## Supplementary material for "Using Single Protein/Ligand Binding Models to Predict Active Ligands for Unseen Proteins": Code and dataset: CHEMBL301 (part 2 of 2)

```
CCC(C)(C)[C@@H]1CCc2c(c3cc(ccc3o2)[N-]S(=O)(=O)c4ccc5c(c4)C(=O)c6ccccc6C5=O)C1 C26460864
c1ccc2c(c1)c(cn2Cc3ccc(cc3)[N+](=O)[O-])/C=C/4\C(=NC(=S)N(C4=O)c5ccccc5F)[O-] C01092505
CCOc1ccc2c(c1)sc(n2)N3[C@@H](C(=C(C3=O)[O-])C(=O)c4ccc(o4)C)c5cccc(c5)OCC=C C33547978
CCOc1ccc2c(c1)sc(n2)N3[C@@H](C(=C(C3=O)[O-])C(=O)c4ccc(o4)C)c5ccc(cc5)OCC=C C33552368
Cc1ccc(o1)C(=O)C2=C(C(=O)N([C@@H]2c3cccc(c3)OCCC(C)C)c4nc(c(s4)C(=O)OC)C)[O-] C33552753
C=CCOc1ccc(cc1)[C@H]2C(=C(C(=O)N2c3nc4ccc(cc4s3)Cl)[O-])C(=O)c5ccncc5 C33771390
CC(C)CCOc1cccc(c1)[C@H]2C(=C(C(=O)N2c3nccs3)[O-])C(=O)c4cc5cccc(c5o4)OC C33795967
Cc1ccc(cc1)[C@H]2C(=C(C(=O)N2c3nc(c(s3)C(=O)OC)C)[O-])C(=O)c4ccc(c(c4)C)OCC=C C09994090
CC1=C([C@H](N2C(=CSC2=N1)/C=C(/N3CCN(CC3)CCOC)\[O-])c4ccc(cc4)Cl)C(=O)OC C34923627
CCOc1ccc(cc1OC)[C@H]2C(=C(C(=O)N2c3nc4c(cc(cc4s3)C)C)[O-])C(=O)c5ccc(o5)C C35263618
Cc1c(sc(n1)N2[C@@H](C(=C(C2=O)[O-])C(=O)/C=C/c3ccccc3)c4ccc(c(c4)Cl)Cl)C(=O)C C35420913
CCc1ccc(cc1)[C@@H]2C(=C(C(=O)N2c3nc(c(s3)C(=O)C)C)[O-])C(=O)c4c(n5cccc(c5n4)C)C C35483769
CCOc1ccc(cc1)[C@H]2C(=C(C(=O)N2c3nc4c(cc(cc4s3)C)C)[O-])C(=O)c5c(nc(s5)C)C C35566494
CCOc1cc(cc(c1OCc2ccccc2Br)Br)/C=C(\C(=O)[O-])/NC(=O)C C35667393
CC1=C([C@@H](N2C(=CSC2=N1)/C=C(/N3CCOCC3)\[O-])c4ccc(cc4)C(F)(F)F)C(=O)OCCOC C35693066
CC1=C([C@H](N2C(=CSC2=N1)/C=C(/N3CCc4ccccc4C3)\[O-])c5ccccc5)C(=O)OCCOC C35969544
CCC1=C([C@H](N2C(=CSC2=N1)/C=C(/N3CCC[C@@H](C3)C(=O)OCC)\[O-])c4cccc(c4)C)C(=O)OC C36052840
CC1=C([C@H](N2C(=CSC2=N1)/C=C(/N(C)Cc3ccccc3)\[O-])c4ccccc4OC)C(=O)OC(C)(C)C C36061457
Cc1ccc(c(c1)[C@H]2C(=C(N=C3N2C(=CS3)/C=C(/NCC4CC4)\[O-])C)C(=O)OCc5ccccc5)C C36063528
CCC1=C([C@H](N2C(=CSC2=N1)/C=C(/N3CCC[C@H](C3)C(=O)OCC)\[O-])c4ccc(cc4C)C)C(=O)OC C36064762
CCOC(=O)C1CCN(CC1)/C(=C/C2=CSC3=NC(=C([C@H](N23)c4ccsc4)C(=O)OC(C)C)C)/[O-] C36071852
CCc1ccc(cc1)Oc2c(c(=O)n3ccccc3n2)/C=C/4\C(=O)N(C(=S)S4)CCCCCC(=O)[O-] C39835647
Cc1c(c(=O)n(c(c1/N=N/c2c(cc(cc2Br)[N+](=O)[O-])Br)[O-])CC(C)C)C#N C39871600
CCCSc1nnc(s1)/N=C(/C(=C/c2cn(nc2c3cccc(c3)[N+](=O)[O-])c4ccccc4)/C#N)\[O-] C39998029
CCSc1nnc(s1)N2[C@@H](C(=C(C2=O)[O-])C(=O)c3cc4ccccc4o3)c5cccc(c5)OCC=C C40000460
CCCSc1nnc(s1)N2[C@@H](C(=C(C2=O)[O-])C(=O)c3ccc(cc3)OCC=C)c4ccc(cc4)F C40003193
Cc1ccc(cc1)COc2cccc(c2)C(=O)C3=C(C(=O)N([C@H]3c4cccc(c4)Br)CCO)[O-] C40109083
CCOc1cc(ccc1OCc2cccc(c2)C)/C=C/3\C(=O)N(C(=S)S3)[C@@H](c4ccccc4)C(=O)[O-] C40936333
c1ccc(cc1)S(=O)(=O)N2CCCc3c2cc(cc3)[N-]S(=O)(=O)c4ccc(cc4)Br C36646828
CCCCN1CCc2c1ccc(c2)/C=C/3\C(=NC(=O)N(C3=O)c4ccc(cc4)I)[O-] C13510851
CC(C)(C)c1ccc(cc1)N2c3c(cccn3)[C@@H]([C@H]2C(=O)[O-])Oc4ccc(cc4)C5=NC=C(C5)C(F)(F)F C52627254
c1ccc(c(c1)Cn2cc(c3c2cccc3)/C=C\4/C(=NC(=O)N(C4=O)c5ccc(cc5)Br)[O-])F C01294991
CCCCn1c(c(c(c(c1=O)C#N)C)/C=N/c2c(cc(cc2Br)[N+](=O)[O-])Br)[O-] C39894530
CCOc1ccc(c(c1)N2C(=O)/C(=C\c3cc(n(c3C)c4ccc(cc4)Cl)C)/C(=NC2=O)[O-])OCC C59104200
c1cc(ccc1C23CC4CC(C2)CC(C4)C3)N5C(=O)/C(=C\c6cc7c(cc6[N+](=O)[O-])OCO7)/C(=NC5=O)[O-] C59104482
CCOc1cc(cc(c1OCc2ccc(cc2)F)CC=C)/C=C/3\C(=NC(=O)N(C3=O)c4ccc(cc4)F)[O-] C59135608
CCOc1cc(cc(c1OCc2ccc(cc2)C)CC=C)/C=C/3\C(=NC(=O)N(C3=O)c4ccc(cc4)F)[O-] C59135610
CCOc1cc(cc(c1OCc2ccccc2)CC=C)/C=C/3\C(=NC(=S)N(C3=O)c4ccccc4F)[O-] C59135892
c1ccc(cc1)N2C(=O)/C(=C/c3cc(c(o3)Sc4ccc(cc4)Cl)Br)/C(=NC2=O)[O-] C59247901
Cc1ccc(cc1)Cn2cc(c3c2cccc3)/C=C/4\C(=NC(=S)N(C4=O)c5ccc(cc5OC)OC)[O-] C59595919
Cc1c(sc2c1C(=O)N[C@H](N2)c3cccc(c3)OC(=O)c4cccs4)C C04525415
c1cc(oc1)C(=O)Nc2c(c3c(s2)CCC3)C(=O)Nc4ccc(cc4)Cl C03100276
c1ccc(c(c1)C(=O)N/N=C/c2cc(c(o2)Br)Br)O C04815572
CC(C)N1[C@@H](C(SC1=S)(C)C)N(C(=O)Nc2cccc(c2)Cl)O C01030562
Cc1ccc(cc1)S(=O)(=O)NC(=O)Nc2cc(c(cc2C)Cl)Cl C01738943
CC(C)[C@@H](c1[nH]c2ccccc2n1)Nc3c4c5c(sc4ncn3)CCC5 C06664269
c1ccc(cc1)c2csc3c2c(nc(n3)SCC(=O)N4CCCCC4)N C12324506
COc1ccc(cc1)[C@H]2CC3=C([C@H](Nc4ccccc4N3)c5ccccn5)C(=O)C2 C05137232
COc1ccc(cc1)[C@@H]2CC3=C([C@@H](Nc4ccccc4N3)c5ccccn5)C(=O)C2 C05137204
Cc1ccc(c2c1[C@H]3C=CC[C@H]3[C@H](N2)c4cc(c(c(c4)OC)OC)OC)O C20682883
CCOc1ccc(cc1)[C@H]2CC3=C([C@H](CC(=O)N3)c4ccc(cc4)O)C(=O)C2 C21218334
Cc1ccc(s1)[C@@H]2C(=C(N(C(=S)N2)C)C)C(=O)Nc3ccccc3OC C22305689
CC[C@H]1CCc2c(sc3c2C(=N[C@H](N3)c4ccc(c(c4)OC)OC)O)C1 C06934496
CC[C@H]1CCc2c(sc3c2C(=N[C@@H](N3)c4ccc(cc4OC)OC)O)C1 C06934495
C[C@H]1CCCC[C@H]1NC(=O)NC(=O)COc2ccc(cc2Br)F C23633876
c1cc2c(cc1OCC(=O)Nc3cc(cc(c3)Cl)Cl)CCC(=O)N2 C25895748
Cc1ccc(nc1)NC(=O)C2=C(NC3=C([C@H]2c4ccc(cc4)F)C(=O)CCC3)C C05092672
CCOc1ccc(cc1)[C@H]2C(=C(OC3=C2C(=O)C[C@@H](C3)c4ccccc4)N)C#N C27533370
CCN1C(=O)N[C@@H]([C@H]2[C@@]1(CC(CC2=O)(C)C)O)c3cccc(c3)C(F)(F)F C28466462
Cc1c(c(c(c(c1C)C)S(=O)(=O)Nc2cccc(c2C)C(=O)NC)C)C C32631970
CCOC(=O)[C@]1([C@H]([C@@H]2CCCC=C2C(=C1N)C#N)c3ccccc3Cl)C#N C33775845
C[C@H]1CCc2c(sc3c2c(nc(n3)SCC(=O)N4CCC[C@@H](C4)C)N)C1 C36818938
CC1(CC2=C([C@@H](Nc3ccccc3N2)c4ccc(c(c4)OC)OC)C(=O)C1)C C00753174
[H]/N=C/1\C(=N/Nc2ccc(cc2Cl)Cl)\C(=NN1C)c3ccc(cc3)Cl C25176597
c1ccc(c(c1)[C@@H]2NN=C(O2)CSc3[nH]c4ccccc4n3)Br C38777288
Cc1ccc(cc1)SCC2=C3[C@H](C(=C(O[C@H]3N=N2)N)C#N)c4cccs4 C38903509
CCCc1cc2c(c(=O)n1C)[C@@H](C(=C(O2)N)C#N)c3ccc(cc3)C(C)C C40569152
CCCc1cc2c(c(=O)n1CC)[C@H](C(=C(O2)N)C#N)c3c(cccc3Cl)F C40569445
Cc1ccc(c(c1)C)[C@H](C)NC(=O)[C@]2(C(=O)Nc3cc(ccc3O2)Cl)C C41549181
C[C@H](c1ccc2c(c1)CCCC2)NC(=O)Nc3ccccc3S(=O)(=O)C C43928746
C[C@@H]1c2ccsc2CCN1C(=O)Nc3ccc(cc3)C(=O)NCC(C)C C47730114
CCc1cc(=O)[nH]c2c1ccc(c2)NC(=O)c3csc(n3)c4ccccc4 C49473249
Cc1cc(c(c(c1)O)c2c3c([nH]n2)C(=O)N([C@@H]3c4ccccc4F)CC=C)C C06743289
CN1CC(=O)Nc2c1ccc(c2)C(=O)N[C@H](c3cccs3)C4CCCC4 C54367229
Cc1ccc(c(c1)C)NC(=O)CSc2[nH]c3c(c(c(s3)C)C)c(=O)n2 C17751646
Cc1cccc(n1)NC(=O)C2=C(NC3=C([C@H]2c4ccccc4)C(=O)C[C@H](C3)C)C C04802781
c1cc(c(cc1NC(=O)CSc2[nH]c3cc(ccc3n2)Cl)Cl)C#N C07983139
Cc1cc(c(c(c1)Br)O)C(=O)NCc2c(c(c(cn2)C)OC)C C58421698
c1ccc(cc1)Cc2nnc3n2N[C@@H](S3)c4cc(ccc4O)Br C59168547
CC1=C([C@H](NC(=O)N1)c2ccccc2Cl)C(=O)O[C@H]3CCC[C@@H]3Cl C59391922
c1cc(ccc1c2nc(cs2)C(=O)N3CCCC[C@H]3CC(=O)N)Cl C60292122
CC[C@@H]1c2ccsc2CCN1C(=O)Nc3cc(ccc3C)NC(=O)CC C48257677
c1ccc(cc1)n2c(=O)c3c(=O)cc([nH]c3[nH]2)CSc4ccc(cc4)Cl C13655809
Cc1ccc(cc1C)[C@H]2CCCN2C(=O)Nc3cc(ccc3C)NC(=O)C C64530459
Cc1ccc(cc1C(=O)NC(C)C)NC(=O)N(C)[C@H]2CCc3c2cccc3 C66684464
CC[C@@H]1c2ccsc2CCN1C(=O)Nc3ccc(c(c3)C(=O)NC(C)C)C C66684839
CC[C@H]1c2ccsc2CCN1C(=O)Nc3ccc(c(c3)C(=O)NC(C)C)C C66684841
Cc1cc(ccc1NC(=O)NC[C@@H]2CCC=CC2)C(=O)N3CCCC[C@@H]3C C66967510
CC(C)(c1ccc(cc1)Cl)NC(=O)Nc2ccccc2S(=O)(=O)C C67256560
Cc1cc(ccc1N2CCSCC2)NC(=O)N(C)[C@@H](C)c3cccc(c3)O C67551137
c1ccc(cc1)[C@@H]2CC3=C([C@H](C(=C(O3)N)C#N)c4cccc(c4)C(F)(F)F)C(=O)C2 C00755735
CC(C)[C@@H](C(=O)Nc1ccc(cc1F)F)NC(=O)C23CC4(CC(C2)(CC(C4)(C3)C)C)C C04872732
c1cc(c(cc1Cl)SCC(=O)NNC(=O)C23CC4CC(C2)CC(C4)C3)Cl C05788403
Cc1ccc(cc1)C(=O)C2=C(OC3=C([C@H]2c4ccccc4Cl)C(=O)CC(C3)(C)C)N C06190140
C=CCNC(=O)c1cc(cc(c1NC(=O)c2ccc(cc2Cl)Cl)Cl)Cl C02836575
Cc1ccccc1N[C@@H]2c3cccc4c3c(ccc4)[C@@H]2NS(=O)(=O)c5ccccc5 C06268455
c1ccc(cc1)[C@@H]2C3=C(CCCC3=O)N(C(=C2C(=O)c4ccccc4)N)c5ccccc5 C06720175
CC1=CC(C(=C(N1c2c(c3c(s2)CCCCC3)C#N)N)C#N)(C(F)(F)F)C(F)(F)F C02050124
c1cc(cnc1)c2cc(c3c(c(sc3n2)C(=O)c4ccc(cc4)F)N)C(F)(F)F C00663827
Cc1c(c(c(n1c2ccc(cc2)Br)C(=O)C34CC5CC(C3)CC(C5)C4)N)C#N C08934136
CC1(CC2=C([C@@H](C(=C(N2c3ccccc3)N)C#N)c4ccc(s4)C(C)(C)C)C(=O)C1)C C01435785
Cc1c(cccc1Cl)N2C3=C([C@H](C(=C2N)C#N)c4ccc(cc4)SC)C(=O)CCC3 C01060233
c1ccc(c(c1)NS(=O)(=O)c2ccc3c(c2)[C@@H]4C=CC[C@@H]4[C@@H](N3)c5ccc(cc5)F)F C12375654
Cc1cc(c(c(c1)Br)NCC(=O)N/N=C/c2ccc(cc2)F)Br C01051741
Cc1cc(ccc1NC(=O)CNC(=O)c2cc3c(s2)CC[C@H](C3)C)Br C12922954
C[C@]12CC[C@H]3[C@H]([C@@H]1CC[C@@H]2OC(=O)c4ccccc4)CC=C5[C@]3(CC[C@@H](C5)O)CO C13467260
CCCNS(=O)(=O)c1ccc2c(c1)[C@@H]3C=CC[C@H]3[C@@H](N2)c4ccc(cc4)Br C13638939
CCn1c2ccccc2c3c1ccc(c3)[C@@H]4[C@@H]5CC=C[C@@H]5c6cccc(c6N4)C(=O)NCC=C C13642697
CCNC(=O)c1cccc2c1N[C@@H]([C@H]3[C@@H]2C=CC3)c4ccc5c(c4)c6ccccc6n5CC C13642811
Cc1ccsc1[C@@H]2[C@@H]3CC=C[C@@H]3c4cc(ccc4N2)S(=O)(=O)NC5CCCCC5 C13645344
Cc1cc(ccc1NC(=O)CNC(=O)c2cc3c(s2)CCCCC3)Br C14387756
CCOc1ccc(cc1)NC(=O)c2cccc3c2N[C@@H]([C@H]4[C@@H]3C=CC4)c5c(ccs5)C C14455983
Cc1ccc(s1)[C@H]2[C@@H]3CC=C[C@@H]3c4cc(ccc4N2)S(=O)(=O)NC5CCCCC5 C14456276
c1cc2c(cc1OC[C@H]3CCCO3)[C@@H]4C=CC[C@@H]4[C@@H](N2)c5cc(ccc5O)Br C14461131
CC[C@H](C)NS(=O)(=O)c1ccc2c(c1)[C@@H]3C=CC[C@@H]3[C@@H](N2)c4ccccc4Cl C14466613
CCCNS(=O)(=O)c1ccc2c(c1)[C@H]3C=CC[C@H]3[C@@H](N2)c4cccc(c4Cl)Cl C14477062
C=CCNS(=O)(=O)c1ccc2c(c1)[C@@H]3C=CC[C@@H]3[C@@H](N2)c4ccc(cc4Cl)Cl C14477604
CCOc1ccc(cc1)NC(=O)c2cccc3c2N[C@@H]([C@@H]4[C@@H]3C=CC4)c5cccc(c5)C C14480129
CCOc1ccccc1[C@H]2[C@H]3CC=C[C@@H]3c4cccc(c4N2)C(=O)Nc5ccc(c(c5)C)C C14545603
c1cc(sc1)[C@@H]2[C@@H]3CC=C[C@@H]3c4cc(ccc4N2)S(=O)(=O)NC5CCCCC5 C14548385
CC(C)(C)NS(=O)(=O)c1ccc2c(c1)[C@@H]3C=CC[C@H]3[C@@H](N2)c4ccc(cc4)SC C14551937
c1ccc(c(c1)NS(=O)(=O)c2ccc3c(c2)[C@@H]4C=CC[C@H]4[C@@H](N3)c5ccc(cc5)F)F C16426212
c1ccc(cc1)CN2C/C(=C/c3cccs3)/C4=C(C2)[C@H](C(=C(O4)N)C#N)c5cccs5 C19597252
CCSC1=C([C@@H](C(=C(N1)C)C(=O)Nc2ccccc2)c3ccccc3Cl)C#N C01445045
Cc1ccc(cc1C)NC(=O)c2cccc3c2N[C@H]([C@H]4[C@H]3C=CC4)c5ccc(cc5)N(C)C C20686734
CCOc1ccccc1[C@@H]2[C@@H]3CC=C[C@H]3c4cccc(c4N2)C(=O)Nc5ccc(c(c5)C)C C20748710
CC(C)(C)NS(=O)(=O)c1ccc2c(c1)[C@@H]3C=CC[C@H]3[C@H](N2)c4ccc(cc4)SC C20758890
COc1ccc(cc1)C2=N[C@@H](N[C@H](C2)c3cc(ccc3O)Cl)c4ccccc4F C20764549
CCOc1ccc(cc1)C2=N[C@@H](N[C@@H](C2)c3cc(ccc3O)Cl)c4ccccc4F C20764648
Cc1ccc(cc1)n2c3c(c(nc2=O)S[C@H](c4cccc5c4cccc5)N)CCC3 C15840433
CC(C)NC(=O)/C(=C/c1ccc(cc1)Cl)/NC(=O)c2ccc(cc2Cl)Cl C26804708
c1ccc(c(c1)C(=O)NC(=S)/N=c\2/[nH]c3ccc(cc3s2)F)Br C01312290
Cc1ccc(cc1)[C@@H]2[C@H]3CC=C[C@@H]3c4cc(ccc4N2)S(=O)(=O)Nc5ccccc5 C14458252
Cc1ccc(c2c1cc(c(=O)[nH]2)CCNC(=O)C3(CCCC3)c4ccc(cc4)Cl)C C04032923
COc1ccc(cc1)C2=N[C@H](N[C@H](C2)c3cc(ccc3O)Cl)c4ccc(cc4)Cl C53362941
COc1cccc(c1O)[C@H]2CC(=N[C@H](N2)c3ccc(cc3)Cl)c4ccc(cc4)Cl C53363603
c1ccc(c(c1)[C@@H]2[C@@H]3CC=C[C@@H]3c4cc(ccc4N2)S(=O)(=O)Nc5ccccc5F)F C58846951
Cc1ccc(cc1NC(=O)c2cccc(c2)I)c3ccc(o3)CO C20137939
CC[C@@H]1CCc2c(sc3c2C(=N[C@H](N3)c4cc(ccc4OC)Br)O)C1 C15945373
CC[C@@H]1CCc2c(sc3c2C(=N[C@@H](N3)c4ccc(c(c4)Br)OC)O)C1 C15945433
CCOC(=O)C1=C(OC2=C([C@@H]1c3ccc(c(c3)Cl)Cl)C(=O)CC(C2)(C)C)N C00755761
c1cc(oc1)C(=O)Nc2c(c3c(s2)CCCCC3)C(=O)Nc4ccc(cc4)Cl C01057511
CC1([C@H](N(C(=S)S1)Cc2c(cccc2F)F)N(C(=O)Nc3ccccc3)O)C C01505359
c1ccc(cc1)[C@H]2[C@@H](c3cc(c(cc3N2)[N+](=O)[O-])[C@@H]([C@@H](c4ccccc4)Cl)Cl)O C04235275
COc1c(ccc2c1sc3c2c(ncn3)NCCc4ccc(cc4)O)Br C01512576
COc1cccc(c1OC)[C@@H]2C3=C(C[C@@H](CC3=O)c4ccccc4)Nc5ccccc5N2 C00709517
Cc1ccc(s1)[C@H]2C3=C(C[C@@H](CC3=O)c4ccc(c(c4)OC)OC)Nc5ccccc5N2 C00709634
COc1ccc(cc1OC)[C@H]2CC3=C([C@@H](Nc4ccccc4N3)c5cccs5)C(=O)C2 C00709949
C[C@@]12[C@H]([C@@H](c3ccccc3O1)NC(=S)N2c4ccccc4)C(=O)Nc5ccccc5 C04619195
Cc1nc(c2c3c(sc2n1)CCCC3)NCCNC(=O)C45CC6CC(C4)CC(C6)C5 C04848572
Cc1cccc(c1O)[C@@H](C(c2ccccc2)(c3ccccc3)O)n4c5ccccc5nn4 C05419633
c1cc(cc(c1)O)C2=NN([C@@](C2)(C(F)(F)F)O)c3nc(cs3)c4ccc(cc4)Cl C08711548
c1ccc2c(c1)c3c(c(=O)s2)[C@H](C(=C(O3)N)C#N)c4ccc(cc4)OC5CCCC5 C08748671
Cc1ccc(c(c1)S(=O)(=O)Nc2cc(c(c3c2cccc3)O)SC4=NCCS4)C C08870740
Cc1nnc(n1N)SCCOc2c(c(c(c(c2Cl)Cl)Cl)Cl)Cl C08892616
CCCc1c2c(n(n1)c3ccccc3)OC(=C([C@H]2c4ccc(cc4)Br)C#N)N C01251745
CC(C)CSc1[nH]c(=O)c2c(n1)NC3=C([C@H]2c4ccc(cc4)F)C(=O)CC(C3)(C)C C09608774
Cc1ccc(c(c1)NS(=O)(=O)c2cc3c(cc2C)c4c([nH]3)CC(CC4=O)(C)C)C C09685477
c1ccc(cc1)C2=C([C@H](NC(=O)N2)c3ccc(cc3)OC(F)F)c4ccc5ccccc5n4 C12560398
Cc1ccc2cc(c(=O)[nH]c2c1)CN(Cc3cccs3)C(=O)Nc4ccccc4Cl C01352814
C[C@@H](C(=O)N(C)Cc1ccccc1)Sc2nc(c3c4c(sc3n2)CCCC4)N C06108803
c1cc(c(cc1Cl)S(=O)(=O)NNC(=O)c2cc3c(s2)CCCCC3)Cl C15520153
c1ccc2c(c1)c3c([nH]2)[C@@H]4c5ccccc5C(=O)N4[C@H](C3)C(=O)NCCC6=CCCCC6 C15959376
c1cc(c(cc1Cl)/C=N/NC(=O)COc2ccc(cc2Br)Cl)O C03148132
c1ccc(c(c1)CSc2[nH]c(=O)c3c(n2)NC4=C([C@H]3c5cccs5)C(=O)CCC4)F C17177787
CCOc1cccc(c1)[C@H]2C3=C(CCCC3=O)NC(=C2C(=O)Nc4ccccc4C)C C00883377
CCCN1CC=C2[C@@H](C1)[C@H](C(C(=C2C#N)N)(C#N)C#N)c3ccc(cc3)c4ccccc4 C04473450
CC(C)(C)[C@@H]1CC=C2[C@H](C1)[C@H](C(C(=C2C#N)N)(C#N)C#N)c3ccccc3OC(F)F C08442017
C[C@H]1CC2=C([C@@H](N=C(N2)Nc3nc4ccccc4s3)c5cc(cc(c5)F)F)C(=O)C1 C16975639
c1ccc2c(c1)c(=O)n(c(n2)c3ccc(cc3)COc4ccccc4Br)N C20058331
Cc1ccccc1C(=O)Nc2ccc(cc2)/C(=N/NC(=O)c3ccc(s3)Cl)/C C20418427
c1cc(ccc1c2ccc(s2)C(=O)NNS(=O)(=O)c3cc(ccc3Cl)Cl)F C20629417
CC1CCN(CC1)S(=O)(=O)c2ccc3c(c2)[C@H]4C=CC[C@@H]4[C@H](N3)c5c[nH]c6c5cccc6 C20720052
CCCNC(=O)N1c2ccccc2NC3=C([C@@H]1c4ccc(cc4)F)C(=O)CC(C3)(C)C C21722899
CCC(C)(C)[C@H]1CCc2c(sc3c2C(=N[C@@H](N3)c4ccc(c(c4)OC)OC)O)C1 C06396213
CCOC(=O)C1=C(OC2=C([C@@H]1c3cccc(c3)Cl)C(=O)C[C@H](C2)c4ccccc4)N C27533338
C[C@]1(Cc2ccccc2C(=O)O1)C(=O)NC[C@@H](c3ccccc3)c4c[nH]c5c4cccc5 C32675431
c1ccc(c(c1)C(=O)N/N=C\c2cccn2c3ccc(cc3)I)O C33334244
CCCSc1[nH]c(=O)c2c(n1)NC3=C([C@H]2c4ccc(cc4)F)C(=O)CC(C3)(C)C C33810470
CCCN1CC=C2[C@@H](C1)[C@@H](C(C(=C2C#N)N)(C#N)C#N)c3ccc(cc3)c4ccccc4 C34262478
c1ccc(c(c1)C(=O)Oc2ccc3c(c2)OC(=C([C@@H]3c4cccc(c4)Cl)C#N)N)F C38651241
Cc1ccc(cc1)/C=C/C(=O)Oc2ccc3c(c2)OC(=C([C@@H]3c4ccc(cc4)F)C#N)N C38652570
c1cc(sc1)[C@@H]2c3ccc(cc3OC(=C2C#N)N)OC(=O)/C=C/c4ccc(cc4)Cl C38656273
CC[C@@H](C)Sc1[nH]c(=O)c2c(n1)NC3=C([C@@H]2c4cccc(c4)Cl)C(=O)CCC3 C08326130
CCOc1cc(cc(c1O)Br)/C=C/c2[nH]c(=O)c3c4c(sc3n2)CCCC4 C10032539
CC1=C([C@H](NC(=O)N1C)c2ccc(c(c2)F)F)C(=O)Nc3ccccc3C(F)(F)F C58246587
CC(=C)c1cccc(c1)C(C)(C)NC(=O)N2CCNC(=O)[C@@H]2c3ccccc3Cl C62689493
C[C@@H]1CCc2c(sc3c2C(=N[C@@H](N3)c4cccc(c4)OC(=O)c5cccs5)O)C1 C15947647
CC1=C([C@@H](C2=C(N1)C[C@H](CC2=O)c3ccc(cc3)Cl)c4cccc(c4)O)C(=O)OC C19770312
c1ccc2c(c1)NC(=CC(=O)N2CC(=O)Nc3ccc(cc3F)Cl)c4cccs4 C64868986
CCCOc1ccc(cc1)c2c(nnn2c3c(non3)N)C(=O)N/N=C(\C)/c4ccccc4C(=O)[O-] C09329145
CCN1CCN(C(=O)C1=O)C(=O)N[C@H](c2ccccc2)C(=O)N[C@H]3[C@H]4N(C3=O)[C@@H](C(S4)(C)C)C(=O)[O-] C11592732
c1cc(cc(c1)S(=O)(=O)/N=C/2\CCCCCN2)NC(=O)COc3ccc(cc3[N+](=O)[O-])C(=O)[O-] C13054106
CC(C)(C)NS(=O)(=O)c1cccc(c1)NS(=O)(=O)c2cc(cc(c2OC)OC)/C=C/C(=O)[O-] C13066982
C[C@@H](C(=O)[O-])Oc1ccc(cc1)C2=C[C@H](n3c(nnn3)N2)c4cc(c(c(c4)Br)O)OC C13077288
C[C@@H](C(=O)[O-])Oc1ccc(cc1)C2=C[C@H](n3c(nnn3)N2)c4cc(c(cc4Br)OC)O C13077308
Cc1ccc(cc1)NC(=O)C(=O)N/N=C(\C)/c2ccc(cc2)S(=O)(=O)N3CCCC[C@H]3C(=O)[O-] C13077867
CCOc1ccc(cc1)c2nnc(n2CC(=O)[O-])SCC(=O)NC(=O)N[C@H]3CCC[C@H]([C@@H]3C)C C13195818
Cc1c(c(n2c(n1)nc(n2)S[C@H](C)C(=O)NC(=O)NC34CC5CC(C3)CC(C5)C4)C)CC(=O)[O-] C13222413
CC(C)CCN(c1c(n(c(=O)[nH]c1=O)Cc2ccccc2)N)C(=O)/C=C/c3ccc(o3)CCC(=O)[O-] C13260418
C[C@@H](C(=O)[O-])NS(=O)(=O)c1ccc(cc1)/C(=N/Nc2ccc(cc2[N+](=O)[O-])C(F)(F)F)/C C13337145
CC(C)Cn1c(c(c(=O)n(c1=O)C)C(=O)CSc2nc3cc(ccc3c(=O)n2CC=C)C(=O)[O-])N C13364711
CCCNc1ccc(cc1NS(=O)(=O)c2ccc(c(c2)C(=O)[O-])O)S(=O)(=O)N(CC)CC C13453789
CCN([C@@H]1C[C@@H](S(=O)(=O)c2c1cc(s2)S(=O)(=O)N)C)C(=O)c3cccc(n3)C(=O)[O-] C13799170
Cc1c(c(n(n1)c2ncc(s2)c3cccc(c3)[N+](=O)[O-])[O-])[C@@H](c4ccccc4)[C@@H](C#N)C(=O)N C19897972
Cn1c2c(nc1NN/C=C\3/C(=NC(=S)N(C3=O)CCC4=CCCCC4)[O-])n(c(=O)n(c2=O)C)C C09311946
c1cc(oc1)CNC(=O)COC(=O)c2ccc(cc2O)[N-]S(=O)(=O)c3ccc(c(c3)[N+](=O)[O-])Cl C25392168
c1ccc2cc(c(cc2c1)C(=O)NNC(=O)c3cccc(c3)[N+](=O)[O-])[N-]S(=O)(=O)c4cccs4 C25524164
COc1cc(cc(c1OC)OC)[C@H]2C/C(=C/3\C(=NC(=O)N(C3=O)c4cccc(c4)Cl)[O-])/NN2 C26599801
Cc1cc(oc-2cc(=[NH+]C(=O)[C@@H](CCC(=O)[O-])NC(=O)[C@H](C)NC(=O)CCC(=O)[O-])ccc12)O C28631330
C[C@@H]1[C@@H]2[C@H](C(=O)N2C(=C1S[C@H]3C[C@@H]([NH2+]C3)C(=O)Nc4cccc(c4)C(=O)[O-])C(=O)[O-])[C@@H](C)O C29057038
c1ccn2c(c1)nc(c(c2=O)/C=C/3\C(=O)N(C(=S)S3)CCCC(=O)[O-])N4CCC(CC4)C(=O)N C33450939
Cc1ccc(cc1Cl)N2C(=O)[C@H]3[C@H]([NH2+][C@@]([C@@H]3C2=O)(CC(=O)[O-])C(=O)[O-])c4ccc(cc4)C(=O)OC C33634437
CCCC(=O)Nc1[nH]c(=O)c2c(n1)n(cn2)[C@@H]3[C@H]([C@@H]4[C@@H](O3)CO[P@](=O)(O4)[O-])OC(=O)CCC C34131951
CCc1cccc(c1N2C(=O)[C@H]3[C@@H]([NH2+][C@@]([C@@H]3C2=O)(CC(=O)[O-])C(=O)[O-])c4ccc(c(c4)OC)O)CC C34377974
COc1ccc(cc1)Sc2nc3c(ncnc3n2[C@H]4[C@@H]([C@H]5[C@H](O4)CO[P@@](=O)(O5)[O-])OC)N C34886003
COc1ccc(cc1)Sc2nc3c(ncnc3n2[C@H]4[C@@H]([C@H]5[C@H](O4)CO[P@](=O)(O5)[O-])OC)N C34886005
c1cc(ccc1[C@H]2N/C(=C\c3ccc(c(c3)[N+](=O)[O-])Br)/C(=O)O2)NC(=O)c4[n-]ncn4 C19419218
Cc1ccc(o1)CN([C@H](c2cccc(c2)O)C(=O)NC(C)(C)C)C(=O)c3cc(ccc3[O-])[N+](=O)[O-] C36596586
c1ccc(cc1)C(=O)N[C@H](c2c3ccccc3c(=O)[nH]n2)C(=O)N/N=C/c4cc(ccc4[O-])[N+](=O)[O-] C01778168
C/C(=C/1\C=CC(=O)C=C1[O-])/NNC(=O)/C(=C/c2ccc(c(c2)[N+](=O)[O-])OC)/NC(=O)c3ccccc3 C16951845
c1cc(c(cc1CS[C@H]2N=C3C(=NC(=NC3=O)[NH-])N2[C@H]4[C@@H]([C@@H]([C@H](O4)CO)O)O)Cl)Cl C38564776
C[C@H]([C@@H](C(=O)[O-])NC(=O)[C@@H](C(C)C)NC(=O)C1(CCN(CC1)C(=O)OC(C)(C)C)c2ccccc2)O C38569968
Cc1c(c([nH]n1)[O-])[C@H](c2ccc(o2)c3ccc(cc3[N+](=O)[O-])Br)C4=C(N=N[C@H]4C)O C39345398
c1cc(c(cc1CS[C@@H]2N=C3C(=NC(=NC3=O)[NH-])N2[C@@H]4[C@@H]([C@@H]([C@@H](O4)CO)O)O)Cl)Cl C39939264
Cc1ccccc1N2C(=O)[C@H]3[C@H](N[C@@]([C@@H]3C2=O)(Cc4ccc(cc4)[N+](=O)[O-])C(=O)[O-])c5ccccc5O C43210544
C#CCN1C(=O)[C@H]2[C@H](N[C@@]([C@@H]2C1=O)(Cc3c[nH]c4c3cccc4)C(=O)[O-])c5cc(ccc5[N+](=O)[O-])Cl C33546536
c1ccc(cc1)C[C@@]2([C@H]3[C@@H]([C@@H](N2)c4ccccc4O)C(=O)N(C3=O)c5cccc(c5)[N+](=O)[O-])C(=O)[O-] C43221178
Cc1ccc(cc1Cl)N2C(=O)[C@H]3[C@@H]([NH2+][C@@]([C@@H]3C2=O)(CC(=O)[O-])C(=O)[O-])c4ccc(c(c4OC)C)OC C33929030
c1ccc(cc1)c2nnn(n2)Cc3ccc(cc3)C(=O)NNC(=O)c4ccc5c(c4)nc(=S)[nH]c5[O-] C46660795
c1cc(c(cc1[C@H](/C(=N\NC(=O)CC#N)/c2c(nc3cc(ccc3n2)[N+](=O)[O-])[O-])O)Cl)Cl C05314882
c1cc2c(c(c1)Cl)NC(=O)[C@]23[C@H]4[C@@H]([C@@H](N3)CCC(=O)[O-])C(=O)N(C4=O)Cc5ccc6c(c5)OCO6 C15967744
c1ccc(c(c1)CNC(=O)CN2[C@@H](C=N[C@H](C2=O)NCC(c3ccccn3)(F)F)Cl)c4[n-]nnn4 C52603800
COc1cc(c(cc1OC)[N+](=O)[O-])C(=O)N2C[N-]S(=O)(=O)c3c2cc(c(c3)S(=O)(=O)N)Cl C58901900
c1ccc2c(c1)c(ccc2S(=O)(=O)[O-])N/N=C\3/C(=NN(C3=O)C(=S)N)c4ccc(cc4)[N+](=O)[O-] C59461651
CCO/C(=C/1\C(=O)/C(=C/c2ccc(cc2)Oc3c(n(c(=O)n(c3=O)C)C)N)/S\C1=N/c4ccccc4)/[O-] C59599026
COc1c(cc(cc1Cl)C(=O)[O-])NC(=S)NC(=O)c2cc(ccc2N3CCOCC3)[N+](=O)[O-] C20153300
c1cc2c(cc1CN3C(=O)[C@@H]4[C@@H](N[C@]5([C@@H]4C3=O)c6cc(ccc6NC5=O)Cl)CCC(=O)[O-])OCO2 C15959860
CC(C)c1ccccc1NC(=O)COc2ccc(cc2OC)/C=C/c3c(c([nH]c(=O)n3)[O-])[N+](=O)[O-] C09235102
c1cc(ccc1c2coc3cc(ccc3c2=O)O[C@@H]4[C@H]([C@@H]([C@@H]([C@@H](O4)COC(=O)CC(=O)[O-])O)O)O)O C65739590
CC(C)NC(=O)N[C@H]1CCN([C@@H]1C(=O)N[C@@H](Cc2cccs2)C(=O)N)C(=O)C=C(C)C C03839134
Cc1ccc(cc1)N(CC(=O)NC2CCCCC2)C(=O)c3c(c(ns3)C(=O)N)N C04185341
Cc1ccc(c(c1)C)OCc2nnc(n2N)S[C@@H](C(C)C)C(=O)NC(=O)N C05321080
CC(C)OCCCNC(=O)c1c2c(nc3ccccc3n2)n(c1N)/N=C/c4ccc(c(c4)O)O C01796743
COCCNC(=O)c1c2c(nc3ccccc3n2)n(c1N)/N=C/c4ccc(c(c4)O)O C02249587
c1cc(ccc1[C@H](CC(=O)NNC(=O)CSc2ccc(cc2)Cl)NC(=O)N)Cl C09513869
c1c(cc(cc1C(=O)N)NC(=O)COc2cc(cc(c2)C(F)(F)F)C(F)(F)F)C(=O)N C12549109
C[C@H](C(=O)NC1CCCCC1)N(Cc2cccs2)C(=O)c3c(c(ns3)C(=O)N)N C12705168
Cc1ccc(o1)[C@H](C(=O)NC(C)(C)C)N(c2ccc(cc2)F)C(=O)c3c(c(ns3)C(=O)N)N C12715293
CCOc1cc(cc(c1)[C@H](C(=O)[O-])Nc2ccc(cc2)C(=[NH2+])N)c3cccnc3 C14953356
COc1ccc(cc1OC)[C@H]2CC3=C([C@@H](c4c([nH]nc4O)N3)c5ccc(c(c5)O)O)C(=O)C2 C18197683
COCCCNC(=S)NNC(=O)c1c(c(c(c(n1)Cl)Cl)N)Cl C16273811
CN(CC(=O)Nc1ccccc1Br)C(=O)CSc2nc(cc(n2)N)N C21105669
CCCCn1c(c(c(=O)[nH]c1=O)N(CC)CC(=O)NC(=O)NC2CCCC2)N C21386509
CC(C)[C@@H](C(=O)NC(=O)N)Sc1nnc(n1N)c2ccccc2Br C22612272
c1ccc(c(c1)F)SCC(=O)NNC(=O)C[C@@H](c2cccc(c2)Br)NC(=O)N C25386661
CC[C@@H](C)[C@@H](C(=O)NNC(=O)c1ccc(s1)c2ccc(cc2)F)NC(=O)N C28661877
c1cc(ccc1C(=O)OCC(=O)NC(=O)NC23CC4CC(C2)CC(C4)C3)NC(=O)N C28852127
C[C@H]1[C@@H](CC[C@@]1(C)O)[C@@](C)(CCC=C(C)C)O[C@@H]2[C@@H]([C@@H]([C@@H]([C@@H](O2)CO)O)O)O C35464356
c1c(cc(c(c1O)[C@@H](C(=O)NC2CCCCC2)N(C3CCCCC3)C(=O)[C@@H]4CCC(=O)N4)O)O C36490669
c1cc(oc1)CN([C@H](c2c(cc(cc2O)O)O)C(=O)NC3CCCCC3)C(=O)[C@@H]4CCC(=O)N4 C36504532
CC(C)(C)CC(C)(C)NC(=O)[C@@H](c1c(cc(cc1O)O)O)N(C)C(=O)CO C36536334
C[C@@H](C(=O)NC1CCCC1)N(c2ccc3c(c2)OCCO3)C(=O)c4c(c(ns4)C(=O)N)N C06550681
CC[C@H](C(=O)NC1CCCCC1)N(Cc2cccs2)C(=O)c3c(c(ns3)C(=O)N)N C06821131
C[C@@H](C(=O)NCCC(C)C)N(c1cccc2c1CCCC2)C(=O)c3c(c(ns3)C(=O)N)N C38663577
Cc1ccc(cc1C)NC(=O)C2=C(C(=O)N(C2=O)c3ccc(c(c3)C)C)NNC(=O)N C06488157
Cc1ccc(cc1)C2=C[C@@H](N=N2)[C@H]3NN[C@@H](N3N)SCC(=O)Nc4cccc(c4)Cl C38989391
Cc1ccc(c(c1)NC(=O)CS[C@H]2NN[C@@H](N2N)[C@@H]3C=C(N=N3)c4ccc(cc4)OC)OC C38989990
c1ccc2c(c1)cccc2NC(=O)CS[C@H]3NN[C@@H](N3N)[C@@H]4C=C(N=N4)c5ccc(cc5)F C38990118
c1ccc(cc1)C2=C[C@@H](N=N2)[C@H]3NN[C@@H](N3N)SCC(=O)Nc4cccc(c4)Cl C38994396
Cc1ccc(cc1NC(=O)CS[C@H]2NN[C@@H](N2N)[C@@H]3C=C(N=N3)c4ccc(cc4)OC)Cl C38995099
Cc1c(cccc1Cl)NC(=O)CS[C@H]2NN[C@@H](N2N)[C@@H]3C=C(N=N3)c4ccc(cc4)F C38995107
COc1cc(cc(c1OC)OC)N2[C@@H](N[C@H]([C@@H](C2=O)[C@@H]3c4c(c5ccccc5[nH]4)CCN3)O)O C39006677
COc1cc(cc(c1OC)OC)N2[C@H](N[C@H]([C@@H](C2=O)[C@@H]3c4c(c5ccccc5[nH]4)CCN3)O)O C39006678
c1cc(ccc1C2=C[C@@H](N=N2)[C@@H]3NN[C@@H](N3N)SCC(=O)Nc4ccc(c(c4)Cl)F)F C39012501
Cc1c(cccc1Cl)NC(=O)CS[C@@H]2NN[C@H](N2N)[C@@H]3C=C(N=N3)c4ccccc4 C39015689
c1ccc(cc1)C2=C[C@@H](N=N2)[C@H]3NN[C@@H](N3N)SCC(=O)Nc4ccc(c(c4)Cl)Cl C39016091
Cc1c\2c(oc1C(=O)NNC(=O)c3ccc(cc3)F)CC(C/C2=N\NC(=S)N)(C)C C39856201
c1ccnc(c1)C(=O)NNc2c(c(ncn2)Nc3ccc(cc3)I)N C40782377
Cc1ccc(cc1)NC(=O)CS[C@H](C)C(=O)NCc2ccc(cc2)NC(=O)N C45818670
COc1cc(ccc1OCC(=O)N)[C@@H]2c3c(n[nH]c3OC(=C2C#N)N)c4ccccc4 C05817895
COc1cc(ccc1OCC(=O)N)[C@H]2c3c(n[nH]c3OC(=C2C#N)N)c4ccccc4 C05817896
C[C@@H]1CCCC[C@@H]1NC(=S)NNC(=O)CNC(=O)NCc2ccc(cc2)F C54887579
C/C(=N/Nc1[nH]nc(n1)SCC(=O)Nc2ccccn2)/c3ccc(cc3)N C59309418
C/C(=N/Nc1[nH]nc(n1)SCC(=O)Nc2c(c3c(s2)CCCC3)C#N)/c4ccc(cc4)N C59309530
Cc1ccc(cc1)CNC(=O)CSc2nnc(n2N)N/N=C(\C)/c3ccccc3O C59829706
C/C(=N\Nc1nnc(n1N)SCC(=O)Nc2ccc3c(c2)OCCO3)/c4ccccc4O C59829722
CCC(=O)NNC(=O)CSc1nc([nH]n1)N/N=C(\C)/c2ccccc2O C59830689
CC[C@@H](C)[C@H](C(=O)Nc1ccc(c(c1)Cl)C(=O)NC(C)(C)CC)NC(=O)N C60397412
CC(C)NC(=O)Nc1ccc(cc1)CNC(=O)NCCC(=O)NC2CCCC2 C54753985
c1ccc(c(c1)[N+](=O)[O-])OCC(=O)Nc2c(c3c(s2)CCCC3)C(=O)N C01891913
c1cc(c(cc1C(=O)OCC(=O)NC23CC4CC(C2)CC(C4)C3)[N+](=O)[O-])N C05710088
CC[C@]1(C(=O)N(C(=O)N1)CC(=O)NC(=O)Nc2ccccc2F)c3ccccc3 C06589262
Cc1ccc(c(c1)C)NC(=O)[C@@H](C)OC(=O)c2cc(ccc2N)[N+](=O)[O-] C07206794
Cc1ccc(c(c1)C)NC(=O)[C@H](C)OC(=O)c2cc(ccc2N)[N+](=O)[O-] C07206795
C[C@H](C(=O)Nc1ccc(cc1F)F)OC(=O)c2cc(ccc2N)[N+](=O)[O-] C07206849
c1ccc2c(c1)C(=O)N([C@@H](N2)c3ccc(cc3)OCC(=O)N)c4ccc5c(c4)OCO5 C08194687
Cc1cccc(c1NC(=O)COc2ccc(cc2C(=O)N)Cl)[N+](=O)[O-] C08752067
CC[C@@]1(C(=O)N(C(=O)N1)CC(=O)NC(=O)N[C@@H]2CCCC[C@@H]2C)c3ccc(cc3)F C08891856
Cc1ccc(c(c1)C)NC(=O)NC(=O)COC(=O)c2ccc3c(c2)NC(=O)CS3 C09074086
CC[C@@H](C)NC(=O)NC(=O)CN1C(=O)[C@](NC1=O)(CC)c2ccc(cc2)C C09077035
CC[C@H](C)NC(=O)NC(=O)CN1C(=O)[C@](NC1=O)(CC)c2ccc(cc2)C C09077037
CC1=C([C@H](NC(=O)N1)c2ccc(cc2)[N+](=O)[O-])C(=O)Nc3ccccc3C(F)(F)F C09402885
Cc1ccc(cc1[N+](=O)[O-])S(=O)(=O)Nc2c(c3c(s2)C[C@@H](CC3)C)C(=O)N C12521004
c1ccc(c(c1)[C@H]2[C@@H]([C@](NC(=O)N2)(C(F)(F)F)O)C(=O)c3cccs3)[N+](=O)[O-] C13306878
Cc1ccc(cc1)NC(=O)N=C(NCc2ccco2)Nc3nc(cc(n3)C)C C14157367
CC[C@H](C(=O)Nc1cc(on1)C)Sc2nnc(n2N)c3ccc(cc3)C C16701272
Cc1ccc(cc1[N+](=O)[O-])NC(=O)COc2ccc(cc2C(=O)N)Cl C19042345
Cc1cc2c(cc1C)nc([nH]2)CCNC(=O)CN3C(=O)C4(CCC(CC4)C)NC3=O C19715374
C[C@H]1CCCC[C@H]1NC(=O)NC(=O)CN2C(=O)[C@](NC2=O)(C)c3ccc(cc3)Cl C21284532
Cc1ccc(c(c1)O[C@@H](C)C(=O)Nc2cccc(c2C)[N+](=O)[O-])C(=O)N C21657588
Cc1ccc(c(c1)C)NC(=O)NC(=O)[C@H](C)Sc2nnc(o2)c3ccc[nH]3 C25455770
C[C@@H]1[C@H](Oc2ccccc2O1)C(=O)Nc3ccc(cc3)NC(=O)NCc4ccco4 C27987509
C[C@@H]1[C@@H](Oc2ccccc2O1)C(=O)Nc3ccc(cc3)NC(=O)NCc4ccco4 C27987519
c1ccc2c(c1)cccc2NCC(=O)N/N=C/c3ccc(c(c3)O)[N+](=O)[O-] C36020509
CC1=C([C@H](N2C(=N1)N=C(N2)c3ccc(cc3)F)c4ccc(c(c4)OC)OC)C(=O)N C04279578
C[C@H](c1nc(nc(n1)N(C)C)N)Sc2nc([nH]n2)/C=C/c3ccccc3 C12883743
c1ccc(c(c1)C(=O)NC(=S)NNC(=O)c2cccc(c2)[N+](=O)[O-])Cl C03171234
C[C@]12CC[C@H](C1(C)C)C[C@H]2NC(=O)COC(=O)c3ccc(cc3N)[N+](=O)[O-] C36007680
C[C@@H]1C(=C(NN1c2ccccc2)C)C3=NN=C(C3)C(=O)N/N=C/c4cccc(c4)O C39577617
COc1ccc2ccccc2c1C3=NN=C(C3)C(=O)N/N=C/c4ccc(cc4O)O C39922766
Cc1ccc(cc1NC(=O)[C@H](C)Nc2cccc(c2)C(=O)NC)[N+](=O)[O-] C42359756
CC(C)NC(=O)Nc1ccc(cc1)C/[NH+]=C/c2cc(ccc2[O-])[N+](=O)[O-] C31643613
CC(C)[C@@H](C(=O)Nc1ccc(c(c1)[N+](=O)[O-])F)Sc2nnc(s2)N C42934157
C[C@@H](c1ccc(cc1)NC(=O)NC2CC2)/[NH+]=C/c3cc(ccc3[O-])[N+](=O)[O-] C44010651
Cc1ccc(cc1[N+](=O)[O-])C(=O)Nc2ccc(cc2)NC(=O)NCC=C C45873291
Cc1cccc(c1C)O[C@@H](C)C(=O)NNC(=O)N[C@@H](C)c2cnn(c2C)C C47007049
c1ccc(c(c1)Cn2cc(ccc2=O)NC(=O)c3ccc(c(c3)[N+](=O)[O-])N)Cl C47276216
C[C@H]1CCC[C@@H]([C@@H]1C)NC(=S)NNC(=O)c2cccc(c2)n3cnnn3 C47872096
c1cc(sc1)C(=O)[C@@H]2[C@H](NC(=O)N[C@]2(C(F)(F)F)O)c3ccc(cc3)[N+](=O)[O-] C01167738
Cc1ccc(cc1NC(=O)[C@@H](C)OC(=O)c2ccc(c(c2)[N+](=O)[O-])N)Cl C15649517
c1cc(cc(c1)[N+](=O)[O-])C(=O)NNC(=S)NC(=O)c2cccc(c2)Cl C14005291
C/C(=C\C(=O)Nc1ccccc1Cl)/NNC(=O)c2cccc(c2)[N+](=O)[O-] C59502117
CCNC(=O)NNC(=O)/C=C/c1ccc(s1)c2ccccc2[N+](=O)[O-] C65190417
Cc1ccc(cc1Cl)NC(=O)NCCNc2ccc(nn2)n3cccn3 C65365050
c1ccc(c(c1)CCNC(=O)NNC(=O)c2cccc(c2)[N+](=O)[O-])Cl C65502596
C[C@@H](C(=O)/N=c/1\[nH]c(n[nH]1)c2ccc(cc2)C(C)(C)C)NC(=O)C3CCOCC3 C66927624
Cc1nc(on1)CCCNC(=O)NNC(=O)c2cc3c(s2)CCCCC3 C67085293
C[C@H](c1ccc2c(c1)NC(=O)CO2)NC(=O)[C@H](C)NC(=O)OC(C)(C)C C46385836
Cc1ccc(c(c1)Cl)NC(=O)CCNC(=O)c2ccc(c(c2)O)[N+](=O)[O-] C67175132
c1ccc2cc(ccc2c1)Oc3cc(c(cc3Cl)[N+](=O)[O-])N C03897722
Cc1ccc(c(c1)NC(=O)c2c3c(on2)CC[C@@H](C3)C(C)(C)C)O C00426609
C[C@@H]1CCC[C@H]1OC(=O)C2=C(NC(=O)N[C@@H]2c3ccc(cc3)Cl)C C04011028
Cc1ccc(cc1)CNC(=O)NC2(Oc3ccccc3O2)C(F)(F)F C02725285
CCC1=C([C@@H](C(=C(O1)N)C#N)c2c(cccc2Cl)Cl)C(=O)OC C04652916
Cc1ccc(cc1)/C=N/NC(=O)N/N=C/c2ccc(cc2)C C01681025
Cc1ccccc1C(=O)Nc2c3ccccc3oc2C(=O)NC(C)(C)C C07001669
Cc1ccc2c(cc(=O)oc2c1)CSc3nc(c4ccsc4n3)N C09743697
Cc1ccc(c(c1)Cl)NC(=O)C[C@@H]2C(=O)Oc3ccccc3N2 C09926864
C[C@@H]1CC(=O)Nc2ccccc2N1C(=O)CNc3ccc(cc3)Cl C11124818
Cc1cccc(c1Nc2c(nc3n2ccnc3)c4ccccc4O)C C03896540
CC(C)c1ccc(cc1)[C@H]2[C@@H]3CC=C[C@@H]3c4cc(cc(c4N2)O)[N+](=O)[O-] C14462732
CCN\1C(=O)/C(=C/c2ccccc2O)/S/C1=N\c3ccc(cc3O)C C16933540
Cc1ccc(cc1Cl)NC(=O)C[C@H]2C(=O)Oc3ccccc3N2 C17067902
Cc1cccc(c1)C(=O)OCc2nc(c3c4c(sc3n2)CCCC4)N C18269273
Cc1cccc(c1)NC(=O)[C@H](C)Nc2ccc3c(c2)OC(O3)(F)F C25047215
Cc1cccc(c1/N=N/c2c(nc(nc2c3ccccc3)N)C)C C16951214
CCC1=C/C(=C/2\C(=C(NN2)C)c3ccc(cc3)OC)/C(=O)C=C1OC C00517397
c1cc(ccc1c2[nH]c(=O)c(c([nH+]2)[O-])C3CCCC3)OC4CCCC4 C35288128
Cc1ccc(c(c1)O)[C@H](C)Nc2cc(ccc2[N+](=O)[O-])Cl C36970264
Cc1ccc(c(c1)O)[C@H](C)Nc2ccc(cc2Br)[N+](=O)[O-] C37131067
Cc1ccc(c(c1)O)[C@@H](C)Nc2ccc(cc2[N+](=O)[O-])Br C37139937
Cc1ccc(c(c1)[C@H](C)Nc2ccc(cc2[N+](=O)[O-])Br)O C37140098
CC(=CCc1c(cc2c(c1O)C(=O)C[C@@H](O2)c3ccc(cc3)OC)O)C C28540277
CCOC1=CC(=O)/C(=C/2\C(=C(NN2)C)Oc3ccc(cc3)Cl)/C=C1 C00406253
Cc1ccc(cc1)/C=C(/[C@@H]2NC(=S)N=N2)\NC(=O)c3ccc(cc3)C C39736967
CC(C)c1ccc(cc1)Oc2c(c(ncn2)N3CCc4c3cccc4)N C40687296
C[C@H](c1ccc(cc1)C(C)C)NC(=O)[C@@]2(C(=O)Nc3ccccc3O2)C C41545959
c1c(cc(c(c1N)Cl)Cl)c2nnnn2CCC3CCCC3 C42029291
COc1ccc(cc1OC)[C@@H]2CC(=NN2)c3ccc4ccccc4c3O C00120749
COc1cccc(c1O)/C=N/Nc2cccc3c2nccc3 C05918732
c1cc(c(cc1[N+](=O)[O-])N)Oc2ccc(cc2Cl)Cl C52841642
C[C@H]1CCC[C@@](C1)(CO)Nc2ccc(cc2Br)[N+](=O)[O-] C53110301
C/C(=N\Nc1nc2ccccc2o1)/c3ccc4ccccc4c3O C04965943
CCC(=O)Nc1cc(c(c(c1)c2nc3cc(cc(c3o2)C)C)O)C C04988452
Cc1c(sc2c1c(ncn2)N/N=C(\C)/c3cc(ccc3O)Cl)C C08284663
CCC(=O)Nc1cc(c(c(c1)c2nc3cc(ccc3o2)Cl)O)C C04988457
C1CCCC(CCC1)NC(=O)[C@@H]2CCCN2C(=O)NC3CCCCC3 C58407553
CCOc1cccc(c1O)[C@@H]2Nc3ccc(cc3-c4n2nc(c4)C)C C06720917
Cc1cc(ccc1NC(=O)N[C@H](C)c2cc3ccccc3o2)N(C)C C46030790
c1ccc(cc1)[C@H](C(=O)N=c2[nH]c3ccccc3[nH]2)Oc4ccccc4 C59248490
Cc1ccc(cc1)NC(=O)N/N=C/c2cc(c(c(c2)Cl)OC)Cl C59597988
C#Cc1cccc(c1)NC(=O)CNC(=O)N2CC3C[C@H]4C[C@@H](C3)CC2C4 C62489186
Cc1ccc(cc1N)c2nnnn2c3ccc(cc3)C(C)C C62494438
Cc1cc(c(cc1C)[N+](=O)[O-])NCc2ccc(c(c2)Br)O C62702824
Cc1ccc(c(c1)C)/N=C\2/NC(=O)/C(=C/c3ccc(c(c3)OC)O)/S2 C06922359
CC(C)c1ccc(cc1)[C@H]2[C@@H]3C(=NN=C3OC(=C2C#N)N)C(C)(C)C C08783479
Cc1ccc(cc1Cl)NC(=O)C2=NN=C(C2)c3cc(cc(c3O)C)C C05790396
c1ccc2c(c1)ccc(c2/C=[NH+]/C3CCN(CC3)c4ccc(cn4)C#N)O C66255622
Cc1c2ccccc2oc1[C@H](C)NC(=O)N(C)[C@@H](C)c3cccc(c3)O C67629179
Cc1c(c(=O)[nH]c(=O)[nH]1)/C=N/NC(=O)[C@H](Cc2ccccc2)NC(=O)OC(C)(C)C C01897672
c1ccc(c(c1)C(=O)NN/C=C/2\C(=O)NC(=S)N(C2=O)CCC3=CCCCC3)O C05118994
CC(=CCC/C(=C/CNc1c2c(ncn1)n(cn2)[C@@H]3[C@H]([C@@H]([C@@H](O3)CO)O)O)/C)C C05327839
Cc1ccc(c(c1)NC(=O)Cn2c(c(nn2)C(=O)Nc3cc(ccc3OC)C)N)C C06999826
CCCCn1c(c(c(=O)[nH]c1=O)N(CC(C)C)C(=O)Nc2ccccc2OC)N C12569153
CCOC(=O)[C@@](C(F)(F)F)(Nc1c(c2c(s1)CCCC2)C(=O)N)NC(=O)N(C)C C02280985
COC(=O)c1ccc(cc1)[C@H]2c3c(c4c([nH]c3=O)nc(s4)NCC=C)OC(=C2C#N)N C15084417
C[C@H](C(=O)NC(=O)NC(C)(C)C)OC(=O)CCNC(=O)NC12CC3CC(C1)CC(C3)C2 C16915960
Cc1cc(cc(c1)OCc2nnc(n2N)S[C@H](C)C(=O)NC(=O)NC(C)(C)C)C C18744596
c1ccc(cc1)OCCSc2nnc(n2N)N/N=C/c3cccc(c3)O C20915132
CCN(CC)C(=O)CSc1nnc(n1N)N/N=C/c2c3ccccc3ccc2O C20915917
COc1ccc(cc1)CSc2nnc(n2N)N/N=C/c3cccc(c3O)OC C21318918
CCOc1cc(ccc1O)/C=N/Nc2nnc(n2N)SCc3ccccc3 C21326442
C[C@H](C(=O)NC(=O)N)OC(=O)c1ccc(c(c1)[N+](=O)[O-])Nc2ccccc2 C23036133
Cc1ccc(cc1F)NC(=O)CN(CC(C)C)c2c(n(c(=O)[nH]c2=O)CC(C)C)N C23357943
CCNC(=O)COc1ccc(cc1)N[C@@H](C)C(=O)NC(=O)Nc2ccc(cc2)C C28376859
C[C@@H](C(=O)Nc1ccc(cc1)[N+](=O)[O-])Nc2ccc(cc2)NC(=O)NCC=C C29811379
Cc1ccc(cc1NC(=O)[C@@H](C)Nc2ccc(cc2)NC(=O)NCC=C)[N+](=O)[O-] C29811803
Cc1ccc(cc1NC(=O)[C@H](C)Nc2ccc(cc2)NC(=O)NCC=C)[N+](=O)[O-] C29811806
Cc1c(cccc1[N+](=O)[O-])NC(=O)[C@H](C)Nc2ccc(cc2)NC(=O)NCC=C C29811816
Cc1ccc(cc1[N+](=O)[O-])NC(=O)[C@@H](C)Nc2ccc(cc2)NC(=O)NCC=C C29811864
Cc1ccc(o1)CN(C=O)[C@H](c2c(cc(cc2O)O)O)C(=O)NC3CCCCC3 C36596274
Cc1c(c(=O)[nH]c(=O)[nH]1)/C=N/NC(=O)[C@H](CC(C)C)NC(=O)OC(C)(C)C C02335890
CCOC(=O)[C@@H](C)S[C@H]1NN[C@@H](N1c2cc(ccc2C)C)Cc3cc(=O)[nH]c(=O)[nH]3 C39361949
c1cc(ccc1OCc2ccc(o2)C(=O)NCC(=O)Nc3ccc4c(c3)[nH]c(=O)[nH]4)F C39558771
CCOc1ccc(cc1)NC(=O)[C@@H]2CC(=O)Nc3c2c(=O)[nH]c(n3)Nc4ccc(cc4)C C40400395
c1ccc(cc1)OCC(=O)NNc2c(c(ncn2)Sc3cccc4c3nccc4)N C40795473
C[C@H](COC)Nc1nc(c(c(n1)Nc2cccc3c2nccc3)[N+](=O)[O-])N C41334162
CCC(=O)Nc1ccc(cc1)[C@H](C)NC(=O)NNC(=O)COc2cccc(c2)C C42316037
CC(C)(CNC(=O)N[C@@H](CO)[C@@H](c1ccc(cc1)[N+](=O)[O-])O)c2ccccc2 C42889692
C[C@]12CC[C@H](C1(C)C)C[C@H]2NC(=O)N[C@@H](CO)[C@@H](c3ccc(cc3)[N+](=O)[O-])O C42895816
C[C@@]1(C[C@@H](CC(C1)(C)C)NC(=O)NCc2ccco2)CNC(=O)NCc3ccco3 C05415205
CCC(=O)Nc1cccc(c1)NC(=O)NCCNc2ccc(cc2)[N+](=O)[O-] C44103914
CC(C)[C@H](CNC(=O)NNc1ccc(nn1)n2cccn2)Nc3ccccc3 C45482826
Cc1cc(n(n1)CC(=O)NNC(=O)NC[C@@H](C(C)C)Nc2ccccc2)C C45484231
CC(C)NC(=O)c1ccc(cc1)NC(=O)NCCNc2ccc(cc2)[N+](=O)[O-] C48105538
CCC(=O)Nc1ccc(c(c1)C(=O)Nc2ccc(cc2)OCC(=O)NCC)O C53799667
CC(C)NC(=O)NC(=O)CNc1ccc(c(c1)OC)NC(=O)OC(C)(C)C C55866116
Cc1ccc(cc1[N+](=O)[O-])NC(=O)[C@@H](C)Nc2ccc(cc2C)OCC(=O)N C56206612
c1ccc(cc1)C(=O)c2ccc(c(c2)[N+](=O)[O-])NCCCc3c(c([nH]n3)N)C#N C06909253
C/C(=N/NC(=O)CCCSc1nnc(n1N)c2ccccc2O)/c3ccc(cc3)F C58991142
CC1=C([C@H](N2C(=N1)N=C(N2)CCCO)c3ccc(cc3)O)C(=O)Nc4ccc(cc4)OC C08583686
C/C(=N\Nc1[nH]nc(n1)SCCC(=O)NC(C)(C)C)/c2ccccc2O C59830840
CCn1c2ccccc2nc1[C@H](C)NC(=O)Nc3ccc(cc3C)OCC(=O)N C62404909
Cc1ccc(cc1C(=O)NNC(=O)NCCC(C)C)S(=O)(=O)NC(C)(C)C C65143345
C[C@H]1CCCC[C@@H]1NC(=S)NNC(=O)c2ccc(c(c2)[N+](=O)[O-])NC3CC3 C66276962
Cc1cc(ccc1C(=O)NC(C)C)NC(=O)NCCNC(=O)OC(C)(C)C C66682234
Cc1ccc(cc1C(=O)NC(C)C)NC(=O)NCCNc2ccccc2[N+](=O)[O-] C66684488
C[C@H]1CCc2c(cc(s2)C(=O)NNC(=O)NCCNC(=O)OC(C)(C)C)C1 C67530267
Cc1cccc(c1OC[C@H](CNC(=O)Nc2cccc(c2)NC(=O)OC)O)C C67582323
Cc1cc(n2c(n1)c(c(n2)N)/N=N/c3ccc(cc3Cl)Cl)C(F)(F)F C03849012
CC1=C([C@@H](NC(=O)N1)c2ccccc2OC)C(=O)OC3CCCCCCC3 C00832330
CCOc1ccccc1NC(=O)N[C@]2(Oc3ccc(cc3O2)Cl)C(F)(F)F C02725335
CC(C)(C)[C@@H]1CCc2c(sc3c2C(=O)N[C@H](N3)c4cccc(c4)[N+](=O)[O-])C1 C00989922
CCCCSc1nc2c(nn1)-c3ccccc3N[C@@H](O2)c4ccccc4O C02057033
COC(=O)c1c(c2c(s1)cc(cc2Sc3ccc(cc3)Cl)[N+](=O)[O-])N C00655614
CC(C)(C)[C@@H]1CCc2c(sc3c2C(=O)N[C@H](N3)c4ccc(cc4)[N+](=O)[O-])C1 C00855677
c1ccc(cc1)C(=O)N[C@H](c2ccc(cc2)[N+](=O)[O-])c3c4ccccc4ccc3O C00855828
Cc1ccc(cc1C)n2c(c(c3c2nc4ccccc4n3)C(=O)OC(C)C)N C02231678
c1ccc(cc1)[C@H](c2c3ccccc3ccc2O)NC(=O)c4cccc(c4)[N+](=O)[O-] C05775380
C[C@@H]1[C@H](c2cc3c(cc2O[C@@H]1Nc4ccccc4)OCO3)c5cccc(c5O)OC C05551026
c1ccc(cc1)n2cc(c(n2)c3cccs3)/C=N/NC(=O)c4ccccc4O C06476090
CC1(C(=[N+]([C@]2(N1O)CCCCC2=NNc3ccccc3)[O-])c4ccc(cc4)F)C C07813297
Cc1c(c(n(n1)c2ccccc2)Cl)/C=N/NC(=O)c3cc4ccccc4cc3O C00863646
C[C@@H]1C(=O)Nc2cc(ccc2O1)Nc3c4c(csc4ncn3)c5ccc(cc5)F C09835753
COc1cc2c3ccccc3oc2cc1NCC(=O)NC4(CCCCC4)C#N C11619436
Cc1cc2c(cc1S(=O)(=O)Oc3ccc(cc3)C4CCCCC4)[nH]c(=O)[nH]2 C11635283
Cc1ccc(cc1)c2nnc(o2)[C@@H](C)OC(=O)c3cc(cc(c3N)Cl)Cl C16210885
[H]/N=C\1/C(=C2CC[C@H](C[C@@H]2S1)C(C)(C)C)C(=O)Nc3cc(ccc3Cl)[N+](=O)[O-] C19737239
Cc1cccc2c1[nH]c3c2nnc(n3)N/N=C/c4ccc(cc4Cl)Cl C08321081
CC1=C([C@@H](N=C(N1)Nc2nc3ccccc3o2)c4ccccc4)C(=O)c5ccccc5 C19920793
CCN(CC)c1ccc(cc1)[C@H]2[C@@H]3CC=C[C@H]3c4cc(cc(c4N2)O)[N+](=O)[O-] C20696881
CC(=C)COc1ccc2c(c1)[C@H]3C=CC[C@H]3[C@@H](N2)c4cc(ccc4O)[N+](=O)[O-] C14476093
COc1ccc2ccccc2c1[C@H]3[C@@H]4CC=C[C@@H]4c5c(ccc(c5N3)O)[N+](=O)[O-] C14544079
CC(C)c1cccc(c1)NC(=O)CN2C(=O)[C@@]3(CCCCc4c3cccc4)NC2=O C24766875
C[C@H](C(=O)Nc1ccccc1C#N)Nc2ccc3c(c2)OC4(O3)CCCCC4 C28367534
c1ccc(cc1)Cn2c(c3c(nc(nc3n2)N4CCCCC4)c5ccc(cc5)F)N C35929867
Cc1ccc(cc1)SCc2cc(=O)[nH]c(n2)Nc3nc(c4ccc(cc4n3)C)C C05045070
CCc1ccc(cc1)C2=C[C@H](N=N2)C(=O)N/N=C/c3c4ccccc4ccc3O C38571323
Cc1ccc(o1)[C@H]2c3ccc(cc3OC(=C2C#N)N)OC(=O)c4ccc(cc4)Cl C38659092
Cc1ccc(o1)[C@H]2c3ccc(cc3OC(=C2C#N)N)OC(=O)c4cccc(c4)Cl C38659343
Cc1ccc(c(c1)C)NC2=NN([C@@H]3[C@@H]2C(=O)CC(C3)(C)C)c4[nH]c5ccccc5n4 C38741816
CC(C)(C)c1ccc(cc1)/C=N/N2[C@@H](NN[C@@H]2S)[C@@H]3C=C(N=N3)c4ccccc4 C38974846
CCC1=C2[C@@H](C(=C(O[C@@H]2N=N1)N)C#N)c3ccc4c(c3)c5ccccc5n4CC C38979515
Cc1cc(sc1C(=O)Nc2ccc3c(c2)OC(O3)(C)C)NC(=O)C(C)(C)C C49306461
c1cc2nc(sc2cc1)N/N=C/3\C/C(=N\Nc4sc5c(n4)cccc5)/CCC3 C38344197
CCc1ccc2c(c1)c(nc(n2)NC3=NCN(CN3)Cc4ccc(cc4)Cl)C C19325516
c1cc(cc(c1)[N+](=O)[O-])N[C@H](c2ccc(cc2)F)c3ccc4cccnc4c3O C54618891
Cc1ccc2c(c1)s/c(=N/C(=S)NC(=O)c3ccc4c(c3)nsn4)/[nH]2 C57315940
Cc1ccc2c(c1)oc(n2)c3ccc(cc3O)NC(=O)[C@@H](c4ccc(cc4)F)OC C57345260
c1ccc(cc1)n2c(=O)c3ccccc3nc2N/[NH+]=C/c4c5ccccc5ccc4[O-] C04611087
Cc1ccc(c(c1)C)n2c(c(c(n2)C)/C=N/NC(=O)c3cc(ccc3O)Cl)C C59165720
c1ccc2c(c1)ccc(c2O)[C@H](c3cccc(c3)[N+](=O)[O-])Nc4nccs4 C59386875
CC(C)CC1=C[C@@H](N=N1)[C@H]2NN[C@@H]3N2N=C(S3)c4ccc(cc4)c5ccccc5 C39953370
CC(C)c1ccc(cc1)[C@@H]2[C@H]3C(=NN=C3OC(=C2C#N)N)c4ccc(cc4)OC C06720184
CCOc1ccc(cc1)C2=NN=C3[C@H]2[C@@H](C(=C(O3)N)C#N)c4ccc(cc4)C(C)C C05219719
c1ccc2cc(c(cc2c1)C(=O)N/N=C/[C@H]3C=NN=C3c4ccc(cc4)Cl)O C63772663
CC(C)(C)Nc1c(nc2n1c3ccc(cc3s2)OC)c4ccc(c(c4)O)OC C65319343
CC(C)(C)C1=NN=C2[C@H]1[C@H](C(=C(O2)N)C#N)c3cccc(c3)OCc4ccccc4 C05044923
C[C@@H](CC(=O)/N=c/1\[nH]c2cc(ccc2n1C)Cl)NC(=O)C3CCCCC3 C66353770
Cc1ccc(cc1N2CC[NH+](CC2)[C@@H](C)C(=O)Nc3c4cc(ccc4[nH]c3C(=O)OC)Cl)Cl C02289732
Cc1c2ccc(cc2oc(=O)c1CCC(=O)NC3CC([NH2+]C(C3)(C)C)(C)C)OCC(=C)C C08765150
C[NH+]1CCc2c(sc3c2C(=N[C@H](N3)c4ccc(c(c4)OC)OC(=O)c5cccc6c5cccc6)O)C1 C09045790
C[NH+](C)[C@@H](CNC(=O)c1ccccc1SCC(=O)NC23CC4CC(C2)CC(C4)C3)c5ccco5 C09671870
CC#CCN1C(=O)[C@](NC1=O)(CCCc2ccccc2)C3CC[NH+](CC3)Cc4ccccc4O C12196309
c1ccc(cc1)/C=C(/C[NH+]2CCC(CC2)(c3ccc4c(c3)cc(o4)C(=O)NC[C@H]5CCCO5)O)\Cl C12279714
CC[NH+](CC)CCCN(Cc1cc2ccc(c(c2[nH]c1=O)C)C)C(=O)Nc3ccccc3Cl C12703888
CC[NH+](CC)CCCN(Cc1cc2ccc(c(c2[nH]c1=O)C)C)C(=O)Nc3cccc(c3)Cl C12703893
Cc1cccc(c1)NC(=O)c\2cc3ccccc3o/c2=[NH+]\NS(=O)(=O)c4ccc(c(c4)Cl)F C20323517
COCC[NH2+][C@@H]1C[C@H](N2[C@@H](Cc3c4ccccc4[nH]c3[C@H]2C1)C(=O)OC)c5ccc(cc5)C(F)(F)F C20504071
CCOc1ccc(cc1)NC(=O)N[C@H](CCC(C)C)c2c3c(sc2n4cccc4)C[NH+](CC3)C C20532168
CCOC(=O)c1ccc(cc1)/[NH+]=c\2/c(cc3c(cnc(c3o2)C)CO)C(=O)Nc4ccc(cc4)C C20617040
Cc1ccc(cc1C)/[NH+]=c\2/c(cc3c(cnc(c3o2)C)CO)C(=O)Nc4ccc(cc4OC)OC C20617173
CCc1ccc(cc1)/[NH+]=c\2/c(cc3c(cnc(c3o2)C)CO)C(=O)Nc4ccc(cc4)C(=O)OC C20617224
Cc1cccc(c1C)NS(=O)(=O)c2ccc(cc2)C(=O)NC[C@H](c3cccs3)[NH+]4CCCC4 C24631116
c1cc(cc(c1)[C@]23CC[C@H](C[C@H]2C3)N(CC[NH2+]CCF)C(=O)Nc4cc(nc(c4)Cl)Cl)C#N C28650015
CCc1c(sc2c1c(nc(n2)SCc3ccc(cc3C)C)N4CC[NH+](CC4)CC(=O)N)C C34761963
c1ccc(cc1)CCSc2nc(c3c(csc3n2)c4ccccc4)N5CC[NH+](CC5)CC(=O)N C34774668
CC1([C@H]2CC=C([C@@H]1C2)CN(CC[NH+]3CCN(CC3)C(=O)NC(C)(C)C)C(=O)NCc4ccccc4)C C34997574
COCC[NH+]1CCN(CC1)c2nc(c3c(n(nc3n2)c4ccc(cc4)Cl)N)c5ccc(cc5)Cl C35577230
CC[C@H](C)[C@@H](C(=O)OC)NC(=O)N1CCc2c([nH+]c[nH]2)[C@@H]1c3ccc(cc3)Br C36569333
CC[C@H](C)[C@H](C(=O)OC)NC(=O)N1CCc2c([nH+]c[nH]2)[C@@H]1c3ccc(cc3)Br C36569335
CC(C)c1ccc(cc1)c2c3c(n(nc3nc(n2)N4CC[NH+](CC4)C(C)C)c5ccc(cc5)F)N C37376178
CCc1cc(c(s1)NC(=O)c2ccco2)[C@@H](c3ccc(cc3)OC)Nc4cc(cc[nH+]4)C C38547094
Cc1cccc([nH+]1)N[C@H](c2cccc(c2)OC)c3c(c(sc3NC(=O)c4ccco4)C)C C38547552
CCc1cc(c(s1)NC(=O)c2ccco2)[C@H](c3ccc(cc3)OC(F)F)Nc4cccc([nH+]4)C C38547899
Cc1ccc(c(c1)COc2cccn3c2[nH+]cc3CCNC(=O)CCc4ccccc4O)C C39261804
CCCc1cc(ccc1N2CC[NH2+][C@H](C2)S(=O)(=O)Oc3ccccc3)c4ccccc4O C39529014
CSNC[C@@H](c1ccc(cc1)c2ccccc2)N3CC[NH2+][C@@H](C3)S(=O)(=O)Oc4ccccc4 C39533897
C[C@H]1[C@H]([NH2+][C@H]([C@@H](C1(CC=C)O)C)c2cc(ccc2OC)OC)c3cc(ccc3OC)OC C39948398
C[C@H]1[C@H]([NH2+][C@@H]([C@@H](C1(CC=C)O)C)c2cc(ccc2OC)OC)c3cc(ccc3OC)OC C39948400
CC(C)[NH+]1CCN(CC1)c2nc(c3c(n(nc3n2)Cc4ccccc4)N)c5ccc(cc5F)F C40386872
Cc1ccc2c([nH+]1)cccc2Nc3c(c(ncn3)NC(c4ccccc4)c5ccccc5)[N+](=O)[O-] C40650676
Cc1cc[nH+]c(c1)N[C@@H](c2ccc(cc2)OC)c3c4c(sc3NC(=O)c5ccco5)CCCC4 C38551043
Cc1cccc([nH+]1)N[C@@H](c2ccc(cc2)OC)c3c4c(sc3NC(=O)c5ccco5)CCCC4 C38551045
COc1cccc(c1)[C@@H](c2c3c(sc2NC(=O)c4ccco4)CCCC3)Nc5cccc[nH+]5 C38550607
Cc1cc(c(c(c1)Br)O)/C=[NH+]/CCCNc2ccc(cc2[N+](=O)[O-])C(F)(F)F C09721100
CCc1ccccc1NC(=O)c\2cc3ccccc3o/c2=[NH+]\NS(=O)(=O)c4ccc(cc4)C C59170653
C[C@@H]([C@@H]1CCCC[NH+]1CCC(=O)Nc2c(c3c(s2)CCCC3)C#N)NC(=O)OC(C)(C)C C60343165
CCCc1nc([nH]n1)SCC(=O)NC[C@@H](c2ccc(cc2Cl)Cl)C3=c4ccccc4=[NH+]C3 C63182703
C[C@@H]1CCC[C@@H]([C@@H]1C)NC(=O)CS[C@@H]2NN=C(N2c3ccc(cc3)Cl)C4=c5ccccc5=[NH+]C4 C39946180
CCOc1ccc(cc1)/C=C(\C(=O)NCCC2=c3ccccc3=[NH+]C2)/NC(=O)c4ccccc4 C63393997
c1ccc(cc1)C2=c3cc(ccc3=[NH+][C@@H]2C(=O)N/N=C/c4c5ccccc5ccc4O)[N+](=O)[O-] C63409356
Cc1ccc(cc1)[C@@H](C(=O)Nc2ccc3c(c2)OCCO3)NC(=O)C[C@H]4C=c5ccccc5=[NH+]4 C63437144
CCOc1ccc(cc1)N/C(=N\C(=O)c2ccc(c(c2)F)C)/NCCC3=c4ccccc4=[NH+]C3 C63588921
Cc1ccc(c(c1)N/C(=N\C(=O)c2cccc(c2)N(C)C)/NCCC3=c4ccccc4=[NH+]C3)C C63589154
CCOc1ccc(cc1)C(=O)/N=C(/NCCC2=c3ccccc3=[NH+]C2)\Nc4cccc(c4)F C63589402
CC(C)[C@@H](C(=O)NC[C@@H](c1ccc(cc1)OC)C2=c3ccccc3=[NH+]C2)NC(=O)c4cccs4 C63996504
CC(C)(C)c1ccc(cc1)S(=O)(=O)N2CCC3(CC2)C(=[NH+]CCN3)NCc4ccc(cc4)Cl C65074721
CCOc1ccccc1N/C(=N\C(=O)c2ccccc2C)/NCCC3=c4ccccc4=[NH+]C3 C65329904
Cc1ccc(cc1)Nc2c(c(=O)n3cccc(c3n2)C)C=O C00239380
COc1cc(cc2c1N[C@H]([C@@H]3[C@@H]2C=CC3)c4ccccc4)[N+](=O)[O-] C04132271
CC(C)[C@H]1[C@H]2CC=C[C@@H]2c3cc(cc(c3N1)[N+](=O)[O-])OC C04123614
COc1ccc(cc1[N+](=O)[O-])[C@@H]2[C@@H]3CC=C[C@@H]3c4ccccc4N2 C04140449
Cc1ccc2c(c1NC(=O)c3cc4ccccc4o3)nsn2 C01004376
Cc1ccccc1c2nc(on2)[C@@H](C)NC(=O)C(C)(C)C C04998370
CCCCC1(OC(=O)C(=Cc2ccc(cc2)O)C(=O)O1)C C02969533
Cc1cc(cc(c1)C(=O)O[C@H](C)c2[nH]c(=O)c3ccccc3n2)C C05356062
c1cc(cc(c1)[N+](=O)[O-])/C=C/C(=O)Nc2ccc3c(c2)CCC3 C05611290
Cc1ccc(c(c1)C(=O)O[C@H](C)C(=O)N2CCc3c2cccc3)O C05679504
c1ccc2c(c1)c(c[nH]2)/C=C\C(=O)c3cccc(c3)[N+](=O)[O-] C05765387
Cc1ccc(c(c1)C)C(=O)Nc2cc(ccc2Cl)[N+](=O)[O-] C00558002
c1cc2c(c(c1)O)C/C(=C/c3ccc(c(c3)[N+](=O)[O-])Cl)/C2=O C11335955
Cn\1c2ccccc2s/c1=N\NS(=O)(=O)c3ccccc3 C13199807
Cc1nnc2n1c(nc3c2cccc3)Nc4ccc(cc4F)F C16363476
Cc1cc(cc(c1)NC(=O)c2ccc(o2)Cc3c(noc3C)C)C C28239683
CC(C)(C)OC(=O)NC1CCN(CC1)C(=O)C2CCCC2 C30822990
CC(C)c1cc(n[nH]1)c2nnc(o2)c3ccccc3Cl C30823941
c1ccc(cc1)N/N=C/2\CC[C@H]3[C@H](C[C@@H]2N3CCC#N)C#N C15768746
CCNc1nc2ccccc2c3n1c(nn3)c4ccc(cc4)C C34699847
CC(C)c1ccc(cc1)[C@H]2C3=C(CN(C3=O)C)N(C(=O)N2)CC=C C35472096
c1c(c(cc2c1OCO2)Cl)NC3CCC4(CC3)OCCO4 C36970060
Cc1cc(c(o1)C)[C@H](C)Nc2cc(ccc2[N+](=O)[O-])Cl C36970886
Cc1ccc(c(c1)Oc2ccc(cc2CO)[N+](=O)[O-])Cl C36985165
C[C@H]1CCCC[C@H]1Nc2cc(ccc2Cl)n3cnnn3 C37004673
C[C@@H](c1cccc(c1)C#N)Nc2cc(ccc2Cl)[N+](=O)[O-] C37299064
C[C@@H](c1cccc(c1)C#N)Nc2ccc(c(c2)[N+](=O)[O-])Cl C37299421
Cc1ccc(c(c1)Oc2ccc(cc2[N+](=O)[O-])CO)Cl C36669748
c1cc2c(ccc(c2nc1)Cl)NCc3cc(sc3)[N+](=O)[O-] C37563014
Cc1[nH]c2c(n1)OC(=C([C@@H]2c3ccc(cc3)C(C)C)C#N)C#N C05687098
Cc1cc(c2c(c1C)[C@H]3C=CC[C@H]3[C@@H](N2)c4ccccn4)[N+](=O)[O-] C04450170
Cc1ccc(c(c1)O)C2=NN=C(C2)c3cccc4c3oc(n4)C C04171287
Cc1cc(no1)CN(C)C(=O)N[C@H]2CCCC[C@H]2C(C)(C)C C46024387
Cc1ccccc1c2[nH]c(=O)c3c(c(sc3n2)C(=O)OC)C C46438570
Cc1cc(no1)CN(C)C(=O)c2cc3ccc(cc3[nH]2)C(C)(C)C C48156815
C[C@@H](c1cc2ccccc2o1)Nc3ccc(s3)[N+](=O)[O-] C48999527
C[C@H](c1ccc(cc1)F)Nc2c(ccc(n2)Cl)[N+](=O)[O-] C49503138
C[C@H](c1ccccc1Cl)Nc2c(ccc(n2)Cl)[N+](=O)[O-] C49513819
Cc1ccc(cc1)[C@@H](C)Nc2c(ccc(n2)Cl)[N+](=O)[O-] C49561696
CC1(Cc2c(sc(n2)c3ccc(cc3)[N+](=O)[O-])[C@H](C1)O)C C50335668
C[C@@H](c1ccc(c(c1)F)Oc2ccc(c(c2)Cl)[N+](=O)[O-])O C50470514
CCOc1ccc(cc1)c2nc3c(n2O)C(=O)CC(C3)(C)C C55175245
c1cc(c(cc1/C=C/c2[nH]c3ccc(cc3n2)[N+](=O)[O-])F)F C57825813
Cc1ccc2c(c1NC(=O)c3c(c4ccccc4o3)C)nsn2 C59054943
c1cc(ccc1/C(=C/c2ccc(c(c2)Cl)O)/C#N)[N+](=O)[O-] C00620852
CCCCC1(OC(=O)C(=Cc2ccccc2O)C(=O)O1)C C59643879
C[C@@H]1CCCC[C@@H]1Nc2nc(nc(n2)Cl)N3CCCC3 C61536662
Cc1cc(c(cc1Oc2ccc(cc2)[C@H](C)O)C)[N+](=O)[O-] C62998174
Cc1cccc(c1Nc2nc3ccccc3c4n2cnn4)C C20177921
C[C@H]1CN(CC(O1)(C)C)C(=O)N[C@H](C)COc2ccccc2F C65690433
c1ccc2c(c1)nnn2[C@H](c3ccc(cc3)Cl)Nc4ccc(c[nH+]4)Cl C04905865
CC[NH+](CC)[C@H]1N(NC(=NN1c2ccccc2)c3ccccc3)c4ccccc4 C05311688
CC(C)c1ccc(cc1)[C@H]2/C(=C(/c3ccc(cc3)F)\O)/C(=O)C(=O)N2CC[NH+](C)C C05563573
Cc1c(c(c-2ccc(=O)c(c2o1)C[NH+]3CCCCC3)O)Oc4ccc(cc4)Cl C06383624
CC[C@H]1CCCC[NH+]1CN2C(=O)[C@@](NC2=O)(Cc3ccccc3)c4ccccc4 C06996508
Cc1ccc(c(c1)n2c(c(c(n2)C)C[NH2+][C@H](C)c3ccc(cc3)n4ccnc4)Cl)C C07985302
CC[C@]1(C(=O)N(C(=O)N1)CC(=C)C)C2CC[NH+](CC2)Cc3cc(cc(c3)C)C C11964044
COC(=O)Cn1c2cc(ccc2cc(c1=O)C[NH2+]C34CC5CC(C3)CC(C5)C4)Cl C12131386
Cc1ccc(cc1)c2cc3c(c(c2)OC)OCC[NH+](C3)Cc4ccc(cc4O)OC C12218617
Cc1ccc2c(nc(nc2c1)N3CCC[C@@H](CC3)[NH2+]CC4CCOCC4)C C12282893
Cc1ccc(c(c1)C)C[NH+](C)CC(=O)N2c3ccccc3NC(=O)C[C@@H]2C C12979720
Cc1ccc2c(c1)s/c(=N/C(=O)C[NH+]3CCN(CC3)c4ccc(cc4)F)/[nH]2 C08741463
C[C@H]1c2ccsc2CC[NH+]1CC(=O)N3c4ccccc4NC(=O)C[C@@H]3C(F)(F)F C21317786
CC(C)c1ccc(cc1)C(=O)C[C@]2(c3ccccc3N(C2=O)C[NH+]4CCCCCC4)O C21342798
CCc1ccc(cc1)NC(=O)[C@@H]2C[C@@H]3CSC[NH+]3[C@@]24c5ccccc5N(C4=O)CC C21883328
Cc1c(cccc1Cl)n2c(nnn2)C3(CCC(CC3)C)[NH2+]Cc4ccccc4 C22439206
CN(CCC/[NH+]=c/1\cc(oc2c1cccc2)O)C(=O)c3ccc4ccccc4c3 C22473004
Cc1cc(c2c(c(oc2c1)C(=O)NC[C@@H](c3ccccc3OC)[NH+](C)C)C)C C28232090
CC(C)(C)c1ccc(cc1)[C@H](CNC(=O)c2cc(=O)c3ccccc3o2)[NH+]4CCCC4 C28289560
CC[C@@H]1CCC[NH+](C1)CN2C(=O)[C@](NC2=O)(Cc3ccccc3)c4ccccc4 C29541545
c1ccc2c(c1)[nH+]c(n2C3CCCC3)N4CC[C@H](C4)NC(=O)CCC5CCCC5 C34907195
CC[NH2+][C@H](c1ccc(o1)[N+](=O)[O-])c2cc(ccc2Br)Br C35541686
Cc1ccc2c(c1)c3c(cc(s3)C(=O)NCCC[NH+]4[C@H](CCC[C@@H]4C)C)c(=O)o2 C04939811
c1ccc(cc1)CSC2=NC3=[NH+]C4=C([C@H](N3N2)c5ccc(cc5)Cl)C(=O)CCC4 C17093405
c1ccc(cc1)c2cc(no2)C(=O)NC[C@H](c3ccsc3)[NH+]4CCCCCC4 C38673576
C=CCc1cccc(c1O)/C=N/N2[C@@H]([NH+]=NC2=S)c3ccccc3Cl C38979487
Cc1cccc(c1)[C@H]2C=NN=C2[C@H]3CCC[NH+](C3)Cc4c(cccc4OC)O C39355262
c1ccc(c(c1)N2[C@@H]3CCC[C@H]([C@@H]3C=N2)[NH2+]C[C@@H]4C=NN=C4c5ccc(cc5)Cl)F C39413318
CCOc1cccc(c1O)C[NH+]2CCC[C@H](C2)[C@@H]3C(=CN=N3)c4ccc(cc4)Cl C39461210
Cc1ccc(cc1)S(=O)(=O)N[C@@H]2C(=c3cc(ccc3=[NH+]C2=O)C)c4ccccc4 C39698798
CC(C)(C)C(=O)CS[C@@H]1NN=C(N1c2ccccc2)C3=c4ccccc4=[NH+]C3 C40034118
Cc1cc(ccc1OCC(=O)/N=c\2/[nH]c(cs2)C[NH+]3CCCCC3)Cl C22289414
C[C@H](c1ccccc1Cl)N(C)C(=O)Nc2cccc(c2)c3c[nH+]co3 C52470727
c1ccc(cc1)[C@@H]2c3ccsc3CCN2C(=O)NC[C@H](c4ccco4)[NH+]5CCCC5 C58055100
CC1CC[NH+](CC1)[C@@H](CNC(=O)N2CCC[C@H]2c3cccn3C)c4cccs4 C59264381
C[C@H]1CC(=O)Nc2ccccc2N1C(=O)C[NH+](C3CC3)[C@@H](C)c4ccccc4Cl C59334249
Cc1cc(c(cc1C)O)C[NH+]2CCC[C@H](C2)c3nc(no3)c4ccc(cc4)F C60342669
COc1ccc(c2c1cccc2)/C=C(\C#N)/C(=O)NCCC3=c4ccccc4=[NH+]C3 C63398529
COc1cc2c3ccccc3oc2cc1NC(=O)CCC4=c5ccccc5=[NH+]C4 C63503401
C[C@H]1C(=c2ccccc2=[NH+]1)CCN3C(=O)O[C@]([C@@]3(C)O)(C)CCC=C(C)C C63515174
Cc1nc(c2c3c(sc2n1)CCCC3)NCCC4=c5cc(ccc5=[NH+][C@@H]4C)OC C63515267
Cc1c(c(ccc1[C@@H]2[C@H]3C(=c4ccccc4=[NH+]3)CCN2Cc5ccc(o5)CO)OC)C C64045156
COc1ccc(c(c1)OC)CN2CCC3=c4ccccc4=[NH+][C@H]3[C@@H]2c5cccc(c5)O C64061297
Cc1ccc(cc1Cl)NC(=O)N2CCC3=c4ccccc4=[NH+][C@H]3[C@H]2c5cccnc5 C64622740
c1ccc(cc1)[C@H](C(=O)N2CCCc3c2cccc3)NC(=O)CC4=c5ccccc5=[NH+]C4 C65096739
C[C@@H]1CC[C@@H]([C@@H](C1)NC(=O)N(C)C2CC[NH+](CC2)Cc3ccncc3)C(C)C C66177667
CN(C1CC[NH+](CC1)C2CCOCC2)C(=O)NC3CCC(CC3)c4ccccc4 C66178087
Cc1ccc(c(c1)C)C[C@@H](C)NC(=O)N(C)C2CCN(CC2)c3cccc[nH+]3 C66717065
Cc1ccc(nc1)NC(=O)c\2cc3ccccc3o/c2=[NH+]\c4cccc(c4F)Cl C67296564
Cc1ccc(nc1)NC(=O)c\2cc3ccccc3o/c2=[NH+]\c4cccc(c4C)Cl C67296603
c1cnccc1/C=N/Nc2cc(nc(n2)N3CCCCCC3)N4CCCCCC4 C04119297
CCOc1ccccc1Cn2c(=O)c3c(nc[nH]3)n(c2=O)c4ccccc4C C01040131
c1ccn2c(c1)nc(c2Br)CSc3[nH]c4ccc(cc4n3)[N+](=O)[O-] C02288799
CC1=C([C@H](CC(=O)N1)c2ccccc2[N+](=O)[O-])C(=O)OC3CCCCCC3 C04913422
Cc1ccc(cc1)c2nnc(o2)SCC(=O)N3c4ccccc4NC(=O)C3(C)C C05210573
Cc1ccc(cc1NC(=O)c2cc3cc(ccc3oc2=O)Br)[N+](=O)[O-] C05417453
c1cc(c(cc1/C=N/NC(=O)c2ccc(o2)Br)[N+](=O)[O-])Cl C05670488
Cc1ccc(cc1S(=O)(=O)NC(C)(C)C)c2nnc3n2nc(c4c3cccc4)C C02359085
c1ccc(cc1)C2(C(=O)N(C(=O)N2)Cc3ccc(cc3)[N+](=O)[O-])c4ccccc4 C03310951
C[C@@H]1CC(=O)Nc2ccccc2N1C(=O)COC(=O)c3cc4ccccc4o3 C07045295
Cc1ccc(cc1C)N2C(=O)/C(=C\c3cc(ccc3Cl)[N+](=O)[O-])/C(=O)N2 C04471226
Cc1ccc(cc1C)n2c3c(cn2)c(nn(c3=O)CC(=O)NC(C)(C)C)C(C)C C12229165
c1ccc2c(c1)N(C(=O)CO2)CCC(=O)Nc3ccc4c(c3)OC5(O4)CCCC5 C12600472
CCC1CCC2(CC1)C(=O)N(C(=O)N2)CC(=O)/N=c\3/n(c4ccccc4s3)C C13040669
Cc1cc(ccc1[N+](=O)[O-])C(=O)Nc2ccc3c(c2)N(CC3)C(=O)c4cccs4 C13694920
COCc1c(c2nnc3c(n2n1)C[C@H](CC3=O)c4ccccc4O)c5ccccc5 C14607739
Cc1ccc(cc1)[C@H]2C3=C(C[C@@H](CC3=O)c4ccc(cc4)OC)Nc5n2nnn5 C21775519
COc1ccccc1[C@H]2C3=C(c4ccccc4O2)Nc5nnnn5[C@@H]3c6ccccc6 C28053345
c1cc(cc(c1)[N+](=O)[O-])[C@H]2C[C@@H](N=C3N2NC=N3)c4ccc(cc4)Br C02914528
c1cc(cc(c1)[N+](=O)[O-])[C@H]2C[C@H](N=C3N2NC=N3)c4ccc(cc4)Br C02914525
CC1=C[C@@H](N=N1)c2nnc3n2N[C@H](S3)C(C)(C)Oc4ccc(cc4)Cl C38742154
CC(C)C1=C[C@H](N=N1)[C@@H]2Nn3c(nnc3S2)COc4ccc5ccccc5c4 C38744615
Cc1cccc(c1)OCc2nnc3n2N[C@H](S3)[C@H]4C=C(N=N4)c5ccccc5 C38745218
c1cc(ccc1C2=C[C@@H](N=N2)/N=C/c3cc(ccc3O)[N+](=O)[O-])Br C39159679
Cc1ccc(cc1)COc2ccccc2[C@H]3C4=C(CCCC4=O)Nc5n3nnn5 C40923537
Cc1cc(c2ccc(cc2n1)F)C(=O)Nc3cc(ccc3OC(F)F)[N+](=O)[O-] C42918069
C[C@@H]1C[C@H](CN(C1)C(=O)[C@@H](C(C)C)NC(=O)c2ccc(cc2Cl)[N+](=O)[O-])C C45050514
CC1=NC2=NC(=[NH+][C@@H](N2C(=C1)[O-])c3ccccc3)N4CCN(CC4)c5ccccc5 C20028270
C[C@@H]1c2c(c3ccccc3[nH]2)CCN1Cc4cc(cc5c4OCOC5)[N+](=O)[O-] C53263584
Cc1c(c(n(n1)C(C)(C)C)C)C(=O)N2CCC(CC2)NC(=O)OC(C)(C)C C53775750
Cc1ccc(cc1)COc2ccc(cc2)[C@H]3C4=C(CCCC4=O)Nc5n3nnn5 C00958975
c1cc(c(cc1Cl)[N+](=O)[O-])N/C=C(/C=O)\c2nc3cc(ccc3o2)Cl C05568056
Cc1cc(c(c(c1)[N+](=O)[O-])O)/C=N/c2nc3ccc(cc3n2C)Br C35334680
Cc1c(cccc1[N+](=O)[O-])NC(=O)N2CCO[C@H](C2)c3ccc(cc3)Cl C56546394
c1cc(ccc1C2=N/C(=C\Nc3cc(ccc3Cl)[N+](=O)[O-])/C(=O)O2)Cl C08379275
c1cc(ccc1C2=N/C(=C/Nc3cc(ccc3Cl)Cl)/C(=O)O2)[N+](=O)[O-] C06883659
C[C@@H](C(=O)N1c2ccccc2NC(=O)C1(C)C)Sc3nnc(o3)c4ccccc4 C07227834
Cn1c(=O)c2ccccc2c(n1)CC(=O)/N=c/3\[nH]c4ccccc4n3c5ccccc5 C46497734
c1ccc2c(c1)CN(C2)c3ccc(cc3)/C=N/NC(=O)c4cccc(c4)[N+](=O)[O-] C59503589
Cc1c2cc(ccc2oc1C(=O)N[C@H](C)c3nc(no3)c4ccc(cc4)F)OC C60243428
Cc1c2c(n(n1)c3ccc(nn3)OC)N=C(C[C@@H]2c4ccc(c(c4)Cl)Cl)O C32103565
Cc1c2c(n(n1)C3CCCCC3)N=C(CS[C@H]2c4ccc(cc4)[N+](=O)[O-])O C09328106
CCOC(=O)c1nc(c2c(noc2n1)C)Nc3ccc(cc3F)Br C35507256
Cc1ccc(cc1)/C=C/c2nc(no2)c3ccc4c(c3)[nH]c(=O)c(=O)n4C(C)C C35481972
c1ccc2c(c1)nc(c(n2)N3CCN(CC3)C(=O)NCc4ccco4)C(F)(F)F C64819178
C#Cc1cccc(c1)NC(=O)c2ccc3c(c2[N+](=O)[O-])C(=O)c4ccccc4C3=O C66338764
CCOC(=O)C1=C(N(C(=O)N[C@@H]1c2csnn2)c3ccc(cc3C)C)C C67028456
C[C@@H](c1cccc(c1)[N+](=O)[O-])NC(=O)N2CCO[C@H](C2)c3ccc(c(c3)F)F C67064357
C[C@@H]1CC(=O)Nc2ccccc2N1C(=O)CN(C)c3ccc(c(n3)C#N)Cl C67348607
C[C@H]1CN(C[C@H](O1)c2ccccc2)C(=O)Nc3ccc(c(c3)[N+](=O)[O-])Cl C67557895
CCOc1cc(ccc1O)[C@H]2c3c(c4ccccc4oc3=O)OC(=C2C#N)N C01480521
c1cc(c(cc1Cl)C(=O)Nc2c(c3c(s2)CCC3)C(=O)N)[N+](=O)[O-] C00673299
CCc1cc2cc(c(cc2nc1SCC(=O)Nc3c([nH]c(=O)[nH]c3=O)C)C)C C04849451
Cc1ccccc1c2nc(c3c(n2)n(c(=O)[nH]3)c4ccc(cc4)Cl)C(=O)N C05151568
C[C@@H]1CCc2c(cc(s2)C(=O)OCC(=O)Nc3ccc4c(c3)[nH]c(=O)[nH]4)C1 C07779790
C[C@@H]1CCc2ccccc2N1C(=O)COC(=O)c3cccc(c3)NC(=O)N C09337853
CC(C)(C)NC(=O)C(=O)Nc1c2ccccc2oc1C(=O)Nc3cccc(c3)F C09705644
CCOc1cc2c(cc1[C@@H]3NC(=Nc4n3c5ccccc5n4)N)O[C@H](C2)C C07127591
c1cc(cc(c1)O)N2C(=O)[C@H](SC2=O)CC(=O)Nc3cc(ccc3O)Cl C16926044
CCc1nnc(s1)/N=C(/c2c(c3cc4ccc(cc4[nH+]c3s2)OC)N)\[O-] C05782093
C=CCNC(=O)c1cccc2c1N[C@H]([C@H]3[C@H]2C=CC3)c4cc(ccc4O)[N+](=O)[O-] C20709523
Cc1ccccc1NC(=O)C2=C(Nc3nc(nn3[C@H]2c4ccc(cc4)O)C)C C20804674
CC(C)(C)c1nnc(n1N)SCC(=O)Nc2c(c3c(s2)CCCC3)C#N C20841817
Cc1c(cco1)c2nnc(n2N)S[C@@H](C)C(=O)Nc3ccc(c(c3F)F)F C21623951
c1cc(ccc1C(=O)OCc2cc3c(c(c2)Cl)OCCO3)NC(=O)N C26044859
Cc1c2ccccc2oc1C(=O)NNC(=O)[C@@H](C)NC(=O)c3ccccc3Cl C26560326
Cc1cc(c2c(nn(c2n1)C)C)C(=O)NNC(=S)N[C@H]3CCC[C@H]([C@H]3C)C C27266801
Cc1c(c(=O)[nH]c2c1c(=O)[nH]n2C)CCC(=O)NC[C@@H]3CCCc4c3cccc4 C30599614
Cc1cc(cc(c1C)NC(=O)CCc2ccc3c(c2)OCCO3)S(=O)(=O)N C32847921
Cc1c(cc2c(c(sc2n1)C(=O)Nc3cccc4c3nsn4)N)C(=O)C C32929444
Cc1ccc(c(c1)C)Cn2c3c(c(c(s3)C(=O)NN)C)c(=O)n(c2=O)CC=C C34779553
Cc1c(cco1)c2nnc(n2N)SCC(=O)N[C@@H]3C[C@H]4CC[C@@]3(C4(C)C)C C36007626
Cn1c(c2c(nc(nc2n1)NCc3ccncc3)c4ccc(c(c4)Cl)F)N C37361600
CC1=C([C@H](N2C(=[NH+]1)N=C([N-]2)SCc3ccccc3F)c4ccccn4)C(=O)N C04030391
Cc1c\2c(oc1C(=O)NNC(=O)c3ccccc3F)CC(C/C2=N\O)(C)C C39855697
C[C@H](C12CC3CC(C1)CC(C3)C2)NC(=O)NNC(=O)CN4CCCCCC4=O C40071313
CCCc1cc2c(c(=O)[nH]1)[C@@H](C(=C(O2)N)C#N)c3cccc(c3OC)OC C40568743
CCCc1cc2c(c(=O)[nH]1)[C@@H](C(=C(O2)N)C#N)c3ccc(cc3)C(=O)OC C40569110
Cc1cc(n(n1)c2c(c(ncn2)Nc3c(cc(cn3)C(F)(F)F)Cl)N)C C40802318
Cc1cccc(c1C)O[C@H](C)C(=O)NNC(=O)N[C@H]2CCOc3c2cccc3 C43165651
COc1ccccc1[C@@H](CNC(=O)Nc2ccc3c(c2)OC(O3)(F)F)O C43851004
Cc1c2ccccc2oc1C(=O)NNC(=O)NC[C@@H]3Cc4ccccc4O3 C46876867
Cc1ccc(cc1)[C@H]2C[C@H](n3c(nc(n3)N)N2)c4ccc(c(c4)OC)OC C02472259
CSc1ccc(cc1)[C@H]2[NH+]=C(N=C3N2C(=CC(=C)N3)[O-])NCc4ccccn4 C20374700
C[C@H]1CN(C[C@@H](O1)C)c2ccc(cc2F)N[C@@H](C)C(=O)NC(=O)NC(C)C C56177628
Cc1ccc(cc1C)C(=O)N(C)c2c(n(c(=O)[nH]c2=O)Cc3ccccc3)N C43005633
CC(C)(C)OC(=O)Nc1ccc(cc1)C(=O)N2Cc3ccccc3C[C@H]2C(=O)N C61212218
C[C@@H](C(=O)NCc1ccco1)NC(=O)Nc2ccc3c4ccccc4oc3c2 C62392765
c1cc(oc1)[C@H]2C[C@H](n3c(cc(n3)C(=O)Nc4ccc(cc4)O)N2)C(F)(F)F C18209673
Cc1cccc(c1C)NC(=O)CN(C)C(=O)Nc2cc(c[nH]c2=O)C(F)(F)F C63162012
Cc1ccccc1[C@H]2N[C@H](ON2)c3ccc4c(c3)[nH]c(=O)n(c4=O)CC(C)C C64870766
CC[C@@H](C)[C@H](c1[nH]c2ccccc2n1)NC(=O)c3cc4c([nH]c3=O)CCCC4=O C64903860
CC(C)C(=O)Nc1cccc(c1)NC(=O)C(=O)Nc2ccc(c(c2)Cl)C#N C65843611
c1cc(ccc1N2CC[C@H](C2)CNC(=O)Nc3ccc4c(c3)NC(=O)CO4)F C66343782
c1cc(c(c(c1)Cl)Cl)[C@@H](C#N)NC(=O)c2ccc(c(c2)[N+](=O)[O-])N C66393167
C[C@H]1C[C@@H]1c2ccc(o2)CNC(=O)Nc3cccc(c3)c4ccc(=O)[nH]n4 C66679503
c1ccc2c(c1)c(n[nH]c2=O)C(=O)NNC(=O)c3ccc(c(c3)C(F)(F)F)F C67127849
CCn1c(c(c(n1)C)CNC(=O)NNC(=O)c2cc3c(s2)CC[C@@H](C3)C)C C67467505
c1cc(cc(c1)NC(=O)[C@@H]2CCCO2)CNC(=O)Nc3ccc(c(c3)Cl)C#N C67558719
CC(=O)Nc1ccc(c(c1)Cl)NC(=O)NCc2cc(cc3c2OCOC3)F C67576553
C[C@H]1CC2=C([C@H](Nc3ccccc3N2)c4ccc(c(c4)O)OC)C(=O)[C@@H]1C(=O)OC C00815918
C[C@@H]1CC2=C([C@H](Nc3ccccc3N2)c4ccc(c(c4)O)OC)C(=O)[C@@H]1C(=O)OC C04189573
C[C@H]1CCc2c(sc(c2C(=O)N)NC(=O)c3ccc(cc3[N+](=O)[O-])Cl)C1 C01934925
COC(=O)c1c2c(sc1NC(=O)N/N=C/c3ccc(cc3)O)CCCC2 C05742703
c1ccc2c(c1)c(c(s2)C(=O)OCC(=O)Nc3ccc4c(c3)[nH]c(=O)[nH]4)Cl C06589278
CC1=C([C@@H](NC(=O)N1)c2ccccc2)C(=O)Nc3cc(c(cc3OC)Cl)OC C07260501
CCOc1ccc(cc1)N2[C@@H](Nc3ccccc3C2=O)c4cc(c(c(c4)OC)O)O C07884091
Cc1ccc(cc1)c2nnc(n2N)S[C@H](C)C(=O)Nc3ccc(cn3)Cl C03500092
c1cc(c(cc1[N+](=O)[O-])O)NC(=S)NC(=O)C23CC4CC(C2)CC(C4)C3 C03878499
COC(=O)N/N=C(\C[C@@]1(c2ccccc2NC1=O)O)/c3ccc(cc3Cl)Cl C08655304
Cc1c(sc2c1c(=O)[nH]c(n2)CSc3nc(nc(n3)N)c4cccs4)C C06584633
C/N=c\1/n(c(cs1)c2ccc(cc2O)O)/N=C/c3ccc(c(c3)OC)O C12794993
Cc1ccc(cc1C)n2c(nnc2S[C@@H](C)C(=O)NC(=O)N)c3ccccc3 C04835591
c1cc(c(cc1[N+](=O)[O-])[C@H]2[C@H]3CC=C[C@@H]3c4cc(ccc4N2)S(=O)(=O)N)Cl C14472650
Cc1ccc(c(c1)C)N2C(=O)/C(=C/NNc3cccc4c3cccc4)/C(=O)NC2=O C16284848
Cc1cccc2c1cc([nH]2)C(=O)N[C@H](c3cc(=O)[nH]c(n3)c4ccccn4)C(C)C C19236683
Cc1ccc(c(c1)C)NC(=O)C2=C(Nc3nc(nn3[C@@H]2c4ccc(cc4)O)C)C C20804755
c1cc2c(cc1/C=N/NC(=O)c3c(c(c(c(n3)Cl)Cl)N)Cl)OCCO2 C25540621
Cc1ccc(o1)C(=O)Nc2cc(ccc2O)S(=O)(=O)Nc3cccc(c3)Cl C29696365
Cc1c(sc2c1c(nc(n2)SCC(=O)Nc3ccnn3C4CCCC4)N)C C31822628
Cc1ccc(cc1)[C@]2(CS/C(=N/c3c([nH]cn3)C(=O)NC)/N2c4ccccc4)O C16949347
CC[C@H](C)NC(=O)c1cccc2c1N[C@H]([C@@H]3[C@@H]2C=CC3)c4cc(ccc4O)[N+](=O)[O-] C14476157
C[C@@H]1CCC[C@H]([NH+]1Cc2c(nc3n2cc(cc3)N)c4ccc5c(c4)oc(n5)[O-])C C36271858
Cc1cc(c(cc1C)S(=O)(=O)Nc2ccc(c(c2)Sc3[nH]ncn3)O)C C06023976
CC1=C([C@@H](N2C(=N1)N=C(N2)c3ccccc3Cl)c4ccc(cc4)C#N)C(=O)N C00940722
CCCOc1ccc(cc1)C2=NN=C3[C@H]2[C@H](C(=C(O3)N)C#N)c4cccc(c4)O C05924062
COc1cc(ccc1O)[C@H]2[C@H]3C(=NN=C3OC(=C2C#N)N)c4ccccc4Cl C08382606
Cc1cc(c2cc([nH]c2c1)C(=O)OCC(=O)NC(=O)NC3CCCCC3)C C39536088
C[C@]1(C(=O)NC(=O)N1)c2cccc(c2)NC(=O)COc3ccc(cc3Cl)Cl C40110855
Cc1ccc2cccc(c2n1)Nc3c(c(ncn3)Oc4cccc5c4nccc5)N C40752111
Cc1ccccc1C(=O)N/N=C/2\CCCc3c2c(c(o3)C(=O)NNC(C)(C)C)C C40811578
COC(=O)c1c2c(sc1NC(=O)N/N=C\c3ccc(cc3)O)CCCC2 C40844712
c1ccc(c(c1)O)Sc2c(c(c(c(n2)N)C#N)c3ccc4c(c3)OCCO4)C#N C40847962
Cc1c2ccccc2oc1[C@@H](C)NC(=O)Nc3ccc(c(c3)OC)NC(=O)C C47548181
Cc1ccc(c(c1)C)NC(=O)C2=C(Nc3ncnn3[C@H]2c4ccc(cc4)O)C C04724043
Cc1cc(c(n1c2ccc(cc2)OC)C)[C@@H]3NC(=Nc4n3c5ccccc5n4)N C12571294
CCNC(=O)c1ccc(c(c1)C)NCC(=O)N2c3ccccc3NC(=O)C[C@@H]2C C55881643
CCc1ccc(cc1)[C@H]2c3c(n[nH]c3OC(=C2C#N)N)c4ccc5c(c4)OCO5 C05444937
CCOc1ccc(cc1)c2c3c([nH]n2)OC(=C([C@@H]3/C(=C/c4ccco4)/C)C#N)N C04897871
Cc1ccc(cc1Cl)NC(=O)NCCCN2C(=O)C3(CCCC3)NC2=O C10406434
c1ccc2c(c1)NC(=O)CN2C(=O)NCC(=O)Nc3ccc(cc3Cl)Cl C08743565
c1ccc2c(c1)c(c[nH]2)c3nnc(o3)SCc4nc5ccccc5c(n4)N C12533857
CCCOc1ccc(cc1)C2=NN=C3[C@@H]2[C@@H](C(=C(O3)N)C#N)c4cccc(c4)O C05924075
CCCCn1c(=O)c2ccc(cc2[nH]c1=O)[C@H]3N[C@H](NO3)c4cccc(c4)Cl C64870614
COc1ccc(cc1O)[C@@H]2[C@@H]3C(=NN=C3OC(=C2C#N)N)c4ccc(cc4)Cl C05130267
Cc1ccc(c(c1)C)NC(=O)NC(=O)[C@@H](C)Nc2ccc(cc2)N(C)C(=O)C C65975591
C[C@H]1CCc2c(s/c(=N/S(=O)(=O)c3ccc(cc3)S(=O)(=O)N)/[nH]2)C1 C66249596
Cc1cc(sc1C(=O)Nc2cc(nn2C(C)(C)C)C(C)(C)C)S(=O)(=O)N C66664495
c1ccc2c(c1)C[C@H](CO2)CNC(=O)Nc3cccc(c3)c4ccc(=O)[nH]n4 C66679173
Cc1ccsc1C(=O)NNC(=O)NCC(C)(C)c2ccc3c(c2)OCO3 C67067086
c1cnccc1C(=O)NNC(=[NH2+])CSc2c(cc(cn2)C(F)(F)F)Cl C01401265
CC[NH+]1CCc2c(sc3c2C(=N[C@@H](N3)c4ccc(c(c4)O)OC)O)C1 C04556325
CCCCN1C(=O)[C@H]2[C@@H](C1=O)[C@]3(c4ccccc4NC3=O)[NH2+][C@@H]2[C@@H](C)O C05347844
CC(C)NC(=O)[C@H]1C[NH+]2CC[C@H]1C[C@@H]2Cn3cc(nn3)c4cccc(c4)N C08254311
CC(C)[NH+](Cc1[nH]c(=O)c2c(csc2n1)c3ccccc3)CC(=O)N C08307458
c1ccc(cc1)c2c(c[nH]n2)C[NH2+]C[C@@]3(CCCN(C3=O)CC4CCC4)O C12447397
C[NH+](C)[C@@H]1c2ccccc2C3([C@H]1O)CCN(CC3)c4cc(ccn4)C(=O)N C20862526
c1ccc(cc1)[C@@H](C(=O)NC(=O)N)N2CC[NH+](CC2)Cc3ccsc3 C23376364
c1ccc2c(c1)ccc3c2cc(/c(=[NH+]\NC(=O)c4ccncc4)/o3)C(=O)N C27496681
Cc1ccc(c(c1)C)C(=O)Cn2c(=S)n(c(n2)N)Nc3cc[nH+]cc3 C28535009
C[C@@H](c1ccc(cc1F)F)[NH2+][C@@H](C)C(=O)c2c(n(c(=O)n(c2=O)C)C)N C32792032
c1ccc(c(c1)S(=O)(=O)N(CC(=O)N)C2CC[NH2+]CC2)Br C37542811
CC[NH+](CC)Cc1c(nc2n1cc(cc2)N)c3ccc4c(c3)NC(=O)CO4 C36273188
COC(=O)c1cc(c(s1)Br)S(=O)(=O)N[C@@H]2CCCC[C@H]2[NH3+] C38050442
c1cc(cc(c1)Cl)C(=O)NCCC(=O)N2CCC3(CC2)c4c(nc[nH]4)CC[NH2+]3 C08913986
Cc1cn(nc1C(=O)Nc2c(c3c(s2)C[NH+](CC3)C(C)C)C(=O)N)C C38509024
CCC[C@]12C[NH+]3C[C@](C1O)(CN(C2)[C@@H]3c4c(c(=O)[nH]c(=O)[nH]4)C)CCC C27577924
CC(C)[C@@H](C(=O)NC(=O)N)OC(=O)c1ccc2=[NH+][C@@H]3CCCCC3=c2c1 C39443560
CC(C)S(=O)(=O)c1ccc(cc1)[C@H](CNO)[NH+]2CCN[C@@H](C2)SC C39534490
c1ccc(cc1)CCC(=O)N2C[C@@H](C3(C2)CC[NH2+]CC3)C(=O)NCCCO C39605322
c1ccc(c(c1)C(=O)N2C[C@H](C3(C2)CC[NH2+]CC3)C(=O)NCCCO)C(F)(F)F C39605327
CCc1ccc(cc1)C(=O)N2C[C@@H](C3(C2)CC[NH2+]CC3)C(=O)NCCCO C39605342
CCC(=O)N1C[C@@H](C2(C1)CC[NH2+]CC2)C(=O)N[C@H](C)CCCC(C)(C)O C39631531
Cc1c(c2ccccc2[nH]1)CCNC(=O)[C@H]3CN(CC34CC[NH2+]CC4)C(=O)C C39673927
Cc1ccc(c(c1F)C(=O)N2C[C@H](C3(C2)CC[NH2+]CC3)C(=O)N[C@@H](C)C(=O)NC)Cl C39683908
Cc1cc(cc(c1Cl)C)Oc2c(c(ncn2)NN3CC[NH+](CC3)C)N C40756997
C[C@@H](COC)NC(=O)[C@H]1C[NH2+]C[C@@H]1C(=O)NCc2cc(ccc2F)F C43222867
COC(=O)[C@H](Cc1cc(cc(c1O)[N+](=O)[O-])I)[NH3+] C44335241
C[C@H]1CCc2c(cc(s2)C(=O)NNC(=O)N[C@H](C)Cn3cc[nH+]c3)C1 C47028947
C[C@H](c1nc(nc(n1)N(C)C)N)[NH+]2CCC(CC2)[C@H](c3ccccc3)O C48039891
CN(C)c1cc(cc[nH+]1)CNC(=O)Nc2cc(c[nH]c2=O)C(F)(F)F C50038711
C[NH+](C)[C@@H](CNC(=O)Nc1cc(c[nH]c1=O)C(F)(F)F)c2ccsc2 C50038714
CC(C)CN(CC[NH+](C)C)C(=O)c1cc(cnc1NN)Br C51094573
CCC(=O)Nc1ccc(c(c1)C(=O)NC[C@H](c2ccsc2)[NH+](C)C)O C53799436
Cc1c(c2ccccc2n1CC(=O)N)C[NH2+]C[C@H]3COc4ccccc4O3 C55307437
CCNC(=O)NC(=O)[C@H](C)NCc1ccccc1C[NH+]2CCC[C@@H](C2)C C56156185
C[C@@H]1CCCC[NH+]1Cc2ccccc2CN[C@@H](C)C(=O)NC(=O)NC3CC3 C56156200
c1c(cnc(c1C(=O)N2CC[C@@H](C2)[NH+]3CCCC3)NN)Br C62985126
CN(C)c1ccc(c[nH+]1)CNC(=O)Nc2cc(c[nH]c2=O)C(F)(F)F C63162074
CSCC[C@H](C(=O)N1CCC(CC1)C[NH+]2CCCCCC2)NC(=O)N C63745626
c1ccc2=[NH+]CC(=c2c1)CCN3CC(=O)C(=C3N)c4[nH]c5ccccc5n4 C63766735
C[C@@H]1C(=c2cc(ccc2=[NH+]1)F)CCNC(=O)C(=O)Nc3c[nH]ccc3=O C63795215
C[C@H]1[C@@H](c2ccccc2N1CC(=O)N)C[NH2+]C[C@@H]3C=NN=C3c4ccccc4 C63882518
c1ccc2=[NH+]CC(=c2c1)CCNC(=O)CN3[C@@H](Nc4ccccc4C3=O)O C64480073
CCc1[nH]c(c([nH+]1)C)CN2Cc3c(nc(nc3[C@@H]2C)N)c4cccc(c4)C C65398203
c1ccc(cc1)[C@H](Cn2cccn2)Nc3c4ccccc4nc(n3)CC[NH3+] C65506352
CC(C)(C)OC(=O)N1CCC[C@H](C1)C[NH2+][C@@H](c2ccc(cc2)F)C(=O)N C66940533
C[C@H]1CCC[C@](C1)(CNC(=O)C2CCC3(CC2)C(=O)NC(=O)N3)[NH+](C)C C67269556
c1cc(sc1)C(=O)NCC(=O)N2CCC3(CC2)c4c([nH+]c[nH]4)CCN3 C20573582
Cc1ccc(c(c1)[C@H](C)NC(=O)NC[C@@H](C[NH+]2CCC(CC2)C)O)OC C67610020
Cn1c2ccc(cc2n(c1=O)C)C[NH2+]CCNC(=O)c3c(non3)N C02229975
COc1cc(cc(c1OC)OC)/C=N/NC(=[NH2+])c2c(non2)N C05320493
CC(C)N(c1c2c(ncn1)n(cn2)[C@@H]3[C@H]([C@@H]([C@@H](O3)CO)[NH3+])O)C(C)C C05606379
Cn1c(c(c(=O)n1c2ccccc2)C(=O)CCCCCC[NH3+])N C08132297
C[NH2+]Cc1cn(nn1)C[C@@H]2[C@H]([C@H]([C@@H](O2)CC(=O)NC3CC3)O)O C08643728
C1CCCN(CC1)S(=O)(=O)N2CC[NH+](CC2)Cc3nc(nc(n3)N)N C10309584
c1cc(c(cc1NNC2=[NH+]C(COC2=O)(CO)CO)Cl)Cl C06414314
CCN(CC)c1nc(nc(n1)SC(=[NH2+])N)N(C(=O)NC)OC C04480622
c1cc(c(cc1Cl)NC(=O)CCC[NH3+])NC(=O)[C@@H]2CCCO2 C31972168
CCC[C@@H](C(=O)Nc1cc2c(cc1Br)[nH]c(=O)[nH]2)[NH3+] C37034045
c1cc(ccc1CN(CC(=O)N)C(=O)[C@H](CC(=O)N)[NH3+])Br C37822344
CC(C)[NH+](CCNc1cc(cc(c1)S(=O)(=O)N)N)C(C)C C37934027
CC(=O)N[C@H]1NN[C@@H](S1)CC(=O)N/N=C/C2=c3ccccc3=[NH+]C2 C39775228
c1c(cc(c(c1Cl)NC(=O)C[NH+](CCO)CCO)Cl)N C40694688
CC(C)Oc1ccc(cc1)C[NH2+]CCNC(=O)c2c(non2)N C40744475
Cc1c\2c(oc1C(=O)NNC(=O)c3ccoc3C)CCC/C2=N\NC(=[NH2+])N C40824923
c1ccc2c(c1)cccc2NCCNC(=O)c3coc(n3)CC[NH3+] C43209692
CCCC[C@@H](c1nc(co1)C(=O)NCCc2ccc(cc2)N)[NH3+] C43217273
c1cc(c(cc1[C@@H](CC(=O)N)[NH3+])[N+](=O)[O-])SC2CCCCC2 C44253752
c1cc(c(cc1[C@H](CC(=O)N)[NH3+])[N+](=O)[O-])SC2CCCCC2 C44253755
C[C@@](CCCCOc1cccc(c1)S(=O)(=O)C)(C(=O)N)[NH3+] C45545026
C[C@@H]1CCCC[NH+]1CCCCNC(=O)NNC(=O)C(=O)NC2CC2 C46751434
CNC(=O)NC(=O)C[NH+](Cc1ccco1)CC(=O)NC(=O)NC C47549055
c1cc([nH+]cc1CNC(=O)C(=O)Nc2c(ccs2)C(=O)N)N3CCCCC3 C47998079
C[C@@H](C[NH+]1CCCCC1)NS(=O)(=O)c2ccc(nc2)NN C49502614
C[C@H](C[NH+]1CCCCC1)NS(=O)(=O)c2ccc(nc2)NN C49502615
CCn1c(c(c(=O)[nH]c1=O)C(=O)C[NH+](C)CC(=O)NC(C)(C)C)N C49974502
CCNC(=O)NC(=O)[C@@H](C)Oc1ccc(cc1[C@@H](C)[NH3+])Cl C50209182
CCC[C@@H](C)NC(=O)[C@@H]1CCC[NH+](C1)Cc2nc(nc(n2)N)N C51054692
C[C@H](c1cc(ccc1O[C@H](C)C(=O)NC(=O)NC)Br)[NH3+] C52066377
C[C@H]1CCC[C@](C1)(CNC(=O)NNC(=O)C(=O)NC2CC2)[NH+](C)C C52588344
COCC[C@@H](C(=O)Nc1cc2c(cc1Cl)NC(=O)CO2)[NH3+] C52792213
COCC[C@H](C(=O)Nc1cc2c(cc1Cl)NC(=O)CO2)[NH3+] C52792214
COCC[C@H](C(=O)N(Cc1ccc(cc1)Br)CC(=O)N)[NH3+] C52808999
C[NH+](C)[C@H](CNC(=O)Nc1ccccc1SCC(=O)N)c2ccco2 C58896775
CCOc1ccc(c(c1)OCC)/C=N/[NH+]=C(\c2c(non2)N)/N C04866364
C[C@@H]1C[C@H](C[NH+](C1)C[C@@H](C)NC(=O)[C@@H](CCSC)NC(=O)N)C C60015935
CC[NH+](C)CCNS(=O)(=O)c1cc(ccc1NN)[N+](=O)[O-] C54108883
CC(C)C(=O)NCCNC(=O)NC[C@H](C[NH+]1CCc2ccccc2C1)O C49166236
CC(C)[C@@H](C(=O)NCc1ccccc1C[NH+](C)C(C)C)NC(=O)N C63689083
CC1=NNNN1c2cccc(c2)NC(=O)C(=O)NCCC3=c4ccccc4=[NH+]C3 C63807457
C[C@@H]1C[C@H](C[NH+](C1)CCCCNC(=O)NC(C(=O)N)C(=O)N)C C45441022
CCCOc1ccccc1C[NH+]2CCNC(=O)[C@@H]2CC(=O)NN C66115445
c1ccc(cc1)OC[C@@H](C[NH+]2CCNC(=O)[C@@H]2CC(=O)NN)O C66151555
CC[C@@]1(C(=O)N(C(=O)N1)NC(=O)C[NH+]2CCC[C@@H]2C(=O)N)c3ccccc3 C66864254
C1CCC(CC1)CC(=O)NC2CC[NH+](CC2)CCC(=O)NC(=O)N C66886294
Cc1ccc(cc1C(=O)N)NC(=O)NCc2ccc([nH+]c2)N3CCO[C@@H](C3)C C67311257
C[C@H]1CCC[NH+](C1)C(C)(C)CNC(=O)C(=O)Nc2ccc(c(c2)C(=O)N)F C67392845
Cc1ccc(cc1C(=O)N)NC(=O)C(=O)NC[C@H](c2ccco2)[NH+](C)C C67491421
Cc1ccc(cc1C(=O)N)NC(=O)C(=O)NCc2ccc[nH+]c2N3CCCCC3 C67556937
CC[NH+]1CCc2c(sc(c2C(=O)N)NC(=O)c3ccc(cc3)C(=O)OC)C1 C04087156
CCOC(=O)Nc1ccc2c(c1)N(c3ccccc3CC2)C(=O)CC[NH2+]CCO C02963811
CCn1c(c(c(=O)[nH]c1=O)C(=O)C[NH+](Cc2ccccc2)Cc3ccccc3)N C06549714
c1cc(oc1)C[NH+](Cc2ccco2)CC(=O)Nc3c(c4c(s3)CCC4)C(=O)N C07726183
CC(=O)Nc1cccc(c1)NC(=O)C(=O)NC[C@@H](c2cccn2C)[NH+]3CCCCCC3 C11898864
c1ccc(cc1)[C@@H](CNc2ccc(cc2[N+](=O)[O-])S(=O)(=O)N)[NH+]3CCCC3 C15129228
c1ccc(cc1)[C@H](CNc2ccc(cc2[N+](=O)[O-])S(=O)(=O)N)[NH+]3CCCC3 C15129229
CCCn1c(c(c(=O)n(c1=O)C)C(=O)C[NH2+][C@H](c2ccc(cc2)F)C(C)C)N C15550450
Cc1cccc(c1C)c2ccc3c(c2)C(=O)N4C[C@H](C[C@H]4C(=O)N3)NC(=O)C[NH2+]C C15708905
C=CCOc1ccc(cc1)[C@H]2[NH+]=C(Nc3n2c4cc5c(cc4n3)OCCCO5)N C19354080
CCC(=O)Nc1ccc(cc1)[C@H](C[NH+]2CCC3(CC2)C[C@H](c4ccc(cc4O3)OC)O)O C19499331
CCCc1ccc(cc1)S(=O)(=O)Nc2cc(ccc2N3CC[NH2+]CC3)C(=O)NCC C33034177
CC1=C([C@H](N2C(=[NH+]1)N=C(N2)c3cccs3)c4ccc(cc4OC)OC)C(=O)N C00940759
C[C@@H]1C[C@@H](C[NH+](C1)CCCCNC(=O)c2cc(cc(c2)NC(=O)C)NC(=O)C)C C40146745
C[C@H]1C[C@@H](C[NH+](C1)CCCCNC(=O)c2cc(cc(c2)NC(=O)C)NC(=O)C)C C40146746
Cc1cc(cc(c1)OCC(=O)NNC(=O)NC[C@H](c2ccsc2)[NH+](C)C)C C46347476
C[NH+](CCCNC(=O)NNC(=O)c1ccc2ccccc2n1)CC(F)(F)F C46983322
CC(C)CNC(=O)c1ccc(cc1)NC(=O)NC[C@@H](c2ccco2)[NH+]3CCCC3 C47729723
c1cc(c(c(c1)Cl)[C@@H](CNC(=O)N2CCO[C@@H](C2)C(=O)N)[NH+]3CCCC3)F C51684470
CCNC(=O)c1ccc(c(c1)C)NC(=O)C(=O)NC[C@@H](C)[NH+]2CCCC[C@@H]2C C52679578
C[NH+](C)[C@@H](CNC(=O)NNC(=O)COc1ccccc1F)c2cccc(c2)F C54042957
Cc1cccc(c1)OCC(=O)NNC(=O)NC[C@@H](c2ccccc2)[NH+]3CCCC3 C54043596
CC[C@H](C)NC(=O)c1ccc(cc1)NC(=O)NC[C@@H](c2ccco2)[NH+]3CCCC3 C54478357
C[NH+](C)[C@@H](CNC(=O)NNC(=O)COc1ccc(cc1)F)c2ccc(cc2)F C56950053
Cc1cccc(c1)OC[C@@H](CNC(=O)NCc2cc[nH+]c(c2)N3CCCC3)O C57481570
c1cc(ccc1/C=C/C(=O)NCc2cc[nH+]c(c2)N3CCCCC3)OCC(=O)N C58414576
CC[NH+]1CCN(CC1)c2ccc(cc2[C@@H](C)NC(=O)c3ccc(cc3)OCC(=O)N)F C58439604
C[C@H](Cn1cc[nH+]c1)NC(=O)NCCNc2c(cc(cn2)C(F)(F)F)Cl C47500991
C[C@H]1CCCC[NH+]1[C@@H](C)CNC(=O)NCCCN2C(=O)C3(CCCC3)NC2=O C48007217
C=CCNC(=O)C(=O)Nc1ccccc1C(=O)NCCC2=c3ccccc3=[NH+]C2 C63270635
CS(=O)(=O)N[C@@H]1Nc2ccc(cc2S1)C(=O)NCCC3=c4cc(ccc4=[NH+]C3)F C63281124
C=CCNC(=O)NC(=O)CS[C@@H]1NN=C(N1C2CC2)C3=c4ccccc4=[NH+]C3 C39996659
Cc1ccc2=[NH+]CC(=c2c1)CCN3C[C@H](CC3=O)C(=O)Nc4ccc(cc4)C(=O)N C63948104
Cc1cccc(c1)OC[C@H](CNC(=O)NCc2cc[nH+]c(c2)N3CCCCC3)O C64245424
CC(C)(CNC(=O)NCc1cccc(c1)CS(=O)(=O)NC)[NH+]2CCCCC2 C50139685
Cc1ccc(cc1)[C@H](CNC(=O)NNC(=O)COc2cccc(c2)C)[NH+](C)C C65476792
CCC(=O)Nc1cccc(c1)NC(=O)C(=O)NC[C@@H](c2ccc(cc2)C)[NH+](C)C C65601199
CC(C)(C)OC(=O)N1CCN(CC1)c2ccc(cc2F)CN/C(=[NH+]/CC=C)/N C66243764
Cc1ccc(c(c1)C2(CCOCC2)C[NH2+][C@@H](C)C(=O)NC(=O)NCC=C)OC C66392574
c1ccn2cc([nH+]c2c1)CCNC(=O)CCCC[C@@H]3[C@@H]4[C@@H](CS3)NC(=O)N4 C67142603
c1ccn2cc([nH+]c2c1)CCNC(=O)CCCC[C@@H]3[C@H]4[C@@H](CS3)NC(=O)N4 C67142605
Cc1ccc(c(c1)Cl)NC(=O)CCNC(=O)NC[C@@H](c2ccco2)[NH+](C)C C67381693
Cc1ccc(c(c1)Cl)NC(=O)CCNC(=O)NC[C@H](c2ccco2)[NH+](C)C C67381694
C[C@H]1CCCC[NH+]1[C@@H](C)CNC(=O)N[C@@H](C)c2cccc(c2)S(=O)(=O)NC C67389573
CCNC(=O)c1ccc(cc1)NC(=O)C(=O)N[C@H](C)C[NH+]2C[C@@H](C[C@@H](C2)C)C C67438024
CCNC(=O)c1ccc(cc1)NC(=O)C(=O)N[C@H](C)C[NH+]2C[C@H](C[C@@H](C2)C)C C67438029
C[C@H](C(=O)NCc1ccco1)NC(=O)NC[C@H]2CCC[NH+]2CC3CCCCC3 C67478538
C[C@@H]1CN(C[C@@H](O1)C)c2ccc(c[nH+]2)CNC(=O)NCCCNc3ccccc3 C67617764
Cc1cc(c(cc1[C@@H](C)NC(=O)NC[C@@H](C[NH+]2CCC(CC2)C)O)OC)OC C67620163
Cc1cc(c(cc1[C@@H](C)NC(=O)NC[C@H](C[NH+]2CCC(CC2)C)O)OC)OC C67620169
Cc1ccccc1N2C(=O)/C(=C/Nc3ccc(cc3OC)[N+](=O)[O-])/C(=N2)C C04180599
Cc1ccc(cc1Cl)N2C(=O)/C(=C\C=C\c3ccc(o3)[N+](=O)[O-])/C(=O)N2 C04839143
CC1(C(=O)Nc2ccccc2N1C(=O)COc3ccc(cc3)[N+](=O)[O-])C C05864514
Cc1ccc(cc1S(=O)(=O)NC[C@@H]2COC3(O2)CCCCC3)[N+](=O)[O-] C07595556
c1cc(cc(c1)[N+](=O)[O-])/C=C/C(=O)Nc2cc(ccc2n3cncn3)Cl C07683521
c1ccc2c(c1)c(ncn2)SCC(=O)Nc3ccc(cc3C#N)[N+](=O)[O-] C08190477
c1c(c(cc2c1OCO2)[N+](=O)[O-])/C=C/C(=O)Nc3nc4c(s3)CCC4 C08772554
Cc1ccc(cc1)[C@]2(C(=O)N(C(=O)N2)Cc3cc(ccc3OC)[N+](=O)[O-])C C09585680
CCCCCn1c2c(=O)[nH]c(=O)n(c2n3c1nnc3c4ccc(cc4)F)C C10964282
Cc1cc(c(n1c2cccc(c2)[N+](=O)[O-])C)C=NNC(=O)c3ccncc3 C12364067
c1ccc(cc1)n2c(nnn2)SCc3cc(=O)[nH]c(n3)N4CCCCC4 C12406708
CC[C@@]1(C(=O)N(C(=O)N1)Cc2nc(no2)c3ccco3)c4ccc(cc4)F C12825322
Cc1cc(c(cc1Cl)OC)NC(=O)[C@@H](C)n2c(c(c(n2)C)[N+](=O)[O-])C C15369378
CC(C)[C@H](c1nc(no1)c2ccc3c(c2)ncn3C)NC(=O)c4ccco4 C15866153
Cc1c(cccc1[N+](=O)[O-])C(=O)N/N=C/c2coc3ccccc3c2=O C20295784
CCOc1cccc2c1nc(s2)n3c(cc(n3)C)NC(=O)c4ccno4 C21686239
c1ccc(cc1)[C@@H](c2ccccn2)Nc3c(c(=O)n4ccccc4n3)[N+](=O)[O-] C24058397
Cc1nc2cc(ccc2o1)NC(=O)c3cc(ccc3N4CCCC4)[N+](=O)[O-] C28304907
C[C@@H]1CCCC[C@H]1NC(=O)CN2CC(=O)Oc3c2ccc(c3)[N+](=O)[O-] C31845634
C[C@H](c1[nH]c(=O)c2ccccc2n1)OC(=O)c3ccccc3[N+](=O)[O-] C35567938
Cc1ccc(cc1)c2nc(no2)CSc3nnnn3c4ccc(cc4)O C36803093
c1cc(cc(c1)[N+](=O)[O-])/C=N/NC(=O)[C@H]2CC(=O)N(C2)c3ccc(cc3)F C01212108
c1cc(cc(c1)[N+](=O)[O-])/C=C(\C(=O)N2CCCCC2)/NC(=O)c3ccco3 C01216869
CC[C@@H]1[C@H](N[C@@H](CC1=O)c2ccc(cc2)[N+](=O)[O-])c3ccc(cc3)[N+](=O)[O-] C33926746
COc1ccc(cc1)C2=C[C@@H](N3C(=N2)N=NN3)c4ccc(cc4OC)OC C02915377
CC(C)C1=C[C@H](N=N1)c2nnc3n2N[C@@H](S3)c4ccc(cc4OC)OC C38576815
CCOc1cc(ccc1O)/C=N/N2[C@H](N=NC2=S)[C@@H]3C4=C(CCC4)N=N3 C38979657
CCOc1cc(ccc1O)/C=N/N2[C@H](N=NC2=S)[C@H]3C4=C(CCC4)N=N3 C38979661
COc1ccc(cc1)C2=C[C@H](N=N2)c3nnc4n3N[C@H](S4)c5ccco5 C39593704
Cc1cccc(c1NC(=O)[C@H]2CC(=O)N(C2)c3ccccc3OC)[N+](=O)[O-] C39918019
C[C@@H]1C(=O)N(c2cc(ccc2O1)NC(=O)c3ccccc3[N+](=O)[O-])CC=C C41016816
CC1CC[NH+](CC1)[C@@H](c2cccc(c2)[N+](=O)[O-])c3c(n4c(s3)ncn4)[O-] C41634651
c1ccc2c(c1)OC[C@H](O2)C(=O)Nc3cc(ccc3OC(F)F)[N+](=O)[O-] C42918609
Cc1ccc(cc1)c2nc(on2)CNc3ccc(c(c3)n4cnnn4)C C46501358
CCOc1cccc2c1oc(c2)C(=O)Nc3nnc(o3)c4cc(oc4C)C C56905680
Cc1ccc(c(c1)CN2C(=O)[C@@](NC2=O)(C)c3ccc(cc3)[N+](=O)[O-])OC C05315032
C[C@H]1CN(C[C@@H](O1)C)C[C@@H]2CCCN2C(=O)Nc3cccc(c3)[N+](=O)[O-] C58160914
Cc1ccc(cc1NC(=O)CCN2c3ccccc3O[C@H](C2=O)C)[N+](=O)[O-] C16200000
C[C@H]1C(=O)N(c2ccccc2O1)CCC(=O)Nc3ccc(c(c3)[N+](=O)[O-])F C16205988
Cc1ccc(cc1[N+](=O)[O-])NC(=O)c2cnn(c2n3c(ccc3C)C)C C58423491
CC1=C2[C@@H](C(=O)N(C2=O)c3ccccc3)N(N1)c4ccc(cc4)[N+](=O)[O-] C06849455
Cc1ccc(cc1)N2C[C@@H](CC2=O)C(=O)Nc3ccc(cc3OC)[N+](=O)[O-] C59239287
Cc1nnc(n1c2ccccc2)SCc3[nH]c4cc(ccc4n3)[N+](=O)[O-] C59262379
Cc1ccc(cc1C(=O)Nc2ccc(cc2)Sc3nncn3C)[N+](=O)[O-] C63840269
c1cc(n(c1)c2ccc(cc2)[N+](=O)[O-])/C=N/NC(=O)C3=CC=CC4=CC=N[C@@H]43 C65357108
Cc1ccccc1c2nc(on2)CNc3cc(ccc3F)n4c(nnn4)C C66470100
Cc1ccc2cccc(c2[nH+]1)[N-]S(=O)(=O)c3cc(ccc3OC)[N+](=O)[O-] C66587614
c1ccc2c(c1)C[C@H](O2)CNC(=O)c3ccn(n3)c4ccc(cc4)[N+](=O)[O-] C67039453
C[C@H](c1ccc(cc1)F)NC(=O)c2cn(nn2)c3cccc(c3)[N+](=O)[O-] C67123732
CCc1ccc(cc1S(=O)(=O)NC2CCC3(CC2)OCCO3)[N+](=O)[O-] C67429568
C=CCNC(=O)NC(=O)CSc1nnc(n1N)c2ccccc2Br C06947621
CCCn1c(=O)c2c3c(sc2nc1SCc4nc(nc(n4)N)N)CCC3 C07082440
CC[C@@H](CO)NC(=O)C(=O)Nc1c2ccccc2oc1C(=O)Nc3cccc(c3)F C09705654
CS(=O)(=O)Nc1ccc(cc1)/C(=N/OC(=O)Nc2ccc(cc2)C(F)(F)F)/N C12369933
c1ccc(cc1)NC(=O)c2ccccc2NC(=O)CN3C[C@H](Oc4c3cccc4)C(=O)N C12608366
Cc1ccc(cc1)S(=O)(=O)NCC(=O)NCC(=O)Nc2ccc(cc2O)C C12981648
CCOC(=O)C1=C(NC(=O)N[C@@H]1c2ccccc2Cl)CSc3nnc(s3)N C13566258
C[C@]1(C(=O)N(C(=O)N1)CC(=O)Nc2ccc(cc2)C(=O)N)c3ccc(c(c3)Cl)Cl C14162048
COc1ccccc1[C@H]2c3c(c4c(c(c(s4)NCC=C)C#N)[nH]c3=O)OC(=C2C#N)N C15085078
c1cc(ccc1CN(Cc2nc(nc(n2)N)N)S(=O)(=O)c3ccc(cc3)Cl)F C15573238
C=CCSc1nc(c(c(n1)O)c2c(nc(nc2O)SCC=C)O)O C16857004
Cc1c(sc2c1c(=O)[nH]c(n2)CS[C@@H](C)C(=O)Nc3ccc4c(c3)[nH]c(=O)[nH]4)C C17642895
CCOC(=O)c1c2c(sc1NC(=O)[C@H](C)Sc3nc([nH]n3)N)C[C@H](CC2)C C14074948
c1ccc(cc1)S(=O)(=O)N=C2C=C(C(=O)C3=C2CC=CC3)NNC(=O)c4ccc(cc4)N C26786650
COc1ccc(cc1)C(=O)[C@@H]2[C@H](NC(=O)N[C@]2(C(F)(F)F)O)c3ccc(c(c3)OC)O C27664401
COc1ccc(cc1)C(=O)[C@@H]2[C@@H](NC(=O)N[C@]2(C(F)(F)F)O)c3ccc(c(c3)OC)O C27664403
CCCNC(=O)Nc1ccc(cc1)NC(=O)N2CCC(CC2)C(=O)NCC(C)C C33310192
COc1ccc(cc1)C(=O)[C@@H]2[C@@H](NC(=O)N[C@@]2(C(F)(F)F)O)c3ccc(c(c3)OC)O C35092927
CC(C)(C)NC(=O)COC(=O)c1c(c(ns1)C(=O)NC2CCCCC2)N C04889908
Cc1ccc(c(c1)O)NC(=O)C(=O)/C(=C/2\C(=O)Nc3ccccc3N2)/C(=O)c4ccccc4 C38187081
Cc1ccc(cc1)NC(=O)CSC2=NN[C@H](N2N)[C@H]3C4=C(CCC4)N=N3 C39001066
CCCCC1=C2[C@@H](C(=C(O[C@H]2N=N1)N)C#N)c3ccc(cc3)OCC(=O)N C39324646
Cc1ccc(cc1NC(=O)CSC2=C(C3(CCCCC3)C(=C(N2)N)C#N)C#N)C(=O)OC C39335369
CC(C)[C@@H](C(=O)Nc1cccc(c1)[C@@]2(C(=O)NC(=O)N2)C)NC(=O)c3cccs3 C40117809
C[C@@H](COC)Nc1c(c(ncn1)Nc2nc3ccc(cc3s2)OC)N C40784317
C[C@H](COC)Nc1c(c(ncn1)Nc2nc3ccc(cc3s2)OC)N C40784318
CC(=O)NNC(=O)NC[C@H](c1cccc(c1OC)OC)c2c[nH]c3c2cccc3 C43107598
C[C@@H](C(=O)Nc1ccc(cc1)CS(=O)(=O)N)NC(=O)OC(C)(C)C C44221112
C[C@@H](C(=O)NC(=O)NC(C)C)OC(=O)c1cc(c(cc1OC)N)Cl C15806170
CCOC(=O)N[C@@H](C(C)C)C(=O)NNC(=O)c1cc(c[nH]1)Br C46670046
Cc1cc(c(n1c2ccc(cc2)C(=O)OC)C)C(=O)CSc3c(c(cc(n3)N)N)C#N C48264751
CC(C)(C)c1ccc(c(c1)C(C)(C)C)OCC(=O)[C@@H](C#N)c2nc(nc(n2)N)N C49437370
C[C@@H](C(=O)Nc1ccc2c(c1)[nH]c(=O)[nH]2)NS(=O)(=O)c3ccccc3C(F)(F)F C22018699
CCNc1nc(nc(n1)N/N=C/c2cc(ccc2O)Br)NCC C05716242
Cc1ccc(s1)[C@@H](C)NC(=O)N[C@H](CO)[C@@H](c2ccc(cc2)[N+](=O)[O-])O C54733793
C[C@H](C(=O)NC(=O)NCC(F)(F)F)Nc1ccc(cc1)NC(=O)OC C56186580
CC1CCC(CC1)CNC(=O)N[C@@H](CO)[C@@H](c2ccc(cc2)[N+](=O)[O-])O C56818509
CC1CCC(CC1)CNC(=O)N[C@H](CO)[C@H](c2ccc(cc2)[N+](=O)[O-])O C56818512
CCNc1nc(nc(n1)N/N=C(\C)/c2ccc3ccccc3c2O)NCC C20986814
CC[C@@H](C)NC(=O)c1cccc(c1)CNC(=O)c2cc(cc(c2N)[N+](=O)[O-])F C58369306
Cc1cc(c(c(c1)C)NC(=O)CNC(=O)NCc2cccc(c2)NC(=O)c3ccco3)C C58756990
C[C@@H](C(=O)NNC(=O)C1CCC1)Sc2nnc(n2N)c3ccc(cc3)Cl C59883305
CCCC(=O)Nc1cccc(c1C)NC(=O)c2ccc(o2)S(=O)(=O)N C62297419
CCC[C@H](C(=O)Nc1ccc(cc1C)Oc2c(cccn2)C#N)NC(=O)N C64291076
CCCC(=O)Nc1ccc(cc1C(=O)[O-])N2CCC(CC2)(C(=O)N)[NH+]3CCCCC3 C35422610
C[C@@H](c1ccc2c(c1)[nH]c(=O)[nH]2)NC(=O)[C@@H](Cc3ccccc3)NC(=O)OC C64858083
CC(C)CCNC(=O)NNC(=O)c1ccc(s1)NC(=O)c2ccco2 C65135403
C[C@@H](C(=O)NCc1ccc(s1)S(=O)(=O)N)NC(=O)OC(C)(C)C C43936939
Cc1cc(ccc1NC(=O)C(=O)NCC(C)(C)C(=O)N)Oc2ccc(cc2)C#N C67352798
CC(C)NC(=O)c1cccc(c1)CNC(=O)NNc2ccc(nn2)Cl C67466006
C[C@@]12CCC(=O)C=C1CC[C@H]3[C@@H]2[C@@H](C[C@@]4([C@@H]3CC[C@@]4(C(=O)COC(=O)CCC(=O)[O-])O)C)O C03872846
CCOc1cc(ccc1OCC(=O)[O-])/C=N/NC(=O)C(c2ccccc2)(c3ccccc3)O C04209682
CC(=O)NCSC[C@H](C(=O)[O-])NC(=O)OCC1c2ccccc2-c3c1cccc3 C02555081
CC(C)[C@H](C(=O)[O-])NC(=O)/C(=C/c1cccc(c1)[N+](=O)[O-])/NC(=O)c2ccccc2 C01752331
Cc1cc(c2c(c(c(=O)oc2c1)CC(=O)N[C@@H](CSCc3ccccc3)C(=O)[O-])C)O C02123699
C[C@]12CCC(=O)C=C1CC[C@@H]3[C@@H]2[C@@H](C[C@]4([C@H]3CC[C@]4(C(=O)COC(=O)CCC(=O)[O-])O)C)O C11592873
C[C@@]12C[C@@H]([C@@H]3[C@H]([C@@H]1CC[C@]2(C(=O)COC(=O)CCC(=O)[O-])O)CCC4=CC(=O)C=C[C@@]34C)O C11616176
c1cc(ccc1C[C@@H](C(=O)[O-])NC(=O)COc2ccc3c(c2)oc(=O)c4c3CCCC4)O C11866828
c1ccc(cc1)[C@@H](C(=O)NCC(=O)[O-])NC(=O)COc2ccc3c(c2)oc(=O)c4c3CCCC4 C11866968
CSCC[C@@H](C(=O)[O-])NC(=O)COc1cc(c2c(=O)cc(oc2c1)c3ccccc3)O C12296921
CC(C)C[C@@H](C(=O)[O-])NC(=O)[C@H](C(C)C)NC(=O)[C@@H]1C(S[C@H]2N1C(=O)c3c2cccc3)(C)C C12889473
Cc1ccc(cc1)c2nnc(n2CC(=O)[O-])SCC(=O)NC(=O)NCC(F)(F)F C13020500
c1cc2c(cc1Cl)nc(n(c2=O)CCC(=O)[O-])SCC(=O)NC(=O)NCC(F)(F)F C13020831
C[C@@H](Cn1c(=O)c2ccc(cc2nc1SCC(=O)NC3(CCCC3)C#N)C(=O)[O-])O C13052024
C[C@H](Cn1c(=O)c2ccc(cc2nc1SCC(=O)Nc3ccccc3SC(F)F)C(=O)[O-])O C13052199
Cc1cccc(c1C)O[C@@H](C)C(=O)NNS(=O)(=O)c2cc(ccc2OC)C(=O)[O-] C13059202
Cc1ccc(c(c1)NC(=S)N/N=C(\C)/c2ccc(cc2)S(=O)(=O)N(C)CCCC(=O)[O-])C C13066496
Cc1c(cccc1Cl)NC(=S)N/N=C(\C)/c2ccc(cc2)S(=O)(=O)N(C)CCCC(=O)[O-] C13066542
Cc1cc(cc(c1C)S(=O)(=O)NNC(=O)[C@@H](C)Oc2ccc(cc2)C#N)C(=O)[O-] C13079008
CN(Cc1ccc(cc1)Cl)C(=O)CNC(=O)N[C@@H](CCc2ccccc2)C(=O)[O-] C13238855
c1cc(c(cc1Cl)OCCNC(=O)N[C@H](CC(=O)N2CCCC2)C(=O)[O-])Cl C13245566
C/C(=N\NC(=S)NCCc1ccccc1)/c2ccc(cc2)S(=O)(=O)N3CCC(CC3)C(=O)[O-] C13264198
Cc1c(c(=O)[nH]c(n1)SCC(=O)Nc2ccccc2S(=O)(=O)C)CCC(=O)[O-] C13450572
Cc1c(c(=O)[nH]c(n1)S[C@H](C)C(=O)Nc2ccccc2OC(F)F)CCC(=O)[O-] C13451001
CCN(CC)S(=O)(=O)c1ccc(c(c1)NC(=O)CC2(CCCCC2)C(=O)[O-])O C13470011
CC[C@@H](C)[C@H](C(=O)[O-])NC(=O)CNC(=O)Cc1c(c2cc3c(c(oc3cc2oc1=O)C)C)C C15956561
Cc1ccc(cc1)S(=O)(=O)N[C@H](CSCc2ccccc2)C(=O)N[C@H](C(C)C)C(=O)[O-] C16887327
CCOc1ccc(cc1)N2C(=O)[C@H](SC2=O)CC(=O)Nc3ccc(cc3C(=O)[O-])O C16924148
c1ccc(cc1)C[C@@H](C(=O)[O-])NC(=O)[C@H](Cc2ccccc2)n3c(=O)c4ccccc4nc3O C09329998
C[C@@]12CCC(=O)C=C1CC[C@H]3[C@H]2[C@H](C[C@@]4([C@@H]3CC[C@]4(C(=O)COC(=O)CC(C)(C)CC(=O)[O-])O)C)O C16969316
CC(C)C[C@@H](C(=O)N[C@@H](Cc1ccccc1)C(=O)[O-])n2c(=O)c3ccccc3nc2O C17029105
COC(=O)c1ccsc1NC(=O)c2ccsc2NC(=O)[C@@H]3[C@@H]4CC[C@H]([C@@H]3C(=O)[O-])O4 C20220960
Cc1ccc(cc1)c2nnc(n2CC(=O)NC[C@@H](c3ccc(cc3)[N+](=O)[O-])O)[S-] C12857260
c1ccc(cc1)NC(=O)C[C@H]2C(=O)N/C(=N\N=C\c3cccc(c3)OCC(=O)[O-])/S2 C27489563
C/C(=C/COC(=O)C)/C(=O)O[C@@H]1C[C@]([C@H]([C@H]([C@@H]1C(=C)C(=O)[O-])O)C(=C)CO)(C)C=C C31170287
Cc1c(sc(n1)C)C(=O)C2=C(C(=O)N([C@H]2c3ccc(cc3)OCC(=O)N)Cc4ccccc4)[O-] C35568241
C[C@H](C(=O)N(C)Cc1ccccc1)OC(=O)c2ccccc2[N-]S(=O)(=O)c3cccc(c3)N C08686847
CC(C)(C)OC(=O)N1CCC[C@@H](C1)C(=O)N[C@H]2[N-]C(=CS2)Cc3n[nH]c(=S)n3CC=C C38798814
c1cc(ccc1[C@@H](C(=O)N)N2CCN(CC2)c3ccc(cc3[N+](=O)[O-])/C=C/C(=O)[O-])Cl C13461524
CCCCOc1ccc(cc1OC)/C=C\2/C(=O)N(C(=S)S2)[C@H](CC(=O)N)C(=O)[O-] C39861928
Cc1cc(c(cc1OCC(=O)NC2CCCCC2)S(=O)(=O)N[C@@H](C(C)C)C(=O)[O-])Cl C02850641
CCOc1cc(ccc1O)[C@H]2C(=C(C(=O)N2CCCO)[O-])C(=O)c3cccc(c3)OCC=C C40054521
CCOc1cc(ccc1O)[C@@H]2C(=C(C(=O)N2CCO)[O-])C(=O)c3ccc(cc3C)OC(C)C C40084377
Cc1cc(ccc1OCC=C)C(=O)C2=C(C(=O)N([C@H]2c3ccc(c(c3)OC)O)CCO)[O-] C40092133
C[C@@H](C(=O)[O-])NC(=O)CCCCCN1C(=O)/C(=C/c2cc(ccc2O)Cl)/SC1=S C15045074
CCOc1cc(ccc1O)/C=C\2/C(=O)N(C(=S)S2)[C@H](C)C(=O)NCCCCCC(=O)[O-] C15048039
CCCCN1C(=O)[C@@H]2[C@@H](N[C@]3([C@@H]2C1=O)c4cccc(c4NC3=O)CC)CCC(=O)[O-] C16021948
COc1cc(c(cc1OCC(=O)[O-])Br)/C=N\NC(=O)CC[C@H](c2ccccc2)O C58890223
CCOc1ccc(cc1)C(=O)C2=C(C(=O)N([C@H]2c3ccc(c(c3)OCC)O)CCO)[O-] C15920098
c1ccc(cc1)N(CCC(=O)N)S(=O)(=O)c2ccc(c(c2)Cl)OCC(=O)[O-] C60318265
Cc1cc2c(cc(c(c2c(c1)O)O)C(=O)C)C(=O)C C05051978
c1ccc(c(c1)/C=N/NC(=O)[C@@H]2C[C@H]3C[C@@H]2C=C3)O C05945774
Cc1cccc(c1C)Nc2[nH]c(=O)c3c(n2)CCC3 C11991365
c1ccc(cc1)c2nnc(o2)c3cc(ccc3N)F C15922191
CC(C)c1ccc(cc1)[C@@H]2[C@H](C(=O)NC(=S)N2)C#N C17124963
c1cc(ccc1c2nc(no2)c3ccc(cc3)F)N C19772002
Cc1ccc(c(c1)c2nc(no2)C3CCCCC3)N C20009360
Cc1cc(cc(c1C)N)S(=O)(=O)N2CCCC[C@@H]2C C20566571
CC(=C[C@@H]1[C@@H](C1(C)C)C(=O)Nc2c(ccc[nH+]2)[O-])C C23444484
CC(=C[C@H]1[C@@H](C1(C)C)C(=O)Nc2c(ccc[nH+]2)[O-])C C23444486
Cc1ccc(cc1)/N=C/c2cc3c(cc2N)OCO3 C17311734
c1cc(cc(c1)Oc2ccc(c3c2ccnc3)N)C#N C35333147
Cc1cc(ccc1N)Oc2cc(nc(n2)C(C)C)C C35663832
CC(C)(C)c1c(n2c(csc2n1)c3ccco3)N C36290432
Cc1c(cco1)c2c(c(on2)N)c3ccc(cc3)F C36936812
c1cc(c(cc1N[C@@H]2COc3c2ccc(c3)O)C#N)Cl C36973382
CCCc1c(c(=O)n(n1C)c2ccc(cc2C)C)N C37295497
Cc1c(cco1)c2c(c(n(n2)C)N)c3cccc(c3)F C37351949
Cc1ccc(c2c1[C@H](C[C@@H]2Nc3ccn(n3)C)C)O C37561014
c1ccc2c(c1)c(ncn2)Sc3ccc(cn3)N C37715873
c1cc2c(cc1O)OC[C@@]2(C#N)NC3CCCCC3 C37969329
c1cc2c(cc1O)OC[C@]2(C#N)NC3CCCCC3 C37969330
Cc1ccc(o1)[C@H](C)NC(=O)c2cccc3c2cc[nH]3 C37995925
Cc1ccc(cc1)NC[C@H]\2Cn3cccc3/C2=N\O C39931073
Cc1ccsc1CN(C)c2cc(nc(n2)N)Cl C40067509
c1ccc(cc1)c2ccccc2Oc3ncc(cn3)N C40455908
CCn1c(c(c(=O)n1c2cccc(c2)C)N)C(C)C C40933094
c1cc2c(cc1N[C@@H]3C[C@H]4CC[C@@H]3C4)NC(=O)CO2 C41092257
c1cc(c(cc1Cl)OCc2cc(on2)N)Cl C41343543
Cc1ccc(cc1Cl)/C=C/C(=O)Nc2cc[nH]n2 C42414149
CC[C@@H]1CCCC[C@@H]1NC(=O)NC(=O)[C@@H](C)Cl C42582971
CC[C@H]1CCCC[C@@H]1NC(=O)NC(=O)[C@@H](C)Cl C42582974
CC[C@H]1CCCC[C@H]1NC(=O)NC(=O)[C@@H](C)Cl C42582980
C[C@H](C#N)OC(=O)c1cc(c(c(c1)Cl)Cl)N C43519029
c1ccc(c(c1)c2nc(on2)c3ccc(cc3)F)N C44732246
Cc1cc(ccc1c2nc(no2)c3cccs3)N C44750338
C[C@@H]1CCC[C@@H](C1)c2nc(on2)c3ccc(cc3)N C44977859
C[C@@H]1CCCC[C@@H]1N(C)c2cc(nc(n2)N)Cl C45026660
C[C@@H]([C@@H]1CCCO1)NC(=O)NC2CCCCCC2 C45682906
C[C@H]([C@@H]1CCCO1)NC(=O)NC2CCCCCC2 C45682907
Cc1cc(c(cc1C)/C=C/C(=O)Nc2c[nH]nc2)C C48703571
CC[C@H](C(C)C)n1c(c(c2c1nc(nc2N)C)C)C C49146915
Cc1ccc(cc1)c2c(cc(c([nH+]2)NC)C(=O)[O-])C C49846014
Cc1ccc(c(c1)C(=O)[O-])N[C@@H]2CC[NH+]3[C@@H]2CCC3 C52983686
c1ccc(c(c1)c2nc(no2)c3ccccc3F)N C22119793
CCC1(C(=O)N(c2ccc(cc2O1)N)C(C)C)CC C58005278
C[C@@H]1C[C@H](CN(C1)c2ccc(c(c2)C(=O)OC)N)C C58479143
c1cc2c(c(c1)Cl)NC(=O)[C@@H]2Nc3ccc(cc3)C#N C42109373
Cc1cc(cc(c1C)c2nc(nn2C)CC(C)C)N C62349534
COCCc1nc2cc(c(c(c2o1)Cl)Cl)N C62539063
c1ccc(cc1)c2cc(=O)oc3c2ccc(c3)O[C@H]4[C@@H]([C@H]([C@@H]([C@H](O4)CO)O)O)O C04081776
c1cc2c(cc1O[C@H]3[C@@H]([C@H]([C@@H]([C@H](O3)CO)O)O)O)oc(=O)c4c2CCCCC4 C04082105
c1ccc(cc1)c2cc(=O)c3ccc(cc3o2)O[C@H]4[C@@H]([C@H]([C@@H]([C@@H](O4)CO)O)O)O C04349284
c1ccc2c(c1)c3c(c(=O)o2)[C@H](C(=C(O3)N)C#N)c4ccc(cc4)OCC(=O)N C04454729
CC(C)c1c2c([nH]n1)OC(=C([C@@H]2c3cc(c(c(c3)OC)O)OC)C#N)N C05633478
c1ccc2c(c1)c3c(c(=O)o2)[C@H](C(=C(O3)N)C(=O)N)c4ccc(cc4)OCC#N C05948900
CCc1nnc(n1N)N/N=C/c2cc(c(c(c2)Br)O)OC C06359387
Cn1c(nnc1SCc2nc(nc(n2)N)N)c3ccccc3Cl C07501359
CN(C[C@H]1COc2ccccc2O1)C(=O)CSc3nc(cc(n3)N)N C07692751
C[C@@H](C(=O)Nc1ccc2c(c1)[nH]c(=O)[nH]2)Sc3nnc(s3)NC C08175144
C[C@@]1(C(=O)N(C(=O)N1)CC(=O)NC(=O)N)c2ccc(cc2)C(C)(C)C C08947555
C1CCC(CC1)c2nnc(n2N)SCC(=O)NC(=O)NC3CCCC3 C08985328
CC(C)c1ccc(cc1)N2C(=O)CC(=C2N)c3nc(nc(n3)N(C)C)N C09051266
CN(C)c1nc(nc(n1)N)CSc2nc(cn2N)c3ccccc3 C11321781
c1cc2c(cc1NC(=O)CCNC(=O)NC3CCCCC3)NC(=O)CO2 C12864281
c1ccc(cc1)c2cc(=O)c3cc(ccc3o2)O[C@H]4[C@H]([C@@H]([C@@H]([C@H](O4)CO)O)O)O C13424723
C[C@@]1(C(=O)N(C(=O)N1)CC(=O)NC(=O)N)c2ccc(c(c2)Cl)Cl C16255769
c1cc(c(cc1C(=O)NCC(=O)Nc2ccc(c(c2)F)F)[N+](=O)[O-])N C17914214
c1ccc2c(c1)ccc(c2/C=N/Nc3nnc(n3N)SCC#N)O C20916324
c1ccc2c(c1)OC[C@@H](O2)CNC(=O)NNC(=O)c3cc(c[nH]3)Br C31027274
Cn1c2ccccc2c(c(c1=O)C3=C[C@@H](NNC(=O)N3)c4cccs4)O C03846494
CC(C)(C)NC(=O)[C@H](c1c(cc(cc1O)O)O)N(C)C(=O)c2ccccc2 C36534830
CCOc1cc(cc(c1O)Br)[C@H]2C(=C(Nc3n2ncn3)C)C(=O)N C08609948
CNC(=O)NC(=O)COC(=O)c1c(c(c(c(n1)Cl)Cl)N)Cl C39561063
Cc1c\2c(oc1C(=O)N[C@H](C)COC)CC(C/C2=N\NC(=O)N)(C)C C39856243
C[C@H](C(=O)NC(=O)NC)Nc1ccc(c(c1)Cl)NS(=O)(=O)C C40497377
c1ccc2c(c1)CCN(C2)c3c(c(ncn3)NNC(=O)c4ccco4)N C40780612
C[C@H](C(=O)NC(=O)NC)Oc1c(cc(cc1I)C#N)N C43415311
Cc1cc2c(cc1C(C)C)c(co2)CC(=O)[C@H](C#N)c3nc(nc(n3)N)N C49435619
c1ccc2c(c1)[C@]3([C@H]4[C@@H]([C@H](N3)CC(=O)N)C(=O)N(C4=O)C5CCCC5)C(=O)N2 C15957824
CCn1c(=O)c(c([nH]c1=O)[O-])[C@H]2c3c(c4cc(ccc4[nH]3)OC)CC[NH2+]2 C20757769
c1ccc(cc1)OCc2nc3ccccc3n2Cc4nc(nc(n4)N)N C50510717
CC[C@@H](C)N1C(=O)[C@@H]2[C@H](N[C@]3([C@@H]2C1=O)c4ccccc4NC3=O)CC(=O)N C16022078
CC(C)(C)N1C(=O)[C@@H]2[C@H](N[C@@]3([C@@H]2C1=O)c4cc(ccc4NC3=O)Cl)CC(=O)N C20566229
CC(C)(C)N1C(=O)[C@@H]2[C@H](N[C@]3([C@@H]2C1=O)c4cc(ccc4NC3=O)Cl)CC(=O)N C16024521
CC(C)(C)N1C(=O)[C@@H]2[C@@H](N[C@@]3([C@@H]2C1=O)c4cc(ccc4NC3=O)Cl)CC(=O)N C20566231
CC(C)(C)N1C(=O)[C@@H]2[C@@H](N[C@]3([C@@H]2C1=O)c4cc(ccc4NC3=O)Cl)CC(=O)N C16024523
COc1cc(cc(c1O)Br)/C=N\NC(=O)c2c[nH]nc2O C35189322
Cc1c(c(n2c(n1)nc(n2)N)C)CC(=O)NC3[C@@H]4CCC[C@H]3C[NH+](C4)C5CC5 C55477598
CCc1cc(=O)[nH]c(n1)c2cccc(c2)NC(=O)C(C)(C)NC(=O)NC C56013785
C[C@H]1CCc2c(cc(s2)C(=O)NNC(=O)c3ccc(o3)S(=O)(=O)N)C1 C56126276
Cc1cc(nc2c1c(c(s2)C(=O)O[C@H](C)C(=O)NC(=O)NC)N)C C10645092
c1ccc(cc1)c2cc(c(=O)n(n2)Cc3nc(nc(n3)N)N)C(F)(F)F C21661773
CCOC(=O)C1=C(OC(=C([C@@H]1c2ccc3c(c2)OCO3)C(=O)N)C)N C58949486
Cc1ccc(o1)C2=[N+]([C@@]\3(CCCCC/C3=N\NC(=S)N)N(C2(C)C)O)[O-] C08579539
Cn1c2c(c(=O)[nH]c1=O)n(c(n2)NN)Cc3c(cccc3Cl)Cl C62720519
Cc1ccc(cc1NC(=O)CN2C(=O)C3(CCCCC3)NC2=O)C(=O)N C63948174
c1cc(c(c(c1)Cl)Cc2nnc(o2)SCc3nc(nc(n3)N)N)F C66257722
c1cc(c2c(c1)NC(=O)CO2)C(=O)Nc3ccc(cc3)/C=C(/C#N)\C(=O)N C67019954
Cc1ccc(c(c1)Cl)NC(=O)CNC(=O)C2CCC3(CC2)C(=O)NC(=O)N3 C67271768
Cc1ccc(cc1)CNC(=O)c2c(n(nn2)CC(=O)Nc3c(cc(cc3C)C)C)N C04313302
CCOC(=O)[C@@]1([C@@H]2C=CC(=CN2[C@H]([C@@H]1c3cccc(c3)Cl)C(=O)N)C(=O)N)C#N C04338447
C[C@@H]1CCc2c(sc(c2C(=O)N)NC(=O)c3c(c[nH]n3)[N+](=O)[O-])C1 C05640248
c1ccc(cc1)/C=C/C(=O)/C=C\2/C(=O)N=C(N2)NS(=O)(=O)c3ccc(cc3)N C04499996
Cc1ccc(cc1S(=O)(=O)N)NC(=O)[C@H](C(C)C)NC(=O)c2ccco2 C08123714
COc1cc(ccc1O)[C@@H]2NC(=Nc3n2c4cc5c(cc4n3)OCCCO5)N C09156656
C[C@]1([C@@]([C@@]([C@@]([C@](O1)(C)Oc2cccc(c2)[N+](=O)[O-])(C)O)(C)O)(C)O)CO C09970449
Cc1ccc(cc1)SCC(=O)NNC(=O)c2ccc(c(c2)[N+](=O)[O-])N C12672790
Cc1cccc(c1C)NC(=O)CNC(=O)CCc2c([nH]c(=O)[nH]c2=O)C C14394966
COc1cc(cc(c1O)/C=N\NC(=O)c2c(non2)N)Br C16671661
CC[C@@H](C(=O)Nc1ccc(cc1)O)n2cnc3c(c2=O)c(c(s3)C(=O)N)C C16896766
Cc1c2ccccc2oc1C(=O)NNC(=O)c3ccc(c(c3)[N+](=O)[O-])N C17448490
c1ccc2c(c1)[nH]c3n2c(nn3)SCC(=O)Nc4ccc5c(c4)[nH]c(=O)[nH]5 C23053424
CNC(=O)NC(=O)[C@@H](c1ccccc1)Sc2nnc(n2N)C(F)(F)F C23939937
[H]/N=C\1/CSC(=S)N1Nc2nc(nc(n2)N[C@@H](C(Cl)(Cl)Cl)O)C C26949998
Cc1cccc(c1N)C(=O)OCC(=O)N2C[C@@H](Oc3c2cccc3)C(=O)N C29451229
CC[C@@H](C)[C@@H](C(=O)Nc1ccc(cc1)O)NC(=O)N[C@H]2CCS(=O)(=O)C2 C32102762
c1cc(ccc1C(=O)NNC(=O)c2cnc3ccc(cc3c2N)Cl)[N+](=O)[O-] C32605643
c1ccc2=[NH+]C(=O)C(=c2c1)NNC(=O)C(=O)Nc3ccccc3C(=O)[O-] C32117032
CC1=C[C@H](N=N1)[C@@H]2NN[C@@H](N2N)SCC(=O)c3ccc(cc3)OC C38989478
c1ccc2c(c1)cc(c(=O)o2)C(=O)NCC(=O)Nc3ccc4c(c3)[nH]c(=O)[nH]4 C39558768
Cc1cc(no1)NC(=O)c2c(c\3c(o2)CC(C/C3=N\NC(=O)N)(C)C)C C39856389
c1c(nc(nc1N)SCC(=O)N([C@@H]2CCS(=O)(=O)C2)C3CCCC3)N C06977930
c1cc2cccnc2c(c1)Nc3c(c(ncn3)N4CCN(CC4)CCO)N C40734277
C[C@@H](c1ccc(cc1)NC(=O)NC2CC2)NC(=O)C(=O)Nc3cccc(c3)C#N C42073205
C[C@@H]1CCCC[C@H]1NC(=O)N[C@@H](CO)[C@@H](c2ccc(cc2)[N+](=O)[O-])O C42896062
c1cc(ccc1CCNC(=O)C2CCN(CC2)C(=O)NC3CC3)S(=O)(=O)N C44457924
C[C@@H](c1ccc(cc1)NC(=O)N)NC(=O)CCn2c3ccccc3oc2=O C45835247
c1cc2c(cc1F)sc(c2Cl)C(=O)NNC(=O)CC[C@H]3C(=O)NC(=O)N3 C47685466
c1ccc(cc1)c2cc([nH]n2)C(=O)NNC(=O)NCCc3nccs3 C51756412
Cc1ccc(cc1)n2c(c(nc2N(C)C)/C=C(/C#N)\c3nc(nc(n3)N)N)Cl C53107094
CC(C)(C)NS(=O)(=O)c1cccc(c1)NC(=O)C(C)(C)NC(=O)NC C53120657
Cc1ccc(cc1Cl)NC(=O)[C@@H]2CC(=O)Nc3c2c(nc(n3)N4CCOCC4)N C20635769
CC(C)(C)NC(=O)CN(C)C(=O)NNC(=O)c1cc(c[nH]1)Br C54095363
CC(C)[C@H](C(=O)Nc1ccc(cc1)Sc2nncn2C)NC(=O)N C54731131
Cc1cc(c(o1)C)C(=O)NCC(=O)Nc2ccc(cc2)NC(=O)NC3CC3 C55844326
Cc1cc(ccc1NC(=O)NC[C@H]2COc3ccccc3O2)OCC(=O)N C56710071
COC(=O)C1=C(NC(=O)N[C@@H]1c2cccc(c2)Cl)CN3CCC(CC3)C(=O)N C57415046
c1cc(cc(c1)F)NC(=O)N[C@H](CO)[C@@H](c2ccc(cc2)[N+](=O)[O-])O C58827288
CN1CCN([C@H](C1)c2ccccc2)C(=O)NCc3ccc(cc3)C(=O)NCC(=O)N C59854657
Cc1cc(c(n1C2CC2)C)C(=O)CO/N=C(/C3=C(C4(CCCC4)N(C3=O)C)N)\N C63456289
CCc1ccc(cc1S(=O)(=O)N)NC(=O)CNC(=O)c2cc(oc2C)C C63839354
CCCCN1C(=O)[C@H]2[C@H](N[C@@]3([C@@H]2C1=O)c4ccccc4NC3=O)CC(=O)N C20567253
c1ccc(cc1)/N=C\2/[C@@H]3[C@@H](CC(=O)NC3=NN2)c4ccc(cc4)OCC(=O)N C15085119
c1cc(sc1)CCNC(=O)NNS(=O)(=O)c2ccc3c(c2)CCC(=O)N3 C64940561
CNC(=O)c1ccc(cc1Cl)NC(=O)CNC(=O)NCc2ccco2 C65863335
Cc1ccc(cc1C(=O)N)NC(=O)CCCN2C(=O)C3(CCCC3)NC2=O C66442088
CC(C)(C)OC(=O)NC(C)(C)C(=O)Nc1ccc(cc1)NC(=O)NC C67142867
C[C@@H]1C(=O)N(c2ccccc2O1)CC(=O)Nc3ccc(cc3)CNC(=O)N C67241119
C[C@@H](C(=O)NCc1ccco1)NC(=O)Nc2ccc(cc2Cl)NC(=O)C C67575987
COCCN(c1c(n(c(=O)[nH]c1=O)Cc2ccccc2)N)C(=O)c3cc(=O)[nH]c4c3cccc4 C03350269
CC/C=C/[C@@H]([C@@H](C1=C(C(=O)[C@@]2(O1)[C@@H]([C@@](NC2=O)(C(=O)c3ccccc3)OC)O)C)O)O C05464459
c1cc2c(cc1O[C@H]3[C@@H]([C@@H]([C@@H]([C@@H](O3)CO)O)O)O)occ(c2=O)c4cscn4 C05514304
Cc1cn(c(=O)[nH]c1=O)[C@@H](CO)O[C@H](CN(C2C3CC4CC(C3)CC2C4)O)CO C05850589
Cc1c(c(c(c(=S)n1[C@@H]2[C@H]([C@@H]([C@@H]([C@@H](O2)CO)O)O)O)C#N)c3ccc(cc3)OC)C(=O)C C05956265
c1cc(ccc1NC(=S)N[C@@H]2CCS(=O)(=O)C2)NC(=S)N[C@@H]3CCS(=O)(=O)C3 C02232082
c1ccc2c(c1)C(=O)c3c(c4ccccn4c3C2=O)C(=O)NCCCC[C@H](C(=O)[O-])[NH3+] C06476155
C[C@]1(C(=O)N(C(=O)N1)CC(=O)Nc2c(c3c(s2)CCC3)C(=O)N)c4ccc5c(c4)OCCO5 C09375927
CC(=O)N[C@@]1([C@]([C@]([C@@](O[C@@]1(C)Oc2ccccc2[N+](=O)[O-])(C)CO)(C)O)(C)O)C C09915832
CC(=O)N[C@@]1([C@]([C@]([C@@](O[C@]1(C)Oc2ccc(cc2)[N+](=O)[O-])(C)CO)(C)O)(C)O)C C09915834
CC(=O)N[C@@]1([C@]([C@]([C@@](O[C@@]1(C)Oc2ccc(cc2)[N+](=O)[O-])(C)CO)(C)O)(C)O)C C09970310
Cc1ccc2c(c1)/C(=N\O[C@@H]3[C@@H]([C@@H]([C@@H]([C@@H](O3)CO)O)O)NC(=O)C)/C(=O)N2CCC(C)C C10271810
c1ccc(cc1)[C@H]2CCN(C2)c3nc4c(n3[C@H]5[C@H]([C@@H]([C@H](O5)CO)O)O)ncnc4O C12652359
COc1ccc(cc1[N+](=O)[O-])[C@H]2[C@@H]([C@](NC(=O)[C@@H]2C(=O)N)(c3ccccc3)O)C#N C15017293
C#CCNC(=O)[C@@H]1C[C@H]([C@@H]([C@H]2[C@@H]1N(C(=S)N2)c3ccc(cc3)n4cccn4)O)O C08636404
c1ccc(c(c1)[N+](=O)[O-])OCC(=O)NC(=S)Nc2c(c3c(s2)CCC3)C(=O)N C16450518
c1cc2c(=O)cc(oc2cc1O[C@H]3[C@H]([C@H]([C@@H]([C@@H](O3)CO)O)O)O)c4cscn4 C20493826
CC(C)Cn1c(c(c(=O)[nH]c1=O)C(=O)CSc2nnc3n2c4ccccc4[nH]3)N C24777747
CCc1cccc(c1N2C(=O)[C@H]3[C@@H]([NH2+][C@@]([C@@H]3C2=O)(CO)C(=O)[O-])c4ccc(c(c4)OC)O)CC C33623392
CCc1cccc(c1N2C(=O)[C@H]3[C@H]([NH2+][C@@]([C@@H]3C2=O)(CO)C(=O)[O-])c4cccc(c4O)OC)CC C33630623
COc1cc(ccc1O)[C@H]2[C@H]3[C@@H](C(=O)N(C3=O)C4CCCCC4)[C@@]([NH2+]2)(Cc5ccc(cc5)O)C(=O)[O-] C33771844
Cc1ccc(cc1Cl)N2C(=O)[C@H]3[C@H]([NH2+][C@@]([C@@H]3C2=O)([C@@H](C)O)C(=O)[O-])c4cccc(c4O)OC C34380627
Cc1ccc(cc1Cl)N2C(=O)[C@H]3[C@H]([NH2+][C@@]([C@@H]3C2=O)([C@@H](C)O)C(=O)[O-])c4ccc(c(c4)OC)O C34388725
c1cc2c(cc1c3coc4cc(ccc4c3=O)O[C@H]5[C@H]([C@@H]([C@@H]([C@@H](O5)CO)O)O)O)OCCCO2 C04257543
CC(=O)N[C@@H]1[C@@H]([C@@H]([C@@H](O[C@@H]1n2c(=S)n(c(n2)COc3ccccc3)c4ccccc4)CO)O)O C35590892
CC(=O)N[C@H]1[C@H]([C@@H]([C@@H](O[C@@H]1n2c(=S)n(c(n2)COc3ccccc3)c4ccccc4)CO)O)O C35590898
CC/C=C\[C@@H]([C@@H](C1=C(C(=O)[C@@]2(O1)[C@@H]([C@@](NC2=O)(C(=O)c3ccccc3)OC)O)C)O)O C13660219
COC[C@H]1NN[C@@H](S1)NC(=O)[C@@H]2CC(=O)N(C2)CCc3c[nH]c4c3cc(cc4)OC C39252298
COC[C@H]1NN[C@H](S1)NC(=O)[C@@H]2CC(=O)N(C2)CCc3c[nH]c4c3cc(cc4)OC C39252302
c1ccc(cc1)c2nnc(o2)Cn3c4ccccc4nc3S[C@H]5[C@@H]([C@@H]([C@@H]([C@@H](O5)CO)O)O)O C39915949
CCCCCN1c2ccccc2[C@@H]([C@H](C1=O)C(=O)Nc3nnc(s3)S(=O)(=O)N)O C39928815
CCCCN1C(=O)[C@H]2[C@H]([NH2+][C@@]([C@@H]2C1=O)(CC(C)C)C(=O)[O-])c3ccc(c(c3)O)O C43211235
CC(C)(C)N1C(=O)[C@H]2[C@H]([NH2+][C@@]([C@@H]2C1=O)(COCc3ccccc3)C(=O)[O-])c4cc(cc(c4)O)O C43212180
CCc1cccc(c1N2C(=O)[C@H]3[C@H]([NH2+][C@@]([C@@H]3C2=O)([C@@H](C)O)C(=O)[O-])c4cccc(c4O)OC)CC C43221869
c1ccc2c(c1)[C@]3([C@H]4[C@@H]([C@@H](N3)CCC(=O)N)C(=O)N(C4=O)c5ccc6c(c5)OCO6)C(=O)N2 C15957737
c1ccc(cc1)CCC(=O)NCC(=O)N/N=C\2/c3ccccc3N(C2=O)CC(=O)N C06061058
Cc1ccc2c(c1)[C@]3([C@H]4[C@@H]([C@@H](N3)CCC(=O)N)C(=O)N(C4=O)CCCOC)C(=O)N2 C16022207
Cc1ccc2c(c1)[C@@]3([C@H]4[C@@H]([C@H](N3)CCC(=O)N)C(=O)N(C4=O)CCCOC)C(=O)N2 C20565825
Cc1ccc2c(c1)[C@]3([C@H]4[C@@H]([C@H](N3)CCC(=O)N)C(=O)N(C4=O)CCCOC)C(=O)N2 C16022206
C[C@H]([C@@H]1[C@@H]2[C@H](C(=C(N2C1=O)C(=O)[O-])SCC[NH3+])Cc3ccc(cc3)[N+](=O)[O-])O C55161949
Cn1c(c(c(=O)n(c1=O)C)C(=O)COC(=O)c2c(c(c(c(n2)Cl)Cl)N)Cl)N C16629035
CCn1c(=O)c(c(n(c1=O)Cc2ccccc2)N)C(=O)CN3CCC[C@@H](C3)C(=O)N C13068887
C[C@H]1C2=C([C@H](O[C@@H]2C)NC(=O)CS[C@@H]3NN=NN3Cc4ccccc4)C(=O)NN1 C39937819
c1ccc2=[NH+]CC(=c2c1)c3nnc(o3)SC/C(=C\4/[C@H](N(C(=NC4=O)[O-])C5CC5)[NH3+])/[O-] C63217418
CC(C)[C@@H](C(=O)N[C@H](CC1=c2ccccc2=[NH+]C1)C(=O)[O-])NC(=O)N3CC(=O)Nc4c3cccc4 C63384166
Cc1ccc2c(c1)[C@@]3([C@@H]4[C@@H]([C@@H](N3)CCC(=O)N)C(=O)N(C4=O)CCCOC)C(=O)N2 C20565827
c1cc2c(cc1Cl)[C@@]3([C@H]4[C@@H]([C@@H](N3)CCC(=O)N)C(=O)N(C4=O)C[C@@H]5CCCO5)C(=O)N2 C20572367
Cc1ccc(cc1)CNC(=O)CNC(=O)N[C@H](CC2=c3ccccc3=[NH+]C2)C(=O)[O-] C64683362
COc1ccc(cc1)[C@H]2C[C@@H](ON2)CNC(=O)N[C@@H](CC3=c4ccccc4=[NH+]C3)C(=O)[O-] C64683667
c1ccc(cc1)[C@H]2NN[C@@H](O2)SCC(=O)N[C@@H](CC3=c4ccccc4=[NH+]C3)C(=O)[O-] C64684127
C1CCc2c(c(c(s2)NC(=O)C(=O)NCC[NH+]3CCOCC3)C(=O)N)C1 C06670377
CC(C)[C@H](C(=O)OC)NC(=O)C1=C[C@H]([C@H]([C@@H](C1)O)O)NC(=O)[C@H]2CCC[NH2+]2 C08295013
CC(C)NC(=O)NC[C@@H]1[C@H]([C@H]([C@@H](O1)CC(=O)NCC[NH+]2CCOCC2)O)O C08643310
c1[nH]c(=O)c2c(n1)n(c(n2)NCCCCCC[NH3+])[C@H]3[C@@H]([C@@H]([C@@H](O3)CO)O)O C08738349
c1[nH]c(=O)c2c(n1)n(c(n2)NCCCCCC[NH3+])[C@@H]3[C@@H]([C@@H]([C@@H](O3)CO)O)O C09659987
Cn1c2c(c(=O)n(c1=O)C)n(cn2)CCC[NH2+]C[C@@H](c3ccc(c(c3)CO)O)O C13216878
c1cc(c(cc1C(=[NH2+])N)OCCNC(=O)C2CCN(CC2)c3cc[nH+]cc3)CC(=O)C(=O)[O-] C13518271
c1cc(cc(c1)C(=[NH2+])N)CN2CC[C@@H](C2=O)NS(=O)(=O)c3ccc(cc3)c4cc[n+](cc4)[O-] C13800331
c1ccc(cc1)NC(=O)CC[C@@H]2CNC(=O)[C@H]3[NH+]2C[C@H](C3)NC(=S)NCc4ccco4 C15708107
CCC[C@]12C[NH+]3C[C@](C1=O)(CN(C2)[C@@H]3[C@@H]([C@@H]([C@@H]([C@@H](CO)O)O)O)O)CCC C19323229
C1[C@H]2[C@@H]([C@H](S1)CCCCC(=O)NCCNC(=O)[C@H](CS)[NH3+])NC(=O)N2 C22052047
COCCn1c(c(c(=O)[nH]c1=O)C(=O)C[NH+]2CCC[C@@H]2C(=O)NCc3ccco3)N C26134670
CC[C@]1(C(=O)N(C(=O)N1)NC(=O)C[NH+](CC(=O)N)C(C)C)c2ccccc2 C26922817
Cc1c(sc(c1C(=O)OC)NC(=O)C[NH+]2CCC[C@@H](C2)CNC(=O)N)C C32935673
c1cc(c(cc1[N+](=O)[O-])Br)NNC2=[NH+]C(COC2=O)(CO)CO C05445445
Cc1ccc(cc1)CNc2[nH+]c3c(n2[C@H]4[C@H]([C@@H]([C@@H](O4)CO)O)O)N[C@@H](NC3=O)N C36281915
CCC[C@@H]1C[C@H]([NH+](C1)C)C(=O)N[C@@H]([C@@H]2[C@H]([C@@H]([C@H]([C@H](O2)SC)O)O)O)[C@@H](C)O C04245630
c1ccc2=[NH+]C(=O)C(=c2c1)NNc3nc4c(ncnc4n3[C@@H]5[C@H]([C@@H]([C@@H](O5)CO)O)O)N C09975231
CCCOC(=O)c1ccc(cc1)OC2=CN=[NH+][C@@H]2c3ccc(cc3O)OCC(=O)NN C38669585
CCc1cc(c(cc1OCC(=O)NN)O)[C@H]2C(=C(N=[NH+]2)C)c3ccc4c(c3)OCCO4 C39030305
Cc1cc(no1)c2c(c(no2)C)C(=O)N3C[C@@H](C4(C3)CC[NH2+]CC4)C(=O)NCCc5ccc(c(c5)O)O C39661848
Cn1cncc1C(=O)N2C[C@H](C3(C2)CC[NH2+]CC3)C(=O)NCCc4ccc(c(c4)O)O C39661911
COCCC(=O)N1C[C@@H](C2(C1)CC[NH2+]CC2)C(=O)NCCc3ccc(c(c3)O)O C39661916
C[C@H]([C@@H](C(=O)N)NC(=O)[C@H](CSC(C)(C)C)NC(=O)[C@H](C(C)C)[NH3+])O C39934115
c1ccc(cc1)[C@]23C[NH+]4C[C@](C2O)(CN(C3)[C@H]4[C@H]([C@@H]([C@@H]([C@@H](CO)O)O)O)O)c5ccccc5 C36369753
C#CCNC(=O)CC[C@@H]1CNC(=O)[C@H]2[NH+]1C[C@H](C2)NCc3ccc(o3)CO C22936916
Cc1ccccc1COc2ccccc2C[NH2+]CCNC(=O)c3c(non3)N C40744480
CC[NH+](CC)CCNc1nc(c(c(n1)Nc2c(c3c(s2)CCCC3)C(=O)N)[N+](=O)[O-])N C41026388
C[C@@H]([C@@H](c1nc(co1)C(=O)N[C@@H](CC(C)C)C(=O)Nc2ccc(cc2)[N+](=O)[O-])[NH3+])O C43218187
C[C@@]12CCCC(=C)[C@H]1C[C@H]3[C@@H](C2)OC(=O)[C@@H]3C[NH+](C)C[C@@H]([C@@H]([C@@H]([C@@H](CO)O)O)O)O C43735785
Cc1cc(c(c(c1C(=O)Oc2cc(c(c(c2C)O)C(=O)OC)C)O)C[C@H](C)[NH3+])O C44410834
C[C@H](C(=O)NC1CC1)[NH+]2CCN(CC2)[C@H](C)C(=O)Nc3c(c4c(s3)CCC4)C(=O)N C45681831
CCNC(=O)NC(=O)C[NH+](CCC1=CCCCC1)CC(=O)NC(=O)NCC C47613488
Cc1c(cccc1[N+](=O)[O-])C(=O)Oc2ccc(cc2OC)/C=N/[NH+]=C(/c3c(non3)N)\N C14257298
CCC[C@@H](C)NC(=O)[C@@H]1CCC[NH+](C1)CC(=O)c2c(n(c(=O)[nH]c2=O)CC)N C51054699
Cc1c(ccc([nH+]1)N)CNC(=O)[C@@H]2C=CCn3n2c(=O)n(c3=O)[C@H](C[NH2+]Cc4ccccc4)C(=O)[O-] C13489361
Cc1c(ccc([nH+]1)N)CNC(=O)[C@@H]2C=CCn3n2c(=O)n(c3=O)[C@H](C[NH2+]C4CCCCC4)C(=O)[O-] C13489377
Cc1c(c(c(c2c1OC(C2)(C)C)C)S(=O)(=O)N/[NH+]=C/NCCC[C@H](C(=O)[O-])[NH3+])C C55161959
CC[C@@H](C)[C@@H](C(=O)[O-])NC(=O)C1CCN(CC1)C(=O)[C@H](CC2=c3ccccc3=[NH+]C2)[NH3+] C63362689
CC(C)[C@@H](C(=O)N1CCC(CC1)C(=O)N[C@@H](CC2=c3ccccc3=[NH+]C2)C(=O)[O-])[NH3+] C63372988
C[C@H]1[C@@H](c2ccccc2N1CC(=O)N)C[NH2+]CCc3nc([nH]n3)c4ccncc4 C63848244
CSCC[C@@H](C(=O)[O-])NC(=O)C1CCN(CC1)C(=O)[C@H](CC2=c3ccccc3=[NH+]C2)[NH3+] C63934201
Cc1cc(c(c(c1)C)NC(=O)CN(C)C(=O)[C@@H](CC2=c3ccccc3=[NH+]C2)NC(=O)N)C C63994057
c1ccc2=[NH+]CC(=c2c1)CC(=O)N3CCN(CC3)[C@@H]4NN[C@@H](S4)SCC(=O)N C64409695
CC(C)N1[C@@H](N[NH2+]N1)SCC(=O)N[C@@H](CC2=c3ccccc3=[NH+]C2)C(=O)[O-] C64684846
CC(C)N1[C@H](N[NH2+]N1)SCC(=O)N[C@@H](CC2=c3ccccc3=[NH+]C2)C(=O)[O-] C64684849
CCCNC(=O)NC(C)(C)C(=O)NNC(=O)c1ccc(o1)C[NH+](CC)CC C65124624
Cc1c([nH]c[nH+]1)[C@H]2C(=C(NC(=O)N2)C)C(=O)NCc3cn4c(n3)sc(n4)C C67561922
CC1CC[NH+](CC1)C[C@@H](CNC(=O)NCc2ccc(s2)S(=O)(=O)N)O C67608524
CCNC(=O)[C@@H]1C[C@H](CN1C(=O)c2ccc(cc2)NC(=O)c3ccoc3C)[NH3+] C67642849
CO/N=C/1\CN(C[C@@H]1C[NH3+])c2c(cc3c(=O)c(cn(c3[nH+]2)C4CC4)C(=O)[O-])F C03938480
CC[NH+](CC)CCNN/C=C/1\C(=NC(=O)N(C1=O)c2cccc3c2cccc3)O C09350611
CC(C)[NH+]1CCc2c(sc(c2C(=O)N)NC(=O)CCCS(=O)(=O)c3ccc(cc3)OC)C1 C09911734
CCCCn1c(c(c(=O)[nH]c1=O)N(CC)C(=O)C[NH+](CC=C)Cc2cccs2)N C15519169
CCN(c1c(n(c(=O)[nH]c1=O)Cc2ccccc2)N)C(=O)C[NH+](CC=C)Cc3ccc(s3)Cl C18939433
Cc1nc([nH]n1)SCCNC(=O)C[C@@H]2C(=O)NCC[NH+]2CC3CCCCC3 C19732749
c1cc(c(cc1C[NH+]2CCNC(=O)[C@H]2CC(=O)NCCN3CCNC3=O)F)Cl C19812108
CCCCN(c1c(n(c(=O)[nH]c1=O)CC(C)C)N)C(=O)C[NH+](C)[C@@H](C)c2ccc(c(c2)F)F C23667578
CCCn1c(c(c(=O)[nH]c1=O)C(=O)C[NH+](Cc2ccc(cc2)OC)[C@H](C)Cc3cccs3)N C24892510
CCCCN(c1c(n(c(=O)[nH]c1=O)CC(C)C)N)C(=O)C[NH+](Cc2ccccc2)C3CC3 C25124294
CC(C)[NH+](CCNCC(=O)c1c(n(c(=O)n(c1=O)C)Cc2ccccc2)N)C(C)C C25539829
CCCCn1c(c(c(=O)[nH]c1=O)N(CC)C(=O)C[NH+](CC(C)C)CC(C)C)N C26647878
CCCCN(c1c(n(c(=O)[nH]c1=O)CC(C)C)N)C(=O)C[NH+](C)[C@H](C)c2ccc(cc2)F C27557873
c1cc(ccc1C(=O)Cn2c(=S)n(c(n2)N)Nc3cc[nH+]cc3)OC(F)F C28535047
CNC(=O)[C@H]1CN(c2ccccc2O1)C(=O)CS/C(=[NH+]/Cc3ccco3)/N C29499932
C[C@H](C(=O)Nc1c(c2c(s1)CCC2)C(=O)N)N3CC[NH+](CC3)[C@@H]4CCS(=O)(=O)C4 C22808222
COc1ccc(c(c1)OC)C(=O)N2C[C@H](C3(C2)CC[NH2+]CC3)C(=O)NCCCO C39605351
CC(=O)N1CCC(CC1)C(=O)N2C[C@H](C3(C2)CC[NH2+]CC3)C(=O)NCCCO C39605419
CCn1c(c(c(n1)C)Br)C(=O)N2C[C@H](C3(C2)CC[NH2+]CC3)C(=O)NCCCO C39605469
Cc1ccc2c(c1)c(c[nH]2)CCNC(=O)[C@H]3CN(CC34CC[NH2+]CC4)C(=O)c5cncn5C C39656232
Cc1cc(c(o1)C(F)(F)F)C(=O)N2C[C@H](C3(C2)CC[NH2+]CC3)C(=O)N[C@@H](C)C(=O)NC C39683978
CCCCCCC(=O)N1C[C@H](C2(C1)CC[NH2+]CC2)C(=O)NCCNC(=O)OC(C)(C)C C39693497
CCc1cccc2=C(C[NH+]=c12)C(=O)CS[C@@H]3NN[C@@H]([NH+]3CCC(=O)[O-])c4ccc(cc4)OC C39709417
c1cc(oc1CN[C@H]2C[C@H]3C(=O)NC[C@H]([NH+]3C2)CCC(=O)N4CCCCC4)CO C22922299
Cc1cccc(c1C)O[C@@H](C)C(=O)NNC(=O)NC[C@H](c2ccco2)[NH+](C)C C43138200
C[C@@H](C(=O)NC(=O)NC12CC3CC(C1)CC(C3)C2)[NH+](C)CC(=O)NCCOC C45511629
C[NH+](CC(=O)NNC(=O)c1cc(c[nH]1)Br)[C@@H]2CCS(=O)(=O)C2 C45565217
C[C@@H](Cn1cc[nH+]c1)NC(=O)NCc2ccccc2CS(=O)(=O)NC(C)C C48305410
CCCCN(c1c(n(c(=O)[nH]c1=O)CCC)N)C(=O)C[NH+](C)C2CCC(CC2)CC C48340550
CCc1ccc(cc1)[C@@H](CNC(=O)NNC(=O)[C@H]2CCS(=O)(=O)C2)[NH+](C)C C54044259
C[C@H](c1ccc(c(c1)OC)OCCO)NC(=O)NCc2ccc([nH+]c2)N(C)C C57037714
CCc1ccc(cc1)[n+]2c(c3c([nH]nc3nc2SCC(=O)NCc4ccco4)C)N C33626475
CC(C)Cn1c(c(c(=O)[nH]c1=O)N(CC(C)C)C(=O)C[NH+](CC(C)C)CC(C)C)N C26647301
CCCCN(c1c(n(c(=O)[nH]c1=O)CCC)N)C(=O)C[NH+](C)[C@@H](C)c2ccc(cc2)C C59038227
CCCCn1c(c(c(=O)[nH]c1=O)N(CC)C(=O)C[NH+](Cc2ccc(s2)C)C(C)C)N C60042055
CC(C)C(=O)NCCNC(=O)[C@H](CC1=c2ccccc2=[NH+]C1)NS(=O)(=O)c3ccc(cc3)Cl C63097723
C[C@@H](c1ccc(cc1)OC)[NH+](C)CC(=O)c2c(n(c(=O)[nH]c2=O)CC(C)C)N C63492299
CCN[C@H]1NN=C(S1)SCC(=O)N[C@@H](CC2=c3ccccc3=[NH+]C2)C(=O)OC C63855249
CC[NH+](CC)[C@H](CNC(=O)NNC(=O)CCOc1ccccc1)c2ccco2 C64228641
C[C@@H](C(=O)NC(=O)NC(C)(C)C)[NH+]1CCC[C@@H](C1)CNS(=O)(=O)C(C)C C51101461
CC[NH+](CC)[C@H](CNC(=O)NNC(=O)c1c(c2ccccc2o1)C)c3ccco3 C65482852
CC(C)(C)OC(=O)NCCNC(=O)[C@H]1CCC[NH+](C1)CC(=O)NCC2CCC2 C66497133
CC[C@@H](C)[C@@H](C(=O)N1CCC(CC1)CC(=O)N2CC[NH+](CC2)CC)NC(=O)N C66651191
CC[C@@H](C)[C@H](C(=O)N1CCC(CC1)CC(=O)N2CC[NH+](CC2)CC)NC(=O)N C66651193
CC[NH+]1CCN(CC1)c2ccc(cc2[C@@H](C)NC(=O)NNC(=O)COCC)F C66702748
C[C@H](c1cccc(c1)S(=O)(=O)NC)NC(=O)NC[C@@H](c2ccco2)[NH+](C)C C67381680
C[C@H](c1cccc(c1)S(=O)(=O)NC)NC(=O)NCc2ccc([nH+]c2)N(C)C C67389366
CN(Cc1ccccc1OC[C@H](C[NH+]2CCc3ccccc3C2)O)Cc4[nH]c(=O)[nH]n4 C19742381
CC1CC[NH+](CC1)C[C@@H](CNC(=O)NCc2cc(c(c(c2)OC)OC)OC)O C67609600
Cc1nc(no1)c2cccc(c2)S(=O)(=O)N3C[C@H](C[C@H]3C(=O)NC(C)C)[NH3+] C67643346
C[C@]1(C(=O)N(C(=O)N1)CC(=O)Nc2ccc(cc2)C(=O)N)c3cccc4c3cccc4 C03610672
Cc1ccccc1[C@@H]2C(=C(NC(=O)N2)CSc3nnc(s3)N)C(=O)OC C05018305
Cc1ccc(c(c1)C)NC(=O)C[C@@H]2C(=O)N/C(=N/N=C/c3ccc(cc3O)O)/S2 C06566419
Cc1ccc(c(c1)NC(=O)c2c(n(nn2)CC(=O)Nc3ccc(c(c3)C)C)N)OC C06999802
c1cc(c(cc1C(F)(F)F)[N+](=O)[O-])NC(=O)CSc2[nH]c(=O)cc(n2)N C09140217
c1cc(ccc1C(=O)OCC(=O)Nc2cc(ccc2C#N)Cl)NC(=O)N C03408850
Cc1c(cccc1[N+](=O)[O-])C(=O)Nc2c(nc([nH]c2=O)SCc3ccccn3)N C10243368
C[C@@H]1CCCC[C@@H]1NC(=O)NC(=O)COC(=O)c2ccc(c(c2)[N+](=O)[O-])N C10532193
c1ccc2c(c1)c(nc(n2)c3ccncc3)NCCCc4c(c([nH]n4)N)C#N C12629937
c1ccc2c(c1)c(nc(n2)c3cccnc3)NCCCc4c(c([nH]n4)N)C#N C12532367
C[C@H]1C(=O)Nc2cc(ccc2O1)NC(=O)CCCNC(=O)NC3CCCCC3 C14900004
Cc1cccc(c1C)NC(=O)NC(=O)COC(=O)c2ccc(c(c2)[N+](=O)[O-])N C16213953
c1cc([nH]c1)c2nnc(o2)SCc3nc(nc(n3)Nc4ccc(cc4)F)N C16673600
c1ccc2c(c1)[nH]c(n2)CSc3nc([nH]n3)N/N=C/c4cccc(c4)O C20906612
Cc1cc(c(cc1C)[N+](=O)[O-])NC(=O)CSc2[nH]c(=O)cc(n2)N C15587235
Cc1cc(c(o1)C)c2cc(c3c(noc3n2)C)C(=O)Nc4ccc(cc4)NC(=O)N C25886019
CC(C)NC(=O)Nc1ccc(cc1)NC(=O)N2CCC[C@H](C2)C(=O)NCC=C C33310250
CCOC(=O)[C@@H]1[C@@H](NC(=S)N[C@@]1(C(F)(F)F)O)c2cc(ccc2O)[N+](=O)[O-] C34909260
CCOC(=O)[C@H]1[C@@H](NC(=S)N[C@@]1(C(F)(F)F)O)c2cc(ccc2O)[N+](=O)[O-] C34909261
CCCNC(=O)NC(=O)COC(=O)c1c(c(c(c(n1)Cl)Cl)N)Cl C35128973
C1CCC(CC1)N2CCc3c(c(nc4c3c([nH]n4)N)NCCCN5CCOCC5)C2 C20547276
CC[C@@]1(C(=O)N(C(=O)N1)CC(=O)Nc2ccc(cc2)C(=O)N)c3ccc(cc3)Cl C03595387
Cc1ccc(cc1)S(=O)(=O)NNc2c(c(ncn2)N(C)c3ccccc3)N C40757829
CCOC(=O)c1ccc(cc1)NC(=O)c2c(c\3c(o2)CCC/C3=N\NC(=O)N)C C40824367
CC[C@@H](C)Nc1nc(c(c(n1)Nc2c3c(no2)CC[C@@H](C3)C)[N+](=O)[O-])N C41301376
CC[C@H](C)Nc1nc(c(c(n1)Nc2c3c(no2)CC[C@H](C3)C)[N+](=O)[O-])N C41301387
[H]/N=C\1/C(=C([C@@H](O1)c2ccccc2)NNS(=O)(=O)c3cc(ccc3C)[N+](=O)[O-])O C48552733
Cc1c(c(n[nH]1)O)[C@@H](c2ccc(c(c2)OC)OC(C)C)c3c(n[nH]c3O)C C19974234
C[C@@H](c1nc(no1)c2ccc(cc2)F)NC(=O)Nc3cc(ccc3OC)C(=O)N C50056750
Cc1ccc(cc1)c2c3c(n[nH]2)OC(=C([C@@]34c5cc(ccc5NC4=O)[N+](=O)[O-])C#N)N C09329280
Cc1cccc(c1C)N2CCN(CC2)c3c(c(ncn3)NNC(=O)c4ccco4)N C54550876
Cc1cc(cc(c1O[C@@H](C)C(=O)NNC(=O)Nc2c[nH]nc2)C)Cl C57029429
Cc1cc(cc(c1O[C@H](C)C(=O)NNC(=O)Nc2c[nH]nc2)C)Cl C57029430
CCc1ccc(cc1)c2nc(c(s2)C(=O)OCc3nc(nc(n3)N)N)C C07722402
CC(C)(C)c1c2c([nH]n1)OC(=C([C@H]2c3cc(c(c(c3)OC)O)[N+](=O)[O-])C#N)N C36051592
CCCNC(=O)NC(C)(C)C(=O)Nc1cccc(c1)c2[nH]c(=O)cc(n2)C C58319383
c1ccc(c(c1)NC(=O)c2ccc(c(c2)[N+](=O)[O-])N)NC(=O)N3CCCC3 C58386272
c1cc(cc(c1)NC(=O)N)CNC(=O)c2cc(ccc2N3CCCCC3)[N+](=O)[O-] C58569714
Cc1ccc(c(c1)O)N/N=C/2\C(=NN(C2=O)C(=S)N)c3ccc(cc3)[N+](=O)[O-] C27836231
CCC(CC)[C@@H]1Nn2c(=O)cc(nc2S1)CSc3nc([nH]n3)N C63646899
c1ccc2c(c1)C(=O)N(NN2)CC(=O)NCC(=O)/N=c\3/[nH]c4ccccc4s3 C63807137
CCCn1c(c(c(n1)C)CNc2c3cc(ccc3[nH+]c(n2)N)C(=O)[O-])C C65462840
CCC[C@@H]1NN[C@@H](S1)NC(=O)CN2CCC(=CC2)n3c4ccccc4[nH]c3=O C65492891
Cc1c([nH]c2c1cc(cc2)CNC(=O)NNC(=O)COc3ccccc3C#N)C C65696188
c1ccc(c(c1)NCC(=O)Nc2ccc(c(c2)C(=O)N)Cl)[N+](=O)[O-] C65865566
C[C@H](c1ccc(cc1)NC(=O)N)NC(=O)c2cc(cc3c2OCCO3)[N+](=O)[O-] C66614034
c1c(cc(c(c1C(=O)NNC(=O)CCC2CCCCC2)N)[N+](=O)[O-])F C66782847
Cc1ccc(cc1C(=O)N)NC(=O)NC[C@H]2CCCCN2C(=O)OC(C)(C)C C67309946
c1ccc2cc(ccc2c1)[C@@H](CNc3ccc(cc3[N+](=O)[O-])S(=O)(=O)N)O C67372890
Cc1cccc(c1OC[C@@H](CNC(=O)Nc2ccc3c(c2)NC(=O)CO3)O)C C67561097
CN(C)c1ccc(cc1)/N=C\2/N([C@H]3[C@H]([C@@H](C[C@@H]([C@H]3S2)C(=O)N)O)O)Cc4ccc(cc4)OC C08253762
C1CCc2c(c(c(s2)NC(=O)CSc3nnc(s3)NC[C@H]4CCCO4)C(=O)N)C1 C08745362
CCc1ccccc1NCC(=O)N(CC)c2c(n(c(=O)[nH]c2=O)Cc3ccccc3)N C09220300
Cc1cc(c(c(=O)n1CCO)C(c2ccc(cc2)F)c3c(cc(n(c3=O)CCO)C)O)O C10217766
COc1ccc(cc1)c2coc3cc(ccc3c2=O)O[C@H]4[C@H]([C@@H]([C@@H]([C@H](O4)CO)O)O)O C11666970
c1cc(c(cc1Cl)Cl)/C=C\2/C(=O)N(C(=O)S2)CCNC(=O)CCNC(=O)N C12693748
CCCn1c(c(c(=O)[nH]c1=O)C(=O)CSc2[nH]c(cn2)c3ccc(cc3)F)N C12520567
CC(C)NS(=O)(=O)c1cc(cc(c1)NCC2CC2)C(=O)N[C@H]3CCCCNC3=O C14748451
Cc1c(c(sn1)NC)C(=O)OCC(=O)Nc2c(c3c(s2)CCCC3)C(=O)N C16554024
Cc1c(sc(c1C(=O)O[C@H](C)C(=O)Nc2c(ccs2)C(=O)N)NC(=O)C)C C16714108
CNC(=S)NNC(=O)C1=NO[C@H](C1)CNc2c(cc(cn2)C(F)(F)F)Cl C20366503
c1cc(cc(c1)/N=C/2\N[C@H]3[C@H]([C@@H](C[C@@H]([C@H]3S2)C(=O)NCCN4CCOCC4)O)O)C(F)(F)F C20504124
c1cc(ccc1[C@@H](CC(=O)OCC(=O)Nc2c(c3c(s2)CCCCC3)C#N)NC(=O)N)Cl C20973344
Cc1c(c(sn1)NC)C(=O)O[C@@H](C)C(=O)Nc2c(c3c(s2)CCC3)C(=O)N C21761912
C[C@@H](c1ccc(cc1)n2cncn2)NC(=O)C[C@H](c3cccc(c3)Br)NC(=O)N C25401842
CC(C)[C@H](C(=O)Nc1ccc(cc1)CS(=O)(=O)N)NS(=O)(=O)c2cccs2 C25612473
CC1=C([C@H](C(=C(N1)SCC(=O)N)C#N)c2ccco2)C(=O)Nc3ccc(cc3)OC C26570278
CC(C)OC(=O)[C@@H]1[C@@H](NC(=O)N[C@]1(C(F)(F)F)O)c2ccc(cc2)NC(=O)C C28467019
c1ccnc(c1)C(CNc2ccc(c(c2F)CC(=O)NCc3ccc4c(c3)onc4N)C#N)(F)F C29043378
C[C@H](C(=O)NCCCc1c(c(n(n1)c2ccccc2)N)C#N)NC(=O)c3cccs3 C32827953
Cc1ccc(cc1Cl)N2C(=O)[C@H]3[C@@H]([NH2+][C@@]([C@@H]3C2=O)([C@@H](C)O)C(=O)[O-])c4cc(c(c(c4)C)O)C C34388735
C[C@@H](C(=O)Nc1c(ccs1)C(=O)N)OC(=O)C23C[C@H]4C[C@@H](C2)CC(C4)(C3)NC(=O)C C32776032
COC(=O)[C@@](C(F)(F)F)(Nc1c(c2c(s1)CCCC2)C(=O)N)NC(=O)OC C04337484
Cc1ccc2c(c1)c(c[nH]2)CCN3C[C@H](CC3=O)C(=O)N[C@@H]4NN[C@@H](S4)COC C39147120
c1ccc2c(c1)nc(n2CCCOc3ccccc3Cl)S[C@H]4[C@@H]([C@@H]([C@@H]([C@@H](O4)CO)O)O)O C39916029
CCO[C@@H](C1=C[C@@H]2[C@H](N=C1)N(N=C2c3ccc(cc3)O)c4ccccc4)[C@@H]([C@H](CO)O)O C40394889
Cc1ccc(cc1Cl)N2C(=O)[C@H]3[C@H](N(O[C@@H]3C2=O)CC(=O)N)c4ccc(c(c4)O)O C33893510
Cc1cc(cc(c1O)C)[C@@H]2[C@H]3[C@@H](C(=O)N(C3=O)C(C)(C)C)[C@@]([NH2+]2)(Cc4ccc(cc4)O)C(=O)[O-] C33630068
CCc1cccc(c1N2C(=O)[C@H]3[C@H]([NH2+][C@@]([C@@H]3C2=O)([C@@H](C)O)C(=O)[O-])c4cc(c(c(c4)C)O)C)CC C43221885
CCNC(=O)O[C@@H]1CC[C@]2([C@@H]([C@]1(C)CO)CC[C@H]([C@H]2CC(=O)N3CCC[C@H]3CO)O)C C43553758
CC(=O)N[C@@H]1[C@H]([C@@H]([C@H](O[C@H]1Oc2ccc3c(c2)CC[C@@H]4[C@@H]3CC[C@@]5([C@@H]4CCC5=O)C)CO)O)O C43743788
CSCC[C@H](C(=O)Nc1cccc(c1)S(=O)(=O)N2CCCCC2)NC(=O)N C45162412
Cc1ccc(cc1C)C(=O)NCC(=O)OCC(=O)Nc2c(c3c(s2)CCCC3)C(=O)N C45255503
CCN(c1c(n(c(=O)[nH]c1=O)Cc2ccccc2)N)C(=O)[C@@H]3CC(=O)Nc4c3cccc4 C45716537
Cc1c(ccc2c1NC(=O)[C@]23[C@H]4[C@@H]([C@@H](N3)CCC(=O)N)C(=O)N(C4=O)Cc5ccccc5)Cl C15957697
Cc1ccc2c(c1)[C@]3([C@H]4[C@@H]([C@@H](N3)CCC(=O)N)C(=O)N(C4=O)CCc5ccccc5)C(=O)N2 C15959799
Cc1ccc2c(c1C)NC(=O)[C@@]23[C@H]4[C@@H]([C@H](N3)CCC(=O)N)C(=O)N(C4=O)CCc5ccccc5 C15968727
Cc1cc(cc2c1NC(=O)[C@]23[C@H]4[C@@H]([C@H](N3)CCC(=O)N)C(=O)N(C4=O)CCc5ccccc5)Cl C15969835
Cc1cccc2c1NC(=O)[C@]23[C@H]4[C@@H]([C@@H](N3)CCC(=O)N)C(=O)N(C4=O)Cc5ccccc5Cl C16021176
Cc1cccc2c1NC(=O)[C@]23[C@H]4[C@@H]([C@H](N3)CCC(=O)N)C(=O)N(C4=O)Cc5ccccc5Cl C16021179
CC(C)(C)N1C(=O)[C@@H]2[C@H](N[C@]3([C@@H]2C1=O)c4cc(ccc4NC3=O)Br)CCC(=O)N C16022199
c1cc(c(cc1C[C@H]2[C@H]3[C@H](C(=O)N(C3=O)C[C@H]4CCCO4)[C@]5(N2)c6cc(ccc6NC5=O)F)O)O C13592151
C[C@@H]1CCCC[C@H]1NC(=S)NNC(=O)CCCN2C(=O)C3(CCCC3)NC2=O C57699814
c1ccc2c(c1)[C@]3([C@H]4[C@@H]([C@@H](N3)CCC(=O)N)C(=O)N(C4=O)c5ccc(c(c5)Cl)F)C(=O)N2 C16010131
c1ccc(c(c1)CN2C(=O)[C@@H]3[C@H](N[C@]4([C@@H]3C2=O)c5ccccc5NC4=O)CCC(=O)N)Cl C15956657
COc1ccccc1CN2C(=O)[C@@H]3[C@H](N[C@@]4([C@@H]3C2=O)c5ccccc5NC4=O)CC(=O)N C20611108
Cc1ccccc1N2[C@@H](NN[C@@H]2SCC(=O)N[C@@H](CC3=c4ccccc4=[NH+]C3)C(=O)[O-])C C64683994
Cc1ccc(cc1)N2[C@H](NN[C@@H]2SCC(=O)N[C@@H](CC3=c4ccccc4=[NH+]C3)C(=O)[O-])C C64684139
c1ccc2=[NH+]CC(=c2c1)C[C@@H](C(=O)[O-])NC(=O)CS[C@H]3NN[C@@H](O3)c4ccc(cc4)Cl C64684345
c1ccc2=[NH+]CC(=c2c1)C[C@H](C(=O)[O-])NC(=O)CS[C@H]3NN[C@@H](O3)C4CCCCC4 C64684639
c1ccc(cc1)C[C@H](C(=O)N2CCC[C@@H]2C(=O)N)NC(=O)[C@@H]3CCCN3C(=O)[C@@H](Cc4ccc(cc4)O)[NH3+] C04556992
CCC[C@H]1C[C@@H]([NH+](C1)C)C(=O)N[C@@H]([C@@H]2[C@@H]([C@@H]([C@H]([C@H](O2)SC)O)O)O)[C@@H](C)O C05469936
CC1(Cc2c(sc(c2C(=O)N)NC(=O)NCCC[NH+]3CCOCC3)CO1)C C06719458
c1cc(c(cc1O)O)/C=N/NC(=O)c2c(nnn2c3c(non3)N)C[NH+]4CCCCC4 C08873260
CC(C)C[C@H](C(=O)N1CCC[C@@H]1C(=O)N)[NH2+][C@@H](CC(C)C)NC(=O)[C@@H]2CCC(=O)N2 C10129401
CCC[C@@H]1C[C@@H]([NH+](C1)C)C(=O)N[C@H]([C@H]2[C@H]([C@@H]([C@@H]([C@@H](O2)SC)O)O)O)[C@@H](C)O C11592628
CCOc1cc(ccc1O)/C=N/NC(=O)c2c(n(nn2)c3c(non3)N)C[NH+]4CCCCCC4 C12411455
c1ccc(cc1)CCN2C(=O)[C@@H]3[C@@H]([NH2+][C@@]4([C@@H]3C2=O)c5cc(ccc5NC4=O)Cl)CCC(=O)N C12885125
CCOC[C@@]1(CC(=NO1)c2cccc(c2)C(=[NH2+])N)C(=O)Nc3ccc(cn3)c4ccccc4S(=O)(=O)N C13799369
c1cc(ccc1NC(=S)N[C@H]2C[C@H]3C(=O)NC[C@H]([NH+]3C2)CCC(=O)N4CCC(CC4)O)Cl C15708752
c1cc(c2c(c1O)C(=O)c3c(cc4c(c3C2=O)NCCN4CCO)NCC[NH2+]CCO)O C19802029
C[NH+](CCc1ccccn1)[C@H]2[C@H](O[C@H]([C@H]2O)CO)CNC(=O)Nc3ccc(cc3F)F C20465893
CCC[C@@H]1C[C@H]([NH+](C1)C)C(=O)N[C@@H]([C@H]2[C@@H]([C@H]([C@@H]([C@@H](O2)SC)O)O)O)[C@H](C)O C21985994
c1cc2c(cc1N)[nH+]c3cc(ccc3c2NCCNC(=O)CCCC[C@@H]4[C@@H]5[C@H](CS4)NC(=O)N5)N C22047728
Cc1ccc(cc1)c2nc(on2)CN3CC[NH+](CC3)Cc4nc(nc(n4)N)N C22842503
c1ccc2c(c1)c(cn2CCNC(=O)c3ccc(cc3)[N+](=O)[O-])SC(=[NH2+])N C02455118
CC[NH+](CCO)CC(=O)N(CC)c1c(n(c(=O)[nH]c1=O)Cc2ccccc2)N C24671676
C[C@H](c1nnc(n1c2ccc(cc2)F)SCc3nc(nc(n3)N)N)[NH+](C)C C26490926
CS(=O)(=O)N1CC2(CCN(CC2)C(=O)[C@@H](COCc3ccccc3)NC(=O)[C@H](CO)[NH3+])c4c1cccc4 C29569029
CN(C)c1nc(nc(n1)N)C[NH+](Cc2nc(nc(n2)N(C)C)N)C3CCCC3 C28974378
C1CCC(CC1)NC(=O)N[C@@H]2[C@H]3CO[C@H](O3)[C@@H]([C@H]2O)[NH+]4CCC(CC4)C(=O)N C20463921
Cc1c(sc(c1C(=O)OC)NC(=O)C[NH+]2CCC[C@H](C2)CNC(=O)N)C C32935672
CCNC(=O)c1ccc(c(c1)NS(=O)(=O)c2cc(ccc2NC(=O)C)C)N3CC[NH2+]CC3 C33034166
C1CCc2c(c3c(s2)nc(n(c3=O)CC(=O)N)N4CC[NH+](CC4)CC(=O)N)C1 C34747413
[H]/N=C\1/NC(=[NH2+])NC(N1c2cccc(c2)/C=C/C=C/c3cccc(c3)[N+](=O)[O-])(C)C C17020573
c1ccc(cc1)[C@]23C[NH+]4C[C@](C2O)(CN(C3)[C@@H]4[C@@H]([C@H]([C@@H]([C@@H](CO)O)O)O)O)c5ccccc5 C36369754
c1ccc(cc1)C2(C(=O)N(C(=O)N2)CC(=O)NCC[NH2+]CCO)c3ccccc3 C05045010
CCC[C@@H]1C[C@H]([NH+](C1)C)C(=O)N[C@@H]([C@@H]2[C@@H]([C@@H]([C@@H]([C@@H](O2)SC)O)O)O)[C@@H](C)O C03830997
c1ccc2=[NH+]CC(=c2c1)/C=N/NC(=O)[C@H]3[C@@H](N(N=N3)c4c(non4)N)CNc5ccccc5C(=O)N C38688943
C[C@@H]1N=N[C@@H](S1)SCc2cc(=O)[nH]c(n2)NC(=[NH2+])Nc3ccccc3 C38966009
C/C=C/C=C/C=C\C(=O)N[C@@H]([C@@H](C)[NH3+])C(=O)O[C@@H]([C@@H]1C(=O)NCC(=O)N1)C2=C3C=CC(=C[C@@H]3N=C2)Cl C39559754
CC1=C[C@@H](NN1C)C(=O)N2C[C@@H](C3(C2)CC[NH2+]CC3)C(=O)NCc4[nH]c(=O)c5ccccc5n4 C39676356
CCOc1cc(ccc1O)/C=N\NC(=O)c2c(n(nn2)c3c(non3)N)C[NH+]4CCCC[C@H]4C C39948773
CC[NH+](CC)CCNc1nc(c(c(n1)Nc2c(c3c(s2)CCC3)C(=O)N)[N+](=O)[O-])N C41301868
CC(C)[NH+](CCNC(=O)N[C@@H](CO)[C@H](c1ccc(cc1)[N+](=O)[O-])O)C(C)C C42893859
COC(=O)[C@H](CCCNC(=[NH2+])N)NC(=O)c1coc(n1)c2ccccc2N C33700037
C[C@]12CC[C@H]([C@@]([C@H]1Cc3c(nc(s3)NC(=O)OCC=C)[C@H]2CC(=O)NCC[NH+](C)C)(C)CO)O C43554256
Cc1cc(c(c(c1C(=O)Oc2cc(c(c(c2C)O)C(=O)OC)C)O)C[C@@H](CO)[NH3+])O C44463971
Cc1ccc(cc1)S(=O)(=O)/[NH+]=C(/N/[NH+]=C(/c2cncc(n2)Cl)\N)\[S-] C44550560
C[NH+](C)[C@@H](CNC(=O)C(=O)Nc1c(ccs1)C(=O)N)c2ccccc2OC C47964140
C[C@H]1C[C@@H](C[NH+](C1)Cc2ccc(cc2)CNC(=O)NC(C(=O)N)C(=O)N)C C48447371
CCCCNC(=O)[C@@H]1CCC[NH+](C1)CC(=O)c2c(n(c(=O)[nH]c2=O)CC)N C51061539
Cc1c(ccc([nH+]1)N)CNC(=O)Cn2c(ccc(c2=O)NS(=O)(=O)Cc3ccc(cc3)Cl)C4CC4 C29467636
CCCCN(c1c(n(c(=O)[nH]c1=O)CC(C)C)N)C(=O)C[NH2+]C2(CCCCCC2)c3nc(on3)C C62587478
c1ccc(cc1)/N=C/2\N[C@H]([NH+]=C(N2)CSc3nnc(o3)c4ccncc4)N C38971422
C[C@H](C(=O)Nc1c(ccs1)C(=O)N)S[C@@H]2NN=C(N2C3CC3)C4=c5ccccc5=[NH+]C4 C39995866
Cc1cc(c(c(c1)C)NC(=O)CN(C)C(=O)[C@H](CC2=c3ccccc3=[NH+]C2)NC(=O)N)C C63994060
c1ccc2=[NH+]CC(=c2c1)C[C@@H](C(=O)[O-])NC(=O)C[C@@H](CNC(=O)C[NH3+])c3ccc(cc3)Cl C64277620
c1ccc2=[NH+][C@@H](C=c2c1)CN3CCC[C@@H](C3)N4C=C(NN4)C(=O)NCCCO C64622241
Cc1c(sc2c1c(nc(n2)CC[NH3+])N3CCNC(=O)[C@H]3CC(=O)NC)C C65435736
COc1cc(cc(c1O)OC)[C@H](c2cc3c(cc2O)OCO3)Nc4cccc[nH+]4 C01586980
CCn1c2c(c3c(s2)COC(C3)(C)C)c(=O)n(c1=O)CC(=O)NCCCC[NH3+] C06760830
C[C@H]1C[C@@H](CN(C1)S(=O)(=O)c2ccc(cc2)C(=O)Nc3c(c4c(s3)C[NH+](CC4)C(C)C)C(=O)N)C C04177762
C[C@]12CC[C@H]3[C@@H]([C@@]1(CC[C@@H]2C4=CC(=O)OC4)O)CC[C@@]5([C@@]3(CC[C@@H](C5)O)/C=[NH+]/CC(OC)OC)O C08914083
CC(=O)Nc1cccc(c1)NC(=O)C(=O)NC[C@@H](c2ccc3c(c2)CCN3C)[NH+](C)C C08964019
CCCCN(c1c(n(c(=O)[nH]c1=O)CC(C)C)N)C(=O)C[NH+]2CCCC[C@@H]2CC C16444980
Cc1nc([nH]n1)SCCNC(=O)C[C@H]2C(=O)NCC[NH+]2CC3CCCCC3 C19732747
C[C@H]1C[C@@H](CN(C1)C(=O)C[NH+]2CCN(CC2)[C@@H](C)C(=O)Nc3c(ccs3)C(=O)N)C C24339040
c1cc(sc1S(=O)(=O)N2CCC[C@@H]2C(=O)NC3CC[NH+](CC3)CC(=O)N)Br C25518172
c1cc2c(nc1)[C@H](c3ccc(cc3CC2)Cl)N4CCN(CC4)C(=O)CC5CCN(CC5)C(=O)[C@H](CO)[NH3+] C28000285
Cc1c(c(=O)[nH]c2c1c(=O)[nH]n2C)CCC(=O)NCc3ccccc3C[NH+](C)C C31816590
CC[C@]1(CCC(=O)NC1=O)c2ccc(cc2)NC(=O)C(=O)NC[C@H]3CCC[NH+]3CC C36352090
CC(C)S(=O)(=O)c1ccc(c(c1)N2CC[NH2+][C@H](C2)c3ccccc3O)NS(=O)(=O)Cc4ccccc4 C39482851
CCOc1ccc(cc1)C(=O)N2C[C@H](C3(C2)CC[NH2+]CC3)C(=O)NCCOCCO C39601619
C[C@H](C(=O)N1C[C@@H](C2(C1)CC[NH2+]CC2)C(=O)NCCOCCO)Oc3ccccc3 C39601708
CCOc1ccccc1C(=O)N2C[C@@H](C3(C2)CC[NH2+]CC3)C(=O)NCCOCCO C39601735
Cc1c(c(no1)c2ccccc2)C(=O)N3C[C@@H](C4(C3)CC[NH2+]CC4)C(=O)NCCCO C39605570
C[C@@H](CCCC(C)(C)O)NC(=O)[C@@H]1CN(CC12CC[NH2+]CC2)C(=O)c3cc(cc(c3)OC)OC C39631226
C[C@@H](CCCC(C)(C)O)NC(=O)[C@H]1CN(CC12CC[NH2+]CC2)C(=O)c3cc(cc(c3)OC)OC C39631230
C[C@@H](CCCC(C)(C)O)NC(=O)[C@@H]1CN(CC12CC[NH2+]CC2)C(=O)c3ccccc3OC(=O)C C39631234
C[C@@H](CCCC(C)(C)O)NC(=O)[C@H]1CN(CC12CC[NH2+]CC2)C(=O)[C@@H]3CCCN3C(=O)C(F)(F)F C39631261
c1ccc2c(c1)CCN2C(=O)CC[C@@H]3CNC(=O)[C@H]4[NH+]3C[C@H](C4)NCc5ccc(o5)CO C22936729
C[C@@H]1CCCC[NH+]1CCNC(=O)C(=O)Nc2cc3c(cc2Cl)NC(=O)CO3 C41666179
CCOc1ccccc1OCC(=O)NNC(=O)NCC2(CCCCC2)[NH+](C)C C43109713
CC(C)NS(=O)(=O)c1ccc(cc1)NC(=O)NC[C@H](c2ccco2)[NH+](C)C C43676889
Cc1c(c(n[nH]1)C)[C@@H](C)NC(=O)[C@@H]2CN(CC23CC[NH2+]CC3)C(=O)c4csc(c4OC)Cl C44714082
Cc1cc(c(o1)C(F)(F)F)C(=O)N2C[C@@H](C3(C2)CC[NH2+]CC3)C(=O)N[C@@H](C)c4c([nH]nc4C)C C44714138
Cc1c(c(n[nH]1)C)[C@H](C)NC(=O)[C@@H]2CN(CC23CC[NH2+]CC3)C(=O)[C@@H](C(C)C)Oc4ccccc4 C44714250
C[C@H](c1ccc(cc1)OC(F)F)[NH2+][C@@H](C)C(=O)c2c(n(c(=O)n(c2=O)C)C)N C44802830
CC1CC[NH+](CC1)[C@@H](CNC(=O)NNC(=O)[C@@H]2CCS(=O)(=O)C2)C(C)C C46254876
CCCCn1c(c(c(=O)[nH]c1=O)N(Cc2ccccc2)C(=O)C[NH+](C)C3CC3)N C46602167
C[C@@H]1C[C@@H](C[NH+](C1)CCCCNC(=O)NNC(=O)[C@@H]2CCS(=O)(=O)C2)C C46763237
C[C@H](Cn1cc[nH+]c1)NC(=O)NCc2ccccc2CS(=O)(=O)NC(C)C C48305411
CCOC(=O)c1c(c(sc1NC(=O)[C@@H]2CCC[NH+](C2)CCC#N)C(=O)N)C C49750220
C[C@@H](c1ccc(cc1)OC(C)C)[NH2+][C@H](C)C(=O)c2c(n(c(=O)n(c2=O)C)C)N C56170521
C[C@@H](c1ccc(c(c1)OC)OCCO)NC(=O)NCc2ccc([nH+]c2)N(C)C C57037713
C[NH+](CC(=O)NCCCOC)CC(=O)NC(=O)NC12CC3CC(C1)CC(C3)C2 C57626974
c1cc(ccc1NCCNC(=O)NC2CC[NH+](CC2)CC3CCCC3)[N+](=O)[O-] C63333056
CC[NH+](Cc1ccc(cc1)OC)CC(=O)c2c(n(c(=O)[nH]c2=O)CC(C)C)N C63508128
CCOCC[C@@H]1NN[C@H](S1)NC(=O)[C@@H]2CC(=O)N(C2)CCC3=c4cc(ccc4=[NH+]C3)F C63557273
c1cc(ccc1CCNC(=O)[C@H]2CC(=O)N(C2)CCC3=c4cc(ccc4=[NH+]C3)F)S(=O)(=O)N C63557546
CC(C)[NH+]1CCC[C@@H](C1)CNC(=O)CSc2ccc(cc2[N+](=O)[O-])C(=O)N C63710629
COC(=O)[C@H](CC1=c2ccccc2=[NH+]C1)NC(=O)CCNC(=O)NC3CCCCC3 C64190781
COc1ccc2=[NH+]CC(=c2c1)CCNC(=O)CCN3[C@H](Nc4ccccc4C3=O)O C64479910
CCCCN1[C@H]([C@H](C(=NC1=O)[O-])N(C)C(=O)CCCC2=c3ccccc3=[NH+]C2)[NH3+] C64697317
C[C@H]1C(=C(NO1)C)S(=O)(=O)NCCC(=O)NCCC2=c3ccccc3=[NH+]C2 C64735101
CC[NH+](CC)Cc1ccc(o1)C(=O)NNC(=O)/C(=C\c2ccccc2)/NC(=O)C C65124788
Cc1ccc(cc1)[C@H](CNC(=O)NNC(=O)C[C@H]2CCS(=O)(=O)C2)[NH+](C)C C65467062
CCCCn1c(c(c(=O)[nH]c1=O)N(CC)C(=O)C[NH+](C)Cc2cccs2)N C07289479
COc1ccc(c(c1)CN2CCC[C@@](C2=O)(C[NH2+]CCN3CCNC3=O)O)F C67460206
CN1C2=C([C@@H](NC1=O)c3cccc(c3)[N+](=O)[O-])C(=O)N(C2)c4ccccc4 C04727976
c1cc(cc(c1)[N+](=O)[O-])C[C@H]2C(=O)N/C(=N\N=C\c3ccco3)/S2 C04738075
C[C@@H]1CCCC[C@@H]1Nc2c(nn([n+]2[O-])c3ccccc3)[N+](=O)[O-] C04971302
Cc1ccc(cc1NC(=O)Oc2cc(=O)oc3c2cccc3)[N+](=O)[O-] C01738505
C/C(=N\Nc1nc2ccccc2n1C)/N=N/c3nc4ccccc4n3C C05341225
c1ccc2c(c1)c(ncn2)N/N=C/C=C/c3ccc(o3)[N+](=O)[O-] C01797215
Cc1ccc(cc1NC(=O)Cn2c3ccccc3ncc2=O)[N+](=O)[O-] C07717805
Cc1ccc(c(c1)Cn2c(=O)c3c(nc4n3[C@@H](C(=NN4)C)C)n(c2=O)C)C C08724564
c1ccc(cc1)N2C[C@@H](OC2=O)CNC(=O)c3ccccc3[N+](=O)[O-] C09067779
C[C@H]1CCC[C@@H](C12C(=O)N(C(=O)N2)Cc3nc(no3)c4ccco4)C C12751213
Cc1cc(no1)NC(=O)N(C)[C@@H](C)c2cccc(c2)[N+](=O)[O-] C12925032
Cc1ccc(c(c1)NC(=O)[C@@H](C)n2c(c(c(n2)C)[N+](=O)[O-])C)OC C15369303
Cc1cccc(c1)N2[C@H](N[C@@H](C(=N2)[N+](=O)[O-])c3ccco3)c4ccco4 C19805164
c1ccc2c(c1)C[C@H](CO2)CNc3ccc(c4c3non4)[N+](=O)[O-] C32743508
c1ccc(cc1)n2nc(c(n2)N3CCCC3)c4nc([nH]n4)c5cccnc5 C33435933
CC/N=C\1/N(C(=O)/C(=C/c2cc(c(c(c2)OC)O)[N+](=O)[O-])/S1)CC C16577118
Cc1ccc(c(c1)n2c3ccc(cc3cc-4c(=O)[nH]c(=O)nc24)[N+](=O)[O-])C C00848938
CN(C)c1[nH]/c(=N\S(=O)(=O)c2ccc(cc2)Cl)/nc(n1)N(C)C C00862672
Cc1ccc(cc1)c2c(n3c4c(nc3n2CCO)n(c(=O)n(c4=O)C)C)C C04626116
CC(C)C1=C[C@H](N=N1)C(=O)N/N=C(/C)\c2ccc(cc2)[N+](=O)[O-] C38613236
C/C(=N\NC(=O)[C@H]1C2=C(CCC2)N=N1)/c3cccc(c3)[N+](=O)[O-] C38626304
CN1CCOc2ccc(cc2C1=O)NC(=O)/C=C/c3ccc(cc3)[N+](=O)[O-] C38708372
CC1=C[C@@H](N=N1)[C@H]2NN=C3N2N=C(S3)c4ccc(c(c4)OC)OC C38976522
CC1=C[C@H](N=N1)c2nnc3n2N[C@H](S3)c4c(cccc4OC)OC C38980834
CC1=C[C@@H](N=N1)C(=O)N/N=C/C=C/c2ccc(cc2)[N+](=O)[O-] C39279909
Cc1ccc(c(c1)[N+](=O)[O-])NC(=O)COc2c3ccsc3ncn2 C39502159
c1cc(ccc1/C=N\NC(=O)[C@H]2C3=C(CCCC3)N=N2)[N+](=O)[O-] C39571095
C/C(=N\NC(=O)[C@H]1C2=C(CCC2)N=N1)/c3ccc(cc3)[N+](=O)[O-] C39573915
Cc1cccnc1Nc2c(c(ncn2)N3CCc4c3cccc4)[N+](=O)[O-] C40586121
CCNc1c(c(ncn1)Oc2cccc3c2nccc3)[N+](=O)[O-] C40596175
CN(C)c1c(c(ncn1)Nc2cccc3c2nccc3)[N+](=O)[O-] C40608383
C[C@@H]1CCCCN1c2c(c(ncn2)Nc3nccs3)[N+](=O)[O-] C40612608
c1ccc(c(c1)c2nc([nH]n2)Sc3ccc4nnnn4n3)F C42678126
c1cc(ccc1/C=C\C(=O)Nc2ccc(cc2)n3cncn3)[N+](=O)[O-] C43965421
c1ccc2c(c1)cc(c(=O)o2)c3[nH]nc(n3)c4cccc(c4)[N+](=O)[O-] C06557808
CC1=N[C@H](/C(=[NH+]/[C@@H](C)c2ccc(cc2OC)OC)/N1C)[N+](=O)[O-] C50929764
Cc1c(cc(cc1[N+](=O)[O-])C#N)NCc2ccc(cc2)[N+](=O)[O-] C52488164
c1ccc(cc1)[C@H]2C/C(=N/N=C/C3=C(C=C[C@@H](C3)[N+](=O)[O-])[O-])/N=[NH+]2 C21548834
Cc1c(cc(cc1F)C(=O)/N=c/2\[nH]nc3n2cccc3)[N+](=O)[O-] C44966795
C[C@]1(C(=O)N(C(=O)N1)Cc2ccc(cc2)C#N)c3cccc(c3)[N+](=O)[O-] C31657933
c1cc(c(cc1[N+](=O)[O-])C=C2C(=O)OC3(CCCC3)OC2=O)O C58865918
CC(=O)N/N=C\1/c2ccccc2N(C1=O)Cc3ccc(cc3)[N+](=O)[O-] C06949276
c1cc(cc(c1)OCC(=O)Nc2ccc3c(c2)ccc(=O)o3)[N+](=O)[O-] C54251716
Cc1c(cc(cc1[N+](=O)[O-])[N+](=O)[O-])C(=O)N[C@@H]2CCC[C@@H](C2)C C05921470
CCCn1c(=O)[nH]nc1Sc2c(ccc(n2)Cl)[N+](=O)[O-] C61596001
Cn1c2c(c(=O)n(c1=O)C)n(c(n2)NN=C)Cc3ccccc3Cl C62720503
Cn1c(nnc1/C(=C\c2ccc(c(c2)[N+](=O)[O-])O)/C#N)c3ccccc3 C63412772
CC(C)CCNC(=O)c1nc(no1)c2ccc3c(c2)OCC(=O)N3C C65137928
c1cc(c(cc1[N+](=O)[O-])/C=[NH+]/Cc2nc(on2)c3ccsc3)[O-] C65691521
C[C@@H](c1cc2ccccc2o1)N(C)C(=O)Nc3cccnc3n4cncn4 C66670159
Cc1cc(c(c(c1C)S(=O)(=O)Nc2cc(c(c3c2cccc3)O)S[C@H](C)C(=O)[O-])C)C C08870738
c1cc(c(cc1[N+](=O)[O-])C(=O)N/N=C/c2cc(cc(c2O)Br)Br)[O-] C09028334
CC(=O)Nc1ccc(cc1)Nc2cnn(c(=O)c2Cl)C34C[C@H]5C[C@@H](C3)CC(C5)[C@@H]4C(=O)[O-] C09238227
c1cc2c(cccc2Br)c(c1)C(=O)NC(=S)Nc3cc(ccc3[O-])[N+](=O)[O-] C09313203
C[C@@H](C(=O)NCC(=O)Nc1ccc(c(c1F)F)F)Oc2cc3ccccc3cc2C(=O)[O-] C13050207
c1ccc(c(c1)C(=O)[O-])NS(=O)(=O)c2cccc(c2)Nc3c4c5c(sc4ncn3)CCC5 C13079413
CCc1ccc(cc1)[C@H](c2cccs2)NS(=O)(=O)c3ccc(c(c3)C(=O)[O-])O C13184515
Cc1ccc(c(c1)C)NS(=O)(=O)c2cc(ccc2Cl)NC(=O)CC3(CCCCC3)C(=O)[O-] C13248983
Cc1ccc(c(c1)C)NS(=O)(=O)c2cc(ccc2C)NC(=O)CC3(CCCCCC3)C(=O)[O-] C13254206
C[C@@H](C(=O)[O-])NS(=O)(=O)c1ccc(cc1)/C(=N/Nc2c(cc(cc2Cl)Cl)Cl)/C C13336883
c1ccc(cc1)C2(C(=O)N(C(=O)N2)CC(=O)Nc3cc(ccc3C(=O)[O-])Cl)c4ccccc4 C13356139
CC1(CC2=C([C@H](Nc3ccccc3N2)c4ccc(o4)c5cccc(c5)C(=O)[O-])C(=O)C1)C C15930789
CCOc1cc(ccc1O)/C=C\2/C(=O)N(/C(=N/c3ccc(cc3C(=O)[O-])O)/S2)CC=C C16926982
CCN\1C(=O)/C(=C/c2ccc(c(c2)OC)O)/S/C1=N\c3ccc(c(c3)O)C(=O)[O-] C16928031
CC(C)NC(=O)c1c2c(sc1NC(=O)[C@H]3CC=CC[C@H]3C(=O)[O-])C[C@H](CC2)C(C)(C)C C19645142
CC(C)NC(=O)c1c2c(sc1NC(=O)[C@H]3CCCC[C@H]3C(=O)[O-])C[C@H](CC2)C(C)(C)C C19648096
c1ccc(c(c1)C(=O)N/N=C/2\c3cc(ccc3N=C2O)Cl)[N-]S(=O)(=O)c4cccs4 C20791378
CCOc1cc(ccc1O)[C@@H]2N/C(=N\c3ccc(cc3)Cl)/N=C4N2C(=CC(=N4)C)[O-] C17094626
CCOc1cc(ccc1O)[C@H]2N/C(=N\c3ccc(cc3)Cl)/N=C4N2C(=CC(=N4)C)[O-] C17094627
Cn1c2ccccc2c(=O)c(c1[O-])C(=O)C[C@@H](c3cccs3)Nc4cc(ccc4O)Cl C03846501
CC1=C([C@H](N2C(=CSC2=N1)/C=C(/NC[C@H]3CCCO3)\[O-])c4ccc(cc4)Cl)C(=O)NC C35709722
CCN/C(=C/C1=CSC2=NC(=C([C@@H](N12)c3ccc(cc3)Cl)C(=O)NC(C)(C)C)C)/[O-] C35709911
CCOC(=O)C1=C(OC(=C([C@@H]1c2ccccc2)C#N)N)CSc3c(c(cc(n3)[O-])C)C#N C03072671
c1ccc(c(c1)C(=O)N/N=C/c2c(n(c(=O)s2)Cc3cccc(c3)C(=O)[O-])Cl)O C13142122
c1ccc(cc1)Oc2cc(c3c(c2NC(=O)[C@@H]4CC=CC[C@@H]4C(=O)[O-])C(=O)c5ccccc5C3=O)O C39899539
Cc1ccc2c(c1)/C(=N/NC(=O)c3ccc(cc3)[N-]S(=O)(=O)c4cccs4)/C(=N2)O C13598436
c1ccc(c(c1)C(=O)[O-])NC(=O)N2CCc3c([nH]cn3)[C@H]2c4ccc(cc4F)Br C40284432
c1cc(c(cc1[C@H]2c3c([nH]nc3C(=O)N2CCCO)c4cc(ccc4[O-])Cl)Cl)Cl C39898034
Cc1ccc(c(c1)O)C[C@@H](C(=O)[O-])NC(=O)OCC2c3ccccc3-c4c2cccc4 C02583009
c1ccc2c(c1)-c3ccccc3C2COC(=O)N[C@H](Cc4cc(c(c(c4)Cl)O)F)C(=O)[O-] C44321596
c1ccc2c(c1)-c3ccccc3C2COC(=O)N[C@H](Cc4cccc(c4Cl)O)C(=O)[O-] C44321629
Cc1cc(c(c(c1)O)C[C@@H](C(=O)[O-])NC(=O)OCC2c3ccccc3-c4c2cccc4)C C44322752
c1ccc2c(c1)-c3ccccc3C2COC(=O)N[C@@H](Cc4ccc(cc4O)Br)C(=O)[O-] C44323048
Cc1cc(c(c(c1)Cl)O)C[C@H](C(=O)[O-])NC(=O)OCC2c3ccccc3-c4c2cccc4 C44323335
Cc1ccc(c(c1C)O)C[C@@H](C(=O)[O-])NC(=O)OCC2c3ccccc3-c4c2cccc4 C44323448
c1ccc2c(c1)-c3ccccc3C2COC(=O)N[C@H](Cc4cc5c([nH]4)CCCC5)C(=O)[O-] C44324513
Cc1c2cc(ccc2[nH]c1C[C@@H](C(=O)[O-])NC(=O)OCC3c4ccccc4-c5c3cccc5)F C44325102
CC(C)c1ccc(cc1)[C@@H]2C3=C(CC(CC3=O)(C)C)Nc4cc(ccc4N2)C(=O)CC(=O)[O-] C44377823
Cc1ccccc1NC(=O)c2cnn3c2NC4=C([C@H]3c5ccc(cc5)C(=O)[O-])C(=O)CC(C4)(C)C C44859344
Cc1cccc(c1)NS(=O)(=O)c2ccc3c(c2)[C@H]4C=CC[C@H]4[C@H](N3)c5ccccc5C(=O)[O-] C58845895
Cc1cc(c2c(c1)/C(=N\NC(=O)c3cccc(c3)S(=O)(=O)[N-]c4ccccc4Cl)/C(=N2)O)C C14360137
c1ccc(cc1)[N-]C2=N/C(=N\c3ccccc3)/N4[C@H](N2)NN=C4c5ccccc5C(F)(F)F C59226945
CCc1ccccc1NC(=O)N/N=C/c2cc(n(c2C)c3ccc(c(c3)Cl)C(=O)[O-])C C59248405
Cc1ccc(cc1)NC(=O)N/N=C/c2cc(c(c(c2)I)OCC(=O)[O-])OC C59598842
Cc1cc(cc(c1O)C(=O)[O-])NC(=O)COc2c(cc(cc2Br)Br)C C20144495
Cc1ccc(cc1C)NCC(=O)N/N=C/c2cc(cc(c2[O-])[N+](=O)[O-])Br C59720910
CCCCCN1c2ccccc2[C@H](C(=C1[O-])C(=O)/N=c/3\[nH]c4ccc(cc4s3)F)O C63426581
C[C@H]1C(=CNN1c2ccc(nn2)[O-])C(=O)NCCCN3c4ccccc4Sc5c3cccc5 C64076448
Cc1ccc(cc1)NC(=O)CSC2=C([C@@H](C3=C(CCCC3=N2)[O-])c4ccc(c(c4)OC)O)C#N C13189398
C[C@H]1CCC[C@](C1)(CNc2ccc(cc2[N+](=O)[O-])S(=O)(=O)[N-]c3ccccc3Cl)O C65547927
Cc1cc(cc(c1/C=N/NC(=O)COc2ccc(cc2Cl)Cl)O)O C03127212
CC(C)(C(=O)Nc1c2ccccc2oc1C(=O)N)Oc3ccc(cc3)Cl C04851955
Cc1ccc2c(c1)oc(n2)c3ccc(cc3O)/N=C/c4ccc(cc4O)O C01029759
CC(=CCc1c(cc2c(c1O)c(=O)cc(o2)c3ccc(c(c3)OC)O)O)C C01662799
c1ccc(cc1)/C(=N/N=C/c2ccc(c(c2O)O)O)/C(=O)c3ccccc3 C03269163
Cc1ccc(c(c1)C)[C@H]2[C@@H](C(=C)NC(=O)N2)C(=O)Nc3ccccc3OC C03299122
CCOc1ccc(cc1)N2[C@H](Nc3ccccc3C2=O)c4cc(c(c(c4)Cl)O)O C07363629
Cc1ccc(cc1C)N2C(=O)Nc3ccc(cc3[C@@]2(C(=O)NC4CC4)O)Br C02457818
CC[C@@H](C)NC(=O)[C@@]1(c2cc(ccc2NC(=O)N1c3ccc(cc3)Cl)Br)O C03670608
C1CCc2c(c3c(nc(nc3s2)SCC(=O)NC4(CCCC4)C#N)N)C1 C06108997
CC(=CCc1cc(cc(c1O)OC)[C@H]2CC(=O)c3c(cc(cc3O2)O)O)C C14762669
c1ccc(cc1)n\2c(cs/c2=N\N=C\c3ccc(cc3O)O)c4cccc(c4)O C16949455
C[C@H](C(=O)NNC(=O)c1cc2ccccc2cc1O)Oc3ccccc3F C18054276
CC(C)(C)c1ccc(cc1)CSc2nnc(n2N)c3c4c([nH]n3)CCC4 C19861593
Cc1c2ccccc2oc1c3nc(nc(n3)Nc4cccc(c4Cl)Cl)N C09319492
CC1=C([C@H](C2=C(N1)CCCC2=O)c3ccc(cc3)O)C(=O)Nc4ccccc4OC C04993307
c1cc(c(cc1NC(=O)CSc2nc(c3c4c(sc3n2)CCCC4)N)Cl)C#N C21233503
COc1ccc(cc1)[C@@H]2CC3=C([C@H](Nc4ccccc4N3)c5cccc(c5O)OC)C(=O)C2 C21246628
Cc1c2c([nH]n1)OC(=C([C@@H]2c3cc(c(s3)C)COc4ccc(cc4)Br)C#N)N C02727120
CC(=CCc1c(cc2c(c1OC)[C@@]3(COc4cc(ccc4[C@H]3O2)O)O)O)C C31169798
CSc1cccc(c1)NC(=O)c2ccc(cc2)[C@H]3Nc4ccccc4S(=O)(=O)N3 C33063223
Cc1cc(c2c(c1)cc(c(n2)NCCN(C3CCCCC3)C(=O)N)C#N)C C38806461
c1ccc2c(c1)cccc2Oc3c(c(ncn3)Nc4ccc(cn4)Br)N C40683195
c1ccc2c(c1)nc(s2)Nc3c(c(ncn3)Sc4cccc5c4nccc5)N C40761239
c1ccc(c(c1)N2CCN(CC2)c3c(c(ncn3)Nc4cccc(c4Cl)Cl)N)F C40778774
CC1(CC(CC([NH2+]1)(C)C)Nc2nc(c(nn2)Cc3ccc(cc3)F)[O-])C C41601585
Cc1cc(cc(c1)Oc2c(c([nH]c(=O)c2I)C)Cn3ccc(n3)N)C C45255924
Cc1c(cccc1Cl)NC(=O)[C@@H](C)Nc2ccc3c(c2)NC(=O)[C@@H](O3)C C45631709
c1ccc(c(c1)NNC(=O)NCCc2cc(cc3c2OCOC3)F)Cl C47069957
c1cc(cc(c1)O)NC(=O)c2c(c3n(n2)[C@@H](C[C@@H](N3)c4cccs4)C(F)(F)F)Cl C00673805
c1cc(cc(c1)O)NC(=O)c2c(c3n(n2)[C@H](C[C@H](N3)c4cccs4)C(F)(F)F)Cl C00673801
COc1ccc(cc1)[C@@H]2C[C@@H](n3c(nc(n3)N)N2)c4cccc5c4cccc5 C00803150
Cc1cc(c(c(c1)c2c3c([nH]n2)C(=O)N([C@@H]3c4ccc(cc4)Cl)CCO)O)C C05343998
CC(C)[C@@H](c1ccc(cc1)C(C)(C)C)NC(=O)N2CCO[C@H](C2)C(=O)N C51678911
CCN1[C@H](C(=C(N1)C)NC(=O)CSc2[nH]c3cc(cc(c3n2)C)C)C C38870304
[H]\N=C(\[NH+]=C\c1ccc(cc1Cl)Cl)/N=c/2\[nH]c(c3ccccc3n2)[O-] C18130930
Cc1ccc(c(c1)O)C(=O)NNS(=O)(=O)c2ccc(cc2)C(C)(C)C C55647823
CNC(=O)c1cc(ccc1NCC(=O)NC2(CCCCCC2)C#N)Cl C55841993
Cc1ccc(c(c1)OC)NC(=O)NCC(=O)Nc2ccc(c(c2F)F)F C56793497
Cc1ccc(n1c2ccc(c(c2)O)C(=O)N/N=C/c3cc(ccc3O)Cl)C C00843346
Cc1cc(ccc1Br)NC(=O)CSc2[nH]c3cc([nH]c3c(=O)n2)C C57521144
Cc1cc(c(cc1Cl)OC)NC(=O)[C@@H](C)Sc2nc(cc(n2)N)C C07177480
CC(C)(C)c1ccc(cc1)c2nnc3n2N[C@@H](S3)c4ccc(cc4O)O C59168408
c1ccc(cc1)[C@@H](c2ccc3c(c2)[nH]cn3)NC(=O)c4ccc5c(c4)NC(=O)CCS5 C12774167
CCOc1ccccc1[C@H]2C[C@@H](N=C3N2N=C(N3)N)c4ccc(cc4)Cl C13131433
CC(C)NC(=O)NNC(=O)CCN1c2ccccc2Sc3c1cccc3 C63270887
COc1ccc(cc1)[C@@H]2C[C@H](n3c(nc(n3)N)N2)c4c(cccc4Cl)Cl C13132261
C/C(=N/Nc1c2ccccc2nc(n1)c3ccccc3O)/c4ccccc4O C05002565
Cc1c2ccccc2oc1[C@@H](C)NC(=O)Nc3ccc(cc3Cl)NC(=O)C C67576323
C[C@@H]1CCC[C@@H]([C@@H]1C)NC(=S)NNC(=O)c2cccc3c2OCCO3 C67637747
Cn1c(nnc1SC/C=C\c2ccccc2)CSc3nc(cc(n3)N)N C05014578
CC(C)CCNC(=O)NC(=O)COC(=O)c1cc(cc(c1N)Cl)Cl C03503391
CC(=O)Nc1ccc(cc1)S(=O)(=O)Nc2c(c3c(s2)CCCCCC3)C(=O)N C02742029
CCC[C@@H]1CCc2c(sc(c2C(=O)N)NS(=O)(=O)c3ccc(cc3)NC(=O)C)C1 C04030514
C[C@@H]1CCc2c(sc(c2C(=O)N)NC(=O)COC(=O)/C=C/c3ccc(cc3)O)C1 C06787288
c1ccc2c(c1)CCN2C(=O)C[C@H]3[C@@H]([C@@H]([C@H](O3)CNC(=O)NC4CCCCC4)O)O C08624336
C[C@H](C(=O)NC(=O)N)OC(=O)c1c2ccccc2nc\3c1CC/C3=C\c4ccc(cc4)O C08629208
C[C@@H]1C[C@H](NC(=S)N1)C(=O)NCc2nc3ccc(cc3c(n2)NC4CCCC4)Cl C12218688
c1ccc(cc1)c2csc(n2)S(=O)(=O)c3ccc4c(c3)c(nc(n4)N)N C06244514
C[C@@H](C(=O)NC(=O)NC(C)(C)C)Sc1nnc(n1N)c2ccccc2Br C16988894
CC(C)(C)[C@@H]1CCc2c(cc(s2)c3nnc(n3C)SCc4nc(nc(n4)N)N)C1 C19297729
CC[C@@H](C)[C@@H](C(=O)Nc1ccc(cc1)c2nc3ccccc3n2C(F)F)NC(=O)N C21142919
C[C@@H]1CCCC[C@H]1NC(=O)NC(=O)COC(=O)c2c(c(c(c(n2)Cl)Cl)N)Cl C21332064
c1cc(c(c(c1)Cl)N)C(=O)OCC(=O)NCC(=O)Nc2ccc(c(c2)F)F C24536470
CC/C(=N\NC(=O)c1cc(ccc1O)Cl)/c2ccc(cc2)OCC(=O)N C32578438
Cc1cccc(c1)C(c2cccc(c2)C)(C(=O)NNC(=O)C(=O)c3c[nH]c4c3cccc4)O C03764599
CC(C)(C)NC(=O)[C@@H](c1c(cc(cc1O)O)O)N(C)C(=O)CCC2CCCCC2 C36525837
CCCCC(=O)N(C)[C@@H](c1c(cc(cc1O)O)O)C(=O)NC2CCCCC2 C36540281
CCCN([C@@H](c1cccc(c1)O)C(=O)NC2CCCCC2)C(=O)c3c(cccc3O)O C36570924
CCCN([C@H](c1cccc(c1)O)C(=O)NC2CCCCC2)C(=O)c3c(cccc3O)O C36570925
CCCN([C@@H](c1c(cc(cc1O)O)O)C(=O)NC2CCCCC2)C(=O)CCl C36574198
C[C@H]1CCc2c(sc3c2c(nc(n3)SCC(=O)NC(=O)NCC=C)N)C1 C36821238
C[C@@]12CC[C@@H](C1(C)C)C[C@H]2NC(=O)COC(=O)c3ccc(cc3)CNC(=O)N C36438446
C[C@H](C(=O)N1[C@H](CC(=N1)c2ccc(cc2)Cl)c3ccco3)Sc4nc(cc(n4)N)N C40159227
Cc1ccccc1NC(=O)[C@H]2CC(=O)Nc3c2c(=O)[nH]c(n3)Nc4ccc(cc4)Cl C40399166
CCc1ccccc1NC(=O)[C@H]2CC(=O)Nc3c2c(=O)[nH]c(n3)Nc4ccc(cc4)Cl C40399268
Cc1ccc(c(c1)F)NC(=O)[C@H]2CC(=O)Nc3c2c(=O)[nH]c(n3)Nc4cccc(c4)Cl C40399426
Cc1ccc(cc1)Nc2[nH]c(=O)c3c(n2)NC(=O)C[C@H]3C(=O)Nc4ccc(cc4Cl)C C40400533
Cc1ccccc1C(=O)NNc2c(c(ncn2)N3C[C@]4(C[C@@H]3CC(C4)(C)C)C)N C40735081
c1ccc2c(c1)CCN(C2)c3c(c(ncn3)NNC(=O)c4ccc(cc4Cl)Cl)N C40780595
c1cc2c(cc1OCC(=O)NNC(=S)NC3CCCCC3)CCC(=O)N2 C44577535
CC1(Cc2cccc(c2O1)OCCNC(=O)Nc3ccccc3CC(=O)N)C C45723367
Cc1cc(c(n1c2ccc(cc2)OC(F)F)C)C(=O)CSc3nc(cc(n3)N)N C46560637
Cc1ccc(cc1C)NC(=S)NNC(=O)c2cc(ccc2Cl)S(=O)(=O)NC C46772147
COc1cc(ccc1O)[C@H]2c3c(n[nH]c3OC(=C2C#N)N)c4ccc(s4)Cl C01070341
Cc1cccc(c1C)N2CCN(CC2)c3c(c(ncn3)NNC(=O)c4ccc(cc4)F)N C54544405
CCC(=O)Nc1ccc(cc1C)N[C@H](C)C(=O)NC(=O)NCC(F)(F)F C56161060
Cc1cccc(c1N)C(=O)O[C@H](C)C(=O)NCC(=O)Nc2ccc(c(c2F)F)F C22179243
C[C@H]1CCC[C@H]([C@@H]1C)NC(=S)NNC(=O)c2c3ccccc3c(=O)[nH]n2 C08294824
Cc1ccc(cc1)Oc2ccc(cn2)NC(=O)C[C@@H](c3cccs3)NC(=O)N C58364392
CC[NH+](CC)c1ccc(cc1)[C@@H]2[C@H]([C@](NC(=O)N2)(C(F)(F)F)O)C(=O)c3cccnc3 C11859302
CN1CCCc2c1ccc(c2)/C=C/C(=O)Nc3cccc(c3)NS(=O)(=O)N C61377428
CCCc1cc(=O)[nH]c(n1)SCC(=O)N[C@@H]2[C@@H]([C@@H]3CCCC[C@@H]3S2)C(=O)N C63767080
CCC[C@@H](C(=O)NCC1(CCCCC1)c2ccc3c(c2)OCO3)NC(=O)N C64313313
Cc1c(cccc1Cl)NNC(=O)NCc2cccc(c2)CS(=O)(=O)NC C50139283
Cc1ccc(cc1)NC(=O)Nc2ccc(cc2)NC(=O)N3CCC[C@@H](C3)C(=O)NC(C)C C65315474
Cc1ccc(cc1)CNC(=O)NCC(=O)Nc2ccc(cc2)C(=O)NC(C)C C65499176
CC(C)Oc1cccc(c1)/C=C/C(=O)Nc2nc(cs2)c3cc([nH]c3)C(=O)N C66282444
Cc1ccc(cc1C(=O)N)NC(=O)N[C@@H](C)c2ccc(c(c2)OC)OC(C)C C67313599
CC[C@H](C)NC(=O)c1ccc(cc1)NC(=O)CNC(=O)Nc2cccc(c2)C C67466830
c1cc2c(cc1NC(=O)C(=O)NC[C@H]3COC4(O3)CCCCC4)OCCO2 C04941357
C[C@@]1(C(=O)N(C(=O)N1)CC(=O)NCc2ccccc2)c3ccc4c(c3)OCCO4 C05077279
c1cc2c(cc1N3C[C@H](CC3=O)NC(=O)N4CCCC[C@@H]4CCO)OCCO2 C05201447
CN([C@H]1CCS(=O)(=O)C1)C(=O)COC(=O)c2cc(c3ccccc3c2O)O C05203430
Cc1ccc(cc1C)S(=O)(=O)NNC(=O)CN2c3ccccc3OCC2=O C07404341
c1ccc2c(c1)N3C(=O)CC[C@@]3(S2)C(=O)OCC(=O)NC(=O)NC4CCCC4 C03568445
Cc1ccc2nc(cc(=O)n2c1)COC(=O)c3c(ccs3)S(=O)(=O)N C10933079
Cc1c(c(n(n1)c2ccccc2)C)CC(=O)N3CCC(CC3)[C@]4(C(=O)NC(=O)N4)C C11786718
Cc1ccc(c(c1)C)n2c(c3c(n2)CS(=O)(=O)C3)NC(=O)C(=O)NCC(C)C C10250605
CCSc1nc(=O)c2c(n1C)NC(=O)C[C@H]2c3cc(c(c(c3)OC)O)OC C13567458
C[C@@H](C(=O)Nc1ccc2c(c1)OC(O2)(F)F)NC3=NS(=O)(=O)c4c3cccc4 C16104100
Cn1cc(c2c1c(=O)n(c(=O)[nH]2)c3ccc(cc3)Cl)C(=O)NC[C@H]4CCCO4 C17149013
c1cnn(c1)c2ccc(nn2)NCCNC(=O)c3ccc(o3)Br C19924294
C[C@]1(Cn2c3ccccc3cc2C(=O)N1C)C(=O)NCC(=O)NCc4ccco4 C21540080
C[C@@]1(Cn2c(cc(n2)C(=O)NC3CCCC3)C(=O)N1C)C(=O)NC4CCCC4 C21874136
CC[C@@]1(C(=O)N(C(=O)N1)NC(=O)CSc2nccc(n2)C(F)(F)F)C C26481773
CC[C@@]1(C(=O)N(C(=O)N1)NC(=O)CSc2c(c(c3c(n2)CCC3)C)C#N)C C27764652
Cc1ccc2c(c1)N(C[C@H](O2)C(=O)Nc3cccc(c3)NC(=O)C)S(=O)(=O)C C30943595
Cn1c2ccc(cc2oc1=O)S(=O)(=O)N(CCC(=O)N)c3ccccc3 C31668998
c1ccc2c(c1)c(n[nH]c2=O)C(=O)NCc3nnc4n3cc(cc4)C(F)(F)F C28814902
c1cc(oc1)CN2C(=O)/C(=C/Nc3c(c4c(s3)CCCC4)C#N)/C(=O)NC2=O C05022350
Cc1c(c(=O)n(n1C)c2ccccc2)NC(=O)C(=O)N/N=C/c3cccs3 C02418134
C[C@@H]1C[C@@]2(CC(C1)(C)C)C(=O)N(C(=O)N2)CC(=O)NCCC(=O)N3CCCC3 C08233012
C[C@H]1C(=CNN1c2ccccn2)[C@@H](C)NC(=O)C3=NN=C(C3)c4cccn4C C39363233
Cc1cc(n(n1)C)NC(=O)CN2C(=O)[C@](NC2=O)(C)c3c(cccc3F)F C42175922
C[C@H](C(=O)NC(=O)NC[C@H]1CCCO1)Sc2nc3ccsc3c(=O)n2C C43790004
C1CCC2(CC1)C(=O)N(C(=O)N2)CCC(=O)NC3CCN(CC3)C(=O)C4CC4 C45893996
c1ccc2c(c1)c(n[nH]c2=O)C(=O)OCC(=O)N[C@H]3CCOc4c3cccc4 C46585933
C[C@@H](c1ccc2c(c1)NC(=O)CO2)NC(=O)[C@H]3CC(=O)N(C3)c4cccc(c4)OC C46620194
Cc1ccc(cc1n2cnnn2)NC(=O)C(=O)N[C@H]3CCCc4c3cccc4 C48648760
Cc1c(cnn1C)CNC(=O)c2cc3n(n2)[C@@H](C[C@H](N3)c4ccco4)C(F)(F)F C00884620
Cc1c2ccccc2oc1[C@@H](C)NC(=O)CNS(=O)(=O)c3cnn(c3)C C57036442
Cc1cc(c(o1)C)[C@]2(C(=O)N(C(=O)N2)CC(=O)Nc3ccc(cn3)Cl)C C58218392
Cc1cnn(c1)c2ccc(cc2)C(=O)NNC(=O)[C@H]3COc4ccccc4O3 C42567985
Cc1c(sc2c1c(=O)n(cn2)CCC(=O)NNC(=O)c3ccc(cc3)C#N)C C61464897
Cc1cc(=O)c(nn1c2ccccc2)C(=O)Nc3ccc(cn3)N(C)CCO C64449032
Cc1cc(ccc1NC(=O)CCc2c(nc([nH]c2=O)C)C)Oc3ncccn3 C65566182
Cc1c(c(n(n1)C)C)[C@H](C)NC(=O)C(=O)Nc2ccc(cc2)c3csnn3 C65615158
C[C@H]1CN(CC(O1)(C)C)C(=O)C(=O)Nc2ccc(cc2)S(=O)(=O)NC(C)C C65717559
Cc1nc(on1)CNC(=O)NCc2ccc(c(c2)F)N3C[C@@H](O[C@H](C3)C)C C66186818
CCC[C@@H](C(=O)N1CCc2c(ccs2)C1)NC(=O)NCc3nc(no3)C C66203577
C[C@H](c1ccc2c(c1)NC(=O)CO2)NC(=O)Cc3csc(n3)c4cnccn4 C66303570
C[C@@H]1CCC[C@@H](C1)NC(=O)CN2CCN(CC2)C(=O)CN3CCCNC3=O C66420790
c1ccc2c(c1)c(=O)[nH]c(=O)n2CCC(=O)NCc3cn4cc(ccc4n3)Cl C41789919
CC(=O)NCCNC(=O)N1CCN(CC1)CC(=O)N2CCCc3c2cccc3 C66976032
Cc1c(c(n2c(n1)cc(=O)[nH]2)C)CC(=O)Nc3ccccc3Cn4cccn4 C67019952
CCNC(=O)Cn1ccc(n1)NC(=O)[C@@H]2CC(=O)N(C2)C3CCCCCC3 C67242958
Cc1c(c(n(n1)C)C)[C@H](C)NC(=O)CN2C(=O)[C@@](NC2=O)(C)c3ccccc3 C67305429
Cc1cccn2c1nc(c2)c3ccc(cc3)NC(=O)C(=O)NCc4cnn(c4)C C67394337
Cc1cc(n(n1)c2ccc(cn2)CNC(=O)N[C@H](C)c3c(nn(c3C)C)C)C C67535073
Cc1coc2c1cc3c(c(c(=O)oc3c2C)CC(=O)[O-])C C04044111
c1ccc(cc1)S(=O)(=O)n2c3ccccc3cc2C(=O)[O-] C00158575
Cc1cc2c(nc(nc2o1)c3ccccc3)/C=C/C(=O)[O-] C00341258
Cc1ccc(c(c1)OCC(=O)N2C[C@@H](C[C@@H](C2)C)C)C(=O)[O-] C13035242
c1cc(c(cc1S(=O)(=O)N2CCCCCCC2)C(=O)[O-])F C13076647
Cc1ccc(c(c1)C(=O)N2C[C@@H](Oc3c2cccc3)C(=O)[O-])C C13435142
CC(C)(C)OC(=O)N1C[C@@H]([C@@H](C1)C(=O)[O-])c2ccc(cc2)F C16082891
c1cc(c(cc1I)[N+](=O)[O-])C(=O)[O-] C16698051
C[C@H](C(=O)[O-])Oc1ccc2c(=O)cc(oc2c1)c3ccccc3 C06442668
c1ccc(c(c1)/C=N/n2c(nnc2[S-])c3cccnc3)Cl C01259821
Cc1ccccc1/C(=C\c2ccccc2[N+](=O)[O-])/C(=O)[O-] C19878658
CC[C@@H]1C(=O)N(c2ccccc2O1)Cc3cccc(c3)C(=O)[O-] C19951742
C[C@H]1C(=O)N(c2ccccc2O1)Cc3cccc(c3)C(=O)[O-] C20393129
c1ccc2c(c1)nc3n2[C@@H](CC(=N3)C(=O)[O-])[C@@H]4CCC=CC4 C20800435
c1ccc(cc1)[C@@H](C(=O)[O-])Oc2ccc3c(c2)oc(=O)s3 C21028659
Cc1cc2c(cc1C)n(c(=O)c(n2)C(F)(F)F)[C@@H](C)C(=O)[O-] C21163828
c1ccc(cc1)Cn2c(=O)c3c(ccs3)n4c2nnc4[S-] C21729998
C[C@H](C(=O)[O-])Sc1nnc(o1)c2cc3c(s2)CCCC3 C26549029
Cc1ccccc1Oc2ccc(cc2)N3C[C@@H](CC3=O)C(=O)[O-] C32216741
Cc1cccc(c1C)[N-]S(=O)(=O)c2cnc(nc2)Cl C35357493
Cc1ccc(cc1)Oc2c(n3ccsc3n2)/C=C/C(=O)[O-] C35428859
C1CCCC(CC1)(Cc2nc(no2)C3CCCC3)C(=O)[O-] C37756647
Cc1ccc(cc1)Cc2c(nc3c(cnn3c2C)C(=O)[O-])C C00260654
Cc1cccc(c1)/C=N/n2c(nnc2[S-])c3ccccn3 C05969759
c1ccc2c(c1)nc(c(n2)SCC(=O)[O-])N3CCCCC3 C08592312
CC1=NN([C@@H]([C@H]1C(=O)[O-])c2cccnc2)c3ccc(cc3)Cl C41143790
Cc1c(c(on1)c2ccc(c(c2)Br)OC)C(=O)[O-] C41562827
CC[C@H]1C(=O)N(c2ccccc2S1)Cc3ccc(o3)C(=O)[O-] C41581408
c1cnc(nc1[O-])SCc2cc(cc3c2OCOC3)Cl C41629798
C[C@@H]1C[C@](CC(C1)(C)C)(C(=O)[O-])n2c3ccccc3nn2 C41910367
C1CCCN(CCC1)C(=O)N2CCC[C@H](C2)CCC(=O)[O-] C43586950
COc1c(cccn1)[N-]S(=O)(=O)c2ccc3ccccc3c2 C47521277
Cc1cc(c(n1C(C)C)C)/C(=C(\C#N)/C(=O)c2ccoc2C)/[O-] C49165064
c1cc(oc1)/C(=C(/C#N)\C(=O)Cc2ccc3c(c2)CCO3)/[O-] C49200838
Cc1ccc(c(c1)C)N(C)C(=O)N2CCC(CC2)C(=O)[O-] C49975552
c1ccc(c(c1)c2nc(on2)[C@@H]3CC=CC[C@H]3C(=O)[O-])Cl C50438645
CC1(Cc2cccc(c2O1)OCc3cc(co3)C(=O)[O-])C C51329320
CCCc1cc(nc(n1)Sc2cc(nc(n2)C)Cl)[O-] C52837721
CCN(C1CCCCC1)C(=O)N2CCC[C@H](C2)CC(=O)[O-] C54303152
CCc1ccc2c(c1)N(C(=O)CO2)Cc3cccc(c3)C(=O)[O-] C57766148
Cc1ccc(cc1C)c2ccc(c(=O)n2C(C)(C)C(=O)[O-])C#N C57833456
c1ccc(cc1)c2cc3c(s2)c(nc(n3)c4ncccn4)[O-] C54753783
CCN(C[C@H](C)C(=O)[O-])C(=O)N1CC[C@H]2CCCC[C@@H]2C1 C61224579
CC(C)n1cc(cn1)n2c(nnc2[S-])c3cccs3 C61683809
Cc1c2c(nc(n1)N3CCC(CC3)C(=O)[O-])CCCCC2 C62208533
CC(C)n1c(cc(=O)c2c1c(ccc2Cl)OC)C(=O)[O-] C62709362
CC(C)(C)[C@H]1CC[C@H]([C@@H](C1)Sc2nncn2C)C(=O)[O-] C62765260
CC[C@@]1(CCN(C1)C(=O)N(CC)C2CCCCC2)C(=O)[O-] C62924100
CCc1ccc(cc1)N(C)C(=O)N2CC[C@@](C2)(C)C(=O)[O-] C62934947
C[C@@H]1Cn2cc(c(=O)c3c2c(ccc3C(C)(C)C)O1)C(=O)[O-] C49453932
CCCN(CCC)C1=C(N(S(=O)(=O)c2c1cccc2)CC(=O)c3ccc(cc3)[N+](=O)[O-])C(=O)c4ccccc4 C01819272
COc1ccc(cc1)N2C(=O)[C@@H]3[C@@H](N(O[C@@H]3C2=O)c4ccccc4)c5ccc(cc5)OS(=O)(=O)c6ccccc6 C01874267
CCOC(=O)C1=C(N=c2n(c(=O)/c(=C/c3ccc(c(c3)Br)OC)/s2)[C@@H]1c4ccc5c(c4)OCO5)C C00861903
CCOC(=O)C1=C(N=c2n(c(=O)/c(=C/c3ccc(cc3)N(C)C)/s2)[C@H]1c4ccc(c(c4)OC)OC(=O)C)C C00638326
CCCCOC(=O)NS(=O)(=O)c1c(cc(s1)CC(C)C)c2ccc(cc2)Cn3c(nc4c3nc(cc4C)C)CC C03918293
CC(=O)O[C@@H]1C[C@@H]2C([C@@H](C[C@@H]([C@@]2([C@@H]3[C@@]1([C@]45[C@H](O4)C(=O)O[C@H]([C@@]5(C[C@@H]3OC(=O)C)C)c6ccoc6)C)C)OC(=O)C)OC(=O)C)(C)C C08214812
CCOc1cc(ccc1OC(=O)C)/C=c\2/c(=O)n3c(=NC(=C([C@H]3c4ccc(cc4)OC)C(=O)OCC)C)s2 C00627828
CC(C)(C)Oc1c(cnc(n1)OC(C)(C)C)c2cc(cc(c2)F)c3cnc(nc3OC(C)(C)C)OC(C)(C)C C02173023
CC1=NC(=C([C@@H]([C@@H]1C(=O)OCC=C)c2ccc(c(c2)OC)O)C#N)SCC(=O)N(c3ccccc3)c4ccccc4 C01821891
Cc1ccccc1NC(=O)C2=C(N=c3n(c(=O)/c(=C/c4cc(n(c4C)c5ccccc5)C)/s3)[C@H]2c6ccc(c(c6)OC)OC)C C08695545
CCOc1ccc(cc1)[C@@H]2C(=C(N=c3n2c(=O)/c(=C/c4ccc(c(c4)OC)OCc5ccc6c(c5)OCO6)/s3)C)C(=O)OCC C08749705
c1ccc(cc1)CCn2c(nnc2SCc3ccc(cc3)[N+](=O)[O-])CNC(=O)C45CC6CC(C4)CC(C6)C5 C08793522
CCCCN(CCCC)S(=O)(=O)c1ccc(cc1)C(=O)/N=c\2/n(c3c(cc(cc3s2)OC)OC)CC C08796833
CCCn\1c2cc(c(cc2s/c1=N\C(=O)c3ccc(cc3)S(=O)(=O)N4C[C@H](C[C@@H](C4)C)C)OC)OC C09583947
CCOCCn\1c2c(cc(cc2s/c1=N\C(=O)c3ccc(cc3)S(=O)(=O)N4C[C@@H](O[C@H](C4)C)C)C)C C09765676
CCOCCCn\1c2c(cc(/c1=N\C(=O)c3ccc(cc3)C(C)(C)C)C(=O)OCC)c(=O)n4ccccc4n2 C11690861
CC[C@@H]1CCCCN1S(=O)(=O)c2ccc(cc2)C(=O)/N=c\3/n(c4ccc(cc4s3)OCC)CCOC C09279924
CCCCN(CC)S(=O)(=O)c1ccc(cc1)C(=O)/N=c\2/n(c3cc(c(cc3s2)C)C)CC(=O)OCC C09511080
CCOC(=O)N/N=C(\C)/[C@@]1([C@@H](C[C@H]2[C@@]1(CC[C@@H]3[C@H]2CC=C4[C@]3(CC[C@@H](C4)OC(=O)C)C)C)OC(=O)C)OC C13574518
CC(C)[C@H](C(=O)OCC(=O)c1ccc2c(c1)CCCN2S(=O)(=O)C)NC(=O)C34CC5CC(C3)CC(C5)C4 C13986212
CC1=NC2=C([C@@H](C1C(=O)OC[C@@H]3CCCO3)c4ccc(cc4)C(=O)OC)C(=O)C[C@H](C2)c5ccccc5OC C09805023
CC1=NC2=C([C@H](C1C(=O)OC[C@@H]3CCCO3)c4ccc5c(c4)OCO5)C(=O)C[C@H](C2)c6ccc(cc6)N(C)C C16393089
CC1=C([C@@H](C2=C(N1)C[C@@H](CC2=O)c3ccccc3OC)c4ccc(cc4)C(=O)OC)C(=O)OC[C@@H]5CCCO5 C03639951
CCN1C2=C([C@@H](NC1=O)c3cccc(c3)Oc4ccccc4)C(=O)N(C2)[C@H](CC(C)C)C(=O)N5CCOCC5 C35636253
CCN1C2=C([C@H](NC1=O)c3cccc(c3)Oc4ccccc4)C(=O)N(C2)[C@H](CC(C)C)C(=O)N5CCOCC5 C35636255
CCOC(=O)C1=C(N(C(=O)N[C@H]1c2cccc(c2)Oc3ccccc3)C)CN4CCN([C@@H](C4)C)C(=O)C(C)C C35644835
CCOC(=O)C1=C(N(C(=O)N[C@H]1c2cccc(c2)C)CC=C)CN3CCN([C@@H](C3)C)C(=O)c4ccc(cc4)C C35664892
Cc1c2c(nc(nc2N3CCCN(CC3)S(=O)(=O)/C=C/c4ccccc4)CC(C)C)n(n1)c5ccccc5 C35912539
CC(C)(C)CC(C)(C)NC(=O)[C@@H](c1ccc(cc1)N(C)C)N(C2CCCCC2)C(=O)c3cccc(c3)[N+](=O)[O-] C36491148
CC[C@@H](c1ccccc1)C(=O)N(Cc2ccco2)[C@H](c3ccc(cc3)[N+](=O)[O-])C(=O)NC(C)(C)CC(C)(C)C C36497176
CC(C)Oc1ccc(cc1OC)[C@H]2C(=O)N(CC(=O)N2CCc3ccc(c(c3)OC)OC)C4CCCCCC4 C08583283
CCON1CCC(CC1)(CN2C(=O)N(C[C@@]2(C)CC(C)C)S(=O)(=O)Oc3ccccc3)C4CCCCC4 C39487817
CC1=C([C@@H](C2=C(N1)C[C@@H](CC2=O)c3ccc(c(c3)OC)OC)c4ccc(cc4)[N+](=O)[O-])C(=O)OC5CCCCC5 C00863367
CC1=C([C@@H](C2=C(N1)C[C@H](CC2=O)c3ccc(c(c3)OC)OC)c4ccc(cc4)[N+](=O)[O-])C(=O)OC5CCCCC5 C00863365
CC1=C([C@H](C2=C(N1)C[C@@H](CC2=O)c3ccc(c(c3)OC)OC)c4ccc(cc4)[N+](=O)[O-])C(=O)OC5CCCC5 C00863484
CC(C)CC(=O)N1CCN(CC1)CCN/C(=C\2/C(=NN(C2=O)c3nc4ccccc4s3)c5ccccc5)/C C20123497
CC1=C([C@@H](C2=C(N1)C[C@@H](CC2=O)c3ccc(c(c3)OC)OC)c4cc(c(c(c4)Br)OC)OC)C(=O)OC C00649206
CC1=C([C@H](C2=C(N1)C[C@H](CC2=O)c3ccc(c(c3)OC)OC)c4ccc(cc4)C(=O)OC)C(=O)OCc5ccccc5 C00649806
CC1=C([C@H](C2=C(N1)C[C@@H](CC2=O)c3ccc(c(c3)OC)OC)c4cccc(c4OC)OC)C(=O)OC5CCCC5 C00678756
CC1(Cc2c(sc3c2c(=O)n(c4n3c(nn4)SCC(=O)N(C)c5ccccc5)CCc6ccccc6)CO1)C C01238766
C[C@@H](C(=O)N1CCCCC1)Sc2nnc3n2c4c(c5c(s4)CO[C@H](C5)C(C)C)c(=O)n3Cc6ccccc6 C01308223
Cc1ccc(c2c1cc(c(=O)[nH]2)[C@H](c3nnnn3Cc4ccco4)N5CCN(CC5)c6cc(ccc6C)Cl)C C01382080
CCOC(=O)C1=C(N=c2n(c(=O)/c(=C/c3ccc(o3)c4ccccc4[N+](=O)[O-])/s2)[C@@H]1c5ccc(cc5)OC(=O)C)C C01759223
CC1=C([C@@H](n2c(=O)/c(=C/3\c4ccccc4N(C3=O)CC=C)/sc2=N1)c5ccccc5Cl)C(=O)OCCOC C01813704
COc1ccc(cc1OC)[C@@H]2[C@H](N3c4ccccc4C=C[C@@H]3C25C(=O)c6ccccc6C5=O)C(=O)c7cccc(c7)[N+](=O)[O-] C01852422
CC1=CC(N(c2c1cc(cc2)OC(=O)/C=C/c3ccc(c(c3)OC)OC)C(=O)/C=C/c4ccc(c(c4)OC)OC)(C)C C01875966
CC1=C([C@@H](n2c(=O)/c(=C/c3ccc(c(c3)OC)OC(=O)C)/sc2=N1)c4ccc(cc4)OC(=O)C)C(=O)OCC=C C01896090
COc1ccc(cc1c2nnc(n2c3ccc(c(c3)Cl)OC)SCn4c(=O)c5ccccc5nn4)Cl C02651365
c1ccc2c(c1)OC[C@@H](O2)c3nnc(n3c4ccc5c(c4)OCCO5)SCC(=O)c6ccc(cc6Cl)Cl C03232721
CC(=O)O[C@@H]1C[C@H]2[C@@]([C@@H]3[C@@]1([C@]45[C@H](O4)C(=O)O[C@H]([C@@]5(CC3)C)c6ccoc6)C)([C@H](C[C@H](C2(C)C)OC(=O)C)OC(=O)C)C C08214844
CCc1c(c(cc([nH+]1)C)NCC(=O)[C@]2(CC[C@H]3[C@@]2(CC[C@H]4[C@@H]3CCC5=CC(=O)CC[C@]45C)C)O)O C08740072
Cc1cc(cc2c1NC(=O)[C@@]23[C@H]4[C@@H]([C@H]([NH2+]3)Cc5ccc(cc5)O)C(=O)N(C4=O)CCc6ccccc6)Cl C08791013
C[NH+](CCNC(=O)[C@@]1(c2ccccc2NC(=O)N1c3ccc(c(c3)Cl)Cl)O)Cc4ccccc4 C03670374
c1ccc(cc1)c2c3cc(ccc3nc(n2)N/C(=[NH+]/[C@H](CC(=O)c4cccs4)C(F)(F)F)/N)Cl C09846893
c1ccc(cc1)[C@H]2CC(=NN2c3ccc(cc3)[C@H]4[NH+]=C(Nc5n4c6ccccc6n5)N)c7ccccc7 C10059078
c1ccc(cc1)CCN2C(=O)[C@@H]3[C@@H]([NH2+][C@@]4([C@@H]3C2=O)c5ccccc5NC4=O)Cc6ccc(c(c6)O)O C12882650
C[C@H](CCCc1ccc(cc1)F)c2cc(c(c(c2)O)C3=C(CC[NH+](C3)CC(=O)NC)C(C)(C)O)O C13455753
C=CCNc1nc(nc(n1)N2CCC(CC2)[NH2+][C@@H]3CC4c5ccccc5C3c6c4cccc6)NCC=C C13650757
CC1(C[C@@H](CCO1)NC(=O)c2ccc([nH]c2=O)C[NH+]3CCC(CC3)C(c4ccccc4)(c5ccccc5)O)C C15069344
CCCCN(c1c(n(c(=O)[nH]c1=O)Cc2ccccc2)N)C(=O)C[NH+]3CCC[C@H](C3)C(F)(F)F C16591131
Cc1ccccc1NC(=O)c2c3c(sc2NC(=O)C[NH2+]Cc4ccco4)C[C@H](CC3)C(C)(C)C C19908511
CCCCNc1[nH+]c2c(s1)C[C@@]3(CC[C@@H]([C@@H]([C@H]3[C@@H]2C)O)[C@H](C)C(=O)NCCN4CCOCC4)C C20504510
C/C(=N\Nc1[nH]nc(n1)SCC(=O)NC2CC([NH2+]C(C2)(C)C)(C)C)/C34CC5CC(C3)CC(C5)C4 C20837396
c1ccc2c(c1)C=CC23CCN(CC3)C(=O)[C@@H](CC4CCCCC4)N5C(=O)[C@H](NC5=O)CCCNC(=[NH2+])N C26270447
CC1=C([C@H](C(=C(N1)C)C(=O)NCCC[NH+]2CCC(CC2)(c3ccccc3)O)c4ccc(cc4)[N+](=O)[O-])C(=O)N C13782497
Cc1ccc(c(c1)C)NC(=O)NC(=O)[C@@H](C)S[C@@H]2NN=C(N2C3CC3)C4=c5ccccc5=[NH+]C4 C38769713
c1ccc(cc1)C[C@@H]2CN(CC[NH2+]2)c3cc(ccc3NS(=O)(=O)c4ccccc4O)c5ccccc5 C39481899
c1ccc(cc1)Cc2ccc(cc2)[C@H](CNS(=O)(=O)c3ccccc3)N4CC[NH2+][C@@H](C4)c5ccccc5O C39531062
CCc1ccc(cc1)[C@@H](C[N-]S(=O)(=O)Oc2ccccc2)[NH+]3CC[NH2+][C@@H](C3)c4ccccc4O C39532132
CCc1ccc(cc1)[C@H](C[N-]S(=O)(=O)Oc2ccccc2)[NH+]3CC[NH2+][C@@H](C3)c4ccccc4O C39532133
CCCc1ccc(cc1)[C@H](CNS(=O)(=O)c2ccccc2)N3CC[NH2+][C@@H](C3)c4ccccc4O C39532678
C[C@H](CCCC(C)(C)O)NC(=O)[C@H]1CN(CC12CC[NH2+]CC2)C(=O)c3ccc(c(c3)C(F)(F)F)F C39631443
C[C@@H](CCCC(C)(C)O)NC(=O)[C@@H]1CN(CC12CC[NH2+]CC2)C(=O)c3cc(cc(c3)F)C(F)(F)F C39631453
Cc1c(c(no1)c2ccccc2Cl)C(=O)N3C[C@@H](C4(C3)CC[NH2+]CC4)C(=O)N[C@@H](C)CCCC(C)(C)O C39631553
Cc1c(c(no1)c2ccccc2Cl)C(=O)N3C[C@@H](C4(C3)CC[NH2+]CC4)C(=O)N[C@H](C)CCCC(C)(C)O C39631558
Cc1ccc(cc1)Oc2c(cccn2)C(=O)N3C[C@H](C4(C3)CC[NH2+]CC4)C(=O)N[C@@H](C)CCCC(C)(C)O C39631851
C[C@@H](CCCC(C)(C)O)NC(=O)[C@H]1CN(CC12CC[NH2+]CC2)C(=O)c3ccc(nc3)Oc4ccccc4 C39631930
Cc1cc(=O)oc2c1cccc2OCC(=O)N3C[C@@H](C4(C3)CC[NH2+]CC4)C(=O)N[C@H](C)CCCC(C)(C)O C39631965
c1ccc(cc1)c2ccc(o2)C(=O)N3C[C@H](C4(C3)CC[NH2+]CC4)C(=O)NCCc5ccc(c(c5)O)O C39661881
C[C@@H]1C(=C(N=N1)C)[C@H](C)NC(=O)[C@@H]2CN(CC23CC[NH2+]CC3)C(=O)C4=C(ON[C@@H]4c5ccccc5)C C39674538
Cc1cccc2c1[nH]cc2CCNC(=O)[C@H]3CN(CC34CC[NH2+]CC4)C(=O)c5ccc(c(c5F)F)C C39684152
Cc1cccc2c1[nH]cc2CCNC(=O)[C@@H]3CN(CC34CC[NH2+]CC4)C(=O)C5=C(ON[C@H]5c6ccccc6)C C39684241
CC(C)[C@@H](C(=O)NC(C)(C)C)NC(=O)[C@@H]1CN(CC12CC[NH2+]CC2)C(=O)c3ccc(c(c3)F)C(F)(F)F C39685758
CC(C)Oc1c(cc(cc1Br)Br)C[NH2+]CCNC(=O)c2c(non2)N C40744468
CCc1c(c(cc([nH+]1)C)NCC(=O)[C@@]2(CC[C@H]3[C@]2(CC[C@@H]4[C@@H]3CCC5=CC(=O)CC[C@@]45C)C)O)O C43735935
Cc1c(c(n[nH]1)C)[C@H](C)NC(=O)[C@@H]2CN(CC23CC[NH2+]CC3)C(=O)c4ccc(o4)c5ccc(cc5)F C44714218
Cc1c(c2cc(ccc2[nH]1)C#N)CCNC(=O)[C@@H]3CN(CC34CC[NH2+]CC4)C(=O)c5ccc(cc5OC)OC C44714457
Cc1ccc(cc1F)C(=O)N2C[C@@H](C3(C2)CC[NH2+]CC3)C(=O)NCCc4c([nH]c5c4cc(cc5)C#N)C C44714511
c1ccc(c(c1)C[NH+]2CC[NH+](C2c3c4c(cc(c3[O-])[N+](=O)[O-])oc5c4CCCC5)Cc6ccccc6O)O C19321868
c1ccc(cc1)[C@H]2CC(=NN2c3ccc(cc3)[C@@H]4NC(=[NH2+])Nc5n4c6ccccc6n5)c7ccccc7 C19913459
c1ccc(cc1)[C@H]2CC(=NN2c3ccc(cc3)[C@H]4NC(=[NH2+])Nc5n4c6ccccc6n5)c7ccccc7 C19913461
C[C@H](c1cc(c(cc1NC(=O)C2=CC3=[NH+][C@@H](C[C@H](N3N2)C(F)(F)F)c4ccco4)OC)OC)O C12844686
CCc1ccc(cc1)N2C(=O)[C@@H]3[C@H]([NH2+][C@@]([C@@H]3C2=O)(CC4=c5ccccc5=[NH+]C4)C(=O)[O-])c6ccccc6O C63472956
CC[C@@H](C)N1[C@H]2NN[C@@H](N2c3ccsc3C1=O)CCCC(=O)NCCC4=c5ccccc5=[NH+]C4 C63552607
CC1CCC(CC1)C(=O)N[C@H](CC2=c3ccccc3=[NH+]C2)C(=O)NCCc4ccc(cc4)S(=O)(=O)N C63626079
C[C@@H]1C=C2[C@H]([C@@H](C(=C(O2)N)C#N)c3cc(c(c(c3)Br)OC)OC)C(=O)N1CCc4c[nH]c[nH+]4 C53631893
C=CCN1[C@@H](NN[C@@H]1SCC(=O)Nc2ccc(cc2)Br)CC3=c4ccccc4=[NH+]C3 C63730271
c1ccc2=[NH+][C@H](C=c2c1)C[C@@H](C(=O)NC3CCCCC3)NS(=O)(=O)c4ccc5c(c4)CCC(=O)N5 C63731999
CCOC(=O)C1=C(NC(=O)N[C@H]1c2cccs2)CN3C(=O)[C@@H](NC3=O)CC4=c5ccccc5=[NH+]C4 C64674483
COc1ccc(cc1)[C@H](CNC(=O)CN2Cc3ccccc3C[C@H]2C(=O)N)C4=c5ccccc5=[NH+]C4 C64697776
Cc1ccc2c(c1)[C@]3([C@H]4[C@@H]([C@H]([NH2+]3)[C@@H](C)O)C(=O)N(C4=O)CCc5ccccc5)C(=O)N2 C04088627
CC[NH+]1CCc2c(sc(c2C(=O)N)NC(=O)[C@H]3CCCN3S(=O)(=O)c4ccc(cc4)Cl)C1 C08869021
CC[C@@H]1CCCCN1S(=O)(=O)c2ccc(cc2)C(=O)Nc3c(c4c(s3)C[NH+](CC4)CC)C(=O)N C09383506
C[C@@H]1CCCN(C1)S(=O)(=O)c2ccc(cc2)C(=O)Nc3c(c4c(s3)C[NH+](CC4)C(C)C)C(=O)N C04177838
CC(C)[C@H](C(=O)NC(=O)N)Sc1nnc(n1c2ccc(cc2)F)C[NH+]3CCCCC3 C09881504
Cc1cc(cc2c1NC(=O)[C@@]23[C@H]4[C@@H]([C@@H]([NH2+]3)[C@H](C)O)C(=O)N(C4=O)CCc5ccccc5)Cl C12880953
CC(C)[C@H](C(=O)NC(=O)N)Sc1nnc(n1c2ccc(cc2)Cl)[C@H](C)[NH+](C)C C05280917
CC(C)(C(=O)N[C@H](COCc1ccccc1)C(=O)N2CCC3(CC2)CS(=O)(=O)c4c3cccc4)[NH3+] C13687633
c1ccc(cc1)NC(=O)CC[C@@H]2CNC(=O)[C@H]3[NH+]2C[C@H](C3)NS(=O)(=O)c4ccc(cc4)F C15708088
COc1cccc(c1)n2c(=O)c(c(nc2O)O)[C@@H]3c4cc(c(cc4CC[NH2+]3)OC)OC C09088431
CCOc1cc(cc(c1O)CC=C)C[NH+]2CCC[C@@H](C2)c3cc(n4c(n3)cc(n4)C)N C19531820
Cc1c(c(n(n1)c2ccccc2)C)[C@H]3C(=O)NCC[NH+]3CC(=O)NCC(=O)Nc4ccc(c(c4)F)F C24215707
C[C@H](C(=O)Nc1c(ccs1)C(=O)N)[NH+]2CCN(CC2)C(=O)c3ccc(cc3Cl)Cl C30262234
C[C@@H](C(=O)Nc1c(ccs1)C(=O)N)[NH+]2CCN(CC2)C(=O)c3ccc(cc3Cl)Cl C30262238
COC(=O)/C=C/C(=O)N[C@@H]1CC[C@@]2([C@@H]3Cc4ccc(c5c4[C@@]2([C@@H]1O5)CC[NH+]3CC6CC6)O)O C33740735
C[C@H](C(=O)NC(=O)N)Sc1nc2c(c3c(s2)CCCC3)c(=O)n1CCC[NH+](C)C C36213542
CCC[NH+]1CCc2c(sc(c2C(=O)N)NC(=O)c3ccc(cc3)S(=O)(=O)N(C)c4ccccc4)C1 C08881247
c1cc[nH+]c(c1)N2CCN(CC2)C(=O)[C@@H]3CC=CC[C@H]3C(=O)NCCc4ccc(cc4)S(=O)(=O)N C38733008
CCCN1c2ccccc2[C@H]([C@@H](C1=O)C(=O)N/N=C(/C)\[C@@H]3C(=c4ccccc4=[NH+]C3=O)O)O C38574002
CCCCCN1c2ccccc2[C@H]([C@@H](C1=O)C(=O)N[C@@H]3C(=c4ccccc4=[NH+]C3=O)O)O C39550197
C[C@H](c1nnc(n1c2ccc(cc2)Cl)S[C@H](C(C)C)C(=O)NC(=O)N)[NH+](C)C C39567364
Cc1ccc2c(c1)c(c[nH]2)CCNC(=O)[C@@H]3CN(CC34CC[NH2+]CC4)C(=O)[C@@H]5COc6ccccc6O5 C39656101
Cc1ccc2c(c1)c(c[nH]2)CCNC(=O)[C@@H]3CN(CC34CC[NH2+]CC4)C(=O)c5cc(ccc5OC)OC C39656115
c1ccc2c(c1)c(=O)[nH]c(n2)CNC(=O)[C@H]3CN(CC34CC[NH2+]CC4)C(=O)c5ccc(cc5)C(F)(F)F C39676191
c1ccc2c(c1)c(=O)[nH]c(n2)CNC(=O)[C@H]3CN(CC34CC[NH2+]CC4)C(=O)Cc5ccc(cc5)Cl C39676235
CCOc1ccccc1C(=O)N2C[C@@H](C3(C2)CC[NH2+]CC3)C(=O)NCc4[nH]c(=O)c5ccccc5n4 C39676248
Cc1ccc(c(c1F)C(=O)N2C[C@H](C3(C2)CC[NH2+]CC3)C(=O)NCc4[nH]c(=O)c5ccccc5n4)Cl C39676255
c1ccc2c(c1)c(=O)[nH]c(n2)CNC(=O)[C@@H]3CN(CC34CC[NH2+]CC4)C(=O)COc5cccc(c5)Cl C39676264
c1ccc2c(c1)c(=O)[nH]c(n2)CNC(=O)[C@H]3CN(CC34CC[NH2+]CC4)C(=O)COc5cccc(c5)Cl C39676265
CC(C)[C@@H](C(=O)NC(C)(C)C)NC(=O)[C@H]1CN(CC12CC[NH2+]CC2)C(=O)c3cc(cc(c3)Cl)Cl C39685747
CC[C@H](C)C(=O)N1C[C@@H](C2(C1)CC[NH2+]CC2)C(=O)N[C@@H](C(C)C)C(=O)NC(C)(C)C C39685765
CC[C@H](C)CC(=O)N1C[C@H](C2(C1)CC[NH2+]CC2)C(=O)N[C@@H](C(C)C)C(=O)NC(C)(C)C C39685883
CC(C)(C)OC(=O)NCCNC(=O)[C@@H]1CN(CC12CC[NH2+]CC2)C(=O)c3ccc(cc3)Br C39693438
CC(C)(C)OC(=O)NCCNC(=O)[C@@H]1CN(CC12CC[NH2+]CC2)C(=O)c3cc(ccc3F)Cl C39693504
CC(C)(C)OC(=O)NCCNC(=O)[C@H]1CN(CC12CC[NH2+]CC2)C(=O)c3cc(ccc3F)Cl C39693505
Cc1ccc2cccc(c2n1)Nc3c(c(nc[nH+]3)N(C)c4ccccc4C(=O)OC)N C40758766
C[C@@H]1c2c(sc([nH+]2)NCC=C)C[C@@]3([C@H]1[C@@H]([C@H](CC3)[C@H](C)C(=O)NCCN4CCOCC4)O)C C43548285
Cc1ccc2c(c1)c(c[nH]2)CCNC(=O)[C@H]3CN(CC34CC[NH2+]CC4)C(=O)c5cc(n(n5)C)C C44707871
Cc1c(c(n[nH]1)C)[C@@H](C)NC(=O)[C@H]2CN(CC23CC[NH2+]CC3)C(=O)C4(CCCCC4)C C44713845
Cc1c(c(n[nH]1)C)[C@@H](C)NC(=O)[C@@H]2CN(CC23CC[NH2+]CC3)C(=O)c4csc5c4cccc5 C44714163
c1c(cc(cc1Cl)Cl)NC(=O)COc2coc(cc2=O)C[NH+]3CCC[C@H]3C(=O)N C49549920
Cc1ccc2c(c1)[nH]c(n2)[C@@H](C)NC(=O)[C@H]3CN(CC34CC[NH2+]CC4)C(=O)c5cccn5C C44737334
COc1cc(cc(c1OCC=C)Br)[C@H]2NC(=[NH2+])Nc3n2c4ccccc4n3 C12520297
C[C@@H]1c2c(cc(cc2OC(=O)[C@@H]1CC(=O)NCCC3=c4ccc(cc4=[NH+]C3)OC)O)O C63386340
c1ccc2=[NH+]CC(=c2c1)/C=N/NC(=[NH2+])S[C@H]3CC(=O)N(C3=O)c4ccc(cc4)C(=O)[O-] C63416387
Cc1ccc2=[NH+]CC(=c2c1)CCN3C[C@H](CC3=O)C(=O)N[C@H]4NN[C@@H](S4)C(C)C C63941193
C[C@H](CC1=c2ccccc2=[NH+]C1)NC(=O)CNC(=O)c3ccc4c(c3)S[C@@H](N4)n5cccc5 C63948429
COc1ccc2=[NH+][C@H]3[C@H](NCCC3=c2c1)[C@@H]4C(=N[C@@H](N(C4=O)c5ccccc5OC)O)O C64097907
CC[C@@H](C)C(=O)NC[C@@H]1NN[C@@H]2N1CCN(CC2)C(=O)CCC3=c4ccccc4=[NH+]C3 C64152362
C[C@@H](C(=O)NCCC1=c2cc(ccc2=[NH+]C1)Cl)NC(=O)Cc3c4ccccc4c(=O)[nH]n3 C64480137
Cc1cc(cc(c1)C(=O)Nc2cc(=O)n(c(=O)n2C)C)C C02711236
CNC(=O)/C(=C/c1ccc(c(c1)[N+](=O)[O-])Cl)/C#N C07209760
CN(C)c1c(cc2cc(c(cc2[nH+]1)OC)OC)C(=O)[O-] C11986920
C=CCNC(=O)c1ccc(cc1n2cnnn2)Cl C12389460
c1ccn2cc(nc2c1)CN3C(=O)C4(CCCC4)NC3=O C12507020
c1nc(nn1CC(=O)NC23CC4CC(C2)CC(C4)C3)C#N C14142970
Cn1c2c(c(=O)n(c1=O)C)nc([nH]2)Cc3ccccc3 C08581203
C[C@H]1C(=NN(C1=O)c2[nH]c(=O)cc(n2)c3ccccc3)C C17836226
C/C(=N\O)/C[C@@]1(c2ccccc2N(C1=O)C)OC(=O)C C05179063
CCN1CCc2c(s/c(=N/C(=O)[C@H]3COCCO3)/[nH]2)C1 C30560514
Cn1ccc(n1)NS(=O)(=O)c2cc(ccc2C#N)Cl C31667593
Cc1c(scn1)CCN(C)c2c3c(nc[nH]3)ncn2 C32537300
CNS(=O)(=O)c1ccc(o1)C(=O)N2CCCCCC2 C32633206
Cc1cccc(c1C(=O)N2CCCC[C@H]2CO)[N+](=O)[O-] C35215872
Cc1cc/c(=N/S(=O)(=O)c2cnc(nc2)Cl)/[nH]c1 C35357716
Cn1cccc1/C=N/NC(=O)[C@@H]2COc3ccccc3O2 C00528638
Cc1cc(=O)n(o1)C(=O)COc2cccc3c2NCCC3 C38056215
C[C@H](c1nncn1C)NC(=O)c2cc(nc(c2)Cl)Cl C38103772
Cc1nnc2n1N[C@@H](S2)[C@@H]3C=C(N=N3)c4ccccc4 C38744704
C[C@@H](c1ccccc1)N2[C@@H]3C(=N[C@@H](N3)c4cnn(c4)C)C=N2 C39358245
Cc1ccc2c(c1)S[C@H]([C@@H]2Cl)C(=O)NC3N=NN=N3 C39396742
COCC1=NO[C@H](N1)[C@@H]2C=C(N=N2)c3ccccc3F C39552497
c1cc(nc2c1cc(cc2)[N+](=O)[O-])N3CCC(CC3)O C40444214
CC(C)[C@@H](C(=O)N1CCCCC1)NC(=O)N2CCOCC2 C41256553
Cc1c(c(n(n1)C)C)Nc2c(c(ncn2)SC)C#N C41527718
Cc1nc(on1)CNc2c(cc3c(n2)CCCC3)C#N C43409507
CC1(C[C@@H](c2ccc(cc2O1)OCc3ncon3)O)C C43460746
Cc1ccc(cc1)c2nc(on2)c3cnc([nH]c3=O)C C45918578
CCc1c(c(on1)C)C(=O)N2CC(=O)Nc3c2cccc3 C48340262
CNc1cc(c(cc1F)[N+](=O)[O-])C(=O)N2C[C@H]3CC[C@@H]2C3 C50778430
CNc1c(nns1)Cn2c(=O)c3ccccc3cn2 C50818646
c1cc(c(cc1Cl)[N+](=O)[O-])C(=O)N2CC[C@H](C2)CO C51883730
C[C@@H](C(C)C)NC(=O)N1CCN(CC1)C(=O)[C@@H]2CCCO2 C53958531
c1cc2c(cc1n3cnnn3)nc([nH]2)[C@@H]4C[C@@H]5C[C@H]4C=C5 C55037086
C[C@@H]1CN(C[C@H](O1)C)Cc2c([nH+]nn2c3ccccc3)[O-] C57084881
CC[C@@H]1C(=O)N(c2cc(c(cc2N1)OC)OC)CC#N C57932329
CN1C(=O)C(=CNC2CCCCCCC2)C(=O)N(C1=O)C C60861820
c1cc(ccc1c2nnco2)N[C@H]3CCS(=O)(=O)C3 C62961260
Cc1cccn(c1=O)Cc2cc(ccc2NC)[N+](=O)[O-] C62986490
Cn1cc(cn1)S(=O)(=O)N2CCCc3c2c(ccc3)O C63064026
c1cscc1CNc2c(c(ncn2)Cl)[N+](=O)[O-] C63151327
c1cc(oc1)C2=C[C@@H](N=N2)[C@@H]3NC(=NO3)c4cccs4 C64383649
c1cc(oc1)C2=C[C@@H](N=N2)[C@H]3NC(=NO3)c4cccs4 C64383654
CCn1cc(cn1)c2n[nH]c(=O)n2c3ccc(cc3)Cl C65407119
CC(C)[C@@H]1[C@H]2CN(CCC2=NN1)C3=NC=NC4=NC=C[C@@H]43 C65434924
CC(C)[C@H]1[C@H]2CN(CCC2=NN1)C3=NC=NC4=NC=C[C@@H]43 C65434926
CCc1cccc(c1)n2c(n[nH]c2=O)c3ccnn3C C65463804
Cc1c2c(c3c(nc2on1)CCC3)c4[nH]nc(n4)C5CC5 C65495255
C[C@]1(C(=O)N(C(=O)N1)Cc2ccno2)c3ccccc3F C65694802
Cc1nc(on1)CNC(=O)N2CCc3c(ccs3)[C@H]2C C66206029
CC(C)NC(=O)n1c(ccn1)c2cc(no2)c3ccccc3 C00124021
CC(C)NC(=O)/C(=C/c1cc(ccc1Cl)[N+](=O)[O-])/C#N C04506775
C/C(=C/c1ccccc1)/C=N/N(C)c2cc(=O)n(c(=O)[nH]2)C C04703181
Cc1ccc(o1)/C(=N/Nc2nc(cnn2)c3ccccc3)/C C05006141
CS(=O)(=O)Nc1ccccc1c2nc3ccccc3c(=O)o2 C00097473
COc1ccc2c(c1)O[C@H]([C@H]2CO)n3c4ccccc4nn3 C06490755
C[C@@H](C1C(=O)OC(OC1=O)(C)C)C2=C(CC(CC2=O)(C)C)O C00390928
Cc1nc2n(n1)[C@@H](C=C(N2)c3ccc(cc3)OC)c4ccco4 C08570203
Cc1cc(no1)CN2C(=O)C3(CCCCCCC3)NC2=O C08938665
Cc1ccc2nc(cn2c1)CN3C(=O)[C@@]4(CCCC[C@H]4C)NC3=O C09219332
Cc1cccc(c1C)n2c(nnn2)S[C@H]3CCCCNC3=O C11153984
c1ccc(c(c1)C(=O)[O-])OC[NH+]2CCC3(CC2)OCCO3 C11862780
Cn1c2ccc(cc2oc1=O)S(=O)(=O)NC3[C@H]4[C@@H]3CCCC4 C12364679
c1ccc2c(c1)c(no2)CC(=O)N3CC(=O)Nc4c3cccc4 C14851885
COc1ccc2c(c1OC)C(=O)N3[C@H]2CC(=N3)c4ccccc4O C16667128
Cc1ccn2c(c1)nc(c2C=O)c3ccc4c(c3)NC(=O)[C@H](O4)C C19755031
C/C(=N\NC(=O)[C@@H]1COc2ccccc2O1)/c3ccc(cc3)C#N C20784933
c1cc2nc(cn2cc1Cl)CN3C(=O)C4(CCCC4)NC3=O C21066018
CN1c2ccccc2[C@]3(C1=O)CCN[C@H]3c4ccc(cc4)[N+](=O)[O-] C27046940
CC[C@@H](C)NC(=O)N1c2cccnc2N(C(=O)[C@H]1C)C(C)C C33300485
CC(C)NC(=O)[C@@H]1Cc2cc(ccc2N3[C@@H]1CCC3)[N+](=O)[O-] C35894302
Cc1ccc(c(c1)NC(=O)N2CCC3(CC2)OCCO3)OC C06726711
CCC(CC)N1[C@H]2C(=N[C@@H](N2)c3c(cn(n3)C)Cl)C=N1 C39542989
c1cc(cc(c1)Cl)C2=NO[C@H](N2)[C@H]3C=C(N=N3)c4ccco4 C39588094
CC[C@H](C)NC(=O)[C@@]12CC[C@@H](C1(C)C)c3c2nc(c(n3)C#N)C#N C39855111
Cc1nnc(s1)/N=C/2\N(C(=O)/C(=C\c3ccc[nH]3)/S2)C C40467657
CC1CC[NH+](CC1)[C@@H](c2ccco2)c3c(n4c(s3)ncn4)[O-] C41637463
C[C@H]1Cc2ccccc2N1C(=O)NCc3nnc4n3CCCCC4 C44935339
Cc1ccc(c(c1)C)n2c(nnn2)S[C@H]3CCCCNC3=O C45699131
c1ccc(c(c1)CNC(=O)c2cc(ccn2)Cl)[N+](=O)[O-] C48194339
Cn1cccc1C(=O)CN2C(=O)C3(CCCCCCC3)NC2=O C48278442
c1cc([nH]c1)[C@H]2CCCN2C(=O)c3ccc(cc3Cl)[N+](=O)[O-] C48342986
CN(Cc1ccc(o1)Br)c2c3c(nc[nH]3)ncn2 C48559255
c1cc(c(c(c1)Cl)N[C@H]2CCS(=O)(=O)C2)[N+](=O)[O-] C50351856
Cc1cc2c([nH]1)c(=O)n(c(n2)SCC(=O)N3CCCCC3)C C57521577
CC1=C([C@H](n2c3ccccc3nc2N1)c4ccncc4)C(=O)OC C08997351
Cc1cc(nc(n1)n2c(cc(n2)C)NC(=O)[C@H]3CCC=CC3)C C57682337
CNC(=O)c1cnc(s1)/C=C/c2ccc(cc2)[N+](=O)[O-] C58161787
Cc1ccc(o1)C(=O)NC2(CCCCC2)c3nc(on3)C C42009535
c1ccc(cc1)C2=N[C@H]([C@H](O2)c3ccc(cc3)[N+](=O)[O-])CO C16698246
Cn1c(=O)[nH]nc1SCc2cc3c(c(c2)Cl)OCCCO3 C61140906
c1cc(sc1c2nc(no2)c3nc[nH]n3)Br C61844537
Cc1ccc(cc1)c2nc(c(o2)NCc3cnn(c3)C)C#N C61997366
c1ccc(cc1)n2c(ccn2)[C@@H]3N[C@@H]4C(=N3)C=NN4C5CCCC5 C63846656
CC(C)(C)n\1c2ccccc2[nH]/c1=N\C(=O)c3cnccn3 C58282365
Cn1c2ccc(cc2n(c1=O)C)Nc3c4ccsc4ncn3 C64550238
C[C@@H](c1nncn1C)NC(=O)N(C)[C@@H]2CCCc3c2cccc3 C46962577
Cc1c(c(n(n1)C)C)CCNC(=O)N2C[C@@H](OC(C2)(C)C)C C65432568
Cc1cc(nc(n1)c2ccccc2)N3CCC4(CC3)CNC(=O)O4 C65488873
Cc1cc(on1)NC(=O)N2CCO[C@@H](C2)c3ccc(c(c3)F)F C67014102
CC(=CC(=O)N[C@H]1C[C@H](N(C1)C(=O)C=C(C)C)C(=O)N[C@H](Cc2ccccc2)C(=O)N)C C03838400
CCOC(=O)[C@@]1([C@H](CN(C1=O)C(=O)c2ccc(cc2)N)c3ccccc3)C(=O)c4ccc(cc4)N C01196783
CCn1cc(c(n1)C(=O)N)NC(=S)Nc2c(c3c(s2)C[C@H](CC3)C)C(=O)OC C02856919
COc1ccc(cc1)c2c3c(n(c(=S)c2C#N)[C@@H]4[C@H]([C@@H]([C@@H]([C@@H](O4)CO)O)O)O)CCCC3 C05956124
Cc1c(cccc1Cl)NC(=O)CCC(=O)NNC(=S)NC(=O)c2ccco2 C06825143
COc1ccc(cc1)CN\2[C@H]3[C@H]([C@@H](C[C@@H]([C@H]3S/C2=N\c4ccc(cc4)OC)C(=O)N)O)O C08295876
COc1ccc(cc1)N2[C@@H]3[C@@H](C[C@H]([C@@H]([C@@H]3NC2=S)O)O)C(=O)NCc4ccccc4OC C08636352
c1ccc2c(c1)NC(=O)[C@H](S2)CC(=O)OCC(=O)Nc3c(c4c(s3)CCC4)C(=O)N C12425048
C[C@H](C(=O)Nc1c(c2c(s1)CCC2)C(=O)N)Sc3nnc(s3)NC[C@@H]4CCCO4 C12940376
C[C@H](C(=O)Nc1c(c2c(s1)CCC2)C(=O)N)Sc3nnc(s3)NC[C@H]4CCCO4 C12940391
CNC(=O)c1cc2c(cncc2s1)Oc3ccc(cc3)/C=C/C(=O)NC[C@H](CO)O C13864431
COc1ccc(cc1)c2c3c(n(c(=S)c2C#N)[C@H]4[C@@H]([C@H]([C@@H]([C@H](O4)CO)O)O)O)CCCC3 C16958604
Cc1c(sc(c1C(=O)OCC(=O)Nc2c(ccs2)C(=O)N)NC(=O)C(C)(C)C)C C17133621
Cc1c(c(=S)n(c(c1/N=N/c2ccccc2)C)[C@@H]3[C@H]([C@@H]([C@@H]([C@@H](O3)CO)O)O)O)C#N C17252494
CCOc1ccccc1NC(=S)NNC(=O)c2cnn3c2N[C@@H](C[C@H]3C(F)(F)F)C C02794119
CCOc1ccccc1NC(=S)NNC(=O)c2cnn3c2N[C@H](C[C@H]3C(F)(F)F)C C02794117
CC(C)c1ccc(cc1)N2[C@@H]3[C@@H](C[C@H]([C@@H]([C@@H]3NC2=S)O)O)C(=O)NCCN4CCOCC4 C20504112
CC(C)[C@@H](C(=O)Nc1ccc(cc1)CS(=O)(=O)N)NS(=O)(=O)c2cccs2 C25612481
CC(C)(C(=O)N[C@H](COCc1ccccc1)C(=O)N2CCC3(CC2)C[C@@H](c4c3cccc4)C(=O)[O-])[NH3+] C26402557
C[C@@H]1[C@@H]2[C@H](C(=O)N2C(=C1S[C@H]3C[C@H]([NH2+]C3)CSc4c(cccn4)O)C(=O)[O-])[C@@H](C)O C26477907
C[C@@]12CC[C@H]([C@@]([C@H]1CC[C@H]([C@H]2CC(=O)N3CCC[C@H]3CO)O)(C)CO)OC(=O)Nc4ccccc4 C06137713
C[C@@H](C(=O)NCCN1C(=O)/C(=C/c2ccc(cc2Cl)Cl)/SC1=O)NC(=O)N C32991024
CC(=O)NCCNC(=O)c1ccc(cc1)[C@H]2Nc3cc(ccc3S(=O)(=O)N2)C(F)(F)F C33063386
CC(C)N1CC=C2[C@H](C1)[C@@H](C(C(=C2C#N)N)(C#N)C#N)c3ccc(cc3)OCC(=O)N C04452931
c1csc(c1C(=O)N)NC(=O)COC(=O)CNC(=O)C23CC4CC(C2)CC(C4)C3 C06477013
CC(C)(CO[C@@H]1[C@@H]([C@@H]([C@H]([C@@H](O1)C(=O)[O-])O)O)O)C#C/C=C/C[NH+](C)Cc2cccc3c2cccc3 C35644645
Cc1ccc(o1)CN([C@@H](c2c(cc(cc2O)O)O)C(=O)NC(C)(C)C)C(=O)CCS C36598218
Cc1ccc2c(c1)c(c[nH]2)CCN3C[C@@H](CC3=O)C(=O)N[C@@H]4NN[C@@H](S4)COC C39147119
Cc1ccc2c(c1)c(c[nH]2)CCN3C[C@@H](CC3=O)C(=O)N[C@H]4NN[C@@H](S4)COC C39147121
CCOC[C@@H]1NN[C@@H](S1)NC(=O)[C@@H]2CC(=O)N(C2)CCc3c[nH]c4c3cc(cc4)C C39252457
CCOC[C@H]1NN[C@@H](S1)NC(=O)[C@@H]2CC(=O)N(C2)CCc3c[nH]c4c3cc(cc4)C C39252459
c1ccc2c(c1)nc(n2CCCOc3ccccc3Cl)S[C@@H]4[C@@H]([C@@H]([C@@H]([C@@H](O4)CO)O)O)O C39916028
CC(=O)N[C@@H]1[C@H]([C@@H]([C@H](O[C@H]1Oc2ccc3c(c2)CC[C@@H]4[C@H]3CC[C@@]5([C@@H]4CCC5=O)C)CO)O)O C43743790
CC(C)(CO[C@@H]1[C@H]([C@@H]([C@H]([C@H](O1)C(=O)[O-])O)O)O)C#C/C=C/C[NH+](C)Cc2cccc3c2cccc3 C44020934
Cc1ccc2c(c1C)NC(=O)[C@@]23[C@H]4[C@@H]([C@H](N3)CCC(=O)N)C(=O)N(C4=O)Cc5ccccc5Cl C15956671
Cc1cc2c(c(c1)Cl)NC(=O)[C@@]23[C@H]4[C@@H]([C@H](N3)CCC(=O)N)C(=O)N(C4=O)CCc5ccccc5 C15959703
CCc1cccc2c1NC(=O)[C@]23[C@H]4[C@@H]([C@H](N3)CCC(=O)N)C(=O)N(C4=O)CCc5ccccc5 C16032917
Cc1cccc2c1NC(=O)[C@@]23[C@H]4[C@@H]([C@@H](N3)CCC(=O)N)C(=O)N(C4=O)CCc5ccccc5 C16032934
Cc1cccc2c1NC(=O)[C@@]23[C@H]4[C@@H]([C@H](N3)CCC(=O)N)C(=O)N(C4=O)CCc5ccccc5 C16032936
Cc1cc(cc2c1NC(=O)[C@@]23[C@H]4[C@@H]([C@@H](N3)CCC(=O)N)C(=O)N(C4=O)CCc5ccccc5)Cl C15969833
Cc1cc(c2c(c1)[C@]3([C@H]4[C@@H]([C@@H](N3)CCC(=O)N)C(=O)N(C4=O)CCc5ccccc5)C(=O)N2)C C15969930
Cc1cc(cc2c1NC(=O)[C@@]23[C@H]4[C@@H]([C@@H](N3)CCC(=O)N)C(=O)N(C4=O)Cc5ccc(cc5)F)Cl C16010299
Cc1cc(cc2c1NC(=O)[C@@]23[C@H]4[C@@H]([C@H](N3)CCC(=O)N)C(=O)N(C4=O)Cc5ccc(cc5)F)Cl C16010301
c1ccc(c(c1)CN2C(=O)[C@@H]3[C@H](N[C@@]4([C@@H]3C2=O)c5cc(ccc5NC4=O)Cl)CCC(=O)N)Cl C16011470
c1ccc(c(c1)CN2C(=O)[C@@H]3[C@@H](N[C@@]4([C@@H]3C2=O)c5cccc(c5NC4=O)Cl)CCC(=O)N)Cl C16012950
c1cc(ccc1CNC(=O)N2CCN(CC2)Cc3ccc(s3)Cl)C(=O)NCC(=O)N C59854632
CC[C@]1(CCC(=O)NC1=O)c2ccc(cc2)NC(=O)CCCC[C@H]3[C@@H]4[C@H](CS3)NC(=O)N4 C59989185
CC(=O)N[C@@H]1[C@H]([C@@H]([C@H](O[C@H]1Oc2ccc(cc2)C(=O)/C=C/c3ccccc3)CO)O)O C62001290
C[C@@H]1NN[C@H](N1C2CCCCC2)SCC(=O)N[C@@H](CC3=c4ccccc4=[NH+]C3)C(=O)[O-] C64683977
Cc1ccc(cc1)N2[C@@H](NN[C@@H]2SCC(=O)N[C@@H](CC3=c4ccccc4=[NH+]C3)C(=O)[O-])C C64684137
c1ccc(cc1)[C@@H]2CCN(C2)c3nc4c(=O)[nH]cnc4n3[C@@H]5[C@@H]([C@@H]([C@@H](O5)CO)O)O C04018103
c1cc2c(cc1c3coc4cc(ccc4c3=O)O[C@@H]5[C@H]([C@@H]([C@@H]([C@@H](O5)CO)O)O)O)OCCO2 C04018726
COc1c2ccoc2cc3c1c(=O)cc(o3)CO[C@H]4[C@@H]([C@H]([C@@H]([C@H](O4)CO)O)O)O C04097843
CN(CC(=O)N)C(=O)[C@@H]1[C@H](CCN1C(=O)CSC)NC(=O)Nc2cccc(c2)SC C04200944
COc1c2ccoc2cc3c1c(=O)cc(o3)CO[C@H]4[C@H]([C@@H]([C@@H]([C@@H](O4)CO)O)O)O C04897163
CC(C)[C@@]1([C@H]2[C@@H]([C@@H]([NH2+]1)c3ccc(c(c3)O)O)C(=O)N(C2=O)C4CCCCC4)C(=O)[O-] C06616822
c1cc(oc1)C(=O)NCC(=O)OCC(=O)Nc2c(c3c(s2)CCCC3)C(=O)N C06974653
c1cc2c(cc1[C@@H]3CC(=O)c4ccc(cc4O3)O[C@H]5[C@@H]([C@@H]([C@@H]([C@@H](O5)CO)O)O)O)OCCO2 C08844387
Cc1ccc2c(c1)/C(=N\O[C@H]3[C@H]([C@@H]([C@@H]([C@@H](O3)CO)O)O)NC(=O)C)/C(=O)N2Cc4ccccc4 C10271817
COc1ccc(cc1)Oc2coc3cc(ccc3c2=O)O[C@@H]4[C@H]([C@H]([C@@H]([C@@H](O4)CO)O)O)O C12296272
CC1(CC2=C([C@@H](C(=C(N2c3ccc(cc3)S(=O)(=O)N)N)C#N)c4ccc(s4)[N+](=O)[O-])C(=O)C1)C C12402313
Cc1c(c(=O)c2ccc(cc2o1)O[C@@H]3[C@@H]([C@@H]([C@@H]([C@@H](O3)CO)O)O)O)c4ccccn4 C06571234
Cc1c(c(=O)c2ccc(cc2o1)O[C@H]3[C@@H]([C@@H]([C@@H]([C@@H](O3)CO)O)O)O)c4ccccn4 C06571236
Cc1cc(no1)N2[C@@H](/C(=C(/c3c(c([nH]c3C)C(=O)N)C)\O)/C(=O)C2=O)c4ccco4 C13570044
COc1ccc(cc1)c2coc3cc(c(cc3c2=O)OC)O[C@H]4[C@H]([C@@H]([C@@H]([C@@H](O4)CO)O)O)O C14811844
c1cc(oc1C(=O)NCC(=O)NNC(=S)NC[C@@H]2CCCO2)Br C15899462
c1ccc(cc1)Cn2c(=O)[nH]nc2SCC(=O)c3c(n(c(=O)[nH]c3=O)C4CC4)N C16655602
c1ccc(cc1)N2[C@@H]3[C@@H](C[C@H]([C@@H]([C@@H]3NC2=S)O)O)C(=O)NCCN4CCOCC4 C20504108
c1cc2c(cc1/N=C/3\N[C@H]4[C@H]([C@@H](C[C@@H]([C@H]4S3)C(=O)NCCN5CCOCC5)O)O)OCO2 C20504135
Cn1cc(cc1C(=O)N)S(=O)(=O)N2CCC(CC2)C(=O)NNC(=O)c3cc4c(s3)CCC4 C22024188
CC[C@@H](C)n1c(nn(c1=S)[C@H]2[C@@H]([C@H]([C@@H]([C@H](O2)CO)O)O)NC(=O)C)c3ccc(c(c3)Cl)F C32594330
COc1cc(ccc1O)[C@@H]2[C@H]3[C@@H](C(=O)N(C3=O)C4CCCCC4)[C@@]([NH2+]2)(Cc5ccc(cc5)O)C(=O)[O-] C33771843
Cc1cc(cc(c1O)C)[C@@H]2[C@H]3[C@@H](C(=O)N(C3=O)C4CCCCC4)[C@@]([NH2+]2)([C@@H](C)O)C(=O)[O-] C34388731
Cc1ccc(cc1)c2nn(c(=S)n2C(C)C)[C@@H]3[C@@H]([C@@H]([C@@H]([C@@H](O3)CO)O)O)NC(=O)C C35590900
c1ccc(cc1)Cn2c(c(c(=O)[nH]c2=O)N(CCO)C(=O)COc3ccc(cc3)Cl)N C03361130
COC[C@@H]1NN[C@@H](S1)NC(=O)[C@@H]2CC(=O)N(C2)CCc3c[nH]c4c3cc(cc4)OC C39252296
CC(C)CCN([C@H]1[C@@H](N(C(=NC1=O)[O-])Cc2ccccc2)[NH3+])C(=O)c3cc(=O)[nH]c4c3cccc4 C39454650
c1cc(c(=O)[nH]c1)C(=O)N[C@H]2N/C(=C/C(=O)Nc3ccc4c(c3)OCCO4)/CS2 C39590263
c1ccc(cc1)c2nnc(o2)Cn3c4ccccc4nc3S[C@@H]5[C@H]([C@@H]([C@@H]([C@@H](O5)CO)O)O)O C39915950
COc1ccccc1OCCn2c3ccccc3nc2S[C@H]4[C@H]([C@@H]([C@@H]([C@@H](O4)CO)O)O)O C39915983
CCCCN(c1c(n(c(=O)[nH]c1=O)CCC)N)C(=O)c2ccc(c(c2)NC(=O)C)C C40129485
CC(C)C[C@@]1([C@H]2[C@@H]([C@@H]([NH2+]1)c3ccc(c(c3)O)O)C(=O)N(C2=O)c4ccccc4)C(=O)[O-] C43212001
CC(C)(C)N1C(=O)[C@H]2[C@@H]([NH2+][C@@]([C@@H]2C1=O)(COCc3ccccc3)C(=O)[O-])c4cc(cc(c4)O)O C43212179
C[C@@H](C(=O)NC(=O)NC12CC3CC(C1)CC(C3)C2)Sc4nnc(n4CCC(=O)N)C5CC5 C45842291
CCc1ccc2c(c1)[C@]3([C@H]4[C@@H]([C@H](N3)CCC(=O)N)C(=O)N(C4=O)Cc5ccc6c(c5)OCO6)C(=O)N2 C15967535
c1cc2c(c(c1)Cl)NC(=O)[C@@]23[C@H]4[C@@H]([C@H](N3)CCC(=O)N)C(=O)N(C4=O)Cc5ccc6c(c5)OCO6 C15968833
c1ccc(cc1)C(c2ccccc2)C(=O)NCC(=O)N/N=C\3/c4ccccc4N(C3=O)CC(=O)N C13774800
c1cc2c(cc1CN3C(=O)[C@@H]4[C@H](N[C@]5([C@@H]4C3=O)c6cc(ccc6NC5=O)F)CCC(=O)N)OCO2 C16021536
c1cc2c(c(c1)Cl)NC(=O)[C@]23[C@@H]4[C@H]([C@@H](N3)CCC(=O)N)C(=O)N(C4=O)C[C@@H]5CCCO5 C20572232
c1ccc(cc1)C2(C(=O)N(C(=O)N2)CC(=O)c3c(n(c(=O)[nH]c3=O)C4CC4)N)c5ccccc5 C16254789
C[C@@]1(C(=O)N(C(=O)N1)CC(=O)c2c(n(c(=O)[nH]c2=O)C3CC3)N)c4ccc5ccccc5c4 C59008694
COC(=O)C1=C(Oc2c3ccccc3oc(=O)c2[C@@]14c5ccccc5N(C4=O)CC(=O)N)N C59293241
COc1cc2c(cc1O[C@H]3[C@@H]([C@H]([C@@H]([C@H](O3)CO)O)O)O)CCN4[C@]25C[C@@H](C=CC5=CC4)OC C13464227
c1cc2c(cc1CN3C(=O)[C@@H]4[C@H](N[C@@]5([C@@H]4C3=O)c6cc(ccc6NC5=O)Cl)CCC(=O)N)OCO2 C15959940
CCOc1ccc2c(c1)S[C@H](N2)NC(=O)CCNS(=O)(=O)c3ccc4c(c3)ccc(=O)[nH]4 C63552516
c1ccc(cc1)C[C@@H](C(=O)[O-])NC(=O)[C@H](CC2=c3ccccc3=[NH+]C2)N4[C@@H](Nc5ccccc5C4=O)O C64097940
CC[C@@H](C)[C@@H](C(=O)[O-])NC(=O)[C@@H](CC1=c2ccccc2=[NH+]C1)N3[C@H](Nc4ccccc4C3=O)O C64198807
CC1=CS[C@@H]2N1C(=O)C=C(N2)CNC(=O)N[C@H](CC3=c4ccccc4=[NH+]C3)C(=O)[O-] C64683331
c1ccc(cc1)[C@@H]2NN[C@@H](O2)SCC(=O)N[C@@H](CC3=c4ccccc4=[NH+]C3)C(=O)[O-] C64684123
CN1[C@@H](NN[C@@H]1SCC(=O)N[C@@H](CC2=c3ccccc3=[NH+]C2)C(=O)[O-])c4ccccc4 C64684320
CC(C)CNC(=O)NC(=O)CN1C(=O)[C@@]2(CCCc3c2cccc3)NC1=O C03524710
C[C@@H]1CCCC[C@]12C(=O)N(C(=O)N2)CC(=O)NC(=O)NC3CCCC3 C03516769
C[C@H]1CCCC[C@]12C(=O)N(C(=O)N2)CC(=O)NC(=O)NC3CCCC3 C03516768
CC[C@@]1(C(=O)N(C(=O)N1)CC(=O)NC(=O)NC(C)(C)C)c2ccccc2 C04477159
Cc1ccc(c(c1)C)n2c(nnn2)S[C@@H](C(C)C)C(=O)NC(=O)N C04768191
Cc1ccc(c(c1)C)n2c(nnn2)S[C@H](C(C)C)C(=O)NC(=O)N C04768192
CCOc1c(ccc(c1[N+](=O)[O-])[C@H]2C(=C(NC(=S)N2)C)C(=O)C)O C06464260
Cc1ccc(cc1)c2nnc(n2N)S[C@H](C)C(=O)Nc3c(nn(c3C)C)C C07726214
C[C@@H]1CCCC[C@]12C(=O)N(C(=O)N2)CC(=O)NC(=O)NCCC(C)C C07778208
C[C@H]1CCCC[C@]12C(=O)N(C(=O)N2)CC(=O)NC(=O)NCCC(C)C C07778209
C[C@]1(C(=O)N(C(=O)N1)CC(=O)NC(=O)NC)c2ccc(cc2)C(C)(C)C C08947595
CCOC(=O)[C@H]1[C@@H](n2c3ccccc3nc2NC1=O)c4ccc(c(c4)O)O C09262237
Cc1cccc2c1ncn(c2=O)CCCC(=O)Nc3ccc4c(c3)[nH]c(=O)[nH]4 C14268057
CCOc1ccc(cc1)N2C[C@@H](CC2=O)C(=O)Nc3ccc4c(c3)[nH]c(=O)[nH]4 C14268133
Cc1cccc(c1C)NC(=O)CN(C)C(=O)c2ccc(c(c2)[N+](=O)[O-])N C18041187
Cc1ccc(c(c1)C)NC(=O)[C@@H]2CC(=O)Nc3c2c(=O)[nH]c(n3)N4CCCC4 C19961262
Cn1c2c(c(=O)[nH]c1=O)[C@@H](NC(=O)N2)c3cccc(c3)Oc4ccccc4 C20725372
C[C@H]1[C@@H]([C@H](n2c(ncn2)N1)c3ccc(cc3)O)C(=O)Nc4ccccc4OC C20804160
C[C@@H](C(=O)NC(=O)N)OC(=O)c1ccc2c(c1)C[C@@H](OC2=O)c3ccccc3 C21543586
c1cc(ccc1C(=O)NNC(=O)CC23C[C@H]4C[C@@H](C2)CC(C4)(C3)O)[N+](=O)[O-] C12623459
[H]/N=C\1/NC(=O)[C@@H](S1)CC(=O)Nc2ccc(cc2)c3ccc(cc3)[N+](=O)[O-] C27832867
Cc1c(c(=O)[nH]c(=O)[nH]1)CCC(=O)N/N=c\2/n(c3ccccc3s2)C C30681170
Cc1cc(ccc1S(=O)(=O)Nc2cccc(c2C)C(=O)N)[N+](=O)[O-] C32602564
C[C@H]1[C@@H]([C@@H](n2c(ncn2)N1)c3ccc(c(c3)OC)O)C(=O)Nc4ccccc4 C36701643
Cc1ccc(cc1)[C@]2(C(=O)N(C(=O)N2)CC(=O)NC(=O)NC(C)(C)C)C C03290783
CC1=C([C@H]([C@H]2C(=NC(=O)NC2=O)N1)c3cccc(c3)O)C(=O)OCC=C C39370343
c1cc(ncc1Br)Nc2c(c(ncn2)N(CC#N)CC#N)N C40736608
C[C@@H](C(C)C)NC(=O)NNC(=O)c1c2ccccc2c(=O)n(n1)C(C)C C43070379
Cc1cc(n(n1)c2nnc(n2N)S[C@@H](C)C(=O)c3c[nH]c4c3cccc4)C C43925871
Cc1ccc(cc1)[C@]2(C(=O)N(C(=O)N2)CC(=O)NC(=O)NCC(F)(F)F)C C07222102
C[C@@H]1CCC[C@@H]([C@@H]1C)NC(=O)NNC(=O)c2csc(n2)N3CCOCC3 C45551255
C[C@H]1CCC[C@H]([C@@H]1C)NC(=O)NNC(=O)c2csc(n2)N3CCOCC3 C45551260
C[C@@H]1CCCC[C@H]1NC(=O)NC(=O)CNc2ccc(cc2)n3cncn3 C46489745
c1cc(c(cc1NCC(=O)N2CCc3c2cc(cc3)[N+](=O)[O-])Cl)C(=O)N C46501043
CC(C)(C)C(=O)N1CCOc2c1cc(cc2)NC(=O)NCC(=O)NCC#C C51618519
c1ccc2c(c1)c(=O)n(c(=O)[nH]2)CCCC(=O)N=c3[nH]c4ccccc4[nH]3 C08995246
c1c2c(cc3c1OCCO3)sc(n2)NC(=O)CSc4nnc(s4)N C29867722
[H]/N=C(/Nc1nc(c2cccc(c2n1)C)C)\N/C(=C\3/C(=O)C=COC3=O)/C C08321069
Cc1cc(c(c(c1)C)NC(=O)CNC(=O)Nc2cc3c(nn(c3nc2)C)C)C C48102339
C[C@@H](C(=O)NCc1ccco1)NC(=O)Nc2ccc3c(c2)OC(O3)(C)C C62411451
C[C@H](C(=O)N/N=C/[C@@H]1C=NN=C1c2ccccc2)N3c4ccccc4NN3 C63416429
C[C@H]1NC(=NO1)C2(CCCCC2)NC(=O)c3cc4c([nH]c3=O)CCCC4=O C64120332
Cc1ccc(c(c1)OCC(=O)NNC(=O)c2ccc3c(c2)NC(=O)CN3C)C C64732445
Cc1ccc2c(c1)N[C@H](NS2(=O)=O)C(=O)Nc3ccc(cc3OC)OC C64959848
C[C@H](c1nc(nc(n1)N(C)C)N)N2CCC(CC2)C(=O)NC3CCCCC3 C65964708
C#CCNC(=O)c1ccccc1NC(=O)CN2C(=O)C3(CCCCC3)NC2=O C66288079
C[C@@H]1CCCC[C@H]1NC(=O)NC(=O)CN2C(=O)C3(CCCC3)NC2=O C05293293
Cc1cc(ccc1C(=O)NC(C)C)NC(=O)NCc2nnc3n2CCCCC3 C66683146
Cc1ccc(cc1C(=O)N)NC(=O)N(C)[C@@H](C)c2ccc(cc2)n3cncn3 C67313022
CNC(=O)[C@@H](c1ccc(c(c1)F)F)NC(=O)Nc2cccnc2n3cccn3 C67475556
CCOc1ccc(cc1)c2nnc3n2N[C@H](S3)c4ccccc4OC C03843260
c1cc(c(cc1[N+](=O)[O-])NC(=O)COc2cc(ccc2Cl)Cl)F C04317070
C[C@H]1Cc2cc(ccc2/C(=N/OC(=O)c3cc(cc(c3)OC)OC)/C1)O C04474136
CC(=O)c1cccc(c1)NC(=O)/C=C/c2ccc(c(c2)[N+](=O)[O-])Cl C00306709
c1cc(cc(c1)[N+](=O)[O-])NC(=O)COc2cccc(c2Cl)Cl C04870382
Cc1cc(ccc1SC)OC(=O)Nc2cc(ccc2F)[N+](=O)[O-] C01738492
C/C(=C\C(=O)C)/N1[C@H](C=C(N1)c2ccccc2)c3cccc(c3)[N+](=O)[O-] C01774188
c1cc(cc(c1)OCC(=O)Nc2cc(cc(c2)Cl)Cl)[N+](=O)[O-] C06061529
C[C@@H]1C(=Cc2ccccc2O1)/C=C/C(=O)Nc3cccc(c3)[N+](=O)[O-] C06763770
Cc1ccc(cc1NS(=O)(=O)c2ccc(cc2)C(F)(F)F)[N+](=O)[O-] C07053326
Cc1ccc(c(c1)[N+](=O)[O-])O[C@@H](C)C(=O)Nc2ccc3c(c2)CCC3 C07821598
Cc1ccc2c(cc(=O)oc2c1C)CNc3cccc(c3C)[N+](=O)[O-] C08212664
C[C@@H]1CCCC[C@@H]1NC(=O)COC(=O)c2cc3c(c(c2)Cl)OCO3 C08546872
c1cc(cc(c1)Cl)/C=C(/C#N)\C(=O)Nc2cc(ccc2F)[N+](=O)[O-] C00337264
Cc1ccc(cc1C(=O)OCC(=O)N2c3ccccc3NC(=O)C[C@H]2C)F C10031659
CC1(OC(=O)C(=CNc2ccccc2OCc3ccccc3)C(=O)O1)C C10121514
Cc1ccc(cc1)S(=O)(=O)N[C@H](C)c2nc(no2)c3ccccc3C C13495321
Cc1ccc(c(c1)[C@H](C)NS(=O)(=O)c2ccc(c(c2)[N+](=O)[O-])C)C C13631843
CC(C)Cc1cc([nH]n1)c2nnc3n2nc(s3)/C=C/c4ccccc4 C13719193
Cc1cccc(c1OCC(=O)Nc2cc(ccc2Cl)[N+](=O)[O-])C C21125522
Cc1cc(ccc1NC(=O)[C@@H](C)N2CCCc3c2cccc3)[N+](=O)[O-] C25406251
CC[C@@H](c1ccc(s1)Cl)NS(=O)(=O)c2cccc3c2non3 C32578852
Cc1ccc(cc1)NC(=O)CCCn2c3c(cccn3)n4cccc4c2=O C06797586
C[C@H](c1ccccc1)NC(=O)/C(=C/c2ccc(c(c2)[N+](=O)[O-])Cl)/C#N C03324169
Cc1c2c([nH]c1C(=O)OC3CCCCC3)C[C@H]([C@H](C2=O)C(=O)OC)C C04488720
C[C@@H]1CCCC[C@@H]1NC(=O)/C(=C/C=C/c2ccccc2[N+](=O)[O-])/C#N C05069479
C[C@H]1CCCC[C@@H]1NC(=O)/C(=C/C=C/c2ccccc2[N+](=O)[O-])/C#N C05069482
CCOC(=O)c1c(oc2c1c(nc(n2)C)Nc3cc(cc(c3)C)C)C C08597051
CCC(C)(C)[C@H]1CCC2=C(C1)[C@H](N=N2)C(=O)N/N=C(\C)/c3ccco3 C39352136
C[C@@H](c1nc2ccccc2c(=O)n1C)N(CC(C)C)C(=O)NC(C)(C)C C35026851
c1cc(c(cc1NC(=O)c2cc(ccc2Cl)[N+](=O)[O-])F)OC(F)F C54827612
CC(C)N(Cc1ccccc1)C(=O)c2cc3cc(ccc3[nH]2)[N+](=O)[O-] C56455107
CCc1ccc(cc1[N+](=O)[O-])NC(=O)N2CCC[C@H]2c3ccsc3 C46008906
CCC1=NN([C@](C1)(c2ccc(cc2)[N+](=O)[O-])O)C(=S)c3ccccc3 C59517912
c1cc(ccc1C[C@H]2C(=O)N/C(=N\c3ccc(cc3)Cl)/S2)[N+](=O)[O-] C28294283
CC(C)CC1=C[C@H](N=N1)[C@H]2Nn3c(nnc3S2)Cc4ccc(cc4)F C63806986
C[C@H]1CCC[C@@H]([C@@H]1C)NC(=O)[C@@H](C)S[C@@H]2N=Nc3n2c4ccccc4n3 C40002440
CCn1c2ccccc2c3c1nc(nn3)N/N=C/c4c(ccs4)C C64981585
Cc1ccc(cc1[N+](=O)[O-])NC(=O)[C@H](C)Oc2ccc(c(c2)C)Cl C64982298
Cc1ccc(c(c1)[N+](=O)[O-])NC(=O)[C@H](C)Oc2ccc(c(c2)C)Cl C64982300
CCCCN1C(=O)c2ccccc2N[C@]1(C)c3cccc(c3)[N+](=O)[O-] C66129279
CCCCN1C(=O)c2ccccc2N[C@]1(C)c3ccc(cc3)[N+](=O)[O-] C66129310
CCc1c(s/c(=N\S(=O)(=O)c2cccc(c2C(=O)OC)C)/[nH]1)C C66254077
CC(C)Oc1ccc(cc1NC(=O)c2ccc(cc2Cl)[N+](=O)[O-])F C66433716
C[C@H](c1cccc(c1)[N+](=O)[O-])Nc2c3ccccc3nc(n2)C(F)F C66454317
CCN([C@@H](C)C(C)C)C(=O)Nc1ccc(cc1)c2nnc3n2CCCC3 C66956669
Cc1ccc(c(c1)C)N2C(=C([C@H](NC2=O)c3cscn3)C(=O)OC)C C67028461
c1ccc(c(c1)c2nc(no2)COc3cccc(c3)c4c[nH]nc4)Cl C67099480
c1cc(c(c(c1)Cl)Cl)c2ccc(o2)/C=N\NC(=O)c3cnccn3 C67194087
C[C@H](c1cccc(c1)[N+](=O)[O-])N(C)C(=O)N[C@H]2C[C@@H]2c3cccc(c3)F C67566613
Cc1cc2c(c(=O)n1C)[C@H](C(=C(O2)N)C(=O)OC)c3ccccc3 C02129948
CC1CCC2(CC1)C(=O)N(C(=O)N2)CC(=O)NC3CCCC3 C03610256
CSc1nnc(n1Cc2cc(cc3c2OCOC3)Cl)N C01921783
Cn1c2ccccc2c3c(c1=O)[C@H](C(=C(O3)N)C#N)c4ccco4 C01427255
CC1=C([C@@H](NC(=O)N1)c2ccc(cc2)F)C(=O)N3CCOCC3 C00450725
C[C@H]1CCc2c(sc(c2C(=O)NC(=O)OC)NC(=O)C)C1 C05145849
CC(=O)Nc1c(c2c(s1)CCCCC2)C(=O)NC(=O)OC C05146026
C[C@]1(C(=O)N(C(=O)N1)CC(=O)NC)c2ccc(cc2)Cl C08622934
Cc1ccoc1C(=O)N2CCc3c(sc4c3c(ncn4)N)C2 C09721393
c1cc(oc1)CN2CC3=C(C2=O)[C@H](NC(=O)N3)c4cccs4 C12346845
Cc1cc(nc(n1)SCC(=O)N2C[C@@H](O[C@H](C2)C)C)N C07048199
C[C@H]1CCC[C@@H](CC(=O)Cc2cc(cc(c2C(=O)O1)O)O)OC C15274356
COCC(=O)NC1CCC2(CC1)CNC(=O)c3ccccc3O2 C19593030
C[C@@H](c1nc(nc(n1)N(C)C)N)N2CCc3ccccc3C2 C14095581
COc1cc(c(cc1OC)N)c2nnc3n2CCCCC3 C37323791
Cc1c(sc(=O)[nH]1)S(=O)(=O)N[C@@H]2CCOc3c2cccc3 C37856692
c1ccc(c(c1)/C=N/NC(=O)C(=O)N2CCCCCC2)O C02915422
c1ccc(cc1)C2=NN=C3[C@H]2[C@@H](C(=C(O3)N)C#N)c4ccncc4 C09089152
CCC[C@@]12CN(C[C@H]1C(=O)NC(=O)N2)C(=O)c3ccc(s3)C C39195895
COCC1=C2[C@@H](C(=C(O[C@@H]2N=N1)N)C#N)c3ccccc3F C39323286
C[C@H]1C2=C(CC(CC2=O)(C)C)N=C1C(=O)NNC(=O)C(C)C C39447616
CC1=NC(=O)[C@H]2[C@H](C(=C(OC2=N1)N)C#N)c3cccc(c3)F C39715960
c1ccc2c(c1)C(=O)C(=C(C2=O)n3nc4ccccc4n3)N C01511050
C[C@@H]1C[C@@]2(CC(C1)(C)C)C(=O)N(C(=O)N2)CC(=O)c3ccc[nH]3 C12790138
c1cc2cccnc2c(c1)Sc3c(c(ncn3)n4ccnc4)N C40802390
Cc1ccc2c(c1)NC(=O)[C@](O2)(C)C(=O)N[C@H](C)c3ccccn3 C41546947
C[C@H]([C@@H]1CCCO1)n2c(nnn2)c3cc(c(cc3F)F)N C42028775
c1cc(c(cc1N)c2nnnn2C[C@@H]3CCCCO3)Cl C42824433
c1c2c(cc(c1Cl)NC(=O)N3CCCC3)OCC(=O)N2 C44272514
Cc1cc(oc1C(=O)NNC(=O)c2ccoc2C)Br C44281500
C[C@@H](c1cnn(c1)C)Nc2cc3c(cc2Cl)NC(=O)CO3 C44496935
C[C@H]1CCCC[C@H]1NC(=O)CN2C(=O)[C@@]3(CCSC3)NC2=O C45282780
Cc1c(=O)nc([nH]n1)N/N=C/c2ccccc2Br C12341105
CO[C@@H]1CCC[C@@H]1n2c(nnn2)c3cc(c(cc3N)F)F C50376982
CC1CCC(CC1)N(C)C(=O)c2cc(ccc2N)[N+](=O)[O-] C50710440
Cn1c2c(cn1)c(ncn2)NC3[C@@H]4CCC[C@H]3C[NH+](C4)C5CC5 C54982228
c1cc(sc1)[C@H]2CCCN2C(=O)c3ccc(o3)S(=O)(=O)N C56145247
c1cc2c(cc1F)CCCN2C(=O)c3ccc(o3)S(=O)(=O)N C58457608
c1nc(c(c(n1)Cl)N)Sc2nnc3n2CCCCC3 C61053331
C[C@H]1CC[C@@H](CN1c2nc(nc(n2)Cl)Cl)C(=O)N C61518825
CC1(CCN(CC1)C(=O)N[C@H]2C[NH+]3CCC2CC3)C(=O)[O-] C62842862
CC1=C[C@H](NO1)NC(=O)/C(=C/C2=CC=C[C@H]3C2=CC=N3)/C#N C63807631
CC1=C2[C@@H](SCC(=N[C@H]2N=N1)O)c3ccc(c(c3)OC)O C63525723
c1nc([nH]n1)CN2CN[C@@H]3[C@H](C2=O)C4=C(S3)CCCCCC4 C63847123
CN1c2c(c(ncn2)Sc3[nH]c(cn3)c4ccccc4)CN1 C64208416
Cc1ccc(c(c1)n2c(nc(n2)C)Cc3nnc(s3)N)C C65371197
c1cc2c(cc1[C@@H]3CC(=O)Nc4c3cc5cn[nH]c5c4)OCCO2 C65407430
Cc1nc(on1)CNC(=O)N[C@@H]2C[C@H]3CC[C@@]2(C3(C)C)C C66179986
Cc1nc(on1)CNC(=O)N[C@@H]2CCC(c3c2cccc3)(C)C C66191356
CCN1c2ccc(cc2[C@]3(C1=O)CC(=Nc4c3cn[nH]4)O)C C31807523
CCCc1cc2cc3c(cc2nc1NN)OCCO3 C11634122
C/C(=N/NC(=S)N)/C=C/c1ccc2c(c1)OCO2 C17140393
c1ccc(cc1)/C=N/Nc2c(cc(nn2)Cl)N C17352104
CC(C)c1ccccc1Oc2c(cccn2)/C(=N/O)/N C19470014
Cc1ccc(c(c1)Oc2c(cccn2)/C(=N/O)/N)C(C)C C19507731
CCCc1cc(=O)[nH]c(n1)Sc2ccc(cn2)N C19845586
CC[C@H](C)NC(=O)CN1C[C@@H](Oc2c1ccc(c2)N)C C34719329
C[C@H]1CCC[C@@H](N1S(=O)(=O)c2ccccc2NN)C C35354304
CCCN(c1cc2c(cc1N)c(=O)[nH]cn2)C(C)C C35383244
CCC(C)(C)NC(=O)c1ccn(n1)c2ccccc2N C35428153
CCCOc1ccc2c(c1)[C@@](CC(O2)(C)C)(C(=O)[O-])[NH3+] C36142267
CCC(CC)N(C)c1cc2c(cc1N)c(=O)[nH]cn2 C36788884
CCC[C@H](C)N(C)c1cc2c(cc1N)OCC(=O)N2 C36790139
CC(C)NC(=O)CNc1cc2ccccc2c(=O)[nH]1 C37757228
c1ccc(cc1)Cn2c(=O)c3ccccc3nc2NN C00292458
CCCc1c2c([nH]n1)OC(=C([C@H]2C(C)C)C#N)N C32534242
c1ccc2cc(ccc2c1)Oc3c(c(=O)[nH]cn3)N C40687872
Cc1ccc(cc1)Oc2c(c(ncn2)NC(C)C)N C40708274
CC[C@@H](C)Nc1c(c(ncn1)N2CCCC[C@@H]2C)N C40732560
CC[C@H](/C(=N/O)/N)Oc1cccc2c1OC(C2)(C)C C43541114
CCC(CC)(/C(=N/O)/N)C(=O)N1[C@@H](CCC[C@H]1C)C C44784652
C[C@H](C(C)C)N(C)C(=O)C1(CCCCCC1)/C(=N/O)/N C44785315
C[C@@H]1C[C@H](CN(C1)C(=O)[C@@H](C(C)C)/C(=N/O)/N)C C44864500
CC[C@H](/C(=N/O)/N)C(=O)N1CCC[C@@H]1C2CCCC2 C45091504
C[C@@H](C/C(=N/O)/N)Oc1ccc(c2c1nccc2)Cl C48258242
Cc1ccc(cc1)NCC(=O)NC(=O)NC(C)(C)C C48421995
C[C@H](C(=O)NC)NC(=O)c1cc2ccccc2cc1O C48443645
CC(C)(C(=O)NC1CCCCCCC1)NC(=O)NC C48889158
CC(C)CCN(C)c1cc2c(cc1N)c(=O)[nH]cn2 C48923282
CC(C)(C)C1CCC(CC1)C(=O)NNC(=O)NC2CC2 C49144570
Cc1ccc(c(c1)C(=O)NNC(=O)NCC(C)C)C C49163867
C[C@H](C(=O)OC)Nc1ccc2c(c1N)ncs2 C49352250
CCc1cc(sc1C)C(=O)NNC(=O)NC(C)C C49469058
CNC(=O)C1CCC(CC1)NC(=O)NC2CCCCC2 C49477409
CC[C@H](/C(=N/O)/N)C(=O)N(C)c1cc(cc(c1)C)C C49976152
CC[C@@H](C)N(C)C(=O)c1c(ccc(n1)NN)Cl C51126435
c1ccc2c(c1)CCC[C@H]2OCc3c(snn3)NN C51150221
c1ccc2c(c1)nc(o2)SCc3ccc(nc3)NN C51150651
CC(C)Oc1ccc(cc1)c2ccc(c(n2)NN)C#N C51170472
Cc1ccc(c(c1)Oc2ccccc2OC)/C(=N/O)/N C51580404
CCC[C@H](/C(=N/O)/N)C(=O)N1CC[C@@H](C[C@@H]1C)C C51750429
c1ccc2c(c1)nc(o2)SCc3ccnc(c3)NN C52731336
CCc1ccccc1[N-]S(=O)(=O)c2ccc[nH+]c2N C50648847
Cc1[nH]c2cc(ccc2n1)N[C@H]3COc4c3ccc(c4)O C37139886
c1ccc2c(c1)[C@@H](C(=O)N2)Nc3cccc4c3cn[nH]4 C37783708
CCCn1c(=O)[nH]nc1Sc2ccc(c(c2)C)N C61594048
c1cnc(nc1)SCc2c(ccc(n2)NN)Cl C61640117
C[C@@]12CC[C@@H](C1(C)C)C[C@H]2Nc3cnn(c3)CC(=O)N C62350766
Cc1ccc(c(c1)O)Nc2c(n[nH]c(=S)n2)C C12112692
Cn1c(c(c(n1)c2c[nH]nc2)c3ccccc3Cl)N C62777819
C[C@]12CC[C@H](C[C@@H]1CC[C@@H]3[C@@H]2CC[C@]4([C@@H]3CC[C@@H]4[NH2+]CCO)C)O C04029053
Cc1ccc(c(c1)[C@@H]2Nc3c(c4c(s3)C[NH+](CC4)C(C)C)C(=N2)O)O C04553996
CC1(CC(CC([NH2+]1)(C)C)/N=C(\c2ccccc2)/c3ccc(cc3O)O)C C01950564
CC1(CC(CC([NH2+]1)(C)C)/N=C(/c2ccccc2)\c3ccc(c(c3)O)O)C C05424186
c1ccc(cc1)C[C@@]23CN(C(=O)[C@]2(Nc4c3cccc4)[NH3+])C5CCCCC5 C05741041
c1ccc(cc1)C[C@]23CN(C(=O)[C@@]2(Nc4c3cccc4)[NH3+])C5CCCCC5 C05741043
C[C@@]12CCCC[C@@H]1CC[C@H]3[C@@H]2CC[C@@]4([C@@H]3CC[C@@]4(C[NH2+]CCO)O)C C20275554
c1ccc2c(c1)c(cn2Cc3ccc(cc3)Br)SC(=[NH2+])N C03866081
C/C(=N/N=c\1/[nH]c(cs1)c2ccc(cc2)Cl)/C3=CC=C[C@@H](C3)[NH3+] C25182309
c1cc(ccc1C(=O)c2c3c(sc2N)C[NH2+]CC3)I C29571570
c1cc(cc(c1)C(=[NH2+])N)COc2ccc(cc2Cl)Br C34938941
c1cc(ccc1COc2ccc(cc2Cl)Br)C(=[NH2+])N C34938945
c1ccc(cc1)N(CCC(=[NH2+])N)Cc2ccc(cc2F)Br C35285002
Cc1ccc(cc1)CNc2c3cc(ccc3[nH+]cc2N)Br C36813013
c1cc(cc(c1)I)[C@H](c2ccc3c(c2)CCCC(=O)N3)[NH3+] C36949856
CC[C@H](c1ccc(cc1)Br)[NH2+][C@H](C)c2cc(ccc2O)O C36991672
CC[C@@H](c1ccc(cc1)Br)[NH2+][C@H](C)c2ccc(cc2O)O C36991703
C[C@@H]1C[C@H]([C@@H](C[NH+]1C)C)Nc2cc3c(cc2Br)[nH]c(=O)[nH]3 C37129856
CC[C@@H](c1cc(ccc1O)Br)[NH2+][C@@H](C)c2cccc(c2)O C37151521
c1cc(cc(c1)Br)Oc2ccc(cc2C(=[NH2+])N)C(F)(F)F C37334673
Cc1cc(cc(c1NC(=O)C2(CCCCC2)[NH3+])OC)Br C37766983
C[C@@]12CCCC[C@@H]1CC[C@H]3[C@@H]2CC[C@@]4([C@@H]3CC[C@]4(C[NH2+]CCO)O)C C05275637
C[C@]12CCCC[C@@H]1CC[C@H]3[C@@H]2CC[C@]4([C@@H]3CC[C@]4(C[NH2+]CCO)O)C C04011478
C[C@H](c1ccc(cc1O)O)[NH2+]Cc2cc(ccc2F)Br C41069198
CC[C@H]([C@@H](c1ccc(s1)Br)N2CCCC[C@@H]2CCO)[NH3+] C43259036
CC[C@H]([C@@H](c1cc(cs1)Br)Oc2ccc(cc2)CO)[NH3+] C43290077
c1cc(ccc1Sc2c(cc3c(n2)CCC3)C(=[NH2+])N)Br C43407313
c1cc(c(cc1Br)Nc2cc(cc[nH+]2)N)Br C43569134
c1ccc(cc1)N(CCC(=[NH2+])N)Cc2c(ccs2)Br C43675692
C[C@@]12CC[C@H](C[C@H]1CC[C@@H]3[C@@H]2CC[C@@]4([C@@H]3CC[C@@H]4[NH2+]CCO)C)O C43737406
Cc1ccc(cc1)N(c2ccc(cc2)C)c3ccc(cc3)[C@@H](CCO)[NH3+] C44233522
c1cc(cc(c1)Br)COc2ccc(cc2Cl)C(=[NH2+])N C48786696
Cc1cc([nH+]c(c1C(=S)N)NCc2cccc(c2)Br)C C48866684
C[C@H](c1ccc(cc1)Br)[NH2+][C@@H](C)c2cc(ccc2O)O C49514682
C[C@@H](c1ccc(cc1)Br)[NH2+][C@H](C)c2cc(ccc2O)O C49514684
CO[C@@H]1CCC[C@H]1Nc2c3cc(ccc3[nH+]cc2N)Br C50369193
Cc1ccc(c(c1)Oc2ccc(cc2Br)Cl)C(=[NH2+])N C51580459
C[NH2+][C@H](c1cc2c(cc1Br)[nH]c(=O)[nH]2)C3CCCCC3 C52094570
CN(Cc1cc(sc1)Br)c2ccc(cc2C(=[NH2+])N)Cl C52860143
c1ccc(cc1)[C@H](CC(=[NH2+])N)Oc2ccc(cc2Br)F C55023703
c1ccc(cc1)[C@H](CC(=[NH2+])N)Oc2ccc(cc2F)Br C55023810
CC1(CC(CC([NH2+]1)(C)C)/N=C(\c2ccccc2)/c3ccc(c(c3)O)O)C C12384372
Cc1c([nH]c([nH+]1)[C@H](c2ccccc2)N)c3ccc(cc3)Br C36877936
CC[C@@H]([C@H](c1ccc(cc1)Br)N2CCCC[C@@H]2CCO)[NH3+] C42952396
CC[C@@H]([C@@H](c1ccccc1Br)N2CCCC[C@@H]2CCO)[NH3+] C43090839
CC[C@H]([C@H](c1ccccc1Br)N2CCCC[C@@H]2CCO)[NH3+] C43090848
c1cc(ccc1Nc2cc[nH+]c(c2)C(=S)N)I C61812422
c1cc(c(cc1Oc2ccc(cc2F)Br)Cl)C(=[NH2+])N C61856911
c1c[nH]nc1[C@@H](c2cc(sc2Br)Br)[NH3+] C62776069
c1cc(c(cc1Cl)Oc2ccc(cc2F)Br)C(=[NH2+])N C62789130
C[C@@H](C(=O)NC(=O)N)[NH2+][C@H](C)C12CC3CC(C1)CC(C3)C2 C07091494
c1ccc2c(c1)c3c([nH]2)[C@H]([NH2+]CC3)c4ccc(cc4)OCC(=O)N C12660519
CC[C@@H](C)[NH2+]CC(=O)Nc1c(c2c(s1)CCCC2)C(=O)N C14083577
c1ccc(c(c1)N[C@H]2CC[NH2+]C3(C2)CCC3)S(=O)(=O)N C36268863
c1cc(ccc1[C@@H](c2ccc(cc2)Cl)[NH2+]CCC(=O)N)O C36746960
C[C@@H](CO)Nc1c2cc(ccc2[nH+]cc1N)Br C36813139
c1cc2c(cc1NC(=O)C3(CCCCC3)[NH3+])NC(=O)CS2 C37031327
CC(C)(C)[C@H](c1ccc(cc1)F)NC(=O)CNC(=O)C[NH3+] C37630601
c1cc(c(cc1Cl)[C@@H](CC2(CCCCC2)CC(=O)N)[NH3+])Cl C37636871
C[C@H](Cc1cc(ccc1OC[C@H](C)C(=O)N)Br)[NH3+] C37725355
CCCc1cc(=O)[nH]c(n1)Sc2ccc(cc2C)C(=[NH2+])N C37734473
CC[NH+](CCO)[C@H](C)C(=O)Nc1c(cc(cc1Cl)N)Cl C37899974
c1ccc(cc1)Cc2ccc(cc2)[C@H](CNO)N3CC[NH2+][C@@H](C3)O C39531161
Cc1ccc(cc1)[C@@H](CNO)N2CC[NH2+][C@@H](C2)c3ccccc3O C39531556
CC(C)Cc1ccc(cc1)[C@H](CNO)N2CC[NH2+][C@@H](C2)O C39533413
c1c(cc(cc1Cl)Cl)C[C@H]2C(=O)N/C(=N/C(=[NH2+])N)/S2 C39850866
c1cc(c(cc1Cl)Cl)[C@H](CC2(CCCC2)CC(=O)N)[NH3+] C40940936
C[C@@H](c1cc(ccc1Sc2[nH]c(=O)cc(n2)N)F)[NH2+]C C41027246
Cc1cc([nH+]c(c1C(=S)N)N(CC(C)C)CC(=O)N)C C42692070
c1cc(ccc1[C@@H](C[NH3+])N(CC(=O)N)C2CCCC2)Cl C42946595
C[C@H]([C@H](c1ccc(cc1)Cl)Oc2ccccc2C(=O)N)[NH3+] C42948962
C[C@@H]([C@H](c1ccccc1Cl)Oc2ccccc2C(=O)N)[NH3+] C43087836
CC[C@@H]([C@H](c1ccc(s1)Cl)[NH+]2CCC[C@@H]2C(=O)N)N C43252235
CC[C@@H]([C@H](c1ccc(s1)Cl)N2C[C@@H](CC[C@@H]2C)C(=O)N)[NH3+] C43253784
C[C@H]([C@H](c1ccc(s1)Br)N(CC(=O)N)C2CCCC2)[NH3+] C43262654
C[C@H]1C(=C(c2cc(ccc2S1)Cl)Cl)[C@H](CC(=O)N)[NH3+] C44254179
CN(C)/C=C(\[C@@H](CC(=O)N)[NH3+])/Oc1c(cccc1Cl)Cl C44254557
c1c(c(c(c(c1O)O)Br)Br)CC[NH3+] C44399180
C[C@@](CCSc1ccc(cc1)Br)(C(=O)N)[NH3+] C45551364
C[C@](CCCSc1ccc(cc1)Br)(C(=O)N)[NH3+] C45551506
C[C@@](CCCSc1ccccc1Br)(C(=O)N)[NH3+] C45552380
C[C@@](CCSc1cc(ccc1Cl)Cl)(C(=O)N)[NH3+] C45557716
C[C@H]1CCCC[C@@H]1OC(=O)[C@@H](Cc2ccc(c(c2)O)O)[NH3+] C48633784
CCCNC(=O)[C@@H](C)Nc1c(c(cc([nH+]1)C)C)C(=S)N C49224921
CCCC[C@H](CC)[C@@H](c1cc2c(cc1Br)[nH]c(=O)[nH]2)[NH3+] C52094328
c1ccc(c(c1)[C@H](c2cc3c(cc2Br)[nH]c(=O)[nH]3)[NH3+])F C52094402
Cc1ccccc1C[C@@H](c2cc3c(cc2Br)[nH]c(=O)[nH]3)[NH3+] C52094433
c1cc(c(cc1[C@H](c2cc3c(cc2Br)[nH]c(=O)[nH]3)[NH3+])F)F C52094436
c1cc(c(c(c1)Cl)C(=[NH2+])N)N(CCO)C2CCCCC2 C52905695
c1cc(c(c(c1)F)F)[C@H](c2cc3c(cc2Br)[nH]c(=O)[nH]3)[NH3+] C54205713
c1ccc(cc1)[C@H]2[NH+]=C(N=C(N2c3ccccc3Cl)N)N C17025395
Cc1ccc(cc1N)c2nc3cc(c(cc3n2CCC[NH3+])F)F C57830773
CC(C)(C)[C@@H]1CC[C@H]([C@@H](C1)N2CCCC[C@@H]2C(=O)N)C[NH3+] C42404691
Cc1ccc2c(c1)[nH]c(n2)SCC[C@](C)(C(=O)N)[NH2+]C C61441015
CC[C@@H](C(=O)N)Oc1c(cccc1Br)C[C@@H](C)[NH3+] C61678459
C[C@@H](CNC(=O)c1cc(ccc1NN)Cl)C[NH+]2CCCC2 C62070898
C[C@H](Cc1ccc(c(c1)Br)OC[C@H](C)C(=O)N)[NH3+] C62704228
c1cc(c(cc1C(=[NH2+])N)Cl)N(CCO)C2CCCCC2 C62794229
Cc1cc(c2c(c1)c(c([nH]2)C)C)CN/C(=[NH+]/C[C@@H]3CCCO3)/N C66244917
c1ccc(cc1)CNC(=[NH2+])NC[C@]2(CCCc3c2cccc3)O C67004532
c1ccc(c(c1)C(=[NH2+])N)OCc2ccc(cc2Br)F C19482115
CC[C@@H](c1cc(ccc1O)Br)[NH2+]C2CCC(CC2)O C19918814
Cc1ccc(c(c1)Br)OCc2ccc(cc2)C(=[NH2+])N C20077919
c1ccc(c(c1)COc2cc(c(cc2Cl)Cl)Cl)C(=[NH2+])N C21037134
c1cc(ccc1COc2cc(c(cc2Cl)Cl)Cl)C(=[NH2+])N C21046859
c1cc(c(cc1Br)[C@@H]2[C@@H]3CCCC[C@]3(CC[NH2+]2)O)O C22017485
c1cc(c(cc1Br)[C@@H]2[C@H]3CCCC[C@@]3(CC[NH2+]2)O)O C34132282
c1cc(cc(c1)C(=[NH2+])N)COc2ccc(cc2F)Br C34957340
C[NH2+][C@H](c1ccc2c(c1)[nH]c(=O)[nH]2)c3cccc(c3Cl)Cl C35488679
c1cc(c(c(c1)F)C(=[NH2+])N)OCc2ccc(s2)Br C36307787
CC(C)C[C@H](C(=O)Nc1c(cc(cc1Br)F)F)[NH3+] C37393010
c1cc(c(cc1C[NH2+]Cc2cc(ccc2Br)F)O)O C37997430
C[C@@H](c1ccccc1Br)[NH2+]Cc2cccc(c2O)O C41116939
C[C@H](c1ccccc1Br)[NH2+]Cc2cccc(c2O)O C41116941
C[C@H](c1ccc(cc1O)O)[NH2+]Cc2ccc(cc2)Br C42352288
C[NH+](Cc1ccc(c(c1)N)O)Cc2cc(cs2)Br C42398126
C[C@H]([C@H](c1cc(cs1)Br)Oc2ccc(cc2)CO)[NH3+] C43290073
C[C@@H]([C@H](c1cc(cs1)Br)Oc2cccc(c2)CO)[NH3+] C43475310
C[C@H]([C@H](c1cc(cs1)Br)Oc2cccc(c2)CO)[NH3+] C43475311
c1cc(c(c(c1)F)C(=[NH2+])N)OCc2cc(cs2)Br C43687530
c1cc(c(cc1C(=[NH2+])N)Cl)OCc2ccc(cc2Cl)Cl C48786693
Cc1cc(ccc1N(C)Cc2cccc(c2)Br)C(=[NH2+])N C48891556
C[C@@H](c1ccc(s1)Cl)NC(=O)c2ccc(s2)C#CC[NH3+] C49148543
C[C@H](c1ccc(s1)Cl)NC(=O)c2ccc(s2)C#CC[NH3+] C49148544
Cc1cc([nH+]c(c1C(=S)N)N[C@H](C)c2ccccc2Cl)C C49511941
CC(C)[C@@H](c1cccs1)NC(=O)c2ccc(s2)C#CC[NH3+] C49561913
CC(C)c1cc(c2cc(ccc2[nH+]1)I)NN C51169281
c1cc2c(cc1I)c(c3c([nH+]2)CCC3)NN C51169288
c1cc2c(c(c1)I)[nH+]c3c(c2NN)CCCC3 C51169300
CCc1c([nH+]c2c(c1NN)cccc2I)C C51169308
Cc1ccc(c(c1)Oc2ccc(cc2Br)F)C(=[NH2+])N C51580762
Cc1ccc(c(c1)Oc2ccc(cc2F)Br)C(=[NH2+])N C51580947
C[C@H]1CCC[C@@](C1)(CO)[NH2+]C[C@@H](c2cc(ccc2Cl)Cl)O C53125919
Cc1ccc(s1)[C@H](C)NC(=O)NC2CC([NH2+]C(C2)(C)C)(C)C C54733699
c1ccc(cc1)[C@@H](CC(=[NH2+])N)Oc2ccccc2Br C55023625
C[C@@]12C[C@@H](CC(C1)(C)C)[NH+](C2)CC[C@@H](c3ccc(c(c3)N)F)O C57663641
CC[C@H]([C@H](c1ccccc1Br)N2CCC(CC2)CO)[NH3+] C43091174
CC[C@@H]([C@@H](c1ccccc1Br)N2CCCC[C@@H]2CO)[NH3+] C43092509
CC[C@H]([C@@H](c1ccccc1Br)N2CCCC[C@@H]2CO)[NH3+] C43092512
c1cc(c(cc1Br)F)Nc2cc[nH+]c(c2)C(=S)N C61811990
C[C@H](c1ccc(cc1Cl)Cl)Nc2cc[nH+]c(c2)C(=S)N C61812346
c1cc(ccc1Oc2ccc(c(c2)Cl)C(=[NH2+])N)Br C61856830
CN(Cc1cc(ccc1F)Br)c2cccc(c2)C(=[NH2+])N C61951193
CN(Cc1ccc(cc1Br)F)c2cccc(c2)C(=[NH2+])N C61951194
C[C@@H](c1ccccc1Cl)N(C)c2ccc(cc2C(=[NH2+])N)Cl C62014742
c1ccc(c(c1)Oc2ccc(cc2Cl)C(=[NH2+])N)Br C62794463
c1ccc(cc1)[C@@H](CO)[NH2+]Cc2cccc(c2O)Br C63000828
CCC[C@@H](c1cccs1)Nc2[nH]c(=O)c3c(n2)CC[NH2+]CC3 C65393386
CC1(CC[C@H](c2c1cccc2)[NH2+][C@@H](c3ccc(cc3)F)C(=O)N)C C66940287
Cc1ccc(cc1Cl)/[NH+]=c\2/c(cc3ccc(cc3o2)O)C(=O)N C67298412
CCCc1cc(oc-2c(c(cc(=O)c12)O)C=O)O C05807487
Cc1ccc(c(c1)NC(=O)N[C@@H](C)C(=O)OC)C C00537699
Cc1ccc(c(c1)Nc2c(n[nH]c(=S)n2)C)OC C12112745
CCCc1c(nc([nH]c1=O)Nc2ccc(cn2)C)C C16808587
Cc1cccc(c1O)C(=O)Nc2ccnn2C(C)C C19838296
c1ccc(cc1)OCc2nc(on2)c3ccccc3N C20159551
C[C@H](c1nc(nc(n1)N(C)C)N)SC2CCCC2 C24959470
C[C@@H](c1nc(nc(n1)N(C)C)N)SC2CCCC2 C24959476
CC[NH2+][C@@H](c1ccc2c(c1)oc(n2)[O-])c3ccoc3C C35556474
c1cc(c2c(c1N)non2)OCC(C(F)F)(F)F C35675975
c1cc(ccc1CNc2cc(ccc2F)[N+](=O)[O-])O C37060287
c1cc(c(cc1O)[N+](=O)[O-])NC[C@@H]2C[C@H]3C[C@@H]2C=C3 C37320894
CCCc1nc(on1)CN2CCCc3c2cccc3N C37906052
c1cc(cc(c1)Oc2ccc(cc2F)[N+](=O)[O-])N C38056471
CCC[C@H]1[C@H]2C(=NN=C2OC(=C1C#N)N)C(C)(C)C C06499293
c1cc(c2c(c1N)non2)Sc3nccs3 C40676487
c1cc(c(cc1N)C#N)Oc2ccc3c(c2)OCO3 C41021494
Cc1c(cc(cc1F)c2nnnn2C(C)(C)C)N C42014863
CCCCn1c(nnn1)c2ccc(c(c2)N)Cl C42014992
CCCCn1c(nnn1)c2cc(ccc2N)Cl C42014997
CCC[C@@H](C)n1c(nnn1)c2ccc(c(c2)N)F C42015293
Cc1cc(ccc1N)c2nnnn2c3ccccc3 C42016313
Cc1c(cc(cc1F)c2nnnn2[C@H](C)C(C)C)N C42026908
CC(C)(C)Cn1c(nnn1)c2ccc(c(c2)N)F C42029640
Cc1cc(c(c(c1)C)Nc2cc(=O)n(c(=O)[nH]2)C)C C44022598
CC(=C[C@H]1[C@H](C1(C)C)C(=O)NNc2ncccn2)C C44716736
CC[C@@H](C(C)C)n1c(nnn1)c2ccc(cc2C)N C44749578
C[C@@H](c1n[n-]nn1)[NH2+][C@@H](C)C23CC4CC(C2)CC(C4)C3 C44923195
C[C@@H](c1n[n-]nn1)[NH2+][C@H](C)C23CC4CC(C2)CC(C4)C3 C44923199
C1CCC(CC1)[C@@H]2CCCC[C@@H]2[NH2+]Cc3n[n-]nn3 C44928897
CCCOc1c(ccc(n1)N2CCOCC2(C)C)N C48927080
CC[C@@H](C)[C@H](C)n1c(nnn1)c2cc(ccc2F)N C49094930
CC[C@H](C(C)C)n1c(nnn1)c2cc(ccc2C)N C49147017
Cc1ccc(cc1N)c2nnnn2C(C3CC3)C4CC4 C49236938
Cc1cccc(c1c2nnnn2C(C3CC3)C4CC4)N C49236939
CCCC[C@H](C)n1c2c(c(cc(=O)[nH]2)C)c(n1)O C09359789
Cc1ccc(cc1n2c(nnn2)C3CCCCC3)N C50309507
CN(Cc1ccc(c(c1)[N+](=O)[O-])N)c2ccccc2 C50792341
Cc1ccc(cc1)[C@H]2C(=C(NC(=O)N2)C)C(=O)OC C00078626
C[C@H]1C[C@H]1n2c(nnn2)c3cc(ccc3N)Cl C52298570
CCCSc1ccc2c(c1)[nH]/c(=N/C(=O)OC)/[nH]2 C17146904
C[C@H]1CCCN([C@@H]1C)c2ccc(cc2N)[N+](=O)[O-] C52841479
c1cc(c(cc1F)NC2(CCCC2)CO)[N+](=O)[O-] C53070878
C[C@H](C(C)C)n1c(nnn1)c2ccc(c(c2)F)N C54414028
CC[C@@H](C)[C@H](C)n1c(nnn1)c2ccc(c(c2)F)N C54414070
Cc1ccc(cc1)CNc2c(c(c([nH+]n2)C)C)C(=O)[O-] C54527508
Cc1cc(c(cc1C)[C@@H](C)[NH2+][C@@H](C)c2[n-]nnn2)C C44923700
C[C@H]1CCC[C@](C1)(CO)Nc2ccccc2[N+](=O)[O-] C53110221
c1cc(sc1)Cc2nc(on2)c3ccc(nc3)N C63216246
Cc1c(c(on1)C)CO/N=C(\C2CCCCC2)/N C63458852
CCOC(=O)[C@]1([C@H]2[C@@H]([C@@H]([NH2+]1)c3ccccc3C)C(=O)N(C2=O)C)Cc4ccc(cc4)O C04884142
C[NH+]1CCc2c(sc3c2C(=N[C@@H](N3)c4ccc(c(c4)[N+](=O)[O-])Cl)O)C1 C06857626
c1cc(ccc1N2CC[NH+](CC2)CN3C(=O)C4(CCCCCC4)NC3=O)O C08131949
c1ccc2c(c1)C[C@H]([NH+](C2)CC(=O)N3[C@@H](CC(=N3)c4cccs4)c5ccco5)C(=O)N C09912617
Cc1ccccc1c2c(cn(n2)c3ccc(cc3F)F)C[NH+](C)Cc4[nH]c(=O)[nH]n4 C12430268
CCCn1c2c(c(n1)C(=O)N3CCOCC3)C[C@@H](CC2)[NH2+]CC4(CCCCC4)O C14745146
C1CCC(CC1)(CNC(=O)CCN2C(=O)C3(CCCCC3)NC2=O)[NH+]4CCCCC4 C27400506
c1ccc(c(c1)C[NH+]2CCC3(CC2)Nc4cc(ccc4C(=O)N3)Cl)[N+](=O)[O-] C34812178
CCOC(=O)C1=C(N(C(=O)N[C@@H]1c2ccc(cc2C)C)C)CN3CCC[NH2+]CC3 C35990946
CCOC(=O)C1=C(N(C(=O)N[C@H]1c2ccc(cc2C)C)C)CN3CCC[NH2+]CC3 C35990947
c1cc2c(cc1CN3CCN(CC3)C(=O)C[C@H]4C(=O)N[C@@H]5CCCC[C@@H]5[NH2+]4)OCO2 C36007097
CC[C@H](C)NC(=O)c1cnc([nH]c1=O)N2CC[NH+](CC2)Cc3c(cccc3Cl)Cl C36314131
Cc1c(oc2c1cc3c(c(c(=O)oc3c2)CC(=O)NCCc4c[nH+]c[nH]4)C)C C08765513
CCOc1ccccc1/[NH+]=c\2/c(cc3ccc(cc3o2)O)C(=O)NC[C@@H]4CCCO4 C00876875
C[C@@H]1C[C@@H](C[NH+](C1)Cc2c(nc3n2cc(cc3)N)c4ccc(cc4)[N+](=O)[O-])C C36274299
COC(=O)c1ccc(o1)c2c(c3c4c(c([nH+]c3s2)N5CCOCC5)CCCC4)N C13116184
CCOC(=O)c1c2c(sc1NC(=O)c3cc(n(n3)C(C)C)C)C([NH2+]C(C2)(C)C)(C)C C38508888
c1cc[nH+]c(c1)N2CCN(CC2)C(=O)[C@H]3CC=CC[C@H]3C(=O)NNc4cccc(c4)Cl C38732935
CCOC(=O)[C@@H]1C(=c2cc(ccc2=[NH+]1)OC)NC(=O)Nc3ccc(cc3)Cl C39000937
c1ccc2c(c1)-c3nncn3N[C@@H]2[NH+]4CCC(CC4)c5[nH]c6ccccc6n5 C39162212
COc1ccc(cc1OC)[C@@H]2[C@H]3C(=c4ccccc4=[NH+]C3=O)OC(=C2C#N)N C39314554
CCCOc1ccc(cc1OC)[C@H]2[C@@H]3C(=c4ccccc4=[NH+]C3=O)OC(=C2C#N)N C39325786
CCOc1cccc(c1)[C@H]2[C@H]3C(=c4ccccc4=[NH+]C3=O)OC(=C2C(=O)OCC)N C39748373
CC[C@@](C)(CNC(=O)/[NH+]=c\1/ccc-2c(cc(oc2c1)O)C)N3CCOCC3 C43414213
C[C@@H]1C[C@H](C[NH+](C1)Cc2ccccc2CNC(=O)CN3C(=O)C4(CCCC4)NC3=O)C C48375023
CC1CC[NH+](CC1)Cc2cs/c(=N\C(=O)c3ccc(cc3)CSc4[nH]ncn4)/[nH]2 C22292488
Cc1c(s/c(=N\C(=O)C[NH+]2CCC[C@H](C2)C(=O)/N=c/3\[nH]ccs3)/[nH]1)C C47263299
CC(C)C[C@H]1[C@H]2[C@H](C(=O)N(C2=O)C[C@H]3CCCO3)[C@]4([NH2+]1)c5cc(ccc5NC4=O)Cl C13591933
CCc1cc(cc(n1)CC)[C@]2(C(=O)N(C(=[NH2+])N2)C)c3cccc(c3)c4cncnc4 C38798476
Cc1c(c(=O)n([nH]1)c2ccc(cc2)[N+](=O)[O-])/C=N/C3CC([NH2+]C(C3)(C)C)(C)C C18046396
C[C@H]1CCCC[C@]12C(=O)N(C(=O)N2)CC(=O)N[C@@H](C)C[NH+]3C[C@@H](C[C@@H](C3)C)C C55758048
COC(=O)C1=C(NC(=O)N[C@H]1c2ccccc2)CN3CCC(CC3)[NH+]4CCCCC4 C57414201
C[C@@H](c1[nH]cc([nH+]1)c2ccccc2)NC(=O)/C=C/c3cc4c(c(c3)OC)OCCO4 C58133322
Cc1ccc(cc1NC(=O)NC[C@@H](c2cccs2)[NH+]3CCCC3)[N+](=O)[O-] C43149727
c1cc(sc1)[C@H](CNC(=O)Nc2ccc(c(c2)[N+](=O)[O-])Cl)[NH+]3CCCC3 C58853676
CC1CC[NH+](CC1)Cc2ccc(cc2)CNC(=O)c3cc4cc(ccc4[nH]3)[N+](=O)[O-] C59364344
c1ccc2c(c1)cc(o2)CN3Cc4c([nH+]c[nH]4)C[C@H]3C(=O)NCc5ccc(cc5)C#N C15676338
C[C@@H]1CN(C[C@@H](O1)C)c2ccc(c[nH+]2)NC(=O)NC[C@@H]3COc4ccccc4O3 C61473857
c1cc2=[NH+][C@H]3CN(CCC3=c2cc1Cl)C(=O)NCC(=O)NCc4ccncc4 C63303039
C[NH+]1CCC2=c3ccccc3=[NH+][C@@H]2[C@@H]1c4c([nH]c(=O)n(c4=O)CCC5=CCCCC5)[O-] C63376170
CC[NH+]1CCC2=c3ccccc3=[NH+][C@H]2[C@@H]1c4c([nH]c(=O)n(c4=O)c5cccc(c5)Cl)[O-] C63478738
COC(=O)CNC(=O)N1CCc2c([nH+]c[nH]2)[C@H]1c3cc(ccc3F)Br C40287210
C[C@H]1CCCC[C@]12C(=O)N(C(=O)N2)CC(=O)NCCC3=c4ccccc4=[NH+]C3 C63824299
CCNC(=O)N1CCC2=c3ccccc3=[NH+][C@H]2[C@@]14c5ccccc5N(C4=O)C(=O)NCC C64479978
Cc1cc(c2c(c1)c(=O)c3c([nH]2)CC[NH+](C3)CC(=O)NCc4ccc5c(c4)OCO5)C C65034943
CN(C)S(=O)(=O)N1CCC[C@@]2(C1)/C(=[NH+]/C3CCCC3)/Nc4ccccc4N2 C65260030
Cc1cc(nn1C)C(=O)N2CC[C@]3(C2)/C(=[NH+]/C4CCCC4)/Nc5ccccc5CN3 C65265926
Cc1cc(n(n1)CCC(=O)N2CC[C@]3(C2)/C(=[NH+]/C(C)(C)C)/Nc4ccccc4CN3)C C65266004
C[C@@H](c1nnc2n1CCC2)NC(=O)NC[C@@H]3CCC[NH+]3CC4CCCCC4 C67480695
C[C@@H](c1nnc2n1CCC2)NC(=O)NC[C@H]3CCC[NH+]3CC4CCCCC4 C67480704
CN(Cc1ccccc1)c2c(nc3ccccc3n2)N C08374981
c1ccc2c(c1)C[C@H](N2C(=O)c3cccc(c3)Cl)C(=O)N C09819910
Cc1ccc(cc1)/N=c\2/c(cc3ccccc3o2)C(=O)N C13511264
Cc1ccc(cc1)c2cc(c(c(n2)N)C#N)c3ccco3 C19948241
Cc1c(sc(c1C#N)NC(=O)N[C@H]2CCCC[C@@H]2C)C C24567246
CCc1c(c(c(s1)N)C#N)c2ccc3c(c2)OCO3 C33501160
CCC[C@@H]1[C@H]2C[C@@H](CC=C2C(=C(C1(C#N)C#N)N)C#N)C C34897475
Cc1c(sc2c1c(ncn2)Oc3cccc(c3C)N)C C35283269
Cc1cccc(c1S(=O)(=O)N2c3ccccc3C[C@@H]2C)N C35346914
Cc1c(c(n(n1)C)Oc2cccc(c2Cl)Cl)N C36749556
C[C@H](c1cccc(c1)Cl)N2C(=O)c3cccc(c3C2=O)N C36955821
c1cc(c(cc1N[C@H]2COc3c2ccc(c3)O)C#N)Cl C36973384
COc1c(ccc(n1)O[C@H]2CCCc3c2cccc3)N C37069212
Cc1ccc(c(c1)C)n2c(=O)c(c(n2C)C(C)(C)C)N C37295503
c1cc2c(cc1N[C@@H]3CCCC[C@H]3O)OC(O2)(F)F C37691159
C1C[C@H](CN(C1)C(=O)NC23CC4CC(C2)CC(C4)C3)CO C04195596
Cc1ccc(c(c1)C(=O)N(C)[C@H](C)c2ccccc2O)O C38089541
C1CCC(CC1)[C@H](C#N)NC(=O)NC2CCCCC2 C40220670
CC1CCC(CC1)(C#N)NC(=O)NC2CCCCC2 C40361632
c1c2c(cc(c1Cl)N[C@H]3C[C@H]4CC[C@@H]3C4)OCC(=O)N2 C41092528
Cc1ccc(c(c1)n2c(cc(n2)C(F)(F)F)N)OC C41402867
Cc1ccsc1CNC(=O)/N=c/2\[nH]cc(s2)C C43384175
Cc1c[nH]/c(=N\C(=O)NCc2ccccc2Cl)/s1 C43385998
Cc1ccccc1Cc2nc(on2)c3c(ccs3)N C43560194
c1cc(c(cc1Cl)/C=[NH+]/C2CCC3(CC2)OCCO3)O C44011851
C[C@@H]1CCC[C@H](C1)c2nc(on2)c3cc(ccc3N)F C44977781
Cc1cccc(c1N)c2nc(no2)[C@H]3CCC[C@H](C3)C C44977808
C[C@H]1CCC[C@@H](C1)c2nc(on2)c3ccc(cc3N)F C44978077
Cc1ccc(cc1N)c2nc(no2)[C@H]3CCC[C@@H](C3)C C44978207
Cc1ccc(c(c1)Cl)NC(=O)NCc2ccco2 C48469506
c1ccc2c(c1)cc(s2)C(=O)c3ccc4c(c3)[nH]c(=O)[nH]4 C48847592
CC[C@H]1CCCC[C@@H]1n2c(c(c3c2ncnc3N)C)C C49121811
c1cc(oc1)CNC(=O)c2cc3c(cc2O)CCCC3 C49179930
Cc1c(sc(c1C#N)NC(=O)NC[C@@H]2C[C@H]2C)C C49212083
C#CCN(c1cc(nc(n1)N)Cl)C2CCCCC2 C49432421
Cc1ccc(cc1C)c2c(cc(c([nH+]2)NC)C(=O)[O-])C C49861564
C[C@@H]1CCCN([C@@H]1C)c2ccc(c(n2)OC(C)C)N C50564080
Cc1ccc(cc1)Cc2nc(on2)c3c(cccc3F)N C51752407
Cc1cc(ccc1N)Oc2c(nc3ccccc3n2)C C52099523
CCCn1cnnc1c2cc(cc(c2N)Cl)Cl C54498013
C[C@@H]1CCC[C@H](C1)Sc2ccc(c3c2non3)N C54689218
Cc1cccc(c1)CSc2ccc(c3c2non3)N C54965305
CCc1ccc(cc1)[C@@H]2c3c(n[nH]c3NC(=O)[C@H](S2)C)C C06678335
CCc1ccc(cc1)[C@H]2c3c(n[nH]c3NC(=O)[C@H](S2)C)C C06678336
c1cc(c(cc1C#N)N)Oc2ccc(c(c2)Cl)C#N C61846777
Cc1ccc(cc1)c2nc3cc(cc(c3o2)N)C(=O)C C62540346
Cc1ccc(cc1c2nc(no2)c3ccccc3N)F C62666662
Cc1cc(c(c(c1)c2nc(nn2C)c3cccs3)N)C C62825979
C[C@@H]1CCC[C@H](C1)c2nc(on2)c3ccc(c(c3)F)N C63010038
Cc1cc(ccc1F)c2nc(no2)c3ccccc3N C63057947
COC(=O)C1=C(OC2=C([C@@H]1c3ccc(cc3)SC)C(=O)CCC2)N C02502634
CC[C@@H](C)NC(=O)[C@@H]1Cc2c3ccccc3[nH]c2[C@H]4N1C(=O)c5c4cccc5 C04085273
CC1=C([C@H](N2CCCSC2=N1)c3cccc(c3)N)C(=O)OC(C)C C04369632
C[C@@H]1C[C@@H](CC(C1)(C)C)NC(=O)N[C@@H]2CC(=O)N(C2)c3ccc(cc3)Cl C05195768
C[C@H]1C[C@H](CC(C1)(C)C)NC(=O)N[C@@H]2CC(=O)N(C2)c3ccc(cc3)Cl C05195778
c1ccc(cc1)C2=C([C@H](NC(=O)N2)c3ccccn3)c4ccc5ccccc5n4 C05600587
c1ccc(cc1)[C@H]2C=C(c3ccccc3O2)NNC(=O)c4ccccn4 C03222457
Cc1ccc(cc1)c2csc(n2)NC(=O)c3ccc4c(c3)NC(=O)CS4 C03353904
Cc1ccc(c(c1)/N=C(\N)/SCc2cc(=O)n3ccsc3n2)C C07666098
Cc1cc(ccc1N2CCCC2)NC(=O)c3ccc4c(c3)NC(=O)CCS4 C11324806
Cc1ccc(cc1)[C@H]2C3=C(CN(C3=O)Cc4ccc(cc4)F)NC(=O)N2 C11665625
Cc1ccccc1[C@H]2C3=C(CN(C3=O)Cc4ccc(cc4)F)NC(=O)N2 C12346067
Cc1cccc(c1)[C@H]2C3=C(CN(C3=O)Cc4ccc(cc4)F)NC(=O)N2 C12346198
c1cc(sc1)[C@H]2C3=C(CN(C3=O)CCC4=CCCCC4)NC(=O)N2 C12346780
Cc1cc(nc(n1)n2cc(nc2C(F)(F)F)c3ccc(cc3)Cl)N C01096821
C[C@@H]1CC(=O)Nc2cc(ccc2S1)S(=O)(=O)NC3CCCCCC3 C15730329
Cc1cccc(c1C)NS(=O)(=O)c2ccc3c(c2)NC(=O)C[C@@H](S3)C C15730342
C[C@@H]1CSc2ccc(cc2NC1=O)S(=O)(=O)NC3CCCCCC3 C15730643
c1cc2c(cc1S(=O)(=O)Nc3ccc(cn3)Br)CCCN2 C20431846
CC(=O)c1ccc(s1)C(=O)NNC(=O)C23CC4CC(C2)CC(C4)C3 C21895085
Cc1cc(cc2c1[nH]c(c2CCNC(=O)c3cc(nn3C)C)C)Cl C28573169
Cc1ccc(c(c1)Br)S(=O)(=O)Nc2ccc3c(c2)cn[nH]3 C32591544
CCCN1CC=C2[C@H](C1)[C@@H](C(C(=C2C#N)N)(C#N)C#N)c3ccccc3Cl C02051265
CC1=C([C@H](N2CCCSC2=N1)c3ccc(cc3)N)C(=O)OC(C)C C35745851
c1ccc(cc1)S(=O)(=O)N2C[C@H](C[C@@]23CC[C@@H](C3)O)c4ccccc4O C39507975
CC[C@H](C)NC(=O)[C@H]1Cc2c3ccccc3[nH]c2[C@H]4N1C(=O)c5c4cccc5 C43746384
CC[C@@H]1c2ccsc2CCN1C(=O)Nc3cc(c[nH]c3=O)C(F)(F)F C50039070
CC1=C([C@@H](NC(=O)N1)c2cccc(c2)I)C(=O)OC C00844891
c1ccc(cc1)n2c3c(cn2)C(=O)N[C@H](N3)c4c(cccc4Cl)Cl C02236985
c1cc(ccc1c2nc(sn2)N)S(=O)(=O)c3ccc(cc3)Cl C53994457
Cc1cccc(c1)/N=C(\N)/SCc2cc(=O)n3c(csc3n2)C C29491328
Cc1ccc(c(c1)NC(=O)N[C@@H]2CCc3c2cccc3)S(=O)(=O)C C56768652
CCCN1C(=O)c2ccc(cc2N[C@@]13c4cccc(c4NC3=O)C)Cl C58391511
C[C@@H]1CCc2c(csc2C1)C(=O)Nc3ccccc3NC(=O)N(C)C C58436200
c1cc(cc(c1)OCC(=O)N)C(=O)N2CCCc3c2ccc(c3)Cl C58456720
c1cc(c(cc1C(=O)N2CCCc3c2ccc(c3)Cl)S(=O)(=O)N)F C58456739
c1ccc(c(c1)C(=O)N2[C@@](CC=N2)(c3cccc(c3)Br)O)O C59381747
C[C@@H](C(=O)N1c2ccccc2C[C@H]1C(=O)N)Oc3cccc(c3)Cl C60241801
c1cc(c(cc1N)F)c2nnnn2c3cc(ccc3Cl)Br C61692381
c1ccc(cc1)C2CCN(CC2)C(=O)Nc3cc(c[nH]c3=O)C(F)(F)F C63161825
Cc1cc(c(s1)C)C2=NN=C3[C@H]2[C@@H](C(=C(O3)N)C#N)c4ccccc4Cl C05130148
c1ccn(c1)[C@@H]2Nc3ccc(cc3S2)C(=O)NC4=CC5=CC=N[C@H]5C=C4 C39955381
c1ccc(cc1)C2=NN=C3[C@@H]2[C@@H](C(=C(O3)N)C#N)c4c(cccc4Cl)F C01065412
c1ccc2c(c1)Sc3cccc(c3S2)[C@H](C(=O)[O-])[NH+]4CCNC(=O)C4 C63869900
CC(C)(C)[C@@H]1C2=C(CCN(C2)Cc3ccc(s3)[C@@H]4C=CN=N4)NN1 C39405289
Cc1cc(ccc1F)NC(=O)CN2c3ccccc3NC4=C(C2=O)CCC4 C64660670
Cc1c(cccc1Cl)NC(=O)c2cc3c([nH]c2=O)CC(CC3=O)(C)C C64775511
Cc1cc(ccc1N2C(=O)C[C@@H](C2=O)Nc3ccccc3Br)O C16901782
c1cc(c(cc1Br)O)C(=O)NCc2cn3ccsc3n2 C66044056
c1c2c(cc(c1F)F)NC(=O)[C@]23NC(=O)CN3CCC4CCCCC4 C66739661
c1ccc(cc1)NC(=O)N2CCc3ccccc3[C@H]2C[C@@H](CNc4c(cc(c[nH+]4)C(F)(F)F)Cl)O C01393283
CCOC(=O)c1c2c(sc1NC(=O)C[NH2+][C@@H]3CCCc4c3[nH]c5c4cc(cc5)[N+](=O)[O-])CCCC2 C02840302
CCOC(=O)c1ccc(cc1)N2C(=O)[C@@H]3[C@@H]([NH2+][C@@]4([C@@H]3C2=O)c5ccc(c(c5NC4=O)C)Cl)CC(=O)N C08789393
Cc1cc(c2c(c1)[C@]3([C@H]4[C@@H]([C@@H]([NH2+]3)Cc5ccc(cc5)O)C(=O)N(C4=O)CCc6ccccc6)C(=O)N2)C C08790266
Cc1cc(cc2c1NC(=O)[C@]23[C@H]4[C@@H]([C@H]([NH2+]3)Cc5ccc(cc5)O)C(=O)N(C4=O)CCc6ccccc6)Cl C08791015
Cc1cc(cc2c1NC(=O)[C@@]23[C@H]4[C@@H]([C@@H]([NH2+]3)CC(=O)N)C(=O)N(C4=O)CCc5ccccc5)Cl C08791194
C[C@]1(NC(=O)N(N1)c2ccc(cc2)F)C3=NO[C@@H](C3)CNc4c(cc(c[nH+]4)C(F)(F)F)Cl C08855298
C[C@@H]1C[C@H](CN(C1)S(=O)(=O)c2ccc(cc2)C(=O)Nc3c(c4c(s3)C([NH2+]C(C4)(C)C)(C)C)C(=O)N)C C04177855
Cc1cc(ccc1N2C(=O)[C@@H]3[C@@H]([NH2+][C@@]4([C@@H]3C2=O)c5ccccc5NC4=O)Cc6ccc(cc6)O)[N+](=O)[O-] C09356982
CC[C@H]1CCCCN1S(=O)(=O)c2ccc(cc2)C(=O)Nc3c(c4c(s3)C[NH+](CC4)C(C)C)C(=O)N C09383524
CCN(CC)S(=O)(=O)c1ccc(cc1)C(=O)Nc2c(c3c(s2)C([NH2+]C(C3)(C)C)(C)C)C(=O)N C04177819
C[C@H](C(=O)N1CC(=O)Nc2c1cccc2)[NH2+]C[C@H](c3cccc(c3OC)OC)c4c[nH]c5c4cccc5 C09723373
C[NH+](CCCNC(=O)[C@@]1(c2ccccc2NC(=O)N1c3ccc(c(c3)Cl)Cl)O)Cc4ccccc4 C03670327
c1ccc(cc1)[C@@]2(CC[NH+]([C@@H]3[C@@H]2CCCC3)Cc4ccc(c(=O)[nH]4)C(=O)NC56CC7CC(C5)CC(C7)C6)O C12332424
c1cc(ccc1C(=O)N[C@H]2CCCCNC2=O)N3CCC(CC3)[NH2+]C4C5CC6CC(C5)CC4C6 C12243947
c1cc2c(cc1C3(CC[NH+](CC3)Cc4cc(ccc4O)Cl)O)cc(o2)C(=O)NC[C@@H]5CCCO5 C15007088
CC[C@@H](C)NC(=O)[C@@H]1CSC2([NH2+]1)CCN(CC2)C(=O)Nc3c(cccc3C(C)C)C(C)C C16495942
CC[C@@H](C)NC(=O)[C@H]1CSC2([NH2+]1)CCN(CC2)C(=O)Nc3c(cccc3C(C)C)C(C)C C16495948
C/C(=N\NC(=S)N)/[C@H](C[NH+]1CCOCC1)[C@H](c2ccccc2)[C@@H]3COc4ccccc4C3=O C16958089
C[C@@H]1c2c(s/c(=N\C(=O)C[NH+](C)C)/[nH]2)C[C@]3([C@H]1[C@H]([C@H](CC3)[C@H](C)C(=O)NCCN4CCOCC4)O)C C20504563
CC1([NH+]=C(N=C(N1c2ccc(c(c2)Cl)CCCCc3ccc(cc3Cl)S(=O)(=O)N(C)C)N)N)C C17127912
CC(C)c1ccc(cc1)S(=O)(=O)c2cnc(nc2N)N3CCC(CC3)(C(=O)N)[NH+]4CCCCC4 C33301974
c1ccc(cc1)CCNC(=O)[C@H]2CSC3([NH2+]2)CCN(CC3)C(=O)Nc4cccc(c4Cl)Cl C35375022
c1ccc2=[NH+]C(=O)C(=c2c1)NNc3ccc(cc3S(=O)(=O)Nc4ccc(cc4)Cl)[N+](=O)[O-] C12570212
c1ccc(cc1)OS(=O)(=O)c2ccc(cc2)[C@@H](CNc3ccccc3O)N4CC[NH2+][C@@H](C4)O C39534291
CC(C)S(=O)(=O)c1ccc(cc1)[C@H](CNBr)N2CC[NH2+][C@@H](C2)c3ccccc3O C39534450
Cc1cc(ccc1Br)C(=O)N2C[C@@H](C3(C2)CC[NH2+]CC3)C(=O)N[C@@H](C)CCCC(C)(C)O C39631629
Cc1ccc2c(c1)c(c[nH]2)CCNC(=O)[C@@H]3CN(CC34CC[NH2+]CC4)C(=O)c5csc(c5OC)Cl C39656081
Cc1ccc2c(c1)c(c[nH]2)CCNC(=O)[C@H]3CN(CC34CC[NH2+]CC4)C(=O)c5csc(c5OC)Cl C39656082
Cc1ccc(cc1)C(=O)N2C[C@H](C3(C2)CC[NH2+]CC3)C(=O)NCc4ccccc4Sc5ccccc5CO C39657667
CC[C@H](C)C(=O)N1C[C@@H](C2(C1)CC[NH2+]CC2)C(=O)NCc3ccccc3Sc4ccccc4CO C39657703
c1ccc2c(c1)cc([nH]2)CNC(=O)[C@@H]3CN(CC34CC[NH2+]CC4)C(=O)c5ccc(cc5Cl)Cl C39671368
Cc1c(c2ccccc2[nH]1)CCNC(=O)[C@@H]3CN(CC34CC[NH2+]CC4)C(=O)c5ccc(o5)c6ccccc6 C39674090
CC[C@H](c1ccccc1)C(=O)N2C[C@H](C3(C2)CC[NH2+]CC3)C(=O)NCCc4c[nH]c5c4cccc5C C39684170
Cc1cccc2c1[nH]cc2CCNC(=O)[C@H]3CN(CC34CC[NH2+]CC4)C(=O)c5ccc(o5)c6ccc(cc6)F C39684224
Cc1c(c2ccccc2n1Cc3ccc(cc3Cl)Cl)C[NH2+]CCNC(=O)c4c(non4)N C40744395
Cc1c\2c(oc1C(=O)NC3CC([NH2+]C(C3)(C)C)(C)C)CCC/C2=N\NS(=O)(=O)c4ccc(cc4)F C40826240
C[C@@H]1c2c(sc([nH+]2)NCC=C)C[C@@]3([C@H]1[C@H]([C@H](CC3)[C@H](C)C(=O)NCCN4CCOCC4)O)C C43548287
Cc1c(c2cc(ccc2[nH]1)C#N)CCNC(=O)[C@@H]3CN(CC34CC[NH2+]CC4)C(=O)c5csc6c5cccc6 C44714622
CCOC(=O)C1=C(NC(=O)N[C@@H]1c2ccco2)COC(=O)c3c(c4c(cc([nH+]c4s3)C)C)N C46585968
Cc1c(ccc([nH+]1)N)CNC(=O)Cc2c(ccc(c2F)NCC(c3ccc(cn3)Cl)(F)F)Cl C06733344
Cc1ccc(cc1C)NC(=S)/N=C(\Nc2nc(cc(n2)C)C)/NC3CC([NH2+]C(C3)(C)C)(C)C C14157968
C[C@H](c1ccc(cc1)NC(=O)C2=CNN3C2=[NH+][C@@H](C[C@H]3C(F)(F)F)c4cc(c(c(c4)OC)OC)OC)O C13387871
c1ccc(cc1)C(=O)N/C(=C\c2ccc(cc2)[N+](=O)[O-])/C(=O)NNC3=c4ccccc4=[NH+]C3=O C15015348
CCOc1cc(cc(c1O)[C@H]2Nc3c(c4c(s3)C[NH+](CC4)Cc5ccccc5)C(=N2)O)Br C15947352
C/C(=N\NC(=[NH2+])S[C@H]1CC(=O)N(C1=O)c2ccc(cc2)Br)/c3ccccc3O C17466794
Cc1cc2=C([C@@H]([NH+]=c2c(c1)NC(=O)NC)C(=O)NCc3ccc(cc3)SC)c4ccccc4 C63746404
Cc1cc(nc(n1)N/C(=N/C(=O)Nc2ccccc2)/NCCC3=c4cc(ccc4=[NH+]C3)OC)C C63784120
C[C@@H](C(=O)NCCC1=c2ccccc2=[NH+]C1)NC(=O)c3ccc4c(c3)S[C@@H](N4)n5cccc5 C63785796
C[C@@H](CC1=c2ccccc2=[NH+]C1)NC(=O)CNC(=O)c3ccc4c(c3)S[C@H](N4)n5cccc5 C63948432
C1C(=O)N=C(S1)C#N C01083684
c1c(oc(=O)o1)Cl C01760795
C[C@H]1C(O[P@](O1)OC)(C)C C01705233
CCOP1O[C@@H]([C@H](O1)C)C C01705243
C(#N)C1C(C1C#N)C#N C01762343
C[C@H]1CCn2c1nnn2 C02541248
Cn1cnnc1SC C06480099
Cn1c(=O)cc(c(=O)n1C)Cl C00330917
C(=C(C#N)C#N)C(C#N)C#N C01578024
CCC12COP(=O)(OC1)OC2 C01698775
COC(=O)C(=O)Cl C02242601
c1nnc(o1)CCl C03844434
C[C@H]1CCO[S@@](=O)O1 C04578224
C1CS(=O)(=O)C[C@@H]1C#N C05010653
C[C@H]1CS(=O)(=O)C[C@@H](C1=O)C C05376854
C/C(=N\OC)/C(=O)C C16892202
CC\1(COC(=O)/C1=C/C#N)C C17109959
CN1CN2CCCN2CN1C C19168626
C1CCC2(C1)OC[C@H](O2)CC#N C19726921
Cc1c(snn1)C=O C20443114
Cc1nnc(o1)[C@H](C)Cl C21948638
CN1CCC=C(C1)/C=N/OC C27638049
CC/C=N\[C@H]1CCS(=O)(=O)C1 C28615162
C[C@@H]1CN([C@H](CO1)C)C(=O)C=C C36334997
Cc1c(c(n(n1)CC#N)C)C=O C36868053
COc1nnc(s1)CCl C38342168
[C@H]1(C(S(=O)(=O)O1)(F)F)F C38949179
CO[C@@H]1C=CC[C@H](O1)C=O C39061088
C[C@@H]1COC(=O)[C@]1(C)C=O C39061142
CC[C@H]1CO[C@H](N1C=O)C C39061278
C[C@@H]1CCC[C@@H](N1C=O)OC C39063057
C/C=C\[C@@H]1[C@@H](O1)C(=O)N(C)C C39064963
CC(=O)N1C(=O)C[C@]1(C)C=C C39069928
CC(=O)[C@@H]1CCC2(C1)OCCO2 C39072634
CC(=O)[C@@]1([C@@H](OCC1=C)OC)C C39072651
C=CC(=O)N1C[C@@H]1C#N C39073594
CN(C)[C@@H]1CCC=[N+](O1)[O-] C39079336
CC(C)[C@H]1N2[C@@H](CN=N2)CO1 C39103361
C1CCC2=NC(=O)[C@@H](N=C2C1)C#N C39113972
C(=O)[C@H]1N=N[C@@H](S1)C=O C39140545
CC1=C2[C@H](CCCC2=O)N=N1 C39276607
C1C[C@@H]2[C@@H]([C@@H]1C=O)CC(=O)O2 C39330392
C1CS(=O)(=O)CCC1C#N C40542589
CC1(C(=O)[C@H](CCO1)C=O)C C45793585
CC1=C(C(N=[N+]1[O-])(C)C)OC C45821474
C[C@@H](c1nnco1)Cl C50284422
C1CC2=NC(=O)CC=C2C(=O)C1 C17420931
C[C@H]1N=NC(=S)O1 C39944151
C1=CN=C2C(=NC=N2)[C@@H]1Cl C64033246
CC1=C2C(=C(N=NC2=O)C)C(=N1)C C65335532
C1C[C@@H]2CC(=O)N[C@](C1)(C2)CCO C01703805
C1Cc2c(sc(c2C#N)/N=C/N)C1 C05290454
Cn1c2c(c3c(c1=S)CCCC3)c(ncn2)N C00472316
C[C@@H]1C(C(=O)NC(=O)N1)(Cl)Cl C01574092
C1CC[C@H]2C[NH2+][C@@H](C[C@@H]2C1)C(=O)[O-] C02513960
Cc1c(c(ncn1)N)Br C04608284
C1=C[C@@H]2[C@H]3C(=C1)C=CC=C3C(=O)N(C2=O)N C04984854
C[C@]1(C(=O)NC(=O)N1)C(F)(F)F C06668074
CC1CCC(CC1)(C#N)NCCO C20177974
C1=CC2=CNC(=O)N[C@H]2C=C1Cl C22009909
CC(C)(C)C(=O)N1CCC(CC1)C(=S)N C32015642
C[C@H](CNC(=O)[C@H]1CCC=CC1)O C35203456
C[C@@H]1C[C@H](/C=C/[C@@H](/C=C\C(=O)O1)O)O C35458095
CC(C)(C)C[C@H]1[NH2+][C@H](CS1)C(=O)[O-] C35572353
c1c(cn2cnnc2c1N)Br C36242501
c1ccc(c(c1)N)S[C@H]2CCS(=O)(=O)C2 C36854433
CC[C@H]1CCCCN1C(=O)CC(=S)N C37083504
CN(CCC#N)c1cc(cc(c1)F)N C37666624
C[C@H]1CCCC[C@]1(C[O-])[NH+]2CCNCC2 C38120539
C[C@@H]1CN/C(=C/2\C=CC(=O)C(=C2)O)/S1 C05190361
C1[C@@H]2C[C@@H](O[C@@H]2C([C@@H]1O)(F)F)O C39111962
C1CCCC2(CC1)[NH2+][C@@H](CS2)C(=O)[O-] C39249110
CO[C@@H]1C[C@]2(CC[C@@H](C2)O)N(C1)O C39504848
C1C[C@H](C[C@@]2(C1)CCC[C@@H](N2F)O)O C39523721
C[C@@H](CNC(=O)[C@H](C)Br)O C41727620
COC(=O)[C@](C#C)(C(F)(F)F)N C43464667
CC[C@@H](C(=S)N)N1CCOCC1 C43539322
CC[C@@H](C(=S)N)n1cc(cn1)Br C43541053
CC[C@@H](C(=S)N)n1c(c(c(n1)C)C)C C43541073
CC(C)N(C)C(=O)C(C)(C)C(=S)N C44768211
CC(C)N(C)C(=O)C1(CCCCC1)C(=S)N C44768212
CCN(C)C(=O)C(C)(C)C(=S)N C44774931
CC[C@H](C(=S)N)C(=O)N1CCSCC1 C44833577
C[C@@H]1C[C@H]1C(=O)N(C)CC(=S)N C45060033
C1C[C@@H]2C(=O)CC[C@]23[C@@H]1C[C@@H]([C@@H]3O)O C45072162
CC1(C[C@@H]1[NH2+]C2(CCCCC2)C(=O)[O-])C C45141712
C[C@H]1CCCC[C@]1(C(=O)[O-])[NH2+][C@@H]2CC2(C)C C45141960
C[C@@H]1CCCC[C@@H]1OC[C@@H](C#N)N C45325532
C[C@@H]1CN(CC(O1)(C)C)CC(=S)N C45692501
C[C@H]1CCCC[C@@H]1[NH2+][C@@H](C)C(=O)[O-] C49352892
C[C@@H]1CCCN([C@H]1C)C(=O)C(C)(C)C(=S)N C50566285
C[C@@H]1CCCC[C@]1(C(=O)[O-])[NH2+]C2CCC2 C52214831
C[C@H]1CCC[C@@](C1)(C(=O)[O-])[NH2+][C@@H]2C[C@@H]2C C52301361
C[C@@H]1CN(C[C@@H](O1)C)[C@@H]2CCCC[C@@H]2N C19406892
C[C@@H]1COCCN1[C@@H]2CCCCC[C@@H]2N C35775639
CC(C)(C(=S)N)C(=O)N1CCCCC1 C44773427
CC[C@H](C)CN1c2c(ccc(c2[C@@H](C1=O)N)C)C C50426723
c1ccc2c(c1)OC[C@H](O2)C(=S)N C04009929
CSC(=[NH2+])/C=C(/N1CCOCC1)\[S-] C14671754
C1O[C@@H]2C=C(C(=C[C@@H]2O1)Cl)CN C67173047
CCCOc1ccc(cc1)[C@H]2[NH+]=C(Nc3n2c4ccccc4n3)N C09668772
Cc1ccc(c(c1)CC(=O)Nc2c(c3c(s2)C[NH+](CC3)C)C(=O)N)C C10698161
CCOc1ccc(cc1)c2csc3c2c(ncn3)NCCC[NH3+] C20322452
CC(C)c1[nH+]ccn1CC(=O)Nc2c(cc(cc2Cl)N)Cl C20562852
COc1cccc2c1o/c(=[NH+]\Nc3ccccc3)/c(c2)C(=S)N C20849189
C[C@@H](c1ccc(cc1Cl)Cl)[NH2+][C@@H](C)C(=O)NC(=O)NCC=C C24374294
C[C@@H](c1cc2cc(ccc2o1)Br)[NH2+]CCS(=O)(=O)N C36745220
CC[C@H](C)NC(=O)COc1c(cc(cc1Br)C[NH3+])OCC C36824648
CC[C@@H](C)[NH2+][C@@H](c1cc2c(c(c1)Br)OCO2)C(=O)N C38065068
CC[C@H](C)[NH2+][C@@H](c1cc2c(c(c1)Br)OCO2)C(=O)N C38065069
CO[C@H]1C[NH+](CCN1)[C@@H](CNO)c2ccc(cc2)Cc3ccccc3 C39531077
CCONC[C@H](c1ccc(cc1)CC(C)C)N2CC[NH2+][C@@H](C2)O C39533423
C[C@H]1C(=c2ccccc2=[NH+]1)C(=O)[C@H](C)Sc3[nH]c(=O)cc(n3)N C39990762
C[C@@H](CNS(=O)(=O)c1ccc(c(c1)N)Cl)[NH+]2CCCCC2 C40347191
C[C@H](CNS(=O)(=O)c1cc(ccc1N)Cl)[NH+]2CCCCC2 C40347230
CC(C)[NH+]1CC[C@@H](C1)CNS(=O)(=O)c2cc(ccc2N)Cl C40621388
CC(C)[NH+]1CC[C@H](C1)CNS(=O)(=O)c2cc(ccc2N)Cl C40621391
c1cc(ccc1Sc2c(c(ncn2)Nc3cc[nH+]cc3)N)Cl C40687512
CN(c1ccccc1)c2c(c(nc[nH+]2)Nc3ccc(cn3)Cl)N C40757723
c1cc(c(cc1Cl)Cl)CCNC(=O)[C@@H]2C[NH2+]C[C@H]2C(=O)NC3CC3 C43222108
C[C@@H](C[NH+]1CCCCC1)NS(=O)(=O)c2c(cccc2Cl)N C45166674
C[C@H]1C[C@@H](C[NH+](C1)Cc2ccccc2CNC(=O)NCCCO)C C47598349
Cc1c(cc(cc1Cl)S(=O)(=O)N[C@@H](C)C[NH+]2CCCC2)N C49150346
CC(C)C[C@@H](C[NH+](C)C)NS(=O)(=O)c1ccc(cc1Cl)N C49554487
CC(C)C[C@H](C[NH+](C)C)NS(=O)(=O)c1ccc(cc1Cl)N C49554488
CC[NH2+][C@H](c1cc2c(cc1Br)[nH]c(=O)[nH]2)[C@H]3CCCO3 C52094658
C[C@@H](C(C)C)[NH2+][C@H](C)C(=O)NCC(=O)Nc1ccc(c(c1F)F)F C12669941
Cc1ccc(cc1)[C@H](C)[NH+](C)CC(=O)Nc2c(ccs2)C(=O)N C52907322
Cc1cccc(c1C)OCC(=O)N/N=C\2/c3ccccc3C(=[NH+]2)N C12635714
c1cc(ccc1c2c(c[nH]n2)C[NH2+]Cc3c4c(n[nH]3)CCCCC4)F C55327542
Cc1cc[nH+]c(c1)NCCNCc2c[nH]nc2c3ccc(cc3)F C55575337
CCOc1ccc(cc1N)C(=O)CC[NH+]2CCCC[C@H]2CCO C57663903
Cc1ccc2[nH+]c(cc(=O)n2c1)CNc3cc(ccc3C)C(=O)N C58184882
CCCn1c(=O)[nH]nc1S[C@@H](c2ccc(cc2)Cl)[C@@H](C)[NH3+] C61594783
CCCn1c(=O)[nH]nc1S[C@H](c2ccc(cc2)Cl)[C@H](C)[NH3+] C61594786
CCCn1c(=O)[nH]nc1S[C@H](c2ccc(s2)Cl)[C@@H](CC)[NH3+] C61594826
C[C@H]([C@H](c1ccccc1Cl)Sc2n[nH]c(=O)n2C(C)C)[NH3+] C61595125
CC[C@@H]([C@H](c1c(ccs1)C)Sc2n[nH]c(=O)n2C(C)C)[NH3+] C61595203
CC[NH2+][C@@H](c1ccc2c(c1)[nH]c(=O)[nH]2)c3ccc(cn3)Br C61862178
C[C@@H](C/C(=N/O)/N)[NH+](C)Cc1cc(ccc1OC)Br C63089635
C[C@@H]1C[C@H](CN(C1)C(=O)[C@@H](CC2=c3ccccc3=[NH+]C2)NC(=O)N)C C63842800
C[C@@H]1C[C@H](C[NH+](C1)C(C)(C)CNC(=O)N[C@H]2CCCCNC2=O)C C65527103
c1ccc(c(c1)C[NH2+]Cc2ccc(cc2)OCC(=O)N)N3CCCC3 C65978770
c1ccc2c(c1)CCC[C@@]2(CNC(=O)NC3CC[NH+](CC3)C4CC4)O C66908375
CC[NH+](CC)CCCNC(=O)NC[C@]1(CCCc2c1cccc2)O C66975924
CCc1ccc(cc1)c2nc(cs2)C[NH+]3C[C@@H](C[C@@H]3C(=O)N)O C67129442
c1cc(cc(c1)F)OC[C@@H](C[NH2+]Cc2c[nH]nc2c3cccs3)O C67224531
C[C@H]1CCC[C@@H]([C@H]1C)NC(=O)NC[C@@H](C[NH+]2CCC(CC2)C)O C67581558
Cc1ccc(c(c1)[C@@H](C)NC(=O)NC[C@@H](C[NH+]2CCC(CC2)C)O)C C67582754
CC1CC[NH+](CC1)C[C@@H](CNC(=O)NCCCC2CCCC2)O C67622421
c1ccc2c(c1)CCN2S(=O)(=O)c3cc(ccc3Cl)C(=O)N4C(=O)c5cccc(c5C4=O)N C03373628
Cc1cc2c(c(=O)n1C[C@@H]3CCCO3)[C@@H](C(=C(O2)N)C#N)c4cc(ccc4OC)Br C09237637
C[C@@H]1CC(N2c3c1cc(cc3[C@]4(C2=O)c5c(c6ccccc6oc5=O)OC(=C4C#N)N)OC)(C)C C01114700
c1ccc(cc1)c2c(c3ccccc3[nH]2)C(=O)CN4C(=O)[C@@]5(CCOc6c5cccc6)NC4=O C09782034
CCOc1cc2c3c(c1)[C@@]4(c5c(nn(c5OC(=C4C#N)N)c6ccccc6)C)C(=O)N3C(C=C2C)(C)C C01049621
Cc1cc2c(c(=O)n1C[C@H]3CCCO3)[C@H](C(=C(O2)N)C#N)c4cc(ccc4Br)OC C11690690
CC1(CC2=C([C@H](C(=C(N2c3ccc(cc3)OC)N)C#N)c4ccc(cc4)[N+](=O)[O-])C(=O)C1)C C01056978
CC1(CC2=C([C@H](C(=C(N2c3ccc(cc3)OC)N)C#N)c4cccc(c4)[N+](=O)[O-])C(=O)C1)C C01057128
CCc1ccc(s1)[C@@H]2C(=C(N(C3=C2C(=O)CC(C3)(C)C)c4ccccc4[N+](=O)[O-])N)C#N C06284094
Cc1ccc(cc1N)n2c(cn3c2nc4c3c(=O)n(c(=O)n4C)C)c5ccc(cc5)Cl C09210833
COc1cc(ccc1O)[C@@H]2[C@@H]3CC=C[C@@H]3c4cc(ccc4N2)S(=O)(=O)N5CCOCC5 C14459054
C[C@H](C(=O)NC(=O)NC)Sc1nc2c(c3c(s2)CCCC3)c(=O)n1c4ccccc4F C11055701
COc1ccccc1[C@H]2C(=C(OC3=C2S(=O)(=O)N(c4c3cccc4)Cc5ccc(cc5)F)N)C#N C20558430
CC1=C([C@H](C2=C(N1)CC(CC2=O)(C)C)c3cc(c(c(c3)OC)O)OC)C(=O)N4CCCCC4 C01459516
c1ccc(cc1)CN2CC=C3[C@H](C2)[C@H](C(C(=C3C#N)N)(C#N)C#N)c4ccc(cc4[N+](=O)[O-])Cl C09144774
Cc1cc(=O)c(nn1c2ccccc2Cl)C(=O)NNC(=O)c3cc4c(s3)CCCCC4 C21971016
C[C@@H]1CCCC[C@]12C(=O)N(C(=O)N2)CC(=O)N3c4ccccc4NC(=O)C[C@@H]3C(F)(F)F C22240228
Cc1cc(c(c(c1C)S(=O)(=O)N2CCN(CC2)Cc3nc(c4c(c(sc4n3)C)C)N)C)C C12567754
Cc1cc(c(s1)C)[C@@H]2C(=C(N(C3=C2C(=O)CC(C3)(C)C)c4ccc(cc4Cl)[N+](=O)[O-])N)C#N C25782571
CC(C)(C)OC(=O)N1CC=C2[C@@H](C1)[C@H](C(C(=C2C#N)N)(C#N)C#N)c3cc(ccc3F)Br C09113433
CN(Cc1ccc(cc1)Br)c2c(ncnc2N)C#Cc3ccc(nc3)N4CCOCC4 C13475459
Cc1cc(c(s1)SC)[C@@H]2C(=C(N(C3=C2C(=O)CCC3)c4ccc(cc4Cl)[N+](=O)[O-])N)C#N C27550429
Cc1cc(c(s1)SC)[C@@H]2C(=C(N(C3=C2C(=O)CC(C3)(C)C)c4ccc(cc4)[N+](=O)[O-])N)C#N C27550694
Cc1ccc(c(c1)C)NC(=O)NC(=O)[C@@H](C)Sc2nc3c(c(c(s3)C)C)c(=O)n2C C29341438
CC1CCC(CC1)N2C(=O)c3c(c4cc(ccc4n3C[C@]2(C)C(=O)NC5CCCC5)F)NC(=O)C C21866487
CC[C@]1(C(=O)N(C(=O)N1)CC(=O)N2c3ccccc3NC(=O)C[C@@H]2C)c4ccc(cc4)F C08902064
CC1([C@H]2C[C@H]([C@@]3([C@@H]([C@]2(C(=O)C[C@H]1O)C)CC[C@@]4([C@@]35[C@@H](O5)C(=O)O[C@H]4c6ccoc6)C)C)O)C C03978918
CC1([C@@H]([C@]2([C@@H]3CC[C@]4([C@@H](O[C@@H](CC4=C3C[C@@H]([C@H]1O)C2=O)O)c5ccoc5)C)C)CC(=O)OC)C C03978301
c1ccc(cc1)C2=NN=C[C@@H]2[C@@H]3[C@@H]4[C@@H](N(N=C4c5ccco5)c6ccccc6)OC(=C3C#N)N C39237777
CC1=C2[C@@H](C(=C(O[C@@H]2N=N1)N)C#N)c3cn(nc3c4ccccc4)Cc5ccc(cc5)Br C39273138
CC1=C2[C@H](C(=C(O[C@@H]2N=N1)N)C#N)c3cn(nc3c4ccccc4)Cc5ccc(cc5)Br C39273139
CCOn1c2c(c3c(c1=O)cc(cn3)I)N[C@H](CC2=O)c4ccccc4O C39449492
CC(C)S(=O)(=O)C1=C[C@H]2CN3[C@@H](C[C@@H]2C=C1c4ccccc4O)CO[P@@](=O)(N3)SC C39468306
CC1=NC(=O)[C@H]2C(=C1)OC(=C([C@@]23c4ccccc4N(C3=O)Cc5cccc(c5)Cl)C#N)N C39918935
CCn1c(cc2c(c1=O)[C@]3(c4ccccc4N(C3=O)Cc5ccccc5Cl)C(=C(O2)N)C#N)C C39918981
CC1(Cc2c(sc3c2c(=O)n(c(n3)N/N=C\c4ccc(cc4)O)c5ccccc5)CO1)C C39949540
Cc1c\2c(oc1C(=O)N3CCCc4c3cccc4)CCC/C2=N\NC(=O)c5ccc(cc5)O C40812079
C[C@]12CC(=O)Nc3c1c(ccc3)N(C2)Cc4ccc5cc6c(cc5n4)C[C@]7(C6)c8cccnc8NC7=O C49066518
C[C@@H]1C[C@@H](n2c(nc(n2)C(=O)Nc3c(c4c(s3)C[C@@H](CC4)C(C)(C)C)C#N)N1)C(F)F C08676894
Cc1cc(c(cc1C)Br)N2C(=O)/C(=C\Nc3c(c4c(s3)CCC4)C#N)/C(=O)NC2=O C16267915
CN1c2ccc(cc2[C@]3(C1=O)c4c(c5ccccc5oc4=O)OC(=C3C#N)N)Br C59293280
c1ccc2c(c1)/C(=N/S(=O)(=O)c3ccc(cc3)Br)/C=C4[C@]2(OCCN4CCO)O C13149258
C[C@@H]1C(=C(NN1c2ccc(cc2)F)C)/C=C/C(=O)N3CCC(CC3)n4c5ccccc5[nH]c4=O C39936308
CCN1c2ccc(cc2[C@]3(C1=O)[C@H]4C(=NN=C4OC(=C3C#N)N)c5ccccc5)Br C01075158
CN1CCC2=c3ccccc3=[NH+][C@@H]2[C@@H]1c4c([nH]c(=O)n(c4=O)c5ccc(cc5)Br)[O-] C63375422
CC1=NN([C@H]2[C@@H]1[C@@H]([C@@H]3C(=NC(=O)NC3=O)N2)c4c(cccc4Cl)Cl)c5ccccc5 C63448210
COc1ccc(cc1)n2c(=O)c(c(nc2SC)[O-])[C@@H]3[C@@H]4C(=c5cc(ccc5=[NH+]4)Cl)CCN3 C63492853
COc1ccc(cc1)n2c(=O)c(c(nc2SC)[O-])[C@H]3[C@@H]4C(=c5cc(ccc5=[NH+]4)Cl)CCN3 C63492855
COc1ccc(cc1)n2c(=O)c(c(nc2SC)[O-])[C@H]3[C@H]4C(=c5cc(ccc5=[NH+]4)Cl)CCN3 C63492859
CC1=C2[C@H](CC(=O)N[C@H]2N(N1)c3ccc(nn3)Cl)[C@@H]4C=NN=C4c5ccc(cc5)Cl C63825310
c1csc(c1Cl)c2cc(c([nH]2)N3CCN(CC3)c4c(cc(c[nH+]4)C(F)(F)F)Cl)C#N C04489345
Cc1cc(c2c(c1)cc(c(=O)[nH]2)[C@@H](c3nnnn3C4CCCCC4)[NH+]5CCCCC5)C C00889983
Cc1cc2cc(c(=O)[nH]c2cc1C)[C@H](c3nnnn3C4CCCC4)[NH+]5CCCCCC5 C00893749
C[C@H]1CCC[C@]2([C@@]13[C@@H](O3)[C@H]4[C@@H](C2)OC(=O)[C@@H]4C[NH+]5CCC(CC5)(c6ccc(cc6)Cl)O)C C08790298
[H]/N=C/1\[C@@H](C2=CC[NH+](C[C@H]2[C@@H](C1(C#N)C#N)c3cc(c(c(c3)Cl)OC(C)C)OC)C)C#N C09010356
c1ccc2c(c1)[C@@]3([C@@H]([C@@H]([C@@H]4[NH+]3CSC4)c5cccc(c5)[N+](=O)[O-])C(=O)c6cccs6)C(=O)N2 C09087580
Cc1ccc(c(c1)Br)N2C(=O)[C@@H]3[C@@H]4CCC[NH+]4[C@@]5([C@@H]3C2=O)c6cc(cc(c6NC5=O)C)Cl C09123914
Cc1cc(c2c(c1)[C@@]3([C@H]4[C@@H]([C@H]5[NH+]3CCC5)C(=O)N(C4=O)c6cc(c(cc6OC)Cl)C)C(=O)N2)C C09307230
Cc1cc(c2c(c1)[C@]3([C@@H]4[C@@H]([C@@H]5[NH+]3CCC5)C(=O)N(C4=O)c6cc(cc(c6)Cl)Cl)C(=O)N2)C C09330098
C[C@@]1(C(=O)N(C(=O)N1)C[NH+]2CCC(CC2)c3nc4ccccc4s3)c5ccc(cc5)Br C09666390
c1cc2c(cc1C[NH+]3CCC(CC3)(c4ccc5c(c4)cc(o5)C(=O)N6CCCCC6)O)OCCO2 C12000358
Cc1ccc(c(c1)C[NH+]2CCC(CC2)(c3ccc4c(c3)cc(o4)C(=O)N5CCSCC5)O)C C12513721
c1cc(c(cc1F)Cl)C[NH+]2CCNC(=O)[C@@H]2CC(=O)N3CCc4c(ccs4)C3 C12584169
c1ccc(cc1)C2CCN(CC2)C(=O)C[C@H]3C(=O)NCC[NH+]3C4Cc5ccccc5C4 C12587825
COc1cc2c(cc1OC)-c3cc(c(c(=[NH2+])n3CC2)C#N)c4cc5c(c(c4)Br)OCCO5 C13576967
[H]/N=C/1\C(C2=CC[NH+](C[C@@H]2[C@H](C1(C#N)C#N)c3ccc(cc3[N+](=O)[O-])Cl)CCC)C#N C04391521
c1ccc2c(c1)CC[NH+](C2)CC3CCN(CC3)S(=O)(=O)c4ccc5c(c4)NC(=O)CCS5 C15731067
Cc1ccc2c(c1C)NC(=O)[C@@]23[C@H]4[C@@H]([C@@H]5[NH+]3CCC5)C(=O)N(C4=O)c6ccc(cc6Cl)Cl C09358672
c1ccc2c(c1)c(ccn2)C[NH+]3CC[C@H]([C@@H](C3)O)N4CCN(CC4)c5ccccc5F C20513568
Cc1cc2c(c(c1)Cl)NC(=O)[C@]23[C@H]4[C@@H]([C@H]5[NH+]3CCC5)C(=O)N(C4=O)c6ccc(c(c6)Cl)F C16033787
CCc1ccc2c(c1)[C@@]3([C@H]4[C@@H]([C@H]5[NH+]3CCC5)C(=O)N(C4=O)c6ccc(cc6Br)C)C(=O)N2 C16013044
CCCCCN1C(=O)[C@@]2(Cc3cc4cc(ccc4[nH+]c3N5[C@@H]2CCCC5)C)C(=O)NC1=O C18168746
c1ccc(c(c1)/C=C/2\C(=O)Nc3cc(ccc3S2)C(=O)N4CCN(CC4)c5cccc[nH+]5)Cl C20735198
CC(=O)[NH+]=c1ccc-2c(cc(oc2c1)O)COc3ccc(cc3Br)Br C21235388
c1ccc2c(c1)nc(o2)C3CC[NH+](CC3)Cc4[nH]c(=O)c5c(csc5n4)c6ccc(cc6)F C24071661
Cc1ccc(o1)c2nc(c(s2)C(=O)/N=c\3/[nH]c(cs3)C[NH+]4CCC(CC4)C)C C31264253
CN1C2=C([C@@H](NC1=O)c3ccccc3F)C(=O)N(C2)C4CC[NH+](CC4)Cc5ccccc5 C33628497
CC(C)NC(=O)[C@H]1Cc2cc(ccc2N3[C@@H]1CN(CC3)c4cccc[nH+]4)C(F)(F)F C35555848
Cc1ccc2c(c1)[C@H]3C[C@@](O2)(N(C(=O)N3)c4cccc(c4)C(=O)N5CCN(CC5)c6cccc[nH+]6)C C15951913
c1ccc(cc1)C2=[NH+]CCNC3=C2[C@H](N(C3=O)c4ccccc4)c5cccc(c5)[N+](=O)[O-] C19880395
c1ccc(c(c1)[C@H]2C[C@@H]([NH+]=C3N2NN=N3)c4ccc(cc4)I)OC(F)F C02918613
COc1cc(cc(c1O)Br)/C=N/N2[C@@H]([NH+]=NC2=S)c3ccc(cc3)Cl C38925976
Cc1ccc(c2=[NH+]C(=O)[C@@H](C=c12)[C@@H]([C@@H]3NN=NN3C(C)(C)C)N4CCc5ccccc5C4)C C39699311
C[C@H]1C(=c2ccccc2=[NH+]1)/C=C/[C@H]3Nc4ccccc4C(=O)N3c5cccc(c5)[N+](=O)[O-] C39707842
C[C@H]1C(=C2C(=NC(=NC2=O)[C@@H](C)S[C@@H]3NN=C(O3)C4=c5ccccc5=[NH+]C4)S1)C C39712498
CC1(CC2=C(C(=NNC(=O)c3ccncc3)C1)C4=c5ccccc5=[NH+][C@@H]4C(=N2)C(F)(F)F)C C39834312
CC1(CC2=C(C(=NNC(=O)c3ccncc3)C1)C4=c5ccccc5=[NH+][C@H]4C(=N2)C(F)(F)F)C C39834313
Cc1ccc(c(c1)C)N2C(=O)[C@H]3[C@H]4CCC[NH+]4[C@@]5([C@H]3C2=O)c6cc(ccc6NC5=O)Br C35840358
Cc1ccc(cc1N2C(=O)[C@H]3[C@H]4CCC[NH+]4[C@@]5([C@H]3C2=O)c6cc(cc(c6NC5=O)C)Cl)Cl C02347964
C[C@H]1CCC=C2[C@@]1([C@H]([C@H]3[C@@H](C2)OC(=O)[C@@H]3C[NH+]4CCc5cc(c(cc5[C@@H]4C)OC)OC)O)C C08762943
CCc1ccc2c(c1)[C@@]3([C@@H]4[C@@H]([C@@H]5[NH+]3CCC5)C(=O)N(C4=O)c6ccc(c(c6)C)C)C(=O)N2 C35851723
Cc1ccc2[nH+]c(cc(=O)n2c1)CNc3ccc(c(c3)Cl)C(=O)N4CCCC[C@H]4C C59805882
CN1c2ccccc2[C@]3(C1=O)Nc4ccccc4C(=O)N3C[C@@H](c5ccccc5)[NH+](C)C C36353970
c1cc(ccc1C[NH+]2CCC3(CC2)c4cnc(cc4CO3)F)/C(=N/O)/c5ccc(c(c5)F)F C43194856
C[C@@]12[C@H]3C(=c4ccccc4=[NH+]3)[C@H](CN1C(=O)CN(C2=O)CCO)c5ccc(cc5)Cl C63374817
c1ccc2c(c1)[C@H]3[C@@H]4C(=c5ccccc5=[NH+]4)C[C@H](N3C2=O)C(=O)NCCC6=CCCCC6 C63375278
Cn1c2ccc(cc2oc1=O)S(=O)(=O)Nc3ccc(cc3)[C@@H]4C=c5cc(ccc5=[NH+]4)Cl C63627311
c1ccc2=[NH+]CC(=c2c1)C3CCN(CC3)C(=O)C4CCN(CC4)[C@H]5Nc6ccccc6O5 C63908666
COc1cc(cc(c1O)Br)/C=N/N2[C@@H](N=[NH+]C2=S)c3ccccc3Br C38989467
CCOc1ccc(cc1)[C@H]2[C@@H]3C(=c4ccccc4=[NH+]3)CCN2C(=O)[C@@H]5NN=C6N5CCCC6 C64024376
CCOc1ccc(cc1)NC(=S)NC2CC([NH2+]C(C2)(C)C)(C)C C00858714
CC[C@@H](C)[C@@H](C(=O)N/N=C/c1cc2ccc(cc2nc1Cl)C)[NH3+] C13757964
C[C@H](Cc1csc(n1)Nc2cc(c(cc2OC)Cl)OC)[NH3+] C28510273
CC(C)(C)[C@H]1CCc2c(sc3c2c(=O)n(c(n3)NCC[NH3+])C)C1 C31947373
CC(C)(C)[C@@H]1CCc2c(sc3c2c(=O)[nH]c(n3)C[NH2+]CCO)C1 C31934545
CCc1cccc(c1NS(=O)(=O)c2ccc(s2)CC[NH3+])C C35679193
Cc1ccc(c(c1)Cl)S(=O)(=O)NCC2(CCCCCC2)[NH3+] C36266772
CC[C@@H]1CCCC[NH+]1CC(=O)Nc2c(cc(cc2Cl)Cl)N C37082769
c1ccc2c(c1)c(=O)n(c(n2)CSC(=[NH2+])N)c3ccccc3Cl C04577072
Cc1ccc(cc1)[C@@H](CNF)N2CC[NH2+][C@@H](C2)c3ccccc3O C39531560
CCCc1ccc(cc1)[C@@H](CNBr)N2CC[NH2+][C@@H](C2)O C39532854
CO[C@@H]1C[NH+](CCN1)[C@@H](CNO)c2ccc(cc2)c3ccccc3 C39533674
CC(C)C1=CNN2[C@@]1(NC(=CC2=O)[C@@H]3CCC[NH2+]3)Cc4ccccc4 C39955816
Cc1cc(cc(c1NC(=O)[C@H](C(C)(C)C)[NH3+])OC)Br C40464259
C[C@@H](c1cc2cc(ccc2o1)Br)[NH2+]C(C)(C)C(=O)N C40674209
C[C@H](c1cc2cc(ccc2o1)Br)[NH2+]C(C)(C)C(=O)N C40674210
CN(c1ccccc1)c2c(c(nc[nH+]2)NCCc3cccs3)N C40757958
CC[NH+](CC(F)(F)F)[C@@H](C)C(=O)Nc1ccc(cc1N)Cl C42737249
CC[NH+](CC(F)(F)F)[C@H](C)C(=O)Nc1ccc(cc1N)Cl C42737252
CC[C@@H]([C@@H](c1ccc(s1)Cl)Sc2[nH]c(=O)cc(n2)C)[NH3+] C43257339
CC(C)C[NH+](CC/C(=N/O)/N)Cc1ccccc1Br C43418743
CC(C)(C)c1cc(n(n1)c2ccc(cc2)[C@H](CCO)[NH3+])C(C)(C)C C44235473
CCC[NH2+][C@](C)(CCSc1nc2ccccc2s1)C(=O)N C45554706
C[C@@H](c1ccc(cc1)Cl)NS(=O)(=O)c2ccc(s2)CC[NH3+] C49527086
CCC[C@H](c1cccs1)NS(=O)(=O)c2ccc(s2)C[NH3+] C49548306
c1cc(sc1CC[NH3+])S(=O)(=O)/N=c/2\[nH]c3c(s2)CCCC3 C49560680
C[C@@H](Cc1ccsc1)NC(=O)NC2CC([NH2+]C(C2)(C)C)(C)C C50098771
CCC[C@@H](C)[C@@H](c1cc2c(cc1Br)[nH]c(=O)[nH]2)[NH2+]C C52094523
CCC[NH2+][C@H](c1cc2c(cc1Br)[nH]c(=O)[nH]2)C3CC3 C52094716
c1cc(c(c(c1)Cl)C(=[NH2+])N)Oc2ccc(cc2Cl)[N+](=O)[O-] C52907492
CCC(C)(C)[C@@H](c1cc2c(cc1Br)[nH]c(=O)[nH]2)[NH2+]C C54403061
Cc1c(cn[nH]1)CCC[NH2+]Cc2ccc(c(c2)Br)O C57395433
CC(C)Oc1ccc(cc1N)[C@@H](CC[NH+](C)Cc2ccccc2)O C57663355
CCC(CC)(CN1C(=O)C2(CCC(CC2)C(C)(C)C)NC1=O)[NH3+] C57850222
C[C@H](CCNS(=O)(=O)c1ccc(s1)C[NH3+])c2ccccc2 C61911507
CC[NH2+][C@@H](c1cc2c(cc1Br)[nH]c(=O)[nH]2)[C@H]3CCCOC3 C62235151
CC[C@@H](C(=O)Nc1ccc(cc1Cl)N)[NH+]2C[C@@H](C[C@@H](C2)C)C C62462984
c1cc(c(cc1Cl)Oc2ccc(cc2[N+](=O)[O-])Cl)C(=[NH2+])N C62789167
c1cc(c(cc1Cl)Oc2cc(ccc2[N+](=O)[O-])Cl)C(=[NH2+])N C62789194
Cc1cc(c(c(c1Cl)S(=O)(=O)NC(C)(C)C[NH3+])C)Cl C63020721
C[C@@H](C(=O)NC1CC([NH2+]C(C1)(C)C)(C)C)NC(=O)OC(C)(C)C C63465577
CC(C)(C[NH2+]C[C@H]1C[C@H](N([C@H]1c2ccccc2F)C)CO)CO C19112881
CC(C)C[C@H]1[NH2+][C@H](N(N1)c2cc(ccc2F)F)c3cccc(=O)[nH]3 C65525878
CC[NH+](CC)CCCNC(=O)NCc1ccc2c(c1)c(c([nH]2)C)C C65696240
COc1ccc(cc1)CCNC(=[NH2+])NC[C@H]2Cc3ccccc3O2 C66242894
CCOc1c(cc(cc1Cl)CNC(=[NH2+])NC2CCCC2)OC C66243664
c1cc(oc1)C/[NH+]=C(\N)/NCc2ccc(cc2Cl)Br C66243909
CC(C)(CN/C(=[NH+]\CCOC)/N)c1cccc(c1)Br C66246527
CCCC[C@@H](C(=O)N)[NH+]1CCC(CC1)NC(=O)CC2CCCC2 C66876465
CC(C)OCc1ccccc1C[NH2+][C@H](c2ccc(cc2)F)C(=O)N C66939192
c1ccc(cc1)S(=O)(=O)NNC(=[NH2+])C(C(C(F)(F)F)(F)F)(F)F C01697252
C[C@@H](c1ccco1)[NH2+][C@@H](C)C(=O)NC(=O)NC23CC4CC(C2)CC(C4)C3 C07802767
C[C@@H]1c2ccsc2CC[NH+]1CC(=O)Nc3c(c4c(s3)CCC4)C(=O)N C07878543
Cc1ccccc1[C@@H](C)NC(=O)C[NH+]2Cc3ccccc3C[C@@H]2C(=O)N C09495855
C[C@H]1C[NH+](Cc2cc(ccc2O1)Cl)CC(=O)N[C@@H](C(C)C)C(=O)N C11882467
Cc1cc2c(cc1C)OC3(CC[NH+](CC3)C[C@@H](c4ccc(cc4)NC(=O)C)O)C[C@H]2O C12329384
Cc1ccc(cc1)[C@H](c2cccs2)NC(=O)C[NH+](CC(=O)N)C(C)C C12858063
CC(C)(C#Cc1ccc(cc1)C[NH+]2CCC[C@H]2c3ccc(s3)C(=O)N)O C20857264
CC1=C(S[C@@H]2[C@@H]1C(=O)C(C(=O)N2)c3cccc(c3)Oc4ccccc4)C[NH3+] C28567848
CC(C)[NH+](CCNS(=O)(=O)c1ccc(cc1N)Br)C(C)C C37063617
C[C@H](c1ccc(c(c1)Br)OC)[NH2+]Cc2ccc(cc2O)O C37105877
C[C@H](CC(=O)Nc1cc(cc(c1OC(F)F)Br)Cl)[NH3+] C37607997
Cc1ccc(cc1)[C@@H](CNSC)N2CC[NH2+][C@@H](C2)c3ccccc3O C39531552
C[C@H]1CCCCN1c2c(c([nH+]cn2)NN(c3ccccc3)c4ccccc4)N C40731961
C[C@H](c1ccc(c(c1)Br)OC)[NH2+]Cc2cccc(c2O)O C41117426
CN(CCOc1ccc(cc1)C(=[NH2+])N)Cc2cc(cs2)Br C42399573
Cc1c(c(c(cc1Cl)C[NH+]2[C@@H]3CC[C@H]2CC(C3)(c4ccc(cc4)OC)O)N)C C43286320
C[C@@H]1c2c(sc([nH+]2)NCC=C)C[C@@]3([C@H]1[C@@H]([C@@H](CC3)[C@H](C)C(=O)NC4CC4)O)C C43548215
c1cc(ccc1CCNC(=O)[C@@H]2CSC[C@H]([NH2+]2)c3ccc(cc3)F)O C44164075
Cc1ccc(cc1)Sc2c(c(nn2C)c3ccccc3)C[C@@H](CO)[NH3+] C44464816
CCOc1c(cc(cc1Br)C[NH2+]CCCS(=O)(=O)N)Br C45069351
C[C@H](Cc1cccc(c1O[C@@H](C)C(=O)NC(C)(C)C)Br)[NH3+] C48798092
CCCNC(=O)[C@@H](C)Oc1c(cccc1Br)C[C@@H](CC)[NH3+] C48798267
CCCNC(=O)[C@H](C)Oc1c(cccc1Br)C[C@H](CC)[NH3+] C48798270
C[C@H](Cc1cccc(c1OCC(=O)N[C@@H](C)C(C)C)Br)[NH3+] C49309199
CC(C)(CNC(=O)NNC(=O)c1cc2c(s1)CCCCC2)[NH+](C)C C49786303
CC[NH2+][C@H](c1cc2c(cc1Br)[nH]c(=O)[nH]2)C3CCCCC3 C52094664
CCC[NH2+][C@H](c1cc2c(cc1Br)[nH]c(=O)[nH]2)[C@H]3CCOC3 C52094682
CCC[NH2+][C@@H](CC(F)(F)F)c1cc2c(cc1Br)[nH]c(=O)[nH]2 C52094693
c1ccc(c(c1)[C@H]2[NH+]=N[C@@H](N2N)SCc3[nH]c4ccccc4n3)Cl C39926796
CC[C@@H](C)CNS(=O)(=O)c1c(cc(cc1Cl)C#CC[NH3+])Cl C54491320
C[C@H](CNC(=O)c1cc(ccc1O)NC(=O)C)[NH+]2CCc3c(ccs3)C2 C55223287
C[C@@H]1C[C@@H](C[NH+](C1)CCC(=O)Nc2c(c3c(s2)CCCC3)C(=O)N)C C54423752
C[C@H](CNC(=O)c1cc(c(cc1Br)F)N)[NH+]2CCCCC2 C61088457
CCCn1c(=O)[nH]nc1S[C@H](c2ccccc2Br)[C@H](C)[NH3+] C61594920
CC[C@@H](Cc1ccc(c(c1)Br)OCCC(=O)NC(C)C)[NH3+] C62704845
CC[C@H](Cc1ccc(c(c1)Br)OCC(=O)NCC2CC2)[NH3+] C62705384
Cc1ccc(c(c1)Cl)NC(=O)C[NH2+][C@H](C(C)C)C(=O)NC(C)(C)C C63774026
c1ccc(c(c1)/C=C/c2ccc3cccc(c3n2)O)NC(=O)[C@H]4C=CC[NH2+]4 C63833778
CCN1[C@H]([C@H](C[C@@]1(C)CO)C[NH2+]CC(C)(C)CO)c2ccc(cc2)Cl C19144750
CC[NH+]1C[C@@H]2[C@H](C1)[C@](N[C@@H]2c3ccccc3C)(Cc4ccc(cc4)O)CO C65455877
c1ccc(c(c1)[C@@H](CNC(=[NH2+])NC2CCCC2)N3CCOCC3)Cl C66242858
C[C@H]1CN(C[C@@H](O1)C)Cc2ccccc2CNC(=[NH2+])NCc3ccccc3 C66244029
c1ccc(cc1)NC(=[NH2+])NCC2(CCOCC2)c3ccc(cc3Cl)Cl C66244681
Cc1cc(n(n1)c2ccc(c(c2)C(F)(F)F)CN/C(=[NH+]/CC=C)/N)C C66244743
CC(C)(CN/C(=[NH+]/Cc1ccco1)/N)c2cccc(c2)Br C66246528
CCNC(=O)COc1ccc(cc1)C[NH2+]C[C@]2(CCCc3c2cccc3)O C66906120
c1cc(ccc1[C@H](C(=O)N)[NH2+][C@H]2CCCc3c2ccc(c3)OC(F)F)F C66940367
CC1CC[NH+](CC1)C[C@H](CNC(=O)NCC2(CC2)c3ccc(cc3)F)O C67625789
CC1CC[NH+](CC1)C[C@@H](CNC(=O)N[C@@H](C)c2ccc(cc2)SC)O C67626280
c1ccc(c(c1)c2ccc(o2)/C=N\NC(=O)c3ccc(cc3F)C#N)[N+](=O)[O-] C04524080
Cc1ccc(cc1NC(=O)COC(=O)c2cc(nc3c2cccc3)C)[N+](=O)[O-] C04766260
Cc1c(sc2c1c(=O)[nH]c(n2)[C@H](C)OC(=O)c3cccc(c3C)[N+](=O)[O-])C C04828885
Cc1ccc(c(c1)Cl)NC(=O)COC(=O)c2ccc(c(c2)[N+](=O)[O-])OC C03442481
c1cc(c(cc1[N+](=O)[O-])Cl)OCn2ccc(n2)C(=O)Nc3ccc(cc3F)F C02798576
C[C@@H](c1[nH]c(=O)c2ccccc2n1)OC(=O)c3cc(ccc3[N+](=O)[O-])Cl C06370593
Cc1ccc(cc1)N2C[C@H](OC2=O)CNC(=O)c3cc(ccc3Cl)[N+](=O)[O-] C09069063
Cc1ccccc1n2c3c(cn2)c(nc(n3)SCc4ccc(o4)C(=O)OC)O C09522260
c1cc(c(nc1)Cl)NC(=O)COC(=O)/C=C/c2ccc(c(c2)[N+](=O)[O-])Cl C10083309
C[C@H](C(=O)Nc1cccc(c1)C#N)OC(=O)/C=C/c2ccc(c(c2)[N+](=O)[O-])Cl C10085007
Cc1ccc(c(c1)C(=O)O[C@H](C)C(=O)Nc2cc(ccc2OC)[N+](=O)[O-])C C03400984
CCCCC(=O)Nc1cc(nn1c2c3cnn(c3ncn2)c4ccc(cc4C)C)C C13962740
C[C@@H](c1nnc(o1)c2ccc(cc2)[N+](=O)[O-])Sc3[nH]c(cn3)c4ccc(cc4)F C17750355
CCOc1ccc(cc1)N2[C@H](c3c(cccn3)C2=O)Nc4ccc(cc4[N+](=O)[O-])C C21105452
CCn1c(cc(n1)C(=O)Nc2cc(nn2c3nc4c(cccc4s3)OCC)C)C C21686248
Cc1ccc2c(c1)occ2CC(=O)O[C@H](C)C(=O)Nc3ccc(cc3)[N+](=O)[O-] C21689048
C[C@@H]1C[C@H](CN(C1)c2[nH]c(=O)cc(n2)CSc3nnnn3c4ccccc4)C C22451390
C[C@@H]1C[C@@H](CN(C1)c2[nH]c(=O)cc(n2)CSc3nnnn3c4ccccc4)C C22451395
c1cc(cc(c1)OCC(=O)NC2(CCCC2)c3ccc4c(c3)OCCO4)[N+](=O)[O-] C24951547
C[C@@H](C(=O)Nc1ccc(cc1Cl)[N+](=O)[O-])OC(=O)c2ccnc(c2)Cl C25859572
c1ccc(c(c1)C(=O)N/N=C\c2cccn2c3ccc(cc3)[N+](=O)[O-])n4cccc4 C30802646
CC(C)(C)NC(=O)CN(c1cccc(c1)[N+](=O)[O-])S(=O)(=O)c2ccccc2 C04851489
CC1CCN(CC1)[C@@H](c2cc3c(cc2[N+](=O)[O-])OCO3)C(=O)NC4CCCCC4 C35318107
CCCC(=O)[C@@H]1/C(=[NH+]/c2cccc(c2)[N+](=O)[O-])/CC([C@@H](C1=O)C(=O)OC)(C)C C38144621
CCc1ccc(cc1)[C@@H]2C(=C(N=C3N2NN=N3)C(=O)OC)C(=O)c4ccccc4 C03634051
c1cc2c3c(ccc(c3c1)C4=C[C@H](N=N4)C(=O)N/N=C/c5ccc(cc5)[N+](=O)[O-])CC2 C39571128
c1ccc(c(c1)/C=C/C=N/NC(=O)[C@@H]2C=C(N=N2)c3ccc(cc3)Cl)[N+](=O)[O-] C39584714
c1cc(ccc1/C=C/C(=O)OCC(=O)/[NH+]=C/2\C=CC3=NC(=NC3=C2)[O-])OC(F)F C39611211
C/C(=N/NC(=O)[C@H]1C=C(N=N1)c2cccc3c2cccc3)/c4cccc(c4)[N+](=O)[O-] C39922866
c1cc(ccc1/C=N/NC(=O)[C@@H]2C=C(N=N2)c3ccc(c(c3)Cl)Cl)[N+](=O)[O-] C39923138
CCN(c1cccc2c1cccc2)c3c(c(ncn3)NCc4ccco4)[N+](=O)[O-] C40589164
Cc1ccc(c(c1)[N+](=O)[O-])NC(=O)[C@@H](C)Oc2ccc3c(cc(=O)oc3c2)C C40913622
Cc1ccccc1COc2ccc(cc2)[C@H]3C(=C(Nc4n3nnn4)C)C(=O)OC C40921031
CC1=C([C@@H](n2c(nnn2)N1)c3ccc(cc3)OCCc4ccccc4)C(=O)OC C40922109
Cc1c(cccc1[N+](=O)[O-])NC(=O)N(C)Cc2ccc(c(c2)OC)OC(F)F C43346762
c1ccc2cc(ccc2c1)OC[C@H](Cn3cnc(n3)c4ccc(cc4)[N+](=O)[O-])O C46060854
Cc1ccc(cc1)[C@@H]2C(=C(Nc3n2nc(n3)C(=O)OC)C)C(=O)OC4CCCCC4 C04875875
CC[C@H](C)Nc1c(c(=O)n2cccc(c2n1)C)/C=N/c3ccc(cc3)[N+](=O)[O-] C05447093
CCN([C@H](C)c1cc2ccccc2o1)C(=O)Nc3cccc(c3)c4nnnn4C C56596928
CC(C)c1ccc(cc1)[C@]2(C(=O)N(C(=O)N2)CCOc3cccc(c3)[N+](=O)[O-])C C47353955
Cc1cc(c(n1c2ccc(cc2)[N+](=O)[O-])C)/C=N/NC(=O)c3cc4ccccc4o3 C59304616
Cc1ccccc1OCc2nnc(n2C)SCc3c[nH]c4c3ccc(c4)[N+](=O)[O-] C59489575
CCCc1c(c(n(n1)c2ccc(cc2)[N+](=O)[O-])O)/C(=N/c3c(cccn3)C)/C C17077539
C=CCn1c(nnc1SCc2[nH]c3ccccc3n2)c4ccc(cc4)[N+](=O)[O-] C59792139
C[C@H](C(=O)NC1(CCCCC1)C#N)OC(=O)c2ccc(c(c2)[N+](=O)[O-])Cl C11025455
Cc1ccc(c(c1)n2ccc(n2)C(=O)N[C@H](C)c3cccc(c3)[N+](=O)[O-])OC C65552053
COc1ccc(c(c1)OC)c2nc([nH]n2)SCc3cc(sc3)[N+](=O)[O-] C66000041
C[C@@H](c1ccc(cc1)OC(F)F)NC(=O)c2cc(cc3c2OCCO3)[N+](=O)[O-] C66286068
CCOc1ccc(cc1N[C@@H](C)c2nnc(o2)c3ccc(cc3)[N+](=O)[O-])F C66966849
Cc1ccc(cc1C(=O)Oc2ccc(cc2)O[C@H]3CCCCNC3=O)[N+](=O)[O-] C67636451
c1ccc(cc1)CNC(=O)c2cccn3c2nc4ccsc4c3=O C00422901
C[C@@]1(C(=O)N(C(=O)N1)Cc2ccccc2C#N)c3ccccc3Cl C03363453
Cc1ccc(c(c1)C)NC(=O)Cn2cnc3c(c2=O)c(c(s3)C)C C00132380
CN(C)c1ccc(cc1)/C=C/2\C(=O)NN(C2=O)c3ccc(cc3)Cl C03026687
Cc1nc(c2c3c(sc2n1)CCC3)Oc4cccc(c4)NC(=O)C C00107340
Cc1cc(n(c(=O)c1C#N)CC(=O)NC23CC4CC(C2)CC(C4)C3)C C04384517
c1cc(c(cc1NC(=O)Cn2c3ccc(cc3oc2=O)Cl)F)F C00212482
c1ccc2c(c1)nc(o2)/C(=C/Nc3ccc(cn3)Br)/C#N C03021337
Cc1c(sc2c1c(=O)n(cn2)CC(=O)N[C@@H]3CCCC[C@H]3C)C C05319412
c1cc2c(cc(=O)oc2cc1O)CSc3c4ccsc4ncn3 C06115456
CC(=O)N1CCCc2c1ccc(c2)S(=O)(=O)NC3CCCCC3 C00429537
C/C(=N\NC(=O)[C@H]1COc2ccccc2O1)/c3ccc(cc3F)F C06945677
C[C@@H]1CC(=O)Nc2ccccc2N1C(=O)CSC3=NCCS3 C07163760
Cc1ccc(c(c1)N2C[C@@H](CC2=O)C(=O)Nc3ccc(cc3)C#N)C C15464480
C[C@H](C(=O)N1c2ccccc2NC(=O)C1(C)C)Sc3ccccn3 C15807611
c1ccc(cc1)/N=C/[C@H]2C(=O)NC(=S)N(C2=O)c3ccccc3 C16451078
c1ccc2c(c1)NC(=O)CN2S(=O)(=O)Cc3cccc(c3)Cl C16579636
Cc1ccc(cc1Cl)S(=O)(=O)N[C@H]2CCCc3c2cnn3C C32434073
C[C@]1(C(=O)N(C(=O)N1)Cc2ccc(cc2)Cl)c3ccc(cc3)C#N C36184137
C=CCN1[C@H](c2c(=O)c3ccccc3oc2C1=O)c4cccc(c4)O C40031171
C[C@@H](c1nc2ccccc2n1CC(=O)N3CCCc4c3cccc4)O C40225119
Cc1ccc2c(c1)N(C(=O)[C@@](O2)(C)C(=O)NCc3ccc(cc3)F)C C40779839
Cc1nc2n(n1)c(c(s2)[C@@H](c3ccccc3F)[NH+]4CCCC4)[O-] C41637008
C[C@H](c1ccc(cc1)Cl)NC(=O)c2cnc3ccccn3c2=O C44896121
C[C@@H]1CN(C[C@@H](O1)C)CCNC(=O)N2CCc3c(ccs3)[C@@H]2C C45523563
C[C@@H]1c2ccsc2CCN1C(=O)Nc3cccc(c3)OCC#N C48515326
Cc1ccc(cc1C)NC(=O)CN2C(=O)[C@@H]3CC[C@](C2=O)(C3(C)C)C C54645065
CC1CCC2(CC1)C(=O)N(C(=O)N2)CN3CCC[C@H]3c4ccccc4 C14307829
Cc1ccccc1N2CC[NH+](CC2)Cc3nc4ccsc4c(n3)[O-] C57369478
Cc1c(sc2c1c(ncn2)NCC(=O)N3C[C@H](C[C@@H](C3)C)C)C C57815073
CSc1ccc(cc1)[C@@H]2C[C@@H](Nc3n2nnn3)c4ccccc4 C00085220
C[C@@]1(C(=O)N(C(=O)N1)Cc2ccc(cc2Cl)Cl)c3ccco3 C30342882
Cc1c2c(oc1C(=O)N(C)Cc3ccc(cc3)O)CC(CC2=O)(C)C C52963830
C1CCCC(CCC1)NC(=O)C2CCN(CC2)C(=O)[C@@H]3CCCO3 C59760840
c1ccc2c(c1)cccc2C3=N/C(=C\Nc4nccs4)/C(=O)O3 C13120163
COc1ccccc1[C@@H]2CC(=Nc3c2ncn3c4ccc(cc4)F)O C36359962
Cc1c(cccc1Cl)N2C(=O)C[C@@H](C2=O)N(c3ccccc3)O C00522454
Cc1cnn(c1)CCc2[nH]c(=O)c3c4c(sc3n2)CCCCC4 C63892274
Cc1ccc(cc1)c2nc(cs2)C(=O)N3CCCC[C@H]3C(=O)NC C33212327
c1ccc(cc1)C2=NN=C[C@H]2[C@@H]3NC(=NO3)c4cccc(c4)Cl C64391282
Cc1ccc(cc1)C2=NO[C@H](N2)[C@H]3C=C(N=N3)c4ccc(cc4)Cl C64613207
Cc1ccccc1C2=NO[C@H](N2)[C@H]3C=C(N=N3)c4cccc(c4)Cl C64613219
Cc1cccc(c1)C2=NO[C@H](N2)[C@@H]3C=C(N=N3)c4cccc(c4)Cl C64613223
Cc1ccccc1C2=C[C@@H](N=N2)[C@@H]3NC(=NO3)c4ccccc4Cl C64613585
Cc1ccc(c(c1)C)N(C)C(=O)c2ccc([nH]c2=O)c3ccco3 C65736216
CC1(CCCC1)CNc2c3c(ncn2)n(nc3Br)C C66468083
Cc1c(scn1)CN(C)C(=O)c2ccc3c(c2O)OC(C3)(C)C C66650415
c1cc(c(cc1[C@@H]2CN(CCO2)C(=O)NCc3cscn3)F)F C67080339
COc1cc(cc(c1O)Cl)/C=C(/C#N)\C(=O)N2CCCCC2 C67189709
c1cc(ccc1[C@@H](C2CCN(CC2)c3c(nccn3)C#N)O)Cl C67373711
CCOC(=O)C1=C(OC2=C([C@]13c4ccccc4N(C3=O)CC(=O)OC)C(=O)CC(C2)(C)C)N C04110975
CC1(CC2=C([C@H](C(=C(N2c3cccc(c3)[N+](=O)[O-])N)C(=O)OC)c4cccnc4)C(=O)C1)C C00714562
CCOc1cc(ccc1O)/C=C\2/C(=O)N(C(=S)S2)NC(=O)c3ccc(cc3)[N+](=O)[O-] C01857146
c1ccc2c(c1)c(=O)[nH]n(c2=O)CC(=O)OCC(=O)Nc3c(c4c(s3)CCCCC4)C#N C09032485
CCn1c(=O)c2c(c(sc2nc1SCC(=O)NN3C(=O)C4(CCCCC4)NC3=O)C)C C09357918
c1ccc(cc1)C2(C(=O)N(C(=O)N2)NC(=O)Cn3cnc4ccccc4c3=O)c5ccccc5 C09377319
c1ccc(cc1)c2csc3c2c(=O)[nH]c(n3)COC(=O)CN4C(=O)C5(CCCC5)NC4=O C09467654
C[C@@]1(C(=O)N(C(=O)N1)CC(=O)N2C[C@@H](Oc3c2cccc3)C(=O)NC)c4ccc5ccccc5c4 C09531055
CC[C@]1(C(=O)N(C(=O)N1)NC(=O)c2ccc(cc2)Cn3c4ccccc4nn3)c5ccccc5 C09723158
CCc1c(cc(s1)C(=O)NNC(=O)[C@@H]2CCCN2S(=O)(=O)c3ccc4c(c3)OCCO4)C C10886738
Cc1c(sc(c1C(=O)OC)NC(=O)CN2C(=O)[C@@]3(CCOc4c3cccc4)NC2=O)C C11591246
Cc1ccc(cc1C)n2c(=O)c3ccccc3nc2SCC(=O)c4c(n(c(=O)n(c4=O)C)C)N C03262925
Cc1c(sc(n1)c2ccccc2)C(=O)NNC(=O)[C@@H]3CC(=O)N(C3)c4ccc5c(c4)OCCO5 C12687913
Cn1c(c(c(=O)n(c1=O)C)C(=O)CSc2nnc(n2c3ccc(cc3)F)c4ccccc4)N C03237759
Cc1c(n(c(c1C#N)NC(=O)CN2C[C@H](Oc3c2cccc3)C(=O)NC)Cc4ccco4)C C12534164
Cc1ccc(cc1)[C@@]2(C(=O)N(C(=O)N2)CC(=O)N3CCC(CC3)n4c5ccccc5[nH]c4=O)C C14021194
c1cc(ccc1NS(=O)(=O)c2ccc3c(c2)NC(=O)CO3)S(=O)(=O)N4CCCCCC4 C14849818
c1cc2c(cc1NC(=O)NC(=O)COC(=O)C3=Cc4cc(ccc4OC3)Cl)OCCO2 C16575973
C[C@H]1CCCC[C@@]12C(=O)N(C(=O)N2)CC(=O)O[C@@H](C)C(=O)Nc3ccc(c(c3)Cl)C#N C16859161
Cc1ccc(cc1)n2c3c(c(=O)[nH]cn3)nc2SCC(=O)NCc4nc5ccccc5n4C C20394328
CCn1c(=O)c2ccccc2nc1SCC(=O)NN3C(=O)[C@](NC3=O)(C)c4ccccc4 C21459393
C[C@@H]1CCC[C@@H]([C@@H]1C)NC(=O)NC(=O)CSc2nnc(n2C)[C@@H]3COc4ccccc4O3 C23587922
CC(C)n1c(=O)c2ccccc2nc1SCC(=O)NN3C(=O)[C@@](NC3=O)(C)c4ccccc4 C24853122
Cc1ccc(s1)c2cc(c3c(noc3n2)C)C(=O)NNC(=O)[C@@H]4COc5ccccc5O4 C25005206
COc1ccc2c(c1)CCC[C@]23C(=O)N(C(=O)N3)C[C@H](CN4C(=O)c5ccccc5C4=O)O C25223335
CCOc1ccc(cc1)c2nc3n(n2)c(=O)/c(=C/4\c5ccccc5N(C4=O)CC(=O)N)/s3 C34982267
Cc1ccccc1N2[C@@H]([C@@]34C=C[C@@H](O3)[C@@H]([C@@H]4C2=O)C(=O)Nc5cc(on5)C)C(=O)NC(C)(C)C C35289983
Cc1ccc2c(c1)c(=O)c3c(o2)C(=O)N([C@H]3c4ccc(cc4)OCC(=O)N)c5nnc(s5)C C35485701
Cc1ccc2c(c1)c(=O)c3c(o2)C(=O)N([C@@H]3c4ccc(cc4)OCC(=O)N)c5nncs5 C35489595
c1cc(ccc1[C@H]2c3c(=O)c4cc(ccc4oc3C(=O)N2c5nncs5)Cl)OCC(=O)N C35489786
Cc1ccc(cc1)S(=O)(=O)N2C[C@@H](C[C@@H]2C(=O)OCc3[nH]c(=O)c4c(c(sc4n3)C)C)O C09441516
C[C@@]12C[C@@H](CC(C1)(C)C)N(C2)S(=O)(=O)c3cccc(c3)C(=O)OCC(=O)NC(=O)NC C36383266
COc1cc(ccc1O)[C@H]2CC(=O)N(C3=C2C(=O)CCC3)NC4=C(N=NC(=O)C4)c5ccccc5 C39223284
C[C@@H](C(=O)c1c(n(c(=O)n(c1=O)C)C)N)Sc2nc3ccc(cc3c(=O)n2CC(C)C)Cl C09091507
CCOC1=C[C@H]2C[NH+]3[C@@H](C[C@@H]2C=C1S(=O)(=O)Oc4ccccc4)CO[P@@](=O)(N3)[O-] C39469276
COC(=O)c1c2c(sc1NC(=O)CN3C(=O)[C@]4(CCOc5c4cccc5)NC3=O)CCC2 C39535070
C[C@@H]1C[C@@]2(CC(C1)(C)C)C(=O)N(C(=O)N2)CC(=O)OCC(=O)Nc3ccc(c(c3)Cl)C#N C22219845
Cc1c(cn(n1)C)CNC(=O)c2cc3n(n2)[C@@H](C[C@H](N3)c4ccc5c(c4)OCO5)C(F)(F)F C00659198
Cc1c(cco1)c2nnc(n2N)SCC(=O)N3[C@@H](CC(=N3)c4ccco4)c5cccs5 C32861793
C[C@@H](C(=O)NC(=O)NC)OC(=O)C1CCN(CC1)S(=O)(=O)c2ccc3c(c2)CCCC3 C21727846
CCN1c2ccccc2C3=C(S1(=O)=O)[C@@H](C(=C(O3)N)C#N)c4cc(c(c(c4)OC)OC)OC C57510548
Cc1cc(c(s1)C)c2cc(c3c(noc3n2)C)C(=O)O[C@@H](C)C(=O)NC(=O)NC4CC4 C58489377
C[C@H]1CCCC[C@@]12C(=O)N(C(=O)N2)CC(=O)NCCN3C(=O)/C(=C/c4ccccc4)/SC3=O C17261164
c1cc(oc1)CN\2C(=O)[C@H](S/C2=N\N=C/3\CSC(=O)N3)CC(=O)Nc4ccc(cc4)Cl C09244435
COC(=O)CN1c2ccccc2[C@]3(C1=O)[C@@H]4C(=NN=C4OC(=C3C#N)N)c5ccc(cc5)Cl C00717426
c1cc(ccc1[C@H]2[C@H]3C(=NN=C3OC(=C2C#N)N)c4ccc(cc4)F)OC(=O)N5CCOCC5 C01087851
COC(=O)CC1=NN=C2[C@@H]1[C@@]3(c4ccccc4N(C3=O)Cc5ccc(cc5)Cl)C(=C(O2)N)C#N C06498947
CSCC[C@H]1[C@H]2[C@@H](C(=O)N(C2=O)c3ccc(cc3)[N+](=O)[O-])[C@@]4(N1)c5ccccc5NC4=O C16009663
CCC(=O)N1[C@@H](C/C(=C/2\C(=O)NC(=O)N(C2=O)c3ccccc3C)/N1)c4ccccc4OCC C64789378
c1cc2c(c(sc2nc1)c3nnc(n3Cc4ccco4)SCC(=O)N5CCOCC5)N C64794441
CN(Cc1ccccc1N2CCCCC2)C(=O)c3cc(nc4n3cnc4C(=O)N)c5ccco5 C08705164
C[C@@]1(C(=O)N(C(=O)N1)CC(=O)N2CCC(CC2)n3c4ccccc4[nH]c3=O)CCc5ccccc5 C08726923
C[C@@H]1CCc2c(sc(c2C(=O)NC(=O)OC)NC(=O)CN3C(=O)c4ccccc4C3=O)C1 C09298100
c1ccc(cc1)C2(C(=O)N(C(=O)N2)NC(=O)CCN3c4ccccc4OCC3=O)c5ccccc5 C09413649
Cc1cc2c(c(=O)n1Cc3ccc4c(c3)OCO4)[C@H](C(=C(O2)N)C#N)c5ccc(c(c5)OC)OC C02700174
Cc1ccc(cc1C(=O)NNC(=O)Cc2nc3ccccc3n2C)S(=O)(=O)N4CCCCC4 C09491408
Cc1nc2ccccc2c(=O)n1NC(=S)NC(=O)[C@H](C(C)C)N3C(=O)c4ccccc4C3=O C02659989
C[C@H](c1cc2ccccc2o1)NC(=O)CN3C(=O)[C@@](NC3=O)(C)c4ccc5c(c4)OCCO5 C09665972
c1ccc(cc1)n2c(nnc2SCC(=O)N3CCC[C@@H](C3)C(=O)N)c4ccc5c(c4)OCO5 C09789144
Cn1c2c(c(=O)n(c1=O)C)n(c(n2)SCc3nnc(s3)N)Cc4ccccc4Cl C08846515
Cc1c(sc2c1c(=O)[nH]c(n2)[C@H](C)OC(=O)CN3C(=O)C4(CCC(CC4)C)NC3=O)C C10055577
Cc1cc(c(n1c2ccccc2)C)C(=O)OCC(=O)NN3C(=O)C4(CCC(CC4)C)NC3=O C10191710
Cc1cc(c(n1c2ccc(cc2)F)C)C(=O)OCC(=O)NN3C(=O)C4(CCC(CC4)C)NC3=O C10192022
CC(=O)N(c1ccc(cc1F)F)c2nc(cs2)/C=C(\C#N)/c3nc(nc(n3)N(C)C)N C11298245
c1ccc(cc1)C2(C(=O)N(C(=O)N2)CC(=O)NC(=O)[C@@H]3COc4ccccc4O3)c5ccccc5 C12694667
Cc1ccc(cc1)[C@]2(C(=O)N(C(=O)N2)CC(=O)N3CCC(CC3)n4c5ccccc5[nH]c4=O)C C14021197
CCCn1c(=O)c2ccccc2nc1SCC(=O)NN3C(=O)C4(CCCCC4)NC3=O C15226091
CCn1c(nc2c1ccc(c2)C(=O)NNC(=O)CCn3cnc4c(c3=O)c5c(s4)CCCC5)C C16202775
C[C@@H]1C(=O)N(c2ccccc2O1)CC(=O)NNC(=O)c3cn(nc3c4ccccc4)c5ccccc5 C22189977
CC(C)(C)[C@H]1CCc2c(cc(s2)C(=O)NNC(=O)c3cc4c(nc3)n(c(=O)n(c4=O)C)C)C1 C22759990
C[C@H]1CCC[C@@H]([C@@H]1C)NC(=O)NC(=O)CSc2nnc(n2C)[C@@H]3COc4ccccc4O3 C23587926
C[C@H]1CCCC[C@@H]1NC(=O)NC(=O)CSc2nnc(n2C)[C@@H]3COc4ccccc4O3 C23632873
Cc1cc(ccc1N2C(=O)[C@@H]3[C@H](N[C@]4([C@H]3C2=O)c5ccccc5NC4=O)CCSC)[N+](=O)[O-] C16010065
Cc1c(c(on1)/C=C/c2ccc(s2)S(=O)(=O)Nc3ccc4c(c3)OCCO4)NC(=O)C C33306452
CCOc1ccc(cc1)NC(=O)[C@@H]2CCCN(C2)S(=O)(=O)c3cc4c(cc3C)NC(=O)CO4 C35378796
Cc1ccc(c(c1)NC(=O)CN(C)S(=O)(=O)c2cc3c(cc2C)NC(=O)[C@@H](O3)C)OC C35452878
Cc1ccc2c(c1)c(=O)c3c(o2)C(=O)N([C@@H]3c4ccc(cc4)OCC(=O)N)c5nnc(s5)C C35485699
CCc1nnc(s1)N2[C@H](c3c(=O)c4cc(ccc4oc3C2=O)C)c5ccc(cc5)OCC(=O)N C35491002
Cn1c(c(c(=O)n(c1=O)C)C(=O)COC(=O)c2cc(nc3c2cccc3)c4ccccc4)N C03241072
C[C@]12C[C@H](CC(C1)(C)C)N(C2)S(=O)(=O)c3cccc(c3)C(=O)OCC(=O)NC(=O)NC C13005590
CC(C)S(=O)(=O)n1c2c(c3c(c1=O)cc(cn3)OC)N[C@@H](CC2=O)c4ccccc4O C39449527
CC(C)S(=O)(=O)n1c2c(c3c(c1=O)cc(cn3)c4ccccc4O)N[C@@H](CC2=O)OC C39449819
CCO[C@@H]1CC(=O)c2c(c3c(cc(cn3)c4ccccc4O)c(=O)n2S(=O)(=O)C(C)C)N1 C39451966
C[C@@H](C(=O)NC(=O)NC)OC(=O)c1cccc(c1)S(=O)(=O)N2CCCc3c2cccc3 C39595196
C[C@@H]1C(=O)Nc2cc(ccc2S1)C(=O)OCC(=O)Nc3cc4c(cc3C(=O)C)OCO4 C39607200
c1cc(ccc1CCC(=O)N2CCC[C@H](C2)[C@@H]3C(=O)NC(=O)N3)S(=O)(=O)N4CCCCCC4 C40158532
Cc1c(c(=O)n(n1C)c2ccccc2)NC(=O)c3cc(ccc3O)S(=O)(=O)N4CCCC4 C40176942
Cc1c(cn(n1)C)CNC(=O)c2cc3n(n2)[C@H](C[C@@H](N3)c4ccc5c(c4)OCO5)C(F)(F)F C00659197
Cc1c(cnn1C)CNC(=O)c2cc3n(n2)[C@H](C[C@H](N3)c4ccc5c(c4)OCO5)C(F)(F)F C00659189
COC(=O)C1=C(NC(=O)N[C@@H]1c2cccc(c2)Cl)CN3CCN(CC3)C(=O)c4ccco4 C57415125
C[C@@]1(C(=O)N(C(=O)N1)CC(=O)Nc2cc(ccc2n3cncn3)C(F)(F)F)c4cccs4 C59011307
C[C@@H]1CCCC[C@]12C(=O)N(C(=O)N2)CC(=O)NCC3CCN(CC3)S(=O)(=O)c4ccccc4 C60240684
Cc1ccc(o1)[C@]2(C(=O)N(C(=O)N2)CC(=O)Nc3c(c4c(s3)CCCC4)C(=O)OC)C C60346134
Cc1ccc(o1)[C@]2(C(=O)N(C(=O)N2)CC(=O)Nc3ccnn3Cc4ccccc4Cl)C C60346246
c1ccc2c(c1)C(c3ccccc3O2)C(=O)OCC(=O)NNC(=O)[C@@H]4COc5ccccc5O4 C10796841
COC(=O)CN1c2ccccc2[C@@]3(C1=O)[C@H]4C(=NN=C4OC(=C3C#N)N)c5ccc(cc5)Cl C00717425
CC1=C2[C@@H](SCC(=O)N[C@H]2N(N1)C3=NC=NC4=NC=N[C@@H]43)c5ccccc5OCC(C)C C38581771
Cc1c(cccc1[N+](=O)[O-])N2C(=O)[C@H]3[C@@H](N[C@@]4([C@@H]3C2=O)c5ccccc5NC4=O)CCSC C16009613
CCC(=O)Nc1ccc2c(c1)c(cc([nH+]2)N3CCN(CC3)CC(=O)N4CCCCC4)C(=O)[O-] C33260743
CC[C@@H]1C(=O)Nc2cc(c(cc2O1)S(=O)(=O)N3CCC[C@@H](C3)C(=O)Nc4nc(cs4)C)C C45900846
CCOC(=O)CN1c2ccccc2[C@]3(C1=O)C(=C(OC4=C3C(=O)CC(C4)(C)C)N)C#N C00989392
Cc1ccc(cc1)N2C(=O)c3ccccc3C(=CNNC(=O)[C@H]4COc5ccccc5O4)C2=O C02618335
CC(=O)c1ccc(cc1)NC(=O)N2C[C@@H]3C[C@H](C2)c4ccc(c(=O)n4C3)NC(=O)c5cccs5 C05398888
CC(C)([C@H]1Cc2c(ccc3c2O[C@@H]4COc5cc(c(cc5[C@@]4(C3=O)O)OC)OC)O1)O C05824063
CC(=C)[C@@H]1Cc2c(cc(c3c2oc4c(c3=O)-c5cc(c(cc5O[C@@H]4O)OC)OC)O)O1 C01638160
c1ccc(cc1)C2(C(=O)N(C(=O)N2)NC(=O)[C@@H]3COc4ccccc4O3)c5ccccc5 C08896229
C[C@@H]1CCc2c(sc(c2C#N)NC(=O)CN3C(=O)[C@]4(CCOc5c4cccc5)NC3=O)C1 C09128161
C[C@H]1CCc2c(sc(c2C(=O)NC(=O)OC)NC(=O)c3cc4ccccc4oc3=O)C1 C09298099
CCOC(=O)C1=C(OC2=C([C@]13c4ccccc4N(C3=O)C)C(=O)C[C@H](C2)c5ccco5)N C09926783
Cc1c(n2c3c(nc2n1c4ccccc4N)n(c(=O)n(c3=O)Cc5ccccc5)C)C C10233673
CC(C)Sc1nnc(s1)N2C3=C(C(=O)CCC3)[C@]4(c5ccccc5N(C4=O)C)C(=C2N)C#N C12401676
CC(C)Sc1nnc(s1)N2C3=C([C@H](C(=C2N)C#N)c4cnc5ccccc5n4)C(=O)CCC3 C12401700
CC1(CC2=C([C@H](C(=C(N2c3cccnc3)N)C#N)c4ccc(s4)[N+](=O)[O-])C(=O)C1)C C12402356
COc1cc(cc(c1)OC)[C@@H]2C3=C(C[C@@H](CC3=O)c4cccs4)Nc5c(non5)N2 C12408549
Cc1csc(n1)NS(=O)(=O)c2ccc3c(c2)NC(=O)[C@H](S3)C(=O)N4CCCCCC4 C13346603
CC(C)([C@@H]1Cc2c(ccc3c2O[C@@H]4COc5cc(c(cc5[C@@]4(C3=O)O)OC)OC)O1)O C13431295
Cc1c2cc3c(cc2oc(=O)c1CC(=O)N[C@@H]4CS(=O)(=O)C[C@H]4O)oc(c3c5ccccc5)C C13730536
C[C@@H](CNC(=O)c1cc2ccccc2oc1=O)NC(=O)c3cc4ccccc4oc3=O C02772856
CC1CCC2(CC1)C(=O)N(C(=O)N2)NC(=O)[C@H]3CC(=O)N(C3)c4cccc5c4cccc5 C18023410
C[NH+]1CCc2cc3c(c(c2[C@H]1c4c([nH]c(=S)n(c4=O)c5ccccc5Cl)[O-])OC)OCO3 C17124252
CC(C)(C)OC(=O)N1CC=C2[C@H](C1)[C@@H](C(C(=C2C#N)N)(C#N)C#N)c3ccc(cc3)OC C16037333
c1ccc2c(c1)CC[C@]23C(=O)N(C(=O)N3)CC(=O)Nc4ccc(cc4)c5cn6ccsc6n5 C21336845
Cc1cc(=O)oc2c1cc(c(c2)OCC(=O)N3c4ccc(cc4C[C@H]3C)S(=O)(=O)N)Cl C21761331
C[C@H]1CC(=O)Nc2ccccc2N1C(=O)CSc3n[nH]c(=O)n3Cc4ccccc4 C16684919
CC1CCC2(CC1)C(=O)N(C(=O)N2)Cc3ccc(cc3)CN4C(=O)C5(CCC(CC5)C)NC4=O C22704245
c1ccc2c(c1)CN(c3cc(ccc3O2)Cl)C(=O)NNC(=O)CCc4cccc[n+]4[O-] C26991245
CC[C@H](C)NC(=O)C1CCN(CC1)S(=O)(=O)c2cc3c(cc2C)NC(=O)[C@@H](O3)C C32958859
Cc1cc2c(cc1S(=O)(=O)N3CCC(CC3)C(=O)NC(C)(C)C)O[C@@H](C(=O)N2)C C32958863
CCN1CC=C2[C@@H](C1)[C@@H](C(C(=C2C#N)N)(C#N)C#N)c3cc(c(c(c3)OC)OC)OC C04453542
CC1=C2[C@H](SCC(=N[C@@H]2N(N1)C3=NC=NC4=NC=N[C@@H]43)O)c5ccc(cc5Cl)Cl C38599181
c1ccc(cc1)COC(=O)N2CC=C3[C@@H](C2)[C@H](C(C(=C3C#N)N)(C#N)C#N)c4cccnc4 C06446295
Cc1cc(nc(c1C#N)SCC2=C3[C@@H](C(=C(O[C@@H]3N=N2)N)C#N)c4cccnc4)C C39315612
CN1[C@H](NN=C1SCc2[nH]c(=O)c3c(n2)ccs3)[C@H]4COc5ccccc5O4 C39422630
CSc1cc2c(cc1O)[C@@H]3CO[P@@](=O)(NN3CC2)S(=O)(=O)Oc4ccccc4 C39465919
CC1=NC(=O)[C@H]2C(=C1)OC(=C([C@@]23c4ccccc4N(C3=O)Cc5cccc(c5)Cl)C(=O)OC)N C39918501
CC(C)n1c(=O)c2ccccc2c(n1)C(=O)N/N=C\3/c4cc(cc(c4N=C3O)Br)F C45334060
C[C@@H](C(=O)NC(=O)Nc1ccc(cc1)C#N)Sc2nc3c(c4c(s3)CCC4)c(=O)n2C C45547393
C[C@H]1[C@@H](Oc2ccccc2O1)C(=O)Nc3cc(ccc3O)S(=O)(=O)N4CCCC4 C45748186
CC1(C[C@H](CCO1)n2c3c(c(n2)O)[C@H](SCC(=O)N3)c4ccc5c(c4)OCO5)C C05862245
CC1([C@@H](N2[C@@H](S1)c3ccc(c(c3C2=O)OC)OC)C(=O)N=c4[nH]c5ccccc5[nH]4)C C36569598
CCc1c(c([nH]c1C(=O)N(C)CC(=O)N2c3ccccc3NC(=O)C[C@@H]2C)C)C(=O)C C59368084
CCC1=C(C2=NC=C3[C@H](N2N1)C=CN(C3=O)c4nc([nH]n4)SC)c5ccc(cc5)Cl C63349132
c1ccc(c(c1)[C@@H]2[C@@H]3C(=NN=C3OC(=C2C#N)N)c4cccc(c4)[N+](=O)[O-])C(F)(F)F C27528381
CC1=NN=C2[C@H]1[C@@]3(c4ccccc4N(C3=O)Cc5ccc(cc5)F)C(=C(O2)N)C(=O)OC C09210892
CC1=NN=C2[C@H]1[C@]3(c4ccccc4N(C3=O)Cc5ccc(cc5)Cl)C(=C(O2)N)C(=O)OC C09307779
CCCOc1ccccc1[C@@H]2[C@H]3C(=NN=C3OC(=C2C#N)N)c4ccc5c(c4)OCO5 C05126472
COc1ccc(c(c1OC)OC)[C@H]2C(=C(OC3=C2C(=O)c4ccccc4C3=O)N)C#N C20728521
CC1=C2[C@H](CC(=O)N[C@@H]2N(N1)C3=NC=NC4=NC=N[C@@H]43)c5c(cccc5Cl)Cl C38586326
CCCn1c2ccc(cc2[nH]c1=O)C3=NO[C@@H](N3)[C@H]4CC(=O)N(C4)c5ccc(cc5)C C64891197
Cc1cc2c(cc1S(=O)(=O)N3CCC[C@H]3C(=O)NC4CCCCCCC4)O[C@@H](C(=O)N2)C C64920964
c1ccc2c(c1)[C@]3([C@@H]4CCC[NH+]4[C@@]5([C@H]3C(=O)c6cccc(c6)[N+](=O)[O-])c7ccccc7NC5=O)C(=O)N2 C01858929
CC[NH+]1CCc2c(sc3c2C(=N[C@@H](N3)c4ccc(c(c4)OCC)OC(=O)c5ccco5)O)C1 C08928019
CN1CCCc2c1ccc(c2)[C@@H](CNC(=O)C(=O)Nc3ccccc3[N+](=O)[O-])[NH+]4CCCC4 C09135725
Cc1cc(ccc1NC(=O)C(=O)NC[C@@H](c2ccc3c(c2)CCCN3C)[NH+]4CCCC4)[N+](=O)[O-] C09135791
C[NH+](Cc1nc2ccccc2s1)CC(=O)NN3C(=O)C(NC3=O)(c4ccccc4)c5ccccc5 C10024549
CC[C@]1(C(=O)N(C(=O)N1)C[C@@H]2COc3ccccc3O2)C4CC[NH+](CC4)Cc5ccccc5O C11816003
CC[C@]1(C(=O)N(C(=O)N1)C[C@H]2COc3ccccc3O2)C4CC[NH+](CC4)Cc5ccccc5O C11816005
Cn1cccc1[C@H](CNC(=O)C(=O)Nc2ccc(cc2)[N+](=O)[O-])[NH+]3CCc4ccccc4C3 C11898352
C[C@]1(C(=O)N(C(=O)N1)Cc2cccc(c2OC)OC)C3CC[NH+](CC3)Cc4cccc(c4)O C11996029
c1cc2c(cc1C[NH+]3CCC(CC3)(c4ccc5c(c4)cc(o5)C(=O)NC[C@@H]6CCCO6)O)OCO2 C12037323
C[NH+]1CCc2cc3c(c(c2[C@H]1c4c(=O)[nH]c(=S)n(c4O)CCC5=CCCCC5)OC)OCO3 C02121595
C[C@@]1(C(=O)N(C(=O)N1)NC(=O)C[NH+]2CCC[C@@H]2c3ccc4c(c3)OCCCO4)CCc5ccccc5 C12911771
CC[C@@]1(C(=O)N(C(=O)N1)C[C@@H]2COc3ccccc3O2)C4CC[NH+](CC4)Cc5cccc(c5)O C14883644
c1cc(cc(c1)[N+](=O)[O-])/C=N/NC(=[NH2+])S[C@@H]2CC(=O)N(C2=O)c3ccc(cc3)Br C03013174
Cc1ccc(cc1NC(=O)C(=O)NC[C@@H](c2ccc3c(c2)CCCN3C)N4CC[NH+](CC4)C)[N+](=O)[O-] C23859489
Cc1c(c(n(n1)c2ccccc2)C)[C@@H]3C(=O)NCC[NH+]3CC(=O)Nc4ccc5c(c4)OC(O5)(F)F C24215011
Cc1cc2c(cc1S(=O)(=O)N3CCC(CC3)C(=O)NCCC[NH+]4CCCCCC4)OCC(=O)N2 C32958658
CC(C)NC(=O)C[NH+]1CCN2c3ccc(cc3C[C@@H]([C@@H]2C1)C(=O)NCc4cccc(c4)F)[N+](=O)[O-] C35871044
CCOC(=O)C1=C(NC(=O)N[C@H]1c2ccco2)C[NH+]3CCC[C@@H]3c4ccc5c(c4)OCCCO5 C36869770
CNS(=O)(=O)c1cc(c2c(c1)OCCO2)C(=O)NC[C@@H]3CCC[NH+]3CC4=CCCCC4 C38647543
COC1=C[C@H]2C[C@H]3CO[P@@](=O)(N[NH+]3C[C@@H]2C=C1S(=O)(=O)Oc4ccccc4)c5ccccc5O C39467214
c1ccc(cc1)OS(=O)(=O)C2=C[C@H]3C[C@@H]4CO[P@@](=O)(N[NH+]4C[C@@H]3C=C2F)c5ccccc5O C39467583
CS[P@@]1(=O)N[NH+]2C[C@@H]3C=C(C(=C[C@@H]3C[C@@H]2CO1)O)S(=O)(=O)Oc4ccccc4 C39468489
CSC1=C[C@H]2C[C@@H]3CO[P@@](=O)(N[NH+]3C[C@@H]2C=C1O)S(=O)(=O)Oc4ccccc4 C39469688
CCOc1cccc(c1)CCNC(=O)[C@@H]2CN(CC23CC[NH2+]CC3)C(=O)[C@H]4COc5ccccc5O4 C39609560
C[C@H]1CCC[C@H]([C@@H]1C)NC(=O)[C@@H]2CN(CC23CC[NH2+]CC3)C(=O)c4cc(c(c(c4)OC)OC)OC C39637268
Cc1cc(=O)oc2c1cccc2OCC(=O)N3C[C@H](C4(C3)CC[NH2+]CC4)C(=O)N[C@H]5CCC[C@@H]([C@@H]5C)C C39637472
CC1(OC[C@@H](O1)CNC(=O)[C@@H]2CN(CC23CC[NH2+]CC3)C(=O)COc4cccc(c4)Cl)C C39659399
Cc1cccc(c1C)CNC(=O)[C@H]2CN(CC23CC[NH2+]CC3)C(=O)c4cnc5c(c4Cl)c(nn5C)C C39667673
c1cnc(nc1)N2CCC[C@@H](C2)CNC(=O)[C@@H]3CN(CC34CC[NH2+]CC4)C(=O)[C@@H]5CCC=CC5 C39669512
Cc1ccc(cc1)Oc2c(cccn2)C(=O)N3C[C@H](C4(C3)CC[NH2+]CC4)C(=O)NCCc5ccco5 C39671025
c1ccc(c(c1)c2ccc(o2)C(=O)N3C[C@H](C4(C3)CC[NH2+]CC4)C(=O)NCc5cn6ccccc6n5)F C39672069
CCC[C@@H](C)NC(=O)[C@@H]1CN(CC12CC[NH2+]CC2)C(=O)COc3cccc4c3oc(=O)cc4C C39673826
CCOc1ccccc1C(=O)N2C[C@@H](C3(C2)CC[NH2+]CC3)C(=O)NCc4ccc5c(c4)OCCO5 C39677466
Cc1cc(nn1C)C(=O)N2C[C@@H](C3(C2)CC[NH2+]CC3)C(=O)NCc4ccccc4N5CCCCC5 C39678394
c1ccc2c(c1)OC[C@H](O2)C(=O)N3C[C@H](C4(C3)CC[NH2+]CC4)C(=O)NCc5cccc(c5)OC(F)F C39678547
C[C@H](C(C)(C)C)NC(=O)[C@H]1CN(CC12CC[NH2+]CC2)C(=O)c3cc(c(c(c3)OC)OC)OC C39684450
c1ccc(cc1)c2ccc(o2)C(=O)N3C[C@@H](C4(C3)CC[NH2+]CC4)C(=O)NCCn5cccn5 C39694636
CC1=C(NN(C(=O)[C@H]1C#N)c2ccccc2)C(=O)N/N=C/[C@H]3C=c4cc(ccc4=[NH+]C3=O)OC C39940436
C[C@H](C(=O)N1c2ccccc2NC(=O)C1(C)C)S[C@H]3NN=C(O3)C4=c5ccccc5=[NH+]C4 C39982705
COCCCN1C(=O)[C@@H]2[C@H](N[C@@]3([C@@H]2C1=O)c4ccccc4NC3=O)CC5=c6ccccc6=[NH+]C5 C63270480
CC[C@@H](C)[C@@H](C(=O)NCc1ccco1)NC(=O)N2CCN(CC2)C(=O)[C@@H]3C=c4ccccc4=[NH+]3 C63279972
COCCCN1C(=O)[C@@H]2[C@@H](N[C@]3([C@@H]2C1=O)c4cc(ccc4NC3=O)Cl)CC5=c6ccccc6=[NH+]C5 C63383756
C[C@H](C(=O)c1ccc2c(c1)NC(=O)CO2)S[C@H]3NN=C(N3C4CC4)C5=c6ccccc6=[NH+]C5 C64137688
CC(=O)c1ccc(cc1)N2C(=O)[C@H]3[C@H](N[C@@]4([C@@H]3C2=O)c5ccccc5NC4=O)CC6=c7ccccc7=[NH+]C6 C63480050
COCCN1C(=O)[C@H]2[C@H](N[C@@]3([C@@H]2C1=O)c4cc(ccc4NC3=O)Cl)CC5=c6ccccc6=[NH+]C5 C63376178
Cc1cccc(c1)C2=[NH+][C@H](ON2)c3ccc4c(c3)[nH]c(=O)n(c4=O)Cc5ccc6c(c5)OCO6 C64392139
CC1CC[NH+](CC1)c2ccc(cc2)[C@H]3N[C@@H](ON3)C(=O)N4CCN(CC4)C(=O)C5=C[C@@H]6C(=CC=N6)C=C5 C64471143
c1ccc2=[NH+]CC(=c2c1)CCNC(=O)CCN3C=N[C@@H]4C(=CNN4c5ccc(cc5)F)C3=O C64661386
COCC/[NH+]=C\1/[C@@]2(CCN(C2)C(=O)[C@@H]3C=C(N=N3)c4ccccc4)NCc5ccccc5N1 C65265802
C[C@]1(C(=O)N(C(=O)N1)NC(=O)C[NH+]2CCC[C@@H]2c3ccc4c(c3)OCCO4)c5ccccc5 C08924188
CCC[C@@]1([C@@H]2[C@@H]([C@H]([NH2+]1)c3ccc(cc3)O)C(=O)N(C2=O)c4ccc5c(c4)OCCO5)C(=O)OCC C12497918
CC[NH+]1CCC[C@H]1CN(Cc2cc3cc4c(cc3[nH]c2=O)OCCO4)C(=O)Nc5ccc(cc5)F C12710631
c1cc(cc(c1)S(=O)(=O)NC2=[NH+]CCC2)NC(=O)/C=C/c3cc4c(c(c3)Cl)OCO4 C22603189
C[C@H](c1nnc(n1c2ccc(cc2)F)SCC(=O)N3CCC[C@H](C3)C(=O)N)[NH+]4CCCCC4 C24143587
Cc1cc(nc([nH+]1)C(C)C)N2CCN(CC2)CCC(=O)NN3C(=O)C4(CCCCC4)NC3=O C24881159
CCO[P@](=O)(c1ccc(cc1)Oc2ccncc2)[NH+]3Cc4ccccc4C[C@@H]3C(=O)NO C28012883
c1cc2[nH+]cc(n2c(c1)N3CCN(CC3)C(=O)CCS(=O)(=O)c4ccc5cc(ccc5c4)Cl)N C29055794
CC[C@H](C)NC(=O)[C@H]1CSC2([NH2+]1)CCN(CC2)S(=O)(=O)c3ccc(c(c3)[N+](=O)[O-])Cl C33665923
c1cc(ccc1C[NH+]2CCC[C@H]2c3nc(no3)c4ccc(nc4)N5CCC(CC5)C(=O)N)C#N C35425337
CCn1c(nnc1SCC(=O)N2CCC(CC2)(C(=O)N)[NH+]3CCCCC3)c4ccccc4 C04197133
C[C@H]1C[C@@]2(CC(C1)(C)C)C(=O)N(C(=O)N2)CC(=O)NC[C@@H](c3ccco3)[NH+]4CCCCC4 C38140739
c1ccc(cc1)CCN2[C@@H](CC(=O)NC2=O)NC(=O)CSC3=N[C@@H]4C(=c5ccccc5=[NH+]4)N=N3 C38784398
c1ccc(cc1)OS(=O)(=O)C2=C[C@@H]3C[NH+]4[C@@H](C[C@@H]3C=C2F)CO[P@@](=O)(N4)c5ccccc5O C39467371
CS[P@]1(=O)N[NH+]2C[C@@H]3C=C(C(=C[C@@H]3C[C@@H]2CO1)S(=O)(=O)Oc4ccccc4)O C39468681
Cc1c2c(c(cnc2n(n1)C)C(=O)N3C[C@H](C4(C3)CC[NH2+]CC4)C(=O)N[C@H]5CCC[C@@H]([C@@H]5C)C)Cl C39637520
CCOc1ccc(cc1)CCNC(=O)[C@@H]2CN(CC23CC[NH2+]CC3)C(=O)[C@@H]4COc5ccccc5O4 C39653991
CCc1ccc(cc1)CCNC(=O)[C@@H]2CN(CC23CC[NH2+]CC3)C(=O)c4c(noc4c5cc(on5)C)C C39654508
Cc1cc(=O)oc2c1cccc2OCC(=O)N3C[C@H](C4(C3)CC[NH2+]CC4)C(=O)NCCc5cccs5 C39657584
CC1(OC[C@H](O1)CNC(=O)[C@H]2CN(CC23CC[NH2+]CC3)C(=O)CCc4ccc(cc4)OC)C C39659648
Cc1cc(n(n1)C(C)(C)C)C(=O)N2C[C@@H](C3(C2)CC[NH2+]CC3)C(=O)NC[C@H](C)Oc4ccccc4 C39665330
CCC(CC)CNC(=O)[C@@H]1CN(CC12CC[NH2+]CC2)C(=O)c3cnc4c(c3Cl)c(nn4C)C C39666909
CCC[C@@H](C)C(=O)N1C[C@@H](C2(C1)CC[NH2+]CC2)C(=O)NC[C@@H]3CCCN(C3)c4ncccn4 C39669292
c1ccn2cc(nc2c1)CNC(=O)[C@H]3CN(CC34CC[NH2+]CC4)C(=O)c5ccc(o5)c6ccc(cc6)F C39672071
Cc1c2c(c(cnc2n(n1)C)C(=O)N3C[C@@H](C4(C3)CC[NH2+]CC4)C(=O)N[C@@H](C)C(C)(C)C)Cl C39684703
C[C@H](C(=O)N1C[C@@H](C2(C1)CC[NH2+]CC2)C(=O)NCc3ccccc3N4CCOCC4)Oc5ccccc5 C39694307
Cc1cc(cc(c1)CNC(=O)[C@H]2CN(CC23CC[NH2+]CC3)C(=O)c4cnc5c(c4Cl)c(nn5C)C)C C39694907
C[C@H](C(=O)Nc1c2cc(ccc2[nH]c1C(=O)OC)Cl)[NH+]3C[C@@H]4C[C@H](C3)c5cccc(=O)n5C4 C43710785
c1ccc(cc1)[C@H]2CN(CC[NH2+]2)c3ccc(cn3)C(=O)N4CCC5(CC4)C(=O)NCN5c6ccccc6 C39231247
C[C@H]1CN(C[C@@H](O1)C)c2ccc(c[nH+]2)CNC(=O)c3cc(ccc3Cl)S(=O)(=O)NC C46791259
c1ccc2=[NH+]CC(=c2c1)C3=NN[C@H](N3C[C@@H]4CCCO4)SCC(=O)NC5(CCCC5)C#N C39932204
c1ccc2=[NH+]CC(=c2c1)C3=NN[C@@H](N3C4CC4)SCC(=O)N5CC(=O)Nc6c5cccc6 C39938861
C[C@H]1CC(=O)Nc2ccccc2N1C(=O)CN3C(=O)[C@@H](NC3=O)CC4=c5ccccc5=[NH+]C4 C63209467
COCCN1C(=O)[C@@H]2[C@@H](N[C@]3([C@@H]2C1=O)c4cc(ccc4NC3=O)Cl)CC5=c6ccccc6=[NH+]C5 C63376181
CC(C)[C@@H](C(=O)NCCOC)NC(=O)[C@@H]1CC2=c3ccccc3=[NH+][C@H]2[C@@H]4N1C(=O)c5c4cccc5 C63383556
CC[C@@H](C)[C@@H](C(=O)NCc1ccco1)NC(=O)[C@@H]2CC3=c4ccccc4=[NH+][C@@H]3[C@@H]5N2C(=O)c6c5cccc6 C63383934
Cc1ccc(cc1)N2C(=O)/C(=C/N[C@@H](CC3=c4ccccc4=[NH+]C3)C(=O)OC)/C(=O)NC2=O C63425003
Cc1cc(c(c(c1)C)NC(=O)CS[C@@H]2Nc3c(nccn3)C(=O)N2CCC4=c5ccccc5=[NH+]C4)C C63541318
CC1=C2[C@@H](N(C(=O)C(=N2)CCC(=O)NCCC3=c4ccccc4=[NH+]C3)C)N(N1)c5ccccc5 C63667299
c1ccc2=[NH+]CC(=c2c1)C[C@H]3C(=O)N(C(=O)N3)CC(=O)Nc4c(c5c(s4)CCCCC5)C#N C63869467
c1ccc2=[NH+]CC(=c2c1)C3=NN[C@H](N3C[C@H]4CCCO4)SCC(=O)Nc5cccc(c5)C#N C63907809
c1ccc2=[NH+]CC(=c2c1)C[C@@H]3[C@H]4[C@@H](C(=O)N(C4=O)c5cccc(c5)[N+](=O)[O-])[C@@]6(N3)c7ccccc7NC6=O C63480119
c1cc(cc(c1)Cl)Cn2c(=O)c3ccc(cc3[nH]c2=O)[C@H]4[NH+]=C(NO4)c5ccc6c(c5)OCO6 C64392082
CC1CC[NH+](CC1)c2ccc(cc2)[C@H]3N[C@H](ON3)C(=O)N4CCN(CC4)C(=O)C5=C[C@@H]6C(=CC=N6)C=C5 C64471147
CCC(=O)Nc1cccc(c1)C2=NO[C@@H](N2)[C@H]3CCCN(C3)C(=O)CCC4=c5ccccc5=[NH+]C4 C64525992
COc1ccc2=[NH+]CC(=c2c1)CCN3C[C@@H](CC3=O)C(=O)N[C@@H]4Nc5ccc(cc5S4)OC C64538184
Cc1cc2c(cc1S(=O)(=O)N3CCC[C@H](C3)C(=O)NCCC[NH+]4CCCCCC4)OCC(=O)N2 C35378951
CC1CC[NH+](CC1)c2ccc(cc2)[C@@H]3N[C@H](ON3)C(=O)N4CCN(CC4)C(=O)C5=CC=C[C@@H]6C5=CC=N6 C64649134
Cc1nc(cn1C)S(=O)(=O)N2CCC[C@@]3(C2)/C(=[NH+]/C4CCCC4)/Nc5ccccc5N3 C65260032
Cc1c(c(on1)C)CC(=O)N2CCC[C@@]3(C2)/C(=[NH+]/Cc4ccccc4)/Nc5c(cccn5)N3 C65265703
c1ccc(cc1)[C@@H]2CC3=C([C@@H](C(=C(N3N4CCOCC4)N)C#N)c5cccc(c5)Cl)C(=O)C2 C00691493
C[C@H](C(=O)N1CCc2c1cccc2)Sc3nnc(n3N)c4ccc(cc4Cl)Cl C08644812
c1ccc(cc1)C2(C(=O)N(C(=O)N2)NC(=O)c3c(c4ccccc4s3)Cl)c5ccccc5 C08862238
Cc1c2c(n(n1)c3ccccc3)OC(=C([C@@]24c5ccccc5N(C4=O)Cc6ccc(cc6)Cl)C#N)N C02436035
Cc1cc2c3c(c1C)[C@]4(c5c(nn(c5OC(=C4C#N)N)c6ccccc6)C)C(=O)N3C(C=C2C)(C)C C02410982
COC(=O)NC(=O)c1c2c(sc1NC(=O)c3cc(sc3Cl)Cl)CCCC2 C09297962
Cc1cc2c(c(=O)n1Cc3ccco3)[C@H](C(=C(O2)N)C#N)c4ccc(cc4)Br C02251950
CCSc1nc2c(nn1)-c3cc(ccc3N[C@@H](O2)c4ccc(cc4)O)Br C03640779
C[C@@]12C[C@@H]([C@]3([C@H]([C@H]1C[C@@H]4[C@@]2(O[C@@](O4)(C)c5ccccc5)C(=O)CO)CCC6=CC(=O)C=C[C@]63C)F)O C11677168
CC(C)Sc1nnc(s1)N2C3=C([C@H](C(=C2N)C#N)c4ccsc4)C(=O)CC(C3)(C)C C12401694
CC1(CC2=C([C@H](C(=C(N2c3ccccc3F)N)C#N)c4cccc(c4)[N+](=O)[O-])C(=O)C1)C C01065512
C[C@]12CCC3(C[C@H]1CC[C@@H]4[C@H]2[C@H](C[C@]5([C@H]4CC[C@@H]5C6(OCCO6)C)/C=N/O)O)OCCO3 C12661278
C[C@@]12c3c(c4ccccc4[nH]3)[C@@H](CN1C(=O)CN(C2=O)C[C@@H](c5ccccc5)O)c6ccccc6Cl C12870791
CC1(CC2=C(C(=O)C1)[C@]3(c4ccccc4N(C3=O)C)C(=C(N2c5ccccc5Cl)N)C#N)C C13567640
Cc1ccccc1n2c(c(c(=O)n(c2=S)c3ccccc3C)[C@@H]4c5c(cnc(c5O)C)CO4)O C13712383
c1ccc2c(c1)c(c[nH]2)[C@H]3[C@H]4CC=C[C@@H]4c5cc(ccc5N3)S(=O)(=O)N6CCOCC6 C14544780
c1cc(c(cc1[N+](=O)[O-])O)NC(=O)c2cc3cc(cc(c3o2)Br)Br C15906455
CSc1nc2c(nn1)-c3cc(ccc3N[C@@H](O2)c4c[nH]nc4c5ccccc5)Br C01159664
c1ccc(cc1)n2c3c(c(=O)[nH]c2=O)C(N=C(N3)c4ccc(cc4)F)(C(F)(F)F)C(F)(F)F C19848627
CN1c2ccccc2C3=C(S1(=O)=O)[C@H](C(=C(O3)N)C#N)c4ccc(cc4)Br C20558308
CN1c2ccccc2C3=C(S1(=O)=O)[C@H](C(=C(O3)N)C#N)c4ccc(c(c4)Br)F C20558335
c1ccc2c(c1)C3=C([C@H](C(=C(O3)N)C#N)c4cccc(c4)Cl)S(=O)(=O)N2Cc5ccc(cc5)F C20558477
Cc1ccccc1[C@H]2C(=C(OC3=C2S(=O)(=O)N(c4c3cccc4)Cc5ccccc5F)N)C#N C20558548
c1cc2c(cc1S(=O)(=O)N3CCOCC3)[C@@H]4C=CC[C@H]4[C@H](N2)c5cc(cc(c5O)Cl)Cl C20701364
CC1CCN(CC1)C(=O)c2ccc3c(c2)[C@H]4C=CC[C@H]4[C@H](N3)c5cc(ccc5O)[N+](=O)[O-] C20710120
c1cc2c(cc1C(=O)N3CCCCCC3)[C@H]4C=CC[C@H]4[C@@H](N2)c5cc(ccc5O)[N+](=O)[O-] C14476217
c1ccc(cc1)CN2C(=O)C(=C3C[C@@H](Sc4ccccc4N3)c5ccc(cc5)Cl)C(=O)NC2=O C21149828
c1ccc(cc1)[C@]23CCC(=O)N2[C@@H](CS3)C(=O)NNC(=O)C45CC6CC(C4)CC(C6)C5 C22965638
Cc1ccc(cc1)CSc2[nH]c(=O)c3c(n2)NC4=C([C@@H]3c5ccc(o5)C)C(=O)CCC4 C33810242
COc1cccc(c1O)[C@@H]2[C@H]3CC=C[C@@H]3c4cc(ccc4N2)S(=O)(=O)N5CCc6c5cccc6 C36551238
CC1CCN(CC1)C(=O)c2ccc3c(c2)[C@@H]4C=CC[C@H]4[C@@H](N3)c5cc(ccc5O)[N+](=O)[O-] C14476180
c1ccc2c(c1)[C@@H]3c4c(n(c(=O)s4)CCC(=O)Nc5ccc(cc5)O)SC[C@@H]3CO2 C36633790
Cc1cc2c(cc1C)NC3=C([C@@H](N2)c4ccc(c(c4)OC)OC(=O)C)C(=O)CC(C3)(C)C C00631016
CC1(CC2=C(C(=O)C1)[C@@]3(c4ccccc4N(C3=O)C)C(=C(N2c5cc(cc(c5)Cl)Cl)N)C#N)C C05945438
CC1=C2[C@H](C(=C(O[C@H]2N=N1)N)C#N)c3cn(nc3C45CC6CC(C4)CC(C6)C5)c7ccccc7 C38582626
c1ccc(cc1)C2=C[C@H](N=N2)[C@@H]3NN[C@@H]4N3N=C(CS4)c5ccc(c(c5)Cl)Cl C38971373
c1ccc(cc1)C2=C[C@@H](N=N2)[C@H]3NN[C@@H]4N3N=C(CS4)c5ccc(c(c5)Cl)Cl C38971374
CN1c2ccccc2[C@H]([C@@H](C1=O)C(=O)/N=c/3\[nH]c(cs3)C45CC6CC(C4)CC(C6)C5)O C39029500
CC1(Cc2c(sc3c2C4=N[C@H](NN4C(=O)N3)COc5cccc6c5cccc6)CO1)C C39154645
CC(C)(C)[C@@H]1CC=C2[C@H](C1)[C@@]3(c4cc(ccc4N(C3=O)C)Br)C(C(=C2C#N)N)(C#N)C#N C39324777
C[C@@H](c1[nH]c(=O)c2ccccc2n1)S[C@H]3Nc4ccccc4C(=O)N3c5ccccc5F C39431071
COc1cc2c(cc1I)[C@@H]3CO[P@@](=O)(NN3CC2)c4ccccc4O C39464331
CO[P@@]1(=O)NN2CCc3cc(c(cc3[C@@H]2CO1)Cc4ccccc4)c5ccccc5O C39464586
CCO[P@]1(=O)NN2CCc3cc(c(cc3[C@@H]2CO1)c4ccccc4O)I C39465720
CCO[P@@]1(=O)NN2C[C@@H]3C=C(C(=C[C@@H]3C[C@@H]2CO1)I)c4ccccc4O C39469497
C[C@H]1C[C@@]2(CC(C1)(C)C)C(=O)N(C(=O)N2)CC(=O)Nc3ccc(cc3)I C36725384
C[C@]12CC[C@](C1(C)C)(c3c2nc4cc(c(cc4n3)Cl)Cl)C(=O)NNC(=O)c5ccco5 C33366408
c1ccc(cc1)C2=NN=C3[C@@H]2[C@@]4(c5ccccc5N(C4=O)Cc6ccccc6Cl)C(=C(O3)N)C#N C09160743
Cc1cc2c3c(c1)[C@@]4([C@H]5C(=NN=C5OC(=C4C#N)N)C)C(=O)N3C(C[C@@]2(C)c6ccccc6)(C)C C10035286
c1ccc(c(c1)[C@H]2c3c([nH]c(=O)s3)S[C@@H]4[C@H]2C(=O)N(C4=O)c5ccccc5C(F)(F)F)O C47147111
C[C@H]1[C@@H]2[C@@H](C(=O)N(C2=O)c3ccc(cc3)Cl)[C@]4([NH2+]1)c5ccccc5NC4=O C04046704
Cc1cc[nH+]c(c1)N[C@@H](c2cccnc2)c3ccc4ccc(nc4c3O)C C02470579
Cc1ccc2ccc(c(c2n1)O)[C@@H](c3cccnc3)Nc4cccc[nH+]4 C00086684
Cc1c(cn(n1)CC(=O)NC2CC([NH2+]C(C2)(C)C)(C)C)Br C02781567
c1ccc2c(c1)CCC[C@H]2NC(=O)c3ccc([nH]c3=O)C[NH+]4CCCCC4 C11911157
CC(=O)N1CCc2c1ccc(c2)[C@@H](C[NH+]3CCC(CC3)(c4ccc(cc4)F)O)O C12146649
C[C@@H]1Cc2cc(ccc2N1C(=O)C)[C@H](C[NH+]3CCC(CC3)(c4ccc(cc4)F)O)O C12146831
c1cc(ccc1C2(CC[NH+](CC2)C[C@H](c3ccc4c(c3)OCCCO4)O)O)F C12292240
CC1CCC(CC1)NC(=O)C[NH+]2[C@@H]3CC[C@H]2CC(C3)(c4ccco4)O C12114510
c1cc(ccc1[C@@]2(CCC[NH+](CC2)C[C@@H](c3ccc4c(c3)OCCCO4)O)O)F C19332954
CC(C)NC(=O)NCc1c2c(sc1n3cccc3)C[NH+](CC2)C C20865033
CC1(CC(CC([NH2+]1)(C)C)NC(=O)c2c(c3ccccc3o2)COC)C C25876361
CC(C)CCNC(=O)[C@H]1C[C@H]2CCC[NH+]2[C@@]13c4ccccc4NC3=O C35310539
C[C@@H]1CN(C[C@@H](N1C(=O)c2cc(c(c(c2)Cl)N)Cl)C)c3cccc[nH+]3 C36286426
CN(C1CCOCC1)[C@H](C[NH3+])c2cc3c(c(c2)Br)OCO3 C36320707
CC(C)(C)c1nc(no1)[C@H](c2cc(ccc2OC)Br)[NH3+] C36764665
CC(C)(C)c1nc(no1)[C@@H](c2ccc(c(c2)Br)OC)[NH3+] C38052547
CC1=C2[C@@H](C3=C(CC(CC3=O)(C)C)[NH+]=C2NN1)c4ccccc4OC C06995454
Cc1ccc(c(c1)C)CNC(=O)[C@@H]2CN(CC23CC[NH2+]CC3)C(=O)[C@@H]4CCC=CC4 C39607219
CCC(=O)N1C[C@@H](C2(C1)CC[NH2+]CC2)C(=O)N[C@@H]3CCCC[C@@H]3C C39635859
CCC(=O)N1C[C@H](C2(C1)CC[NH2+]CC2)C(=O)NCc3cccc(c3C)C C39667535
Cc1ccc(cc1)C(=O)N2C[C@H](C3(C2)CC[NH2+]CC3)C(=O)NCc4c(ccs4)C C39677109
Cc1ccsc1CNC(=O)[C@H]2CN(CC23CC[NH2+]CC3)C(=O)c4ccccc4 C39677191
Cc1ccsc1C(=O)N2C[C@@H](C3(C2)CC[NH2+]CC3)C(=O)N[C@@H](C)C(C)(C)C C39684711
CC(=C)CNC(=O)[C@H]1CN(CC12CC[NH2+]CC2)C(=O)c3cc(ccc3F)Cl C39690949
C[C@H]1C(=c2ccccc2=[NH+]1)/C=C/[C@@H]3Nc4ccccc4C(=O)N3CCO C39709560
c1cc(c(cc1Oc2cc(ccc2C[NH3+])Br)F)[N+](=O)[O-] C43473340
C[C@@H]1CN(CC[NH2+]1)c2ccc(cn2)C(=O)NC[C@@H]3CC[C@H]4C[C@@H]3C4(C)C C39231341
CC1=C(S(=O)(=O)N=C1N2CCC(CC2)[NH3+])c3ccc(cc3)Cl C45796221
Cc1cc(nc(n1)N2CCc3ccccc3C2)N4CCC(CC4)C[NH3+] C45947546
CC1(CC(CC([NH2+]1)(C)C)NC(=O)[C@@H]2CC(=O)N(C2)c3ccc(cc3F)F)C C46418442
CO[C@H]1C[NH2+]C[C@@H]1NC(=O)c2cc3cccc(c3o2)Br C48787534
CNc1c2c([nH+]c(n1)c3cc(c(c(c3)Br)O)OC)CCC2 C50867596
Cc1cccc([nH+]1)N[C@@H](c2ccc3ccc(nc3c2O)C)c4ccco4 C54621926
C[C@H]1[C@H](Oc2ccccc2O1)C(=O)NC3CC([NH2+]C(C3)(C)C)(C)C C54888190
Cc1cc([nH+]c2c1c(c(s2)C(=O)OCc3cccc(c3)C#N)N)C C14152018
Cc1c(nn2c1N/C(=C/3\C4=C(CCC4)[NH+]=N3)/C=C2O)c5cccs5 C19557549
COc1c(cccn1)C[NH2+][C@@H]2c3c(cccc3Br)NC2=O C37650433
c1ccc2c(c1)CC[NH+](C2)CCNC(=O)N[C@H]3CCOc4c3cccc4 C45127444
C[C@H](c1nnc2n1CCC2)[NH2+]Cc3ccc(c(c3)Br)O C58872092
C[NH+](C)C[C@@H]1CCCN1S(=O)(=O)c2c(cc(cc2Cl)N)Cl C61642600
C[NH+](C)C[C@H]1CCCN1S(=O)(=O)c2c(cc(cc2Cl)N)Cl C61642601
CCNC(=O)N1c2ccccc2[C@@]3(C1=O)[C@@H]4C(=c5ccccc5=[NH+]4)CCN3 C63385060
CC(C)[C@H]1N[C@H]2C=C(C=CC2=N1)NC(=O)CC3=c4ccccc4=[NH+]C3 C63795892
C[C@H]1Nc2ccc(cc2S1)NC(=O)C3=c4ccccc4=[NH+]C(=O)C3 C40060966
CC(C)(C)/[NH+]=C\1/[C@]2(CCCN(C2)C(=O)C3CCC3)Nc4ccccc4N1 C65260060
c1ccc2c(c1)c(nc(n2)CC[NH3+])N3CCCC[C@H]3c4cccnc4 C65405418
CC1=c2cc(ccc2=[NH+][C@H]1[C@H]3CC(=O)Nc4c3ccc(c4)NC(=O)C)F C65527862
c1c(c(cc2c1OCCO2)Br)C[NH+]3CCCC[C@H]3C(=O)N C66563331
c1ccc2c(c1)CC(C2)[NH+]3CCCN(CC3)C(=O)c4c(cccc4O)O C67642991
Cc1ccc(cc1)n2c3c(c(nc(n3)c4ccc(cc4)[N+](=O)[O-])C(=O)N)[nH]c2=O C04274093
C1[C@@H](Oc2c(c(c3c(c2O)c4=CC(=O)C(=O)C=c4o3)O)[C@]15C=CC(=O)O5)O C05600620
C[C@@]1(C(=O)N(C(=O)N1)CC(=O)NC(=O)NC2CCCC2)c3ccc4c(c3)OCCO4 C06393468
Cn1c(c(c(=O)[nH]c1=O)C(=O)c2ccc(c(c2)S(=O)(=O)N3CCCCC3)Cl)N C09507732
c1ccc2c(c1)[C@@]3(CCO2)C(=O)N(C(=O)N3)CC(=O)NC(=O)NC4CCCC4 C09691309
Cc1ccn2cc(nc2c1)C(=O)NNC(=O)c3c(cn(n3)c4ccccc4)O C10159572
Cc1cc(cc(c1)n2c(=S)n(nn2)[C@H]3C/C(=N/NC(=S)N)/[C@H]4OC[C@@H]3O4)C C12445752
CC1(O[C@H]2[C@@H](O1)[C@@H](O[C@H]3[C@H]2OC(O3)(C)C)C(=O)NCC(=O)Nc4ccccc4O)C C12776498
c1cnc2c(n1)c(=O)[nH]n(c2=O)CCC(=O)NC(=O)NC34CC5CC(C3)CC(C5)C4 C12820476
c1ccc(c(c1)N2CCN(CC2)C(=O)c3cccc(c3)NC(=O)N)[N+](=O)[O-] C14896042
CNc1nnc(s1)c2c3csc(c3c(=O)n(n2)c4ccc(cc4)[N+](=O)[O-])N C16189508
Cc1c(c(sc1C(=O)N/N=C\c2cc3c(cc2[N+](=O)[O-])OCO3)N)C#N C16249599
c1cc(oc1C(=O)NCC(=O)NN2C(=O)C3(CCCCC3)NC2=O)Br C17115026
CC1(O[C@@H]2[C@H](O[C@H]([C@@H]2O1)n3c4c(c(ncn4)N)nc3Br)CO)C C17381096
c1ccc(cc1)c2c(n(nn2)c3c(non3)N)C(=O)NN=C4CCCCC4 C25764027
C[C@@H]1Cc2cc(ccc2N1C(=O)C)S(=O)(=O)Nc3ccc(c(c3)[N+](=O)[O-])N C28680432
C[C@@]1(C(=O)NC(=O)N1)c2cccc(c2)NS(=O)(=O)c3ccc4c(c3)OCCCO4 C32935271
CC1=CC(=O)N2[C@@H](N1)SC[C@@H](N2)C(=O)N/N=C/c3ccc(cc3)[N+](=O)[O-] C33433989
CC(C)C[C@@H]1[C@H]2[C@@H](C(=O)N(C2=O)c3ccc(cc3)Cl)[C@]4([NH2+]1)C(=O)NC(=O)N=C4[O-] C15303359
Cc1c2c([nH]n1)OC(=C([C@H]2c3ccc(c(c3)Cn4c5ccccc5nn4)OC)C#N)N C18137849
c1cc(c(cc1[C@@H](/C(=C/2\C(=O)Nc3cc(ccc3N2)[N+](=O)[O-])/N=O)O)Cl)Cl C05315854
C[C@H]1[C@@H]2[C@@H](CC(=N[C@@H]2N(N1)c3ccc(=O)[nH]n3)O)[C@@H]4C=NN=C4c5ccc(cc5)OC C38576123
c1n[nH]c(=O)c(=O)n1NCC(=O)N[C@H]2N=C3CCCCCCCCCC[C@H]3S2 C38746291
CC(C)C1=NN=C2[C@H]1[C@]3(c4cc(ccc4NC3=O)[N+](=O)[O-])C(=C(O2)N)C#N C09359544
CC1(CC2=C([C@@H](C3=C(N=N[C@H]3N2)O)c4cc(c(c(c4)OC)O)[N+](=O)[O-])C(=O)C1)C C39358943
CC(C)S(=O)(=O)n1c2c(c3c(c1=O)cc(cn3)O)N[C@@H](CC2=O)c4ccccc4O C39449531
CC(C)S(=O)(=O)n1c2c(c3c(c1=O)cc(cn3)O)N[C@H](CC2=O)c4ccccc4O C39449532
COc1cc(ccc1O)[C@@H]2[C@H]3C(=NN=C3OC(=C2C#N)N)c4ccc5c(c4)OCO5 C08566304
Cc1c\2c(oc1C(=O)N3CCC(CC3)C(=O)OC)CC(C/C2=N\NC(=O)N)(C)C C39856244
c1ccc2c(c1)[nH]c(=O)n2C3CCN(CC3)C(=O)CN4NNC(=N4)c5cccs5 C39991461
Cc1cc2c(o1)CC(C[C@H]2NC(=O)NNC(=O)c3cccc(c3)[N+](=O)[O-])(C)C C46961512
c1ccc(cc1)c2c3c([nH]n2)OC(=C([C@@H]3c4cc5c(cc4[N+](=O)[O-])OCO5)C#N)N C01080620
Cc1c(c(n(n1)c2ccccc2)O)/C=C(\C#N)/c3nc(nc(n3)N(C)C)N C04717712
c1cc(cc(c1)[N+](=O)[O-])[C@H]2c3c(nc(nc3NC4=C2C(=O)CCC4)N5CCOCC5)N C20635585
Cc1ccc(c(c1)O)C(=O)NNS(=O)(=O)c2ccc3c(c2)oc(=O)n3C C55647567
CC1(CC2=C([C@@H](c3c([nH]c(=O)[nH]c3=O)N2)c4cc(c(c(c4)OC)OC)OC)C(=O)C1)C C18283802
Cc1c(cc(s1)C(=O)Nc2ccc3c(c2)N(CC3)S(=O)(=O)N)[N+](=O)[O-] C58551878
Cc1c2c([nH]n1)OC(=C([C@@H]2c3cc(ccc3Cl)[N+](=O)[O-])C(=O)OC)N C58950614
c1ccc2c(c1)CC[C@@]23C(=O)N(C(=O)N3)CC(=O)Nc4ccc5c(c4)c(=O)[nH]cn5 C60208403
C[C@H]1C[C@]2(CC(C1)(C)C)C(=O)N(C(=O)N2)CC(=O)Nc3ccc4c(c3)c(=O)[nH]cn4 C60208406
c1ccc2c(c1)cc([nH]2)C(=O)N3CCN(CC3)c4ccc(cc4S(=O)(=O)N)[N+](=O)[O-] C60355942
COc1cc(ccc1O)[C@@H]2[C@H]3C(=NN=C3OC(=C2C#N)N)c4cccc(c4)[N+](=O)[O-] C27530877
C[C@@H]1[C@H]2[C@@H](CC(=O)N[C@@H]2N(N1)c3ccc(=O)[nH]n3)c4coc5ccccc5c4=O C63808365
CN1c2ccccc2[C@@H](N1)NC(=O)Cn3cc(cn3)c4ccc5c(c4)c(=O)[nH]cn5 C63846442
[H]/N=C\1/N(C(=O)/C(=C\[C@@H]2C=NN=C2c3ccc(cc3)F)/S1)c4c(non4)N C63972390
[H]/N=C\1/N(C(=O)/C(=C\[C@H]2C=NN=C2c3ccc(cc3)Cl)/S1)c4c(non4)N C63972392
COc1c(cc(cc1O)[C@H]2[C@@H]3C(=NN=C3OC(=C2C#N)N)c4ccccc4)[N+](=O)[O-] C08783199
c1cc(ncc1C#N)N2CCC(CC2)NC(=O)NNc3ccc(nn3)Cl C67090147
CCn1c2c(c(n1)C(=O)[O-])C[C@H](CC2)N3CCN(CC3)c4cc([nH+]c(n4)N)C C67432906
c1c2c(cc3c1OC(O3)(F)F)sc(n2)NC(=O)N4CCO[C@H](C4)C(=O)N C67578059
c1cc2c(cc1N)OC(=C([C@@H]2c3ccc(cc3Cl)Cl)C#N)N C00058312
c1cc2c(cc1N)OC(=C([C@@H]2c3ccc(s3)Br)C#N)N C00293190
C1C2CC3CC1CC(C2)C34C[C@@](N(N4)C(=S)N)(C(F)(F)F)O C04084651
CCC[C@@H](C)[C@@H]1c2ccc(cc2OC(=C1C#N)N)N C00240020
CCC[C@H](C)[C@@H]1c2ccc(cc2OC(=C1C#N)N)N C00240022
C[C@H]1C[C@@H](NC(=S)N1)NNc2ccc(cc2)Br C00321109
C[C@@H]1C[C@H](NC(=S)N1)NNc2ccc(cc2)Br C00321108
c1cc(ccc1/C=C/c2nc3cc(ccc3o2)N)N C05390811
CC(C)(C)c1ccc(cc1)[C@@H]2c3ccc(cc3OC(=C2C#N)N)N C08846165
Cc1cc(c(c(c1)C)C2C(=C(SC(=C2C#N)N)N)C#N)C C20344369
Cc1cc(c2c(c1)sc(n2)NNC(=S)N)C C22124836
C[C@H](c1ccccc1Cl)Sc2c(c(cc(n2)N)N)C#N C23702310
C[C@H]1CCC[C@@H](C1)Nc2cc3c(cc2N)NC(=O)CC3 C35341487
c1c2c(cc(c1N)NC3CCCCC3)NC(=O)CC2 C35355763
C[C@@H]1[C@H](C[C@@H]([C@@]2([C@@H]1[C@@H]([C@@H](CC2)C(C)(C)O)O)C)O)O C35465385
c1cc2c(cc1N)OC(=C([C@H]2C3CCCCC3)C#N)N C00115372
Cc1cccc(c1O)C(=O)NC(C)(C)C(=S)N C40349996
CC(C)NC(=O)NC1(CCCCCCC1)C(=S)N C40366395
C[C@@H]1C[C@H](CC(C1)(C)C)OC(=O)c2cc(cc(c2)N)N C41087771
C[C@H]1CC[C@@H](CN1c2ccc(cc2)C(=S)N)C(=O)N C42438937
C[C@H]1CC[C@H](CN1c2ccc(cc2)C(=S)N)C(=O)N C42438939
C[C@H]1CCCC[C@@H]1CNc2cc3c(cc2N)CCC(=O)N3 C42860063
CC1=C[C@@H]([C@@H]2[C@]([C@@]1(CO)O)(C[C@H](CC2(C)C)O)C)O C43509611
CC1=C[C@@H]([C@H]2[C@]([C@@]1(CO)O)(C[C@H](CC2(C)C)O)C)O C43509617
CC1=C[C@H]([C@H]2[C@]([C@@]1(CO)O)(C[C@H](CC2(C)C)O)C)O C43509620
c1cc(c(cc1N)Br)NCc2c[nH]nc2 C43597305
CCN(c1cccc(c1)F)C(=O)c2ccc(cc2N)N C44884093
C[C@@H](c1ccc(s1)Cl)NC(=O)c2c[nH]c3c2ccc(c3)N C49126473
Cc1cc(cc(c1)N(C)C(=O)c2ccc(cc2N)N)C C49977291
C[C@H]1CCC[C@H](C1)N(C)c2cc(c(cc2F)N)C(=O)N C50031278
C[C@@H]1CCCC[C@@H]1N(C)c2cc(c(cc2F)N)C(=O)N C50032833
C[C@@H]1CCCC[C@H]1N(C)c2cc(c(cc2F)N)C(=O)N C50032839
c1cc(c(cc1Oc2cc(c(cc2F)N)C(=O)N)F)F C50035274
c1c(cc(cc1Cl)Cl)Oc2cc(c(cc2F)N)C(=O)N C50035290
[H]/N=C(\N)/Nc1nc2ccccc2c(n1)c3ccccc3 C13154047
Cc1ccc(c(c1)N2CCCC[C@H]2C(=O)N)C(=S)N C51597236
c1cc2c(c(c1N[C@@H]3CCCC[C@H]3O)N)ncs2 C51999488
c1cc2c(c(c1N[C@H]3CCCC[C@H]3O)N)ncs2 C51999491
c1cc(c(cc1c2c(n(cn2)N)N)Br)F C52838085
Cc1ccc(c(c1)C(=O)Nc2ccc(c(c2)Cl)C)NN C53006171
c1cc(c(cc1Cl)N)C(=O)NC2(CCCCC2)CO C53111683
Cc1c(cc(cc1F)C(=O)N[C@]2(CCC[C@H](C2)C)CO)N C53112319
c1csc(c1Br)c2csc(n2)N=C(N)N C48640317
Cc1ccc(cc1N)c2nc3ccccc3n2CC(=S)N C57866370
c1ccc2c(c1)CCN(C2)C(=O)c3ccc(c(c3)N)N C58267349
C[C@@H]1CCCC[C@H]1N(C)c2ccc(c(c2)C(=O)N)N C42613373
C[C@@H]1CCC[C@@](C1)(CO)Nc2ccc(c3c2nccc3)N C53114546
C[C@H]1CCC[C@](C1)(CO)Nc2ccc(c3c2nccc3)N C53114554
Cc1ccc(c(c1)O)C(=O)N[C@H]2CCC[C@H]2C(=S)N C61885045
CCC1(CCN(CC1)C(=O)c2ccc(cc2N)N)CC C62951644
CCn1c2c(c(=O)[nH]c1=O)[C@H](C3=C(N2)CC(CC3=O)(C)C)c4ccc(cc4)OC C04248275
CCOc1ccc(cc1)n2c(c(c(=O)[nH]c2=O)/C=C/3\C=Nc4c3cccc4)O C06601787
Cc1ccc(c(c1)C)NC(=O)NC(=O)CN2C(=O)CC3(C2=O)CCCCC3 C07046965
c1ccc2c(c1)[C@@]3(CCO2)C(=O)N(C(=O)N3)CC(=O)NC4CCCCCC4 C09484204
Cc1ccc(cc1)n2c(=O)c3c(c(cn3C)C(=O)Nc4ccc(cc4C)C)[nH]c2=O C09820880
c1ccc2c(c1)NC(=O)C3(N2C(=O)COC(=O)c4ccc(cc4)O)CCCC3 C12485344
c1ccc2c(c1)C3=NNC(=O)[C@H](N3C=N2)CC(=O)Nc4ccc(cc4)Cl C14246110
CC[C@H](C)OC(=O)C1=C(O[C@]23[C@]1(C(=C(O2)N)C#N)C(=O)c4c3cccc4)C C01026741
Cc1ccc(cc1C)NC(=O)NC(=O)Cn2cnc3cc(ccc3c2=O)Cl C17735744
Cc1ccc(c(c1)NC(=O)CN2C(=O)[C@@](NC2=O)(C)c3ccc(cc3)C#N)C C20795606
C[C@H]1[C@H]([C@H](n2c(ncn2)N1)c3cccc(c3)F)C(=O)Nc4ccccc4OC C20804214
Cc1ccc(cc1)NC(=O)C[C@H]2C(=O)Nn3c(=O)c4ccccc4nc3S2 C22607193
CC(C)c1ccc(cc1)c2nc(cs2)C(=O)N3CCC4(CC3)C(=O)NC(=O)N4 C22991803
COc1ccc2c(c1)sc(n2)n3c4c(cn3)[C@@H](CC(=O)N4)c5ccc(cc5)O C33088179
CC(C)(C)n1c(c2c(nc(nc2n1)S(=O)(=O)C)c3ccccc3Cl)N C35928336
c1ccc2c(c1)[C@@]3(CCO2)C(=O)N(C(=O)N3)CC(=O)Nc4ccc(cc4Cl)F C36882677
Cc1ccc(cc1)c2cn(nc2N)S(=O)(=O)c3cccc4c3nsn4 C01068472
CC1(CC2=C([C@H](N=C(N2)Nc3nc4ccccc4o3)c5ccccn5)C(=O)C1)C C13571463
c1ccc(cc1)c2c(n3cc(ccc3n2)N)CN4CCN(CC4)c5ncccn5 C36270384
COc1ccc(cc1)S(=O)(=O)c2c(n(nn2)c3ccccc3Cl)N C01428303
c1cc(sc1)C2=C[C@@H](N=N2)[C@@H]3NN[C@@H](N3c4ccc5c(c4)OCO5)S C39217692
Cc1cc(c(c(c1COC(=O)C)C)[C@H]2C(=C(O[C@H]3C2=C(N=N3)C)N)C#N)C C39371264
C[C@H]1C(=C(NN1C)C)/C=N/NC(=O)[C@@H]2C=C(N=N2)c3ccc4ccccc4c3 C39574301
COc1cccc(c1)C2=NN3[C@@H](NN[C@@H]3S2)[C@@H]4C=C(N=N4)c5ccccc5 C39590815
Cc1cc(ccc1NS(=O)(=O)c2cc3cccc4c3c(c2)C(=O)N(C4=O)C)O C41124775
CCCc1nnc(s1)NC(=O)[C@@]2(C(=O)Nc3cc(ccc3O2)Cl)C C41548912
c1cc(cc(c1)n2cc[nH]c2=S)NC(=O)c3ccc(cc3Cl)[N+](=O)[O-] C46864834
COc1ccc(cc1OC)[C@H]2c3c(nn(c3NC(=O)CS2)C4CCCC4)O C05433104
CCC(CC)n1c2c(c(n1)O)[C@@H](SCC(=O)N2)c3ccc4c(c3)OCO4 C05642627
CCC[C@@H](C)n1c2c(c(n1)O)[C@@H](SCC(=O)N2)c3ccc4c(c3)OCO4 C05643064
c1ccc2c(c1)nc(s2)[C@H]3CCCCN3C(=O)c4ccc(c(c4)[N+](=O)[O-])N C52399990
c1ccc2c(c1)C[C@H](O2)CNC(=O)CN3C(=O)C4(CCCCCC4)NC3=O C53126274
CCCNC(=O)c1ccc(cc1Cl)NC(=O)N2CCC3(CC2)OCCO3 C54475478
c1cc2c(cc1NC(=O)N3CCC(CC3)C(=O)NC4CC4)OC(O2)(F)F C56574650
Cc1ccc(c2c1c(c(o2)C(=O)NN3C(=O)[C@@](NC3=O)(C)c4ccccc4)C)C C57152806
CC1CCC2(CC1)C(=O)N(C(=O)N2)CC(=O)NC[C@@H]3Cc4ccccc4OC3 C57893442
Cc1cc(ccc1NC(=O)c2cc(nc3c2nc4n3CCCCC4)C)C(=O)NC C58232543
C[C@]1(C(=O)N(C(=O)N1)CC(=O)NC2CCCCCC2)c3ccc(cc3)C#N C58302053
Cc1ccc(cc1NC(=O)c2ccc3c(c2)NC(=O)CS3)c4nnco4 C58326642
CC1=NC2=NC(=[NH+][C@@H](N2C(=C1)[O-])c3ccc(cc3)Cl)NC[C@@H]4CCCO4 C14607556
Cc1cc(n2cc(nc2n1)CSc3nnc(n3N)c4ccc(cc4)F)C C48656848
Cc1ccc2c(c1)[nH]c(n2)[C@@H]3CCCN3C(=O)N[C@H](C)c4cnn(c4C)C C61865210
c1cc(ccc1[C@H]2[C@H]3C(=NC(=O)NC3=O)NC4=C2C(=O)CCC4)OC(F)F C63067997
Cc1ccc(cc1)C2=NN=C3[C@@H]2[C@@H](C(=C(O3)N)C#N)c4cccc(c4OC)OC C04659801
Cc1ccc2c(c1)NC(=O)[C@@H]3N2NN=C3C(=O)N4CCC(CC4)Cc5ccccc5 C65238134
Cc1ccn2c(c1)[nH+]c3c2[C@H](CC(=O)NC3)c4ccc(c(c4)C(=O)[O-])OC C65373397
Cc1c(cco1)C(=O)Nc2cc(ccc2F)NC(=O)N3C[C@@H](OC(C3)(C)C)C C65455349
Cc1cc(c2c(c1)c(c([nH]2)C)C)CNC(=O)c3c(ccs3)n4cnnn4 C65738624
CC1=C([C@@H](NC(=S)N1C)c2csnn2)C(=O)Nc3ccccc3OC C67028344
c1cc(c(cc1Cl)NC(=O)c2ccc(o2)S(=O)(=O)N3CCCCC3)O C67138899
CCc1ccc2c(c1)[C@@]3(C(=O)N2)[C@@]4(c5ccccc5NC4=O)[C@@H]([C@@H]6[NH+]3CCC6)C(=O)c7cccc(c7)[N+](=O)[O-] C16021864
CC[C@H](C)N1C(=O)/C(=C/c2c(nc3ccc(cn3c2=O)C)NC4CC([NH2+]C(C4)(C)C)(C)C)/SC1=S C02672067
C/C(=C/1\C(=NN(C1=O)c2nc3ccccc3s2)C(F)(F)F)/N4CCC(CC4)(C(=O)N)[NH+]5CCCCC5 C02801178
CCOc1ccc(cc1C[NH+]2C[C@H]3C[C@@H](C2)c4cccc(=O)n4C3)/C=N/NC(=O)c5ccccc5NC(=O)C C20616177
CC[NH+]1CCC[C@@H]1CN2[C@@H]([C@@]34C=C[C@@H](O3)[C@@H]([C@@H]4C2=O)C(=O)Nc5cccc(c5)C)C(=O)N[C@@H]6CCCC[C@@H]6C C34849347
c1cc(ccc1C(=O)N2CCC3(CC2)[NH2+][C@H](CS3)C(=O)NCCc4ccc(cc4Cl)Cl)[N+](=O)[O-] C34857287
c1ccc(c(c1)C(=O)N2CCC3(CC2)[NH2+][C@H](CS3)C(=O)NCc4ccc5c(c4)OCO5)Br C35370285
CCOC1=C[C@H]2C[C@H]3CO[P@@](=O)(N[NH+]3C[C@@H]2C=C1S(=O)(=O)Oc4ccccc4)c5ccccc5O C39467548
CC(C)S(=O)(=O)c1cc(ccc1N2CC[NH2+][C@@H](C2)c3ccccc3O)S(=O)(=O)Oc4ccccc4 C39530904
CC(=O)NCC[NH2+][C@H]1C[C@H](N2[C@H](C1)C3=NC4=CC=CCC4=C3C[C@H]2C(=O)OC)c5ccc(c(c5)F)Cl C39560803
C[C@@H](CNC(=O)[C@H]1CN(CC12CC[NH2+]CC2)C(=O)c3ccc(cc3F)C(F)(F)F)Oc4ccc(cc4)F C39595793
C[C@@H](CNC(=O)[C@@H]1CN(CC12CC[NH2+]CC2)C(=O)c3cc(cc(c3)F)C(F)(F)F)Oc4ccc(cc4)F C39595829
COc1cc(cc(c1)OC)C(=O)N2C[C@@H](C3(C2)CC[NH2+]CC3)C(=O)NCc4cc(cc(c4)F)C(F)(F)F C39600150
c1ccc2c(c1)OC[C@H](O2)C(=O)N3C[C@H](C4(C3)CC[NH2+]CC4)C(=O)NCc5cc(cc(c5)F)C(F)(F)F C39600546
CN(C)c1cccc(c1)C(=O)N2C[C@@H](C3(C2)CC[NH2+]CC3)C(=O)NCc4cc(ccc4F)Br C39600832
CCOc1cccc(c1)CCNC(=O)[C@@H]2CN(CC23CC[NH2+]CC3)C(=O)c4ccc(c(c4)C)Br C39609504
CCOc1cccc(c1)CCNC(=O)[C@@H]2CN(CC23CC[NH2+]CC3)C(=O)c4c(onc4c5ccccc5)C C39609600
Cc1cc(=O)oc2c1cccc2OCC(=O)N3C[C@@H](C4(C3)CC[NH2+]CC4)C(=O)NCCCc5ccccc5 C39623754
COc1cc(cc(c1OC)OC)CNC(=O)[C@@H]2CN(CC23CC[NH2+]CC3)C(=O)c4csc5c4cccc5 C39637043
Cc1cc(n(n1)C(C)(C)C)C(=O)N2C[C@@H](C3(C2)CC[NH2+]CC3)C(=O)NCc4c(cc(cc4OC)OC)OC C39639149
Cc1ccc(cc1)[C@H](C)NC(=O)[C@@H]2CN(CC23CC[NH2+]CC3)C(=O)c4cc(ccc4Br)OC C39639355
CC(=O)Oc1ccccc1C(=O)N2C[C@H](C3(C2)CC[NH2+]CC3)C(=O)NCCc4ccc(cc4)Br C39652839
COc1ccc(c(c1)OC)C(=O)N2C[C@H](C3(C2)CC[NH2+]CC3)C(=O)NCCc4ccc(cc4)Br C39652863
Cc1cc(n(n1)C(C)(C)C)C(=O)N2C[C@@H](C3(C2)CC[NH2+]CC3)C(=O)NCCc4ccc(cc4)Br C39652930
c1ccc2c(c1)OC[C@H](O2)C(=O)N3C[C@@H](C4(C3)CC[NH2+]CC4)C(=O)NCCc5ccc(cc5)Br C39652933
CCOc1ccc(cc1)CCNC(=O)[C@@H]2CN(CC23CC[NH2+]CC3)C(=O)c4ccc(cc4F)C(F)(F)F C39653747
c1ccc(cc1)[C@@H](CNC(=O)[C@@H]2CN(CC23CC[NH2+]CC3)C(=O)c4csc5c4cccc5)N6CCOCC6 C39664447
C[C@@H](CNC(=O)[C@H]1CN(CC12CC[NH2+]CC2)C(=O)c3ccc(c(c3)C(F)(F)F)OC)Oc4ccccc4 C39665295
C[C@@H](CNC(=O)[C@@H]1CN(CC12CC[NH2+]CC2)C(=O)c3csc(c3OC)Cl)Oc4ccc(cc4)OC C39665776
Cc1cc(n(n1)C(C)(C)C)C(=O)N2C[C@H](C3(C2)CC[NH2+]CC3)C(=O)NC[C@H](C)Oc4ccc(cc4)OC C39665783
Cc1c(cccc1OC(=O)C)C(=O)N2C[C@@H](C3(C2)CC[NH2+]CC3)C(=O)NC[C@@H](C)Oc4ccccc4Cl C39666529
C[C@@H](CNC(=O)[C@@H]1CN(CC12CC[NH2+]CC2)C(=O)c3csc4c3cccc4)Oc5ccccc5Cl C39666597
c1ccc2c(c1)CCO[C@@H]2CNC(=O)[C@H]3CN(CC34CC[NH2+]CC4)C(=O)c5ccc(cc5F)C(F)(F)F C39668962
c1ccc2c(c1)CCO[C@@H]2CNC(=O)[C@H]3CN(CC34CC[NH2+]CC4)C(=O)c5ccc(cc5)Br C39668990
c1ccc(c(c1)C(=O)N2C[C@@H](C3(C2)CC[NH2+]CC3)C(=O)NC[C@H]4CCCN(C4)c5ncccn5)C(F)(F)F C39669324
Cc1cc(c(o1)C(F)(F)F)C(=O)N2C[C@@H](C3(C2)CC[NH2+]CC3)C(=O)N[C@@H](C)CCc4ccc(cc4)OC C39675430
COc1ccc(cc1)C(c2ccc(cc2)OC)NC(=O)[C@@H]3CN(CC34CC[NH2+]CC4)C(=O)[C@H]5CCC=CC5 C39676590
CCOc1ccccc1C(=O)N2C[C@@H](C3(C2)CC[NH2+]CC3)C(=O)NC[C@H]4CN(CCO4)Cc5ccccc5 C39677880
c1cc(cc(c1)OC(F)F)CNC(=O)[C@@H]2CN(CC23CC[NH2+]CC3)C(=O)c4ccc(cc4)Br C39678472
C[C@@H](C(=O)N1C[C@H](C2(C1)CC[NH2+]CC2)C(=O)NCCc3ccccc3Br)Oc4ccccc4 C39683689
c1ccc2c(c1)-c3c(cccc3C(=O)N4C[C@@H](C5(C4)CC[NH2+]CC5)C(=O)NCCOc6ccccc6F)C2=O C39685039
CC(C)[C@@H](C(=O)N1C[C@@H](C2(C1)CC[NH2+]CC2)C(=O)NCc3ccccc3Br)Oc4ccccc4 C39690759
CC(C)[C@@H](C(=O)N1C[C@H](C2(C1)CC[NH2+]CC2)C(=O)NCc3ccccc3Br)Oc4ccccc4 C39690763
c1ccc(cc1)c2ccc(o2)C(=O)N3C[C@@H](C4(C3)CC[NH2+]CC4)C(=O)NCc5ccccc5N6CCOCC6 C39694386
CC(C)(C)SCCNC(=O)[C@@H]1CN(CC12CC[NH2+]CC2)C(=O)c3cccnc3Oc4ccc(cc4)Cl C39696502
CCn1c(c(c(n1)C)Br)C(=O)N2C[C@@H](C3(C2)CC[NH2+]CC3)C(=O)NCCSC(C)(C)C C39696512
Cc1cc(=O)oc2c1cccc2OCC(=O)N3C[C@@H](C4(C3)CC[NH2+]CC4)C(=O)NCCSC(C)(C)C C39696536
CC1([C@@H]2CC[C@]1([C@@H](C2)NC(=O)[C@@H]3CCCC[NH2+]3)CS(=O)(=O)N4CCC5(CCc6c5cccc6)CC4)C C40641564
c1ccc(c(c1)OCC2=C([C@@H](NC(=O)N2)C3=c4ccncc4=[NH+]C3)C(=O)OCc5cccc(c5)C#N)Cl C52565400
C/C(=N/NC(=[NH2+])S[C@H]1CC(=O)N(C1=O)c2ccc(cc2)Br)/C=C/c3ccc(cc3)N(C)C C59516367
C[C@@]12CC3C[C@@](C1)(CC(C3)(C2)[NH2+]Cc4cc(c(c(c4)Cl)OCC(=O)NC(C)(C)C)OC)C C04489429
c1c(cc(nc1Cl)Cl)C(=[NH2+])NS(=O)(=O)c2cc(cc(c2)C(F)(F)F)C(F)(F)F C04288501
Cc1nc(cc(n1)[C@H]2C[NH+]3CC[C@H]2C[C@@H]3CNC(=S)Nc4ccc(cc4)F)c5ccc(cc5)N(C)C C08622844
Cc1c(sc(c1[C@@H](c2ccc(cc2)OC(F)F)Nc3cccc[nH+]3)NC(=O)c4ccco4)C C08763393
Cc1ccc(cc1)NS(=O)(=O)c2cccc(c2)C(=O)N[C@H](C)[C@@H](c3cccs3)[NH+]4CCCC4 C09402975
CC1CC[NH+](CC1)[C@H](CNC(=O)C[C@H]2C(=O)Nc3cc(ccc3S2)Cl)c4cccs4 C11603461
Cc1ccc(cc1)C(=O)N(CCC[NH3+])[C@@H](c2nc3cc(ccc3c(=O)n2Cc4ccccc4)Cl)C(C)C C11680799
Cc1cccc2c1[nH]c(c2C)C[NH+]3CCC4(CC3)c5ccccc5[C@H]([C@@H]4OCC=C)NC(=O)COC C12055745
c1ccc(c(c1)CNC(=O)c2cc3cc(ccc3o2)C4(CC[NH+](CC4)Cc5cccc(c5)F)O)F C12331466
CC(C)[C@H](C(=O)NC[C@H](c1ccccc1Cl)[NH+](C)C)NS(=O)(=O)/C=C/c2ccccc2 C12780222
CC(C)[C@@H](C(=O)NC[C@H](c1ccccc1Cl)[NH+](C)C)NS(=O)(=O)/C=C/c2ccccc2 C12780226
C[C@H](CCc1ccccc1)[NH2+]Cc2ccc(cc2)OC[C@H](c3ccc4c(c3)n(c(=O)n4C)C)O C13726464
c1ccc2cc(ccc2c1)OC[C@@H](C[NH+]3CCCN(CC3)C[C@H](COc4ccc5ccccc5c4)O)O C19880477
CCOc1cccc(c1O)[C@@H]2CC(=N[C@H]([NH2+]2)c3ccc(cc3)C(F)(F)F)c4ccc(cc4)OC C20764010
CC(C)(C)CC(C)(C)[NH2+]Cc1cc(c(c(c1)Br)OC[C@H](c2ccc3c(c2)OCCO3)O)OC C20877186
CCc1ccc(cc1)CN(CCCN2CCOCC2)C(=S)NC3CC([NH2+]C(C3)(C)C)(C)C C21263824
Cc1ccc(cc1)c2n[nH]c(=S)n2CCC(=O)NC[C@H](c3ccccc3Cl)[NH+]4CCCC4 C22619332
CCOC(=O)c1c(n(c2c1cc(c(c2)Br)OC)C[C@@H](C[NH2+]Cc3ccccc3)O)C C22780113
CC1=C([C@H](CC(=O)N1)c2ccc(c(c2)F)F)C(=O)NCCC[NH+]3CCC(CC3)c4ccc(cc4)F C29391912
C[C@H](c1nc2cc(ccc2c(=O)n1C)Cl)N(CCCCCC[NH3+])C(=O)c3ccc(c(c3)Cl)Cl C33537967
c1ccc(c(c1)C[NH+]2CCN(CC2)c3c4c5c(sc4nc(n3)SCC(=O)N)CCC5)Cl C34757672
COC(=O)[C@@H]1Cc2c3ccccc3[nH]c2[C@@H]4N1[C@@H](C[C@H](C4)[NH2+]C5CC5)c6ccc(cc6)C(F)(F)F C35424265
COC(=O)[C@@H]1Cc2c3ccccc3[nH]c2[C@@H]4N1[C@@H](C[C@@H](C4)[NH2+]C5CC5)c6ccc(cc6)C(F)(F)F C35424268
CC(C)OC[C@@H](C[NH2+][C@H](Cc1ccccc1)c2nc(no2)c3ccc(cc3)Br)O C36160210
CC(C)[NH+](Cc1[nH]c(=O)c2c(csc2n1)c3ccc(cc3)Cl)C[C@H](COC(C)(C)C)O C36206195
CCC[NH+](Cc1[nH]c(=O)c2c(csc2n1)c3ccc(cc3C)C)C[C@@H](COC(C)(C)C)O C36206470
c1ccc(cc1)C[C@@H](C(=O)NC[C@H](c2ccccc2Cl)[NH+]3CCCC3)NC(=O)c4ccco4 C36694557
Cc1ccc(c(c1)C)CNC(=O)[C@@H]2CN(CC23CC[NH2+]CC3)C(=O)[C@H](C(C)C)Oc4ccccc4 C39607261
Cc1ccc(cc1C)CCNC(=O)[C@H]2CN(CC23CC[NH2+]CC3)C(=O)[C@@H](C(C)C)Oc4ccccc4 C39609361
CC[C@H](c1ccccc1)C(=O)N2C[C@H](C3(C2)CC[NH2+]CC3)C(=O)NCCc4ccccc4OCC C39652725
c1ccc(cc1)CCCC(=O)N2C[C@H](C3(C2)CC[NH2+]CC3)C(=O)NCCc4ccc(cc4)Br C39652929
CCc1ccc(cc1)CCNC(=O)[C@H]2CN(CC23CC[NH2+]CC3)C(=O)c4cccc(c4Cl)Cl C39654387
CCc1ccc(cc1)CCNC(=O)[C@H]2CN(CC23CC[NH2+]CC3)C(=O)[C@H](CC)c4ccccc4 C39654447
C[C@@H](c1ccc(cc1)Br)NC(=O)[C@H]2CN(CC23CC[NH2+]CC3)C(=O)CCC4CCCC4 C39656857
Cc1ccc(cc1)O[C@@H](C)CNC(=O)[C@@H]2CN(CC23CC[NH2+]CC3)C(=O)c4ccc(c(c4)Cl)Cl C39665896
C[C@H](CNC(=O)[C@H]1CN(CC12CC[NH2+]CC2)C(=O)CCc3ccccc3)Oc4ccccc4Cl C39666384
C[C@@H](CNC(=O)[C@@H]1CN(CC12CC[NH2+]CC2)C(=O)CCCc3ccccc3)Oc4ccccc4Cl C39666569
C[C@H](CNC(=O)[C@H]1CN(CC12CC[NH2+]CC2)C(=O)CCCc3ccccc3)Oc4ccccc4Cl C39666572
Cc1ccc(c(c1)C)CCNC(=O)[C@H]2CN(CC23CC[NH2+]CC3)C(=O)CCc4ccc(cc4)OC C39667169
C[C@@H](CCc1ccc(cc1)OC)NC(=O)[C@@H]2CN(CC23CC[NH2+]CC3)C(=O)Cc4ccc(cc4)Cl C39675294
CCCC[C@H](C)C(=O)N1C[C@@H](C2(C1)CC[NH2+]CC2)C(=O)N[C@@H](C)CCc3ccc(cc3)OC C39675423
CC[C@@H](c1ccccc1)C(=O)N2C[C@@H](C3(C2)CC[NH2+]CC3)C(=O)NCc4ccc(s4)c5ccccn5 C39677690
CC[C@H](c1ccccc1)C(=O)N2C[C@H](C3(C2)CC[NH2+]CC3)C(=O)NCCOc4ccccc4Cl C39681332
Cc1c(cccc1Cl)CNC(=O)[C@H]2CN(CC23CC[NH2+]CC3)C(=O)[C@H](C(C)C)Oc4ccccc4 C39695139
CCc1ccc(cc1)[C@H](C)NC(=O)[C@H]2CN(CC23CC[NH2+]CC3)C(=O)c4ccccc4C(F)(F)F C39695949
CCc1ccc(cc1)[C@H](C)NC(=O)[C@H]2CN(CC23CC[NH2+]CC3)C(=O)CCCc4ccccc4 C39696181
Cc1ccc(cc1)S(=O)(=O)N[C@@H](C)C(=O)N[C@@H](C[NH+]2CCc3ccccc3C2)C(C)(C)C C40146929
c1ccc(cc1)c2cc(on2)[C@@H]3CSC[C@H]([NH2+]3)C(=O)NCCC(c4ccccc4)c5ccccc5 C44168839
CC[NH+](CC)CCNC(=O)CO/N=C/1\CC[C@@]2([C@@H]3CC[C@@]4([C@@H]([C@@H]3CCC2=C1)CC[C@@]4(C#C)O)C)C C51347581
C[C@@H](C(=O)NC[C@@H](c1ccccc1)C2=c3ccccc3=[NH+][C@@H]2c4ccccc4)NC(=O)[C@@H]5CC=CO5 C64215473
CCC1=C([C@@]2(c3cc(c(cc3NC2=O)Br)C)C(=C(O1)N)C#N)C(=O)OCC C00753144
c1cc(oc1)[C@H]2CC3=C([C@@H](C(=C(O3)N)C#N)c4c[nH]nc4c5ccc(cc5)F)C(=O)C2 C01087811
c1cc(oc1)[C@@H]2CC3=C([C@H](C(=C(O3)N)C#N)c4c[nH]nc4c5ccc(cc5)F)C(=O)C2 C01087810
Cc1c2c(n[nH]1)OC(=C([C@H]2c3cc(cs3)Cn4cnc5c4cccc5)C#N)N C01432810
Cc1cc2c(c(=O)o1)[C@H](C(=C(O2)N)C#N)c3cc(c(c(c3)Br)O)OC C01227896
C=CCSc1nc2c(nn1)-c3ccccc3N[C@H](O2)c4ccc(c(c4)O)O C02977480
CC1(CC2=C([C@H](c3c([nH]c(=O)[nH]c3=O)N2)c4ccc(cc4)N(C)C)C(=O)C1)C C05231384
Cc1ccc(cc1)c2cc(c3ccccc3n2)C(=O)O[C@H](C)C(=O)NC(=O)N C03521280
CC[C@]1(C[C@H](c2c(cc3c(c2O)C(=O)c4ccccc4C3=O)[C@@H]1C(=O)OC)O)O C06667729
Cc1cc(c(c(c1)[C@@H]2c3c([nH]nc3OC(=C2C#N)N)C)C)Cn4ccc(n4)C(F)(F)F C06459137
c1ccc(cc1)[C@H]2CC3=C([C@H](C(=C(N3c4nc[nH]n4)N)C#N)c5ccc(cc5)F)C(=O)C2 C09993485
C1CCc2c(c3c(nc(nc3s2)SCC(=O)N[C@@H]4CCS(=O)(=O)C4)N)C1 C03553443
c1cc(cc(c1)NC(=O)N)C(=O)OCc2cc3c(c(c2)Cl)OCCCO3 C17727917
C[C@H](C(=O)N1CC(=O)Nc2c1cccc2)OC(=O)c3cccc(c3N)Cl C18405872
c1cc(cc(c1)Br)[C@@H]2C(=C(N(C3=C2C(=O)CCC3)c4nc[nH]n4)N)C#N C05447815
COc1cc2c(cc1OC)[C@H]([NH2+]CC2)c3c([nH]c(=S)n(c3=O)c4ccc(cc4)F)[O-] C20114019
CC(C)NC(=O)c1cccc2c1N[C@@H]([C@H]3[C@H]2C=CC3)c4cc(ccc4O)[N+](=O)[O-] C20709722
C[C@@]1(C(=O)NC(=O)N1)c2ccc(cc2)NS(=O)(=O)c3ccccc3Br C32818934
C[C@]1(C(=O)NC(=O)N1)c2ccc(cc2)NS(=O)(=O)c3ccccc3Br C32818935
c1ccc(cc1)CN2CC=C3[C@H](C2)[C@@]4(c5ccccc5NC4=O)C(C(=C3C#N)N)(C#N)C#N C36006119
c1ccc(c(c1)C(=O)CSC2=NN[C@H](N2N)[C@H]3C4=C(CCC4)N=N3)Cl C38556430
Cc1ccc(c(c1)O)C2=C[C@H](N=N2)C(=O)N[C@H]3Nc4ccc(cc4S3)OC C38576892
Cc1ccc(cc1)S(=O)(=O)N[C@@]2([C@@H](C=CC3=C2C(=O)c4ccccc4C3=O)OC)N C38632817
Cc1cc(c(cc1C)O)C2=NN=C(C2)C(=O)N[C@@H]3C(=C4CCCC[C@@H]4S3)C(=O)NC C38704341
c1cc(ccc1C2=NC(=O)[C@@H](C(=C2)c3ccc4c(c3)OCO4)/C(=N/O)/N)Br C39338114
COc1cccc(c1O)[C@@H]2C3=C(N=N[C@@H]3NC4=C2C(=O)C[C@@H](C4)c5cccs5)O C39359087
COc1cccc(c1O)[C@@H]2C3=C(N=N[C@H]3NC4=C2C(=O)C[C@@H](C4)c5cccs5)O C39359089
CC(C)S(=O)(=O)N(C(=O)[C@H]1CC(=C2[NH+]1Cc3ccccc3N2)c4ccccc4O)F C39545944
CC1(CCCCC1)C(=O)N2C[C@@H](C3(C2)CC[NH2+]CC3)C(=O)NC4CCC(CC4)C(=O)[O-] C39658006
CC1(CCCCC1)C(=O)N2C[C@H](C3(C2)CC[NH2+]CC3)C(=O)NC4CCC(CC4)C(=O)[O-] C39658008
Cc1ccc(cc1)NC(=O)c2cnn3c2NC4=C([C@@H]3c5ccc(cc5)O)C(=O)CCC4 C44858669
Cc1cccc(c1C)N2C[C@H](CC2=O)C(=O)Nc3ccc(cc3)NC(=O)NC C45799907
Cc1ccc2c(c1C)NC(=O)[C@@]23[C@H]4[C@@H]([C@H](N3)[C@@H](C)O)C(=O)N(C4=O)Cc5ccc(cc5)F C16033837
Cc1cccc2c1NC(=O)[C@@]23[C@H]4[C@@H]([C@@H](N3)[C@@H](C)O)C(=O)N(C4=O)Cc5ccccc5Cl C16020149
c1cc(sc1)C(=O)[C@@H]2[C@@H](NC(=O)N[C@]2(C(F)(F)F)O)c3ccc4c(c3)OCO4 C01154259
c1ccc(cc1)CSc2nc3n(n2)[C@@H](C4=C(N3)CCCC4=O)c5ccc(c(c5)O)O C17092243
c1cc(ccc1[C@H]2C(=C(N(C3=C2C(=O)CCC3)c4nc[nH]n4)N)C#N)Br C05896087
c1cc(c(cc1Cl)Cl)[C@H]2C(=C(N(C3=C2C(=O)CCC3)c4nc[nH]n4)N)C#N C06728119
Cc1ccc2c(c1C)NC(=O)[C@@]23[C@H]4[C@@H]([C@@H](N3)[C@@H](C)O)C(=O)N(C4=O)CCc5ccccc5 C15959440
c1c(cc(c(c1Br)O)Br)/C=N/NC(=O)Sc2nc[nH]n2 C59843807
CC(=C)CN1CCN(CC1)C(=O)Nc2c(c3c(s2)COC(C3)(C)C)C(=O)N C61969177
C[C@@H]([C@@H]1[C@@H]2[C@@H](C(=O)N(C2=O)CCc3ccccc3)[C@@]4(N1)c5cccc(c5NC4=O)Cl)O C15959890
Cc1cccc(c1C)n2c(=O)c(c([nH]c2=O)[O-])[C@@H]3[C@@H]4C(=c5ccccc5=[NH+]4)CCN3 C63372841
Cc1ccc(cc1C)n2c(=O)c(c([nH]c2=O)[O-])[C@@H]3[C@H]4C(=c5ccccc5=[NH+]4)CCN3 C63374654
c1ccc2c(c1)cccc2n3c(=O)c(c([nH]c3=O)[O-])[C@@H]4[C@H]5C(=c6ccccc6=[NH+]5)CCN4 C63374669
C[C@@H]1[C@H](S[C@@H](N1)NC(=O)C2CCC(CC2)Cn3c(=O)c4ccccc4[nH]c3=O)C C63824875
C[C@@H]1C(=C2C(=NC(=NC2=O)[C@@H](C)S[C@@H]3NN=C(N3N)c4cccc(c4)Cl)S1)C C38653207
C[C@H]1C(=C2C(=NC(=NC2=O)[C@H](C)S[C@@H]3NN=C(N3N)c4cccc(c4)Cl)S1)C C38653224
CC1CCC(CC1)N2C[C@@H](CC2=O)C(=O)N[C@H](C)c3ccc4c(c3)[nH]c(=O)[nH]4 C66823636
c1ccc2c(c1)CCC[C@]2(CNC(=O)NCc3ccc(nc3)n4cccn4)O C66908560
c1ccc(cc1)[C@@H](C(=O)NC(=O)N)Nc2ccc(cc2)c3cc4ccccc4o3 C07220574
COc1cc(ccc1OCc2ccccc2)[C@@H]3c4ccc(cc4OC(=C3C#N)N)N C08846153
CCOc1cc(ccc1OCCC(C)C)[C@H]2c3ccc(cc3OC(=C2C#N)N)N C16788560
CC[C@H](C)n1c(=O)c(c([nH]c1=O)[O-])[C@H]2c3c(c4cc(ccc4[nH]3)Cl)CC[NH2+]2 C20622529
CCCNS(=O)(=O)c1ccc2c(c1)[C@H]3C=CC[C@H]3[C@H](N2)c4ccc(cc4O)O C20681911
CC[C@@H](C)[C@@H](C(=O)Nc1ccc(cc1)Oc2ccc(cc2)C)NC(=O)N C25261803
c1ccc(c(c1)NC(=O)CNc2ccc(c(c2)C(=O)N)Cl)OC(F)F C26785330
c1ccc(cc1)/C(=N\NC(=O)c2ccccc2N)/C3=Nc4ccccc4CN3 C27753440
Cc1cc(cc(c1)NC(=O)[C@H](C)Nc2ccc(cc2)OCC(=O)N)C C28361679
C[C@@H](C(=O)Nc1ccc(cc1)Cl)Nc2ccc(cc2)NC(=O)NCC=C C29811355
CC(C)(CCc1cc2c(cc1O)O[C@@H]3[C@@H]2COc4c3ccc(c4O)O)O C31161239
C[C@H]1CCCC[C@H]1NC(=O)c2c(c(ns2)C(=O)NCc3ccccc3Cl)N C33171879
Cc1cc(cc(c1Cl)C)OCC(=O)N[C@@H](Cc2ccc(cc2)O)C(=O)N C33701469
CCCOc1ccc(cc1)[C@H]2c3c([nH]c(nc3=O)N)NC4=C2C(=O)c5c4cccc5 C05343751
CC1=C[C@@H](N=N1)[C@@H]2NN[C@@H](N2N)SCc3c(cccc3Cl)Cl C38986377
CC(C)[C@H](C(=O)NCc1ccc(cc1)Oc2ccc(cc2)F)NC(=O)N C40009612
CCOc1ccccc1Nc2c(c(ncn2)N[C@H](C)c3ccccc3)N C40760628
Cc1ccc(cc1C)C(=O)NCC(=O)NNC(=S)N[C@H]2CCCC[C@@H]2C C42085330
Cc1ccc(cc1C)C(=O)NCC(=O)NNC(=S)N[C@@H]2CCCC[C@H]2C C42085331
Cc1ccc(cc1C)C(=O)NCC(=O)NNC(=S)N[C@H]2CCCC[C@H]2C C42085332
C[C@@H](c1ccc(cc1)NC(=O)N)NC(=O)/C=C/c2ccccc2OC(F)F C45782025
c1ccc(cc1)N2CC[C@H](C2)CNC(=O)NNC(=S)NC3CCCC3 C46958726
Cc1ccc(cc1C)NC(=O)[C@H](C)Nc2ccc(cc2C)OCC(=O)N C56206599
Cc1ccc(cc1Cl)NC(=O)[C@H](C)Nc2ccc(cc2C)OCC(=O)N C56206605
Cc1ccc(c(c1)Cl)NC(=O)[C@H](C)Nc2ccc(cc2C)OCC(=O)N C56206621
Cc1ccc(c(c1)NC(=O)[C@H](C)Nc2ccc(cc2C)OCC(=O)N)C C56206791
Cc1ccc(c(c1)C)NC(=O)[C@H](C)Nc2ccc(cc2C)OCC(=O)N C56206795
Cc1cc(ccc1N[C@@H](C)C(=O)Nc2cccc(c2)F)OCC(=O)N C56206800
Cc1cc(ccc1N[C@H](C)C(=O)Nc2ccc(cc2F)F)OCC(=O)N C56206821
Cc1cc(ccc1N[C@H](C)C(=O)Nc2cc(ccc2F)F)OCC(=O)N C56206823
Cc1cc(ccc1N[C@H](C)C(=O)Nc2cccc(c2Cl)Cl)OCC(=O)N C56206947
Cc1cc(ccc1NC(=O)N[C@H](C)Cc2c(cccc2F)F)OCC(=O)N C56709342
CC[C@@H](C)NC(=O)c1ccc(cc1)NC(=O)N[C@@H](C)Cc2ccc(cc2)O C56729147
Cc1ccc(cc1)[C@H](C2CC2)NC(=O)NCc3ccc(cc3)NC(=O)NC(C)C C57618982
C[C@@H](C(=O)NC(=O)NC1CCCC1)OC(=O)c2cc(cc(c2N)Cl)Cl C15642952
C[C@H](C(=O)NC(=O)NC1CCCC1)OC(=O)c2cc(cc(c2N)Cl)Cl C15642950
CCc1ccccc1OCC(=O)N[C@H](C)c2ccc(cc2)NC(=O)N C58236010
C[C@H]1CCCC[C@H]1NC(=S)NNC(=O)[C@@H](C)NC(=O)C2CCCCC2 C58836880
c1cc(c(cc1/C=N/NC(=O)c2cc(ccc2O)Br)O)O C59922324
c1cc(cc(c1)C(=O)N)CO/N=C(\COc2ccc(cc2Cl)Cl)/N C60454268
c1ccc(cc1)[C@@H](C(=O)N)NC(=O)NCc2ccccc2Oc3ccccc3 C63404329
CCc1ccc(cc1)[C@@H](C(C)C)NC(=O)C(=O)Nc2cc(ccc2C)C(=O)N C63823112
Cc1cc(ccc1NC(=O)NCCc2ccccc2Cl)OCC(=O)N C65414966
Cc1c([nH]c2c1cc(cc2)CNC(=O)Nc3cc(c[nH]c3=O)C(F)(F)F)C C65466320
CC(C)(C)c1ccc(cc1)[C@@H](C#N)NC(=O)C[C@@H](c2cccs2)NC(=O)N C66396418
Cc1ccc(cc1C(=O)N)N[C@H](C)C(=O)N[C@@H](C)c2ccccc2OC C66940826
Cc1ccc(cc1C(=O)N)N[C@@H](C)C(=O)N[C@H](C)c2ccccc2OC C66940827
c1cc(c(cc1[C@@H](CNC(=O)NNC(=O)CCC2CCCCC2)O)F)F C67101611
Cc1ccc(c(c1)OCC(=O)Nc2ccc(cc2)CNC(=O)N)C(C)C C67263730
Cc1ccc(cc1C(=O)N)NC(=O)N[C@@H](C)c2cc3cccc(c3o2)OC C67311494
c1cc(cc(c1)[N+](=O)[O-])[C@@H]2[C@H]3CC=C[C@@H]3c4cccc(c4N2)F C01461885
CC(C)c1ccc(cc1)/C=C\2/C(=NN(C2=O)c3ccccc3)O C04591875
CC1=CC(NC(=S)N1c2ccc(cc2)C(=O)OC)(C)C C00999758
CC[C@@H](C)N1C(=O)N([C@](CC1(C)C)(C)O)c2ccccc2 C00491449
c1cc(oc1C(=O)NN=C2CCCCCCC2)Br C05677156
Cc1ccc(cc1)S(=O)(=O)N/N=C\2/CC[C@H]3C[C@@H]2C3(C)C C05031568
c1ccc(cc1)/C=C/C2=N/C(=C/c3ccccc3O)/C(=O)O2 C01735706
COc1cc(c(cc1/N=C/2\CCCCCN2)Cl)OC C02659892
C[C@H]1CCCC[C@H]1NC(=O)/C(=C/c2cc3ccccc3o2)/C#N C11287738
CCC(=O)N1[C@@H](CC(=N1)c2ccccc2O)c3ccccc3 C11692697
COC(=O)C/C/1=C(/CCCCCCCCCCCC1=O)\O C04552350
c1ccc(c(c1)[C@@H]2[C@@H]3CC=C[C@H]3c4cc(ccc4N2)[N+](=O)[O-])F C13381886
Cc1ccccc1[C@H]2[C@H]3CC=C[C@@H]3c4cccc(c4N2)[N+](=O)[O-] C14478661
c1ccc2c(c1)[C@H]3C=CC[C@@H]3[C@@H](N2)c4ccc(cc4)[N+](=O)[O-] C14550700
c1ccc(cc1)n2cc(c(n2)c3ccc(cc3)Cl)/C=N/O C05738729
C[C@@H](c1cc2ccccc2o1)NC(=O)c3ccc(o3)Cl C21396671
c1ccc2c(c1)nc(o2)N/N=C\c3ccc(cc3Cl)Cl C22135291
C[C@H]1CCCCN1c2[nH]c(=O)cc(n2)c3ccc(cc3)F C22450884
CC[C@H]1CCCCN1c2[nH]c(=O)cc(n2)c3ccccc3 C22452402
Cc1ccc(cc1)c2cc(=O)[nH]c(n2)N3[C@@H](CCC[C@H]3C)C C22453503
CC(C)(C)[C@H]1CSc2nnc(n2N1)c3ccc(cc3)Cl C36151374
CC(C)(C)[C@@H]1CSc2nnc(n2N1)c3ccccc3Cl C36151384
Cc1c2cc(cnc2n(n1)C)N[C@H]3C[C@@H](CC(C3)(C)C)C C37084768
Cc1c2cc(cnc2n(n1)C)N[C@H]3C[C@H](CC(C3)(C)C)C C37084771
C[C@@H]1C[C@H](CC(C1)(C)C)Nc2ccc(cc2)n3nccn3 C37128310
CO[C@@H]1CCCC[C@@H]1Nc2ccc3c(c2)OC(O3)(F)F C37200276
c1ccc2c(c1)C[C@@H](N2)c3nc(no3)c4cccc(c4)Cl C37330686
[H]/N=C\1/C=C([C@@H](S1)c2nc(no2)c3ccc(cc3)CC)C C37409640
CCCN1C(=O)N([C@@](CC1(C)C)(C)O)c2cccc(c2)C C00500770
Cc1cccc(c1)N[C@@H](C#N)c2cc3c(c(c2)Cl)OCO3 C37936866
Cc1ccc(cc1Cl)N2C(=O)[C@H](NC2=O)C3CCCCC3 C38037167
CCc1ccccc1Oc2coc3cc(ccc3c2=O)O C05686817
Cc1ccc(cc1)C2=NN=C([C@H]2c3cc(ccc3O)OC)C C39024945
CO[C@H]1CCC[C@@]2(N1OC)CCC[C@@H](C2)c3ccccc3O C39521726
CO[C@@H]1CCC[C@]2(N1OC)CCC[C@@H](C2)c3ccccc3O C39521727
CC/N=C\1/N(C(=O)/C(=C(\C)/c2ccc(cc2)O)/S1)CC C39858931
Cc1ccc(c(c1)Cl)NC(=O)N(C)Cc2ccc(cc2)C#N C43187869
CC(C)(C)[C@@H]1CC[C@H]([C@@H](C1)Oc2ccc3c(c2)OCO3)O C44231485
Cc1cccc(c1)Oc2ccc(cc2)N3C(=O)[C@H](NC3=S)C C15570571
CC[C@H]1CCCCN1c2c(cc3c([nH+]2)CCCC3)C(=O)[O-] C54533382
CC(C)(C)c1c(sc(n1)N2CCO[C@@H]3[C@@H]2CCCC3)CO C55014483
Cc1ccc(cc1)c2c(c3[nH]c(c(c(=O)n3n2)CC=C)C)C C06556804
C[C@H]1Cc2cc(ccc2/C(=N/OC(=O)c3ccccc3F)/C1)O C59501860
Cc1cccc(c1)N2C(=O)C[C@@H](C2=O)Nc3cc(ccc3C)C C36635357
Cc1ccc(c(c1)[N+](=O)[O-])N[C@H]2CCCc3c2ccs3 C61327143
c1csc2c1[C@@H](CCC2)Nc3cc(c(cc3F)F)[N+](=O)[O-] C61327378
c1ccc(c(c1)N2CC[C@@H](C2)O)S(=O)(=O)C(F)(F)F C61707498
CN(c1ccc(cc1)C#N)C(=O)c2ccc(cc2O)Cl C61954732
CCN1c2cc(ccc2O[C@@H](C1=O)Cc3cccc(c3C)C)O C62496864
Cc1cccc2c1oc(c2C)C(=O)NC3(CCCC3)C#N C65056873
Cc1ccc(cc1)[C@H](c2cccs2)[NH2+][C@@H](C)C(=O)Nc3ccc(cc3)S(=O)(=O)N4CCOCC4 C08938572
COC(=O)c1c(c2ccc(nc2s1)C[NH+]3CCCC[C@H]3CCO)NC(=O)/C=C/c4ccc(cc4)F C11785696
Cc1cc(cc(c1)C(=O)N[C@H](CC(C)C)c2nnc3n2CC[NH+](CC3)Cc4cccc(c4O)OC)C C11880226
C[C@H](Cc1ccc2c(c1)OCO2)C[NH+]3CCC(CC3)[C@@]4(C(=O)NC(=O)N4)CCc5ccccc5 C12164186
C=CCOc1ccccc1C[NH+]2CCC(CC2)(c3ccc4c(c3)cc(o4)C(=O)NC[C@@H]5CCCO5)O C12279683
Cc1ccc(c2c1cc(c(=O)[nH]2)CN(Cc3ccc4c(c3)OCO4)C(=S)NCCC[NH+](C)C)C C06321905
CN(Cc1ccn[nH]1)C(=O)[C@@H]2C[C@H](C[NH+]2Cc3cc(ccc3O)Cl)Sc4ccc(cc4)OC C14990749
CCOc1cc(cc(c1OCC)Br)C[NH2+]CCNc2ccc(cc2)[N+](=O)[O-] C16688367
CCOC(=O)C1=C(NC(=O)N[C@@H]1c2ccc(cc2)C)CN3CC[NH+](CC3)Cc4ccccc4 C20560250
CCCCOc1ccc(cc1)C(=O)NCC(=O)OCc2cc(oc-3cc(=[NH+]C(=O)C)ccc23)O C21240604
CC1(CC(CC([NH2+]1)(C)C)NC(=S)N(Cc2ccco2)Cc3cc(c(cc3OC)OC)OC)C C21263434
CCC(C)(C)C1CCC2(CC1)C(=O)N(C(=O)N2)CC(=O)NC[C@H](c3cccc(c3)F)[NH+](C)C C22682304
CCOc1cc(ccc1OC(F)F)C[NH+](CC(=O)NC(=O)NC2CCCCC2)C3CC3 C24216736
CCC[NH+](CC(=O)Nc1ccc(cc1Cl)Cl)CC(=O)N(C)CC(=O)NC(C)(C)C C24800378
CCOC(=O)C1=C(NC(=O)N[C@@H]1c2ccc(cc2)OC)C[NH+](C)[C@@H](C)c3ccc(cc3)F C27558209
CC[NH+](CC)[C@@H](CNC(=O)CN1C(=O)[C@@]2(CCCC[C@@H]2C)NC1=O)c3ccccc3Cl C32316316
CCCc1cc2c(nc(nc2s1)SCc3ccc(cc3)[N+](=O)[O-])N4CC[NH+](CC4)CC(=O)N C34757528
CCN1C(=C([C@@H](NC1=O)c2ccc(cc2)C(C)(C)C)C(=O)OCC)CN3CC[NH2+][C@@H](C3)C C35640712
CCNC(=O)N1CCC[NH+](CC1)CC2=C([C@@H](NC(=O)N2CC=C)c3ccsc3)C(=O)OCC C35664443
Cc1ccccc1OC[C@H](C[NH+](Cc2ccco2)Cc3[nH]c(=O)c4c5c(sc4n3)CCCCC5)O C35781249
CCOC(=O)C1=C(N(C(=O)N[C@H]1c2ccc(cc2)C(C)(C)C)CC=C)CN3CCC[NH2+]CC3 C35990789
CC(C)C[NH2+]CC(=O)/N=c/1\[nH]c(cn1c2cc(cc(c2)OC)OC)c3ccc(cc3)Cl C36039586
CC[NH+](CC)[C@@H](Cc1ccccc1)CNC(=O)CN2C(=O)[C@@]3(C[C@@H](CC(C3)(C)C)C)NC2=O C36076609
CCOC(=O)C1=C(NC(=O)N[C@H]1c2ccc(c(c2)COC)OC)C[NH+]3CCCC[C@@H]3c4ccccc4 C36121624
CCC[C@@H](C[NH+](Cc1ccccc1)Cc2[nH]c(=O)c3c(c(sc3n2)C(=O)OCC=C)C)O C36206777
Cc1c2c(=O)[nH]c(nc2sc1C(=O)OC(C)C)C[NH+](Cc3ccccc3)C[C@@H](COC(C)(C)C)O C36206834
CC(C)[NH+](Cc1[nH]c(=O)c2c(csc2n1)c3ccc(cc3)Cl)C[C@H](COCc4ccco4)O C36207772
CC[C@H](C)NC(=S)N(Cc1cc2cc(ccc2n3c1nnn3)C)CC(C)(C)[NH2+]C(C)C C13119415
CCc1cc(c(s1)NC(=O)c2ccco2)[C@@H](c3ccc(cc3OC)OC)Nc4cccc[nH+]4 C38547912
CCc1cc(c(s1)NC(=O)c2ccco2)[C@H](c3ccc(cc3OC)OC)Nc4cccc([nH+]4)C C38547917
CCOc1ccc(cc1OC)C2=NC(=CC3=c4ccccc4=[NH+][C@@H]32)C(=O)NC[C@H](c5ccccc5)O C38563696
C[C@H](C(=O)Nc1ccc(cc1)OCc2ccccc2)S[C@H]3NN=C(O3)C4=c5ccccc5=[NH+]C4 C38798990
CCOc1ccccc1C(=O)N2C[C@H](C3(C2)CC[NH2+]CC3)C(=O)NC[C@H](C)Oc4ccccc4Cl C39666488
CC[C@@H](C)C(=O)N1C[C@H](C2(C1)CC[NH2+]CC2)C(=O)NC(c3ccc(cc3)OC)c4ccc(cc4)OC C39676560
COc1ccccc1NS(=O)(=O)c2cc(ccc2NCc3ccccc3C[NH+]4CCCC4)[N+](=O)[O-] C45513198
C[NH+](CCCNC(=O)c1ccccc1NC(=O)c2ccc(cc2Cl)[N+](=O)[O-])CC(F)(F)F C46865064
C[C@@H](c1ccc(cc1)S(=O)(=O)N)[NH+](C)CC(=O)N(Cc2ccco2)C34CC5CC(C3)CC(C5)C4 C49574760
C[C@H](c1ccccc1Cl)[NH+](CC(=O)Nc2cccc(c2)S(=O)(=O)/N=C\3/CCCN3)C4CC4 C59333979
Cc1ccc(c(c1)C)NS(=O)(=O)c2ccc(c(c2)[N+](=O)[O-])NCC[NH+]3CCCCC3 C60379950
CCOc1ccc(cc1OC)[C@H](CNC(=O)CNC(=O)c2cc(cc(c2)C)C)C3=c4ccccc4=[NH+]C3 C63151104
COc1cc(cc(c1OC)OC)/C=C(/C(=O)NCCC2=c3ccccc3=[NH+]C2)\NC(=O)c4ccccc4 C63280540
CC[C@@H](C)[C@@H](C(=O)NCCC(C)C)NC(=O)[C@@H]1CC2=c3ccccc3=[NH+][C@H]2[C@@H]4N1C(=O)c5c4cccc5 C63383484
CCCCCCNC(=O)[C@H](C)NC(=O)[C@@H]1CC2=c3ccccc3=[NH+][C@H]2[C@@H]4N1C(=O)c5c4cccc5 C63383790
C[C@@H]1C(=c2ccccc2=[NH+]1)CCNC(=O)/C(=C/c3ccccc3)/NC(=O)c4cccc(c4)[N+](=O)[O-] C63513887
CCOc1ccc(cc1)S(=O)(=O)N[C@@H](CC2=c3ccccc3=[NH+]C2)C(=O)Nc4cccc(c4C)C C63772676
c1ccc2=[NH+]CC(=c2c1)C[C@@H](C(=O)OCC(=O)NCC3CCCCC3)NC(=O)c4ccc(cc4)F C63778158
CNC(=O)[C@H]1CN(c2ccccc2O1)CC(=O)NC[C@@H](c3ccc(cc3)OC)C4=c5ccccc5=[NH+]C4 C63835367
COc1cccc(c1OC[C@@H](CNC(=O)CCC2=c3cc(ccc3=[NH+][C@H]2c4ccccc4)F)O)OC C63974674
Cc1ccc(cc1)c2c(n3c(n2)sc(n3)N(C)CC(=O)NCC[C@H](C)[NH+]4CCCC4)NC(C)(C)C C64704164
CCOC(=O)C1=C(NC(=O)N[C@@H]1c2ccc(cc2)SC)CN3CCC(CC3)[NH+]4CCCCC4 C67286899
c1cc(cc(c1)[N+](=O)[O-])C(=O)C[C@]2(c3cc(ccc3N(C2=O)C[NH+]4CCOCC4)Br)O C04481441
C[NH+](C)CCCN1[C@@H](/C(=C(/c2ccc(cc2)S(=O)(=O)N(C)C)\O)/C(=O)C1=O)c3ccc(cc3)Cl C09008486
CCOC(=O)c1c2c(sc1NC(=O)[C@@H]3CCCN3S(=O)(=O)c4cccs4)C[NH+](CC2)C(C)C C09505376
COC(=O)[C@H](c1ccc(cc1)F)[NH+]2CCN(CC2)C(=O)CN3C(=O)[C@]4(CCc5c4cccc5)NC3=O C09581512
C[C@@H]1CCCC[C@]12C(=O)N(C(=O)N2)C[NH+](Cc3nnc(o3)c4ccccc4Br)C5CC5 C09753732
C[C@@H]1CCCC[C@]12C(=O)N(C(=O)N2)C[NH+]3CCN(CC3)c4cnn(c(=O)c4Cl)c5ccccc5 C09867887
C[C@H](C(=O)N1CC(=O)Nc2c1cccc2)[NH+]3CCN(CC3)c4cnn(c(=O)c4Cl)c5ccccc5 C09951016
CC[C@@H]1CCCC[NH+]1CCCNC(=O)c2c(c3c(s2)ncn(c3=O)CC(=O)N4CCCC[C@@H]4C)C C10013298
Cc1ccc2cc(c(=O)[nH]c2c1)[C@@H](c3nnnn3C[C@H]4CCCO4)[NH+]5CCN(CC5)c6ccccc6F C06282143
Cc1ccc2c(c1)cc(c(=O)[nH]2)[C@@H](c3nnnn3C(C)(C)C)[NH+]4CCN(CC4)c5ccccc5F C06281550
Cc1ccc2c(c1)cc(c(=O)[nH]2)[C@H](c3nnnn3C(C)(C)C)[NH+]4CCN(CC4)c5ccccc5F C06281789
Cc1ccc2c(c1)cc(c(=O)[nH]2)[C@H](c3nnnn3C[C@H]4CCCO4)[NH+]5CCN(CC5)c6ccccc6F C06281900
C[C@H]1CCC[NH+](C1)[C@@H](c2cc3cc4c(cc3[nH]c2=O)OCCO4)c5nnnn5Cc6ccc(cc6)F C06283269
CC[NH+]1CCN(CC1)C(=O)c2cccc(c2)S(=O)(=O)Nc3c(n(n(c3=O)c4ccccc4)C)C C09540614
Cc1cc2cc(c(=O)[nH]c2cc1C)[C@H](c3nnnn3Cc4ccco4)N5CC[NH+](CC5)C6CCCCC6 C01381916
CC[NH+]1CCC[C@@H]1CNC(=O)C2CCN(CC2)S(=O)(=O)c3c(noc3/C=C/c4ccccc4F)C C21648059
Cc1c2c(=O)[nH]c(nc2sc1C(=O)OC)CN3CC[NH+](CC3)CC(=O)N4C[C@@H](C[C@@H](C4)C)C C23372411
c1ccc2c(c1)[nH]c(=O)n2C3CC[NH+](CC3)CC(=O)N4CCN(CC4)Cc5ccc6c(c5)OCO6 C12567436
C[C@@H](c1nnc(n1c2ccc(cc2)F)S[C@H](C)C(=O)N3c4ccccc4NC(=O)C3(C)C)[NH+](C)C C24228190
CC[NH+]1CCN(CC1)c2nc3c(c4c(s3)COC(C4)(C)C)c(=O)n2CC(=O)NC5CCCCC5 C34734595
Cc1cccc(c1C)N2CC[NH+](CC2)Cc3cc(=O)[nH]c(n3)N4CCN(CC4)C(=O)c5ccco5 C35564519
CCOC(=O)C1=C(N(C(=O)N[C@H]1c2ccccc2)C)C[NH+]3CCCN(CC3)C(=O)c4ccccc4 C35642731
c1ccc(c(c1)CNC(=O)[C@@H]2Cc3cc(ccc3N4[C@@H]2C[NH+](CC4)CC(=O)N5CCCC5)[N+](=O)[O-])F C35870823
c1ccc(c(c1)C(=O)N2CCN(CC2)c3[nH]c(=O)cc(n3)C[NH+]4CCN(CC4)c5ccccc5F)F C35926286
C[C@@H]1CCC[C@H]([NH+]1CCNC(=O)CN2c3cc(ccc3SCC2=O)S(=O)(=O)N4CCC(CC4)C)C C38150049
C[C@H](C(=O)/[NH+]=C/1\C=CC2=NC(=NC2=C1)[O-])Sc3nnc(n3c4ccccc4)C[NH+]5CCCCC5 C38803469
COc1ccc2c3c1O[C@H]4[C@]3(CC[NH+](C2)CCCCN5C(=O)c6ccccc6S5(=O)=O)C=C[C@@H](C4)O C39293150
c1cc(cnc1)[C@H]2CCCCN2C(=O)c3cc(cc(c3)S(=O)(=O)NC4CCCCC4)[C@H]5C=CN=[NH+]5 C39344642
CN([C@H]1CCS(=O)(=O)C1)C(=O)C2=c3cc(ccc3=[NH+]C(=O)C2)S(=O)(=O)Nc4ccc(cc4)F C39617704
CCOC(=O)c1c2c(sc1NC(=O)[C@@H]3CCCCN3S(=O)(=O)c4cccs4)C[NH+](CC2)C(C)C C36648021
C[C@@H](C12CC3CC(C1)CC(C3)C2)NC(=O)C4=c5cc(ccc5=[NH+]C(=O)C4)S(=O)(=O)N6CCOCC6 C39726421
C[C@@H]1CN(C[C@@H](O1)C)S(=O)(=O)c2ccc(cc2)C(=O)Nc3cccc(c3)c4cn5c([nH+]4)CCCC5 C40156283
C[C@H]1CCC[NH+](C1)Cc2ccc(cc2)CNC(=O)C3=C(c4cc(c(cc4N(S3(=O)=O)C)OC)OC)C C44879844
Cc1[nH+]ccn1c2ccccc2CNC(=O)[C@H]3CN(c4cc(ccc4O3)C(C)(C)C)S(=O)(=O)C C44932553
CCOC(=O)c1c(c2c(ncnc2s1)N3CC[NH+](CC3)Cc4[nH]c5c(c(c(s5)C)C)c(=O)n4)C C28619987
c1ccc(cc1)C[NH+]2CCC[C@@]3(C2)C(=O)N(C(=O)N3)CN4CCN(CC4)S(=O)(=O)c5ccccc5 C48326256
Cc1cccc(c1)OCCn2cc(c3c2cccc3)/C=C/4\C(=[NH2+])N5C(=NC4=O)SC(=N5)S(=O)(=O)C C20207552
Cc1ccc(c(c1)C)OCCn2cc(c3c2cccc3)/C=C/4\C(=[NH2+])N5C(=NC4=O)SC(=N5)S(=O)(=O)C C20207696
CS(=O)(=O)C1=NN2C(=[NH2+])/C(=C\c3ccc(cc3)OC(=O)c4ccc(cc4)Cl)/C(=O)N=C2S1 C20207936
Cc1ccccc1OCC2=NN3C(=[NH2+])/C(=C\c4cccn4c5ccc(c(c5)Cl)OC)/C(=O)N=C3S2 C32964323
c1ccc(cc1)CC2=NN3C(=[NH2+])/C(=C\c4cccn4c5ccc(c(c5)[N+](=O)[O-])Cl)/C(=O)N=C3S2 C32964445
c1cc(n(c1)c2ccc(cc2Cl)[N+](=O)[O-])/C=C/3\C(=[NH2+])N4C(=NC3=O)SC(=N4)C5CCCCC5 C32964468
CCOc1cc(cc(c1OCCOc2ccccc2)Br)/C=C\3/C(=[NH2+])N4C(=NC3=O)C=C(O4)C C20235846
Cc1ccc(cc1)OCCOc2c(cc(cc2Br)/C=C\3/C(=[NH2+])N4C(=NC3=O)C=C(O4)C)OC C20235865
c1ccc(c(c1)C(=O)Oc2ccc(cc2)/C=C/3\C(=[NH2+])N4C(=NC3=O)SC(=N4)N5CCOCC5)F C20356666
c1ccc2=[NH+][C@H]3CN(CCC3=c2c1)C(=O)NCC(=O)N4CCN(CC4)Cc5ccc6c(c5)OCO6 C63303079
CC(=O)N1c2ccc(cc2C[C@@H]1C(=O)NCCC3=c4ccccc4=[NH+]C3)S(=O)(=O)N5CCOCC5 C63666745
Cc1cc2c(cc1S(=O)(=O)N3CCC[C@@H](C3)C(=O)N4CC[NH+](CC4)C5CCCCC5)O[C@@H](C(=O)N2)C C35379102
Cc1cc2c(cc1S(=O)(=O)N3CCC[C@@H](C3)C(=O)N4CCC(CC4)[NH+]5CCCCC5)O[C@@H](C(=O)N2)C C37447405
C[C@@H]1[C@@H]([C@@H](N=C1C(=O)N2CCC(CC2)CC(=O)NCCC3=c4cc(ccc4=[NH+]C3)Cl)C)C(=O)OC C64502579
CCN(c1c(n(c(=O)[nH]c1=O)Cc2ccccc2)N)C(=O)C[NH+](C)Cc3ccc(cc3)OC(F)F C02651737
CC[NH+](CC)CCCNC(=S)N(Cc1cc2cc3c(cc2[nH]c1=O)OCCO3)C[C@H]4CCCO4 C06193149
CCOc1ccc(cc1)NC(=S)N(CCC[NH+](C)C)Cc2cc3cc4c(cc3[nH]c2=O)OCCO4 C06089907
C=CCNS(=O)(=O)c1ccc(cc1)C(=O)OCC(=O)NC[C@@H]2C[NH+](CCO2)Cc3ccccc3 C09690680
c1ccc(c(c1)N2CC[NH+](CC2)[C@H](CNC(=O)C(=O)NCCCN3CCCC3=O)c4ccco4)F C09828945
c1c2cc3c(cc2[nH]c(=O)c1CN(CCC[NH+]4CCOCC4)C(=S)NC[C@H]5CCCO5)OCO3 C06445099
c1c2cc3c(cc2[nH]c(=O)c1CN(C[C@H]4CCCO4)C(=S)NCCC[NH+]5CCOCC5)OCO3 C06445146
C[C@H](c1ccccc1)NC(=S)N(CC[NH+]2CCOCC2)Cc3cc4cc5c(cc4[nH]c3=O)OCCO5 C06283210
C[NH+]1CCc2cc3c(c(c2[C@@H]1c4c([nH]c(=O)n(c4=O)CCc5ccc(c(c5)OC)OC)O)OC)OCO3 C02129527
CC(=O)Nc1ccc(cc1)C[NH+]2C[C@@H](C[C@H]2C(=O)NCCc3ccccc3)n4cc(nn4)C(=O)OC C14951547
CC[NH+](CC)CCCNC(=S)N(CCN1CCOCC1)Cc2cc3cc4c(cc3[nH]c2=O)OCCO4 C19940536
C[C@H](c1ccccc1)NC(=O)c2cc3c(nc4ccccn4c3=O)[n+](c2N)CCc5ccc(cc5)OC C02092711
CCCCN1C(=O)c2cc(nn2C[C@@]1(C)C(=O)NC3CCCC3)C(=O)NCCN4CC[NH+](CC4)CC C21531069
COCCNC(=O)c1c2c(sc1NC(=O)CN3CC[NH+](CC3)CC(=O)N4CCCC4)CCCC2 C22358427
CCc1ccc(cc1)[C@@H](CNC(=O)c2ccc(cc2)S(=O)(=O)N[C@@H]3CCS(=O)(=O)C3)[NH+](C)C C22684472
CC[C@]1(C(=O)N(C(=O)N1)NC(=O)C[NH+]2CCN(CC2)S(=O)(=O)c3cccs3)c4ccccc4 C23029492
CCCCc1c[nH+]c2c(c1NOCC(=O)Nc3ccc(cc3)C(=O)OCC)c(=O)n(c(=O)n2C)C C12309788
CCN(CC)C(=O)C[NH+]1CCN(CC1)c2nc3c(c4c(s3)COC(C4)(C)C)c(=O)n2CC(=O)N C34735033
c1ccn2c(c1)nc3c(c2=O)cc(c([n+]3CCOCCO)N)S(=O)(=O)c4ccc(cc4)Cl C34988152
CC(C)(C)OC[C@@H](C[NH+](CCOC)Cc1[nH]c(=O)c2c3c(sc2n1)CN(CC3)Cc4ccccc4)O C35744122
CCOC[C@@H](C[NH+](CCN1CCOCC1)Cc2[nH]c(=O)c3c(c(sc3n2)C(=O)OC(C)C)C)O C35746798
c1cc(oc1)COC[C@H](C[NH+](CCN2CCOCC2)Cc3[nH]c(=O)c4c5c(sc4n3)CCCC5)O C36156040
CCCC(=O)OC[C@H](C[NH+](CCN1CCOCC1)Cc2[nH]c(=O)c3c4c(sc3n2)C[C@@H](CC4)C)O C36204919
CCOC(=O)c1c(c2c(=O)[nH]c(nc2s1)C[NH+](Cc3ccco3)C[C@H](COCC(C)C)O)C C36206642
CCOC(=O)c1c(c2c(=O)[nH]c(nc2s1)C[NH+](Cc3ccco3)C[C@H](COCc4ccco4)O)C C36207195
Cc1c2c(=O)[nH]c(nc2sc1C(=O)OC(C)C)C[NH+](Cc3ccco3)C[C@@H](COCC=C)O C36207392
Cc1c2c(=O)[nH]c(nc2sc1C(=O)OC)C[NH+](Cc3ccco3)C[C@@H](COCc4ccco4)O C36207511
CC(C)[C@H](c1nnnn1C[C@H]2CCCO2)[NH+](CCO)Cc3cc4cc5c(cc4[nH]c3=O)OCCO5 C33937244
Cc1cccn2c1nc3c(c2=O)cc(c([n+]3C[C@H]4CCCO4)N)C(=O)NCCc5ccc(cc5)OC C09215747
Cc1ccc(cc1)Oc2c(cccn2)C(=O)N3C[C@H](C4(C3)CC[NH2+]CC4)C(=O)NCCOCCO C39601865
CCOC(=O)CCNC(=O)[C@H]1CN(CC12CC[NH2+]CC2)C(=O)c3cccnc3Oc4ccc(cc4)Cl C39604175
CC(C)OCCCNC(=O)[C@@H]1CN(CC12CC[NH2+]CC2)C(=O)c3cc(c(c(c3)OC)OC)OC C39605124
Cc1c2c(c(cnc2n(n1)C)C(=O)N3C[C@@H](C4(C3)CC[NH2+]CC4)C(=O)N[C@@H](C)CCCC(C)(C)O)Cl C39632076
Cc1c(c(on1)C)C(=O)N2C[C@@H](C3(C2)CC[NH2+]CC3)C(=O)NCc4cc(c(c(c4)OC)OC)OC C39637065
C[C@@H](C(=O)N1C[C@@H](C2(C1)CC[NH2+]CC2)C(=O)NCc3c(cc(cc3OC)OC)OC)Oc4ccccc4 C39639097
C[C@@H](C(=O)N1C[C@H](C2(C1)CC[NH2+]CC2)C(=O)NCc3c(cc(cc3OC)OC)OC)Oc4ccccc4 C39639099
CN(C)c1cccc(c1)C(=O)N2C[C@H](C3(C2)CC[NH2+]CC3)C(=O)NC[C@@H](c4ccccc4)N5CCOCC5 C39664388
CCOc1cccc(c1)C(=O)N2C[C@@H](C3(C2)CC[NH2+]CC3)C(=O)NC[C@@H](c4ccccc4)N5CCOCC5 C39664467
C[C@H](CNC(=O)[C@H]1CN(CC12CC[NH2+]CC2)C(=O)[C@@H]3CCCN3C(=O)C(F)(F)F)Oc4ccccc4 C39665028
COc1cc(cc(c1OC)OC)C(=O)N2C[C@H](C3(C2)CC[NH2+]CC3)C(=O)NCc4ccc(cc4)SC C39667297
C[C@H](CCc1ccc(cc1)OC)NC(=O)[C@@H]2CN(CC23CC[NH2+]CC3)C(=O)c4cc(c(c(c4)OC)OC)OC C39675291
Cc1cc(c(o1)C(F)(F)F)C(=O)N2C[C@@H](C3(C2)CC[NH2+]CC3)C(=O)NCc4cnn(c4)Cc5ccccc5 C39676108
Cc1c(cccc1OC(=O)C)C(=O)N2C[C@@H](C3(C2)CC[NH2+]CC3)C(=O)NCc4ccccc4N5CCCCC5 C39678316
CC(C)COCCCNC(=O)[C@@H]1CN(CC12CC[NH2+]CC2)C(=O)C3CCN(CC3)C(=O)OCc4ccccc4 C39683325
Cc1c(cccc1OC(=O)C)C(=O)N2C[C@H](C3(C2)CC[NH2+]CC3)C(=O)N[C@@H](C(C)C)C(=O)NC(C)(C)C C39685819
CN1CCO[C@H](C1)CNC(=O)[C@@H]2CN(CC23CC[NH2+]CC3)C(=O)c4cc(c(c(c4)OC)OC)OC C39696701
COCC[n+]1c(c(cc2c1nc3ccccn3c2=O)C(=O)Nc4c(c5c(s4)CCCC5)C(=O)OC)N C39841005
CCOC(=O)c1ccc(cc1)NC(=O)c2cc3c(nc4c(cccn4c3=O)C)[n+](c2N)C[C@@H]5CCCO5 C39993533
Cc1cccn2c1nc3c(c2=O)cc(c([n+]3CCCOC(C)C)N)C(=O)Nc4ccccc4Cl C39993689
c1cc(c(cc1Cl)Cl)[C@H]([C@@H](C[NH2+]CCN2CCOCC2)C(=O)[O-])[NH2+]CCN3CCOCC3 C43209019
COc1ccc(cc1OC)[C@H]2CC3=C([C@@H](Nc4ccccc4N3)c5cc6c(cc5[N+](=O)[O-])OCO6)C(=O)C2 C00709738
Cn1c2ccc(cc2oc1=O)S(=O)(=O)N[C@H](CCSC)C(=O)NC[C@@H]3COc4ccccc4O3 C02928730
CCOC(=O)c1c(c(c(s1)NC(=S)NC(=O)c2ccc(c(c2)[N+](=O)[O-])N3CCCCC3)C#N)C C08833004
CC(C)[C@@H](C(=O)N/N=C\c1ccc(o1)c2ccc(cc2OC)[N+](=O)[O-])NC(=O)c3ccccc3Cl C10042142
Cc1cccc(c1)NS(=O)(=O)c2cc(ccc2C)C(=O)O[C@@H](C)C(=O)Nc3ccccc3[N+](=O)[O-] C10155347
Cc1cc(c(c(c1)C)NC(=O)CNC(=O)COC(=O)c2ccc(c(c2)[N+](=O)[O-])N3CCC[C@H](C3)C)C C10210225
CCOc1ccc(cc1OCC)NC(=O)NC(=O)COC(=O)[C@@]23CCC(=O)N2c4ccccc4S3 C10665951
c1ccc(cc1)[C@H](C(=O)Nc2ccc(cc2Cl)[N+](=O)[O-])OC(=O)Cc3c4ccccc4c(=O)[nH]n3 C10912675
CC(C)NC(=O)c1ccccc1NC(=O)CN(c2ccc(cc2)[N+](=O)[O-])S(=O)(=O)c3ccccc3 C12382618
Cc1ccc(cc1)N([C@H](c2ccc(cc2)O)C(=O)NC(C)(C)C)C(=O)Cn3nc(nn3)c4ccc(o4)C C12477590
Cc1ccc(cc1)S(=O)(=O)n2cc(c3c2cccc3)/C=C(\C#N)/C(=O)Nc4ccc(cc4O)[N+](=O)[O-] C12555949
Cc1cc(no1)NC(=O)[C@H]2[C@@H]3C(=O)N([C@H]([C@@]34C=C[C@@]2(O4)C)C(=O)NC(C)(C)C)c5cccc(c5)C(=O)C C01380925
CC[C@@H](C)[C@@H](C(=O)N[C@@H](C)C(=O)[O-])NC(=O)[C@@H](Cc1ccccc1)n2c(=O)c3ccccc3[nH]c2=O C12888879
c1cc(ccc1S(=O)(=O)N2C[C@@H](C[C@H]2C(=O)OCC(=O)c3ccc4c(c3)NC(=O)CO4)O)Cl C13138892
c1cc(ccc1S(=O)(=O)N2C[C@H](C[C@H]2C(=O)OCC(=O)c3ccc4c(c3)NC(=O)CO4)O)Cl C13138893
Cc1cc(no1)N2[C@H](/C(=C(/c3c(c(c([nH]3)C)C(=O)OC)C)\O)/C(=O)C2=O)c4cccc(c4)OC(C)C C13553019
C/C(=N\Nc1ccc(cc1S(=O)(=O)Nc2ccccc2C(=O)[O-])[N+](=O)[O-])/c3ccc(cc3OC)OC C15910855
C[C@@]12CCC(=O)N1[C@@H](CS2)C(=O)OCC(=O)Nc3cccc(c3)S(=O)(=O)/N=C/4\CCCCCN4 C16043475
CC[C@H](C)[C@@H](C(=O)N[C@H](C)C(=O)[O-])NC(=O)[C@@H](Cc1ccccc1)n2c(=O)c3ccccc3[nH]c2=O C20757699
Cn1c2c(nc1Sc3nc([nH]n3)N/N=C/c4cc(c(c(c4)OC)[O-])[N+](=O)[O-])n(c(=O)n(c2=O)C)C C21084156
Cc1ccc(c(c1)S(=O)(=O)Nc2ccccc2C(=O)O[C@H](C)C(=O)Nc3ccccc3[N+](=O)[O-])C C22472074
CS(=O)(=O)N1CCc2c1ccc(c2)C(=O)NNC(=O)c3cccc(c3)S(=O)(=O)N4CCCC4 C27229608
Cc1ccc2c(c1)C3=C([C@H](O2)c4ccc(cc4)NC(=O)C)[C@@H](n5c(nnn5)N3)c6ccc(c(c6)OC)OC C28059782
Cc1ccc(c(c1)C)NC(=O)NC(=O)[C@@H](C)Sc2c3c(nc(n2)C(C)(C)C)n(c(=O)n(c3=O)C)C C29570804
Cc1ccc(c(c1)C)NC(=O)NC(=O)[C@H](C)Sc2c3c(nc(n2)C(C)(C)C)n(c(=O)n(c3=O)C)C C29570807
Cc1cccc(c1C)NS(=O)(=O)c2ccc(cc2)C(=O)O[C@H](C)C(=O)Nc3cccc(c3)[N+](=O)[O-] C36275098
COc1cc(ccc1O)[C@@H](C(=O)NC2CCCCC2)N(Cc3ccco3)C(=O)c4cccc(c4)[N+](=O)[O-] C36504949
c1cc(ccc1S(=O)(=O)N2C[C@H](C[C@@H]2C(=O)OCC(=O)c3ccc4c(c3)NC(=O)CO4)O)Cl C09539877
CCc1cc2c(s1)nc(n(c2=O)CCCOC)SCC(=O)Nc3c4c(c(n[nH]c4=O)C)c(o3)C C13022158
c1ccc2c(c1)C3=N[C@H](C(=O)N3C(=N2)SCC(=O)NC[C@H]4CCCO4)CC(=O)NCc5ccco5 C04100024
CCOC(=O)c1c(c(sc1NC(=O)CN2C(=O)[C@]3(C[C@@H](CC(C3)(C)C)C)NC2=O)C(=O)OCC)C C02660859
CC(=O)NCCC1=c2ccccc2=[NH+][C@@H]1/C=C\3/C(=O)N=C(N(C3=O)CCc4ccc(c(c4)OC)OC)[O-] C38557206
CC(C)S(=O)(=O)[P@@]1(=O)NN2CCc3cc(c(cc3[C@@H]2CO1)S(=O)(=O)Oc4ccccc4)O C39466196
CC(C)S(=O)(=O)[P@@]1(=O)NN2C[C@@H]3C=C(C(=C[C@@H]3C[C@@H]2CO1)O)S(=O)(=O)Oc4ccccc4 C39469896
CC(C)S(=O)(=O)N(C(=O)[C@H]1CC(=O)[C@H]2[NH+]1Cc3ccccc3N2)S(=O)(=O)Oc4ccccc4 C39545850
CC1=C[C@@H](N=N1)NC(=O)CSC2=Nc3ccccc3C4=N[C@H](C(=O)N42)CCC(=O)NC5CCCCC5 C39556109
C[C@H]1CCc2c(sc(c2C(=O)N[C@@H]3CCS(=O)(=O)C3)NC(=O)COc4ccccc4[N+](=O)[O-])C1 C39836200
C[C@H]1CCc2c(sc(c2C(=O)N[C@@H]3CCS(=O)(=O)C3)NC(=O)COc4cccc(c4)[N+](=O)[O-])C1 C39836372
C[C@@]1([C@H]2[C@@H]([C@@H]([NH2+]1)c3cc(ccc3OC)Br)C(=O)N(C2=O)Cc4ccc(cc4)[N+](=O)[O-])C(=O)[O-] C43209388
Cc1cc(cc(c1)NC(=S)N[C@H]2CO[C@H]3[C@@H]2OC[C@@H]3n4c(nnn4)Oc5cccc(c5)N(C)C)C C04147721
CC(C)C[C@H]1C(=O)N(C[C@@H]2N1C(=O)CCN2Cc3cncs3)CC(=O)N=c4[nH]c5ccccc5[nH]4 C39225699
CCCSc1nc2n(n1)[C@@H](C(=C(N2)C)C(=O)Nc3ccccc3OCC)c4ccc(cc4)[N+](=O)[O-] C54617345
Cc1cc(ccc1c2ccc(o2)C(=O)Nc3ccc(c(c3)OC)NC(=O)c4cc5ccccc5o4)[N+](=O)[O-] C59058617
[H]/N=c\1/c(=C/c2ccc(cc2)OC(=O)c3cccs3)/c(=O)nc-4s/c(=C/C(=O)N5CCOCC5)/[nH]n14 C20480166
Cc1c(cccc1Cl)N2C(=O)C[C@@H](C2=O)NNC(=O)c3cccc(c3)S(=O)(=O)N4CCOCC4 C02656230
CC1=C[C@H](N=N1)NC(=O)Cn2c3ccccc3c(=O)n(c2=O)CCC(=O)NCCc4ccc(cc4)Cl C63448317
CCOC(=O)N1CCN(CC1)C(=O)c2ccc(c(c2)[N-]S(=O)(=O)c3cccs3)N4CC[NH2+]CC4 C33033287
COc1ccc(cc1N2C(=O)[C@H]3[C@H](N[C@@]4([C@@H]3C2=O)c5ccccc5NC4=O)Cc6ccccc6)[N+](=O)[O-] C35851764
CCCn1c(=O)c2ccc(cc2n3c1nn(c3=O)CC(=O)Nc4cc(ccc4F)F)C(=O)NC(C)C C64581073
CCC(=O)N1[C@H](C/C(=C/2\C(=O)NC(=O)N(C2=O)c3cc(cc(c3)C)C)/N1)c4cc(ccc4OC)OC C64789387
c1ccc2c(c1)OC[C@H](O2)C(=O)N(c3ccc4c(c3)OCO4)[C@@H](c5ccc(cc5)O)C(=O)NC6CCCCC6 C00930930
c1ccc(cc1)Cn2c3ccccc3nc2c4c5c(nc(c(n5)C#N)C#N)n(c4N)C[C@@H]6CCCO6 C00946904
COc1ccc(cc1)S(=O)(=O)Nc2ccc3n(c2=O)C[C@H]4C[C@@H]3CN(C4)C(=O)NC5CCCCC5 C03841350
CC1(CC2=C([C@H](C(=C(O2)N)C#N)c3ccc(c(c3)COc4ccccc4[N+](=O)[O-])OC)C(=O)C1)C C01107265
CC[C@@]1(C(=O)N(C(=O)N1)NC(=O)CSc2nnc(n2C3CCCC3)c4ccccc4Cl)C C08772243
C/C(=C\c1ccccc1)/C=C\2/C(=O)N(C(=S)S2)CC(=O)NNC(=O)c3cccc(c3)[N+](=O)[O-] C08820664
c1cc(cc(c1)S(=O)(=O)/N=C/2\CCCCCN2)NC(=O)COC(=O)c3ccc4c(c3)scn4 C08937514
CC1=C([C@@H](NC(=S)N1C[C@H]2CCCO2)c3ccc(cc3)C#N)C(=O)Nc4ccc(cc4)[N+](=O)[O-] C09124911
CCOC(=O)NC(=O)c1c2c(sc1NC(=O)c3ccc(cc3Cl)Cl)CN(CC2)C(=O)OC C09325568
c1ccc2c(c1)c(c3c(n2)/C(=C\c4ccco4)/CCC3)C(=O)OCC(=O)NC(=O)NCc5ccco5 C09390412
C[C@@H](c1ccc2c(c1)OCCO2)NC(=O)CN3C(=O)[C@](NC3=O)(C)c4ccc(cc4)OC(F)F C09465910
CC\1=C(C(=O)N(C(=O)/C1=C\Nc2ccc(cc2)Cn3cncn3)CCc4c[nH]c5c4cccc5)C#N C09422160
Cc1cc(c(c(c1)C)S(=O)(=O)N2CCC(CC2)C(=O)OCC(=O)NC(=O)NC3CCCC3)C C09627367
COc1cc(cc(c1O)I)/C=N/NC(=O)COc2ccccc2[N+](=O)[O-] C03085613
Cc1cn2c3c(nc2n1c4ccc(cc4)F)n(c(=O)n(c3=O)C[C@H](C)CNc5ccccc5O)C C10048570
Cc1c(n2c3c(nc2n1c4ccc(cc4)F)n(c(=O)n(c3=O)C[C@@H](C)CNc5ccccc5O)C)C C10048579
c1ccc(cc1)Cn2c(=O)c3ccccc3c(n2)C(=O)NCCCN4C(=O)C5(CCCC5)NC4=O C10425696
Cc1ccc(c(c1)C)NC(=O)NC(=O)COC(=O)c2cc(nc3c2c(nn3C)C)c4ccccc4 C10773782
CC(C)Cn1c(c(c(=O)n(c1=O)C)c2csc(n2)N3[C@@H](CC(=N3)c4cccs4)c5ccco5)N C13015347
C[C@@H](C(=O)O[C@@H](C)C(=O)N1c2ccccc2NC(=O)C1(C)C)NS(=O)(=O)c3ccc(cc3)F C14242118
C[C@H]1CCc2c(sc(c2C#N)NC(=S)NC(=O)c3ccc(c(c3)[N+](=O)[O-])N4CCOCC4)C1 C14276437
CC1=C(c2c3c4c(c(c(=O)c5c4c(c(cc5O)OC)c6c3c(c(cc6OC)O)c(=O)c2OC)OC)C1)OC C14806655
CCNC(=O)NC(=O)COC(=O)c1c2ccccc2nc\3c1CCC/C3=C\c4ccc5c(c4)OCO5 C15274634
CC(C)Oc1ccc(cc1)CNC(=O)c2cc3n(n2)C[C@@](N(C3=O)C)(C)C(=O)NC4CCCCC4 C21875097
Cc1cc(c(cc1Cl)OC)NC(=O)COC(=O)CN2C(=O)[C@@]3(C[C@@H](CC(C3)(C)C)C)NC2=O C21973531
CC[C@@]1(C(=O)N(C(=O)N1)NC(=O)CSc2nc3ccccc3c(=O)n2c4ccc(c(c4)F)C)C C22001237
COC(=O)c1c(ccs1)S(=O)(=O)Nc2ccc(cc2)S(=O)(=O)/N=C/3\CCCCCN3 C22021440
C[C@]1(C(=O)N(C(=O)N1)CC(=O)NCc2ccccc2OC(F)(F)F)c3ccc4c(c3)OCCO4 C22063677
CC[C@]1(C(=O)N(C(=O)N1)NC(=O)CSc2c3ccccc3nc(n2)c4ccco4)c5ccccc5 C22189030
CCOC(=O)C1=C(NC(=O)N[C@H]1c2ccc(o2)C)CN3C(=O)/C(=C/c4cccs4)/SC3=O C25671725
CCCNC(=O)[C@@H]1CCCN(C1)c2nc3c(s2)c(=O)n(cn3)CC(=O)Nc4cc(ccc4C)C C33141385
CC(=O)c1cc2c(cc1NC(=O)CN3C(=O)[C@@](NC3=O)(C)c4ccc(cc4Cl)Cl)OCO2 C36826046
c1ccc(c(c1)[N+](=O)[O-])OCC(=O)Oc2ccc3c(c2)OC(=C([C@H]3c4ccc(cc4)Cl)C#N)N C38651312
c1ccc(c(c1)OCC(=O)Oc2ccc3c(c2)OC(=C([C@@H]3c4ccc(cc4)[N+](=O)[O-])C#N)N)Cl C38654716
Cc1cc(cc(c1)OCC(=O)Oc2ccc3c(c2)OC(=C([C@@H]3c4ccc(cc4)[N+](=O)[O-])C#N)N)C C38654875
COC(=O)c1ccc(cc1)/C=c/2\c(=O)n3c(=C([C@H](C(=C3N)C#N)c4ccc(cc4)C(=O)OC)C#N)s2 C39400742
CO[P@]1(=O)NN2C[C@@H]3C=C(C(=C[C@@H]3C[C@@H]2CO1)c4ccccc4O)S(=O)(=O)Oc5ccccc5 C39467733
CO[P@]1(=O)NN2C[C@@H]3C=C(C(=C[C@@H]3C[C@@H]2CO1)S(=O)(=O)Oc4ccccc4)c5ccccc5O C39468116
Cc1ccc2c(=O)c3c(oc2c1C)C(=O)N([C@@H]3c4ccc(cc4)OCC(=O)N)c5nnc(s5)C(C)C C40066168
CCOc1c(cc(cc1Br)[C@H]2C(=C(Nc3n2nnn3)C)C(=O)Nc4ccccc4C)OC C38223078
CCOc1cc(cc(c1OC)Br)[C@@H]2C(=C(Nc3n2nnn3)C)C(=O)Nc4ccccc4C C38185104
CCOc1cc(cc(c1OC)Br)[C@H]2C(=C(Nc3n2nnn3)C)C(=O)Nc4ccc(cc4C)C C38185109
c1ccc(cc1)/C=C/[C@@H]2[C@H]3[C@@H](C(=O)N(C3=O)c4cccc(c4)[N+](=O)[O-])[C@@]([NH2+]2)(c5ccccc5)C(=O)[O-] C44173555
C[C@@H]1CCCC[C@@H]1NC(=O)NC(=O)COC(=O)c2ccc(cc2)S(=O)(=O)N3CCCC[C@@H]3C C45266558
C[C@@H]1CCCC[C@H]1NC(=O)NC(=O)COC(=O)c2ccc(cc2)S(=O)(=O)N3CCCC[C@@H]3C C45266567
c1ccc2c(c1)/C(=N/NC(=O)CNC(=O)c3ccccc3Cl)/C(=O)N2Cc4ccc5c(c4)OCO5 C02281408
CCC[C@@]1([C@@H]2[C@@H]([C@@H](N1)c3ccc(cc3)O)C(=O)N(C2=O)c4ccc5c(c4)OCCO5)C(=O)OCC C20150730
CC[C@@H](C(=O)Nc1c(c2c(s1)CCCC2)C#N)Sc3nnc4n3nc5c6ccccc6[nH]c5n4 C59456822
Cc1ccc(cc1NC(=O)c2cc(ccc2NCCN3C(=O)[C@@H]4CC=CC[C@H]4C3=O)[N+](=O)[O-])Cl C16425178
COc1ccc(cc1OC)C2=NN=C3[C@H]2[C@H](C(=C(O3)N)C#N)c4ccc(c(c4)OC)OC5CCCC5 C15320080
Cc1cc(n2c(n1)c(c(n2)N)/N=N/c3cc(ccc3Cl)Cl)C C03849246
C[C@H]1[C@H]2[C@H](N(C(=O)N[C@H]2N(C(=O)N1)C)C)/C=C/c3ccccc3 C04025980
Cc1ccc(c(c1)C)Nc2[nH]c(=O)c(nn2)Cc3ccco3 C04225087
C[C@H]1CCC[C@@H]([C@@H]1C)NC(=O)CN2C(=O)C3(CCCCCC3)NC2=O C04469561
c1ccc2c(c1)c(c[nH]2)/C=N/n3cnc4c5ccccc5[nH]c4c3=O C00499312
c1ccc(c(c1)NC(=O)c2ccc(cc2Cl)[N+](=O)[O-])O C00231391
CSc1nc2c(nn1)-c3ccccc3N[C@@H](O2)c4c[nH]c5c4cccc5 C03211882
c1c[nH]nc1c2nc3cc4c(cc3s2)nc(s4)c5cc[nH]n5 C06721284
c1cc(c(cc1C(F)(F)F)[N+](=O)[O-])N2CCCC[C@H]2C(=O)N C08428816
c1ccc2c(c1)OC[C@@H](O2)C(=O)N/N=C/c3cc(ccc3O)Cl C00291061
Cc1cc(ccc1NC(=O)CN2C(=O)[C@]3(CCCC[C@@H]3C)NC2=O)F C08727498
CN(C)c1ccc(cc1)[C@@H]2[C@@H]3CC=C[C@@H]3c4cc(cc(c4N2)O)[N+](=O)[O-] C13643708
Cc1c(ccc2c1N[C@@H]([C@H]3[C@@H]2C=CC3)c4ccc(c(c4)OC)O)[N+](=O)[O-] C14458982
COc1ccc(c2c1N[C@H]([C@H]3[C@@H]2C=CC3)c4c[nH]c5c4cccc5)[N+](=O)[O-] C14544703
Cc1cc(cc(c1)NC(=O)c2cc(ccc2NC)[N+](=O)[O-])C C16205913
CN(C)c1ccc(cc1)[C@H]2[C@@H]3CC=C[C@@H]3c4c(ccc(c4N2)O)[N+](=O)[O-] C13643674
CN(C)c1ccc(cc1)[C@@H]2[C@@H]3CC=C[C@@H]3c4c(ccc(c4N2)O)[N+](=O)[O-] C13643671
COc1cccc(c1O)[C@H]2[C@@H]3CC=C[C@H]3c4c(ccc(c4N2)F)[N+](=O)[O-] C20694013
CC(=O)c1ccc2c(c1)[C@H]3C=CC[C@@H]3[C@H](N2)c4cc(ccc4O)[N+](=O)[O-] C20708886
c1ccc(cc1)c2csc3c2C(=N[C@H](N3)c4ccc(cc4)[N+](=O)[O-])O C06252576
c1cc2c(cc1NS(=O)(=O)c3ccc4c(c3)CCCC4)[nH]c(=O)o2 C29855398
Cc1ccc(c(c1)[C@@H](C)NC(=O)Nc2ccccc2[N+](=O)[O-])C C33040336
CC1=C2[C@H](C(=C(O[C@H]2N=N1)N)C#N)c3c4ccccc4ccc3OC C38985212
c1ccc2c(c1)ccc(c2/C=N/NC(=O)[C@@H]3C4=C(CCCC4)N=N3)O C39700641
c1ccc2c(c1)nnn2c3c(c(ncn3)Sc4ccc(cc4)Cl)N C40723144
C[C@@H]1CCC[C@H](C12C(=O)N(C(=O)N2)CC(=O)NC3CCC(CC3)C)C C24379589
Cc1cccc(c1NC(=O)N[C@@H](C)c2cccc(c2)[N+](=O)[O-])C C47347161
CC[C@@H]1CCc2c(sc3c2C(=N[C@@H](N3)c4ccccc4[N+](=O)[O-])O)C1 C04545406
CC[C@@H]1CCc2c(sc3c2C(=N[C@H](N3)c4ccccc4[N+](=O)[O-])O)C1 C04545408
CC[C@H]1CCc2c(sc3c2C(=N[C@@H](N3)c4cccc(c4)[N+](=O)[O-])O)C1 C04545411
c1ccc(cc1)c2nnc3n2N=C(CS3)c4ccc(c(c4)O)O C00526939
c1cc2c(c(c1N[C@@H]3CCCC[C@@H]3O)[N+](=O)[O-])ncs2 C52006524
c1cc2c(c(c1N[C@H]3CCCC[C@H]3O)[N+](=O)[O-])ncs2 C52006531
CCc1ccc(cc1)N2C[C@H](CC2=O)C(=O)N=c3[nH]c4ccccc4[nH]3 C17303691
CCc1ccc2c(c1)c(nc(n2)N=C3NCN(CN3)C4CCCCC4)C C19320882
Cc1ccc(cc1)S(=O)(=O)N=C2NCN(CN2)[C@H]3CCCC[C@H]3C C19332647
c1cc(sc1)c2nc(c(o2)N)c3nc(no3)c4ccc(cc4)F C53993881
Cc1cc(ccc1Nc2nc(cc3n2c(=O)[nH]n3)c4ccccc4)F C57343766
c1ccc(cc1)c2cc3n[nH]c(=O)n3c(n2)Nc4ccccc4F C57343973
Cc1cc(nc(n1)S[C@H](C)c2nc(no2)c3ccccc3)N C08528980
Cc1ccc(s1)CNC(=O)c2cc3cc(ccc3[nH]2)[N+](=O)[O-] C58368167
Cc1ccc(c(c1)C)c2ncc(s2)C(=O)n3c(c(cn3)C#N)N C61622769
c1cnc(nc1)NCCNC(=O)N2CC3C[C@H]4C[C@@H](C3)CC2C4 C62411418
Cc1cc(=O)nc([nH]1)N/N=C/2\C[C@H](Oc3c2cccc3)c4ccccc4 C18189998
CC(C)(C)C1=NN=C2[C@@H]1[C@H](C(=C(O2)N)C#N)c3ccccc3OC C03998300
C[C@@H]1CCC[C@H]([C@@H]1C)N2CNC(=Nc3nc4ccccc4o3)NC2 C09015938
Cc1cnc(cn1)c2[nH]c3c(n2)C(=O)NC[C@H](C3)c4ccc(cc4)Cl C65394057
c1ccc(cc1)[C@H]2CCCN(CC2)C(=O)c3ccc(c(c3)[N+](=O)[O-])N C66765514
c1cc(c2c(c1)NC(=O)CO2)C(=O)Nc3c(c4c(s3)CCCC4)C#N C67019253
Cc1c(cccc1[N+](=O)[O-])NC(=O)N[C@@H]2C[C@@H]2c3ccccc3 C67558154
COc1ccc(cc1)C=C(c2nnc(s2)N)c3nnc(s3)N C05359652
Cc1cc(c(c(=S)n1[C@@H]2[C@H]([C@@H]([C@@H]([C@@H](O2)CO)O)O)O)C#N)c3ccc(cc3)Cl C05956083
Cc1nnc(n1N)N/N=C/c2cc(c(c(c2)Br)O)Br C06790223
C[C@@H]1CCCC[C@@H]1NC(=O)NC(=O)CSc2nnc(s2)N C07536097
c1ccc2c(c1)OC[C@@H](O2)CNC(=O)c3ccc(cc3)CNC(=O)N C09544504
CC(=O)N[C@@]1([C@]([C@@]([C@](O[C@]1(C)Oc2ccccc2)(C)CO)(C)O)(C)O)C C09915889
Cc1c(cco1)c2nnc(n2N)S[C@@H](c3ccccc3)C(=O)N C10469675
c1nc(c2c(n1)n(cn2)[C@H]3[C@H]([C@H](C34SCCCS4)CO)CO)N C05594644
c1cc(ccc1N2C3=C([C@H](C(=C2N)C#N)c4ccsc4)C(=O)CCC3)S(=O)(=O)N C02573164
COc1cc(ccc1O)[C@H]2C(=C(Nc3n2c4ccccc4n3)N)C#N C18199690
c1ccc(cc1)S(=O)(=O)NNC(=O)c2c(c(c(c(n2)Cl)Cl)N)Cl C24101444
CNc1nc(c(s1)NC(=O)c2ccc(o2)Br)C(=O)N C33088617
CC1CCC(CC1)NS(=O)(=O)c2c(nc3n2ccs3)NN C37555988
C[C@@H]1CCCC[C@@H]1NS(=O)(=O)c2c(nc3n2ccs3)NN C37556119
C[C@@H]1CCCC[C@H]1NS(=O)(=O)c2c(nc3n2ccs3)NN C37556122
C[C@@H]1CCC[C@H](C1)NS(=O)(=O)c2c(nc3n2ccs3)NN C37556263
Cc1cccc(c1C)N2[C@@H](N=C([C@@H](C2=O)[C@@H]3c4c(c5ccccc5[nH]4)CCN3)O)O C38994369
Cc1cccc(c1)N2[C@@H](NC(=O)C=C2N)SCc3[nH]c(=O)c4ccccc4n3 C39217231
CC(C)n1c2ccccc2nc1S[C@@H]3[C@@H]([C@@H]([C@@H]([C@@H](O3)CO)O)O)O C39915812
CC(C)n1c2ccccc2nc1S[C@H]3[C@H]([C@@H]([C@@H]([C@@H](O3)CO)O)O)O C39915815
c1c(cc(c(c1N)S(=O)(=O)NCc2nc[nH]n2)Br)Br C40315891
Cc1c\2c(oc1C(=O)NCc3ccccn3)CCC/C2=N\NC(=S)N C40824449
CCNC(=O)NC(=O)[C@@H](C)OC(=O)c1ccc(c(c1)N)Br C41093496
C[C@@H]1CCc2c(sc(c2C(=O)N)NC(=O)[C@]3(C(=O)Nc4ccccc4O3)C)C1 C41545546
c1csc(n1)NC(=O)NNC(=O)c2cc(c[nH]2)Br C42755836
c1ccc2c(c1)C[C@@H]([C@@H]2NC(=O)NCCNc3c(cccn3)C#N)O C44980467
C[C@H](c1ccc(cc1)NC(=O)N)NC(=O)[C@@H]2COc3ccccc3O2 C45835140
c1c(cc(c2c1OCCO2)Br)CNC(=O)CNC(=O)N C49298270
c1csc(n1)CCNC(=O)NNC(=O)c2cc(c[nH]2)Br C51756900
C[C@H](c1[nH]c2cc(ccc2n1)Oc3ccc4c(c3)[nH]c(n4)[C@H](C)O)O C08568976
CN1CC(=O)Nc2c1ccc(c2)C(=O)N[C@H](c3ccccc3)C(=O)N C53266200
Cc1ccc(cc1Cl)NNC(=O)CCc2c([nH]c(=O)[nH]c2=O)C C55276364
C[C@@H](C(=O)Nc1c(ccs1)C(=O)N)N2CCN(CC2)c3ccccc3O C57456056
c1cc(ccc1C2=CCN(CC2)C(=O)Nc3ccc(cc3)OCC(=O)N)O C45697285
Cc1c(c(n(n1)C)C)/C=C/C(=O)N[C@@H](C)c2ccc(cc2)NC(=O)N C58236172
C[C@@H](c1ccc2c(c1)[nH]c(=O)[nH]2)NC(=O)[C@H](C)NC(=O)c3ccccc3 C58385162
c1cc(cc(c1)Cl)[C@H]2Nc3cc(c(cc3S(=O)(=O)N2)S(=O)(=O)N)Cl C53898998
Cc1c(cco1)C(=O)NCC(=O)Nc2ccc(c(c2)C(=O)N)Cl C58853720
c1ccc2c(c1)[nH]c(n2)C3=C(N(CC3=O)/N=C/c4cc(ccc4O)Br)N C13691580
c1cc(ccc1[C@H](CNC(=O)C(=O)Nc2ccc3c(c2)CCC(=O)N3)O)F C62131602
Cc1cc(ccc1NCC(=O)NC(=O)N)C(=O)N2CCC[C@@H](C2)C C58223131
CC(C)CCNC(=O)NNC(=O)c1ccc2c(c1)NC(=O)CS2 C65143666
CC(C)(C)OC(=O)Nc1cccc(c1)c2cc(c([nH+]c2)N)C(=O)[O-] C65349243
CC(C)(C)OC(=O)Nc1ccc(cc1)c2c[nH+]c(cc2C(=O)[O-])N C65349259
CC(C)(C)OC(=O)Nc1ccc(cc1)c2ccc([nH+]c2C(=O)[O-])N C65356161
C[C@@H](C(C)C)NC(=O)CNC(=O)c1c(n(nc1Br)C)N C65474285
C[C@H]1CC[C@@H](CN1C(=O)CNC(=O)NCc2ccc(cc2)Cl)C(=O)N C66617668
CC1CCC(CC1)N2C[C@H](CC2=O)C(=O)NCc3ccc(cc3)NC(=O)N C66820601
c1ccc(cc1)C(=O)N2CSC[C@H]2C(=O)Nc3ccc(cc3)CNC(=O)N C67240711
Cc1ccc(cc1C(=O)N)NC(=O)C(=O)N[C@@H](C)c2ccc(o2)C C67492398
C[C@@]12CC[C@H]([C@@]([C@H]1Cc3c(nc(s3)Nc4cc(ccc4OC)OC)[C@H]2CC(=O)NC5CC5)(C)CO)O C03841031
CCOC(=O)[C@](C(F)(F)F)(Nc1c(c2c(s1)CCCC2)C(=O)N)NC(=O)c3ccccc3Cl C02050094
CC(C)NC(=O)O[C@@H]1CC[C@@]2([C@H]([C@]1(C)CO)CC[C@H]([C@H]2CC(=O)NCc3ccccc3)O)C C04236620
c1ccc(cc1)CCNC(=O)c2c3c(nc4ccccc4n3)n(c2N)/N=C/c5c[nH]c6c5cccc6 C02247392
Cc1ccc(c(c1)C)NC(=O)c2c(nc3c(c2c4ccc(o4)C)c(c(s3)C(=O)NCCCOC)N)C C09560603
CC(C)[C@@H](C(=O)N/N=C/c1cc(ccc1OCC(=O)N)Cl)NC(=O)c2ccc(cc2Cl)Cl C10040722
CC(C)[C@@H](C(=O)N/N=C/c1cc(ccc1OCC(=O)N)Cl)NC(=O)c2ccc(c(c2)Cl)Cl C10040916
c1ccc(cc1)Cn2c(c(c(=O)[nH]c2=O)N(CCC3=CCCCC3)CC(=O)NC4CCCC4)N C11338494
Cc1c(sc(c1C(=O)N)NC(=S)NC(=O)COc2ccc3ccccc3c2Br)C C12497141
Cc1c(sc(c1C(=O)N)NC(=S)NC(=O)CCCOc2ccc(cc2Cl)Cl)C C12498080
C[C@H]1CCc2c(sc(c2C(=O)N)NC(=O)[C@@H](CCSC)NC(=O)c3ccc(cc3Cl)Cl)C1 C13130129
CNC(=S)N/N=C\c1cccc2c1n(c(c2/C=N\NC(=S)NC)Cl)c3ccccc3 C04774107
c1ccc(cc1)CCNS(=O)(=O)c2ccc3c(c2)[C@@H]4C=CC[C@H]4[C@@H](N3)c5ccc(cc5O)O C13639574
CC(C)c1ccc(cc1)[C@@H]2C[C@H](n3c(cc(n3)C(=O)NNC(=S)NCc4ccccc4)N2)C(F)(F)F C02793974
Cc1ccc(c(c1)NC(=S)/N=C(\NCCc2c[nH]c3c2cc(cc3)F)/Nc4nc(cc(n4)C)C)C C14158745
CCCCN(c1c(n(c(=O)[nH]c1=O)Cc2ccccc2)N)C(=O)CNc3cccc4c3cccc4 C15086313
CNC(=S)N/N=C/c1cccc2c1n(c(c2/C=N\NC(=S)NC)Cl)c3ccccc3 C17059949
Cc1ccccc1n2c(=O)c3cc(sc3nc2SCc4nc(nc(n4)N)N)c5ccccc5 C19296798
Cc1c(cccc1Cl)NC(=O)CNC(=O)COC(=O)c2c(c(c(c(n2)Cl)Cl)N)Cl C20054557
c1ccc(c(c1)/C=N/Nc2[nH]nc(n2)SCCC(=O)Nc3ccc(cc3)I)O C21040895
c1cc(cc(c1)Br)CSc2nnc(n2N)N/N=C/c3cc(ccc3O)Cl C21320041
CCC[C@@H](C(=O)NNC(=O)CC12CC3CC(C1)CC(C3)C2)NC(=O)NCc4ccc(cc4)F C25533073
Cc1cc(c2c(c1)[C@@]3([C@H](C[C@@H](N3)Cc4ccc(cc4)O)C(=O)Nc5cc(ccc5OC)OC)C(=O)N2)C C15972615
CC[C@H](c1ccccc1)C(=O)N(Cc2ccco2)[C@H](c3c(cc(cc3O)O)O)C(=O)NC(C)(C)C C36496869
CN([C@H](c1c(cc(cc1O)O)O)C(=O)NC2CCCCC2)C(=O)/C(=C\c3ccccc3)/c4ccccc4 C36523162
CC(C)(C)CC(C)(C)NC(=O)[C@@H](c1c(cc(cc1O)O)O)N(C)C(=O)CCC2CCCCC2 C36525843
CC(C)(C)NC(=O)[C@H](c1c(cc(cc1O)O)O)N(c2ccccc2Cl)C(=O)c3ccccc3OC C36540626
Cc1ccc(o1)CN([C@@H](c2c(cc(cc2O)O)O)C(=O)NC(C)(C)C)C(=O)CCC3CCCCC3 C36556992
Cc1ccc(o1)CN([C@H](c2c(cc(cc2O)O)O)C(=O)NC3CCCCC3)C(=O)CCC4CCCCC4 C36556995
CCCN([C@@H](c1c(cc(cc1O)O)O)C(=O)NC2CCCCC2)C(=O)CCC3CCCCC3 C36562468
CCCN([C@@H](c1ccc(cc1)O)C(=O)NC(C)(C)CC(C)(C)C)C(=O)c2c(cccc2O)O C36570936
CCCN([C@H](c1cccc(c1)O)C(=O)NC(C)(C)CC(C)(C)C)C(=O)c2cccc(c2O)O C36571209
CC(C)(C)CC(C)(C)NC(=O)[C@@H](c1c(cc(cc1O)O)O)N(C(=O)c2ccccc2OC)C(C)(C)C C36579684
CC(C)(C)CC(C)(C)NC(=O)[C@H](c1ccc(cc1)O)N(C(=O)c2cccc(c2O)O)C(C)(C)C C36586882
Cc1ccc(o1)CN([C@@H](c2ccc(cc2)O)C(=O)NC(C)(C)CC(C)(C)C)C(=O)c3cccc(c3O)O C36597664
Cc1ccc(o1)CN([C@@H](c2c(cc(cc2O)O)O)C(=O)NC(C)(C)CC(C)(C)C)C(=O)CCl C36599966
Cc1ccc(o1)CN([C@H](c2c(cc(cc2O)O)O)C(=O)NC(C)(C)CC(C)(C)C)C(=O)CCl C36599967
Cc1ccc(o1)CN([C@H](c2c(cc(cc2O)O)O)C(=O)NC3CCCCC3)C(=O)Cc4ccccc4 C36603236
CCC(=O)N(Cc1ccc(o1)C)[C@H](c2c(cc(cc2O)O)O)C(=O)NC(C)(C)CC(C)(C)C C36603509
Cc1ccccc1NC(=S)NNC(=O)c2cc3n(n2)[C@@H](C[C@@H](N3)c4ccc(cc4)C(C)C)C(F)(F)F C02794014
Cc1cccc(c1)NC(=O)N[C@@H](Cc2ccccc2)C(=O)NCCS[C@@H]3C(=O)Nc4ccccc4S3 C39303066
CC1=C([C@H](c2c(c(sc2N1)C(=O)NC34CC5CC(C3)CC(C5)C4)N)c6ccccc6)C(=O)OC C39327053
Cc1cc(c(cc1C)O)c2cc([nH]n2)C(=O)Nc3c(c4c(s3)CCCC4)C(=O)NC[C@@H]5CCCO5 C40549838
Cc1ccccc1NC(=O)[C@@H]2[C@@H]([C@@H]([C@@](CC2=O)(C)O)C(=O)Nc3ccccc3C)c4ccc(c(c4)OC)O C41006559
Cc1c(cc(n1[C@@H](Cc2ccc(cc2)O)C(=O)NCc3cccs3)c4cccc(c4)Cl)C(=O)N C43225893
c1cc(ccc1c2ccc(o2)C(=O)NC(=S)Nc3c(c4c(s3)CCC4)C(=O)N)Br C16429502
c1cc(ccc1CCNC(=O)CSc2nc([nH]n2)N/N=C/c3cc(ccc3O)Br)Cl C59016998
c1ccc(cc1)Cn2c(c(c(=O)[nH]c2=O)N(CCC3=CCCCC3)C[C@H](c4cccc(c4)F)O)N C59373826
Cc1cc(cc(c1OCC(=O)NNC(=C)c2cc(ccc2O)O)Br)Br C20115283
C[C@H]1C(=N[C@@H](O1)c2cccc(c2)NC(=O)CC(C)C)CNC(=O)CCC3[NH+]=c4ccccc4=[NH+]3 C64015086
c1cc(ccc1COc2ccsc2NC(=O)NNc3c(cc(cn3)C(F)(F)F)Cl)F C03118816
CCOc1cc(c(c(c1O)Br)Cl)[C@H]2C(=C(NC(=S)N2)c3ccccc3)C(=O)C C02863742
CCOc1ccc(cc1OC)[C@H]2CC3=C([C@@H](Nc4ccccc4N3)c5cccc(c5)O)C(=O)C2 C08430528
C[C@@H](CCc1ccccc1)NC(=O)c2c3c(nc4ccccc4n3)n(c2N)c5ccc(c(c5)Cl)F C02406991
CC(C)(C)[C@@H]1CCc2c(sc(c2C(=O)N)NC(=O)/C=C/c3ccc(o3)c4ccc(cc4)Cl)C1 C08901395
CC(C)(C)[C@H]1CCc2c(sc(c2C(=O)N)NC(=O)/C=C/c3ccc(o3)c4ccc(cc4)Cl)C1 C08901398
CCCS(=O)(=O)c1c(c(sc1Nc2c(cccc2CC)C)C(=O)c3ccc(cc3)F)N C08768549
Cc1ccc(cc1C)O[C@@H](C)C(=O)NNC(=S)NC(=O)c2ccc(c(c2)Br)C C10153926
C[C@]12CC[C@H]3[C@H]([C@@H]1CC[C@@H]2O)CCC4=C/C(=N\OCC(=O)NCCc5cc6ccccc6[nH]5)/CC[C@]34C C12296239
CC[C@@H](C(=O)Nc1c(c2c(s1)CCCC2)C#N)Sc3[nH]c(c(n3)C)Cc4ccc(cc4)O C09290263
COc1c(cc(cc1Br)Br)/C=C/C(=O)Nc2c(c3c(s2)CCCC3)C(=O)N C14279122
CCOc1ccc(cc1)NS(=O)(=O)c2ccc3c(c2)[C@@H]4C=CC[C@@H]4[C@@H](N3)c5c6ccccc6ccc5O C14547958
C[C@H](c1ccccc1)NC(=O)c2ccccc2NC(=S)NC(=O)/C=C/c3ccc(cc3)Cl C14833826
Cc1ccc(cc1)C(=O)[C@H]2[C@H](NC(=O)N[C@]2(C(F)(F)F)O)c3cccc(c3)Oc4ccccc4 C16183303
CCOc1cc(cc(c1O)Br)[C@@H]2C3=C(CCCC3=O)NC(=C2C(=O)Nc4ccccc4C)C C06195737
Cc1c(c(c(s1)NC(=O)COc2ccccc2Cl)C(=O)N)c3ccc(cc3Cl)Cl C02769361
C[C@@H]1[C@H](CC[C@]2([C@H]1[C@H]([C@H](CC2)[C@H](C)C(=O)NCc3cc(cc(c3)F)F)O)C)NC(=O)CC(C)(C)C C20466432
CC(C)Oc1ccc(cc1OC)[C@@H]2CC3=C([C@@H](Nc4ccccc4N3)c5cccc(c5)O)C(=O)C2 C21256864
C[C@H]1CCc2c(sc3c2c(nc(n3)SCC(=O)N[C@@H](Cc4ccccc4)C(=O)C)N)C1 C23943788
c1cc(sc1)CCNc2nnc(s2)SCc3nc(c4c5c(sc4n3)CCCC5)N C24720092
c1cc(c2cc[nH]c2c1)CN(Cc3cccc4c3cc[nH]4)C(=S)NC(=O)c5ccc(cc5Cl)Cl C30825653
CC(C)(C)NC(=O)[C@@H](c1cc2ccccc2c3c1cccc3)N(C(=O)c4c(cccc4O)O)C(C)(C)C C36586637
CC(C)(C)NC(=O)[C@H](c1ccc(cc1)C(F)(F)F)N(C(=O)c2c(cccc2O)O)C(C)(C)C C36586652
Cc1cc(c(c(c1)Br)NCC(=O)N/[NH+]=C/c2cc(ccc2[O-])Cl)Br C27498215
Cc1c(c2ccccc2[nH]1)SCC3=NN[C@@H](N3C)SCC(=O)Nc4ccc(cc4)Cl C39337096
CCCc1ccc(c(c1)N2CCN[C@H](C2)I)NS(=O)(=O)c3ccccc3O C39481413
c1c(cc(c(c1Cl)NC(=O)COC(=O)c2c(c(c(c(n2)Cl)Cl)N)Cl)Cl)Cl C39561185
C=CCOc1ccc(cc1)[C@@H]2[C@H]([C@@](NC(=O)N2)(C(F)(F)F)O)C(=O)c3ccc(cc3)Cl C39850293
Cc1cccc2c1nc(s2)Nc3c(c(ncn3)N(Cc4ccccc4)Cc5ccccc5)N C40709572
CC(C)c1ccc(c(c1)Br)OCCCC(=O)Nc2c(c3c(s2)CCC3)C(=O)N C40948580
Cc1ccc(c(c1)C)NC(=O)[C@H]2[C@H]([C@@H]([C@@](CC2=O)(C)O)C(=O)Nc3ccc(cc3C)C)c4cccc(c4)F C41006315
Cc1ccccc1NC(=O)[C@@H]2[C@@H]([C@@H]([C@@](CC2=O)(C)O)C(=O)Nc3ccccc3C)c4cccc(c4)F C41006411
Cc1ccccc1NC(=O)[C@H]2[C@H]([C@@H]([C@@](CC2=O)(C)O)C(=O)Nc3ccccc3C)c4cccc5c4cccc5 C41006573
c1ccc(cc1)CC2(CCN(CC2)C(=O)c3ccc(cc3)n4c(cc(n4)c5ccc(c(c5)Cl)Cl)N)O C44960228
c1cc(ccc1CNCC2(CCCCC2)c3[nH]c(c(n3)c4ccc(c(c4)O)Cl)c5ccncc5)Cl C45334976
C[C@H](c1ccc2c(c1)NC(=O)CO2)NC(=O)CCc3c4ccccc4[nH]c3c5ccc(cc5)F C46620188
c1ccc(c(c1)[C@@H]2c3c([nH]nc3OC(=C2C#N)N)C45CC6CC(C4)CC(C6)C5)OCc7ccc(cc7)Cl C39324710
c1ccc(cc1)c2c3c([nH]n2)OC(=C([C@H]3c4ccc(cc4)OCc5ccccc5Cl)C#N)N C09075483
c1ccc(cc1)COc2ccc(cc2)c3c4c([nH]n3)OC(=C([C@@H]4c5cccc(c5)Cl)C#N)N C09308747
c1ccc(cc1)COc2ccc(cc2)c3c4c([nH]n3)OC(=C([C@@H]4c5ccc(c(c5)Cl)Cl)C#N)N C09292672
c1ccc(c(c1)COc2ccc(cc2)[C@H]3c4c(n[nH]c4OC(=C3C#N)N)c5ccc(c(c5)Cl)Cl)F C08854898
C=CCc1cccc(c1O)/C=N/NC(=O)CNc2c(cc(cc2Br)Br)Br C03077458
CC1=C([C@@H](NC(=O)N1)c2ccc(s2)c3ccccc3)C(=O)Nc4ccccc4C(F)(F)F C18988144
CCCNC(=O)C1=c2n(c(=O)/c(=C\c3ccccc3Cl)/s2)C(=C([C@@H]1c4ccccc4Cl)C#N)N C59293537
CCCNC(=O)C1=c2n(c(=O)/c(=C\c3ccc(cc3)C)/s2)C(=C([C@@H]1c4ccc(cc4)C)C#N)N C59293545
c1ccc(c(c1)Sc2ccc(cc2)NC(=O)CCCC[C@H]3[C@@H]4[C@H](CS3)NC(=O)N4)Cl C60106737
CC[NH+](CC)c1ccc(c(c1)C)NC(=O)Cc2c([nH+]c3n2cccc3C)c4ccc(c(c4)C)C C62042002
CC[NH+](CC)c1ccc(cc1)[C@@H]2C3=C(CC(CC3=O)(C)C)Nc4ccc(cc4N2)C(=O)c5ccccc5 C08445082
CCN1[C@H](NN[C@@H]1SCc2cc(=O)c3cc(cc(c3[nH]2)C)C)COc4cc(ccc4C)C C63686593
C[C@H](c1ccc(cc1)CC(C)C)C(=O)NC(=S)Nc2cccc(c2)C(=O)Nc3ccc(c(c3)Cl)F C66200093
CCOC(=O)C1=c2n(c(=O)/c(=C/c3ccc(cc3)O)/s2)C(=C([C@H]1c4ccc(cc4)O)C(=O)OCC)N C01820105
c1ccc(cc1)C(c2ccccc2)(c3ccccc3)OC[C@@H]4[C@@H]([C@@H]([C@@H](O4)n5cnc6c5ncnc6N)O)O C04366778
c1ccc(cc1)C(c2ccccc2)(c3ccccc3)OC[C@H]4[C@H]([C@@H]([C@@H](O4)n5cnc6c5ncnc6N)O)O C04366785
c1ccc(cc1)C(=O)N[C@H](c2c3ccccc3c(=O)[nH]n2)C(=O)N/N=C/c4cc(ccc4O)Br C01867950
Cc1ccccc1C(=O)Nc2ccc(cc2)C(=O)NNC(=S)NC(=O)/C=C/c3ccc(cc3)[N+](=O)[O-] C09229844
CC(=CC(=O)Nc1c(c(cs1)c2ccccc2)C(=O)OCC(=O)Nc3c(ccs3)C(=O)N)C C10021224
CC(C)(C)c1ccc(cc1)C(=O)NCC(=O)OCC(=O)Nc2c(c3c(s2)CCCC3)C(=O)N C10609616
CCOC(=O)C1=C(NC(=O)N[C@@H]1c2ccc(cc2)OC)CSc3nnc(n3N)c4ccc(cc4)C C10785101
CCOC(=O)C1=C(NC(=O)N[C@H]1c2ccc(cc2)Cl)CSc3nnc(n3N)c4ccco4 C10864583
CCCCn1c(c(c(=O)[nH]c1=O)N(CCC)CC(=O)Nc2ccc3c(c2)OC4(O3)CCCCC4)N C11350793
Cc1ccc(c(c1)C)NC(=O)CCC(=O)NNC(=S)NC(=O)c2ccc(c(c2)Br)OC C12570416
Cc1ccc(cc1)C(c2ccc(cc2)C)(c3ccc(cc3)C)OC[C@@H]4[C@H]([C@@H]([C@@H](O4)n5c(=O)nc(cn5)N)O)O C12656159
Cc1ccc(c(c1)c2cc([nH]n2)C(=O)Nc3c(c4c(s3)CCCC4)C(=O)NCc5ccco5)O C08845441
Cc1cc(nc(n1)n2c(c(c(n2)C)C(c3ccc(cc3)Cl)c4c(nn(c4N)c5nc(cc(n5)C)C)C)N)C C15906748
CCCn1c(=O)c2ccccc2c(n1)C(=O)NNC(=O)CCNC(=O)NC34CC5CC(C3)CC(C5)C4 C15947255
CC(C)[C@@H](C(=O)OCC(=O)Nc1c(c2c(s1)CCCC2)C(=O)N)NC(=O)c3ccccc3Cl C18243366
Cc1ccc(cc1S(=O)(=O)NC)NC(=O)CSc2nnc(n2N)c3ccc(cc3)C(C)(C)C C19314173
c1ccc2c(c1)cccc2/C=N/Nc3nnc(n3N)SCC(=O)Nc4c(c5c(s4)CCCC5)C#N C20805782
Cc1c(c(n(n1)C(C)C)C)/C=N/Nc2nnc(n2N)SCC(=O)Nc3ccc(cc3)C(C)(C)C C20911697
Cc1c(c(n(n1)C(C)C)C)/C=N/Nc2nnc(n2N)SCCC(=O)Nc3cc(ccc3Cl)Cl C20911875
Cc1c(c(n(n1)C(C)C)C)/C=N/Nc2nnc(n2N)SCCC(=O)Nc3ccc(cc3Cl)Cl C20911883
Cc1cc(cc(c1C)S(=O)(=O)Nc2ccc(cc2)C(=O)O[C@H](C)C(=O)NC(=O)N)C(C)(C)C C21364529
CCOc1ccc(cc1)NC(=S)NNC(=O)c2cnn3c2N[C@@H](C[C@@H]3C(F)F)c4ccccc4 C02794800
CCOc1ccc(cc1)NC(=S)NNC(=O)c2cnn3c2N[C@@H](C[C@H]3C(F)F)c4ccccc4 C02794799
Cc1ccc(cc1)CNC(=O)Cn2c(c(c(n2)NCC=C)c3nc(no3)c4ccc(cc4)Cl)N C23125517
Cc1c(n(c(c1C#N)NC(=O)CN(CC(C)C)c2c(n(c(=O)[nH]c2=O)CC(C)C)N)C3CCCC3)C C23358404
Cc1c(cccc1Cl)Nc2nnc(s2)SCC(=O)c3c(n(c(=O)[nH]c3=O)CC(C)C)N C24790085
Cc1ccc(cc1)[C@@H](c2cccs2)NC(=O)CCNc3ccc(cc3[N+](=O)[O-])S(=O)(=O)N C25068732
COc1cc(ccc1OCC(=O)N)/C=C/C(=O)OCc2nc(c3c4c(sc3n2)CCCCC4)N C25857906
CC[C@@]1(C(=O)N(C(=O)N1)CC(=O)Nc2c(c3c(s2)CCCC3)C(=O)N)c4ccc(cc4)Cl C31635073
Cc1ccc(cc1)C(c2ccc(cc2)C)(c3ccc(cc3)C)OC[C@H]4[C@@H]([C@@H]([C@@H](O4)n5c(=O)nc(cn5)N)O)O C35877900
CCCC[C@]1(C(=O)N(C(=O)N1)CC(=O)Nc2c(c3c(s2)CCCC3)C(=O)N)c4ccc(cc4)F C36339823
Cc1ccc(o1)CN([C@@H](c2c(cc(cc2O)O)O)C(=O)NC(C)(C)C)C(=O)[C@H](c3ccccc3)OC C36556343
Cc1ccc(o1)CN([C@H](c2c(cc(cc2O)O)O)C(=O)NC(C)(C)C)C(=O)[C@H](c3ccccc3)OC C36556344
CCCN([C@@H](c1c(cc(cc1O)O)O)C(=O)NCS(=O)(=O)c2ccc(cc2)C)C(=O)C=C(C)C C36573578
Cc1ccc(o1)CN([C@H](c2ccccc2O)C(=O)NC3CCCCC3)C(=O)c4cccc(c4O)O C36597709
Cc1ccc(o1)CN([C@@H](c2c(cc(cc2O)O)O)C(=O)NC(C)(C)C)C(=O)Cc3ccc4c(c3)OCO4 C36598862
Cc1ccc(cc1)NC(=O)/N=C(\NCCc2c[nH]c3c2cc(cc3)OC)/Nc4nc(cc(n4)C)C C14158480
CN(c1c(n(c(=O)[nH]c1=O)Cc2ccccc2)N)C(=O)COC(=O)c3ccccc3Nc4ccccc4 C21940293
C[C@H](C(=O)NC(=O)NC1CCCCC1)Sc2nnc(n2N)COc3ccc(cc3)C(C)(C)C C26123610
c1ccc2c(c1)nc(n2CCCOc3ccc(cc3Cl)Cl)S[C@@H]4[C@@H]([C@@H]([C@@H]([C@@H](O4)CO)O)O)O C39916036
CCc1ccc(c(c1)c2cc([nH]n2)C(=O)Nc3c(c4c(s3)CCC4)C(=O)NCc5ccco5)O C40549403
Cc1cc(c(cc1C)O)c2cc([nH]n2)C(=O)Nc3c(c4c(s3)CCC4)C(=O)NC[C@@H]5CCCO5 C40549848
C[C@]12CC[C@H]([C@@]([C@@H]1CC[C@H]([C@H]2CC(=O)NCc3ccco3)O)(C)CO)OC(=O)Nc4cccc(c4)F C43553925
CCOc1cc(cc(c1O)Cl)/C=N/NC(=O)C(=O)N/N=C\c2cc(c(c(c2)Cl)O)OCC C36476332
Cc1ccc(c(c1)OCc2nnc(n2N)SCC(=O)NC(=O)N[C@@H]3CCCC[C@H]3C)C(C)C C26109627
C=CCc1cccc(c1O)/C=N/Nc2[nH]nc(n2)SCC(=O)Nc3c(c4c(s3)CCC4)C#N C59004770
[H]/N=C\1/[C@H](SC(=C1C(=O)N[C@H]2CCCC[C@H]2C)NCC(C)C)C(=O)Nc3c(c4c(s3)CCC4)C(=O)OC C06298905
[H]/N=C\1/[C@H](SC(=C1C(=O)N[C@H]2CCCC[C@@H]2C)NCC(C)C)C(=O)Nc3c(c4c(s3)CCC4)C(=O)OC C33688179
C[C@]1(C(=O)N(C(=O)N1)CC(=O)Nc2c(c3c(s2)CCCC3)C(=O)N)c4ccc5ccccc5c4 C31634145
C[C@@H]1c2c(sc(n2)NC(=O)CC(C)(C)C)C[C@@]3([C@H]1[C@H]([C@H](CC3)[C@H](C)C(=O)NCCOC)O)C C03840733
CCOc1cc(cc(c1O)/C=N/NC(=O)/C(=C/c2ccccc2)/NC(=O)c3ccccc3)Br C08384635
CC(C)C[C@@H](C(=O)NCC(C)C)NC(=O)[C@@H]1Cc2c3ccccc3[nH]c2[C@H]4N1C(=O)c5c4cccc5 C08791563
c1cc(ccc1c2nnc(n2N)SCC(=O)Nc3ccc(cc3F)Br)OC(F)F C09127358
CCCCn1c(c(c(=O)[nH]c1=O)N(Cc2ccccc2)C(=O)[C@@H](C)Sc3ccc(cc3)Cl)N C10441945
c1ccc(cc1)OCC(=O)NC(=S)NNC(=O)COc2ccc3ccccc3c2Br C12502153
Cc1cc(ccc1OCC(=O)NC(=S)NNC(=O)COc2ccc(cc2)Br)Cl C12503431
Cc1cc(ccc1Br)OCC(=O)NC(=S)NNC(=O)COc2ccc(cc2)Cl C12573475
Cc1cc(ccc1Br)OCC(=O)NC(=S)NNC(=O)COc2ccccc2Cl C12573651
CC(C)CCNC(=O)[C@H](CC(C)C)NC(=O)[C@@H]1Cc2c3ccccc3[nH]c2[C@@H]4N1C(=O)c5c4cccc5 C12887722
C[C@@H](C(=O)NCCc1ccccc1F)NC(=O)[C@@H]2Cc3c4ccccc4[nH]c3[C@@H]5N2C(=O)c6c5cccc6 C12887790
Cc1cc(c(c(c1)C)NS(=O)(=O)c2ccc(cc2)NC(=S)Nc3cc(cc(c3)OC)OC)C C13936354
Cc1ccc(c(c1)NC(=O)CCC(=O)NNC(=O)COc2ccc(cc2Cl)Br)C C13978073
Cc1cc(nc(n1)N/C(=N\C(=S)Nc2ccc(c(c2)Cl)F)/Nc3cc4ccccc4nc3)C C14159363
c1ccc(cc1)[C@](CC(=O)NNC(=O)COc2ccc(cc2)c3ccc(cc3)C#N)(C(F)(F)F)O C14241783
CCCCn1c(c(c(=O)[nH]c1=O)N(CCC(C)C)C(=O)c2ccccc2I)N C14623547
CCOc1ccc(cc1Br)C(=O)NC(=S)NNC(=O)COc2ccc(cc2C)C C14770889
COc1cc(cc(c1O)Br)/C=N/NC(=O)CNC(=O)C(c2ccccc2)c3ccccc3 C03144890
CC(C)CN(c1c(n(c(=O)[nH]c1=O)Cc2ccccc2)N)C(=O)CSc3ccc(c(c3)Cl)F C15483555
C[C@@H](C(=O)Nc1ccccc1OC(F)F)Sc2nnc(n2N)c3ccccc3Br C16988865
CCc1ccccc1NC(=O)CSC2=C([C@H](C(=C(N2)C)C(=O)Nc3ccccc3)c4ccco4)C#N C19831327
CC1=C([C@@H](C(=C(N1)SCC(=O)Nc2ccc(cc2)OC)C#N)c3cccs3)C(=O)Nc4ccccc4 C06015246
Cc1cccc(c1NC(=O)C2=C(NC(=C([C@H]2c3ccco3)C#N)SCC(=O)Nc4ccccc4)C)C C12250162
CCc1ccc(cc1)NC(=O)C2=C(NC(=C([C@@H]2c3ccco3)C#N)SCC(=O)Nc4ccccc4C)C C12250181
CC1=C([C@@H](C(=C(N1)SCC(=O)c2ccccc2)C#N)c3ccc(c(c3)OC)O)C(=O)Nc4ccccc4 C12250294
Cc1ccccc1SCC(=O)N(Cc2ccccc2)c3c(n(c(=O)[nH]c3=O)Cc4ccccc4)N C21054596
c1c(cnc(c1Cl)NCCNC(=O)CCc2[nH]c(=O)c3c4c(sc3n2)CCCC4)C(F)(F)F C22009117
CC(C)CCn1c(=O)c2c3c(sc2nc1SCC(=O)Nc4ccc(cc4)C(=O)N)CCCC3 C23647854
CCOC(=O)c1c2c(sc1NC(=O)[C@@H](C)Sc3nc(c(s3)CC(=O)N)C)C[C@@H](CC2)C C24901496
C[C@H](c1cccc(c1)NC(=O)C)NC(=O)/C=C/c2ccc(cc2)S(=O)(=O)Nc3ccccc3Cl C30277830
CCc1ccc(cc1)NC(=O)C2=C(NC(=C([C@@H]2c3ccco3)C#N)SCC(=O)NC4CCCCC4)C C12250155
CC(C)c1ccc(cc1)OCc2nc(cs2)C(=O)N[C@@H]3CCCC[C@H]3NC(=O)NC4CCCCC4 C34906274
CCOC(=O)[C@H]1C([C@H]([C@@](N[C@@]1(C(F)(F)F)O)(C(F)(F)F)O)C(=O)OCC)c2ccc(cc2)C C13407956
CCCOc1ccc(cc1)C(=O)[C@@H]2[C@H](NC(=O)N[C@@]2(C(F)(F)F)O)c3ccc(o3)c4cccc(c4)F C35633366
CC(C)(C)CC(C)(C)NC(=O)[C@@H](c1ccc(cc1)O)N(Cc2ccco2)C(=O)c3ccc(cc3)O C36500211
CC(C)(C)CC(C)(C)NC(=O)[C@H](c1ccc(cc1)O)N(Cc2ccco2)C(=O)c3ccc(cc3)O C36500212
CC(C)(C)NC(=O)[C@H](c1ccc(cc1)C(F)(F)F)N(Cc2ccco2)C(=O)c3cccc(c3O)O C36500745
CC(C)(C)NC(=O)[C@H](c1ccccc1O)N(c2ccccc2Cl)C(=O)CNC(=O)c3ccccc3 C36548186
CC(C)(C)CC(C)(C)NC(=O)[C@H](c1cccc(c1)O)N(c2cccc(c2)Cl)C(=O)[C@@H]3CCC(=O)N3 C36552816
CC(C)CCN(c1c(n(c(=O)[nH]c1=O)Cc2ccccc2)N)C(=O)Cc3ccc(c(c3)Cl)Cl C02618116
CCN1C[C@H](c2c1cccc2)/C=C(/C(=O)NCCc3c[nH]c4c3cc(cc4)C)\NC(=O)c5ccco5 C39557118
CCCOc1ccc(cc1OC)[C@@H]2[C@@H]([C@@](NC(=O)N2)(C(F)(F)F)O)C(=O)c3ccc(cc3)Cl C39850303
Cc1ccc(c(c1)C)OC[C@H](CNc2c(c3c(s2)C[C@@H](CC3)C)C(=O)N[C@@H]4CCS(=O)(=O)C4)O C40315491
CCCSc1nc2n(n1)[C@@H](C(=C(N2)C)C(=O)N)c3ccc(cc3)OCc4cccc(c4)Br C40983049
C[C@H](C(=O)Nc1cc(c(cc1Cl)Cl)Cl)Sc2nnc(n2CC(C)C)CCC(=O)N C17274384
Cc1ccc(cc1C)NC(=S)NNC(=O)/C=C/c2ccc(cc2)S(=O)(=O)N3CCCCCC3 C46772367
Cc1cc(c(cc1Cl)c2c3c([nH]n2)C(=O)N([C@H]3c4cccc(c4)OCCC(C)C)CCCO)O C09243762
COC(=O)C1=C(n2c(=O)/c(=C/c3ccccc3)/sc2=C([C@@H]1c4ccccc4)C(=O)NCc5ccccc5)N C59294000
c1cc2ccc3ccc(c4c3c2c(c1)cc4)/C=N/Nc5[nH]nc(n5)SCC(=O)Nc6c(cccc6F)F C59310289
COc1ccc(cc1NC(=S)NC(=O)c2ccc(o2)c3ccc(cc3)Cl)c4ccc(o4)CO C20152444
Cc1cccc(c1)NCC[NH2+][C@@H](CC(=O)Nc2ccc(c(c2)Cl)C)C(=O)[O-] C05258224
c1ccc2c(c1)c(c[nH]2)[C@@H](CNc3ccc(cc3[N+](=O)[O-])C(=O)N)c4cccs4 C08050611
CCc1ccc(cc1)OCC(=O)NC(=S)Nc2c(c3c(s2)CCCC3)C(=O)N C08200980
Cc1ccc(cc1)NC(=O)CS[C@H](C)C(=O)NNC(=S)NC2CCCC2 C08416526
C[C@@H](c1ccccc1Br)NC(=O)CSc2nc(cc(n2)O)N C08735270
CCCCOc1ccc(cc1OCC)[C@@H]2c3ccc(cc3OC(=C2C#N)N)N C08846155
CCCCCOc1ccc(cc1OC)[C@H]2c3ccc(cc3OC(=C2C#N)N)N C08846180
c1ccc(cc1)NC(=S)NNC(=S)NC(=O)COc2ccc(cc2Cl)Cl C12502439
c1ccc2cc(c(cc2c1)C(=O)NNC(=S)NC(=O)COc3ccc(cc3)Cl)O C12502850
COc1cc(ccc1O)[C@@H]2[C@@H](c3cc(cc(c3O2)OC)/C=C/c4cc(cc(c4)O)O)CO C15262349
CCN(CC)C(=O)c1c(c(c(s1)NC(=O)Nc2ccc(c(c2)Cl)Cl)C(=O)N)C C01200814
c1ccc(cc1)[C@H](c2cccs2)NCc3nc(nc(n3)Nc4ccccc4)N C12512808
c1cc(c(cc1Cl)C(F)(F)F)NC(=O)CSc2[nH]c(=O)cc(n2)N C05642271
CCCNC(=S)NNC(=O)CNC(=O)c1c(c2ccccc2s1)Cl C26677608
C[C@H](c1cccc2c1cccc2)NC(=O)[C@@H](C)Nc3ccc(cc3)OCC(=O)N C28362630
CCCCCNC(=O)c1c(c(ns1)C(=O)NCc2ccccc2Cl)N C33171871
CCC(C)(C)c1ccc(cc1)OCC(=O)N[C@@H](Cc2ccc(cc2)O)C(=O)N C33704327
CC(=CC(=O)N(C)[C@H](c1c(cc(cc1O)O)O)C(=O)NC(C)(C)CC(C)(C)C)C C36535146
CC(=C)C(=O)N(c1cccc(c1)Cl)[C@@H](c2c(cc(cc2O)O)O)C(=O)NC(C)(C)C C36553258
CC1=C([C@@H](N2C(=[NH+]1)N=C([N-]2)SCc3ccccc3Cl)c4ccc(cc4)O)C(=O)N C00958565
Cc1c(c(n[nH]1)O)[C@@H](c2ccc(cc2)N(C)C)C3=C(NN([C@@H]3O)c4ccccc4)C C39369139
c1ccc(cc1)CS(=O)(=O)Nc2ccc(cc2N3CC[NH2+][C@@H](C3)[O-])c4ccccc4O C39482379
Cc1c\2c(oc1C(=O)NCCc3ccccc3)CC(C/C2=N\NC(=O)N)(C)C C39856320
c1cc(c(cc1Cl)NC(=O)CSc2[nH]c(=O)cc(n2)N)C(F)(F)F C41630462
C[C@@H](C(=O)Nc1cc(ccc1C(F)(F)F)Cl)Sc2[nH]c(=O)cc(n2)N C41630500
CN(C)c1ccc(cc1)CCCNC(=O)Nc2ccccc2SCC(=O)N C45694693
CCOc1cccc2c1oc(c2)[C@H](C)NC(=O)Nc3ccccc3CC(=O)N C45724926
COc1ccc(cc1Br)CCC(=O)NCc2ccc(cc2)NC(=O)N C46570987
c1cc(ccc1CNC(=O)NNC(=S)NC2CCCC2)N3CCSCC3 C47036812
c1ccc2c(c1)-c3ccccc3C2COC(=O)N[C@H](Cc4ccc[nH+]c4N)C(=O)[O-] C44320904
CC(C)(C)NC(=O)[C@@H](c1ccc(cc1)O)N(c2ccccc2)C(=O)c3c(cccc3O)O C36610022
c1ccc2cc(c(cc2c1)C(=O)NNC(=O)CNC(=O)c3ccc(cc3F)F)O C54679767
CCC(CC)[C@H](c1cccs1)NC(=O)Nc2ccc(cc2C)OCC(=O)N C56708907
Cc1cc(ccc1NC(=O)N[C@@H](C)c2ccc(cc2)C(C)(C)C)OCC(=O)N C56709256
CCc1ccc(cc1)[C@H](C(C)C)NC(=O)Nc2ccc(cc2C)OCC(=O)N C56710594
CCCOc1ccc(cc1NC(=O)C[C@H](c2cccs2)NC(=O)N)Cl C58553226
CCCNC(=O)[C@H](C)NC(=O)NC[C@@H](c1cccs1)c2c[nH]c3c2cccc3 C47469727
C[C@@H](CCc1[nH]c2ccc(cc2n1)Cc3ccc4c(c3)[nH]c(n4)CC[C@H](C)O)O C59349870
C[C@H]1CCc2c(c3cccc(c3[nH]2)C(=O)NNc4ccc(cc4)S(=O)(=O)NC5CC5)C1 C60368984
CC[C@@H](C)[C@@H](C(=O)NCc1ccc(cc1)c2ccc3c(c2)CCO3)NC(=O)N C61637798
CCCC(=O)NCC(=O)NNC(=S)N[C@@H](C)c1ccc(cc1Cl)Cl C66122336
CCc1c(c([nH]c1C(=O)NNC(=S)Nc2ccccc2C(C)C)C)C(=O)C C66122505
Cc1ccc(cc1)CNC(=O)NCC(=O)Nc2ccc(c(c2)C(=O)NC(C)C)C C66426801
CC(C)(C)c1ccccc1OCCNC(=O)C[C@H](c2cccs2)NC(=O)N C66426826
Cc1ccccc1[C@@H](CC(=O)Nc2cc(nn2C(C)(C)C)C(C)(C)C)NC(=O)N C66664645
c1ccc(cc1)CCCC(=O)NNC(=O)NC[C@]2(CCCc3c2cccc3)O C66926283
Cc1cc(cc(c1O[C@H](C)C(=O)NN[C@H](c2ccc(cc2)F)C(=O)N)C)Cl C66938910
CC(C)Cc1ccc(cc1)C(=O)CCC(=O)Nc2ccc(cc2)CNC(=O)N C67239785
CC[NH+](c1ccc(cc1)NC(=O)C(=O)N[C@@H](C)Cc2ccc(cc2)O)C(C)C C67396492
CCCCC1CCC(CC1)NC(=O)N[C@H](C)c2cccc(c2)S(=O)(=O)N C67647220
c1ccc2c(c1)c(c(c(=O)o2)[N+](=O)[O-])Nc3ccccc3N C04859528
C/C(=N\NC(=O)N)/C[C@@H](c1ccccc1)n2c3ccccc3nn2 C05282479
c1ccc(c(c1)C(=O)N)NC(=O)/C=C/c2ccc(cc2)[N+](=O)[O-] C05583578
c1cc(cc(c1)[N+](=O)[O-])NNC(=O)Nc2cccc(c2)Cl C05671438
Cc1ccc(c(c1)C(=O)OCC(=O)NC(=O)NC(C)(C)C)O C05678950
c1cc(ccc1c2csc3c2c(ncn3)OCC(=O)NC(=O)N)Cl C02616580
CC(C)c1nc(cc(n1)N(C)C)N/N=C/c2ccc(cc2O)O C05849718
Cc1ccc(c(c1)Nc2nc(cs2)c3c(n(c(=O)n(c3=O)C)C)N)C C06608449
Cc1cccc(c1O)C(=O)OCC(=O)NC(=O)NC(C)(C)C C03292330
c1ccc(c(c1)C(=O)N)NC(=O)/C=C/c2cccc(c2)[N+](=O)[O-] C14007949
C[C@@H](c1cccs1)Nc2ccc(cc2[N+](=O)[O-])S(=O)(=O)N C15129717
c1ccc(cc1)/C(=N\NC(=O)N)/C=C\c2ccc(cc2)[N+](=O)[O-] C17353170
C[C@H](C(=O)N1CCC(CC1)C(=O)N)NC(=O)OC(C)(C)C C19414872
C[C@@H](C(=O)N1CCC(CC1)C(=O)N)NC(=O)OC(C)(C)C C19414874
C[C@@H](C(=O)NC(=O)NC)Nc1cc(c(cc1OC)OC)Cl C20301508
C[C@@H](C(=O)NC(=O)NC)Nc1cc(c(cc1OC)Cl)OC C20301595
c1cc2cccc3c2c(c1)N(S3(=O)=O)CCSc4nc([nH]n4)N C32741542
CCCCn1c(c(c(=O)[nH]c1=O)N(C)C(=O)C2CCCCC2)N C07799571
CC(C)Oc1ccc2ccccc2c1CNn3c(nnn3)N C35287253
CCOc1cc(ccc1O)/C=N\NC(=O)c2c3c([nH]n2)CCCC3 C35474420
c1cc(ccc1[N-]S(=O)(=O)c2ccc(s2)C[NH3+])[N+](=O)[O-] C37338139
Cc1ccc(cc1)NC(=O)COc2ccc(cc2)/C=C/3\C(=O)NC(=O)N3 C01167341
Cc1ccc(cc1)S(=O)(=O)N2C[C@@H](Oc3c2cccc3)/C(=N/O)/N C39448431
CCNC(=O)NC(=O)[C@H](C)OC(=O)c1cc(ccc1O)Cl C39587750
CC(C)(C)C1=C[C@@H](N=N1)C(=O)N/N=C/c2ccc(cc2O)O C39700598
CN(C)c1c(c(ncn1)Nc2cc(c(cc2OC)OC)Cl)N C40723598
c1cc2ccc(nc2c(c1)OCc3ccc(cc3)[N+](=O)[O-])NN C41671550
c1c(cc(c(c1Cl)OCC/C(=N/O)/N)Cl)[N+](=O)[O-] C50440472
C[C@@H](COc1c(cc(cc1Cl)[N+](=O)[O-])Cl)/C(=N/O)/N C50440474
C[C@@H](C(C)(C)C)N(C)c1ccc(cc1[N+](=O)[O-])/C(=N/O)/N C50441652
c1c(cc(c(c1N)S(=O)(=O)NCC2CCCC2)F)[N+](=O)[O-] C50653433
C[C@H](C(C)C)N(C)C(=O)c1cc(c(c(c1)Cl)NN)[N+](=O)[O-] C51143682
C[C@@H](C(C)C)N(C)C(=O)c1cc(c(c(c1)Cl)NN)[N+](=O)[O-] C51143684
Cc1cc(nc(n1)SCc2cc(ccc2NN)[N+](=O)[O-])C C51608673
c1cc(oc1c2[nH]c3cc4c(cc3n2)[nH]c(=O)[nH]4)[C@H]5CCCCO5 C55386521
CNC(=O)NC(=O)CNc1ccc(cc1)C(=O)N2CCc3c2cccc3 C58244947
Cc1ccc(cc1c2ccc(o2)/C=N/NC(=S)N)[N+](=O)[O-] C59272898
c1ccc(c(c1)C(=O)N/N=C/c2ccc(c(c2)[N+](=O)[O-])Cl)N C59434531
c1ccc2c(c1)[nH]c(n2)SCCCn3cnc4c3ncnc4N C63436518
CC(C)c1nc(c(o1)NNC(=O)c2cc(ccc2O)Cl)C#N C63865039
c1ccc(cc1)/N=N/c2c(nn3c2[nH]c4c(c3=O)CCCC4)N C15974574
CCNC(=O)NNC(=O)c1cc(n(n1)C(C)(C)C)C(C)C C65189610
c1ccc2c(c1)NC(=O)[C@H]3N2NN=C3C(=O)NCCC4=CCCCC4 C65237594
COc1cc(cc(c1O)OC)CNC(=O)N2CCc3ccc(cc3C2)O C65463253
CC[C@](C)(CNC(=O)Nc1ccc(c(c1)[N+](=O)[O-])Cl)O C66157937
Cc1ccc(cc1C(=O)N)NC(=O)/C=C/c2ccc(cc2)[N+](=O)[O-] C66442512
CC1(CCCC1)CNc2ccc(cc2S(=O)(=O)N)[N+](=O)[O-] C66468099
CC(C)CCC(=O)NNC(=O)Nc1ccc2c(c1)ccc(=O)o2 C67035600
C[C@@H]1CC[C@H](CN1C(=O)[C@H](C)NC(=O)OC(C)(C)C)C(=O)N C67203325
C[C@]1(C(=O)NC(=O)N1)c2ccc(cc2)CNc3ccc(c(n3)C#N)Cl C67371176
Cc1c(cccc1Cl)NC(=O)c2c[nH]c(=O)n(c2=O)c3ccc(c(c3)OC)OC C04225845
COc1cc(c(cc1OC)OC)[C@@H]2c3c(c4ccccc4oc3=O)OC(=C2C#N)N C03145471
C[C@H]1CCCC[C@@]12C(=O)N(C(=O)N2)CC(=O)OCC(=O)Nc3cc(ccc3F)F C05040695
C[C@H]1CCCC[C@]12C(=O)N(C(=O)N2)CC(=O)OCC(=O)Nc3cc(ccc3F)F C05040697
Cc1ccc(c(c1)Br)OCC(=O)NNC(=O)c2ccccc2[N+](=O)[O-] C05744505
Cc1cc(c(o1)C)C(=O)NNC(=O)c2ccc(cc2)S(=O)(=O)N(C)c3ccccc3 C03621567
Cc1cc(c(c(c1)C)C(=O)OCC(=O)NN2C(=O)[C@@](NC2=O)(C)c3ccccc3)C C07975376
c1ccc2c(c1)c(n[nH]c2=O)CC(=O)OCC(=O)Nc3c(c4c(s3)CCC4)C#N C08013431
C[C@@]1(C(=O)N(C(=O)N1)CC(=O)c2ccc3c(c2)CCC(=O)N3)Cc4ccccc4OC C08429112
CC[C@]1(C(=O)N(C(=O)N1)CC(=O)N[C@@H](C)c2ccc3c(c2)OCCO3)c4ccccc4 C09549206
c1cc(sc1)[C@@H]2CC(=NN2C(=O)COC(=O)c3c(nccn3)N)c4cccs4 C10138530
CNC(=O)NC(=O)[C@H](c1ccccc1)OC(=O)c2ccc(c(c2)S(=O)(=O)C)Cl C10242361
CC1CCN(CC1)c2nnc(n2C3CC3)S[C@H](C)C(=O)NC(=O)NC(C)(C)C C11986328
CCOc1ccccc1n2c(=O)c3ccccc3nc2S[C@@H](C)C(=O)NC(=O)NC C09966595
c1ccc2c(c1)N(C(=O)CO2)CC(=O)NNC(=O)c3csc(n3)c4ccc(cc4)Cl C12922443
CC(C)n1c(=O)c2ccccc2c(n1)C(=O)NNS(=O)(=O)c3ccc(cc3)F C13019259
Cn1c2c(nc1NCCCO)n(c(=O)n(c2=O)Cc3ccc(cc3)Br)C C08934421
CC1CCC2(CC1)C(=O)N(C(=O)N2)CC(=O)N[C@@H](c3ccc4c(c3)OCCCO4)C(C)C C14232991
Cc1nccn1C(=O)NC(C)(C)c2cccc(c2)C(C)(C)NC(=O)n3ccnc3C C19075315
CC(C)n1c(=O)c2ccccc2c(n1)C(=O)NNS(=O)(=O)c3cc(ccc3F)F C20627994
Cc1ccc(cc1C)NC(=O)CN(C)S(=O)(=O)c2cc3c(cc2Cl)NC(=O)CO3 C20761906
Cc1ccc(cc1)[C@]2(C(=O)N(C(=O)N2)C[C@@H](CN3C(=O)c4ccccc4C3=O)O)C C25110952
Cc1c(c2c(nc([nH]2)CCCCN3C(=O)CCC(=N3)c4ccccc4)n(c1=O)C)O C26673055
Cc1ccc(o1)c2nc(c(s2)C(=O)NCCCN3C(=O)C4(CCCC4)NC3=O)C C31263403
Cc1c(non1)CN2CC[NH+](CC2)[C@H](c3c[nH]c4c3cc(cc4)Br)C(=O)[O-] C32073887
C[C@H]1CCCC[C@@H]1NC(=O)COC(=O)CN2C(=O)[C@@]3(C[C@@H](CC(C3)(C)C)C)NC2=O C35337351
c1ccc2c(c1)N(C[C@@H](O2)C(=O)N)C(=O)c3ccc(cc3)OCc4cn5ccccc5n4 C35683631
CCOC(=O)C1=C(NC(=O)N[C@H]1c2ccc3c(c2)OCO3)CN4CCSCC4 C20500905
C[C@@H]1C(=C(C=[NH+]1)C)C(=O)C2=C(C(=O)N([C@@H]2c3ccccc3OC)[C@@H]4C=C(ON4)C)[O-] C39041074
C[C@@H]1C(=C(C=[NH+]1)C)C(=O)C2=C(C(=O)N([C@H]2c3ccc(cc3)OC)[C@@H]4C=C(ON4)C)[O-] C39232463
C[C@]12CC[C@H](C1(C)C)C[C@H]2NC(=O)COC(=O)CN3C(=O)C4(CCCC4)NC3=O C36007659
C[C@@]1(C(=O)N(C(=O)N1)CC(=O)Nc2ccc(c(c2)Cl)C#N)c3ccc(cc3)C#N C36640933
Cc1c2ccccc2oc1C(=O)NNC(=O)[C@@H]3CCCN3S(=O)(=O)c4ccccc4 C40069145
COC(=O)[C@H](Cc1c(nc2n1cc(cc2)Br)c3ccc(cc3)[N+](=O)[O-])N C44334304
Cc1ccc(cc1)n2cnnc2SCC(=O)Nc3ccc4c(c3)NC(=O)[C@H](O4)C C45899572
CCOc1ccccc1NC(=O)CN2C3=C([C@H](NC2=O)c4ccc(cc4)C)C(=O)OC3 C49402905
CCOc1ccc(cc1)NC(=O)CN2C3=C([C@H](NC2=O)c4ccc(cc4)C)C(=O)OC3 C49402911
c1cc(cc(c1)Cl)NC(=S)NC(=O)c2cc(ccc2N3CCOCC3)[N+](=O)[O-] C17092468
C[C@H]1CC(=O)Nc2ccccc2N1C(=O)CN(C)Cc3[nH]c(=O)c4c(n3)ccs4 C24114630
C[C@@H](C(=O)c1c(n(c(=O)n(c1=O)C)C)N)Sc2nccn2c3ccc(cc3)C(C)C C27728665
C[C@@H](C(=O)NN1C(=O)[C@@](NC1=O)(C)CCc2ccccc2)n3cnc4c3cccc4 C58054815
Cc1cccc(c1C)O[C@@H](C)C(=O)NNC(=O)c2c(=O)cc(n(n2)c3ccccc3)C C07961978
C[C@@H](C(=O)NC(=O)NC(C)(C)C)OC(=O)c1cc(nc2c1cccc2)c3ccncc3 C28805980
Cc1cc2c(o1)CC(C[C@@H]2NC(=O)CN3C(=O)[C@](NC3=O)(C)c4ccc(cc4)OC)(C)C C59285573
CNC(=O)c1ccc(cc1NC(=O)c2ccc(o2)S(=O)(=O)N3CCCCC3)Cl C59421683
CCc1ccc(cc1)N2C(=O)C[C@@H](C2=O)c3c([nH]n(c3=O)c4[nH]c5ccccc5n4)C C13611126
COc1cc(cc(c1OC)OC)C2=NN=C3[C@@H]2[C@@H](C(=C(O3)N)C#N)c4cccs4 C00846323
c1cc2c(cc1F)[C@H](NO2)C3CCN(CC3)C(=O)CCCC(=O)Nc4nncs4 C63807396
Cc1ccc(c(c1)O)C2=C3[C@H](N(C(=O)[C@@H]3N=N2)CCO)c4ccc(cc4)C(=O)OC C08845677
CCOC(=O)CC1=NN=C2[C@H]1[C@H](C(=C(O2)N)C#N)c3cc(cnc3)c4ccc(cc4)F C01423728
Cc1ccccc1C(=O)N[C@@H]2CC(=O)N(C2)c3ccc(cc3)Cl C05221020
CN(C)C(=O)c1c2c(sc1NC(=O)c3cccs3)CCCC2 C00316035
c1ccc(cc1)c2c(nc3ccccc3[n+]2[O-])[C@H](c4ccccc4)O C01872202
Cc1ccsc1[C@H]2Nc3ccccc3C(=O)N2C[C@H]4CCCO4 C09339125
CCS[C@H]1C[C@H]2C(=O)Nc3ccc(cc3C(=O)N2C1)c4ccccc4 C12604325
c1ccc2c(c1)[C@H](CCS2)NS(=O)(=O)c3cccc(c3)C#N C12813559
C[C@]1(C(=O)N(C(=O)N1)Cc2ccc(cc2)F)c3ccc4c(c3)CCC4 C13072592
c1ccc(cc1)CC2CCN(CC2)C(=O)[C@@H]3CC(=O)Nc4c3cccc4 C14212470
Cn1cc(cn1)/C=C/C(=O)Nc2ccc(cc2)I C20674707
C1=C[C@H]2C(=NN=C(N2)SCC3=C[C@H]4C=C(C=CC4=N3)Cl)C=C1 C26511728
c1ccc2c(c1)CCC[C@H]2NC(=O)[C@@H]3CC(=O)N(C3)C4CCCCC4 C34919107
C[C@H]1CCCC[C@@H]1NC(=O)[C@@H]2CC(=O)N(C2)c3ccccc3Cl C36839288
Cc1nc(cs1)CNc2c(cc(c3c2nsn3)Cl)Cl C37129245
CC(C)N1C(=O)/C(=C/c2c[nH]nc2c3ccccc3)/SC1=S C01819352
C[C@@H](c1ccc(cc1)O)N(C)C(=O)c2cc(cn2C)Br C38090162
c1ccc2c(c1)[C@@H](CCS2)NS(=O)(=O)c3ccnc(c3)Cl C38106561
c1cc(c(cc1F)CNC(=O)c2ccc(nn2)Cl)Br C38108312
c1cc(sc1)[C@H]2c3c(cc(cn3)C(F)(F)F)S[C@H]2c4[nH]ncn4 C39313164
c1cc(ccc1/C=N/NC(=O)C2=CC=CC3=CC=N[C@@H]32)Br C39698126
Cc1ccc(c(c1)Br)NC(=O)C2=N[C@@H](C(=C2C)C(=O)C)C C40005594
Cc1ccc(cc1S(=O)(=O)NC2(CCC2)C#N)Br C40692563
Cc1ccc2c(c1)cc(c(=O)[nH]2)CCC(=O)N3CCc4c3cccc4 C41186754
C[C@@H](C(=O)N1CCc2c1cccc2)NC(=O)c3ccc(c(c3)F)F C41249310
c1ccc2c(c1)CC[NH+]([C@@H]2C(=O)[O-])Cc3ccc(o3)Br C43594174
C[C@@H]1CCCC[C@@H]1NS(=O)(=O)c2cc(cnc2)Br C44243739
c1cc(ccc1[C@@H](Cn2cnc3cc(ccc3c2=O)Cl)O)Cl C48290650
Cc1cn2c(n1)sc(n2)NCc3cc(ccc3Br)F C48571486
c1ccc2c(c1)OC[C@H](O2)C(=O)NCc3ccc(cc3)Br C48817036
CC(C)(C)C(=O)NCc1cc2c(c(c1)Br)OCCO2 C49319339
CC(C)[C@@]1(C(=O)N(C(=O)N1)Cc2cc(ccc2F)Br)C C49391570
c1c(cc(c(c1Cl)S(=O)(=O)N2CC[C@@H](C2)CO)Cl)Cl C51885974
Cc1c(n(c[nH+]1)[C@](C)(c2cc(c(cc2Cl)Cl)F)C(=O)[O-])C C51927663
[H]/N=C\1/N(C(=O)/C(=C/c2ccc(cc2)N(C)C)/S1)c3ccc(cc3)F C15053479
Cc1ccc(c(c1)C)NC(=O)C[C@H]2c3ccccc3C=CN2C(=O)C C07942225
CC1(CC[C@@H](c2c1cccc2)NC(=O)C3CCN(CC3)C(=O)C4CC4)C C58194950
c1ccc(cc1)N[C@H]2CC(=O)N(C2=O)c3ccccc3Br C05741120
Cc1ccc(cc1Cl)NCN2C(=O)[C@H]3[C@H]4C=C[C@@H]([C@H]3C2=O)[C@@H]5[C@H]4C5 C13846484
c1cc(ncc1S(=O)(=O)N[C@@H]2CCCc3c2ccs3)Cl C61365432
Cc1ccc(cc1S(=O)(=O)N[C@@H]2CCC[C@@H]2C#N)Br C61890898
Cc1cc(cc(c1O)C)/C=C(\C#N)/c2nc(cs2)c3ccncc3 C63412617
CCc1nc(c(s1)C(=O)Nc2c(c3c(s2)CCCC3)C#N)C C64867646
Cc1cc(c(c(c1)C)N[C@H]2CC(=O)N(C2=O)c3ccccc3Cl)C C36635771
Cc1ccc(cc1)[C@]2(c3ccccc3N(C2=O)Cc4ccc(cc4)C#N)O C65155141
c1c2c(sc1C(=O)N3CCCCC3)CC[C@@H](C2)C(=O)NC4CC4 C65273216
c1ccc2c(c1)CC(C2)N(C3CC3)C(=O)[C@@H]4CC(=O)Nc5c4cccc5 C65553815
Cc1cc(n(n1)C)NC(=O)[C@@H]2C[C@@H]2c3ccccc3Br C65594446
c1cc(cc(c1)F)[C@H]2CN(CCO2)Cc3c(ccc4c3cncc4)O C66794440
CC(=O)NCc1ccc(s1)C(=O)N2CCCSc3c2cccc3 C67030043
C[C@@H]1CCN([C@H]2[C@@H]1CCCC2)C(=O)c3ccc(s3)CNC(=O)C C67041329
CC[C@H]1c2ccsc2CCN1Cc3[nH]c4ccsc4c(=O)n3 C15547262
CCOC(=O)[C@H]1[C@H](NC(=NC1=O)N2CC[NH+](CC2)Cc3ccccc3)c4ccco4 C02357384
Cc1ccc(o1)C(=C2[C@@H](N(C(=O)C2=O)CC[NH+](C)C)c3cccc(c3OC)OC)O C05887115
Cc1cc2cc(c(=O)[nH]c2cc1C)C[NH+](Cc3ccco3)Cc4nnnn4C(C)(C)C C00927081
c1cc(sc1)[C@H](CNC(=O)c2ccc(c(c2)[N+](=O)[O-])N3CCOCC3)[NH+]4CCOCC4 C09090416
CCOC(=O)c1ccc(cc1)N2C(=O)C[C@H](C2=O)[NH2+]Cc3ccc4c(c3)n(c(=O)n4C)C C09763396
CN(Cc1nc(no1)c2ccccc2)C(=O)C[C@H]3C(=O)NCC[NH+]3Cc4ccoc4 C11815591
C[C@H](c1nnc2n1CC[NH+](CC2)Cc3ccc(c(c3)OC)OC)NC(=O)c4ccco4 C11871639
Cc1ccc(cc1S(=O)(=O)NC[C@@H](c2ccco2)[NH+](C)C)N3C(=O)CCS3(=O)=O C11997761
Cc1ccc(o1)[C@H](C)CC[NH+]2CCc3nnc(n3CC2)CNS(=O)(=O)C(C)C C12037359
CC(C)[C@@H](c1nnc2n1CC[NH+](CC2)Cc3cc(cc(c3)OC)OC)NS(=O)(=O)C C12279901
C[NH+](Cc1cnc(n1CCOC)S(=O)(=O)CC2CC2)Cc3c4c([nH]n3)CCCC4 C12314489
CCOC(=O)CC1(CCCCC1)NC(=O)[C@@H]2CCC(=O)N(C2)CC[NH+]3CCOCC3 C12315338
CN(Cc1nc(no1)c2ccncc2)C(=O)C[C@H]3C(=O)NCC[NH+]3Cc4cccc(c4)F C12701711
Cc1cccc2c1[nH]c(=O)c(c2)C[NH+](Cc3ccco3)Cc4nnnn4C[C@H]5CCCO5 C06443544
Cn1c2c(c(=O)[nH]c1=O)n(c(n2)N3CC[NH+](CC3)C/C=C/c4ccccc4)CCOC C04802756
CC(C)C[C@H](c1nnc2n1CC[NH+](CC2)Cc3cc(cc(c3)OC)OC)NC(=O)C C14992228
COC(=O)COc1ccc(cc1Br)C=NNC(=O)C[NH+]2CCOCC2 C15225533
Cn1c2ccc(cc2n(c1=O)C)C[NH2+]CCCSc3nnnn3c4ccccc4 C16363955
Cn1cc(c(=O)n(c1=O)C)S(=O)(=O)N[C@@H](CC[NH+]2CCCCC2)c3ccccc3 C19715965
CC[NH+]1CCC[C@H]1CNC(=O)CCn2cnc3c(c2=O)c(no3)c4ccc(cc4)F C20574624
CCCCC[NH+]1CCN(CC1)CCn2c(c(n3c2nc4c3c(=O)[nH]c(=O)n4C)C)C C20816336
CCOc1ccc(cc1)C[NH+]2C[C@H](C[C@H]2C(=O)NCCc3ccccc3)n4cnnn4 C20997634
CC(=O)N1c2ccc(cc2C[C@@H]1C(=O)NCCC[NH+]3CCCCC3)S(=O)(=O)N4CCCC4 C21022390
Cc1[nH+]ccn1c2ccc(cc2)CNC(=O)COc3ccc(cc3)CN(C)S(=O)(=O)C C22513904
c1ccc(cc1)CN2CC[NH+](CC2)CCNc3c(c(=O)n4ccccc4n3)[N+](=O)[O-] C24058288
CCOC(=O)C[NH2+][C@H]1CS(=O)(=O)C[C@@H]1S(=O)(=O)c2cc(c(cc2OC)C)C C32536805
Cn1cccc1c2cc(n(n2)c3ccc(cc3)[N+](=O)[O-])C(=O)NCC[NH+]4CCCC4 C35276026
CCCN1Cc2c(n(c3cc(nn3c2=O)C(C)(C)C)CC(=O)NCC[NH+](C)C)C1=O C35617517
CC1CCN(CC1)C(=O)c2coc(n2)C[NH+]3CCN(CC3)C[C@H](COCC(C)C)O C35839668
CCN(CC)C(=O)[C@H]1CCCN(C1)C(=O)c2coc(n2)C[NH+]3CCN(CC3)CC(C)(C)O C35840564
CCOC(=O)CCC(=O)N1CCN(CC1)[C@H](C2CCCC2)C(=O)NCC[NH+](C)C C36256219
CCN(C1CCCCC1)C(=O)c2coc(n2)C[NH+]3CCN(CC3)C[C@H](COCC)O C34677845
c1ccc2c(c1)CC[NH+](C2)Cc3cc(=O)c(co3)OCC(=O)Nc4cccc(c4)[N+](=O)[O-] C15391725
c1ccc(c(c1)N2CC[NH+](CC2)Cc3cc(=O)c(co3)OCC(=O)NC[C@H]4CCCO4)F C09716549
Cn1c2c(c(=O)[nH]c1=O)n(c(n2)N3CC[NH+](CC3)C/C=C\c4ccccc4)CCOC C32492990
CCSc1nnc(s1)NC(=O)CSc2c3c(n(c(=O)n2)CC[NH+](C)C)CCC3 C38786371
CC[NH+]1CCN(CC1)c2ccc(cn2)CNC(=O)CCn3c(=O)c4ccccc4nn3 C40118613
COc1cc(ccc1OC[C@H](C[NH+](Cc2ccco2)[C@@H]3CCS(=O)(=O)C3)O)C=O C40320101
CC[NH+]1CCN(CC1)CCCNC(=O)C2CCN(CC2)c3c4c(noc4ncn3)C C22937211
Cc1ccc2c(c1)cc(c(=O)[nH]2)C[NH+](Cc3nnnn3Cc4ccco4)C5CCCC5 C04847546
Cn1cc[nH+]c1[C@@H](c2ccc(cc2)OC)Nc3ccc(cc3[N+](=O)[O-])S(=O)(=O)C C12551228
CC[NH+]1CCC[C@@H]1CN(CCC(=O)OCC)C(=O)c2ccc([nH]c2=O)c3ccccn3 C60267099
COCCN1CCn2c3ccc(cc3[nH+]c2C1)N[C@H]4c5ccc(c(c5C(=O)O4)OC)OC C36370002
c1ccc(cc1)C2=NN(C(=O)[C@H]2/C=N/CCN3CC[NH2+]CC3)c4ccc(cc4)[N+](=O)[O-] C13555009
CC(C)CN([C@H]1CCS(=O)(=O)C1)C(=O)CN2C(=O)[C@H](NC2=O)CC3=c4ccccc4=[NH+]C3 C63908107
Cc1[nH]c(c[nH+]1)CN2CCC3(CC2)C(=O)N(C(=O)N3Cc4ccccc4)CCOC C14744051
CC[NH+]1CCN(CC1)CCNC(=O)[C@@H]2CCCN(C2)C(=O)C3=NC(=C([C@@H]3C)C(=O)OC)C C64492031
CCN(Cc1ccc2c(c1)OCO2)C(=O)CN3C(=O)[C@H](NC3=O)CC4=c5ccccc5=[NH+]C4 C64713835
CCOC(=O)[C@@H]1C(=C(C(=N1)C)CCC(=O)N2CCC(CC2)C(=O)NCC[NH+](C)C)C C64732351
C[C@@H](CCNC(=O)c1nc(no1)Cn2c3ccccc3oc2=O)[NH+]4CCCCCC4 C65111684
Cc1ccc(c(c1)C)[C@H]2C(=C(NC(=O)N2)C[NH+]3CCOCC3)C(=O)OC C04811146
Cc1ccc(cc1)[C@@H]2[C@H]3[C@@H](C(=O)N(C3=O)c4ccccc4)[C@@]([NH2+]2)(CO)C(=O)OC C04885647
CC[C@H](C)n1c(=O)c(c(nc1S)O)[C@H]2c3cc(c(cc3CC[NH2+]2)OC)OC C09066426
CC1(Cc2c(c(sc2C([NH2+]1)(C)C)NC(=O)c3ccno3)C(=O)OC)C C12443804
c1cc(ccc1CSc2nnc(n2c3ccc(cc3)[N+](=O)[O-])C[NH3+])F C06392200
C[C@H]1CCCC[C@@H]1NC(=O)NC(=O)C[NH+](C)C[C@@H]2COc3ccccc3O2 C16378666
c1ccc(cc1)SCC(=O)Nc2ccc(c(c2)[N+](=O)[O-])N3CC[NH2+]CC3 C20154396
c1cc(ccc1Cc2nc(on2)c3ccc([nH+]c3)N4CCC[C@@H](C4)C(=O)N)F C20448801
C[C@H]1C[C@@H](C[NH+](C1)CC(=O)NN2C(=O)[C@](NC2=O)(C)CCc3ccccc3)C C21578703
C[C@@H](c1nc(nc(n1)N(C)C)N)[NH+](C)Cc2ccccc2N3CCCCC3 C27372686
CCOC(=O)C1=C(N(C(=O)N[C@H]1c2ccc(cc2)C)C)CN3CCC[NH2+]CC3 C35990887
CCOC(=O)C1=C(N(C(=O)N[C@H]1c2cccc(c2)F)C)CN3CC[NH2+][C@@H](C3)C C35990931
COC(=O)CCNC(=O)N1CCc2c([nH+]c[nH]2)[C@@H]1c3cc(ccc3F)F C31811945
CC[C@H](C)[C@H]1[C@@H]2C[NH+](CCC2=NN1)Cc3ccc(o3)Sc4[nH]ncn4 C39400197
C[C@H](C(=O)Nc1cccc(c1)C#N)S[C@@H]2NN=C(O2)C3=c4ccccc4=[NH+]C3 C39733551
Cc1ccc2nc3=[NH+]/C(=N\CCc4ccccc4)/[C@@H](C=c3c(=O)n2c1)C(=O)N C39970172
Cc1ccc(cc1)Oc2c(c(ncn2)N3CCN(CC3)c4cccc[nH+]4)N C40796265
CN(C)c1c(ccc[nH+]1)CNC(=O)C(=O)Nc2ccc3c4ccccc4oc3c2 C41638682
CC[NH+](Cc1ccccc1C)CC(=O)Nc2c3c(c(n[nH]c3=O)C)c(o2)C C42133488
CCN1c2ccc(cc2NN1)C(=O)O[C@@H](C)C(=O)C3=c4ccccc4=[NH+]C3 C44649604
CCN1c2ccc(cc2NN1)C(=O)O[C@H](C)C(=O)C3=c4ccccc4=[NH+]C3 C44649606
Cc1ccc(cc1)C[NH+]2CCCN(CC2)c3ccc(cc3[N+](=O)[O-])C(=O)N C45615957
Cc1cc(no1)NC(=O)[C@@H](C)[NH+]2CCC(=CC2)c3c[nH]c4c3cc(cc4)OC C47257376
C#CC[NH+](CC(=O)NN1C(=O)C2(CCCCC2)NC1=O)[C@@H]3CCc4c3cccc4 C47405912
CC1(Oc2ccc(cc2O1)NC(=O)C(=O)NC[C@@H](c3cccs3)[NH+](C)C)C C48742163
C[C@@H]1C[C@@H](C[NH+](C1)CCNC(=O)Nc2ccc3c(c2)n(c(=O)n3C)C)C C50062521
CC1CC[NH+](CC1)[C@H](CNC(=O)Nc2ccc3c(c2)n(c(=O)n3C)C)C(C)C C50077810
C[C@H]1CCC[C@](C1)(CNC(=O)NCCc2nnc3n2CCCCC3)[NH+](C)C C52521688
CCNC(=O)CN1CCN(CC1)C(=O)NC[C@@]2(CCC[C@@H](C2)C)[NH+](C)C C52587935
C[C@H]1CCC[C@](C1)(CNC(=O)N2CCN(CC2)CC(=O)NC(C)C)[NH+](C)C C52588406
C[NH+](C)[C@@H](CNC(=O)N1CCN(CC1)c2ccccc2O)c3ccco3 C53523919
C[NH+](C)[C@H](CNC(=O)N1CCN(CC1)c2ccccc2O)c3ccco3 C53523923
C[NH+](C)[C@H](CNC(=O)Nc1ccc(cc1)c2csnn2)c3ccco3 C56786540
CCNC(=O)CN1CCN(CC1)C(=O)N[C@@H](C)C[NH+]2C[C@@H](C[C@@H](C2)C)C C56946802
CCNC(=O)CN1CCN(CC1)C(=O)N[C@H](C)C[NH+]2C[C@@H](C[C@@H](C2)C)C C56946803
C[C@@H](c1[nH]cc([nH+]1)c2ccccc2)NC(=O)CCn3c4ccccc4oc3=O C58304706
C[C@@H]1CN(CCO1)c2ccc(c[nH+]2)CNC(=O)Nc3ccc(cc3)CC#N C58535459
CCNC(=O)CN1CCN(CC1)C(=O)NCC(C)(C)[NH+]2C[C@H](C[C@@H](C2)C)C C54727961
Cc1c(c(n(n1)C)C)[C@@H](C)NC(=O)NC[C@@H](c2ccco2)[NH+]3CCCCC3 C60162534
COC(=O)CNC(=O)N1CCc2c([nH+]c[nH]2)[C@@H]1c3cc(ccc3F)Cl C20731841
COC(=O)CNC(=O)N1CCc2c([nH+]c[nH]2)[C@H]1c3cc(ccc3F)Cl C20731844
CC1=C(C(=N[C@H]2N1N=C(N2)C)C)CCC(=O)NCCC3=c4ccccc4=[NH+]C3 C63486264
Cc1cccc(c1)CN2CC[NH+](CC2)CCCn3cnc4c3ncnc4N C63517455
c1ccc2=[NH+]CC(=c2c1)CCNC(=O)c3ccc(cc3)NC(=O)N4CCOCC4 C63796258
CN1C(=O)c2ccc(cc2C1=O)NC(=O)NCCC3=c4ccccc4=[NH+]C3 C63925985
COc1ccc2=C(C[NH+]=c2c1)CCNc3[nH]nc(c(=O)n3)c4ccc(cc4)F C63952573
C[C@H](CN1CC[NH+](CC1)C)NC(=O)N2CCC(CC2)NC(=O)CC3CCCC3 C66978758
Cc1c(c(=O)[nH]c2c1c(nn2C)C)CCC(=O)NC[C@H](C)[NH+]3CCC(CC3)C C67270912
C[C@H]1CCCC[C@@]12C(=O)N(C(=O)N2)CC(=O)NC[C@H](C)[NH+]3CCC(CC3)C C67272885
Cc1c(sc(n1)c2nc[nH]n2)C(=O)NC[C@H](C(C)C)[NH+]3CCCCCC3 C67304525
CCN(CC)C(=O)C[NH+](C)CC(=O)NC(=O)Nc1ccc(cc1C)C C07591417
c1ccc(cc1)N2CC[NH+](CC2)CCC(=O)NNC(=O)/C=C/c3ccco3 C03302588
CC(=CC[NH+]1CCNC(=O)[C@@H]1CC(=O)NCCN2CCCCC2=O)C C12299093
CCCn1c(c(cn1)C[NH+]2CCC[C@H](C2)c3cc(n4c(n3)cc(n4)C)N)C C19525944
C[C@H](c1ccccc1OC)[NH+](C)Cc2ccc(cc2[N+](=O)[O-])C(=O)N C26334479
CC[NH+]1CCC[C@@H]1CNC(=O)c2cc(c(cc2OC)N(C)C)NC(=O)C C00848839
c1cc(oc1)[C@@H](CNC(=O)CNC(=O)c2ccco2)[NH+]3CCCCC3 C33024206
C[C@@H]1C(=C(N=N1)C)CNC(=O)[C@H]2C=C(ON2)C[NH+](C)Cc3ccccc3 C39445505
Cc1cc(c(cc1NC(=O)C(=O)NC[C@H](C)[NH+]2CCC[C@@H](C2)C)OC)OC C41653186
CC(C)[NH+](C)CCCNC(=O)C(=O)Nc1ccc2c(c1)OC(O2)(F)F C41717862
Cc1cc(c(cc1NC(=O)C(=O)NCC[NH+]2C[C@H](C[C@@H](C2)C)C)OC)OC C41725893
C[C@@H](C(=O)NC[C@H]1COc2ccccc2O1)[NH+](C)CC(=O)NC(C)(C)C C42506278
CCc1ccc(cc1)[C@@H](CNC(=O)N[C@H](C)c2nncn2C)[NH+](C)C C44966536
CCc1ccc(cc1)[C@H](CNC(=O)N[C@H](C)c2nncn2C)[NH+](C)C C44966538
CCn1cnnc1CNC(=O)NC[C@@H](c2cccs2)[NH+]3CCC(CC3)C C47916169
C[C@@H]1CCC[NH+](C1)CCCNC(=O)NCCc2nnc3n2CCCCC3 C48372306
C[NH+](C)C1(CCCC1)CNC(=O)C(=O)Nc2ccccc2Cn3cccn3 C48752276
C1CC[NH+](CC1)CCN/C=C/2\C(=O)NC(=O)N(C2=O)CCC3=CCCCC3 C02892730
CCN(CC)c1ccc(c[nH+]1)NC(=O)NCCN2CCOC(C2)(C)C C58174791
Cc1cc(c(cc1NC(=O)NC[C@@H](c2ccco2)[NH+](C)C)OC)OC C43405365
C[C@H](CNC(=O)NC[C@H](c1ccco1)[NH+]2CCCCC2)N3CCOCC3 C47777666
C[C@H](CN1CCOCC1)NC(=O)NC[C@@H](c2ccco2)[NH+]3CCCCC3 C47777811
CC(C)[C@H](CNC(=O)NCc1cc[nH+]c(c1)N2CCCC2)N3CCOCC3 C48483991
CC(C)(C)NS(=O)(=O)c1ccc(o1)C(=O)NCC[NH+]2CCCCC2 C47140673
CC(C)(C)NC(=O)NC(=O)COC(=O)CCC1=c2ccccc2=[NH+]C1 C63772693
CCc1[nH]c(=O)cc(n1)CNC(=O)c2ccc(o2)[C@H](C)[NH+]3CCCCC3 C63835509
Cc1ccc2=[NH+]CC(=c2c1)CCN3C[C@H](CC3=O)C(=O)N[C@H]4C=C(ON4)C C63948135
C[C@@H](Cn1cccn1)NC(=O)NC[C@@H](c2ccco2)[NH+]3CCCCC3 C47777850
Cn1cc(cn1)CCNC(=O)NC[C@H](c2ccco2)[NH+]3CCCCC3 C43136741
CC[NH+](CC)Cc1ccc(o1)C(=O)NNC(=O)c2ccc3c(c2)COC3 C64657402
C[C@@H]1CN(CCO1)c2ccc(c[nH+]2)CNC(=O)CNC(=O)CC(C)(C)C C53811392
CC[C@]1(C(=O)N(C(=O)N1)NC(=O)C[NH+](Cc2ccc(s2)C)C(C)C)C C65161999
Cc1cnc(c(c1OC)C)CNC(=O)NC[C@@H](c2ccco2)[NH+]3CCCC3 C51335458
CCC[C@@H](C)NC(=O)[C@H]1CCCN(C1)C(=O)N[C@H](C)Cn2cc[nH+]c2 C65378554
Cc1cc(c(cc1NC(=O)C(=O)NC[C@H](C)[NH+]2CCC(CC2)C)OC)OC C65601734
Cc1ccc(c(n1)OC)CNC(=O)NC[C@H](c2ccc(o2)C)[NH+]3CCCC3 C66194574
CC1(Cc2cccc(c2O1)OCCNC(=O)NCCc3[nH+]ccn3C)C C66233579
Cc1ccc(cc1)c2nc(co2)CCNC(=O)NCCc3[nH+]ccn3C C66233968
CC[C@@]1(C(=O)N(C(=O)N1)NC(=O)C[NH+](Cc2c(ccs2)C)C(C)C)C C66472569
CCCCNC(=O)[C@@H]1CC[C@@H]([NH+](C1)CC(=O)Nc2c(nn(c2C)C)C)C C66473399
CCCC[NH+]1CCCC[C@H]1CNC(=O)NCc2nnc3n2CCCC3 C66599112
C[C@@H](c1cccc(c1)S(=O)(=O)NC)[NH2+]Cc2cc(sc2)[N+](=O)[O-] C67010331
CC1CC[NH+](CC1)CCNC(=O)NCCCc2nnc3n2CCCCC3 C67389641
C[C@H]1CCCC[NH+]1[C@@H](C)CNC(=O)NCCCc2nnc3n2CCCCC3 C67389828
Cc1nc(on1)CCCNC(=O)NCC2(CCCC2)[NH+]3CCSCC3 C67391258
CCCc1nnc(s1)NC(=O)C(=O)NCC(C)(C)[NH+]2CCC[C@@H](C2)C C67392646
C[C@H]1CCC[NH+](C1)C(C)(C)CNC(=O)C(=O)Nc2ccc(cc2)C(=O)OC C67392951
CCOc1c(cccn1)NC(=O)C(=O)N[C@H](C)C[NH+]2C[C@H](C[C@@H](C2)C)C C67438048
CCCc1nnc(s1)NC(=O)C(=O)N[C@H](C)C[NH+]2C[C@H](C[C@@H](C2)C)C C67438102
C[C@H]1C[C@@H](C[NH+](C1)C[C@@H](C)NC(=O)C(=O)Nc2nnc(s2)CC(C)C)C C67438187
c1cc2c(cc1C[NH+]3CCC[C@H](C3)C(=O)N)C[NH+](CCO2)Cc4cc5c(cc4Cl)OCO5 C11872015
c1ccc(cc1)[C@@H]2C[NH+](Cc3ccccc3O2)CC(=O)NC[C@H](c4cccnc4)[NH+]5CCOCC5 C11881462
C[NH+](C)CCN(C[C@H]1CCC[NH+](C1)Cc2ccccc2F)C(=O)C3(CC3)C(=O)N C12073009
CC(C)Oc1ccc(cc1CO)C[NH+]2CCC[C@@H](C2)CCC(=O)N(C)C3CC[NH+](CC3)C C12592685
Cc1cc(on1)C[NH2+]Cc2cccc(c2)OC[C@@H](C[NH+]3CCc4ccccc4C3)O C12705260
c1cc(c(cc1C[NH+]2CCNC(=O)[C@@H]2CC(=O)N3CC[NH+](CC3)CCO)F)F C11661282
C[NH+]1CCC(CC1)N(C)C(=O)C[C@@H]2C(=O)NCC[NH+]2Cc3ccc(c(c3)F)Cl C19536901
CC[C@H]1CCCC[NH+]1Cc2ccc(o2)C[NH+]3Cc4c(n(c(=O)n(c4=O)C)C)NC3 C20320252
C1CC[NH+](CC1)C[C@H]2C[NH+]3CC[C@H]2C[C@@H]3CNC(=S)NCCN4CCOCC4 C12602492
c1cc[nH+]c(c1)N2CCN(CC2)C[C@H]3C[NH+]4CC[C@H]3C[C@@H]4CNS(=O)(=O)c5cccs5 C20503897
c1cc[nH+]c(c1)N2CC[NH+](CC2)C[C@@H]3CN(CCO3)C(=S)Nc4ccc(cc4)F C35863634
C=CCN[C@H]1/C(=N/S(=O)(=O)c2cccc3c2nsn3)/[NH+]=c4ccccc4=[NH+]1 C38971718
Cc1ccsc1C(=O)N2C[C@@H](C3(C2)CC[NH2+]CC3)C(=O)N[C@@H]4CC[NH+](C4)Cc5ccccc5 C39608792
Cc1ccsc1C(=O)N2C[C@H](C3(C2)CC[NH2+]CC3)C(=O)N[C@@H]4CC[NH+](C4)Cc5ccccc5 C39608794
C[NH+](C)CCCNC(=O)[C@@H]1CN(CC12CC[NH2+]CC2)C(=O)c3csc(c3OC)Cl C39627581
c1cc(c(cc1Cl)C(=O)N2C[C@@H](C3(C2)CC[NH2+]CC3)C(=O)NCC[NH+]4CCCCC4)F C39628075
CC(C)(CNC(=O)[C@H]1CN(CC12CC[NH2+]CC2)C(=O)[C@@H]3CCC=CC3)C[NH+](C)C C39630987
CC(C)(CNC(=O)[C@@H]1CN(CC12CC[NH2+]CC2)C(=O)c3ccc(o3)c4ccc(cc4)F)C[NH+](C)C C39631013
CC(C)(CNC(=O)[C@@H]1CN(CC12CC[NH2+]CC2)C(=O)C3CCOCC3)C[NH+](C)C C39631094
CCC[C@@H](C)C(=O)N1C[C@@H](C2(C1)CC[NH2+]CC2)C(=O)NCC[NH+](C(C)C)C(C)C C39634683
Cc1ccc(c(c1F)C(=O)N2C[C@@H](C3(C2)CC[NH2+]CC3)C(=O)NCC[NH+](C(C)C)C(C)C)Cl C39634783
Cc1ccc(c(c1F)C(=O)N2C[C@H](C3(C2)CC[NH2+]CC3)C(=O)NCC[NH+](C(C)C)C(C)C)Cl C39634784
Cc1cc(c(o1)C(F)(F)F)C(=O)N2C[C@H](C3(C2)CC[NH2+]CC3)C(=O)NCC[NH+](C(C)C)C(C)C C39634852
CC[C@@H](C)CC(=O)N1C[C@@H](C2(C1)CC[NH2+]CC2)C(=O)NCC[NH+](C(C)C)C(C)C C39634875
Cc1ccc(c(c1)C)C(=O)N2C[C@H](C3(C2)CC[NH2+]CC3)C(=O)NC[C@@H](c4ccc(cc4)OC)[NH+](C)C C39663912
Cc1ccc(c(c1)C)C(=O)N2C[C@@H](C3(C2)CC[NH2+]CC3)C(=O)NC[C@H](c4ccc(cc4)OC)[NH+](C)C C39663913
Cc1ccc(c(c1)C)C(=O)N2C[C@H](C3(C2)CC[NH2+]CC3)C(=O)NC[C@H](c4ccc(cc4)OC)[NH+](C)C C39663914
COc1ccc(cc1)[C@H](CNC(=O)[C@@H]2CN(CC23CC[NH2+]CC3)C(=O)[C@@H]4CCC=CC4)[NH+]5CCCC5 C39664164
C[NH+](C)C[C@H](c1ccccc1)NC(=O)[C@@H]2CN(CC23CC[NH2+]CC3)C(=O)c4csc5c4cccc5 C39664852
CCC[C@H](C)C(=O)N1C[C@H](C2(C1)CC[NH2+]CC2)C(=O)NCc3cn4cc(ccc4[nH+]3)C C39670380
Cc1cccc2n1cc([nH+]2)CNC(=O)[C@H]3CN(CC34CC[NH2+]CC4)C(=O)CCCc5ccccc5 C39670777
CCCCC(=O)N1C[C@H](C2(C1)CC[NH2+]CC2)C(=O)NCCC3=c4cc(ccc4=[NH+][C@H]3C)C#N C39674619
C[C@@H]1C(=c2cc(ccc2=[NH+]1)C#N)CCNC(=O)[C@@H]3CN(CC34CC[NH2+]CC4)C(=O)CCC5CCCC5 C39674660
CCC(CC)C(=O)N1C[C@H](C2(C1)CC[NH2+]CC2)C(=O)NCCC3=c4cc(ccc4=[NH+][C@H]3C)C#N C39674719
C[C@@H]1C(=c2cc(ccc2=[NH+]1)C#N)CCNC(=O)[C@@H]3CN(CC34CC[NH2+]CC4)C(=O)[C@@H]5CCC=CC5 C39674824
CCCCC(=O)N1C[C@H](C2(C1)CC[NH2+]CC2)C(=O)NC[C@@H](c3ccccc3)[NH+](C)C C39675563
CCC(CC)C(=O)N1C[C@H](C2(C1)CC[NH2+]CC2)C(=O)NC[C@H](c3ccccc3)[NH+](C)C C39675717
C[NH+](C)CCCCNC(=O)[C@H]1CN(CC12CC[NH2+]CC2)C(=O)c3cc(ccc3Br)OC C39679019
CC[NH+]1CCC[C@H]1CNC(=O)[C@@H]2CN(CC23CC[NH2+]CC3)C(=O)Cc4ccccc4C C39695665
CC[NH+](Cc1ccc(c(c1)OC)OC)Cc2cc(oc-3c/c(=[NH+]\C(=O)C)/ccc23)O C45772623
CCN(CC)C(=O)CC[C@H]1CNC(=O)[C@@H]2[C@H]([NH+]1C)CC[NH+]2Cc3cccc(c3)Cl C35442523
Cc1ccc(o1)CN(CC[NH+](C)C)C(=O)NCc2ccccc2C[NH+]3CCCC3 C56813604
CCc1ccc(cc1)[C@@H](CNC(=O)[C@@H](CC2=c3ccccc3=[NH+]C2)NC(=O)C)[NH+](C)C C63097966
COc1cc2=[NH+]C([NH+]=c2cc1OC)SC[C@H]3Nc4ccccc4N3C(=O)OC C63340079
CC[NH+](CC)CCC(=O)NC1=c2cc(ccc2=[NH+][C@H]1C(=O)OCC)Br C38601108
Cc1ccc2=[NH+][C@@H]([NH+]=c2c1)CCNC(=O)C3CCN(CC3)[C@@H]4N=N[C@@H](S4)N5CCCCC5=O C63666891
CC[NH+]1CCN(CC1)CN2C(=S)N([C@H](N2)C3=c4ccccc4=[NH+]C3)C[C@H]5CCCO5 C63775697
c1ccc2=[NH+]CC(=c2c1)CCC(=O)N3CCC(CC3)N4c5c(ccc[nH+]5)N[C@H]4[C@@H]6CCCO6 C64143540
Cc1ccc2=[NH+][C@@H]3C(=c2c1)N=CN(C3=O)CCC(=O)NCCC4=c5ccccc5=[NH+]C4 C64391485
CC[NH+]1CCN(CC1)C(=O)CC2CCN(CC2)C(=O)NCC[NH+](CC)C(C)C C66702911
Cc1cc[nH+]c(c1)N[C@@]2(C(=O)N(C(=[NH+]2)c3ccccc3)Cc4ccco4)C(F)(F)F C06760086
c1ccc(cc1)/C=C/C[NH+]2CCN(CC2)C(=O)C3CC[NH+](CC3)[C@H]4CCS(=O)(=O)C4 C08746000
C[NH+](C)CCn1cnc2c(c1=[NH2+])[C@H](c3c4ccccc4ccc3O2)c5ccc(cc5)OC C09429886
c1cc2c(cc1[C@@H]3CCCN3C(=O)C[NH+]4CCN(CC4)c5ccc(c[nH+]5)C(F)(F)F)OCCO2 C09744778
CCc1c(c(=O)cc(n1C[C@H]2CCC[NH+]2CC)C)C(=O)N3CC[NH+](CC3)Cc4ccccc4 C11966359
COC[C@H]1CCC[NH+](C1)Cc2ccc3c(c2)C[NH+](CCO3)Cc4cccn4c5cccnc5 C11912395
C1CCC(C1)(C(=O)N2CCC(CC2)[NH+]3CCC(CC3)C(=O)NC4CC4)[NH+]5CCCC5 C12313934
c1csc2n1c(c(n2)C(=O)N3CCCC3)C[NH+]4CCC[C@H](C4)C[NH+]5CCCCC5 C12429547
C[C@@H](C[NH+](C)C)Nc1c2c(nc(n1)c3ccncc3)CC[NH+](C2)Cc4ccccc4F C19455933
C[NH+](C)CCn1c2cc(ccc2cc(c1=O)CN3CCN(CC3)c4cccc[nH+]4)F C19883278
C[C@@H]1C[NH+](Cc2cc(ccc2O1)Cl)CC(=O)N3CCN(CC3)Cc4[nH+]ccn4C C20858447
c1ccc(c(c1)Cn2cccn2)C[NH+]3CC[C@H]([C@@H](C3)O)N4CCN(CC4)c5cccc[nH+]5 C20916915
CC1(Cc2cc(ccc2O1)C[NH+]3C[C@@H]([C@H](C3)O)N4CCN(CC4)c5cccc[nH+]5)C C20999904
CC[NH+]1CCN(CC1)Cn2c3ccccc3n(c2=S)CN4CC[NH+](CC4)CC C22595973
c1cn(c[nH+]1)CC[C@H]2CCCC[NH+]2Cc3c(nc4n3ccs4)C(=O)N5CCCC5 C19145482
CC[NH+]1CCN(CC1)C(=O)c2ccc(o2)C[NH+]3CCN(CC3)c4cccc(c4C)C C35853736
C[NH+](C)CCn1cnc2c(c1=[NH2+])[C@H](c3ccc4ccccc4c3O2)c5ccc(cc5)OC C09353131
c1ccc2c(c1)[C@H](CN2CC(=O)N3CCOCC3)/C=C(\C#N)/C4[NH+]=c5ccccc5=[NH+]4 C38664297
c1ccc(cc1)S(=O)(=O)N2CCN(CC2)c3cnn(c(=O)c3Cl)C4[NH+]=c5ccccc5=[NH+]4 C38767406
CC(=O)Oc1c(cc(cc1Br)/C=N/c2ccc3=[NH+]C(=O)[NH+]=c3c2)OC C39287432
CCOc1cc(ccc1OCC(=O)N2CCOCC2)/C=C(/C#N)\C3[NH+]=c4ccccc4=[NH+]3 C39356094
COc1c2c(c(c(c1OC)OC)CS[C@@H]3C(=O)[NH+]=c4ccccc4=[NH+]3)C(=O)OC2 C39605567
C1CCC(C1)[NH+]2CCC(CC2)CNC(=O)[C@@H]3CN(CC34CC[NH2+]CC4)C(=O)[C@@H]5CCC=CC5 C39689232
CC[NH+]1CCC[C@H]1CNC(=O)[C@@H]2CN(CC23CC[NH2+]CC3)C(=O)c4ccc(c(c4)C)Br C39695543
Cc1cc2=C[C@@H](C(=O)[NH+]=c2cc1C)[C@H](c3nnnn3CCOC)[NH+]4CCCCCC4 C39699329
Cc1ccc2=[NH+][C@H]([NH+]=c2c1)/C(=C\[C@@H]3CN(c4c3cccc4)CC(=O)N5CCOCC5)/C#N C39709620
Cc1ccc2=[NH+][C@H]([NH+]=c2c1)/C(=C\[C@H]3CN(c4c3cccc4)CC(=O)N5CCOCC5)/C#N C39709622
CCc1ccc2=[NH+]C(=O)[C@@H](C=c2c1)[C@H]([C@@H]3N=NNN3C(C)(C)C)N4CC[NH+](CC4)C C39710438
CCOc1ccc2=[NH+]C(=O)[C@H](C=c2c1)[C@@H](c3nnnn3CCOC)[NH+]4CCC(CC4)C C39711457
CCOc1ccccc1N2CC[NH+](CC2)Cn3c(=S)n(c(n3)C[NH+]4CCCC4)c5ccccc5 C45501124
CC[NH+]1CCN(CC1)C2CC[NH+](CC2)Cc3cnc(n3CC(C)C)S(=O)(=O)C C20780728
CC[NH+](CC)CCCN1CC(=O)N2[C@H](C1=O)CC3=c4ccccc4=[NH+][C@H]3[C@H]2c5cccc(c5)[N+](=O)[O-] C63139020
c1ccc(cc1)[C@@H]2[C@H]3C(=c4ccccc4=[NH+]3)C[C@@H]5N2C(=O)CN(C5=O)CCCn6cc[nH+]c6 C63139039
c1ccc(cc1)CC[C@H]2[C@H]3C(=c4ccccc4=[NH+]3)C[C@@H]5N2C(=O)CN(C5=O)CCCn6cc[nH+]c6 C63139378
COc1cc(cc(c1O)Br)/C=N/N2[C@@H](N=[NH+]C2=S)c3cc[nH+]cc3 C38827534
c1ccc2=[NH+]C([NH+]=c2c1)C3CCN(CC3)C(=O)COc4ccc5c(c4)C(=O)N6CCC[C@H]6N5 C63280040
COc1ccc(c2=[NH+][C@H](C=c12)C(=O)N3CCC(CC3)[C@H]4N=[NH+]C5=CC=CCN45)OC C63295188
C[C@@]12[C@H]3C(=c4ccccc4=[NH+]3)[C@@H](CN1C(=O)CN(C2=O)CCCn5cc[nH+]c5)c6ccccc6OC C63374344
C[C@H]1[C@H](C(=O)N(N1C)c2ccccc2)NC(=O)CS[C@@H]3[NH+]=c4ccc(cc4=[NH+]3)[N+](=O)[O-] C63624891
COc1ccc2=[NH+][C@H]([NH+]=c2c1)SCC(=O)N([C@@H]3CCS(=O)(=O)C3)C4CCCCC4 C63730963
COCCCN1C(=O)N(C(=O)C12CC[NH+](CC2)CC3=c4ccccc4=[NH+]C3)Cc5ccccc5 C63985512
Cc1c(c(on1)C)CO[C@H]2CN(CC(=O)N(C2)CC(C)C)C(=O)CCC3[NH+]=c4ccccc4=[NH+]3 C63985545
CN1C(=O)N(C(=O)C12CC[NH+](CC2)C[C@@H]3C=c4ccccc4=[NH+]3)CCc5ccccc5 C63985935
CC(C)CCN1C(=O)N(C(=O)C12CC[NH+](CC2)C[C@H]3C=c4ccccc4=[NH+]3)Cc5cccnc5 C63993654
COCCN1C(=O)C2(CC[NH+](CC2)C[C@H]3C=c4ccccc4=[NH+]3)N(C1=O)CCc5ccccc5 C63994091
CC(C)CN1C(=O)N(C(=O)C12CC[NH+](CC2)C[C@@H]3C=c4ccccc4=[NH+]3)Cc5ccccn5 C63994145
CC(C)n1cc(cn1)[C@H]2[C@@H]3C(=c4ccccc4=[NH+]3)CC[NH+]2Cc5cccn5c6ncccn6 C64093665
CC[NH+]1CCN(CC1)CCCNC(=O)[C@@H](C)C2CCN(CC2)C(=O)[C@@H]3C=c4ccccc4=[NH+]3 C64540641
c1ccc2=[NH+]CC(=c2c1)CCNC(=O)C[C@@H]3C(=O)NCC[NH+]3Cc4ccc(cc4)F C64622335
CC(C)[C@H]1N=[NH+][C@H](O1)c2ccc[nH+]c2N3CCN(CC3)C(=O)C4=CC5=CC=N[C@@H]5C=C4 C65117975
CCC1=C(C[C@H]2c3cc(c(cc3CC[NH+]2C1)OC)OC)C[C@@H]4c5cc(c(cc5CC[NH2+]4)OC)OC C04097449
c1cc(ccc1C(F)(F)F)N2C(=O)C[C@H](C2=O)[NH+]3CCC(CC3)(C(=O)N)[NH+]4CCCCC4 C04177146
c1cc(ccc1c2nc(on2)C[NH+]3CCC[C@@H](C3)C[NH+]4CCOCC4)C(F)(F)F C06678571
CC[C@@H]1C(=O)NCC[NH+]1Cc2ccc3c(c2)C[NH+](CCO3)Cc4ccc(c(c4)OC)F C11995440
COc1cc2c(cc1OC)C[NH+](CC2)C3CC[NH+](CC3)Cc4nc(no4)c5cnccn5 C11997260
CC(=O)Nc1ccc(s1)[C@@H]2C[C@H]3CN(C(=O)[C@@]34[NH+]2CCC4)C5CC[NH+](CC5)C C12050226
CC[NH+]1CCN(CC1)c2c(cc3cc4c(cc3n2)OCO4)C[NH2+][C@@H]5CCOC(C5)(C)C C20600908
Cc1cc(nc([nH+]1)C(C)C)N2CC[NH+](CC2)CC(=O)N(C)c3ccc(cc3)[N+](=O)[O-] C12745823
C[NH+]1CCCCC[C@H]1C(=O)N2CCC(CC2)[NH+]3CCC(CC3)C(=O)N4CCOCC4 C12581087
c1ccc2=[NH+]CC(=c2c1)/C=N\NC(=O)CN3C[NH2+][C@@H]4[C@H](C3=O)C5=C(S4)CCCC5 C38818463
CCOc1cc(ccc1OCC(=O)N2CCOCC2)/C=C(\C#N)/C3[NH+]=c4ccccc4=[NH+]3 C39357235
CCN(CC)C(=O)[C@H]1CCC[NH+](C1)Cc2ccc3c(c2)C[NH+](CCO3)C[C@@H]4C=CN=N4 C39400464
CC[NH+](CC)CCNC(=O)[C@@H]1CN(CC12CC[NH2+]CC2)C(=O)C3(CCCCC3)C C39626833
Cc1cc(c(o1)C(F)(F)F)C(=O)N2C[C@H](C3(C2)CC[NH2+]CC3)C(=O)NCC[NH+]4CCCCC4 C39628144
CC(C)(CNC(=O)[C@@H]1CN(CC12CC[NH2+]CC2)C(=O)c3cccn3C)C[NH+](C)C C39630826
CC1(CCCCC1)C(=O)N2C[C@@H](C3(C2)CC[NH2+]CC3)C(=O)N[C@H]4C[NH+]5CCC4CC5 C39663095
Cc1cc(c(o1)C(F)(F)F)C(=O)N2C[C@@H](C3(C2)CC[NH2+]CC3)C(=O)N[C@H]4C[NH+]5CCC4CC5 C39663255
c1ccc2c(c1)c(cs2)C(=O)N3C[C@H](C4(C3)CC[NH2+]CC4)C(=O)N[C@H]5C[NH+]6CCC5CC6 C39663272
c1ccc2c(c1)ccc(n2)C(=O)N3C[C@H](C4(C3)CC[NH2+]CC4)C(=O)N[C@@H]5C[NH+]6CCC5CC6 C39663330
Cn1cccc1C(=O)N2C[C@@H](C3(C2)CC[NH2+]CC3)C(=O)N[C@@H](C[NH+](C)C)c4ccccc4 C39664755
Cc1ccc2[nH+]c(cn2c1)CNC(=O)[C@H]3CN(CC34CC[NH2+]CC4)C(=O)c5ccccc5F C39670359
Cc1ccc2[nH+]c(cn2c1)CNC(=O)[C@@H]3CN(CC34CC[NH2+]CC4)C(=O)CCc5ccccc5 C39670410
Cc1ccc2[nH+]c(cn2c1)CNC(=O)[C@@H]3CN(CC34CC[NH2+]CC4)C(=O)[C@@H]5CCC=CC5 C39670572
C[C@@H]1C(=c2cc(ccc2=[NH+]1)C#N)CCNC(=O)[C@@H]3CN(CC34CC[NH2+]CC4)C(=O)C(C)C C39674612
CC[NH+]1CCC[C@@H]1CNC(=O)[C@@H]2CN(CC23CC[NH2+]CC3)C(=O)c4cccc(c4)N(C)C C39695560
CC[NH+]1CCC[C@H]1CNC(=O)[C@@H]2CN(CC23CC[NH2+]CC3)C(=O)c4cccc(c4)N(C)C C39695561
CC[NH+]1CCC[C@H]1CNC(=O)[C@@H]2CN(CC23CC[NH2+]CC3)C(=O)c4ccc(o4)c5ccccc5 C39695641
C[NH+]1CCC(CC1)N2C[C@H]3C[C@H]([NH+]4[C@]3(C2=O)CCC4)c5cccn5c6ncccn6 C43619829
CN1C[C@@H](C[C@H]2[C@H]1CC3=c4c2cccc4=[NH+][C@@H]3[S@@](=O)C)C(=O)N5CCN(CC5)c6cccc[nH+]6 C52637231
CCn1c(cccc1=O)N2CCN(CC2)C(=O)[C@@H]3C[C@@H]4c5cccc6=[NH+][C@@H](C(=c56)C[C@H]4[NH+](C3)C)Cl C52637251
c1ccn2c(c1)[nH+]c(cc2=O)CN3CC[NH+](CC3)Cn4c(=O)oc(n4)c5cccs5 C22915376
CN1[C@@H]2[C@@H](C(=O)N(C1=O)C)N(C(=N2)Br)CCSC3[NH+]=c4ccccc4=[NH+]3 C63249851
C[C@@]12[C@H]3C(=c4ccccc4=[NH+]3)CCN1C(=O)CN(C2=O)/N=C/C(=O)NCCC5=c6ccccc6=[NH+]C5 C63271177
CC(C)c1nnc2n1nc(cc2)N3CCC(CC3)C(=O)N=C4[NH+]=c5ccccc5=[NH+]4 C20738133
c1ccc2=[NH+]C(=O)[C@@H](C(=c2c1)O)C(c3ccccn3)[C@@H]4C(=c5ccccc5=[NH+]C4=O)O C18223064
C[C@H]1[C@@H]([C@@H](N(N1)CC(=O)NCC2[NH+]=c3ccccc3=[NH+]2)C)I C63526369
C[C@H]1[C@@H](C(=O)N(N1C)c2ccccc2)NC(=O)CS[C@@H]3[NH+]=c4ccc(cc4=[NH+]3)[N+](=O)[O-] C63624889
CN1[C@@H]2[C@H](C(=O)N=C1[O-])N(C(=[NH+]2)N(C)Cc3ccccc3)CCSC4[NH+]=c5ccccc5=[NH+]4 C63426794
CCN([C@H]1CCS(=O)(=O)C1)C(=O)[C@H](C)S[C@@H]2[NH+]=c3ccc(cc3=[NH+]2)Cl C63731004
COc1ccc2=[NH+]CC(=c2c1)CCN3[C@@H]([C@H]4[C@@H]([NH+]=N[C@@H]4C3=O)c5ccccc5)c6cccnc6 C63808564
COc1ccc2=[NH+]CC(=c2c1)CCN3[C@H]([C@H]4[C@@H]([NH+]=N[C@@H]4C3=O)c5ccccc5)c6cccnc6 C63808566
CN1C(=O)N(C(=O)C12CC[NH+](CC2)CC3=c4ccccc4=[NH+]C3)Cc5ccc(cc5)OC C63985862
c1ccc2=[NH+]CC(=c2c1)C(=O)CS[C@H]3N[NH+]=C(N3C[C@@H]4CCCO4)N5CCOCC5 C64008848
COc1ccc2=[NH+][C@@H](C=c2c1)CNC(=O)C[C@@H]3C(=O)NCC[NH+]3C4Cc5ccccc5C4 C64058137
COc1ccc2=[NH+][C@@H]([NH+]=c2c1)SCC(=O)N[C@H]3Nc4ccc(cc4S3)OC C64062204
c1cc2=[NH+]C(=O)[NH+]=c2cc1S(=O)(=O)N3CCN(CC3)c4c5c6c(sc5ncn4)CCCCC6 C32808457
CCN1c2ccccc2N[C@H](C1=O)[NH+]3CCC(CC3)C(=O)NCCC4=c5ccccc5=[NH+]C4 C64491429
Cc1cccc(c1)N2CCN(C[C@@H]2C)S(=O)(=O)c3cc4=[NH+]C(=O)[NH+]=c4cc3Cl C64976584
C[C@@H]1CCCN(C1)c2ccc(c[nH+]2)c3nc(on3)CN4CCN(CC4)c5cccc[nH+]5 C65216098
C[C@H]1CCCN(C1)c2ccc(c[nH+]2)c3nc(on3)CN4CCN(CC4)c5cccc[nH+]5 C65216100
C[C@@H]1C[NH+](C[C@H](O1)C)C2CC[NH+](CC2)Cc3cc(c(cc3OC)OC)OC C03905608
CC(C)(C)n1c(nnn1)[C@H](c2cccs2)[NH+]3CCN(CC3)c4cccc[nH+]4 C04476870
COC(=O)[C@@H]1CS[C@H](N1C(=O)C[NH+]2CCN(CC2)c3cccc[nH+]3)C(=O)OC C05248374
C[NH+](C)CCCn1cnc2c(c1=[NH2+])[C@H](c3ccc(cc3O2)O)c4ccccc4 C05352210
C[C@]1(C(=O)N(C(=O)N1)C[NH+]2CCN(CC2)c3cccc[nH+]3)c4ccc5c(c4)OCO5 C09500548
c1ccc(cc1)CCCN2CCC[C@](C2=O)(C[NH+]3CCN(CC3)c4cccc[nH+]4)O C11771340
C[C@](C[NH+](C)C)(c1ccc2c(c1)C[NH+](CCO2)Cc3cccn3c4ncccn4)O C12028918
COc1cccc2c1OCC(=C2)C[NH+]3CC[C@H]([C@@H](C3)O)[NH+]4CCC(CC4)O C11661098
C[C@H]1CCCN(C1)c2ncc(cn2)C[NH+]3CCC(CC3)N(C)CC[NH+](C)C C19496652
CCN1C(=O)N(C(=O)C12CC[NH+](CC2)C3Cc4ccccc4C3)CC[NH+](C)C C20351391
Cn1cc[nH+]c1CN2CC[C@@]3(C2)CCC[NH+](C3)Cc4cccc(c4OC)OC C23466334
c1cc[nH+]c(c1)N2CC[NH+](CC2)CCCON3C(=O)[C@H]4[C@@H]5C[C@H]([C@@H]4C3=O)C=C5 C28465126
c1cc[nH+]c(c1)N2CCN(CC2)C(=O)C3=CC4=[NH+][C@@H](C[C@@H](N4N3)C(F)(F)F)c5ccco5 C18209771
CC1CC[NH+](CC1)[C@@H](C)C(=O)NC2=c3ccc(cc3=[NH+][C@@H]2C(=O)OC)OC C38652938
CC[C@@H](C)C(=O)N1C[C@@H](C2(C1)CC[NH2+]CC2)C(=O)NCC[NH+]3CCCCC3 C39627913
CC1(CCCCC1)C(=O)N2C[C@H](C3(C2)CC[NH2+]CC3)C(=O)NCC[NH+]4CCCCC4 C39627969
c1ccc(cc1)CCCC(=O)N2C[C@H](C3(C2)CC[NH2+]CC3)C(=O)N[C@@H]4C[NH+]5CCC4CC5 C39663206
CC[C@@H](C)C(=O)N1C[C@H](C2(C1)CC[NH2+]CC2)C(=O)N[C@H]3C[NH+]4CCC3CC4 C39681939
C[C@@H]1C(=c2ccccc2=[NH+]1)C(=O)[C@H](C)OC(=O)C3=c4ccccc4=[NH+]C(=O)C3 C39727085
C[C@H]1C(=c2ccccc2=[NH+]1)C(=O)[C@H](C)OC(=O)C3=c4ccccc4=[NH+]C(=O)C3 C39727087
c1ccc2=[NH+]C(=O)[C@@H]([NH+]=c2c1)CCC(=O)N3CCN(CC3)C(=O)c4ccco4 C39760514
CN(CC(=O)NC[C@@H]1CC=CO1)C(=O)CC[C@@H]2C(=O)[NH+]=c3ccccc3=[NH+]2 C39992098
c1ccc2c(c1)CCN2C(=O)COC(=O)CC[C@@H]3C(=O)[NH+]=c4ccccc4=[NH+]3 C40049537
C[C@@H]1CN(C[C@H]([NH+]1CCC[NH+](C)C)C)C(=O)c2cccc(c2)S(=O)(=O)C C41113696
CC(C)(CNC(=O)NCc1ccc([nH+]c1)N2CCc3ccccc3C2)[NH+](C)C C43189347
CCCn1c(c(cn1)[C@@H]2C[C@@H]3CN(C(=O)[C@]34[NH+]2CCC4)C5CC[NH+](CC5)C)C C43631298
C[NH+](C)Cc1cn(nn1)C[C@@H]2CCC[NH+](C2)Cc3ccc4c(c3)OCCO4 C48135066
c1csc2c1c(ncn2)N3CC[NH+](CC3)Cc4cc(=O)n5ccsc5[nH+]4 C12676686
c1ccn2c(c1)[nH+]c(cc2=O)CN3CC[NH+](CC3)Cc4ccc5c(c4)OCO5 C22780164
C1C[NH+](CCN(C1)C(=O)CCCC(=O)N2CCC[NH+](CC2)C3CC3)C4CC4 C61637820
C[C@H]1C[C@@H](CN(C1)C(=O)c2ccccc2NS(=O)(=O)c3ccc4=[NH+]C(=O)[NH+]=c4c3)C C39781335
COc1cc2c(cc1OC)ncn(c2=O)CC(=O)N=C3[NH+]=c4ccccc4=[NH+]3 C20724494
CCN(c1ccc(c(c1)C)C)S(=O)(=O)c2ccc3=[NH+]C(=O)C(=O)[NH+]=c3c2 C63448239
C[C@H]1CCC[NH+](C1)[C@@H](C)C(=O)NC2=c3ccc(cc3=[NH+][C@@H]2C(=O)OC)OC C63448368
CCN(c1cccc(c1)C)S(=O)(=O)c2cc3=[NH+]C(=O)C(=O)[NH+]=c3cc2C C06938582
Cc1cc2=[NH+]C(=O)C(=O)[NH+]=c2cc1S(=O)(=O)N(Cc3ccccc3)C(C)C C06938614
COc1cc(cc(c1O)Br)/C=N/N2[C@@H](N=[NH+]C2=S)c3cccc[nH+]3 C38974747
CCN(CC[C@H]1[NH+]=c2cccc(c2=[NH+]1)C)C(=O)[C@]34CC[C@](C3(C)C)(OC4=O)C C63870409
c1ccc2=[NH+]CC(=c2c1)C[NH+]3CCC4(CC[C@@H](O4)CNC(=O)C5CCOCC5)CC3 C64002240
C[C@H]1C[C@@H]1c2ccc(o2)CN(C)S(=O)(=O)c3ccc4=[NH+]C(=O)C(=O)[NH+]=c4c3 C64012528
COc1ccc(c(c1OC)OC)/C=N/N2[C@@H](N=[NH+]C2=S)c3cccc[nH+]3 C38995227
c1cc2=[NH+][C@H](C=c2cc1F)C(=O)N3CCC(=O)N(CC3)CC[NH+]4CCCCC4 C64166479
Cc1ccc2=[NH+][C@H]([NH+]=c2c1)C3CCN(CC3)C(=O)[C@H]4CCC(=O)N(C4)C5CC5 C64166614
c1ccc2c(c1)N[C@H](S2)C(=O)N3CCN(CC3)CC4[NH+]=c5ccccc5=[NH+]4 C64410757
Cc1cc2=[NH+]C([NH+]=c2cc1C)CN(C)C(=O)C3=C[C@H]4CN(CCN4N3)C(=O)C C65410113
C1CC[NH+](C1)C[C@H]2CCC[NH+]2CC(=O)N3CCC(CC3)C(=O)N4CCCC4 C66535250
Cc1c(c(on1)C)CN2CCN(CC2)C(=O)C[NH+]3CCC[C@H]3C[NH+]4CCCC4 C66535921
CC(C)(C)OC(=O)N1CCN(CC1)C(=O)C[NH+]2CCC[C@H]2C[NH+]3CCCC3 C66536779
C[C@@H](CN1CC[NH+](CC1)C)NC(=O)NC[C@H]2CCC[NH+]2CC3CCCCC3 C67481997
C[NH+](CC(=O)N1CC[NH+](CC1)CC2CCCCC2)[C@H]3CCS(=O)(=O)C3 C67592469
CC[C@]1(C(=O)N(C(=O)N1)C[NH+](C)CC(=O)NC(C)(C)C)c2ccccc2 C08147950
c1cc(c(cc1Cl)Cl)/C=N/NC(=O)C(=O)NCCC[NH+]2CCOCC2 C02374647
CC1([C@H]2CC=C([C@@H]1C2)C[NH+]3CCC(CC3)n4cc(nn4)C(=O)NCCCO)C C14998575
CC(C)CC[NH+]1CCNC(=O)[C@H]1CC(=O)NCc2nc3ccccc3n2C C15066514
CC1CCC2(CC1)C(=O)N(C(=O)N2)CC(=O)N[C@H](C)CC[NH+]3CCCCCC3 C19715406
CC(C)CN1CCO[C@@H](C1)CNC(=O)C[NH+]2CCN(CC2)c3ccccc3O C15378421
Cc1ccc(cc1)OCC[NH+](C)CC(=O)N2C[C@@H](Oc3c2cccc3)C(=O)N C29121135
Cc1cccc(c1)OCCNC(=O)NCc2ccc[nH+]c2N3CCOCC3 C31042168
CC[NH+](C[C@H]1COc2ccccc2O1)CC(=O)NC(=O)NCC(F)(F)F C31174435
Cc1ccccc1C[NH+]2CCNC(=O)[C@H]2CC(=O)NCCN3CCCCC3=O C12475993
CCOC(=O)[C@@H]1C(=c2cc(ccc2=[NH+]1)C)NC(=O)CNc3nccs3 C38577563
COc1ccc(cc1)NC(=O)CCC(=O)N/N=C/C2=c3ccccc3=[NH+]C2 C39037739
C[C@@H]1CCCC[C@@]12C(=O)N(C(=O)N2)CC(=O)NCC[NH+](C(C)C)C(C)C C36674840
C[NH+](Cc1ccccc1)CC2=C[C@@H](NO2)C(=O)NC[C@@H]3C4=C(CCC4)N=N3 C39394908
Cc1cccc(c1NC(=O)CNC(=O)[C@@H](C)OC(=O)[C@H]2C=c3ccccc3=[NH+]2)C C39430972
CCCCCCNC(=O)[C@H]1CN(CC12CC[NH2+]CC2)C(=O)c3cc(n(n3)C)C C39660470
C[C@H]1C[C@@H](C[NH+](C1)CCNC(=O)C(=O)Nc2ccc(c(c2)C(=O)OC)Cl)C C41724867
CC(C)(CNC(=O)Nc1ccc(cc1)n2cncn2)[NH+]3CCc4ccccc4C3 C44037926
CN(C)c1cc(cc[nH+]1)CNC(=O)Nc2ccc(c(c2)C#N)OCC(F)(F)F C46033400
c1cc(sc1)C[NH+]2CCCN(CC2)C(=O)NCCNc3ncccn3 C47057100
COc1ccc(cc1Cl)NC(=O)C(=O)NC[C@H](c2ccco2)[NH+]3CCCC3 C48767798
CC[NH+]1CCN(CC1)CCCCNC(=O)C(=O)/N=c\2/[nH]c3ccccc3s2 C47999948
CCCNC(=O)[C@H]1CCC[NH+](C1)CN2C(=O)[C@@](NC2=O)(CC)c3ccccc3 C50900264
CNC(=O)c1ccc(c(c1)[N+](=O)[O-])NC[C@@H](c2ccc(cc2)F)[NH+](C)C C53574758
CC[C@@]1(C(=O)N(C(=O)N1)NC(=O)C[NH+](C2CC2)[C@@H](C)c3ccccc3F)C C54396245
c1cc(ccc1NCCNC(=O)C[NH+]2CCc3c(ccs3)C2)[N+](=O)[O-] C54670629
C[C@@H]1C[C@@H](C[NH+](C1)C(C)(C)CNC(=O)C(=O)Nc2ccc(cc2)OCC#N)C C54945594
CC(C)NC(=O)CN1CCN(CC1)C(=O)NC[C@H](c2ccc(cc2)F)[NH+](C)C C56937730
C[C@@H](Cn1cc[nH+]c1)NC(=O)Nc2cc(ccc2C(=O)N3CCCCC3)Cl C58102426
C[C@H]1CCCC[NH+]1CCCNC(=O)CCN2C(=O)C3(CCCCC3)NC2=O C52842997
COc1ccc(cc1OC)NC(=S)N/N=C/[C@@H]2C=c3ccccc3=[NH+]C2=O C39945126
CCCN1[C@H]([C@@H](C(=O)N(C1=O)CCC)[C@@H]2[C@@H]3C(=c4ccccc4=[NH+]3)CCN2)O C63375731
C[C@H](c1ccccc1F)[NH+](C)CCC(=O)NN2C(=O)C3(CCCCC3)NC2=O C63522123
COc1ccc2=[NH+][C@@H]([NH+]=c2c1)SCC(=O)Nc3ccc(cc3)CC(=O)[O-] C63529314
c1cc(cc(c1)NC(=O)[C@H]2CCCO2)CNC(=O)N3CCC[NH+](CC3)C4CC4 C64227822
CC[C@@]1(C(=O)N(C(=O)N1)NC(=O)C[NH+](C2CCCC2)C3CC3)c4ccccc4 C64808985
CCCOc1ccc(cc1)C2=NO[C@H](N2)[C@H]3C(=c4ccc(cc4=[NH+]C3=O)F)O C65248545
C[C@@H]1CCC[NH+](C1)C(C)(C)CNC(=O)N2CCC[C@@H](C2)CNS(=O)(=O)C C54805596
CCCNC(=O)NC(=O)C[NH+](C)Cc1c(nn(c1C)c2ccccc2C)C C55055341
CC[C@H](C)NC(=O)CCNC(=O)N(C)C1CC[NH+](CC1)C2CCOCC2 C66186923
c1cc(cc(c1)NC(=O)[C@@H]2CCCO2)CNC(=O)N3CC[C@H](C3)[NH+]4CCCC4 C66189449
CCN(Cc1ccccc1)C(=O)CNC(=O)NCc2cn3cc(ccc3[nH+]2)C C66357741
c1ccc(c(c1)CNC(=O)NC[C@H](c2ccco2)[NH+]3CCCC3)n4cccn4 C67005283
C[C@H](c1ccc(cc1)S(=O)(=O)NC)[NH2+]Cc2cc3c(c(c2)OC)OCO3 C67247964
Cc1ccc(cc1)[C@H](CNC(=O)CN2C(=O)[C@@](NC2=O)(C)C3CC3)[NH+](C)C C67268338
C[C@H]1CCC[NH+](C1)[C@@H](C)CNC(=O)NCCCc2nnc3n2CCCCC3 C67390374
Cc1cc(no1)CNC(=O)NC[C@H](c2ccccc2OC)[NH+]3CCCC3 C67608150
Cc1cc(no1)CNC(=O)NC[C@@H](c2ccccc2OC)[NH+]3CCCCC3 C67610699
CC(C)[C@@H](CNC(=O)N[C@H]1CCCN(C1)S(=O)(=O)C)[NH+]2CCCCCC2 C67622813
C[C@@H]1C[C@]2(CC(C1)(C)C)C(=O)N(C(=O)N2)CC(=O)NC[C@@H]3CC[NH+](C3)C(C)C C67632594
c1cc(n(c1)c2ccc(cn2)Cl)C[NH+]3CCOc4ccc(cc4C3)C[NH+]5CCCC[C@H]5CO C11881811
CCOC(=O)c1c(n(c2c1c(c(c(c2)Br)O)C[NH+](C)C)c3ccccc3)C[NH+]4CCOCC4 C08443383
c1ccc(cc1)C[NH+]2CCCN(CC2)c3[nH]c(=O)cc(n3)C[NH+]4CCN(CC4)c5ccccc5F C35564307
CCNC(=O)N(CCC[NH+](C)C)C(=O)[C@@H]1C[C@H]2c3cccc4c3c(c[nH]4)C[C@@H]2[NH+](C1)CC=C C03830352
CCNC(=O)N(CCC[NH+](C)C)C(=O)[C@H]1C[C@@H]2c3cccc4c3c(c[nH]4)C[C@@H]2[NH+](C1)CC=C C03830351
C=CCn1c2c(c(n1)C(=O)N3CCSCC3)C[C@H](CC2)[NH2+]CC4(CCCC4)[NH+]5CCCCC5 C32513808
Cn1c2c(c(n1)C(=O)N3CCCC3)C[C@@H](CC2)[NH2+]CC4(CCCCC4)[NH+]5CCCCC5 C32533090
Cn1c2c(c(n1)C(=O)N3CCCC3)C[C@H](CC2)[NH2+]CC4(CCCCC4)[NH+]5CCCCC5 C32533089
Cc1cccc2=C3[C@@H]([NH+]=c12)[NH+]=C(N=N3)N/N=C/c4cc(cc(c4O)OC)Br C39444094
Cc1ccc2=[NH+][C@H]3C(=c2c1)N=NC(=[NH+]3)N/N=C/c4cc(cc(c4O)OC)Br C39444120
Cc1ccccc1CC(=O)N2C[C@@H](C3(C2)CC[NH2+]CC3)C(=O)NC[C@H](c4cccnc4)[NH+]5CCCC5 C39595244
CCC[C@H](C)C(=O)N1C[C@@H](C2(C1)CC[NH2+]CC2)C(=O)NCCC[NH+]3CCCC[C@@H]3C C39628304
C[C@H]1CCCC[NH+]1CCCNC(=O)[C@@H]2CN(CC23CC[NH2+]CC3)C(=O)c4ccc(cc4F)C(F)(F)F C39628386
Cc1ccc(c(c1F)F)C(=O)N2C[C@H](C3(C2)CC[NH2+]CC3)C(=O)NCC(C)(C)C[NH+](C)C C39630814
CC(C)(CNC(=O)[C@H]1CN(CC12CC[NH2+]CC2)C(=O)c3ccc(c(c3)C(F)(F)F)OC)C[NH+](C)C C39630888
CC(C)[NH+](CCNC(=O)[C@H]1CN(CC12CC[NH2+]CC2)C(=O)c3ccc(o3)c4ccccc4F)C(C)C C39634870
c1ccc(cc1)c2ccc(o2)C(=O)N3C[C@@H](C4(C3)CC[NH2+]CC4)C(=O)N[C@H]5C[NH+]6CCC5CC6 C39663299
Cc1ccc(c(c1)C)C(=O)N2C[C@H](C3(C2)CC[NH2+]CC3)C(=O)NC[C@@H](c4ccc(cc4)OC)[NH+]5CCCC5 C39664168
C[NH+](C)C[C@@H](c1ccccc1)NC(=O)[C@H]2CN(CC23CC[NH2+]CC3)C(=O)c4csc(c4OC)Cl C39664817
C[NH+](C)C[C@@H](c1ccccc1)NC(=O)[C@H]2CN(CC23CC[NH2+]CC3)C(=O)c4ccc(o4)c5ccc(cc5)F C39664873
C[NH+](C)C[C@@H](c1ccccc1)NC(=O)[C@@H]2CN(CC23CC[NH2+]CC3)C(=O)c4ccc(o4)c5ccccc5 C39664875
Cc1ccn2cc([nH+]c2c1)CNC(=O)[C@H]3CN(CC34CC[NH2+]CC4)C(=O)c5ccc(cc5F)C(F)(F)F C39670063
Cc1ccc2[nH+]c(cn2c1)CNC(=O)[C@@H]3CN(CC34CC[NH2+]CC4)C(=O)c5ccc6ccccc6n5 C39670600
Cc1ccsc1C(=O)N2C[C@H](C3(C2)CC[NH2+]CC3)C(=O)NCc4cn5c(cccc5[nH+]4)C C39670835
C[C@@H]1C(=c2cc(ccc2=[NH+]1)C#N)CCNC(=O)[C@@H]3CN(CC34CC[NH2+]CC4)C(=O)CCCc5ccccc5 C39674800
C[NH+](C)[C@H](CNC(=O)[C@@H]1CN(CC12CC[NH2+]CC2)C(=O)c3ccccc3C(F)(F)F)c4ccccc4 C39675603
C[NH+](C)[C@H](CNC(=O)[C@H]1CN(CC12CC[NH2+]CC2)C(=O)c3ccc(o3)c4ccccc4)c5ccccc5 C39675893
CCCC[NH+]1CCC(CC1)CNC(=O)[C@@H]2CN(CC23CC[NH2+]CC3)C(=O)[C@@H]4CCC=CC4 C39683571
C1CCC(C1)[NH+]2CCC(CC2)CNC(=O)[C@@H]3CN(CC34CC[NH2+]CC4)C(=O)[C@H]5CCC=CC5 C39689234
CC[C@@H](C)CC(=O)N1C[C@H](C2(C1)CC[NH2+]CC2)C(=O)NCC3CC[NH+](CC3)C4CCCC4 C39689246
Cc1cccc2=C[C@H](C(=O)[NH+]=c12)[C@@H](c3nnnn3CCOC)N4CC[NH+](CC4)[C@@H]5Nc6ccccc6S5 C39710791
Cc1cccc2=C[C@@H](C(=O)[NH+]=c12)[C@H](c3nnnn3CCOC)N4CC[NH+](CC4)[C@@H]5Nc6ccccc6S5 C39710792
Cc1cccc2=C[C@H](C(=O)[NH+]=c12)[C@H](c3nnnn3CCOC)N4CC[NH+](CC4)[C@@H]5Nc6ccccc6S5 C39710793
Cc1cccc2=C[C@@H](C(=O)[NH+]=c12)[C@H]([C@@H]3N=NNN3C(C)(C)C)[NH+]4CCN(CC4)Cc5ccc6c(c5)OCO6 C39710861
CCOc1ccc2=[NH+]C(=O)[C@H](C=c2c1)[C@@H]([C@@H]3N=NNN3C(C)(C)C)[NH+]4CCc5ccccc5C4 C39711394
CCN(CC)C(=O)CC[C@H]1CNC(=O)[C@@H]2[C@H]([NH+]1C)CC[NH+]2Cc3ccc(cc3)C(F)(F)F C35442522
CC[NH+](CC)CCN1C(=O)[C@@H]([NH2+]C12CCN(CC2)S(=O)(=O)c3ccc(c(c3)Cl)Cl)C(C)C C36027444
c1cc2c(cc1S(=O)(=O)N3CCC[C@@H]3CC[NH+]4CCC(CC4)C5=c6ccncc6=[NH+]C5)NC(=O)CO2 C52565773
CC(=O)N[C@@H](CC1=c2ccccc2=[NH+]C1)C(=O)NC[C@@H](c3ccccc3Cl)[NH+](C)C C63110953
Cc1cccc2=C3[C@H]([NH+]=c12)N=C([NH+]=N3)N/N=C/c4cc(cc(c4O)OC)Br C39444095
Cc1ccc2=[NH+][C@H]3C(=c2c1)N=[NH+]C(=N3)N/N=C/c4cc(cc(c4O)OC)Br C39444120
CC1CCN(CC1)C2=[NH+][C@@H]3[C@H](N2CCSC4[NH+]=c5ccccc5=[NH+]4)C(=O)N=C(N3C)[O-] C63205833
COc1ccc(cc1OC)CCNC(=O)[C@@H]2CCCN(C2)[C@@H]3[NH+]=c4ccc(cc4=[NH+]3)Br C63695708
CCOc1ccccc1C[NH+]2CCNC(=O)[C@H]2CC(=O)NC[C@@H]3C=c4cc(ccc4=[NH+]3)F C64023760
COc1ccc(c(c1)F)C[NH+]2CCNC(=O)[C@@H]2CC(=O)NCCC3=c4ccccc4=[NH+]C3 C64031541
CN(C[C@@H]1[NH+]=c2ccc(cc2=[NH+]1)F)C(=O)C[C@H]3C(=O)NCCN3Cc4cccc(c4F)F C64131762
CCOc1ccc2c(c1)S[C@@H](N2)NC(=O)C3CCN(CC3)CC4[NH+]=c5ccccc5=[NH+]4 C64414794
Cc1ccc2=[NH+][C@@H]([NH+]=c2c1)SCc3nc(on3)CCC(=O)N[C@@H]4C(=C5CCCC[C@@H]5S4)C#N C64604213
Cc1ccc2=[NH+][C@@H]([NH+]=c2c1)SCc3nc(on3)CCC(=O)N[C@H]4C(=C5CCCC[C@@H]5S4)C#N C64604216
C[C@H](C(=O)N1CC(=O)Nc2c1cccc2)[NH2+]C[C@@H]([C@@H]3CC=CS3)C4=c5ccccc5=[NH+]C4 C64697349
Cn1c(n[nH]c1=S)C2=NO[C@@H](C2)CNc3c(cc(c[nH+]3)C(F)(F)F)Cl C05753474
c1cc2c(cc1Cl)nc(nc2NC[C@H]3CCCO3)C[NH+]4CCC(=O)NCC4 C12159173
Cc1ccccc1N2CCN(CC2)c3c(ccc[nH+]3)CNC(=O)[C@@H]4CCC(=O)N4 C12319827
C[NH+]1CCN(CC1)[C@H](CNC(=O)C(=O)Nc2cc(ccc2F)F)c3ccc4c(c3)CCN4C C22734360
Cc1ccc(o1)c2nc(cs2)C[NH+]3CCN(CC3)Cc4nc5ccccc5c(n4)N C29712273
c1ccc2c(c1)C[C@H]([NH+](C2)Cc3ccc(o3)S(=O)(=O)N4CCCC4)C(=O)N C32932817
C[C@@H]1C(=O)N(N=C(N1)C(=O)NCC[NH+]2CCc3ccccc3C2)c4ccccc4 C33017787
CSCC[C@@H](C(=O)N1CCC2(CC1)[C@H]3C(=NC=N3)CC[NH2+]2)NC(=O)c4ccc(cc4)F C38776689
CSCC[C@H](C(=O)N1CCC2(CC1)[C@H]3C(=NC=N3)CC[NH2+]2)NC(=O)c4ccc(cc4)F C39035186
Cc1[nH]nc(n1)CNC(=O)C[C@H]2[C@@H]([NH+]([C@@H]3[C@@H]2C(=O)CC(C3)(C)C)CC(C)C)C C39442659
Cc1c2c(c(=O)[nH]n1)[C@@H](O[C@@H]2C)NC(=O)C[NH+](C)Cc3cccc(c3Cl)Cl C39454566
c1ccc(cc1)CNC(=O)[C@@H]2CN(CC23CC[NH2+]CC3)C(=O)[C@@H]4COc5ccccc5O4 C39629687
c1ccc(cc1)CNC(=O)[C@H]2CN(CC23CC[NH2+]CC3)C(=O)[C@@H]4COc5ccccc5O4 C39629690
Cc1ccc(cc1)CNC(=O)[C@@H]2CN(CC23CC[NH2+]CC3)C(=O)c4cc(cc(c4)OC)OC C39634227
Cc1ccc(cc1)CNC(=O)[C@@H]2CN(CC23CC[NH2+]CC3)C(=O)c4cc(nn4C(C)(C)C)C C39634379
Cc1cc(nn1C)C(=O)N2C[C@H](C3(C2)CC[NH2+]CC3)C(=O)NCCc4cccc(c4)F C39637806
C[C@@H](C(=O)N1C[C@@H](C2(C1)CC[NH2+]CC2)C(=O)NCc3ccco3)Oc4ccccc4 C39654860
C[C@H](C(=O)N1C[C@H](C2(C1)CC[NH2+]CC2)C(=O)NCc3ccco3)Oc4ccccc4 C39654866
CC1(OC[C@@H](O1)CNC(=O)[C@@H]2CN(CC23CC[NH2+]CC3)C(=O)c4ccccc4Cl)C C39658847
CC1(OC[C@H](O1)CNC(=O)[C@H]2CN(CC23CC[NH2+]CC3)C(=O)CCc4ccccc4)C C39658996
CCC(CC)C(=O)N1C[C@H](C2(C1)CC[NH2+]CC2)C(=O)NC[C@H]3COC(O3)(C)C C39659287
Cc1ccc(c(c1F)C(=O)N2C[C@@H](C3(C2)CC[NH2+]CC3)C(=O)NC[C@@H]4COC(O4)(C)C)F C39659344
CC1(OC[C@H](O1)CNC(=O)[C@@H]2CN(CC23CC[NH2+]CC3)C(=O)c4cc(ccc4F)Cl)C C39659504
CC1(OC[C@H](O1)CNC(=O)[C@H]2CN(CC23CC[NH2+]CC3)C(=O)c4cc(ccc4F)Cl)C C39659509
C[C@@H](CNC(=O)[C@H]1CN(CC12CC[NH2+]CC2)C(=O)C3(CCCCC3)C)Oc4cccnc4 C39668578
Cc1ccsc1C(=O)N2C[C@@H](C3(C2)CC[NH2+]CC3)C(=O)NC[C@H](C)Oc4cccnc4 C39668794
Cn1cccc1C(=O)N2C[C@H](C3(C2)CC[NH2+]CC3)C(=O)NC[C@H]4c5ccccc5CCO4 C39669075
Cc1ccc(cc1F)C(=O)N2C[C@H](C3(C2)CC[NH2+]CC3)C(=O)NCCCn4c(cc(n4)C)C C39671723
Cc1cc(n(n1)CCCNC(=O)[C@@H]2CN(CC23CC[NH2+]CC3)C(=O)[C@@H]4CCC=CC4)C C39671810
c1ccnc(c1)C(=O)N2C[C@@H](C3(C2)CC[NH2+]CC3)C(=O)NCc4ccc(cc4)OC(F)F C39673322
Cc1cccc(c1)C(=O)N2C[C@H](C3(C2)CC[NH2+]CC3)C(=O)N[C@H](C)C4=C(N=N[C@@H]4C)C C39674157
C[C@H]1C(=C(N=N1)C)[C@H](C)NC(=O)[C@@H]2CN(CC23CC[NH2+]CC3)C(=O)CCc4ccccc4 C39674197
Cc1ccc(cc1)CC(=O)N2C[C@H](C3(C2)CC[NH2+]CC3)C(=O)N[C@H](C)C4=C(N=N[C@@H]4C)C C39674559
Cc1ccc(c(c1F)C(=O)N2C[C@@H](C3(C2)CC[NH2+]CC3)C(=O)NCC(=O)OC(C)C)F C39678728
CCCC[C@@H](C)C(=O)N1C[C@H](C2(C1)CC[NH2+]CC2)C(=O)NC3CCN(CC3)C(=O)C C39688056
CC1(CCCCC1)C(=O)N2C[C@H](C3(C2)CC[NH2+]CC3)C(=O)NCCn4cccn4 C39694527
Cc1cnc(cn1)CNC(=O)[C@@H]2CN(CC23CC[NH2+]CC3)C(=O)CCC4CCCC4 C39696978
CCc1cccc(c1NC(=O)C(=O)NCc2ccc([nH+]c2)N3CCO[C@@H](C3)C)C C41517442
Cc1ccc(n1c2cccc(c2)NC(=O)C(=O)NCc3ccc([nH+]c3)N(C)C)C C41638414
c1ccc2c(c1)CCN(C2)c3ccc(c[nH+]3)CNC(=O)CNC(=O)c4ccoc4 C48363887
CCCS(=O)(=O)N1CCC(CC1)NC(=O)NC[C@@H](C)[NH+]2CCC[C@@H](C2)C C48793257
c1cc[nH+]c(c1)N2CCN(CC2)C(=O)CCCC[C@H]3[C@H]4[C@@H](CS3)NC(=O)N4 C53460953
C[NH+](Cc1ccccc1)C[C@H](CN2C(=O)[C@@]3(CCOc4c3cccc4)NC2=O)O C58328572
Cc1ccc(cc1Cl)N2C(=O)C[C@H](C2=O)N3CCC(CC3)(C(=O)N)[NH+]4CCCCC4 C18250508
c1ccc2=[NH+]CC(=c2c1)CCNC(=O)COc3ccc4c(c3)C(=O)N5CCCCC[C@H]5N4 C63270421
Cn1c2ccccc2nc1CC(=O)NNC(=O)CCCC3=c4ccccc4=[NH+]C3 C63781020
C[C@H]1c2ccc(cc2OC(=O)[C@H]1CC(=O)NCCC3=c4cc(ccc4=[NH+]C3)OC)O C64600424
CC1CCN(CC1)c2ccc(c[nH+]2)CNC(=O)[C@H](C)NC(=O)C3CCOCC3 C66823987
Cc1c(c(n2c(n1)cc(=O)[nH]2)C)CC(=O)NC[C@H]3CCC[NH+]3CC4CCCCC4 C67202563
C[C@H]1CCC[NH+](C1)C(C)(C)CNC(=O)C(=O)Nc2nnc(s2)C(F)(F)F C67392619
CCOC(=O)c1cc(c([nH]c1=O)N2CCN(CC2)c3c(cc(c[nH+]3)C(F)(F)F)Cl)C#N C08781918
Cc1cc(=O)n2c(n1)sc(n2)N3CCC[C@H](C3)C(=O)NC4CC[NH+](CC4)Cc5ccccc5 C08933786
c1cc2c(cc1[C@@H]3CCC[NH+]3CC(=O)Nc4cc(ccc4n5cncn5)Cl)OCCO2 C09468085
CC[NH+]1CCN(CC1)c2nc3c(n2CCCSc4ccc(cc4)Cl)c(=O)[nH]c(=O)n3C C10249041
Cc1cc(on1)NC(=O)[C@@H](C)Sc2nnc(n2c3ccc(cc3)F)C[NH+]4CCCCC4 C10645694
CCOc1ccc(cc1)C[NH+]2CCNC(=O)[C@H]2CC(=O)N3CCN(C(=O)C3)C4CCCC4 C11814271
Cc1ccc(o1)C[NH+]2CCC(CC2)[C@@]3(C(=O)N(C(=O)N3)Cc4cccc(c4OC)OC)C C11971938
CC[C@]1(C(=O)N(C(=O)N1)C[C@@H]2COc3ccccc3O2)C4CC[NH+](CC4)Cc5cccnc5 C11995993
Cc1cc(c(o1)C)C(=O)NCc2nnc3n2CC[NH+](CC3)Cc4ccc(c5c4cccc5)OC C11996016
c1cc(oc1)[C@H](CNC(=O)c2ccc(cc2)N3C(=O)CCS3(=O)=O)[NH+]4CCCCCC4 C11998598
CC[C@@]1(C(=O)N(C(=O)N1)C[C@@H]2COc3ccccc3O2)C4CC[NH+](CC4)Cc5ccoc5 C12026545
C[C@@H]1C[C@H]2[C@@H]([C@@H](C(=O)O2)C[NH+]3CCCCCC3)[C@@H]([C@]4([C@@H]1[C@H](C[C@@H]4O)OC(=O)C)C)OC(=O)C C12878393
Cc1cc(c2c(c1)cc(c(=O)[nH]2)C[NH+](Cc3nnnn3C4CCCCC4)C[C@H]5CCCO5)C C06300550
Cc1ccc(o1)[C@@H]2/C(=C(/c3cnn(c3C)c4ccccc4)\O)/C(=O)C(=O)N2CCC[NH+](C)C C09271603
C[C@@H](Cn1cncn1)[NH2+]Cc2c(nc3n2cc(cc3)Cl)C(=O)N4CCc5ccccc5C4 C15062319
Cc1c(cn(n1)c2ccc(cc2)Br)c3nc(on3)C(=O)NCC[NH+]4CCCC4 C15729694
CC[NH+]1CCN(CC1)[C@@H](c2cc3ccc(c(c3[nH]c2=O)C)C)c4nnnn4Cc5ccccc5 C19826528
CC[C@@]12C=CC[NH+]3[C@@H]1[C@@]4(CC3)c5ccc(cc5N([C@H]4[C@]([C@@H]2C(=O)OC)(C(=O)OC)O)C)OC C19864844
CC[NH+]1CCN(CC1)CCNC(=O)C2CCN(CC2)c3nnc(s3)n4c(ccc4C)C C21164603
Cc1c(c([nH]c1C(=O)[C@@H](C)[NH+]2CCN(CC2)S(=O)(=O)c3ccccc3Cl)C)C(=O)OC C23039172
Cc1cc(no1)NC(=O)[C@H](C)Sc2nnc(n2c3ccc(cc3)Cl)[C@@H](C)[NH+](C)C C24081899
Cc1cc(no1)NC(=O)[C@@H](C)Sc2nnc(n2c3ccc(cc3)Cl)[C@H](C)[NH+](C)C C24081902
CC(=O)[NH+]=c1ccc-2c(cc(oc2c1)O)COC(=O)CCS(=O)(=O)c3ccc(cc3)F C32691623
COC(=O)[C@H](c1ccccc1Cl)[NH+]2CCN(CC2)C(=O)c3c4ccccc4c(=O)[nH]n3 C32882074
CCOC(=O)c1c2c(sc1NC(=O)c3cc4ccc(cc4oc3=O)OC)C[NH+](CC2)C C33809615
CC[C@@]12C=CC[NH+]3[C@@H]1[C@]4(CC3)c5ccc(cc5N([C@@H]4[C@]([C@@H]2OC(=O)C)(C(=O)OC)O)C)OC C34036632
C[C@@H](C(=O)N1CCN(CC1)c2[nH]c(=O)cc(n2)C[NH+]3CCN(CC3)c4ccccc4F)Cl C35564496
C[NH+]1CCN(CC1)[C@@H](CNC(=O)Cc2ccc(cc2)[N+](=O)[O-])c3ccc4c(c3)CCN4C C38672377
CN(CC(=O)N[C@H]1N=C(CS1)C2=c3ccccc3=[NH+]C2)S(=O)(=O)c4ccc(cc4)C#N C38783300
COc1ccc2c(c1)[C@H](C(=O)N=C2)[C@H]3[C@@H](N4C=CC=CC4=[NH+]3)Nc5ccc(c(c5)OC)OC C38965794
CC[C@]12C=CC[NH+]3[C@@H]1[C@]4(CC3)c5ccc(cc5N([C@@H]4[C@]([C@@H]2OC(=O)C)(C(=O)OC)O)C)OC C44670754
CC[C@]1(C(=O)N(C(=O)N1)CN2CC[NH+](CC2)CC(=O)N3CCCCC3)c4ccc(cc4)Cl C45621234
C[C@H](C(=O)N1CCC(=CC1)C2=c3ccccc3=[NH+]C2)NC(=O)c4cc(c(c(c4)OC)OC)OC C39771828
COC(=O)C1=C2CCC[C@H]2S[C@@H]1NC(=O)CSc3nnc(o3)C4=c5ccccc5=[NH+]C4 C63209121
C[C@H](CC1=c2ccccc2=[NH+]C1)NC(=O)[C@H]3CCCN(C3)[C@@H]4C5=NC=NC5=NC(=N4)Cl C63279527
C[C@@]12[C@@H]3C(=c4ccccc4=[NH+]3)CCN1C(=O)N(C2=O)c5ccc(cc5)C(=O)NCCOC C63351157
CC(C)[C@@H](C(=O)NCc1ccco1)N2C(=O)[C@@]3([C@H]4C(=c5ccccc5=[NH+]4)CCN3C2=O)C C63372893
CC(C)[C@@H](C(=O)NC[C@H]1CCCO1)N2C(=O)[C@@]3([C@@H]4C(=c5ccccc5=[NH+]4)CCN3C2=O)C C63373071
C[C@H]1[C@@H]2C(=c3ccccc3=[NH+]2)C[C@@H]4N1C(=O)N(C4=O)c5ccccc5C(=O)NCCOC C63375192
C[C@@H]1[C@@H]2C(=c3ccccc3=[NH+]2)C[C@@H]4N1C(=O)N(C4=O)c5ccccc5C(=O)NCCCOC C63375214
C[C@@H]1[C@H]2C(=c3ccccc3=[NH+]2)C[C@@H]4N1C(=O)N(C4=O)c5ccccc5C(=O)NCCCOC C63375216
c1ccc2=[NH+]CC(=c2c1)CCNC(=O)[C@@H]3[C@@H]4C=C[C@]5([C@@H]3C(=O)N(C5)Cc6ccc7c(c6)OCO7)O4 C63385389
c1ccc(cc1)C[NH+]2CCC(CC2)CCNC(=O)[C@H]3CCCN(C3)C4=NC=NC5=NC=N[C@H]54 C63492599
Cc1cc(cc(c1)N(CC(=O)N[C@H]2C=C(N=N2)C)C3=[NH+][C@H]4CS(=O)(=O)C[C@@H]4S3)C C63514412
CN1[C@@H]2[C@@H](C(=O)N(C1=O)C)N(C(=N2)NCCC3=c4ccccc4=[NH+]C3)Cc5ccc(cc5)Cl C63633089
CN1[C@H]2[C@@H](C(=O)N(C1=O)C)N(C(=N2)NCCC3=c4ccccc4=[NH+]C3)Cc5ccc(cc5)Cl C63633091
CN1[C@H]2[C@H](C(=O)N(C1=O)C)N(C(=N2)NCCC3=c4ccccc4=[NH+]C3)Cc5ccc(cc5)Cl C63633094
Cc1ccc(cc1)N2C(=O)[C@H]3C(=NC2=O)C(=CN3C)C(=O)NCCC4=c5ccccc5=[NH+]C4 C63756213
CC1=C([C@H](N(N1)[C@@H]2CCS(=O)(=O)C2)Cl)/C=C/C(=O)OCC(=O)C3=c4ccccc4=[NH+]C3 C40014097
c1cc2=[NH+]CC(=c2cc1Cl)CCNC(=O)C3CCN(CC3)C4=NC(=NC5=NC=N[C@H]54)Cl C64480026
[H]/N=C/1\[C@H](C2=CC[NH+](C[C@H]2[C@H](C1(C#N)C#N)c3ccc(c(c3)OCC)OCC)C)C#N C04453492
[H]/N=C/1\[C@@H](C2=CC[NH+](C[C@@H]2[C@@H](C1(C#N)C#N)c3ccc(c(c3)OCC)OCC)C)C#N C04453495
c1ccc2c(c1)NC(=O)CN2C(=O)C[NH+]3CCC[C@@H]3c4ccc5c(c4)OCCO5 C08314675
Cc1ccc(o1)[C@H]2/C(=C(\c3cc4ccccc4o3)/O)/C(=O)C(=O)N2CC[NH+](C)C C08468061
CC(=O)N1CC[NH+](CC1)CC(=O)N2c3ccccc3NC(=O)C[C@@H]2C(F)(F)F C08707791
C[C@@H](c1nnc(o1)c2cccs2)[NH+]3CCC(CC3)n4c5ccccc5[nH]c4=O C09516175
c1cnc(nc1)N2CC[NH+](CC2)CCC(=O)Nc3c(c4c(s3)CCCCC4)C#N C07445587
c1ccnc(c1)n2c3c(cn2)[C@H](CCC3)[NH2+]Cc4cnc(s4)N5CCOCC5 C11937551
CC[C@]1([C@@H]2[C@@H]([C@H]([NH2+]1)c3ccco3)C(=O)N(C2=O)c4ccc(cc4)F)C(=O)OC C12496675
C[C@H](C(=O)N1CC(=O)Nc2c1cccc2)[NH+]3CCC(CC3)C(=O)N4CCCCCC4 C12601258
CC(C)CN1C(=O)N(C(=O)C12CC[NH+](CC2)Cc3cc4ccccc4[nH]c3=O)C C14535030
CS(=O)(=O)N1CCCc2c1ccc(c2)[C@@H](C[NH+]3CCN(C(=O)C3)C4CCCCC4)O C19572476
Cc1c2cc(c(cc2oc(=O)c1CC(=O)N3CCc4c([nH]c[nH+]4)C3)OC)Cl C13551432
C[C@@]1(C(=O)N(C(=O)N1)CN2CCN(CC2)c3cccc[nH+]3)c4ccc(cc4)Br C14187470
C[C@@H](C(=O)NC[C@@H]1COc2ccccc2O1)[NH+]3CCN(CC3)c4nccs4 C28103568
c1ccc(c(c1)[N+](=O)[O-])S(=O)(=O)NCC2(CCCC2)[NH+]3CCSCC3 C30431813
CCN1c2c(cccn2)C(=O)NC13CC[NH+](CC3)Cc4cc5c(cc4Cl)OCO5 C36735049
c1cc(ccc1[N-]S(=O)(=O)c2ccc3=[NH+]C(=O)C(=O)[NH+]=c3c2)Br C38556628
CC1=CC=CC2=N[C@H]([C@@H](N12)NCc3ccco3)[C@@H]4C=c5ccc(cc5=[NH+]C4=O)OC C39980726
CC(C)N1C(=O)c2ccccc2[C@@H](N1)C(=O)OCC(=O)C3=c4ccccc4=[NH+]C3 C40034162
Cc1c(c2ncc3c(n2n1)ccn(c3=O)CCc4c[nH+]c[nH]4)c5ccc(cc5)F C40396991
C[NH+](C)C1(CCCCC1)CNC(=O)N2CCN(CC2)CC(=O)N3CCCCC3 C43109634
CCS(=O)(=O)C1=NSC2=NC(=O)/C(=C\c3cccc4c3cccc4)/C(=[NH2+])N21 C20206562
CC[NH+]1CCN(CC1)C2=NC(=O)[C@@H](C3([N-]2)CC[NH+](CC3)Cc4ccccc4)C#N C20673346
C[C@H]1C(=O)N(C2([NH2+]1)CCN(CC2)S(=O)(=O)c3ccc(c(c3)Cl)Cl)CCOC C40399747
CCCNC(=O)[C@H]1CCC[NH+](C1)Cn2c(=S)n(nn2)c3ccc(cc3C)C C50900272
Cc1c(c(on1)C)C[NH+](C)CC(=O)NC2CCN(CC2)C(=O)C3CCCCC3 C51705955
CCN1C(=O)c2ccc(cc2S1(=O)=O)C(=O)NC[C@H](C)C[NH+]3CCCCC3 C56102312
Cc1csc2n1c(=O)cc([nH+]2)CN3CCC[C@H](C3)C(=O)Nc4nccs4 C47263824
Cc1cc(c(o1)C)C(=O)N/N=C\2/c3ccccc3N(C2=O)CC[NH+]4CCCCC4 C59152069
CC1=NN2[C@@H](C3=C(C[C@H](CC3=O)c4ccco4)[NH+]=C2N1)c5ccc(cc5)N(C)C C19959922
C[C@@H]1CCCC[C@]12C(=O)N(C(=O)N2)CC(=O)N(CC[NH+](C)C)c3ccccc3 C60208467
Cc1c(c2c(=O)[nH]cnc2o1)C(=O)N(C)C3CC[NH+](CC3)C4CCC(CC4)C C61619677
C[C@]1(C(=O)N(C(=O)N1)CC(=O)C2=c3ccccc3=[NH+]C2)c4cc5ccccc5o4 C39792459
c1ccc2=[NH+]CC(=c2c1)c3nnc(o3)SCC(=O)Nc4ccc(c(c4)Cl)C#N C63874061
c1cc2c(cc1NC(=O)C(=O)N3CCC[NH+](CC3)C4CC4)OC5(O2)CCCC5 C64305278
CCCn1c2ccc(cc2nc(c1=O)C)C3=NO[C@@H](N3)[C@@H]4C=c5ccccc5=[NH+]4 C64637523
CCCn1c2ccc(cc2nc(c1=O)C)C3=NO[C@H](N3)[C@@H]4C=c5ccccc5=[NH+]4 C64637524
Cc1ccccc1C(=O)N(C)CCC2=NO[C@@H](N2)[C@@H]3C=c4ccc(cc4=[NH+]3)OC C65181997
Cc1ccc(cc1)C(=O)N(C)CCC2=NO[C@@H](N2)[C@@H]3C=c4ccc(cc4=[NH+]3)OC C65182015
Cc1ccc(cc1)C(=O)N(C)CCC2=NO[C@H](N2)[C@@H]3C=c4ccc(cc4=[NH+]3)OC C65182016
Cc1ccc2=[NH+][C@@H](C(=c2c1)C)[C@@H]3NC(=NO3)CCN(C)C(=O)c4ccc(cc4)C#N C65182741
CC1=C([C@@H]2[C@H](O1)N=CN(C2=O)CC(C)C)C(=O)NCCC3=c4ccccc4=[NH+]C3 C65329703
Cc1nc(cn1C)S(=O)(=O)NCc2ccc([nH+]c2)N3CCc4ccccc4C3 C66100766
CN(C1CCN(CC1)c2cccc[nH+]2)C(=O)NCc3ccc(cc3)n4cccn4 C66179974
C[C@H]1CCC[C@@](C1)(CNC(=O)N2CCC[C@@H](C2)C(=O)N3CCOCC3)[NH+](C)C C66187621
CC1CCC(CC1)[NH+]2CCC(CC2)N(C)C(=O)N[C@@H]3CCCN(C3)C(=O)OC C66195188
c1ccc2c(c1)NC(=O)CN2C(=O)C[NH+]3CCC[C@@H]3c4cccc5c4OCCO5 C66899999
c1ccc2c(c1)CCCN2C(=O)C[NH+]3CCC4(CC3)NC(=NO4)c5ccccn5 C67317349
c1cc2[nH+]c(cn2cc1Cl)CN3CCN(CC3)CC(=O)NC[C@H]4CCOC4 C67411380
C[NH+]1CCc2cc3c(c(c2[C@@H]1C/C(=N/O)/c4ccc(cc4)OC)OC)OCO3 C04028276
Cc1ccc2cc(c(=O)[nH]c2c1)[C@@H](c3nnnn3C4CCCC4)[NH+]5CCC[C@@H](C5)C C04160575
CC[C@@]1([C@H]2[C@@H]([C@@H]([NH2+]1)c3ccco3)C(=O)N(C2=O)c4ccc(cc4)C)C(=O)OCC C04400116
CCOC(=O)[C@]1([C@H]2[C@@H]([C@@H]([NH2+]1)c3cccs3)C(=O)N(C2=O)c4cccc(c4)OC)C C04889847
COc1cc(cc(c1OC)OC)[C@@H](c2cc3c(cc2O)OCO3)[NH+]4CCCC4 C03053319
C1CCC(CC1)N2[C@@H]3CC[C@H](C[C@@H]3N=N2)[NH2+][C@@H]4CC[C@@H](C[C@@H]4[N+](=O)[O-])Cl C05282809
C1CCC(CC1)N2[C@H]3CC[C@@H](C[C@@H]3N=N2)[NH2+][C@@H]4CC[C@@H](C[C@@H]4[N+](=O)[O-])Cl C05282814
CCC(C)(C)n1c(nnn1)[C@@H](c2cc3cccc(c3[nH]c2=O)C)[NH+]4CCC[C@H](C4)C C05444253
CC1(C[C@H](CCO1)/C(=N\O)/C[C@@H]2c3c(cc4c(c3OC)OCO4)CC[NH+]2C)C C05727748
CCC(C)(C)n1c(nnn1)[C@H](c2cc3cccc(c3[nH]c2=O)C)[NH+]4CCC(CC4)C C00909460
Cc1ccc2cc(c(=O)[nH]c2c1C)[C@H](c3nnnn3C4CCCC4)[NH+]5CCCCC5 C00889543
CN1CCc2c1ccc(c2)[C@@H](CNC(=O)c3ccc(c(c3)[N+](=O)[O-])Cl)[NH+](C)C C08963169
CN1CCc2c1ccc(c2)[C@@H](CNC(=O)c3ccccc3[N+](=O)[O-])[NH+]4CCCC4 C08963319
Cc1c(nc(o1)c2cc3c(cc2Cl)OCO3)C[NH+](C[C@H]4CCC(=O)N4)C(C)C C11844655
C[NH+]1CCc2cc3c(c(c2[C@H]1C[C@H](c4ccc(cc4OC)OC)O)OC)OCO3 C12660522
C[C@H](C(=O)NCc1ccc(cc1)Cl)[NH+]2CCN(CC2)c3ccccc3[N+](=O)[O-] C14923835
COC(=O)c1c(c2ccc(nc2s1)C[NH+]3CCCCC3)NC(=O)c4ccco4 C15007923
Cc1ccc(cc1F)c2nc(on2)[C@@H]3C[C@H](C[NH+]3Cc4nc5ccccc5n4C)O C15674353
C1CCC(CC1)N2[C@@H]3CC[C@H](C[C@H]3N=N2)[NH2+][C@@H]4CC[C@@H](C[C@@H]4[N+](=O)[O-])Cl C15768930
Cc1c(cnn1C)c2cc(on2)C(=O)NC3(CCCCC3)C[NH+]4CCC(CC4)C C19554220
CC[NH+]1CCC2(CC1)C(=C(C(=O)O2)C)C(=O)Nc3cc(c(cc3OC)OC)Cl C21868578
CCCc1c[nH+]c2c(c1NOCc3ccc(cc3)Cl)c(=O)n(c(=O)n2C)C C12309723
CCOc1cccc2c1o/c(=[NH+]\c3ccc(cc3)C(=O)C)/c(c2)C(=O)NC(=O)C C00999722
Cc1ccc(cc1)Cc2nc(c3c(noc3n2)c4cccnc4)N5CCC[NH2+]CC5 C34810076
Cc1ccc(c(c1)c2cc(no2)C(=O)N3CCCC[C@H]3C(=O)NCC[NH+](C)C)C C36014890
Cc1c2ccc(c(c2oc(=O)c1CC(=O)N3CCc4c([nH+]c[nH]4)C3)C)OCC(=C)C C08764779
c1ccc2=[NH+][C@@H]3C(=c2c1)C=C(N=C3c4ccc5c(c4)OCO5)C(=O)NC[C@H]6CCCO6 C38565018
C[C@@H]1C(=C(NN1c2ccccc2)C)/C=N/N3[C@@H]([NH+]=NC3=S)c4cccnc4 C38994414
CCOc1ccc(cc1)NC(=O)CSC2=N[C@@H]3C(=c4ccccc4=[NH+]3)N=N2 C39697604
c1ccc2=[NH+]CC(=c2c1)C3=NN[C@@H](O3)SCc4nc(no4)c5cccs5 C39733632
Cc1ccc2=[NH+][C@@H]3C(=c2c1)N=NC(=N3)SCC(=O)Nc4ccc(cc4)C(=O)C C39981040
Cn1cccc1C[NH+]2CCC(CC2)CNC(=O)c3cc(ccc3[N+](=O)[O-])Cl C43973600
c1ccc(cc1)c2nc(cs2)C[NH+]3CCN(CC3)c4c5c(nc[nH]5)ncn4 C47510363
C[C@@H]1C[C@H]1c2ccc(o2)CN(C3CC3)C(=O)Nc4ccc([nH+]c4)N5CCOCC5 C48070104
Cc1ccc(cc1)n2c(nnn2)NCc3ccc([nH+]c3)N4CCc5ccccc5C4 C54060580
Cc1ccc(c(c1)OC[C@@H]2CCCO2)NC(=O)N3CCN(CC3)c4cccc[nH+]4 C56760695
CCOC(=O)C1CC[NH+](CC1)[C@H](c2cccc(c2)F)c3c(n4c(s3)ncn4)O C02712039
c1cc[nH+]c(c1)N2CCN(CC2)Cc3c(ccc4c3oc(=O)c(c4)c5ccccn5)O C41585955
c1ccc2c(c1)c(=O)[nH]c(n2)CSc3nnc(n3C4CC4)C5=c6ccccc6=[NH+]C5 C63182482
Cc1ccc2c(c1)C[C@H]3N2C(=NN(C3=O)CC(=O)NCCC4=c5ccccc5=[NH+]C4)C C63502972
C[C@@H]1C(=c2cc(ccc2=[NH+]1)OC)CCNC(=O)[C@H]3Cc4cc(ccc4OC3=O)OC C63514223
c1ccc2=N/C(=N\S(=O)(=O)c3ccc(cc3)F)/[C@@H]([NH+]=c2c1)NCc4ccco4 C38980436
Cc1ccc2=C[C@@H](C(=O)[NH+]=c2c1C)CNS(=O)(=O)c3ccc(cc3OC)OC C63899814
CCCN1c2cc(ccc2OCC1=O)C3=NO[C@H](N3)[C@@H]4C=c5cc(ccc5=[NH+]4)Cl C64650077
CC1=C2[C@H](N(C(=O)[C@@H]2N=N1)CCC3=c4ccccc4=[NH+]C3)c5ccc(c(c5)OC)O C64671048
Cc1ccc(c(c1)C(=O)N(C)CCC2=NO[C@H](N2)[C@H]3C=c4ccc(cc4=[NH+]3)OC)C C65181634
Cc1ccc(c(c1)C)C(=O)N(C)CCC2=NO[C@H](N2)[C@H]3C=c4ccc(cc4=[NH+]3)OC C65181826
CN(CCC1=NO[C@H](N1)[C@@H]2C=c3cc(ccc3=[NH+]2)OC)C(=O)C4CCCCC4 C65182890
CC[NH+]1CCC[C@@H](C1)NC(=O)N2CCC(CC2)(C)N(C)C(=O)OC(C)(C)C C66701101
CC[NH+]1CCC[C@H](C1)NC(=O)N2CCC(CC2)(C)N(C)C(=O)OC(C)(C)C C66701102
c1ccc(cc1)CNC(=O)[C@H]2C[NH+]3CC[C@@H]2C[C@@H]3Cn4cc(nn4)COc5ccccc5 C03838678
c1ccc(cc1)SCc2cn(nn2)C[C@H]3C[C@@H]4CC[NH+]3C[C@@H]4C(=O)NCc5ccco5 C08297601
CCOc1ccc(cc1S(=O)(=O)N2CCCC2)NC(=O)C[NH+]3CCc4c(ccs4)[C@@H]3C C09723821
COC(=O)c1c(cc(=O)n2c1CC[NH+](CC2)Cc3cccc(c3)O)OCCc4ccccc4F C11783143
Cc1c(ccc(c1OC)C[NH+]2CCC3(CC[C@H](O3)CNC(=O)c4ccco4)CC2)OC C11882180
CCC[NH+](CCC)Cc1nc2c(n1Cc3c(cccc3Cl)Cl)c(=O)[nH]c(=O)n2C C09278426
Cc1cc(c(cc1C)C[NH+]2CCc3nnc(n3CC2)[C@H](C)NC(=O)COc4ccccc4)C C11910692
Cc1ccc(cc1C)C[NH+]2CCC(CC2)[C@@]3(C(=O)N(C(=O)N3)C[C@H]4CCCO4)c5ccccn5 C11913541
CC(C)CC[C@]1(C(=O)N(C(=O)N1)CC[NH+](C)C)C2CCN(CC2)C(=O)[C@H]3C[C@H]4C[C@@H]3C=C4 C12035060
CN(Cc1ccon1)C(=O)C[C@@H]2C(=O)NCC[NH+]2CC(c3ccccc3)c4ccccc4 C12053344
CCC[C@]1(C(=O)N(C(=O)N1)CC[C@@H]2CCC[NH+]2C)C3CCN(CC3)C(=O)Cc4ccsc4 C12150398
CC[C@]1(C(=O)N(C(=O)N1)Cc2ccccn2)C3CC[NH+](CC3)CC[C@@H](C)c4ccc(o4)C C12246914
CC[C@H](c1cccs1)Nc2c3c(c(sc3ncn2)C(=O)N4CC[NH+](CC4)CCOC)C C12325462
c1ccc(cc1)C(=O)NCC(=O)OCC(=O)N2CC[NH+](CC2)C34CC5CC(C3)CC(C5)C4 C12375915
C[NH+](C[C@@H]1COc2ccccc2O1)CC(=O)Nc3c(c4c(s3)CCCC4)C(=O)OC C12771730
CCC(C)(C)n1c(nnn1)C[NH+](Cc2cccs2)Cc3cc4ccc(c(c4[nH]c3=O)C)C C12832922
Cc1cc2cc(c(=O)[nH]c2cc1C)C[NH+](Cc3cccs3)Cc4nnnn4C5CCCC5 C12833170
Cc1ccc(cc1)C[NH+](Cc2cc3cccc(c3[nH]c2=O)C)Cc4nnnn4C5CCCC5 C13065496
Cc1ccc(o1)[C@@H]2/C(=C(/c3ccc(cc3)Cl)\O)/C(=O)C(=O)N2CCC[NH+]4CCOCC4 C08817192
c1cc(cnc1)OCCC[NH2+]Cc2c(nc3n2ccs3)C(=O)N4CCCCCCC4 C12444691
C[NH+](C)CCN1C(=O)[C@](NC1=O)(CCc2ccccc2)C3CCN(CC3)C(=O)C4=CCCC4 C14957478
CCOc1ccccc1NC(=O)[C@@H](C)[NH+]2CCN(CC2)S(=O)(=O)c3cc(ccc3F)F C15025281
C[NH+](Cc1cc(ccc1OC)Cl)CC(=O)Nc2cc(ccc2n3cncn3)C(F)(F)F C15551236
Cc1ccc(cc1S(=O)(=O)N2CCCCC2)C(=O)NC[C@@H](c3ccco3)[NH+]4CCCCC4 C15988792
CCOc1c(cc(cc1C)S(=O)(=O)NC[C@H](c2cccn2C)N3CC[NH+](CC3)C)C C21155300
CCOC(=O)c1c2c(sc1NC(=O)[C@H](C)[NH+]3CCN(CC3)C(=O)C4CC4)C[C@@H](CC2)C C24592956
Cc1ccc(cc1)Nc2nc(cs2)C[NH+](C)Cc3c(nn(c3C)[C@H]4CCS(=O)(=O)C4)C C24757361
CCn1c2ccccc2n(c(=O)c1=O)Cc3ccc(cc3)C(=O)NCC[C@H](C)[NH+]4CCCC4 C33272636
Cc1cc(on1)c2cc(sc2)S(=O)(=O)NCCC[NH+]3CCN(CC3)c4ccccc4F C33290261
CCCN1[C@@H]([C@@H](c2ccccc2C1=O)C(=O)NCC[C@@H]3CCC[NH+]3C)c4ccc5c(c4)OCO5 C34927947
CC(C)(C)c1ccc2c(c1)N(C(=O)CO2)Cc3nc(cs3)C(=O)NCC[NH+]4CCCCC4 C35457365
Cc1ccc(cc1)n\2cc([nH]/c2=N\C(=O)CN(CC[NH+](C)C)C(=O)C(C)C)c3ccccc3 C35671673
C[C@@]1(C(=O)N(C(=O)N1)Cc2ccc(cc2)F)C3CC[NH+](CC3)C[C@@H]4C=NN=C4c5ccccc5 C39413094
C[C@@H](C(=O)NC1(CCCCC1)C#N)Sc2nnc(n2c3ccccc3)C[NH+]4CCCC4 C39573262
C[C@H](C(=O)Nc1ccccc1C#N)[NH+]2CCN(CC2)[C@H](c3ccccc3Cl)C(=O)OC C45547819
Cc1c(cnn1c2ccc(cn2)C(F)(F)F)C(=O)NC[C@H](c3ccco3)[NH+]4CCCCC4 C45861285
CCOc1ccc(cc1)N2C[C@@H](CC2=O)C(=O)/N=c\3/[nH]c(cs3)C[NH+]4CCCCC4 C22290684
CC(C)[C@@H]1C(=O)N(C2([NH2+]1)CCN(CC2)S(=O)(=O)c3ccc(c(c3)Cl)Cl)CCOC C36024485
CC(C)CCc1c2n(c([nH+]1)[C@@H]3CCOC3)CCN(C2)C(=O)CCc4[nH]c5cc(ccc5n4)F C14531482
CCOc1cc(ccc1OCC#C)C[NH+]2CCC(CC2)c3cc(=O)[nH]c(n3)c4cccnc4 C57760510
Cc1c(n(c(c1C#N)NC(=O)CSc2[nH+]c(c(n2CC(C)C)C)C)Cc3ccco3)C C17164313
C[C@H]1C[C@@H](C[NH+](C1)Cc2ccc(cc2)CNC(=O)CSc3nnnn3C4CCCC4)C C59057761
C[C@@H]1c2cc(c(cc2OC(=O)[C@H]1CC(=O)N[C@@H](C)CC3=c4ccccc4=[NH+]C3)OC)OC C63270551
CCC[C@H]1N=N[C@H](S1)NC(=O)[C@@H]2CC(=O)N(C2)CCC3=c4cc(ccc4=[NH+]C3)Cl C63557170
COC(=O)[C@H](CC1=c2ccccc2=[NH+]C1)NC(=O)[C@H]3CC(=O)N(C3)Cc4ccc(cc4)Cl C63818560
C[C@@H]1c2ccc(cc2OC(=O)[C@H]1CCC(=O)NCCC3=c4ccc(cc4=[NH+]C3)OC)OC C64380843
C[C@H]1c2c(cc(cc2OC)OC)OC(=O)[C@H]1CC(=O)NCCC3=c4cc(ccc4=[NH+]C3)F C64480191
CCC1=c2cc(ccc2=[NH+][C@@H]1[C@@H]3NC(=NO3)CCN(C)C(=O)c4ccc(cc4)N(C)C)C C65182325
CCC1=c2cc(ccc2=[NH+][C@H]1[C@@H]3NC(=NO3)CCN(C)C(=O)c4ccc(cc4)N(C)C)C C65182328
CN(CCC1=NO[C@@H](N1)[C@@H]2C=c3cc(ccc3=[NH+]2)Cl)C(=O)COc4ccc(cc4)F C65183109
CC[NH+](CC)CCCNC(=O)c1nc2c3c4c(sc3nc(n2n1)C)CC[C@@H](C4)C C02214590
CC1CCN(CC1)S(=O)(=O)N2CCC(CC2)C(=O)NCC[NH+]3CCCCCC3 C04685913
c1ccc(cc1)/C=C/CN(c2ccc3c(c2)OCCO3)C(=O)C[NH+]4CCNC(=O)C4 C07450672
C[NH+](C)CCCN1CC(=O)N2[C@H](C1=O)Cc3c4ccccc4[nH]c3[C@H]2c5cccc(c5)OC C02157423
C[C@@H](C(=O)NC[C@@H](c1ccc(cc1)F)[NH+]2CCOCC2)N3C(=O)[C@@H]4CC=CC[C@@H]4C3=O C09337341
C[C@H](C(=O)NC[C@H](c1ccc(cc1)F)[NH+]2CCOCC2)N3C(=O)[C@@H]4CC=CC[C@@H]4C3=O C09337344
CN(C)S(=O)(=O)c1ccc(s1)CNC(=O)N2CC[NH+](CC2)Cc3ccsc3 C09516570
c1cc(oc1)CNC(=O)[C@@H]2CC23CC[NH+](CC3)Cc4ccc(cc4)Oc5ncccn5 C11838817
CC(C)[C@H](c1nnc2n1CC[NH+](CC2)Cc3ccc(cc3)SC)NS(=O)(=O)C C12031340
c1ccc2c(c1)OC[C@@H](O2)CC[NH2+]Cc3c(nc4n3ccs4)C(=O)N5CCCC5 C11819892
COC(=O)[C@@H]1C[C@H](C[NH+]1Cc2ccsc2)NC(=O)c3ccccc3n4cccn4 C12158207
CCc1c(c(=O)cc(n1C[C@H]2CCC[NH+]2CC)C)C(=O)NCc3c(nn(c3C)C)C C12219079
CC1CC[NH+](CC1)CN2c3ccccc3[C@](C2=O)(CC(=O)c4ccc5c(c4)OCCO5)O C16609229
Cc1ccc(c(c1)C(=O)C2=C(C(=O)N([C@@H]2c3ccc(o3)C)CC[NH+]4CCOCC4)O)C C05045398
C[C@H]1Cc2cc(ccc2N1S(=O)(=O)C)[C@@H](CN3CCN(CC3)c4cccc[nH+]4)O C19497876
CC(C)(C[NH+]1CCCCC1)NC(=O)c2cc(n(n2)[C@@H]3CCS(=O)(=O)C3)C4CC4 C19661880
CC(C)N1CCC(CC1)[NH+]2CCN(C[C@@H]2CCO)Cc3cnc(s3)N4CCOCC4 C19731855
COc1ccccc1N2CCN(CC2)[C@H]3C[NH+](C[C@@H]3O)Cc4ccc5c(c4)OCCO5 C19838336
C[C@@H]1C[C@H](CN(C1)C(=O)C[NH+]2CCN(CC2)CC(=O)Nc3c(c4c(s3)CCC4)C#N)C C22789824
Cc1c(c([nH]c1C(=O)[C@H](C)N2CC[NH+](CC2)CC(=O)N3CCCCCC3)C)C(=O)C C22816592
COc1ccccc1[C@@H](CNC(=O)CN2C(=O)[C@H]3CC=CC[C@@H]3C2=O)[NH+]4CCCC4 C23982316
Cc1c(c(n(n1)c2ccccc2)C)[C@H]3C(=O)NCC[NH+]3CC(=O)N(C(C)C)C(C)C C24214858
c1cc(c2c(c1)S(=O)(=O)N=C(N2)CN3CCC[NH+](CC3)Cc4ccc(nc4)C(F)(F)F)F C25337472
c1cc2c(cc1C3(CCCC3)C(=O)NCc4cc[nH+]c(c4)N5CCOCC5)OCCO2 C25760701
c1cc[nH+]c(c1)N2CCN(CC2)C(=O)CC3(CCCC3)CC(=O)NC[C@H]4CCCO4 C27910979
c1cc(oc1)C[NH+]2CCN(CC2)c3ccc(cn3)NS(=O)(=O)c4ccc(cc4)F C34682153
c1ccc2c(c1)CCN(C2)Cc3cc(=O)[nH]c(n3)N4CC[NH+](CC4)Cc5ccccn5 C35564809
C[NH+]1CCN(CC1)[C@@H](CNC(=O)[C@@H]2COc3ccccc3O2)c4ccc5c(c4)CCCN5C C38672834
CS(=O)(=O)N1CC[C@@H](Oc2c1cccc2)C(=O)NCc3ccc(cc3)C[NH+]4CCCC4 C38831941
Cn1c2c(c(n1)C(=O)N3CCSCC3)C[C@H](CC2)[NH2+]CC4(CCCCC4)N5CCOCC5 C23353857
C[C@@H](C(=O)C1=c2ccccc2=[NH+]C1)S[C@@H]3NN=C(O3)C[C@@H]4CCS(=O)(=O)C4 C39990777
Cc1ccc(cc1)S(=O)(=O)N2CCC[C@@H]2C(=O)NCc3cc[nH+]c(c3)N4CCCC4 C40049921
Cc1ccc(cc1)[C@@H](CNC(=O)c2cnc(nc2Cl)S(=O)(=O)C)[NH+]3CCCC3 C40986001
Cc1ccc(o1)CNC(=O)[C@H]2CC=CC[C@H]2C(=O)N3CCN(CC3)c4cccc[nH+]4 C44943796
c1ccc(cc1)OCCNC(=O)[C@H]2CC=CC[C@@H]2C(=O)N3CCN(CC3)c4cccc[nH+]4 C38740782
CCOc1ccc(cc1OCC)C(=O)N[C@H]2CS(=O)(=O)C[C@@H]2[NH+]3CCCCC3 C58217833
C[C@@H]1CN(C[C@@H](O1)C)S(=O)(=O)c2cccc(c2)C(=O)NC[C@H](C)[NH+]3CCC(CC3)C C60156672
C[C@]1(C(=O)N(C(=O)N1)CC(=O)C2=c3ccccc3=[NH+][C@@H]2c4ccccc4)c5ccco5 C39776532
CCOc1ccccc1[C@H]2[C@H]3C(=c4ccccc4=[NH+]3)C[C@@H]5N2C(=O)CN(C5=O)CCCO C63141021
C[C@@H](C(=O)NCCC1=c2cc(ccc2=[NH+]C1)F)S[C@@H]3C4=NC=NC4=NC(=N3)Cl C63271895
COC(=O)[C@H](Cc1ccccc1)NC(=O)[C@@H]2CCCN(C2)C(=O)[C@H]3C=c4ccccc4=[NH+]3 C63294388
c1ccc2=[NH+]CC(=c2c1)CCNC(=O)CCCN3C(=O)[C@H]4C=CC(=CC4=NC3=O)Cl C63453506
C[C@H]1C(=c2cc(ccc2=[NH+]1)OC)CCNC(=O)[C@@H]3Cc4cccc(c4OC3=O)OC C63514218
C[C@@H]1C(=c2cc(ccc2=[NH+]1)OC)CCNC(=O)[C@H]3Cc4cccc(c4OC3=O)OC C63514219
C[C@H](C1CCN(CC1)C(=O)[C@@H]2C=c3ccc(cc3=[NH+]2)OC)C(=O)NCc4ccco4 C63738433
c1ccc2c(c1)CCO[C@@H]2CNC(=O)CCc3nnc(o3)CC4=c5ccccc5=[NH+]C4 C64057984
C[C@@H]1C(=c2ccccc2=[NH+]1)C(=O)[C@@H](C)OC(=O)CCN3CNc4c(ccs4)C3=O C64181863
c1ccc2=[NH+]CC(=c2c1)C3=NN[C@@H](O3)SCC(=O)c4ccc5c(c4)OCCCO5 C64357268
c1ccc2=[NH+]CC(=c2c1)CCNC(=O)[C@H]3[C@H]4C=C[C@@]5([C@@H]3C(=O)N(C5)Cc6ccncc6)O4 C64600172
CN(CCC1=NO[C@@H](N1)[C@H]2C=c3ccc(cc3=[NH+]2)OC)C(=O)c4ccccc4Cl C65181977
CCOC(=O)Cn1c(nnn1)C[NH+](Cc2cc3ccc(c(c3[nH]c2=O)C)C)C[C@H]4CCCO4 C06194957
CCOc1ccc2c(c1)cc(c(=O)[nH]2)C[NH+](Cc3nnnn3C[C@@H]4CCCO4)C5CCCC5 C06196743
CCOC(=O)c1c2c(sc1NC(=O)[C@@H]3CCCN3S(=O)(=O)c4cccs4)C[NH+](CC2)C C09505370
CCOC(=O)c1c2c(sc1NC(=O)[C@H]3CCCN3S(=O)(=O)c4cccs4)C[NH+](CC2)C C09505373
c1ccc(cc1)n2c(=O)c-3cn(cc(c3n2)C(=O)NCC[NH+]4CCOCC4)C[C@@H]5CCCO5 C10063143
C[NH+](Cc1ccc(c(c1)OC)O)Cc2nnc(n2C[C@H]3CCCO3)SCc4ccccn4 C11913570
CC(C)[C@H](c1nnc2n1CC[NH+](CC2)Cc3ccc(c(c3OC)OC)OC)NS(=O)(=O)C C12244305
Cc1cc(ccc1C(=O)C2=C(C(=O)N([C@@H]2c3cc(c(c(c3)OC)OC)OC)CC[NH+](C)C)O)OC C06529623
Cc1ccc2cc(c(=O)[nH]c2c1)C[NH+](Cc3ccc4c(c3)OCO4)Cc5nnnn5CCOC C13033214
CN(Cc1c2c([nH]n1)CCCC2)C(=O)COc3ccc(nn3)N4CCN(CC4)c5cccc[nH+]5 C12246055
COCCN1C(=O)N(C(=O)C12CC[NH+](CC2)Cc3cccc(c3)O)CCCc4cccnc4 C14749432
CC[NH+](CC)CCN(CC)C(=O)c1c(c2c(ncnc2s1)NC[C@@H]3CCS(=O)(=O)C3)C C14883596
CCN(CC)C(=O)C[NH+](C)CC(=O)NCCN1C(=O)/C(=C/c2ccccc2Cl)/SC1=O C15484799
c1cc(cc(c1)OC(F)(F)F)C[NH+]2C[C@@H](C[C@H]2c3nc(no3)CS(=O)(=O)c4ccc(cc4)F)O C15674006
CCN(CC)S(=O)(=O)c1ccc2c(c1)C[C@@H](N2C(=O)C)C(=O)NCC[NH+](C)Cc3ccccc3 C15776017
c1ccc(cc1)S(=O)(=O)Cc2nc(on2)C(=O)NCC[NH+](Cc3ccco3)C4CCCC4 C15786769
c1cnccc1[C@H](CN2[C@@H](CCC2=O)CC[NH2+]Cc3cc4c(cc3Cl)OCO4)N5CCOCC5 C14994761
CC(=O)N1c2ccc(cc2C[C@H]1C(=O)NCC[NH+](C)Cc3ccccc3)S(=O)(=O)N4CCCC4 C21022472
c1cc(ccc1CNC(=O)[C@H]2CCCN2S(=O)(=O)c3ccc4c(c3)OCCO4)C[NH+]5CCCCC5 C22382534
Cc1c(c(on1)C)S(=O)(=O)N2CCC[NH+](CC2)[C@@H](C)C(=O)NCCc3ccc(cc3)OC C24584701
CCOC(=O)c1c(c(c([nH]1)C)C(=O)C[NH+]2CCN(CC2)c3c(nc(o3)c4ccco4)C#N)C C25952931
c1ccc(cc1)N2CC[NH+](CC2)CCNC(=O)CCCn3c4ccc(cc4oc3=O)[N+](=O)[O-] C31589784
Cc1cc(n(n1)C)C[NH2+]CCCN(C(=O)C[C@@H]2c3ccccc3C(=O)O2)C(=O)OC(C)(C)C C35497396
C[C@H]1CCCCN1C(=O)c2coc(n2)C[NH+]3CCN(CC3)C[C@H](COCc4ccccc4)O C35839505
C#CCOC[C@@H](C[NH+](Cc1c(noc1N2CCOCC2)c3ccccc3F)C[C@@H]4CCCO4)O C36313410
CCC[C@@H](c1nnnn1C[C@H]2CCCO2)[NH+](Cc3cccnc3)Cc4cc5cc(ccc5[nH]c4=O)C C33937354
Cc1ccc(o1)CN(C)C(=O)CN2CC[NH+](CC2)Cc3[nH]c(=O)c4c(csc4n3)c5cccs5 C22807631
CCN(CC)C(=O)[C@@H]1CCCN(C1)C(=O)c2coc(n2)C[NH+]3CCN(CC3)C[C@@](C)(C=C)O C34677886
CCN(CC)C(=O)[C@@H]1CCCN(C1)C(=O)c2coc(n2)C[NH+]3CCN(CC3)C[C@](C)(C=C)O C34677891
CC[C@H](c1nnnn1CCOC)[NH+](Cc2cc3cc(c(cc3[nH]c2=O)C)C)C[C@@H]4CCCO4 C13064748
CCCC[NH+](C)CCNC(=O)[C@@H]1CCCN(C1)S(=O)(=O)c2ccc3c(c2)oc(=O)n3C C08603725
CCCc1nnc(s1)NC(=O)CSc2c3c(n(c(=O)n2)CCC[NH+](C)C)CCCC3 C38786609
Cc1ccc2=C[C@H](C(=O)[NH+]=c2c1)CCNC(=O)C(=O)[C@H]3CN(c4c3cccc4)CC(=O)N5CCOCC5 C39375465
COC(=O)C1=C2CC[NH+](C[C@@H]2S[C@@H]1S(=O)(=O)NCCc3ccccc3)C[C@@H]4C=CN=N4 C39460782
CCN(CC)S(=O)(=O)c1ccc(cc1)NC(=O)COC(=O)C2=c3ccccc3=[NH+]C(=O)C2 C39610987
CC[C@H](C)N([C@H]1CCS(=O)(=O)C1)C(=O)CS[C@@H]2NN=C(O2)C3=c4ccccc4=[NH+]C3 C39612891
c1ccc(cc1)N2[C@H](NN=C2c3cccc(c3)S(=O)(=O)N4CCCC4)SCC(=O)C5=[NH+]C=CC5 C39730329
Cc1ccccc1OC[C@@H](C[NH+](Cc2cc(c(c(c2)OC)OC)OC)[C@@H]3CCS(=O)(=O)C3)O C40313694
COc1cc(cc(c1OC)OC)C[NH+](C[C@H](COc2ccccc2F)O)[C@@H]3CCS(=O)(=O)C3 C40316446
COc1ccc(cc1OC)C[NH+](C[C@@H](COc2cccc(c2)C=O)O)[C@@H]3CCS(=O)(=O)C3 C40318423
C[NH+](C)[C@H](CNC(=O)c1c2c(n(n1)[C@H]3CCS(=O)(=O)C3)CCCC2)c4ccc(cc4)N(C)C C40988664
COc1ccccc1OCCOc2ccc(cc2)/C=C\3/C(=[NH2+])N4C(=NC3=O)SN=C4S(=O)(=O)C C20205641
CN1C[C@@H](C=C1C(=O)OCC(=O)NCCC2=c3ccccc3=[NH+]C2)S(=O)(=O)N4CCCC4 C63133427
c1ccc2=[NH+]CC(=c2c1)C3=NN[C@@H](N3C4CC4)SCC(=O)N5CCN(CC5)CC(=O)N6CCCC6 C39933345
c1ccc2=[NH+]CC(=c2c1)C(=O)COC(=O)CCNS(=O)(=O)c3ccc4c(c3)OCCCO4 C39943211
CCOC[C@H]1N=N[C@@H](S1)NC(=O)[C@@H]2CC(=O)N(C2)CCC3=c4cc(ccc4=[NH+]C3)Cl C63557079
c1ccc2c(c1)[C@H](CN2CC(=O)N3CCOCC3)C(=O)C(=O)NCCSC4=c5ccccc5=[NH+]C4 C63679596
Cn1c2c(c(n1)C(=O)N3CCCC3)CN(CC2)C(=O)CCC(=O)NCCC4=c5ccccc5=[NH+]C4 C64520688
CC[NH+]1CCC[C@@H]1CNS(=O)(=O)c2ccc3c(c2)CCN3C(=O)CCC(=O)N4CCC(CC4)C C35399013
CCOC(=O)C1=C(N=C([C@H]1S(=O)(=O)N2CCC(CC2)C(=O)NCC[NH+]3CCCCCC3)C)C C64951441
CC[NH+](CC)CCCNC(=O)CNC(=O)Cn1cnc2c(c1=O)c(c(s2)C)C C02924854
Cc1cc(c2c(c1)cc(c(=O)[nH]2)C[NH+](CCCO)Cc3nnnn3Cc4ccco4)C C04847544
COCCNC(=O)C(=O)NC[C@H](c1ccco1)[NH+]2CCN(CC2)c3ccccc3F C04272991
CCOC(=O)c1c2c(sc1NC(=O)C(=O)NCC[NH+](C)C)COC(C2)(C)C C06670456
C[NH+](C)[C@H](CNC(=O)CCN1C(=O)C2(CCCC2)NC1=O)c3ccc(cc3)OC C07989413
CC(=O)NCCNC(=O)[C@H]1C[NH+]2CC[C@@H]1C[C@@H]2Cn3cc(nn3)COc4ccccc4 C08299069
C[NH+](C)CCNC(=O)C(=O)NC[C@H](c1ccc(cc1)N(C)C)S(=O)(=O)c2cccs2 C09079670
COC(CNC(=O)C(=O)NC[C@H](c1ccco1)[NH+]2CCN(CC2)c3ccccc3F)OC C09828926
CCOc1ccc(cc1)[C@H](CNC(=O)C(=O)Nc2cccc(c2)[N+](=O)[O-])[NH+](C)C C10080002
Cc1csc(n1)CC(=O)NNC(=O)C[NH+](C)Cc2cc(ccc2Cl)[N+](=O)[O-] C11013146
C[NH+](CCOc1ccc(cc1)OC)CC(=O)N2C[C@@H](Oc3c2cccc3)C(=O)N C11432520
Cc1cc(ccc1NC(=O)C(=O)NC[C@H](c2cccn2C)[NH+]3CCCC3)[N+](=O)[O-] C11898341
CCOc1ccccc1NC(=O)C(=O)NC[C@H](c2cccn2C)[NH+]3CCOCC3 C11898665
COCCNc1c(nc2c(n1)non2)NC[C@H](c3ccc(cc3)F)[NH+]4CCCC4 C12207130
Cc1c2c(nc(n1)CCNC(=O)C[C@@H]3C(=O)NCC[NH+]3Cc4ccccn4)CCC2 C12314075
C[NH+](C)[C@H](CNC(=O)CNC(=O)c1cccc(c1)S(=O)(=O)N(C)C)c2ccsc2 C23133230
CCCn1c(c(c(=O)n(c1=O)C)C(=O)C[NH+]2CCN(CC2)Cc3ccccc3C)N C23332312
c1cc(cc(c1)[N+](=O)[O-])C(=O)NCC(=O)NC[C@H](c2ccco2)[NH+]3CCCCC3 C27499185
Cc1c2c(=O)[nH]c(nc2sc1C(=O)OC)C[NH+](C[C@H](COCC=C)O)C3CC3 C35747134
CCOC(=O)c1c(c2c(=O)[nH]c(nc2s1)C[NH+](C[C@@H](COC)O)C(C)C)C C36207232
CC(C)CCNC(=O)c1coc(n1)C[NH+]2CCN(CC2)C[C@@H](COC(C)C)O C34677434
CC[C@H](C)CNC(=O)c1coc(n1)C[NH+]2CCN(CC2)C[C@H](COC(C)C)O C34677379
c1ccc(c(c1)CN2CC[NH+](CC2)Cc3nc(co3)C(=O)NCc4ccco4)O C34677958
Cc1c2c(c(=O)[nH]n1)[C@@H](O[C@H]2C)NC(=O)C[NH+](Cc3ccco3)Cc4ccco4 C39462174
Cc1c(cccc1OC(=O)C)C(=O)N2C[C@@H](C3(C2)CC[NH2+]CC3)C(=O)NCCCOC(C)C C39605168
CCCOCCNC(=O)[C@@H]1CN(CC12CC[NH2+]CC2)C(=O)c3c(onc3c4ccccc4)C C39607778
c1cc(cc(c1)Cl)OCC(=O)N2C[C@@H](C3(C2)CC[NH2+]CC3)C(=O)NCCN4CCOCC4 C39625675
CCCCOC(=O)c1ccc(cc1)NC(=O)C(=O)NCc2ccc([nH+]c2)N(C)C C41637600
CCOC(=O)/C=C\c1ccc(cc1)NC(=O)C(=O)NCc2ccc([nH+]c2)N(C)C C41638491
C[NH+](C)[C@@H](CNC(=O)C(=O)Nc1ccc(c(c1)[N+](=O)[O-])Cl)c2ccsc2 C41648523
C[C@@H]1C[C@H](C[NH+](C1)CCCNC(=O)C(=O)Nc2cc(c(cc2F)F)[N+](=O)[O-])C C41728603
C[C@H]1C[C@@H](C[NH+](C1)CCCCNC(=O)C(=O)Nc2ccc(cc2)n3cncn3)C C41791625
C[NH+](C)[C@@H](CNC(=O)C(=O)Nc1cc(c(cc1OC)Cl)OC)c2ccco2 C48733409
CC/C(=C\1/C(=O)NC(=O)N(C1=O)c2ccc(cc2)OC)/NCCC[NH+](CC)CC C20266245
CC[NH+](CC)Cc1ccc(o1)C(=O)NNC(=O)/C=C/c2ccc3c(c2)OCCO3 C50611508
CC[C@@H](C)NC(=O)C[NH+]1CCN(CC1)CC(=O)N[C@@H](C)C(=O)N2CCCCC2 C51423052
CC[C@@H](C)NC(=O)C[NH+]1CCN(CC1)CC(=O)N[C@H](C)C(=O)N2CCCCC2 C51423054
Cc1ccc(cc1)S(=O)(=O)CN/C(=[NH+]\C(=S)Nn2cnnc2)/c3ccccc3 C15686453
C[NH+](CCCNC(=O)C(=O)Nc1cc(c(cc1F)F)[N+](=O)[O-])C2CCCCC2 C62123066
CC[NH+]1CCC[C@H]1CNC(=O)c2nc(no2)COc3ccc4c(c3)N=C(CC4)O C31813992
c1ccc(cc1)CCN2C(=O)C[C@H](C2=O)[NH2+]CCN[C@H]3CC(=O)N(C3=O)CCc4ccccc4 C22782588
Cc1ccc(cc1S(=O)(=O)NC)NC(=O)C[NH+](CCC(=O)OC)CC(C)C C64568649
CN1[C@@H](CC(=O)N(C1=O)C)CNC(=O)CCNC(=O)CC2=c3ccccc3=[NH+]C2 C64717891
CC[NH+](CC)[C@H](CNC(=O)NCc1ccnc(c1)n2ccnc2C)c3ccco3 C65482401
c1ccn2c(c1)nn(c2=O)CCCNC(=O)NC[C@@H](c3ccco3)[NH+]4CCCC4 C65591169
CC[NH+](CC)[C@H](CNC(=O)C(=O)Nc1ccc(nc1)n2cccn2)c3ccco3 C65602226
CCCC(=O)N1CSC[C@H]1C(=O)NNC(=O)c2ccc(o2)C[NH+](CC)CC C66631199
CC[NH+](CC)[C@@H](CNC(=O)c1ccccc1CN2C(=O)CNC2=O)c3ccco3 C67275664
CCC[NH+]1Cc2cccc(c2C1)NC(=O)C(=O)NCc3cc(c(o3)C)C(=O)OC C67525245
CC(C)[NH+](C)CC(=O)NNC(=O)c1cccc(c1)S(=O)(=O)N2CCCCC2 C67570665
CCn1c2c(c(n1)C)[C@@H](C(=C(O2)N)C#N)C(C)C C00194737
C[C@@]12C[C@](ON1[C@@H]3CCCC[C@@H]3N2O)(C)O C00507381
c1cc(c(cc1N)[N+](=O)[O-])[C@@H]2CCCCC2=O C03051860
c1nc(c(c(n1)Cl)N(C=O)C2CCCC2)N C01601201
c1ccc(cc1)[C@@H]2C(=C(C#N)C#N)C(=C(O2)N)C#N C00128749
Cn1c2c(c(ncn2)N)nc1Br C00339572
Cc1ccc(o1)c2csc3c2c(=O)n(cn3)N C02886804
c1c(cnc(c1[N+](=O)[O-])N)Br C19202471
c1ccn2cc(nc2c1)Cn3cc(ccc3=O)N C19266275
COC(=O)/C=C\1/C(=O)N[C@@H]2CCCC[C@@H]2N1 C01847424
C[C@@H]1[C@H]2C[C@@H](C1(C)C)[C@@H](C2=O)S(=O)(=O)ON C19877653
C[C@@H]1CN(C[C@H](O1)C)c2cc(nc(n2)N)Cl C24056203
Cc1c(c(=O)[nH]c(n1)N2CCCCC2)CO C27828198
CC[C@]1(/C(=N/O)/[C@](N(C1=O)O)(C)C=C)C C17194389
Cc1cc(nc(n1)n2c(c(c(n2)C)S)N)C C31886700
C[C@@H]1COCCN1c2cc3c(cc2N)OCCO3 C35774386
c1c(cc(c2c1c(=O)n3c(n2)CCCCC3)O)O C35803894
CC[C@H]1CO[C@@H](CN1c2c(c(nn2C)C)N)C C36131820
CC[C@H]1CO[C@H](CN1c2c(c(nn2C)C)N)C C36131823
Cn1c2c(c(c3c(n2)CCCC3)C#N)c(n1)N C36559247
c1cnc2nnc(n2c1)c3ccc(cc3N)F C36827976
c1cc2c(cc1O)OC[C@@]2(C(=O)[O-])[NH+]3CCCC3 C37359735
c1ccn2cc(nc2c1)Cn3ccc(n3)N C37418710
Cc1nnc(s1)Sc2c(cc(cn2)N)C#N C37759456
CC1=C([C@@H](C(=C(O1)N)C#N)c2ccco2)C(=O)C C00075882
c1cc2c(cc1F)nc(n2C[C@@H]3COCCO3)N C38062769
C[C@@H]1C(=C(NO1)C)c2ccc3c(c2)c(=O)[nH]cn3 C39531199
c1cnccc1n2c(c(c(n2)C3CCC3)C#N)N C39954859
C[C@@H]1C(=c2ccccc2=[NH+]1)C3=C(C(=O)NC3=O)[O-] C39956902
Cc1cc(nc(c1C#N)n2c(c(c(n2)C)N)C)C C40516622
c1cc(ncc1Br)n2cnc(n2)N C40516900
c1cnc(nc1)Sc2nc3ccc(cc3o2)N C42143869
c1cc2c(cc1N)oc(n2)S(=O)(=O)C(F)F C42192659
c1cc2c(cc1N)nc(o2)S(=O)(=O)C(F)F C42193049
C[C@@H]1CCCC[C@@H]1Nc2cc(=O)n(c(=O)[nH]2)C C44022571
C1CCN([C@@H](C1)C(=O)N)C(=O)C2(CCCC2)C#N C44293447
C[C@H](c1cnn(c1)C)n2c(c(cn2)Cl)N C44500799
C1CCC(CC1)(C#N)C(=O)N2CCC[C@H]2C(=O)N C44765310
Cc1c(snn1)C(=O)N[C@@H]2CCCC[C@@H]2O C52001236
C[C@H]1CCCC[C@@H]1N2CNC(=NC2)NC#N C19330790
Cc1n[nH]c(=S)n1/N=C/c2ccccc2O C06557125
c1cnc(c(n1)C(=S)N)n2cc(cn2)Cl C54398416
CC[C@@H]1COCCN1C(=O)c2csc(n2)N C55185686
CC[C@@H]1C(=NN(C1=O)c2ccc(cn2)N)C C38004134
C[C@H]1CCCCN1C(=O)C[C@@H]2C(=O)NCCN2 C59282960
C[C@@H]1C[C@@H]1c2ccc(o2)[C@@H]3C(=O)NC(=O)N3 C60392954
Cc1c(c(nc(n1)c2cnn(c2)C)N)C(C)C C61687571
C[C@@H]1CN(CCCO1)c2c(cc(cn2)N)C#N C61916744
C[C@@H]1CCC[C@H](N1C(=O)c2cc(n(n2)C)N)C C62198616
CNC(=O)N1CC[C@]2(C1)c3ccccc3NC2=O C65248875
CC1(O[C@H]2[C@H]([C@@H](O[C@@H]([C@@H]2O1)OC)CO)O)C C04557155
C[C@H]1OC[C@@H]2[C@@H](O1)[C@@H](O[C@@H](O2)C)[C@@H](CO)O C04831383
CC(=O)NNC1=N[C@H]2CS(=O)(=O)C[C@H]2S1 C05226402
CC(=O)NNC1=N[C@@H]2CS(=O)(=O)C[C@@H]2S1 C02194382
c1cc(ccc1[C@@H]2[NH2+][C@H](CS2)C(=O)[O-])[N+](=O)[O-] C00077895
c1cc(cc(c1)[N+](=O)[O-])[C@H]2[NH2+][C@@H](CS2)C(=O)[O-] C00077921
CN(C)C(=O)Cn1c(ccc(c1=O)C(=O)N)C(F)(F)F C14152507
Cc1cn(c(=O)[nH]c1=O)[C@H]2C[C@@H]3[C@@H](O2)CNO3 C17252638
c1cc2c(cc1C=O)N(C(=O)CO2)C[C@H](CO)O C19761275
C[C@@H]1CCCN(C1)S(=O)(=O)[NH2+]CC(=O)[O-] C20257645
C#CCNC(=O)Cn1cc(c(=O)[nH]c1=O)Br C22763157
c1[nH]c(=O)c2c(n1)n(cn2)[C@@H]3[C@@H](C[C@@H](O3)CO)F C08655160
CC1(OC[C@H]2[C@H](O1)[C@@H]([C@@H]([C@@H](O2)OC)O)O)C C33719785
CN1CC2(Cc3c1ccc(c3)N)C(=O)N(C(=O)N(C2=O)C)C C08791970
C[C@H](CNC(=O)[C@@H]1CCCN1S(=O)(=O)C)O C35203806
CN1c2ccccc2[C@]3(C1=O)[C@]4([C@@]3(C(=O)N=C4N)C#N)C#N C35325271
Cc1csc2n1c(=O)cc(n2)C[NH2+][C@H](C)C(=O)[O-] C35388098
C1C[C@H](CN(C1)S(=O)(=O)N2CCNCC2)CO C36227995
CCn1cc(cc1C(=O)N(C)[C@H]2CCS(=O)(=O)C2)N C36869325
Cc1c(c(=O)n(n1C)[C@]2(CCS(=O)(=O)C2)C)N C37760964
CCN([C@H]1CCS(=O)(=O)C1)C(=O)c2cc(cn2C)N C40314926
C1C[NH+]2CCC1[C@H](C2)NC(=O)N3CSC[C@H]3C(=O)[O-] C40551200
CC[NH+]1CCC[C@H]1CNC(=O)N2CSC[C@H]2C(=O)[O-] C40552901
CO[C@H]1C[C@@H]([NH2+]C1)C(=O)N2CCC[C@@H](C2)C(=O)[O-] C40636963
Cc1nc([nH]n1)S[C@H]2CS(=O)(=O)C[C@@H]2O C41042179
Cc1c(cnn1[C@H]2CCS(=O)(=O)C2)S(=O)(=O)N C42356228
C1C[C@H](CN(C1)S(=O)(=O)N2CCNCC2)O C42372581
C[C@@H](C(=O)N(C)C)NC(=O)NC(=O)CCl C42576100
C[NH+]1CCC(CC1)CNC(=O)N2CCC[C@@H]2C(=O)[O-] C44527183
CSC(=S)NNC(=O)c1c[n+](ccn1)[O-] C44549467
c1csc2c1[C@H](N(CC2)C(=O)[C@@H]3C[NH2+]CCO3)C(=O)[O-] C44592698
c1[n-]c2c(n1)ncn3c2nnc3[C@H]4CCC[NH2+]C4 C45048981
CCCN(C1CC[NH2+]CC1)C(=O)N2CSC[C@H]2C(=O)[O-] C48842566
Cc1c(c(nc(=O)[nH]1)C)CC(=O)N2CCC[C@H]2CO C48863586
Cc1cc(ncn1)n2c(c(c(n2)C)S(=O)(=O)N)C C49960926
CC1CCC(CC1)(C(=O)[O-])[NH2+][C@@H](C)c2nncn2C C50423029
C[C@H](C(=O)[O-])N1CCN(CC1)C(=O)C[C@H]2CCC[NH2+]2 C51661053
C[C@H](C(=O)[O-])NC(=O)N(C)[C@@H]1CCC[NH+](C1)C C53249439
C[C@H](C(=O)[O-])N(C)C(=O)N[C@H]1CC[NH+]2[C@@H]1CCCC2 C54055456
C[C@H](C(=O)[O-])N(C)C(=O)NC[C@@H]1CCCC[NH+]1C C54067675
C[NH+]1CCC[C@@H](C1)N(C)C(=O)N[C@@H](C2CC2)C(=O)[O-] C54525883
CN([C@H]1CCS(=O)(=O)C1)C(=O)c2csc(n2)N C55185719
Cn1c(=O)[nH]nc1S[C@H]2CS(=O)(=O)C[C@H]2O C58443211
Cc1cc([nH]c(=O)c1C(=O)N2CCNC(=O)C2)C C61409985
CCn1ccnc(c1=O)N[C@@H]2CCCNC2=O C61766245
Cn1ccnc(c1=O)n2cnc(n2)C(=S)N C61843580
C[C@H]1CN(C[C@@H](O1)C)Cc2cc(=O)c(cn2CCO)O C62388228
CCC1(CC[NH+](CC1)[C@@H]2CS(=O)(=O)C[C@@H]2O)C(=O)[O-] C62846238
C[C@@]1(CCCN(C1)C(=O)C[NH+]2CCCNCC2)C(=O)[O-] C62870183
CC[C@]1(CCCN(C1)C(=O)[C@@H]2C[NH2+]CCO2)C(=O)[O-] C62870745
c1ccc2c(c1)[nH]c(n2)/C(=C\c3cc(ccc3OCc4ccc(cc4Cl)Cl)[N+](=O)[O-])/C#N C08809505
Cc1ccc(cc1NC(=O)/C(=C/c2cn(c3c2cccc3)Cc4ccc(cc4)[N+](=O)[O-])/C#N)Cl C09263097
Cc1ccc(c(c1)C)n2c(=O)c3ccccc3n4c2nnc4SCC(=O)N[C@@H]5CCC[C@@H]([C@@H]5C)C C09501308
Cc1ccc2cc(c(nc2c1)Cl)/C=N/NC(=O)c3c4ccccc4c(=O)n(n3)Cc5ccccc5 C03327473
Cc1ccc(c(c1)n2c(=O)c3ccccc3n4c2nnc4SCC(=O)N[C@H]5CCC[C@H]([C@@H]5C)C)C C09558855
CCc1ccc(cc1)n2c(=O)c3ccccc3nc2SCC(=O)N4c5ccccc5NC(=O)C[C@@H]4C C10088736
COc1ccc(cc1)/N=c\2/n(c(cs2)c3ccc4c(c3)NC(=O)CO4)/N=C/c5ccccc5F C12601311
Cc1cc(ccc1Br)c2nc3cc(ccc3o2)NC(=O)c4cccc(c4C)[N+](=O)[O-] C01173993
Cc1ccc(c(c1)C)n2c(nnc2S[C@@H](C)C(=O)N3CC(=O)Nc4c3cccc4)Cc5ccccc5 C16772574
C[C@@H](c1[nH]c(=O)c2c(csc2n1)c3ccco3)Sc4nnc(o4)c5ccc(cc5)C(C)(C)C C18337655
C[C@H]1CC(=O)Nc2ccccc2N1C(=O)CSc3nnc(n3c4ccccc4)c5ccc(cc5)F C18779324
c1cc(ccc1COc2ccc(cc2Cl)C3C4=C(CCCC4=O)NC5=C3C(=O)CCC5)[N+](=O)[O-] C20109990
CC1=C([C@@H](C2=C(N1)C[C@H](CC2=O)c3ccco3)c4ccc5c(c4)OCO5)C(=O)OC6CCCCC6 C01129931
CCOC(=O)C1=C(NC2=C([C@H]1c3ccc(cc3)[N+](=O)[O-])C(=O)C[C@H](C2)c4ccc(cc4)Cl)C C01066327
CCOC(=O)C1=C(NC2=C([C@H]1c3ccc(cc3)[N+](=O)[O-])C(=O)C[C@@H](C2)c4ccc(cc4)Cl)C C01066335
COc1ccc(cc1Cl)c2ccc(o2)/C=N\NC(=O)[C@H]3COc4cc5ccccc5cc4O3 C22077372
Cn1c(nnc1SCC(=O)N2c3ccccc3NC(=O)C[C@@H]2C(F)(F)F)c4ccc(cc4)Cl C22240323
c1cc(c(cc1C(=O)OCC(=O)Nc2c(cc(cc2Cl)Cl)Cl)[N+](=O)[O-])Br C22671006
COc1ccc(c(c1O)c2nc3ccc(cc3o2)c4ccc(c(c4OC)OC)OC)Br C25154371
Cc1c2c(n(n1)c3ccccc3)-n4cccc4[C@H](N(C2)C(=O)NC5CCCC5)c6ccc(cc6)N(C)C C33266849
Cc1c(c(n2c3ccccc3nc2c1C#N)Nc4c(n(n(c4=O)c5ccccc5)C)C)CC(=C)C C01467956
C[C@H](c1nc2cc(ccc2c(=O)n1C)Cl)N(Cc3ccco3)C(=O)NC45CC6CC(C4)CC(C6)C5 C35027540
Cc1ccc(cc1C)NC(=O)[C@@]23CC[C@@](C2(C)C)(/C(=N\OC(=O)c4cc5ccccc5oc4=O)/C3)C C35532586
Cc1cccc(c1)[C@H](c2c(n3c(s2)nc(n3)c4ccco4)O)N5CCN(CC5)c6ccccc6 C22852336
c1cc(cc(c1)[N+](=O)[O-])/C=C/C2=N/C(=C\Nc3ccc(cc3Br)Br)/C(=O)O2 C27519257
CC(C)c1ccc(cc1)[C@H]2C3=C(c4ccccc4O[C@H]3c5cccc(c5OC)OC)N=C6N2N=CN6 C02231963
COC(=O)c1ccc(cc1)[C@H]2C3=C(c4cc(ccc4O2)Cl)N=C5NC=NN5[C@@H]3c6ccccc6 C09291993
Cc1cc(n(n1)c2nc(cs2)c3cc4ccccc4o3)NC(=O)COc5ccc6ccccc6c5 C38866343
CC(C)c1ccc(cc1)NC(=O)CS[C@@H]2N=C3C(=CN=N3)C(=O)N2c4cccc(c4Cl)Cl C39367126
Cc1ccc(c(c1)N2[C@@H](N=C3c4ccccc4N=C3C2=O)SCC(=O)Nc5cc(cc(c5)C)C)OC C39701787
C[C@@]1\2CC[C@@](C1(C)C)(C/C2=N\OC(=O)c3cc4ccccc4oc3=O)C(=O)Nc5ccccc5Cl C33960519
Cc1c2ccccc2oc1[C@@H]3N=N[C@@H](N3c4ccccc4)SCc5[nH]c(=O)c6ccccc6n5 C39768547
Cc1cccn2c1nc(c(c2=O)/C=C(/C#N)\C(=O)Nc3ccc(cc3)Cl)Oc4ccc(cc4)Cl C39858599
c1ccn2c(c1)nc(c(c2=O)/C=C(/C#N)\C(=O)Nc3cccc(c3Cl)Cl)Oc4ccc(cc4)F C39858693
Cc1ccc(cc1C)NC(=O)/C(=C\c2c(nc3ccccn3c2=O)Oc4cc(cc(c4)C)C)/C#N C39858773
COc1ccc(c(c1)O)c2csc(n2)N3[C@H](CC(=N3)c4cccs4)c5ccc6c(c5)OCO6 C39959738
c1ccn2c(c1)nc(c(c2=O)/C=C(\C#N)/C(=O)Nc3ccc(cc3)F)Oc4ccc(cc4Cl)Cl C39993110
Cc1ccc(c(c1)C)Oc2c(c(=O)n3cccc(c3n2)C)/C=C(\C#N)/C(=O)Nc4ccc(cc4)F C39993141
Cc1cccc2c1n3c(cc2C)nnc3S[C@@H](C)C(=O)Nc4c(c5c(s4)CCCC5)C(=O)OC C40170463
Cc1ccc(cc1)C(=O)c2c(c3ccccc3o2)NC(=O)[C@@]4(C(=O)N(c5cc(ccc5O4)C)C)C C40798003
Cc1cc(c2c(c1)occ2CC(=O)N/N=C/3\CCCc4c3c(c(o4)C(=O)Oc5ccccc5)C)C C40827005
CC[C@H]1CCc2c(cc(s2)c3nnc(n3C)SCC(=O)N4c5ccccc5NC(=O)C[C@H]4C)C1 C45335283
c1ccc2c(c1)cccc2N/C(=C(/C(=C(Cl)Cl)Cl)\[N+](=O)[O-])/n3c4ccccc4nn3 C01860576
c1ccc2c(c1)c(cn2Cc3ccc(c(c3)Cl)Cl)/C=C(\C#N)/C(=O)Nc4cccc(c4)[N+](=O)[O-] C59245192
Cc1cc(c2c(c1)[C@@]3([C@H]([C@H]([C@H]4N3CSC4)c5ccc(cc5)[N+](=O)[O-])C(=O)c6ccccc6)C(=O)N2)C C13541083
Cc1cc(c2c(c1)[C@@]3([C@H]([C@@H]([C@H]4N3CSC4)c5cccc(c5)[N+](=O)[O-])C(=O)c6ccccc6)C(=O)N2)C C13541244
COC(=O)c1ccc(cc1)[C@H]2C3=C(c4cc(ccc4O2)Cl)N=C5N=CNN5[C@@H]3c6ccccc6F C13556211
COc1cccc(c1)N2/C(=C\3/C=Nc4c3cccc4)/NN=C2SCC(=O)N5CCCc6c5cccc6 C16960608
CC1(/C(=N\c2cccc(c2)OC)/C(=C3SC(=C(S3)C(=O)OC)C(=O)OC)c4ccccc4N1)C C13476600
Cc1ccc(cc1)S(=O)(=O)N2C[C@H](Oc3c2ccc(c3)C)C(=O)Nc4ccc(cc4)OC(C)C C64986073
CCN(CC)c1ccc2c(c1)oc(=O)c3c2OC(=C([C@@H]3c4cc5cccc(c5nc4Cl)C)C#N)N C06078536
CCN(CC)c1ccc2c(c1)oc(=O)c3c2OC(=C([C@H]3c4cc5cccc(c5nc4Cl)C)C#N)N C06078540
CC[C@@H](C)NC(=O)c1ccccc1N2C(=O)[C@@H]3Cc4c5ccccc5[nH]c4[C@@H](N3C2=O)c6ccc(cc6)C C08790249
CC[C@H](C)NC(=O)c1ccccc1N2C(=O)[C@@H]3Cc4c5ccccc5[nH]c4[C@@H](N3C2=O)c6ccc(cc6)C C08790250
COc1c(cc(cc1Cl)Cl)C(=O)NC(=S)Nc2ccc(cc2Br)[N+](=O)[O-] C08835232
Cc1ccc(c(c1)C)NC(=O)c2c(c3c(s2)ncn(c3=O)[C@@H](C)C(=O)Nc4ccc(c(c4)Cl)C)C C08922220
C[C@]1(C(=O)N(C(=O)N1)CC(=O)Nc2cc(c(cc2Cl)Cl)Cl)c3ccc(cc3)OC(F)F C08937237
CCCNC(=O)c1ccccc1N2C(=O)[C@@H]3Cc4c5ccccc5[nH]c4[C@@H](N3C2=O)c6ccc(cc6)F C12886157
CC[C@@H](C)c1ccc(cc1)N2C(=C([C@H](NC2=S)c3ccc(c(c3)O)OC)C(=O)N4CCOCC4)C C13056582
CC[C@@H](C)c1ccc(cc1)N2C(=C([C@@H](NC2=S)c3ccc(c(c3)O)OC)C(=O)N4CCOCC4)C C13056587
c1ccc(c(c1)Cn\2ccs/c2=N\C(=O)CSc3nnc(n3N)c4cccc(c4)F)Cl C13095600
Cc1ccc(cc1)c2nc(cs2)CC(=O)NN3C(=O)C(NC3=O)(c4ccccc4)c5ccccc5 C13114592
COc1cc(cc(c1O)Cl)[C@H]2Nc3ccccc3-c4c(nc(nn4)SCc5ccccc5F)O2 C02977827
Cc1ccc(c(c1)n2c(nnc2SCc3ccc(cc3)Br)Cc4cc(=O)[nH]c(=O)[nH]4)C C17026683
CCOc1ccc(cc1OC)[C@H]2CC3=C([C@@H](Nc4ccccc4N3)c5coc6ccccc6c5=O)C(=O)C2 C21241416
COc1ccc(c(c1)OC)[C@@H]2C3=C(C[C@@H](CC3=O)c4ccc(c(c4)OC)OC)Nc5ccccc5N2 C21241433
C[C@@H](C(=O)Nc1c(ccs1)C#N)OC(=O)c2c3ccccc3nc\4c2CC/C4=C\c5ccc(cc5)O C21601884
CCCNC(=O)N1c2ccccc2NC3=C([C@H]1c4ccc(cc4)OC)C(=O)C[C@H](C3)c5ccco5 C21722961
c1cc(ccc1c2nnc(n2N)SCc3cc(=O)oc4c3ccc(c4)Br)OC(F)F C22558161
Cc1c(c(n(n1)c2ccccc2)Cl)/C=N/NC(=O)[C@]3(CC[C@@H](C3(C)C)c4[nH]c5ccccc5n4)C C22747077
COc1ccc(cc1)[C@H]2CC3=C([C@@H](N=C(N3)Nc4nc5ccccc5o4)c6cc(cc(c6)F)F)C(=O)C2 C22822073
c1ccc2c(c1)c(c(o2)C(=O)Nc3ccc(nc3)N4CCNC(=O)C4)CSc5ccc(cc5)Cl C27263034
c1ccc2c(c1)c(c3c(n2)/C(=C/c4cccs4)/CCC3)C(=O)Nc5ccc(nc5)N6CCNC(=O)C6 C27265196
CCOc1cc(cc(c1O)Br)/C=N\NC(=O)[C@@H]2COc3ccc(cc3O2)C(C)(C)C C30791368
c1cc(c(cc1N2CC[NH+](CC2)C3CCCCC3)C(=O)[O-])NS(=O)(=O)c4ccc(cc4Cl)F C33007100
C[C@@H]1CCCC[C@@H]1NC(=O)[C@@H]2[C@@]34C=C[C@@H](O3)[C@@H]([C@@H]4C(=O)N2C(C)(C)C)C(=O)Nc5ccc(cc5)C(C)C C33695519
CN1C2=C([C@@H](NC1=O)c3ccccc3Cl)C(=O)N(C2)[C@@H](Cc4ccccc4)C(=O)NC5CCCCC5 C34791603
Cc1cccc(c1)NC(=O)[C@@H]2[C@H]3C=C[C@@]4([C@@H]2C(=O)N([C@@H]4C(=O)N[C@@H]5CCCC[C@@H]5C)C6CCCCC6)O3 C34849355
C[C@H](c1[nH]c(=O)c2ccc(cc2n1)Cl)N(Cc3ccco3)C(=O)Nc4cccc(c4Cl)Cl C35026570
CN1C2=C([C@H](NC1=O)c3ccccc3Cl)C(=O)N(C2)CC(=O)NCc4ccccc4c5ccccc5 C35934671
Cc1ccc(cc1)NC(=O)[C@H]2[C@H]3C=C[C@@]4([C@@H]2C(=O)N([C@@H]4C(=O)NC5CCCCC5)[C@@H]6CCCC[C@@H]6C)O3 C36066399
CC(C)(C)c1ccc(cc1)[C@H]2c3ccc(cc3OC(=C2C#N)N)OC(=O)[C@H]4COc5ccccc5O4 C38687147
c1ccc2c(c1)cc(c(=O)o2)C(=O)Oc3ccc4c(c3)OC(=C([C@@H]4c5ccc(c(c5)Cl)Cl)C#N)N C38688311
Cc1csc(c1C#N)NC(=O)CN2CCc3c4ccccc4[nH]c3[C@@H]2c5cc(cc6c5OCO6)Cl C39228653
Cc1ccccc1O[C@@H](C)C(=O)NN2[C@H](Nc3ccc(cc3C2=O)Br)c4ccc(cc4)OC C39920598
C[C@@H](C(=O)NN1[C@@H](Nc2ccc(cc2C1=O)Br)c3ccco3)Oc4cccc5c4cccc5 C39920668
C[C@H](C(=O)NN1[C@H](Nc2ccc(cc2C1=O)Br)c3ccco3)Oc4cccc5c4cccc5 C39920671
Cc1c\2c(oc1C(=O)NC3CCCC3)CCC/C2=N\NC(=O)COc4ccc(cc4Cl)Cl C40816245
Cc1c\2c(oc1C(=O)Nc3ccc(cc3)C(C)C)CCC/C2=N\NC(=O)c4ccc5ccccc5n4 C40825807
Cc1ccc(cc1Cl)N2C(=O)[C@H]3[C@@H]([NH2+][C@@]([C@@H]3C2=O)(c4ccccc4)C(=O)[O-])c5cc6ccccc6o5 C43219053
CCc1cccc(c1N2C(=O)[C@H]3[C@H]([NH2+][C@@]([C@@H]3C2=O)(c4ccccc4)C(=O)[O-])c5ccc(cc5)C#N)CC C43221511
c1cc2c(cc1[C@H]3C[C@@H](n4c(cc(n4)C(=O)Nc5cc(ccc5Cl)Cl)N3)C(F)(F)F)OCO2 C03011203
c1cc(ccc1c2ccc(o2)/C=N/NC(=O)C(=O)Nc3c(c4c(s3)CCCC4)C#N)Br C04229708
c1ccc(cc1)C(c2ccccc2)N3CCN(CC3)C4=NC(=O)C[C@H](N4)C(=O)Nc5ccc(cc5)Cl C19727890
CC1=C2[C@H](CC(=O)N=C2N(N1)c3[nH]c4ccccc4n3)c5ccc(cc5)OCc6ccccc6Cl C15084801
COc1cc2c(cc1OC)[C@]3(c4ccccc4NC3=O)N=C5C2=C(NN5c6ccccc6)c7ccccc7 C13130648
Cc1ccc(cc1)C2=NN=C3[C@H]2[C@H](C(=C(O3)N)C#N)c4ccccc4OC(=O)c5ccccc5Cl C10013828
c1cc(oc1)CN2[C@H]3CCCCC3=C([C@H](C2=O)C(=O)Nc4nc(cs4)C56CC7CC(C5)CC(C7)C6)O C63426687
COc1cccc(c1OCc2ccccc2Cl)[C@@H]3[C@H]4C(=NN=C4OC(=C3C#N)N)c5ccccc5 C20274643
COc1cc(ccc1OCc2ccccc2)[C@@H]3[C@H]4C(=NN=C4OC(=C3C#N)N)c5ccc(cc5)Cl C00623044
CCOc1ccc(cc1)[C@@H]2N3[C@@H](CC(=N3)c4ccccc4O)c5cccc(c5O2)OC C06721739
Cc1ccc2c(=O)cc(oc2c1)C(=O)Nc3c(c4ccccc4o3)C(=O)c5ccccc5 C08915255
Cc1ccc(cc1)[C@@H]2[C@@H](Sc3nnc(n3N2)c4ccccc4)C(=O)N5CCCC[C@@H]5C C09593949
Cc1c2cc(ccc2oc1C(=O)N[C@H]3CCC[C@H]([C@@H]3C)C)S(=O)(=O)N4CCCCCC4 C09673142
Cc1c(c(n(n1)c2ccccc2)Cl)/C=N/Nc3c4c5c(sc4ncn3)CCCC5 C13302487
c1ccc2c(c1)c(nc(n2)C3CCCCC3)SCC(=O)N4CC(=O)Nc5c4cccc5 C01376454
Cc1cc(c(c(c1)C)NC(=O)Cc2c(c3c(cc4c(c3oc2=O)CCC(O4)(C)C)OC)C)C C13690321
Cn1c(c(c(n1)C(F)(F)F)Cl)C(=O)Nc2ccn(n2)C34CC5CC(C3)CC(C5)C4 C13958327
CC1CCN(CC1)C(=O)c2ccc3c(c2)[C@@H]4C=CC[C@H]4[C@@H](N3)c5ccc(c(c5)[N+](=O)[O-])Cl C14471291
CN(c1ccccc1)C(=O)c2ccc3c(c2)[C@@H]4C=CC[C@@H]4[C@@H](N3)c5ccccc5[N+](=O)[O-] C14478429
c1cc(cc(c1)I)C(=O)N/N=C/c2ccc(c(c2)[N+](=O)[O-])Cl C16310518
c1ccc(c(c1)[C@H]2CC3=C([C@H](CC(=O)N3)c4ccc(c(c4)[N+](=O)[O-])Cl)C(=O)C2)Cl C17097353
Cc1cccc(c1)NC(=O)c\2cc3cc(ccc3o/c2=N\C(=O)c4cc(oc4C)C)Cl C17099225
Cc1ccc(cc1NC(=O)C2c3ccccc3Oc4c2cccc4)c5cn6cccnc6n5 C17121217
c1cc2c(c(c1)[N+](=O)[O-])sc(c2Cl)C(=O)Nc3c(c4c(s3)CCCC4)C#N C19929048
Cc1c2c(n(n1)c3nc4ccccc4s3)NC(=O)C[C@@H]2c5ccc(cc5)OCC=C C21177653
CC(C)c1ccc(cc1[N+](=O)[O-])/C=C(/c2[nH]c3c(c4c(s3)CCC4)c(=O)n2)\Cl C21190622
Cc1ccc(cc1)N2C(=O)c3cc4c(n3C[C@@]2(C)C(=O)NC5CCCCCC5)cc(o4)C C21526830
CC1(CC2=C([C@H](N(c3ccccc3N2)S(=O)(=O)c4ccccc4)c5ccco5)C(=O)C1)C C21722795
c1ccc(cc1)n2c3c(c(n2)c4ccc(cc4)Cl)[C@@H](CC(=O)N3)c5ccc6c(c5)OCO6 C21728805
CCc1ccc(cc1)N2C(=O)c3cc4c(n3C[C@@]2(C)C(=O)NC5CCCCC5)cco4 C21810504
Cc1ccccc1CN2C(=O)c3c(c4ccccc4o3)OC[C@]2(C)C(=O)NC5CCCC5 C21915824
Cc1cc(c(c(c1)C)S(=O)(=O)Nc2ccc(c(c2)c3nnc4n3CCCCC4)F)C C22758931
Cc1c(sc2c1c(=O)n(c(n2)S[C@H](C)c3[nH]c(=O)c4ccccc4n3)C5CCCC5)C C23635449
CCn1c(=O)c2c3c(sc2nc1S[C@@H](C)c4[nH]c(=O)c5ccccc5n4)C[C@H](CC3)C C23969246
C[C@H](c1ccc(cc1)Cl)NC(=O)N2CCN(CC2)S(=O)(=O)c3ccc(s3)Cl C24923969
c1cc(ccc1N2CCN(CC2)Cc3c4ccc(cc4ccc3O)Br)[N+](=O)[O-] C16081795
CCc1ccc(cc1)[C@H]2C3=C(c4ccccc4O2)Nc5nnnn5[C@@H]3c6ccccc6F C28057260
Cc1cc2c(cc1Br)N(CC2)C(=O)Nc3ccc(nc3)Oc4cccnc4C C29552601
C[C@@H]1CCc2c(sc3c2c(=O)n(cn3)[C@@H](C)C(=O)N/N=C\c4cccc(c4)Cl)C1 C31783199
Cc1ccc(c(c1)n2c(nnc2SC[C@H]3CNC(=O)O3)c4ccccc4Cl)C C32722823
CCOc1cccc(c1)[C@H]2CC(=O)Nc3c2c(nn3c4nc5ccc(cc5s4)C)C C33271517
C[C@H]1CCC[C@H]([C@@H]1C)NC(=O)[C@@]2(Cn3c4ccoc4cc3C(=O)N2c5cccc(c5)F)C C37409797
C[C@H]1CCCC[C@H]1NC(=O)[C@@]2(Cn3c4ccoc4cc3C(=O)N2C5CCCCCC5)C C37443381
Cc1cc(no1)NC(=O)CSc2c3c4c(sc3nc(n2)C(C)C)C[C@H](CC4)C C01375681
C[C@H]1C[C@@H](CN(C1)S(=O)(=O)c2ccc(cc2)C(=O)/C(=C\3/Nc4ccccc4S3)/C#N)C C09369254
COc1ccccc1[C@@H]2C3=C(c4ccccc4O2)N=C5N=CNN5[C@@H]3c6ccc(cc6)Cl C19892161
Cc1ccc(cc1)[C@H]2C3=C(c4ccccc4O2)N=C5N=CNN5[C@@H]3c6ccc(cc6)N(C)C C02915190
Cc1ccc(cc1NC(=O)[C@H]2CN(c3cc(ccc3O2)C(C)(C)C)S(=O)(=O)C)Cl C38849598
CC1=C([C@H](n2c(=O)/c(=C\[C@@H]3C=CC=N3)/sc2=N1)c4cccs4)C(=O)Nc5ccccc5 C39237986
c1ccc(cc1)C2=C[C@H](N=N2)c3nnc4n3N[C@@H](S4)c5ccc(cc5Cl)Cl C39590839
CCN1c2cc(ccc2O[C@H](C1=O)C)NC(=O)[C@H](C)Oc3cc(c(c(c3)C)Cl)C C41015370
CC1=C([C@H](C2=C(N1)CC(CC2=O)(C)C)c3coc4ccccc4c3=O)C(=O)OC5CCCC5 C01188667
[H]/N=C\1/C(=C/c2ccc(o2)SC3CCCCC3)/C(=O)N=C4N1N=C(S4)c5ccccc5C C41108147
c1ccc(c(c1)N2CCN(CC2)c3ccc(cc3Cl)n4c(=O)c(c(cn4)Cl)Cl)O C59371247
COCCN1C(=O)c2ccccc2[C@@H](C13CCCC3)C(=O)/N=c/4\[nH]c5ccccc5s4 C32105492
Cc1cc(cc(c1)N2C(=O)c3cc4c(n3C[C@@]2(C)C(=O)N[C@@H]5CCCC[C@@H]5C)cco4)C C35538458
Cc1ccccc1CN2C(=O)c3cc4c(n3C[C@@]2(C)C(=O)N[C@@H]5CCC[C@@H]([C@@H]5C)C)cco4 C37443717
Cc1ccc(cc1)S(=O)(=O)N2C[C@@H](Oc3c2ccc(c3)C)C(=O)Nc4ccccc4C C64985956
Cc1cc2c(c(oc2c(c1C)S(=O)(=O)Nc3ccccc3)C(=O)N4CCCCC4)C C65010723
c1cc(ccc1/C=N/Nc2cc(nc(n2)N3CCCC3)N4CCCC4)Br C04615230
Cc1c2cc(ccc2oc1C(=O)N[C@@H]3CCCC[C@H]3C)S(=O)(=O)N4CCC(CC4)C C02459746
CCc1ccc2c(cc(=O)oc2c1)CN3C(=O)[C@](NC3=O)(C)c4cccc5c4cccc5 C08645137
Cc1cc2c(cc(=O)oc2cc1C)CN3C(=O)[C@](NC3=O)(C)c4cccc5c4cccc5 C08645171
Cc1c2cc(ccc2oc1C(=O)N[C@@H]3CCC[C@H]([C@@H]3C)C)S(=O)(=O)N4CCCCC4 C08811216
CCSc1c(c([nH]n1)N2C(=O)c3c(c(c(c(c3Cl)Cl)Cl)Cl)C2=O)C#N C08847609
Cc1cc2c(cc(=O)oc2cc1C)CN3C(=O)[C@@](NC3=O)(C)c4ccc(cc4)C(C)(C)C C08947713
Cc1cc2c(cc(=O)oc2cc1C)CN3C(=O)[C@](NC3=O)(C)c4ccc(cc4)C(C)(C)C C08947717
CCN1c2ccccc2Oc3ccc(cc3C1=O)NS(=O)(=O)c4ccc(c(c4)Cl)F C08961111
c1ccc2c(c1)c(c(o2)C(=O)c3ccc(cc3)F)NC(=O)[C@@H]4COc5ccccc5O4 C03655335
Cc1cc2c(cc1S(=O)(=O)N3CCN(CC3)c4ccccc4)[nH]c5c2C(=O)CC(C5)(C)C C09685446
c1ccc(cc1)N(C2CCCCC2)C(=O)CN3C(=O)[C@@]4(CCCc5c4cccc5)NC3=O C09703733
Cc1c2ccccc2sc1C(=O)CN3C(=O)[C@](NC3=O)(C)c4cc5ccccc5o4 C09910325
c1ccc(cc1)c2cc(=O)oc3c2ccc(c3)OCC(=O)N4CC[C@@]5(CCCC[C@@H]5C4)O C02110705
c1ccc2c(c1)nc(c(n2)N3CCCC3)NS(=O)(=O)c4c(cccc4Cl)Cl C12604710
Cc1c(nc2ccccc2n1)SCC(=O)N3c4ccccc4NC(=O)C[C@H]3C(F)(F)F C13003440
Cc1c(c(=O)oc2c1c(cc3c2CCC(O3)(C)C)OC)CC(=O)Nc4ccc(cc4F)F C13692116
C[C@@]1(Cn2c3ccsc3cc2C(=O)N1C[C@H]4CCCO4)C(=O)NC5CCCCCCC5 C15672805
CC1=C([C@H](C2=C(N1)CCCC2=O)c3cc4c(cc3Br)OCO4)C(=O)OC(C)C C19315162
CC(C)(C)[C@H]1CCc2c(sc3c2c(=O)[nH]c(n3)CN4CCN(CC4)C(=O)C(C)(C)C)C1 C13513513
CC1=C([C@@H](C2=C(N1)C[C@H](CC2=O)c3ccccc3)c4cc5c(cc4Cl)OCO5)C(=O)OC C01201489
c1cc2c(cc1C(=O)N3CCCCCC3)[C@@H]4C=CC[C@H]4[C@H](N2)c5cc(ccc5Cl)[N+](=O)[O-] C20706462
c1cc2c(cc1C(=O)N3CCCCCC3)[C@H]4C=CC[C@H]4[C@H](N2)c5cc(ccc5Cl)[N+](=O)[O-] C20706465
C[C@@]1(Cn2c3ccoc3cc2C(=O)N1Cc4ccc(cc4)Cl)C(=O)NC5CCCCC5 C21810484
Cc1ccc(cc1)[C@H](c2c(n3c(s2)nc(n3)C)O)N4CCN(CC4)c5cccc(c5)Cl C23156894
CSc1ccc(cc1)[C@@H]2C3=C(c4ccccc4O2)Nc5nnnn5[C@H]3c6cccs6 C28060593
Cc1cc(c(c(c1)Cl)NC(=O)[C@H](C)Sc2nc3ccccc3c4n2nc(n4)C)C C28676974
COc1ccc(cc1NC(=O)c2ccc(o2)Br)c3cc4ccccc4oc3=O C01065219
Cc1ccc(cc1)[C@H]2C3=C(c4ccccc4O[C@@H]3c5cccc(c5)OC)N=C6N2NC=N6 C00635854
c1ccc(cc1)C2=C[C@@H](N=N2)c3nnc4n3N[C@@H](S4)c5cc(ccc5Cl)Cl C38742920
Cc1ccc(cc1C)NC(=O)[C@@H]2CN(c3cc(ccc3O2)C(C)(C)C)S(=O)(=O)C C38833630
CC(C)(C)c1ccc2c(c1)N(C[C@@H](O2)C(=O)Nc3ccc(c(c3)Cl)F)S(=O)(=O)C C38853510
c1ncn(n1)C23C[C@@H]4C[C@H](C2)CC(C4)(C3)C(=O)Nc5c(c6c(s5)CCCCCC6)C#N C27489340
c1ccc2c(c1)N(c3ccccc3S2)C(=O)CSc4[nH]nc(n4)c5ccccn5 C13494708
Cc1ccc(cc1)C(=O)N/N=C/2\CCCc3c2c(c(o3)C(=O)N4CCCc5c4cccc5)C C40804686
c1ccc2c(c1)N(C[C@@H](O2)C(=O)N3CCCCC3)CC(=O)NC45CC6CC(C4)CC(C6)C5 C45471168
c1ccc(cc1)c2cc3c(c(c2)Br)oc(n3)c4ccc(cc4O)n5cnnc5 C45920477
CC1=C([C@@H](n2c(ncn2)N1)c3ccc(cc3)Br)C(=O)OC4CCCCC4 C02602012
Cc1ccc(cc1)c2csc(n2)N3C(=O)/C(=N/Nc4ccccc4Br)/C(=N3)C C09425680
Cc1cc(n(n1)c2ccccc2)c3c([nH]n(c3=O)c4nc(cs4)c5c(ccs5)Cl)C C01387700
Cc1ccc(cc1)[C@H]2CC3=C([C@@H](n4c(nc(n4)C(F)(F)F)N3)c5ccccc5OC)C(=O)C2 C22536072
C[C@@H](c1[nH]c(=O)c2c(csc2n1)c3ccco3)Sc4nc5cc(ccc5o4)Cl C57880569
Cc1c(sc2c1c(=O)[nH]c(n2)[C@H](C)Sc3c4ccccc4nc(n3)c5ccco5)C C58481607
CC1=C2[C@@H](SCC(=O)N=C2N(N1)c3nc4ccc(cc4s3)OC)c5ccc(cc5)F C15084915
Cc1c(cccc1Cl)N2C(=O)[C@H]3[C@H](N(O[C@@H]3C2=O)c4ccccc4)c5ccccc5O C09462005
Cc1ccccc1N/N=C/2\C(=NN(C2=O)c3nc(cs3)c4ccc(cc4)Br)C C13942221
CCOc1ccc(cc1)[C@@H]2[C@H]3C(=NN(C3=O)c4ccccc4)NC5=C2C(=O)CC(C5)(C)C C12346920
C[C@H]1CCC[C@@H]([C@@H]1C)NC(=O)[C@@]2(Cn3c4ccoc4cc3C(=O)N2Cc5ccc(cc5)F)C C37443647
Cc1ccc(cc1)N2C(=O)c3nc4ccccc4n3C[C@@]2(C)C(=O)N[C@H]5CCCC[C@@H]5C C37443956
Cn1c2ccc(cc2c3c1nc(nn3)N/N=C/c4c(cccc4Cl)F)Br C64981192
CC(=O)OCC(=O)[C@@]12[C@@H](C[C@@H]3[C@@]1(CC[C@@H]4[C@@H]3CC=C5[C@@]4(CC[C@@H](C5)O)C)C)OC(O2)(C)C C03954077
CC1(C[C@@]2(CCO1)N3[C@H](C=C(N3)c4ccccc4OC(F)F)c5cccc(c5O2)OC)C C01789048
c1ccc2c(c1)C(=O)N([C@@H](N2)c3cccc(c3)[N+](=O)[O-])c4ccc(cc4)Br C00713670
C[C@@H]1CCc2c(sc3c2c(=O)n(cn3)[C@@H](C)C(=O)N/N=C/c4cccc5c4cccc5)C1 C01783829
Cc1c(c(c(c(c1Cl)OCC(=O)Nc2ccc3c(c2)C(=O)N(C3=O)C)Cl)C)Cl C02881128
CC[C@@H]1CN(c2ccccc2O1)C(=O)N3CCC(CC3)C(=O)NCc4ccc(cc4)C C06846323
Cc1cc2c(cc1Cl)c(=O)cc(o2)C(=O)Nc3c(c4c(s3)CCCC4)C(=O)OC C02240885
Cc1ccc2c(cc(=O)oc2c1)CN3C(=O)[C@](NC3=O)(C)c4ccc(cc4)C(C)(C)C C08947429
CCN1c2ccc(cc2OCC(C1=O)(C)C)NS(=O)(=O)c3c(c(cc(c3C)C)C)C C09166177
CCN1c2cc(ccc2OCC(C1=O)(C)C)NS(=O)(=O)c3ccc4c(c3)CCCC4 C09170638
C[C@@H](C(=O)N1CC(=O)Nc2c1cccc2)Sc3c4ccccc4nc(n3)c5cccs5 C09252678
Cc1ccc2c(cc(=O)oc2c1)CN3C(=O)[C@](NC3=O)(C)c4ccc(cc4Cl)Cl C09282808
C[C@]1(C(=O)N(C(=O)N1)Cc2cc(=O)oc3c2c4ccccc4cc3)c5ccc6ccccc6c5 C09389051
CN1C2=C([C@H](NC1=O)c3ccccc3)C(=O)N(C2)c4ccc(cc4)OC(F)(F)Cl C01080421
COc1ccc2cc(c(nc2c1)Cl)/C=N/Nc3c4c5c(sc4ncn3)CCCC5 C09501502
Cc1ccc(cc1)c2csc3c2c(ncn3)SCC(=O)N4CC(=O)Nc5c4cccc5 C09765991
c1ccc(c(c1)C(=O)N/N=C/c2ccc(c(c2)[N+](=O)[O-])Br)Br C10060114
CC(C)C(=O)N1c2ccccc2NC3=C([C@@H]1c4ccc(c(c4)OC)OC)C(=O)CC(C3)(C)C C09129833
C[C@H]1CCCCN1C(=O)c2ccc3c(c2)[C@H]4C=CC[C@H]4[C@H](N3)c5cccc(c5)[N+](=O)[O-] C13687495
Cc1ccc(cc1F)NC(=O)CSc2nnc3n2cnc4c3c5c(s4)CCCC5 C15829728
Cc1c(ccc2c1oc(=O)cc2c3ccccc3)OCC(=O)N4CC[C@@]5(CCCC[C@@H]5C4)O C02111550
Cc1c2c(oc1C(=O)Nc3c(c4c(s3)CCCC4)C(=O)OC)CC(CC2=O)(C)C C16740202
Cc1cc(c(cc1C)S(=O)(=O)Nc2ccc3c(c2)N(CCC3)C(=O)c4ccco4)C C17010261
c1ccc(c(c1)[C@H]2CC3=C([C@@H](CC(=O)N3)c4ccc(c(c4)[N+](=O)[O-])Cl)C(=O)C2)Cl C17097355
CC1=C([C@@H](C2=C(N1)C[C@@H](CC2=O)c3cccs3)c4ccc5c(c4)OCO5)C(=O)OC C00781158
c1cc(ccc1[C@H]2CC(=O)NC3=C2C(=O)C[C@@H](C3)c4ccc(c(c4)Cl)Cl)[N+](=O)[O-] C21226706
Cc1c2c(on1)NC3=C([C@H]2c4ccc(cc4)OC)C(=O)C[C@H](C3)c5ccc(cc5)OC C21660433
c1cc(ccc1C23CC4CC(C2)CC(C4)C3)NC(=O)C5=CN6CCS(=O)(=O)N=C6C=C5 C21846685
Cc1ccccc1CN2C(=O)c3nc4ccccc4n3C[C@]2(C)C(=O)N[C@@H]5CCCC[C@@H]5C C21861283
CC(=O)N1C[C@@H](Oc2c1cccc2)C(=O)Nc3ccc(cc3)Oc4ccccc4Cl C22131354
Cc1ccc2cc(c(nc2c1C)Cl)CN3C(=O)[C@](NC3=O)(C)c4ccc(cc4)OC C24046458
Cc1ccc(c(c1)C)N/C=C/2\c3ccccc3C(=O)N(C2=O)Cc4ccc5c(c4)OCO5 C09580246
c1ccc2c(c1)c(nc(n2)SCC(=O)N3CC[NH+](CC3)C45CC6CC(C4)CC(C6)C5)[O-] C12360115
Cc1ccc(cc1)c2cc(c3c(=O)[nH]c(=S)n(c3n2)c4cccc(c4C)C)C(=O)OC C36614294
Cc1c(sc2c1c(=O)n(c(n2)SCc3cc(=O)oc4c3ccc(c4C)O)C(C)C)C C36823621
CN1C2=C([C@H](NC1=O)c3ccc(cc3)Br)C(=O)N(C2)c4ccc(cc4)OC C08590795
c1cc2c(cc1Cl)N(CCO2)C(=O)N3CCC(CC3)C(=O)NCCC4=CCCCC4 C08588417
CC(C)c1ccc(cc1)[C@@H]2C3=C(c4ccccc4O2)N=C5NC=NN5[C@H]3c6cccnc6 C13213824
COc1ccccc1[C@H]2C3=C(c4cc(ccc4O2)Cl)N=C5N=CNN5[C@@H]3c6cccs6 C02917820
Cc1ccc(cc1C)NC(=O)[C@H]2CN(c3cc(ccc3O2)C(C)(C)C)S(=O)(=O)C C38833631
CC1=C([C@H](n2c(=O)/c(=C\[C@H]3C=CC=N3)/sc2=N1)c4cccs4)C(=O)Nc5ccccc5 C39237988
Cc1c\2c(oc1C(=O)N3c4ccccc4C[C@@H]3C)CCC/C2=N\NC(=O)c5ccc(cc5)F C40811889
C[C@@H]1CCc2ccccc2N1C(=O)CN3C(=O)C(NC3=O)(c4ccccc4)c5ccccc5 C45631212
CC(C)(C)c1ccc(cc1)S(=O)(=O)Nc2ccc3c(c2)C(=O)N4CCCC[C@H]4CCO3 C49464170
Cc1cc(c(c(c1)C)OCC(=O)N/N=C\2/c3cc(ccc3N(C2=O)C)Br)C C59153481
c1ccc(cc1)N2[C@H]([C@@H]3[C@@H](O2)C(=O)N(C3=O)c4cccc5c4cccc5)c6ccc(cc6)O C13661781
Cc1c(sc2c1c(=O)[nH]c(n2)CS[C@@H](C)C(=O)/N=c/3\n(c4ccccc4s3)C)C C13134724
Cc1ccccc1n2c3c(cn2)[C@]4(CC(=N3)O)c5cc(ccc5N(C4=O)CC#C)C(C)C C32072020
Cc1ccc2c(c1C)-n3cccc3C4(N2)CCN(CC4)S(=O)(=O)c5ccc(cc5)C(=O)C C64848212
Cc1cc2c(c(oc2c(c1C)S(=O)(=O)NC3CCCCC3)C(=O)N4CCCC4)C C65010445
COc1ccc(cc1Cn2c3ccccc3nn2)[C@H]4c5c(c6ccccc6[nH]5)CC[NH2+]4 C02100978
Cc1c(sc(c1[C@H](c2ccccc2OC)Nc3cccc[nH+]3)NC(=O)c4ccco4)C C08385091
Cc1cc([nH+]c(c1)N[C@@](C(=O)OC)(C(F)(F)F)NC(=O)c2ccc(cc2Cl)Cl)C C02050269
CN1CCCc2c1ccc(c2)[C@H](CNC(=O)C(=O)Nc3ccccc3Cl)[NH+]4CCCC4 C09135752
Cc1ccc(cc1F)NC(=O)C(=O)NC[C@@H](c2ccc3c(c2)CCCN3C)[NH+]4CCCCC4 C09138325
Cc1ccc(cc1F)NC(=O)C(=O)NC[C@H](c2ccc3c(c2)CCCN3C)[NH+]4CCCCC4 C09138328
Cc1ccc(cc1)C[NH+]2CCc3c(c(=O)[nH]c(n3)SCC(=O)Nc4cc(ccc4C)C)C2 C09290492
Cc1cc(c(n1CC(F)(F)F)C)C(=O)COC(=O)c2c(c(c(c([nH+]2)Cl)Cl)N)Cl C09464268
CC[NH+]1CCC[C@@H]1CN(Cc2cc3c(cc(cc3[nH]c2=O)C)C)C(=O)Nc4ccccc4F C12705597
CCc1cccc2c1NC(=O)[C@]23[C@H]4[C@@H]([C@@H]([NH2+]3)Cc5ccccc5)C(=O)N(C4=O)C6CCCCCC6 C02130274
C1CCC(CC1)C(=O)N[C@@H](C(=O)NCC[NH+]2CCOCC2)C34CC5CC(C3)CC(C5)C4 C05043618
CC[C@@H]1C[C@@H](n2c(cc(n2)C(=O)NC[C@H](c3ccc(cc3)C)[NH+](C)C)N1)C(F)(F)F C19520595
c1cc(c(cc1C(F)(F)F)[N+](=O)[O-])NCC/[NH+]=C/c2cc(ccc2O)Br C09720776
c1c2cc3c(cc2nc(c1C[NH2+]CCC4=CCCCC4)N5CCC[C@@H](C5)CO)OCO3 C14885808
COCC[NH2+][C@@H]1C[C@H](N2[C@@H](Cc3c4ccccc4[nH]c3[C@H]2C1)C(=O)OC)c5ccccc5F C12602888
CC[NH+]1CCN(CC1)c2c(cccc2Cl)NC(=S)NC(=O)c3cc4ccccc4o3 C20968681
CC[NH+]1CCC[C@H]1CN(Cc2cc3ccc(cc3[nH]c2=O)C)C(=O)Nc4ccc(cc4)F C01352976
Cc1cc(c(c(c1)C)NC(=O)C[NH+](C)[C@H](C)C(=O)N[C@@H](C)c2cc3ccccc3o2)C C26371850
C[C@H](c1cc2ccccc2o1)NC(=O)[C@H](C)[NH+]3CCC(CC3)C(=O)NCc4ccccc4 C27426569
C[C@H]1Cc2ccccc2N1C(=O)c3c(c4cc5cc(c(cc5[nH+]c4s3)OC)OC)N C35288900
COC(=O)[C@@H]1Cc2c3ccccc3[nH]c2[C@@H]4N1[C@@H](C[C@@H](C4)[NH+]5CC[C@H](C5)O)c6ccccc6F C12602941
Cc1ccc(c(c1)C)c2csc3c2c(=O)[nH]c(n3)C[NH+](Cc4ccco4)C[C@H](C)O C35747674
Cc1ccc(cc1)NC(=O)NC[C@H]2c3cc(c(cc3CC[NH+]2Cc4ccccc4C)OC)OC C36041087
Cc1c([nH]c(n1)SCc2cc(oc-3c/c(=[NH+]\C(=O)C)/ccc23)O)Cc4ccccc4 C36225199
Cc1cccc([nH+]1)N[C@@H](c2ccc(cc2)OC)c3c(c(sc3NC(=O)c4ccco4)C)C C38547547
CCOC(=O)c1c2c(sc1NC(=O)COc3ccc(cc3)C)C([NH2+]C(C2)(C)C)(C)C C38806268
CCc1cccc2=C(C[NH+]=c12)C(=O)[C@@H](c3ccccc3)S[C@@H]4NN[C@@H](N4C)c5ccncc5 C39421878
CSc1ccc(c(c1)c2ccccc2O)N3CC[NH2+][C@H](C3)S(=O)(=O)Oc4ccccc4 C39529966
Cc1ccc(c(c1)C)CNC(=O)[C@H]2CN(CC23CC[NH2+]CC3)C(=O)COc4cccc(c4)Cl C39607079
CCOc1ccccc1CCNC(=O)[C@@H]2CN(CC23CC[NH2+]CC3)C(=O)C4(CCCCC4)C C39652686
CCOc1ccc(cc1)CCNC(=O)[C@H]2CN(CC23CC[NH2+]CC3)C(=O)C4(CCCCC4)C C39653832
C[C@H](CNC(=O)[C@@H]1CN(CC12CC[NH2+]CC2)C(=O)Cc3ccc(cc3)Cl)Oc4ccccc4 C39665165
C[C@@H](Cc1ccccc1OC)NC(=O)[C@@H]2CN(CC23CC[NH2+]CC3)C(=O)C4(CCCCC4)C C39686546
Cc1cccc(c1)CCNC(=O)[C@@H]2CN(CC23CC[NH2+]CC3)C(=O)COc4cccc(c4)Cl C39689410
CCc1ccc(cc1)[C@H](C)NC(=O)[C@H]2CN(CC23CC[NH2+]CC3)C(=O)c4ccc5ccccc5n4 C39696297
CC(C)[C@H](C(=O)/N=c\1/[nH]c(cs1)C[NH+]2CCCCC2)NC(=O)c3ccccc3Cl C22289610
c1cc(c(c(c1)F)F)CN2CCNC(=O)[C@@H]2CC(=O)NCC3(CCCC3)[NH+]4CCCCC4 C55384936
Cc1cc(ccc1NC(=O)N[C@H](Cn2cc[nH+]c2)C(C)(C)C)Sc3nc(cs3)C C58313349
Cc1ccc(c(c1)C)NC(=O)[C@@H](C)[NH+]2CCC(CC2)NS(=O)(=O)c3ccc(cc3)F C29935434
C[NH+](C)[C@@H](CNC(=O)Nc1cccc(c1)C#Cc2cccc(c2)C(=O)OC)c3cccs3 C59040590
C/C(=N\NC(=[NH2+])S[C@H]1CC(=O)N(C1=O)c2ccc(cc2)Cl)/c3ccc4ccccc4c3 C59489264
c1ccc(c(c1)C(=O)NCC(=O)Nc2ccc(cc2)c3cn4c([nH+]3)CCCC4)Br C59987501
c1ccc2=[NH+]CC(=c2c1)C[C@H](C(=O)Nc3ccc(cc3)CC#N)NC(=O)c4cccs4 C63182687
Cc1c(c([nH]c1C(=O)NC[C@@H](c2ccc(cc2)N(C)C)C3=c4ccccc4=[NH+]C3)C)C(=O)C C63209075
C/C(=N\NC(=[NH2+])S[C@@H]1CC(=O)N(C1=O)c2cccc(c2)Cl)/c3ccc(cc3)Cl C16675637
C[C@H](CC1=c2ccccc2=[NH+]C1)NC(=O)/C=C\3/CS[C@@H](N3)c4ccc(c(c4)OC)OC C63280093
C[C@H](CC1=c2ccccc2=[NH+]C1)NC(=O)/C=C\3/CS[C@H](N3)c4ccc(c(c4)OC)OC C63280095
c1ccc2=[NH+]CC(=c2c1)C[C@@H](C(=O)NC3CCCC3)NS(=O)(=O)c4ccc(cc4)Cl C63842596
Cc1cccc(c1)CNC2=[NH+]CCNC23CCN(CC3)S(=O)(=O)c4cc(c(cc4C)C)C C65074886
CC(C)(C)/[NH+]=C\1/[C@@]2(CCN(C2)C(=O)Cc3ccc(cc3)Cl)Nc4cccnc4N1 C65266443
COc1cc(cc2c1N[C@@H]([C@H]3[C@@H]2C=CC3)c4ccccc4Cl)[N+](=O)[O-] C04132317
CC[C@H](C)N1CC2=C(C1=O)[C@H](NC(=O)N2C)c3cccc(c3Cl)Cl C04406572
CC[C@H]1CCc2c(sc(c2C#N)NC(=O)c3cc4ccccc4oc3=O)C1 C00670476
c1cc(c(cc1[N+](=O)[O-])NC(=O)c2c(c3ccc(cc3s2)F)Cl)F C00672991
COc1ccc(c2c1N[C@@H]([C@@H]3[C@@H]2C=CC3)c4cccc(c4)[N+](=O)[O-])Cl C04867566
COc1ccc(cc1[N+](=O)[O-])[C@H]2[C@H]3CC=C[C@@H]3c4cc(ccc4N2)Cl C04975145
Cc1ccc(c(c1)C)N2CCN(CC2)c3c4c(c5c(cccc5[nH]4)C)ncn3 C05155862
COc1ccc(c(c1)[C@H]2N3[C@H](CC(=N3)c4cccs4)c5ccccc5O2)O C01007323
c1ccc2c(c1)cc3ccccc3c2/C=N/NC(=O)[C@@H]4COc5ccccc5O4 C05669489
COc1ccc\2c(c1)CCC/C2=N\Nc3c4c5c(sc4ncn3)CCCC5 C05720940
CCSc1nc2c(nn1)-c3ccccc3N[C@@H](O2)c4c(cccc4Cl)F C05797223
Cc1ccc(cc1)S(=O)(=O)NC(=O)N2c3cc(ccc3C(=CC2(C)C)C)C C02314104
Cc1ccc(cc1)S(=O)(=O)/N=C/2\N=C(/C(=C\c3ccccc3)/S2)O C06199442
Cc1cc2c(cc1C)nc3c(n2)[C@]4(CC[C@@]3(C4(C)C)C(=O)NCc5ccco5)C C06233457
CC(C)(C)c1cc(cc(c1O)C(C)(C)C)/C=c\2/c(=O)n3c(s2)ncn3 C06306033
COc1cccc2c1O[C@@H](N3[C@@H]2CC(=N3)c4ccccc4O)c5ccccc5 C06721717
CC[C@@]1(CC(=O)c2c(ccc3c2c(c(o3)C(=O)Nc4c(cccc4C)C)C)O1)C C06808069
Cc1ccc2c(c1)CCCN2CC(=O)N3c4ccccc4NC(=O)C[C@@H]3C C08428939
c1ccc(c(c1)N2CCN(CC2)c3[nH]c(=O)cc(n3)c4ccc(cc4)F)F C09614645
c1ccn2c(c1)nc(cc2=O)NCc3ccc(o3)c4ccc(cc4)Cl C10993562
c1ccc(c(c1)C(=O)c2ccc3nc4c(c5c(s4)CCCC5)c(=O)n3c2)O C12788404
c1ccc2c(c1)CCN2CC(=O)N3c4ccccc4NC(=O)C[C@H]3C(F)(F)F C12537155
Cc1ccc2c(c1)N(C(C=C2C)(C)C)C(=O)CSc3nc(cc(n3)O)C C16348183
CCc1nnc2n1c(nc3c2cccc3)Nc4ccccc4Br C20178078
COc1ccc(c2c1N[C@@H]([C@@H]3[C@H]2C=CC3)c4ccccc4Cl)[N+](=O)[O-] C20700215
CCc1ccc(cc1)[C@H]2CC3=C([C@@H](CC(=O)N3)c4ccc5c(c4)OCO5)C(=O)C2 C21258700
Cc1cc(ccc1Br)Nc2cc(ncn2)n3c(cc(n3)C)C C21713457
CC1(CC(=C2C(=Nc3c(ncnc3S2)OC)C1)NC4CCCCC4)C C20129997
CC[C@H](C)N1CC2=C(C1=O)[C@H](NC(=O)N2C)c3ccc(c(c3)Cl)Cl C35493021
C[C@@H]1Cc2cc(ccc2O1)/C=C(/C#N)\C(=O)Nc3c(c4c(s3)CCCC4)C#N C38594580
c1cc(sc1)C(=O)/[NH+]=C/2\C=CC3=N[C@H]([N-]C3=C2)c4ccc(o4)Br C38685580
Cc1cc(nc(n1)S[C@H]2C(=c3ccccc3=[NH+]C2=O)c4ccccc4)[O-] C39330084
c1cc(sc1)/C=N/NC(=O)[C@H]2C=C(N=N2)C34CC5CC(C3)CC(C5)C4 C39770381
c1ccc2c(c1)c(=O)c3c(o2)C(=O)N([C@H]3c4ccc(cc4)O)c5ccc(cc5)F C39871931
c1cc(c(cc1NC(=O)c2ccc(s2)Br)[N+](=O)[O-])Cl C40214869
Cc1ccc2c(c1)N(C(=O)c3cc(ccc3O2)NC(=O)/C=C/c4cccs4)C C49508443
Cc1ccc(cc1)[C@@H]2CC3=C([C@@H](n4c(ncn4)N3)c5ccc(cc5)Cl)C(=O)C2 C09358966
Cc1ccc(c(c1)C)n2c(c(c(n2)C)/C=N/c3c(c4c(s3)CCCC4)C#N)O C05442685
COc1ccc2cc(ccc2c1)[C@H]3C[C@H](n4c(ncn4)N3)c5ccc(cc5)Cl C02914803
Cc1c2ccccc2oc1[C@@H](C)NC(=O)c3ccc4c(c3)nc(c(n4)C)C C59315746
c1ccc(c(c1)/C=C/2\CCC[C@@H]3C2=[NH+]c4nnnn4[C@@H]3c5ccccc5F)F C38154606
Cc1ccc2c(c1)[C@H](CC(N2C(=O)CSc3[nH]c(=O)cc(n3)C)(C)C)C C05646531
Cc1ccc(cc1C(=O)Nc2cc(ccc2Cl)Br)[N+](=O)[O-] C61692733
CC(C)(C)[C@H](Cc1c2cc(ccc2ncc1[N+](=O)[O-])Br)O C63038827
Cc1ccc(n1c2ccsc2c3cc4[nH]c(cc(=O)n4n3)c5ccccc5)C C05740232
c1ccc2c(c1)C[C@H](C(=O)O2)c3cs/c(=N/N=C/c4ccccc4F)/[nH]3 C39980412
Cc1ccc(cc1)c2c3c(c(nc(n3)C)N[C@@H]4CCCc5c4cccc5)on2 C35478715
Cc1ccc(c(c1)C)NS(=O)(=O)c2ccc(cc2)c3c(noc3C)C C64837709
CC(C)N(c1ccc(c(c1)Cl)Cl)C(=O)c2cccc3c2OCC(=O)N3 C67020542
C[C@@H]1CCCN(C1)c2[nH]c(=O)c3c(ccnc3n2)c4ccc(cc4)Cl C67320749
c1ccc(cc1)[C@@H]2CC3=C([C@H](C(=C(O3)N)C#N)c4ccc(cc4)C(F)(F)F)C(=O)C2 C00752691
C[C@@H](CCC(=O)OC)[C@H]1CC[C@@H]2[C@@]1(CC[C@H]3[C@@H]2[C@H]([C@H]([C@H]4[C@@]3(CCCC4)C)O)O)C C04292990
C[C@@H](CCC(=O)OC)[C@H]1CC[C@H]2[C@@]1(CC[C@H]3[C@@H]2[C@H]([C@H]([C@H]4[C@@]3(CCCC4)C)O)O)C C04292991
CN(C)c1ccc(cc1)[C@@H]2C3=C(C[C@H](CC3=O)c4ccccc4)Nc5ccccc5N2 C00630978
c1ccc(c(c1)c2nnc(n2N)SCc3cccc(c3)Br)Cl C04315717
CCOc1ccc2ccccc2c1[C@@H]3Nc4c(c5c(s4)C[C@@H](CC5)C)C(=O)N3 C04543386
c1ccc(c(c1)[C@H](c2ccc(cc2)Cl)NC(=O)C3(CCCCC3)NC=O)Cl C04547569
c1ccc(cc1)C(c2ccccc2)(C(=O)N/N=C/c3ccc(c(c3)Cl)Cl)O C01083329
CCOc1cc(ccc1O)[C@H]2C3=C(CC(CC3=O)(C)C)c4ccc5ccccc5c4N2 C00684739
Cc1cccc(c1NC(=O)c2c3c(sc2NC(=O)C(C)(C)C)C[C@@H](CC3)C)C C01123683
c1cc(c(cc1NC(=S)Nc2ccn(n2)C34CC5CC(C3)CC(C5)C4)Cl)F C05041309
CNC(=O)c1c2c(sc1NC(=O)c3cc(cc(c3)Cl)Cl)CCCCC2 C05055768
c1ccc(c(c1)/C=N/NC(=O)c2cc(ccc2O)Br)Br C05175719
C[C@H](c1ccccc1Cl)Sc2nnc(n2N)c3ccccc3Br C05449979
Cc1c(ccc2c1NC(=O)[C@@]2([C@@H](c3ccccc3)C(=O)c4ccccc4)O)Cl C01624386
Cc1c(ccc2c1NC(=O)[C@@]2([C@H](c3ccccc3)C(=O)c4ccccc4)O)Cl C01624388
CC(C)NC(=O)c1c2c(sc1NC(=O)c3cccs3)C[C@H](CC2)C(C)(C)C C05846073
C[C@H](CNC(=O)[C@@]12CC[C@@H](C1)C(C2=C)(C)C)NC(=O)[C@@]34CC[C@@H](C3)C(C4=C)(C)C C06468849
COc1cc(ccc1O)[C@H]2[C@@H]3CC=C[C@@H]3c4cccc(c4N2)OCc5ccccc5 C14459333
COc1cccc(c1O)[C@H]2[C@H]3CC=C[C@@H]3c4cccc(c4N2)OCc5ccccc5 C14459985
Cc1ccccc1[C@@H]2[C@@H]3CC=C[C@@H]3c4cc(ccc4N2)S(=O)(=O)NC(C)(C)C C14478694
Cc1ccccc1[C@H]2[C@H]3CC=C[C@@H]3c4cc(ccc4N2)S(=O)(=O)NC(C)(C)C C14478697
CCOc1ccc(cc1)NC(=O)c2cccc3c2N[C@H]([C@@H]4[C@@H]3C=CC4)c5ccccc5C C14478831
c1cc(ccc1/C=C/C(=O)NNC(=O)C23CC4CC(C2)CC(C4)C3)Br C15900477
c1ccc(cc1)C2=C([C@H](C(=C(O2)N)C#N)c3ccc(cc3)Cl)C(=O)c4ccccc4 C18199549
CN1CCc2c(c(c3c(c(sc3n2)C(=O)c4ccccc4)N)c5ccccc5)C1 C19889359
Cc1cc(c(c(c1)C)[C@@H]2[C@@H]3CC=C[C@H]3c4cc(ccc4N2)S(=O)(=O)NCC=C)C C20691429
CCCNS(=O)(=O)c1ccc2c(c1)[C@H]3C=CC[C@@H]3[C@H](N2)c4ccc(cc4)Cl C20699608
COc1ccc(c2c1[C@H]3C=CC[C@@H]3[C@H](N2)c4cc(cc(c4O)Cl)Cl)OC C20701269
c1ccc2c(c1)c3c([nH]2)[C@@H](N(CC3)Cc4ccc(o4)CO)c5cccc(c5)Cl C20779512
c1ccc(c(c1)c2nnc(n2N)SCc3ccc(s3)Cl)Br C21374096
Cc1cc(ccc1NC(=O)CNC(=O)[C@@H]2[C@H](C2(C)C)C=C(C)C)Br C22007150
Cc1ccc(cc1)[C@H]2C3=C(CCCC3=O)NC(=C2C(=O)Nc4ccc(cc4F)F)C C06720741
Cc1ccc(cc1)c2c(sc3c2c(=O)[nH]c(n3)CN[C@@H](C)c4ccc(cc4)F)C C12782639
Cc1ccccc1[C@H]2[C@@H]3CC=C[C@@H]3c4cc(ccc4N2)S(=O)(=O)Nc5ccccc5 C14478485
Cc1ccccc1[C@@H]2[C@H]3CC=C[C@@H]3c4cc(ccc4N2)S(=O)(=O)Nc5ccccc5 C14478486
c1cc(ccc1c2c(c(sc2S(=O)(=O)c3ccc(cc3)Cl)N)C#N)Cl C40173567
C[C@@H](CCC(=O)OC)[C@@H]1CC[C@@H]2[C@]1(CC[C@@H]3[C@@H]2[C@@H]([C@@H]([C@@H]4[C@]3(CCCC4)C)O)O)C C43726729
C[C@@H](CCC(=O)OC)[C@@H]1CC[C@H]2[C@]1(CC[C@H]3[C@@H]2[C@@H]([C@@H]([C@@H]4[C@]3(CCCC4)C)O)O)C C43726732
Cc1cc(ccc1NCC(=O)NC2(CCCCC2)C#N)I C45521112
Cc1cc(cc(c1)C(=O)NCC(=O)Nc2ccc(cc2C)I)C C45820129
c1cc(cc(c1)C(F)(F)F)c2ccc(o2)[C@@H]3Nc4c(c5c(s4)CCCC5)C(=O)N3 C02765513
Cc1ccc2ccc(c(c2n1)O)[C@H](c3ccco3)Nc4ccc(c(c4)Cl)Cl C54621863
c1ccc2cc(ccc2c1)C(=O)O/N=C(/c3ccc(cc3)I)\N C16425762
c1cc(c(cc1Br)F)COC(=O)c2c(c(c(c(n2)Cl)Cl)N)Cl C57465954
C/C(=N\NC(=O)c1cccc(c1)I)/c2ccc3ccccc3c2O C03139739
Cc1ccc(cc1)[C@H]2N[C@H](CC(=N2)c3ccc(cc3)OC)c4cc(ccc4O)Cl C53362898
COc1ccccc1[C@H]2N[C@H](CC(=N2)c3ccc(cc3)Cl)c4ccccc4O C53363439
CC[C@H]1CCc2c(sc3c2C(=N[C@@H](N3)c4ccc(c(c4)Br)OC)O)C1 C15945435
Cc1ccccc1c2nc(cs2)C(=O)NNc3c(c(c(c(c3F)F)F)F)F C67193251
Cc1cc(=O)oc2c1ccc(c2)OC[C@H](C[NH2+]Cc3cccc(c3)Cl)O C03265016
CCOc1ccc(cc1S(=O)(=O)NC2CC([NH2+]C(C2)(C)C)(C)C)Cl C05013885
CC1=C2C[C@H]3[C@@H](C[C@@]2(CCC1)C)OC(=O)[C@@H]3C[NH2+]CCc4c[nH]c5c4cc(cc5)OC C06654961
C[C@H]1CC(=O)Nc2ccccc2N1C(=O)C[NH2+][C@H](c3ccccc3)c4cccs4 C07749694
c1cc(ccc1CN(C(=O)C[NH+]2CCC[C@H](C2)C(=O)N)C34CC5CC(C3)CC(C5)C4)F C08172027
Cc1ccc(s1)C(=O)NCC(=O)NCC2(CCCCC2)[NH+]3CCCCC3 C09336983
CC(C)CC[C@@]1(C(=O)NC(=O)N1)C2CC[NH+](CC2)Cc3cc4ccccc4s3 C11789101
Cc1cc(ccc1OC)[C@H]2c3c(c4ccccc4[nH]3)CC[NH+]2Cc5ccc(o5)CO C12074216
Cc1ccccc1c2c(cn(n2)c3ccc(cc3F)F)C[NH2+]Cc4c([nH]nc4C)C C12112114
Cc1ccccc1C[NH+]2CCNC(=O)[C@H]2CC(=O)NC3(CC3)c4ccccc4 C12203693
Cc1cccc(n1)[C@H]2c3c(c4ccccc4[nH]3)CC[NH+]2Cc5cccc(c5)OCCO C12448176
c1ccc(cc1)[C@@H](c2ccc(cc2)Cl)NC(=O)c3ccc([nH]c3=O)C[NH+]4CCCC4 C14966597
CC(C)CNC(=O)c1cc2cc(ccc2o1)C3(CC[NH+](CC3)Cc4cccs4)O C15070889
CC(C)C(=O)N1CCCc2c1ccc(c2)[C@@H](C[NH+]3CCC(CC3)(c4ccc(cc4)F)O)O C19085717
Cc1ccc(cc1)n\2cc([nH]/c2=N\C(=O)C[NH2+]CC=C)c3ccc(cc3)Cl C36039470
CC[C@H](C[NH+](Cc1[nH]c(=O)c2c3c(sc2n1)CCCC3)C4CCCCC4)O C36156737
CC[NH+](Cc1[nH]c(=O)c2c(csc2n1)c3ccccc3C)C[C@@H](C(C)C)O C36205746
CC(C)C[NH+](Cc1[nH]c(=O)c2c3c(sc2n1)CCCCC3)CC(C)(C)O C36313586
CC[NH+]1CCC[C@H]1CNC(=O)c2ccc3c(c2)NC(=O)/C(=C\c4ccc(cc4)C)/S3 C04952582
CC[NH+]1CCc2c(sc(c2[C@H](C)NC(=O)Nc3ccccc3C)n4cccc4)C1 C06877453
CN1CCCc2c1ccc(c2)[C@H](CNC(=O)Nc3ccc(cc3)F)[NH+]4CCCC4 C38517546
CN1CCCc2c1ccc(c2)[C@H](CNC(=O)NCc3ccc(cc3)F)[NH+]4CCCCC4 C38517699
Cc1cc(c(s1)NC(=O)c2ccco2)[C@H](c3cccc(c3)Cl)Nc4cccc[nH+]4 C38546939
Cc1cc[nH+]c(c1)N[C@H](c2cccc(c2)F)c3c(c(sc3NC(=O)c4ccco4)C)C C38547586
Cc1ccc2c(c1)C[C@@H](C(=O)N2CCOC)C[NH2+]Cc3cc4ccccc4[nH]3 C39515531
CCCCCCC(=O)N1C[C@H](C2(C1)CC[NH2+]CC2)C(=O)N[C@@H]3CCCC[C@@H]3C C39635991
CCc1ccc(cc1)CCNC(=O)[C@@H]2CN(CC23CC[NH2+]CC3)C(=O)c4c(ccs4)C C39654625
CC[C@H](c1ccccc1)C(=O)N2C[C@H](C3(C2)CC[NH2+]CC3)C(=O)NC4CCCCCCC4 C39659856
CCCC[C@@H](C)C(=O)N1C[C@H](C2(C1)CC[NH2+]CC2)C(=O)N[C@@H](C)C(C)(C)C C39684625
CC[C@H]1CCCCN1c2c(c([nH+]cn2)N(CC)c3cccc4c3cccc4)N C40701950
C[NH+](C)[C@H](CNC(=O)Nc1ccc(c(c1)Cl)OC(F)F)c2cccs2 C43362764
C[C@@]12CCCC(=C)[C@H]1C[C@H]3[C@@H](C2)OC(=O)[C@@H]3C[NH2+]CCc4c[nH]c5c4cc(cc5)OC C43604534
Cc1c(noc1[C@H]2CSC[C@H]([NH2+]2)C(=O)NCCc3cccc(c3)Cl)c4ccccc4 C44164779
CCOC(=O)[C@@H](Cc1c(nc2n1c3ccccc3s2)c4ccc(cc4)F)[NH3+] C44357821
c1cc(c(c(c1)Cl)Cc2c[nH]/c(=N\C(=O)C[NH2+]Cc3ccco3)/s2)Cl C49640515
C[C@H]1c2c(c3ccccc3[nH]2)CC[NH+]1C[C@@H](COCc4ccccc4OC)O C51429509
Cc1ccc(cc1)[C@@H](C)[NH+](C)CC(=O)NCC(=O)Nc2c(cc(cc2C)C)C C52907437
C[NH+](C)C1(CCCC1)CNC(=O)NCC2(CCOCC2)c3cccc(c3)Cl C54818563
COc1c(cc(cc1F)NC(=O)NC[C@H](c2cccs2)[NH+]3CCCC3)F C56718320
C[C@@H](C(=O)Nc1ccc(cc1C(F)(F)F)Cl)[NH+](C)CC(=O)NC(C)(C)C C27540703
Cc1cc(c(c(c1)C)NC(=O)NC[C@@H](c2ccccc2OC)[NH+]3CCCC3)C C43150695
C[C@H]1CCC[C@](C1)(CNC(=O)C[C@@H]2C(=O)Nc3cc(ccc3S2)C(F)(F)F)[NH+](C)C C59891094
Cc1ccc(cc1)[C@H](CNS(=O)(=O)NC2CCCC2)[NH+]3CCCCCC3 C62362844
CCOc1ccccc1NC(=O)Nc2ccc(cc2)[C@@H]3C=c4cc(ccc4=[NH+]3)F C63743932
Cc1ccc(c(c1)N2C[C@@H]([C@@H](N2)c3ccccc3)CN(C)Cc4[nH]c(c[nH+]4)C)C C64084036
Cc1cc(c(cc1C(C)C)C[NH+]2CCC[C@@H](C2)CNS(=O)(=O)C(C)C)O C50925396
CC[NH+]1CCC2(CC1)N[C@@H](CC(=N2)c3ccc(cc3)C)c4cccc(c4O)OCC C65298321
CC(C)[NH+]1CC[C@@H](C1)CNC(=O)NCC2(CCOCC2)c3ccc(cc3)Cl C65440346
c1ccc(cc1)C[NH+]2CC[C@@H](C2)NC(=O)NC[C@@H]3CCN(C3)c4ccc(c(c4)F)F C65529601
c1ccn2cc([nH+]c2c1)CNC(=O)NCCCc3cccc(c3)Br C66619104
Cc1cc(cc(c1)C(=O)NCC(=O)OCC(=O)N2CCCC[C@@H]2C)C C06903436
C[C@@H](C(=O)Nc1ccc(c(c1)Cl)C#N)Sc2nncn2CC=C C07634180
c1ccc(cc1)N2C[C@H](OC2=O)CNC(=O)COc3ccccc3F C09068091
CC[C@H](C)NC(=O)c1cn(cc-2c(=O)n(nc12)c3ccccc3)CC=C C10062995
Cc1ccc(cc1)O[C@@H](C)C(=O)N[C@H](C)c2ccc(cc2)n3cncn3 C12998219
c1ccc(c(c1)CNS(=O)(=O)N2CCCCCC2)Cn3cccn3 C14731104
Cc1ccccc1Oc2c(cccn2)CNC(=O)[C@H](C)N3CCCC3=O C15072100
Cc1ccc(cc1)[C@@H](c2cccnc2)NC(=O)Cn3cc(nn3)C(C)C C19136698
Cc1nc(cs1)COc2ccccc2/C=C/C(=O)Nc3ccn(n3)C C21469554
c1ccc(cc1)[C@H](c2ccccn2)NCc3nnnn3c4ccccc4 C26878836
Cc1c(nn(c(=O)c1C#N)C[C@H](COCc2ccc(cc2)Cl)O)C C28915622
c1cc(ccc1COC(=O)CCN2C(=O)C3(CCCCC3)NC2=O)F C31681170
CCCSc1nc2c(n1CCc3ccccc3)c(=O)[nH]c(=O)n2C C17440275
Cc1c(=O)nc([nH]n1)SCC(=O)N(Cc2ccccc2)C(C)(C)C C18181410
Cc1c(c2c(o1)ncn(c2=O)CC(C)C)C(=O)NCCc3ccccc3 C08596945
COCCNC(=O)CSC1=NC(=O)C2=C3CCCC[C@H]3SC2=N1 C39462036
C[C@@H]1CCC[C@H]([C@@H]1C)NC(=O)COC(=O)[C@@H]2C(=C(C(=N2)C)C(=O)C)C C39462337
COCCS(=O)(=O)N1CCC[C@H](C1)C(=O)NC2CCCCCC2 C41210194
C[C@@H](C(=O)N1CCCCC1)NS(=O)(=O)c2ccc(cc2)OC(C)C C41247854
Cc1ccc(cc1)c2nc(co2)CN3C(=O)[C@H](NC3=O)CCSC C43563053
Cc1ccc(cc1)n2c(cc(c2C)/C=C(/C#N)\C(=O)NCC(=O)OC)C C43595616
C[C@@H]1CN(C[C@@H](O1)C)CCCNC(=O)N(C)Cc2ccc(cc2)C#N C45455050
Cc1ccc(cc1C)[C@H](C)NC(=O)CS(=O)(=O)Cc2cc(on2)C C46154951
CC(C)CN(C1CC1)C(=O)CN2C(=O)[C@](NC2=O)(C)c3ccccc3 C46199146
COC(=O)/C(=C\Nc1cc(ccc1Cl)C(F)(F)F)/n2cncn2 C05741945
CC(C)CN(Cc1cnn(c1)C)C(=O)c2cc(ccc2O)n3cccc3 C55119357
CCN([C@H]1CCS(=O)(=O)C1)C(=O)[C@@H](C)Nc2ccc(cc2OC)C C55155654
C[C@@H]1C=CC[C@H](N1C(=O)c2ccc(o2)CSc3[nH]ncn3)CC=C C55183113
CC(=C)COc1ccc(cc1)C(=O)N[C@H]2COC[C@@H]2N3CCOCC3 C55568881
C[C@H](C(=O)N(C)[C@@H]1CCS(=O)(=O)C1)Nc2ccc(cc2)OC(C)C C56173426
CC(C)CCn1c(=O)c2ccccc2n(c1=O)CC(=O)NC(C)(C)C C57526128
CC[C@]1([C@@H]2[C@@H]([C@@H](N1)c3cccs3)C(=O)N(C2=O)CC)C(=O)OCC C20150498
C[C@@H]1CCCC[C@@H]1OCCNC(=O)Cn2c3ccccc3n(c2=O)C C47009513
c1ccc(cc1)COc2ccccc2/C=N/NC(=O)C(=O)N3CCCC3 C59515669
CCNC(=O)COc1ccc(cc1OC)/C=C\2/c3ccccc3OC2=O C61190258
Cc1ccc(cc1C)c2nnc(o2)SC[C@H](CN3CCOCC3)O C61728954
CC(C)CN(C)C(=O)C(=O)Nc1ccc(c2c1cccn2)OC(F)F C62627259
CCCC(C)(C)NC(=O)c1cc(cn1C)S(=O)(=O)N2CCCC2 C50498169
c1ccc(cc1)CCc2nc([nH]n2)CCn3cnc4ccccc4c3=O C65395028
C[C@@H]1CN(C[C@H](O1)C)CCNC(=O)c2cc(n(n2)C(C)(C)C)C3CC3 C51450133
CCN(CC(=O)NC(C)(C)C)C(=O)c1cnn(c1)c2ccccc2F C58622583
Cc1cc(on1)[C@H]2CCCN2C(=O)NCCCCc3nc(cs3)C C66142096
CCCC(=O)N1CSC[C@H]1C(=O)NC2(CCCCC2)C(=O)OC C66282564
CC(C)CN1C[C@@H](CC1=O)C(=O)N(CC(=O)NC)c2cccc(c2)F C66461019
Cc1c(scn1)CN(C)C(=O)NCCCN2C[C@@H](O[C@H](C2)C)C C66596243
CN(C)c1ccc(cc1)Cn2c(ccn2)NC(=O)/C=C/c3nccs3 C66662007
Cc1ccc(n1c2c(ccs2)C(=O)NCCCc3nc(no3)C)C C66724127
c1cc(cc(c1)S(=O)(=O)NCCCc2nnc3n2CCCCC3)F C66933449
Cc1nc(on1)CCNS(=O)(=O)Cc2ccc(c(c2)Cl)Cl C67118606
Cc1ccc(cc1)OC[C@@H](C)NS(=O)(=O)N2C[C@H](O[C@@H](C2)C)C C67433256
Cc1ccc2cc(c(=O)[nH]c2c1)[C@H]3c4c(n[nH]c4OC(=C3C#N)N)C C00421464
C[C@@]12C[C@@H]([C@]3([C@@H]([C@@H]1C[C@H]([C@@]2(C(=O)CO)O)O)CCC4=CC(=O)C=C[C@@]43C)F)O C04426851
c1ccc(cc1)[C@@]2([C@@H]([C@@H]([C@@H](C(=O)N2)C(=O)N)c3ccsc3)C#N)O C04832010
C[C@@H]1CCc2c(sc(c2C(=O)N)NC(=O)c3ccc(=O)[nH]n3)C1 C03448169
C[C@]12C[C@@H]([C@H]3[C@H]([C@@H]1CC[C@@]2(C(=O)CO)O)C[C@H](C4=CC(=O)C=C[C@]34C)O)O C06068005
COc1ccc(cc1O)[C@H]2c3c(c4ccccc4[nH]3)C[C@H]([NH2+]2)C(=O)[O-] C00187765
C[C@@H]1CCc2c(sc(c2C(=O)N)NC(=O)c3ccc(=O)[nH]c3)C1 C07986510
COc1ccc(cc1O)[C@H]2c3c(c4ccccc4[nH]3)C[C@@H]([NH2+]2)C(=O)[O-] C00187774
C[C@]1([C@]([C@@]([C@@]([C@](O1)(C)Oc2cccc3c2nccc3)(C)O)(C)O)(C)O)CO C09915805
C[C@]12C[C@H]([C@]3([C@H]([C@@H]1C[C@H]([C@]2(C(=O)CO)O)O)CCC4=CC(=O)C=C[C@@]43C)F)O C11592695
Cc1c(cn(n1)C)c2cc(nc3c2c(c(s3)C(=O)N)N)C(F)F C02564245
c1ccc2c(c1)nc(s2)S[C@@H]3[C@@H]([C@@H]([C@@H]([C@@H](O3)CO)O)O)O C13376294
C[C@@]12C[C@@H]([C@@]3([C@H]([C@@H]1C[C@H]([C@]2(C(=O)CO)O)O)CCC4=CC(=O)C=C[C@]43C)F)O C13783420
C[C@@]12C[C@@H]([C@@]3([C@@H]([C@@H]1C[C@H]([C@]2(C(=O)CO)O)O)CCC4=CC(=O)C=C[C@]43C)F)O C13783422
C[C@@]12CCC(=O)C=C1CC[C@H]3[C@]2([C@H](C[C@]4([C@H]3C[C@@H]([C@]4(C(=O)CO)O)O)C)O)F C16969627
c1cc(sc1)/C=C/2\C(=O)N(c3cc(ccc3O2)N)C[C@H](CO)O C20337483
C[C@H]1CCC[C@@H]([C@@H]1C)NS(=O)(=O)c2cc(n(c2)C)C(=O)NN C22157164
c1cc(sc1)S(=O)(=O)c2cnc(nc2N)SCC(=O)N C32984642
c1csc(n1)NC(=O)C2=CC(=C3C=CC(=[NH2+])C=C3)NC(=N2)[S-] C01617710
CC(C)N(CC(=O)N)S(=O)(=O)c1c(cc(cc1Cl)N)Cl C36128651
c1cc(c(cc1N)Br)S(=O)(=O)N2CCC[C@H]2C(=O)N C37054002
C[C@]12C[C@@H]([C@@]3([C@H]([C@@H]1C[C@@H]([C@@]2(C(=O)CO)O)O)CCC4=CC(=O)C=C[C@@]43C)F)O C37263684
C[C@@H]1CC[C@@H](CN1S(=O)(=O)c2cc(ccc2Cl)N)C(=O)N C40334409
c1cc(c(cc1Br)S(=O)(=O)NCc2c[nH]nc2)N C40347175
c1cc(ccc1n2c(nnn2)c3cc(cc(c3)N)N)Br C42027150
C[C@@]12C[C@@H]([C@@]3([C@H]([C@@H]1C[C@H]([C@@]2(C(=O)CO)O)O)CCC4=CC(=O)C=C[C@]43C)F)O C43721936
C[C@@]12C[C@@H]([C@@]3([C@H]([C@H]1C[C@H]([C@@]2(C(=O)CO)O)O)CCC4=CC(=O)C=C[C@]43C)F)O C43721942
C[C@@]12CCC(=O)C=C1[C@@H](C[C@@H]3[C@@H]2[C@@H](C[C@@]4([C@@H]3CC[C@]4(C(=O)CO)O)C)O)O C43763806
C[C@@]12CCC(=O)C=C1[C@H](C[C@@H]3[C@@H]2[C@@H](C[C@@]4([C@@H]3CC[C@]4(C(=O)CO)O)C)O)O C43763808
C[C@@]12CCC(=O)C=C1[C@H](C[C@H]3[C@H]2[C@H](C[C@@]4([C@@H]3CC[C@@]4(C(=O)CO)O)C)O)O C44004039
C[C@@]12CCC(=O)C=C1[C@@H](C[C@H]3[C@H]2[C@H](C[C@@]4([C@H]3CC[C@@]4(C(=O)CO)O)C)O)O C44020620
C[C@@]12C[C@@H]([C@H]3[C@@H]([C@H]1C[C@@H]([C@@]2(C(=O)CO)O)O)CCC4=CC(=O)C=C[C@@]34C)O C44028928
C[C@@]12C[C@H]([C@H]3[C@@H]([C@H]1C[C@@H]([C@@]2(C(=O)CO)O)O)CCC4=CC(=O)C=C[C@@]34C)O C44699342
C[C@@]12CCC(=O)C=C1[C@H](C[C@H]3[C@@H]2[C@H](C[C@@]4([C@@H]3CC[C@@]4(C(=O)CO)O)C)O)O C44699598
C[C@@]12CCC(=O)C=C1[C@H](C[C@H]3[C@@H]2[C@H](C[C@@]4([C@H]3CC[C@@]4(C(=O)CO)O)C)O)O C44699600
C[C@@]12CCC(=O)C=C1[C@H](C[C@H]3[C@H]2[C@H](C[C@@]4([C@H]3CC[C@@]4(C(=O)CO)O)C)O)O C44699602
C[C@@H]1CC[C@@H](CN1S(=O)(=O)c2c(cccc2Cl)N)C(=O)N C45166466
C[C@@H]1CC[C@H](CN1S(=O)(=O)c2c(cccc2Cl)N)C(=O)N C45166468
C[C@]12C[C@H]([C@H]3[C@H]([C@@H]1C[C@@H]([C@@]2(C(=O)CO)O)O)CCC4=CC(=O)C=C[C@]34C)O C48047545
c1c2c(sc1C(=O)[C@H](C#N)c3nc(nc(n3)N)N)CCCCCC2 C49435731
C[C@@H](c1cc(ccc1O[C@@H](C)C(=O)NC(=O)N)Br)O C52068400
c1ccc(c(c1)CC(=O)N)NC(=O)N2CCC(=CC2)c3ccc(cc3)O C45723583
Cc1cc(c(o1)C)C(=O)NCC(=O)Nc2ccc(c(c2)C(=O)N)Cl C58853715
Cc1c2c(n(n1)C(=S)N)OC(=C([C@@H]2c3ccc(cc3)F)C#N)N C58900060
Cc1csc(n1)CCNC(=O)c2cc(cnc2NN)Br C63141504
c1cscc1CNS(=O)(=O)c2c(nc3n2ccs3)NN C63147531
CC[C@@H](C)N1[C@H](C(=C(NC1=O)[O-])[C@@H]2[C@@H]3C(=c4ccccc4=[NH+]3)CCN2)O C63933777
c1ccc2c(c1)c(cc(=O)[nH]2)C(=O)N[C@@H]3NN[C@@H](S3)C4CCC4 C64435864
c1ccc(cc1)[C@H]([C@@H]2NN=C(S2)N)NC(=O)[C@@H]3C=c4c(=N3)ccs4 C65399175
C[C@@H](CC(=O)N[C@H]1CCCc2c1cc(c(=O)[nH]2)C(=O)N)C(C)(C)C C66619879
CCOc1ccc(cc1C)[C@H](c2ccc3ccc(nc3c2O)C)Nc4cccc[nH+]4 C02470410
Cc1cccc([nH+]1)N[C@H](c2ccc(cc2)OC)c3ccc4ccc(nc4c3O)C C04631201
C[C@H]1CCCC[C@H]1NC(=O)c2ccc3c(c2)NC(=O)[C@@H](S3)[NH+]4CCCCC4 C04710287
Cc1ccc(cc1)C2=N[C@H]([NH2+][C@H](C2)c3ccccc3O)c4ccc(cc4)C(=O)OC C04730036
c1ccc(cc1)C23C[C@H]4C[C@@H](C2)CC(C4)(C3)CNC(=O)NCC[NH+]5CCOCC5 C04825757
c1c(cc(cc1C(F)(F)F)F)CNC(=O)C[C@@H]2C(=O)NCC[NH+]2C3CCCC3 C11816011
c1ccc2c(c1)C[NH+](C[C@@H](O2)c3ccsc3)CCNC(=O)c4ccc5c(c4)cc[nH]5 C12031887
Cc1cc2c(cc1C)OC3(CC[NH+](CC3)C[C@H](c4cn(c5c4cccc5)C)O)C[C@@H]2O C12293231
Cc1cc2c(cc1Cl)[C@@H](CC3(O2)CC[NH+](CC3)C[C@H](c4cccc(c4)OC)O)O C12330117
CCOc1ccc(cc1)[C@H]2c3c(c4ccccc4[nH]3)CC[NH+]2Cc5ccc(o5)CO C12453849
c1ccc2c(c1)CC(C2)[NH+]3C[C@@H](C[C@H]3C(=O)NC4CC4)Sc5[nH]c6ccccc6n5 C15004951
Cc1ccc(cc1C)n2c3c(cn2)[C@H](CCC3)[NH2+]Cc4cc(c(c(c4)Cl)O)OC C15069062
COc1ccccc1[C@]2(CCC[C@H]3[C@@H]2C[NH+](C3)Cc4ccc(c(c4)OC)O)O C19569209
CCc1cc(=O)[nH]c(n1)c2ccc(cc2)C[NH+]3CCc4c(c5ccccc5[nH]4)C3 C19810121
CCc1ccc(cc1)[C@@H](CNC(=O)c2c(c3c([nH]2)CC(CC3=O)(C)C)C)[NH+](C)C C22683989
Cc1cc(c(c(c1)C[NH+]2CCC[C@H]2c3ccc(s3)C(=O)N)n4cccn4)C C23506704
C[NH+](C)C1(CCCCCC1)CNC(=O)C[C@H]2C(=O)Nc3cc(ccc3S2)Cl C25443973
Cc1ccc(c(c1)C)c2csc3c2c(=O)[nH]c(n3)C[NH+](CC(C)(C)O)C4CC4 C35746414
c1ccc(cc1)C[NH2+]CC(=O)/N=c/2\[nH]c(cn2c3ccccc3)c4ccccc4 C36039344
Cc1ccc(cc1)c2cn(/c(=N/C(=O)C[NH2+]C(C)C)/[nH]2)c3ccc(cc3)C C36039452
CCOc1ccc(cc1)c2c(n3cc(ccc3n2)N)C[NH+]4CCCC[C@H]4C C36272471
c1c(c(n[nH]1)C2CCCCC2)CN3CC[NH+]([C@@H](C3)CCO)C4CCCCC4 C22913896
CCOc1cc2c(cc1OCC)-n3cccc3[C@@H]([NH2+]C2)c4ccccc4O C04191266
CN1CCCc2c1ccc(c2)[C@@H](CNC(=O)NC3CCCCC3)[NH+]4CCCCC4 C38517639
CN1CCc2c1ccc(c2)[C@@H](CNC(=O)NCc3ccccc3)[NH+]4CCCCC4 C38517840
CN1CCc2c1ccc(c2)[C@H](CNC(=O)NCc3cccs3)[NH+]4CCCCC4 C38517865
CC(C)(C)c1ccc(cc1)NC(=O)NC[C@H](c2cccn2C)[NH+]3CCCC3 C38675422
CCN1[C@H](C(=C([NH2+]1)C)CNC[C@@H]2C=NN=C2c3cccc4c3cccc4)C C39354759
CC1=C([C@@H](N(N1)C)Cl)C[NH+]2CCc3c4ccccc4[nH]c3[C@@H]2c5ccccc5OC C39357908
CC[C@@H](C(=O)N/N=C/C1=c2ccccc2=[NH+]C1)Nc3ccc(cc3)Br C39412485
CCN(c1cccc2c1cccc2)c3c(c(nc[nH+]3)N4CCC[C@@H](C4)C)N C40701944
CCN(c1cccc2c1cccc2)c3c(c(nc[nH+]3)N4CCC(CC4)C)N C40701948
CCOC(=O)[C@H](Cc1c(nc2n1c3ccccc3s2)c4ccc(cc4)F)[NH3+] C44357824
C[C@@H](c1ccc(cc1Cl)Cl)[NH+](C)CC(=O)NC(=O)NCC(F)(F)F C46587247
c1ccc2c(c1)c(c/c(=[NH+]/C(=O)CSc3[nH]c4ccccc4n3)/s2)O C06448945
Cc1cc(on1)CSc2ccccc2C(=O)NC3CC([NH2+]C(C3)(C)C)(C)C C55541634
C[C@H]1CCC[NH+](C1)[C@@H](C)CNC(=O)NC[C@@H]2CCN(C2)c3ccc(c(c3)F)F C58391616
Cc1ccccc1[C@@H](C)NC(=O)NCc2ccc([nH+]c2)N3CCc4ccccc4C3 C59260140
C[C@@H]1C(=C(NN1c2ccc(cc2)F)C)C(=O)NCCC3=c4ccccc4=[NH+]C3 C63165431
Cc1cccc(c1)NC(=O)[C@H](CC2=c3ccccc3=[NH+]C2)NC(=O)c4cccs4 C63182741
c1ccc2=[NH+]CC(=c2c1)CC(=O)NNC(=O)/C=C/c3cccc(c3)C(F)(F)F C63221864
Cc1cccc(c1)[C@H]2N[C@@H](N=[NH+]2)SCc3cc(=O)c4cccc(c4[nH]3)Cl C63686441
CCCCNC(=O)[C@@H]1C(=c2cc(ccc2=[NH+]1)C)NC(=O)c3ccc(cc3)C C63752295
Cc1ccc(cc1)C(=O)NC2=c3cc(ccc3=[NH+][C@@H]2C(=O)NCCC(C)C)C C63752319
c1ccc2=[NH+]CC(=c2c1)C3=NN[C@@H](N3c4ccc(cc4)Cl)SCCO C64048328
CCc1ccccc1NC(=O)CNC(=O)CC2=c3cc(ccc3=[NH+][C@H]2C)F C64066530
c1ccc2c(c1)CN[C@]3(CCN(C3)C(=O)Cc4cccs4)/C(=[NH+]/C5CCCC5)/N2 C65265876
C[C@H]1C[C@@H](C[NH+](C1)CCNC(=O)NC[C@@H]2CCN(C2)c3ccc(cc3)F)C C65523080
C[C@H](C(=O)Nc1cccc(c1)C#N)[NH2+]CC2(CCOCC2)c3ccc(cc3)Cl C66391929
C[C@@H]1CCC[C@H]([C@@H]1C)NC(=O)[C@@H](C)[NH+]2CCC(CC2)NC(=O)CC3CCCC3 C66876843
Cc1ccc2ccc(c(c2n1)O)[C@@H](c3ccc(cc3)O)Nc4cccc[nH+]4 C01171668
Cc1ccc(cc1)[C@@H]2C(=C(NC(=O)N2)C[NH2+]C3CCCCC3)C(=O)OC C05018201
c1c(cc(cc1Cl)Cl)NC(=O)C[C@H]2C(=O)N[C@H]3CCCC[C@H]3[NH2+]2 C06057281
c1ccc(c(c1)[C@H](c2ccc3cccnc3c2O)Nc4cccc[nH+]4)O C00038230
C[C@@H](c1ccccc1)[NH2+]CC(=O)N/N=C(\C)/c2ccc3ccccc3c2O C07785890
CC1(CC(CC([NH2+]1)(C)C)NC(=S)Nc2cc(cc(c2)OC)OC)C C00787366
Cc1c2ccc(c(c2oc(=O)c1Cc3ccccc3)C[NH2+]C[C@@H](C)O)O C08764700
Cc1cc[nH+]c(c1)N[C@@H](c2ccccc2O)c3ccc4cccnc4c3O C13060151
Cc1cccc(c1NC(=O)c2c(c3c(cc([nH+]c3s2)C)C)N)[N+](=O)[O-] C04709453
Cc1cc(oc-2cc(=[NH+]C(=O)c3ccccc3OCC(=O)N)ccc12)O C21742203
CC[NH+]=c1c2ccccc2oc(c1NC(=O)Nc3ccccc3Cl)O C28048731
CCCC/[NH+]=C(\N)/SCC(=O)N1c2ccccc2NC(=O)C[C@@H]1C C29493542
C[C@@H]1CC(=O)Nc2ccccc2N1C(=O)CS/C(=[NH+]/CC(C)C)/N C29496308
c1c(c2c(c(c1Cl)NC(=O)CCCCCC[NH3+])nsn2)Cl C37033801
Cc1c(c2c(c(sc2[nH+]c1C)C(=O)Nc3ccc(cc3)C(=O)C)N)C C00792099
CCONC[C@@H](c1ccc(cc1)C)N2CC[NH2+][C@@H](C2)c3ccccc3O C39531581
Cc1cc(nc2c1[C@H](N=N2)N[NH2+]C3=C(NN([C@@H]3C)c4ccccc4)C)C C39931852
CCN(c1cccc2c1cccc2)c3c(c(nc[nH+]3)NC[C@H]4CCCO4)N C40686830
c1ccc2c(c1)CCN2c3c(c(nc[nH+]3)Nc4nc5ccccc5s4)N C40687348
Cc1c(sc(n1)Nc2c(c([nH+]cn2)N3CCCc4c3cccc4)N)C C40780132
c1ccc2c(c1)CCCN2c3c(c(nc[nH+]3)Nc4cccnc4Cl)N C40780416
c1ccc2c(c1)C[C@H](CO2)CNC(=O)NCCC[NH2+]C3CCCCC3 C43038473
c1cc(oc1)[C@@H](CNC(=O)NNc2ccc(cc2)F)[NH+]3CCCCC3 C43137086
CCCCCc1nnc(s1)NC(=O)NC2CC([NH2+]C(C2)(C)C)(C)C C43406711
CC(C)[C@@H](C(=O)OC)Nc1c2cc(ccc2[nH+]cc1N)Br C43430483
CC(C)[C@@H](CNC(=O)NNC(=O)c1ccc(cc1)F)[NH+]2CCCCCC2 C45534601
CCC(=O)Nc1ccc(cc1C)NC(=O)NCC(C)(C)[NH+]2CCCCC2 C47969164
CCC(=O)Nc1ccc(c(c1)NC(=O)NCC(C)(C)[NH+]2CCCCC2)C C48257058
CCCNC(=O)[C@H]1CCC[NH+](C1)Cc2cc(cc(c2O)O)C(C)(C)C C50900060
CCCCNC(=O)[C@H]1CCC[NH+](C1)Cc2cc(cc(c2O)O)C(C)(C)C C50901699
CC1(CC(CC([NH2+]1)(C)C)NC(=O)c2cc3cccc(c3[nH]2)[N+](=O)[O-])C C53791908
c1ccc2c(c1)nc3n2[C@H](NC(=[NH2+])N3)c4cccc(c4)OC5CCCC5 C54681408
CCC[C@@H](C)NC(=O)[C@H](C)[NH+]1CCC(CC1)NC(=O)NC2CCCCC2 C55029191
Cc1cc2c(cc1C)nc([nH]2)C[NH2+]Cc3c[nH]nc3c4ccc(cc4)F C55242518
CC(C)(C)[C@@H]1CCc2c(cc(s2)C(=O)NCCC[NH+]3CCC[C@@H](C3)C(=O)N)C1 C60369165
Cc1c(c(nc([nH+]1)c2cc(c(c(c2)Br)O)OC)N)C(C)C C61687579
C[C@@H]1C[C@H](C[NH+](C1)C(C)(C)CNC(=O)Nc2cc(c[nH]c2=O)C(F)(F)F)C C63161219
Cc1ccc2=[NH+][C@@H]([NH+]=c2c1)SCC(=O)Nc3ccc(c(c3)C(=O)[O-])O C63562339
CCC(=O)Nc1ccc(c(c1)C(=O)NC[C@H](C)[NH+]2CCC(CC2)C)O C63586822
CCC[C@@H]1[C@@H](SNN1)C(=O)NCCC2=c3cc(ccc3=[NH+]C2)Cl C63807106
C[C@@H](c1[nH]cc([nH+]1)c2ccccc2)NC(=O)NCCc3ccc(cc3)F C63813491
CCCN1[C@H](C(=CN1)c2cc[nH+]c(n2)NCCc3c4c([nH]n3)CCCC4)C C39445151
CC(C)[NH+](Cc1ccc(s1)c2ccccc2F)CC(=O)NC(=O)N C64988312
CCC(=O)Nc1ccc(cc1C)NC(=O)NC[C@H](C)[NH+]2CCC(CC2)C C65409609
C[C@H](c1ccccc1)[NH+]2CC[C@@H](C2)NC(=O)NC[C@@H](c3ccc(cc3)Cl)O C65523573
C1CCCC(CC1)(C#N)NC(=O)C[NH+]2[C@@H]3CCCC[C@@H]3C[C@@H]2C(=O)N C65577727
CC[C@@H](C)[NH+](C)CCNC(=O)NNC(=O)c1cc2c(s1)CCCCC2 C66203383
c1cc(oc1)C/[NH+]=C(\N)/NCc2ccc(cc2)c3ccc4c(c3)CCO4 C66243922
C[C@@H]1C[C@@H](C[NH+](C1)CCCNC(=O)NNC(=O)CC2CCCCC2)C C67389899
Cc1ccc(cc1)[C@H](C2CC2)NC(=O)NC[C@H](C[NH+]3CCC(CC3)C)O C67612282
Cc1ccc(cc1)c2nc(on2)CNc3ccc(cc3)Oc4ccccc4 C02846478
CCCCOC(=O)C1=C(N(C(=O)N[C@H]1c2ccc(c(c2)Cl)Cl)C)C C02755703
COC(=O)N/N=C/c1cc(cc(c1OCc2ccc(cc2)Cl)Cl)Cl C04526003
CN(C)c1ccc(cc1)C=NNc2cc(nc(n2)c3ccccc3)c4ccccc4 C04595636
Cc1ccsc1/C=N\NC(=O)c2ccc(o2)COc3ccc4ccccc4c3 C04615106
c1ccc(cc1)c2c(nc([nH]2)SCc3ccc(cc3)[N+](=O)[O-])c4ccccc4 C01107231
c1ccc(cc1)Cn2cc(c3c2cccc3)/C=N/NC(=O)c4cc5ccccc5o4 C02261936
Cc1ccc(cc1)/N=c\2/c(cc3ccccc3o2)C(=O)Nc4ccccc4OC C04676823
c1ccc(cc1)Oc2cccc(c2)CSc3nc4c(c5ccccc5[nH]4)nn3 C00829351
CCCCSc1nc2c(nn1)-c3ccccc3N[C@H](O2)[C@@H]4CCC(=CC4)C C02915898
CCCC1=C([C@@H](n2c3ccccc3nc2N1)c4ccccc4F)C(=O)OCC C04735579
CCCSc1nc2c(nn1)-c3ccccc3N[C@H](O2)c4ccc(cc4)CC C02741758
c1ccc(c(c1)c2ccc(o2)/C=N/NC(=O)COc3ccccc3Cl)Cl C06227256
Cc1c(c(n(n1)c2ccc(cc2)C(C)C)C)[C@@H]3C[C@@H](C=C3)OC(=O)NC(C)C C08624152
CCN\1C(=O)/C(=C/c2ccc(c(c2)Cl)O)/S/C1=N\c3ccc(cc3)OC C08654222
CC(C)(C)c1cc(=O)[nH]c2n1c(nn2)SC(c3ccccc3)c4ccccc4 C09018809
Cc1cccc(c1C)n2c3c(cn2)c(nc(n3)SCCc4ccccc4)O C09521752
c1ccc(cc1)OCCn2cccc2/C=N/N=c\3/[nH]c4ccccc4s3 C02591035
CCCOc1ccc2c(c1)[C@H]3C=CC[C@@H]3[C@@H](N2)c4ccc(c(c4)[N+](=O)[O-])Cl C14471057
CCCC/N=c\1/n(c(cs1)c2ccco2)/N=C/c3c[nH]c4c3cccc4 C15980887
CC(C)c1ccc(cc1)c2nc(cs2)CSc3nnc(o3)c4ccc[nH]4 C18366919
COc1ccc2c(c1)/c(=[NH+]/c3ccc(cc3)C(=O)[O-])/cc(o2)c4ccccc4 C20166053
CC(C)CCSc1nc2nc(cc(n2n1)c3ccccc3)c4ccccc4O C20635870
c1ccc(cc1)Oc2ccc3c(c2)[C@@H]4C=CC[C@H]4[C@H](N3)c5ccccc5[N+](=O)[O-] C20712980
Cc1ccccc1NC2(CCC(CC2)C)c3nnnn3c4cc(cc(c4)C)C C22439328
CCc1ccc(cc1)c2nc(cs2)CSc3nnc4n3c5ccccc5[nH]4 C08458304
Cc1ccc(c(c1)C)CSc2nnc(c(=O)n2C)Nc3cccc(c3C)C C28527312
CC(C)(C)c1ccc(cc1)/C=N\NC(=O)[C@@H]2COc3ccc(cc3O2)C(C)(C)C C30855964
c1ccc2c(c1)cc([nH]2)C(=O)OCc3cc(no3)c4ccc(cc4Cl)Cl C32865953
CCCCCCc1cc2cc-3c(=O)n(nc3oc2cc1O)c4ccc(cc4)F C33261852
C=CCN(C[C@@H]1CC(=NO1)c2ccccc2)C(=O)NC34CC5CC(C3)CC(C5)C4 C35474672
Cc1ccc(cc1)c2cc(n3c(n2)cc(n3)C(C)(C)C)C(=O)N[C@H](C)C(C)C C35953998
CCOc1cccc(c1)c2c3c(cc(oc3=O)C)oc2Nc4ccccc4C C39921144
CC(C)(C)C[C@H]1CC[C@H]2C(=C(N=N2)C(=O)N/N=C/c3ccccc3Cl)C1 C39942804
Cc1cc(no1)CN(C)C(=O)N[C@H](c2ccc(cc2)C(C)C)c3cccs3 C45159976
COc1cccc(c1O)c2nc3ccccc3c(n2)Oc4ccc(cc4)Cl C02395284
Cc1ccc(c(c1)Cl)Oc2c3ccccc3nc(n2)c4cccc(c4O)OC C05561680
COc1ccccc1c2cnoc2c3ccc(cc3O)OCc4ccccc4F C05353452
COc1cccc(c1O)/C=N/c2c(c(c(o2)c3ccccc3)c4ccccc4)C#N C03666077
Cc1ccc2c(c1)N=C(N=C(N2)c3ccc(cc3)OC)c4ccc(cc4)N(C)C C21169552
Cc1cccc(c1n2c(cc(c2C)/C=N/NC(=O)c3cc4ccccc4o3)C)C C59303731
Cc1ccc(c(c1)C)c2nc3cc(ccc3o2)/N=C/c4cccc(c4O)OC C59476432
c1cc(ccc1NC(=O)CN2C(=O)[C@H]3[C@@H]4C[C@H]([C@H]3C2=O)C=C4)SC(F)(F)F C49959352
Cc1ccc(c(c1)C)c2csc3c2c(ncn3)Nc4ccc(cc4OC)OC C19959455
c1ccc(c(c1)C(=O)/C(=N/Nc2ccccc2Cl)/C#N)OC(F)(F)F C03138456
Cc1ccc(cc1[N+](=O)[O-])C(=O)Nc2ccc(cc2Br)C(C)(C)C C65001229
COc1ccc(cc1)/N=C\2/NC(=O)/C(=C\c3cccn3c4ccccc4F)/S2 C13286323
C[C@@H]1C[C@@H](CC(C1)(C)C)CC(=O)N2CCC(CC2)NC(=O)OC(C)(C)C C66616387
C[C@H]1C[C@H](CC(C1)(C)C)CC(=O)N2CCC(CC2)NC(=O)OC(C)(C)C C66616390
CCOC(=O)c1c([nH]/c(=N/C(=O)c2c(c3ccc(cc3s2)C)Cl)/s1)C C01242950
c1ccc(cc1)NC(=O)O[C@@H]2c3cc(ccc3OC(=O)N2c4ccccc4)Cl C01037860
Cc1cc(c(cc1NC(=O)COc2ccc(cc2Cl)Cl)Cl)[N+](=O)[O-] C04802132
Cc1ccc(cc1[N+](=O)[O-])NC(=O)COc2cc(c(cc2Cl)Cl)Cl C01640264
Cc1cc(cc(c1OCC(=O)Nc2cccc(c2C)[N+](=O)[O-])C)Br C05063815
Cc1ccc(c(c1)C)n2c(nnn2)S[C@H](C)C(=O)N[C@H]3CCC[C@@H]([C@@H]3C)C C05414951
c1cc(c(cc1[N+](=O)[O-])NC(=O)COc2cc(c(cc2Cl)Cl)Cl)F C05958366
Cc1ccc(cc1)S(=O)(=O)Oc2cccc(c2)N3C(=CC(NC3=O)(C)C)C C04176782
Cc1ccc(cc1Br)C(=O)N/N=C/c2ccc(c(c2)[N+](=O)[O-])Cl C06033029
c1cc(c(c(c1)Cl)Cl)NC(=O)/C(=C/c2ccc(c(c2)[N+](=O)[O-])Cl)/C#N C06428668
Cc1ccc(cc1)c2nc(on2)CN(C(C)C)C(=O)Nc3ccc(cc3)Cl C06743916
Cc1ccc(cc1)NC(=O)N(Cc2nc(no2)c3ccc(cc3)Cl)C(C)C C06743935
Cc1coc2c1cc3c(c(c(=O)oc3c2)CCC(=O)Nc4ccc(cn4)Cl)C C09340766
Cc1c(c(n(n1)C)C)Nc2ccc3c(c2)occ(c3=O)Oc4ccc(cc4)Cl C09366053
c1ccc2c(c1)ccc3c2cc(o3)C(=O)N/N=C\c4cn(c5c4cccc5)CC#N C07040086
c1cc(ccc1c2nc(on2)CNC(=O)c3cc4cc(ccc4o3)Cl)Cl C13628715
COc1ccc(c2c1[C@H]3C=CC[C@@H]3[C@@H](N2)c4ccc(c(c4)[N+](=O)[O-])Cl)OC C14470698
COc1ccc(c2c1[C@H]3C=CC[C@H]3[C@@H](N2)c4cc(ccc4Cl)[N+](=O)[O-])OC C14472738
c1ccc2c(c1)c(c[nH]2)c3nnc(o3)SCc4nc5ccccc5n4C(F)F C14902403
Cc1ccc(cc1NC(=O)/C=C/c2cc(ccc2OC)Br)[N+](=O)[O-] C15410459
Cc1ccc(cc1C)[C@H]2CCCN2C(=O)C[C@H]3C(=O)N(C(=O)N3)C4CCCCC4 C19213707
CCCOC(=O)C1=C(NC2=C([C@@H]1c3ccc4c(c3)OCO4)C(=O)CC(C2)(C)C)C C02063667
C[C@H]1CCC[C@H]([C@@H]1C)N2[C@H](C3=C(C2=O)CCCC3)Nc4ccc(cc4)[N+](=O)[O-] C19907530
COc1ccc(c2c1[C@H]3C=CC[C@H]3[C@H](N2)c4cc(ccc4Cl)[N+](=O)[O-])OC C20705844
CCOc1ccc(cc1)[C@H]2[C@@H]3CC=C[C@H]3c4c(ccc(c4N2)OC)[N+](=O)[O-] C20717259
c1cc(ccc1[C@@H]2[C@@H]3CC=C[C@H]3c4cc(ccc4N2)OC[C@@H]5CCCO5)[N+](=O)[O-] C20756881
CCOc1ccccc1Nc2c3c(noc3ncn2)c4cc(cc(c4)F)F C21714828
c1cc(oc1)c2nc3n(n2)c(c(s3)[C@H](c4ccc(cc4)F)[NH+]5CCCCC5)[O-] C22852199
CCc1cc2c(cc1O)oc(c(c2=O)c3cc(oc3C)C(=O)OC)C(F)(F)F C26571845
C[C@H](C(=O)Nc1ccc(c(c1)[N+](=O)[O-])F)Oc2cccc(c2Cl)Cl C31702103
Cc1ccc(cc1C)n2c(nnn2)S[C@@H](C)C(=O)N[C@H]3CCC[C@@H]([C@@H]3C)C C36775534
CCOc1ccccc1C(=O)NCc2cc(on2)c3cc4ccccc4o3 C38750515
c1cc(c(cc1[N+](=O)[O-])NC(=O)c2cc(c(cc2Cl)Cl)F)OC(F)F C42918328
Cc1ccc2c(c1)c(nc(n2)N/N=C/c3ccc4c(c3)nccn4)c5ccccc5 C46085392
CCOC(=O)c1c(c2cc(ccc2[nH]1)F)/N=N/N3C[C@]4(C[C@@H]3CC(C4)(C)C)C C02309949
Cc1ccc(cc1N/C=C(\C#N)/c2nc(cs2)c3ccc(cc3)[N+](=O)[O-])Cl C04263947
c1ccc(c(c1)c2nc([nH]n2)SCc3cc(sc3)[N+](=O)[O-])Br C54444421
Cc1cc2c(cc1Cl)nc(s2)NC(=O)/C=C/c3cccc(c3)[N+](=O)[O-] C06826344
CN(C)c1ccc(cc1C(=O)Nc2cc(c(cc2Cl)Cl)Cl)[N+](=O)[O-] C57839783
Cc1ccc(cc1)c2[nH]c(=S)n(n2)CN3[C@H]4CCCC[C@@H]4C[C@@H]3C(=O)OC C58156511
Cc1ccc(c(c1)C)n2c(c(c(n2)C)/C=N/NC(=O)c3cccc(c3OC)C)C C59158062
Cc1ccc(cc1NC(=O)c2ccco2)C(=O)Oc3ccc(cc3Cl)C#N C61444105
CCCCn1c2ccccc2c3c1nc(nn3)N/N=C/c4ccc(cc4)F C64981116
Cc1ccc(cc1C)O[C@H](C)C(=O)Nc2ccc(cc2Br)[N+](=O)[O-] C64982608
Cc1ccc(c(c1)C)O[C@H](C)C(=O)Nc2ccc(cc2Br)[N+](=O)[O-] C64982968
Cc1ccc(c(c1)O[C@H](C)C(=O)Nc2ccc(cc2Br)[N+](=O)[O-])C C64983378
Cc1ccc2c(c1)c(c(o2)c3nc(on3)C(=O)NCCc4ccc(cc4)Cl)C C65010172
C[C@@H](c1[nH]c(=O)c2ccccc2n1)Sc3nnc(o3)c4ccc(cc4)C(C)C C66261133
Cc1ccc(cc1)[C@@H](c2ccc(cc2)OC)NC(=O)N3CCC4(CC3)OCCO4 C66361630
CC(C)(C)c1cn2c(n1)sc(n2)N3CCC(CC3)NC(=O)CC4CCCC4 C66859742
Cc1cc(c(c(c1)Cl)NC(=O)[C@@H](C)Oc2ccc(c(c2)F)[N+](=O)[O-])C C67386046
c1ccc2c(c1)ccc(c2/N=N/c3ccccc3Cl)N C03880682
c1cc(c(cc1S(=O)(=O)C(F)(F)F)N)Cl C02556265
c1c(c(cc(c1S(=O)(=O)C(F)(F)F)Cl)Cl)N C03176803
Cc1ccc(cc1C)N2C(=S)NC3(N2)CCCCCC3 C02801894
CC[C@H]1CCc2c(c(c(c(n2)N)C#N)c3ccccc3Cl)C1 C19707593
C[C@H]1CC[C@@H]([C@H](C1)Oc2ccc(nc2)N)C(C)C C21016676
c1ccc(cc1)c2cc(nc(c2C#N)N)c3ccccc3Cl C22130497
Cc1ccc(c(c1)O)NC(=O)[C@@H]2[C@H](C2(C)C)C=C(C)C C25157188
Cc1cc(c(c(c1)Oc2ccc(c3c2ccnc3)N)C)C C35333191
Cc1cc(ccc1Cl)Oc2ccc3c(c2N)ncs3 C35344919
Cc1cc(c(c(c1)Oc2ccc(cc2N)C#N)C)C C35675016
CC[C@@H]1CCCC[C@@H]1NC(=O)c2ccc3c(c2)CCCN3 C37027214
C[C@@H]1C[C@H](CC(C1)(C)C)Nc2ccc3c(c2)CCC(=O)N3 C37124082
Cc1ccc(c(c1OC)C)N[C@H]2CCc3c2cccc3O C37125913
Cc1ccc(c(c1O)C)N[C@H](C)c2ccc3c(c2)CCO3 C37316535
Cc1ccc(c(c1O)C)N[C@@H]2CCCC[C@H]2OC C37316546
c1cc(c(c(c1)Cl)c2c(noc2N)C3CCCC3)Cl C37349694
c1cc(cc(c1)Cl)c2c(noc2N)C3CCCCC3 C37349855
c1ccc(c(c1)c2c(c(on2)N)c3ccc(cc3)Cl)F C37350233
CC(C)c1ccc(cc1)c2c(noc2N)C(F)(F)F C37351080
C[C@H]1C[C@H]1c2c(c(n(n2)C)N)c3ccc(cc3)C(C)C C37352227
COc1ccccc1C2Nc3cccc4c3c(ccc4)N2 C00135808
Cc1ccc(c(c1)C)NC(=O)Nc2csc3c2CCCC3 C05137831
c1ccc\2c(c1)C(=N/C2=N\c3cccc(c3Cl)Cl)N C40802602
c1cc(ccc1c2cc[nH]n2)N[C@H]3C[C@H]4CC[C@@H]3C4 C41092748
CCCc1c(c(on1)N)c2ccc(c(c2)Cl)Cl C41392915
c1cc(ccc1c2c(noc2N)[C@H]3C[C@H]4CC[C@@H]3C4)Cl C42175453
C/C(=N\O)/C[C@@H]1[C@]2(CCCC([C@@H]2CC[C@@]1(C)O)(C)C)C C43146966
CC(C)Cc1c(noc1N)c2cccc3c2cccc3 C43376057
C[C@H]1CC[C@@H]([C@@H](C1)n2c(c(cn2)Cl)N)C(C)C C43665253
Cc1ccc(c(c1)C(=O)NC2(CCCCC2)C)O C44366261
CC[C@@H](C)c1c(c(on1)N)c2ccc(c(c2)Cl)Cl C50039539
C1CCCCCC(CCCCC1)S(=O)(=O)N C50350024
CCc1ccc(cc1)c2nc3c(c(n2)N)CCCC3 C50846835
c1ccc(c(c1)c2c(noc2N)c3ccc(s3)Cl)F C51172413
CC(C)[C@H](c1cccs1)n2c3cc(ccc3nc2N)F C52123094
CCc1c(noc1N)C2CCC(CC2)C(C)(C)C C54668078
C[C@@H]1CCC[C@@H](C1Nc2ccc(cc2)c3c[nH]cn3)C C37071633
CC1(c2cc(cc(c2NC1=O)Cl)[C@H](C3CCCCC3)O)C C58110471
c1ccc2c(c1)cccc2OCc3c(ccc(n3)N)Cl C61640116
CC(C)(C)c1ncc(c(n1)N)c2ccccc2Br C61675443
Cc1ccc(cc1C)c2c(noc2N)c3ccc(s3)Cl C61681325
Cc1cc2c(c(c1N)C)nc(o2)c3ccc(cc3)F C62537801
CCCc1cc(c2c(c1)nc(o2)C3CCCCC3)N C62538200
Cc1c(c2c(c(c1Cl)C)nc(o2)C3CCCC3)N C62540162
Cc1cc(c2c(c1N)oc(n2)c3ccc(cc3)Cl)C C62541799
c1cc(cc(c1)Cl)c2nc3c(cc(c(c3o2)N)Cl)Cl C62564548
c1cc(c(cc1C#N)Cl)Oc2cc(ccc2N)Cl C62791256
Cc1ccccc1c2c(noc2N)c3ccc(c(c3)C)F C63057344
Cc1cc(ccc1Oc2c(cc(cn2)N)C)Br C63061517
Cc1ccccc1NS(=O)(=O)c2cccs2 C00249364
Cc1ccc(c(c1)[C@H](C)NC(=O)c2ccco2)C C06725970
Cc1ccc(cc1)/C(=C\c2ccc(c(c2)OC)O)/C#N C14131052
CCC(C)(C)n1c(n[nH]c1=S)c2ccccc2 C20590312
Cc1c2ccccc2oc1C(=O)N[C@@H](C)C(C)C C25974933
CC[C@H](c1c(nc2n1c(ccc2)C)C(C)(C)C)O C31914362
CCC(C)(C)NC(=O)c1cc(c(n1C)Cl)Cl C32967757
C[C@@H]1CN/C(=N\c2ccc(cc2)OC(F)F)/S1 C35082661
C[C@H](c1cc2ccccc2o1)NC(=O)[C@H](C)Cl C35222661
c1cc(ccc1/N=C/2\NCCCS2)OC(F)F C36904774
Cc1ccc(c2c1nccc2)N[C@@H](C)c3ccncc3 C37101379
C[C@H]1C[C@H](c2ccccc2N1)C(=O)N(C)CC(C)C C37108933
CC[C@@H](C)N(C)C(=O)[C@H]1CCc2ccccc2N1 C37110650
CC[C@H](C)N(C)C(=O)[C@H]1C[C@@H](Nc2c1cccc2)C C37110655
CN(C)c1ccc(cc1NC2CCOCC2)Cl C37129320
Cc1c(cc(cc1F)C#N)NCc2ccc(o2)Cl C37509275
C[C@@H](c1ccc2c(c1)CCCC2)Nc3ccn(n3)C C37560215
Cc1ccc(cc1)C2CC(C2)Nc3ccn(n3)C C37561043
Cc1ccccc1Cn2c3ccccc3nc2[C@H](C)O C00128841
Cc1ccc(o1)[C@@H](C)Nc2ccc3ccccc3n2 C37976222
c1ccc2c(c1)C[C@H]2CNc3nc4ccccc4o3 C38008269
Cc1cc(ccc1NC[C@@H]2Cc3ccccc3O2)C#N C38010134
Cc1ccc(c(c1)C)[C@@H](C(=O)[O-])[NH+]2CCCCCC2 C38086457
CN(c1ccc(c(n1)CO)Cl)C2CCCCC2 C40864492
Cc1ccccc1Oc2c(c(cc(n2)C)C)CO C40881297
Cc1cc(c(c(c1)Oc2ccc(cn2)CO)C)C C40881894
Cc1cc(c(c(c1)Oc2cc(ccn2)CO)C)C C40881899
Cc1ccc(c(c1C)Oc2c(cccn2)CO)C C40882010
CC(C)(C)c1ccc(cc1)/C=C(/C#N)\C(=O)NC C40889094
CCCc1nc([nH]n1)c2cc3c(s2)CCCC3 C41161010
C[C@H](C#N)Nc1cc(ccc1OC)Br C42265952
Cc1cc(cc(c1)[C@H](C(=O)[O-])[NH+]2CCCCCC2)C C43395067
C[C@H](c1ccccc1F)Nc2cncc(n2)Cl C43538150
CCc1c(nn(c1C)[C@@H]2C[C@@H](CC[C@@H]2O)CC)C C44188105
Cc1ccc(c(c1)C(=O)N[C@@H](C)c2ccc(o2)C)C C48462300
c1cc(cc(c1)O)C(=O)/C=C\c2ccc3c(c2)CCO3 C48625198
C[C@@H](c1cccc2c1cccc2)Sc3[nH]ncn3 C48987416
c1cocc1CNC(=O)C2C3CC4CC(C3)CC2C4 C48998886
Cc1ccc(c(c1)C)[C@@H](Cn2c3ccccc3cn2)O C50527753
CC[C@H]1COCCN1[C@@H]2C[C@@H](CC[C@@H]2O)C(C)C C54558298
Cc1c(sc(n1)N2CCC[C@H]2C3CCCC3)CO C55004052
C1CCc2c(c(nc(n2)NCCCl)Cl)C1 C57345653
CC(C)(C)c1cc(ccc1OC)[C@H]2CCNC2=O C57536430
Cc1ccc(cc1)c2c(sc3n2ccn3)CCO C57545785
CC(C)(C)c1cc(ccc1OC)[C@@H]2CCC(=O)N2 C57956314
CCC[C@@H](c1ccc2c(c1)C(C(=O)N2C)(C)C)O C58089831
CC[C@@H]1CC[C@@H]([C@@H](C1)[NH+]2CCCCCC2)C(=O)[O-] C62750339
C[C@H]1CCC[C@H](C1)[NH+](C)[C@@H]2CCCC[C@@H]2C(=O)[O-] C62754050
C[C@@H]1CCCC[C@@H]1[NH+](C)[C@@H]2CCCC[C@@H]2C(=O)[O-] C62755161
Cc1c(sc2c1c(ncn2)C[C@H](C(C)(C)C)O)C C63038901
CC(C)(C)OC(=O)Nc1ccc2c(c1)CCCN2 C04202485
c1ccc(cc1)c2c(c(n(n2)O)c3ccccc3)O C01762277
CN(c1ccc(cc1)O)C(=O)c2ccccc2O C05509942
c1ccc(c(c1)c2nc(no2)c3ccc(cc3)Cl)N C00151000
c1c(cc(cc1[N+](=O)[O-])SC2CCCCC2)N C05936365
Cc1c(c([nH]c1Cc2c(c(c([nH]2)C=O)C)C)C=O)C C02519585
Cc1ccc(cc1OCn2c(cc(n2)N)C)C(C)C C02534960
CCCc1c(nc(nc1O)C)/C=C/c2ccccc2O C16843941
Cc1nc(c(c(n1)O)CC=C)/C=C/c2ccc(cc2)O C16853068
Cc1cccc(c1O)C(=O)N/N=C\2/CCC[C@@H](C2)C C16990021
c1cc2c(cc1Oc3ccc(cc3N)F)OCO2 C19869319
Cc1ccc(c(c1)Nc2c3cc(sc3ncn2)C)O C19948642
C[C@H]1CCCC[C@H]1Nc2ccc3c(c2)NC(=O)CO3 C20125523
Cc1cccc(c1)OCc2nc3cccc(c3o2)N C20222839
c1cc(ccc1c2nc(on2)c3cc(ccc3N)F)F C35660375
Cc1ccccc1Cc2nc(no2)c3ccc(cc3)N C35696861
Cc1c(c(n(n1)C)Oc2ccc3ccccc3c2)N C36749502
Cc1c(c(on1)N)c2ccc(cc2)OCC(C)C C36937404
CCC[C@@H](C)Nc1cc2c(cc1Cl)NC(=O)CO2 C36993291
Cc1cccc(c1)Oc2ccc(c(n2)OC(C)C)N C37068637
CC(C)Oc1c(ccc(n1)Oc2cccc(c2)F)N C37068763
Cc1ccc(o1)[C@@H](C)Nc2ccc(cc2)c3cc[nH]n3 C37104812
c1cc(ccc1N[C@@H]2CCCCNC2=O)OC(F)F C37326371
c1ccc(c(c1)c2nc(no2)c3cccc(c3)Cl)N C37330648
CC(C)(C)c1ccccc1Oc2c(cc(cn2)N)C#N C37759238
c1ccc(cc1)Oc2ccc(cc2)N[C@@H]3COC[C@@H]3O C37875368
CCC[C@@H](C#N)NC(=O)Nc1ccc(c(c1)Cl)C C40220805
CCC[C@@H](C#N)NC(=O)c1ccc2ccccc2c1O C40352168
CCC1CCC(CC1)(C#N)NC(=O)NC2CCCCC2 C40361704
Cc1ccc(c(c1)Oc2cc(ncn2)C(C)C)N C40766561
CCCc1cc(ncn1)Oc2ccc(cc2N)C C41078957
CC(C)c1cccc(c1)OCc2cc(n(n2)C)N C41296245
c1ccc(cc1)Oc2cccc(c2)N[C@H]3COC[C@H]3O C42188887
c1cc2c(cc1N)nc(o2)[S@@](=O)C(F)(F)F C42196739
C[C@@H]1CCC[C@H](C1)Oc2ccc(c(c2)C(=O)OC)N C42289724
Cc1ccc(c(c1)c2c(noc2N)CC3CC3)OC C49731235
CC(C)c1ccc(cc1)c2ccc(c([nH+]2)NC)C(=O)[O-] C49861562
CCc1ccc(cc1)N(C)c2ccc(c(n2)OC)N C49979321
CC[C@@H](C)N(CC)C(=O)c1cc2ccccc2c(n1)N C50701377
c1cc(sc1)SCc2ccc(c(c2)[N+](=O)[O-])N C50833651
CC[C@@H]1CCCC[C@@H]1Nc2cccc([nH+]2)C(=O)[O-] C51043700
c1ccc2c(c1)ncc(n2)Oc3cc(ccc3N)Cl C52017738
Cc1ccc(cc1)Sc2ccc(cc2N)[N+](=O)[O-] C52841826
c1cc(c(cc1[N+](=O)[O-])N)SC2CCCCC2 C52841892
Cc1ccc(c(c1)C(=O)[O-])N[C@@H]2CC[NH+](C2)C3CC3 C52984130
c1ccc(c(c1)Cc2nc(no2)Cc3cccs3)N C53200691
Cc1ccc(cc1Oc2c(nccn2)CN)C(C)C C54378710
Cc1ccc(c(c1)/N=C\2/c3ccccc3C(=N2)N)OC C40802452
Cc1ccc(o1)/C=N/[NH+]=C(/NC2CCCCC2)\[S-] C13879003
CC(C)C[C@@H]1CN(CC[NH2+]1)c2cccc(c2)C(=O)[O-] C67173094
c1ccc(c(c1)c2nc(no2)/C=C/c3cccs3)O C04813708
c1cc(ccc1C#N)OC(=O)c2ccc(cc2Cl)O C06225313
Cc1ccc(cc1)C(=O)N/N=C(\C)/c2c(cc(o2)C)C C01429035
COc1cc2cccnc2c(c1)/N=C\c3ccc(cc3)O C16931839
Cc1ccc(o1)[C@@H](C)Nc2ccc3c(c2)nc(o3)C C20144073
c1ccc(cc1)[C@@H](c2ccc(c(c2)[N+](=O)[O-])Cl)O C21952475
CCCc1cc(=O)[nH]c(n1)N2CCCC[C@H]2CC C22452528
CCCc1cc(=O)[nH]c(n1)N2[C@@H](CCC[C@H]2C)C C22453294
CC1=C([C@@H](C(=C(N1)C)C(=O)OC)c2ccccc2)C#N C00407348
Cc1ccc(c(c1)C)NCc2cc(=O)n3ccccc3n2 C25629334
CCCc1cc(=O)[nH]c(n1)c2cc3ccccc3o2 C36755536
CCN(C1CCCCC1)C(=O)NC(=O)[C@H](C)Cl C36906050
C[C@H]1CCC[C@@H](C1)Nc2cccc(c2)n3cnnc3 C36991032
c1cc(c(cc1N[C@@H]2CCSC2)[N+](=O)[O-])Cl C37060921
c1ccc2c(c1)C[C@@H]2CNc3cccc(c3)[N+](=O)[O-] C37566311
c1ccc2c(c1)C[C@@H]2CNc3ccccc3[N+](=O)[O-] C37566409
Cc1ccc(c(c1)OC)N[C@H]2CCCc3c2cnn3C C37783415
CCC1=N[C@@H](N(C1(C)C)O)c2ccccc2OC C19607604
c1cc(oc1)CNC2=CC(=O)OC23CCCCC3 C12374912
CCc1c(nc([nH]c1=O)c2ccc(o2)[C@@H]3C[C@H]3C)C C38003986
c1cc2cccc3c2c(c1)C(=N3)N/N=C/c4cccnc4 C06438308
c1cc(ccc1c2nc(on2)C[C@H]3C[C@@H]4CC[C@H]3C4)O C40176619
CC(C)CN(C)c1c2ccccc2[nH+]cc1C(=O)[O-] C41719254
CC(C)(C)Cc1[nH]c2cc(c(cc2n1)OC)OC C42173336
c1ccc(c(c1)C[C@@H]2CCCCC[C@@H]2O)[N+](=O)[O-] C43658851
C[C@@H]1CC[C@@H]([C@@H](C1)Cc2cc(ccc2[N+](=O)[O-])F)O C43660012
c1ccc(cc1)[C@@H]2C[C@H]2Nc3ccc(cc3)[N+](=O)[O-] C44416487
Cc1cc(cc(c1Cl)C)OC(=O)c2ccc(=O)[nH]c2 C44558341
CC1CCN(CC1)S(=O)(=O)NC2CCCCCC2 C46542044
CC(C)(C)c1cc(n(n1)C)NC(=O)[C@H]2C[C@H]3CC[C@@H]2C3 C48417391
Cc1ccc(c(c1)CN2C(=O)[C@@](NC2=O)(C)C(C)C)C C48610378
Cc1ccc(c(c1)C)OCc2ccc(o2)C(=O)NC C48890647
CC(C)(C)[C@@H]1CCCC[C@H]1NC(=O)c2cnsn2 C48891120
Cc1ccccc1C[C@H](C)NC(=O)N2CCO[C@H](C2)C C49340443
C[C@H](CN(C)C(=O)c1c(c2ccccc2[nH]1)Cl)C#N C49424680
Cc1cc(c2cc([nH]c2c1)C(=O)N(C)C[C@@H](C)C#N)C C49424895
c1ccc2c(c1)c(nnc2Cl)NC[C@@H]3CCCOC3 C50530413
CC1(Cc2cccc(c2O1)Oc3cccc(n3)CO)C C51042681
c1c(c(cc2c1OCO2)Cl)NCC3CCOCC3 C52176593
C[C@@H](COC)Nc1cc2c(cc1Cl)OCO2 C53173357
CC(C)Nc1nc(no1)c2ccc3ccccc3c2 C54441429
CCCc1cc(=O)n2c([nH]1)cc(n2)c3ccc(cc3)F C06493354
COc1ccc(cc1)N2[C@@H](CNC2=O)c3cccs3 C57570573
c1ccc2c(c1)cc(o2)C(=O)N/N=C/c3cccs3 C59417741
c1cnccc1c2nc([nH]n2)SC3CCCCC3 C59886220
Cc1ccc(cc1C)c2c(nnn2CC(C)C)CO C62300716
CCC(CC)c1c(n2cccc(c2[nH+]1)C)C(=O)[O-] C62466988
CC(C)[C@@H](Cc1ccc(cc1Cl)[N+](=O)[O-])O C63039314
CCCn1c2cc(c(cc2nc1c3ccc[nH]c3=O)C)C C17993018
Cc1c(noc1c2ccc(cc2)OC(C)C)CO C66113203
CCN1C(=O)[C@H]2[C@H]([NH2+][C@@]([C@@H]2C1=O)(Cc3ccc(cc3)O)C(=O)OC)c4ccccc4F C04388463
C[NH+]1CCc2c(sc3c2C(=O)N[C@H](N3)c4ccc(c(c4)OC)OC(=O)c5ccc(cc5)Cl)C1 C02311670
CCOC(=O)C1=C(OC(=C([C@@H]1c2cc3cc(ccc3[nH+]c2N4CCCCC4)C)C#N)N)C C06545699
COCc1ccc(o1)C[NH+]2CCC(CC2)[C@@]3(C(=O)NC(=O)N3)Cc4ccccc4Cl C11872061
COc1cc(cc(c1O)Cl)C[NH+]2CCC3(CC2)c4ccccc4[C@H]([C@@H]3OC)NC(=O)c5ccco5 C12051998
CCCC[C@]1([C@@H]2[C@@H]([C@H]([NH2+]1)c3ccc(cc3)O)C(=O)N(C2=O)c4ccc(cc4)C)C(=O)OC C12497371
C[NH+]1CCN(CC1)[C@@H](CNC(=O)C(=O)Nc2cc(ccc2F)F)c3ccc4c(c3)CCCN4C C22735139
Cc1ccc(c(c1)C[NH+]2CCN(CC2)c3nc4c(c(cs4)c5ccccc5)c(=O)n3CC(=O)N)C C34749757
CCOC(=O)C1=C(NC(=O)N[C@H]1c2ccc(o2)C)C[NH+]3CCC[C@@H]3c4ccc(cc4)C C34797432
C[NH+]1CCc2c(sc3c2C(=N[C@@H](N3)c4ccc(c(c4)OC)OC(=O)c5ccccc5Cl)O)C1 C36093601
CC(C)(C)C1=NN=C(C1)CNC(=O)C[C@@H]2C(=O)NCC[NH+]2Cc3ccc(cc3Cl)F C39442199
CC(C)(C)C1=NN=C(C1)CNC(=O)C[C@H]2C(=O)NCC[NH+]2Cc3ccc(cc3Cl)F C39442200
CC(C)[C@@H](C(=O)N1C[C@@H](C2(C1)CC[NH2+]CC2)C(=O)NC[C@@H]3CCCO3)Oc4ccccc4 C39604970
CC(C)[C@H](C(=O)N1C[C@H](C2(C1)CC[NH2+]CC2)C(=O)NC[C@@H]3CCCO3)Oc4ccccc4 C39604973
c1cc2c(cc1CNC(=O)[C@H]3CN(CC34CC[NH2+]CC4)C(=O)c5ccc(cc5F)C(F)(F)F)OCO2 C39610143
Cc1ccc(cc1)CNC(=O)[C@H]2CN(CC23CC[NH2+]CC3)C(=O)c4ccc(cc4OC)OC C39634268
Cc1ccc(cc1)Oc2c(cccn2)C(=O)N3C[C@H](C4(C3)CC[NH2+]CC4)C(=O)NCc5cccc(c5)Cl C39635602
CC(C)[C@@H](C(=O)N1C[C@H](C2(C1)CC[NH2+]CC2)C(=O)NCc3ccco3)Oc4ccccc4 C39655118
c1ccc(cc1)[C@@H](C#N)NC(=O)[C@H]2CN(CC23CC[NH2+]CC3)C(=O)c4ccc(cc4)OC(F)(F)F C39662312
c1ccc(cc1)[C@@H](C#N)NC(=O)[C@@H]2CN(CC23CC[NH2+]CC3)C(=O)c4cccnc4Sc5ccccc5 C39662494
Cc1cc(ccc1F)C(=O)N2C[C@H](C3(C2)CC[NH2+]CC3)C(=O)NC[C@@H](c4ccccc4)N5CCOCC5 C39664368
Cc1cc(ccc1F)C(=O)N2C[C@@H](C3(C2)CC[NH2+]CC3)C(=O)NC[C@H](c4ccccc4)N5CCOCC5 C39664369
Cc1ccc(cc1C)C(=O)N2C[C@H](C3(C2)CC[NH2+]CC3)C(=O)NC[C@H](c4ccccc4)N5CCOCC5 C39664426
Cc1ccc(c(c1)C)C(=O)N2C[C@@H](C3(C2)CC[NH2+]CC3)C(=O)NC[C@@H](c4ccccc4)N5CCOCC5 C39664455
Cc1cccc(c1C)CNC(=O)[C@H]2CN(CC23CC[NH2+]CC3)C(=O)c4cccnc4Oc5ccccc5 C39667607
Cc1ccc(cc1)Oc2c(cccn2)C(=O)N3C[C@@H](C4(C3)CC[NH2+]CC4)C(=O)NCc5cccc(c5C)C C39667612
COc1c(csc1Cl)C(=O)N2C[C@@H](C3(C2)CC[NH2+]CC3)C(=O)NC[C@@H]4c5ccccc5CCO4 C39669132
c1ccc(cc1)c2ccc(o2)C(=O)N3C[C@H](C4(C3)CC[NH2+]CC4)C(=O)NC[C@@H]5c6ccccc6CCO5 C39669189
Cc1cc(ccc1F)C(=O)N2C[C@H](C3(C2)CC[NH2+]CC3)C(=O)NCC4(CCCCC4)N5CCOCC5 C39672885
C[C@H](c1cccc(c1)OC)NC(=O)[C@@H]2CN(CC23CC[NH2+]CC3)C(=O)c4ccc(o4)c5ccc(cc5)F C39676814
Cc1ccc(cc1)Oc2c(cccn2)C(=O)N3C[C@@H](C4(C3)CC[NH2+]CC4)C(=O)NCc5c(ccs5)C C39677276
CN(C)c1cccc(c1)C(=O)N2C[C@@H](C3(C2)CC[NH2+]CC3)C(=O)NCc4ccc(s4)c5ccccn5 C39677684
Cc1ccccc1CC(=O)N2C[C@@H](C3(C2)CC[NH2+]CC3)C(=O)NCc4ccccc4N5CCOCC5 C39694408
Cc1ccccc1CC(=O)N2C[C@H](C3(C2)CC[NH2+]CC3)C(=O)NCc4ccccc4N5CCOCC5 C39694409
CCc1ccc(cc1)[C@@H](C)NC(=O)[C@@H]2CN(CC23CC[NH2+]CC3)C(=O)c4cc(nn4C(C)(C)C)C C39696198
CCc1ccc(cc1)[C@H](C)NC(=O)[C@H]2CN(CC23CC[NH2+]CC3)C(=O)c4cc(nn4C(C)(C)C)C C39696201
c1cc(cc(c1)O)c2c(nn3c2nccc3c4ccc(cc4)NCC56CC[NH+](CC5)CC6)c7ccncc7 C49111099
C[NH+](C)[C@@H](CNC(=O)Nc1cccc(c1)C#Cc2cccc(c2)C(=O)OC)c3ccco3 C59040587
Cc1c(c(=O)[nH]c(n1)c2cccnc2)CCC(=O)NCC(C)(C)[NH+]3C[C@H](C[C@@H](C3)C)C C60373611
Cc1c(cn(n1)C)CNC(=O)C2=CNN3C2=[NH+][C@H](C[C@@H]3C(F)(F)F)c4ccc(cc4)Br C13124046
Cc1c(cn(n1)C)CNC(=O)C2=CNN3C2=[NH+][C@@H](C[C@H]3C(F)(F)F)c4ccc(cc4)Br C13124045
c1cc(c(cc1N2C(=O)C[C@@H](C2=O)N3CCC(CC3)(C(=O)N)[NH+]4CCCCC4)C(F)(F)F)Cl C12469139
c1ccc2=[NH+]CC(=c2c1)C3=NN[C@H](N3C4CC4)SCC(=O)c5ccc6c(c5)CCC(=O)N6 C39937670
c1ccc2=[NH+]CC(=c2c1)/C=N/N=C/3\NC(=O)[C@H](S3)CC(=O)Nc4ccc(cc4)Br C39354220
Cc1ccc(cc1)S(=O)(=O)N[C@H](CC2=c3ccccc3=[NH+]C2)C(=O)N4CC[C@]5(CCCC[C@H]5C4)O C63361845
C[C@@H](C(=O)NCCc1ccccc1)NC(=O)[C@@H]2CC3=c4ccccc4=[NH+][C@@H]3[C@@H]5N2C(=O)c6c5cccc6 C63376182
C[C@@H](C(=O)NCc1ccccc1Cl)NC(=O)[C@@H]2CC3=c4ccccc4=[NH+][C@@H]3[C@@H]5N2C(=O)c6c5cccc6 C63383468
C[C@@H](C(=O)NCCC1=CCCCC1)NC(=O)[C@@H]2CC3=c4ccccc4=[NH+][C@@H]3[C@@H]5N2C(=O)c6c5cccc6 C63383684
CCCCCn1c(=O)c2ccc(cc2[nH]c1=O)[C@H]3[NH+]=C(NO3)c4cccc(c4)C(F)(F)F C64870651
c1ccc(cc1)C/[NH+]=C\2/[C@]3(CCCN(C3)C(=O)COc4ccccc4)Nc5cccnc5N2 C65265693
Cc1ccc(c(c1)OCc2nnc(s2)N)C(C)(C)C C04227423
CC(C)Cc1cc(c(c(n1)C#N)N)c2ccccc2OC C00033554
CCc1cc(c(=O)[nH]c1C)NCc2cc3ccccc3o2 C05887216
CC(=O)c1cc(ccc1O)Cc2ccc(c(c2)C(=O)C)O C16697033
C[C@H]1CCc2cccc(c2N1)OCC(=O)NC(C)(C)C C19965353
Cc1ccc(cc1)O[C@@H](C)C(=O)Nc2cc(ccc2O)C C21001216
Cc1ccc(c(c1)C(C)(C)C)Oc2c(c(nn2C)C)N C36749460
CCCCCNc1cc2c(cc1Cl)NC(=O)CO2 C36993212
CCN(c1ccc(c(n1)OC(C)C)N)C2CCCCC2 C37066455
CC[C@H](C)N(C)c1ccc(c(n1)OC(C)(C)C)N C37109289
C[C@@H]1CCCC[C@@H]1Nc2ccccc2NS(=O)(=O)C C37135112
CCOc1ccc(cc1)c2c(noc2N)c3cccs3 C37351045
CCOc1ccc(cc1N[C@@H](C)c2cc[nH]n2)Cl C37908493
Cc1cc(cc(c1O)C)[C@H](C#N)Nc2ccccc2OC C37938775
COC(=O)c1cc(ccc1Oc2ccc3c(c2)CCC3)N C40449050
CCCc1c(c(=O)n(n1CCC)c2ccccc2C)N C41067327
CCOC(=O)c1ccc(c(c1)N)O[C@@H]2CCCC[C@@H]2C C41080596
Cc1ccc(c(c1)Nc2[nH]c(=O)cc(n2)C(C)C)C C41596244
CCc1cc(=O)[nH]c(n1)NCCC2=CCCCC2 C41602616
CC(C)Cn1c(=O)ccc(n1)c2ccc(c(c2)N)C(C)C C41631172
c1ccc2c(c1)C[C@@H]([C@@H]2NS(=O)(=O)C(F)(F)F)O C42191778
Cc1cc(c(cc1Cl)OC)NC(=O)NC[C@H]2C[C@H]2C C43348761
Cc1ccc(c(c1)c2nc(no2)Cc3ccccc3C)N C43560164
C[C@H](c1ccc(cc1)OC(C)C)n2c(c(cn2)Cl)N C43665363
CC[C@@H](C)NC(=O)N[C@@H](C)c1cc(ccc1OC)C C47577367
CC[C@H](C)NC(=O)N[C@@H](C)c1cc(ccc1OC)C C47577368
CC[C@H](C)NC(=O)Nc1ccc(cc1C)OC(C)C C48120667
Cc1cc(ccc1NC(=O)NC[C@@H]2C[C@@H]2C)OC(C)C C48122218
C[C@H](c1cc2ccccc2o1)NC(=O)N[C@H](C)C(C)C C48406838
CCCCC[C@@H](C)n1c(c(c2c1nc(nc2N)C)C)C C49100802
Cc1c(n(c2c1c(ncn2)N)[C@H](C)CCCC(C)C)C C49146923
CCC[C@@H](C)NC(=O)Nc1ccc(cc1OC)C C49359082
CCCCC1CCC(CC1)c2nnc3n2ccc(c3N)C C49771001
CCCCC1CCC(CC1)c2nnc3n2c(c(cc3)N)C C49771003
CC(C)(C)c1ccc(cc1)c2ccc(c([nH+]2)NC)C(=O)[O-] C49882417
CCCn1cc(cc1C(=O)N(C)c2ccc(cc2C)C)N C49977356
Cc1ccc(cc1OCCn2cc(cn2)N)C(C)C C50615199
c1ccc(c(c1)F)SCc2cc(ccc2N)[N+](=O)[O-] C50833979
Cc1[nH]c2cc(ccc2n1)N[C@H](C)CC(C)(C)OC C37139597
c1cc(ccc1c2nc(sn2)N)Oc3ccc(cc3)F C53994450
Cc1cc(ccc1N[C@H](C)C[NH+]2CCCCC2)C(=O)[O-] C54532223
CC[C@@H]1CCCCN1c2ccc(c(n2)OC(C)(C)C)N C57418615
C[C@H]1CCCC[C@H]1N(C)c2ccc(c(c2)C(=O)OC)N C44415364
CC(C)c1ccc(cc1)c2c(noc2N)C3CCOCC3 C61673047
Cc1ccc(c(c1)C[C@H]2CNc3ccc(cc3O2)O)OC C62495701
CCC1(CCN(CC1)c2ccc(c(c2)C(=O)OC)N)C C62960701
CCOc1cccc(c1)Oc2nc3ccc(cc3s2)N C63105079
Cc1ccc(c(c1)C)C[C@H](C)NC(=O)Nc2ccco2 C66595390
CCOc1cc(ccc1C)NC(=O)NCC(C)C C67346988
C[C@@H](c1cccc(c1)O)N(C)C(=O)NCCC(C)C C67581267
COc1ccc(cc1OC)c2cc(nc3c2c(c(s3)C(=O)N)N)c4ccccc4 C02890791
CC(C)(C)c1ccc(cc1)NC(=O)COC(=O)c2ccc(cc2)NC(=O)N C06597712
CCCCn1c2ccc(cc2nc1SCc3nc(nc(n3)N)N)C(F)(F)F C07320014
CCCSc1nc(c(c(n1)O)c2c(nc(nc2O)SCCC)O)O C16857000
Cc1cccc(c1)CSc2nnc(n2N)N/N=C/c3cc(ccc3O)OC C20527463
c1ccc2c(c1)ccc(c2/C=N/NC(=O)CCCSc3nnc(s3)N)O C20806609
C[C@@H](C12CC3CC(C1)CC(C3)C2)NC(=O)COC(=O)c4ccc(cc4)NC(=O)N C20889161
Cc1cc(c(c(c1)Cl)NC(=O)[C@@H](C)Nc2ccc(cc2)OCC(=O)N)C C28361839
C[C@@H](C(=O)Nc1ccc(c(c1)Cl)Cl)Nc2ccc(cc2)OCC(=O)N C28361931
CC(C)(C)c1ccc2cc([nH]c2c1)C(=O)NNC(=S)NC[C@H]3CCCO3 C29006581
C[C@@H](C(=O)Nc1cccc(c1)F)Nc2ccc(cc2)NC(=O)NCc3ccco3 C29720052
Cc1ccc(c(c1)C)NC(=O)[C@@H](C)Nc2ccc(cc2)NC(=O)NCC=C C29811555
Cc1cccc(c1C)NC(=O)[C@@H](C)Nc2ccc(cc2)NC(=O)NCC=C C29811827
CCCN([C@@H](c1ccccc1O)C(=O)NC(C)(C)C)C(=O)c2c(cccc2O)O C36571000
CCCN([C@H](c1c(cc(cc1O)O)O)C(=O)NC2CCCCC2)C(=O)C(=C)C C36576414
CCCC(=O)N([C@@H](c1c(cc(cc1O)O)O)C(=O)NC2CCCCC2)C(C)(C)C C36589430
CCNC(=O)NC(=O)[C@H](C)Sc1nc(c2c3c(sc2n1)C[C@H](CC3)C)N C36817729
Cc1ccc(cc1Nc2c(c(ncn2)Nc3cccc4c3nccc4)N)Cl C40704886
c1cc2cccnc2c(c1)Nc3c(c(ncn3)Nc4ccc(cc4)Br)N C40758323
c1ccc2c(c1)cccc2Nc3c(c(ncn3)Nc4cccnc4Cl)N C40759078
CC[C@H](C)Nc1c(c(ncn1)Nc2cc(c(cc2OC)OC)Cl)N C40798602
C[C@H](C(=O)NC(=O)NCC(C)C)Nc1cccc(c1)NC(=O)C(C)(C)C C42666878
CCOc1ccc(c(c1)/C=[NH+]/[C@@H](C)c2ccc(cc2)NC(=O)NC3CC3)O C44010657
C[C@H](c1ccc(cc1)NC(=O)NC2CC2)NC(=O)CCc3ccccc3O C44628817
Cc1cc2c(cc1C)occ2CC(=O)N[C@@H](C)c3ccc(cc3)NC(=O)N C45781769
c1ccc(cc1)c2nc(c3n2CCCCC3)C(=O)NCc4ccc(cc4)NC(=O)N C46705086
CCN(CC)C(=O)Nc1ccc(cc1)[C@@H](C)NC(=O)NNc2cccc(c2)C#N C47128756
Cc1cccc(c1NC(=O)N[C@@H](C)c2ccc(cc2)NC(=O)NC3CC3)C(C)C C47703226
C[C@@H](CCc1ccc(cc1)O)NC(=O)Nc2ccc(cc2)C(=O)NC(C)C C48106092
Cc1ccccc1NC(=O)NNC(=O)NCc2ccccc2OCC(C)C C50125718
C[C@@H](c1ccc2c(c1)[nH]c(=O)[nH]2)NC(=O)Nc3cccc4c3cccc4 C53733668
Cc1ccc(c(c1)NC(=O)[C@@H](C)Nc2ccc(cc2C)OCC(=O)N)C C56206790
Cc1ccc(c(c1)C)NC(=O)[C@@H](C)Nc2ccc(cc2C)OCC(=O)N C56206794
CC(C)C[C@@H](c1cccs1)NC(=O)Nc2cc(ccc2OC)C(=O)N C56628694
C[C@H](c1ccc(cc1)NC(=O)N)NC(=O)c2c(c3ccccc3o2)COC(C)C C58236483
C[C@@H](c1ccc(cc1)NC(=O)N)NC(=O)c2cc(on2)c3ccc(s3)Cl C58246850
CCOc1ccc2cc([nH]c2c1)C(=O)NNC(=S)N[C@@H]3CCCC[C@H]3C C58837203
Cc1ccc(cc1C)Oc2ccc(cn2)NC(=O)[C@H](CC(C)C)NC(=O)N C58937318
CC[C@@H](C)[C@@H](C(=O)Nc1ccc(nc1)Oc2ccc(c(c2)C)C)NC(=O)N C58937347
CCn1c2ccccc2c3c1ccc(c3)[C@H]4C(=C(OC(=C4C(=O)OC)N)C)C(=O)N C58949210
CCOc1ccc2c(c1)c(nc(n2)/N=C(/N)\NC(=S)Nc3cccc(c3)C)C C13110609
C=CCNC(=O)Nc1ccc(cc1)NC(=O)CNc2ccccc2Cl C63643245
Cc1ccc(cc1NC(=O)C(=O)N[C@@H](c2ccc(cc2)C(C)C)C(C)C)C(=O)N C63823091
CC(C)NC(=O)Nc1ccc(cc1)CNC(=O)Nc2ccc3c(c2)CCCN3C C64561665
CCOc1ccc(cc1)NC(=S)NNC(=O)c2cc3c(cc2O)CCCC3 C65617459
C=CCNC(=O)Nc1ccc(cc1)NC(=O)Nc2ccc3c(c2)ccc(=O)o3 C65786991
C[C@@H](c1ccc(cc1)NC(=O)N)NC(=O)/C=C/c2cccc(c2)OC(C)C C66614013
C[C@H](c1ccc(cc1)NC(=O)N)NC(=O)/C=C/c2cccc(c2)OC(C)C C66614014
Cc1ccc(cc1C(=O)N)NC(=O)NCCOc2ccccc2C(C)(C)C C66680083
CC[C@H](C)[C@@H](C(=O)Nc1ccc(nc1)Oc2ccc(cc2)Cl)NC(=O)N C67474507
Cc1ccc(cc1)CNC(=O)[C@H](CC(=O)N)NC(=O)c2ccccc2 C03290650
c1ccc(cc1)COC2CC(C2)(CNc3cc(nc(n3)N)Cl)CO C01645733
C[C@@H](c1ccc2c(c1)CCCC2)NC(=O)CSc3[nH]c(=O)cc(n3)N C09877297
Cc1ccc(cc1)c2nnc(n2N)S[C@H](c3ccccc3)C(=O)N C10083429
c1ccc(cc1)C(=O)[C@@H]2[C@@H](NC(=O)N[C@]2(C(F)(F)F)O)c3cccc(c3)O C11859241
Cc1cc(c(cc1Cl)OC)NC(=O)c2c(c3c(cc(=O)[nH]c3s2)C)N C12083765
Cc1ccccc1NC(=O)COc2ccccc2/C=N/NC(=S)N C13747821
Cc1cc(c(c(c1)C)NCC(=O)NNC(=O)CCc2ccccc2O)C C08721502
CC1=C([C@@H](NC(=S)N1)c2cc(c(cc2OC)OC)Br)C(=O)N C02480154
Cc1ccc(c(c1)NC(=O)C[C@@H](c2cccc(c2)Br)NC(=O)N)OC C23708837
c1cc(cc(c1)Cl)NC(=S)NNC(=O)c2ccc3c(c2)NC(=O)CS3 C26855117
Cc1ccc(c(c1)C)NC(=O)[C@@H](C)Nc2ccc(cc2)OCC(=O)N C28361603
Cc1ccc(cc1C)NC(=O)[C@H](C)Nc2ccc(cc2)OCC(=O)N C28362061
Cc1ccc(cc1C)NC(=O)/C(=N\NC(=S)N)/CC(=O)C=C(C)C C05684147
Cc1ccc(cc1)C(=O)[C@H]2[C@H](NC(=O)N[C@@]2(C(F)(F)F)O)c3ccc(cc3)O C35092941
c1ccc(cc1)[C@]2([C@@H]([C@@H]([C@@H](C(=O)N2)C(=O)N)c3cccc(c3)Cl)C#N)O C37448217
Cc1ccc(cc1)CS[C@H]2NN[C@H](N2N)[C@@H]3C=C(N=N3)c4ccc(cc4)C C39016239
CCOc1ccc2c(c1)S[C@@H](N2)NC(=O)NCc3cc4ccccc4[nH]3 C39159020
CCc1ccc(cc1)NC(=O)c2c(c\3c(o2)CCC/C3=N\NC(=S)N)C C40824480
CC(C)(C)OC(=O)N[C@@H](Cc1ccc(cc1)CO)c2csc(n2)N C44029199
CC(C)(C)C(=O)NCCCC(=O)Nc1ccc(c(c1)C(=O)N)Cl C44711151
c1cc(ccc1NC(=O)NCc2cc(ccc2F)Br)OCC(=O)N C45697110
C[C@@H](c1cccc(c1)OC(C)C)NC(=O)Nc2ccccc2CC(=O)N C46011039
c1cc(c(cc1Br)NC(=O)NCCC[NH2+]C2CC2)C(=O)[O-] C48841336
c1csc(c1Br)S(=O)(=O)NC2(CCCCCC2)/C(=N\O)/N C49061001
C1CC(CCC1NC(=O)CCNC(=O)NC23CC4CC(C2)CC(C4)C3)O C15616471
CC(C)CNC(=O)CNC(=O)NNc1c(c(c(c(c1F)F)F)F)F C50117992
CCC[C@H](CC)NS(=O)(=O)c1cc(cnc1NN)Br C50406656
CCCC[C@@H](C)NS(=O)(=O)c1cc(cnc1NN)Br C50890198
CCCC[C@H](C)NS(=O)(=O)c1cc(cnc1NN)Br C50890199
Cc1cc(nc(n1)SCc2csc(n2)c3ccc(cc3)C(=O)N)N C52890047
Cc1cccc(c1)OC[C@@H](C)NC(=O)Nc2ccccc2CC(=O)N C54410016
C[C@H](COc1ccccc1F)NC(=O)Nc2ccccc2CC(=O)N C56645048
C[C@H](c1ccccc1C(F)(F)F)NC(=O)Nc2cc(ccc2OC)C(=O)N C56661164
Cc1ccc(cc1)C(=O)CCC(=O)N[C@H](C)c2ccc(cc2)NC(=O)N C58235641
Cc1cc(ccc1Cl)O[C@H](C)C(=O)N[C@H](C)c2ccc(cc2)NC(=O)N C58247066
c1cc(oc1)C(=O)Nc2ccc(s2)C(=O)Nc3cc(c(c(c3)Cl)N)Cl C55292747
c1cc2c(cc1c3ccc4c(c3)[nH]c(n4)CCCO)nc([nH]2)CCCO C06446031
c1cc(ccc1NCCCC(=O)N/N=C/c2ccc(cc2O)O)Cl C59507632
c1ccc2c(c1)CCN2c3ccccc3NC(=O)CCCCNC(=O)N C63778709
CCC[C@H](C(=O)Nc1cc(ccc1N(C)C)C(F)(F)F)NC(=O)N C64289986
Cc1ccc(cc1C(=O)NC(C)C)NC(=O)N[C@H](C)Cc2ccc(cc2)O C66686564
c1ccc2c(c1)C(c3ccccc3O2)C(=O)Nc4ccc(cc4)NC(=O)N C25881846
Cc1cc(cc(c1)OCC(=O)NN[C@H](c2ccc(cc2)F)C(=O)N)C C66938980
Cc1ccc(cc1C)OCC(=O)NN[C@H](c2ccc(cc2)F)C(=O)N C66938986
c1cc(ccc1NNC(=O)CCCC[C@@H]2[C@H]3[C@@H](CS2)NC(=O)N3)F C67144423
Cc1c(sc(n1)c2ccccc2)CNC(=O)[C@@H](CC(C)C)NC(=O)N C67190420
Cc1ccc(c(c1)C)OCCC(=O)Nc2ccc(cc2)CNC(=O)N C67240342
CC(C)Oc1ccc(cc1NC(=O)NCCc2cccc(c2)C(=O)N)F C67307541
C[C@H](Cc1ccc(cc1)O)NC(=O)NNC(=O)CCC2CCCCC2 C67410397
Cc1ccsc1/C=N/NC(=O)CNC(=O)c2cccc3c2cccc3 C04086414
Cc1ccc(cc1Cl)NC(=S)Nc2ccc(cc2[N+](=O)[O-])Cl C04323506
CCOC(=O)C1=C(OC(=C([C@@H]1c2ccc(cc2)Cl)C#N)N)CCl C01051516
Cc1c2ccc(c(c2oc(=O)c1CC(=O)NCCc3ccc(cc3)F)C)O C04742756
c1ccc2c(c1)c(=O)[nH]c(n2)CCC(=O)NCC34CC5CC(C3)CC(C5)C4 C07804350
c1cc2c(cc1CNC(=S)N/N=C\3/C[C@H]4C[C@@H]3[C@@H]5[C@@H]4CCC5)OCO2 C07813881
Cc1ccc(c(c1)Br)NC(=S)Nc2cccc(c2)[N+](=O)[O-] C06964472
Cc1ccc(cc1)/C=C/C(=O)Nc2ccc(cc2)C(=O)Nc3nccs3 C08909460
Cc1ccc(cc1)CNC(=O)N[C@@H](c2ccc3c(c2)OCCO3)C(C)C C09711053
Cc1ccc(cc1)CNC(=O)c2c(cc(s2)NC(=O)c3ccco3)C C13000972
C[C@H]1CCC[C@@H]1OC(=O)C2=C(NC(=S)N[C@H]2c3ccccc3OC)C C13551273
C[C@H](C(=O)NNC(=O)c1cc(cc(c1)Cl)Cl)Oc2ccccc2F C16072377
C[C@@H](C(=O)NNC(=O)c1cc(cc(c1)Cl)Cl)Oc2ccccc2F C16072379
[H]/N=c/1\cc(sn1/C(=N\c2cccc(c2)OC)/Nc3cc(cc(c3)C)C)C C20345281
CCOC(=O)c1ccc2c(c1)[C@H]3C=CC[C@H]3[C@H](N2)c4ccc(c(c4)OC)O C20692879
Cc1ccc(cc1S(=O)(=O)NC)NC(=O)[C@H]2[C@@H](C2(C)C)C=C(C)C C25442994
CC(C)(C)c1nc([nH]n1)SCC(=O)NC23CC4CC(C2)CC(C4)C3 C12254408
c1ccc(c(c1)CSc2nnc(o2)c3ccc(cc3)C(=S)N)C#N C35311368
COC(=O)C1=C(S/C(=C/c2cccc(c2)O)/C1=O)Nc3ccc(cc3)F C36257122
Cc1cc(=O)[nH]c(n1)SC[C@H]2Nc3ccccc3N2Cc4ccccc4 C39411813
c1ccc(cc1)CCC(=O)NN2[C@@H](Nc3ccccc3C2=O)c4ccccc4 C39919594
Cc1ccc(c(c1)C)NC(=O)CS[C@H](C)c2[nH]c(=O)c3ccccc3n2 C40839128
C[C@](CNC(=O)c1cc(on1)c2ccccc2)(c3ccc(cc3)Cl)O C41114072
Cc1ccc(cc1Cl)NNC(=O)Cc2csc(n2)c3ccc(o3)C C46119872
Cc1ccc(c(c1)F)NC(=O)N(Cc2ccccc2O)Cc3ccco3 C47337950
c1ccc2cc(ccc2c1)OCCN3CCc4c3ccc(c4)S(=O)(=O)N C47461609
CCC[C@@H](C)NC(=O)[C@@H]1CCCN(C1)C(=O)Nc2ccc(c(c2F)F)F C51583380
CC(C)c1ccc(c(c1)O)C(=O)NC[C@@]2(CCSC2)N3CCOCC3 C52845494
CC[C@H](C)NC(=O)c1ccc(cc1)NC(=O)N(C)[C@@H]2CCc3c2cccc3 C54477672
Cc1cc(nc(n1)SCc2ccc(c(c2Br)OC)OC)N C54914948
C[C@@H](c1ccc(c(c1)Cl)F)NC(=O)Nc2ccc(cc2)OCC#N C56556967
C[C@H]([C@@H]1CCCO1)NC(=O)Nc2ccccc2CN3CCc4c3cccc4 C56689660
C[C@@H]([C@H]1CCCO1)NC(=O)Nc2ccccc2CN3CCc4c3cccc4 C56689661
Cc1ccc(c(c1)NC(=O)N[C@H](c2cccs2)C(C)C)S(=O)(=O)C C56775858
Cc1ccc(c(c1)NC(=O)NCCc2cccc(c2)Cl)S(=O)(=O)C C56776029
C[NH+](C)c1ccc(cc1)NCc2ccc(c(c2)[N+](=O)[O-])Br C57784639
Cc1cc(nc(n1)SCC(=O)N(C)Cc2ccc(c(c2)Cl)Cl)N C07094381
C[C@H]1CCCC[C@@H]1NC(=O)NC(=O)CN(C)[C@@H](C)c2cc(ccc2F)F C59387757
Cc1ccc(cc1)[C@H](C2CC2)NC(=O)Nc3cc(ccc3C)C(=O)N(C)C C61555631
Cc1ccc(cc1)C(=O)N[C@H](C(C)C)C(=O)Nc2cc(ccc2C)C#N C63960625
Cc1cc(ccc1NC(=O)C(=O)c2ccc(cc2)C(C)(C)C)C(=O)NC C64291226
CCc1cc(=O)[nH]c(n1)c2cccc(c2)NC(=O)c3c(ccs3)C(C)C C53060924
Cc1ccc(c(c1)C(=O)Nc2cc(ccc2NC(=O)C)C(F)(F)F)OC C64827862
Cc1cc(ccc1NC(=O)Cn2cc(c3c2cccc3)C)C(=O)NC(C)C C50339686
Cc1ccccc1[C@@H](C#N)NC(=O)CNC(=O)C23CC4CC(C2)CC(C4)C3 C66402024
COC(=O)Nc1cc(ccc1F)NC(=O)C2(CC2)c3ccc(cc3)Cl C66489846
CC[C@@H](c1[nH]c2ccccc2n1)NC(=O)/C=C/c3cccc4c3nccc4 C66523641
CN(CC(=O)Nc1cc(cc(c1)F)F)C(=O)Nc2cccc(c2)C(F)F C67284408
Cc1c(c(n(n1)C)C)[C@@H](C)NC(=O)NCC2(CCCC2)c3ccccc3 C67536160
C[C@H](c1cccc(c1)O)N(C)C(=O)Nc2ccccc2OC(F)(F)F C67538353
c1ccc(cc1)NC(=S)N[C@H](C(Cl)(Cl)Cl)NC(=O)c2cccc(c2)[N+](=O)[O-] C00939599
CCCOC(=O)c1cc(ccc1Cl)NC(=O)c2c(c3c(cc(nc3s2)C)COC)N C02124114
CCOc1cc(cc(c1OCC)OCC)C(=O)Nc2c(c3c(s2)C[C@@H](CC3)C)C(=O)N C00921154
CCOc1cc(ccc1OCc2ccccc2)[C@@H]3C(=C(NC(=S)N3)C)C(=O)Nc4ccccn4 C00723984
CCOc1cc(cc(c1OCC)OCC)C(=O)Nc2c(c3c(s2)CCCCCC3)C(=O)N C00671623
c1ccc(cc1)c2c(oc(n2)CCC(=O)Nc3cc(ccc3N4CCCC4)C(=O)N)c5ccccc5 C09906168
Cc1cc(c(c(c1)C)NC(=O)[C@H](C)OC(=O)CCNC(=O)NC23CC4CC(C2)CC(C4)C3)C C11440863
Cc1cccc(c1NC(=O)COC(=O)CCNC(=O)NC23CC4CC(C2)CC(C4)C3)C(C)C C11441251
Cc1ccc(c(c1)C)NC(=O)CCC(=O)NNC(=O)COc2ccc(c(c2)C)Br C12488109
c1ccc(c(c1)OCC(=O)NNC(=S)NC(=O)COc2ccc(cc2Cl)Cl)Cl C12502459
Cc1cccc(c1)OCC(=O)NC(=S)NNC(=O)COc2ccc(cc2Br)C C12503141
CC(C)(C)c1ccc(cc1)C(=O)N[C@@H](CCSC)C(=O)Nc2ccc3c(c2)NC(=O)CO3 C12852567
Cc1ccc(c(c1)OCC(=O)NC(=S)NNC(=O)c2ccc(c(c2)Br)OC)C C13976187
Cc1cc(ccc1Cl)OCC(=O)NNC(=S)NC(=O)COc2ccc(cc2Cl)Cl C13979801
CCCCn1c(c(c(=O)[nH]c1=O)N(Cc2ccccc2)C(=O)c3cc(ccc3Cl)SC)N C14625367
Cc1ccc(c(c1)C)NC(=O)CCC(=O)NNC(=O)[C@H](C)Oc2c(cc(cc2C)Br)C C14643098
C[C@@H](C(=O)NNC(=O)CCC(=O)Nc1ccc(cc1Cl)Cl)Oc2ccc(cc2)C(C)(C)C C14665822
CCCCn1c(c(c(=O)[nH]c1=O)N(Cc2ccccc2)C(=O)CSc3ccc(cc3)F)N C15418338
CCCCN(c1c(n(c(=O)[nH]c1=O)CC(C)C)N)C(=O)CSc2ccc(c(c2)Cl)F C15483558
c1cc2c(cc1CNC(=S)NNC(=O)COc3ccc(cc3Br)Cl)OCO2 C15912570
CCOc1cc(ccc1OCc2ccccc2)[C@@H]3C(=C(NC(=O)N3)C)C(=O)NCc4ccccc4 C16361503
Cc1ccc(c(c1)OCc2nnc(n2N)S[C@@H](C)C(=O)Nc3ccc(cc3)F)C(C)C C17150352
Cc1ccc(cc1)S(=O)(=O)N[C@@H](C(C)C)C(=O)NNC(=O)CC23CC4CC(C2)CC(C4)C3 C17185850
CCCCn1c(c(c(=O)[nH]c1=O)N(Cc2ccccc2)C(=O)/C=C/c3c(cccc3Cl)F)N C17344242
C[C@H](c1ccccc1)NC(=O)CCCCCn2c(=O)c3c(c4cc(ccc4[nH]3)OC)[nH]c2=S C20329053
CCc1ccc(cc1)NC(=O)C2=C(NC(=C([C@H]2c3ccco3)C#N)SCC(=O)Nc4ccccc4)C C12250136
c1ccc(cc1)C(c2ccccc2)NC(=O)CSc3nc([nH]n3)N/N=C/c4ccccc4Cl C21077786
Cc1cccc(c1)NS(=O)(=O)c2cc(ccc2C)NC(=O)CCCNC(=O)c3ccsc3 C22635385
C[C@@H](c1ccc(c(c1)Cl)Cl)NC(=O)CSc2nnc(n2N)c3ccc(cc3)OC(F)F C23871465
c1cc(cc(c1)Cl)C(=O)NCC(=O)NNC(=O)CCCOc2ccc(cc2Cl)Cl C24581366
Cc1ccc(cc1)CCC(=O)N(CCC(C)C)c2c(n(c(=O)[nH]c2=O)Cc3ccccc3)N C24706432
CCOc1ccc(cc1)Oc2ccccc2NC(=O)CSc3c(c(c(c(n3)C)C)C)C(=O)N C25535872
C[C@@H](C(=O)NNC(=O)CC12CC3CC(C1)CC(C3)C2)NS(=O)(=O)c4ccccc4C(F)(F)F C28580146
Cc1cc(ccc1Cl)OCc2ccc(cc2)C(=O)NNC(=O)CCNC(=O)[C@H]3C[C@@H]3C C31490936
Cc1cc(cc(c1)OCc2nc(cs2)C(=O)NCCCNC(=O)NC3CCCCC3)C C34906191
CC(C)(C)CC(C)(C)NC(=O)[C@@H](c1cccc(c1)O)N(C2CCCCC2)C(=O)[C@@H]3CCC(=O)N3 C36490623
CC(C)(C)CC(C)(C)NC(=O)[C@@H](c1cccc(c1)O)N(C)C(=O)CNC(=O)c2ccccc2 C36536895
C/C=C/[C@H](C(=O)NC(C)(C)CC(C)(C)C)N(Cc1ccc(o1)C)C(=O)c2c(cccc2O)O C36597587
CCCN(c1c(n(c(=O)[nH]c1=O)Cc2ccccc2)N)C(=O)CSCc3ccc(cc3)Cl C12998939
C=CCN(CC=C)S(=O)(=O)c1ccc(cc1)C(=O)Nc2c(c3c(s2)CCCCC3)C(=O)N C04177376
CC(C)c1ccc(c(c1)Br)OCC(=O)NNC(=S)NC(=O)c2ccco2 C02861299
CCCCSc1nc2n(n1)[C@@H](C(=C(N2)C)C(=O)N)c3ccc(cc3)OCc4ccccc4F C40986870
COc1ccc(cc1)C(=C)N/N=C/2\NC(=O)[C@@H](S2)CC(=O)Nc3ccc(c(c3)C(F)(F)F)Cl C02654088
CCOC(=O)c1c(c(sc1NC(=O)CNc2cc(ccc2Cl)Cl)C(=O)NC)C C15289105
Cc1ccc(cc1)c2n[nH]c(=S)n2CCC(=O)N[C@@H](CC(C)C)c3[nH]c4ccccc4n3 C10960067
Cc1cccc(c1C)O[C@H](C)C(=O)NNC(=O)[C@@H](c2ccccc2)NC(=O)c3ccccc3 C58443678
c1cc(ccc1CNC(=O)CSc2nc([nH]n2)N/N=C/c3ccc(cc3Cl)Cl)Cl C59014528
CC(C)(C)c1ccc2cc([nH]c2c1)C(=O)NCc3ccccc3OCC(=O)NC[C@H]4CCCO4 C59412195
C[C@@H](c1ccc(cc1)Cl)NC(=O)CNc2ccc(c(c2)OC)NC(=O)OC(C)(C)C C59802511
CCCCCN(c1c(n(c(=O)[nH]c1=O)CCCC)N)C(=O)c2ccc(s2)Br C36093618
CC(=O)OCCCNc1c2ccccc2nc(n1)c3ccc(cc3)Cl C01912309
CCCCN(C)C(=O)N[C@@]1(Oc2ccc(cc2O1)Cl)C(F)(F)F C02649240
CCOc1ccc(cc1)/C=N/NC(=O)COc2c(cc(cc2C)C)C C00349584
CCCCc1ccc(cc1)N[C@H]2c3ccc(c(c3C(=O)O2)OC)OC C02204865
Cc1ccc(cc1)NC(=O)N2[C@H](CS[C@H]2CC(C)C)C(=O)OC(C)C C00745770
CCCC1=C([C@@H](NC(=O)N1CC)c2ccccc2Cl)C(=O)OCC C05524577
Cc1ccc(cc1)[C@H](c2cccc(c2)[N+](=O)[O-])NC(=O)c3ccc(cc3)C C05942471
CCOc1ccc(c(c1)OCC)/C=N/NC(=O)c2cccc(c2)Cl C00033140
CCC(C)(C)c1ccc2c(c1)N(C(=O)CO2)CC(=O)NCCC(C)C C06728061
Cc1cc(cc(c1)OCC(=O)N/N=C/c2c3ccccc3ccc2OC)C C06825686
Cc1c(c([nH]c1C(=O)[C@H](C)OC(=O)c2ccc(cc2)C(C)C)C)C(=O)C C07549902
CCOc1ccc(cc1)/C=N/NC(=O)[C@@H](C)Oc2ccc(c(c2)C)C C10151130
Cc1ccc(cc1NC(=O)[C@H](C)Oc2ccc(cc2C)Cl)C(=O)OC C03555930
CCc1cccc(c1Nc2nnc(s2)SCc3cc(on3)C)C C12534540
CCOc1ccc(cc1)NC(=O)CCc2c(c3ccc(cc3oc2=O)C)C C14255367
CC(C)COc1ccc2c(c1)[C@@H]3C=CC[C@H]3[C@@H](N2)c4cccc(c4)[N+](=O)[O-] C14472061
CC(C)COc1cccc2c1N[C@@H]([C@@H]3[C@@H]2C=CC3)c4ccccc4[N+](=O)[O-] C14478257
CCOc1ccc(c2c1nccc2)NC(=O)[C@H](C)Oc3cc(cc(c3)C)C C15840807
c1ccc2c(c1)nnn2Cc3ccc(cc3)C(=O)NCCC4=CCCCC4 C16066724
Cc1nc(c(c(n1)O)COc2ccccc2)/C=C/c3ccc(cc3)N(C)C C16856986
Cc1cccc(c1C)OCC(=O)N/N=C\c2c3ccccc3ccc2OC C17118693
CCCc1c(nc([nH]c1=O)N2CCC(CC2)Cc3ccccc3)COC C22449599
CC[C@@H]1CCCCN1c2[nH]c(=O)c(c(n2)COC)CCc3ccccc3 C22452970
CCOC(=O)c1ccc(c(c1)NC(=O)[C@H](C)Oc2ccccc2C)C C30868242
CCC(C)(C)C1CCC(CC1)NC(=O)CCc2nc(no2)C(C)(C)C C31283714
CC(C)(C)c1nc(on1)CCC(=O)NCCC23CC4CC(C2)CC(C4)C3 C32672477
Cc1cc(ccc1OCC(=O)N/N=C\c2ccc(cc2)OC)C(C)(C)C C33341682
Cc1ccc(c(c1)C)OCc2ccc(o2)c3n[nH]c(=S)n3CC(C)C C02793557
CC[C@H](C12CC3CC(C1)CC(C3)C2)NC(=O)c4cccc(c4[N+](=O)[O-])C C36063174
Cc1cc(c(c(c1)C)CSc2[nH]c(cn2)c3ccc(cc3)[N+](=O)[O-])C C15987961
CCOc1ccc(cc1)/C=C/c2nc(c(o2)N[C@@H](C)c3ccccc3)C#N C08323931
C[C@H](c1ccc(cc1)C(C)C)NC(=O)c2cc(c(cc2OC)OC)OC C29080955
CC(C)(C)C[C@@H]1CCC2=NN=C([C@H]2C1)C(=O)N/N=C/C=C/c3ccccc3 C39942776
Cc1cc(c(c(c1)OCC(=O)Nc2ccc(cc2)C(=O)OC(C)C)C)C C40868523
CCOc1ccc(cc1)/C=N/NC(=O)COc2cc(cc(c2C)C)C C40885247
C[C@@H](C(=O)N/N=C/c1ccc(cc1)OC)Oc2ccc(cc2)C(C)(C)C C40961299
C[C@@H](CN(C)C(=O)c1ccc(cc1Cl)Cl)NC(=O)OC(C)(C)C C41119385
CC(C)c1ccc(cc1)COC(=O)COc2ccc3c(c2)CCC(=O)N3 C45800634
C[C@H](c1ccc(cc1)C(C)C)NC(=O)CCc2nc(no2)C(C)(C)C C33014621
Cc1ccccc1OCCSc2nnc(n2C)c3c[nH]c4c3cccc4 C02880984
CCCCN(CC)c1c2ccccc2nc(n1)c3cccc(c3O)OC C05024564
CCCNc1nnc(s1)SCc2cc(=O)oc3c2ccc(c3C)C C07793022
Cn1ccc(n1)NS(=O)(=O)c2ccc(cc2)SC(F)(F)F C58172730
Cc1c(cccc1[N+](=O)[O-])NC(=O)CSc2ccc(cc2)C(C)(C)C C06825179
CCCN(CC(=O)Nc1ccccc1C)C(=O)c2c(c3ccccc3o2)C C07265809
C[C@H](CN(C)C(=O)C1(CC1)c2ccccc2F)NC(=O)OC(C)(C)C C62519164
Cn1cc(cn1)CN(C)C(=O)CNc2ccc(cc2)SC(F)(F)F C66084933
Cc1c(scn1)CN(C)C(=O)NCCOc2ccc(cc2)C(C)C C66597522
CCN([C@@H](C)Cc1ccc(cc1)OC)C(=O)N[C@H](C)c2ccc(o2)C C66976245
C[C@@H](C(=O)N(Cc1ccc(cc1)F)C2CC2)NC(=O)OC(C)(C)C C67139302
CCCCOC(=O)C1=C(N(C(=O)N[C@@H]1c2ccc(cc2)Cl)C)C C02058678
C[C@@H](C(=O)N/N=C/c1ccco1)Oc2ccc(cc2)c3ccccc3 C04365982
Cc1ccc(cc1)CNC(=O)CN2c3cc(ccc3OCC2=O)C(C)(C)C C03060464
CCCCSc1nc2c(nn1)-c3ccccc3N[C@](O2)(C)CC C02915262
Cc1ccc(cc1)OCC(=O)N/N=C\c2ccc(o2)c3ccccc3F C04724666
CC[C@H](C)NC(=O)c1ccc(o1)CSc2nc3c(cccc3o2)C C04805538
Cc1cc(ccc1NC(=O)CCSc2ccc(cc2)Cl)[N+](=O)[O-] C04834703
Cc1c2ccc3ccccc3c2oc1C(=O)O[C@@H](C)C(=O)NC4CCCC4 C04989146
CCCOC(=O)CSc1[nH]c(=O)c2c3c(sc2n1)C[C@@H](CC3)C C01973005
Cc1cc(c(cc1Cl)C(C)C)OCC(=O)N/N=C\c2ccco2 C05697590
CC(C)[C@@H](c1ccc(cc1)[N+](=O)[O-])C(=O)Nc2ccc(cc2)Cl C06564182
CC(C)(C)c1ccc(cc1)/C=N/NC(=O)COc2ccc(cc2)C#N C03277294
Cc1ccc(cc1C)O[C@H](C)C(=O)N/N=C/c2ccc(cc2)N(C)C C10010970
CCCc1cc(nc(n1)S[C@@H](C)C(=O)N2CCCc3c2cccc3)O C11443455
CC1=C([C@@H](NC(=O)N1CC(C)C)c2c(cccc2Cl)F)C(=O)OC C12799683
Cc1c(nc([nH]1)SCc2cc(on2)c3ccco3)Cc4ccccc4 C07246453
C=CCOc1cccc2c1N[C@@H]([C@@H]3[C@@H]2C=CC3)c4ccc(cc4)[N+](=O)[O-] C14550981
C=CCOc1cccc2c1N[C@H]([C@H]3[C@@H]2C=CC3)c4ccc(cc4)[N+](=O)[O-] C14550984
c1ccc2c(c1)[nH]c(n2)SCCCc3nc(no3)c4cccs4 C19312446
COc1cc(ccc1OCc2ccccc2)C=N/N=c/3\[nH]ccs3 C05661217
Cc1ccc(c(c1)C(=O)OCC(=O)N(C2CC2)C3=CCCCC3)O C24736747
CCc1ccc2c(c1)c(c(o2)C(=O)OCC(=O)NC3CCCCC3)C C28572899
c1ccc(cc1)N/N=C(/C#N)\C(=O)c2ccccc2OC(F)(F)F C00148967
CCCNC(=O)N(Cc1cc(on1)c2ccc(c(c2)C)C)C3CC3 C36001867
CCCNC(=O)N(Cc1cc(on1)c2ccc(cc2C)C)C(C)C C36012703
Cc1ccc(cc1)c2cc(on2)NC(=O)COc3ccc(cc3C)Cl C08612406
c1ccc2c(c1)cc([nH]2)C(=O)OCc3cc(on3)c4ccc(cc4)F C38766138
C[C@@H](c1cc2ccccc2o1)N(C)C(=O)NCCc3ccccc3OC C40067797
CCc1ccc(cc1)N(Cc2cccs2)c3c4c(nc[nH]4)ncn3 C41025859
CCOc1ccc(cc1)CN(C)C(=O)N[C@@H](C)c2cc3ccccc3o2 C43876410
Cc1cccc2c1/C(=N/O)/C(=O)N2CCOc3ccc(cc3)C(C)(C)C C46085119
C[C@H](c1ccccc1OC)NC(=O)N(C)[C@@H](C)c2ccccc2OC C49778612
C[C@H](c1ccccc1OC)NC(=O)N(C)[C@H](C)c2ccccc2OC C49778614
CCc1cc(c(cc1OC)O)c2c(c(no2)C)c3ccc(cc3)OC C00238482
CC(C)(c1ccc(cc1)Cl)C(=O)NCCc2ccc(cc2)[N+](=O)[O-] C53219067
Cc1c(cccc1[N+](=O)[O-])NC(=O)CCSc2ccccc2Cl C15791027
c1ccc(cc1)Sc2ccccc2NC(=O)c3ccccc3[N+](=O)[O-] C57566538
Cc1ccc(cc1)c2c(nn3c2[nH]c(cc3=O)Cc4ccsc4)COC C19212057
CCc1c(c(c([nH]1)C(=O)N(CC)c2ccc(cc2C)C)C)C(=O)OC C49656543
Cc1c(cccc1[N+](=O)[O-])C(=O)N[C@H](c2cccs2)C(C)(C)C C59280244
CCCSc1ccccc1C(=O)Nc2cc(ccc2C)[N+](=O)[O-] C59323962
Cc1cccc(c1OCc2ccc(o2)/C=N/NC(=O)C(C)C)Cl C59916344
CCOc1ccccc1NCc2nc(no2)c3cccc(c3)Cl C60992888
CC(C)[C@@H](c1cccs1)Nc2nc(nc(n2)Cl)OC(C)C C61539520
CCOc1ccc2c(c1)s/c(=N/C(=O)COc3ccccc3)/[nH]2 C08994797
CCCC1=C[C@@H](NO1)[C@@H]2CCCN2C[C@@H]3C=NN=C3c4ccc(cc4)C C64517337
CCCC1=C[C@@H](NO1)[C@H]2CCCN2C[C@@H]3C=NN=C3c4ccc(cc4)C C64517341
c1cc(cc(c1)C#N)CNCc2ccc(s2)c3ccc(cc3)[N+](=O)[O-] C66971908
C[C@@H](C(=O)N(C)Cc1ccc(s1)Cl)NC(=O)OC(C)(C)C C44069011
Cc1ccc(cc1)[C@H]2CCCN2C(=O)[C@@H](C)NC(=O)OC(C)(C)C C67145084
CC(C)(C)[C@H]1CCc2c(sc(c2C#N)NC(=O)C[NH+](C)C)C1 C04820955
Cc1ccc(cc1)N2C(=O)C[C@H](C2=O)[NH2+][C@@H](C)C34CC5CC(C3)CC(C5)C4 C05091055
c1ccc(cc1)C2=[NH+]CN(C(=S)N2)N(c3ccccc3)c4ccccc4 C05445058
C[C@@H](c1ccc(cc1F)F)[NH2+]Cc2nc(no2)c3ccc(cc3)Cl C07588848
c1ccc(cc1)/N=c/2\[nH]n(c(=S)s2)C[NH+]3CCC[C@@H](C3)C(F)(F)F C08748752
c1c2c(sc1C(=O)NCC3(CCCCC3)[NH+]4CCOCC4)CCCC2 C09534203
Cc1ccc(cc1)[C@@H](C2CC2)[NH2+]Cc3cc(=O)n4cccc(c4n3)C C10028302
Cc1ccc(cc1)n2cc(cn2)C[NH+]3CCC(CC3)(c4cccc(c4)C)O C12344544
Cc1ccc2nc(cc(=O)n2c1)C[NH2+][C@H](C)c3ccc(cc3Cl)Cl C13041423
c1ccc(c(c1)N2CCN(CC2)[C@@H]3CC[NH+](C[C@H]3O)CC4CCCCC4)F C19792419
Cc1ccc(cc1)N2C(=O)C[C@@H](C2=O)[NH2+][C@@H](C)C34CC5CC(C3)CC(C5)C4 C19794635
C[C@H]1c2cccn2CC[NH+]1CC(=O)N[C@H](C)c3ccc4c(c3)CCCC4 C21579475
C[C@H](c1ccccc1Cl)[NH2+][C@@H](C)c2nnc(o2)c3ccccc3 C26362653
c1ccc2c(c1)nc(o2)NCc3ccc(cc3)C[NH+]4CCCCC4 C29396395
C[NH+](Cn1c(=S)sc(n1)NC2CCCCC2)C3CCCCC3 C28705180
c1ccc2c(c1)OC[C@H](O2)C[NH2+]Cc3ccc(o3)c4ccc(cc4)F C32740378
C[C@H](c1cccc(c1)Br)[NH2+]Cc2ccc(cc2)[N+](=O)[O-] C35231462
c1ccc(c(c1)Oc2c(n3ccsc3n2)C[NH2+]C4CC4)Cl C35430583
CCC[NH2+][C@H](C)c1c(n(nn1)c2cccc(c2Cl)Cl)C C36917057
C[C@H](c1ccc(cc1)[N+](=O)[O-])[NH2+][C@@H](C)c2cccc(c2)Br C36919693
CCCS(=O)(=O)N1CCC(CC1)[NH2+]C2CCCCCCC2 C37142897
C[C@@H](c1cccc(c1)[N+](=O)[O-])[NH2+][C@H](C)c2cccc(c2)Br C37507745
C[NH2+]C1CCN(CC1)c2ccc(cc2)S(=O)(=O)C(F)(F)F C37537161
C[C@@H](c1ccccc1Br)[NH2+]Cc2cc(sc2)[N+](=O)[O-] C37562780
C[C@H](c1ccccc1Br)[NH2+]Cc2cc(sc2)[N+](=O)[O-] C37562781
C[NH2+][C@@H](Cc1ccccc1[N+](=O)[O-])c2cc(cc(c2)Cl)Cl C38132055
Cc1ccc(cc1)C2=NC(=CC3=c4ccccc4=[NH+][C@H]32)C(=O)NCC(C)C C38564731
CCOc1ccc2=C[C@H](C(=O)[NH+]=c2c1)CNc3ccc(cc3C)C C38789343
CCc1ccc(cc1)[C@@H](C)NC(=O)/C(=C\C2=c3ccccc3=[NH+]C2)/C#N C39140848
c1ccc2=[NH+]C([NH+]=c2c1)/C(=C\c3ccc(cc3)Br)/CC(=O)[O-] C39246340
Cc1ccc(cc1)[C@@H]2c3cccn3CC[NH+]2CC(=O)NCC(C)C C40387848
c1cc2cc(oc2c(c1)F)C(=O)NC[C@H](c3cccs3)[NH+]4CCCC4 C41332850
Cc1nc(no1)C2(CCCCC2)[NH2+]Cc3ccc(s3)Br C49392530
Cc1cc(ccc1c2nnc(o2)CC[NH2+]C(C)(C)C)Br C50620648
Cc1c2ccccc2c(=O)n(n1)C[NH2+]C(C)(C)c3ccc(c(c3)Cl)Cl C50898775
CC(C)(c1ccc(c(c1)Cl)Cl)[NH2+]Cn2c(=O)c(c(cn2)Cl)Cl C50898792
CC(C)[NH2+]Cc1ccc(nn1)Oc2cc(c(cc2Cl)Cl)Cl C51545220
CC[NH2+]Cc1ccc(nn1)Oc2ccc(cc2Cl)Br C51570273
C[C@H](CNC(=O)N1CCC[C@H]1c2ccsc2)C[NH+]3CCCCC3 C57041200
Cc1ccc2c(c1)c3c4n2CCN([C@H]4CCC3)C[C@@H](C[NH+]5CCCCC5)O C57050883
CC[NH+]1CCN(CC1)c2ccc(cc2NC(=O)[C@@H]3C[C@@H]4C[C@H]3C=C4)Cl C60439481
CCc1ccc(cc1)[C@@H](C(C)C)NC(=O)[C@@H]2C=c3ccccc3=[NH+]C2=O C39796137
Cc1nc(no1)C2(CCCCCC2)[NH2+]Cc3ccc(cc3)Br C63512311
Cc1ccc2=[NH+]CC(=c2c1)CCNS(=O)(=O)c3cc(ccc3C)C C63547566
Cc1ccccc1[C@H]2[C@H]3C(=c4ccccc4=[NH+]3)CCN2Cc5ccc(o5)CO C64640213
C[C@@H]1CCCCN1C(=O)NC[C@H]([C@@H]2CC=CS2)C3=c4ccccc4=[NH+]C3 C64697875
Cc1c2ccccc2c(=O)n(n1)C[NH2+]C3(CCCC3)c4ccc(cc4)Cl C66079128
CC1CCC(CC1)[NH+]2CCC(CC2)N(C)C(=O)NC(C3CC3)C4CC4 C66176684
CC(C)(C)[C@H]1CCCC[C@H]1[NH2+]Cc2csc(n2)c3ncccn3 C67186478
C[C@H](c1ccc(c(c1)Cl)F)[NH2+]Cc2cc3c(c(c2)OC)OCCO3 C67251165
C[C@H](C(=O)NC(=O)NC(C)(C)C)[NH+](C)Cc1cccc(c1Cl)Cl C08533728
CC(C)CC[C@@]1(C(=O)NC(=O)N1)C2CC[NH+](CC2)Cc3cccc(c3)F C12121849
Cc1c2cc(c(=O)[nH]c2n(n1)c3ccccc3)C[NH2+][C@H](C)c4cccs4 C12186432
CC(=C)CNC(=O)C[C@@H]1C(=O)NCC[NH+]1Cc2ccccc2C(F)(F)F C12441862
CCc1ccc(cc1)[C@H](CNC(=O)c2c(c(c([nH]2)C)C(=O)C)C)[NH+](C)C C14197131
Cc1ccc2c(cc(=O)oc2c1C)CS/C(=[NH+]/Cc3ccco3)/N C19672908
CC(C)NC(=O)N(CCN1CC[NH2+]CC1)CC2=CC[C@@H]3C[C@H]2C3(C)C C22583667
Cc1ccccc1c2csc3c2c(=O)[nH]c(n3)C[NH+](C)C[C@H](C(C)C)O C35745879
CC(C)c1cc2c(=O)[nH]c(nc2s1)C[NH+](C[C@H](C(C)C)O)C(C)C C35781026
Cc1ccc(cc1)n\2cc([nH]/c2=N\C(=O)C[NH2+]CC=C)c3ccccc3 C36039440
c1ccc(c(c1)COc2ccc(cc2[N+](=O)[O-])C[NH3+])Br C37700931
CC(C)(C)C[NH+]1CCNC(=O)[C@@H]1CC(=O)NC2Cc3ccccc3C2 C12716018
Cn1cccc1[C@@H](CNC(=O)Nc2ccc(cc2)Cl)[NH+]3CCCC3 C38675383
Cc1c(c([nH]c1C(=O)[C@H](C)[NH+](C)C[C@@H]2Nc3ccccc3S2)C)C(=O)C C39737361
Cc1ccc(c(c1)NC(=O)C(=O)NC[C@H](C2CCCCC2)[NH+](C)C)C C41642006
C[C@H]([C@H](c1ccc(s1)Cl)Sc2nnnn2C3CCCC3)[NH3+] C43257233
C[C@H](c1cccc2c1cccc2)NC(=O)NCc3cc[nH+]c(c3)N(C)C C47959406
C[C@H]1CC[C@H]([C@@H](C1)OC(=O)C[NH+]2CCC(CC2)CC(=O)N)C(C)C C48024988
CC(C)Oc1ccc(cc1)NC(=O)NC[C@@H](c2ccsc2)[NH+](C)C C48456151
CCCN1C(=O)[C@@H]([NH2+]C12CCN(CC2)C(=S)NC(C)C)[C@H](C)CC C36028024
C[C@@H]1C[C@H](C[NH+](C1)C(C)(C)CNC(=O)CNC(=O)c2ccc(cc2)F)C C54260214
C[C@@H](c1ccc(c(c1)OC)OCCO)/[NH+]=C/c2cc(ccc2O)Cl C54893732
CNC(=O)COc1ccc(cc1)C/[NH+]=C/c2c3ccccc3ccc2O C54894003
c1ccc(cc1)OCCOc2ccccc2NC(=O)[C@@H]3CC34CC[NH2+]CC4 C55100176
CCOc1ccccc1NC(=O)N[C@H](C)C[NH+]2C[C@H](C[C@@H](C2)C)C C58369907
c1cc(c(c(c1)Br)OCc2ccc(cc2)[N+](=O)[O-])CC[NH3+] C48797809
CC1CC[NH+](CC1)[C@@H](CNC(=O)c2cc3ccccc3c(=O)[nH]2)C(C)C C46946054
Cc1cc(cc(c1)C(=O)NCC(=O)NCC[NH+]2C[C@@H](C[C@H](C2)C)C)C C47150367
Cc1ccc(cc1)[C@@H](CNS(=O)(=O)NC2CCCC2)[NH+]3CCCC3 C62361910
Cc1ccc(cc1)[C@H](CNC(=O)NC2CCOCC2)[NH+]3CCCCC3 C62362077
CCC[NH2+][C@H](c1cc[nH]n1)c2cc(c(cc2Br)OC)OC C62776934
C[C@@H](c1[nH]cc([nH+]1)c2ccccc2)NC(=O)/C=C/c3cccc4c3nccc4 C63488660
CC(C)[NH+]1CC[C@@H](C1)CNC(=O)CNC(=O)c2ccc(cc2Cl)Cl C63530392
Cc1ccc(cc1)C(=O)NNC(=O)CCCC2=c3ccccc3=[NH+]C2 C63789314
CC(=O)N[C@@H](CC1=c2ccccc2=[NH+]C1)C(=O)NC3CCCCCCC3 C64220395
Cc1cccc(c1)C(=O)NC2=c3ccccc3=[NH+][C@@H]2C(=O)NCC(C)C C64541634
CC[C@@H](CNC(=O)CNc1ccc(cc1)C#N)[NH+]2CCc3ccccc3C2 C64724112
Cc1c(c([nH]c1C(=O)NCC(C)(C)[NH+]2C[C@@H](C[C@@H](C2)C)C)C)C(=O)C C54260430
C[C@H]1CCC[NH+](C1)CCNC(=O)NC[C@@H]2CCN(C2)c3ccccc3 C46379017
Cc1ccc(c(c1)C)C[C@@H](C)NC(=O)NCc2ccc([nH+]c2)N(C)C C66596731
Cc1cc(cc(c1OC)C)C[NH2+][C@H](C)c2cccc(c2)S(=O)(=O)NC C67010260
C[C@@H]1CCC[NH+](C1)C(C)(C)CNC(=O)CNC(=O)c2ccc3c(c2)CCC3 C67156493
CC(C)CCC(=O)NCC(=O)N[C@H]1CC[NH+](C1)C2CCCCCC2 C67159222
C[C@@H](c1ccc2c(c1)NC(=O)CO2)[NH2+]Cc3csc(n3)c4ccsc4 C67185971
C[C@@H](C(=O)NC[C@H]1CCC[NH+]1CC2CCCCC2)NC(=O)C3CCCC3 C67332462
Cc1csc(n1)[C@@H](C)NC(=O)NC[C@H]2CCC[NH+]2CC3CCCCC3 C67479457
COc1cc(cc(c1OC)OC)c2ccc3c(c2)ccc4c3C[C@H](O4)C[NH3+] C67586967
C[C@@H](c1cccc(c1)O)N(C)C(=O)NCc2ccccc2C[NH+](C)C C67609951
c1ccc(cc1)[C@@H]2C[C@H]2NC(=O)NC[C@@H](c3ccco3)[NH+]4CCCCC4 C67614097
C[C@H](c1cccc(c1)O)N(C)C(=O)NC[C@@H](c2ccsc2)[NH+](C)C C67619113
C[C@@H](C(=O)N/N=C(\C)/C=C/c1ccccc1)Oc2ccc(cc2)c3ccccc3 C04372600
CC(=NNC(=O)COc1ccc(cc1)C(C)(C)CC(C)(C)C)c2ccccc2 C04402237
COC(=O)c1c2c(sc1NC(=O)CCC3CCCCC3)CCCCCC2 C02087362
c1ccc(c(c1)CSc2nc3ccccc3c(n2)NCc4ccco4)Cl C02948665
Cc1ccn2c(c1)nc(c2NC(C)(C)CC(C)(C)C)c3ccccc3OC C04157541
CCOc1ccc(cc1)NC(=O)N(CCC(C)C)[C@@H](C)c2cccs2 C03027335
C/C(=N\NC(=O)COc1ccccc1C(C)(C)C)/C=C/C=C/c2ccccc2 C04724421
CC[C@@H](C)c1ccc(cc1)OCC(=O)N/N=C\c2c(cccc2Cl)F C04784486
Cc1ccc(cc1)c2nc3ccccc3c(n2)SCC(=O)NCCC(C)C C04895081
CCCc1c2c([nH]c1C(=O)OCC)C[C@@H](CC2=O)c3ccc(cc3)C(C)(C)C C04911272
C/C=C/COC(=O)c1c(c2c([nH]1)C[C@@H](CC2=O)c3ccc(cc3)C(C)(C)C)C C04912170
CCCCc1c2c(c3c4c(c(ncn4)NCCCC)sc3n1)CCC2 C02221297
c1ccc(cc1)OP(=O)(NC23CC4CC(C2)CC(C4)C3)Oc5ccccc5 C05045585
c1ccc(cc1)OC[C@@H](Cn\2c3ccccc3s/c2=N\C4CCCCC4)O C05180344
CCCOC(=O)c1c2c(sc1NC(=O)/C=C/c3ccccc3)C[C@H](CC2)C C02737241
C=CCNC(=O)/C(=C/c1ccc(cc1)N(c2ccccc2)c3ccccc3)/C#N C04882560
C=C[C@H]([C@H](c1ccc(cc1)Cl)Nc2ccccc2)n3c4ccccc4nn3 C05631395
CC(C)CCOc1ccc(cc1)/C=N/NC(=O)c2cc3c(s2)CCCC3 C02660485
CCC/C(=N\NC(=O)COc1ccccc1c2ccccc2)/c3ccccc3 C06263755
CC[C@@H](C)c1ccccc1OCC(=O)N/N=C/c2c(cccc2Cl)Cl C06392055
CC1=C(S(=O)(=O)N=C1NC[C@@H](C)c2ccccc2)c3ccc(cc3)C(C)C C06797396
CC1=C(S(=O)(=O)N=C1NC[C@H](C)c2ccccc2)c3ccc(cc3)C(C)C C06797398
CCN(CC)c1ccc(cc1)C(=O)N/N=C(\C)/C=C/[C@@H]2C(=CCCC2(C)C)C C07026792
CCC(C)(C)c1ccc(cc1)OCC(=O)Nc2ccc(cc2)OC(C)C C08905669
CC(=C)COc1ccccc1NC(=O)COc2ccc(cc2)C(C)(C)C C09822927
CC[C@@H](C)c1ccc(cc1)OCC(=O)N/N=C/c2ccc(cc2Cl)Cl C13982883
CCCOC(=O)c1ccc2c(c1)[C@@H]3C=CC[C@H]3[C@@H](N2)c4ccc(cc4)OCC C14480562
C[C@@H](C(=O)Nc1cccc(c1)OCC=C)Oc2ccc(cc2)C(C)(C)C C14783799
CC(C)Oc1ccc2ccccc2c1/C=N/NC(=O)CCc3ccccc3 C15227602
C=CCn1c(=O)c2c(c3ccccc3[nH]2)nc1SC/C=C/c4ccccc4 C16890297
CCCOC(=O)C1=C(NC2=C([C@@H]1c3ccc(cc3)CC)C(=O)CC(C2)(C)C)C C02055302
c1ccc(c(c1)/C=N\O)OCCOc2c(cc(cc2Cl)Cl)Cl C11948990
CC(C)c1ccccc1OCCOc2ccc(cc2/C=N\O)Br C11800640
CCC[C@@H]1CCc2c(sc(c2C(=O)OCC)NC(=O)CC(C)(C)C)C1 C22327434
CCC[C@H]1CCc2c(sc(c2C(=O)OCC)NC(=O)CC3CCCC3)C1 C22330296
CCCCCCc1c(nc([nH]c1=O)N2CCC(CC2)Cc3ccccc3)C C22449016
CC(C)C[C@@H](C(=O)C)NC(=O)OCC1c2ccccc2-c3c1cccc3 C31829409
CCCNC(=O)N(Cc1ccc(cc1)OCC)C23CC4CC(C2)CC(C4)C3 C34928899
CCC/C=C/[C@H](C(=O)NC1CCCCC1)N(C2CCCCC2)C(=O)C(=C)C C36491317
CCCCCC(=O)N(C)[C@H](c1ccc(cc1C)C)C(=O)NC2CCCCC2 C36536604
CCCN([C@H](c1ccc(cc1C)C)C(=O)NC2CCCCC2)C(=O)C=C(C)C C36573543
Cc1cc(cc(c1Cl)C)OCCNc2ccc(cc2C(=O)OC)Cl C39287739
CC[C@H]1C(=C(NC(=C1C(=O)OCC)C2CCCCC2)C)C(=O)SCC C40897127
CCCOc1ccc(cc1)/C=C/C(=O)Nc2nc3c(c(ccc3s2)C)C C40970995
CC(C)(C)CC(C)(C)NC(=O)[C@H](C1CCCCC1)N(C=O)c2ccccc2 C36608997
CCCCc1ccc(cc1)C2=N/C(=C\Nc3ccc(cc3C)C)/C(=O)O2 C04590530
CC(C)(C)c1ccc(cc1)CN(C[C@@H]2CCCO2)C(=O)NC3CCCCC3 C06305372
CC(C)c1ccc(cc1)NC(=O)N(Cc2ccc(cc2)Cl)Cc3ccco3 C59274362
CCCCN1C(=O)c2ccccc2N[C@]1(CC)c3ccc(cc3)OCC(=C)C C66133466
C1CCC(CC1)CC(=O)NC2CCN(CC2)C(=O)CSC(F)(F)F C66807078
CC[NH+](CC(=O)Nc1c(cc(cc1Cl)C)C)CC(=O)NC(C)(C)C C07683997
CC[NH+](CC(=O)N[C@@H](C)c1ccccc1Cl)CC(=O)NC(C)(C)C C07684287
C[NH+](CC(=O)NCCC1=CCCCC1)CC(=O)Nc2ccc(c(c2F)F)F C07737522
Cc1cc(c(c(c1)C)NC(=O)C[NH+](C)CC(=O)NCCC2=CCCCC2)C C08204032
CCOC(=O)c1c(c([nH]c1C)C(=O)[C@H](C)[NH2+][C@H](C)c2ccccc2C)C C09218319
CCOC(=O)c1c2c(sc1NC(=O)CC[NH2+]C(C)(C)C)CCCC2 C09943111
CC(C)CC[NH+]1CCNC(=O)[C@@H]1CC(=O)NCCc2ccc(cc2)F C11873467
c1ccc(cc1)C(C[NH+]2CCNC(=O)[C@H]2CC(=O)NC3CC3)c4ccccc4 C12053075
C=CCNC(=O)C[C@@H]1C(=O)NCC[NH+]1CC(c2ccccc2)c3ccccc3 C12714236
CCCCc1ccc(cc1)[C@H](c2cccs2)[NH2+]CC(=O)N3CCNC3=O C15360489
C[C@@H](COC)[NH2+]Cc1ccc(c(c1)c2cccc(c2)c3cc[nH]n3)OC C20999598
CC(C)[C@H](c1ccc2c(c1)OCCO2)[NH2+]C[C@@H](COc3ccccc3F)O C23674703
Cc1ccc(c(c1)F)NC(=O)[C@H](C)[NH+](C)CC(=O)Nc2c(cc(cc2C)C)C C26371506
Cc1ccccc1NC(=O)[C@H](C)[NH2+][C@H](C)c2ccc(c(c2)OC)OC(C)C C30492440
CCOC(=O)c1c2c(sc1NC(=O)C[NH2+]C3CCCCC3)CCC2 C08477307
CCC[C@H](C[NH+](CC=C)Cc1[nH]c(=O)c2c3c(sc2n1)CCCCC3)O C36313639
CN(C)c1ccc(cc1)[C@H](CNC(=O)NC2CCCCC2)[NH+]3CCCC3 C22417191
CCOC(=O)[C@@H]1C(=c2ccccc2=[NH+]1)NC(=S)Nc3cccc(c3C)C C39360912
CCCCCCC(=O)N1C[C@H](C2(C1)CC[NH2+]CC2)C(=O)N[C@@H](C)C(C)(C)C C39684552
Cc1ccc(cc1Cl)NC(=O)C(=O)NCCCC[NH+]2C[C@@H](C[C@H](C2)C)C C41791092
Cc1ccc(c(c1)NC(=O)[C@@H](C)[NH2+][C@@H](C)c2ccc(cc2OC)OC)C C42184201
CC(C)[C@@H](c1cccs1)NC(=O)NC[C@H](c2ccco2)[NH+]3CCCC3 C43167491
CCOC(=O)[C@H](Cc1ccc(o1)COc2cc(c(c(c2)C)Cl)C)[NH3+] C44359282
CC1CC[NH+](CC1)Cc2ccc(cc2)CNC(=O)N(C)Cc3ccccc3O C45777455
CC(C)[NH+](C)Cc1ccccc1CNC(=O)N(C)Cc2ccccc2O C45790593
CCOc1ccc(c(c1)C)NC(=O)NC[C@H](c2ccc(cc2)F)[NH+](C)C C48144722
Cc1ccc(c(c1)OCC(F)(F)F)NC(=O)NC2CC[NH+](CC2)C3CC3 C56595182
c1ccc(cc1)[C@H](C2CC2)NC(=O)NC[C@H](c3ccco3)[NH+]4CCCC4 C58467351
CCOc1cc(ccc1NC(=O)NC[C@@H](c2cccc(c2)F)[NH+](C)C)F C59264443
C[C@H](c1ccccc1Cl)[NH+](CC(=O)NC(=O)NCC(C)C)C2CC2 C59334313
CC[C@@H](c1cccs1)NC(=O)NC[C@H](c2ccccc2OC)[NH+](C)C C57244564
CCCCNC(=O)[C@H]1CC[C@@H]([NH+](C1)CC(=O)NC2CCCCCC2)C C60041523
CC[NH+]1CCN(CC1)CCCNC(=O)c2cc3ccc(cc3[nH]2)C(C)(C)C C60092713
Cc1c(cccc1Cl)NC(=O)C(=O)NCCC[NH+](C)C2CCCCC2 C62127811
C[C@H](c1[nH]cc([nH+]1)c2ccccc2)NC(=O)CCc3ccccc3OC C63488994
CCOc1ccccc1CCC(=O)N[C@H](C)c2[nH]cc([nH+]2)c3ccccc3 C63529838
c1ccc(c(c1)CNC(=O)NCCC2=c3ccccc3=[NH+]C2)OC(F)F C64011990
c1ccc(c(c1)CNC(=O)NC2CC[NH+](CC2)CC(F)F)OC3CCCC3 C64255125
Cc1cccc(c1C)NC(=O)CNC(=O)CCCC2=c3ccccc3=[NH+]C2 C64715672
C[C@@H]1C[C@H](C[NH+](C1)C(C)(C)CNC(=O)CCCNC(=O)C(C)(C)C)C C53304038
C[C@H](c1ccc(cc1)OC(C)C)NC(=O)NC[C@@H]2CC[NH+](C2)C(C)C C65441265
CCCCCNC(=O)[C@H](C)[NH+]1CCC(CC1)C(=O)NC2CCCCC2 C65964454
CCCCCNC(=O)[C@@H](C)[NH+]1CCC[C@@H](C1)C(=O)NC2CCCCC2 C65965608
CCCCNC(=O)[C@@H]1CC[C@H]([NH+](C1)CC(=O)NCc2ccc(s2)Cl)C C66474438
COc1ccc(c(c1)O)C[NH2+]CCCN2CCN(CC2)c3ccccc3F C66594509
CC(C)(C)SCCNC(=O)NCc1ccc([nH+]c1)N2CCCCCC2 C67089424
CC(C)(C)[C@@H]1CCCC[C@H]1[NH2+]Cc2ccc(c(c2)OC)OCC(=O)NC C67186465
CCOc1cccc(c1)C[NH2+]Cc2c[nH]nc2c3cc4ccccc4o3 C67189031
CC(C)(C)CC(=O)NCC(=O)NC[C@H]1CCC[NH+]1CC2CCCCC2 C67332837
CCOc1cc(ccc1C)NC(=O)NC[C@H](c2cccs2)[NH+](C)C C67347958
CCCOC(=O)C1=C(N(C(=O)N[C@@H]1c2ccc(c(c2)Cl)Cl)C)C C02928356
Cc1c(c2ccccc2[nH]1)C(=O)[C@@H](C)OC(=O)c3ccc4c(c3)scn4 C04546743
Cc1c(c2c(=O)[nH]c(nc2s1)S[C@H](C)C(=O)OC)c3ccccc3 C05237564
CCC(C)(C)[C@H]1CCc2c(c3c(ncnc3s2)N/N=C/c4ccncc4)C1 C05602761
Cc1ccccc1c2nnc(n2C)S[C@@H](C)C(=O)c3c[nH]c4c3cccc4 C05859200
CC1([C@@H]2CC[C@]1(/C(=N\NC(=O)COC(=O)c3ccc(cc3)Cl)/C2)C)C C05860347
CC1=C([C@H](NC(=O)N1CC=C)c2ccc(cc2Cl)Cl)C(=O)OC C07550937
C[C@H](C(=O)N(C)C1CCCCC1)OC(=O)c2cc(c(c(c2)Cl)O)Cl C07737864
Cc1c(c([nH]c1C(=O)COc2ccc3c(c2)c4ccccc4o3)C)C(=O)C C08099441
CCc1ccc(cc1)c2[nH]c(=O)c3c(n2)CCN(C3)C(=O)CCC4CCCC4 C04587058
Cc1ccc(cc1)OCCN2C(=O)[C@@](NC2=O)(C)c3ccc4ccccc4c3 C08886446
CCCN1c2cc(ccc2O[C@H](C1=O)C)NC(=O)/C=C/c3ccc(cc3)C C12082996
CCc1cc(=O)oc2c1ccc(c2)O[C@@H](C)C(=O)Nc3ccc(cc3C)C C12734429
CC1=C([C@@H](NC(=O)N1Cc2cccs2)c3ccc(cc3F)F)C(=O)OC C12905185
Cc1ccccc1Cn2ccc(n2)NS(=O)(=O)c3ccc4ccccc4c3 C02781368
CCOc1cc(cc(c1O)CC=C)/C=c/2\c(=O)n3c4ccccc4nc3s2 C05525779
CCOc1ccccc1C(=O)Nc2ccc3c(c2)N(CC3)C(=O)C(C)(C)C C13695259
C[C@@H](CNC(=O)Cn1c2cc(ccc2n3cccc3c1=O)F)c4ccccc4 C15676867
Cc1ccc(cc1C)NC(=O)CN(C)S(=O)(=O)c2c(cc(cc2C)C)C C16312405
CCNc1c2ccccc2nc(n1)S[C@@H](C)C(=O)N3CCc4c3cccc4 C16397437
CCN(CC)c1ccc(cc1)[C@H]2[C@@H]3CC=C[C@H]3c4c(ccc(c4N2)C)[N+](=O)[O-] C20696811
CCN(CC)c1ccc(cc1)[C@@H]2[C@@H]3CC=C[C@H]3c4c(ccc(c4N2)C)[N+](=O)[O-] C20696814
Cc1ccccc1N(CC(=O)NC23CC4CC(C2)CC(C4)C3)S(=O)(=O)C C23118108
Cc1ccccc1NC(=O)[C@@H](C)Sc2nnc(o2)c3ccc(cc3)Cl C23585624
Cc1ccc(cc1)C(=O)CN2C(=O)[C@](NC2=O)(C)c3ccc(cc3)C(C)C C24421420
CC(C)[C@@H](c1ccc(cc1)C(C)(C)C)NC(=O)c2cnc3ccccn3c2=O C25611157
CC1=C([C@H](NC(=O)N1CC(F)(F)F)c2cccc(c2)Cl)C(=O)OC C30552722
CC(C)(C)c1cc(cc(c1)C(C)(C)C)c2nnc3n2CN(CS3)CCO C30825158
Cc1ccc(c(c1)C(=O)[C@@H](C)Sc2nnc(o2)c3c[nH]c4c3cccc4)C C31685119
CC(C)(C)c1ccc(cc1)c2n[nH]c(=S)n2/N=C/c3ccc(cc3)N(C)C C02331332
CCC(C)(C)[C@H]1CCC2=C(C1)[C@H](N=N2)C(=O)N/N=C\c3ccc(cc3)F C39273451
CCNc1c(nc(o1)c2ccccc2C)S(=O)(=O)c3ccc(cc3)Cl C39843869
C/C(=C\c1ccccc1)/C=N/NC(=O)[C@H]2C=C(N=N2)c3ccccc3Cl C39922905
CN(CC12CC3CC(C1)CC(C3)C2)C(=O)Nc4ccccc4Cn5cccn5 C44267400
Cc1ccc(cc1)OCCCN2c3c(ccc(c3Cl)Cl)/C(=N/O)/C2=O C46084909
c1cc(ccc1c2c(c(nc(n2)SCC[NH+]3CCCCC3)[O-])C#N)Cl C15859833
c1ccc(c(c1)NC(=O)/C=C/c2ccco2)Oc3c(cc(cn3)Cl)Cl C58987431
Cc1ccccc1c2nnc(o2)SCC(=O)Nc3ccc(c(c3)Cl)F C04927654
C[C@@H](C(=O)Nc1cc(ccc1n2cccn2)Cl)Oc3ccccc3Cl C59316806
C[C@H](C12CC3CC(C1)CC(C3)C2)NC(=O)/C=C/c4cccc(c4)[N+](=O)[O-] C05677236
CCN(CC)C1=N[P@](=O)(NC(=C1C#N)c2ccccc2)c3ccccc3 C03188701
Cc1cccc(c1)NC2=C(C(=O)O[C@@H]2OC(=O)c3ccccc3C)Cl C04138054
Cc1ccc(c(c1)NC2=C(C(=O)O[C@@H]2OC(=O)c3ccccc3F)Cl)C C04143067
CC(C)C[C@@H](c1cccs1)NC(=O)N2CCCN(CC2)c3nccs3 C64763939
CCC/N=C(\C)/c1c([nH]n(c1=O)c2nc3ccccc3s2)c4ccccc4 C09356326
CCC[C@H](C(=O)N1CCc2c(ccs2)C1)NC(=O)N3CCCC[C@@H]3CC C66203730
c1ccc2c(c1)c(nc(n2)C(F)F)Sc3[nH]nc(n3)Cc4cccs4 C66452172
CCOc1cccc(c1)[C@@H](C)NC(=O)N2CCO[C@@H](C2)c3cccc(c3)F C67066666
Cc1c(cco1)C(=O)N/N=C/c2ccc(o2)c3cccc(c3)C(F)(F)F C67197045
CCCOc1ccc(c(c1)C)NC(=O)N2C[C@H](O[C@@H](C2)c3ccccc3)C C67583500
CC[NH+](CC)CCCNC(=S)N(CCCO)Cc1cc2c(ccc(c2[nH]c1=O)C)C C04132879
CNC(=O)OCc1ccc(c2c1oc3ccc(cc3c2=O)OC(=O)NC)NCC[NH+](C)C C05487191
CC[NH+](CC)CCCN([C@H](C)C(=O)NC1CCCCC1)C(=O)c2c(c(ns2)C(=O)N)N C06511222
Cc1c(c(sc1C(=O)N)NC(=O)C[NH2+]Cc2ccc(cc2)Cl)C(=O)OCCOC C03427089
C[C@H]1C[C@@H]1c2ccc(o2)C[NH+](C)CC(=O)N(CC(C)C)c3c(n(c(=O)[nH]c3=O)Cc4ccccc4)N C09514977
C[C@H]1C[C@@H]1c2ccc(o2)C[NH+](C)CC(=O)N(CCOC)c3c(n(c(=O)[nH]c3=O)Cc4ccccc4)N C09884579
C[NH+](Cc1ccccc1)CC(=O)N(CCOC)c2c(n(c(=O)[nH]c2=O)Cc3ccccc3)N C13060999
CCN(c1c(n(c(=O)[nH]c1=O)Cc2ccccc2)N)C(=O)C[NH+](C)CCOc3ccccc3F C15046243
CCN(c1c(n(c(=O)[nH]c1=O)Cc2ccccc2)N)C(=O)C[NH+](C)CCOc3ccc(cc3)C C15102685
CC(C)Cn1c(c(c(=O)[nH]c1=O)N(CC(C)C)C(=O)C[NH+](C)Cc2ccccc2N3CCCCC3)N C15103821
C[C@@H]1c2cccn2CC[NH+]1CC(=O)N(CCCOC)c3c(n(c(=O)[nH]c3=O)Cc4ccccc4)N C15416793
CCCCn1c(c(c(=O)[nH]c1=O)N(Cc2ccccc2)C(=O)C[NH+](C)CC(=O)N(CC)CC)N C15484858
CCCCn1c(c(c(=O)[nH]c1=O)N(C2CCCC2)C(=O)C[NH+](C)CC(=O)N(CC)CC)N C15484868
CC(C)(C)NC(=O)COc1ccc(cc1OC)C[NH2+]CCNc2ccc(cc2)[N+](=O)[O-] C16322873
CCCCN(c1c(n(c(=O)[nH]c1=O)CC(C)C)N)C(=O)C[NH+](CC)C[C@@H]2COc3ccccc3O2 C16628198
CC(C)Cn1c(c(c(=O)[nH]c1=O)N(CC(C)C)C(=O)C[NH+](C)CCOc2ccc(cc2)Cl)N C16632951
CCN(c1c(n(c(=O)[nH]c1=O)Cc2ccccc2)N)C(=O)C[NH+](Cc3ccco3)Cc4cccs4 C19534140
CC[NH+](CC)CCCNC(=S)NNC(=O)c1ccc(o1)COc2ccc(cc2C)Cl C20613909
CC[C@@H](CO)[NH2+]Cc1cc(c(c(c1)Br)OC[C@@H](c2ccc3c(c2)OCO3)O)OC C20877009
c1ccc(cc1)COC[C@@H](C[NH2+]CCN2CCN(CC2)C[C@H](COCc3ccccc3)O)O C22924144
CCCCn1c(c(c(=O)[nH]c1=O)N(CC)C(=O)C[NH+](CC)C[C@@H]2COc3ccccc3O2)N C31174313
C[C@@H]1CCC=C([C@@]1(C)CC/C(=C/CC/C(=C\CS(=O)(=O)CC[NH+]=C(N)N)/CO)/C)C C17218656
Cc1ccc(c(c1)C)NS(=O)(=O)c2ccc(c(c2)[N+](=O)[O-])NCCCNc3cccc[nH+]3 C32935577
CCCC[C@@H](c1nc(co1)C(=O)N[C@@H](CSCc2ccccc2)C(=O)Nc3ccc(cc3)[N+](=O)[O-])[NH3+] C33624229
CCC(C)(C)c1ccc(c(c1)C(C)(C)CC)OCCCCNC(=O)c2coc(n2)[C@H]([C@@H](C)O)[NH3+] C33636121
CCC(C)(C)c1ccc(c(c1)C(C)(C)CC)OCCCCNC(=O)c2coc(n2)[C@H]([C@H](C)O)[NH3+] C33636124
CCOc1ccc(cc1)N/C(=C(/C(=C(\NCC[NH3+])/Cl)/Cl)\[N+](=O)[O-])/n2c3ccccc3nn2 C33917311
CCCC[C@@H](CC)C(=O)N1CCN(C[C@H]1C)C(=O)[C@@H]([C@@H](C)CC)NC(=O)CCCCC[NH3+] C35317778
CC[C@@H](C)[C@H](c1nc(no1)c2cc(c(c(c2)OC)OC)OC)NC(=O)CCCCC[NH3+] C35491301
C[NH+](C)CCNC(=O)[C@@]1(C[C@H]([C@H]([C@@H](C1)OCC=C)O)O)OCc2cccc(c2)C(F)(F)F C35591921
CCC[C@@H](C(=O)NC1CCCC1)N(CC[NH+](CC)CC)C(=O)c2c(c(ns2)C(=O)N)N C06501018
Cc1ccc(cc1)[C@H](c2ccccc2)OC[C@@H](C[NH2+][C@@H](CO)[C@@H](c3ccc(cc3)[N+](=O)[O-])O)O C34868033
Cc1cccc(c1)NC(=O)N[C@H](Cc2ccccc2)C(=O)N[C@@H]3CC[NH+](C3)Cc4cc5c(c(c4)OC)OCO5 C39303104
C[C@H](CCCC(C)(C)O)NC(=O)[C@@H]1CN(CC12CC[NH2+]CC2)C(=O)c3ccc(cc3)OC(F)(F)F C39631420
C[C@@H](CCCC(C)(C)O)NC(=O)[C@H]1CN(CC12CC[NH2+]CC2)C(=O)c3cc(c(c(c3)OC)OC)OC C39631539
c1ccc(cc1)CSC[C@@H](C(=O)Nc2ccc(cc2)[N+](=O)[O-])NC(=O)c3coc(n3)[C@H]4CCC[NH2+]C4 C43216255
C[C@@]1(CC[C@@]2([C@@H](C1)C(C[C@@H]2[NH2+]Cc3ccc(o3)CO)(C)C)CCC(=O)NCCN4CCOCC4)O C43547719
C[NH+](Cc1cccc(c1)OCCNC(=O)c2cc(=O)[nH]c(=O)[nH]2)Cc3cccc4c3nccc4 C14977992
CCCCN(c1c(n(c(=O)[nH]c1=O)CC(C)C)N)C(=O)C[NH+](Cc2ccccc2)[C@H](C)C3CC3 C24673924
CCCCn1c(c(c(=O)[nH]c1=O)N(Cc2ccccc2)C(=O)C[NH+](CCC)Cc3ccccc3)N C24820504
CC(C)NS(=O)(=O)Cc1ccccc1CNC(=O)NCc2ccccc2C[NH+](C)C C58439316
CCC[C@H](C(=O)NC[C@@H](c1ccsc1)[NH+](CC)CC)NC(=O)NCc2ccc(cc2)F C58954614
c1ccc(c(c1)NCCN/C(=N/CCCOc2cccc(c2)C[NH+]3CCCCC3)/NC#N)[N+](=O)[O-] C13456508
CCCCC[NH+](CC(=O)N(CCOC)c1c(n(c(=O)[nH]c1=O)Cc2ccccc2)N)C(C)C C59350269
c1cc(ccc1NC(=O)C[NH2+]CCCNc2ccc(cc2[N+](=O)[O-])C(F)(F)F)[N+](=O)[O-] C59447168
CCN(CC)C(=O)CS[C@@H]1NN[C@@H](O1)[C@H](CC2=c3ccccc3=[NH+]C2)NC(=O)OC(C)(C)C C63411781
CCOC[C@@H]1NN[C@@H](S1)NC(=O)[C@@H]2CC(=O)N(C2)CCC3=c4cc(ccc4=[NH+]C3)OC C63557266
CCOC[C@H]1NN[C@@H](S1)NC(=O)[C@@H]2CC(=O)N(C2)CCC3=c4cc(ccc4=[NH+]C3)OC C63557267
CCOc1ccc(cc1)S(=O)(=O)N[C@@H](CC2=c3ccccc3=[NH+]C2)C(=O)NNC(=O)c4ccco4 C63801439
c1ccc(cc1)C(=O)NCCC/N=C(/NCCCOc2cccc(c2)C[NH+]3CCCCC3)\NC#N C13456552
c1ccc(cc1)CCCn2c(c(c3c2nc4ccccc4n3)S(=O)(=O)c5ccccc5)N C02424446
CCCSc1[nH]c(=O)c2c(n1)NC(=C([C@@H]2c3ccc(cc3)Cl)C(=O)OCC)C C07990958
CCCSc1[nH]c(=O)c2c(n1)NC(=C([C@H]2c3ccc(cc3)F)C(=O)OC(C)C)C C08346001
CCc1ccc(cc1)[C@H](C)NC(=O)CN2C(=O)[C@@](NC2=O)(C)c3cccc4c3cccc4 C08644735
C[C@@]1(C(=O)N(C(=O)N1)CC(=O)Nc2ccc(cc2Cl)F)c3ccc(cc3)C(C)(C)C C08948103
CCCc1nnc2n1N[C@@H]([C@@H](S2)C(=O)Nc3ccc(c(c3)C)C)c4ccc(cc4)CC C09239584
Cc1c(c(on1)C)COc2ccc(cc2)C(=O)NNc3c(cc(cc3Cl)Cl)Cl C09461420
c1ccc(c(c1)C(=O)OCC(=O)N2c3ccccc3Sc4c2cccc4)NCCO C09220844
CCCc1cc(nc(n1)S[C@@H](C)c2[nH]c(=O)c3c(csc3n2)c4cccs4)O C11443602
C[C@@H]1CCC[C@H](C1)OC(=O)C2=C(NC(=O)N[C@H]2c3cc(cc(c3OC)Cl)Cl)C C13548614
CCCC(=O)Nc1ccc(c2c1[C@@H]3C=CC[C@H]3[C@@H](N2)c4ccc(cc4)[N+](=O)[O-])Cl C14551063
CC(C)c1ccc(cc1)[C@H](C(C)C)NC(=O)CN2C(=O)[C@@]3(CCc4c3cccc4)NC2=O C18281269
CC[C@H](C)c1ccc(cc1)[C@H](C(C)C)NC(=O)CN2C(=O)[C@]3(CCCC[C@@H]3C)NC2=O C19296052
CCc1ccc(cc1)[C@@H](C(C)C)NC(=O)CN2C(=O)[C@@]3(C[C@H](CC(C3)(C)C)C)NC2=O C19296224
Cc1ccc(c(c1)C)NS(=O)(=O)c2cccc(c2)C(=O)N/N=C/c3c(cccc3F)F C20755943
Cc1c(cccc1Cl)NC(=O)CN2C(=O)[C@@](NC2=O)(C)c3ccc(cc3)C(C)(C)C C21706602
Cc1ccc(c(c1)Cl)NC(=O)CN2C(=O)[C@@](NC2=O)(C)c3ccc(cc3)C(C)(C)C C21706625
C[C@@H]1CCC[C@H]([C@@H]1C)NC(=O)CN2C(=O)[C@](NC2=O)(C)c3ccc(cc3)C(C)(C)C C21706627
Cc1ccc(cc1NC(=O)c2ccco2)C(=O)Nc3ccccc3Oc4ccccc4 C24871504
Cc1cc(nc(n1)SCc2ccc(cc2)C(=O)NNC(=O)[C@@H]3[C@@H](C3(C)C)C=C(C)C)C C25155952
Cc1cc(ccc1NC(=O)c2cc3ccccc3o2)NC(=O)COc4ccc(cc4)Cl C32111959
CCCSc1[nH]c(=O)c2c(n1)NC3=C([C@@H]2c4ccc(cc4)OCC)C(=O)CC(C3)(C)C C33810545
CCOc1ccc(cc1)[C@H]2c3c(=O)[nH]c(nc3NC4=C2C(=O)CCC4)SCCC(C)C C35449642
CC[C@H](C)c1ccc(cc1)[C@H](C(C)C)NC(=O)CN2C(=O)[C@@]3(CCCC[C@@H]3C)NC2=O C35771266
CC[C@H]1CCCCN1C(=O)[C@@H](C)Sc2nnc(n2N)c3ccc(cc3)C(C)(C)C C36801711
Cc1c(c2c(c(c1O)C)CC[C@](O2)(C)COc3ccc(cc3)C[C@H]4C(=O)NC(=O)S4)C C00968276
Cc1ccc(cc1NC(=S)NC(=O)/C=C/c2ccco2)c3nc4cc(cc(c4o3)C)C C01183200
Cc1ccc(cc1)[C@H]2c3ccc(cc3OC(=C2C#N)N)OC(=O)COc4ccc(c(c4)C)C C38649257
Cc1ccc(cc1)/C=C/C(=O)Oc2ccc3c(c2)OC(=C([C@H]3c4ccccc4OC)C#N)N C38649988
Cc1ccc(cc1)/C=C/C(=O)Oc2ccc3c(c2)OC(=C([C@H]3c4ccc(cc4)OC)C#N)N C38650306
Cc1ccccc1C(=O)Oc2ccc3c(c2)OC(=C([C@@H]3c4ccc(cc4)OCC=C)C#N)N C38657995
CCOc1cccc(c1)C(=O)Oc2ccc3c(c2)OC(=C([C@@H]3c4cccc(c4)F)C#N)N C38678222
CCOc1cccc(c1)[C@@H]2c3ccc(cc3OC(=C2C#N)N)OC(=O)/C=C/c4ccccc4 C38684877
CCc1ccc(cc1)[C@H](C)NC(=O)CN2C(=O)[C@](NC2=O)(CC)c3ccc(cc3)Cl C36689109
Cc1ccc(cc1)O[C@H](C)C(=O)NN2[C@@H](Nc3ccc(cc3C2=O)Cl)c4ccccc4 C39919403
C[C@@H](C(=O)Nc1c(c2c(s1)CCCCC2)C#N)Sc3[nH]nc(n3)c4ccccc4F C09788867
CCCN1[C@@H](c2c(n[nH]c2C1=O)c3cc(cc(c3O)C)C)c4cccc(c4)OCC C39911826
Cc1cc(c(cc1Cl)c2c3c([nH]n2)C(=O)N([C@H]3c4ccc(cc4)C(C)C)CCOC)O C39914108
CC[C@@H](C)NC(=O)c1c(c\2c(o1)CCC/C2=N\NC(=O)c3ccc(cc3)c4ccccc4)C C40822525
c1ccc(cc1)[C@@H](c2c3ccccc3ccc2O)NC(=O)CN4C(=O)c5ccccc5C4=O C03070891
CC(C)(C)c1cc(cc(c1O)C(C)(C)C)CCC(=O)NCc2nnc3n2CCCCC3 C45827837
c1ccc(cc1)[C@H]2C[C@@H](n3c(nc(n3)NC(=O)/C=C/c4ccc(cc4)F)N2)c5ccccc5 C09346210
CC(C)(C)c1ccccc1NC(=O)c2cc3n(n2)[C@H](C[C@H](N3)c4ccco4)C(F)(F)F C00919285
Cc1c(cccc1[N+](=O)[O-])NC(=O)CNc2ccc(c(c2)C(F)(F)F)Br C15125405
Cc1ccc(cc1)Nc2ccccc2NS(=O)(=O)c3ccc4c(c3)CCCN4C(=O)C C58311948
Cc1cc2c(cc1C)oc(n2)c3ccc(c(c3)NC(=S)NC(=O)C(C)(C)C)OC C06546023
c1ccc(cc1)Oc2cccc(c2)N3C(=O)c4ccc(cc4C3=O)Oc5cccc(c5)N C59520387
CCOC(=O)C1=C(Nc2c(c(=O)nc([nH]2)SCC(C)C)[C@H]1c3ccc(cc3)Cl)C C13112496
Cc1cccc(c1Cl)NC(=O)CSC2=Nc3ccccc3NC(=C2)CC(=O)OC C64869511
Cc1ccc(cc1)CN/C(=N\c2cccc(c2)C(=O)[O-])/N3CC[NH+](CC3)C4CCCCC4 C46021969
Cc1cccc(c1)OCC(=O)N/N=C/c2ccc(cc2)OC(=O)c3ccccc3C C04230027
CCc1ccc(cc1)NC(=O)/C(=C\c2ccc(cc2)OCC(=O)OC(C)C)/C#N C04715660
CCOc1ccccc1OCC(=O)N/N=C/c2ccc(o2)c3ccccc3Cl C00830517
COc1ccc(cc1OC)c2c(c3ccccc3[nH]2)[C@@H](C[N+](=O)[O-])c4ccccc4 C01463192
COc1ccc(cc1OC)c2c(c3ccccc3[nH]2)[C@H](C[N+](=O)[O-])c4ccccc4 C01463193
CCCc1cc(=O)oc2c1ccc(c2)OCC(=O)Nc3ccc(cc3)OC(F)F C05348334
C[C@H]1CC[C@H]([C@@H](C1)OC(=O)COC(=O)/C=C/c2ccc(c(c2)OC)O)C(C)C C06049534
CCCCOC(=O)c1ccc(cc1)NC(=O)CN2c3cccc4c3c(ccc4)C2=O C06128202
CCOC(=O)C1=C(N(C(=O)N[C@@H]1c2cccc(c2)F)C)COc3ccc(c(c3)C)C C06839157
Cc1ccc(cc1)OCc2c(oc(n2)c3ccc(cc3)C(=O)NCc4ccc(o4)C)C C06941076
Cc1ccc(c(c1)C(=O)OCc2csc(n2)c3ccc(c(c3)OC)OC)O C07068075
CCN(CC)c1ccc(c(c1)O)/C=N/n2cnnc2SCc3ccc(cc3)Cl C07065115
Cc1ccc(c(c1)OCC(=O)O[C@@H](C)c2[nH]c(=O)c3c(c(sc3n2)C)C)C(C)C C07805172
CC(C)N(Cc1ccc(cc1)OS(=O)(=O)c2ccc(cc2)F)C(=O)NC(C)(C)C C04920447
C[C@H](CCc1ccccc1)N2[C@H](c3ccccc3C2=O)Nc4ccccc4[N+](=O)[O-] C09434690
c1ccc(cc1)[C@H]2C[C@@H]2C(=O)N/N=C(\C=C\c3ccccc3[N+](=O)[O-])/c4ccccc4 C12376148
C[C@@H](C(=O)NCCC1=CCCCC1)Sc2nnc(n2c3ccccc3)c4ccco4 C02626891
CCOc1ccc(cc1)C(=O)N[C@@H](C)c2nc(no2)c3ccc(cc3)C(C)(C)C C13495003
CCOCCOc1cccc2c1N[C@@H]([C@H]3[C@@H]2C=CC3)c4cc(ccc4Cl)[N+](=O)[O-] C14473325
COc1cc(ccc1OCc2cccc(c2)F)C=NNC(=O)c3cc4ccccc4o3 C15227036
CCCCCOC(=O)[C@@H](C)Cc1c(nc2n(c1=O)c3ccc(cc3s2)C)O C16853648
C[C@@H](C(=O)Nc1cc(ccc1Cl)Cl)OC(=O)/C=C/c2ccc(cc2)C(=O)OC C20884544
CCCOc1c(cc(cc1Cl)C(=O)Nc2cc3c(cc2OCC)C[C@@H](O3)C)OC C21837500
CCOc1ccc(cc1)[C@H]2c3cccn3-c4ccccc4CN2C(=O)NCCCOC C21889223
C[C@@H](c1ccc(cc1Cl)Cl)NC(=O)COC(=O)/C=C/c2nc3ccccc3o2 C24943300
Cc1c(cccc1Cl)NC(=O)COC(=O)c2ccc(o2)COc3ccc(cc3)F C25113757
CCN(CC)c1ccc(cc1)c2nnc(n2C)S[C@H](C)C(=O)NC3CCCCC3 C23293937
COc1cc2c3ccccc3oc2cc1NC(=O)COC(=O)/C=C/c4ccccc4 C03259234
c1ccc(cc1)COc2cccc(c2)C3=C[C@H](N=N3)C(=O)N/N=C/C=C/c4ccccc4 C38612833
CCCCSC1=NC(=O)[C@H]2[C@@H](C(=C(NC2=N1)C)C(=O)OCC)c3cccc(c3)F C39379834
CCCSC1=NC(=O)[C@H]2[C@H](C(=C(NC2=N1)C)C(=O)OC(C)C)c3ccc(cc3)C C39380246
CCOc1ccccc1/C=N/NC(=O)[C@H]2C=C(N=N2)c3ccc(cc3)c4ccccc4 C39579080
CCn1c(nnc1S[C@@H](C)C(=O)NC2CCCCC2)COc3cc(ccc3C)C C39763610
Cc1cc(ccc1Cl)OCc2nc([nH]n2)SCC(=O)c3cc4ccccc4o3 C08395098
CC/C(=N\NC(=O)C1=C2C[C@H](CC[C@@H]2N=N1)C(C)(C)C)/c3ccc(cc3)OCC C39943819
Cc1cccc(c1)OCCCN2c3ccccc3/C(=N/NC(=O)C4CCCCC4)/C2=O C40138225
CC1=C([C@H](n2c(nc(n2)SCc3ccccc3)N1)c4ccccc4)C(=O)OCC=C C40927567
CCCCOc1ccc(cc1)[C@@H]2C3=C(CCCC3=O)Nc4n2nc(n4)SCCC C40981791
CCCCSc1nc2n(n1)[C@@H](C3=C(N2)CCCC3=O)c4ccccc4OCCC C40983303
CCCCSc1nc2n(n1)[C@H](C3=C(N2)CCCC3=O)c4ccccc4OCCC C40983304
CCCCOC(=O)C1=C(Nc2nc(nn2[C@@H]1c3ccc(cc3)Cl)SCC)C C41003612
C[C@H]1C(=O)N(c2cc(ccc2O1)NC(=O)COc3ccc(cc3)C(C)(C)C)CC=C C41017026
C[C@@H](c1nc(no1)c2ccc(cc2)F)NC(=O)N(CC=C)Cc3ccccc3F C50137414
CC(C)(C)c1ccc(cc1)c2nnc(o2)SC[C@H](COc3ccc(cc3)C#N)O C10494817
C[C@H]([C@H]1CCCCN1C(=O)CCC(=O)c2ccc(cc2)F)NC(=O)OC(C)(C)C C58168425
CCc1ccc(cc1)c2cc(nc(n2)SCC(=O)Nc3cc(on3)C)C(F)(F)F C58960304
CCOc1ccc(cc1)c2nnc(o2)SCC(=O)Nc3ccc(cc3)C(C)C C05169784
COc1ccc(cc1)CNC(=O)N(Cc2ccc3c(c2)OCO3)C[C@@H]4CCC=CC4 C59278069
COc1ccc(c(c1)n2c(nnc2SCC=C)c3c[nH]c4c3cccc4)OC C06714908
CCCN(Cc1nnc(o1)c2ccccc2Cl)C(=O)NCC3(CCCC3)C C66704969
CCOC(=O)c1c2c(sc1NC(=O)c3ccco3)C[C@H](CC2)C(C)(C)C C00643964
CC1(c2ccccc2N3[C@@]1(NC(=O)C3)/C=C/c4ccc(c(c4)OC)OCC=C)C C02109563
c1cc2c(cc1CSCCNC(=O)c3ccc(cc3Cl)Cl)non2 C03467647
CCOC(=O)c1c(csc1NC(=O)c2ccoc2C)c3ccc(c(c3)C)C C00669005
COc1cc(ccc1C(=O)Nc2cc(c(cc2OC)Cl)OC)SC C01181657
COc1ccc(cc1)N2[C@@H](Nc3ccccc3C2=O)c4ccccc4OCC=C C02745537
CC(C)(C)c1ccc(cc1)OCC(=O)N/N=C\c2ccc(o2)Br C04724139
CCCCc1c2c(c3c4c(c(ncn4)NC[C@H]5CCCO5)sc3n1)CCC2 C02416903
C[C@@H](C12CC3CC(C1)CC(C3)C2)NC(=O)CSc4ccc(cc4)[N+](=O)[O-] C05443932
C[C@@H](C(=O)Nc1cccc(c1)C#N)OC(=O)/C=C/c2ccc(cc2Cl)Cl C06064873
CC(C)OC(=O)/C(=C/c1cccc(c1)NC(=O)c2ccccc2Cl)/C#N C06279692
Cc1ccccc1C2=NO[C@@H](C2)CN(Cc3ccccc3F)C(=O)NC(C)C C06696269
CCOc1cc(c(cc1C(C)C)S(=O)(=O)Nc2ccc(cn2)Cl)C C07428386
Cc1cccc(c1OCC(=O)Nc2c(c3c(s2)C[C@H](CC3)C)C(=O)OC)C C00643691
CCCn1c2ccccc2nc1NC(=O)c3c(c4ccccc4o3)CSC C08719914
Cc1ccccc1C(=O)N/N=C/c2ccc(cc2)OCc3ccc(cc3)C#N C09201854
CCOc1ccccc1NC(=O)C(=O)c2cc(n(c2C)c3cc(cc(c3)C)C)C C06781038
C[C@H](C(=O)Nc1cc(ccc1Cl)C(=O)OC)Oc2ccccc2Cl C13709977
CCOc1ccc(c2c1nccc2)NC(=O)[C@H](C)Oc3ccccc3Cl C15840831
Cc1ccc(cc1)CNC(=O)CCCn2c3cc(ccc3n4cccc4c2=O)F C20489924
COc1ccc2c(c1)C[C@@H](CO2)C(=O)NCCOC34CC5CC(C3)CC(C5)C4 C21095178
CCOCCCNC(=O)N1Cc2ccccc2-n3cccc3[C@H]1c4ccccc4 C21891048
C[C@H](c1ccc(cc1)F)NC(=O)/C(=C/c2cccc(c2)[N+](=O)[O-])/c3ccccc3 C22527491
Cc1cccc(c1)OCCCN2C(=O)[C@](NC2=O)(C)c3ccc4ccccc4c3 C24107057
C[C@@H](C(=O)c1ccc(cc1)NC(=O)C(C)(C)C)Sc2ccc(nn2)Cl C24109992
Cc1ccc(c(c1)Br)O[C@H](C)C(=O)N/N=C\c2ccc(cc2)OC C32109259
CCN(c1ccccc1C)C(=O)c2cc(ccc2C)S(=O)(=O)NC(C)(C)C C32753789
c1cc(ccc1NCCOc2ccc(cc2)[N+](=O)[O-])I C38079415
CCCCOc1cccc(c1)[C@@H]2c3c(=O)c4cc(ccc4oc3C(=O)N2)CC C38702868
Cc1cccc(c1C)O[C@H](C)C(=O)Nc2c(c3c(s2)CCCC3)C(=O)OC C38772300
Cc1ccc(cc1)/C(=N/NC(=O)[C@@H]2C=C(N=N2)c3ccc(cc3)CC(C)C)/C C39342504
Cc1ccc(cc1)S(=O)(=O)c2c(oc(n2)c3ccc(cc3)F)NCC(C)C C39844146
Cc1ccc(c(c1)C)c2ccc(nn2)N3CCC(CC3)C(=O)NCCC(C)C C40925198
Cc1cc(cc(c1)OCC(=O)Nc2ccc(c3c2cccn3)OC(F)F)C C40989394
CCOc1cc(c(cc1S(=O)(=O)Nc2ccc(cn2)Cl)C(C)C)C C41095699
CCOc1ccc(c(c1)[N+](=O)[O-])N[C@@H](C)c2c(ccs2)Br C41650253
CC[C@H](C)NC(=O)C1CCN(CC1)c2ccc(nn2)Sc3ccc(cc3)C C45921363
CCC[C@H](CC)NC(=O)c1cc(ccc1I)[N+](=O)[O-] C50164409
CCCN/C(=C/1\C(=NN(C1=O)c2nc3ccccc3s2)C(F)(F)F)/CC C05977879
C[C@@H](CC(=O)N1CCCc2c1ccc(c2)OC(F)F)NC(=O)c3ccccc3 C56237775
CN(Cc1ccc(cc1)C#N)C(=O)Nc2ccccc2COc3ccccc3 C56748135
Cc1cc(=O)oc2c1ccc(c2)OCC(=O)N[C@@H](c3ccc(cc3)F)C(C)C C07924614
Cc1ccc(c(c1)C)n2c(c(c(n2)C)/C=N/NC(=O)CCc3ccccc3)C C59157172
CC[C@]1(C(=O)N(C(=O)N1)Cc2cccc(c2)OC(C)C)c3ccc(cc3)Cl C59254207
CCN(C[C@H]1COc2ccccc2O1)C(=O)N[C@@H](C)Cc3c(cccc3F)F C59853992
CC[C@@H](C)Oc1cccc(c1)[C@@]2(Nc3ccccc3C(=O)N2Cc4ccco4)C C66118463
CC[C@@H](C)Oc1ccccc1[C@@]2(Nc3ccccc3C(=O)N2Cc4ccco4)C C66118515
C[C@H](c1ccc(c(c1)F)OC)NC(=O)N(Cc2ccc(cc2)C#N)C(C)C C66175748
CCCC1CCC(CC1)NC(=O)N(C)[C@H](c2ccc(cc2)F)c3ncccn3 C66977549
Cc1cccc(c1C)Nc2nnc(s2)SCc3nnc(s3)SC C67651849
c1ccc(cc1)C[C@@H](C(=O)[O-])NC(=O)c2ccc(cc2)C#CC3(CCCCC3)O C04687182
Cc1ccccc1[C@@H]2[C@@H]3CC=C[C@@H]3c4cc(ccc4N2)C(=O)NCCC(=O)[O-] C04623632
c1ccc2c(c1)-c3ccccc3C2COC(=O)N[C@H](Cc4ccc(cc4)O)C(=O)[O-] C00622042
Cc1cc(c(c(c1)C)S(=O)(=O)Nc2cc(c(c3c2cccc3)O)SCC(=O)[O-])C C06133496
Cc1ccc(cc1)[C@@H](c2cccs2)NS(=O)(=O)c3ccc(c(c3)C(=O)[O-])O C13199581
c1ccc(c(c1)/C=N/NC(=S)Nc2ccc(cc2)SC(F)F)C(=O)[O-] C13338590
C[C@@](CC(=O)Nc1ccccc1C(=O)NCC=C)(c2ccccc2)C(=O)[O-] C13469035
c1cc(ccc1/C=C/C(=O)NC(=S)Nc2ccc(cc2C(=O)[O-])Cl)Cl C16400198
c1cc(ccc1OCC(=O)NC(=S)Nc2ccc(cc2C(=O)[O-])Br)Cl C16428785
c1ccc(cc1)/C=C/C(=O)NC(=S)Nc2ccc(cc2C(=O)[O-])Cl C16450844
CC(C)(C)[C@H]1CCc2c(csc2C1)C(=O)NNC(=O)[C@H]3CCCC[C@@H]3C(=O)[O-] C17087452
Cc1cccc(c1)NC(=O)c2c3c(sc2NC(=O)[C@H]4CC=CC[C@@H]4C(=O)[O-])CCCC3 C17102366
CCc1c(sc(c1C(=O)Nc2ccc(cc2)Cl)NC(=O)[C@@H]3CC=CC[C@H]3C(=O)[O-])C C19645431
c1ccc(cc1)C(=O)N/C(=C\c2c3ccccc3cc4c2cccc4)/C(=O)NCCC(=O)[O-] C19894197
c1ccc(cc1)[C@@H](C(=O)N/N=C/c2cc(cc(c2[O-])Br)Br)O C03024931
Cc1cc(ccc1NCc2ccccc2OCC(=O)NC(C)(C)C)C(=O)[O-] C20878974
CC#CC[C@@H](C)[C@@H](/C=C/[C@@H]1[C@@H](C[C@H]2[C@@H]1c3cccc(c3O2)CCCC(=O)[O-])O)O C27642591
C=C(c1ccc(s1)Cl)NNC(=O)c2ccc(cc2)[N-]S(=O)(=O)c3cccs3 C06016046
Cc1cc(c(c(c1)Br)OCC(=O)NC(=S)Nc2ccccc2C(=O)[O-])C C35668500
CC1=C([C@@H](N2C(=CSC2=N1)/C=C(/NC3CC3)\[O-])c4ccc(cc4)Cl)C(=O)NC C35709710
Cc1[nH]c(=O)c(c(n1)/C=C/c2c3ccccc3ccc2O)[C@H](c4ccccc4)C(=O)[O-] C16853106
Cc1[nH]c(=O)c(c(n1)/C=C/c2c3ccccc3ccc2O)[C@@H](c4ccccc4)C(=O)[O-] C16853107
C[C@@](CC(=O)Nc1cc(ccc1O)C(C)(C)C)(c2ccccc2)C(=O)[O-] C13469941
COc1ccc(cc1)[C@@H]2CN[C@H](c3c2c4ccccc4[nH]3)c5ccc(cc5)OCC(=O)[O-] C13361387
c1ccc2c(c1)c3c([nH]2)[C@@H](NC[C@@H]3c4cccs4)c5ccc(cc5)OCC(=O)[O-] C13361421
CCN\1C(=O)/C(=C(\C)/c2ccc(cc2)N)/S/C1=N\c3cccc(c3)C(=O)[O-] C39866657
Cc1ccc(cc1)C(=O)C2=C(C(=O)N[C@H]2c3cc(c(c(c3)Br)O)OC)[O-] C40116947
CC(C)c1ccc(cc1)[C@@H]2c3c([nH]nc3C(=O)N2CCO)c4cc(ccc4[O-])Cl C39898013
c1c(c(cc(c1Cl)Cl)Cl)NC(=O)NCCCCCC(=O)[O-] C40536387
c1c(cc(c(c1Cl)NC(=O)NCCCCCC(=O)[O-])Cl)Cl C40544722
CC(C)(C)OC(=O)N[C@@H](Cc1cc(ccc1O)Cc2ccccc2)C(=O)[O-] C44318393
CC(C)c1cc(c(c(c1)Br)O)C[C@@H](C(=O)[O-])NC(=O)OC(C)(C)C C44319287
c1cc(c(cc1Cl)C(=O)N)[N-]S(=O)(=O)c2ccc(s2)Cl C49049672
C[C@H](c1cccc(c1)Br)NC(=O)NCCCCCC(=O)[O-] C49570960
C[C@H](/C(=C(\C#N)/C(=O)Nc1ccc(c(c1)Cl)F)/[O-])NC(=O)c2cccs2 C50949512
Cc1cccc(c1NC(=S)N/N=C/c2ccccc2OCC(=O)[O-])C C06288225
Cc1cc(c(c(c1)Br)OCC(=O)Nc2ccc(c(c2)C(=O)[O-])O)C C20144443
COc1c(cc(cc1Cl)C(=O)[O-])NC(=S)NC(=O)C2(CCCC2)c3ccccc3 C20153545
Cc1ccc(c(c1)C)c2ncc(s2)C(=O)N/N=C(\NCC(F)(F)F)/[S-] C61626862
C[C@@H](c1ccsc1)NC(=O)Nc2c(cccc2Br)C(=O)[O-] C62827402
CC[C@H](c1ccc(cc1)C)NC(=O)c2ccc3c(c2)nc(=S)[nH]c3[O-] C63809455
Cc1ccc(cc1[N-]S(=O)(=O)c2cc(sc2Cl)Cl)C(=O)N C63878154
C/C(=N/CCC(c1ccccc1)c2ccccc2)/c3c([nH]c(=O)[nH]c3=O)[O-] C06184942
CCOc1cc(ccc1O)[C@H]2CC(=O)Nc3c2sc(c3c4ccc(cc4)C)C(=O)[O-] C64796023
Cc1ccc(cc1)c2c3c(sc2C(=O)[O-])[C@H](CC(=O)N3)c4ccc(c(c4)O)OC C64796136
c1ccc2c(c1)-c3ccccc3C2COC(=O)[C@@](CC(=O)[O-])(c4ccccc4F)N C66349324
c1cc(ccc1/C=C/S(=O)(=O)[N-]c2ccc(c(c2)F)C(=O)N)Br C66584931
Cc1ccc(cc1C(=O)N)[N-]S(=O)(=O)c2ccc(s2)Br C66587203
Cc1ccc(cc1C(=O)N)[N-]S(=O)(=O)c2c(c(cc(c2Cl)C)Cl)C C66587204
C[C@@H]1C[C@@H](CC(C1)(C)C)C/C(=C(/C#N)\C(=O)Nc2ccc(cc2)NC(=O)C)/[O-] C67619737
Cc1ccccc1NC(=O)/C=C/c2cccc(c2)[N+](=O)[O-] C00290680
CC(C)(C)OC(=O)N[C@H]1CCN(C1=O)C2CCCCC2 C05714493
Cc1cc(c(c(c1)C)N[S@](=O)c2cccc(c2)[N+](=O)[O-])C C05846708
Cc1ccc(cc1[N+](=O)[O-])[C@H](C)Nc2ccccc2OC C20086909
Cc1ccc(c(c1)N[C@H](C)c2cccc(c2)[N+](=O)[O-])OC C20088921
C[C@@H]1C[C@@H](CC(C1)(C)C)Oc2ccc(cc2CO)[N+](=O)[O-] C20517366
C[C@H](CC(C)(C)OC)Nc1ccc(cc1)c2nnco2 C20524721
C[C@@H](CC(C)(C)OC)Nc1ccc(cc1)c2nnco2 C20524722
Cc1ccc2c(c1)nc([nH]2)SCc3nc(on3)C(C)(C)C C28008548
C[C@@H](CCc1ccco1)Nc2ccc(cc2[N+](=O)[O-])F C34990245
C[C@@H](c1cccs1)Nc2ccc(c3c2cccn3)[N+](=O)[O-] C35134975
Cc1c(cccc1[N+](=O)[O-])CNc2ccc(c(c2)Cl)C#N C35648887
CCNC(=O)N(C)Cc1cc(on1)c2cc(ccc2C)C C36005687
Cc1c2c(nc(nc2sc1C(=O)OC)Cl)NC(C)(C)C C36277834
C[C@H](c1ccc(cc1)[N+](=O)[O-])Nc2cc(ccc2C#N)Cl C36954197
c1ccc2c(c1)cc(o2)CNc3ccc(cc3Cl)[N+](=O)[O-] C36970939
CC[C@@H](c1cccc(c1)[N+](=O)[O-])Nc2ccc(cc2)C#N C37010459
C[C@@H](c1ccc(cc1)[N+](=O)[O-])Nc2ccccc2N(C)C C37085984
c1cc(c(cc1Cl)Cl)NCc2ccc(o2)[N+](=O)[O-] C37196799
CO[C@@H]1CCCC[C@@H]1Nc2cc(ccc2[N+](=O)[O-])Cl C37281650
CO[C@H]1CCCC[C@@H]1Nc2ccc(cc2Cl)[N+](=O)[O-] C37281729
CO[C@H]1CCCC[C@H]1Nc2ccc(cc2Cl)[N+](=O)[O-] C37281732
C[C@H](c1ccc2c(c1)CCO2)Nc3ccc(cc3)[N+](=O)[O-] C37299687
c1cc2c(c(c1)OCc3ccc(cc3)[N+](=O)[O-])NCCC2 C38056173
Cc1c(cccc1Cl)NCCOc2ccc(cc2)[N+](=O)[O-] C38079338
Cc1ccc(cc1)/C=N/NC(=O)[C@@H]2C=C(N=N2)C(C)(C)C C38899220
C/C(=C\c1ccccc1)/C=N/NC(=O)[C@@H]2C3=C(CCCC3)N=N2 C39571219
Cc1ccc(cc1)/C=N\NC(=O)[C@H]2C=C(N=N2)C(C)(C)C C39922446
CCCCc1ccc(cc1)[C@@H](c2ccc(o2)[N+](=O)[O-])O C40254146
CC(C)[C@@H](C(=O)N1CCc2c1cccc2)NC(=O)OC C41256277
Cc1cccc(c1)OCCNc2cc(ccc2C)[N+](=O)[O-] C41571808
Cc1cc(ccc1[N+](=O)[O-])NCc2ccc(o2)[C@@H]3C[C@@H]3C C42252880
CCc1ccc(cc1)N(C)c2ccc(cc2[N+](=O)[O-])CO C49987539
Cc1ccc(c(c1)C)N(C)c2ccc(cc2[N+](=O)[O-])CO C49987581
C[C@@H](C(=O)N(C)c1cccc(c1)F)NC(=O)OC(C)(C)C C50009013
Cc1cc(c(c(c1)[N+](=O)[O-])Oc2ccc(cc2CO)F)C C50441939
C[C@H]1CCCN([C@@H]1C)C(=O)[C@@H](C)NC(=O)OC(C)(C)C C50565994
Cc1ccc(c(c1)OCc2ccc(c(c2)[N+](=O)[O-])NC)C C50830933
CCc1ccc(o1)CNc2cc(ccc2Cl)[N+](=O)[O-] C51723413
Cc1ccc(cc1OC[C@](C)(c2ccccc2)O)[N+](=O)[O-] C52098084
CC[C@@H](c1ccc(o1)c2cc(ccc2Cl)[N+](=O)[O-])O C54107562
CCOC(=O)N/N=C/c1cc(c(cc1C)OC)C(C)C C59166223
COc1ccc(cc1N[C@@H]2CCCc3c2ccs3)[N+](=O)[O-] C61327085
CCC(C)(C)Nc1nc(nc(n1)Cl)N2CCCCC2 C61534318
C[C@H](CC(C)C)Nc1nc(nc(n1)Cl)N2CCCC2 C61537308
CC[C@H]1CCCC[C@H]1Nc2nc(nc(n2)Cl)N(C)C C61539054
Cc1cc(ccc1N[C@H](C)c2ccc(cc2)[N+](=O)[O-])OC C61566219
CC1CCC(CC1)CNc2nc(nc(n2)Cl)N(C)C C63151317
Cc1ccc(c(c1)C)C[C@@H](C)NCc2ccc(o2)[N+](=O)[O-] C66594427
CC[C@H]1CCCN(C1)C(=O)[C@H](C)NC(=O)OC(C)(C)C C67162857
CC(C)[C@@]12CC[C@]3(CC[C@@H]4[C@@]([C@@H]3C1)(CCC[C@@]4(C)C(=O)[O-])C)[C@H](C2)C[NH3+] C03954110
c1ccc(cc1)[C@H]2c3ccc(cc3OC(=C2C#N)N)Nc4ccccc4 C00377770
C[C@@H](CCCC(=O)N)[C@H]1CC[C@@H]2[C@@]1(CC[C@@H]3[C@@H]2CC[C@@H]4[C@@]3(CC[C@@H](C4)O)C)C C04532799
CCc1c(sc(c1C(=O)N)NC(=O)c2c(c3ccc(cc3s2)C)Cl)C C00998886
c1ccc(cc1)[C@H]2Cc3c4c(ncnc4sc3[C@H](S2)c5ccccc5)NN C02382660
c1cc2c(cccc2O)c(c1)NC(=S)NC(=O)C34CC5CC(C3)CC(C5)C4 C05559836
c1ccc(c(c1)N)/N=C/c2cc(cc(c2O)Cl)Br C00226612
C=C1[C@H]([C@H](NC(=S)N1)c2ccccc2)C(=O)Nc3ccccc3C(F)(F)F C03291706
c1ccc(c(c1)N)SCC(=O)Nc2c(c3c(s2)CCCCC3)C#N C06756807
c1ccc(cc1)NC(=S)NNc2c(cc(cc2Cl)Cl)Cl C06276897
c1cc2c(cc1F)sc(c2Cl)C(=O)Nc3c(c4c(s3)CCC4)C(=O)N C08343786
c1ccc(cc1)[C@@H]2c3ccc(cc3OC(=C2C#N)N)Nc4ccccc4 C00377771
c1ccc(c(c1)C(=O)N/C(=C\c2ccc(cc2)Cl)/C(=O)N)Br C12659328
Cc1ccc(c(c1)NC(=O)c2c(c3c(cc(nc3s2)C)C)N)C C00422675
CCc1c(cc2c(c(sc2n1)C(=O)NC34CC5CC(C3)CC(C5)C4)N)C C06870864
CC(C)COc1ccc2c(c1)[C@H]3C=CC[C@H]3[C@@H](N2)c4ccc(cc4O)O C13640181
CC(=C)COc1ccc2c(c1)[C@H]3C=CC[C@@H]3[C@@H](N2)c4ccc(cc4O)O C13640262
c1ccc(cc1)COc2cccc3c2N[C@H]([C@@H]4[C@@H]3C=CC4)c5ccc(cc5O)O C13640323
c1cc(c(cc1NC(=O)c2ccc(s2)Br)C(F)(F)F)N C19232949
C[C@@H](C(=O)Nc1ccc(c(c1)N)Cl)Oc2ccc(cc2)C(C)(C)C C19736541
Cc1ccc(c(c1)Cl)NS(=O)(=O)c2ccc(cc2N)Cl C20470981
c1ccc(c(c1)Nc2c(cccn2)C(=S)N)I C20480323
c1cc(c(c(c1)Cl)Cl)NS(=O)(=O)c2ccc(cc2N)Cl C20566442
CCCCOc1ccc2c(c1)[C@H]3C=CC[C@@H]3[C@H](N2)c4ccc(cc4O)O C20682057
c1cc(c(cc1F)N)S(=O)(=O)Nc2cc(c(cc2Cl)Cl)Cl C21009297
C[C@@H](C(=O)Nc1ccccc1N)Oc2ccc(cc2Br)Cl C21519291
c1cc(ccc1F)SCC(=O)Nc2c(cc(cc2Cl)Cl)N C21788866
Cc1ccc(c(c1C)OCC(=O)Nc2ccc(cc2)C(=S)N)C C31944158
c1cc2c(ccc(c2nc1)Nc3ccc(cc3Br)F)N C35342085
c1cc(ccc1/C=C/S(=O)(=O)Nc2ccc(c(c2)Cl)N)Cl C36288577
Cc1c(cc(cc1Cl)S(=O)(=O)N[C@@H]2CCC[C@@H]([C@@H]2C)C)N C36858555
c1cc(c(cc1NCc2ccc(cc2O)O)C(F)(F)F)Br C36952175
c1ccc(c(c1)SCCC(=O)Nc2ccc(cc2N)Cl)Br C36962193
C[C@H](C(=O)Nc1ccc(c(c1)N)F)Sc2ccccc2Br C37381162
Cc1ccc(c(c1)C)[C@](C)(C(=O)N)Nc2ccccc2Br C37950934
Cc1ccc2c(c1)[nH]c(n2)[C@H]3[C@@H](N(C(=S)S3)c4ccccc4)N C39408785
C[C@@H](c1ccc(cc1)Cl)NS(=O)(=O)c2cc(ccc2N)Cl C40322820
c1cc(c(nc1)Nc2cc(ccc2Br)Br)N C42577433
c1ccc(cc1)c2c3c(c(sc3nnc2c4ccccc4)CO)N C02578761
c1ccc(c(c1)c2cc(nc(c2C#N)N)c3ccccc3Br)O C45298471
Cc1ccc(c(c1)NC(=O)c2cc(cc(c2O)Br)C)O C48859905
CCN(c1ccccc1N)C(=O)c2ccc(cc2O)Br C50453664
CCN1C(=[NH2+])[C@@H]([NH+]=C1C(C)(C)C)c2cc(ccc2OC)Br C51001371
c1ccc(c(c1)[C@@H](COc2cc(c(cc2Cl)Cl)Cl)O)N C51327681
Cc1ccc(c(c1)Oc2ccc(cc2Cl)Br)/C(=N/O)/N C51580866
Cc1c(cc(cc1Cl)S(=O)(=O)N[C@H](C)C2CCCCC2)N C52333384
C[C@H](C1CCCCC1)NS(=O)(=O)c2cc(c(cc2Cl)F)N C52333714
c1ccc(cc1)C[C@@]23CN(C(=O)[C@@]2(Nc4c3cccc4)N)C5CCCCC5 C55066013
C[C@H](c1cccc2c1cccc2)NC(=O)NC[C@H](c3ccccc3F)O C59119318
c1cc(c(cc1[C@@H](CNC(=O)NC23CC4CC(C2)CC(C4)C3)O)F)F C49244015
Cc1ccc(cc1)N2[C@H](Nc3ccccc3C2=O)c4ccc(cc4)SC C01158034
Cc1ccc(cc1NC(=O)COc2cc(c(c(c2)C)Cl)C)Cl C00133308
c1ccc(cc1)[C@H]2C[C@H]2C(=O)N/N=C/c3cccc(c3Cl)Cl C04473614
c1ccc(cc1)[C@@]2(c3ccccc3C(=O)O2)Nc4ccc(cc4)Cl C02283315
Cc1ccc2c(c1)c3c4n2CCN([C@H]4CCC3)C(=S)Nc5ccccc5 C02250774
CC(C)(C)c1ccc(cc1)C(=O)NC(=S)N2CCc3c2cccc3 C00503015
Cc1ccc(c(c1)NC(=O)[C@@H](C)Oc2ccc(cc2Cl)Cl)C C00045824
Cc1ccc(cc1)C(=O)N2c3ccccc3[C@H](C[C@H]2C)Nc4ccccc4 C00828359
C[C@@H]1[C@H](OP(=S)(O1)[C@@H](c2ccccc2)Nc3ccccc3)C C03877427
Cc1ccc2c(c1)c3c4n2CCN([C@@H]4CCC3)C(=S)Nc5ccccc5 C02250775
Cc1ccc(cc1)C(=S)N2[C@@]([C@H](C(=N2)C)Cc3ccccc3)(C)O C01414083
CCOC(=O)c1ccc2c(c1)[C@@H]3C=CC[C@@H]3[C@@H](N2)c4ccc(cc4)Cl C04798354
Cc1ccccc1N2[C@@H](c3ccccc3C2=O)Nc4ccc(cc4F)F C04992377
CC1(C(=NC(N1O)(c2ccccc2)c3ccccc3)c4ccccc4)C C05414838
Cc1ccc(cc1F)[C@H](C(Cl)Cl)NC(=O)N2CCCCCC2 C03205610
Cc1cc(c(c(c1)C)NC(=O)/C(=C/c2ccc(cc2)C(C)(C)C)/C#N)C C05559381
c1nc(c2c3c(sc2n1)CCC3)NCC45CC6CC(C4)CC(C6)C5 C06477040
CC(C)Cn1c(n[nH]c1=S)c2csc3c2CC[C@H](C3)C(C)(C)C C06493096
c1ccc(cc1)[C@H]2C[C@@H]2C(=O)N/N=C/c3cccc(c3Cl)Cl C01057047
c1ccc(cc1)[C@H]2C[C@@H]2C(=O)N/N=C/c3c(cccc3Cl)Cl C00438450
c1ccc(cc1)C2=C(OCCS2)C(=O)Nc3ccc(cc3Cl)Cl C12408022
c1ccc2c(c1)CCCN2C(=S)NC(=O)c3ccc(cc3Cl)Cl C12495428
C[C@H](c1cc2ccccc2o1)NC(=O)c3cccc(c3Cl)Cl C12734602
Cc1ccc(cc1)O[C@H](C)C(=O)Nc2ccc(cc2Br)C C12984223
CC(C)Oc1cccc2c1N[C@@H]([C@@H]3[C@@H]2C=CC3)c4ccc(cc4)OC C13636149
Cc1cc(c(c(c1)C)[C@@H]2[C@@H]3CC=C[C@@H]3c4cccc(c4N2)C(=O)OC)C C14457832
CC(C)Oc1cccc2c1N[C@@H]([C@@H]3[C@@H]2C=CC3)c4cccc(c4)OC C14550537
c1cc(c(c(c1)Cl)Cl)NC(=O)/C=C/c2ccc(o2)Br C15587970
Cc1cccc(c1)n2c(cc(c2C)/C=N/c3ccc(cc3O)Cl)C C15223741
CC(C)(C)C1=C[C@H](n2cc(nc2S1)c3ccccc3)NC(C)(C)C C20467475
C[C@@H]1CN(C[C@H](O1)C)Cc2cc(c(c(c2)C(C)(C)C)O)C(C)(C)C C25143090
CN(Cc1ccc(s1)Cl)C(=O)N[C@H]2CCC[C@@H](C2)C(F)(F)F C26295086
Cc1c2ccc3ccccc3c2oc1C(=O)Nc4ccccc4SC C28701148
Cc1ccc(c(c1)C)NS(=O)(=O)c2ccc(c3c2cccc3)Cl C32601920
Cc1cc(c2c(c1)c(cc(n2)C)C(=O)NCCc3ccc(cc3)Cl)C C33252852
CCc1ccc2c(c1)[C@@H]3[C@@H](CCCO3)[C@H](N2)c4ccccc4OCC C33271126
C[C@H]([C@@H]1CC[C@@H]2[C@@]1(CC[C@@H]3[C@@H]2CC[C@@H]4[C@@]3(CC[C@@H](C4)OC(=O)C)C)C)O C36370622
Cc1cc(c(cc1Cl)Cl)S(=O)(=O)NCC2=CCCCC2 C36636277
Cc1ccc(c(c1)[C@@H](C)Nc2ccc(cc2Br)C#N)OC C37072269
Cc1ccc(s1)[C@@H](C)Nc2c(cc(c3c2nsn3)Cl)Cl C37129193
C[C@H](C1CCCCC1)Nc2cc3c(cc2Br)OCCO3 C37278049
Cc1cc(cc(c1)OCC(=O)Nc2ccc3c4c2cccc4CC3)C C00342080
CCON1[C@H](CCC[C@@]12CCC[C@@H](C2)c3ccccc3O)SC C39526452
Cc1ccc(cc1)/N=C\2/NC(=O)[C@H](S2)Cc3cc(cc(c3)Cl)Cl C39847235
C[C@H]([C@H]1CC[C@@H]2[C@]1(CC[C@@H]3[C@@H]2CC[C@H]4[C@]3(CC[C@@H](C4)OC(=O)C)C)C)O C43756678
C[C@H]1CCCC[C@H]1NC(=O)N(C)Cc2ccc(s2)Br C48396910
CCSC1=C([C@H](C2=C(N1)CCCC2=O)c3ccc(cc3)C(C)C)C#N C02342471
C[C@H](c1ccc(cc1)Cl)N(C)C(=O)c2ccc(cc2O)Br C62017678
CCOc1cccc(c1)[C@@H]2CC(=O)Nc3c2scc3c4ccccc4 C64604453
Cc1ccc(cc1C)O[C@H](C)C(=O)Nc2cc(cc(c2)Cl)Cl C08478711
Cc1c2c(c(c(=O)[nH]1)C(=O)/C=C/c3ccc(cc3)Cl)CCCC2 C03998113
c1cc(ccc1/C=N/Nc2c(cc(cn2)Cl)Cl)Br C04499635
C[C@@H]1CCc2c(sc(c2C#N)NC(=O)/C=C/c3cccs3)C1 C05528123
C[C@@H]1CCc2c(sc(c2C#N)NC(=O)/C=C/c3ccccc3)C1 C01959695
CCCn1c(=O)c2c3c(sc2[nH]c1=S)C[C@H](CC3)C(C)(C)C C05925230
Cc1ccc(cc1)S(=O)(=O)Nc2ccc(c(c2Cl)C)Cl C02863229
C[C@H]1CCCC[C@H]1NC2=NN=C(CS2)c3cc(ccc3F)F C06587727
c1ccc(cc1)CN2[C@@H](c3ccccc3C2=O)c4c[nH]c5c4cccc5 C09355387
CN(C)c1ccc(cc1)NC(=O)/C=C/c2ccc(c(c2)Cl)F C12596931
CC1(c2ccccc2N3[C@]1(NC(=O)C3)/C=C/c4ccc(cc4)SC)C C13768602
CCOc1ccccc1[C@@H]2[C@H]3CC=C[C@@H]3c4cccc(c4N2)OC C14545488
Cc1c2cc(ccc2oc1C(=O)NCc3ccc(cc3)F)Cl C16640580
C/C(=N\O)/c1ccc(cc1)OCc2cccc(c2)Br C19809154
c1cc2c(cc1NS(=O)(=O)c3cc(sc3Cl)Cl)CCC2 C20627891
c1ccc(cc1)Oc2ccc3c(c2)[C@@H]4C=CC[C@H]4[C@H](N3)c5cccnc5 C20750692
C/C(=N\Nc1ccc2ccccc2n1)/c3ccc(cc3)Br C20985973
CCN(c1cc(ccc1C)O)C(=O)c2cc(cc(c2)Cl)Cl C21044232
CCc1ccc(cc1)[C@H]2CC3=C([C@H](CC(=O)N3)c4ccccc4)C(=O)C2 C21255993
c1ccc2c(c1)ccc(c2CN3CCN(CC3)c4ccc(cc4)F)O C23295819
C[C@@H](c1cccs1)NC(=O)c2cc3c(s2)-c4ccccc4OC3 C24589556
Cc1ccc(c(c1C)C)S(=O)(=O)Nc2cccc(c2C)Cl C26843960
CC1CCC(=NNc2nc(cs2)c3ccc(cc3)Cl)CC1 C27529344
CCc1ccc2c(c1)c(c(o2)C(=O)N[C@H]3CCCc4c3cccc4)C C28576666
C[C@@H]1C[C@@H]2[C@H]3[C@](CCC[C@]3([C@@]1(CCc4ccoc4)O)C)(CO2)C C31157412
C[C@@H](c1ccc(s1)Cl)Nc2cc3c(cc2Cl)OCCO3 C36922455
C[C@@H]1C[C@H]1c2ccc(o2)CNc3c(ccc4c3ncs4)Cl C36923105
c1cc(c(cc1Cl)Cl)CNc2cc3c(cc2Cl)OCO3 C36969836
COc1ccc2c(c1)[C@H](CCO2)Nc3cc(ccc3F)Br C37262303
Cc1cccc(c1)[C@@H](C)Nc2cc3c(cc2Br)OCCO3 C37414851
c1cc(ccc1Cc2nc3cc(ccc3n2C4CC4)Br)O C37442164
C[C@@H](c1ccc(c(c1Cl)Cl)Cl)Nc2ccc(=O)n(c2)C C37785638
CCOC(=O)[C@@H]1[C@@H]2CC=C[C@@H]2c3cc(ccc3N1)Br C00037718
C[C@@]12C[C@@H](CC(C1)(C)C)N(C2)C(=S)NC(=O)c3ccccc3Cl C03259532
c1ccc2c(c1)[C@H]3CCCC[C@H]3N2CCc4[nH]c5ccccc5n4 C38811798
CCc1ccccc1N2C(=O)/C(=C(\C)/c3ccc(cc3)O)/SC2=S C39859063
[H]/N=C\1/N(C(=O)/C(=C/C(=C/c2ccccc2)/C)/S1)c3ccc(cc3)Cl C15053375
c1cc(cc(c1)Br)/C=N\Nc2nc3c(s2)CCCC3 C31854625
c1ccc2c(c1)cccc2Oc3c(cc(cn3)Br)CO C50043641
CC(C)c1ccc(cc1)[C@@H]2C(=C(NC3=C2C(=O)CCC3)SC)C#N C20064750
C[C@H](C(=O)N1CCc2c(ccs2)C1)Nc3ccc(c(c3)F)Cl C56173909
C[C@@H](c1cc(ccc1F)F)N(C)C(=O)N[C@H]2CCc3c2cccc3 C56384220
CC[C@H]1CNc2cc(c(cc2N1Cc3ccc(cc3)OC)F)F C57925731
CC[C@@H]1C(=O)N(c2cc(c(cc2N1)F)F)Cc3ccccc3F C57933248
CC[C@H]1C(=O)N(c2cc(c(cc2N1)F)F)Cc3ccccc3F C57933251
Cc1ccc2c(c1)O[C@H](CN2)Cc3ccc(cc3)N4CCCCC4 C62495763
Cc1ccc(cc1)/C(=C/C=C(C#N)C#N)/Nc2ccc(cc2)Cl C03126108
C[C@H]1CCC[C@@]2(C1)Nc3ccccc3C(=O)N2CCc4ccccc4 C66129185
Cc1ccc(cc1)[C@@]2(Nc3ccccc3C(=O)N2Cc4ccccc4)C C66131041
c1cc(ccc1[C@@H](c2ccsc2)NC(=O)N3CCSCC3)Cl C66348642
CN(Cc1ccc(s1)Cl)C(=O)N[C@H]2C[C@@H]2c3ccccc3 C67614423
Cc1ccc(cc1)NC(=O)O[C@@H]2CC[C@@]3([C@@H]([C@]2(C)CO)CC[C@H]([C@H]3CC(=O)NCc4ccccc4)O)C C04236713
COc1ccccc1NC(=S)Nc2cc(c(cc2Cl)NC(=S)Nc3ccccc3OC)Cl C01062592
Cc1cc(ccc1NC(=S)NC(=O)C)C2(CCCCC2)c3ccc(c(c3)C)NC(=S)NC(=O)C C09373057
CCc1c(sc(c1C(=O)N)NC(=S)NC(=O)c2cc(ccc2OCC(C)C)Br)C C10150059
CC(C)[C@@H](C(=O)NNC(=S)NCCc1cccs1)NC(=O)c2ccccc2Cl C11507271
CC(C)[C@H](C(=O)NNC(=S)NCCc1cccs1)NC(=O)c2ccccc2Cl C11507281
Cc1ccccc1OCC(=O)NC(=S)NNC(=O)c2ccc(cc2)NC(=O)c3ccc(cc3)C(C)(C)C C12503285
Cc1ccc(cc1C)NC(=O)CCC(=O)NNC(=S)NC(=O)[C@H](C)Oc2ccc(cc2Cl)Cl C12570126
CC(C)CC(=O)Nc1ccc(cc1)C(=O)NNC(=S)NC(=O)COc2ccccc2Cl C13979095
CC(C)COc1ccc(cc1C(=O)NC(=S)Nc2ccccc2C(=O)NCCCO)Br C14783897
Cc1ccc(cc1)S(=O)(=O)N[C@@H](CC(C)C)C(=O)NNC(=S)Nc2ccc(cc2)C(C)C C15885983
c1ccc2c(c1)ccc(c2/C=N/Nc3[nH]nc(n3)SCC(=O)NCc4ccc(c(c4)Cl)Cl)O C20907174
Cc1cc(nc(n1)N/C(=N/C(=S)Nc2ccc(cc2)F)/NCCc3c[nH]c4c3cc(cc4)OC)C C14729819
CCCCn1c(c(c(=O)[nH]c1=O)N(CC)CC(=O)N[C@H](c2ccc(cc2)F)c3cccs3)N C24955962
CCCCn1c(c(c(=O)[nH]c1=O)N(CC)CC(=O)N[C@H](c2ccccc2)c3cccs3)N C24955988
CCC[C@H](C(=O)NNC(=O)COc1ccc(c(c1)C)Cl)NC(=O)NCc2ccc(cc2)F C25530141
CCC[C@@H](C(=O)NNC(=O)COc1ccc(c(c1)C)Cl)NC(=O)NCc2ccc(cc2)F C25530146
CC(C)(C(=O)N[C@H](CCCc1ccccc1)C(=O)N2CCC3(CC2)C[C@@H](c4c3cccc4)CCC(=O)[O-])[NH3+] C26384774
Cc1ccccc1C(=O)N[C@H](CC(C)C)C(=O)NCCCc2c(c(n(n2)c3ccc(cc3)F)N)C#N C31118914
c1cc(oc1)C(=O)NC(=S)NC2CCC(CC2)CC3CCC(CC3)NC(=S)NC(=O)c4ccco4 C12624147
CCC(C)(C)c1ccc(cc1)Oc2ccc(cc2)NC(=O)CSc3[nH]c(=O)cc(n3)N C09716108
CCCCNC(=O)[C@@H](c1c(cc(cc1O)O)O)N(c2cccc(c2)Cl)C(=O)[C@H](c3ccccc3)OC C36481111
CCCCNC(=O)[C@H](c1c(cc(cc1O)O)O)N(c2cccc(c2)Cl)C(=O)[C@H](c3ccccc3)OC C36481112
CC(C)(C)CC(C)(C)NC(=O)[C@@H](c1c(cc(cc1O)O)O)N(c2cccc(c2)Cl)C(=O)c3ccco3 C36483616
CC(C)(C)CC(C)(C)NC(=O)[C@H](c1c(cc(cc1O)O)O)N(c2cccc(c2)Cl)C(=O)c3ccco3 C36483617
CCCCCCN([C@H](c1c(cc(cc1O)O)O)C(=O)NC2CCCCC2)C(=O)CC(C)C C36508634
CCCCCCN([C@@H](c1c(cc(cc1O)O)O)C(=O)NC(C)(C)C)C(=O)CCS C36515386
CCCCCCN([C@@H](c1c(cc(cc1O)O)O)C(=O)NC(C)(C)C)C(=O)Cc2ccccc2 C36522242
CCCC[C@@H](CC)C(=O)N(C)[C@@H](c1c(cc(cc1O)O)O)C(=O)NC(C)(C)CC(C)(C)C C36526777
CCCC[C@H](CC)C(=O)N(C)[C@H](c1c(cc(cc1O)O)O)C(=O)NC(C)(C)CC(C)(C)C C36526780
CCCCNC(=O)[C@H](c1c(cc(cc1O)O)O)N(c2ccccc2Cl)C(=O)C3CCCCC3 C36540840
CCCCNC(=O)[C@H](c1c(cc(cc1O)O)O)N(c2ccccc2Cl)C(=O)[C@H](c3ccccc3)OC C36541335
CCCCC/C=C\C(=O)N(CCC)[C@H](c1c(cc(cc1O)O)O)C(=O)NC2CCCCC2 C36563216
CC[C@H](c1ccccc1)C(=O)N([C@H](c2c(cc(cc2O)O)O)C(=O)NC3CCCCC3)C(C)(C)C C36583028
CC(C)(C)NC(=O)[C@H](c1c(cc(cc1O)O)O)N(C(=O)C(c2ccccc2)c3ccccc3)C(C)(C)C C36590305
CCCCn1c(c(c(=O)[nH]c1=O)N(CCC(=O)Nc2ccccc2Cl)Cc3ccccc3)N C36753954
CCCCCOc1ccccc1Cn2c3ccccc3nc2S[C@@H]4[C@@H]([C@@H]([C@@H]([C@@H](O4)CO)O)O)O C39915888
CCCCCOc1ccccc1Cn2c3ccccc3nc2S[C@H]4[C@H]([C@@H]([C@@H]([C@@H](O4)CO)O)O)O C39915891
CCCCCOc1ccc(cc1)Cn2c3ccccc3nc2S[C@H]4[C@H]([C@@H]([C@@H]([C@@H](O4)CO)O)O)O C39915919
CCc1ccc(c(c1)c2cc([nH]n2)C(=O)Nc3c(c4c(s3)CCCC4)C(=O)NCCCOCC)O C40549429
Cc1ccc(cc1)NC(=O)O[C@@H]2CC[C@]3([C@@H]([C@]2(C)CO)CC[C@H]([C@H]3CC(=O)NCc4ccccc4)O)C C43553911
Cc1ccc(cc1)S(=O)(=O)N[C@H](CC(C)C)C(=O)NNC(=S)Nc2cccc(c2C)Cl C46773272
CC(C)(C)CC(C)(C)NC(=O)[C@H](c1cccc(c1)O)N(c2ccccc2)C(=O)c3cccc(c3O)O C36610263
C[C@@H](c1ccc(cc1)F)NCC(=O)N(CCC(C)C)c2c(n(c(=O)[nH]c2=O)Cc3ccccc3)N C13031550
C[C@H](c1ccc(cc1)F)NCC(=O)N(CCC(C)C)c2c(n(c(=O)[nH]c2=O)Cc3ccccc3)N C13031554
Cc1ccc(cc1)CNC(=O)N[C@@H](CC(C)C)C(=O)NNC(=O)[C@H](C)Oc2ccc(cc2)F C58556459
C[C@@]1(C[C@H](CC(C1)(C)C)NC(=S)Nc2ccccc2OC)CNC(=S)Nc3ccccc3OC C59110221
C[C@@]1(C[C@@H](CC(C1)(C)C)NC(=S)Nc2ccccc2OC)CNC(=S)Nc3ccccc3OC C59110222
C[C@@]1(C[C@H](CC(C1)(C)C)NC(=S)Nc2ccc(cc2)OC)CNC(=S)Nc3ccc(cc3)OC C59114012
Cc1c(c(=O)[nH]c(n1)Nc2cccc(c2)Nc3[nH]c(=O)c(c(n3)C)CC(=C)C)CCC(C)C C16809569
CCCCN(C)C(=O)N[C@@H]1CC(=O)N(C1)c2ccc(c(c2)C)C C05123669
C[C@]12CCCC[C@H]1[C@H]2C(=O)N/N=C/c3ccc(c(c3)OC)OC C05730046
COc1ccccc1/C=C/C=N/Nc2c3ccccc3cnn2 C06287700
CC(C)n1c(ccn1)NC(=O)COc2cc(ccc2Cl)Cl C07040177
CC1=C([C@H](NC(=O)N1CC=C)c2ccc(c(c2)F)F)C(=O)OC C07746405
c1ccc(c(c1)SCC(=O)Nc2cccc(c2)[N+](=O)[O-])Cl C03434481
CCOc1ccc(cc1)n2c(n[nH]c2=S)c3ccc(cc3)OC C06473259
Cc1ccc(cc1)Cn2ccc(n2)NS(=O)(=O)c3ccccc3 C14222476
CC[C@@H](C(=O)Nc1cc(on1)C)Oc2cc(c(c(c2)C)Cl)C C16603596
Cc1cc(n(n1)c2cc(ncn2)NCCC3=CCCCC3)C C21713501
CC(C)CCNc1c2c(noc2ncn1)c3cc(cc(c3)F)F C21714845
CCCc1nc([nH]n1)SCc2cc3c(c(c2)Cl)OCCO3 C25511425
CCOc1ccc(cc1)c2c(n3cc(ccc3[nH+]2)C)/C=C/C(=O)[O-] C31973147
Cc1ccc(cc1)[C@H]2C(=C(N(C(=O)N2)CC=C)C)C(=O)OC C32812694
CCNC(=O)N(CCC(=O)N1CCC(CC1)C)C2CCCCC2 C34942844
c1ccc(c(c1)[N+](=O)[O-])SCC(=O)c2cc(ccc2O)F C37352154
Cc1ccc(cc1)[C@]2(C(=O)N(C(=O)N2)CCOc3ccccc3)C C03448329
CC[C@H](C)NC(=O)Cc1cc(on1)c2ccc3c(c2)C[C@@H](O3)C C38498696
CCSc1ccccc1NC(=O)c2cccc(c2C)[N+](=O)[O-] C38771310
CC[C@@H]1CCCCN1C(=O)[C@@H](C)OC(=O)c2ccc(cc2O)C C39500980
CC[C@H]1CCCCN1C(=O)[C@H](C)OC(=O)c2cc(ccc2O)C C39567250
Cc1c(cnc(c1Cl)NC(=O)COC(=O)[C@H]2C[C@H]2C)Cl C39586617
CCOc1ccc(cc1)CNc2c3cc(ccc3nnc2C#N)C C41530601
C[C@H](C(C)C)NC(=O)/C=C\c1ccc(c(c1)[N+](=O)[O-])Cl C44195290
C[C@@H]1CC[C@H]([C@@H](C1)NC(=O)[C@@H](C)Sc2nncn2C)C(C)C C45738666
CCOc1ccc(cc1NC(=O)N(C)Cc2ccco2)Cl C48126935
C[C@@H](Cc1ccsc1)NC(=O)c2cc(ccc2Cl)[N+](=O)[O-] C48550971
Cc1ccc(cc1)c2nnc(o2)C(=O)NCCC3=CCCCC3 C49683742
C[C@H](c1ccccc1OC)NC(=O)N(C)Cc2cccc(c2)C#N C49778606
Cc1ccc(c(c1)C)C(=O)C(=O)Nc2ccccc2C(=O)OC C49922912
CCc1ccc(s1)CNc2cc(ccc2Cl)n3cnnn3 C51717776
C[C@](COc1ccc(c(c1)Cl)[N+](=O)[O-])(c2ccccc2)O C52098142
CC[C@H](C)CNC(=O)c1cc(c(c(c1)Cl)Cl)[N+](=O)[O-] C54472117
CC[C@]1(C(=O)N(C(=O)N1)C[C@@H](C)C#N)c2ccc(cc2)C(C)(C)C C57844579
CC(=C[C@@H]1[C@@H](C1(C)C)C(=O)Nc2ccn(n2)Cc3ccccn3)C C58418168
CCCn1c(=O)ccc(n1)C(=O)N[C@H]2CCCC[C@H]2C(C)(C)C C32416845
Cc1cc(c(cc1/C=N/NC(=O)c2cc(oc2C)C)C(C)C)OC C59158986
CCOc1ccccc1N[C@@H]2CC(=O)N(C2=O)c3cccc(c3)C C36635366
CCC[C@@H]1CCCN(CC1)C(=O)N[C@@H](C)CN2CCOCC2 C61863884
CCc1cccc(c1NC(=O)/C=C/c2ccc(cc2[N+](=O)[O-])F)C C63887860
Cc1cccc(c1)OC[C@H](C)Nc2nn3cc(nc3s2)C C64030157
C[C@@H](C(=O)Nc1ccc(=O)n(c1)C)Oc2cccc(c2)C(C)C C58282093
CC(C)CC[C@H]1CCC[C@@H]1Nc2nn3c(=O)ccnc3s2 C58432529
Cc1ccc(cc1[N+](=O)[O-])CNCc2nc3ccccc3s2 C66068050
CC[C@@H](C(C)C)NC(=O)N1CCC(CC1)CC(=O)N2CCCC2 C66382480
CCN([C@H]1CCCC[C@@H]1C)C(=O)c2c(c(c([nH]2)C)C(=O)OC)C C66674988
CCOc1cc(ccc1C)NC(=O)C(C)(C)n2cc(cn2)Cl C66767589
C1CCC(C1)CNC(=O)N2CCC(CC2)CCN3CCOCC3 C67011979
Cc1ccc(cc1C(=O)N[C@H](C)Cc2cccs2)[N+](=O)[O-] C67039884
c1ccc(c(c1)CCNC(=O)c2ccccc2[N+](=O)[O-])Cl C67084348
c1ccc(c(c1)C#N)NC(=O)COC(=O)c2ccc3c(c2)scn3 C03400432
Cc1ccc(c(c1)C)NC2=NCC(=O)N2c3ccc(c(c3)OC)OC C01360538
COc1cc(ccc1NC(=O)[C@@H]2C[C@H]2c3ccccc3)[N+](=O)[O-] C04902902
CCOc1cc(nc(n1)N2CCC[C@@H](C2)C(=O)NC(C)(C)C)C C04967467
Cc1cc(c(c(c1)C)NC(=O)[C@@H](C)Oc2ccccc2[N+](=O)[O-])C C05109384
c1ccc(c(c1)[N+](=O)[O-])OCC(=O)Nc2ccc(c(c2F)F)F C03382329
Cc1ccc(cc1NC(=O)c2ccco2)C(=O)O[C@@H]3CCCCC3=O C03446573
CC(C)[C@H](NS(=O)(=O)c1ccccc1)n2c3ccccc3nn2 C05285049
Cc1ccc(c(c1)C)NC(=O)COC(=O)[C@@H]2COc3ccccc3O2 C03497838
c1ccc(cc1)CC[C@@H]2C(=O)N(C(=O)N2)Cc3nc4ccccc4o3 C08312326
COc1ccccc1n2c(cc(n2)CSc3ncccn3)O C09939768
CCOc1ccc(cc1)CN(C)C(=O)Nn2cnc3c2cccc3 C10402932
Cc1ccc(c(c1)[N+](=O)[O-])NC(=O)CSc2c(cccn2)Cl C11033427
C[C@H](C(=O)NC1CCCCC1)Sc2nnnn2C3CCCC3 C11621594
C[C@@H](C(=O)Nc1ccc(c(c1)[N+](=O)[O-])F)Sc2ccccn2 C11709946
c1cc(c(cc1[N+](=O)[O-])Cl)NCCc2cn3c(n2)CCCC3 C12520260
c1cc(ccc1COC(=O)c2cc(c[nH]2)Br)[N+](=O)[O-] C14186617
Cc1ccc(cc1S(=O)(=O)N[C@H](C)c2ccccc2)[N+](=O)[O-] C16088937
Cc1c(cn(n1)CC=C)c2[nH]c3cnn(c3n2)[C@H](C)c4ccccc4 C20821381
Cc1ccc(cc1)n2c(nnn2)C(C)(C)Nc3ccccc3OC C35622463
Cc1c(sc(c1C(=O)NCCC2=CCCCC2)n3cnnn3)C C36360011
C[C@H](C(C)C)NC(=O)CS[C@@H]1N=Nc2n1c3ccccc3n2 C40061820
Cc1ccsc1CN(Cc2ccco2)c3c4c(nc[nH]4)ncn3 C41025801
c1cc(ccc1CN(C[C@H]2CCCO2)c3c4c(nc[nH]4)ncn3)F C41025849
Cc1ccc(cc1)[C@@H](C)OC(=O)CN2C(=O)C3(CCCC3)NC2=O C44191981
Cc1ccc(cc1)NC(=O)COC(=O)c2cc3ccccc3oc2=O C11341460
CCC[C@@H](C)NC(=O)[C@@H]1CCCN(C1)c2c(c(c(nn2)C)C)C#N C50933992
Cc1ccc(c(c1C)NC(=O)[C@H](C)Sc2nccs2)[N+](=O)[O-] C52914297
COc1ccccc1OCCN2C(=O)C3(CCCCCC3)NC2=O C53126685
CCOC(=O)[C@@H]1CCCN(C1)c2[nH]c(=O)cc(n2)C(F)(F)F C57342438
C[C@H](C(=O)Nc1ccccc1F)Oc2ccc(cc2F)[N+](=O)[O-] C54216505
c1ccc(cc1)c2c[nH]c(n2)SCc3nc(on3)c4ccco4 C31302219
c1ccn\2c(c1)n[nH]/c2=N\C(=O)CCCC(=O)c3ccc(cc3)F C58513547
Cc1ccc(cc1OCC(=O)Nc2c(cc(cc2C)C)C)[N+](=O)[O-] C42180161
Cc1cccc(c1NC(=O)/C=C/c2ccc(cc2OC)[N+](=O)[O-])C C59477668
CCC[C@@]1(C(=O)N(C(=O)N1)Cc2coc(n2)c3cccc(c3)F)C C60811772
Cc1ccc(cc1[N+](=O)[O-])S(=O)(=O)N[C@@H]2C[C@H]2c3ccccc3 C63186964
CCCCn1c(nnn1)CN2CCc3c4ccccc4[nH]c3[C@H]2C C63524028
CC1=C(N=N[C@@H]1c2ccc(s2)S(=O)(=O)NCc3ccco3)C C63653417
CCCOc1ccc(cc1OC)[C@@H]2CC(=O)N[C@@H]3C2=C(N=N3)C C64679378
Cc1ccccc1NC(=O)CSc2ccc(nn2)n3c(ccn3)C C64755295
Cc1cccc(c1)OCC(=O)NC2(CCCCC2)c3nc(no3)C C65257744
CCn1c2ccccc2nc1CN(C)Cc3cc4c(cc3O)OCO4 C65942794
CCc1ccccc1OCC(=O)NN2C(=O)c3ccccc3C2=O C66278217
C1CN(CCC1CNC=C(C#N)C#N)S(=O)(=O)C(F)(F)F C66369863
c1ccc2c(c1)cc(o2)/C=C/C(=O)NCc3cccc(c3)[N+](=O)[O-] C67072459
c1cc(ccc1CCNc2ncc(cn2)Br)[N+](=O)[O-] C67119865
CN(C)c1ccc(cc1C(=O)N[C@H]2C[C@H]2c3ccccc3)[N+](=O)[O-] C67511971
C[C@@H]1CCCC[C@@H]1NC(=O)[C@@H](C)Sc2c(cccn2)[N+](=O)[O-] C67648666
C[C@@H](C(=O)Nc1ccccc1Cl)Sc2c(cccn2)[N+](=O)[O-] C67649064
CCOCCCNC(=O)c1cc(ccc1N2CCCCC2)NC(=O)c3ccc(c(c3)[N+](=O)[O-])C C04190913
C[C@@H](C(=O)Nc1ccccc1[N+](=O)[O-])OC(=O)CNC(=O)c2c(c3ccccc3s2)Cl C08630017
CCc1c(n2c([nH]c1=O)nnc2S[C@@H](C)C(=O)Nc3c(c4c(s3)CCCC4)C(=O)OCC)C C09018450
CCOC(=O)C1=C(NC(=O)N[C@@H]1c2ccc(cc2)Cl)COC(=O)[C@@H]3CC(=O)N(C3)C4CCCC4 C09218988
CCOC(=O)C1=C(NC(=O)N[C@H]1c2cccs2)CSc3nnnn3c4ccc(cc4)C C09316508
CCCCn1c2c(c(=O)[nH]c1=O)n(c(n2)CCC(=O)Nc3nc(cs3)C(C)C)CC(C)C C10556415
CCOc1cc(c(cc1N2CCOCC2)OCC)NC(=O)CNc3cc4c(cc3Cl)OCCO4 C10858281
CCOC(=O)C1=C(NC(=O)N[C@H]1c2ccc(cc2)OC)COC(=O)C3C[C@H]4CCC[C@@H](C3)C4=O C11137095
COc1cc(c(cc1OC)NC(=O)c2ccco2)C(=O)OCC(=O)Nc3ccccc3C(F)(F)F C11288812
Cc1cc(ccc1NC(=O)CNC(=O)COC(=O)c2cccc(c2C)[N+](=O)[O-])Br C03444052
COc1ccc(cc1)[C@H](CNC(=O)CSc2nnnn2Cc3ccco3)c4c[nH]c5c4cccc5 C11681682
Cc1ccc(cc1)S(=O)(=O)N[C@@H](C(C)C)C(=O)O[C@@H](C)C(=O)N2CC(=O)Nc3c2cccc3 C12779931
CCCn1c(nnc1SCCC(=O)NN2C(=O)C3(CCCCC3)NC2=O)Cc4ccccc4 C12812548
CCOC(=O)C1=C(NC(=O)N[C@@H]1c2cccs2)CSc3nnnn3c4ccccc4C C13039534
Cc1ccc(c(c1)C)n2cnnc2SCC(=O)NN3C(=O)[C@](NC3=O)(C)CCc4ccccc4 C12543002
C[C@H](C(=O)NNC(=O)COc1ccc(cc1Cl)Br)Oc2ccccc2[N+](=O)[O-] C14034002
C[C@@H](C(=O)NNC(=O)COc1ccc(cc1Br)Cl)Oc2ccc(cc2)[N+](=O)[O-] C14038062
COc1cc(c(cc1Cl)OC)NC(=S)NC(=O)c2ccc(c(c2)[N+](=O)[O-])N3CCCCC3 C14274376
Cc1c(nc(o1)c2ccc(cc2)NC(=O)c3ccc(o3)COC)CNC(=O)[C@H](C)Oc4ccccc4 C14974195
CCNC(=O)NC(=O)[C@H](C)OC(=O)c1cccc(c1)S(=O)(=O)N(CC=C)c2ccc(cc2)Cl C15224945
Cc1ccc(cc1S(=O)(=O)N2CCCCC2)C(=O)O[C@@H](C)C(=O)NC(=O)NCc3ccccc3 C15802486
CCCn1c(=O)c2ccccc2c(n1)C(=O)NNC(=O)/C=C/c3cc(c(c(c3)Cl)OC)OCC C15947306
CCCn1c2ccccc2n(c1=O)CC(=O)OCC(=O)NC(=O)NC34CC5CC(C3)CC(C5)C4 C17244863
CCOc1ccc(cc1)O[C@H](C)C(=O)NNC(=O)CCc2nc(no2)c3ccc(cc3)Cl C18071688
CCOC(=O)C1=C(NC(=O)N[C@@H]1c2ccco2)COC(=O)c3c(c(sc3n4cccc4)C)C C19417536
CC1=C([C@H](NC(=O)N1)c2cc(cc(c2OC)OC)c3ccn(n3)c4ccccc4)C(=O)OCC=C C19928890
CCOC(=O)C1=C(NC2=C([C@H]1c3cc(c(c(c3)OC)O)OC)C(=O)[C@H]([C@H](C2)C)C(=O)OC)C C04624807
CCCOC(=O)C1=C(NC2=C([C@H]1c3cc(c(c(c3)OC)O)OC)C(=O)[C@H]([C@H](C2)C)C(=O)OC)C C20561439
COc1ccc(cc1OC)[C@@H]2CC(=NN2C(=O)COC(=O)c3ccc(cc3O)O)c4cccs4 C21178601
Cc1ccc(cc1C)S(=O)(=O)NCC(=O)OCC(=O)Nc2ccc3c(c2)OC4(O3)CCCC4 C21467522
CCOC(=O)c1c(c2c(nc(nc2s1)CSc3nnc(n3Cc4ccco4)C(C)C)N)C C22133472
CCOC(=O)C1=C(NC(=O)N[C@@H]1c2ccc(cc2)Cl)CSc3nncn3Cc4ccco4 C24890696
CCOC(=O)c1c(csc1NC(=O)CN2C(=O)[C@](NC2=O)(C)c3cccc(c3)OC)CC(C)C C32859584
CCOC(=O)c1c(c(sc1NC(=O)COC(=O)c2cc3cc(cc(c3[nH]2)OC)OC)C)C C32906253
Cc1ccc(cc1)NC(=O)N(C)CCc2nc(on2)c3ccc(cc3)C(=O)NCc4ccc(o4)C C33128798
CC1CCN(CC1)c2ccc(cc2C(=O)NCCOC)NC(=O)/C=C/c3ccc(cc3)[N+](=O)[O-] C35266229
CCN1C(=C([C@@H](NC1=O)c2ccccc2)C(=O)OCC)CN3CCN(CC3)C(=O)NC(C)C C36001544
CCN1C(=C([C@H](NC1=O)c2ccsc2)C(=O)OCC)CN3CCN(CC3)C(=O)NC(C)C C36016866
c1cc(cc(c1)[N+](=O)[O-])C(=O)N(Cc2ccco2)[C@H](c3ccc(cc3)O)C(=O)NC4CCCCC4 C36504758
CC(C)(C)CC(C)(C)NC(=O)[C@H](c1ccc(cc1)[N+](=O)[O-])N(C)C(=O)CNC(=O)c2ccccc2 C36537078
CC(C)(C)CC(C)(C)NC(=O)[C@@H](c1cc(ccc1Cl)[N+](=O)[O-])N(C)C(=O)[C@@H]2CCC(=O)N2 C36537328
CC(C)(C)NC(=O)[C@H](c1ccc(c(c1)OC)O)N(C(=O)c2ccc(cc2)[N+](=O)[O-])C(C)(C)C C36593764
Cc1ccc(o1)CN([C@H](c2ccc(cc2)[N+](=O)[O-])C(=O)NC3CCCCC3)C(=O)c4ccc(cc4)O C36597318
CC(C)C[C@@H](C(=O)Nc1ccc(c(c1)Cl)OC)NS(=O)(=O)c2ccc3c(c2)oc(=O)n3C C08598471
CCOc1cc(ccc1OCCN2CCOCC2)[C@@H]3[C@H]4C(=NN=C4OC(=C3C#N)N)C(C)(C)C C19852613
Cc1ccc(cc1NC(=O)CN2C(=O)[C@@](NC2=O)(C)c3ccc(cc3)OC(F)F)C(=O)OC C39578166
Cc1cccc(c1)OCC(=O)OCC(=O)Nc2cccc(c2)S(=O)(=O)/N=C/3\CCCCCN3 C39620027
CCOC(=O)c1c(csc1NC(=O)CN2C(=O)[C@@](NC2=O)(C)c3ccco3)c4ccccc4 C16400168
Cc1cc(nc(n1)/N=C(\[NH+]=C(\Nc2cc(c(c(c2)OC)OC)OC)/[S-])/N3CCC[C@@H](C3)C)C C14160191
C[C@H](C(=O)Nc1cccc(c1)F)OC(=O)[C@H](C(C)C)NC(=O)c2ccc(cc2Cl)[N+](=O)[O-] C16794572
Cc1ccc(c(c1)NC(=O)COC(=O)c2cc(c(cc2OC)N)Cl)C C03450477
C=CCNC(=O)c1c2c(nc3ccccc3n2)n(c1N)CCc4ccccc4 C02290382
CCOc1cc(ccc1O)[C@@H]2C(=C(NC(=S)N2)C)C(=O)OC(C)(C)C C04888238
c1ccc(cc1)S(=O)(=O)Oc2ccc(cc2)/C=N/NC(=S)N C06241555
CC(C)(C)NC(=O)CSc1[nH]c(=O)c(c(n1)O)Cc2ccccc2F C13453997
Cc1ccc(cc1)S(=O)(=O)Oc2ccc(cc2)/C=N/NC(=S)N C15223130
c1ccc(cc1)OCCSc2nnc(n2N)c3ccccc3O C20530011
Cc1ccc(cc1)/C=N/Nc2nnc(n2N)SCc3ccccc3C C20807035
Cc1cccc(c1)CSc2nnc(n2N)N/N=C(\C)/c3ccc(cc3)F C21323302
CCCNC(=O)[C@H](C)OC(=O)c1c(c(c(c(n1)Cl)Cl)N)Cl C22034758
C[C@@H](CNC(=O)[C@@H](C)Sc1ncc(c(n1)N)C#N)c2ccccc2 C24726410
c1ccc(cc1)C[C@@H](c2ccccc2)NC(=O)c3ccc(c(c3)[N+](=O)[O-])N C25283326
Cc1ccc(c(c1)NC(=S)NNC(=O)Cc2c3ccccc3on2)C C28349873
Cc1ccc(c(c1)N[C@H](C)C(=O)Nc2cc(ccc2OC)NC(=O)C)C C29222010
C[C@@H](C(=O)N[C@@](C)(C#N)C(C)C)OC(=O)c1ccc(c(c1)N)Cl C22111751
CCCc1cc(=O)[nH]c(n1)S[C@@H](C)C(=O)Nc2ccc(cc2)O C41627512
CC[C@H](CNC(=O)NNC(=O)c1ccc2ccccc2n1)c3ccccc3 C43793303
C[C@@H]1CCCC[C@@H]1NC(=S)NNC(=O)c2csc(n2)c3ccco3 C44024144
C[C@@H](C(=O)NC(=O)NC(C)C)Nc1ccc(cc1)OC2CCCC2 C44807448
Cc1c(cccc1Cl)NNC(=O)NCCCN2C[C@@H](O[C@H](C2)C)C C45454770
C[C@H](C(=O)NNC(=O)NCc1ccsc1)Oc2ccc3ccccc3c2 C46028215
CCCCCNC(=O)NNC(=O)c1cc(c(n1C)Cl)Cl C49160196
Cc1ccc(c(c1)OC(=O)CNC(=O)C23CC4CC(C2)CC(C4)C3)C(=O)N C49399120
C[C@@H](c1ccc(cc1)OCc2cccnc2)Nc3cc(nc(n3)N)Cl C52073657
CC(C)(C(=O)Nc1cccc(c1)OCc2ccc(cc2)F)NC(=O)NC C53447087
CCN1[C@H](NN[C@@H]1SCc2[nH]c3ccccc3n2)c4ccc(cc4)OC C39583691
Cc1c(c(n(n1)C)Cl)/C=C/C(=O)NNC(=S)N[C@H]2CCCC[C@H]2C C54887534
C[C@@H](c1cccc(c1)OC(C)C)NC(=O)c2cc(ccc2O)NC(=O)C C55258531
C[C@H]1CC[C@@H]([C@@H](C1)NC(=O)CNC(=O)NCc2ccco2)C(C)C C57143678
CC(C)Oc1ccccc1CNC(=O)NNC(=O)c2ccc(cc2)Cl C57220276
CCCc1c2c([nH]n1)OC(=C([C@H]2c3ccc(cc3)OCCC)C#N)N C05051883
Cc1ccc(cc1)CNC(=O)[C@@H](C)Sc2nnc(n2N)C3CCCCC3 C21665515
CC[C@H](C)Sc1[nH]c(nn1)N/N=C/c2cc(ccc2O)Cl C20834814
c1cc2c(cc1NC(=O)C(=O)NCCCC3CCCCC3)CCC(=O)N2 C62197886
CCOc1ccc(cc1)[C@H](C)NC(=O)Nc2cc(c[nH]c2=O)C(F)(F)F C63161711
CC(C)CCNC(=O)NNS(=O)(=O)C1=Cc2ccccc2CC1 C64939074
Cc1cc(c(o1)C)[C@@H](C)NC(=O)Nc2ccc(cc2)C(=O)NCC(C)C C65413108
c1cc(ccc1NC(=O)NCC(=O)Nc2ccc(cc2)Cl)OC(F)F C65437841
Cc1ccccc1C(=O)N[C@@H](C(C)C)C(=O)NNC(=O)c2ccccc2C C65521329
CC(C)c1ccccc1OCC(=O)N/N=C(/C)\c2cc(ccc2O)O C20115179
Cc1ccccc1[C@@H](C#N)NC(=O)CNC(=O)NCc2ccc(cc2)Cl C66405575
Cc1cc(ccc1O[C@@H](C)CC(C)C)NC(=O)[C@H]2CCCN(C2)C(=O)N C66675525
Cc1cc(ccc1C(=O)NC(C)C)NC(=O)NCc2ccc(o2)[C@H]3C[C@H]3C C66683063
Cc1ccc(cc1C(=O)NC(C)C)NC(=O)NCc2ccc(o2)[C@H]3C[C@@H]3C C66686098
CC(C)Oc1ccc(cn1)CNC(=O)NC[C@]2(CCCc3c2cccc3)O C66909067
CC(C)[C@@H](C(=O)NC[C@]1(CCCc2c1cccc2)O)NC(=O)OC C66929663
C[C@@H]1C[C@H]1c2ccc(o2)CNC(=O)NNC(=O)CC3CCCCC3 C67060994
C[C@H](CN(C)C(=O)Nc1cc(ccc1OC)C(=O)N)c2ccccc2 C67263222
Cc1ccc(cc1C(=O)N)NC(=O)N(C)CCOc2cccc(c2)Cl C67312552
Cc1ccc(cc1F)C(=O)NCCNC(=O)N(C)[C@@H](C)c2cccc(c2)O C67615130
CCONC(=O)c1ccc(cc1)CN2c3cc(ccc3OCC2=O)C C04711068
CCc1ccc2c(c1)c3c(n2C)nc(nn3)SCC(=O)NC4CC4 C01366174
CCOC(=O)C(=O)N1[C@](CC(=N1)c2ccc(cc2)C)(C(F)(F)F)O C05027611
c1cc(ccc1NC(=O)OCCI)[N+](=O)[O-] C05208955
Cc1c2ccc(c(c2oc(=O)c1CC(=O)NC3CCCC3)OC)OC C05352382
Cc1ccc(cc1)S(=O)(=O)NC(=O)N(CCC#N)c2ccccc2 C02869134
CC[C@H](C)NC(=O)Cn1c2cc(ccc2c(=O)n(c1=O)CC)Cl C06800949
Cc1ccc(c(c1)NC(=O)CCN2c3ccccc3OCC2=O)OC C08060963
CCOC(=O)[C@@H]1[C@@H](NC(=NC1=O)N2CCCCC2)c3ccc(cc3)C C09225290
Cc1ccc(c(c1)C)NC(=O)[C@H](C)OC(=O)[C@@H]2CCCN(C2)C(=O)C C10756459
Cc1ccc(c(c1)C)NC(=O)[C@@H](C)OC(=O)[C@H]2CCCN(C2)C(=O)C C10756480
Cc1cccc(c1)n2ccnc2S[C@@H](C)C(=O)Nc3cc(on3)C C11197555
Cc1c2c(ncnc2sc1C(=O)N[C@@H](C)COC)N3CCCCC3 C12150014
Cc1c2c(ncnc2sc1C(=O)N(C)CC(C)C)N[C@@H]3CCOC3 C12283143
COc1cc2c(c(c1OC)NC(=O)C[C@H]3C[C@H]4CC[C@@H]3C4)C(=O)OC2 C12419665
Cc1c(c(on1)C)CCC(=O)N[C@H]2CC(=O)N(C2)C3CCCCCC3 C12758424
Cc1cc(nc(c1C#N)S[C@H](C)C(=O)Nc2ccnn2C(C)C)C C05641516
CC1=C(/C(=C/c2ccccc2O)/C(=O)N1C[C@@H]3CCCO3)C(=O)OC C00318502
Cc1cc(=O)oc(c1C(=O)O[C@H](C)C(=O)c2c[nH]c3c2cccc3)C C16331173
Cn1cnnc1Sc2ccc(o2)CN[C@H]3Cc4ccccc4OC3 C20363248
c1ccc(cc1)C[C@@H]2C(=O)N(C(=O)N2)Cc3coc(n3)c4ccccc4 C21209963
CCCn1c(nnc1S[C@H](C)C(=O)N2CCc3ccccc3C2)O C09723196
CCCc1ccc(cc1)[C@]2(C(=O)N(C(=O)N2)Cc3c(noc3C)C)C C24937026
C[C@@H]1CN(C[C@H](O1)C)CCCNc2c3c(c4ccccc4o3)ncn2 C25151571
C[C@@H](c1ccc(cc1)C#N)NC(=O)[C@@H]2CCCN2C(=O)OC(C)(C)C C26129839
Cc1cc(c(c(c1)C)NC(=O)[C@H](C)Sc2nnnn2C(C)(C)C)C C27809446
C=CCNS(=O)(=O)c1ccc(cc1)N2C(=O)c3ccccc3C2=O C02908849
Cc1c2c([nH]c1C(=O)OC[C@H]3CCCO3)C[C@@H](CC2=O)c4ccco4 C04101488
C[C@@](C#N)(C1CC1)NC(=O)COc2c3c4c(sc3ncn2)CCC4 C39562760
C[C@H](C(=O)Nc1ccnn1C(C)C)Sc2c3c(ccs3)ncn2 C09501698
Cc1cc2c(o1)CC(C[C@H]2NC(=O)CCc3nc(no3)C(C)C)(C)C C40142609
Cc1ccc(o1)CNC(=O)c2cc(=O)oc3c2ccc(c3)OC(C)C C41643533
c1cc(c(cc1[N+](=O)[O-])F)NC[C@@]2(CCSC2)N3CCOCC3 C42108631
Cc1cc(c(c(c1)C)NC(=O)N(C)Cc2cc(c(o2)C)C(=O)OC)C C43150530
CCC[C@H](C)NC(=O)[C@@H]1CN(c2cc(ccc2O1)C)S(=O)(=O)C C44790189
CC(C)Oc1ccc(cn1)CNC(=O)[C@H]2Cc3ccccc3C(=O)O2 C44953805
C[C@]1(C(=O)N(C(=O)N1)CCOc2ccccc2C#N)c3cccs3 C47354583
Cc1cnc(c(c1OC)C)CNC(=O)[C@H]2CCCN2C(=O)C(C)(C)C C50448340
Cc1ccc(o1)/C=C/C(=O)Nc2ccc(cc2)Sc3nncn3C C54731486
C/C(=N\NS(=O)(=O)c1ccccc1)/c2ccc(cc2)n3ccnc3 C06210834
c1ccc(cc1)n2ccc(n2)CCNC(=O)[C@H]3COc4ccccc4O3 C58197764
Cc1c(c(n(n1)C)C)CCC(=O)/N=c/2\[nH]ccn2Cc3ccccc3 C58201279
c1cc(cc(c1)Cl)c2nc([nH]n2)SCc3nnc(o3)C4CCC4 C59883041
C[C@H]1CCCCN1C(=O)[C@@H](C)NS(=O)(=O)N(C)C2CCCCC2 C60366692
C[C@H](c1ccc(cc1)F)N(C)C(=O)NCCN2C(=O)CSC2=O C62580597
c1ccc2c(c1)nc(n2C(F)F)CS[C@H]3NN=C(O3)C4=NC=CC4 C63932317
C[C@H]1CN(C[C@@H](O1)C)CCCNC(=O)N2CCC[C@@H]2c3ccncc3 C45454674
c1cc2c(cc1OC(F)F)CCCN2C(=O)CSc3[nH]ncn3 C65847671
Cc1c(scn1)CN(C)C(=O)NCc2ccccc2n3cccn3 C66598168
Cc1c(c(n(n1)C)C)[C@@H](C)NC(=O)N2CCC(CC2)OCC(C)C C67535787
CCOc1ccc(c(c1)[N+](=O)[O-])NC(=O)c2c(c3cc(ccc3o2)F)C C05028181
Cc1cccc(c1NC(=O)/C(=C/c2ccc(c(c2)[N+](=O)[O-])N(C)C)/C#N)C C05692941
CN(CC(=O)Nc1ccc(c(c1F)F)F)c2ccc(cc2C#N)[N+](=O)[O-] C05689647
Cc1cc(no1)NC(=O)c2ccn(n2)COc3c(cccc3Cl)Cl C02794293
Cc1cc(no1)NC(=O)c2ccn(n2)COc3ccc(cc3Cl)Cl C02794135
c1ccc(c(c1)Cn2cc(ccc2=O)C(=O)Nc3cccc(c3)[N+](=O)[O-])F C07594246
Cc1cccc(c1NC(=O)c2ccc(=O)n(c2)Cc3cccc(c3)[N+](=O)[O-])C C07594481
COc1cc(cc(c1OC)Cl)/C=N/NC(=O)[C@@H]2COc3ccccc3O2 C03576710
Cc1ccc(cc1NC(=O)CN2c3ccccc3O[C@H](C2=O)C)C(=O)OC C09315305
Cc1ccc2c(nc(nc2c1)N3CCC(CC3)C(=O)N[C@H](C)C(=O)OC)C C11999216
COc1cc(c(cc1NC(=O)Cn2c(=O)cc3c(n2)CCCC3)Cl)OC C12414916
Cc1nc(cs1)c2ccc(o2)CNC(=O)c3ccc(cc3[N+](=O)[O-])Cl C12751585
C[C@@H](C(=O)Nc1cccc(c1Cl)Cl)Oc2ccc(cc2)n3cnnn3 C14352310
Cc1ccc(c(c1)C)n2cnnc2S[C@@H](C)C(=O)Nc3cc(no3)C C14132374
Cc1ccc(c(c1)NC(=O)[C@H](C)Sc2nc3nc(cc(n3n2)C)C)OC C16710249
c1ccc2c(c1)cc(o2)C(=O)OCC(=O)Nc3cccc4c3nsn4 C19078160
Cc1cc(sc1)c2ccc(c(n2)N(C)C)C(=O)NCc3c(non3)C C20136091
C[C@@H](c1[nH]c(=O)c2ccccc2n1)OC(=O)c3cncn3c4ccc(cc4)F C21510266
Cc1cc2n(n1)CCCN2CC(=O)Nc3cc(c(cc3OC)OC)Cl C21540904
Cc1ccc(cc1[N+](=O)[O-])NC(=O)/C(=C/c2cc(n(c2C)C3CC3)C)/C#N C22990593
CCOC(=O)[C@@H]1CCC[NH+](C1)Cc2nc3c4ccccc4oc3c(n2)[O-] C23700314
Cc1cn2c(c(nc2s1)C)C3C(=C(NC(=C3C(=O)OC)C)C)C(=O)OC C29132256
c1ccc(c(c1)S(=O)(=O)Nc2ccc(cc2)c3nnnn3C4CC4)Cl C29403194
Cc1cc(c2ccccc2n1)C(=O)OCC(=O)c3ccc4c(c3)NC(=O)CO4 C03303107
Cc1ccccc1OCC(=O)Nc2nnc(o2)c3ccc(o3)Br C38934347
C[C@@H]([C@H]1N=N[C@@H](O1)c2cccs2)OC(=O)c3cc(=O)[nH]c4c3cccc4 C39462405
Cc1ccccc1C2=NO[C@@H](N2)[C@H]3C=C(N=N3)c4ccc(cc4OC)OC C39587027
CC(C)CC/N=C\1/N[C@H]2C(=N1)C(=O)N(C(=O)N2C)Cc3cccc(c3)Cl C39939296
C[C@H](C(C)C)N1CC2=C(C1=O)[C@@H](NC(=O)N2C)c3cccc(c3OC)OC C04807548
C[C@H]1CCCCN1C(=O)[C@H](C(C)C)Sc2nnnn2c3ccc(cc3)O C42986616
C[C@H]1Cc2cc(ccc2N1C(=O)C(=O)NCCC3=CCCCC3)[N+](=O)[O-] C47963059
CCc1nc(on1)c2ccc(=O)n(c2)CC(=O)Nc3cc(cc(c3)C)C C49007502
Cc1ccccc1n2c(=O)cc([nH]2)CSc3nnnn3c4ccccc4 C17832027
Cc1cccc(c1)/C=N/N=C/2\NC(=O)[C@H](S2)Cc3cccc(c3)[N+](=O)[O-] C18209061
Cc1ccccc1C[C@H]2C(=O)N/C(=N/N=C/c3cccc(c3)[N+](=O)[O-])/S2 C18209371
Cc1ccccc1OC[C@H](C)NC(=O)N2CCN(CC2)C(=O)c3ccco3 C56860256
CC[C@]1(C(=O)N(C(=O)N1)Cc2nc(no2)c3cccs3)c4ccccc4 C32178289
c1ccc2c(c1)C[C@@H](O2)CNS(=O)(=O)c3ccc(cc3[N+](=O)[O-])Cl C26865367
CCOC(=O)C1(CCCCC1)NC(=O)c2c(c3c(s2)ncn(c3=O)C)C C58410184
CC(=O)C1=NN([C@H](NN1C)c2ccc(cc2)N(C)C)c3ccc(cc3)OC C59681803
C[C@@H](c1ccccc1)NC(=O)[C@@H]2CCCN(C2)c3ccc(nn3)n4cccn4 C62022787
Cc1cc2cc(ccc2n1C)CNS(=O)(=O)c3cccc(c3)[N+](=O)[O-] C62158877
C[C@H](c1ccccc1)NC(=O)[C@@H]2CCCN(C2)c3ccc(nn3)n4ccnc4 C62165031
Cn1c(nnn1)SCCC(=O)Nc2c(c3c(s2)CCCCCC3)C#N C63910819
CC1=N/C(=N/C(=S)NC(=O)c2cc3ccccc3o2)/S[C@H]1C(=O)OC C63985128
c1cc(cc(c1)Cl)NS(=O)(=O)c2ccc(o2)c3nnc(o3)C4CC4 C65246362
C[C@H]1C[C@H](CC(C1)(C)C)CC(=O)Nc2c(cnn2C)c3nc(no3)C4CC4 C66358670
C[C@H](CC(=O)N1CCCN(CC1)C(=O)OC)NC(=O)C2CCCCC2 C66647497
CC1(CCN(CC1)C(=O)NC[C@H]2CCCO2)N(C)C(=O)OC(C)(C)C C66687262
c1cc(cc(c1)[N+](=O)[O-])CNC(=O)[C@H]2CC(=NO2)c3ccc(s3)Cl C67072930
Cc1ccc2cc(c([nH+]c2c1C)NCCNC(=S)NCCCOC)C#N C04937118
C/C(=N/NC(=O)NC(C)(C)C)/CC[NH2+]CCSC(=O)c1ccccc1 C05052194
CCCC(=O)N(CCCCCC[NH3+])[C@@H](C)c1[nH]c(=O)c2ccccc2n1 C04382828
CCC/[NH+]=C(\N)/SCC(=O)N(CCC)CC(=O)Nc1ccccc1C C29494406
CCOC(=O)/C(=[NH+]/Nc1cc(ccc1Cl)Cl)/NCCO C05591994
COC(=O)[C@@H]1C[C@H]2CCCC[C@@H]2[NH+]1CC(=O)Nc3c(ccs3)C(=O)N C41624461
CC(C)[NH+](CCNC(=O)NNC(=O)CCSc1ccc(cc1)F)C(C)C C43064644
CC[C@H](C)NC(=O)c1cccc(c1)CNC(=O)NC[C@H](C)[NH+](CC)CC C46279712
C=CCc1ccccc1OC[C@H](Cn2c3ccccc3[nH+]c2NCCO)O C46342305
C[C@@H]1C[C@H](C[NH+](C1)CCNC(=O)Nc2ccc(cc2)NC(=O)OC)C C46421939
CC(C)[C@@H](CNC(=O)NNC(=O)c1ccccc1F)[NH+](CC=C)CC=C C46905775
CC(C)[C@@H](CNC(=O)NNC(=O)c1ccc(cc1)F)[NH+](CC=C)CC=C C46905837
CCC(CC)(CNC(=O)NNC(=O)CCSc1ccc(cc1)F)[NH+](C)C C46950428
CC[C@H](C)[C@H](c1nc(no1)c2ccccc2)NC(=O)CCCCC[NH3+] C04355530
CCCCCCCCNC(=O)c1cc(coc1=[NH2+])C(=O)c2cc(ccc2O)C C03350568
CC[C@@H](C)NC(=O)c1ccc(cc1)NC(=O)NCCC[NH+](C)CC(F)(F)F C54479474
C[C@@H]1C[C@H](C[NH+](C1)C(C)(C)CNC(=O)NNC(=O)OC(C)(C)C)C C54727007
CC(C)[C@H](CNC(=O)Nc1cc(c[nH]c1=O)C(F)(F)F)[NH+](CC=C)CC=C C63162068
CCC(CC)[NH+](CCOC)CC(=O)Nc1c(c2c(s1)CCCC2)C(=O)N C64806210
CC[NH+](CC)Cc1ccc(cc1)C(=O)NNC(=O)NCCC(C)C C65133920
CC1CC[NH+](CC1)[C@@H](C)CNC(=O)Nc2ccc(cc2)NC(=O)c3ccco3 C65360131
Cc1ccc(cc1)NC(=O)NCCNc2[nH+]c(cc(n2)N(C)C)C C65365285
C[C@@H](c1ccc(c(c1)OC)OCCO)[NH2+]Cc2c[nH]nc2c3ccc(cc3)F C65933126
CC[C@@H](C)NC(=O)[C@@H](C)NC(=O)NC[C@H](CC)[NH+]1CCc2ccccc2C1 C65988965
CCCCCCOc1ccc(cc1)NC(=O)C[C@@H]2C(=O)NCC[NH2+]2 C66152755
c1ccc(cc1)CC[NH2+]CC(=O)Nc2cccc(c2)C(=O)NCc3ccco3 C66213058
c1cc(cc(c1)NC(=O)C[NH2+]CCC2=CCCCC2)C(=O)NC[C@H]3CCCO3 C66214462
COc1ccc(cc1)CCNC(=[NH2+])NC[C@H](c2cccs2)N3CCOCC3 C66242281
Cc1cccc(c1)OC[C@@H](CNC(=O)NC[C@H](c2cccs2)[NH+](C)C)O C66327028
CC[NH+](CC)[C@@H](CC(C)C)CNC(=O)Nc1cc(c[nH]c1=O)C(F)(F)F C66402792
CC(C)c1ccc(cc1)[C@H](CNCc2[nH]cc[nH+]2)NC(=O)OC(C)(C)C C66593800
CCCC[NH+]1CCCC[C@H]1CNC(=O)NCCC(=O)N[C@@H](C)CC C66597539
Cc1cc(ccc1C(=O)NC(C)C)NC(=O)NCCc2cn3c([nH+]2)CCCC3 C66682310
CCC(CC)(CNC(=O)CCCC[C@@H]1[C@H]2[C@@H](CS1)NC(=O)N2)[NH+](C)C C67163484
CCC(CC)(CNC(=O)CCCC[C@H]1[C@H]2[C@@H](CS1)NC(=O)N2)[NH+](C)C C67163485
C[NH+](CCNC(=O)CCCC[C@@H]1[C@@H]2[C@@H](CS1)NC(=O)N2)C3CCCCC3 C67237555
C[C@H]1CCCC[NH+]1CCCCNC(=O)NNC(=O)CCC2CCCCC2 C67390126
C[NH+](CCCNC(=O)NNC(=O)CCC1CCCCC1)CC(F)(F)F C67390736
C[C@@H](CNC(=O)NCc1cccc(c1)C(=O)NC(C)C)C[NH+]2CCCCC2 C67407800
C[C@H]1CCC[C@](C1)(CNC(=O)NNC(=O)CCC(C)C)[NH+](C)C C67408030
CC(C)[NH+](C)CCCCNC(=O)NNC(=O)CCC1CCCCC1 C67410131
Cc1ccc(c(c1)Cl)NC(=O)CCNC(=O)N[C@H](C)CC[NH+](C)C C67412452
CC[NH+](CCNC(=O)NCCC(=O)Nc1ccc(cc1Cl)C)C(C)C C67420625
CC(C)C(=O)NCCNC(=O)NC[C@@H]1CCC[NH+]1CC2CCCCC2 C67456857
CC1CC[NH+](CC1)C[C@H](CNC(=O)NCCCOC2CCCCC2)O C67610390
CCCOCc1ccccc1CNC(=O)NC[C@@H](C[NH+]2CCC(CC2)C)O C67626970
C[NH+](C)[C@@H](CNC(=O)NCc1ccc(cc1)NCCOC)c2ccc(cc2)F C67630026
C[C@@H]1CCC[C@](C1)(CNC(=O)NCc2ccc(cc2)NCCOC)[NH+](C)C C67631904
CC1CC[NH+](CC1)C[C@H](CNC(=O)NCCCCN(C)c2ccccc2)O C67632321
Cc1ccccc1OC[C@H](C)NC(=O)NC[C@@H](C[NH+]2CCC(CC2)C)O C67633529
CCc1ccccc1NC(=O)CN(C)C(=O)COc2ccccc2C(=O)N C04562682
CC(C)C(=O)Oc1ccc(c(c1)OC(=O)C(C)C)/C=N/NC(=S)N C01465213
CCCCN(c1c(n(c(=O)[nH]c1=O)CCC)N)C(=O)c2ccc(cc2)F C05634349
CC(C)[C@H](C(=O)NC(=O)N)OC(=O)/C=C/c1ccc(cc1)OC(F)F C06550464
CCCCn1c(c(c(=O)[nH]c1=O)N(CCC)C(=O)c2ccc(cc2)F)N C07723742
CC(C)Cn1c(c(c(=O)[nH]c1=O)N(CCCOC)CC2CCCCC2)N C10659868
c1ccc(c(c1)C(=O)NNC(=S)NCCc2cccs2)[N+](=O)[O-] C11522208
CCCNC(=S)NNC(=O)CCc1nc(no1)c2ccc(cc2)F C14937982
CC(C)CCNC(=S)NNC(=O)c1c(cn(n1)c2ccccc2)OC C15761724
CCc1cccc(c1NC(=S)NNC(=O)c2cccc(c2C)[N+](=O)[O-])C C16782338
Cc1ccc(c(c1)O)C(=O)OCC(=O)N(CCC(=O)N)c2ccccc2 C16808232
CCCCCNC(=O)COC(=O)c1cc(c(c(c1)S(=O)(=O)N)C)C C27790190
Cc1cccc(c1)OCCNC(=O)C2=NN([C@H](C2)C(=O)N)c3ccccc3 C29208290
C[C@@H](C(=O)NC(=O)NC(C)(C)C)Sc1nnc(s1)NCC(C)C C07268748
CCCSc1nc2n(n1)[C@@H](C(=C(N2)C)C(=O)N)c3cccc(c3)OCC C40981981
CCCCN1C(=O)c2ccc(cc2C1=O)C(=O)NNC(=S)NCC=C C41962129
C[C@H](CCCC(C)C)NC(=O)NNC(=O)[C@@H]1COc2ccccc2O1 C42930316
CCOc1ccccc1OCC(=O)NNC(=O)N[C@H]2CCC[C@H]([C@@H]2C)C C43043309
Cc1ccc(c(c1)OCC(=O)NNC(=O)NCc2ccc(cc2)COC)C C46155518
CCCCC[C@@H](C)NC(=O)C(=O)Nc1cc2c(cc1Cl)NC(=O)CO2 C48650794
Cc1ccccc1OCCCN(C)C(=O)Nc2ccc(cc2)OCC(=O)N C56604414
C[C@@H]1CCCC[C@H]1OCCNC(=O)NNC(=O)Cc2ccccc2OC C56644129
CC[C@H](C)NC(=O)CCNC(=O)Nc1cccc(c1)c2nc(c(o2)C)C C56739108
CCCNC(=O)CCNC(=O)Nc1ccccc1OC[C@@H]2CCCCO2 C56744931
CC[C@@H](c1cccs1)NC(=O)NNC(=O)COc2ccc(cc2)C#N C57245009
CCCCn1c(c(c(=O)[nH]c1=O)N(CC)C(=O)/C=C/c2cccc(c2)F)N C03528700
C[C@H](COc1ccc(cc1)C(C)(C)C)NC(=O)NNC(=O)[C@H]2CCCO2 C57857014
CCC(C)(C)NC(=O)CNc1cc(ccc1NCC)S(=O)(=O)N(C)C C25608750
C[C@H](C(=O)NC(=O)NC(C)(C)C)Nc1ccccc1OCCOC C58161915
C[C@H](C(=O)NCC=C)Sc1nc([nH]n1)N/N=C/c2ccc(cc2)Cl C59814576
CCCCc1c(c2ccccc2o1)/C=C/C(=O)NNC(=O)C(=O)NC(C)C C08391228
CCNC(=O)NC(=O)[C@H](C)Nc1cccc(c1OCCOCC)Cl C63312091
Cc1cc(=O)[nH]c(n1)c2ccc(cc2)NC(=O)CCCNC(=O)C(C)(C)C C64374222
Cc1c(c(n(n1)C(C)C)C)NC(=O)CCCNC(=O)NC2CCCCC2 C65004020
CCCOc1ccc(cc1)/C=C/C(=O)NNC(=O)NCCc2ccccn2 C65144213
CC(C)COc1ccc(cc1OC)/C=C/C(=O)NNC(=O)NCC2CC2 C65193520
Cc1ccc(c(c1)O[C@@H](C)C(=O)NNC(=O)NCCCOC)C(C)C C65204903
c1ccc(c(c1)CCNC(=O)NNC(=O)COc2ccccc2C#N)Cl C65504094
Cc1ccc(c(c1)C)CCNC(=O)C(=O)Nc2ccc(cc2)NC(=O)OC C65722566
Cc1c(c([nH]c(=O)c1C#N)C)CCC(=O)NNC(=O)CCC2CCCCC2 C66555970
C[C@H](C1CC1)n2c(ccn2)NC(=O)CCCNC(=O)NC3CCCCC3 C66661108
Cc1ccc(cc1C(=O)NC(C)C)NC(=O)NCCCOCc2ccco2 C66684495
Cc1c(c([nH]c1C(=O)NNC(=O)CCC2CCCCC2)C)C(=O)OC C66782964
CC(C)[C@H](CNC(=O)NNC(=O)CCC1CCCCC1)N2CCOCC2 C67042794
c1cc(oc1)COCCCNC(=O)NNC(=O)CC2CCCCC2 C67061785
CCC(=O)Nc1ccc(c(c1)NC(=O)CNC(=O)OC(C)(C)C)C C67164850
C1CCC(CC1)CCC(=O)NNC(=O)NCCCN2CCCCCC2=O C67383531
CC(C)CN1CCO[C@@H](C1)CNC(=O)NNC(=O)CCC2CCCCC2 C67384682
C[C@H]1CN(C[C@@H](O1)C)CCCNC(=O)NNC(=O)CCC2CCCCC2 C67388296
C[C@H](c1cccc(c1)O)N(C)C(=O)NCc2ccc(cc2)OCC(=O)NC C67630555
Cc1c(n(c(c1C#N)NC(=O)C[NH2+][C@H](C)c2ccco2)C[C@@H]3CCCO3)C C08734795
COCCC(=O)Nc1ccc2c(c1)C[NH+](CC2)Cc3ccc(o3)c4ccn[nH]4 C11664309
Cc1ccc(o1)CNC(=O)C[C@H]2C(=O)NCC[NH+]2Cc3ccccc3OC C11874583
Cc1nnc(s1)SCCNC(=O)C[C@H]2C(=O)NCC[NH+]2C3CCCC3 C12586052
Cc1cc(n(n1)CCNC(=O)C[C@H]2C(=O)NCC[NH+]2CC3CCCCC3)C C13594499
CN(CCOc1ccc(cc1)C[C@H]2C(=O)NC(=O)S2)c3ccc(c[nH+]3)O C21981361
C[NH+](CCC(=O)NN1C(=O)C2(CCCCC2)NC1=O)Cc3ccccc3F C24879984
C[NH+](C)C1(CCCCCC1)CNC(=O)c2ccc(o2)S(=O)(=O)NC3CC3 C30566871
CCN1C(=C([C@H](NC1=O)c2ccsc2)C(=O)OCC)CN3CC[NH2+]CC3 C35990923
Cc1c2c(nc(n1)CCNC(=O)C[C@H]3C(=O)NCC[NH+]3CC(C)C)CCC2 C14981437
Cc1ccccc1OCC(=O)NCC(=O)N/N=C/C2=c3ccccc3=[NH+]C2 C39350638
c1cscc1[C@H]2CCC[NH+]2CCC(=O)NN3C(=O)C4(CCCCC4)NC3=O C40154236
CN(C)c1c(ccc[nH+]1)CNC(=O)C(=O)Nc2ccc(cc2)OC3CCCC3 C41639417
Cc1cccn2c1[nH+]c(c2C[C@@H](C(=O)OC)N)c3ccc(c(c3)OC)OC C44334208
CCc1ccc(cc1)[C@H](CNC(=O)Cn2c3ccccc3c(=O)[nH]c2=O)[NH+](C)C C45820491
CC(C)NC(=O)CN1CCN(CC1)C(=O)NC[C@H](c2ccsc2)[NH+](C)C C46347259
C[C@@H](c1cc2ccccc2o1)[NH+](C)CC(=O)N3C[C@@H](Oc4c3cccc4)C(=O)N C46586719
CNC(=O)c1ccc(c(c1)[N+](=O)[O-])NC[C@H](c2ccc(cc2)F)[NH+](C)C C53574761
C[C@H]1C[C@@H](C[NH+](C1)C(C)(C)CNC(=O)C(=O)Nc2ccc(cc2)OCC#N)C C54945596
CCCc1nnc(s1)NC(=O)C(=O)NCC(C)(C)[NH+]2C[C@H](C[C@@H](C2)C)C C54947075
C[C@@H]1C[C@H](C[NH+](C1)C(C)(C)CNC(=O)C(=O)Nc2nnc(s2)CC(C)C)C C54947135
C[NH+](C)[C@@H](CNC(=O)Nc1ccccc1Cn2cncn2)c3cccs3 C56735087
CC[C@@]1(C(=O)N(C(=O)N1)NC(=O)C[NH+](C)Cc2ccc(cc2)C)c3ccccc3 C06995922
CC[C@]1(C(=O)N(C(=O)N1)NC(=O)C[NH+](C)Cc2ccc(cc2)C(C)(C)C)C C58045157
Cc1ccc(cc1)[C@@H](CNC(=O)NCc2ccc(nc2)n3cccn3)[NH+](C)C C58264958
c1ccn2cc(nc2c1)CCNC(=O)NC[C@@H](c3ccco3)[NH+]4CCCC4 C47871854
c1ccc2c(c1)c(=O)[nH]c(n2)CCC(=O)NC[C@H](c3ccco3)[NH+]4CCCCC4 C17793675
Cc1ccc2[nH+]c(cn2c1)CNC(=O)NCc3cccc(c3)Cn4cccn4 C50168522
c1ccc2c(c1)CC[NH+](C2)CCCNC(=O)NCc3cccnc3n4cccn4 C48996847
CC[NH+]1CCN(CC1)c2ccccc2NC(=O)C(=O)N[C@H](C)Cc3ccco3 C62177786
C[C@@H](C(=O)NCc1ccco1)NC(=O)N2CCC[NH+](CC2)Cc3cccs3 C62520689
Cc1c(cc(o1)CNC(=O)NC[C@@]2(CCC[C@@H](C2)C)[NH+](C)C)C(=O)OC C52529949
c1ccc(c(c1)CNC(=O)NCc2ccc([nH+]c2)N3CCCCC3)n4cccn4 C63359720
Cc1ccc(cc1NC(=O)C(=O)NC[C@@H](c2ccccc2OC)[NH+](C)C)C#N C63816126
c1ccc2=[NH+]CC(=c2c1)C3=NN[C@@H](N3Cc4ccco4)SCC(=O)NC5CC5 C64137638
CCC[NH+](CC(=O)NC(=O)NC12CC3CC(C1)CC(C3)C2)CC(=O)N(C)C C64246406
CC1CC[NH+](CC1)[C@@H](C)CNC(=O)C(=O)Nc2ccc(c(c2)C(=O)OC)Cl C65601847
CCOc1cc2c(cc1NC(=O)C(=O)NC[C@H]3CC[NH+](C3)C(C)C)O[C@H](C2)C C65638275
c1cc(cc(c1)NC(=O)[C@H]2CCCO2)CNC(=O)N3CC[C@@H](C3)[NH+]4CCCC4 C66189447
CCN(Cc1ccccc1)C(=O)CNC(=O)NCc2cn3ccc(cc3[nH+]2)C C66357296
CCCCNC(=O)[C@H]1CC[C@@H]([NH+](C1)CC(=O)Nc2c(nn(c2C)C)C)C C66473402
CCCCNC(=O)[C@@H]1CC[C@@H]([NH+](C1)CC(=O)NC2CCC3(CC2)OCCO3)C C66474414
C[C@@H]1CCC[C@H](C1)NC(=O)CN2CCN(CC2)C(=O)N[C@@H](C)CC[NH+](C)C C66701883
COCC[NH+]1CCC[C@@H](C1)NC(=O)N2CCC(CC2)NC(=O)CC3CCCC3 C66978695
c1ccc2c(c1)cc(o2)c3c(c[nH]n3)C[NH2+]Cc4ccc(cc4)Cn5cncn5 C67186246
CCN(CC)S(=O)(=O)c1ccc(c(c1)NC(=O)[C@@H]2CCCC[NH+]2CC#C)O C67287758
Cc1ccn2cc([nH+]c2c1)CNC(=O)Nc3cccc(c3)S(=O)(=O)C(F)F C67318049
Cc1nc2ccc(cc2o1)NC(=O)C(=O)NCC(C)(C)[NH+]3CCC[C@@H](C3)C C67392832
C[C@@H]1CCC[NH+](C1)C[C@@H](C)NC(=O)C(=O)Nc2ccc3c(c2)OC(O3)(F)F C67397859
CC(C)[C@H](CNC(=O)N[C@@H]1CCCN(C1)S(=O)(=O)C)[NH+]2CCCCCC2 C67622807
C[C@H](C(=O)N/N=C/c1ccc(cc1O)O)Oc2ccc(cc2)Cl C04366350
CCCNC(=O)[C@@]1(c2ccccc2NC(=O)N1c3ccc(cc3)CC)O C03665904
Cc1ccc(cc1C)OCCSc2[nH]c3c(n2)c(ncn3)N C02908146
CC(C)[C@H](C(=O)NC(=O)N)OC(=O)c1cc2c(s1)CCCCCC2 C05302507
c1ccc(cc1)OCC(=O)NNC(=O)c2cc3ccccc3cc2O C05484674
CCOC(=O)c1c(c([nH]c1C)NC(=O)Nc2cc(ccc2C)C)C C00568498
c1cc(cc(c1)Cl)CNc2ccc(cc2[N+](=O)[O-])C(=O)N C05687574
c1cc(c(cc1Cl)C(=O)N)OCC(=O)NC2(CCCC2)C#N C07022716
Cc1ccccc1CNc2ccc(cc2[N+](=O)[O-])C(=O)N C07272205
Cc1ccc(c(c1)NCC(=O)NC(=O)N[C@@H]2CCCC[C@@H]2C)OC C11162903
c1ccc(cc1)C2(CC2)CNC(=O)c3ccc(c(c3)[N+](=O)[O-])N C11749933
CCOc1cc(ccc1O)[C@H]2C(=C(C(=O)N2)O)C(=O)c3ccc(cc3)C C05920972
CCOc1cc(cc(c1OCC)Cl)/C=N/NC(=O)N C13747297
C/C(=N\NC(=S)Nc1ccc(cc1)Cl)/c2[nH]c3cccnc3n2 C18009047
C[C@@H]1C(=O)Nc2cc(ccc2O1)N[C@@H](C)C(=O)NCc3cccs3 C28888554
Cc1c(cccc1NCc2ccc(cc2)[N+](=O)[O-])C(=O)N C36995946
CCCc1cc(=O)[nH]c(n1)Sc2ccc(c(n2)OC)N C37077859
CC1=C([C@@H](NC(=O)N1)c2ccc(cc2)O)C(=O)OCC3CCCCC3 C00119102
CC1=C([C@H](NC(=O)N1)c2cccc(c2)O)C(=O)OCC3CCCCC3 C00132096
Cc1c(nc(o1)c2ccc(cc2)N)CNC(=O)OC(C)(C)C C39320617
CC[C@@H]1CCCCN1c2c(c(ncn2)NCc3ccco3)N C40733429
Cc1ccccc1[C@@H](C)NC(=O)NNC(=O)OC(C)(C)C C42805683
C[C@@H]1CCC[C@@H]([C@@H]1C)NC(=O)NNC(=O)[C@@H](C)Oc2ccccc2F C43042323
C[C@H](c1ccc(cc1Cl)Cl)NC(=O)NNC(=O)OC(C)(C)C C43140159
Cc1cc(n(n1)C)NC(=O)N[C@@H](C)CCc2ccc(cc2)O C43434213
CCCNC(=O)CNC(=O)Nc1ccc(c(c1)C#N)Cl C43913107
Cc1ccc(cc1NC(=O)N[C@@H](C)[C@H]2CCCO2)NC(=O)C(C)C C48255929
CC(C)CNC(=O)NNS(=O)(=O)c1cccc(c1)Br C49152223
CCNC(=O)NNC(=O)[C@H](C)Oc1cc(ccc1Cl)C C49164445
Cc1c(c(c(c[nH+]1)CO)/C=N/Nc2ccccc2OC)[O-] C04365187
Cc1ccccc1N(C)Cc2ccc(c(c2)[N+](=O)[O-])NN C51145425
c1ccc(c(c1)OCc2cc(ccc2NN)[N+](=O)[O-])Cl C51148784
C[C@H](c1ccc(cc1)CC(C)C)NC(=O)c2c(non2)N C54420692
Cc1cc(ccc1N[C@@H](C)C(=O)NC(=O)NC)OC(C)C C55154851
Cc1ccc(cc1)/C=C\S(=O)(=O)NNC(=O)c2ccc(cc2O)C C55647478
Cc1ccc(c(c1)OC)NCC(=O)NC(=O)NC(C)(C)C C55890491
Cc1ccc(c(c1O)O)C(=O)O[C@H](C)C(=O)Nc2cc(ccc2F)F C60343517
Cc1c(cccc1[N+](=O)[O-])NCCOc2cccc(c2)N C63130601
Cc1cc(ccc1NCCOc2ccc(cc2)N)[N+](=O)[O-] C63130695
CCOc1cccc(c1)[C@H](C)NC(=O)Nc2ccc3c(c2)CCC(=O)N3 C63390588
Cc1ccc(cc1NCC(=O)NC(=O)NCC(C)C)C#N C63889915
CCCCNC(=O)NNC(=O)c1cc2cc(ccc2o1)C C64424957
c1cc(c(c(c1)Cl)CC(=O)NNC(=O)NC[C@@H]2CCCO2)Cl C65148075
Cc1cc(ccc1N[C@H](C)C(=O)NC(=O)NC(C)C)OC C66106774
CCNC(=O)c1c(nc(nc1[C@H](C)Oc2cccc(c2)C)N)C C66136132
Cc1ccc(cc1C)O[C@H](C)C(=O)N/N=C(/C)\c2cc(ccc2O)O C20115370
C[C@H]([C@H]1CCCO1)NC(=O)NNC(=O)CC2CCCCC2 C67044502
CCNC(=O)Nc1cccc(c1)NC(=O)/C(=C\c2ccc(cc2)C)/C#N C67301310
Cc1ccc(cc1C)NC(=O)C(=O)NNC(=O)[C@@H]2C[C@@H]2c3ccccc3 C67463790
Cc1ccc(cc1C)NC(=O)C(=O)NNC(=O)[C@H]2C[C@H]2c3ccccc3 C67463796
CCCCCC(=O)N[C@H](C(Cl)(Cl)Cl)NC(=S)Nc1cccc(c1)[N+](=O)[O-] C04017376
CC(C)(C)c1ccc(cc1)OCCCOc2ccc(cc2OC)/C=N/NC(=O)N C04590986
CCc1cccc2c1[nH]cc2/C=N/NC(=O)c3ccccc3NS(=O)(=O)c4cccs4 C06093693
CCCCCNC(=O)c1c2c(nc3ccccc3n2)n(c1N)/N=C/c4cccc(c4)Cl C02251146
CC1=C([C@@H](NC(=O)N1)c2ccc(c(c2)OC)OCc3ccc(cc3)F)C(=O)Nc4ccccc4 C09441453
CCOc1ccc(cc1)N2C(=O)Nc3ccccc3[C@]2(C(=O)NCCC4=CCCCC4)O C09836167
CC[C@H](C)Oc1ccc(cc1)C(=O)NC(=S)NNC(=O)c2ccc(cc2)OCC(C)C C10296106
CC[C@@H](C)Oc1cccc(c1)C(=O)NC(=S)NNC(=O)COc2ccc(c(c2)C)Cl C10670124
CC[C@H](C)c1ccccc1O[C@@H](CC)C(=O)NNC(=O)c2ccc(cc2)NC(=O)CC(C)C C10683664
CCc1ccc(cc1)[C@H](C)NC(=O)COC(=O)CCNC(=O)NC23CC4CC(C2)CC(C4)C3 C11439296
Cc1ccc(cc1)S(=O)(=O)N[C@@H](CC(C)C)C(=O)Nc2ccc(cc2)NC(=O)CC(C)C C12739237
CCCCc1ccc(cc1)n2c(nnc2SCC(=O)NC(=O)N)c3ccc(cc3)C C05407953
Cc1cc(=O)[nH]c(n1)N/C(=N/C(=O)c2ccccc2)/Nc3ccc(cc3)Oc4ccccc4 C13856464
c1ccc(cc1)c2ccc(cc2)C(=O)NNC(=S)NC(=O)c3ccc(c(c3)[N+](=O)[O-])Cl C13976649
CC(C)c1ccc(cc1)OCC(=O)NNC(=S)NC(=O)/C=C/c2ccc(cc2)OC C13981182
CCCOc1ccc(cc1)C(=O)NC(=S)NNC(=O)COc2ccc(cc2Cl)Cl C14031239
Cc1ccc(c(c1)C)OCC(=O)NNC(=S)NC(=O)c2ccccc2OCC(C)C C14035312
Cc1cccc(c1)OCC(=O)NNC(=S)NC(=O)c2ccc(cc2)OCCc3ccccc3 C14041885
CCOc1ccc(cc1[N+](=O)[O-])C(=O)Nc2c(c3c(s2)C[C@H](CC3)C(C)(C)C)C(=O)N C14273313
CC(C)(C)c1ccc(cc1)C(=O)NNC(=S)NC(=O)c2ccccc2OCCOC C14660689
CCOc1ccc(cc1)[C@H]2C[C@H](n3c(nc(n3)N)N2)c4ccc(cc4)OCc5ccccc5 C02472333
Cc1cc(cc(c1)NC(=O)CCCCn2c(=O)c3c(c4cc(ccc4[nH]3)OC)[nH]c2=S)C C20331306
CCCCCN(c1c(n(c(=O)[nH]c1=O)CCCC)N)C(=O)Cc2c(cccc2Cl)Cl C21336040
CC[C@H](CNC(=O)CSc1nnc(n1N)c2ccc(cc2)OCC)c3ccccc3 C23064915
Cc1ccc(c(c1)C)NC(=O)CSc2nc(n(c(=O)n2)N)Cc3ccc(cc3)C(C)C C27643458
CCN(CC)C(=O)N[C@@H](C(Cl)(Cl)Cl)NC(=S)Nc1ccc(cc1)C(=O)OC C28294156
CC(C)c1ccc(cc1)OCc2nc(cs2)C(=O)NCCCNC(=O)NC3CCCCC3 C34906258
CCNC(=O)N[C@@H]1CCCC[C@H]1NC(=O)c2csc(n2)COc3ccc(cc3)C(C)C C34906270
CCCN1C(=C([C@H](NC1=O)c2cccc(c2)NC(=O)Nc3ccc(cc3C)C)C(=O)OC)C C35712403
CCCCNC(=O)[C@@H]([C@@H](C)c1ccccc1)N(Cc2ccco2)C(=O)c3cccc(c3O)O C36500778
CCCCNC(=O)[C@H](c1ccccc1O)N(Cc2ccc(o2)C)C(=O)c3ccccc3O C36595314
CCCCNC(=O)[C@@H](/C=C/CCC)N(Cc1ccc(o1)C)C(=O)c2c(cccc2O)O C36597524
CCCCNC(=O)[C@@H](C(CC)CC)N(Cc1ccc(o1)C)C(=O)c2c(cccc2O)O C36597544
CCCCC1CCC(CC1)C(=O)N(CCCC)c2c(n(c(=O)[nH]c2=O)CCCC)N C13000236
C[C@@H](C(=O)Nc1ccc(c(c1)Cl)F)Sc2nnc(n2N)COc3ccc(cc3)C(C)C C24271327
Cc1ccc(cc1)Sc2c(c(ncn2)Nc3cc(cc(c3)C(=O)OC)C(=O)OC)N C40705778
CCCCSc1nc2n(n1)[C@@H](C(=C(N2)C)C(=O)N)c3ccc(cc3)OCc4ccc(cc4)C C40986897
CC(C)[C@@H](c1ccccc1)NC(=O)COC(=O)CCNC(=O)NC23CC4CC(C2)CC(C4)C3 C45353204
CCc1ccc(cc1)NC(=O)Cn2c(c(c(n2)SC)c3nc(no3)c4ccc(cc4)C)N C46914463
C[C@H](c1ccccc1)N(Cc2cc(ccc2N(C)C)NC(=O)NC(C)C)C(=O)NC(C)(C)C C35946403
CCCC1(C(=O)N(C(=O)N1)CC(=O)Nc2ccc(cc2)[NH+](CC)C(C)C)CCC C58301938
Cc1cccc(c1N)C(=O)O[C@H](c2ccccc2)C(=O)Nc3ccc(cc3Cl)[N+](=O)[O-] C58634267
c1ccc(cc1)/C=C/C=N/Nc2[nH]nc(n2)SCC(=O)Nc3cccc(c3Cl)Cl C59016251
CCCSc1ccccc1NC(=O)CSc2nc([nH]n2)N/N=C/C=C/c3ccccc3 C59016336
CC[C@@H](C)c1ccc(cc1)NC(=O)CSc2nc([nH]n2)N/N=C(/C)\c3ccc(cc3)C C59021224
c1ccc(cc1)c2cc(c(n2c3ccc(cc3)[N+](=O)[O-])c4ccccc4)/C=N/NC(=S)N C59427662
CCOC(=O)c1c(c(sc1NC(=O)CNc2ccc(c(c2)Cl)C(=O)NCC(C)C)C)C C59806714
Cc1ccc(cc1S(=O)(=O)Nc2ccc(cc2)Cl)NC(=O)CNC(=O)CC3CCCC3 C60348373
CC(C)(C)c1ccc(cc1)c2nnc(n2C3CCCCC3)SCCCC(=O)NC(=O)N C60374689
CC(C)CCOc1ccc(cc1)NCC(=O)Nc2cccc(c2)NC(=O)c3ccco3 C66227114
CC[C@](C)(C(=O)NC1CCCC1)N(Cc2ccco2)C(=O)C[C@H]3C(=O)NC(=O)N3 C04128356
CCOC(=O)c1c(c(c(s1)NC(=O)c2cc(ccc2[N+](=O)[O-])Cl)C(=O)N)C C05145354
Cc1ccc(c(c1)C)NC(=O)CCC(=O)NNC(=O)c2ccc(c(c2)[N+](=O)[O-])Cl C05961362
Cc1cccc(c1OCC(=O)NNC(=S)NC(=O)c2ccc(cc2)[N+](=O)[O-])C C06860861
c1cc(cc(c1)[N+](=O)[O-])C(=O)N/N=C/c2ccc(c(c2)Br)OCC(=O)N C08722685
CCOC(=O)c1c(c(c([nH]1)C)C(=O)OCC(=O)NC(=O)N[C@@H]2CCCC[C@H]2C)C C09246429
c1ccc(c(c1)NC(=O)CCC(=O)NNC(=O)/C=C/c2cccc(c2)[N+](=O)[O-])Cl C10401610
CC(C)[C@@H](C(=O)NC(=O)N)OC(=O)c1cccc(c1)S(=O)(=O)N(C)c2ccccc2 C11500823
CCOc1ccc(cc1)c2n[nH]c(=S)n2CCC(=O)NNC(=O)c3cc(cn3C)Cl C12394827
c1ccc2c(c1)cccc2OCC(=O)NC(=S)NNC(=O)c3cccc(c3)[N+](=O)[O-] C12573929
Cc1c(c(n2c(n1)nc(n2)N)C)CCC(=O)O[C@@H](C)C(=O)NC3CCCCC3 C12803919
C[C@H](CNc1ccc(cc1[N+](=O)[O-])S(=O)(=O)N)c2nc3ccccc3n2C(F)F C09745460
CCCCn1c(c(c(=O)[nH]c1=O)N(CCC(C)C)C(=O)c2cnc(cn2)C)N C14623578
CCCCn1c(c(c(=O)[nH]c1=O)N(CCOC)C(=O)c2c(c3cccc(c3o2)Cl)C)N C14624293
C[C@H](C(=O)NNC(=O)c1cc(ccc1NC)[N+](=O)[O-])Oc2cccc(c2)Br C16204537
Cc1cc(no1)NC(=O)[C@H](C)OC(=O)CCNC(=O)NC23CC4CC(C2)CC(C4)C3 C16915901
Cc1c(c(n(n1)C(C)C)C)/C=N/Nc2[nH]nc(n2)SCC(=O)NC(C)(C)C C20904975
C[C@H](C(=O)Nc1cc(cc(c1)C(=O)OC)C(=O)OC)Sc2nnc(s2)N C22737519
C[C@@H](C(=O)Nc1ccc(cc1Cl)[N+](=O)[O-])OC(=O)c2ccc(cc2)C(=O)N C23044836
C[C@H]1CCCC[C@H]1NC(=O)NC(=O)COC(=O)c2ccc(cc2)S(=O)(=O)NC3CC3 C23062762
c1ccc2c(c1)c(nc(n2)c3cccnc3)N[C@H](CO)[C@H](c4ccc(cc4)[N+](=O)[O-])O C24982199
CC(C)Cn1c(c(c(=O)[nH]c1=O)N(CC(C)C)C(=O)CSc2ncc3n2cccc3)N C26372041
CCCCn1c(c(c(=O)[nH]c1=O)N(CC(C)C)C(=O)c2c(onc2c3ccccc3)C)N C12908426
c1ccc(cc1)[C@@H](C(=O)NNC(=O)c2cccc(c2)[N+](=O)[O-])NC(=O)c3cccs3 C40051280
C=CCNc1c(c(ncn1)NNC(=O)c2ccccc2Br)[N+](=O)[O-] C40598851
c1ccc(c(c1)NCCNC(=O)Nc2cccc(c2)Cn3cccn3)[N+](=O)[O-] C44248145
Cc1ccc(cc1[N+](=O)[O-])NC(=O)[C@H](C)Nc2ccc(cc2)NC(=O)COC C44805132
C[C@@H](c1ccccc1)OCCCNC(=O)NNC(=O)c2cccc(c2)[N+](=O)[O-] C45159965
C[C@H]1CCCC[C@H]1NC(=O)NC(=O)COC(=O)CCNC(=O)OC(C)(C)C C07629083
CCCCn1c(c(c(=O)[nH]c1=O)N(CCC(C)C)C(=O)[C@@H]2[C@H](Oc3ccccc3O2)C)N C45632053
Cc1ccc(cc1)Oc2ccccc2NC(=O)COC(=O)c3ccc(o3)S(=O)(=O)N C46658264
Cc1cc(n(n1)c2ccccc2NC(=O)NCCNc3ccccc3[N+](=O)[O-])C C48373962
CCS(=O)(=O)NCCCNC(=O)N[C@@H](C)c1nc(no1)c2ccc(cc2)F C51714742
Cc1cccc(c1C(=O)O[C@@H](C)C(=O)Nc2c(c3c(s2)CCC3)C(=O)N)[N+](=O)[O-] C26122072
c1ccc(cc1)OCC(=O)NNC(=S)NC(=O)/C=C/c2cccc(c2)[N+](=O)[O-] C10450611
Cc1ccc(cc1)/C(=N/Nc2[nH]nc(n2)SCC(=O)Nc3cc(on3)C)/C C59817473
CC[C@@H](C)NS(=O)(=O)c1ccc(cc1)C(=O)NNc2c(nc(o2)C(C)C)C#N C60210842
COC(=O)[C@H](c1ccccc1)NC(=O)CSc2ccc(cc2[N+](=O)[O-])C(=O)N C60318230
CCCCn1c(c(c(=O)[nH]c1=O)N(CC)C(=O)COc2ccc(cc2)CC#N)N C61357218
CC(C)[C@H](C(=O)NCC(=O)N[C@H]1CCS(=O)(=O)C1)NC(=O)OC(C)(C)C C62213480
CCOc1ccc(cc1)NC(=O)CNC(=O)c2cc3cc(ccc3[nH]2)[N+](=O)[O-] C64320551
CC(C)CCNC(=O)NNC(=O)c1ccc(o1)S(=O)(=O)N2CCCCC2 C65134132
CCNC(=O)NNC(=O)/C=C/c1ccc(c(c1)OC)OCc2c(noc2C)C C65191038
C[C@@H](c1cccc(c1)[N+](=O)[O-])NC(=O)Nc2cccc(c2)NC(=O)[C@@H](C)OC C65470173
c1ccc(c(c1)[N+](=O)[O-])OCC(=O)NNC(=O)N[C@H]2C[C@H]2c3cccc(c3)F C65507775
c1c(cc2c(c1C(=O)NNC(=S)NCC(F)(F)F)OCCO2)[N+](=O)[O-] C67157472
CCCCn1c(c(c(=O)[nH]c1=O)N(CC)C(=O)[C@@H](C)Oc2cccc(c2)C#N)N C67476716
CCOc1cc(ccc1C)NC(=O)C(=O)NCCNc2ccccc2[N+](=O)[O-] C67493049
CC(C)[C@@H](C(=O)NCC(=O)NC1CC1)NC(=O)c2ccc(cc2Cl)[N+](=O)[O-] C41836553
c1cc(ccc1NCCNC(=O)NCc2ccc(c(c2)F)n3ccnc3)[N+](=O)[O-] C67645557
CC(C)C[C@@H](C(=O)N1CCC[C@@H]1C(=O)N)NC(=O)[C@@H](C(C)C)NC(=O)OC(C)(C)C C04375667
CC(C)C[C@@H](C(=O)NNC(=O)C)NC(=O)[C@H](CC(C)C)NC(=O)OC(C)(C)C C04499604
CC[C@@H](C)[C@H](C(=O)N)NC(=O)[C@@H]1CCCN1C(=O)[C@@H](C(C)C)NC(=O)OC(C)(C)C C04574505
c1cc(ccc1c2ccc(o2)CNC(=O)CNc3cc(ccc3NCCO)[N+](=O)[O-])Cl C09322590
C[C@@H](c1ccccc1)NC(=O)c2ccccc2NC(=O)COC(=O)c3ccccc3NCCO C09162718
CCN(CC(=O)N[C@H](C)c1ccccc1Cl)c2c(n(c(=O)[nH]c2=O)Cc3ccccc3)N C10043893
CCCCn1c(c(c(=O)[nH]c1=O)N(CCC)CC(=O)N[C@@H](c2ccccc2)C(C)C)N C11351021
CC(C)CNC(=O)c1ccccc1NC(=O)COC(=O)c2cc(c(cc2OC)N)Cl C11459307
C[C@@H](C(=O)NCC(=O)Nc1ccc(c(c1F)F)F)OC(=O)c2cc(c(cc2OC)N)Cl C11459691
CC(C)C[C@H](C(=O)N1CCC[C@@H]1C(=O)N)NC(=O)[C@H](C(C)C)NC(=O)OC(C)(C)C C12342441
c1ccc(cc1)CNC(=O)CCC(=O)NNC(=O)c2cc3cc(ccc3[nH]2)Oc4ccccc4 C12463385
Cc1ccc(cc1C)NC(=O)CCC(=O)NNC(=S)NC(=O)COc2ccc(cc2)Cl C12502899
CCOC(=O)c1c(c(sc1NC(=O)c2cccc(c2)N)C(=O)Nc3cc(ccc3C)C)C C01222994
CCCC(=O)Nc1ccc(cc1)C(=O)NNC(=S)NC(=O)/C=C/c2ccc(cc2)OCC C13621148
Cc1ccccc1OCC(=O)NC(=S)NNC(=O)c2ccc(cc2)NC(=O)CC(C)C C13979045
Cc1cc(nc(n1)N/C(=N/C(=S)NCc2ccco2)/NCCc3ccc(cc3)O)C C14158914
CCC[C@@H](C)NC(=O)CN(CCC(C)C)c1c(n(c(=O)[nH]c1=O)Cc2ccccc2)N C14246800
CCCCc1ccc(cc1)NS(=O)(=O)c2cccc(c2)C(=O)O[C@@H](C)C(=O)NC(=O)N C15218692
Cc1c(cccc1Cl)NC(=O)CNC(=O)CNc2ccccc2C(=O)NCc3ccco3 C15321281
c1ccc(cc1)COc2ccc(cc2OCc3ccccc3)/C=N/OCc4nc(nc(n4)N)N C15551924
CCOc1ccc(cc1)NC(=O)CSc2nc([nH]n2)N/N=C/c3c4ccccc4ccc3O C20906909
c1ccc2c(c1)cccc2/C=N/Nc3nnc(n3N)SCC(=O)Nc4cc(ccc4F)F C20912367
CCCCOc1cccc(c1)NC(=O)CSc2nc([nH]n2)N/N=C/c3ccccc3O C21040598
CCOC(=O)c1c(c(sc1N)C(=O)OCC)CSc2nc(c3ccsc3n2)N C23007573
CC(C)CCN(CC(=O)Nc1ccccc1OC)c2c(n(c(=O)[nH]c2=O)Cc3ccccc3)N C23357637
CCCCn1c(c(c(=O)[nH]c1=O)N(CC)CC(=O)N[C@@H](c2ccccc2)C(C)C)N C24956410
CCC[C@@H](C(=O)NNC(=O)c1ccc(cc1)N(CC)CC)NC(=O)NCc2ccc(cc2)F C25529682
CCOc1ccccc1NC(=O)[C@H](c2ccccc2)OC(=O)c3ccc(cc3)CNC(=O)N C25678873
CCCOC(=O)c1ccc(cc1)NC(=O)[C@@H](C)Nc2ccc(cc2)OCC(=O)N C28360386
Cc1ccc(c(c1)OCC(=O)NC(=S)NNC(=O)CCC(=O)Nc2ccccc2Cl)C C13976191
CC(C)(C)NC(=O)[C@@H](c1c(cc(cc1O)O)O)N(Cc2ccco2)C(=O)Cc3ccccc3 C36506683
CCCCCCN([C@@H](c1c(cc(cc1O)O)O)C(=O)NC2CCCCC2)C(=O)COC C36520897
Cc1c(c(c(cn1)CO)/C=N/NC(=O)/C(=C/c2ccc(cc2)OC)/NC(=O)c3ccccc3)O C01950139
C[C@@H](C(=O)Nc1ccc2c(c1)[nH]c(=O)[nH]2)Sc3nnc(s3)Nc4ccccc4OC C45481277
CCCCOc1ccc(cc1OC)[C@H](C)NC(=O)Nc2ccccc2CC(=O)N C45764404
Cc1cccc(c1C)O[C@H](C)C(=O)NNC(=O)C2(CCCC2)NC(=O)NCc3ccccc3 C45873047
CCOC(=O)N[C@@H](CC(C)C)CNC(=O)NNC(=O)COc1ccccc1F C47056745
CCCCC(=O)N(Cc1ccc(o1)C)[C@@H](c2c(cc(cc2O)O)O)C(=O)NCCCC C36603810
CC(C)C[C@@H](C(=O)N1CCC[C@@H]1C(=O)N)NC(=O)[C@H](C(C)C)NC(=O)OC(C)(C)C C12342442
CCCNC(=S)NNc1ccc(cc1S(=O)(=O)Nc2ccc(cc2C)C)[N+](=O)[O-] C16182362
CCCCOc1ccc(cc1OCC)C(=O)N[C@@H](C)c2ccc(cc2)NC(=O)N C58236067
CC[C@H](C)[C@H](C(=O)NCc1ccc(cc1)NC(=O)NC(C)C)NC(=O)c2ccc(cc2)Cl C58821864
COc1ccc(c(c1)/C=N/Nc2[nH]nc(n2)SCC(=O)NCCc3ccccc3Cl)O C58997977
Cc1ccc(cc1)CNC(=O)CSc2nc([nH]n2)N/N=C/c3cccc(c3O)CC=C C58998229
CCOc1cccc(c1)NC(=O)CSc2nc([nH]n2)N/N=C/c3cccc(c3O)CC=C C58998291
CCOc1ccc(cc1)NC(=O)CSc2nc([nH]n2)N/N=C/c3cc(ccc3O)Cl C59018497
Cc1ccc(c(c1)F)NC(=O)CSc2nc([nH]n2)N/N=C(\C)/c3ccccc3O C59830337
CC[C@H](C)NC(=O)c1ccc(cc1)NCC(=O)Nc2cccc(c2)NC(=O)c3ccco3 C66086818
CC(C)(C)C(=O)Nc1cccc(c1)NCC(=O)Nc2ccc(cc2)C(=O)NCc3ccco3 C66088020
CCC(=O)Nc1cc(ccc1C)NCC(=O)Nc2ccc(cc2)C(=O)NCc3ccco3 C66110934
Cc1ccc(cc1)C(=O)N[C@@H](C(Cl)(Cl)Cl)NC(=S)Nc2ccc(cc2)[N+](=O)[O-] C04017678
CN(C)C(=O)N[C@@H](C(Cl)(Cl)Cl)NC(=S)Nc1ccccc1C(=O)OC C03014168
Cc1cccc(c1C)OCC(=O)NC(=S)Nc2ccc(c(c2)OC)NC(=O)C(C)C C01117368
CCCCn1c(c(c(=O)[nH]c1=O)N(CCC)C(=O)/C=C/c2cc(cc(c2)Cl)Cl)N C10443999
CC(C)c1cccc(c1)NC(=O)CSc2nnc(n2N)c3ccc(cc3)OC(F)F C11388713
CC(C)Oc1ccc(cc1)/C=C(\C(=O)NCCCO)/NC(=O)c2ccc(o2)Br C12382746
CCOC(=O)c1ccc(cc1)NC(=O)CSc2[nH]c(c(n2)C)Cc3ccc(cc3)O C12411050
c1ccc(cc1)OCC(=O)NNC(=S)NC(=O)COc2ccc(cc2Cl)Cl C12502375
Cc1ccc(cc1)OCC(=O)NNC(=S)NC(=O)COc2cccc3c2cccc3 C12574038
CCCCc1ccc(cc1)n2c(nnc2S[C@H](C)C(=O)NC(=O)N)c3ccc(cc3)C C09491405
c1ccc(cc1)OCC(=O)NC(=S)Nc2ccc(cc2)NC(=O)c3cc4ccccc4o3 C13946306
CCOc1cccc(c1)C(=O)NC(=S)NNC(=O)COc2ccc(cc2C)Cl C14042202
C[C@@H](c1ccccc1)NC(=O)c2ccccc2NC(=O)COC(=O)C3(CCCCC3)O C14146913
CCC[C@@H](C)NS(=O)(=O)c1cc(c(cc1Cl)Cl)C(=O)NCc2c(cc([nH]c2=O)C)C C14199232
CCCCN(c1c(n(c(=O)[nH]c1=O)Cc2ccccc2)N)C(=O)/C=C/c3cccs3 C14510558
CCc1ccc(c(c1NC(=O)CSc2ccc(cc2[N+](=O)[O-])C(=O)N)CC)Cl C14663717
CCCCn1c(c(c(=O)[nH]c1=O)N(CC(C)C)C(=O)CSc2ccc(cc2)C)N C14669868
CCCCN(c1c(n(c(=O)[nH]c1=O)CC(C)C)N)C(=O)c2ccc(cc2)c3ccccc3 C14720645
CCOc1cc(cc(c1OCC(=O)N)Br)/C=C(\C#N)/C(=O)N[C@@H]2CCCC[C@H]2C C15799356
C[C@H](C(=O)NNC(=O)CCNC(=O)c1ccc(cc1)C(C)(C)C)Oc2ccccc2F C16072601
Cc1ccc(cc1C)SCC(=O)N(CC(C)C)c2c(n(c(=O)[nH]c2=O)CC(C)C)N C16552117
Cc1cccc(c1C)O[C@H](C)C(=O)NNC(=O)CCNC(=O)c2ccc(cc2)C(C)(C)C C18101974
Cc1ccc(cc1C)SCC(=O)N(CC(C)C)c2c(n(c(=O)[nH]c2=O)Cc3ccccc3)N C18951478
c1cc(c(cc1Cl)OCc2ccc(o2)C(=O)NNC(=S)NC[C@H]3CCCO3)Cl C19639895
COC(=O)c1c2c(sc1NC(=S)NNC(=O)COc3ccccc3F)CCCCC2 C20220642
c1ccc(c(c1)/C=N/Nc2[nH]nc(n2)SCCC(=O)Nc3ccc(cc3Cl)Cl)F C21077545
C[C@@H](c1ccccc1)NC(=O)[C@@H](C)Sc2nnc(n2N)c3ccc(cc3)OC(F)F C21141407
Cc1ccc(c(c1)OCc2nnc(n2N)S[C@H](C)C(=O)NCc3cccs3)C(C)C C21605469
Cc1ccc(c(c1)OCc2nnc(n2N)S[C@@H](C)C(=O)Nc3c(cccc3F)F)C(C)C C24270365
Cc1ccc(c(c1)NC(=S)N[C@H](C(Cl)(Cl)Cl)NC(=O)c2ccccc2[N+](=O)[O-])C C03158712
c1ccc(cc1)Cn2c(c(c(=O)[nH]c2=O)N(CCOc3ccccc3)Cc4ccccc4)N C27308261
Cc1cc(ccc1Cl)OCc2ccc(cc2)C(=O)NNC(=O)CNC(=O)C(C)(C)C C29568415
CC(C)NC(=O)Nc1ccc(cc1)CNS(=O)(=O)c2ccc(c(c2)Cl)OC(F)F C32442700
c1ccc(cc1)c2nc(cs2)CC(=O)NCCCc3c(c(n(n3)c4ccccc4)N)C#N C33021693
COc1ccc(c(c1)/C=N\NC(=O)CCC(=O)Nc2cc(ccc2Cl)C(F)(F)F)O C33154863
C[C@H](c1ccccc1)NC(=O)c2ccccc2NC(=O)COC(=O)C34C[C@H]5C[C@@H](C3)CC(C5)(C4)O C18322948
c1ccc(c(c1)OCc2nc(cs2)C(=O)NCCNC(=O)NC34CC5CC(C3)CC(C5)C4)F C34906329
Cc1ccc(c(c1)C)NC(=O)Nc2ccc(c(c2)C(=O)NCCCOC)N3CCCCC3 C35266406
CCNC(=O)N(Cc1ccc(cc1)F)Cc2cc(ccc2N(C)C)NC(=O)NC(C)C C35620742
CC(C)(C)CC(C)(C)NC(=O)[C@H](c1ccccc1O)N(C2CCCCC2)C(=O)[C@@H]3CCC(=O)N3 C36490721
CCC/C=C/[C@H](C(=O)NC1CCCCC1)N(Cc2ccco2)C(=O)c3cccc(c3O)O C36500793
CCCCNC(=O)[C@@H](C1CCCCC1)N(Cc2ccc(o2)C)C(=O)c3cccc(c3O)O C36597650
COc1cc(ccc1OCC=C)/C=C/C(=O)Nc2cc(ccc2N3CCCCC3)C(=O)N C39549110
Cc1ccc2cc(c(nc2c1)NCCNC(=S)Nc3ccccc3C(=O)OC)C#N C40011625
c1ccc(cc1)c2c(c3ccccc3[nH]2)C(=O)COC(=O)c4ccccc4OCC(=O)N C45540866
CCCCn1c(c(c(=O)[nH]c1=O)N(CCC(C)C)C(=O)[C@@H]2CCCc3c2cccc3)N C46544587
C[C@@H](C(=O)NCCCc1c(c(n(n1)c2ccc(cc2)F)N)C#N)Oc3cccc(c3Cl)Cl C46747771
Cc1ccc(c(c1)Oc2ccc(cn2)CNC(=O)CNC(=O)NCc3ccc(cc3)F)C C46794937
C[C@H](C(=O)NCC=C)Sc1nc([nH]n1)N/N=C/c2c3ccccc3cc4c2cccc4 C59816596
Cc1ccc(c(c1)C)n2c(nnc2SCCCC(=O)NC(=O)N)Cc3ccccc3 C60374718
C[C@]12CCC[C@]3([C@H]1C[C@H]4[C@@H](C2)OC(=O)[C@@H]4C[NH2+]Cc5ccc6c(c5)OCO6)CO3 C04086379
c1ccc(cc1)C[NH+]2CCN(CC2)c3cc(=O)n(c(=O)[nH]3)c4ccccc4Cl C04251620
C[C@@]1([C@H]2[C@@H]([C@@H]([NH2+]1)c3cccs3)C(=O)N(C2=O)c4ccc(cc4)F)C(=O)OC C04356150
Cc1/c(=C/[NH2+][C@@H](C)c2ccccc2)/c(=C)n(n1)c3ccc(cc3)[N+](=O)[O-] C04672946
CC(=O)N1CC[NH+](CC1)Cc2[nH]c(=O)c3c4c(sc3n2)C[C@@H](CC4)C(C)(C)C C04861026
c1ccc(c(c1)C2(CC[NH+](CC2)Cc3nnnn3C4CCCCC4)O)F C04967707
[H]/N=C/1\C(C2=CC[NH+](C[C@@H]2[C@@H](C1(C#N)C#N)c3ccco3)Cc4ccccc4)C#N C04453526
c1cc2c(cc1[C@H]3CCC[NH+]3CC(=O)Nc4c(c5c(s4)CCC5)C#N)OCCO2 C08230002
c1cc(c(cc1NC(=O)C[NH+]2CCc3c(ccs3)C2)[N+](=O)[O-])Cl C08734974
C[C@H](c1ccc(cc1)Cl)[NH2+]Cc2cc(cc3c2OCOC3)[N+](=O)[O-] C10610685
C[C@@]1([C@@H]2[C@@H]([C@H]([NH2+]1)c3ccc(cc3)F)C(=O)N(C2=O)c4ccccc4)C(=O)OC C12496946
C[C@]1([C@@H]2[C@@H]([C@H]([NH2+]1)c3cccs3)C(=O)N(C2=O)c4ccccc4F)C(=O)OC C12497487
Cc1c(c2c(c(c1O)C)CC[C@@](O2)(C)C(=O)N3CCN(CC3)c4cccc[nH+]4)C C13651287
C[C@H]1CSc2ccc(cc2NC1=O)S(=O)(=O)N3CC[NH+](CC3)C4CCCC4 C15730840
Cc1cccc(n1)C[NH+]2CCCN(CC2)C(=O)c3c4c([nH]n3)CC[C@@H](C4)C(C)(C)C C19236276
CC(=O)[NH+]=c1ccc-2c(cc(oc2c1)O)CSc3ccc4c(c3)OCCCO4 C24848059
c1cc(c(cc1[N+](=O)[O-])C(=O)N[C@H]2C[NH+]3CCC2CC3)I C37286009
c1ccc(cc1)N2CNC(=O)C23CC[NH+](CC3)C[C@@H]4COc5ccccc5O4 C01846044
C[C@@]1([C@H]2[C@@H]([C@@H]([NH2+]1)c3ccc(cc3)F)C(=O)N(C2=O)c4ccccc4)C(=O)OC C04885372
Cc1ccccc1[C@H]2[C@H]3[C@@H](C(=O)N(C3=O)c4ccccc4)[C@@]([NH2+]2)(C)C(=O)OC C04885455
C[C@@]1([C@@H]2[C@@H]([C@@H]([NH2+]1)c3ccc(cc3)F)C(=O)N(C2=O)c4ccccc4)C(=O)OC C19460559
Cc1ccc2c(c1)[nH+]c([nH]2)N3CCN(CC3)S(=O)(=O)c4cccc(c4C)Cl C38554284
Cc1ccc2c(c1)[nH+]c([nH]2)N3CCN(CC3)S(=O)(=O)c4cccs4 C38554545
COc1cc(cc(c1O)Br)/C=N/N2[C@@H]([NH+]=NC2=S)c3ccccc3 C38889644
CC1=c2cc3c(cc2=[NH+]C(=O)[C@@H]1Sc4[nH]c5ccccc5n4)OCO3 C39409720
c1cc(cc(c1)c2[nH]c(=O)cc(n2)C3CCC3)C[NH+]4CCC5=C(C4)CN=N5 C39447656
c1ccc2=[NH+]C(=O)CC(=c2c1)C(=O)N(C[C@H]3CCCO3)[C@H]4Nc5ccccc5S4 C39725196
c1ccc(cc1)CSc2nc3c(nn2)-c4ccccc4N[C@@H](O3)[C@@H]5C=CC=[NH+]5 C39935158
Cc1cccc2=C[C@@H](C(=O)[NH+]=c12)[C@@H]3[C@@H](N4C=C(C=CC4=N3)Cl)NCc5ccco5 C39980677
Cc1ccccc1NC(=O)CSC2=N[C@@H]3C(=c4cc(ccc4=[NH+]3)Cl)N=N2 C39981108
c1cc2=[NH+][C@@H]3C(=c2cc1Cl)N=NC(=N3)SCC(=O)NC4CCCCC4 C39981126
c1c(cc(c(c1[N+](=O)[O-])OC[C@@H]2CCCC[NH2+]2)I)C#N C43495066
C[C@@H]1CN(C[C@@H](O1)C)c2ccc(c[nH+]2)CNC(=O)N(C)C3CCCCC3 C45848662
C[C@@H]1c2ccsc2CCN1C(=O)NCc3ccc[nH+]c3N4CCOCC4 C45968130
Cc1csc2n1c(=O)cc([nH+]2)CNc3cccc(c3n4cccn4)Cl C55874852
C[C@@H]1CC(C[C@@H](N1C(=O)C2=CC3=[NH+][C@@H](C[C@H](N3N2)C(F)(F)F)c4ccco4)C)C C12849209
C[C@H]1CCCCN1C(=O)C2=CC3=[NH+][C@@H](C[C@H](N3N2)C(F)(F)F)c4ccco4 C13450451
C[C@@H]1CN(CCO1)c2ccc(c[nH+]2)CNC(=O)C3=Cc4cc(ccc4OC3)Cl C46718887
C[C@@]1(C(=O)N(C(=O)N1)CC(=O)C2=c3ccccc3=[NH+]C2)c4cccc5c4cccc5 C39932188
CC1=C([C@H]2[C@H](O1)C(=O)c3ccccc3C2=O)C(=O)NCCC4=c5ccccc5=[NH+]C4 C63234496
[H]/N=C\1/C(=C\C2=c3ccccc3=[NH+]C2)/C(=O)N=C4N1N=C(S4)CCC5CCCCC5 C63458017
CC1=C2[C@@H](N(C(=O)[C@@H]2N=N1)CCC3=c4ccccc4=[NH+]C3)c5cccc(c5)O C63560258
COC(=O)[C@@H]1CC2=c3ccccc3=[NH+][C@@H]2[C@@H](N1)c4ccc5c(c4)OCO5 C63561713
C1CCCC2(CC1)C(=O)N(C(=O)N2)CN3CC[NH+](CC3)CC4CCCCC4 C64128793
c1ccc2=[NH+]CC(=c2c1)C3=CCN(CC3)C(=O)COc4ccc5c(c4)CCC(=O)N5 C64202531
CN1C(=O)[C@@H]2CC3=c4ccccc4=[NH+][C@@H]3[C@@H](N2C1=S)c5cc(ccc5O)OC C65356935
CC1CC[NH+](CC1)[C@@H](C)CNC(=O)N2CCN(CC2)C(=O)C3CCCCC3 C65478449
C1CCC(CC1)(CNC(=O)N2CC[C@@H](C2)[NH+]3CCCC3)N4CCOCC4 C66174502
Cc1ccc(cc1NC(=O)[C@H](C)[NH+]2CCCN(CC2)c3c(cccn3)C#N)Cl C66437542
c1cc(c2c(c1)OCCO2)[C@H]3CCCN3C(=O)NC4CC[NH+](CC4)CC(F)F C67413101
C=C([C@H](C#N)C(=O)CSc1nnc(n1N)C(F)(F)F)[NH3+] C03301521
CC[C@@H](C(=O)N)NC(=O)c1csc(n1)[C@@H]2CCC[NH2+]2 C06933844
Cc1c(c(n[nH]1)C)S(=O)(=O)NC2(CCCCC2)C[NH3+] C20431573
c1ccc(c(c1)C[NH3+])CS(=O)(=O)N2CCC[C@H]2C(=O)N C21016296
CCC[NH+](Cc1ccc(cc1)N)[C@@H](C)C(=O)NC(=O)NC C35364866
CCC[NH+](Cc1ccc(cc1)N)[C@H](C)C(=O)NC(=O)NC C35364867
CC[NH+](CC(=O)NC)[C@H](C)C(=O)Nc1ccc(cc1N)F C36797421
CC[NH+](CC(=O)NC)[C@@H](C)C(=O)Nc1cc(ccc1F)N C36797433
CC[C@@H](C(=O)Nc1cc2c(cc1Cl)NC(=O)CO2)[NH3+] C37021119
C[C@](C1CC1)(C(=O)Nc2ccccc2NS(=O)(=O)C)[NH3+] C37615484
C1C[C@H](CN(C1)C(=O)CC2CC[NH2+]CC2)CNC(=O)N C38075964
C[C@@H](CNc1c(n(c(=O)[nH]c1=O)CC(C)C)N)[NH+](C)C C38089067
CC(C)NC(=O)CN(C)C(=O)[C@H](Cc1ccc(cc1)O)[NH3+] C40464530
CCN(C[C@H](C)C#N)C(=O)[C@H](Cc1ccc(c(c1)O)O)[NH3+] C40468406
CC(C)[NH+]1CC[C@@H](C1)CNS(=O)(=O)c2c[nH]nc2N C40621328
c1cc(=O)n(cc1N)CCC[NH+]2CCC(CC2)CC(=O)N C42427217
CC(=O)NCCNC(=O)NC1CC([NH2+]C(C1)(C)C)(C)C C42910392
c1c2c([nH+]c(c1/C(=N\O)/N)N3CCC(CC3)CO)CCC2 C43407550
C[C@@H](C(=O)Nc1ccc(cc1)[N+](=O)[O-])NC(=O)[C@H](C(C)C)[NH3+] C43794163
c1cc(ccc1NN)S(=O)(=O)N[C@@H]2CC[NH+](C2)C3CC3 C44680585
C1CCC(C1)(/C(=N\O)/N)C(=O)N[C@@H]2C[NH+]3CCC2CC3 C44784407
CC[NH+]1CCC[C@H]1CNC(=O)C2(CCCC2)/C(=N/O)/N C44784499
CC[NH+]1CC[C@H](C1)CNC(=O)C2(CCOCC2)/C(=N/O)/N C44785487
CC(C)[C@@H](C[NH+](C)C)NC(=O)C1(CCCC1)/C(=N/O)/N C44786223
C1CCC(C1)(/C(=N\O)/N)C(=O)N[C@@H]2CC[NH+](C2)C3CC3 C44793078
C1CCC(C1)(/C(=N\O)/N)C(=O)N[C@H]2CC[NH+](C2)C3CC3 C44793081
C[C@@H](c1ccc(cc1)OC(F)F)[NH2+][C@H](C)C(=O)NC(=O)N C44802941
C1CC[C@H]2[C@H](C1)C[C@@H]([NH2+]2)C(=O)NCCCS(=O)(=O)N C45088085
CC(C)NC(=O)NC(=O)C[NH+](CC(=O)N)C1CCCC1 C48575004
c1cc(ccc1NN)S(=O)(=O)N[C@@H]2CC[NH+]3[C@@H]2CCC3 C49570824
c1cc(c(cc1C[C@H](C(=O)OC[C@@H]2CCOC2)[NH3+])O)O C49688311
Cc1c(sc2c1c(nc(n2)Cn3cc(nn3)C[NH3+])N)C C50224275
C[C@](CCOc1ccc(c(c1)Cl)[N+](=O)[O-])(C(=O)N)[NH3+] C50471897
c1ccc(c(c1)CSc2c3c(nc[nH]3)ncn2)C(=[NH2+])N C51036575
Cc1c(sc2c1c(nc(n2)C[NH+](C)CCO)NN)C C51144596
C[C@H](C(=O)NC[C@H](c1cccs1)[NH+]2CCCC2)NC(=O)N C57288304
CCn1c(c(c(=O)[nH]c1=O)NC[C@H](C)C[NH+]2CCCC2)N C58003282
CC(C)(C)[C@@H]1CC[C@H]([C@@H](C1)[NH+](CC(=O)N)CC(=O)N)C#N C61806997
CC[NH2+][C@H](C)c1ccc(cc1O[C@@H](C)C(=O)NC(=O)N)F C62747015
C[C@@H](C(=O)NC(=O)N)Oc1ccc2c(c1)OC[C@H]2[NH2+]C C62804405
CC[NH2+][C@@H]1COc2c1ccc(c2)OCC(=O)NC(=O)N C62804927
CC1(CC[NH2+]CC1)C(=O)Nc2ccc(cc2)CS(=O)(=O)N C62840274
Cc1cc(c(cc1OCC[C@@](C)(C(=O)N)[NH3+])C)[N+](=O)[O-] C62998285
C[C@H](CCNc1cc2c(cc1[N+](=O)[O-])OCC(=O)N2)[NH3+] C63171583
C[C@H]([C@@H]1CCCCN1CC(=O)NC(=O)NCCC(C)C)[NH3+] C63195388
Cc1c(c(n[nH]1)C)S(=O)(=O)N[C@@H]2CCCCC[C@@H]2[NH3+] C63213553
C[C@H]1CCC[C@@](C1)(CNC(=O)[C@@H](C)NC(=O)N)[NH+](C)C C63802968
C[C@@H]1C[C@H](C[NH+](C1)C[C@H](C)NC(=O)[C@H](C)NC(=O)N)C C63805175
CC(C)[C@@H](C(=O)NCCc1cn2ccccc2[nH+]1)NC(=O)N C66776289
C1CCC(CC1)C[NH+]2CCC[C@H]2CNC(=O)CNC(=O)N C67483777
C=CCNC(=O)NC(=O)CNc1ccccc1C#N C09315913
CCc1c(cc(s1)C(=O)O[C@H](C)C(=O)NC(=O)N)C C10667711
CC(C)(C)NS(=O)(=O)c1cc(cc(c1OC)N)OC C11737030
CCCCNc1c(c(c(c(n1)N)C#N)CC#N)C#N C19791832
c1cc(sc1)[C@H]2C[C@@H](CC(=O)C2)Nc3c(non3)N C19974064
CC(C)[C@](C)(C#N)NC(=O)CSc1nnc(s1)N C03535324
COC(=O)[C@H](CO)NC(=O)c1ccc2ccccc2c1O C36816512
CCCn1cc(cc1C(=O)Nc2ccnn2C(C)C)N C36861861
CC[C@@H](C)Nc1c(n(c(=O)n(c1=O)C)CC(C)C)N C37488229
CC(C)(C)OC(=O)N[C@@H]([C@H]1CCCC[NH2+]1)C(=O)[O-] C39957276
Cc1c(nnc(c1/C(=N/O)/N)OCCC(C)C)C C40291919
Cc1c(nnc(c1/C(=N/O)/N)O[C@@H](C)CC(C)C)C C40291929
Cc1c(nnc(c1/C(=N/O)/N)O[C@H](C)CC(C)C)C C40291930
CCCn1cc(ccc1=O)NC(=O)c2cc(cn2CC)N C40307515
Cc1ccoc1C(=O)N(CC/C(=N/O)/N)c2ccccc2 C40369228
C[C@H](C(=O)NC1CCCC1)OC(=O)c2cc(cn2C)N C41099811
C[C@@H](CN(C)c1cc(ncn1)C(C)C)/C(=N/O)/N C42458529
C1CC1C(C2CC2)NC(=O)C[C@H]3C(=O)NC(=O)N3 C42946038
c1cc(c(cc1[N+](=O)[O-])Br)NCCC(=O)N C43596530
c1ccc(cc1)[C@H](c2ccc(cc2)O)[NH2+]Cc3[n-]nnn3 C44927850
C[C@@H](C(=O)NCC(C)C)Sc1ncc(c(n1)N)C#N C07204497
C[C@@](COc1ccc2c(c1)CCC(=O)N2)(C(=O)OC)N C45508747
Cc1c(c([nH]c1C(=O)NNC(=O)CC(C)C)C)C(=O)C C45631253
CC(C)(C)C(=O)NCC(=O)NNC(=O)C1CCCC1 C47451440
c1ccc(c(c1)C#N)OCCSc2nc([nH]n2)N C48833539
Cc1ccc(o1)[C@H](C)NC(=O)NNC(=O)CC(C)C C48855154
Cc1ccc(cc1)/C=C(/C#N)\C(=O)NNC(=O)NC C48949366
Cc1ccc(c(c1N)C)NS(=O)(=O)[C@@H](C)C(=O)OC C49063824
CCCCNC(=O)NNC(=O)c1c(c(oc1C)C)C C49143747
CCCCNC(=O)NNC(=O)C1(CCCC1)C#N C49143755
Cc1ccc(c(c1C)S(=O)(=O)N[C@H](C)C(=O)OC)N C49351883
CC(C)Cc1nc(cs1)C(=O)NNC(=O)NC(C)C C49479079
C[C@H](C(=O)NC(=O)NC)Nc1ccccc1COC C49508413
CCCc1c(c(n[nH]1)C(=O)N2CCC[C@H](C2)OCC)N C50323095
C[C@H]1C(=O)N(c2ccccc2O1)Cc3ccc(nc3)NN C51147800
C[C@@H](c1cccnc1)Nc2ccc(cc2N)[N+](=O)[O-] C52840518
C[C@H](C(=O)Nc1cc(c(cc1Cl)C(=O)[O-])OC)[NH2+]C C54075932
Cc1ccc(o1)c2c(c[nH]n2)/C=N/NC(=S)NC C10117309
Cn1cnnc1S[C@@H](C/C(=N/O)/N)c2ccccc2 C55022891
CC(C)C[C@H](c1cccs1)NC(=O)c2[nH]c(=O)[nH]n2 C48750244
Cc1ccc(c(c1)C(=O)CCC(=O)NNC(=O)NC)C C56371026
CCNC(=O)CNCc1cc2c(cc1O)OCO2 C42879783
Cc1cnc(cn1)CNc2ccc(c(n2)OC(C)C)N C61320732
CC[C@@H](C(=O)N)[NH+]1CCC(CC1)n2cccc2C(=O)[O-] C61678220
CC(C)(CNC(=O)Nc1c(ccs1)C(=O)[O-])[NH+](C)C C62828372
C[C@H](C/C(=N/O)/N)N(C)c1cc(ncn1)C(C)C C63090032
c1cc(c(cc1[N+](=O)[O-])C(=O)NCCC(F)(F)F)N C63102744
c1ccc(c(c1)c2ccc(o2)CN[C@@H]3NNN=N3)F C64718320
CC(C)CCNC(=O)NNC(=O)C1CCOCC1 C65136714
CCCC[C@@H](C(=O)N1C[C@@H](O[C@H](C1)C)C)NC(=O)N C65578504
C[C@H]1C(=O)N2[C@H](Cc3cc4c(cc3C2=C)OCCCO4)[C@@]5(N1C(=O)c6c5cccc6)O C04090395
CSc1nc2c(nn1)-c3cc(ccc3N[C@@H](O2)c4ccccn4)Br C01168896
C[C@@H]1CCCC[C@@]12C(=O)N(C(=O)N2)Cc3cc(cc4c3OCOC4)Cl C07005583
c1ccc2c(c1)CCC[C@@]23C(=O)N(C(=O)N3)CC(=O)N4CCCCCC4 C03600596
Cc1c(c(nn1C)C(=O)N2[C@@](CC(=N2)C)(C(F)(F)F)O)Br C07077896
C[C@@H]1CCN(c2ccccc2S1)C(=O)CN3C(=O)[C@@]4(CCc5c4cccc5)NC3=O C08323827
C[C@@H]1CCN(c2ccccc2S1)C(=O)CN3C(=O)[C@]4(CCc5c4cccc5)NC3=O C08323829
Cc1nc2n(n1)[C@@H](C3=C(N2)C[C@H](CC3=O)c4ccco4)c5cccc6c5cccc6 C08560024
Cc1ccc2c(cc(=O)oc2c1C)CN3C(=O)[C@@]4(CCc5c4cccc5)NC3=O C08890334
C[C@H]1CCc2ccccc2N1C(=O)CN3C(=O)C4(CCCCC4)NC3=O C09501896
CC(=O)N1C=Cc2ccccc2[C@H]1CC(=O)N3CC(=O)Nc4c3cccc4 C12792580
C[C@H]1[C@@H]2[C@H](C(=O)N(C2=O)c3cccc(c3)Cl)[C@]4(N1)c5ccccc5N(C4=O)CC#C C15319860
CN1C(=O)C(=C2C[C@@H](Sc3ccccc3N2)c4ccncc4)C(=O)N(C1=O)C C20899064
CCc1c2ccccc2nc-3c1Cn4c3cc5c(c4=O)COC(=O)[C@]5(CC)O C22058780
C[C@@H]1C[C@@H](CN(C1)C(=O)CN2C(=O)[C@]3(CCc4c3cccc4)NC2=O)C C14118389
[H]/N=C\1/C(=C/c2cc(n(c2C)c3cc(cc(c3)Cl)Cl)C)/C(=O)N=C4N1N=CS4 C34695726
c1cc(ccc1C2=Nn3c(nnc3SC2)c4c5c([nH]n4)CCC5)Cl C04038546
[H]/N=C\1/[C@@H](C2=CCCC[C@@H]2[C@]3(C1(C#N)C#N)c4ccccc4N(C3=O)C)C#N C17436273
CC1=C2[C@H](C3=C(COC3=O)N[C@H]2N=N1)c4ccc(c(c4)Br)N(C)C C38710168
c1c(oc(c1Br)Br)/C=N/[C@H]2C=NC(=O)NC2=O C38747845
c1ccc2c(c1)cc([nH]2)c3nc(cs3)C(=O)N4C[C@H]5C[C@@H](C4)c6cccc(=O)n6C5 C38909590
CO[C@@H]1CC(=O)c2c(c3c(cc(cn3)SC)c(=O)n2Br)N1 C39449725
COn1c2c(c3c(c1=O)cc(cn3)Br)N[C@@H](CC2=O)SC C39449909
COn1c2c(c3c(c1=O)cc(cn3)SC)N[C@H](CC2=O)Br C39451255
CN1c2c(cc(cc2I)OC)C/C(=N/c3c1ncnc3Cl)/O C39479485
CC1(CC2=C([C@H](c3c(n(c(=O)n(c3=O)C)C)N2)c4ccccc4Cl)C(=O)C1)C C39888533
C[C@H]1C[C@]2(CC(C1)(C)C)C(=O)N(C(=O)N2)CC(=O)N3CCc4c(ccs4)C3 C21625836
CCO[C@]1(OCC(=O)[C@]2(O1)CC[C@H]3[C@@]2(C[C@@H]([C@@H]4[C@@H]3CCC5=CC(=O)C=C[C@@]45C)O)C)C C43965051
c1ccc2c(c1)[C@@]3([C@H]4[C@@H]([C@H]5N3CCC5)C(=O)N(C4=O)c6ccccc6Cl)C(=O)N2 C49662126
CCc1cccc2c1NC(=O)[C@]23[C@H]4[C@@H]([C@H]5N3CCC5)C(=O)N(C4=O)c6ccc(cc6)C C16009743
Cc1nc2c(cnn2C)c(n1)N3CCc4c(c5cccc(c5[nH]4)Br)C3 C57147593
[H]/N=C\1/C(=C/c2cc(n(c2C)c3cc(ccc3C)Cl)C)/C(=O)N=C4N1N=C(S4)C C33912079
Cc1cc2c(cc1Cl)c(cc(=O)o2)CN3C(=O)C4(CCC(CC4)C)NC3=O C04287753
C[C@@H]1C[C@H](CN(C1)C(=O)CN2C(=O)[C@@]3(CCCc4c3ccs4)NC2=O)C C05680465
Cc1cc(nc(n1)n2c3c(c(n2)C)[C@H](S[C@H](C(=O)N3)C)c4ccccc4)C C06679380
C[C@H]1C[C@@]2(CC(C1)(C)C)C(=O)N(C(=O)N2)CC(=O)N3CCC(CC3)C#N C60240587
C[C@@H]1C[C@@]2(CC(C1)(C)C)C(=O)N(C(=O)N2)CC(=O)N3CCSCC3 C49214923
Cc1c(cccc1Cl)n2c3c(cn2)[C@]4(CC(=O)N3)c5ccccc5N(C4=O)C C20733253
CN1c2ccccc2[C@]3(C1=O)CC(=O)Nc4c3cnn4c5nc6ccccc6s5 C32088122
CC(C)(C)n1c2c(cn1)[C@]3(CC(=O)N2)c4c(cccc4Cl)N(C3=O)C C32092667
Cc1ccsc1[C@H]2CC(=O)Nc3c2c(nn3c4ccc(nn4)Cl)C C36352806
c1ccc2c(c1)[C@]3(CC(=O)NC4=NN=C[C@@H]43)C(=O)N2Cc5ccc(cc5)Cl C20730846
Cc1c2c(n(n1)c3ncccn3)N=C(CS[C@@H]2c4c(cccc4F)F)O C20733080
Cn1c2c(c(=O)n(c1=O)C)[C@@H](CC(=N2)O)c3ccc(cc3)Br C20720960
c1cc(c(cc1F)c2nnc3n2N[C@H](S3)[C@@H]4C(=CN=N4)Br)F C63783146
Cc1cn2c3c(nc2s1)CNC(=O)C[C@@H]3c4ccc(cc4)n5cccn5 C65461356
Cc1cc(no1)[C@@H]2CCCN2C(=O)c3ccc4c(c3)NC(=O)CCS4 C29240645
Cc1cc(no1)[C@H]2CCCN2C(=O)c3ccc4c(c3)NC(=O)CCS4 C29240653
C[C@@H]1CCCC[C@@]12C(=O)N(C(=O)N2)CC(=O)N3CC4C[C@H]5C[C@@H](C4)CC3C5 C65814444
c1cc(ncc1c2[nH]c(=O)c3c4c(sc3n2)SCCC4)n5ccnc5 C66606415
COc1cc(ccc1NC(=S)NC(=O)c2ccc(cc2Cl)Cl)[C@@](C(=O)OC)(C(F)(F)F)O C02283239
CC(C)(C)[C@@H]1CCc2c(sc(c2C(=O)N)NC(=O)c3ccc(o3)COc4ccc5ccccc5c4)C1 C02745266
COc1ccc(cc1)C(=O)c2c(c(c(s2)Nc3ccccc3Cl)S(=O)(=O)c4ccccc4)N C08756896
CCOC(=O)c1ccc(cc1)NC(=S)N[C@@H](C(Cl)(Cl)Cl)NC(=O)Cc2ccc(cc2)C C08859183
Cc1ccc(cc1C)O[C@@H](C)C(=O)NNC(=S)NC(=O)c2cc(ccc2OCC(C)C)Br C10154386
c1ccc(c(c1)CCC(=O)NC(=S)NNC(=O)COc2ccc(cc2Br)Cl)Cl C10460446
Cc1ccc(c(c1)C)NS(=O)(=O)c2ccc(cc2)NC(=S)NC(=O)COc3ccc(cc3)C(C)(C)C C12499887
Cc1cc(ccc1Br)OCC(=O)NNC(=S)NC(=O)COc2ccc(cc2C)Cl C12503437
Cc1cc(c(n1c2cccc(c2)C(F)(F)F)C)C(=O)COC(=O)C[C@@H](c3ccc(cc3)Cl)NC(=O)N C03374346
c1ccc(cc1)c2ccc(cc2)NC(=S)N[C@@H](C(Cl)(Cl)Cl)NC(=O)c3ccccc3Cl C02951870
[H]/N=C\1/C(=C(/C(=C\c2c(c(c(s2)N)C(=O)OCC)c3ccccc3)/S1)c4ccccc4)C(=O)OCC C13302691
CCc1ccc(cc1)OCC(=O)NC(=S)NNC(=O)COc2ccc3ccccc3c2Br C13976783
CC(C)c1ccccc1OCC(=O)NNC(=S)NC(=O)c2ccc(c(c2)Br)C(C)(C)C C13980115
Cc1ccc(cc1I)C(=O)NC(=S)N[C@H](CCSC)C(CC=C)(CC=C)O C13987319
Cc1ccc(c(c1)Br)OCC(=O)NNC(=S)NC(=O)c2ccc(cc2)OCCC(C)C C14037256
CCCOc1cccc(c1)C(=O)NC(=S)NNC(=O)COc2ccc(cc2Br)C(C)C C14641623
Cc1ccc(cc1)OCC(=O)NNC(=S)NC(=O)c2ccc(c(c2)Br)OCCC(C)C C14645996
CCCOc1ccc(cc1Br)C(=O)NC(=S)NNC(=O)COc2ccc(cc2)Cl C14647787
Cc1ccc(cc1C)NC(=O)CCC(=O)NNC(=O)COc2ccc(cc2Br)C(C)(C)C C14649935
CCCOc1ccc(cc1C(=O)NC(=S)Nc2ccccc2C(=O)NC[C@H]3CCCO3)Br C14653497
CCCOc1ccc(cc1C(=O)NC(=S)NNC(=O)COc2cccc3c2cccc3)Br C14654148
CCOc1ccc(cc1C(=O)NC(=S)NNC(=O)[C@H](C)Oc2ccc3ccccc3c2)Br C14655818
CC[C@@H](C)c1ccc(c(c1)Br)OCC(=O)NNC(=O)CCC(=O)Nc2cccc(c2C)Cl C14832248
CCN1C(=C([C@@H](NC1=S)c2ccc(cc2)NC(=O)Nc3cccc4c3cccc4)C(=O)OCC(C)C)C C16610495
CCc1ccccc1NC(=O)CSC2=C([C@H](C(=C(N2)C)C(=O)Nc3ccccc3)c4ccccc4F)C#N C20348600
CCn1cc(c2c1cccc2)/C=C(/C(=O)NCCc3c[nH]c4c3cccc4)\NC(=O)c5ccc(cc5)OC C20439092
c1ccc(cc1)[C@H]2C(=NNC(=N2)NN/C=C/[C@@H](c3ccccc3)Sc4ccc(cc4)Cl)c5ccccc5 C17210732
Cc1cc(cc(c1)OCc2nc(cs2)C(=O)N[C@@H]3CCCC[C@H]3NC(=O)NC45CC6CC(C4)CC(C6)C5)C C34906251
Cc1ccc(c(c1)C)[C@H](C(=O)NC(C)(C)CC(C)(C)C)N(c2cccc(c2)Cl)C(=O)c3cccc(c3O)O C36485043
CC(C)(C)CC(C)(C)NC(=O)[C@@H](c1ccco1)N(c2cccc(c2)Cl)C(=O)c3cccc(c3O)O C36485123
CC(C)(C)CC(C)(C)NC(=O)[C@@H](c1ccc(cc1)Cl)N(Cc2ccco2)C(=O)c3cccc(c3O)O C36500890
CC(C)(C)CC(C)(C)NC(=O)[C@H](c1ccc(cc1)Cl)N(Cc2ccco2)C(=O)c3cccc(c3O)O C36500891
CCCCCCN([C@H](c1ccc(cc1C)C)C(=O)NC(C)(C)CC(C)(C)C)C(=O)c2cccc(c2O)O C36514739
CC(C)(C)CC(C)(C)NC(=O)[C@@H](c1cc2ccccc2c3c1cccc3)N(C)C(=O)c4cccc(c4O)O C36531284
CC(C)(C)CC(C)(C)NC(=O)[C@H](c1ccc(c(c1)OC)O)N(C)C(=O)C(c2ccccc2)(c3ccccc3)O C36534758
CCC(CC)[C@@H](C(=O)NC(C)(C)CC(C)(C)C)N(c1ccccc1Cl)C(=O)c2c(cccc2O)O C36545238
CCCN([C@H](c1ccc(c(c1)OC)O)C(=O)NC2CCCCC2)C(=O)C(c3ccccc3)(c4ccccc4)O C36573207
CC(C)(C)NC(=O)[C@@H](c1ccc(c(c1)OC)O)N(C(=O)C(c2ccccc2)(c3ccccc3)O)C(C)(C)C C36588758
Cc1ccccc1[C@@H](C(=O)NC(C)(C)CC(C)(C)C)N(Cc2ccc(o2)C)C(=O)c3cccc(c3O)O C36597702
Cc1ccc(o1)CN([C@H](c2cccc(c2)O)C(=O)NC(C)(C)C)C(=O)C(c3ccccc3)(c4ccccc4)O C36598997
c1cc(cc(c1)F)CO[C@]2(C[C@H]([C@H]([C@@H](C2)OCc3cccc(c3)Cl)O)O)C(=O)NC[C@H]4CCCO4 C37425195
C[C@@H]([C@@H]1CC[C@@]2([C@@]1(CC(=O)C3=C2CC[C@@H]([C@@]3(C)CCC(=O)[O-])C(C)(C)O)C)C)[C@@H](C/C=C(/C)\CO)O C39559941
c1ccc(cc1)/C=C\C(=O)N[C@@H](C(Cl)(Cl)Cl)NC(=S)Nc2cc(ccc2Cl)Cl C33907372
Cc1cccc(c1)OC[C@H](CNc2c(c3c(s2)C[C@@H](CC3)C(C)(C)C)C(=O)N[C@@H]4CCS(=O)(=O)C4)O C40313303
Cc1ccc(cc1)NC(=O)COc2c(cc(cc2Br)CNC[C@@H](c3ccccc3)O)OC C40721143
Cc1c(cc(n1Cc2cc(c(c(c2)OC)OC)OC)c3cc(c(c(c3)C(C)(C)C)O)C(C)(C)C)C(=O)N C43224030
CCCCCc1c(c(c(n1CCc2ccc(cc2)O)C)C(=O)N)c3c(n(n(c3=O)c4ccccc4)C)C C43225738
Cc1ccc(c(c1)C)NS(=O)(=O)c2ccc(cc2)NC(=S)NC(=O)[C@@H](C)c3ccc(cc3)CC(C)C C66199599
Cc1ccc(c(c1)OCCCC(C)(C)C(=O)NC(=S)Nc2ccccc2C(=O)Nc3ccccc3)C C66201523
Cc1ccc(c(c1)OCCCC(C)(C)C(=O)NC(=S)Nc2ccccc2C(=O)N[C@@H](C)c3ccccc3)C C66201610
CC(C)CCNC(=O)[C@@H](c1ccc(cc1)F)N(c2ccc(cc2)C(C)C)C(=O)c3c(c(ns3)C(=O)N)N C06134170
CC(C)C[C@H](C(=O)NC(C)(C)C)N(c1ccc(cc1)C(C)C)C(=O)c2c(c(ns2)C(=O)N)N C06190446
CCCC[C@@H](C(=O)NC(C)(C)C)N(c1ccc(cc1)OCC)C(=O)c2c(c(ns2)C(=O)N)N C06481312
CCCC[C@H](C(=O)NC1CCCC1)N(Cc2cccs2)C(=O)c3c(c(ns3)C(=O)N)N C06481495
CCC[C@@H](C(=O)NCCC(C)C)N(c1ccc(cc1C)C)C(=O)c2c(c(ns2)C(=O)N)N C06501182
CCC[C@@H](C(=O)NCCC(C)C)N(c1cccc(c1C)C)C(=O)c2c(c(ns2)C(=O)N)N C06501194
CCC[C@H](C(=O)NCCC(C)C)N(c1ccc(cc1C)C)C(=O)c2c(c(ns2)C(=O)N)N C06501497
CCOC(=O)CN([C@@H](c1ccc(cc1)C)C(=O)NCCC(C)C)C(=O)c2c(c(ns2)C(=O)N)N C06546193
CCOc1ccc(cc1)N([C@H](c2ccc(cc2)C)C(=O)NCCC(C)C)C(=O)c3c(c(ns3)C(=O)N)N C06601033
CCOc1ccc(cc1)[C@@H](C(=O)NCCC(C)C)N(c2ccc(cc2)C)C(=O)c3c(c(ns3)C(=O)N)N C06601391
CCOc1ccccc1N([C@H](c2ccc(cc2)C)C(=O)NCCC(C)C)C(=O)c3c(c(ns3)C(=O)N)N C06631457
CC[C@@H](C(=O)NC1CCCC1)N(CCc2ccc(c(c2)OC)OC)C(=O)c3c(c(ns3)C(=O)N)N C06631718
CC[C@@H](C(=O)NCCC(C)C)N(Cc1ccc(cc1)F)C(=O)c2c(c(ns2)C(=O)N)N C06631821
CCc1ccccc1N([C@H](c2ccc(cc2)F)C(=O)NCCC(C)C)C(=O)c3c(c(ns3)C(=O)N)N C06860675
c1ccc(cc1)Oc2cccc(c2)[C@H](CC(=O)OCC(=O)C(=C3Nc4ccccc4N3)C#N)NC(=O)N C08824730
CCCCCN(CC(=O)NC(=O)NCCc1cccs1)c2c(n(c(=O)[nH]c2=O)CCCC)N C11339254
Cc1c(c(sc1C(=O)N)NC(=O)CNc2cc(ccc2OC)NC(=O)C)C(=O)OCCOC C11620168
CC(C)CCNC(=O)[C@H](CC(C)C)N(CCc1ccccc1)C(=O)c2c(c(ns2)C(=O)N)N C12472382
Cc1cccc(c1C)N([C@@H](c2ccc(cc2)F)C(=O)NCCC(C)C)C(=O)c3c(c(ns3)C(=O)N)N C12473046
Cc1ccc(cc1)[C@@H](C(=O)NCCC(C)C)N(Cc2ccccc2)C(=O)c3c(c(ns3)C(=O)N)N C12479424
Cc1ccc(cc1)[C@H](C(=O)NCCC(C)C)N(c2ccc(cc2C)C)C(=O)c3c(c(ns3)C(=O)N)N C12479574
Cc1cccc(c1)N([C@@H](c2ccc(cc2)Cl)C(=O)NCCC(C)C)C(=O)c3c(c(ns3)C(=O)N)N C12479722
Cc1cccc(c1C)N([C@@H](c2ccc(cc2)Cl)C(=O)NCCC(C)C)C(=O)c3c(c(ns3)C(=O)N)N C12479756
CC(C)C[C@H](C(=O)NCC1CCC(CC1)C(=O)N[C@H](CC(=O)N)C(=O)[O-])NC(=O)OC(C)(C)C C12886920
C=CCc1ccc(c(c1)c2cc(ccc2O)[C@@H]3[C@@H](c4cc(cc(c4O3)c5cc(ccc5O)CC=C)O)CO)O C14585187
CCC(=O)N[C@@H](C(Cl)(Cl)Cl)NC(=S)Nc1c(c2c(s1)CCCC2)C(=O)N C04177665
CC(C)CC(=O)N[C@H](C(Cl)(Cl)Cl)NC(=S)Nc1c(c2c(s1)CCCC2)C(=O)N C04177670
Cc1ccc(cc1)C(=O)N[C@@H](C(Cl)(Cl)Cl)NC(=S)Nc2c(c3c(s2)CCCC3)C(=O)N C04177636
CC(C)(C)C(=O)N[C@H](C(Cl)(Cl)Cl)NC(=S)Nc1c(c2c(s1)CCCC2)C(=O)N C04177583
Cc1ccc(cc1)CNC(=O)CSc2nnc(n2N)N/N=C/c3cccc(c3O)CC=C C20527543
c1c(cc(c(c1/C=N/Nc2nnc(n2N)SCC(=O)N)[O-])Br)Br C21320404
CCCCCN(c1c(n(c(=O)[nH]c1=O)CCCC)N)C(=O)CSc2nc(c3ccsc3n2)N C24535289
CCOC(=O)c1c(c(sc1NC(=O)COC(=O)c2ccc(cc2)CNC(=O)N)C(=O)NC)C C25679652
c1cc(c(cc1Oc2c(cc(cc2Cl)C[C@H](C(=O)[O-])[NH3+])Cl)Cc3ccc(=O)[nH]c3)O C26996682
C[C@H](C[C@@H]([C@H]([C@H](/C=C/Cc1cc2c(c(cc(c2Cl)O)O)c(=O)o1)O)SC[C@H](C(=O)[O-])O)O)O C31167456
C[C@@H](C[C@H]([C@@H]([C@@H](/C=C/Cc1cc2c(c(cc(c2Cl)O)O)c(=O)o1)O)SC[C@@H](C(=O)[O-])O)O)O C35464468
c1cc2c(cc1NC(=O)[C@H]3CC=CC[C@H]3C(=O)[O-])[nH]cc2[C@@H](C(=O)[O-])[NH+]4CCC[C@H]4C(=O)N C36353958
CCCCCCN([C@H](c1c(cc(cc1O)O)O)C(=O)NCCCC)C(=O)c2ccc(cc2)O C36514271
CCCN([C@@H](c1c(cc(cc1O)O)O)C(=O)NC(C)(C)CC(C)(C)C)C(=O)c2ccccc2O C36567667
CCCN([C@H](c1c(cc(cc1O)O)O)C(=O)NC(C)(C)CC(C)(C)C)C(=O)CNC(=O)c2ccccc2 C36575341
CCCCn1c(c(c(=O)[nH]c1=O)N(CC(C)C)C(=O)COC(=O)c2ccccc2NCCO)N C09162781
CC[C@@H](C(=O)NCCC(C)C)N(Cc1ccccc1Cl)C(=O)c2c(c(ns2)C(=O)N)N C06631826
CCOCCCN([C@@H](c1ccc(cc1)Cl)C(=O)NCCC(C)C)C(=O)c2c(c(ns2)C(=O)N)N C06600039
CCOCCCN([C@H](c1ccc(cc1)F)C(=O)NC2CCCC2)C(=O)c3c(c(ns3)C(=O)N)N C06600122
CC(=O)CCCCCCCc1c(c(=O)c2ccccc2[nH]1)O[C@H]3[C@@H]([C@H]([C@@H]([C@H](O3)CO)O)O)O C39560157
c1cc2ccc3ccc(c4c3c2c(c1)cc4)CCCCO[P@@](=O)([O-])OC5[C@H]([C@H](C([C@H]([C@H]5O)O)O)O)O C35375784
c1ccc(cc1)CC[C@H](/C=C/[C@H]2[C@@H](CC(=O)[C@@H]2C/C=C\CCCC(=O)NC(CO)CO)O)O C44606667
c1ccc(c(c1)c2cc(cc(c2[O-])c3[nH]c4ccc(cc4[nH+]3)C(=[NH2+])N)[C@@H](CC(=O)[O-])C(=O)[O-])F C12501044
Cc1ccc(cc1)CNC(=O)CSc2nnc(n2N)N/N=C/c3c(nn(c3C)CCO)C C59914502
Cc1c(c(c(c(c1O)OC)OC)O[C@H]2[C@H]([C@@H]([C@@H]([C@@H](O2)C(=O)[O-])O)O)O)CCCCCCCCCCO C65742900
Cc1[nH]cc(n1)/C=N/Nc2ccc(nn2)Cl C04276919
CNC(=O)c1c(snn1)NC(=O)C(F)(F)F C01417110
CC[C@@H](C)N1[C@@H]2[C@H](NC(=O)N2)N(C1=O)C C13153632
c1ccc(c(c1)c2cncnc2N)[N+](=O)[O-] C04774206
CC1(OC[C@H](O1)[C@H]([C@H]2[C@H](OC(O2)(C)C)CO)O)C C14586363
C1C[C@H]2[C@@](CCN2O)(c3c1non3)O C00497841
Cc1c(c(nc(n1)SC)N)[N+](=O)[O-] C04429584
C[C@@H]1c2ccc(n2CC[NH2+]1)c3[n-]nnn3 C12877936
CSc1nc(c2cnn(c2n1)[C@H]3CCCO3)N C01611130
c1c2cc3c(cc2nc4c1c(no4)N)OCO3 C20270878
c1cc(c(cc1[N+](=O)[O-])CO)N2CCC(CC2)O C20468155
Cc1cc(ccc1/N=C/NC#N)/N=C/NC#N C04244999
CC[C@H](c1nnc2n1CCCCC2)n3cc(cn3)N C35655676
Cc1c(c(n(n1)C)n2c3ccccc3nn2)N C36749444
Cc1c(cco1)c2nnc(n2N)S[C@H](C)C#N C36800728
C1CCC2(CC1)C(=O)N(C(=O)N2)NC(=O)CCl C03886579
Cc1c(n(c2c1c(ncn2)N)C[C@@H]3COCCO3)C C38062921
CC1=NN2[C@@H](NN[C@@H]2SC1)[C@@H]3C=C(N=N3)C C38975440
CC1=C2[C@@H](C(=C(O[C@H]2N=N1)N)C#N)c3cccn3C C39206339
[H]/N=C/1\NC2=NC=N[C@@H]2C(=N1)N3CCc4c3cccc4 C39265027
Cn1cc(cc1C(=O)OCc2cnoc2)N C41048048
C[C@H]1CCCCN1C(=O)C[C@@H]2C(=O)NC(=O)N2 C42403601
CNC(=O)[C@@H]1CCCCN1C(=O)NC(=O)CCl C42426410
C[C@@H](C(C)C)n1c(c(cn1)[N+](=O)[O-])N C43669571
C1C[C@@H]([NH2+]C1)CC(=O)N2CCO[C@@H](C2)C(=O)[O-] C43705648
CO[C@@H]1CCCC[C@H]1[NH2+]Cc2[n-]nnn2 C44929047
Cc1cc[nH+]c(c1)N[C@@H](C)c2[n-]nnn2 C44931278
c1cc[n+](c(c1)Oc2cc(nc(n2)N)Cl)[O-] C45009876
Cc1c(cco1)C(=O)NNC(=O)N2C[C@@H]3CC[C@H]2C3 C48852759
C[C@@H]1CN(C[C@H](O1)C)C(=O)C(C)(C)NC(=O)NC C48888779
CNC(=O)NCCc1ccc(cc1)[N+](=O)[O-] C48921181
C[C@@H]1C[C@@H](CN(C1)C(=O)c2c(non2)N)C C49834525
c1ccn(c(=O)c1)Cc2cc(ccc2N)[N+](=O)[O-] C50818456
c1ccc2c(c1)c(=O)n(cn2)Cc3c(snn3)N C50829316
Cc1cnn(c1)c2ccc(cc2N)[N+](=O)[O-] C52841574
CS(=O)(=O)NC1=NCN(CN1)C2CCCCC2 C40387204
CCN1CCN([C@@H](C1=O)C)c2cc(nc(n2)N)C C32581043
c1cnc(c(n1)C#N)N2CCC(CC2)CC(=O)N C54379378
c1cc(c(cc1C(=O)N2C[C@H]3CC[C@@H]2C3)N)[N+](=O)[O-] C54415087
c1cnc2nnc(n2c1)c3csc(n3)N C55189400
Cc1cc2n[nH]c(=O)n2c(n1)NCC3CC3 C57346334
c1cc2c(c(c1)N)C(=O)N(C2=O)c3ccon3 C61685438
c1csc2c1c(ncn2)n3cnc(n3)C(=S)N C61843556
Cc1[nH]nc(n1)NN=C2C=CC(=O)C=C2 C18205462
C[C@@H]1C(=O)N(c2ccc(cc2O1)N)CC(=O)OC C61912374
C[C@@H]1CCC[C@@H](C1)c2nc(on2)c3c(nccn3)N C63216225
CCC1=NN=C2[C@@H]1[C@]3(CCO[C@@H]3C)C(=C(O2)N)C#N C06530416
CSC1=C([C@H](N=N1)N)c2ccc(cc2)[N+](=O)[O-] C63907071
Cc1cc(no1)CSC2=NC(=O)CC(=N2)N C64652783
Cc1ccc(o1)[C@H](C)NC(=O)C2=NNC(=O)CC2 C37976473
c1ccc(c(c1)NC(=O)C[C@H]2C(=O)Nc3cc(ccc3S2)C(F)(F)F)[N+](=O)[O-] C04163320
C=CCNC(=O)c1c2c(sc1NC(=O)c3ccccc3[N+](=O)[O-])CCCC2 C02677504
CNC(=O)NC(=O)COC(=O)c1c2ccccc2nc\3c1CC/C3=C\c4ccccc4 C04997234
C[C@@H]1CCc2c(sc(c2C(=O)NC)NC(=O)/C=C/c3cccc(c3)[N+](=O)[O-])C1 C05055554
CCCc1c2c(c3c4c(c(ncn4)N[C@H](CC)CO)oc3n1)CC(OC2)(C)C C02364496
c1cc(cc(c1)Br)NCC(=O)N/N=C/c2ccc(cc2)[N+](=O)[O-] C03091788
CCOc1ccc(cc1)NC(=C)[C@@H]2C(=O)NC(=O)N(C2=O)c3ccc(cc3)C C05840564
C[C@@H]1CCc2c(c(c3ccccc3n2)C(=O)O[C@@H](C)C(=O)NC(=O)NC(C)(C)C)C1 C07876279
COc1cc(ccc1NC(=O)CNc2ccccc2Br)[N+](=O)[O-] C11621197
C[C@H]1CCCC[C@H]1NC(=O)NC(=O)COC(=O)c2c(ccc(n2)Cl)Cl C11712893
Cc1cc(c(c(c1)C)NC(=O)CN(C)C(=O)Nc2ccccc2C(=O)OC)C C12918838
c1ccc(c(c1)Nc2c(cccn2)C(=O)Nc3ccnn3Cc4ccco4)F C13014081
Cc1ccc(c(c1)NC(=O)CSc2ccc(nn2)NC(=O)c3ccco3)C C13805602
C[C@H](C(=O)NC(=O)NC1CCCC1)OC(=O)c2cc3cc(ccc3o2)Cl C18751698
CC(C)[C@@H](c1cc(=O)[nH]c(n1)N2CCOCC2)NC(=O)c3ccc(c(c3)Cl)F C19445537
c1ccc(c(c1)C(=O)COC(=O)c2ccc(c(c2)[N+](=O)[O-])N)Br C20751040
Cc1ccccc1NC(=O)[C@@H]2[C@H](Nc3ncnn3[C@@H]2c4ccc(cc4)OC(F)F)C C20803863
CC(=O)O/N=C(/c1csc(n1)N)\C(=O)Sc2nc3ccccc3s2 C21992463
C[C@H](C(=O)NNC(=O)c1cccc(c1)Cl)Sc2ccc(cc2)[N+](=O)[O-] C22632667
Cc1cccc(c1C)NC(=O)NC(=O)COC(=O)C2=Cc3ccccc3OC2 C25832054
C[C@H](C(=O)NC(=O)NCC=C)Sc1c2ccccc2nc(n1)c3ccco3 C26913980
CCCc1nc(on1)CSc2nnc(n2N)c3cc(ccc3Cl)Cl C29570968
CC[C@@H](C)[C@H](C(=O)N1CCN([C@@H](C1)C)C(=O)NC(C)C)NC(=O)C(C)(C)C C35097755
CCN1C2=C([C@H](NC1=O)c3ccc(cc3)C)C(=O)N(C2)CC(=O)NCC(C)C C35966888
c1ccc(cc1)C(c2ccccc2)N3CCN(CC3)C(=O)c4ccc(c(c4)[N+](=O)[O-])N C17356556
CC(C)c1nnc2n1c3ccccc3nc2NCC(=O)N[C@@H]4CCc5c4cccc5 C40848448
Cc1c(cco1)c2nnc(n2N)S[C@H](C(C)C)C(=O)N(C)c3ccccc3 C42981659
c1ccc(cc1)c2cc(no2)C(=O)NNC(=O)c3csc(n3)c4ccccc4 C45605893
C[C@H](c1cccc2c1cccc2)NC(=O)C(=O)Nc3ccc(cc3Cl)[N+](=O)[O-] C48873881
Cc1c2c([nH]c1C(=O)Oc3ccc(cc3)NC(=O)c4ccco4)CCCC2=O C51036952
c1cc(cc(c1)[N+](=O)[O-])/C(=N/OC(=O)c2cc(ccc2Cl)Br)/N C05059928
CC1=C([C@@H](n2c(ncn2)N1)/C=C/c3ccccc3)C(=O)Nc4ccccc4OC C04821466
c1cc(ccc1CCNC(=O)C(=O)Nc2cc(ccc2Cl)Cl)[N+](=O)[O-] C54899630
CC1=C([C@H](NC(=S)N1)c2cc3c(c(c2)OC)OCO3)C(=O)OCC(C)C C55043354
Cc1ccc(cc1[N+](=O)[O-])NC(=O)CNC(=O)c2ccc(s2)Br C58840983
CCOc1ccccc1NC(=O)C2=C(N=C3N=CNN3[C@@H]2c4c(ccs4)C)C C08610051
c1cc(ccc1c2nnc(o2)CSc3nnc(n3N)c4ccc(cc4)Cl)F C59795201
CC(C)(C)[C@H]1CCc2c(cc(s2)C(=O)NNc3nc(no3)c4ccncc4)C1 C60362606
CCOc1ccc(cc1)[C@@H](C)NC(=O)C(=O)Nc2ccc3c(c2)OC(O3)(C)C C41218028
Cc1c2ccccc2oc1C(=O)NNC(=O)N(C)CCOc3ccccc3F C63182902
CCOc1ccc2c(c1)c(nc(n2)N=C3NCN(CN3)Cc4ccc(cc4)C)C C19320900
Cc1cccc(c1C)NC(=O)CCc2nc(no2)c3cc4cccc(c4[nH]c3=O)C C35373393
c1ccc(c(c1)C#N)Oc2ccc(cc2)NC(=O)c3ccc([nH]c3=O)c4ccco4 C65744040
COc1ccc(c2c1nccc2)NC(=O)c3ccc(s3)NC(=O)c4ccco4 C56306640
C#CCNC(=O)c1ccccc1NC(=O)/C=C/c2ccc(c(c2)[N+](=O)[O-])Cl C66288116
C[C@@H]1CCCC[C@@]12C(=O)N(C(=O)N2)CC(=O)Nc3cccc(c3)OCC(=C)C C66463703
c1ccc(c(c1)CC(=O)NNC(=O)/C=C/c2ccc(c(c2)[N+](=O)[O-])Cl)F C66784886
Cc1ccc(c(c1)Cl)NC(=O)CCNc2ccc(c3c2ccnc3)[N+](=O)[O-] C66813546
CC(C)n1c2c(cc(c(=O)[nH]2)/C=C/C(=O)Nc3cc(ccc3N(C)C)Cl)cn1 C67270642
Cc1ccc(c(c1)Cl)NC(=O)c2c(n(nn2)CC(=O)Nc3ccc(c(c3)C)C)C C67322226
CCC1=C([C@@H](C(=C(O1)N)C#N)c2ccc(cc2)F)C(=O)OCC C00242016
CC[C@H](C)OC(=O)C1=C(NC(=O)N[C@H]1c2ccccc2Cl)C C00116031
C/C=C/COC(=O)C1=C(NC(=O)N[C@H]1c2cccc(c2)Cl)C C04156435
CC1=C([C@@H](NC(=O)N1)c2ccc(cc2)SC)C(=O)OC(C)C C00793330
Cc1cccc(c1O)C(=O)OCC(=O)N[C@@H]2CCC[C@H]([C@@H]2C)C C04923828
Cc1cccc(c1O)C(=O)OCC(=O)N[C@H]2CCC[C@H]([C@@H]2C)C C04923836
Cc1c(c(nc(n1)N)N2CCCCC2)CCOc3ccccc3 C05274855
C[C@H](C(=O)Nc1ccc(cc1)Cl)OC(=O)c2cccc(c2)O C05755466
Cc1ccc(c(c1)NC(=O)CCC(=O)NN=C2CCCCC2)C C00491835
Cc1cccc(c1)NCC(=O)N/N=C/c2c(n(c3c2cccc3)C)C C00546387
CCc1ccc2c(cc(=O)oc2c1)COc3ccccc3C(=O)N C09248018
Cc1c(nc(o1)c2ccccc2)COc3ccccc3C(=O)N C12986496
CC[C@@]1(Cc2c(sc3c2c(nc(n3)SCCOC)N)CO1)C C06518620
Cc1cc(cc(c1)C(=O)NNC(=O)COc2cc(cc(c2)C)C)C C15879109
Cc1ccc(c(c1)O)NC(=O)/C=C/c2ccc(cc2)OCC#N C15922881
Cc1c(c(=O)n(c(n1)N)Cc2ccccc2)Cc3ccc(cc3)OC C16880967
c1ccc(cc1)/C=C/C(=O)OCc2nc3ccccc3c(n2)N C18322350
CC(C)Cc1cc([nH]n1)CN2CCc3c(c([nH]n3)c4ccccc4)C2 C19224644
Cc1ccc(cc1O)C(=O)OCC(=O)NC2CCC(CC2)C C26023606
CCCN1C(=C([C@H](NC1=S)c2ccc(cc2)O)C(=O)OC)C C32665974
CC(C)NC(=O)N1C[C@H](CC[C@H]1c2ccccc2)C(=O)NCC=C C35813595
Cc1ccc(c(c1O)C)NCc2c(nc(s2)N(C)C)OC C37130623
Cc1ccc(c(c1)N)SCc2ccc(c(c2)[N+](=O)[O-])OC C37193197
CCC1=NN([C@](C1)(C(F)(F)F)O)C(=O)CCc2ccccc2O C00814220
CCCNC(=O)c1ccccc1NC(=O)c2c3ccccc3sn2 C08600093
Cc1cc(c(c(c1)OCC(=O)N/N=C/c2cccc(c2)O)C)C C40888382
CCCOc1ccccc1Nc2[nH]c(=O)c3c(n2)CSC3 C41597363
CC(C)[C@@H](CNC(=O)c1cc(ccc1O)Cl)N2CCOCC2 C42027687
Cc1ccc(c(c1)Cl)NC(=O)NCCCN2C[C@H](O[C@@H](C2)C)C C43188051
CC(C)(C)NC(=O)CN(C)C(=O)NCc1ccc(s1)Cl C45543461
Cc1ccc(cc1NC(=O)/C=C/c2ccc(o2)[C@@H]3C[C@H]3C)C(=O)NC C46706443
C[C@H](C(=O)NC)NC(=O)c1cccnc1SC(F)(F)F C49034122
C1CCC(C1)[C@@H]2CCCN2C(=O)NCCC(=O)NC3CCCC3 C54750813
Cc1c(cccc1Cl)NC(=S)N/N=C/c2c(nn(c2C)C)C C08182858
c1ccc(cc1)NC(=O)N(Cc2ccccc2O)Cc3ccco3 C47321214
CC[C@H](C)NC(=O)[C@@H](C)NC(=O)N1CCC[C@H]1c2ccc(cc2)F C62526074
CCOc1ccccc1/C=C/C(=O)N2c3ccccc3C[C@H]2C(=O)N C64316535
CC[C@H](C)NC(=O)c1c(nc(s1)Nc2ccc(cn2)Cl)C C65306233
Cc1ccc(s1)[C@@H](C)NC(=O)N(C)CC(=O)NC(C)(C)C C54731427
Cc1ccc(cc1C)OCC(=O)NNC(=O)C=C2CCCCC2 C65719974
CC(C)(C)OC(=O)NNC(=O)c1c(ccs1)c2ccc(cc2)F C65834513
CCOC(=O)C1(CCCC1)NC(=O)c2cc3ccc(cc3[nH]2)C C65885552
Cc1ccc(c(c1)C)NC(=O)CNc2ccc(cc2)N(C)C(=O)C C66194664
CC[C@H](C(C)C)NC(=O)N[C@H](C)c1ccc2c(c1)OCCO2 C66367165
CC(=C)COc1cccc(c1)NC(=O)[C@@H]2CC(=O)Nc3c2cccc3 C66463402
COC(=O)Nc1cc(ccc1F)NC(=O)/C=C/c2ccccc2F C66489853
COC(=O)c1cccc(c1O)NC(=O)[C@H]2C[C@H]2c3cccc(c3)F C66635378
Cc1ccc(cc1C(=O)NC(C)C)NC(=O)N(C)CC2CCCC2 C66686068
Cc1ccc(cc1)[C@H](C)NC(=O)NCc2c(cc(nc2OC)C)C C67100630
CC(C)(C)NC(=O)CN(C)C(=O)N[C@H]1C[C@@H]1c2cccc(c2)F C67566978
c1ccc2c(c1)OC[C@@H](O2)CNC(=O)c3ccc(c(c3)[N+](=O)[O-])N C04660473
c1ccc2c(c1)OC[C@H](O2)CNC(=O)c3ccc(c(c3)[N+](=O)[O-])N C04660475
c1c2c(nc(c1C#N)SCC(=O)Nc3c(non3)N)CCCC2 C04694315
Cc1c(c(sc1C(=O)Nc2cccc(c2)[N+](=O)[O-])N)C(=O)OC C02880897
C[C@H](C(=O)Nc1cc(ccc1Cl)[N+](=O)[O-])Sc2nnc(s2)N C02622426
C[C@]1(C(=O)N(C(=O)N1)CC(=O)NC(=O)NC(C)(C)C)c2ccc3c(c2)CCC3 C06108104
Cc1cc2c(nc(nc2cc1C)NC3=[NH+][C@@H](C(=O)N3)CC(=O)[O-])C C00261074
Cc1cc2c(nc(nc2cc1C)NC3=[NH+][C@H](C(=O)N3)CC(=O)[O-])C C00261070
COc1ccc(cc1/C=N/NC(=O)c2c(non2)N)Br C00027804
CCCNC(=O)NC(=O)CN1C(=O)C2(CCCCCCC2)NC1=O C03463288
CCOc1cc(cc(c1O)Br)/C=N/n2c(nnn2)N C00580947
CN(C)c1nc(nc(n1)N)CSc2[nH]nc(n2)c3ccccc3F C09690033
Cc1c(c(nc(n1)N)N/N=C/c2ccc(cc2)Br)[N+](=O)[O-] C12654089
CC[C@H](C(=O)Nc1cc(on1)C)Nc2ccc3c(c2)NC(=O)[C@@H](O3)C C12517060
CC[C@@H](C(=O)Nc1cc(on1)C)Nc2ccc3c(c2)NC(=O)[C@H](O3)C C12517063
Cc1cc(ccc1[N+](=O)[O-])C(=O)N/N=C(\C)/c2cc(cc(c2)O)O C17067434
CCOC(=O)C1=C(NC(=C([C@@H]1c2ccc(cc2)[N+](=O)[O-])C#N)N)C C35079618
C[C@H]1CCCC[C@H]1NC(=O)NC(=O)CN2C(=O)[C@@](NC2=O)(C)c3ccccc3 C08634662
Cc1cc(no1)NC(=O)[C@H](C)Nc2ccc3c(c2)NC(=O)[C@@H](O3)C C40468832
c1ccc2c(c1)nc(s2)Nc3c(c(ncn3)N(CC#N)CC#N)N C40736579
Cn1cc(cn1)c2nc(cs2)C(=O)NNC(=O)c3cc(c[nH]3)Br C44956624
Cc1c(sc(n1)N2CCOCC2)C(=O)NNC(=O)N[C@@H]3CCC[C@@H]([C@@H]3C)C C45551262
Cc1cc2cc(ccc2[nH]1)NC(=O)[C@@H](C)NC(=O)c3cccc(c3)[N+](=O)[O-] C46793111
C/C(=N/NC(=O)Cc1ccc(cc1)[N+](=O)[O-])/c2cc(ccc2O)O C04600070
CC1=C([C@H](NC(=O)N1)c2cccc(c2)[N+](=O)[O-])C(=O)NC(C)(C)C C06801384
COCc1c2c([nH]n1)OC(=C([C@H]2c3ccc(c(c3)OC)OC)C#N)N C04592567
COc1cccc(c1O)C(=O)NNC(=O)c2cc3c(s2)nc4n3ccs4 C54144648
Cc1c2ccccc2oc1C(=O)NNC(=O)N(C)CC(=O)NC(C)(C)C C54420567
C[C@H](C(=O)NC(=O)NC)N1CCC[C@@H](C1)NC(=O)OC(C)(C)C C56316132
C[C@@H]1CCC[C@H]([C@@H]1C)NC(=O)NNC(=O)c2nnc(o2)c3ccccc3 C56546404
CNC(=O)c1cccc(c1)NC(=O)CCN2C(=O)C3(CCCCC3)NC2=O C58304384
c1cc(c(cc1Cl)[N+](=O)[O-])C(=O)NCCc2nnc(s2)N C20201423
CCN(c1[nH]c2c(n1)c(=O)[nH]cn2)/N=C/c3c4ccccc4ccc3O C59379236
CCN(CC)c1nc(nc(n1)Cl)Sc2[nH]c(=O)cc(n2)N C61544261
Cc1cc(nc(n1)N/C(=N/c2c3cccnc3sc2C(=O)OC)/N)C C12446197
CC(C)NC(=O)NNC(=O)/C=C/c1ccc(c(c1)[N+](=O)[O-])Cl C63363496
Cc1nc(nn1c2ccccc2Cl)C(=O)Nc3c4ccccc4oc3C(=O)N C63913847
CCC(=O)Nc1ccc(c(c1)C(=O)Nc2ccc3c(c2)n(c(=O)n3C)C)O C64663081
CCn1cc(cn1)NC(=O)N[C@@H](C)c2ccc3c(c2)NC(=O)CO3 C43644428
C[C@H](c1cccc(c1)[N+](=O)[O-])NC(=O)Nc2cc(c[nH]c2=O)C(F)(F)F C66402321
Cc1ccc(cc1C(=O)N)NC(=O)c2cc(ccc2OC)[N+](=O)[O-] C66442024
Cn1c2ccc(cc2oc1=O)NC(=O)C(=O)NC[C@@]3(CCCc4c3cccc4)O C67000352
CC1=C([C@@H](NC(=S)N1)c2cscn2)C(=O)Nc3ccc(cc3)[N+](=O)[O-] C67029020
CS(=O)(=O)N1CCC[C@H](C1)NC(=O)NNC(=O)CC2CCCCC2 C67065523
COC(=O)N1CCC[C@H](C1)NC(=O)NNC(=O)CC2CCCCC2 C67082229
Cc1ccoc1C(=O)NC2CCN(CC2)C(=O)NNC(=O)c3c(ccs3)C C67102107
Cc1cc(no1)CNC(=O)NNC(=O)c2c(c3ccccc3o2)C C67608417
Cc1cc(no1)CNC(=O)N[C@@H](C)c2ccc3c(c2)NC(=O)CO3 C67609839
Cc1cc(no1)CNC(=O)NCc2ccc(cc2)N3CCNC(=O)C3 C67609854
c1ccc(cc1)[C@H]2C[C@H]2NC(=O)NNc3ccc(nn3)n4cccn4 C67617742
CSc1[nH]c(=O)c2c(n1)NC3=C([C@@H]2c4cccc(c4)[N+](=O)[O-])C(=O)CCC3 C00959824
CCSc1[nH]c(=O)c2c(n1)NC3=C([C@H]2c4ccccc4[N+](=O)[O-])C(=O)CCC3 C00959837
CC1(CC2=C([C@@H](C(=C(O2)N)C#N)c3ccc(o3)c4cccc(c4)[N+](=O)[O-])C(=O)C1)C C01107292
Cc1cc(nn1C(C)(C)C)C(=O)NNC(=O)c2c(onc2c3ccccc3Cl)C C01028326
c1cc(cc(c1)[N+](=O)[O-])/C=N/NC(=O)C(=O)Nc2cccc(c2Cl)Cl C02566383
c1ccc(c(c1)/C=N/NC(=O)C(=O)Nc2ccc(c(c2)Cl)Cl)[N+](=O)[O-] C05583392
C[C@H](C(=O)NC(=O)NC)OC(=O)c1c2ccccc2nc\3c1CC/C3=C\c4ccco4 C06456061
Cc1ccc(cc1[N+](=O)[O-])S(=O)(=O)NNC(=O)c2cc3c(s2)CCCCC3 C07404858
CC1(CC2=C([C@@H](C(=C(O2)N)C#N)c3ccc(o3)c4ccccc4[N+](=O)[O-])C(=O)C1)C C00845766
CCOC(=O)C1=C(OC2=C([C@@H]1c3ccc(cc3)[N+](=O)[O-])C(=O)CC(C2)(C)C)N C00850218
Cc1cc(c2c(c(c(=O)oc2c1)CC(=O)NCc3nc(no3)c4ccccc4)C)O C09419041
CN(C)c1nc(nc(n1)N)COC(=O)c2cc3c(s2)-c4ccccc4OC3 C12463639
c1cc2c(cc1[N+](=O)[O-])nc([nH]2)SCC(=O)Nc3c(c4c(s3)CCCC4)C#N C03833333
Cc1c(c2nc(c3ccccc3n2n1)NC[C@H](c4ccc(cc4)[N+](=O)[O-])O)Cl C16737775
c1cc2c(cc1NC(=O)CN3C(=O)C4(CCCC4)NC3=O)OC5(O2)CCCCC5 C18260832
COc1cc(cc(c1OC)OC)[C@H]2[C@@H]3CC=C[C@@H]3c4c(ccc(c4N2)O)[N+](=O)[O-] C13640829
CNC(=O)NC(=O)COC(=O)c1c2ccccc2nc\3c1CCC/C3=C\c4ccco4 C20882962
Cc1c2ccccc2oc1C(=O)NNC(=O)c3cc(nc4c3c(nn4C)C)C(C)C C22507989
Cc1ccc(cc1S(=O)(=O)NC)NC(=O)c2cc3cc(ccc3s2)[N+](=O)[O-] C22702276
CC1(C(=O)N(C(=O)N1)CCCC(=O)Nc2ccc3c(c2)OC4(O3)CCCCC4)C C22703929
CN(C)c1nc(nc(n1)N)CSc2nc3ccccc3c(=O)n2c4ccccc4 C24965652
Cc1ccc(cc1Cl)N2C(=O)/C(=C\c3cc(cc(c3O)C)[N+](=O)[O-])/C(=O)N2 C16183854
COc1cc(cc(c1O)[N+](=O)[O-])/C=N/NC(=O)c2ccccc2Br C36236335
C[C@H]1CCCC[C@]12C(=O)N(C(=O)N2)CC(=O)Nc3cc(c(cc3OC)OC)Cl C36631278
CCCn1c2ccccc2nc1NC(=O)CN3C(=O)C4(CCCCC4)NC3=O C23078616
CC1=C([C@H]([C@H]2C(=NC(=O)NC2=O)N1)c3cccc(c3)Oc4ccccc4)C(=O)OC C39359598
Cc1ccc(cc1NC(=O)CN2C(=O)[C@@]3(C[C@@H](CC(C3)(C)C)C)NC2=O)C(=O)OC C39543176
C[C@H]1CCCC[C@]12C(=O)N(C(=O)N2)CC(=O)Nc3cc(ccc3Cl)C(=O)OC C36710086
CCCc1cc2c(c(=O)n1CC)[C@H](C(=C(O2)N)C#N)c3cccc(c3)[N+](=O)[O-] C40569449
CCCc1cc2c(c(=O)n1CC)[C@@H](C(=C(O2)N)C#N)c3ccc(cc3)[N+](=O)[O-] C40569450
Cc1c(sc2c1c(=O)n(c(n2)S[C@H](C)c3nc(nc(n3)N(C)C)N)C(C)C)C C45599372
Cc1cs/c(=N\C(=O)[C@H](C)NC(=O)c2cc3c(n2C)cc(cc3OC)OC)/[nH]1 C20745157
CCc1ccc2c(cc(=O)oc2c1)CSc3nnc(n3N)n4c(cc(n4)C)C C18805463
C=CCSc1[nH]c2c(c(=O)n1)[C@@H](C3=C(N2)CCCC3=O)c4ccccc4[N+](=O)[O-] C33809962
CCSc1[nH]c2c(c(=O)n1)[C@H](C3=C(N2)CCCC3=O)c4ccc(cc4)[N+](=O)[O-] C06002202
CC1=C([C@H](n2c(ncn2)N1)c3ccc(c(c3)OC)O)C(=O)OC4CCCCC4 C54641223
COc1cc(cc(c1)OC)c2nc3n(n2)[C@H](C4=C(N3)CCCC4=O)c5cccc(c5)O C00938774
CC(C)n1c(=O)c2ccccc2c(n1)C(=O)N/N=C/c3cc(c(c(c3)Cl)O)OC C57420365
CC[C@]1(C(=O)N(C(=O)N1)CC(=O)Nc2ccc3c(c2)OC4(O3)CCCCC4)C C57862800
CC1(CC2=C([C@@H](C(=C(O2)N)C(=O)OC)c3ccc(c(c3)[N+](=O)[O-])Cl)C(=O)C1)C C58949749
CCc1ccc(cc1)[C@H]2C3=C(N=NC(=O)C3=NC4=NNNN24)c5ccc(cc5)F C09202048
Cc1cccc(c1n2c(nnn2)CSc3nnc(n3N)c4cccs4)C C60422588
Cc1ccccc1NC(=O)C2=C(N=C3N=CNN3[C@H]2c4ccc(cc4)C(=O)OC)C C13127006
C/C(=N/NC(=O)c1cc2ccccc2o1)/C=N\NC(=O)c3cc4ccccc4o3 C13562917
CCOc1ccc(cc1)C2=NN=C3[C@H]2[C@H](C(=C(O3)N)C#N)c4ccc5c(c4)OCO5 C04453074
c1cc(ccc1C2=NN=C3[C@H]2[C@H](C(=C(O3)N)C#N)c4ccc(s4)[N+](=O)[O-])Cl C04997568
CC1(Cc2cccc(c2O1)OCC(=O)/N=c/3\[nH]c(n[nH]3)c4ccccc4OC)C C63738581
CC1=CS[C@H]2N1N=C(C(=O)N2)c3ccccc3NC(=O)[C@@H]4C=C(N=N4)CC(C)C C65395502
Cc1cccc(c1NC(=O)c2cccc3c2OCC(=O)N3)c4nc(no4)C(C)C C67020582
CN(C)C(=O)Sc1ccc(cc1)NC(=O)c2cc3cc(ccc3[nH]2)[N+](=O)[O-] C67048968
CCOc1ccc(cc1)NC(=O)C2=C(NC(=O)N[C@H]2c3ccc(cc3)Cl)C C00845568
Cc1cc(c(c(c1)C)NC(=O)C/C(=N/NC(=O)c2cc(ccc2O)Cl)/C)C C04358536
c1ccc(cc1)N2C(=O)Nc3ccccc3[C@]2(C(=O)NCCC4=CCCCC4)O C03670205
Cc1ccc(c(c1)n2c(=O)c3c(c4ccccc4[nH]3)nc2SCC(=O)N)C C05106368
CCC(C)(C)[C@H]1CCc2c(sc(c2C(=O)N)NC(=O)c3cc(n(n3)C)C)C1 C02754697
Cc1cc(ccc1Br)OCC(=O)N/N=C/c2ccc(cc2O)O C05960190
Cc1cc(c(cc1Cl)OC)N[C@H](C)C(=O)NC(=O)NC2CCCCC2 C07091888
Cc1ccc(cc1)c2nnc(n2N)S[C@H](C)C(=O)N[C@H]3CCCC[C@@H]3C C08283391
Cc1ccc(c(c1)Br)OCC(=O)N/N=C/c2ccc(cc2O)O C01021240
CCOc1cccc2c1oc(c2)C(=O)Nc3c(c4c(s3)CCCC4)C(=O)N C08960780
CC(C)(C)[C@H]1CCc2c(cc(s2)C(=O)NNC(=O)c3cc4ccccc4[nH]c3=O)C1 C10888446
c1ccc(cc1)n2c(c[nH]c2=S)C(=O)NNC(=O)c3cc4c(s3)CCCCCC4 C12698570
CC(C)[C@](C)(C#N)NC(=O)CSc1nc(c2c3c(sc2n1)CCCC3)N C03552523
c1cc2c(cc1NC(=O)c3c(c4cc5cc6c(cc5nc4s3)CCC6)N)OCCO2 C04929901
c1ccc(cc1)COc2ccccc2[C@H]3NC(=Nc4n3c5ccccc5n4)N C07126278
c1ccc(cc1)c2nnc(s2)/N=C(/c3c(c4cc5c([nH+]c4s3)CCCC5)N)\[O-] C05905909
c1cc(c2c(c1[N+](=O)[O-])[C@@H]3C=CC[C@H]3[C@H](N2)c4cc(cc(c4O)Cl)Cl)O C20701260
c1cc(c2c(c1[N+](=O)[O-])[C@H]3C=CC[C@H]3[C@H](N2)c4cc(cc(c4O)Cl)Cl)O C20701263
c1c(cc(c2c1[C@H]3C=CC[C@@H]3[C@H](N2)c4cc(cc(c4O)Cl)Cl)O)[N+](=O)[O-] C20701287
c1c(cc(c2c1[C@H]3C=CC[C@H]3[C@H](N2)c4cc(cc(c4O)Cl)Cl)O)[N+](=O)[O-] C20701292
c1ccc2c(c1)c(nc(n2)c3ccc(cc3)Br)SCC(=O)NC(=O)N C09741743
c1cc(ccc1c2cc3c(s2)c(nc(n3)C[NH+]4CCCC[C@H]4C(=O)N)[O-])Cl C23844573
CC(=O)c1ccc(cc1)c2c(c(nc(c2C#N)Sc3ccc(cc3)O)N)C#N C28566812
Cc1ccc(c2c1cc(c(=O)[nH]2)CN(CCO)C(=O)NC3CCCCC3)C C00880454
c1ccc2c(c1)/C(=C/NNC(=O)c3cc([nH]n3)c4ccc(s4)Br)/C=N2 C01795602
C[C@H](C(=O)NC1CCCC1)OC(=O)c2c(c(c(c(n2)Cl)Cl)N)Cl C35380583
Cc1ccc(cc1Cl)CCC(=O)Nc2cccc(c2)[C@@]3(C(=O)NC(=O)N3)C C40110964
COc1ccc(cc1)Oc2c(c(ncn2)NC34CC5CC(C3)CC(C5)C4)N C40755895
Cc1cccnc1Nc2c(c(ncn2)Oc3ccc(cc3)Br)N C40758238
COc1ccc2c(c1)sc(n2)Nc3c(c(ncn3)Sc4ccccc4)N C40783179
CC(=O)NNC(=O)c1c2c(sc1NC(=O)c3ccc4c(c3)CCCC4)CCCCC2 C44452923
Cc1ccc(cc1)[C@H](c2ccccc2)NC(=O)NNC(=O)c3cc(oc3C)C C45565505
CC(=C)c1cccc(c1)C(C)(C)NC(=O)NC[C@H]2C(=O)Nc3ccccc3O2 C49739018
c1cc(c(cc1[N+](=O)[O-])COc2ccc(cc2Cl)Br)NN C51149434
c1cc(ccc1OCc2cc(ccc2NN)[N+](=O)[O-])I C51149490
COc1ccc(cc1)/N=C/c2cc3c(cc2O)OC(=C([C@@H]3c4cccc(c4)F)C#N)N C01029871
C=C1C=C(N2[C@H]([NH+]=C(N=C2N1)NCc3ccc(cc3)Cl)c4ccccc4)[O-] C20374603
c1ccc2c(c1)/C(=N\NC(=O)c3ccc(cc3)N)/C(=O)N2Cc4ccc(cc4)Cl C06346830
c1cc2c(cc1c3c(n[nH]c3C(F)(F)F)c4ccc(cc4O)O)OCCO2 C00971252
C[C@]1(C(=O)NC(=O)N1)c2cccc(c2)NC(=O)c3cc4c(s3)CC[C@H](C4)C(C)(C)C C58983173
C[C@@]1(C(=O)NC(=O)N1)c2cccc(c2)NC(=O)C3(CCCC3)c4ccc(cc4)Cl C47383966
CCNC(=O)c1ccc(c(c1)NC(=O)N[C@H](C)c2cc3ccccc3o2)C C59038452
Cc1ccc(cc1NC(=O)N[C@@H](C)c2cc3ccccc3o2)NC(=O)C(C)C C48255941
c1ccc2c(c1)ccc(c2/C=N/NC(=O)C(=O)NCc3ccc(cc3)Cl)O C07813120
Cc1cc2c(cc1C)CN(C2)c3ccc(cc3)C(=O)N/N=C/c4ccc(c(c4)O)O C59501514
COc1ccccc1[C@H]2C[C@@H](N=C3N2N=C(N3)N)c4ccc(cc4Cl)Cl C13132286
Cc1ccc(c(c1)[C@@H]2CC(=NN2)C(=O)/N=c/3\[nH]c4ccc(cc4s3)F)O C39012637
c1cc(cc(c1)NC(=O)NC23CC4CC(C2)CC(C4)C3)c5ccc(=O)[nH]n5 C66678802
Cc1ccc(cc1)Cn2c(c(nn2)C(=O)Nc3ccc(cc3Br)C)N C67240075
c1ccn(c1)c2ccc(c(c2)O)C(=O)NCC(=O)Nc3ccc(c(c3F)F)F C67289782
CN(C)c1ccc(cc1)/C=N/NC(=O)CNC(=O)NCc2ccco2 C02141347
C[C@@H](c1ccc(cc1)OC)NC(=O)C(=O)N/N=C/c2ccc(c(c2)OC)O C03058230
COc1cc(ccc1OCc2ccc(cc2)F)CNn3c(nnn3)N C07602433
CCOc1cc(ccc1OCc2cccs2)CNn3c(nnn3)N C07602631
CC(C)[C@H](C(=O)NNC(=O)c1ccc(o1)COc2ccccc2)NC(=O)C C08088019
Cc1ccc(c(c1)[C@H](C)NC(=O)CNC(=O)CNC(=O)c2ccco2)OC C08130318
c1ccc(cc1)OCC(=O)NC(=S)Nc2ccc(cc2O)[N+](=O)[O-] C06816390
CCc1ccc(cc1)OCC(=O)NNC(=O)c2c(c(c([nH]2)C)C(=O)OC)C C12752956
CCCCn1c(c(c(=O)[nH]c1=O)N(C)C(=O)COc2ccc(cc2C)C)N C14655590
c1[nH]c2c(n1)nc(nc2N3CCC[C@H](C3)C(=O)NCCCCCO)Cl C13569520
Cc1ccc(o1)/C=N/Nc2[nH]nc(n2)SCC(=O)NC(C)(C)C C20407280
CCCCn1c(c(c(=O)[nH]c1=O)N(Cc2cc(on2)C)CC(C)C)N C27323148
CCCNC(=S)NNC(=O)Cc1c(nn(c1C)c2nc(cc(n2)C)C)C C29001120
c1ccc2c(c1)n(c(=O)o2)CCOC(=O)Cc3ccc(cc3)NC(=O)N C30779177
CSc1cccc(c1)NC(=O)NCCNc2cc(ncn2)n3cccn3 C35597355
CC(C)[C@H](C(=O)NC(=O)N)OC(=O)/C=C/c1cccc(c1OC)OC C39618394
C[C@H](c1ccccc1)[NH2+][C@@H](CC(=O)Nc2ccccc2[N+](=O)[O-])C(=O)[O-] C39880629
c1cc(ccc1CNC(=O)NCCNc2ccc(cc2)[N+](=O)[O-])C#N C41488189
CN(C)c1ccccc1NC(=O)CSc2ccc(cc2[N+](=O)[O-])C(=O)N C45716027
Cc1cccc(c1C)O[C@@H](C)C(=O)NNC(=O)NCCc2cnn(c2)C C46994088
CC(C)Oc1ccc(cc1NC(=O)NCCNc2c(cccn2)C#N)C#N C54538829
CCCCn1c(c(c(=O)[nH]c1=O)N(C)C(=O)c2cccc(c2)OCC)N C54911956
CC[C@@]1(C(=O)N(C(=O)N1)NC(=O)CNc2ccc(cc2C)OCC)C C55887278
CC[C@]1(C(=O)N(C(=O)N1)NC(=O)CNc2ccc(cc2C)OCC)C C55887279
C[C@@H](C(=O)NC(=O)NC(C)C)Nc1ccc(cc1)OCC(=O)OC C56155515
CCCCn1c(c(c(=O)[nH]c1=O)N(CC)C(=O)COc2ccc(cc2)C)N C07889816
CCCNC(=O)[C@H](C)NC(=O)CN1C(=O)[C@@](NC1=O)(C)c2ccc(cc2)C C08502735
CCN(CC)C(=O)c1ccccc1NCc2ccc(cc2[N+](=O)[O-])C(=O)N C58178002
C[C@@H](C(=O)N(C)C)Sc1nc([nH]n1)N/N=C/c2cccc(c2O)CC=C C59813546
C=CCn1cc(cn1)/C=N/Nc2nnc(n2N)SCc3ccccc3 C59830075
CCCNC(=O)CN1CCN(CC1)C(=O)N[C@@H](C)C(=O)N[C@H](C)CC C62526844
c1cc(ccc1CNC(=O)NC[C@H](COc2ccc(cc2)[N+](=O)[O-])O)F C63256930
CC(C)Oc1ccc(cc1NCC(=O)NC(=O)NC2CC2)C(=O)OC C63740978
COc1ccc(c(c1)C(=O)NNC(=S)NCC(F)(F)F)[N+](=O)[O-] C64082853
CCCCn1c(c(c(=O)[nH]c1=O)N(Cc2nc(c(o2)C)C)CC(C)C)N C64140776
CCC[C@H](C(=O)N(Cc1ccc(cc1)[N+](=O)[O-])C(C)C)NC(=O)N C64312415
C[C@H](C(=O)NNC(=S)NC1CC1)Oc2ccc(cc2[N+](=O)[O-])Cl C64419165
CCc1c(c(c([nH]1)C(=O)Nc2ccc(cn2)N(C)CCO)C)C(=O)OC C64449262
Cc1ccc(cc1)[C@@]2(C(=O)N(C(=O)N2)CC(=O)NCC(=O)NCC(C)C)C C64499556
CCN(CC)C(=O)N1CCC(CC1)C(=O)NNC(=O)NCCC(C)C C65134088
CCCCNC(=O)[C@H]1CCCN(C1)[C@H](C)c2nc(nc(n2)N(C)C)N C65253651
CCOc1ccccc1OCC(=O)NNC(=O)N[C@@H](C)c2cc(oc2C)C C65501827
c1ccc(c(c1)NC(=O)c2cc(c(cc2[N+](=O)[O-])F)F)OCCC(=O)N C65669579
C[C@@]1(C(=O)N(C(=O)N1)CC(=O)NNC(=O)CCC2CCCCC2)C3CC3 C66556127
CCC1(C(=O)N(C(=O)N1)CC(=O)NNC(=O)CCC2CCCCC2)CC C66556167
CCC(=O)N[C@@H](c1ccccc1)C(=O)NNc2ccccc2[N+](=O)[O-] C66590540
CCOCCCNC(=O)NNC(=O)c1cc2c(s1)nc(s2)N(C)C C67309888
CCOCCCNC(=O)NNC(=O)c1c(nc(s1)c2ccc(o2)C)C C67310821
CC(C)(C)OC(=O)N(CCNC(=O)N1CCC(CC1)CC(=O)N)C2CC2 C67390590
Cc1ccc(c(c1)Cl)NC(=O)CCNC(=O)NCCc2nc(no2)C C67418021
CC[C@@H](C(=O)N)NC(=O)C1=C[C@H]([C@@H]([C@@H](C1)O)O)N(C(=O)OC(C)C)NC(=O)OC(C)C C04200755
CC1(C(=O)N(C(=O)N1)C[C@@H](Cn2c3ccccc3n(c2=O)C[C@H](CN4C(=O)C(NC4=O)(C)C)O)O)C C06190958
CC1(C(=O)N(C(=O)N1)C[C@H](Cn2c3ccccc3n(c2=O)C[C@@H](CN4C(=O)C(NC4=O)(C)C)O)O)C C06190960
Cc1c(c(=O)[nH]c(=O)[nH]1)CCC(=O)N(CCCOC)c2c(n(c(=O)[nH]c2=O)Cc3ccccc3)N C08704710
c1cc(c(cc1S(=O)(=O)NCC(=O)OCC(=O)Nc2c(ccs2)C#N)[N+](=O)[O-])N C08824754
C[C@@H]([C@H](C(=O)O[C@@H](C)C(=O)NC(=O)NC)NS(=O)(=O)c1ccc(c(c1)Cl)Cl)O C09083594
C[C@]1(C(=O)N(C(=O)N1)CC(=O)N(C)c2c(n(c(=O)[nH]c2=O)Cc3ccccc3)N)C4CC4 C09814948
CC(C)Cn1c(c(c(=O)[nH]c1=O)N(CC(C)C)C(=O)CN(C)C(=O)c2ccc(nc2)O)N C10708274
C[C@H](C(=O)Nc1c(ccs1)C(=O)N)OC(=O)c2ccc(cc2)S(=O)(=O)NC3CC3 C12898539
CCCCn1c(c(c(=O)[nH]c1=O)N(CCC)C(=O)CN2C(=O)[C@@](NC2=O)(C)C3CC3)N C13000136
CC1(O[C@H]2[C@@H](O1)[C@@H](O[C@H]3[C@@H]2OC(O3)(C)C)C(=O)NCC(=O)NCC(=O)Nc4ccccc4O)C C02665293
Cc1c(c(sc1C(=O)N)NC(=O)CSc2nnc(s2)N)C(=O)OCCOC C14013899
C[C@]1(C(=O)N(C(=O)N1)NC(=O)CNC(=O)C(=O)NCc2ccco2)CCc3ccccc3 C14242157
CCCCn1c(c(c(=O)[nH]c1=O)N(CCOC)C(=O)c2ccc3c(c2)NC(=O)[C@@H](S3)C)N C14624289
c1cc2c(cc1N3CCCCC3)N([C@H]4C(=N2)C(=O)NC(=O)N4)C[C@@H]([C@H]([C@@H](CO)O)O)O C16431249
CCc1nnc(o1)CN(CC)C(=O)CSc2nnc(n2N)N/N=C/c3c4ccccc4ccc3O C20916884
C[C@@H]1[C@H]([C@@H]([C@@H]([C@H](O1)O[C@@H]2[C@H]([C@H]([C@H](O[C@@H]2Oc3ccc(cc3)[N+](=O)[O-])CO)O)O)O)O)O C22064942
Cc1ccc(cc1)S(=O)(=O)O[C@H]2[C@H](O[C@@H]([C@@H]2O)n3cc(c(nc3=O)N)[N+](=O)[O-])CO C17163111
CCCCCn1c(nn(c1=S)[C@H]2[C@@H]([C@H]([C@@H]([C@H](O2)CO)O)O)NC(=O)C)c3ccncc3 C32594366
COC(=O)c1ccc(cc1)[C@@H]2[C@H]3[C@@H](C(=O)N(C3=O)CCNc4ccccc4)[C@@]([NH2+]2)(CO)C(=O)[O-] C33657476
CC(=O)c1ccc(cc1)N2C(=O)[C@H]3[C@@H]([NH2+][C@@]([C@@H]3C2=O)(Cc4ccc(cc4)O)C(=O)[O-])c5ccccc5O C33699326
CC(=O)O[C@@H]1C[C@@H]([C@@]2([C@@H]3[C@@H](CC[C@@]2(C1)O)[C@@]4(CC[C@@H]([C@@]4(C[C@@H]3OC(=O)C)C)C5=CC(=O)OC5)O)CO)O C33759831
CC(=O)O[C@H]1C[C@H]([C@@]2([C@@H]3[C@@H](CC[C@@]2(C1)O)[C@@]4(CC[C@@H]([C@@]4(C[C@@H]3OC(=O)C)C)C5=CC(=O)OC5)O)CO)O C33759834
C[C@@H]([C@@]1([C@@H]2[C@@H]([C@@H]([NH2+]1)c3cccc(c3O)OC)C(=O)N(C2=O)c4cccc(c4)[N+](=O)[O-])C(=O)[O-])O C34380618
c1ccc(cc1)CN2C(=O)[C@H]3[C@H]([NH2+][C@@]([C@@H]3C2=O)(CCCNC(=O)N)C(=O)[O-])c4ccccc4O C35352858
CC(C)([C@H]([C@H](c1cc2ccc(=O)oc2cc1OC)O[C@H]3[C@@H]([C@H]([C@@H]([C@H](O3)CO)O)O)O)O)O C35465843
c1ccc(cc1)[C@@H]2CS[C@@H](N2)NC(=O)COC(=O)CSCc3c[nH]c(=O)[nH]c3=O C39960451
CC(=O)N[C@@H]1[C@H]([C@@H]([C@@H](O[C@@H]1Oc2ccc(cc2C(=O)/C=C/c3ccc(cc3)N(C)C)[N+](=O)[O-])CO)O)O C40487600
Cc1ccc(cc1)S(=O)(=O)NNc2c(c(ncn2)NNC(=O)c3ccco3)[N+](=O)[O-] C40659149
CC(=O)OC[C@H]1[C@H]([C@@H]([C@@H]([C@@H](O1)Oc2cc3c(cc2OC)c(=O)c(co3)c4ccc(cc4)O)O)O)O C43214537
COC(=O)c1ccc(cc1)[C@@H]2[C@H]3[C@@H](C(=O)N(C3=O)Cc4ccccc4)[C@@]([NH2+]2)(CCCNC(=O)N)C(=O)[O-] C33476172
Cc1ccc(cc1Cl)N2C(=O)[C@H]3[C@@H]([NH2+][C@@]([C@@H]3C2=O)(CCCNC(=O)N)C(=O)[O-])c4ccccn4 C33904194
CC(=O)C[C@@H]1[C@@H]([C@H]([C@H](O[C@H]1NC(=O)CCCC[C@H]2[C@H]3[C@@H](CS2)NC(=O)N3)CO)O)O C44075497
c1cc(oc1)Cn2c(nnc2SCC(=O)c3c(n(c(=O)[nH]c3=O)C4CC4)N)CCC(=O)N C45842297
Cc1ccc(c(c1)C)SC[C@@H](C(=O)[O-])n2c(=O)n3n(c2=O)[C@H](C=CC3)C(=O)NCc4ccc([nH+]c4C)N C13489281
Cc1c(ccc([nH+]1)N)CNC(=O)[C@@H]2C=CCn3n2c(=O)n(c3=O)[C@H](CSC4CCCCC4)C(=O)[O-] C13489297
Cc1cc(cc(c1C)S(=O)(=O)N)C(=O)OCC(=O)NNC(=O)[C@@H]2COc3ccccc3O2 C57603415
C[C@]1(C(=O)N(C(=O)N1)CC(=O)c2c(n(c(=O)[nH]c2=O)C3CC3)N)c4cccc(c4)[N+](=O)[O-] C59012971
Cc1c(c(n(n1)CC=C)C)/C=N/Nc2[nH]nc(n2)SCC(=O)NNC(=O)C(F)(F)F C59831574
Cc1c(c(n(n1)C(C)C)C)/C=N/Nc2[nH]nc(n2)S[C@@H](C)C(=O)NNC(=O)C(C)C C59881805
Cc1c(c(n(n1)CCO)C)/C=N/Nc2[nH]nc(n2)S[C@H](C)C(=O)NNC(=O)C(C)C C59883948
C[C@@H]1C2=C([C@@H](O[C@@H]2C)NC(=O)CS[C@@H]3Nc4ccccc4C(=O)N3CCCO)C(=O)NN1 C39782135
C[C@@H](C(=O)N[C@@H](CC(=O)N)C(=O)[O-])N1C(=O)[C@@]2([C@H]3C(=c4cc(ccc4=[NH+]3)OC)CCN2C1=O)C C63374759
c1ccc2=[NH+]CC(=c2c1)C[C@H](C(=O)N[C@H](CC(=O)N)C(=O)[O-])N3C(=O)[C@@H]4C=CC=CC4=NC3=O C63384163
CC(C)[C@H](C(=O)[O-])NC(=O)[C@H](CC1=c2ccccc2=[NH+]C1)N3[C@@H](Nc4ccccc4C3=O)O C63985136
CC(C)[C@H](C(=O)[O-])NC(=O)[C@H](CC1=c2ccccc2=[NH+]C1)N3[C@H](Nc4ccccc4C3=O)O C63985137
CC(C)[C@@H](C(=O)[O-])NC(=O)[C@H](CC1=c2ccccc2=[NH+]C1)N3[C@@H](Nc4ccccc4C3=O)O C64020200
Cc1c(cco1)[C@H]2NN[C@@H](N2C)SCC(=O)N[C@@H](CC3=c4ccccc4=[NH+]C3)C(=O)[O-] C64684403
c1ccc2=[NH+]CC(=c2c1)C[C@H](C(=O)[O-])NC(=O)CS[C@@H]3NN[C@@H](S3)NCc4ccco4 C64684762
c1ccc2=[NH+]CC(=c2c1)C[C@@H](C(=O)[O-])NC(=O)CS[C@H]3NN[C@@H](S3)NCc4ccco4 C64684766
CC(=O)c1cccc(c1)N([C@H](c2ccc(c(c2)O)OC)C(=O)NC3CCCCC3)C(=O)Cn4c5ccccc5nn4 C00906209
CC(=O)N[C@H]1CCN(C1)C(=O)C[C@@H]2[C@@H](CC[C@H]3[C@]2(CC[C@H]([C@@]3(C)CO)OC(=O)Nc4cccc(c4)SC)C)O C04236776
CN(C)c1ccc(cc1)C(=O)N2CCN([C@@H](C2)C(=O)N[C@@H](CC3CCCCC3)C(=O)N)C(=O)c4cccs4 C04147993
CCOC(=O)CNS(=O)(=O)c1cc(ccc1C)c2c3ccccc3/c(=N/c4ccc(cc4)OCC(=O)NC)/[nH]n2 C01748113
CC(C)CCNC(=O)[C@@H](c1ccc(cc1)O)N(C[C@@H]2CCCO2)C(=O)Cn3nc(nn3)c4ccc(cc4)F C06134196
CCOCCCN([C@@H](c1ccc(cc1)O)C(=O)NC(C)(C)C)C(=O)Cn2nc(nn2)c3ccc(cc3)Cl C06600063
CC(C)OC(=O)C1=c2n(c(=O)/c(=C/c3ccc(cc3)C(=O)OC)/s2)C(=C([C@@H]1c4ccc(cc4)C(=O)OC)C#N)N C01895567
CC[C@H](C(=O)NCCCOC)SC1=Nc2ccccc2C3=N[C@@H](C(=O)N31)CCC(=O)NC4CCCCC4 C09471955
CC(C)[C@H](C(=O)N/N=C/c1cc(c(cc1[N+](=O)[O-])OCc2ccccc2)OC)NC(=O)c3ccccc3F C10001541
CCCc1cc(=O)[nH]c(n1)n2c(cc(n2)c3cccs3)NC(=O)/C=C\c4cc(c(c(c4)OC)OC)OC C11854770
Cc1cccc(c1C)N([C@@H](c2ccc(cc2)O)C(=O)NC3CCCC3)C(=O)Cn4nc(nn4)c5ccc(o5)C C12702975
Cc1cn(c(=O)nc1N2CCC(CC2)CNc3cccc[nH+]3)C[C@@H](C(=O)[O-])NC(=O)OCc4ccccc4 C13486982
CCN(CC)S(=O)(=O)c1cc(ccc1C)NC(=O)[C@H](C)OC(=O)c2ccccc2NC(=O)c3ccco3 C13526802
CCN(CC)S(=O)(=O)c1ccc(cc1)NC(=O)CN2C(=O)[C@@](NC2=O)(C)c3ccc(cc3)OC(F)F C14094704
c1cc(c(cc1NC(=O)COC(=O)CCCCCNS(=O)(=O)c2ccc3c(c2)OCCO3)Cl)C#N C14359221
CC(C)[C@@H](C(=O)OCC(=O)c1c[nH]c2c1cccc2)NC(=O)c3cccc(c3)S(=O)(=O)N4CCOCC4 C14359228
Cc1c(cnn1C)CNc2cc3c(c(n(c3nc2)CCCc4ccccc4)C(=O)OC)NC(=O)[C@H]5CCOC5 C14741586
CCOc1ccc(cc1OCC)CCNC(=O)c2cc3n(n2)C[C@](N(C3=O)C)(C)C(=O)NCc4ccccc4 C15723780
COc1ccccc1[C@@H]2[C@H](C(=O)NC(=C2C#N)SCC(=O)Nc3cc(c(cc3OC)Cl)OC)C(=O)OC C02312456
CCSCCOC(=O)C1=C(NC2=C([C@@H]1c3cc(c(c(c3)OC)O)OC)C(=O)[C@@H]([C@H](C2)C)C(=O)OC)C C20190383
CC(C)[C@@H](C(=O)N/N=C\c1ccc(c(c1)[N+](=O)[O-])N2CCOCC2)NC(=O)c3ccc(cc3Cl)Cl C30956248
c1ccc(cc1)OCCOC(=O)C[C@H]2C(=O)NCCN2C(=S)NC(=O)c3ccc(c(c3)[N+](=O)[O-])Cl C33566552
CC(=O)[C@H]1CC[C@H]2[C@@]1(CC[C@@H]3[C@@H]2CCC4=C/C(=N\OCC(=O)N[C@@H](Cc5c[nH]cn5)C(=O)OC)/CC[C@]34C)C C08740280
COCCCNC(=O)c1cc(ccc1N2CCc3ccccc3C2)NC(=O)c4ccc(cc4Cl)[N+](=O)[O-] C35707337
CC(C)(C)NC(=O)N1CCC2(CC1)C(=O)N(CN2c3ccccc3)CC(=O)NCCc4ccccc4OC C35760647
CCOCCCN1[C@H]([C@@]23C=C[C@@H](O2)[C@@H]([C@@H]3C1=O)C(=O)Nc4ccc(cc4)OC)C(=O)N[C@@H]5CCC[C@@H]([C@@H]5C)C C36066170
C[C@H]1CCC[C@H]([C@@H]1C)NC(=O)[C@@H]2[C@@]34C=C[C@@H](O3)[C@@H]([C@@H]4C(=O)N2CCCOC)C(=O)Nc5ccc(cc5)OC C36066174
CCCCNC(=O)[C@H](c1ccc(cc1)O)N(Cc2ccco2)C(=O)[C@H]3CCCN3C(=O)OCc4ccccc4 C36494000
CCCCC[C@@H](C(=O)NCS(=O)(=O)c1ccc(cc1)C)N(Cc2ccco2)C(=O)c3c(cccc3O)O C36500632
CCCCC[C@H](C(=O)NCS(=O)(=O)c1ccc(cc1)C)N(Cc2ccco2)C(=O)c3c(cccc3O)O C36500633
COc1cc(ccc1O)[C@H](C(=O)NC2CCCCC2)N(Cc3ccco3)C(=O)CNC(=O)c4ccccc4 C36504468
CCCN([C@H](c1ccc(cc1)O)C(=O)NCS(=O)(=O)c2ccc(cc2)C)C(=O)c3cccc(c3)[N+](=O)[O-] C36575992
CCCCn1c(c(c(=O)[nH]c1=O)N(CCOC)C(=O)COC(=O)/C=C/c2ccc(cc2)Br)N C15940429
CC(C)CN(c1c(n(c(=O)[nH]c1=O)Cc2ccccc2)N)C(=O)COC(=O)CCC(=O)c3ccc(cc3)F C23080538
CCc1ccccc1n2c(cc(n2)C(=O)N[C@@H](C)C(=O)NCC3CCCCC3)c4ccc5c(c4)NC(=O)CO5 C39197564
CC1=C[C@H](N=N1)NC(=O)CSC2=Nc3ccccc3C4=N[C@H](C(=O)N42)CCC(=O)NCc5cccs5 C39556150
CC[C@H](C(=O)Nc1ccc(cc1)[N+](=O)[O-])Sc2nnc(n2c3ccccc3)[C@@H](C)NC(=O)c4ccco4 C39760870
CC[NH+](CC)CCCN1[C@H](C(=C(C1=O)[O-])C(=O)c2c(nc3n2cccc3C)C)c4ccc(c(c4)OCC)O C40004106
CCOc1ccccc1NC(=O)C2=C(Nc3nnnn3[C@H]2c4ccc(c(c4)OC)OCCc5ccccc5)C C41022335
CC(=O)[C@@H]1CC[C@@H]2[C@]1(CC[C@@H]3[C@@H]2CCC4=C/C(=N\OCC(=O)N[C@@H](Cc5c[nH]cn5)C(=O)OC)/CC[C@@]34C)C C43736751
COc1ccc(cc1O)[C@H](C(=O)NC2CCCCC2)N(c3cc4ccccc4nc3)C(=O)Cn5c6ccccc6nn5 C00906202
COC(=O)c1ccc(cc1)/C=c\2/c(=O)n3c(=C([C@H](C(=C3N)C(=O)OC)c4ccc(cc4)C(=O)OC)C(=O)OC)s2 C01821329
CC(C)Cn1c(c(c(=O)n(c1=O)C)C(=O)CSc2nc3ccccc3c(=O)n2c4ccc(c(c4)Cl)OC)N C02639694
CCN(CC)C(=O)COc1ccc(cc1OCC)[C@@H]2C(=C(Nc3n2nnn3)C)C(=O)Nc4cccc(c4C)C C54614727
CCN(CC)C(=O)COc1ccc(cc1OCC)[C@H]2C(=C(Nc3n2nnn3)C)C(=O)Nc4cccc(c4C)C C54614732
c1cc(c(cc1C(=O)NC(=S)Nc2cc(ccc2N3CCOCC3)C(F)(F)F)[N+](=O)[O-])N4CCCC4 C59331650
COc1ccc(cc1)C(c2ccccc2)(c3ccc(cc3)OC)OC[C@@H]4[C@@H](C[C@@H](O4)n5ccc(nc5=O)N)O C59601420
CCc1c(c(c2ccccc2n1)C(=O)OCC(=O)Nc3cccc(c3)S(=O)(=O)/N=C/4\CCCCCN4)C C13139064
CC1=C[C@@H](N=N1)NC(=O)Cn2c3ccccc3c(=O)n(c2=O)CCCCC(=O)NCc4ccccc4Cl C63453509
CC1=C[C@@H](N=N1)NC(=O)CSC2=Nc3ccccc3C4=N[C@H](C(=O)N42)CC(=O)NCc5ccc(cc5)F C63708026
c1cc(ccc1/C=C/2\C(=O)NC(=O)N2)OCC(=O)N C00072970
CCc1c(c(=O)ccn1[C@H]2[C@H]([C@@H]([C@H](O2)CO)O)O)O C13407173
c1cnc(c2c1n(cn2)[C@@H]3C[C@@H]([C@@H](O3)CO)O)N C18150633
Cc1ccc(o1)c2cc(c(=O)n(n2)[C@@H](C)C(=O)N)N C19216705
C[C@@H]1[C@H]([C@H]([C@@H]([C@@H](O1)O)OC)O)NC(=O)CC(C)(C)O C22049192
CC(C)NS(=O)(=O)c1cc(n(c1)C)C(=O)NN C22159247
c1cc(ccc1C=O)O[C@H]2[C@@H]([C@@H]([C@@H]([C@H](O2)CO)O)O)O C28568062
c1cc(ncc1/C(=N/O)/N)N2CCN(CC2)CCO C36231498
CCNS(=O)(=O)c1c(nc2n1ccs2)NN C37471366
c1cc(cc(c1)S(=O)(=O)NCC(=O)N)C#CCCO C37577219
C1[C@@]([C@H](O[C@@H](O1)C(CO)(CO)Cl)O)(CO)Cl C37630185
CCn1c(c(c(=O)[nH]c1=O)NC[C@H]2CCOC2)N C37988157
c1ccc2c(c1)[C@@]3(c4c([nH]c[nH+]4)C[C@H](N3)C(=O)[O-])C(=O)N2 C40309174
c1c(c(cc(c1S(=O)(=O)NCc2nc[nH]n2)F)F)N C40315844
c1c(cc(cc1N)N)C(=O)N2CCN(CC2)C(=O)C3CC3 C40321032
c1c(c(n[nH]1)N)S(=O)(=O)NC[C@@H]2CCOC2 C40332674
C[C@@H]1CCCCN1S(=O)(=O)NC/C(=N/O)/N C40377112
C1CC[C@H]2[C@@H](C1)C[C@@H](N2C(=O)CNC(=O)C[NH3+])C(=O)[O-] C40473402
C1CCC(CC1)[C@@H](C(=O)[O-])NC(=O)[C@@H]2C[C@@H](C[NH2+]2)O C40486683
c1cnc(c2c1n(cn2)[C@H]3C[C@@H]([C@@H](O3)CO)O)N C40670377
C[C@@H](C(=O)N1CCOCC1)OC(=O)c2cc(cc(c2)N)N C41094352
c1ccc(c(c1)C=O)O[C@H]2[C@@H]([C@H]([C@H]([C@@H](O2)CO)O)O)O C43509533
Cc1cn(c(nc1=O)N)[C@H]2C[C@H]([C@H](O2)CO)O C43771768
CC(C)(C)OC(=O)N1C[C@@H]([C@H]([C@H]([C@@H]1CO)O)O)O C44167748
C[C@H](C(=O)N)NS(=O)(=O)c1cc(cnc1)C#CCO C44245478
C[C@H]1[C@@H]([C@@H]([C@H]([C@H](O1)O)OC)O)NC(=O)CC(C)(C)O C44608245
C1C[C@@H](CN(C1)C(=O)C2(CCOCC2)/C(=N\O)/N)CO C44785375
CC(C)(/C(=N/O)/N)C(=O)N1CCN(CC1)CCO C44785386
C1CCC(C1)(/C(=N\O)/N)C(=O)NC[C@H]2COCCO2 C44785600
CC[C@H](/C(=N/O)/N)C(=O)N[C@@H]1CCS(=O)(=O)C1 C44863675
C[C@@H](/C(=N/O)/N)C(=O)N1CCC[C@H]1C(=O)NC C44877699
C[C@@H](C(=O)NC[C@@H]1CCS(=O)(=O)C1)NC(=O)N C45156355
C[C@@H]1CCC[C@@](C1)(C(=O)[O-])NC(=O)N2CCC(CC2)[NH3+] C48836062
CCN(CC(=O)N(C)C)c1cc(c(cc1F)N)C(=O)N C50031365
C1C[C@@H](C(=O)NC1)NC(=O)C2(CCOCC2)C(=S)N C50397949
C[C@@H](c1nncn1C)Nc2cc3c(cc2N)CC(=O)N3 C50417245
c1c(cnc(c1C(=O)N(CCO)CCO)N)Br C50705971
C[C@@]1(CCS(=O)(=O)C1)NC(=O)c2ccc(nc2)NN C51118760
Cc1c(c(n(n1)C)C)C(=O)NC[C@H](C)/C(=N/O)/N C54155169
CC[C@](C)(/C(=N/O)/N)NC(=O)[C@@H]1COCCO1 C55305395
CN1[C@@H](C(=O)N=C1N)[C@@]2(c3ccccc3NC2=O)O C06379404
CC[C@@H](/C(=N\O)/N)C(=O)N1CCCC[C@@H]1C(=O)NC C44877847
C[C@]1(CCS(=O)(=O)C1)NC(=O)C/C(=N/O)/N C44882709
CC(C)(C(=O)[O-])N(C)C(=O)N[C@H]1CCCC[C@@H]1[NH3+] C61174571
CC(C)(C(=O)[O-])N(C)C(=O)N[C@H]1CCCC[C@H]1[NH3+] C61174578
CC[C@H](/C(=N/O)/N)C(=O)N1CCC(=O)NCC1 C62101371
C[C@@H](C(=O)NC(=O)N)[NH+]1CC[C@@](C1)(C)C(=O)[O-] C62935474
CC[C@@]1(CC[NH+](C1)[C@@H](C)C(=O)NC(=O)N)C(=O)[O-] C62936891
CC[C@]1(CC[NH+](C1)CC(=O)NC(=O)N)C(=O)[O-] C62937200
c1c(cc(cc1N)N)C(=O)N2CC[C@@H](C2)N3CCOCC3 C62975597
c1ccc(cc1)[C@@H](Cc2n[nH]c(=O)o2)Br C01729028
C[C@@](c1ccc(cc1)F)(O)P(=O)(OC)OC C02570507
C1CCC(CC1)CC(=O)N[C@@H]2CCS(=O)(=O)C2 C04504914
CC1([C@H]2CC[C@](C2)(C1=O)C(=O)NC[C@@H]3CCCO3)C C08236746
c1ccc(c(c1)[C@@H](C(=O)[O-])[NH+]2CCOCC2)Cl C08699027
C/C=C\C1=C(C(=O)[C@@H]([C@]1(C(=O)OC)O)Cl)Cl C16953599
COc1ccccc1[C@@H]2CC(=O)NC(=C2C#N)SC C08994424
CC1(CC(=CC(=O)C1)N2CCN(CC2)CCO)C C20445978
C[C@@H](c1cccs1)N(C)C(=O)c2ccc[nH]c2=O C24237717
C[C@H](c1cccs1)N(C)C(=O)c2ccc(=O)[nH]c2 C24656640
Cc1cc(cc(c1)O[C@H](C)C(=O)N2CCC(CC2)O)C C32123068
c1cc(c(cc1S(=O)(=O)N2CCC[C@@H]2CO)F)F C36175710
C[C@H](C(=O)N1CCNCC1)Oc2ccc(c(c2)F)F C36749965
CN(c1ccc(cc1F)CO)[C@@H]2CCS(=O)(=O)C2 C36870343
c1cc2c(cc1[C@H](C(=O)[O-])[NH+]3CCCC3)CCO2 C37364024
CS(=O)(=O)CCn1c2cccc(c2[nH]c1=S)F C37750888
C[C@@H](CN(C)C(=O)[C@H]1Cc2ccccc2CN1)C#N C37823299
CSC[C@H](Cn1c(=O)c2ccccc2cn1)O C00069811
c1ccc(cc1)c2c[nH]c(=S)n2C[C@@H]3COCCO3 C38062889
c1ccc(cc1)[C@H]2C(=O)N(C(=O)N2)CCBr C41580992
Cc1cc2c(n1CCn3ccnc3)CC(C[C@H]2O)(C)C C41710696
C[C@@](c1ccc(cc1F)F)(C(=O)[O-])n2cc[nH+]c2 C41892296
CN(C)c1ccc(cc1)[C@@H]([C@@H]2CCS(=O)(=O)C2)O C43303274
C[C@H]1C[C@@H](C(=O)O1)Sc2[nH]cc(n2)c3ccccc3 C43908095
C[C@]12CCC(=O)N1[C@H](CS2)C(=O)NCC(F)(F)F C44195722
C/C=C\C=C/C(=O)NC1CCC2(CC1)OCCO2 C46191883
c1ccn(c1)c2ccc(cc2)C(=O)N3CCC[C@@H]3CO C48861004
CCSc1cc(ccn1)C(=O)/N=C\2/NCCS2 C48912844
CN1CC[C@@H](CC1=O)C(=O)NC[C@H]2CCC=CC2 C49278240
Cc1c(sc(n1)C)[C@@H](C)n2c(n[nH]c2=S)C3CC3 C49534030
C[C@H](c1ccccc1N2C(=O)C[C@](C2=O)(C)C(C)C)O C49550756
C[C@H](C(=O)N1CCOCC1)Sc2ccccc2O C50046993
c1ccc(cc1)[C@H](Cn2c3ccccc3c(=O)cn2)O C50279563
c1ccc2c(c1)C[C@@H](O2)Cn3c(n[nH]c3=S)C4CC4 C51086918
Cc1ccc(s1)S(=O)(=O)N2CC[C@@H](C2)CO C51886012
Cc1c(oc(c1C(=O)N2CCC[C@H](C2)CCO)C)C C51893950
Cc1cc(c(n1C)C)CNc2c(nn(c2C)C)C C52789716
Cc1nc(cc(n1)Cl)NCc2csc(n2)C C52836843
C[C@H]1C[NH+](CCO1)C2(CCC(CC2)C(C)C)C(=O)[O-] C54557726
CC(C)C[C@@H](CO)N1C(=O)[C@@H]2CC=CC[C@@H]2C1=O C40797992
C[C@@H](c1cccnc1)N[C@@H]2c3ccccc3N(C2=O)C C42063690
Cc1cc(cc(c1)OCC(=O)N2CC[C@@H](C2)O)C C61706137
CCn1ccnc(c1=O)N[C@@H](C)c2ccsc2 C61766901
Cc1ccc(c(c1)C)C(=O)CN2CCC(=O)NCC2 C62101456
c1cnccc1C[NH+]2[C@@H]3CC[C@H]2CC(=CC(=O)[O-])C3 C62626633
C[C@@H]1CC[C@H]([C@@H](C1)[NH+]2CCN(CC2)C3CC3)C(=O)[O-] C62756142
C[C@H](C(=O)N1CC(C1)O)Oc2ccccc2Cl C62809137
CC(C)Oc1ccc(cc1)[C@@]2(CCS(=O)(=O)C2)O C62961607
C[C@@H](CC#N)N(C)C(=O)c1cc(c[nH]1)Br C63095483
Cc1nc(cs1)c2cc([nH]c2)C(=O)N(C)C3CC3 C63728841
CC1(OCCO1)CC(=O)N/N=C/c2c(cccc2Cl)Cl C00233715
c1ccc(cc1)c2c(c(=O)n(nc2c3ccccc3)CCO)C#N C01585087
Cc1ccccc1CN2C(=O)[C@](NC2=O)(C)c3ccc(cc3)OC C07734594
CCC(=O)NC[C@H]1CN(C(=O)O1)c2ccc(c(c2)Cl)Cl C09100955
C[C@@H](c1ccc(cc1F)F)NC(=O)Cn2c3ccccc3nn2 C09861712
Cc1c(snn1)C(=O)NC2(CCCC2)c3ccccc3OC C12143073
CCOc1ccc(cc1)CN2C(=O)C3(CCC(CC3)C)NC2=O C12906368
CCC(C)(C)NS(=O)(=O)c1ccc2c(c1)CCCN2C(=O)C C15324965
C/C(=C/c1ccco1)/C=N/n2c(n[nH]c2=S)C3CCCCC3 C01241865
C[C@H](c1cccs1)NS(=O)(=O)c2cccc3c2nsn3 C19112309
CC1=C([C@H](C2=C(N1)CCCC2=O)c3ccncc3)C(=O)OC(C)C C19315184
C[C@H]([C@H]1CCCO1)NC(=O)N(C)Cc2nc3ccccc3s2 C26401354
C[C@@H]([C@H]1CCCO1)NC(=O)/C=C/c2cc3c(c(c2)Cl)OCO3 C27865510
Cc1cccc2n1c(c([nH+]2)c3ccc(c(c3)C)OC)/C=C/C(=O)[O-] C31973118
c1cc(cc(c1)n2cnnn2)NCc3c(cccc3Cl)Cl C35045522
COC([C@H]1Nc2ccccc2C(=O)N1c3ccc(cc3)F)OC C01106057
COC(=O)C[C@H]1CCCCN1C(=O)c2cc(c([nH]2)Cl)Cl C38025650
Cc1ccc(cc1)C2=C[C@H](N=N2)C(=O)N/N=C(\C)/c3ccccc3 C39001082
C[C@H]1CCC[C@@H]([C@@H]1C)NC(=O)COc2c3ccsc3ncn2 C39502125
CCO[C@H]1CCC[C@]2(N1O)CCC[C@@H](C2)S(=O)(=O)C(C)C C39523371
Cc1ccc(cc1)C(=O)CN2C(=O)[C@](NC2=O)(C)c3ccccc3 C39544627
CCOC(=O)[C@@H]1CCCN(C1)C(=O)c2cc3ccc(cc3[nH]2)C C40061866
C[C@H](c1ccccc1F)Nc2ccc3nnc(n3n2)C(F)(F)F C40480108
CN(Cc1[nH]c(=O)c2c(n1)ccs2)C(=O)CC3CCCCC3 C22184766
Cc1ccc2c(c1)OCC(=O)N2CCC(=O)Nc3ccccc3C C40836936
CC(C)NC(=O)CCN1c2cc(ccc2OC(C1=O)(C)C)Cl C41286199
CC(C)c1c(c(n(n1)C)Cl)/C=C(\C#N)/C(=O)NC2CCCC2 C44026529
Cc1ccccc1[C@H](C)NC(=O)c2csc(n2)c3cnn(c3)C C44847428
CC(C)NC(=O)c1cnn(c1n2cccc2)c3ccccc3F C44920648
CC[C@H]1CCc2c(sc(n2)NC(=O)/C=C\c3cnn(c3)C)C1 C46785489
CC(C)(C)n1cc(cn1)NS(=O)(=O)c2ccc(s2)Cl C49419620
c1cc(c(cc1C2(CC2)NC(=O)[C@@H]3C[C@H]3[N+](=O)[O-])Cl)Cl C49431967
C/C(=N\O)/CSc1nc2ccccc2c(=O)n1c3ccccc3 C05013993
CC[C@@H](C)Cc1c(sc2c1c(=O)[nH]c(n2)c3ncccn3)C C54753342
CCCN1CCC(=NNC(=O)c2cc(nc3c2cccc3)C)CC1 C55082608
Cc1c(sc2c1c(=O)[nH]c(n2)COC(=O)c3cccs3)C C08458596
C[C@@H]1C(=O)N(c2ccccc2N1)CC(=O)N(C)Cc3ccccc3 C57927832
Cc1ccc(n1c2ccsc2C(=O)NO[C@@H]3CCCCO3)C C58423731
Cc1cccc(c1C)OCCC(=O)N2CC(=O)Nc3c2cccc3 C58699215
CCc1ccc(cc1)C[C@@H]2C(=O)N(c3ccc(cc3O2)O)CC#N C62496506
CC/C(=N\Nc1nc(cs1)[C@H]2Cc3ccccc3OC2=O)/C C39980114
CC1=C2[C@@H](SCC(=O)N[C@H]2N=N1)c3ccc(cc3)OCC=C C63525967
C[C@@H]1C[C@@H]1C(=O)NCCc2nc3cc(ccc3c(=O)n2C)Cl C58312280
C[C@H]1C(=C(NO1)C)[C@@H]2CCCN2C[C@@H]3C=NN=C3c4ccccc4 C64517202
CC[C@@H](C)NS(=O)(=O)c1ccc2c(c1)C(CN2C(=O)C)(C)C C65020772
c1cc(oc1)c2ccc(c(=O)[nH]2)C(=O)Oc3ccc4c(c3)CCC4 C65714893
c1cc(oc1)c2ccc(c(=O)[nH]2)C(=O)Oc3ccc(c(c3)F)F C65717122
CC(C)(C)c1ccc(cc1)[C@@H](C#N)NC(=O)c2ccc(cn2)C#N C66396780
C[C@H]1C[C@@H](CC(C1)(C)C)CC(=O)NC2CCN(CC2)C(=O)OC C66631145
Cc1ccc(cc1C(=O)N[C@H]2C[C@@H]2c3cccc(c3)F)[N+](=O)[O-] C67095452
Cc1ccccc1n2cnnc2SCC(=O)N[C@@H]3CCCC[C@H]3C C04501056
Cc1ccc(cc1C)C(=O)O[C@H](C)C(=O)Nc2ccc(cn2)Cl C03443435
CCC1=NN([C@@](C1)(C(F)(F)F)O)C(=O)COc2ccc(c(c2)C)C C04860658
CCCCOc1ccccc1[C@H]2CC(=O)Nc3c2cc4c(c3)OCO4 C04910064
c1c(cnc(c1Cl)NC(=O)COC(=O)[C@H]2C[C@H]3C[C@@H]2C=C3)Cl C05700383
CCc1ccc(cc1)/C=N/n2c(n[nH]c2=S)c3ccc(cc3)OC C01249156
Cc1ccc(c(c1)Cl)NS(=O)(=O)c2cc(ccc2OC)OC C06316292
Cc1cc(c([nH]1)C)/C=N/n2cnnc2SCc3ccc(cc3)Cl C07283092
C[C@@H](C(=O)Nc1ccccc1C#N)OC(=O)c2ccc3c(c2)CCC3 C07887965
CCOc1ccc(cc1)N[C@H]2C(=O)N(C(=O)S2)c3ccccc3C C06870459
Cc1ccc(cc1)C(=O)N[C@@H](c2nc(no2)c3ccsc3)C(C)C C08986365
Cc1cc(c(c(c1C)C)C)C(=O)CN2C(=O)[C@@](NC2=O)(C)CC(C)C C09252821
CCOc1ccc(cc1)[C@H](C)NC(=O)c2cc3c(nn(c3s2)C)C C11984094
Cc1ccc(c(c1)NC(=O)Cn2c(c(c3c2cccc3)C=O)C)OC C00619223
C[C@H](C(=O)NCc1ccco1)n2c3ccccc3c(n2)c4ccccc4 C13369658
Cc1c(c(on1)C)Cc2ccc(o2)C(=O)NCc3ccc(cc3)Cl C15784706
CCOc1ccccc1[C@@H]2C3=C(CCCC3=O)NC(=C2C(=O)OC)C C00135402
Cc1ccc2c(coc2c1C)CC(=O)NC3(CCCCC3)C(=O)OC C25171881
Cc1ccc(c(c1)C)Nc2nc(cs2)C(=O)N(C)Cc3ccco3 C33138797
CCCC(=O)N(C1CCCCC1)[C@@H](C)c2[nH]c(=O)c3ccccc3n2 C35007512
Cc1cc(c(c(c1)C)OCC(=O)NC[C@@H]2COc3ccccc3O2)C C07756907
CC(C)NC(=O)CSc1c(nc2ccccc2n1)N3CCCCC3 C08592304
CC[C@@H]1CCCCN1C(=O)COC(=O)c2cc3c(cc(cc3[nH]2)C)C C39536007
CCCOc1ccc(c(c1C)O)C2=NN=C([C@H]2c3csc(n3)C)C C28462387
Cc1cc(ccc1NC(=O)[C@H](C)Sc2ccccc2F)[N+](=O)[O-] C42095761
c1ccc2cc(ccc2c1)OC[C@@H](Cn3c(=O)c4ccccc4cn3)O C42755946
CC(C)(CNC(=O)[C@@H]1C[C@H]1[N+](=O)[O-])c2ccc(cc2)Br C44571041
Cc1c(oc(n1)S[C@H](C)C(=O)N[C@@H](C)c2cc3ccccc3o2)C C47559298
COc1ccc(c(c1)CNc2ccc(s2)[N+](=O)[O-])Br C48999824
CC[C@@H](C)NC(=O)[C@H]1CO[C@@]2(N1C(=O)CC(C)C)CCC[C@@H](C2)C C06776786
Cc1ccc(cc1)c2cc3c(s2)c(=O)[nH]c(n3)CC(=O)OC(C)C C53851987
CC(C)(C)[C@H](c1ccccc1)NS(=O)(=O)c2c(n(cn2)C)Cl C54829590
Cc1c2c(=O)[nH]c(nc2sc1C(=O)OCC=C)c3ccc(cc3)F C55502907
CC1=C([C@H](NC(=O)N1CC2CC2)c3cc(ccc3F)F)C(=O)OC C56883947
Cc1c(c([nH]c1C(=O)[C@@H](C)Oc2ccc(cc2Cl)C#N)C)C(=O)C C09512991
Cc1csc(n1)CC(=O)N/N=C/c2ccc(o2)c3ccc(cc3)F C19159269
Cc1c(nc2ccccc2n1)S[C@@H](C)C(=O)N[C@@](C)(C#N)C(C)C C29282548
Cc1c(nc2ccccc2n1)S[C@H](C)C(=O)N[C@@](C)(C#N)C(C)C C29282542
Cc1nc(cc(n1)Cl)NCCOc2cccc3c2OC(C3)(C)C C58178929
c1cc(c(cc1Br)[N+](=O)[O-])N(CCO)C2CCCCC2 C42525831
CC(=O)Oc1ccc(cc1)/C=C(/C#N)\C(=O)Nc2ccc(cc2)Cl C59116960
CC1CCC(CC1)NC(=O)CC2CCN(CC2)C(=O)OC(C)(C)C C60142549
Cc1ccsc1C(=O)N2CCCC[C@@H]2CNC(=O)OC(C)(C)C C63489665
Cc1c2c(oc1C(=O)NCCCc3ccccc3)CCC4=CN=N[C@H]24 C63529097
C/C(=C/C(=O)NC(C)(C)c1nc(on1)C(C)(C)C)/c2ccc(cc2)F C63958697
CC(C)[C@H](c1cccs1)NC(=O)c2cc(c(cc2[N+](=O)[O-])F)F C65669065
CC(C)N(Cc1ccc(cc1)C#N)C(=O)NCc2ccc(cc2)C#N C66178159
Cc1ccc(cc1C)n2c(nnn2)SC[C@H](c3ccc(cc3)F)O C66348366
Cc1ccc(cc1)[C@H](CCO)n2cc(nn2)c3ccnc4c3cccc4 C67514754
C[C@H]1CN(C[C@H](O1)c2ccccc2)C(=O)N[C@@H](C)CCc3ccco3 C67590258
CCN1C(=C([C@@H](NC1=O)c2ccccc2F)C(=O)OC)C C00067384
C[C@@H](c1[nH]c(=O)c2ccccc2n1)OC(=O)c3ccc(cc3)F C05665776
Cc1cccnc1NS(=O)(=O)c2ccc(c(c2C)C)OC C02709634
Cc1c(sc2c1c(=O)[nH]c(n2)[C@H](C)OC(=O)C3CCC3)C C06291843
Cc1ccccc1C(=O)NC[C@@H]2CN(C(=O)O2)c3ccccc3 C09067433
C[C@H](c1[nH]c(=O)c2ccccc2n1)OC(=O)[C@H]3CCC=CC3 C10851096
Cc1cc(nc2c1c3ncc(cn3n2)CCCO)C(F)(F)F C13961042
CC(=O)O[C@@H]1C=C([C@@]([C@@]2([C@H]1C(CCC2)(C)C)C)(C=O)O)C=O C15053846
CCc1ccc(cc1)/C=N\n2c(n[nH]c2=S)c3cccnc3 C01294309
C[C@H]1C(=O)N(c2cc(ccc2O1)Cl)CC(=O)NCC(C)C C19989945
CC[C@@H](C)NC(=O)CN1c2cc(ccc2O[C@@H](C1=O)C)Cl C19990043
Cc1ccc(c(c1)S(=O)(=O)N/N=C(\C)/c2ccco2)C C20757010
Cc1ccc(cc1F)N[C@H](C)c2cccc(c2)n3cnnn3 C20828691
Cc1ccc(cc1S(=O)(=O)NC(C)(C)C)c2cnc(o2)C C21032432
C=CCNC(=O)c1cccn2c1nnc2c3ccc(cc3)F C21723547
Cc1ccc(c(c1)[C@@H](C)NC(=O)Cn2c3ccccc3nn2)C C21901835
CCc1c(c(c([nH]1)C(=O)N2CCC[C@H](C2)C)C)C(=O)OC C29509681
c1ccc(cc1)OCCn2c3ccccc3n4c2n[nH]c4=S C04536696
Cc1ccc(cc1)c2c(c(no2)C)C(=O)NCc3ccco3 C35672052
c1ccc(c(c1)CNC(=O)c2cc(ccc2[N+](=O)[O-])F)Cl C37669546
CCN1C(=C([C@@H](NC1=O)c2cccc(c2)F)C(=O)OC)C C00067390
Cc1c(sc2c1c(ncn2)N/N=C/c3ccc(cc3)OC)C C04680534
C[C@@H](/C(=N/c1nnc(s1)c2ccccc2)/[O-])[NH+]3CCCC3 C39750488
c1ccc(cc1)/C=C/C=N/NC(=O)[C@H]2C3=C(CCCC3)N=N2 C39774271
Cc1ccc(o1)[C@H](C)NC(=O)c2csc(n2)c3ccco3 C40052414
c1ccc2c(c1)C[C@@H](CO2)CNC(=O)/C(=C\c3ccco3)/C#N C45225698
Cc1cc2nnc(n2c3c1cccc3)SCC(=O)NCC#C C07246450
CCC1CC[NH+](CC1)c2c(n3ccsc3n2)/C=C/C(=O)[O-] C48908510
Cc1ccc(s1)[C@@H](C)NC(=O)c2cc(c(s2)C)[N+](=O)[O-] C48925900
c1c(cc(nc1N2CC[NH+](CC2)CC3CC3)Cl)C(=O)[O-] C48995859
Cc1nc([nH]n1)SCc2coc(n2)c3ccccc3Cl C49124461
CCC[C@@H]1CC[C@@H]([C@@H](C1)Sc2c3c(nc[nH]3)ncn2)C#N C51036449
Cc1cccc(c1)OC[C@@H](C)NC(=O)N2CCOC[C@H]2C C54616604
C[C@H]1CN(C[C@@H](O1)C)C(=O)N[C@@H](C)COc2ccccc2F C56854428
C[C@H](c1cc2ccccc2o1)NC(=O)N(C)Cc3ccccn3 C57479250
CC[C@]1(C(=O)N(C(=O)N1)C[C@H](C)C#N)c2ccc(cc2)Cl C57844542
C[C@H]1CCCC[C@H]1OCCn2c(=O)c3ccccc3[nH]c2=O C46565086
C[C@@H](c1ccsc1)NC(=O)c2cc(ccc2[N+](=O)[O-])Cl C61365053
CC[C@H](C(=O)Nc1ccc(c(c1)[N+](=O)[O-])C)Br C61487644
c1cc(ccc1C(=O)CSC2=NNC3=NCCCN32)Cl C13114072
c1ccc(c(c1)C[C@@H](c2ccc(o2)Br)O)[N+](=O)[O-] C62138710
c1cc(ccc1C[C@H](c2ccc(o2)Br)O)[N+](=O)[O-] C62140099
Cc1ccc(cc1)c2c(nnn2c3ccccc3OC)CO C62247450
CN(C)c1ccc(cc1)n2c(c(nn2)CO)c3ccccc3F C62261311
Cc1ccc(cc1C)C2=C[C@@H](N=N2)C(=O)NCc3ccc(o3)C C63570031
CN1[C@@H]2C(=N[C@@H](N2)c3ccccc3OCc4ccccc4)C=N1 C63845962
Cc1cc(c(cc1Cl)OC)NC(=O)N(C)C[C@H]2CCCO2 C65819057
Cc1ccc(cc1C(=O)N[C@H]2C[C@@H]2c3ccccc3)[N+](=O)[O-] C67059218
CC[C@H]1CN(CCO1)C(=O)Nc2cc(ccc2OCC)F C67326285
Cc1c(cc(s1)C(=O)N[C@@H]2C[C@H]2c3ccccc3)[N+](=O)[O-] C67514788
CCOc1ccc(cc1)N2C[C@H](CC2=O)NC(=O)CC(C)(C)C C04497230
Cc1ccccc1CN(C)C(=O)COC(=O)c2ccc(cc2)O C05061165
CCN(CC)C(=O)CSc1[nH]c(=O)cc(n1)C(F)(F)F C05155101
CCOC(=O)c1c2c(sc1NC(=O)CC(=O)C)C[C@@H](CC2)C C01465321
CCC(=O)NC[C@H](c1ccco1)S(=O)(=O)c2cccs2 C04519362
CCc1ccc(cc1)NC(=O)[C@@H]2CC(=O)N(C2)[C@H](C)COC C06743462
Cc1c(c([nH]c1C(=O)COC(=O)c2ccsc2)C)C(=O)C C09337830
C[C@@H](CC(=O)NCc1ccco1)CC(=O)N2CCCCCC2 C09850594
C[NH+](C)CCOc1ccc2ccccc2c1/C=C(\C#N)/C(=O)[O-] C11962095
COCCNC(=O)c1cc(cc(c1OC)Br)OC C12775853
c1cnn(c1)c2ccc(cc2)COC(=O)c3ccc(cc3)CO C12898825
CCCc1cc(=O)n2c(n1)SC[C@@H]2CC(=O)N[C@H](C)CC C14033096
Cc1c(c2ccccc2[nH]1)C(=O)CSc3nncn3CC=C C23295501
Cc1ccccc1CN(C)CN2C(=O)[C@H](NC2=O)CC(C)C C23841453
Cc1c(oc(c1C(=O)NC[C@@H](CC(C)C)N2CCOCC2)C)C C26068268
CC[C@H](C)NC(=O)c1ccc(o1)CS(=O)(=O)c2ccccc2 C26976671
Cc1cc(on1)COC(=O)C(c2ccccc2)(c3ccccc3)O C32176483
C[C@H](C(=O)OCc1ccccc1C#N)NC(=O)c2ccccc2 C32910519
CCC(=O)N(C)[C@@H](c1ccc(cc1)N(C)C)C(=O)NC(C)(C)C C36540167
COCc1ccccc1NCc2c(nc3n2ccs3)OC C37274892
C[C@H](CCC(C)C)NC(=O)Cn1cnc2cc(ccc2c1=O)F C08486243
CCONC(=O)[C@@H]1CS[C@@H](N1C(=O)C=C(C)C)CC(C)C C40362497
CCCCC(=O)N[C@@H](C)C(=O)N1CCO[C@H](C1)c2ccccc2 C41249564
C=CCNC(=O)CC1CCN(CC1)S(=O)(=O)c2ccccc2 C41318001
C[C@@H](C(=O)OC)NC(=O)COc1ccc(c(c1)Cl)Cl C42361446
CCCc1nc(cs1)COc2cc3c(cc2CO)OCO3 C42876427
CC(C)CC(=O)NCC1CCN(CC1)C(=O)/C=C/c2ccco2 C44001812
CCCNC(=O)CCn1c(nc2ccccc2c1=O)CCl C45087852
CCN1C[C@@H](CC1=O)C(=O)N[C@@H](c2ccc(cc2)OC)C(C)C C46168804
CCCN(CC(=O)NC)S(=O)(=O)c1ccc(c(c1)F)F C48673755
C[C@@H](CNC(=O)[C@H]1CC(=NO1)c2ccc(s2)Cl)COC C49179700
CCCNc1ccccc1S(=O)(=O)N2CCO[C@H](C2)CC C50657329
C[C@H]1C(=O)N(C(=S)N1)Cc2cc(c(c(c2)OC)OC)CC=C C51189818
Cc1ccccc1Oc2c(cccn2)CNCc3cnn(c3)C C55197030
CCOC(=O)N(C)CC(=O)NCc1csc2c1cccc2 C57835936
CCCOc1cc(cc2c1O[C@H](C(=O)N2CC#C)CC)CO C57919284
Cc1ccc(o1)CN(C)C(=O)CNC(=O)/C=C/c2ccccc2 C58049708
CC/C=C(/C)\C(=O)NCc1ccc(s1)S(=O)(=O)N(C)C C58073698
CC(C)C[C@H](C(=O)NCC(C)C)N1C(=O)[C@H]2CC=CC[C@@H]2C1=O C45293384
CC(C)Cc1csc(c1C(=O)OC)NC(=O)c2ccoc2 C58504300
Cc1ccc(cc1C)NC(=O)[C@H]2CC(=O)N(C2)CCCOC C59763333
c1ccc(cc1)n2c(nnc2SCCCO)c3cccnc3 C59845154
C[C@H]1[C@H](Oc2ccccc2O1)C(=O)NCCCOC3CCCC3 C61256474
CCCCCn1cc(c(=O)cc1CN2C[C@@H](O[C@H](C2)C)C)O C62389965
CN1CCCc2c1ccc(c2)NC(=O)C(=O)N(CC=C)CC=C C64594187
CCCNC(=O)C[C@H]1C(=O)N(c2cccnc2S1)CC(C)C C65172196
Cc1nc(on1)CCCNC(=O)C2(CC2)c3ccc(cc3)Cl C66724077
CC(C)(C)SCCNC(=O)C1CCN(CC1)c2ncccn2 C66736809
CCc1nc(cs1)CC(=O)NCc2c(cc(nc2OC)C)C C66779098
Cc1cc(no1)CNC(=O)COc2ccc(cc2)C(F)(F)F C67499451
c1cnc(cn1)CNC(=O)OCC(Cl)(Cl)Cl C01731275
Cc1ccc(cc1)N(CC(=O)NC2CC2)S(=O)(=O)C C00452036
CC[C@@H](C)NC(=O)c1ccc(o1)Cn2c(cc(n2)C)C C02759822
CCC[C@H](C)NC(=O)Cn1cnc2c(c1=O)ccs2 C09253479
CC(C)c1cc(n(n1)C)C(=O)NCCc2cscn2 C19220279
COCCNC(=O)c1ccc(o1)c2ccc(s2)C#N C32547806
CC(C)(C)C(=O)NCCS(=O)(=O)N1CCCCC1 C36110843
C[C@@H](c1ccncc1)NC(=O)c2ccc(s2)C(=O)OC C36760592
C[C@@H](c1ccncc1)Nc2ccc(cc2)Cn3cncn3 C36920175
CCOc1cc2c(cc1[C@@H](C(=O)[O-])[NH+](C)C)O[C@@H](C2)C C37358315
C[C@H](CN(C)C(=O)c1ccc2c(c1)CCCN2)C(=O)OC C37823520
Cc1csc(n1)CN[C@H](C)c2ccc(cc2)[N+](=O)[O-] C38090926
C[C@H]1CCCN(C1)S(=O)(=O)N[C@@H](C)Cc2ccco2 C40511382
C[C@@](c1cccc(c1)OC(F)F)(C(=O)[O-])n2cc[nH+]c2 C41892813
C[C@H]1CCCC[C@@H]1OCCSc2n[nH]c(=O)n2C C42152822
c1ccc(cc1)c2cc(on2)C[NH+]3CCC[C@H]3CC(=O)[O-] C42163037
CC[C@H](C)[C@@H](C)NS(=O)(=O)c1cnc(nc1)Cl C42558431
C[C@@H]1Cc2ccccc2N1C(=O)C[NH+](C)C[C@@H](C)C(=O)[O-] C42706801
C[C@@H](CC(=O)OC)[C@H](c1cc2c(c(c1)Cl)OCO2)O C43370330
C[C@@H](CN(C)C(=O)[C@@H]1c2ccccc2CCN1)C(=O)OC C43595460
C[C@]1(C(=O)N(C(=O)N1)CCCCCl)c2ccco2 C43640633
CN[C@@](CSc1nncn1C)(C#N)c2ccccc2 C45218841
CC(C)N[C@H](CSc1nnc2n1CCCCC2)C#N C45364465
Cc1nc(cs1)CCNC(=O)N(C)Cc2ccco2 C45489318
CN(C1CCCCC1)S(=O)(=O)NC[C@@H]2CCOC2 C45742977
CN(C)S(=O)(=O)NC[C@@H]1CCN(C1)c2ccccc2 C45743489
C[C@@H](c1ccco1)NC(=O)[C@H](C)Sc2ncccn2 C48708462
CCCCS(=O)(=O)N[C@@H]1CCCc2c1cnn2C C48904712
C[C@@H]1[C@H](Oc2ccccc2O1)C(=O)NC[C@@H](C)COC C49180642
C[C@@H](C(=O)NC[C@H]1CCC=CC1)Sc2nncn2C C49298022
C[C@H](C(C)(C)C)N(C)S(=O)(=O)c1ccnc(c1)NC C50670107
C[C@@H](CN(C)Cc1nc(c2ccsc2n1)NC)C#N C50815359
COc1cc(c(c(c1)OC)[C@@H]([C@H]2CCCCO2)O)OC C50971649
C[C@H]1CC(=O)N([C@H]([C@@H]1C(=O)[O-])C)[C@@H](C[NH+](C)C)C(C)C C51605243
Cc1cc(cc(c1S(=O)(=O)N(C)C[C@H](C)O)C)OC C51820722
CN1CCN(C1=O)CCOc2cccc(c2)C#CCCO C52886212
CN1CCN(C1=O)CCOc2ccc(cc2)C#CCCO C52886213
Cn1cc(nn1)CNc2ccc(c(c2)F)OC(F)F C54860601
CCN(CC)C(=O)N1CCC(CC1)C(=O)NCC(C)C C42379958
Cc1c(c(n(n1)CC=C)C)/C=N/NC(=O)C(F)(F)F C59829945
CC(C)(C)C[C@@H]1CCCN1C(=O)CSc2[nH]ncn2 C61526988
CCc1c(sc(n1)N2CCC[C@H]2C[NH+](C)C)C(=O)[O-] C61655566
CC(C)n1ccnc(c1=O)N(CCO)C2CCCCC2 C61769588
CC(C)(C)n1ccnc(c1=O)N(CCO)C2CCCC2 C61769641
COc1cc(c(c(c1)OC)[C@@H]([C@@H]2CCCOC2)O)OC C62239232
Cc1cc(cc(c1)N[C@@H]2CC(=O)N(C2=O)CCOC)C C08747087
Cc1nc(cn1C)S(=O)(=O)NC(C)(C)CC(C)(C)C C66086032
c1cc(ccc1C=O)C(=O)NCCN2CCCCCC2=O C66614142
CC(=O)N1CCCC[C@@H]1CC(=O)NC(C)(C)COC C66743056
CC(=O)N1CCCC[C@H]1CC(=O)NC(C)(C)COC C66743057
C[C@H]1C[C@@]2([C@@H](C2(C)C)[C@@H]3[C@@]1([C@@H]4C=C(C(=O)[C@@]4(CC(=C3)CO)O)C)O)OC(=O)C C03874802
COc1cc(ccc1O)[C@H]2C(=C(N(C3=C2C(=O)CCC3)c4c(cccc4F)F)N)C#N C00720226
c1cc(cnc1)C(=O)[C@H]2[C@H](NC(=O)N[C@@]2(C(F)(F)F)O)c3ccc(cc3)Cl C01295777
CCC[C@H]1CCc2c(sc(c2C(=O)N)NC(=O)C3CCN(CC3)C(=O)C)C1 C06725814
Cc1c(c2c(n1C3CCCCC3)CC(CC2=O)(C)C)CC(=O)N[C@@H](C)C(=O)N C12705975
CNC(=O)c1ccccc1NCC(=O)Nc2c(c3c(s2)CCCCC3)C#N C12606492
Cc1cc(c(c(c1)C)S(=O)(=O)Nc2cc(ccc2N3CCCC3)C(=O)N)C C12551974
Cn1c(c(cn1)I)C(=O)Nc2c(c3c(s2)CCCCC3)C(=O)N C02776817
CCc1c(sc(c1C(=O)N)NC(=O)[C@@H](C)n2c(c(cn2)Br)C)C C02802165
c1cc2c(cc1F)NC(=O)C[C@@H]2C(=O)NNC(=O)CC34CC5CC(C3)CC(C5)C4 C14042840
Cc1cc(c(c(c1)Cl)NC(=S)NNC(=O)[C@H]2COc3ccccc3O2)C C15150537
CC(=O)OC[C@H]([C@@]1(CC[C@H]2[C@]1(C[C@@H]([C@@H]3[C@@H]2CCC4=CC(=O)CC[C@@]34C)O)C)O)O C17005077
C[C@@H](C(=O)N[C@@H]1CCOc2c1cccc2)Sc3nc(cn3N)c4ccccc4 C21824568
c1cc(ccc1SCc2cc(=O)[nH]c(n2)N3CCC(CC3)C(=O)N)Cl C22454207
CCn1c(cnc1S[C@@H](C)C(=O)NC(=O)N)c2ccc(cc2)Br C07124777
C[C@H](c1ccc2c(c1)CCCC2)NC(=O)CSc3c(cc(c(n3)N)C#N)C#N C12805608
Cc1cc(n(c(=O)c1C(=O)N)CC(=O)Nc2ccc(cc2C)Br)C C32876456
c1ccc2c(c1)C[C@H](N(C2)CC(=O)Nc3c(c4c(s3)CCC4)C#N)C(=O)N C35343871
c1ccc(cc1)C2=NNC(=[N+]([C@H]2c3ccc(cc3O)O)[O-])c4ccc(cc4)Cl C37867939
CSc1ccc(cc1)[C@H]2[C@@H]3C(=NC(=NC3=O)N)NC4=C2C(=O)c5c4cccc5 C38571585
CCN1c2ccccc2N[C@H]1CNC(=O)c3c[nH]c(=S)n3c4ccc(cc4)F C39448201
C[C@@H](CNC(=O)NNC(=O)c1cc(cn1C)Br)c2ccccc2 C43306602
c1cc(ccc1CNC(=O)c2ccc3c(c2)nc(=S)[nH]c3[O-])C[NH+]4CCCC4 C46810472
C[C@@]1(CCS(=O)(=O)C1)NNC(=O)NCCc2cccc(c2Cl)Cl C47158091
c1cc(c([nH+]c1)NC(=O)CCNC(=O)c2cc(ccc2Br)F)[O-] C48268688
c1ccc(c(c1)NC(=O)N2CCO[C@H](C2)C(=O)N)S[C@@H](C(F)(F)F)Cl C51587893
C[C@@H](c1ccc2c(c1)[nH]c(=O)[nH]2)NC(=O)CSc3nc4ccccc4s3 C53853035
c1ccc2c(c1)C[C@@H]([C@@H]2NC(=O)NCc3ccc(cc3)Cn4ccccc4=O)O C57005993
C=CCn1cc(c2c1cccc2)C(=O)NNC(=O)c3cc(c[nH]3)Br C57428695
C[C@@H]1CCC[C@@H]([C@@H]1C)NC(=S)NNC(=O)c2ccc3c(c2)CCN3C(=O)C C27265056
C[C@H](c1ccc2c(c1)[nH]c(=O)[nH]2)NC(=O)c3cccnc3SC4CCCC4 C58386238
c1ccc(c(c1)N)SCC(=O)Nc2ccc(cc2Br)[N+](=O)[O-] C06756808
c1ccc2c(c1)c(cn2CC(=O)N)/C=C(\C#N)/C(=O)Nc3ccccc3Cl C35143720
CCOc1cc(ccc1O)[C@@H]2Nc3c(sc(=S)n3c4ccccc4)C(=O)N2 C59459453
COc1cc(ccc1O)[C@@H]2Nc3c(sc(=S)n3c4ccccc4)C(=O)N2 C59459459
c1ccc2c(c1)cccc2CN3c4ccccc4[C@](C3=O)([C@@H]5C(=O)N=C(S5)N)O C09880601
CCCCN1c2ccc(cc2[C@@](C1=O)([C@H]3C(=O)N=C(S3)N)O)Br C17878347
CC(=O)N/C(=C/c1ccccc1)/C(=O)NNC(=O)c2cc3c(s2)CCCCC3 C61498683
CC(C)n1cc(cn1)NS(=O)(=O)c2cc(cc(c2Br)N)Cl C61882611
c1ccc(c(c1)[C@H](CNC(=O)NCc2cc3c(c(c2)Cl)OCCCO3)O)F C61963402
Cc1cc(ccc1Br)NC(=O)N[C@@H](C)C(=O)NCc2ccco2 C62372896
C[C@@H](c1ccc2c(c1)[nH]c(=O)[nH]2)NC(=O)c3cc(cnc3Cl)Br C65670103
CCNC(=O)c1c(nc(nc1COc2c(cc(cc2C)Br)C)N)C C66136125
c1cc(=O)[nH]c2c1[C@H](CCC2)NC(=O)NCCCc3nc4c(s3)CCCC4 C66176782
Cc1ccc(c(c1)Cl)NC(=O)CCNC(=O)c2c(c3c([nH]2)CCCC3=O)C C66684635
CCn1c2ccccc2nc1CNC(=O)NC[C@@]3(CCCc4c3cccc4)O C66908005
c1ccc2c(c1)CCC[C@]2(CNC(=O)NCc3ccc(c(c3)F)n4ccnc4)O C66925492
CSc1ccc(cc1NC(=O)C(=O)NC[C@]2(CCCc3c2cccc3)O)C#N C67000221
c1cc(cc(c1)C(=O)N)CCNC(=O)N2CCO[C@H](C2)c3ccc(c(c3)F)F C67082522
C[C@@H](Cc1ccc(cc1)O)NC(=O)Nc2cc(c(c(c2)F)S(=O)(=O)C)F C67354217
C[NH+]1CCc2c(sc(c2C(=O)N)NC(=O)CCSc3ccc(cc3)Cl)C1 C05191908
CC(C)[NH+]1CCc2c(sc(c2C(=O)N)NC(=O)CCCSc3ccc(cc3)F)C1 C09474781
Cc1c2c(oc(c2c(=O)[nH]n1)NC(=O)C[NH2+][C@@H](c3ccc(cc3)C(C)C)C(C)C)C C10903933
C[C@@H](C(=O)Nc1c(c2c(s1)CCC2)C(=O)N)[NH+](C)Cc3ccc(c(c3)Cl)Cl C14926794
CCOc1cc(cc(c1O)CC=C)C[NH+]2CCC[C@H](C2)c3cc(n4c(n3)cc(n4)C)N C19531818
C[C@@H](c1[nH]c(=O)c2ccccc2n1)N(CCCCCC[NH3+])C(=O)c3ccccc3F C35327975
CC[C@H](C)NC(=O)[C@H]1CSC2([NH2+]1)CCN(CC2)C(=O)Nc3ccc(cc3)OC C35375035
c1ccc2c(c1)N(c3ccccc3S2)C(=O)c4ccc(c(c4)[N+](=O)[O-])NCC[NH3+] C04809629
C[C@H](C(c1ccccc1)(c2ccccc2)O)NC(=O)c3ccc(nc3)N4CC[NH2+][C@@H](C4)c5ccccc5 C39229395
Cc1c2c(c(=O)[nH]n1)[C@@H](O[C@@H]2C)NC(=O)C[NH2+]C(c3ccccc3)c4ccccc4 C39454544
Cc1ccc(c(c1)N2CC[NH2+][C@H](C2)Cc3ccccc3)NS(=O)(=O)c4ccccc4O C39480841
CO[C@H]1C[NH+](CCN1)[C@@H](CNCc2ccccc2)c3ccc(cc3)c4ccccc4O C39533982
C[C@H](CCCC(C)(C)O)NC(=O)[C@@H]1CN(CC12CC[NH2+]CC2)C(=O)CCc3ccccc3 C39631275
C[C@@H](CCCC(C)(C)O)NC(=O)[C@@H]1CN(CC12CC[NH2+]CC2)C(=O)CCC3CCCC3 C39631352
CCC(CC)C(=O)N1C[C@H](C2(C1)CC[NH2+]CC2)C(=O)N[C@H](C)CCCC(C)(C)O C39631581
CC[C@@H](C)CC(=O)N1C[C@@H](C2(C1)CC[NH2+]CC2)C(=O)N[C@@H](C)CCCC(C)(C)O C39632019
CC[C@@H](C)CC(=O)N1C[C@H](C2(C1)CC[NH2+]CC2)C(=O)N[C@@H](C)CCCC(C)(C)O C39632023
CC[C@@H](C)C(=O)N1C[C@H](C2(C1)CC[NH2+]CC2)C(=O)NCCc3c[nH]c4c3cc(cc4)C C39655908
CCCCC(=O)N1C[C@@H](C2(C1)CC[NH2+]CC2)C(=O)NCc3ccccc3Sc4ccccc4CO C39657685
Cc1c(c2ccccc2[nH]1)CCNC(=O)[C@@H]3CN(CC34CC[NH2+]CC4)C(=O)c5cccc(c5)N(C)C C39674034
Cc1ccc(cc1F)C(=O)N2C[C@@H](C3(C2)CC[NH2+]CC3)C(=O)NCCc4c[nH]c5c4cc(cc5)Cl C39676436
Cc1cccc2c1[nH]cc2CCNC(=O)[C@H]3CN(CC34CC[NH2+]CC4)C(=O)c5cccc(c5F)Cl C39684150
Cc1cccc2c1[nH]cc2CCNC(=O)[C@H]3CN(CC34CC[NH2+]CC4)C(=O)c5ccc6ccccc6n5 C39684246
C[C@@]1(CC[C@]2([C@@H](C1)C(C[C@@H]2[NH2+]CC3CCCCC3)(C)C)CCC(=O)NCCN4CCOCC4)O C12531474
C[C@@]1(CC[C@]2([C@@H](C1)C(C[C@@H]2[NH2+]Cc3cccn3C)(C)C)CCC(=O)NCCOC)O C35442598
Cc1cc(oc-2c/c(=[NH+]\C(=O)CCCC[C@H]3[C@H]4[C@H](CS3)NC(=O)N4)/ccc12)O C44699188
CN(C)c1cc(cc[nH+]1)CNC(=O)CCNC(=O)NC23CC4CC(C2)CC(C4)C3 C47571157
Cc1ccc2c(c1)[nH]c(n2)[C@H](C)NC(=O)[C@H]3CN(CC34CC[NH2+]CC4)C(=O)CCC5CCCC5 C44737136
CC(C)[NH+](C)CCNS(=O)(=O)c1c(cc(cc1Br)Br)N C54111677
COc1cc(ccc1OCc2ccc(cc2)Br)[C@H]3NC(=[NH2+])Nc4n3c5ccccc5n4 C19913449
Cc1c2ccccc2oc1C(=O)NNC(=O)NC[C@H](c3ccc(cc3)F)[NH+](C)C C56950295
CC1CC[NH+](CC1)Cc2ccc(cc2)CNC(=O)NC[C@@H](c3ccc(c(c3)F)F)O C49243424
Cc1ccc(cc1)[C@@H](CNC(=O)c2ccccc2SCC(=O)N)[NH+]3CCCC3 C61503064
CC[NH+](CC)C[C@H](C)NS(=O)(=O)c1cc(cc(c1Br)N)Cl C61882504
Cn1cc(cc1C(=O)N/[NH+]=C(/COc2ccc(cc2)F)\N)C(=O)c3ccc(cc3Cl)Cl C13142686
CC(=O)N[C@@H]1Nc2ccc(cc2S1)C(=O)NCCC3=c4cc(ccc4=[NH+]C3)Cl C63279947
C=C1C=C(N2[C@@H]([NH+]=C(N=C2N1)NCCC3=c4ccccc4=[NH+]C3)c5ccccc5)[O-] C63315524
C=C1C=C(N2[C@H]([NH+]=C(N=C2N1)NCCC3=c4ccccc4=[NH+]C3)c5ccccc5)[O-] C63315525
CCCCN1[C@@H]([C@@H](C(=O)NC1=S)[C@@H]2[C@@H]3C(=c4cc(ccc4=[NH+]3)OC)CCN2)O C63375936
C[C@H]1c2c(cc(cc2OC(=O)[C@H]1CC(=O)N[C@@H](C)CC3=c4ccccc4=[NH+]C3)O)O C63386379
c1ccc2=[NH+]CC(=c2c1)CCNC(=O)[C@@H]3C(=NN(N3)c4ccccc4Cl)CO C63515133
c1ccc2=[NH+][C@@H](C=c2c1)C(=O)NCC3=NN[C@@H](S3)C(=O)Nc4cccc(c4)Cl C64518426
c1ccc(cc1)CC[C@@H]2[NH2+][C@@H](N(N2)c3ccccn3)c4ccccc4c5nc[nH]n5 C65423536
c1ccc(cc1)CC[C@H]2[NH2+][C@@H](N(N2)c3ccccn3)c4ccccc4c5nc[nH]n5 C65423539
c1ccc(cc1)CC[C@H]2[NH2+][C@H](N(N2)c3ccccn3)c4ccccc4c5nc[nH]n5 C65423546
Cc1cc(c2c(c(sc2n1)C(=O)NCCC3=c4ccccc4=[NH+]C3)N)C(F)(F)F C65546278
C[C@@H]1C[C@@H](C[NH+](C1)C(C)(C)CNC(=O)Nc2cccc(c2)c3ccc(=O)[nH]n3)C C66679734
C[C@@H]1C[C@H](C[NH+](C1)C(C)(C)CNC(=O)Nc2cccc(c2)c3ccc(=O)[nH]n3)C C66679736
C[C@H]1C[C@@H](C[NH+](C1)C[C@@H](C)NCc2cc(c(c(c2)Cl)OCC(=O)N)OC)C C67251450
CC1CC[NH+](CC1)C[C@@H](CNC(=O)N[C@@H](C)c2ccccc2Br)O C67582721
c1cc(oc1)/C=N/NC(=O)C(=O)Nc2c(c3c(s2)CCCC3)C#N C04209458
c1ccc2c(c1)C(=O)N(C2=O)CSc3nnc(n3N)C(F)(F)F C05263542
CNC(=O)NC(=O)COC(=O)c1cc2c(s1)-c3ccccc3OC2 C05304756
CC(C)[C@@H](C(=O)NC(C)C)NC(=O)N1CCn2c1nc3c2cccc3 C05487298
CCCNC(=O)NC(=O)CN1c2cccc3c2c(ccc3)S1(=O)=O C05702098
C[C@@H]1CCCC[C@]12C(=O)N(C(=O)N2)CC(=O)Nc3c(ccs3)C#N C08325728
CC[C@@H](CO)Nc1c2c(c3cc4c(nc3o2)CC(OC4)(C)C)ncn1 C08659761
C[C@]1(C(=O)N(C(=O)N1)CC(=O)NC(C)(C)C)c2cc3ccccc3o2 C09479207
CSc1nn2c(=O)cc(nc2s1)CSc3nnc(s3)N C09858675
Cc1ccc(cc1)c2nnc(n2N)SCC(=O)N3CCO[C@H](C3)C C11308697
Cc1cn2c(csc2n1)CC(=O)Nc3ccc4c(c3)NC(=O)[C@@H](O4)C C12604288
Cc1cc2nnc(n2c3c1cccc3)S[C@H](C)C(=O)NC(=O)NC C04843503
C1CCc2c(c3c(nc(nc3s2)COC(=O)C4=COCCO4)N)C1 C18264295
CC[C@@H]1CCCC[NH+]1[C@@H]2CC(=O)N(C2=O)c3ccc(c(c3)O)C(=O)[O-] C19766931
CC[C@H]1CCCC[NH+]1[C@@H]2CC(=O)N(C2=O)c3ccc(c(c3)O)C(=O)[O-] C19766933
C[C@@H](C(=O)NC(=O)NC)Sc1nnc2n1cc(cc2Cl)Cl C28851414
Cc1cccn2c1nc(c(c2=O)/C=C(\C#N)/C(=O)N)Oc3ccccc3 C00545492
CCOc1ccc(cc1)C2=NN=C3[C@H]2[C@@H](C(=C(O3)N)C#N)c4ccoc4 C05817666
CCOc1ccc(cc1)C2=NN=C3[C@H]2[C@H](C(=C(O3)N)C#N)c4ccoc4 C05817664
COc1cc2c(cc1OC)[C@@H]3CO[P@](=O)(NN3CC2)c4ccccc4O C39464309
C[C@H](C(C)C)NC(=O)CN1C(=O)[C@@]2(CCOc3c2cccc3)NC1=O C08708256
Cc1ccc(cc1)NC(=O)C2=C(Nc3ncnn3[C@@H]2c4ccncc4)C C40962114
CC1=NC2=NC(=[NH+][C@H](N2C(=C1)[O-])c3cccnc3)NCc4ccccc4 C08744532
CC1=C([C@H](n2c(ncn2)N1)c3cc(c(c(c3)Br)O)OC)C(=O)C C04342109
c1ccc2c(c1)cc([nH]c2=O)C(=O)Nc3ccc(c(c3)F)n4cncn4 C56085189
Cc1cccc2c1nc(nc2C)NC3=NCN(CN3)Cc4cccnc4 C19324244
C[C@@H]1C[C@H](n2c(nc(n2)C(=O)Nc3cc(ccc3C#N)Cl)N1)C(F)F C00900588
CCN1CCN(CC1)C2=NC(=O)C[C@@H](N2)C(=O)Nc3ccccc3C C20029555
Cc1cc(nc(n1)NNC(=O)c2c(c3c(o2)CC(CC3=O)(C)C)C)C C47297252
Cc1c2c(nc(nc2sc1C(=O)N3CCO[C@@H](C3)C(=O)N)C(C)(C)C)C C50854234
Cn1c2ccccc2cc1C(=O)NNC(=O)[C@@H]3COc4ccccc4O3 C54871352
CC(C)CC(=O)Nc1nc2n(n1)[C@H](CC(=O)N2)c3ccc(cc3)Cl C01235348
CC(C)(C)C(=O)N1CCN(CC1)C(=O)Nc2cc(c[nH]c2=O)C(F)(F)F C63162140
C[C@H]1CN(C[C@@H](O1)c2ccccc2)c3ccc(cc3[N+](=O)[O-])C(=O)N C63254951
CCCC1=NN=C2[C@@H]1[C@@]3(c4ccccc4N(C3=O)CC)C(=C(O2)N)C#N C04039703
CCC1=NN=C2[C@@H]1[C@]3(c4ccccc4N(C3=O)CC=C)C(=C(O2)N)C#N C04163651
Cc1ccccc1C(=O)Nc2nc3n(n2)[C@@H](CC(=O)N3)c4ccccc4 C18211810
CCCCC1=NN=C2[C@@H]1[C@]3(c4ccccc4N(C3=O)C)C(=C(O2)N)C#N C17724773
CCCCC1=NN=C2[C@H]1[C@]3(c4ccccc4N(C3=O)C)C(=C(O2)N)C#N C17724773
CC1=NN[C@H](O1)C2=NC=C(C2)S(=O)(=O)NC3CCCCCCC3 C64923400
CC1=C(NNN1c2ccccc2)c3nc(on3)C4=C[C@@H]5C(=CC=N5)C=C4 C65236368
CC(C)[C@H]1C[C@H](N(N1)C)C(=O)N2CCC(=CC2)n3c4ccccc4[nH]c3=O C65394077
Cc1cc(cc(c1C)S(=O)(=O)N)C(=O)N2CCC3=C(C2)[C@@H](N=N3)C(C)C C65496120
C[C@]1(C(=O)N(C(=O)N1)CC(=O)Nc2ccc(c(c2)Cl)C#N)C3CC3 C66058214
c1ccc(c(c1)[C@@H]2CN(CCO2)C(=O)c3cc(cc(c3N)[N+](=O)[O-])F)F C66689501
CC1(CO[C@H](CN1C(=O)c2ccc(o2)S(=O)(=O)N)c3ccccc3)C C66760142
c1cc(cc(c1)F)[C@H]2CN(CCO2)c3ccc(cc3[N+](=O)[O-])C(=O)N C66815106
C[C@@H](c1nc(nc(n1)N(C)C)N)N2CCO[C@@H](C2)c3ccccc3F C66846517
C[C@H](c1nc(nc(n1)N(C)C)N)N2CCO[C@@H](C2)c3ccccc3F C66846518
C[C@H]1CCCCN1C(=O)[C@@H](C)NC(=O)Nc2cc(no2)C(F)(F)F C67572425
c1ccc(cc1)[C@@H]2CC3=C([C@@H](C(=C(O3)N)C#N)c4ccc(cc4)[N+](=O)[O-])C(=O)C2 C00752468
COc1cc(ccc1O)[C@@H]2Nc3ccccc3-c4c(nc(nn4)SCC=C)O2 C05102388
Cc1ccc(cc1)N2C3=C([C@@H](C(=C2N)C#N)c4ccc(cc4)[N+](=O)[O-])C(=O)CCC3 C05588282
c1ccc2c(c1)N[C@@H](C3=C(N2)C[C@@H](CC3=O)c4ccco4)c5cccc(c5)[N+](=O)[O-] C05800433
c1ccc2c(c1)NC(=O)[C@@H](O2)CC(=O)Nc3ccc4c(c3)OC5(O4)CCCC5 C07778663
CCOC(=O)c1cnn(c1N)c2c3c(csc3ncn2)c4ccc(c(c4)C)C C08253110
C[C@H](c1cc2ccccc2o1)NC(=O)CN3C(=O)C4(CCCCCC4)NC3=O C08312439
CC(C)c1ccc(cc1)[C@]2(C(=O)N(C(=O)N2)CC(=O)Nc3c(ccs3)C#N)C C08724331
c1cc(ccc1c2ccc(s2)C(=O)NNC(=O)c3ccc(cc3)[N+](=O)[O-])F C07899902
CCn1c2ccccc2nc1NC(=O)c3c(cc(s3)NC(=O)c4ccco4)C C10652399
CC[C@@H](C)NC(=O)c1c2c(nc3ccccc3n2)n4c1[nH]c(=O)c5c4cccc5 C11692073
Cc1cccc(c1)/C=C/C(=O)NNC(=O)c2c3ccccc3c(=O)n(n2)C(C)C C13006276
Cc1cc2nnc(n2c3c1cccc3)S[C@@H](C)C(=O)NC(=O)NC(C)(C)C C07200441
CC(C)c1ccc(cc1)[C@@H]2c3c(=O)[nH]c(nc3NC(=O)[C@@H]2C#N)N4CCCCC4 C19961558
CC(C)c1ccc(cc1)n2c(c3c(nc(nc3n2)S(=O)(=O)C)c4ccccc4)N C35575690
Cn1c2ccccc2c3c1nc(nn3)N/[NH+]=C/c4cc(ccc4[O-])Br C05331210
CCN(c1nc2ccccc2s1)C(=O)C3=NN([C@H](C3)C(=O)N)c4ccccc4 C36732883
Cc1nnc(n1C2CCCCC2)SCC(=O)NC(=O)N[C@@H]3CCCC[C@H]3C C12045361
COc1ccc(cc1)C2=C[C@H](N=N2)[C@H]3NN[C@@H]4N3N=C(S4)C5CCCCC5 C38556474
CC(C)C1=C[C@H](N=N1)[C@@H]2NN[C@@H]3N2N=C(S3)COc4ccccc4Cl C38742633
COc1ccc(cc1)C2=C[C@@H](N=N2)[C@H]3NN[C@@H]4N3N=C(S4)Cc5ccccc5 C38743362
COc1ccc(cc1)C2=C[C@H](N=N2)[C@H]3NN[C@@H]4N3N=C(S4)Cc5ccccc5 C38743363
COc1cc(ccc1O)/C=N/NC(=O)C2=NN=C(C2)C34CC5CC(C3)CC(C5)C4 C38936194
CCOc1cccc(c1)[C@H]2NN3C(=N2)c4c5c(sc4NC3=O)COC(C5)(C)C C39154623
Cc1ccc(cc1)O[C@H](C)C(=O)NN2[C@@H](Nc3ccccc3C2=O)c4ccco4 C39920697
CCOc1cccc(c1)[C@H]2C(=C(Nc3n2ncn3)C)C(=O)Nc4ccc(cc4)C C40962622
C[C@@]1(C(=O)Nc2ccccc2O1)C(=O)Nc3nc4ccccc4n3Cc5ccccc5 C41546116
Cc1cc(cc(c1)n2ccnc2SCC(=O)Nc3ccc4c(c3)[nH]c(=O)o4)C C44754798
c1ccc(cc1)Cn2c(nnc2Sc3cc(nc(n3)N)Cl)c4ccco4 C45026133
c1cc(ccc1C#N)OCC(=O)N/N=C/2\c3cc(cc(c3N=C2O)Cl)Cl C45333875
C[C@@H]1CCc2c(sc3c2c(nc(n3)CSc4nnnn4C5CCCC5)N)C1 C45667904
Cc1c2ccccc2oc1[C@H](C)NC(=O)CN3C(=O)[C@@]4(CCCC[C@@H]4C)NC3=O C46649847
C[C@@H](C12CC3CC(C1)CC(C3)C2)NC(=O)C(=O)Nc4cccc(c4)c5nnco5 C48661500
Cc1ccc(cc1NC(=O)C(=O)N[C@H](C)c2ccc(cc2Cl)Cl)[N+](=O)[O-] C48734766
c1cc(c(cc1NC(=O)CSc2[nH]c3ccc(cc3n2)[N+](=O)[O-])Cl)F C09359989
c1cc2c(cc1NC(=O)N3CCC(CC3)C(=O)NC4CC4)OC5(O2)CCCCC5 C56577318
COc1cccc2c1oc(=O)c(c2)c3csc(n3)N/N=C/c4ccccc4O C04863118
c1cc(ccc1c2ccc(s2)C(=O)NNC(=O)c3ccc(s3)[N+](=O)[O-])F C19616822
Cc1ccc(cc1Cl)n2cnnc2S[C@@H](C)C(=O)NC(=O)NC(C)(C)C C07189150
C[C@H]1CCC[C@H]([C@@H]1C)NC(=O)CN2C(=O)[C@@](NC2=O)(C)c3cc4ccccc4o3 C52796315
COCc1c2ccccc2oc1C(=O)Nc3ccccc3NC(=O)N4CCCC4 C58386520
c1ccc2c(c1)c(n(c(=O)n2)C[C@@H]3CCCO3)NC(=O)Nc4ccc(cc4)Cl C10214787
c1cc(c(cc1C(=O)N2CCCc3c2ccc(c3)OC(F)(F)F)[N+](=O)[O-])N C59897081
CC[C@@H]1Nn2c(=O)cc(nc2S1)CSc3[nH]nc(n3)c4ccc(cc4)C C39778041
CC(C)c1nc(no1)CSc2nnc(n2N)c3cccc(c3)Br C64653041
COC(=O)c1ccccc1NC(=O)N2C[C@@H]3C[C@H]2C[C@@H]3NC(=O)c4ccccc4 C65266630
CNC(=O)[C@@H](c1ccc(c(c1)F)F)Nc2nc3ccc(cc3s2)[N+](=O)[O-] C66454836
CC(C)(C)c1cc(n(n1)C(C)(C)C)NC(=O)c2ccc3c(c2)NC(=O)CN3C C66664468
COC(=O)Nc1cc(ccc1F)NC(=O)c2cc(on2)c3ccc(s3)Cl C66746071
C[C@H]1CCCCN1C(=O)[C@@H](C)NC(=O)Nc2ccc3c(c2)OC4(O3)CCCC4 C67537665
c1ccc(cc1)C(=O)[C@H]2[C@@H](NC(=S)N[C@@]2(C(F)(F)F)O)c3ccc(cc3)[N+](=O)[O-] C00946537
C[C@H]1CCc2c(sc3c2c(=O)n(c(n3)SCC(=O)NC(=O)N)CCC(C)C)C1 C03530681
CC[C@]1(Cc2c(sc3c2c(nc(n3)SCC(=O)NCc4ccco4)N)CO1)C C05180387
Cc1c(c([nH]c1C(=O)N/N=C/c2cccs2)C)C(=O)N/N=C/c3cccs3 C05696991
CCn1c(=O)c2c3c(sc2nc1S[C@@H](C(C)C)C(=O)NC(=O)N)C[C@@H](CC3)C C06549314
Cc1cc(c2c(c(c(=O)oc2c1)CC(=O)NCCc3c[nH]c4c3cc(cc4)OC)C)O C06624392
c1ccc(c(c1)/C=N/NC(=O)c2ccccc2NS(=O)(=O)c3cccs3)O C06352485
COC(=O)C1=C(Oc2cc(ccc2[C@@H]1c3ccc(cc3)OCc4ccccc4C#N)O)N C00639279
CCOc1cc(ccc1O)[C@@H]2c3c(nn(c3OC(=C2C#N)N)c4cccc(c4)Cl)C C09731323
CCOc1cc(ccc1O)[C@H]2c3c(nn(c3OC(=C2C#N)N)c4cccc(c4)Cl)C C09731325
c1ccc(c(c1)C(=O)N)NCC(=O)N2[C@@H](CC(=N2)c3ccc(cc3)Cl)c4ccco4 C10841467
Cc1cccc(c1N)C(=O)OCC(=O)Nc2c(c(c(n2C3CCCC3)C)C)C#N C12480163
CC(C)[C@H](c1cccs1)NC(=O)c2cc(nc3n2cnc3C(=O)N)c4ccccc4 C12578224
C[C@H](C(=O)NC(=O)N)Sc1nnc(n1C)c2cc3c(s2)CC[C@@H](C3)C(C)(C)C C09944402
COC(=O)C1=C(NC(=O)N[C@H]1c2ccc(cc2)F)CSc3[nH]c4ccccc4n3 C05072526
Cc1ccc(cc1)n2c(nnc2S[C@H](C(C)C)C(=O)NC(=O)N)c3ccccc3 C04840803
CN(C)c1ccc(cc1)NC(=O)c2c(c3cc4cc(c(cc4nc3s2)OC)OC)N C13503464
Cc1c(cccc1Cl)Nc2nc(nc(n2)N)CSC(=S)N3CCN(CC3)C C20135860
Cc1cc(ccc1Br)NC(=O)CSc2nnc(n2N)c3ccoc3C C21093024
Cc1ccc(c(c1)C)S(=O)(=O)Nc2ccc(cc2)NC(=O)NCc3ccco3 C27802079
C[C@H]1CCc2c(c3cccc(c3[nH]2)C(=O)NCCCN4C(=O)C5(CCCC5)NC4=O)C1 C30681929
CCCCn1c(=O)c2c(c(sc2n(c1=O)Cc3ccccc3Cl)C(=O)NN)C C34779611
CC1=C([C@H](NC(=O)N1)c2ccc(cc2)F)C(=O)Nc3cc(c(cc3OC)Cl)OC C35668700
c1ccc2c(c1)nc3c(c(n(c3n2)CCc4ccc(cc4)F)N)C(=O)NCc5ccco5 C02428598
c1ccc(cc1)c2ccc(cc2)C(=O)CSC3=NN[C@H](N3N)[C@@H]4C5=C(CCC5)N=N4 C38556450
Cc1c(ccc2c1OC(=O)[C@@H]([C@H]2C)CC(=O)NCCc3c[nH]c4c3cc(cc4)OC)O C38571172
c1ccc(cc1)CCNc2[nH]c(=O)c3c4c(cnc3n2)C(=O)C[C@@H](C4)c5ccccc5O C38829474
c1ccc(cc1)CCNc2[nH]c(=O)c3c4c(cnc3n2)C(=O)C[C@H](C4)c5ccccc5O C38829476
CCC1=C(NN([C@H]1C)c2ccccc2C(=O)NCCn3c4ccccc4[nH]c3=O)C C39302216
c1ccc(cc1)N2[C@@H](NN=C2SCc3ccc(cc3)Cl)Cc4cc(=O)[nH]c(=O)[nH]4 C39361621
c1ccc(cc1)OS(=O)(=O)c2cc(ccc2N3CC[NH2+][C@@H](C3)[O-])c4ccccc4O C39530413
C[C@H](C(=O)NC(=O)NC(C)C)Sc1[nH]c(=O)c2c3c(sc2n1)CCCC3 C09690464
Cc1c\2c(oc1C(=O)NNc3ccccc3)CCC/C2=N\NC(=O)c4ccccc4F C40812412
CC1=C([C@H](n2c(ncn2)N1)c3ccccc3OCc4ccc(cc4Cl)Cl)C(=O)N C40916561
Cc1ccc(c(c1)NC(=O)[C@H](C(C)C)Sc2nnc(n2N)c3ccoc3C)C C42981755
c1cc(ccc1NCCNC(=O)Nc2ccc(cc2Br)F)[N+](=O)[O-] C48452544
c1ccc(c(c1)OCn2ccc(n2)C(=O)Nc3c(c4c(s3)CCCCC4)C(=O)N)F C02798272
COCc1c2c(n[nH]1)OC(=C([C@H]2c3ccccc3OCc4ccccc4Cl)C#N)N C09086295
CCOc1ccc(cc1)c2c3c([nH]n2)OC(=C([C@H]3c4ccc(cc4)OCC)C#N)N C05164316
c1ccc(cc1)COc2ccc(cc2)c3c4c([nH]n3)OC(=C([C@@H]4c5ccncc5)C#N)N C09292660
CCOc1cc(ccc1OCc2ccc(cc2)F)[C@@H]3c4c(n[nH]c4OC(=C3C#N)N)C C00800669
CC1=Nc2nc(nn2[C@H]([C@H]1C(=O)N)c3cccc(c3)O)SCc4ccccc4Cl C54219803
CC1=Nc2nc(nn2[C@@H]([C@H]1C(=O)N)c3cccc(c3)O)SCc4ccccc4Cl C54219804
CC1=Nc2nc(nn2[C@H]([C@@H]1C(=O)N)c3ccc(cc3)O)SCc4ccccc4Cl C54237072
Cc1cc(c(cc1Cl)C(C)C)OCC(=O)Nc2cccc(c2)[C@@]3(C(=O)NC(=O)N3)C C58983121
CNC(=O)c1c([nH]cn1)/N=C/2\N([C@@](CS2)(c3ccccc3Cl)O)c4ccccc4 C16949340
CC1=C([C@H](NC(=S)N1)c2ccccc2)C(=O)N/N=C/c3ccc(cc3OC)OC C05296352
C=CCn1c(cc(=O)nc1SCC(=O)Nc2c(c3c(s2)CCCCCC3)C#N)N C59942018
Cc1c(c(n2c(n1)nc(n2)N)C)CC(=O)NCC(C)(C)c3ccc(c(c3)Cl)Cl C60271495
CC(C)(C)[C@@H]1CCc2c(c(c3ccccc3n2)C(=O)NNC(=O)NCCOC)C1 C64899525
Cc1cc2c(c(=O)n1CC[NH+](C)C)[C@@H](C(=C(O2)N)C#N)c3ccc(cc3)OC C02257210
c1ccc(cc1)Oc2cccc(c2)[C@H]3[C@]4([C@@]3(C5([NH+]=C4N)OCCO5)C#N)C#N C04726854
c1ccc2c(c1)CC[NH2+][C@@H]2C3=C([C@@H]([C@H](CC3=O)c4ccco4)n5cncn5)O C04024729
Cc1ccc2c(c1C)NC(=O)[C@@]23[C@H]4[C@@H]([C@@H]([NH2+]3)CC(C)C)C(=O)N(C4=O)CCOC C05352311
c1c(nnn1[C@H]2CCC[NH+](C2)C3C4CC5CC(C4)CC3C5)C(=O)NCCO C12079375
C[C@@H]1c2ccsc2CC[NH+]1CC(=O)NC(=O)N[C@@H]3CCS(=O)(=O)C3 C16420920
c1ccc(cc1)c2nc(on2)CN3CCC(CC3)(C(=O)N)[NH+]4CCCCC4 C14974914
C[NH+](CCO)[C@@H]1c2ccccc2C3([C@H]1O)CCN(CC3)c4c(nccn4)C#N C23367807
c1cc(sc1)C(=O)N2CCC3(CC2)[NH2+][C@H](CS3)C(=O)NCc4ccc5c(c4)OCO5 C33374390
Cc1ccc2nc3c(cc(c([n+]3c4ccccc4)N)C(=O)NCCc5ccccc5)c(=O)n2c1 C35021041
C[C@@H](C(=O)N1CCC2(CC1)[C@H]3C(=NC=N3)CC[NH2+]2)NC(=O)c4cccs4 C38776582
CCNC(=O)[C@H]1CN(CC12CC[NH2+]CC2)C(=O)c3cc(nn3C(C)(C)C)C C39598737
CC(C)CCNC(=O)[C@@H]1CN(CC12CC[NH2+]CC2)C(=O)[C@H]3COc4ccccc4O3 C39601341
c1ccc2c(c1)OC[C@H](O2)C(=O)N3C[C@H](C4(C3)CC[NH2+]CC4)C(=O)NCc5cccc(c5)F C39603041
CC[C@@H](C)CNC(=O)[C@H]1CN(CC12CC[NH2+]CC2)C(=O)c3cc(n(n3)C)C C39606783
Cc1c(c(on1)C)C(=O)N2C[C@H](C3(C2)CC[NH2+]CC3)C(=O)N[C@H](C)C(C)C C39608310
CC(=O)N1CCC(CC1)C(=O)N2C[C@H](C3(C2)CC[NH2+]CC3)C(=O)NC4CCCC4 C39632445
Cc1c(c(on1)C)C(=O)N2C[C@H](C3(C2)CC[NH2+]CC3)C(=O)NC4CCCC4 C39632671
Cc1c(c(on1)C)C(=O)N2C[C@H](C3(C2)CC[NH2+]CC3)C(=O)N[C@H]4CCCC[C@@H]4C C39636141
Cc1ccc(c(c1)CNC(=O)[C@H]2CN(CC23CC[NH2+]CC3)C(=O)[C@H]4COc5ccccc5O4)C C39636632
C[C@H]1CCC[C@@H]([C@@H]1C)NC(=O)[C@@H]2CN(CC23CC[NH2+]CC3)C(=O)c4cncn4C C39637542
CC1(OC[C@H](O1)CNC(=O)[C@H]2CN(CC23CC[NH2+]CC3)C(=O)c4ccccc4)C C39659205
Cc1ccc(c(c1F)C(=O)N2C[C@H](C3(C2)CC[NH2+]CC3)C(=O)NC[C@@H]4COC(O4)(C)C)Cl C39659355
Cn1cccc1C(=O)N2C[C@H](C3(C2)CC[NH2+]CC3)C(=O)N[C@H]4CCSC4=O C39661231
c1ccc2c(c1)OC[C@H](O2)C(=O)N3C[C@@H](C4(C3)CC[NH2+]CC4)C(=O)NCCS C39662105
CC(C)C(=O)N1C[C@H](C2(C1)CC[NH2+]CC2)C(=O)NCC(C)(C)N3CCOCC3 C39669593
CCC(=O)N1C[C@@H](C2(C1)CC[NH2+]CC2)C(=O)NCC(C)(C)N3CCOCC3 C39669668
CC1(CCCCC1)C(=O)N2C[C@@H](C3(C2)CC[NH2+]CC3)C(=O)NCC(=O)N(C)C C39680575
c1ccc2c(c1)ccc(n2)C(=O)N3C[C@@H](C4(C3)CC[NH2+]CC4)C(=O)NCc5ccc(cc5)C#N C39684977
CC(C)CC(=O)N1CCC(CC1)NC(=O)[C@@H]2CN(CC23CC[NH2+]CC3)C(=O)C C39686154
C[C@@H](C(=O)N1C[C@@H](C2(C1)CC[NH2+]CC2)C(=O)NCC#N)Oc3ccccc3 C39693692
c1cnn(c1)CCNC(=O)[C@@H]2CN(CC23CC[NH2+]CC3)C(=O)c4cc(cc(c4)Cl)Cl C39694482
COc1cccc(c1OC)[C@@H]2[C@@H]3C(=c4ccccc4=[NH+]C3=O)OC(=C2C#N)N C39698446
COc1cccc(c1OC)[C@@H]2[C@H]3C(=c4ccccc4=[NH+]C3=O)OC(=C2C#N)N C39698448
C=CC[n+]1c(c(cc2c1nc3ccccn3c2=O)C(=O)Nc4cccc(c4Cl)Cl)N C39993375
CC1(Cc2c(sc3c2c(=O)[nH]c(n3)C[NH+]4CCN(CC4)CCO)CO1)C C40286609
Cc1ccccc1[C@@H](c2c(n3c(s2)ncn3)O)[NH+]4CCN(CC4)CCO C41634728
c1ccc(cc1)c2ccc(cc2)c3c[nH]c([n+]3/N=C/c4cccc(c4)[N+](=O)[O-])N C53618204
Cc1c(sc2c1c(=O)[nH]c(n2)[C@@H](C)[NH+]3CCC(CC3)NS(=O)(=O)C)C C11717638
c1ccc2c(c1)CC[C@@]23C(=O)N(C(=O)N3)CC(=O)N[C@H]4CC[NH+]5[C@H]4CCCC5 C60567616
CCC(=O)N1CCc2c1ccc(c2)C(=O)NNC(=O)CC3=c4ccccc4=[NH+]C3 C63406017
c1cc(oc1)Cn2c3c(c(=O)[nH]c2=O)C(NC(=[NH+]3)c4cccs4)(C(F)(F)F)C(F)(F)F C20289169
CC1CCC(CC1)NC(=O)CN2C(=O)[C@H](NC2=O)CC3=c4ccccc4=[NH+]C3 C63907364
C[C@@H](C(=O)NC(=O)NCC(F)(F)F)[NH+]1CCCN(CC1)c2nccs2 C64401629
C[C@@H](C(=O)NCCC1=c2ccccc2=[NH+]C1)N3c4ccccc4C5=CNN(C(=O)[C@@H]53)C C64776016
c1ccc(cc1)[C@H]2[C@H]([NH+](CN2)Cc3nc[nH]n3)c4ccc(cc4)n5cccn5 C65369772
CNC(=O)C1=NN=C2[C@@H]1[C@@H](CC(=O)N2)c3ccc(s3)C[NH+]4CCCCC4 C65381351
CC1CCC2(CC1)C(=O)N(C(=O)N2)C[NH+]3CCC(CC3)NC(=O)C4CCC4 C66079921
c1cc(cc(c1)S(=O)(=O)C(F)F)NC(=O)NCc2cn3c([nH+]2)CCCC3 C67318132
CN(C)C(=O)CN1C(=O)[C@](NC1=O)(Cc2ccc(cc2)F)C3CC[NH2+]CC3 C67649903
CC1=C([C@H](C(=C(O1)N)C#N)c2cc(cs2)C[NH+]3CCOCC3)C(=O)OC C04593536
Cc1cc(c(c(c1)C)NC(=O)C[NH+](C)CC(=O)N2CC(=O)Nc3c2cccc3)C C08157396
Cc1c(cnn1C)C[NH2+][C@@H]2CC(Cc3c2cnc(n3)N4CCC(CC4)O)(C)C C12836352
Cc1c[nH]c(n1)CN(C)C(=O)C[C@@H]2C(=O)NCC[NH+]2C3Cc4ccccc4C3 C12317692
c1ccc2c(c1)CC[NH2+][C@H]2C3=C([C@@H]([C@H](CC3=O)c4ccco4)n5cncn5)O C13399320
Cc1c(c(=O)n(n1C)c2ccccc2)NC(=O)c3cc4ccccc4oc3=[NH2+] C17076572
C[NH+](C)CCNC(=O)c1ccc(cc1)/N=C/2\N[C@@H]3CS(=O)(=O)C[C@H]3S2 C20618064
Cc1c(nccn1)N2CCC3(CC2)c4ccccc4[C@H]([C@@H]3O)[NH+]5CCNC(=O)C5 C23128968
Cc1nc(c2c3c(sc2n1)COC(C3)(C)C)N4CC[NH+](CC4)CC(=O)N C34749828
Cc1c2c(c(=O)[nH]n1)[C@H](O[C@H]2C)NC(=O)C[NH+]3CCc4c(ccs4)[C@@H]3C C39462183
COC1=C[C@@H]2C[C@H]3CO[P@@](=O)(N[NH+]3C[C@@H]2C=C1OC)c4ccccc4O C39467160
CCOC1=C[C@@H]2C[C@H]3CO[P@@](=O)(N[NH+]3C[C@@H]2C=C1OC)c4ccccc4O C39467485
CCON(c1ccccc1O)C(=O)[C@@H]2C[C@H](C3=[N+]2Cc4ccccc4N3)c5ccccc5O C39545615
Cc1c(c(on1)C)C(=O)N2C[C@@H](C3(C2)CC[NH2+]CC3)C(=O)NCCC(C)C C39601448
Cc1ccc(c(c1)C)CNC(=O)[C@H]2CN(CC23CC[NH2+]CC3)C(=O)c4cncn4C C39607291
C[C@H]1CCC[C@H]([C@@H]1C)NC(=O)[C@@H]2CN(CC23CC[NH2+]CC3)C(=O)c4cc(cc(c4)OC)OC C39637132
Cn1cccc1C(=O)N2C[C@@H](C3(C2)CC[NH2+]CC3)C(=O)NCc4ccco4 C39654931
CC1(OC[C@@H](O1)CNC(=O)[C@H]2CN(CC23CC[NH2+]CC3)C(=O)c4ccccc4)C C39659203
Cc1ccc(c(c1)C)CCNC(=O)[C@H]2CN(CC23CC[NH2+]CC3)C(=O)c4cc(n(n4)C)C C39667197
C[C@H]1C(=C(N=N1)C)[C@H](C)NC(=O)[C@@H]2CN(CC23CC[NH2+]CC3)C(=O)C(C)C C39674161
C[C@H]1C(=C(N=N1)C)[C@@H](C)NC(=O)[C@@H]2CN(CC23CC[NH2+]CC3)C(=O)c4ccc5ccccc5c4 C39674211
C[C@H]1C(=C(N=N1)C)[C@H](C)NC(=O)[C@@H]2CN(CC23CC[NH2+]CC3)C(=O)C4CCC4 C39674301
Cc1cc(n(n1)CCNC(=O)[C@H]2CN(CC23CC[NH2+]CC3)C(=O)C4CCC4)C C39674975
Cn1cccc1C(=O)N2C[C@@H](C3(C2)CC[NH2+]CC3)C(=O)NCc4ccccc4N5CCCCC5 C39678312
CC(=C)CNC(=O)[C@@H]1CN(CC12CC[NH2+]CC2)C(=O)[C@@H]3CCCN3C(=O)C(F)(F)F C39690820
C[C@H](C(=O)N1C[C@H](C2(C1)CC[NH2+]CC2)C(=O)NCC#N)Oc3ccccc3 C39693695
COc1c(csc1Cl)C(=O)N2C[C@@H](C3(C2)CC[NH2+]CC3)C(=O)NCC#N C39693768
Cc1cc(cc(c1)CNC(=O)[C@H]2CN(CC23CC[NH2+]CC3)C(=O)c4cncn4C)C C39694919
CCc1ccc(cc1)C(=O)N2C[C@@H](C3(C2)CC[NH2+]CC3)C(=O)NC[C@H]4CN(CCO4)C C39696658
CC[C@H](C)C(=O)N1C[C@@H](C2(C1)CC[NH2+]CC2)C(=O)NC[C@@H]3CN(CCO3)C C39696685
Cc1ccc(cc1C)C(=O)N2C[C@H](C3(C2)CC[NH2+]CC3)C(=O)NC[C@@H]4CN(CCO4)C C39696799
Cc1ccsc1C(=O)N2C[C@H](C3(C2)CC[NH2+]CC3)C(=O)NC[C@H]4CN(CCO4)C C39696897
Cc1ccccc1CC(=O)N2C[C@H](C3(C2)CC[NH2+]CC3)C(=O)NC[C@@H]4CN(CCO4)C C39696903
Cc1cnc(cn1)CNC(=O)[C@H]2CN(CC23CC[NH2+]CC3)C(=O)[C@H]4CCC=CC4 C39697129
COc1cccc(c1OC)[C@H]2[C@H]3C(=c4ccccc4=[NH+]C3=O)OC(=C2C#N)N C39698449
CN(Cc1ccccc1)c2c(c(ncn2)N3CCN(CC3)c4cccc[nH+]4)N C40662598
CC(C)C[C@@H]1[C@@H]2[C@@H](C(=O)N(C2=O)CCOC)[C@]3([NH2+]1)c4ccccc4NC3=O C05348751
Cc1cc(cc(n1)C)[C@@]2(C(=O)N(C(=[NH2+])N2)C)c3cccc(c3)c4cncnc4 C34804851
Cc1c(c(sn1)NC)C(=O)NCc2ccc([nH+]c2)N3C[C@H](O[C@H](C3)C)C C58194897
Cn1c(c(c(=O)n(c1=O)C)C(=O)C[NH+](C)CC23CC4CC(C2)CC(C4)C3)N C15403489
c1ccc(c(c1)N2C(=O)C[C@H](C2=O)N3CCC(CC3)(C(=O)N)[NH+]4CCCCC4)Cl C18286168
C[C@H]1CCC[C@@](C1)(CNC(=O)Cn2c(=O)c3ccccc3[nH]c2=O)[NH+](C)C C63802811
Cc1ccc2=[NH+]CC(=c2c1)CCN3C[C@@H](CC3=O)C(=O)N[C@H]4NN=CS4 C63948126
C[C@H]1C[C@@H](c2ccccc2N1C(=O)C(=O)N3CCC[NH+](CC3)C4CC4)C(=O)N C64305066
CN1c2ccccc2[C@@H](C1=O)NC(=O)C(=O)NCCC3=c4ccccc4=[NH+]C3 C64600509
c1ccc(cc1)[C@@H]2[C@H]([NH+](CN2)Cc3nc[nH]n3)c4ccc(cc4)n5cccn5 C65369771
Cc1csc(n1)N2CCC[NH+](CC2)[C@@H](C)C(=O)N3CCC[C@@H](C3)C(=O)N C66438116
CC1CCC2(CC1)C(=O)N(C(=O)N2)NC(=O)C[NH+]3CCC[C@H]4[C@@H]3CCCC4 C67132628
CC1CC[NH+](CC1)C[C@@H](CNc2c3c(ncn2)n(nc3Br)C)O C67373187
CN(C)C(=O)CN1C(=O)[C@@](NC1=O)(Cc2ccc(cc2)F)C3CC[NH2+]CC3 C67649901
CC1(CC2=C([C@H](C(=C(N2N3CCOCC3)N)C#N)c4ccc(c(c4)OC)O)C(=O)C1)C C00691495
CC[C@H](C)N1C(=O)[C@@H]2[C@H]([NH2+][C@@]3([C@@H]2C1=O)c4ccccc4NC3=O)CCC(=O)[O-] C05345552
COc1ccc(cc1)N2C[C@@H](c3cc(sc3S2(=O)=O)S(=O)(=O)N)O C03870877
c1ccc2c(c1)[C@@]3(C(=C(OC4=C3C(=O)C[C@H](C4)c5ccco5)N)C#N)C(=O)N2CO C02214967
Cc1c(c(c(nc1C)SCC(=O)c2c(n(c(=O)[nH]c2=O)C3CC3)N)C#N)C C08133241
Cc1nc2ccccc2c(n1)SCC(=O)c3c(n(c(=O)[nH]c3=O)C4CC4)N C08345912
Cc1cc2c(c(=O)n1C[C@H]3CCCO3)[C@]4(c5ccccc5NC4=O)C(=C(O2)N)C#N C09355626
c1c2c(cc(c1NC(=O)CSc3nnc4n3CCCCC4)Br)[nH]c(=O)[nH]2 C12677119
C[C@H](C(=O)NC(=O)NC(C)(C)C)OC(=O)[C@H]1CC(=O)Nc2c1ccc(c2)F C12948522
c1cc(ccc1C#N)OCC(=O)NNC(=O)[C@H]2CC(=O)Nc3c2ccc(c3)F C14118355
Cc1ccc(cc1)n2c(nnc2S[C@@H](C)C(=O)NC(=O)N)N3CCCCC3 C07104825
Cc1cc(cc(c1C)S(=O)(=O)N2CCC(CC2)C(=O)N)c3ccc(=O)[nH]n3 C15866625
Cc1ccc(s1)C(=O)NCC(=O)NN2C(=O)C3(CCC(CC3)C)NC2=O C23557501
Cc1c(c(=O)c2ccc(cc2o1)O[C@@H]3[C@@H]([C@@H]([C@@H](CO3)O)O)O)c4ccccn4 C34898335
Cn1c2c(c(=O)[nH]c1=O)n(c(n2)SCc3ccccc3Cl)CC(=O)N C00850085
CC(C)S(=O)(=O)c1cc2c(cc1O)[C@H]3CO[P@@](=O)(NN3CC2)c4ccccc4O C39464548
CC(C)S(=O)(=O)[P@@]1(=O)NN2CCc3cc(c(cc3[C@@H]2CO1)c4ccccc4O)O C39466170
Cc1ccccc1N2C(=O)[C@@H]3[C@@H](N(O[C@@H]3C2=O)CC(=O)N)c4cccc(c4)O C33631500
CC(=O)NNC(=O)c1c2c(sc1NC(=O)C3=COCCO3)CCCCC2 C44452957
C[C@H](C(=O)NNC(=O)[C@@H]1COc2ccccc2O1)NC(=O)c3cccs3 C45683802
Cc1cc(n(n1)CC(=O)NNC(=O)N[C@@H]2CC(Cc3c2cc(o3)C)(C)C)C C46961332
CC(C)(C)c1cc(=O)[nH]c2c1ccc(c2)NC(=O)CCn3ccc(=O)[nH]c3=O C49472497
Cc1c2c([nH]n1)OC(=C([C@@]23c4ccccc4N(C3=O)Cc5ccccc5)C(=O)OC)N C05454058
CC(C)(C)C(=O)N[C@]1(c2c(=O)[nH]c(=O)n(c2NC1=O)c3ccc(cc3)F)C(F)(F)F C04124402
Cc1c(n(c(c1C#N)NC(=O)CN2CCO[C@H](C2)C(=O)N)C3CCCC3)C C51106178
c1cnn(c1)c2ccc(cc2NC(=O)N3CCO[C@@H](C3)C(=O)N)C(F)(F)F C51586913
c1cnn(c1)c2ccc(cc2NC(=O)N3CCO[C@H](C3)C(=O)N)C(F)(F)F C51586914
Cc1c(c(n(n1)Cc2ccccc2)C)CNC(=O)N3CCO[C@H](C3)C(=O)N C51679594
C[C@@H]1CN(C[C@@H](O1)C)C(=O)c2ccc(cc2)NC(=O)C(C)(C)NC(=O)NC C56133489
C[C@@H]1CN(C[C@H](O1)C)C(=O)c2ccc(cc2)NC(=O)C(C)(C)NC(=O)NC C56133491
Cc1ccc(cc1)/C=C\S(=O)(=O)NNC(=O)N[C@@H]2CCS(=O)(=O)C2 C57125058
Cc1ccc(cc1)/C=C/S(=O)(=O)NNC(=O)N[C@H]2CCS(=O)(=O)C2 C57125061
c1ccc(cc1)c2cnc([nH]2)CNC(=O)Cn3c(=O)c4ccccc4[nH]c3=O C51411490
Cc1c(c(n(n1)C)C)/C=C/C(=O)Nc2ccc3c(c2)N(CC3)S(=O)(=O)N C58551509
C[C@]1(C(=O)NC(=O)N1)c2cccc(c2)NC(=O)[C@H]3CC(=O)N(C3)CC(F)(F)F C60684664
Cn1c(cnc1SCC(=O)c2c(n(c(=O)[nH]c2=O)C)N)c3ccccc3 C05186048
c1ccc(cc1)c2c(cn(n2)CCC#N)[C@@H]3NC(=Nc4n3c5ccccc5n4)N C07126287
CC(C)(C)n1c2c(cn1)[C@]3(CC(=O)N2)c4cc(ccc4N(C3=O)CC(=O)N)F C32103263
COc1ccc2=[NH+][C@H]3[C@@H](NCCC3=c2c1)c4c(=O)[nH]c(=O)n(c4[O-])Cc5ccccc5 C63372465
COc1ccc(cc1)n2c(=O)c(c([nH]c2=O)[O-])[C@H]3[C@H]4C(=c5ccccc5=[NH+]4)CCN3 C63373933
COc1cc(cc(c1OC)OC)[C@H]2N[C@@H](ON2)c3c[nH]c4ccccc4c3=O C64960831
COc1cc(cc(c1OC)OC)[C@@H]2N[C@H](ON2)c3c[nH]c4ccccc4c3=O C64960832
CNC(=O)c1ccc(cc1NC(=O)c2cc(cn2C)S(=O)(=O)NC)Cl C65500075
C#CCNC(=O)c1ccccc1NC(=O)Cn2c(=O)c3ccccc3[nH]c2=O C66289480
c1ccc(cc1)[C@@H](C(=O)NC(=O)N)N2CCCN(CC2)c3c(cccn3)C#N C66437568
c1cc(ncc1C#N)N2CCC(CC2)NC(=O)c3cc(sc3)S(=O)(=O)N C66768469
CCCCNC(=O)[C@@H]1CCCN(C1)C(=O)C2CCC3(CC2)C(=O)NC(=O)N3 C67272055
CCCC(=O)NC[C@@H]1CCCN(C1)C(=O)C2CCC3(CC2)C(=O)NC(=O)N3 C67273481
CCCC(=O)NC[C@H]1CCCN(C1)C(=O)C2CCC3(CC2)C(=O)NC(=O)N3 C67273483
CC[C@]1(C(=O)NC(=O)N1)C2CCN(CC2)C(=O)c3c(c([nH]c3C)C(=O)C)C C67513734
c1cc(cc(c1)[N+](=O)[O-])C(=O)NC(=S)Nc2c(c3c(s2)CCCC3)C(=O)N C02999703
COC(=O)C1=C(NC(=O)N[C@H]1c2ccccc2Cl)CSc3nnc(s3)N C05018330
CCC[C@H]1CCc2c(sc(c2C(=O)N)NS(=O)(=O)c3ccc(cc3)NC(=O)C)C1 C02103264
c1cc(cc(c1)I)NC(=O)COC(=O)c2ccc(cc2)NC(=O)N C03325167
Cc1ccccc1NC(=O)C2=C(NC(=O)N[C@H]2c3cc(c(c(c3)Br)O)OC)C C01110249
CC(C)c1ccc(cc1)[C@]2(C(=O)N(C(=O)N2)CC(=O)Nc3ccc(cc3)C(=O)N)C C14109591
Cc1cc(cc(c1OC)C(=O)NC(=S)Nc2ccc3c(c2)[nH]c(=O)[nH]3)Br C01124179
CCc1cccc(c1Nc2nnc(s2)S[C@@H](C)C(=O)NC(=O)N)CC C16327919
C[C@H](C(=O)NCC(=O)Nc1ccc(c(c1F)F)F)OC(=O)c2ccc(cc2N)F C18750104
c1ccc(c(c1)NC(=O)CNC(=O)COc2ccc(cc2C(=O)N)Cl)Br C19042929
CC[C@H](C)[C@H](C(=O)Nc1ccc(cc1)c2nc3ccccc3n2C(F)F)NC(=O)N C21142917
CC[C@H](C)[C@@H](C(=O)Nc1ccc(cc1)c2nc3ccccc3n2C(F)F)NC(=O)N C21142921
C[C@H]1CCCC[C@@H]1NC(=O)NC(=O)COC(=O)c2c(c(c(c(n2)Cl)Cl)N)Cl C21332062
C[C@H](C(=O)NCC(=O)Nc1ccc(c(c1F)F)F)OC(=O)c2ccc(c(c2)N)Cl C23866738
Cc1ccc(c(c1)C)NC(=O)NC(=O)[C@@H](C)Sc2nnc(n2N)c3ccccc3Cl C25452431
Cc1ccc(c(c1)C)NC(=O)NC(=O)[C@H](C)Sc2nnc(n2N)c3ccccc3Cl C25452435
CC(C)c1ccc(cc1)N2c3c(c4c(c(nc(c4c(n3)N)N)N5CCCC5)C#N)CC2=O C25702764
CCOc1cc(ccc1O)[C@H]2[C@H]([C@](NC(=O)N2)(c3ccc(cc3)C)O)C(=O)C(F)(F)F C27753992
CCOc1cc(ccc1O)[C@@H]2[C@@H]([C@@](NC(=O)N2)(C(F)(F)F)O)C(=O)c3ccc(cc3)C C35092963
CCOc1cc(ccc1O)[C@H]2[C@@H]([C@@](NC(=O)N2)(C(F)(F)F)O)C(=O)c3ccc(cc3)C C35092965
c1ccc(cc1)c2c(c(n(n2)c3cc(ccc3F)F)N)NC(=O)NCCc4ccccn4 C35932688
CCCN([C@@H](c1c(cc(cc1O)O)O)C(=O)NC2CCCCC2)C(=O)CC C36578545
CCCCNC(=O)[C@H](c1c(cc(cc1O)O)O)N(C(=O)C#Cc2ccccc2)C(C)(C)C C36586087
CC(C)(C)NC(=O)[C@@H](c1c(cc(cc1O)O)O)N(C(=O)CCS)C(C)(C)C C36587639
Cc1ccc(c(c1)S(=O)(=O)NCC(=O)Nc2c(c3c(s2)C[C@@H](CC3)C)C(=O)N)C C02889315
Cc1ccc(cc1)C(=O)[C@H](Nc2c(c3c(s2)CCCC3)C(=O)N)NC(=O)c4ccco4 C02688836
Cc1ccc2c(c1)c(c[nH]2)CCN3C[C@@H](CC3=O)C(=O)N[C@H]4NN[C@@H](S4)CC(C)C C39147106
c1cc(c(cc1Cl)Cl)CS[C@H]2NN[C@H](S2)NC(=O)CSc3[nH]ncn3 C39152749
CC(C)S(=O)(=O)[C@@H]1CN(CCN1)[C@@H](CNO)c2ccc(cc2)c3ccccc3O C39534209
Cc1ccc(cc1C)SCCC(=O)NCC(=O)Nc2ccc3c(c2)[nH]c(=O)[nH]3 C39558816
Cc1c\2c(oc1C(=O)NCc3ccc4c(c3)OCO4)CC(C/C2=N\NC(=S)N)(C)C C39856113
c1ccc(cc1)Nc2[nH]c(=O)c3c(n2)NC(=O)C[C@H]3C(=O)Nc4ccc(cc4Cl)Cl C40399212
CCc1ccccc1NC(=O)[C@@H]2CC(=O)Nc3c2c(=O)[nH]c(n3)Nc4ccc(cc4)C C40400391
Cc1cc(cc(c1)Oc2c(c(ncn2)NNC(=O)c3ccccc3Br)N)C C40681520
CC(C)CNC(=O)c1ccc(cc1)NC(=O)NCC(=O)Nc2cccc(c2)C#C C47731436
CC[NH+](CC)c1ccc(cc1)[C@H]2[C@@H]([C@](NC(=O)N2)(C(F)(F)F)O)C(=O)c3cccnc3 C00951778
c1cc(c(c(c1)Cl)Cl)NC(=O)[C@@H]2CC(=O)Nc3c2c(nc(n3)N4CCCCC4)N C20799976
c1ccc2cc(c(cc2c1)C(=O)NNC(=O)CCCNC(=O)c3ccsc3)O C53575817
CCc1ccccc1NC(=O)/C=C(\C)/NNC(=O)C(=O)Nc2cccc(c2)C C32250317
CN(Cc1cccc(c1)C(=O)N)C(=O)NCCNc2c(cc(cn2)Cl)Cl C56871856
Cn1ccnc1SCc2c3ccccc3oc2C(=O)Nc4cccc(c4)NC(=O)N C58167529
CCOc1ccc(cc1)/C=C(\C#N)/C(=O)N[C@H](C)c2ccc(cc2)NC(=O)N C58236977
C[C@H]([C@H]1C[C@H]([C@]2(N1)c3cc(ccc3NC2=O)Cl)C(=O)Nc4cc(ccc4OC)OC)O C15972121
c1cc(cc(c1)Br)Nc2nnc(s2)SCCCC(=O)NC(=O)N C60340326
Cc1c(c(=O)[nH][nH]1)[C@H](c2ccc(o2)c3ccc(c(c3)Cl)Cl)c4c([nH]nc4O)C C08670757
CCCc1cc(=O)[nH]c(n1)SCC(=O)N[C@H]2[C@@H]([C@@H]3CCCC[C@@H]3S2)C(=O)N C63767082
Cc1ccc(cc1NCC(=O)Nc2cc(c(cc2OC)OC)Cl)C(=O)N C63888431
C[C@H]([C@@H]1C[C@@H]([C@@]2(N1)c3cc(ccc3NC2=O)Cl)C(=O)Nc4cc(ccc4OC)OC)O C64198978
Cc1c2ccccc2oc1C(=O)NNC(=O)NC[C@]3(CCCc4c3cccc4)O C66908193
CC(C)C[C@@H](C(=O)Nc1ccc(cc1)n2c(ccn2)C(F)(F)F)NC(=O)N C67467374
Cc1c(cco1)C(=O)N/N=C/c2cc(c(c(c2)Br)O)Br C04150791
COc1ccc(cc1)[C@H]2CC3=C([C@H](C(=C(O3)N)C#N)c4ccccc4F)C(=O)C2 C00985278
CC(=O)[C@]1([C@@H](C[C@@H]2[C@]1(CC[C@@H]3[C@@H]2CC[C@@H]4[C@@]3(CC[C@@H](C4)OC(=O)C)C)C)O)O C04426609
CC(=O)[C@@H]1CC[C@@H]2[C@@]1([C@@H](C[C@@H]3[C@@H]2[C@@H](C[C@@H]4[C@@]3(CC[C@@H](C4)O)C)OC(=O)C)O)C C04532730
Cc1cc(c2c3c(sc2n1)C(=O)N[C@H](N3)c4ccc(c(c4)Cl)Cl)COC C04574929
Cc1ccc(cc1)[C@@H]2C(=C(N(C3=C2C(=O)C[C@@H](C3)c4ccccc4)N(C)C)N)C#N C00690781
CN(C)N1C2=C([C@H](C(=C1N)C#N)c3ccc(cc3)Cl)C(=O)C[C@@H](C2)c4ccccc4 C00690802
CN(C)N1C2=C([C@@H](C(=C1N)C#N)c3ccc(cc3)Cl)C(=O)C[C@@H](C2)c4ccccc4 C00690804
CCOc1cc(cc(c1O)Br)[C@@H]2CC(=O)NC3=C2C(=O)CC(C3)(C)C C04915010
CN(C)c1ccc(cc1)[C@@H]2CC3=C([C@@H](Nc4ccccc4N3)c5ccncc5)C(=O)C2 C04973614
CC1=C([C@@H](C(=C(O1)N)C(=O)OC)c2cccc(c2)I)C#N C05482447
c1ccc(cc1)[C@H]2CC3=C([C@@H](C(=C(N3c4cccnc4)N)C#N)c5ccc(cc5)F)C(=O)C2 C00679985
c1cc(oc1)C(=O)N/N=C/c2cc(cc(c2O)Br)Br C01475147
CC(=O)[C@@]1(CC[C@@H]2[C@@]1(C[C@@H]([C@@H]3[C@@H]2CC[C@@H]4[C@@]3(CC[C@@H](C4)O)C)OC(=O)C)C)O C08614620
COC(=O)C1=C(Oc2c3ccccc3sc(=O)c2[C@@H]1c4ccc(cc4)F)N C08748118
c1ccc(cc1)S(=O)(=O)c2cnc(=S)n(c2N)c3cccc(c3)Cl C04193525
CN1c2ccccc2[C@]3(C1=O)C(=C(N(C4=C3C(=O)CCC4)c5ccccc5Cl)N)C#N C13567638
CN1[C@H]2CC[C@@H]1[C@H]3[C@@H](C(C(=C(C3=C2)C#N)N)(C#N)C#N)c4ccccc4C(F)(F)F C05634257
CCCN1CC=C2[C@@H](C1)[C@@H](C(C(=C2C#N)N)(C#N)C#N)c3cccc(c3Cl)Cl C19816271
Cc1cccc(n1)NC(=O)C2=C(NC3=C([C@@H]2c4ccc(cc4)F)C(=O)C[C@H](C3)C)C C04802952
Cc1ccc(nc1)NC(=O)C2=C(NC3=C([C@H]2c4cccs4)C(=O)C[C@@H](C3)C)C C20059209
c1ccc(cc1)n2c(c(c(=O)n(c2=S)c3ccccc3)[C@@H]4c5ccccc5CC[NH2+]4)[O-] C20149644
c1ccc(c(c1)/C=c/2\c(=O)n3c(=C([C@@H](C(=C3N)C#N)c4ccccc4F)C#N)s2)F C00705612
c1ccc(c(c1)/C=c/2\c(=O)n3c(=C([C@H](C(=C3N)C#N)c4ccccc4F)C#N)s2)F C00705610
c1ccc2c(c1)C=CN3[C@H]2C([C@H]([C@H]3C(=O)N)c4cccc(c4)Br)(C#N)C#N C16034246
c1ccc(cc1)c2[nH]c(=O)c3c(n2)NC(=O)C[C@@H]3c4ccccc4C(F)(F)F C09138232
c1ccc2c(c1)C=CN3[C@H]2C([C@@H]([C@H]3C(=O)N)c4ccc(cc4)Br)(C#N)C#N C13623989
c1ccc2c(c1)ccc(c2[C@H]3[C@@H]4CC=C[C@H]4c5cccc(c5N3)C(=O)N6CCOCC6)O C20751897
CN1[C@H]2CC[C@@H]1[C@H]3[C@@H](C(C(=C(C3=C2)C#N)N)(C#N)C#N)c4ccccc4Br C08926176
c1cc(sc1C(=O)Nn2c(=O)c3c4c(sc3[nH]c2=S)CCC4)Br C17095731
C[C@@H]([C@H]1CC(=O)[C@]2([C@@]1(CC[C@H]3[C@H]2CC=C4[C@@]3(CC[C@@H](C4)OC(=O)C)C)C)O)O C36020327
CC(C)N1CCN(CC1)S(=O)(=O)c2c(cc(cc2Br)Br)N C36170547
C[C@H]1CN(C[C@@H](O1)C)S(=O)(=O)c2c(cc(cc2Br)Br)N C37054783
C=CCN1C(=O)[C@@H]2Cc3c4ccccc4[nH]c3[C@H](N2C1=S)c5ccc(cc5)O C01229894
c1cc(nnc1N/N=C/c2cc(c(c(c2)Br)O)Br)Cl C04925586
CN(C)N1C2=C([C@@H](C(=C1N)C#N)c3cccc4c3cccc4)C(=O)C[C@@H](C2)c5ccccc5 C01440781
CSc1cc2c(cc1SC)[C@@H]3CO[P@](=O)(NN3CC2)c4ccccc4O C39464351
CSc1cc2c(cc1c3ccccc3O)CCN4[C@@H]2CO[P@@](=O)(N4)SC C39464892
CS[P@]1(=O)NN2CCc3cc(c(cc3[C@@H]2CO1)c4ccccc4O)Br C39465045
c1ccc(cc1)CC2=C[C@H]3C[C@H]4CO[P@@](=O)(N[NH+]4C[C@@H]3C=C2Br)[O-] C39468772
c1ccc(cc1)S(=O)(=O)[C@H]2CCC[C@]3(N2c4ccccc4O)CCC[C@@H](C3)O C39521565
c1ccc(cc1)S(=O)(=O)[C@H]2CCC[C@@]3(C2)CCC[C@@H](N3O)c4ccccc4O C39522924
C[C@]1\2CC[C@](C1(C)C)(C(=O)/C2=N\O)C(=O)Nc3ccc(cc3)I C33942276
Cc1c2c(oc1C(=O)NNC(=O)c3ccccc3Cl)CCCC24SCCS4 C39851994
C[C@@H]1CC[C@H]2[C@]([C@@]13CC[C@](O3)(CCO)CO)(CC[C@H]4[C@]2(COC(O4)(C)C)C)C C43735328
c1ccc(cc1)CN2CC=C3[C@@H](C2)[C@@H](C(C(=C3C#N)N)(C#N)C#N)c4ccc(c(c4)F)F C43750497
c1cc(ccc1[C@H]2CN(CCO2)Cc3nc(c4c5c(sc4n3)CCCC5)N)F C46511481
Cc1ccc(cc1Cl)N2C(=O)[C@H]3[C@H]4c5ccccc5OC(=O)C4=C(S[C@@H]3C2=O)N C23425649
c1cc(c(c(c1)Cl)Cl)[C@H](C#N)NC(=O)c2ccc3c(c2)NC(=O)CS3 C66394727
CC1=C([C@H](NC(=S)N1)c2csc(n2)c3ccc(cc3)F)C(=O)N(C)C C67028921
Cc1cccc2c1NC(=O)[C@]23[C@H]([C@@]4(c5ccccc5NC4=O)[C@H]6[NH+]3CCC6)C(=O)c7cccc(c7)[N+](=O)[O-] C09123840
c1cc(oc1)Cn2c3c(c(=O)[nH]c2=O)C([NH+]=C(N3)c4ccc(cc4)F)(C(F)(F)F)C(F)(F)F C09312867
c1ccc2c(c1)[C@@]3([C@H]([C@@H]4CCC[NH+]4[C@@]35c6cc(ccc6NC5=O)F)C(=O)c7cccc(c7)[N+](=O)[O-])C(=O)N2 C09329440
Cc1ccc2c(c1)[C@@]3(C(=O)N2)[C@]4(c5ccccc5NC4=O)[C@@H]([C@@H]6[NH+]3CCC6)C(=O)c7cccc(c7)[N+](=O)[O-] C09357622
C[NH+]1CCc2c(sc3c2C(=O)N[C@@H](N3)c4ccccc4OC(=O)c5cc(c(c(c5)OC)OC)OC)C1 C13596117
Cc1cccc2c1NC(=O)[C@@]23[C@@H]([C@@]4(c5ccccc5NC4=O)[C@H]6[NH+]3CCC6)C(=O)c7cccc(c7)[N+](=O)[O-] C16011521
Cc1ccc2c(c1)[C@]3(C(=O)N2)[C@@]4(c5ccccc5NC4=O)[C@@H]([C@@H]6[NH+]3CCC6)C(=O)c7cccc(c7)[N+](=O)[O-] C16020777
c1cc(ccc1C[NH+]2CCC(CC2)CNS(=O)(=O)c3ccc(s3)c4ccc(=O)[nH]n4)Cl C20984961
c1ccc(cc1)c2csc3c2c(nc(n3)SCC(=O)N)N4CC[NH+](CC4)CC(=O)N5CCCCC5 C34774715
Cc1cc(c(o1)C(F)(F)F)C(=O)N2C[C@H](C3(C2)CC[NH2+]CC3)C(=O)NC[C@H](C)Oc4ccc(cc4)F C39596382
Cc1ccc(cc1C)CCNC(=O)[C@@H]2CN(CC23CC[NH2+]CC3)C(=O)[C@@H]4COc5ccccc5O4 C39609320
c1ccc2c(c1)OC[C@@H](O2)C(=O)N3C[C@H](C4(C3)CC[NH2+]CC4)C(=O)NCc5ccc(c(c5)Cl)Cl C39609766
CCn1c(c(c(n1)C)Br)C(=O)N2C[C@@H](C3(C2)CC[NH2+]CC3)C(=O)N[C@@H]4CCC[C@@H]([C@@H]4C)C C39637429
CCOc1ccccc1CNC(=O)[C@H]2CN(CC23CC[NH2+]CC3)C(=O)c4ccc(o4)c5ccccc5 C39638742
COc1cc(cc(c1)OC)CCNC(=O)[C@@H]2CN(CC23CC[NH2+]CC3)C(=O)c4csc5c4cccc5 C39653136
Cc1ccsc1C(=O)N2C[C@H](C3(C2)CC[NH2+]CC3)C(=O)NC[C@H](c4ccccc4)N5CCOCC5 C39664482
Cc1ccccc1CC(=O)N2C[C@@H](C3(C2)CC[NH2+]CC3)C(=O)NC[C@H](c4ccccc4)N5CCOCC5 C39664489
C[C@@H](CNC(=O)[C@@H]1CN(CC12CC[NH2+]CC2)C(=O)c3csc4c3cccc4)Oc5ccc(cc5)OC C39665804
Cc1ccc(cc1)O[C@H](C)CNC(=O)[C@@H]2CN(CC23CC[NH2+]CC3)C(=O)c4cc(oc4C(F)(F)F)C C39666213
C[C@H](CNC(=O)[C@H]1CN(CC12CC[NH2+]CC2)C(=O)c3ccc4ccccc4n3)Oc5ccccc5Cl C39666636
Cc1ccc(c(c1)C)CCNC(=O)[C@@H]2CN(CC23CC[NH2+]CC3)C(=O)[C@@H]4COc5ccccc5O4 C39667130
Cc1ccc(c(c1)C)CCNC(=O)[C@H]2CN(CC23CC[NH2+]CC3)C(=O)[C@@H]4COc5ccccc5O4 C39667131
Cc1ccc2nc(cn2c1)CNC(=O)[C@@H]3CN(CC34CC[NH2+]CC4)C(=O)Cc5ccc(cc5)Cl C39670470
c1ccc(cc1)Sc2c(cccn2)C(=O)N3C[C@H](C4(C3)CC[NH2+]CC4)C(=O)NCCc5ccco5 C39671021
c1ccc(cc1)c2ccc(o2)C(=O)N3C[C@H](C4(C3)CC[NH2+]CC4)C(=O)NCc5ccc(cc5)OC(F)F C39673401
c1ccc2c(c1)ccc(n2)C(=O)N3C[C@H](C4(C3)CC[NH2+]CC4)C(=O)NCc5ccc(cc5)OC(F)F C39673419
Cc1ccsc1CNC(=O)[C@@H]2CN(CC23CC[NH2+]CC3)C(=O)c4cccnc4Oc5ccccc5 C39677270
C[C@@H](c1ccncc1)NC(=O)[C@H]2CN(CC23CC[NH2+]CC3)C(=O)c4ccc(o4)c5ccccc5F C39681125
c1ccc(c(c1)c2ccc(o2)C(=O)N3C[C@@H](C4(C3)CC[NH2+]CC4)C(=O)NCCOc5cccc(c5)F)F C39685463
Cc1ccc(cc1)Oc2c(cccn2)C(=O)N3C[C@H](C4(C3)CC[NH2+]CC4)C(=O)N[C@H](C)Cc5ccccc5F C39687097
Cc1cc(c(o1)C(F)(F)F)C(=O)N2C[C@H](C3(C2)CC[NH2+]CC3)C(=O)NCCOc4ccc(cc4)F C39688303
Cc1c(cccc1OC(=O)C)C(=O)N2C[C@H](C3(C2)CC[NH2+]CC3)C(=O)N[C@@H](C)Cc4ccc(cc4)F C39688619
Cc1c(cccc1OC(=O)C)C(=O)N2C[C@H](C3(C2)CC[NH2+]CC3)C(=O)N[C@H](C)Cc4ccc(cc4)F C39688621
C[C@@H](C(=O)N1C[C@H](C2(C1)CC[NH2+]CC2)C(=O)NCc3cccc(c3)n4cccc4)Oc5ccccc5 C39694102
CCOc1cccc(c1)C(=O)N2C[C@H](C3(C2)CC[NH2+]CC3)C(=O)NCc4cccc(c4)n5cccc5 C39694203
CCc1ccc(cc1)[C@H](C)NC(=O)[C@H]2CN(CC23CC[NH2+]CC3)C(=O)COc4cccc5c4oc(=O)cc5C C39696245
CC(C)c1nc(no1)c2ccc(c(c2)F)N3CCC[C@@H](C3)C(=O)N4CCC(CC4)(C(=O)N)[NH+]5CCCCC5 C40876938
Cc1ccc(c(c1)C)c2ccc(nn2)N3CCC(CC3)C(=O)N4CCC(CC4)(C(=O)N)[NH+]5CCCCC5 C40920653
CC[NH+]1CCN(CC1)CCNC(=O)[C@H]2CCCN(C2)c3[nH]c(=O)c4c(n3)c(cs4)c5ccccc5 C49421233
Cc1ccc(cc1)CNC(=O)[C@H](C)NC(=O)[C@@H]2CC3=c4ccccc4=[NH+][C@@H]3[C@@H]5N2C(=O)c6c5cccc6 C63383452
CCCNC(=O)[C@H](Cc1ccccc1)NC(=O)[C@@H]2CC3=c4ccccc4=[NH+][C@@H]3[C@H]5N2C(=O)c6c5cccc6 C63384363
c1ccc2=[NH+]CC(=c2c1)C[C@H]3[C@@H]4[C@@H](C(=O)N(C4=O)c5ccc(cc5)F)[C@]6(N3)c7cc(ccc7NC6=O)F C63479921
COc1cccc(c1)N2C(=O)[C@@H]3[C@H](N[C@]4([C@@H]3C2=O)c5cc(ccc5NC4=O)F)CC6=c7ccccc7=[NH+]C6 C63479934
COc1cccc(c1)N2C(=O)[C@@H]3[C@@H](N[C@@]4([C@@H]3C2=O)c5cc(ccc5NC4=O)F)CC6=c7ccccc7=[NH+]C6 C63479935
Cc1ccc2=[NH+]CC(=c2c1)CCNC(=O)CCC(=O)N3CCS[C@H]4[C@H]3[C@@H](NN4c5ccccc5)C C63666772
CN(C)c1ccc(cc1)[C@@H](CNC(=O)/C=C\2/CS[C@H](N2)N3CCCC3=O)C4=c5ccccc5=[NH+]C4 C63830545
c1ccc2=[NH+]CC(=c2c1)[C@H](CNC(=O)CCN3C(=O)C4(CCCC4)NC3=O)c5ccccc5Cl C63830790
C[C@@H]1Nc2ccccc2N1CCC(=O)N3CCC4(CC3)C[C@@H]4C(=O)NCCC5=c6ccccc6=[NH+]C5 C64152495
COc1cccc(c1)N2C(=O)[C@H]3[C@H](N[C@@]4([C@@H]3C2=O)c5cc(ccc5NC4=O)F)CC6=c7ccccc7=[NH+]C6 C63479932
c1ccc(cc1)Cn2c(=O)c3ccc(cc3[nH]c2=O)[C@@H]4[NH+]=C(NO4)c5cccc(c5)Br C64870236
Cc1ccc(cc1Cl)NC(=O)Cn2c3ccc(cc3oc2=O)S(=O)(=O)N4C[C@H](C[C@@H](C4)C)C C09502595
CC[C@]1(C(=O)N(C(=O)N1)CC(=O)N2[C@@H](CC(=N2)c3ccc(cc3)Cl)c4ccco4)c5ccccc5 C09641787
CC1(CC2=C([C@H](n3c(nc(n3)c4cc(c(c(c4)OC)OC)OC)N2)c5ccc(cc5)F)C(=O)C1)C C09731806
c1ccc2c(c1)nc(s2)N3CCN(CC3)C(=O)CC[C@@]4(CCC(=O)N4)Cc5ccc6c(c5)OCO6 C12149099
Cc1cccc(c1)N([C@H](c2cn(nc2C)C)C(=O)NC3CCCCC3)C(=O)[C@H]4COc5ccccc5O4 C00931343
Cc1cc(c(n1c2ccc3c(c2)OCO3)C)C(=O)CN4C(=O)[C@@]5(CCCCc6c5cccc6)NC4=O C12511484
Cc1c2cc(sc2n(n1)c3ccc(cc3)Cl)C(=O)OCC(=O)c4ccc5c(c4)NC(=O)CO5 C13029000
CC(C)c1ccc(cc1)[C@]2(C(=O)N(C(=O)N2)CC(=O)N3CCC[C@@H]3c4ccc5c(c4)OCCO5)C C13121483
COc1cc(cc(c1OC)OC)[C@@H]2Nc3ccc(cc3-c4c(nc(nn4)SC)O2)Br C01169026
Cc1c2c(n(n1)c3nc4ccccc4s3)NC(=O)CS[C@@H]2c5cc(c(cc5OC)OC)OC C15669047
Cc1ccc(cc1)C2=NN([C@H](C2)c3ccco3)C(=O)CN4C(=O)[C@]5(CCCc6c5cccc6)NC4=O C16044968
Cc1ccc(cc1)C2=NN([C@@H](C2)c3ccco3)C(=O)CN4C(=O)[C@@]5(CCCc6c5cccc6)NC4=O C16044971
Cc1ccc(c(c1)C)NC(=O)N2CCC3(CC2)C(=O)N(CN3c4ccccc4)CC(=O)N5CCCCC5 C16646957
CC1(CS(=O)(=O)N(C1=O)c2ccc(c(c2)S(=O)(=O)Nc3ccccc3C(C)(C)C)OC)C C16676567
COc1cc(cc(c1OC)OC)[C@@H]2CC3=C([C@@H](n4c(ncn4)N3)c5ccccc5C(F)(F)F)C(=O)C2 C18198207
Cc1cc(c2c(c1)cc(c(=O)[nH]2)[C@H](c3nnnn3C(C)(C)C)N4CCN(CC4)c5ccccc5F)C C19973155
c1cc(nnc1N2CCC(CC2)C(=O)NN=C3CCN(CC3)c4c(cc(cn4)C(F)(F)F)Cl)Cl C12958527
CC[C@@]1(C(=O)N(C(=O)N1)CN2CCN(CC2)S(=O)(=O)c3ccc4c(c3)CCCC4)c5ccccc5 C23882053
CCOC(=O)c1c(c2cc(ccc2o1)Br)CN3C(=O)[C@@](NC3=O)(C)c4ccc(cc4)C#N C24504946
COc1cccc(c1)[C@@H]2c3c(c4ccccc4[nH]3)C[C@H]5N2C(=O)CN(C5=O)Cc6ccc7c(c6)OCO7 C26772065
CC(C)(C)C1CCC2(CC1)C(=O)N(C(=O)N2)CC(=O)N3CCC(CC3)(c4ccccc4)C(=O)OC C27059907
Cc1ccccc1Cn2c(c(c(n2)C)NC(=O)c3ccn(n3)Cn4c(c(c(n4)C)Br)C)C C28230405
COc1cc(c(c2c1cc([nH]2)C(=O)N3CCN(CC3)c4c(cc(cn4)C(F)(F)F)Cl)OC)OC C32680264
CC[C@@H](C)c1ccc(cc1)S(=O)(=O)N2CCN(CC2)CN3C(=O)[C@@]4(CCc5c4cccc5)NC3=O C13098087
c1ccc2c(c1)CCN(C2)c3ccc(cc3C(=O)N4CCCCC4)NC(=O)c5cccc(c5)[N+](=O)[O-] C00747191
CCOc1ccc2c(c1)s/c(=N/C(=O)CN3CCN(CC3)S(=O)(=O)c4ccc(cc4)F)/[nH]2 C34888564
Cn1c(nnc1SCc2[nH]c(=O)c3c(csc3n2)c4ccccc4)[C@H]5COc6ccccc6O5 C21179835
Cc1ccc2c(c1)[C@@]3([C@H]([C@@H]([C@@H]4N3CSC4)c5ccc(cc5)[N+](=O)[O-])C(=O)c6cccnc6)C(=O)N2 C35851578
CN1C[C@H]([C@@H]([C@@]12c3cccc(c3NC2=O)C(F)(F)F)C(=O)c4cccnc4)c5cccc(c5)[N+](=O)[O-] C35883584
CCOc1ccc2c(c1)s/c(=N/C(=O)CN3CCN(CC3)S(=O)(=O)c4ccccc4F)/[nH]2 C14753826
CN1CCN(CC1)S(=O)(=O)c2ccc3c(c2)[C@H]4C=CC[C@@H]4[C@@H](N3)c5cc(ccc5Cl)[N+](=O)[O-] C14472888
CC1CCN(CC1)c2ccc(nn2)c3ccc(cc3)NC(=O)C[C@H]4CSc5n4c(=O)c6c(n5)CCC6 C38788093
CCO[C@@H]1CC(=O)c2c(c3c(cc4c(n3)cccc4S(=O)(=O)C(C)C)c(=O)n2Cc5ccccc5)N1 C39455901
CCOn1c(c(c2c1-c3c(c(c4ccccc4n3)S(=O)(=O)Oc5ccccc5)C(=O)CC2)O)C C39457636
c1ccc(cc1)OS(=O)(=O)[C@H]2CCC[C@]3(C2)CCC[C@@H](N3S(=O)(=O)Oc4ccccc4)O C39527190
c1ccc(cc1)C2=c3cc(ccc3=[NH+]C(=O)[C@H]2C4=NN([C@@H](C4)c5ccco5)C(=O)CCC(=O)[O-])Cl C39706808
C[C@H]1C[C@@]2(CC(C1)(C)C)C(=O)N(C(=O)N2)CC(=O)N(Cc3cccs3)c4ccc5c(c4)OCCO5 C32479966
c1ccc(cc1)CO[C@H]2[C@@H]([C@H]([C@@H]3[C@@H](O2)CO[C@@H](O3)c4ccccc4)O)N5C(=O)c6ccccc6C5=O C44167551
CC[C@@]1(C(=O)N(C(=O)N1)CC(=O)N2[C@@H](CC(=N2)c3ccco3)c4cccs4)c5ccc(cc5)Cl C45334352
Cc1c(sc2c1c(=O)n(cn2)CC(=O)N/N=C\3/c4ccccc4N(C3=O)Cc5ccc(cc5)F)C C00958237
Cn1c2c(c(=O)[nH]c1=O)n(c(n2)N3CCN(CC3)Cc4ccc(cc4)Cl)C/C=C/c5ccccc5 C56952856
COC(=O)[C@]1([C@@H]2[C@@H]([C@@H](N1)c3cccs3)C(=O)N(C2=O)c4ccc5c(c4)OCCO5)Cc6ccccc6 C20150727
Cc1cc(no1)NC(=O)CSc2nc3ccccc3n2S(=O)(=O)c4ccc5ccccc5c4 C02327809
CCc1ccc(cc1)C2=C[C@H](N=N2)C(=O)N3CCN(CC3)[C@@H]4C=CC(=O)N(N4)c5ccc(c(c5)C)C C63628340
CCc1ccc(cc1)C2=C[C@@H](N=N2)C(=O)N3CCN(CC3)[C@H]4C=CC(=O)N(N4)c5ccc(c(c5)C)C C63628342
Cc1cc(c(c(c1)C)NC(=O)Cn2cnc3c(c2=O)c(c(s3)c4nc(no4)c5ccccc5)C)C C64439111
C[C@@H]1CCC[C@H]([C@@H]1C)NC(=O)[C@@]2(Cn3c4ccoc4cc3C(=O)N2c5ccc(c(c5)OC)OC)C C37443440
c1cc(ccc1C2=NN[C@H](O2)C3=C[C@H](C=N3)S(=O)(=O)N4CCN(CC4)c5ccc(cc5)Cl)F C64613003
CCOC(=O)N1CCc2c(nc(n(c2=O)CC(=O)Nc3cc(ccc3C)F)c4ccc(cc4)C)C1 C35456712
Cc1cccc(c1C)N2CCN(CC2)CCNC(=O)[C@H](C)n3c4ccccc4c5c3c(=O)n(nc5)C C64776065
COC(=O)[C@@]1([C@H]2[C@@H]([C@@H]([NH2+]1)c3cccc(c3)Cl)C(=O)N(C2=O)c4ccc(cc4)Cl)c5ccccc5 C08781474
CC[C@H]1CCCC[NH+]1Cc2c(ccc3c2oc(=O)cc3c4cc5cccc(c5oc4=O)OC)O C08951962
Cc1cc(=O)n2c3ccccc3n(c2c1C#N)C[C@H](C[NH+]4CCC(CC4)Cc5ccccc5)O C09215984
CC[C@@H]1CCCC[NH+]1Cc2c(ccc3c2oc(=O)cc3c4cc5cccc(c5oc4=O)OC)O C09357517
c1ccc2c(c1)C=C[NH+]3[C@H]2[C@@H]4[C@@H]([C@@H]3C(=O)Nc5ccc(cc5)Cl)C(=O)N(C4=O)c6ccccc6Cl C09359670
CC(C)[NH+]1CCc2c(sc(c2C(=O)OC)NC(=O)c3cc4c5ccccc5ccc4oc3=O)C1 C09369224
Cc1cc(nc(n1)C(C)C)N2CC[NH+](CC2)[C@H](C)C(=O)Nc3c(c4c(s3)CCCCC4)C#N C09885598
Cc1ccc(cc1)CC[NH2+][C@@H]2CCCN(CC2)c3nc(c4ccc(cc4n3)S(=O)(=O)C)C C11965436
Cc1c(sc(c1[C@H](c2ccc3c(c2)OCCO3)[NH+]4C[C@@H](C[C@H](C4)C)C)NC(=O)c5ccco5)C C12485479
COC(=O)[C@]1([C@@H]2[C@@H]([C@H]([NH2+]1)c3cccs3)C(=O)N(C2=O)c4ccccc4F)c5ccccc5 C12497540
CC(C)[C@@H]1[C@H]2[C@H](C(=O)N(C2=O)c3ccccc3)[C@@]4([NH2+]1)c5ccccc5-n6c4nc7ccccc7c6=O C12900398
CCC[C@@H](C)[NH+]1CCN(CC1)S(=O)(=O)c2cc3c(cc2C)c4c([nH]3)CC(CC4=O)(C)C C15733763
Cc1ccc(o1)[C@@H](CNC(=O)c2cc(=O)c3ccc(cc3o2)Br)[NH+]4CCC(CC4)C C15860510
CCc1cccc2c1NC(=O)[C@]23[C@H]4[C@@H]([C@H]5[NH+]3CCC5)C(=O)N(C4=O)c6ccc(c(c6)Cl)Cl C16012230
Cc1cc(c(c(c1C)S(=O)(=O)NC[C@H](c2ccc3c(c2)CCN3C)N4CC[NH+](CC4)C)C)C C21776630
C[C@H](C(=O)NC12CC3CC(C1)CC(C3)C2)[NH+]4CCN(CC4)S(=O)(=O)c5ccccc5Cl C25061925
Cc1cc(ccc1SCC(=O)OCc2cc(oc-3cc(=[NH+]C(=O)C)ccc23)O)Br C28932964
C[C@@H]1CCC[C@@H]([C@@H]1C)NC(=O)[C@@]2(Cn3c4ccoc4cc3C(=O)N2CC[NH+]5CCCCCC5)C C35325142
CCc1ccc(cc1)[C@@H](Cn2cnc3c4c(sc3c2=O)SCC(=O)N4)[NH+]5CCCCC5 C35671550
Cc1ccc(cc1)Cc2nc(c3c(noc3n2)c4ccc5ccccc5c4)N6CCC[NH2+]CC6 C35936918
C[C@H]1CCCC[C@H]1NC(=O)[C@@]2(Cn3c4ccoc4cc3C(=O)N2CC[NH+]5CCCCCC5)C C37409793
CC(=O)O[C@@H]1[C@@H](c2c(ccc(c2O)/C=C/C(=O)N3CCCCC3)OC1(C)C)[NH+]4CCCCC4 C00676886
COc1ccc(cc1)[C@H]2C3=C(c4ccccc4O[C@@H]3c5ccccc5)[NH+]=C6N2NC(=N6)SC C02257646
c1ccc2=[NH+][C@@H]3C(=c2c1)C=C(N=C3c4ccc5c(c4)OCO5)C(=O)NCc6ccc(cc6)Cl C38564782
C[C@@H]1CCc2cc(ccc2N1CC(=O)NC3=c4cc(ccc4=[NH+][C@@H]3C(=O)OC)Br)F C38604547
Cc1c(c(no1)c2ccccc2Cl)C(=O)NC[C@@H](c3ccc4c(c3)CCCN4C)[NH+]5CCCCC5 C38671057
C[C@@H]1CN(C[C@@H](O1)C)CCOc2ccc(c(c2)O)[C@@H]3C(=CN=[NH+]3)c4ccc(cc4)Br C38776946
Cc1ccc2=[NH+]C(=O)[C@H](C(=c2c1)O)/C=N/[C@@H]3[C@@H](N(N(C3=O)c4ccccc4)c5ccccc5)C C39939753
Cc1ccc2=[NH+]C(=O)[C@@H](C=c2c1)[C@@H]3c4cc(c(cc4CCN3C(=O)Nc5ccccc5)OC)OC C40010143
CCc1cccc2c1NC(=O)[C@]23[C@@H]4[C@H]([C@@H]5[NH+]3CCC5)C(=O)N(C4=O)c6cc(ccc6Cl)Cl C35855553
Cc1ccc(cc1)N2C[C@@H](CC2=O)C(=O)/N=c/3\[nH]c4c(s3)C[NH+](CC4)Cc5ccccc5 C49590282
CC[C@H](C)CN1C(=O)[C@H]([NH2+]C12CCN(CC2)S(=O)(=O)c3ccc(c(c3)Cl)Cl)C C36027217
Cc1ccc(cc1)S(=O)(=O)N2CCC3(CC2)[NH2+][C@H](C(=O)N3Cc4ccccc4)Cc5ccccc5 C36027277
CCCN1C(=O)[C@@H]([NH2+]C12CCN(CC2)S(=O)(=O)c3ccc(cc3)Cl)Cc4ccccc4 C35665381
CC(C)C[C@H]1C(=O)N(C2([NH2+]1)CCN(CC2)C(=O)c3ccco3)Cc4cccc(c4)C(F)(F)F C36032519
COc1ccc(cc1OC)C2=C[C@H]3c4ccccc4OC5(N3N2)CC[NH+](CC5)Cc6ccccc6 C01828906
Cc1cc(c(c(c1)C)S(=O)(=O)N2CCC(CC2)C(=O)NC[C@]3(CCC[C@@H](C3)C)[NH+](C)C)C C59890290
C[NH+]1CCN([C@H](C1)c2ccccc2)C(=O)c3c(c4ccccc4o3)CSc5[nH]c(=O)ccn5 C62580104
C[C@H]1CCN(c2ccccc2S1)C(=O)CS[C@H]3NN=C(N3C4CC4)C5=c6ccccc6=[NH+]C5 C39939553
C[C@H]1c2cc3c(cc2OC(=O)[C@@H]1CC(=O)NCCC4=c5cc(ccc5=[NH+]C4)Cl)OC(CC3)(C)C C63384855
Cc1cc2c(c(c1)OCC(=O)NCCC3=c4cc(ccc4=[NH+]C3)Cl)c5c(c(=O)o2)CCC5 C63486207
C[C@@H]1C(=c2ccccc2=[NH+]1)CCNC(=O)C3=C[C@@H]4[C@@H](CC(CC4=O)(C)C)N(C3=O)c5cccc(c5)Cl C63526559
c1ccc2=N/C(=N\S(=O)(=O)c3ccc(cc3)F)/[C@@H]([NH+]=c2c1)Nc4ccc(cc4F)Br C38965547
CN1[C@@H](C=C2[C@@H]1N(N=C2c3cccs3)c4ccccc4)C(=O)NCCC5=c6ccccc6=[NH+]C5 C63746716
Cc1cccc(c1)C(=O)NC2=c3cc(ccc3=[NH+][C@H]2C(=O)N4CCN(CC4)c5cccc(c5)C)C C63752958
Cc1ccc(cc1)S(=O)(=O)/N=C\2/[C@H]([NH+]=c3ccccc3=N2)Nc4ccc(cc4F)Br C63761318
c1ccc2=[NH+]CC(=c2c1)[C@H](CNC(=O)CN3C(=O)[C@H]4CCCC[C@@H]4C3=O)c5ccccc5Cl C63780568
C[C@@H]1c2cc(c(cc2OC(=O)[C@@H]1CC(=O)NCCC3=c4cc(ccc4=[NH+]C3)Cl)OC)Cl C64417727
C[C@]12C[C@H](CC(C1)(C)C)[NH+](C2)CN3c4ccccc4/C(=N/NC(=O)c5ccc(cc5)Cl)/C3=O C16038167
COc1cc(cc(c1)OC)/[NH+]=c\2/c(cc3cc(ccc3o2)Br)C(=O)Nc4ccccn4 C67295021
CC(C)c1cc2c(c(c1OC)OC)[C@@]34CCCC([C@H]3[C@@H]([C@@H]2NC(=O)C[NH2+]C(C)C)OC4=O)(C)C C05649062
Cc1ccc2c(c1C)NC(=O)[C@@]23[C@H]([C@@]4(c5ccccc5NC4=O)[C@@H]6[NH+]3CCC6)C(=O)c7cccc(c7)[N+](=O)[O-] C09331831
CC1(Cc2c(c(sc2C([NH2+]1)(C)C)NC(=O)c3ccc(cc3)S(=O)(=O)N4CCCCC4)C#N)C C09391514
Cc1cc(c(cc1OC)C)C[NH+]2CCC(CC2)(c3ccc4c(c3)cc(o4)C(=O)NC[C@@H]5CCCO5)O C12150414
CC#CCN1C(=O)[C@](NC1=O)(CCc2ccccc2)C3CC[NH+](CC3)Cc4[nH]c5ccccc5n4 C11789397
COc1cc(ccc1O)/C=C/C[NH+]2CCC3(CC2)c4ccccc4[C@H]([C@@H]3OC)NC(=O)c5ccco5 C12212501
Cc1ccc(cc1)N2C(=O)[C@@H]3[C@@H]([NH2+][C@]([C@H]3C2=O)(c4ccccc4)C(=O)OC)c5ccc(c(c5)OC)O C12497384
Cc1c(c(ccc1C[NH+]2CCC(CC2)(c3ccc4c(c3)cc(o4)C(=O)NC[C@@H]5CCCO5)O)OC)C C14881248
Cc1ccc2c(c1C)NC(=O)[C@]23[C@H]([C@@]4(c5ccccc5NC4=O)[C@H]6[NH+]3CCC6)C(=O)c7cccc(c7)[N+](=O)[O-] C16012234
C[C@H](C(=O)N1CC(=O)Nc2c1cccc2)[NH2+]Cc3cn(nc3c4ccc(cc4)F)c5ccccc5 C23983654
CC(C)(C)c1ccc(cc1)[C@H]2C3=C(CN(C3=O)CC(=O)NCC[NH+]4CCCCC4)N(C(=O)N2)C C34792482
Cc1ccc2c(c1)[C@H]3C[C@@](O2)(N(C(=O)N3)c4cccc(c4)C(=O)NC5CC[NH+](CC5)Cc6ccccc6)C C15951911
CCOc1cc(ccc1OC(=O)c2ccc(cc2)F)[C@@H]3Nc4c(c5c(s4)C[NH+](CC5)C)C(=N3)O C36093617
C[C@@H](c1ccccc1)NC(=O)[C@@H]2CN(CC23CC[NH2+]CC3)C(=O)c4cccnc4Oc5ccc(cc5)Cl C39596931
C[C@@H](c1ccccc1)NC(=O)[C@H]2CN(CC23CC[NH2+]CC3)C(=O)c4cccnc4Oc5ccc(cc5)Cl C39596933
CC(C)CCNC(=O)[C@@H]1CN(CC12CC[NH2+]CC2)C(=O)c3cccnc3Oc4ccc(cc4)Cl C39601311
Cc1ccc(c(c1)C)CNC(=O)[C@H]2CN(CC23CC[NH2+]CC3)C(=O)c4cc(nn4C(C)(C)C)C C39607174
Cc1ccc(c(c1)CNC(=O)[C@H]2CN(CC23CC[NH2+]CC3)C(=O)c4cc(nn4C(C)(C)C)C)C C39636624
Cc1ccc2nc(cn2c1)CNC(=O)[C@H]3CN(CC34CC[NH2+]CC4)C(=O)Cc5ccc(cc5)Cl C39670471
CC[C@@H](c1ccccc1)C(=O)N2C[C@@H](C3(C2)CC[NH2+]CC3)C(=O)NCC4(CCCCC4)N5CCOCC5 C39672904
CC[C@H](c1ccccc1)C(=O)N2C[C@H](C3(C2)CC[NH2+]CC3)C(=O)NCC4(CCCCC4)N5CCOCC5 C39672907
C[C@H](c1cccc(c1)OC)NC(=O)[C@@H]2CN(CC23CC[NH2+]CC3)C(=O)c4ccc(o4)c5ccccc5 C39676816
c1ccc2c(c1)ccc(n2)C(=O)N3C[C@@H](C4(C3)CC[NH2+]CC4)C(=O)NCCOc5ccccc5Cl C39681397
c1ccc2c(c1)ccc(n2)C(=O)N3C[C@H](C4(C3)CC[NH2+]CC4)C(=O)NCCOc5ccccc5Cl C39681398
CC(C)CC(=O)N1CCC(CC1)NC(=O)[C@H]2CN(CC23CC[NH2+]CC3)C(=O)C4(CCCCC4)C C39686235
c1ccc(cc1)C[C@@H](C(=O)N2CCCCC2)NC(=O)[C@H]3CN(CC34CC[NH2+]CC4)C(=O)[C@H]5CCC=CC5 C39687299
c1ccn(c1)c2cccc(c2)CNC(=O)[C@@H]3CN(CC34CC[NH2+]CC4)C(=O)COc5cccc(c5)Cl C39694128
c1ccc(cc1)c2ccc(o2)C(=O)N3C[C@@H](C4(C3)CC[NH2+]CC4)C(=O)NCc5cccc(c5)n6cccc6 C39694190
CCOc1ccc(cc1OCC)[C@]2(C3=[NH+]CCCN3C(=N2)N)c4cccc(c4)c5cccnc5F C45245723
C[C@H](C(=O)Nc1ccccc1C(=O)NCc2ccco2)[NH+]3CCN(CC3)c4ccccc4Cl C46551475
C[C@@H]1CCCC[C@@]12C(=O)N(C(=O)N2)CC(=O)/N=c/3\[nH]c4c(s3)C[NH+](CC4)Cc5ccccc5 C49765417
C[C@H]1CCCC[C@@]12C(=O)N(C(=O)N2)CC(=O)/N=c/3\[nH]c4c(s3)C[NH+](CC4)Cc5ccccc5 C49765419
C[C@@H]1C[C@H](C[NH+](C1)Cc2ccccc2CNC(=O)CN3C(=O)[C@@](NC3=O)(C)c4ccc(cc4)F)C C59061007
Cc1cccc(c1)n2c(nnc2SCC(=O)c3ccc4c(c3)[nH]c(=O)[nH]4)C5=c6ccccc6=[NH+]C5 C63180965
COc1ccc2=[NH+][C@H]3[C@H](NCCC3=c2c1)[C@@H]4[C@@H](N(C(=O)N(C4=O)c5ccccc5)c6ccccc6)O C63373609
c1ccc2=[NH+]CC(=c2c1)C[C@H]3[C@@H]4[C@@H](C(=O)N(C4=O)C5CCCCC5)[C@]6(N3)c7cc(ccc7NC6=O)F C63472728
c1ccc2=[NH+]CC(=c2c1)C[C@H]3[C@@H]4[C@@H](C(=O)N(C4=O)C5CCCCC5)[C@@]6(N3)c7cc(ccc7NC6=O)Cl C63472946
c1ccc2=[NH+]CC(=c2c1)C[C@@H]3[C@@H]4[C@@H](C(=O)N(C4=O)C5CCCCC5)[C@]6(N3)c7cc(ccc7NC6=O)Cl C63472947
c1ccc2=[NH+]CC(=c2c1)C[C@@H]3[C@@H]4[C@@H](C(=O)N(C4=O)c5ccc(cc5)F)[C@]6(N3)c7cccc(c7NC6=O)Cl C63479903
Cc1cccc2c1NC(=O)[C@]23[C@H]4[C@@H]([C@@H](N3)CC5=c6ccccc6=[NH+]C5)C(=O)N(C4=O)c7cccc(c7)OC C63479997
Cc1cc(cc(c1)N2C(=O)[C@@H]3[C@H](N[C@]4([C@@H]3C2=O)c5ccccc5NC4=O)CC6=c7ccccc7=[NH+]C6)C C63480111
c1ccc(cc1)CN2c3ccccc3C4=CNN(C(=O)[C@H]42)CC(=O)NCCC5=c6ccccc6=[NH+]C5 C63513798
Cc1ccc(cc1)C2=N[C@@H]3C(=CNN3C(=C2)C(F)F)C(=O)NCCC4=c5cc(ccc5=[NH+]C4)OC C63546992
CCC(C)(C)[C@@H]1NN=C(S1)NC(=O)[C@@H]2CC(=O)N(C2)CCC3=c4cc(ccc4=[NH+]C3)Cl C63557159
CCC(C)(C)[C@@H]1NN=C(S1)NC(=O)[C@H]2CC(=O)N(C2)CCC3=c4cc(ccc4=[NH+]C3)Cl C63557161
CC(=O)N[C@H](CC1=c2ccccc2=[NH+]C1)C(=O)OC[C@H]3CC(=O)N4[C@@H](N3)SC5=C4CCCC5 C63731554
c1ccc2=[NH+]CC(=c2c1)C[C@@H](C(=O)Nc3cccc(c3)[N+](=O)[O-])NC(=O)c4ccccc4Cl C63772438
Cc1ccc(cc1C)C2=C[C@H](NN2[C@@H]3CCS(=O)(=O)C3)C(=O)NCCC4=c5ccccc5=[NH+]C4 C63899660
C[C@H]1c2cc3c(cc2OC(=O)[C@H]1CC(=O)NCCc4c[nH+]c[nH]4)occ3c5ccc(cc5)Cl C53627422
CC1=C(CN(N1)c2ccccc2)C(=O)N3CCC(CC3)CC(=O)NCCC4=c5ccccc5=[NH+]C4 C64518594
Cc1ccc(c(c1)C[NH+]2CCC(CC2)(c3ccc4c(c3)cc(o4)C(=O)NC[C@@H]5CCCO5)O)C C11973371
Cc1ccc(c(c1)C)C[NH+]2CCC(CC2)(c3ccc4c(c3)cc(o4)C(=O)NC[C@@H]5CCCO5)O C12005437
Cc1ccc2c(c1)[C@@]3([C@H]4[C@@H]([C@@H]([NH2+]3)Cc5ccccc5)C(=O)N(C4=O)CCc6ccccc6)C(=O)N2 C12883449
Cc1ccc(cc1)C[NH+]2CC[C@H](C2)CNS(=O)(=O)c3cc4c(cc3C)c5c([nH]4)CCCC5=O C15733818
c1ccc(cc1)N2CN(C(=O)C23CC[NH2+]CC3)CC(=O)NCCc4ccc(cc4Cl)Cl C16612547
c1ccc(c(c1)C[NH2+]Cc2cc3cc4c(cc3nc2N5CCC[C@@H](C5)CO)OCO4)C(F)(F)F C19789301
c1cc(cc(c1)C(F)(F)F)C[NH2+]Cc2cc3cc4c(cc3nc2N5CCC[C@@H](C5)CO)OCO4 C20860495
CC(C)N1C[C@H](C[C@H]1C(=O)N2CCN(CC2)c3cccc(c3)C(F)(F)F)[NH2+]Cc4ccccc4O C22911687
C[C@H]1C(=CN(N1)C)C[NH+](C)[C@@H](Cc2ccccc2F)C3CCN(CC3)C(=O)c4cc5ccccc5[nH]4 C39355367
CC(C)c1ccc(cc1)[C@@H]2C[C@H](C[C@H]3N2[C@@H](CC4=C5CC=CC=C5N=C34)C(=O)OC)[NH2+]CCO C39560910
CC(C)c1ccc(cc1)[C@@H]2C[C@@H](C[C@H]3N2[C@@H](CC4=C5CC=CC=C5N=C34)C(=O)OC)[NH2+]CCO C39560911
c1ccc(c(c1)CN2c3ccccc3N[C@@H]2SCC(=O)N/N=C\C4=c5ccccc5=[NH+]C4)Cl C38899557
Cc1ccccc1CC(=O)N2C[C@@H](C3(C2)CC[NH2+]CC3)C(=O)NC[C@H](C)Oc4ccc(cc4)F C39596558
c1ccc(cc1)CCCNC(=O)[C@@H]2CN(CC23CC[NH2+]CC3)C(=O)c4ccc(o4)c5ccccc5F C39623760
c1ccc(cc1)CCCNC(=O)[C@H]2CN(CC23CC[NH2+]CC3)C(=O)c4ccc(o4)c5ccccc5 C39623765
COc1ccc(cc1)CCNC(=O)[C@@H]2CN(CC23CC[NH2+]CC3)C(=O)c4csc5c4cccc5 C39635107
C[C@@H]1CCCC[C@H]1NC(=O)[C@@H]2CN(CC23CC[NH2+]CC3)C(=O)c4ccc(o4)c5ccc(cc5)F C39636112
CCOc1ccccc1CNC(=O)[C@@H]2CN(CC23CC[NH2+]CC3)C(=O)Cc4ccc(cc4)Cl C39638617
CCOc1ccccc1CNC(=O)[C@H]2CN(CC23CC[NH2+]CC3)C(=O)c4csc5c4cccc5 C39638726
CCOc1ccccc1CCNC(=O)[C@H]2CN(CC23CC[NH2+]CC3)C(=O)c4ccc(c(c4F)F)C C39652707
CCOc1ccccc1CCNC(=O)[C@H]2CN(CC23CC[NH2+]CC3)C(=O)c4ccc(c(c4)C)C C39652739
CCc1ccc(cc1)CCNC(=O)[C@H]2CN(CC23CC[NH2+]CC3)C(=O)c4cc(oc4C(F)(F)F)C C39654538
COc1c(cc(cc1Cl)C(=O)N2C[C@H](C3(C2)CC[NH2+]CC3)C(=O)NCCc4cccs4)Cl C39657590
c1ccc(cc1)[C@H](C#N)NC(=O)[C@@H]2CN(CC23CC[NH2+]CC3)C(=O)c4ccc(cc4Cl)Cl C39662187
Cc1ccc(c(c1F)F)C(=O)N2C[C@@H](C3(C2)CC[NH2+]CC3)C(=O)NC[C@H](C)Oc4ccccc4 C39665221
Cc1ccc(cc1)O[C@H](C)CNC(=O)[C@@H]2CN(CC23CC[NH2+]CC3)C(=O)Cc4ccc(cc4)Cl C39666065
Cc1ccc(c(c1)C)CCNC(=O)[C@@H]2CN(CC23CC[NH2+]CC3)C(=O)[C@@H](C)Oc4ccccc4 C39667046
Cc1ccc(c(c1)C)CCNC(=O)[C@H]2CN(CC23CC[NH2+]CC3)C(=O)c4cc(oc4C(F)(F)F)C C39667141
c1ccc(cc1)CCC(=O)N2C[C@H](C3(C2)CC[NH2+]CC3)C(=O)NC[C@@H]4c5ccccc5CCO4 C39668897
c1ccc2cc(ccc2c1)C(=O)N3C[C@@H](C4(C3)CC[NH2+]CC4)C(=O)NC[C@H]5c6ccccc6CCO5 C39668910
Cc1ccc(cc1)CC(=O)N2C[C@H](C3(C2)CC[NH2+]CC3)C(=O)NC[C@@H]4c5ccccc5CCO4 C39669225
Cc1ccc(cc1C)CNC(=O)[C@H]2CN(CC23CC[NH2+]CC3)C(=O)c4csc(c4OC)Cl C39673151
c1ccc(c(c1)C(=O)N2C[C@H](C3(C2)CC[NH2+]CC3)C(=O)NCc4ccc(cc4)OC(F)F)Cl C39673231
Cc1ccc(c(c1)C)C(=O)N2C[C@H](C3(C2)CC[NH2+]CC3)C(=O)N[C@H](C)CCc4ccc(cc4)OC C39675449
Cc1ccc(c(c1)CCNC(=O)[C@H]2CN(CC23CC[NH2+]CC3)C(=O)[C@H](C)Oc4ccccc4)C C39676959
c1cc(cc(c1)F)OCCNC(=O)[C@@H]2CN(CC23CC[NH2+]CC3)C(=O)c4cc(ccc4F)Cl C39685419
C[C@@H](Cc1ccc(cc1)F)NC(=O)[C@H]2CN(CC23CC[NH2+]CC3)C(=O)[C@@H](C)Oc4ccccc4 C39688552
C[C@H](Cc1ccc(cc1)F)NC(=O)[C@H]2CN(CC23CC[NH2+]CC3)C(=O)[C@@H](C)Oc4ccccc4 C39688553
Cc1cccc(c1)CCNC(=O)[C@H]2CN(CC23CC[NH2+]CC3)C(=O)c4csc(c4OC)Cl C39689453
c1ccc(cc1)CCC(=O)N2C[C@H](C3(C2)CC[NH2+]CC3)C(=O)NCc4ccc(cc4)n5cccc5 C39690016
Cc1ccccc1CCNC(=O)[C@@H]2CN(CC23CC[NH2+]CC3)C(=O)c4ccc(o4)c5ccccc5 C39691258
c1cc(ccc1CNC(=O)N(c2ccc(cc2)Cl)C3CC[NH+](CC3)Cc4cc[nH]c(=O)c4)F C49071732
Cc1cc(sc1C(=O)NCc2ccccc2C[NH+]3C[C@H](C[C@@H](C3)C)C)NC(=O)c4ccco4 C59060813
CN1C[C@@H](c2c1cccc2)/C=C(\C(=O)NCCC3=c4ccccc4=[NH+]C3)/NC(=O)c5ccccc5 C63098799
CCCN1C(=O)c2ccccc2[C@@H](N1)C(=O)NC[C@@H](c3ccccc3Cl)C4=c5ccccc5=[NH+]C4 C63234728
CN(C)c1ccc(cc1)[C@H](CNC(=O)[C@@H]2CC(=O)Nc3c2ccc(c3)F)C4=c5ccccc5=[NH+]C4 C63403738
C[C@H]1C(=c2ccccc2=[NH+]1)CCNC(=O)c3cc(c(cc3Cl)Cl)S(=O)(=O)NC4CC4 C63526791
Cc1ccc(cc1)C2=N[C@H]3C(=CNN3C(=C2)C(F)F)C(=O)NCCC4=c5cc(ccc5=[NH+]C4)Cl C63547065
Cc1ccccc1S(=O)(=O)N2CCC3(CC2)C(=[NH+]CCN3)NCc4ccc(c(c4)Cl)F C65074730
Cc1ccc(c(c1)S(=O)(=O)N2CCC3(CC2)C(=[NH+]CCN3)NCc4cc(cc(c4)F)F)C C65074748
c1ccc2c(c1)[C@@]3([C@H]4[C@@H]([C@@H]([NH2+]3)Cc5ccc(c(c5)O)O)C(=O)N(C4=O)C6CCCCC6)C(=O)N2 C02130313
c1ccc(cc1)n2c(c(c(=O)n(c2=O)c3ccccc3)[C@@H]4c5c(c6ccccc6[nH]5)CC[NH2+]4)O C02131103
Cc1cc(c2c(c1)[C@]3([C@H]4[C@@H]([C@H]([NH2+]3)CC(=O)N)C(=O)N(C4=O)Cc5ccc6c(c5)OCO6)C(=O)N2)C C08790150
c1ccc(cc1)CCN2C(=O)[C@@H]3[C@@H]([NH2+][C@]4([C@@H]3C2=O)c5ccccc5NC4=O)Cc6ccc(c(c6)O)O C08790300
Cc1c(sc2c1c(nc(n2)CSc3ccc(cc3)Cl)N4CC[NH2+][C@H](C4)C(=O)N)C C11173695
COc1cc2c(cc1OC)[C@@H]([NH2+]CC2)c3c([nH]c(=O)n(c3=O)c4ccc(cc4)Br)O C02129723
Cc1cc(c2c(c1)[C@]3([C@H]4[C@@H]([C@@H]([NH2+]3)CC(=O)N)C(=O)N(C4=O)Cc5ccc6c(c5)OCO6)C(=O)N2)C C12881935
Cc1cc2c(c(c1)Cl)NC(=O)[C@]23[C@H]4[C@@H]([C@@H]([NH2+]3)Cc5ccc(cc5)O)C(=O)N(C4=O)CCc6ccccc6 C12882492
Cc1ccc2c(c1)[C@@]3([C@H]4[C@@H]([C@@H]([NH2+]3)Cc5c[nH]c6c5cc(cc6)O)C(=O)N(C4=O)c7ccccc7)C(=O)N2 C12902051
c1ccc(cc1)n2cc(c(n2)c3cc4ccccc4oc3=O)[C@H]5[NH+]=C(Nc6n5c7ccccc7n6)N C09613424
Cc1cc(ccc1N2C(=O)[C@H]3[C@H]([NH2+][C@@]4([C@@H]3C2=O)c5ccccc5NC4=O)Cc6ccc(cc6)O)[N+](=O)[O-] C09356988
CC1([NH+]=C(N=C(N1c2ccc(c(c2)Cl)Oc3ccc4ccccc4c3Br)N)N)C C03204136
[H]/N=C\1/Nc2[nH+]c3cc4c(cc3n2[C@H](N1)c5c(nn(c5Cl)c6ccc(cc6)F)C)OCCCO4 C19354078
CCC[NH+]1CCc2c(sc(c2C(=O)N)NC(=O)C3c4ccccc4Oc5c3cccc5)C1 C36629533
c1ccc2c(c1)[nH+]c3c(c(n(c3n2)/N=C/c4cccc(c4)O)N)S(=O)(=O)c5cccs5 C01898640
Cn1c2c(c(=O)[nH]c1=O)n(c(n2)NNC3=c4cc(ccc4=[NH+]C3=O)Br)CCc5ccccc5 C05295468
Cc1ccc2c(c1)c(nc(n2)Nc3[nH]c(=O)cc(n3)CS[C@@H]4N[NH2+]NN4c5ccccc5)C C38964765
CSC1=C[C@@H]2C[C@H]3CO[P@@](=O)(N[NH+]3C[C@@H]2C=C1c4ccccc4O)c5ccccc5O C39467231
c1ccc(c(c1)C2=C[C@H]3C[NH+]4[C@@H](C[C@@H]3C=C2Br)CO[P@@](=O)(N4)c5ccccc5O)O C39467420
CCOC1=C[C@@H]2C[C@@H]3CO[P@@](=O)(N[NH+]3C[C@@H]2C=C1c4ccccc4O)c5ccccc5O C39467475
Cc1ccc2c(c1)c(c[nH]2)CCNC(=O)[C@H]3CN(CC34CC[NH2+]CC4)C(=O)C5=C(NO[C@@H]5c6cc(on6)C)C C39656095
Cc1cc(ccc1Br)C(=O)N2C[C@@H](C3(C2)CC[NH2+]CC3)C(=O)NCCc4ccc(c(c4)O)O C39661792
Cc1ccc(c(c1)C)C(=O)N2C[C@H](C3(C2)CC[NH2+]CC3)C(=O)NCCc4[nH]c5cc(ccc5n4)OC C39669959
c1ccc2c(c1)cc([nH]2)CNC(=O)[C@H]3CN(CC34CC[NH2+]CC4)C(=O)c5cc(ccc5F)Cl C39671519
Cc1cc(no1)[C@@H]2C(=C(NO2)C)C(=O)N3C[C@@H](C4(C3)CC[NH2+]CC4)C(=O)NCCc5c([nH]c6c5cccc6)C C39674064
Cc1c(c2ccccc2[nH]1)CCNC(=O)[C@@H]3CN(CC34CC[NH2+]CC4)C(=O)[C@@H]5COc6ccccc6O5 C39674068
Cc1cccc2c1[nH]cc2CCNC(=O)[C@H]3CN(CC34CC[NH2+]CC4)C(=O)C5=C(NO[C@H]5c6cc(on6)C)C C39684194
Cc1cc(ccc1Br)C(=O)N2C[C@@H](C3(C2)CC[NH2+]CC3)C(=O)N[C@@H](C(C)C)C(=O)NC(C)(C)C C39685798
Cc1ccsc1C(=O)N2C[C@H](C3(C2)CC[NH2+]CC3)C(=O)N[C@@H](C(C)C)C(=O)NC(C)(C)C C39685899
CC[NH+]1[C@@H](NN[C@@H]1SCc2[nH]c(=O)c3ccccc3n2)c4ccccc4Br C39751585
Cn1cc(c(=O)c2c1cc(c(c2)N)N3CCN(CC3)c4cccc[nH+]4)C(=O)NCc5ccc(cc5)Cl C40866289
Cc1cc(n(n1)C(C)(C)C)C(=O)N2C[C@H](C3(C2)CC[NH2+]CC3)C(=O)NCCc4c([nH]c5c4cc(cc5)C#N)C C44714601
C[C@@H]1C[C@@H](C[NH+](C1)Cc2cs/c(=N\C(=O)c3ccc(cc3)CNC(=O)NC(C)C)/[nH]2)C C22325186
Cc1ccc2c(c1)[nH]c(n2)[C@H](C)NC(=O)[C@H]3CN(CC34CC[NH2+]CC4)C(=O)c5ccc(o5)c6ccccc6F C44737509
Cc1cc(c(n1c2ccc(cc2)I)C)[C@H]3NC(=[NH2+])Nc4n3c5ccccc5n4 C25336441
Cc1cc([nH+]c2c1c(c(s2)C(=O)OCC(=O)Nc3cc(nn3c4nc(cc(n4)C)C)C)N)C C57481622
Cc1ccc(c(c1)Br)NC(=O)COC(=O)c2c(c3c(cc([nH+]c3s2)C)C)N C10644921
C[C@H](c1cccc(c1)NC(=O)C2=CC3=[NH+][C@@H](C[C@H](N3N2)C(F)(F)F)c4ccc(cc4)Cl)O C12850468
COc1cc(c(cc1OC)Br)[C@@H]2NC(=[NH2+])Nc3n2c4cc5c(cc4n3)OCCCO5 C12549552
c1ccc2c(c1)cccc2N3[C@@H](N[C@@H]([C@@H](C3=O)[C@@H]4[C@@H]5C(=c6ccccc6=[NH+]5)CCN4)O)S C63641866
c1ccc2c(c1)cccc2N3[C@H](N[C@@H]([C@@H](C3=O)[C@@H]4[C@@H]5C(=c6ccccc6=[NH+]5)CCN4)O)S C63641868
c1ccc2=[NH+]CC(=c2c1)CCNC(=O)C3=C4[C@H](CC3)S[C@H](N4)NC(=O)c5ccc(cc5)F C63690787
c1ccc2=[NH+]CC(=c2c1)CCNC(=O)C3=C4[C@@H](CC3)S[C@@H](N4)NC(=O)c5ccc(cc5)F C63690790
Cc1ccc(cc1Cl)N2[C@@H](N=C([C@H](C2=O)[C@@H]3[C@@H]4C(=c5cc(ccc5=[NH+]4)OC)CCN3)O)O C63933355
Cc1cc(c(c(c1)C)N2[C@@H](N=C([C@@H](C2=O)[C@@H]3[C@@H]4C(=c5cc(ccc5=[NH+]4)OC)CCN3)O)O)C C63985273
Cc1ccc(cc1N2[C@H](N=C([C@@H](C2=O)[C@@H]3[C@@H]4C(=c5cc(ccc5=[NH+]4)OC)CCN3)O)O)Cl C64097983
Cc1ccc(cc1N2[C@@H](N=C([C@H](C2=O)[C@@H]3[C@@H]4C(=c5cc(ccc5=[NH+]4)OC)CCN3)O)O)Cl C64097984
c1ccc2=[NH+][C@H]3[C@H](NCCC3=c2c1)[C@@H]4C(=N[C@@H](N(C4=O)c5cccc(c5)C(F)(F)F)O)O C64098016
Cc1ccc(cc1)NC(=O)[C@H](CC2=c3ccccc3=[NH+]C2)NC(=O)[C@@H]4Cc5ccccc5CN4 C64197790
c1ccc2c(c1)[C@H](NS2)C(=O)Nc3ccccc3C(=O)NCCC4=c5cc(ccc5=[NH+]C4)Cl C64540132
C[NH+]1CCc2c(sc3c2C(=N[C@@H](N3)c4cn(c5c4cccc5)Cc6ccccc6)O)C1 C09186757
c1ccc2c(c1)c3c([nH]2)[C@H]([NH+](CC3)Cc4cccn4c5cccnc5)c6cccc(c6)O C12319504
Cc1cc(c(s1)NC(=O)c2ccco2)[C@@H](c3ccccc3Cl)Nc4cccc[nH+]4 C38546949
Cc1cc[nH+]c(c1)N[C@@H](c2ccc(cc2)F)c3cc(sc3NC(=O)c4ccco4)C C38546965
Cc1cc[nH+]c(c1)N[C@H](c2ccc(cc2)F)c3cc(sc3NC(=O)c4ccco4)C C38546967
Cc1cc[nH+]c(c1)N[C@@H](c2ccsc2)c3c(c(sc3NC(=O)c4ccco4)C)C C38547736
Cc1ccc(c(c1F)F)C(=O)N2C[C@@H](C3(C2)CC[NH2+]CC3)C(=O)NCc4cc(cc(c4)F)C(F)(F)F C39600419
CC[C@H](C)C(=O)N1C[C@@H](C2(C1)CC[NH2+]CC2)C(=O)NCc3cc(ccc3F)Br C39600748
CC[C@@H](C)CC(=O)N1C[C@@H](C2(C1)CC[NH2+]CC2)C(=O)NCc3cc(ccc3F)Br C39600901
Cc1ccc(c(c1)C)CNC(=O)[C@@H]2CN(CC23CC[NH2+]CC3)C(=O)CCc4ccccc4 C39606878
Cc1ccc(c(c1)C)CNC(=O)[C@@H]2CN(CC23CC[NH2+]CC3)C(=O)c4ccc(c(c4F)F)C C39607068
Cc1ccc(cc1C)CCNC(=O)[C@H]2CN(CC23CC[NH2+]CC3)C(=O)c4ccc(c(c4)F)C(F)(F)F C39609217
Cc1ccc(c(c1F)F)C(=O)N2C[C@@H](C3(C2)CC[NH2+]CC3)C(=O)NCc4ccc(c(c4)Cl)Cl C39609726
Cc1ccc(c(c1F)F)C(=O)N2C[C@@H](C3(C2)CC[NH2+]CC3)C(=O)NCc4ccccc4Cl C39623170
c1ccc(c(c1)CNC(=O)[C@H]2CN(CC23CC[NH2+]CC3)C(=O)c4csc5c4cccc5)Cl C39623239
c1ccc(cc1)CCCNC(=O)[C@H]2CN(CC23CC[NH2+]CC3)C(=O)c4csc5c4cccc5 C39623749
CCC(CC)C(=O)N1C[C@@H](C2(C1)CC[NH2+]CC2)C(=O)NCc3ccc(cc3F)Br C39639515
CC1(CCCCC1)C(=O)N2C[C@@H](C3(C2)CC[NH2+]CC3)C(=O)NCc4ccc(cc4F)Br C39639517
Cc1ccc(cc1F)C(=O)N2C[C@@H](C3(C2)CC[NH2+]CC3)C(=O)NCc4ccc(cc4F)Br C39639519
c1cc(ccc1CCNC(=O)[C@@H]2CN(CC23CC[NH2+]CC3)C(=O)c4cc(cc(c4)F)F)Br C39652860
Cc1cc(ccc1F)C(=O)N2C[C@@H](C3(C2)CC[NH2+]CC3)C(=O)NCCc4ccc(cc4)Br C39652898
CCc1ccc(cc1)CCNC(=O)[C@H]2CN(CC23CC[NH2+]CC3)C(=O)c4cc(ccc4F)Cl C39654471
CCc1ccc(cc1)CCNC(=O)[C@@H]2CN(CC23CC[NH2+]CC3)C(=O)[C@H]4CCC=CC4 C39654556
Cc1ccccc1CC(=O)N2C[C@@H](C3(C2)CC[NH2+]CC3)C(=O)N[C@H](C)c4ccc(cc4)Br C39657196
c1ccc(c(c1)C(=O)N2C[C@H](C3(C2)CC[NH2+]CC3)C(=O)NCCc4cccs4)C(F)(F)F C39657319
c1cc(sc1)CCNC(=O)[C@H]2CN(CC23CC[NH2+]CC3)C(=O)c4ccc(c(c4)C(F)(F)F)F C39657386
CCC(CC)CNC(=O)[C@H]1CN(CC12CC[NH2+]CC2)C(=O)c3csc4c3cccc4 C39666876
Cc1ccc(c(c1)C)CCNC(=O)[C@H]2CN(CC23CC[NH2+]CC3)C(=O)C4(CCCCC4)C C39667054
Cc1ccc(c(c1)C)CCNC(=O)[C@H]2CN(CC23CC[NH2+]CC3)C(=O)c4c(ccc(c4F)C)Cl C39667072
Cc1cccc(c1C)CNC(=O)[C@H]2CN(CC23CC[NH2+]CC3)C(=O)c4ccc(c(c4)C(F)(F)F)F C39667515
Cc1cccc(c1C)CNC(=O)[C@@H]2CN(CC23CC[NH2+]CC3)C(=O)c4ccc(c(c4)F)C C39667550
Cc1ccsc1C(=O)N2C[C@@H](C3(C2)CC[NH2+]CC3)C(=O)NC[C@H]4c5ccccc5CCO4 C39669222
CCC[C@@H](C)NC(=O)[C@H]1CN(CC12CC[NH2+]CC2)C(=O)c3c(ccc(c3F)C)Cl C39673676
Cc1ccc(c(c1)CCNC(=O)[C@@H]2CN(CC23CC[NH2+]CC3)C(=O)c4ccc(cc4)C(F)(F)F)C C39676894
Cc1ccsc1CNC(=O)[C@@H]2CN(CC23CC[NH2+]CC3)C(=O)c4ccc(cc4Cl)Cl C39677110
CC[C@H](C)C(=O)N1C[C@@H](C2(C1)CC[NH2+]CC2)C(=O)NCCc3ccccc3Br C39683674
Cc1cccc(c1)CCNC(=O)[C@@H]2CN(CC23CC[NH2+]CC3)C(=O)c4ccc(c(c4)C)F C39689402
CCC[C@H](C)C(=O)N1C[C@H](C2(C1)CC[NH2+]CC2)C(=O)NCc3ccccc3Br C39690474
c1ccc(cc1)CCC(=O)N2C[C@H](C3(C2)CC[NH2+]CC3)C(=O)NCc4ccccc4Br C39690493
CC[C@@H](C)CC(=O)N1C[C@H](C2(C1)CC[NH2+]CC2)C(=O)NCc3ccccc3Br C39690750
Cc1ccc(cc1)C(=O)N2C[C@H](C3(C2)CC[NH2+]CC3)C(=O)NCCc4ccccc4C C39691049
Cc1ccccc1CCNC(=O)[C@@H]2CN(CC23CC[NH2+]CC3)C(=O)c4c(ccs4)C C39691280
Cc1cc(ccc1F)C(=O)N2C[C@@H](C3(C2)CC[NH2+]CC3)C(=O)NCCSC(C)(C)C C39696456
c1cc[nH+]c(c1)N[C@H](c2ccsc2)c3c4c(sc3NC(=O)c5ccco5)CCCC4 C38550678
CC1([C@@H]2CC=C([C@H]1C2)C[NH+]3CCC(CC3)[C@]4(C(=O)NC(=O)N4)Cc5ccccc5F)C C43609156
Cn1c(nnc1SCc2ccc(cc2)c3c(c(ns3)Cl)C[NH3+])C(F)(F)F C44249939
C[C@@H]1C[C@@H](C[NH+](C1)Cc2ccc(cc2)CNC(=O)C[C@@H]3C(=O)Nc4ccccc4S3)C C59410955
Cc1ccc(cc1)c2c-3cc(c(=O)[nH+]c3n([n-]2)c4ccccc4)C[NH2+]Cc5ccccc5 C26440810
Cc1c(c(c(nc1C)S[C@H](c2ccccc2)C(=O)C3=c4ccccc4=[NH+]C3)C(=O)N)C C39934439
c1ccc2=[NH+]CC(=c2c1)C[C@@H](C(=O)Nc3ccc(cc3F)Br)NC(=O)c4cccs4 C63234614
CCOc1ccc(cc1)n2c(=O)c(c(nc2S)O)[C@@H]3c4c(c5ccccc5[nH]4)CC[NH2+]3 C08573523
c1ccc(cc1)N2C(=O)[C@@H]3[C@@H]([NH2+][C@]4([C@@H]3C2=O)c5ccccc5NC4=O)Cc6ccc(cc6)O C08789074
c1ccc(cc1)CN2C(=O)[C@@H]3[C@@H]([NH2+][C@@]4([C@@H]3C2=O)c5cccc(c5NC4=O)Cl)Cc6c[nH]c7c6cccc7 C08791220
CC(C)[NH+]1CCc2c(sc3c2C(=N[C@H](N3)c4cc(cc(c4O)Cl)Br)O)C1 C08923386
CC[NH+]1CCc2c(sc3c2C(=N[C@@H](N3)c4ccc(c(c4)I)O)O)C1 C08927633
CCOc1cc(cc(c1O)Br)[C@@H]2Nc3c(c4c(s3)C[NH+](CC4)C)C(=O)N2 C02335561
CC1CC[NH+](CC1)C[C@H](C)CNC(=O)[C@]2(c3ccccc3NC(=O)N2c4ccc(c(c4)Cl)Cl)O C03670396
c1ccc(cc1)CN2CC[NH2+][C@H](C2=O)CC(=O)NN=Cc3cc(cc(c3O)Cl)Cl C12340209
CC1([C@@H]2CC[C@@]3([C@H]([C@]2(CC[C@@H]1O)C)C=CC4=C5C[C@](CC(=O)[C@@]5(CC[C@]43C)C)(C)C(=O)OCC[NH3+])C)C C12653410
CC1([C@H]2CC[C@@]3([C@H]([C@]2(CC[C@@H]1O)C)C=CC4=C5C[C@](CC(=O)[C@@]5(CC[C@]43C)C)(C)C(=O)OCC[NH3+])C)C C12653415
c1ccc(cc1)[C@@]2(CC[NH+]([C@@H]3[C@@H]2CCCC3)Cc4ccc(c(=O)[nH]4)C(=O)NCc5ccsc5)O C14996354
CC(=O)Nc1ccc(cc1)[C@@H](C[NH+]2CCC3(CC2)C[C@@H](c4ccc5ccccc5c4O3)O)O C19022412
Cc1ccc2c(c1)[nH]c(c2[C@H](C[NH+]3CCC4(CC3)C[C@@H](c5cc(c(cc5O4)C)C)O)O)C C19219598
Cc1ccc2c(c1)[nH]c(c2[C@H](C[NH+]3CCC4(CC3)C[C@H](c5cc(ccc5O4)Cl)O)O)C C19219604
Cc1ccc2c(c1)[nH]c(c2[C@@H](C[NH+]3CCC4(CC3)C[C@@H](c5cc(ccc5O4)Cl)O)O)C C19219612
Cc1c(c2cc(ccc2[nH]1)F)[C@H](C[NH+]3CCC4(CC3)C[C@@H](c5cc(ccc5O4)Cl)O)O C19581412
CC(C)[C@@H](C(=O)NC1CC([NH2+]C(C1)(C)C)(C)C)NC(=O)Cc2c3ccccc3c(=O)[nH]n2 C13569231
CC(C)c1ccc2c(c1)CC[C@@H]3[C@@]2(CCC[C@]3(C)CNC(=O)c4coc(n4)[C@H](CO)[NH3+])C C33626643
CC[C@@H](C)CNC(=O)[C@@H]1CSC2([NH2+]1)CCN(CC2)C(=O)Nc3ccccc3Br C35375121
[H]/N=C\1/Nc2[nH+]c3cc4c(cc3n2[C@@H](N1)c5csc(n5)c6ccc(cc6)Cl)OCCCO4 C24172433
CC[NH+]1CC[C@H](C1)CNS(=O)(=O)c2c(cc(cc2Br)Br)N C37643658
c1ccc2c(c1)c3c([nH]2)[C@@H]4C[C@H]5[C@@H](CC[C@@H]([C@@H]5C(=O)NCCc6cccc(c6)F)O)C[NH+]4CC3 C39227944
c1ccc2c(c1)CCc3ccccc3N2C(=O)CSC4=NC(=[NH+][C@H](N4)c5ccc(cc5)Cl)N C39448853
CCOc1ccc(cc1)[C@H]2NC(=NC(=[NH+]2)N)SCC(=O)N3c4ccccc4CCc5c3cccc5 C39448864
c1ccc(c(c1)C2=C[C@@H]3C[C@@H]4CO[P@@](=O)(N[NH+]4C[C@@H]3C=C2c5ccccc5O)c6ccccc6O)O C39467093
COC1=C[C@@H]2C[C@H]3CO[P@@](=O)(N[NH+]3C[C@@H]2C=C1c4ccccc4O)c5ccccc5O C39467154
c1ccc2c(c1)cc([nH]2)CNC(=O)[C@@H]3CN(CC34CC[NH2+]CC4)C(=O)c5ccc(c(c5)C(F)(F)F)F C39671436
c1ccc2c(c1)cc([nH]2)CNC(=O)[C@H]3CN(CC34CC[NH2+]CC4)C(=O)c5ccc(c(c5)C(F)(F)F)F C39671437
c1ccc2c(c1)cc([nH]2)CNC(=O)[C@@H]3CN(CC34CC[NH2+]CC4)C(=O)c5cc(ccc5F)Cl C39671518
Cc1ccc(c(c1F)F)C(=O)N2C[C@@H](C3(C2)CC[NH2+]CC3)C(=O)NCCc4c([nH]c5c4cccc5)C C39674026
Cc1c(c2ccccc2[nH]1)CCNC(=O)[C@@H]3CN(CC34CC[NH2+]CC4)C(=O)[C@@H]5CCC=CC5 C39674082
Cc1cccc2c1[nH]cc2CCNC(=O)[C@H]3CN(CC34CC[NH2+]CC4)C(=O)c5ccc(cc5)Br C39684116
Cc1cccc2c1[nH]cc2CCNC(=O)[C@H]3CN(CC34CC[NH2+]CC4)C(=O)[C@@H]5CC(=NN5C(C)(C)C)C C39684188
Cc1cccc2c1[nH]cc2CCNC(=O)[C@H]3CN(CC34CC[NH2+]CC4)C(=O)[C@@H]5CSc6c5cccc6 C39684212
Cc1cccc2c1[nH]cc2CCNC(=O)[C@@H]3CN(CC34CC[NH2+]CC4)C(=O)[C@@H]5CCC=CC5 C39684215
Cc1cccc2c1[nH]cc2CCNC(=O)[C@@H]3CN(CC34CC[NH2+]CC4)C(=O)C5=C(ON[C@@H]5c6ccccc6)C C39684239
Cc1c\2c(oc1C(=O)Nc3c(c4c(s3)CCCC4)C(=O)OC)CC(C/C2=N\NC(=[NH2+])N)(C)C C39855967
Cc1c\2c(oc1C(=O)NC3CC([NH2+]C(C3)(C)C)(C)C)CCC/C2=N\NC(=O)c4ccccc4Cl C40812764
Cc1c(c2cc(ccc2[nH]1)C#N)CCNC(=O)[C@@H]3CN(CC34CC[NH2+]CC4)C(=O)c5cc(ccc5F)Cl C44714585
c1ccc2c(c1)c3c([nH]2)[C@@H]4C[C@H]5[C@@H](CC[C@@H]([C@@H]5C(=O)NCc6ccc(cc6)F)O)C[NH+]4CC3 C39231309
C[C@@H]1CC(=O)N2[C@H]([NH+]=C(N[C@@H]2N1)NCCc3c[nH]c4c3cc(cc4)OC)c5ccccc5 C39357289
Cc1ccc2c(c1)[nH]c(n2)[C@@H](C)NC(=O)[C@H]3CN(CC34CC[NH2+]CC4)C(=O)c5ccc(o5)c6ccc(cc6)F C44737511
CCOc1cc(cc(c1OCC=C)Br)[C@@H]2NC(=[NH2+])Nc3n2c4ccccc4n3 C12520455
c1c2c([nH+]c3c(c2)ccc(c3)/N=C/c4c(cc(cc4)O)O)cc(c1)/N=C/c5c(cc(cc5)O)O C12576348
c1cc(c(cc1Br)[C@H]2NC(=[NH+]c3n2c4cc5c(cc4n3)OCCCO5)N)OC(F)F C12549556
C[C@H]1CC(=O)N2[C@@H](N=C(N[C@@H]2N1)NCCC3=c4ccccc4=[NH+]C3)c5ccccc5OC C63633448
CN1c2ccc(cc2N[C@H]1C(F)(F)F)NC(=O)C(=O)NCCC3=c4ccccc4=[NH+]C3 C63795401
c1cc(ccc1C2=C(CN=N2)[C@H]3NC(=[NH2+])N[C@H]4N3c5cc6c(cc5N4)OCCCO6)Cl C64138795
c1ccc(cc1)CCn2c(=O)c(c([nH]c2=S)[O-])[C@H]3[C@H]4C(=c5cc(ccc5=[NH+]4)Cl)CC[NH2+]3 C64416882
Cc1ccc(cc1)S(=O)(=O)N[C@H]2Nc3c(cc(cc3S2)NC(=O)[C@@H]4C=c5ccccc5=[NH+]4)C C64623285
Cc1cc2c(cc1C)NC3=C([C@@H](N2)c4cc5c(cc4Cl)OCO5)C(=O)CC(C3)(C)C C00630883
CC1(CC2=C([C@H](C(=C(O2)N)C#N)c3ccc(o3)c4c(cc(cc4Cl)Cl)Cl)C(=O)C1)C C00625568
Cc1ccc(cc1)[C@@H]2CC3=C([C@H](Nc4ccccc4N3)c5coc6ccc(cc6c5=O)C)C(=O)C2 C08430495
CC1(CC2=C([C@@H](C(=C(N2c3cccc(c3)C(F)(F)F)N)C#N)c4ccc(cc4)OC)C(=O)C1)C C00713533
Cc1c(c(c(c(c1COc2ccc(cc2)F)C)C)[C@H]3C(=C(OC4=C3C(=O)CC(C4)(C)C)N)C#N)C C00647912
CCCSc1[nH]c(=O)c2c(n1)NC3=C([C@H]2c4cccc(c4Cl)Cl)C(=O)CC(C3)(C)C C06143655
c1ccc2c(c1)c3c(s2)[C@@H](C(=C(O3)N)C#N)c4ccccc4OC(=O)c5ccc(cc5)F C01253858
c1cc(ccc1c2c3c(nc4c2c(c(s4)C(=O)N5CCOCC5)N)CCCC3)Cl C06189482
Cc1cccc(c1C)N2CCN(CC2)c3cc(nc(n3)N)Sc4ccc5ccccc5c4 C02576497
c1ccc(cc1)CN2C(=O)C(=O)C3=C(Nc4ccccc4N[C@]32c5ccccc5)c6ccccc6 C03772524
c1cc2c(cc1S(=O)(=O)N3CCCC3)[C@@H]4C=CC[C@@H]4[C@@H](N2)c5cc(ccc5O)Br C14460924
c1cc2c(cc1S(=O)(=O)N3CCCC3)[C@@H]4C=CC[C@H]4[C@@H](N2)c5cc(cc(c5O)Cl)Cl C14467251
c1ccc2c(c1)ccc(c2[C@@H]3[C@@H]4CC=C[C@@H]4c5cc(ccc5N3)S(=O)(=O)N6CCCCCC6)O C14547912
c1ccc2c(c1)ccc(c2[C@H]3[C@@H]4CC=C[C@@H]4c5cc(ccc5N3)S(=O)(=O)N6CCCCCC6)O C14547913
CC1(CC2=C([C@@H](c3c(=O)[nH]c(nc3N2)SC)c4cccc(c4)Br)C(=O)C1)C C16286413
c1ccc2c(c1)c(=O)c(co2)[C@H]3C4=C(C[C@H](CC4=O)c5ccc(cc5)Cl)Nc6ccccc6N3 C16447441
Cc1ccc(nc1)NC(=O)C2=C(NC3=C([C@@H]2c4ccc(cc4)Br)C(=O)C[C@H](C3)C)C C06280947
Cc1cc(c(c(c1COc2ccc(cc2)F)C)[C@H]3[C@@H]4CCCC=C4C(=C(C3(C#N)C#N)N)C#N)C C00647869
c1cc2c(cc1S(=O)(=O)N3CCCC3)[C@@H]4C=CC[C@H]4[C@H](N2)c5cc(cc(c5O)Cl)Cl C20701352
c1cc(c(cc1[N+](=O)[O-])[C@H]2[C@@H]3CC=C[C@@H]3c4c(c(cc(c4Cl)Cl)Cl)N2)O C14475857
CC1(CC2=C([C@@H](Nc3ccccc3N2)c4cc(c(cc4Br)OC)OC)C(=O)C1)C C21225139
c1cc2n(c1)-c3ccc(cc3NC24CCN(CC4)C(=O)Nc5cc(ccc5F)F)F C21944666
CC(C)(C)[C@@H]1CCc2c(sc3c2C(=O)N[C@H](N3)c4cc5c(cc4Br)OCO5)C1 C17085914
Cc1cccc(n1)NC(=O)C2=C(NC3=C([C@H]2c4ccccc4C(F)(F)F)C(=O)CC(C3)(C)C)C C27532695
Cc1ccc(nc1)NC(=O)C2=C(NC3=C([C@H]2c4ccccc4C)C(=O)CC(C3)(C)C)C C06720279
Cc1ccc(cc1)CSc2[nH]c(=O)c3c(n2)NC4=C([C@H]3c5cccc(c5)F)C(=O)CC(C4)(C)C C33810568
c1ccc2c(c1)N3C(=C([C@H](C(=C3S2)C#N)c4ccc(o4)c5ccc(cc5Cl)Cl)C#N)N C02422630
CN(C)c1ccc(cc1Br)/C=N\NC(=O)c2cc3ccccc3cc2O C35409460
Cc1c(sc2c1c(=O)[nH]c(n2)[C@@H](C)Sc3[nH]cc(n3)c4ccc(cc4)Br)C C22265129
c1ccc(cc1)CN2CC=C3[C@H](C2)[C@@H](C(C(=C3C#N)N)(C#N)C#N)c4cccc(c4)Br C08411444
C[C@@H](c1cc2cc(ccc2o1)Cl)NC(=O)C34C[C@H]5C[C@@H](C3)CC(C5)(C4)NC(=O)C C19458494
c1ccc2c(c1)cccc2C(=O)Oc3ccc4c(c3)OC(=C([C@@H]4c5ccccc5Cl)C#N)N C38651053
c1cc(ccc1[C@H]2c3ccc(cc3OC(=C2C#N)N)OC(=O)c4ccc(cc4)Cl)Cl C38651294
c1cc(ccc1C(=O)Oc2ccc3c(c2)OC(=C([C@H]3c4ccc(c(c4)Cl)Cl)C#N)N)F C38655707
c1ccc2c(c1)cccc2[C@@H]3c4ccc(cc4OC(=C3C#N)N)OC(=O)c5ccccc5Cl C38657651
Cc1ccccc1C(=O)Oc2ccc3c(c2)OC(=C([C@@H]3c4c(cccc4Cl)Cl)C#N)N C38679470
C[C@H]1C/C(=C\c2cccc(c2)OC)/C3=C(C1)[C@H](C(=C(O3)N)C#N)c4cccc(c4)OC C39324492
Cc1ccc(cc1C)C2=NN=C3[C@H]2[C@@H](C(=C(O3)N)C#N)c4ccc(c(c4)Br)F C00664707
Cc1cc(c(cc1CSc2cc(ccc2Cl)Cl)[C@@H]3C(=C(O[C@H]4C3=C(N=N4)C)N)C#N)C C39395783
c1ccc(cc1)n2c(=O)c3c([nH]2)NC4=C([C@@H]3c5ccc(cc5)Cl)C(=O)C[C@H](C4)c6cccs6 C18196275
Cc1ccc(cc1)[C@H](c2ccccc2)NCC(=O)N3c4ccccc4NC(=O)C[C@@H]3C C57403292
CC1(CC2=C([C@H](C3=C(N2)c4ccccc4C3=O)c5cc(c(c(c5)Br)O)OC)C(=O)C1)C C58823924
c1cc2c(cc1Br)cc(o2)C(=O)N/N=C/c3cc(c(c(c3)Br)O)Cl C59303654
c1ccc2c(c1)c(c(s2)C3=CSc4nnc(n4N3)c5ccc(cc5)Br)O C30782452
Cc1cc2c(c(c(c(=O)o2)C)C)c(c1C3=NN[C@@H](C3)c4ccc(cc4)Br)O C13720936
CCC(C)(C)[C@@H]1CCc2c(sc3c2C(=N[C@H](N3)c4cc5c(cc4Cl)OCO5)O)C1 C15945752
Cc1cc(c(s1)C)C2=NN=C3[C@H]2[C@@H](C(=C(O3)N)C#N)c4ccc(c(c4)Cl)Cl C06300277
Cc1cc(c(s1)C)C2=NN=C3[C@@H]2[C@H](C(=C(O3)N)C#N)c4ccc(c(c4)Cl)Cl C06300265
Cc1ccc(cc1)SCC2=C3[C@H](C(=C(O[C@@H]3N=N2)N)C#N)c4cc(cs4)Br C39980339
Cc1ccc(cc1)C2=NN=C3[C@@H]2[C@H](C(=C(O3)N)C#N)c4ccc(c(c4)Br)F C10013818
C[C@H]1CCCC[C@H]1NC(=O)c2cccn3c2nc4ccsc4c3=O C00422906
Cc1ccc(o1)C(=O)N2[C@@](CC(=N2)C3CCCCC3)(C(F)(F)F)O C00304433
c1ccc2c(c1)N[C@H]([C@@H]3C(=N2)C[C@H](CC3=O)c4ccco4)c5ccco5 C02462671
C/N=C/1\N(C(=O)/C(=C/c2cc(c(c(c2)Br)O)OC)/S1)C C05480274
Cc1ccc(o1)[C@@H]2C3=C(CC(CC3=O)(C)C)Nc4ccccc4N2C(=O)C C00994458
CCC(=O)N1CCc2c3ccccc3[nH]c2[C@@]14c5ccccc5N(C4=O)C C06623935
Cc1ccccc1S(=O)(=O)Nc2c3c4c(sc3ncn2)CCC4 C08132325
c1ccc2c(c1)CCCC[C@]23C(=O)N(C(=O)N3)Cc4ccccc4C#N C08502019
c1cc(sc1)S(=O)(=O)Nc2ccc3c(c2)c4c(o3)CCCC4=O C00793395
Cc1cc(cc2c1C(=O)/C(=C/c3cc(cc4c3OCOC4)Cl)/O2)O C09482774
Cc1c(n[nH]c1c2ccc(s2)S(=O)(=O)N3CCCCCC3)C C09686684
Cc1ccccc1[C@@H]2Cc3c(cnc4c3c(=O)n([nH]4)c5ccccc5)C(=O)C2 C09698472
Cc1ccccc1[C@H]2Cc3c(cnc4c3c(=O)n([nH]4)c5ccccc5)C(=O)C2 C09698473
c1cc(oc1)c2cc(nc3c2c4c(s3)c(=O)[nH]cn4)C(F)(F)F C12395069
CC(C)N1/C(=C/c2ccc(cc2)O)/C(=O)c3ccccc3S1(=O)=O C12408667
c1cc2c(cc-3c(=O)[nH]c(=O)nc3n2c4ccc(cc4)F)c(c1)Cl C00522010
c1ccc(cc1)N2C(=O)/C(=C\c3cccn3c4ccccc4F)/N=C2O C09015738
Cc1nc(c2c3c(sc2n1)CCC3)N4CCN(CC4)c5ccccc5O C15208118
c1cc2c(cc1NC(=O)c3ccc(o3)Br)OC(O2)(F)F C19207779
Cc1cc2c(cc1S(=O)(=O)N3CCCC[C@H]3C)[nH]c4c2C(=O)CCC4 C20990199
Cc1cc2c(cc1S(=O)(=O)N3CCC(CC3)C)[nH]c4c2C(=O)CCC4 C20990205
Cc1cccc(c1)[C@H]2C3=C(C[C@H](CC3=O)C)Nc4n2nc(n4)SC C22608439
c1cc(c(cc1[N+](=O)[O-])NC(=O)c2cc(sc2)Br)F C36867951
Cc1c2c([nH]c1C(=O)N3CCOCC3)C[C@@H](CC2=O)c4ccc(cc4)Cl C04195481
C[C@@H]1CCCC[C@@]12C(=O)N(C(=O)N2)CC(=O)c3ccc(s3)Cl C03531962
C[C@H](C(=O)/[NH+]=C/1\C=CC2=NC(=NC2=C1)[O-])Sc3ccc(c(c3)F)F C39441531
Cc1cc2c(c(c1)Cl)O[C@H]([C@H]2C)C(=O)NC[C@@H]3C4=C(CCC4)N=N3 C39454748
CN1c2c(cc(cc2O)F)CC(=Nc3c1ncnc3Cl)SC C39479893
c1cnc(cn1)c2nc(cs2)C(=O)NC34CC5CC(C3)CC(C5)C4 C44124174
c1ccc2cc(ccc2c1)N3C(=O)[C@@H]4C(=C(NO4)c5ccc(cc5)F)C3=O C15996673
c1cc(c(cc1Cl)Cl)n2c(=O)c(c(cn2)N3CCC[C@@H](C3)O)Cl C51148166
C[C@H]1CCc2c(sc3c2c(=O)[nH]c(n3)[C@H](C)N4C[C@H](O[C@H](C4)C)C)C1 C57406014
CC1CCN(CC1)C(=O)[C@@H]2C[C@@H]3CCCN3[C@@]24c5ccccc5NC4=O C57991819
c1ccc(cc1)[C@@H]2C[C@@H](Nc3n2nnn3)c4ccc(cc4)Br C02501297
c1c(cc(c2c1OCCO2)Cl)C(=O)Nc3c(c4c(s3)CCC4)C#N C60526437
Cc1c2c(on1)NC3=C([C@@H]2c4ccc(cc4)OC)C(=O)CC(C3)(C)C C13735288
CS(=O)(=O)c1ccccc1NC(=O)N2CC3C[C@H]4C[C@@H](C3)CC2C4 C62380496
c1ccc(cc1)C2=NN=C[C@H]2/C=C/3\C(=O)N4c5ccccc5N[C@H]4S3 C39777711
c1ccc2c(c1)CC[C@@H](C(=N2)O)n3c(=O)ccc(n3)c4ccc(cc4)F C40268836
Cc1ccc(cc1C)C(=O)[C@@H]2CC(=O)NC3=NN=C([C@@H]23)c4ccccc4 C64450238
Cc1ccc(c(c1)C2=C[C@H](N=N2)[C@@H]3NC(=NO3)c4cccc(c4)F)C C64613549
Cc1nc2n(n1)[C@H](C3=C(N2)C[C@@H](CC3=O)C)c4cccc5c4cccc5 C19959732
Cc1nc2n(n1)[C@@H](C3=C(N2)C[C@H](CC3=O)C)c4cccc5c4cccc5 C19959729
c1ccc2c(c1)cc([nH]c2=O)C(=O)N3CCO[C@H](C3)c4ccc(cc4)Cl C65656805
Cc1cc(cc(c1NC(=O)N2C[C@H](O[C@@H](C2)C)C)OC)Br C65751536
c1ccc2c(c1)C[C@@H](O2)C(=O)Nc3ccc(c(c3)Cl)n4cccn4 C66418494
Cc1cc(c2c(c1)N(CCC2)C(=O)c3ccc4c(c3)OCC(=O)N4)C C66733034
c1ccc(cc1)[C@@H]2CCCN(CC2)CN3C(=O)C4(CCCC4)NC3=O C66796070
Cc1ccc(s1)C(=O)Nc2ccc(cc2)c3nnc4n3CCCC4 C66803271
Cc1c2cccc(c2oc1C(=O)N[C@H](C)c3c(nn(c3C)C)C)Cl C67305632
CN(C)c1ccc(cc1)[C@@H]2[C@H]([C@@](NC(=O)N2)(C(F)(F)F)O)C(=O)c3cccnc3 C04140117
CCOc1cc(ccc1O)[C@H]2c3c(nn(c3OC(=C2C#N)N)c4ccccc4)C C00647655
CC1=C([C@]2(c3ccccc3OC(=C2C#N)N)C(=O)N1)C(=O)OCc4ccccc4 C04517250
Cc1c2c([nH]n1)OC(=C([C@@H]2c3ccc(c(c3)CSC4=NCCS4)OC)C#N)N C04997602
c1ccc2c(c1)[C@](C(=O)N2Cc3ccc4c(c3)OCO4)(CC(=O)c5cccc(c5)N)O C04107160
Cc1ccc(c(c1)C)C(=O)Nc2c(c3c(s2)CN(CC3)C(=O)OC)C(=O)N C05255346
Cc1ccc(cc1)n2ccc(=O)c(n2)C(=O)Nc3c(c4c(s3)CCCC4)C(=O)N C05483629
c1ccc(cc1)/C(=N\NC(=O)CC#N)/C[C@@]2(c3cc(cc(c3NC2=O)Cl)Cl)O C05808863
Cc1c2c(c(cn1)CO)Cc3c(nc(nc3SCC(=O)N)c4ccccc4F)O2 C06858396
Cc1cc(ccc1F)c2cc(cc3c2O[C@@H](C3)CNC(=O)c4[nH]c(=O)[nH]n4)F C12027628
Cc1ccc(o1)c2cc(c(=O)n(n2)CC(=O)NC34CC5CC(C3)CC(C5)C4)N C12182912
Cc1cc(c(o1)C)c2cc(c(=O)n(n2)[C@@H](C)C(=O)Nc3cc(ccc3F)F)N C12183819
Cn1cc(cc1C(=O)NNC(=O)c2cc(c(c(c2)Br)O)OC)Cl C12393784
Cc1c(sc2c1c(=O)n(c(n2)S[C@H](C)C(=O)NC(=O)N)C3CCCC3)C C12763783
c1cc(oc1)C(=O)NCC(=O)N/N=C/c2cc(ccc2O)I C03081775
Cc1cc(ccc1Br)N[C@@H](C)C(=O)c2c(n(c(=O)n(c2=O)C)C)N C23865540
CC(C)(C=C)[C@@]12C[C@@H]3C(=O)NC(=Cc4c[nH]cn4)C(=O)N3[C@@H]1Nc5c2cccc5 C04523026
Cc1ccc(cc1F)S(=O)(=O)Nc2cccc(c2)C(=O)N3CCC[C@@H]3C(=O)N C32850784
CCn1c(=O)c2cc(ccc2nc1S[C@@H](C)C(=O)NC(=O)N)Br C36802933
CCCCOC(=O)C1=C(OC2=C([C@@]13c4ccccc4NC3=O)C(=O)CCC2)N C04326723
c1ccc(c(c1)C(=O)CSC2=NN[C@@H](N2N)[C@@H]3C4=C(CCC4)N=N3)Br C38556431
c1cc(ccc1/C(=N/O)/N)Oc2ccc(cc2)N3C(=O)[C@H]4[C@@H]5C[C@H]([C@H]4C3=O)C=C5 C04544087
CNC(=O)c1c2c(sc1NC(=O)/C(=C/c3ccc(c(c3)OC)O)/C#N)CCCC2 C39991950
Cc1ccc(cc1)c2csc(c2C(=O)N)NC(=O)[C@@H](C)n3c(cc(nc3=O)C)C C40170926
Cc1cc(n(n1)CC(=O)NNC(=O)N[C@H](C)c2ccc(c(c2)Cl)Cl)C C49788134
Cc1c2c([nH]n1)OC(=C([C@@]23c4ccccc4N(C3=O)CCc5ccccc5)C#N)N C04123528
Cc1cc2c(o1)CC(C[C@H]2NS(=O)(=O)c3cccc(c3)S(=O)(=O)N)(C)C C56072573
c1cc(ccc1[C@H]2CN(CCO2)C(=O)Nc3ccc(cc3)OCC(=O)N)Cl C56604398
C[C@@H](C(=O)NC12CC3CC(C1)CC(C3)C2)N4CCN(CC4)c5c(cccn5)C(=O)N C58161621
c1ccc(c(c1)C(=O)NC(=S)NC2=CC(=O)/C(=C/3\Nc4c(cccn4)O3)/C=C2)F C30826407
CN(c1c(n(c(=O)[nH]c1=O)Cc2ccccc2)N)C(=O)c3ccc(cc3)Cl C07688360
c1c(c(nc(c1C#N)SCc2[nH]c(=O)c3c4c(sc3n2)CCCC4)N)C#N C60767028
Cn1c(c(c(=O)[nH]c1=O)C(=O)CSc2nc3cc(ccc3s2)Cl)N C05466517
Cn1c2c(cn1)c(nc(n2)COc3ccccc3I)NN C63084306
CNC(=O)C1CCC(CC1)NC(=O)Nc2ccc(cc2)Cn3ccccc3=O C63392905
c1cc(ccc1[C@H]2CC(=Nc3c2ncn3c4ccc(c(c4)Cl)F)O)OCC(=O)N C40284686
c1ccc(cc1)CCn2c(=O)c(c([nH]c2=O)[O-])[C@@H]3[C@H]4C(=c5ccccc5=[NH+]4)CCN3 C64097924
CC[C@@H](C)N1[C@H](C(=C(NC1=O)[O-])[C@@H]2[C@@H]3C(=c4ccccc4=[NH+]3)CCN2CC)O C64163822
CC[C@H](C)N1[C@H](C(=C(NC1=O)[O-])[C@@H]2[C@@H]3C(=c4ccccc4=[NH+]3)CCN2CC)O C64163823
CC(C)CNC(=O)NNC(=O)[C@H]1CC(=O)N(C1)c2ccc(cc2)Br C65180043
C[C@H]1C[C@@H](c2ccccc2N1CC(=O)N[C@@H](C)c3ccc4c(c3)OCCO4)C(=O)N C65491765
C[C@@H]1C[C@]2(CC(C1)(C)C)C(=O)N(C(=O)N2)CC(=O)NNc3ccc(cc3F)F C66325980
Cc1ccc(cc1C(=O)N)NS(=O)(=O)c2ccc3c(c2)CCCN3C(=O)C C66587265
COC(=O)Nc1cc(ccc1F)NC(=O)C[C@H]2C(=O)Nc3ccccc3S2 C66746463
C[C@@H](C(=O)Nc1ccc2c(c1)[nH]c(=O)[nH]2)N3CCO[C@@H](C3)c4ccccc4F C66846403
c1ccc2c(c1)CCC[C@]2(CNC(=O)CN3C(=O)C4(CCCCC4)NC3=O)O C66931311
C[C@@H](C(=O)NC[C@]1(CCCc2c1cccc2)O)N3C(=O)C4(CCCC4)NC3=O C66931440
c1cc2c(cc1CNC(=O)Nc3cc(c[nH]c3=O)C(F)(F)F)OCCCO2 C67280528
c1ccc(c(c1)[C@@H]2CN(CCO2)C(=O)NCc3ccc(s3)S(=O)(=O)N)F C67390586
CC(C)(c1ccc(cc1)Cl)NC(=O)NNC(=O)C[C@@H]2CCS(=O)(=O)C2 C67470791
CCCn1c2ccccc2nc1[C@@](c3c(nn(c3N)CCO)C)(C(F)(F)F)O C03335810
c1ccc2c(c1)cccc2NC(=S)N[C@H]3CO[C@H]4[C@@H]3OC[C@H]4OCC(=O)N C03841702
c1ccc(cc1)Oc2cccc(c2)[C@@H](CC(=O)NCc3ccco3)NC(=O)N C08180817
CC(=O)N[C@H]1[C@H]([C@@H]([C@@H](O[C@@H]1Oc2ccc(cc2)I)CO)O)O C08742503
c1ccc2c(c1)C[C@H]([NH2+]C2)C(=O)NC[C@H](CC(=O)NCC(=O)[O-])c3ccc(cc3)Cl C08764404
c1ccc(cc1)[C@H](CC(=O)NCc2ccccc2Cn3cccn3)NC(=O)N C10572814
c1ccc(cc1)[C@@H](CC(=O)OCC(=O)N[C@@H]2CCCc3c2cccc3)NC(=O)N C11740142
c1ccc(cc1)[C@H](CC(=O)OCC(=O)N[C@@H]2CCCc3c2cccc3)NC(=O)N C11740146
CCCn1c2ccccc2nc1[C@](c3c(nn(c3N)CCO)C)(C(F)(F)F)O C12546563
Cc1c(c(=O)[nH]c(=O)[nH]1)/C=C\C(=O)N[C@@H](CO)CSCc2ccccc2 C17042487
C[C@@]12CC[C@H]([C@@]([C@H]1Cc3c([nH+]c(s3)NCc4ccccc4)[C@H]2CC(=O)[O-])(C)CO)O C20504794
c1cc(sc1[C@H]2CCCN2C(=O)CCc3csc(n3)N)C(=O)NCCO C20785940
c1ccc(c(c1)CNC(=O)C[C@@H](c2ccc(cc2)Cl)NC(=O)N)Cn3ccnc3 C24437508
c1ccc(c(c1)CNC(=O)C[C@H](c2ccccc2Cl)NC(=O)N)Cn3ccnc3 C24437523
CCc1cccc(c1NC(=S)NNC(=O)[C@@H](C)NC(=O)c2cccs2)C C25353816
CC(C)NC(=S)NNC(=O)[C@@H]1CS[C@@H](C(=O)N1)Cc2ccc(cc2)F C25597544
c1ccnc(c1)CCNC(=O)C[C@H](c2cccc(c2)Br)NC(=O)N C41295655
CCC(=O)Nc1cccc(c1)NC(=O)C(=O)NC[C@@H](c2ccc(c(c2)F)F)O C41740366
CC(=O)NCCC(=O)NNC(=S)Nc1cc(ccc1Cl)C(F)(F)F C42084438
Cn1c2ccccc2cc1[C@H](CC(=O)N[C@@H](CC(=O)[O-])c3csc4c3cccc4)[NH3+] C44544936
Cc1ccccc1[C@@H](CC(=O)NC[C@H]2CN(CCO2)Cc3ccccc3)NC(=O)N C46671312
Cc1ccccc1[C@H](CC(=O)NC[C@H]2CN(CCO2)Cc3ccccc3)NC(=O)N C46671313
Cc1ccccc1[C@H](CC(=O)NCCc2cccc3c2nccc3)NC(=O)N C46718177
C[C@@H](C(=O)NNC(=S)NC1CC1)NC(=O)c2ccc(s2)Br C50902984
c1ccc(c(c1)CCNC(=O)C(=O)Nc2ccc(cc2)CC(=O)N)C(F)(F)F C54903902
Cc1ccc(s1)[C@H](C)NC(=O)C(=O)Nc2ccc(cc2C)OCC(=O)N C54949432
c1ccc(cc1)C[C@H](C(=O)NCCS(=O)(=O)N)NC(=O)c2cccs2 C56862541
Cc1ccc(cc1)[C@H](CC(=O)NNC(=O)CNc2ccc(cc2)C)NC(=O)C C57698798
c1cc(ccc1C(=O)N)OCC(=O)NCC(=O)Nc2ccc(c(c2F)F)F C25102214
c1cc(cc(c1)C(=O)N)CNC(=O)NC[C@H](c2cccs2)N3CCOCC3 C61001960
c1ccc(cc1)[C@@H](C(=O)N)NC(=O)NCc2ccnc(c2)OCC(F)(F)F C61632408
c1ccc(c(c1)CC(=O)N)NC(=O)C(=O)NCCCc2nc3ccccc3s2 C61998771
c1ccc(c(c1)[C@@H](CNC(=O)NCCCNC(=O)c2ccccc2F)O)F C63317427
Cc1ccc(cc1NC(=O)C(=O)NCc2ccccc2OC(F)F)C(=O)N C63825314
c1ccc2c(c1)NC(=O)[C@H](S2)CC(=O)NNC(=S)NCC(F)(F)F C64081777
Cc1ccc(cc1)[C@@H](CC(=O)NNC(=O)NCCc2cccs2)NC(=O)C C65202978
c1ccc(cc1)COCCCC(=O)N[C@H]2CCCc3c2cc(c(=O)[nH]3)C(=O)N C65308535
Cc1cc(n(n1)Cc2cccc(c2)NC(=O)[C@H](CCSC)NC(=O)N)C C66426957
C[C@H](C(=O)NC[C@H](Cc1ccc(cc1)F)C(=O)N)NC(=O)c2cccs2 C66456615
CCS[C@H](C(C)C)C(=O)NNC(=O)c1ccc(c(c1)S(=O)(=O)N)Cl C66591939
Cc1ccc(cc1C(=O)N)NC(=O)[C@@H](CCSC)NC(=O)c2ccco2 C66714326
C[C@@H](C(=O)NC[C@@H](Cc1ccc(cc1)F)C(=O)N)NC(=O)C2CCOCC2 C66827860
c1cc(ccc1CN[C@@H](c2ccc(cc2)F)C(=O)N)S(=O)(=O)NC3CC3 C66939652
CC(=O)Nc1cccc(c1)NC(=O)CCCC[C@@H]2[C@@H]3[C@@H](CS2)NC(=O)N3 C67125649
CC(=O)Nc1cccc(c1)NC(=O)CCCC[C@H]2[C@H]3[C@@H](CS2)NC(=O)N3 C67125652
Cc1ccccc1C(=O)NNC(=O)CCCC[C@@H]2[C@H]3[C@@H](CS2)NC(=O)N3 C67130429
Cc1ccccc1C(=O)NNC(=O)CCCC[C@H]2[C@H]3[C@@H](CS2)NC(=O)N3 C67130430
c1ccc(cc1)N(CCC(=O)N)C(=O)C(=O)NC2[C@@H]3CCC[C@H]2C[NH+](C3)C4CC4 C67414887
C[C@@H](COc1ccc(cc1F)F)NC(=O)C(=O)Nc2c(ccs2)C(=O)N C67426391
Cc1cc(ccc1NC(=O)CNC(=O)c2cc(cc(c2)F)F)OCC(=O)N C67465362
Cc1cc2c(c(c(c(=O)o2)CC(=O)NC[C@@H](CO)O)C)c3c1c(co3)c4ccccc4 C08764334
Cc1ccc(cc1)S(=O)(=O)N2CCC[C@@H]2C(=O)Nc3c(c4c(s3)CCC4)C(=O)N C08869302
CCOC(=O)N1CCc2c(sc3c2C(=N[C@@H](N3)c4cc(ccc4Br)O)O)C1 C08920781
CCOC(=O)N1CCc2c(sc3c2C(=N[C@H](N3)c4cc(ccc4Br)O)O)C1 C08920784
CCCCN1C(=O)C(=O)C2=C(O[C@]3([C@@]21C(c4c3cccc4)(O)O)O)c5ccc(cc5)Br C09972531
c1cc(ccc1c2ccc(s2)C(=O)NNC(=O)CNC(=O)c3cc(ccn3)Cl)F C10735672
c1cc(sc1S(=O)(=O)N2CCC[C@@H](C2)C(=O)Nc3c(c4c(s3)CCCC4)C(=O)N)Cl C10768353
Cc1cc(ccc1NC(=O)CCCC[C@H]2[C@H]3[C@@H](CS2(=O)=O)NC(=O)N3)Br C12727607
Cc1ccc(cc1)S(=O)(=O)N2CCC[C@H](C2)C(=O)Nc3c(c4c(s3)CCC4)C(=O)N C14021025
c1ccc2c(c1)NC(=O)[C@H](S2)CC(=O)Nc3cccc(c3)S(=O)(=O)Nc4ccccc4F C14252133
COc1ccc(cc1O)[C@H]2[C@@H]3CC=C[C@@H]3c4cc(ccc4N2)S(=O)(=O)NC[C@@H]5CCCO5 C14457453
Cc1c2c(ncnc2sc1C(=O)N(CCO)CCO)N[C@H]3CCCc4c3cccc4 C14956853
Cc1cc(c(c(c1)C)NC(=O)CNC(=O)c2cc(ccc2Cl)S(=O)(=O)NC)C C15620712
c1cc2c(cc1Cl)C=C(CO2)C(=O)OCC(=O)Nc3c(c4c(s3)CCC4)C(=O)N C16575819
CCn1c(=O)c2c3c(sc2nc1SCC(=O)Nc4c(c5c(s4)CCC5)C(=O)N)CCCC3 C16819571
CC(C)Cn1c(c(c(=O)[nH]c1=O)N(CC(C)C)C(=O)c2ccc(cc2Br)F)N C19295357
C[C@@H]1[C@H](CC[C@]2([C@H]1[C@H]([C@@H](CC2)[C@H](C)C(=O)NCc3ccco3)O)C)NC(=O)c4ccccn4 C20467177
C[C@@H]1[C@H](CC[C@]2([C@H]1[C@H]([C@H](CC2)[C@H](C)C(=O)NCc3ccco3)O)C)NS(=O)(=O)C C20467378
COc1cccc(c1O)[C@H]2[C@@H]3CC=C[C@H]3c4cc(ccc4N2)S(=O)(=O)NC[C@H]5CCCO5 C20694609
CC(C)Cn1c(c(c(=O)[nH]c1=O)N(CC(C)C)C(=O)c2ccc(s2)Br)N C20989150
CCCn1c(=O)c2cc(ccc2nc1S[C@H](C(C)C)C(=O)NC(=O)N)Br C24295295
c1ccc(cc1)C[C@H](C(=O)NCc2ccc(cc2)F)NC(=O)N3CC(=Nc4c3cccc4)O C25076992
Cc1ccc(cc1F)N2C[C@H](CC2=O)C(=O)Nc3cc(ccc3N4CCCC4)C(=O)N C26338182
Cc1ccc(cc1)NC(=O)N2CCC(CC2)[C@H](C(=O)NCC=C)NC(=O)c3cccs3 C36213877
CNC(=O)C1=C(NC(=O)N[C@H]1c2cc(c(cc2Br)OC)OC)c3ccccc3 C36612897
CC1=C([C@](C(=O)N1c2ccccc2)(C(F)(F)F)NS(=O)(=O)c3ccc(cc3)N)C(=O)C C02887130
CC(C)[C@@H](C(=O)NN/C=C/1\C=C(C=C(C1=O)OC)Cl)NC(=O)c2ccc(cc2)Cl C10040550
c1cc(ccc1C(=O)CSC2=NN[C@H](N2N)[C@H]3C4=C(CCC4)N=N3)Br C38556466
C[C@@H](C(=O)NCCC(C)C)NC(=O)[C@@H]1Cc2c3ccccc3[nH]c2[C@@H]4N1C(=O)c5c4cccc5 C08791694
CCOc1ccc(cc1)n2c(=O)c3c4c(sc3nc2SCC(=O)NN)CCCC4 C39280330
c1ccc(cc1)S(=O)(=O)c2c(ccc(c2c3ccccc3O)[C@H](CC=O)NC=O)O C39495753
CC[C@H](c1ccccc1)C(=O)N2C[C@H](C3(C2)CC[NH2+]CC3)C(=O)NC4CCC(CC4)C(=O)[O-] C39658078
CCC[C@@H](C)C(=O)N1C[C@@H](C2(C1)CC[NH2+]CC2)C(=O)NCC3CCC(CC3)C(=O)[O-] C39662662
C=CCNC(=O)c1c2c(sc1NC(=O)C[C@@H]3C(=O)Nc4ccccc4O3)CCCC2 C40801255
c1cc(ccc1C[C@@]2([C@H]3[C@@H]([C@@H]([NH2+]2)c4ccc(s4)Cl)C(=O)N(C3=O)C5CCCCC5)C(=O)[O-])O C33888404
Cc1cc(cc(c1O)C)[C@H]2[C@H]3[C@@H](C(=O)N(C3=O)C4CCCCC4)[C@@]([NH2+]2)(Cc5ccccc5)C(=O)[O-] C43221263
CCNC(=O)O[C@@H]1CC[C@]2([C@H]([C@]1(C)CO)CC[C@H]([C@H]2CC(=O)N3CCC(CC3)C)O)C C43553757
C[C@]12CC[C@H]([C@@]([C@@H]1CC[C@H]([C@H]2CC(=O)N3CCCC3)O)(C)CO)OC(=O)NCC=C C43553761
CC[C@H](C)NC(=O)CSc1ncc(c(n1)N)S(=O)(=O)c2ccc(s2)Cl C45925143
C[C@@H]([C@H]1[C@@H]2[C@@H](C(=O)N(C2=O)Cc3ccccc3Cl)[C@@]4(N1)c5cccc(c5NC4=O)Cl)O C16010194
Cc1cc(c(n1c2ccccc2)C)C(=O)NNC(=O)[C@H](C(C)C)NC(=O)c3cccs3 C22883509
C[C@H]1Cc2ccccc2N1S(=O)(=O)c3cccc(c3)C(=O)N[C@@H](c4ccccc4)C(=O)N C12051080
CCc1ccccc1N2C[C@H](CC2=O)C(=O)NCc3ccc(cc3)NC(=O)NC(C)C C58821749
CCOc1cc(cc(c1O)I)/C=N/Nc2ncc(c(n2)NC)F C59640078
C[C@@]1(C[C@@H](CC(C1)(C)C)O)CN/C=C/2\C(=O)NC(=O)N(C2=O)c3ccc(cc3)Br C19832590
Cc1ccccc1C(=O)N[C@@H](C(C)C)C(=O)NNC(=O)c2cc(cn2C)Br C28719897
CC(C)Cn1c(=O)c2cc(ccc2nc1SCCCC(=O)NC(=O)N)Br C60340303
Cc1cccc(c1)OC[C@H]2NN[C@H](N2C)SCc3cc(=O)c4cccc(c4[nH]3)OC C63686667
C1CCC2=C3C(=NC(=NC3=O)SCC(=O)N[C@H]4[C@@H](C5=C(S4)CCC5)C(=O)N)S[C@@H]2C1 C38741247
c1ccc(cc1)C(=O)N[C@@]2(C(=O)N(C(=N2)O)CCc3c[nH]c4c3cc(cc4)Cl)C(F)(F)F C09488164
Cc1ccc2c(c1)[C@]3(C(=O)N2)[C@]4([C@@]3(C([NH+]=C4N)(ON=C(C)C)ON=C(C)C)C#N)C#N C04784736
CC1([C@H]([C@H]([NH2+][C@H]([C@@H]1[N+](=O)[O-])c2ccc(cc2)O)c3ccc(cc3)O)[N+](=O)[O-])C C08686562
c1ccc2c(c1)[C@@]3([C@H]4[C@@H]([C@@H]([NH2+]3)Cc5ccc(c(c5)O)O)C(=O)N(C4=O)C6CCCC6)C(=O)N2 C08790619
C[C@@H]([C@H]1[C@@H]2[C@@H](C(=O)N(C2=O)c3ccc4c(c3)OCCO4)[C@@]5([NH2+]1)c6ccccc6NC5=O)O C12877564
Cc1cccc2c1NC(=O)[C@]23[C@H]4[C@@H]([C@@H]([NH2+]3)CC(=O)N)C(=O)N(C4=O)Cc5ccc(cc5)OC C12881490
Cc1cc(cc(c1)N2[C@@H]3[C@@H](C[C@H]([C@@H]([C@@H]3NC2=S)O)O)C(=O)NCC[NH+]4CCOCC4)C C08636345
COCCN1C(=O)[C@H]2[C@H]([NH2+][C@@]3([C@@H]2C1=O)c4cc(ccc4NC3=O)Br)CC(=O)N C08995726
c1cc2c(c(c1)Cl)NC(=O)[C@]23[C@H]4[C@@H]([C@@H]([NH2+]3)CC(=O)N)C(=O)N(C4=O)C[C@@H]5CCCO5 C08972077
Cc1cc([nH+]c2c1c(c(s2)C(=O)OCC(=O)N3CCC(CC3)C(=O)N)N)C C22313484
c1cc(ccc1c2nc(on2)CN3CC[NH+](CC3)Cc4nc(nc(n4)N)N)Cl C22840219
c1cc(ccc1C2=NN([C@](C2)(C(F)(F)F)O)C3=NNC(=Cc4n3ncn4)[NH3+])F C06058533
C[C@@H](C(=O)Nc1c(c2c(s1)CCC2)C(=O)N)[NH+]3CCC(=CC3)c4ccc(cc4)O C25680382
C[C@@H]1C(=O)N(c2cc(ccc2O1)c3c(n4cc(ccc4n3)N)C[NH+](C)CCO)C C36273235
c1ccc(cc1)CN2[C@@H](N[C@H]([C@@H](C2=O)C(=O)/C=C/C3=c4ccccc4=[NH+]C3)O)O C39029696
CCCc1nc2c(o1)NC(=C([C@@]23c4cc(ccc4NC3=O)Br)C#N)[NH3+] C39323858
Cc1ccc2cc(c(nc2c1)N3CCC(CC3)O)C[NH2+][C@H]4CCCCNC4=O C39353580
c1cc(c(cc1CCNC(=O)[C@@H]2CN(CC23CC[NH2+]CC3)C(=O)c4cc(cc(c4)F)F)O)O C39661738
c1ccc2c(c1)ccc(n2)C(=O)N3C[C@@H](C4(C3)CC[NH2+]CC4)C(=O)NCCc5ccc(c(c5)O)O C39661900
C[C@@H]1C(=C(NO1)C)C(=O)N2C[C@H](C3(C2)CC[NH2+]CC3)C(=O)NCc4cc5ccccc5[nH]4 C39671592
C[C@H]1C(=C(NO1)C)C(=O)N2C[C@H](C3(C2)CC[NH2+]CC3)C(=O)NCc4cc5ccccc5[nH]4 C39671593
C[C@H]1C(=C(N=N1)C)[C@@H](C)NC(=O)[C@@H]2CN(CC23CC[NH2+]CC3)C(=O)[C@@H]4C=C(N(N4)C)C C39674577
Cc1ccc(cc1)C(=O)N2C[C@@H](C3(C2)CC[NH2+]CC3)C(=O)NCc4[nH]c(=O)c5ccccc5n4 C39676156
Cc1ccccc1C(=O)N2C[C@H](C3(C2)CC[NH2+]CC3)C(=O)NCc4[nH]c(=O)c5ccccc5n4 C39676167
CCN1c2ccccc2[C@H]([C@@H](C1=O)C(=O)N/N=C(\C)/[C@@H]3C(=c4ccccc4=[NH+]C3=O)O)O C39159896
c1ccc2=[NH+]CC(=c2c1)/C=N/NC(=O)CN3c4ccccc4N[C@@H]3c5c(non5)N C39940649
Cc1ccc(cc1)S(=O)(=O)NNc2c(c([nH+]cn2)N3CCc4c3cccc4)N C40687410
Cc1ccc(c(c1)C)NC(=O)NC(=O)[C@@H](C)[NH+]2CCC(CC2)NS(=O)(=O)C C42632638
c1cc(ccc1C[C@@H](c2nc(co2)C(=O)NC34CC5CC(C3)CC(C5)C4)[NH3+])O C33898210
Cc1cc(c(c2c1C(=O)Oc3c(c(c4c(c3O2)[C@H](OC4=O)O)O)C)CC[NH3+])OC C44399193
CC(C)C(=O)N(C)[C@H]1C[C@@H]([C@H]([NH2+]C1)C(=O)N2CCC(=CC2)c3ccccc3)C(=O)NO C45254514
Cc1ccc2c(c1)[nH]c(n2)[C@@H](C)NC(=O)[C@@H]3CN(CC34CC[NH2+]CC4)C(=O)c5c(noc5C)C C39695854
C[C@@H]1C[C@@H](C[NH+](C1)C(C)(C)CNC(=O)NNC(=O)[C@@H]2CCS(=O)(=O)C2)C C54726314
COc1cc(c(cc1OC)OC)[C@H]2NC(=[NH+]c3n2c4cc5c(cc4n3)OCCCO5)N C12507610
c1ccc(c(c1)/C=C/[C@@H]2NC(=[NH+]c3n2c4cc5c(cc4n3)OCCCO5)N)[N+](=O)[O-] C19357025
C[C@]12C[C@H](c3ccccc3O1)[C@@H](C(=O)N2)/C(=[NH+]/NC(=O)c4ccc(cc4)F)/N C05172582
c1cc(sc1S(=O)(=O)N2CCC[C@@H](C2)C(=O)NCC[NH3+])Br C59926794
c1c(cc(c(c1O)O)Cl)[C@@H]2NC(=[NH2+])Nc3n2c4cc5c(cc4n3)OCCCO5 C12506245
C[C@@H](C(=O)NC(=O)NC)S[C@@H]1NN=C(N1C2CC2)C3=c4ccccc4=[NH+]C3 C39760392
C[C@H](C(=O)NC(=O)NC)S[C@@H]1NN=C(N1C2CC2)C3=c4ccccc4=[NH+]C3 C39760393
c1ccc(cc1)N[C@@H]2N[C@@H]([C@@H](S2)NC(=O)[C@@H]3C=c4cc(ccc4=[NH+]3)Cl)C(=O)N C63686320
c1ccc(cc1)N[C@@H]2N[C@H]([C@@H](S2)NC(=O)[C@@H]3C=c4cc(ccc4=[NH+]3)Cl)C(=O)N C63686322
c1ccc(cc1)N[C@H]2N[C@H]([C@@H](S2)NC(=O)[C@@H]3C=c4cc(ccc4=[NH+]3)Cl)C(=O)N C63686323
COc1cc(cc(c1OC)OC)N2[C@H](N[C@H]([C@@H](C2=O)[C@@H]3[C@@H]4C(=c5ccccc5=[NH+]4)CCN3)O)O C64044452
COc1ccc2=[NH+][C@H]3[C@H](NCCC3=c2c1)[C@@H]4[C@@H](N[C@@H](N(C4=O)c5ccccc5Cl)O)O C64198057
c1ccc2=[NH+]CC(=c2c1)C[C@@H](C(=O)N3CCC[C@@H]3CO)N4[C@@H](Nc5ccccc5C4=O)O C64227746
C[C@H](C(=O)N1CCC2(CC1)c3c([nH]c[nH+]3)CCN2)NC(=O)c4cc(cc(c4)OC)OC C25107902
c1ccc2=[NH+]CC(=c2c1)CCNC(=O)[C@@H]3[C@@H](SNN3)NC(=O)N4CCOCC4 C65330189
c1ccc2=[NH+]CC(=c2c1)CCNC(=O)[C@@H]3[C@@H](SNN3)NC(=O)N4CCCCC4 C65330194
C[C@@]1(C(=O)NC(=O)N1)c2ccc(cc2)CNC(=O)N3CC[C@@H](C3)[NH+]4CCCC4 C66195028
Cc1ccc(o1)[C@H](CNC(=O)C2CCC3(CC2)C(=O)NC(=O)N3)[NH+]4CCCC4 C67273439
C[NH+]1CCc2c(sc(c2C(=O)N)NC(=O)c3cc4ccccc4oc3=O)C1 C04087265
c1ccc(cc1)CS(=O)(=O)N2CC[NH+](CC2)[C@@H](c3ccccc3)C(=O)NC(=O)N C07990160
c1ccc(cc1)CS(=O)(=O)N2CC[NH+](CC2)[C@H](c3ccccc3)C(=O)NC(=O)N C07990161
c1cc(cc(c1)N)c2cn(nn2)C[C@H]3C[C@@H]4CC[NH+]3C[C@@H]4C(=O)NCc5ccco5 C08253925
c1cc(cc(c1)N)c2cn(nn2)C[C@H]3C[C@H]4CC[NH+]3C[C@@H]4C(=O)NCc5ccco5 C08253929
CC[NH+]1CCc2c(sc(c2C(=O)N)NC(=O)c3ccccc3S(=O)(=O)CC)C1 C04585753
C[NH+]1CCc2c(sc3c2C(=N[C@H](N3)c4cc(c(c(c4)OC)O)OC)O)C1 C06727371
C[C@@H](C(=O)NC1CC([NH2+]C(C1)(C)C)(C)C)NC2=NS(=O)(=O)c3c2cccc3 C11423112
Cc1ccc(cc1)n2cc(c(n2)c3ccc(cc3)F)C[NH2+]Cc4[nH]c(=O)[nH]n4 C12590882
c1cc(ccc1S(=O)(=O)NC[C@@H]2[C@@H]([C@@H]([C@@H](O2)CO)O)[NH+]3CCCCC3)Cl C20465710
c1cc(c(cc1Br)C(=O)c2cc(c(=[NH2+])oc2)C(=O)NC[C@H]3CCCO3)O C04489158
COC(=O)[C@H](c1ccc(cc1)Cl)N2CC[NH+](CC2)CC(=O)NC(=O)N C29820822
c1ccc2c(c1)CC[NH+](C2)C[C@H](CNC(=O)Nc3ccccc3[N+](=O)[O-])O C31663612
C[C@@H]1C[C@H](CN(C1)C(=O)C[NH+]2CCN(CC2)[C@@H](c3ccccc3)C(=O)NC(=O)N)C C36007419
C[C@H]1C[C@H](CN(C1)C(=O)C[NH+]2CCN(CC2)[C@@H](c3ccccc3)C(=O)NC(=O)N)C C36007417
CC[NH+]1CCc2c(sc(c2C(=O)N)NC(=O)[C@@H]3COc4ccccc4O3)C1 C04088582
CCC[NH+]1CCc2c(sc(c2C(=O)N)NC(=O)c3ccn(n3)C(C)C)C1 C38508743
CC(C)CC(=O)N1[C@H](N[C@@H](N1)c2cccnc2)[NH2+]CC3=CC4=CC=N[C@@H]4C=C3 C38586138
CN1CCC2=C(C1)[C@@H](N=C3C2=C(N=N3)[NH3+])NCCc4ccc(c(c4)OC)OC C38748330
CCC[C@@]12CCN3C[C@@]([C@@H]1O)(C[NH+](C2)[C@@H]3c4c(c(=O)[nH]c(=O)[nH]4)C)CCC C39951318
CC1(CC(CC([NH2+]1)(C)C)Nc2c(c(ncn2)NCc3ccco3)[N+](=O)[O-])C C40629930
C[C@]1(CCS(=O)(=O)C1)NNC(=O)NC[C@H](c2ccccc2)[NH+]3CCCC3 C42814015
C[C@@H](c1cccc2c1cccc2)[NH2+][C@H](C)C(=O)c3c(n(c(=O)n(c3=O)C)C)N C43303480
CCCCC(=O)N1C[C@H](C2(C1)CC[NH2+]CC2)C(=O)N[C@@H](C)c3c([nH]nc3C)C C44713638
CC(C)C(=O)N(C)[C@@H]1C[C@@H]([C@H]([NH2+]C1)C(=O)N2CCC(=CC2)c3ccccc3)C(=O)NO C45254512
C[C@@H]1CN(C[C@@H](O1)C)c2ccc(c[nH+]2)CNC(=O)NNC(=O)OC(C)(C)C C45848105
C[C@H]1CN(C[C@@H](O1)C)c2ccc(c[nH+]2)CNC(=O)NNC(=O)OC(C)(C)C C45848108
C[C@H](C(=O)N)N1CC[NH+](CC1)Cc2[nH]c(=O)c3c4c(sc3n2)CCCC4 C23471007
C[C@@H](C(=O)NC(=O)NCC=C)[NH+]1CCC[C@@H](C1)C(=O)Nc2ccc(cn2)Cl C52829863
Cc1cc([nH+]c2c1c(c(s2)C(=O)OCC(=O)NC(=O)c3cccn3C)N)C C29033441
CN(C)c1nc(c(s1)[C@@H]2NC(=[NH2+])Nc3n2c4cc5c(cc4n3)OCCCO5)Cl C48310460
C[C@@H]1C(=O)Nc2cc(ccc2O1)NC(=O)NC[C@@H]([C@@H]3CCOC3)[NH+]4CCCC4 C58162059
Cc1ccccc1N2C(=O)C[C@H](C2=O)SC(=[NH2+])N/N=C/c3ccc(cc3)O C18126020
c1cc(cc(c1)F)C(=O)NCCC(=O)N2CCC3(CC2)c4c([nH]c[nH+]4)CCN3 C20572783
CCNC(=O)NC(=O)CS[C@@H]1NN=C(N1C2CC2)C3=c4ccccc4=[NH+]C3 C39760437
c1ccc2=[NH+][C@@H]3CN(CCC3=c2c1)C(=O)NCCCC(=O)N4CCC(CC4)C(=O)N C63271374
Cc1c(c(n2c(n1)nc(n2)N)C)CC(=O)NCCC[NH+]3C[C@@H](C[C@@H](C3)C)C C63758954
CN1C(=O)c2ccccc2[C@@H](N1)C(=O)NNC(=O)CCCC3=c4ccccc4=[NH+]C3 C63791338
COc1ccccc1N2[C@@H](N=C([C@H](C2=O)[C@@H]3[C@@H]4C(=c5ccccc5=[NH+]4)CCN3)O)O C63985102
c1ccc2c(c1)CCN(C2)c3ccc(c[nH+]3)CNC(=O)NNC(=O)c4ccoc4 C61904222
C[C@H](CC1=c2ccccc2=[NH+]C1)NC(=O)CCN3[C@H](Nc4ccccc4C3=O)O C64380809
CC1=CC(=O)N2[C@@H](N1)NC(=N2)CC(=O)NCCC3=c4cc(ccc4=[NH+]C3)F C64417611
Cc1ccc(cc1)CNC(=O)c2c(c(sn2)C(=O)N3CCN(CC3)c4cccc[nH+]4)N C65118354
c1c(c[nH]c(=O)c1NC(=O)NCCc2cn3c([nH+]2)CCCC3)C(F)(F)F C66402587
Cc1cc(cc(c1C)NC(=O)C[NH+](C)Cc2c(ncs2)C)S(=O)(=O)N C66562925
C1CCC(C1)(CNC(=O)C2CCC3(CC2)C(=O)NC(=O)N3)[NH+]4CCSCC4 C67267646
CC(C)[C@@H](CNC(=O)C1CCC2(CC1)C(=O)NC(=O)N2)[NH+]3CCCCCC3 C67304518
C[C@@H]1CCC[NH+](C1)C(C)(C)CNC(=O)C(=O)Nc2ccc3c(c2)NC(=O)CO3 C67392712
C[C@@H](c1cccc(c1)S(=O)(=O)NC)NC(=O)NCc2cn3c([nH+]2)CCCC3 C67421295
CC1CC[NH+](CC1)C[C@H](CNC(=O)Nc2ccc(c(c2)[N+](=O)[O-])Cl)O C67487972
Cc1cc[nH+]c(c1)N[C@H](c2ccccc2C)c3ccc4cccnc4c3O C04123973
CC(C)[C@H]1[NH2+][C@@H](CC(=N1)c2ccc(cc2)Cl)c3cccc(c3O)OC C04730002
c1cc[nH+]c(c1)N[C@@H](c2ccc(cc2)Br)c3ccc4cccnc4c3O C05102077
C[C@H]1CCC[C@H]([C@@H]1C)NC(=O)[C@@H]2C[C@@H]3CCC[NH+]3[C@@]24c5ccccc5NC4=O C06894683
CC1=CC(N2c3c1cccc3[C@@]4(C2=O)c5c(c6ccccc6[nH]5)CC[NH2+]4)(C)C C00814372
CC(=CCC[C@@]1([C@](N(C(=O)O1)C2CC([NH2+]C(C2)(C)C)(C)C)(C)O)C)C C00969383
Cc1ccc(cc1)[C@H](C[NH+]2CCC3(CC2)C[C@H](c4cc(ccc4O3)Cl)O)O C12293446
Cc1cc(c(c(c1)C)NC(=O)[C@@H]2CCC[NH+]2C34C[C@@H]5C[C@H](C3)CC(C5)(C4)O)C C12318350
Cc1ccc2c(c1)[C@H](CC3(O2)CC[NH+](CC3)C[C@H](c4cccc(c4)OC)O)O C12330093
c1cc2c(cc1[C@H](C[NH+]3CCC4(CC3)C[C@H](c5cc(ccc5O4)F)O)O)CCC2 C12330195
c1ccc2c(c1)nc(s2)N3CCC[C@H](C3)[NH2+]Cc4cc(cs4)C#CCO C12432688
c1cc[nH+]c(c1)N[C@@H](c2ccc3cccnc3c2O)c4c(cccc4Cl)F C05590460
c1ccc(c(c1)C2=N[C@@H]([NH2+][C@H](C2)c3cccnc3)c4ccc(cc4)Br)O C04787247
Cc1ccccc1n2c3c(cn2)[C@@H](CC(C3)(C)C)[NH2+]Cc4ccccc4O C11662257
c1c2c(nc(n1)N3CCC(CC3)CO)CCC[C@H]2[NH2+]C45CC6CC(C4)CC(C6)C5 C15080083
C[NH+]1CCc2c(sc3c2C(=O)N[C@H](N3)c4ccc(o4)c5ccc(cc5)Cl)C1 C18284347
c1ccc(cc1)c2ccc(cc2)[C@@H](C[NH+]3CCC4(CC3)C[C@@H](c5cc(ccc5O4)F)O)O C19374119
c1ccc(cc1)C[NH+]2CCc3c(sc4c3C(=N[C@H](N4)/C=C\c5ccccc5)O)C2 C20059283
CC[NH+]1CCc2c(sc3c2C(=O)N[C@H](N3)c4c(cccc4Cl)F)C1 C20562398
Cc1cc(cc(c1C)[C@@H](c2cc(ccc2F)Br)[NH3+])[N+](=O)[O-] C21013287
CCc1ccc(cc1[C@@H](c2ccc(cc2Br)F)[NH3+])[N+](=O)[O-] C21026586
C[NH+](Cc1ccc(s1)Br)Cc2nc3ccccc3c(n2)N C27360077
c1cscc1[C@H]2OCc3cc(cc(c3O2)C[NH+]4CCCC[C@@H]4C(=O)N)F C34868071
c1cc(ccc1S(=O)(=O)N[C@H]2CC[NH2+]C3(C2)CCC3)I C36266033
Cc1c([nH+]n(c1N)[C@@H]2CCS(=O)(=O)C2)c3ccccc3Br C36938614
c1c(cc(c(c1NC(=O)[C@@H]2CSC[NH2+]2)OC(F)F)Br)Cl C37020243
COc1c(cc(cc1Br)C[NH2+][C@@H]2CCCCNC2=O)Br C37282704
c1c(cc(c2c1OCO2)Br)[C@H](CO)[NH2+]C3CCCCCC3 C38122590
CC1(CC(CC([NH+]1C)(C)C)NC(=O)C[C@@H]2C(=O)Nc3ccccc3S2)C C38733925
c1ccc2c(c1)[C@H]([C@H](S2(=O)=O)[C@@H](C3CCCCC3)[NH2+]C4CCCCC4)O C39295725
CSC1=C[C@H]2C[C@@H]3CO[P@@](=O)(N[NH+]3C[C@@H]2C=C1O)Cc4ccccc4 C39466639
c1ccc(cc1)C[P@]2(=O)N[NH+]3C[C@@H]4C=C(C(=C[C@@H]4C[C@@H]3CO2)Cl)c5ccccc5O C39466775
C1CCCC(CC1)NC(=O)[C@@H]2CN(CC23CC[NH2+]CC3)C(=O)[C@H]4CCC=CC4 C39633736
c1ccc2=[NH+]C(=O)[C@H]3[C@H](C(=C(OC3=c2c1)N)C#N)c4ccc(cc4Cl)Cl C39933252
Cc1ccc(cc1S(=O)(=O)NC2C[C@H]3CC[C@@H](C2)[NH2+]3)Br C40740986
c1cc(ccc1[C@H](C[NH3+])Sc2nnc3n2CCCCC3)Br C42958955
c1ccc(c(c1)[C@H](C[NH3+])Sc2nnc3n2CCCCC3)Br C43095889
C[C@H]([C@H](c1ccc(s1)Br)Sc2nnc3n2CCCCC3)[NH3+] C43283523
C[C@H]([C@@H](c1cc(cs1)Br)Sc2nnc3n2CCCCC3)[NH3+] C43290482
c1c(cc(c(c1Cl)S(=O)(=O)N2CCCC[C@H]2C[NH3+])Cl)Br C44556224
CC1(CC(CC([NH2+]1)(C)C)NC(=O)N(C)Cc2ccc(s2)Br)C C45545588
c1c(csc1Br)CNC(=O)N[C@H]2CC[NH+]3[C@@H]2CCCC3 C47042477
CC[C@@H]1COCCN1[C@@H](C[NH3+])c2cc(c(o2)Br)Br C50361932
C[NH+]1CCC(CC1)CN[C@@H]2c3cc(cc(c3NC2=O)Br)F C44517101
CCOC1CC[NH+](CC1)Cc2nc(c3c4c(sc3n2)CCCCC4)N C60485354
C[NH+](C)C[C@H]1CCCN1S(=O)(=O)c2c(cc(cc2Cl)Cl)N C61642574
c1ccc2c(c1)[C@H]([C@@H](C(=O)O2)[C@@H]3[C@@H]4C(=c5cc(ccc5=[NH+]4)Cl)CCN3)O C63386421
Cc1cccc2c1NC(=O)[C@]23[C@H]4C(=c5ccccc5=[NH+]4)[C@@H](CN3)c6cccs6 C63794307
CC(C)(C)/[NH+]=C\1/[C@@]2(CCN(C2)C(=O)c3ccsc3)NCc4ccccc4N1 C65265974
Cc1cc(c2c(c1)N(CCC2)C(=O)C(=O)NC3CC([NH2+]C(C3)(C)C)(C)C)C C67489260
CCC(C)(C)n1c(nnn1)[C@@H](c2cc3ccc(c(c3[nH]c2=O)C)C)[NH+]4CCC[C@@H](C4)C C04161776
COc1cc(ccc1O)[C@@H](c2nnnn2C3CCCCC3)[NH+]4CCc5ccccc5C4 C04847811
CCc1ccc2c(c1)cc(c(=O)[nH]2)[C@H](c3nnnn3C4CCCC4)[NH+]5CCC[C@H](C5)C C05576438
C[C@H]1CCc2c(sc3c2c(=O)[nH]c(n3)C[NH+]4CCN(CC4)S(=O)(=O)/C=C/c5ccccc5)C1 C03353879
COc1cc(cc(c1O)OC)C[NH+]2CCN(CC2)S(=O)(=O)c3ccc4ccccc4c3 C00896864
CC[NH+]1CCN(CC1)c2nnc(s2)n3cccc3C(=O)Nc4cccc(c4C)Cl C09269469
Cc1cc(=O)n2c(n1)NC(=[NH+][C@@H]2c3ccc(cc3)Cl)N4CCN(CC4)c5ccccc5 C09264595
CN1CCc2c1ccc(c2)[C@H](CNC(=O)c3cc(ccc3Cl)[N+](=O)[O-])[NH+]4CCCC4 C08963260
C[C@@]1(C(=O)N(C(=O)N1)Cc2ccc(cc2)F)C3CC[NH+](CC3)Cc4cccn4c5ccccn5 C12217807
Cc1c2ccc(c(c2oc(=O)c1CC(=O)NC[C@@H]3CCC[NH+]4[C@@H]3CCCC4)OC)OC C12296363
Cc1ccc(cc1Cl)n2c3c(cn2)C4=[NH+]CCCN4C(=N3)SCC(=O)NC(C)C C12390840
Cc1cc(c2c(c1)cc(c(=O)[nH]2)[C@@H](c3nnnn3C4CCCC4)[NH+](C)C5CCCCC5)C C06300630
Cc1cc(c2c(c1)cc(c(=O)[nH]2)[C@@H](c3nnnn3Cc4ccc(cc4)F)[NH+]5CCCC5)C C06300822
C[NH+](C)CCN1[C@H](/C(=C(/c2cc3cccc(c3o2)OC)\O)/C(=O)C1=O)c4ccccc4F C09007904
C[C@@H](c1[nH]c(=O)c2ccccc2n1)Sc3nnc(n3c4ccc(cc4)Cl)[C@@H](C)[NH+](C)C C09468701
CC(C)COc1ccc(cc1OC)c2cc-3n(c(=[NH2+])c2C#N)CCc4c3cc5c(c4)OCO5 C13591961
CC[C@@]1(C(=O)N(C(=O)N1)Cc2ccc3c(c2)OCO3)C4CC[NH+](CC4)C[C@H]5CCC=CC5 C14882221
Cc1c2cc(c(cc2oc(=O)c1CC(=O)N3CCc4c([nH]c[nH+]4)C3)OCC(=C)C)Cl C13550346
CC(=O)[NH+]=c1ccc-2c(cc(oc2c1)O)CSc3nnc(n3c4ccccc4)C5CC5 C21242905
C[C@]1(C(=O)N(C(=O)N1)CN2CC[NH+](CC2)C/C=C/c3ccccc3)c4ccc(cc4)C#N C22918525
c1ccc(cc1)C[NH+]2CCc3c(s/c(=N/C(=O)C4=NN(C(=O)CC4)c5ccccc5)/[nH]3)C2 C25607371
Cc1ccc(c(c1C)NC(=O)[C@H](C)[NH+]2CCN(CC2)Cc3ccc(cc3)Cl)[N+](=O)[O-] C26458158
c1cc(c(nc1)n2ccnc2)CNc3c4c5c(sc4nc(n3)C[NH+]6CCCCC6)CCCC5 C30587499
Cc1cc2c(o1)cc3n2C[C@@](N(C3=O)CCC[NH+]4CCCCC4)(C)C(=O)NC5CCCCC5 C33331895
CC(C)c1c(cc(c(=O)[nH]1)c2csc(n2)c3ccncc3)C(=O)O[C@H]4CCC[NH+](C4)C C34207846
CCc1c(sc2c1c(=O)n(c(n2)N3CC[NH+](CC3)CC)CC(=O)NC4CCCCC4)C C34748952
CCOc1ccc(cc1)[C@H]2C3=C(CN(C3=O)C4CC[NH+](CC4)Cc5ccccc5)N(C(=O)N2)C C35834549
c1ccc(cc1)C[NH+]2CCN3c4ccc(cc4C[C@@H]([C@@H]3C2)C(=O)NCC5CC5)[N+](=O)[O-] C35870221
Cc1cc(c2c(c1)cc(c(=O)[nH]2)C[NH+](Cc3nnnn3C4CCCC4)C5CCCCC5)C C19568306
CC[NH+]1CCN(CC1)[C@@H](c2ccc(cc2)C)c3c(n4c(s3)nc(n4)c5ccco5)O C22577385
c1ccc2c(c1)OC[C@H](O2)C(=O)NC[C@@H](c3ccco3)[NH+]4CCN(CC4)c5ccc(cc5)F C38597572
c1ccc2=[NH+][C@@H]3C(=c2c1)N=NC(=N3)SCC(=O)Nc4c(cc(cn4)C(F)(F)F)Cl C39206320
c1ccc(cc1)[C@@H]2C(=CN(N2)c3ccccc3)/C=N/N4[C@@H]([NH+]=NC4=S)c5ccncc5 C39336686
CN(C[C@H]1C2=C(CCCCC2)N=N1)C(=O)C[C@@H]3C(=O)NCC[NH+]3Cc4cccc(c4)F C39445978
CN(C[C@@H]1C2=C(CCCC2)N=N1)C(=O)C[C@@H]3C(=O)NCC[NH+]3C4Cc5ccccc5C4 C39467577
CN(C[C@H]1C2=C(CCCC2)N=N1)C(=O)C[C@@H]3C(=O)NCC[NH+]3C4Cc5ccccc5C4 C39467580
C[C@@H](C(=O)Nc1ccc(cc1Cl)[N+](=O)[O-])[NH+]2CCN(CC2)Cc3ccc(s3)Cl C18935580
Cc1cccc(c1S(=O)(=O)NC2CC[NH+](CC2)Cc3ccc(cc3)Cl)[N+](=O)[O-] C59825673
c1ccc(cc1)C2=NN(CC2)C(=O)CS[C@H]3NN=C(N3C4CC4)C5=c6ccccc6=[NH+]C5 C39938710
C[C@@H]1CCC[C@H](N1C(=O)COc2ccc(cc2)C(=O)N/N=C/C3=c4ccccc4=[NH+][C@@H]3C)C C39945876
c1ccc(cc1)[C@@H](C(=O)C2=c3ccccc3=[NH+]C2)S[C@H]4NN=C(O4)c5ccc6c(c5)OCO6 C39946772
c1ccc(cc1)[C@H](C(=O)C2=c3ccccc3=[NH+]C2)S[C@H]4NN=C(O4)c5ccc6c(c5)OCO6 C39946773
Cc1c2c(cc(=O)n1CCC3=c4cc(ccc4=[NH+]C3)OC)[nH]n(c2=O)c5ccc(cc5)Cl C63339561
C[C@@]12[C@H]3C(=c4ccccc4=[NH+]3)CCN1C(=O)N(C2=O)c5cccc(c5)C(=O)NCc6ccc(cc6)F C63361980
C[C@H](c1ccccc1)NC(=O)c2cccc(c2)N3C(=O)[C@@]4([C@H]5C(=c6ccccc6=[NH+]5)CCN4C3=O)C C63362653
CC1([C@H](N2[C@@H](S1)c3ccc(c(c3C2=O)OC)OC)C(=O)NCCC4=c5ccccc5=[NH+]C4)C C63362778
CC(C)CCNC(=O)[C@H](C(C)C)N1C(=O)[C@@]2([C@@H]3C(=c4ccccc4=[NH+]3)CCN2C1=O)C C63374648
c1ccc2=[NH+]CC(=c2c1)CCNC(=O)CN3c4cc(ccc4Oc5c(cccn5)C3=O)Cl C63558260
c1ccc2=[NH+]CC(=c2c1)CCNC(=O)CN3C[C@@H](Oc4c3cccc4)C(=O)N5CCCCC5 C63830600
COc1ccc(cc1)N2C[C@]34C=C[C@H](O3)[C@H]([C@H]4C2=O)C(=O)NCCC5=c6ccccc6=[NH+]C5 C64480290
c1ccc(cc1)Oc2ccc3c(c2)cc([nH]3)C(=O)N4CCN(CC4)c5cccc[nH+]5 C04723488
CCOC(=O)[C@@]1([C@H]2[C@@H]([C@@H]([NH2+]1)c3ccccc3F)C(=O)N(C2=O)c4ccccc4)C C04885530
Cc1ccc(cc1)[C@@H]2[C@H]3[C@@H](C(=O)N(C3=O)c4ccccc4F)[C@@]([NH2+]2)(C)C(=O)OC C04885874
C[C@@H]1CCCC[NH+]1CCNC(=O)c2cccn3c2nc4c(c3=O)c5c(s4)CCCC5 C04971769
CN1[C@@H]2C=CC=C[C@H]2[NH+]=C1/C=N/Nc3nc(cc(n3)c4ccccc4)c5ccccc5 C04991713
CCSc1nc(c2c3c(sc2n1)COC(C3)(C)C)N4CC[NH+](CC4)CCO C02393176
CC[NH+]1CCC[C@@H]1CNC(=O)Cc2c(c3cc4c(c(oc4cc3oc2=O)C)C)C C08764815
C[C@H]1CCN(c2ccccc2S1)C(=O)C[NH+]3CCC(CC3)n4c5ccccc5[nH]c4=O C09576195
C[C@@H](c1ccc(c(c1)Cl)Cl)[NH2+]Cc2cc(cc3c2OCOC3)[N+](=O)[O-] C10611950
Cn1ccnc1C2(CC[NH+](CC2)CC(=O)N3c4ccccc4Sc5c3cccc5)O C12114624
CCOC(=O)[C@]1([C@@H]2[C@@H]([C@H]([NH2+]1)c3ccc(cc3)F)C(=O)N(C2=O)c4ccccc4)C C12496955
Cc1ccc2c(nc(nc2c1)N3CCC[C@H](CC3)[NH2+]C[C@@H]4CCS(=O)(=O)C4)C C15004701
Cc1ccc2c(c1)c(=O)cc(o2)C(=O)NC[C@H](c3ccc(o3)C)[NH+]4CCCCC4 C15860421
Cc1ccc(o1)[C@H](CNC(=O)c2cc(=O)c3cc(c(cc3o2)C)C)[NH+]4CCCCC4 C15860434
Cc1ccc(cc1)[C@H]2C[C@@H](n3c(cc(n3)C(=O)N4CC[NH+]5CCC[C@@H]5C4)N2)C(F)(F)F C15931189
CC1=CC[C@@H](CC1)/C(=N\O)/C[C@H]2c3c(cc4c(c3OC)OCO4)CC[NH+]2C C20411770
CC(C)C(=O)O/[NH+]=c\1/c(cc2ccccc2o1)C(=O)Nc3ccc(cc3F)F C20849328
c1cc(oc1)[C@H](CNC(=O)c2cc3c(c(c2)Cl)OCCCO3)[NH+]4CCCCC4 C20935965
Cc1ccc(c(c1)N2CCN(CC2)C(=O)C3CCN(CC3)c4[nH]c5ccccc5[nH+]4)C C21158641
c1c(cnc(c1Cl)N2CC[NH+](CC2)Cc3cc4c(cc3O)OCO4)C(F)(F)F C27492356
CCc1c[nH+]ccc1Nc2c3c(nccn3)nc(n2)c4cc(ccc4F)Cl C28822246
C[NH+](Cc1[nH]c(=O)c2c(csc2n1)c3ccc4c(c3)OCO4)C5CCCCC5 C36204050
CCC(C)(C)[C@@H]1CCC2=C(C1)[C@@H](N=N2)C(=O)N/N=C/C3=c4ccccc4=[NH+]C3 C39012290
c1ccnc(c1)N2[C@H]3CCC[C@@H]([C@@H]3C=N2)[NH2+]C[C@@H]4C=NN=C4c5ccc(cc5)Cl C39357942
Cc1ccc2=[NH+][C@H]3C(=c2c1)N=NC(=N3)SCC(=O)Nc4ccc(c(c4)Cl)C C39708053
Cc1cc(cc(c1)NC(=O)CSC2=N[C@@H]3C(=c4cc(ccc4=[NH+]3)F)N=N2)C C39708106
c1ccc(cc1)[C@@H]2C(=NN3[C@H](NN=C3S2)[C@@H]4CCCO4)C5=c6ccccc6=[NH+]C5 C39957834
Cc1ccc(cc1)CNC(=O)CSC2=N[C@H]3C(=c4cc(ccc4=[NH+]3)C)N=N2 C39981077
c1cc2=[NH+][C@@H]3C(=c2cc1Br)N=NC(=N3)SCC(=O)NC4CCCCC4 C39981170
CCc1ccccc1NC(=O)CSC2=N[C@H]3C(=c4cc(ccc4=[NH+]3)F)N=N2 C39981283
CCc1cccc2c1NC(=O)[C@]23[C@@H]4[C@H]([C@@H]5[NH+]3CCC5)C(=O)N(C4=O)c6cccc(c6)Cl C35851607
Cc1ccc(c(c1)C)N2[C@H](NN=N2)S[C@H](C)C(=O)C3=c4ccccc4=[NH+]C3 C44645911
c1ccc2=[NH+]CC(=c2c1)C3=NN[C@H](O3)SCc4coc(n4)c5cccs5 C44657929
C[C@@H]1CN(C[C@H](O1)C)c2ccc(c[nH+]2)CNC(=O)[C@@H]3Cc4cc(ccc4OC3)Cl C46791327
CCNC(=O)C[NH+]1CCCN(CC1)S(=O)(=O)c2c(c(c(c(c2C)C)C)C)C C47281022
c1ccc(cc1)C[NH+]2CCc3c(s/c(=N/C(=O)c4cc5ccccc5oc4=O)/[nH]3)C2 C49765500
C[C@H]1CCN([C@H](C1)C)C(=O)C2=CC3=[NH+][C@@H](C[C@H](N3N2)C(F)(F)F)c4ccco4 C13450473
c1ccc(cc1)CN2Cc3c([nH+]c[nH]3)C[C@H]2c4nc(no4)c5ccc(cc5)Cl C15675596
CCOc1ccccc1c2cc(c-3cc/c(=[NH+]\C(=O)[C@@H]4CCCO4)/cc3o2)O C41430252
COc1ccc(cc1)[C@H]2N=[NH+]C(=S)N2/N=C/c3c4ccccc4ccc3O C38898420
Cc1cccc(n1)[C@@H]2[C@@H]3C(=c4ccccc4=[NH+]3)CCN2C(=O)[C@@H]5C6=C(CCCC6)ON5 C64151859
C[C@@H](C(=O)Nc1cccc(c1Cl)Cl)OC(=O)c2ccc3c(c2)N=[NH+]C3 C64201803
c1ccc2c(c1)cccc2C(=O)CN3C(=O)[C@@H](NC3=O)CC4=c5ccccc5=[NH+]C4 C64704779
Cc1ccc(cc1)c2nc(on2)C[NH+]3CCN(CC3)CC4(CCCCC4)O C65172213
Cc1ccc2=[NH+][C@@H](C=c2c1)[C@@H]3NC(=NO3)CCN(C)C(=O)c4ccc(c(c4)C)C C65182047
Cc1ccc2=[NH+][C@@H](C(=c2c1)C)[C@@H]3NC(=NO3)CCN(C)C(=O)c4ccc(cc4)Cl C65182581
Cc1ccc2=[NH+][C@H](C(=c2c1)C)[C@H]3NC(=NO3)CCN(C)C(=O)c4ccc(cc4)Cl C65182586
Cc1ccc2=[NH+][C@H](C(=c2c1)C)[C@H]3NC(=NO3)CCN(C)C(=O)c4cccc(c4)Cl C65182693
Cc1ccc(c(c1)[C@@H](C)NC(=O)N(C)C2CC[NH+](CC2)C3CCOCC3)OC C66175782
CC(C)C[NH+]1CCN(CC1)CN2C(=O)[C@](NC2=O)(C)c3ccc4ccccc4c3 C42912291
Cc1cc(c(cc1C)[C@H]2C3=C(CN(C3=O)CCC[NH+]4CCCC[C@@H]4C)N(C(=O)N2)C)C C04569227
C[NH+](CC(=O)NC1=NC(=C(C2(C1C#N)CCCCC2)C#N)SC)C3CCCCC3 C09338145
Cc1cccc(c1C)N2CCN(CC2)C(=O)C[C@H]3C(=O)NCC[NH+]3Cc4ccccc4F C11934187
COC(=O)[C@@]1([C@@H]2[C@@H]([C@H]([NH2+]1)c3cccs3)C(=O)N(C2=O)c4ccccc4)c5ccccc5 C12497107
CC(=O)c1cc2c(cc1NC(=O)C[NH+]3CCc4c(ccs4)[C@@H]3c5ccccc5)OCO2 C12809438
c1ccc(cc1)[C@H]2c3ccsc3CC[NH+]2CC(=O)Nc4ccc(cc4Cl)[N+](=O)[O-] C12924710
C[NH+](Cc1cc(no1)c2ccccc2)Cc3c[nH]nc3c4cc5ccccc5o4 C12305896
C[C@@]1(Cn2c3ccsc3cc2C(=O)N1CC[NH+](C)C)C(=O)NC4CCCCCCC4 C15672896
CCOC(=O)C1=C(N(C(=O)N[C@H]1c2ccc(cc2)Cl)C)C[NH+]3CCCCC3 C35641649
CCOC(=O)C1=C(N(C(=O)N[C@@H]1c2ccc(cc2)Cl)C)C[NH+]3CCCC[C@@H]3C C35641655
CCOC(=O)C1=C(N(C(=O)N[C@@H]1c2ccc(cc2C)C)C)C[NH+]3CCCCC3 C35641859
CCOC(=O)C1=C(N(C(=O)N[C@@H]1c2ccc(cc2)F)C)C[NH+]3CCC(CC3)C C35991570
CCOC(=O)C1=C(N(C(=O)N[C@@H]1c2cccc(c2)C)C)C[NH+]3CCCC[C@@H]3C C35991680
c1ccc(cc1)Oc2cccc(c2)C[NH+]3CCNC(=O)[C@H]3CC(=O)N4CCCCC4 C15079519
c1ccc(c(c1)CCNC(=O)C2=CC3=c4ccccc4=[NH+][C@H]3C(=N2)c5ccc6c(c5)OCO6)F C38570381
c1ccc(cc1)COc2ccc(cc2)NC[C@H]3C=c4cc5c(cc4=[NH+]C3=O)OCO5 C38789390
Cc1ccc2c(c1)c3c4n2CC[NH+]([C@@H]4CCC3)CC(=O)N/N=C\c5ccc(cc5)N(C)C C36685791
COc1ccc2=C([C@H]([NH+]=c2c1)C(=O)OC)NC(=O)C34C[C@H]5C[C@@H](C3)CC(C5)(C4)Cl C39011895
Cc1cccc(c1)N2[C@H](NN=C2C3=c4ccccc4=[NH+]C3)S[C@@H](C)C(=O)OC C39573661
c1ccc(cc1)CSc2nc3c(nn2)-c4ccccc4N[C@H](O3)[C@@H]5C=CC=[NH+]5 C39935159
Cc1ccc2=[NH+][C@@H]3C(=c2c1)N=NC(=N3)SCC(=O)Nc4ccc(cc4)C(F)(F)F C39981008
CCOC(=O)c1c2c(sc1NC(=O)c3c(c4c(cc(cc4o3)C)C)C)C[NH+](CC2)C C40038433
c1ccc2c(c1)c(nc([nH+]2)N3CCN(CC3)c4cccc(c4)Cl)NCc5ccco5 C41151289
Cc1c2ccc(cc2oc(=O)c1CC(=O)N3CCCC4=C[C@@H]5C[C@H]([C@H]43)C[NH+]6[C@H]5CCCC6)O C43746795
Cc1ccn(/c(=[NH+]/C2CCCCC2)/c1)C(=O)c3ccc(cc3)S(=O)(=O)NC(C)(C)C C45800739
C[C@@H]1[C@H]([C@@H](n2c3ccccc3[nH+]c2N1)c4ccc(cc4)C(=O)OC)C(=O)c5ccccc5 C08782372
CCN([C@@H](C)c1cc2ccccc2o1)C(=O)NCc3ccc([nH+]c3)N4CCCC4 C56612839
c1cc(sc1)[C@@H](CNC(=O)N2CCC[C@@H]2c3ccc4c(c3)OCCO4)[NH+]5CCCC5 C59264637
CC[C@H]1CCCCN1C(=O)C2=CNN3C2=[NH+][C@@H](C[C@H]3C(F)(F)F)c4ccc(cc4)OC C12848455
CC[NH+](CC)CCn\1c2ccccc2[nH]/c1=N\C(=O)c3c(c4ccccc4o3)C C14651162
c1ccc(cc1)S(=O)(=O)/N=C\2/[C@H]([NH+]=c3ccccc3=N2)Nc4ccc(cc4Cl)Cl C39980131
Cc1c(c(=O)oc2c1ccc(c2C)OCC(=O)NCCC3=c4ccccc4=[NH+]C3)C C63375248
Cc1coc2c1cc3c(c2)OC(=O)[C@H]([C@@H]3C)CC(=O)NCCC4=c5ccccc5=[NH+]C4 C63375382
c1ccc(cc1)c2c(c(n(n2)c3nc4ccccc4s3)O)/C=[NH+]/C[C@H]5CCCO5 C18022571
COCCCNC(=O)N1CCC2=c3ccccc3=[NH+][C@H]2[C@@H]1c4ccc(cc4)OC C63572004
Cc1cccc(c1)N[C@H]2/C(=N/S(=O)(=O)c3cc(ccc3C)C)/N=c4ccccc4=[NH+]2 C38966111
Cc1ccc(cc1)N[C@@H]2/C(=N/S(=O)(=O)c3cccc(c3)C)/N=c4ccccc4=[NH+]2 C38966296
CC1(CC(CC([NH2+]1)(C)C)/N=C/[C@H]2C(=NN(C2=O)c3nc4ccccc4s3)C(F)(F)F)C C18068097
c1ccc2=[NH+][C@H]3[C@@H](CCCC3=c2c1)C(=O)NC[C@@H]4Cc5c(ccc(c5O4)c6ncccn6)F C64002187
c1ccc2=[NH+]CC(=c2c1)CCNC(=O)CN3CCN(C3=O)c4ccc(cc4)Cl C64414529
CCc1csc2n1c(=O)c(c([nH+]2)C)NC(=O)COc3ccc(cc3)C(C)C C64567038
Cc1cccc(c1)C(=O)N2CCc3c2ccc(c3)CNC(=O)[C@@H]4C=c5ccc(cc5=[NH+]4)OC C64978335
Cc1cccc(c1)C(=O)N2CCc3c2ccc(c3)CNC(=O)[C@H]4C=c5ccc(cc5=[NH+]4)OC C64978336
Cc1ccc2=[NH+][C@H](C=c2c1)[C@@H]3NC(=NO3)CCN(C)C(=O)c4ccc(cc4)C(C)C C65182115
CCC1=c2cc(ccc2=[NH+][C@H]1[C@H]3NC(=NO3)CCN(C)C(=O)c4ccc(cc4)C)C C65182570
Cc1ccc2=[NH+][C@H](C(=c2c1)C)[C@@H]3NC(=NO3)CCN(C)C(=O)CC4CCCCC4 C65182680
Cc1ccc2=[NH+][C@H](C(=c2c1)C)[C@H]3NC(=NO3)CCN(C)C(=O)CC4CCCCC4 C65182684
Cc1ccc2=[NH+][C@H](C(=c2c1)C)[C@H]3NC(=NO3)CCN(C)C(=O)c4cc(cc(c4)C)C C65182702
Cc1c2ccccc2oc1[C@@H](C)NC(=O)N(C)C3CC[NH+](CC3)C4CCOCC4 C66186959
C[C@@H]1CCC[NH+](C1)C(C)(C)CNC(=O)N2CCN(CC2)C(=O)C3CCCCC3 C66986038
c1cc(cc(c1)Br)OC[C@H](C[NH+]2CCN(CC2)S(=O)(=O)c3cc(ccc3Cl)C(F)(F)F)O C02651171
CCC(C)(C)n1c(nnn1)[C@@H](c2cc3c(cc(cc3[nH]c2=O)C)C)[NH+](Cc4ccccc4)Cc5cccs5 C06149032
CCC(C)(C)n1c(nnn1)[C@@H](c2cc3cc(cc(c3[nH]c2=O)C)C)[NH+](Cc4ccccc4)Cc5cccs5 C06149113
CCC(C)(C)n1c(nnn1)[C@@H](c2cc3cc(ccc3[nH]c2=O)OCC)[NH+]4CCN(CC4)c5cc(ccc5C)C C06077575
CCC(C)(C)n1c(nnn1)[C@H](c2cc3cc(ccc3[nH]c2=O)OCC)[NH+]4CCN(CC4)c5cc(ccc5C)C C06077754
Cc1ccc2c(c1)cc(c(=O)[nH]2)[C@@H](c3nnnn3C4CCCCC4)[NH+]5CCN(CC5)c6nc7ccccc7s6 C00907470
CC(C)CN1[C@H]([C@@H](c2ccccc2C1=O)C(=O)NCCC[NH+](Cc3ccco3)C4CCCC4)c5cccs5 C09433320
CC(C)CN1[C@H]([C@H](c2ccccc2C1=O)C(=O)NCCC[NH+](Cc3ccco3)C4CCCC4)c5cccs5 C09433322
CCOC(=O)c1c(n(c2c1c(c(cc2)OC)NC(=O)C[NH+]3CCn4c5ccc(cc5c6c4[C@@H]3CCC6)C)C)C C02449566
CC(C)[NH+](CCNC(=O)CCc1nnc2n1c3ccccc3c(=O)n2Cc4ccc(cc4)F)Cc5ccco5 C09831442
Cc1c(c2ccccc2n1Cc3ccc(cc3Cl)Cl)C[NH2+]CCSc4nnnn4c5ccccc5 C10315666
CN(C)c1ccc(cc1)[C@H]2[C@@H]3[C@H](C(=O)N(C3=O)c4ccc5c(c4)OCCO5)[C@@]([NH2+]2)(c6ccccc6)C(=O)OC C12498019
CN(C)c1ccc(cc1)[C@H]2[C@@H]3[C@H](C(=O)N(C3=O)c4ccc5c(c4)OCCO5)[C@]([NH2+]2)(c6ccccc6)C(=O)OC C12498021
CC[C@H](c1nnnn1CCc2ccccc2)[NH+](Cc3ccc(cc3)F)Cc4cc5ccc(c(c5[nH]c4=O)C)C C13065138
Cc1ccc2cc(c(=O)[nH]c2c1)[C@H](c3nnnn3C4CCCCC4)[NH+](Cc5ccccc5)Cc6cccs6 C06410001
CC(C)CCn1c(=O)c2ccccc2n3c1nnc3C[NH+]4CCC(CC4)C(c5ccccc5)(c6ccccc6)O C13146152
CC[C@@H](c1nnnn1Cc2ccc(cc2)F)[NH+](CCc3ccccc3)Cc4cc5cc(cc(c5[nH]c4=O)C)C C13495845
Cc1cccc(c1C)N2CC[NH+](CC2)[C@@H](c3cc4c(cc(cc4[nH]c3=O)C)C)c5nnnn5Cc6ccccc6 C06442868
CC[NH+](CC)CCCN1[C@@H](/C(=C(/c2ccc3c(c2)C[C@H](O3)C)\O)/C(=O)C1=O)c4ccc(cc4)Br C09311979
CCC[C@]1([C@@H]2[C@@H]([C@H]([NH2+]1)c3ccc(cc3OC)OC)C(=O)N(C2=O)c4ccc5c(c4)OCCO5)C(=O)OCC C12497968
Cc1ccc(s1)c2ccc(c(n2)N3CCC(CC3)[NH+]4CCC(CC4)O)C(=O)NC[C@H]5C[C@H]6C=C[C@@H]5C67CC7 C19955551
Cc1ccc(cc1)/C=C/c2c(c(no2)C)S(=O)(=O)N3CCC(CC3)C(=O)NCC[NH+](C)C4CCCCC4 C21090373
CC[NH+]1CCN(CC1)c2ccc(cc2NC(=O)c3cc(ccc3N4CCC(CC4)C)[N+](=O)[O-])C(=O)OCC C30828310
C[NH+](C)[C@H](CNC(=O)[C@@H]1Cc2ccccc2CN1S(=O)(=O)c3ccc(cc3)Cl)c4ccc(cc4)OC C32960887
Cc1ccccc1C(=O)N2CC[NH+](CC2)CCN(CC3=CC[C@H]4C[C@@H]3C4(C)C)C(=O)Nc5ccc(cc5)Cl C35097080
Cc1cccc(c1)CO[C@]2(C[C@@H]3[C@H]([C@H](C2)OCc4cccc(c4)Cl)OC(O3)(C)C)C(=O)NCC[NH+](C)C C35591777
CCN1C(=C([C@@H](NC1=O)c2ccc(c(c2)Cl)Cl)C(=O)OCC)C[NH+]3CCCN(CC3)C(=O)C(C)C C35642029
CCN1C(=C([C@H](NC1=O)c2ccc(c(c2)Cl)Cl)C(=O)OCC)C[NH+]3CCCN(CC3)C(=O)C4CC4 C35642035
CCN1C(=C([C@@H](NC1=O)c2ccc(cc2)OC)C(=O)OCC)C[NH+]3CCCN(CC3)C(=O)c4cccs4 C35646539
Cc1ccc(s1)C[NH+](Cc2ccc(o2)C(c3ccc(cc3)OC)(c4ccc(cc4)OC)O)C[C@@H]5CCCO5 C35745398
c1ccc(c(c1)C(=O)N2CCCN(CC2)c3[nH]c(=O)cc(n3)C[NH+]4CCN(CC4)c5ccccc5F)Cl C35926300
CC[C@@H](c1ccccc1)C(=O)N2CCN(CC2)c3[nH]c(=O)cc(n3)C[NH+]4CCN(CC4)Cc5ccc(cc5)F C35926667
CCN1C(=C([C@@H](NC1=O)c2ccc(cc2)C(C)C)C(=O)OCC)C[NH+]3CCCN(CC3)C(=O)C4CCCC4 C36013832
CCN1C(=C([C@H](NC1=O)c2ccc(cc2)Cl)C(=O)OCC)C[NH+]3CCCN(CC3)C(=O)c4cccs4 C36013871
CC(C)c1ccc(cc1)OC[C@H]2c3ccsc3CCN2C(=O)CN(CC[NH+]4CCCC4)C(=O)NC(C)C C36122163
Cc1ccccc1n2c3c(c(n2)C(C)(C)C)[C@H](SCC(=O)N3CC(=O)NCC[NH+](C)C)c4ccsc4 C37264027
CCOc1ccc(cc1OC)[C@H]2c3c(c4ccccc4[nH]3)C[C@@H]5N2C(=O)CN(C5=O)C6CC[NH+](CC6)Cc7ccccc7 C01318672
C[C@H]([C@@H](c1cccs1)N2CC[NH+](CC2)Cc3ccccc3)NC(=O)c4cc(c(cc4[N+](=O)[O-])OC)OC C38596018
C[C@H]([C@H](c1cccs1)N2CC[NH+](CC2)Cc3ccccc3)NC(=O)c4cc(c(cc4[N+](=O)[O-])OC)OC C38596020
Cc1ccc(c(c1F)C(=O)N2C[C@@H](C3(C2)CC[NH2+]CC3)C(=O)N[C@@H]4CCC[C@H]4OCc5ccccc5)Cl C39609039
Cc1ccccc1OCC(=O)c2ccc3c(c2)N(C(=O)CO3)Cc4ccc(o4)C(=O)NCC[NH+]5CCCCC5 C40410690
CC[C@@H](C)[C@H]1C(=O)N(C2([NH2+]1)CCN(CC2)S(=O)(=O)c3cccc(c3)C(F)(F)F)Cc4ccc(cc4)F C36024455
CC[C@H](C)[C@H]1C(=O)N(C2([NH2+]1)CCN(CC2)S(=O)(=O)c3ccc(cc3)C)CCc4ccc(c(c4)OC)OC C36028117
Cc1cccc(n1)CCCOCCc2cc3c(cc2OC)[C@@H]4C(=C(N=[NH+]4)c5ccc(cc5)c6ccc(cc6)O)C3 C52636936
COc1ccc(cc1)/C=N/n2cc([nH+]c2/N=C/c3cc(cc(c3O)Br)Br)c4ccccc4 C01821179
CCCOC(=O)c1ccc(cc1)Oc2c(oc3c(c2=O)ccc(c3CN4CCN(CC4)c5cccc[nH+]5)O)C C41585982
COc1ccc(cc1OC)[C@@H](C(=O)NC2CCCCC2)N(Cc3ccco3)C(=O)CC4=c5ccccc5=[NH+]C4 C63205565
CC(=O)[C@@H]1CC[C@H]2[C@@]1(CC[C@@H]3[C@@H]2CCC4=C/C(=N/OCC(=O)NCC[C@@H]5C=c6ccccc6=[NH+]5)/CC[C@]34C)C C63351383
CC(C)CCNC(=O)c1ccccc1N2C(=O)[C@@H]3CC4=c5ccccc5=[NH+][C@@H]4[C@@H](N3C2=O)c6ccc(cc6)F C63375837
Cc1ccc(c(c1)C)NC(=O)CS[C@@H]2N=N[C@@H](O2)[C@H](CC3=c4ccccc4=[NH+]C3)NC(=O)OC(C)(C)C C63426767
Cc1ccc(c(c1)C)Sc2ccc(cc2)NC(=O)Cn3c(=O)c4ccccc4c(n3)C(=O)[O-] C03415934
c1ccc(c(c1)/C=C/2\C(=O)N(C(=O)N2)Cc3ccc(cc3)F)OCc4ccc(cc4)C(=O)[O-] C09260519
Cc1ccc(cc1)[C@H]2C3=C(CCCC3=O)Nc4n2nc(n4)SCc5ccc(cc5)C(=O)[O-] C09856503
Cc1cc2c(c(c1)O[C@@H](C)C(=O)NCC3CCC(CC3)C(=O)[O-])c4c(c(=O)o2)CCCC4 C02344096
c1cc(cc(c1)OCC(=O)[O-])C2=C[C@H](n3c(nc(n3)C(F)(F)F)N2)c4ccc(cc4)Cl C02631621
Cc1c2cc(ccc2oc1C(=O)[O-])CC[C@]3(Nc4ccccc4C(=O)N3Cc5ccco5)C C13013732
Cc1ccc(c(c1)NC(=O)[C@@H](C)Sc2nc3cc(ccc3c(=O)n2CC=C)C(=O)[O-])C C13016283
Cc1ccc(cc1)c2nnc(n2CC(=O)[O-])S[C@@H](C)C(=O)Nc3cc(ccc3F)F C13020579
Cc1ccc(c(c1)NC(=O)CSc2nc3cc(ccc3c(=O)n2CC(C)C)C(=O)[O-])C C13048665
Cc1ccc(c(c1)F)NC(=O)CSc2nc3cc(ccc3c(=O)n2CC(C)C)C(=O)[O-] C13048850
C[C@H](Cn1c(=O)c2ccc(cc2nc1SCc3cc(ccc3OC)Cl)C(=O)[O-])O C13052354
CN(CC(=O)Nc1ccccc1C(=O)[O-])C(=O)c2ccccc2Sc3ccccc3C#N C13184367
C[C@@]1(Nc2ccccc2C(=O)N1c3ccccc3OC)c4ccc(c(c4)CC(=O)[O-])OC C13210731
Cn1c(=O)c2ccc(cc2nc1SCC(=O)N[C@@H](c3ccccc3)c4cccs4)C(=O)[O-] C13219975
CC(C)CNC(=O)CSc1nc2cc(ccc2c(=O)n1c3ccccc3F)C(=O)[O-] C13231276
Cc1c(sc2c1c(=O)n(c(n2)SCC(=O)Nc3cc(ccc3C(=O)[O-])F)CC=C)C C13241873
Cc1nc2c(c3c(s2)CCC3)c(n1)SCC(=O)Nc4cc(c(cc4Cl)C(=O)[O-])OC C13241999
CC(C)Cn1c(=O)c2ccccc2nc1SCC(=O)Nc3cc(ccc3C(=O)[O-])F C13242490
CCn1c(=O)c2cc3ccccc3cc2nc1SCC(=O)Nc4cc(ccc4C(=O)[O-])F C13244606
C[C@H](c1cccs1)NC(=O)CSc2nc3cc(ccc3c(=O)n2c4ccccc4)C(=O)[O-] C13266583
COc1cc(c(c(c1OC)OC)NC(=O)/C=C/c2ccc(s2)Br)C(=O)[O-] C13444189
CC(C)[C@H](c1cccs1)NC(=O)CSc2nc3cc(ccc3c(=O)n2C)C(=O)[O-] C13444578
c1ccc2c(c1)-c3ccccc3C2COC(=O)N[C@H](CC4CCS(=O)(=O)CC4)C(=O)[O-] C15446447
COc1c2ccccc2c3c(n1)nc([nH]3)S[C@@H](CC(=O)[O-])C(=O)c4ccc(cc4)Cl C08652569
c1cc(cc(c1)S(=O)(=O)NN2[C@@H](SCC2=O)c3ccc(cc3Cl)Cl)C(=O)[O-] C05955481
C[C@@H]1CCc2c(sc(c2C(=O)OC)NC(=O)CSc3nc4c(c(n3)[O-])CCC4)C1 C19796775
CCOc1cc2c(cc1OCC)[C@H](N(CC2)C(=O)Nc3ccc(c(c3)Cl)F)CC(=O)[O-] C20920491
CC(=O)Nc1ccc(cc1)S(=O)(=O)[N-]c2c(c3c(s2)C[C@@H](CC3)C(C)(C)C)C(=O)OC C22574480
CC[C@H](C)[C@@H](C(=O)[O-])NC(=O)Cc1c(c2cc3c(coc3c(c2oc1=O)C)c4ccccc4)C C26771628
COc1ccc(cc1OC)[C@H]2CC(=O)Nc3c2c(nc(n3)SCc4ccccc4F)[O-] C13567380
CC1=C([C@H](N2C(=CSC2=N1)/C=C(/NCc3cccnc3)\[O-])c4ccccc4F)C(=O)OC C35694153
Cc1ccc(cc1)[C@@H]2C(=C(N=C3N2C(=CS3)/C=C(/NCc4ccccn4)\[O-])C)C(=O)OC C35697586
Cc1ccccc1[C@H]2[C@H](C(=NC(=C2C#N)SCC(=O)Nc3ccccc3C)[O-])C(=O)OC C09348333
Cc1ccc(cc1)c2c(sc(c2C(=O)OC(C)C)NC(=O)[C@H]3[C@H]4CC[C@@H]([C@@H]3C(=O)[O-])O4)C C04199847
Cc1c(c2c(n1[O-])-c3c(c(c4ccccc4n3)S(=O)(=O)C(C)C)C(=O)CC2)c5ccccc5O C39457666
c1cc(c(cc1C(=O)[O-])S(=O)(=O)/N=c/2\ccc(c-3cc[n-]cc23)[NH+]4CCCCC4)Cl C13249472
CCCOc1ccccc1C2(CCC2)C(=O)N[C@H]3[C@H]4N(C3=O)[C@@H](C(S4)(C)C)C(=O)[O-] C39928827
c1ccc2c(c1)-c3ccccc3C2COC(=O)N[C@H](Cc4ccc5c(c4)OCCCO5)C(=O)[O-] C44320912
Cc1c(c([nH]c1C(=O)COc2c(cc(c(c2C(=O)[O-])Cl)Cl)Cl)C)C(=O)OC C13014921
Cc1c2c(cc(=O)[nH]c2sc1C(=O)[O-])CSc3nnc(n3CC=C)C4CCCCC4 C13255544
Cc1c2c(cc(=O)[nH]c2sc1C(=O)[O-])CSc3nnc(n3C)c4ccc(cc4)Cl C13255583
c1ccc2c(c1)[C@@H](OC2=O)CC(=O)Nc3cccc(c3)S(=O)(=O)[N-]c4ccccc4Cl C46642933
Cc1cc(c(cc1[C@@H](C)NC(=O)c2ccc3c(c2)nc(n(c3=O)CC=C)[S-])OC)OC C46815853
CNC(=O)c1cc(c(cc1Cl)Cl)S(=O)(=O)[N-]c2cc(c(cc2OC)OC)Cl C57380981
Cc1ccc(cc1Cl)/N=C\2/N(C(=O)C[C@H](S2)C(=O)Nc3cccc(c3)C(=O)[O-])C C35167055
c1cc(ccc1CS(=O)(=O)Nc2ccc(cc2)S(=O)(=O)[N-]c3nccs3)Cl C14291491
Cc1ccc(cc1)N2C(=O)[C@](N=C2O)(C(F)(F)F)[N-]S(=O)(=O)c3ccc(cc3)Cl C02380145
C[C@H]1C=N[C@@H](S1)NC(=O)c2ccc3c(c2)sc(n3)[N-]S(=O)(=O)c4ccc(cc4)Cl C39984402
c1ccc(cc1)CNC(=O)CSC2=C([C@H](C3=C(CCCC3=N2)[O-])c4ccc5c(c4)OCO5)C#N C13174498
Cc1cc(cc(c1)O[C@H](C)C(=O)Nc2ccc(cc2)S(=O)(=O)[N-]c3nccs3)C C64982512
CC(C)(C)n1c(nnn1)[C@@H](c2cc3cc(ccc3[nH]c2=O)OC)[NH+](Cc4ccco4)Cc5cccs5 C06014932
CCc1ccc2c(c1)cc(c(=O)[nH]2)[C@@H](c3nnnn3C[C@@H]4CCCO4)[NH+]5CCN(CC5)c6ccc(cc6)F C06135228
c1cc(cc(c1)[N+](=O)[O-])[C@H]2/C(=C(/c3ccco3)\O)/C(=O)C(=O)N2CCC[NH+]4CCOCC4 C09045745
CC[NH+](CC)CCn1c2c(c(nc1=O)SCC(=O)Nc3ccccc3[N+](=O)[O-])CCC2 C09324925
CC(C)NS(=O)(=O)c1ccc(c(c1)[N+](=O)[O-])N2CC[NH+](CC2)[C@H](C)c3nc4ccccc4s3 C09118582
C[C@H](COC)NS(=O)(=O)c1ccc(c(c1)[N+](=O)[O-])N2CCC[NH+](CC2)Cc3ccc(cc3)Cl C09516694
CN(C)c1ccc(cc1)[C@@H](CNC(=O)c2cc(c(cc2[N+](=O)[O-])OC)OC)[NH+]3CCCC3 C09569154
Cc1ccc(cc1)C2=NN([C@@H](C2)c3ccco3)C(=O)C[NH+](CCOC)Cc4[nH]c(=O)c5ccccc5n4 C09796018
COc1ccccc1n2c(nnn2)SCC(=O)NCC3(CCCCC3)[NH+]4CCOCC4 C09796874
CC(C)CC[C@@]1(C(=O)N(C(=O)N1)CC[NH+](C)C)C2CCN(CC2)C(=O)c3c4c(on3)CCCC4 C11787917
CN(Cc1nc(no1)c2cccnc2)C(=O)C[C@H]3C(=O)NCC[NH+]3CCCc4ccccc4 C11840799
Cc1cc(ccc1OC)C[NH+]2CCc3nnc(n3CC2)[C@H](CC(C)C)NC(=O)c4ccc(o4)COC C12132248
COc1ccccc1CCNC(=O)[C@@H]2C[C@@H](C[NH+]2Cc3ccc(cc3)OCc4ccccc4)n5cnnn5 C12244472
COc1ccc(cc1OC)CC[NH2+]CC2=NO[C@H](C2)Cc3cc4c(c(c3OC)OC)OCO4 C12371321
CCC[C@]1([C@@H]2[C@@H]([C@H]([NH2+]1)c3ccc(c(c3)OC)OC)C(=O)N(C2=O)c4cccc(c4)C(=O)C)C(=O)OC C12498212
CCC(C)(C)n1c(nnn1)[C@H](c2cc3cc(c(cc3[nH]c2=O)OC)OC)[NH+]4CCC[C@H](C4)C C12712888
CCc1ccc2c(c1)cc(c(=O)[nH]2)C[NH+](Cc3ccc4c(c3)OCO4)Cc5nnnn5C(C)(C)C C12717369
Cc1cc(c2c(c1)cc(c(=O)[nH]2)C[NH+](Cc3ccc4c(c3)OCO4)Cc5nnnn5Cc6ccc(cc6)F)C C13065531
CCOC(=O)Cn1c(nnn1)[C@@H](C(C)C)[NH+](Cc2cc3cccc(c3[nH]c2=O)C)C4CCCC4 C13500616
CC(C)C[C@@H](c1nnc2n1CC[NH+](CC2)Cc3c(cc(cc3OC)OC)OC)NC(=O)C C14993638
Cc1c(non1)CNC(=O)[C@@H]2C[C@H](C[NH+]2Cc3ccc(c(c3OC)OC)OC)Sc4ccc(cc4)F C14996733
CC[NH+](CC)CCCN1CC(=O)N2[C@@H](C1=O)Cc3c4ccccc4[nH]c3[C@@H]2c5cccc(c5)[N+](=O)[O-] C16042192
c1cc(ccc1[C@H]2/C(=C(/c3ccc(cc3)Cl)\O)/C(=O)C(=O)N2CCC[NH+]4CCOCC4)[N+](=O)[O-] C08920306
C[NH+](C)CCN1[C@@H](/C(=C(/c2ccc(c(c2)Cl)OC)\O)/C(=O)C1=O)c3ccc(cc3)[N+](=O)[O-] C09241700
CCOc1ccc2c(c1)cc(c(n2)O)[C@@H](c3nnnn3Cc4ccco4)[NH+]5CCC(CC5)C C08586413
COc1ccc2cc(c(nc2c1)O)C[NH+](CCc3ccccc3)Cc4nnnn4Cc5ccco5 C08586267
Cn1c(nnn1)SCC[NH2+]Cc2cc(c(c(c2)Br)OCc3ccc4c(c3)OCO4)OC C20876734
c1cc2c(cc1c3cc(no3)COCC(=O)NCCCN4CCC(CC4)[NH+]5CCCCC5)OCO2 C21868250
Cc1cc(=O)c(nn1c2ccccc2[N+](=O)[O-])C(=O)NC[C@@H](c3ccccc3Cl)[NH+](C)C C23192428
Cc1cc(=O)c(nn1c2ccccc2[N+](=O)[O-])C(=O)NC[C@H](c3ccccc3Cl)[NH+](C)C C23192433
c1ccc(cc1)COCC(=O)N2CCN(CC2)c3[nH]c(=O)cc(n3)CN4CC[NH+](CC4)C5CCCCC5 C35564274
CCCCC(=O)N1CCN(CC1)c2[nH]c(=O)cc(n2)C[NH+]3CCN(CC3)c4ccccc4C#N C35564721
CCOC(=O)C1=C(N(C(=O)N[C@@H]1c2ccc(cc2)F)C)C[NH+]3CCCN(CC3)C(=O)c4ccco4 C35642684
CCN1C(=C([C@@H](NC1=O)c2ccc(cc2C)C)C(=O)OCC)C[NH+]3CCCN(CC3)C(=O)COC C35646643
CCOC(=O)C1=C(N(C(=O)N[C@@H]1c2ccc(cc2)F)CC=C)C[NH+]3CCCN(CC3)C(=O)COC C35664730
Cc1ccc(c(c1)OC)OCC(=O)c2ccc3c(c2)N(C(=O)CO3)CC(=O)NCC[NH+]4CCCCC4 C37512980
CCOC(=O)Cn1c(nnn1)[C@@H](C(C)C)[NH+](Cc2cccs2)Cc3cc4cc(ccc4[nH]c3=O)C C13151173
C[C@@H]1C(=c2ccccc2=[NH+]1)C(=O)[C@@H](C)OC(=O)C3C(=C(NC(=C3C(=O)OC)C)C)C(=O)OC C39440564
CCN1CC[NH+](CC1)C[C@@H](C)CNc2ccc(cc2[N+](=O)[O-])S(=O)(=O)N3C[C@@H](C[C@@H](C3)C)C C40149304
C[NH+](C)CCNC(=O)c1ccc(o1)CN2c3cc(ccc3OCC2=O)C(=O)COc4ccccc4Cl C40410628
CCOC(=O)c1cnn(c1CNCc2cn3ccccc3[nH+]2)c4cc(=O)n(c5c4cccc5)C C15006078
CCOc1ccc2c(c1)cc(c(=O)[nH]2)[C@@H](c3nnnn3C(C)(C)C)N4CC[NH+](CC4)C5CCCCC5 C22924958
Cc1cc(=O)c(nn1c2ccccc2[N+](=O)[O-])C(=O)NC[C@H](c3ccccc3)[NH+]4CCCC4 C45568849
CCOc1cc(cc(c1OCC=C)Br)[C@@H]2C(=C(N=C3N2NN=[NH+]3)C)C(=O)OC C15016825
CC1CC[NH+](CC1)[C@@H](C)CNC(=O)c2cc(c(cc2[N+](=O)[O-])OCc3cscn3)OC C60156255
CC(C)[C@@H](C(=O)NCCc1ccc(c(c1)OC)OC)N2C(=O)[C@@]3([C@H]4C(=c5ccccc5=[NH+]4)CCN3C2=O)C C63375103
CCOc1ccc(cc1C[NH+]2C[C@H]3C[C@@H](C2)c4cccc(=O)n4C3)/C=N/NC(=O)[C@@H]5C6=C(CCC6)N=N5 C63699231
COc1ccc(cc1)[C@H](CNS(=O)(=O)c2cccc(c2)n3cnnn3)C4=c5ccccc5=[NH+]C4 C63974564
CCN(CC)S(=O)(=O)c1ccc(c(c1)NC(=O)CSc2nnc(o2)C3=c4ccccc4=[NH+]C3)Cl C64337956
CCC[NH+]1CCN(CC1)CCCNC(=O)c2ccc(o2)Cn3c4c(cccn4)n5cccc5c3=O C35423409
c1cc2c(cc1/C=N/NC(=O)c3c(c(c(c([nH+]3)Cl)Cl)N)Cl)OCO2 C04588092
CC[NH+]1CCC[C@@H]1CNC(=O)[C@@]2(c3ccccc3NC(=O)N2c4c(cccc4F)F)O C03670164
CC[NH+]1CCc2c3ccccc3[nH]c2[C@H]1c4c(nc(n(c4=O)CC=C)O)O C09041344
Cc1nc([nH]n1)SCC[NH2+]Cc2c[nH]nc2c3cccc4c3cccc4 C11936692
CC1(CC(CC([NH2+]1)(C)C)NC(=O)c2nc(no2)c3ccc4c(c3)cc[nH]4)C C12391152
CC(C)(C[NH2+][C@@H]1CCc2c(c(nn2CC3CCCCC3)C(=O)NC)C1)CO C14540704
COc1ccc(c(c1)C(=O)c2cc(c(=[NH2+])oc2)C(=O)Nc3ccc(c(c3)Cl)F)O C15913108
Cc1cccc(c1CNc2cc([nH+]c3c2[nH]c(c3CO)C)C(=O)N(C)C)C C29128222
CC[C@@H](C)CNC(=O)[C@@H]1CSC2([NH2+]1)CCN(CC2)C(=O)Nc3cccc(c3)F C35375103
CC(C)[NH+]1CCc2c(sc(c2C(=O)N)NC(=O)COc3ccc4ccccc4c3)C1 C36629385
CCCC[NH+](C)Cc1c(nc2n1cc(cc2)N)c3ccc4c(c3)NC(=O)CO4 C36273490
CCc1nnc(s1)NC(=O)c2c(c3cc4ccc(cc4[nH+]c3s2)C)N C04125262
C[C@H]1[C@H]([NH2+][C@@H]([C@@H](C1=O)C)c2cccc(c2O)OC)c3cccc(c3O)OC C04180561
CC1=C([C@H](N2C(=[NH+]1)N=C(N2)c3cccs3)c4ccc(cc4)Br)C(=O)N C00940749
CC1=C([C@@H](N2C(=[NH+]1)N=C(N2)c3cccnc3)c4ccc(cc4)Cl)C(=O)N C00940740
C[C@@H]1c2cc(c(cc2CC[NH+]1CC(=O)Nc3ccc(c(c3)Cl)OC)O)O C39306802
CCOc1cc(ccc1O)[C@@H]2[C@@H]3C(=c4ccccc4=[NH+]C3=O)OC(=C2C#N)N C39916330
CC[C@H](C)NC(=O)CN1CCN(CC1)C(=O)NC2CC([NH2+]C(C2)(C)C)(C)C C42908572
Cc1ccccc1C[NH+]2CCCN(CC2)C(=O)Nc3ccccc3CC(=O)N C45724283
CC1CC[NH+](CC1)[C@H](CNC(=O)NNC(=O)c2ccc3ccccc3n2)C(C)C C46254898
Cc1c2ccccc2oc1C(=O)NNC(=O)NC[C@H](C)[NH+]3CCC[C@@H](C3)C C46368281
C[C@@H]1C[C@H](C[NH+](C1)CCNC(=O)CNC(=O)NCc2ccc(cc2)F)C C46883872
Cc1cc(ccc1NC(=O)NC[C@H](c2ccco2)[NH+]3CCCCC3)C(=O)NC C48180736
Cc1ccc(cc1NC(=O)NC[C@@H](c2ccco2)[NH+]3CCCCC3)NC(=O)C C48270384
CC1(CC(CC([NH2+]1)(C)C)NC(=O)C(=O)Nc2ccc3c(c2)OC(O3)(F)F)C C48605294
C[NH+](C)[C@H](CNC(=O)NNc1c(c(c(c(c1F)F)F)F)F)c2ccco2 C49779719
c1ccc(c(c1)[C@@H]2NC(=[NH2+])Nc3n2c4ccccc4n3)OCc5cccnc5 C54681250
CC1(CC(CC([NH2+]1)(C)C)NC(=O)NCc2c(cc(cc2OC)OC)OC)C C56418107
CCC(=O)Nc1ccc(c(c1)NC(=O)N[C@H](C)C[NH+]2C[C@@H](C[C@@H](C2)C)C)C C56649225
C[NH+](C)[C@@H](CNC(=O)N(C)Cc1cccc(c1)C(=O)N)c2ccc(cc2)F C56934499
C[NH+](C)[C@H](CNC(=O)NNC(=O)Cc1ccc(cc1)F)c2ccc(cc2)F C56937895
c1c[nH+]c(cc1CNC(=O)NCC(=O)NC2CCCCC2)N3CCCCC3 C58214902
C=C1C=C(N2[C@H]([NH+]=C(N=C2N1)NCC[NH+]3CCCCC3)[C@@H]4CCC=CC4)[O-] C59619515
Cc1cc(c(cc1C(=O)N[C@@H](C)C[NH+]2C[C@@H](C[C@H](C2)C)C)S(=O)(=O)N)C C63244334
CC[C@H](C)n1c(=O)c(c([nH]c1=S)[O-])[C@@H]2[C@@H]3C(=c4cc(ccc4=[NH+]3)Cl)CC[NH2+]2 C63492699
C[C@@H]1C(=c2ccccc2=[NH+]1)C(=O)[C@H](C)OC(=O)c3ccc(cc3)NC(=O)N C40017026
CCCCn1c(=O)c(c([nH]c1=O)[O-])[C@H]2[C@H]3C(=c4cc(ccc4=[NH+]3)C)CC[NH2+]2 C64062029
C[C@H](C(=O)NC(=O)NC(C)(C)C)[NH2+]CC1(CCOCC1)c2cccc(c2)F C66390221
C[C@@H](C(=O)NC(=O)NCC(C)C)[NH2+]CC1(CCOCC1)c2ccc(cc2)F C66390435
CC(C)(CNC(=O)Nc1cccc(c1)c2ccc(=O)[nH]n2)[NH+]3CCCCC3 C66678992
Cc1ccc2[nH+]c(cn2c1)CNC(=O)NC[C@]3(CCCc4c3cccc4)O C66977378
CC(C)[C@@H](c1ccc2c(c1)OCCCO2)NC(=O)C[NH+]3CCCC[C@@H]3C(=O)N C67130010
Cc1c(cc(s1)C(=O)NC[C@@H]2CCC[NH+]2CC3CCCCC3)S(=O)(=O)N C67332879
Cc1ccsc1C(=O)NNC(=O)NC[C@H](c2cccc(c2)F)[NH+](C)C C67382676
c1cc(ccc1C#N)C(=O)NNC(=O)NC[C@@H]2CCC[NH+]2CC3CCCCC3 C67463169
Cc1cc(c(o1)C)C(=O)NNC(=O)NC[C@@H]2CCC[NH+]2CC3CCCCC3 C67481930
Cc1ccc(cc1)NC(=O)Nc2cccc3c2CC[NH+](C3)[C@@H](C)C(=O)NC(C)C C67486761
CC1CC[NH+](CC1)C[C@@H](CNC(=O)Nc2ccc(cc2F)OC(C)C)O C67550915
CC1CC[NH+](CC1)C[C@@H](CNC(=O)NC[C@H]2CCN(C2)c3ccccc3)O C67624517
Cc1ccc2c(c1C)[nH]c(n2)CCNc3cc(nc(n3)C)[C@@H]4CCC[NH2+]C4 C67654431
CC[C@]1(C[C@@H](c2c(cc3c(c2O)C(=O)c4c(cccc4O)C3=O)[C@H]1C(=O)OC)O[C@@H]5C[C@@H]([C@@H]([C@H](O5)C)O)[NH+](C)C)O C03978066
CC[C@]1(C[C@H](c2c(cc3c(c2O)C(=O)c4c(cccc4O)C3=O)[C@H]1C(=O)OC)O[C@H]5C[C@@H]([C@@H]([C@H](O5)C)O)[NH+](C)C)O C03978069
CC1=C(C(CCC1)(C)C)/C=C/C(=N/NC(=O)c2c(n(nn2)c3c(non3)N)C[NH+]4CCCCC4)/C C04482093
c1ccc2c(c1)cc3ccccc3c2/C=N/NC(=O)c4c(n(nn4)c5c(non5)N)C[NH+]6CCCCC6 C02276623
C[NH+]1CC[C@]23c4c5ccc(c4O[C@H]2[C@]6(C=C[C@]3([C@H]1C5)c7c6c(c(cc7O)SCCO)O)OC)OC C08789705
Cc1cc2c(c(c1)Cl)NC(=O)[C@]23[C@H]4[C@@H]([C@@H]([NH2+]3)CCC(=O)N)C(=O)N(C4=O)CCc5ccccc5 C08790225
Cc1ccc2c(c1)[C@@]3([C@H]4[C@@H]([C@@H]([NH2+]3)CC(=O)N)C(=O)N(C4=O)CCc5ccc(c(c5)OC)OC)C(=O)N2 C08790472
c1cc2c(c(c1)Cl)NC(=O)[C@]23[C@H]4[C@@H]([C@H]([NH2+]3)CC(=O)N)C(=O)N(C4=O)Cc5ccc6c(c5)OCO6 C08790566
Cc1cccc2c1NC(=O)[C@]23[C@H]4[C@@H]([C@@H]([NH2+]3)CC(=O)N)C(=O)N(C4=O)CCc5ccc(c(c5)OC)OC C08791034
Cc1ccc(cc1)S(=O)(=O)N2CCC[C@H]2C(=O)Nc3c(c4c(s3)C[NH+](CC4)C(C)C)C(=O)N C08868742
Cc1c(ccc2c1NC(=O)[C@]23[C@@H]4[C@@H]([C@@H]([NH2+]3)CCC(=O)N)C(=O)N(C4=O)c5cccc(c5)[N+](=O)[O-])Cl C09359508
C[NH+](Cc1[nH]c(=O)c2ccccc2n1)CC(=O)NN3C(=O)C(NC3=O)(c4ccccc4)c5ccccc5 C10025535
c1ccc(cc1)Cn2c(c(c(=O)[nH]c2=O)[C@H](c3ccc(cc3)C#N)[NH+]4CCN(CC4)c5ccccc5)N C09379405
C[NH+]1CCc2c(sc(c2C(=O)N)NC(=O)[C@H]3CCCCN3S(=O)(=O)c4ccc(s4)Cl)C1 C10775621
Cc1ccc2c(c1C)NC(=O)[C@]23[C@H]4[C@@H]([C@H]([NH2+]3)CCC(=O)N)C(=O)N(C4=O)Cc5ccccc5Cl C02127070
CCCCN(c1c(n(c(=O)[nH]c1=O)CC(C)C)N)C(=O)C[NH+]2CCC[C@H]2c3ccc4c(c3)OCCO4 C13062898
c1ccc(cc1)CC2CC[NH+](CC2)Cc3c(nnn3c4c(non4)N)C(=O)N/N=C/[C@H]5CCC=CC5 C13804157
CC(C)CN(c1c(n(c(=O)[nH]c1=O)Cc2ccccc2)N)C(=O)C[NH+]3CCC[C@H](C3)C(F)(F)F C16591191
C[C@@]12CC[C@H]([C@@]([C@H]1Cc3c([nH+]c(s3)NCC=C)[C@H]2CC(=O)NCCN4CCOCC4)(C)CO)O C20504808
CC[NH+]1CCc2c(sc(c2C(=O)N)NC(=O)c3ccccc3NS(=O)(=O)c4ccccc4)C1 C20569499
CCCC[C@H](C(=O)N1CCC2(CCc3c2cccc3)CC1)N4C(=O)[C@H](NC4=O)CCC[NH+]=C(N)N C26273342
c1cc(sc1)[C@@H](CNC(=O)CNC(=O)CNC(=O)c2ccc(cc2Cl)Cl)[NH+]3CCCC3 C27607501
CCOC(=O)c1c2c(sc1NC(=O)[C@H](C)[NH2+]CC(=O)N[C@H]3CCS(=O)(=O)C3)C[C@@H](CC2)C C36386094
C[NH+]1[C@@H](NN[C@@H]1SCC(=O)N/N=C/[C@@H]2C=NN=C2c3ccc(cc3)F)c4cccc(c4)Br C38610019
Cc1c(cccc1OC(=O)C)C(=O)N2C[C@@H](C3(C2)CC[NH2+]CC3)C(=O)N[C@@H](C)CCCC(C)(C)O C39631719
Cc1c(cccc1OC(=O)C)C(=O)N2C[C@H](C3(C2)CC[NH2+]CC3)C(=O)N[C@H](C)CCCC(C)(C)O C39631726
C[C@@H](CCCC(C)(C)O)NC(=O)[C@@H]1CN(CC12CC[NH2+]CC2)C(=O)c3ccc(o3)c4ccc(cc4)F C39631998
c1cc(c(cc1CCNC(=O)[C@@H]2CN(CC23CC[NH2+]CC3)C(=O)c4ccc(cc4F)C(F)(F)F)O)O C39661748
c1ccc2c(c1)cc([nH]2)CNC(=O)[C@@H]3CN(CC34CC[NH2+]CC4)C(=O)COc5cccc(c5)Cl C39671492
c1ccc2c(c1)cc([nH]2)CNC(=O)[C@@H]3CN(CC34CC[NH2+]CC4)C(=O)c5ccc(o5)c6ccc(cc6)F C39671570
CCN1[C@@H](C(=C(N1)C)Br)C(=O)N2C[C@@H](C3(C2)CC[NH2+]CC3)C(=O)N[C@@H](C)C4=C(N=N[C@@H]4C)C C39674462
c1ccc(cc1)CCCC(=O)N2C[C@@H](C3(C2)CC[NH2+]CC3)C(=O)NCc4[nH]c(=O)c5ccccc5n4 C39676292
c1ccc(cc1)CCCC(=O)N2C[C@H](C3(C2)CC[NH2+]CC3)C(=O)NCc4[nH]c(=O)c5ccccc5n4 C39676293
Cc1cccc2c1[nH]cc2CCNC(=O)[C@@H]3CN(CC34CC[NH2+]CC4)C(=O)c5ccc(c(c5)OC)OC C39684085
C[C@H](C(=O)N1C[C@H](C2(C1)CC[NH2+]CC2)C(=O)N[C@@H](C(C)C)C(=O)NC(C)(C)C)Oc3ccccc3 C39685782
CC1CCC2(CC1)C(=O)N(C(=O)N2)NC(=O)CS[C@@H]3NN=C(N3C4CC4)C5=c6ccccc6=[NH+]C5 C39726913
Cc1c(c2cc(ccc2[nH]1)C#N)CCNC(=O)[C@H]3CN(CC34CC[NH2+]CC4)C(=O)c5ccccc5F C44714380
Cc1c(c2cc(ccc2[nH]1)C#N)CCNC(=O)[C@@H]3CN(CC34CC[NH2+]CC4)C(=O)[C@@H](C)Oc5ccccc5 C44714496
Cc1ccc(c(c1)C)C(=O)N2C[C@H](C3(C2)CC[NH2+]CC3)C(=O)NCCc4c([nH]c5c4cc(cc5)C#N)C C44714635
CCOc1cccc(c1)C(=O)N2C[C@H](C3(C2)CC[NH2+]CC3)C(=O)NCCc4c([nH]c5c4cc(cc5)C#N)C C44714652
Cc1c(c2cc(ccc2[nH]1)C#N)CCNC(=O)[C@H]3CN(CC34CC[NH2+]CC4)C(=O)c5ccc6ccccc6n5 C44714660
c1ccc(cc1)/C=c\2/c(=O)n3c(=C([C@@H](C(=C3N)C#N)c4ccccc4)C(=O)NCCN5CC[NH2+]CC5)s2 C59293337
CCOc1c(cc(cc1Br)[C@H]2NC(=[NH2+])Nc3n2c4cc5c(cc4n3)OCCCO5)OC C12551860
COc1ccc(cc1)[C@@H](CNC(=O)CN2C[C@@H](Oc3c2cccc3)C(=O)N)C4=c5ccccc5=[NH+]C4 C63110602
C[C@@H](c1ccc(cc1)S(=O)(=O)N)NC(=O)CS[C@@H]2NN=C(N2C3CC3)C4=c5ccccc5=[NH+]C4 C39933392
C[C@H]1C(=O)Nc2cc(ccc2O1)NC(=O)[C@H](CC3=c4ccccc4=[NH+]C3)NC(=O)c5ccc(cc5)F C63828019
C[C@@H]1C2=C([C@H](O[C@@H]2C)NC(=O)CS[C@@H]3N[NH+]=C(N3c4ccccc4)N5CCCCC5)C(=O)NN1 C39995168
CCOc1cc(cc(c1OCC)OCC)C(=O)N[C@H](C)C(=O)N2CCC3(CC2)c4c([nH]c[nH+]4)CCN3 C24985565
c1ccc(cc1)CN/C(=C\2/CN(C=C(C2=O)C(=O)NCC[C@@H]3[NH+]=c4ccc(cc4=[NH+]3)Cl)C5CC5)/[O-] C64626563
CC(C)[C@H]([C@@H]1[NH+]=C(NO1)c2ccc3c(c2)[nH]c(=O)c(=O)n3C(C)C)NS(=O)(=O)c4ccccc4 C64890713
CCN(c1c(n(c(=O)[nH]c1=O)Cc2ccccc2)N)C(=O)C[NH+](C)Cc3ccc(cc3)Cl C03585374
c1ccc(cc1)CCN2C(=O)[C@@H]3[C@H]([NH2+][C@]4([C@@H]3C2=O)c5cccc(c5NC4=O)Cl)CC(=O)N C08790672
Cc1cc2c(c(c1)Cl)NC(=O)[C@]23[C@H]4[C@@H]([C@@H]([NH2+]3)CC(=O)N)C(=O)N(C4=O)CCc5ccccc5 C08791308
c1cc(c(cc1Cl)Cl)/C=N/NC(=O)c2c(nnn2c3c(non3)N)C[NH+]4CCCCC4 C08873270
CCOC(=O)c1ccc(cc1)N2C(=O)[C@@H]3[C@@H]([NH2+][C@@]4([C@@H]3C2=O)c5cc(cc(c5NC4=O)Cl)C)CC(=O)N C12874574
CCCCn1c(c(c(=O)[nH]c1=O)N(C2CCCC2)C(=O)C[NH+]3CCc4c(ccs4)[C@H]3C)N C13120921
CCN(c1c(n(c(=O)[nH]c1=O)Cc2ccccc2)N)C(=O)C[NH2+][C@@H](c3ccc(cc3)F)C(C)C C15550493
CC[C@@H](C)[C@H]1C(=O)N[C@@H](C(=O)N/C=C\c2ccc(c(c2)C[C@@H](C(=O)N1)[NH+](C)C)OC)Cc3ccccc3 C17043947
COCCN1C(=O)[C@H]2[C@H]([NH2+][C@@]3([C@@H]2C1=O)c4cccc(c4NC3=O)Cl)Cc5c[nH]c6c5cccc6 C08995694
Cc1c(c(n(n1)C(C)C)C)/C=N/Nc2[nH]nc(n2)SCC(=O)NC3CC([NH2+]C(C3)(C)C)(C)C C20905207
CC(C)(C)NC(=O)C[NH+]1CCCN(CC1)CC(=O)Nc2c(c3c(s2)CCCC3)C(=O)N C22782017
CC[NH+](CC)Cc1c(n(nn1)c2c(non2)N)C(=O)N/N=C/c3ccc(cc3)C(F)(F)F C02242815
C[C@@H]1CCCC[NH+]1Cc2c(nnn2c3c(non3)N)C(=O)N/N=C(/C)\c4ccc(cc4)Cl C25782396
CC1([C@@H]2CC[C@]1([C@H](C2)NC(=O)[C@H](CC[N+](=O)[O-])[NH3+])CS(=O)(=O)N3CCC4(CCc5c4cccc5)CC3)C C27325785
CC1CC[NH+](CC1)Cc2c(nnn2c3c(non3)N)C(=O)N/N=C/c4ccc(cc4)C(C)(C)C C02256653
CC1CC[NH+](CC1)Cc2c(nnn2c3c(non3)N)C(=O)N/N=C/C(=C\c4ccccc4)/C C04466155
Cc1cc(c(c(c1)C)/C=N/NC(=O)c2c(n(nn2)c3c(non3)N)C[NH+]4CCC(CC4)C)C C03633179
COc1ccc(cc1)N2[C@H](N[NH2+]N2)SCC(=O)N/N=C/[C@@H]3C=NN=C3c4ccc(cc4)F C39210616
Cc1cc(n(n1)C(C)(C)C)C(=O)N2C[C@@H](C3(C2)CC[NH2+]CC3)C(=O)N[C@@H](C)CCCC(C)(C)O C39631866
CCn1c(c(c(n1)C)Br)C(=O)N2C[C@H](C3(C2)CC[NH2+]CC3)C(=O)N[C@H](C)CCCC(C)(C)O C39631888
Cc1ccc2c(c1)c(c[nH]2)CCNC(=O)[C@H]3CN(CC34CC[NH2+]CC4)C(=O)c5cc(c(c(c5)OC)OC)OC C39655938
Cc1cc(nn1C)C(=O)N2C[C@@H](C3(C2)CC[NH2+]CC3)C(=O)NCc4ccccc4Sc5ccccc5CO C39657794
Cc1cc(nn1C)C(=O)N2C[C@H](C3(C2)CC[NH2+]CC3)C(=O)NCc4ccccc4Sc5ccccc5CO C39657796
c1ccc2c(c1)-c3c(cccc3C(=O)N4C[C@H](C5(C4)CC[NH2+]CC5)C(=O)NCCc6ccc(c(c6)O)O)C2=O C39661721
c1ccc(cc1)CCCC(=O)N2C[C@H](C3(C2)CC[NH2+]CC3)C(=O)NCCc4ccc(c(c4)O)O C39661839
c1ccc2c(c1)cc([nH]2)CNC(=O)[C@H]3CN(CC34CC[NH2+]CC4)C(=O)c5ccc(o5)c6ccc(cc6)F C39671571
CC(C)[C@@H](C(=O)N1C[C@@H](C2(C1)CC[NH2+]CC2)C(=O)NCc3cc4ccccc4[nH]3)Oc5ccccc5 C39671580
CC(C)[C@H](C(=O)N1C[C@@H](C2(C1)CC[NH2+]CC2)C(=O)NCc3[nH]c(=O)c4ccccc4n3)Oc5ccccc5 C39676331
CCOc1cccc(c1)C(=O)N2C[C@H](C3(C2)CC[NH2+]CC3)C(=O)NCCc4c[nH]c5c4cccc5C C39684238
CC(C)[C@@H](C(=O)NC(C)(C)C)NC(=O)[C@@H]1CN(CC12CC[NH2+]CC2)C(=O)c3ccccc3C(F)(F)F C39685726
Cc1cc(ccc1Br)C(=O)N2C[C@H](C3(C2)CC[NH2+]CC3)C(=O)NCCNC(=O)OC(C)(C)C C39693467
CCc1cccc2=C(C[NH+]=c12)C(=O)CS[C@H]3NN[C@@H]([NH+]3CC(=O)[O-])c4ccc(cc4)Cl C39709346
CCCCCCc1cc2cc(c(=O)oc2cc1O)/C(=[NH+]/NC(=O)c3ccc(cc3)[N+](=O)[O-])/N C01882384
Cc1cc(c(c(c1)C)/C=N\NC(=O)c2c(n(nn2)c3c(non3)N)C[NH+]4CCCC[C@@H]4C)C C33904211
C[C@H]1CCCC[NH+]1Cc2c(nnn2c3c(non3)N)C(=O)N/N=C\c4ccc(cc4)C(C)(C)C C33904298
C[C@@H]1CCCC[NH+]1Cc2c(nnn2c3c(non3)N)C(=O)N/N=C\c4ccc(s4)Br C33923904
c1ccc2c(c1)ccc(c2C[NH2+]CCNC(=O)c3c(non3)N)OCc4cccc(c4)Cl C40744498
Cc1c(c2cc(ccc2[nH]1)C#N)CCNC(=O)[C@H]3CN(CC34CC[NH2+]CC4)C(=O)CCC5CCCC5 C44714443
Cc1ccc2c(c1)[nH]c(n2)[C@@H](C)NC(=O)[C@H]3CN(CC34CC[NH2+]CC4)C(=O)c5ccc(o5)c6ccccc6F C44737505
Cc1c(ccc([nH+]1)N)CNC(=O)Cc2c(ccc(c2F)NCC(c3ccc(c[n+]3[O-])Cl)(F)F)Cl C28956128
CCc1nc2n(n1)c(c(s2)[C@@H](c3ccc(c(c3)Cl)Cl)[NH+]4CCC(CC4)C(=O)N)O C10167006
c1ccc2=[NH+]CC(=c2c1)C[C@H](C(=O)NCC(=O)Nc3ccc(c(c3)F)F)NC(=O)c4cccs4 C63069385
CCCCc1ccc(cc1)NS(=O)(=O)c2ccc(c(c2)C(=O)NNC3=NC(=O)[C@@H](N=[NH+]3)C)C C63182777
c1ccc2=[NH+]CC(=c2c1)C[C@@H](C(=O)NNC(=O)c3cccs3)NC(=O)c4ccc(cc4)F C63204297
CC(C)(C)OC(=O)N[C@H](CC1=c2ccccc2=[NH+]C1)C(=O)OC[C@H]3[C@H]([C@H]([C@@H]([C@@H](O3)O)O)O)O C63361905
Cc1cc(cc(c1)N2C(=O)[C@H]3[C@H]([NH2+][C@@]([C@@H]3C2=O)(CC4=c5ccccc5=[NH+]C4)C(=O)[O-])c6ccccc6O)C C63472952
COc1ccc(cc1OC)[C@@H]2C[C@H](N3[C@@H](N2)[C@@H](CN3)C(=O)NCCC4=c5ccccc5=[NH+]C4)C(F)(F)F C63709806
CC(=O)Nc1ccc(cc1)OC[C@H]2N[C@@H](ON2)C(=O)NCCC3=c4cc(ccc4=[NH+]C3)Cl C63781938
Cc1c(sc(n1)c2ccccc2)C(=O)NNC(=O)[C@@H](CC3=c4ccccc4=[NH+]C3)NC(=O)C C63806828
Cc1cccc(c1)N2[C@H](NN=C2C3=c4ccccc4=[NH+]C3)S[C@H](C(C)C)C(=O)NC(=O)N C64055487
C[NH2+]Cc1cn(nn1)C[C@@H]2[C@H]([C@H]([C@@H](O2)CC(=O)N3CCC[C@@H]3COC)O)O C08643715
CCOc1ccccc1/C=N/NC(=O)c2c(n(nn2)c3c(non3)N)C[NH+](C)C C02366757
C[C@]1(C(=O)N(C(=O)N1)NC(=O)C[NH+](C)Cc2[nH]c(=O)c3ccccc3n2)CCc4ccccc4 C08993832
CC[NH+](Cc1[nH]c(=O)c2ccccc2n1)CC(=O)c3c(n(c(=O)n(c3=O)C)Cc4ccccc4)N C02645818
c1cc(c(cc1S(=O)(=O)N2CCCC2)[N+](=O)[O-])N3CC[NH2+][C@@H](C3)C(=O)N C11173477
C[C@@H]([C@@H]1[C@@H]2[C@@H](C(=O)N(C2=O)Cc3ccc(cc3)OC)[C@@]4([NH2+]1)c5cccc(c5NC4=O)Cl)O C12875892
C[C@H](c1ccc(cc1)n2cncn2)[NH+](C)CC(=O)Nc3c(ccs3)C(=O)N C17306030
c1cnccc1/C=N/NC(=O)c2c(nnn2c3c(non3)N)C[NH+]4CCCCC4 C19808224
c1cc(oc1)/C=N/NC(=O)c2c(nnn2c3c(non3)N)C[NH+]4CCCCC4 C19927178
c1ccc(cc1)S(=O)(=O)NC[C@@H]2[C@@H]([C@@H]([C@@H](O2)CO)O)N3CCN(CC3)c4cccc[nH+]4 C20465622
COc1cc2c(cc1OC)N=C(N[C@@H]2[NH3+])N3CCN(CC3)C(=O)[C@H]4COc5ccccc5O4 C21984078
C1CCC(=NNC(=O)c2c(nnn2c3c(non3)N)C[NH+]4CCCCC4)CC1 C25760764
C[C@H]1CCCC[NH+]1Cc2c(nnn2c3c(non3)N)C(=O)N/N=C(/C)\c4ccncc4 C25782040
COCCn1c(c(c(=O)[nH]c1=O)C(=O)C[NH+]2CCN(CC2)c3ccc(cn3)Br)N C30202066
CC[NH+](CC)Cc1c(n(nn1)c2c(non2)N)C(=O)N/N=C/C3CCCCC3 C25760486
Cc1c(sc2c1c(=O)n(c(n2)N3CC[NH+](CC3)CC(=O)N)CC(=O)NCc4ccccc4)C C34748619
CC[NH2+][C@H]1CN(S(=O)(=O)c2c1cc(s2)S(=O)(=O)N)CCCOC C03953037
c1ccc2c(c1)c(=O)[nH]c(n2)CNC(=O)[C@H]3CN(CC34CC[NH2+]CC4)C(=O)C5CCOCC5 C39676355
C[C@@H](C(=O)NC)NC(=O)[C@@H]1CN(CC12CC[NH2+]CC2)C(=O)c3ccc(cc3OC)OC C39683847
C[C@@H](C(=O)NC)NC(=O)[C@@H]1CN(CC12CC[NH2+]CC2)C(=O)c3cccnc3Oc4ccccc4 C39683951
C[C@@H](C(=O)NC)NC(=O)[C@@H]1CN(CC12CC[NH2+]CC2)C(=O)c3cc(ccc3OC)OC C39683975
Cc1c(c(=O)[nH]c(=O)[nH]1)CCC(=O)NCc2ccc([nH+]c2)N3C[C@H](O[C@H](C3)C)C C40106824
CCC(=O)Nc1ccc(cc1C)NC(=O)C(=O)NCc2cc[nH+]c(c2)N(C)C C41607392
Cc1c(c(n[nH]1)C)[C@@H](C)NC(=O)[C@@H]2CN(CC23CC[NH2+]CC3)C(=O)C4CCOCC4 C44714336
Cc1cc(nn1C)C(=O)N2C[C@H](C3(C2)CC[NH2+]CC3)C(=O)N[C@@H](C)c4c([nH]nc4C)C C44714345
Cc1cc(nn1C)C(=O)N2C[C@@H](C3(C2)CC[NH2+]CC3)C(=O)N[C@H](C)c4c([nH]nc4C)C C44714347
Cc1cc(nn1C)C(=O)N2C[C@H](C3(C2)CC[NH2+]CC3)C(=O)N[C@H](C)c4c([nH]nc4C)C C44714349
CN(C)c1c(ccc[nH+]1)CNC(=O)NNC(=O)COc2ccccc2[N+](=O)[O-] C46299851
C[C@@H]1C[C@@H](C[NH+](C1)CCNC(=O)NNC(=O)c2ccc(cc2)n3cnnn3)C C46424319
CCC(=O)Nc1ccc(cc1C)NC(=O)C(=O)NC[C@H](c2ccco2)[NH+](C)C C48732079
C[C@H](c1ccc(cc1)S(=O)(=O)N)[NH2+]CC(=O)N(Cc2ccco2)[C@@H]3CCS(=O)(=O)C3 C49605871
CCCCNC(=O)[C@H]1CCC[NH+](C1)[C@@H](C)C(=O)c2c(n(c(=O)n(c2=O)C)C)N C51062459
COc1cc(cc(c1OC)OC)C(=O)NCCC(=O)N2CCC3(CC2)c4c([nH]c[nH+]4)CCN3 C20573659
Cc1c(c(n2c(n1)c(cn2)C(=O)N)C)CCC(=O)NC[C@H](C)C[NH+]3CCCC3 C55541269
C[C@@H](c1ccc(c(c1)OC)OC)[NH2+][C@@H](C)C(=O)c2c(n(c(=O)n(c2=O)C)C)N C56182308
c1ccc(cc1)C[NH+]2CCN(CC2)CCNc3ccc(cc3[N+](=O)[O-])C(=O)N C24108007
C[C@]1(C(=O)N(C(=O)N1)NC(=O)C[NH+](C)CC(=O)NC(C)(C)C)c2ccccc2 C07659894
C[C@@H]1CN(C[C@@H](O1)C)c2ccc(c[nH+]2)CNC(=O)NCCNS(=O)(=O)C C48558867
CC1CCN(CC1)c2ccc(c[nH+]2)CNC(=O)NCCCNS(=O)(=O)C C61879686
CC1=C([C@@H](n2c(ncn2)N1)O)CCC(=O)NCCC3=c4cc(ccc4=[NH+]C3)OC C63329004
COC[C@@H]1[C@@H](N=NN1c2c(non2)N)C(=O)N/N=C/C3=c4ccccc4=[NH+]C3 C63406140
c1ccc2=[NH+]CC(=c2c1)CCN3[C@@H](Nc4c(nccn4)C3=O)SCC(=O)N C63541304
CC[NH+](CC)Cc1ccc(o1)C(=O)NNC(=O)c2c(oc3c2c(=O)[nH]cn3)C C64048249
CC(C)[C@@H]([C@H]1[NH+]=C(NO1)c2ccc3c(c2)[nH]c(=O)c(=O)n3C)NS(=O)(=O)c4ccccc4 C64890547
C[C@H](C(=O)NCc1ccco1)NC(=O)NCc2cc[nH+]c(c2)N3CCOCC3 C65988730
c1ccc2c(c1)CC[NH+](C2)C[C@H](CNC(=O)Nc3cccnc3n4cncn4)O C66671015
CC1CC[NH+](CC1)C[C@H](CNc2ccc(cc2[N+](=O)[O-])S(=O)(=O)NC)O C67373316
CC(=O)NC[C@@H]1CCC[NH+](C1)CCC(=O)NN2C(=O)C3(CCCCC3)NC2=O C67414932
CN(C)c1ccc(c[nH+]1)CNC(=O)C(=O)Nc2ccc(c(c2)NC(=O)OC)F C67497234
Cc1cc(n(n1)CCCN(C)C(=O)C2=C(NC(=O)N[C@H]2c3c([nH+]c[nH]3)C)C)C C67650237
CC(=CCNc1c2c(cn(c2ncn1)[C@@H]3[C@H]([C@@H]([C@H](O3)CO)O)O)C#N)C C03954438
CCOC(=O)C1=C(OC(=C([C@@]12c3ccccc3N(C2=O)CC(=O)N)C#N)N)C C02232431
c1ccc(cc1)/C=C/C=N/N=C/2\NC(=O)[C@H](S2)CC(=O)NC(=O)N C04291912
CCOC(=O)C1=C(N(C(=O)[C@@]12c3ccccc3OC(=C2C#N)N)CC(=O)N)C C04517132
CC1=C(N2[C@H]([C@H](C2=O)NC(=O)[C@H](C3=CCC=CC3)[NH3+])SC1)C(=O)[O-] C02020074
Cc1cc(=O)oc2c1ccc(c2)O[C@@H]3[C@H]([C@@H]([C@@H]([C@@H](O3)CO)O)O)NC(=O)C C02539733
Cc1cc(=O)oc2c1ccc(c2)O[C@H]3[C@H]([C@@H]([C@@H]([C@@H](O3)CO)O)O)NC(=O)C C02562394
CC(=O)N[C@@H]1[C@@H]([C@@H]([C@@H](O[C@@H]1OCc2ccccc2Cl)CO)O)O C04855165
c1ccn2c(c1)nc(c(c2=O)/C=C(\C#N)/C(=O)N)N3CCC(CC3)C(=O)N C02209064
c1c(c(=O)[nH]c(=O)n1[C@H]2[C@H]([C@@H]([C@@H](O2)CO)O)O)CCC(F)(F)F C05208116
CC(C)([C@H]1C(=O)NC(=O)N1)SSC(C)(C)[C@H]2C(=O)NC(=O)N2 C01581670
CC(=O)N[C@@H]1[C@@H]([C@@H]([C@@H](O[C@@H]1Oc2ccc(cc2)Br)CO)O)O C06562897
c1cc(c(cc1Br)/C=N/NC(=O)Cn2c(nnn2)N)O C00060405
COC(=O)[C@@](c1c(n(c(=O)[nH]c1=O)c2ccccc2F)N)(C(F)(F)F)O C06658122
CC(C)NC(=O)NC[C@@H]1[C@H]([C@H]([C@@H](O1)CC(=O)N2CCOCC2)O)O C08624405
c1ccc2c(c1)nc(s2)SCC(=O)NNC=C3C(=O)NC(=O)NC3=O C13139168
CC(=O)N[C@@H]1[C@@H]([C@H]([C@H](O[C@@H]1OCc2ccccc2Cl)CO)O)O C13424889
Cc1cc(=O)oc2c1ccc(c2)O[C@@H]3[C@H]([C@H]([C@H]([C@H](O3)CO)O)O)NC(=O)C C14488854
Cc1c(cco1)c2nnc(n2N)S[C@@H](C)C(=O)NC(=O)NC(C)C C16789236
C/C(=C/CNc1c2c(ncn1)n(cn2)[C@@H]3[C@H]([C@@H]([C@@H](O3)CO)O)O)/Cl C17109323
C[C@@]1(C(=O)N(C(=O)N1)CC(=O)Nc2c(ccs2)C(=O)N)c3ccc(cc3)C#N C21735680
C[C@]1(C(=O)N(C(=O)N1)CC(=O)Nc2c(ccs2)C(=O)N)c3ccc(cc3)C#N C21735684
CN(C)c1nc(nc(n1)N)Cn2c(ccc(c2=O)C(=O)N)C(F)(F)F C23107614
C=CCN1C(=O)[C@@H]2[C@H](N[C@]3([C@H]2C1=O)c4ccccc4NC3=O)CCC(=O)N C16026454
Cc1cc(cc(c1C)S(=O)(=O)N)C(=O)NNC(=O)Cn2c(cc(n2)C)C C27610157
c1cc(oc1/C=N/NC(=O)CCC(=O)NN)I C27986468
C[C@@H]([C@@]1([C@@H]2[C@@H]([C@@H]([NH2+]1)c3ccccc3O)C(=O)N(C2=O)C4CCCCC4)C(=O)[O-])O C34380645
Cc1c2c(=O)n(c(=O)n(c2sc1C(=O)NN)CC(=O)NC3CCCCC3)C C34779482
Cc1cc(=O)oc2c1ccc(c2)O[C@H]3[C@H]([C@@H]([C@H]([C@H](O3)CO)O)O)NC(=O)C C36532630
c1c(nc([nH]c1=O)SCC(=O)N[C@@H]2CS(=O)(=O)C[C@@H]2Cl)N C37021916
CC1=C(N2[C@@H]([C@H](C2=O)NC(=O)[C@@H](C3=CCC=CC3)[NH3+])SC1)C(=O)[O-] C03830517
CC1=C(N2[C@H]([C@@H](C2=O)NC(=O)[C@@H](C3=CCC=CC3)[NH3+])SC1)C(=O)[O-] C03830516
CC[C@]1(C(=O)N(C(=O)N1)CC(=O)Nc2c(c3c(s2)CCC3)C(=O)N)C C02662542
c1csc(n1)NC(=O)CSC2=NN[C@@H](N2N)[C@@H]3C4=C(CCC4)N=N3 C38752343
c1csc(n1)NC(=O)CSC2=NN[C@H](N2N)[C@H]3C4=C(CCC4)N=N3 C38752355
c1ccc(c(c1)NC(=O)N[C@H](Cc2c[nH+]c[nH]2)C(=O)[O-])Br C40550488
c1c(cnc(c1S(=O)(=O)N[C@H]2CCS(=O)(=O)C2)NN)Br C41069848
C[C@@H](C(=O)c1c(n(c(=O)n(c1=O)C)C)N)Nc2cccc(c2)C(=O)NC C43303630
CCn1c(=O)c2ccccc2nc1NNC(=O)C(C)(C)NC(=O)NC C53327774
C[C@@H]1C[C@@]2(CC(C1)(C)C)C(=O)N(C(=O)N2)CC(=O)NCCS(=O)(=O)N C56850339
C=CCN1C(=O)[C@@H]2[C@@H](N[C@@]3([C@@H]2C1=O)c4ccccc4NC3=O)CCC(=O)N C16026456
c1cc2c(cc1C(=O)N[C@H]3CCCc4c3cc(c(=O)[nH]4)C(=O)N)COC2 C64655770
Cc1[nH+]c(cn1C)S(=O)(=O)[N-]c2nc(cs2)c3cc([nH]c3)C(=O)N C66250906
c1cc(ccc1CNC(=O)NCC(=O)N2CCO[C@H](C2)C(=O)N)Cl C66643787
Cn1c[nH+]c(c1Cl)S(=O)(=O)[N-]c2ccc(cc2)CNC(=O)N C67124271
C1CCC(CC1)C(=O)NCCNC(=O)C2CCC3(CC2)C(=O)NC(=O)N3 C67268332
CC(C)C[C@H](C(=O)NC)NC(=O)C1CCC2(CC1)C(=O)NC(=O)N2 C67268714
C1C[C@@H](CN(C1)C(=O)C2CCC3(CC2)C(=O)NC(=O)N3)CCC(=O)N C67274314
Cc1nc([nH]n1)[C@@H](C)NS(=O)(=O)c2c(c3c(s2)C[NH2+]CC3)C(=O)[O-] C67447080
Cc1nc([nH]n1)[C@H](C)NS(=O)(=O)c2c(c3c(s2)C[NH2+]CC3)C(=O)[O-] C67447081
C=CCNC(=O)N[C@H]1CCN2[C@@H]1C(=O)N[C@@H](C2=O)Cc3ccccc3 C03838939
CNC(=O)c1c2c(sc1NC(=O)C[C@H]3C(=O)NC(=O)S3)CCCC2 C04318568
C[C@]1([C@H]2[C@@H]([C@@H]([NH2+]1)c3ccccc3O)C(=O)N(C2=O)c4ccc(cc4)Cl)C(=O)[O-] C04580757
COC(=O)C1=C(Oc2c(=O)cc(oc2[C@H]1c3cccc(c3)F)CO)N C01420983
Cc1cc(=O)n(c(n1)C)CC(=O)Nc2c(c3c(s2)CCCC3)C(=O)N C05610061
CC1(Cc2c(sc(c2C#N)NC(=O)N(CCO)CCO)CO1)C C06669830
c1cc(ccc1n2c(nnn2)C/C=N/NC(=S)N)Br C16429802
c1csc(c1C(=O)N)NC(=O)Cn2cnc3c(c2=O)c4c(s3)CCCC4 C16619331
CC[C@@](c1cc-2n(c(=O)c1CO)Cc3c2nc4ccccc4c3)(C(=O)NC)O C17420833
Cc1cc(c(c(c1)C)NC(=O)Cn2cnc3c(c2=O)c(c(s3)C(=O)N)C)C C19983398
c1ccc2c(c1)[C@]3(C(=C(N(C4=C3C(=O)OC4)c5ccc(cc5)Cl)N)C#N)C(=O)N2 C20727078
c1csc(c1C(=O)N)NC(=O)CN2C(=O)CC3(C2=O)CCCCC3 C24505949
CCn1c(c(c(n1)C)CNC(=O)C(=O)Nc2ccc3cc[nH]c3c2)C C32093887
C[C@]1([C@@H]2[C@@H]([C@@H]([NH2+]1)c3ccccc3O)C(=O)N(C2=O)C4CCCCC4)C(=O)[O-] C35384610
COC(=O)C1=C(Oc2c(=O)cc(oc2[C@@H]1c3ccccc3F)CO)N C00112768
CC(=C)C(=O)O[C@H]1CC(=C)[C@@H]2C[C@@H]([C@@]([C@@H]2[C@@H]3[C@@H]1C(=C)C(=O)O3)(CO)O)O C28541700
Cn1c(=O)c(c([nH]c1=O)N)N(Cc2ccccc2)C(=O)C(F)(F)F C39125263
c1ccc2c(c1)C(=O)N([C@@H](N2)O)CCC(=O)NC3=CC4=CC=N[C@H]4C=C3 C39277006
c1ccc(c(c1)[C@H]2[C@H]3C(=O)NC(=O)N=C3OC(=C2C#N)N)I C39323369
CCN(C(=O)[C@@H]1CC(=C2[NH+]1Cc3ccccc3N2)S(=O)(=O)C(C)C)O C39543844
Cc1nc(on1)CNS(=O)(=O)c2cc(ccc2N)Br C40347330
c1cc(sc1)S(=O)(=O)N2CCC[C@@H](C2)CNS(=O)(=O)N C40384284
CN(C1CCOCC1)S(=O)(=O)c2cc(cnc2NN)Br C41070130
C[C@H]1CCc2c(sc(c2C(=O)N)NC(=O)[C@@H]3CCCN3S(=O)(=O)C)C1 C44357055
C[C@H]1CCc2c(sc(c2C(=O)N)NC(=O)[C@H]3CCCN3S(=O)(=O)C)C1 C44357063
c1cc(ccc1[C@@H](CNC(=O)NCc2nnc3n2CCCCC3)O)F C44966683
c1cc(oc1C(=O)NCC(=O)N[C@@H]2CCCNC2=O)Br C49499288
c1ccc(cc1)/C=C/c2[nH]c(=S)n(n2)CN3CCO[C@H](C3)C(=O)N C50926192
c1ccc(cc1)[C@H](C(=O)NC(=O)N)N2CCN(CC2)C(=O)c3ccsc3 C52240072
C[C@H]1c2ccsc2CCN1CC(=O)c3c(n(c(=O)[nH]c3=O)C4CC4)N C27371807
CC(C)NC(=O)C(=O)NNC(=O)c1c(c2ccccc2n1C)Br C56196037
CCn1c(c(c(=O)[nH]c1=O)C(=O)CN2CCc3c(ccs3)[C@H]2C)N C40466354
COC(=O)C1=C(Oc2c(=O)cc(oc2[C@@H]1c3ccc(cc3)Br)CO)N C01420982
CC(C)(C)CC(=O)N(C)c1c(n(c(=O)[nH]c1=O)Cc2ccccc2)N C43005593
Cc1cnc(cn1)CNS(=O)(=O)c2cc(cnc2N)Br C61323942
c1c(c[nH]c(=O)c1NC(=O)NCCC(=O)N2CCCC2)C(F)(F)F C63161978
COc1cc(cc(c1O)OC)[C@@H]2[C@H]3C(=c4ccccc4=[NH+]3)C[C@@H](N2)C(=O)[O-] C63250122
CCN1[C@@H](C(=C(N1)C)CNC(=O)C(=O)NC2=C[C@@H]3C(=CC=N3)C=C2)C C38588144
C[C@H]1CN(C[C@@H](O1)C)CCNC(=O)NC2CCC(CC2)C(=O)NC C63406564
CCCCN1C(=O)[C@@H]2[C@H](C1=O)[C@@]3(c4ccccc4NC3=O)N[C@@H]2[C@@H](C)O C18095738
c1ccc2c(c1)[C@@H](CCCO2)NC(=O)NCCNC(=O)c3ccco3 C58293591
C[C@H]1CCc2c(sc(c2C#N)NC(=O)CN3CCO[C@@H](C3)C(=O)N)C1 C51131186
c1ccc2c(c1)[C@@H](CCO2)NC(=O)c3ccc(cc3)n4c(c(cn4)C#N)N C66239816
Cc1ccc2cccc(c2[nH+]1)[N-]S(=O)(=O)c3cc(n(c3)C)C(=O)N C66587638
C1CC(CCC1C(=O)N)NC(=O)CN2C(=O)[C@H]3[C@@H]4C[C@H]([C@@H]3C2=O)C=C4 C66634764
C[C@@H](C(=O)NC(=O)NC)N1CCC(CC1)NC(=O)CC2CCCC2 C66876865
C[C@H](C(=O)NC(=O)NC)N1CCC(CC1)NC(=O)CC2CCCC2 C66876867
CC1CCN(CC1)S(=O)(=O)c2ccc(s2)C(=O)NCC(=O)N C67266407
Cc1ccc(c(c1NC(=O)C)C)NC(=O)N[C@@H](C)C(=O)N2CCSCC2 C67547128
c1cc(c(cc1Br)NC(=O)C(=O)N2CCO[C@H](C2)C(=O)N)Cl C67562572
CCCn1c2c(=O)[nH]c(=O)n(c2nc1N/N=C/c3ccc(cc3)N(C)C)C C03893135
Cc1c(c(n(n1)C)C(=O)NNC(=O)c2cc(cc(c2)Cl)Cl)[N+](=O)[O-] C01047393
C[C@@H](C(=O)NC(=O)NC)Sc1nnc2n1c3ccccc3c(=O)n2CC=C C04404863
Cc1ccc(cc1)[C@@H]2C(=C(NC(=O)N2)CSc3nnnn3C)C(=O)OC C05018474
C[C@]1(C(=O)N(C(=O)N1)CC(=O)N[C@@](C)(C#N)C2CC2)c3ccc4c(c3)OCCO4 C05077195
CC(=O)Nc1c(cnc(n1)NC(=O)C)/C=C/C=C/c2ccc(cc2)[N+](=O)[O-] C01749133
Cc1c(c(c(c2n1c(c(c2)C(=O)C)N)C(=O)OC)c3ccc(o3)C(=O)OC)C#N C06184209
c1ccc(cc1)/C=C(\C#N)/C(=O)NNS(=O)(=O)c2cccc(c2)[N+](=O)[O-] C05518976
CC[C@]1(C(=O)N(C(=O)N1)NC(=O)c2cccc(c2)[N+](=O)[O-])c3ccccc3 C08158032
c1ccc2c(c1)c(ncn2)SCC(=O)NNC(=O)c3cccc(c3)[N+](=O)[O-] C08189182
[H]/N=C\1/N(C(=O)/C(=C\c2ccc(c(c2)OCC)O)/S1)c3c(non3)n4cccc4 C03856164
C[C@@H](C(=O)c1ccc2c(c1)NC(=O)CO2)Sc3nnnn3c4ccc(cc4)O C12867536
Cc1ccc(c(c1)[N+](=O)[O-])NC(=O)COC(=O)[C@@H]2CC(=O)Nc3c2ccc(c3)F C12932018
c1ccc(cc1)CN2C[C@@H](CC2=O)C(=O)NNC(=O)c3cccc(c3)[N+](=O)[O-] C13622967
Cc1ccc2c(c1)C(=O)N(C2=O)[C@@H](C)C(=O)O[C@@H](C)C(=O)NC(=O)NC(C)C C18517644
CC(C)[C@H](C(=O)Nc1ccn(n1)C)NS(=O)(=O)c2cccc3c2nsn3 C19078737
CC(C)[C@@H](C(=O)Nc1ccn(n1)C)NS(=O)(=O)c2cccc3c2nsn3 C19078740
Cc1ccccc1n2c(nnn2)[C@H](c3ccccc3)N(C)C(=O)c4c[nH]c(=O)[nH]4 C19939182
Cc1c(cc(cc1Cl)S(=O)(=O)NNC(=O)c2cccn2C)[N+](=O)[O-] C21633035
c1cc(ccc1[C@@H](CNc2ccc3nnc(n3n2)C(F)(F)F)O)[N+](=O)[O-] C23074448
c1cc2c(cc1[N+](=O)[O-])N(CC2)C(=O)CSc3nnc(n3N)C(F)(F)F C23281699
CC[C@]1(C(=O)N(C(=O)N1)NC(=O)c2ccc(c(c2)[N+](=O)[O-])C)c3ccccc3 C23953660
Cc1ccc(c(c1)C)NC(=O)NC(=O)COC(=O)C(=O)c2c(nn(c2C)C)C C24750766
C[C@@H](c1nc(nc(n1)N(C)C)N)Sc2nncn2c3ccccc3OC C24980692
COc1cc(cc(c1O)[N+](=O)[O-])[C@H]2Nc3ccccc3C(=O)N2C[C@H]4CCCO4 C15503824
c1cc(oc1)CNC(=O)C[C@@H]2C(=O)N(C(=O)N2)Cc3ccc4c(c3)OCO4 C36584605
CC1=C[C@H](N=N1)[C@H]2NN[C@@H](N2/N=C/c3c(cc(cc3OC)OC)OC)S C38980958
CC1=C[C@@H](N=N1)[C@@H]2NN[C@@H](N2/N=C/c3cc(c(cc3OC)OC)OC)S C38984189
c1ccc2c(c1)OC[C@@H](O2)CNC(=O)CNC(=O)c3cccc(c3)[N+](=O)[O-] C42523636
CC(C)(C)c1nnc(o1)SCC(=O)NN2C(=O)C3(CCCCC3)NC2=O C42569682
Cc1ccc(cc1)c2nnc(o2)CSc3nnc(n3N)n4c(cc(n4)C)C C46028206
CC(C)c1nc(on1)CCC(=O)NN2C(=O)[C@](NC2=O)(C)c3ccccc3 C48125661
Cc1c(cccc1[N+](=O)[O-])NC(=O)C(=O)NC[C@H]2COc3ccccc3O2 C48703908
C[C@@H](C(=O)NC(=O)NC(C)C)Sc1nnc2n1c3ccccc3c(=O)n2C C16323593
Cc1ccc(cc1)N2C(=O)/C(=C\NNC(=O)c3ccccc3[N+](=O)[O-])/C(=N2)C C05339786
c1ccc(cc1)c2nnn(n2)CC(=O)NNC(=O)/C=C/c3cccc4c3nccc4 C55356922
C[C@H]1C(=O)N(N=C(N1)C(=O)NCCc2ccc(cc2)[N+](=O)[O-])c3ccccc3 C56147088
C[C@@H](C(=O)NC(=O)NC(C)(C)C)N1CCN(CC1)c2ccccc2[N+](=O)[O-] C14924066
Cc1cc(ccc1NS(=O)(=O)c2ccc3c(c2)NC(=O)CO3)c4nc(no4)C C58148326
c1cc(c(cc1[N+](=O)[O-])C(=O)NNC(=O)c2ccc(nc2)Cl)N3CCCC3 C58381792
Cn1cc(cc1C(=O)NNC(=O)COc2ccccc2[N+](=O)[O-])Br C16269594
c1ccc2c(c1)c(=O)n(nn2)CC(=O)Nc3cccc(c3)c4ccc(=O)[nH]n4 C60238463
CCc1ccc(cc1[N+](=O)[O-])NC(=O)C(=O)NC[C@@H]2COc3ccccc3O2 C48704654
C[C@H](c1cc2ccccc2o1)NC(=O)C(=O)Nc3ccc(cc3)n4cnnn4 C61958329
Cc1ccc(cc1[N+](=O)[O-])C(=O)NCC(=O)NC[C@H]2C(=CC(=NC2=O)C)C C63187732
CCNC(=O)C[NH+]1CCCN(CC1)C(=O)c2cc3cccc(c3[n-]2)[N+](=O)[O-] C63770212
C[C@@H](c1ccc2c(c1)NC(=O)CO2)NS(=O)(=O)c3ccc(s3)[N+](=O)[O-] C66327728
Cc1nc(no1)C2(CCCC2)NC(=O)CN3C(=O)[C@@](NC3=O)(C)c4ccccc4 C66960610
Cc1ccc(cc1OC(=O)c2c(n(nn2)c3ccc4c(c3)OCCO4)C)C(=O)N C67170274
Cc1ccc(cc1NC(=O)c2ccco2)C(=O)Nc3nc4ncccn4n3 C67284308
CC1=C([C@]2(c3cc(ccc3NC2=O)Br)C(=C(O1)N)C#N)C(=O)OC(C)(C)C C00850189
CC[C@@H]1CCc2c(sc(c2C(=O)N)NC(=O)c3ccc(c(c3)C)[N+](=O)[O-])C1 C00996211
Cc1c(cccc1[N+](=O)[O-])C(=O)Nc2c(c3c(s2)CCCCCC3)C(=O)N C00996339
c1cc(cc(c1)[N+](=O)[O-])/C=C/C(=O)Nc2c(c3c(s2)CCCCCC3)C(=O)N C00996953
c1cc(c(cc1Cl)[N+](=O)[O-])C(=O)Nc2c(c3c(s2)CCCCCC3)C(=O)N C00997024
CCCn1c(=O)c2ccccc2c(n1)C(=O)Nc3c(c4c(s3)CCCC4)C(=O)N C02616647
c1cc(c(cc1[N+](=O)[O-])C(=O)Nc2c(c3c(s2)CCCCCC3)C(=O)N)Cl C02922295
Cc1ccc(c(c1)C)NC(=O)NC(=O)COC(=O)c2ccc3ccccc3c2O C05039259
CC[C@H]1CCc2c(sc(c2C(=O)N)NC(=O)c3ccc(cc3[N+](=O)[O-])Cl)C1 C06122375
Cc1ccc(cc1)Nc2nc(nc(n2)N)Cn3cc(cc(c3=O)Cl)C(F)(F)F C07256068
Cc1ccc(cc1)n2c(c(c3c2nc4ccccc4n3)C(=O)NCc5ccco5)N C02291178
Cc1cs/c(=N\C(=O)c2c(c3ccc(nc3s2)c4ccc(c(c4)OC)OC)N)/[nH]1 C09044172
Cc1c(sc2c1c(=O)[nH]c(n2)[C@H](C)Sc3nnc(n3N)c4cccc(c4)Cl)C C09642454
Cc1cc(nc(n1)SCC(=O)Nc2ccc3c(c2)OC4(O3)CCCCC4)N C07049337
CC(C)(C)c1ccc(cc1)n2c3c(c(nc(n3)c4ccc(cc4)Cl)C(=O)N)[nH]c2=O C09738906
Cc1ccc(cc1C)n2c3c(c(nc(n3)c4ccc(c(c4)Cl)Cl)C(=O)N)[nH]c2=O C09739145
Cc1cc2cc(cc(c2o1)Cl)NC(=O)CC[C@@]3(C(=O)NC(=O)N3)c4ccccc4 C19659867
CC(C)C(=O)Nc1ccc2c(c1)[C@H]3C=CC[C@H]3[C@H](N2)c4cc(ccc4O)[N+](=O)[O-] C20710140
CC[C@H](C)NC(=O)c1ccc2c(c1)[C@H]3C=CC[C@H]3[C@H](N2)c4cc(ccc4O)[N+](=O)[O-] C20710238
CCCNC(=O)c1ccc2c(c1)[C@H]3C=CC[C@@H]3[C@H](N2)c4cc(ccc4O)[N+](=O)[O-] C20710299
C[C@]1(C(=O)N(C(=O)N1)CC(=O)Nc2cc(ccc2O)C(C)(C)C)c3ccc(cc3)F C23751670
CC(C)(C)c1ccc(c(c1)NC(=O)CN2C(=O)[C@]3(CCCc4c3cccc4)NC2=O)O C24583851
CC(C)(C)c1ccc(c(c1)NC(=O)CN2C(=O)[C@@]3(CCCc4c3cccc4)NC2=O)O C24583859
CC(C)(C)c1ccc(cc1)c2nnc(n2N)SCc3[nH]c4ccsc4c(=O)n3 C32666533
Cc1ccc(c(c1)C)Cn2c3c(c(c(s3)C(=O)NN)C)c(=O)n(c2=O)CC(=C)C C34779583
CC(C)C(=O)Nc1ccc2c(c1)[C@@H]3C=CC[C@H]3[C@@H](N2)c4cc(ccc4O)[N+](=O)[O-] C14476188
CC(C)(C)NC(=O)c1ccc2c(c1)[C@@H]3C=CC[C@H]3[C@@H](N2)c4cc(ccc4O)[N+](=O)[O-] C14476220
CC[C@@H](C)NC(=O)c1ccc2c(c1)[C@@H]3C=CC[C@@H]3[C@@H](N2)c4cc(ccc4O)[N+](=O)[O-] C14476222
CC[C@@H](C)NC(=O)c1ccc2c(c1)[C@H]3C=CC[C@@H]3[C@@H](N2)c4cc(ccc4O)[N+](=O)[O-] C14476224
CCOc1ccccc1[C@H]2C(=C(Nc3n2nc(n3)c4ccccc4Cl)C)C(=O)N C13123647
CCCC1=NN=C2[C@H]1[C@H](C(=C(O2)N)C#N)C3=C(NN([C@@H]3Cl)c4ccccc4)C C39315390
Cc1c(c(=O)[nH][nH]1)[C@H](c2ccc(o2)c3cccc(c3Cl)Cl)C4=C(N=N[C@@H]4O)C C39699433
CCc1ccc2=[NH+]C(=O)[C@@H](C=c2c1)[C@@H]([C@@H]3N=NNN3C(C)(C)C)[NH+]4CCCCC4 C39710428
Cc1cc(cc(c1)OC(=O)c2c(c\3c(o2)CC(C/C3=N\NC(=O)N)(C)C)C)C C39856276
Cc1cc(cc(c1)NC(=O)c2c(c\3c(o2)CCC/C3=N\NC(=O)c4ccc(cc4)O)C)C C40812020
Cc1ccc(c(c1)NC(=O)c2c(c\3c(o2)CCC/C3=N\NC(=O)c4ccc(cc4)O)C)C C40812045
c1ccc2c(c1)C(=O)N(C2=O)c3cccc(c3)C(=O)Nc4c(c5c(s4)CCC5)C(=O)N C40868671
C[C@@H](c1cc2ccccc2o1)NC(=O)NCc3ccc(cc3)N4CCNC(=O)C4 C48150790
Cc1ccc(cc1)[C@@H]2[NH+]=C(N=C3N2C(=CC(=N3)C)[O-])NCCc4c[nH]c5c4cccc5 C20503092
Cc1ccc(nc1)Nc2c(c(ncn2)N3CCN(CC3)c4cccc(c4C)C)N C54550954
Cc1cccc(c1)n2c(cc(=O)nc2S[C@H](C)c3[nH]c(=O)c4ccccc4n3)N C04384163
COc1ccc(cc1c2nc([nH]n2)SCc3nc4ccccc4c(n3)N)Cl C18329161
Cc1c(sc(n1)c2ccc(cc2)F)C(=O)Nc3cccc(c3)[C@@]4(C(=O)NC(=O)N4)C C58983016
C[C@H](c1cc2ccccc2o1)NC(=O)Nc3ccc(c(c3)Cl)N4CCNC(=O)C4 C48560349
CC1=C([C@@H](NC(=O)N1)c2ccc(cc2)N(C)C)C(=O)N/N=C/c3ccc(cc3)Cl C59385486
CC1=C([C@H](NC(=O)N1)c2ccccc2Cl)C(=O)N/N=C/c3ccccc3OC C59385702
Cc1cc(=O)nc([nH]1)N/N=C/C2=C(NN([C@@H]2Cl)c3cccc(c3)C(F)(F)F)C C39949076
c1cc(c(cc1C(F)(F)F)[N+](=O)[O-])NNC(=O)c2c[nH]c3c2ccc(c3)Cl C64354565
c1ccc(cc1)[C@@H]2N[C@@H](ON2)c3ccc4c(c3)[nH]c(=O)n(c4=O)Cc5ccc(cc5)F C64871146
c1cc2c(cc1NC(=O)CNC(=O)NCC3CCCC3)OC4(O2)CCCC4 C50552026
Cc1ccc(cc1)c2csc3c2c(ncn3)NN C00152450
c1cc(ccc1[C@@H]2Cc3ccc(c(c3OC2)O)O)O C00002824
c1ccc(cc1)n2c3ccccc3c(cc2=O)NN C05875133
Cc1cc(cc-2c1NS(=O)(=O)c3c2cccc3)N C05330591
c1ccc2c(c1)ccc3c2C(=NNC(=S)N)CCO3 C12340210
c1ccc(cc1)C(=O)/N=c\2/[nH]c3cc(ccc3s2)N C20980453
Cc1ccc2c(c1C)OC(C[C@@]2(C(=O)[O-])[NH3+])(C)C C36142229
CC1(C[C@@](c2cc(ccc2O1)Cl)(C(=O)[O-])[NH3+])C C36142241
Cc1ccc(cc1C)c2c(sc3c2c(=O)[nH]c(n3)N)C C36222684
Cc1ccc(c(c1)C#CCO)NC(=O)NC(C)(C)C C37551663
CCc1c2c(c3c(c(sc3[nH+]1)C(=O)[O-])N)CCCC2 C19707139
Cc1cccc(c1)N[C@H](C#N)c2ccc(c(c2)O)O C37936674
C[C@@]12CC[C@@H](C1(C)C)C[C@H]2Sc3nc([nH]n3)N C33413811
c1c2c(cc(c1N)OC3CCCCCC3)NC(=O)C2 C40227759
Cc1ccc(s1)[C@@H](c2ccc3c(c2)[nH]c(=O)[nH]3)O C40247915
C[C@@H](C(C)C)NC(=O)c1cc2cc(ccc2o1)N C40302375
CC1(CCCC1)Nc2cc3c(cc2N)OCCO3 C42176409
CC[C@H]1CCCC[C@H]1NC(=O)c2cc(cn2C)N C42577214
C[C@@H]1CCCC[C@H]1CNC(=O)c2cc(cn2C)N C42828520
CC[C@H]1CCCC[C@@H]1Nc2cc(nc(n2)N)Cl C48462368
C[C@H]1CCCC[C@H]1OC(=O)c2ccc(cc2O)N C48633298
Cc1c(c(nc(=O)[nH]1)N)c2ccc(cc2)C(C)(C)C C49846703
Cc1ccc(cc1)c2nc(c3ccsc3n2)NN C51151326
Cc1ccc(c(c1)C)c2nc3c(c(n2)NN)CCC3 C51168266
Cc1ccc(cc1)Cc2nc3c(c(n2)NN)CCC3 C51753219
Cc1cc(cc(c1C)N)S(=O)(=O)N[C@H]2C[C@@H]2C C52271840
Cc1ccc(c(c1C)S(=O)(=O)N[C@H]2C[C@H]2C)N C52272022
C[C@H]1CCCN(C1)c2cccc(c2/C(=N/O)/N)Cl C52903990
CC1(CCCCC1)n2c3ccc(cc3nc2CO)N C53737126
c1cc(c(cc1Cl)Cl)c2cc(n(n2)[C@@H]3CCC[C@@H]3O)N C54599729
C[C@@]12CC[C@@H](C1(C)C)C[C@H]2NC(=O)c3csc(n3)N C55186067
C[C@H]1CCC[C@@H]([C@@H]1C)NC(=O)N[C@@H]2c3ccccc3C[C@@H]2O C57003476
C[C@H]1CCC[C@H]([C@@H]1C)NC(=O)N[C@@H]2c3ccccc3C[C@@H]2O C57003478
C[C@H]1CCCC[C@H]1NC(=O)N[C@@H]2c3ccccc3C[C@@H]2O C57003482
C[C@H]1CCCCN1c2cc3c(cc2N)NC(=O)CC3 C57463276
CC[C@@H]1CCC[NH+](C1)c2ccc(c(c2)C(=O)[O-])N C58014079
c1cc(c(cc1N)C(=O)[O-])[NH+]2CC[C@H]3CCCC[C@@H]3C2 C58014090
c1ccc2c(c1)c(nc(n2)NN)c3ccc(cc3)Cl C58133990
c1ccc(c(c1)[C@@H]2N3C(=CS2)SC(=N3)N)O C59464813
Cc1ccc2c(c1)[nH]c(n2)Sc3c(cc(cn3)N)C C61439822
C[C@@H](c1cc(ccc1O)O)N[C@@H]2CCC[C@@H]2C#N C61891260
Cc1cc(nc(n1)NN)c2ccc3c(c2)CCCC3 C62203189
Cc1ccc(cc1)C[C@H]2C(=O)Nc3cc(ccc3O2)N C62495239
CC[C@H]1C(=O)Nc2c(cc(c(c2O1)N)Cl)Cl C62539100
c1cc(c(c(c1)F)F)Oc2cc3c(cc2N)CCC(=O)N3 C62611253
C[C@@H]1CCCN([C@H]1C)C(=O)c2cc3cccc(c3[nH]2)N C62833995
CC[C@H](/C(=N/O)/N)N1CCCc2ccccc2C1 C62944738
CCCc1cc2ccc3cccnc3c2nc1NN C63118928
Cc1ccc(c(c1)C2=NN[C@@](C2)(C(F)(F)F)O)O C13124883
C[C@@H](c1cccs1)Nc2cc(nc(n2)N)Cl C24056513
CCc1ccc(cc1)/N=C/2\N(C(=O)/C(=C\c3ccccc3O)/S2)C C04470840
Cc1ccc(cc1)OCc2ccc(o2)C(=O)Nc3cc(ccc3C)C C05013695
CCc1ccc(cc1)/C=N/Nc2c3c4c(sc3ncn2)CCCC4 C05054820
CC(=NNP1(=O)C=C(OC(=C1)c2ccccc2)c3ccccc3)C C05602047
Cc1ccc(cc1)S(=O)(=O)N/N=C/2\CC[C@@H](C[C@@H]2C)C(C)(C)C C06005841
Cc1ccsc1/C=N/NC(=O)[C@H](C)Oc2ccc3ccccc3c2 C07649683
Cc1ccc2c(c1)oc(n2)c3ccc(c(c3)NC(=O)C(C)(C)C)C C14257957
CCc1ccc2c(c1)[C@H]3C=CC[C@@H]3[C@H](N2)c4ccc(cc4)[N+](=O)[O-] C15163235
CC[C@]1(Cc2c(sc3c2c(nc(n3)SC)NC(C)C)CO1)C C16844983
C=CCN\1C(=O)/C(=C/c2ccccc2)/S/C1=N\c3ccc(cc3)O C16904228
CCN\1C(=O)/C(=C/c2ccccc2C)/S/C1=N\c3ccc(cc3)O C16904347
CC(C)/C(=N/Nc1cnnc(c1Cl)Cl)/c2ccccc2 C17352116
Cc1ccc(cc1[N+](=O)[O-])[C@H](C)Nc2ccccc2Br C20090239
C[C@H]1CCC[C@H]([C@@H]1C)Nc2ccc(cc2[N+](=O)[O-])Br C20544798
CCC[C@H]1c2ccc(n2CCN1C(=O)Nc3cccc(c3C)C)C C20900177
COc1ccc(cc1)c2cs/c(=N\N=C/c3ccc(cc3)F)/[nH]2 C33428825
C[C@@H](c1ccc(c(c1)Cl)Cl)Nc2ccc(cc2[N+](=O)[O-])F C34993708
CC(C)[C@H](c1ccccc1)Nc2ccc(cc2Cl)[N+](=O)[O-] C35019713
Cc1ccccc1[C@@H](C)Nc2ccc(cc2[N+](=O)[O-])Br C35052272
C[C@H](c1ccc(s1)Cl)Nc2ccc(cc2Cl)[N+](=O)[O-] C35252189
Cc1cc(ccc1N[C@@H](C)c2ccc(cc2Cl)Cl)[N+](=O)[O-] C36950012
CC[C@@H](c1ccc(cc1Cl)Cl)Nc2ccccc2[N+](=O)[O-] C37059039
Cc1ccc(cc1[N+](=O)[O-])N[C@H](C)c2ccc(c(c2)Cl)F C37059082
Cc1ccc(c(c1)[N+](=O)[O-])N[C@H](C)c2cc(ccc2Cl)Cl C37059735
Cc1c(cccc1[N+](=O)[O-])N[C@@H](C)c2ccc(cc2)Br C37061249
Cc1cc(ccc1N[C@H](C)c2ccccc2Br)[N+](=O)[O-] C37061807
CCc1ccc(cc1[N+](=O)[O-])N[C@H](C)c2ccc(cc2)Cl C37104421
C[C@H](CC(C)(C)OC)Nc1c(cc(c2c1nsn2)Cl)Cl C37129069
C[C@H]1CCC[C@@H](C1)Nc2ccc(cc2[N+](=O)[O-])C(F)(F)F C37251490
C[C@H]1CCC[C@H](C1)Nc2ccc(cc2[N+](=O)[O-])C(F)(F)F C37251494
c1cc(ccc1NCc2c(ccc(c2Cl)Cl)Cl)[N+](=O)[O-] C37299657
C[C@H](c1ccc(cc1Cl)Cl)Nc2cccc(c2[N+](=O)[O-])F C37420442
CCc1cccc(c1Nc2c(nc3n2cccn3)c4cccs4)C C04734142
C[C@@H](c1ccccc1)Sc2nc3c4ccccc4[nH]c3c(=O)n2C C13878715
C/C(=N\Nc1ccccc1Cl)/c2ccc(cc2)n3ccnc3 C05071382
c1ccc(c(c1)NC[C@H]2CCOC2)S(=O)(=O)C(F)(F)F C37988093
c1ccc(c(c1)N2CCCC[C@@H]2CO)S(=O)(=O)C(F)(F)F C40433423
Cc1ccc(cc1OCC(=O)NN=C2CCCCC2)C(C)C C43190739
C1CCC(CC1)CN(C[C@@H]2CCC=CC2)C(=O)N[C@H]3CCCO3 C01453788
CCOC(=O)c1ccc(cc1)/N=C/2\NC3(CCCCC3)C(=C)S2 C13464817
Cc1ccc(c(c1)C)OCC(=O)N/N=C\2/C[C@H](CC=C2C)C(=C)C C34107808
Cc1cccc(c1OCC(=O)N/N=C\2/C[C@@H](CC=C2C)C(=C)C)C C34988580
Cc1cccc(c1OC)C(=O)N/N=C/c2c(cccc2Cl)Cl C59147782
Cc1cc(c(cc1/C=N/NC(=O)C2CCCCC2)C(C)C)OC C59148865
Cc1cccc(n1)/C=N/Nc2c3ccccc3nc4c2cccc4 C39557540
Cc1c([nH]/c(=N/N=C/c2ccccc2OC)/s1)c3ccccc3 C59193807
Cc1cc\2c(cc1O)CCC/C2=N\OC(=O)c3ccccc3Cl C59501848
Cc1ccc2c(c1)OC[C@@H](N2C)CC(=O)NCCC3=CCCCC3 C64663531
C[C@@H](CC(=O)N(C)C1CCCCCC1)NC(=O)C2CCCCC2 C66280434
C[C@H](CN(C)C(=O)N[C@@H](C)c1ccc(cc1)C#N)c2ccccc2 C67065804
c1cc[nH+]c(c1)N[C@@H](c2ccc3cccnc3c2O)c4cc(ccc4Cl)O C02470598
c1cc(c([nH+]c1)N[C@H](c2ccc(cc2)Cl)c3ccc4cccnc4c3O)O C04178905
CC1([C@@H]2CC=C([C@H]1C2)/C=N/NC(=O)c3c(c(c(c([nH+]3)Cl)Cl)N)Cl)C C07989652
Cc1ccc(cc1)[C@@H](c2ccccc2)[NH2+]CC(=O)NC(=O)NCc3ccco3 C08264266
c1ccc(c(c1)/C=N/NC(=O)c2c(c(c(c([nH+]2)Cl)Cl)N)Cl)Cl C03449858
CCc1ccc(cc1)NC(=O)[C@@H]([C@@H](C)CC)NC(=O)[C@@H]2Cc3ccccc3C[NH2+]2 C08768010
Cc1cc(cc2c1NC(=O)[C@]23[C@@H](C[C@@H]([NH2+]3)C)C(=O)Nc4cc(ccc4OC)OC)Cl C08994997
CC1(CC(CC([NH2+]1)(C)C)NC(=O)c2ccc(cc2)CNC(=O)OC(C)(C)C)C C11422820
Cc1c(c(nc(c1F)Oc2cc(ccc2OC)N(C)C)Oc3cccc(c3)C(=[NH2+])N)F C13474047
c1ccc(cc1)CCNC(=O)c2c(c3c4c(c([nH+]c3s2)N5CCCC5)CCCC4)N C15835647
Cc1cc(cc2c1NC(=O)[C@]23[C@@H](C[C@H]([NH2+]3)C)C(=O)Nc4cc(ccc4OC)OC)Cl C16033235
Cc1cc(cc2c1NC(=O)[C@]23[C@H](C[C@@H]([NH2+]3)C)C(=O)Nc4cc(ccc4OC)OC)Cl C16033237
Cc1c(c2ccccc2[nH]1)[C@H](C[NH+]3CCC4(CC3)C[C@H](c5cc(ccc5O4)Cl)O)O C19581639
Cc1ccc(c(c1)C)Nc2nc(nc(n2)N)CN3CC[NH+](CC3)CCc4ccccc4 C19899184
Cc1cccc(c1NC(=O)c2c(c3c(c(c([nH+]c3s2)C)C)C)N)[N+](=O)[O-] C04709482
Cc1ccc(cc1/[NH+]=c\2/c(cc3c(cnc(c3o2)C)CO)C(=S)N)Cl C20132021
c1ccc(cc1)N[P@]2(=S)Nc3c(n4c([nH+]3)CCC4)/C(=N/c5ccccc5)/N2 C04705423
CC[NH+]=c1c2ccccc2oc(c1NC(=O)Nc3ccc(c(c3)Cl)F)O C28048723
Cc1cc2cc3c(c(sc3[nH+]c2cc1C)C(=O)Nc4ccc(cc4OC)OC)N C33947200
c1cc[nH+]c(c1)N[C@@H](c2ccc3cccnc3c2O)c4cc(ccc4O)Cl C36245357
CCc1nnc(s1)NC(=O)c2c(c3cc4c(cc(cc4[nH+]c3s2)C)C)N C36629957
CCc1ccc2c(c1)cc3c(c(sc3[nH+]2)C(=O)Nc4nnc(s4)CC)N C04848755
CC(C)CCOc1ccc(cc1OC)[C@H]2[NH+]=C(Nc3n2c4ccccc4n3)N C06662333
c1ccc(cc1)N2[C@H](C(=CN2)[C@@H]3N=NC(=S)N3c4ccc(cc4Cl)Cl)[NH3+] C39336623
CONC[C@@H](c1ccc(cc1)c2ccccc2)N3CC[NH2+][C@@H](C3)c4ccccc4O C39533644
COc1cc2cc3c(c(sc3[nH+]c2cc1OC)C(=O)Nc4cccc(c4)F)N C39980781
c1ccc2c(c1)CCN2c3c(c([nH+]cn3)Nc4ccc(cc4F)Br)N C40687423
Cc1ccc(c(c1)C)Nc2c(c(ncn2)N3CCN(CC3)c4cccc[nH+]4)N C40755529
c1ccc2c(c1)CCCN2c3c(c([nH+]cn3)Nc4ccc(cc4F)Br)N C40780275
Cc1cc(n(n1)c2ccc(cc2)CCNC(=O)NC3CC([NH2+]C(C3)(C)C)(C)C)C C42910679
Cc1ccc(cc1)CCNC(=O)[C@H]2C[NH2+]C[C@@H]2C(=O)N[C@H](C)c3cccc4c3cccc4 C43222412
CCOC(=O)COc1cccc(c1)NC(=O)NC2CC([NH2+]C(C2)(C)C)(C)C C44165552
c1c(cc(c(c1Cl)NNC(=O)NC2CC[NH+](CC2)C3CC3)Cl)Cl C45410211
C[C@H](c1ccc(cc1)OC(F)F)NC(=O)NC2CC([NH2+]C(C2)(C)C)(C)C C45545384
C[NH+](C)C1(CCCC1)CNC(=O)NNC(=O)c2cc3c(s2)CCCCC3 C49779926
Cc1cc(ccc1NC(=O)NC2CC([NH2+]C(C2)(C)C)(C)C)N3CCSCC3 C51673657
Cc1cccc(c1)N(C)C(=O)Nc2ccc(cc2)c3csc4c3c([nH+]cc4)N C28703812
CC1(CC(CC([NH2+]1)(C)C)NC(=O)Nc2cc(c(cc2OC)OC)Cl)C C53954839
c1ccc2cc(ccc2c1)c3ncc(cn3)C[NH2+]CCCc4csc(n4)N C55360397
C[C@@H]1C[C@@H](C[NH+](C1)C[C@@H](C)NC(=O)Nc2ccc(cc2)NC(=O)c3ccco3)C C56598702
C[C@@H](COc1ccc(cc1F)F)NC(=O)NC2CC([NH2+]C(C2)(C)C)(C)C C56896342
CC(C)CCOc1ccc(cc1OC)[C@H]2NC(=[NH2+])Nc3n2c4ccccc4n3 C08997340
C[C@@H]1C(=c2ccccc2=[NH+]1)SCC(=O)NNC(=O)Nc3ccc(cc3)Cl C63598779
Cc1cc2=C([C@H]([NH+]=c2c(c1)NC(=O)NC)C(=O)NCCC(C)C)c3ccccc3 C63746380
c1ccc2=[NH+]CC(=c2c1)CCNC(=O)/C=C\3/CS[C@H](N3)Nc4ccc(cc4)F C64409169
Cc1cc(ccc1C(=O)NC(C)C)NC(=O)NCC(C)(C)[NH+]2CCC[C@H](C2)C C66683842
c1ccc(c(c1)COc2cccc(c2)[C@@H]3NC(=[NH2+])Nc4n3c5ccccc5n4)C#N C66905213
c1ccc2c(c1)cc(/c(=[NH+]/c3ccc(cc3)C(=O)N)/o2)C(=O)Nc4ccc(cc4)Cl C67294487
c1cc(ccc1C(=O)N)/[NH+]=c\2/c(cc3cc(ccc3o2)Cl)C(=O)Nc4nccs4 C67294918
CC[C@@H](c1[nH]c2ccccc2n1)NC(=O)NC[C@H](c3ccco3)[NH+]4CCCCC4 C67381572
Cc1ccc(cc1)C(=O)N/N=C/c2c3ccccc3ccc2OC(=O)c4ccccc4 C04282074
c1cc(cc(c1)[N+](=O)[O-])c2csc(n2)Nc3cc(c(cc3Cl)Cl)Cl C04322068
Cc1ccc(cc1C)OCC(=O)N/N=C/c2ccc(o2)c3cc(ccc3Cl)Cl C03088710
c1ccc(cc1)c2c(nc([nH]2)SCc3nc(no3)c4ccccc4)c5ccccc5 C00717328
Cc1cc(nc(n1)S[C@@H](C)C(=O)NN=C2CCCCCCCCCCC2)C C04480359
Cc1ccc(cc1C)OCC(=O)Nc2cc(ccc2C)c3nc4cc(cc(c4o3)C)C C04550950
CC[C@H](C)NC(=O)c1c(c2c(nc(nc2s1)C)N(C)c3ccc(cc3)C(C)C)C C02937644
CC(C)(C)c1ccc2c(c1)O[C@](O2)(C(Cl)(Cl)Cl)NC(=O)OC(C)(C)C C00852991
CCCCSc1nc2c(nn1)-c3ccccc3N[C@@H](O2)[C@H]4CC=C(C[C@@H]4C)C C05017596
Cc1ccc(c(c1)C)OCC(=O)Nc2cc(ccc2Cl)c3nc4ccc(cc4o3)C C01209768
Cc1c2ccc(c(c2oc(=O)c1Cc3ccccc3)C)OC/C(=N/O)/c4ccccc4 C05175749
CC(C)OC(=O)c1ccc(cc1)CSc2[nH]c(=O)c3c4c(sc3n2)CCCC4 C05237430
Cc1cc(c2c(c1)nc(o2)c3ccc(cc3)NC(=O)COc4ccc(c(c4)C)Cl)C C06727877
COC(=O)N/N=C/c1cc(cc(c1OCc2c(cccc2Cl)Cl)Cl)Cl C08722182
Cc1cc(cc(c1Cl)C)OCC(=O)Nc2ccc(cc2)c3nc4ccccc4o3 C09251046
CC(C)(C)c1ccc(cc1)c2nnc(n2/N=C\c3c4ccccc4ccc3O)S C12381753
Cc1ccc(cc1C)NC(=O)CSc2nnc3n2c4c(cc(cc4c(c3)C)C)C C06865519
CC1=C([C@H](n2c3ccccc3nc2N1)c4ccccc4Cl)C(=O)OC5CCCCC5 C04767911
CC1=C([C@H](n2c3ccccc3nc2N1)c4ccccc4F)C(=O)OC5CCCCC5 C04767914
Cc1cccc(c1)[C@@H]2C(=C(Nc3n2c4ccccc4n3)C)C(=O)OC5CCCCC5 C04787253
CCCCOc1ccc2c(c1)[C@@H]3C=CC[C@@H]3[C@@H](N2)c4ccc(c(c4)[N+](=O)[O-])Cl C14471040
CC(C)CCOc1ccc2c(c1)[C@@H]3C=CC[C@@H]3[C@@H](N2)c4ccc(c(c4)[N+](=O)[O-])Cl C14471070
CC(C)CCOc1ccc2c(c1)[C@H]3C=CC[C@@H]3[C@@H](N2)c4cc(ccc4Cl)[N+](=O)[O-] C14473181
CCCCOc1cccc2c1N[C@@H]([C@H]3[C@@H]2C=CC3)c4cc(ccc4Cl)[N+](=O)[O-] C14473309
CCCCOc1cccc2c1N[C@H]([C@H]3[C@@H]2C=CC3)c4cc(ccc4Cl)[N+](=O)[O-] C14473311
Cc1ccccc1c2nc(c(o2)C)CSc3nc(c(c(n3)O)Cc4ccccc4)C C16841830
Cc1ccc(cc1)Sc2c(c(=O)n3ccccc3n2)/C=N/Nc4ccccc4 C19879725
Cc1c(oc2c1cc3c(c(c(=O)oc3c2)CCC(=O)NC4CCCCCCC4)C)C C20427051
Cc1coc2c1cc3c(c(c(=O)oc3c2C)CCC(=O)NC4CCCCCCC4)C C20427625
c1ccc(cc1)CCOc2ccc3c(c2)[C@@H]4C=CC[C@H]4[C@H](N3)c5cccc(c5)[N+](=O)[O-] C20705399
CCc1ccccc1Nc2c3c(n(n2)c4nc5ccccc5s4)C[C@H](CC3=O)C C22457325
c1ccc(cc1)COc2ccccc2C=NNC(=O)c3cc4cc(ccc4o3)Cl C23382696
CC[C@H](C(=O)Nc1ccccc1C)Sc2nnc3n2c4c(cc(cc4c(c3)C)C)C C32521959
Cc1ccc(cc1C)NC(=O)N2[C@H](CS[C@@H]2C3CCCCC3)C(=O)OCC(C)C C35197577
CCc1ccc2c(c1)nc(o2)c3ccc(c(c3)NC(=O)COc4ccc(cc4)Cl)C C01207249
CCc1ccc(cc1)NC(=O)[C@]23CC[C@](C2(C)C)(/C(=N\OC(=O)c4ccccc4)/C3)C C38288172
Cc1cccc(c1C)OCC(=O)Nc2ccc3c(c2)oc4cc(c(cc4c3=O)Cl)C C38716221
Cc1cccc(c1C)OCC(=O)Nc2ccc3c(c2)oc4c(c3=O)cccc4Cl C38716941
c1ccc2c(c1)CC[C@H](C2)C(=O)ONC(=O)OCC3c4ccccc4-c5c3cccc5 C38804197
Cc1ccc(cc1C)C2=C[C@H](N=N2)C(=O)N/N=C/c3c4ccccc4cc5c3cccc5 C39584381
CC[C@@H](C(=O)Nc1cc(ccc1C)C)Sc2nnc3n2c4c(cccc4c(c3)C)C C40170312
CCOC(=O)c1c2c(sc1NC(=O)c3cc4cc(ccc4o3)C(C)C)CCCC2 C41309514
Cc1ccc(c(c1)CC=C)Oc2c3ccccc3nc(n2)c4cccc(c4O)OC C02202879
Cc1cc(cc(c1)OCC(=O)Nc2cccc(c2)c3nc4cc(ccc4o3)Cl)C C05792957
Cc1cc(ccc1O[C@@H](C)C(=O)Nc2ccc(cc2)c3nc4ccccc4o3)Cl C08190753
Cc1ccc(cc1)c2nc3cc(ccc3o2)NC(=O)COc4ccc(c(c4)C)Cl C59401337
Cc1ccc(c(c1)C)c2nc3cc(ccc3o2)/N=C/c4cc(cc(c4O)OC)Cl C59476428
CCCC\1=NN(C(=O)/C1=C(\C)/Nc2ccccc2Cl)c3nc4ccccc4s3 C17088732
Cc1ccc2c(c1)[C@H]3C=CC[C@H]3[C@H](N2)c4ccc(cc4)/N=C/c5ccc(cc5)[N+](=O)[O-] C15163268
Cc1c(c2c(nc(nc2s1)C)Nc3ccccc3C(=O)OC)c4ccc(cc4)F C62039933
Cc1cc([nH+]c2c1cc(cc2)NC(=S)N[C@H]3CCC[C@@H]([C@@H]3C)C)N4CCOCC4 C04969797
Cc1ccc(cc1)NC(=O)c2c(oc3c2c(c(cc3)O)C[NH+]4CCCC[C@@H]4C)C C05182554
CCOc1cc(c(cc1C)C)S(=O)(=O)NC2CC([NH2+]C(C2)(C)C)(C)C C04373615
Cc1ccc(c(c1)C)NC(=O)C[C@@H](C)[NH2+][C@@H](C)c2ccc(cc2)n3ccnc3 C07985303
CC(C)[NH+]1CCc2c(sc3c2C(=N[C@@H](N3)c4cccc(c4)OCc5ccccc5)O)C1 C08923444
c1ccc(c(c1)C[NH+]2CCNC(=O)[C@@H]2CC(=O)NC3C4CC5CC(C4)CC3C5)F C11817025
C[C@@H]1C[C@H](NC(=S)N1)CC(=O)N2CCC[C@H]3[C@@H]2CC[NH+](C3)CCCc4ccccc4 C11966021
CC(C)CC[C@@]1(C(=O)NC(=O)N1)C2CC[NH+](CC2)CC3=CC[C@H](CC3)C(=C)C C12156447
C[NH+](Cc1ccccc1)Cc2ccc(c(=O)[nH]2)C(=O)NC3c4ccccc4-c5c3cccc5 C12191625
CCCCc1[nH]cc(n1)C[NH+]2CCc3c4ccccc4[nH]c3[C@H]2c5cccc(n5)C C12195138
CCOc1cccc(c1O)C[NH2+][C@@H]2CC(Cc3c2cnn3c4ccc(cc4)C)(C)C C12208604
Cc1cccc2c1[nH]c(c2C)C[NH+]3CCC(CC3)(Cc4cc(no4)c5ccccc5)O C12456446
Cc1ccccc1n2c3c(cn2)[C@H](CC(C3)(C)C)[NH2+]Cc4cc(c(c(c4)Cl)O)OC C12745521
Cc1cc(ccc1OC)[C@@H]2c3c(c4ccccc4[nH]3)CC[NH+]2Cc5[nH]ccn5 C12301717
Cc1cc(ccc1OC)[C@H]2c3c(c4ccccc4[nH]3)CC[NH+]2Cc5cc[nH]n5 C12317161
CCc1ccc(cc1)[C@@H](C(C)C)[NH2+]CC(=O)Nc2ccc3c(c2)CCN3C(=O)C C14244290
CCOc1ccc(cc1)[C@H]2c3c(c4ccccc4[nH]3)CCN2Cc5[nH]cc[nH+]5 C19792727
C[C@@H](c1ccc(cc1Cl)Cl)[NH2+]CC(=O)Nc2cc(ccc2Cl)S(=O)(=O)C C20686306
CN(C)c1ccc(cc1)[C@H](CNC(=O)Nc2cccs2)[NH+]3CCc4ccccc4C3 C22419141
Cc1c2c([nH]c1C(=O)NC[C@H](c3ccccc3Cl)[NH+](C)C)CC(CC2=O)(C)C C22619891
CC(C)(CNC(=O)CCNC(=O)C12CC3CC(C1)CC(C3)C2)[NH+]4CCCCC4 C27412835
CCCOc1ccc2cc(ccc2c1)S(=O)(=O)NC3CC([NH2+]C(C3)(C)C)(C)C C28295934
CCOC(=O)c1c2c(sc1NC(=O)C[NH2+]C3CCCCC3)C[C@@H](CC2)C C01930673
C[C@@H]1CCC[C@@H]([NH+]1C[C@H](COc2ccc(cc2)/N=C\c3ccccc3O)O)C C16513652
CC[NH+](CC)CCSc1c(c(c(c(n1)N)C#N)c2cccc(c2)Cl)C#N C35087256
c1cc(oc1)C[NH+]2[C@@H]3CCC[C@H]2CC(C3)NC(=O)NC45CC6CC(C4)CC(C6)C5 C12495024
CN1CCCc2c1ccc(c2)[C@@H](CNC(=O)NCc3ccc(cc3)Cl)[NH+]4CCCC4 C38517553
Cc1cccc([nH+]1)N[C@H](c2ccccc2)c3c(c(sc3NC(=O)c4ccco4)C)C C38547544
C[C@@H]1C(=C(NN1c2ccc(cc2)F)C)C[NH2+]C[C@@H]3C=NN=C3c4ccc(cc4F)F C39404908
CN1[C@@H](NN=C1SCc2ccccc2)[C@@H]3CCC[NH+](C3)Cc4cc5ccccc5[nH]4 C39442218
CC[C@H](c1ccccc1)C(=O)N2C[C@@H](C3(C2)CC[NH2+]CC3)C(=O)N[C@@H](C)c4ccccc4 C39596887
CC[C@H](c1ccccc1)C(=O)N2C[C@H](C3(C2)CC[NH2+]CC3)C(=O)N[C@@H](C)c4ccccc4 C39596891
Cc1ccsc1C(=O)N2C[C@H](C3(C2)CC[NH2+]CC3)C(=O)NC4CCCCCCC4 C39659948
c1ccc(cc1)C[NH+]2CCc3c(c(=O)[nH]c(n3)Nc4cccc5c4cccc5)C2 C41597104
CC(C)SCc1cc(=O)[nH]c(n1)Nc2ccc(cc2)C[NH+]3CCCCC3 C41604850
c1ccc(cc1)c2cc(on2)[C@@H]3CSC[C@H]([NH2+]3)C(=O)NCCc4ccc(cc4)Cl C44164153
C[C@@H]1C[C@H](C[NH+](C1)C[C@@H](C)NC(=O)NC[C@@H]2CCN(C2)c3ccccc3)C C56947110
C[C@H](c1ccc(cc1Cl)Cl)NC(=O)[C@H](C)[NH+](C)CC(=O)NC(C)(C)C C58016788
Cc1cc(ccc1NC(=O)NC[C@@H](c2cccs2)[NH+]3CCCC3)N(C)C C58930562
C[C@]1(C[C@@H](c2ccccc2O1)/[NH+]=C/c3ccccc3O)/N=C/c4ccccc4O C05359685
CC(C)(CNC(=O)NC[C@H](c1ccco1)[NH+]2CCCCC2)c3ccccc3 C59037230
CC(C)(C)[C@@H](c1ccccc1)NC(=O)NC[C@H](c2ccco2)[NH+]3CCCC3 C59263924
CC[C@@]1(NN(C(=[NH+]1)SCC(=O)Nc2c(c3c(s2)CCCC3)C)c4ccccc4)C C59564752
CC[C@@H]1NN=C(S1)NC(=O)CCC2=c3cc(ccc3=[NH+][C@@H]2c4cccs4)C C63204731
COc1ccc2=[NH+]CC(=c2c1)CCNC(=O)/C=C\3/CS[C@H](N3)c4ccc(cc4)F C63281536
C[C@H]1[C@@H](CNN1c2ccc(cc2F)F)[C@@H](C)[NH2+]C[C@@H]3C=NN=C3c4cccc(c4)F C63883815
Cc1ccccc1c2c3c(cc([nH+]2)C(=O)NC[C@H]4CCCO4)c5ccccc5[nH]3 C06090661
C[C@@H]1C(=C(NN1c2ccccc2)C)CCC(=O)NCCC3=c4ccccc4=[NH+]C3 C64723214
CC(C)[C@@H](C(=O)NC(C)(C)C)[NH+]1CCC(CC1)NC(=O)CC2CCCCC2 C66886030
C[C@@H]1CCCC[C@H]1NC(=O)[C@@H](C)[NH+]2CCC(CC2)NC(=O)CC3CCCCC3 C66886358
CCCn1nc(nn1)NC(=S)NC(=O)c2ccc(cc2Cl)C C00479445
Cc1c(cccc1[N+](=O)[O-])NCC(=O)Nc2ccc(cc2)C(=O)C C05700449
Cc1ccccc1NCC(=O)N/N=C(\C)/c2cc(cs2)[N+](=O)[O-] C00223494
CCc1c(cc(s1)C(=O)OCc2nc(nc(n2)N(C)C)N)C C09112751
Cc1cc(ccc1NC(=O)C(=O)NCCC2=CCCCC2)[N+](=O)[O-] C10017226
Cc1cc(no1)NC(=O)[C@H](C)Nc2cc(c(cc2OC)OC)Cl C12999122
CCCNC(=O)c1ccccc1NC(=O)c2ccccc2[N+](=O)[O-] C14009805
CCCc1cc(nc(n1)S[C@@H](C)C(=O)Nc2cc(on2)C)O C15805419
C[C@@H]1CC[C@@H]([C@H](C1)OC(=O)CSc2c(=O)[nH]c(=O)[nH]n2)C(C)C C17729120
Cn1c(nnc1SCc2nc3ccccc3c(n2)N)c4ccco4 C18262884
CCCN1[C@H](Nc2ccccc2C1=O)c3ccc(c(c3)[N+](=O)[O-])O C24099237
CCSc1nnc(s1)S[C@H](C)c2nc(nc(n2)N(C)C)N C24900878
CCOc1ccccc1c2nnc(n2N)SCc3cc(no3)C C25807394
CCOc1ccc(cc1)[C@@H](C)NC(=O)c2ccc(c(c2)O)[N+](=O)[O-] C35292684
Cc1c(c([nH]c1C(=O)OC)C)C(=O)[C@H](C)N(C)C(=O)NC(C)(C)C C36005162
C[C@@H](C(=O)NCc1cc(ccc1O)[N+](=O)[O-])Oc2ccccc2 C36622654
C[C@H](C(=O)NCc1cc(ccc1O)[N+](=O)[O-])Oc2ccccc2 C36622655
COC(=O)Nc1ccc(cc1)NCc2cc(sc2)[N+](=O)[O-] C37563004
Cc1ccc(cc1)OCC(=O)NN/C=C/2\C(=NN=N2)c3ccccc3 C04520883
CC1=C[C@@H](N=N1)C(=O)NNC(=O)COc2ccc(cc2)C(C)(C)C C39239779
CCOC(=O)C1=C(OC(=C([C@H]1c2ccc(cc2)OC(=O)C)C#N)N)C C39327207
Cc1cccn2c1nc(c2/C=C\C(=O)N)c3cccc(c3)[N+](=O)[O-] C44264192
C[C@@H](CC(C)C)N(C)S(=O)(=O)c1cc(ccc1N)[N+](=O)[O-] C50676077
Cc1cc(cc(c1)C(=O)O/N=C(/c2ccc(cc2)[N+](=O)[O-])\N)C C18161859
Cc1c(cc(cc1[N+](=O)[O-])C#N)NC[C@H](c2ccc(cc2)OC)O C51968288
Cc1cc(cc(c1)NC(=O)C(=O)NCCc2ccc(cc2)[N+](=O)[O-])C C54900141
Cc1ccc(c(c1C)OCCN(C)C(=O)C[C@H]2C(=O)NC(=O)N2)C C55195799
C[C@H](c1ccc(cc1)[N+](=O)[O-])C(=O)O/N=C(/c2ccccc2)\N C04985932
CN(Cc1cccc(c1)O)C(=O)NCc2ccc(cc2)[N+](=O)[O-] C57004054
Cc1ccc2c(nc(nc2c1)NC3=NCN(CN3)CCCOC)C C19320810
c1cc(ccc1C(=O)N)OC(=O)c2cc(ccc2Cl)[N+](=O)[O-] C60391351
c1cc(cc(c1)[N+](=O)[O-])NC(=O)C(=O)NC23CC4CC(C2)CC(C4)C3 C48570085
CCOc1cccc2c1oc(c2)[C@@H](C)NC(=O)NCc3cc(no3)C C61855502
CCCC1=C([C@@H](n2c(ncn2)N1)c3ccc(cc3)O)C(=O)OCC C13124469
CCCc1nc(no1)CSc2nnc(n2N)c3ccc(cc3)C C63415404
COC(=O)[C@H]1C[C@@H]2CCCC[C@@H]2N1CC(=O)NC(=O)NCC=C C41624621
c1cc(ccc1NCCNC(=O)c2c(ncs2)Cl)[N+](=O)[O-] C47251325
c1cc(cc(c1)C#N)CNC(=O)NCCc2ccc(cc2)[N+](=O)[O-] C54647358
Cc1c(c(n(n1)C)NCCNc2cccc3c2cccc3)[N+](=O)[O-] C51383048
C[C@H](C(=O)NCc1ccco1)Nc2ccc(cc2Cl)[N+](=O)[O-] C65945779
CCCN(Cc1ccccc1O)C(=O)c2ccc(c(c2)O)[N+](=O)[O-] C66096613
c1ccc(c(c1)NNC(=O)c2cccnc2SC(F)F)[N+](=O)[O-] C66608707
CCc1ccc(cc1[N+](=O)[O-])NC(=O)C(=O)NCC2(CCCC2)C C66722003
Cc1ccc(cc1C(=O)Nc2ccccc2C(=O)NCC=C)[N+](=O)[O-] C67031470
c1cc(ccc1[C@H](C2CCN(CC2)c3c[nH]nc3[N+](=O)[O-])O)Cl C67373904
CC[C@@H](C(C)C)NC(=O)C(=O)Nc1ccc(c(c1)[N+](=O)[O-])C C67455491
COc1ccc(cc1NC(=O)N[C@H]2C[C@H]2c3ccccc3)[N+](=O)[O-] C67556225
C[C@@H]1CCCCN1C(=O)[C@@H](C)NC(=O)Nc2cc(on2)C(C)(C)C C67574028
C[C@@H](C(=O)N[C@@H](C)C(=O)N1CCCCC1)NC(=O)OC(C)(C)C C67592080
CNC(=O)CNC(=O)c1cc(on1)COc2ccc3c(c2)CCCC3 C67643038
c1ccc(c(c1)C(=O)C[C@]2(c3ccccc3NC2=O)O)[N+](=O)[O-] C00458741
Cc1c2ccccc2oc1C(=O)O[C@H](C)C(=O)NC(=O)NC C04581836
c1cc(cc(c1)[N+](=O)[O-])n2cccc2/C=C(\C#N)/C(=O)N C00084243
c1ccc(cc1)n2c(nnn2)Sc3nnc(s3)N C01360943
CCCNC(=O)NC(=O)COc1ccc2ccc(=O)oc2c1 C05221885
CC[C@@]1(C(=O)N(C(=O)N1)/N=C/c2cccc(c2O)OC)C C03528191
c1cc(oc1)c2cc(no2)CSc3ncc(c(n3)N)C#N C08187419
Cc1c2ccccc2oc1C(=O)NNC(=O)c3c(noc3C)C C09365557
CC(C)NC(=O)CNc1ccc2nnc(n2n1)C(F)(F)F C09953915
c1cc(ccc1[C@@H](CNc2ccc3nnnn3n2)O)Cl C12920654
C[C@H]1CCc2c(c3c(nc4nnnn4c3s2)NCCO)C1 C16846447
Cc1ccccc1[C@@H](C)NC(=O)c2cc(c[nH]c2=O)[N+](=O)[O-] C16496775
C[C@@H](C(=O)Nc1ccc(cc1)NC(=O)C=C(C)C)n2cncn2 C25299958
Cc1c(cc(s1)C(=O)NCC(=O)NC(C)C)[N+](=O)[O-] C32415058
C[C@@H](c1ccc(cc1)F)NC(=O)c2cc(c[nH]c2=O)[N+](=O)[O-] C15608374
Cc1ccc(c(c1)C(=O)c2cnn(c2)c3[nH]c(cc(=O)n3)C)O C15980332
Cc1cc(cc(c1O)[N+](=O)[O-])[C@](C(=O)OC)(C(F)(F)F)O C34763303
C[C@@H]([C@H]1CCCO1)Nc2cc3c(cc2[N+](=O)[O-])CC(=O)N3 C35736145
COc1cc(c(cc1O[C@H]2CCCC[C@@H]2O)[N+](=O)[O-])CO C37691963
c1ccc(cc1)COc2ccccc2/C=N/n3c(nnn3)N C00453220
CC(C)CCCNc1[nH]c2c(n1)n(c(=O)n(c2=O)C)C C38094052
c1ccc(cc1)n2c(nnn2)N/[NH+]=C/c3ccccc3[O-] C17128728
Cc1ccc(c(c1)[N+](=O)[O-])NC(=O)C(=O)NCC(F)(F)F C38718884
CC1=C[C@H](N=N1)[C@H]2NN[C@@H]3N2N=C(S3)/C=C/c4ccco4 C38742236
CC1=C[C@@H](N=N1)[C@@H]2NN[C@@H](N2/N=C/c3ccco3)S C38976512
CC1=C([C@@H]([C@H]2C(=NC(=O)NC2=O)N1)c3ccccc3)C(=O)OC C39140966
CC(C)n1c(ccn1)NC(=O)[C@]2(C(=O)Nc3ccccc3O2)C C41545132
Cn1c(nnc1SCc2nc(no2)c3ccsc3)N C42349945
C[C@H]1CC[C@@H](CN1c2ccc(cc2C=O)[N+](=O)[O-])C(=O)N C42429350
c1cc(c(cc1[N+](=O)[O-])/C=C(/C#N)\C(=O)N)OC(F)F C42653346
C[C@H]1CC[C@@H](CN1c2ccc(cc2[N+](=O)[O-])C(=O)C)C(=O)N C42739982
Cc1cc(ccc1[N+](=O)[O-])[N-]S(=O)(=O)C[C@@H]2CCCC[NH2+]2 C43570292
Cc1cc(n(n1)c2nnc(n2N)SCC(=O)C(C)(C)C)C C43925903
C[C@H](c1[n-]nnn1)[NH2+]Cc2cc3c(c(c2)Cl)OCCCO3 C44924786
Cc1ccc(cc1NC(=O)C(=O)N[C@@H](C)C(C)C)[N+](=O)[O-] C48698579
c1cc(c(cc1[N+](=O)[O-])c2nc(no2)CC(F)(F)F)N C48798392
c1ccc(c(c1)NNC(=O)/C=C/c2cscn2)[N+](=O)[O-] C50535963
c1cc(c(cc1[N+](=O)[O-])S(=O)(=O)N2CCCCCC2)N C50638779
CC1(C[C@@H]1NS(=O)(=O)c2cc(ccc2NC)[N+](=O)[O-])C C50671390
C[C@H]1CCN([C@@H](C1)C)S(=O)(=O)c2ccc(cc2[N+](=O)[O-])N C51751661
Cc1cc(ccc1S(=O)(=O)NC2(CCCC2)CO)[N+](=O)[O-] C53072410
c1cc(ccc1CSc2nnc(n2N)C3CC3)[N+](=O)[O-] C36259972
C[C@@H]1CCCN([C@@H]1C)S(=O)(=O)c2cc(ccc2[N+](=O)[O-])N C50660843
CCC1CCN(CC1)S(=O)(=O)c2cc(ccc2[N+](=O)[O-])N C50677155
CC(C)Oc1nc(nc(n1)Cl)N[C@H]2CCCNC2=O C61541843
Cc1c(sc(n1)n2c(c(nn2)C(=O)OC(C)C)N)C C62427997
CCCC1=C[C@@H](NO1)[C@H]2CCCN2S(=O)(=O)c3c[nH]cn3 C64517045
Cn1cc(cn1)CCNC(=O)Nc2ccc3c(c2)ccc(=O)o3 C65801267
c1cocc1c2nc(no2)CO/N=C(\C3CCCCC3)/N C67098791
Cc1ccc(cc1OCc2nc(on2)c3ccoc3)C(=O)N C67099925
CC(C)CCNC(=O)[C@@H](c1ccc(cc1)N(C)C)N(c2cccc(c2)F)C(=O)c3c(c(ns3)C(=O)N)N C06076908
CCC(C)(C)NC(=O)[C@H](c1ccc(cc1)N(C)C)N(c2ccccc2F)C(=O)c3c(c(ns3)C(=O)N)N C06077463
CCOc1ccc(cc1)N([C@H](c2ccc(cc2)C)C(=O)NC(C)(C)C)C(=O)c3c(c(ns3)C(=O)N)N C06601030
CCOc1ccccc1N([C@@H](c2ccc(cc2)C)C(=O)NC3CCCC3)C(=O)c4c(c(ns4)C(=O)N)N C06631392
CCOc1ccccc1N([C@H](c2cccs2)C(=O)NC(C)(C)C)C(=O)c3c(c(ns3)C(=O)N)N C06631494
CCc1ccc(cc1)N([C@@H](c2ccc(cc2)C)C(=O)NC[C@H]3CCCO3)C(=O)c4c(c(ns4)C(=O)N)N C06821981
CCc1ccc(cc1)N([C@H](c2ccc(cc2)OCC)C(=O)NC(C)(C)C)C(=O)c3c(c(ns3)C(=O)N)N C06822200
CCc1ccccc1N([C@H](c2ccc(cc2)F)C(=O)NC[C@H]3CCCO3)C(=O)c4c(c(ns4)C(=O)N)N C06860678
CCCCN(c1c(n(c(=O)[nH]c1=O)CCC)N)C(=O)COC(=O)c2cc3ccccc3cc2O C10660770
Cc1ccc(o1)[C@@H](C(=O)NCCC(C)C)N(c2ccc(cc2)Cl)C(=O)c3c(c(ns3)C(=O)N)N C12480040
CC(C)[C@H](C(=O)NC(=O)N)OC(=O)[C@@H](Cc1ccccc1)NS(=O)(=O)c2ccccc2F C12908087
CCc1ccc(cc1)N([C@@H](c2ccncc2)C(=O)NCCC(C)C)C(=O)c3c(c(ns3)C(=O)N)N C06134769
Cc1ccc(cc1)N([C@@H](c2ccc(cc2)N(C)C)C(=O)NCCC(C)C)C(=O)c3c(c(ns3)C(=O)N)N C06245088
Cc1c(nc(n1N)C)N(CC(=O)O[C@H]2C[C@@H](CC[C@@H]2C(C)C)C)S(=O)(=O)c3cc(ccc3N)[N+](=O)[O-] C12523669
Cc1c(nc(n1N)C)N(CC(=O)O[C@H]2C[C@H](CC[C@@H]2C(C)C)C)S(=O)(=O)c3cc(ccc3N)[N+](=O)[O-] C12523671
CCCCn1c(c(c(=O)[nH]c1=O)N(CCC(C)C)C(=O)CC[C@H]2Cc3ccccc3NC2=O)N C14849411
COc1cc(c(cc1O)[N+](=O)[O-])/C=N/Nc2[nH]nc(n2)SCC(=O)Nc3ccccc3Cl C20228005
CC[C@H](C)c1ccc(cc1)NC(=O)CSc2nnc(n2N)N/N=C/c3c(nn(c3C)C(C)C)C C20805378
c1ccc(cc1)CNc2ccc(cc2[N+](=O)[O-])C(=O)OCC(=O)Nc3c(c4c(s3)CCC4)C(=O)N C20866253
CC(C)n1cc(cn1)/C=N/Nc2nnc(n2N)SCCC(=O)Nc3cccc(c3)Br C20921243
c1cc(cc(c1)[N+](=O)[O-])NC(=O)CCSc2nc([nH]n2)N/N=C/c3cc(ccc3O)Br C21080113
c1cc(cc(c1)Cl)Oc2cc(cc(c2)Oc3ccc(cc3)C(=O)NC(CO)(CO)CO)[N+](=O)[O-] C22590291
CC[C@@]1(C(=O)N(C(=O)N1)NC(=O)CSc2nnc(n2N)c3ccc(cc3)OCC)c4ccccc4 C24172097
CCCCn1c(c(c(=O)[nH]c1=O)N(CC)CC(=O)Nc2c(c(c(n2c3ccc(cc3)F)C)C)C#N)N C24956576
C[C@@](C#N)(C1CC1)NC(=O)CN(CCC2=CCCCC2)c3c(n(c(=O)[nH]c3=O)Cc4ccccc4)N C25075765
CC(C)(C)c1cc(cc(c1O)C(C)(C)C)/C=N/NC(=O)c2c(n(nn2)c3c(non3)N)COC C27571992
Cc1ccc(c(c1)Cn2c(=O)c3c(c(sc3n(c2=O)CC(=O)NCc4ccccc4)C(=O)NN)C)C C34779793
CC(C)(C)CC(C)(C)NC(=O)[C@@H](c1c(cc(cc1O)O)O)N(Cc2ccco2)C(=O)COC C36505404
CC(C)(C)NC(=O)[C@@H](c1c(cc(cc1O)O)O)N(Cc2ccco2)C(=O)c3ccc(cc3)[N+](=O)[O-] C36506459
CN([C@H](c1c(cc(cc1O)O)O)C(=O)NC2CCCCC2)C(=O)c3cc(cc(c3)[N+](=O)[O-])[N+](=O)[O-] C36528101
CCCN([C@H](c1c(cc(cc1O)O)O)C(=O)NC(C)(C)CC(C)(C)C)C(=O)c2cccc(c2)[N+](=O)[O-] C36576041
CC(C)(C)CC(C)(C)NC(=O)[C@H](c1c(cc(cc1O)O)O)N(C(=O)CNC(=O)c2ccccc2)C(C)(C)C C36591126
CCCCC(=O)N([C@@H](c1c(cc(cc1O)O)O)C(=O)NCS(=O)(=O)c2ccc(cc2)C)C(C)(C)C C36594526
CCC(=O)N(Cc1ccc(o1)C)[C@@H](c2c(cc(cc2O)O)O)C(=O)NCS(=O)(=O)c3ccc(cc3)C C36603503
CCc1ccccc1N([C@H](c2ccc(o2)C)C(=O)NC[C@H]3CCCO3)C(=O)c4c(c(ns4)C(=O)N)N C06860716
CCCCN1[C@H]([C@@H](C(=NC1=O)[O-])N(CC(C)C)C(=O)CSc2[nH]nc(n2)c3ccc(cc3)C)[NH3+] C38800699
COc1ccc(cc1)N2[C@@H](NN=C2SCC(=O)Nc3ccc(cc3F)F)Cc4cc(=O)[nH]c(=O)[nH]4 C39362325
COc1ccc(cc1)NC(=O)CSC2=NN[C@@H](N2c3ccc(cc3)OC)Cc4cc(=O)[nH]c(=O)[nH]4 C39362336
COc1ccc(cc1)N2[C@H](NN=C2SCC(=O)NC3CCCCC3)Cc4cc(=O)[nH]c(=O)[nH]4 C39362346
CCOc1ccc(cc1)NC(=O)CSC2=NN[C@H](N2c3ccc(cc3)F)Cc4cc(=O)[nH]c(=O)[nH]4 C39362812
CCC(C)(C)N1[C@H](N=N[NH2+]1)[C@@H]([C@@H]2C=c3cc(c(cc3=[NH+]C2=O)OC)OC)N4CC[NH+](CC4)Cc5ccncc5 C39711563
C[C@H](c1ccccc1Cl)NC(=O)CN(CCOC)c2c(n(c(=O)[nH]c2=O)Cc3ccccc3)N C45873501
CCOc1cc(ccc1OC(=O)c2ccc(cc2)[N+](=O)[O-])[C@H](c3c([nH]nc3O)C)c4c(n[nH]c4O)C C06196126
CCOc1cc(ccc1O)/C=N/NC(=O)CCCSc2nnc(n2N)c3ccc(cc3)Br C58992051
COc1cc(c(cc1O)[N+](=O)[O-])/C=N/Nc2[nH]nc(n2)SCC(=O)Nc3ccc(c(c3)Cl)F C59040032
COc1cc(c(cc1O)[N+](=O)[O-])/C=N/Nc2[nH]nc(n2)SCC(=O)Nc3ccccc3SC C59040119
CCSc1nc2ccc(cc2s1)NC(=O)CSc3nc([nH]n3)N/N=C(/C)\c4ccc(cc4)N C59309590
c1ccc(c(c1)/C=N/Nc2nnc(n2N)SCC(=O)Nc3c(c4c(s3)CCCC4)C#N)[N+](=O)[O-] C59884769
CCc1ccc(cc1)NC(=O)CS[C@H]2NN[C@@H](N2c3ccc(cc3)OC)Cc4cc(=O)[nH]c(=O)[nH]4 C63489298
CCc1ccc(cc1)NC(=O)CS[C@H]2NN[C@H](N2c3ccc(cc3)OC)Cc4cc(=O)[nH]c(=O)[nH]4 C63489305
COCCN(c1c(n(c(=O)[nH]c1=O)Cc2ccccc2)N)C(=O)CNc3ccc(c(c3)Cl)F C03443186
CC(C)CCNC(=O)[C@H](c1ccc(cc1)F)N(Cc2ccco2)C(=O)c3c(c(ns3)C(=O)N)N C06134473
CCOc1ccccc1N([C@@H](c2ccc(cc2)F)C(=O)NC(C)(C)C)C(=O)c3c(c(ns3)C(=O)N)N C06631394
Cc1ccc(cc1S(=O)(=O)Nc2ccccc2C(=O)O[C@H](C(C)C)C(=O)NC(=O)N)[N+](=O)[O-] C09112527
c1cc(c(cc1S(=O)(=O)NCC(=O)OCC(=O)NC23CC4CC(C2)CC(C4)C3)[N+](=O)[O-])N C09634786
CNC(=O)NC(=O)COC(=O)c1ccc(cc1)Oc2ccc(cc2)C(=O)OCC(=O)NC(=O)NC C10401037
CCCCn1c(c(c(=O)[nH]c1=O)N(C2CCCC2)C(=O)CN3C(=O)[C@@](NC3=O)(C)C4CC4)N C12793408
CCCCn1c(c(c(=O)[nH]c1=O)N(Cc2ccccc2)C(=O)C[C@H](c3cccs3)NC(=O)C)N C12801000
c1ccc(cc1)CNC(=O)CCC(=O)NNC(=S)NC(=O)c2ccc(c(c2)[N+](=O)[O-])Cl C13976692
CCCCN(c1c(n(c(=O)[nH]c1=O)Cc2ccccc2)N)C(=O)CNc3cccc(c3C)[N+](=O)[O-] C15124474
COc1ccccc1CNC(=O)[C@H]2C[C@H]([C@@H]([C@H]3[C@@H]2SC(=N3)Nc4ccc(cc4)n5cccn5)O)O C08636360
c1c(c(sc1S(=O)(=O)N)SSc2c(cc(s2)S(=O)(=O)N)[N+](=O)[O-])[N+](=O)[O-] C05371866
Cc1c(c(n2c(n1)nc(n2)N)C)CC(=O)NNC(=O)c3ccc(cc3)Cn4nc(nn4)c5ccccc5 C17633563
c1ccc2c(c1)c(nc(n2)COC(=O)c3cccc(n3)C(=O)OCc4nc5ccccc5c(n4)N)N C18332376
c1cc(ccc1/C=N/Nc2[nH]nc(n2)SCC(=O)NNC(=O)C(F)(F)F)Br C20833756
COc1cccc(c1O)/C=N/Nc2[nH]nc(n2)SCCC(=O)Nc3ccc(cc3)C(F)(F)F C20834537
C/C(=N\Nc1[nH]nc(n1)SCC(=O)NNC(=O)c2ccc(cc2)F)/c3ccc(cc3)[N+](=O)[O-] C20923871
C[C@@H](C(=O)Nc1cc(ccc1Cl)[N+](=O)[O-])OC(=O)C[C@H](c2ccc(cc2)Cl)NC(=O)N C20982235
CC(C)CN(c1c(n(c(=O)[nH]c1=O)Cc2ccccc2)N)C(=O)CSc3[nH]nc(n3)C(C)C C20984393
CCCCn1c(c(c(=O)[nH]c1=O)N(CC(C)C)C(=O)c2ccc(c(c2)NC(=O)c3ccco3)C)N C21353869
C[C@H]1[C@H]([C@@H]([C@H]([C@H](O1)Oc2c(=O)c3c(cc(cc3oc2c4ccc(cc4)O)O)O)O)OC(=O)C)OC(=O)C C22066501
CC(C)NC(=O)NC(=O)COc1cc(c(cc1Cl)Cl)OCC(=O)NC(=O)NC(C)C C23046157
CCCCn1c(c(c(=O)[nH]c1=O)N(CC(C)C)C(=O)CCC(=O)Nc2nc(c(s2)C)C)N C24758907
CCOC(=O)c1c(oc2c1c(nc(n2)COC(=O)c3ccc(cc3)CNC(=O)NC(C)C)N)C C29591003
Cc1ccc(cc1)S(=O)(=O)CNC(=O)[C@@H](c2c(cc(cc2O)O)O)N(C3CCCCC3)C(=O)COC C36491564
Cc1ccc(cc1)S(=O)(=O)CNC(=O)[C@H](c2c(cc(cc2O)O)O)N(Cc3ccco3)C=O C36499269
CCCCNC(=O)[C@H](c1c(cc(cc1O)O)O)N(Cc2ccco2)C(=O)c3ccc(cc3)[N+](=O)[O-] C36506464
CCCCN(c1c(n(c(=O)[nH]c1=O)CCC)N)C(=O)COC(=O)c2cc3c(cc(cc3[nH]2)C)C C36626470
CCOC(=O)c1c(c(sc1NC(=O)CSc2ccc(cc2[N+](=O)[O-])C(=O)N)C(=O)NC)C C36795288
CCc1ccc(cc1)N([C@@H](c2cccs2)C(=O)NC[C@@H]3CCCO3)C(=O)c4c(c(ns4)C(=O)N)N C06822096
c1cc(cc(c1)S(=O)(=O)N2CCCCC2)NC(=O)CNc3cc(ccc3NCCO)[N+](=O)[O-] C09508874
CCN(c1c(n(c(=O)[nH]c1=O)Cc2ccccc2)N)C(=O)COC(=O)CCc3c[nH]c4c3cccc4 C09634182
c1cc(oc1)[C@H](N([C@@H](c2ccco2)O)C(=S)N([C@H](c3ccco3)O)[C@H](c4ccco4)O)O C28629599
CCOc1ccccc1NC(=O)CSC2=NN[C@H](N2c3ccc(cc3)F)Cc4cc(=O)[nH]c(=O)[nH]4 C39362808
CC(C)CCOc1ccc(cc1OC)Cn2c3ccccc3nc2S[C@H]4[C@@H]([C@@H]([C@@H]([C@@H](O4)CO)O)O)O C39915941
CC(C)NC(=O)Nc1ccccc1C(=O)NCCNc2ccc(cc2[N+](=O)[O-])S(=O)(=O)C C45537393
CCCCn1c(c(c(=O)[nH]c1=O)N(Cc2ccco2)CC(=O)Nc3ccc(c(c3)Cl)OC)N C46739162
CCOC(=O)c1c2c(sc1N3C(=O)[C@@H]4[C@H](N[C@]5([C@@H]4C3=O)c6ccccc6NC5=O)CCC(=O)N)CCC2 C16020743
COc1c(c(cc(c1)/C=N/NC(=O)CC(=O)N/N=C/c2cc(c(c(c2)OC)O)Br)Br)O C01899313
c1ccc(cc1)Oc2cccc(c2)[C@@H](CC(=O)NNC(=O)COc3ccc(cc3)F)NC(=O)N C26509939
COc1cccc(c1O)/C=N/NC(=O)CCCSc2nnc(n2N)c3cccc(c3)[N+](=O)[O-] C58990087
Cc1ccc(c(c1)C)NC(=O)CSc2nc([nH]n2)N/N=C/c3cc(c(cc3[N+](=O)[O-])O)OC C59039944
Cc1ccc(cc1C)NC(=O)CSc2nc([nH]n2)N/N=C/c3cc(c(cc3[N+](=O)[O-])O)OC C59040016
COc1cc(c(cc1O)[N+](=O)[O-])/C=N/Nc2[nH]nc(n2)SCC(=O)NCc3ccc(cc3)F C59040044
C/C(=N\Nc1[nH]nc(n1)SCC(=O)Nc2ccc(cc2)NC(=O)C)/c3ccc(cc3)[N+](=O)[O-] C59817544
Cc1cc(ccc1NC(=O)CSc2nnc(n2N)N/N=C/c3c(nn(c3C)CC=C)C)OC C59829900
Cc1cccc(c1)N2C(=O)[C@@H]3[C@@H]([NH2+][C@@]([C@H]3C2=O)(Cc4c[nH]c5c4cccc5)C(=O)[O-])c6cccc(c6O)OC C15276078
Cc1cc(nc(n1)N/C(=N/C(=O)CS[C@H]2NN[C@H](S2)C)/[N-]CCC3=c4cc(ccc4=[NH+]C3)OC)C C63493866
COc1ccc(cc1OC)c2cc3cc(cc(c3o2)OC)CCCO[C@H]4[C@@H]([C@@H]([C@@H]([C@@H](O4)CO)O)O)O C65742797
Cc1cccc(c1)N2C(=O)[C@@H]3[C@@H]([NH2+][C@@]([C@@H]3C2=O)(Cc4c[nH]c5c4cccc5)C(=O)[O-])c6cccc(c6O)OC C15276078
CC(C)C[C@@]1([C@H]2[C@@H]([C@@H]([NH2+]1)c3cc(ccc3O)OC)C(=O)N(C2=O)Cc4ccccc4)C(=O)[O-] C04436237
Cc1csc(n1)SCC(=O)N(CC(C)C)c2c(n(c(=O)[nH]c2=O)CC(C)C)N C05261925
COC(=O)C[C@@H]1C(=O)N2C(=C([C@H](C(=C2S1)C(=O)NCc3ccccc3)c4cccc(c4)F)C#N)N C03770038
c1ccc2c(c1)[nH]c(n2)SCC(=O)NNC(=O)CN3C(=O)/C(=C\c4cccs4)/SC3=S C08820249
COc1cc(cc(c1OC)OC)[C@@H]2[C@H]([C@](NC(=O)N2)(C(F)(F)F)O)C(=O)c3cccs3 C01295771
CNC(=O)NC(=O)[C@H](c1ccccc1)OC(=O)C[C@@H]2C(=O)Nc3cc(ccc3S2)C(F)(F)F C12426919
c1ccc2c(c1)CCCN2C(=O)COC(=O)CCC(=O)Nc3c(c4c(s3)CCC4)C(=O)N C03430651
Cc1ccc2c(c1C)NC(=O)[C@@]23[C@H]4[C@@H]([C@H]([NH2+]3)CCC(=O)[O-])C(=O)N(C4=O)Cc5ccccc5Cl C02127335
CSc1nn(c(=S)s1)c2ccc(cc2)C(=O)OCC(=O)Nc3c(ccs3)C(=O)N C13149612
c1ccc(c(c1)C(=O)NC(=S)NNC(=O)[C@@H]2CC(=O)N(C2)Cc3ccco3)Br C13630196
c1cc(oc1)CN2C[C@@H](CC2=O)C(=O)NNC(=S)NC(=O)c3cc(cc(c3)Cl)Cl C13630294
Cc1ccsc1C(=O)N(CCCOC)c2c(n(c(=O)[nH]c2=O)Cc3ccccc3)N C14509220
COCCN(c1c(n(c(=O)[nH]c1=O)Cc2ccccc2)N)C(=O)c3ccc(cc3)Br C14511824
c1ccc(c(c1)/C=C\2/C(=O)N(C(=O)S2)CCNC(=O)COc3ccccc3C(=O)N)F C14558670
CCN(c1c(n(c(=O)[nH]c1=O)Cc2ccccc2)N)C(=O)[C@H](C)Oc3ccc(cc3)F C14584527
CC(C)Cn1c(c(c(=O)[nH]c1=O)N(CCOC)C(=O)Cc2ccc(c(c2)Cl)Cl)N C14721662
CC[C@@H](C)n1cc(c(=O)c(c1)C(=O)NCC2(CCCCC2)O)C(=O)NCc3ccco3 C15069247
Cc1cc(no1)NC(=O)[C@H](C)SCC(=O)NNC(=O)CC23CC4CC(C2)CC(C4)C3 C15902272
C[C@@H](C(=O)Nc1c(ccs1)C(=O)N)OC(=O)C2CCN(CC2)C(=O)/C=C/c3ccccc3 C17104319
CS(=O)(=O)Cc1cccc(c1)C(=O)OCC(=O)Nc2c(c3c(s2)CCC3)C(=O)N C17833186
CCCN(c1c(n(c(=O)[nH]c1=O)Cc2ccccc2)N)C(=O)CSc3nc(cs3)C C20897307
c1cc(ccc1[C@@H](CC(=O)OCc2cc(=O)n3cc(ccc3n2)Br)NC(=O)N)Cl C20977099
Cc1ccc(cc1S(=O)(=O)NC)NC(=O)c2ccc(s2)CCNS(=O)(=O)C C22702324
Cc1ccccc1NS(=O)(=O)c2ccc(cc2)C(=O)NCCNC(=O)c3ccco3 C23041654
Cn1cnnc1SCc2ccc(cc2)C(=O)NNC(=O)CC34C[C@H]5C[C@@H](C3)CC(C5)(C4)O C25444690
CSc1cccc(c1)N2C[C@H](CC2=O)C(=O)NNC(=O)CNc3nc4ccccc4s3 C29771511
c1ccc(cc1)/C=C\2/C(=O)N(C(=O)S2)CCNC(=O)CCNC(=O)NC3CCCCC3 C29821169
Cc1ccc(o1)[C@@](CCNC(=O)CCn2c3ccccc3c(=O)[nH]c2=O)(C(F)(F)F)O C32788715
COC(=O)/C=c\1/c(=O)n2c(=C([C@H](C(=C2N)C#N)c3cccc(c3)F)C(=O)NCc4ccccc4)s1 C33431905
c1ccc(c(c1)CO[C@]2(C[C@H]([C@H]([C@H](C2)OCc3ccc(cc3)C#N)O)O)C(=O)NC4CC4)C#N C35591938
Cc1ccc(c(c1)C)S(=O)(=O)N2CCN(CC2)[C@H](C)C(=O)Nc3c(c4c(s3)CCC4)C(=O)N C14921544
CC(C)C[C@]1([C@@H]2[C@@H]([C@H]([NH2+]1)c3cc(ccc3O)OC)C(=O)N(C2=O)Cc4ccccc4)C(=O)[O-] C13147417
CSc1ccccc1C(=O)N(C[C@H]2CCCO2)c3c(n(c(=O)[nH]c3=O)Cc4ccccc4)N C12881851
Cc1cccc(c1NC(=O)CNC(=O)[C@@H](C)OC(=O)C[C@@H]2C(=O)Nc3ccccc3S2)C C39546978
COc1c(csc1Cl)C(=O)N2C[C@@H](C3(C2)CC[NH2+]CC3)C(=O)NC4CCC(CC4)C(=O)[O-] C39658128
c1ccc2c(c1)ccc(n2)C(=O)N3C[C@@H](C4(C3)CC[NH2+]CC4)C(=O)NCC5CCC(CC5)C(=O)[O-] C39662862
c1cc(ccc1c2ccc(o2)C(=O)N3C[C@@H](C4(C3)CC[NH2+]CC4)C(=O)NCCCCC(=O)[O-])F C39682859
CC[C@@H](C)[C@H](C(=O)NNC(=O)c1cc2c(s1)CCC2)NC3=NS(=O)(=O)c4c3cccc4 C39975550
c1ccc(cc1)S(=O)(=O)Cc2ccc(o2)C(=O)NNC(=O)NCCc3ccc(cc3)F C40058107
CC(C)(C)N1C(=O)[C@H]2[C@@H]([NH2+][C@@]([C@@H]2C1=O)(Cc3c[nH]c4c3cccc4)C(=O)[O-])c5ccc(cc5)N(C)C C43218727
CC[C@@H](C)[C@@]1([C@@H]2[C@@H]([C@@H]([NH2+]1)c3ccc(c(c3)OC)O)C(=O)N(C2=O)c4ccc(c(c4)Cl)C)C(=O)[O-] C43221744
CCc1cccc(c1N2C(=O)[C@H]3[C@@H]([NH2+][C@@]([C@@H]3C2=O)([C@@H](C)O)C(=O)[O-])c4cc5ccccc5o4)CC C43221892
CCn1c(c(cn1)NC(=S)NNC(=O)CC23C[C@H]4C[C@@H](C2)CC(C4)(C3)c5c(noc5C)C)C C02802421
CC(C)CCn1c2ccccc2nc1SCC(=O)c3c(n(c(=O)[nH]c3=O)C4CC4)N C58371270
C[C@]1(C(=O)N(C(=O)N1)CC(=O)N(CCC(=O)N)Cc2ccccc2)c3cccc4c3cccc4 C58457919
Cc1c(c(n(n1)CCO)C)/C=N/Nc2[nH]nc(n2)SCc3ccc(cc3)Br C59888166
CC(C)(C)OC(=O)N1CCC(CC1)NC(=O)CCCC[C@H]2[C@@H]3[C@H](CS2)NC(=O)N3 C59936724
Cc1ccc(cc1)[C@@H]2NN=C(N2C)SCC(=O)N[C@@H](CC3=c4ccccc4=[NH+]C3)C(=O)[O-] C64684002
Cc1ccccc1[C@@H]2NN=C(N2C)SCC(=O)N[C@@H](CC3=c4ccccc4=[NH+]C3)C(=O)[O-] C64684588
c1ccc2=[NH+]CC(=c2c1)C[C@@H](C(=O)[O-])NC(=O)CS[C@@H]3NN=CN3c4cccc(c4)Cl C64684612
Cc1ccc(cc1N[C@@H]2[C@@H]([C@@H]([C@H](O2)CO)O)O)[N+](=O)[O-] C00236579
C[C@H]1[C@H]([C@@H]([C@@H]([C@@H](O1)Nc2ccccc2[N+](=O)[O-])O)O)O C03898639
Cc1ccc(cc1[N+](=O)[O-])N[C@H]2[C@H]([C@@H]([C@@H](CO2)O)O)O C01203477
C[C@H]1[C@H]([C@H]([C@H]([C@@H](O1)Nc2cccc(c2)[N+](=O)[O-])O)O)O C01199529
Cc1ccc(cc1N[C@@H]2[C@H]([C@@H]([C@H](O2)CO)O)O)[N+](=O)[O-] C05394434
C[C@]1(C(=O)NC(=O)N1)C[C@@]2(C(=O)NC(=O)N2)c3ccccc3 C01600204
C[C@H]1[C@H]([C@H]([C@@H]([C@@H](O1)Nc2cccc(c2)[N+](=O)[O-])O)O)O C12384951
Cc1ccc(c(c1)[N+](=O)[O-])N[C@H]2[C@H]([C@@H]([C@H](O2)CO)O)O C16029962
Cc1c(oc(c1C(=O)OCc2nc(nc(n2)N)N)C)C C16698510
Cc1ccc(cc1[N+](=O)[O-])N[C@H]2[C@@H]([C@@H]([C@@H](CO2)O)O)O C03900051
C[C@H]1[C@H]([C@@H](n2c(ncn2)N1)c3ccc(cc3)O)C(=O)N C20803491
c1cc(c(cc1S(=O)(=O)N[C@H]2C[C@@H]2[NH3+])[N+](=O)[O-])[O-] C36263949
c1ccc2c(c1)NC(=O)CN2S(=O)(=O)c3c[nH]nc3N C37558557
Cc1ccc(cc1[N+](=O)[O-])N[C@@H]2[C@@H]([C@@H]([C@@H](O2)CO)O)O C04004458
Cc1ccc(cc1N[C@H]2[C@@H]([C@@H]([C@@H](O2)CO)O)O)[N+](=O)[O-] C03897401
Cc1cnc(s1)[N-]S(=O)(=O)c2cc[nH+]c(c2)NN C38008934
C[C@H]1CCCN(C1)S(=O)(=O)NC(C)(C)/C(=N/O)/N C40377014
CC(C)(C(=O)N)Nc1cc2c(cc1[N+](=O)[O-])OCC(=O)N2 C40675330
Cc1ccc(cc1C(=O)O[C@@H](C)C(=O)NC(=O)NC)N C41099528
c1c(cc(cc1N)N)c2nnnn2C[C@@H]3CCCCO3 C42824566
c1nc(c2c(n1)n(cn2)[C@H]3[C@@H]([C@H]([C@H](O3)CCl)O)O)N C44608137
CC(C)[C@@H](/C(=N/O)/N)C(=O)N1CCCC[C@@H]1C(=O)NC C44877869
Cc1cc(nc(n1)NNC(=O)C[C@@H]2C(=O)NC(=O)N2)C C48421838
C[C@@H](C(=O)NC)NC(=O)c1cc(cc(c1N)[N+](=O)[O-])F C48812673
CC(C)NC(=O)N1CCC[C@H](C1)C(=O)NNC(=O)NC C48950624
C[C@H](Cn1cccn1)Nc2cc3c(cc2N)c(=O)[nH]cn3 C49075069
C[C@H](Cn1cccn1)Nc2cc3c(cc2N)OCC(=O)N3 C49075077
CC(C)NC(=O)NNC(=O)c1cc(c(=O)[nH]c1)Cl C49467611
C[C@@H](c1nncn1C)Nc2cc3c(cc2N)c(=O)[nH]cn3 C50417253
C[C@H](c1nncn1C)Nc2cc3c(cc2N)c(=O)[nH]cn3 C50417254
C[C@H](c1nncn1C)NC(=O)C2(CCCC2)/C(=N/O)/N C50422020
Cc1cc(on1)NC(=O)c2cc(ccc2NN)[N+](=O)[O-] C51089018
c1cc(c(cc1NN)C(=O)N2CCC[C@@H](C2)O)[N+](=O)[O-] C51120897
C1CCC2(C1)C(=O)N(C(=O)N2)Cc3c(snn3)NN C51147712
C[C@@H](c1ccc2c(c1)[nH]c(=O)[nH]2)[NH2+][C@H](C)c3[n-]nnn3 C44924568
c1cnc(cc1CSc2c3c(nc[nH]3)ncn2)NN C52730752
c1ccc2c(c1)N(C[C@H](O2)C(=O)N)C(=O)c3c(non3)N C54432258
c1cc(c(cc1C(=O)N2CCCC[C@@H]2CO)[N+](=O)[O-])NN C51120599
C[C@@H](C(=O)NC(=O)NC)Sc1c(cc(c(n1)N)C#N)C#N C21425468
Cn1c(=O)[nH]nc1Sc2cc3c(cc2N)c(=O)[nH]cn3 C61592323
Cn1c(=O)[nH]nc1SCc2[nH]c3cc(ccc3n2)N C61592380
CCn1c(=O)[nH]nc1Sc2ccccc2/C(=N/O)/N C61595516
Cn1c(=O)[nH]nc1SCc2c(ccc(n2)NN)Cl C61640327
c1conc1NC(=O)c2cc(c(cc2[N+](=O)[O-])F)NN C61684831
c1cc(c(cc1S(=O)(=O)N2CC[C@@H](C2)O)[N+](=O)[O-])NN C61712729
c1cc(c(cc1[N+](=O)[O-])NN)S(=O)(=O)N2CC[C@@H](C2)O C61712733
C1CCC(CC1)(/C(=N\O)/N)C(=O)N2CCC(=O)NCC2 C62101363
CC(C)(CO)NC(=O)[C@@H]1N[C@@H](NO1)C2=CC3=CC=N[C@@H]3C=C2 C39959114
CC1=CN2[C@@H](S1)NC(=CC2=O)CSc3nc([nH]n3)N C63646955
Cc1c2c(n[nH]1)C(=O)N[C@@H](N2)c3ccc(c(c3)[N+](=O)[O-])O C66740971
c1ccc(c(c1)/C=N/Nc2[n-]nnn2)Br C05514559
c1cc(oc1)[C@@H]2C[C@@H](n3c(cc(n3)C(=O)[O-])N2)C(F)(F)F C00331467
c1cc(ccc1[C@H]2C=C(Nc3n2ncn3)C(=O)[O-])Cl C11729651
C[C@@H](C(=O)[O-])Sc1nnc2n1c3ccccc3[nH]2 C19080818
Cc1ccc(cc1C(=O)[O-])S(=O)(=O)/N=c/2\[nH]cc(s2)C C19230877
C1C[C@@H]2C[C@H]1C[C@@H]2CC(=O)Nc3[n-]c(c(n3)C#N)C#N C26272823
c1cc(/c(=N/S(=O)(=O)c2cccs2)/[nH]c1)C(=O)[O-] C35577438
Cc1ccc(cc1S(=O)(=O)Nc2[n-]cnn2)C(C)(C)C C32610508
Cc1c(c(c2c(=O)[nH]c(=S)n(c2n1)C(C)C)C(=O)[O-])Cl C36617105
Cc1cc(c(cc1C)S(=O)(=O)Nc2[n-]cnn2)C C15879980
Cc1ccc(cc1[N+](=O)[O-])/C=C\2/C(=O)NC(=N2)[S-] C13124279
Cc1c(sc(n1)Cl)S(=O)(=O)[N-]c2cccc3c2n[nH]c3 C38108554
C[C@@H]1C(=C(NN1CC(=C)C)C)C2=NN=C(C2)C(=O)[O-] C39024772
c1cc(=O)oc(c1c2cc3cn[nH]c3cc2Cl)C(=O)[O-] C41144682
Cc1cc(no1)CNc2c(cc(cn2)C(=O)[O-])Cl C44728080
Cc1c2ccccc2oc1[C@@H](C)N[C@H](C)c3[n-]nnn3 C44925830
C1C[C@H](CC=C1)CNC(=O)N2CCO[C@H](C2)C(=O)[O-] C45648473
C[C@H]1CCC[C@@H]([C@@H]1C)NC(=O)/C(=N/c2nncs2)/[O-] C48719751
CCc1nnc(s1)/N=C(/C(=O)N[C@H]2CCCC[C@@H]2C)\[O-] C48719787
C[C@H]1CCC[C@@H](C1)N(C)S(=O)(=O)c2cc([nH]c2)C(=O)[O-] C49012497
CC(C)(CCC(=O)[O-])NC(=O)N1CCO[C@H]2[C@@H]1CCCC2 C50197243
CC(C)(C)c1c(nnn1[C@@H]2CCCC[C@@H]2O)C(=O)[O-] C50213773
CNc1cc(c2ccccc2n1)/C(=N/c3nncs3)/[O-] C50711916
Cc1cc(nc(n1)SCc2c(snn2)NC)[O-] C50834271
COC(=O)C1=C(c2c(ccs2)S(=O)(=O)N1)[O-] C19702463
C[C@@H](CN(C)C(=O)N(C)c1ccccc1C(=O)[O-])O C51840862
C1CCO[C@H](C1)CNC(=O)N2CCC[C@H](C2)CC(=O)[O-] C54305036
Cn\1c2ccccc2[nH]/c1=N\C(=O)[C@@H]3CC=CC[C@H]3C(=O)[O-] C55175389
CC1(Cc2c(sc3c2c(=O)nc([nH]3)SCC(=O)[O-])CO1)C C18276277
CC(C)c1cc(=O)[nH]c(n1)N2CCC[C@@H](C2)C(=O)[O-] C57329577
Cc1ccc(c(c1)C)N2C(=O)[C@@](N=C2[O-])(C(F)(F)F)NC(=O)C C09419267
c1ccc(c(c1)/C=C/2\C(=NC(=O)N(C2=O)c3ccc(cc3)F)[O-])O C59106204
Cc1ccc(c(c1)C(=O)[O-])Sc2n[nH]c(=O)n2C C61592267
CC1(CCN(CC1)C(=O)NC(=O)CCCC(=O)[O-])C C61822737
C[C@H]1CCCCN1C(=O)NC(=O)C[C@H](C)CC(=O)[O-] C61832480
Cc1c(c(c(c(c1C)C)S(=O)(=O)[N-]c2[nH]cnn2)C)C C61844929
Cc1ccn2c(c1)nc(c(c2=O)C(=O)N[C@@H]3CCCC[C@@H]3C)[O-] C16689965
Cc1ccn2c(c1)nc(c(c2=O)C(=O)N[C@H]3CCCC[C@H]3C)[O-] C16689962
C[C@@H]1CC[C@@H]([C@@H](C1)Sc2c3c(nc[nH]3)ncn2)C(=O)[O-] C62766428
C[C@H]1CC[C@H]([C@@H](C1)Sc2c3c(nc[nH]3)ncn2)C(=O)[O-] C62766431
C[C@H]1CN([C@@H](CO1)C)C(=O)Nc2c(ccs2)C(=O)[O-] C62827846
CC[C@@H]1CN(CCO1)C(=O)Nc2c(c(c(s2)C)C)C(=O)[O-] C62827870
CC[C@@H]1COCCN1C(=O)Nc2c(ccs2)C(=O)[O-] C62828018
Cc1cc(nc(n1)/N=C(\NC2CCCC2)/N=C(/C)\[O-])C C13896037
CCC1(CCN(CC1)C(=O)N[C@@H](C)[C@@H]2CCCO2)C(=O)[O-] C62846737
Cc1cc(c(o1)C)[C@@H](C)NC(=O)N2CC[C@@](C2)(C)C(=O)[O-] C62934713
C1CCC2(C1)CCN(CC2)C(=O)NC(=O)/C=C/C(=O)[O-] C62960011
Cc1ccc(c(c1)C(=O)[O-])NC(=O)N(C)[C@H](C)CC#N C63096950
CC(C)(C)[C@@H]1CCC2=C(C1)C[C@@H](S2)C(=O)Nc3[n-]nnn3 C64104215
CCn1cc(cn1)S(=O)(=O)[N-]c2cccc3c2cc[nH]3 C66584786
Cc1cc(cc2c1NC(=O)[C@]23[C@H]4[C@@H]([C@@H]([NH2+]3)[C@@H](C)O)C(=O)N(C4=O)CCOC)Cl C05346816
c1c(cc(c(c1/C=N/NC(=[NH2+])N)O)Br)Br C05425648
c1ccc2c(c1)c(c3ccccc3[nH+]2)N[C@H]4[C@@H]([C@@H]([C@@H](O[C@@H]4O)CO)O)O C05685483
c1c(cc(c(c1Br)O)Br)/C=N/NC(=[NH2+])N C03265666
CC[C@@H](C)N1C(=O)[C@H]2[C@@H]([NH2+][C@@]3([C@@H]2C1=O)c4ccccc4NC3=O)CC(=O)N C08995293
CC1(Cc2c(c(sc2C([NH2+]1)(C)C)NC(=O)c3cc4ccccc4oc3=O)C(=O)N)C C12378177
CNc1cc(c2c(c1OC)N[C@H](C[NH+](C2)C)c3ccc(cc3)O)CO C13370851
Cc1cc([nH+]c2c1c(c(s2)C(=O)NNC(=O)[C@H]3Cc4ccccc4OC3)N)C C24987499
Cc1c2c([nH][nH+]1)Nc3c(c(=O)[nH]c(=O)[nH]3)[C@@H]2c4ccc(cc4)Br C31808966
Cc1c2c([nH][nH+]1)Nc3c(c(=O)[nH]c(=O)[nH]3)[C@@H]2c4ccccc4OC(F)F C31810176
CC1(CC2=C([C@H](c3c(=[NH2+])n(cnc3O2)NC(=O)N)c4ccc(cc4)F)C(=O)C1)C C05424538
CC1(CC2=C([C@@H](c3c(=[NH2+])n(cnc3O2)NC(=O)N)c4ccc(cc4)F)C(=O)C1)C C05424475
Cc1c(c([nH+]c2c1c(c(s2)C(=O)N)N)C)CC(=O)c3ccccc3 C00078742
c1ccc2c(c1)N[C@H]3N2[C@@H](NC(=[NH2+])N3)[C@@H]4C=NN=C4c5cccc(c5)F C39217318
c1ccc(cc1)N2[C@H](C(=CN2)[C@@H]3N=NC(=S)N3c4ccccc4)[NH3+] C39290027
C[C@H]1C[C@H]2[C@@H]3CCC4=CC(=O)C=C[C@@]4([C@@]3([C@@H](C[C@@]2([C@]1(C(=O)C[NH3+])O)C)O)F)C C39953899
Cc1ccc2cc3c(c(sc3[nH+]c2c1)C(=O)Nc4c(non4)C)N C40011192
C[NH+]1CCC(CC1)(/C(=N/O)/N)NC(=O)c2ccc(o2)Br C40371415
c1cc[nH+]c(c1)N2CCN(CC2)c3c(c(ncn3)Nc4nccs4)N C40780933
c1c2c(cc(c1Cl)NC(=O)C(=O)NC3CC[NH+](CC3)C4CC4)OCC(=O)N2 C41241311
C[C@H]([C@H](c1cccc(c1)Br)Sc2[nH]c(=O)cc(n2)N)[NH3+] C43025248
C[C@@H]([C@H](c1ccccc1Br)N2CCCC[C@@H]2C(=O)N)[NH3+] C43093119
Cc1c[nH+]c(c(c1OC)C)CN2c3c(c(nc(n3)N)Cl)NC(=O)[C@@H]2C(C)C C43123187
C[C@@H]1CC[C@H](CN1[C@@H](c2ccc(s2)Br)[C@@H](C)[NH3+])C(=O)N C43262567
COc1cc(c(c(c1O)Br)Br)C[C@@H](CO)[NH3+] C44463997
c1c(cnc(c1S(=O)(=O)N[C@@H]2CC[NH+]3[C@@H]2CCC3)NN)Br C49570832
c1ccc(cc1)C(=O)/N=C(\N)/N2CCC(CC2)(C(=O)N)[NH+]3CCCCC3 C19849572
c1cc(oc1[C@@H](c2cc3c(cc2Br)[nH]c(=O)[nH]3)[NH3+])[N+](=O)[O-] C52094239
COc1cc(c(cc1OC)Br)c2c(n(c([nH+]2)C3CC3)N)N C52838999
c1c(cc(c2c1OCCO2)Br)c3c(n(c([nH+]3)C4CC4)N)N C52839136
Cc1cc(cc(c1O)C)[C@@H]2NC(=[NH+]c3n2c4cc5c(cc4n3)OCCCO5)N C12507762
Cc1cc(cc(c1O)C)[C@H]2NC(=[NH+]c3n2c4cc5c(cc4n3)OCCCO5)N C12507763
Cc1cc([nH+]c2c1c(c(s2)C(=O)OCC(=O)NC(=O)NC)N)C C10645064
COc1c(cc(cc1Br)Br)/C=N/NC(=[NH2+])N C01410725
C[C@H]1CC[C@H](CN1[C@@H](C[NH3+])c2cc(cs2)Br)C(=O)N C43287224
C[C@H](c1ccc(c(c1)Br)Sc2[nH]c(=O)cc(n2)N)[NH2+]C C61700328
CC1(CC(CC([NH2+]1)(C)C)NC(=O)Nc2cc(c[nH]c2=O)C(F)(F)F)C C63162504
c1c(c2c(c3c1S[C@H](N3)[NH3+])sc(n2)N)OC(C(F)F)(F)F C39933473
CC1(CC(CC([NH2+]1)(C)C)NC(=O)[C@@H]2N[C@@H](NO2)C3=CC4=CC=N[C@@H]4C=C3)C C39958853
c1ccc2=[NH+][C@@H]3[C@H]4C[C@H]5C[C@@H]([C@@H](C[C@@H]5CN4CCC3=c2c1)O)C(=O)NN C63513939
c1cc(ccc1N2[C@H](N[NH2+]N2)CSc3nc[nH]n3)Br C39583039
[H]/N=C\1/N[C@H](N2c3cc4c(cc3N[C@H]2N1)OCCCO4)C5=c6ccccc6=[NH+]C5 C63831354
Cc1cc(c(c(c1)C)N2[C@H](N=C([C@H](C2=O)[C@@H]3[C@@H]4C(=c5ccccc5=[NH+]4)CCN3)O)O)C C64044355
Cc1ccc(cc1Cl)N2[C@@H](N=C([C@H](C2=O)[C@@H]3[C@@H]4C(=c5ccccc5=[NH+]4)CCN3)O)O C64062234
Cc1ccc(c(c1)C)N2[C@@H](N[C@@H]([C@@H](C2=O)[C@@H]3[C@@H]4C(=c5ccccc5=[NH+]4)CCN3)O)O C64380677
CC1=c2cc(ccc2=[NH+][C@@H]1CN3CCN(CC3)c4cc(=O)[nH]c(n4)N)OC C65371013
c1cc(ccc1[C@@H]2C[C@@H]3[C@@H](C(=O)NC2)NC(=[NH+]3)CCc4csc(n4)N)F C65374032
c1ccc2c(c1)[nH+]c3n2[C@]4(c5cc(c(cc5NC4=O)F)F)NC(=N3)N C66738760
c1cc(ccc1[C@H](C2CC[NH+](CC2)Cc3nc(nc(n3)N)N)O)Cl C67401370
CC(C)NC(=O)[C@@H]1C[C@@H](CN1C(=O)c2cccc3c2[nH]c4c3CCCC4)[NH3+] C67489979
c1ccc2c(c1)cc(c(=O)o2)C(=O)Nc3c(c4c(s3)CCCC4)C(=O)N C00732046
c1cc(sc1)C(=O)[C@H]2[C@@H](NC(=S)N[C@@]2(C(F)(F)F)O)c3ccncc3 C04372004
CC1(CC2=C([C@H](c3c([nH]c(=O)[nH]c3=O)N2)c4ccc(cc4)SC)C(=O)C1)C C04384702
c1ccc2c(c1)[C@]3(C(=C(N(C4=C3C(=O)CCC4)c5ccccc5F)N)C#N)C(=O)N2 C01423062
CC[C@@H]1CC[NH+]=C(N1)NS(=O)(=O)c2cc(c(cc2[S-])Cl)C C06002218
C[C@]12CCC(=O)C=C1CC[C@H]3[C@@H]2[C@@H](C[C@]4([C@H]3CC[C@]4(C(=O)CO)O)C)O C11592557
C[C@@H]1C[C@H](NC(=S)N1)C(=O)N2CCC(CC2)(Cc3ccccc3Cl)CO C11816343
C[C@]12CC[C@H]3[C@H]([C@@H]1CCC2=O)[C@@H](C=C4[C@@]3(CC[C@@H](C4)OS(=O)(=O)N)C)O C13530391
C[C@]12C[C@H]([C@H]3[C@@H]([C@@H]1CC[C@@]2(C(=O)CO)O)C[C@@H](C4=CC(=O)C=C[C@]34C)F)O C13813219
C[C@]12C[C@@H]([C@@]3([C@@H]([C@@H]1C[C@H]([C@]2(C(=O)CO)O)F)CCC4=CC(=O)C=C[C@]43C)F)O C16990493
c1cc(c(cc1Br)[C@@H]2[C@H]3CNCC=C3C(C(=C2C#N)N)(C#N)C#N)F C00664322
CC(C)(C#Cc1ccc(o1)C(=O)N2CCC[C@H]2c3ccc(s3)C(=O)N)O C20110076
C[C@@H]1CC[C@@]2([C@@H]([C@@]1(C)CCC3=CCNC3=O)C[C@H]([C@@H]([C@]24CO4)O)O)C C31163120
c1ccnc(c1)[C@@H]2[C@H]([C@@](NC(=S)N2)(C(F)(F)F)O)C(=O)c3cccs3 C35023285
CC1CCN(CC1)S(=O)(=O)Nc2ccc(cc2Br)N C36743390
c1cc(c(cc1Br)N)S(=O)(=O)N2CCC(CC2)CO C37064384
c1cc(c(cc1S(=O)(=O)[N-]c2ncc(s2)C#CC[NH3+])Cl)Cl C37552878
c1cc2cccc3c2c(c1)OC4(O3)C=C[C@H]([C@@]56[C@@]4(O5)[C@@H](C=C[C@@H]6O)O)O C35458081
C[C@]12CCC(=O)C=C1CC[C@@H]3[C@@H]2[C@@H](C[C@@]4([C@@H]3CC[C@@]4(C(=O)CO)O)C)O C03872833
C[C@H]1C[C@@H]2[C@@H]3CCC4=CC(=O)C=C[C@@]4([C@@]3([C@@H](C[C@@]2([C@@]1(C(=O)CO)O)C)O)F)C C03830286
C[C@]12CC[C@H](C[C@H]1CC[C@H]3[C@@H]2C(=O)C[C@]4([C@@H]3CC[C@@]4(C(=O)CO)O)C)O C04175586
C[C@]12CCC(=O)C=C1CC[C@H]3[C@H]2[C@H](C[C@]4([C@@H]3CC[C@@]4(C(=O)CO)O)C)O C03978059
c1ccc2c(c1)C3=C(C2=O)[C@H]([C@@H]4C(=NC(=NC4=O)N)N3)c5ccc(cc5)Cl C39035034
c1ccc(c(c1)[C@H]2C3=C(N=N[C@H]3NC4=C2C(=O)C[C@@H](C4)c5cccs5)O)O C39359226
c1ccc(c(c1)C2=C[C@@H]3C[C@@H]4CO[P@@](=O)(N[NH+]4C[C@@H]3C=C2Br)[O-])O C39468817
c1ccc(c(c1)C2=C[C@H]3C[NH+]4[C@@H](C[C@@H]3C=C2Br)CO[P@@](=O)(N4)[O-])O C39469137
c1ccc(cc1)CN(C(=O)[C@H]2CC(=C3[NH+]2Cc4ccccc4N3)Br)O C39542563
CC(C)CN(C(=O)[C@@H]1CC(=C2[NH+]1Cc3ccccc3N2)Br)O C39544882
c1ccc2c(c1)C[NH+]3[C@H](CC(=C3N2)Br)C(=O)N(c4ccccc4O)[O-] C39545504
c1ccc2c(c1)C[NH+]3[C@@H](CC(=O)[C@H]3N2)C(=O)N(c4ccccc4O)Br C39545581
CC1(CC2=C([C@H](n3c(c(cn3)C(=O)N)N2)c4ccc(cc4)Br)C(=O)C1)C C40287183
c1c(cc(c(c1N)S(=O)(=O)NC[C@@H]2CCOC2)Br)Br C40332664
C[C@@]12CC[C@@H](C[C@@H]1CC[C@H]3[C@@H]2C[C@H]([C@@]4([C@]3(CC[C@@H]4C5=CC(=O)OC5)O)C)O)O C43735382
C[C@@]12CC[C@@H](C[C@H]1CC[C@H]3[C@H]2C[C@H]([C@@]4([C@]3(CC[C@@H]4C5=CC(=O)OC5)O)C)O)O C43735384
C[C@]12C[C@@H]([C@@H]3[C@@H]([C@@H]1CC[C@]2(C(=O)CO)O)CCC4=CC(=O)C=C[C@@]34C)O C44460421
C[C@@H]1C[C@@H]2[C@@H]3C[C@@H](C4=CC(=O)C=C[C@@]4([C@@]3([C@H](C[C@@]2([C@@]1(C(=O)CO)O)C)O)F)C)F C44963350
C[C@@H]1C[C@H]2[C@@H]3C[C@@H](C4=CC(=O)C=C[C@@]4([C@@]3([C@H](C[C@@]2([C@@]1(C(=O)CO)O)C)O)F)C)F C44963354
[H]/N=C(/c1c(c(nnc1N(C)Cc2cccc(c2)Br)C)C)\N C48891558
[H]/N=C/1\NC(=O)[C@@H](S1)CC(=O)Nc2ccccc2I C04598789
Cc1cc(cc(c1NS(=O)(=O)c2c(nn(c2C)C)C)N)Br C50252799
c1cc(c(c(c1)Cl)Cl)[C@H]2C(=C(NC3=C2C(=O)CCC3)SCC(=O)N)C#N C02328636
c1csc2c1CN(CC2)CC(=O)Nc3c(c4c(s3)CCC4)C(=O)N C54670427
c1cc(sc1CCNC(=O)[C@@H]2CCCN(C2)C(=O)N)Br C32925219
c1cc(cnc1)C(=O)[C@@H]2[C@H](NC(=S)N[C@@]2(C(F)(F)F)O)c3ccsc3 C56054058
C[C@H](c1ccccc1Br)NC(=O)Cn2cc(ccc2=O)N C61090889
C[C@@](c1ccc(c(c1)Br)F)(C(=O)[O-])[NH2+][C@@H]2CCCNC2=O C61690321
c1cc(c(cc1I)C(=O)[O-])NC(=O)N2CCC[NH2+]CC2 C62824758
c1ccc2=[NH+][C@@H]3[C@H](NCCC3=c2c1)c4c([nH]c(=S)n(c4=O)c5ccc(cc5)F)[O-] C63350638
Cc1ccc(cc1NC(=O)[C@@]23CCC(=O)N2c4ccccc4S3)C(=O)N C63948968
Cc1cc(ccc1Br)NC(=O)[C@H]2Nc3ccccc3S(=O)(=O)N2 C35506980
Cc1ccc(c(c1)O)[C@H]2Nc3c(c4c(s3)C[NH+](CC4)C(C)C)C(=N2)O C04554078
c1ccc2c(c1)c(c(n2C[NH+]3CCCCC3)O)/N=N/C(=S)N C06000024
c1ccc(c(c1)[C@@H]2[NH+]=C(Nc3n2c4ccccc4n3)N)Br C05072156
c1ccc(c(c1)[C@H]2[NH+]=C(Nc3n2c4ccccc4n3)N)Br C05072157
C1CCC(CC1)N2[C@H]3CC[C@H](C[C@H]3N=N2)[NH2+]C4(CCCC4)C(=O)N C15768961
Cc1c(cccc1Cl)/N=c\2/[nH]c(nc(n2)C[NH+]3CCCC[C@@H]3C)N C01246321
Cc1c2c(cc(/c(=[NH+]/c3ccc(cc3F)F)/o2)C(=S)N)c(cn1)CO C20849446
c1cc(ncc1C(=[NH2+])N)Oc2cc(c(cc2Cl)Cl)Cl C21047538
c1cnc(cc1C(=[NH2+])N)Oc2cc(c(cc2Cl)Cl)Cl C21059337
CC1(CC(CC([NH2+]1)(C)C)NC(=O)NC[C@H]2COc3ccccc3O2)C C26180238
Cc1c2c3c(sc2nc(n1)c4ccccc4)C(=[NH+][C@@H](N3)SC)N C28444085
C[NH+]1CCc2c(sc(c2C(=O)N)NC(=O)C34CC5CC(C3)CC(C5)C4)C1 C36628541
C[C@@H](c1cccnc1)Nc2c3cc(ccc3[nH+]cc2N)Br C36813144
c1cc(sc1C[NH3+])S(=O)(=O)NC23CC4CC(C2)CC(C4)C3 C36929402
c1c(cc(c(c1Cl)S(=O)(=O)N[C@@H]2C[NH+]3CCC2CC3)Cl)N C37063032
C[C@@H](C1CC[NH+](CC1)C)Nc2cc3c(cc2Br)[nH]c(=O)[nH]3 C37129723
Cc1cc(ccc1C#CC[NH3+])S(=O)(=O)/N=c/2\[nH]cc(s2)C C37581181
C[C@@](C1CC1)(C(=O)Nc2cc3c(cc2Br)OCCO3)[NH3+] C37654841
c1ccc(c(c1)[C@@H]2[NH+]=C(N=C3N2c4ccccc4N3)N)Br C07126037
CC[C@@]12CCN3C[C@@]([C@@H]1O)(C[NH+](C2)[C@@H]3c4cccc(c4O)O)C C39951045
CCC[C@]12C[NH+]3C[C@]([C@@H]1O)(CCN(C2)[C@H]3c4ccc(cc4)N)CC C39951249
CC(C)(C)c1ccc(cc1)CN2[C@@H](C3(CC[NH2+]CC3)NC2=O)O C41599568
c1c2c(cc(c1Br)F)NC(=O)[C@H]2[NH2+][C@@H]3CCC[C@@H](C3)O C42135279
C[C@@H]([C@H](c1ccc(s1)Br)Sc2[nH]ncn2)[NH3+] C43283337
Cc1ccc(c(n1)Oc2ccc(cc2Cl)Br)C(=[NH2+])N C43401555
Cc1ccc(c(c1)Br)Oc2c(cc3c(n2)CCC3)C(=[NH2+])N C43407033
c1c(cnc2c1[nH]c(n2)CC3(CCCCC3)C[NH3+])Br C43460982
c1cc2c(cc1[C@@H](c3ccc(c(c3)F)Br)[NH3+])NC(=O)CO2 C43576552
C[C@@H](C(=O)Nc1c(cc(cc1Cl)N)Cl)[NH+]2CCCSCC2 C48895942
CCc1c(s/c(=N\S(=O)(=O)c2ccc(s2)C[NH3+])/[nH]1)C C49186648
C[C@@H](C(=O)N)[NH2+]Cc1cc(c(o1)Br)Br C50359417
COc1ccc(cc1)[C@H]2[C@H]3CCCC(=C3NC(=S)N2)C4=[NH+]CCN4 C51329903
c1c2c(cc(c1Br)F)NC(=O)[C@H]2[NH2+][C@@H]3CCCC[C@@H]3O C52002421
Cc1c(cco1)[C@@H](c2cc3c(cc2Br)[nH]c(=O)[nH]3)[NH2+]C C52094447
Cc1ccoc1[C@@H](c2cc3c(cc2Br)[nH]c(=O)[nH]3)[NH2+]C C52094455
C[NH2+][C@H](c1cc2c(cc1Br)[nH]c(=O)[nH]2)C3CCCC3 C52094504
CC[NH2+][C@H](c1cc2c(cc1Br)[nH]c(=O)[nH]2)[C@@H]3C[C@@H]3C C52094620
c1cc(c(cc1[N+](=O)[O-])Cl)Oc2ccc(cc2C(=[NH2+])N)Cl C52860368
CC(C)C[C@@H]([C@@H](c1cc2c(c(c1)Br)OCCO2)O)[NH3+] C54929327
c1ccc(c(c1)[C@H]2NC(=[NH2+])Nc3n2c4ccccc4n3)N5CCCC5 C08704647
c1ccc2c(c1)nc3n2[C@H](NC(=[NH2+])N3)c4cccc(c4)Br C09111155
C[C@@H]1CN(C[C@@H](O1)C)S(=O)(=O)NCC2(CCCCCC2)[NH3+] C36266805
C[C@@H](C[NH3+])N1C(=O)[C@](NC1=O)(C)c2ccc(cc2)c3ccccc3 C57845589
COCc1cc(c2cccc(c2[nH+]1)I)NN C51699844
c1c2c(cc(c1N[C@@H]3CC[NH+](C3)C4CC4)Br)[nH]c(=O)[nH]2 C61982616
C[NH2+][C@H](c1cc2c(cc1Br)[nH]c(=O)[nH]2)c3cscn3 C62357136
c1ccc2c(c1)nc3n2[C@H](NC(=[NH2+])N3)c4ccc(cc4)OC(F)F C12523704
c1ccc2c(c1)nc3n2[C@H](NC(=[NH2+])N3)c4ccc(cc4)Br C13124413
c1cc(c(cc1C(=[NH2+])N)Cl)Oc2cc(ccc2[N+](=O)[O-])Cl C62794778
c1ccc(cc1)C2=NC3(CC[NH2+]CC3)N[C@@H](C2)c4cc(ccc4O)Cl C65297969
CC1(CC(=O)c2c(ccc(c2N)C(=O)C[C@H](CO)[NH3+])O1)C C01619591
c1cc(ccc1/C(=N/NC(=[NH2+])N)/CBr)[N+](=O)[O-] C04803083
c1cc(cc(c1)Cl)c2c(c(=O)n([nH]2)C(=S)N)CC[NH3+] C12404569
CC(C)(CNc1cc2c(cc1N)OCC(=O)N2)C[NH+](C)C C35452820
c1ccc2c(c1)c(c(c[nH+]2)C(=S)N)NCC(=O)NC3CC3 C36913992
c1cc(ccc1[C@H](C[NH+]2CCC[C@@H]2C(=O)N)O)C(=S)N C37144347
c1cc(c(cc1C#CC[NH3+])Cl)S(=O)(=O)NCCC(=O)N C37581718
c1cc2c(cc1NC(=O)C3(CCCC3)[NH3+])NC(=O)CS2 C37616598
c1cc2c(cc1F)[C@H](CCS2)NC(=O)[C@H](CC(=O)N)[NH3+] C37627774
Cc1ccc(c(c1)C#CC[NH3+])NS(=O)(=O)c2cn[nH]c2C C37730757
CN(Cc1ccc(c(c1)Cl)Cl)C(=O)[C@@H](CC(=O)N)[NH3+] C37799193
CN(Cc1cc(cc(c1)Cl)Cl)C(=O)[C@H](CC(=O)N)[NH3+] C37816118
c1cnc(cc1S(=O)(=O)N[C@H]2C[NH+]3CCC2CC3)NN C38008950
CCC[C@@](C)(C(=O)N1C[C@@H](Oc2c1cccc2)C(=O)N)[NH3+] C40857331
C[C@@H]1CCC[C@@H](C1)OC(=O)[C@@H](Cc2ccc(c(c2)O)O)[NH3+] C40953845
C[C@H]1CCC[C@H](C1)OC(=O)[C@@H](Cc2ccc(c(c2)O)O)[NH3+] C40953851
C[C@H](c1ccc(c(c1)F)Sc2[nH]c(=O)cc(n2)N)[NH2+]C C41027243
c1c(cc(c2c1COCO2)C[NH+]3CCCC[C@H]3C(=O)N)N C42403799
Cc1cc([nH+]c(c1/C(=N/O)/N)N(CCO)C2CCCC2)C C42507299
C[C@H]([C@H](c1cccc(c1)F)Sc2[nH]c(=O)cc(n2)N)[NH3+] C42974832
C[C@@H]([C@H](c1ccccc1F)Sc2[nH]c(=O)cc(n2)N)[NH3+] C43050370
CC[C@@H]([C@@H](c1ccc(o1)C)Sc2[nH]c(=O)cc(n2)N)[NH3+] C43367721
c1c(cc(c(c1Br)O)Br)[C@@H](CC(=O)N)[NH3+] C44250944
c1ccc2c(c1)c(c3ccccc3c2Sc4cccc[n+]4[O-])[C@H](CC(=O)N)[NH3+] C44254313
CCCn1c(c(c(=O)[nH]c1=O)NC[C@H]2CCCC[NH+]2C)N C44563180
c1cc(c(nc1)NN)S(=O)(=O)N[C@H]2CC[NH+](C2)C3CC3 C44680594
c1c(cnc(c1S(=O)(=O)N[C@H]2CC[NH+](C2)C3CC3)NN)Br C44680600
Cc1cc2c(c(c1)F)NC(=O)[C@H]2[NH2+]CCCS(=O)(=O)N C45070736
CC(C)[NH+]1CC[C@H](C1)CNC(=O)C2(CCCC2)/C(=N/O)/N C45140564
CC(C)N(C)S(=O)(=O)NC1(CC[NH+](CC1)C)/C(=N/O)/N C49042840
Cc1ccc(cc1S(=O)(=O)N[C@H](C)C(=O)NC)C#CC[NH3+] C49106350
CCNC(=O)[C@@H](C)NS(=O)(=O)c1ccc(cc1)C#CC[NH3+] C49232233
c1cc(ncc1S(=O)(=O)N[C@@H]2CC[NH+]3[C@@H]2CCC3)NN C49570822
c1c(csc1CSc2[nH]c(=O)cc(n2)N)C#CC[NH3+] C43691424
c1cc(ccc1C[NH3+])CS(=O)(=O)N[C@H]2CCCC[C@@H]2O C52008490
C[C@@H]1C[C@H]1[C@@H](c2cc3c(cc2Br)[nH]c(=O)[nH]3)[NH3+] C52094287
c1c(c(cc2c1[nH]c(=O)[nH]2)Br)[C@@H](C3CCC3)[NH3+] C52094293
c1cc(c(c(c1)Cl)C(=[NH2+])N)Sc2c3c(nc[nH]3)ncn2 C52908158
C[C@@H](C(=O)Nc1cc2c(cc1Br)[nH]c(=O)[nH]2)[NH2+]C C54074079
C[C@H]1CC[C@H](CN1C(=O)[C@@H]2CCC[C@@H](C2)CC[NH3+])C(=O)N C55161450
Cc1c(sc2c1c(nc(n2)CN3CCC(CC3)[NH3+])N)C C36753853
C[C@@H](C[C@H](c1cc2c(cc1Br)OCCO2)[NH3+])CC(=O)N C61830293
c1cc(c(cc1Cl)N2C[C@H]3CC[C@H](C[C@H]3C2)[NH3+])C(=O)N C62785750
CCn1c(=O)[nH]nc1Sc2cc(ccc2C(=[NH2+])N)Cl C62789276
CC[C@]1(CCC[NH2+]C1)C(=O)N2CCC[C@@H](C2)CNC(=O)N C62857515
CC[C@@]1(CC[NH2+]C1)C(=O)Nc2ccc(c(c2)S(=O)(=O)N)C C62899451
COc1ccc(c(c1OC)OC)[C@H]2NC(=[NH+]C(=S)N2)N C34927024
Cc1nnc(s1)NC(=O)C2(CCCCC2)N3CN[NH2+]N3 C63807708
c1ccc2c(c1)CCC[C@]2(CN/C(=[NH+]/C[C@@H]3CCCO3)/N)O C67004490
C[C@H]1CCC[C@H]([C@@H]1C)NC(=O)C[NH+]2C[C@@H](C[C@@H]2C(=O)N)O C67129316
COc1ccc(cc1OC)C(=O)Oc2ccc(cc2/C=N/NC(=O)[C@H](c3ccccc3)O)Br C04335765
CCOC(CCn1c(=O)c2c(c3ccccc3s2)nc1SCC(=O)c4ccc(c(c4)O)O)OCC C02962203
CCOC(=O)C1=C(OC(=C([C@@H]1c2ccc(cc2)Cl)C#N)N)CSc3c(ccc(n3)c4ccncc4)C#N C08448661
CCOC(=O)C1=C(OC(=C([C@H]1c2ccc(cc2)Cl)C#N)N)CSc3c(ccc(n3)c4ccncc4)C#N C08448662
CCCOc1ccc(cc1OCC)[C@@H]2CN3C(=O)CN(C(=O)[C@@]3(c4c2c5ccccc5[nH]4)C)CCCCCO C08789678
CCN(CCCNC(=O)c1cc(=O)[nH]c2c1cc(cc2)S(=O)(=O)N3CCCC[C@@H]3C)c4cccc(c4)C C08812122
CCSc1nc(c2cnn(c2n1)CCNC(=O)C3(CCCC3)c4ccc(cc4)Cl)NCCOC C08949309
CCOC(=O)NC(=O)c1c2c(sc1NC(=O)CCS(=O)(=O)c3ccc(cc3)Cl)C[C@@H](CC2)C C09298376
Cc1cc2c(c(=O)n1CCc3ccc(c(c3)OC)OC)[C@@H](C(=C(O2)N)C(=O)OC)c4ccc(cc4)Cl C02255809
CCCN1[C@@H]([C@@]23C=C[C@@H](O2)[C@@H]([C@@H]3C1=O)C(=O)Nc4ccc(cc4)Oc5ccccc5)C(=O)NC6CCCCC6 C09777274
COc1cc(ccc1OCC(=O)N)C(=O)OCC(=O)N2c3ccccc3Sc4c2cc(cc4)Cl C10904391
Cc1c(n(c(c1C#N)NC(=O)COC(=O)[C@H](C(C)C)NC(=O)c2ccccc2Cl)C3CCCC3)C C12263448
Cc1cc(c(c(c1)C)N([C@@H](c2ccccc2F)C(=O)NCc3ccco3)C(=O)CNC(=O)c4ccco4)C C12487637
CCC(C)(C)NC(=O)[C@@H](c1ccccc1Cl)N(c2ccc(cc2)C)C(=O)CCC(=O)Nc3cc(on3)C C12491439
CCC(C)(C)NC(=O)[C@H](c1ccc(cc1)F)N(c2ccc(cc2)OC)C(=O)CCC(=O)Nc3nccs3 C13501839
CCC(C)(C)NC(=O)[C@@H](c1ccc(cc1)F)N(c2ccc(cc2)OC)C(=O)CCC(=O)Nc3nccs3 C13501840
CC(C)(C)NC(=O)[C@H](c1ccccc1)N(c2ccc(c(c2)OC)OC)C(=O)CNC(=O)c3cccs3 C13564460
CCCOC(=O)C[C@@H]1C(=O)NCCN1C(=S)NC(=O)c2ccc(c(c2)Br)OCCC(C)C C14645904
C[C@@H](CC(F)(F)F)Nc1cc2c(c(n(c2nc1)CCc3ccccc3)C(=O)OC)NC(=O)[C@@H]4CCCO4 C14755699
CCCOc1ccc(cc1Br)C(=O)NC(=S)N2CCNC(=O)[C@@H]2CC(=O)OCCC(C)C C14775285
Cc1ccccc1OCC(=O)NCC(=O)N/N=C\2/c3ccccc3N(C2=O)Cc4ccc(c(c4)Cl)Cl C01819265
CCOCCOC(=O)C1=C(NC2=C([C@@H]1c3cccc(c3)O)C(=O)C[C@H](C2)c4ccc(c(c4)OC)OC)C C02074451
CCC(=O)N1CCc2c1ccc(c2)S(=O)(=O)N[C@H](Cc3ccccc3)C(=O)Nc4cc(ccc4OC)C C20234549
COCCNC(=O)c1ccc(cc1)Cn2c(=O)c3ccccc3nc2SCC(=O)NC4CCCCC4 C33058688
CCCN(Cc1cc(ccc1N(C)C)NC(=O)Nc2ccc(cc2)C#N)S(=O)(=O)c3ccc(cc3)F C34921822
CCOC(=O)C1=C(N=C2N([C@H]1c3cccc(c3)OC)C(=CS2)/C=C(/NCC[C@@H]4CCC[NH+]4C)\[O-])C C34922807
C[C@@H]1CN(CCN1C(=O)NC(C)C)C(=O)[C@H](Cc2ccccc2)NS(=O)(=O)c3ccc(cc3)C(C)(C)C C34978771
COCCNC(=O)[C@H](Cc1ccccc1)N2CC3=C(C2=O)[C@H](NC(=O)N3CC=C)c4ccc(cc4)Cl C35636700
CC1=C([C@@H](N2C(=CSC2=N1)/C=C(/NCC[NH+]3CCCC3)\[O-])c4ccc(cc4)Cl)C(=O)OCCOC C35696282
Cc1ccc(cc1)C(=O)Nc2ccc(cc2)[C@H]3[C@H](N(C(=O)O3)Cc4ccccc4)C(=O)NC[C@@H]5CCCO5 C35751119
C[C@@H]1CC2=C([C@@H](C(=C(N2)C)C(=O)OC3CCCC3)c4cc(c(c(c4)OC)O)OC)C(=O)[C@@H]1C(=O)OC C04765334
Cc1ccc(cc1)CN2[C@@H]([C@@H](OC2=O)c3ccc(cc3)NC(=O)c4cccc(c4)C)C(=O)NCc5ccco5 C36217072
Cc1cccc(c1)CN2[C@@H]([C@H](OC2=O)c3ccc(cc3)NC(=O)c4cccs4)C(=O)NC[C@@H]5CCCO5 C36217419
CC[C@@H](C)c1ccccc1NC(=O)[C@@H](C)OC(=O)c2cc(ccc2C)S(=O)(=O)NCc3ccco3 C36253190
C[C@H]1CCCN(C1)S(=O)(=O)c2ccc(cc2)N[C@@H](c3ccc(c(c3)OC)OC)C(=O)NC(C)(C)C C33936922
Cc1ccc(cc1)S(=O)(=O)CNC(=O)[C@H](c2ccccc2)N(Cc3ccco3)C(=O)c4ccccc4O C36497908
CCCCCCN([C@H](c1cccc(c1)O)C(=O)NCS(=O)(=O)c2ccc(cc2)C)C(=O)c3ccco3 C36512934
Cc1ccc(cc1)S(=O)(=O)CNC(=O)[C@@H](c2ccc(c(c2)OC)O)N(C)C(=O)C[C@@H](C)c3ccccc3 C36534233
Cc1ccc(cc1)S(=O)(=O)CNC(=O)[C@H](c2ccccc2O)N(c3ccccc3Cl)C(=O)COC C36549104
CC(C)(C)NC(=O)[C@@H](c1ccc(cc1)[N+](=O)[O-])N(C(=O)C(c2ccccc2)(c3ccccc3)O)C(C)(C)C C36588700
CCCCCN1CNN=C1SCC2=NC(=O)C3=C([C@H](SC3=N2)C(=O)Nc4ccc(cc4C)C)C C39730298
CCCc1nnc(s1)N2[C@@H](c3c(=O)c4cc(ccc4oc3C2=O)CC)c5ccc(cc5)OCC(=O)N C40040989
CCOc1cc(ccc1OCC=C)[C@H]2c3c(n[nH]c3C(=O)N2CCCOC)c4cc(c(cc4O)C)Cl C39914189
CCCCCOc1cccc(c1)[C@H]2c3c(n[nH]c3C(=O)N2[C@H]4CCS(=O)(=O)C4)c5cc(ccc5O)C C40548012
Cc1cc(c(c(c1)O)c2c3c([nH]n2)C(=O)N([C@H]3c4ccc(c(c4)OC)OCC=C)CCCOC(C)C)C C38706051
CCOc1cc(ccc1OCc2ccccc2F)[C@H]3C(=C(Nc4n3nnn4)C)C(=O)Nc5ccccc5 C40919912
Cc1ccc2c(c1)cc(c(=O)[nH]2)CN(Cc3ccc4c(c3)OCO4)C(=S)NCCc5ccc(c(c5)OC)OC C00875041
Cc1cc2cc(c(=O)[nH]c2cc1C)CN(Cc3ccc4c(c3)OCO4)C(=S)Nc5ccccc5C(=O)OC C00885305
Cc1ccc(cc1)n2c(=O)c3c4c(sc3nc2SCC(=O)NNC(=C)c5ccc(cc5)OC(=O)C)CCCC4 C01872092
CCOC(=O)[C@@H]1[C@@H](SC2=C1CCCC2)NC(=O)[C@@H](C)Sc3[nH]nc(n3)COc4ccc(cc4)C C39945660
CC[C@H](C)N1CC(=O)N2[C@H](C1=O)Cc3c4ccccc4[nH]c3[C@H]2c5cccc(c5)C C02108130
CC(=O)N/N=C\1/CC[C@@H]2[C@@]1(CC[C@@H]3[C@@H]2CC[C@@H]4[C@@]3(CC[C@@H](C4)OC(=O)C)C)C C04064920
C[C@H]1CC[C@@H](N(C1)C(=O)c2cc3n(n2)[C@@H](C[C@@H](N3)c4ccccc4)C(F)(F)F)C C00999611
c1ccc2c(c1)CCN(C2)C(=O)CSc3[nH]c(=O)c4c5c(sc4n3)CCCC5 C01368024
c1cc(c(c(c1)Cl)Cl)NC(=O)N2CCS[C@@H]2c3ccc4c(c3)OCCO4 C00691385
CCc1ccccc1NC(=O)N2CCC3(CC2)N(CCS3)C(=O)c4cccs4 C04607646
C[C@H]1CCCC[C@@H]1NC(=O)[C@@H]2c3cccn3CC(=O)N2c4ccc(cc4)Cl C04670304
C[C@H]1CCCC[C@H]1NC(=O)[C@@H]2c3cccn3CC(=O)N2c4ccc(cc4)Cl C04670306
CCOc1ccc(cc1)[C@H]2C3=C(CC(CC3=O)(C)C)Nc4ccccc4N2C(=O)C C00997488
Cc1ccc(cc1)CNC(=O)c2cccn3c2nc4c(c3=O)c5c(s4)CCCC5 C04971760
CC(C)CCN1c2ccccc2[C@@]3(C1=O)c4c(c5ccccc5[nH]4)CCN3C(=O)C C06624570
C[C@@H]1CCc2c(sc3c2c(=O)n(cn3)CC(=O)NC45CC6CC(C4)CC(C6)C5)C1 C07377621
Cc1c2ccccc2sc1C(=O)CN3C(=O)[C@@]4(CCCc5c4cccc5)NC3=O C09691112
c1ccc(cc1)c2nc(cs2)CN3C(=O)[C@]4(CCCc5c4cccc5)NC3=O C09908999
Cc1c2c([nH]c1C(=O)N3CCC[C@@H]3c4nc5ccccc5s4)CC(CC2=O)(C)C C12599174
CCN\1c2cc(ccc2S/C1=C/3\C(=O)N(C(=S)S3)c4ccc(cc4)O)OC C04124644
C[C@H]1CC2=C([C@@H](n3c(nc(n3)C(F)(F)F)N2)c4cccc5c4cccc5)C(=O)C1 C19959815
C[C@@]12C[C@@H](c3cccc(c3O1)Cl)NC(=S)N2c4ccc(cc4)C(=O)OC C20642186
CC(C)CN1c2ccc(cc2[C@@]3(C1=O)NC(=O)c4ccccc4O3)Br C20673484
Cc1c2c(on1)NC3=C([C@@H]2c4cccs4)C(=O)C[C@H](C3)c5ccc(cc5)OC C20745458
Cc1ccc2c(c1)sc(n2)n3c4c(c(n3)C)[C@H](CC(=O)N4)c5cc(ccc5F)F C21661012
Cc1nc2n(n1)c(c(s2)[C@H](c3cccc(c3)Br)[NH+]4CCC(CC4)C)[O-] C22626131
Cc1ccccc1[C@@H]2c3c(noc3NC4=C2C(=O)C[C@H](C4)c5ccc(cc5)OC)C C28052339
Cc1ccc(c(c1)C)NC(=O)c2cc(ccc2I)[N+](=O)[O-] C31663319
c1cc(c(cc1Br)C#N)N/N=N/c2ccc(cc2C#N)Br C17062692
Cc1c2c(on1)NC3=C([C@H]2c4ccccc4F)C(=O)C[C@H](C3)c5ccc(cc5)OC C33026389
Cc1c2c(on1)NC3=C([C@H]2c4ccccc4F)C(=O)C[C@@H](C3)c5ccc(cc5)OC C33026392
C/C(=N/O)/C1=CC[C@H]2[C@@]1(CC(=O)[C@@H]3[C@@H]2CC[C@@H]4[C@@]3(CC[C@@H](C4)OC(=O)C)C)C C05223151
CCn1cc(c(n1)C)/C=N/N=C/2\CC[C@H]3[C@]2(CC[C@@H]4[C@@H]3CCc5c4ccc(c5)O)C C36006835
CCN1c2ccccc2[C@]3(C1=O)N(CC(S3)(C)C)C(=O)Nc4ccc(cc4)C C36151939
Cc1ccc(cc1)C2=C3[C@H](N(C(=O)[C@H]3N=N2)c4ccc(cc4)F)c5ccc(cc5)O C09009127
c1cc(c(c(c1Cl)/C=N\NC2=CN=NC(=O)[C@H]2Br)Cl)Cl C38818724
Cc1cccc(c1)[C@H]2[C@H]3C(=NC(=NC3=O)SC(C)C)NC4=C2C(=O)CC(C4)(C)C C39361430
CCOc1c2ccccc2nc-3c1C(=O)CCc4c3n(c(c4O)C)Br C39457534
Cc1ccc2c(c1)N(C(=O)[C@](O2)(C)C(=O)Nc3cc(ccc3Cl)C(F)(F)F)C C40797765
Cc1ccc(c(c1)C)C(=O)[C@@H]2CC(=O)Nc3c2c(nn3c4ccc(c(c4)Cl)C)C C46056494
CC[C@@H]1c2ccsc2CCN1C(=O)Nc3ccccc3N4C[C@H](O[C@@H](C4)C)C C47808543
CC1(CC2=C([C@@H](n3c(nc(n3)C(F)(F)F)N2)c4ccc(cc4)Cl)C(=O)C1)C C18202932
Cc1ccc(c(c1)C)NC(=O)[C@H]2CC(=O)N(/C(=N/c3ccc(c(c3)Cl)C)/S2)C C06203583
c1cc(c(cc1Cl)O)/N=C/c2cc(c(o2)N3CCOCC3)Br C59302282
CCOc1cccc2c1O[C@@H](N3[C@H]2C/C(=C/4\C=CC=CC4=O)/N3)c5c(ccs5)C C13036430
CCn1cc(c(=O)c2c1c(c(cc2)Cl)C)C(=O)Nc3cc(nc4c3cc(cc4)C)C C40359777
Cc1c(c2c(s1)ncn(c2=O)NC(=O)c3ccc(s3)Cl)c4ccccc4 C15543209
Cc1ccc2c(c1)c(cc(=O)o2)CNC(=O)c3cc4cc(ccc4o3)Br C41353858
Cc1ccc(cc1)[C@@H]2C[C@@H](n3c(cc(n3)C(=O)N4CCC(CC4)C)N2)C(F)(F)F C05200885
Cc1ccc(cc1)[C@@H]2C[C@H](n3c(cc(n3)C(=O)N4CCC(CC4)C)N2)C(F)(F)F C05200889
CSc1ccc(cc1)[C@@H]2[C@@H]3C(=NN(C3=O)c4ccccc4)NC5=C2C(=O)CCC5 C05997455
c1ccc(cc1)N2C(=O)[C@@H]3[C@@H](C4=C(CCCC4=O)NC3=N2)c5cccc(c5)Cl C12348018
Cc1cc(ccc1N(C)C)NC(=O)N2CCO[C@@H](C2)c3ccc(c(c3)Cl)F C67259746
Cc1cc(c(n1c2ccncc2)C)/C=C\3/C(=O)N/C(=N/c4ccc(cc4)F)/S3 C18265313
```
