## Supplementary material for "Using Single Protein/Ligand Binding Models to Predict Active Ligands for Unseen Proteins": Code and dataset: CHEMBL1782

```
Cc1coc2c1cc3c(c(c(=O)oc3c2)CC(=O)N(CC(=O)[O-])CC(=O)[O-])C C02102770
C1[C@@H]([C@@H](OC1=O)C(=O)[O-])C(=O)CCC(=O)[O-] C04181837
C1[C@H]([C@@H](OC1=O)C(=O)[O-])C(=O)CCC(=O)[O-] C04181839
C1[C@@H]([C@H](OC1=O)C(=O)[O-])C(=O)CCC(=O)[O-] C04181840
Cn1ccc(c1)/C=C/2\C(=O)N(C(=S)S2)[C@@H](CC(=O)[O-])C(=O)[O-] C05374000
C1O[C@@H]2[C@@H]([C@@H](O1)C(=O)[O-])OCO[C@@H]2C(=O)[O-] C05600550
COc1cc(ccc1OS(=O)(=O)[O-])C(=O)[O-] C01644138
c1cc2c(cc1S(=O)(=O)[O-])nc(s2)S(=O)(=O)[O-] C01714720
C1[C@H](/C(=C\2/[C@H](CC(=O)O2)S(=O)(=O)[O-])/OC1=O)S(=O)(=O)[O-] C01605136
COc1coc(cc1=O)C=C(C(=O)[O-])C(=O)[O-] C02532459
C1[C@H](C(=C2[C@H](CC(=O)O2)S(=O)(=O)[O-])OC1=O)S(=O)(=O)[O-] C17173550
CC(=O)C1=C(C(=O)N([C@@H]1c2cccc(c2)[N+](=O)[O-])CC(=O)[O-])[O-] C19771558
CC[C@H](C(=O)[O-])N1c2cc(ccc2OCC1=O)C(=O)CCC(=O)[O-] C19775964
C1N(CN2C3N1C(=O)N4C3N(C2=O)CN(C4)CCC(=O)[O-])CCC(=O)[O-] C19932226
c1cc(c(cc1C(=O)c2ccc(cc2S(=O)(=O)[O-])F)S(=O)(=O)[O-])F C21985166
c1cc(ccc1[N-]C2=NC(=O)[C@H](S2)CC(=O)NCC(=O)[O-])S(=O)(=O)N C24115831
C1CN(CCN1CCS(=O)(=O)[O-])C(=O)CCC(=O)[O-] C24868762
[C@H]1([C@@H]([C@@H](O[C@@H]([C@@H]1OS(=O)(=O)[O-])O)C(=O)[O-])O)O C34920351
[C@@H]1([C@H]([C@@H](O[C@@H]([C@@H]1OS(=O)(=O)[O-])O)C(=O)[O-])O)O C34920355
Cc1cc(on1)[N-]S(=O)(=O)c2c(nn(c2C)CC(=O)[O-])C C35658927
C1C=CC[C@@H]2[C@H]1C(=O)N(C2=O)[C@@H](CCCC(=O)[O-])C(=O)[O-] C12407421
C1CC1c2nnc(o2)[N-]S(=O)(=O)N3CCC(CC3)C(=O)[O-] C37656944
CC(C)N(CC(=O)[O-])C(=O)c1cc(c[n-]1)[N+](=O)[O-] C37993490
C1N=C2C(=NC(=NC2=O)[NH-])N1[C@H]3[C@H]4[C@@H]([C@@H](O3)CO)O[P@@](=O)(O4)[O-] C39946949
CN1C(=O)CCC(=N1)/C(=N/c2nnc(s2)SCC(=O)[O-])/[O-] C41017775
C1C(=O)N(C(=O)CO1)[C@@H](CCC(=O)[O-])C(=O)[O-] C41071453
COc1cc(cc(c1OC)OC)[C@@H](CC(=O)[O-])C(=O)[O-] C41458332
COc1cc(cc(c1OC)OC)[C@H](CC(=O)[O-])C(=O)[O-] C41458335
c1c(c[n-]c1C(=O)N2CCO[C@@H](C2)C(=O)[O-])[N+](=O)[O-] C43700686
Cn1c(c-2nc(nc2n(c1=O)C)/N=N/NCC(=O)NCC(=O)[O-])[O-] C20842171
CC(=O)Cn1c-2c(nc(n(c2nc1=S)C)[O-])[O-] C05685841
CS(=O)(=O)[N-]/N=C\1/C=C2C(=C/C(=N/[N-]S(=O)(=O)C)/C2)C1 C17140176
Cc1c(c(nc(n1)[O-])SC)C(=O)N2CCCC[C@H]2C(=O)[O-] C37437764
Cc1c(c(nc(n1)[O-])SC)C(=O)N(C)CC(=O)[O-] C37448086
c1cc2c(cc1N(CC(=O)[O-])CC(=O)[O-])OCO2 C57539272
COc1cc(cc2c1OCC(=O)N2CC(=O)[O-])/C=C/C(=O)[O-] C57905742
C1N(CN2C3N1C(=O)N4C3N(C2=O)CN(C4)CC(=O)[O-])CC(=O)[O-] C59297621
C[C@@H](C(=O)[O-])N1CN2C3C4N(C2=O)CN(CN4C(=O)N3C1)[C@@H](C)C(=O)[O-] C59297624
CC(=O)N[C@@H](CS[C@@H]1CC(=O)N(C1=O)c2ccc(cc2)C(=O)[O-])C(=O)[O-] C16899500
CC(=O)N[C@H](CS[C@@H]1CC(=O)N(C1=O)c2ccc(cc2)C(=O)[O-])C(=O)[O-] C16899501
CC(=O)N[C@@H](CS[C@@H]1CC(=O)N(C1=O)c2cccc(c2)C(=O)[O-])C(=O)[O-] C16899524
c1c(cc(cc1C(=O)[O-])N2C(=O)C[C@H](C2=O)SC[C@H](C(=O)[O-])[NH3+])C(=O)[O-] C16900456
Cc1c(c(n(c(=O)n1)[C@@H](C)c2[n-]nnn2)C)[C@@H](C)C(=O)[O-] C50288975
Cc1nc(nn1c2[n-]c(nn2)C(F)(F)F)C(=O)[O-] C12505339
CCN(C(=O)c1cc(c[n-]1)[N+](=O)[O-])C(C)(C)C(=O)[O-] C61149162
C[C@@H](C(=O)[O-])n1c(c(nn1)C(=O)[O-])COC C62279703
COCc1c(nnn1CCC(=O)[O-])C(=O)[O-] C62302119
CC(=O)N[C@H](CS[C@H]1CC(=O)N(C1=O)c2cccc(c2)C(=O)[O-])C(=O)[O-] C16899525
C1CN(CCC1C(=O)[O-])S(=O)(=O)[C@@H]2C=C(N=C2)C(=O)[O-] C65335194
CC(C)(C)OC(=O)N(C)C(C)(C(=O)[O-])C(=O)[O-] C66331615
C[C@@H]1C=C[C@@H]([C@@H]([C@H]1C(=O)[O-])C(=O)[O-])C C03995305
C/C(=C/C(=O)[O-])/CC(=O)[O-] C04278207
CC(=O)C[C@H](C(=O)[O-])SCC(=O)[O-] C01684242
CCn1c(cc(=O)cc1C(=O)[O-])C(=O)[O-] C01673554
C1C=CC[C@H]([C@@H]1CC(=O)[O-])CC(=O)[O-] C04972433
C1C(CC1C(=O)[O-])C(=O)[O-] C05133268
C1[C@H](N=C(CS1)C(=O)[O-])C(=O)[O-] C05157187
C/C(=C/CC(=O)[O-])/C(=O)[O-] C01761023
C1S[C@H]([C@H](S1)C(=O)[O-])C(=O)[O-] C01557936
C(CSSCCC(=O)[O-])C[S@@](=O)[O-] C05501917
COc1cc(c(c(c1)OC)C(=O)[O-])C(=O)[O-] C05915292
C1[C@H]2C=C[C@@H]1[C@H]([C@@H]2C(=O)[O-])C(=O)[O-] C08575764
C[C@@H]1C=C[C@H]([C@@H]([C@H]1C(=O)[O-])C(=O)[O-])C C01233740
C1CSC(=C(S1)C(=O)[O-])C(=O)[O-] C04566588
[C@H]([C@@H](C(=O)[O-])F)(C(=O)[O-])O C13545827
C[C@@H]1C=C[C@H]([C@H]([C@@H]1C(=O)[O-])C(=O)[O-])C C13772017
C(C(=O)[O-])SCSCC(=O)[O-] C01635711
C(/C=C/CC(=O)[O-])C(=O)[O-] C01736714
C1[C@H]([C@]1(C(=O)[O-])C(F)(F)F)C(=O)[O-] C01774499
C[C@@]1(CC12C[C@]2(C)C(=O)[O-])C(=O)[O-] C04728619
C(CC(=O)[O-])[C@H](CS)C(=O)[O-] C05112946
C[C@H]1C=CC[C@H]([C@@H]1C(=O)[O-])C(=O)[O-] C06037318
COC(=O)/C=C(/C=C/C(=O)[O-])\C(=O)[O-] C06379080
C1[C@H]2C=C[C@@H]1[C@@H]([C@H]2C(=O)[O-])C(=O)[O-] C12405249
C(=C(C(=O)[O-])C(=O)[O-])Br C16136190
c1cc2c(cc1Cl)N(C(=O)[C@@H](O2)CC(=O)[O-])CCC(=O)[O-] C19768706
[C@H](C(C(=O)[O-])(F)F)(C(C(C(=O)[O-])(F)F)(F)F)F C25722259
[H]/N=C\1/C(=C(CS1)[O-])C(=O)[O-] C16939453
c1c(c(nc(c1F)[O-])[O-])C#N C12958601
C1C(CC1CCC(=O)[O-])CCC(=O)[O-] C34180451
c1c(c(cc2c1OCO2)CC(=O)[O-])CC(=O)[O-] C34330637
COC(=O)c1c(c(c(o1)C(=O)OC)[O-])[O-] C00393108
COC(=O)c1c2c(sc1[N-]S(=O)(=O)CC(=O)[O-])CCC2 C37464682
C(CSCCC(=O)[O-])C(=O)[O-] C01586443
[C@@H]([C@H](C(=O)[O-])F)(C(=O)[O-])O C39125627
C1CN([C@@H](C1=O)CC(=O)[O-])C(=O)[O-] C39126005
CC(=O)N1[C@@H](CS[C@]1(C)C(=O)[O-])C(=O)[O-] C39135878
c1csc2c1[C@H](C[C@H](C2)C(=O)[O-])C(=O)[O-] C39293595
C1[C@@H](CC(=C([C@@H]1C(=O)C(F)(F)F)[O-])C(=O)C(F)(F)F)C(=O)[O-] C43464853
C[C@H]1C=CC[C@H]([C@@]1(C)C(=O)[O-])C(=O)[O-] C43761955
C(=C(C(F)(F)F)C(F)(F)F)(C(=O)[O-])C(=O)[O-] C44226400
C1CC2CC[C@@H](C2[C@@H]1C(=O)[O-])C(=O)[O-] C45071429
c1cc(oc1[C@H](CC(=O)N2CCCC2)C(=O)[O-])C(=O)[O-] C57718622
COc1cc(c(c(c1CC(=O)[O-])C(=O)[O-])OC)OC C57965464
CC1([C@]2([C@@]1(C(=O)N=C2[O-])C(=O)[O-])C(=O)[O-])C C12402057
C(CC(=O)[O-])CSCC(=O)[O-] C58251972
CC(C)c1c(nnn1CCC(=O)[O-])C(=O)[O-] C62301990
C1C=C(C[C@@H]([C@H]1C(=O)[O-])C(=O)[O-])Cl C06855077
Cc1c2=C(CC(=O)N=c2n(n1)CCC(=O)[O-])C(=O)[O-] C64032685
C1CC(CCC1CC(=O)[O-])C(=O)[O-] C64038022
Cc1c(cccc1C(=O)[O-])c2ccc(o2)/C=C/3\C(=O)N(C(=S)S3)CC(=O)[O-] C02996753
c1cc(oc1/C=C/2\C(=O)N(C(=S)S2)[C@H](CC(=O)[O-])C(=O)[O-])Br C05373893
Cn1ccc(c1)/C=C/2\C(=O)N(C(=S)S2)c3cc(cc(c3)C(=O)[O-])C(=O)[O-] C05374037
c1cc(cc(c1)C(=O)[O-])c2ccc(o2)/C=C\3/C(=O)N(C(=S)S3)CC(=O)[O-] C02915130
c1cc(cc(c1)Br)/C=C\2/C(=O)N(C(=S)S2)[C@H](CC(=O)[O-])C(=O)[O-] C08753610
c1cc(ccc1CCC(=O)[O-])S(=O)(=O)N2CCC(CC2)C(=O)[O-] C13027461
c1cc(ccc1/C=C/C(=O)[O-])S(=O)(=O)Nc2cc(cc(c2)C(=O)[O-])C(=O)[O-] C13027968
c1cc(c(cc1C(=O)[O-])S(=O)(=O)N2[C@H]3CCCC[C@H]3C[C@H]2C(=O)[O-])Cl C13031763
C[C@H](C(=O)[O-])SCC(=O)Nc1cc(cc(c1)C(=O)[O-])C(=O)[O-] C13318315
CC1CCN(CC1)C(=O)COc2ccc(cc2C(=O)[O-])C(=O)[O-] C13421895
C[C@H]1CCCCN1C(=O)COc2ccc(cc2C(=O)[O-])C(=O)[O-] C13422046
CCOc1cc(cc(c1OCC(=O)[O-])I)/C=C/C(=O)[O-] C13747731
COc1ccc(cc1C(=O)[O-])/C=C\2/C(=NC(=S)N(C2=O)c3ccccc3)[O-] C15219847
C=CCN1C(=O)/C(=C/c2cccn2c3cccc(c3)C(=O)[O-])/C(=NC1=S)[O-] C15013574
Cc1cc(c(n1c2ccc(cc2)C(=O)[O-])C)/C=C/3\C(=NC(=S)N(C3=O)CC=C)[O-] C15837242
c1cc(c(cc1F)F)[N-]S(=O)(=O)c2cc(cs2)C(=O)[O-] C14253038
Cc1cc(c(n1c2ccc(cc2)C(=O)[O-])C)/C=C\3/C(=NC(=S)N(C3=O)CC=C)[O-] C20123502
COc1cccc(c1)[N-]S(=O)(=O)c2ccc(o2)C(=O)[O-] C20593322
COc1cc(c(cc1OC)[N-]S(=O)(=O)C(F)F)C(=O)[O-] C21811839
C/C=C(\C)/[C@H]1[C@H]([C@@H]2[C@H]([C@H](CC[C@@H]2C=C1C)OS(=O)(=O)[O-])C)/C=C/C=C/C(=O)[O-] C31158381
c1cc(ccc1N2C[C@H](CC2=O)C(=O)[O-])S(=O)(=O)[N-]c3ccc(c(c3F)F)F C32081563
c1cc(ccc1N2C[C@@H](CC2=O)C(=O)[O-])S(=O)(=O)[N-]c3ccc(c(c3F)F)F C32081565
c1cc(ccc1N2C[C@H](CC2=O)C(=O)[O-])S(=O)(=O)[N-]c3ccc(cc3Cl)F C32081617
c1cc(c(c(c1)Cl)F)[N-]S(=O)(=O)c2ccc(cc2)N3C[C@H](CC3=O)C(=O)[O-] C32083075
c1cc(c(c(c1)Cl)F)[N-]S(=O)(=O)c2ccc(cc2)N3C[C@@H](CC3=O)C(=O)[O-] C32083077
COc1ccc(cc1CCC(=O)[O-])C(=O)[O-] C32205415
c1c(cc(c(c1C(=O)[O-])[N-]S(=O)(=O)N2CCOCC2)Cl)Cl C37335008
c1cc(c(cc1[N-]S(=O)(=O)c2ccsc2C(=O)[O-])Cl)C#N C37389261
c1cc(c(cc1[N-]S(=O)(=O)c2ccsc2C(=O)[O-])C#N)Cl C37417095
Cc1c(c(nc(n1)SCC(=O)N2CCC[C@@H](C2)C)[O-])CCC(=O)[O-] C13447734
Cc1c(c(nc(n1)SCC(=O)N2CCCC[C@H]2C)[O-])CCC(=O)[O-] C13448143
Cc1c(c(nc(n1)SCC(=O)N2CCCC[C@@H]2C)[O-])CCC(=O)[O-] C13448147
COC(=O)c1c(ccs1)[N-]S(=O)(=O)c2cccc(c2)C(=O)[O-] C23015305
CC(C)(C)c1ccc(cc1)/C=C\2/C(=O)N(C(=S)S2)[C@H](CC(=O)[O-])C(=O)[O-] C15034596
Cc1c(c(on1)C)S(=O)(=O)[N-]c2cc(cc(c2)C(F)(F)F)C(=O)[O-] C52471865
Cc1c(cc(o1)C(=O)[O-])S(=O)(=O)[N-]c2ccc(c(c2)Cl)F C55311315
Cc1cc(sc1C(=O)[O-])S(=O)(=O)[N-]c2ccc(c(c2)N3CCCC3=O)F C55589606
CS(=O)(=O)c1cc(ccc1F)S(=O)(=O)[N-]c2ccc(cc2C(=O)[O-])F C57084849
CS(=O)(=O)[N-]c1ccc(c(c1)F)S(=O)(=O)[N-]c2ccc(c(c2F)F)F C57115802
COc1ccc(cc1Cl)N(CC(=O)[O-])CC(=O)[O-] C57569772
c1cc(ccc1[C@@H](CC(=O)N2CCCC2)C(=O)[O-])C(=O)[O-] C57718541
Cc1cc(sc1C(=O)[O-])S(=O)(=O)[N-]c2ccc(cc2)N3CCCC3=O C45774689
CCc1nc(c(c(n1)S[C@H](C)C(=O)[O-])C(=O)[O-])C C49850515
CCOc1cc(cc(c1O[C@@H](C)C(=O)[O-])Br)C(=O)[O-] C43629371
C[C@H](C(=O)[O-])SC1=NS(=O)(=O)c2cc(ccc2[N-]1)C(C)C C62326182
CS(=O)(=O)CCS(=O)(=O)[N-]c1ccc(c(c1)C(=O)[O-])F C63142517
CS(=O)(=O)CCS(=O)(=O)[N-]c1cc(ccc1F)C(=O)[O-] C63142557
c1c(c2c(c(cc(c2C(=O)[O-])Cl)C(=O)[O-])c(c1Cl)C(=O)[O-])C(=O)[O-] C04964244
Cc1cc(ccc1C(=O)[O-])[N-]S(=O)(=O)c2ccsc2C(=O)OC C66290385
Cc1cc(ccc1C(=O)[O-])[N-]S(=O)(=O)c2ccc(cc2)C#N C66290430
C1C=CC[C@H]([C@H]1C(=O)NCCNC(=O)[C@H]2CC=CC[C@H]2C(=O)[O-])C(=O)[O-] C04092193
c1cc(c(cc1NC(=O)/C=C/C(=O)[O-])Cl)NC(=O)/C=C/C(=O)[O-] C01724696
CCOC(=O)c1c(c[nH]c1C(=O)[O-])CCC(=O)[O-] C01671398
CNC(=O)NC(=O)COc1ccc(cc1C(=O)[O-])C(=O)[O-] C13422143
C1C2CC3CC1CC(C2)(C3)C(=O)N[C@H](CCC(=O)[O-])C(=O)[O-] C14113914
c1cc(c(cc1O)O)/C=C\2/C(=O)N(C(=S)S2)[C@@H](CC(=O)[O-])C(=O)[O-] C15034685
c1c(cc(cc1C(=O)[O-])NC(=O)C[C@H]2C(=O)NC(=O)S2)C(=O)[O-] C16899476
c1cc(ccc1C(=O)N)[N-]S(=O)(=O)c2ccc(o2)C(=O)[O-] C20593416
CC(C)(C)OC(=O)N[C@](C)(CC(=O)[O-])C(=O)[O-] C02583212
COc1cc(ccc1OCC(=O)[O-])/C=N\Nc2[n-]nnn2 C33154988
C1Cc2c(sc3c2c(nc(n3)Cl)N[C@H](CCC(=O)[O-])C(=O)[O-])C1 C36327657
c1cc(ccc1C#N)S(=O)(=O)N[C@H](CCC(=O)[O-])C(=O)[O-] C37385813
c1c(cc(=O)[nH]c1[O-])C(=O)NC2CCC(CC2)C(=O)[O-] C37561323
c1cc(=O)n(cc1Br)CC(=O)N[C@H](CCC(=O)[O-])C(=O)[O-] C37584162
Cn1c(cc(c1Cl)Cl)C(=O)N[C@@H](CCC(=O)[O-])C(=O)[O-] C37584293
c1c(cc(cc1F)Br)C(=O)N[C@@H](CCC(=O)[O-])C(=O)[O-] C37584385
C1CS(=O)(=O)C[C@H]1CC(=O)N[C@@H](CCC(=O)[O-])C(=O)[O-] C37584428
CC(C)(C)N(CCC(=O)[O-])C(=O)c1cc(=O)[nH]c(n1)[O-] C37586736
CC[C@@H](C)N(CC(=O)[O-])C(=O)c1cc([nH]c(=O)c1)[O-] C37589606
C(CC(=O)[O-])[C@@H](C(=O)[O-])NS(=O)(=O)C(F)(F)F C37591970
c1c(c(cc(c1NC(=O)CCC(=O)[O-])F)F)C(=O)[O-] C37795705
CCCn1c(=O)c2c([nH]c(n2)c3ccc(cc3)S(=O)(=O)[O-])nc1[O-] C25988555
c1cc(cc(c1)S(=O)(=O)N2CN=C3C2=NC(=NC3=O)[NH-])C(=O)[O-] C39290506
C[C@H](C(=O)NC(=O)NC)Sc1nc(c(nn1)CCC(=O)[O-])[O-] C13235722
c1cc(c(cc1NC(=O)[C@@H]2CC=CC[C@@H]2C(=O)[O-])[N+](=O)[O-])S(=O)(=O)[O-] C39899388
c1cc(c(cc1NC(=O)[C@H]2CC=CC[C@@H]2C(=O)[O-])[N+](=O)[O-])S(=O)(=O)[O-] C39899389
c1cc(c(cc1NC(=O)[C@@H]2CC=CC[C@H]2C(=O)[O-])[N+](=O)[O-])S(=O)(=O)[O-] C39899390
Cc1ccc(o1)CN(C)C(=O)N[C@@H](CCC(=O)[O-])C(=O)[O-] C40574987
Cc1c(sc(=O)[nH]1)S(=O)(=O)[N-]c2nnc(s2)SCC(=O)[O-] C41018463
C[C@H](c1[n-]nnn1)NC(=O)N2C[C@@H](C[C@@H]2C(=O)[O-])OC C44935360
C[C@@H](c1[n-]nnn1)NC(=O)N(CCC(=O)[O-])C(C)(C)C C44935486
CO[C@H]1C[C@@H](N(C1)C(=O)NCc2[n-]nnn2)C(=O)[O-] C44936170
C1C[C@H](CN(C1)C(=O)NCc2[n-]nnn2)C(=O)[O-] C44936350
Cc1cc(cc(c1O)C(=O)[O-])N2C[C@@H](CC2=O)C(=O)[O-] C45953378
c1cc(c(cc1O)O)/C=C\2/C(=O)N(C(=S)S2)[C@H](CC(=O)[O-])C(=O)[O-] C15034692
CC[C@H]1CO[C@H](CN1C(=O)N[C@@H](CCC(=O)[O-])C(=O)[O-])C C48917001
c1c(nc([nH]c1=O)[O-])C(=O)N2CCCC[C@@H]2CCC(=O)[O-] C50921519
c1cc(ccc1/C(=C/C(=O)C(=O)/C(=C(/N)\[O-])/C#N)/[O-])F C06382864
C[C@@H](C(=O)[O-])S(=O)(=O)[N-]c1cc2c(cc1Br)[nH]c(=O)[nH]2 C49049301
c1ccc2c(c1)c(=O)c(c([nH]2)[O-])C3=NS(=O)(=O)c4ccccc4[N-]3 C03596262
COc1cc(cc(c1OCC(=O)[O-])Cl)/C=C\2/C(=O)NC(=O)N=C2[O-] C20149532
Cc1c(c(nc(n1)[O-])SC)C(=O)N[C@@H](C(C)C)C(=O)[O-] C37433067
C=CCN1C(=O)/C(=N/Nc2ccc(cc2)S(=O)(=O)[O-])/C(=NC1=S)[O-] C12343740
c1cc2c(cc1[C@H](c3c([nH]cnc3=O)[O-])c4c(=O)[nH]cnc4[O-])OCO2 C10013448
C[C@@H](C(=O)[O-])n1c(c(nn1)C(=O)[O-])c2ccc(c(c2)N)OC C62280099
COCc1c(sc(n1)NC(=O)/C=C/C(=O)[O-])C(=O)[O-] C62469733
CCC[C@]1(CCN(C1)C(=O)c2cc(=O)[nH]c(n2)[O-])C(=O)[O-] C62920482
C=CCN1C(=O)/C(=N\Nc2ccc(cc2)S(=O)(=O)[O-])/C(=NC1=S)[O-] C12343740
[H]/N=C/1\NC(=O)[C@H](S1)CC(=O)Nc2cc(cc(c2)C(=O)[O-])C(=O)[O-] C16899463
c1cc2c(cc1S(=O)(=O)[N-]c3cc(cnc3)C(=O)[O-])NC(=O)CO2 C65603712
C[C@]1(CC(=CC(=C1)C(=O)[O-])C(=O)[O-])C(=O)[O-] C02048017
C/C(=C(\C)/C(=O)[O-])/CC(=O)[O-] C01606247
c1cc(c(c(c1C(=O)[O-])C(=O)[O-])[N+](=O)[O-])C(F)(F)F C05426598
c1cc(sc1)/C=C/2\C(=O)N(C(=S)S2)[C@H](CC(=O)[O-])C(=O)[O-] C02431305
C[C@@H](C(=O)[O-])N1C(=O)/C(=C/c2ccccc2C(=O)[O-])/SC1=S C01806872
c1cc(c(cc1C(=O)[O-])S(=O)(=O)N2CCC(CC2)C(=O)[O-])Cl C02637902
CCc1c(cc(cc1C(=O)[O-])OC)C(=O)[O-] C00393252
c1cc(c(cc1C(=O)[O-])Cl)OCC(=O)N2CCC(CC2)C(=O)[O-] C13318891
C[C@@]1(C[C@]1(C)C(=O)[O-])C(=O)[O-] C01037069
c1cc(c(cc1[N+](=O)[O-])C(=O)[O-])[O-] C01555337
C/C(=C/C(=O)[O-])/CC/C=C(/C)\C(=O)[O-] C01627253
COc1ccc(cc1C(=O)[O-])C(=O)[O-] C04692173
C([C@@H]([C@H](CC(=O)[O-])C(F)(F)F)C(F)(F)F)C(=O)[O-] C16158576
C[C@@H]1CC(C[C@@H](O1)C)(CC(=O)[O-])C(=O)[O-] C16999900
C1Cc2c(nc3nc(nn3c2[O-])CC(=O)[O-])C1 C19735654
COc1cc(ccc1OCCC(=O)[O-])/C=C/2\C(=NC(=S)S2)[O-] C16905301
c1cc(oc1)/C=C\2/C(=O)N(C(=S)S2)[C@H](CC(=O)[O-])C(=O)[O-] C19891110
C[C@H](c1c(n(c(=O)n(c1=O)C)C)[O-])C(=O)[O-] C20366735
CS(=O)(=O)c1ccc(cc1)[N-]S(=O)(=O)CCC(=O)[O-] C21506887
Cc1c(nc(=S)n(c1[O-])c2ccc(cc2)F)[O-] C05818064
CCC1=C(C(=C(C1=O)C(=O)C(=O)OCC)[O-])[O-] C02172772
CSc1nc(c(nn1)CC(=O)[O-])[O-] C26443370
CC(C)C[C@@H](C(=O)[O-])N1C(=O)C(N=C1[O-])(C(F)(F)F)C(F)(F)F C34029889
c1ccc(c(c1)N2C[C@@]34C=C[C@@H](O3)[C@@H]([C@@H]4C2=O)C(=O)[O-])[S-] C34797921
c1cc(c(cc1F)Br)[N-]S(=O)(=O)CCC(=O)[O-] C34940598
c1ccc2c(c1)[C@H]3c4c(nc(s4)[O-])S[C@@H]([C@H]3C(=O)O2)C(=O)[O-] C17163072
CN(C)C(=O)c1ccc(c(c1)[N-]S(=O)(=O)CCC(=O)[O-])Cl C37006703
c1cc(c(cc1[N-]S(=O)(=O)[C@@H]2CCS(=O)(=O)C2)C(=O)[O-])F C37404257
C[C@]1(CC[C@@H](C1(C)C)C(=O)[O-])/C=C/C(=O)[O-] C38233042
C1[C@H]([C@H](CO1)C(=O)[O-])C(=O)[O-] C39066916
Cn1c(nc(=S)nc1[O-])[O-] C39095365
CC[C@H]1CC[C@H](C1)[C@@H](CC(=O)[O-])C(=O)[O-] C39101785
COc1cc(c(cc1Br)C(=O)[O-])C(=O)[O-] C39289495
c1cc(ccc1CSc2nc(c(nn2)CCC(=O)[O-])[O-])C#N C13092569
COC(=O)CCS(=O)(=O)[N-]c1cc(ccc1Cl)C(=O)[O-] C42301728
c1csc(c1C=O)C=C(C(=O)[O-])C(=O)[O-] C44225717
c1c(cnc(c1Cl)[O-])/C(=C(/C#N)\C(=O)N2CCCC2)/[O-] C48620466
C[C@H]1CCc2c(sc(c2C#N)[N-]S(=O)(=O)[C@@H](C)C(=O)[O-])C1 C49046684
c1c(c(cc(c1F)C(=O)[O-])Br)C(=O)[O-] C49588128
Cc1c(cc(o1)C(=O)[O-])S(=O)(=O)[N-]c2cc(cc(c2)F)F C55311150
COc1ccc(cc1Cl)n2cc(c(n2)C(=O)[O-])C(=O)[O-] C57626043
COc1ccc(c(c1)C(=O)[O-])CCC(=O)[O-] C34591226
c1cc2c(cc1F)C(=O)CC(C2)(C(=O)[O-])C(=O)[O-] C57957589
C([C@H]([C@H](CC(=O)[O-])C(=O)[O-])C(=O)[O-])C(=O)[O-] C12358799
C[C@@H]1CC(=O)N(C1=O)c2cc(cc(c2)C(=O)[O-])C(=O)[O-] C38051880
Cc1c(nnn1[C@H](C)C(=O)[O-])CCC(=O)[O-] C62282146
CC(C)(C(=O)[O-])n1c(c(nn1)C(=O)[O-])C(Cl)(Cl)Cl C62317855
Cc1c(nnn1CCCC(=O)[O-])CCC(=O)[O-] C62318031
CC(=O)[C@@H]([C@@H](C(=O)C)C(=O)[O-])C(=O)[O-] C62720726
Cn1ccc(c1)S(=O)(=O)[N-]c2ccc(cc2F)C(=O)[O-] C63009508
CCCNC(=O)NC(=O)CSc1nc2cc(ccc2c(=O)n1C[C@@H](C)O)C(=O)[O-] C13051848
CCCCNC(=S)N/N=C(\C)/c1ccc(cc1)S(=O)(=O)NCC(=O)[O-] C13058829
Cc1cccc(c1)c2nnc(n2CC(=O)[O-])SCC(=O)Nc3c(ccs3)C(=O)N C13205349
CCCc1nnc(n1CC(=O)[O-])SCC(=O)NCc2ccc(cc2)S(=O)(=O)N C13232185
CN(Cc1ccc(cc1)F)C(=O)CNC(=O)N[C@H](Cc2c[nH]c3c2cccc3)C(=O)[O-] C13235915
CCN(c1ccc(cc1)F)C(=O)CNC(=O)N[C@H](Cc2c[nH]c3c2cccc3)C(=O)[O-] C13236392
CCN(Cc1cccs1)C(=O)CNC(=O)N[C@H](Cc2c[nH]c3c2cccc3)C(=O)[O-] C13237572
COc1ccc(cc1S(=O)(=O)Nc2cc(ccc2N3CCCC3)C(=O)N)C(=O)[O-] C13240344
COc1cc(c(cc1OC)NC(=O)CSc2nnc(s2)N)C(=O)[O-] C13241071
c1cc(ccc1C(F)(F)F)NC(=O)CNC(=O)N[C@H](CC(=O)N2CCOCC2)C(=O)[O-] C13243570
Cc1cc(c(cc1C)[C@H](C)NC(=O)CNC(=O)N[C@H](CC(=O)N2CCCC2)C(=O)[O-])C C13244423
CCc1ccc(cc1)[C@@H](C)NC(=O)CNC(=O)N[C@@H](CC(=O)N2CCCC2)C(=O)[O-] C13244739
COc1ccc(cc1OC)NC(=O)CNC(=O)N[C@@H](CC(=O)N2CCCC2)C(=O)[O-] C13245316
CC(=O)c1ccc(cc1)NC(=O)CNC(=O)N[C@@H](CC(=O)N2CCCC2)C(=O)[O-] C13245333
CCC(C)(C)C1CCC(CC1)NC(=O)CNC(=O)N[C@H](CC(=O)N2CCCC2)C(=O)[O-] C13245788
c1cc(ccc1CNS(=O)(=O)c2ccc(c(c2)C(=O)[O-])Cl)CS(=O)(=O)N C13249058
C=CCNS(=O)(=O)c1ccc(cc1)C(=O)Nc2ccc(cc2)C(=O)NCC(=O)[O-] C13258509
CC[C@H](C)NS(=O)(=O)c1ccc(cc1)C(=O)N[C@@H](Cc2c[nH]c3c2cccc3)C(=O)[O-] C13260093
COc1cc(c(cc1OC)NC(=O)CSc2nnc(s2)SCC(=O)N)C(=O)[O-] C13273198
c1cc(ccc1C(=O)N)NC(=O)CSc2ncc(n2c3ccc(cc3)F)C(=O)[O-] C13355193
COc1ccc(cc1S(=O)(=O)Nc2ccc(cc2)C(=O)N)/C=C/C(=O)[O-] C13367222
CCOC(=O)c1c(c(c(s1)NC(=O)[C@@H]2[C@@H]3CC[C@@H](C3)[C@@H]2C(=O)[O-])C(=O)N)C C17080570
C[C@H](C(=O)NC(=O)N)OC(=O)c1cccc(c1)[N-]S(=O)(=O)c2ccc(c(c2)F)F C23216347
CCCc1nnc(n1CC(=O)NNC(=O)Cc2c[nH]c3c2cccc3)[S-] C24455458
C[C@@H]1C=CC2=CCC[C@@H]([C@@H]2[C@@H]1CC[C@H](C[C@H](CC(=O)[O-])O)O)O C31157637
COc1ccc(cc1S(=O)(=O)Nc2ccc(c(c2)C(=O)N)F)/C=C/C(=O)[O-] C32087257
C[C@@H]1C[C@@H](C[NH+](C1)[C@@H](c2c[nH]c3c2ccc(c3)NC(=O)CCC(=O)[O-])C(=O)[O-])C C31818459
Cc1cccc(=O)n1[C@H](C(C)C)C(=O)N[C@@H](CCC(=O)N)C(=O)[O-] C33510331
Cc1ccc(=O)n(c1)CCCC(=O)N[C@H](CCC(=O)N)C(=O)[O-] C33511391
c1ccn(c(=O)c1)CCCCC(=O)N[C@@H](CCC(=O)N)C(=O)[O-] C33511609
CC[C@H](C(=O)N[C@H](CCC(=O)N)C(=O)[O-])n1c(cccc1=O)C C33512148
c1ccc(cc1)/C=C\2/C(=O)N(C(=S)S2)CCC(=O)N[C@H](CCC(=O)N)C(=O)[O-] C35655943
Cn1cc(cc1C(=O)N[C@@H](CCSC)C(=O)[O-])S(=O)(=O)N C36970697
CC(C)C[C@@H](C(=O)N(CCCC(=O)[O-])C(C)C)NC(=O)N C37586100
CCNC(=O)CNC(=O)N[C@H](CCS(=O)(=O)C)C(=O)[O-] C40579935
CS(=O)(=O)CC[C@H](C(=O)[O-])NC(=O)NCC(=O)NC1CC1 C40580250
Cc1c(noc1[N-]S(=O)(=O)c2ccc(cc2)NC(=O)CNC(=O)c3ccc(=O)[nH]c3)C C44458852
c1cc(c(cc1C(=O)[O-])[N+](=O)[O-])NCCCS(=O)(=O)N C45089571
COCCN(C1CC1)C(=O)N[C@H](CCC(=O)N)C(=O)[O-] C49039798
CC(C)C[C@H](C(=O)OC)N/C(=C(/C(=O)OC)\F)/c1c([nH]c(=S)[nH]c1=O)[O-] C54500772
CS(=O)(=O)[N-]c1ccc(cc1)/C=C/C(=O)NNC(=S)NCC=C C55357131
Cc1c(sc(n1)[S-])CC(=O)Nc2ccc(cc2)OCCC(=O)N C56675932
c1cc(ccc1C(=O)[O-])NC(=O)CSCCC(=S)N C58259623
CCOc1ccccc1OCC(=O)NNC(=O)c2cc(ccc2O)[N-]S(=O)(=O)C C59994010
COc1cc(c(c(c1)OC)NS(=O)(=O)c2ccc(cc2)S(=O)(=O)N)C(=O)[O-] C60362445
CCc1ccc(s1)S(=O)(=O)[N-]c2ccc(cc2)C(=O)NCC(=O)N C50208291
CCCS(=O)(=O)[N-]c1cccc(c1)C(=O)NNC(=O)NCC2CC2 C65192413
CCS(=O)(=O)[N-]c1ccc(cc1OC)NC(=O)NCCNC(=O)C(C)C C65753064
CCS(=O)(=O)[N-]c1ccccc1C(=O)NNC(=O)NCCc2cccs2 C65898153
COc1cc(ccc1S(=O)(=O)N)NC(=O)CC2(CCCCC2)CC(=O)[O-] C65975839
Cc1c(c(c(c(c1C)NC(=O)/C=C/C(=O)[O-])NC(=O)/C=C/C(=O)[O-])C)C C03119385
c1cc(ccc1/C=C(\C(=O)[O-])/SC2=NCCC(=O)N2)C(=O)[O-] C06191794
c1c(c(cc(c1S(=O)(=O)NCCC(=O)[O-])Cl)Cl)C(=O)[O-] C03306722
c1cc(c(cc1F)NC(=O)CSCCC(=O)[O-])C(=O)[O-] C13274657
CCNC(=O)NC(=O)[C@@H](C)Oc1ccc(cc1C(=O)[O-])C(=O)[O-] C13422204
c1c(cc(c(c1/C=C\2/C(=O)NC(=O)N=C2[O-])[O-])[N+](=O)[O-])Br C19312363
c1c(cc(c(c1/C=C\2/C(=O)NC(=O)N=C2[O-])[O-])Br)[N+](=O)[O-] C05611586
C(CC(=O)[O-])c1c(n(c(=S)nn1)N)[O-] C19707934
c1c(cc(c(c1[N+](=O)[O-])[O-])Br)/C=C\2/C(=O)NC(=O)N=C2[O-] C06268924
c1cc(cc(c1)F)NC(=O)CSc2nc(c(nn2)CCC(=O)[O-])[O-] C16806857
CCc1c(c(c(=S)[nH]c1[O-])C(=O)C)[O-] C17141622
c1c(c[n-]c1C(=O)N2C[C@@H](C[C@@H]2C(=O)[O-])O)[N+](=O)[O-] C20214978
c1cc(c(cc1N2C[C@]34C=C[C@H](O3)[C@@H]([C@@H]4C2=O)C(=O)[O-])O)C(=O)[O-] C34797902
c1cc(ccc1[C@@H]2CC[C@@H]([C@@H](C2)C(=O)[O-])C(=O)[O-])N C36550935
c1cc(ccc1[C@@H]2CC[C@H]([C@@H](C2)C(=O)[O-])C(=O)[O-])N C36550937
c1cc(ccc1[C@H]2CC[C@H]([C@@H](C2)C(=O)[O-])C(=O)[O-])N C36550938
c1c(c(cc(c1NS(=O)(=O)CCCC(=O)[O-])F)F)C(=O)[O-] C37003936
CCC(=O)Nc1ccc(c(c1)[N-]S(=O)(=O)CCC(=O)[O-])Cl C37019357
c1cc(c(cc1F)F)C(=O)N[C@@H](CCC(=O)[O-])C(=O)[O-] C37387580
CCc1c(c(c([nH]1)C(=O)[O-])C)/C=C(\C#N)/C(=O)[O-] C37624535
c1cc(c(cc1NC(=O)/C=C/C(=O)[O-])C(=O)[O-])F C37795191
c1c(c(cc(c1NC(=O)[C@@H]2C[C@H]2C(=O)[O-])F)F)C(=O)[O-] C37795711
Cc1c(c(c(c(c1C)C)NC(=O)/C=C/C(=O)[O-])NC(=O)/C=C/C(=O)[O-])C C38166924
c1cc(ccc1/C=C(\C(=O)[O-])/SC2=NC(=O)CCN2)C(=O)[O-] C38701479
Cc1cc(c(c(c1O)CC2=C([C@H](OC2=O)CC(=O)[O-])[O-])O)C(=O)C C39559748
c1c(cc(c(c1/C=C/2\C(=O)NC(=N2)[S-])[O-])[N+](=O)[O-])[N+](=O)[O-] C16662398
c1cc(c(c(c1)Cl)F)NC(=O)N[C@@H](CCC(=O)[O-])C(=O)[O-] C40559905
C[C@@H](C(C)C)N(C)C(=O)N[C@@H](CCC(=O)[O-])C(=O)[O-] C40580751
C1CO[C@@H](CO1)CNC(=O)N[C@H](CCC(=O)[O-])C(=O)[O-] C40605042
C[C@@H](CN(C)C(=O)c1cc([nH]c(=O)c1)[O-])C(=O)[O-] C42694909
CC(C)[C@H](C(=O)[O-])NC(=O)CC1(CCCCC1)C(=O)[O-] C43432997
c1c(nc([nH]c1=O)[O-])C(=O)N2CCO[C@H](C2)C(=O)[O-] C43700591
CC(C)[C@](C)(CC(=O)NCc1[n-]nnn1)C(=O)[O-] C44928448
C[C@@H](c1[n-]nnn1)NC(=O)NC2(CCCC2)C(=O)[O-] C44935652
CC1CCC(CC1)(C(=O)[O-])NC(=O)N[C@H](C)c2[n-]nnn2 C44935662
C[C@H](c1[n-]nnn1)NC(=O)N[C@](C)(C2CC2)C(=O)[O-] C44935674
CC[C@@H](C)[C@H](C(=O)[O-])NC(=O)NCc1[n-]nnn1 C44936064
CCC1CCN(CC1)C(=O)N[C@H](CCC(=O)[O-])C(=O)[O-] C48908961
CC1CCC(CC1)N(C)C(=O)N[C@H](CCC(=O)[O-])C(=O)[O-] C48968534
c1cc(ccc1C(=O)[O-])[N-]S(=O)(=O)c2ccc(cc2)S(=O)(=O)N C39630715
Cc1c(c(nc(c1C#N)[O-])[O-])/C=N/c2ccc(cc2)S(=O)(=O)N C16694098
Cc1c(c(nc(n1)[O-])SC)C(=O)N[C@H](CCSC)C(=O)[O-] C37431303
Cc1[nH]c(c(c(=O)n1)Cc2ccc(o2)C(=O)[O-])[O-] C12653878
Cc1c(c(c(c(c1C)NC(=O)C=CC(=O)[O-])NC(=O)/C=C\C(=O)[O-])C)C C59607384
Cc1c(c(c(c(c1C)NC(=O)/C=C/C(=O)[O-])NC(=O)/C=C\C(=O)[O-])C)C C59607385
c1csc(c1C(=O)[O-])NC(=O)NCCCC(=O)[O-] C62828524
CC[C@]1(CCCN(C1)C(=O)c2cc([nH]c(=O)c2)[O-])C(=O)[O-] C62869686
Cc1cc(cc(c1[N-]S(=O)(=O)c2cc(n(c2)C)C(=O)N)C(=O)[O-])F C63878936
c1cc(cc(c1)[N-]S(=O)(=O)c2cc([nH]c2)C(=O)[O-])NC(=O)C3CC3 C58244496
COc1cccc2c1c(c([nH]2)C(=O)OC)N/C=C\3/C(=NC(=NC3=O)[O-])[O-] C09168457
C1C2CC3CC1CC(C2)(C3)C(=O)N[C@@H](CC(=O)N)C(=O)[O-] C04205317
c1cc(ccc1C(=O)N)NC(=O)[C@H]2[C@H]3C[C@@H]([C@@H]2C(=O)[O-])C=C3 C04893717
c1cc(c(cc1S(=O)(=O)[O-])Cl)NN C01689744
COc1cc2cc([nH]c2c(c1)N)C(=O)[O-] C14986034
c1cc(cc(c1)O)[C@H]2C=C(NC(=O)N2)C(=O)[O-] C11757483
C1Cc2c(sc(c2C(=O)N)NC(=O)[C@H]3[C@@H]4CC[C@H]([C@@H]3C(=O)[O-])C=C4)C1 C17074245
c1cc(c(cc1S(=O)(=O)[N-]c2nccs2)N)O C19232216
C/C(=N/NC(=S)N)/C(C)(C)CC(=O)[O-] C19336240
c1cc(c(cc1F)C(=O)[O-])NC(=O)N C19509004
Cn\1cc([nH]/c1=N\C(=O)c2cccc(c2)N)[O-] C19811903
Cc1cc(cc(c1O)C(=O)[O-])NC(=S)NC(=O)C C20151228
Cc1c(c(c(n1C)c2ccc(cc2)O)N)C(=O)[O-] C20269005
C[C@@]1(C[C@@H]([C@@H]([C@@H]([C@@H]1C(=C)CO)O)C(=C)C(=O)[O-])O)C=C C35271399
c1cc2c(cc1[C@H](CCCCC(=O)[O-])O)[nH]c(=O)[nH]2 C35324777
C[C@H](C(=O)NC1CC1)Oc2cc(ccc2N)C(=O)[O-] C37289451
CCCNC(=O)COc1ccc(cc1C(=O)[O-])N C37289688
c1cc(c(cc1NCCC(=O)[O-])C(F)(F)F)C(=O)N C37306319
c1cc(c(cc1Sc2[n-]ncn2)C(F)(F)F)/C(=N/O)/N C37306808
c1cc(cc(c1)NC(=S)N)c2nnc(o2)[S-] C13687868
CC[C@@H](C)[C@@H]([C@@](C)(/C=C/C1=CC2=C(C(=O)[C@@]([C@@H](C2=CO1)[O-])(C)O)Cl)O)O C36374817
c1cc(c(cc1N)C(=O)[O-])N2CCNC(=O)C2 C37930646
c1cc(c(cc1N)C(=O)[O-])NCCCN2CCOCC2 C37930803
Cn1cc(cn1)Nc2ccc(cc2C(=O)[O-])N C37930984
C[C@@H]1CCc2c(cc3c(c(sc3n2)C(=O)NCC(=O)[O-])N)C1 C39326171
c1cc(cc(c1)N)C(=O)NC2CCC(CC2)C(=O)[O-] C40483282
CC(=O)Nc1cc(ccc1F)[N-]S(=O)(=O)c2cc(cs2)N C41068306
C[C@](C1CC1)(C(=O)[O-])Sc2[nH]c(=O)cc(n2)N C42010895
c1cc(c(cc1NS(=O)(=O)CCC(=O)[O-])Cl)N C42536529
CSc1ccc(cc1)/C=[NH+]/C(=C(\C(=O)[O-])/N)/C(=O)[O-] C44227057
c1cc(c(cc1NC(=O)[C@@H]2CC=CC[C@@H]2C(=O)[O-])C(=O)N)F C46834773
c1cc(c(cc1NC(=O)[C@@H]2CC=CC[C@H]2C(=O)[O-])C(=O)N)F C46834775
CS(=O)(=O)CCNc1cc(c(cc1F)N)C(=O)[O-] C50018269
c1c(c(cc2c1[nH]c(=O)[nH]2)Br)[C@@H](CCC(=O)[O-])O C52094758
c1c(c(cc2c1[nH]c(=O)[nH]2)Br)[C@H](CCCC(=O)[O-])O C52094761
c1cc(c(c(c1)F)NCCCS(=O)(=O)N)C(=O)[O-] C54205114
COc1ccc(c(c1)OC)[C@@H]2NNC(=NN2)[S-] C06793406
COc1ccc(cc1NC(=O)N)C(=O)[O-] C57352161
c1cc(ccc1NC(=O)CC[C@@H]2CCC[N-]C2)S(=O)(=O)N C36757002
C[C@@]1(CCS(=O)(=O)C1)Nc2ccc(c(c2)C(=O)[O-])N C44883132
c1cc(c(cc1C(=O)[O-])N)N2CCC(=O)NCC2 C62101950
c1c(nc([nH]c1=O)S[C@H]2CCC[C@@H]2C(=O)[O-])N C62766895
c1c(nc([nH]c1=O)S[C@H]2CCC[C@H]2C(=O)[O-])N C62766897
C[C@H]1CCC[C@@](C1)(C(=O)[O-])Nc2ccc(cc2Cl)C(=O)N C62790476
c1cc(c(cc1N)C(=O)[O-])NC(=O)C2CC2 C62831427
c1cc(c(cc1N)C(=O)[O-])NC(=O)[C@H]2CCCCO2 C62831549
C[C@H](C(=O)NC1CC1)N(C)c2ccc(cc2C(=O)[O-])N C62832168
c1cc(c(cc1C(=O)NCCCC(=O)[O-])F)N C63010720
c1cc(c(cc1F)[N-]S(=O)(=O)c2cc[nH]c2)N C63209294
c1cc2c(cc1[C@@H]3NNC(=NN3)[S-])OCO2 C03196092
c1cc(cc(c1)N)c2c[nH]c(=O)cc2C(=O)[O-] C65347080
c1c(c(cc(c1[N+](=O)[O-])C(=O)[O-])Br)C(=O)[O-] C01571172
C/C(=C\C(=O)[O-])/C(=C/c1ccc(o1)I)/C(=O)[O-] C04772283
C1C2CC3(CC1CC(C2)(C3)[C@H](C(=O)[O-])Cl)[C@H](C(=O)[O-])Cl C04782593
c1cc2c(cc1C(=O)[O-])C(=O)N(C2=O)c3ccc(cc3C(=O)[O-])C(=O)[O-] C05019934
c1c(c(cc(c1Cl)C(=O)[O-])Br)C(=O)[O-] C01715147
C1C2CC3CC1CC(C2)(C3)n4nc(c(n4)C(=O)[O-])C(=O)[O-] C05638935
CC1(CCCC2=C1C[C@@H]([C@H](C2)C(=O)[O-])C(=O)[O-])C C00121096
C1CCCC(CC1)(SCC(=O)[O-])SCC(=O)[O-] C00067367
c1cc(c2c(ccc3c2c1C=CC3=O)C(=O)[O-])C(=O)[O-] C00343437
c1c2cc(sc2sc1C(=O)[O-])C(=O)[O-] C04419523
c1cc(ccc1/C=C/C(=O)[O-])S(=O)(=O)N[C@@H](CC(=O)[O-])C(=O)[O-] C13028175
COc1ccc2c(c1)c(cc(n2)C(=O)[O-])C(=O)[O-] C01718231
C1[C@@H]2C=C[C@H]1[C@@H]([C@H]2C(=O)N[C@H](CC(=O)[O-])C(=O)[O-])C(=O)[O-] C16137517
C1[C@@H]2C=C[C@H]1[C@@H]([C@H]2C(=O)N[C@@H](CC(=O)[O-])C(=O)[O-])C(=O)[O-] C16137519
CC(=O)C1=C(C(=O)N([C@@H]1c2ccc(cc2)Cl)CCCCCC(=O)[O-])[O-] C18061515
CC(=O)C1=C(C(=O)N([C@H]1c2ccc(cc2)Cl)CCCCCC(=O)[O-])[O-] C19831297
C1CCc2c(c3c(nc4c(nnn4c3s2)C(=O)[O-])[O-])C1 C19936350
CCc1ccc(cc1)n2c(=O)cc(c(n2)C(=O)[O-])[O-] C19946619
c1cc(c(cc1n2c(=O)cc(c(n2)C(=O)[O-])[O-])Cl)Cl C19946655
Cc1ccc(cc1)S(=O)(=O)/N=C(/c2c(c3ccccc3oc2=O)[O-])\[O-] C06404581
Cc1ccc(cc1)S(=O)(=O)[N-]c2nnc(s2)[S-] C16310678
C1C[C@]2([C@@H]([C@@H]([C@@]1(C(=C2Cl)Cl)Cl)C(=O)[O-])C(=O)[O-])Cl C35047360
c1cc(ccc1CS(=O)(=O)[N-]c2ccc(s2)C(=O)[O-])C#N C35426724
c1cc2c(cc1C(=O)[O-])oc(=O)n2CC(=O)[O-] C36257575
C1C2CC3CC1CC(C2)C3C(C(=O)[O-])C(=O)[O-] C36377985
c1cc(c(cc1C(F)(F)F)Cl)[N-]S(=O)(=O)CCC(=O)[O-] C37042937
c1cc(c(cc1S(=O)(=O)[N-]c2c(ccs2)C#N)C(=O)[O-])Cl C37464912
c1c(c(c(c(c1F)F)[O-])F)C(=O)N(CC(=O)[O-])C2CC2 C37588553
CCN1C[C@H](C(=O)c2c1cc3c(c2)sc(n3)[S-])C(=O)[O-] C39135885
c1c(c(cc(c1Cl)Br)C(=O)[O-])C(=O)[O-] C39294837
c1cc(nnc1N2[C@@H]([C@@H](C=N2)C(=O)[O-])C(F)(F)F)[O-] C39606475
c1cc(cc(c1)N2[C@H](C(=C(C2=O)[O-])C(=O)C3CC3)c4ccsc4)C(=O)[O-] C13275942
COc1ccc(c(c1)[C@@H](CC(=O)[O-])C(=O)[O-])OC C41324163
COc1ccc(c(c1)OC)[C@H](CC(=O)[O-])C(=O)[O-] C41324167
c1cc(c(c2c1[C@H]3C=C[C@@H]4[C@H]3[C@@H]2C=C4)C(=O)[O-])C(=O)[O-] C43761932
c1cc2cccc(c2c(c1)/C=C/C(=O)[O-])C(=O)[O-] C44201219
C/C(=C\c1ccsc1/C=C(\C)/C(=O)[O-])/C(=O)[O-] C44222333
c1cc(c(cc1[N-]S(=O)(=O)c2cc(cnc2)F)C(=O)[O-])F C44260695
c1cc(ccc1[C@@H]2C=CC[C@H]([C@H]2C(=O)[O-])C(=O)[O-])[N+](=O)[O-] C44804355
c1cc(c(c2c1[C@@H]3C=C[C@@H]4[C@@H]3[C@@H]2C=C4)C(=O)[O-])C(=O)[O-] C45070798
CC[n+]1c(cnc2c1sc(c2[O-])[O-])C(=O)[O-] C45817495
CC(=O)c1ccc(cc1)S(=O)(=O)[N-]c2cc(c(cc2F)F)C(=O)[O-] C47383475
c1cc(c(cc1n2c(nnc2[S-])c3ccc(nn3)[O-])C(=O)[O-])Cl C18191145
c1cc(cc(c1)F)n2c(c(nn2)C(=O)[O-])C(=O)[O-] C57353658
CC(C)c1cc(c(cc1OC)C(=O)[O-])CCC(=O)[O-] C57963488
COc1cc2c(c(c1)OC)C(=O)CC(C2)(C(=O)[O-])C(=O)[O-] C57978733
c1cc(cc(c1)Br)/C=C(\CCC(=O)[O-])/C(=O)[O-] C57980431
Cc1ccc(cc1)c2c(nnn2C(C)(C)C(=O)[O-])C(=O)[O-] C62317808
Cn1ccc(c1)S(=O)(=O)[N-]c2c(cccc2Br)C(=O)[O-] C62826683
c1cc(c(cc1S(=O)(=O)[N-]c2cc(cnc2)C(=O)[O-])F)F C62946998
CO/N=C(/c1ccco1)\C(=O)N[C@@H]2[C@H]3N(C2=O)C(=C(CS3)COC(=O)N)C(=O)[O-] C04535978
Cc1c(c(sc1C(=O)N)NC(=O)CCCC(=O)[O-])C(=O)OC(C)C C06184386
CN1C(=O)/C(=C/c2ccc(cc2)C(=O)N[C@@H](CCC(=O)N)C(=O)[O-])/SC1=S C08375367
COc1ccc(cc1)/C=C/2\C(=O)N(C(=S)S2)CCC(=O)N[C@@H](CC(=O)N)C(=O)[O-] C08870113
CC(=O)c1ccc(cc1)NC(=O)[C@@]2(CC(=NO2)c3ccc(cc3)OCC(=O)N)CC(=O)[O-] C08995401
COc1ccc(cc1OC)NC(=O)CSc2nnc(c(=O)n2N)CCC(=O)[O-] C12347582
Cc1cc(=O)oc2c1ccc(c2)OCC(=O)N[C@@H](Cc3c[nH]c4c3cc(cc4)O)C(=O)[O-] C02130071
Cc1ccc(cc1)NC(=S)N/N=C(\C)/c2ccc(cc2)S(=O)(=O)N[C@@H](C)C(=O)[O-] C13013256
Cc1ccc(cc1)NC(=S)N/N=C(\C)/c2ccc(cc2)S(=O)(=O)NCC(=O)[O-] C13058822
c1cc(ccc1C(=O)N)NC(=O)COc2ccc(cc2C(=O)[O-])S(=O)(=O)N3CCCC3 C13083282
COc1ccc(cc1)c2nnc(n2CC(=O)[O-])SCC(=O)Nc3c(ccs3)C(=O)N C13200562
c1ccc2c(c1)c(c[nH]2)C[C@@H](C(=O)[O-])NC(=O)NCC(=O)N[C@H]3CCOc4c3cccc4 C13236814
CN(C)C(=O)CNC(=O)CNC(=O)N[C@H](Cc1c[nH]c2c1cccc2)C(=O)[O-] C13237648
c1cc(c(c(c1NC(=O)CNC(=O)N[C@@H](CC(=O)N2CCOCC2)C(=O)[O-])F)F)F C13243556
c1c(cc(cc1Cl)Cl)NC(=O)CNC(=O)N[C@@H](CC(=O)N2CCCC2)C(=O)[O-] C13245091
c1cc(c(cc1C(=O)NCC(=O)[O-])[N+](=O)[O-])Sc2nnc(s2)SCC(=O)N C13273206
COc1cc(ccc1OCC(=O)Nc2ccc(cc2)C(=O)N)C(=O)[O-] C13419589
CCOc1cc(ccc1OCC(=O)[O-])/C=N/NC(=S)N C02748532
CO/N=C(\c1ccco1)/C(=O)N[C@@H]2[C@H]3N(C2=O)C(=C(CS3)OCC(=O)N)C(=O)[O-] C21986199
C1[C@H]2[C@@H]([C@@H](S1)CCCCC(=O)NCCCCCCO[P@H](=O)[O-])NC(=O)N2 C06691913
C[C@H]1[C@@H](CCC2=CC(=O)[C@]3([C@@H]([C@]12C)O3)C(=C)COC[C@@H]([C@H](C(=O)[O-])NC(=O)C)O)O C31161917
C[C@H]1[C@@H](CCC2=CC(=O)[C@]3([C@@H]([C@]12C)O3)C(=C)COC[C@@H]([C@@H](C(=O)[O-])NC(=O)C)O)O C31161925
CCOC(=O)c1c[nH]nc1S(=O)(=O)[N-]c2cccc(c2)n3ccc(n3)C(=O)N C32932372
Cc1c(noc1[N-]S(=O)(=O)c2ccc(cc2)NC(=S)N/C=C(\C#N)/C(=O)N)C C06013565
CCC[C@@H](C(=O)N[C@@H](CCC(=O)N)C(=O)[O-])n1ccccc1=O C33509429
CC[C@@H](C(=O)N[C@H](CCC(=O)N)C(=O)[O-])n1cccc(c1=O)C C33511993
CC[C@@H](C(=O)N[C@H](CCC(=O)N)C(=O)[O-])n1cc(ccc1=O)C C33512097
C[C@@H]1C[C@H](OC1=O)C/C(=C\C[C@@H](CO[C@@H]2[C@@H]([C@@H]([C@@H]([C@@H](O2)CO)O)O)O)[C@@H](C)C(=O)[O-])/C C35458300
Cc1c(c(n(n1)CC(=O)[O-])C)S(=O)(=O)NCCS(=O)(=O)N C36745545
c1cc(ccc1CCNC(=O)CCSCC(=O)N)C(=O)[O-] C36908878
CSCc1ccc(o1)C(=O)N[C@H](CCC(=O)N)C(=O)[O-] C37452965
CC(C)C[C@H](C(=O)N(CCCC(=O)[O-])C(C)C)NC(=O)N C37586101
C[C@@H]1[C@@H]([C@](NC1=O)([C@H](C(C)C)O)C(=O)SC[C@@H](C(=O)[O-])NC(=O)C)O C13545968
CO/N=C(\c1ccco1)/C(=O)N[C@@H]2[C@H]3N(C2=O)C(=C(CS3)COC(=O)N)C(=O)[O-] C03830486
C[C@@H]1NN[C@@H](N1c2ccccc2)SCC(=O)N[C@@H](Cc3c[nH]c4c3cccc4)C(=O)[O-] C39691766
Cc1c(cco1)[C@@H]2NN[C@@H](N2C)SCC(=O)N[C@@H](Cc3c[nH]c4c3cccc4)C(=O)[O-] C39691898
c1ccc2c(c1)c(c[nH]2)C[C@@H](C(=O)[O-])NC(=O)CS[C@H]3NN[C@@H](N3C4CC4)C5CC5 C39692853
COc1ccc(cc1OC)C(=O)CSc2c(c3c(s2)c(cc(=O)[nH]3)[O-])C(=O)N C40285003
CC[C@H](C(=O)[O-])N(C)C(=O)[C@H](CCSC)NC(=O)N C44613598
COCCOCCNC(=O)N[C@@H](CCC(=O)N)C(=O)[O-] C44728583
COCCOCCNC(=O)N[C@H](CCC(=O)N)C(=O)[O-] C44728584
COc1ccc(cc1OC)[C@@H](CC(=O)[O-])NS(=O)(=O)c2ccc3c(c2)[nH]c(=O)[nH]3 C13196561
C[C@H](C(=O)OC)S(=O)(=O)N[C@@H](CCC(=O)N)C(=O)[O-] C49063539
CN(CC(=O)NCCOC)c1cc(c(cc1F)N)C(=O)[O-] C50032555
CCOC(=O)N1CC[NH+](CC1)[C@H](c2c[nH]c3c2ccc(c3)NC(=O)CCC(=O)[O-])C(=O)[O-] C31819277
CO/N=C(/c1ccco1)\C(=O)N[C@H]2[C@@H]3N(C2=O)[C@H](C(=CS3)COC(=O)N)C(=O)[O-] C58638845
COc1cccc(c1)/C=N/Nc2nc([nH]n2)SC/C(=N/c3[nH]ncn3)/[O-] C21040077
CS(=O)(=O)NCCC(=O)NNC(=O)c1ccccc1[N-]S(=O)(=O)c2cccs2 C59368752
CC(C)NC(=O)NNS(=O)(=O)c1cc(ccc1OC)/C=C/C(=O)[O-] C62930909
c1cc(ccc1CCC(=O)[O-])S(=O)(=O)NNC(=O)NCC2CC2 C64940214
CC(=CCCC1=CC[C@H]([C@H](C1)C(=O)[O-])C(=O)[O-])C C04023068
c1cc2c(cc1C(=O)[O-])C(=O)N(C2=O)c3cc(cc(c3)C(=O)[O-])C(=O)[O-] C01233556
CC1=C(C[C@]([C@H](C1)C(=O)[O-])(c2ccc(cc2)OC)C(=O)[O-])C C01728094
CC(C)C[C@@H](C(=O)[O-])N1C(=O)/C(=C/c2ccc(cc2)C(=O)[O-])/SC1=S C05371699
CC(C)C[C@H](C(=O)[O-])N1C(=O)/C(=C/c2ccc(cc2)C(=O)[O-])/SC1=S C05371701
CC(C)(C#CC(=O)[O-])C#CC(C)(C)C#CC(=O)[O-] C05379398
c1cc(cc(c1)Cl)c2ccc(o2)C=C(C(=O)[O-])C(=O)[O-] C03164349
Cc1c(c(c(c(c1C(=O)[O-])C)C)C(=O)[O-])C C01609586
CC1([C@@H](CC[C@]1(C)C(=O)[O-])C(=O)[O-])C C00080850
c1cc(c(cc1C(=O)[O-])[S@@](=O)[O-])Cl C03529769
Cc1c(c(c(c(c1C(=O)[O-])C)C(=O)[O-])C)C(=O)[O-] C03847162
CC(C)C1=CC[C@@H]([C@@H](C1)C(=O)[O-])C(=O)[O-] C04863041
CC[C@H](C)[C@@H](C(=O)[O-])N1C(=O)/C(=C/c2ccc(cc2)C(=O)[O-])/SC1=S C16935388
C[C@H](c1nnc(s1)[S-])C(=O)[O-] C19798385
C[C@@H](c1nnc(s1)[S-])C(=O)[O-] C19798386
Cc1c(sc2c1c3nnc(n3c4n2c(nn4)[S-])[S-])C C04350612
c1ccc(cc1)N2C(=O)/C(=C/c3cc(c(cc3[O-])[O-])[N+](=O)[O-])/C(=NC2=S)[O-] C19943639
c1c(cc(c(c1[N+](=O)[O-])[O-])Br)/C=C/2\C(=NC(=S)S2)[O-] C13785927
c1cc(c(cc1F)Br)[N-]S(=O)(=O)c2ccc(o2)C(=O)[O-] C20593467
c1c(c(cc(c1Cl)Cl)Cl)[N-]S(=O)(=O)CCCC(=O)[O-] C21819587
c1cc(c(c(c1)F)[N-]S(=O)(=O)c2ccc(cc2)/C=C/C(=O)[O-])F C12792013
c1c(cc(c(c1Cl)[N-]S(=O)(=O)CCC(=O)[O-])Cl)Br C34958069
c1cc(ccc1C(=O)[O-])SCc2ccc(o2)C(=O)[O-] C37429580
Cc1c2c(cc(c1Cl)[O-])O[C@]3(C2=O)C(=C(C(=CC3=O)[O-])Cl)C C03979048
C[C@]1(CC[C@@H](C1(C)C)C(=O)[O-])C(=O)[O-] C38192629
c1c(ccc(c1)/C=C/2\SC(=S)N=C2[O-])/C=C/3\SC(=S)N=C3[O-] C16951929
c1ccc(cc1)[C@H]2C(=C(C(=O)N2c3cccc(c3)C(=O)[O-])[O-])C(=O)C4CC4 C13275842
c1cc(cc(c1)N2[C@@H](C(=C(C2=O)[O-])C(=O)C3CC3)c4cccs4)C(=O)[O-] C13276052
c1cc(ccc1CC(=O)[O-])N2[C@@H](C(=C(C2=O)[O-])C(=O)C3CC3)c4ccsc4 C13277884
COc1ccc(cc1S(=O)(=O)[N-]c2cc(cc(c2)F)F)C(=O)[O-] C13278606
c1cc(c(cc1C(=O)[O-])Br)c2[n-]nnn2 C39951885
C/C(=C\c1c(c(cc(n1)Cl)[O-])Cl)/C(=O)[O-] C44223369
C1[C@@H]2C([C@@H]3C[C@@H]4C([C@H]1C5C2C3C45)CC(=O)[O-])CC(=O)[O-] C45072068
CC(=O)c1ccc(cc1)S(=O)(=O)[N-]c2ccc(cc2C(=O)[O-])F C47030375
COc1ccc(cc1C(=O)[O-])S(=O)(=O)[N-]c2c(cccc2F)F C47949144
c1c(cc(cc1F)F)[N-]S(=O)(=O)c2cc(oc2Br)C(=O)[O-] C49735281
c1cc(ccc1[C@@H]2c3c(nc(s3)[S-])S[C@@H]4[C@@H]2C(=NC4=O)[O-])F C40475618
c1ccc(c(c1)n2c(nnc2[S-])c3ccc(nn3)[O-])Cl C05813878
Cc1ccc(cc1)c2c(c(nc(n2)SCCC(=O)[O-])[O-])C#N C57842742
CC(C)c1ccc(c(c1)C(=O)[O-])CCC(=O)[O-] C57954671
CCc1cc(ccc1OC)[C@@H](CC(=O)[O-])C(=O)[O-] C57957653
COc1ccc(cc1)C(C2=C(CCCC2=O)[O-])C3=C(CCCC3=O)[O-] C05359519
c1cc(cc(c1)[N-]S(=O)(=O)c2cc(c(cc2Cl)F)C(=O)[O-])C(=O)[O-] C60211011
Cc1cc(ccc1[N-]S(=O)(=O)c2ccc(s2)C(=O)[O-])OC C61566909
c1c(cc(c(c1C(=O)[O-])[N-]S(=O)(=O)C[C@H]2CCCO2)Cl)Cl C63155439
c1cc2c(cc1[N-]S(=O)(=O)c3cc(cs3)C(=O)[O-])sc(n2)C4CC4 C63879392
COc1ccc(cc1)[C@@H]2c3c(nc(s3)[S-])S[C@H]4[C@@H]2C(=NC4=O)[O-] C40475595
COc1cc(ccc1C(=O)[O-])c2cccc(c2)[N-]S(=O)(=O)C C65355062
COc1ccc(c(c1)Cl)[N-]S(=O)(=O)c2cc(cs2)C(=O)[O-] C65833590
c1cc(ccc1Cn2c(c3c(ccs3)nc2=S)[O-])C(=O)[O-] C67341285
C[C@H](C(=O)[O-])Sc1ccc(c2c1c(ccc2)C(=O)[O-])Br C04124334
c1cc(c(cc1C#N)F)COc2ccc(cc2C(=O)[O-])C(=O)[O-] C13422878
c1cc(cc(c1)C(=O)[O-])c2ccc(o2)/C=C\3/C(=NC(=S)S3)[O-] C13475931
c1cc(c(cc1[N-]S(=O)(=O)c2cc(cc(c2)C(=O)[O-])C(=O)[O-])[N+](=O)[O-])Cl C19536792
C1CCc2c(c3c4nnc(n4c5nnc(n5c3s2)[S-])[S-])C1 C05843534
c1cc(c(cc1F)Br)[N-]S(=O)(=O)c2ccc(s2)CC(=O)[O-] C20430674
CC(C)c1ccc(cc1)[N-]S(=O)(=O)c2ccc(o2)C(=O)[O-] C20593417
c1cc(ccc1[N-]S(=O)(=O)c2ccc(o2)C(=O)[O-])I C20593474
c1cc(cc(c1)I)[N-]S(=O)(=O)c2ccc(o2)C(=O)[O-] C20593475
c1cc(c(cc1C(=O)[O-])[N-]S(=O)(=O)c2ccc(s2)Cl)F C24432993
CCC(CC)c1nnc(s1)/N=C(/c2ccc(c(c2)Cl)[O-])\[O-] C26560642
c1cc(c(cc1[N-]S(=O)(=O)c2cc(sc2Br)C(=O)[O-])F)F C32586145
c1cc(cc(c1)Br)c2nc3cc(nn3c(n2)[S-])[O-] C04772661
c1ccc(cc1)N2/C(=C\3/C(=C(C(=C(C3=O)F)F)F)F)/C=C([N-]2)C(=O)[O-] C22340546
c1cc(ccc1CCC(=O)[O-])S(=O)(=O)[N-]c2ccc(cc2Cl)F C35287201
CC1=C([C@@H](N2C(=CSC2=N1)C=C([O-])[O-])c3ccccc3F)C(=O)OC C36048853
c1c(cc(c(c1F)[N-]S(=O)(=O)c2cc(cs2)C(=O)[O-])Br)F C37388704
c1cc(ccc1C(=O)[O-])S(=O)(=O)[N-]c2ccc(c(c2)F)Cl C37413913
c1cc(sc1S(=O)(=O)[N-]c2cc(c(cc2F)F)C(=O)[O-])Br C37591774
Cc1cc(nc(c1C#N)SSc2c(c(cc(n2)[O-])C)C#N)[O-] C05401599
c1cc(c(c(c1)Cl)[N-]S(=O)(=O)c2ccc(cc2)/C=C/C(=O)[O-])C(=O)[O-] C13278576
CCCc1cc(nc(n1)SCC(=O)Nc2cc(cc(c2)C(=O)[O-])C(=O)[O-])[O-] C13356525
c1csc(c1Br)S(=O)(=O)[N-]c2cc(c(cc2F)F)C(=O)[O-] C42266237
c1cc(c(cc1C(=O)[O-])S(=O)(=O)[N-]c2ccc(c(c2)C(=O)[O-])Cl)Cl C42796587
Cc1cc(sc1C(=O)[O-])S(=O)(=O)[N-]c2ccc(c(c2F)F)F C45774664
c1cc(cc(c1)[N-]S(=O)(=O)c2ccc(s2)Cl)C(=O)[O-] C23744291
Cc1cc(c(cc1C(=O)[O-])S(=O)(=O)[N-]c2cc(cc(c2)F)F)C C45946784
Cc1ccc(cc1F)S(=O)(=O)[N-]c2ccc(c(c2)C(=O)[O-])Cl C47318203
c1cc(c(cc1C(=O)[O-])[N-]S(=O)(=O)c2c(ccs2)Br)F C48440945
c1cc(ccc1/C=C/C(=O)[O-])[N-]S(=O)(=O)c2c(ccs2)Br C49060831
CCOc1cc2c(c(n3c2c(c1)[C@@H](CC3(C)C)C)[O-])C4=NC(=S)N=C4[O-] C49890230
c1cc(ccc1[C@H]2c3c(nc(s3)[S-])S[C@@H]4[C@@H]2C(=NC4=O)[O-])Cl C40475615
c1cc(c(cc1[N-]S(=O)(=O)c2cc(oc2Br)C(=O)[O-])F)Cl C55329564
Cc1ccc(cc1)/C=C\S(=O)(=O)[N-]c2cc(c(cc2F)F)C(=O)[O-] C55612187
c1c(cc(c2c1c(nc(n2)SCC(=O)[O-])[O-])Cl)Cl C57345383
Cc1c(c(nc(c1C#N)[O-])[O-])/C=N/c2ccc(c(c2)Cl)SC#N C13370512
c1cc(ccc1N2C(=O)/C(=C/c3cc(c(c(c3)Cl)[O-])Cl)/C(=NC2=O)[O-])F C13548668
COc1ccc(cc1)Cn2c(=O)c3ccc(cc3nc2[S-])C(=O)[O-] C35635541
c1c(cc(c2c1CCC2)S(=O)(=O)[N-]c3cc(cc(c3)F)F)C(=O)[O-] C55576848
c1cc(ccc1C(F)(F)F)S(=O)(=O)[N-]c2cc(c(cc2F)F)C(=O)[O-] C47383491
Cc1cc(ccc1F)[N-]S(=O)(=O)c2cc(c(s2)C(=O)[O-])C C61117834
c1cc(c(cc1C(=O)[O-])F)[N-]S(=O)(=O)c2c(ccs2)Br C63009537
c1cc(ccc1N2C(=O)/C(=C/c3cc(c(c(c3)Cl)[O-])Cl)/C(=O)N=C2[O-])F C13548668
Cc1c(c(nc(c1/N=N/c2ccc(c(c2)C(=O)[O-])Cl)[O-])[O-])C#N C17748187
Cc1ccc(o1)/C=C/2\C(=O)N=C(S2)[N-]c3cc(cc(c3)C(=O)[O-])C(=O)[O-] C39869933
c1cc(cc(c1)C(=O)[O-])c2ccc(c(c2)C(=O)[O-])F C65350633
c1cc(c(c(c1)Cl)C(=O)[O-])c2cc(sc2)C(=O)[O-] C65351247
COc1cc(ccc1c2ccc(c(c2)F)C(=O)[O-])C(=O)[O-] C65354010
COc1ccc(c(c1)C(=O)[O-])c2cc(ccc2F)C(=O)[O-] C65354038
c1cc(ccc1C(=O)[O-])S(=O)(=O)[N-]c2cc(cc(c2)C(F)(F)F)C(=O)[O-] C67124879
CSCC[C@@H](C(=O)[O-])NC(=O)CCC(=O)[O-] C01692507
CN(CC(=O)[O-])C(=O)NC[C@@H]1CCC[C@@H](C1)CNC(=O)N(C)CC(=O)[O-] C05525233
CN(CC(=O)[O-])C(=O)NC[C@@H]1CCC[C@H](C1)CNC(=O)N(C)CC(=O)[O-] C05525236
COc1cc(c(cc1OC)NC(=O)CSCC(=O)[O-])C(=O)[O-] C00146448
c1cc2c(cc1S(=O)(=O)[O-])c(cc(=O)[nH]2)C(=O)[O-] C03028982
c1cc(ccc1C(=O)[O-])S(=O)(=O)N[C@H](CCC(=O)N)C(=O)[O-] C08276296
COc1cc(ccc1C(=O)N[C@H](CCC(=O)[O-])C(=O)[O-])SC C08756617
CC(=O)OCC1=C(N2[C@@H]([C@@H](C2=O)NC(=O)CCC(=O)[O-])SC1)C(=O)[O-] C09851542
CSCC[C@@H](C(=O)[O-])NS(=O)(=O)c1ccc(c(c1)C(=O)[O-])Cl C13340358
CC(C)C[C@H](C(=O)[O-])NS(=O)(=O)c1ccc(cc1)/C=C/C(=O)[O-] C13358578
CN(CC(=O)[O-])C(=O)NC[C@H]1CCC[C@H](C1)CNC(=O)N(C)CC(=O)[O-] C16188484
c1cc(ccc1/C=C\C(=O)N[C@@H](CCC(=O)[O-])C(=O)[O-])[N+](=O)[O-] C17024265
Cn\1cc([nH]/c1=N\C(=O)NC(=O)/C=C/C(=O)[O-])[O-] C20218418
c1cc2c(cc1NC(=O)/C=C/C(=O)[O-])c(c[nH]2)[C@H](C(=O)[O-])N3CCOCC3 C31809796
c1cc2c(cc1NC(=O)CCC(=O)[O-])c(c[nH]2)[C@@H](C(=O)[O-])N3CCOCC3 C31809939
c1cc2c(cc1NC(=O)CCC(=O)[O-])[nH]cc2[C@H](C(=O)[O-])N3CCOCC3 C31811558
c1cc2c(cc1NC(=O)/C=C/C(=O)[O-])[nH]cc2[C@@H](C(=O)[O-])N3CCOCC3 C31812325
Cc1[nH]c(c(c(=O)n1)[C@H](C)c2c(=O)[nH]c(nc2[O-])C)[O-] C16363253
c1cc(c(cc1S(=O)(=O)N)Br)[N-]S(=O)(=O)CC(=O)[O-] C37048735
CN(CCCC(=O)[O-])C(=O)c1cc(=O)[nH]c(n1)[O-] C37330116
C[C@@](C1CC1)(C(=O)[O-])NC(=O)c2cc(=O)[nH]c(n2)[O-] C37366140
c1cc(c(cc1S(=O)(=O)N[C@H](CCC(=O)[O-])C(=O)[O-])Cl)F C37385785
c1cc(ccc1F)SCC(=O)N[C@H](CCC(=O)[O-])C(=O)[O-] C37387860
Cc1cc(on1)[N-]S(=O)(=O)c2c(cn[nH]2)C(=O)[O-] C37731770
c1cc(ccc1N2CCCC2=O)S(=O)(=O)N[C@H](CCC(=O)[O-])C(=O)[O-] C02879561
c1ccc\2c(c1)C=C(C(=O)/C2=N\Nc3ccc(cc3)S(=O)(=O)[O-])C(=O)[O-] C16951537
C1CS(=O)(=O)C[C@@H]1NC(=O)CSc2nc(c(nn2)CCC(=O)[O-])[O-] C13235703
C1CS(=O)(=O)C[C@H]1NC(=O)CSc2nc(c(nn2)CCC(=O)[O-])[O-] C13235705
C=CCNC(=O)NC(=O)CSc1nc(c(nn1)CCC(=O)[O-])[O-] C13092822
C(CC(=O)[O-])[C@@H](C(=O)[O-])NC(=O)OCC(F)(F)F C40503437
CN(CC(=O)NC1CC1)C(=O)N[C@@H](CCC(=O)[O-])C(=O)[O-] C42692390
C1CC1N(CC(F)(F)F)C(=O)N[C@H](CCC(=O)[O-])C(=O)[O-] C42794757
COC(=O)c1ccc(cc1)[C@H]2[C@H]3[C@@H](C(=NC3=O)[O-])[C@@]([NH2+]2)(CC(=O)[O-])C(=O)[O-] C33913870
CC(C)[C@@H](C(=O)[O-])NC(=O)CC1(CCCCC1)C(=O)[O-] C43432995
CC(C)C[C@@H](C(=O)[O-])NC(=O)CC1(CCCC1)CC(=O)[O-] C43433221
c1cc(ccc1/C=C/C(=O)[O-])S(=O)(=O)NCc2[n-]nnn2 C44883985
CC(C)[C@@](C)(CC(=O)NCc1[n-]nnn1)C(=O)[O-] C44928447
CC1CCC(CC1)(C(=O)[O-])NC(=O)N[C@@H](C)c2[n-]nnn2 C44935658
C[C@@H](c1[n-]nnn1)NC(=O)N[C@](C)(C2CC2)C(=O)[O-] C44935671
CC[C@H](C)[C@@H](C(=O)[O-])NC(=O)NCc1[n-]nnn1 C44936060
CC1CCC(CC1)N(C)C(=O)N[C@@H](CCC(=O)[O-])C(=O)[O-] C48968531
CC1=C([C@H](/C(=C(\[O-])/OC)/C(=N1)C)C[C@H]([C@@H]([C@@H]([C@H](CO)O)O)O)O)C(=O)[O-] C26391484
c1c(cc(=O)[nH]c1[O-])C(=O)N2CCC[C@@H](C2)CC(=O)[O-] C54294204
Cc1c(c(nc(n1)[O-])SC)C(=O)N[C@@H](CCSC)C(=O)[O-] C37431302
C1CN(C[C@H]1O)C(=O)N[C@@H](CCC(=O)[O-])C(=O)[O-] C61713090
CC1(CCN(CC1)C(=O)N[C@@H](CCC(=O)[O-])C(=O)[O-])C C61823838
CC(C)(C(=O)[O-])n1c(c(nn1)S(=O)(=O)CC(=O)[O-])N C62317902
CCOC(=O)CCS(=O)(=O)[N-]c1cc(ccc1C(=O)[O-])N C62831823
CC[C@@]1(CCCN(C1)C(=O)c2cc([nH]c(=O)c2)[O-])C(=O)[O-] C62869685
C[C@H](c1[n-]nnn1)NC(=O)N2CCC[C@@](C2)(C)C(=O)[O-] C62876103
c1cc(ccc1/C=C\2/C(=O)N(C(=S)S2)[C@@H](CC(=O)[O-])C(=O)[O-])F C01804922
C1CC(CCC=C1)CCC(C(=O)[O-])C(=O)[O-] C04921496
COc1cc(c(cc1C(=O)[O-])Br)C(=O)[O-] C01715591
C1C[C@H]2C[C@@H]1[C@@H]([C@@H]2C(=O)[S-])C(=O)[O-] C05376948
C/C(=C/C(=O)[O-])/C(=C/c1ccc(cc1)OC)/C(=O)[O-] C05502537
c1c2cc(cc(c2c(cc1S(=O)(=O)[O-])O)S(=O)(=O)[O-])S(=O)(=O)[O-] C01669724
COc1ccc2c3c1CC[C@@H](c3c(o2)C(=O)[O-])CCC(=O)[O-] C01617906
c1cc(c(cc1S(=O)(=O)Nc2cc(cc(c2)C(=O)[O-])C(=O)[O-])[N+](=O)[O-])[O-] C13027969
COc1ccc(c(c1)C(=O)[O-])[S-] C01588810
c1cc(c(cc1Cl)Cl)/C=C\2/C(=O)N(C(=S)S2)[C@H](CC(=O)[O-])C(=O)[O-] C16934502
C/C(=C/C(=O)[O-])/C(=C\c1ccc(cc1)OC)/C(=O)[O-] C17164359
C1[C@@H]2C=C[C@H]1[C@@H]([C@@H]2C(=O)[O-])C(=O)[S-] C04952993
CSc1cccc(c1)[N-]S(=O)(=O)c2ccc(o2)C(=O)[O-] C20593389
c1cc2c(cc1[N-]S(=O)(=O)c3ccc(o3)C(=O)[O-])CCC2 C20593420
CCc1nnc(s1)/N=C(/c2cc(c(c(c2)Br)[O-])OC)\[O-] C21287993
C1CC[C@](C(=O)C1)(CCC(=O)[O-])CC(=O)[O-] C23424101
c1cc2c(c(c1)Cl)n(cc(c2=O)C(=O)[O-])CC(=O)[O-] C26507579
c1c(c(c(c(c1F)[O-])F)F)C(=O)[O-] C26892889
CC(C)c1ccc(cc1)/C=C/2\C(=O)N(C(=S)S2)[C@@H](CC(=O)[O-])C(=O)[O-] C27530389
C1[C@@H]2C=C[C@H]1[C@@H]([C@H]2C(=O)[O-])C(=S)[O-] C15636887
C1[C@H]2C=C[C@@H]1[C@@H]([C@@H]2C(=O)[O-])C(=O)[S-] C04952986
C[C@]12CC[C@H]([C@H]([C@@H]1CCC2=O)CCC(=O)[O-])C(=O)[O-] C37624051
C[C@H]1CC[C@]2([C@@H](O2)[C@@H]([C@H]1CCC(=O)[O-])C)[C@@H](C)C(=O)[O-] C31158435
C[C@H]1CC[C@]2([C@H](O2)[C@@H]([C@H]1CCC(=O)[O-])C)[C@@H](C)C(=O)[O-] C31158446
CCN(CCC(=O)[O-])C(=O)c1cc(c(c(c1F)[O-])F)F C38023143
c1cc(c(c(c1)F)C#N)[N-]S(=O)(=O)c2ccc(s2)C(=O)[O-] C38058766
CCC1(CC(C1)(C)C(=O)[O-])[O-] C39066762
CCOC1(O[C@H]([C@@H](O1)C(=O)[O-])C(=O)[O-])C C39098901
CCn1c(c(c(c(c1=O)C(=O)N)C)/N=N/c2cc(ccc2C(=O)[O-])C(=O)[O-])[O-] C39140138
c1cc(sc1)[C@@H]2C(=C(C(=O)N2c3ccc(cc3)CC(=O)[O-])[O-])C(=O)C4CC4 C13277978
c1cc(sc1)[C@H]2C(=C(C(=O)N2c3ccc(cc3)CC(=O)[O-])[O-])C(=O)C4CC4 C13277977
Cc1cc(c(c(=O)n1C)[C@@H](c2c(n(c(=O)cc2[O-])C)C)C(C)C)[O-] C40568543
c1ccc(cc1)[C@H](C(=O)[O-])N2C(=O)/C(=C\c3ccccc3C(=O)[O-])/SC2=S C40936123
C1=C[C@H]2C3[C@@H]1C([C@@H]4C3[C@@H](C2C(=O)[O-])C=C4)C(=O)[O-] C45071097
c1cc(ccc1C#N)S(=O)(=O)[N-]c2cc(c(cc2F)F)C(=O)[O-] C47383464
CCc1c(nc(=S)n(c1[O-])c2ccc(cc2)OC)[O-] C47844079
C[C@@H](C(=O)[O-])S(=O)(=O)[N-]c1ccc(cc1Cl)C(F)(F)F C49048817
C[C@H](C(=O)[O-])S(=O)(=O)[N-]c1ccc(cc1Cl)C(F)(F)F C49048821
COc1ccc(cc1F)/C(=C/C(=O)[O-])/C(=O)[O-] C49830022
c1c(c(cc(c1[N-]S(=O)(=O)C2CCOCC2)F)F)C(=O)[O-] C50199450
C1CC(C1)(C(C(=O)[O-])(F)F)[O-] C52266470
Cc1cc(c(cc1C)C(=O)[O-])CCC(=O)[O-] C57952205
COc1ccc(c(c1)OC)/C=C(\CCC(=O)[O-])/C(=O)[O-] C57971346
c1cc(cc(c1)n2c(c(n(c2=O)C3CC3)[O-])[O-])[N-]S(=O)(=O)c4cccs4 C47251737
CC1([C@H]2CC[C@@]1(C(=O)C2)CS(=O)(=O)[N-]c3cc(cc(c3)C(=O)[O-])C(=O)[O-])C C58123222
CC1([C@@H]2CC[C@]1(C(=O)C2)CS(=O)(=O)[N-]c3cc(cc(c3)C(=O)[O-])C(=O)[O-])C C58123228
CN1C(=O)/C(=C/c2cc(c(c(c2)Br)[O-])Cl)/C(=NC1=S)[O-] C38172734
Cc1c(sc(n1)S[C@H]2CC(=NC2=O)[O-])CC(=O)[O-] C36854386
COc1c(cc(cn1)c2ccc(c(c2)F)C(=O)[O-])C(=O)[O-] C65348422
C([C@H](C([C@H](CC(=O)[O-])C(=O)[O-])C(=O)[O-])C(=O)[O-])C(=O)[O-] C65748385
CC(=O)N[C@@H](CS/N=N/c1ccc(cc1)C(=O)[O-])C(=O)[O-] C03764900
[C@H]([C@H]([C@@H](C(=O)[O-])O)O)([C@H](C(=O)[O-])O)O C03940374
CC(=O)Nc1cc(cc2c1c(cc(c2)S(=O)(=O)[O-])O)S(=O)(=O)[O-] C01621007
c1c2cc(cc(c2c(cc1S(=O)(=O)[O-])NN)O)S(=O)(=O)[O-] C01627612
CC(C)[C@@H](C(=O)[O-])NS(=O)(=O)c1ccc(cc1)/C=C/C(=O)[O-] C00190686
C1[C@@H]([C@H](CO[C@@H]1C(=O)[O-])OS(=O)(=O)[O-])O C06761051
[C@@H]([C@H]([C@H](C(=O)[O-])O)O)([C@H](C(=O)[O-])O)O C01549593
C([C@@H]([C@@H]1C(=O)NC(=O)S1)C(=O)[O-])C(=O)[O-] C06606332
CC(C)N1C(=O)[C@@H](C(=NC1=O)O)/C=N/[C@H](CC(=O)[O-])C(=O)[O-] C08996167
C1CN(CCN1C[C@H](CS(=O)(=O)[O-])O)C(=O)C(=O)[O-] C24868883
c1c(c[n-]c1C(=O)N2C[C@@H](C[C@H]2C(=O)[O-])O)[N+](=O)[O-] C20214972
c1cc2c(cc1S(=O)(=O)N[C@@H](CCC(=O)[O-])C(=O)[O-])OCCO2 C35684203
c1c(cc(=O)[nH]c1[O-])C(=O)NC2(CCCC2)C(=O)[O-] C36946915
CC1CCC(CC1)(C(=O)[O-])NC(=O)c2cc(=O)[nH]c(n2)[O-] C37366619
c1cc(ccc1C#N)C(=O)N[C@@H](CCC(=O)[O-])C(=O)[O-] C37387607
C1C[C@H](CC=C1)C(=O)N[C@@H](CCC(=O)[O-])C(=O)[O-] C37388025
CSc1ccc(cc1)C(=O)N[C@@H](CCC(=O)[O-])C(=O)[O-] C37388064
c1cc([nH]c1C(=O)N[C@@H](CCC(=O)[O-])C(=O)[O-])[N+](=O)[O-] C37584040
[C@@H]([C@H]([C@@H](C(=O)[O-])O)O)([C@@H](C(=O)[O-])O)O C01532740
C1S(=O)(=O)C[C@@H]([C@@H]1NC(=O)/C=C/C(=O)[O-])NC(=O)/C=C/C(=O)[O-] C16661222
C1[C@@H]([C@@H](O[C@@H]1N2CC(=C(NC2=O)O)CO)COP(=O)([O-])[O-])O C38665325
c1ccc(c(c1)C(=O)[O-])[N-]S(=O)(=O)[C@H]2C(=O)NC(=O)N=N2 C38810909
[C@@H]([C@@H](C(=O)C(=O)[O-])O)([C@@H](C(=O)[O-])O)O C13542230
CN(C)C(=O)CNC(=O)N[C@H](CCC(=O)[O-])C(=O)[O-] C40571612
C[C@@H](C(C)C)N(C)C(=O)N[C@H](CCC(=O)[O-])C(=O)[O-] C40580753
CC(C)(C(=O)[O-])NS(=O)(=O)c1ccc(c(c1)[N+](=O)[O-])[O-] C40910839
CC[C@H](C(=O)[O-])N(C)C(=O)c1cc([nH]c(=O)c1)[O-] C44612136
C1CCC(C1)(CC(=O)NCc2[n-]nnn2)C(=O)[O-] C44928452
c1cc(ccc1OCC(=O)[O-])S(=O)(=O)NCc2[n-]nnn2 C44929988
c1c(cc(c(c1C(=O)[O-])F)S(=O)(=O)NCc2[n-]nnn2)Cl C44930177
CC(C)[C@H](C(=O)[O-])NC(=O)NCc1[n-]nnn1 C44936032
C(CC(=O)N)[C@H](C(=O)[O-])NC(=O)NCc1[n-]nnn1 C44936133
C1CCC(CC1)(C(=O)[O-])NC(=O)NCc2[n-]nnn2 C44936149
C(CNC(=O)NCc1[n-]nnn1)C(=O)[O-] C44936484
C[C@H](CN(C)C(=O)NCc1[n-]nnn1)C(=O)[O-] C44936695
C[C@H](c1ccc(s1)Cl)NC(=O)N[C@@H](CCC(=O)[O-])C(=O)[O-] C49147661
C1C[C@@H]2C[C@H]1CN2C(=O)N[C@@H](CCC(=O)[O-])C(=O)[O-] C49717338
COCC[C@H](C(=O)[O-])NC(=O)c1cc(c(c(c1F)[O-])F)F C52784029
c1c(c(c(c(c1F)F)[O-])F)C(=O)N[C@H](C2CC2)C(=O)[O-] C54500486
CCN([C@@H](C)CC(=O)[O-])C(=O)c1cc([nH]c(=O)c1)[O-] C61178503
c1conc1[N-]S(=O)(=O)c2cc([nH]c2)C(=O)[O-] C61685325
C([C@H](C(=O)[O-])NC=C1C(=O)NC(=O)NC1=O)C(=O)[O-] C20573454
[C@H]1([C@@H](NC(=NC1=O)[O-])C(=O)[O-])Br C62722497
CC[C@@]1(CCCN(C1)C(=O)c2cc(=O)[nH]c(n2)[O-])C(=O)[O-] C62869713
C[C@]1(CCN(C1)C(=O)c2cc(=O)[nH]c(n2)[O-])C(=O)[O-] C62912968
Cc1c(c(n[nH]1)C)S(=O)(=O)[N-]c2cc(cnc2)C(=O)[O-] C62946971
c1cc\2c(cc1S(=O)(=O)[O-])[C@H](C/C(=N\O)/C2=N\O)S(=O)(=O)[O-] C15637022
C1=N[C@H]2C(=N1)C(=NC(=N2)SCC(=O)NCCC(=O)[O-])[O-] C63528682
C1/C(=N/[N-]C2=NC(=O)[C@H](S2)CC(=O)NCC(=O)[O-])/NC(=O)S1 C13523110
C=CC1=C(N2[C@@H]([C@@H](C2=O)NC(=O)c3c(con3)[O-])SC1)C(=O)[O-] C65742911
c1c2c(cc3c1C[C@H](C(=O)N3)C(=O)[O-])NC(=O)[C@@H](C2)C(=O)[O-] C03844927
C(C(=O)[O-])N(CC(=O)[O-])NC(=S)N C01958509
C(CNC(=O)NCCC(=O)[O-])C(=O)[O-] C01697377
CC(=O)Nc1ccc(cc1)S(=O)(=O)N(CC(=O)[O-])CC(=O)[O-] C03191873
C1CO[C@H]([C@](CC1=O)(C(=O)[O-])O)C(=O)[O-] C00058179
CC(=O)NCC(=O)N[C@@H](CCC(=O)[O-])C(=O)[O-] C02099779
C(CC(=O)[O-])[C@H](C(=O)[O-])/N=C/C1C(=NC(=NC1=O)S)O C08914625
c1cc(c(cc1S(=O)(=O)N)C(=O)[O-])SCCC(=O)[O-] C13274668
CNS(=O)(=O)c1ccc(c(c1)C(=O)[O-])NOCC(=O)[O-] C13277331
c1cc(c(cc1N)c2[n-]nnn2)C(=O)[O-] C14987815
C(c1c(nc(s1)N)C(=O)[O-])C(=O)[O-] C16136395
CC(=O)N/N=C(/CCC(=O)[O-])\C(=O)[O-] C16139015
C(CC(=O)[O-])/C(=N\NC(=O)N)/C(=O)[O-] C17299867
c1c(cc(=O)[nH]c1[O-])C(=O)N2CCC[C@H]2C(=O)[O-] C19423657
[C@@H]1([C@@](C(=NC(=O)N1)[O-])([N+](=O)[O-])Cl)[O-] C16916274
c1c(c[nH]c1C(=O)[O-])S(=O)(=O)[N-]c2nnc(o2)C3CC3 C36900698
C[C@](C1CC1)(C(=O)[O-])NC(=O)c2cc(c(c(c2F)[O-])F)F C37366055
C1CS(=O)(=O)C[C@@H]1S(=O)(=O)N[C@@H](CCC(=O)[O-])C(=O)[O-] C37404236
C1CS(=O)(=O)C[C@H]1S(=O)(=O)N[C@@H](CCC(=O)[O-])C(=O)[O-] C37404238
C1CS(=O)(=O)C[C@@H]1S(=O)(=O)N[C@H](CCC(=O)[O-])C(=O)[O-] C37404240
C1CS(=O)(=O)C[C@H]1S(=O)(=O)N[C@H](CCC(=O)[O-])C(=O)[O-] C37404242
c1c([nH]c(=O)[nH]1)C(=O)N[C@@H](CCC(=O)[O-])C(=O)[O-] C37584072
c1c(ncc(=O)[nH]1)C(=O)N[C@@H](CCC(=O)[O-])C(=O)[O-] C37584101
Cn1ccc(cc1=O)C(=O)N[C@@H](CCC(=O)[O-])C(=O)[O-] C37584195
Cn1cc(cn1)/C=C/C(=O)N[C@@H](CCC(=O)[O-])C(=O)[O-] C37584233
C1CS(=O)(=O)C[C@@H]1C(=O)N[C@H](CCC(=O)[O-])C(=O)[O-] C37584257
CN1C(=O)CCC(=N1)C(=O)N[C@@H](CCC(=O)[O-])C(=O)[O-] C37584263
C1C(=O)N(CS1)CC(=O)N[C@H](CCC(=O)[O-])C(=O)[O-] C37584364
C1COCCN1C(=O)N[C@@H](CCC(=O)[O-])C(=O)[O-] C40524217
C1CC1NC(=O)N[C@H](CCC(=O)[O-])C(=O)[O-] C40529082
C1CS(=O)(=O)C[C@@H]1NC(=O)N[C@H](CCC(=O)[O-])C(=O)[O-] C40533009
CN(C)C(=O)CN(C)C(=O)N[C@@H](CCC(=O)[O-])C(=O)[O-] C40574137
c1c(cn(n1)c2c(=O)[nH]c(nn2)[O-])C(=O)[O-] C43299463
CC(C)[C@H](C(=O)[O-])NC(=O)CC1(CCCCC1)CC(=O)[O-] C43433041
[C@H]1([C@@H](C1[C@H](C(=O)[O-])[NH3+])C(=O)[O-])C(=O)[O-] C14951100
C(CC(=O)[O-])[C@@H](C(=O)[O-])NC(=O)CNC=O C44690126
CCN(CCC(=O)[O-])C(=O)NCc1[n-]nnn1 C44936642
C[C@@H](C(=O)N(C)C)NC(=O)N[C@@H](CCC(=O)[O-])C(=O)[O-] C49104690
C[C@H](C(=O)N(C)C)NC(=O)N[C@H](CCC(=O)[O-])C(=O)[O-] C49104698
C[C@H](C(=O)[O-])NC(=O)CC1(CCCC1)C(=O)[O-] C49356360
C[C@H](c1[n-]nnn1)NC(=O)C2(CC2)C(=O)[O-] C50292913
C1CN(CCC1CCC(=O)[O-])C(=O)NCc2[n-]nnn2 C50930864
c1c(nc([nH]c1=O)[O-])C(=O)N2CCC[C@@H](C2)CC(=O)[O-] C54294325
C1C[C@@H](CN(C1)C(=O)NCc2[n-]nnn2)CC(=O)[O-] C54305155
C(CS(=O)(=O)NCc1[n-]nnn1)C(=O)[O-] C44929960
CC1(CCC(=O)C(=C1[O-])[C@]2(C(=O)NC(=O)N=C2[O-])O)C C09419101
C[C@@H](c1[n-]nnn1)NC(=O)N2CC[C@@H](C2)C(=O)[O-] C62136473
C1[C@H]([C@@](C(=O)O1)(CC(=O)[O-])O)C(=O)[O-] C62720853
C[C@@]1(CCCN(C1)C(=O)NCc2[n-]nnn2)C(=O)[O-] C62876110
C[C@]1(CCN(C1)C(=O)NCc2[n-]nnn2)C(=O)[O-] C62934740
c1c2c(cc3c1nc(s3)SCC(=O)[O-])sc(n2)SCC(=O)[O-] C05426077
COc1cc(cc(c1OC)S(=O)(=O)Nc2cc(cc(c2)C(=O)[O-])C(=O)[O-])/C=C/C(=O)[O-] C13027958
COc1cc(ccc1OCC(=O)[O-])/C=C\2/C(=O)N(C(=S)S2)[C@@H](CC(=O)[O-])C(=O)[O-] C16248020
C[C@H](C(=O)[O-])Oc1ccc(cc1)/C=C\2/C(=O)N(C(=S)S2)[C@@H](CCC(=O)[O-])C(=O)[O-] C16932350
C[C@@H](C(=O)[O-])Oc1ccc(cc1)/C=C\2/C(=O)N(C(=S)S2)[C@@H](CCC(=O)[O-])C(=O)[O-] C16932354
C[C@H](C(=O)[O-])Oc1ccc(cc1)/C=C\2/C(=O)N(C(=S)S2)[C@H](CCC(=O)[O-])C(=O)[O-] C16932358
C[C@@H](C(=O)[O-])Oc1ccc(cc1)/C=C\2/C(=O)N(C(=S)S2)[C@H](CCC(=O)[O-])C(=O)[O-] C16932361
C[C@H](C(=O)[O-])Oc1cccc(c1)/C=C\2/C(=O)N(C(=S)S2)[C@H](CCC(=O)[O-])C(=O)[O-] C16932394
C[C@@H](C(=O)[O-])Oc1cccc(c1)/C=C\2/C(=O)N(C(=S)S2)[C@H](CCC(=O)[O-])C(=O)[O-] C16932398
C[C@@H](C(=O)[O-])Oc1ccccc1/C=C\2/C(=O)N(C(=S)S2)[C@@H](CCC(=O)[O-])C(=O)[O-] C16932448
CC[C@H](C(=O)[O-])Oc1ccc(cc1)/C=C\2/C(=O)N(C(=S)S2)[C@@H](CC(=O)[O-])C(=O)[O-] C16934552
CC[C@H](C(=O)[O-])Oc1cccc(c1)/C=C\2/C(=O)N(C(=S)S2)[C@@H](CC(=O)[O-])C(=O)[O-] C16934579
CC[C@@H](C(=O)[O-])Oc1cccc(c1)/C=C\2/C(=O)N(C(=S)S2)[C@H](CC(=O)[O-])C(=O)[O-] C16934588
c1c(cc(c(c1Br)[O-])Br)/C=C\2/C(=O)N(C(=S)S2)CC(=O)[O-] C19770578
c1cc(ccc1[C@H]2C(=C(C(=O)N2CC(=O)[O-])[O-])C(=O)c3ccc(cc3)Cl)Br C15769716
c1cc(ccc1[C@@H]2C(=C(C(=O)N2CC(=O)[O-])[O-])C(=O)c3ccc(cc3)Cl)Br C15769719
c1c(cc(c(c1Br)[O-])Br)/C=C/2\C(=O)N(C(=S)S2)CC(=O)[O-] C19805203
Cc1cc(c(n1c2c(c3c(s2)CCCC3)C(=O)[O-])C)/C=C/4\C(=NC(=S)N(C4=O)C)[O-] C12363455
c1cc(cc(c1)F)[C@H]2C(=C(C(=O)N2CCC(=O)[O-])[O-])C(=O)c3ccc(cc3)Cl C19904642
c1cc(c(cc1S(=O)(=O)[N-]c2ccc(c(c2F)F)F)C(=O)[O-])F C23716934
c1cc(ccc1c2ccc(o2)/C=C\3/C(=O)N(C(=S)S3)[C@@H](CC(=O)[O-])C(=O)[O-])C(=O)[O-] C35517166
c1cc(ccc1c2ccc(o2)/C=C\3/C(=O)N(C(=S)S3)[C@H](CC(=O)[O-])C(=O)[O-])C(=O)[O-] C35517172
C[C@H](CCC(=O)[O-])[C@H]1CC[C@@H]2[C@@]1(C(=O)C[C@@H]3[C@@H]2C(=O)C[C@@H]([C@]3(C)CCC(=O)[O-])C(=O)[O-])C C36612006
c1cc(c(cc1F)F)[N-]S(=O)(=O)c2ccc(s2)C(=O)[O-] C38058412
c1cc(sc1C(=O)[O-])S(=O)(=O)[N-]c2cc(cc(c2)F)F C38058427
C[C@@H](CCC(=O)[O-])[C@@H]1CC[C@@H]2[C@@]1(C(=O)C[C@@H]3[C@@H]2C(=O)C[C@@H]([C@@]3(C)CCC(=O)[O-])C(=O)[O-])C C39205522
c1cc(c(cc1[N-]S(=O)(=O)c2ccc(c(c2)C(=O)[O-])F)C#N)Cl C39670135
c1cc(cc(c1)N2[C@@H](C(=C(C2=O)[O-])C(=O)c3ccco3)c4ccc(cc4)OCC(=O)[O-])C(=O)[O-] C13214111
c1cc(ccc1c2ccc(o2)/C=C\3/C(=O)N(C(=S)S3)[C@@H](CCC(=O)[O-])C(=O)[O-])C(=O)[O-] C40567546
C[C@@H](C(=O)[O-])S(=O)(=O)[N-]c1cc(c(cc1Cl)Cl)Cl C42521671
C[C@H](C(=O)[O-])S(=O)(=O)[N-]c1cc(c(cc1Cl)Cl)Cl C42521673
C[C@@H](CCC(=O)[O-])[C@@H]1CC[C@@H]2[C@]1(C(=O)C[C@@H]3[C@@H]2C(=O)C[C@H]([C@@]3(C)CCC(=O)[O-])C(=O)[O-])C C43981674
C[C@H](CCC(=O)[O-])[C@@H]1CC[C@@H]2[C@]1(C(=O)C[C@@H]3[C@@H]2C(=O)C[C@H]([C@@]3(C)CCC(=O)[O-])C(=O)[O-])C C43981679
c1ccc(cc1)c2ccc(cc2)/C=C\3/C(=O)N(C(=S)S3)[C@@H](CCC(=O)[O-])C(=O)[O-] C15034808
c1cc(c(cc1F)S(=O)(=O)[N-]c2cc(c(cc2F)F)C(=O)[O-])F C47383486
C[C@@H](C(=O)[O-])S(=O)(=O)[N-]c1cc(c(c(c1)Cl)OC(F)F)Cl C49050505
CCS(=O)(=O)[N-]c1ccc(cc1)[N-]S(=O)(=O)c2ccc(c(c2F)F)F C55639128
c1cc(ccc1n2c(=O)c(c([nH]c2=O)[O-])/C=N/[C@H](CS(=O)(=O)[O-])C(=O)[O-])Br C20391366
c1cc2cn(cc2cc1C(=O)[O-])CCCCCC(=O)[O-] C58011217
CC(C)CCn1ccc(c(c1=O)C2=NS(=O)(=O)c3cc(ccc3[N-]2)[N-]S(=O)(=O)C)[O-] C29053944
C1SC(=S)N(C1=O)/N=C(\SS/C(=N\N2C(=S)SCC2=O)/[S-])/[S-] C03152907
CN1C(=O)/C(=C/c2ccc(o2)c3ccc(c(c3)C(=O)[O-])Cl)/C(=NC1=S)[O-] C59087082
c1cc(ccc1NC(=O)c2ccc(c(c2)C(=O)[O-])C(=O)[O-])Oc3ccc(c(c3)C(=O)[O-])C(=O)[O-] C03143991
c1cc(ccc1C(=O)NCC(=O)[O-])[N-]S(=O)(=O)c2ccc(c(c2)Cl)OCC(=O)[O-] C60318252
c1cc(ccc1C#N)S(=O)(=O)[N-]c2cc(c(cc2C(=O)[O-])F)F C60367169
c1cc(cc(c1)S(=O)(=O)[N-]c2cc(c(cc2C(=O)[O-])F)F)C#N C60367171
c1cc(c(cc1I)C(=O)[O-])[N-]S(=O)(=O)C[C@@H]2CCCO2 C63155681
c1cc(c(cc1I)C(=O)[O-])[N-]S(=O)(=O)C[C@H]2CCCO2 C63155682
CCOc1ccc(cc1[N-]S(=O)(=O)c2cc(cs2)C(=O)[O-])F C66588039
CSCc1ccc(cc1)[N-]S(=O)(=O)c2cc(cs2)C(=O)[O-] C66588320
c1cc(cc(c1)/C(=C(/C(=O)[O-])\Br)/Br)/C=C/C(=O)[O-] C03844950
CC(C)c1ccc(cc1)/C=C\2/C(=O)N(C(=S)S2)[C@H](CCC(=O)[O-])C(=O)[O-] C05374246
c1cc(c(c(c1)Cl)/C=C\2/C(=O)N(C(=S)S2)[C@@H](CCC(=O)[O-])C(=O)[O-])Cl C12140505
c1cc(c(cc1Cl)Cl)/C=C/2\C(=O)N(C(=S)S2)[C@@H](CCC(=O)[O-])C(=O)[O-] C01908104
c1cc(c(cc1Cl)Cl)/C=C/2\C(=O)N(C(=S)S2)[C@H](CCC(=O)[O-])C(=O)[O-] C01908109
COc1cc(ccc1OCC(=O)Nc2cc(cc(c2)C(=O)[O-])C(=O)[O-])/C=C/C(=O)[O-] C13318127
c1cc(ccc1/C=C/2\C(=O)N(C(=S)S2)CCCCCC(=O)[O-])C(=O)[O-] C13343097
c1cc(cc(c1)OCC(=O)[O-])/C=C\2/C(=O)N(C(=S)S2)[C@H](CCC(=O)[O-])C(=O)[O-] C16932383
C[C@@H](C(=O)[O-])Oc1ccc(cc1)/C=C\2/C(=O)N(C(=S)S2)[C@@H](CC(=O)[O-])C(=O)[O-] C16934543
C[C@H](C(=O)[O-])Oc1cccc(c1)/C=C\2/C(=O)N(C(=S)S2)[C@@H](CC(=O)[O-])C(=O)[O-] C16934567
C[C@@H](C(=O)[O-])Oc1cccc(c1)/C=C\2/C(=O)N(C(=S)S2)[C@@H](CC(=O)[O-])C(=O)[O-] C16934570
C[C@H](C(=O)[O-])Oc1cccc(c1)/C=C\2/C(=O)N(C(=S)S2)[C@H](CC(=O)[O-])C(=O)[O-] C16934573
c1c(cc(c(c1/C=C/2\C(=O)N(C(=S)S2)CC(=O)[O-])[O-])Cl)Br C19204008
CC(=O)C1=C(C(=O)N([C@@H]1c2ccc(cc2)Br)CCCCCC(=O)[O-])[O-] C20113239
CC(=O)C1=C(C(=O)N([C@H]1c2ccc(cc2)Br)CCCCCC(=O)[O-])[O-] C20113241
CCOc1cc(cc(c1OCC(=O)[O-])CC=C)/C=C/2\C(=NC(=S)S2)[O-] C20168733
CC(C)(C)c1ccc2c(c1)cc(c(c2S(=O)(=O)[O-])C(C)(C)C)S(=O)(=O)[O-] C20231090
c1c(c(c(c(c1F)Cl)[O-])Cl)C(=O)[O-] C21984671
c1cc(cc(c1)F)[N-]S(=O)(=O)c2ccc(s2)CC(=O)[O-] C22152880
c1cc(c(c(c1)Cl)/C=C/2\C(=O)N(C(=S)S2)[C@@H](CCC(=O)[O-])C(=O)[O-])Cl C27530444
C[C@@H]([C@H]1CC[C@@H](C1)C(=O)[O-])SCc2ccc(o2)C(=O)[O-] C35102959
c1cc2c(cc1Oc3ccc4c(c3)c(cc(n4)[O-])C(=O)[O-])c(cc(=O)[nH]2)C(=O)[O-] C16431362
C/C=C(\C)/[C@@H]1[C@@H]([C@@H]2[C@@H]([C@@H](CC[C@@H]2C=C1C)OS(=O)(=O)[O-])C)/C=C/C=C/C(=O)[O-] C35455891
CCOc1ccc(cc1C(=O)[O-])C(=O)/C=C/C(=O)[O-] C36196655
c1c(cc(c(c1[N-]S(=O)(=O)CC(=O)[O-])OC(F)F)Br)Cl C37029677
c1cc(c(cc1I)Cl)[N-]S(=O)(=O)CCC(=O)[O-] C37056269
c1cc(sc1)S(=O)(=O)[N-]c2cc(c(cc2F)F)C(=O)[O-] C37408978
Cc1c(cc(o1)CSCCSCc2cc(c(o2)C)C(=O)[O-])C(=O)[O-] C02276490
c1cc(cc(c1)/C=C/2\SC(=S)N=C2[O-])/C=C/3\SC(=S)N=C3[O-] C38167068
C/C=C/C(C(C(=O)[O-])(/C=C\C)/C=C\C)(C(=O)[O-])/C=C/C C38612037
c1c(c(nc(c1C(=O)[O-])[O-])SCCSC2=NC(=O)C(=C[C@@H]2C#N)C(=O)[O-])C#N C39142956
c1c(c(nc(c1C(=O)[O-])O)SCSc2c(cc(c(n2)[O-])C(=O)[O-])C#N)C#N C39357988
CNS(=O)(=O)c1ccc(c(c1)C(=O)[O-])Sc2nc(c(nn2)CCC(=O)[O-])[O-] C13274829
c1cc(cc(c1)F)[C@@H]2C(=C(C(=O)N2c3ccc(cc3)CC(=O)[O-])[O-])C(=O)C4CC4 C13277864
c1cc(ccc1CCC2=C3C(=NC(=NC3=O)[NH-])N=C2)C(=O)N[C@@H](CCC(=O)[O-])C(=O)[O-] C39937387
c1c(cc(nc1[S-])Cl)C(=O)[O-] C42137143
c1cc(ccc1C(=O)[O-])S(=O)(=O)[N-]c2cc(c(cc2F)F)C(=O)[O-] C42791477
c1cc(sc1)S(=O)(=O)[N-]c2ccc(cc2)C(=O)N/N=C(/CCC(=O)[O-])\C(=O)[O-] C25515884
CC(C)(C)c1ccc(cc1)/C=C\2/C(=O)N(C(=S)S2)[C@@H](CC(=O)[O-])C(=O)[O-] C15034591
c1cc(c(c(c1)Cl)Cl)/C=C\2/C(=O)N(C(=S)S2)[C@H](CCC(=O)[O-])C(=O)[O-] C15034794
c1cc(sc1)[C@H]2c3c(nc(s3)[S-])S[C@@H]4[C@@H]2C(=NC4=O)[O-] C40475625
Cc1c(cc(o1)C(=O)[O-])S(=O)(=O)[N-]c2ccc(cc2Br)F C55311318
CS(=O)(=O)[N-]c1ccc(c(c1)[N-]S(=O)(=O)c2cccs2)Cl C55588144
CC(=O)N[C@H](CS[C@@H]1CC(=O)N(C1=O)c2cc(cc(c2)C(=O)[O-])C(=O)[O-])C(=O)[O-] C16900460
CCc1ccc2c(c1)S(=O)(=O)N=C([N-]2)S[C@H](CC)C(=O)[O-] C62326243
CCS(=O)(=O)[N-]c1cc(c(c(c1)C(=O)[O-])C)C C62348880
C[C@H](C(=O)[O-])Oc1ccc(cc1Br)/C=C/C(=O)[O-] C62703541
CC(=O)N[C@@H](CS[C@H]1CC(=O)N(C1=O)c2cc(cc(c2)C(=O)[O-])C(=O)[O-])C(=O)[O-] C16900459
CC(=O)N[C@H](CS[C@H]1CC(=O)N(C1=O)c2cc(cc(c2)C(=O)[O-])C(=O)[O-])C(=O)[O-] C16900460
c1ccc(c(c1)C(=O)[O-])S[C@H]2CC(=O)N(C2=O)c3cc(cc(c3)C(=O)[O-])C(=O)[O-] C16900474
Cc1c(=O)[nH]c(nn1)N/N=C(\CCC(=O)[O-])/C(=O)[O-] C03901920
C[C@@H]([C@@H](C(=O)[O-])NC(=O)C)C(=O)[O-] C01737900
C[C@@H]([C@H](C(=O)[O-])NC(=O)C)C(=O)[O-] C01737906
C[C@@H](CC(=O)[O-])SC[C@@H](C(=O)[O-])NC(=O)C C06020368
c1c(cc(c(c1C(=O)[O-])O)NN)S(=O)(=O)[O-] C01740333
c1cc2c(cc1N(CCC(=O)[O-])CCC(=O)[O-])oc(=O)[nH]2 C05740897
[C@@H]1([C@@H]([C@@H](O[C@@H]([C@@H]1OS(=O)(=O)[O-])O)C(=O)[O-])O)O C04096027
COc1ccc(cc1S(=O)(=O)NCC(=O)[O-])/C=C/C(=O)[O-] C13367245
c1cc(c(cc1C(=O)[O-])C(=O)[O-])OCC(=O)N C13421699
Cc1c(c([nH]c1C(=O)OC)CC(=O)[O-])C(=O)[O-] C01593111
c1c(cc(cc1C(=O)[O-])NC(=O)C[C@@H]2C(=O)NC(=O)S2)C(=O)[O-] C16899477
C1[C@H](CC(C[C@@H]1C(=O)[O-])O)C(=O)[O-] C19899280
CC(=O)O[C@@H]([C@@H](C(=O)[O-])O)C(=O)[O-] C25668808
c1([n-]nnn1)NC(=O)Nc2[n-]nnn2 C32136133
CC(C)(C)OC(=O)N[C@@H](CCNC(=O)[O-])C(=O)[O-] C35565120
c1c(c(cc(c1[N-]S(=O)(=O)CCCC(=O)[O-])F)F)C(=O)N C37015036
C#CC(=O)N[C@H](CCC(=O)[O-])C(=O)[O-] C37473550
c1c(cc(=O)[nH]c1[O-])C(=O)N(CCC(=O)[O-])C2CC2 C37582509
c1c(cc(cc1C(=O)[O-])NC(=O)c2c[nH]c(=O)[nH]2)C(=O)[O-] C37583120
C1[C@@H](NC(=O)S1)C(=O)N[C@H](CCC(=O)[O-])C(=O)[O-] C37584085
C1[C@H]2C=C[C@@H]1[C@@H]([C@@H]2C(=O)NCCCC(=O)[O-])C(=O)[O-] C37796825
c1c(c(=O)[nH]c(=O)[nH]1)S(=O)(=O)[N-]c2cnn(c2)CC(=O)[O-] C38030406
[C@@H]([C@@H]([C@@H](C(=O)[O-])O)O)([C@@H](C(=O)[O-])O)O C13310995
C([C@H]1[C@@H]([C@@H]([C@@H](O1)N2[C@H](N=C3C2=NC(=NC3=O)[NH-])[S-])O)O)O C38549377
C1[C@@H]([C@]1(C(=O)NN)C(=O)[O-])C(=O)[O-] C39064414
c1nnc(n1NC(=O)C(=O)[O-])[S-] C39125873
C1COCCN1C(=O)N[C@H](CCC(=O)[O-])C(=O)[O-] C40524218
CNC(=O)CNC(=O)N[C@@H](CCC(=O)[O-])C(=O)[O-] C40571274
Cc1ccc(o1)CN(C)C(=O)N[C@H](CCC(=O)[O-])C(=O)[O-] C40574988
c1cc2c(cc1c3c(c(n(c(=O)c3C(=O)[O-])N)N)C(=O)[O-])OCO2 C44226157
C[C@@H](c1[n-]nnn1)NC(=O)N2C[C@H](C[C@@H]2C(=O)[O-])OC C44935363
c1cc(c(cc1F)NC(=O)NCc2[n-]nnn2)C(=O)[O-] C44936116
C1CN(CCC1C(=O)[O-])C(=O)NCc2[n-]nnn2 C44936358
C1C[C@H](N(C1)C(=O)NCc2[n-]nnn2)CC(=O)[O-] C44936658
Cc1nc(on1)CNC(=O)N[C@H](CCC(=O)[O-])C(=O)[O-] C45012495
c1([nH]nc(n1)NC(=O)C(=O)[O-])[S-] C45820101
c1cc(cc(c1)n2c(nnn2)[S-])NC(=O)CSCC(=O)[O-] C22612048
c1c(nc([nH]c1=O)[O-])C(=O)N2CCCC[C@H]2CCC(=O)[O-] C50921521
c1c(c(c(c(=O)[nH]1)[N+](=O)[O-])[O-])C(=O)[O-] C20230428
C1CCC(CC1)N2C3=NC(=O)C[C@@H](C3=C(NC2=O)[O-])C(=O)[O-] C20153962
CCOC(=O)CS(=O)(=O)[N-]c1ccc(cc1C(=O)[O-])N C49061816
c1cc(c(cc1[N+](=O)[O-])/C=N/N=C\2/NC(=O)[C@@H](S2)CC(=O)[O-])[O-] C58977142
C1CN(C[C@H]1C(=O)[O-])C(=O)NCc2[n-]nnn2 C62136478
C[C@H](C(=O)[O-])n1c(c(nn1)C(=O)[O-])c2ccc(c(c2)N)OC C62280105
Cc1c(sc(c1C(=O)[O-])NC(=O)NCC(=O)[O-])C C62828413
CC[C@@]1(CCCN(C1)C(=O)NCc2[n-]nnn2)C(=O)[O-] C62876112
CC1CCC(CC1)CNC(=O)N[C@H](CCC(=O)[O-])C(=O)[O-] C63147847
c1cc(ccc1C(=O)[O-])NC(=O)CSC2=N[C@H]3C(=NC=N3)C(=N2)[O-] C63528740
[H]/N=C/1\NC(=O)[C@@H](S1)CC(=O)Nc2cc(cc(c2)C(=O)[O-])C(=O)[O-] C16899462
[C@H]1([C@H](NC(=NC1=O)[O-])O)/N=C/2\C(=O)NC(=NC2=O)[O-] C37632906
c1cc(c2c(c1C(=O)[O-])N[C@@H]([C@@H]3[C@@H]2C=CC3)C(=O)[O-])[N+](=O)[O-] C04132648
c1cc(c(cc1C(=O)[O-])C(=O)[O-])C(=O)NC[C@@H]2CCCO2 C04393807
CS(=O)(=O)Nc1cc(cc(c1)C(=O)[O-])C(=O)[O-] C03306667
c1cc(ccc1C(=O)NCC(=O)[O-])NC(=O)/C=C\C(=O)[O-] C08616921
Cn1c(c(cn1)C(=O)[O-])C(=O)NC2(CCCCC2)C(=O)[O-] C12397556
CCNC(=O)NC(=O)COc1ccc(cc1C(=O)[O-])C(=O)[O-] C13422180
CC(=O)Nc1cc(cc(c1)C(=O)[O-])C(=O)[O-] C00086682
C(=CC(=O)[O-])C(=O)Nc1nnc(s1)S(=O)(=O)[NH-] C16136196
C[C@@H](C(=O)[O-])Sc1c(nc(=O)[nH]n1)[O-] C19300952
c1c(c(c(c(c1F)F)[O-])F)C(=O)NCCCC(=O)[O-] C19836429
COc1ccc2c(c1OC)C(=O)O[C@@H]2c3c([nH]c(=S)nc3[O-])[O-] C17112411
CC1([C@@H](CC[C@@]1(C(=O)N)C(=O)[O-])C(=O)[O-])C C26441659
c12c3c(c(=O)[nH]nc3[O-])oc1c(n[nH]c2=O)[O-] C16956256
C[C@@H]1C(=O)N(c2cc(ccc2O1)NC(=O)CCC(=O)[O-])CC(=O)[O-] C31972237
CN(C)c1ccc(c2c1[nH]c(cc2=O)CC(=O)[O-])C(=O)[O-] C32005217
c1cc(sc1C(=O)[O-])NC(=O)c2cc([nH]c(=O)c2)[O-] C35426396
c1cc(nnc1C(=O)Nc2c(ccs2)C(=O)[O-])[O-] C37450543
Cc1c(oc(c1C(=O)N[C@H](CCC(=O)[O-])C(=O)[O-])C)C C37584262
c1cc2c(cc1C(=O)N[C@H](CCC(=O)[O-])C(=O)[O-])CCO2 C37584340
c1cc(c(cc1C(=O)[O-])NC(=O)c2cc(=O)[nH]c(n2)[O-])F C37587428
c1c(cc(cc1C(=O)[O-])N2CCNC2=O)C(=O)[O-] C37592374
c1csc(c1C(=O)N)[N-]S(=O)(=O)N2CCC[C@H](C2)C(=O)[O-] C37656938
C1[C@H]2C=C[C@@H]1[C@@H]([C@@H]2C(=O)NCC(=O)[O-])C(=O)[O-] C37792726
CC1=C(N2[C@H]([C@@H](C2=O)NC(=O)CCCC(=O)[O-])SC1)C(=O)[O-] C04384946
Cc1ccc(cc1)n2c(c(c(n2)C)/C=C\3/C(=O)NC(=O)N=C3[O-])[O-] C05544083
C[C@@]1(CC[C@@](C1(C)C)(C(=O)N)C(=O)[O-])C(=O)[O-] C26441640
C[C@@]12CCCC([C@H]1C(=O)C=C([C@@]2(C(=O)[O-])O)C(=O)[O-])(C)C C35466016
C[C@@]12CCCC([C@@H]1C(=O)C=C([C@@]2(C(=O)[O-])O)C(=O)[O-])(C)C C35466020
c1c(cc(cc1C(=O)[O-])NC=O)C(=O)[O-] C40456366
CC[C@@H]1CN(CCO1)C(=O)N[C@@H](CCC(=O)[O-])C(=O)[O-] C40579543
CN([C@@H]1CCS(=O)(=O)C1)C(=O)N[C@H](CCC(=O)[O-])C(=O)[O-] C40591476
c1cc(c(cc1[N-]S(=O)(=O)c2ccc(=O)[nH]c2)C(=O)[O-])F C40828388
c1cc(=O)[nH]c2c1cc(cc2C(=O)[O-])C(=O)[O-] C43220651
C[C@@H](c1[n-]nnn1)NC(=O)CC2(CCCCCC2)C(=O)[O-] C44928348
C1[C@H]([C@@H]1C(=O)[O-])C(=O)NCc2[n-]nnn2 C44928481
CC1(C[C@@H]1NC(=O)N[C@@H](CCC(=O)[O-])C(=O)[O-])C C45139007
Cc1cc2c(=O)cc([nH]c2c(c1)[O-])C(=O)[O-] C39100440
Cc1[nH]c2c(c(c3c(c2[O-])c(=O)nc([nH]3)C)[O-])c(=O)n1 C45817665
c1cc(c(cc1N2C[C@@H](CC2=O)C(=O)[O-])O)C(=O)[O-] C45953366
C[C@@H](C(=O)[O-])S(=O)(=O)Nc1cc(c(cc1F)F)C(=O)[O-] C49047083
CC(C)(CCC(=O)[O-])NC(=O)c1cc(c[n-]1)[N+](=O)[O-] C50195159
C[C@@H](C(=O)[O-])N(C)C(=O)c1cc([nH]c(=O)c1)[O-] C54051126
C[C@@H](c1[n-]nnn1)NC(=O)N(C)[C@H](C)C(=O)[O-] C54067840
c1c(cc(cc1C(=O)[O-])NC(=O)N2CC[C@@H](C2)O)C(=O)[O-] C61713129
CC(C)N1C2=NC(=O)[C@@H](C2=C(NC1=O)[O-])CC(=O)[O-] C19950144
CCS(=O)(=O)[N-]c1cc(ccc1C(=O)[O-])N C62831847
CCC[C@]1(CCCN(C1)C(=O)NCc2[n-]nnn2)C(=O)[O-] C62876115
CCC[C@@]1(CCN(C1)C(=O)c2cc([nH]c(=O)c2)[O-])C(=O)[O-] C62920189
[H]/N=C\1/N=C([C@@H](C(=O)N1CC(=O)[O-])CC)[O-] C66324988
CN/C(=C(\C#N)/C(=C\1/CCN(C1=O)c2ccc(c(c2)F)F)/[O-])/[O-] C66509631
c1cc(ccc1C(=O)Nc2cc(cc(c2)C(=O)[O-])C(=O)[O-])N3C(=O)CCC3=O C04551658
c1cc(cc(c1)N2C(=O)CCC2=O)C(=O)Nc3cc(cc(c3)C(=O)[O-])C(=O)[O-] C04845976
C[C@@]12CC[C@@H]3[C@@H]([C@@]1(CC[C@H]2C(=O)[O-])O)CC[C@@]4([C@@]3(CC[C@@H](C4)O)C(=O)[O-])O C05275862
c1cc(ccc1c2c([nH]c(=O)[nH]2)c3ccc(cc3)S(=O)(=O)[O-])S(=O)(=O)[O-] C02810836
c1cc(c(cc1N)S(=O)(=O)[O-])/C=C/c2ccc(cc2S(=O)(=O)[O-])[N+](=O)[O-] C04253917
CC[C@H](C)[C@@H](C(=O)[O-])NS(=O)(=O)c1ccc(c(c1)C(=O)[O-])F C13028113
COc1cc(cc(c1OC)S(=O)(=O)N2C[C@H](C[C@H]2C(=O)[O-])O)/C=C/C(=O)[O-] C13028391
COc1cc(cc(c1OC)S(=O)(=O)N2C[C@@H](C[C@H]2C(=O)[O-])O)/C=C/C(=O)[O-] C13028392
c1cc(c(cc1C(=O)[O-])NC(=O)CN2C(=O)[C@@H](NC2=O)CCC(=O)[O-])Cl C13235134
c1cc(c(cc1C(=O)[O-])NC(=O)CN2C(=O)[C@H](NC2=O)CCC(=O)[O-])Cl C13235135
CNS(=O)(=O)c1ccc(c(c1)C(=O)[O-])SCCC(=O)[O-] C13274669
CC1([C@@H](N2[C@H](S1)[C@@H](C2=O)NC(=O)[C@@H](c3cccs3)C(=O)[O-])C(=O)[O-])C C15449281
c1cc(c(cc1N)S(=O)(=O)[O-])/C=C\c2ccc(cc2S(=O)(=O)[O-])[N+](=O)[O-] C17299131
c1cc(c(cc1/C=N/NC(=O)CSc2c(nc(=O)[nH]n2)[O-])[N+](=O)[O-])[O-] C19789575
COc1ccc(cc1)c2c(cn(n2)CCC(=O)[O-])/C=C/3\C(=O)NC(=O)N=C3[O-] C20149057
[C@H](C(Cl)(Cl)Cl)(NC(=O)C(=O)N[C@H](C(Cl)(Cl)Cl)[O-])[O-] C25493926
C=C[C@H]1[C@@H](C(=CO[C@H]1O[C@H]2[C@H]([C@H]([C@@H]([C@H](O2)CO)O)O)O)C(=O)[O-])CC(=O)[O-] C31158094
C=C[C@H]1[C@@H](C(=CO[C@H]1O[C@@H]2[C@H]([C@H]([C@@H]([C@H](O2)CO)O)O)O)C(=O)[O-])CC(=O)[O-] C31158104
c1ccc2c(c1)c(=O)c(c([nH]2)[O-])/C=C\C(=C\C(=O)C(=O)Nc3cccc(c3)O)\[O-] C17216620
c1c(cc(c(c1/C=C\2/C(=O)NC(=O)N=C2[O-])[O-])[N+](=O)[O-])[N+](=O)[O-] C16383310
c1cc2c(cc1NC(=O)/C=C/C(=O)[O-])[nH]cc2[C@@H](C(=O)[O-])N3CCN(CC3)C=O C36357318
c1cc2c(cc1NC(=O)/C=C/C(=O)[O-])[nH]cc2[C@H](C(=O)[O-])N3CCN(CC3)C=O C36357319
c1cc2c(cc1NC(=O)/C=C/C(=O)[O-])c(c[nH]2)[C@@H](C(=O)[O-])N3CCN(CC3)C=O C36358119
Cc1c(c(on1)C)CC(=O)N[C@@H](CCC(=O)[O-])C(=O)[O-] C37388060
CCc1c(c(on1)C)C(=O)N[C@H](CCC(=O)[O-])C(=O)[O-] C37388075
C=C[C@H]1[C@@H](C(=CO[C@@H]1O[C@@H]2[C@@H]([C@@H]([C@@H]([C@@H](O2)CO)O)O)O)C(=O)[O-])CC(=O)[O-] C34235759
CC1([C@H](N2[C@H](S1)[C@@H](C2=O)NC(=O)[C@@H](c3ccsc3)C(=O)[O-])C(=O)[O-])C C03831541
c1c(ccc(c1)S(=O)(=O)[O-])N/N=C/C=N/Nc2ccc(cc2)S(=O)(=O)[O-] C33387219
C([C@@H]1[C@@H]([C@@H]([C@@H](O1)N2[C@@H](N=C3C2=NC(=NC3=O)[NH-])SCC(=O)[O-])O)O)O C38535653
C([C@H]1[C@@H]([C@@H]([C@@H](O1)N2[C@@H](N=C3C2=NC(=NC3=O)[NH-])SCC(=O)[O-])O)O)O C38535655
C([C@@H]1[C@H]([C@@H]([C@@H](O1)N2[C@@H](N=C3C2=NC(=NC3=O)[NH-])SCC(=O)[O-])O)O)O C38535657
C([C@H]1[C@H]([C@@H]([C@@H](O1)N2[C@@H](N=C3C2=NC(=NC3=O)[NH-])SCC(=O)[O-])O)O)O C38535658
Cc1c(c(nc(n1)SCC(=O)N[C@@H]2CCS(=O)(=O)C2)[O-])CCC(=O)[O-] C13448364
CC1=NC2=CC(=C(CC2=N1)/N=C(/NC(=O)OC)\[S-])/N=C(/NC(=O)OC)\[S-] C39943618
c1cc(c(cc1[N-]S(=O)(=O)c2ccc(c(c2)C(=O)[O-])Cl)C(=O)N)C(=O)N C39986358
C[C@]1(c2cccc(c2C(=C3[C@H]1C[C@H]4CC(=O)C(=C([C@@]4(C3=O)O)[O-])C(=O)N)[O-])O)O C44123263
C1C[C@H](CC=C1)CNC(=O)N[C@@H](CCC(=O)[O-])C(=O)[O-] C45648665
c1cc(c(cc1O)O)/C=C\2/C(=O)N(C(=S)S2)[C@@H](CCC(=O)[O-])C(=O)[O-] C15034861
c1cc(c(cc1O)O)/C=C\2/C(=O)N(C(=S)S2)[C@H](CCC(=O)[O-])C(=O)[O-] C15034865
c1cc(c(cc1NC(=O)N[C@@H](CCC(=O)[O-])C(=O)[O-])F)Cl C49124066
c1cc(ccc1C(=O)NCC(=O)[O-])[N-]S(=O)(=O)c2ccc(c(c2)C#N)Cl C55564288
C[C@H](C(=O)[O-])S(=O)(=O)[N-]c1cc(ccc1OC)N C42524166
c1cc(ccc1C(=O)NCC(=O)[O-])[N-]S(=O)(=O)c2ccc(c(c2)Cl)C#N C59769259
CC(=O)N[C@@H](CS[C@@H]1CC(=O)N(C1=O)c2ccc(c(c2)O)C(=O)[O-])C(=O)[O-] C16900434
COCc1c(sc(n1)NC(=O)CCC(=O)[O-])C(=O)[O-] C62469734
COC(=O)CCS(=O)(=O)[N-]c1cc(ccc1C(=O)[O-])N C62831822
CC1(CCCN1C(=O)N[C@H](CCC(=O)[O-])C(=O)[O-])C C63074494
COc1cc(c(cc1OC)[N-]S(=O)(=O)c2ccc(c(c2)C(=O)[O-])F)C(=O)N C63634322
CC(=O)N[C@@H](CS[C@H]1CC(=O)N(C1=O)c2ccc(c(c2)O)C(=O)[O-])C(=O)[O-] C16900434
[C@@H](C(Cl)(Cl)Cl)(NC(=O)C(=O)N[C@H](C(Cl)(Cl)Cl)[O-])[O-] C25493922
Cc1cc2c(c(c1)O[C@@H](C)C(=O)N[C@@H](CC(=O)[O-])C(=O)[O-])c3c(c(=O)o2)CCC3 C04037732
Cc1cc2c(c(c1)O[C@H](C)C(=O)N[C@@H](CC(=O)[O-])C(=O)[O-])c3c(c(=O)o2)CCC3 C04037745
c1cc(ccc1c2[nH]c3ccc(cc3n2)NC(=O)/C=C/C(=O)[O-])NC(=O)/C=C/C(=O)[O-] C02025114
Cc1c(c(=O)n(n1C)c2ccccc2)NC(=O)c3ccc(cc3C(=O)[O-])C(=O)[O-] C04853037
Cc1cc(c(n1c2cc(cc(c2)C(=O)[O-])C(=O)[O-])C)C=C3C(=O)NC(=O)NC3=O C02978632
CN1C(=O)/C(=C\c2ccc(cc2)C(=O)N[C@@H](CCC(=O)[O-])C(=O)[O-])/SC1=S C05374732
C[C@@]12CC[C@@H]3[C@@H]([C@@]1(CC[C@@H]2C(=O)C(=O)[O-])O)CC[C@@]4([C@@]3(CC[C@@H](C4)O)C(=O)[O-])O C06415831
C[C@]12CC[C@@H]3[C@@H]([C@@]1(CC[C@@H]2C(=O)C(=O)[O-])O)CC[C@@]4([C@@]3(CC[C@@H](C4)O)C(=O)[O-])O C06417208
COc1ccc2c(c1)c(c[nH]2)/C=C\3/C(=O)N(C(=S)S3)[C@@H](CCC(=O)[O-])C(=O)[O-] C08991925
COc1ccc2c(c1)c(c[nH]2)/C=C\3/C(=O)N(C(=S)S3)[C@H](CCC(=O)[O-])C(=O)[O-] C08991926
CC(=O)Nc1ccc(cc1OC)S(=O)(=O)Nc2cc(cc(c2)C(=O)[O-])C(=O)[O-] C13262911
CC(=O)Nc1ccc(c(c1)S(=O)(=O)Nc2cc(cc(c2)C(=O)[O-])C(=O)[O-])OC C13262912
C[C@@H](C(=O)Nc1ccc(cc1)S(=O)(=O)N)Oc2ccc(cc2C(=O)[O-])C(=O)[O-] C13422195
Cc1cc2c(c(c1)O[C@H](C)C(=O)N[C@H](CC(=O)[O-])C(=O)[O-])c3c(c(=O)o2)CCC3 C16040972
Cc1cc2c(c(c1)O[C@@H](C)C(=O)N[C@H](CC(=O)[O-])C(=O)[O-])c3c(c(=O)o2)CCC3 C16040973
c1cc(oc1)/C=C\2/C(=O)N(C(=O)S2)CC(=O)Nc3cc(cc(c3)C(=O)[O-])C(=O)[O-] C16921123
c1cc(oc1)/C=C\2/C(=O)N(C(=O)S2)CC(=O)Nc3cc(ccc3C(=O)[O-])C(=O)[O-] C16921127
c1cc(ccc1C2c3c([nH]c(=S)nc3Oc4c2c([nH]c(=S)n4)[O-])[O-])[N+](=O)[O-] C13799665
c1c(cc(c(c1C2=C(NSN2)C(=O)[O-])[O-])[N+](=O)[O-])[N+](=O)[O-] C19855560
COc1cc(ccc1OCc2ccc(o2)C(=O)[O-])/C=C\3/C(=O)NC(=S)N=C3[O-] C19890513
Cc1c(sc(n1)/N=C(/c2ccc(=O)[nH]c2)\[O-])c3nnc(n3CC=C)[S-] C22890485
c1cc(ccc1C(=O)[O-])NS(=O)(=O)c2ccc(cc2)N3C[C@H](CC3=O)C(=O)[O-] C25501543
c1ccc(c(c1)C(=O)[O-])NS(=O)(=O)c2ccc(cc2)N3C[C@@H](CC3=O)C(=O)[O-] C25501557
c1ccc2cc(ccc2c1)c3c4c(c(c(nc4c(nn3)[O-])[O-])C#N)C(=O)NN C16941875
C[C@]12CC[C@H]3[C@@H]([C@@H]1CC[C@@H]2C(=O)[O-])CC[C@@]4([C@@]3(CC[C@@H](C4)O)C(=O)[O-])O C33677116
CN(C)S(=O)(=O)c1ccc(c(c1)NS(=O)(=O)c2ccc(c(c2)[N+](=O)[O-])[O-])[O-] C12526111
c1c(cc(c2c1[C@@H](c3c(=O)[nH]c(nc3O2)[O-])c4c([nH]c(=O)[nH]c4=O)[O-])Cl)Cl C09354489
c1c(cc(c2c1[C@H](c3c(=O)[nH]c(nc3O2)[O-])c4c([nH]c(=O)[nH]c4=O)[O-])Cl)Cl C09354490
Cn1cc(c(n1)C(=O)Nc2ccc(cc2)S(=O)(=O)[N-]c3nccs3)C(=O)[O-] C36617535
c1c(c(sc1C(=O)N[C@H](CCC(=O)[O-])C(=O)[O-])Br)Br C37387917
c1cc(ccc1N/N=C/2\c3ccc(cc3C=C(C2=O)S(=O)(=O)[O-])S(=O)(=O)[O-])F C17302774
C/C(=N/S(=O)(=O)c1ccc(cc1)NS(=O)(=O)c2ccc(cc2)/C=C/C(=O)[O-])/[O-] C13247418
C1CC2=C(C1)S[C@@H]([C@@H]2C#N)NC(=O)CSc3nc(c(nn3)CCC(=O)[O-])[O-] C39703856
C1CCC2=C(C1)[C@@H]([C@@H](S2)NC(=O)CSc3nc(c(nn3)CCC(=O)[O-])[O-])C#N C39703860
C[C@@H]1CCC[C@@H]([C@@H]1C)NC(=O)NC(=O)CSc2nc(c(nn2)CCC(=O)[O-])[O-] C13093038
C[C@H]1CCC[C@@H]([C@@H]1C)NC(=O)NC(=O)CSc2nc(c(nn2)CCC(=O)[O-])[O-] C13093039
CC(=O)N1CCc2c1ccc(c2)NC(=O)CSc3nc(c(nn3)CCC(=O)[O-])[O-] C13093086
c1c(cc(c(c1[C@@H]2[C@H]3[C@@H](C(=NC3=O)[O-])[C@@]([NH2+]2)(CC(=O)[O-])C(=O)[O-])Cl)Cl)Cl C33918324
c1c(cc(c(c1[C@H]2[C@H]3[C@@H](C(=NC3=O)[O-])[C@@]([NH2+]2)(CC(=O)[O-])C(=O)[O-])Cl)Cl)Cl C33918326
COc1ccc2c(c1)[nH]cc2/C=C\3/C(=O)N(C(=S)S3)[C@H](CCC(=O)[O-])C(=O)[O-] C51330866
c1cc(ccc1c2[nH]c3cc(ccc3n2)NC(=O)/C=C/C(=O)[O-])NC(=O)/C=C/C(=O)[O-] C38191138
Cn1cc(cc1C(=O)[O-])S(=O)(=O)[N-]c2cc(ccc2NS(=O)(=O)C)OC C40146642
CCn1c(c2ccc(cc2nc1=S)C(=O)Nc3[n-]nc(n3)C(F)(F)F)[O-] C36744234
c1c(cc(c(c1/C=N/N=C\2/NC(=O)[C@H](S2)CC(=O)[O-])[O-])Br)[N+](=O)[O-] C58977182
CC(=O)Nc1ccc(cc1)N[C@@H]2CC(=O)N(C2=O)c3cc(cc(c3)C(=O)[O-])C(=O)[O-] C16902186
C/C(=N/S(=O)(=O)c1ccc(cc1)NC(=O)/C(=C\C(=O)c2cccc(c2)OC)/[O-])/[O-] C08683327
c1ccc\2c(c1)C=C(C(=O)/C2=N\Nc3cccc4c3cccc4S(=O)(=O)[O-])C(=O)[O-] C38635802
c1cc(c(cc1[N-]S(=O)(=O)c2cc(cs2)C(=O)[O-])S(=O)(=O)N)Cl C62930614
COCCCN/C(=C(\C#N)/C(=C\1/CCN(C1=O)c2ccc(cc2)Cl)/[O-])/[O-] C66505867
c1cc(ccc1S(=O)(=O)N)S(=O)(=O)[N-]c2ccc(c(c2)C(=O)[O-])Cl C67124888
C([C@H]([C@H]1C(=O)NC(=O)S1)C(=O)[O-])C(=O)[O-] C06606341
C1[C@@H]([C@@H](CO[C@@H]1C(=O)[O-])OS(=O)(=O)[O-])O C06761038
[C@H]([C@H]([C@H](C(=O)[O-])O)O)([C@H](C(=O)[O-])O)O C03581021
C([C@H](C(=O)[O-])/N=C/C1C(=NC(=NC1=O)O)O)C(=O)[O-] C08996391
c1c(cc(cc1C(=O)[O-])NN=C2C(=O)NC(=O)NC2=O)C(=O)[O-] C03248787
c1cc2c(cc1NC(=O)Cn3c(c(nn3)C(=O)[O-])C(=O)[O-])OCCO2 C02690522
[C@@H]([C@H](C(=O)C(=O)[O-])O)([C@H](C(=O)[O-])O)O C13542228
CC(C)N1C(=O)[C@H](C(=NC1=O)O)/C=N/[C@@H](CC(=O)[O-])C(=O)[O-] C08996166
c1(c([nH]nc1C(=O)[O-])c2[n-]nnn2)[N+](=O)[O-] C19737406
CN1C(=O)C(=CN[C@@H](CCC(=O)[O-])C(=O)[O-])C(=O)N(C1=O)C C20028336
c1c(c[nH]c(=O)c1C(=O)[O-])S(=O)(=O)[O-] C20246783
C1CN(CCN1C[C@@H](CS(=O)(=O)[O-])O)C(=O)CCC(=O)[O-] C24868898
C1CN(CCN1C[C@H](CS(=O)(=O)[O-])O)C(=O)CCC(=O)[O-] C24868903
C(=C/C=C\1/C(=O)NC(=S)N=C1[O-])\C=C/c2c([nH]c(=S)[nH]c2=O)[O-] C33650309
CN(CCCC(=O)[O-])C(=O)c1cc([nH]c(=O)c1)[O-] C37330113
C[C@](C1CC1)(C(=O)[O-])NC(=O)c2cc(=O)[nH]c(n2)[O-] C37366142
c1c(nc([nH]c1=O)[O-])C(=O)NC2(CCCCCC2)C(=O)[O-] C37367069
c1cc(c(cc1F)F)C(=O)N[C@H](CCC(=O)[O-])C(=O)[O-] C37387582
c1c2c(sc1C(=O)N[C@@H](CCC(=O)[O-])C(=O)[O-])CCC2 C37387811
C1C[C@@H](CC=C1)C(=O)N[C@@H](CCC(=O)[O-])C(=O)[O-] C37388022
c1cc(c(cc1F)Br)C(=O)N[C@H](CCC(=O)[O-])C(=O)[O-] C37395606
c1c(csc1Br)C(=O)N[C@H](CCC(=O)[O-])C(=O)[O-] C37584312
C1[C@H]([C@@H]1C(=O)[O-])C(=O)NCCCC(=O)[O-] C37796847
c1c(nc([nH]c1=O)[O-])C(=O)N2CCCC[C@@H]2CC(=O)[O-] C38025799
Cc1c(c(c(c(c1C)NC(=O)/C=C/C(=O)[O-])C)C)NC(=O)/C=C/C(=O)[O-] C38180709
Cc1c(c([nH]c(=O)c1/N=N/c2ccc(cc2)S(=O)(=O)[O-])[O-])C(=O)N C19801895
CN(C)C(=O)CNC(=O)N[C@@H](CCC(=O)[O-])C(=O)[O-] C40571609
C[C@H](C(C)C)N(C)C(=O)N[C@H](CCC(=O)[O-])C(=O)[O-] C40580752
Cc1c(c(n[nH]1)C)S(=O)(=O)[N-]c2nnc(s2)SCC(=O)[O-] C41018384
C[C@H](CN(C)C(=O)c1cc([nH]c(=O)c1)[O-])C(=O)[O-] C42694910
C[C@H](c1[n-]nnn1)NC(=O)c2cc(cnc2)/C=C/C(=O)[O-] C44883961
C[C@H](c1[n-]nnn1)NS(=O)(=O)c2c(cn[nH]2)C(=O)[O-] C44929702
CCn1cc(cc1C(=O)[O-])S(=O)(=O)NCc2[n-]nnn2 C44929943
C[C@H](c1[n-]nnn1)NC(=O)NC2(CCCC2)C(=O)[O-] C44935655
CC[C@H](C)[C@H](C(=O)[O-])NC(=O)NCc1[n-]nnn1 C44936068
CS(=O)(=O)CC[C@@H](C(=O)[O-])NC(=O)NCc1[n-]nnn1 C44936137
C[C@@H](CN(C)C(=O)NCc1[n-]nnn1)C(=O)[O-] C44936691
C1CS(=O)(=O)CCC1S(=O)(=O)N[C@H](CCC(=O)[O-])C(=O)[O-] C50351147
COCC[C@@H](C(=O)[O-])NC(=O)c1cc(c(c(c1F)[O-])F)F C52784028
c1c(c(c(c(c1F)F)[O-])F)C(=O)N[C@@H](C2CC2)C(=O)[O-] C54500485
Cc1c(c(nc(n1)[O-])SC)C(=O)NCC(=O)[O-] C36973081
[C@@H]12[C@H](NS(=O)(=O)N1)[N-]C(=N[N+](=O)[O-])[N-]2 C27499236
c1cc2c(cc1S(=O)(=O)[O-])nc([nH]2)CCC(=O)[O-] C59352955
C1CN(C[C@H]1O)C(=O)N[C@H](CCC(=O)[O-])C(=O)[O-] C61713142
C([C@@H](C(=O)[O-])NC=C1C(=O)NC(=O)NC1=O)C(=O)[O-] C20573455
CCC1(CCN(CC1)C(=O)c2cc(=O)[nH]c(n2)[O-])C(=O)[O-] C62844660
C[C@H](c1[n-]nnn1)NC(=O)N2CCC[C@](C2)(C)C(=O)[O-] C62876105
c1cnc(c(n1)C(=O)[O-])[N-]S(=O)(=O)c2c[nH]c(=O)[nH]c2=O C63216490
C1=N[C@@H]2C(=N1)C(=NC(=N2)SCC(=O)NCCC(=O)[O-])[O-] C63528681
c1cc(c(cc1/C=C/C(=O)[O-])O)O[C@H]2[C@H]([C@@H]([C@@H]([C@@H](O2)C(=O)[O-])O)O)O C65735105
CC(=O)N[C@@H]1[C@H](C=C(O[C@H]1[C@@H]([C@@H](CO)O)O)C(=O)[O-])O C04096465
CC(=O)N[C@@H](C=O)[C@H]([C@H]([C@H](C(=O)[O-])O)O)O C03651494
c1cc(c(cc1NC(=O)N[C@H](CCC(=O)N)C(=O)[O-])Cl)Cl C05943939
c1cc(c(cc1NC(=O)c2c[nH]c(=O)[nH]c2=O)O)C(=O)[O-] C20244641
c1cc(ccc1N)S(=O)(=O)Nc2c(nc(=S)[nH]c2[O-])N C17142817
C[C@H]([C@@H](C(=O)[O-])NS(=O)(=O)c1cc(n(c1)C)C(=O)N)O C36968939
Cc1c(c(=O)[nH]c(=O)[nH]1)CCC(=O)N[C@@H]([C@@H](C)O)C(=O)[O-] C37431728
c1cc(ccc1/C=C/C(=O)N[C@H](CCC(=O)N)C(=O)[O-])O C37452975
CSCC[C@H](C(=O)NC1CCC(CC1)C(=O)[O-])NC(=O)N C37561486
c1cc(ccc1NC(=O)c2cc(=O)[nH]c(n2)[O-])S(=O)(=O)N C40214728
C1CCC(C1)(C(=O)[O-])NC(=O)NCCC(=O)N C40429055
c1c(cc(cc1C(=O)[O-])NC(=O)CNC(=O)C[NH3+])C(=O)[O-] C40483710
CSc1ccc(cc1)NC(=O)N[C@@H](CCC(=O)N)C(=O)[O-] C40536531
CC1CCC(CC1)NC(=O)N[C@H](CCC(=O)N)C(=O)[O-] C40547770
C[C@@H](C(=O)N)NC(=O)NC1(CCCCCC1)C(=O)[O-] C40578536
C[C@H](C(=O)N)NC(=O)NC1(CCCCCC1)C(=O)[O-] C40578537
C[C@@H](C(=O)N)NC(=O)N1C[C@@H](C[C@H]1C(=O)[O-])O C40578667
C[C@H]([C@H](C(=O)[O-])NC(=O)NCCNC(=O)C)O C40579055
C1CS(=O)(=O)CCC1NC(=O)N[C@@H](CCC(=O)N)C(=O)[O-] C40590437
C[C@H]([C@H](C(=O)[O-])NC(=O)NCCCC(=O)N)O C40598006
C[C@@H]1CCC[C@@](C1)(C(=O)[O-])NC(=O)NCC(=O)N C41035868
C[C@@H]1CCC[C@@](C1)(C(=O)[O-])NC(=O)NCCS(=O)(=O)N C41036272
C[C@@H]1CCC[C@](C1)(C(=O)[O-])NC(=O)NCCS(=O)(=O)N C41036274
CC(C)[C@H](C(=O)N[C@]1(CCSC1)C(=O)[O-])NC(=O)N C43509270
c1cc(ccc1N)O[C@H]2[C@@H]([C@H]([C@@H]([C@@H](O2)C(=O)[O-])O)O)O C44135711
c1cc(ccc1N)O[C@H]2[C@@H]([C@H]([C@H]([C@@H](O2)C(=O)[O-])O)O)O C44167091
C1C[C@@H](OC1)CCNC(=O)N[C@@H](CC(=O)N)C(=O)[O-] C44511314
C1C[C@H](OC1)CCNC(=O)N[C@@H](CC(=O)N)C(=O)[O-] C44511315
C1C[C@@H](OC1)CCNC(=O)N[C@H](CC(=O)N)C(=O)[O-] C44511316
C[C@@H](c1[n-]nnn1)Nc2cc3c(cc2N)OCC(=O)N3 C44924998
CCC[C@H](/C(=N/O)/N)C(=O)NCc1[n-]nnn1 C44976510
CNC(=O)CCNC(=O)NCC(=O)NCC(=O)[O-] C45014050
C1C[C@@H](CC=C1)CNC(=O)N[C@H](CC(=O)N)C(=O)[O-] C45648529
C[C@@H](c1ccc(s1)Cl)NC(=O)N[C@H](CCC(=O)N)C(=O)[O-] C49147618
C1CC1C(C2CC2)NC(=O)N[C@H](CC(=O)N)C(=O)[O-] C49238763
C1Cc2c(sc(n2)NC(=O)N[C@@H](CCC(=O)N)C(=O)[O-])C1 C49548803
c1cc(c(cc1CNC(=O)N[C@H](CC(=O)N)C(=O)[O-])Cl)F C53160367
[H]/N=C(/N)\[N-]C1=NC(=O)[C@@H](S1)CC(=O)Nc2cc(ccc2OC)OC C20102074
[H]/N=C(/N)\[N-]C1=NC(=O)[C@H](S1)CC(=O)Nc2ccc(cc2OC)OC C20102083
C1CC1[C@H](C(=O)[O-])NC(=O)NCCC(=O)N C54524740
CCS(=O)(=O)[N-]c1ccc(cc1)NC(=O)c2nc([nH]n2)N C55166910
CN1C(=O)C(C(=O)N(C1=O)C)(NNC(=S)N)[O-] C05599815
[H]/N=C(/N)\[N-]C1=NC(=O)[C@@H](S1)CC(=O)Nc2ccc(cc2)[N+](=O)[O-] C20064261
c1c(nc(nc1N)S[C@@H]2CC(=NC2=O)[O-])N C41023948
C1COC[C@@H]1CNC(=O)N[C@@H](CCC(=O)N)C(=O)[O-] C61147813
C1COC[C@H]1CNC(=O)N[C@@H](CCC(=O)N)C(=O)[O-] C61147814
c1cc(c(cc1F)C(=O)[O-])N(CC(=O)N)CC(=O)N C61807773
Cc1cc(sc1C(=O)[O-])S(=O)(=O)N(CC(=O)N)CC(=O)N C61808437
C[C@@H](C(=O)C1=NC2=C(N=C(NC2=NC1)N)[O-])O C17721961
c1(c(c(nc(c1Cl)C(=O)NN)C(=O)NN)Cl)[O-] C67351057
c1c2c(cc3c1C[C@@H](C(=O)N3)C(=O)[O-])NC(=O)[C@@H](C2)C(=O)[O-] C03844926
CC(C)[C@@H](C(=O)[O-])NC(=O)N[C@@H](C(C)C)C(=O)[O-] C01674926
C([C@@H]1C(=O)N[C@H](C(=O)N1)CC(=O)[O-])C(=O)[O-] C01605298
c1c(cc(c(c1N)[O-])[N+](=O)[O-])S(=O)(=O)[O-] C01908984
c1cc(c(cc1N)S(=O)(=O)[O-])N2C(=O)CC(=N2)C(=O)[O-] C05161704
C1[C@@H]([C@H](C=C(O1)C(=O)[O-])O)OS(=O)(=O)[O-] C06293256
C1[C@H]([C@H](C=C(O1)C(=O)[O-])O)OS(=O)(=O)[O-] C06293283
C1CO[C@H]([C@@](CC1=O)(C(=O)[O-])O)C(=O)[O-] C06361446
COc1cc(ccc1C(=O)N[C@H](CCC(=O)[O-])C(=O)[O-])N C02033534
c12c([nH]c(=O)[nH]1)nc(nc2[S-])S(=O)(=O)[O-] C08616491
c1c(cc(=O)[nH]c1[O-])C(=O)N2C[C@@H](C[C@H]2C(=O)[O-])O C19424265
c1c(cc(=O)[nH]c1[O-])C(=O)N2C[C@H](C[C@@H]2C(=O)[O-])O C19424271
C/C(=N/S(=O)(=O)c1ccc(cc1)NC(=O)/C=C/C(=O)[O-])/[O-] C19798383
c12c([nH]c(=O)c(n1)C(=O)[O-])nc(=O)[nH]c2[O-] C19800880
[C@H]1([C@@](C(=NC(=O)N1)[O-])([N+](=O)[O-])Cl)[O-] C16916278
c1cc(c(c(c1C(=O)[O-])C#CC(=O)[O-])O)O C31161173
C[C@@](C1CC1)(C(=O)[O-])NC(=O)c2cc(c(c(c2F)[O-])F)F C37366053
Cn1c(=O)ccc(n1)C(=O)N[C@H](CCC(=O)[O-])C(=O)[O-] C37387856
c1cc(ccc1C(=O)[O-])[N-]S(=O)(=O)c2c[nH]c(=O)[nH]c2=O C37420360
c1cc(=O)occ1C(=O)N[C@@H](CCC(=O)[O-])C(=O)[O-] C37583986
C1CCC(=O)N(CC1)CC(=O)N[C@H](CCC(=O)[O-])C(=O)[O-] C37584172
C1CS(=O)(=O)C[C@H]1C(=O)N[C@H](CCC(=O)[O-])C(=O)[O-] C37584258
CN1C(=O)CCC(=N1)C(=O)N[C@H](CCC(=O)[O-])C(=O)[O-] C37584264
Cc1c(c(n(n1)C)C)CC(=O)N[C@H](CCC(=O)[O-])C(=O)[O-] C37584268
C1([C@@H]([C@H]1C(=O)[O-])C(=O)[O-])[C@@H](C(=O)[O-])[NH3+] C02568246
CN/N=C(\C(=O)[O-])/C(=N/NC)/C(=O)[O-] C38177740
CC(=O)N[C@@](C)(CCC(=O)[O-])C(=O)[O-] C39135803
C1CC1NC(=O)N[C@@H](CCC(=O)[O-])C(=O)[O-] C40529080
C1CS(=O)(=O)C[C@H]1NC(=O)N[C@@H](CCC(=O)[O-])C(=O)[O-] C40533008
C(CNC(=O)COCC(=O)[O-])C(=O)[O-] C41044755
CC(C)[C@@H](C(=O)[O-])NC(=O)CC1(CCCCC1)CC(=O)[O-] C43433039
[C@H]1([C@H](C1[C@H](C(=O)[O-])[NH3+])C(=O)[O-])C(=O)[O-] C43883834
c1c(c(c(c(c1F)F)[O-])F)C(=O)NCc2[n-]nnn2 C44929373
C1CC[C@H]2[C@H](C1)C[C@@H](N2C(=O)NCc3[n-]nnn3)C(=O)[O-] C44936112
C1CCN([C@H](C1)CC(=O)[O-])C(=O)NCc2[n-]nnn2 C44936634
CC[C@H](C(=O)[O-])N(C)C(=O)NCc1[n-]nnn1 C44936666
Cn1cc(c(n1)/C(=N/c2[nH]ncn2)/[O-])C(=O)[O-] C12397359
C1CC1(C(=O)NCc2[n-]nnn2)C(=O)[O-] C50292917
C1CCN([C@H](C1)CCC(=O)[O-])C(=O)NCc2[n-]nnn2 C50930862
CCCN1C2=NC(=O)C[C@@H](C2=C(NC1=O)[O-])C(=O)[O-] C20153958
CN1C2=NC(=O)C[C@@H](C2=C(NC1=O)[O-])C(=O)[O-] C14001763
C(C(=O)[O-])Sc1c(=O)[nH]c(nn1)[O-] C34734485
CCN(C[C@H](C)C(=O)[O-])C(=O)NCc1[n-]nnn1 C61226433
C(C(=O)[O-])Nc1c([nH]c(=S)nn1)[O-] C61954523
C1[C@@H]([C@@](C(=O)O1)(CC(=O)[O-])O)C(=O)[O-] C62720851
C1[C@@H]([C@](C(=O)O1)(CC(=O)[O-])O)C(=O)[O-] C62720854
CCC1(CCN(CC1)C(=O)NCc2[n-]nnn2)C(=O)[O-] C62847350
C1=N[C@H]2C(=N1)C(=NC(=N2)NCC(=O)[O-])[O-] C38959717
c1cc2c(cc1N)cc(cc2[S@@](=O)[O-])S(=O)(=O)[O-] C65356684
C1C(CC1(C(=O)[O-])C(=O)[O-])(CO)CO C66327959
CC(=O)Nc1ccc(cc1NC(=O)CO)C(=O)[O-] C03581157
c1c([nH]c(=O)[nH]c1=O)C(=O)NCCC(=O)[O-] C01087986
Cc1c(cc(cc1NC(=O)C)S(=O)(=O)[O-])N C03844903
c1c(c(nc(=O)n1C[C@H](C(=O)[O-])O)N)Br C15230582
C1Cc2c(nc([nH]c2=O)N)[C@@H](C1)CC(=O)[O-] C16857021
C/C=C/C=C/C(=O)N[C@@H](CC(=O)N)C(=O)[O-] C19428935
C/C=C/C=C/C(=O)N[C@H](CC(=O)N)C(=O)[O-] C19428936
CC[C@](C)(C(=O)[O-])NC(=O)NCC(=O)NC1CCCC1 C19817160
c1c(cc(cc1Cl)Cl)C(=O)N[C@@H](CCC(=O)N)C(=O)[O-] C19979689
c1c(c(=O)[nH]c(=O)[nH]1)C(=O)NCCC(=O)[O-] C20244591
C[C@H]1CCCC[C@@]1(C(=O)[O-])NC(=O)NCC(=O)NC(C)C C22161284
CC(C)(C)NC(=O)CNC(=O)NCC(=O)[O-] C22222075
CC(=O)Nc1c(=O)[nH]c(nc1NC(=O)C)[O-] C25491791
C1C=CC[C@H]([C@@H]1C(=O)NCC(=O)N)C(=O)[O-] C35721189
c1c(c[nH]c1C(=O)[O-])S(=O)(=O)Nc2c[nH]nc2 C35764170
C(Cc1[nH]c(nn1)[S-])c2[nH]c(=S)[nH]n2 C08382934
C(CC(=O)[O-])C(=O)NCCS(=O)(=O)N C36745529
C1CCC(CC1)(C(=O)[O-])NC(=O)[C@@H]2CCCN(C2)C(=O)N C36978725
CC(C)[C@@H](C(=O)[O-])NS(=O)(=O)c1ccc(cc1)C(=O)N C37414990
CC(C)[C@H](C(=O)[O-])NS(=O)(=O)c1ccc(cc1)C(=O)N C37414992
CC(C)C[C@@H](C(=O)N(C)CC(=O)[O-])NC(=O)N C37438122
C(CC(=O)[O-])CN1[C@H]2[C@@H](NC(=O)N2)NC1=O C00356305
C(CC(=O)[O-])CN1[C@H]2[C@H](NC(=O)N2)NC1=O C00356304
C[C@@H]1CN(CCO1)C(=O)N[C@@H](CC(=O)N)C(=O)[O-] C40531461
CC[C@@H](C)[C@@H](C(=O)[O-])NC(=O)N1CCC[C@H]1C(=O)N C40558543
C[C@H](C1CC1)NC(=O)NCC(=O)NCC(=O)[O-] C40575716
C[C@H](CC(=O)[O-])NC(=O)NCCNC(=O)C C40579113
c1cc(c(cc1C(=O)N)F)NC2(CCCC2)C(=O)[O-] C41032867
C[C@H](C(=O)N)NC(=O)N(CC(=O)[O-])C1CC1 C42276203
C1CCN([C@H](C1)C(=O)N)C(=O)NCC(=O)[O-] C42407040
C[C@@H](C(=O)NC)NC(=O)N[C@](C)(C1CC1)C(=O)[O-] C42575609
C[C@@H](c1[n-]nnn1)NC(=O)C2(CCOCC2)C(=S)N C44933226
CC1(CCCCC1)NC(=O)N[C@H](CO)C(=O)[O-] C45047417
C[C@H]([C@@H](C(=O)[O-])NC(=O)N[C@@H]1CC1(C)C)O C45139313
C[C@@H]([C@H](C(=O)[O-])NC(=O)N[C@@H]1CC1(C)C)O C45139315
C1C[C@H](CC=C1)CNC(=O)N[C@H](CCO)C(=O)[O-] C45648733
Cc1c(c([nH]n1)/C(=N/c2nncs2)/[O-])N C50305506
C1CC(CCC1C(=O)N)NC(=O)CC(=O)[O-] C50917725
C[C@H](CNC(=O)NCCC(=O)NC)C(=O)[O-] C54337037
c1c([nH]c(=O)[nH]1)C(=O)N[C@@H](C2CC2)C(=O)[O-] C54500675
c1c(nc(s1)N)C(=O)NCc2[n-]nnn2 C55189117
c1cc(ccc1Cc2[nH]c3ccc(cc3n2)S(=O)(=O)[O-])N C59098895
C1CN(C[C@H]1C(=O)[O-])C(=O)c2nc([nH]n2)N C62135958
C[C@@H](C(=O)[O-])NC(=O)c1ccc(cc1N)F C62823278
c1cc(c(cc1C(=O)NC2(CCCC2)C(=O)[O-])F)N C63010792
CC1CCC(CC1)(C(=O)[O-])NC(=O)c2ccc(c(c2)F)N C63010793
CC[C@H](C(=O)[O-])NC(=O)c1ccc(c(c1)F)N C63010803
c1cc(c(cc1C(=O)N[C@H](C2CC2)C(=O)[O-])F)N C63011075
CC/C(=N/CCO)/c1c([nH]c(=O)[nH]c1=O)[O-] C05977405
c1c(nc([nH]c1=O)CCN2C[C@@H](CC2=O)C(=O)[O-])N C65426880
CC(=O)Nc1ccc(cc1)NC(=O)c2ccc(cc2C(=O)[O-])C(=O)[O-] C04907258
C[C@@]12CC[C@H]3[C@@H](C1=CC[C@H]2C(=O)[O-])CC[C@@]4([C@@]3(CC[C@@H](C4)O)C(=O)[O-])O C05275902
C[C@]12CC[C@H]3[C@@H](C1=CC[C@H]2C(=O)[O-])CC[C@@]4([C@@]3(CC[C@@H](C4)O)C(=O)[O-])O C05276729
c1cc(ccc1N)S(=O)(=O)N[C@@H](CCC(=O)[O-])C(=O)[O-] C01687824
Cc1ccc(cc1c2ccc(o2)/C=C/3\C(=O)N(C(=O)N3)CC(=O)[O-])C(=O)[O-] C09259796
c1c(cc(cc1C(=O)[O-])NC(=O)CSc2nnnn2C3CC3)C(=O)[O-] C13234540
c1cc(ccc1C(=O)NCC(=O)[O-])NS(=O)(=O)c2ccc(cc2)C(=O)[O-] C13265381
c1cc(c(cc1S(=O)(=O)NCC(=O)[O-])C(=O)[O-])F C13367242
c1cc(c(cc1C(=O)[O-])NC(=O)CSc2n[nH]c(=O)n2C3CC3)C(=O)[O-] C13405092
c1cc(c(cc1C(=O)[O-])C(=O)[O-])OCC(=O)Nc2c(ccs2)C(=O)N C13422014
c1cc(c(cc1C(=O)[O-])C(=O)[O-])OCC(=O)NC(=O)NCC(F)(F)F C13422682
Cc1cc(c(n1c2cccc(c2C)C(=O)[O-])C)/C=C\3/C(=O)NC(=O)N=C3[O-] C20034884
C/C(=N/S(=O)(=O)c1ccc(cc1)NC(=O)[C@H]2[C@@H]3C[C@H]([C@@H]2C(=O)[O-])C=C3)/[O-] C13143491
c1cc2c(cc1NC(=O)CSc3nc(c(nn3)CCC(=O)[O-])[O-])OCO2 C13092617
Cc1cc(c(c(c1)C)NC(=O)CSc2nc(c(nn2)CCC(=O)[O-])[O-])C C22909435
c1cc(ccc1NC(=O)CSc2nc(c(nn2)CCC(=O)[O-])[O-])F C16806858
c1c(cc(c(c1/C=C/2\C(=O)NC(=S)N=C2[O-])[O-])[N+](=O)[O-])Br C13044501
COc1cc(ccc1O)[C@H]2c3c(nc(nc3[O-])[O-])NC4=C2C(=O)CCC4 C17781847
COc1ccc(cc1)[C@@H]2c3c([nH]c(=O)s3)SC[C@@]2(CC(=O)[O-])C(=O)[O-] C32598071
COc1ccc(cc1)[C@H]2c3c([nH]c(=O)s3)SC[C@]2(CC(=O)[O-])C(=O)[O-] C32598079
CC[C@@H](C(=O)[O-])NC(=O)c1cc(c(c(c1F)[O-])F)F C35409733
c1cc(oc1/C=N\n2c(nnn2)N)c3cc(cc(c3)C(=O)[O-])C(=O)[O-] C35668705
c1cc(oc1/C=N\Nc2nncn2N)c3cc(cc(c3)C(=O)[O-])C(=O)[O-] C35668715
c1cc(oc1/C=N/Nc2nncn2N)c3cc(cc(c3)C(=O)[O-])C(=O)[O-] C35668717
c1c(c(cc(c1F)F)Cl)C(=O)N[C@H](CCC(=O)[O-])C(=O)[O-] C37387669
c1c(nc([nH]c1=O)[O-])C(=O)N(CCC(=O)[O-])C2CC2 C37582507
Cn1c(cc(c1Cl)Cl)C(=O)N[C@H](CCC(=O)[O-])C(=O)[O-] C37584294
c1ccc(c(c1)C(=O)NCCc2c3cc(ccc3[nH]c2C(=O)[O-])F)C(=O)[O-] C01507925
C/C(=N/S(=O)(=O)c1ccc(cc1)NC(=O)[C@@H]2[C@H]3C[C@@H]([C@@H]2C(=O)[O-])C=C3)/[O-] C33870157
C/C(=N/S(=O)(=O)c1ccc(cc1)NC(=O)[C@H]2[C@H]3C[C@@H]([C@@H]2C(=O)[O-])C=C3)/[O-] C33870158
C[C@@H]1C(=C([NH+]=C1C(=O)[O-])C)CC(C(=O)[O-])C(=O)[O-] C39568327
c1cc(ccc1S(=O)(=O)N)S(=O)(=O)[N-]c2cc(ccc2C(=O)[O-])F C12970515
C/C(=N/S(=O)(=O)c1ccc(cc1)NC(=O)CC2(CCCCC2)C(=O)[O-])/[O-] C13252470
c1cc(c(cc1NC(=O)CSc2nc(c(nn2)CCC(=O)[O-])[O-])F)F C13092597
c1cc(c(c(c1)F)NC(=O)CSc2nc(c(nn2)CCC(=O)[O-])[O-])F C13092612
C[C@@H](C(=O)Nc1ccc(cc1)C#N)Sc2nc(c(nn2)CCC(=O)[O-])[O-] C13092939
C[C@H](C(=O)Nc1ccc(cc1)C#N)Sc2nc(c(nn2)CCC(=O)[O-])[O-] C13092938
c1cc2c(cc1S(=O)(=O)Nc3cc(cc(c3)C(=O)[O-])C(=O)[O-])[nH]c(=O)[nH]2 C13196984
c1cc(ccc1C#N)S(=O)(=O)[N-]c2ccc(cc2)C(=O)NCCC(=O)[O-] C23763166
Cn1c(c-2nc(nc2n(c1=O)C)/N=N/Nc3ccc(cc3)C(=O)[O-])[O-] C49593452
CN/C(=C(\C#N)/C(=O)c1ccc(cc1)[N-]S(=O)(=O)c2cccs2)/[O-] C51347353
CN/C(=C(\C#N)/C(=O)c1ccc(cc1)[N-]S(=O)(=O)c2ccc(cc2)F)/[O-] C51347549
c1cc(ccc1S(=O)(=O)N)S(=O)(=O)[N-]c2ccc(cc2C(=O)[O-])F C52781937
COc1cc(ccc1O)/C=C/2\C(=NC(=O)N(C2=O)c3ccc(cc3)C(=O)[O-])[O-] C19939864
CC(C)(C)c1ccc2c(c1)O[C@H](CO2)C(=O)N/N=C/3\C(=NC(=NC3=O)[O-])[O-] C06762018
CC1CCC(CC1)CNC(=O)N[C@@H](CCC(=O)[O-])C(=O)[O-] C63147831
COc1cc(ccc1OCC(=O)[O-])/C=C\c2c(c([nH]c(=O)n2)[O-])[N+](=O)[O-] C32690759
COc1cc(ccc1OCC(=O)[O-])/C=C/c2c(c([nH]c(=O)n2)[O-])[N+](=O)[O-] C19798839
Cc1c(cccc1[N-]S(=O)(=O)c2cc([nH]c2)C(=O)N3CCCC3)C(=O)[O-] C65844564
CS(=O)(=O)c1c(cc(cc1F)[N-]S(=O)(=O)c2cc([nH]c2)C(=O)[O-])F C66588360
CC1=NN(C(=O)C1)c2cc(cc(c2O)C(=O)[O-])S(=O)(=O)[O-] C04128393
c1c(cc(cc1N)S(=O)(=O)[O-])C(=O)[O-] C04065217
c1cc2c(c(c1)C(=O)[O-])[nH]cc(c2=O)C(=O)[O-] C00117354
C1COc2c(c([nH]c2C(=O)[O-])C(=O)[O-])O1 C02563934
C1[C@@H]2[C@H]([C@H]([C@H]1[C@H]([C@H]2O)Br)C(=O)[O-])C(=O)[O-] C16890098
C[C@H](C(=O)[O-])Sc1c(nc(=O)[nH]n1)[O-] C19300951
c1c(cc(=O)[nH]c1[O-])C(=O)N2CCC[C@@H]2C(=O)[O-] C19423659
C/C(=C/C(=O)c1c([nH]c(=O)[nH]c1=O)[O-])/[O-] C04002423
c1c(cc(c2c1COCO2)/C=C\3/C(=O)NC(=O)N=C3[O-])C(=O)[O-] C20459193
C[C@@]1([C@@H](CO[P@@](=O)(O[P@@](=O)(O1)[O-])[O-])O)CO C30727352
C(CC(=O)[O-])CNC(=O)/C=C/C(=O)[O-] C34316284
c12c(c(=O)[nH]c(n1)[S-])nc(=S)[nH]c2[O-] C17105903
c1csc(c1NC(=O)c2cc(=O)[nH]c(n2)[O-])C(=O)[O-] C37418322
CC(=O)NCC(=O)Nc1cc(cc(c1)C(=O)[O-])C(=O)[O-] C37583099
Cc1c(oc(c1C(=O)N[C@@H](CCC(=O)[O-])C(=O)[O-])C)C C37584261
c1cc2c(cc1C(=O)N[C@@H](CCC(=O)[O-])C(=O)[O-])CCO2 C37584339
CSc1c(cc(c(n1)N)C(=O)[O-])C(=O)[O-] C37637758
C1COCCN1C(=O)NC=C(C(=O)[O-])C(=O)[O-] C37638011
C1C=CC[C@H]([C@@H]1C(=O)NCC(=O)[O-])C(=O)[O-] C37792729
C1C=CC[C@H]([C@H]1C(=O)NCCCC(=O)[O-])C(=O)[O-] C37796830
C(CC(=O)[O-])c1c([nH]c(=S)nn1)[O-] C18183243
c1cc(c(c2c1cc(cc2)S(=O)(=O)[O-])N)OCC(=O)[O-] C01733876
c1c2c(c(c(c1F)Cl)S(=O)(=O)[O-])[nH]cc(c2=O)C(=O)[O-] C38296568
C[C@]1([C@@H](CO[P@@](=O)(O[P@@](=O)(O1)[O-])[O-])O)CO C38665370
C[C@@]1([C@H](CO[P@@](=O)(O[P@@](=O)(O1)[O-])[O-])O)CO C38665372
C[C@]1([C@H](CO[P@@](=O)(O[P@@](=O)(O1)[O-])[O-])O)CO C38665374
C/C(=N\Nc1c(=O)[nH]c(nn1)[O-])/C(=O)[O-] C39097482
Cc1cc2c(c(c1)[O-])[nH]cc(c2=O)C(=O)[O-] C39121352
C1=C(N2C=NO[C@@]2(NN=C1)[S-])[S-] C39124966
C[C@@H]1NN=C2N1C(=C(C=N2)C(=O)[O-])[O-] C39158935
C[C@H]1NN=C2N1C(=C(C=N2)C(=O)[O-])[O-] C39158937
C[C@@H]1CN(C[C@H](O1)C)C(=O)N[C@@H](CCC(=O)[O-])C(=O)[O-] C40530807
COC1CCN(CC1)C(=O)N[C@H](CCC(=O)[O-])C(=O)[O-] C40573544
c1(c([nH]c(=O)c(=O)[nH]1)C(=O)[O-])C(=O)[O-] C44224681
C1[C@@H]([C@@H]1C(=O)[O-])C(=O)NCc2[n-]nnn2 C44928480
c1cc(c(cc1F)C(=O)[O-])NC(=O)NCc2[n-]nnn2 C44936157
C1CS(=O)CCN1C(=O)N[C@@H](CCC(=O)[O-])C(=O)[O-] C49693081
c1c2c(cc3c1nc(c(n3)C(=O)[O-])C(=O)[O-])[nH]c(=O)[nH]2 C16383615
c1c(cc(=O)[nH]c1[O-])C(=O)N2CCC(CC2)CCC(=O)[O-] C50922402
c1nc([nH]n1)/N=C(/[C@H]2CC=CC[C@@H]2C(=O)[O-])\[O-] C35074030
CN1C2=NC(=O)C[C@H](C2=C(NC1=O)[O-])C(=O)[O-] C14001760
c1c(cc(=O)[nH]c1[O-])C(=O)Nc2ncc(s2)/C=C/C(=O)[O-] C49591712
C(CC(=O)[O-])/C(=N/NC(=S)N)/C(=O)[O-] C16136283
C1CC1c2c(sc(n2)NC(=O)/C=C/C(=O)[O-])C(=O)[O-] C62469517
Cc1c(=O)c2cc(ccc2[nH]c1C(=O)[O-])CC(=O)[O-] C62657776
[H]/N=C(/CC(=O)[O-])\c1c(non1)C(=O)[O-] C62720594
CS(=O)(=O)[N-]c1cc(ccc1C(=O)[O-])N C62831840
CC[C@]1(CCN(C1)C(=O)N[C@@H](C)c2[n-]nnn2)C(=O)[O-] C62934732
C[C@H]1C(=CNN1c2ccc(nn2)[O-])C(=O)[O-] C40017492
C(/C(=C/C=C(/C(=O)[O-])\O)/C=O)C(=O)[O-] C13539836
CC[C@@H](C)[C@@H](C(=O)[O-])N1[C@@H]2[C@@H](NC(=O)N2)NC1=O C05092868
c1cc(cc(c1)S(=O)(=O)N/N=C\C(=O)[O-])N C05372301
c1cc(c(cc1NN)S(=O)(=O)[O-])[N+](=O)[O-] C14988453
CC(C)[C@H](C(=O)[O-])NC(=O)c1c[nH]c(=O)[nH]c1=O C20244583
CC(C)CNC(=O)CNC(=O)N[C@](C)(C1CC1)C(=O)[O-] C22162465
C[C@@H]([C@H](C(=O)[O-])NC(=O)Nc1ccc(cc1)C#N)O C22170532
CC[C@@H](C(=O)[O-])NC(=O)c1cc(cn1C)S(=O)(=O)N C35409617
c1cc(n(c1)C2CC2)C(=O)N[C@@H](CCC(=O)N)C(=O)[O-] C36856301
CCn1cc(cc1C(=O)N[C@@H](CCC(=O)N)C(=O)[O-])Cl C36856487
c1cc(cc(c1)Cl)/C=C/C(=O)N[C@H](CCC(=O)N)C(=O)[O-] C36966544
CC(C)C[C@H](C(=O)[O-])NS(=O)(=O)c1ccc(cc1)C(=O)N C36967825
CC(=O)c1cc(n(c1)C)C(=O)N[C@H](CC(=O)N)C(=O)[O-] C36970749
C1CS(=O)(=O)C[C@@H]1C(=O)N[C@H](CC(=O)N)C(=O)[O-] C36976685
c1cc2c(cc1S(=O)(=O)N[C@@H](CO)C(=O)[O-])CC(=O)N2 C37413407
CC(=O)N(C)CC(=O)N[C@@H](CC(=O)N)C(=O)[O-] C37450169
C[C@H](C(=O)NC(=O)N)[S@@](=O)CCC(=O)[O-] C38000505
C[C@H](C(=O)NC(=O)N)[S@](=O)CCC(=O)[O-] C38000507
C[C@H](C(=O)N(CCCC(=O)[O-])C(C)C)NC(=O)N C37586113
CS(=O)(=O)CC[C@@H](C(=O)[O-])NC(=O)c1cc(ccc1N)F C40479209
C[C@@H](COC)NC(=O)N[C@@H]([C@@H](C)O)C(=O)[O-] C40535012
CC(C)[C@@H](C(=O)[O-])NC(=O)N1CCC[C@@H](C1)C(=O)N C40547543
c1cc(sc1)CCNC(=O)NCC(=O)NCC(=O)[O-] C40551423
CC(=O)NCCNC(=O)N[C@@H](C(=O)[O-])C(C)(C)C C40579114
CC[C@@H](C)[C@@H](C(=O)[O-])NC(=O)NCC(=O)NC1CC1 C40580233
C[C@@H](C(C)C)N(C)C(=O)N[C@H](CCC(=O)N)C(=O)[O-] C40580661
C1CCC(C1)N(CC(=O)[O-])C(=O)NCCCC(=O)N C40598441
C1CN(CCN1CCO)C(=O)N[C@H](CCO)C(=O)[O-] C40710543
C[C@@H]1CCC[C@@](C1)(C(=O)[O-])Nc2ccnc(c2)C(=O)N C41035150
C[C@H]1CCC[C@](C1)(C(=O)[O-])NC(=O)NCC(=O)NC(C)C C41036299
C[C@H]1CC[C@@H](CN1C(=O)NC(=O)CCC(=O)[O-])C(=O)N C42439261
C1CC1N(CCO)C(=O)N[C@H](CCO)C(=O)[O-] C42481881
C[C@H](C(=O)NC)NC(=O)N1C[C@@H](C[C@@H]1C(=O)[O-])O C42575526
CC(C)CN(CC(=O)N)C(=O)N[C@H](C(C)C)C(=O)[O-] C42692326
c1cc(sc1[C@H]2[C@H]3[C@@H](C(=O)NC3=O)[C@@](N2)(CO)C(=O)[O-])Cl C33933257
C[C@@H]([C@@H](C(=O)[O-])NC(=O)N[C@@]1(CCS(=O)(=O)C1)C)O C44882328
c1c(csc1S(=O)(=O)NCc2[n-]nnn2)N C44887957
c1cc(c(cc1N)F)S(=O)(=O)NCc2[n-]nnn2 C44887963
CC(C)(C)CN(C)C(=O)N[C@@H](CCC(=O)N)C(=O)[O-] C45090281
C[C@H](CNC(=O)N[C@@H]([C@@H](C)O)C(=O)[O-])COC C45649314
CC(C)[C@@H](C(=O)[O-])NC(=O)NCC(=O)N1CCNCC1 C48843270
C1CS(=O)CCN1C(=O)N[C@H](CC(=O)N)C(=O)[O-] C49693198
CCNC(=O)CN(C)C(=O)N[C@H]([C@@H](C)O)C(=O)[O-] C49724536
C[C@@](CCCSc1[nH]c(=O)ccn1)(C(=O)[O-])N C45548896
Cc1c(cn[nH]1)CCCNC(=O)N[C@@H](C(C)C)C(=O)[O-] C50183858
CC(C)(CCC(=O)[O-])NC(=O)c1c[nH]c(=O)[nH]c1=O C50195181
CC(=O)NCCNC(=O)NC(C)(C)CCC(=O)[O-] C50196809
COCC[C@@H](C(=O)[O-])Nc1ccc(cc1F)C(=O)N C52786083
Cc1c(sc(n1)N)C(=O)Nc2cnn(c2)CC(=O)[O-] C55175529
CC[C@@]1(CCN(C1)C(=O)[C@H](C)NC(=O)N)C(=O)[O-] C62914920
C[C@@]1(CCN(C1)C(=O)NCCS(=O)(=O)N)C(=O)[O-] C62925333
C1OC(=O)C(O1)(CC(=O)[O-])CC(=O)[O-] C03875970
C(CP(CCC(=O)[O-])CCC(=O)[O-])C(=O)[O-] C02517013
CCOC12CCC(CC1)([C@@H]([C@@H]2C(=O)[O-])C(=O)[O-])OCC C04644660
c1cc(c(cc1[N+](=O)[O-])/C=C/2\C(=O)N(C(=S)S2)CC(=O)[O-])[O-] C03151579
c1cc(ccc1/C=C\2/C(=O)N(C(=S)S2)[C@H](CCC(=O)[O-])C(=O)[O-])F C02210370
Cc1c(cc(o1)CS[C@@H](C)C(=O)[O-])C(=O)[O-] C03085937
COc1cc(cc(c1OC)OC)/C=C/C=C(C(=O)[O-])C(=O)[O-] C01594169
c1cc(oc1C(=O)[O-])S(=O)(=O)[O-] C01679993
c1cc(ccc1/C=C/C(=O)[O-])S(=O)(=O)N[C@@H](CCC(=O)[O-])C(=O)[O-] C13027346
c1cc(c(cc1S(=O)(=O)N2CCCC2)C(=O)[O-])OCC(=O)[O-] C13318040
COc1ccc(cc1CO/N=C(\CCC(=O)[O-])/C(=O)[O-])[N+](=O)[O-] C16973955
COc1ccc(cc1CO/N=C(/CCC(=O)[O-])\C(=O)[O-])[N+](=O)[O-] C05105340
CSc1nc2nnc(c(n2n1)[O-])C(=O)[O-] C19707713
CC[C@@H](C(=O)[O-])n1c(nc2c(c1=O)c3c(s2)CC[C@@H]3C(=O)[O-])C C19764111
CCc1nc2c(c3c(s2)CC[C@@H]3C(=O)[O-])c(=O)n1[C@H](C)C(=O)[O-] C19764272
c1c(cc2c(c1C(=O)[O-])sc(=O)[nH]2)C(=O)[O-] C20069145
c1cc(c(cc1/C=C/2\C(=O)N(C(=S)S2)CCC(=O)[O-])[N+](=O)[O-])[O-] C21548967
c1cc2c3c(c1)c(c(c(=O)n3CC2)C(=O)[O-])[O-] C26506357
C[C@@H]1CN(C[C@H](O1)C)S(=O)(=O)[N-]c2ccc(s2)C(=O)[O-] C35426939
CCCc1nc2c(c(cs2)C(=O)[O-])c(=O)n1CCC(=O)[O-] C36241129
CCCn1cc(cc1C(=O)[O-])S(=O)(=O)[N-]c2cc(on2)C C36864000
C1Cc2c(sc(c2C(=O)[O-])[N-]S(=O)(=O)N3CCOCC3)C1 C36905040
C(CN(CCC#N)[C@@H](CCC(=O)[O-])C(=O)[O-])C#N C37263658
CCO/C(=C(\C#N)/C(=O)CC/C(=C(\C#N)/C(=O)OCC)/[O-])/[O-] C37638432
Cc1cc2c(c(c(c(=O)o2)CC(=O)[O-])C)c(c1)OCc3[n-]nnn3 C13815277
Cc1c(ccc2c1OC(=O)[C@H]([C@H]2C)CC(=O)[O-])OCc3[n-]nnn3 C38696764
Cc1cc2c(c(c1)OCc3[n-]nnn3)[C@H]([C@H](C(=O)O2)CC(=O)[O-])C C38696976
C[C@@H]1c2ccc(cc2OC(=O)[C@H]1CC(=O)[O-])OCc3[n-]nnn3 C38701867
c1c(c(cs1)S(=O)(=O)[O-])C(=O)[O-] C39295962
C[C@H](C(=O)[O-])Sc1nc(c(nn1)CCC(=O)OC(C)C)[O-] C20396045
CC[C@@H](C(=O)[O-])n1c(nc2c(c1=O)c(cs2)C(=O)[O-])CCOC C40692918
C[C@@H](C(=O)[O-])n1c(ccc(c1=O)C(=O)[O-])c2cccs2 C41606958
CC1([C@H]2CC(=O)[C@@H]1[C@@H]([C@@H]2C(=O)[O-])C(=O)[O-])C C43214792
CN1CCCC1=C(C(=O)[O-])C(=O)[O-] C44226202
C1[C@]23C=C[C@H](O2)[C@H]([C@H]3C(=O)N1c4[n-]nnn4)C(=O)[O-] C44786676
CC(C)N(C)S(=O)(=O)[N-]c1nnc(s1)SCC(=O)[O-] C49042402
CCOC(=O)CS(=O)(=O)[N-]c1nnc(s1)SCC(=O)[O-] C49061731
COC(=O)CCS(=O)(=O)[N-]c1nnc(s1)SCC(=O)[O-] C49063192
CCCSc1nc(sn1)/N=C(/Cn2cc(nn2)C(=O)[O-])\[O-] C50213395
c1ccc(c(c1)C(=O)[O-])[N-]S(=O)(=O)C2CCS(=O)(=O)CC2 C50351068
COC(=O)[C@H]1[C@@H]2C(=C(C(=C2C(=O)OC)[O-])C(=O)OC)C(=C1[O-])C(=O)OC C19881906
CCOc1cc2c(cc1[N-]S(=O)(=O)CC(=O)[O-])O[C@@H](C2)C C37464161
COc1ccc(cc1[C@@H](CCC(=O)[O-])C(=O)[O-])F C57958330
COc1cc(cc(c1OC)OC)[C@@H](CCC(=O)[O-])C(=O)[O-] C57980357
C1[C@H]([C@H](C[C@@H]([C@@H]1C(=O)[O-])C(=O)[O-])C(=O)[O-])C(=O)[O-] C04962642
c1cc(ccc1N(CCC(=O)[O-])CCC(=O)[O-])F C58451293
C[C@@H](C(=O)[O-])S(=O)(=O)[N-]c1cc2c(cc1Br)OCCO2 C44384701
C[C@@H](C(=O)[O-])S[C@H]1CC(=NC1=O)[O-] C36854360
COc1ccc(cc1C(=O)[O-])S(=O)(=O)[N-]c2ccon2 C61685346
CC[C@@]1(CCN(C1)C(=O)c2cc(c[n-]2)[N+](=O)[O-])C(=O)[O-] C62914548
C(CC(=O)[O-])[C@H](C(=O)[O-])NC(=O)[C@@H](CC(=O)[O-])[NH3+] C04533739
C(CC(=O)[O-])[C@@H](C(=O)N[C@@H](CC(=O)[O-])C(=O)[O-])[NH3+] C01731772
C(CC(=O)[O-])C(=O)NCCNC(=O)CC(=O)[O-] C01703837
C(CC(=O)[O-])[C@H](C(=O)[O-])NC(=O)N(CCCl)N=O C05828401
c1cc(ccc1F)S(=O)(=O)N[C@@H](CSCC(=O)[O-])C(=O)[O-] C05547041
c1cc(ccc1/C=C/C(=O)N[C@@H](CCC(=O)[O-])C(=O)[O-])[N+](=O)[O-] C01740263
c1cc(ccc1CC(=O)N[C@@H](CCC(=O)[O-])C(=O)[O-])N C05580858
C(CNC(=O)C=CC(=O)[O-])CNC(=O)C=CC(=O)[O-] C08616666
CC(C)[C@@H](C(=O)[O-])NS(=O)(=O)c1cc(ccc1OC)/C=C/C(=O)[O-] C13027319
CSCC[C@@H](C(=O)[O-])NS(=O)(=O)c1ccc(cc1)C(=O)[O-] C13264866
C(CCC(=O)[O-])CCNC(=O)C=CC(=O)[O-] C13301901
CC(C)C[C@@H](C(=O)[O-])NS(=O)(=O)c1ccc(cc1)/C=C/C(=O)[O-] C13358581
c1cc(c(cc1S(=O)(=O)N[C@@H](CCC(=O)N)C(=O)[O-])C(=O)[O-])F C13367682
C1C2C[C@]3(C[C@@]1(CC(C2)(C3)O)CC(=O)[O-])CC(=O)[O-] C17185568
c1cc(ccc1CC(=O)N[C@H](CCC(=O)[O-])C(=O)[O-])F C37387568
CSCc1ccc(cc1)C(=O)N[C@@H](CCC(=O)[O-])C(=O)[O-] C37387962
Cc1c(c(on1)C)CC(=O)N[C@H](CCC(=O)[O-])C(=O)[O-] C37388062
C/C=C/C(=O)N[C@H](CCC(=O)[O-])C(=O)[O-] C37473548
c1cc(c(=O)[nH]c1)C(=O)N[C@H](CCC(=O)[O-])C(=O)[O-] C37583981
C1CS(=O)(=O)C[C@H]1SCC(=O)N[C@@H](CCC(=O)[O-])C(=O)[O-] C37584138
c1cc(sc1/C=C/C(=O)N[C@@H](CCC(=O)[O-])C(=O)[O-])Cl C37584169
C1CC(=O)N(C1=O)CCC(=O)N[C@H](CCC(=O)[O-])C(=O)[O-] C37584250
CS(=O)(=O)CCC(=O)N[C@@H](CCC(=O)[O-])C(=O)[O-] C37584445
C[C@@H]1CN(C[C@H](O1)C)S(=O)(=O)N[C@@H](CCC(=O)[O-])C(=O)[O-] C37591952
CC(C)CNC(=O)NC(=O)CSc1nc(c(nn1)CCC(=O)[O-])[O-] C13092917
C(CC(=O)[O-])[C@H](C(=O)[O-])NC(=O)OCC(F)(F)F C40503438
COC(=O)CNC(=O)N[C@H](CCC(=O)[O-])C(=O)[O-] C40532275
C1COCCN1CCNC(=O)N[C@@H](CCC(=O)[O-])C(=O)[O-] C40551782
CC(=O)NCCNC(=O)N[C@@H](CCC(=O)[O-])C(=O)[O-] C40579137
C(CC(=O)[O-])CNC(=O)COCC(=O)[O-] C41044765
CC(C)N(CC1CC1)C(=O)N[C@@H](CCC(=O)[O-])C(=O)[O-] C42596517
CC(C)[C@H](C(=O)[O-])NC(=O)CCCCC(=O)[O-] C43433037
CC(C)C[C@H](C(=O)[O-])NC(=O)CC1(CCCC1)CC(=O)[O-] C43433223
C[C@@H](c1[n-]nnn1)NC(=O)CC2(CCCCC2)CC(=O)[O-] C44928362
CSCC[C@@H](C(=O)[O-])NC(=O)NCc1[n-]nnn1 C44936338
C1CCCC(CC1)(C(=O)[O-])NC(=O)NCc2[n-]nnn2 C44936463
CN(C)C(=O)CCNC(=O)N[C@@H](CCC(=O)[O-])C(=O)[O-] C45013047
C1C[C@@H](CC=C1)CNC(=O)N[C@H](CCC(=O)[O-])C(=O)[O-] C45648667
c1cc(c(cc1NC(=O)N[C@H](CCC(=O)[O-])C(=O)[O-])F)Cl C49124069
C[C@H](C(=O)OC)NC(=O)N[C@H](CCC(=O)[O-])C(=O)[O-] C49364536
COc1ccc(cc1OC)S(=O)(=O)[N-]c2[nH]c(nn2)C(=O)[O-] C39916638
CCN(C[C@@H](C)C(=O)[O-])C(=O)c1cc([nH]c(=O)c1)[O-] C61215194
CC(C)(CC(=O)NCCC(=O)[O-])CC(=O)[O-] C61826573
[H]/N=C\1/C(=N/c2ccc(cc2)OC)/C(=C(\[O-])/OCC)/C(=N1)[NH-] C17109147
Cc1cc(=O)c(c(n1CCCC(=O)[O-])CN(C)CC(=O)[O-])O C62386326
CC[C@@]1(CCN(C1)C(=O)c2cc([nH]c(=O)c2)[O-])C(=O)[O-] C62914494
C[C@@H](c1[n-]nnn1)NC(=O)N2CC[C@](C2)(C)C(=O)[O-] C62934729
C(CC(=O)[O-])[C@@H](C(=O)[O-])NC(=O)NCCC(F)(F)F C63101745
C(CSc1c([nH]c(=O)nn1)[O-])C(=O)[O-] C19789404
CC(C)(C)[C@](CCC(=O)[O-])(C(=O)[O-])NC(=O)OC(C)(C)C C64219655
c1cc(c(c(c1N=O)[O-])N=O)[O-] C04403025
C(COCC(=O)[O-])OCC(=O)[O-] C01648273
c1cc(sc1)/C=C\2/C(=O)N(C(=S)S2)[C@H](CCC(=O)[O-])C(=O)[O-] C02430320
c1c(c2c(c(c1Cl)[N+](=O)[O-])[C@H]3C=CC[C@H]3[C@@H](N2)C(=O)[O-])[O-] C00084465
Cn1c(c(nn1)C(=O)[O-])C(=O)[O-] C06861532
COc1ccc(cc1S(=O)(=O)N2CCC(CC2)C(=O)[O-])C(=O)[O-] C13027433
Cc1ccc(o1)/C=C\2/C(=O)N(C(=S)S2)[C@H](CC(=O)[O-])C(=O)[O-] C13592287
c1cc(ccc1N2C[C@@H](CC2=O)C(=O)[O-])N3C[C@@H](CC3=O)C(=O)[O-] C15079793
COc1c(c(sc1C(=O)[O-])C(=O)[O-])OC C00133019
C(=C/C(=O)[O-])\C(=O)/C=C/C(=O)[O-] C03123879
COc1cc(cc(c1[O-])[N+](=O)[O-])/C=C\2/C(=NC(=S)N(C2=O)CC=C)[O-] C15722539
Cc1cc(cc(=O)n1CC(=O)[O-])[O-] C19795487
Cn1cc(cc1C(=O)[O-])S(=O)(=O)[N-]c2nncs2 C20213628
Cn1cc(cc1c2nnc(n2C)[S-])C(=O)[O-] C20312801
COc1cc(ccc1OCC(=O)[O-])/C=C\2/C(=NC(=O)N(C2=O)CC=C)[O-] C22276848
C(c1c(snn1)C(=O)[O-])C(=O)[O-] C32500434
c1cc(oc1)/C=C\2/C(=NC(=O)N(C2=O)c3ccc(cc3)C(=O)[O-])[O-] C00085196
c1nc2c(n1[O-])[nH]c(nc2=O)[O-] C33604875
Cc1c(c(no1)C(=O)[O-])C(=O)[O-] C33836258
C1CCC2(C1)[C@H](C(=NC(=C2C#N)SCC(=O)[O-])[O-])C#N C34706360
c1cc(c(cc1/N=N/c2c3cc(ccc3ns2)S(=O)(=O)[O-])C#N)[O-] C16384313
C[C@H]1CN(C[C@H](O1)C)S(=O)(=O)[N-]c2ccc(s2)C(=O)[O-] C35426934
CCc1cc(c(s1)[N-]S(=O)(=O)CC(=O)[O-])C(=O)OCC C37464791
Cc1c(c(sn1)[N-]S(=O)(=O)N2CCC[C@@H](C2)C)C(=O)[O-] C37675833
Cc1c(ccc2c1OC(=O)[C@@H]([C@@H]2C)CC(=O)[O-])OCc3[n-]nnn3 C38696756
Cc1cc2c(c(c1)OCc3[n-]nnn3)[C@@H]([C@@H](C(=O)O2)CC(=O)[O-])C C38696969
CCN(CC)S(=O)(=O)[N-]c1nnc(s1)SCC(=O)[O-] C41018392
C[C@@H]1CCCN(C1)S(=O)(=O)[N-]c2nnc(s2)SCC(=O)[O-] C41018415
CCc1cc(n(n1)c2nc(c(nn2)C)[O-])C(=O)[O-] C41125485
c1cc(=O)n(nc1[O-])[C@]2(CCSC2)C(=O)[O-] C41894461
c1c(cc(c(c1/C=C/C(=O)[O-])[O-])[N+](=O)[O-])[N+](=O)[O-] C02504963
CC(C)(C)OC(=O)N1CC(C1)C(C(=O)[O-])C(=O)[O-] C44563523
C1[C@@]23C=C[C@@H](O2)[C@@H]([C@H]3C(=O)N1c4[n-]nnn4)C(=O)[O-] C45202192
CCn1c(cc(c1C)C(=O)CSc2nc(c(nn2)CCC(=O)[O-])[O-])C C13093006
C[C@@H](C(=O)OC)S(=O)(=O)[N-]c1c(c2c(s1)CCC2)C(=O)[O-] C49063564
Cc1cc(nc(n1)SC2(CCS(=O)(=O)CC2)C(=O)[O-])[O-] C42334764
c1c(nc2n1c3c(s2)CCC3)[C@H]4C(=CN=C(CS4)C(=O)[O-])C(=O)[O-] C31976933
C(C(CC(=O)[O-])C(=O)[O-])C(=O)[O-] C00334493
c1c(cc(cc1C(=O)[O-])N2C(=O)[C@@H]3[C@H]4C=C[C@@H]([C@@H]3C2=O)O4)C(=O)[O-] C59482494
c1c(cc(cc1C(=O)[O-])N2C(=O)C[C@H](C2=O)N3CCOCC3)C(=O)[O-] C19766947
C1(C(C1C(=O)[O-])C(=O)[O-])C(=O)[O-] C00077609
Cc1c(c(nc(n1)[O-])SC)C(=O)N2CC[C@H](C2)C(=O)[O-] C62118762
C[C@@H](C(=O)[O-])n1c(c(nn1)C(=O)[O-])C(Cl)(Cl)Cl C62279873
C[C@@H](C(=O)[O-])n1c(c(nn1)C(=O)[O-])c2ccc(c(c2)F)F C62279945
COc1ccc2c(c1)S(=O)(=O)N=C([N-]2)SCCC(=O)[O-] C62327055
c1c(c(c(nn1)[O-])Cl)N2CCC[C@@H](C2)C(=O)[O-] C62339482
CC[C@@]1(CCCN(C1)C(=O)c2cc(c[n-]2)[N+](=O)[O-])C(=O)[O-] C62869725
CCC[C@@]1(CCN(C1)C(=O)c2cc(c[n-]2)[N+](=O)[O-])C(=O)[O-] C62920600
CCOC(=O)C1=C(N=C(/C(=C(\[O-])/OCC)/[C@@H]1C(=O)[O-])C)C C19229874
[H]/N=C/1\C(=N/[O-])\C(=NC(=O)N1C)[O-] C04284506
C1/C(=C\C(=O)[O-])/[C@](OC1=O)(CCC(=O)[O-])O C05382415
C([C@@H]1C(=O)N[C@@H](C(=O)N1)CC(=O)[O-])C(=O)[O-] C01605300
COc1ccc(cc1)S(=O)(=O)NN=C(C(=O)[O-])C(=O)[O-] C01585240
c1c(cc(c(c1N)[O-])S(=O)(=O)[O-])[N+](=O)[O-] C01683625
c1cc2c(cc1S(=O)(=O)[O-])C(=O)c3ccc(c(c3C2=O)N)S(=O)(=O)[O-] C04044212
c1cc(c(cc1N)S(=O)(=O)[O-])C#Cc2ccc(cc2S(=O)(=O)[O-])N C03064449
Cn1c(c(c(=O)n(c1=O)C)C(=O)COc2ccc(cc2C(=O)[O-])C(=O)[O-])N C13421883
c1cc(c(cc1/C=C\2/C(=O)N(C(=S)S2)[C@@H](CCC(=O)[O-])C(=O)[O-])O)O C16932252
c1cc(c(cc1/C=C\2/C(=O)N(C(=S)S2)[C@H](CCC(=O)[O-])C(=O)[O-])O)O C16932255
c1c(nc([nH]c1=O)[O-])C(=O)NC2(CCCCC2)C(=O)[O-] C19488569
C[C@@H](C(=O)[O-])NC(=O)c1cc(c(c(c1F)[O-])F)F C19836433
CN1C(=O)c2cc(cc3c2c(cc(c3N)S(=O)(=O)[O-])C1=O)S(=O)(=O)[O-] C22023349
c1cc(ccc1/C=C/c2cc(cc(c2)OS(=O)(=O)[O-])OS(=O)(=O)[O-])O C22066291
C[C@]1(C(C(=NC(=O)N1CCC(=O)[O-])[O-])(Br)Br)O C15230570
Cc1c(c(=O)[nH]c(n1)C)N2CCN(CC2)C(=O)N[C@H](CCC(=O)[O-])C(=O)[O-] C17256920
C[C@H]1C(=O)N(c2cc(ccc2O1)NC(=O)CCC(=O)[O-])CC(=O)[O-] C31972236
c1(=O)c(nnc([nH]1)[O-])SC(C(=O)[O-])(F)F C35939909
Cc1cc(nn1C)C(=O)NNC(=C)c2c(nc(=O)sc2[O-])[O-] C36621547
c1cc(=O)n(nc1[O-])CC(=O)NC2CCC(CC2)C(=O)[O-] C37561409
c1cc(c(cc1F)C(=O)N[C@@H](CCC(=O)[O-])C(=O)[O-])F C37584009
Cn1cc(cc1C(=O)N[C@@H](CCC(=O)[O-])C(=O)[O-])Cl C37584036
c1c(csc1Br)C(=O)N[C@@H](CCC(=O)[O-])C(=O)[O-] C37584311
CC(C)(C)N(CCC(=O)[O-])C(=O)c1cc([nH]c(=O)c1)[O-] C37586738
CCN(CCC(=O)[O-])C(=O)c1cc(=O)[nH]c(n1)[O-] C38022351
CC(=O)Nc1c(cc(c(c1)NC(=O)C)/C=C/C(=O)[O-])/C=C/C(=O)[O-] C38167064
C([C@H]1[C@@H]([C@@H]([C@H](O1)N2[C@@H](N=C3C2=NC(=NC3=O)[NH-])[S-])O)O)O C38549374
C[C@]1(CC[C@H](C1(C)C)C(=O)[O-])C(=O)Nc2ccc(cc2)S(=O)(=O)[O-] C12346105
COc1cc(ccc1O)/C=C\2/C(=O)N(C(=S)S2)[C@H](CC(=O)[O-])C(=O)[O-] C32508929
c1cc(ccc1/C=C\2/C(=O)N(C(=S)S2)[C@H](CC(=O)N)C(=O)[O-])C(=O)[O-] C39861994
C[C@@H]1C[C@@H](CN(C1)C(=O)N[C@@H](CCC(=O)[O-])C(=O)[O-])C C40552500
c1cc(c(c(c1)F)F)NC(=O)N[C@H](CCC(=O)[O-])C(=O)[O-] C40605200
C1C[C@H]2[C@@H](C1)OCCN2C(=O)N[C@@H](CCC(=O)[O-])C(=O)[O-] C43428535
c1cc(cc2c1cc(c(=O)o2)C(=O)[O-])O[C@H]3[C@@H]([C@H]([C@H]([C@@H](O3)C(=O)[O-])O)O)O C44167985
C[C@H](c1[n-]nnn1)NC(=O)N2CCC[C@H]2CC(=O)[O-] C44935928
C1CC[C@H]2[C@@H](C1)C[C@@H](N2C(=O)NCc3[n-]nnn3)C(=O)[O-] C44936104
C(c1[n-]nnn1)NC(=O)NCC(=O)NCC(=O)[O-] C44936214
C[C@@H]1CCC[C@](C1)(C(=O)[O-])NC(=O)NCc2[n-]nnn2 C44936419
C1C[C@H](CN(C1)C(=O)NCc2[n-]nnn2)CCC(=O)[O-] C44936711
CC1(CCCCC1)NC(=O)N[C@@H](CCC(=O)[O-])C(=O)[O-] C45047450
C[C@@H](c1[n-]nnn1)NC(=O)C2(CCC2)C(=O)[O-] C50292906
Cc1c(c(nc(n1)[O-])SC)C(=O)NCCC(=O)[O-] C36973358
Cc1c(c(nc(n1)[O-])SC)C(=O)NCCCC(=O)[O-] C37434370
C[C@@H](C(=O)[O-])S(=O)(=O)[N-]c1ccc(cc1)N2CCNC2=O C49049200
C1CN(CCOC1)C(=O)N[C@H](CCC(=O)[O-])C(=O)[O-] C61937759
[C@@H]1([C@H](NC(=NC1=O)[O-])C(=O)[O-])Br C62722503
Cc1c(sc(c1C(=O)[O-])NC(=O)NCc2[n-]nnn2)C C62828756
Cc1c(sc(=O)[nH]1)S(=O)(=O)[N-]c2cc(cnc2)C(=O)[O-] C62947027
CCC1(CCN(CC1)C(=O)N[C@@H](CCC(=O)[O-])C(=O)[O-])C C62960213
c1cc2=C([C@H]([NH+]=c2cc1C(=O)[O-])C(=O)[O-])CC(=O)[O-] C39470808
c1cc(cc2c1cc(c(=O)o2)C(=O)[O-])O[C@H]3[C@@H]([C@H]([C@@H]([C@H](O3)C(=O)[O-])O)O)O C65356748
C=C(C(=O)[O-])O[C@@H]1C=C(C=C[C@H]1O)C(=O)[O-] C03869471
C([C@H](C(=O)N[C@H](CC(=O)[O-])C(=O)[O-])[NH3+])C(=O)[O-] C01575291
C([C@H]1C(=O)N[C@H](C(=O)N1)CC(=O)[O-])C(=O)[O-] C01605297
[C@H]([C@@H]([C@@H](C(=O)[O-])O)O)([C@H](C(=O)[O-])O)O C05783661
COC(=O)NC(S(=O)(=O)[O-])S(=O)(=O)[O-] C05368839
[C@H]([C@@H]([C@H](C(=O)[O-])O)O)([C@H](C(=O)[O-])O)O C08551223
CC(C)[C@H](C(=O)[O-])NS(=O)(=O)c1ccc(cc1)/C=C/C(=O)[O-] C00190691
C([C@H]([C@@H]1C(=O)NC(=O)S1)C(=O)[O-])C(=O)[O-] C06606334
CC(C)[C@@H](C(=O)[O-])NS(=O)(=O)c1ccc(c(c1)C(=O)[O-])Cl C13027303
C(CNC(=O)NCC(=O)[O-])NC(=O)NCC(=O)[O-] C03047963
c1c(nc([nH]c1=O)[O-])C(=O)NCCCCCC(=O)[O-] C19510011
CN1C(=O)C(=CN[C@@H](CCC(=O)[O-])C(=O)[O-])C(=O)N(C1=N)C C19723166
C[C@H](C(=O)[O-])NC(=O)c1cc(c(c(c1F)[O-])F)F C19836431
c1(c(nc2c(c(nn2c1[O-])N)[N+](=O)[O-])[O-])N C04171631
C1CN(CCN1C[C@@H](CS(=O)(=O)[O-])O)C(=O)C(=O)[O-] C24868877
c1c(c[n-]c1C(=O)N2C[C@H](C[C@H]2C(=O)[O-])O)[N+](=O)[O-] C20214975
c1cc2c(cc1S(=O)(=O)N[C@H](CCC(=O)[O-])C(=O)[O-])OCCO2 C35684204
CS(=O)(=O)N[C@@H](CCC(=O)[O-])C(=O)[O-] C37385757
Cc1c(c(on1)C)S(=O)(=O)N[C@@H](CCC(=O)[O-])C(=O)[O-] C37385826
C1C[C@@H](CC=C1)C(=O)N[C@H](CCC(=O)[O-])C(=O)[O-] C37388027
CSc1ccc(cc1)C(=O)N[C@H](CCC(=O)[O-])C(=O)[O-] C37388066
c1nnnn1CC(=O)N[C@H](CCC(=O)[O-])C(=O)[O-] C37583994
c1cnc(=O)n(c1)CC(=O)N[C@@H](CCC(=O)[O-])C(=O)[O-] C37584325
C1[C@H]([C@H]1C(=O)[O-])C(=O)NCCCC(=O)[O-] C37796849
c1c(cc(=O)[nH]c1[O-])C(=O)Nc2cnn(c2)CC(=O)[O-] C38029773
[C@H]([C@@H]([C@@H](C(=O)[O-])O)O)([C@@H](C(=O)[O-])O)O C03860635
C1S(=O)(=O)C[C@H]([C@@H]1NC(=O)/C=C/C(=O)[O-])NC(=O)/C=C/C(=O)[O-] C38194895
C1[C@H]([C@@H](O[C@@H]1N2CC(=C(NC2=O)O)CO)COP(=O)([O-])[O-])O C38665326
CC(C)[C@H](C(=O)NC(=O)N)Sc1nc(c(nn1)CCC(=O)[O-])[O-] C13092944
c1cc(c(cc1NC(=O)/C=C\C(=O)[O-])[N+](=O)[O-])S(=O)(=O)[O-] C39899387
CC(C)[C@H](C(=O)[O-])NC(=O)CCCC(=O)[O-] C43432969
c1c(c(=O)[nH]c(n1)[O-])S(=O)(=O)N2CCO[C@H](C2)C(=O)[O-] C43703032
C1CO[C@H](CN1c2c(=O)[nH]c(nn2)[O-])C(=O)[O-] C43703238
C1CC[C@@H]2[C@@H](C1)C[C@@H](N2C(=O)NCc3[n-]nnn3)C(=O)[O-] C44936100
CC(C)C[C@@H](C(=O)[O-])NC(=O)NCc1[n-]nnn1 C44936328
C[C@@H]1CCC[C@@](C1)(C(=O)[O-])NC(=O)NCc2[n-]nnn2 C44936411
c1c(cn(n1)CC(=O)[O-])NC(=O)NCc2[n-]nnn2 C44936426
C[C@@H](c1ccc(s1)Cl)NC(=O)N[C@H](CCC(=O)[O-])C(=O)[O-] C49147662
c1cc\2c(cc1S(=O)(=O)[O-])C=C(C(=O)/C2=N\O)S(=O)(=O)[O-] C16157425
c1c(cc(c(c1O)O)O)C(=O)Nc2[n-]nc(n2)C(=O)[O-] C38711290
CCO/C(=C(\C(=O)C)/Sc1c(=O)[nH]c(nn1)[O-])/[O-] C36074002
[C@H]12[C@@H](NS(=O)(=O)N1)[N-]C(=N[N+](=O)[O-])[N-]2 C27499240
Cc1c(c(nc(n1)[O-])SC)C(=O)NC(C)(C)C(=O)[O-] C40909738
c1cc2c(cc1S(=O)(=O)[O-])cc(cc2/N=N/O)S(=O)(=O)[O-] C59502852
CC(C)(CC(=O)NCc1[n-]nnn1)CC(=O)[O-] C61827359
C(CC(=O)[O-])[C@@H](C(=O)[O-])NC=C1C(=O)NC(=S)NC1=O C20572829
Cc1cc(=O)c(c(n1[C@H](CCC(=O)[O-])C(=O)[O-])CN(C)C)O C62387221
Cc1c(c(=O)c2cc(ccc2[nH]1)CC(=O)[O-])CC(=O)[O-] C62668438
CC[C@]1(CCCN(C1)C(=O)c2cc(=O)[nH]c(n2)[O-])C(=O)[O-] C62869714
C[C@@H](c1[n-]nnn1)NC(=O)N2CC[C@@](C2)(C)C(=O)[O-] C62934727
c1cc(ccc1CS(=O)(=O)N[C@@H](CC(=O)N)C(=O)[O-])C#N C21793927
c1cc(ccc1C#N)S(=O)(=O)N[C@@H](CCC(=O)N)C(=O)[O-] C21812548
Cc1cccn(c1=O)[C@@H](C(C)C)C(=O)N[C@@H](CC(=O)N)C(=O)[O-] C33510121
Cc1cccn(c1=O)[C@H](C(C)C)C(=O)N[C@@H](CC(=O)N)C(=O)[O-] C33510123
Cc1cccc(=O)n1[C@@H](C(C)C)C(=O)N[C@H](CC(=O)N)C(=O)[O-] C33510372
Cc1cccc(=O)n1[C@H](C(C)C)C(=O)N[C@H](CC(=O)N)C(=O)[O-] C33510373
Cc1cccn(c1=O)C(C)(C)C(=O)N[C@@H](CCC(=O)N)C(=O)[O-] C33512299
Cc1c(c(on1)C)CC(=O)N[C@@H](CCC(=O)N)C(=O)[O-] C35097104
C[C@H]([C@@H](C(=O)[O-])NC(=O)CCNC(=O)c1ccoc1)O C36972203
Cc1c(c(nc(=O)[nH]1)C)CC(=O)N[C@@H]([C@@H](C)O)C(=O)[O-] C36972273
CC(C)N1C[C@@H](CC1=O)C(=O)N[C@@H](CCC(=O)N)C(=O)[O-] C36978369
CC(=O)c1cc(n(c1)C)C(=O)N[C@@H](CCC(=O)N)C(=O)[O-] C37430051
Cc1c(c(=O)[nH]c(=O)[nH]1)CCC(=O)NCCCC(=O)[O-] C37434212
CC(C)CN1C[C@H](CC1=O)C(=O)N[C@H](CC(=O)N)C(=O)[O-] C37450204
C1CSC(=O)N1CCC(=O)N[C@H](CC(=O)N)C(=O)[O-] C37450422
C1CS(=O)(=O)C[C@H]1SCC(=O)N[C@H](CC(=O)N)C(=O)[O-] C37450428
Cc1c(c(n(n1)C)C)CC(=O)N[C@@H](CCC(=O)N)C(=O)[O-] C37453038
CO[C@H]1C[C@H](N(C1)C(=O)[C@@H](CCSC)NC(=O)N)C(=O)[O-] C37455605
Cn1cc(cc1C(=O)[O-])S(=O)(=O)NCCCC(=O)N C37503111
C[N-]C1=NC(=O)C2=NCN(C2=N1)[C@H]3[C@@H]([C@@H]([C@@H](O3)CO)O)O C39949144
C[N-]C1=NC(=O)C2=NCN(C2=N1)[C@@H]3[C@H]([C@@H]([C@@H](O3)CO)O)O C39949145
CN(CC(=O)OC)C(=O)N[C@H](CC(=O)N)C(=O)[O-] C40519594
C1COCCN1CCNC(=O)NCC(=O)NCC(=O)[O-] C40551773
C[C@@H]([C@@H](C(=O)[O-])NC(=O)NCCCN1CCOCC1)O C40560484
COC(=O)[C@H]1CCCN1C(=O)N[C@@H](CCC(=O)N)C(=O)[O-] C40574379
Cc1ccc(o1)CN(C)C(=O)N[C@@H](CCC(=O)N)C(=O)[O-] C40574959
CS(=O)(=O)NCCNC(=O)NCCC(=O)[O-] C40578676
CC[C@@H](C(=O)[O-])NC(=O)NCCNS(=O)(=O)C C40578746
CC(=O)NCCNC(=O)N1C[C@H](C[C@H]1C(=O)[O-])O C40579047
CC1(C(=O)N(C(=O)N1)CCC(=O)N[C@@H](CCO)C(=O)[O-])C C40697745
c1c(c(n[nH]1)[N+](=O)[O-])NCC(=O)NCC(=O)[O-] C40998576
CC(=O)NCCNC(=O)NC(=O)COCC(=O)[O-] C41073985
C1CC1NC(=O)CNC(=O)NC(=O)COCC(=O)[O-] C41073997
CCO[C@H]1CCCN(C1)C(=O)N[C@H](CCC(=O)N)C(=O)[O-] C42426291
CCN(CCC#N)C(=O)N[C@H](CC(=O)N)C(=O)[O-] C42451468
CC(C)N(CCC#N)C(=O)N[C@@H](CC(=O)N)C(=O)[O-] C42530183
C[C@H]([C@@H](C(=O)[O-])NC(=O)N[C@@H](C(C)C)C(=O)OC)O C43438028
C[C@H]([C@H](C(=O)[O-])NC(=O)N[C@H](C(C)C)C(=O)OC)O C43438034
c1conc1C(=O)N[C@@H](CCC(=O)N)C(=O)[O-] C44585399
c1cc(cc(c1)S(=O)(=O)NCc2[n-]nnn2)S(=O)(=O)N C44930860
CNC(=O)CCNC(=O)NC(=O)CCCC(=O)[O-] C45011737
CC(C)N(CC(=O)[O-])C(=O)NCCCS(=O)(=O)N C45090637
CCN(C1CC[NH2+]CC1)C(=O)N[C@@H](CCC(=O)[O-])C(=O)[O-] C48842746
Cn1cc(cn1)CN(C)C(=O)N[C@H](CCC(=O)N)C(=O)[O-] C48987988
c1cc(oc1)CCNC(=O)NCC(=O)NCC(=O)[O-] C49148050
CCNC(=O)[C@@H](C)NC(=O)NC(=O)COCC(=O)[O-] C49226289
C[C@@H](CN1CCOCC1)NC(=O)N[C@H](CO)C(=O)[O-] C49502895
C[C@H](c1nncn1C)NC(=O)NCC(=O)NCC(=O)[O-] C50421759
CN(CC(=O)N)C(=O)N[C@H](CCOC)C(=O)[O-] C52787174
C[C@H](C(=O)NC)NC(=O)N[C@H](CCOC)C(=O)[O-] C52787608
C1[C@@H]([C@@H](OC1=O)C(=O)[O-])CC(=O)[O-] C03846663
C(CC(=O)N[C@@H](CC(=O)[O-])C(=O)[O-])[C@@H](C(=O)[O-])[NH3+] C02122980
C1C2(COC(O1)C(=O)[O-])COC(OC2)C(=O)[O-] C01679355
C1CC(=O)N(C1=O)[C@@H](CCC(=O)[O-])C(=O)[O-] C05289832
c1cc(ccc1Sc2ccc(cc2)S(=O)(=O)[O-])S(=O)(=O)[O-] C01561847
c1cc(ccc1N2C(=O)CC(=N2)C(=O)[O-])S(=O)(=O)[O-] C04012812
C(C(=O)[O-])N1C(=O)[C@@H](SC1=O)[C@H]2C(=O)N(C(=O)S2)CC(=O)[O-] C15057122
C1C(C[C@H]([NH2+][C@H]1S(=O)(=O)[O-])S(=O)(=O)[O-])S(=O)(=O)[O-] C16940263
Cc1cc(nn1c2cnnc(n2)[O-])C(=O)[O-] C19936243
c1cc(ccc1n2c(nnn2)[S-])S(=O)(=O)[O-] C19939214
C1N(CN(CN1S(=O)(=O)[O-])S(=O)(=O)[O-])S(=O)(=O)[O-] C20160794
C(CSc1[n-]nnn1)C(=O)[O-] C20396146
[C@@H]1([C@@H]([C@H]2[C@H](O2)[C@@H]3[C@H]1O3)C(=O)[O-])C(=O)[O-] C25626062
c-12c([nH]c(nc1nc(=O)nn2)[O-])[O-] C12428233
C(CC(=O)[O-])[C@@H](C(=O)[O-])NC(=O)C[C@@H](C(=O)[O-])[NH3+] C32839138
c1csc(n1)/N=C(/C=C\2/C(=O)N(C(=O)S2)CCC(=O)[O-])\[O-] C33811035
CO[C@H]1C[C@H](N(C1)C(=O)c2cc(c[n-]2)[N+](=O)[O-])C(=O)[O-] C20215543
C1COC(C(=O)O1)(CC(=O)[O-])CC(=O)[O-] C35287674
c1c(c[n-]c1C(=O)N2CSC[C@@H]2C(=O)[O-])[N+](=O)[O-] C22161050
C1CC1c2nnc(o2)[N-]S(=O)(=O)CC(=O)[O-] C36900703
CS(=O)(=O)c1ccc(c(c1)[N-]S(=O)(=O)CCC(=O)[O-])F C37044040
C[C@@H]1CN(C[C@H](O1)C)S(=O)(=O)[N-]c2cnn(c2)CC(=O)[O-] C38030479
Cn1c(cc(n1)C(=O)[O-])OCC(=O)[O-] C38301922
C([C@H]1[C@H]([C@@H]([C@@H]([C@@H](O1)O)NS(=O)(=O)[O-])O)O)OS(=O)(=O)[O-] C38665368
C(Cn1c(nnn1)[S-])n2c(nnn2)[S-] C06854841
C1[C@@H]2[C@H]([C@H]([C@@H](O2)N3CN=C4C3=NC(=NC4=O)[NH-])O)O[P@@](=O)(O1)[O-] C13545961
C1CN(CCC1C(=O)[O-])S(=O)(=O)[N-]CC#N C41043329
C([C@@H]1[C@@H]([C@@H]([C@H]([C@H](O1)O)NS(=O)(=O)[O-])OS(=O)(=O)[O-])O)O C44608612
C([C@@H]1[C@@H]([C@@H]([C@@H]([C@@H](O1)O)NS(=O)(=O)[O-])O)O)OS(=O)(=O)[O-] C44723359
C([C@@H]1[C@H]([C@@H]([C@@H]([C@@H](O1)O)NS(=O)(=O)[O-])O)O)OS(=O)(=O)[O-] C44723366
Cc1c(c(n(c(=O)n1)[C@@H](C)c2[n-]nnn2)C)CCC(=O)[O-] C44931916
c1cc(cc2c1cc(c(c2)S(=O)(=O)[O-])S(=O)(=O)[O-])S(=O)(=O)[O-] C33359462
C1C(=O)N(C(=S)S1)/N=C(\[S-])/SCCCS(=O)(=O)[O-] C19203614
C[C@H](C(=O)[O-])n1cc(c(nc1=O)[O-])C#N C56635454
COc1cc(cc(c1OC)OC)N(CC(=O)[O-])CC(=O)[O-] C57628677
[C@H]1([C@@H]([C@@H](O[C@@H]1C(=O)[O-])C(=O)[O-])C(=O)[O-])C(=O)[O-] C03861122
C(CC(=O)[O-])CS(=O)(=O)CCCC(=O)[O-] C58261386
CCN1[C@@H]2[C@@H](N(CCN2C(=O)[O-])C(=O)[O-])N(C1=O)CC C58951138
C([C@H](C[P@@H](=O)[O-])C(=O)[O-])C(=O)[O-] C20157033
C([C@H](C(C(=O)[O-])C(=O)[O-])C(=O)[O-])C(=O)[O-] C34770413
C1CN(CCN1C(=O)CCC(=O)[O-])C(=O)CCC(=O)[O-] C38682833
COC(=O)C1=C([C@]2(CC(=C([C@@](C1)(C2)C(=O)[O-])[O-])C(=O)OC)C(=O)[O-])[O-] C13125172
c1c(con1)[N-]S(=O)(=O)CCC(=O)[O-] C61685372
Cc1c(c(n(n1)CC(=O)[O-])C)S(=O)(=O)[N-]c2cnoc2 C61685394
CS(=O)(=O)[N-]c1[n-]c(c(n1)C#N)C#N C62721253
CCOC(=O)CCS(=O)(=O)[N-]c1cc(cnc1)C(=O)[O-] C62947199
c1(=N)n(c(=N)n(c(=N)n1[O-])[O-])[O-] C55065551
CC1=C([C@H](N(C(=O)[C@@H]1C#N)CCO)O)/N=N/c2[n-]c(nn2)C(=O)[O-] C39351890
CN(CC(=O)[O-])OC(=O)N([S-])[S-] C63772283
C1=C(C=NC(=O)[C@@H]1C(=O)[O-])C(=O)[O-] C64110619
C[C@@H](C(=O)N[C@@H](C)C(=O)N[C@@H](C)C(=O)[O-])NC(=O)C C02242696
c1cn(c(=O)nc1N)[C@@H]2[C@H]3[C@@H]([C@@H](O2)CO)O[P@@](=O)(O3)[O-] C01529416
C1CCC2(C1)[C@]3([C@@]2(C(=O)NC3=O)C(=O)[O-])C(=O)N C01638525
CO[C@H]1[C@H](O[C@H]([C@@H]([C@H]1O)O)O)CS(=O)(=O)[O-] C04104919
c1cn(c(=O)nc1N)[C@@H]2[C@@H]3[C@H]([C@@H](O2)CO)O[P@@](=O)(O3)[O-] C12958992
CS(=O)(=O)CC[C@H](C(=O)[O-])NC(=O)N C19413062
c1nnnn1CC(=O)N[C@@H](CC(=O)N)C(=O)[O-] C19510602
CN1C(=O)C(=CN[C@@H](CCC(=O)N)C(=O)[O-])C(=O)N(C1=O)C C19723178
C([C@@H](C(=O)[O-])NS(=O)(=O)C(F)F)C(=O)N C20082624
Cc1c(c(n(n1)C)C)C(=O)N[C@H](CCC(=O)N)C(=O)[O-] C20215945
Cc1c(c(on1)C)C(=O)N[C@H](CCC(=O)N)C(=O)[O-] C20251257
CSCC[C@@H](C(=O)[O-])NC(=O)c1c[nH]c(=O)[nH]1 C20258268
CS(=O)(=O)CC[C@@H](C(=O)[O-])NC(=O)c1c[nH]c(=O)[nH]1 C20259688
C[C@@H](C(=O)NCC(=O)NCC(=O)[O-])NC(=O)C C35383519
C[C@](C1CC1)(C(=O)[O-])NC(=O)c2c[nH]c(=O)[nH]c2=O C36946985
CC[C@H](C)[C@H](C(=O)[O-])NS(=O)(=O)c1c[nH]c(=O)[nH]c1=O C36969552
C[C@@H]([C@H](C(=O)[O-])NC(=O)c1ccc2c(c1)NC(=O)CS2)O C36971956
C1CS(=O)(=O)C[C@H]1S(=O)(=O)N[C@@H](CC(=O)N)C(=O)[O-] C36983412
C1CS(=O)(=O)C[C@H]1S(=O)(=O)N[C@H](CC(=O)N)C(=O)[O-] C36983414
Cn1cc(cc1C(=O)NC2(CCCC2)C(=O)[O-])S(=O)(=O)N C37430083
C[C@H]([C@@H](C(=O)[O-])NC(=O)CN1C(=O)CNC1=O)O C37431537
C[C@H]([C@H](C(=O)[O-])NC(=O)CN1C(=O)CNC1=O)O C37431539
C[C@@H]([C@@H](C(=O)[O-])NC(=O)c1ccc2c(c1)NC(=O)CO2)O C37431814
C[C@@H]([C@H](C(=O)[O-])NC(=O)c1ccc2c(c1)NC(=O)CO2)O C37431816
c1csc2n1c(=O)c(cn2)C(=O)N[C@@H](CC(=O)N)C(=O)[O-] C37450145
CN1CC(=O)N(C1=O)CC(=O)N[C@@H](CC(=O)N)C(=O)[O-] C37450265
Cc1c(oc(c1C(=O)N[C@@H](CCC(=O)N)C(=O)[O-])C)C C37453042
C[C@H]1CN(C[C@@H](O1)C)S(=O)(=O)N[C@@H](CC(=O)N)C(=O)[O-] C37462751
C[C@H]1C(=O)N(C2=NC(=NC(=O)C2=N1)[NH-])[C@H]3C[C@H]([C@H](O3)CO)O C39937256
C1CN(CC(=O)N1)C(=O)NCC(=O)NCC(=O)[O-] C40532535
C1CC1NC(=O)CNC(=O)N2C[C@H](C[C@H]2C(=O)[O-])O C40580219
C1CS(=O)(=O)CCN1C(=O)N[C@H](CCC(=O)N)C(=O)[O-] C40581596
CN([C@@H]1CCS(=O)(=O)C1)C(=O)N[C@H](CCC(=O)N)C(=O)[O-] C40591390
CS(=O)(=O)CCNC(=O)N[C@@H](CO)C(=O)[O-] C40602918
c1cc(=O)[nH]cc1C(=O)N[C@H](CCO)C(=O)[O-] C40697010
c1cc(ccc1C(=O)N)NC2(CCS(=O)(=O)CC2)C(=O)[O-] C42333144
C[C@@H](C(=O)NC)NC(=O)NC1(CCCC1)C(=O)[O-] C42575601
C1C[C@H](CN(C1)C(=O)N)C(=O)N[C@]2(CCSC2)C(=O)[O-] C43508958
c1c(cn(n1)CC(=O)NCc2[n-]nnn2)N C44884830
Cn1cc(cc1C(=O)NCc2[n-]nnn2)S(=O)(=O)N C44928122
C1COCCC1(C(=S)N)C(=O)NCc2[n-]nnn2 C44933299
CC(C)(C(=O)N)NC(=O)N(CC(=O)[O-])[C@H]1CCS(=O)(=O)C1 C45112372
CC(C)(C)[C@H](C(=O)[O-])NC(=O)NCC(=O)N1CCNCC1 C48843306
CC[C@@H](C(=O)[O-])NC(=O)NCC(=O)N1CCNCC1 C48843309
C[C@](C1CC1)(C(=O)[O-])NC(=O)NCC(=O)N2CCNCC2 C48843387
Cn1cnnc1CNC(=O)NCC(=O)NCC(=O)[O-] C50421458
CS(=O)(=O)CC[C@@H](C(=O)[O-])NC(=O)c1c(non1)N C54431881
c1c(c(=O)[nH]c(=O)[nH]1)C(=O)N[C@H](C2CC2)C(=O)[O-] C54500575
CO[C@@H]1C[C@@H](N(C1)C(=O)c2nc([nH]n2)N)C(=O)[O-] C55168800
c1c(c(=O)[nH]c(=O)[nH]1)NC2=NC(=O)CC(=N2)[O-] C51331109
C([C@H](C(=O)[O-])NC(=O)C(=O)NCC(=O)[O-])O C02090498
C(CC(=O)[O-])CNC(=O)CCC(=O)[O-] C03175559
c1cc2c(cc1S(=O)(=O)[O-])cc(c(c2N)N)S(=O)(=O)[O-] C01693267
Cn1cc(c(n1)C(=O)NCCCC(=O)[O-])C(=O)[O-] C12397405
C([C@H]1[C@H]([C@@H]([C@@H]([C@@H](O1)O)OS(=O)(=O)[O-])OS(=O)(=O)[O-])O)O C12502768
C([C@@H]1[C@H]([C@@H]([C@@H]([C@@H](O1)O)OS(=O)(=O)[O-])OS(=O)(=O)[O-])O)O C12502770
c1(c(nn[nH]1)C(=O)[O-])c2c(n[nH]n2)C(=O)[O-] C19229065
c1c(cc(=O)[nH]c1[O-])C(=O)N2CSC[C@H]2C(=O)[O-] C19513688
c1c(c(=O)c(c[nH]1)S(=O)(=O)[O-])S(=O)(=O)[O-] C19815517
C(C#N)C(N)(S(=O)(=O)[O-])S(=O)(=O)[O-] C19924450
CC(=O)N[C@@H](C[P@@H](=O)[O-])C(=O)[O-] C20477986
CC(=O)N[C@H](C[P@@H](=O)[O-])C(=O)[O-] C20477988
C1CN(CCN1C[C@H](CS(=O)(=O)[O-])O)/C(=C/C(=O)NN)/[O-] C24868927
C1CN(CCN1C[C@@H](CS(=O)(=O)[O-])O)/C(=C/C(=O)NN)/[O-] C24868932
c1cc(ccc1N2C[C@@H](CC2=O)C(=O)[O-])S(=O)(=O)NCC(=O)[O-] C25501467
c1cc2c(cc1S(=O)(=O)[O-])c3c([nH]2)cc(nn3)[O-] C26542810
[C@@H](C(=O)[O-])(C(=O)OS(=O)(=O)[O-])N C34930892
c1(nc([nH]n1)N/N=C/2\C(=O)NC(=S)N=C2[O-])C(=O)[O-] C16382822
c1cc(ccc1CC(=O)N[C@@H](CCC(=O)[O-])C(=O)[O-])F C37387566
c1c(cc(cc1F)F)C(=O)N[C@H](CCC(=O)[O-])C(=O)[O-] C37387864
CCc1c(c(on1)C)C(=O)N[C@@H](CCC(=O)[O-])C(=O)[O-] C37388073
CN(C)S(=O)(=O)N[C@@H](CCC(=O)[O-])C(=O)[O-] C37474000
c1cc(c(=O)[nH]c1)C(=O)N[C@@H](CCC(=O)[O-])C(=O)[O-] C37583980
C[C@H]1CN(C[C@@H](O1)C)S(=O)(=O)N[C@@H](CCC(=O)[O-])C(=O)[O-] C37591951
C1S(=O)(=O)C[C@@H]([C@H]1NC(=O)/C=C/C(=O)[O-])NC(=O)/C=C/C(=O)[O-] C38194896
C([C@H]1[C@@H]([C@@H]([C@@H](O1)N2[C@@H](N=C3C2=NC(=NC3=O)[NH-])[S-])O)O)O C38549371
C([C@H]1[C@@H]([C@@H]([C@@H]([C@@H](O1)O)OS(=O)(=O)[O-])OS(=O)(=O)[O-])O)O C38665011
C1=C(C(=[NH+][C@@H]1C(=O)[O-])CCC(=O)[O-])CCC(=O)[O-] C39568295
C1N=C2C(=NC(=NC2=O)[NH-])N1[C@@H]3[C@@H]4[C@@H]([C@@H](O3)CO)O[P@@](=O)(O4)[O-] C39946946
c1c(cn(n1)CC(=O)[O-])S(=O)(=O)NCc2[n-]nnn2 C44930037
C[C@H]1CCC[C@@](C1)(C(=O)[O-])NC(=O)NCc2[n-]nnn2 C44936415
C1CCC(C1)(C(=O)[O-])NC(=O)NCc2[n-]nnn2 C44936442
C1C[C@@H](CC=C1)CNC(=O)N[C@@H](CCC(=O)[O-])C(=O)[O-] C45648663
C1=C[C@@](NC=C1C(=O)[O-])(C(=O)NN)C(=O)[O-] C39123203
Cc1cccn(c1=O)CC(=O)N[C@H](CCC(=O)[O-])C(=O)[O-] C49753326
CC(C)(CCC(=O)[O-])NC(=O)NCc1[n-]nnn1 C50197280
c1c(cc(=O)[nH]c1[O-])C(=O)N[C@@H](C2CC2)C(=O)[O-] C54500367
C([C@@H](C(=O)[O-])N1[C@@H]2[C@@H](NC(=O)N2)NC1=O)C(=O)[O-] C06644711
c12nnnn1N[C@H]3[C@@H](N2)[N-]/C(=N/[N+](=O)[O-])/[N-]3 C13509855
c12nnnn1N[C@@H]3[C@H](N2)[N-]/C(=N/[N+](=O)[O-])/[N-]3 C13509860
c12nnnn1N[C@H]3[C@H](N2)[N-]/C(=N/[N+](=O)[O-])/[N-]3 C13509856
C1CN(CCOC1)C(=O)N[C@@H](CCC(=O)[O-])C(=O)[O-] C61937725
C(CC(=O)[O-])[C@H](C(=O)[O-])NC=C1C(=O)NC(=S)NC1=O C20572826
[C@H]1([C@H](NC(=NC1=O)[O-])C(=O)[O-])Br C62722501
C[C@@H](C(=O)[O-])N(C)c1ccc(cc1C(=O)[O-])N C62832111
c1cc2=C([C@@H]([NH+]=c2cc1C(=O)[O-])C(=O)[O-])CC(=O)[O-] C39470807
[C@@H]1\2N=NN=C1/C(=N\N=C(\[S-])/N)/[C@H]3N=NN=C3/C2=N\N=C(\[S-])/N C63498666
[C@@H]1\2N=NN=C1/C(=N\N=C(\[S-])/N)/[C@@H]3N=NN=C3/C2=N\N=C(\[S-])/N C63498669
[C@H]1\2N=NN=C1/C(=N\N=C(\[S-])/N)/[C@H]3N=NN=C3/C2=N\N=C(\[S-])/N C63498671
CC1=C([C@@H](N(C(=O)[C@@H]1C#N)CCO)O)/N=N\c2[n-]c(nn2)C(=O)[O-] C39351889
CC1(OC(=O)C(C(=O)O1)/C=N/[C@H](CC(=O)[O-])C(=O)[O-])C C04115762
C1C(=O)N(C(=S)N(C1=O)C(=O)CCC(=O)[O-])C(=O)CCC(=O)[O-] C03098798
CC(=O)O[C@H]1C[C@@H](C[C@@H]1C(=O)[O-])C(=O)[O-] C04896424
C1CC(=O)[C@@H]([C@H](C1=O)C(=O)[O-])C(=O)[O-] C01632965
C1[C@@H](N=C(CS1)C(=O)[O-])C(=O)[O-] C05134856
c1c(c(cc(c1Cl)S(=O)(=O)[O-])Cl)N2C(=O)CC(=N2)C(=O)[O-] C04577195
C1[C@@H]([C@H](OC1=O)C(=O)[O-])C(=O)[O-] C00391120
C[C@]1([C@@H]2CC[C@H]([C@@]1(C)C(=O)[O-])O2)C(=O)[O-] C13783285
CN1C(=O)C(C(=O)N(C1=O)C)/C=N/[C@H](CCC(=O)[O-])C(=O)[O-] C09262040
C(CC(=O)[O-])c1nc(no1)c2nc(on2)CCC(=O)[O-] C14988217
c1cc(ccc1n2ccc(=O)cc2C(=O)[O-])S(=O)(=O)[O-] C15767831
CC(=O)C(C)(C)C(C(=O)[O-])C(=O)[O-] C00236553
CN1[C@@H]2CC=C([C@@H]([C@@H]2C(=O)[O-])C1=O)C(=O)[O-] C00337053
c1coc(c1C(=O)[O-])C(=O)[O-] C00335250
c1c([nH]nc1C(=O)[O-])C(=O)[O-] C02597098
c1c(cc(=O)[nH]c1[O-])C(=O)[O-] C19202599
CC(=O)C1=C(C(=O)N([C@@H]1c2ccc3c(c2)OCO3)CCC(=O)[O-])[O-] C19904199
Cc1c(c(on1)[O-])CCC(=O)[O-] C12896042
Cc1c(nc2nnc(n2n1)SCC(=O)[O-])[O-] C20395740
C1C(=O)NC1(C(=O)[O-])C(=O)[O-] C34331520
c1cc2c(cc1C(=O)[O-])C(=O)N(C2)CC(=O)[O-] C35684270
C1=C[C@H]2[C@H]([C@@H]([C@@H]1O2)C(=O)[O-])C(=O)[O-] C05187687
CN1C(=O)/C(=C\c2cc(c(c(c2)OC)[O-])[N+](=O)[O-])/C(=O)N=C1[O-] C15240036
C(=O)(C(F)(F)S(=O)(=O)[O-])[O-] C04356378
CCCN(CC(=O)[O-])S(=O)(=O)c1ccc(c(c1)[N+](=O)[O-])[O-] C38021100
C1=C[C@H]2C3([C@H]4C=C[C@@H](C3([C@@H]1O2)C(=O)[O-])O4)C(=O)[O-] C37246279
C1=C[C@@H](N=C1)/C=C\2/C(=O)N(C(=S)S2)[C@@H](CC(=O)[O-])C(=O)[O-] C38567616
c1(nc(on1)C(=O)[O-])C(=O)[O-] C39058033
[H]/N=C\1/C(=O)C(=O)N=C(N1[O-])[O-] C39059935
c1c(c(sc1S(=O)(=O)[O-])S(=O)(=O)[O-])C(=O)[O-] C39296081
C1C(=NN=C1C(=O)[O-])C(=O)[O-] C39945178
[C@H]1(C(=NN=N1)C(=O)[O-])C(=O)[O-] C39978019
C[C@@H](C(=O)[O-])n1c(nc2c(c1=O)c(cs2)C(=O)[O-])CCOC C40692914
Cc1c(c(on1)C)S(=O)(=O)[N-]c2nnc(s2)SCC(=O)[O-] C41018387
C1C(=C(CO1)C(=O)[O-])C(=O)[O-] C33944365
C1Cc2c(nc3nc(nn3c2[O-])CCC(=O)[O-])C1 C49465940
C[C@H](C(=O)[O-])N(C)C(=O)c1cc(c[n-]1)[N+](=O)[O-] C54051205
C1[C@@H](C(=O)N(C1=O)[O-])S(=O)(=O)[O-] C19850151
Cc1cc(n2c(n1)nc(n2)/N=C(/CSCC(=O)[O-])\[O-])C C19687407
Cc1c(c(n(c(=O)n1)[C@H](C)c2[n-]nnn2)C)[C@@H](C)C(=O)[O-] C50288977
Cn1cc(cc1C(=O)[O-])S(=O)(=O)[N-]c2ccon2 C61685324
c1cc(nc(c1C(=O)N2CC[C@@H](C2)C(=O)[O-])[O-])C(F)(F)F C62118041
CC(=C(C(=O)[O-])S(=O)(=O)[O-])C C62719037
CCOC(=O)/C(=C\1/C(=C(C(=O)C1=O)C)[O-])/[O-] C18057334
C1C[C@H](OC1)CS(=O)(=O)[N-]c2nnc(s2)SCC(=O)[O-] C63155581
[C@H]12C(=NC(=N1)[S-])C(=O)N=C(N2)[NH-] C39580686
C([C@H](C(=O)[O-])S[C@@H](CC(=O)[O-])C(=O)[O-])C(=O)[O-] C02163724
CC(=O)c1c(nc(sc1=O)[O-])[O-] C14987807
C[C@@H](C(=O)[O-])S[C@@H]1CC(=O)N(C1=O)c2ccc(cc2)C(=O)[O-] C16899509
c1c[nH]c(=O)c(c1[O-])C(=O)[O-] C15116063
CC(=O)NCC(=O)N[C@@H](CC(=O)[O-])C(=O)[O-] C01898020
Cc1c(c(c(o1)C)C(=O)NCC(=O)[O-])C(=O)NCC(=O)[O-] C04475812
CC(C)[C@H](C(=O)[O-])NC(=O)N[C@H](C(C)C)C(=O)[O-] C01674929
C([C@@H](C(=O)[O-])NC(=S)N)C(=O)[O-] C05612425
c1cc2c(cc1N)cc(cc2S(=O)(=O)[O-])S(=O)(=O)[O-] C01673030
c1cc(c(c2c1cc(cc2)S(=O)(=O)[O-])N)S(=O)(=O)[O-] C01669730
c1c2cc(cc(c2c(cc1S(=O)(=O)[O-])O)O)S(=O)(=O)[O-] C01532215
C(C(=O)[O-])N(CC(=O)[O-])NC(=O)N C01500512
C([C@@H](C(=O)[O-])/N=C/C1C(=NC(=NC1=O)O)O)C(=O)[O-] C08996390
c1c2cc(c(cc2cc(c1O)S(=O)(=O)[O-])S(=O)(=O)[O-])O C01691305
c1c(cc(=O)[nH]c1[O-])C(=O)NCC(=O)[O-] C19802290
c1c(n2c(nc1[O-])nc(n2)C(=O)[O-])N C20436922
CC(C)N1C(=O)/C(=C\N[C@@H](CC(=O)[O-])C(=O)[O-])/C(=O)NC1=O C20567580
CC(C)N1C(=O)/C(=C\N[C@H](CC(=O)[O-])C(=O)[O-])/C(=O)NC1=O C20567581
CC(=O)O[C@@H]([C@H](C(=O)[O-])O)C(=O)[O-] C25668795
CC(=O)O[C@H]([C@H](C(=O)[O-])O)C(=O)[O-] C25668802
CC(C)(C)OC(=O)N[C@@](C)(CC(=O)[O-])C(=O)[O-] C02583210
c1c(nc([nH]c1=O)[O-])C(=O)N2CCN(CC2)CC(=O)[O-] C35680108
C(=O)(C(=O)[O-])N[N-]/C(=N\[N+](=O)[O-])/N C19287259
c1cc(ccc1C#N)S(=O)(=O)N[C@@H](CCC(=O)[O-])C(=O)[O-] C37385812
Cn1cc(cc1C(=O)N[C@H](CCC(=O)[O-])C(=O)[O-])[N+](=O)[O-] C37584033
Cc1c(c(n(n1)C)C)C(=O)N[C@@H](CCC(=O)[O-])C(=O)[O-] C37584044
Cn1ccc(cc1=O)C(=O)N[C@H](CCC(=O)[O-])C(=O)[O-] C37584196
Cn1cc(cn1)/C=C/C(=O)N[C@H](CCC(=O)[O-])C(=O)[O-] C37584234
CN1CC(=O)N(C1=O)CC(=O)N[C@@H](CCC(=O)[O-])C(=O)[O-] C37584259
C1C(=O)N(C(=O)N1)CC(=O)N[C@@H](CCC(=O)[O-])C(=O)[O-] C37584357
C1CS(=O)(=O)C[C@@H]1CC(=O)N[C@@H](CCC(=O)[O-])C(=O)[O-] C37584427
Cn1cc(cn1)[N-]S(=O)(=O)c2c(cn[nH]2)C(=O)[O-] C37732011
C(CCC(=O)[O-])CC(=O)NCC(=O)[O-] C37792741
CC1(CC(=C(C(=O)C1)[C@@]2(C(=O)NC(=O)N=C2[O-])O)[O-])C C03854981
CC(C(=O)[O-])(C(=O)[O-])OC(=O)NC C39091126
CNC(=O)NC(=O)CSc1nc(c(nn1)CCC(=O)[O-])[O-] C13235721
c1c(c(c[nH]c1=O)S(=O)(=O)[O-])[O-] C43224385
C[C@@H](c1[n-]nnn1)NC(=O)N2C[C@@H](C[C@@H]2C(=O)[O-])OC C44935357
C(c1[n-]nnn1)NC(=O)NCC(=O)[O-] C44936480
Cc1nc(on1)CNC(=O)N[C@@H](CCC(=O)[O-])C(=O)[O-] C45012493
CC[C@@H]1CO[C@H](CN1C(=O)N[C@@H](CCC(=O)[O-])C(=O)[O-])C C48916999
C[C@@H](C(=O)[O-])NC(=O)CC1(CCCCC1)C(=O)[O-] C49356372
C1CC(C1)(C(=O)NCc2[n-]nnn2)C(=O)[O-] C50292915
C[C@@H](c1nncn1C)NC(=O)N[C@@H](CCC(=O)[O-])C(=O)[O-] C50421587
C[C@@H](c1[n-]nnn1)NC(=O)N(C)[C@@H](C)C(=O)[O-] C54067836
c1c(cc(=O)[nH]c1[O-])C(=O)N[C@H](C2CC2)C(=O)[O-] C54500369
c1cc(ccc1n2c(=O)cc([nH]2)C(=O)[O-])S(=O)(=O)[O-] C31319677
C(=C/1\C(=O)NC(=O)N=C1[O-])\c2c([nH]c(=O)[nH]c2=O)[O-] C02990163
c1(=O)c(nnc([nH]1)[O-])S(=O)(=O)[O-] C36108835
c1(nc([n-]n1)[N+](=O)[O-])/C(=N/O)/C(=O)[O-] C16382828
C1CN(C[C@@H]1C(=O)[O-])C(=O)NCc2[n-]nnn2 C62136477
c1c(cc(c(c1F)F)F)C(=O)N[C@@H](CCC(=O)[O-])C(=O)[O-] C63004289
c1(c(nnc(=O)[nH]1)S(=O)(=O)[O-])[O-] C36108835
CC(=O)N[C@@H](CSC[C@H](C#N)C(=O)[O-])C(=O)[O-] C65734009
CC(C)(C)NC(=O)N[C@@H](CC[S@](=O)C)C(=O)[O-] C06563350
Cc1c(cc(s1)C(=O)NC)S(=O)(=O)NCC(=O)[O-] C06680007
c1cc(ccc1N2C(=O)CC(=N2)N)S(=O)(=O)[O-] C16428032
CC[C@](C)(C(=O)[O-])NC(=O)NCC(=O)N1CCOCC1 C19817152
C[C@H]1CCCC[C@]1(C(=O)[O-])NC(=O)NCC(=O)N(C)C C22163711
C(C(=O)NCC(=O)[O-])NS(=O)(=O)C(F)F C35384497
C1C[C@H](CN(C1)C(=O)N)C(=O)N2CCC[C@@H]2C(=O)[O-] C36974362
C[C@@H](C(=O)N1C[C@@H](C[C@@H]1C(=O)[O-])O)NC(=O)C(C)(C)C C37449643
Cc1c(n[nH]c(=O)c1C(=O)N2C[C@H](C[C@@H]2C(=O)[O-])O)C C37449906
CC[C@H](C)N(CC(=O)[O-])C(=O)Cc1cc(=O)[nH]c(=O)[nH]1 C37589819
CC(C)S(=O)(=O)NCC(=O)NCC(=O)[O-] C37657436
C[C@@H](C(=O)NC(=O)NC)[S@](=O)CCC(=O)[O-] C37921987
C[C@H](C(=O)NC(=O)NC)[S@](=O)CCC(=O)[O-] C37921988
CC(=O)NCC(=O)Nc1cnn(c1)CC(=O)[O-] C38029764
Cc1nc(nc(n1)N)/C(=N/OC)/C(=O)[O-] C39109153
c1c(=O)nc([nH]n1)N2[C@@H]3CCCC[C@@H]3[C@@H](N2)C(=O)[O-] C39783557
CCN(CC(=O)[O-])C(=O)N1CCC(CC1)C(=O)N C40521948
COCCNC(=O)N1C[C@H](C[C@@H]1C(=O)[O-])O C40524885
C[C@H](COC)NC(=O)N1C[C@@H](C[C@H]1C(=O)[O-])O C40535500
CCN(CC(=O)[O-])C(=O)N1CCC[C@@H](C1)C(=O)N C40547690
COCCCNC(=O)N1C[C@@H](C[C@@H]1C(=O)[O-])O C40560067
C[C@@](C1CC1)(C(=O)[O-])NC(=O)NC[C@@H]2COCCO2 C40604998
C1CS(=O)(=O)CCN1C(=O)N[C@H](CCO)C(=O)[O-] C40710511
CC(C)(C(=O)[O-])NC(=O)c1ccc2c(c1)nn[nH]2 C40909828
C1CC1N(CCO)C(=O)N2C[C@@H](C[C@@H]2C(=O)[O-])O C42481760
CC(C)N(CCC#N)C(=O)N[C@H](CO)C(=O)[O-] C42530188
C1CNC(=O)N(C1)CC(=O)NCC(=O)[O-] C43323414
CC(C)[C@H](C(=O)[O-])NC(=O)NCCS(=O)(=O)C C44364462
CC[C@H](C(=O)[O-])N(C)C(=O)[C@H]1CCCN(C1)C(=O)N C44613215
CC(C)[C@@H](C(=O)[O-])NC(=O)N[C@@]1(CCS(=O)(=O)C1)C C44881901
CC(C)[C@H](C(=O)[O-])NC(=O)N[C@]1(CCS(=O)(=O)C1)C C44881910
C[C@@H](c1[n-]nnn1)NC(=O)CN2C(=O)CNC2=O C44887377
C[C@H](C(=O)[O-])S(=O)(=O)NCCC(=O)NC C44993945
Cc1nc(on1)CNC(=O)NC2(CCCCC2)C(=O)[O-] C45012450
C[C@@H](C(=O)[O-])S(=O)(=O)N1CCC2(CC1)C(=O)NC(=O)N2 C49052250
C[C@H](C(=O)OC)NC(=O)N[C@](C)(C1CC1)C(=O)[O-] C49364337
C[C@@H](CN1CCOCC1)NC(=O)N2C[C@H](C[C@@H]2C(=O)[O-])O C49502863
Cc1c(nnn1CC(=O)NNC(=O)C)C(=O)[O-] C50215082
CC1CCC(CC1)(C(=O)[O-])NC(=O)NCc2nncn2C C50421353
c1c(c[nH]c1C(=O)NCC(=O)[O-])[N+](=O)[O-] C22157964
C[C@H](C(=O)[O-])N(C)C(=O)[C@H]1CCCN(C1)C(=O)N C54052291
C[C@H](C(=O)OC)NC(=O)N[C@H](C1CC1)C(=O)[O-] C54525202
C1C[C@@H](OC1)CCNC(=O)NCC(=O)[O-] C44511246
C1CS(=O)(=O)C[C@H]1CNC(=O)NCC(=O)[O-] C50603946
C[C@@H](c1[n-]nnn1)NC(=O)N2CCC[NH+](CC2)CC(=O)[O-] C61146245
CCN(C(C)(C)C(=O)[O-])S(=O)(=O)c1c[nH]c(=O)[nH]c1=O C61170954
CC(C)(C(=O)[O-])N(C)C(=O)NCC(=O)NC1CC1 C61174076
C1CN(CCN1CC(F)(F)F)C(=O)N[C@@H](CO)C(=O)[O-] C61948649
COCC[C@H](C(=O)[O-])NC(=O)N1CCC(=O)NCC1 C62100912
C[C@]1(CCN(C1)S(=O)(=O)c2c[nH]c(=O)[nH]c2=O)C(=O)[O-] C62924703
c1c2c([nH]c1C(=O)[O-])-c3c(cc(nc3C(=O)C2=O)C(=O)[O-])C(=O)[O-] C01532545
C(CC(=O)[O-])[C@H](C(=O)[O-])NC(=O)CCC(=O)[O-] C03870100
C([C@@H](C(=O)[O-])NC(=O)C(=O)NCC(=O)[O-])O C02090496
[C@H]([C@@H](C(=O)[O-])O)(C(=O)C(=O)[O-])C(=O)[O-] C01529334
[C@@H]([C@@H](C(=O)[O-])O)(C(=O)C(=O)[O-])C(=O)[O-] C01529332
[C@@H]([C@H](C(=O)[O-])O)(C(=O)C(=O)[O-])C(=O)[O-] C01529331
C(CC(=O)N[C@@H](CC(=O)[O-])C(=O)[O-])[C@H](C(=O)[O-])[NH3+] C05380642
C(CC(=O)N[C@H](CC(=O)[O-])C(=O)[O-])[C@H](C(=O)[O-])[NH3+] C05380648
c1c-2c(nc(c1C(=O)[O-])C(=O)[O-])C(=O)C(=O)c3c2[nH]c(c3)C(=O)[O-] C01619693
c1c(c([nH]c1C(=O)[O-])C(=O)[O-])C(=O)[O-] C06091047
c1cc(c(cc1S(=O)(=O)N[C@@H](CCC(=O)[O-])C(=O)[O-])C(=O)[O-])F C13027350
c1cc(c(cc1S(=O)(=O)N[C@@H](CC(=O)[O-])C(=O)[O-])C(=O)[O-])Cl C13028162
c1c(csc1S(=O)(=O)N[C@@H](CCC(=O)[O-])C(=O)[O-])C(=O)[O-] C13299959
CSCC[C@@H](C(=O)[O-])NS(=O)(=O)c1ccc(c(c1)C(=O)[O-])F C13367135
c1cc(ccc1c2[nH]c(c(n2)C(=O)[O-])C(=O)[O-])S(=O)(=O)[O-] C01648367
C(CNC(=O)c1[n-]nnn1)NC(=O)Cc2[n-]nnn2 C19856935
C(Cc1c([nH]c(=S)nc1[O-])[O-])CC(=O)[O-] C16855383
C[C@H](c1c([nH]c(=S)nc1[O-])[O-])C(=O)[O-] C25578679
C[C@@H](c1c([nH]c(=S)nc1[O-])[O-])C(=O)[O-] C25578685
c12c(c(nc(n1)[S-])[O-])nc([nH]c2=O)[O-] C04692134
c1c(nc(nc1[O-])NC(=O)/C=C/C(=O)[O-])NC(=O)/C=C/C(=O)[O-] C17425559
C(CC(=O)[O-])[C@@H](C(=O)[O-])NC(=O)C[C@H](C(=O)[O-])[NH3+] C32839139
C([C@H]1[C@H]([C@@H]([C@@H]([C@@H](O1)O)NS(=O)(=O)[O-])OS(=O)(=O)[O-])O)O C34853727
[C@@H]1([C@@H]([C@@H]1C(=O)[O-])C(=O)O)C2[C@H]([C@@H]2C(=O)[O-])C(=O)[O-] C25722380
c1c(c[n-]c1C(=O)N[C@@H](CCC(=O)[O-])C(=O)[O-])[N+](=O)[O-] C37584028
c1c(c[n-]c1C(=O)N[C@H](CCC(=O)[O-])C(=O)[O-])[N+](=O)[O-] C37584029
c1cc(ccc1CS(=O)(=O)N[C@H](CCC(=O)[O-])C(=O)[O-])F C37591967
[C@H]1([C@@H](N([C@H]([C@H](N1S(=O)(=O)[O-])O)O)S(=O)(=O)[O-])O)O C13739512
c12c(c(nc(n1)[O-])[O-])nc([nH]c2=O)[O-] C16971157
C1[C@@H]2[C@H]([C@@H]([C@@H](O2)N3CN=C4C3=NC(=NC4=O)[NH-])O)O[P@@](=O)(O1)[O-] C38664814
C1[C@@H]2[C@H]([C@H]([C@@H](O2)N3CN=C4C3=NC(=NC4=O)[NH-])O)O[P@](=O)(O1)[O-] C13545960
C1N=C2C(=NC(=NC2=O)[NH-])N1[C@@H]3[C@H]4[C@@H]([C@@H](O3)CO)O[P@@](=O)(O4)[O-] C39946948
CC(C)NC(=O)CNC(=O)N[C@H](CCC(=O)[O-])C(=O)[O-] C40580181
C([C@H]([C@@H]([C@@H](/C(=C/[O-])/[NH3+])OS(=O)(=O)[O-])O)O)OS(=O)(=O)[O-] C44171716
C([C@@H]([C@H]([C@@H](/C(=C/[O-])/[NH3+])OS(=O)(=O)[O-])O)O)OS(=O)(=O)[O-] C44559589
C([C@H]([C@H]([C@@H](/C(=C/[O-])/[NH3+])OS(=O)(=O)[O-])O)O)OS(=O)(=O)[O-] C44559591
C([C@@H]1[C@@H]([C@@H]([C@H]([C@@H](O1)O)NS(=O)(=O)[O-])OS(=O)(=O)[O-])O)O C44608607
C([C@H]1[C@@H]([C@@H]([C@H]([C@@H](O1)O)NS(=O)(=O)[O-])OS(=O)(=O)[O-])O)O C44608609
c1c(c(c(=O)[nH]c1C(=O)[O-])/C=C/C(=O)C(=O)[O-])[O-] C13542839
[H]/N=c\1/c(c(n(/c(=N/[H])/n1[O-])[O-])[NH-])[N+](=O)[O-] C32191551
c1c(cc(cc1NC(=O)/C=C/C(=O)[O-])/N=C/CC(=O)[O-])C(=O)[O-] C57314363
C(=C(/[C@H](C(=O)[O-])O)\C(=O)[O-])\C(=O)[O-] C05178361
C1C(C=CC(=[NH+]1)C2=NCC(C=C2)(C(=O)[O-])C(=O)[O-])(C(=O)[O-])C(=O)[O-] C59268661
Cc1ccc(o1)[C@@](C)(c2c([nH]c(=O)[nH]c2=O)[O-])c3c(=O)[nH]c(nc3[O-])[O-] C59377175
C(C(=O)[O-])[NH+](CC(=O)[O-])c1c(=O)[nH]c(nc1[O-])[O-] C62723384
C(CC(=O)[O-])[C@H](C(=O)[O-])N/C=C/1\C(=NC(=NC1=O)[S-])[O-] C20572826
CSCC[C@@H](C(=O)[O-])N/C=C\1/C(=NC(=NC1=O)[O-])[O-] C02121521
CSCC[C@H](C(=O)[O-])N/C=C\1/C(=NC(=NC1=O)[O-])[O-] C02121524
C(Cc1[nH]c(c(n1)C(=O)[O-])C(=O)[O-])c2[nH]c(c(n2)C(=O)[O-])C(=O)[O-] C04228191
C1CC([C@H]([C@@]1(C(=O)O)C(=O)[O-])C(=O)[O-])(C(=O)[O-])C(=O)[O-] C35288026
CC(=O)N[C@@H]1[C@H](C[C@](O[C@H]1[C@H]([C@@H](CO)O)O)(C(=O)[O-])O)O C03875865
C([C@H]1[C@@H]([C@@H]([C@@H]([C@@H](O1)O)O)O)O)C(=O)[O-] C04530778
C(C(=O)[O-])NC(=O)CN1[C@H]2[C@@H](NC(=O)N2)NC1=O C02575851
CC(=O)N[C@@H]1[C@@H](C[C@@](O[C@H]1[C@@H]([C@H](CO)O)O)(C(=O)[O-])O)O C15206149
Cc1c(sc(c1C(=O)N[C@H](CC(=O)N)C(=O)[O-])NC(=O)C)C C33519794
c1cc(ccc1N)S[C@H]2[C@@H]([C@@H]([C@@H]([C@@H](O2)C(=O)[O-])O)O)O C33827287
c1cn(c(=O)nc1N)[C@@H]2[C@@H]([C@@H]([C@@H](O2)COS(=O)(=O)[O-])O)O C35052092
C(c1n[nH]c(=S)n1N)c2nnc(n2N)[S-] C08382902
Cn1cc(cc1C(=O)N)S(=O)(=O)N[C@@H](CC(=O)N)C(=O)[O-] C36968959
CC(C)C[C@@H](C(=O)N[C@](C)(C1CC1)C(=O)[O-])NC(=O)N C37456388
c1cc(ncc1[N-]S(=O)(=O)c2c[nH]c(=O)[nH]c2=O)N C37519165
C/C(=N\OS(=O)(=O)[O-])/S[C@@H]1[C@H]([C@@H]([C@H]([C@@H](O1)CO)O)O)O C38655364
C([C@@H]1[C@H]([C@@H]([C@@H](O1)N2[C@@H](N=C3C2=NC(=NC3=O)[NH-])N)O)O)O C39321653
C1CC1NC(=O)N[C@@H](CC(=O)N)C(=O)[O-] C40528948
C1[C@@H](CN([C@@H]1C(=O)[O-])C(=O)NCC(=O)N)O C40531138
C1CN(CC(=O)N1)C(=O)N[C@H](CC(=O)N)C(=O)[O-] C40532492
C1CS(=O)(=O)C[C@H]1NC(=O)N[C@@H](CCC(=O)N)C(=O)[O-] C40532940
C([C@@H](C(=O)[O-])NC(=O)NCC(F)(F)F)C(=O)N C40546682
C[C@@H](C1CC1)NC(=O)N[C@@H](CC(=O)N)C(=O)[O-] C40575545
CC(C)C[C@H](C(=O)[O-])NC(=O)NCCS(=O)(=O)N C40578924
C(CS(=O)(=O)N)NC(=O)N[C@@H](CC(=O)N)C(=O)[O-] C40578939
c1c(cn(n1)CC(=O)[O-])NC(=O)NCCS(=O)(=O)N C40579025
C[C@@H]([C@H](C(=O)[O-])NC(=O)NCC(=O)NC(C)C)O C40580133
C1CC1NC(=O)CNC(=O)N[C@@H](CC(=O)N)C(=O)[O-] C40580237
CC(C)[C@@H](C(=O)[O-])NC(=O)NCCCC(=O)N C40598032
C[C@@](C1CC1)(C(=O)[O-])NC(=O)NCCCC(=O)N C40598328
C[C@H](C(=O)N)NC(=O)NC(=O)COCC(=O)[O-] C41073982
C[C@H]1CC[C@@H](CN1C(=O)N[C@@H](CC(=O)N)C(=O)[O-])C(=O)N C42439568
C[C@H]1CC[C@@H](CN1C(=O)NCC(=O)NCC(=O)[O-])C(=O)N C42439630
C[C@H]([C@H](C(=O)[O-])NC(=O)N[C@@H](C)C(=O)NC)O C42575539
Cc1c(c([nH]c1C(=O)[O-])[C@@H](C[NH3+])N)C(=O)[O-] C44473460
c1c(cc(cc1N)N)C(=O)NCc2[n-]nnn2 C44884895
C[C@@H](c1[n-]nnn1)NC(=O)[C@H](CCSC)NC(=O)N C44888764
Cc1nc(on1)CNC(=O)N[C@@H](CCC(=O)N)C(=O)[O-] C45012440
CC(C)(C(=O)N)NC(=O)NC(C)(C)C(=O)[O-] C45112467
C1C[C@@H](CC=C1)CNC(=O)N[C@@H](CCC(=O)N)C(=O)[O-] C45648563
C(CC(=O)[O-])C(=O)N[C@H]1[C@@H](O[C@@H]([C@@H]([C@@H]1O)CO)CO)CO C48523798
C1CS(=O)(=O)C[C@@H]1CNC(=O)N[C@H](CC(=O)N)C(=O)[O-] C50604047
c1c2c(cc(c1N)NCC(=O)[O-])nc[nH]c2=O C51040357
COCC[C@@H](C(=O)[O-])NC(=O)NCC(=O)N C52786775
C1CC1[C@H](C(=O)[O-])NC(=O)NCCS(=O)(=O)N C54524736
[C@@H]12[C@@H](NNC(=S)N1)[N-]/C(=N/[N+](=O)[O-])/N2 C16137405
C1CCC(CC1)(C(=O)[O-])NC(=O)c2nc([nH]n2)N C55168786
[C@@H]12[C@H](NNC(=S)N1)[N-]/C(=N\[N+](=O)[O-])/N2 C16137407
C1[C@@H](c2c(nc(nc2NC1=O)N)N)C(=O)[O-] C13637557
C[C@@H](c1ccsc1)NC(=O)N[C@H](CCC(=O)N)C(=O)[O-] C61369983
C1C=CC[C@@H]([C@@H]1C(=O)N(CC(=O)N)CC(=O)N)C(=O)[O-] C61808229
C1CN(CCNC1=O)C(=O)N[C@H](CCC(=O)N)C(=O)[O-] C62100850
[H]/N=C/1\N=C2C(=NCN2[C@H]3[C@@H]([C@@H]([C@@H](O3)CO)O)O)C(=N1)[O-] C39940593
C1C(=O)N=C(S1)N[N-]C2=NC(=O)[C@@H](S2)CC(=O)NC(=O)N C13135556
C1[C@@H]([C@@H](CS1(=O)=O)O)[NH+](CC(=O)[O-])CC(=O)[O-] C02423407
c1cn(c(=O)[nH]c1=O)[C@H]2[C@H]3[C@@H]([C@@H](O2)CO)O[P@@](=O)(O3)[O-] C03650321
C1[C@H]([C@@H](CS1(=O)=O)O)[NH+](CC(=O)[O-])CC(=O)[O-] C04012791
c1cn(c(=O)[nH]c1=O)[C@@H]2[C@H]3[C@H]([C@H](O2)CO)O[P@](=O)(O3)[O-] C16546000
COCC(=O)N[C@@H](CCC(=O)N)C(=O)[O-] C19389829
CC(=O)NCC(=O)N[C@H](CCS(=O)(=O)C)C(=O)[O-] C19424747
c1cc(=O)[nH]cc1C(=O)N2C[C@H](C[C@H]2C(=O)[O-])O C19471280
CS(=O)(=O)CC[C@H](C(=O)[O-])NC(=O)c1ccc[nH]c1=O C19980973
CN(CC(=O)[O-])C(=O)c1c[nH]c(=O)[nH]c1=O C20244615
Cc1c(c(on1)C)S(=O)(=O)N[C@H](CCC(=O)N)C(=O)[O-] C21807032
CC(=O)NCCSC[C@@H](C(=O)[O-])NC(=O)C C22047080
CC(=O)N[C@H]1[C@@H](C=C(O[C@@H]1[C@H]([C@@H](CO)O)O)C(=O)[O-])O C22047269
CN(C)[NH2+][C@H](/C(=N/N(C)C)/C(=O)[O-])C(=O)[O-] C34909428
CN1C(=O)CCC(=N1)C(=O)NCC(=O)NCC(=O)[O-] C35383784
CC[C@@H](C(=O)[O-])NC(=O)Cn1ccc(=O)[nH]c1=O C35409345
CO[C@H]1C[C@@H](N(C1)c2c(=O)[nH]c(=O)[nH]n2)C(=O)[O-] C36867593
CO[C@H]1C[C@H](N(C1)c2c(=O)[nH]c(=O)[nH]n2)C(=O)[O-] C36867595
C1CS(=O)(=O)C[C@@H]1CC(=O)N[C@@H](CCC(=O)N)C(=O)[O-] C36870737
C1CS(=O)(=O)C[C@H]1CC(=O)N[C@@H](CCC(=O)N)C(=O)[O-] C36870738
c1c([nH]c(=O)[nH]c1=O)CC(=O)N[C@H](CC(=O)N)C(=O)[O-] C36976801
C1COCCN1C(=O)CSCC(=O)N[C@H](CO)C(=O)[O-] C36977335
Cn1c(=O)ccc(n1)C(=O)N[C@@H](CCC(=O)N)C(=O)[O-] C37411326
CSCC[C@H](C(=O)[O-])NS(=O)(=O)c1c[nH]c(=O)[nH]c1=O C37420381
CSCC[C@@H](C(=O)[O-])NC(=O)Cn1ccc(=O)[nH]c1=O C37431228
CC(C)[C@H](C(=O)[O-])NC(=O)Cn1ccc(=O)[nH]c1=O C37432990
C[C@H](C(=O)[O-])NC(=O)CN1C(=O)CNC1=O C37434517
C1CC(=O)NN=C1C(=O)N2C[C@H](C[C@@H]2C(=O)[O-])O C37449784
Cc1c(c(nc(=O)[nH]1)C)CC(=O)N2C[C@H](C[C@H]2C(=O)[O-])O C37449948
c1c([nH]c(=O)[nH]c1=O)CC(=O)N2C[C@@H](C[C@@H]2C(=O)[O-])O C37450049
c1c([nH]c(=O)[nH]c1=O)CC(=O)N2C[C@H](C[C@H]2C(=O)[O-])O C37450052
CS(=O)(=O)CC[C@H](C(=O)[O-])NC(=O)CN1C(=O)CNC1=O C37453354
CO[C@@H]1C[C@@H](N(C1)C(=O)CCSCC(=O)N)C(=O)[O-] C37455420
CO[C@H]1C[C@H](N(C1)S(=O)(=O)c2c[nH]c(=O)[nH]c2=O)C(=O)[O-] C37463413
C(CNC(=O)C1NN=NN1)NC(=O)Cc2[n-]nnn2 C39212018
C1CN(CC(=O)N1)C(=O)N[C@@H](CCC(=O)N)C(=O)[O-] C40532504
CS(=O)(=O)CC[C@@H](C(=O)[O-])NC(=O)N[C@@H]1CCS(=O)(=O)C1 C40532943
CN(CC(=O)N)C(=O)N[C@H](CCS(=O)(=O)C)C(=O)[O-] C40573830
CO[C@@H]1C[C@H]([NH2+]C1)C(=O)N[C@@H](CCC(=O)[O-])C(=O)[O-] C40637144
c1cn(c(=O)[nH]c1=O)CC(=O)N[C@@H](CCO)C(=O)[O-] C40698684
C1[C@@H](CN([C@H]1C(=O)[O-])C(=O)N(CCO)CCO)O C40750987
C1[C@H](CN([C@H]1C(=O)[O-])C(=O)N(CCO)CCO)O C40750988
C[C@@H]([C@H](C(=O)[O-])NC(=O)NCCC(=O)OC)O C41041377
C[C@H](C(=O)[O-])NC(=O)NCC(=O)N1CCNCC1 C42431177
C1CSC[C@]1(C(=O)[O-])NC(=O)CCSCC(=O)N C43509609
C[C@H](C(=O)N[C@]1(CCSC1)C(=O)[O-])NC(=O)C C43510964
C1CN(CCN1)C(=O)CNC(=O)NCC(=O)[O-] C44382386
C[C@@H]([C@@H](C(=O)[O-])NC(=O)NCCCS(=O)(=O)C)O C44567730
C[C@H](C(=O)N(C)C)NC(=O)N[C@H](CCOC)C(=O)[O-] C52787618
C[C@@H](C(=O)[O-])N(C)S(=O)(=O)c1c[nH]c(=O)[nH]c1=O C54053644
C[C@]1(C[C@]([NH+](N1)C)(C)C(=O)[O-])C(=O)[O-] C67176046
CC(C)(C)OC(=O)NC1(CCC(CC1)C(=O)[O-])C(=O)[O-] C04202842
C1[C@@H]2C=C[C@H]1[C@@H]([C@@H]2C(=O)NCC(=O)NCC(=O)[O-])C(=O)[O-] C04666683
CC(=O)N/C(=C\c1ccc(cc1)F)/C(=O)N[C@@H](CCC(=O)[O-])C(=O)[O-] C04976630
C(CC(=O)[O-])[C@H](C(=O)N[C@@H](CC(=O)[O-])C(=O)[O-])[NH3+] C01731773
COc1cc(ccc1C(=O)N[C@H](CCC(=O)[O-])C(=O)[O-])[N+](=O)[O-] C02033535
c1cc(oc1CNC(=O)c2cocc2C(=O)[O-])C(=O)[O-] C00135732
C[C@@H](C(=O)[O-])NS(=O)(=O)c1cc(cc(c1OC)OC)/C=C/C(=O)[O-] C13027621
CC[C@H](C)[C@@H](C(=O)[O-])NS(=O)(=O)c1cc(ccc1OC)C(=O)[O-] C13028109
c1cc(ccc1CNC(=O)CN2C(=O)[C@@H](NC2=O)CCC(=O)[O-])C(=O)[O-] C13235217
c1cc(ccc1CNC(=O)CN2C(=O)[C@H](NC2=O)CCC(=O)[O-])C(=O)[O-] C13235218
c1cc(c(cc1S(=O)(=O)N[C@H](CCC(=O)N)C(=O)[O-])C(=O)[O-])Cl C13341382
COc1ccc(cc1S(=O)(=O)NCC(=O)NCC(=O)[O-])C(=O)[O-] C13359468
C(CCC(=O)[O-])CCNC(=O)/C=C/C(=O)[O-] C01569105
C1CN(CCN1C[C@H](CS(=O)(=O)[O-])O)C(=O)CCCC(=O)[O-] C24868913
C[C@@H](CC(=O)Nc1nc([nH]n1)C(=O)[O-])CC(=O)[O-] C26807887
COc1ccc(cc1)S(=O)(=O)N[C@@H](CCC(=O)[O-])C(=O)[O-] C34424619
Cn1ccc(n1)C(=O)NNC(=C)c2c(nc(=O)sc2[O-])[O-] C36621492
CSCc1ccc(cc1)C(=O)N[C@H](CCC(=O)[O-])C(=O)[O-] C37387964
C(CC(=O)[O-])[C@H](C(=O)[O-])NS(=O)(=O)C(F)F C37473999
CC(=O)NCCC(=O)Nc1cc(cc(c1)C(=O)[O-])C(=O)[O-] C37583141
Cn1cc(cc1C(=O)N[C@@H](CCC(=O)[O-])C(=O)[O-])[N+](=O)[O-] C37584032
CC(=O)c1cc([nH]c1)C(=O)N[C@@H](CCC(=O)[O-])C(=O)[O-] C37584119
C1CS(=O)(=O)C[C@@H]1SCC(=O)N[C@H](CCC(=O)[O-])C(=O)[O-] C37584139
C1CCC(=O)N(CC1)CC(=O)N[C@@H](CCC(=O)[O-])C(=O)[O-] C37584171
c1ccn(c(=O)c1)CCC(=O)N[C@H](CCC(=O)[O-])C(=O)[O-] C37584178
CSCc1ccc(o1)C(=O)N[C@@H](CCC(=O)[O-])C(=O)[O-] C37584361
CC(=O)NCCC(=O)N[C@@H](CCC(=O)[O-])C(=O)[O-] C37584383
CCCn1cc(cc1C(=O)N[C@@H](CCC(=O)[O-])C(=O)[O-])Cl C37584413
C(CC(=O)NCCCC(=O)[O-])CC(=O)[O-] C37796835
C[C@@H](C(=O)NC(=O)NC)Sc1nc(c(nn1)CCC(=O)[O-])[O-] C13235725
C1COCCN1CCNC(=O)N[C@H](CCC(=O)[O-])C(=O)[O-] C40551783
CCN(CCC#N)C(=O)N[C@H](CCC(=O)[O-])C(=O)[O-] C42451588
CC(C)N(C)S(=O)(=O)N[C@@H](CCC(=O)[O-])C(=O)[O-] C42520359
CC(C)N(CCC#N)C(=O)N[C@@H](CCC(=O)[O-])C(=O)[O-] C42530131
CSCC[C@H](C(=O)[O-])NC(=O)NCc1[n-]nnn1 C44936342
CC[C@@H](C(=O)[O-])N(C)C(=O)NCc1[n-]nnn1 C44936662
CN(C)C(=O)CCNC(=O)N[C@H](CCC(=O)[O-])C(=O)[O-] C45013049
CNC(=O)CCNC(=O)N[C@H](CCC(=O)[O-])C(=O)[O-] C45014083
C1C[C@H](CC=C1)CNC(=O)N[C@H](CCC(=O)[O-])C(=O)[O-] C45648669
C(CC(=O)N)[C@H](C(=O)[O-])NC(=O)CCC(=O)[O-] C45929510
CCC1CCC(CC1)NC(=O)N[C@H](CCC(=O)[O-])C(=O)[O-] C49124277
C1CCN([C@@H](C1)CCC(=O)[O-])C(=O)NCc2[n-]nnn2 C50930861
CCCN1C2=NC(=O)C[C@H](C2=C(NC1=O)[O-])C(=O)[O-] C20153956
CCN(C[C@H](C)C(=O)[O-])C(=O)c1cc([nH]c(=O)c1)[O-] C61215195
CC1(CCN(CC1)C(=O)NCc2[n-]nnn2)C(=O)[O-] C62843850
CC[C@]1(CCN(C1)C(=O)c2cc([nH]c(=O)c2)[O-])C(=O)[O-] C62914495
C[C@H](c1[n-]nnn1)NC(=O)N2CC[C@](C2)(C)C(=O)[O-] C62934730
C(CC(=O)[O-])[C@H](C(=O)[O-])NC(=O)NCCC(F)(F)F C63101771
CS(=O)(=O)CCS(=O)(=O)[N-]c1cc(ccc1C(=O)[O-])N C63142129
CC(C)(C)OC(=O)NCC(=O)N[C@@H](CC(=O)[O-])C(=O)[O-] C02556544
Cc1c(oc2c1cc3c(c(c(=O)oc3c2)CCC(=O)N(CC(=O)[O-])CC(=O)[O-])C)C C02105518
c1cc(oc1)/C=C/2\C(=O)N(C(=S)S2)[C@H](CCC(=O)[O-])C(=O)[O-] C04356916
Cn1ccc(c1)/C=C/2\C(=O)N(C(=S)S2)[C@@H](CCC(=O)[O-])C(=O)[O-] C05374005
Cn1ccc(c1)/C=C/2\C(=O)N(C(=S)S2)[C@H](CCC(=O)[O-])C(=O)[O-] C05374007
CCOC(=O)[C@@]1(CC[C@H](CC1=O)C(C(=O)[O-])C(=O)[O-])C C01620201
c1cc(ccc1C(=O)Nc2ccc3cc(cc(c3c2)S(=O)(=O)[O-])S(=O)(=O)[O-])N C01669803
Cn1cccc1/C=C/2\C(=O)N(C(=S)S2)[C@H](CCC(=O)[O-])C(=O)[O-] C02428422
C[C@@]12CC[C@H]3[C@@H]([C@@]1(CC[C@@H]2C(=O)C(=O)[O-])O)CC[C@@]4([C@@]3(CC[C@@H](C4)O)C(=O)[O-])O C06415896
C[C@]12CC[C@H]3[C@@H]([C@@]1(CC[C@@H]2C(=O)C(=O)[O-])O)CC[C@@]4([C@@]3(CC[C@@H](C4)O)C(=O)[O-])O C06417247
c1cc(ccc1N2C(=O)/C(=C/C[C@H](CCC(=O)[O-])C(=O)[O-])/C(=O)NC2=S)F C02409548
c1c(cc(c-2c1Cc3c2c(cc(c3)S(=O)(=O)[O-])[N+](=O)[O-])[N+](=O)[O-])S(=O)(=O)[O-] C08754462
c1cc(c(cc1C(=O)[O-])S(=O)(=O)N(CC(=O)[O-])[C@H]2CCS(=O)(=O)C2)Cl C13029833
CC(=O)Nc1ccc(c(c1)S(=O)(=O)[O-])/C=C/c2ccc(cc2S(=O)(=O)[O-])N C15020031
CC(=O)Nc1ccc(cc1)S(=O)(=O)Nc2ccc(cc2C(=O)[O-])S(=O)(=O)[O-] C15225488
C[C@H](C(=O)[O-])Oc1cccc(c1)/C=C\2/C(=O)N(C(=S)S2)CCS(=O)(=O)[O-] C16935716
CCc1nc2c(c3c(s2)CC[C@H]3C(=O)[O-])c(=O)n1CC(=O)[O-] C19764262
Cc1nc2c(c3c(s2)CCC[C@H]3C(=O)[O-])c(=O)n1CCC(=O)[O-] C19765005
c1cc(oc1)/C=C\2/C(=O)N(C(=S)S2)[C@@H](CCC(=O)[O-])C(=O)[O-] C19891112
c1c2c(cc(c1F)N3CCN(CC3)S(=O)(=O)[O-])N(C[C@@H](C2=O)C(=O)[O-])C4CC4 C21981173
c1c2c(cc(c1F)N3CCN(CC3)S(=O)(=O)[O-])n(cc(c2=O)C(=O)[O-])C4CC4 C22054992
C1CN(CCN1CCS(=O)(=O)[O-])C(=O)CC(=O)[O-] C24868756
Cc1nn2c(=O)c(c(nc2s1)[O-])C[C@H](C)C(=O)[O-] C16853712
c1cc(oc1)/C=C/C=C/2\C(=O)N(C(=S)S2)[C@@H](CC(=O)[O-])C(=O)[O-] C27533591
C=C[C@H]1[C@@H](C(=CO[C@H]1O[C@H]2[C@H]([C@H]([C@@H]([C@@H](O2)CO)O)O)O)C(=O)[O-])CC(=O)[O-] C31158090
CO[C@@H]1[C@@H]([C@@H]([C@@H](O[C@@H]1C(=O)[O-])O[C@@H]2[C@@H]([C@@H]([C@@H](O[C@@H]2C(=O)[O-])OC)O)O)O)O C35051184
c1cc(ccc1S(=O)(=O)N[C@H](CCC(=O)[O-])C(=O)[O-])I C37396393
c1c(cc(cc1C(=O)[O-])N2C(=O)CCCCC2=O)C(=O)[O-] C37592614
c1c(nc(s1)N)/C(=C/CC(=O)[O-])/C(=O)N[C@H]2[C@H]3N(C2=O)C(=CCS3)C(=O)[O-] C04097462
c1c(nc(s1)N)/C(=C/CC(=O)[O-])/C(=O)N[C@H]2[C@@H]3N(C2=O)C(=CCS3)C(=O)[O-] C03871967
C1N(CCN(C1)C(=O)/C=C/C(=O)[O-])C(=O)/C=C/C(=O)[O-] C38152578
CCn1cc(c(=O)c2c1cc3c(c2)C(=NC3=O)[O-])C(=O)[O-] C39294693
COc1cc(ccc1O)/C=C\2/C(=O)N(C(=S)S2)[C@@H](CCC(=O)[O-])C(=O)[O-] C12569839
C[C@H](C(=O)N[C@H]1CCS(=O)(=O)C1)Sc2nc(c(nn2)CCC(=O)[O-])[O-] C13235823
c1cc(ccc1/C=C\2/C(=O)N(C(=S)S2)[C@@H](CCC(=O)N)C(=O)[O-])C(=O)[O-] C39862175
CCCC(=O)O[C@H]1[C@H]2[C@@H](CO[P@@](=O)(O2)[O-])O[C@@H]1N3CN=C4C3=NC(=NC4=O)[NH-] C39949139
Cn1c(c2ccc(cc2nc1=S)/C(=N/S(=O)(=O)C)/[O-])[O-] C42279704
c1cc(ccc1N)N=Nc2ccc3c(c2)cc(cc3S(=O)(=O)[O-])S(=O)(=O)[O-] C31351797
CN(C)c1ccc(cc1)[C@@H]2c3c(nc(s3)[O-])S[C@H]4[C@H]2C(=O)N(C4=O)CC(=O)[O-] C47145130
Cn1c(c-2nc(nc2n(c1=O)C)SCC(=O)[O-])[O-] C19511115
C1COCCC1S(=O)(=O)[N-]c2nnc(s2)SCC(=O)[O-] C50199523
c1cc2c(cc1S(=O)(=O)[O-])c(c([nH]2)C3=[NH+]c4ccc(cc4C3=O)S(=O)(=O)[O-])[O-] C04216565
c1ccc2c(c1)nc(s2)/N=C\3/CC(=NN3c4ccc(cc4)S(=O)(=O)[O-])C(=O)[O-] C12360440
CS(=O)(=O)[N-]/N=C/1\C=C2C(=C/C(=N\[N-]S(=O)(=O)C)/C2)C1 C16940685
Cc1c(c(nc(n1)[O-])SC)C(=O)N2CCC[C@@H](C2)C(=O)[O-] C37436522
Cc1c(c(nc(n1)C(C)C)S[C@H]2CC(=NC2=O)[O-])C(=O)[O-] C36854408
C[C@@]1(CCN(C1)C(=O)c2cc(c[n-]2)[N+](=O)[O-])C(=O)[O-] C62912987
c1cc(ccc1C(=O)[O-])N2C(=O)C[C@H](C2=O)SCC(=O)[O-] C16899505
c1c(nc(s1)N2C(=O)C[C@H](C2=O)SCC(=O)[O-])CC(=O)[O-] C16900828
CC(=O)N[C@H](CS[C@H]1CC(=O)N(C1=O)c2ccc(c(c2)O)C(=O)[O-])C(=O)[O-] C16900435
c1c(sc(n1)N)/C(=C/CC(=O)[O-])/C(=O)N[C@H]2[C@@H]3N(C2=O)C(=CCS3)C(=O)[O-] C65735225
Cc1c(c(oc-2cc(=O)cc(c12)O)O)CC(=O)NCC(=O)[O-] C06073340
C[C@]1(C(=O)NC(=O)N1)c2ccc(cc2)S(=O)(=O)NCC(=O)[O-] C03355867
C1C[C@H](C=C1)CC(=O)N[C@H](CC(=O)N)C(=O)[O-] C19426198
c1cc2c(cc1S(=O)(=O)NCCC(=O)[O-])NC(=O)CC(=O)N2 C20285347
C1C[C@H]2C[C@@H]1C[C@@H]2C(=O)N[C@@H](CCC(=O)N)C(=O)[O-] C34677899
Cc1c(c(=O)[nH]c(=O)[nH]1)[C@H]2N[C@H](CS2)C(=O)[O-] C34685260
c1csc(c1NS(=O)(=O)c2c[nH]c(=O)[nH]c2=O)C(=O)[O-] C35306661
Cc1c(c(=O)ccn1C)O[C@@H]2[C@@H]([C@@H]([C@H]([C@@H](O2)C(=O)[O-])O)O)O C35644136
C/C(=N/Nc1[nH]c(=O)c2cn[nH]c2n1)/C(=O)[O-] C36636121
CCC[C@H](C(=O)[O-])NS(=O)(=O)c1c[nH]c(=O)[nH]c1=O C36838371
C[C@@H]([C@H](C(=O)[O-])NC(=O)c1cc(c[nH]1)C(=O)C)O C36970705
c1cc(c(cc1S(=O)(=O)CC(=O)NC(=O)N)C(=O)[O-])F C37310662
c1c(c(=O)[nH]c(=O)[nH]1)S(=O)(=O)NCCCC(=O)[O-] C37420425
C1CCC(C1)(C(=O)[O-])NC(=O)[C@@H]2CCCN(C2)C(=O)N C37456334
CC(C)[C@@H](C(=O)N(CC(=O)[O-])C1CC1)NC(=O)N C37588728
C[C@@H]1CC[C@H](CN1S(=O)(=O)c2c(c[nH]n2)C(=O)[O-])C(=O)N C37838278
C1[C@H]([C@H](O[C@H]1N2CN=C3C2=NC(=NC3=O)[NH-])CO)O C38545727
C1[C@H](O[C@H]([C@@H]1O)N2CN=C3C2=NC(=NC3=O)[NH-])CO C38665266
C[C@H](C(=O)N(CCC(=O)[O-])C(C)C)NC(=O)N C37585541
C1[C@H]([C@@H](O[C@@H]1N2CN=C3C2=NC(=NC3=O)[NH-])CO)O C38811826
C1=NC(=O)C2=N[C@@H](N(C2=N1)[C@H]3[C@@H]([C@@H]([C@@H](O3)CO)O)O)[S-] C39699656
c1c(c[n-]c1C(=O)NCCCS(=O)(=O)N)[N+](=O)[O-] C40383104
COC(=O)C1CCN(CC1)C(=O)N[C@@H](CC(=O)N)C(=O)[O-] C40521225
CC[C@@H](C(=O)[O-])NC(=O)N1CCC[C@@H](C1)C(=O)N C40547625
c1c(cn(n1)CC(=O)[O-])NC(=O)N2CCC[C@H](C2)C(=O)N C40547700
c1c(cn(n1)CC(=O)[O-])NC(=O)N2CCC[C@@H]2C(=O)N C40558530
CCOC(=O)N1CCC(CC1)NC(=O)N[C@H](CO)C(=O)[O-] C40559327
C[C@@H](C1CC1)NC(=O)NCC(=O)NCC(=O)[O-] C40575714
CC(C)NC(=O)CNC(=O)N1C[C@@H](C[C@@H]1C(=O)[O-])O C40580122
CC1(CN(CCO1)C(=O)N[C@H](CC(=O)N)C(=O)[O-])C C40589177
C1C[C@@H](CN(C1)C(=O)NC(=O)COCC(=O)[O-])C(=O)N C41073760
C1C[C@@H](N(C1)C(=O)NCCC(=O)N)CC(=O)[O-] C42165117
C1CCN([C@H](C1)C(=O)N)C(=O)NC2(CCCC2)C(=O)[O-] C42407176
C[C@H](C(=O)NC)NS(=O)(=O)c1c(cn[nH]1)C(=O)[O-] C42571072
COc1ccc(cc1O)[C@@H]2[C@H]3[C@@H](C(=NC3=O)[O-])ON2CC(=O)N C33629988
C1CO[C@@H](CN1C(=O)NCCS(=O)(=O)N)C(=O)[O-] C43706485
CC1(O[C@@H]2CO[C@]([C@H]([C@H]2O1)O)(COS(=O)(=O)[NH-])O)C C44019810
Cc1c(c(n(n1)CC(=O)NCc2[n-]nnn2)C)N C44884827
c1c(cn(c1C(=O)NCc2[n-]nnn2)C3CC3)N C44884855
Cc1c(cc(s1)C(=O)NCc2[n-]nnn2)N C44884944
CC1(O[C@H]2[C@H]([C@H](CO[C@]2(O1)COS(=O)(=O)[NH-])O)O)C C44963084
CN(CC(=O)N1CCCC1)C(=O)N[C@H](CC(=O)N)C(=O)[O-] C48988305
C[C@H]([C@H](C(=O)[O-])NC(=O)Nc1ccc(cc1OC)F)O C49571457
C1CC(C1)(C(=O)NCCS(=O)(=O)N)C(=O)[O-] C50290993
C[C@H]1CCC[C@](C1)(C(=O)[O-])NC(=O)c2c(non2)N C54432296
C(=C\C(=O)[O-])\C(=O)Nc1nnc(s1)S(=O)(=O)N C55124557
CC(C)n1cc(cn1)NC(=O)NCC(=O)NCC(=O)[O-] C61684056
Cn1cc(cc1C(=O)N)S(=O)(=O)[N-]c2[nH]cnn2 C61844908
C[C@H](C(=O)N1CCC[C@](C1)(C)C(=O)[O-])NC(=O)N C62868721
CN1[C@H](NN[C@@H]1SC/C(=N/c2[nH]ncn2)/[O-])c3ccncc3 C38581530
c1ccc(c(c1)/C=C\2/C(=O)N(C(=S)S2)[C@@H](CCC(=O)[O-])C(=O)[O-])F C04357052
c1c(c(cc(c1N2CCOCC2)[N+](=O)[O-])C(=O)[O-])C(=O)[O-] C04182532
c1cc(ccc1c2[n-]nnn2)c3[n-]nnn3 C01720089
CC1([C@@H](C[C@H]1C(=O)[O-])C(=O)C(=O)[O-])C C01712079
c1c(c(cc2c1OCO2)Cl)CO/N=C(/CCC(=O)[O-])\C(=O)[O-] C05106283
Cc1ccc(cc1)/C=C/2\C(=O)N(C(=S)S2)[C@@H](CCC(=O)[O-])C(=O)[O-] C02568459
c1cc(nc2c1cc(c3c2nc(cc3)C(=O)[O-])[N+](=O)[O-])C(=O)[O-] C05225034
c1cc(ccc1/C=C\2/C(=O)N(C(=S)S2)[C@H](CCC(=O)[O-])C(=O)[O-])C=O C05375039
C[C@@H]1[C@H]2C=C[C@@H](N1C(=O)OC)[C@H]([C@H]2C(=O)[O-])C(=O)[O-] C05450981
COc1ccc(cc1S(=O)(=O)N2CCC(CC2)C(=O)[O-])/C=C/C(=O)[O-] C06007265
Cc1cc(=O)oc2c1c(cc(c2)OCC(=O)[O-])OCC(=O)[O-] C00041301
c1cc(n(c1)c2ccc(cc2)C(=O)[O-])/C=C/3\C(=O)N(C(=O)S3)CC(=O)[O-] C09264499
c1c(c(cc(c1[N+](=O)[O-])[O-])[O-])C=O C00151796
C=CCN1C(=O)/C(=C\c2ccc(c(c2)[N+](=O)[O-])[O-])/C(=NC1=O)[O-] C19419583
CC(=O)C1=C(C(=O)N([C@H]1c2ccc(c(c2)OC)OC)CCCC(=O)[O-])[O-] C20113203
Cc1n(c2c(c(c3c(c2[n+]1[O-])n(c([n+]3[O-])C)[O-])[O-])N=O)[O-] C20427029
c1cc(ccc1/C=C/C(=O)[O-])S(=O)(=O)[N-]c2nncs2 C20552516
Cc1cc(nc(n1)SCCn2cc(nn2)C(=O)[O-])[O-] C20596563
c1cc(oc1)/C=C/2\C(=NC(=O)N(C2=O)c3ccc(cc3)C(=O)[O-])[O-] C22027817
CC[C@@H]1C(=C(C(=O)C1=O)C(=O)[O-])[O-] C25490518
c1cc2c(cc1S(=O)(=O)N3CCC[C@H](C3)C(=O)[O-])oc(n2)[O-] C32917839
C1[C@@]23C=C[C@@H](O2)[C@@H]([C@@H]3C(=O)N1[C@@H](CCC(=O)[O-])C(=O)[O-])C(=O)[O-] C34797969
C[C@]12CC[C@](O1)([C@@H]([C@@H]2C(=O)[O-])C(=O)[O-])C C33883544
c1cc(c(cc1[N-]S(=O)(=O)CCC(=O)[O-])C#N)Cl C37464543
Cc1c(c(sn1)[N-]S(=O)(=O)N2CCCCC2)C(=O)[O-] C37675829
CCn1cc(ccc1=O)[N-]S(=O)(=O)c2ccc(o2)C(=O)[O-] C37789631
C(Cc1nnc(o1)[S-])Cc2nnc(o2)[S-] C13532571
CCO/C(=C/1\[C@H](C(=C(N=C1C)SCC(=O)[O-])C#N)c2ccco2)/[O-] C17511352
Cc1cc2c(c(c1)OCc3[n-]nnn3)[C@@H]([C@H](C(=O)O2)CC(=O)[O-])C C38696973
Cc1ccc(cc1)S(=O)(=O)N2C[C@H]3C[C@@H]2CC3(C(=O)[O-])C(=O)[O-] C39294400
CC1=C(C(=N[C@H]1C(=O)[C@H]2C(=C(C(=N2)C)CCC(=O)[O-])C)C)CCC(=O)[O-] C37624876
C1=C[C@@H](N=C1)/C=C/2\C(=O)N(C(=S)S2)[C@@H](CC(=O)[O-])C(=O)[O-] C39909957
CCOC(=O)CS(=O)(=O)[N-]c1c(c2c(s1)CCC2)C(=O)[O-] C49061692
COC(=O)CCS(=O)(=O)[N-]c1ccc(c(c1)C(=O)[O-])Cl C49063181
Cn1c-2c(nc(n(c2nc1=S)C)[O-])[O-] C01574514
c1c(c[n-]c1C(=O)N2CCCC[C@H]2CCC(=O)[O-])[N+](=O)[O-] C50921545
CN(C)C(=O)c1ccc(cc1)[N-]S(=O)(=O)c2ccc(c(c2)C(=O)[O-])F C39670149
Cn1cc(ccc1=O)[N-]S(=O)(=O)c2cc(oc2Br)C(=O)[O-] C55329592
c1cc(ccc1N2CCCC2)N(CC(=O)[O-])CC(=O)[O-] C57574872
COC(=O)c1ccc(c(c1)C(=O)[O-])C(=O)[O-] C32232672
Cn1cc(cn1)S(=O)(=O)[N-]c2c(cc(c(c2OC)OC)OC)C(=O)[O-] C55576194
Cc1c(c(n(c(=O)n1)[C@H](C)c2[n-]nnn2)C)[C@H](C)C(=O)[O-] C50288980
c1cc(c(cc1S(=O)(=O)N2CC[C@H](C2)C(=O)[O-])[N+](=O)[O-])[O-] C62119831
C(Cn1c(c(nn1)C(=O)[O-])C(F)(F)F)C(=O)[O-] C62302132
c1cc2c(cc1S(=O)(=O)[O-])C(=O)C(=CC2=O)[O-] C62723160
CCOC(=O)c1c([n-]c(c1C(=O)C(=O)OCC)[O-])C C37624712
CCC[C@]1(CCN(C1)C(=O)c2cc(c[n-]2)[N+](=O)[O-])C(=O)[O-] C62920604
C[C@@H]1C[C@H](CN(C1)S(=O)(=O)[N-]c2cc(cnc2)C(=O)[O-])C C62947007
CCOC(=O)C1=C(N=NC1)S(=O)(=O)[N-]c2ccc(cc2)C(=O)[O-] C39792104
CCn1cc(cn1)S(=O)(=O)[N-]c2ccc(c(c2)Cl)[N-]S(=O)(=O)C C66579357
c1cc(ccc1F)S(=O)(=O)N[C@@H](CCC(=O)N)C(=O)[O-] C08276171
C1C[NH2+]Cc2c1c(c(s2)NC(=O)C(=O)[O-])C(=O)[O-] C01551920
c1cc(oc1)CNC(=S)NNC(=O)C=CC(=O)[O-] C17169878
c1cc2c(cc1C(=O)N[C@H](CCC(=O)N)C(=O)[O-])CCC2 C19441730
CCc1nc2c(c3c(s2)CC[C@@H]3C(=O)[O-])c(=O)n1CC(=O)NN C19764257
C1COCCN1CCN2[C@@H]3[C@@H](C[C@H]([C@@H]([C@@H]3NC2=S)O)O)C(=O)[O-] C20504143
CC[C@](C)(C(=O)[O-])NC(=O)NCC(=O)NCC(C)C C22175156
CC1CCC(CC1)(C(=O)[O-])NC(=O)NCC(=O)NC(C)C C22177349
c1c(c[nH]c1C(=O)NCC(=O)NCC(=O)[O-])Cl C35384276
CC(C)(C)[C@@H](C(=O)[O-])NC(=O)c1c[nH]c(=O)[nH]c1=O C35390150
c1cc(ccc1[C@@H]2[NH2+][C@@H](CS2)C(=O)[O-])[C@@H]3N[C@@H](CS3)C(=O)[O-] C35577875
c1csc(c1C(=O)N)NS(=O)(=O)CCCC(=O)[O-] C36825319
c1csc(c1C(=O)N)NC(=O)CSCCC(=O)[O-] C36965544
c1cc(c(cc1F)Cl)OCC(=O)N[C@@H](CC(=O)N)C(=O)[O-] C36966641
C(CC(=O)[O-])CNC(=O)CSc1nnc(s1)N C37022623
c1cc(c(cc1NS(=O)(=O)CCCC(=O)[O-])C(=O)N)F C37040542
C[C@H](C(=O)NC(=O)N)S(=O)(=O)c1ccc(c(c1)C(=O)[O-])Cl C37310885
Cc1cc(c(s1)C)S(=O)(=O)N[C@@H](CCC(=O)N)C(=O)[O-] C37406546
CC(C)C[C@@H](C(=O)[O-])NC(=O)[C@H]1CCCN(C1)C(=O)N C37430979
CSCC[C@@H](C(=O)N1CCC[C@H](C1)C(=O)[O-])NC(=O)N C37436386
CC[C@@H](C)[C@H](C(=O)[O-])NC(=O)[C@@H]1CCCN(C1)C(=O)N C37448668
Cn1c(cc(c1Cl)Cl)C(=O)N[C@@H](CC(=O)N)C(=O)[O-] C37450209
c1ccc2c(c1)C[C@@H](S2)C(=O)N[C@H](CCC(=O)N)C(=O)[O-] C37453108
c1c(csc1S(=O)(=O)NCCCC(=O)N)C(=O)[O-] C37503107
CC(C)[C@H](C(=O)N(CC(=O)[O-])C(C)C)NC(=O)N C37993695
CCN(CCC(=O)[O-])C(=O)c1ccc(cc1)CNC(=O)N C38022888
CC(C)N(CC(=O)[O-])C(=O)CNC(=O)c1ccc(cc1)N C40483403
c1c(cc(=O)[nH]c1[O-])C(=O)NCC(=O)N2CCNCC2 C40507886
C[C@@H]([C@@H](C(=O)[O-])NC(=O)Nc1ccc(cc1)SC)O C40536507
c1cc(c(c(c1)F)C#N)NC(=O)NCC(=O)NCC(=O)[O-] C40581468
Cc1ccc(cc1)N(CC(=O)[O-])C(=O)NCCCC(=O)N C40598403
C[C@H]1CCC[C@](C1)(C(=O)[O-])Nc2ccc(cc2)S(=O)(=O)N C41035121
C[C@@H]1CCC[C@](C1)(C(=O)[O-])Nc2ccnc(c2)C(=O)N C41035152
C[C@H]1CN(CC(O1)(C)C)C(=O)N[C@H](CCC(=O)N)C(=O)[O-] C41682713
CSCC[C@@H](C(=O)[O-])NC(=O)NCc1c[nH]nc1 C42357061
c1c(c(cn1CC(=O)NC(=O)N)C(F)(F)F)C(=O)[O-] C43299073
c1c(c(cc(c1S(=O)(=O)NCc2[n-]nnn2)F)F)N C44887590
C[C@@H](CNC(=O)N[C@H]([C@@H](C)O)C(=O)[O-])COC C45649316
c1cc2c(cc1S(=O)(=O)NC3(CCCCC3)C(=O)[O-])[nH]c(=O)[nH]2 C13196874
CCc1ccsc1C(=O)N[C@@H](CCC(=O)N)C(=O)[O-] C48786997
CN(Cc1ccc(s1)Cl)C(=O)N[C@@H](CCC(=O)N)C(=O)[O-] C48987622
CCCNC(=O)[C@H](C)NC(=O)NC1(CCCC1)C(=O)[O-] C49230110
c1c(cncc1C(=O)NCCCC(=O)N)/C=C/C(=O)[O-] C49629157
CC(C)(CCC(=O)[O-])NC(=O)NCCC(=O)NC C50197292
CSCC[C@@H](C(=O)N1CCC[C@H](C1)CC(=O)[O-])NC(=O)N C54295619
CC(C)CN(CC(=O)N)C(=O)N[C@H](C1CC1)C(=O)[O-] C54525478
C1CN(C[C@@H]1C(=O)[O-])C(=O)NCCCS(=O)(=O)N C62136509
COCC[C@H](C(=O)[O-])Nc1ccc(cc1Cl)C(=O)N C62790547
CC[C@@]1(CC[NH2+]C1)C(=O)N[C@H](CCC(=O)[O-])C(=O)[O-] C62898515
c1cc(c(cc1[N-]S(=O)(=O)C[C@@H]2CCCO2)/C(=N\O)/N)F C63156847
Cc1c(c(n(n1)C)Cl)C(SCCC(=O)[O-])SCCC(=O)[O-] C02577768
c1ccc(c(c1)/C=C\2/C(=O)N(C(=S)S2)[C@@H](CCC(=O)[O-])C(=O)[O-])Cl C04357058
CC1([C@H](C[C@H]1C(=O)[O-])C(=O)C(=O)[O-])C C01712077
COc1ccc(cc1OC)/C=C(\CC(=O)[O-])/C(=O)[O-] C01560122
c1cc(ccc1NC(=O)CCC(=O)[O-])Oc2ccc(c(c2)C(=O)[O-])C(=O)[O-] C03212577
COc1ccc(cc1Br)[C@H](CC(=O)[O-])C(=O)[O-] C02750063
c1cc(ccc1C(=O)[O-])n2ccc(=O)cc2C(=O)[O-] C06506033
c1cc(cc(c1)n2cccc2/C=C/3\C(=O)N(C(=S)S3)CC(=O)[O-])C(=O)[O-] C09189744
[C@@H]12[C@@H]([C@H](O[C@H]1C(=O)[O-])C(=O)[O-])C(C2(F)F)(F)F C12368339
C(CN1C(=O)[C@@H](SC1=O)CC(=O)[O-])C(=O)[O-] C15057081
c1cc(cc(c1)Cl)/C=C\2/C(=O)N(C(=S)S2)[C@H](CCC(=O)[O-])C(=O)[O-] C16932286
c1cc(ccc1/C=C\2/C(=O)N(C(=S)S2)[C@@H](CC(=O)[O-])C(=O)[O-])[N+](=O)[O-] C16934516
c1cc(ccc1/C=C\2/C(=O)N(C(=S)S2)[C@H](CC(=O)[O-])C(=O)[O-])[N+](=O)[O-] C16934519
COc1cc(cc(c1[O-])[N+](=O)[O-])/C=C\2/C(=NC(=S)S2)[O-] C12418407
C[C@@H](C(=O)[O-])Oc1ccc(cc1OC)/C=C/2\C(=NC(=S)N(C2=O)CC=C)[O-] C19824396
C[C@@H](C(=O)[O-])Oc1ccc(cc1OC)/C=C\2/C(=NC(=S)N(C2=O)CC=C)[O-] C16225628
c1cc(ccc1[C@H]2C(=C(C(=O)N2CC(=O)[O-])[O-])C(=O)c3ccc(cc3)Cl)F C19925545
c1cc(ccc1[C@@H]2C(=C(C(=O)N2CC(=O)[O-])[O-])C(=O)c3ccc(cc3)Cl)F C19925547
CCc1c(nc2nc(nn2c1[O-])CC(=O)[O-])C C20506440
c1cc2c(cc1[N-]S(=O)(=O)c3ccc(o3)C(=O)[O-])OCO2 C20593447
CN(C)C(=O)c1ccc(c(c1)[N-]S(=O)(=O)c2cc(cs2)C(=O)[O-])Cl C32592241
CC(=O)N1CCN(CC1)[C@H](c2cn(c3c2ccc(c3)F)CCC(=O)[O-])C(=O)[O-] C36357001
c1cc(ccc1/C=C/C(=O)[O-])[N-]S(=O)(=O)C(F)F C36882060
c1cc(c(cc1F)[N-]S(=O)(=O)[C@@H]2CCS(=O)(=O)C2)C(=O)[O-] C36983440
c1cc(c(cc1C#N)Br)[N-]S(=O)(=O)CC(=O)[O-] C37046586
CCC(c1c(noc1[O-])C)c2c(noc2[O-])C C04337208
COc1ccc(cc1F)C(=O)CSc2nc(c(nn2)CCC(=O)[O-])[O-] C13093073
C[C@@H](C(=O)[O-])n1c(ccc(c1=O)C(=O)[O-])c2ccc(cc2)F C41606519
CC(C)c1ccc(c(=O)n1Cc2ccc(o2)C(=O)[O-])C(=O)[O-] C41607692
CC(C)c1nnc(o1)/N=C(/CN2CCO[C@@H](C2)C(=O)[O-])\[O-] C43703976
CC(C)c1nnc(o1)/N=C(/CN2CCO[C@H](C2)C(=O)[O-])\[O-] C43703978
C(CCCOS(=O)(=O)[S-])CCOS(=O)(=O)[S-] C49588302
c1cc(c(cc1/C=C/C(=O)[O-])F)/C(=N/c2nncs2)/[O-] C49594125
C[C@@H](C(=O)[O-])N1C(=O)/C(=C/2\c3cc(ccc3N=C2[O-])[N+](=O)[O-])/SC1=S C53943843
CC(C)c1cc(ccc1OC)[C@@H](CC(=O)[O-])C(=O)[O-] C57963383
c1cc(c(cc1S(=O)(=O)[N-]c2ccon2)C(=O)[O-])F C58014942
CC[C@@H](C(=O)[O-])SCc1ccc(o1)C(=O)[O-] C58252950
CC1(CC(=C(/C(=N/CCCC(=O)[O-])/C1)[N+](=O)[O-])[O-])C C39933859
CCN1C(=O)/C(=C/c2cc(n(c2C)c3ccc(cc3)C(=O)[O-])C)/C(=NC1=O)[O-] C20030459
c1cc(c(cc1S(=O)(=O)c2ccc(c(c2)C(=O)[O-])C(=O)[O-])C(=O)[O-])C(=O)[O-] C01651552
c1c(cc(c(c1[N-]S(=O)(=O)CCC(=O)[O-])F)F)F C61117454
Cc1c(nnn1c2ccc(c(c2)C(=O)[O-])Cl)C(=O)[O-] C62265736
C[C@@H](C(=O)[O-])n1c(c(nn1)C(=O)[O-])c2ccc(cc2)F C62273682
Cc1c(nnn1CC(=O)[O-])CCC(=O)[O-] C62282082
C1CC(C1)c2c(nnn2CCC(=O)[O-])C(=O)[O-] C62302155
CCc1c(nnn1C(C)(C)C(=O)[O-])C(=O)[O-] C62317775
c1cc(ccc1C#N)S(=O)(=O)[N-]c2cc(cnc2)C(=O)[O-] C62946982
c1ccc2c(c1)c(=O)c(c([nH]2)[O-])/C(=N/[N-]S(=O)(=O)c3ccc(cc3)Cl)/[O-] C18125869
CC1=NN=C2[C@@H]1C(=CC(=N2)c3cc(ccc3[O-])[N+](=O)[O-])C(=O)[O-] C49544970
c1cc2c(cc1C(=O)[O-])N=C[C@@H](C2=O)C(=O)[O-] C17109994
COc1ccc2c(c1)c(c([nH]2)C(=O)[O-])CCNC(=O)CCC(=O)[O-] C03147643
C(CC(=NO)CCCC(=O)[O-])CC(=O)[O-] C04828816
COc1cc(c(cc1OC)NC(=O)CCCC(=O)[O-])C(=O)[O-] C05059999
CC(=O)Nc1cc(c(cc1C(=O)[O-])C(=O)[O-])[N+](=O)[O-] C05383134
CN(CC(=O)[O-])C(=O)NC[C@H]1CCC[C@@H](C1)CNC(=O)N(C)CC(=O)[O-] C05525238
CSCC[C@@H](C(=O)[O-])NC(=O)C=CC(=O)[O-] C06019732
c1cc(ccc1/C=C/C(=O)[O-])S(=O)(=O)NCCCC(=O)[O-] C02665412
c1cc(c(cc1S(=O)(=O)NCCCC(=O)[O-])C(=O)[O-])Br C03172596
COc1cc(ccc1C(=O)N[C@@H](CCC(=O)[O-])C(=O)[O-])SC C08756614
CSc1ccc(c(c1)C(=O)N[C@H](CCC(=O)[O-])C(=O)[O-])Cl C08762439
C[C@@H](C(=O)[O-])SCC(=O)NCc1ccc(c(c1)C(=O)[O-])OC C13318321
C[C@H](C(=O)[O-])SCC(=O)NCc1ccc(c(c1)C(=O)[O-])OC C13318322
c1cc(ccc1CNC(=O)CSCCC(=O)[O-])C(=O)[O-] C13319704
C(=CC(=O)[O-])C(=O)NNC(=O)C=CC(=O)[O-] C16892039
c1cc(ccc1/C=C\C(=O)N[C@H](CCC(=O)[O-])C(=O)[O-])[N+](=O)[O-] C17024262
C/C(=N/S(=O)(=O)c1ccc(cc1)NC(=O)[C@H]2CC=CC[C@@H]2C(=O)[O-])/[O-] C19831976
C/C(=N/S(=O)(=O)c1ccc(cc1)NC(=O)[C@@H]2CC=CC[C@H]2C(=O)[O-])/[O-] C19831978
C/C(=N/S(=O)(=O)c1ccc(cc1)NC(=O)[C@H]2CC=CC[C@H]2C(=O)[O-])/[O-] C19831980
CCn1c(c2ccc(cc2nc1=S)C(=O)Nc3[n-]c(c(n3)C#N)C#N)[O-] C26269969
c1cc([nH]c1)/C=C/2\C(=O)N(C(=S)S2)[C@H](CCC(=O)[O-])C(=O)[O-] C27231389
C1CCC(CC1)(C(=O)[O-])NC(=O)/C(=C(\C(=O)[O-])/Cl)/Cl C35572186
c1cc(cc(c1)S(=O)(=O)[N-]c2ccc(c(c2)C(=O)[O-])F)S(=O)(=O)N C12770833
c1c(nc([nH]c1=O)[O-])C(=O)NC2(CCCC2)C(=O)[O-] C37365888
c1cc(ccc1F)SCC(=O)N[C@@H](CCC(=O)[O-])C(=O)[O-] C37387858
CCc1ccc(s1)C(=O)N[C@H](CCC(=O)[O-])C(=O)[O-] C37584242
c1cc(ccc1N2CCCC2=O)S(=O)(=O)N[C@@H](CCC(=O)[O-])C(=O)[O-] C02879560
C[C@@H](C(=O)NC(=O)NC(C)(C)C)Sc1nc(c(nn1)CCC(=O)[O-])[O-] C13015370
C[C@@H](C1CC1)NC(=O)CSc2nc(c(nn2)CCC(=O)[O-])[O-] C13235808
C[C@H](C(=O)NCC=C)Sc1nc(c(nn1)CCC(=O)[O-])[O-] C13235829
C[C@H](C(=O)NCC(C)C)Sc1nc(c(nn1)CCC(=O)[O-])[O-] C13235834
C[C@@H](C(=O)NCC(C)C)Sc1nc(c(nn1)CCC(=O)[O-])[O-] C13235837
Cc1c(c(nc(n1)SCC(=O)NC(=O)NCC=C)[O-])CCC(=O)[O-] C13448535
c1cc(ccc1CNC(=O)CSc2nc(c(nn2)CCC(=O)[O-])[O-])F C13092689
c1cc(c(cc1C(=O)N[C@H](CCC(=O)[O-])C(=O)[O-])N)Cl C40484026
CCO[C@H]1CCCN(C1)C(=O)N[C@@H](CCC(=O)[O-])C(=O)[O-] C42426341
C1CCC2(C1)[C@H](C(=O)NC(=O)[C@@H]2C(=O)[O-])C(=O)[O-] C44225123
C[C@@H](c1[n-]nnn1)NC(=O)N[C@H](C(C)C)C(=O)[O-] C44935191
C[C@H](c1[n-]nnn1)NC(=O)NC2(CCCCCC2)C(=O)[O-] C44935679
C1CC1CN(CC(=O)[O-])C(=O)NCc2[n-]nnn2 C44936370
C1CCC(CC1)(CC(=O)[O-])CNC(=O)NCc2[n-]nnn2 C44936682
c1cc(cc(c1)S(=O)(=O)[N-]c2ccc(cc2)C(=O)NCCC(=O)[O-])C#N C23763629
C1CN(CCSC1)C(=O)N[C@@H](CCC(=O)[O-])C(=O)[O-] C48896438
C1CC1[C@@H](C(=O)[O-])NC(=O)NCc2[n-]nnn2 C54525627
CC\1=Nc2c(c([nH]c(=S)n2)[O-])[C@@H](/C1=C(/[O-])\OC)c3ccc(c(c3)OC)O C28465900
Cc1c(c(nc(n1)[O-])SC)C(=O)N[C@@](C)(C2CC2)C(=O)[O-] C37456898
COc1ccc(cc1N)c2c(nnn2CCC(=O)[O-])C(=O)[O-] C62302158
CC(C)CN(CC(=O)[O-])C(=O)NCc1[n-]nnn1 C62744480
c1csc(c1C(=O)[O-])NC(=O)NCCC(=O)[O-] C62828417
CCOC(=O)CCS(=O)(=O)[N-]c1ccc(cc1N)C(=O)[O-] C62833173
COCCCN/C(=C(\C#N)/C(=C\1/CCN(C1=O)c2ccc(cc2)F)/[O-])/[O-] C66505853
c1cc2c(cc1C(=O)N[C@@H](CCC(=O)N)C(=O)[O-])CCC2 C19441732
Cn1cc(cc1C(=O)NCCCC(=O)[O-])S(=O)(=O)N C22158507
CC(=O)Nc1ccc(cc1)n2c(c(nn2)C(=O)[O-])N C33435967
c1cc2cn[nH]c2cc1NC(=O)CCC(=O)NCC(=O)[O-] C33443259
CC(=O)Nc1ccc(cc1)C(=O)NCC(=O)NCC(=O)[O-] C35383524
Cn1c(c(cn1)NC(=O)[C@@H]2[C@H]3C[C@@H]([C@@H]2C(=O)[O-])C=C3)C(=O)N C36610913
c1cc2c(cc1C(=O)[O-])[nH]c(=O)n2CCS(=O)(=O)N C36745736
Cn1cc(cc1C(=O)[O-])S(=O)(=O)NCCC(=O)N C36747202
C[C@@H](CC(=O)[O-])NC(=O)Cc1cc(=O)[nH]c(=O)[nH]1 C37457848
C[C@H](C(=O)NC1(CCC1)c2[nH]cc(n2)C(=O)[O-])NC(=O)C C37590839
CC(=O)NCCC(=O)NC1(CCC1)c2[nH]cc(n2)C(=O)[O-] C37590842
c1cc(ccc1[N-]S(=O)(=O)c2c[nH]nc2)S(=O)(=O)N C37731460
c1cc2c(cc1NC(=O)[C@H]3C[C@@H]3C(=O)[O-])[nH]c(=O)c(=O)[nH]2 C37794947
c1c(c[nH]c1C(=O)[O-])S(=O)(=O)NCc2c[nH]nc2 C38006006
C1C(=NN=C(S1)NC2=CSC(=O)NN2)[O-] C39569530
C[C@@H]1CN(C[C@@H](O1)C)C(=O)N[C@@H](CC(=O)N)C(=O)[O-] C40530705
C1CCN(CC1)C(=O)N[C@H](CCC(=O)N)C(=O)[O-] C40532359
c1cc(c(cc1F)NC(=O)NCC(=O)NCC(=O)[O-])F C40536824
CC(C)C[C@H](C(=O)[O-])NC(=O)N1CCC[C@@H](C1)C(=O)N C40547532
C[C@@H]1C[C@H](CN(C1)C(=O)N[C@@H](CCC(=O)N)C(=O)[O-])C C40552426
C[C@H]1CCC[C@@H](C1)NC(=O)NCC(=O)NCC(=O)[O-] C40572168
C[C@H](C1CC1)N(C)C(=O)N[C@H](CC(=O)N)C(=O)[O-] C40580381
CC(C)[C@H](C(=O)N1CCC[C@H]1CC(=O)[O-])NC(=O)N C42144885
C1CCN([C@@H](C1)C(=O)N)C(=O)NC2(CCCC2)C(=O)[O-] C42407174
C[C@@H]1CC[C@@H](CN1C(=O)N[C@@H](CC(C)C)C(=O)[O-])C(=O)N C42439521
C[C@H](C(=O)NC)NC(=O)NC(=O)CCCC(=O)[O-] C42574281
C1C[C@H]2[C@@H](C1)OCCN2C(=O)N[C@@H](CCC(=O)N)C(=O)[O-] C43428467
CC(C)[C@@H](C(=O)[O-])Nc1c(cc2c(n1)CCC2)C(=O)N C43441576
CC(C)C[C@@H](C(=O)N1CCO[C@H](C1)C(=O)[O-])NC(=O)N C43702459
CC(C)n1cc(cc1C(=O)NCc2[n-]nnn2)N C44884845
CNC(=O)CCNS(=O)(=O)c1cc([nH]c1)C(=O)[O-] C44994076
CNC(=O)CCNC(=O)NC1(CCCCCC1)C(=O)[O-] C45014163
C1C[C@H](N(C1)C(=O)NCCCS(=O)(=O)N)CC(=O)[O-] C45090791
c1nnc(s1)/N=C(/C(=O)NCCCC(=O)N)\[O-] C49274308
COc1cc(ccc1NC(=O)NCC(=O)NCC(=O)[O-])F C49571485
CC(C)(CCC(=O)[O-])NC(=O)NCC(=O)N1CCNCC1 C50196918
c1c(cnc(c1Cl)N)C(=O)NCc2[n-]nnn2 C50708686
C[C@H]1CC[C@@H](CN1C(=O)N[C@@H](CCOC)C(=O)[O-])C(=O)N C52787888
CC(=O)Nc1ccc(cc1)NC(=O)N[C@H](C2CC2)C(=O)[O-] C54524209
CC(C)(C)N(CCC(=O)[O-])C(=O)c1nc([nH]n1)N C55168921
Cc1c(sc(n1)N)C(=O)NC2(CCCC2)C(=O)[O-] C55174739
COC(=O)/C(=C(/c1c([nH]c(=S)[nH]c1=O)[O-])\NC2CC2)/F C54502806
c1cc(ccc1C(=O)[O-])N2C(=O)C[C@H](C2=O)NCC(=O)N C59499189
C[C@@H]([C@@H](C(=O)[O-])NC(=O)Nc1cc(c(cc1F)F)F)O C61094843
Cc1cc(ccc1NC(=O)NCC(=O)NCC(=O)[O-])OC C61568734
c1cc(ccc1C(=O)N)n2c(=O)[nH]nc2SCC(=O)[O-] C61592206
c1cc2c(cc1CNC(=O)N[C@@H](CCO)C(=O)[O-])OCO2 C61675181
CCOc1cc(cc2c1n(c(=O)cc2)CC(=O)NN)C(=O)[O-] C62322213
CC1(CCN(CC1)C(=O)c2nc([nH]n2)N)C(=O)[O-] C62842763
CC[C@]1(CCCN(C1)C(=O)[C@H](C)NC(=O)N)C(=O)[O-] C62869912
C[C@@](CCC(=O)[O-])(C#N)/N=N/[C@](C)(CCC(=O)[O-])C#N C03860948
Cc1c(c(c(o1)C)C(=O)[O-])c2c(oc(c2C(=O)[O-])C)C C04019021
c1ccc(cc1)/C=C/C=C\2/C(=O)N(C(=S)S2)[C@@H](CCC(=O)[O-])C(=O)[O-] C01889511
c1ccc(cc1)/C=C/C=C\2/C(=O)N(C(=S)S2)[C@H](CCC(=O)[O-])C(=O)[O-] C04313421
CC(=O)S[C@H](CC(=O)[O-])C(=O)[O-] C02043255
CC1=C(C(=O)[C@H](C(C1)(C)C)CCC(=O)[O-])CCC(=O)[O-] C01737247
C[C@@]1(CC(=CC(=C1)C(=O)[O-])C(=O)[O-])C(=O)[O-] C01672688
c1cc(c2c(c1)Oc3cccc(c3S2(=O)=O)C(=O)[O-])C(=O)[O-] C04798618
[C@@H]12[C@H]([C@H](O[C@H]1C(=O)[O-])C(=O)[O-])C(C2(F)F)(F)F C12368340
c1cc(c(cc1C(=O)[O-])C(=O)[O-])OCC(=O)N2CCCC2 C13421886
COc1cc(c(c(c1OC)OC)C(=O)[O-])C(=O)[O-] C14775589
C(CN1C(=O)[C@H](SC1=O)CC(=O)[O-])C(=O)[O-] C15057084
COc1cc(cc(c1OC)OC)/C=C\C=C(C(=O)[O-])C(=O)[O-] C17156650
c1cc(oc1/C=C\2/C(=O)NC(=O)N=C2[O-])c3cc(cc(c3)C(=O)[O-])C(=O)[O-] C19798710
Cc1c(c(n2c(n1)nc(n2)CC(=O)[O-])[O-])Cl C20436142
Cc1cc(n2c(n1)nc(n2)N3C(=O)c4ccc(cc4C3=O)C(=O)[O-])[O-] C20463217
Cc1c(c(on1)C)S(=O)(=O)[N-]c2cc(ccc2C(=O)[O-])F C12970508
c1cc(c(c(c1)Cl)C(=O)[O-])N2C[C@@]34C=C[C@@H](O3)[C@@H]([C@@H]4C2=O)C(=O)[O-] C34797937
CCCc1nc2c(c(cs2)C(=O)[O-])c(=O)n1CC(=O)[O-] C36241107
c1c(c(c(c(c1F)F)[O-])F)C(=O)N(CC2CC2)CC(=O)[O-] C36885021
c1cc(c(cc1F)[N-]S(=O)(=O)[C@H]2CCS(=O)(=O)C2)C(=O)[O-] C36983441
Cc1cc(sc1C(=O)[O-])[N-]S(=O)(=O)N2C[C@H](O[C@@H](C2)C)C C37462702
c1c(cc(cc1F)F)[N-]S(=O)(=O)N2CCC[C@@H](C2)C(=O)[O-] C37655888
c1c(c(c(nc1[O-])SCC(=O)[O-])C#N)C(F)(F)F C13637564
C1=C[C@@H](N=C1)/C=C/2\C(=O)N(C(=S)S2)[C@H](CC(=O)[O-])C(=O)[O-] C39909959
C1=C[C@@H](N=C1)/C=C/2\C(=O)N(C(=S)S2)[C@@H](CCC(=O)[O-])C(=O)[O-] C39909961
c1cc(ccc1C(=O)N2CCCC2)[N-]S(=O)(=O)c3cc(cs3)C(=O)[O-] C45520768
c1cc(c(cc1[N-]S(=O)(=O)[C@@H]2CCS(=O)(=O)C2)Cl)C(=O)[O-] C48807558
CCOC(=O)CS(=O)(=O)[N-]c1ccc(cc1C(=O)[O-])F C49061688
Cc1c(c(nc(n1)SC)[O-])CCC(=O)[O-] C49650959
CCc1c(c(nc(n1)S[C@H](C)C(=O)[O-])[O-])C#N C54090288
C[C@@](CCC(=O)[O-])(C#N)N=N[C@@](C)(CCC(=O)[O-])C#N C17426746
c1cc2c(cc1[N-]S(=O)(=O)CC(=O)[O-])CCC2 C20245513
CC(C)c1cc(ccc1OC)[C@H](CC(=O)[O-])C(=O)[O-] C57963399
c1cc(nnc1N2CCC(CC2)C(=O)[O-])[S-] C20849629
CCOC(=O)N1CCN(CC1)c2ccc(c(c2)C(=O)[O-])[N-]S(=O)(=O)C C33006938
CC[C@H](C(=O)[O-])SCc1ccc(o1)C(=O)[O-] C58252953
CC1(CC(=C(C(=O)C1)C(C2=C(CC(CC2=O)(C)C)[O-])C(=O)[O-])[O-])C C18194276
C(c1c(c(sc1C(=O)[O-])N(CC(=O)[O-])CC(=O)[O-])C#N)C(=O)[O-] C03924950
c1cc(c(c(c1F)C(=O)[O-])F)S(=O)(=O)[N-]c2ccon2 C61685344
C=CCN\1C(=O)[C@@H](S/C1=N/c2ccc(cc2)C(=O)[O-])CC(=O)[O-] C18177104
c1cc(=O)n(nc1[O-])CC(=O)N2CC[C@H](C2)C(=O)[O-] C62118398
CC[C@@H](C(=O)[O-])n1c(c(nn1)C(=O)[O-])C(CC)CC C62273101
CC(C)(C)c1c(nnn1C(C)(C)C(=O)[O-])C(=O)[O-] C62317782
CC(C)(C(=O)[O-])n1c(c(nn1)C(=O)[O-])c2ccc(cc2)F C62317813
CCc1ccc2c(c1)S(=O)(=O)N=C([N-]2)SCCC(=O)[O-] C62327069
c1cc(c(cc1[N+](=O)[O-])[N-]S(=O)(=O)C(F)F)C(=O)[O-] C62823947
C=CCN\1C(=O)[C@@H](S/C1=N\c2ccc(cc2)C(=O)[O-])CC(=O)[O-] C18177104
CC1=NN=C2[C@H]1C(=CC(=N2)c3cc(ccc3[O-])[N+](=O)[O-])C(=O)[O-] C49544970
C1[C@H](CC(=O)C[C@@H]1C(=O)[O-])C(=O)[O-] C64034444
CSCC[C@H](C(=O)[O-])N1[C@H]2[C@@H](NC(=O)N2)NC1=O C04557473
c1cc2c(cc1S(=O)(=O)N)[C@@H]3C=CC[C@@H]3[C@@H](N2)C(=O)[O-] C04132375
c1cc2c(cc1S(=O)(=O)N)[C@H]3C=CC[C@H]3[C@@H](N2)C(=O)[O-] C02474446
C1[C@@H]2C=C[C@H]1[C@@H]([C@@H]2C(=O)NS(=O)(=O)N)C(=O)[O-] C04666685
c1cc(cc(c1)S(=O)(=O)N2C[C@@H](C[C@@H]2C(=O)N)O)C(=O)[O-] C13251462
CC(C)[C@H](C(=O)[O-])N1[C@@H]2[C@H](NC(=O)N2)NC1=O C13470889
c1cn(nc1C(=O)NCC(=O)N)CCC(=O)[O-] C20318282
C[C@@H](C(=O)NC(=O)N)S(=O)(=O)CCC(=O)[O-] C20421518
c1cn(c(nc1=S)[O-])[C@@H]2[C@@H]([C@@H]([C@@H](O2)CO)O)O C06591380
CCn1c(c(cn1)NC(=O)[C@@H]2CC=CC[C@@H]2C(=O)[O-])C(=O)N C36610984
CCn1c(c(cn1)NC(=O)[C@@H]2CC=CC[C@H]2C(=O)[O-])C(=O)N C36610986
C1C=CC[C@H]([C@@H]1C(=O)NCCS(=O)(=O)N)C(=O)[O-] C36745536
CC(C)n1cc(cc1C(=O)N[C@H](CC(=O)N)C(=O)[O-])Cl C36857319
C[C@H]([C@@H](C(=O)[O-])NS(=O)(=O)c1ccc2c(c1)CC(=O)N2)O C36967226
C[C@@](C1CC1)(C(=O)[O-])NC(=O)c2cc(cn2C)S(=O)(=O)N C36970790
CNC(=O)CNC(=O)NC(=O)CCCC(=O)[O-] C37225083
C[C@H]([C@@H](C(=O)[O-])NC(=O)c1ccc2c(c1)OCC(=O)N2)O C37431819
CC(C)[C@H](C(=O)[O-])NC(=O)Cc1cc(=O)[nH]c(=O)[nH]1 C37433132
CC(=O)N1CCC[C@@H](C1)C(=O)N[C@@H](CC(=O)N)C(=O)[O-] C37450269
CSCC[C@H](C(=O)N1CSC[C@H]1C(=O)[O-])NC(=O)N C37454705
CC(C)[C@@H](C(=O)N1C[C@@H](C[C@@H]1C(=O)[O-])OC)NC(=O)N C37455610
c1cc(cc(c1)Cl)N(CCC(=O)NC(=O)N)CC(=O)[O-] C37597767
c1cc2c(cc1NC(=O)[C@@H]3C[C@H]3C(=O)[O-])[nH]c(=O)c(=O)[nH]2 C37794948
c1cc(c(cc1F)C(=O)N2C[C@H](C[C@@H]2C(=O)[O-])O)N C40470542
C[C@@H]([C@@H](C(=O)[O-])NC(=O)Nc1ccc(c(c1)Cl)OC)O C40534528
C[C@H]([C@H](C(=O)[O-])NC(=O)Nc1ccc(c(c1)Cl)OC)O C40534534
C[C@@H]([C@H](C(=O)[O-])NC(=O)Nc1ccc(c(c1)F)OC)O C40574197
C1CC[C@H]2[C@H](C1)C[C@@H](N2C(=O)NCCS(=O)(=O)N)C(=O)[O-] C40578949
CC[C@H]1CN(CCO1)C(=O)N[C@H](CC(=O)N)C(=O)[O-] C40579458
C[C@@H](C1CC1)N(C)C(=O)N[C@H](CC(=O)N)C(=O)[O-] C40580380
CC(C)(C(=O)N)NC(=O)[C@H]1CC=CC[C@@H]1C(=O)[O-] C40674802
C[C@@H]1CC[C@@H](CN1C(=O)N[C@@H](CCSC)C(=O)[O-])C(=O)N C42439528
C1C[C@@H](CN(C1)C(=O)NCC(=O)N)CCC(=O)[O-] C43586836
CC[C@H](C)[C@H](C(=O)N1CCO[C@@H](C1)C(=O)[O-])NC(=O)N C43701334
Cc1c(cc(cc1F)C(=O)NCc2[n-]nnn2)N C44884864
CS(=O)(=O)c1ccc(c(c1)N)NCc2[n-]nnn2 C44925672
CC(C)(C(=O)N)NC(=O)N(CC1CC1)CC(=O)[O-] C45112433
CCNC(=O)[C@H](C)NC(=O)NC(=O)CCC(=O)[O-] C49226270
C1CC(=O)N(C[C@@H]1C(=O)[O-])CC(=O)NC(=O)N C50919703
c1cc(=O)n(nc1[O-])Cc2c(snn2)NN C51147618
C1C[C@@H](CN(C1)C(=O)NCC(=O)N)CC(=O)[O-] C54302433
C1CC1[C@@H](C(=O)[O-])NC(=O)NCC(=O)NC2CC2 C54524761
C[C@@H]1c2cc(ccc2NC1=O)S(=O)(=O)N[C@@H](CO)C(=O)[O-] C37413401
c1cc(ccc1N)n2c(ccn2)[N-]S(=O)(=O)c3c[nH]nc3 C61628846
CC(C)(CC(=O)NC(=O)N[C@H]1CCCNC1=O)CC(=O)[O-] C61827855
C[C@H](CC(=O)NC(=O)N1CCC[C@H](C1)C(=O)N)CC(=O)[O-] C61832454
CC(C)[C@H](C(=O)N1CC[C@](C1)(C)C(=O)[O-])NC(=O)N C62913676
c1cc(cc(c1)[N-]S(=O)(=O)C[C@H]2CCCO2)/C(=N\O)/N C63156774
Cc1[n-]c(nn1)SCC(=O)Nc2ccc(cc2)S(=O)(=O)N C06765406
c1cc(ccc1/N=N/c2ccc(cc2O)N)S(=O)(=O)[O-] C66322341
c1cc(ccc1NC(=O)CSCC(=O)[O-])S(=O)(=O)N C04324932
c1cc(sc1C(=O)N[C@@H](CCC(=O)N)C(=O)[O-])Br C19397233
CC(=O)NCC(=O)Nc1ccc(cc1)C(=O)NCC(=O)[O-] C19426058
C1C[C@H](CC=C1)C(=O)N[C@@H](CCC(=O)N)C(=O)[O-] C19802311
C1CN(CCC1C(=O)N)C(=O)NCCC(=O)[O-] C19980321
c1cc(c(cc1C(=O)N[C@@H](CCC(=O)N)C(=O)[O-])Cl)Cl C21504481
C([C@@H](C(=O)[O-])NC(=O)CC(F)(F)F)C(=O)N C22144676
c1cc(=O)[nH]cc1C(=O)NCC(=O)NCC(=O)[O-] C35098628
C1C[C@@H](CN(C1)C(=O)NCCC(=O)N)C(=O)[O-] C36748857
C[C@@H](C(=O)N)NS(=O)(=O)c1cc(n(c1)C2CC2)C(=O)[O-] C36864366
C1CS(=O)(=O)C[C@H]1CC(=O)N[C@@H](CC(=O)N)C(=O)[O-] C36870710
C[C@@](C1CC1)(C(=O)[O-])NC(=O)Cc2cc(=O)[nH]c(=O)[nH]2 C36980948
COc1ccc(cc1C(=O)[O-])S(=O)(=O)NCC(=O)N C37311017
c1cc(ccc1C(=O)N)S(=O)(=O)NCC(=O)[O-] C37415001
Cc1c(c(=O)[nH]c(=O)[nH]1)CCC(=O)N[C@H](C(C)C)C(=O)[O-] C37432784
C[C@]12CCC(=O)N1[C@@H](CS2)C(=O)N[C@@H](CC(=O)N)C(=O)[O-] C37450124
CCN1C[C@@H](CC1=O)C(=O)N[C@@H](CC(=O)N)C(=O)[O-] C37450205
CC(C)N1C[C@H](CC1=O)C(=O)N[C@H](CC(=O)N)C(=O)[O-] C37450216
c1cc(ccc1C(=O)[O-])S(=O)(=O)NCCS(=O)(=O)N C37504234
c1c([nH]c(=O)[nH]c1=O)CC(=O)NC2CCC(CC2)C(=O)[O-] C37561431
C/C(=C\C(=O)C)/NNC(=O)c1cc(=O)[nH]c(n1)[O-] C37637754
c1c(cn(n1)CC(=O)N)NC(=O)[C@@H]2C[C@@H]2C(=O)[O-] C37794240
C1CC(CCC1C(=O)N)NC(=O)[C@H]2C[C@@H]2C(=O)[O-] C37796429
c1cc(ccc1NC(=O)CCC(=O)[O-])S(=O)(=O)N C00125445
C[NH+]1CCC(CC1)NC(=O)N[C@@H](CCC(=O)[O-])C(=O)[O-] C40573738
CO[C@@H]1C[C@@H](N(C1)C(=O)NCCC(=O)N)C(=O)[O-] C40579228
CO[C@H]1C[C@H](N(C1)C(=O)NCCC(=O)N)C(=O)[O-] C40579231
C1CN(CC(=O)N1)C(=O)N[C@H](CCO)C(=O)[O-] C40700125
C[C@@H]1CCN(C1)C(=O)N[C@@H](CCC(=O)N)C(=O)[O-] C40725828
C[C@@H]1CCC[C@](C1)(C(=O)[O-])NC(=O)c2c[nH]c(=O)[nH]c2=O C41034126
C[C@H]1CCC[C@@](C1)(C(=O)[O-])Nc2c(=O)[nH]c(=O)[nH]n2 C41035171
CCCN(CC(=O)[O-])C(=O)Nc1cccc(c1)S(=O)(=O)N C42274800
C[C@H]1CC[C@H](CN1C(=O)NCC(=O)[O-])C(=O)N C42439471
C[C@H]1CC[C@@H](CN1C(=O)N[C@@H](CC(C)C)C(=O)[O-])C(=O)N C42439523
C[C@@H]1CC[C@@H](CN1C(=O)N[C@@](C)(C2CC2)C(=O)[O-])C(=O)N C42439590
CN(CCC(=O)[O-])C(=O)CNC(=O)c1ccc(cc1)N C43599222
CSCC[C@H](C(=O)N1CCO[C@H](C1)C(=O)[O-])NC(=O)N C43701353
c1cc(c(cc1N)Br)S(=O)(=O)NCc2[n-]nnn2 C44887803
CNC(=O)CCNC(=O)NC(=O)CCC(=O)[O-] C45011733
CC[C@@H](C)[C@H](C(=O)[O-])NC(=O)NCC(=O)N1CCNCC1 C48843285
CCC[C@](C)(C(=O)[O-])NC(=O)NCC(=O)N1CCNCC1 C48843326
C[C@H](C(=O)[O-])S(=O)(=O)Nc1cc(c(cc1F)F)C(=O)N C49047436
C[NH+]1CC[C@@H](C1)NC(=O)N[C@@H](CCC(=O)[O-])C(=O)[O-] C49087336
c1cn(c(=O)c(c1[O-])Br)[C@@H]2[C@@H]([C@@H]([C@H](O2)CO)O)O C49785511
c1cc(ccc1NC(=O)C2(CCC2)C(=O)[O-])S(=O)(=O)N C50290095
COCC[C@H](C(=O)[O-])NC(=O)N1CCC(CC1)C(=O)N C52786715
Cn1cc(cc1C(=O)N)S(=O)(=O)N[C@@H](C2CC2)C(=O)[O-] C54505176
C[C@@H]1CC[C@H](CN1C(=O)N[C@@H](C2CC2)C(=O)[O-])C(=O)N C54525389
CN(C)c1ccc2c(c1)S(=O)(=O)N=C([N-]2)SCC(=O)NN C62325961
c1ccc(c(c1)/C(=N\O)/N)[N-]S(=O)(=O)C[C@H]2CCCO2 C63156772
CC(C)[C@H](C(=O)[O-])N1[C@@H]2[C@@H](NC(=O)N2)NC1=O C00203988
c1cn(nc1C(=O)[O-])CCC(=O)NCC(=O)N C20322744
C[C@H](C(=O)NC(=O)N)S(=O)(=O)CCC(=O)[O-] C20421521
CC(C)NC(=O)CNC(=O)NC1(CCCC1)C(=O)[O-] C22163961
CCNC(=O)CNC(=O)N[C@@]1(CCCC[C@H]1C)C(=O)[O-] C22164551
c1c(cnn(c1=O)[C@@H]2[C@H]([C@@H]([C@@H](O2)CO)O)O)[O-] C06494945
Cc1c(c(nc(n1)C)SCCC(=O)NC(=O)N)C(=O)[O-] C35659597
c1cc(ccc1C(=O)NCCS(=O)(=O)N)C(=O)[O-] C36746201
CCn1cc(cc1C(=O)N[C@H](CC(=O)N)C(=O)[O-])Cl C36856475
CC(C)n1cc(cc1C(=O)N[C@@H](CC(=O)N)C(=O)[O-])Cl C36857318
c1c(cc(c2c1OCO2)Cl)C(=O)N[C@H](CC(=O)N)C(=O)[O-] C36966644
Cc1c(c(c(o1)C)S(=O)(=O)NCC(=O)N)C(=O)[O-] C37300380
c1cc(c(cc1S(=O)(=O)CC(=O)NC(=O)N)C(=O)[O-])Cl C37310923
c1cc(c(cc1S(=O)(=O)N[C@H](CC(=O)N)C(=O)[O-])Cl)F C37405970
C[C@@H]([C@@H](C(=O)[O-])NC(=O)c1ccc2c(c1)OCC(=O)N2)O C37431818
CSCC[C@@H](C(=O)N1CCC[C@@H](C1)C(=O)[O-])NC(=O)N C37436383
C[C@H]1CC[C@H](CN1S(=O)(=O)c2cc([nH]c2)C(=O)[O-])C(=O)N C37838259
c1c(cc(cc1F)F)NC(=O)NCC(=O)NCC(=O)[O-] C40553036
CNC(=O)CNC(=O)NC1(CCCCC1)C(=O)[O-] C40571180
CNC(=O)CNC(=O)N(CC(=O)[O-])c1ccc(cc1)O C40571272
C[C@@H]1COCCN1C(=O)N[C@@H](CCC(=O)N)C(=O)[O-] C40577792
C[C@H]1COCCN1C(=O)N[C@H](CCC(=O)N)C(=O)[O-] C40577795
C[C@H](CC(=O)[O-])NC(=O)NCC(=O)NC1CC1 C40580260
CO[C@@H]1C[C@@H](N(C1)C(=O)NCCCC(=O)N)C(=O)[O-] C40598248
c1cc(=O)[nH]cc1S(=O)(=O)[N-]c2c(ccs2)C(=O)N C40831045
C[C@H]1CCC[C@@](C1)(C(=O)[O-])NC(=O)N(C)CC(=O)N C41036197
c1cc(ccc1C(=O)N2CCC[C@H]2CC(=O)[O-])NC(=O)N C42145092
CSCC[C@H](C(=O)[O-])NC(=O)N1CCCC[C@@H]1C(=O)N C42407092
C[C@H]1CC[C@@H](CN1C(=O)NCCC(=O)[O-])C(=O)N C42439475
CC(C)[C@H](C(=O)[O-])NC(=O)N1CCC(CC1)CC(=O)N C42439843
C[C@H](CN(C)C(=O)NCCS(=O)(=O)N)C(=O)[O-] C42709069
CC(C)C[C@@H](C(=O)N1CCO[C@@H](C1)C(=O)[O-])NC(=O)N C43702456
C[C@@H](C(=O)N)NC(=O)N1CCO[C@H](C1)C(=O)[O-] C43706476
C[C@H](c1[n-]nnn1)NC(=O)c2c(ccs2)N C44884722
CC1(COCCN1C(=O)N[C@H](CCC(=O)N)C(=O)[O-])C C48925137
Cc1cc(c(s1)C)[C@H](C)NC(=O)NCC(=O)NCC(=O)[O-] C49512746
c1cc(cc(c1)C(=O)NCCS(=O)(=O)N)/C=C/C(=O)[O-] C49594187
c1cc(c(cc1CNC(=O)NCC(=O)NCC(=O)[O-])Cl)F C53160392
C[C@H](C(=O)[O-])N(C)C(=O)NCCCS(=O)(=O)N C54067986
CC(C)(C(=O)N)NS(=O)(=O)CCC(=O)[O-] C42361779
CC(C)C[C@@H](C(=O)[O-])N1[C@@H]2[C@@H](NC(=O)N2)NC1=O C59398760
C[C@@H](CC(=O)NC(=O)N1CCC(CC1)C(=O)N)CC(=O)[O-] C61832540
CC(C)(C(=O)N)NC(=O)N1CC[C@H](C1)C(=O)[O-] C62136528
c1cc(=O)n(c2c1cc(cc2Cl)C(=O)[O-])CC(=O)NN C62321932
C[C@]1(CCCN(C1)C(=O)c2nc([nH]n2)N)C(=O)[O-] C62870226
CC[C@@]1(CCCN(C1)C(=O)NCC(=O)N)C(=O)[O-] C62872026
CC(C)[C@@H](C(=O)N1CC[C@](C1)(C)C(=O)[O-])NC(=O)N C62913675
c1csc(c1C(=O)N)NC(=O)C[C@]2(CCSC2)C(=O)[O-] C64610527
C(C(Cl)(Cl)Cl)O[C@@H]1[C@@H]([C@@H]([C@@H]([C@@H](O1)C(=O)[O-])O)O)O C34214055
C(C(Cl)(Cl)Cl)O[C@@H]1[C@H]([C@@H]([C@@H]([C@@H](O1)C(=O)[O-])O)O)O C34214057
Cc1c(c([nH]c1C(=O)[O-])C(=O)[O-])CC[N+](=O)[O-] C02155794
c1cc2c(cc1S(=O)(=O)[O-])cc(c(c2O)N=O)S(=O)(=O)[O-] C04808169
CC[C@H](C)[C@H](C(=O)[O-])NS(=O)(=O)c1ccc(c(c1)C(=O)[O-])Cl C01467763
c1cc(c(cc1F)NC(=O)CN2C(=O)[C@H](NC2=O)CCC(=O)[O-])C(=O)[O-] C13274800
[C@H]([C@H](C(=O)[O-])Br)(C(=O)[O-])O C01726900
c1cc(ccc1/C=C\2/C(=O)N(C(=S)S2)[C@@H](CCC(=O)[O-])C(=O)[O-])O C15034716
c1cc(ccc1/C=C\2/C(=O)N(C(=S)S2)[C@H](CCC(=O)[O-])C(=O)[O-])O C15034719
c1c(cc(cc1C(=O)[O-])NC(=O)C[C@H]2C(=O)N3CCN=C3S2)C(=O)[O-] C16899444
c1c(cc(cc1C(=O)[O-])NC(=O)CN2C(=O)CSC2=O)C(=O)[O-] C16905317
c1c(c(sc1[N+](=O)[O-])N[C@@H](CC(=O)[O-])C(=O)[O-])[N+](=O)[O-] C17059483
CC(=O)Oc1cc(c(cc1Cl)[S-])S(=O)(=O)[N-]c2nc([nH]n2)N C08651887
c1cc2c(cc1NC(=O)CCC(=O)[O-])OCC(=O)N2CC(=O)[O-] C31972398
C(=C\C=C/1\C(=O)NC(=S)N=C1[O-])\C=C/c2c([nH]c(=S)[nH]c2=O)[O-] C33650308
C1[C@@H]2C=C[C@H]1[C@@H]([C@H]2/C(=N/S(=O)(=O)[NH-])/O)C(=O)[O-] C16137528
C1Cc2c(sc3c2c(nc(n3)Cl)N[C@@H](CCC(=O)[O-])C(=O)[O-])C1 C36327653
c1c(c(cc(c1NS(=O)(=O)CCC(=O)[O-])F)F)C(=O)[O-] C37003938
c1cc(c(cc1C(=O)N)[N-]S(=O)(=O)CCC(=O)[O-])F C37033697
c1c2c(cc(c1[N-]S(=O)(=O)CCC(=O)[O-])Br)[nH]c(=O)[nH]2 C37047747
C[C@@](C1CC1)(C(=O)[O-])NC(=O)c2cc([nH]c(=O)c2)[O-] C37366136
c1cc(c(cc1S(=O)(=O)N[C@@H](CCC(=O)[O-])C(=O)[O-])Cl)F C37385784
c1cc(sc1/C=C/C(=O)N[C@H](CCC(=O)[O-])C(=O)[O-])Br C37388008
C1COCCN1S(=O)(=O)N[C@H](CCC(=O)[O-])C(=O)[O-] C37591933
CCOC(=O)c1c(c(c([nH]1)C)/C(=C/C(=O)[O-])/C(=O)[O-])C C37624685
C1CCC(C1)(CC(=O)NCC(=O)[O-])C(=O)[O-] C37792735
c1cc(c(cc1[N+](=O)[O-])S(=O)(=O)[O-])N/N=C/2\C=CC(=O)C(=C2)C(=O)[O-] C17145937
C[C@]1(C[C@@H](CC(C1)(C)C)NC(=O)/C=C\C(=O)[O-])CNC(=O)/C=C/C(=O)[O-] C38633930
C[C@@]1(CC[C@@H](C1(C)C)C(=O)[O-])C(=O)Nc2ccc(cc2)S(=O)(=O)[O-] C12346110
C1CCC(C1)(CC(=O)NCC(=O)[O-])CC(=O)[O-] C40224101
c1cc(c(cc1F)Br)NC(=O)N[C@H](CCC(=O)[O-])C(=O)[O-] C40559549
CN(CC(=O)N)C(=O)N[C@@H](CCC(=O)[O-])C(=O)[O-] C40573880
C1CO[C@@H](CO1)CNC(=O)N[C@@H](CCC(=O)[O-])C(=O)[O-] C40605040
C1C=CC[C@@H]([C@@H]1C(=O)NCCNC(=O)[C@@H]2CC=CC[C@@H]2C(=O)[O-])C(=O)[O-] C02578153
C(c1c(nc(s1)Cl)Cl)N/C(=C(/C(=O)[O-])\N)/C(=O)[O-] C44225647
c1c(cn(n1)CCC(=O)[O-])S(=O)(=O)NCc2[n-]nnn2 C44930032
C[C@H](c1[n-]nnn1)NC(=O)N[C@H](CCSC)C(=O)[O-] C44935533
CC[C@@H](C)[C@@H](C(=O)[O-])NC(=O)NCc1[n-]nnn1 C44936056
[H]/N=C\1/NC(=O)[C@@](C(=N1)[O-])(CCCCC(=O)[O-])Br C48564103
Cc1c(c(nc(n1)[O-])SC)C(=O)N[C@](C)(C2CC2)C(=O)[O-] C37456899
c1ccc(c(c1)C(=O)NC2CC2)[N-]S(=O)(=O)c3cc([nH]c3)C(=O)[O-] C60856709
C[C@H](c1[n-]nnn1)NC(=O)N2CC[C@H](C2)C(=O)[O-] C62136476
C(Cn1c(c(nn1)S(=O)(=O)CC(=O)[O-])N)C(=O)[O-] C62302227
c1cc(c(cc1N)[N-]S(=O)(=O)C(F)F)C(=O)[O-] C62831853
CCC1(CCN(CC1)C(=O)c2cc([nH]c(=O)c2)[O-])C(=O)[O-] C62844644
C[C@@H](c1[n-]nnn1)NC(=O)N2CCC[C@@](C2)(C)C(=O)[O-] C62876102
CCC[C@@]1(CCN(C1)C(=O)N[C@H](C)c2[n-]nnn2)C(=O)[O-] C62934737
C(=C/1\C(=O)NC(=S)N=C1[O-])\c2c([nH]c(=S)[nH]c2=O)[O-] C04336896
c1nc([nH]n1)/N=C(/CSC2=C(C3=NC(=O)C=C([C@H]3S2)[O-])C(=O)N)\[O-] C44920981
c1ccc2=[NH+]CC(=c2c1)C[C@@H](C(=O)[O-])N/C=C\3/C(=NC(=NC3=O)[O-])[O-] C63480115
c1cc(c(cc1/C=C/C(=O)[O-])O)O[C@@H]2[C@H]([C@@H]([C@@H]([C@@H](O2)C(=O)[O-])O)O)O C65735103
CN/C(=C(\C#N)/C(=C\1/CCN(C1=O)c2ccc(cc2)F)/[O-])/[O-] C66509632
C=CCCCCCCCCC(=O)O[C@@H](CC=C)c1ccc2c(c1)OCO2 C04682993
CC(C)Cc1ccc(c(c1)OCCOCCOCCCl)CC(C)C C04759375
CCCCN(CCCC)C(=O)c1cccc(c1)C(=O)N(CCCC)CCCC C05419442
CCOc1ccc(cc1)c2nnc(n2CCC(=O)[O-])SCC(=O)N[C@@H](C)CCC(C)C C13219457
CCOC(=O)CCCNC(=O)CSc1nnc(n1[C@@H](C(C)C)C(=O)[O-])c2cccs2 C13271530
CCCCCCN(CCCCCC)C(=O)Cc1c(nc2n1cc(cc2Cl)Cl)c3ccc(cc3)Cl C13607335
Cc1ccc(cc1)/C=C/C(=O)OCCCCCCOC(=O)/C=C/c2ccc(cc2)C C13987485
CCCCN(CCCC)c1ccc2c(c1)-c3cc(ccc3C(=O)C2=O)N(CCCC)CCCC C16638741
CC[C@H](C(=O)C)Oc1ccccc1/C=C\2/C(=O)N(C(=S)S2)CCCCCCCCCC(=O)[O-] C16926687
c1cc(cc(c1)[N+](=O)[O-])/C=C\2/C(=O)N(C(=S)S2)CCCCCCCCCCC(=O)[O-] C08430933
CCCCC/C(=C\c1ccccc1)/CN(CCCN2CCOCC2)C(=O)CC(C)(C)C C33407148
C1[C@H]2[C@H]([C@@H](S1)CCCCC(=O)NCCCCCCCCCCCC(=O)[O-])NC(=O)N2 C33656188
CCOCCOc1ccc(cc1)c2nc(c(nn2)CCC(=O)N(C)CCc3ccc(c(c3)OC)OC)[O-] C34763474
CCCCCCC(=O)N1CCC(CC1)CN(C/C(=C/c2ccccc2)/C)C(=O)C[C@@H](C)CC(C)(C)C C34971944
CCCCCc1ccc(cc1)C(=O)N(CCC)CC(=O)N(Cc2ccc(cc2)F)Cc3c(ccs3)C C35383559
CCCCCCN([C@@H](/C=C/CCC)C(=O)NC1CCCCC1)C(=O)c2cc(ccc2[O-])[N+](=O)[O-] C36513848
CCCCCCN([C@@H](c1ccc(c(c1)OC)OC)C(=O)NCCCC)C(=O)c2cc(ccc2[O-])[N+](=O)[O-] C36513884
CCOC(=O)c1c(c(c([nH]1)CC(C(=O)OCC)C(=O)OCC)CCC(=O)[O-])C C37624680
CCOC(=O)c1c(c(c([nH]1)Cc2c(c(c([nH]2)C(=O)OCC)C)CCC(=O)[O-])CCC(=O)[O-])C C37624772
CCCN(CCC)c1ccc(cc1)C(=O)C(=O)c2ccc(cc2)N(CCC)CCC C37625033
CCCc1c(c(n(n1)CCn2c(c(c(n2)CCC)CC)CCC)CCC)CC C37630270
Cc1c(c(c(c2c1O[C@@](CC2)(C)CCC[C@H](C)CCC[C@@H](C)CCCC(C)C)C)OC(=O)C)C C03871497
c1c(ccc(c1)F)/C=C/C(=O)OCCCCCCOC(=O)/C=C/c2ccc(cc2)F C13987481
CCOc1ccc(cc1OC)[C@H]2C(=C(C(=O)N2CCCOC)[O-])C(=O)c3ccc(cc3)OCC(C)C C39827475
CCCCCCOc1ccc(cc1OC)/C=C(\C#N)/C(=N/c2nnc(s2)SCC=C)/[O-] C39996940
CCCCCOc1ccc(cc1OC)[C@@H]2C(=C(C(=O)N2CC=C)[O-])C(=O)c3ccc(c(c3)C)OCC=C C40027420
CCCOc1ccc(cc1OCC)[C@@H]2C(=C(C(=O)N2CCCO)[O-])C(=O)c3ccc(c(c3)C)OCC=C C40052044
CCCCCCOc1ccc(cc1OC)[C@@H]2C(=C(C(=O)N2CCCO)[O-])C(=O)c3ccc(c(c3)C)OCC=C C40052146
CC(C)CCOc1ccc(cc1OC)[C@@H]2C(=C(C(=O)N2CCOCCO)[O-])C(=O)c3ccc(cc3)OC C40077226
CC(C)Oc1ccc(cc1)C(=O)C2=C(C(=O)N([C@@H]2c3cccc(c3)OCC=C)CCOCCO)[O-] C40079103
CCCCN1[C@@H](C(=C(C1=O)[O-])C(=O)c2ccc(cc2)OCC(C)C)c3ccc(c(c3)OCC)OCCC(C)C C40081125
CCOc1cccc(c1)[C@@H]2C(=C(C(=O)N2CCOCCO)[O-])C(=O)c3ccc(cc3C)OCC=C C40082987
CCOc1ccc(cc1OCC)[C@@H]2C(=C(C(=O)N2CCOCCO)[O-])C(=O)c3ccc(cc3C)OCC=C C40082999
CCOc1cc(ccc1OCC=C)[C@H]2C(=C(C(=O)N2CCO)[O-])C(=O)c3ccc(cc3C)OCC=C C40083247
CCCCN1[C@H](C(=C(C1=O)[O-])C(=O)c2ccc(cc2C)OCC=C)c3ccc(c(c3)OCC)OCCC C40083424
Cc1cc(ccc1C(=O)C2=C(C(=O)N([C@@H]2c3cc(ccc3OC)OC)CCOCCO)[O-])OCC(C)C C40084747
CCCCN1[C@H](C(=C(C1=O)[O-])C(=O)c2ccc(c(c2)C)OCCC)c3ccc(c(c3)OC)OCCC(C)C C40091767
CCCCN1[C@H](C(=C(C1=O)[O-])C(=O)c2ccc(c(c2)C)OCC=C)c3ccc(c(c3)OCC)OCCCC C40092444
CCOc1ccc(cc1OC)[C@@H]2C(=C(C(=O)N2CCOCCO)[O-])C(=O)c3ccc(c(c3)C)OC(C)C C40093152
Cc1cc(ccc1OC(C)C)C(=O)C2=C(C(=O)N([C@@H]2c3cc(c(c(c3)OC)OC)OC)CCOCCO)[O-] C40093173
Cc1cc(ccc1OCC(C)C)C(=O)C2=C(C(=O)N([C@@H]2c3ccc(cc3OC)OC)CCOCCO)[O-] C40093851
CCCCCOc1ccc(cc1OCC)[C@@H]2C(=C(C(=O)N2CCCC)[O-])C(=O)c3ccc(cc3)F C40094759
CCCCCCOc1ccc(cc1OC)[C@@H]2C(=C(C(=O)N2CCCC)[O-])C(=O)c3cc4cccc(c4o3)OC C40098474
CCCCCCOc1ccc(cc1OC)[C@H]2C(=C(C(=O)N2CCCC)[O-])C(=O)c3c(nc(s3)C)C C40099295
CCCCN1[C@@H](C(=C(C1=O)[O-])C(=O)c2cccc(c2)OCC)c3ccc(c(c3)OC)OCCC(C)C C40101040
CCOc1ccc(cc1)[C@H](CCC(=O)N/N=C/c2ccc(c(c2)OCC)OCC(=O)[O-])O C58894330
C[C@@H](CCC=C(C)C)CCOC(=O)CCC(=O)N(CC=C)CC=C C59421266
Cc1c(c2c(nc(nc2s1)C)NCCCCCCCCCCC(=O)[O-])c3ccc(cc3)F C62048885
CC[C@H]1[C@H](O1)CCCCCCCCCCCCCC(=O)OC C64220114
CC/C=C\C=C\[C@@H](C/C=C\C/C=C\C/C=C\C/C=C\CCC(=O)[O-])O C35900043
CCCCCCc1c(c2ccc(cc2oc1=O)OCC(=O)NCCCC(=O)[O-])C C04064685
CCOC(=O)[C@H](CSC(=O)CCC(=O)[O-])NC(=O)OC(C)(C)C C04013975
c1ccc2c(c1)c(c[nH]2)/C=C\3/C(=O)N(C(=S)S3)CCCCCCCCCCC(=O)[O-] C08765573
CC(C)C[C@H](C(=O)NCC1CCC(CC1)C(=O)N[C@H](C(C)C)C(=O)[O-])NC(=O)OC(C)(C)C C08791635
COC(=O)c1ccccc1NC(=O)[C@H]([C@@H](C(=O)[O-])OC(=O)c2ccccc2)OC(=O)c3ccccc3 C09972728
CC[C@H](C)[C@@H](C(=O)NCC1CCC(CC1)C(=O)N[C@H]([C@@H](C)O)C(=O)[O-])NC(=O)OC(C)(C)C C12881443
CCN(CC(=O)NC(C)C)C(=O)CSc1nc2cc(ccc2c(=O)n1CCCOC)C(=O)[O-] C13034776
CCN(CC)C(=O)CSc1nnc(s1)SCC(=O)NCc2ccc(c(c2)C(=O)[O-])OC C13035850
CCCCn1c(=O)c2ccc(cc2nc1SCC(=O)NC(=O)NCCCOC(C)C)C(=O)[O-] C13044383
CCOc1ccc(cc1OCC)CCNC(=O)COc2cc(ccc2C(=O)[O-])OC C13084282
CC(C)C[C@@H](c1ccccc1)NC(=O)CSc2nnc(n2CCC(=O)[O-])c3ccc(cc3)OC C13179192
CC(C)CCOc1ccc(cc1OC)C(=O)N[C@@H](CC(=O)[O-])c2ccc(c(c2)OC)OC C13183047
CC(C)CCOc1c(cc(cc1Cl)C(=O)N[C@H](CC(=O)[O-])c2ccc(c(c2)OC)OC)OC C13184684
CCOc1ccc(cc1)c2nnc(n2CCC(=O)[O-])S[C@H](C)C(=O)NCc3ccc(cc3)OC C13193883
COc1ccc(cc1)c2nnc(n2CC(=O)[O-])SCC(=O)NCCc3ccc(cc3)OC(F)F C13219266
COc1ccc(cc1)CNC(=O)CSc2nc3ccccc3c(=O)n2CCCCCC(=O)[O-] C13223584
C[C@@H](C(=O)NCCC1=CCCCC1)Sc2nc3ccccc3c(=O)n2CCCCCC(=O)[O-] C13223716
CCOc1ccc(cc1)c2nnc(n2CCC(=O)[O-])SCC(=O)NCCCOC C13232096
CCNC(=O)CN(CC)C(=O)CSc1nnc(n1CC(=O)[O-])c2ccc(cc2)OCC C13232259
CCN(CCNC(=O)CSc1nnc(n1CCC(=O)[O-])c2ccc(cc2)F)c3cccc(c3)C C13233194
CCN(CCNC(=O)CSc1nnc(n1CCC(=O)[O-])c2cccc(c2)C)c3cccc(c3)C C13235989
CC[C@@H](C)[C@H](C(=O)OC)NC(=O)CSc1nnc(n1[C@@H](C(C)C)C(=O)[O-])c2cccs2 C13272062
CCCCCCn1c(nnc1SCC(=O)NCc2ccc(cc2)C(=O)[O-])c3ccc(cc3)Cl C13347478
CCCCOc1ccc(cc1OC)C(=O)N/N=C(\C)/c2ccc(c(c2)OC)OCC(=O)[O-] C13356819
CCN(CC)c1ccc(cc1)/C=C/C(=O)c2ccc(cc2)S(=O)(=O)NCCCC(=O)[O-] C13366448
CCOc1ccc(cc1OCC)CCNC(=O)COc2ccc(cc2)CC(=O)[O-] C13420948
CCOc1ccc(cc1)c2nnc(n2CC(=O)[O-])SCC(=O)NCc3ccc(cc3)OC(F)F C13443952
CCOc1ccc(cc1)c2nnc(n2CC(=O)[O-])SCC(=O)N[C@H](c3ccc(cc3)OC)C(C)C C13443961
CC(C)Oc1c(cc(cc1Cl)/C=C/C(=O)Nc2cc(c(cc2C(=O)[O-])OC)OCCOC)OC C13451205
COCCOc1cc(c(cc1OC)C(=O)[O-])NC(=O)Cc2cc(c(c(c2)OC)OC)OC C13451964
COc1ccc(cc1OC)CCNC(=O)CSc2nc(cc(n2)[O-])CC(=O)NCC=C C22628904
CC(C)COc1cccc(c1)c2nc(c(nn2)CCC(=O)NCCc3ccc(c(c3)OC)OC)[O-] C34765526
CCCCNC(=O)[C@@H](C(CC)CC)N(Cc1ccc(o1)C)C(=O)c2cc(ccc2[O-])[N+](=O)[O-] C36596679
COc1ccc(cc1OC(=O)[C@H](CCC(=O)[O-])N)/C=C/c2cc(c(c(c2)OC)OC)OC C16957783
CCCCOC(=O)c1ccc(cc1)NC(=O)Cc2c(nc(nc2[O-])SCc3cccc(c3)OC)C C38898462
C[C@H](CCCC(C)C)NC(=O)CSc1nnc(n1CC(=O)[O-])c2ccc(cc2)OC C13219285
C[C@@H](CCCC(C)C)NC(=O)CSc1nnc(n1CCC(=O)[O-])c2cccs2 C13219386
CCOc1ccc(cc1OC)[C@@H]2C(=C(C(=O)N2CCCO)[O-])C(=O)c3ccc(c(c3)C)OCC=C C40051971
Cc1cc(ccc1OCC=C)C(=O)C2=C(C(=O)N([C@H]2c3cc(c(c(c3)OC)OC)OC)CCCO)[O-] C40051986
Cc1cc(ccc1OC(C)C)C(=O)C2=C(C(=O)N([C@@H]2c3cccc(c3OC)OC)CCOCCO)[O-] C40093259
Cc1cc(ccc1OC(C)C)C(=O)C2=C(C(=O)N([C@H]2c3cccc(c3OC)OC)CCOCCO)[O-] C40093261
CC(C)(C)OC(=O)N[C@@H](CCCCNC(=O)CCCC[C@H]1[C@H]2[C@@H](CS1)NC(=O)N2)C(=O)[O-] C43763838
CCC[C@H](C)C(=O)O[C@H]1C[C@@H](C=C2[C@@H]1[C@@H]([C@H](C=C2)C)CC[C@@H](C[C@H](CC(=O)[O-])O)O)O C44020520
COCCN(CCOC)C(=O)NCCCCCCC(=O)[O-] C48895713
COC(=O)CCCNC(=S)NNC(=O)c1ccccc1[N-]S(=O)(=O)c2cccs2 C18139028
CCOc1ccc(cc1)[C@H](CCC(=O)N/N=C\c2cc(c(c(c2)Cl)OCC(=O)[O-])OC)O C58894107
CCCS(=O)(=O)[N-]c1cccc(c1)C(=O)NCc2ccc(c(c2)OC)OCCC(C)C C58966857
CCCS(=O)(=O)[N-]c1ccc(cc1)NC(=O)c2cc(c(c(c2)OCC)OCC)OCC C60091830
CCCS(=O)(=O)[N-]c1cccc(c1C)NC(=O)c2cc(c(c(c2)OCC)OCC)OCC C60098449
CCOC(=O)C1=C(N=C(/C(=C(/[O-])\OCC)/[C@H]1C(=O)OCC(=O)NCc2ccccc2OC)C)C C23486171
c1ccc(c(c1)C(=O)NCCCc2c3cc(ccc3[nH]c2C(=O)[O-])Br)C(=O)[O-] C04013132
c1cc(ccc1CSCC(=O)Nc2cc(cc(c2)C(=O)[O-])C(=O)[O-])[N+](=O)[O-] C02873760
C[C@@H](C(=O)N[C@@H](CCC(=O)[O-])C(=O)[O-])Oc1ccc2c(cc(=O)oc2c1)c3ccccc3 C01737602
C[C@H](C(=O)N[C@@H](CCC(=O)[O-])C(=O)[O-])Oc1ccc2c(cc(=O)oc2c1)c3ccccc3 C01737605
C[C@H](C(=O)N[C@H](CCC(=O)[O-])C(=O)[O-])Oc1ccc2c(cc(=O)oc2c1)c3ccccc3 C01737611
CCOC(=O)[C@]1(C=C(C(=O)N1c2cccc(c2)C(=O)[O-])Nc3cccc(c3)C(=O)[O-])C C01836193
c1ccc2c(c1)c(c[nH]2)C[C@@H](C(=O)[O-])NS(=O)(=O)c3ccc(cc3)CCC(=O)[O-] C13027284
COc1cc(c(c(c1OC)OC)NS(=O)(=O)c2ccc(cc2)/C=C/C(=O)[O-])C(=O)[O-] C13032739
C/C(=N\Nc1cccc(c1)C(=O)[O-])/c2ccc(cc2)S(=O)(=O)NCC(=O)[O-] C13060660
C/C(=N\Nc1ccc(cc1)C(=O)[O-])/c2ccc(cc2)S(=O)(=O)N(C)CCCC(=O)[O-] C13066358
c1cc(cc(c1)Cl)c2nnc(o2)SCC(=O)Nc3cc(cc(c3)C(=O)[O-])C(=O)[O-] C13090167
c1cc(c(cc1C(=O)[O-])Br)OCC(=O)Nc2cc(cc(c2)C(=O)[O-])C(=O)[O-] C13231517
c1cc(ccc1c2nnc(n2CCC(=O)[O-])SCC(=O)Nc3ccc(cc3)C(=O)[O-])F C13233113
CC(C)c1ccc(cc1)n2c(nnn2)SCC(=O)Nc3cc(cc(c3)C(=O)[O-])C(=O)[O-] C13235235
c1cc(ccc1c2ccc(cc2)Oc3ccc(cc3[N+](=O)[O-])C(=O)NCC(=O)[O-])C(=O)[O-] C13273625
CC(C)C[C@H](C(=O)[O-])NC(=O)COc1ccc(cc1C(=O)[O-])I C13273823
c1cc(sc1)c2nnc(n2CC(=O)[O-])SCC(=O)Nc3cc(ccc3C(=O)[O-])F C13274258
Cc1ccc(cc1)c2nnc(n2CC(=O)[O-])SCC(=O)Nc3cc(ccc3C(=O)[O-])F C13274325
c1c(cc(cc1C(=O)[O-])NC(=O)CSc2nnc(s2)NC3CCCCC3)C(=O)[O-] C13341826
CC(C)COc1c(cc(cc1Cl)C(=O)Nc2cc(ccc2C(=O)[O-])C(=O)[O-])OC C13391783
CC(C)[C@@H](c1cccs1)NC(=O)COc2ccc(cc2C(=O)[O-])C(=O)[O-] C13422854
COc1ccc(cc1)N2C(=O)[C@@H](SC2=O)CC(=O)Nc3cc(ccc3C(=O)[O-])C(=O)[O-] C16924917
CCc1ccc(cc1)N2C(=O)[C@@H](SC2=O)CC(=O)Nc3cc(cc(c3)C(=O)[O-])C(=O)[O-] C16925398
CCN\1C(=O)/C(=C/c2cccc(c2)OCC(=O)[O-])/S/C1=N\c3ccc(cc3C(=O)[O-])O C16927920
CCN\1C(=O)/C(=C/c2ccccc2OCC(=O)[O-])/S/C1=N\c3ccc(cc3C(=O)[O-])O C16927943
CCN\1C(=O)/C(=C/c2ccccc2OCC(=O)[O-])/S/C1=N\c3ccc(c(c3)O)C(=O)[O-] C16928231
C1C2CC3CC1CC(C2)(C3)C(=O)NCCCCCC(=O)[O-] C17044080
c1cc(ccc1NC(=O)CSCCCC(=O)[O-])F C20376434
CSCC[C@@H](C(=O)[O-])NC(=O)Cc1ccc(cc1)F C22218168
c1cc2c(cc1SCC(=O)NCCCC(=O)[O-])CCC2 C36968051
CSCC[C@H](C(=O)[O-])NC(=O)/C=C/c1cccc(c1)F C37407001
C[C@@H](c1ccc(cc1)SC)NC(=O)CCCC(=O)[O-] C37794091
CCC1CCC(CC1)CNC(=O)CCCC(=O)[O-] C37905034
CC(=O)Nc1ccc(cc1)[C@@H]2C(=C(C(=O)N2c3ccc(cc3)CC(=O)[O-])[O-])C(=O)C4CC4 C13277804
CCCCNC(=O)NC(=O)CSc1nc(c(c(n1)[O-])CCC(=O)[O-])C C13450604
Cc1c(c(nc(n1)S[C@@H](C)C(=O)NCc2ccc(c(c2)OC)OC)[O-])CCC(=O)[O-] C13450927
c1c(c(cc(c1Cl)Cl)Cl)NC(=O)CSc2nc(c(nn2)CCC(=O)[O-])[O-] C13092581
CC(=O)Nc1cccc(c1)NC(=O)CSc2nc(c(nn2)CCC(=O)[O-])[O-] C13092775
c1ccc(c(c1)C(=O)NC2CCCC2)NC(=O)CSc3nc(c(nn3)CCC(=O)[O-])[O-] C13093042
C1CCC(C1)(CC(=O)NC(C2CC2)C3CC3)CC(=O)[O-] C48449717
CCCCN/C(=C(\C#N)/C(=O)c1cc(c(s1)C)CC)/[O-] C51007801
CC[C@H](C(=O)[O-])Oc1cccc(c1)/C=C\2/C(=O)N=C(S2)[N-]c3ccc(cc3C(=O)[O-])O C16933134
CCCc1c(cc(s1)C(=O)N[C@H](C2CC2)C(=O)[O-])CC C54501562
c1ccc(c(c1)C(=O)[O-])NC(=O)c2ccc(cc2)[N-]S(=O)(=O)c3ccc(cc3)[N+](=O)[O-] C58867441
CCOc1ccc(cc1/C=C/C(=O)Nc2cc(cc(c2)C(=O)[O-])C(=O)[O-])Br C59312899
c1cc(cc(c1)NS(=O)(=O)c2ccc(c(c2)Cl)OCC(=O)[O-])C(=O)[O-] C60318244
c1c(cc(cc1F)F)CCNC(=O)CCCC(=O)[O-] C60718092
CCOc1ccc(cc1)C(=O)/C=C(\C(=O)Nc2ccc(cc2)S(=O)(=O)/N=C(/C)\[O-])/[O-] C08683326
CCOc1ccc(cc1)/C(=C/C(=O)C(=O)Nc2ccc(cc2)S(=O)(=O)/N=C(/C)\[O-])/[O-] C08683326
CCCCCCN/C(=C(\C#N)/C(=C\1/CCN(C1=O)c2ccc(cc2)F)/[O-])/[O-] C66506074
c1cc(ccc1C(=O)[O-])NC(=O)OCCCCOC(=O)Nc2ccc(cc2)C(=O)[O-] C04538597
Cc1ccc(cc1)C[C@H]([C@H](C)C(=O)[O-])C(=O)NCCC23CC4CC(C2)CC(C4)C3 C04698217
CCOc1ccc2c(c1)[nH]c(n2)SCC(=O)Nc3cc(cc(c3)C(=O)[O-])C(=O)[O-] C06000423
CCOc1ccc(cc1)[C@H](CC(=O)[O-])NS(=O)(=O)c2ccc(cc2)C(=O)[O-] C04718137
CC[C@@H](C)Oc1ccc(cc1)NC(=O)CCCC(=O)[O-] C09207948
CCCCSc1nnc(s1)SCC(=O)Nc2cc(cc(c2)C(=O)[O-])C(=O)[O-] C13094347
Cc1ccc(cc1)CSCC(=O)N[C@H](CC(=O)[O-])c2ccc(cc2)F C13177432
c1ccc2c(c1)c(=O)n(c(n2)SCC(=O)Nc3cccc(c3)C(=O)[O-])CCC(=O)[O-] C13233518
COc1ccc(cc1S(=O)(=O)N[C@H](CC(=O)[O-])c2ccccc2Cl)/C=C/C(=O)[O-] C13368003
c1cc(sc1)[C@@H](CC(=O)[O-])NC(=O)c2ccc(cc2)CSc3ccc(cc3)Cl C13389610
CCOc1cc(ccc1OC(F)F)C(=O)Nc2cc(ccc2C(=O)[O-])C(=O)[O-] C13391794
c1ccc(cc1)N(CCC(=O)N)C(=O)COc2ccc(cc2C(=O)[O-])C(=O)[O-] C13422800
CC[C@@H](C)[C@H](C(=O)[O-])NC(=O)CCCc1cccs1 C19266366
CC[C@H](C)[C@H](C(=O)[O-])NC(=O)CCCc1cccs1 C19266368
c1c2c(sc1C(=O)NCCCCCCC(=O)[O-])CCC2 C19509687
COc1ccc(c(c1)OC)NCCCCC(=O)[O-] C20474488
Cc1ccccc1CN(CC2CCC(CC2)C(=O)[O-])C(=S)Nc3ccc(c(c3)C)Cl C03036358
c1cc(c(cc1C(F)(F)F)NC(=O)CSc2nc(c(nn2)CCC(=O)[O-])[O-])Cl C12347408
CCOCCNC(=O)C[C@@](C)(C(C)C)C(=O)[O-] C36229787
CCCn1cccc1C(=O)N[C@H](CCSC)C(=O)[O-] C36855760
CC[C@H](C)[C@@H](C(=O)[O-])NC(=O)CSCc1ccc(cc1)F C36966474
CCCc1c(cc(s1)C(=O)N[C@@H]([C@@H](C)CC)C(=O)[O-])CC C36975242
c1c(c(sc1C(=O)NCCCCCCC(=O)[O-])Br)Br C37411256
c1cc(sc1/C=C/C(=O)NCCCCCCC(=O)[O-])Br C37411266
Cc1ccc(s1)/C=C/C(=O)NCCCCCCC(=O)[O-] C37411269
c1cc(c(c(c1)Cl)/C=C/C(=O)NCCCCCC(=O)[O-])F C37430350
C[C@@H]1C[C@H]1c2ccc(o2)CCC(=O)NCCCC(=O)[O-] C37434130
C=CCSc1ccccc1NC(=O)CCCC(=O)[O-] C37497300
CCC(CC)(CC(=O)NCCC1CCCCC1)C(=O)[O-] C37739281
CCC(CC)(CC(=O)NCCCC(=O)[O-])C(=O)[O-] C37796839
CC(C)C[C@H](C(=O)[O-])NC(=O)CSCc1ccc(cc1)F C37406917
c1cc(c(cc1)C(=O)[O-])/C=N/NC(=O)CCCC(=O)N/N=C/c2c(cccc2)C(=O)[O-] C12538727
Cc1ccc(cc1)CNC(=O)[C@H](C)Sc2nc(c(c(n2)[O-])CCC(=O)[O-])C C13451016
C=CCn1c(nnc1SCC(=O)Nc2cc(ccc2C(=O)[O-])C(=O)[O-])C3CCCCC3 C13255553
C[C@H](C(=O)Nc1ccccc1c2ccccc2)Sc3nc(c(nn3)CCC(=O)[O-])[O-] C13092892
CCC(CC)N(C)C(=O)N[C@H](CCSC)C(=O)[O-] C40580844
CCOCCCN/C(=C(\C#N)/C(=O)[C@H]1CCC=CC1)/[O-] C48528162
CCOCCCN/C(=C(\C#N)/C(=O)c1cccc(c1)C)/[O-] C48934181
CCCCCCN/C(=C(\C#N)/C(=O)c1cc2cccc(c2[n-]1)[N+](=O)[O-])/[O-] C49230518
CCc1ccc(cc1)N/C(=C(\C#N)/C(=O)CCSCC)/[O-] C50838900
CC[C@@H](C)c1ccc(cc1)N/C(=C(\C#N)/C(=O)CCSCC)/[O-] C51030748
CCC(CC)CN(CC)C(=O)N[C@H](C1CC1)C(=O)[O-] C54525042
COCCCCNc1ccc(c(c1)C(F)(F)F)C(=O)[O-] C54530372
CC[C@H](C(=O)[O-])NC(=O)CCSCc1ccc(cc1)F C58839564
c1cc2c(cc1CCCC(=O)NCCCC(=O)[O-])CCC2 C62458448
CC[C@H](C)[C@@H](C(=O)[O-])NC(=O)CCCc1ccc2c(c1)CCC2 C62458562
Cc1cc(c(c(c1C)CCCC(=O)NCCCC(=O)[O-])C)C C62459344
c1cc(c(cc1C#N)Cl)NCCCCCCC(=O)[O-] C62790361
CCCS(=O)(=O)[N-]c1ccc(cc1)NC(=O)C[C@]2(CCSC2)C(=O)[O-] C64611459
CC#CC[C@@H](C)C(=O)/C=C/[C@H]1[C@@H](C[C@@H]2[C@@H]1C/C(=C/CCCC(=O)[O-])/C2)O C64859018
CCOc1cc(c(cc1NC(=O)C)OCC)NC(=S)NCCCOC C04127380
CCCNC(=O)CSc1nnc(s1)SCC(=O)N(CCOC)CCOC C09500889
CC[C@H](C)NS(=O)(=O)c1ccc(cc1)NC(=S)NC(=O)CCC(=O)OCC C09206901
CCCN(CCC)C(=O)c1ccc(cc1)NC(=S)NC(=O)CCC(=O)OCCOC C14834502
CC(C)(C)NC(=O)c1ccc(cc1)NC(=S)NC(=O)CCC(=O)OCCOC C14836988
CC(C)Oc1ccc(cc1OC)/C=C/C(=O)NNC(=S)NCCCOC C15909856
CCOc1cc(cc(c1OCC)OCC)C(=O)NNC(=S)NC[C@@H]2CCCO2 C16184773
c1cc(ccc1C(=O)NCCCC(=O)OCC(=O)N(CCC(=O)N)c2ccc(cc2)F)Cl C16760923
C[C@H](C(=O)NCC=C)OC(=O)CCNC(=O)CCC(=O)c1cccs1 C21732091
COCCCNC(=S)NNC(=O)c1ccc(c(c1)OC)OCC=C C26847018
CCOc1ccc(cc1)S(=O)(=O)NCCC(=O)NCc2ccc(c(c2)OC(F)F)OC C31745716
C=CCn1c(nnc1SCC(=O)NCCCN2CCCC2=O)COc3ccc(cc3)F C32943392
CCCC(=O)N(CCCOCC)Cc1nc(co1)C(=O)NCCCOCC C06655464
COCCN(CC(=O)N(CCc1c[nH]c2c1cccc2)Cc3ccc(cc3)F)C(=O)COC C35350931
CCN(CC(=O)c1c(c([nH]c1C)C(=O)OCC)C)C(=O)CCC(=O)OCC C06735276
CCOCCCN(CC(=O)c1c(c([nH]c1C)C(=O)OC)C)C(=O)COC C36000906
CCCCc1nc(on1)CS(=O)(=O)CC(=O)NCCCOC(C)C C36396400
CCOCCn1ccc2c(c1=O)cccc2OCC(=O)NCCc3ccc(c(c3)OC)OC C16689950
CCNS(=O)(=O)c1cc(ccc1OC)/C=C/C(=O)NCCCOCC(C)C C46568261
CCOC(=O)CCCCCCNC(=O)Nc1cccc(c1)NC(=O)COC C47160332
CCOCCCNC(=S)NNC(=O)Cc1ccc(c(c1)OC)OC C48417379
CCOCCCNC(=O)c1coc(n1)CN(CCCOCC)C(=O)C C04515114
CC(C)CCOCCOC(=O)c1ccc(c(c1)OC)OCC(=O)NC C53725366
CCCN(CC#N)C(=O)CCSCC(=O)Nc1ccc(cc1)C(=O)OCC C56484611
CC[C@@H](C(=O)NNC(=O)c1cc(c(c(c1)OCC)OCC)OCC)OCC C57181619
CCOC(=O)CCCCCCNC(=O)[C@@H](C)Sc1nncn1C C58431349
CCc1ccc(cc1)CN(C)C(=O)COC(=O)/C=C/c2ccc(c(c2)OC)OCC(=O)N C25857837
CC(C)COCCCNC(=O)Nc1ccc(cc1)C(=O)NCCC(=O)OC C43987644
COc1cc(cc(c1OC)OC)CN(Cc2ccco2)C(=S)NCCCN3CCOCC3 C59075936
CCOCCCNS(=O)(=O)c1ccc(cc1)NC(=O)Cc2ccc(c(c2)OC)OC C59241482
CC(C)COCCCNC(=O)CNC(=O)c1cc(c(c(c1)OC)OC)OC C61452732
CCNC(=O)COc1ccc(cc1OC)CNC(=O)CCCCCNC(=O)C C48337701
CC(C)Cn1c(nn(c1=S)CN(CCOC)CC(F)(F)F)CCC(=O)N C63281643
COCCOCCCNC(=O)CCCNC(=O)NC1CCCCC1 C63666181
CN(c1ccc(c(c1)OC)OC)C(=O)C(=O)NCCCCCCC(=O)OC C64604991
CNC(=O)c1ccc(cc1)CN(Cc2ccco2)C(=O)CCCOCCOC C53421180
CNC(=O)COc1ccc(cc1OC)C(=O)NCCCCCCC(=O)OC C53442388
COCCNC(=O)CCNC(=O)NCc1cc(c(c(c1)OC)OC)CC=C C51279910
CCC(CC)CN(CC(=O)NCc1ccc(cc1)S(=O)(=O)N)CC(=O)OC C65539584
CCCOCC(=O)Nc1c(c(c(s1)C(=O)OCCOC)C)C(=O)OCC C65545791
CC(C)O[P@@H](=O)OCCCCCCNC(=O)CCCC[C@H]1[C@H]2[C@@H](CS1)NC(=O)N2 C38600565
CC(C)OCCCNC(=O)CO/N=C(/Cc1ccc(c(c1)OC)OC)\N C65948601
C[C@@H](C(=O)NCc1ccc(cc1)S(=O)(=O)NCCOC)OCCC=C C66317553
CCCCCN(CCCN1CCCC1=O)c2c(n(c(=O)[nH]c2=O)CCCC)N C66420243
CC(C)(C)OC(=O)NCCCCCCC(=O)NCC(=O)NCc1ccco1 C67139866
CCOCCN(Cc1ccc(o1)C(=O)OC)C(=O)NCCCOC C67358240
CCOCCCNC(=O)N(CCOCC)Cc1ccc(o1)C(=O)OC C67381159
C[C@@H](c1cccc(c1)S(=O)(=O)NC)NC(=O)NCCCCCCC(=O)OC C67391555
C[C@@H](c1cccc(c1)S(=O)(=O)NC)NC(=O)NCCCCOCCOC C67416479
COC(=O)CCCCCCNC(=O)C(=O)Nc1ccc(cc1)CSC C67532773
C[C@@H](CC(=O)NCCC1=CCCCC1)CC(=O)[O-] C04680930
C[C@@H](C(=O)N[C@@H](CC(=O)[O-])C(=O)[O-])Oc1ccc2c(cc(=O)oc2c1)c3ccccc3 C01737591
C[C@H](C(=O)N[C@H](CC(=O)[O-])C(=O)[O-])Oc1ccc2c(cc(=O)oc2c1)c3ccccc3 C01737600
c1cc(ccc1[N+](=O)[O-])SCC(=O)Nc2cc(cc(c2)C(=O)[O-])C(=O)[O-] C13169313
c1cc(sc1)c2nnc(n2CC(=O)[O-])SCC(=O)Nc3ccc(cc3)C(=O)[O-] C13236496
CCc1cc2c(s1)ncnc2SCC(=O)Nc3cc(ccc3C(=O)[O-])C(=O)[O-] C13253924
Cn1c(nnc1SCC(=O)Nc2cc(cc(c2)C(=O)[O-])C(=O)[O-])c3cccs3 C13272395
CCn1c(=O)c2ccc(cc2nc1SCC(=O)N[C@@H](CC(C)C)C(=O)[O-])C(=O)[O-] C13274405
CC(C)CCOc1ccc(cc1OC)C(=O)Nc2cc(ccc2C(=O)[O-])C(=O)[O-] C13391969
CCN(CC)S(=O)(=O)c1ccc(cc1)C(=O)Nc2cc(ccc2C(=O)[O-])C(=O)[O-] C13392124
c1cc(ccc1COc2ccc(cc2)Cl)C(=O)Nc3cc(ccc3C(=O)[O-])C(=O)[O-] C13392184
Cc1cc(cc(c1)c2nnc(o2)SCC(=O)Nc3cc(ccc3C(=O)[O-])C(=O)[O-])C C13400598
CC[C@H](C)NC(=O)NC(=O)COc1ccc(cc1C(=O)[O-])C(=O)[O-] C13422373
c1cc(sc1)[C@H](c2ccc(cc2)F)NC(=O)COc3ccc(cc3C(=O)[O-])C(=O)[O-] C13422635
c1cc(ccc1NC(=O)CCCC(=O)[O-])Oc2ccc(cc2)NC(=O)CCCC(=O)[O-] C13576943
CCc1ccc(c(c1NC(=O)CCCC(=O)[O-])CC)Cl C14199929
c1cc(sc1)CCCC(=O)NCCC(=O)[O-] C19265760
CSCC[C@@H](C(=O)[O-])NC(=O)C[C@H]1CCC=C1 C19514836
c1cc(ccc1C(=O)Nc2ccc(c(c2)C(=O)[O-])C(=O)[O-])Oc3ccc(cc3)[N+](=O)[O-] C03022461
Cc1ccc(cc1)SCC(=O)NCCCC(=O)[O-] C20200352
C=C(CC(=O)[O-])C(=O)Nc1ccc(cc1)S(=O)(=O)Nc2ccc(cc2)C(=O)[O-] C25501593
Cc1c2c(=O)[nH]c(nc2sc1C(=O)[O-])SCC(=O)NCCCC(=O)[O-] C27228994
c1cc2c(cc1NC(=O)CCC(=O)[O-])[nH]cc2[C@H](C(=O)[O-])[NH+]3CCC(CC3)C(=O)[O-] C31818838
c1ccc(c(c1)/C=C\2/C(=O)N(C(=S)S2)Nc3ccccc3C(=O)[O-])OCC(=O)[O-] C32637836
CC(C)c1ccc(cc1)SCCC(=O)NCC(=O)[O-] C33441608
CC(C)c1ccc(c(c1)[C@@H](CCCC(=O)[O-])O)OC C36174248
c1cc2c(cc1NC(=O)CCC(=O)[O-])c(c[nH]2)[C@H](C(=O)[O-])[NH+]3CCC(CC3)C(=O)[O-] C36352745
COc1ccc(cc1F)NCCCCC(=O)[O-] C37290762
C(CSCC(=O)NCC(F)(F)F)C(=O)[O-] C37381895
CC(C)[C@H](C(=O)[O-])NC(=O)CSCc1ccc(cc1)F C37406462
c1cc2c(cc1C(=O)NCCCCCC(=O)[O-])CCCC2 C37406767
CC(C)C[C@H](C(=O)[O-])NC(=O)c1ccc(cc1)CSC C37406931
Cc1ccc(s1)/C=C/C(=O)N[C@H](CCSC)C(=O)[O-] C37407120
CCC(C)(C)NC(=O)CSCCC(=O)[O-] C37413631
c1cc(c(cc1F)F)SCC(=O)NCCCC(=O)[O-] C37418053
C[C@@H](C/C(=C/C(=C/C(=O)[O-])/C)/C)/C=C/CC[C@@H]([C@@H](CO)C(=O)[O-])O C37538234
C[C@@H](C/C(=C/C(=C/C(=O)[O-])/C)/C)/C=C/CC[C@H]([C@@H](CO)C(=O)[O-])O C37538238
Cc1c(c(nc(n1)SCC(=O)NC(=O)N[C@@H]2CCC[C@H]([C@H]2C)C)[O-])CCC(=O)[O-] C13449279
c1ccc(cc1)c2ccc(cc2)NC(=O)CSc3nc(c(nn3)CCC(=O)[O-])[O-] C13092778
c1cc(c(cc1Cl)Cl)CNC(=O)CSc2nc(c(nn2)CCC(=O)[O-])[O-] C13092789
C=CCN/C(=C(\C#N)/C(=O)CSc1ccc(cc1)F)/[O-] C50849237
CCCCN/C(=C(\C#N)/C(=O)Cc1ccc2c(c1)CCC2)/[O-] C51008010
Cc1cc(ccc1[N-]C2=NC(=O)/C(=C\c3ccc(c(c3)OC)O[C@H](C)C(=O)[O-])/S2)O C16914686
C=CCCC(=O)NCC1(CCCCC1)CC(=O)[O-] C54400075
CCO/C(=C(\C(=O)C(=O)/C=C(/c1ccc(cc1)F)\[O-])/C(=O)N)/[O-] C04574428
c1cc(c(c(c1)Cl)CCNC(=O)CCCC(=O)[O-])F C57599625
c1cc(c(cc1Cc2ccc(c(c2)C(=O)[O-])NC(=O)C3CC3)C(=O)[O-])NC(=O)C4CC4 C59061702
c1ccc(c(c1)C(=O)[O-])NC(=O)c2cc(ccc2C(=O)[O-])Oc3ccc(cc3)[N+](=O)[O-] C59502943
C[C@H](CC(=O)NCCc1cc(cc(c1)F)F)CC(=O)[O-] C61837561
C=CCN/C(=C(\C#N)/C(=O)CCc1cc(ccc1F)F)/[O-] C66508303
COc1ccc2c(c1)c(c([nH]2)C(=O)[O-])CCNC(=O)c3ccccc3C(=O)[O-] C04042470
COc1ccc(cc1S(=O)(=O)Nc2ccccc2C(=O)[O-])/C=C/C(=O)[O-] C00854323
c1cc(c(cc1S(=O)(=O)NCCCCCC(=O)[O-])C(=O)[O-])Br C03206981
C(CCCNC(=O)CCC(=O)[O-])CCNC(=O)CCC(=O)[O-] C04657024
C/C(=N\Nc1ccc(cc1)C(=O)[O-])/c2ccc(cc2)S(=O)(=O)NCC(=O)[O-] C13060492
COc1ccc(c(c1)OC)/C=C/C(=O)Nc2cc(cc(c2)C(=O)[O-])C(=O)[O-] C13169197
CCOc1ccc(cc1OC)/C=C/C(=O)Nc2cc(cc(c2)C(=O)[O-])C(=O)[O-] C13169495
COc1cc(ccc1Oc2ccc(cc2C(=O)[O-])S(=O)(=O)N)/C=C/C(=O)[O-] C13273819
Cc1ccc(cc1NC(=O)COc2ccc(cc2OC)/C=C/C(=O)[O-])C(=O)[O-] C13318133
COc1cc(ccc1OCC(=O)NCc2ccc(cc2)C(=O)[O-])/C=C/C(=O)[O-] C13318147
COc1ccc(c(c1)OCC(=O)NCc2ccc(c(c2)C(=O)[O-])OC)C(=O)[O-] C13318549
COc1ccc(c(c1)C(=O)[O-])OCC(=O)NCc2ccc(c(c2)C(=O)[O-])OC C13319370
c1cc(ccc1/C=C/C(=O)[O-])S(=O)(=O)N[C@@H](CC(=O)[O-])c2ccc(cc2)F C13347933
c1cc(ccc1/C=C/C(=O)Nc2cc(ccc2C(=O)[O-])C(=O)[O-])OC(F)F C13391640
c1cc(ccc1F)SCCC(=O)Nc2cc(ccc2C(=O)[O-])C(=O)[O-] C13391686
CC(C)Oc1ccc(cc1OC)C(=O)Nc2cc(ccc2C(=O)[O-])C(=O)[O-] C13391967
COc1ccc(c(c1OC)OC)C(=O)Nc2cc(ccc2C(=O)[O-])C(=O)[O-] C13392034
C[C@@H](C(=O)Nc1cccc(c1)C(F)(F)F)Oc2ccc(cc2C(=O)[O-])C(=O)[O-] C13421888
C[C@H](C(=O)Nc1ccc(cc1)NC(=O)C)Oc2ccc(cc2C(=O)[O-])C(=O)[O-] C13421913
C[C@@H](C(=O)Nc1ccc(cc1)C(=O)C)Oc2ccc(cc2C(=O)[O-])C(=O)[O-] C13421924
CCc1ccc(cc1)NC(=O)[C@@H](C)Oc2ccc(cc2C(=O)[O-])C(=O)[O-] C13421943
c1cc(c(cc1C(=O)[O-])C(=O)[O-])OCC(=O)NCC23CC4CC(C2)CC(C4)C3 C13422134
C[C@@H](C(=O)NCCC1=CCCCC1)Oc2ccc(cc2C(=O)[O-])C(=O)[O-] C13422207
COc1ccc(cc1)NC(=O)NC(=O)COc2ccc(cc2C(=O)[O-])C(=O)[O-] C13422395
C[C@H](c1ccc2c(c1)OCO2)NC(=O)COc3ccc(cc3C(=O)[O-])C(=O)[O-] C13422409
c1cc(ccc1NC(=O)COc2ccc(cc2C(=O)[O-])C(=O)[O-])N3CCCC3 C13422533
C[C@@H](C(=O)Nc1ccccc1C(F)(F)F)Oc2ccc(cc2C(=O)[O-])C(=O)[O-] C13422706
C[C@H](C(=O)NCCc1ccc(cc1)OC)Oc2ccc(cc2C(=O)[O-])C(=O)[O-] C13422721
C[C@@H](C(=O)Nc1ccc(c(c1)Cl)OC)Oc2ccc(cc2C(=O)[O-])C(=O)[O-] C13422748
C[C@@H](C(=O)Nc1ccccc1OC(F)F)Oc2ccc(cc2C(=O)[O-])C(=O)[O-] C13422756
CC(C)[C@H](c1ccc(cc1)F)NC(=O)COc2ccc(cc2C(=O)[O-])C(=O)[O-] C13422851
C(CCC(=O)[O-])CCNC1=C(C(=O)N(C1=O)CCCCCC(=O)[O-])Cl C19703402
c1cc(ccc1/C=N/C(=S)N/N=C/c2ccc(cc2)C(=O)[O-])C(=O)[O-] C20457335
c1cc(c(cc1NC(=O)CSc2nc(c(nn2)CCC(=O)[O-])[O-])Cl)F C22909486
CC(=O)/C(=N\Nc1ccc(cc1)C(=O)[O-])/C(=O)c2c(cc3c(c2OC)cco3)[O-] C17257024
COc1ccc(cc1S(=O)(=O)Nc2ccc(cc2C(=O)[O-])F)/C=C/C(=O)[O-] C32596907
c1c(ccc(c1)C(=O)[O-])/C=N/NC(=S)N/N=C/c2ccc(cc2)C(=O)[O-] C38818944
C[C@@H](C(=O)Nc1ccc(cc1F)F)Sc2nc(c(nn2)CCC(=O)[O-])[O-] C13015302
C[C@@H](C(=O)Nc1cc(ccc1F)F)Sc2nc(c(nn2)CCC(=O)[O-])[O-] C13015308
Cc1c(c(nc(n1)SCC(=O)Nc2c(ccs2)C#N)[O-])CCC(=O)[O-] C13448055
COc1cc(ccc1OCc2[nH]c(=O)c3ccc(cc3n2)C(=O)[O-])/C=C/C(=O)[O-] C13318135
CCc1cccc2c1[nH]cc2C(=O)COc3ccc(cc3C(=O)[O-])C(=O)[O-] C13422145
c1cc(c(cc1C(=O)[O-])C(=O)[O-])OCC(=O)c2cc([nH]c2)C(=O)N3CCCC3 C13422786
CCOc1ccccc1N/C(=C(\C#N)/C(=O)c2cc3cccc(c3[n-]2)[N+](=O)[O-])/[O-] C50903483
COc1ccc(cc1)CN/C(=C(\C#N)/C(=O)c2cc3cccc(c3[n-]2)[N+](=O)[O-])/[O-] C51621420
CCS(=O)(=O)[N-]c1ccc(cc1OC)NC(=O)[C@@H]2[C@H]3C[C@@H]([C@@H]2C(=O)[O-])C=C3 C55151145
c1cc(cc(c1)Oc2ccc(c(c2)C(=O)[O-])C(=O)[O-])NC(=O)Cc3cccs3 C59313274
c1cc(sc1)CC(=O)Nc2ccc(cc2)Oc3ccc(c(c3)C(=O)[O-])C(=O)[O-] C08188950
CCCS(=O)(=O)[N-]c1ccc(cc1)NC(=O)CC2(CCCCC2)CC(=O)[O-] C63640256
C=CCNC(=O)c1cccc(c1)S(=O)(=O)[N-]c2ccc(c(c2)C(=O)[O-])Cl C67124868
CN(C)c1ccc(cc1CN(CC2CC2)C(=O)COC)NC(=O)COC C06712837
COCCCNC(=O)CCNC(=O)c1cc(cc(c1)OC)OC C09340089
COC(=O)[C@@H](CCSC)NC(=O)c1ccc(cc1)S(=O)(=O)NC2CC2 C13001375
COCCCNC(=O)c1ccc(cc1)NC(=O)CCC(=O)OC C13614410
C[C@H]([C@@H](/C=C/[C@@H]([C@H]([C@@H]1CC=CC(=O)O1)O)OC)OC(=O)C)OC(=O)C C14719122
Cn1c(nnc1SCCOC)CCNC(=O)c2ccc(c(c2)OC)OC C14984053
CCN(CC)S(=O)(=O)c1ccc2c(c1)C[C@@H](N2C(=O)C)C(=O)NCCCOC(C)C C15775984
C(CCC#N)CCNC(=O)CCCCC(=O)NCCCCCC#N C04915696
COc1cc(ccc1OC[C@H](CN2CCN(CC2)CCO)O)CC=C C19790807
c1ccc(c(c1)N(CCC#N)C(=O)COC(=O)CCNS(=O)(=O)c2cccs2)F C21180685
c1ccc(cc1)/C=C/S(=O)(=O)NCCC(=O)NCCCN2CCCC2=O C22626599
Cc1c(c(n(n1)CCC#N)C)CCC(=O)NC[C@H](CC(C)C)N2CCOCC2 C24050931
CCC(=O)N(c1nnc(s1)SCC(=O)NCCCC(=O)OC)C2CC2 C24172947
CC(=O)N[C@H](CC(=O)OCC(=O)N(C)Cc1cccs1)c2ccc(cc2)OC C25546713
COc1cc(cc(c1OC)OC)CCC(=O)NCCCN2CCOCC2 C27689265
CCCC1(C(=O)N(C(=O)N1)CC(=O)N(CCC#N)CCC#N)CCC C31631574
CCCC[C@]1(C(=O)N(C(=O)N1)CC(=O)N(CCC#N)CCC#N)c2ccc(cc2)F C31641538
COCCCn1c(=O)[nH]nc1SCC(=O)N(Cc2ccco2)CC(F)(F)F C32575030
CC(C)CCNC(=O)CCN(CCOC)C(=O)c1ccoc1 C35406094
C#CCOC[C@@H](CN(CCN1CCOCC1)Cc2ccc(cc2F)F)O C36104023
CC(C)(C)NC(=O)COc1ccc(cc1OC)CNCCN2CCOCC2 C19366905
C[C@H]([C@H](/C=C/[C@@H]([C@@H]([C@@H]1CC=CC(=O)O1)O)OC)OC(=O)C)OC(=O)C C34361066
CCOc1ccc(c(c1OCC)S(=O)(=O)C(C)C)[C@@H](CC=O)NC=O C39498840
CCOc1ccc(cc1OCC)NC(=O)CSc2nncn2CCOC C39579609
CN(Cc1ccc(cc1)F)C(=O)COC(=O)CNC(=O)c2ccc(c(c2)OC)OC C39620597
CCCOCC[C@H](CCl)OC(=O)NC[C@H]1CCS(=O)(=O)C1 C40166423
CC(C)N(CCCNC(=O)COc1ccc(cc1OC)C#N)S(=O)(=O)C C44578517
CCCNC(=O)[C@H](C)OC(=O)C[C@@H](c1ccc(cc1)OC)NC(=O)C C45493562
CCn1c(nnc1SCC(=O)NCCCCN2CCOCC2)c3ccco3 C48286987
CC(=O)NCCCCCC(=O)NCCCOC[C@H]1CCCO1 C55146967
CC(C)CN(CCC(=O)OC)S(=O)(=O)c1ccc(cc1)CCNC(=O)C C55263908
CCOC(=O)CCCCC(=O)c1c([nH]c(=O)[nH]1)CSC#N C02864499
CCOCCCNC(=O)c1ccc(cc1)S(=O)(=O)NCc2ccco2 C17401954
CC(C)OCCCNC(=O)c1ccc(c(c1)S(=O)(=O)NC2CC2)OC C21780688
CCN(CCCNC(=O)c1ccc(c(c1)OCC)OCC)S(=O)(=O)C C59887454
C[C@@H]1CN(C[C@@H](O1)C)CCCNC(=O)CCNC(=O)OCC(F)(F)F C50028062
CC(C)c1nc(on1)CCCNC(=O)CCCOCCOC C61456182
CCS(=O)(=O)N(C)CCCNC(=O)CCOCC(F)(F)F C48963790
CCCn1c(=O)[nH]nc1SCC[C@@H](C(=O)OC)NC2CC2 C62604971
CCCCOCCCNC(=O)C(=O)Nc1cc(ccc1F)N2CCCC2=O C52625305
CCOC(=O)c1c(csc1NC(=O)CCOCCOC)C2CC2 C63264279
CCCS(=O)(=O)N1CCC(CC1)C(=O)NCCCOCCOC C63637002
CCc1nc(no1)CSCC(=O)NCc2cc(c(cc2OC)OC)OC C63642774
CCOC(=O)CN(CC1CC1)C(=O)c2ccc(c(c2)OC)OCC(=O)NC C64945278
COc1ccc(cc1)CN(CC=C)C(=O)c2ccc(c(c2)OC)OCC(=O)N C65808094
CCCCc1nc(c(s1)C(=O)NCCC(=O)NCCOC)C C56189844
COCCOCCCNC(=O)CCN1C(=O)[C@H]2CCCC[C@@H]2C1=O C61546282
COCCOC(=O)CCC(=O)Nc1ccc(c(c1)OC)OC C66197847
CCOc1ccccc1C[S@](=O)CC(=O)NCc2ccc(c(c2)OC)OC C66295974
CC(C)(C)OC(=O)N(C)CCCC(=O)NCC(=O)NCC(F)(F)F C67204344
COc1cc(c(cc1OC)C(=O)[O-])Cc2cc(c(cc2C(=O)[O-])OC)OC C04566206
CCCCN1C(=O)c2ccc(cc2C1=O)C(=O)Nc3cc(cc(c3)C(=O)[O-])C(=O)[O-] C02862475
C(CCS(=O)(=O)CC(=O)[O-])CCS(=O)(=O)CC(=O)[O-] C01572179
COc1ccc(cc1/C=C/C(=O)[O-])S(=O)(=O)Nc2cccc(c2)/C=C/C(=O)[O-] C06023967
COc1ccc(cc1)C(=O)Nc2ccc(cc2)Oc3ccc(c(c3)C(=O)[O-])C(=O)[O-] C06405203
CC(C)Oc1c(cc(cc1Cl)C(=O)Nc2cc(cc(c2)C(=O)[O-])C(=O)[O-])OC C13169546
COc1ccc(cc1)[C@H](CC(=O)[O-])NS(=O)(=O)c2ccc(cc2)CCC(=O)[O-] C13196221
C=CCn1c(=O)c2ccc(cc2nc1SCc3ccc(cc3)C(=O)[O-])C(=O)[O-] C13230837
COc1cc(ccc1Oc2ccc(cc2C(=O)[O-])[N+](=O)[O-])/C=C/C(=O)[O-] C13273810
COc1cc(c(cc1OC)NC(=O)CSCc2ccc(cc2)C(=O)[O-])C(=O)[O-] C13274134
Cc1ccc(cc1)c2nnc(n2CC(=O)[O-])Sc3ccc(c(c3)C(=O)[O-])[N+](=O)[O-] C13274326
Cc1ccc(cc1)c2nnc(n2CC(=O)[O-])Sc3ccc(cc3[N+](=O)[O-])C(=O)[O-] C13274332
Cc1ccc(cc1)c2nnc(o2)SCC(=O)Nc3cc(cc(c3)C(=O)[O-])C(=O)[O-] C13364054
COc1cccc(c1OC(F)F)/C=C/C(=O)Nc2cc(ccc2C(=O)[O-])C(=O)[O-] C13392471
Cc1c(cco1)c2nnc(o2)SCC(=O)Nc3cc(ccc3C(=O)[O-])C(=O)[O-] C13394225
C[C@@H](C12CC3CC(C1)CC(C3)C2)NC(=O)COc4ccc(cc4C(=O)[O-])C(=O)[O-] C13422040
CC[C@H](C)N([C@@H]1CCS(=O)(=O)C1)C(=O)COc2ccc(cc2C(=O)[O-])C(=O)[O-] C13422297
CC[C@@H](C)N([C@H]1CCS(=O)(=O)C1)C(=O)COc2ccc(cc2C(=O)[O-])C(=O)[O-] C13422298
c1cc(oc1)CN(CC(F)(F)F)C(=O)COc2ccc(cc2C(=O)[O-])C(=O)[O-] C13422521
CN(Cc1ccc(c(c1)Cl)Cl)C(=O)COc2ccc(cc2C(=O)[O-])C(=O)[O-] C13422575
COc1ccc(cc1)c2cc(on2)COc3ccc(cc3C(=O)[O-])C(=O)[O-] C13422816
CCOc1cc2c(cc1NC(=O)COc3ccc(cc3C(=O)[O-])C(=O)[O-])O[C@H](C2)C C13422863
CC(C)NS(=O)(=O)c1ccc(cc1)C(=O)Nc2cc(cc(c2)C(=O)[O-])C(=O)[O-] C13426456
Cc1ccc(cc1)S(=O)(=O)N(CCCC(=O)[O-])c2cc(ccc2C(=O)[O-])Cl C14807740
CC[C@@H](C(=O)[O-])Oc1ccc(cc1)/C=C\2/C(=O)N(C(=S)S2)CCCC(=O)[O-] C16937368
CC[C@@H](C(=O)[O-])Oc1ccc(cc1)/C=C/2\C(=O)N=C(S2)[N-]c3ccc(cc3)F C16907736
CC[C@@H](C(=O)[O-])Oc1cccc(c1)/C=C/2\C(=O)N=C(S2)[N-]c3ccc(cc3)F C16908887
COC(=O)c1ccccc1[N-]C2=NC(=O)/C(=C\c3cccc(c3)OCC(=O)[O-])/S2 C16909768
CC(=O)c1cccc(c1)[N-]C2=NC(=O)/C(=C\c3ccccc3OCC(=O)[O-])/S2 C16910008
c1cc(ccc1CCC(=O)[O-])S(=O)(=O)[N-]c2ccc(c(c2)[N+](=O)[O-])Cl C20627264
c1cc(c(c(c1)Cl)NC(=O)CSc2nc(c(nn2)CCC(=O)[O-])[O-])Cl C22799378
C(COCCOCOCCOCCC(=O)[O-])C(=O)[O-] C04521232
CC(=O)C1=C(C(=O)N([C@H]1c2cccc(c2)[N+](=O)[O-])CCCCCC(=O)[O-])[O-] C18182744
CC1=C([C@H](N2C(=CSC2=N1)C=C([O-])[O-])c3cccc(c3)OC)C(=O)OCC=C C35675015
Cc1ccc(cc1)[C@H]2C(=C(N=C3N2C(=CS3)C=C([O-])[O-])C)C(=O)OCCOC C36048652
CC1=C([C@@H](N2C(=CSC2=N1)C=C([O-])[O-])c3ccc(cc3)OC)C(=O)OCC=C C36048741
Cc1c2ccc(cc2oc(=O)c1CCC(=O)[O-])OCc3ccc(o3)C(=O)[O-] C36369868
Cc1c(c(nc(n1)SCC(=O)NC(=O)NCc2cccs2)[O-])CCC(=O)[O-] C13451115
COc1ccc(cc1S(=O)(=O)[N-]c2ccc(c(c2)Cl)OC(F)F)C(=O)[O-] C13359148
COc1ccc(cc1OC)S(=O)(=O)[N-]c2cc(c(cc2Cl)C(=O)[O-])OC C13267804
COCCc1nc2c(c(cs2)C(=O)[O-])c(=O)n1Cc3ccc(cc3)C(=O)[O-] C40692938
CCCCN(c1nnc(s1)[S-])S(=O)(=O)c2cc(ccc2Cl)C(=O)[O-] C13252119
COc1cc(c(cc1OC)[N-]S(=O)(=O)c2cccc(c2)C(=O)[O-])C(=O)OC C38230120
CC[C@H](C(=O)[O-])Oc1cccc(c1)/C=C/2\C(=O)N=C(S2)[N-]c3ccc(cc3)OC C16908838
COc1cc(ccc1OCC(=O)[O-])/C=C/2\C(=O)N=C(S2)[N-]c3ccc(cc3)O C16915483
CCOc1ccc(cc1OC)/C=C/2\C(=O)N=C(S2)[N-]c3cc(ccc3C)C(=O)[O-] C35042698
CC(C)/C(=C(\C#N)/C(=O)c1ccc(cc1)[N-]S(=O)(=O)c2ccc(cc2)C(=O)C)/[O-] C49318485
COc1cc(c(cc1OC(F)F)[N-]S(=O)(=O)c2ccc(s2)Cl)C(=O)[O-] C47250960
COc1cc(cc(c1OC)OC)/C=C/2\C(=O)N=C(S2)[N-]c3ccccc3C(=O)[O-] C35043413
COc1ccc(c(c1)C(=O)OC)[N-]S(=O)(=O)c2ccc(c(c2)C(=O)[O-])F C63181617
c1cc2c(cc1OCC(=O)N[C@H](CC(=O)[O-])C(=O)[O-])oc(=O)c3c2CCC3 C06251660
COc1ccc(cc1/C=C/C(=O)[O-])S(=O)(=O)Nc2ccccc2C(=O)[O-] C05392682
COc1cc(ccc1C(=O)Nc2cc(cc(c2)C(=O)[O-])C(=O)[O-])SC C13169164
COc1cccc(c1)/C=C/C(=O)Nc2cc(cc(c2)C(=O)[O-])C(=O)[O-] C13169198
c1cc(ccc1F)SCC(=O)Nc2cc(cc(c2)C(=O)[O-])C(=O)[O-] C13169363
CCOc1ccc(cc1)SCC(=O)Nc2cc(cc(c2)C(=O)[O-])C(=O)[O-] C13169566
COc1ccc(cc1OC)S(=O)(=O)Nc2cc(cc(c2)C(=O)[O-])C(=O)[O-] C13267615
c1cc(c(cc1C(=O)[O-])Cl)OCC(=O)Nc2cc(ccc2C(=O)[O-])F C13274029
CNS(=O)(=O)c1ccc(c(c1)C(=O)[O-])SCc2ccc(cc2)C(=O)[O-] C13274158
CSc1cc(ccc1NS(=O)(=O)c2cc(cs2)C(=O)[O-])C(=O)[O-] C13278970
COc1cc(ccc1OCC(=O)Nc2cccc(c2)C(=O)[O-])/C=C/C(=O)[O-] C13318145
c1cc(ccc1C(=O)[O-])NC(=O)COc2ccc(cc2Cl)C(=O)[O-] C13318873
C[C@H](C(=O)Nc1cc(ccc1C(=O)[O-])C(=O)[O-])Oc2ccc(cc2)F C13391833
C[C@@H](C(=O)Nc1cc(ccc1C(=O)[O-])C(=O)[O-])Oc2ccc(cc2)F C13391834
CCCOc1ccc(cc1OC)C(=O)Nc2cc(ccc2C(=O)[O-])C(=O)[O-] C13391968
COc1ccc(c(c1)OC)C(=O)Nc2cc(ccc2C(=O)[O-])C(=O)[O-] C13392022
CC(C)OCc1ccc(cc1)C(=O)Nc2cc(ccc2C(=O)[O-])C(=O)[O-] C13392213
CN(C)c1ccc(cc1[N+](=O)[O-])C(=O)Nc2cc(ccc2C(=O)[O-])C(=O)[O-] C13392296
COc1ccc(cc1C(=O)Nc2cc(ccc2C(=O)[O-])C(=O)[O-])[N+](=O)[O-] C13392404
c1cc(c(cc1C(=O)[O-])C(=O)[O-])OCC(=O)NCC2CCCCC2 C13421814
CCc1ccc(cc1)NC(=O)COc2ccc(cc2C(=O)[O-])C(=O)[O-] C13421822
c1cc(c(cc1C(=O)[O-])C(=O)[O-])OCC(=O)NC2CCCCCC2 C13421861
COc1cc(cc(c1)OC)NC(=O)COc2ccc(cc2C(=O)[O-])C(=O)[O-] C13421880
c1cc(ccc1NC(=O)COc2ccc(cc2C(=O)[O-])C(=O)[O-])OC(F)F C13421998
C[C@H](C(=O)Nc1ccccc1F)Oc2ccc(cc2C(=O)[O-])C(=O)[O-] C13422159
C[C@H](C(=O)Nc1ccc(cc1)F)Oc2ccc(cc2C(=O)[O-])C(=O)[O-] C13422247
CCOc1ccc(cc1)NC(=O)[C@@H](C)Oc2ccc(cc2C(=O)[O-])C(=O)[O-] C13422699
C[C@H](C(=O)Nc1cccc(c1)F)Oc2ccc(cc2C(=O)[O-])C(=O)[O-] C13422703
C[C@H](C(=O)Nc1ccc(cc1F)F)Oc2ccc(cc2C(=O)[O-])C(=O)[O-] C13422723
C[C@@H](C(=O)Nc1cc(ccc1F)F)Oc2ccc(cc2C(=O)[O-])C(=O)[O-] C13422726
C[C@@H](C(=O)Nc1ccc(c(c1)F)F)Oc2ccc(cc2C(=O)[O-])C(=O)[O-] C13422734
C[C@H](C(=O)Nc1ccc2c(c1)CCC2)Oc3ccc(cc3C(=O)[O-])C(=O)[O-] C13422759
C[C@@H](C(=O)Nc1ccc2c(c1)CCC2)Oc3ccc(cc3C(=O)[O-])C(=O)[O-] C13422760
CN(C)c1ccc(cc1[N+](=O)[O-])C(=O)Nc2cc(cc(c2)C(=O)[O-])C(=O)[O-] C13426296
c1cc2c(cc1SCC(=O)Nc3cc(cc(c3)C(=O)[O-])C(=O)[O-])CCC2 C13426341
COc1ccc(cc1C(=O)Nc2cc(cc(c2)C(=O)[O-])C(=O)[O-])[N+](=O)[O-] C13426374
Cc1nc([nH]n1)S/C(=C/c2ccc(o2)c3cccc(c3)C(=O)[O-])/C(=O)[O-] C20327973
c1cc(ccc1C(=O)[O-])N/C=C\C=C(/C=N\c2ccc(cc2)C(=O)[O-])\O C25490407
c1cc(sc1)C(=O)Nc2ccc(cc2)Oc3ccc(c(c3)C(=O)[O-])C(=O)[O-] C00828805
Cc1nc([nH]n1)S/C(=C/c2ccc(o2)c3ccc(cc3)C(=O)[O-])/C(=O)[O-] C20267460
Cc1c(c(nc(n1)SCC(=O)N[C@H]2CCC[C@H]([C@H]2C)C)[O-])CCC(=O)[O-] C13447501
CC(=O)Nc1ccc(cc1)S(=O)(=O)[N-]c2cc(ccc2C(=O)[O-])[N+](=O)[O-] C39930650
c1cc(c(cc1)C(=O)[O-])/C=N/NC(=O)C(=O)N/N=C/c2c(cccc2)C(=O)[O-] C43061599
COc1ccc(c(c1)OCc2[nH]c(=O)c3ccc(cc3n2)C(=O)[O-])C(=O)[O-] C13318556
Cc1c(c(nc(n1)SCC(=O)N[C@H]2CCC[C@H]([C@@H]2C)C)[O-])CCC(=O)[O-] C46302211
CCc1ccc(cc1)N[C@@H]2CC(=O)N(C2=O)c3cc(cc(c3)C(=O)[O-])C(=O)[O-] C16902096
COc1cc(c(c(c1)OC)NS(=O)(=O)c2cccc(c2)C(=O)[O-])C(=O)[O-] C60362415
CC1=C[C@@H](N2C(=N1)NC(=N2)/N=C(/CCCC(=O)[O-])\[O-])c3ccc(cc3)Cl C13122841
CCc1ccc(cc1)N[C@H]2CC(=O)N(C2=O)c3cc(cc(c3)C(=O)[O-])C(=O)[O-] C16902096
C/C(=N\CC[C@@H](C(=O)[O-])NC(=O)OC(C)(C)C)/C1=C(CC(CC1=O)(C)C)[O-] C66349133
c1cc(cc(c1)n2c(ccc2c3ccc(cc3)F)CCC(=O)[O-])C(=O)[O-] C04151210
c1cc(ccc1CCC(=O)[O-])/N=C/c2cc(ccc2[O-])[N+](=O)[O-] C04753805
COc1ccc2c(c1OCC(=O)[O-])C(=O)[C@H](CC2)CCC(=O)[O-] C01617833
CC(C)C(=O)Nc1ccc(cc1)Oc2ccc(c(c2)C(=O)[O-])C(=O)[O-] C00237531
Cc1cc(cc(c1)OCC(=O)Nc2cc(cc(c2)C(=O)[O-])C(=O)[O-])C C08907736
CSCC[C@H](C(=O)[O-])NS(=O)(=O)c1ccc(cc1)CCC(=O)[O-] C13078444
COc1ccc(c(c1)C(=O)[O-])Oc2ccc(cc2[N+](=O)[O-])C(=O)[O-] C13274108
c1cc(ccc1CSc2ccc(cc2C(=O)[O-])[N+](=O)[O-])C(=O)[O-] C13274142
C=CCOc1ccc(cc1)/C=C/C(=O)Nc2cc(ccc2C(=O)[O-])C(=O)[O-] C13391682
COc1cc(ccc1C(=O)Nc2cc(ccc2C(=O)[O-])C(=O)[O-])SC C13392081
C[C@H](C(=O)Nc1cccc(c1)Cl)Oc2ccc(cc2C(=O)[O-])C(=O)[O-] C13421929
CC(=CCC/C(=C/CC/C(=C/CONC(=O)CP(=O)([O-])[O-])/C)/C)C C02046984
c1cc(c(cc1C#N)[N+](=O)[O-])S[C@H](CC(=O)[O-])C(=O)[O-] C16384383
C[C@@H](C(=O)[O-])Oc1ccc(cc1)/C=C\2/C(=O)N(C(=O)S2)CC(=O)[O-] C16937987
CC(=O)C1=C(C(=O)N([C@H]1c2cccc(c2)[N+](=O)[O-])CCCC(=O)[O-])[O-] C19794460
C=CCN1C(=O)/C(=C/c2ccc(cc2)OCC(=O)[O-])/C(=NC1=S)[O-] C19814062
CC[C@H](C)C(=O)Nc1ccc(cc1)Oc2ccc(c(c2)C(=O)[O-])C(=O)[O-] C19815632
Cc1c2c(nc(n(c2=O)CCCC(=O)[O-])C(C)C)sc1C(=O)[O-] C20375887
c1cc(ccc1/C=C/C=N/c2cc(cc(c2)C(=O)[O-])C(=O)[O-])[N+](=O)[O-] C20457324
c1ccc(c(c1)[N+](=O)[O-])OS(=O)(=O)[N-]c2cccc(c2)/C=C/C(=O)[O-] C20458630
COc1cc(cc(c1[O-])[N+](=O)[O-])/C=N\Nc2ccc(cc2)C(=O)[O-] C32227836
c1c(n[n-]n1)SC/C(=N/c2nnc(s2)SC3CCCCC3)/[O-] C07344270
C=CCN1C(=O)/C(=C/c2cccc(c2)OCC(=O)[O-])/C(=O)N=C1[O-] C19853811
c1cc(c(cc1[N+](=O)[O-])Br)[N-]S(=O)(=O)CCC(=O)[O-] C37047799
c1cc(sc1CSCC(=O)N[C@@H](CCC(=O)[O-])C(=O)[O-])Cl C37584221
CCCn1cc(cc1C(=O)N[C@@H](CCC(=O)[O-])C(=O)[O-])Br C37584415
c1cc(cc(c1)[N+](=O)[O-])/C=C/C(=O)Nc2cc(cc(c2)C(=O)[O-])C(=O)[O-] C13169209
Cc1cc(c(cc1C)OCC(=O)Nc2cc(cc(c2)C(=O)[O-])C(=O)[O-])C C04824851
C[C@@H](C(=O)NCC1CCCCC1)Oc2ccc(cc2C(=O)[O-])C(=O)[O-] C13422252
Cc1cc(c(cc1C)C(=O)CSc2nc(c(nn2)CCC(=O)[O-])[O-])C C13092831
c1cc(ccc1/C=C/C(=O)[O-])S(=O)(=O)[N-]c2ccc(c(c2)[N+](=O)[O-])F C13345845
Cc1ccc(s1)S(=O)(=O)[N-]c2nnc(s2)SCC(=O)[O-] C41018389
C[C@@H]1CCCCN1S(=O)(=O)[N-]c2nnc(s2)SCC(=O)[O-] C41018421
Cc1cc(c(s1)C)S(=O)(=O)[N-]c2nnc(s2)SCC(=O)[O-] C41018470
Cc1c(c(sn1)[N-]S(=O)(=O)CCOC)C(=O)[O-] C42808680
C[C@@H](C(=O)OC)S(=O)(=O)[N-]c1ccc(c(c1)C(=O)[O-])Cl C49063618
C[C@H](C(=O)OC)S(=O)(=O)[N-]c1ccc(c(c1)C(=O)[O-])Cl C49063619
CCc1cc(nc(n1)S[C@@H](CC)/C(=N/c2nnc(s2)CC)/[O-])[O-] C41626325
CC[C@H](/C(=N/c1nnc(s1)C)/[O-])Sc2nc(cc(n2)[O-])C(C)C C41627205
CCCc1cc(nc(n1)S[C@@H](CC)/C(=N/c2nnc(s2)C)/[O-])[O-] C41627632
CCOc1ccc(cc1[N-]S(=O)(=O)c2ccc(c(c2)C(=O)[O-])F)C#N C57125771
COc1cccc(c1)/C=C/2\C(=O)N(C(=S)S2)[C@H](CC(=O)[O-])C(=O)[O-] C32707969
CCOC(=O)C1=C(/C(=N\Nc2cc(cc(c2)C(=O)[O-])C(=O)[O-])/N=C1C)C C05184905
Cc1ccc(cc1)/C=C/S(=O)(=O)[N-]c2ccc(cc2SC)C(=O)[O-] C55577604
CS/C(=N\c1ccc(cc1)C(=O)[O-])/Nc2ccc(cc2)C(=O)[O-] C59449725
COC(=O)c1ccc(c(c1)S(=O)(=O)[N-]c2cccc(c2)C(=O)[O-])F C60065961
COc1cc(c(c(c1)OC)[N-]S(=O)(=O)c2cccs2)C(=O)[O-] C60362425
CCN(C[C@@H](C)C(=O)[O-])C(=O)c1c(nc(nc1SC)[O-])C C61215876
CCCCC1CCC(CC1)c2c(nnn2CC(=O)[O-])C(=O)[O-] C62279772
Cc1cc(cc(c1C)C(=O)[O-])[N-]S(=O)(=O)[C@@H](C)C(=O)OC C62348946
Cc1cc(=O)oc2c1ccc(c2)OCC(=O)N[C@@H](CCC(=O)[O-])C(=O)[O-] C02106053
c1cc(c(cc1[N+](=O)[O-])N[C@@H]2C=CCC=C2C(=O)[O-])C(=O)[O-] C03051817
CCOC(=O)/C(=N/Nc1cc(cc(c1)C(=O)[O-])C(=O)[O-])/C(=O)C C03173256
CCOC(=O)/C(=N/Nc1cc(cc(c1)C(=O)[O-])C(=O)[O-])/C#N C03173280
c1cc(c(cc1C(=O)[O-])NCc2ccc(o2)C(=O)[O-])Cl C08729684
COc1ccc(cc1)C(=O)Nc2cc(ccc2C(=O)[O-])C(=O)[O-] C08906194
c1cc(ccc1C(=O)[O-])NS(=O)(=O)c2ccc(c(c2)C(=O)[O-])Cl C12605428
COc1cccc(c1OC)C(=O)Nc2cc(cc(c2)C(=O)[O-])C(=O)[O-] C13169180
COC(=O)c1ccc(cc1)C(=O)Nc2cc(cc(c2)C(=O)[O-])C(=O)[O-] C13169391
c1cc2c(cc1/C=C/C(=O)Nc3cc(cc(c3)C(=O)[O-])C(=O)[O-])OCCO2 C13169432
c1cc(ccc1CC(=O)[O-])NC(=O)COc2ccc(cc2Cl)C(=O)[O-] C13274025
COc1ccc(c(c1)C(=O)[O-])OCC(=O)Nc2cc(ccc2C(=O)[O-])F C13274091
CSc1cc(ccc1NS(=O)(=O)c2ccc(cc2)C(=O)[O-])C(=O)[O-] C13278945
c1cc(ccc1CNC(=O)COc2ccc(cc2Cl)C(=O)[O-])C(=O)[O-] C13318911
CCOc1ccc(cc1OC)C(=O)Nc2cc(ccc2C(=O)[O-])C(=O)[O-] C13391784
CCOc1cc(ccc1OC)C(=O)Nc2cc(ccc2C(=O)[O-])C(=O)[O-] C13391815
C[C@H](C(=O)Nc1cc(ccc1C(=O)[O-])C(=O)[O-])Oc2ccc(cc2)C#N C13391827
COc1cccc(c1C(=O)Nc2cc(ccc2C(=O)[O-])C(=O)[O-])OC C13392023
c1cc(ccc1NC(=O)COc2ccc(cc2C(=O)[O-])C(=O)[O-])F C13421805
c1cc(c(cc1C(=O)[O-])C(=O)[O-])OCC(=O)NC2CCCCC2 C13421865
C[C@H](C(=O)Nc1ccccc1OC)Oc2ccc(cc2C(=O)[O-])C(=O)[O-] C13422183
C[C@H](C(=O)Nc1ccc(cc1)C#N)Oc2ccc(cc2C(=O)[O-])C(=O)[O-] C13422265
C[C@@H](C(=O)Nc1ccc(cc1)C#N)Oc2ccc(cc2C(=O)[O-])C(=O)[O-] C13422266
C[C@H](c1ccc(cc1)F)NC(=O)COc2ccc(cc2C(=O)[O-])C(=O)[O-] C13422331
c1cc(c(cc1C(=O)[O-])C(=O)[O-])OCC(=O)Nc2cc(cc(c2)F)F C13422860
c1cc(cc(c1)C(=O)[O-])c2ccc(o2)/C=C/c3[nH]c(=O)c(c(n3)[O-])[N+](=O)[O-] C19798902
c1cc(cc(c1)C(=O)[O-])c2ccc(o2)/C=C\c3[nH]c(=O)c(c(n3)[O-])[N+](=O)[O-] C16361626
C[C@H](C(=O)[O-])Sc1cc(c(c(=O)[nH]1)Cc2ccc(cc2)F)[O-] C25502550
c1cc(ccc1Cc2c(cc([nH]c2=O)SCCC(=O)[O-])[O-])F C25502569
c1ccc(cc1)c2c(nc(nn2)N/N=C/c3ccc(cc3)C(=O)[O-])[O-] C27233240
CCOC(=O)C1=C(/C(=N/Nc2cc(cc(c2)C(=O)[O-])C(=O)[O-])/NC1=C)C C13207180
C=CCCCCCCCC[C@@H]1C(=O)O[C@@H]([C@@]1(C(=O)[O-])O)C(=O)[O-] C31156753
CCOC(=O)/C(=N/Nc1cc(cc(c1)C(=O)[O-])C(=O)[O-])/C(=O)CCl C03267592
COc1ccc(cc1)/C=N/N=c/2\[nH]c(c(s2)CC(=O)[O-])[O-] C36643823
C[C@H](C(=O)Nc1ccc(cc1)C(=O)[O-])Sc2nc(cc(n2)[O-])COC C41608648
c1cc(c(cc1)C(=O)[O-])/C=N/NC(=O)N/N=C/c2c(cccc2)C(=O)[O-] C43752083
COc1ccc(cc1S(=O)(=O)Nc2ccc(cc2C(=O)[O-])F)C(=O)[O-] C46171467
c1cc(ccc1C(=O)[O-])S(=O)(=O)Nc2ccc(cc2C(=O)[O-])F C46171469
Cc1ccc(c(c1)OCc2[nH]c(=O)c3ccc(cc3n2)C(=O)[O-])C(=O)[O-] C13318824
Cc1ccc(c(c1)C(=O)[O-])OCc2[nH]c(=O)c3ccc(cc3n2)C(=O)[O-] C13319277
COc1ccc(cc1)[N-]C2=NC(=O)[C@@H](S2)CC(=O)NCCCC(=O)[O-] C35531178
COc1ccc(cc1C(=O)[O-])S(=O)(=O)Nc2ccc(cc2C(=O)[O-])F C55587027
CC(C)c1ccc(c(c1)C(=O)[O-])[N-]S(=O)(=O)c2cc(n(c2)C)C(=O)N C55600646
c1cc(cc(c1)OCC(=O)Nc2ccc(c(c2)C(=O)[O-])C(=O)[O-])[N+](=O)[O-] C05944413
CSc1nc(cc(n1)[O-])C(=O)N/N=C/c2cc(ccc2[O-])[N+](=O)[O-] C36014973
CC(=C)C(=O)Nc1ccc(cc1)C(=O)c2ccc(c(c2)C(=O)[O-])C(=O)[O-] C59520366
C1[C@H]([C@@H]([C@H]([C@H]1O)CCC(=O)[O-])CCC(=O)CCCCC(=O)[O-])O C05975954
C/C(=N\C[C@H](C(=O)[O-])NC(=O)OC(C)(C)C)/C1=C(CC(CC1=O)(C)C)[O-] C66325937
CCCCN/C(=C(\C#N)/C(=C\1/CCN(C1=O)c2cc(cc(c2)C)C)/[O-])/[O-] C66508941
CCCCN/C(=C(\C#N)/C(=C\1/CCN(C1=O)c2ccc(cc2)Cl)/[O-])/[O-] C66508976
CC(=O)NC(COC(=O)C)(COC(=O)C)COC(=O)C C01615130
Cc1cc(no1)NC(=O)CSCC(=O)OCC(=O)N2CCCC2 C05787000
CCOC(=O)/C(=C\N1CCNC1=S)/C(=O)C(=O)OCC C01637452
CCOC(=O)c1c(n(c(c1S(=O)(=O)NCCCN2CCCC2=O)C)C)C C07006920
COc1ccc(cc1OC)[C@@H](CC(=O)OC)NC(=O)c2ccoc2 C09691803
Cc1nnc(s1)SCc2cc(=O)c(cn2CC(=O)NCCOC)OC C09814928
CCCS(=O)(=O)N1CCN(CC1)S(=O)(=O)CCNC(=O)CCl C10867070
CCCS(=O)(=O)N1CCN(CC1)S(=O)(=O)CCNC(=O)CCCl C10867080
C[NH+](C)CCCn1c(nnc1SCC(=O)[O-])C2CC2 C20592099
CN(C)C(=O)c1ccc(cc1)N(CC(=O)NCCCOC)S(=O)(=O)C C22378442
Cc1ccc(o1)/C=C/c2[nH]c(=S)n(n2)CN(CCC#N)CCC#N C14198139
CN1CC(=O)N(C1=O)CC(=O)NCCCCCC(=O)OC C35162836
COCC(=O)N1CCN(CC1)[C@H](C2CCCC2)C(=O)NCCCN3CCCC3=O C35776268
Cc1c(cco1)C(=O)N(CCC(=O)NCCCN2CCOCC2)C3CC3 C35818148
CCOC(=O)CNC(=O)CCS(=O)(=O)N1CCOCC1 C37564445
CCN(CC)S(=O)(=O)Nc1cnn(c1)CC(=O)OC C38030640
C[C@@H](C(C)C)NC(=O)Cn1c(=O)n(c(=O)n(c1=O)CC=C)CC=C C07394533
Cc1c(cnn1C)CCc2nnc(o2)SCC(=O)NCc3ccco3 C41390162
CCOC(=O)CCNC(=O)Cn1nc(nn1)c2cccs2 C44584445
C[C@@H]1C[C@](CC(C1)(C)C)(C(=O)[O-])[NH2+]CCOCCOC C44729121
C[C@](CCCN(CC(F)(F)F)C1CC1)(C(=O)[O-])[NH2+]C2CC2 C45420726
CC(C)C[C@@H](C(=O)N(C)C)NS(=O)(=O)N(C)CCC#N C46035001
CCCc1nc(on1)CS(=O)(=O)CC(=O)NCCOC C46136608
C1CC(=O)N(C1=O)CCC(=O)NCCCCN2CCOCC2 C48285174
CCOCCCNC(=O)CSc1nnnn1C2CC2 C48439217
C[C@H](c1nnc2n1CCC2)NS(=O)(=O)CCCC(=O)OC C49062611
CC1CCC(CC1)N(C)C(=O)C[NH+](CCOC)CC(=O)[O-] C49607581
CC(C)C[C@]1(C(=O)N(C(=O)N1)CC(=O)N(CCC#N)CCC#N)C C49875084
C[C@H](C(=O)N(C)CC(=O)NC1CC1)Sc2nnnn2CC=C C52910768
C1C[C@@H](OC1)CCNC(=S)NCCN2CCOCC2 C55353036
COc1ccc(cc1OC)[C@@H](CC(=O)OC)NC(=O)CN2CCSC2=O C24486983
CCCc1nc(on1)CCCC(=O)NCCC(=O)N2CCN(CC2)C C58920748
CCCc1nc(on1)CCC(=O)NCCC(=O)N2CCN(CC2)C C58920852
CCOC(=O)C(C(=O)OCC)NC(=O)COCCOC C35176015
COCCCNC(=O)Cn1c(=O)c2c(ccc(c2OC)OC)cn1 C61721854
c1cc(cc(c1)S(=O)(=O)NCC(=O)OCC(=O)C2=NC=CC2)C#N C39944727
CCc1c(c([nH]c1C(=O)/C(=C(\NCC=C)/[S-])/[n+]2ccccc2)C)C(=O)C C63440153
C1=C[C@@H](N=C1)C(=O)CS[C@@H]2NN=C(S2)SCC(=O)[C@@H]3C=CC=N3 C39443944
CC(=O)NCCCOC(=O)CCc1nnc(o1)c2ccsc2 C63955402
COc1ccc(cc1)C(=O)NCC(=O)N2CCN(CC2)CCC(=O)OC C64065647
C1CCN(C1)S(=O)(=O)C2=CN=C(C2)C(=O)NCCSC[C@H]3CC=CS3 C64147239
COC(=O)C[C@H](c1ccc(cc1)F)NC(=O)CSc2nnnn2C3CC3 C52871336
CCOCCN(Cc1ccc(o1)C(=O)OC)C(=O)c2ccc(=O)[nH]c2 C66440000
Cc1cc(no1)NC(=O)CCN(CCOC)[C@H]2CCS(=O)(=O)C2 C66493770
CCCCn1c(nnn1)C[S@](=O)CC(=O)NCC2CCC2 C66656523
CC(C)(C)OC(=O)N(C)CCCC(=O)NCc1nnc2n1CCC2 C67143145
C[C@@H](COCC(F)(F)F)NC(=O)[C@H]1CC(=O)N(C1)CCOC C67278711
C[C@@H](COCC(F)(F)F)NC(=O)CCCNC(=O)C C67295258
CCOC(=O)[C@@H](C)N1CCN(CC1)CC(=O)NCCOC C67386641
c1ccn(c(=O)c1)CCCCNC(=O)c2ccc(cc2)CN3C(=O)CCC3=O C67629824
C1CCc2c(c3c(s2)nc(nc3SCC(=O)[O-])SCC(=O)[O-])C1 C02180946
c1cc(ccc1/C=N/c2ccc(cc2)C(=O)[O-])C(=O)[O-] C04996201
c1cc(cc(c1)/N=C/c2cccc(c2[O-])[N+](=O)[O-])C(=O)[O-] C05125479
c1cc(cc(c1)N2C(=O)/C(=C/c3ccc(cc3)C(=O)[O-])/SC2=S)C(=O)[O-] C05373361
C/C(=C/C(=O)[O-])/C(=C/c1ccc2c3c1cccc3CC2)/C(=O)[O-] C02293820
c1cc(c(cc1/C=C/C(=O)[O-])[N+](=O)[O-])Oc2cc(cc(c2)C(=O)[O-])C(=O)[O-] C13274621
c1cc(cc(c1)S(=O)(=O)N2CCc3c2ccc(c3)C(=O)[O-])C(=O)[O-] C13278395
Cc1ccc(cc1C(=O)[O-])S(=O)(=O)N2CCc3c2ccc(c3)C(=O)[O-] C13278434
C(C(CC(=O)[O-])CC(=O)[O-])C(=O)[O-] C01608597
c1cc(ccc1C(=O)[O-])/N=C/c2cc(ccc2[O-])[N+](=O)[O-] C22205038
c1ccc(cc1)S(=O)(=O)/N=C(\[N-]c2cccc(c2)Cl)/SCC(=O)[O-] C19835362
c1c(csc1S(=O)(=O)[N-]c2cc3c(cc2Cl)OCCO3)C(=O)[O-] C13278733
COC(=O)c1ccc2c(c1)nc(n(c2=O)c3ccc(cc3)C(=O)[O-])[S-] C32959272
COC(=O)c1ccc2c(c1)nc(n(c2=O)c3cccc(c3)C(=O)[O-])[S-] C32959308
Cc1cc(on1)[N-]S(=O)(=O)c2cc(cc(c2C)F)C(=O)[O-] C35650911
c1cc(c(cc1C#N)Br)[N-]S(=O)(=O)c2ccsc2C(=O)[O-] C37046583
c1cc(c(cc1[N-]S(=O)(=O)c2ccc(s2)Br)C(=O)[O-])F C37396380
c1cc(c(cc1C(=O)[O-])Br)S(=O)(=O)[N-]c2c(ccs2)C#N C37464922
Cc1c(c(n(n1)c2cccc(c2)C(=O)[O-])[O-])/C=C/3\C=CC=C(C3=O)OC C06555573
c1cc(c(c(c1)Cl)[N-]S(=O)(=O)c2cccs2)C(=O)[O-] C13269523
c1cc(cc(c1)F)[C@@H]2C(=C(C(=O)N2c3cccc(c3)C(=O)[O-])[O-])C(=O)C4CC4 C13275923
c1cc(cc(c1)F)[C@H]2C(=C(C(=O)N2c3cccc(c3)C(=O)[O-])[O-])C(=O)C4CC4 C13275922
c1cc(cc(c1)S(=O)(=O)[N-]c2cc3c(cc2Cl)OCO3)C(=O)[O-] C13278686
c1cc(c(cc1S(=O)(=O)[N-]c2cc3c(cc2Cl)OCO3)C(=O)[O-])F C13278692
Cc1nc2c(c(cs2)C(=O)[O-])c(=O)n1Cc3ccc(cc3)C(=O)[O-] C40691762
c1cc(ccc1c2ccc(cc2F)F)C(=O)C[C@H](C(=O)[O-])SCC(=O)[O-] C45068857
c1cc(ccc1c2nccs2)[N-]S(=O)(=O)c3ccc(c(c3)C(=O)[O-])F C38379627
c1cc(ccc1OCC(=O)[O-])S(=O)(=O)[N-]c2cc(cc(c2)Cl)Cl C47219420
c1cc(c(c(c1)Cl)F)S(=O)(=O)[N-]c2cc(c(cc2F)F)C(=O)[O-] C47317947
c1cc(c(cc1[N-]S(=O)(=O)c2ccc(c(c2)C(=O)[O-])F)F)OC(F)F C48382682
c1cc(cc(c1)[N-]S(=O)(=O)c2c(ccs2)Br)C(=O)[O-] C48440692
c1cc(ccc1C(=O)[O-])[N-]S(=O)(=O)c2c(ccs2)Br C48440696
c1cc(c(cc1[N-]S(=O)(=O)c2c(ccs2)Br)C(=O)[O-])F C48440948
CC1=C([C@@H](/C(=C(\[O-])/OC/C=C/c2ccccc2)/C(=N1)C)c3ccoc3)C(=O)[O-] C28568149
c1cc(ccc1C#N)S(=O)(=O)[N-]c2cc(cc(c2)C(F)(F)F)C(=O)[O-] C52471905
CCc1ccc(s1)S(=O)(=O)[N-]c2cc(c(cc2F)F)C(=O)[O-] C55612195
CCS(=O)(=O)[N-]c1ccc(cc1)[N-]S(=O)(=O)/C=C/c2ccc(cc2)C C55639027
Cc1cc(sc1C(=O)[O-])S(=O)(=O)[N-]c2ccc3c(c2)ccc(=O)o3 C57119855
c1cc(ccc1[C@H](Cc2ccc3c(c2)OCO3)C(=O)[O-])C(=O)[O-] C57753805
c1cc(oc1C=C(C#N)C#N)c2cc(cc(c2)C(=O)[O-])C(=O)[O-] C59109309
c1cc(ccc1C(=O)[O-])/N=C/c2ccc(c(c2)Cl)OCC(=O)[O-] C59303162
C1CC(C(=O)C(C1)(CCC(=O)[O-])CCC(=O)[O-])(CCC(=O)[O-])CCC(=O)[O-] C04416789
COc1ccc(cc1Cl)S(=O)(=O)[N-]c2cc(c(cc2F)F)C(=O)[O-] C47317933
c1ccc(cc1)S(=O)(=O)/N=C(/[N-]c2cccc(c2)Cl)\SCC(=O)[O-] C19835362
c1cc(c(cc1F)F)[N-]S(=O)(=O)c2cc(c(cc2Cl)F)C(=O)[O-] C63877027
c1cc(c(cc1[N-]S(=O)(=O)c2cc(c(cc2Cl)F)C(=O)[O-])F)F C63877037
Cc1cc(cc(c1[N-]S(=O)(=O)c2c(nn(c2Cl)C)C)C(=O)[O-])F C63878889
c1cc(ccc1C(=O)[O-])n2c(nnc2[S-])[C@@H]3C=C(N=N3)C4CC4 C20110795
CSc1ccc(cc1[N-]S(=O)(=O)c2cc(cs2)C(=O)[O-])Cl C64374803
CS(=O)(=O)[N-]c1ccccc1[N-]S(=O)(=O)/C=C/c2ccccc2Cl C66580085
C1CCc2c(c3c([nH]2)nc(nc3SCC(=O)[O-])SCC(=O)[O-])C1 C02286530
c1cc(c(cc1NC(=O)[C@@H]2[C@H]3C[C@@H]([C@@H]2C(=O)[O-])C=C3)O)C(=O)[O-] C05568208
c1cc(c(cc1C(=O)[O-])[N+](=O)[O-])NCCCCCC(=O)[O-] C05588989
c1cc(c(c(c1)[N+](=O)[O-])[O-])/C=N/N=C/2\NC(=O)[C@@H](S2)CC(=O)[O-] C08994901
c1cc(c(cc1S(=O)(=O)NCCCCCC(=O)[O-])C(=O)[O-])Cl C13026672
COc1ccc(cc1S(=O)(=O)NCCCCCC(=O)[O-])C(=O)[O-] C13026677
c1cc2c(cc1C(=O)Nc3cc(cc(c3)C(=O)[O-])C(=O)[O-])OCCO2 C13169239
COc1ccc(cc1)/N=N/c2[nH]c(c(n2)C(=O)[O-])C(=O)[O-] C05400454
CN(C)c1ccc(cc1)/N=N/c2[nH]c(c(n2)C(=O)[O-])C(=O)[O-] C05334170
c1ccc(c(c1)C(=O)[O-])Oc2ccc(cc2C(=O)[O-])S(=O)(=O)N C13273916
C[C@@H](C(=O)[O-])SCC(=O)Nc1c(cc(cc1Cl)Cl)C(=O)[O-] C13318309
c1c(cc(c(c1C(=O)[O-])NC(=O)CSCCC(=O)[O-])Cl)Cl C13319696
c1cc(c(cc1C(=O)[O-])S(=O)(=O)NCCCC(=O)[O-])Cl C13340708
c1cc(ccc1C#N)C(=O)Nc2cc(ccc2C(=O)[O-])C(=O)[O-] C13392007
c1cc(c(cc1C(=O)[O-])C(=O)[O-])OCC(=O)NC[C@H]2CCCO2 C13421830
c1cc(ccc1CNC(=O)COc2ccc(cc2C(=O)[O-])C(=O)[O-])F C13421911
CC(C)[C@@](C)(C#N)NC(=O)COc1ccc(cc1C(=O)[O-])C(=O)[O-] C13422128
c1cc(c(cc1NC(=O)[C@H]2[C@H]3C[C@@H]([C@H]2C(=O)[O-])C=C3)Cl)C(=O)[O-] C18196615
c1cc(c(cc1NC(=O)[C@H]2CC=CC[C@H]2C(=O)[O-])Cl)C(=O)[O-] C18196618
CCOc1ccc(cc1)C(=O)Nc2ccc(c(c2)C(=O)[O-])C(=O)[O-] C19815583
CC1=C([C@@H](c2c(nc(nc2[O-])[O-])N1)c3ccc(cc3)O)C(=O)OCC=C C12338848
c1cc(c(cc1NC(=O)[C@H]2[C@H]3C[C@@H]([C@H]2C(=O)[O-])C=C3)O)C(=O)[O-] C31979295
c1cc(c(cc1NC(=O)[C@@H]2[C@H]3C[C@@H]([C@@H]2C(=O)[O-])C=C3)Cl)C(=O)[O-] C36081530
c1cc(oc1C(=O)N[C@H](CCC(=O)[O-])C(=O)[O-])Br C37387601
c1cc(sc1C(=O)N[C@H](CCC(=O)[O-])C(=O)[O-])Br C37387881
c1c(cc(cc1C(=O)[O-])NC(=O)C[C@@H]2CCC=C2)C(=O)[O-] C37583105
c1c(cc(cc1C(=O)[O-])NC(=O)c2cc(c[nH]2)Cl)C(=O)[O-] C37583111
c1cc(oc1)CCC(=O)N[C@H](CCC(=O)[O-])C(=O)[O-] C37584067
CC(C)(C)NC(=O)Nc1cc(cc(c1)C(=O)[O-])C(=O)[O-] C37591040
CCOC(=O)c1c(c([nH]c1CC(C(=O)[O-])C(=O)[O-])C(=O)OCC)C C37624678
Cc1c(c[nH]n1)S(=O)(=O)[N-]c2c(cc(cc2Cl)Cl)C(=O)[O-] C37730454
COc1ccc(cc1C(=O)[O-])S(=O)(=O)NCCCCCC(=O)[O-] C03288777
C[C@H](C(C)C)NC(=O)CSc1nc(c(nn1)CCC(=O)[O-])[O-] C13235736
C[C@@H](C(C)C)NC(=O)CSc1nc(c(nn1)CCC(=O)[O-])[O-] C13235738
c1cc(ccc1CSc2nc(c(nn2)CCC(=O)[O-])[O-])C(=O)N C13246082
Cc1c(c(nc(n1)S[C@@H](C)C(=O)NCC(C)C)[O-])CCC(=O)[O-] C13450777
CCCNC(=O)[C@@H](C)Sc1nc(c(c(n1)[O-])CCC(=O)[O-])C C13450890
C1CNC(=O)N(C1)[C@@H](CCC(=O)[O-])C(=O)[O-] C43323439
C1CNC(=O)N(C1)[C@H](CCC(=O)[O-])C(=O)[O-] C43323442
c1c(cncc1S(=O)(=O)N[C@@H](CCC(=O)[O-])C(=O)[O-])F C44260711
c1c(cncc1S(=O)(=O)N[C@H](CCC(=O)[O-])C(=O)[O-])F C44260715
c1ccc(cc1)n2cc(c(n2)C(=O)N/N=C/c3ccccc3C(=O)[O-])[O-] C45334240
CCCCN/C(=C(\C#N)/C(=O)c1cc2cccc(c2[n-]1)[N+](=O)[O-])/[O-] C51012775
CC(C)(C)[C@H](C[C@H](C(=O)[O-])NC(=O)OC(C)(C)C)C(=O)[O-] C56958736
CC1=C(C(C(=C(N1)C)C(=O)[O-])c2ccc(c(c2)OC)OC)C(=O)[O-] C24672360
c1cc(ccc1C(=O)[O-])n2c(nnc2[S-])c3cc(n[nH]3)C4CC4 C20110795
Cc1c(nnn1c2cc(cc(c2)C(=O)[O-])C(=O)[O-])C(=O)N C62218916
c1cc(c(cc1N)[N-]S(=O)(=O)c2ccc(s2)Cl)C(=O)[O-] C62831813
c1cc([nH+]c(c1c2cc(cc(c2)C(=O)[O-])C(=O)[O-])C(=O)[O-])N C65356089
c1cc(ccc1C(=O)[O-])[N-]S(=O)(=O)c2ccc3c(c2)C(=O)NC3=O C65563530
CC(=C)C(=O)Nc1cc(cc(c1)C(=O)[O-])C(=O)[O-] C04956098
C(C/C=C(\CCO)/C(=O)[O-])C/C=C(/CCO)\C(=O)[O-] C01649246
c1cc(ccc1C(=O)[O-])NC(=O)[C@@H]2C[C@@H]2C(=O)[O-] C03135732
c1cc(ccc1C(=O)[O-])NC(=O)[C@@H]2C[C@H]2C(=O)[O-] C03135731
c1cc(ccc1C(=O)[O-])NC(=O)[C@H]2C[C@@H]2C(=O)[O-] C02562139
c1cc(ccc1C(=O)[O-])NC(=O)[C@H]2C[C@H]2C(=O)[O-] C03135730
c1c(c(cc2c1nsn2)C(=O)[O-])[C@@H]([C@@H](C(=O)[O-])O)O C05670202
c1c(c(cc2c1nsn2)C(=O)[O-])[C@@H]([C@H](C(=O)[O-])O)O C05670203
c1cc(c(cc1C(=O)[O-])S(=O)(=O)NCCC(=O)[O-])Cl C02637905
C/C(=N/Nc1ccc(cc1)S(=O)(=O)[O-])/CCC(=O)[O-] C04896738
c1cc(ccc1C(=O)[O-])NS(=O)(=O)c2ccc(cc2)C(=O)[O-] C05497984
C[C@@H](C(=O)[O-])NS(=O)(=O)c1ccc(c(c1)C(=O)[O-])Cl C13027617
c1c(csc1S(=O)(=O)NCCCC(=O)[O-])C(=O)[O-] C13300019
COc1ccc(cc1S(=O)(=O)NCCC(=O)[O-])C(=O)[O-] C13358775
CCCc1cc(sc1C)C(=O)N[C@H](CCC(=O)[O-])C(=O)[O-] C14162484
CCNc1ccc(cc1C(=O)[O-])S(=O)(=O)[O-] C01733875
C/C(=N\Nc1ccc(cc1)S(=O)(=O)[O-])/CCC(=O)[O-] C17353957
c1c(nc([nH]c1=O)[O-])C(=O)NCCCC(=O)[O-] C19485067
CCOC(=O)CNc1cc(cc(c1)C(=O)[O-])C(=O)[O-] C21003640
CC(C)(C)OC(=O)N[C@@H](CC(C)(C)C(=O)[O-])C(=O)[O-] C22052737
c1cc(c(cc1C(=O)[O-])S(=O)(=O)N)OCC(=O)[O-] C36948499
c1cc(nnc1C(=O)NCCCCCCC(=O)[O-])[O-] C37453622
CC(=O)N(C)CC(=O)Nc1cc(cc(c1)C(=O)[O-])C(=O)[O-] C37583134
c1c(cc(=O)[nH]c1[O-])C(=O)N(CC(=O)[O-])C2CCCC2 C37586267
COc1ccc(cc1)NC(=O)N[C@H](CCC(=O)[O-])C(=O)[O-] C37591113
c1cc(ccc1c2cc([nH]n2)[O-])NC(=O)/C=C/C(=O)[O-] C37794461
c1cc(ccc1C(=O)[O-])NC(=O)[C@@H]2CC=CC[C@@H]2C(=O)[O-] C00264387
c1cc(ccc1C(=O)[O-])NC(=O)[C@H]2CC=CC[C@@H]2C(=O)[O-] C00264385
c1cc(ccc1C(=O)[O-])NC(=O)[C@@H]2CC=CC[C@H]2C(=O)[O-] C00264383
Cc1c(cc(o1)CNC(=O)c2ccc(nn2)[O-])C(=O)[O-] C38059791
c1cc(ccc1C(=O)c2ccc(c(c2)C(=O)[O-])C(=O)[O-])O C00284514
C[C@H](C(C)C)NC(=O)COc1ccc(cc1C(=O)[O-])C(=O)[O-] C13422105
C[C@@H](C(C)C)NC(=O)COc1ccc(cc1C(=O)[O-])C(=O)[O-] C13422106
CCN(C1CC1)C(=O)Nc2cc(cc(c2)C(=O)[O-])C(=O)[O-] C40560908
CCC(CC)N(C)C(=O)N[C@@H](CCC(=O)[O-])C(=O)[O-] C40580919
CN(CC1CC1)C(=O)Nc2cc(cc(c2)C(=O)[O-])C(=O)[O-] C40604842
CC(C)(C(=O)[O-])NC(=O)c1ccc(nc1[O-])C(F)(F)F C40910076
c1c(cc(cc1C(=O)[O-])NC(=O)[C@@H]2CCOC2)C(=O)[O-] C40929661
c1c(cc(cc1C(=O)[O-])NC(=O)[C@H]2CCOC2)C(=O)[O-] C40929664
CC(C)CN(C1CC1)C(=O)N[C@@H](CCC(=O)[O-])C(=O)[O-] C42560214
CC(C)CN(C1CC1)C(=O)N[C@H](CCC(=O)[O-])C(=O)[O-] C42560483
Cc1c2c(cc(=O)[nH]c2n(n1)CCC(=O)[O-])C(=O)[O-] C47476108
CCCN(CC1CC1)C(=O)N[C@@H](CCC(=O)[O-])C(=O)[O-] C48996260
c1cc(cc(c1)[N-]S(=O)(=O)c2c[nH]nc2)/C=C/C(=O)[O-] C49593331
CCCC1CCN(CC1)C(=O)N[C@@H](CCC(=O)[O-])C(=O)[O-] C50906781
CC(C)CCN1C2=NC(=O)C[C@H](C2=C(NC1=O)[O-])C(=O)[O-] C20153952
COc1ccc(cc1[N-]S(=O)(=O)CC(=O)[O-])N C42137967
Cc1c(sc(c1C(=O)[O-])NC(=O)N[C@@H](C(C)C)C(=O)[O-])C C62828721
CC(C)S(=O)(=O)[N-]c1cc(ccc1C(=O)[O-])N C62831814
CC(=O)c1ccccc1[N-]S(=O)(=O)c2cc([nH]c2)C(=O)[O-] C58244731
C(C(=O)[O-])C(CC(=O)[O-])(Cl)Cl C03074796
Cc1c2ccc(c(c2oc(=O)c1CC(=O)[O-])C)O[C@@H](C)C(=O)[O-] C05060545
Cc1c2ccc(c(c2oc(=O)c1CC(=O)[O-])C)O[C@H](C)C(=O)[O-] C05060547
Cc1ccc(cc1)/C=C/2\C(=O)N(C(=S)S2)[C@H](CC(=O)[O-])C(=O)[O-] C01909884
c1c(cc(cc1C(=O)[O-])OCC(=O)N2CCC(CC2)C(=O)[O-])C(=O)[O-] C13318196
C[C@@H]1C[C@H](CN(C1)C(=O)COc2ccc(cc2C(=O)[O-])C(=O)[O-])C C13421715
C[C@@H]1C[C@@H](CN(C1)C(=O)COc2ccc(cc2C(=O)[O-])C(=O)[O-])C C13421717
C[C@H]1C[C@@H](CN(C1)C(=O)COc2ccc(cc2C(=O)[O-])C(=O)[O-])C C13421718
c1cc(c(cc1C(=O)[O-])C(=O)[O-])OCC(=O)N2CCCCCC2 C13421719
c1cc(ccc1[N+](=O)[O-])S[C@H]2C[C@@H]([C@H](C[C@@H]2Cl)C(=O)[O-])C(=O)[O-] C15079848
Cc1ccc(cc1)/C=C\2/C(=O)N(C(=S)S2)[C@@H](CC(=O)[O-])C(=O)[O-] C16662202
Cc1ccc2c(c1)N(C(=O)[C@@H](O2)CC(=O)[O-])CCC(=O)[O-] C19768457
Cc1ccc2c(c1)O[C@@H](C(=O)N2CCC(=O)[O-])CC(=O)[O-] C19768609
CC(=O)C1=C(C(=O)N([C@H]1c2ccc(cc2)Cl)CCCC(=O)[O-])[O-] C19792801
COc1cccc(c1OCC(=O)[O-])/C=C\2/C(=NC(=S)S2)[O-] C15016589
Cn1cc(cc1C(=O)[O-])S(=O)(=O)[N-]c2cccc(c2Cl)Cl C20012672
CC(=O)C1=C(C(=O)N([C@H]1c2ccccc2F)c3ccc(cc3)C(=O)[O-])[O-] C20079645
CC(=O)C1=C(C(=O)N([C@H]1c2ccc(cc2)OC)c3ccc(cc3)C(=O)[O-])[O-] C20112791
CC[C@@H](C(=O)[O-])n1c(=O)c2c(c(sc2nc1C(C)C)C(=O)[O-])C C20373689
CCc1nc2c(c(c(s2)C(=O)[O-])C)c(=O)n1[C@H](CC)C(=O)[O-] C20374024
Cc1cc(ccc1[N-]S(=O)(=O)c2ccc(o2)C(=O)[O-])F C20593363
Cc1cc(on1)[N-]S(=O)(=O)c2ccc(cc2)/C=C/C(=O)[O-] C21503383
C(CCC(=O)CCCCCC(=O)[O-])CCC(=O)[O-] C03074813
Cc1ccc(cc1)S(=O)(=O)/N=C(\[O-])/Oc2ccccc2C(=O)[O-] C33690058
C(CCCC[C@@H]1C(=O)O[C@@H]([C@@]1(C(=O)[O-])O)C(=O)[O-])CCCCC(=O)[O-] C35464275
C(CCCC[C@H]1C(=O)O[C@H]([C@@]1(C(=O)[O-])O)C(=O)[O-])CCCCC(=O)[O-] C35464284
c1cc(ccc1[N+](=O)[O-])S[C@@H]2C[C@H]([C@@H](C[C@@H]2Cl)C(=O)[O-])C(=O)[O-] C36550944
CC(=O)C1=C(C(=O)N([C@@H]1c2ccc(cc2Cl)Cl)CC(=O)[O-])[O-] C36619638
C=CCCCCCCCC[C@@H](C(=O)[O-])[C@@]1(CCC(=O)O1)C(=O)[O-] C31159849
C=CCCCCCCCC[C@H](C(=O)[O-])[C@@]1(CCC(=O)O1)C(=O)[O-] C31159845
C=CCCCCCCCC[C@H](C(=O)[O-])[C@]1(CCC(=O)O1)C(=O)[O-] C31159836
c1c(c(cc(c1[N-]S(=O)(=O)c2cnc(s2)Cl)F)F)C(=O)[O-] C38106377
CCC1([C@H](C[C@H]1C(=O)[O-])[C@@H](C)C(=O)[O-])CC C39102781
c1cc(c(c(c1)F)F)[N-]S(=O)(=O)N2CCC[C@H](C2)C(=O)[O-] C40230369
CC(C)c1ccc(c(=O)n1CC(=O)[O-])C(=O)[O-] C41607521
CC(=O)c1cccc(c1)S(=O)(=O)[N-]c2ccc(c(c2)C(=O)[O-])Cl C47318049
Cc1ccc(cc1)c2nc3nc(c(c(n3n2)[O-])CCC(=O)[O-])C C49465888
c1cc(ccc1/C(=N/c2nnc(s2)SCC(=O)[O-])/[O-])F C49799712
CCOC(=O)C1=C(N=C2N([C@H]1c3ccco3)C(=CS2)C=C([O-])[O-])C C50901662
c1cc(nnc1C(=O)N2CCC(CC2)CCC(=O)[O-])[O-] C50922580
c1c(cc(cc1F)F)[N-]S(=O)(=O)c2cc(c3c(c2)OCCO3)C(=O)[O-] C57116706
Cc1cc(cc(c1)[N-]C2=NC(=O)[C@@H](S2)CC(=O)[O-])C C36127377
Cc1cc(cc(c1)[N-]C2=NC(=O)[C@H](S2)CC(=O)[O-])C C36127378
COc1ccc(c(c1)[C@@H](Cc2ccc(cc2)C(=O)[O-])C(=O)[O-])OC C57737665
C[C@H](C(=O)[O-])S(=O)(=O)CCCCC(=O)[O-] C58261652
C[C@@H](C(=O)[O-])S(=O)(=O)[N-]c1cc(cc(c1F)F)F C61117789
CCCc1c(nnn1c2ccc(c(c2)C(=O)[O-])Cl)C(=O)[O-] C62265936
Cc1ccc2c(c1)S(=O)(=O)N=C([N-]2)SCCC(=O)[O-] C62327075
c1cc(c(c(c1)Br)[N-]S(=O)(=O)C[C@@H]2CCCO2)C(=O)[O-] C63155687
c1cc(cc(c1)N2C(=O)C[C@H](C2=O)SCC(=O)[O-])C(=O)[O-] C16899529
c1c(cc(cc1C(=O)[O-])NC(=O)CCCC(=O)[O-])C(=O)[O-] C05749181
c1cc(ccc1C#N)C(=O)Nc2cc(cc(c2)C(=O)[O-])C(=O)[O-] C00012852
COc1ccc(cc1)S(=O)(=O)N[C@@H](CSCC(=O)[O-])C(=O)[O-] C05547059
C[C@@H](C(=O)[O-])Oc1ccc(cc1OC)/C=N/c2ccc(c(c2)O)C(=O)[O-] C09323798
COc1ccc(cc1S(=O)(=O)Nc2ccc(cc2)C(=O)[O-])C(=O)[O-] C12544851
c1cc(ccc1CNS(=O)(=O)c2ccc(c(c2)[N+](=O)[O-])[O-])C(=O)[O-] C13026808
c1c(cc(cc1C(=O)[O-])NC(=O)[C@H]2CCC=CC2)C(=O)[O-] C13169572
COc1cc(c(cc1OC)NC(=O)CSCCC(=O)[O-])C(=O)[O-] C13274650
COc1ccc(cc1C(=O)[O-])CNC(=O)COc2ccc(cc2)C(=O)[O-] C13317662
COc1ccc(c(c1)OCC(=O)NCc2ccc(cc2)C(=O)[O-])C(=O)[O-] C13318600
CSCC[C@@H](C(=O)[O-])NS(=O)(=O)c1ccc(cc1)/C=C/C(=O)[O-] C13358607
c1cc(c(cc1C(=O)[O-])NC(=O)c2ccc3c(c2)OCO3)C(=O)[O-] C13392001
c1cc(c(cc1C(=O)[O-])NC(=O)c2ccsc2)C(=O)[O-] C13392367
c1cc(c(cc1C(=O)[O-])NC(=O)c2ccc3c(c2)OCCCO3)C(=O)[O-] C13392489
c1cc(c(cc1C(=O)[O-])C(=O)[O-])OCC(=O)Nc2ccc3c(c2)OCO3 C13421779
c1c(cc(cc1C(=O)[O-])NC(=O)/C=C/C(=O)[O-])C(=O)[O-] C16902327
c1cc(c(cc1NC(=O)[C@@H]2CC=CC[C@H]2C(=O)[O-])Cl)C(=O)[O-] C18196622
c1cc(c(cc1C(=O)[O-])NC(=O)[C@H]2CC=CC[C@@H]2C(=O)[O-])Cl C18196644
c1cc(c(c(c1)Cl)Cl)[N-]S(=O)(=O)c2cc([nH]c2)C(=O)[O-] C21503401
c1cc(sc1C(=O)[O-])NC(=O)c2cc(c(c(c2F)[O-])F)F C35426307
C[C@H](c1ccc(cc1)OC)NC(=O)c2cc(ccc2C(=O)[O-])C(=O)[O-] C35683960
c1cc(c(cc1C(=O)[O-])NC(=O)c2cc(c[n-]2)[N+](=O)[O-])Cl C21788460
Cc1c(c([nH]c1C(=O)[O-])C(=O)[O-])CCC(=O)[O-] C37624632
c1cc2c[nH]nc2cc1[N-]S(=O)(=O)c3ccc(s3)C(=O)[O-] C38058883
CC1=C([NH+]=C([C@@H]1C(=O)[O-])CC2=NC(=C([C@@H]2C(=O)[O-])C)C(=O)[O-])C(=O)[O-] C39568446
COC(=O)CCS(=O)(=O)N[C@@H](CCC(=O)[O-])C(=O)[O-] C42301708
COC(=O)CCS(=O)(=O)N[C@H](CCC(=O)[O-])C(=O)[O-] C42301712
c1cc(sc1)S(=O)(=O)[N-]c2ccc(c(c2)O)C(=O)[O-] C49537596
c1cc(oc1)c2cc([nH]n2)c3nnc(n3c4ccc(cc4)C(=O)[O-])[S-] C20170800
CCC/N=C(/c1c([nH]c(=S)nc1[O-])[O-])\C(=C(/[O-])\OC)\F C48392332
CC(C)(C)c1cc(nc2c1c(=O)[nH]c(n2)[S-])C(=O)[O-] C53944209
c1cc(c(cc1c2ccc(o2)/C=C/3\C(=NC(=O)N3)[O-])Cl)C(=O)[O-] C54959716
c1cc(c(cc1c2ccc(o2)/C=C/3\C(=NC(=O)N3)[O-])C(=O)[O-])Cl C55129282
c1(nc([n-]n1)NC(=O)C(F)(F)F)c2nc([n-]n2)/N=C(/C(F)(F)F)\[O-] C18124909
c1cc(ccc1N)S(=O)(=O)[N-]c2nc3ccc(cc3s2)C(=O)[O-] C39357992
Cc1cc(c(n1c2ccc(c(c2)Cl)C(=O)[O-])C)/C=C/3\C(=NC(=O)N3)[O-] C59247886
Cc1cccc(c1)[N-]C2=N[C@@H](N3C(=CC(=C)NC3=N2)[O-])c4ccncc4 C59349472
c1c(cc(cc1NCCC(=O)[O-])NC(=O)CCC(=O)[O-])C(=O)[O-] C59453256
CCOc1ccc(cc1C)[N-]S(=O)(=O)c2cc([nH]c2)C(=O)[O-] C62639841
c1cc(c(c(c1)Br)[N-]S(=O)(=O)c2cc[nH]c2)C(=O)[O-] C62826682
CCc1cc(c(s1)N/C=C/2\C(=NC(=NC2=O)[S-])[O-])C(=O)OCC C13136569
C1CCC(CC1)(CC(=O)[O-])CN/C=C/2\C(=NC(=NC2=O)[O-])[O-] C20623726
c1cc(=O)[nH]cc1c2cc(cc(c2)C(=O)[O-])C(=O)[O-] C65339581
c1c(cc(cc1C(=O)[O-])C(=O)[O-])c2cc(c[nH]c2=O)C(=O)[O-] C65348960
c1cc(ccc1c2cc(cc(c2)N)C(=O)[O-])C(=O)[O-] C65350650
c1c(cc(cc1C(=O)[O-])N)c2cc(sc2)C(=O)[O-] C65351226
c1cc(nc(c1c2cc(cc(c2)F)C(=O)[O-])C(=O)[O-])N C65355946
CC(C)Oc1ccc(cc1[N-]S(=O)(=O)c2cc([nH]c2)C(=O)[O-])F C66586133
C[C@@H](c1cccc(c1)[N-]S(=O)(=O)c2cc([nH]c2)C(=O)[O-])SC C67244722
CCCc1nnc(n1C/C(=N/c2[nH]nc(n2)c3ccc(cc3)C)/[O-])[S-] C28856141
c1cc(c(cc1[N+](=O)[O-])NC(=O)[C@H]2CC(=CC[C@H]2C(=O)[O-])Cl)[O-] C04480185
C1C2CC3CC1CC(C2)(C3)NC(=O)CS[C@@H](CC(=O)[O-])C(=O)[O-] C03258202
c1cc(c(cc1[N+](=O)[O-])NC(=O)[C@@H]2CC(=CC[C@@H]2C(=O)[O-])Cl)[O-] C04873559
c1cc(c(cc1[N+](=O)[O-])NC(=O)[C@H]2CC(=CC[C@@H]2C(=O)[O-])Cl)[O-] C04873560
c1cc(c(cc1[N+](=O)[O-])NC(=O)[C@@H]2CC(=CC[C@H]2C(=O)[O-])Cl)[O-] C04873562
C1C2CC3CC1CC(C2)(C3)NC(=O)CS[C@H](CC(=O)[O-])C(=O)[O-] C03258203
c1cc2c(cc1NC(=O)CS[C@H](CC(=O)[O-])C(=O)[O-])OCO2 C03287680
c1cc(c(cc1I)C(=O)[O-])NC(=O)C(=O)[O-] C02046846
c1cc(cc(c1)Oc2ccc(c(c2)C(=O)[O-])C(=O)[O-])N C00258698
CC(=O)Nc1ccc(cc1)Oc2ccc(c(c2)C(=O)[O-])C(=O)[O-] C00342298
CCC(=O)Nc1cc(cc(c1)C(=O)[O-])C(=O)[O-] C11638239
CC(C)CNC(=O)NC(=O)COc1ccc(cc1C(=O)[O-])C(=O)[O-] C13422216
CCCCNC(=O)NC(=O)COc1ccc(cc1C(=O)[O-])C(=O)[O-] C13422681
C[C@@H](C(=O)NCC=C)Oc1ccc(cc1C(=O)[O-])C(=O)[O-] C13422712
c1cc(c(cc1[N+](=O)[O-])NC(=O)[C@H]2[C@H]3C[C@@H]([C@H]2C(=O)[O-])C=C3)[O-] C13469628
C[C@@H]([C@H](C(=O)[O-])NC(=O)c1cc(c(c(c1F)[O-])F)F)O C19836416
Cc1c(cccc1C(=O)[O-])c2ccc(o2)/C=C\3/C(=O)NC(=O)N=C3[O-] C19904356
CC(C)SCCc1c(=O)[nH]c(nc1[O-])SCCC(=O)[O-] C16855185
COc1cc(c(cc1C(=O)[O-])Cl)NC(=O)CCCC(=O)[O-] C33508110
c1ccc(c(c1)C(=O)[O-])NC(=O)c2cc(c[n-]2)[N+](=O)[O-] C20213717
c1cc2c[nH]nc2cc1[N-]S(=O)(=O)c3ccc(c(c3)C(=O)[O-])F C12532555
Cc1c(c([nH]c1C(=O)c2c(c(c([nH]2)C)C(=O)[O-])C)C)C(=O)[O-] C37624872
c1cc(ccc1C(=O)[O-])NC(=O)CC2(CCCC2)C(=O)[O-] C37792749
C1C=CC[C@@H]([C@H]1C(=O)NCCC(=O)[O-])C(=O)[O-] C37792765
c1cc(cc(c1)C(=O)[O-])c2ccc(o2)/C=N/Nc3[n-]nnn3 C04893862
CC(C)O/C(=N/S(=O)(=O)[NH-])/[O-] C38312433
CCOc1cc(c(cc1C(=O)[O-])[S-])N C39100002
CC(C)(C)NS(=O)(=O)c1c(c(sc1C(=O)[O-])Cl)C(=O)[O-] C39296090
Cc1c(c(nc(n1)SCC(=O)N[C@@H](C)C2CC2)[O-])CCC(=O)[O-] C13450298
Cc1c(c(nc(n1)SCC(=O)N[C@H](C)C2CC2)[O-])CCC(=O)[O-] C13450294
c1cc2c(cc1C(=O)N[C@@H](CCC(=O)[O-])C(=O)[O-])CCN2 C40484037
C[C@H]1CCC[C@@](C1)(C(=O)[O-])NC(=O)c2ccc(nn2)[O-] C41034513
C[C@H]1CCC[C@](C1)(C(=O)[O-])NC(=O)c2ccc(nn2)[O-] C41034515
C/C(=C\c1c[nH]c2c1cccc2C(=O)[O-])/C(=O)[O-] C44223151
C[C@H](c1[n-]nnn1)NC(=O)c2cc(c(c(c2F)[O-])F)F C44924229
C[C@H](c1[n-]nnn1)NC(=O)CC2(CCCC2)C(=O)[O-] C44928339
C[C@H](c1[n-]nnn1)NC(=O)N(C)CCCC(=O)[O-] C44935570
c1cc(c(cc1NC(=O)NCc2[n-]nnn2)C(=O)[O-])F C44936585
CCN(Cc1ccco1)C(=O)N[C@H](CCC(=O)[O-])C(=O)[O-] C48906639
c1cnn(c1)CCNC(=O)N[C@H](CCC(=O)[O-])C(=O)[O-] C49080477
CC/C(=N\CCO)/C1=C(CC(C(=C1[O-])C(=O)OC)(C)C)[O-] C06782383
CC(C)c1nnc(s1)/N=C(/c2c(c3c([nH]c2=O)CCCC3)[O-])\[O-] C18096939
COc1ccc(cc1)[N-]C2=NC(=O)[C@@H](S2)CC(=O)NCC(=O)[O-] C35531108
CC(C)OCCCN/C(=C(\C#N)/C(=O)c1cc(c(nc1)[O-])Cl)/[O-] C54449822
Cc1c(c(nc(n1)[O-])SC)C(=O)N2C[C@@H](C[C@H]2C(=O)[O-])O C37449863
c1cc(ccc1C(=O)/C=C/C(=O)[O-])S(=O)(=O)NCC(=O)[O-] C58017654
COc1ccc(cc1)C(=O)Nc2ccc(c(c2)C(=O)[O-])C(=O)[O-] C59502819
c1cc([nH]c(=O)c1)c2cc(cc(c2)C(=O)[O-])C(=O)[O-] C65339582
c1c(cc(cc1C(=O)[O-])F)c2cnc(cc2C(=O)[O-])N C65348400
COc1ccc(c(c1)Cl)[N-]S(=O)(=O)c2cc([nH]c2)C(=O)[O-] C65553922
CC(=O)Nc1ccc(cc1C(=O)[O-])C(=O)[O-] C01684373
c1cc(ccc1C(=O)c2cc(ccc2C(=O)[O-])C(=O)[O-])N C00225936
c1cc(c(cc1NC(=O)[C@@H]2CC=CC[C@@H]2C(=O)[O-])O)C(=O)[O-] C00191403
c1cc(c(cc1NC(=O)[C@H]2CC=CC[C@H]2C(=O)[O-])O)C(=O)[O-] C00191395
CC(=O)Nc1cc(ccc1C(=O)[O-])C(=O)[O-] C13391879
CCCNC(=O)COc1ccc(cc1C(=O)[O-])C(=O)[O-] C13422041
c1cc(ccc1/C=C/C(=O)N[C@H](CCC(=O)[O-])C(=O)[O-])O C15261179
COc1cccc(c1)/C=C/C(=O)N[C@H](CCC(=O)[O-])C(=O)[O-] C16891080
C(C(=O)[O-])Sc1c(nc(=O)[nH]n1)[O-] C19300946
CC(C)c1c(=O)[nH]c(nc1[O-])SCC(=O)[O-] C18029497
CC[C@@H](C(=O)[O-])Sc1c(nc(=O)[nH]n1)[O-] C19789511
c1c(c(c(c(c1F)F)[O-])F)C(=O)NCCCCCC(=O)[O-] C19989349
C1CC(CCC1CNC(=O)C=CC(=O)[O-])C(=O)[O-] C22053985
CC(C)[C@@H](C(=O)[O-])Sc1c(=O)[nH]c(nn1)[O-] C35937898
CC(C)[C@H](C(=O)[O-])Sc1c(=O)[nH]c(nn1)[O-] C35937900
c1cc(=O)n(nc1[O-])CC(=O)NCCCCCC(=O)[O-] C36970855
c1cc(=O)n(nc1[O-])CC(=O)NCCCCCCC(=O)[O-] C36978745
CC(C)c1ccc(cc1)C(=O)N[C@@H](CCC(=O)[O-])C(=O)[O-] C37387531
CC(C)c1ccc(cc1)C(=O)N[C@H](CCC(=O)[O-])C(=O)[O-] C37387533
c1cc(c(cc1NC(=O)c2ccc(nn2)[O-])O)C(=O)[O-] C37452150
c1cc(oc1C(=O)N[C@@H](CCC(=O)[O-])C(=O)[O-])Cl C37584077
CCn1cc(cc1C(=O)N[C@H](CCC(=O)[O-])C(=O)[O-])Cl C37584410
c1cc(ccc1C#N)NC(=O)N[C@H](CCC(=O)[O-])C(=O)[O-] C37591115
CCc1c(c([nH]c1C(=O)[O-])C(=O)[O-])C C37624573
CCc1c(c([nH]c1C(=O)OCC)C(=O)[O-])CCC(=O)[O-] C37624642
CCOC(=O)c1c(c(c([nH]1)CC(=O)[O-])CCC(=O)[O-])C C37624682
C1C=CC[C@H]([C@H]1C(=O)NCCC(=O)[O-])C(=O)[O-] C37792766
c1c(c(cc(c1NC(=O)CCCCC(=O)[O-])F)F)C(=O)[O-] C37795708
CN(CCC(=O)[O-])C(=O)c1cc(=O)[nH]c(n1)[O-] C37931416
c1c([nH]nc1C(=O)[O-])CCC2=C[C@@H](N=N2)C(=O)[O-] C39951562
c1cc2c(cc1C(=O)N[C@H](CCC(=O)[O-])C(=O)[O-])CCN2 C40484038
CC1CCN(CC1)C(=O)N[C@H](CCC(=O)[O-])C(=O)[O-] C40523352
CCN(C1CC1)C(=O)N[C@H](CCC(=O)[O-])C(=O)[O-] C40560922
C[C@@H]1CN([C@H](CO1)C)C(=O)N[C@@H](CCC(=O)[O-])C(=O)[O-] C40578280
C[C@@H]1CCC[C@@](C1)(C(=O)[O-])NC(=O)c2ccc(nn2)[O-] C41034512
COCCS(=O)(=O)Nc1cc(cc(c1)C(=O)[O-])C(=O)[O-] C42808574
C(CCC(=O)[O-])CC(=O)NCc1[n-]nnn1 C44928470
CCCc1c(c([nH]c1C(=O)OCC)C(=O)[O-])C(=O)[O-] C45821289
C[C@H](C(=O)[O-])S(=O)(=O)Nc1cc(ccc1F)C(=O)[O-] C49049714
C[C@@H](C(=O)[O-])NC(=O)CC1(CCCCC1)CC(=O)[O-] C49356498
CCOCCC(=O)Nc1cc(cc(c1)C(=O)[O-])C(=O)[O-] C53732735
Cc1c(nnc(c1C(=O)N[C@@H](C2CC2)C(=O)[O-])[O-])C C54503098
Cc1c(nnc(c1C(=O)N[C@H](C2CC2)C(=O)[O-])[O-])C C54503100
Cc1c(c(nc(n1)[O-])SC)C(=O)N[C@@H](C2CC2)C(=O)[O-] C54503164
c1cc(ccc1C(=O)[O-])S(=O)(=O)[N-]c2cc[nH]n2 C42414475
C[C@@H](C(=O)[O-])S(=O)(=O)[N-]c1ccc(c(c1)Cl)N C42524176
C[C@H](C(=O)[O-])S(=O)(=O)[N-]c1ccc(c(c1)Cl)N C42524178
C1CC(C1)c2c(sc(n2)NC(=O)/C=C/C(=O)[O-])C(=O)[O-] C62469815
C[C@@H](C(=O)OC)S(=O)(=O)[N-]c1cc(ccc1C(=O)[O-])N C62831829
CCOC(=O)CS(=O)(=O)[N-]c1ccc(cc1N)C(=O)[O-] C62833176
CC(C)Cn1c(c(c(=O)[nH]c1=O)N(CC(C)C)C(=O)CCC(=O)[O-])N C03284936
CSCC[C@@H](C(=O)[O-])NC(=O)NCc1ccc(cc1)S(=O)(=O)N C02432073
c1c(c(=O)[nH]c(=O)[nH]1)C(=O)NCCCCCCC(=O)[O-] C20244660
COc1ccc(c(c1)C(=O)N[C@H](CCC(=O)N)C(=O)[O-])Br C21797839
[H]/N=C(\c1nc(c(c(n1)C(=O)N)C(=O)OCC)C)/C(=C(/C)\[O-])/C(=O)OCC C16940649
CCC[C@H](C(=O)N[C@H](CC(=O)N)C(=O)[O-])n1cccc(c1=O)C C33509565
CCC[C@H](C(=O)N[C@@H](CCC(=O)N)C(=O)[O-])n1cc(ccc1=O)C C33509694
Cc1ccc(=O)n(c1)CC(C)(C)C(=O)N[C@@H](CC(=O)N)C(=O)[O-] C33511084
c1cc(=O)n(cc1Cl)CCCC(=O)N[C@H](CC(=O)N)C(=O)[O-] C33511531
CC[C@@H](C(=O)N[C@@H](CC(=O)N)C(=O)[O-])n1ccccc1=O C33511957
CC(C)C[C@@H](C(=O)N(CC1CC1)CC(=O)[O-])NC(=O)N C36884432
c1cc(c(cc1F)Br)OCC(=O)N[C@H](CC(=O)N)C(=O)[O-] C37411493
CSCC[C@H](C(=O)Nc1c(ccs1)C(=O)[O-])NC(=O)N C37450700
C[C@H](CC(=O)[O-])NC(=O)[C@H](CCSC)NC(=O)N C37457717
c1cc(c(cc1S(=O)(=O)NCCCC(=O)N)[N+](=O)[O-])[O-] C37503077
CC[C@H](C)[C@H](C(=O)N(CCC(=O)[O-])C1CC1)NC(=O)N C37582724
CC(C)C[C@H](C(=O)N(CCC(=O)[O-])C1CC1)NC(=O)N C37583029
C1C[C@@H](CN(C1)S(=O)(=O)CCCC(=O)[O-])CNC(=O)N C37838130
C1C[C@H](CN(C1)S(=O)(=O)CCCC(=O)[O-])CNC(=O)N C37838131
Cc1c(cc(o1)CNC(=O)CCSCC(=O)N)C(=O)[O-] C38059844
c1c(nc(nc1N)SCC(=O)NCCCC(=O)[O-])N C40432598
CC(C)N(CCCC(=O)[O-])C(=O)NCCCC(=O)N C40598438
COCCCN(CCOC)C(=O)N[C@@H](CC(=O)N)C(=O)[O-] C42425972
CC(C)N(CC(=O)N)C(=O)N[C@@H](CCSC)C(=O)[O-] C42440285
CN(CCC(=O)OC)C(=O)N[C@H](CC(=O)N)C(=O)[O-] C42552212
CC(C)CN(C1CC1)C(=O)N[C@H](CCC(=O)N)C(=O)[O-] C42560395
CC(C)N(CC1CC1)C(=O)N[C@H](CCC(=O)N)C(=O)[O-] C42596731
CC(C)CN(CC(=O)N)C(=O)N[C@H](CCSC)C(=O)[O-] C42692287
C[C@@H](CN(C)C(=O)N[C@H](CC(=O)N)C(=O)[O-])C(=O)OC C42711282
CC(C)N(CC(F)(F)F)C(=O)N[C@H](CC(=O)N)C(=O)[O-] C42795526
CC(=O)NCCNC(=O)NCC1(CCCCC1)CC(=O)[O-] C43414258
CCC1CCC(CC1)CNC(=O)NCC(=O)NCC(=O)[O-] C45013546
CNC(=O)CCNC(=O)NCC1(CCCCC1)CC(=O)[O-] C45014272
CCCNC(=O)CCNC(=O)NC(=O)CCCC(=O)[O-] C45089898
CCN(CCC(=O)[O-])C(=O)NCCCS(=O)(=O)N C45090785
C[C@H](CN(C)C(=O)NCCCS(=O)(=O)N)C(=O)[O-] C45090806
C1CN(CCN1)C(=O)CNC(=O)NCCCCCC(=O)[O-] C48843400
CCN(Cc1ccco1)C(=O)N[C@H](CCC(=O)N)C(=O)[O-] C48906572
CCN(C[C@@H]1CCCO1)C(=O)N[C@@H](CC(=O)N)C(=O)[O-] C48968382
CCCNC(=O)CN(C)C(=O)N[C@H](CC(=O)N)C(=O)[O-] C49039632
CCN(CC)C(=O)CN(C)C(=O)N[C@@H](CC(=O)N)C(=O)[O-] C49039976
CC(C)OCCCN/C(=C(\C#N)/C(=O)c1ccc(cc1)CNC(=O)N)/[O-] C49221229
CCNC(=O)[C@H](C)NC(=O)NC(=O)CCCCC(=O)[O-] C49226285
CCCNC(=O)[C@@H](C)NC(=O)Nc1cnn(c1)CC(=O)[O-] C49230287
CC(C)[C@H](C(=O)NC(C)(C)CCC(=O)[O-])NC(=O)N C50195725
c1cc(sc1CC[NH3+])c2csc(n2)[N-]S(=O)(=O)CC(=O)[O-] C42137972
c1cc(c(cc1C(=O)[O-])S(=O)(=O)NCCCS(=O)(=O)N)Cl C45074363
CC(C)C[C@@H](C(=O)N(CC(C)C)CC(=O)[O-])NC(=O)N C62742167
CCC[C@]1(CCC[NH2+]C1)C(=O)N[C@@H](CCC(=O)[O-])C(=O)[O-] C62858743
CCC(=O)Nc1ccc(cc1)S(=O)(=O)[N-]c2ccn(n2)CC(=O)N C64476927
C(CC#CC#CCCCC(=O)[O-])CC(=O)[O-] C02560245
CSc1c(c(c(s1)SC)C(=O)[O-])C(=O)[O-] C02810240
C=CC[C@H](CC[C@@H](CC=C)C(=O)[O-])C(=O)[O-] C01670446
c1cc(c(cc1I)C(=O)[O-])C(=O)[O-] C01675303
COc1cc(cc(c1OCC(=O)[O-])Br)C(=O)[O-] C02882817
C(CCOCCCCC(=O)[O-])CC(=O)[O-] C01674334
c1c(cc(cc1NC(=O)CCC(=O)[O-])NC(=O)CCC(=O)[O-])C(=O)[O-] C03107243
COc1ccc2c(c1)CC(CCC2=O)(C(=O)[O-])C(=O)[O-] C05257370
Cn1c(c(c(n1)C(=O)[O-])Br)C(=O)[O-] C03165544
C[C@H](C(=O)[O-])N1C(=O)/C(=C/c2ccccc2C(=O)[O-])/SC1=S C01806874
c1cc(c(cc1S(=O)(=O)[O-])[N+](=O)[O-])[O-] C01651909
c1cc2c(cc1C(=O)[O-])C(=O)N(C2=O)C3CCC(CC3)C(=O)[O-] C08473768
C1CCN(CC1)/C(=N/[C@H]2CCCC=C2)/S[C@H](CC(=O)[O-])C(=O)[O-] C00132550
C/C(=C/C(=O)[O-])/C(=C\c1ccc(cc1)[N+](=O)[O-])/C(=O)[O-] C01830090
C1C2C[C@]3(C[C@@]1(CC(C2)(C3)Br)CC(=O)[O-])CC(=O)[O-] C13014955
CC1([C@H](C[C@H]1CC(=O)[O-])CC(=O)[O-])C C01700901
C(CC(=O)[O-])CSSCCCC(=O)[O-] C02504408
C1C[C@@H]2C=C[C@H]1[C@H]([C@H]2C(=O)[O-])C(=O)[O-] C03136875
C1C[C@H]2C[C@@H]1[C@@H]([C@H]2C(=O)[O-])C(=O)[O-] C04402754
COC(=O)/C=C(/C=C\C(=O)[O-])\C(=O)[O-] C17131386
COc1ccc(cc1)n2c(=O)cc(c(n2)C(=O)[O-])[O-] C19946676
CC[C@H](C(=O)[O-])Oc1ccc(cc1OC)/C=C/2\C(=NC(=S)S2)[O-] C16912785
COC(=O)c1cc(cc(c1)[S-])C(=O)[O-] C21986928
c1cc(n(c1)c2cc(ccc2C(=O)[O-])C(=O)[O-])C=O C32918587
C([C@H]([C@H](CC(=O)[O-])C(F)(F)F)C(F)(F)F)C(=O)[O-] C18022738
CCOc1cc(c(cc1OC)C(=O)[O-])C(=O)[O-] C34227559
C[C@@H]1CCc2c(sc(c2C#N)[N-]S(=O)(=O)CCC(=O)[O-])C1 C37464957
c1cc(cc(c1)[N-]S(=O)(=O)N2CCC[C@@H](C2)C(=O)[O-])C#N C37655746
C[C@@]1(CC[C@H](C1(C)C)C(=O)[O-])/C=C/C(=O)[O-] C38233043
c1c2cc(c(cc2cc(c1C(=O)[O-])C(=O)[O-])Br)F C39294829
C1CCC2(C1)[C@@H]3C=C[C@H]2[C@H]([C@H]3C(=O)[O-])C(=O)[O-] C39576538
Cc1ccc(cc1)c2ccc(c(=O)n2CCC(=O)[O-])C(=O)[O-] C41606218
c1c(cc2c3c1CCCN3CCC2)C=C(C(=O)[O-])C(=O)[O-] C44227246
C[C@@H]1CCc2c(sc(c2C#N)[N-]S(=O)(=O)[C@H](C)C(=O)[O-])C1 C49046688
COc1ccc(cc1)[C@@H]2c3c(nc(s3)[O-])S[C@@H]4[C@@H]2C(=NC4=O)[O-] C18208602
COc1ccc(cc1Cl)[C@@H](CC(=O)[O-])C(=O)[O-] C57959041
c1cc2c(c(c1)Cl)CC(CC2=O)(C(=O)[O-])C(=O)[O-] C57964770
COc1cc2c(c(c1)OC)CC(CC2=O)(C(=O)[O-])C(=O)[O-] C57978708
C([C@@H]([C@H](CC(=O)[O-])C(=O)[O-])C(=O)[O-])C(=O)[O-] C01577653
c1cc(ccc1C(=O)[O-])n2c(=O)c3cc(ccc3nc2[S-])F C20645229
c1cc(c(cc1C(=O)c2ccc(c(c2)C(=O)[O-])C(=O)[O-])C(=O)[O-])C(=O)[O-] C01995075
Cc1c(cc(cc1S(=O)(=O)[N-]c2cnoc2)C(=O)[O-])F C60941376
C1CC1c2c(nnn2CCC(=O)[O-])C(=O)[O-] C62301999
Cc1cc(c2c(c1)[N-]C(=NS2(=O)=O)SC(C)(C)C(=O)[O-])C C62338965
C[C@@H]1CCCN(C1)S(=O)(=O)[N-]c2cc(cnc2)C(=O)[O-] C62946973
c1cc(c(cc1[N-]S(=O)(=O)C[C@H]2CCCO2)C(=O)[O-])F C63155499
c1c(c(cc(c1F)F)[N-]S(=O)(=O)C[C@H]2CCCO2)C(=O)[O-] C63155663
c1cc(c(cc1[N-]C2=NC3=NC(=O)C=C([C@H]3S2)[O-])F)Cl C13865128
Cc1ccc(cc1)c2[n-]n3c(=O)c(c(nc3n2)C)CCC(=O)[O-] C49465888
C1C[C@@H](CN(C1)C(=O)CCCC(=O)[O-])C(=O)[O-] C66152071
c1c(cc(cc1C#CC(=O)[O-])Br)/C=C/C(=O)[O-] C03844945
c1cc(oc1)/C=C/2\C(=O)N(C(=S)S2)[C@@H](CC(=O)[O-])C(=O)[O-] C04356908
C/C(=C\C(=O)[O-])/C(=C\c1ccc(o1)Cl)/C(=O)[O-] C04656460
Cc1c(cc(o1)C(=O)[O-])CSCc2cc(oc2C)C(=O)[O-] C04719088
C(CCC(=O)CCCC(=O)[O-])CCC(=O)[O-] C03074815
C(C(=O)[O-])N(CC(=O)[O-])C=O C01576429
COc1ccc(cc1Br)[C@@H](CC(=O)[O-])C(=O)[O-] C02750062
c1ccc2c(c1)CN(C2)c3ccc(c(c3)C(=O)[O-])C(=O)[O-] C03097703
c1c(c(cc(c1C(=O)[O-])Cl)[N+](=O)[O-])C(=O)[O-] C00346060
c1cc(c(cc1C(=O)[O-])C(=O)[O-])Br C00039104
c1cc(c(cc1C(=O)[O-])Br)C(=O)[O-] C00056405
CC(=C1[C@@H]2C=C[C@H]1[C@@H]([C@@H]2C(=O)[O-])C(=O)[O-])C C04831595
[C@H]12[C@@H]([C@H](O[C@H]1C(=O)[O-])C(=O)[O-])C(C2(F)F)(F)F C12368337
c1cc(oc1CSCc2ccc(o2)C(=O)[O-])C(=O)[O-] C15856716
CC(C)(C)C(C(=O)[O-])C(=O)[O-] C01682769
C1CCC2(C1)[C@@H]3C=C[C@H]2[C@@H]([C@H]3C(=O)[O-])C(=O)[O-] C16951674
C1C[C@H]2C=C[C@@H]1[C@H]([C@H]2C(=O)[O-])C(=O)[O-] C12343465
c1cc(oc1)/C=C\2/C(=O)N(C(=S)S2)[C@@H](CC(=O)[O-])C(=O)[O-] C19891108
c1c(cc(cc1Cl)Cl)[N-]S(=O)(=O)CCC(=O)[O-] C19983243
Cc1c(c(n2c(n1)nc(n2)[S-])C)CCC(=O)[O-] C20268277
C[C@@H](c1c(n(c(=O)n(c1=O)C)C)[O-])C(=O)[O-] C20366733
CCc1nc2c(c(c(s2)C(=O)[O-])C)c(=O)n1CC(C)(C)C(=O)[O-] C20376817
Cc1ccc(cc1)c2c(nc(nn2)SCCC(=O)[O-])[O-] C20396233
CC1(CCC(=O)c2c1ccc(c2C(=O)[O-])C(=O)[O-])C C21998387
c1c(n(c(=S)n(c1=O)C(=O)CCC(=O)[O-])C(=O)CCC(=O)[O-])[O-] C34780522
Cc1cc(cc(c1)n2c(c(nnc2=S)CCC(=O)[O-])[O-])C C36154239
C1C[C@@H]2C[C@H]1[C@H]([C@H]2C(=O)[O-])C(=O)[O-] C12339598
c1cc(c(cc1[N-]S(=O)(=O)CCC(=O)[O-])Cl)C#N C37393386
C1C[C@@H]2C[C@H]1[C@@H]([C@@H]2C(=O)[O-])C(=O)[O-] C04321854
C[C@]1(CC[C@@](C1(C)C)(C(=O)[O-])Br)C(=O)[O-] C38545608
C1C[C@H]2C=C[C@@H]1[C@@H]([C@@H]2C(=O)[O-])C(=O)[O-] C12379031
c1cc(ccc1C2=Nn3c(nnc3S[C@@H]2CC(=O)[O-])[S-])F C13182886
C[C@@]1(CC[C@@H](C1(C)C)C(=O)[O-])C(=O)C(=O)[O-] C39738181
C[C@H](C(=O)[O-])n1c(=O)c2c(csc2nc1c3ccccc3)C(=O)[O-] C40692518
C1CC(=O)C[C@@](C1)(CCC(=O)[O-])CC(=O)[O-] C43198718
C/C(=C\c1oc(cc1)/C=C(/C(=O)[O-])\C)/C(=O)[O-] C44221535
C[C@@H](C(=O)[O-])S(=O)(=O)[N-]c1c(c2c(s1)CCCCC2)C#N C49046704
c1cc(c(cc1/C=C/C(=O)[O-])Cl)S(=O)(=O)[N-]c2nncs2 C49595211
COCCN(CC(=O)[O-])C(=O)c1cc(c(c(c1F)[O-])F)F C49606261
Cn1c-2nc(=S)n(c2c(nc1[O-])[O-])CCOC C12507795
c1nc(c(s1)C(=O)[O-])C(=O)[O-] C03650097
c1c[nH]cc1S(=O)(=O)[N-]c2cc(cc(c2)C(=O)[O-])C(=O)[O-] C37591845
COc1ccc(c(c1)OC)/C=C(\CC(=O)[O-])/C(=O)[O-] C57963240
CN(C)c1ccc(cc1Cl)[N-]S(=O)(=O)CCCC(=O)[O-] C37789750
CCc1nc(c(c(n1)S[C@H]2CC(=NC2=O)[O-])C(=O)[O-])C C36854422
c1cc2c(cc1[N+](=O)[O-])nc([n-]2)SC(C(=O)[O-])(F)F C59457502
c1c(cc(cc1C(=O)[O-])NC(=O)[C@@H]2[C@H]3C[C@@H]([C@@H]2C(=O)[O-])C=C3)C(=O)[O-] C59519618
CC[C@@H](C(=O)[O-])n1c(c(nn1)C(=O)[O-])C2CC2 C62273144
c1cc(c(cc1C(=O)[O-])[N-]S(=O)(=O)C[C@H]2CCCO2)F C63155531
COc1ccc(cc1[N-]S(=O)(=O)c2ccc(c(c2)C(=O)[O-])F)C#N C64479169
c1ccc(cc1)/C=C\2/C(=O)N(C(=S)S2)[C@H](CCC(=O)[O-])C(=O)[O-] C01908120
c1nc2c(c3c(s2)CCCC3)c(n1)S[C@H](CC(=O)[O-])C(=O)[O-] C01746528
C[C@@]1(CCc2c(cc(c3c2CCCC3)OC)[C@H]1CC(=O)[O-])C(=O)[O-] C04721429
C[C@@]1(CCC[C@@H]1[C@@H](CCC(=O)[O-])C(=O)[O-])C(=O)[O-] C01729316
C/C(=C\C(=O)[O-])/C(=C\c1cccc(c1)[N+](=O)[O-])/C(=O)[O-] C05542817
Cc1cc2c(c(c(c(=O)o2)CC(=O)[O-])C)c(c1)O[C@H](C)C(=O)[O-] C05547134
c1cc(c(c(c1)Cl)C([C@@H](C#N)C(=O)[O-])[C@H](C#N)C(=O)[O-])Cl C13099528
c1cc(c(cc1I)C(=O)[O-])OCC(=O)[O-] C13236236
c1ccc(c(c1)C(=O)[O-])OS(=O)(=O)c2cc(cs2)C(=O)[O-] C13299898
C[C@@H](C(=O)[O-])N1c2cc(ccc2O[C@@H](C1=O)CC(=O)[O-])Cl C19768662
C[C@@H](C(=O)[O-])Oc1c(cccc1OC)/C=C/2\C(=NC(=S)S2)[O-] C19878162
Cc1ccc(cc1)[C@@H]2C(=C(C(=O)N2CCCCCC(=O)[O-])[O-])C(=O)C C20057363
COc1ccc(cc1Cl)[N-]S(=O)(=O)c2ccc(o2)C(=O)[O-] C20593397
Cc1cc(n2c(n1)nc(n2)SCC(=O)[O-])[O-] C16283421
c1cc2c(cc1C(=O)CS[C@@H](CC(=O)[O-])C(=O)[O-])CCCC2 C30953848
c1cc(ccc1CC#N)[N-]S(=O)(=O)c2cc(cs2)C(=O)[O-] C29967233
CC(C)[C@@]1(C[C@H]1C(=O)[O-])C(=O)[O-] C32250563
CCOc1ccc(cc1C(=O)CCC(=O)[O-])C(=O)[O-] C36196259
CCOc1ccc(cc1C(=O)[O-])C(=O)CCC(=O)[O-] C36196653
CC[C@@H](C(=O)[O-])N1c2cc(ccc2OC(C1=O)(C)C)C(=O)[O-] C36238607
CCCc1nc2c(c(cs2)C(=O)[O-])c(=O)n1[C@@H](C)C(=O)[O-] C36241109
c1cc(c(cc1Cl)[N-]S(=O)(=O)[C@H]2CCS(=O)(=O)C2)C(=O)[O-] C37462440
C1=CC(=O)N(C1=O)[C@@H](CCC(=O)[O-])C(=O)[O-] C37474053
c1cc(c(c(c1)Cl)Cl)[N-]S(=O)(=O)N2CCC(CC2)C(=O)[O-] C37656196
CCN(CCC(=O)[O-])C(=O)c1ccc(nn1)[O-] C38022724
C1CCC2=C3C(=NC(=NC3=O)S[C@@H](CC(=O)[O-])C(=O)[O-])S[C@H]2C1 C39698193
c1cc(c(c(c1)F)F)[N-]S(=O)(=O)c2cc(cs2)C(=O)[O-] C40230331
CCc1nc2c(c(cs2)C(=O)[O-])c(=O)n1Cc3ccc(cc3)C(=O)[O-] C40693343
Cc1cccc(c1)c2nc3c(c(cs3)C(=O)[O-])c(=O)n2CCC(=O)[O-] C40694132
Cc1ccc(cc1)c2nc3c(c(cs3)C(=O)[O-])c(=O)n2CCC(=O)[O-] C40694922
c1c(cc(c(c1CC(C(=O)[O-])C(=O)[O-])F)F)F C02505394
COc1ccc(cc1C(=O)[O-])S(=O)(=O)[N-]c2ccc(cc2)C#N C47948978
c1cc(cc(c1)[N-]S(=O)(=O)C(F)F)/C=C/C(=O)[O-] C49593340
c1cc(c(cc1F)C[C@H](CC(=O)[O-])C(=O)[O-])F C49831659
CC(C)(C)c1cc(ccc1OC)/C(=C/C(=O)[O-])/C(=O)[O-] C49873257
CCSc1nnc(s1)/N=C(/[C@H]2[C@H]3C=C[C@@H]([C@@H]2C(=O)[O-])O3)\[O-] C49946869
Cc1c(cc(o1)C(=O)[O-])S(=O)(=O)[N-]c2ccc(cc2F)F C55311125
CC(C)[C@@H](C(=O)[O-])Sc1nc(c(c(n1)[O-])C#N)c2ccco2 C57849360
CC(C)[C@H](C(=O)[O-])Sc1nc(c(c(n1)[O-])C#N)c2ccco2 C57849363
Cc1cc(c(c(c1)C(=O)[O-])CCC(=O)[O-])C C57952211
CCc1ccc(c(c1)C[C@H](CCC(=O)[O-])C(=O)[O-])OC C57971542
C[C@@H](C(=O)[O-])S(=O)(=O)C(C)(C)C(=O)[O-] C58254352
c1cc(c(cc1NC(=O)[C@@H]2[C@H]3C[C@@H]([C@@H]2C(=O)[O-])C=C3)C(=O)[O-])C(=O)[O-] C59522289
C=C([C@@H](CC(=O)[O-])C(=O)[O-])C(=O)[O-] C00105151
Cc1ccc(cc1)/C=C/c2c(nnn2[C@H](C)C(=O)[O-])C(=O)[O-] C62279927
Cc1cc(c2c(c1)[N-]C(=NS2(=O)=O)S[C@@H](C)C(=O)[O-])C C62326191
c1cc(ccc1/C=C/C(=O)[O-])[N-]S(=O)(=O)C[C@@H]2CCCO2 C63155486
c1cc(c(cc1S(=O)(=O)[N-]c2c(nccn2)C(=O)[O-])F)F C63216460
CSc1cccc(c1)[N-]S(=O)(=O)[C@@H]2C=C(N=C2)C(=O)[O-] C64652761
CN(C)C(=O)c1cccc(c1)[N-]S(=O)(=O)c2cc(cs2)C(=O)[O-] C25369295
c1c(c(cc(c1N)C(=O)[O-])[N+](=O)[O-])C(=O)[O-] C04367270
Cc1cc(cc2c1[nH]c(cc2=O)C(=O)[O-])NC(=O)C(=O)[O-] C05385804
c1cc(c(cc1/C=C/C(=O)[O-])[N+](=O)[O-])NCCCC(=O)[O-] C13277257
C1=C(NN=C(N1)C(=O)[O-])C(=O)[O-] C01629138
C/C(=N\O)/c1cc(c(cc1[O-])[O-])[N+](=O)[O-] C05700830
c1c(cc(=O)[nH]c1[O-])C(=O)NC2(CCCCC2)C(=O)[O-] C19428915
c1c(cc(=O)[nH]c1[O-])C(=O)N2CCC[C@H](C2)C(=O)[O-] C19487227
c1cc(c(cc1F)C(=O)[O-])NC(=O)c2cc([nH]c(=O)c2)[O-] C19519822
C(C(=O)[O-])NC(=S)SCC(=O)[O-] C25488835
Cc1cc(=O)n(c(c1C(=O)N)[O-])CC(=O)[O-] C18996886
c1cc(sc1C(=O)[O-])NC(=O)c2cc(c[n-]2)[N+](=O)[O-] C35426291
C[C@@H](C(=O)[O-])Oc1ccc(cc1)/C=C/2\C(=O)NC(=N2)[S-] C15799009
C[C@H](C(=O)[O-])Oc1ccc(cc1)/C=C/2\C(=O)NC(=N2)[S-] C15799007
c1cc(c2c(ccc3c2c1C(=O)CN3)C(=O)[O-])C(=O)[O-] C35686185
C[C@H](C(=O)[O-])Oc1ccc(cc1)/C=C\2/C(=O)NC(=N2)[S-] C35989311
c1cc(c(cc1F)C(=O)[O-])NC(=O)c2ccc(nn2)[O-] C36979644
c1cc(c(cc1C(=O)[O-])NS(=O)(=O)CCC(=O)[O-])F C37054901
CC(C)N(CCCC(=O)[O-])C(=O)c1cc([nH]c(=O)c1)[O-] C37585801
CCOC(=O)c1cc(c([nH]1)/C=C/C(=O)[O-])CCC(=O)[O-] C37624655
C(CC(=O)NCCC(=O)[O-])CC(=O)[O-] C37792773
CCC(CC)(CC(=O)NCCC(=O)[O-])C(=O)[O-] C37792777
c1cc(ccc1c2cc([nH]n2)[O-])NC(=O)[C@@H]3C[C@@H]3C(=O)[O-] C37794463
c1cc(ccc1c2cc([nH]n2)[O-])NC(=O)[C@@H]3C[C@H]3C(=O)[O-] C37794465
c1cc(c(cc1C(=O)[O-])NC(=O)[C@H]2C[C@@H]2C(=O)[O-])F C37795203
c1cc(c(cc1C(=O)[O-])NC(=O)[C@H]2C[C@H]2C(=O)[O-])F C37795205
c1c(c(cc(c1NC(=O)[C@H]2C[C@@H]2C(=O)[O-])F)F)C(=O)[O-] C37795710
C[C@@](CC(=O)[O-])(C(=O)[O-])NC(=O)OC(C)(C)C C38528753
C[C@@H]([C@@H](C(=O)[O-])NC(=O)OC(C)(C)C)C(=O)[O-] C38528764
C1CCC(C1)(CC(=O)NCCCC(=O)[O-])CC(=O)[O-] C40224171
C=CCNC(=O)N[C@H](CCC(=O)[O-])C(=O)[O-] C40521483
COCCNC(=O)Nc1cc(cc(c1)C(=O)[O-])C(=O)[O-] C40524960
COCCCNC(=O)Nc1cc(cc(c1)C(=O)[O-])C(=O)[O-] C40560141
C[C@H]1CN([C@@H](CO1)C)C(=O)N[C@@H](CCC(=O)[O-])C(=O)[O-] C40578279
C[C@H](C1CC1)N(C)C(=O)N[C@@H](CCC(=O)[O-])C(=O)[O-] C40580495
C[C@H]1CCN(C1)C(=O)N[C@@H](CCC(=O)[O-])C(=O)[O-] C40726015
C[C@@H]1CCC[C@](C1)(C(=O)[O-])NC(=O)c2cc(=O)[nH]c(n2)[O-] C41033986
c1c(nc([nH]c1=O)[O-])C(=O)N2CCC[C@@H]2CC(=O)[O-] C42144440
CC(C)[C@@H](C(=O)[O-])NC(=O)CC1(CCCC1)C(=O)[O-] C43432991
C[C@H](c1[n-]nnn1)NC(=O)CC2(CCCC2)CC(=O)[O-] C44928371
c1cc(c(cc1NC(=O)c2ccc(nn2)[O-])Cl)C(=O)[O-] C48807367
COc1ccc2c(c1)c(c([nH]2)C(=O)[O-])CC(=O)[O-] C49452803
c1c(cc(=O)[nH]c1[O-])C(=O)N2CCCC[C@@H]2CCC(=O)[O-] C50921463
c1c(nc([nH]c1=O)[O-])C(=O)N2CCC(CC2)CCC(=O)[O-] C50922431
COc1ccc(cc1)[N-]S(=O)(=O)c2cc([nH]c2)C(=O)[O-] C22159069
c1c(cc(cc1C(=O)[O-])NC2=NC(=O)CS2)C(=O)[O-] C16789974
Cn1c-2nc(nc2c([nH]c1=O)[O-])SCC(=O)[O-] C12523690
CC[C@]1(CCN(C1)C(=O)c2cc(=O)[nH]c(n2)[O-])C(=O)[O-] C62914533
CCC[C@@]1(CCN(C1)C(=O)c2cc(=O)[nH]c(n2)[O-])C(=O)[O-] C62920480
c1c(csc1C(=O)[O-])c2c[nH]c(=O)cc2C(=O)[O-] C65348125
c1cc(c(cc1c2cc(c[nH]c2=O)C(=O)[O-])F)C(=O)[O-] C65348421
C1C[C@H](C=C1)[C@@H](CC(=O)[O-])C(=O)[O-] C01664426
CC(=C(CCC(=O)[O-])CCC(=O)[O-])C C01714668
CC1(CCC(CC1)(CC(=O)[O-])CC(=O)[O-])C C01610555
CC=C1[C@H]([C@@H]1C(=O)[O-])C(=O)[O-] C01730129
c1cc(cc(c1)[N+](=O)[O-])n2c(cc(=O)cc2C(=O)[O-])C(=O)[O-] C05428864
C(CC[S@@](=O)[O-])CSSCCC(=O)[O-] C05501559
C[C@]1(CC[C@H]([C@@]1(C)CBr)C(=O)[O-])C(=O)[O-] C08535529
c1cc(ccc1/C=C(\C#N)/C(=O)[O-])C(=O)[O-] C13362686
C(=C(\C(=O)[O-])/Cl)\C(=O)[O-] C13525642
C/C(=C\[C@H]1[C@H](C1(C)C)C(=O)[O-])/C(=O)[O-] C14982505
c1cc(c(cc1C(=O)[O-])F)C(=O)[O-] C00074378
c1cc(c(cc1[O-])C(=O)[O-])[N+](=O)[O-] C00163338
C[C@@H]1[C@H](C[C@@H](C1(C)C)C(=O)[O-])C(=O)[O-] C03995848
CC1(C(=C)[C@@]2(CC[C@]1(C2)C(=O)[O-])C(=O)[O-])C C04243196
c1c(c(co1)C(=O)[O-])C(=O)[O-] C04759600
C[C@H]1[C@H](C[C@H](C1(C)C)C(=O)[O-])C(=O)[O-] C16134054
C(=C\C=C/C(=O)[O-])\C=C/C=C\C(=O)[O-] C17300300
C([C@@H](C(=O)[O-])Cl)C(=O)[O-] C02018557
CS(=O)(=O)[N-]c1c(c2c(s1)CCC[C@H]2C(=O)[O-])C#N C19754501
Cc1c2c(nc3c(nnn3c2sc1C(=O)C)C(=O)[O-])[O-] C20272147
C1C(CP1(=O)[O-])C(=O)[O-] C22199317
c1cn(c(=O)cc1C(=O)[O-])[O-] C24984693
C/C(=C(/C(=O)C)\Sc1nnc(s1)[S-])/[O-] C16856923
[C@@H](C(=O)C(=O)[O-])(C(=O)[O-])F C03650350
c1cc(cc(c1)N2C[C@@]34C=C[C@@H](O3)[C@@H]([C@@H]4C2=O)C(=O)[O-])C(=O)[O-] C34797923
CC(C)n1c(c(nnc1=S)CCC(=O)[O-])[O-] C36154164
c1cc(ccc1n2c(c(nnc2=S)CCC(=O)[O-])[O-])F C36154215
C(c1nnc(s1)/N=C(/C(F)(F)F)\[O-])C(=O)[O-] C36239199
c1cc(c(cc1[N-]S(=O)(=O)N2CCOCC2)C(=O)[O-])F C37591500
C(C(=O)[O-])SCC(=O)[O-] C01646642
[C@H]12[C@H]([C@@H]1C(=O)[O-])C(=O)N=C2[O-] C26898312
c1cc(c(=O)n(c1)[O-])C(=O)[O-] C39059650
c1c(c(c(s1)C(=O)[O-])S(=O)(=O)[O-])Cl C39296059
C[C@@]1(CC[C@](C1(C)C)(C)C(=O)[O-])C(=O)[O-] C39749686
C1C(=C(N=N1)C(=O)[O-])C(=O)[O-] C39988983
C1=C[C@H]2[C@H]1[C@H]3C=C[C@@H]2[C@@H]([C@@H]3C(=O)[O-])C(=O)[O-] C44122600
c1cc(sc1/C=C/C(=O)[O-])C(=O)[O-] C44201329
C(c1c(c(c(c(c1F)F)F)F)F)C(C(=O)[O-])C(=O)[O-] C02505495
C1CC2CC[C@H](C2[C@@H]1C(=O)[O-])C(=O)[O-] C45071431
C1CN=C2N(C1)C(=CS2)C=C([O-])[O-] C49584763
C[C@@H](C(=O)[O-])N(C)C(=O)c1cc(c(c(c1F)[O-])F)F C54051188
c1cc(c(cc1F)C(=O)[O-])CCC(=O)[O-] C57939203
COc1ccc2c(c1OC)CC(CC2=O)(C(=O)[O-])C(=O)[O-] C57978719
c1c(c(cc(c1C(=O)[O-])C(=O)[O-])C(=O)[O-])C(=O)[O-] C00391925
CCOc1cc(ccc1O[C@H](C)C(=O)[O-])/C=C/C(=O)[O-] C43630324
CC(=O)c1c(c2c(o1)cc3c(c2[O-])C(=O)C(=C(C3=O)OC)[O-])[O-] C13298722
CC(C)(C(=O)[O-])n1c(c(nn1)C(=O)[O-])C(F)(F)F C62317853
c1cc(cc(c1)F)c2c(nnn2CCCC(=O)[O-])C(=O)[O-] C62317964
C[C@H]1CCCN(C1)S(=O)(=O)[N-]c2cc(cnc2)C(=O)[O-] C62946974
Cc1c(c(n(n1)C)C)S(=O)(=O)[N-]c2cc(cnc2)C(=O)[O-] C62947034
CC1([C@](CC[C@]1(C(=O)[O-])Br)(C)C(=O)[O-])C C04023371
c1c(c(c(s1)C=O)c2c(csc2C=O)C(=O)[O-])C(=O)[O-] C02026886
Cc1c(c2cc3c(cc2o1)c(c(o3)C)C(=O)[O-])C(=O)[O-] C04459363
c1coc(c1C(=O)[O-])CSCc2c(cco2)C(=O)[O-] C04724792
C=CC[C@@H](CC[C@H](CC=C)C(=O)[O-])C(=O)[O-] C01670447
CC=C1[C@@H]([C@H]1C(=O)[O-])C(=O)[O-] C01730130
C[C@H]1[C@H]2C=C[C@@H](N1C(=O)OC)[C@@H]([C@@H]2C(=O)[O-])C(=O)[O-] C05276313
CC1=C(C(=O)[C@@H](C(C1)(C)C)CCC(=O)[O-])CCC(=O)[O-] C05328570
Cc1ccc(cc1)S(=O)(=O)N(CCC(=O)[O-])CCC(=O)[O-] C01758621
[C@H]12[C@@H]([C@@H](O[C@H]1C(=O)[O-])C(=O)[O-])C(C2(F)F)(F)F C06576782
C[C@H](C(=O)[O-])N1C(=O)/C(=C\c2ccccc2C(=O)[O-])/SC1=S C05214747
C(CCSCCCCC(=O)[O-])CC(=O)[O-] C01661158
Cc1cc(c(o1)CC(=O)[O-])C(=O)[O-] C01688623
c1cc(c(cc1C(=O)[O-])Cl)OCC(=O)[O-] C07604113
CC=C1[C@@H]([C@@H]1C(=O)[O-])C(=O)[O-] C17020032
C/C(=C\C(=O)[O-])/CC/C=C(/C)\C(=O)[O-] C17378858
C=CCN1C(=O)/C(=C\c2ccc(cc2)C(=O)[O-])/C(=NC1=O)[O-] C19706482
c1cc(c(c(c1F)C(=O)[O-])F)S(=O)(=O)[N-]c2nncs2 C20011399
c1cc(c(cc1/C=C\2/C(=NC(=S)S2)[O-])[N+](=O)[O-])[O-] C12793762
[C@H](C(=O)C(=O)[O-])(C(=O)[O-])F C03650351
C=CCN\1C(=O)[C@@H](S/C1=N\c2ccccc2C(=O)[O-])CC(=O)[O-] C33770317
C[C@@H](C(=O)[O-])n1cccc(c1=O)OCCC(=O)[O-] C36223491
C[C@H](C(=O)[O-])N1c2cc(ccc2OC(C1=O)(C)C)C(=O)[O-] C36238605
c1cc2c(cc1C3=CSCC(=O)N3CC(=O)[O-])oc(n2)[O-] C36239527
c1cc(c(cc1S(=O)(=O)[N-]c2nccs2)C(=O)[O-])F C20011588
c1cc(c(cc1C#N)C(F)(F)F)[N-]S(=O)(=O)CCC(=O)[O-] C37464547
c1cc(c(cc1S(=O)(=O)[N-]c2c(ccs2)C#N)C(=O)[O-])F C37464908
CCn1cc(ccc1=O)[N-]S(=O)(=O)c2cc(cs2)C(=O)[O-] C37654348
CCCN(CCC)S(=O)(=O)[N-]c1c(c(ns1)C)C(=O)[O-] C37675886
C1[C@H]2CC3(C[C@@H]1CC(C2)(C3)SCC(=O)[O-])C(=O)[O-] C00186828
C([C@@H](C(=O)[O-])S)C(=O)[O-] C04692839
C1CCc2c(c(n3c(n2)nc(n3)CC(=O)[O-])[O-])C1 C19094005
C[C@@]1(CC[C@](C1(C)C)(C(=O)[O-])Br)C(=O)[O-] C38193794
C[C@@]1(CC[C@@H](C1(C)C)C(=O)[O-])/C=C/C(=O)[O-] C38233044
CC[C@@H]1CC[C@@H](C1)[C@@H](CC(=O)[O-])C(=O)[O-] C39101782
c1cc(c(cc1C#N)F)CSc2nc(c(nn2)CCC(=O)[O-])[O-] C13452533
c1cc(sc1)S(=O)(=O)[N-]c2nnc(s2)SCC(=O)[O-] C41018346
C[C@@H](C(=O)[O-])n1c(ccc(c1=O)C(=O)[O-])C(C)C C41607524
c1c(onc1[O-])/C=C/C(=O)[O-] C45814011
Cc1c(c(n(n1)c2nc(c(s2)C(=O)[O-])C)[O-])Cl C49466291
c1cc(c(cc1/C=C/C(=O)[O-])F)[N-]S(=O)(=O)C(F)F C49593358
COc1ccc(cc1[N-]S(=O)(=O)C(F)F)/C=C/C(=O)[O-] C49593472
c1cc(cc(c1)S(=O)(=O)[N-]c2nncs2)/C=C/C(=O)[O-] C49595212
C[C@H](C(=O)[O-])N(C)C(=O)c1cc(c(c(c1F)[O-])F)F C54051189
COc1ccc(cc1Cl)[C@H](CC(=O)[O-])C(=O)[O-] C57959044
Cn1ccc(c1)S(=O)(=O)[N-]c2cc(c(cc2C(=O)[O-])F)F C61564251
CC(=O)[C@H]([C@@H](C(=O)C)C(=O)[O-])C(=O)[O-] C62720730
c1cc(c(cc1C(=O)[O-])[N-]S(=O)(=O)C[C@@H]2CCCO2)F C63155530
Cc1cc(ccc1[N-]S(=O)(=O)C)N2C[C@@H](CC2=O)C(=O)[O-] C65463157
CCOC(=O)c1c(c(c([nH]1)CC(C(=O)[O-])C(=O)[O-])CCC(=O)[O-])C C37624681
C(CS/N=N/c1[nH]c2c(n1)c(=O)[nH]c(n2)N)C(=O)[O-] C04632953
C(CC(=O)[O-])[C@@H](C(=O)NCC(=O)[O-])[NH3+] C01731776
C1CC(=O)N[C@@H]1C(=O)N[C@@H](CC(=O)N)C(=O)NCC(=O)[O-] C04899455
C(C(=O)[O-])NC(=O)CN1[C@H]2[C@H](NC(=O)N2)NC1=O C04992698
CC(=O)CC(=O)NCC(=O)N[C@@H](CCC(=O)N)C(=O)[O-] C05631629
c1c(cc(c(c1O)O)O)C(=O)O[C@@H]2CC(=C[C@H]([C@H]2O)O)C(=O)[O-] C06524391
c1cc(c(cc1/C=C/C(=O)O[C@@H]2C[C@@](C[C@@H]([C@H]2O)O)(C(=O)[O-])O)O)O C01599733
c1cc(c(cc1/C=C/C(=O)O[C@@H]2C[C@](C[C@@H]([C@H]2O)O)(C(=O)[O-])O)O)O C12153524
C=CCNC(=O)CNC(=O)N[C@@H](Cc1c[nH]c2c1cccc2)C(=O)[O-] C13237294
c1cc(c(cc1/C=C\C(=O)O[C@@H]2C[C@](C[C@@H]([C@@H]2O)O)(C(=O)[O-])O)O)O C13382395
c1cc(c(cc1/C=C\C(=O)O[C@@H]2C[C@@](C[C@@H]([C@H]2O)O)(C(=O)[O-])O)O)O C13508093
c1csc(c1C(=O)NC(=O)N)NC(=O)CCCC(=O)[O-] C17024707
c1cc(c(cc1/C=C/C(=O)O[C@H]2C[C@@](C[C@H]([C@H]2O)O)(C(=O)[O-])O)O)O C17263588
c1cc(ccc1C(=O)N)NC(=O)NC(=O)CCCC(=O)[O-] C20423617
C(CCCC(=O)[O-])CCCO[C@@H]1[C@H]([C@@H]([C@H]([C@@H](O1)CO)O)O)O C22059784
c1cc(cc2c1ccn2CC(=O)N[C@H](CCCNC(=O)N)C(=O)[O-])F C32073822
CC[C@@H](C)[C@@H](C[C@@H](CC(=O)[O-])O)O[C@H]1[C@@H]([C@H]([C@@H](O1)CO)O)O C35464760
C(CCCC(=O)[O-])CCCO[C@H]1[C@H]([C@H]([C@H]([C@@H](O1)CO)O)O)O C35644392
c1csc(c1C(=O)NC(=O)N)NC(=O)[C@@H]2[C@H]3CC[C@@H]([C@@H]2C(=O)[O-])O3 C35897901
CSCC[C@@H](C(=O)N[C@@H](CCSC)C(=O)[O-])NC(=O)N C36971542
CC(C)[C@H](C(=O)N1C[C@H](C[C@@H]1C(=O)[O-])O)NC(=O)N C36976360
CC(=O)NCCCCCC(=O)N[C@H](CC(=O)N)C(=O)[O-] C36976586
c1c(c[nH]c1C(=O)[O-])S(=O)(=O)NC2CCC(CC2)C(=O)N C37012670
C[C@@H](C(=O)NC(=O)N)Oc1cc(c(cc1OC)N)C(=O)[O-] C37289746
CSCC[C@@H](C(=O)N[C@@H](CCC(=O)N)C(=O)[O-])NC(=O)N C37453078
CC(C)(C)C(=O)NCC(=O)N[C@@H](CCC(=O)N)C(=O)[O-] C37453144
CC(C)[C@@H](C(=O)N1C[C@@H](C[C@H]1C(=O)[O-])O)NC(=O)N C40393958
CC(C)[C@H](C(=O)N1C[C@H](C[C@H]1C(=O)[O-])O)NC(=O)N C40393963
c1cc2c(cc1C(=O)N[C@H](CC(=O)N)C(=O)[O-])CCN2 C40472642
c1cc(ccc1C(=O)N)NC(=O)NCC(=O)NCC(=O)[O-] C40537382
C[C@@H](C(=O)N)NC(=O)NC1(CCC1)c2[nH]cc(n2)C(=O)[O-] C40578634
C(CCCNC(=O)NCCS(=O)(=O)N)CCC(=O)[O-] C40578959
c1cc(c(c(c1)F)F)NC(=O)N[C@H](CCC(=O)N)C(=O)[O-] C40605172
C[C@H]1CCC[C@@](C1)(C(=O)[O-])NC(=O)NCC(=O)N C41035869
C1=C(O[C@@H]([C@@H]([C@H]1O)O)[C@@H]([C@@H](CO)O)O)C(=O)[O-] C44167177
C[C@H](c1[n-]nnn1)NC(=O)[C@H](CC(C)C)NC(=O)N C44887536
CC[C@H](C)[C@H](C(=O)N[C@@H](C)c1[n-]nnn1)NC(=O)N C44888747
C([C@@H](C(=O)[O-])[NH3+])C(=O)N[C@@H](CS)C(=O)[O-] C50026822
CC(C)(CCC(=O)[O-])NC(=O)[C@H](CCSC)NC(=O)N C50195732
CCc1c(nnn1Cc2nc(nc(n2)N)N)C(=O)[O-] C50214040
C[C@@H](c1[n-]nnn1)NC(=O)c2c(c(n[nH]2)C(C)C)N C50321654
CCCc1c(c([nH]n1)C(=O)N[C@@H](C)c2[n-]nnn2)N C50323192
COCC[C@@H](C(=O)N[C@@H](CCC(=O)[O-])C(=O)[O-])[NH3+] C52809507
COCC[C@H](C(=O)N[C@@H](CCC(=O)[O-])C(=O)[O-])[NH3+] C52809508
COCC[C@H](C(=O)N[C@H](CCC(=O)[O-])C(=O)[O-])[NH3+] C52809510
C(Cc1c(=O)[nH]c([nH+]c1[O-])N)CC(=O)[O-] C25578858
c1c(c(cc(c1N(CC(=O)N)CC(=O)N)F)N)C(=O)[O-] C61809706
C[C@H](C(=O)N)NC(=O)NC(=O)CC(C)(C)CC(=O)[O-] C61827697
c1csc(c1C(=O)[O-])NC(=O)NCCCS(=O)(=O)N C62828765
[H]/N=C(/N)\N[C@H](CC[C@@H](C(=O)[O-])NC(=O)OC(C)(C)C)[N+](=O)[O-] C64219694
[C@@H]1([C@H]([C@@H](O[C@@H]([C@@H]1O)O)C(=O)[O-])O)O C03869801
CC(=O)N[C@@H]1[C@H](C=C(O[C@@H]1[C@@H]([C@@H](CO)O)O)C(=O)[O-])O C03870799
[C@@H]1([C@@H]([C@@H](O[C@H]([C@@H]1O)O)C(=O)[O-])O)O C04097162
C([C@@H]1[C@@H]([C@@H]([C@H]([C@@H](O1)O)O)O)OS(=O)(=O)[O-])O C05829864
c1cc(ccc1N)Nc2ccc(cc2S(=O)(=O)[O-])N C04342760
CC(=O)N[C@@H]1[C@H](C[C@](O[C@H]1[C@@H]([C@@H](CO)O)O)(C(=O)[O-])O)O C03793840
CC(=O)N[C@@H]1[C@H]([C@@H]([C@@H](O[C@@H]1O)CO)OS(=O)(=O)[O-])O C12501258
CC(=O)N[C@@H]1[C@@H](C[C@@](O[C@H]1[C@@H]([C@@H](CO)O)O)(C(=O)[O-])OC)O C16123778
c1csc(c1C(=O)NC(=O)N)NC(=O)C=CC(=O)[O-] C17008926
CC(C)(C)NC(=O)N[C@@H](CC(=O)N)C(=O)[O-] C20256508
c1csc(c1C(=O)NC(=O)N)NC(=O)/C=C/C(=O)[O-] C20534640
c1(c([nH]c(=O)[nH]c1=S)[O-])NC(=O)N C25492197
c1cn(c(=O)nc1N)[C@H]2[C@H]([C@@H]([C@@H](O2)CO)O)[N-][NH2+][NH-] C28631145
CC(=O)N[C@@H]1[C@@H]([C@@H]([C@@H](O[C@@H]1O)COS(=O)(=O)[O-])O)O C33775582
c1cc(c(cc1F)F)NC(=O)N[C@@H](CCC(=O)N)C(=O)[O-] C34673759
c1cn(c(=O)nc1N)[C@@H]2[C@@H]([C@@H]([C@@H](O2)CO)O)[N-][NH2+][NH-] C35395333
C(CNC(=O)NC(=O)/C=C/C(=O)[O-])C(=O)N C36747632
Cc1c(sc(=O)[nH]1)S(=O)(=O)N[C@@H](CC(=O)N)C(=O)[O-] C37417823
Cc1c(c(nc(=O)[nH]1)SCc2nc(nc(n2)N)N)C(=O)[O-] C37429908
CSCC[C@@H](C(=O)N1C[C@@H](C[C@@H]1C(=O)[O-])O)NC(=O)N C37449775
C1CC(=O)NN=C1C(=O)N[C@H](CCC(=O)N)C(=O)[O-] C37453083
c1c([nH]c(=O)[nH]c1=O)CC(=O)N[C@@H](CCC(=O)N)C(=O)[O-] C37453146
C1=C(C2=NC(=NC(=O)C2=N1)[NH-])[C@H]3[C@H]([C@@H]([C@@H](N3)CO)O)O C38664798
C1[C@H]([C@H](C(=O)N[C@@H]1C(=O)[O-])[NH3+])C(=O)[O-] C39085173
C1[C@H]([C@H](NC(=O)[C@@H]1[NH3+])C(=O)[O-])C(=O)[O-] C39085181
c1(c([nH]c(=O)[nH]c1=O)[O-])C(=O)N C13957071
C([C@@H](C(=O)[O-])NC(=O)NCC(=O)N)C(=O)N C40531162
C(CC(=O)N)[C@@H](C(=O)[O-])NC(=O)NCC(=O)N C40531178
C1CN(CC(=O)N1)C(=O)N[C@@H](CC(=O)N)C(=O)[O-] C40532491
c1cc(c(cc1F)NC(=O)N[C@H](CCC(=O)N)C(=O)[O-])F C40536806
CC1CCC(CC1)(C(=O)[O-])NC(=O)NCCS(=O)(=O)N C40578972
CCNC(=O)CNC(=O)N[C@@H](CC(=O)N)C(=O)[O-] C40579918
C1CO[C@H](CO1)CNC(=O)N[C@H](CC(=O)N)C(=O)[O-] C40604955
C[C@@H]1CCC[C@@](C1)(C(=O)[O-])NC(=O)NCCC(=O)N C41036280
C([C@@H]1[C@@H]([C@@H]([C@H]([C@@H](O1)O)NS(=O)(=O)[O-])O)O)O C43763830
C([C@H]1[C@@H]([C@@H]([C@H]([C@@H](O1)O)O)O)O)OS(=O)(=O)[O-] C44608603
CC(=O)N[C@@H]1[C@H](C[C@@](O[C@@H]1[C@H]([C@@H](CO)O)O)(C(=O)[O-])O)O C44790306
C1COCCC1(/C(=N\O)/N)C(=O)NCc2[n-]nnn2 C44976486
CC1(C[C@H]1NC(=O)N[C@H](CCC(=O)N)C(=O)[O-])C C45138840
C1CN(CCC1[NH3+])C(=O)N[C@@H](CCC(=O)[O-])C(=O)[O-] C48836045
C[C@H](C(=O)NC)NC(=O)N[C@H](CCC(=O)N)C(=O)[O-] C49103247
C([C@@H](C(=O)N[C@@H](CC(=O)N)C(=O)[O-])[NH3+])C(=O)[O-] C40439592
Cc1c(c([nH]n1)C(=O)N[C@H](C)c2[n-]nnn2)N C50306652
CC(C)[C@@H](C(=O)N[C@H](C1CC1)C(=O)[O-])NC(=O)N C54503275
C1CC1[C@@H](C(=O)[O-])NC(=O)NCCCC(=O)N C54524843
C(c1[n-]nnn1)NC(=O)c2nc([nH]n2)N C55169603
C1[C@@H]2C=C[C@H]1[C@@H]([C@@H]2C(=O)N(CC(=O)N)CC(=O)N)C(=O)[O-] C61808227
C([C@H](C(=O)[O-])NC(=O)N(CC(=O)N)CC(=O)N)O C61809292
C([C@H](c1c(c(c(o1)O)[O-])O)O)O C17860482
C([C@H]1[C@H]([C@@H]([C@@H](O1)N2C3=NC(=NC(=O)C3=NC2=O)[NH-])O)O)O C08830752
c1cc(ccc1CCC(=O)N[C@H](CCC(=O)[O-])C(=O)[O-])N C01740261
CC(=O)N[C@@H](CS/N=N/c1cccc(c1)C(=O)[O-])C(=O)[O-] C03764908
CC(=O)N[C@H](CS/N=N/c1cccc(c1)C(=O)[O-])C(=O)[O-] C03764910
c1cc(ccc1CCC(=O)N[C@@H](CCC(=O)[O-])C(=O)[O-])N C05580861
CC1=C(N2[C@H]([C@H](C2=O)NC(=O)CCC(=O)[O-])SC1)C(=O)[O-] C10041292
COc1ccc(cc1S(=O)(=O)NCCCC(=O)[O-])C(=O)[O-] C13059744
CC(C)C[C@@H](C(=O)[O-])NS(=O)(=O)c1ccc(cc1)C(=O)[O-] C13264862
c1cc(c(cc1S(=O)(=O)NCCCC(=O)[O-])[N+](=O)[O-])[O-] C21814950
C[C@@H](/C=C/C=C(\C)/[C@H]1C[NH2+][C@@H]([C@@H]1CC(=O)[O-])C(=O)[O-])C(=O)[O-] C35024598
c1cc(c(cc1S(=O)(=O)N)C(=O)[O-])OCC(=O)[O-] C36948504
c1cc(sc1C(=O)N[C@H](CCC(=O)[O-])C(=O)[O-])Cl C37387748
c1cc(c(cc1C(=O)N[C@@H](CCC(=O)[O-])C(=O)[O-])Cl)Cl C37388001
Cc1ccc(s1)/C=C/C(=O)N[C@@H](CCC(=O)[O-])C(=O)[O-] C37388031
Cc1ccc(s1)/C=C/C(=O)N[C@H](CCC(=O)[O-])C(=O)[O-] C37388033
CC(C)(C)C(=O)NCC(=O)N[C@H](CCC(=O)[O-])C(=O)[O-] C37584126
Cc1c(c(on1)C(C)C)C(=O)N[C@H](CCC(=O)[O-])C(=O)[O-] C37584136
C[C@@](CCC(=O)[O-])(C(=O)[O-])NC(=O)OC(C)(C)C C38528757
c1c([nH]nc1C(=O)[O-])CCC2=C[C@H](N=N2)C(=O)[O-] C39951563
CC(C)N(C)C(=O)N[C@H](CCC(=O)[O-])C(=O)[O-] C40532117
CSc1ccc(cc1)NC(=O)N[C@@H](CCC(=O)[O-])C(=O)[O-] C40536559
c1cc(c(cc1F)Cl)NC(=O)N[C@H](CCC(=O)[O-])C(=O)[O-] C40545063
c1c(cc(cc1F)F)NC(=O)N[C@@H](CCC(=O)[O-])C(=O)[O-] C40553045
COC(=O)[C@@H]1CCCN1C(=O)N[C@@H](CCC(=O)[O-])C(=O)[O-] C40574430
COC(=O)[C@H]1CCCN1C(=O)N[C@@H](CCC(=O)[O-])C(=O)[O-] C40574431
COC(=O)[C@@H]1CCCN1C(=O)N[C@H](CCC(=O)[O-])C(=O)[O-] C40574432
CN(Cc1ccco1)C(=O)N[C@@H](CCC(=O)[O-])C(=O)[O-] C40575087
C[C@H](C1CC1)N(C)C(=O)N[C@H](CCC(=O)[O-])C(=O)[O-] C40580497
CCC(CC)(CC(=O)N[C@@H](C(C)C)C(=O)[O-])C(=O)[O-] C43433003
CCC(CC)(CC(=O)N[C@H](C(C)C)C(=O)[O-])C(=O)[O-] C43433005
CC(C)(C)CC(C)(C)NC(=O)N[C@H](CCC(=O)[O-])C(=O)[O-] C43437679
c1cc(c(cc1/C=C/C(=O)[O-])F)C(=O)NCc2[n-]nnn2 C44883979
c1cc(ccc1CCC(=O)[O-])S(=O)(=O)NCc2[n-]nnn2 C44930100
c1cc(c(cc1C(=O)[O-])S(=O)(=O)NCc2[n-]nnn2)Cl C44930145
CC[C@@H](C(=O)[O-])N(C)C(=O)N[C@@H](C)c1[n-]nnn1 C44935932
CC[C@H](C(=O)[O-])N(C)C(=O)N[C@@H](C)c1[n-]nnn1 C44935936
CC[C@@H](C(=O)[O-])N(C)C(=O)N[C@H](C)c1[n-]nnn1 C44935940
CC[C@H](C(=O)[O-])N(C)C(=O)N[C@H](C)c1[n-]nnn1 C44935945
CC(C)(C)CN(C)C(=O)N[C@@H](CCC(=O)[O-])C(=O)[O-] C45090353
CC(C)(C)CN(C)C(=O)N[C@H](CCC(=O)[O-])C(=O)[O-] C45090355
CCN(Cc1ccco1)C(=O)N[C@@H](CCC(=O)[O-])C(=O)[O-] C48906470
CCN(Cc1cccs1)C(=O)N[C@H](CCC(=O)[O-])C(=O)[O-] C48971104
C[C@H](C(=O)[O-])S(=O)(=O)Nc1ccc(cc1C(=O)[O-])N C49053196
c1cc2c(cc1[N-]S(=O)(=O)CCC(=O)[O-])[nH]c(=O)[nH]2 C37464306
Cc1c(c(nc(n1)[O-])SC)C(=O)N[C@H](CC(C)C)C(=O)[O-] C37430948
CCN(C(=O)N[C@@H](C)c1[n-]nnn1)C(C)(C)C(=O)[O-] C61176846
CCN(C(=O)N[C@H](C)c1[n-]nnn1)C(C)(C)C(=O)[O-] C61176847
CC(C)[C@@H](C(=O)[O-])NC(=O)CC(C)(C)CC(=O)[O-] C61827329
CC(C)[C@H](C(=O)[O-])NC(=O)CC(C)(C)CC(=O)[O-] C61827330
C[C@@H](c1[n-]nnn1)NC(=O)N(CC(C)C)CC(=O)[O-] C62744478
C[C@H](c1[n-]nnn1)NC(=O)N(CC(C)C)CC(=O)[O-] C62744479
C([C@H](C(=O)N[C@@H](CO)C(=O)NCC(=O)[O-])[NH3+])C(=O)[O-] C01708450
C([C@H](C(=O)[O-])[NH3+])SSC[C@@H](C(=O)[O-])NC(=O)C(F)(F)F C01737857
C([C@H](C(=O)[O-])[NH3+])SSC[C@H](C(=O)[O-])NC(=O)C(F)(F)F C01737861
C(CC(=O)N[C@H](CS)C(=O)NCC(=O)[O-])[C@@H](C(=O)[O-])[NH3+] C03830892
CC[C@@H](C(=O)NCC(=O)[O-])NC(=O)CC[C@H](C(=O)[O-])[NH3+] C13520285
CC1(NNC(=S)NN1)CCC(=O)[O-] C04974072
c1cc(c(=O)[nH]c1)C(=O)N[C@H](CCC(=O)N)C(=O)[O-] C19477405
CCc1cc(c(s1)NC(=O)C)C(=O)N[C@@H](CC(=O)N)C(=O)[O-] C33520075
CCc1cc(c(s1)NC(=O)C)C(=O)N[C@H](CC(=O)N)C(=O)[O-] C33520076
C1=C(O[C@@H]([C@@H]([C@@H]1O)O)O[C@@H]([C@@H](CO)O)[C@@H](C(=C[O-])[NH3+])O)C(=O)[O-] C33677872
C(CSCC(=O)N)C(=O)NCC(=O)NCC(=O)[O-] C35383851
c1c(c2c(c(c(s2)SCC(=O)N)C(=O)N)[nH]c1=O)[O-] C36366864
CC(C)[C@H](C(=O)NCCCC(=O)[O-])NC(=O)N C37434342
CC(C)[C@@H](C(=O)NC1(CCCCCC1)C(=O)[O-])NC(=O)N C37457170
CC(C)[C@H](C(=O)NC1(CCCCCC1)C(=O)[O-])NC(=O)N C37457171
CC(C)C[C@@H](C(=O)Nc1cnn(c1)CC(=O)[O-])NC(=O)N C38029954
CC[C@@H](C)[C@@H](C(=O)Nc1cnn(c1)CC(=O)[O-])NC(=O)N C38030070
C1CCC(C1)(CC(=O)NC(=O)NCCC(=O)N)CC(=O)[O-] C40225441
CS(=O)(=O)CC[C@H](C(=O)N[C@@H](CCC(=O)[O-])C(=O)[O-])[NH3+] C40484022
C1CN(CCC1C(=O)N)C(=O)N[C@@H](CCC(=O)N)C(=O)[O-] C40521876
c1cc(c(cc1F)Cl)NC(=O)N[C@@H](CCC(=O)N)C(=O)[O-] C40545006
c1cc(c(cc1F)Cl)NC(=O)N[C@H](CCC(=O)N)C(=O)[O-] C40545008
c1cc(c(cc1NC(=O)N[C@H](CCC(=O)N)C(=O)[O-])Cl)F C40559417
c1cc(c(c(c1)Cl)F)NC(=O)N[C@@H](CCC(=O)N)C(=O)[O-] C40559877
CC(C)[C@@H](C(=O)[O-])NC(=O)NCCS(=O)(=O)N C40578928
C1CC(CCC1C(=O)[O-])NC(=O)NCCC(=O)N C40579255
CCOC(=O)CNC(=O)N[C@@H](CCC(=O)N)C(=O)[O-] C40595397
CCOC(=O)CNC(=O)N[C@H](CCC(=O)N)C(=O)[O-] C40595400
CSCC[C@H](C(=O)[O-])NC(=O)NCCCC(=O)N C40598026
C1CO[C@@H](CO1)CNC(=O)N[C@H](CC(=O)N)C(=O)[O-] C40604954
CSCC[C@H](C(=O)N[C@H](CCO)C(=O)[O-])NC(=O)N C40698420
CCOC(=O)CCNC(=O)N[C@H](CC(=O)N)C(=O)[O-] C41683055
CC(C)C[C@@H](C(=O)OC)NC(=O)N[C@@H](CC(=O)N)C(=O)[O-] C43438388
C[C@H](C(=O)[O-])O[C@@H]([C@H](C=O)NC(=O)C)[C@@H]([C@@H](CO)O)O C44784069
C[C@H](c1[n-]nnn1)NC(=O)C(=O)NCC(=S)N C44933208
C(CNC(=O)N[C@H](CCC(=O)N)C(=O)[O-])CS(=O)(=O)N C45090587
C1CC(CCC1C(=O)[O-])NC(=O)NCCCS(=O)(=O)N C45090635
CSCC[C@@H](C(=O)[O-])NC(=O)NCCCS(=O)(=O)N C45090662
CC(C)(C(=O)N)NC(=O)NC(=O)CCCCC(=O)[O-] C45110148
C[C@@H]1CCC[C@](C1)(C(=O)[O-])NC(=O)NC(C)(C)C(=O)N C45112460
CC(C)(C(=O)N)NC(=O)NCCCC(=O)[O-] C45112509
c1cc(c(cc1NC(=O)N[C@H](CCC(=O)N)C(=O)[O-])F)Cl C49124002
C([C@@H](C(=O)[O-])NC(=O)[C@@H](CS)[NH3+])C(=O)[O-] C50027492
CCc1c(c([nH]n1)C(=O)N[C@H](C)c2[n-]nnn2)N C50307898
Cn1cnnc1CNC(=O)N[C@@H](CCC(=O)N)C(=O)[O-] C50421328
C[C@@H](c1nncn1C)NC(=O)N[C@@H](CCC(=O)N)C(=O)[O-] C50421597
C[C@@H](c1[n-]nnn1)NC(=O)c2c(cnc(n2)C(C)C)NN C51115897
C[C@H](c1[n-]nnn1)NC(=O)c2c(cnc(n2)C(C)C)NN C51115901
CSCC[C@@H](C(=O)[O-])NC(=O)N(CC(=O)N)CC(=O)N C61809252
CO[C@H]1C[C@H](N(C1)C(=O)N(CC(=O)N)CC(=O)N)C(=O)[O-] C61809309
C[C@H]1C=C[C@@H]([C@@H]([C@H]1C(=O)[O-])C(=O)[O-])C C03995306
C[C@@H](C(=O)[O-])SC(=S)S[C@@H](C)C(=O)[O-] C01670901
C=C(C(=C)C(=O)[O-])C(=O)[O-] C01725807
C1[C@](O1)(CC(=O)[O-])C(=O)[O-] C05157329
C(CSCC(=O)[O-])CSCC(=O)[O-] C05369015
C1C=C([C@@H]2[C@@H]1C(=CC2)C(=O)[O-])C(=O)[O-] C05896414
C(C(=O)[O-])S(=O)(=O)[O-] C04429660
C(n1c(nnn1)[S-])S(=O)(=O)[O-] C05018566
C1Cc2c(sc3c2c(=O)n(c(=O)n3CC(=O)[O-])CC(=O)[O-])C1 C06760003
c1csc(c1[S@@](=O)[O-])C(=O)[O-] C04100647
CC1([C@H](C[C@@H]1C(=O)[O-])C(=O)[O-])C C04759982
C1C[C@]2(C[C@@H]1C[C@@H]2C(=O)[O-])C(=O)[O-] C04795016
C1C[C@H]2[C@@H]([C@H](C[C@@H]1C23CC3)C(=O)[O-])C(=O)[O-] C13410592
C(=C(/C(=O)[O-])\I)\C(=O)[O-] C13508075
C[C@H]1C=C[C@@H]([C@H]([C@@H]1C(=O)[O-])C(=O)[O-])C C13772024
C=C1[C@@H]([C@H]1C(=O)[O-])C(=O)[O-] C00160346
C1CCC(C1)(CC(=O)[O-])CC(=O)[O-] C00249320
CC1([C@@H](C[C@H]1C(=O)[O-])CC(=O)[O-])C C00399069
C1[C@H](SS[C@@H]1C(=O)[O-])C(=O)[O-] C01698406
CC1=C(CC(=C(C1)C(=O)[O-])C(=O)[O-])C C04085190
CC1(C(=C)[C@]2(CC[C@@]1(C2)C(=O)[O-])C(=O)[O-])C C04243195
C[C@H]1C=CC[C@@H]([C@@H]1C(=O)[O-])C(=O)[O-] C06037316
C(=C\C=C\C(=O)[O-])\C=C/C=C\C(=O)[O-] C08615416
C1[C@@H](SS[C@@H]1C(=O)[O-])C(=O)[O-] C01698408
C([C@@H](C[P@@H](=O)[O-])C(=O)[O-])C(=O)[O-] C20157030
C(CN1C(=O)/C(=C\C(=O)[O-])/SC1=S)C(=O)[O-] C27229489
C(C(=O)[O-])N(C(=O)[O-])O C33821350
Cc1c(c(on1)[O-])/C=C/2\C=CC(=O)C=C2[O-] C00186982
C1[C@@H]2C=C[C@H]1[C@H]([C@@H]2C(=O)[O-])C(=O)[O-] C34545863
CCc1nc2c(c(cs2)C(=O)[O-])c(=O)n1CC(=O)[O-] C36241058
c1cc(c(cc1C(=O)[O-])[N-]S(=O)(=O)N2CCOCC2)F C37592308
C1CC(C1)(C(=O)[O-])C(=O)[O-] C00404340
C1CCC(CC1)(CC(=O)[O-])C(=O)[O-] C00337206
C1C(CC12CC(C2)C(=O)[O-])C(=O)[O-] C00341465
c1cc2c(cc1C(=O)[O-])C(=O)[C@H](C=N2)C(=O)[O-] C19789584
C1CC12[C@@H]3C=C[C@H]2[C@H]([C@H]3C(=O)[O-])C(=O)[O-] C39355864
C/C(=C\C=C(\C(=O)[O-])/C)/C(=O)[O-] C40175449
c1c(c(c(s1)C(=O)[O-])OCC(=O)[O-])Cl C40545158
C1=C[C@H]2[C@H]1[C@H]3C=C[C@@H]2[C@H]([C@H]3C(=O)[O-])C(=O)[O-] C44122605
CCOC(=O)CS(=O)(=O)[N-]c1cc(c(cc1F)F)C(=O)[O-] C49061706
c1cc2c(cc1/C(=C/C(=O)[O-])/C(=O)[O-])OCO2 C49827916
COc1ccc(c(c1)/C=C(\CC(=O)[O-])/C(=O)[O-])OC C34399081
COc1cc(c(cc1OC)OC)[C@H](CCC(=O)[O-])C(=O)[O-] C57980377
CCS[C@H]1CC(=O)N(C1=O)c2cc(cc(c2)C(=O)[O-])C(=O)[O-] C16900470
C1C[C@H]([C@@H](C=C1)C(=O)[O-])C(=O)[O-] C39274774
C(C(=O)[O-])n1c(nnn1)[S-] C19418972
CCc1c(nnn1CC(=O)[O-])C(=O)[O-] C62272881
CC1(CC(=C/C(=N\CC(=O)[O-])/C1)[O-])C C18284323
[C@@H]1([C@@H](SC(=S)S1)C(=O)[O-])C(=O)[O-] C62714289
CC1(CC(=C/C(=N/CC(=O)[O-])/C1)[O-])C C18284323
C([C@@H](C(=O)[O-])NC(=[NH2+])N)C(=O)[O-] C04096031
C(C(=O)NCC(=O)[O-])NC(=O)N C02087648
C(CS[C@@H](CC(=O)[O-])C(=O)[O-])NC(=[NH2+])N C02384679
C(CC(=O)N)[C@H](C(=O)[O-])NC(=O)[C@@H](CC(=O)[O-])[NH3+] C04533736
C(=C/Nc1nc(nc(n1)N)N)\C(=O)[O-] C01582300
C([C@H]1[C@@H]([C@@H]([C@@H]([C@@H](O1)O)O)O)O)OS(=O)(=O)[O-] C06753394
c1cn(c(=O)nc1N)[C@H]2[C@@H]([C@@H]([C@@H](O2)COS(=O)(=O)[O-])O)O C35052093
C(CCC(=O)[O-])CC(=O)NC(=O)NCCC(=O)N C36747626
CSCC[C@@H](C(=O)N[C@@H](CO)C(=O)[O-])NC(=O)N C37451548
CC(=O)NCCC(=O)N[C@@H](CCC(=O)N)C(=O)[O-] C37452946
CC(C)C[C@@H](C(=O)N[C@@](C)(C1CC1)C(=O)[O-])NC(=O)N C37456386
c1c(cc(cc1C(=O)N)NC(=O)/C=C/C(=O)[O-])C(=O)N C37792244
C([C@H]([C@H]([C@@H]([C@@H](C(=O)N[C@@H](CS)C(=O)[O-])O)O)O)O)O C38656610
C(CNC(=O)[C@H]([C@@H]([C@@H]([C@@H](CO)O)O)O)O)C(=O)[O-] C38656883
C1[C@@H](CN([C@H]1C(=O)[O-])C(=O)NCC(=O)N)O C40531140
C1C[C@@H](CN(C1)C(=O)N[C@H](CC(=O)N)C(=O)[O-])C(=O)N C40547571
C1C[C@H](CN(C1)C(=O)N[C@@H](CCC(=O)N)C(=O)[O-])C(=O)N C40547588
C1COCCN1CCNC(=O)N[C@H](CC(=O)N)C(=O)[O-] C40551749
C1COCCN1CCNC(=O)N[C@@H](CCC(=O)N)C(=O)[O-] C40551754
CNC(=O)CN(C)C(=O)N[C@H](CC(=O)N)C(=O)[O-] C40573961
C1[C@H](CN([C@H]1C(=O)[O-])C(=O)NCCS(=O)(=O)N)O C40578911
CSCC[C@H](C(=O)[O-])NC(=O)NCCS(=O)(=O)N C40578926
CCC1CCC(CC1)(C(=O)[O-])NC(=O)NCCS(=O)(=O)N C40578971
CC(=O)NCCNC(=O)N[C@@H](CC(=O)N)C(=O)[O-] C40579075
CC(=O)NCCNC(=O)N[C@@H](CCC(=O)N)C(=O)[O-] C40579089
CS(=O)(=O)CC[C@H](C(=O)[O-])NC(=O)NCCC(=O)N C40579223
CCC1CCC(CC1)(C(=O)[O-])NC(=O)NCCCC(=O)N C40598322
CC(C)(C)[C@@H](C(=O)[O-])NC(=O)NCCCC(=O)N C40598343
CS(=O)(=O)CCNC(=O)N[C@@H](CCC(=O)N)C(=O)[O-] C40602934
CS(=O)(=O)CCNC(=O)N[C@H](CCC(=O)N)C(=O)[O-] C40602936
C(CO)[C@@H](C(=O)[O-])NC(=O)NCCC(=O)N C40710448
C(CO)[C@H](C(=O)[O-])NC(=O)N(CCO)CCO C40750947
C[C@H]1CC[C@H](CN1C(=O)NCC(=O)NCC(=O)[O-])C(=O)N C42439634
CN(CC(=O)NC1CC1)C(=O)N[C@H](CCC(=O)N)C(=O)[O-] C42692429
CSCC[C@H](C(=O)NCc1[n-]nnn1)NC(=O)N C44928944
CNC(=O)CCNC(=O)N[C@H](CCC(=O)N)C(=O)[O-] C45014011
C(CNC(=O)NC(=O)COCC(=O)[O-])CS(=O)(=O)N C45089877
CC1(C[C@H]1NC(=O)N[C@@H](CCC(=O)N)C(=O)[O-])C C45138835
C1CN(CCN1)C(=O)CNC(=O)N[C@@H](CC(=O)N)C(=O)[O-] C48843291
c1cc(oc1)CCNC(=O)N[C@@H](CCC(=O)N)C(=O)[O-] C49148028
c1cc(oc1)CCNC(=O)N[C@H](CCC(=O)N)C(=O)[O-] C49148029
C1CC1C(C2CC2)NC(=O)N[C@H](CCC(=O)N)C(=O)[O-] C49238781
C(CC(=O)[O-])[C@H](C(=O)[O-])NC(=O)[C@H](CS)[NH3+] C50027049
COCC[C@H](C(=O)[O-])NC(=O)NCCS(=O)(=O)N C52787250
C(c1c(=O)[nH]c([nH+]c1[O-])N)C(=O)[O-] C25578728
CSCC[C@H](C(=O)N[C@@H](C1CC1)C(=O)[O-])NC(=O)N C54503290
C(=N/C(=S)N)\C(=C(\N)/[O-])\C#N C16958359
C(C(=O)N)N(CC(=O)N)C(=O)COCC(=O)[O-] C61808274
CC(C)(CC(=O)N(CC(=O)N)CC(=O)N)CC(=O)[O-] C61827527
C1CN(CCNC1=O)C(=O)N[C@@H](CC(=O)N)C(=O)[O-] C62100839
CO[C@H]1[C@H](O[C@@H]([C@@H]1O)n2ccc(=O)[nH]c2=O)CO C04556990
C1CN(CC[NH+]1CCS(=O)(=O)[O-])C(=S)N C02457062
COc1ncn(c(=O)n1)[C@H]2C=C([C@H]([C@@H]2O)O)CO C06424975
C1COCCN1C(=O)CSC[C@@H](C(=O)[O-])[NH3+] C19817546
C1COCCN1C(=O)CSC[C@H](C(=O)[O-])[NH3+] C19817548
C(CN(CCC#N)C(=O)CSC[C@@H](C(=O)[O-])[NH3+])C#N C35083198
c1c(c(=O)[nH]c(=O)[nH]1)C(=O)N2CCN(CC2)CCO C35107005
C1=N[C@@H]2[C@H](C(=O)N1)N=CN2[C@@H](CCO)CO C36281903
CN([C@@H]1CCS(=O)(=O)C1)C(=O)C(=O)NCC(=S)N C36870166
CC(=O)NNC(=O)C[NH+](CC1CC1)CC(=O)[O-] C36885763
C1COCCN1C(=O)CSCC(=O)NN C37387994
C1CS(=O)(=O)C[C@@H]1[NH+](CCC(=O)N)CC(=O)[O-] C37594576
CS(=O)(=O)NCCN[C@H]1CS(=O)(=O)C[C@@H]1O C37692849
CN(CC(=O)N1CCNCC1)C(=O)c2c[nH]c(=O)[nH]2 C38031158
CO[C@H]1C[C@@H](N(C1)C(=O)CC[NH3+])C(=O)[O-] C40480333
CO[C@@H]1C[C@H](N(C1)C(=O)C2CCC(CC2)[NH3+])C(=O)[O-] C40480622
CO[C@H]1C[C@H](N(C1)C(=O)C2CCC(CC2)[NH3+])C(=O)[O-] C40480624
CS(=O)(=O)CC[C@H](C(=O)N(CC1CC1)CC(=O)[O-])[NH3+] C40483224
C[C@H]([C@H](C(=O)[O-])NC(=O)N1CC[NH+](CC1)C)O C40524774
CCNC(=O)C[NH2+]C1(CCS(=O)(=O)CC1)C(=O)[O-] C42333526
C[C@H](COC)N(CCOC)C(=O)C(=O)NCC(=S)N C42610365
CNC(=O)CCNC(=O)C(=O)NCC#N C45008686
C[C@@](CSc1nnnn1C2CC2)(C(=O)[O-])[NH3+] C45584804
CCc1nc(no1)CSC[C@H](C(=O)[O-])[NH3+] C49335090
C1C[C@H](C[NH+](C1)CCC#N)C(=O)NCC(=O)NCC(=O)[O-] C49754433
COCCC/N=C\1/[C@@H](C(=O)C1=O)NCCO C40287443
Cn1cnnc1CNC(=O)C(=O)NCC#N C50419704
Cn1cnnc1CNC(=O)CC(=S)N C50420149
C[C@H](C(=O)[O-])[NH+]1CCN(CC1)C(=O)c2ccc[nH]c2=O C51639221
C[C@H](C(=O)[O-])N1CCN(CC1)C(=O)[C@H]2C[C@@H](C[NH2+]2)OC C51661031
COCC[C@@H](C(=O)[O-])NC(=O)CN1CC[NH2+]CC1 C52786509
COCC[C@H](C(=O)[O-])NC(=O)N1CC[NH2+]CC1 C52787416
C[C@](COC)(C(=O)[O-])[NH2+]C[C@H]1COCCO1 C53195488
C[NH+]1CCC[C@H](C1)N(C)C2(CCS(=O)(=O)CC2)C(=O)[O-] C53250618
C[C@@H](C(=O)[O-])[NH+](C)CC(=O)NC(=O)NCCOC C54067968
C1COCCN1C(=O)CS(=O)(=O)CC(=S)N C58260301
Cc1nnc(s1)NC(=O)CS(=O)(=O)CC(=S)N C58260521
CN(C)C(=O)CN1c2cc(ccc2[C@@H](C1=O)N)OC C42069058
C(CC(=O)NN)CC(=O)N(CC#N)CC#N C58838079
C1COCCN1C(=O)COCC(=O)NN C58852433
CN(CCC#N)C(=O)CCCC(=O)NN C58854331
CC(=O)C(=C(N)N1CCN(CC1)C(=O)[C@@H]2CCCO2)C(=O)C C00528159
c1cc2c(cc1F)[C@H](C(=O)N2CC(=O)NCCC#N)N C37051990
CS(=O)(=O)CCC(=O)N1CCC[NH+](CC1)CC(=O)[O-] C61126093
C1C[NH+](CCN(C1)[C@@H]2CS(=O)(=O)C[C@@H]2O)CC(=O)[O-] C61146111
C[NH+](C)CC/N=C\1/[C@@H](C(=O)C1=O)NC[C@@H](CN2CCOCC2)O C61720422
C[C@]1(CC[NH2+]C1)C(=O)N[C@@H](CCS(=O)(=O)C)C(=O)[O-] C62898009
C1CC(=O)N(C1=O)CCC(=O)N2CCO[C@@H](C2)C(=O)N C50857517
c1c([n+]2c(s1)NCCC2)CCN3C[C@@H](CC3=O)C(=O)[O-] C65399258
COC(=O)C[C@@H]1C(=O)NCCN1CC(=O)N C66561517
CC(=O)N[C@@H]1[C@@H](C[C@@](C[C@@H]1O)(C(=O)[O-])O)[C@@H]([C@@H](CO)O)O C03850704
C1[C@@H]2[C@@H]([C@@H]([C@@H]1C(=O)NN)C(=O)[O-])C(=O)NNC2=O C04994144
C([C@H](C(=O)[O-])NC(=O)N)N(N=O)O C05502239
CC(=O)N[C@H]1[C@@H]([C@@H]([C@@H](O[C@@H]1O)COS(=O)(=O)[O-])O)O C01529899
c1(c([nH]c(=O)nc1N)N)S(=O)(=O)[O-] C04758235
C([C@@H]1[C@@H]([C@@H]([C@@H]([C@@H](O1)O)O)OS(=O)(=O)[O-])O)O C06292550
CC(=O)N[C@H]1C=C(O[C@H]([C@@H]1O)[C@@H]([C@@H](CO)O)O)C(=O)[O-] C06692583
CC(=O)N[C@H]1[C@H]([C@@H]([C@@H](O[C@@H]1O)CO)OS(=O)(=O)[O-])O C12501257
[C@H]1([C@@H]([C@@H](O[C@@H]([C@H]1O)O)C(=O)[O-])O)O C12501434
CC(=O)N[C@H]1[C@H]([C@@H]([C@@H](O[C@@H]1O)COS(=O)(=O)[O-])O)O C12501696
[C@H]1([C@H]([C@H](O[C@H]([C@@H]1O)O)C(=O)[O-])O)O C01530448
C([C@@H]1[C@H]([C@@H]([C@@H]([C@H](O1)O)O)O)O)OS(=O)(=O)[O-] C13551958
C(=O)[C@@H]([C@@H]([C@H]([C@H](C(=O)[O-])O)O)O)O C11616411
C[C@](C1CC1)(C(=O)[O-])NC(=O)NCC(=O)N C22170208
CSCC[C@@H](C(=O)[O-])NC(=O)NCC(=O)N C22220606
C(C[C@](C(=O)[O-])(N)F)C(=O)N C36062577
C1C(=O)N(C(=O)N1)CC(=O)N[C@H](CC(=O)N)C(=O)[O-] C37450102
CC1CCC(CC1)(C(=O)[O-])NC(=O)[C@H](C(C)C)NC(=O)N C37457070
C1[C@H](C([C@@H](CC1(C(=O)[O-])O)O)O)O C01764753
C(CC(=O)[O-])[C@@H](C(=O)[O-])NC(=[NH2+])N C01529598
C1=C(C2=NC(=NC(=O)C2=N1)[NH-])[C@@H]3[C@@H]([C@@H]([C@@H](N3)CO)O)O C38664795
[C@H]([C@@H](C(=O)NO)O)([C@@H](C(=O)[O-])O)O C38665298
C1[C@@H]([C@@H](C(=O)N[C@@H]1C(=O)[O-])[NH3+])C(=O)[O-] C39085169
COc1c(n(c([n+]1[O-])N)[O-])N C39135624
C1N=C2C(=NC(=NC2=O)[NH-])N1[C@H]3[C@@H]([C@@H]([C@H](O3)CO)O)O C38545494
C1[C@H](CN([C@@H]1C(=O)[O-])C(=O)NCC(=O)N)O C40531139
C1C[C@@H](CN(C1)C(=O)N[C@@H](CCC(=O)N)C(=O)[O-])C(=O)N C40547586
CN(CC(=O)N)C(=O)N[C@@H](CCC(=O)N)C(=O)[O-] C40573827
CNC(=O)CN(C)C(=O)N[C@@H](CC(=O)N)C(=O)[O-] C40573960
C(CS(=O)(=O)N)NC(=O)N[C@H](CC(=O)N)C(=O)[O-] C40578940
C1CCC(C1)(C(=O)[O-])NC(=O)NCCCC(=O)N C40598313
C(CO)[C@H](C(=O)[O-])NC(=O)NCCS(=O)(=O)N C40710441
CC(C)(C(=O)[O-])NC(=O)[C@@H](CCSC)NC(=O)N C40909778
C[C@@H]1CCC[C@](C1)(C(=O)[O-])NC(=O)NCCC(=O)N C41036282
C([C@@H]1[C@H]([C@H]([C@H]([C@H](O1)O)O)O)O)OS(=O)(=O)[O-] C43763931
CC(=O)N[C@@H]1[C@H]([C@H]([C@@H](O[C@H]1O)COS(=O)(=O)[O-])O)O C44608198
c1c(c(n[nH]1)N)NCc2[n-]nnn2 C44925861
CSCC[C@@H](C(=O)NCc1[n-]nnn1)NC(=O)N C44928943
C(CC(=O)[O-])[C@@H](C(=O)[O-])NC(=O)[C@H](CS)[NH3+] C40439558
C1C[C@@H](C(=O)NC1)NC(=O)NCC(=O)NCC(=O)[O-] C50398359
COCC[C@H](C(=O)[O-])NC(=O)NCC(=O)N C52786776
C(c1[n-]nnn1)N/C(=N/O)/N C52834340
CC(C)[C@@H](C(=O)N[C@@H](C1CC1)C(=O)[O-])NC(=O)N C54503273
c1cc(ccc1C(=O)NCC(=O)N[C@@H](C2CC2)C(=O)[O-])N C54523791
C1[C@H](CN([C@@H]1C(=O)[O-])C(=O)c2nc([nH]n2)N)O C55168665
C(C(=O)NCC(=O)[O-])NC(=O)c1nc([nH]n1)N C55168866
C(CC(=O)[O-])C(=O)NC(CO)(CO)CO C58845926
c1cc2c3c(c1)C(=O)N(C(=O)c3cc(c2N)S(=O)(=O)[O-])N C03131524
c1c(c[nH]c1C(=O)[O-])S(=O)(=O)N(CC(=O)N)CC(=O)N C61808427
Cc1c(c(nc(n1)N)N)OS(=O)(=O)[O-] C62721761
CC(=O)N[C@H]1[C@H](C=C(O[C@@H]1[C@@H]([C@@H](CO)O)O)C(=O)[O-])O C03870800
CC(=O)CC(=O)N[C@H](CCC(=O)N)C(=O)[O-] C05631691
C[C@@]1(CS(=O)(=O)C[C@H]1S(=O)(=O)[O-])NC(=O)C=C C04713872
C=CC/C(=N/OS(=O)(=O)[O-])/S[C@H]1[C@@H]([C@H]([C@@H]([C@H](O1)CO)O)O)O C04097583
C=CC/C(=N\OS(=O)(=O)[O-])/S[C@H]1[C@@H]([C@@H]([C@@H]([C@@H](O1)CO)O)O)O C04917336
C=CC/C(=N\OS(=O)(=O)[O-])/S[C@H]1[C@@H]([C@H]([C@@H]([C@H](O1)CO)O)O)O C13527691
c1cn(c(=O)[nH]c1=O)[C@H]2[C@H]3[C@H]([C@@H](O2)CO)O[P@](=O)(O3)[O-] C16545994
c1cn(c(=O)[nH]c1=O)[C@@H]2[C@H]3[C@H]([C@@H](O2)CO)O[P@](=O)(O3)[O-] C16545998
c1cc(=O)occ1C(=O)N2C[C@@H](C[C@@H]2C(=O)[O-])O C19440912
c1cc(=O)[nH]cc1C(=O)N2C[C@@H](C[C@H]2C(=O)[O-])O C19471278
CO[C@@H]1C[C@@H](N(C1)C(=O)[C@@H]2CCC(=O)N2)C(=O)[O-] C19488044
CN1C(=O)C(=CN[C@H](CC[S@@](=O)C)C(=O)[O-])C(=O)N(C1=O)C C20412102
CN1C(=O)C(=CN[C@@H](CC[S@@](=O)C)C(=O)[O-])C(=O)N(C1=O)C C20412110
CS(=O)(=O)CC[C@@H](C(=O)[O-])NC(=O)CN1CCCC1=O C21817989
C1CN(CCN1C[C@H](CS(=O)(=O)[O-])O)C(=O)CCl C24868992
Cc1c(nn(c(=O)c1C(=O)N2C[C@H](C[C@@H]2C(=O)[O-])O)C)C C36976057
C1CS(=O)(=O)C[C@H]1C(=O)N2C[C@@H](C[C@@H]2C(=O)[O-])O C36976186
C1CS(=O)(=O)C[C@@H]1C(=O)N2C[C@H](C[C@@H]2C(=O)[O-])O C36976188
Cn1c(=O)ccc(n1)C(=O)N[C@H](CCS(=O)(=O)C)C(=O)[O-] C36978593
c1cn(c(=O)[nH]c1=O)CC(=O)N2CSC[C@@H]2C(=O)[O-] C36979446
c1cn(c(=O)[nH]c1=O)CC(=O)N2CSC[C@H]2C(=O)[O-] C36979448
C[C@@H](C(=O)[O-])NC(=O)CN1C(=O)CNC1=O C37434516
c1csc2n1c(=O)c(cn2)C(=O)N3C[C@@H](C[C@@H]3C(=O)[O-])O C37449277
CN1CC(=O)N(C1=O)CC(=O)N2C[C@@H](C[C@@H]2C(=O)[O-])O C37449527
CN1CC(=O)N(C1=O)CC(=O)N2C[C@H](C[C@@H]2C(=O)[O-])O C37449528
CN1CC(=O)N(C1=O)CC(=O)N2C[C@H](C[C@H]2C(=O)[O-])O C37449530
c1c(c(=O)n2c(n1)SCC2)C(=O)N3C[C@@H](C[C@H]3C(=O)[O-])O C37449541
Cc1c(c(nc(=O)[nH]1)C)CC(=O)N2C[C@@H](C[C@@H]2C(=O)[O-])O C37449945
CO[C@H]1C[C@H](N(C1)C(=O)CN2C(=O)CNC2=O)C(=O)[O-] C37455054
C1CN(CCN1CC(=O)[O-])[C@H]2CC(=O)NC2=O C37506889
C1CS(=O)(=O)C[C@H]1N(CC(=O)[O-])C(=O)C2=NNC(=O)CC2 C37582298
Cn1c(c(c(=O)n(c1=O)C)NC(=O)c2ccc(cc2)S(=O)(=O)[O-])N C39125329
CS(=O)(=O)CC[C@@H](C(=O)[O-])NC(=O)C1=CCC(=O)N=C1 C39564210
C1CO[C@@H](CO1)C(=O)N2C[C@H](C[C@H]2C(=O)[O-])O C40393918
C1CS(=O)(=O)C[C@H]1N(CC(=O)[O-])C(=O)N2CCC(CC2)O C40550045
C1CN(CCN1CCO)C(=O)N2C[C@H](C[C@@H]2C(=O)[O-])O C40588959
C1CS(=O)(=O)CCC1(C(=O)[O-])N2C(=O)CNC2=O C42334336
CN(CC(=O)NCCOC)C(=O)N1C[C@H](C[C@@H]1C(=O)[O-])O C42439961
C1CC(=O)NN=C1C(=O)N[C@@]2(CCSC2)C(=O)[O-] C43509272
CN1CC(=O)N(C1=O)CC(=O)N[C@@]2(CCSC2)C(=O)[O-] C43509766
CN1CC(=O)N(C1=O)CC(=O)N[C@]2(CCSC2)C(=O)[O-] C43509768
CN1C(=O)CCC(=N1)C(=O)N[C@]2(CCSC2)C(=O)[O-] C43509785
C1CSC[C@@]1(C(=O)[O-])NC(=O)CN2C(=O)CNC2=O C43510689
CS(=O)(=O)CC[C@@H](C(=O)[O-])NC(=O)N1CCS(=O)CC1 C49693211
c1cn(c(=O)[nH]c1=O)CC(=O)N[C@H](C2CC2)C(=O)[O-] C54503608
C1CO[C@H](CN1C(=O)N(CC(=O)N)CC(=O)N)C(=O)[O-] C61809433
C#CCN[C@@]1(CCS(=O)(=O)C1)C(=O)[O-] C62963212
CCc1nnc(s1)N2C(=O)C[C@@H](C2=O)SC[C@H](C(=O)[O-])NC(=O)C C16900654
c1c(nc(s1)N2C(=O)C[C@@H](C2=O)SC[C@@H](C(=O)[O-])[NH3+])CC(=O)[O-] C16900819
c1c(nc(s1)N2C(=O)C[C@@H](C2=O)SC[C@H](C(=O)[O-])[NH3+])CC(=O)[O-] C16900820
c1cc(ccc1/C=N/NC(=O)CCc2c(=O)[nH]c(=O)[nH]n2)C(=O)[O-] C01748535
CC[C@@H](C)NC(=O)CNC(=O)N[C@@H](Cc1c[nH]c2c1cccc2)C(=O)[O-] C13237257
Cc1cc(nc(c1C(=O)[O-])SCC(=O)c2c(n(c(=O)[nH]c2=O)C3CC3)N)C C13237840
CC(=O)NCCNc1ccc(cc1C(=O)[O-])S(=O)(=O)NC C13276615
CC1(Cc2c(sc(c2C(=O)[O-])NC(=O)C(=O)NCCCO)CO1)C C06719504
CC(C)c1nnc(s1)NC(=O)CSc2[nH]c(=O)c(c(n2)[O-])NC(=O)C C20550479
CC(=O)NCCc1c[nH]c2c1cc(cc2)O[C@H]3[C@@H]([C@H]([C@@H]([C@H](O3)C(=O)[O-])O)O)O C22047607
COc1cc(cc(c1OCC(=O)N)Cl)CNc2[n-]nnn2 C22112269
CCC[C@@H](C(=O)N[C@@H](CC(=O)N)C(=O)[O-])n1ccccc1=O C33509467
CCC[C@H](C(=O)N[C@@H](CC(=O)N)C(=O)[O-])n1ccccc1=O C33509469
CCC[C@H](C(=O)N[C@H](CC(=O)N)C(=O)[O-])n1ccccc1=O C33509472
Cc1cccn(c1=O)CC(C)(C)C(=O)N[C@@H](CCC(=O)N)C(=O)[O-] C33510960
c1ccn(c(=O)c1)CCCCC(=O)N[C@@H](CC(=O)N)C(=O)[O-] C33511634
Cc1ccc(=O)n(c1)CCCCC(=O)N[C@@H](CC(=O)N)C(=O)[O-] C33511796
C[NH+]1CCN(CC1)[C@H](c2c[nH]c3c2cc(cc3)NC(=O)/C=C/C(=O)[O-])C(=O)[O-] C36358739
Cc1c(c(c(o1)C)S(=O)(=O)NCCS(=O)(=O)N)C(=O)[O-] C36745563
c1cc(ccc1CCC(=O)[O-])S(=O)(=O)NCCS(=O)(=O)N C36745573
CCCn1cc(cc1C(=O)[O-])S(=O)(=O)N[C@H](C)C(=O)N C36864365
c1cc(ccc1CS(=O)(=O)N[C@H](CCC(=O)N)C(=O)[O-])F C36983445
c1csc(c1S(=O)(=O)Nc2cnn(c2)CC(=O)N)C(=O)[O-] C37032964
c1cc(c(cc1NS(=O)(=O)CCCC(=O)[O-])C(=O)N)Cl C37042643
COc1ccc(cc1NS(=O)(=O)CC(=O)[O-])S(=O)(=O)N C37048085
c1c(c(cc(c1NC(=O)CCSCC(=O)N)F)F)C(=O)[O-] C37403369
CC(C)N(CCC(=O)[O-])C(=O)[C@@H](CCSC)NC(=O)N C37585220
C1C[C@H](CN(C1)S(=O)(=O)NCCS(=O)(=O)N)C(=O)[O-] C37656728
Cc1c(c(c(o1)C)S(=O)(=O)NCCCC(=O)N)C(=O)[O-] C37659199
CCCCN(CC(=O)N)S(=O)(=O)c1c(c[nH]n1)C(=O)[O-] C37837255
Cc1ccc(cc1)S(=O)(=O)/N=C(/c2c(n(c(=O)[nH]c2=O)CCOC)N)\[O-] C03329558
[H]/N=C\1/C(=N/Nc2ccc(cc2)C(=O)OCC)/C(=NN1S(=O)(=O)C)[NH-] C16949218
c1cc(cc(c1)[N-]S(=O)(=O)N)NC(=O)c2ccc(cc2)CN3C(=O)CCC3=O C39558403
CC1=C[C@H](NO1)NC(=O)CNC(=O)N[C@@H](Cc2c[nH]c3c2cccc3)C(=O)[O-] C39679755
c1c(c(cc(c1NC(=O)N(CCO)CCO)F)F)C(=O)[O-] C40751067
CSCC[C@H](C(=O)[O-])NC(=O)N(CC(=O)N)C1CCCC1 C42440126
CC[C@H](C)N(CCOC)C(=O)N[C@@H](CCC(=O)N)C(=O)[O-] C42595441
C[C@H](CN(C)C(=O)N[C@H](CCC(=O)N)C(=O)[O-])C(=O)OC C42711307
C1CC1N(CC(F)(F)F)C(=O)N[C@@H](CCC(=O)N)C(=O)[O-] C42794477
COCCCN/C(=C(\C#N)/C(=O)c1ccc(cc1)C(=O)N)/[O-] C49101395
CC(C)[C@@H](C[NH+](C)C)NC(=O)N[C@H](CCC(=O)[O-])C(=O)[O-] C49230702
c1cc(c(cc1/C=C/C(=O)[O-])C(=O)NCCS(=O)(=O)N)F C49594188
c1cc(c(cc1/C=C/C(=O)[O-])Cl)S(=O)(=O)NCC(=O)N C49595076
C[C@@H](/C(=C(/C#N)\C(=O)Nc1ccc(cc1)NC(=O)C)/[O-])NC(=O)c2ccoc2 C51450384
COC(=O)/C(=C(/c1c([nH]c(=S)[nH]c1=O)[O-])\NC[C@H]2CCCO2)/F C54502154
C[C@H](CC(=O)NC(=O)NCCNS(=O)(=O)C)CC(=O)[O-] C61832877
CC(=O)NCCc1c[nH]c2c1cc(cc2)O[C@@H]3[C@@H]([C@@H]([C@@H]([C@@H](O3)C(=O)[O-])O)O)O C62227222
CC(=O)N[C@H]1[C@@H]([C@@H]([C@@H](O[C@@H]1Oc2ccc(cc2OC)C(=O)[O-])CO)O)O C62725157
CC[C@@]1(CCCN(C1)C(=O)NCCCS(=O)(=O)N)C(=O)[O-] C62876172
CCC[C@@]1(CCN(C1)C(=O)NCCS(=O)(=O)N)C(=O)[O-] C62925339
COc1ccc(cc1)S(=O)(=O)NN/C(=C/C2=NC(=S)NC(=O)C2)/[O-] C39936307
COCCCN1C(=O)/C(=C\2/C[C@H](NN2)c3ccc(c(c3)OC)O)/C(=O)N=C1[O-] C09042238
CC(C)(C)OC(=O)NC/C(=N/S(=O)(=O)c1cc(n(c1)C)C(=O)N)/[O-] C65644297
Cc1c2ccc(cc2oc(=O)c1CC(=O)N[C@@H](CCCNC(=O)N)C(=O)[O-])OC C02107277
c1cc(c(cc1NC(=O)CSc2nnc(c(=O)n2N)CCC(=O)[O-])Cl)F C05256958
C1CC[C@@H]2[C@@H](C1)CCN2C(=O)CC/C(=N/NC(=O)N)/CCC(=O)[O-] C05282874
C1CC[C@@H]2[C@H](C1)CCN2C(=O)CC/C(=N/NC(=O)N)/CCC(=O)[O-] C05282880
C/C(=N\NC(=S)NCCOC)/c1ccc(cc1)S(=O)(=O)NCC(=O)[O-] C13058883
C/C(=N\NC(=O)c1ccc(cc1)O)/c2ccc(cc2)S(=O)(=O)NCC(=O)[O-] C13060836
c1cc(ccc1C(=O)NCCC(=O)[O-])NS(=O)(=O)c2ccc3c(c2)CC(=O)N3 C13183289
c1ccc2c(c1)c(c[nH]2)C[C@@H](C(=O)[O-])NC(=O)NCC(=O)Nc3cccc(c3)F C13234834
c1ccc2c(c1)c(c[nH]2)C[C@@H](C(=O)[O-])NC(=O)NCC(=O)Nc3ccc(cc3)F C13235833
c1cc(c(cc1NC(=O)CNC(=O)N[C@H](CC(=O)N2CCOCC2)C(=O)[O-])F)F C13243345
c1cc(ccc1CNC(=O)CNC(=O)N[C@H](CC(=O)N2CCCC2)C(=O)[O-])F C13244287
CC(=O)Nc1ccc(cc1)CC(=O)Nc2ccc(cc2)C(=O)NCC(=O)[O-] C13258423
CCCCn1c(c(c(=O)[nH]c1=O)N(C)C(=O)/C=C/c2cc(c(o2)C)C(=O)[O-])N C13407449
COc1cc(ccc1OCC(=O)Nc2cc(cc(c2)C(=O)N)C(=O)N)C(=O)[O-] C13419869
c1cc(sc1)/C=C\2/C(=O)c3ccc(cc3O2)OCC(=O)N[C@H](CC(=O)N)C(=O)[O-] C13554598
CCC(=O)Nc1ccc(cc1)C(=O)NNC(=O)CCCC(=O)[O-] C14013114
CCOc1cc(cc(c1OCC(=O)N)Br)CNc2[n-]nnn2 C20175612
C[C@]1(C[C@H]([C@H]([C@H]([C@@H]1C(=C)CO)O)C(=C)C(=O)[O-])OC(=O)C(=C)[C@H](CO)O)C=C C31170258
c1cc2c(cc1NC(=O)CCC(=O)[O-])[nH]cc2[C@@H](C(=O)[O-])[NH+]3CCSCC3 C31818335
c1cc2c(cc1NC(=O)CCC(=O)[O-])[nH]cc2[C@@H](C(=O)[O-])[NH+]3CCC[C@H]3C(=O)N C31814453
c1cc(cc2c1ccn2CCC(=O)N[C@@H](CCCNC(=O)N)C(=O)[O-])F C32124257
CC/C=C\C[C@@H]1[C@@H](CC[C@@H]1O[C@@H]2[C@@H]([C@@H]([C@@H]([C@@H](O2)CO)O)O)O)CC(=O)[O-] C35465098
CC/C=C\C[C@H]1[C@H](CC[C@@H]1O[C@@H]2[C@@H]([C@@H]([C@@H]([C@@H](O2)CO)O)O)O)CC(=O)[O-] C35465107
c1cc(ccc1CS(=O)(=O)N)NS(=O)(=O)CCCC(=O)[O-] C37048542
c1cc(ccc1S(=O)(=O)N[C@H](CCC(=O)N)C(=O)[O-])I C37418270
COc1ccc(cc1Cl)S(=O)(=O)N[C@H](CC(=O)N)C(=O)[O-] C37462765
c1cc(c(cc1C(=O)[O-])S(=O)(=O)NCCCC(=O)N)Br C37503093
c1cc(c(cc1C(=O)[O-])S(=O)(=O)NCCCC(=O)N)Cl C37503101
CC(C)C[C@H](C(=O)NC)NS(=O)(=O)c1c(cn[nH]1)C(=O)[O-] C37732132
CC1(C[C@@H]1C(=O)N/C(=C/CCCCSC[C@H](C(=O)[O-])[NH3+])/C(=O)[O-])C C13549848
c1cc(ccc1CCC(=O)[O-])S(=O)(=O)NCCC[C@H]2C(=C(N=N2)N)C#N C39679877
C[C@@H]1[C@@H]([C@@](NC1=O)([C@H](C(C)C)O)C(=O)S[C@@H](CNC(=O)C)C(=O)[O-])O C43772516
C[C@@H](C(=O)[O-])NS(=O)(=O)c1ccc(cc1)/C(=N/NC(=O)c2ccc[nH]2)/C C13013674
CCOCCCN/C(=C(\C#N)/C(=O)CNC(=O)Nc1cccc(c1)C)/[O-] C48938850
COc1ccc(cc1OC)N/C(=C(\C#N)/C(=O)c2ccc(cc2)CNC(=O)N)/[O-] C50941445
COc1ccc(cc1Cl)N/C(=C(\C#N)/C(=O)CNC(=O)NC2CC2)/[O-] C50975897
CCOC(=O)c1ccc(cc1)N/C(=C(\C#N)/C(=O)CNC(=O)NC2CC2)/[O-] C50978318
COc1cc(ccc1[N-]S(=O)(=O)C)NC(=O)CNC(=O)NCc2ccco2 C56891516
CCS(=O)(=O)[N-]c1ccc(cc1OC)NC(=O)[C@@H](C(C)C)NC(=O)N C60406914
CCOCCCNC(=O)NNC(=O)c1ccc(c(c1)[N-]S(=O)(=O)C)Cl C61432533
c1c(c(cc(c1F)F)NC(=O)CCSCC(=O)N)C(=O)[O-] C61563756
Cc1c(c(nc(n1)SCC(=O)c2c(n(c(=O)[nH]c2=O)C3CC3)N)[O-])CCO C09497015
CCCCN1[C@@H]([C@@H](C(=NC1=O)[O-])N(Cc2ccco2)C(=O)c3ccc(=O)[nH]c3)N C39943096
CC(C)Oc1ccc(cc1)[N-]S(=O)(=O)CC(=O)NNC(=O)NC2CC2 C64900312
COc1ccc(cc1)[N-]S(=O)(=O)[C@H]2C(=CN=N2)C(=O)Nc3ccc(cc3)C(=O)N C65055649
CCCS(=O)(=O)[N-]c1cccc(c1)C(=O)NNC(=O)NC[C@@H]2CCCO2 C65146440
CCS(=O)(=O)NCCCNC(=O)c1ccc2c(c1)nc(=S)[nH]c2[O-] C51448623
CNS(=O)(=O)c1ccc(cc1OC)[N-]S(=O)(=O)c2ccc(cc2)C(=O)N C66588119
CCOCCCNC(=O)NNS(=O)(=O)c1ccc(c(c1)C(=O)[O-])OC C67124523
C[C@@H](C/C(=N/S(=O)(=O)c1cc(n(c1)C)C(=O)N)/[O-])NC(=O)C2CCCCC2 C67600350
Cc1c(c(=O)oc2c1ccc(c2)O[C@@H](C)C(=O)N[C@H](CCCNC(=O)N)C(=O)[O-])C C02096860
CC(C)c1ccc(cc1)NC(=O)CSc2nnc(c(=O)n2N)CCC(=O)[O-] C05256948
CN1C(=O)/C(=C\c2ccc(cc2)C(=O)N[C@@H](CCCNC(=O)N)C(=O)[O-])/SC1=S C08870002
CN1C(=O)/C(=C\c2ccc(cc2)C(=O)N[C@H](CCCNC(=O)N)C(=O)[O-])/SC1=S C08870003
Cc1coc2c1cc3c(c(c(=O)oc3c2)CCC(=O)N[C@H](CCCNC(=O)N)C(=O)[O-])C C11865650
c1cc2c(cc1C(=O)[O-])nc(n(c2=O)CCO)SCC(=O)NC(=O)NC3CCCC3 C13045641
C[C@@H](Cn1c(=O)c2ccc(cc2nc1S[C@H](C)C(=O)NC(=O)NC3CC3)C(=O)[O-])O C13052557
C/C(=N\NC(=O)CNc1ccccc1OC)/c2ccc(cc2)S(=O)(=O)NCC(=O)[O-] C13058805
CC(C)NC(=S)N/N=C(\C)/c1ccc(cc1)S(=O)(=O)NCCC(=O)[O-] C13058891
c1cc(cc(c1)S(=O)(=O)N)NC(=O)CSCc2ccc(cc2)C(=O)[O-] C13062420
CN(C)c1ccc(cc1NS(=O)(=O)c2cc(ccc2OC)C(=O)[O-])S(=O)(=O)N C13066960
COc1ccc(cc1)c2nnc(n2CC(=O)[O-])SCC(=O)Nc3ccc(cc3)C(=O)N C13200193
CCCc1nnc(n1CC(=O)[O-])S[C@H](C)C(=O)Nc2ccc(cc2)S(=O)(=O)N C13202834
C[C@H](c1ccc(cc1F)F)NC(=O)CNC(=O)N[C@@H](Cc2c[nH]c3c2cccc3)C(=O)[O-] C13235128
C[C@@H](c1ccc(cc1F)F)NC(=O)CNC(=O)N[C@@H](Cc2c[nH]c3c2cccc3)C(=O)[O-] C13235131
C[C@@H](c1ccc(cc1F)F)NC(=O)CNC(=O)N[C@H](Cc2c[nH]c3c2cccc3)C(=O)[O-] C13235136
C[C@@H](c1ccc(cc1)Cl)NC(=O)CNC(=O)N[C@H](Cc2c[nH]c3c2cccc3)C(=O)[O-] C13235421
c1ccc2c(c1)c(c[nH]2)C[C@@H](C(=O)[O-])NC(=O)NCC(=O)Nc3ccc(cc3Cl)F C13235716
CCc1ccc(cc1)NC(=O)CNC(=O)N[C@H](Cc2c[nH]c3c2cccc3)C(=O)[O-] C13235958
CN(Cc1ccccc1OC)C(=O)CNC(=O)N[C@H](Cc2c[nH]c3c2cccc3)C(=O)[O-] C13236209
CCC[C@H](c1ccccc1)NC(=O)CNC(=O)N[C@@H](Cc2c[nH]c3c2cccc3)C(=O)[O-] C13236317
COc1ccc(cc1)[C@H](CC(=O)[O-])NS(=O)(=O)c2ccc3c(c2)NC(=O)CC(=O)N3 C13460138
CCOc1cc(c(cc1OCC(=O)[O-])Br)/C=N/NC(=S)N C13747623
CC1=C[C@@H]2[C@H](C[C@@H]1OC(=O)C)[C@](C[C@@H]([C@@H]2C(=C)C(=O)[O-])OC(=O)/C(=C/CO)/CO)(C)O C31154917
C[C@H](CO)C(=O)O[C@@H]1C[C@@]([C@@H]([C@@H]([C@@H]1C(=C)C(=O)[O-])O)C(=C)CO)(C)C=C C35457657
Cc1cc(=O)oc2c1cc(c(c2)OC)CCC(=O)N[C@@H](CCCNC(=O)N)C(=O)[O-] C35686287
CC(=C)C[NH+]1CCN(CC1)[C@@H](c2c[nH]c3c2ccc(c3)NC(=O)/C=C/C(=O)[O-])C(=O)[O-] C36366210
C[C@H](C(=O)N[C@@H](Cc1c[nH]c2c1cc(cc2)O)C(=O)[O-])Oc3ccc4ccc(=O)oc4c3 C02129977
COc1cc(cc(c1OC)OC)c2c(c(=O)[nH]c(n2)N)CCCCC(=O)[O-] C19862290
Cc1ccc(cc1)[C@H]2N=C(CS2)CNC(=O)N[C@@H](Cc3c[nH]c4c3cccc4)C(=O)[O-] C39679771
c1ccc2c(c1)c(c[nH]2)C[C@H](C(=O)[O-])NC(=O)NCC3=N[C@H](SC3)c4cccs4 C39679797
C[C@@H]1[C@H](NO[C@@H]1c2ccc(cc2)F)CNC(=O)N[C@@H](Cc3c[nH]c4c3cccc4)C(=O)[O-] C39679814
C[C@H]1[C@H](NO[C@@H]1c2ccc(cc2)F)CNC(=O)N[C@@H](Cc3c[nH]c4c3cccc4)C(=O)[O-] C39679815
COc1ccccc1[C@@H]2C=C(ON2)CNC(=O)N[C@H](Cc3c[nH]c4c3cccc4)C(=O)[O-] C39679844
C[C@H](CCCC(C)C)NC(=O)CNC(=O)N[C@H](Cc1c[nH]c2c1cccc2)C(=O)[O-] C13237665
c1cc(ccc1C(=O)NCCCC(=O)N)[N-]S(=O)(=O)c2ccc(c(c2)F)F C42970165
C[C@H]1C=CC2=C[C@H](C[C@H]([C@H]2[C@@H]1CC[C@@H](C[C@H](CC(=O)[O-])O)O)OC(=O)[C@@H](C)[C@@H](C)O)O C44020827
c1cc(c(cc1S(=O)(=O)NCCCc2c(c(n[nH]2)N)C#N)C(=O)[O-])Cl C13247127
COc1cccc(c1)N/C(=C(\C#N)/C(=O)c2ccc(cc2)CNC(=O)N)/[O-] C50642009
COc1ccc(cc1)CCN/C(=C(\C#N)/C(=O)c2ccc(cc2)CNC(=O)N)/[O-] C51618826
CS(=O)(=O)[N-]c1ccc(c(c1)C(=O)Nc2ccc(cc2)OCC(=O)N)O C55197243
COc1ccc(cc1)NC(=O)C[C@@H]2C(=O)N=C(S2)[N-]c3ccc(cc3)S(=O)(=O)N C01797022
CS(=O)(=O)[N-]c1ccc(cc1)/C=C/C(=O)NNC(=O)NCC(F)(F)F C60415005
CCOC(=O)c1c(c(sc1NC(=O)[C@@H]2[C@@H](C2(C)C)C(=O)[O-])C(=O)N)C C61721704
c1cc(ccc1CNC(=O)N)S(=O)(=O)/N=C(/CC(C2CC2)C3CC3)\[O-] C62677353
Cc1ccc(cc1)OC/C(=N/S(=O)(=O)c2ccc(cc2)CNC(=O)N)/[O-] C62677899
[H]/N=C\1/CC(=NC(=C1C#N)SCC(=O)N[C@H](C)CCCC(C)C)[NH-] C32776245
CCc1ccc(cc1S(=O)(=O)NNC(=O)NCCCOC)C(=O)[O-] C64940748
CCS(=O)(=O)[N-]c1ccccc1C(=O)Nc2ccc(cc2C)OCC(=O)N C65874899
COc1ccc(cc1S(=O)(=O)Nc2ccc(cc2)CNC(=O)N)C(=O)[O-] C67124179
C1C[C@H]2C[C@@H]1[C@@H]3[C@H]2C(=O)N(C3=O)[C@@H](CCC(=O)[O-])C(=O)[O-] C03954510
c1cc2c(cc1OCC(=O)N[C@@H](CCC(=O)[O-])C(=O)[O-])oc(=O)c3c2CCC3 C02115518
Cc1coc2c1cc3c(c(c(=O)oc3c2)CCC(=O)N(CC(=O)[O-])CC(=O)[O-])C C02133556
c1c(c(cc(c1[N+](=O)[O-])OCC(=O)[O-])OCC(=O)[O-])[N+](=O)[O-] C01733070
c1cc(ccc1C(=O)[C@H]2C[C@@H](CC[C@@H]2S(=O)(=O)[O-])C(=O)[O-])C(=O)[O-] C05734710
CC1CCN(CC1)S(=O)(=O)c2ccc(c(c2)NCC(=O)[O-])SCC(=O)[O-] C04668697
c1c(cc(cc1C(=O)[O-])NC(=O)CN2C(=O)[C@H](NC2=O)CCC(=O)[O-])C(=O)[O-] C13235139
c1cc(c(cc1[N+](=O)[O-])S(=O)(=O)N2CCC(CC2)C(=O)[O-])NOCC(=O)[O-] C13277327
c1cc(c(cc1S(=O)(=O)N2CCC(CC2)C(=O)[O-])[N+](=O)[O-])NOCC(=O)[O-] C13277330
c1cc(ccc1N2C[C@@H](CC2=O)C(=O)[O-])N3C[C@H](CC3=O)C(=O)[O-] C15079790
COc1ccc(cc1OC)/C=C\2/C(=O)N(C(=S)S2)[C@H](CC(=O)[O-])C(=O)[O-] C16934475
c1nc2c(c3c(s2)CC[C@H]3C(=O)[O-])c(=O)n1CCC(=O)[O-] C19763994
COc1cc(ccc1OCC(=O)[O-])/C=N/N=C/2\NC(=O)[C@@H](S2)CC(=O)[O-] C19883311
C1N(CN2C3N1C(=O)N4C3N(C2=O)CN(C4)CCCC(=O)[O-])CCCC(=O)[O-] C19932343
Cc1nn2c(=O)c(c(nc2s1)[O-])C[C@@H](C)C(=O)[O-] C16853713
[C@@H]([C@H](C(=O)[O-])O[N+](=O)[O-])(C(=O)[O-])O[N+](=O)[O-] C31350403
[C@@H]([C@@H](C(=O)[O-])O[N+](=O)[O-])(C(=O)[O-])O[N+](=O)[O-] C31350399
C(C(=O)[O-])n1c2c(c(nnc2[O-])[O-])nn1 C16958839
c1cc(cc(c1)c2[n-]n-3c(=S)nnc3nn2)c4[n-]n-5c(=S)nnc5nn4 C17059656
c1cc(ccc1[N-]C2=NC(=O)[C@@H](S2)CC(=O)NCCC(=O)[O-])S(=O)(=O)N C35531038
c1ccc(cc1)N2C(=O)[C@H]3[C@H](C2=O)C(=N[C@H]3C(=O)[O-])C4=C(c5ccccc5C4=O)[O-] C13865048
c1c(c[n-]c1C(=O)N(CC(=O)[O-])C2CC2)[N+](=O)[O-] C37588555
c1nnc(s1)[N-]S(=O)(=O)N2CCC(CC2)C(=O)[O-] C37656172
C1=N[C@H]2C(=N1)/C(=N/CCC(=O)[O-])/[N-]C(=N2)Cl C38782943
CC(=C1C(=NC(=S)N=C1[O-])[O-])[N+](=O)[O-] C39097904
CC1=C2C(=NC(=NC2=O)SCC(=O)NCCCC(=O)[O-])S[C@H]1C(=O)[O-] C39143256
COc1cc(ccc1O)/C=C\2/C(=O)N(C(=S)S2)[C@H](CCC(=O)[O-])C(=O)[O-] C12569840
c1cc(ccc1/C=N/NC(=O)CSc2c(=O)[nH]c(nn2)[O-])OCC(=O)[O-] C13025990
C[C@H](C(=O)N(C)[C@@H]1CCS(=O)(=O)C1)Sc2nc(c(nn2)CCC(=O)[O-])[O-] C13235851
CCN([C@H]1CCS(=O)(=O)C1)C(=O)CSc2nc(c(nn2)CCC(=O)[O-])[O-] C13235888
C1=CS[C@@H]([C@@H]1C(=O)N)NC(=O)CSc2nc(c(nn2)CCC(=O)[O-])[O-] C39704053
C1=CS[C@H]([C@H]1C(=O)N)NC(=O)CSc2nc(c(nn2)CCC(=O)[O-])[O-] C39704060
CN(C)C(=O)c1ccc(cc1)NC(=O)CSc2nc(c(nn2)CCC(=O)[O-])[O-] C13093005
C1=N[C@@H]2C(=N1)C(=NC(=N2)SCC(=O)[O-])[O-] C39939158
CO/C(=N/c1nnc(s1)SCC(=O)[O-])/[O-] C41018291
c1csc(c1C(=O)N)NC(=O)CSc2nc(c(nn2)CCC(=O)[O-])[O-] C13092859
c1cc(ccc1[C@@H]2c3c(nc(s3)[O-])S[C@H]4[C@H]2C(=O)N(C4=O)CC(=O)[O-])O C47144941
C[C@@H](C(=O)[O-])S(=O)(=O)[N-]c1ccc(cc1Br)S(=O)(=O)N C49049477
Cn1c(nnn1)/N=C(/CSc2nnnn2c3ccc(cc3)C(=O)[O-])\[O-] C15306326
Cc1c(c(nc(n1)[O-])SC)C(=O)N(C)[C@H](C)C(=O)[O-] C54052349
Cc1c(c(nc(n1)[O-])SC)C(=O)N(C)CCCC(=O)[O-] C37456193
COC/C(=N/c1nc2nc3c(c(n2n1)[O-])CCC3)/[O-] C21523254
C1[C@H]([C@H]([C@@H]([C@H]1C(=O)[O-])C(=O)[O-])C(=O)[O-])C(=O)[O-] C02038400
c1c2cc(c(cc2c(cc1S(=O)(=O)[O-])S(=O)(=O)[O-])N)S(=O)(=O)[O-] C01683644
Cc1c(c(nc(n1)[O-])SC)C(=O)N2CC[C@@H](C2)C(=O)[O-] C62118761
CC[C@@H](C(=O)[O-])n1c(c(nn1)CCC(=O)[O-])C C62282214
C1CC1c2c(nnn2CCCC(=O)[O-])C(=O)[O-] C62317941
C[C@@H]1CN(C[C@H](O1)C)S(=O)(=O)[N-]c2cc(cnc2)C(=O)[O-] C62947012
c1ccc(cc1)N2C(=O)[C@H]3[C@@H](C2=O)C(=N[C@@H]3C(=O)[O-])C4=C(c5ccccc5C4=O)[O-] C18143647
CCn1c(c2ccc(cc2nc1=S)C(=O)Nc3[n-]nc(n3)S(=O)(=O)C)[O-] C64347971
c1cc2c(c(c1)C(=O)[O-])N[C@@H]([C@@H]3[C@@H]2C=CC3)C(=O)[O-] C03999427
c1c(nc(nc1C(=O)[O-])N)C(=O)[O-] C01696556
[C@@H](C(=O)[O-])(O)S[C@@H](C(=O)[O-])O C06523840
C=C(C(=O)[O-])OC1=CC=C[C@@H]([C@H]1O)C(=O)[O-] C06761105
C(C(=O)[O-])NC(=O)/C=C/C(=O)[O-] C02252007
c1cc2c(cc1C(=O)[O-])cc(c(=O)[nH]2)C(=O)[O-] C04945632
c1c(nc(nc1[S-])N)C(=O)[O-] C16989749
C(c1c([nH]c(=O)s1)[O-])C(=O)[O-] C20231391
C(c1c(=O)[nH]c(nc1[O-])[O-])C(=O)N C16857706
Cc1cc(nc(n1)SCC(=O)Nc2cc(=O)[nH]c(n2)[O-])[O-] C09682968
C(=CC(=O)[O-])C(=O)Nc1n[n-]nn1 C12342730
c1(c([nH]c(nc1=S)[O-])C(=O)[O-])N C16958874
c1c(c(nc(n1)N)C(=O)[O-])C(=O)[O-] C35288544
CS(=O)(=O)CC[C@@H](C(=O)[O-])NC(=O)c1cc(c[n-]1)[N+](=O)[O-] C20017933
c1c(cc(=O)[nH]c1[O-])C(=O)N(CC2CC2)CC(=O)[O-] C36884198
c1c(c(cc(c1[N-]S(=O)(=O)CCC(=O)[O-])F)F)C(=O)N C37015039
c1cc(cc(c1)F)/C=C/C(=O)N[C@H](CCC(=O)[O-])C(=O)[O-] C37387694
c1c2c(sc1C(=O)N[C@@H](CCC(=O)[O-])C(=O)[O-])CCCC2 C37387808
c1c(cc(cc1C(=O)[O-])NC(=O)[C@@H]2CCC(=O)N2)C(=O)[O-] C37583100
c1cocc1C(=O)N[C@@H](CCC(=O)[O-])C(=O)[O-] C37583926
C(CC(=O)[O-])[C@@H](C(=O)[O-])NC(=O)CC(F)(F)F C37583930
c1cc(c(cc1NC(=O)c2cc(=O)[nH]c(n2)[O-])C(=O)[O-])F C37587542
Cn1ccc(c1)S(=O)(=O)N[C@H](CCC(=O)[O-])C(=O)[O-] C37591979
C1[C@@H]2C=C[C@H]1[C@@H]([C@@H]2C(=O)NCC(=O)[O-])C(=O)[O-] C37792727
C1[C@@H]([C@@H]1C(=O)[O-])C(=O)NCC(=O)[O-] C37792743
C1[C@@H]([C@H]1C(=O)[O-])C(=O)NCC(=O)[O-] C37792745
C1[C@H]([C@H](CC1(C(=O)[O-])[NH3+])C(=O)[O-])C(=O)[O-] C03995850
CC(C)(C)OC(=O)NC1=C(NON1[O-])NC(=O)[O-] C38804916
C(=O)(C(=O)[O-])NC(=O)NC(=O)[O-] C39139016
c1c(c[nH]c(=O)c1C(=O)[O-])C(=O)[O-] C39642718
C([C@@H]1[C@H]([C@@H]([C@@H](O1)N2[C@@H](N=C3C2=NC(=NC3=O)[NH-])[S-])O)O)O C39697833
CC[C@H]1CN(CCO1)C(=O)N[C@@H](CCC(=O)[O-])C(=O)[O-] C40579544
C1CN(CCN1CCO)C(=O)N[C@@H](CCC(=O)[O-])C(=O)[O-] C40589069
CN([C@H]1CCS(=O)(=O)C1)C(=O)N[C@H](CCC(=O)[O-])C(=O)[O-] C40591478
C1[C@@H]([C@H]1C(=O)[O-])C(=O)NCc2[n-]nnn2 C44928482
C[C@@H](c1[n-]nnn1)NC(=O)N2CCCC[C@H]2CC(=O)[O-] C44935885
c1cc(c(cc1NC(=O)NCc2[n-]nnn2)Cl)C(=O)[O-] C44936715
CC1(C[C@H]1NC(=O)N[C@@H](CCC(=O)[O-])C(=O)[O-])C C45139009
c1cc(c(cc1N2C[C@H](CC2=O)C(=O)[O-])O)C(=O)[O-] C45953369
C[C@H](C(=O)[O-])S(=O)(=O)Nc1cc(c(cc1F)F)C(=O)[O-] C49047087
C[C@H](c1nncn1C)NC(=O)N[C@@H](CCC(=O)[O-])C(=O)[O-] C50421588
c1nc([nH]n1)/N=C(/[C@H]2CC=CC[C@H]2C(=O)[O-])\[O-] C35074033
[C@@H]12[C@@H](NC(=O)N1)[N-]C(=N[N+](=O)[O-])[N-]2 C13511309
C(c1[n-]nnn1)NC(=O)C(=O)[O-] C44976765
C(CC(=O)[O-])Cn1c(c(nn1)S(=O)(=O)CC(=O)[O-])N C62318045
CCC1(CCN(CC1)C(=O)N[C@H](C)c2[n-]nnn2)C(=O)[O-] C62847348
CCC[C@]1(CCN(C1)C(=O)c2cc([nH]c(=O)c2)[O-])C(=O)[O-] C62920191
CC[C@@]1(CCN(C1)C(=O)N[C@H](C)c2[n-]nnn2)C(=O)[O-] C62934733
C(=C\1/C(=O)NC(=O)N=C1[O-])\c2c([nH]c(=O)[nH]c2=O)[O-] C02990163
C(C(=O)[O-])Sc1c(c2c(s1)c([nH]c(=O)n2)[O-])C#N C19624468
Cc1cc(c(n1c2cc(cc(c2)C(=O)[O-])C(=O)[O-])C)/C=N/NC(=O)CC#N C04410536
CC(=O)Nc1ccc(cc1)S(=O)(=O)Nc2cc(cc(c2)C(=O)[O-])C(=O)[O-] C02934290
c1cc(c(cc1C(=O)[O-])c2ccc(o2)/C=C/3\C(=O)N(C(=O)N3)CC(=O)[O-])Cl C09259799
c1cc2c(cc1S(=O)(=O)Nc3cc(cc(c3)C(=O)[O-])C(=O)[O-])CC(=O)N2 C13027989
c1cc(ccc1[C@@H](CC(=O)[O-])NS(=O)(=O)c2cc(cs2)C(=O)[O-])F C13300558
CS(=O)(=O)c1ccc(cc1)C(=O)Nc2cc(ccc2C(=O)[O-])C(=O)[O-] C13391861
CC(=O)Nc1cccc(c1)NC(=O)COc2ccc(cc2C(=O)[O-])C(=O)[O-] C13421969
C[C@@H](C(=O)Nc1ccc(cc1)C(=O)N)Oc2ccc(cc2C(=O)[O-])C(=O)[O-] C13422258
CNC(=O)c1ccc(cc1)NC(=O)COc2ccc(cc2C(=O)[O-])C(=O)[O-] C13422616
Cc1cc(c(n1c2ccc(c(c2)Cl)C(=O)[O-])C)/C=C\3/C(=O)NC(=O)N=C3[O-] C19810771
CC(=O)Nc1cc(ccc1C(=O)[O-])C(=O)c2ccc(c(c2)NC(=O)C)C(=O)[O-] C22205743
c1cc(c(cc1[N-]S(=O)(=O)c2ccc(c(c2)C(=O)[O-])F)Cl)C(=O)N C31720968
Cc1cc(c(c(=O)[nH]1)[C@@H](c2ccc(cc2)NC(=O)C)c3c(=O)cc([nH]c3[O-])C)[O-] C17119937
C[C@@]12CC[C@@H]3[C@@H]([C@@H]1CC[C@@H]2C(=O)[O-])CC[C@@]4([C@@]3(CC[C@@H](C4)O)C(=O)[O-])O C33677111
C[C@@]12CC[C@H]3[C@@H]([C@@H]1CC[C@@H]2C(=O)[O-])CC[C@@]4([C@@]3(CC[C@@H](C4)O)C(=O)[O-])O C33677115
c1cc(c(cc1C#N)Br)[N-]S(=O)(=O)c2cc([nH]c2)C(=O)[O-] C37046549
c1cc(c(cc1C(=O)[O-])NC(=O)c2cc(c[n-]2)[N+](=O)[O-])F C37587440
c1cc(ccc1Oc2ccc3c(c2)c(c(nc3C#N)C(=O)NCC(=O)[O-])[O-])F C39134225
c1c(ccc(c1)NC(=O)/C=C/C(=O)[O-])c2ccc(cc2)NC(=O)/C=C/C(=O)[O-] C39426736
C[C@@H](C(=O)Nc1ccc2c(c1)OCO2)Sc3nc(c(nn3)CCC(=O)[O-])[O-] C13092889
C[C@H](C(=O)Nc1ccc2c(c1)OCO2)Sc3nc(c(nn3)CCC(=O)[O-])[O-] C13092888
c1cc2c(cc1NC(=O)CSc3nc(c(nn3)CCC(=O)[O-])[O-])CCC2 C13092919
C[C@H](C(=O)NC(=O)NC1CCCCC1)Sc2nc(c(nn2)CCC(=O)[O-])[O-] C13092977
c1c(ccc(c1)NC(=O)/C=C\C(=O)[O-])c2ccc(cc2)NC(=O)/C=C\C(=O)[O-] C33346593
CNC(=O)c1ccc(cc1)S(=O)(=O)[N-]c2cc(c(cc2F)F)C(=O)[O-] C40117698
Cc1cc(sc1C(=O)[O-])S(=O)(=O)[N-]c2ccc(c(c2)C(=O)N)F C42793684
COc1cc(cc(c1O)I)C=C(C(=O)[O-])C(=O)[O-] C44226636
CC(=O)Nc1ccc(c(c1)[N-]S(=O)(=O)c2ccc(c(c2)C(=O)[O-])F)F C44260101
CS(=O)(=O)[N-]c1ccc(cc1Cl)NC(=O)[C@@H]2CC=CC[C@@H]2C(=O)[O-] C44830789
CS(=O)(=O)[N-]c1ccc(cc1Cl)NC(=O)[C@H]2CC=CC[C@@H]2C(=O)[O-] C44830792
CS(=O)(=O)[N-]c1ccc(cc1Cl)NC(=O)[C@@H]2CC=CC[C@H]2C(=O)[O-] C44830795
CS(=O)(=O)[N-]c1ccc(cc1Cl)NC(=O)[C@H]2CC=CC[C@H]2C(=O)[O-] C44830798
c1cc(ccc1[N-]S(=O)(=O)c2ccc(c(c2)C(=O)[O-])Cl)S(=O)(=O)N C23424689
c1cc(cc(c1)[N-]S(=O)(=O)c2cc(cs2)C(=O)[O-])C(=O)NC3CC3 C23818058
c1cc(oc1/C=C(\C#N)/C(=O)N)c2cc(cc(c2)C(=O)[O-])C(=O)[O-] C59109313
c1cc(ccc1C(=O)Nc2cc(cc(c2)C(=O)[O-])C(=O)[O-])N3C(=O)C=CC3=O C59432268
c1ccc(c(c1)C(=O)[O-])S[C@@H]2CC(=O)N(C2=O)c3ccc(c(c3)C(=O)[O-])O C16900425
c1ccc(c(c1)C(=O)[O-])S[C@@H]2CC(=O)N(C2=O)c3ccc(c(c3)O)C(=O)[O-] C16900450
c1cc(ccc1N[C@@H]2CC(=O)N(C2=O)c3cc(cc(c3)C(=O)[O-])C(=O)[O-])O C16902108
c1c(csc1S(=O)(=O)[N-]NC(=O)c2cc3c(s2)CCC3)C(=O)[O-] C15244653
Cc1cc(c(c(c1)C(=O)[O-])[N-]S(=O)(=O)c2c[nH]nc2)C C61022375
CS(=O)(=O)[N-]c1cc(ccc1Cl)C(=O)Nc2[n-]nc(n2)c3ccco3 C61620922
Cc1c2c(n(n1)c3ccc(nn3)[O-])NC(=O)C[C@@H]2c4ccc(cc4)C(=O)[O-] C31819894
Cc1c2c(n(n1)c3ccc(nn3)[O-])NC(=O)C[C@H]2c4ccc(cc4)C(=O)[O-] C31819889
c1ccc(c(c1)C(=O)[O-])S[C@H]2CC(=O)N(C2=O)c3ccc(c(c3)C(=O)[O-])O C16900425
c1ccc(c(c1)C(=O)[O-])S[C@H]2CC(=O)N(C2=O)c3ccc(c(c3)O)C(=O)[O-] C16900450
c1cc(ccc1N[C@H]2CC(=O)N(C2=O)c3cc(cc(c3)C(=O)[O-])C(=O)[O-])O C16902108
c1ccc2c(c1)c(c[nH]2)[C@@H]3CC(=O)N(C3=O)c4cc(cc(c4)C(=O)[O-])C(=O)[O-] C19766973
CS(=O)(=O)[N-]c1cccc(c1)c2cc(cc(c2)N)C(=O)[O-] C65355046
c1cc(c(cc1[N-]S(=O)(=O)c2cc([nH]c2)C(=O)N3CCCC3)C(=O)[O-])Cl C67124892
CCc1ccc(cc1)/C=C\2/C(=O)N(C(=S)S2)[C@H](CC(=O)[O-])C(=O)[O-] C04356789
CC(=O)O[C@@H]1C[C@H](C[C@@H]1C(=O)[O-])C(=O)[O-] C04896425
C(C(=O)[O-])Sc1nnc(s1)SCC(=O)[O-] C03133987
c1cc(c(c(c1)Cl)/C=C\2/C(=O)N(C(=S)S2)[C@H](CCC(=O)[O-])C(=O)[O-])F C05374352
c1cc(ccc1/C=C/2\C(=O)c3ccc(cc3S2)S(=O)(=O)[O-])S(=O)(=O)[O-] C06092597
COc1cc(c(cc1CCC(=O)[O-])OC)CCC(=O)[O-] C00393047
c1cc(ccc1c2c(cn(n2)CCC(=O)[O-])/C=C/C(=O)[O-])F C03272971
c1cc(c(cc1C(=O)[O-])C(=O)[O-])OCC(=O)N2CCOCC2 C13421714
C(C(=O)[O-])Sc1c(nns1)C(=O)[O-] C03770884
C1[C@H]([C@@H](CS1(=O)=O)CC(=O)[O-])CC(=O)[O-] C04899357
C[C@@H](C(=O)[O-])Oc1ccc(cc1)/C=C\2/C(=O)N(C(=S)S2)CCCC(=O)[O-] C16937362
CC[C@H](C(=O)[O-])N1C(=O)/C(=C/c2ccc(cc2)O[C@H](C)C(=O)[O-])/SC1=S C16937506
CC[C@H](C(=O)[O-])N1C(=O)/C(=C/c2cccc(c2)O[C@@H](C)C(=O)[O-])/SC1=S C16937528
CC[C@H](C(=O)[O-])N1C(=O)/C(=C/c2ccccc2O[C@@H](C)C(=O)[O-])/SC1=S C16937574
CC[C@H](C(=O)[O-])N1C(=O)/C(=C/c2ccccc2O[C@H](C)C(=O)[O-])/SC1=S C16937580
CC[C@@H](C(=O)[O-])Oc1cccc(c1)/C=C\2/C(=O)N(C(=S)S2)CCC(=O)[O-] C16937684
CC[C@H](C(=O)[O-])Oc1ccccc1/C=C\2/C(=O)N(C(=S)S2)[C@H](C)C(=O)[O-] C16937790
COc1ccc(cc1)/C=C\C=C(C(=O)[O-])C(=O)[O-] C17310877
COc1cc(c(c(c1)[N+](=O)[O-])[O-])/C=C\2/C(=NC(=S)S2)[O-] C13563165
Cc1cc(c(n1c2ccc(c(c2)Cl)C(=O)[O-])C)/C=C/3\C(=NC(=O)N(C3=O)C)[O-] C20024849
Cc1c(nc2nnc(n2n1)SCc3ccc(s3)C(=O)[O-])[O-] C20395595
Cc1c(c(c(o1)Br)C(=O)[O-])C(=O)[O-] C26506901
CCOC(=O)c1c(c(c(s1)C(=O)OCC)[O-])[O-] C00404092
CC1([C@@H](C(=NC(=C1C#N)SCC(=O)[O-])[O-])C#N)C C34764202
c1csc(c1C#N)[N-]S(=O)(=O)c2cnn(c2)CCC(=O)[O-] C35658988
CCc1ccc(cc1)n2c(c(nnc2=S)CCC(=O)[O-])[O-] C36154223
CCn1cc(cc1C(=O)[O-])S(=O)(=O)[N-]c2cc(on2)C C36864002
CCn1cc(cc1C(=O)[O-])S(=O)(=O)[N-]c2cc(no2)C C36864111
COc1ccc(cc1)c2c(c(co2)C(=O)[O-])C(=O)[O-] C02939574
c1c(cc(cc1C(=O)[O-])N2C(=O)CSC2=S)C(=O)[O-] C01746411
COc1cc(cc(c1OC)OC)n2c(cc(nc2=O)[O-])[O-] C06004662
c1cc(sc1)C2=Nn3c(nnc3S[C@@H]2CC(=O)[O-])[S-] C13182892
c1cc(sc1)C2=Nn3c(nnc3S[C@H]2CC(=O)[O-])[S-] C13182889
CN(C)C(=O)c1ccc(cc1Cl)[N-]S(=O)(=O)c2ccc3c(c2)oc(n3)[O-] C41116972
C[C@H]1C[C@](CC(C1)(C)C)(C(=O)[O-])n2c(=O)ccc(n2)[O-] C41894813
C[C@H]1C[C@@](CC(C1)(C)C)(C(=O)[O-])n2c(=O)ccc(n2)[O-] C41894819
Cc1cc(no1)[N-]S(=O)(=O)c2cc(cnc2)/C=C/C(=O)[O-] C44259287
c1cc(ccc1/C=C\2/C(=O)c3ccc(cc3S2)S(=O)(=O)[O-])S(=O)(=O)[O-] C44710168
c1cc(ccc1/C=C\2/C(=O)N(C(=S)S2)[C@H](CCC(=O)[O-])C(=O)[O-])Cl C15034744
Cc1c(c(nc(n1)C2CC2)S[C@H](C)C(=O)[O-])C(=O)[O-] C49850528
c1cc(c(cc1[N-]S(=O)(=O)c2ccsc2C(=O)[O-])C#N)F C51636915
c1cc(c(cc1N(CC(=O)[O-])CC(=O)[O-])Cl)Cl C57574657
CC(C)c1ccc2c(c1)C(=O)CC(C2)(C(=O)[O-])C(=O)[O-] C57969092
c1cc(ccc1N2C(=O)C=CC2=O)Oc3ccc(c(c3)C(=O)[O-])C(=O)[O-] C59367563
CCOc1ccc(cc1C(=O)[O-])S(=O)(=O)[N-]c2ccon2 C61685350
c1cc2c(cc1F)S(=O)(=O)N=C([N-]2)SCCC(=O)[O-] C62327060
Cc1cc(c2c(c1)[N-]C(=NS2(=O)=O)SCCCC(=O)[O-])C C62338976
Cc1c(sc(=O)n1[C@H](C)C(=O)[O-])C(=O)[O-] C62466477
C([C@H](C(=O)[O-])S[C@H](CC(=O)[O-])C(=O)[O-])C(=O)[O-] C02163726
Cc1c(c(=O)n2c(n1)nc([n-]2)c3ccc(cc3)OC)CCC(=O)[O-] C49465891
c1c2c(cc(c1/C=C/C(=O)[O-])CC(=O)[O-])NC(=O)CC2 C03844944
C([C@H](C(=O)[O-])O)([C@@H](C(=O)[O-])O)O C01564967
c1cc2c(c(c1)C(=O)[O-])N[C@H]([C@@H]3[C@@H]2C=CC3)C(=O)[O-] C03999428
c1c(c2c(c(c1Cl)[N+](=O)[O-])[C@H]3C=CC[C@@H]3[C@@H](N2)C(=O)[O-])[O-] C04539520
CC(=O)N[C@@H](CSCCC(=O)[O-])C(=O)[O-] C05167331
c1cc(ccc1C(=O)[O-])NC(=O)c2ccc(cc2C(=O)[O-])N C00190236
C=C(C(=O)[O-])OC1=CC=C[C@H]([C@@H]1O)C(=O)[O-] C06761106
CC(C)NC(=O)NC(=O)COc1ccc(cc1C(=O)[O-])C(=O)[O-] C13422080
C=CCNC(=O)NC(=O)COc1ccc(cc1C(=O)[O-])C(=O)[O-] C13422178
c1c(c(cc(c1F)[N+](=O)[O-])F)C(=O)N[C@@H](CCC(=O)[O-])C(=O)[O-] C02044261
c1cc(c(cc1NC(=O)c2cc([nH]c(=O)c2)[O-])O)C(=O)[O-] C19518028
c1cc(ccc1[N-]C2=NC(=O)[C@H](S2)CC(=O)[O-])S(=O)(=O)N C19879867
CC1([C@@H](CC[C@]1(C(=O)N)C(=O)[O-])C(=O)[O-])C C26441667
c1c(nc([nH]c1=O)[O-])C(=O)N(CC2CC2)CC(=O)[O-] C36884221
c1cc(ccc1/C=C/C(=O)N[C@@H](CCC(=O)[O-])C(=O)[O-])F C37387716
c1c2c(sc1C(=O)N[C@H](CCC(=O)[O-])C(=O)[O-])CCCC2 C37387809
c1cocc1C(=O)N[C@H](CCC(=O)[O-])C(=O)[O-] C37583927
C(CC(=O)[O-])[C@H](C(=O)[O-])NC(=O)CC(F)(F)F C37583931
c1c(cc(cc1C(=O)[O-])NS(=O)(=O)N2CCCC2)C(=O)[O-] C37591842
c1cc2c(cc1[N+](=O)[O-])c(c([nH]2)C(=O)[O-])CC(=O)[O-] C37637620
C1[C@H]2C=C[C@@H]1[C@@H]([C@@H]2C(=O)NCCC(=O)[O-])C(=O)[O-] C37792761
C1CCCC(CC1)(CC(=O)NCCCC(=O)[O-])C(=O)[O-] C37796842
c1cc(ccc1C(=O)[O-])N[C@@H]2C(=O)N(C(=O)S2)CC(=O)[O-] C02433972
c1cc(ccc1C(=O)N)[N-]S(=O)(=O)c2ccc(s2)C(=O)[O-] C38058493
C[C@@H](C(=O)[O-])NC(=O)/C=C/C(=O)[O-] C39641879
C[C@H](C(=O)[O-])NC(=O)/C=C/C(=O)[O-] C39641881
CC(C)(C)OC(=O)N1CCC(CC1)C[C@@H](C(=O)[O-])NC(=O)[O-] C39795857
CC(C)(C)OC(=O)N1CCC(CC1)C[C@H](C(=O)[O-])NC(=O)[O-] C39795858
c1c(cc(cc1C(=O)[O-])NC(=O)N2CCOCC2)C(=O)[O-] C40524211
CNC(=O)Nc1cc(cc(c1)C(=O)[O-])C(=O)[O-] C40530329
C1CC1CNC(=O)N[C@@H](CCC(=O)[O-])C(=O)[O-] C40531955
CN(CCC#N)C(=O)N[C@H](CCC(=O)[O-])C(=O)[O-] C40547370
C1C[C@@H](N(C1)C(=O)N[C@H](CCC(=O)[O-])C(=O)[O-])C(=O)N C40558490
CC[C@@H]1CN(CCO1)C(=O)N[C@H](CCC(=O)[O-])C(=O)[O-] C40579545
CN(CC(F)(F)F)C(=O)N[C@@H](CCC(=O)[O-])C(=O)[O-] C40599325
C1[C@H]([C@H]1C(=O)[O-])C(=O)NCc2[n-]nnn2 C44928483
C(CC(=O)[O-])CS(=O)(=O)NCc1[n-]nnn1 C44930064
CC1(C[C@@H]1NC(=O)N[C@H](CCC(=O)[O-])C(=O)[O-])C C45139011
Cc1cc(nc2c1c(=O)[nH]c(n2)[S-])C(=O)[O-] C49538559
C(c1[n-]nnn1)NC(=O)CC(=O)[O-] C50919227
c1cc(c(cc1[N-]S(=O)(=O)c2cc([nH]c2)C(=O)[O-])C#N)F C51636908
C(CC(=O)[O-])[C@@H](C(=O)[O-])NC(=O)c1c(non1)N C54431972
[C@@H]12[C@H](NC(=O)N1)[N-]C(=N[N+](=O)[O-])[N-]2 C08926101
[C@H]12[C@@H](NC(=O)N1)[N-]C(=N[N+](=O)[O-])[N-]2 C04764147
Cc1c(sc(=O)[nH]1)S(=O)(=O)[N-]c2ccc(c(c2)C(=O)[O-])F C37591508
C[C@@H]1C[C@@H](CN(C1)S(=O)(=O)N[C@@H](CCC(=O)[O-])C(=O)[O-])C C37591959
c1c(cc(c2c1n[nH]c2C(=O)[O-])[O-])F C14984166
c1c(c(cc(c1F)F)[N-]S(=O)(=O)c2c[nH]nc2)C(=O)[O-] C61564199
CC[C@]1(CCN(C1)C(=O)N[C@H](C)c2[n-]nnn2)C(=O)[O-] C62934734
c1cc(c(cc1C(=O)[O-])F)NC(=O)c2cc([nH]c(=O)c2)[O-] C63008879
CC1=C(N2[C@H]([C@](C2=O)(NC(=O)[C@@H](c3ccc(cc3)O)C(=O)[O-])OC)OC1)C(=O)[O-] C03874312
CC[C@H](C)[C@@H](C(=O)[O-])NC(=O)CCc1c[nH]c2c1cccc2 C04085056
CC[C@@H](C)[C@@H](C(=O)N[C@H](CCC(=O)[O-])C(=O)[O-])NC(=O)N1CC(=O)Nc2c1cccc2 C12889834
c1ccc(c(c1)C(=O)[O-])NS(=O)(=O)c2ccc(c(c2)[N+](=O)[O-])NCCCC(=O)[O-] C13277248
Cc1cc(cc(c1C)S(=O)(=O)NC)C(=O)Nc2cc(cc(c2)C(=O)[O-])C(=O)[O-] C13426333
CSCC[C@H](C(=O)[O-])NC(=O)c1ccc(cc1)C(=O)N[C@H](CCSC)C(=O)[O-] C16248634
CSCC[C@H](C(=O)[O-])NC(=O)NC/C=C/c1ccccc1 C20566716
c1cc(ccc1CNc2ccc3c(c2)c(=O)[nH]c(n3)N)C(=O)N[C@H](CCC(=O)[O-])C(=O)[O-] C17106151
CSCC[C@H](C(=O)[O-])NC(=O)Nc1ccc(cc1F)F C34673746
c1c2c(cc(c1[C@@H](CCCCC(=O)[O-])O)Cl)NC(=O)C2 C35359333
c1cc2c(cc1NC(=O)CCC(=O)[O-])c(c[nH]2)[C@H](C(=O)[O-])[NH+]3CCC[C@H]3C(=O)[O-] C36357843
CSCC[C@@H](C(=O)[O-])NC(=O)NCc1ccsc1 C36866805
C[C@H]([C@H](C(=O)[O-])NC(=O)CSc1ccc(c(c1)F)F)O C37432149
CC[C@@H](C)[C@@H](C(=O)[O-])NC(=O)Cc1c([nH]nc1C)C C37448418
c1c(c[nH]c1C(=O)N[C@H](CCC(=O)[O-])C(=O)[O-])Br C37584025
Cc1c(c(n[nH]1)C)CC(=O)N[C@@H](CCC(=O)[O-])C(=O)[O-] C37584271
C[C@@H]([C@H](C(=O)[O-])NC(=O)/C=C/c1ccc(cc1)C(C)C)O C37407472
C[C@H](C(=O)[O-])N1[C@@H](Nc2ccccc2C1=O)SCc3[nH]c(=O)c4ccc(cc4n3)C(=O)[O-] C39646995
c1ccc2c(c1)/C(=C/3\C(=O)N(C(=S)S3)[C@H](CCC(=O)N)C(=O)[O-])/C(=O)N2CC(=O)[O-] C39862216
c1cc2c(cc1C(=O)NCCCCCCC(=O)[O-])CCN2 C40479796
CSCC[C@H](C(=O)[O-])NC(=O)Nc1ccc(cc1)I C40545139
CSCC[C@H](C(=O)[O-])NC(=O)Nc1ccc(c(c1)F)F C40547880
C1C[C@@H](OC1)CNC(=O)N[C@H](CCC(=O)[O-])C(=O)[O-] C40557528
C[C@H]1CCC[C@H](C1)NC(=O)NCCCCCC(=O)[O-] C40571765
C[C@@H]1CCC[C@@H](C1)NC(=O)N[C@@H](CCSC)C(=O)[O-] C40571875
C[C@@H]1CCC[C@H](C1)NC(=O)N[C@@H](CCSC)C(=O)[O-] C40571880
c1cc(ccc1F)SCCC(=O)N[C@H](CCO)C(=O)[O-] C40697640
CC(C)CN(CC(=O)N)c1ccc(cc1/C=C/C(=O)[O-])F C42691883
CCC[C@H](C(=O)[O-])NC(=O)NCc1cc(cs1)Br C43686888
CC/C=C\C[C@@H](/C=C/[C@@H]1[C@@H]([C@@H](CC1=O)O)C/C=C\CCCC(=O)[O-])O C43772055
C[C@@H](c1[n-]nnn1)NC(=O)N[C@H](CC(C)C)C(=O)[O-] C44935516
CCC1CCC(CC1)CNC(=O)N[C@H](CCSC)C(=O)[O-] C45013569
C1C[C@@H](CC=C1)CNC(=O)NC(=O)CCCC(=O)[O-] C45647864
c1cc(cc(c1)OCC(=S)N)[N-]S(=O)(=O)c2c(ccs2)Br C49060906
CC[C@@H]1CCCC[C@H]1NC(=O)N[C@@H](CCSC)C(=O)[O-] C49123484
CCC[C@@H](C(=O)[O-])NC(=O)NCCc1ccsc1 C49187675
CC(C)(C)CCNC(=O)N[C@H](CCSC)C(=O)[O-] C49254559
C[C@@H](c1ccc(cc1)F)NC(=O)N[C@H](CCSC)C(=O)[O-] C49502999
CC[C@H](C)[C@@H](C(=O)[O-])NC(=O)N[C@@H](C)c1ccc(cc1)F C49503012
CCC[C@@H](C(=O)[O-])NC(=O)N[C@@H](C)c1cccc(c1)Cl C49527224
CCC[C@@H](C(=O)[O-])NC(=O)N[C@H](C)c1cccc(c1)F C49532845
CCC[C@@H](C(=O)[O-])NC(=O)N[C@@H](C)c1cccc(c1)Br C49571029
CSCC[C@@H](C(=O)[O-])NC(=O)[C@@H]1c2ccccc2CCN1 C49843611
CCC(CC)(CO)NC(=O)CC1(CCCC1)C(=O)[O-] C53046415
CC(C)[C@@H](c1cccs1)NC(=O)N[C@@H](C2CC2)C(=O)[O-] C54525291
c1cc(ccc1CSCC(=O)N)c2nc(cs2)C(=O)[O-] C58236339
c1cc(c(cc1C(=O)[O-])NC(=O)CSc2c(cc(c(n2)N)C#N)C#N)C(=O)[O-] C59449093
CC[C@H](C)[C@H](C(=O)[O-])NC(=O)N[C@@H](C)c1ccsc1 C61369906
CC(C)CN(CC(=O)[O-])c1ccc(c(c1)Cl)C(=O)N C62742546
CSCC[C@H](C(=O)[O-])NC(=O)NCCC(F)(F)F C63101638
c1cc(ccc1/C=C/2\C(=O)N(C(=S)S2)CCC(=O)[O-])C(=O)[O-] C02387570
CCc1ccc(cc1)/C=C\2/C(=O)N(C(=S)S2)[C@H](CCC(=O)[O-])C(=O)[O-] C04356794
C=Cc1ccc(c(c1)C(=O)[O-])C(=O)[O-] C02022138
c1cc(sc1)/C=C\2/C(=O)N(C(=S)S2)[C@@H](CC(=O)[O-])C(=O)[O-] C02431302
c1c(c(c(c(c1Br)[O-])C#N)[O-])[N+](=O)[O-] C00159405
c1c2c(cc3c1sc(n3)CCC(=O)[O-])sc(n2)CCC(=O)[O-] C06828567
CC(C)[C@@H](C(=O)[O-])N1C(=O)/C(=C/c2ccccc2C(=O)[O-])/SC1=S C06884182
c1c(cc(cc1C(=O)[O-])NS(=O)(=O)c2cc(cs2)C(=O)[O-])C(=O)[O-] C13300068
C/C(=C/C(=O)[O-])/CC/C=C(\C)/C(=O)[O-] C01627251
c1cc(ccc1/C=C\2/C(=O)N(C(=S)S2)[C@@H](CC(=O)[O-])C(=O)[O-])C(=O)[O-] C16934490
c1cc(ccc1/C=C\2/C(=O)N(C(=S)S2)[C@H](CC(=O)[O-])C(=O)[O-])C(=O)[O-] C16934492
C[C@H](C(=O)[O-])Oc1ccc(cc1)/C=C\2/C(=O)N(C(=S)S2)CC(=O)[O-] C16937886
CCCn1c2c(c(c(c1=O)/C(=N/c3nnc(s3)C)/[O-])[O-])C[C@H](CC2)C C06511018
c1cc(c(cc1F)[N-]S(=O)(=O)C(F)F)C(=O)[O-] C20082667
c1cc(ccc1c2nnc(n2CCC(=O)[O-])[S-])F C20268228
c1cc(oc1)c2cc(nc3n2nc(c3)C(=O)[O-])[O-] C20528417
c1c(cc(c(c1/C=C/C(=O)[O-])[O-])[N+](=O)[O-])Cl C21952418
CN1C(=O)/C(=C\c2cc(cc(c2[O-])Cl)Br)/C(=NC1=O)[O-] C22135345
COC(=O)c1c(cncc1[O-])C(=O)[O-] C33369577
c1cc(ccc1CC(=O)[O-])S(=O)(=O)[N-]c2c(ccs2)C#N C35296043
c1cc(c(cc1F)[N-]S(=O)(=O)N2CCC(CC2)C(=O)[O-])F C37656059
c1cc(c(cc1F)Cl)[N-]S(=O)(=O)N2CCC[C@H](C2)C(=O)[O-] C37656310
c1cc(c(cc1[N-]S(=O)(=O)N2CCC[C@H](C2)C(=O)[O-])F)Cl C37657072
C([C@@H](C(=O)[O-])Sc1nnc(s1)[S-])C(=O)[O-] C15923504
C[C@]1(CC[C@](C1(C)C)(C(=O)[O-])Br)C(=O)[O-] C38545609
C(CCC(=O)[O-])C/C=C\CCC(=O)[O-] C38789220
c1c(c2c(s1)C(=NS2(=O)=O)[O-])C(=O)[O-] C39296200
C[C@@]12C[C@@H](CC(C1)(C)C)N(C2)C(=O)CS[C@@H](CC(=O)[O-])C(=O)[O-] C39949016
c1cc(c(c(c1N(CCC(=O)[O-])CCC(=O)[O-])F)F)F C41478634
C[C@@H](C(=O)[O-])S(=O)(=O)[N-]c1c(cc(cc1Br)F)F C42522005
COc1ccc(cc1/C=C/C(=O)[O-])/C=C/C(=O)[O-] C44201387
COc1cc2cc(c(cc2cc1CC(=O)[O-])CC(=O)[O-])OC C44375760
COc1ccc(cc1Cl)/C(=C/C(=O)[O-])/C(=O)[O-] C49846218
Cn1cc(cn1)S(=O)(=O)[N-]c2cc(cc(c2)C(F)(F)F)C(=O)[O-] C52471648
COc1ccc(cc1)[N-]C2=NC(=O)[C@H](S2)CC(=O)[O-] C28050619
c1csc(c1C#N)[N-]S(=O)(=O)c2cc(oc2Br)C(=O)[O-] C55313313
CCc1ccc(cc1)/C=C/2\C(=O)N(C(=S)S2)[C@@H](CCC(=O)[O-])C(=O)[O-] C32708011
CCc1ccc(cc1)/C=C/2\C(=O)N(C(=S)S2)[C@H](CCC(=O)[O-])C(=O)[O-] C32708014
COc1cc(c(cc1OC)C(=O)[O-])CCC(=O)[O-] C57958094
c1ccc(c(c1)C(=O)[O-])S[C@@H]2CC(=O)N(C2=O)c3ccc(cc3)C(=O)[O-] C16899515
c1c(cc(cc1C(=O)[O-])n2c(cnn2)C(=O)[O-])C(=O)[O-] C62268411
C[C@@H](C(=O)[O-])n1c(c(nn1)C(=O)[O-])C2CC2 C62273141
CC[C@H](C(=O)[O-])n1c(c(nn1)C(=O)[O-])c2ccc(c(c2)F)F C62279956
c1cc(ccc1/C=C/c2c(nnn2CCC(=O)[O-])C(=O)[O-])F C62302137
CCc1ccc2c(c1)S(=O)(=O)N=C([N-]2)S[C@H](C)C(=O)[O-] C62326188
c1c(cc(cc1C(=O)[O-])N2C(=O)/C(=C\[C@@H]3C=CC=N3)/SC2=S)C(=O)[O-] C39861763
c1c(cc(cc1C(=O)[O-])N2C(=O)/C(=C\[C@H]3C=CC=N3)/SC2=S)C(=O)[O-] C39861764
c1cc(cc(c1)N2C(=O)C[C@H](C2=O)SCCC(=O)[O-])C(=O)[O-] C16899527
c1cc(oc1)[C@@H]2c3c(nc(s3)[S-])S[C@H]4[C@@H]2C(=NC4=O)[O-] C40475638
CC/C(=N\CCCN(CC)CC)/c1c(nc(nc1[O-])[O-])[O-] C20328041
C([C@H](C(=O)[O-])[NH3+])C(=O)N[C@H](CC(=O)[O-])C(=O)[O-] C01709624
CNc1ccc(cc1[N+](=O)[O-])C(=O)N[C@H](CCC(=O)[O-])C(=O)[O-] C05086634
c1cc2c(ccc3c2[nH]c(cc3=O)C(=O)[O-])c(c1)NC(=O)C(=O)[O-] C05385807
CCCC(=O)Nc1cc(cc2c1c(cc(c2)S(=O)(=O)[O-])O)S(=O)(=O)[O-] C01603048
c1cc2c(c(c1)NC(=O)C(=O)[O-])C(=O)c3c(cccc3NC(=O)C(=O)[O-])C2=O C06093784
c1cc(ccc1C(=O)NCCC(=O)[O-])NS(=O)(=O)c2ccc(cc2)C(=O)[O-] C13265413
c1cc(c(cc1C(=O)[O-])NC(=O)C[C@H]2C(=O)NC(=O)S2)C(=O)[O-] C16905454
c1ccc2c(c1)-c3ccc(cc3[C@@H]2NC(=O)/C=C/C(=O)[O-])NC(=O)/C=C\C(=O)[O-] C16955010
c1ccc2c(c1)-c3ccc(cc3[C@@H]2NC(=O)/C=C/C(=O)[O-])NC(=O)/C=C/C(=O)[O-] C01726236
CSCC[C@H](C(=O)[O-])NC(=O)c1cc([nH]c(=O)c1)[O-] C19473854
CSCC[C@@H](C(=O)[O-])NC(=O)c1cc([nH]c(=O)c1)[O-] C19473856
CS(=O)(=O)CC[C@H](C(=O)[O-])NC(=O)c1cc([nH]c(=O)c1)[O-] C20007703
CC(=O)Nc1ccc(cc1)NC(=O)CSc2nc(c(nn2)CCC(=O)[O-])[O-] C13092659
[C@H](C(Cl)(Cl)Cl)(NC(=O)C(=O)N[C@@H](C(Cl)(Cl)Cl)[O-])[O-] C25493922
c1cc(ccc1Cc2c(=O)[nH]c(nc2[O-])Nc3ccc(cc3)S(=O)(=O)[O-])F C25502702
Cc1[nH]c(c(c(=O)n1)[C@@H](c2ccc3c(c2)OCO3)c4c(=O)[nH]c(nc4[O-])C)[O-] C16363269
Cn1c(cc(n1)C(=O)NNC(=C)c2c(nc(=O)sc2[O-])[O-])C(F)(F)F C36621567
c1c(cc(=O)[nH]c1[O-])C(=O)N[C@H](CCC(=O)[O-])C(=O)[O-] C37583977
CC(C)(C)C(=O)NCC(=O)N[C@@H](CCC(=O)[O-])C(=O)[O-] C37584125
c1(c([nH]c(=O)[nH]c1=O)[O-])/N=C\2/C(=O)NC(=O)N=C2[O-] C01680866
c1ccc2c(c1)c(c([nH]2)[O-])C(=O)/C(=N/S(=O)(=O)c3ccc(cc3)N)/[O-] C39556041
C(C1=C(N/C(=C\C(=O)[O-])/[C@@H]1C(=O)[O-])C(=O)[O-])C(=O)O C39568176
C[C@@H](C(=O)NC(=O)NC1CCCC1)Sc2nc(c(nn2)CCC(=O)[O-])[O-] C13015379
C[C@H](C(=O)NC(=O)NC1CCCC1)Sc2nc(c(nn2)CCC(=O)[O-])[O-] C13015376
c1cc(c(cc1C(=O)N)[N+](=O)[O-])CSc2nc(c(nn2)CCC(=O)[O-])[O-] C13246064
CCCNC(=O)NC(=O)CSc1nc(c(c(n1)[O-])CCC(=O)[O-])C C13448663
c1cc(ccc1C(=O)NNC(=O)CSc2nc(c(nn2)CCC(=O)[O-])[O-])F C13092810
C1CCC(CC1)NC(=O)NC(=O)CSc2nc(c(nn2)CCC(=O)[O-])[O-] C13092844
C[C@@H](C(=O)Nc1ccc(cc1)C(=O)N)Sc2nc(c(nn2)CCC(=O)[O-])[O-] C13092933
C[C@H](C(=O)Nc1ccc(cc1)C(=O)N)Sc2nc(c(nn2)CCC(=O)[O-])[O-] C13092932
CNC(=O)c1ccc(cc1)NC(=O)CSc2nc(c(nn2)CCC(=O)[O-])[O-] C13218353
COc1ccc(c(c1O)O)C=C(C(=O)[O-])C(=O)[O-] C02505091
c1ccc(c(c1)C(=O)[O-])/N=N\c2c(cc3cc(ccc3c2O)N)S(=O)(=O)[O-] C38810856
C[C@H](c1[n-]nnn1)NC(=O)N[C@@H](CCC(=O)N)C(=O)[O-] C44935306
C[C@H](c1[n-]nnn1)NC(=O)N[C@H](CCC(=O)N)C(=O)[O-] C44935312
C[C@H](c1[n-]nnn1)NC(=O)N[C@@H](CCS(=O)(=O)C)C(=O)[O-] C44935318
C[C@@H](c1[n-]nnn1)NC(=O)N[C@H](CCS(=O)(=O)C)C(=O)[O-] C44935321
Cn1cc(cc1C(=O)N)S(=O)(=O)[N-]c2cc(cc(c2)C(F)(F)F)C(=O)[O-] C52471650
COCC[C@H](C(=O)[O-])NC(=O)NCc1[n-]nnn1 C52788112
c1c(cc(cc1C(=O)[O-])NC(=O)/C=C/C(=O)[O-])NC(=O)/C=C/C(=O)[O-] C58977679
C(c1c([nH]c(=O)[nH]c1=O)[O-])c2c(=O)[nH]c(nc2[O-])[O-] C05380690
C[C@](c1c([nH]c(=O)[nH]c1=O)[O-])(c2c(=O)[nH]c(nc2[O-])[O-])C3CC3 C59377188
c1c(cc(c(c1C(=O)[O-])C(=O)[O-])C(=O)[O-])N C02512955
c1cc(cc(c1)N)c2c(nnn2CCC(=O)[O-])C(=O)[O-] C62302166
CN(Cc1c(c(=O)cc(n1CCC(=O)[O-])CO)O)CC(=O)[O-] C62386557
c1cc(c(cc1N)[N-]S(=O)(=O)C2CCOCC2)C(=O)[O-] C62831816
C[C@H](C(=O)OC)S(=O)(=O)[N-]c1cc(ccc1C(=O)[O-])N C62831830
c1cc(c(cc1C(=O)[O-])N)[N-]S(=O)(=O)c2c[nH]nc2 C62833187
Cn1ccc(c(c1=O)[O-])C(=O)NCCCCNC(=O)c2ccn(c(=O)c2[O-])C C26578286
c1cc(c(cc1[N-]S(=O)(=O)c2ccc3c(c2)[nH]c(=O)c(=O)[nH]3)C(=O)[O-])Cl C67124889
CC(=O)Nc1ccc(cc1)C(=O)Nc2cc(cc(c2)C(=O)[O-])C(=O)[O-] C05186604
CC(=O)Nc1ccc(cc1)C(=O)c2ccc(c(c2)C(=O)[O-])C(=O)[O-] C00258716
C[C@H](C(=O)[O-])SCC(=O)Nc1cc(c(cc1Cl)C(=O)[O-])OC C13274675
c1cc(ccc1CNS(=O)(=O)c2cc(cs2)C(=O)[O-])C(=O)[O-] C13299904
c1cc(c(cc1C(=O)[O-])NC(=O)CSCCC(=O)[O-])Cl C13319697
c1c(cc(cc1C(=O)[O-])NC(=O)CSc2nncs2)C(=O)[O-] C13342630
CC(C)NC(=O)COc1ccc(cc1C(=O)[O-])C(=O)[O-] C13422025
c1c(cc2c(c1C(=O)[O-])c(n[nH]2)C(=O)[O-])Cl C14984767
Cc1nc([nH]n1)S/C(=C/c2ccc(cc2)C(=O)[O-])/C(=O)[O-] C17246582
c1cc(c(cc1[N+](=O)[O-])c2ccc(o2)/C=C\3/C(=O)NC(=O)N=C3[O-])[O-] C16677885
c1cc(c(cc1C(=O)[O-])NC(=O)c2cc([nH]c(=O)c2)[O-])Cl C20020334
CCCc1c(=O)[nH]c(nc1[O-])SCCC(=O)[O-] C20101466
CCN/C(=[NH+]/N=C\c1cc(c(cc1[O-])[O-])[N+](=O)[O-])/[S-] C20282326
C(Nc1nnc(s1)[S-])Nc2nnc(s2)[S-] C02383083
c1cc(ccc1C(=O)[O-])/N=C/c2cc([nH]c(=S)n2)[O-] C16932469
c1cc(ccc1C(=O)[O-])NC(=O)c2cc(c[n-]2)[N+](=O)[O-] C20213786
c1cc(c(cc1NC(=O)c2cc(c[n-]2)[N+](=O)[O-])O)C(=O)[O-] C20215196
c1cc2c(cc1O)[C@H]3c4c(nc(s4)[O-])S[C@@H]([C@@H]3C(=O)O2)C(=O)[O-] C35999670
c1cc(ccc1/C=C\2/C(=O)NC(=N2)[S-])C(=O)[O-] C36011573
c1cc2c(cc1O)[C@@H]3c4c(nc(s4)[O-])S[C@@H]([C@@H]3C(=O)O2)C(=O)[O-] C36369489
c1cc2c(cc1O)[C@H]3c4c(nc(s4)[O-])S[C@H]([C@@H]3C(=O)O2)C(=O)[O-] C36369491
c1cc(c(cc1[N-]S(=O)(=O)c2cc([nH]c2)C(=O)[O-])C#N)Cl C36983733
c1cc(ccc1/C=C/C(=O)N[C@H](CCC(=O)[O-])C(=O)[O-])F C37387719
c1cc(c(cc1[N-]S(=O)(=O)c2cc([nH]c2)C(=O)[O-])Cl)C#N C37393387
C1C[C@@H](C=C1)CC(=O)N[C@H](CCC(=O)[O-])C(=O)[O-] C37583999
Cc1c(c([nH]c1C(=O)[O-])C(=O)[O-])/C=C/Br C37624502
Cc1ccc(cc1)NC(=O)CSc2nc(c(nn2)CCC(=O)[O-])[O-] C13637369
C[C@H](C(=O)NC(=O)NC(C)C)Oc1ccc(cc1C(=O)[O-])C(=O)[O-] C13422775
C=CCNC(=O)Nc1cc(cc(c1)C(=O)[O-])C(=O)[O-] C40521469
c1c(cc(cc1C(=O)[O-])NC(=O)N2CCCC2)C(=O)[O-] C40523684
c1c(cc(cc1C(=O)[O-])NC(=O)N2CCSCC2)C(=O)[O-] C40558209
CC(C)N(C)S(=O)(=O)Nc1cc(cc(c1)C(=O)[O-])C(=O)[O-] C49042329
CCOc1ccc(cc1)[N-]S(=O)(=O)c2cc([nH]c2)C(=O)[O-] C20015344
c1cc2c(cc1[N-]S(=O)(=O)c3cc(cs3)C(=O)[O-])c[nH]n2 C32591570
c1cc2c(cc1[N-]S(=O)(=O)c3ccsc3C(=O)[O-])c[nH]n2 C35053713
c1c(cc(c(c1[N-]S(=O)(=O)c2cc([nH]c2)C(=O)[O-])F)F)F C61117443
c1c(cc(c(c1F)F)F)[N-]S(=O)(=O)c2cc([nH]c2)C(=O)[O-] C61117794
c1c[nH]cc1S(=O)(=O)[N-]c2cc(c(cc2C(=O)[O-])F)F C61564249
Cc1ncc(o1)c2ccc(cc2)[N-]S(=O)(=O)c3cc([nH]c3)C(=O)[O-] C62639903
c1cc(sc1)S(=O)(=O)[N-]c2cc(ccc2C(=O)[O-])N C62831842
CCOC(=O)c1c2c(sc1N/C=C\3/C(=NC(=NC3=O)[O-])[O-])CCC2 C16976886
CCOC(=O)c1cc(sc1N/C=C/2\C(=NC(=NC2=O)[S-])[O-])C C13118778
c1cc(cc(c1)C(=O)[O-])c2c[nH]c(=O)cc2C(=O)[O-] C65347749
c1cc(ccc1c2c[nH]c(=O)cc2C(=O)[O-])C(=O)[O-] C65347765
c1c(cc(cc1C(=O)[O-])F)c2c[nH]c(=O)cc2C(=O)[O-] C65348403
c1cc(c(cc1c2cnc(cc2C(=O)[O-])N)F)C(=O)[O-] C65348417
c1cc(c(cc1c2cc(c(nc2)N)C(=O)[O-])F)C(=O)[O-] C65348418
c1cc(c(cc1C(=O)[O-])c2c[nH]c(=O)cc2C(=O)[O-])F C65348437
c1cc(c(cc1c2cc(c[nH]c2=O)C(=O)[O-])C(=O)[O-])Cl C65348868
CC(C)N/C(=C(\C#N)/C(=C\1/CCN(C1=O)c2ccc(c(c2)F)F)/[O-])/[O-] C66508808
c1cc(ccc1C(=O)N[C@H](CCC(=O)[O-])C(=O)[O-])NCC2=Nc3c(nc(nc3SC2)N)N C05371087
CC[C@@H](C)[C@H](C(=O)[O-])NC(=O)Nc1ccc(cc1)C(=O)C C05388329
c1cc(ccc1CC(=O)Nc2ccc(cc2)C(=O)NCC(=O)[O-])F C13179944
CC[C@H](Cc1cnc2c(n1)c(nc(n2)N)N)c3ccc(cc3)C(=O)N[C@H](CCC(=O)[O-])C(=O)[O-] C13220176
CC[C@@H](C)[C@H](C(=O)[O-])NC(=O)Nc1ccc(cc1)OC C15970385
C1CCc2c(c(c(s2)NC(=O)CCC(=O)[O-])C(=O)NC3CC3)C1 C17070720
C[C@@H](C(=O)N)Oc1c(cc(cc1Cl)/C=C/C(=O)[O-])OC C20526341
CC(=O)Nc1c(cc(s1)c2ccccc2)C(=O)NCCC(=O)[O-] C31948382
CC[C@@H](C(=O)[O-])NC(=O)c1c(c(sc1NC(=O)C2CC2)C)C C33519846
CCC(=O)Nc1c(cc(s1)C)C(=O)N[C@@H](C(C)C)C(=O)[O-] C33519893
CCC(=O)Nc1c(c2c(s1)CCC2)C(=O)N[C@H](C(C)C)C(=O)[O-] C33520197
c1cc(cc(c1)Br)/C=C/C(=O)NCC(=O)NCC(=O)[O-] C35097387
c1cc(ccc1NC(=O)NC(=O)CCCCC(=O)[O-])F C35326289
CN(Cc1ccc2c(n1)c(=O)[nH]c(n2)N)c3ccc(cc3)C(=O)N[C@H](CCC(=O)[O-])C(=O)[O-] C17130108
CCCNC(=O)CNC(=O)CC1(CCCC1)C(=O)[O-] C36781070
C1CCC(CC1)(CC(=O)NCC(=O)NC2CC2)C(=O)[O-] C36782474
Cc1cc(c(cc1S(=O)(=O)N)C(C)C)OCCC(=O)[O-] C36948481
C[C@@H]1C[C@H]1C(=O)NCCC(=O)NC2(CCCC2)C(=O)[O-] C37420969
CC(C)C[C@@H](C(=O)[O-])NC(=O)c1ccc(s1)NC(=O)C C37430815
C[C@H]([C@@H](C(=O)[O-])NC(=O)/C=C/c1ccc(c(c1)F)OC)O C37431549
C[C@H]1C[C@H]1C(=O)NCCC(=O)Nc2c(ccs2)C(=O)[O-] C37450722
CCC(CC)(CC(=O)N1CCCC[C@@H]1C(=O)N)C(=O)[O-] C37507500
CC(C)(C)C(=O)NCCC(=O)NC1CCC(CC1)C(=O)[O-] C37561412
CC1CCC(CC1)(C(=O)[O-])NC(=O)NCCCOC C37753601
C=CCNC(=O)c1ccc(cc1)NC(=O)[C@@H]2C[C@H]2C(=O)[O-] C37789007
CCNC(=O)CNC(=O)CC1(CCCC1)CC(=O)[O-] C40223940
CSCC[C@H](C(=O)[O-])NC(=O)[C@H]1CNc2ccccc2O1 C40471271
CC[C@@H](C(=O)[O-])NC(=O)Nc1ccc(cc1)OC(F)F C40560021
CCOC(=O)CS(=O)(=O)[N-]c1ccc(c(c1)N)F C42534132
CCOC(=O)CS(=O)(=O)[N-]c1ccc(c(c1)N)Cl C42534135
CN(CCCC(=O)[O-])c1c(cc2c(n1)CCC2)C(=O)N C43404799
C1C[C@@H](OC1)CCNC(=O)N[C@H](CCC(=O)[O-])C(=O)[O-] C44511180
CCOC[C@@H](C)NC(=O)NC1CCC(CC1)C(=O)[O-] C44681345
CCOC[C@@H](C)NC(=O)N[C@@]1(CCC[C@@H](C1)C)C(=O)[O-] C44681940
C1C[C@H](CC=C1)CNC(=O)NC(=O)CCCC(=O)[O-] C45647866
C[C@H]1CCC[C@](C1)(C(=O)[O-])NC(=O)NC[C@@H](C)COC C45649200
C[C@@H](c1cccc(c1)/C=C/C(=O)[O-])NC(=O)CNC(=O)C C49592264
Cc1ccc(o1)[C@@H](C)NC(=O)NC(C)(C)CCC(=O)[O-] C50197041
CC[C@@H](C)[C@@H](C(=O)[O-])NC(=O)NCc1ccc(cc1)C#N C51354805
CC[C@H](C)[C@H](C(=O)[O-])NC(=O)NCc1ccc(cc1)C#N C51354830
CC(=O)N[C@@H](C/C(=C(\C#N)/C(=O)NC1CCCC1)/[O-])c2cccs2 C51653285
CC(=O)N[C@H](C/C(=C(/C#N)\C(=O)NC1CCCC1)/[O-])c2cccs2 C51653286
COCC[C@H](C(=O)[O-])NC(=O)Nc1ccc(cc1F)F C52785631
CC1(CCCCC1)NC(=O)N[C@@H](CCOC)C(=O)[O-] C52788137
CC[C@H](C)[C@@H](C(=O)[O-])NC(=O)NCc1ccc(o1)C C53041313
CC[C@H](C)[C@H](C(=O)[O-])NC(=O)NCc1ccc(o1)C C53041442
CC(C)(C)C(=O)NCCC(=O)N[C@H](C1CC1)C(=O)[O-] C54502296
CSCC[C@H](C(=O)[O-])NC(=O)NC[C@@H]1CCOC1 C58914201
CC(C)(CC(=O)NC(=O)NCC1CCC1)CC(=O)[O-] C61827662
Cc1c(sc(n1)[N-]S(=O)(=O)c2cccs2)SCC(=O)N C66253744
c1cc(ccc1C(=O)[O-])NC(=O)[C@@H]2[C@H]3C[C@@H]([C@@H]2C(=O)[O-])C=C3 C04151623
c1cc(ccc1C(=O)[O-])NC(=O)[C@H]2[C@H]3C[C@@H]([C@@H]2C(=O)[O-])C=C3 C04151624
c1c2c(c(c(c1C(=O)[O-])O)C(=O)[O-])CCCC2 C04416605
COc1ccc(cc1OC)NC(=O)c2ccc(cc2C(=O)[O-])C(=O)[O-] C04537123
COc1ccc(cc1OC)CC(=O)Nc2cc(cc(c2)C(=O)[O-])C(=O)[O-] C05361152
COc1ccc(c(c1)OC)NC(=O)c2cc(ccc2C(=O)[O-])C(=O)[O-] C00172389
COc1ccc(cc1S(=O)(=O)NCc2ccc(cc2)C(=O)[O-])C(=O)[O-] C13026796
c1ccc(c(c1)/C=C(\C#N)/C(=O)Nc2ccc(cc2)C(=O)[O-])OCC(=O)[O-] C13343055
c1ccc2c(c1)OC[C@H](O2)C(=O)Nc3cc(ccc3C(=O)[O-])C(=O)[O-] C13392144
C[C@@H](C(=O)NC(=O)NC1CCCC1)Oc2ccc(cc2C(=O)[O-])C(=O)[O-] C13422778
c1cc(c(cc1C(=O)N)[N+](=O)[O-])COc2ccc(cc2C(=O)[O-])C(=O)[O-] C13422790
c1cc(ccc1[C@@H](C(=O)N)Oc2ccc(cc2C(=O)[O-])C(=O)[O-])F C13422883
c1cc(c(cc1NC(=O)[C@H]2CC=CC[C@@H]2C(=O)[O-])Cl)C(=O)[O-] C18196620
c1cc(c(cc1c2ccc(o2)/C=C\3/C(=O)NC(=O)N=C3[O-])C(=O)[O-])Cl C19607822
c1c(c(c(c(c1[N+](=O)[O-])[O-])Br)O)C(=O)[O-] C19801140
c1cc(ccc1C(=O)Nc2ccc(c(c2)C(=O)[O-])C(=O)[O-])F C19815593
c1ccc2c(c1)C(=C(C2=O)c3cc(=O)c4ccc(cc4[nH]3)C(=O)[O-])[O-] C18254561
c1csc(c1C(=O)[O-])NC(=O)c2cc(c(c(c2F)[O-])F)F C20557073
Cc1cc(cc(c1)NC(=O)CSc2nc(c(nn2)CCC(=O)[O-])[O-])C C22909476
c1cc(c(cc1c2ccc(o2)/C=C\3/C(=O)NC(=S)N=C3[O-])O)C(=O)[O-] C25843769
c1cc(c(cc1F)C(=O)[O-])NC(=O)c2cc(c[n-]2)[N+](=O)[O-] C20215502
c1c(cc(c(c1/C=C/2\C(=O)NC(=N2)[S-])[O-])Br)[N+](=O)[O-] C34262864
c1cc(ccc1CCc2c[nH]c3c2nc(nc3[O-])N)C(=O)[O-] C38339101
c1c(csc1c2c(c(=O)nc-3nc([nH]c(c23)[O-])[O-])C#N)Br C05323037
Cc1c(c(nc(n1)SCC(=O)NC2CCCC2)[O-])CCC(=O)[O-] C13447527
C[C@@H](C(=O)Nc1ccc(cc1)F)Sc2nc(c(nn2)CCC(=O)[O-])[O-] C13092931
C[C@H](C(=O)Nc1ccc(cc1)F)Sc2nc(c(nn2)CCC(=O)[O-])[O-] C13092930
c1c(cc(cc1C(=O)[O-])NC(=O)NCC2CC2)C(=O)[O-] C40531949
c1c(cc(cc1C(=O)[O-])NC(=O)N2CCCCC2)C(=O)[O-] C40532404
CC1(C[C@@H]1NC(=O)Nc2cc(cc(c2)C(=O)[O-])C(=O)[O-])C C45138981
CC1(C[C@H]1NC(=O)Nc2cc(cc(c2)C(=O)[O-])C(=O)[O-])C C45138983
CCCc1nnc(n1C/C(=N/c2[nH]nc(n2)c3ccc(s3)C)/[O-])[S-] C50007023
c1cc(ccc1[C@H]2c3c(nc(s3)[S-])S[C@@H]4[C@@H]2C(=NC4=O)[O-])O C40475582
Cc1cc(c2c(c1)c(c([nH]2)[O-])C3=NC(=S)N=C3[O-])C C55124387
C(=C\1/C(=NC(=S)S1)[O-])\c2c(nc(s2)[S-])O C17045388
COc1ccc(cc1)Nc2c(c(nc(n2)[O-])[O-])C#N C46088738
Cc1ccc(cc1)S(=O)(=O)c2c(=O)c3ccc(cc3[nH]c2[O-])C(=O)[O-] C15878986
COc1ccc(cc1S(=O)(=O)Nc2ccc(cc2)C(=O)[O-])CC(=O)[O-] C54294752
c1cc(ccc1[N-]S(=O)(=O)c2cc([nH]c2)C(=O)[O-])SC(F)F C60706660
c1cc(c(c(c1)Br)NC(=O)c2cc([nH]c(=O)c2)[O-])C(=O)[O-] C62826344
c1cc(ccc1/C=C/c2c(c([nH]c(=O)n2)[O-])[N+](=O)[O-])C(=O)[O-] C19798853
Cc1cc(ccc1OCC(=O)[O-])S(=O)(=O)Nc2ccc(cc2)C(=O)[O-] C63476264
c1cc(ccc1[C@@H]2c3c(nc(s3)[S-])S[C@H]4[C@@H]2C(=NC4=O)[O-])O C40475580
c1c(cc(cc1C(=O)[O-])F)c2cc(c(nc2)O)C(=O)[O-] C65348402
c1cc(sc1)S(=O)(=O)[N-]c2ccc3c(c2)[nH]cc3C(=O)[O-] C65565353
c1cc(oc1)c2ccc(c(=O)[nH]2)/C(=N/c3[n-]nc(n3)c4cccs4)/[O-] C66046104
CC(C)Cc1cc(nc2c1c(=O)[nH]c(n2)[S-])C(=O)[O-] C66442624
CN/C(=C(\C#N)/C(=C\1/CCN(C1=O)c2ccc(c(c2)Cl)Cl)/[O-])/[O-] C66509633
c1cc(cc(c1)SC(F)F)[N-]S(=O)(=O)c2cc([nH]c2)C(=O)[O-] C66588443
C[C@H](c1cccc(c1)[N-]S(=O)(=O)c2cc([nH]c2)C(=O)[O-])SC C67244723
CC1([C@@H](CC[C@]1(C)C(=O)[O-])C(=O)Nc2ccc(cc2)C(=O)[O-])C C04990362
CC1([C@H](CC[C@]1(C)C(=O)[O-])C(=O)Nc2ccc(cc2)C(=O)[O-])C C04990363
COc1ccc(cc1S(=O)(=O)Nc2cccc(c2)C(=O)[O-])/C=C/C(=O)[O-] C01828719
c1cc2c(cc1S(=O)(=O)Nc3cc(cc(c3)C(=O)[O-])C(=O)[O-])OCCO2 C00799658
c1cc(ccc1C(=O)Nc2cc(cc(c2)C(=O)[O-])C(=O)[O-])F C12020611
c1cc(ccc1C(=O)[O-])S(=O)(=O)Nc2cc3c(cc2C(=O)[O-])OCCO3 C13090253
c1cc(c(cc1F)F)C(=O)Nc2cc(cc(c2)C(=O)[O-])C(=O)[O-] C13169159
COc1cc(c(cc1OC)OC)C(=O)Nc2cc(cc(c2)C(=O)[O-])C(=O)[O-] C13169188
CC(C)(C)n1c(nnn1)SCC(=O)Nc2cc(cc(c2)C(=O)[O-])C(=O)[O-] C13233525
COc1cc(ccc1OCC(=O)Nc2cc(cc(c2)C(=O)[O-])C(=O)[O-])C#N C13247877
c1cc(c(cc1C(=O)[O-])Cl)Oc2ccc(cc2C(=O)[O-])S(=O)(=O)N C13274044
c1cc(c(cc1C(=O)[O-])NC(=O)[C@H]2CCC=CC2)C(=O)[O-] C13391831
COc1cc(cc2c1OCCO2)C(=O)Nc3cc(ccc3C(=O)[O-])C(=O)[O-] C13392380
COc1cc(ccc1OCC(=O)Nc2cc(ccc2C(=O)[O-])C(=O)[O-])C#N C13445613
c1cc(c(cc1c2ccc(o2)/C=C\3/C(=O)NC(=S)N=C3[O-])C(=O)[O-])Cl C19312401
c1cc(c(cc1c2ccc(o2)/C=C\3/C(=O)NC(=S)N=C3[O-])Cl)C(=O)[O-] C19596436
CC1(CC2=C([C@H](c3c(nc(nc3[O-])[O-])N2)c4ccc(cc4)O)C(=O)C1)C C06617177
CCOc1cc(ccc1O)[C@H]2c3c(nc(nc3[O-])[O-])NC4=C2C(=O)CCC4 C17821053
c1cc([nH]c1)/C=C/2\C(=O)N(C(=S)S2)c3cc(cc(c3)C(=O)[O-])C(=O)[O-] C27230924
c1cc(ccc1C(=O)[O-])N/N=C\c2cc(=O)[nH]c(n2)[O-] C17420798
c1cc(ccc1C(=O)[O-])N/N=C/c2cc(=O)[nH]c(n2)[O-] C17420802
c1cc(c(cc1C(=O)[O-])S(=O)(=O)[N-]c2ccc(c(c2)C(=O)N)F)Cl C32087068
CCOc1cc(ccc1O)[C@@H]2c3c(nc(nc3[O-])[O-])NC4=C2C(=O)CCC4 C18180696
c1c(cc(c(c1F)[N-]S(=O)(=O)c2cc([nH]c2)C(=O)[O-])Br)F C37392870
[H]/N=C\1/N=C2[C@@H]([C@@H](C3=C(CCCC3=N2)[O-])c4ccc(c(c4)OC)OC)C(=N1)[O-] C39029848
[H]/N=C\1/N=C2[C@H]([C@H](C3=C(CCCC3=N2)[O-])c4ccc(c(c4)OC)OC)C(=N1)[O-] C39029849
[H]/N=C\1/N=C2[C@H]([C@@H](C3=C(CCCC3=N2)[O-])c4ccc(c(c4)OC)OC)C(=N1)[O-] C39029850
C[C@@]1(CC[C@@H](C1(C)C)C(=O)Nc2ccc(cc2)C(=O)[O-])C(=O)[O-] C39370856
Cc1cc(sc1C(=O)[O-])S(=O)(=O)[N-]c2ccc(c(c2)C(=O)N)Cl C42794029
Cc1cc(sc1C(=O)[O-])S(=O)(=O)[N-]c2ccc(c(c2)Cl)C(=O)N C42796876
c1cc(c(cc1C(=O)[O-])[N-]S(=O)(=O)c2ccc3c(c2)[nH]c(=O)[nH]3)Cl C13196867
C=CCNC(=O)c1ccc(cc1)[N-]S(=O)(=O)c2ccc(c(c2)C(=O)[O-])F C48382930
c1ccc(cc1)n2cc(c3c2[C@@H](CC(=O)N3)c4ccc(cc4)C(=O)[O-])C(=O)[O-] C40313256
c1ccc(cc1)n2cc(c3c2[C@H](CC(=O)N3)c4ccc(cc4)C(=O)[O-])C(=O)[O-] C40313259
c1cc(c(cc1C(=O)[O-])S(=O)(=O)[N-]c2ccc3c(c2)[nH]c(=O)[nH]3)Cl C13683064
c1cc(c(cc1n2c(nnc2[S-])c3cc(n[nH]3)C4CC4)C(=O)[O-])Cl C20623292
COc1ccc(cc1)c2nnc(n2N/C=C/3\C=CC(=O)C=C3[O-])[S-] C04679564
c1cc(c(cc1N)C(=O)[O-])[N-]S(=O)(=O)c2c(ccs2)Br C49060961
c1cc(cc(c1)F)N[C@@H]2CC(=O)N(C2=O)c3cc(cc(c3)C(=O)[O-])C(=O)[O-] C16902144
c1cc(c(cc1C(=O)[O-])S(=O)(=O)[N-]c2ccc(c(c2)[N+](=O)[O-])N)Cl C60934580
c1cc(c(cc1C(=O)[O-])N)[N-]S(=O)(=O)c2c(ccs2)Br C62833183
CC1=C2[C@@H](CC(=O)N[C@@H]2N(N1)c3ccc(nn3)[O-])c4ccc(cc4)C(=O)[O-] C63823356
CC1=C2[C@H](CC(=O)N[C@@H]2N(N1)c3ccc(nn3)[O-])c4ccc(cc4)C(=O)[O-] C63823359
CCOC(=O)c1c2c(sc1N/C=C/3\C(=NC(=NC3=O)[S-])[O-])CCCC2 C09319344
c1ccc(c(c1)N[C@H]2CC(=O)N(C2=O)c3cc(cc(c3)C(=O)[O-])C(=O)[O-])F C16902142
c1cc(cc(c1)F)N[C@H]2CC(=O)N(C2=O)c3cc(cc(c3)C(=O)[O-])C(=O)[O-] C16902144
COc1cc(ccc1O)[C@@H]2c3c(nc(s3)[S-])S[C@H]4[C@@H]2C(=NC4=O)[O-] C40475585
c1cc(c(cc1c2cc(cc(c2)O)C(=O)[O-])F)C(=O)[O-] C65354001
CC(=O)Nc1cc(c(cc1F)F)[N-]S(=O)(=O)c2ccc(cc2)C(=O)[O-] C66306530
C1CCc2c(sc(c2C#N)N/C=C/3\C(=NC(=NC3=O)[S-])[O-])CC1 C09358155
Cc1c2ccc(c(c2oc(=O)c1CCC(=O)N(CC(=O)[O-])CC(=O)[O-])C)OC C04062874
c1cc(oc1)/C=C/C=C\2/C(=O)N(C(=S)S2)[C@@H](CCC(=O)[O-])C(=O)[O-] C04356992
c1cc2c(cc1/C=C\3/C(=O)N(C(=S)S3)[C@H](CCC(=O)[O-])C(=O)[O-])OCO2 C04357100
C1C[C@]23[C@]1(CC(C2)(C(=O)[O-])C(=O)[O-])COC3 C01620185
C1O[C@H]2[C@@H]([C@@H](O1)C(=O)[O-])OCO[C@@H]2C(=O)[O-] C05600558
c1cc(ccc1C(=O)[O-])S(=O)(=O)[O-] C01529390
c1cc(ccc1N(CCC(=O)[O-])CCC(=O)[O-])[N+](=O)[O-] C08703328
C[C@H](C(=O)N(C)[C@H]1CCS(=O)(=O)C1)Oc2ccc(cc2C(=O)[O-])C(=O)[O-] C13422767
CN(C)c1ccc(cc1)/C=C\2/C(=O)N(C(=S)S2)[C@H](CCC(=O)[O-])C(=O)[O-] C15034844
Cc1c(c2cc(ccc2o1)OCC(=O)[O-])C(=O)[O-] C00308154
c1cc(ccc1C=C(C(=O)[O-])C(=O)[O-])[N+](=O)[O-] C01625461
c1cc(oc1CSCCC(=O)[O-])C(=O)[O-] C02299649
c1cc(ccc1/C=C\2/C(=O)N(C(=S)S2)[C@@H](CCC(=O)[O-])C(=O)[O-])C(=O)[O-] C16932276
c1cc(ccc1/C=C\2/C(=O)N(C(=S)S2)[C@H](CCC(=O)[O-])C(=O)[O-])C(=O)[O-] C16932279
C(C/N=C(/S)\SCC(=O)[O-])/N=C(/S)\SCC(=O)[O-] C05178454
c1nc2c(c3c(s2)CC[C@@H]3C(=O)[O-])c(=O)n1CCC(=O)[O-] C19763996
CCOc1cc(ccc1OCC(=O)[O-])/C=C\2/C(=NC(=S)N(C2=O)CC=C)[O-] C12362868
c1c(c([nH]c(=O)c1C(=O)[O-])SSc2c(cc(c(n2)[O-])C(=O)[O-])C#N)C#N C20081951
CC(=O)C1=C(C(=O)N([C@@H]1c2ccc(c(c2)OC)OC)CCCC(=O)[O-])[O-] C20113205
c1cc(ccc1N2C(=O)/C(=C/C[C@H](CCC(=O)[O-])C(=O)[O-])/C(=NC2=S)[O-])F C20358343
c1cc(ccc1N2C(=O)/C(=C/C[C@@H](CCC(=O)[O-])C(=O)[O-])/C(=NC2=S)[O-])F C20358344
c1cc(ccc1c2ccc(o2)/C=C\3/C(=NC(=S)S3)[O-])S(=O)(=O)[O-] C08569901
Cn1cc(c2c1c(=O)n(c(n2)[O-])c3ccc(cc3)F)C(=O)[O-] C26422067
C1C(=O)CC12CC(C2)(C(=O)[O-])C(=O)[O-] C26441825
CC(C)c1nnc(s1)/N=C(/c2c(=O)c3cccc4c3n(c2[O-])CC4)\[O-] C06782357
Cn1cc(cc1C(=O)[O-])S(=O)(=O)[N-]c2nccs2 C20213374
c1cc(oc1CSCC(=O)[O-])C(=O)[O-] C00177196
C1=CC2[C@@H]3[C@H](C1[C@@H]4[C@@H]2C(=O)N(C4=O)CCC(=O)[O-])C(=O)N(C3=O)CCC(=O)[O-] C15637099
C1=CC2[C@H]3[C@H](C1[C@@H]4[C@@H]2C(=O)N(C4=O)CCC(=O)[O-])C(=O)N(C3=O)CCC(=O)[O-] C35973942
CCn1cc(c(=O)c2c1cc(c(c2)C(=O)[O-])C(=O)[O-])C(=O)OCC C39294689
C1=C[C@H](N=C1)/C=C/2\C(=O)N(C(=S)S2)[C@H](CCC(=O)[O-])C(=O)[O-] C39909964
C[C@]12C[C@H](CC(C1)(C)C)N(C2)C(=O)CS[C@@H](CC(=O)[O-])C(=O)[O-] C39949015
c1ccn2c(c1)nc(c(c2=O)/C=C\3/C(=O)N(C(=S)S3)CCCC(=O)[O-])[O-] C40021938
Cc1ccc2nc(c(c(=O)n2c1)/C=C\3/C(=O)N(C(=S)S3)CCC(=O)[O-])[O-] C40021976
C1CCN(C1)S(=O)(=O)[N-]c2nnc(s2)SCC(=O)[O-] C41018407
c1cc(ccc1[C@@H]2c3c(nc(s3)[O-])S[C@H]4[C@H]2C(=O)N(C4=O)CC(=O)[O-])F C47144987
C[C@@H](C(=O)[O-])S(=O)(=O)[N-]c1cc(ccc1C(=O)OC)F C49050083
C[C@H]1C[C@H]2[C@@H]([C@@H]([C@@H]1O2)C(=O)[O-])C(=O)[O-] C49560919
C/C(=C/1\C(=O)c2ccc(cc2C1=O)C(=O)[O-])/[O-] C22634852
CCc1nnc(s1)/N=C(/c2c(=O)c3cccc4c3n(c2[O-])CCC4)\[O-] C17723079
CCO/C(=C/C1=NC(=O)[C@](C1)(C(F)(F)F)[O-])/[O-] C12506010
COC(=O)c1ccc(cc1)/C=C/2\C(=O)N(C(=S)S2)[C@@H](CC(=O)[O-])C(=O)[O-] C32707978
c1cc(c(cc1N(CC(=O)[O-])CC(=O)[O-])Cl)F C57548877
Cc1c(c(sn1)[N-]S(=O)(=O)N2C[C@H](O[C@H](C2)C)C)C(=O)[O-] C37675883
Cc1ccc(cc1)S(=O)(=O)[N-]/N=C(/c2c(=O)c3ccccc3[nH]c2[O-])\[O-] C09046071
c1c(c(nc(c1C(=O)[O-])[O-])SSC2=C(C=C(C(=O)C2)C(=O)[O-])C#N)C#N C15225641
CCCn1cc(cc1C(=O)[O-])S(=O)(=O)[N-]c2cnoc2 C61685395
C(C(=O)[O-])C(CC(=O)[O-])(C=O)C(=O)[O-] C03882251
c1c(cc(cc1C(=O)[O-])n2cc(nn2)C(=O)[O-])C(=O)[O-] C62268203
CC1(CCN(CC1)C(=O)c2cc(c[n-]2)[N+](=O)[O-])C(=O)[O-] C62842175
C(C(=O)[O-])/N=C(\C(=N/CC(=O)[O-])\S)/S C03875653
[C@@H]12[C@H]([C@@H](O[C@@H]1C(=O)[O-])C(=O)[O-])C(C2(F)F)(F)F C04159834
C[C@@]1(CC[C@H]([C@]1(C)CBr)C(=O)[O-])C(=O)[O-] C04227977
[C@@H]([C@@H](C(=O)[O-])Br)(C(=O)[O-])Br C01577079
c1c(cc(c2c1oc(=O)c3c2CCCC3)OCC(=O)[O-])OCC(=O)[O-] C02551161
c1cc2c(cc1C(=O)[O-])C(=O)N(C2)CCC(=O)[O-] C04667621
C1C(=O)N(C(=S)S1)[C@H](CC(=O)[O-])C(=O)[O-] C02205348
C1[C@@H]2C[C@]3(C[C@@](C2(F)F)(C[C@@H]1C3(F)F)C(=O)[O-])C(=O)[O-] C03130684
c1cc(cc(c1)F)/C=C\2/C(=O)N(C(=S)S2)[C@H](CCC(=O)[O-])C(=O)[O-] C02429159
c1cc(ccc1c2ccc(cc2)S(=O)(=O)[O-])C(=O)[O-] C03172886
C1[C@@H]2CC3(C[C@H]1CC(C2)(C3)C(=O)[O-])CC(=O)[O-] C15774644
c1(c(c(c(c(c1F)F)C(=O)[O-])F)F)C(=O)[O-] C00056396
c1cc(c(cc1C(=O)[O-])C(=O)[O-])F C01682083
CC(C)[C@@]1(CC[C@](O1)(C)C(=O)[O-])C(=O)[O-] C03846257
C[C@@H](C(=O)[O-])N1C(=O)/C(=C/c2ccccc2O[C@@H](C)C(=O)[O-])/SC1=S C16937798
C1[C@H]2C=C[C@@H]1[C@@H]3[C@H]2CC(C3)(C(=O)[O-])C(=O)[O-] C01685020
Cc1cc(cc(=O)n1[C@H](CCSC)C(=O)[O-])[O-] C19821931
c1cc2c(ccc3c2c(c1)C(=O)N(C3=O)CCCC(=O)[O-])[O-] C19879429
C[C@@H](C(=O)[O-])Sc1nc2c(n1C)c(=O)n(c(n2)[O-])C C19891337
Cc1c2c(nc(n(c2=O)CCC(=O)[O-])C)sc1C(=O)[O-] C19961551
C[C@@H](C(=O)[O-])Sc1nnc(s1)S[C@H](C)C(=O)[O-] C22611242
COc1ccc2c(c1OC)C(=O)O[C@@H]2c3c(nc(=S)n(c3[O-])CC=C)[O-] C02439441
COc1ccc2c(c1OC)C(=O)O[C@H]2c3c(nc(=S)n(c3[O-])CC=C)[O-] C02439439
C1C(=C(C(=O)O1)CC2=C(COC2=O)[O-])[O-] C16887645
C[C@H](C(=O)[O-])Oc1c2ccoc2c(c3c1c(=O)cc(o3)[O-])OC C17131317
CCn1c(c(c(nc1=S)[O-])[C@H]2c3ccc(c(c3C(=O)O2)OC)OC)[O-] C02144999
CS(=O)(=O)c1ccc(c(c1)[N-]S(=O)(=O)CCCC(=O)[O-])F C37044039
Cc1cc(on1)[N-]S(=O)(=O)N2CCC[C@@H](C2)C(=O)[O-] C37656100
c1cc(sc1)S(=O)(=O)N2C[C@@H](Oc3c2cc(cc3)CC(=O)[O-])C(=O)[O-] C06883928
C1=C[C@H](N=C1)/C=C\2/C(=O)N(C(=S)S2)[C@H](CC(=O)[O-])C(=O)[O-] C38567622
CCn1c(nnc1[S-])c2nnc(n2CC)[S-] C02793001
c1cc(sc1)c2ccc(c(=O)n2CC(=O)[O-])C(=O)[O-] C41606956
c1cc(=O)n(nc1[O-])Cc2cc(no2)C(=O)[O-] C42416900
C(/C(=C/C(=O)C(F)(F)F)/[O-])C/C(=C/C(=O)C(F)(F)F)/[O-] C43463500
CSC(=C(C(=O)[O-])C(=O)[O-])SC C44225416
CC1(CC(=C([C@@H]1OC)C(=O)[O-])C(=O)[O-])C C45071193
CC(C)(C)OC(=O)N1CC[C@](C1)(CC(=O)[O-])C(=O)[O-] C49587192
COc1ccc(cc1C(C(=O)[O-])C(=O)[O-])F C49821080
Cc1cc(c(cc1C)OC)/C(=C/C(=O)[O-])/C(=O)[O-] C49837802
C[C@H]1C(=O)N=C(S1)[N-]c2ccc(cc2)S(=O)(=O)[N-]c3nccs3 C39843645
CS(=O)(=O)[N-]c1ccc(cc1C(=O)[O-])N2CCCC2 C35212278
C(CC(=O)[O-])[C@@H](C(=O)[O-])C(F)(F)F C34743158
COc1ccc(cc1F)[C@@H](CCC(=O)[O-])C(=O)[O-] C57958321
COc1ccc(c(c1)OC)[C@H](CCC(=O)[O-])C(=O)[O-] C57964563
c1cc(c(cc1N2C(=O)[C@H]3[C@@H]4C[C@H]([C@H]3C2=O)C=C4)C(=O)[O-])C(=O)[O-] C59487765
COCc1c(nnn1c2ccc(c(c2)C(=O)[O-])Cl)C(=O)[O-] C62267679
Cc1c(nnn1c2cc(cc(c2)C(=O)[O-])C(=O)[O-])C(=O)C C62268303
Cc1cc(c(c(c1)C(=O)[O-])[N-]S(=O)(=O)CCS(=O)(=O)C)C C63142757
C1CCC2=C(C1)[C@@H]3C(=N2)N=C(N=C3SCC(=O)[O-])SCC(=O)[O-] C63393910
c1cc(cc(c1)[N-]S(=O)(=O)c2cc([nH]c2)C(=O)[O-])C(=O)[O-] C58263799
C1[C@@H]([C@H](OC1=O)C(=O)[O-])CC(=O)[O-] C03846665
C(CS(=O)CCC(=O)[O-])C(=O)[O-] C02484656
COc1cc(cc(c1[O-])[N+](=O)[O-])/C=C/2\C(=O)N(C(=S)S2)CC(=O)[O-] C02025903
c1cc2c(cc1/C=C\3/C(=O)N(C(=S)S3)[C@@H](CC(=O)[O-])C(=O)[O-])OCO2 C04357092
C(C(=O)[O-])n1nc(c(n1)C(=O)[O-])C(=O)[O-] C04397766
CN1C(=O)C(C(=O)N(C1=O)C)/C=N/[C@H](CC(=O)[O-])C(=O)[O-] C04285065
c1cc(ccc1/C=C\2/C(=O)N(C(=S)S2)[C@H](CC(=O)[O-])C(=O)[O-])C=O C05375035
C(CC(=O)C(C#N)C(=O)[O-])CC(=O)[O-] C05385267
c1cc(c(cc1S(=O)(=O)[O-])C(=O)[O-])OC(=O)c2ccc(=O)oc2 C02057755
C1[C@H](SS[C@@H](CSS1)CS(=O)(=O)[O-])CS(=O)(=O)[O-] C09090185
[C@H]1([C@@H]([C@@H]2[C@H]3[C@@H]([C@H]1O2)O3)C(=O)[O-])C(=O)[O-] C13784753
CN(C)c1ccc(cc1)/C=C\2/C(=O)N(C(=S)S2)[C@@H](CC(=O)[O-])C(=O)[O-] C15034661
Cc1c(c([nH]c1C(=O)[O-])C)C(=O)[O-] C01711339
CC1([C@@H](CC[C@]1(C)C(=O)C(=O)[O-])C(=O)[O-])C C03846316
c1cc(cc(c1)N2C[C@H](CC2=O)C(=O)[O-])C(=O)[O-] C04235140
c1cc(ccc1c2[n-]nnn2)OCc3[n-]nnn3 C12374670
C1[C@H]([C@H](CS1(=O)=O)OS(=O)(=O)[O-])OS(=O)(=O)[O-] C16890258
COc1cc(ccc1OCC(=O)[O-])/C=C\2/C(=NC(=S)N(C2=O)CC=C)[O-] C13810491
COc1ccc(cc1)[C@H]2C(=C(C(=O)N2CCCC(=O)[O-])[O-])S(=O)(=O)C C19879751
Cc1cc(n(n1)C)c2cc(nc3n2nc(c3)C(=O)[O-])[O-] C22225347
COc1cc(ccc1OCC(=O)[O-])/C=C/2\C(=NC(=S)N(C2=O)CC=C)[O-] C33321604
COC(=O)[C@H]([C@@H](C(=O)OC)[P@@H](=O)[O-])[P@@H](=O)[O-] C15188640
Cc1cc(no1)[N-]S(=O)(=O)c2cc(n(c2)C3CC3)C(=O)[O-] C36864001
Cn1cc(cc1C(=O)[O-])S(=O)(=O)[N-]c2nnc(o2)C3CC3 C36900697
c1cc(=O)n(nc1[O-])CC(=O)N2CCC[C@H](C2)C(=O)[O-] C37435930
C1CN(S(=O)(=O)C1)[C@H](CCC(=O)[O-])C(=O)[O-] C37474020
c1nnc(s1)[N-]S(=O)(=O)N2CCC[C@H](C2)C(=O)[O-] C37656174
COc1ccc(cc1)/C=C\2/C(=O)N(C(=S)S2)[C@@H](CC(=O)[O-])C(=O)[O-] C32508932
c1c2c(sc1C(=O)[O-])C(=NS2(=O)=O)[O-] C39296098
CN(C)S(=O)(=O)[N-]c1nnc(s1)[N-]S(=O)(=O)N(C)C C39891634
CN(C)S(=O)(=O)[N-]c1nnc(o1)[N-]S(=O)(=O)N(C)C C39891636
C[C@]1([C@@](OC(O1)(C)C)(C)C(=O)[O-])C(=O)[O-] C39953605
C1CS(=O)(=O)C[C@H]1S(=O)(=O)[N-]c2nnc(s2)SCC(=O)[O-] C41018429
c1c(cc(cc1C(=O)[O-])N2C(=O)COCC2=O)C(=O)[O-] C41071451
Cc1ccc(c(=O)n1CC(=O)[O-])C(=O)[O-] C41607256
c1c(c[n-]c1C(=O)N2CCC[C@@H]2CC(=O)[O-])[N+](=O)[O-] C42144536
CN1[C@H]2[C@@H]([N-]C(=N[N+](=O)[O-])[N-]2)N(C1=O)C C02227853
[C@H]1([C@@H]([C@H](O[C@H]1C(=O)[O-])C(=O)[O-])C(=O)[O-])C(=O)[O-] C12362851
CCN1[C@H]2[C@@H](N(CCN2C(=O)[O-])C(=O)[O-])N(C1=O)CC C58951140
Cc1c(c(c2nc(nn2n1)C(=O)[O-])[O-])Br C59442806
c1c(cncc1S(=O)(=O)[N-]c2cnoc2)/C=C/C(=O)[O-] C61685910
C/C(=N/S(=O)(=O)c1ccc(cc1)n2c(cnn2)C(=O)[O-])/[O-] C62268424
C1C[C@@H](OC1)c2c(nnn2CC(=O)[O-])C(=O)[O-] C62273349
COCc1c(nnn1CC(=O)[O-])C(=O)[O-] C62279700
CCCc1c(nnn1CCC(=O)[O-])C(=O)[O-] C62301985
CC[C@@H](C(=O)[O-])n1c(c(sc1=O)C(=O)[O-])C C62466479
CS(=O)(=O)CCS(=O)(=O)[N-]c1ccc(cc1C(=O)[O-])F C63142426
[C@H]1\2N=NN=C1/C(=N\[O-])/[C@H]3N=NN=C3/C2=N\[O-] C63498653
C1=C(C=NC(=O)[C@H]1C(=O)[O-])C(=O)[O-] C64110621
c1c(cc(cc1C(=O)[O-])N2C(=O)C[C@@H](C2=O)N3CCOCC3)C(=O)[O-] C19766947
C1C(CN1C(=O)CC(=O)[O-])C(=O)[O-] C04106557
c1c(c(cc(c1[N+](=O)[O-])[O-])[O-])/C=N/N2C(=O)[C@@H]3[C@H]4CC[C@@H]([C@@H]3C2=O)C=C4 C04188378
CC1(C[C@H]2C[C@@](C1)(CN2C(=O)CS[C@H](CC(=O)[O-])C(=O)[O-])C)C C03258227
c1c(c(cc(c1C(=O)[O-])Br)C(=O)[O-])C(=O)[O-] C04553176
C([C@@H](C(=O)[O-])SCC(=O)[O-])C(=O)[O-] C02044243
C1CC=CC(C1)(C(=O)[O-])C(=O)[O-] C05046073
C1C=C[C@H](C[C@@H]1C(=O)[O-])C(=O)[O-] C01669163
C1C=C[C@H](C[C@H]1C(=O)[O-])C(=O)[O-] C01669162
C(CC(=O)[O-])/C=C/CCC(=O)[O-] C05178463
CC(C)(C#CC(=O)[O-])C#CC(=O)[O-] C05379395
C(CC(=O)[O-])[C@@H](CC(=O)[O-])Br C05410170
c1cc(c(cc1[S-])C(=O)[O-])C(=O)[O-] C05427444
C1S[C@@H]([C@H](S1)C(=O)[O-])C(=O)[O-] C01557938
C(CC(=O)[O-])CS/C=C/C(=O)[O-] C01623405
c1cc(c(cc1S(=O)(=O)[O-])C(=O)[O-])C(=O)[O-] C01693949
C1CCC(C1)(CC(=O)[O-])C(=O)[O-] C00066219
C12C3C4C1(C5C2C3(C45)C(=O)[O-])C(=O)[O-] C00272045
C1C=CC[C@@H]([C@H]1C(=O)[O-])C(=O)[O-] C00397566
C(C(=O)[O-])SC(=S)SCC(=O)[O-] C01661333
C1[C@@H]([C@@]1(C(=O)[O-])C(F)(F)F)C(=O)[O-] C01774502
C[C@@H]1C=CC[C@@H]([C@@H]1C(=O)[O-])C(=O)[O-] C02384768
[C@@H]1([C@@H](C1(Cl)Cl)C(=O)[O-])C(=O)[O-] C03121383
C1C[C@H]2[C@H]([C@@H](C[C@@H]1C23CC3)C(=O)[O-])C(=O)[O-] C03852256
C1[C@@](C(C1(F)F)(F)F)(CC(=O)[O-])C(=O)[O-] C03886848
C/C(=C\C=C(/C)\C(=O)[O-])/C(=O)[O-] C05183621
[C@@H]([C@@H](C(=O)[O-])S)(C(=O)[O-])S C03831475
C1C=CC[C@H]([C@H]1CC(=O)[O-])CC(=O)[O-] C16951680
c1(c([nH]c(=S)nn1)[O-])C(=O)[O-] C16382849
CCOc1cc(cc(c1[O-])[N+](=O)[O-])/C=N/n2c(c(nnc2=S)C)[O-] C19793744
c1cc2c(cc1S(=O)(=O)[O-])sc(n2)[S-] C20413659
C=C1C[C@@H]([C@H](C1)C(=O)[O-])C(=O)[O-] C22012144
C(CC(=O)[O-])Cn1c2c(c(nnc2[O-])[O-])nn1 C16958837
COC(=O)c1c(c(c(s1)C(=O)OC)[O-])[O-] C00129567
[C@@H]1([C@H]([C@H]2[C@H](O2)[C@@H]3[C@H]1O3)C(=O)[O-])C(=O)[O-] C25626070
C[C@]([C@@H](C(=O)[O-])Br)(C(=O)[O-])Br C01621867
C(C(=O)[O-])SSCC(=O)[O-] C01684960
c1c(c(c(c(c1F)F)[O-])F)C(=O)N2CCO[C@H](C2)C(=O)[O-] C43700675
CC(=C(C(=O)[O-])C(=O)[O-])C1CC1 C44226390
C(CC#CC(=O)[O-])C#CC(=O)[O-] C45069882
C[C@@H]1C=CC[C@H]([C@@]1(C)C(=O)[O-])C(=O)[O-] C45070978
C1C=C[C@@H]2[C@@H]1[C@@](C2)([O-])S(=O)(=O)[O-] C50888641
C[C@@H]1CN(C[C@@H](O1)C)/C(=C(\C#N)/C(=O)c2cc(c(nc2)[O-])Cl)/[O-] C54450267
c1c(nc([nH]c1=S)[S-])C(=O)[O-] C17302472
CN1[C@@H](CCC(=C1[O-])C(=O)[O-])C(F)(F)F C57356155
COc1ccc(cc1OC)/C=C(\CCC(=O)[O-])/C(=O)[O-] C57971328
C(CCS(=O)(=O)CC(=O)[O-])CC(=O)[O-] C58261647
c1c(con1)[N-]S(=O)(=O)N2CCC[C@@H](C2)C(=O)[O-] C61685401
Cc1c(nnn1CC(=O)[O-])C(=O)[O-] C62272834
c1c(c(c(nn1)[O-])N2CCC[C@@H](C2)C(=O)[O-])Cl C62339370
Cc1c(=O)ccn(c1C(=O)[O-])[O-] C65742939
C(C(=O)[O-])Sc1nc(sn1)SCC(=O)[O-] C02025582
C([C@@H](CC(C(C(F)(F)F)(F)F)(F)F)C(=O)[O-])C(=O)[O-] C03134011
CC(=O)S[C@@H]([C@@H](C(=O)[O-])SC(=O)C)C(=O)[O-] C01557932
c1cc(ccc1c2ccc(o2)C=C(C(=O)[O-])C(=O)[O-])[N+](=O)[O-] C00337580
CC(C)C[C@H](C(=O)[O-])N1C(=O)/C(=C/2\c3ccccc3N(C2=O)CC(=O)[O-])/SC1=S C08821641
c1cc(ccc1c2ccc(o2)/C=C/3\C(=O)N(C(=S)S3)[C@@H](CC(=O)[O-])C(=O)[O-])F C08884274
c1cc2ccc(nc2c(c1)Cl)/C=C/3\C(=O)N(C(=S)S3)[C@H](CCC(=O)[O-])C(=O)[O-] C09547482
c1cc2c(cc1/C=C/3\C(=O)N(C(=S)S3)[C@@H](CCC(=O)[O-])C(=O)[O-])nccn2 C13689210
CCN(CC)c1ccc(cc1)/C=C\2/C(=O)N(C(=S)S2)[C@@H](CC(=O)[O-])C(=O)[O-] C15034696
CCN(CC)c1ccc(cc1)/C=C\2/C(=O)N(C(=S)S2)[C@H](CC(=O)[O-])C(=O)[O-] C15034700
c1cc(ccc1/C=C\2/C(=O)N(C(=O)S2)CC(=O)[O-])C(=O)[O-] C16904943
CC(C)C[C@H](C(=O)[O-])N1C(=O)/C(=C/c2cccc(c2)OCC(=O)[O-])/SC1=S C16935183
CC[C@@H](C)[C@@H](C(=O)[O-])N1C(=O)/C(=C/c2cccc(c2)OCC(=O)[O-])/SC1=S C16935597
CC[C@H](C)[C@@H](C(=O)[O-])N1C(=O)/C(=C/c2ccccc2OCC(=O)[O-])/SC1=S C16935648
COc1ccc(cc1OC)/C=C(/CC(=O)[O-])\C(=O)[O-] C16976644
COc1ccc(cc1C(=O)[O-])/C=C\2/C(=NC(=O)N(C2=O)c3ccccc3)[O-] C13389043
C[C@H](C(=O)[O-])Oc1ccc(cc1OC)/C=C/2\C(=NC(=S)S2)[O-] C19770133
COc1ccc(cc1OC)/C=C\2/C(=NC(=S)N(C2=O)c3ccc(cc3)C(=O)[O-])[O-] C12363727
Cc1cc(c(n1c2ccc(cc2)C(=O)[O-])C)/C=C/3\C(=NC(=S)N(C3=O)CCOC)[O-] C19860369
COc1cc(ccc1OCC(=O)[O-])/C=C/2\C(=NC(=S)N(C2=O)c3ccc(cc3)F)[O-] C12362924
c1cc(ccc1n2c(=O)cc(c(n2)C(=O)[O-])[O-])F C19946636
CCCCn1c(c(c(nc1=S)[O-])[C@@H]2c3cc(c(cc3CCN2C(=O)C)OC)OC)[O-] C09312111
CC[C@H](C(=O)[O-])Oc1c2ccoc2c(c3c1c(=O)cc(o3)[O-])OC C17131319
Cc1ccc(cc1)S(=O)(=O)/N=C(\[O-])/Oc2ccc(cc2OC)C(=O)[O-] C33722387
c1cc(sc1C(=O)[O-])[N-]S(=O)(=O)N2CCOCC2 C35426752
COc1ccc(cc1C(=O)[O-])C(=O)/C=C/C(=O)[O-] C36196511
c1cc(c(cc1[N-]S(=O)(=O)CCCC(=O)[O-])C#N)Cl C37464541
c1c(c(nc(c1C(=O)[O-])[O-])SCCSC2=NC(=O)C(=C[C@H]2C#N)C(=O)[O-])C#N C39142957
CCOC(=O)c1c(sc(c1[O-])C2=C3[C@@H](N=C2c4ccc(cc4)F)N(C(=NC3=O)[O-])C)C C39231543
CN(C)S(=O)(=O)c1cc(ccc1Cl)[N-]S(=O)(=O)c2cc(cs2)C(=O)[O-] C13300033
c1cc(ccc1CC(=O)[O-])N2[C@@H](C(=C(C2=O)[O-])C(=O)C3CC3)c4ccc5c(c4)OCCO5 C13277818
C[C@@H](C(=O)[O-])Oc1ccc(cc1)/C=C\2/C(=O)N(C(=S)S2)[C@H](C(C)C)C(=O)[O-] C16936848
C[C@@H](C(=O)[O-])Oc1ccccc1/C=C\2/C(=O)N(C(=S)S2)[C@H](C(C)C)C(=O)[O-] C16936924
C[C@H](C(=O)[O-])Oc1ccccc1/C=C\2/C(=O)N(C(=S)S2)[C@H](C(C)C)C(=O)[O-] C16936930
c1cc(ccc1c2ccc(o2)/C=C\3/C(=O)N(C(=S)S3)[C@@H](CC(=O)[O-])C(=O)[O-])F C40567405
c1cc(ccc1c2ccc(o2)/C=C\3/C(=O)N(C(=S)S3)[C@H](CC(=O)[O-])C(=O)[O-])F C40567407
C[C@@H](C(=O)[O-])S(=O)(=O)[N-]c1ccc(cc1Br)C#N C42523030
CC(C)(C)c1ccc(cc1)[C@@H]2c3c(nc(s3)[O-])S[C@H]4[C@H]2C(=O)N(C4=O)CC(=O)[O-] C47144968
COc1ccccc1[C@@H]2c3c(nc(s3)[O-])S[C@H]4[C@H]2C(=O)N(C4=O)CC(=O)[O-] C47145031
c1cc2c(cc1/C=C\3/C(=O)N(C(=S)S3)[C@@H](CCC(=O)[O-])C(=O)[O-])nccn2 C54361138
Cn1ccc(c1)S(=O)(=O)[N-]c2ccc(cc2)/C=C/C(=O)[O-] C36882064
COc1ccc(c(c1)[C@H](CCC(=O)[O-])C(=O)[O-])OC C57964547
COc1ccc(cc1Cl)N(CCC(=O)[O-])CCC(=O)[O-] C58470384
c1cc(c2c(ccc(c2c1C(=O)[O-])C(=O)[O-])N3CCOCC3)N4CCOCC4 C05338039
COC(=O)CCS(=O)(=O)[N-]c1ccc(cc1C(=O)[O-])I C62824209
c1c(cc(cc1F)S(=O)(=O)[N-]c2cc(cnc2)C(=O)[O-])F C62947019
CS(=O)(=O)CCS(=O)(=O)[N-]c1ccc(cc1C(=O)[O-])I C63142753
Cc1c(c(c(s1)C2=C3[C@@H](N=C2c4ccc(cc4)F)N(C(=NC3=O)[O-])C)[O-])C(=O)OC C63520869
Cc1c(c(c(s1)C2=C3[C@H](N=C2c4ccc(cc4)F)N(C(=NC3=O)[O-])C)[O-])C(=O)OC C63520871
c1cnn(c1)c2ccc(cc2[N-]S(=O)(=O)C3=CN=C(C3)C(=O)[O-])C(F)(F)F C63991362
CC12CC3(CC(C1)(CC(C2)(C3)CC(=O)[O-])CC(=O)[O-])C C04141349
c1ccc2c(c1)C(=O)/C(=C/c3ccc(cc3S(=O)(=O)[O-])S(=O)(=O)[O-])/S2 C03661787
C(CSc1c(sc(=S)s1)SCCC(=O)[O-])C(=O)[O-] C03108688
CC1(C[C@@H]2C[C@](C1)(CN2C(=O)CS[C@@H](CC(=O)[O-])C(=O)[O-])C)C C05413470
CC(=O)S[C@H]([C@@H](C(=O)[O-])SC(=O)C)C(=O)[O-] C01557933
c1cc(ccc1/C=C\2/C(=O)N(C(=S)S2)CC(=O)[O-])C(=O)[O-] C01601037
c1csc2c1nc(n(c2=O)CC3CCC(CC3)C(=O)[O-])SCC(=O)[O-] C06918892
Cc1c(cc(o1)CSCc2cc(c(o2)C)C(=O)[O-])C(=O)[O-] C00041425
c1cc(c(cc1C(=O)[O-])S(=O)(=O)N2CCC(CC2)C(=O)[O-])Br C13027447
CC1(C[C@H]([C@@H](CO1)CCC(=O)[O-])C(=O)[O-])C C00518623
CSCC[C@@H](C(=O)[O-])N1C(=O)/C(=C/c2ccc(cc2)C(=O)[O-])/SC1=S C16931325
CC[C@@H](C(=O)[O-])N1C(=O)/C(=C/c2ccc(cc2)O[C@H](C)C(=O)[O-])/SC1=S C16937503
CC[C@@H](C(=O)[O-])N1C(=O)/C(=C/c2cccc(c2)O[C@@H](C)C(=O)[O-])/SC1=S C16937526
CC[C@@H](C(=O)[O-])N1C(=O)/C(=C/c2ccccc2O[C@H](C)C(=O)[O-])/SC1=S C16937577
CC[C@H](C(=O)[O-])Oc1ccc(cc1)/C=C\2/C(=O)N(C(=S)S2)CCC(=O)[O-] C16937667
C[C@@H](C(=O)[O-])Oc1cccc(c1)/C=C\2/C(=O)N(C(=S)S2)CCC(=O)[O-] C16937678
CC[C@H](C(=O)[O-])Oc1cccc(c1)/C=C\2/C(=O)N(C(=S)S2)[C@@H](C)C(=O)[O-] C16937765
C[C@H](C(=O)[O-])Oc1ccc(cc1)/C=C/2\C(=NC(=S)S2)[O-] C16905196
CC(=O)C1=C(C(=O)N([C@H]1c2ccc(cc2)F)CCCCCC(=O)[O-])[O-] C17995934
c1cc(ccc1N2C[C@H](CC2=O)C(=O)[O-])S(=O)(=O)[N-]c3cc(ccc3F)F C32081588
c1cc(c(c(c1)F)[N-]S(=O)(=O)c2ccc(cc2)N3C[C@H](CC3=O)C(=O)[O-])F C32081622
c1cc(c(c(c1)F)[N-]S(=O)(=O)c2ccc(cc2)N3C[C@@H](CC3=O)C(=O)[O-])F C32081623
c1cc(ccc1N2C[C@H](CC2=O)C(=O)[O-])S(=O)(=O)[N-]c3cc(cc(c3)F)F C32084227
c1cc(ccc1N2C[C@@H](CC2=O)C(=O)[O-])S(=O)(=O)[N-]c3cc(cc(c3)F)F C32084229
Cc1ccc(cc1)[C@@H]2c3c(nc(s3)[O-])S[C@H]4[C@@H]2C(=O)N(C4=O)CC(=O)[O-] C16712689
Cc1ccc(cc1)[C@H]2c3c(nc(s3)[O-])S[C@H]4[C@@H]2C(=O)N(C4=O)CC(=O)[O-] C16712687
c1cc2c3c(c1)c(=O)c(c(n3CCC2)[O-])C(=O)c4[n-]nnn4 C19801220
CCOC(=O)c1ccc(c(c1)Br)[N-]S(=O)(=O)CCC(=O)[O-] C37024980
c1c(cn(c1C(=O)[O-])C2CC2)S(=O)(=O)[N-]c3ncc(s3)Br C37425406
c1cc(c(cc1[N-]S(=O)(=O)N2CCC(CC2)C(=O)[O-])F)Cl C37657070
c1cc(sc1C(=O)[O-])S(=O)(=O)[N-]c2c(ccs2)C#N C38058619
C1C2CC3(CC1CC(C2)(C3)CC(=O)[O-])CC(=O)[O-] C03864419
C[C@]1(CC[C@H](C1(C)C)C(=O)[O-])/C=C/C(=O)[O-] C38233041
C1=C[C@@H](N=C1)/C=C\2/C(=O)N(C(=S)S2)[C@H](CC(=O)[O-])C(=O)[O-] C38567620
CC[C@@H]1CC[C@H](C1)[C@@H](CC(=O)[O-])C(=O)[O-] C39101784
COc1c(c(cnc1C(=O)[O-])C(=O)[O-])C(=O)[O-] C39123716
c1cc2c(cc1c3ccc(c(=O)n3CC(=O)[O-])C(=O)[O-])CCC2 C41607796
C[C@H](C(=O)[O-])S(=O)(=O)[N-]c1ccc(cc1Br)C#N C42523032
c1cc(ccc1/C=C\2/C(=O)N(C(=S)S2)[C@@H](CCC(=O)[O-])C(=O)[O-])Cl C15034739
Cc1cc(cc2c1n(c(c2C3=NC(=S)N=C3[O-])[O-])C)[N+](=O)[O-] C49581312
c1cc(cc(c1)/C(=N/c2nncs2)/[O-])/C=C/C(=O)[O-] C49594123
COc1ccc(c(c1)OC)C(C(=O)[O-])C(=O)[O-] C49830026
COc1ccc(c(c1)OC)[C@@H](CCC(=O)[O-])C(=O)[O-] C57964556
CC(=O)[C@@H]([C@H](C(=O)C)C(=O)[O-])C(=O)[O-] C62720733
Cn1ccc(c1)S(=O)(=O)[N-]c2cc(cnc2)C(=O)[O-] C62947130
c1cc(c(cc1F)C(=O)[O-])[N-]S(=O)(=O)C[C@H]2CCCO2 C63155425
c1cc(ccc1/N=C/c2c(nc(nc2[O-])[O-])[O-])F C18155772
c1c(cc(cc1C(=O)[O-])C(=O)[O-])c2c[nH]c(=O)cc2C(=O)[O-] C65348959
CS(=O)(=O)c1c(cc(cc1F)[N-]S(=O)(=O)c2cc(cs2)C(=O)[O-])F C66588417
c1cc(c(c(c1)F)F)[N-]S(=O)(=O)c2ccc(cc2)N3C[C@@H](CC3=O)C(=O)[O-] C67124825
c1c(c(cc(c1[N+](=O)[O-])[O-])[O-])/C=N/N2C(=O)[C@@H]3[C@@H]4CC[C@H]([C@@H]3C2=O)C=C4 C02912174
C(C(=O)[O-])N(CC(=O)[O-])[N+](=O)[O-] C04336514
c1cc(sc1)/C=C/2\C(=O)N(C(=S)S2)[C@@H](CCC(=O)[O-])C(=O)[O-] C02430314
C[C@@H](c1cc(c(c(c1)OC)OC)OC)[C@@H](C(=O)C(=O)[O-])C(=O)[O-] C01594996
COc1ccc(c(c1)C(=O)[O-])C(=O)[O-] C01995125
C1[C@@H]([C@@H](OC1=O)C(=O)[O-])C(=O)[O-] C00391121
c1cc2c(cc1OCC(=O)N3CCC(CC3)C(=O)[O-])occ2CC(=O)[O-] C13236092
C1COc2c(c(sc2C(=O)[O-])C(=O)[O-])O1 C00139848
C(CC(=O)[O-])C(=O)CCC(=O)[O-] C01747135
CC[C@H](C(=O)[O-])Oc1ccc(cc1)/C=C\2/C(=O)N(C(=O)S2)CC(=O)[O-] C16937989
C1CN(CCN1C(=O)[O-])C(=S)[O-] C05562157
COc1ccc(cc1OC)n2c(=O)cc(c(n2)C(=O)[O-])[O-] C19946686
c1cc(c(c(c1C(=O)[O-])C(=O)[O-])[N+](=O)[O-])[N+](=O)[O-] C21983691
COc1ccc(cc1C(=O)C(=O)[O-])C(=O)[O-] C25495088
c1cc2c(cc1S(=O)(=O)/N=C(/CCCC(=O)[O-])\[O-])OCCO2 C27345461
C[C@@]12CC[C@@](O1)([C@@H]([C@@H]2C(=O)[O-])C(=O)[O-])C C33883543
CC(C)(C)N(CCC(=O)[O-])C(=O)c1cc(c[n-]1)[N+](=O)[O-] C37586777
C[C@@]12CC[C@@H]([C@H]([C@@H]1CCC2=O)CCC(=O)[O-])C(=O)[O-] C37624048
c1cc(c(cc1C(=O)[O-])C(=O)[O-])C(=O)[O-] C00105301
c1c2c(nc(n1)SSc3ncc4c(n3)n[n-]n4)n[n-]n2 C01702606
Cc1c(c(c(o1)C)C(=O)[O-])C(=O)[O-] C02173192
C1=C[C@H](N=C1)/C=C\2/C(=O)N(C(=S)S2)[C@@H](CC(=O)[O-])C(=O)[O-] C38567618
Cc1c(ccc2c1OC(=O)[C@H]([C@@H]2C)CC(=O)[O-])OCc3[n-]nnn3 C38696759
Cc1n(c2c3c(c(c(c2[n+]1[O-])N=O)[O-])[n+](c(n3[O-])C)[O-])[O-] C36681824
C[C@H]1[C@H](C1(C(=O)[O-])C(=O)[O-])[N+](=O)[O-] C39083533
C[N-]C1=NC(=O)C2=NC(=NC2=N1)[NH-] C39133006
C/C(=N/[N-]C1=NC(=O)C2=C3CC(OC[C@@H]3SC2=N1)(C)C)/C(=O)[O-] C39143152
CC1=C(N(/C(=C\2/C=CC=C(C2=O)[N+](=O)[O-])/N1CC(=O)[O-])[O-])C C39321212
CC(C)N(C(C)C)C(=O)CSc1nc(c(nn1)CCC(=O)[O-])[O-] C13092803
C[C@H](C(=O)[O-])n1c(nc2c(c1=O)c(cs2)C(=O)[O-])CCOC C40692916
c1cc(ccc1c2ccc(c(=O)n2CC(=O)[O-])C(=O)[O-])[N+](=O)[O-] C41606610
Cc1nnc(o1)/N=C(/CN2CCO[C@H](C2)C(=O)[O-])\[O-] C43703876
COc1cc(cc2c1OCO2)C=C(C(=O)[O-])C(=O)[O-] C02505257
c1cc(c(cc1N2C[C@H](CC2=O)C(=O)[O-])C(=O)[O-])Cl C45953278
c1cc(c(cc1C(=O)[O-])Cl)N2C[C@@H](CC2=O)C(=O)[O-] C45953354
COCCN(CC(=O)[O-])C(=O)c1cc(c[n-]1)[N+](=O)[O-] C49606268
c1c(c[n-]c1C(=O)N2CCCC[C@@H]2CCC(=O)[O-])[N+](=O)[O-] C50921543
CN(C)C(=O)c1ccc(cc1)[N-]S(=O)(=O)c2cc(cs2)C(=O)[O-] C25766810
Cc1c(cc(o1)C(=O)[O-])S(=O)(=O)[N-]c2nnc(o2)C3CC3 C55311777
c1cc(ccc1n2cc(c(n2)C(=O)[O-])C(=O)[O-])F C57538024
COc1ccc(c(c1)[C@@H](CCC(=O)[O-])C(=O)[O-])OC C57964535
Cc1c(c(n(c(=O)n1)[C@@H](C)c2[n-]nnn2)C)[C@H](C)C(=O)[O-] C50288978
CCc1c(nnn1[C@H](CC)C(=O)[O-])C(=O)[O-] C62272890
CC(C)Cc1c(nnn1CCC(=O)[O-])C(=O)[O-] C62302002
CC(C)c1c(nnn1C(C)(C)C(=O)[O-])C(=O)[O-] C62317780
CC(C)c1c(nnn1CCCC(=O)[O-])C(=O)[O-] C62317936
CC[C@]1(CCCN(C1)C(=O)c2cc(c[n-]2)[N+](=O)[O-])C(=O)[O-] C62869726
C1C(=O)C=C(N=C1C(=O)[O-])C(=O)[O-] C63339321
c1c(c(cc(c1C(=O)[O-])S(=O)(=O)[O-])C(=O)[O-])C(=O)[O-] C66325523
C1CN(CCC1C(=O)[O-])C(=O)[O-] C66340299
CC(C)[C@@H](C(=O)[O-])N1C(=O)c2ccc(cc2C1=O)C(=O)[O-] C02462599
c12c(nc(s1)C(=O)[O-])sc(n2)C(=O)[O-] C01666408
C(=C(/C(=O)[O-])\I)(\C(=O)[O-])/I C05218055
C/C(=C\C(=O)[O-])/C(=C\c1ccc(cc1OC)OC)/C(=O)[O-] C05380755
c1cc(c(cc1[S-])C(=O)[O-])[N+](=O)[O-] C02046780
CC(C)[C@@H](C(=O)[O-])N1C(=O)/C(=C\c2ccc(cc2)C(=O)[O-])/SC1=S C05178572
CC(C)[C@H](C(=O)[O-])N1C(=O)/C(=C\c2ccc(cc2)C(=O)[O-])/SC1=S C05481931
c1cc(c(cc1C(=O)[O-])Cl)C(=O)[O-] C01571070
C1CCC2(C1)[C@@H]3C=C[C@H]2[C@@H]([C@@H]3C(=O)[O-])C(=O)[O-] C04565672
C1CCC(CC1)(SCC(=O)[O-])SCC(=O)[O-] C00067364
c1cc(c(cc1C(=O)[O-])[N+](=O)[O-])[S-] C13547524
COc1cc(cc(c1OCC(=O)[O-])Cl)/C=C/C(=O)[O-] C13747263
CC(C)[C@@]1(CC[C@@](O1)(C)C(=O)[O-])C(=O)[O-] C03846255
COC(=O)/C=C(\C=C/C(=O)[O-])/C(=O)[O-] C05496033
C([C@H]([C@@H](CC(=O)[O-])C(F)(F)F)C(F)(F)F)C(=O)[O-] C02540303
C1C[C@H]2C[C@@H]1[C@H]([C@H]2C(=O)[O-])C(=O)[O-] C12339599
CCC12CC3C[C@](C1)(C[C@@](C3)(C2)CC(=O)[O-])CC(=O)[O-] C16611488
C(=C(\C(=O)[O-])/I)(\C(=O)[O-])/I C17022461
COc1cc(cc(c1OCC(=O)[O-])CC=C)/C=C/2\C(=NC(=S)S2)[O-] C19810329
c1cc(cc(c1)C(=O)[O-])/C=C/2\C(=NC(=S)S2)[O-] C19813590
Cc1cc(cc(c1)n2c(=O)cc(c(n2)C(=O)[O-])[O-])C C19946627
c1cc(c(cc1[N-]S(=O)(=O)c2ccc(o2)C(=O)[O-])F)F C20593375
CCSCCc1c(nc(nc1[O-])SCC(=O)[O-])C C16854483
c1ccc2c(c1)[C@H]3c4c(nc(s4)[O-])S[C@H]([C@@H]3C(=O)O2)C(=O)[O-] C36007010
C1C[C@@H](OC1)Cn2c(c(nnc2=S)CCC(=O)[O-])[O-] C36154194
CCc1nc2c(c(cs2)C(=O)[O-])c(=O)n1CCC(=O)[O-] C36241088
c1cc(c(cc1C(=O)[O-])S(=O)(=O)[N-]c2c(ccs2)C#N)F C36983792
C1CCc2c(sc(c2C#N)[N-]S(=O)(=O)CCC(=O)[O-])CC1 C36983801
c1csc(n1)[N-]S(=O)(=O)c2cc(sc2Br)C(=O)[O-] C37465529
C[C@@H](C(=O)[O-])Sc1c(sc(=S)s1)S[C@@H](C)C(=O)[O-] C04101850
C/C(=C\1/SC(=S)N=C1[O-])/C(=C/2\SC(=S)N=C2[O-])/C C16758741
Cc1cc(cc(=O)n1CCCCCC(=O)[O-])[O-] C39315660
C[C@@H](C(=O)[O-])Oc1ccc(cc1)/C=C\2/C(=NC(=S)S2)[O-] C39557369
C[C@@]1(CC[C@@](C1(C)C)(C(=O)[O-])Br)C(=O)[O-] C39942741
Cc1ccc(c(=O)n1[C@H](C)C(=O)[O-])C(=O)[O-] C41607262
C[C@@H]1CCc2c(sc(c2C#N)[N-]S(=O)(=O)[C@@H](C)C(=O)[O-])C1 C49046680
c1cc(ccc1C#N)[N-]S(=O)(=O)c2cc(oc2Br)C(=O)[O-] C49735250
c1cc(cc(c1)[N-]S(=O)(=O)c2cc(oc2Br)C(=O)[O-])C#N C49735269
CC(C)c1ccc(c(c1)/C(=C/C(=O)[O-])/C(=O)[O-])OC C49855310
Cc1c(cc(o1)C(=O)[O-])S(=O)(=O)[N-]c2ccc(cc2)F C55311083
CS(=O)(=O)[N-]c1ccc(c(c1)F)S(=O)(=O)[N-]c2cccc(c2)F C57115616
COc1ccc(cc1Cl)[C@@H](CCC(=O)[O-])C(=O)[O-] C57966472
c1cc(c2c(ccc(c2c1C(=O)[O-])C(=O)[O-])C(=O)[O-])C(=O)[O-] C00388195
C/C(=C(/C(=O)C)\Sc1ccc(cc1)C(=O)/C=C/C(=O)[O-])/[O-] C58017728
C[C@H](C(=O)[O-])Oc1c(cc(cc1Br)/C=C/C(=O)[O-])OC C43630464
CCc1c(nnn1c2ccc(c(c2)C(=O)[O-])Cl)C(=O)[O-] C62265829
CCc1c(nnn1[C@@H](C)C(=O)[O-])C(=O)[O-] C62272883
Cc1ccc2c(c1)S(=O)(=O)N=C([N-]2)SCCCC(=O)[O-] C62338977
Cc1cc(cc(c1[N-]S(=O)(=O)c2c(noc2C)C)C(=O)[O-])F C63878973
c1cc2c(cc1Cl)c3c(o2)c(n(c(=S)n3)CCC(=O)[O-])[O-] C67172765
C(CSc1nnc(s1)SCCC(=O)[O-])C(=O)[O-] C02817934
c1cc(ccc1/C=C\2/C(=O)N(C(=S)S2)CCC(=O)[O-])C(=O)[O-] C02451399
c1cc(cc(c1)F)/C=C\2/C(=O)N(C(=S)S2)[C@@H](CC(=O)[O-])C(=O)[O-] C02393930
c1cc(ccc1/C=C\2/C(=O)N(C(=S)S2)CCCC(=O)[O-])C(=O)[O-] C06221111
c1c(cc(c(c1/C=C/2\C(=O)N(C(=S)S2)CC(=O)[O-])[O-])Br)[N+](=O)[O-] C02829806
c1cc(oc1/C=C/2\C(=O)N(C(=S)S2)[C@@H](CCC(=O)[O-])C(=O)[O-])Br C12273948
Cc1c(c(sc1C(=O)[O-])S(=O)(=O)N2CCN(CC2)C(=O)C(C)C)C(=O)[O-] C12775159
Cc1cccc(c1)c2nnc(n2CC(=O)[O-])SCC(=O)N3CCC(CC3)C(=O)[O-] C13232670
c1cc(c(cc1S(=O)(=O)N2CCC(CC2)C(=O)[O-])[N+](=O)[O-])SCCC(=O)[O-] C13274667
C[C@H](C(=O)[O-])Sc1ccc(cc1[N+](=O)[O-])S(=O)(=O)N2CCC(CC2)C(=O)[O-] C13274704
CN(CC(=O)[O-])S(=O)(=O)c1cc(cs1)C(=O)[O-] C13300099
c1cc(ccc1/C=C\2/C(=O)N(C(=S)S2)[C@@H](CCC(=O)[O-])C(=O)[O-])[N+](=O)[O-] C16932304
c1ccc2c(c1)C=C(CO2)/C=C\3/C(=O)N(C(=S)S3)[C@H](CCC(=O)[O-])C(=O)[O-] C16932336
CC[C@@H](C(=O)[O-])n1c(nc2c(c1=O)c3c(s2)CC[C@H]3C(=O)[O-])C C19764107
CCc1nc2c(c3c(s2)CC[C@@H]3C(=O)[O-])c(=O)n1[C@@H](C)C(=O)[O-] C19764268
C[C@@H](C(=O)[O-])Oc1ccc(cc1OC)/C=C/2\C(=NC(=S)S2)[O-] C19770132
COc1ccc(cc1)N2C(=O)/C(=C\c3cc(cc(c3[O-])OC)[N+](=O)[O-])/C(=NC2=O)[O-] C15723039
c1cc(cc(c1)[N+](=O)[O-])[C@H]2C(=C(C(=O)N2CC(=O)[O-])[O-])C(=O)c3ccc(cc3)Cl C19794620
CCOc1cc(ccc1O[C@@H](C)C(=O)[O-])/C=C\2/C(=NC(=S)N(C2=O)CC=C)[O-] C15012658
CCOc1cc(cc(c1OCC(=O)[O-])CC=C)/C=C/2\C(=NC(=S)N(C2=O)C)[O-] C19814638
CCOc1cc(ccc1O[C@@H](C)C(=O)[O-])/C=C/2\C(=NC(=S)N(C2=O)CC=C)[O-] C19878067
CS(=O)(=O)C1=C(C(=O)N([C@@H]1c2ccc(cc2)Br)CCCC(=O)[O-])[O-] C00858151
COc1ccc(cc1S(=O)(=O)[N-]c2cc(ccc2F)S(=O)(=O)C)C(=O)[O-] C23144897
c1cc(ccc1[N-]S(=O)(=O)c2ccc(cc2)N3C[C@H](CC3=O)C(=O)[O-])[N+](=O)[O-] C25501489
c1cc2c3c(c1)c(=O)c(c(n3CC2)[O-])/C(=N/c4nncs4)/[O-] C18156577
COC(=O)c1ccc(cc1[N-]S(=O)(=O)CCC(=O)[O-])F C37056916
c1c(cc(cc1C(=O)[O-])N2CCCC2=O)C(=O)[O-] C37389256
COc1ccc(cc1)S(=O)(=O)N2C[C@@H](Oc3c2cc(cc3)CC(=O)[O-])C(=O)[O-] C05702954
COc1ccc(cc1)S(=O)(=O)N2C[C@H](Oc3c2cc(cc3)CC(=O)[O-])C(=O)[O-] C05702961
C1=CC2[C@@H]3[C@@H](C1[C@@H]4[C@@H]2C(=O)N(C4=O)CCCC(=O)[O-])C(=O)N(C3=O)CCCC(=O)[O-] C04017490
C1=CC2[C@@H]3[C@H](C1[C@@H]4[C@@H]2C(=O)N(C4=O)CCCC(=O)[O-])C(=O)N(C3=O)CCCC(=O)[O-] C13562125
CCN(c1ccc(cc1C(=O)[O-])S(=O)(=O)[O-])/N=N/c2ccc(cc2C)[N+](=O)[O-] C38637284
CC1=C2C(=NC(=NC2=O)SCC(=O)N3CCC(CC3)C(=O)[O-])S[C@H]1C(=O)[O-] C39646829
CCN([C@H]1CCS(=O)(=O)C1)C(=O)CSc2nc(c(c(n2)[O-])CCC(=O)[O-])C C13448613
Cc1ccc2nc(c(c(=O)n2c1)/C=C\3/C(=O)N(C(=S)S3)CCCC(=O)[O-])[O-] C40021977
c1cc(ccc1c2ccc(c(=O)n2CC(=O)[O-])C(=O)[O-])F C41606516
Cc1cc(c(n1c2cc(on2)C)C)C(=O)CSc3nc(c(nn3)CCC(=O)[O-])[O-] C13093004
COc1ccc(cc1OC)/C=C\2/C(=O)N(C(=S)S2)[C@H](CCC(=O)[O-])C(=O)[O-] C15034724
c1cc(c(cc1[N-]S(=O)(=O)N2CCOCC2)Cl)C(=O)[O-] C48807596
COc1ccc(c(c1)/C(=C/C(=O)[O-])/C(=O)[O-])OC C49839193
COc1cc(cc(c1)OC)[C@@H](CCC(=O)[O-])C(=O)[O-] C57964586
C1[C@H]([C@@H](C[C@@H]([C@@H]1C(=O)[O-])C(=O)[O-])C(=O)[O-])C(=O)[O-] C04962637
Cc1ccc(c([n+]1[O-])Br)C2=N/C(=C\3/C=C(C(=O)C(=C3)[O-])[N+](=O)[O-])/O[N-]2 C34892876
Cc1c(ccc([n+]1[O-])C(F)(F)F)C2=N/C(=C\3/C=C(C(=O)C(=C3)[O-])[N+](=O)[O-])/O[N-]2 C34894424
C[C@H](C(=O)[O-])SC1=NS(=O)(=O)c2cc(ccc2[N-]1)F C62326176
Cc1c(sc(=O)n1CCC(=O)[O-])C(=O)[O-] C62466573
CC[C@@]1(CCCN(C1)C(=O)c2ccc(nn2)[O-])C(=O)[O-] C62869863
C(c1c(non1)/N=N\c2c(non2)CC(=O)[O-])C(=O)[O-] C13777605
CS(=O)(=O)[N-]c1ccc(c(c1)C(=O)[O-])N2CCN(CC2)CC(=O)N3CCCC3 C33253189
c1(=O)c(c(oc(c1Cl)C(=O)[O-])C(=O)[O-])Cl C67351093
c1cc(ccc1c2ccc(cc2)S(=O)(=O)[O-])S(=O)(=O)[O-] C01866983
c1cc(cc(c1)Br)/C=C\2/C(=O)N(C(=S)S2)[C@@H](CCC(=O)[O-])C(=O)[O-] C03196538
c1cc(cc(c1)Br)/C=C\2/C(=O)N(C(=S)S2)[C@H](CCC(=O)[O-])C(=O)[O-] C03196542
c1ccc(c(c1)c2ccc(o2)/C=C/3\C(=O)N(C(=S)S3)[C@@H](CCC(=O)[O-])C(=O)[O-])F C08884263
c1cc(ccc1/C=C\2/C(=O)N(C(=S)S2)[C@@H](CCC(=O)[O-])C(=O)[O-])Br C15034799
c1ccc(c(c1)c2ccc(o2)/C=C/3\C(=O)N(C(=S)S3)[C@@H](CC(=O)[O-])C(=O)[O-])F C16046784
c1ccc(c(c1)c2ccc(o2)/C=C/3\C(=O)N(C(=S)S3)[C@H](CC(=O)[O-])C(=O)[O-])F C16046785
CC[C@@H](C)[C@@H](C(=O)[O-])N1C(=O)/C(=C/c2ccccc2OCC(=O)[O-])/SC1=S C16935645
CC[C@@H](C(=O)[O-])N1C(=O)/C(=C/c2ccc(cc2)O[C@H](CC)C(=O)[O-])/SC1=S C16937509
CC[C@H](C(=O)[O-])N1C(=O)/C(=C/c2ccc(cc2)O[C@@H](CC)C(=O)[O-])/SC1=S C16937517
CC[C@H](C(=O)[O-])N1C(=O)/C(=C/c2cccc(c2)O[C@@H](CC)C(=O)[O-])/SC1=S C16937544
CC[C@@H](C(=O)[O-])N1C(=O)/C(=C/c2ccccc2O[C@@H](CC)C(=O)[O-])/SC1=S C16937562
CC[C@H](C(=O)[O-])N1C(=O)/C(=C/c2ccccc2O[C@@H](CC)C(=O)[O-])/SC1=S C16937568
C=CCN1C(=O)/C(=C/c2cc(c(c(c2)Cl)OCC(=O)[O-])Cl)/C(=NC1=S)[O-] C19824394
c1c(c(c(c(c1F)F)[O-])F)C(=O)N2CCC[C@H]2C(=O)[O-] C19836435
c1cc(ccc1C#N)[N-]S(=O)(=O)CCC(=O)[O-] C19983263
CCN1C(=O)/C(=C/c2cc(n(c2C)c3ccc(c(c3)C(=O)[O-])Cl)C)/C(=NC1=O)[O-] C20030463
C1CN(CCC1C(=O)[O-])C(=O)[C@@H]2CC=CC[C@H]2C(=O)[O-] C26892225
C/C=C/C[C@H](C)C(=O)c1c(c(c(nc1[O-])OC)OC)[O-] C15267657
COc1cc(c(cc1C(=O)[O-])Cl)[N-]S(=O)(=O)C(F)F C36329159
COc1cc(ccc1OCc2ccc(o2)C(=O)[O-])/C=C/C(=O)[O-] C36724814
Cc1c(sc(c1C#N)[N-]S(=O)(=O)CCC(=O)[O-])C C37464607
C/C(=N/S(=O)(=O)c1cc2c(cc1)-c3c(cc(cc3)S(=O)(=O)/N=C(\[O-])/C)C2)/[O-] C00847222
c1ccc(c(c1)c2ccc(o2)/C=C\3/C(=O)N(C(=S)S3)[C@H](CC(=O)[O-])C(=O)[O-])F C40144918
c1ccc(c(c1)c2ccc(o2)/C=C\3/C(=O)N(C(=S)S3)[C@@H](CCC(=O)[O-])C(=O)[O-])F C40567385
c1ccc(c(c1)c2ccc(o2)/C=C\3/C(=O)N(C(=S)S3)[C@H](CCC(=O)[O-])C(=O)[O-])F C40567387
c1cc(ccc1c2ccc(o2)/C=C\3/C(=O)N(C(=S)S3)[C@@H](CCC(=O)[O-])C(=O)[O-])F C40567397
c1cc(ccc1c2ccc(o2)/C=C\3/C(=O)N(C(=S)S3)[C@H](CCC(=O)[O-])C(=O)[O-])F C40567399
c1c(c(c(c(c1F)F)[O-])F)C(=O)N2CCC[C@@H]2CC(=O)[O-] C42144524
C[C@H]1CC[C@@]2([C@@H](O2)[C@H]([C@H]1CCC(=O)[O-])C)[C@H](C)C(=O)[O-] C43769394
c1(c(c(c(c(c1F)F)S(=O)(=O)[O-])F)F)C(=O)[O-] C44069322
c1cc(c(cc1N2C[C@@H](CC2=O)C(=O)[O-])C(=O)[O-])Cl C45953275
c1cc(ccc1/C=C\2/C(=O)N(C(=S)S2)[C@H](CCC(=O)[O-])C(=O)[O-])Br C15034804
Cn1cc(c(n1)c2ccc(cc2)NS(=O)(=O)c3cc(cc(c3)C(=O)[O-])C(=O)[O-])C(=O)[O-] C48310901
c1cc(c(cc1[N-]S(=O)(=O)c2ccc(s2)C(=O)[O-])C#N)F C51636919
c1cc(ccc1C#N)[N-]S(=O)(=O)c2cc(c3c(c2)OCCO3)C(=O)[O-] C57115776
c1cc(cc(c1)[N-]S(=O)(=O)c2cc(c3c(c2)OCCO3)C(=O)[O-])C#N C57115942
COc1ccc(cc1OC)[C@H]2c3c(nc(nc3[O-])SC)N=C4C2=C(OC4)[O-] C20086864
CC1CCN(CC1)C(=O)C[C@@H](c2ccc(cc2)C(=O)[O-])C(=O)[O-] C57717519
CCc1c(sc(n1)Cc2ccc(o2)C(=O)[O-])C(=O)[O-] C57902804
COc1ccc(cc1OC)[C@H](CCC(=O)[O-])C(=O)[O-] C57964529
Cc1cc(n2c(n1)nc(n2)/N=C(/COc3ccc(cc3)Cl)\[O-])[O-] C21171271
COc1cc(ccc1[N-]S(=O)(=O)C)[N-]S(=O)(=O)c2ccc(c(c2F)F)F C32088387
c1cc(cc(c1)n2c(c(n(c2=O)C3CC3)[O-])[O-])[N-]S(=O)(=O)c4ccc(cc4)[N+](=O)[O-] C59000122
Cc1cc(c(n1c2ccc(c(c2)C(=O)[O-])Cl)C)/C=C/3\C(=NC(=S)N(C3=O)C)[O-] C33286661
Cc1c(c(c(s1)C2=C3[C@@H](N=C2c4ccc(cc4)Cl)N(C(=NC3=O)[O-])C)[O-])C(=O)OC C63520897
Cc1c(c(c(s1)C2=C3[C@H](N=C2c4ccc(cc4)Cl)N(C(=NC3=O)[O-])C)[O-])C(=O)OC C63520899
c1cc(oc1)C2=C[C@H](N=N2)c3nnc(n3c4ccc(cc4)C(=O)[O-])[S-] C20170800
Cc1cc(c(c(=O)[nH]1)C(c2cc(c(cc2C(=O)[O-])OC)OC)c3c(cc([nH]c3=O)C)[O-])[O-] C16266811
CSc1nc2c(c(n1)[O-])nn(n2)c3ccc(cc3)C(=O)[O-] C25503807
C(C(=O)[O-])N(CC(=O)[O-])/C=C/C(=O)C(F)(F)F C03273934
CN1C(=O)C(C(=O)N(C1=O)C)/C=N/[C@@H](CC(=O)[O-])C(=O)[O-] C04285064
C1=C[C@H]2[C@@H]([C@@H]([C@@H]1C=CC2=O)C(=O)[O-])C(=O)[O-] C05046216
C[C@@H]1CC(C[C@H](O1)C)(CC(=O)[O-])C(=O)[O-] C01669303
c1cc(ccc1/C=C\2/C(=O)N(C(=S)S2)[C@@H](CC(=O)[O-])C(=O)[O-])C=O C05375033
C1[C@H]([C@@H](CS1(=O)=O)S(=O)(=O)[O-])S(=O)(=O)[O-] C03865744
CN(CC(=O)[O-])S(=O)(=O)c1cc(cc(c1OC)OC)/C=C/C(=O)[O-] C13059868
C1CC(=O)N(C1=O)[C@@H]2[C@@H]3C[C@H]([C@H]2Br)[C@H]([C@H]3C(=O)[O-])C(=O)[O-] C13099234
c1c(c(cc(c1S(=O)(=O)N2C[C@H]3C[C@H]3[C@@H]2C(=O)[O-])Cl)Cl)C(=O)[O-] C13401179
CN(C)c1ccc(cc1)/C=C\2/C(=O)N(C(=S)S2)[C@H](CC(=O)[O-])C(=O)[O-] C15034663
c1c(=O)[nH]c(c(n1)C(=O)[O-])C(=O)[O-] C15446196
Cn1c(c(c(n1)C(=O)[O-])[N+](=O)[O-])C(=O)[O-] C01238569
C(=C/C(=O)[O-])\c1c(nsn1)C(=O)[O-] C02026689
CC1([C@H](CC[C@]1(C)C(=O)C(=O)[O-])C(=O)[O-])C C03846317
CCN1[C@H]2CC=C([C@H]([C@@H]2C(=O)[O-])C1=O)C(=O)[O-] C04100545
c1cc(cc(c1)c2[n-]nnn2)c3[n-]nnn3 C19877634
Cc1cc(nc2n1nc(c2)C(=O)[O-])[O-] C20344149
c1cc(oc1C(=O)[O-])S(=O)(=O)[N-]c2nncs2 C20593440
c1nc2c(c(no2)C(=O)[O-])c(=O)n1CC(=O)[O-] C20847881
c1c(c(nn1C(=O)[O-])C(=O)[O-])C(=O)[O-] C26960904
C[C@]12C(=C(C(=O)C(=C1Cl)OC)[O-])c3cc(cc(c3C(=O)O2)[O-])OC C31168409
c1c(cc2c(c1C(=O)[O-])n[n-]n2)[N+](=O)[O-] C19854713
C[C@@H]1Cc2cccc3c2n1c(c(c3=O)C(=O)c4[n-]nnn4)[O-] C17112014
Cc1c(cc(o1)Cn2c(=O)ccc(n2)[O-])C(=O)[O-] C35432019
c1cc2c(cc1F)n(cc2[C@@H](C(=O)[O-])N3CCN(CC3)C=O)CCC(=O)[O-] C36365979
c1cc2c(cc1F)n(cc2[C@H](C(=O)[O-])N3CCN(CC3)C=O)CCC(=O)[O-] C36365980
Cc1c(c(c2n1CCS2)C(=O)[O-])C(=O)[O-] C00149964
C1C[C@H]2[C@H]([C@@H]([C@@H]1O2)C(=O)[O-])C(=O)[O-] C03872448
C[C@@H]1c2ccc(cc2OC(=O)[C@@H]1CCC(=O)[O-])OCc3[n-]nnn3 C38696931
C[C@H]1c2ccc(cc2OC(=O)[C@H]1CCC(=O)[O-])OCc3[n-]nnn3 C38696937
Cc1c(n2c(nc(n2)[S-])nn1)[O-] C38700894
CC1=C2C(=NC(=NC2=O)SCC(=O)[O-])S[C@H]1C(=O)[O-] C39927244
CN(C)S(=O)(=O)[N-]c1nnc(s1)SCC(=O)[O-] C41018410
Cc1c(c(sn1)[N-]S(=O)(=O)CC(=O)OC)C(=O)[O-] C42137629
c1c(c[n-]c1C(=O)N2CCO[C@H](C2)C(=O)[O-])[N+](=O)[O-] C43700687
c1c(c(cc2c1OCO2)[N+](=O)[O-])CC(C(=O)[O-])C(=O)[O-] C02505267
COCCCn1c(c2ccc(cc2nc1=S)/C(=N/S(=O)(=O)C)/[O-])[O-] C48480265
C[C@]1(CC=CC(=C1C(=O)[O-])[N+](=O)[O-])C(=O)[O-] C55168580
c1c(c(oc1C(=O)[O-])Br)S(=O)(=O)[N-]c2nnc(o2)C3CC3 C55313700
c1cc(oc1CS(=O)(=O)CCCCC(=O)[O-])C(=O)[O-] C58261755
C1=C[C@H]2[C@@H]([C@H]([C@@H]1O2)C(=O)[O-])C(=O)[O-] C13945401
CN1[C@H]2[C@H](N(C1=O)C)N(CCN2C(=O)[O-])C(=O)[O-] C58951132
COC(=O)C1=C([C@@]2(CC(=C([C@](C1)(C2)C(=O)[O-])[O-])C(=O)OC)C(=O)[O-])[O-] C13125171
Cc1ccc(c([n+]1[O-])Cl)C2=N/C(=C\3/C=C(C(=O)C(=C3)[O-])[N+](=O)[O-])/O[N-]2 C34894421
CCO/C(=C/c1c(nc2c(n1)non2)[O-])/[O-] C13302512
C1[C@@H]2CC(=O)[C@H]1[C@@H]([C@@H]2C(=O)[O-])C(=O)[O-] C05031369
C/C(=N/S(=O)(=O)c1ccc(cc1)n2cc(nn2)C(=O)[O-])/[O-] C62268216
C(CC(=O)[O-])Cn1c(c(nn1)C(=O)[O-])C(F)(F)F C62318000
C1=C2C(=NC=N2)C=C([C@H]1C(=O)[O-])C(=O)[O-] C39960099
[C@@H]1\2N=NN=C1/C(=N\[O-])/[C@@H]3N=NN=C3/C2=N\[O-] C63498650
C[C@@H](/C=C/C=C(/C)\[C@H]1C[NH2+][C@@H]([C@H]1CC(=O)[O-])C(=O)[O-])C(=O)[O-] C04215718
C[C@H](/C=C/C=C(\C)/[C@H]1C[NH2+][C@@H]([C@H]1CC(=O)[O-])C(=O)[O-])C(=O)[O-] C04521465
c1c(c(nc(c1C(=O)[O-])C(=O)N)C(=O)N)C(=O)[O-] C03120960
COc1cc(ccc1C(=O)N[C@@H](CCC(=O)[O-])C(=O)[O-])N C01758258
c1cc(ccc1CC(=O)N[C@H](CCC(=O)[O-])C(=O)[O-])N C01734981
c1cc(c(cc1/C=C/C(=O)N[C@@H](CCC(=O)[O-])C(=O)[O-])O)O C15261185
COc1ccc(c(c1OC)C(=O)[O-])[C@H](c2c([nH]c(=S)[nH]c2=O)[O-])O C19989871
C[C@H](CC(=O)Nc1nc([nH]n1)C(=O)[O-])CC(=O)[O-] C26807878
c1cc(ccc1CNS(=O)(=O)c2c([nH]c(=O)nn2)[O-])C(=O)[O-] C28278872
c1c(c[nH]c1C(=O)N[C@@H](CCC(=O)[O-])C(=O)[O-])Cl C37584026
Cc1c(n[nH]c(=O)c1C(=O)N[C@@H](CCC(=O)[O-])C(=O)[O-])C C37584159
Cc1c(n[nH]c(=O)c1C(=O)N[C@H](CCC(=O)[O-])C(=O)[O-])C C37584160
CC(=O)Nc1ccc(s1)C(=O)N[C@@H](CCC(=O)[O-])C(=O)[O-] C37584283
CC(=O)Nc1ccc(s1)C(=O)N[C@H](CCC(=O)[O-])C(=O)[O-] C37584284
C[C@@H](C(=O)N[C@@H](CCC(=O)[O-])C(=O)[O-])NC(=O)N C37584379
C[C@@H](C(=O)N[C@H](CCC(=O)[O-])C(=O)[O-])NC(=O)N C37584381
c1c(cn[nH]1)C(=O)N[C@@H](CCC(=O)[O-])C(=O)[O-] C37584393
c1cc(c(cc1NC(=O)N[C@@H](CCC(=O)[O-])C(=O)[O-])Cl)Cl C37591100
c1cc(c(cc1NC(=O)N[C@H](CCC(=O)[O-])C(=O)[O-])Cl)Cl C37591101
c1c(cc(cc1O)O)C=C(C(=O)[O-])C(=O)[O-] C02505173
CCNC(=O)NC(=O)CSc1nc(c(nn1)CCC(=O)[O-])[O-] C13235699
CSc1ccc(cc1)NC(=O)N[C@H](CCC(=O)[O-])C(=O)[O-] C40536560
C(CC(=O)[O-])[C@@H](C(=O)[O-])NC(=O)NCC(F)(F)F C40546803
c1cc(c(cc1NC(=O)N[C@@H](CCC(=O)[O-])C(=O)[O-])F)F C40547963
C[C@@H](C(=O)N)NC(=O)N[C@@H](CCC(=O)[O-])C(=O)[O-] C40578596
C[C@@H](C(=O)N)NC(=O)N[C@H](CCC(=O)[O-])C(=O)[O-] C40578598
C[C@H](C(=O)N)NC(=O)N[C@H](CCC(=O)[O-])C(=O)[O-] C40578599
c1c(cc(=O)[nH]c1[O-])C(=O)NCc2[n-]nnn2 C44927153
C[C@H](c1[n-]nnn1)NC(=O)NC2CCC(CC2)C(=O)[O-] C44935448
C1[C@@H](CN([C@@H]1C(=O)[O-])C(=O)NCc2[n-]nnn2)O C44936395
CC(C)(C(=O)[O-])NC(=O)NCc1[n-]nnn1 C44936430
CC1(CCCCC1)NC(=O)N[C@H](CCC(=O)[O-])C(=O)[O-] C45047451
Cc1ccc(s1)[C@@H](C)NC(=O)N[C@@H](CCC(=O)[O-])C(=O)[O-] C49188311
C1Cc2c(sc(n2)NC(=O)N[C@@H](CCC(=O)[O-])C(=O)[O-])C1 C49548861
C1Cc2c(sc(n2)NC(=O)N[C@H](CCC(=O)[O-])C(=O)[O-])C1 C49548863
C[C@@H](c1[n-]nnn1)NC(=O)NC(C)(C)CCC(=O)[O-] C50197278
C[C@H](c1[n-]nnn1)NC(=O)NC(C)(C)CCC(=O)[O-] C50197279
Cc1ccc(s1)CNC(=O)N[C@@H](CCC(=O)[O-])C(=O)[O-] C50226935
Cc1ccc(s1)CNC(=O)N[C@H](CCC(=O)[O-])C(=O)[O-] C50226936
COC(=O)CCS(=O)(=O)[N-]c1ccc(cc1C(=O)[O-])N C49063283
COc1cc(ccc1N)[N-]S(=O)(=O)CCC(=O)[O-] C42536549
[H]/N=C(\NC(=O)c1[n-]ncn1)/N=C/c2cc(ccc2[O-])[N+](=O)[O-] C59378483
CNC(=O)c1ccccc1[N-]S(=O)(=O)c2cc([nH]c2)C(=O)[O-] C60856732
C1COC[C@H]1CNC(=O)N[C@@H](CCC(=O)[O-])C(=O)[O-] C61147938
C1COC[C@@H]1CNC(=O)N[C@H](CCC(=O)[O-])C(=O)[O-] C61147939
C1COC[C@H]1CNC(=O)N[C@H](CCC(=O)[O-])C(=O)[O-] C61147940
CN(Cc1c(c(=O)cc(n1CC(=O)[O-])CO)O)CC(=O)[O-] C62383335
CC(C)[C@H](C(=O)[O-])NC(=O)Nc1c(ccs1)C(=O)[O-] C62828720
CS(=O)(=O)CCS(=O)(=O)[N-]c1ccc(cc1C(=O)[O-])N C63142127
c1c(nc(s1)N=C(N)N)CSCC/C(=N/S(=O)(=O)[NH-])/[O-] C35263361
CCOC12CCC(CC1)([C@@H]([C@H]2C(=O)[O-])C(=O)[O-])OCC C04644662
C1C[C@H](C=C1)[C@H](CC(=O)[O-])C(=O)[O-] C01664428
C1C=C[C@@H](C[C@@H]1C(=O)[O-])C(=O)[O-] C01669165
c1(nnc(nn1)C(=O)[O-])C(=O)[O-] C01711849
C1S[C@H]([C@@H](S1)C(=O)[O-])C(=O)[O-] C01557937
C1C=C([C@@H]2[C@H]1C(=CC2)C(=O)[O-])C(=O)[O-] C02535830
C1C[C@@]2(CC(=O)[C@]1(CC2=O)C(=O)[O-])C(=O)[O-] C00173646
[C@H]1([C@@H](C1(Cl)Cl)C(=O)[O-])C(=O)[O-] C12408958
COCCCn1c(=O)c2ccc(cc2nc1SCC(=O)[O-])C(=O)[O-] C13233843
C1CCC(C1)(SCC(=O)[O-])SCC(=O)[O-] C00036925
C1CC2(CCC1(CC2)C(=O)[O-])C(=O)[O-] C00163466
CC1([C@H](C[C@@H]1C(=O)[O-])CC(=O)[O-])C C00399068
c1(c(sc(=S)s1)C(=O)[O-])C(=O)[O-] C01620243
C([C@H](C(=O)[O-])Br)C(=O)[O-] C01757822
c1c(cc(c(c1[N+](=O)[O-])[O-])[N+](=O)[O-])C(=O)[O-] C02004507
C1[C@](C(C1(F)F)(F)F)(CC(=O)[O-])C(=O)[O-] C03886849
C1[C@H]2C[C@@]([C@@H]1C(=O)[O-])(C=C2)CC(=O)[O-] C04428143
C[C@@H]1C=CC[C@H]([C@@H]1C(=O)[O-])C(=O)[O-] C06030604
C1[C@H]2C=C[C@@H]1[C@@H]([C@@H]2C(=O)[O-])C(=O)[O-] C16051320
C[C@@]1(CCCC=C1C(=O)[O-])C(=O)[O-] C17287971
C(=C/C=C\C(=O)[O-])\C=C/C=C\C(=O)[O-] C17300303
C(=C(\C(=O)[O-])/Br)\C(=O)[O-] C04787542
C[C@H](C(=O)[O-])Sc1nnc(s1)[S-] C15440423
C=C1C[C@H]([C@@H](C1)C(=O)[O-])C(=O)[O-] C22012149
C1CN(CCC1C(=O)[O-])C(=O)[C@@H]2CC=CC[C@@H]2C(=O)[O-] C26892217
C1C(CC(CC1C(=O)[O-])C(=O)[O-])C(=O)[O-] C14806503
Cc1c(c([nH]c1C(=O)[O-])C(=O)[O-])C C37624571
C1C[C@@H]([C@@H](C=C1)C(=O)[O-])C(=O)[O-] C37630983
C(Cc1[n-]nnn1)c2[n-]nnn2 C13617199
[C@@H]([C@H](C(=O)[O-])S)(C(=O)[O-])S C03831477
C(CSSCCC(=O)[O-])C(=O)[O-] C01561910
C(=O)c1c(c(c(o1)C=O)C(=O)[O-])C(=O)[O-] C39124099
c1csc2c1[C@H](C[C@@H](C2)C(=O)[O-])C(=O)[O-] C39293591
C[C@H]1C=CC[C@@H]([C@@]1(C)C(=O)[O-])C(=O)[O-] C45070976
C1CC1(CCC(=O)[O-])CC(=O)[O-] C45071189
Cc1c(c(nc(n1)SC)[O-])CC/C(=N/S(=O)(=O)C)/[O-] C48480462
C1C=C[C@H]2[C@H]1[C@@](C2)([O-])S(=O)(=O)[O-] C50888646
C(=C/1\SC(=S)N=C1[O-])\C=C\2/SC(=S)N=C2[O-] C17328351
C[C@]12CC[C@H](C1(C)C)C(=C2[O-])C(=O)C(=O)[O-] C16778834
c1cc2c(cc1/C=C(\CCC(=O)[O-])/C(=O)[O-])OCCO2 C57970187
C1=CC2[C@H]([C@H](C1[C@H]([C@@H]2C(=O)[O-])C(=O)[O-])C(=O)[O-])C(=O)[O-] C20268478
C1C[C@@H]([C@H](C=C1)C(=O)[O-])C(=O)[O-] C39274775
c1c(con1)[N-]S(=O)(=O)N2CCC(CC2)C(=O)[O-] C61685400
CC(C)(C)c1c(nnn1CCC(=O)[O-])C(=O)[O-] C62301994
C[C@@H](C(=O)[O-])SC1=NS(=O)(=O)c2cc(ccc2[N-]1)OC C62326166
C(CC(=O)[O-])C#CC#CCCC(=O)[O-] C34061234
C[C@]1(CC(C(=C1)C(=O)[O-])(C)C)C(=O)[O-] C62720485
C/C(=C(\C(=O)C)/Sc1[n-]nc(n1)C(F)(F)F)/[O-] C04338889
C1C[C@]2(COC[C@@](C1)(C2=O)C(=O)[O-])C(=O)[O-] C37638402
C=C1C[C@H]([C@H](C1)C(=O)[O-])C(=O)[O-] C22012140
CC(=O)Nc1cc(c(cc1/C=C/C(=O)[O-])/C=C/C(=O)[O-])N C03845036
CC(=O)Nc1cc(c(cc1C(=O)[O-])C(=O)[O-])NC(=O)C C03845123
c1cc2c(cc1C(=O)[O-])[C@@H]3C=CC[C@@H]3[C@@H](N2)C(=O)[O-] C04131735
C([C@@H](C(=O)[O-])NC(=O)CCl)C(=O)[O-] C01560892
CC(C)C[C@@H](C(=O)[O-])NS(=O)(=O)c1ccc(c(c1)C(=O)[O-])Cl C05833157
Cc1[nH]nc(n1)S/C(=C/c2ccc(cc2)OCC(=O)[O-])/C(=O)[O-] C06129831
c1cc(ccc1C(=O)[O-])N/N=N/c2ccc(cc2)S(=O)(=O)[O-] C04837150
c1cc2c(cc1C(=O)[O-])[C@@H]3C=CC[C@H]3[C@H](N2)C(=O)[O-] C12318238
c1c(csc1S(=O)(=O)NCC(=O)[O-])C(=O)[O-] C13299979
C[C@H](C(=O)NC(=O)NC)Oc1ccc(cc1C(=O)[O-])C(=O)[O-] C13422190
c1cc(c(cc1C(=O)[O-])NN)C(=O)[O-] C02533967
c1c(cc(cc1C(=O)[O-])NN)C(=O)[O-] C02582501
c1(c([nH]nc1C(=O)[O-])C(=O)[O-])Br C04481922
Cc1c(sc(c1C(=O)[O-])NC(=O)CCC(=O)[O-])C C05537615
Cc1cc([nH]c(=O)c1C(=O)CC2([N-]CC[N-]2)C(C(F)F)(F)F)C C19325772
CC(=O)Nc1c([nH]c(=S)nc1[O-])[O-] C05458069
c1c(c(c(c(c1F)F)[O-])F)C(=O)N[C@@H](CC(=O)N)C(=O)[O-] C21008289
CCC(=O)Nc1[nH]c(c(c(=O)n1)CCCCC(=O)[O-])[O-] C19833733
c1c(c(cc(c1F)Cl)Cl)C(=O)N[C@H](CCC(=O)[O-])C(=O)[O-] C37395608
COc1ccc(cc1F)C(=O)N[C@@H](CCC(=O)[O-])C(=O)[O-] C37584133
C1CCN(C1)S(=O)(=O)N[C@H](CCC(=O)[O-])C(=O)[O-] C37591935
C1CCCC(CC1)(CC(=O)NCCC(=O)[O-])C(=O)[O-] C37792780
c1cc(c(cc1NC(=O)CCCC(=O)[O-])C(=O)[O-])F C37795192
C1[C@@H]2C=C[C@H]1[C@@H]([C@@H]2C(=O)NCCCC(=O)[O-])C(=O)[O-] C37796826
C1C=CC[C@H]([C@@H]1C(=O)NCCCC(=O)[O-])C(=O)[O-] C37796828
c1c(cc(=O)[nH]c1[O-])C(=O)N2CCCC[C@H]2CC(=O)[O-] C38026084
c1cc(sc1C(=O)[O-])S(=O)(=O)[N-]c2c(ccs2)C(=O)N C38058792
c1c(nn2c1nc(cc2N)[O-])C(=O)[O-] C39084011
CC[C@@H]1[C@H](C2=C(CNO2)O[C@@H]1C(=O)[O-])C(=O)[O-] C39135145
CCNC(=O)NC(=O)CSc1nc(c(c(n1)[O-])CCC(=O)[O-])C C13448541
c1cc(oc1)CNC(=O)N[C@H](CCC(=O)[O-])C(=O)[O-] C40524721
CN(C)C(=O)Nc1cc(cc(c1)C(=O)[O-])C(=O)[O-] C40558928
Cn1cc(cn1)NC(=O)N[C@H](CCC(=O)[O-])C(=O)[O-] C40577147
Cc1c(c([nH]n1)c2ccc(c(c2)S(=O)(=O)[O-])OC)C(=O)[O-] C43190882
CC(C)[C@H](C(=O)[O-])NC(=O)CC1(CCCC1)CC(=O)[O-] C43433060
c1cc(c(cc1C(=O)N[C@H](CCC(=O)[O-])C(=O)[O-])F)Br C43576157
c1(c(nc(c(n1)N)N)C(=O)[O-])C(=O)[O-] C44224665
C[C@@](C1CC1)(C(=O)[O-])NC(=O)NCc2[n-]nnn2 C44936454
c1csc2c1[C@@H](N(CC2)C(=O)NCc3[n-]nnn3)C(=O)[O-] C44936699
CC(C)n1cc(cc1C(=O)[O-])S(=O)(=O)[N-]c2cc[nH]n2 C48798856
C1CC(=C(N[C@@H]1C(F)(F)F)[O-])C(=O)[O-] C53993788
c1cc(ccc1C(=O)[O-])NC(=O)CS[C@@H]2CC(=NC2=O)[O-] C39886126
c1c(c[nH]c1C(=O)[O-])S(=O)(=O)[N-]c2cnoc2 C60941375
C(CC(=O)[O-])C(=O)Nc1nc(c(s1)C(=O)[O-])C(F)(F)F C62469758
c1cc(c(cc1C(=O)[O-])N)[N-]S(=O)(=O)C(F)F C62833203
CCCC1(CCN(CC1)C(=O)NCc2[n-]nnn2)C(=O)[O-] C62847349
CCC[C@]1(CCN(C1)C(=O)NCc2[n-]nnn2)C(=O)[O-] C62934744
c1(nc([n-]n1)[N+](=O)[O-])/C(=N\O)/C(=O)[O-] C16382828
c1cc(c(cc1O)C(=O)[O-])[N-]S(=O)(=O)C[C@H]2CCCO2 C63155597
Cc1[n-]c(nn1)S/C(=C/2\c3ccccc3NC2=O)/C(=O)[O-] C20290586
CC(C)c1ccc(cc1)/C=C\2/C(=O)N(C(=S)S2)[C@@H](CC(=O)[O-])C(=O)[O-] C04357070
c1cc(cc(c1)C(=O)[O-])/C=C/2\C(=O)N(C(=S)S2)CC(=O)[O-] C02992821
COc1cc(c(cc1C(=O)[O-])[N+](=O)[O-])C(=O)[O-] C01722893
c1cc(ccc1C(=O)[O-])NC(=O)c2ccc(c(c2)C(=O)[O-])C(=O)[O-] C00068737
c1cc(ccc1/C=C/2\C(=O)N(C(=S)S2)CCCCC(=O)[O-])C(=O)[O-] C13343234
c1csc(c1OCC(=O)[O-])C(=O)[O-] C14955060
CN1C(=O)/C(=C/c2ccc(o2)c3ccc(c(c3)Cl)C(=O)[O-])/C(=NC1=O)[O-] C19586800
Cn1c(c(c(=O)n(c1=O)C)C2(CCCCC2)C(=O)[O-])[O-] C19797619
CCn1c(cc(c1C)/C=C/2\C(=NC(=S)N(C2=O)c3ccc(cc3)C(=O)[O-])[O-])C C19890499
CCN1C(=O)/C(=C/c2cc(n(c2C)c3ccc(cc3)C(=O)[O-])C)/C(=NC1=S)[O-] C20035571
C(C(=O)[O-])Sc1nc(=O)c(ns1)[O-] C20528674
c1cc(c(cc1F)F)[N-]S(=O)(=O)c2ccc(o2)C(=O)[O-] C20593352
C1CN(CCC1C(=O)[O-])C(=O)[C@H]2CC=CC[C@H]2C(=O)[O-] C26892230
C(CC(=O)[O-])CN1C(=O)[C@H](SC1=S)CC(=O)[O-] C32594644
c1cc(c(cc1N2CCCC2=O)[N-]S(=O)(=O)c3cc(cs3)C(=O)[O-])Cl C32629778
CCS(=O)(=O)[N-]c1cc(c(cc1Cl)C(=O)[O-])OC C35154876
COC(=O)c1ccc2c(c1)[C@H]3c4c(nc(s4)[O-])S[C@@H]([C@@H]3C(=O)O2)C(=O)[O-] C35982087
COC(=O)c1ccc2c(c1)[C@H]3c4c(nc(s4)[O-])S[C@H]([C@@H]3C(=O)O2)C(=O)[O-] C35982089
C=CCn1c(c(nnc1=S)CCC(=O)[O-])[O-] C36154191
CCOc1ccc(cc1C(=O)CCCC(=O)[O-])C(=O)[O-] C36196263
CCOC(=O)c1ccc(c(c1)Br)[N-]S(=O)(=O)CC(=O)[O-] C37024978
c1cc(ccc1C(=O)[O-])S(=O)(=O)[N-]c2c(ccs2)C#N C37464924
c1cc(c(cc1F)[N-]S(=O)(=O)N2CCC[C@H](C2)C(=O)[O-])F C37656061
c1cc(c(cc1F)Br)[N-]S(=O)(=O)N2CCC(CC2)C(=O)[O-] C37656247
Cn1c(c(c(nc1=S)[O-])[C@H]2c3ccc(c(c3C(=O)O2)OC)OC)[O-] C02145226
Cc1ccc(cc1)C(=O)CSc2nc(c(nn2)CCC(=O)[O-])[O-] C39653426
c1cc2c(cc1C(=O)CSc3nc(c(nn3)CCC(=O)[O-])[O-])CCC2 C13093058
c1cc(sc1S(=O)(=O)[N-]c2nnc(s2)SCC(=O)[O-])Cl C41018459
c1cc(=O)n(nc1[O-])[C@@]2(CCSC2)C(=O)[O-] C41894457
C[C@H](C(=O)[O-])S(=O)(=O)[N-]c1c(cc(cc1Br)F)F C42522007
c1cc(c(cc1S(=O)(=O)[N-]c2cc(c(cc2F)F)C(=O)[O-])C(=O)[O-])F C42791485
COc1ccc(cc1)C(=C(C(=O)[O-])C(=O)[O-])C=C(SC)SC C44225003
CCc1ccc(s1)S(=O)(=O)[N-]c2nnc(s2)SCC(=O)[O-] C49044537
CCOC(=O)c1ccc(c(c1)Br)[N-]S(=O)(=O)[C@H](C)C(=O)[O-] C49048013
CC(C)S(=O)(=O)[N-]c1ccc(cc1F)/C=C/C(=O)[O-] C49593364
CC[C@@H]1C(=O)N=C(S1)[N-]c2ccc(cc2)S(=O)(=O)[N-]c3nccs3 C39843642
CC[C@H]1C(=O)N=C(S1)[N-]c2ccc(cc2)S(=O)(=O)[N-]c3nccs3 C39843643
c1cc2c(cc1n3c(nnc3[S-])c4ccc(nn4)[O-])OCO2 C08741303
CCO/N=C/C1=C(CC(C(=C1[O-])C(=O)OC)(C)C)[O-] C55459474
CCS(=O)(=O)[N-]c1ccc(cc1C(=O)[O-])N2CCCC2 C33007203
CC1(CC(=C(C(=C1C(=O)OC)[O-])/C=N/OCC=C)[O-])C C57452134
Cc1cc(c(c(c1C)C(=O)[O-])CCC(=O)[O-])OC C57957731
COc1cc(ccc1[N-]S(=O)(=O)C)[N-]S(=O)(=O)c2cc(ccc2F)F C32088484
C1[C@H]([C@H]([C@@H]([C@@H]1C(=O)[O-])C(=O)[O-])C(=O)[O-])C(=O)[O-] C03860315
c1c(c(sc1C(=O)[O-])CCCCC(=O)[O-])[N+](=O)[O-] C59415760
CN1C(=O)/C(=C/c2ccc(o2)c3ccc(c(c3)C(=O)[O-])Cl)/C(=NC1=O)[O-] C59862026
c1c(c(c(nn1)[O-])N2CCC[C@H](C2)C(=O)[O-])Cl C62339371
CCOCCS(=O)(=O)[N-]c1cc(c(cc1Cl)C(=O)[O-])OC C63153686
c1cc(c(cc1C(=O)[O-])F)[N-]S(=O)(=O)C[C@H]2CCCO2 C63155710
COCCOc1ccc(cc1[N-]S(=O)(=O)c2cc(cs2)C(=O)[O-])F C66586082
c1cc(ccc1/C=C\2/C(=O)N(C(=S)S2)[C@H](CC(=O)[O-])C(=O)[O-])F C01804924
CCC12CC3C[C@](C1)(C[C@@](C3)(C2)C(=O)[O-])C(=O)[O-] C04662037
C1CC2(CCC1C[C@@H]2C(=O)[O-])C(=O)[O-] C05282753
C1C[C@]2(N(C1=O)[C@@H](CS2)C(=O)[O-])C(=O)[O-] C02634437
c1cc(ccc1C(=O)[C@H]2C[C@H](CC[C@@H]2S(=O)(=O)[O-])C(=O)[O-])C(=O)[O-] C05734714
C[C@@]1(CC[C@@H]([C@@]1(C)CBr)C(=O)[O-])C(=O)[O-] C08534491
C[C@]1(CC[C@@H]([C@@]1(C)CBr)C(=O)[O-])C(=O)[O-] C08535528
C/C(=C\[C@H]1[C@@H](C1(C)C)C(=O)[O-])/C(=O)[O-] C14982509
C1[C@H]2CC3(C[C@@H]1CC(C2)(C3)C(=O)[O-])CC(=O)[O-] C00333455
C[C@]1(C[C@@]1(C)C(=O)[O-])C(=O)[O-] C01037070
C[C@]1(C[C@]1(C)C(=O)[O-])C(=O)[O-] C01037068
C1CC12[C@@H]3C=C[C@H]2[C@@H]([C@@H]3C(=O)[O-])C(=O)[O-] C04005915
C[C@@H]1[C@@H](C[C@@H](C1(C)C)C(=O)[O-])C(=O)[O-] C03995846
C[C@@]1(C[C@@]1(C)C(=O)[O-])C(=O)[O-] C12341814
c1c(cc(c(c1C(=O)[O-])[O-])[N+](=O)[O-])[N+](=O)[O-] C12358815
c1cc(c(c(c1C(=O)[O-])[N+](=O)[O-])[O-])[N+](=O)[O-] C16384168
C1C[C@H]2C[C@@H]1C3(C2([C@@H]4CC[C@H]3C4)C(=O)[O-])C(=O)[O-] C01628943
C1[C@@H]2C[C@]([C@H]1C=C2)(CC(=O)[O-])C(=O)[O-] C01732737
COc1cc(ccc1OCC(=O)[O-])/C=C\2/C(=NC(=S)S2)[O-] C19733237
C[C@H](C(=O)[O-])Sc1nc2c(n1C)c(=O)n(c(n2)[O-])C C19891335
c1c(csc1S(=O)(=O)[N-]c2nncs2)C(=O)[O-] C20023364
C#Cc1cccc(c1)[N-]S(=O)(=O)c2ccc(o2)C(=O)[O-] C20593430
c1c(c(c(nc1[O-])[O-])C#N)C(F)(F)F C12336283
c1cc(ccc1C(=O)[O-])N2C[C@]34C=C[C@H](O3)[C@@H]([C@@H]4C2=O)C(=O)[O-] C34797914
COCCCn1c(c(nnc1=S)CCC(=O)[O-])[O-] C36154188
COC(=O)c1ccc(c(c1)[N-]S(=O)(=O)CCC(=O)[O-])F C37464482
c1csc(c1C#N)[N-]S(=O)(=O)c2ccsc2C(=O)[O-] C37464895
C/C(=C(/C(=O)C)\Sc1[n-]nc(n1)C(F)(F)F)/[O-] C04338889
COc1cc(c(cc1C(=O)[O-])Cl)[N-]S(=O)(=O)CC(=O)OC C42137556
C1CCC2=C(C1)CC(=C(C2)C(=O)[O-])C(=O)[O-] C43214623
C1C(=C(CC(=C1[O-])C(=O)C(F)(F)F)[O-])C(=O)C(F)(F)F C43463547
CCOC(=O)CS(=O)(=O)[N-]c1ccc(c(c1)Cl)C(=O)[O-] C49061741
Cc1cc(ccc1/C=C/C(=O)[O-])S(=O)(=O)[N-]c2nncs2 C49595213
COc1ccc(cc1Br)/C(=C/C(=O)[O-])/C(=O)[O-] C49906913
CCc1c(nc2nc(nn2c1[O-])/N=C(/C(F)(F)F)\[O-])C C15938847
C(CC(=O)[O-])[C@H](C(=O)[O-])C(F)(F)F C34743159
COc1ccc(cc1Cl)n2c(c(nn2)C(=O)[O-])C(=O)[O-] C57353669
COc1ccc(cc1F)[C@H](CCC(=O)[O-])C(=O)[O-] C57958326
C(C(=O)[O-])[C@]1([C@H](O1)C(=O)[O-])C(=O)[O-] C04028704
Cc1c(c(nc(n1)[O-])SC)C(=O)N(CCOC)CC(=O)[O-] C49606590
c1c(cc(cc1C(=O)[O-])N2C(=O)C[C@H](C2=O)SCC(=O)[O-])C(=O)[O-] C16900464
C(CC(=O)[O-])[C@@H](C(=O)[O-])Cl C39235746
c1cc(=O)n(nc1[O-])CC(=O)N2CC[C@@H](C2)C(=O)[O-] C62118397
Cc1c(nnn1c2cc(cc(c2)C(=O)[O-])C(=O)[O-])C=O C62218841
c1cc(ccc1/C=C/c2c(nnn2CC(=O)[O-])C(=O)[O-])F C62279882
Cc1ccc(cc1)c2c(nnn2CCCC(=O)[O-])C(=O)[O-] C62317960
CC[C@]1(CCN(C1)C(=O)c2ccc(nn2)[O-])C(=O)[O-] C62914717
CC[C@H]1[C@H](C=NN1c2ccc(nn2)[O-])C(=O)[O-] C39791844
C[C@@H]1C[C@H](CN(C1)S(=O)(=O)[N-]c2c(nccn2)C(=O)[O-])C C63216471
CC(=O)N(C)c1ccc(cc1)[N-]S(=O)(=O)c2cc(cs2)C(=O)[O-] C65833341
C[C@H]([C@@H](C(=O)[O-])NC(=O)C)C(=O)[O-] C01737903
C[C@H]([C@H](C(=O)[O-])NC(=O)C)C(=O)[O-] C01737909
C([C@@H](C(=O)N[C@H](CC(=O)[O-])C(=O)[O-])[NH3+])C(=O)[O-] C01575290
C([C@H](C(=O)[O-])NC(=S)N)C(=O)[O-] C05612428
c1cc(c(cc1N)Cl)C(=O)N[C@H](CCC(=O)[O-])C(=O)[O-] C02033533
c1cc(c(cc1[N+](=O)[O-])NC(=O)/C=C/C(=O)[O-])[O-] C00116540
c1cc(ccc1C(=O)[O-])S(=O)(=O)NCCC(=O)[O-] C11691584
c1cc(c(cc1C(=O)[O-])C(=O)[O-])OCC(=O)NC(=O)N C13422061
CC1(Cc2c(sc(c2C(=O)[O-])NC(=O)C(=O)[O-])CO1)C C06760732
c1c(c(c(c(c1F)F)[O-])F)C(=O)NCCC(=O)[O-] C19836428
C1[C@@H](CC(C[C@H]1C(=O)[O-])O)C(=O)[O-] C19899281
CC(=O)O[C@H]([C@@H](C(=O)[O-])O)C(=O)[O-] C25668816
c1cc(c(cc1F)C(=O)[O-])NC(=O)c2[n-]nnn2 C26542611
c1(c(nc([nH]1)Br)C(=O)[O-])C(=O)[O-] C32500031
C=C(c1c(nc(=O)sc1[O-])[O-])NNC(=O)c2ccn(n2)C(F)F C36621583
c1cc(c(cc1[N-]S(=O)(=O)CCC(=O)[O-])Cl)C(=O)N C37057041
C#CC(=O)N[C@@H](CCC(=O)[O-])C(=O)[O-] C37473549
COc1ccc(cc1F)C(=O)N[C@H](CCC(=O)[O-])C(=O)[O-] C37584134
c1c(c(nc(c1C(=O)[O-])O)N)C(=O)[O-] C37637759
c1csc(c1C(=O)N)[N-]S(=O)(=O)N2CCC[C@@H](C2)C(=O)[O-] C37656937
C(CC(=O)[O-])C(=O)NCCC(=O)[O-] C37792768
C1C=CC[C@@H]([C@H]1C(=O)NCCCC(=O)[O-])C(=O)[O-] C37796829
CC1=C(N2[C@@H]([C@@H](C2=O)NC(=O)CCCC(=O)[O-])SC1)C(=O)[O-] C04027991
C(CC(=O)[O-])[C@@H](C(=O)[O-])NC(=O)N C01530283
c1cc(nnc1C(=O)Nc2cnn(c2)CC(=O)[O-])[O-] C38029888
c1c(cc(cc1C(=O)[O-])N/N=C/2\C(=NC(=O)NC2=O)N)C(=O)[O-] C15979242
C1[C@H]([C@@]1(C(=O)NN)C(=O)[O-])C(=O)[O-] C39064412
C1[C@H]([C@]1(C(=O)NN)C(=O)[O-])C(=O)[O-] C39064416
c1cc(c(cc1NN)C(=O)[O-])C(=O)[O-] C39084238
C(NC(=O)C(=O)[O-])NC(=O)C(=O)[O-] C39126066
c1cc(ccc1C(=O)[O-])S(=O)(=O)N2CN=C3C2=NC(=NC3=O)[NH-] C39290508
c1cc(c(cc1NC(=O)CCCC(=O)[O-])[N+](=O)[O-])S(=O)(=O)[O-] C39899383
C[C@H]1CN(C[C@@H](O1)C)C(=O)N[C@@H](CCC(=O)[O-])C(=O)[O-] C40530806
CNC(=O)CNC(=O)N[C@H](CCC(=O)[O-])C(=O)[O-] C40571276
CN([C@@H]1CCS(=O)(=O)C1)C(=O)N[C@@H](CCC(=O)[O-])C(=O)[O-] C40591473
c1c(cc(=O)[nH]c1[O-])C(=O)N2CCO[C@@H](C2)C(=O)[O-] C43700594
c1c(csc1S(=O)(=O)NCc2[n-]nnn2)C(=O)[O-] C44930139
C[C@](C1CC1)(C(=O)[O-])NC(=O)NCc2[n-]nnn2 C44936459
C/C(=C\1/C(=N/c2ccc(cc2)C(=O)NCC(=O)[O-])/CCC1=O)/[O-] C24982409
C[C@H](c1[n-]nnn1)NC(=O)N2CCC(CC2)CCC(=O)[O-] C50930859
C[C@H](C(=O)[O-])S(=O)(=O)[N-]c1ccc2c(c1)[nH]c(=O)[nH]2 C49046121
c1nc([nH]n1)/N=C(/[C@@H]2CC=CC[C@@H]2C(=O)[O-])\[O-] C35074029
c1cc2c(cc1F)c(c([nH]2)[O-])C3=NC(=S)N=C3[O-] C55007602
c1cc(c(cc1[N+](=O)[O-])/C=N/N=C\2/NC(=O)[C@H](S2)CC(=O)[O-])[O-] C58977147
COCCN1C2=NC(=O)C[C@@H](C2=C(NC1=O)[O-])C(=O)[O-] C19702666
c1c(c(cc(c1F)F)NC(=O)NCc2[n-]nnn2)C(=O)[O-] C61564981
Cc1c(c(on1)C)S(=O)(=O)[N-]c2cc(ccc2C(=O)[O-])N C62831858
CCC[C@@]1(CCCN(C1)C(=O)NCc2[n-]nnn2)C(=O)[O-] C62876114
c1cc(ccc1C(=O)[O-])NC(=O)CSC2=N[C@@H]3C(=NC=N3)C(=N2)[O-] C63528739
Cc1cc(ccc1C(=O)[O-])[N-]S(=O)(=O)c2cc(n(c2)C)C(=O)N C66290428
Cc1coc2c1cc3c(c(c(=O)oc3c2C)CC(=O)N(CC(=O)[O-])CC(=O)[O-])C C02152388
Cc1c(oc2c1cc3c(c(c(=O)oc3c2)CC(=O)N(CC(=O)[O-])CC(=O)[O-])C)C C02156415
COc1ccc(c(c1)/C=C/2\C(=O)N(C(=S)S2)[C@@H](CC(=O)[O-])C(=O)[O-])OC C04318307
COc1ccc(c(c1)/C=C/2\C(=O)N(C(=S)S2)[C@H](CC(=O)[O-])C(=O)[O-])OC C04318309
Cc1ccc(o1)/C=C/2\C(=O)N(C(=S)S2)[C@@H](CC(=O)[O-])C(=O)[O-] C04356941
c1cc(ccc1N2C(=O)/C(=C/C[C@@H](CCC(=O)[O-])C(=O)[O-])/C(=O)NC2=S)F C02409546
c1cc(ccc1C(=O)[O-])NC(=O)[C@@H]2C(=O)C(=O)N(C2=O)c3ccc(cc3)C(=O)[O-] C01573048
COc1cc(cc(c1OCC(=O)[O-])Cl)/C=C/2\C(=O)N(C(=O)S2)CC(=O)[O-] C04691168
CCOc1cc(ccc1O)/C=C/2\C(=O)N(C(=S)S2)[C@@H](CC(=O)[O-])C(=O)[O-] C01749673
CC1([C@H](N2[C@H](S1)[C@@H](C2=O)NC(=O)[C@H](c3ccsc3)C(=O)[O-])C(=O)[O-])C C05765543
CCOC(=O)[C@@]1(CC[C@@H](CC1=O)C(C(=O)[O-])C(=O)[O-])C C01620203
c1cc(ccc1/C=C/C(=O)[O-])OS(=O)(=O)[O-] C01644134
c1c2cc(cc(c2c(cc1S(=O)(=O)[O-])N)S(=O)(=O)[O-])S(=O)(=O)[O-] C01673396
C(C(=O)[O-])S(=O)(=O)CS(=O)(=O)CC(=O)[O-] C02905448
CC1(O[C@H]2[C@@H](O1)[C@H](O[C@H]3[C@@H]2OC(O3)(C)C)C(=O)N[C@H](CCC(=O)[O-])C(=O)[O-])C C08762692
C[C@@H](C(=O)[O-])Oc1ccc(cc1OC)/C=C\2/C(=O)N(C(=S)S2)CC(=O)[O-] C12381042
C[C@H](C(=O)[O-])Oc1ccc(cc1OC)/C=C\2/C(=O)N(C(=S)S2)CC(=O)[O-] C12381043
COc1ccc(cc1S(=O)(=O)N(CC(=O)[O-])[C@@H]2CCS(=O)(=O)C2)C(=O)[O-] C13029978
COc1cccc(c1OC)/C=C\2/C(=O)N(C(=S)S2)[C@@H](CC(=O)[O-])C(=O)[O-] C13768706
CCOc1cc(ccc1O)/C=C\2/C(=O)N(C(=S)S2)[C@@H](CC(=O)[O-])C(=O)[O-] C15223336
CCOc1cc(ccc1O)/C=C\2/C(=O)N(C(=S)S2)[C@H](CC(=O)[O-])C(=O)[O-] C15223338
c1cc(ccc1NC(=O)CCC(=O)[O-])S(=O)(=O)N2CCS[C@H]2C(=O)[O-] C16428220
COc1cc(ccc1OS(=O)(=O)[O-])/C=C\C(=O)[O-] C17255170
CC[C@H](C(=O)[O-])n1c(nc2c(c1=O)c3c(s2)CC[C@H]3C(=O)[O-])C C19764109
COc1cc(c(cc1OCC(=O)[O-])Br)/C=C\2/C(=O)NC(=O)N=C2[O-] C20233301
CC1(C(=O)N(C(=O)N1CCC(=O)[O-])CCC(=O)[O-])C C22007783
c1c(csc1S(=O)(=O)[N-]c2nnc(o2)C3CC3)C(=O)[O-] C36900696
c1c(c(cc(c1[N-]S(=O)(=O)N2CCOCC2)F)F)C(=O)[O-] C37591771
C1CCC2(C1)CC(=O)N(C2=O)[C@H](CCC(=O)[O-])C(=O)[O-] C37592640
[C@@H]12[C@@H]([C@H](O[C@@H]1C(=O)[O-])C(=O)[O-])C(C2(F)F)(F)F C36384121
c1cc(oc1)/C=C/C=C\2/C(=O)N(C(=S)S2)[C@H](CC(=O)[O-])C(=O)[O-] C13122270
c1c(c(nc(c1C(=O)[O-])O)SCSC2=NC(=O)C(=C[C@H]2C#N)C(=O)[O-])C#N C38618067
CC1([C@@H](N2[C@H](S1)[C@@H](C2=O)/N=C(\[C@@H](c3ccsc3)C(=O)[O-])/O)C(=O)[O-])C C38652755
C[C@@H](C(=O)N(C)[C@H]1CCS(=O)(=O)C1)Sc2nc(c(nn2)CCC(=O)[O-])[O-] C13235862
CS(=O)(=O)N1CCN(CC1)C(=O)CSc2nc(c(nn2)CCC(=O)[O-])[O-] C13274830
Cc1c(c(nc(n1)SCC(=O)N[C@H]2CCS(=O)(=O)C2)[O-])CCC(=O)[O-] C13448367
Cc1c(c(nc(n1)SCC(=O)N[C@]2(CCS(=O)(=O)C2)C)[O-])CCC(=O)[O-] C13449440
Cc1c(c(nc(n1)S[C@H](C)C(=O)N[C@@H]2CCS(=O)(=O)C2)[O-])CCC(=O)[O-] C13450669
Cc1c(c(nc(n1)S[C@H](C)C(=O)N[C@H]2CCS(=O)(=O)C2)[O-])CCC(=O)[O-] C13450679
CC1=CC(=C(C(=O)[O-])C(=O)[O-])C=C(O1)C C44225203
CC\1=NN(C(=O)/C1=C\c2ccc(o2)c3ccc(cc3)S(=O)(=O)[O-])c4[n-]nnn4 C44400073
COc1ccc(c(c1OC)OC)C=C(C(=O)[O-])C(=O)[O-] C02505037
COc1ccc(c(c1)OC)/C(=C/C(=O)[O-])/C(=O)[O-] C49839194
C[C@H](C(=O)[O-])N(C)C(=O)c1ccc(cc1)[N-]S(=O)(=O)C C54051613
Cc1c(c(nc(n1)[O-])SC)C(=O)N2CCC(CC2)C(=O)[O-] C37433302
C1[C@H]([C@H](C[C@@H]([C@H]1C(=O)[O-])C(=O)[O-])C(=O)[O-])C(=O)[O-] C12343393
COc1cc(cc(c1OCC(=O)[O-])Cl)/C=C\2/C(=O)N(C(=O)S2)CC(=O)[O-] C33559440
c1c(c[n-]c1C(=O)N2CC[C@H](C2)C(=O)[O-])[N+](=O)[O-] C62117624
CC[C@H](C(=O)[O-])n1c(c(nn1)CCC(=O)[O-])C C62282219
CC[C@]1(CCCN(C1)C(=O)c2ccc(nn2)[O-])C(=O)[O-] C62869864
C1[C@H]([C@H](OC1=O)C(=O)[O-])CC(=O)[O-] C03846666
c1c2c(cc3c1c(=O)n(c3=O)CCC(=O)[O-])c(=O)n(c2=O)CCC(=O)[O-] C02934648
C(C(=O)[O-])[C@@]1([C@@H](O1)C(=O)[O-])C(=O)[O-] C04028701
C([C@H](C(=O)[O-])SCC(=O)[O-])C(=O)[O-] C01689746
COc1ccc(cc1)/C=C/2\C(=O)N(C(=S)S2)[C@H](CC(=O)[O-])C(=O)[O-] C01909855
C(CCS(=O)(=O)[O-])CS(=O)(=O)[O-] C01763010
c1(c(c(c(c(c1Cl)Cl)S(=O)(=O)[O-])Cl)Cl)S(=O)(=O)[O-] C01816838
c1cc(c(cc1S(=O)(=O)[O-])C(=O)[O-])F C01926206
C1[C@@H]([C@H](CS1(=O)=O)OS(=O)(=O)[O-])OS(=O)(=O)[O-] C03865749
Cc1cc(=O)oc2c1cc(c(c2)OCC(=O)[O-])OCC(=O)[O-] C00519227
c1cc2c(cc1/C=C\3/C(=O)N(C(=S)S3)[C@H](CC(=O)[O-])C(=O)[O-])OCO2 C04357095
COC(=O)[C@H]1C[C@@]2(C[C@](C1=O)(C[C@H](C2=O)C(=O)OC)C(=O)[O-])C(=O)[O-] C11582516
c1cc(c(cc1S(=O)(=O)N2CCOCC2)C(=O)[O-])SCCC(=O)[O-] C13274658
[C@@H]1([C@@H]([C@@H]2[C@H]3[C@@H]([C@H]1O2)O3)C(=O)[O-])C(=O)[O-] C13784755
C(CN(CCC(=O)[O-])[N+](=O)[O-])C(=O)[O-] C01742027
c1cc(cc(c1)N2C[C@@H](CC2=O)C(=O)[O-])C(=O)[O-] C04235139
c1c2c(c3c(n2[O-])CCCC3)c4c(c1S(=O)(=O)[O-])non4 C19536072
Cc1cc(cc(=O)n1CCC(=O)[O-])[O-] C19735771
COc1ccc(cc1)[C@@H]2C(=C(C(=O)N2CCCC(=O)[O-])[O-])S(=O)(=O)C C00858149
Cc1nc2nnc(c(n2n1)[O-])C(=O)[O-] C20827423
C(C(=O)[O-])NC(=C(C(=O)NCC(=O)[O-])N)[O-] C22048494
c1cc2c(cc1/C=C/3\C(=O)N(C(=S)S3)[C@H](CC(=O)[O-])C(=O)[O-])OCO2 C27530402
Cn1cc(cc1C(=O)[O-])S(=O)(=O)N2CCC[C@H](C2)C(=O)[O-] C32917821
CC(C)[C@H]1C(=O)N(C1(C(=O)[O-])C(=O)[O-])C C34331528
Cc1cc(on1)[N-]S(=O)(=O)c2cc(n(c2)C3CC3)C(=O)[O-] C36864110
c1cc(oc1)/C=C/C=C\2/C(=O)N(C(=S)S2)[C@@H](CC(=O)[O-])C(=O)[O-] C04745753
C1CN(CCN1C(=O)/C=C/C(=O)[O-])C(=O)/C=C/C(=O)[O-] C04866352
C(CS(=O)(=O)[O-])CS(=O)(=O)[O-] C05225211
C[C@]1([C@H]2CC[C@@H]([C@@]1(C)C(=O)[O-])O2)C(=O)[O-] C03871853
CN(CCC(=O)[O-])S(=O)(=O)c1ccc(c(c1)[N+](=O)[O-])[O-] C37932470
COc1ccc(cc1)/C=C\2/C(=O)N(C(=S)S2)[C@H](CC(=O)[O-])C(=O)[O-] C32508933
C[C@H]1c2ccc(cc2OC(=O)[C@@H]1CC(=O)[O-])OCc3[n-]nnn3 C38701866
C1CC(CCC1=O)(C(=O)[O-])C(=O)[O-] C39426303
CN(C)S(=O)(=O)[N-]c1nc(sn1)[N-]S(=O)(=O)N(C)C C39891635
C[C@@H](C(=O)[O-])S(=O)(=O)[N-]c1nnc(o1)C2CC2 C42522786
CCO/C(=C(\C(=O)C)/O/C(=C\1/[C@@H](N(C(=S)S1)C)C)/[O-])/[O-] C43673935
C1[C@]23C=C[C@H](O2)[C@H]([C@@H]3C(=O)N1c4[n-]nnn4)C(=O)[O-] C44786673
c1cc(oc1)[C@@H]2c3c(nc(s3)[O-])S[C@H]4[C@H]2C(=O)N(C4=O)CC(=O)[O-] C47145072
COC(=O)[C@@H]([C@@H](C(=O)OC)[P@@H](=O)[O-])[P@@H](=O)[O-] C15188644
C1COCCC1(CC(=O)[O-])C(=O)[O-] C33358824
C1C(=C[C@]2(C[C@@]1(CN(C2)CC(=O)[O-])[N+](=O)[O-])[N+](=O)[O-])C(=O)[O-] C55008648
Cc1nc(nn1c2[n-]cnn2)C(=O)[O-] C20280709
CCOc1cc(cc2c1OCC(=O)N2CC(=O)[O-])/C=C/C(=O)[O-] C57917820
C1[C@H]([C@H](C[C@H]([C@H]1C(=O)[O-])C(=O)[O-])C(=O)[O-])C(=O)[O-] C12343391
C[C@@H](C(=O)[O-])S(=O)(=O)c1ccc(cc1)C(=O)/C=C/C(=O)[O-] C58017784
CN1[C@H]2[C@@H](N(C1=O)C)N(CCN2C(=O)[O-])C(=O)[O-] C58951131
C1[N-]C(=N[N+](=O)[O-])[N-]CN1[N+](=O)[O-] C05290461
Cc1c(nnn1[C@H](C)C(=O)[O-])C(=O)[O-] C62272840
C[C@]1(CCCN(C1)C(=O)c2ccc(nn2)[O-])C(=O)[O-] C62868607
C12=NC(=O)C(=NC1=NC(=NC2=O)[NH-])[O-] C18247079
C(CC(=O)NCC(=O)[O-])CC(=O)NCC(=O)[O-] C01618084
CCCCn1c2c(c(nc(n2)N)N[C@@H](CC(=O)[O-])C(=O)[O-])nn1 C01686885
CC(=O)N/C(=C\c1ccc(cc1)F)/C(=O)N[C@H](CCC(=O)[O-])C(=O)[O-] C04976640
c1cc(ccc1C(=O)[O-])S(=O)(=O)NCC(=O)[O-] C03905995
C[C@H](CC(=O)[O-])SC[C@@H](C(=O)[O-])NC(=O)C C06036103
c1cc(ccc1C(=O)[O-])S(=O)(=O)N[C@@H](CCC(=O)N)C(=O)[O-] C08276289
c1cc(ccc1C(=O)[O-])S(=O)(=O)NCC(=O)NCC(=O)[O-] C13059063
c1c(csc1S(=O)(=O)N[C@@H](CCC(=O)N)C(=O)[O-])C(=O)[O-] C13300341
CC(C)C[C@@H](C(=O)[O-])NS(=O)(=O)c1cc(ccc1OC)C(=O)[O-] C13358567
COc1cc(cc(c1OC)S(=O)(=O)NCC(=O)[O-])/C=C/C(=O)[O-] C13358703
CSCC[C@H](C(=O)[O-])NS(=O)(=O)c1ccc(c(c1)C(=O)[O-])F C13367132
c1cc(c(cc1S(=O)(=O)N[C@H](CCC(=O)N)C(=O)[O-])C(=O)[O-])F C13367679
C=CCOC(=O)N[C@@H](CCC(=O)[O-])C(=O)[O-] C01683189
CC(C)(C)OC(=O)N[C@H](C(=O)NCCC(=O)[O-])C(=O)[O-] C22052511
c1cc(ccc1F)S(=O)(=O)N[C@H](CSCC(=O)[O-])C(=O)[O-] C28395182
COc1ccc(cc1)S(=O)(=O)N[C@H](CCC(=O)[O-])C(=O)[O-] C37385761
c1cc(ccc1F)S(=O)(=O)N[C@H](CCC(=O)[O-])C(=O)[O-] C37385765
COCc1ccc(cc1)C(=O)N[C@H](CCC(=O)[O-])C(=O)[O-] C37387798
CSCCC(=O)N[C@@H](CCC(=O)[O-])C(=O)[O-] C37387958
c1c(c(cc(c1F)Cl)Cl)C(=O)N[C@@H](CCC(=O)[O-])C(=O)[O-] C37395607
C(CC(=O)[O-])CNC(=O)CSCC(=O)[O-] C37429452
C1CS(=O)(=O)C[C@@H]1SCC(=O)N[C@@H](CCC(=O)[O-])C(=O)[O-] C37584137
C1CSC(=O)N1CCC(=O)N[C@@H](CCC(=O)[O-])C(=O)[O-] C37584143
C1CC(=O)N(C1=O)CCC(=O)N[C@@H](CCC(=O)[O-])C(=O)[O-] C37584249
CSCc1ccc(o1)C(=O)N[C@H](CCC(=O)[O-])C(=O)[O-] C37584362
CC(=O)NCCC(=O)N[C@H](CCC(=O)[O-])C(=O)[O-] C37584384
CCCn1cc(cc1C(=O)N[C@H](CCC(=O)[O-])C(=O)[O-])Cl C37584414
CS(=O)(=O)CCC(=O)N[C@H](CCC(=O)[O-])C(=O)[O-] C37584446
C1CCN(C1)S(=O)(=O)N[C@@H](CCC(=O)[O-])C(=O)[O-] C37591934
C1CCN(CC1)C(=O)NC=C(C(=O)[O-])C(=O)[O-] C37638010
C1C=CC[C@@H]([C@@H]1C(=O)NCCCC(=O)[O-])C(=O)[O-] C37796827
c1c(cc(=O)[nH]c1[O-])C(=O)N2CCCC[C@@H]2CC(=O)[O-] C38026083
c1cc(oc1)CNC(=O)N[C@@H](CCC(=O)[O-])C(=O)[O-] C40524720
COC(=O)CNC(=O)N[C@@H](CCC(=O)[O-])C(=O)[O-] C40532274
C[C@@H](COC)NC(=O)N[C@H](CCC(=O)[O-])C(=O)[O-] C40535360
CC(C)N(CCC#N)C(=O)N[C@H](CCC(=O)[O-])C(=O)[O-] C42530219
c1cc(c(cc1C(=O)N[C@@H](CCC(=O)[O-])C(=O)[O-])F)Br C43576155
c1c(cc(=O)[nH]c1[O-])C(=O)N2CCC[C@@H](C2)CCC(=O)[O-] C43583695
C[C@H](c1[n-]nnn1)NC(=O)N2C[C@H](C[C@@H]2C(=O)[O-])OC C44935366
CO[C@H]1C[C@H](N(C1)C(=O)NCc2[n-]nnn2)C(=O)[O-] C44936178
C[C@@H](C(=O)OC)NC(=O)N[C@@H](CCC(=O)[O-])C(=O)[O-] C49364526
CC(C)(CCC(=O)[O-])NC(=O)c1cc([nH]c(=O)c1)[O-] C50195104
COCCC(=O)N[C@@H](CCC(=O)[O-])C(=O)[O-] C53730879
C1C[C@H](CN(C1)C(=O)NCc2[n-]nnn2)CC(=O)[O-] C54305157
C[C@H](C(=O)[O-])S(=O)(=O)[N-]c1ccc2c(c1)[nH]c(=O)o2 C49049314
CC1(C(=NC(=NN1)SCC(=O)[O-])[O-])C C58899780
CC[C@]1(CCCN(C1)C(=O)NCc2[n-]nnn2)C(=O)[O-] C62876113
CC[C@@]1(CCN(C1)C(=O)N[C@@H](C)c2[n-]nnn2)C(=O)[O-] C62934731
CCC[C@@]1(CCN(C1)C(=O)NCc2[n-]nnn2)C(=O)[O-] C62934743
c1c(cncc1[N-]S(=O)(=O)c2c[nH]nc2)C(=O)[O-] C62946964
c1cc2c(cc1S(=O)(=O)[O-])C(=C(C#N)C(=O)N)CCS2 C06020818
C(CC(=O)[O-])[C@@H]1C(=O)NC(=O)N1 C00112611
C1CN(CCC1C(=O)N)C(=O)CCC(=O)[O-] C00070081
CC(C)[C@H]1C(=O)N[C@@H](C(=O)N1)CC(=O)[O-] C13414466
CC(C)(C)OC(=O)N[C@@]1(CC[C@@H](C1)O)C(=O)[O-] C15446454
CC(=O)Nc1cc(cc(c1)NC(=O)C)C(=O)[O-] C00393864
CO[C@@H]1C[C@@H](N(C1)C(=O)N)C(=O)[O-] C19426720
C[C@@H]([C@H](C(=O)[O-])NC(=O)OC)O C19815813
CC(C)[C@@H](C(=O)[O-])NC(=O)Nc1ccc(cc1)C#N C19979069
C1CCC(CC1)(C(=O)[O-])NC(=O)[C@H]2CSC(=O)N2 C20259714
c1c(c[nH]c1C(=O)[O-])S(=O)(=O)NC2CC2 C22159921
C1[C@@H](N(CS1)S(=O)(=O)N)C(=O)[O-] C19505500
Cc1ccc(o1)[C@@H]2c3c(nc[nH]3)C[C@@H](N2)C(=O)[O-] C34928660
c1cc(c(cc1NC(=O)NCC(=O)[O-])Cl)C#N C35321340
Cc1c(c(nc(n1)C)SCC(=O)N)C(=O)[O-] C35659773
CC(=O)Nc1cc(ccc1F)NC(=O)/C=C/C(=O)[O-] C36138341
c1cc2c(cc1C(=O)C(=O)[O-])[nH]c(=O)[nH]2 C36893442
c1cc(c(cc1C(=O)[O-])O[C@H]2CCOC2=O)N C37289522
C[C@@](C1CC1)(C(=O)[O-])NC(=O)c2ccc[nH]c2=O C37366121
C1CCCC(CC1)(C(=O)[O-])NC(=O)[C@@H]2CSC(=O)N2 C37366979
C[C@H](C(=O)[O-])SCC(=O)NC(=O)NC C37405446
C[C@@H](C(=O)NC1(CCCCC1)C(=O)[O-])NC(=O)C C37419307
Cc1cc([nH]c(=O)c1C(=O)N[C@@](C)(C2CC2)C(=O)[O-])C C37456646
C[C@@H]1CC[C@H](CN1C(=O)[C@@H]2C[C@@H]2C(=O)[O-])C(=O)N C37835208
c1(c([nH]c(=O)[nH]c1=O)C(=O)[O-])F C01663959
CO/C(=N/S(=O)(=O)c1ccc(cc1)N)/[O-] C02019346
C[C@H]([C@H](C(=O)[O-])NC(=O)[C@@H]1C=CC=N1)O C38692945
C[C@H](CC(C)C)NC(=O)N1C[C@@H](C[C@@H]1C(=O)[O-])O C40572939
C[C@@](C1CC1)(C(=O)[O-])NC(=O)NC2CCOCC2 C40589475
C1CSCCN1C(=O)N[C@@H](CCO)C(=O)[O-] C40710126
Cc1ccc(c(=O)n1CC(=O)N)C(=O)[O-] C41607181
C1CC[C@H]([C@@H](C1)c2[nH]c(=O)[nH]n2)C(=O)[O-] C42040652
c1c(nc(c([n+]1[O-])N)C(=O)[O-])CCl C44225109
C1C[C@@H](CC=C1)CNC(=O)N2C[C@@H](C[C@@H]2C(=O)[O-])O C45648787
CC(C)N/C(=C(\C#N)/C(=O)c1ccc(=O)[nH]c1)/[O-] C48542943
C[C@@H](C(=O)NC)NC(=O)C1(CC1)C(=O)[O-] C50291850
[H]/N=C(/CC1CC(=O)NC(=O)C1)\C2=C(CCCC2=O)[O-] C04167170
CC(C)(C(=O)N)N1C[C@H](CCC1=O)C(=O)[O-] C51605304
c1cc(c(=O)[nH]c1)C(=O)N[C@@H](C2CC2)C(=O)[O-] C54500354
C1CC1[C@@H](C(=O)[O-])NC(=O)[C@@H]2CSC(=O)N2 C54500611
c1cc(c(c(c1)F)C#N)NC(=O)N[C@@H](C2CC2)C(=O)[O-] C54524777
C[C@H](c1c(nc2c[nH]nc2n1)[O-])O C54965500
CC(C)[C@@H](C(=O)[O-])NC(=O)N1CC[C@H](C1)O C61712879
CC(C)(C(=O)[O-])NC(=O)N1CC[C@@H](C1)O C61713103
C[C@H]([C@@H](C(=O)[O-])NC(=O)N1CCC(CC1)(C)C)O C61823742
CC1(CC(=O)N(C(=O)C1)c2cc(ccc2C(=O)[O-])N)C C62831906
C[C@]1(CCN(C1)C(=O)c2ccc(cc2)C(=O)N)C(=O)[O-] C62913772
C[C@H]([C@H](C(=O)[O-])NC(=O)N1CCC2(CCCC2)CC1)O C62960367
C[C@@H]([C@H](C(=O)[O-])NC(=O)N1CCCC1(C)C)O C63074357
C(CBr)/N=C/c1c([nH]c(=O)[nH]c1=O)[O-] C05822446
COC[C@@H]([C@H](C(=O)[O-])NC(=O)CCl)O C01560906
CC[C@@]1(C(=O)NC(=O)N1)C(=O)[O-] C05743067
Cc1c(c(n(n1)C)C)C(=O)N[C@@H](CCS(=O)(=O)C)C(=O)[O-] C19230863
CC1(CC(=O)C(=CN[C@@H](CC(=O)O)C(=O)[O-])C(=O)C1)C C19790771
C([C@@H](C(=O)[O-])NS(=O)(=O)C(F)F)O C20082637
C[C@@H](C(=O)[O-])NC(=O)NCC(=O)N1CCCC1 C22174765
C[C@H](C(=O)[O-])NC(=O)CCC(=O)NCCOC C33435035
CC(=O)N1CCC(CC1)C(=O)NCC(=O)NCC(=O)[O-] C35383538
Cn1cc(cn1)S(=O)(=O)NCC(=O)NCC(=O)[O-] C35384556
Cc1c(c(n[nH]1)C)C(=O)N2C[C@H](C[C@H]2C(=O)[O-])O C36167173
CC[C@]1(C[NH+](CN(C1)CC(=O)[O-])CC(=O)[O-])[N+](=O)[O-] C19326839
[C@H]1([C@@H](C(=O)C(=O)C(=O)C1=O)[O-])O C04786581
c1cn(c(=O)[nH]c1=O)CC(=O)N(CC2CC2)CC(=O)[O-] C36884725
C[C@H]([C@H](C(=O)[O-])NC(=O)CSCC(=O)N1CCOCC1)O C37431857
C[C@@H]([C@@H](C(=O)[O-])NC(=O)c1cnc2n(c1=O)CCS2)O C37432134
CN1C(=O)CCC(=N1)C(=O)NCC(=O)[O-] C37433578
c1c([nH]c(=O)[nH]c1=O)CC(=O)N2CCC[C@@H]2C(=O)[O-] C37435739
Cn1c(=O)ccc(n1)C(=O)N2C[C@H](C[C@H]2C(=O)[O-])O C37449115
CN1C(=O)CCC(=N1)C(=O)N2C[C@@H](C[C@H]2C(=O)[O-])O C37449521
C1[C@@H](CN([C@H]1C(=O)[O-])C(=O)CSCC#N)O C37449837
c1c(cn[nH]1)C(=O)N(CC(=O)[O-])[C@H]2CCS(=O)(=O)C2 C37582362
C1[C@@H]2N(C1=O)[C@H](/C(=C/CO)/O2)C(=O)[O-] C03830569
C(C#N)NC(=O)C[S@@](=O)CC(=O)[O-] C37921619
C[C@H](C(=O)[O-])[S@@](=O)CC(=O)NCCC#N C37922234
C1CN/C(=N/[N+](=O)[O-])/N[C@@H]1C(=O)[O-] C03628245
C1[C@H]2[C@@H]([C@@H]([C@@H](O2)N3CN=C4C3=NC=NC4=O)O)O[P@@](=O)(O1)[O-] C39946976
C1COCCN1C(=O)N[C@H](CO)C(=O)[O-] C40524156
C1CO[C@@H](CO1)CNC(=O)N2C[C@@H](C[C@@H]2C(=O)[O-])O C40604906
C1COCCN1C(=O)CSCC(=O)N[C@@H](CCO)C(=O)[O-] C40697353
c1c(c(=O)n2c(n1)SCC2)C(=O)N[C@@H](CCO)C(=O)[O-] C40698750
CC(C)(C(=O)[O-])NC(=O)c1cc(c[nH]c1=O)[N+](=O)[O-] C40909703
C[C@@H](C(=O)[O-])NC(=O)NCCC(=O)OC C41041383
C1CC1N(CCC#N)C(=O)N[C@@H](CO)C(=O)[O-] C42549879
C1CS(=O)(=O)C[C@H]1C(=O)N[C@]2(CCSC2)C(=O)[O-] C43509757
Cn1c(=O)ccc(n1)C(=O)N[C@]2(CCSC2)C(=O)[O-] C43510584
CC(C)[C@H](C(=O)N[C@]1(CCSC1)C(=O)[O-])NC(=O)C C43510675
CC1(C(=O)N(C(=O)N1)CC(=O)N[C@]2(CCSC2)C(=O)[O-])C C43510886
C[C@@H](C(=O)OC)S(=O)(=O)N[C@]1(CCSC1)C(=O)[O-] C43511272
C[C@@H](c1[n-]nnn1)NC(=O)Cn2ccc(=O)[nH]c2=O C44343718
C(c1[n-]nnn1)N2C(=O)C(=O)NC2=O C44931968
CN(C)C(=O)CCNC(=O)NC1(CCCC1)C(=O)[O-] C45013112
Cn1cc(cc1C(=O)N(CCOC)CC(=O)[O-])S(=O)(=O)N C49606448
C[C@@H](C(=O)[O-])[NH+]1CCN(CC1)C(=O)c2cc([nH]c(=O)c2)[O-] C51639229
C[C@@H](C(=O)[O-])[NH+]1CCN(CC1)C(=O)c2cc(=O)[nH]c(n2)[O-] C51639279
COCC[C@@H](C(=O)[O-])NC(=O)[C@@H]1CSC(=O)N1 C52784088
COCC[C@@H](C(=O)[O-])NC(=O)CS[C@H]1CCS(=O)(=O)C1 C52784566
COCC[C@@H](C(=O)[O-])NC(=O)NC[C@H]1CCS(=O)(=O)C1 C52788267
C1CC(=O)N([C@@H]1C(=O)[O-])CC(=O)NCC#N C61447218
C[C@@H](C(=O)[O-])N(C)C(=O)N1CCC(=O)NCC1 C62100895
CC(=O)NCCCn1cc(c(=O)cc1CN(C)CC(=O)[O-])O C62394739
CCOc1cc(cc(c1[O-])/C=C/2\C(=O)N(C(=S)S2)CC(=O)[O-])[N+](=O)[O-] C02030319
COc1cccc(c1)/C=C\2/C(=O)N(C(=S)S2)[C@H](CCC(=O)[O-])C(=O)[O-] C04356829
CC(=NO[C@H](CC(=O)[O-])C(=O)[O-])C C05065236
c1cc(cc(c1)F)/C=C\2/C(=O)N(C(=S)S2)[C@@H](CCC(=O)[O-])C(=O)[O-] C02429157
c1cc(ccc1/C=C\2/C(=O)N(C(=S)S2)[C@@H](CCC(=O)[O-])C(=O)[O-])C=O C05375037
c1cc2c(c(c1)S(=O)(=O)[O-])C(=O)c3ccc(cc3C2=O)S(=O)(=O)[O-] C05553424
c1c(csc1S(=O)(=O)N(CC(=O)[O-])[C@@H]2CCS(=O)(=O)C2)C(=O)[O-] C13301925
Cc1c(c(n(n1)C)C)c2cc(n3c(n2)cc(n3)C(=O)[O-])C(=O)[O-] C13645643
COc1ccccc1/C=C\2/C(=O)N(C(=S)S2)[C@@H](CCC(=O)[O-])C(=O)[O-] C13759203
CC1(C(=O)[C@@]2(CC[C@]1(C2)C(=O)[O-])C(=O)[O-])C C04243198
C[C@@H](C(=O)[O-])Oc1ccc(cc1)/C=C\2/C(=O)N(C(=S)S2)CCC(=O)[O-] C16937664
CC[C@@H](C(=O)[O-])N1c2cc(ccc2OCC1=O)C(=O)CCC(=O)[O-] C19775965
C(C[PH+](CCC(=O)[O-])CCC(=O)[O-])C(=O)[O-] C19850159
CS(=O)(=O)C1=C(C(=O)N([C@H]1c2ccc(cc2)[N+](=O)[O-])CCCC(=O)[O-])[O-] C19879758
Cc1c2c(nc(n(c2=O)CCCC(=O)[O-])C)sc1C(=O)[O-] C20375806
Cc1ccc(cc1)[C@@H]2C(=C(C(=O)C(=O)N2CC(=O)[O-])[O-])c3ccc(cc3)Cl C20528658
c1cc2c(cc1S(=O)(=O)[O-])cc(c(c2[O-])N=O)S(=O)(=O)[O-] C25668604
c1cc2c(cc1[N+](=O)[O-])C[C@H](C(=O)N2CCCCC(=O)[O-])C(=O)[O-] C27645742
c1cc(c(=O)n(c1)Cc2ccc(o2)C(=O)[O-])OCCC(=O)[O-] C36223770
CCCn1cc(cc1C(=O)[O-])S(=O)(=O)[N-]c2cc(no2)C C36864109
c1cc(c(cc1[N-]S(=O)(=O)N2CCOCC2)C(=O)[O-])Cl C37642000
c1cc(ccc1C#N)[N-]S(=O)(=O)N2CCC[C@H](C2)C(=O)[O-] C37655825
C1C[C@@H](CN(C1)S(=O)(=O)[N-]c2nnc(o2)C3CC3)C(=O)[O-] C37656945
COc1ccc(cc1)/C=C\2/C(=O)N(C(=S)S2)[C@H](CCC(=O)[O-])C(=O)[O-] C12577089
CCc1nc(c(s1)C(=O)[O-])C(=O)[O-] C39100681
CCOC(=O)[C@@H]1C=C(C(=N1)CCC(=O)[O-])CCC(=O)[O-] C39568301
CCC1=C([NH+]=C([C@@H]1C(=O)[O-])CC2=NC(=C([C@H]2C(=O)[O-])CC)C(=O)[O-])C(=O)[O-] C39568452
Cn1ccc(c1)S(=O)(=O)[N-]c2nnc(s2)SCC(=O)[O-] C41018320
Cn1cc(cn1)S(=O)(=O)[N-]c2nnc(s2)SCC(=O)[O-] C41018466
COc1ccc(c(c1)N(CCC(=O)[O-])CCC(=O)[O-])OC C41496870
CC1([C@@H]2CC(=O)[C@H]1[C@@H]([C@@H]2C(=O)[O-])C(=O)[O-])C C43214793
C1[C@@]23C=C[C@@H](O2)[C@@H]([C@@H]3C(=O)N1c4[n-]nnn4)C(=O)[O-] C45202189
Cc1c(c(c2c(c1Cl)O[C@@]3(C2=O)C(=CC(=O)C=C3OC)C(=O)[O-])[O-])Cl C15200227
Cc1c(c(c2c(c1Cl)O[C@]3(C2=O)C(=CC(=O)C=C3OC)C(=O)[O-])[O-])Cl C15200225
COC(=O)C1=C([C@]2(CC(=C([C@@](C1)(C2)C(=O)OC)[O-])C(=O)OC)C(=O)OC)[O-] C05699864
COC(=O)C1=C([C@@]2(CC(=C([C@](C1)(C2)C(=O)OC)[O-])C(=O)OC)C(=O)OC)[O-] C05432693
c1cc(cc(c1)[N-]S(=O)(=O)C2CCS(=O)(=O)CC2)C(=O)[O-] C50351076
c1cc2c(cc1n3c(c(nn3)C(=O)[O-])C(=O)[O-])OCO2 C57353670
COc1ccc(cc1[C@H](CCC(=O)[O-])C(=O)[O-])F C57958332
COc1ccc(cc1OC)[C@@H](CCC(=O)[O-])C(=O)[O-] C57964520
C1[C@H]([C@H]([C@H]([C@H]1C(=O)[O-])C(=O)[O-])C(=O)[O-])C(=O)[O-] C02077919
[C@@H]1([C@](C(=NC(=N1)[O-])[O-])([N+](=O)[O-])F)F C59366491
c1c[n+](cc(c1C(F)(F)F)C2=N/C(=C\3/C=C(C(=O)C(=C3)[O-])[N+](=O)[O-])/O[N-]2)[O-] C34894419
c1cc([n+](cc1C2=N/C(=C\3/C=C(C(=O)C(=C3)[O-])[N+](=O)[O-])/O[N-]2)[O-])C(F)(F)F C34894423
CC(C)n1cc(cc1C(=O)[O-])S(=O)(=O)[N-]c2cnoc2 C61685398
c1cc(c(cc1c2c(nnn2CCC(=O)[O-])C(=O)[O-])F)F C62302146
c1c(c(cc(c1[N-]S(=O)(=O)C[C@H]2CCCO2)F)F)C(=O)[O-] C63155503
Cc1c(c(n2c(n1)nc(n2)COC)[O-])CCC(=O)[O-] C20153858
CC(C)(C)N([C@@H](CC(=O)[O-])C(=O)O[C@@H]1CC(=NC1=O)[O-])C(=O)OC(C)(C)C C64219606
CC(C)(C)N([C@@H](CC(=O)[O-])C(=O)O[C@H]1CC(=NC1=O)[O-])C(=O)OC(C)(C)C C64219606
COc1ccc(c(c1)/C=C\2/C(=O)N(C(=S)S2)[C@H](CCC(=O)[O-])C(=O)[O-])OC C05149707
c1cc(c(cc1S(=O)(=O)[O-])S(=O)(=O)[O-])C=O C01848619
c1c2cc(cc(c2c(cc1S(=O)(=O)[O-])[N+](=O)[O-])S(=O)(=O)[O-])S(=O)(=O)[O-] C04783151
C(CC(=O)[O-])CN1C(=O)/C(=C\2/C(=O)N(C(=S)S2)CCCC(=O)[O-])/SC1=S C01909699
COc1ccc2c(c1)ccc(n2)/C=C/3\C(=O)N(C(=S)S3)[C@H](CCC(=O)[O-])C(=O)[O-] C09422478
Cc1c2cc3c(cc2oc(=O)c1CC(=O)N(CC(=O)[O-])CC(=O)[O-])oc4c3CCCC4 C02104788
c1cc(c(cc1S(=O)(=O)N2CCC(CC2)C(=O)[O-])[N+](=O)[O-])N3CCC[C@@H]3C(=O)[O-] C08857437
c1c(cc(cc1C(=O)[O-])NC(=O)CSc2nnc(o2)[C@@H]3CCS(=O)(=O)C3)C(=O)[O-] C13234798
c1c(cc(cc1C(=O)[O-])NC(=O)CSc2nnc(o2)[C@H]3CCS(=O)(=O)C3)C(=O)[O-] C13234802
c1cc(c(cc1S(=O)(=O)N2CCOCC2)C(=O)[O-])N3C(=O)[C@@H](NC3=O)CCC(=O)[O-] C13274801
c1cc(c(cc1S(=O)(=O)N2CCCC2)C(=O)[O-])OCC(=O)N3CCC(CC3)C(=O)[O-] C13318064
CCOc1ccc(cc1OC)/C=C\2/C(=O)N(C(=S)S2)[C@H](CC(=O)[O-])C(=O)[O-] C13553091
COc1cccc(c1OC)/C=C\2/C(=O)N(C(=S)S2)[C@H](CCC(=O)[O-])C(=O)[O-] C13758131
c1cc(ccc1c2cc(cc([o+]2)c3ccc(cc3)S(=O)(=O)[O-])C(=O)[O-])S(=O)(=O)[O-] C15768833
CCOc1cc(ccc1OCC(=O)[O-])/C=C\2/C(=O)N(C(=S)S2)CC(=O)[O-] C16688955
c1cc(cc(c1)[N+](=O)[O-])/C=C\2/C(=O)N(C(=S)S2)[C@H](CCC(=O)[O-])C(=O)[O-] C16932302
c1cc(ccc1/C=C\2/C(=O)N(C(=S)S2)[C@H](CCC(=O)[O-])C(=O)[O-])[N+](=O)[O-] C16932307
CC[C@@H](C(=O)[O-])Oc1ccc(cc1)/C=C\2/C(=O)N(C(=S)S2)CCS(=O)(=O)[O-] C16935711
CC[C@H](C(=O)[O-])Oc1cccc(c1)/C=C\2/C(=O)N(C(=S)S2)CCS(=O)(=O)[O-] C16935722
CCc1nc2nc(c(c(n2n1)[O-])CCC(=O)[O-])C C20153772
COc1cc(ccc1OCC(=O)[O-])/C=C/2\C(=NC(=O)N(C2=O)c3cccc(c3)[N+](=O)[O-])[O-] C16246764
c1c(cc(c2c1sc(n2)[S-])S(=O)(=O)[O-])S(=O)(=O)[O-] C22198739
COc1ccc(cc1)N2C(=O)/C(=C\c3ccc(c(c3)OC)OCC(=O)[O-])/C(=NC2=O)[O-] C23380931
C1CS/C(=C/C=C/2\C(=S)N(C(=O)S2)CC(=O)[O-])/N1CCCS(=O)(=O)[O-] C25559847
c1cc(c(cc1[N+](=O)[O-])/C=C\2/C(=O)N(C(=S)S2)[C@@H](CCC(=O)[O-])C(=O)[O-])O C16932309
c1cc(c(cc1[N+](=O)[O-])/C=C\2/C(=O)N(C(=S)S2)[C@H](CCC(=O)[O-])C(=O)[O-])O C16932312
c1cc2c(cc1C(=O)[O-])N(C(=O)CO2)CCC(=O)[O-] C36238798
CS(=O)(=O)N1CCN(CC1)[C@@H](c2cn(c3c2ccc(c3)F)CCC(=O)[O-])C(=O)[O-] C36366613
CS(=O)(=O)N1CCN(CC1)[C@H](c2cn(c3c2ccc(c3)F)CCC(=O)[O-])C(=O)[O-] C36366615
C[C@@H]1CC(=O)Oc2c1c(c3c(c2[O-])OC(=O)C[C@H]3C)C(=O)[O-] C39372345
CCCc1nnc(n1CC(=O)[O-])SCC2=NC(=O)C3=C([C@@H](SC3=N2)C(=O)[O-])C C39646914
CCCc1nnc(n1CC(=O)[O-])SCC2=NC(=O)C3=C([C@H](SC3=N2)C(=O)[O-])C C39646915
Cc1c(c(nc(n1)SCC(=O)N([C@@H]2CCS(=O)(=O)C2)C3CC3)[O-])CCC(=O)[O-] C13450111
Cc1c(c(nc(n1)SCC(=O)N([C@H]2CCS(=O)(=O)C2)C3CC3)[O-])CCC(=O)[O-] C13450115
c1cc2c(cc1CNC(=O)CSc3nc(c(nn3)CCC(=O)[O-])[O-])OCO2 C13092585
c1cc(c(cc1[N+](=O)[O-])C#N)NC(=O)CSc2nc(c(nn2)CCC(=O)[O-])[O-] C13092668
C1C=CC2=C(C(=NC2=C1)C3=N[C@H]4C=CC=CC4=C3OS(=O)(=O)[O-])OS(=O)(=O)[O-] C39937183
Cc1ccc(c(=O)n1Cc2ccc(o2)C(=O)[O-])C(=O)[O-] C41607475
c1c(c[nH]c1C(=O)N2CCCC2)C(=O)CSc3nc(c(nn3)CCC(=O)[O-])[O-] C13239086
CCOc1cc(ccc1O)[C@@H]2c3c(nc(s3)[O-])S[C@H]4[C@H]2C(=O)N(C4=O)CC(=O)[O-] C47144962
COc1cc(cc(c1O)OC)/C=C\2/C(=O)N(C(=S)S2)[C@H](CCC(=O)[O-])C(=O)[O-] C15034763
CC(=O)Oc1ccccc1/C=C\2/C(=O)N(C(=S)S2)[C@@H](CCC(=O)[O-])C(=O)[O-] C15034887
c1c(ccc(c1)/C=C\2/C(=O)C(=O)N(C2)CCC(=O)[O-])/C=C\3/C(=O)C(=O)N(C3)CCC(=O)[O-] C32105023
C[C@@H]1CC(=O)[C@@H]([C@H]1/C(=C(/C(=O)Nc2c(cccc2[N+](=O)[O-])C#N)\[O-])/[N+](=O)[O-])CC(=O)[O-] C48548022
COc1cccc2c1nc(cc2)/C=C\3/C(=O)N(C(=S)S3)[C@H](CCC(=O)[O-])C(=O)[O-] C54360836
CC(C)[C@H](C(=O)[O-])N1CN2C3C4N(C2=O)CN(CN4C(=O)N3C1)[C@@H](C(C)C)C(=O)[O-] C33535352
CC(C)[C@H](C(=O)[O-])N1CN2C3C4N(C2=O)CN(CN4C(=O)N3C1)[C@H](C(C)C)C(=O)[O-] C59297669
c1c(cc(c(c1C(=O)[O-])C(=O)[O-])C(=O)[O-])[N+](=O)[O-] C02513008
CC1CC(=O)N(C(=O)C1)c2cc(cc(c2)C(=O)[O-])C(=O)[O-] C61828596
c1c(cc(cc1C(=O)[O-])N2C(=O)C[C@@H](C2=O)SCCC(=O)[O-])C(=O)[O-] C16900462
CC(C)[C@@H]1[C@H](C(=O)N[C@@H]1C(=O)[O-])C(=O)[O-] C05124394
c1c(c(sc1[N+](=O)[O-])N[C@H](CC(=O)[O-])C(=O)[O-])[N+](=O)[O-] C05369336
C(CC(=O)[O-])[C@H](C(=O)[O-])NC(=O)CF C02048485
C([C@H](C(=O)N[C@@H](CC(=O)[O-])C(=O)[O-])[NH3+])C(=O)[O-] C01575289
CC[C@@H](C)[C@H](C(=O)[O-])NS(=O)(=O)c1ccc(c(c1)C(=O)[O-])Cl C01467762
c1cc(ccc1NC(=O)Nc2c(nns2)C(=O)[O-])S(=O)(=O)[O-] C08694222
c1c2c(sc1C(=O)N[C@@H](CC(=O)[O-])C(=O)[O-])CCCCC2 C08756611
c1c2c(=O)cc([nH]c2c(c3c1c(=O)cc([nH]3)C(=O)[O-])Cl)C(=O)[O-] C05386075
CC(C)(C)OC(=O)N[C@@H](CC(=O)[O-])C(=O)[O-] C01731780
C([C@H]1[C@H]([C@@H]([C@@H]([C@@H](O1)O/C(=C(/CC(=O)[O-])\C=C\C(=O)[O-])/C#N)O)O)O)O C17130611
c1cc(ccc1N)S(=O)(=O)/N=c\2/[nH]c(c(c(n2)[O-])[N+](=O)[O-])[O-] C19204026
COc1cc(cc(c1OCC(=O)[O-])CC=C)/C=C\2/C(=O)NC(=O)N=C2[O-] C19810259
COc1cc(cc(c1[O-])/C=N/N/C(=C/[N+](=O)[O-])/[O-])[N+](=O)[O-] C20068878
COc1cc(cc(c1[O-])[N+](=O)[O-])/C=N/Nc2[n-]nnn2 C27501361
c1c(cc(c(c1/C=C\2/C(=O)NC(=S)N=C2[O-])[O-])[N+](=O)[O-])[N+](=O)[O-] C16383314
c1c(c(cc(c1NS(=O)(=O)CC(=O)[O-])F)F)C(=O)[O-] C37003930
CS(=O)(=O)Nc1ccc(c(c1)[N-]S(=O)(=O)CCC(=O)[O-])Cl C37041103
c1cc(c(cc1NS(=O)(=O)CCCC(=O)[O-])C(=O)[O-])F C37054861
c1cc(oc1/C=C/C(=O)N[C@H](CCC(=O)[O-])C(=O)[O-])Br C37387521
c1cscc1CC(=O)N[C@H](CCC(=O)[O-])C(=O)[O-] C37387542
CCc1ccc(s1)C(=O)N[C@@H](CCC(=O)[O-])C(=O)[O-] C37584241
c1cnc(=O)n(c1)CC(=O)N[C@H](CCC(=O)[O-])C(=O)[O-] C37584326
C1[C@H]([C@@H](CC1(C(=O)[O-])[NH3+])C(=O)[O-])C(=O)[O-] C03995852
C1=C/C(=N/Nc2[n-]c(c(n2)C#N)C#N)/C(=CC1=O)[O-] C04817943
C1C(CC1(C(=O)[O-])[NH3+])(C(=O)[O-])C(=O)[O-] C39085259
C[C@@]1(CC[C@H](C1(C)C)C(=O)[O-])C(=O)Nc2ccc(cc2)S(=O)(=O)[O-] C12346116
COCC(=O)N[C@@H](CCC(=O)[O-])C(=O)[O-] C40418508
C(CC(=O)[O-])[C@@H](C(=O)[O-])NC(=O)NCC(=O)N C40531223
C[C@@H]1CN(CCO1)C(=O)N[C@H](CCC(=O)[O-])C(=O)[O-] C40531579
C[C@@H]1CCC[C@](C1)(C(=O)[O-])NC(=O)c2cc([nH]c(=O)c2)[O-] C41033994
c1c(cn[nH]1)CNC(=O)N[C@H](CCC(=O)[O-])C(=O)[O-] C42357277
C[C@H](CN(C)C(=O)N[C@@H](CCC(=O)[O-])C(=O)[O-])C#N C42461881
C1CCC2(C1)[C@H](C(=O)NC(=O)[C@H]2C(=O)[O-])C(=O)[O-] C44225119
Cc1c(c(n(n1)CC(=O)[O-])C)S(=O)(=O)NCc2[n-]nnn2 C44929937
C[C@H](c1[n-]nnn1)NC(=O)N(CC2CC2)CC(=O)[O-] C44935576
C[C@@H](c1[n-]nnn1)NC(=O)NC2(CCCCCC2)C(=O)[O-] C44935676
CC(C)(C)N(CCC(=O)[O-])C(=O)NCc1[n-]nnn1 C44936299
C1CO[C@H](CN1C(=O)NCc2[n-]nnn2)C(=O)[O-] C44936678
CC1(COCCN1C(=O)N[C@H](CCC(=O)[O-])C(=O)[O-])C C48925192
Cn1cnnc1CNC(=O)N[C@H](CCC(=O)[O-])C(=O)[O-] C50421476
C[C@H](C(=O)[O-])n1ccc2c1ccc(c2)/C=C\3/C(=O)NC(=O)N=C3[O-] C19868610
c1cc(c(cc1F)N)c2csc(n2)[N-]S(=O)(=O)CC(=O)[O-] C42294549
CN1[C@@H]([C@H](N(C1=O)C)NC(=O)[O-])NC(=O)[O-] C58951105
C([C@H](C(=O)[O-])N1[C@H]2[C@@H](NC(=O)N2)NC1=O)C(=O)[O-] C06644718
c1cc(c(cc1N2C(=O)C[C@@H](C2=O)SCCC(=O)[O-])O)C(=O)[O-] C16900437
CC(C)n1cc(cn1)NC(=O)N[C@H](CCC(=O)[O-])C(=O)[O-] C61684105
CCN1C2=NC(=O)[C@@H](C2=C(NC1=O)[O-])CC(=O)[O-] C19950130
c1cc(c(cc1N)[N-]S(=O)(=O)C[C@H]2CCCO2)C(=O)[O-] C63155233
Cn1cc(cn1)S(=O)(=O)[N-]c2ccc3c(c2)[nH]cc3C(=O)[O-] C65587721
CN(C(=O)c1ccc(cc1)[N-]S(=O)(=O)c2cc([nH]c2)C(=O)[O-])OC C67043235
c1cc(c(cc1NC(=O)N(CC(=O)[O-])CC(=O)[O-])Cl)Cl C06828736
c1c2c(sc1C(=O)N[C@H](CCC(=O)[O-])C(=O)[O-])CCCCCC2 C12809947
C[C@@H](C(=O)[O-])NS(=O)(=O)c1ccc(cc1)/C=C/C(=O)[O-] C13027628
c1cc(ccc1C(=O)[O-])NC(=O)/C=C/C(=O)[O-] C00187936
Cn\1cc([nH]/c1=N\C(=O)NC(=O)CCCC(=O)[O-])[O-] C20423900
c1c(cc(c(c1[N+](=O)[O-])[O-])O)/C=C(\C#N)/C(=O)[O-] C22309154
c12c(c(nnc1[O-])[O-])nc([nH]2)C(F)(F)F C26506636
c1cc2c(cc1NC(=O)CCC(=O)[O-])OCC(=O)N2CCC(=O)[O-] C31972414
C(CC(=O)[O-])[C@H](C(=O)[O-])NC(=O)C(F)(F)F C32501068
c1csc(c1C(=O)N)[N-]S(=O)(=O)c2cc([nH]c2)C(=O)[O-] C36825314
c1csc(c1C#N)[N-]S(=O)(=O)c2cc([nH]c2)C(=O)[O-] C36983794
c1cscc1CC(=O)N[C@@H](CCC(=O)[O-])C(=O)[O-] C37387539
c1c(nc([nH]c1=O)[O-])C(=O)NC2CCC(CC2)C(=O)[O-] C37561342
c1cc(c(cc1C(=O)N[C@@H](CCC(=O)[O-])C(=O)[O-])F)F C37583958
C1[C@H]2C[C@@H]([C@@H]1C=C2)C(=O)N[C@@H](CCC(=O)[O-])C(=O)[O-] C37583995
C[C@H]1C[C@@H](CN(C1)S(=O)(=O)N[C@@H](CCC(=O)[O-])C(=O)[O-])C C37591960
c1c(c(cc(c1[N-]S(=O)(=O)c2c[nH]nc2)F)F)C(=O)[O-] C37744893
C[C@H]([C@H](C(=O)[O-])NC(=O)OC(C)(C)C)C(=O)[O-] C02583214
C[C@]12CCCC([C@@H]1C(=O)C=C([C@@]2(C(=O)[O-])O)C(=O)[O-])(C)C C35466022
CN(CC1CC1)C(=O)N[C@H](CCC(=O)[O-])C(=O)[O-] C40604849
c1cc(c(c(c1)F)F)NC(=O)N[C@@H](CCC(=O)[O-])C(=O)[O-] C40605199
CC(C)(C(=O)[O-])NC(=O)c1cc(=O)[nH]c(n1)[O-] C40909515
C[C@H]1CCC[C@@](C1)(C(=O)[O-])NC(=O)c2cc([nH]c(=O)c2)[O-] C41033993
C[C@H]1CN(CC(O1)(C)C)C(=O)N[C@H](CCC(=O)[O-])C(=O)[O-] C41682797
C[C@@H](CN(C)C(=O)N[C@@H](CCC(=O)[O-])C(=O)[O-])C#N C42461879
C1C[C@H]2[C@H](C1)OCCN2C(=O)N[C@@H](CCC(=O)[O-])C(=O)[O-] C43428537
CC(C)[C@@H](C(=O)[O-])NC(=O)CC1(CCCCCC1)C(=O)[O-] C43433023
CC(C)C[C@H](C(=O)[O-])NC(=O)CC1(CCCC1)C(=O)[O-] C43433179
c1c(nc([nH]c1=O)[O-])C(=O)N2CCC[C@@H](C2)CCC(=O)[O-] C43583765
COc1cc(c(c(c1C(=O)[O-])O)C(=O)[O-])OC C44199357
C[C@@H](c1[n-]nnn1)NC(=O)N[C@@H](C(C)C)C(=O)[O-] C44935188
C[C@@H](c1[n-]nnn1)NC(=O)N[C@@H](CCSC)C(=O)[O-] C44935524
C[C@H](c1[n-]nnn1)NC(=O)N2CCCC[C@H]2CC(=O)[O-] C44935888
C1CCC(C1)N(CC(=O)[O-])C(=O)NCc2[n-]nnn2 C44936581
Cc1c(c(=O)[nH]c2c1c([nH]n2)[O-])CC(=O)[O-] C47843692
Cc1c(c([nH]c1C(=O)[O-])C(=O)[O-])/C=C/[N+](=O)[O-] C48547211
C[C@@H](C(=O)[O-])S(=O)(=O)[N-]c1cc(ccc1Cl)S(=O)(=O)N C49049485
Cc1nnc(s1)/N=C(/c2c(c3c([nH]c2=O)CCCC3)[O-])\[O-] C06813465
Cc1ccc(cc1)n2c(=O)c(c([nH]2)[O-])/C=C/3\C(=O)NC(=S)N=C3[O-] C05728579
Cc1c(c(nc(n1)[O-])SC)C(=O)N[C@H](C(=O)[O-])C(C)(C)C C35389851
COc1ccc(cc1O)[N-]S(=O)(=O)c2cc([nH]c2)C(=O)[O-] C37048018
C[C@@H](C(=O)[O-])Oc1cc(c(cc1OC)N)C(=O)[O-] C43630551
CN(CCC(=O)[O-])C(=O)NCc1[n-]nnn1 C44936614
CCN(C(=O)c1cc(=O)[nH]c(n1)[O-])C(C)(C)C(=O)[O-] C61149152
C[C@]1(CCCN(C1)C(=O)c2cc([nH]c(=O)c2)[O-])C(=O)[O-] C62868385
CC[C@@]1(CCCN(C1)C(=O)N[C@H](C)c2[n-]nnn2)C(=O)[O-] C62876108
CCC[C@@]1(CCN(C1)C(=O)N[C@@H](C)c2[n-]nnn2)C(=O)[O-] C62934735
c1cc(c(cc1N)C(=O)[O-])[N-]S(=O)(=O)C[C@H]2CCCO2 C63155231
c1cc2c(cc1C(=O)Nc3[n-]c(c(n3)C#N)C#N)nc([nH]c2=O)[S-] C63809966
CC1=N[C@H](NC(=C1)[O-])N2CCC(CC2)C(=O)[O-] C67341147
c1cc(c(cc1N)C(=O)[O-])Sc2ccc(cc2C(=O)[O-])N C02144516
CCOC(=O)c1c(c([nH]c1C(=O)[O-])C(=O)[O-])C C01758733
Cc1cc(c(o1)C)C(=O)N[C@H](CCC(=O)[O-])C(=O)[O-] C02978720
C1C2CC3CC1CC(C2)(C3)C(=O)N[C@H](CC(=O)[O-])C(=O)[O-] C02020535
CC[C@H](C)[C@@H](C(=O)[O-])NS(=O)(=O)c1ccc(c(c1)C(=O)[O-])Cl C01467761
Cc1c(cc(o1)S(=O)(=O)Nc2ccsc2C(=O)[O-])C(=O)[O-] C04297052
c1cc2c(c(c1)C(=O)[O-])N[C@H]([C@H]3[C@H]2C=CC3)C(=O)[O-] C12659655
C[C@@H](C(=O)[O-])NS(=O)(=O)c1cc(ccc1OC)/C=C/C(=O)[O-] C13027643
c1cc(c(cc1c2[n-]nnn2)N)C(=O)[O-] C12428579
c1cc(c(cc1F)NC(=O)c2cc(=O)[nH]c(n2)[O-])C(=O)[O-] C19422662
c1cc(c2c(ccc3c2c1C(=O)NC3=O)C(=O)[O-])C(=O)[O-] C19790432
c1c(c(c(c(c1F)F)[O-])F)C(=O)N2C[C@H](C[C@@H]2C(=O)[O-])O C20560173
COc1ccc(cc1C(=O)[O-])S(=O)(=O)/N=C(/N)\[O-] C26481632
C(CC(=O)[O-])[C@@H](C(=O)[O-])NC(=O)C(F)(F)F C32501069
CCOc1cc(ccc1OCC(=O)[O-])/C=C/2\C(=O)NC(=N2)[S-] C36127392
CC1CCC(CC1)(C(=O)[O-])NC(=O)c2cc([nH]c(=O)c2)[O-] C36947181
c1cc(c(cc1S(=O)(=O)N)[N-]S(=O)(=O)CCC(=O)[O-])Cl C37048740
c1cc(c(cc1C(=O)[O-])NS(=O)(=O)CCCC(=O)[O-])F C37054899
c1cc2c(cc1C(=O)[O-])NC(=O)[C@@H](N2)CCC(=O)[O-] C37606522
Cc1c(c([nH]c1C(=O)[O-])C)/C=C/C(=O)[O-] C37624611
CCOC(=O)c1c(c([nH]c1CCC(=O)[O-])C(=O)[O-])C C37624623
c1cc(c(cc1NC(=O)[C@H]2C[C@H]2C(=O)[O-])C(=O)[O-])F C37795197
C(CC(=O)[O-])c1c(nc(nn1)SCC(=O)NC(=O)N)[O-] C13235682
Cc1c(c(nc(n1)SCC(=O)NC(=O)NC2CC2)[O-])CCC(=O)[O-] C13449485
C1CCC(C1)NC(=O)CSc2nc(c(nn2)CCC(=O)[O-])[O-] C13092632
CC(C)(C)NC(=O)NC(=O)CSc1nc(c(nn1)CCC(=O)[O-])[O-] C13092835
CC(C)NC(=O)NC(=O)CSc1nc(c(nn1)CCC(=O)[O-])[O-] C13092910
C[C@H]1CN(CCO1)C(=O)N[C@@H](CCC(=O)[O-])C(=O)[O-] C40531578
CN(CCC#N)C(=O)Nc1cc(cc(c1)C(=O)[O-])C(=O)[O-] C40547363
CCOC1CCN(CC1)C(=O)N[C@H](CCC(=O)[O-])C(=O)[O-] C40690397
CC(C)[C@H](C(=O)[O-])NC(=O)CC1(CCCCCC1)C(=O)[O-] C43433025
c1c(c(c(c(c1F)F)[O-])F)C(=O)N[C@]2(CCSC2)C(=O)[O-] C43508508
c1c(nc([nH]c1=O)[O-])C(=O)N2CCC[C@H](C2)CCC(=O)[O-] C43583767
c1(c(c(c(c(c1F)O)F)F)C(=O)[O-])C(=O)[O-] C44564072
C1C[C@H](CN(C1)S(=O)(=O)NCc2[n-]nnn2)C(=O)[O-] C44929949
C[C@H](c1[n-]nnn1)NC(=O)NC2(CCCCC2)C(=O)[O-] C44935337
C[C@H](c1[n-]nnn1)NC(=O)N[C@H](C(=O)[O-])C(C)(C)C C44935378
C1CO[C@@H](CN1C(=O)NCc2[n-]nnn2)C(=O)[O-] C44936674
c1cc(c(cc1NC(=O)c2cc(=O)[nH]c(n2)[O-])Cl)C(=O)[O-] C48806991
C[C@@H](C(=O)NC)NC(=O)N[C@H](CCC(=O)[O-])C(=O)[O-] C49103399
CN/C(=C(\C#N)/C(=O)c1cc2cccc(c2[n-]1)[N+](=O)[O-])/[O-] C51351567
COCCC(=O)Nc1cc(cc(c1)C(=O)[O-])C(=O)[O-] C53730865
c1c(c2c([nH]c1=O)nc(s2)SCC(=O)NCC(=O)[O-])[O-] C19200253
CN1[C@H]([C@@H](N(C1=O)C)NC(=O)[O-])NC(=O)[O-] C58951103
C[C@H](C(=O)[O-])Oc1cc(c(cc1OC)N)C(=O)[O-] C43630553
C[C@H](c1ccsc1)NC(=O)N[C@H](CCC(=O)[O-])C(=O)[O-] C61370494
CC\1=Nc2c(c([nH]c(=S)n2)[O-])[C@H](/C1=C(/[O-])\OC)c3ccc(cc3)O C13637599
c1cc(ccc1C(=O)NCCC(=O)[O-])N/N=C\2/C=CC(=O)C(=C2)C(=O)[O-] C13863965
CC[C@]1(CCCN(C1)C(=O)N[C@H](C)c2[n-]nnn2)C(=O)[O-] C62876109
c1cc(c(cc1N)[N-]S(=O)(=O)C[C@@H]2CCCO2)C(=O)[O-] C63155232
c1cc2c(cc1C(=O)[O-])[C@@H]3C=CC[C@H]3[C@@H](N2)C(=O)[O-] C04131741
CC(C)[C@@H](C(=O)[O-])NS(=O)(=O)c1ccc(c(c1)C(=O)[O-])F C13027314
c1cc(ccc1C(=O)[O-])Oc2ccc(cc2[N+](=O)[O-])C(=O)NCC(=O)[O-] C13273855
c1cc(c(cc1S(=O)(=O)NCCCC(=O)[O-])C(=O)[O-])Cl C13340710
c1cc(c(cc1C(=O)[O-])C(=O)[O-])OCC(=O)NC(=O)NC2CC2 C13422452
c1cc2c(cc1C(=O)[O-])[nH]cc(c2=O)C(=O)[O-] C00121054
c1c(cc(=O)[nH]c1[O-])C(=O)N2CCC(CC2)C(=O)[O-] C19479719
c1c(cc(=O)[nH]c1[O-])C(=O)N2CCC[C@@H](C2)C(=O)[O-] C19487228
CC(C)[C@H](C(=O)[O-])NC(=O)c1cc(c(c(c1F)[O-])F)F C19836422
COc1ccc(c(c1OC)C(=O)[O-])/C=N/NC(=O)c2ccc(nn2)[O-] C20057443
c1c(c(c(c(c1F)F)[O-])F)C(=O)N2C[C@@H](C[C@H]2C(=O)[O-])O C20560169
Cc1c(c(=O)[nH]c(c1C#N)[O-])Cc2c(c(c([nH]c2=O)[O-])C#N)C C06694184
c1c2cc(c(cc2oc(=O)c1C(=O)NCCC(=O)[O-])[O-])Cl C26522548
Cc1c2c(=O)n(c(=O)n(c2sc1C(=O)[O-])CC(=O)[O-])CCCO C27531955
Cc1c(=O)nc([nH]n1)N/N=C(/CCC(=O)[O-])\C(=O)[O-] C33246929
CC1=C(C(=O)[C@H](C(=O)[C@H]1/C=C\2/C(=O)NC(=O)N=C2[O-])CC(=O)[O-])C(=O)N C16606353
c1cc(cc(c1)S(=O)(=O)[N-]c2nnc(s2)[S-])N C16399682
c1cc(c(cc1S(=O)(=O)N)[N-]S(=O)(=O)CCCC(=O)[O-])Cl C37048739
CS(=O)(=O)N[C@H](CCC(=O)[O-])C(=O)[O-] C37385758
c1cc(c(cc1F)Cl)C(=O)N[C@@H](CCC(=O)[O-])C(=O)[O-] C37387725
c1cc(sc1/C=C/C(=O)N[C@@H](CCC(=O)[O-])C(=O)[O-])Br C37388006
c1c(cc(cc1C(=O)[O-])NC(=O)C2=COCCO2)C(=O)[O-] C37583119
CN(C)S(=O)(=O)Nc1cc(cc(c1)C(=O)[O-])C(=O)[O-] C37591843
c1cc(c(cc1C(=O)[O-])NC(=O)/C=C/C(=O)[O-])F C37795199
CC1=CC(=C)NC(=O)[C@@H]1C(=O)CC2([N-]CC[N-]2)C(C(F)F)(F)F C39330384
C[C@H](C(=O)NC(=O)N)Sc1nc(c(nn1)CCC(=O)[O-])[O-] C13235749
C1CC1NC(=O)NC(=O)CSc2nc(c(nn2)CCC(=O)[O-])[O-] C13235763
C([C@H]1[C@H]([C@@H]([C@@H](O1)N2[C@@H](N=C3C2=NC(=NC3=O)[NH-])[S-])O)O)O C39697834
c1cc(ccc1C#N)NC(=O)CSc2nc(c(nn2)CCC(=O)[O-])[O-] C13092651
CCNC(=O)NC(=O)[C@@H](C)Sc1nc(c(nn1)CCC(=O)[O-])[O-] C13092878
COCC(=O)Nc1cc(cc(c1)C(=O)[O-])C(=O)[O-] C40418515
C1C[C@@H](CN(C1)C(=O)N[C@H](CCC(=O)[O-])C(=O)[O-])C(=O)N C40547666
c1cc(c(cc1NC(=O)N[C@@H](CCC(=O)[O-])C(=O)[O-])Cl)F C40559444
c1cc(nnc1C(=O)Nc2nnc(s2)SCC(=O)[O-])[O-] C41017650
C[C@H]1CN(CC(O1)(C)C)C(=O)N[C@@H](CCC(=O)[O-])C(=O)[O-] C41682793
CC(C)C[C@H](C(=O)[O-])NC(=O)CC1(CCCCC1)C(=O)[O-] C43433187
c1c(cc(=O)[nH]c1[O-])C(=O)N[C@@]2(CCSC2)C(=O)[O-] C43503833
C[C@@H](c1[n-]nnn1)NC(=O)N[C@@H](C(=O)[O-])C(C)(C)C C44935369
C[C@H](C(=O)[O-])S(=O)(=O)[N-]c1cc2c(cc1Br)[nH]c(=O)[nH]2 C49049306
C[C@@H](C(=O)[O-])N(C)C(=O)NCc1[n-]nnn1 C54067844
c1c(cc(cc1C(=O)[O-])NC(=O)c2c(non2)N)C(=O)[O-] C54431964
CC(C)(C)c1cc([nH]n1)C(=O)N/N=C/2\C(=NC(=NC2=O)[O-])[O-] C06212188
CC(C)[C@H](c1c([nH]c(=S)nc1[O-])[O-])C(C#N)C#N C04136369
C[C@@H]1CN(C[C@@H](O1)C)S(=O)(=O)N[C@@H](CCC(=O)[O-])C(=O)[O-] C37591950
c1nc(c2c3c(sc2n1)CCCC3)N[C@@H](CC(=O)[O-])C(=O)[O-] C58279094
C(c1c(nc2c(=O)[nH]c(nc2n1)N)[O-])C(=O)C(=O)[O-] C17378783
C[C@@H](c1[n-]nnn1)NC(=O)N(C)C(C)(C)C(=O)[O-] C61176842
c1c(c(c(c(c1F)F)[O-])F)C(=O)Nc2[n-]ncn2 C61844731
C(=C/C(=O)[O-])\C(=O)Nc1nc(c(s1)C(=O)[O-])C(F)(F)F C62469757
c1cc(c(cc1C(=O)N[C@H](CCC(=O)[O-])C(=O)[O-])F)N C63010823
c1cc2c(cc1C(=O)[O-])[C@H]3C=CC[C@H]3[C@@H](N2)C(=O)[O-] C03684699
c1c2c(cc3c1[nH]c(cc3=O)C(=O)[O-])[nH]c(cc2=O)C(=O)[O-] C04771407
c1cc(cc(c1)N)C(=O)Nc2cc(cc(c2)S(=O)(=O)[O-])C(=O)[O-] C03844758
CC[C@@H](C)[C@@H](C(=O)[O-])NS(=O)(=O)c1ccc(c(c1)C(=O)[O-])Cl C01467760
C([C@H]1[C@H]([C@@H]([C@@H]([C@@H](O1)O/C(=C(\CC(=O)[O-])/C=C/C(=O)[O-])/C#N)O)O)O)O C14773871
c1cc(c(cc1F)C(=O)[O-])NC(=O)c2cc(=O)[nH]c(n2)[O-] C19480767
C1[C@@H]2C=C[C@H]1[C@@H]([C@@H]2/C(=N/S(=O)(=O)N)/[O-])C(=O)[O-] C19594458
CC(C)[C@@H](C(=O)[O-])NC(=O)c1cc(c(c(c1F)[O-])F)F C19836424
Cc1c(c(=O)c2cc(ccc2[nH]1)C(=O)[O-])CCC(=O)[O-] C19867474
c1c(c[nH]c1C(=O)[O-])S(=O)(=O)[N-]c2nncs2 C20213624
COC(=O)c1c(ccs1)[N-]S(=O)(=O)c2cc([nH]c2)C(=O)[O-] C20521064
c1c(c(c(c(c1F)F)[O-])F)C(=O)N2C[C@H](C[C@H]2C(=O)[O-])O C20560170
c1cc(ccc1/C=N/Nc2nc(c(nn2)CCC(=O)[O-])[O-])[N+](=O)[O-] C23224747
Cc1c(c2c(c(c1[O-])C(=O)C)O[C@@H]3[C@]2(C(=O)C(=C(C3)[O-])C(=O)C)C)O C01563322
c1c(c[n-]c1C(=O)NCC(=O)NCC(=O)[O-])[N+](=O)[O-] C35384273
c1cc(ccc1/C=C/2\C(=O)NC(=N2)[S-])OCC(=O)[O-] C36123795
c1cc(c(cc1NS(=O)(=O)CCCC(=O)[O-])C(=O)[O-])Cl C37057037
COc1ccc(c(c1)C(=O)N[C@H](CCC(=O)[O-])C(=O)[O-])Br C37387886
C#CC(=O)Nc1cc(cc(c1)C(=O)[O-])C(=O)[O-] C37583104
c1c(cc(cc1C(=O)[O-])NC(=O)c2c[nH]nc2)C(=O)[O-] C37583144
Cc1c(c([nH]c1/C=C(\C#N)/C(=O)[O-])C)CCC(=O)[O-] C37624537
c1cc(c(cc1NC(=O)[C@@H]2C[C@@H]2C(=O)[O-])C(=O)[O-])F C37795194
c1cc(c(cc1NC(=O)[C@@H]2C[C@H]2C(=O)[O-])C(=O)[O-])F C37795196
CN1C(=C(NC1=C2C=CC(=O)C=C2)C(=O)[O-])C(=O)[O-] C38200383
CC1=CC(=C)NC(=O)[C@H]1C(=O)CC2([N-]CC[N-]2)C(C(F)F)(F)F C39330386
CCOc1cc(ccc1OCC(=O)[O-])/C=C\2/C(=O)NC(=N2)[S-] C16688974
C[C@@H](C(=O)NC(=O)NC(C)C)Sc1nc(c(nn1)CCC(=O)[O-])[O-] C13015375
CCNC(=O)NC(=O)[C@H](C)Sc1nc(c(nn1)CCC(=O)[O-])[O-] C13092879
c1cc(c(cc1F)C(=O)N[C@H](CCC(=O)[O-])C(=O)[O-])N C40484036
C1CCN(C1)C(=O)N[C@H](CCC(=O)[O-])C(=O)[O-] C40523698
C1C[C@H](CN(C1)C(=O)N[C@H](CCC(=O)[O-])C(=O)[O-])C(=O)N C40547668
CC[C@H]1COCCN1C(=O)N[C@H](CCC(=O)[O-])C(=O)[O-] C40590112
C[C@@H]1CN(CC(O1)(C)C)C(=O)N[C@H](CCC(=O)[O-])C(=O)[O-] C41682795
CC(C)C[C@@H](C(=O)[O-])NC(=O)CC1(CCCC1)C(=O)[O-] C43433177
c1c(nc([nH]c1=O)[O-])C(=O)N[C@@]2(CCSC2)C(=O)[O-] C43503826
C1C[C@@H](CN(C1)S(=O)(=O)NCc2[n-]nnn2)C(=O)[O-] C44929948
C[C@H](C(=O)NC)NC(=O)N[C@@H](CCC(=O)[O-])C(=O)[O-] C49103396
c1cc2c(c3c1c(c(cn3)C(=O)[O-])O)c(=O)c(c[nH]2)C(=O)[O-] C28015061
c1nnc(s1)/N=C(/c2c(c3c([nH]c2=O)CCCC3)[O-])\[O-] C18210730
C=CCC(=O)N[C@H](CCC(=O)[O-])C(=O)[O-] C54399826
c1cc2c(c(c1)[O-])[nH]c3cc(nn3c2=O)C(=O)[O-] C27861484
c1cc(ccc1/C=N/NC(=O)CSc2c(=O)[nH]c(nn2)[O-])C(=O)[O-] C34679522
c1nc(c2c3c(sc2n1)CCCC3)N[C@H](CC(=O)[O-])C(=O)[O-] C58279096
Cc1c(c(nc(n1)[O-])SC)C(=O)NCc2[n-]nnn2 C44928842
COC(=O)c1c(n(nn1)c2cc(cc(c2)C(=O)[O-])C(=O)[O-])N C62218914
CCCc1c(sc(n1)NC(=O)/C=C/C(=O)[O-])C(=O)[O-] C62469367
CC[C@]1(CCCN(C1)C(=O)N[C@@H](C)c2[n-]nnn2)C(=O)[O-] C62876107
c1cc(c(cc1N)C(=O)[O-])[N-]S(=O)(=O)C[C@@H]2CCCO2 C63155230
c1c(c[nH]c(=O)c1c2cc(sc2)C(=O)[O-])C(=O)[O-] C65348126
C1[C@H]2[C@@H]([C@@H](S1)CCCC(C(=O)[O-])C(=O)[O-])NC(=O)N2 C65734832
C[C@@H](C(=O)[O-])N1C(=O)/C(=C/c2ccc(cc2)C(=O)[O-])/SC1=S C01800329
Cc1ccc(cc1)/C=C\2/C(=O)N(C(=S)S2)[C@H](CCC(=O)[O-])C(=O)[O-] C03072396
Cc1cc2c(c(c(c(=O)o2)CC(=O)[O-])C)c(c1)OCC(=O)[O-] C05547125
c1c(cc(c2c1n(c(=O)n2CCC(=O)[O-])CCC(=O)[O-])Cl)Cl C05567123
C[C@H](C(=O)[O-])N1C(=O)/C(=C\c2ccc(cc2)C(=O)[O-])/SC1=S C06007835
c1c(cc(cc1C(=O)[O-])C(=O)[O-])C#N C06091323
c1cc(c(cc1S(=O)(=O)N2[C@H]3CCCC[C@H]3C[C@H]2C(=O)[O-])[N+](=O)[O-])[O-] C13031923
c1cc(c(cc1S(=O)(=O)N2[C@H]3CCCC[C@H]3C[C@H]2C(=O)[O-])C(=O)[O-])F C13031937
C[C@@H](C(=O)N(C)[C@@H]1CCS(=O)(=O)C1)Oc2ccc(cc2C(=O)[O-])C(=O)[O-] C13422766
C[C@@H](C(=O)N(C)[C@H]1CCS(=O)(=O)C1)Oc2ccc(cc2C(=O)[O-])C(=O)[O-] C13422768
COc1ccc(cc1)C=C(C(=O)[O-])C(=O)[O-] C00054736
CCN1[C@@H]2CC=C([C@@H]([C@@H]2C(=O)[O-])C1=O)C(=O)[O-] C00337054
Cn1c(c(nc1Br)C(=O)[O-])C(=O)[O-] C04277632
Cc1ccc(o1)/C=C(\C(=C/C(=O)[O-])\C)/C(=O)[O-] C12654560
C[C@H](C(=O)[O-])Oc1ccc(cc1)/C=C/2\C(=NC(=S)N(C2=O)CC=C)[O-] C19823969
C[C@@H](C(=O)[O-])Oc1ccc(cc1)/C=C/2\C(=NC(=S)N(C2=O)CC=C)[O-] C19823973
Cc1c2c(nc(n(c2=O)CC(C)(C)C(=O)[O-])C)sc1C(=O)[O-] C20376682
c1cc(sc1CSc2[n-]nnn2)C(=O)[O-] C20395500
Cc1ccc(cc1)[C@H]2C(=C(C(=O)C(=O)N2CC(=O)[O-])[O-])c3ccc(cc3)Cl C20528656
C[C@H](C(=O)[O-])Oc1ccc(cc1)/C=C\2/C(=NC(=S)N(C2=O)CC=C)[O-] C12381039
Cc1nnc(s1)/N=C(/c2c(=O)c3cccc4c3n(c2[O-])CC4)\[O-] C18088393
c1cc(c(cc1F)Cl)[N-]S(=O)(=O)CCC(=O)[O-] C34973240
c1cc(sc1)[C@@H]2c3c(nc(s3)[O-])S[C@H]4[C@@H]2C(=O)N(C4=O)CC(=O)[O-] C28294916
CCn1c(c(c(nc1=S)[O-])[C@@H]2c3ccc(c(c3C(=O)O2)OC)OC)[O-] C02145000
CCc1c(sc(c1C(=O)OCC)[N-]S(=O)(=O)CC(=O)[O-])C C36983799
c1c(cc(cc1C(=O)[O-])N2C(=O)CCCC2=O)C(=O)[O-] C37592616
Cc1cc(sc1C(=O)[O-])S(=O)(=O)[N-]c2ccc(=O)n(c2)C C37789811
c1cc(c(cc1C(=O)[O-])NC(=O)[C@@H]2C[C@@H]2C(=O)[O-])F C37795202
c1cc(c(cc1C(=O)[O-])NC(=O)[C@@H]2C[C@H]2C(=O)[O-])F C37795204
COc1ccc(cc1)/C=C\2/C(=O)N(C(=S)S2)[C@@H](CCC(=O)[O-])C(=O)[O-] C12577084
COc1ccc(c(c1C(=O)[O-])[N+](=O)[O-])C(=O)[O-] C39291412
c1cc(ccc1C(=O)[O-])NC(=O)CSc2nc(c(nn2)CCC(=O)[O-])[O-] C13235677
COCCc1nc2c(c(cs2)C(=O)[O-])c(=O)n1CCC(=O)[O-] C40692968
C[C@@H](C(=O)[O-])n1c(ccc(c1=O)C(=O)[O-])c2ccc(cc2)OC C41606817
C[C@H](C(=O)[O-])n1c(ccc(c1=O)C(=O)[O-])c2ccc(cc2)OC C41606820
C[C@@]12CC[C@@H](C1(C)C)/C(=C/[C@@H](CC(=O)[O-])C(=O)[O-])/C2=O C13404177
CCc1cc(c(s1)[N-]S(=O)(=O)[C@@H](C)C(=O)[O-])C(=O)OCC C49046545
CCc1cc(c(s1)[N-]S(=O)(=O)[C@H](C)C(=O)[O-])C(=O)OCC C49046549
CC(=N[N-]C1=NC(=O)[C@H](S1)CC(=O)[O-])C C05480789
COC(=O)c1ccc2c(c1)nc(n(c2=O)CCC(=O)[O-])[S-] C16942352
CC(C)c1ccc(c(c1)[C@@H](CC(=O)[O-])C(=O)[O-])OC C57963441
COc1cc(cc(c1OC)OC)/C=C(\CCC(=O)[O-])/C(=O)[O-] C57984407
Cc1cc(n(n1)c2nnc(n2/N=C(/C(F)(F)F)\[O-])[S-])C C33843298
C[C@@H]1[C@H](OC=C2C1=C(C(=O)C(=C2[O-])C(=O)[O-])C)C C19795941
COCc1c(nnn1c2cc(cc(c2)C(=O)[O-])C(=O)[O-])C#N C62218882
CC(C)(C)c1c(nnn1CCCC(=O)[O-])C(=O)[O-] C62317938
c1c(cncc1[N-]S(=O)(=O)c2cc(cnc2)F)C(=O)[O-] C62947222
CS(=O)(=O)CCS(=O)(=O)[N-]c1ccc(c(c1)Cl)C(=O)[O-] C63142647
C[C@H]1[C@@H](OC=C2C1=C(C(=O)C(=C2[O-])C(=O)[O-])C)C C35024421
C[C@H]1[C@H](OC=C2C1=C(C(=O)C(=C2[O-])C(=O)[O-])C)C C19795941
COc1cc(ccc1NC(=O)SCCC(=O)[O-])c2ccc(cc2OC)NC(=O)SCCC(=O)[O-] C05887518
CC[C@@H](C)[C@@H](C(=O)NCC1CCC(CC1)C(=O)N[C@H](CC(=O)N)C(=O)[O-])NC(=O)OC(C)(C)C C08791089
COc1ccc(cc1)/C=C/2\C(=O)N(C(=S)S2)CCC(=O)NCCCCCCCCCCC(=O)[O-] C08870094
CCc1cccc(c1NC(=O)[C@@H](CC)Sc2nc3ccsc3c(=O)n2CCCCCC(=O)[O-])CC C09474785
CC[C@H](C)[C@@H](C(=O)NCC1CCC(CC1)C(=O)N[C@@H](CC(=O)N)C(=O)[O-])NC(=O)OC(C)(C)C C12882189
CC[C@@H](C)[C@@H](C(=O)NCC1CCC(CC1)C(=O)N[C@@H]([C@@H](C)CC)C(=O)[O-])NC(=O)OC(C)(C)C C12884746
CC(C)C[C@@H](C(=O)NCC1CCC(CC1)C(=O)N[C@@H](CCSC)C(=O)[O-])NC(=O)OC(C)(C)C C12885433
CCCCCCOc1ccc(cc1OC)/C=N/n2c(nnc2SCC(=O)[O-])c3ccoc3C C13077972
CCCc1nnc(n1CC(=O)[O-])SCC(=O)c2cc(n(c2C)CCCCCC(=O)OC)C C13202828
CCOc1cc(ccc1OCc2ccccc2)/C=C/C(=O)c3ccc(c(c3)CSCC(=O)[O-])OC C13216712
CC[C@@H](C)[C@@H](C(=O)OC)NC(=O)CSc1nnc(n1CCC(=O)[O-])c2ccc(cc2)OC C13220832
CCC[C@H](c1ccccc1)NC(=O)CSc2nc3ccccc3c(=O)n2CCCCCC(=O)[O-] C13223848
CCOc1cc(ccc1OCc2ccc(o2)C(=O)OC)/C=C/C(=O)c3ccc(cc3)O[C@@H](C)C(=O)[O-] C13365827
CCCOc1ccc(cc1OCCC)[C@H](C)NC(=O)CSc2nc(cs2)CC(=O)[O-] C13416452
CC(C)(C)c1ccc(cc1)/C=C\2/C(=O)N(C(=S)S2)CCCCCC(=O)NCCCCCC(=O)[O-] C15044785
C[C@@H](C(=O)[O-])Oc1ccccc1/C=C\2/C(=O)N(C(=S)S2)CCCCCCCCCC(=O)[O-] C16926684
C1CCC(C1)(CC(=O)NCCCCCCNC(=O)CC2(CCCC2)CC(=O)[O-])CC(=O)[O-] C26893702
CCOc1cc(ccc1OCCC(C)C)[C@H]2C(=C(C(=O)N2CCCOC)[O-])C(=O)c3ccncc3 C33808570
COCCCNC(=O)CCc1c(nc(nn1)c2ccc(c(c2)OC)OCCC=C)[O-] C34767464
CCOc1ccc(cc1)C(=O)C2=C(C(=O)N([C@@H]2c3ccc(c(c3)OCC)OCCC(C)C)CCOC)[O-] C34921424
CCCCCOc1ccc(cc1OCC)[C@H]2C(=C(C(=O)N2CCOC)[O-])C(=O)c3ccc(cc3)F C08384134
CCOc1cc(ccc1OCCC(C)C)[C@@H]2C(=C(C(=O)N2CCCOC)[O-])C(=O)c3c(nc(s3)C)C C35566925
COc1ccc(cc1OC)CCNC(=O)CCc2c(nc(nn2)c3ccc(c(c3)OC)OCC4CCC4)[O-] C35922838
CCCCCCN([C@H](c1ccco1)C(=O)NC(C)(C)CC(C)(C)C)C(=O)c2cc(ccc2[O-])[N+](=O)[O-] C36513875
C=CC/C=C\C/C=C\CCCCCCCc1cccc(c1C(=O)[O-])O C17198574
CCCCOc1ccc(cc1C)C(=O)C2=C(C(=O)N([C@H]2c3ccc(c(c3)OC)OCC=C)CC=C)[O-] C40027705
CCCCCCOc1ccc(cc1OC)[C@H]2C(=C(C(=O)N2CC=C)[O-])C(=O)c3ccc(c(c3)C)OCCCC C40027711
CCCOc1ccc(cc1OCC)[C@H]2C(=C(C(=O)N2CCCO)[O-])C(=O)c3ccc(c(c3)C)OCC=C C40052045
CC(C)COc1ccc(cc1OC)[C@@H]2C(=C(C(=O)N2CCCO)[O-])C(=O)c3cccc(c3)OCC=C C40054642
CCCCCCOc1ccc(cc1OC)[C@H]2C(=C(C(=O)N2CCCC)[O-])C(=O)c3ccc(o3)C C40075893
CCOc1ccc(cc1)C(=O)C2=C(C(=O)N([C@H]2c3ccc(c(c3)OC)OCC(C)C)CCOCCO)[O-] C40077631
CCCOc1ccc(cc1OCC)[C@H]2C(=C(C(=O)N2CCOCCO)[O-])C(=O)c3ccc(cc3)OC(C)C C40079124
CCOc1cc(ccc1OCC=C)[C@@H]2C(=C(C(=O)N2CCO)[O-])C(=O)c3ccc(cc3)OCC(C)C C40080823
CCCCN1[C@@H](C(=C(C1=O)[O-])C(=O)c2ccc(cc2C)OCC)c3ccc(c(c3)OCC)OCCC C40081939
Cc1cc(ccc1C(=O)C2=C(C(=O)N([C@H]2c3ccc(c(c3)OC)OCCC(C)C)CCO)[O-])OCC=C C40083182
CCCCCOc1ccc(cc1OCC)[C@H]2C(=C(C(=O)N2CCCC)[O-])C(=O)c3ccc(cc3C)OCC=C C40083430
Cc1cc(ccc1C(=O)C2=C(C(=O)N([C@H]2c3ccc(c(c3)OC)OCCC(C)C)CCO)[O-])OCC(C)C C40084818
CCCCN1[C@@H](C(=C(C1=O)[O-])C(=O)c2ccc(cc2C)OCC(C)C)c3ccc(c(c3)OCC)OCC C40085001
CCCCCOc1ccc(cc1OC)[C@H]2C(=C(C(=O)N2CCCC)[O-])C(=O)c3ccc(c(c3)C)OC C40085394
CCCCN1[C@@H](C(=C(C1=O)[O-])C(=O)c2ccc(c(c2)C)OC)c3ccc(c(c3)OCC)OCCC(C)C C40085471
CCCCCCOc1ccc(cc1OC)[C@@H]2C(=C(C(=O)N2CCCC)[O-])C(=O)c3ccc(c(c3)C)OCC C40085977
CCCCN1[C@@H](C(=C(C1=O)[O-])C(=O)c2ccc(c(c2)C)OCC=C)c3ccc(c(c3)OC)OCCCC C40092394
CCCCN1[C@@H](C(=C(C1=O)[O-])C(=O)c2ccc(c(c2)C)OCC=C)c3ccc(c(c3)OCC)OCC C40092434
CCCCN1[C@H](C(=C(C1=O)[O-])C(=O)c2ccc(c(c2)C)OCCCC)c3ccc(c(c3)OC)OCCC(C)C C40092991
CCCCCCOc1ccc(cc1OC)[C@H]2C(=C(C(=O)N2CCCC)[O-])C(=O)c3ccc(c(c3)C)OC(C)C C40093726
CCOc1ccc(cc1OCC)[C@H]2C(=C(C(=O)N2CCOCCO)[O-])C(=O)c3cc4cccc(c4o3)OC C40097851
CCOc1cc(ccc1OCC=C)[C@@H]2C(=C(C(=O)N2CCOCCO)[O-])C(=O)c3ccc(c(c3)F)C C40099822
CCCCCCOc1ccc(cc1OC)[C@H]2c3c([nH]nc3C(=O)N2CCCOC)c4cc(ccc4[O-])Cl C39898312
c1ccc(cc1)Oc2cccc(c2)/C=C\3/C(=O)N(C(=S)S3)CCCC(=O)NCCCCCC(=O)[O-] C15040480
CCCCCCN/C(=C(\C#N)/C(=O)/C=C/c1ccc(c(c1)OC)OCCC)/[O-] C49224642
COc1cc(ccc1OCc2ccccc2Cl)/C=C\3/C(=O)N(C(=S)S3)CCCCCC(=O)[O-] C04136158
COc1cc(ccc1OCc2ccc(cc2)Cl)/C=C\3/C(=O)N(C(=S)S3)CCCCCC(=O)[O-] C04136159
c1cc2c(cc1/C=C\3/C(=O)N(C(=S)S3)CCCCCCCCCCC(=O)[O-])OCO2 C08821609
c1cc(c(c(c1)Cl)/C=C\2/C(=O)N(C(=S)S2)CCCCCCCCCCC(=O)[O-])F C08821614
CCOc1cc(ccc1OCCOc2cc(ccc2C(C)C)C)CCC(=O)[O-] C11993797
CCc1ccc(cc1)CN(C)C(=O)CSc2nc3ccccc3c(=O)n2CCCCCC(=O)[O-] C13055727
CCCN(Cc1ccc(c(c1)OCC)OCC)S(=O)(=O)c2ccc(c(c2)C(=O)[O-])Cl C13071748
CC(C)CCN(CCC(C)C)C(=O)COc1cc(ccc1C(=O)[O-])OC C13084253
Cc1cc(c(n1CCC2=CCCCC2)C)C(=O)CSc3nnc(n3CCC(=O)[O-])c4cccs4 C13192408
CCOc1ccc(cc1)c2nnc(n2CCC(=O)[O-])SCCOc3ccc(cc3)C C13193934
CCn1c(cc(c1C)C(=O)CSc2nnc(n2CCC(=O)[O-])c3ccc(cc3)OCC)C C13194264
C[C@@H](C1CC1)N(CC(F)(F)F)C(=O)CSc2nnc(n2CC(=O)[O-])c3ccc(cc3)OC C13201070
CCOCCCn1c(nnc1SCC(=O)Nc2cc(cc(c2)C(=O)[O-])C(=O)[O-])c3ccncc3 C13218439
CCOc1ccc(cc1)c2nnc(n2CCC(=O)[O-])SCC(=O)N(C)Cc3ccccc3F C13219418
Cc1cccc(c1OCCSc2nc3ccccc3c(=O)n2CCCCCC(=O)[O-])C C13223788
CCCCN([C@@H](C)CC)S(=O)(=O)c1cc(cc(c1OC)OC)/C=C/C(=O)[O-] C13251025
CCCN(Cc1ccc(c(c1)OCC)OCC)S(=O)(=O)c2cc(cs2)C(=O)[O-] C13308645
CCN(Cc1ccc(c(c1)OCC)OCc2cccs2)S(=O)(=O)c3cc(cs3)C(=O)[O-] C13311340
CCOc1cc(cc(c1OCC=C)Br)/C=C/C(=O)c2ccc(c(c2)OC)OCC(=O)[O-] C13357480
CCOc1cc(ccc1OCCC(=O)[O-])/C=C/2\C(=O)N(C(=S)S2)CCc3ccc(cc3)OC C16919679
COc1ccc(c(c1)OC)[C@@H]2C(=C(C(=O)N2CCCCCC(=O)[O-])[O-])C(=O)c3ccc(cc3)Cl C19882403
COc1ccc(cc1OC)[C@@H]2C(=C(C(=O)N2CCCCCC(=O)[O-])[O-])C(=O)c3ccc(cc3)F C19882447
CCOc1cc(ccc1OCCC(=O)[O-])/C=C/2\C(=O)N=C(S2)[N-]c3ccc(cc3)C(=O)OCC C16920103
CCOc1ccc(cc1OCC)[C@H]2C(=C(C(=O)N2CCCOC)[O-])C(=O)c3cccs3 C33491751
c1ccc(cc1)c2ccc(cc2)CO[C@@H]3CC(=O)[C@H]([C@@H]3CC/C=C\CCC(=O)[O-])N4CCOCC4 C33989963
CCCCCOc1ccc(cc1OCC)[C@H]2C(=C(C(=O)N2Cc3ccco3)[O-])C(=O)c4ccc(cc4)F C34940887
CCOc1cc(ccc1OCCC(C)C)[C@@H]2C(=C(C(=O)N2CCOC)[O-])C(=O)c3ccc(cc3)F C34941016
CCOc1cc(ccc1OCCC(C)C)[C@H]2C(=C(C(=O)N2CCOC)[O-])C(=O)c3ccc(cc3)Cl C35278799
CC(C)CCOc1ccc(cc1OC)[C@@H]2C(=C(C(=O)N2Cc3ccco3)[O-])C(=O)/C=C/c4ccccc4 C35444299
CC1=C([C@@H](N2C(=CSC2=N1)C=C([O-])[O-])c3ccc(c(c3)OC)OCc4ccccc4)C(=O)OCCOC C36048663
CCOC(=O)[C@H]1C(=C(C(=N1)C[C@H](C#N)C(=O)OCC)CCC(=O)[O-])C C39567734
Cc1c(c(nc(n1)SCC(=O)N(C)CCc2ccc(c(c2)OC)OC)[O-])CCC(=O)[O-] C13448164
CCN(CC)S(=O)(=O)c1ccc(cc1)NC(=O)CSc2nc(c(nn2)CCC(=O)[O-])[O-] C13092625
CCCCCCOc1ccc(cc1OC)/C=C(\C#N)/C(=N/c2nnc(s2)CC)/[O-] C39994756
CCOc1ccc(cc1OC)[C@@H]2C(=C(C(=O)N2CC=C)[O-])C(=O)c3ccc(cc3)OCC(C)C C40026782
CCCOc1ccc(cc1OCC)[C@H]2C(=C(C(=O)N2CC=C)[O-])C(=O)c3ccc(c(c3)C)OC C40027011
CCCOc1ccc(cc1C)C(=O)C2=C(C(=O)N([C@H]2c3ccc(cc3)N(CC)CC)CC=C)[O-] C40027361
CCOc1cc(ccc1OCCC(C)C)[C@H]2C(=C(C(=O)N2CC=C)[O-])C(=O)c3ccc(c(c3)F)C C40028951
CCN(CC)c1ccc(cc1)[C@H]2C(=C(C(=O)N2CC=C)[O-])C(=O)c3cccc(c3)OCc4ccc(cc4)C C40030379
CCCCN1[C@@H](C(=C(C1=O)[O-])C(=O)c2ccc(cc2C)OCC)c3ccc(cc3)N(CC)CC C40081992
CCCCN1[C@H](C(=C(C1=O)[O-])C(=O)c2ccc(cc2C)OC(C)C)c3ccc(cc3)N(CC)CC C40084620
CCCCN1[C@@H](C(=C(C1=O)[O-])C(=O)c2ccc(c(c2)C)OC(C)C)c3ccc(cc3)N(CC)CC C40093688
CCCCN1[C@H](C(=C(C1=O)[O-])C(=O)c2ccc(c(c2)C)OC(C)C)c3ccc(cc3)N(CC)CC C40093690
CCCCN1[C@@H](C(=C(C1=O)[O-])C(=O)c2ccc3c(c2)C[C@@H](O3)C)c4ccc(c(c4)OCC)OCC=C C40096059
CCCCN1[C@H](C(=C(C1=O)[O-])C(=O)c2cccc(c2)OC)c3ccc(c(c3)OCC)OCC=C C40100611
CN1CCCc2c1ccc(c2)/C=C\3/C(=O)N(C(=S)S3)CCCCCCCCCCC(=O)[O-] C40113206
CCCCOc1c(cc(cc1Cl)C(=O)c2c(c(c(=O)n(c2[O-])CCCOC(C)C)C#N)C)Cl C40523291
CCCCCCOc1ccc(cc1OC)/C=C(\C#N)/C(=N/c2nc(cs2)c3ccc(cc3)CC)/[O-] C40927087
CCOc1ccc(c(c1)N2C(=O)/C(=C/c3ccc(c(c3)OCC)OCC(=O)[O-])/C(=NC2=O)[O-])OCC C59105277
CCc1ccc(cc1)/N=C\2/C(=C(/C(=C/c3ccc(c(c3)Cl)OCC(=O)OCC)/S2)[O-])C(=O)OCC C59437163
CN\1C(=O)/C(=C/c2ccc(c(c2)OC)OCC(=O)[O-])/S/C1=N/c3ccc(cc3)C(=O)[O-] C02155726
COc1cc(cc(c1OC)S(=O)(=O)N2[C@H]3CCCC[C@H]3C[C@H]2C(=O)[O-])/C=C/C(=O)[O-] C13031845
Cc1ccc(cc1)c2ccc(o2)/C=C\3/C(=O)N(C(=S)S3)[C@H](CCC(=O)[O-])C(=O)[O-] C13073866
COc1ccc(cc1S(=O)(=O)N[C@@H](CC(=O)[O-])c2ccc(cc2)F)/C=C/C(=O)[O-] C13261977
COc1ccc(c(c1)C(=O)[O-])Oc2ccc(cc2C(=O)[O-])S(=O)(=O)N3CCCCC3 C13274100
c1cc(ccc1CSc2ccc(cc2C(=O)[O-])S(=O)(=O)N3CCOCC3)C(=O)[O-] C13274143
CC(C)Oc1c(cc(cc1Cl)/C=C/C(=O)Nc2cc(ccc2C(=O)[O-])C(=O)[O-])OC C13391808
CCCOc1c(cc(cc1Cl)C(=O)Nc2cc(ccc2C(=O)[O-])C(=O)[O-])OCC C13392314
CCN(c1ccc(cc1)NC(=O)COc2ccc(cc2C(=O)[O-])C(=O)[O-])C(C)C C13421742
Cc1cc(c(n1c2ccc3c(c2)OCO3)C)C(=O)COc4ccc(cc4C(=O)[O-])C(=O)[O-] C13422316
CC(C)[C@H](c1ccc(cc1)OC)NC(=O)COc2ccc(cc2C(=O)[O-])C(=O)[O-] C13422842
CN\1C(=O)/C(=C/c2ccc(c(c2)OC)OCC(=O)[O-])/S/C1=N\c3ccc(cc3)C(=O)[O-] C15009851
COc1cc(cc(c1OCC(=O)[O-])Br)/C=C(/C#N)\c2ccc(cc2)C(=O)[O-] C16195369
c1cc(ccc1/C=C\2/C(=O)N(C(=S)S2)CCCCCCCCCC(=O)[O-])C(=O)[O-] C16926505
C[C@H](C(=O)[O-])Oc1ccccc1/C=C\2/C(=O)N(C(=S)S2)[C@@H](c3ccccc3)C(=O)[O-] C16930329
C[C@@H](C(=O)[O-])Oc1ccccc1/C=C\2/C(=O)N(C(=S)S2)[C@@H](c3ccccc3)C(=O)[O-] C16930333
CCN\1C(=O)/C(=C/c2cccc(c2)O[C@@H](C)C(=O)[O-])/S/C1=N\c3cccc(c3)C(=O)[O-] C16931747
CCN\1C(=O)/C(=C/c2cccc(c2)O[C@H](C)C(=O)[O-])/S/C1=N\c3cccc(c3)C(=O)[O-] C16931750
CCN\1C(=O)/C(=C/c2ccccc2O[C@@H](C)C(=O)[O-])/S/C1=N\c3cccc(c3)C(=O)[O-] C16931776
CCN\1C(=O)/C(=C/c2ccccc2O[C@H](C)C(=O)[O-])/S/C1=N\c3ccccc3C(=O)[O-] C16932038
CC[C@@H](C(=O)[O-])Oc1ccc(cc1)/C=C\2/C(=O)N(C(=S)S2)c3cccc(c3)C(=O)[O-] C16932778
CC[C@@H](C(=O)[O-])Oc1ccc(cc1)/C=C\2/C(=O)N(C(=S)S2)CCCCCC(=O)[O-] C16935009
CC[C@@H](C(=O)[O-])Oc1ccc(cc1)/C=C\2/C(=O)N(C(=S)S2)[C@@H](C(C)C)C(=O)[O-] C16936859
c1ccc(c(c1)/C=C/2\C(=O)N=C(S2)[N-]c3cccc(c3Cl)Cl)OCCC(=O)[O-] C16911818
C/C(=N/[N-]C1=NC(=O)[C@@H](S1)CC(=O)Nc2ccc(cc2)C(=O)[O-])/C3CCCCC3 C12378776
CC1=C([C@@H](N2C(=CSC2=N1)C=C([O-])[O-])c3cc(cc(c3)OC)OC)C(=O)OCC=C C36048755
COc1cc(cc(c1OC)S(=O)(=O)[N-]c2ccc(c(c2)[N+](=O)[O-])F)/C=C/C(=O)[O-] C13344452
C/C=C/[C@H]([C@@H](C)C[C@@H](C)[C@@H]([C@@H](C)/C=C/C=C/C=C(\C)/C(=O)[O-])OC(=O)CCC(=O)[O-])O C36375380
C[C@H](c1ccc(cc1)CC(C)C)NC(=O)COc2ccc(cc2C(=O)[O-])C(=O)[O-] C13422407
C[C@H](C(=O)Nc1cc(cc(c1)Cl)Cl)Sc2nc(c(nn2)CCC(=O)[O-])[O-] C13092709
C[C@@H](C(=O)Nc1ccc(cc1)C(F)(F)F)Sc2nc(c(nn2)CCC(=O)[O-])[O-] C13092935
C[C@H](C(=O)Nc1ccc(cc1)C(F)(F)F)Sc2nc(c(nn2)CCC(=O)[O-])[O-] C13092934
COc1ccc(cc1Cl)C(=O)CSc2nc(c(nn2)CCC(=O)[O-])[O-] C13194967
Cc1cc(c(n1CCOC)C)C(=O)CSc2nc(c(nn2)CCC(=O)[O-])[O-] C13092839
CCN(CC)c1ccc(cc1)/C=C\2/C(=O)N(C(=S)S2)[C@H](CCC(=O)[O-])C(=O)[O-] C15034877
C[C@@H]1[C@@H]2[C@@H](NC(=O)[C@@]2([C@@H](C=C1C)/C=C(\C)/CCC(=O)[O-])C(=O)CCC(=O)[O-])CC(C)C C49600227
CCc1ccc(cc1)[N-]C2=NC(=O)/C(=C\c3ccc(c(c3)OC)O[C@@H](CC)C(=O)[O-])/S2 C16913203
CC[C@H](C(=O)[O-])Oc1ccc(cc1OC)/C=C/2\C(=O)N=C(S2)[N-]c3ccc(cc3)O C16913269
COc1ccc(c(c1)OC)[N-]C2=NC(=O)/C(=C\c3ccc(c(c3)OC)OCC(=O)[O-])/S2 C16915463
CCOc1cc(ccc1OCC(=O)[O-])/C=C/2\C(=O)N=C(S2)[N-]c3ccccc3OC C16916151
CCc1ccc(cc1)[N-]C2=NC(=O)/C(=C\c3ccc(c(c3)OCC)O[C@H](C)C(=O)[O-])/S2 C16917772
CCOc1cc(ccc1O[C@H](C)C(=O)[O-])/C=C/2\C(=O)N=C(S2)[N-]c3ccc(cc3)O C16917861
CCS(=O)(=O)[N-]c1ccc(c(c1)C(=O)[O-])N2CCN(CC2)c3ccc(cc3)C(=O)C C32961576
CCCN(CCC)c1ccc(cc1C(=O)[O-])[N-]S(=O)(=O)c2ccc(s2)Cl C32962091
COc1cc(c(cc1OC(F)F)[N-]S(=O)(=O)c2cc(cc(c2)Cl)Cl)C(=O)[O-] C58999975
CC(=O)c1ccc(cc1)S(=O)(=O)[N-]c2cc(c(cc2C(=O)[O-])OC)OC(F)F C47250964
COc1cc(c(cc1OC(F)F)C(=O)[O-])[N-]S(=O)(=O)c2ccc(cc2)C(F)(F)F C60060000
c1cc(c(cc1[N-]S(=O)(=O)c2ccc(c(c2)F)OCCCC(=O)[O-])Cl)F C60353732
COc1cc(c(c(c1)OC)[N-]S(=O)(=O)c2cc(ccc2Cl)C(F)(F)F)C(=O)[O-] C60376167
CC1=C([C@H](/C(=C(\[O-])/OC/C=C/c2ccccc2)/C(=N1)C)c3cccc(c3)[N+](=O)[O-])C(=O)[O-] C28567999
Cc1ccc(cc1)c2nnc(n2CCC(=O)[O-])SCC(=O)N3CCC(CC3)C(=O)[O-] C13232315
c1cc(ccc1c2nnc(n2CCC(=O)[O-])Sc3ccc(cc3[N+](=O)[O-])C(=O)[O-])F C13274171
c1cc(sc1)c2nnc(n2CC(=O)[O-])Sc3ccc(cc3[N+](=O)[O-])/C=C/C(=O)[O-] C13274263
Cc1ccc(cc1)c2nnc(n2CC(=O)[O-])Sc3ccc(cc3[N+](=O)[O-])/C=C/C(=O)[O-] C13274329
CCOc1cc(cc(c1OC)Cl)/C=C/C(=O)Nc2cc(ccc2C(=O)[O-])C(=O)[O-] C13391674
CCCOc1c(cc(cc1Cl)/C=C/C(=O)Nc2cc(ccc2C(=O)[O-])C(=O)[O-])OC C13391841
COc1cc(cc(c1OC)OC)/C=C/C(=O)Nc2cc(ccc2C(=O)[O-])C(=O)[O-] C13392097
CC[C@@H](C)c1ccc(cc1)NC(=O)COc2ccc(cc2C(=O)[O-])C(=O)[O-] C13421819
Cc1cc(c(n1CCc2ccc(cc2)F)C)C(=O)COc3ccc(cc3C(=O)[O-])C(=O)[O-] C13422126
C=CCN\1C(=O)/C(=C/c2ccccc2OCC(=O)[O-])/S/C1=N\c3ccccc3C(=O)[O-] C16928779
C[C@@H](C(=O)[O-])Oc1ccc(cc1)/C=C\2/C(=O)N(C(=S)S2)[C@H](CCSC)C(=O)[O-] C16931460
C[C@@H](C(=O)[O-])Oc1cccc(c1)/C=C\2/C(=O)N(C(=S)S2)[C@@H](CCSC)C(=O)[O-] C16931492
C[C@@H](C(=O)[O-])Oc1ccccc1/C=C\2/C(=O)N(C(=S)S2)[C@H](CCSC)C(=O)[O-] C16931558
CC[C@H](C(=O)C)Oc1ccccc1/C=C\2/C(=O)N(C(=S)S2)[C@@H](CC(=O)[O-])C(=O)[O-] C16934626
CC[C@@H](C(=O)[O-])Oc1cccc(c1)/C=C\2/C(=O)N(C(=S)S2)CCCCCC(=O)[O-] C16935022
CC[C@@H](C(=O)[O-])Oc1ccc(cc1)/C=C\2/C(=O)N(C(=S)S2)[C@@H](CC(C)C)C(=O)[O-] C16935171
CC[C@@H](C(=O)[O-])Oc1ccc(cc1)/C=C\2/C(=O)N(C(=S)S2)[C@H](CC(C)C)C(=O)[O-] C16935177
CC[C@H](C(=O)[O-])Oc1cccc(c1)/C=C\2/C(=O)N(C(=S)S2)[C@@H](CC(C)C)C(=O)[O-] C16935201
CC[C@@H](C(=O)[O-])Oc1cccc(c1)/C=C\2/C(=O)N(C(=S)S2)[C@H](CC(C)C)C(=O)[O-] C16935210
CC[C@H](C)[C@H](C(=O)[O-])N1C(=O)/C(=C/c2ccccc2O[C@@H](CC)C(=O)[O-])/SC1=S C16935664
CCOc1ccc(cc1)N2C(=O)/C(=C/c3ccc(c(c3)OC)OCC(=O)[O-])/C(=NC2=O)[O-] C13809765
COc1ccc(cc1OC)[C@@H]2C(=C(C(=O)N2CCCC(=O)[O-])[O-])C(=O)c3ccc(cc3)F C19973417
CC(=O)c1ccc(cc1)[N-]C2=NC(=O)/C(=C\c3ccc(c(c3)OC)OCC(=O)[O-])/S2 C16915471
CCOc1cc(ccc1O[C@@H](C)C(=O)[O-])/C=C/2\C(=O)N=C(S2)[N-]c3cccc(c3)OC C16917789
CC[C@@H](C(=O)[O-])Oc1ccc(cc1OCC)/C=C/2\C(=O)N=C(S2)[N-]c3ccc(cc3)F C16919299
CCOc1cc(ccc1OCCC(=O)[O-])/C=C/2\C(=O)N=C(S2)[N-]c3ccc(cc3)F C16920117
Cc1c(c(sc1C(=O)OC)S(=O)(=O)[N-]c2ccc(c(c2)C(=O)[O-])F)C(=O)OC C13001722
C(CCC(=O)[O-])C/C=C\C/C=C\C/C=C\C/C=C\CCCC(=O)[O-] C27645640
CC[C@H](C)[C@H](C(=O)[O-])N1Cc2c(c(c(c(c2OCC=C(C)C)C)OC)C(=O)[O-])C1=O C31167391
COc1ccc(cc1)/C=C(\C(=O)[O-])/SS/C(=C\c2ccc(cc2)OC)/C(=O)[O-] C17422900
CC[C@H](C)/C=C(\C)/C=C/C=C/C=C/C(=O)c1c(c(cn(c1=O)[O-])c2ccc(cc2)O)[O-] C15212928
C/C=C/[C@@H]([C@@H](C)C[C@@H](C)[C@@H]([C@@H](C)/C=C/C=C/C=C(\C)/C(=O)[O-])OC(=O)CCC(=O)[O-])O C36375378
C/C=C/[C@@H]([C@H](C)C[C@@H](C)[C@@H]([C@@H](C)/C=C/C=C/C=C(\C)/C(=O)[O-])OC(=O)CCC(=O)[O-])O C36375382
CN(CCS(=O)(=O)[N-]c1c(cccc1Cl)C(=O)[O-])S(=O)(=O)c2cccs2 C13269622
CCCN([C@H]1CCS(=O)(=O)C1)C(=O)CSc2nc(c(c(n2)[O-])CCC(=O)[O-])C C13448936
Cc1c(c(nc(n1)SCC(=O)C2=C[C@H](N([C@@H]2C)CC(F)(F)F)C)[O-])CCC(=O)[O-] C39667990
Cc1cc(no1)N2[C@H](C=C([C@@H]2C)C(=O)CSc3nc(c(c(n3)[O-])CCC(=O)[O-])C)C C39667993
C[C@H]1C=C([C@@H](N1c2ccc(cc2)OC)C)C(=O)CSc3nc(c(nn3)CCC(=O)[O-])[O-] C39704091
C[C@@H]1C=C([C@@H](N1c2cccc(c2)F)C)C(=O)CSc3nc(c(nn3)CCC(=O)[O-])[O-] C39704496
CCOc1ccc(cc1OCC)S(=O)(=O)[N-]c2cc(c(cc2Cl)C(=O)[O-])OC C13183676
Cc1cc(cc(c1)n2c(cc(c2C)C(=O)CSc3nc(c(nn3)CCC(=O)[O-])[O-])C)C C13093044
CCCCc1cc(nc(n1)S[C@@H](CC)/C(=N/c2nnc(s2)C(C)C)/[O-])[O-] C41628099
CC[C@H](C(=O)[O-])Oc1ccc(cc1)/C=C/2\C(=O)N=C(S2)[N-]c3ccc(cc3)NC(=O)C C16907705
CCc1ccc(cc1)[N-]C2=NC(=O)/C(=C\c3cccc(c3)O[C@H](CC)C(=O)[O-])/S2 C16908827
COc1ccc(c(c1)OC)[N-]C2=NC(=O)/C(=C\c3cccc(c3)OCC(=O)[O-])/S2 C16909737
CC(=O)Nc1ccc(cc1)[N-]C2=NC(=O)/C(=C\c3ccccc3OCCC(=O)[O-])/S2 C16911766
CC[C@H](C(=O)[O-])Oc1ccc(cc1OC)/C=C/2\C(=O)N=C(S2)[N-]c3ccc(cc3)C C16913153
COc1cc(c(cc1OC(F)F)[N-]S(=O)(=O)c2ccc(cc2)C(F)(F)F)C(=O)[O-] C58999943
COc1cc(c(cc1OC(F)F)C(=O)[O-])NS(=O)(=O)c2ccc(cc2)C(=O)[O-] C60353878
CC(C)C/C(=N\CC[C@H](C(=O)[O-])NC(=O)OC(C)(C)C)/C1=C(CC(CC1=O)(C)C)[O-] C66349130
C(C(=O)OCC(COC(=O)CS)(COC(=O)CS)COC(=O)CS)S C04706570
CCS[C@H]1[C@H]([C@@H]([C@@H](O1)[C@@H](COC(=O)C)OC(=O)C)OC(=O)C)NC(=S)C C04963030
CCOc1cc(ccc1OCC=C)/C=N/NC(=O)CC(=O)NCCOC C05464396
CCOc1cc(cc(c1OCC)OCC)C(=O)N(CCOC)CCOC C05525520
CCOC(=O)C(/C=C/C(=O)OC)(C(=O)OCC)N(CC#C)C(=O)C(F)(F)F C05828342
CCOC(=O)Oc1ccc(cc1OC)/C=C\CONCC(=O)OC C05952877
CCOC(=O)c1ccc(cc1)NC(=O)CSCCC(=O)OCC(=O)NC C06433604
CCC[C@H](C)NC(=O)COC(=O)CNC(=O)c1ccc(c(c1)OCC)OCC C06560285
COCCOC(=O)CCC(=O)NC(=S)Nc1cc(ccc1OC)OC C07498536
COCCOC(=O)CCC(=O)NC(=S)Nc1ccc(cc1)C(=O)OC C07498557
CCOCCCNC(=O)c1ccc(cc1)CNC(=O)c2cc(c(c(c2)OC)OC)OC C09490282
CCOc1ccc(cc1)OCC(=O)OCC(=O)N(CCC(=O)N)c2ccc(cc2)F C16804925
CCOC(=O)[C@@H](C(=O)C)Sc1nnc(s1)S[C@H](C(=O)C)C(=O)OCC C16856930
CCOc1ccc(cc1OCC)C(=O)NCC(=O)OCC(=O)NCc2ccccc2F C18484279
COC(=O)CCCCCNC(=O)c1cccc(c1)S(=O)(=O)NCc2cccs2 C21970333
COc1ccc(cc1OC)N(CC(=O)NCCCSCc2ccco2)S(=O)(=O)C C22334212
CCOc1cc(cc(c1OC)Cl)/C=C/C(=O)OCC(=O)N(CCC#N)CCC#N C22561741
COc1ccc(cc1)CN(C2CC2)C(=O)COC(=O)CCCNC(=O)c3ccsc3 C27980714
CCOCCCN(CC(=O)N(CCc1ccc(c(c1)OC)OC)Cc2ccc(o2)C)C(=O)C C33446089
CC(C)C(=O)N(CCOC)CC(=O)N(CCc1ccc(c(c1)OC)OC)Cc2ccco2 C34771310
COCC(=O)N(CC(=O)N(CCc1ccc(c(c1)OC)OC)Cc2ccco2)C3CC3 C35201892
CCCCS(=O)(=O)N(CCCOCC)Cc1nc(co1)C(=O)OC C35335454
CC[C@H](C)N(CC(=O)N(CCc1ccc(c(c1)OC)OC)Cc2ccco2)C(=O)COC C35764870
CC1(OC[C@@H](O1)CN(Cc2cc3ccccc3n2C)C(=O)COCCOCCOC)C C35836659
CCOC(=O)c1c(c(c([nH]1)C)C(=O)CN(CCCOC)S(=O)(=O)CC)C C35989771
CCC(=O)N(CCCOCC)CC(=O)c1c(c(n(c1C)C)C(=O)OCC)C C35993191
CCOC(=O)CCCNC(=O)CSc1nnc(n1CC=C)c2ccoc2C C36633609
COC(=O)CSc1cc(c(c(c1)SCC(=O)OC)C#N)SCC(=O)OC C03670016
CCOc1cc(ccc1OCC(=O)OCC)/C=C(\C#N)/C(=O)NCCOC C38536887
CCOC(=O)CCC1=C([C@@H](N=C1C=O)C(=O)OCC)CC(=O)OCC C39565537
CCOCCCN(Cc1nc(cs1)C(=O)OC)C(=O)c2cc(cc(c2)OC)OC C40367986
CC(C)N(C(C)C)[P@@](OCCCNC(=O)C(F)(F)F)OCCC#N C43163757
CC(C)(C)OC(=O)NCCC(=O)NCCCN(C1CC1)C(=O)OC(C)(C)C C53913535
CCCCOCCNC(=O)CSc1n[nH]c(=O)n1CCCOC C54914229
COc1cc(c(cc1OC)OC)CN(Cc2ccco2)C(=S)NCCCN3CCOCC3 C59075935
CCOC(=O)CNC(=S)N(CCCN1CCOCC1)Cc2ccco2 C34744045
CCOc1ccc(cc1OCC)C(=O)Nc2ccc(cc2)S(=O)(=O)NCCCOC C59289218
COc1ccc(cc1)C(=O)CCCC(=O)N[C@@H](CC(=O)OC)c2ccc(c(c2)OC)OC C59831786
CCN(CC)C(=S)SCC(=O)N1CCN(CC1)C(=O)CSC(=S)N(CC)CC C60382698
CCOC(=O)CN(CCOC)C(=O)/C=C/c1ccc(c(c1)OC)OC(F)F C60723955
COc1ccc(cc1OC)CNC(=O)NCCCCCCC(=O)OC C47645407
CCCOc1c(cc(cc1Cl)C(=O)NCCCOCCOC)OC C61546550
CCOCCOCCOC(=O)CSc1nncn1c2ccc(cc2)C C62698691
CCOc1ccc(cc1OCC)C(=O)NCC(=O)N(CCCOC)CCOC C63783229
CCOC(=O)CN(CCOC)CC(=O)NCc1ccc(cc1)OC C64509097
CCOC(=O)CCN(Cc1nnnn1c2ccc(cc2)OC(F)F)CC3CC3 C64568914
CCCCOc1ccc(cc1OC)/C=N/OCC(=O)NCCc2nccs2 C50774597
COCCOCCCNC(=O)CCCNC(=O)c1ccc(cc1)F C55980205
CCOCCOCCOC(=O)CCCNC(=O)c1ccc(cc1)F C66518182
CCCOc1ccc(cc1OCCC)C(=O)N(CC(=O)OC)CC(=O)OC C67276347
CCc1cc(c(s1)SSc2c(cc(s2)CC)C(=O)[O-])C(=O)[O-] C02895823
CCOc1cc(ccc1OCC(=O)[O-])/C=C/2\C(=NN(C2=O)c3ccc(cc3)C(=O)[O-])C C06600552
c1cc(ccc1c2ccc(o2)/C=C/3\C(=O)N(C(=S)S3)CCCC(=O)[O-])C(=O)[O-] C11291089
c1cc(ccc1C(=O)[O-])Oc2c(=O)c3ccc(cc3oc2C(F)(F)F)OCC(=O)[O-] C11995051
C=CCn1c(=O)c2ccc(cc2nc1Sc3ccc(c(c3)C(=O)[O-])[N+](=O)[O-])C(=O)[O-] C13273711
c1c(cc(cc1C(=O)[O-])OCC(=O)Nc2c(cc(cc2Cl)Cl)C(=O)[O-])C(=O)[O-] C13318182
CCc1cc2c(s1)ncnc2SCC(=O)Nc3cc(cc(c3)C(=O)[O-])C(=O)[O-] C13342090
COc1cc(cc(c1OC)Cl)/C=C/C(=O)Nc2cc(ccc2C(=O)[O-])C(=O)[O-] C13391773
CC[C@H](C)c1ccc(cc1)NC(=O)COc2ccc(cc2C(=O)[O-])C(=O)[O-] C13421820
C[C@@H](C(=O)Nc1ccc(cc1)N2CCCCC2)Oc3ccc(cc3C(=O)[O-])C(=O)[O-] C13422234
c1cc(oc1)[C@@H]2CC(=NN2C(=O)COc3ccc(cc3C(=O)[O-])C(=O)[O-])c4ccco4 C13422496
CCOc1cc2c(cc1CNC(=O)COc3ccc(cc3C(=O)[O-])C(=O)[O-])O[C@H](C2)C C13422598
COc1ccnc(c1)C(=O)Nc2c(cccc2F)Oc3ccc(c(c3)C(=O)[O-])C(=O)[O-] C13587611
CCN\1C(=O)/C(=C/c2cccc(c2)OCC(=O)[O-])/S/C1=N\c3ccc(cc3)C(=O)[O-] C16932202
C[C@@H](C(=O)[O-])Oc1cccc(c1)/C=C\2/C(=O)N=C(S2)N(C)c3ccccc3C(=O)[O-] C16933854
C[C@H](C(=O)[O-])Oc1cccc(c1)/C=C\2/C(=O)N(C(=S)S2)CCCCCC(=O)[O-] C16935014
CC[C@H](C)[C@@H](C(=O)[O-])N1C(=O)/C(=C/c2ccc(cc2)O[C@@H](C)C(=O)[O-])/SC1=S C16935578
CCC[C@@H](C(=O)[O-])N1C(=O)/C(=C/c2cccc(c2)O[C@H](CC)C(=O)[O-])/SC1=S C16936757
COc1ccc(cc1)c2c(cn(n2)CC(=O)[O-])/C=C/c3cc(nc(n3)[O-])C(F)(F)F C12370961
CCOC(=O)c1ccc(cc1)[N-]C2=NC(=O)/C(=C\c3ccc(cc3)C(=O)[O-])/S2 C16906107
CCCCN(CC)c1ccc(cc1C(=O)[O-])[N-]S(=O)(=O)c2ccc(cc2)C C33253557
CCC1=C([C@H](N2C(=CSC2=N1)C=C([O-])[O-])c3cc(cc(c3)OC)OC)C(=O)OC C36048686
CCC1=C([C@@H](N2C(=CSC2=N1)C=C([O-])[O-])c3cc(ccc3OC)OC)C(=O)OC C36048699
CC1=C([C@H](N2C(=CSC2=N1)C=C([O-])[O-])c3cccc(c3OC)OC)C(=O)OCC=C C36048770
CCOC(=O)C1=C(N=C2N([C@H]1c3cc(cc(c3)OC)OC)C(=CS2)C=C([O-])[O-])C C36048908
COc1cc(c(cc1OCC(=O)[O-])Br)/C=N\Nc2cccc(c2)C(=O)[O-] C36624484
CCCN([C@@H]1CCS(=O)(=O)C1)C(=O)CSc2nc(c(nn2)CCC(=O)[O-])[O-] C13235744
c1ccc(c(c1)[C@H]2C(=C(C(=O)N2c3cccc(c3)C(=O)[O-])[O-])C(=O)C4CC4)OC(F)F C13275869
COC(=O)c1ccc(c(c1)S(=O)(=O)[N-]c2c(cccc2Cl)C(=O)[O-])C(=O)OC C13278581
c1cc(ccc1N2CCN(CC2)C(=O)CSc3nc(c(nn3)CCC(=O)[O-])[O-])F C13092991
C[C@H]1C=C([C@@H](N1c2nccs2)C)C(=O)CSc3nc(c(nn3)CCC(=O)[O-])[O-] C39704328
CC[C@H](C)c1ccc(cc1)N2C(=O)/C(=C/c3ccc(cc3)OCC(=O)[O-])/C(=NC2=O)[O-] C33886805
C/C=C/C=C/C=C/C(=O)O[C@@H]1C[C@@H]([C@@H]([C@]2([C@@H]1C(CCC2)(C)C)C)C(=O)[O-])C(=O)[O-] C43509769
Cc1cc(c(n1CC(F)(F)F)C)C(=O)CSc2nc(c(nn2)CCC(=O)[O-])[O-] C13092989
c1cc(cc(c1)S(=O)(=O)NC2CC2)[N-]S(=O)(=O)c3ccc(c(c3)C(=O)[O-])Cl C25766996
CC(=O)Nc1ccc(cc1)[N-]C2=NC(=O)/C(=C\c3ccc(cc3)OCC(=O)[O-])/S2 C16906601
CCc1ccc(cc1)[N-]C2=NC(=O)/C(=C\c3ccc(cc3)O[C@@H](C)C(=O)[O-])/S2 C16907103
CCCOc1ccc(cc1OC)/C=C/2\C(=NC(=O)N(C2=O)c3ccc(cc3)C(=O)[O-])[O-] C19940091
CC1=N[C@H](C(=C1CC(=O)[O-])CCC(=O)[O-])CC2=NCC(=C2CC(=O)[O-])CCC(=O)[O-] C03872323
CCO/C(=C/1\[C@H](N=C(N=C1C)SCc2ccc(cc2)C(=O)[O-])c3ccc(cc3)F)/[O-] C58961549
COc1cc(cc(c1OCC(=O)[O-])CC=C)/C=N/c2ccc(c(c2)C(=O)[O-])Cl C59250387
CCOc1ccc(cc1)N2C(=O)/C(=C\c3ccc(cc3)O[C@@H](C)C(=O)[O-])/C(=NC2=O)[O-] C59678775
COc1cc(c(c(c1OC)OC)[N-]S(=O)(=O)c2ccc(c(c2)Cl)C#N)C(=O)[O-] C59771819
Cc1cc(c(c(c1)C(=O)[O-])NS(=O)(=O)c2ccc(c(c2)Cl)OCC(=O)[O-])C C60360586
Cc1nnnn1c2ccc(c(c2)[N-]S(=O)(=O)c3cc(ccc3OC)CC(=O)[O-])F C60376682
Cc1ccccc1[C@H]\2c3c(nc(nc3[O-])SCC=C)N=C(/C2=C(/[O-])\OCC=C)C C17135889
CC[C@H](C)c1ccc(cc1)N2C(=O)/C(=C\c3ccc(cc3)OCC(=O)[O-])/C(=O)N=C2[O-] C20191145
CCS(=O)(=O)[N-]c1ccc(c(c1)C(=O)[O-])N2CCN(CC2)c3ccc(cc3)OC C33253111
CCS(=O)(=O)[N-]c1ccc(c(c1)C(=O)[O-])N2CCN(CC2)CC(=O)N3CCCC3 C33253186
CC[C@@H](C(=O)[O-])Oc1cccc(c1)/C=C\2/C(=O)N/C(=N/c3ccc(cc3)C(=O)[O-])/S2 C16936579
C[C@@H](C(=O)[O-])Oc1cc2c(c(c1)O[C@@H](C)C(=O)[O-])c3c(c(=O)o2)CCCC3 C04027031
c1cc(c(cc1S(=O)(=O)N(CC(=O)[O-])[C@@H]2CCS(=O)(=O)C2)C(=O)[O-])Cl C13029835
c1cc(c(cc1S(=O)(=O)N(CC(=O)[O-])[C@@H]2CCS(=O)(=O)C2)C(=O)[O-])F C13030128
c1cc(ccc1CSCC(=O)Nc2c(cc(cc2Cl)Cl)C(=O)[O-])C(=O)[O-] C13232739
c1cc(ccc1C(=O)[O-])Oc2ccc(cc2C(=O)[O-])S(=O)(=O)N3CCOCC3 C13273847
c1cc(ccc1C(=O)[O-])Oc2ccc(cc2C(=O)[O-])S(=O)(=O)N3CCCCC3 C13273854
COc1ccc2c(c1)CCCN2C(=O)COc3ccc(cc3C(=O)[O-])C(=O)[O-] C13422869
C[C@H](c1ccc(cc1)F)N(C)C(=O)COc2ccc(cc2C(=O)[O-])C(=O)[O-] C13422871
CCc1ccc(cc1)N2C(=O)/C(=C/c3ccc(cc3)O[C@@H](C)C(=O)[O-])/C(=NC2=O)[O-] C19800416
C[C@H](C(=O)[O-])Oc1ccc(cc1)/C=C/2\C(=NC(=O)N(C2=O)c3ccc(cc3)OC)[O-] C19809991
Cc1ccc(cc1)C(=O)C2=C(C(=O)N([C@@H]2c3ccc4c(c3)OCO4)CCC(=O)[O-])[O-] C19904252
CC(=O)C1=C(C(=O)N([C@H]1c2ccc(cc2OC)OC)c3cccc(c3)C(=O)[O-])[O-] C20112819
CC(=O)C1=C(C(=O)N([C@@H]1c2ccc(cc2OC)OC)c3cccc(c3)C(=O)[O-])[O-] C20112823
COc1cccc(c1)[N-]C2=NC(=O)/C(=C\c3cccc(c3)OCC(=O)[O-])/S2 C16909733
COc1ccc(cc1S(=O)(=O)[N-]c2ccc(c(c2)[N+](=O)[O-])Cl)C(=O)[O-] C13358996
CCCN1C/C(=C\c2ccc(cc2)C(=O)[O-])/C(=O)/C(=C\c3ccc(cc3)C(=O)[O-])/C1 C13343412
CC(C)(C)c1nc2cc(ccc2o1)[N-]S(=O)(=O)c3ccc(cc3)/C=C/C(=O)[O-] C32097455
CCc1c(c(nn1c2ccc(cc2)OC)c3ccc(c(c3)[O-])[N+](=O)[O-])C(=O)[O-] C34389290
c1cc(ccc1c2ccc(o2)/C=C\3/C(=O)N(C(=S)S3)CCC(=O)[O-])C(=O)[O-] C35517157
CC1=C([C@H](N2C(=CSC2=N1)C=C([O-])[O-])c3ccccc3Cl)C(=O)OCC=C C35674999
CC1=C([C@H](N2C(=CSC2=N1)C=C([O-])[O-])c3cccc(c3OC)OC)C(=O)OC C35675051
CC1=C([C@@H](N2C(=CSC2=N1)C=C([O-])[O-])c3cc(cc(c3)OC)OC)C(=O)OC C36048845
CCCC\1=NN(C(=O)/C1=C\c2cccc(c2[O-])[N+](=O)[O-])c3cccc(c3)C(=O)[O-] C36617133
CCCC\1=NN(C(=O)/C1=C\c2cccc(c2[O-])[N+](=O)[O-])c3ccc(cc3)C(=O)[O-] C36617164
Cc1cc(cc(c1C)S(=O)(=O)[N-]c2cc(c(cc2Cl)C(=O)[O-])OC)[N+](=O)[O-] C13306963
COc1ccc(cc1[N+](=O)[O-])S(=O)(=O)[N-]c2cc(ccc2C(=O)[O-])F C13313204
c1cc(cc(c1)N2[C@H](C(=C(C2=O)[O-])C(=O)C3CC3)c4ccc(cc4)[N+](=O)[O-])C(=O)[O-] C13275854
CCOCCCN1C(=O)/C(=C\c2ccc(o2)c3ccc(cc3)C(=O)[O-])/N=C1[S-] C39670227
CN(CCC#N)c1ccc(cc1)/C=C(/c2nc3cc(ccc3c(n2)[O-])C(=O)[O-])\Cl C13351548
COc1cc(c(cc1C(=O)[O-])Cl)[N-]S(=O)(=O)c2ccc(cc2)C(F)(F)F C13267801
COc1cc(c(cc1OC)[N-]S(=O)(=O)c2ccc(cc2Cl)F)C(=O)[O-] C44255723
COc1ccc(cc1S(=O)(=O)[N-]c2ccc3c(c2)nc(o3)C4CC4)C(=O)[O-] C46303766
CCCn1c(cc(c1C)C(=O)CSc2nc(c(nn2)CCC(=O)[O-])[O-])C C13092959
COc1cc(c(cc1OC)S(=O)(=O)[N-]c2ccc(c(c2)C(=O)[O-])Cl)F C47318193
CC[C@@H](/C(=N/c1nnc(s1)C(C)C)/[O-])Sc2nc3c(c(n2)[O-])CCCC3 C41628417
CCc1nnc(s1)/N=C(/[C@@H](CC)Sc2nc3c(c(n2)[O-])CCCC3)\[O-] C41628421
COc1ccc(c(c1)OC)[N-]C2=NC(=O)/C(=C/c3ccc(cc3)C(=O)[O-])/S2 C05376849
C[C@@H](C(=O)[O-])Oc1ccc(cc1)/C=C/2\C(=NC(=O)N(C2=O)c3ccc(cc3)OC)[O-] C19809988
CCc1ccc(s1)S(=O)(=O)[N-]c2cc(ccc2Cl)[N-]S(=O)(=O)C C55588105
CCc1ccc(cc1)N2C(=O)/C(=C\c3ccc(cc3)O[C@H](C)C(=O)[O-])/C(=NC2=O)[O-] C18271917
CCc1ccc(c(c1[N-]S(=O)(=O)c2ccsc2C(=O)[O-])CC)Cl C12821840
Cc1[n-]c(nn1)S/C(=C/c2ccc(c(c2)[N+](=O)[O-])N3CCCC3)/C(=O)[O-] C19831756
CC\1=Nc2c(c(nc(n2)SCC=C)[O-])[C@H](/C1=C(/[O-])\OC)c3ccc(cc3)OC C17243111
COc1ccc(cc1S(=O)(=O)[N-]c2cc(c(cc2C(=O)[O-])F)F)[N+](=O)[O-] C60367167
COC(=O)c1ccc(cc1)S(=O)(=O)[N-]c2cc(c(cc2C(=O)[O-])F)F C60367201
c1cc(ccc1[N-]S(=O)(=O)c2cc(c(cc2Cl)F)C(=O)[O-])OCC#N C63877249
Cc1cc(cc(c1[N-]S(=O)(=O)c2ccsc2C(=O)OC)C(=O)[O-])F C63879014
COc1ccc(c(c1)[N-]S(=O)(=O)c2ccc3c(c2)C(=O)[C@H](C=N3)C(=O)[O-])OC C19943931
CCc1ccc(cc1)N2C(=O)/C(=C\c3ccc(cc3)O[C@@H](C)C(=O)[O-])/C(=O)N=C2[O-] C18271914
COC(=O)c1ccc(cc1S(=O)(=O)[N-]c2cc(c(cc2F)F)C(=O)[O-])F C66581045
CCOC(=O)CC[C@@H](C(=O)OCC)NC(=O)c1ccc(cc1)N(C)C=O C05004406
Cc1cc(no1)NC(=O)CSCC(=O)OCC(=O)c2ccc(cc2)OC C05037859
Cc1cc(c(o1)C)C(=O)N(CCC(=O)NCCC(C)C)CCOC C05073444
CCOC(=O)CC[C@@H](C(=O)OCC)NC(=O)[C@H]1CSC(N1C=O)(C)C C05351240
COCc1nnc(n1CC=C)SCCC(=O)Nc2cccc(c2)N3CCCC3=O C20426293
CC(C)(C)c1ccc(cc1)C(=O)NCC(=O)OCC(=O)N(CCC#N)CCC#N C21227108
C[C@H](c1nnc(o1)SCC(=O)N(CCC#N)CCC#N)Oc2ccc(cc2)F C22471474
Cc1cc(c(n1CCCOC)C)C(=O)COC(=O)CN2C(=O)[C@H]3CC=CC[C@H]3C2=O C22840131
CCN(CC)c1ccc(cc1)c2nn(c(=S)n2C)CN(CCC#N)CCC#N C12552687
C=CCn1c(nnc1SCC(=O)NCCC#N)COc2ccccc2F C24769090
CCOc1ccc(cc1OC)/C=N/OCC(=O)NCCOC C28915184
C[C@H](CN(C[C@H](C)OC(=O)C)C(=O)[C@@H](C)OC(=O)C)OC(=O)C C17146151
CCOC(=O)CCC(=O)N(CCCN1CCOCC1)Cc2ccc3c(c2)OCO3 C33383668
CCCC(=O)N(CCCOC)Cc1nc(cs1)C(=O)OC C33826648
Cc1c(cco1)C(=O)N(CCC(=O)NCCCN2CCOCC2)CCOC C34855017
C1COCCN1CCOCCOC[C@@H](CN2CCOCC2)O C35061595
Cc1c(cco1)C(=O)N(CCC(=O)NCCCN2CCOCC2)Cc3ccco3 C35406429
CC[C@H](C)[C@H](C(=O)N1CCN(CC1)C(=O)C2CC2)NC(=O)CCC(=O)OCC C35690521
CCOC(=O)CCC(=O)N1CCN(CC1)[C@@H](C2CCCC2)C(=O)NCCOC C35761767
CC(=O)N(CCOC)Cc1csc(n1)COc2c(cccc2OC)OC C36114916
c1cc(oc1)CNC(=O)CCSCCC(=O)NCc2ccco2 C02679373
Cc1nnc(n1CC=C)S[C@@H](C)C(=O)N(CCOC)CCOC C42177578
C[C@@H](CCCC(C)C)NC(=O)CS(=O)(=O)Cc1nnnn1C2CC2 C46113731
COCCNC(=O)CSc1nnc(s1)N2CCN(CC2)C(=O)CCCCl C49370028
CC(C)CCOCCNC(=O)CSc1nnnn1C2CC2 C54915836
CCc1nnc(o1)CN(C(C)C)C(=O)c2ccc(c(c2)OCC)OCC=C C55401605
CCOc1ccc(cc1OCC)S(=O)(=O)N(C)CCC(=O)OC C58473654
CCOC(=O)CCCSc1nnc(n1C[C@H]2CCCO2)N3CCOCC3 C58680913
CCOc1cc(ccc1OCC(=O)OCC)/C=N/NC(=O)CC#N C59140808
CS(=O)(=O)Nc1ccsc1C(=O)OCC(=O)N(CC=C)CC=C C42775604
CCOC(=O)c1c(c(c(s1)NC(=O)CCC(=O)OC)C(=O)OC)C C59460893
Cc1nc(no1)CSCC(=O)OCC(=O)N(C)Cc2ccc(cc2)N(C)C C59956365
CCOC(=O)CN(CC(F)(F)F)C(=O)CS[C@H](C)C(=O)Nc1cc(on1)C C60191736
C1CC1CN2C[C@H](CC2=O)C(=O)NCCN(C3CC3)C(=O)[C@H]4CC(=O)N(C4)CC5CC5 C60375058
CCOC(=O)CN(CCOC)C(=O)Cc1ccc(c(c1)OC)OC C60723852
CC(C)(C)OC(=O)N1CCC(CC1)C(=O)NCCCOCCOC C61546598
CCCNC(=O)CN1CCN(CC1)CC(=O)N(CC=C)CC=C C61785529
CCOC(=O)CN(CC1CC1)C(=O)c2ccc(cc2)S(=O)(=O)NCCC#N C63495205
CCN(CC)S(=O)(=O)c1ccc(cc1)C(=O)N(C)CC(=O)NCCCOC C63519560
C[C@H](CN(C)C(=O)c1ccc(c(c1)OC)OCC(=O)NC(C)C)C(=O)OC C63748214
COc1cc(cc(c1OC)OC)CCC(=O)OCC(=O)C2=NC=CC2 C39067920
CCCn1c(=O)ccc(n1)C(=O)N(CCC(=O)OCC)CC2CC2 C64383175
CCS(=O)(=O)CC(=O)N[C@@H](CC(=O)OC)c1ccc(c(c1)OC)OC C53152467
COCc1nc(cs1)C(=O)N(Cc2cc(cc(c2)OC)OC)CC(=O)OC C65068367
C[C@@H]1C[C@@H]1C(=O)NCCC(=O)N(CC(=O)OC)CC(=O)OC C66235890
CCCC(=O)N1CSC[C@H]1C(=O)N(CCOC)CC(=O)OCC C66311107
CCCC(=O)N1CSC[C@H]1C(=O)N(CCCOC)CCOC C66331130
CCOCCO[C@H](C)C(=O)NCCCc1nnc2n1CCCCC2 C67175301
CC(C)CN(CCC(=O)OC)C(=O)CNC(=O)OC(C)(C)C C67208883
CC1CCC(CC1)N(C2CC2)C(=O)CN(CC(=O)OC)CC(=O)OC C67380088
C(CCCNC(=O)/C=C/C(=O)[O-])CCNC(=O)/C=C/C(=O)[O-] C03894860
Cc1ccc(cc1)NC(=O)CCCSCC(=O)[O-] C02597342
COc1ccc(cc1)[C@H](CC(=O)[O-])NS(=O)(=O)c2ccc(cc2)C(=O)[O-] C13196182
c1cc(ccc1CC(=O)[O-])NC(=O)COc2ccc(cc2)c3ccc(cc3)C(=O)[O-] C13273615
COc1ccc(c(c1)C(=O)[O-])OCC(=O)Nc2cc(c(cc2C(=O)[O-])OC)OC C13274084
c1cc(c(cc1S(=O)(=O)N)C(=O)[O-])S[C@@H](CC(=O)[O-])C(=O)[O-] C13274746
c1cc(c(cc1Cl)C(=O)[O-])NC(=O)CN2C(=O)[C@H](NC2=O)CCC(=O)[O-] C13274794
CCN(CC)S(=O)(=O)c1ccc(c(c1)C(=O)[O-])NCCC(=O)[O-] C13277239
c1c(cc(c(c1C(=O)[O-])NC(=O)CS[C@@H](CC(=O)[O-])C(=O)[O-])Cl)Cl C13318374
Cc1cccc(c1)n2c(nnn2)SCC(=O)Nc3cc(cc(c3)C(=O)[O-])C(=O)[O-] C13318792
COc1ccc(cc1S(=O)(=O)N[C@@H](CC(=O)[O-])c2ccc(cc2)F)C(=O)[O-] C13359918
COc1ccc(cc1S(=O)(=O)N[C@H](CC(=O)[O-])c2ccc(cc2)F)C(=O)[O-] C13359921
c1cc(cc(c1)S(=O)(=O)NCC(=O)[O-])C(=O)/C=C/c2ccc(cc2)C(=O)[O-] C13366629
CCOc1ccc(cc1OCC)C(=O)Nc2cc(ccc2C(=O)[O-])C(=O)[O-] C13392127
Cc1c(cco1)c2nnc(n2C)SCC(=O)Nc3cc(ccc3C(=O)[O-])C(=O)[O-] C13418081
C[C@H](C(=O)Nc1ccccc1SC)Oc2ccc(cc2C(=O)[O-])C(=O)[O-] C13422263
C[C@H](c1ccccc1OC)NC(=O)COc2ccc(cc2C(=O)[O-])C(=O)[O-] C13422518
C[C@@H](c1ccccc1OC)NC(=O)COc2ccc(cc2C(=O)[O-])C(=O)[O-] C13422519
c1c2c(sc1C(=O)NCCCCCC(=O)[O-])CCC2 C19272478
CCC(CC)C(=O)Nc1ccc(cc1)Oc2ccc(c(c2)C(=O)[O-])C(=O)[O-] C19815621
C[C@@H](C(=O)NCC=C)SCCC(=O)[O-] C26514505
CCC(C)(C)NC(=O)[C@H](C)SCCC(=O)[O-] C34938413
c1cc(sc1C(=O)NCCCCCC(=O)[O-])Cl C36965687
COc1ccc(cc1)CC(=O)N[C@H](CCC(=O)[O-])C(=O)[O-] C37387592
c1ccc2c(c1)C[C@@H](S2)C(=O)NCCCCCC(=O)[O-] C37430326
CSCC[C@@H](C(=O)[O-])NC(=O)CC1CC1 C37431100
C[C@H](C/C(=C/C(=C/C(=O)[O-])/C)/C)/C=C/CC[C@@H]([C@@H](CO)C(=O)[O-])O C37538236
C[C@@H](c1ccc(cc1F)F)NC(=O)CCCCC(=O)[O-] C37793465
C[C@H](c1ccc(c(c1)F)F)NC(=O)CCCCC(=O)[O-] C37793477
C1CC(CCC1C(F)(F)F)NC(=O)CCCCC(=O)[O-] C37795309
CCc1ccc(cc1)C(=O)N[C@@H](CCSC)C(=O)[O-] C02857452
Cc1c(c(nc(n1)SCC(=O)N[C@@H]2CCCC[C@@H]2C)[O-])CCC(=O)[O-] C13448158
Cc1c(c(nc(n1)S[C@@H](C)C(=O)NC2CCCC2)[O-])CCC(=O)[O-] C13448572
C[C@H]1CCCC[C@@H]1NC(=O)CSc2nc(c(nn2)CCC(=O)[O-])[O-] C13092851
C1CCC(=CC1)CCNC(=O)CC2(CCCC2)CC(=O)[O-] C40215607
c1cc(sc1)CCNC(=O)CC2(CCCC2)CC(=O)[O-] C40223877
CSCC[C@@H](C(=O)[O-])NS(=O)(=O)c1ccc2c(c1)oc(n2)[O-] C41125013
CCC(CC)(CC(=O)NCc1ccc(s1)C)C(=O)[O-] C48439812
CCCCN/C(=C(\C#N)/C(=O)Cc1ccc(s1)C)/[O-] C49005086
Cc1ccc(o1)[C@@H](C)NC(=O)N[C@@H](CCC(=O)[O-])C(=O)[O-] C49229747
Cc1ccc(o1)[C@H](C)NC(=O)N[C@H](CCC(=O)[O-])C(=O)[O-] C49229755
CC[C@H](C(=O)[O-])Oc1ccc(cc1)/C=C/2\C(=O)N=C(S2)[N-]c3ccc(cc3C)O C16907716
Cc1c(c(nc(n1)S[C@H](c2ccc(cc2)F)C(=O)NC3CC3)[O-])CCC(=O)[O-] C12931554
COCCCNC(=O)CC[C@H]1CCC[N-]C1 C36757422
CCOCCNC(=O)CC[C@@H]1CCC[N-]C1 C36230285
CCOCCNC(=O)CC[C@H]1CCC[N-]C1 C36230286
CCOc1ccc(cc1CO)[N-]S(=O)(=O)c2cc(c(cc2Cl)F)C(=O)[O-] C60211046
C[C@@H](c1ccsc1)NC(=O)CCCCC(=O)[O-] C61362002
CCCCSCC(=O)Nc1cc(c(c(c1)C(=O)[O-])C)C C62348754
C(CC(=O)NCCC(F)(F)F)CC(=O)[O-] C63099799
c1cc(ccc1Cn2c(=O)c3c(ccs3)nc2SCC(=O)[O-])C(=O)[O-] C02932488
c1cc(ccc1CSc2nnc(n2CCC(=O)[O-])c3ccc(cc3)F)C(=O)[O-] C13233234
c1cc(c(cc1C(=O)[O-])C(=O)[O-])OCc2c(c(c(c(c2F)F)F)F)F C13422423
C=CCN1C(=O)/C(=C\c2ccc(o2)c3ccc(cc3)C(=O)[O-])/C(=NC1=S)[O-] C15012439
C=CCN1C(=O)/C(=C\c2ccc(o2)c3ccccc3C(=O)[O-])/C(=NC1=S)[O-] C12362891
c1ccc(c(c1)C(=O)[O-])[N-]C2=NC(=O)/C(=C\C=C\c3ccco3)/S2 C20226965
c1cc(cc(c1)OCC(=O)[O-])/C=C/2\C(=O)N=C(S2)[N-]c3cccc(c3)Cl C16909756
c1ccc(c(c1)/C=C/2\C(=O)N=C(S2)[N-]c3cccc(c3)F)OCCC(=O)[O-] C16911792
c1ccc(c(c1)/C=C/2\C(=O)N=C(S2)[N-]c3ccc(cc3)F)OCCC(=O)[O-] C16911797
COc1ccccc1/C=C\2/C(=O)N=C(S2)[N-]c3cccc(c3)C(=O)[O-] C16936314
CCOC(=O)c1cccc(c1)[N-]S(=O)(=O)c2ccc(cc2)/C=C/C(=O)[O-] C28808698
c1cc(ccc1/C=C/C(=O)[O-])S(=O)(=O)[N-]c2ccc3c(c2)OC(O3)(F)F C28809877
COc1ccc2c(c1)sc(n2)[N-]S(=O)(=O)c3ccc(cc3)/C=C/C(=O)[O-] C25436774
CCC1=C([C@@H](N2C(=CSC2=N1)C=C([O-])[O-])c3ccc(cc3)OC)C(=O)OC C35674952
CC(=O)O[C@H]1CC[C@]2([C@@H]3CC[C@@]([C@@H]([C@@H]3CC=C2C1)CCC(=O)[O-])(C)C(=O)[O-])C C37629399
c1cc(c(cc1C(=O)CSc2nc(c(nn2)CCC(=O)[O-])[O-])Cl)Cl C13239078
COc1ccccc1[C@@H]2C(=C(C(=O)N2c3cccc(c3)C(=O)[O-])[O-])C(=O)C4CC4 C13275925
c1cc(cc(c1)N2[C@@H](C(=C(C2=O)[O-])C(=O)C3CC3)c4ccc(cc4)C#N)C(=O)[O-] C13275937
Cc1ccc(c(c1)C)[C@@H]2C(=C(C(=O)N2c3cccc(c3)C(=O)[O-])[O-])C(=O)C4CC4 C13275953
Cc1ccc(c(c1)C)[C@H]2C(=C(C(=O)N2c3cccc(c3)C(=O)[O-])[O-])C(=O)C4CC4 C13275952
COc1ccc(cc1S(=O)(=O)[N-]c2ccc(c(c2)C#N)Cl)/C=C/C(=O)[O-] C39670137
CC(=O)c1ccc(cc1)S(=O)(=O)[N-]c2c(cc(cc2Cl)Cl)C(=O)[O-] C13463886
Cc1c(c(nc(n1)SCC(=O)N(C2CCCCC2)C(C)C)[O-])CCC(=O)[O-] C13407840
c1cc(cc(c1)N2[C@H](C(=C(C2=O)[O-])C(=O)c3ccco3)c4cccs4)C(=O)[O-] C13213976
c1ccc(cc1)[C@H]2C(=C(C(=O)N2c3cccc(c3)C(=O)[O-])[O-])C(=O)c4ccco4 C13213978
c1cc(cc(c1)N2[C@@H](C(=C(C2=O)[O-])C(=O)c3ccco3)c4ccsc4)C(=O)[O-] C13214062
Cc1ccc(cc1C(=O)[O-])S(=O)(=O)[N-]c2ccc(c(c2)C(F)(F)F)Cl C13349098
CCC(CC)[C@@H](c1c(n(c(=O)cc1[O-])CC)C)c2c(cc(n(c2=O)CC)C)[O-] C40568697
c1cc(ccc1c2ccc(cc2F)F)C(=O)C[C@H](CSCC(=O)[O-])C(=O)[O-] C45068937
COc1cc(cc(c1OC)C(=O)[O-])S(=O)(=O)[N-]c2cc(ccc2F)F C45946771
COc1cc(cc(c1OC)C(=O)[O-])S(=O)(=O)[N-]c2cccc(c2F)Cl C45946908
c1cc(ccc1OC(F)(F)F)S(=O)(=O)[N-]c2cc(c(cc2F)F)C(=O)[O-] C47317951
COc1ccc(cc1OC)/C=C\2/C(=NC(=O)S2)[N-]c3ccc(cc3)C(=O)[O-] C39886258
CCOC(=O)c1c2c(sc1/N=C/c3c(c(c(nc3[O-])[O-])C#N)C)CCCC2 C05489041
Cc1cc(sc1C(=O)[O-])S(=O)(=O)[N-]c2cccc(c2C)N3CCCC3=O C55648617
CS(=O)(=O)[N-]c1ccc(c(c1)F)S(=O)(=O)[N-]c2ccc(c(c2)Cl)F C57115857
CC(C)C(=O)C1=C(C(=O)N([C@@H]1c2cccc(c2)Cl)c3cccc(c3)C(=O)[O-])[O-] C57878104
Cc1cc(sc1C(=O)[O-])S(=O)(=O)[N-]c2cc(c(cc2OC)Cl)OC C45774468
COc1cc(cc(c1OCC(=O)[O-])CC=C)/C=N/c2ccc(cc2)C(=O)[O-] C59303257
Cc1cc(c(n1c2cc(cc(c2)C(=O)[O-])C(=O)[O-])C)/C=N/c3ccc(cc3)C#N C59678973
c1cc(ccc1OC(F)(F)F)S(=O)(=O)[N-]c2cc(c(cc2C(=O)[O-])F)F C60367187
COC(=O)c1c(ccs1)S(=O)(=O)[N-]c2cc(c(cc2C(=O)[O-])F)F C60367207
CCCS(=O)(=O)[N-]c1ccc(cc1)[N-]S(=O)(=O)/C=C/c2ccc(cc2)C C63849007
CCOc1cc(ccc1[N-]S(=O)(=O)c2cc(c(cc2Cl)F)C(=O)[O-])F C63877714
CS(=O)(=O)[N-]c1ccc(c(c1)C(=O)[O-])N2CCN(CC2)c3ccc(cc3)F C33253050
c1cc(oc1)/C=C/C=C/2\C(=O)N=C(S2)[N-]c3cc(cc(c3)C(=O)[O-])C(=O)[O-] C39869935
Cc1cc(ccc1n2cccc2C(=O)[O-])[N-]S(=O)(=O)c3ccc(s3)Cl C65474409
COc1ccc(cc1)[N-]C2=NC(=O)/C(=C/c3ccc(cc3)OCC(=O)[O-])/S2 C16217150
COC(=O)c1ccc(cc1S(=O)(=O)[N-]c2ccc(cc2SC)C(=O)[O-])F C66578613
COC(=O)c1ccc(c(c1)S(=O)(=O)[N-]c2ccc(c(c2)C(=O)[O-])Cl)F C67124861
COc1cc(cc(c1[O-])/C=N/c2cccc(c2)C(=O)[O-])[N+](=O)[O-] C02756228
c1cc(cc(c1)/N=C/c2cc(ccc2[O-])[N+](=O)[O-])c3ccc(o3)C(=O)[O-] C05568418
c1cc(ccc1C(=O)[O-])Oc2ccc(cc2C(=O)[O-])[N+](=O)[O-] C13273846
c1cc(c(cc1C(=O)[O-])Cl)Oc2ccc(c(c2)C(=O)[O-])[N+](=O)[O-] C13274037
c1cc(c(cc1C(=O)[O-])C(=O)[O-])OCc2ccc(cc2Cl)Cl C13421703
Cc1ccc2c(cc(=O)oc2c1C)COc3ccc(cc3C(=O)[O-])C(=O)[O-] C13422189
c1ccc2c(c1)N(CCS2)C(=O)COc3ccc(cc3C(=O)[O-])C(=O)[O-] C13422370
C=CCN1C(=O)/C(=C/c2ccc(o2)c3ccccc3C(=O)[O-])/C(=NC1=O)[O-] C19890510
c1cc(ccc1C(=O)[O-])S(=O)(=O)[N-]c2ccc(c(c2)[N+](=O)[O-])Cl C13059827
C[C@H]1CC[C@]2([C@H]([C@@]1(C)CC/C(=C\C(=O)[O-])/C(=O)[O-])CCC=C2C)C C31162615
C[C@@H]1CC[C@@]2([C@H]([C@@]1(C)CC/C(=C\C(=O)[O-])/C(=O)[O-])CCC=C2C)C C31162619
c1cc(ccc1[N+](=O)[O-])S(=O)(=O)[N-]c2ccc(cc2C(=O)[O-])F C32596897
CC(C)Cc1ccc(cc1)S(=O)(=O)[N-]c2ccc(c(c2)C(=O)[O-])N(C)C C33253668
CCc1c(c(nn1c2ccc(cc2)C)c3ccc(c(c3)[O-])[N+](=O)[O-])C(=O)[O-] C33605638
C[C@H]1CC[C@]2([C@@H]([C@@]1(C)CC/C(=C\C(=O)[O-])/C(=O)[O-])CCC=C2C)C C35457910
CCCN1C(=O)/C(=C/c2ccc(o2)c3cccc(c3)C(=O)[O-])/N=C1[S-] C35999917
CCOC(=O)C1=C(N=C2N([C@H]1c3ccc(cc3C)C)C(=CS2)C=C([O-])[O-])C C36048612
CCOC(=O)C1=C(N=C2N([C@H]1c3ccc(cc3)C)C(=CS2)C=C([O-])[O-])C C36048904
c1cc(ccc1C(=O)[O-])S(=O)(=O)[N-]c2ccc(c(c2)[N+](=O)[O-])F C13059766
c1cc(ccc1OC(F)(F)F)S(=O)(=O)[N-]c2cc(ccc2C(=O)[O-])F C13313234
c1cc(ccc1C(=O)[O-])S(=O)(=O)[N-]c2ccc(cc2Cl)C(F)(F)F C13059695
COC(=O)c1ccc(c(c1)[N-]S(=O)(=O)c2ccc(cc2)C(=O)[O-])Cl C13059705
COc1ccc(cc1OC)S(=O)(=O)[N-]c2cc(ccc2Cl)C(=O)[O-] C13267572
COc1cc(c(cc1C(=O)[O-])Cl)[N-]S(=O)(=O)c2ccc(s2)Cl C13267763
c1cc(ccc1C(=O)[O-])[N-]S(=O)(=O)c2cc(ccc2Cl)C(F)(F)F C23216732
Cc1cc(sc1C(=O)[O-])S(=O)(=O)[N-]c2ccc(c(c2)[N+](=O)[O-])F C45774669
COc1ccc(cc1C(=O)[O-])S(=O)(=O)[N-]c2ccc(cc2Cl)Cl C47948974
C[C@H](C(=O)[O-])S(=O)(=O)[N-]c1cc(c(cc1F)F)[N+](=O)[O-] C49049227
c1cc(ccc1C(=O)[O-])[N-]S(=O)(=O)c2ccc(c(c2)[N+](=O)[O-])Cl C20255001
CCc1nnc(s1)/N=C(/[C@H](CC)Sc2nc(cc(n2)[O-])C(C)C)\[O-] C41627186
CCCc1cc(nc(n1)S[C@@H](CC)/C(=N/c2nnc(s2)C(C)C)/[O-])[O-] C41627613
CCCc1cc(nc(n1)S[C@@H](CC)/C(=N/c2nnc(s2)CC)/[O-])[O-] C41627619
CCCCc1cc(nc(n1)S[C@@H](CC)/C(=N/c2nnc(s2)C)/[O-])[O-] C41628121
CCCCc1cc(nc(n1)S[C@H](C)/C(=N/c2nnc(s2)C)/[O-])[O-] C41628129
COc1ccc(cc1)[N-]C2=NC(=O)/C(=C\c3ccccc3C(=O)[O-])/S2 C16905942
Cc1ccc(cc1)[N-]C2=NC(=O)/C(=C\c3ccc(cc3)OCC(=O)[O-])/S2 C54153150
Cc1ccc(cc1)[N-]C2=NC(=O)/C(=C\c3ccccc3OCCC(=O)[O-])/S2 C16911727
CS(=O)(=O)[N-]c1ccc(cc1)/N=C\c2cc(ccc2[O-])[N+](=O)[O-] C23605851
Cc1cc(sc1C(=O)[O-])S(=O)(=O)[N-]c2ccc(cc2)c3csnn3 C57120214
Cc1cc(sc1C(=O)[O-])S(=O)(=O)[N-]c2cc(ccc2OC(C)C)C#N C57122590
CCc1ccc(c(c1)C[C@H](c2ccc(cc2)C(=O)[O-])C(=O)[O-])OC C57761443
CCc1cc(ccc1OC)C[C@@H](c2ccc(cc2)C(=O)[O-])C(=O)[O-] C57762333
CSc1cc(ccc1[N-]S(=O)(=O)c2ccc(cc2Cl)F)C(=O)[O-] C44256222
c1cc(ccc1[N+](=O)[O-])S(=O)(=O)[N-]c2cc(c(cc2C(=O)[O-])F)F C60367174
CC[C@@H](C(=O)[O-])n1c(c(nn1)C(=O)[O-])[C@@H]2CCCO2 C62273366
c1cc(sc1)S(=O)(=O)[N-]c2cc(ccc2C(=O)[O-])[N+](=O)[O-] C62823940
CC(C)OC(=O)/C(=C/C(=N/c1cccc(c1)C(=O)[O-])/c2ccccc2)/[O-] C27105376
c1cc(cc(c1)Br)/C=C/S(=O)(=O)[N-]c2cccc(c2)C(=O)[O-] C66575004
c1ccc(c(c1)/C=C/S(=O)(=O)[N-]c2ccc(c(c2)Cl)C(=O)[O-])Cl C66582888
c1cc(c(cc1[N-]S(=O)(=O)c2cc(ccc2[N+](=O)[O-])F)C(=O)[O-])Cl C67124867
COc1ccc(cc1)/C=C(/C(=C/c2ccc(cc2)OC)/C(=O)[O-])\C(=O)[O-] C03136260
c1cc(ccc1C(=O)[O-])N=[N+](c2ccc(cc2)C(=O)[O-])[O-] C12429049
CC(=O)C1=C(C(=O)N([C@@H]1c2ccc(cc2)Cl)CCCC(=O)[O-])[O-] C19792800
CC(=O)C1=C(C(=O)N([C@H]1c2ccc(cc2)F)CCCC(=O)[O-])[O-] C08462827
Cn1cccc1/C=C/2\C(=O)N=C(S2)[N-]c3ccccc3C(=O)[O-] C20226989
CC(=O)c1ccc(cc1)[N-]C2=NC(=O)/C(=C\c3ccccc3C(=O)[O-])/S2 C16905947
c1cc(cc(c1)OCC(=O)[O-])/C=C/2\C(=O)N=C(S2)[N-]c3ccc(cc3)F C16909754
c1cc(c(cc1[N-]S(=O)(=O)c2ccc(s2)CC(=O)[O-])Cl)Cl C20557923
c1cc(cc(c1)F)[N-]S(=O)(=O)c2ccc(cc2Br)C(=O)[O-] C20558531
c1cc(c(cc1[N-]S(=O)(=O)c2ccc(c(c2)C(=O)[O-])F)Cl)Cl C23716809
c1cc(c(cc1C(=O)[O-])[N-]S(=O)(=O)c2ccc(s2)Br)F C24433242
c1cc(c(cc1[N-]S(=O)(=O)c2ccc(c(c2)C(=O)[O-])Cl)Cl)F C12864664
c1cc(c(cc1C(=O)[O-])S(=O)(=O)[N-]c2cc(cc(c2)F)F)Cl C13278602
c1cc(c(cc1C(=O)[O-])S(=O)(=O)[N-]c2cc(ccc2F)F)Cl C33048522
CCCN(CCC)c1ccc(cc1C(=O)[O-])[N-]S(=O)(=O)CC C33253491
CCN(CC)C(=O)C1=C(N=C2N([C@@H]1c3ccccc3)C(=CS2)C=C([O-])[O-])C C36048181
CC1=C([C@H](N2C(=CSC2=N1)C=C([O-])[O-])c3ccc(cc3)F)C(=O)OC C36048838
CC1=C([C@H](N2C(=CSC2=N1)C=C([O-])[O-])c3cccc(c3)F)C(=O)OC C36048866
COc1ccc(cc1[N-]S(=O)(=O)c2ccc(c(c2)C(=O)[O-])Cl)Cl C13340236
Cc1cc(sc1C(=O)[O-])S(=O)(=O)[N-]c2ccc(cc2Cl)F C37239001
c1cc(sc1)c2ccc(n2c3ccc(cc3)C(=O)[O-])CCC(=O)[O-] C04151205
COc1ccc(cc1)/C=C(\C(=O)[O-])/C(=C/c2ccc(cc2)OC)/C(=O)[O-] C38205251
c1cc(c(cc1C(F)(F)F)Cl)[N-]S(=O)(=O)c2cc(cs2)C(=O)[O-] C13301294
CC(=O)c1ccc(cc1)S(=O)(=O)[N-]c2c(cccc2Cl)C(=O)[O-] C13269543
Cc1ccc(s1)S(=O)(=O)[N-]c2cc(c(cc2Cl)C(=O)[O-])OC C13087571
COc1ccc(cc1S(=O)(=O)[N-]c2ccc(c(c2)F)Cl)C(=O)[O-] C42794436
c1cc(ccc1/C=C/C(=O)[O-])c2ccc(cc2)C(=O)[O-] C44214548
COc1ccc(cc1)c2c(c(sc2C(=O)[O-])SC)C(=O)[O-] C44224717
c1cc(c(cc1[N-]S(=O)(=O)c2cc(cs2)C(=O)[O-])Cl)OC(F)F C15243994
COc1ccc(cc1F)[N-]S(=O)(=O)c2cc(ccc2Cl)C(=O)[O-] C45947282
c1cc(c(cc1F)[N-]S(=O)(=O)c2c(ccs2)Br)C(=O)[O-] C48444312
CC(C)/C(=N/c1nnc(s1)SCc2ccc(cc2)C(=O)[O-])/[O-] C49614865
CCO/C(=C\1/[C@@H](C(=C(N=C1C)c2ccccc2)C(=O)[O-])C#Cc3ccccc3)/[O-] C26578122
CC1=C([C@H](/C(=C(\[O-])/OC/C=C/c2ccccc2)/C(=N1)C)c3ccoc3)C(=O)[O-] C28568148
c1cc(ccc1F)S(=O)(=O)[N-]c2cc(cc(c2)C(F)(F)F)C(=O)[O-] C52471859
c1cc(ccc1C(F)(F)F)[N-]S(=O)(=O)c2ccc(c(c2)C(=O)[O-])F C39724232
COc1ccc(cc1C[C@@H](c2ccc(cc2)C(=O)[O-])C(=O)[O-])F C57763478
c1cc(c(cc1[N-]S(=O)(=O)c2ccc(cc2Cl)F)C(=O)[O-])Cl C47318125
CC(=CCC/C(=C/CC/C(=C/CO[P@@](=O)([O-])OP(=O)([O-])[O-])/C)/C)C C12494625
c1cc(ccc1C(=O)[O-])S(=O)(=O)[N-]c2ccc(c(c2)C(F)(F)F)F C33891397
c1ccc2cc(ccc2c1)S(=O)(=O)[N-]c3cc(c(cc3F)F)C(=O)[O-] C47383326
Cc1ccc(s1)S(=O)(=O)[N-]c2cc(cc(c2)C(F)(F)F)C(=O)[O-] C52471866
c1cc(c(cc1C(=O)[O-])F)[N-]S(=O)(=O)c2ccc(s2)Br C63009466
C=CCOc1cccc(c1)[N-]S(=O)(=O)c2cc(c(cc2Cl)F)C(=O)[O-] C63877892
Cc1cc(cc(c1[N-]S(=O)(=O)c2ccc(c(c2)Cl)C#N)C(=O)[O-])F C63878879
Cc1cc(cc(c1[N-]S(=O)(=O)c2ccc(c(c2F)F)F)C(=O)[O-])F C63879032
Cc1cc(cc(c1[N-]S(=O)(=O)c2cc(cc(c2)F)F)C(=O)[O-])F C63879149
COc1cc(ccc1C(=O)[O-])c2ccc(cc2)C(=O)[O-] C65350663
COc1cc(ccc1c2cc(cc(c2)F)C(=O)[O-])C(=O)[O-] C65353983
c1cc(c(c(c1)Cl)F)S(=O)(=O)[N-]c2ccc(c(c2)C(=O)[O-])Cl C47318102
c1cocc1C(=O)N2C[C@@H](CN(C(=O)C2)CCCN3CCCC3=O)OCC4CC4 C14534847
c1cocc1C(=O)N2C[C@H](CN(C(=O)C2)CCCN3CCCC3=O)OCC4CC4 C14534848
C1COCCN1CCOCCOCCN2CCOCC2 C19204794
C=CCN(CC#C)C(=O)CCn1c(nnn1)CN2CCOCC2 C19744054
CCc1nnc(o1)CN(C)C(=O)CSc2nnc(n2CC=C)C(F)(F)F C20840162
C1CC(=O)N(C1=O)CCSc2nnc(s2)SCCN3C(=O)CCC3=O C23104976
CC(=O)COC(=O)CNS(=O)(=O)c1ccc(cc1)C(=O)C C23870419
CC(=O)c1ccc(c(c1)OC)OCC(=O)N(CCC#N)CCC#N C31701479
COc1cc(ccc1OCC(=O)N(CCC#N)CCC#N)C#N C36772211
CSc1nnc(s1)SCC(=O)N(CCC#N)CCC#N C36812340
COC(=O)C(C(=O)OC)[C@@]1(C[C@H](OC1=O)CBr)C(=O)OC C37637729
CCN(CCO)S(=O)(=O)N1CCC(CC1)C(=O)OCC C37897361
Cc1c(sc(=O)[nH]1)S(=O)(=O)N(CCCOC)CCOC C37926740
COC(CNC(=O)CCSC1=NC(=N[C@H]2C1=NC=N2)Cl)OC C39272978
CCOC(=O)CCC1=C2CC(=O)NCC2=N[C@H]1C(=O)OCC C39337321
CCCn1c(=O)ccc(n1)C(=O)OCC(=O)N[C@H](C)COC C39573072
c1c(cncc1Br)C(=O)OCC(=O)N(CCC#N)CCC#N C39583287
C[C@H]1C(=C(C(=N1)C(=O)COC(=O)CSCC(=O)N2CCOCC2)C)C(=O)C C39620918
Cc1cc(n(n1)CCc2nnc(n2C)SCC(=O)NCC(=O)C)C C41339996
CCc1nnc(n1CC=C)SCC(=O)NCC(=O)C C41361566
CCOC(=O)CN(C)C(=O)CCCN1C(=O)CN(C1=O)C C42694749
CCCN(CC(=O)OC)C(=O)CCN1C(=O)CCC1=O C42713066
CN(CCC(=O)OC)C(=O)CSc1nnnn1C2CC2 C48069218
CCSc1nn(c(=S)s1)CN(CCC#N)CCC#N C48391908
COC(=O)CCCS(=O)(=O)N1CCC(CC1)NS(=O)(=O)C C49062876
CCN(CC(=O)N1CCC(CC1)C(=O)OC)CC(=O)OC C49947900
CCOC(=O)CCCNC(=O)CN1CCN(CC1)C(=O)c2ccsc2 C52238778
COc1ccc(cc1OC)S(=O)(=O)NCCC(=O)N2CCC(CC2)OC C53885738
CC(=O)N1CCC(CC1)C(=O)N(CCCOC)CCOC C55936792
Cn1c(cc(n1)C(=O)NCCCOC)OCC(=O)N2CCCCC2 C57355350
CN(CCC(=O)OC)C(=O)c1cc(c(c(c1)OC)OC)OC C58488112
CC(C)OCCCNC(=O)[C@H]1CCCN(C1)C(=O)COC C59744278
CCOC(=O)CN(C)C(=O)c1ccc(c(c1)S(=O)(=O)N(C)C)OC C60199348
CCOC(=O)CN(CCOC)S(=O)(=O)c1cnn(c1)C C60857140
COC(=O)CN(CC(=O)OC)S(=O)(=O)CCCCl C61876728
C[C@@H]1CN(C[C@H](N1CCCOC)C)C(=O)CCS(=O)(=O)N2CCOCC2 C62314610
CCN(CC)C(=O)CN1CCN(CC1)C(=O)CCCn2cccn2 C63501868
CC(C)[C@](C)(C#N)NC(=O)CSC1=NC(=O)CC(=N1)CC(=O)OC C63908624
CC(=O)OC[C@@H]1[C@@H]([C@@H]([C@H](O1)OC)OC(=O)C)OC(=O)C C34250513
CCN(CC)C(=O)CN1CCNC(=O)[C@H]1CC(=O)OCC(C)C C66228897
COC(=O)CN(CC(=O)OC)C(=O)C1CCN(CC1)C(=O)C2CC2 C66235984
C[C@@H](C(=O)NCCN1C(=O)CSC1=O)OCCC=C C66319646
C[C@@H](CN(C)[C@@H](C)C(=O)N(CCOC)CCOC)C#N C66469311
CCS(=O)(=O)N(C)CCCNC(=O)[C@@H]1CCCN1C(=O)OC C66613928
Cc1c(n(c(n1)S(=O)(=O)CC(=O)NCC2CCC2)CCOC)C C66717449
CN(CC(=O)NCCCOC)C(=O)CSCCOC C66943203
CCOCCCNC(=O)C1CCN(CC1)C(=O)[C@H]2CCCN2C(=O)OC C67191779
CCCS(=O)(=O)N1CCC[C@H](C1)C(=O)N(CCC#N)CCC#N C67230802
c1cscc1C(=O)NCCC(=O)N(CCC#N)CCC#N C67231438
C[C@@H](COCC(F)(F)F)NC(=O)CCCN1C(=O)CN(C1=O)C C67294646
C(CC(=O)[O-])CNC(=O)C(C(C(=O)NCCCC(=O)[O-])(F)F)(F)F C04015774
Cc1cc(c(n1c2cc(cc(c2)C(=O)[O-])C(=O)[O-])C)/C=C(\C#N)/C(=O)NC C04678192
c1ccc(c(c1)C(=O)[O-])NS(=O)(=O)c2ccc(c(c2)[N+](=O)[O-])[O-] C03884727
c1cc(ccc1C(=O)[O-])S(=O)(=O)Nc2ccc(c(c2)O)C(=O)[O-] C00284234
COc1ccc(cc1C(=O)[O-])S(=O)(=O)Nc2ccccc2C(=O)[O-] C00167160
CCc1cc(=O)oc2c1ccc(c2)OCC(=O)N[C@@H](CC(=O)[O-])C(=O)[O-] C06225062
c1cc(ccc1/C=C/C(=O)[O-])S(=O)(=O)Nc2ccc(cc2)C(=O)[O-] C12526216
CNS(=O)(=O)c1ccc(c(c1)C(=O)[O-])Oc2ccc(cc2)C(=O)[O-] C13273863
COc1ccc(c(c1)Oc2ccc(cc2C(=O)[O-])S(=O)(=O)N)C(=O)[O-] C13274077
c1cc(ccc1CSc2ccc(cc2C(=O)[O-])S(=O)(=O)N)C(=O)[O-] C13274156
COc1ccc(c(c1)C(=O)[O-])OCC(=O)Nc2ccc(cc2)C(=O)[O-] C13319357
c1cc(c(cc1F)F)S(=O)(=O)Nc2cc(cc(c2)C(=O)[O-])C(=O)[O-] C13342262
c1cc(ccc1/C=C(\C#N)/C(=O)Nc2ccc(cc2)C(=O)[O-])OCC(=O)[O-] C13344937
COc1ccc(cc1S(=O)(=O)N[C@@H](CCSC)C(=O)[O-])C(=O)[O-] C13358593
COc1ccc(cc1S(=O)(=O)N[C@H](CCSC)C(=O)[O-])C(=O)[O-] C13358595
COc1cc(cc(c1OC)S(=O)(=O)NCCC(=O)[O-])/C=C/C(=O)[O-] C13358772
c1cc(ccc1C(=O)Nc2cc(ccc2C(=O)[O-])C(=O)[O-])[N+](=O)[O-] C13391922
c1cc(ccc1C(=O)Nc2cc(ccc2C(=O)[O-])C(=O)[O-])N3CCCC3=O C13392271
c1cc(cc(c1)N2CCCC2=O)C(=O)Nc3cc(ccc3C(=O)[O-])C(=O)[O-] C13392410
COc1ccc(cc1)NC(=O)COc2ccc(cc2C(=O)[O-])C(=O)[O-] C13421761
c1cc(ccc1NC(=O)COc2ccc(cc2C(=O)[O-])C(=O)[O-])[N+](=O)[O-] C13421872
c1cc(c(cc1C(=O)[O-])C(=O)[O-])OCC(=O)NC(=O)NC2CCCCC2 C13422132
C[C@@H](C(=O)Nc1cccc(c1)C#N)Oc2ccc(cc2C(=O)[O-])C(=O)[O-] C13422169
C[C@H](C(=O)NC1CCCC1)Oc2ccc(cc2C(=O)[O-])C(=O)[O-] C13422187
C[C@@H](C(=O)Nc1ccccc1C#N)Oc2ccc(cc2C(=O)[O-])C(=O)[O-] C13422228
c1cc(c(cc1C(=O)[O-])C(=O)[O-])OCC(=O)NC2(CCCCC2)C#N C13422305
c1cc(sc1)CCNC(=O)COc2ccc(cc2C(=O)[O-])C(=O)[O-] C13422542
C/C(=N/S(=O)(=O)c1ccc(cc1)NC(=O)c2ccccc2C(=O)[O-])/[O-] C19418656
c1cc(cc(c1)Cl)NC(=O)CSc2nc(c(nn2)CCC(=O)[O-])[O-] C16777409
COc1cccc(c1)NC(=O)CSc2nc(c(nn2)CCC(=O)[O-])[O-] C22909430
CC(C)(C)OC(=O)Nc1cc(cc(c1)C(=O)[O-])C(=O)[O-] C02582904
C=CCCCCCCCC[C@@H]1C(=O)O[C@H]([C@@]1(C(=O)[O-])O)C(=O)[O-] C31156748
CC(C)OCCCNC(=O)CSc1nc(c(nn1)CCC(=O)[O-])[O-] C13235879
c1cc(ccc1[N+](=O)[O-])S(=O)(=O)N[C@@H](CCCCC(=O)[O-])C(=O)[O-] C03069534
c1cc(ccc1[N+](=O)[O-])S(=O)(=O)N[C@H](CCCCC(=O)[O-])C(=O)[O-] C03069535
CNC(=O)c1ccc(cc1)S(=O)(=O)[N-]c2ccc(c(c2)C(=O)[O-])Cl C47318176
COc1ccc(cc1)[N-]C2=NC(=O)[C@@H](S2)CC(=O)NCCC(=O)[O-] C35531125
CCc1ccc(s1)S(=O)(=O)[N-]c2ccc(cc2)C(=O)NCC(=O)[O-] C55564241
CNC(=O)c1ccc(cc1Cl)[N-]S(=O)(=O)c2ccc(cc2)C(=O)[O-] C55677273
Cc1cc(c(n1c2cc(cc(c2)C(=O)[O-])C(=O)[O-])C)/C=C(/C#N)\C(=O)NC C06545731
CCOC(=O)c1c[nH]nc1S(=O)(=O)[N-]c2c(cc(cc2C(=O)[O-])C)C C60360600
c1cc(c(cc1F)C(=O)[O-])NS(=O)(=O)c2ccc(c(c2)C(=O)[O-])F C60471986
c1cc(c(cc1Cl)C(=O)N)[N-]S(=O)(=O)c2cc(cs2)C(=O)[O-] C63182235
CC1=C[C@@H](N2C(=N1)NC(=N2)/N=C(/CCC(=O)[O-])\[O-])c3ccc(cc3)Cl C13124931
CC1=C[C@H](N2C(=N1)NC(=N2)/N=C(/CCC(=O)[O-])\[O-])c3ccc(cc3)Cl C13124930
CCCS(=O)(=O)[N-]c1ccc(cc1)NC(=O)CC2(CCCC2)C(=O)[O-] C63640257
CCOC(=O)c1c2c(sc1N/C=C/3\C(=NC(=NC3=O)[S-])[O-])CCC2 C13138831
CCCCN/C(=C(\C#N)/C(=C\1/CCN(C1=O)c2ccc(c(c2)F)F)/[O-])/[O-] C66508937
c1cnn(c1)c2ccc(cc2Cl)[N-]S(=O)(=O)c3cc([nH]c3)C(=O)[O-] C66585656
CC(=C)COc1cccc(c1)[N-]S(=O)(=O)c2cc([nH]c2)C(=O)[O-] C66587652
C[C@@]12CC[C@@H]3c4c(cc(c(c4C(=O)[O-])C(=O)[O-])OC)CC[C@H]3[C@@H]1CCC2=O C05881080
c1cc(ccc1/C=C/2\CCn3c2nc4cc(ccc4c3=O)C(=O)[O-])C(=O)[O-] C06566200
Cc1c(cccc1N2C(=O)c3ccc(cc3C2=O)C(=O)[O-])C(=O)[O-] C00069839
COc1ccc(cc1CC(=O)[O-])C(=O)/C=C/c2ccc(cc2)C(=O)[O-] C13066829
c1cc(ccc1COc2ccc3c(c2)occ3CC(=O)[O-])C(=O)[O-] C13236173
COc1ccc(cc1C(=O)[O-])CNC(=O)CS[C@@H](CC(=O)[O-])C(=O)[O-] C13318382
c1cc(sc1c2cc(c3cc(oc3n2)C(=O)[O-])C(=O)[O-])Cl C14246091
c1ccc(c(c1)c2ccc(o2)/C=C/3\C(=NC(=S)S3)[O-])C(=O)[O-] C19593922
Cc1cc(c(n1c2cccc(c2C)C(=O)[O-])C)/C=C/3\C(=NC(=S)S3)[O-] C19814492
c1cc(c(cc1n2c(cc(n2)C(F)(F)F)[O-])C(=O)[O-])Cl C19897988
CC(=O)c1ccc(cc1)[N-]S(=O)(=O)c2cc(ccc2Cl)C(=O)[O-] C20351994
c1cc(c(cc1F)Cl)[N-]S(=O)(=O)c2ccc(s2)CC(=O)[O-] C20595328
c1cc(c(c(c1)F)[N-]S(=O)(=O)c2ccc(c(c2)C(=O)[O-])F)F C13367382
Cc1c(c(nc(n1)SCC(=O)[O-])[O-])CCSC2CCCC2 C16854061
c1ccc2c(c1)c(c(c(=O)o2)/C=N/c3ccc(cc3)C(=O)[O-])[O-] C26542654
c1cc(c(cc1S(=O)(=O)[N-]c2cc(cc(c2)F)F)C(=O)[O-])Cl C13021268
c1cc(ccc1CCC(=O)[O-])S(=O)(=O)[N-]c2ccc(c(c2F)F)F C34887436
c1cc(cc(c1)F)[N-]S(=O)(=O)c2ccc(c(c2)C(=O)[O-])Br C35358105
CC(=CCCC1=CC[C@@H]([C@@H](C1)C(=O)[O-])C(=O)[O-])C C00517185
c1cc(ccc1CS(=O)(=O)[N-]c2cc(ccc2Cl)C(=O)[O-])C#N C13239477
Cc1c(c(nc(n1)SCc2ccc(cc2F)C#N)[O-])CCC(=O)[O-] C13453403
c1cc(ccc1CCC(=O)[O-])S(=O)(=O)[N-]c2ccc(c(c2)C#N)Cl C39670142
c1cc(c(cc1F)Cl)CSc2nc(c(nn2)CCC(=O)[O-])[O-] C13092900
COc1ccc(cc1S(=O)(=O)[N-]c2cc(ccc2F)F)C(=O)[O-] C13358818
CCn1cc(c(=O)c2c1cc(cc2)C(=O)[O-])C(=O)[O-] C40174355
C[C@H]1CC[C@@H]([C@@](C1)(C(=O)[O-])n2c(=O)ccc(n2)[O-])C(C)C C41894578
C[C@@H]1CC[C@H]([C@@](C1)(C(=O)[O-])n2c(=O)ccc(n2)[O-])C(C)C C41894582
C/C(=C\c1cccc2c1c(ccc2)C(=O)[O-])/C(=O)[O-] C44222213
c1cc(c(c(c1)F)S(=O)(=O)[N-]c2ccc(c(c2)C(=O)[O-])Cl)F C47318121
CC(C)N(C)S(=O)(=O)[N-]c1c(cc(cc1Cl)Cl)C(=O)[O-] C49042293
C[C@@H](C(=O)[O-])Sc1nc(cc(n1)[O-])c2ccc(cc2)OC C20395840
Cc1c(cc(o1)C(=O)[O-])S(=O)(=O)[N-]c2ccc(c(c2)Cl)Cl C55311240
c1cc(ccc1C(=O)[O-])[N-]S(=O)(=O)c2ccc(c(c2)C#N)Cl C55548581
CCc1ccc(s1)S(=O)(=O)[N-]c2ccc(cc2)[N-]S(=O)(=O)CC C55639028
CC(C)c1ccc(c(c1)C[C@@H](CCC(=O)[O-])C(=O)[O-])OC C57978889
c1cc(sc1)S(=O)(=O)[N-]c2cc(ccc2N3CCCC3)C(=O)[O-] C32971155
c1cc(ccc1CSCc2ccc(o2)C(=O)[O-])C(=O)[O-] C58240743
c1cc(c(cc1[N-]S(=O)(=O)c2cc(cc(c2)F)F)Cl)C(=O)[O-] C60554431
c1cc(c(cc1[N-]S(=O)(=O)c2ccc(c(c2)F)F)Cl)C(=O)[O-] C60554446
c1cc(sc1C(=O)[O-])S(=O)(=O)[N-]c2cc(c(cc2F)F)F C61093780
Cc1cc(ccc1[N-]S(=O)(=O)c2cc(cs2)C(=O)[O-])OC C61566900
CCS(=O)(=O)[N-]c1ccc(cc1C(=O)[O-])I C62824176
CCOCCS(=O)(=O)[N-]c1c(cc(cc1Cl)Cl)C(=O)[O-] C63153666
c1c(cc(c(c1C(=O)[O-])[N-]S(=O)(=O)C[C@@H]2CCCO2)Cl)Cl C63155438
CCCS(=O)(=O)[N-]c1ccc(cc1)[N-]S(=O)(=O)c2cccs2 C63849087
CCCS(=O)(=O)[N-]c1ccc(cc1)[N-]S(=O)(=O)c2ccc(s2)C C63849135
c1cc(ccc1[N-]S(=O)(=O)c2cc(c(cc2Cl)F)C(=O)[O-])F C63876900
c1cc(c(cc1c2cc(ccc2C(=O)[O-])F)F)C(=O)[O-] C65354003
c1cc(c(cc1c2cc(cc(c2)C(=O)[O-])C(=O)[O-])C(=O)[O-])F C65354887
CC(C)(C)[C@@H]1[C@H]([C@H](CN1C(=O)[O-])c2ccc(cc2)OC)C(=O)[O-] C66349440
C[C@H]1[C@H]([C@@H]([C@@H](C=C1C)C=C(C)C)C(=O)[O-])C(=O)[O-] C04023367
C[C@@H](C(=O)[O-])Sc1ccc(c2c1c(ccc2)C(=O)[O-])Br C04124333
c1cc(c(cc1Cl)c2ccc(o2)C=C(C(=O)[O-])C(=O)[O-])Cl C04953527
Cc1ccc(cc1)c2cc3ccc(nc3c4c2ccc(n4)C(=O)[O-])C(=O)[O-] C12358868
C[C@H]1[C@@H]([C@H]([C@H](C=C1C)C=C(C)C)C(=O)[O-])C(=O)[O-] C12653137
COc1ccc(c(c1)OCc2ccc(cc2)C(=O)[O-])C(=O)[O-] C13318590
c1cc(cc(c1)n2c(ccc2c3cccs3)CCC(=O)[O-])C(=O)[O-] C05927110
C[C@H]([C@H](C(=O)[O-])Br)C(=O)[O-] C01595528
c1cc(cc(c1)F)[N-]S(=O)(=O)c2cc(ccc2Cl)C(=O)[O-] C13340201
CC(=O)c1cccc(c1)[N-]S(=O)(=O)c2ccc(cc2)/C=C/C(=O)[O-] C28913796
c1cc(c(cc1F)C(=O)[O-])[N-]S(=O)(=O)c2ccc(s2)Cl C33047684
CCc1c(nc(=S)n(c1[O-])[C@H](C)CC)[O-] C16513593
CCc1c(nc(=S)n(c1[O-])[C@@H](C)CC)[O-] C16513598
c1cc2c(cc1C(=O)[O-])nc(nc2[O-])/C(=C/c3ccsc3)/Cl C35360351
Cc1c(sc2c1c(nc(n2)/C(=C/c3ccc(cc3)C(=O)[O-])/C#N)[O-])C C35588067
CC1=C([C@@H](N2C(=CSC2=N1)C=C([O-])[O-])c3ccccc3)C(=O)OC C36048841
Cc1ccc(cc1F)[N-]S(=O)(=O)c2ccc(c(c2)C(=O)[O-])Cl C13342265
Cc1cc(sc1C(=O)[O-])S(=O)(=O)[N-]c2ccc(c(c2)F)Cl C37045517
c1cc(c(cc1[N-]S(=O)(=O)c2ccnc(c2)Cl)C(=O)[O-])F C38108414
CC(C)(C)C1CC(=C(C1)C(=O)[O-])C(=O)[O-] C39117894
c1cc(c(c(c1)Cl)[N-]S(=O)(=O)c2ccc(cc2F)F)C(=O)[O-] C13269525
c1cc(c(c(c1)Cl)[N-]S(=O)(=O)c2ccc(c(c2)F)F)C(=O)[O-] C13269532
c1cc(c(c(c1)Cl)[N-]S(=O)(=O)c2ccc(cc2)C(=O)[O-])C(=O)[O-] C13278589
Cc1ccc(cc1C)c2ccc(c(=O)n2CCC(=O)[O-])C(=O)[O-] C41606295
COc1ccc(c(c1)[N-]S(=O)(=O)CCC(=O)[O-])Cl C43317949
C/C(=C\c1ccc(cc1)/C=C(/C(=O)[O-])\C)/C(=O)[O-] C44220630
CCc1ccc(s1)S(=O)(=O)[N-]c2cc(ccc2C(=O)[O-])F C48444309
CCc1ccc(s1)S(=O)(=O)[N-]c2ccc(c(c2)Cl)C(=O)[O-] C49044573
c1cc(ccc1C(=O)[O-])[N-]S(=O)(=O)c2ccc(s2)Cl C06438243
Cc1cc(ccc1OC)[N-]S(=O)(=O)c2cc(c(s2)C(=O)[O-])C C55688772
c1cc(ccc1[C@@H](Cc2ccc3c(c2)OCO3)C(=O)[O-])C(=O)[O-] C57753800
CC[C@H](C(=O)[O-])Sc1nc(c(c(n1)[O-])C#N)c2ccc(cc2)C C57843384
CCS(=O)(=O)[N-]c1ccc(c(c1)C(=O)[O-])N2CCCCCCC2 C58013924
c1cc(c(c(c1)Cl)F)S(=O)(=O)[N-]c2ccc(cc2C(=O)[O-])F C58405032
CC(=CCC/C(=C/CS[P@@](=O)([O-])OP(=O)([O-])[O-])/C)C C12504472
C[C@H](C(=O)[O-])S(=O)(=O)[N-]c1ccc(c(c1)F)N2CCCC2 C49050640
Cc1ccc(cc1)S(=O)(=O)[N-]c2nc3ccc(cc3s2)C(=O)[O-] C20368347
Cc1c(cc(cc1S(=O)(=O)[N-]c2cc(cc(c2)F)F)C(=O)[O-])F C60800362
Cc1ccc2c(c1)S(=O)(=O)N=C([N-]2)S/C(=C(/C)\[O-])/C(=O)C C62326992
c1cc(ccc1C(=O)[O-])[N-]S(=O)(=O)C[C@@H]2CCCO2 C63155382
c1cc(ccc1c2cc(ccc2C(=O)[O-])F)C(=O)[O-] C65350654
c1c(cc(cc1C(=O)[O-])Cl)c2cc(sc2)C(=O)[O-] C65351245
c1cc(c(cc1c2ccc(c(c2)C(=O)[O-])Cl)F)C(=O)[O-] C65354015
c1cc(c(cc1c2ccc(c(c2)Cl)C(=O)[O-])F)C(=O)[O-] C65354016
c1cc(c(cc1C(=O)[O-])c2cc(ccc2C(=O)[O-])F)F C65354030
c1cc(c(cc1c2cc(ccc2C(=O)[O-])F)C(=O)[O-])Cl C65354729
c1cc(c(cc1c2ccc(cc2C(=O)[O-])F)C(=O)[O-])Cl C65354730
c1cc(c(cc1c2ccc(c(c2)C(=O)[O-])Cl)C(=O)[O-])F C65354732
c1cc(oc1)/C(=C(\C#N)/C(=C\2/CCN(C2=O)c3ccc(cc3)F)/[O-])/[O-] C66505983
c1ccc(c(c1)/C=C/S(=O)(=O)[N-]c2cccc(c2)C(=O)[O-])Cl C66575006
c1cc(ccc1NC(=O)c2cc(ccc2C(=O)[O-])C(=O)[O-])[N+](=O)[O-] C04015746
c1cc(oc1/C=N\NC(=O)N)c2cc(cc(c2)C(=O)[O-])C(=O)[O-] C04544239
C/C=C/C=C/C(=O)Nc1cc(cc(c1)C(=O)[O-])C(=O)[O-] C03156132
c1cc(oc1)/C=C/C(=O)Nc2cc(cc(c2)C(=O)[O-])C(=O)[O-] C04892715
COc1ccc(c(c1)NC(=O)c2ccc(cc2C(=O)[O-])C(=O)[O-])OC C05024160
COc1ccccc1NC(=O)c2ccc(cc2C(=O)[O-])C(=O)[O-] C05101886
C1[C@H]([C@@H]([C@H](C1=O)CCC(=O)[O-])CCC(=O)CCCCC(=O)[O-])O C05157264
CC(C)[C@@H](C(=O)[O-])NC(=O)CCC(=O)[O-] C05384540
COc1ccc(cc1)NC(=O)c2ccc(cc2C(=O)[O-])C(=O)[O-] C00168167
c1cc(ccc1C(=O)[O-])NC(=O)c2ccc(cc2C(=O)[O-])[N+](=O)[O-] C00041685
COc1ccc(c(c1)OC)NC(=O)c2ccc(cc2C(=O)[O-])C(=O)[O-] C00168141
CC(=O)c1ccc(cc1)NC(=O)c2ccc(cc2C(=O)[O-])C(=O)[O-] C00179517
c1cc(ccc1C(=O)[O-])NS(=O)(=O)c2ccc(c(c2)C(=O)[O-])F C12536045
c1cc(cc(c1)S(=O)(=O)Nc2cc(cc(c2)C(=O)[O-])C(=O)[O-])C#N C13262919
c1cc(ccc1C(=O)[O-])n2c(=O)c(c(cn2)NCCCC(=O)[O-])Cl C13277260
CCc1c(c(on1)C)C(=O)Nc2cc(ccc2C(=O)[O-])C(=O)[O-] C13392243
c1cc(cc(c1)NC(=O)COc2ccc(cc2C(=O)[O-])C(=O)[O-])C#N C13421776
c1cc(ccc1C#N)NC(=O)COc2ccc(cc2C(=O)[O-])C(=O)[O-] C13421858
CC(C)[C@](C)(C#N)NC(=O)COc1ccc(cc1C(=O)[O-])C(=O)[O-] C13422127
C[C@H](C1CC1)NC(=O)COc2ccc(cc2C(=O)[O-])C(=O)[O-] C13422601
C[C@@H](C(=O)NC(=O)NC(C)(C)C)Oc1ccc(cc1C(=O)[O-])C(=O)[O-] C13422774
c1cc(oc1/C=C(\C#N)/C(=S)N)c2cc(cc(c2)C(=O)[O-])C(=O)[O-] C09235572
c1cc(ccc1C(=O)[O-])NS(=O)(=O)c2cc(cs2)C(=O)[O-] C15243164
C1[C@@H]([C@@H]([C@@H](C1=O)CCC(=O)[O-])CCC(=O)CCCCC(=O)[O-])O C27640338
C1[C@H]([C@@H]([C@@H]([C@@H]1O)CCC(=O)[O-])CCC(=O)CCCCC(=O)[O-])O C27642222
C1[C@@H]([C@@H]([C@@H]([C@@H]1O)CCC(=O)[O-])CCC(=O)CCCCC(=O)[O-])O C27642236
COc1ccc(cc1)S(=O)(=O)N[C@H](CSCC(=O)[O-])C(=O)[O-] C28395265
Cc1cc(sc1C(=O)[O-])S(=O)(=O)[N-]c2c(ccs2)C(=O)N C36825315
c1cc(n(c1)C2CC2)C(=O)N[C@@H](CCC(=O)[O-])C(=O)[O-] C37584407
COc1ccccc1NC(=O)c2cc(ccc2C(=O)[O-])C(=O)[O-] C04070900
C=CCCCCCCCC[C@H]1C(=O)O[C@H]([C@@]1(C(=O)[O-])O)C(=O)[O-] C31156757
C/C(=C/C(=O)C)/N[C@@H](CC(=O)[O-])C(=O)[O-] C38634055
CNC(=O)c1ccc(cc1)S(=O)(=O)[N-]c2cc(ccc2C(=O)[O-])F C12970517
Cc1c(c(nc(n1)SCC(=O)N[C@@H](C)C(C)C)[O-])CCC(=O)[O-] C13448299
Cc1c(c(nc(n1)S[C@H](C)C(=O)NCC(C)C)[O-])CCC(=O)[O-] C13450772
CCN(CC)C(=O)Nc1cc(cc(c1)C(=O)[O-])C(=O)[O-] C40524351
c1c(cc(cc1C(=O)[O-])NC(=O)NCC(F)(F)F)C(=O)[O-] C40546791
C1[C@@H]([C@@H]([C@H]([C@@H]1O)CCC(=O)[O-])CCC(=O)CCCCC(=O)[O-])O C43772384
c1cc(ccc1C(=O)[O-])S(=O)(=O)[N-]c2ccc(c(c2)C(=O)N)Cl C44668053
c1cc(ccc1C(=O)[O-])S(=O)(=O)[N-]c2ccc(c(c2)Cl)C(=O)N C46071462
COCCN(CCOC)C(=O)N[C@@H](CCC(=O)[O-])C(=O)[O-] C48895734
COCCN(CCOC)C(=O)N[C@H](CCC(=O)[O-])C(=O)[O-] C48895735
CCOc1cc(ccc1OCC=C)C(=O)N[C@@H](CCC(=O)[O-])C(=O)[O-] C55575795
CC(C)(C)[C@@H](C[C@H](C(=O)[O-])NC(=O)OC(C)(C)C)C(=O)[O-] C56958734
COc1ccc(cc1)OCC(=O)Nc2ccc(c(c2)C(=O)[O-])C(=O)[O-] C58867449
Cc1cc(c(n1c2cc(cc(c2)C(=O)[O-])C(=O)[O-])C)/C=N/NC(=O)C C59250401
CC(=O)Nc1ccccc1Oc2ccc(c(c2)C(=O)[O-])C(=O)[O-] C59519502
CC(=O)Nc1cccc(c1)[N-]S(=O)(=O)c2cc(cs2)C(=O)[O-] C15243262
CCOc1c(cccc1Cl)[N-]S(=O)(=O)c2cc([nH]c2)C(=O)[O-] C65552682
Cc1c(c([nH]c1C(=O)[O-])/C=C\2/c3ccccc3NC2=O)CCC(=O)[O-] C65735175
C1[C@@H]([NH2+][C@H](S1)C(=O)[O-])C(=O)[O-] C03883776
C[C@@H]1[C@@H]([C@@H]([NH2+][C@@H]1C(=O)[O-])C)C(=O)[O-] C04203150
C[C@H]1[C@H]([C@@H]([NH2+][C@@H]1C(=O)[O-])C)C(=O)[O-] C04203153
COc1ccc(cc1)C(=O)NC(=S)Nc2ccccc2[S-] C04982262
c1cc(cc(c1)Br)[C@H]2C=C(NC(=O)N2)C(=O)[O-] C05517559
[H]/N=c/1\[nH]c(cs1)c2ccc(cc2)C(=O)[O-] C20027075
c1cc(c(cc1N)C#N)N2CCC(CC2)C(=O)[O-] C20135223
CC(C)n1c(c(c(n1)N)Cl)C(=O)[O-] C20314017
c1c(c(cc(c1S(=O)(=O)N)F)F)C(=O)[O-] C21961445
Cc1c2c(c(c(c1F)F)N)c(=O)c(cn2C3CC3)C(=O)[O-] C02540007
COc1ccc(cc1)c2csc(c2C(=O)[O-])N C26545088
C[C@]12CCC[C@]([C@@H]1C[C@@H](C[C@@H]2O)C(=C)C(=O)[O-])(C)O C31162327
Cc1ccc(s1)[C@@H]2c3c(nc[nH]3)C[C@@H](N2)C(=O)[O-] C34928662
c1cc(cc(c1)S(=O)(=O)[N-]c2c(cccc2F)F)N C34957552
C[C@@H](C(=O)N)n1c(c2c(ccs2)nc1=S)[O-] C35796495
C([C@H]1C(=O)N=C(S1)N)C(=O)[O-] C19735375
COc1ccc(cc1c2nnc(n2N)[S-])Cl C36569760
c1cc(c(cc1N)[N-]S(=O)(=O)c2ccc(s2)Cl)F C36960565
c1cc(c(cc1[N-]S(=O)(=O)c2c(cc(cc2F)N)F)F)F C37928309
[H]/N=C/1\NC(=O)[C@@H](CS1)CC(=O)[O-] C09592139
CNC(=O)Nc1ccc(c(c1)C(=O)[O-])F C40530372
c1c(cn(c1C(=O)[O-])C2CC2)N C41046813
Cc1c(sc(n1)N)SCCCC(=O)[O-] C41049118
c1cc(c(cc1F)F)[N-]S(=O)(=O)c2cc(cs2)N C41067695
c1cc(c(c(c1)F)[N-]S(=O)(=O)c2cc(cs2)N)F C41067865
Cn1c(c(c(n1)C(=O)[O-])c2cccc(c2)Br)N C41485794
C[C@H]1CCC[C@](C1)(C(=O)[O-])Sc2ccc(nc2)N C42009852
CC(C)(c1ccc(cc1)N)c2[n-]nnn2 C42191875
CCc1c(sc(n1)N)C(=O)[O-] C42384191
c1cc(c(cc1N)[N-]S(=O)(=O)c2c(ccs2)Br)F C42524259
c1cc(ccc1c2cnc(cc2C(=O)[O-])N)F C47206519
CCc1ccc(s1)S(=O)(=O)[N-]c2cc(ccc2F)N C49044244
c1cc(ccc1n2c(cc(n2)C(=O)[O-])N)F C49818076
Cc1cc(ccc1SC[C@@H]2CC[C@H](O2)C(=O)[O-])N C51394333
Cc1cc(no1)/N=C\C(=C(\N)/[S-])\C#N C02863433
Cc1cc(c(c(c1C)N)OC)C(=O)[O-] C57340036
Cc1cc(ccc1F)[N-]S(=O)(=O)c2cc(cs2)N C61099259
c1c2c(cc(c1Cl)Cl)NC(=O)[C@@H](N2)CC(=O)[O-] C62153078
Cc1cc2c(cc1Cl)NC(=O)[C@@H](N2)CC(=O)[O-] C62153092
c1c(cc(c2c1N[C@H](C(=O)N2)CC(=O)[O-])F)F C62153109
c1cc(c(cc1c2c(sc(n2)N)C(=O)[O-])F)F C62467455
c1cc(cc(c1)N)c2c(scn2)C(=O)[O-] C62467529
C[C@]1(CCCN(C1)C(=O)c2ccc(cc2)N)C(=O)[O-] C62870362
CC[C@@]1(CCCN(C1)C(=O)N)C(=O)[O-] C62872120
CC[C@@]1(CCN(C1)C(=O)N)C(=O)[O-] C62922764
c1cc(c(cc1C(=O)N2CCC[C@@H]2C(=O)[O-])F)N C63010727
c1cc(c(cc1F)[N-]S(=O)(=O)c2cc(ccc2F)F)N C63209283
c1cc(c(cc1NC(=O)c2c(c3c(ccs3)[nH]c2=O)[O-])F)Cl C65215297
[H]/N=C/1\NC(=O)[C@H](S1)[C@H](C)C(=O)[O-] C37637570
c1c(c(sc1S(=O)(=O)N)Br)C(=O)[O-] C67172965
C[C@H](CCc1ccc(s1)C(=O)CCCC(=O)[O-])CC(=O)[O-] C04644673
c1c(cc(cc1C(=O)[O-])N2C(=O)[C@@H]3[C@@H]4C[C@H]([C@@H]3C2=O)C=C4)C(=O)[O-] C03681376
c1cc-2c(cc1C(=O)[O-])S(=O)(=O)c3c2ccc(c3)C(=O)[O-] C03153824
C[C@@]12CCC[C@@](C1)([C@@H](CC2)C(C)(C)C(=O)[O-])C(=O)[O-] C06003107
c1c(c(cc(c1Br)C(=O)[O-])Br)C(=O)[O-] C00134032
c1cc(ccc1C(=O)[O-])N2C(=O)c3ccc(cc3C2=O)C(=O)[O-] C00138898
c1c2c(cc(s2)C(=O)[O-])sc1C(=O)[O-] C05813246
c1cc2c(cc1C(=O)[O-])C[C@H](OC2=O)C(=O)[O-] C12274237
Cc1ccc(cc1)N2C(=O)/C(=C\c3ccc(cc3)C(=O)[O-])/C(=NC2=O)[O-] C19707182
CC(=O)C1=C(C(=O)N([C@@H]1c2ccc(cc2)F)c3ccc(cc3)C(=O)[O-])[O-] C19792740
CC(=O)C1=C(C(=O)N([C@H]1c2ccc(cc2)F)c3ccc(cc3)C(=O)[O-])[O-] C19792741
c1c(cc(c(c1/C=C(/C#N)\C(=O)[O-])[O-])Br)Cl C19850479
c1c(cc(c(c1/C=C(\C#N)/C(=O)[O-])[O-])Br)Cl C19850484
c1c(c(cc(c1Br)Br)C(=O)[O-])C(=O)[O-] C20357711
c1c(cc(c(c1Cl)[N-]S(=O)(=O)CCC(=O)[O-])Cl)Cl C20504954
c1c(c(cc(c1Cl)Cl)Cl)[N-]S(=O)(=O)CCC(=O)[O-] C20549458
c1cc(c(cc1[N-]S(=O)(=O)c2ccc(o2)C(=O)[O-])Cl)F C20593466
c1cc(c(c(c1[N-]S(=O)(=O)c2cc(cs2)C(=O)[O-])F)F)F C15243597
c1cc(c(cc1C(F)(F)F)[N-]S(=O)(=O)CCC(=O)[O-])Cl C21513166
c1cc(c(cc1F)[N-]S(=O)(=O)c2ccc(c(c2)C(=O)[O-])F)F C23716946
CC(=O)c1ccc(cc1)S(=O)(=O)[N-]c2cc(ccc2F)C(=O)[O-] C12808704
c1cc(c(cc1S(=O)(=O)[N-]c2cc(cc(c2)F)F)C(=O)[O-])F C13278612
CCc1c(nc(n(c1=O)C2=CCCCC2)[O-])[O-] C33611462
C[C@@H]([C@@H]1CC[C@@H](C1)C(=O)[O-])SCc2ccc(o2)C(=O)[O-] C35102955
c1cc(c(cc1[N-]S(=O)(=O)c2ccc(c(c2)F)F)C(=O)[O-])F C12917530
c1csc(n1)[N-]S(=O)(=O)c2cc(c(cc2Cl)Cl)C(=O)[O-] C21507939
CN(C)S(=O)(=O)[N-]c1c(cc(cc1Cl)Cl)C(=O)[O-] C37335006
c1c(cc(cc1Cl)Cl)[N-]S(=O)(=O)N2CCC(CC2)C(=O)[O-] C37656084
c1c(cc(cc1Cl)Cl)[N-]S(=O)(=O)N2CCC[C@@H](C2)C(=O)[O-] C37656085
c1cc(c(cc1[N-]S(=O)(=O)N2CCC(CC2)C(=O)[O-])Cl)Cl C37656094
C[C@@H](c1ccc(o1)C(=O)[O-])SCc2ccc(o2)C(=O)[O-] C04029924
CC(=O)C1=C(C(=O)N([C@@H]1c2ccccc2F)c3cccc(c3)C(=O)[O-])[O-] C19794349
CC(=O)C1=C(C(=O)N([C@H]1c2ccccc2F)c3cccc(c3)C(=O)[O-])[O-] C19794350
c1cc(nnc1N2[C@H]([C@@H](C=N2)C(=O)[O-])C(F)(F)F)[O-] C39606478
c1cc(nnc1N2[C@H]([C@H](C=N2)C(=O)[O-])C(F)(F)F)[O-] C39606483
CC(C)c1ccc(cc1)c2ccc(c(=O)n2CC(=O)[O-])C(=O)[O-] C41606407
c1cc(c(c2c1[C@@H]3C=C[C@H]4[C@H]3[C@@H]2C=C4)C(=O)[O-])C(=O)[O-] C43761933
c1cc(c(c2c1[C@H]3C=C[C@H]4[C@@H]3[C@@H]2C=C4)C(=O)[O-])C(=O)[O-] C45070799
C1[C@@H]2C([C@H]3C[C@H]4C([C@@H]1C5C2C3C45)C(=O)[O-])C(=O)[O-] C45071692
c1cc(ccc1F)S(=O)(=O)[N-]c2cc(c(cc2F)F)C(=O)[O-] C47383442
CC(C)(C)c1ccc(c(c1)/C(=C/C(=O)[O-])/C(=O)[O-])OC C49873258
c1cc(c(cc1[N-]S(=O)(=O)CC(=O)[O-])C#N)F C51636906
Cc1c(c(nc(c1C#N)[O-])[O-])/C=N/c2c(c3c(s2)CCC3)C#N C16694069
CC(C)c1cc(ccc1OC)[C@H](CCC(=O)[O-])C(=O)[O-] C57971526
c1cc(ccc1CSCCC(=O)[O-])c2nc(cs2)C(=O)[O-] C58239601
CC(C)[C@@H](C(=O)[O-])S(=O)(=O)C(C)(C)C(=O)[O-] C58262453
CC1(CC(=C(C(=O)C1)C(c2ccoc2)C3=C(CC(CC3=O)(C)C)[O-])[O-])C C14015975
CCC1(CCN(CC1)C(=O)c2ccc(nn2)[O-])C(=O)[O-] C62844737
c1cc(c(cc1C(=O)[O-])F)[N-]S(=O)(=O)C(F)F C63009455
Cc1ccc(cc1)N2C(=O)/C(=C/c3ccc(cc3)C(=O)[O-])/C(=O)N=C2[O-] C17043039
COc1cc(ccc1C(=O)[O-])C(=O)[O-] C01722892
CC1=C([C@H]([C@@H]1C(=O)[O-])C(=O)[O-])C C01664412
CC1=C([C@@H]([C@H]1C(=O)[O-])C(=O)[O-])C C01664413
c1cc2c(ccc(c2c(c1)C(=O)[O-])C(=O)[O-])Br C00343432
c1cc2c(ccc(c2c(c1)C(=O)[O-])C(=O)[O-])Cl C03635275
CC1([C@@H](CC[C@@]1(C)C(=O)[O-])C(=O)[O-])C C00080853
c1cc(c(cc1C(=O)[O-])[O-])[N+](=O)[O-] C00164913
CC1([C@H](CC[C@@]1(C)C(=O)[O-])C(=O)[O-])C C00001086
c1cc(c2c(c1)oc3ccc(cc3c2=O)C(=O)[O-])C(=O)[O-] C21986412
c1cc(ccc1C(=O)c2ccc(cc2C(=O)[O-])C(=O)[O-])F C22059381
c1cc(c(cc1[N-]S(=O)(=O)c2cc(cc(c2)F)C(=O)[O-])F)F C25155916
c1(nnc(s1)SSc2nnc(s2)[S-])[S-] C06505179
CCCc1nnc(s1)/N=C(/c2ccc(c(c2)Cl)[O-])\[O-] C26831660
c1cc(c(cc1F)Cl)[N-]S(=O)(=O)c2cc(cs2)C(=O)[O-] C15243639
CCS(=O)(=O)[N-]c1c(cc(cc1Cl)Cl)C(=O)[O-] C36922929
Cc1cc(sc1C(=O)[O-])S(=O)(=O)[N-]c2ccc(c(c2)F)F C37238815
Cc1ccc(s1)S(=O)(=O)[N-]c2ccc(c(c2)C(=O)[O-])Cl C37641998
c1cc(cc(c1)F)[N-]S(=O)(=O)c2ccc(c(c2)C(=O)[O-])Cl C36231282
C(CCC/C=C\CC(=O)[O-])CCCC(=O)[O-] C31159201
c1cc(cc(c1)Cl)[N-]S(=O)(=O)c2ccc(s2)C(=O)[O-] C38058387
c1cc(c(cc1[N-]S(=O)(=O)c2ccc(s2)C(=O)[O-])C#N)Cl C38058596
c1cc(ccc1C(=O)[O-])S(=O)(=O)[N-]c2ccc(c(c2F)F)F C38431467
c1cc(ccc1C(=O)[O-])S(=O)(=O)[N-]c2ccc(c(c2)C#N)Cl C39670140
c1cc(ccc1C(=O)[O-])/N=C\2/CCSC(=N2)[S-] C39886285
c1cc(c(cc1C(=O)[O-])I)c2[n-]nnn2 C39951760
c1cc(ccc1c2nc([n-]n2)Cl)C(=O)[O-] C40162983
c1cc2c(cc1c3csc(n3)/N=C(/C(F)(F)F)\[O-])oc(n2)[O-] C41305994
C[C@H]1CC[C@H]([C@@](C1)(C(=O)[O-])n2c(=O)ccc(n2)[O-])C(C)C C41894586
Cc1cc(sc1C(=O)[O-])S(=O)(=O)[N-]c2ccc(cc2)C(=O)C C45774388
c1cc(c(c(c1)F)S(=O)(=O)[N-]c2ccc(cc2C(=O)[O-])F)F C47030379
c1cscc1/C(=C(\C#N)/C(=O)c2cc(c(nc2)[O-])Cl)/[O-] C48620524
C[C@H](C(=O)[O-])Sc1nc(cc(n1)[O-])c2ccc(cc2)OC C20395842
c1cc(ccc1C(=O)[O-])[N-]S(=O)(=O)c2c(cc(cc2F)F)F C53821729
COc1ccc(cc1)c2c(c3nc(cc(n3n2)[O-])[O-])Br C05513978
Cc1c(c(nc(c1C#N)[O-])[O-])/C=N/c2c(c3c(s2)CCCC3)C#N C16694071
CN(C)c1ccc(cc1C(=O)[O-])[N-]S(=O)(=O)c2cccs2 C32962243
Cc1ccc(cc1)c2c(c(nc(n2)SCC(=O)[O-])[O-])C#N C57842385
CCCc1c(sc(n1)Cc2ccc(o2)C(=O)[O-])C(=O)[O-] C57903006
CC(C)c1ccc(c(c1)C[C@H](CCC(=O)[O-])C(=O)[O-])OC C57978892
c1cc(sc1)S(=O)(=O)[N-]c2cc(c(cc2C(=O)[O-])F)F C60367162
Cc1ccc(s1)S(=O)(=O)[N-]c2cc(c(c(c2)C(=O)[O-])C)C C62348885
C/C(=C\CC(F)(F)C(F)(F)C/C=C(/C(=O)[O-])\C)/C(=O)[O-] C64220298
c1cc(ccc1c2cc(sc2)C(=O)[O-])C(=O)[O-] C65339775
COc1ccc(c(c1)C(=O)[O-])c2ccc(cc2)C(=O)[O-] C65350661
c1c(cc(cc1C(=O)[O-])F)c2cc(sc2)C(=O)[O-] C65351236
COc1cc(ccc1C(=O)[O-])c2cc(sc2)C(=O)[O-] C65351242
c1cc(c(cc1c2ccc(c(c2)C(=O)[O-])F)F)C(=O)[O-] C65354008
c1cc(c(cc1F)c2cc(cc(c2)C(=O)[O-])C(=O)[O-])C(=O)[O-] C65354882
COc1cc(cc(c1)C(=O)[O-])c2cccc(c2)[N-]S(=O)(=O)C C65355061
CS(=O)(=O)[N-]c1cccc(c1)c2ccc(c(c2)C(=O)[O-])Cl C65355063
CCc1cc(=O)oc2c1ccc(c2)OCC(=O)N[C@@H](CCC(=O)[O-])C(=O)[O-] C02096142
COC(=O)c1cc(c(cc1NCCC(=O)[O-])C(=O)OC)NCCC(=O)[O-] C02024211
CC(=O)Oc1ccc(cc1C(=O)[O-])NC(=O)[C@@H]2CC(=CC[C@@H]2C(=O)[O-])Cl C04891365
CC(=O)OCC1=C(N2[C@H]([C@@H](C2=O)NC(=O)CCCC(=O)[O-])SC1)C(=O)[O-] C08927234
CC(=O)OCC1=C(N2[C@@H]([C@H](C2=O)NC(=O)CCCC(=O)[O-])SC1)C(=O)[O-] C08927236
CCCc1cc(=O)oc2c1ccc(c2C)OCC(=O)N[C@@H](CC(=O)[O-])C(=O)[O-] C11866786
CC(C)[C@@H](C(=O)[O-])NS(=O)(=O)c1cc(cc(c1OC)OC)/C=C/C(=O)[O-] C13027308
CC[C@H](C)[C@@H](C(=O)[O-])NS(=O)(=O)c1cc(ccc1OC)/C=C/C(=O)[O-] C13028118
c1cc(ccc1CCC(=O)[O-])S(=O)(=O)N[C@@H](CCC(=O)N)C(=O)[O-] C13078653
COc1ccc(cc1S(=O)(=O)NCC(=O)NCC(=O)[O-])/C=C/C(=O)[O-] C13261894
COc1ccc(c(c1)C(=O)[O-])Oc2ccc(cc2[N+](=O)[O-])C(=O)NCC(=O)[O-] C13274101
Cc1nnc(n1CC=C)SCC(=O)Nc2cc(cc(c2)C(=O)[O-])C(=O)[O-] C13348635
c1cc(ccc1/C=C/C(=O)[O-])S(=O)(=O)N[C@@H](CCC(=O)N)C(=O)[O-] C13359118
CC(C)C[C@@H](C(=O)[O-])NS(=O)(=O)c1cc(ccc1OC)/C=C/C(=O)[O-] C13367127
COc1ccc(cc1S(=O)(=O)N[C@@H](CCSC)C(=O)[O-])/C=C/C(=O)[O-] C13367138
COc1ccc(cc1S(=O)(=O)N[C@@H](CCC(=O)N)C(=O)[O-])/C=C/C(=O)[O-] C13367685
c1cc(c(cc1C(=O)[O-])NC(=O)Cc2csc(n2)N3CCCC3=O)C(=O)[O-] C13392413
CC(C)OCCCNC(=O)NC(=O)COc1ccc(cc1C(=O)[O-])C(=O)[O-] C13422385
C(CCC(=O)[O-])CCNC(=O)NCCCCCC(=O)[O-] C04578891
C(CCOC(=O)NCC(=O)[O-])COC(=O)NCC(=O)[O-] C04538688
COc1ccc(c(c1)OC)NC(=O)CSc2nc(c(nn2)CCC(=O)[O-])[O-] C13092765
CC(=O)c1ccc(cc1)NC(=O)CSc2nc(c(nn2)CCC(=O)[O-])[O-] C16806869
COc1ccc(cc1OC)NC(=O)CSc2nc(c(nn2)CCC(=O)[O-])[O-] C12347391
CC(=O)Nc1ccc(cc1)S(=O)(=O)N[C@@H](CSCC(=O)[O-])C(=O)[O-] C26845864
CC(=O)Nc1ccc(cc1)S(=O)(=O)N[C@H](CSCC(=O)[O-])C(=O)[O-] C28395012
C[NH+](CC(=O)[O-])[C@H](c1c[nH]c2c1cc(cc2)NC(=O)CCC(=O)[O-])C(=O)[O-] C31818425
C[C@@H](C(=O)Nc1ccc(cc1)OC)Sc2nc(c(nn2)CCC(=O)[O-])[O-] C13015264
c1cc(sc1)CNC(=O)NC(=O)CSc2nc(c(nn2)CCC(=O)[O-])[O-] C13239081
Cc1c(c(nc(n1)SCC(=O)NC(=O)NCC(C)C)[O-])CCC(=O)[O-] C13448656
CC[C@@H](C)NC(=O)NC(=O)CSc1nc(c(c(n1)[O-])CCC(=O)[O-])C C13449215
Cc1c(c(nc(n1)SCC(=O)NC(=O)NCC(F)(F)F)[O-])CCC(=O)[O-] C13450608
c1cc(ccc1CC(=O)[O-])N[C@@H]2CC(=O)N(C2=O)c3ccc(cc3)C(=O)[O-] C13461027
C/C(=N/S(=O)(=O)c1ccc(cc1)NS(=O)(=O)c2ccc(cc2)C(=O)[O-])/[O-] C13247423
COc1cc(cc(c1)OC)NC(=O)CSc2nc(c(nn2)CCC(=O)[O-])[O-] C13092675
c1cc(c(cc1[N+](=O)[O-])NC(=O)CSc2nc(c(nn2)CCC(=O)[O-])[O-])F C13092676
CSc1cccc(c1)NC(=O)CSc2nc(c(nn2)CCC(=O)[O-])[O-] C13092688
C[C@H](C(=O)Nc1ccc(cc1)N(C)C)Sc2nc(c(nn2)CCC(=O)[O-])[O-] C13092922
C[C@H](C(=O)Nc1ccc(cc1)[N+](=O)[O-])Sc2nc(c(nn2)CCC(=O)[O-])[O-] C13092948
Cc1cc(cc(c1O)C)CNC(=O)CSc2nc(c(nn2)CCC(=O)[O-])[O-] C13092980
C[C@@H](c1ccc(cc1)F)NC(=O)CSc2nc(c(nn2)CCC(=O)[O-])[O-] C13093013
C[C@H](c1ccc(cc1)F)NC(=O)CSc2nc(c(nn2)CCC(=O)[O-])[O-] C13093012
COCCOCCNC(=O)N[C@@H](CCC(=O)[O-])C(=O)[O-] C44728596
CCOC(=O)CS(=O)(=O)N[C@@H](CCC(=O)[O-])C(=O)[O-] C49061712
COC(=O)CCCS(=O)(=O)N[C@@H](CCC(=O)[O-])C(=O)[O-] C49062046
CCOC(=O)CCS(=O)(=O)N[C@@H](CCC(=O)[O-])C(=O)[O-] C49064122
CN/C(=C(\C#N)/C(=O)c1ccc(cc1)[N-]S(=O)(=O)c2ccc(c(c2)F)F)/[O-] C51347450
CCCCN/C(=N/S(=O)(=O)c1ccc(cc1)NC(=O)CCC(=O)[O-])/[O-] C59466109
c1ccc(c(c1)c2[nH]nc(n2)C3CC3)[N-]S(=O)(=O)[C@@H]4C=C(CS4)C(=O)[O-] C39780545
CCCNC(=O)CN1CCN(CC1)c2ccc(cc2C(=O)[O-])[N-]S(=O)(=O)C C33253172
CCOCCCN/C(=C(\C#N)/C(=C\1/CCN(C1=O)c2ccc(c(c2)F)F)/[O-])/[O-] C66505655
c1cc(c2c(c1C(=O)[O-])N[C@H]([C@H]3[C@@H]2C=CC3)C(=O)[O-])[N+](=O)[O-] C04132655
C(CC(=O)[O-])[C@H](C(=O)N[C@@H](CCC(=O)[O-])C(=O)[O-])[NH3+] C01576485
C(CC(=O)[O-])CNC(=O)N(CCCC(=O)[O-])N=O C04886764
c1cc(sc1CC(=O)[O-])/C(=N/NC(=O)N)/CCCCC(=O)[O-] C04977270
c1cc([nH]c1)/C=C\2/C(=O)N(C(=S)S2)[C@@H](CCC(=O)[O-])C(=O)[O-] C05374614
c1cc2c(cc1C(=O)CS[C@@H](CC(=O)[O-])C(=O)[O-])NC(=O)CO2 C05413509
CC(C)C[C@H](C(=O)[O-])NC(=O)COc1cc(ccc1C(=O)[O-])OC C13274054
COc1ccc(cc1C(=O)[O-])CNC(=O)CSCCC(=O)[O-] C13319700
c1cc(oc1)CNC(=O)COc2ccc(cc2C(=O)[O-])C(=O)[O-] C13421738
C(CC(=O)[O-])C(=O)NCCNC(=O)CCC(=O)[O-] C01572706
c1cc(ccc1[N-]C2=NC(=O)[C@@H](S2)CC(=O)[O-])S(=O)(=O)N C19879869
c1c(c2c(s1)CCCC2)C(=O)N[C@H](CCC(=O)[O-])C(=O)[O-] C37387968
c1cocc1C(=O)Nc2cc(cc(c2)C(=O)[O-])C(=O)[O-] C37583094
C1C[C@H](C=C1)CC(=O)N[C@H](CCC(=O)[O-])C(=O)[O-] C37584000
c1cc(c(cc1NC(=O)c2cc(c[n-]2)[N+](=O)[O-])C(=O)[O-])F C37587559
Cc1c(c([nH]c1C(=O)[O-])C(=O)[O-])/C=C/Cl C37624507
CCc1c(c(c([nH]1)C(=O)OCC)C)CC(C(=O)[O-])C(=O)[O-] C37624674
C1[C@@H]2C=C[C@H]1[C@@H]([C@@H]2C(=O)NCCC(=O)[O-])C(=O)[O-] C37792762
c1cc(c(cc1NC(=O)CCCCC(=O)[O-])C(=O)[O-])F C37795193
c1cc(ccc1C(=O)[O-])N[C@H]2C(=O)N(C(=O)S2)CC(=O)[O-] C02433970
COc1ccc(cc1C(=O)[O-])S(=O)(=O)NCCCCC(=O)[O-] C03238191
C[C@]1(CC[C@](C1(C)C)(C(=O)N)C(=O)[O-])C(=O)[O-] C26441651
C[C@H](C(=O)NCCOC)Sc1nc(c(nn1)CCC(=O)[O-])[O-] C13235810
C[C@H](COC)NC(=O)CSc1nc(c(nn1)CCC(=O)[O-])[O-] C13235890
Cc1c(c(nc(n1)S[C@H](C)C(=O)NC2CC2)[O-])CCC(=O)[O-] C13448742
CCNC(=O)[C@@H](C)Sc1nc(c(c(n1)[O-])CCC(=O)[O-])C C13450532
C[C@@H]1C[C@H](CN(C1)C(=O)N[C@@H](CCC(=O)[O-])C(=O)[O-])C C40552502
C1C[C@H](N(C1)C(=O)N[C@H](CCC(=O)[O-])C(=O)[O-])C(=O)N C40558491
COCCCNC(=O)N[C@@H](CCC(=O)[O-])C(=O)[O-] C40560147
CC[C@H]1CN(CCO1)C(=O)N[C@H](CCC(=O)[O-])C(=O)[O-] C40579546
CCOCCNC(=O)Nc1cc(cc(c1)C(=O)[O-])C(=O)[O-] C40588859
CN(CC(F)(F)F)C(=O)N[C@H](CCC(=O)[O-])C(=O)[O-] C40599328
COC(=O)CS(=O)(=O)N[C@H](CCC(=O)[O-])C(=O)[O-] C42137602
CN(C[C@H](COC)O)C(=O)N[C@H](CCC(=O)[O-])C(=O)[O-] C42527085
CC(C)N(CC(=O)OC)C(=O)N[C@H](CCC(=O)[O-])C(=O)[O-] C42727626
CCN([C@@H](C)COC)C(=O)N[C@H](CCC(=O)[O-])C(=O)[O-] C42793074
c1c(cc(cc1C(=O)[O-])N2CCCNC2=O)C(=O)[O-] C43323447
CC(C)[C@@H](C(=O)[O-])NC(=O)/C=C/C(=O)[O-] C43432935
CCOC[C@@H](C)NC(=O)N[C@H](CCC(=O)[O-])C(=O)[O-] C44681391
c1c(cc(c(c1C(=O)[O-])NC(=O)NCc2[n-]nnn2)Cl)Cl C44936438
CC1(C[C@H]1NC(=O)N[C@H](CCC(=O)[O-])C(=O)[O-])C C45139013
COCCN(C1CC1)C(=O)N[C@H](CCC(=O)[O-])C(=O)[O-] C49039857
COc1cc(ccc1[N-]S(=O)(=O)c2cc([nH]c2)C(=O)[O-])F C49566519
CCOC(=O)CN(C)C(=O)N[C@H](CCC(=O)[O-])C(=O)[O-] C49607972
C1CS(=O)(=O)C[C@@H]1CNC(=O)N[C@@H](CCC(=O)[O-])C(=O)[O-] C50603867
C1[C@H]2C=C[C@@H]1[C@@H]([C@@H]2/C(=N/S(=O)(=O)[NH-])/O)C(=O)[O-] C35189336
c1cc(c(cc1[N+](=O)[O-])[N-]S(=O)(=O)c2cc[nH]c2)C(=O)[O-] C62823949
c1cc(c(cc1N)[N-]S(=O)(=O)c2c[nH]nc2)C(=O)[O-] C62831837
c1cc(cc(c1)C(=O)[O-])c2cc(c[nH]c2=O)C(=O)[O-] C65347750
c1cc(ccc1c2cc(c[nH]c2=O)C(=O)[O-])C(=O)[O-] C65347766
C(CSCC(=O)[O-])[NH+](CC(=O)[O-])CC(=O)[O-] C02386897
C(=C/C(=O)[O-])\C(=O)NNC(=O)/C=C/C(=O)[O-] C05409906
c1cc2c(cc1C(=O)CS[C@H](CC(=O)[O-])C(=O)[O-])NC(=O)CO2 C05413513
C(CNC(=O)C(C(C(=O)NCCC(=O)[O-])(F)F)(F)F)C(=O)[O-] C03152645
Cc1c(nc(=O)[nH]n1)Nc2cc(cc(c2)C(=O)[O-])C(=O)[O-] C12112594
c1cc(c(cc1S(=O)(=O)NCCCCCC(=O)[O-])C(=O)[O-])F C13026685
CC(C)C[C@@H](C(=O)[O-])NC(=O)COc1cc(ccc1C(=O)[O-])OC C13274053
CC(C)C[C@H](C(=O)[O-])NC(=O)COc1ccc(cc1C(=O)[O-])OC C13274083
COC(=O)CSCC(=O)Nc1cc(cc(c1)C(=O)[O-])C(=O)[O-] C13348745
CCCNC(=O)NC(=O)COc1ccc(cc1C(=O)[O-])C(=O)[O-] C13422222
CC(C)NC(=O)CNC(=O)COc1ccc(cc1C(=O)[O-])C(=O)[O-] C13422605
c1c(cc(=O)[nH]c1[O-])C(=O)NCCCC(=O)[O-] C19482853
c1c(cc(=O)[nH]c1[O-])C(=O)NCCC(=O)[O-] C19508972
CCOc1ccc(cc1C(=O)[O-])/C=C\2/C(=O)NC(=S)N=C2[O-] C19720228
Cc1cc(cc(=O)n1CC(=O)NCC(=O)[O-])[O-] C19821919
Cc1c(c(n(n1)C)C)S(=O)(=O)N[C@H](CCC(=O)[O-])C(=O)[O-] C37390407
CCCc1c(=O)[nH]c(nc1[O-])SCC(=O)[O-] C13570860
C[C@@H](C(=O)NC(=O)N)Sc1nc(c(nn1)CCC(=O)[O-])[O-] C13235752
C[C@@H](C(=O)NCCOC)Sc1nc(c(nn1)CCC(=O)[O-])[O-] C13235813
C[C@@H](COC)NC(=O)CSc1nc(c(nn1)CCC(=O)[O-])[O-] C13235893
Cc1c(c(nc(n1)SCC(=O)NC(=O)N)[O-])CCC(=O)[O-] C13448188
Cc1c(c(nc(n1)S[C@@H](C)C(=O)NC2CC2)[O-])CCC(=O)[O-] C13448746
CCNC(=O)[C@H](C)Sc1nc(c(c(n1)[O-])CCC(=O)[O-])C C13450537
C#CCNC(=O)N[C@H](CCC(=O)[O-])C(=O)[O-] C40520482
C1CSCCN1C(=O)N[C@H](CCC(=O)[O-])C(=O)[O-] C40558216
CCn1cc(cn1)NC(=O)N[C@H](CCC(=O)[O-])C(=O)[O-] C40578034
CCOCCNC(=O)N[C@H](CCC(=O)[O-])C(=O)[O-] C40588873
CC[C@H]1COCCN1C(=O)N[C@@H](CCC(=O)[O-])C(=O)[O-] C40590108
CCOC(=O)CNC(=O)N[C@H](CCC(=O)[O-])C(=O)[O-] C40595713
c1cc(c(cc1[N-]S(=O)(=O)c2ccc(=O)[nH]c2)C(=O)[O-])Cl C40829289
c1c(cn[nH]1)S(=O)(=O)[N-]c2nnc(s2)SCC(=O)[O-] C41018332
C[C@@H]1CN(CC(O1)(C)C)C(=O)N[C@@H](CCC(=O)[O-])C(=O)[O-] C41682791
CN(C[C@@H](COC)O)C(=O)N[C@H](CCC(=O)[O-])C(=O)[O-] C42527084
C[C@H](CN(C)C(=O)N[C@@H](CCC(=O)[O-])C(=O)[O-])C(=O)OC C42711097
CC(C)CN(CCC#N)C(=O)N[C@H](CCC(=O)[O-])C(=O)[O-] C43422890
CC(C)C[C@@H](C(=O)[O-])NC(=O)CC1(CCCCC1)C(=O)[O-] C43433185
CC(C)[C@@H](C(=O)OC)NC(=O)N[C@H](CCC(=O)[O-])C(=O)[O-] C43437904
c1c(c(cc(c1Br)Cl)NCC(=O)[O-])C(=O)[O-] C44197539
CS(=O)(=O)CCCNC(=O)N[C@H](CCC(=O)[O-])C(=O)[O-] C44567573
CCOC[C@H](C)NC(=O)N[C@@H](CCC(=O)[O-])C(=O)[O-] C44681388
C[C@@]1(CCS(=O)(=O)C1)NC(=O)N[C@@H](CCC(=O)[O-])C(=O)[O-] C44882108
c1cc(c(cc1S(=O)(=O)NCc2[n-]nnn2)C(=O)[O-])F C44930116
C[C@@H](CNC(=O)N[C@H](CCC(=O)[O-])C(=O)[O-])COC C45649097
CCOc1ccc(cc1C(=O)[O-])S(=O)(=O)[N-]c2cc[nH]n2 C48798850
c1cc(c(cc1NC(=O)c2cc([nH]c(=O)c2)[O-])Cl)C(=O)[O-] C48806996
Cc1c(cco1)CN(C)C(=O)N[C@H](CCC(=O)[O-])C(=O)[O-] C48913726
CCOC(=O)[C@H](C)NC(=O)N[C@H](CCC(=O)[O-])C(=O)[O-] C49376177
C1CN(CCC1C(=O)[O-])S(=O)(=O)NCc2[n-]nnn2 C44929946
c1cc(c(cc1[N-]S(=O)(=O)C[C@@H]2CCCO2)O)C(=O)[O-] C63155378
C=CCN/C(=C(\C#N)/C(=C\1/CCN(C1=O)c2ccc(cc2)F)/[O-])/[O-] C66508306
C1CCc2c(c3c(=O)[nH]c(nc3s2)SC(C(=O)[O-])C(=O)[O-])C1 C05480409
c1c(cc(cc1C(=O)[O-])NC(=O)CCl)C(=O)[O-] C01466067
c1cc(ccc1C(=O)c2ccc(cc2C(=O)[O-])C(=O)[O-])N C09372386
c1cc(c(cc1C(=O)NCC(=O)[O-])[N+](=O)[O-])SCCC(=O)[O-] C13274664
Cn1c(=O)ccc(n1)C(=O)Nc2cc(ccc2C(=O)[O-])C(=O)[O-] C13391701
C1CCc2c(sc(c2C(=O)[O-])NC(=O)CCC(=O)[O-])CC1 C05376078
c1cc(c(cc1C(=O)[O-])NC(=O)C[C@@H]2C(=O)NC(=O)S2)C(=O)[O-] C16905456
C/C(=N\NC(=S)N/N=C(/C)\CCC(=O)[O-])/CCC(=O)[O-] C17353959
c1cc(ccc1/C=C/c2[nH]c(=O)c(c(n2)[O-])[N+](=O)[O-])C(=O)[O-] C19798987
C[C@H]([C@@H](C(=O)[O-])NC(=O)c1cc(c(c(c1F)[O-])F)F)O C19836418
COc1cccc(c1OCC(=O)[O-])/C=C\2/C(=O)NC(=N2)[S-] C35984730
Cc1c(sc(n1)Sc2c(=O)[nH]c(nn2)[O-])CC(=O)[O-] C36867607
CCn1cc(cc1C(=O)N[C@@H](CCC(=O)[O-])C(=O)[O-])Cl C37584409
c1cc(c(cc1C(=O)[O-])[N-]S(=O)(=O)c2c[nH]nc2)F C37744918
Cc1c(c(nc(n1)S[C@@H](C)C(=O)NCC=C)[O-])CCC(=O)[O-] C13450767
Cc1c(c(nc(n1)S[C@H](C)C(=O)NCC=C)[O-])CCC(=O)[O-] C13450762
c1cc(oc1)[C@@H](CC(=O)[O-])NC(=O)CC2(CCCC2)CC(=O)[O-] C39894856
C1CN(CCC1C(=O)N)C(=O)N[C@@H](CCC(=O)[O-])C(=O)[O-] C40521930
c1cc(c(cc1F)NC(=O)N[C@@H](CCC(=O)[O-])C(=O)[O-])F C40536833
CCOC(=O)CCNC(=O)N[C@H](CCC(=O)[O-])C(=O)[O-] C41683132
CCN(CC(=O)OCC)C(=O)N[C@@H](CCC(=O)[O-])C(=O)[O-] C42552965
CCN(CC(=O)OCC)C(=O)N[C@H](CCC(=O)[O-])C(=O)[O-] C42552968
CC[C@@H](C)N(CCOC)C(=O)N[C@@H](CCC(=O)[O-])C(=O)[O-] C42595415
CC[C@@H](C)N(CCOC)C(=O)N[C@H](CCC(=O)[O-])C(=O)[O-] C42595812
CN(CCCC(=O)OC)C(=O)N[C@H](CCC(=O)[O-])C(=O)[O-] C42728321
CC(C)[C@@H](C(=O)[O-])NC(=O)COCC(=O)[O-] C43433066
CC(C)(C)C(=O)ON1CCC[C@H]1C(=O)N[C@H](CC(=O)[O-])C(=O)[O-] C43740279
COCCCCNC(=O)N[C@@H](CCC(=O)[O-])C(=O)[O-] C44678121
COCCCCNC(=O)N[C@H](CCC(=O)[O-])C(=O)[O-] C44678122
CC[C@@H](C(=O)[O-])NC(=O)NCc1[n-]nnn1 C44936198
CC[C@H](C(=O)[O-])NC(=O)NCc1[n-]nnn1 C44936202
CC(C)N(CCCC(=O)[O-])C(=O)NCc1[n-]nnn1 C44936324
CC[C@H](C)N(CC(=O)[O-])C(=O)NCc1[n-]nnn1 C44936593
CCOC(=O)CCN(C)C(=O)N[C@H](CCC(=O)[O-])C(=O)[O-] C45648865
CCN(CC(=O)N(C)C)C(=O)N[C@@H](CCC(=O)[O-])C(=O)[O-] C49025401
CCN(CC(=O)N(C)C)C(=O)N[C@H](CCC(=O)[O-])C(=O)[O-] C49025458
CCOC(=O)CS(=O)(=O)N[C@H](CCC(=O)[O-])C(=O)[O-] C49061713
c1cnn(c1)CCNC(=O)N[C@@H](CCC(=O)[O-])C(=O)[O-] C49080473
C[C@H](C(=O)[O-])NC(=O)CC1(CCCCC1)CC(=O)[O-] C49356502
c1c(c[n-]c1C(=O)/N=c/2\[nH]cc(s2)/C=C/C(=O)[O-])[N+](=O)[O-] C49591737
Cc1c(c(nc(n1)[O-])SC)C(=O)N[C@H](C2CC2)C(=O)[O-] C54503166
Cc1c(c(nc(n1)[O-])SC)C(=O)N[C@]2(CCSC2)C(=O)[O-] C43509099
C1CCc2c(c3c(s2)[nH]c(nc3=O)SC(C(=O)[O-])C(=O)[O-])C1 C61938028
CCc1c(nnn1CC(=O)Nc2ccc(cc2)C(=O)[O-])C(=O)[O-] C62216283
c1cc(oc1)c2c(nnn2c3ccc(c(c3)C(=O)[O-])O)C(=O)[O-] C62266938
Cc1c(sc(=O)[nH]1)S(=O)(=O)[N-]c2ccc(cc2F)C(=O)[O-] C63009479
CCOCCS(=O)(=O)N[C@H](CCC(=O)[O-])C(=O)[O-] C63153714
C1[C@H]([C@@H]([C@H](C1=O)CC(=O)[O-])CCC(=O)CCCCC(=O)[O-])O C65748403
CCOc1ccc(cc1[N-]S(=O)(=O)c2cc([nH]c2)C(=O)[O-])F C66587955
CSCc1ccc(cc1)[N-]S(=O)(=O)c2cc([nH]c2)C(=O)[O-] C66588243
c1c(cc(cc1C(=O)[O-])N2C(=O)[C@H]3[C@@H]4CC[C@@H](C4)[C@@H]3C2=O)C(=O)[O-] C04180018
C([C@H](C(=O)[O-])Sc1nnc(s1)S)C(=O)[O-] C04267504
c1cc(ccc1C(=O)[O-])S(=O)(=O)c2ccc(cc2)C(=O)[O-] C00348142
CCCc1c2ccc(cc2oc1C(=O)[O-])OCC(=O)[O-] C09575665
c1c(c(cc(c1Cl)Cl)C(=O)[O-])C(=O)[O-] C00056485
CC(=CC/C=C\1/CC[C@H]([C@@H](C1)C(=O)[O-])C(=O)[O-])C C12379218
c1c(cc(cc1C(=O)[O-])N2C(=O)[C@@H]3[C@@H]4CC[C@@H](C4)[C@@H]3C2=O)C(=O)[O-] C13857761
C(CC(=O)[O-])CC(=O)[O-] C00388706
C[C@@]1(C[C@@H]1C(=O)[O-])C(=O)[O-] C04862947
C(=C(/C(=O)[O-])\F)\C(=O)[O-] C05112554
C[C@]12CCC[C@](C1)([C@H](CC2)C(C)(C)C(=O)[O-])C(=O)[O-] C16958672
c1cc(n(c1)c2ccc(cc2)C(=O)[O-])/C=C\3/C(=NC(=S)S3)[O-] C19877926
c1cc(ccc1CSc2nc(c(nn2)CCC(=O)[O-])[O-])F C18205908
C(CN(CCNC(=S)[S-])C(=S)[S-])NC(=S)[S-] C05828655
c1cc(c(c(c1C(=O)[O-])C(=O)[O-])Cl)Cl C33637579
C[C@H]([C@@H]1CC[C@@H](C1)C(=O)[O-])SCc2ccc(o2)C(=O)[O-] C35102957
CCCS(=O)(=O)[N-]c1cc(c(cc1Cl)C(=O)[O-])OC C35154878
Cc1ccc(cc1)S(=O)(=O)[N-]/N=C/c2ccc(s2)C(=O)[O-] C35565665
CC(C)S(=O)(=O)[N-]c1cc(c(cc1Cl)C(=O)[O-])OC C37657446
[C@H]1([C@H](O1)C(=O)[O-])C(=O)[O-] C01675961
CC(=CC/C=C/1\CC[C@H]([C@H](C1)C(=O)[O-])C(=O)[O-])C C02100009
CC(=CC/C=C/1\CC[C@H]([C@@H](C1)C(=O)[O-])C(=O)[O-])C C05016129
C=C(CCCCCCCC(=O)[O-])C(=O)[O-] C31154984
CC(=CC/C=C/1\CC[C@@H]([C@H](C1)C(=O)[O-])C(=O)[O-])C C02472823
CCCN(CC(=O)[O-])C(=O)c1cc(c(c(c1F)[O-])F)F C38019636
c1cc(cc(c1)F)[N-]S(=O)(=O)c2ccc(s2)C(=O)[O-] C38058388
[C@@H]1([C@H](O1)C(=O)[O-])C(=O)[O-] C01675960
CC1(CC(C1)(C#C)[O-])C(=O)[O-] C39066374
C(/C(=C(\C(=O)[O-])/F)/[O-])(F)F C39125619
c1cc(oc1)CN2C(=O)/C(=C/c3ccc(cc3)C(=O)[O-])/N=C2[S-] C13302723
c1cc(cc(c1)S(=O)(=O)[N-]c2cc(ccc2C(=O)[O-])F)C#N C13313226
c1cc(c(c(c1)F)F)[N-]S(=O)(=O)c2ccc(s2)C(=O)[O-] C40230378
CC(C)c1ccc(c(=O)n1Cc2ccc(cc2)C(=O)[O-])C(=O)[O-] C41607553
C[C@@H](CN(C)C(=O)c1cc(c(c(c1F)[O-])F)F)C(=O)[O-] C42694996
c1cc(c(c2c1[C@H]3C=C[C@H]4[C@H]3[C@@H]2C=C4)C(=O)[O-])C(=O)[O-] C43761934
C/C(=C\c1c(cc(c(c1)OC)/C=C(/C(=O)[O-])\C)OC)/C(=O)[O-] C44222672
CCc1c(nc(=S)n(c1[O-])c2cccc(c2)OC)[O-] C47844002
CC(C)C1CCC(CC1)(C(=O)[O-])n2c(=O)ccc(n2)[O-] C54557967
Cc1cc(cc(c1)[N-]S(=O)(=O)c2cc(oc2C)C(=O)[O-])C C55311126
c1cc(c(cc1n2cc(c(n2)C(=O)[O-])C(=O)[O-])Cl)Cl C57629860
c1c2c(cc(c1CCC(=O)[O-])C(=O)[O-])CCCC2 C57956434
c1cc(c(cc1[C@H](CCC(=O)[O-])C(=O)[O-])Cl)Cl C57969662
CC(C)[C@H](C(=O)[O-])S(=O)(=O)C(C)(C)C(=O)[O-] C58262454
CCCc1c(c(nc(n1)S[C@@H](CC)C(=O)[O-])[O-])C#N C20335838
c1cc2c(cc1C(F)(F)F)nc3c(n2)nc(nc3[O-])[O-] C03634637
c1cc(c(cc1C(=O)[O-])/C(=C\[O-])/C=O)[N+](=O)[O-] C19074559
COc1cc(oc1/C=N/c2ccc(cc2)C(=O)[O-])[O-] C13597669
COc1c(cc(cn1)c2cc(sc2)C(=O)[O-])C(=O)[O-] C65348127
COc1ccc(c(c1)C(=O)[O-])c2cc(sc2)C(=O)[O-] C65351240
CS(=O)(=O)[N-]c1cccc(c1)c2ccc(c(c2)C(=O)[O-])F C65355055
C([C@H](C(=O)[O-])O)([C@H](C(=O)[O-])O)O C01564969
c1cc2c(c(c1)C(=O)[O-])N[C@@H]([C@H]3[C@@H]2C=CC3)C(=O)[O-] C03999429
CCOc1nc(nc(n1)NCC(=O)[O-])NCC(=O)[O-] C02250355
C(CC(=O)[O-])[C@H](C(=O)[O-])NC=O C05112941
COc1cc(ccc1C(=O)N[C@@H](CCC(=O)[O-])C(=O)[O-])[N+](=O)[O-] C01758256
C(CNC(=O)/C=C/C(=O)[O-])NC(=O)/C=C/C(=O)[O-] C01679042
C=CCNC(=S)N(CC(=O)[O-])CC(=O)[O-] C05480597
C(CC(=O)[O-])[C@@H](C(=O)[O-])NC(=O)NCCCl C05500888
C(CNS(=O)(=O)NCCC(=O)[O-])C(=O)[O-] C02385346
[C@@H](C(=O)[O-])(O)S[C@H](C(=O)[O-])O C06523841
CCOC(=O)c1c(c([nH]c1C(=O)[O-])C(=O)[O-])C(=O)OCC C02519536
C([C@@H](C(=O)[O-])NC(=O)N)C(=O)[O-] C00895230
C(C(=O)[O-])NC(=O)C=CC(=O)[O-] C08780972
CCNC(=O)CNC(=O)COc1ccc(cc1C(=O)[O-])C(=O)[O-] C13422604
Cc1[nH]c(c(n1)C(=O)[O-])C(=O)[O-] C15886568
c1c(c(=[OH+])c(c[n-]1)C(=O)[O-])C(=O)[O-] C33305583
C[C@](C1CC1)(C(=O)[O-])NC(=O)c2cc(c[n-]2)[N+](=O)[O-] C36946991
Cc1c(c(on1)C)CCC(=O)N[C@@H](CCC(=O)[O-])C(=O)[O-] C37387829
c1cc(ccc1OCC(=O)N[C@H](CCC(=O)[O-])C(=O)[O-])F C37387981
c1csc(c1C(=O)[O-])NC(=O)c2cc(=O)[nH]c(n2)[O-] C37418320
C(CC(=O)[O-])[C@H](C(=O)[O-])NC(=O)CSCC#N C37584184
C1CCC(CC1)(CC(=O)NCC(=O)[O-])CC(=O)[O-] C37792742
C1C=CC[C@@H]([C@@H]1C(=O)NCCC(=O)[O-])C(=O)[O-] C37792763
C1CCC(CC1)(CC(=O)NCCC(=O)[O-])CC(=O)[O-] C37792783
[C@@H](C([C@H](C(=O)[O-])O)O)(C(=O)[O-])O C38545472
C1CC1NC(=O)CSc2nc(c(nn2)CCC(=O)[O-])[O-] C13235675
C=CCNC(=O)CSc1nc(c(nn1)CCC(=O)[O-])[O-] C13235695
CC(C)CNC(=O)CSc1nc(c(nn1)CCC(=O)[O-])[O-] C13235697
C[C@H](C1CC1)NC(=O)CSc2nc(c(nn2)CCC(=O)[O-])[O-] C13235805
CN(CC(=O)OC)C(=O)N[C@@H](CCC(=O)[O-])C(=O)[O-] C40519712
C[C@@H]1CN([C@@H](CO1)C)C(=O)N[C@@H](CCC(=O)[O-])C(=O)[O-] C40578278
C[C@@H](C1CC1)N(C)C(=O)N[C@@H](CCC(=O)[O-])C(=O)[O-] C40580494
C[C@@H]1CCN(C1)C(=O)N[C@@H](CCC(=O)[O-])C(=O)[O-] C40726014
C[C@H]1CCC[C@@](C1)(C(=O)[O-])NC(=O)c2cc(=O)[nH]c(n2)[O-] C41033985
C1CC1N(CCC#N)C(=O)N[C@@H](CCC(=O)[O-])C(=O)[O-] C42549876
CC(C)[C@H](C(=O)[O-])NC(=O)/C=C/C(=O)[O-] C43432937
c1c(nc([nH]c1=O)[O-])/C=C/C(=O)[O-] C44214507
C1CC1N(CC(=O)[O-])C(=O)NCc2[n-]nnn2 C44936320
c1cscc1CCNC(=O)N[C@H](CCC(=O)[O-])C(=O)[O-] C49187687
C1CC1C(C2CC2)NC(=O)N[C@H](CCC(=O)[O-])C(=O)[O-] C49238852
C(CC(=O)[O-])/C(=N/c1nnc(s1)S(=O)(=O)N)/[O-] C19203412
C1CS(=O)(=O)C[C@H]1CNC(=O)N[C@@H](CCC(=O)[O-])C(=O)[O-] C50603868
C=CCCC(=O)N[C@@H](CCC(=O)[O-])C(=O)[O-] C54399820
c1([nH]nc(n1)[N-][N+](=O)[O-])C(=O)[O-] C33563418
C(=C\C(=O)[O-])\C(=N\c1[n-]nnn1)\O C36008410
C(CSc1c(=O)[nH]c(nn1)[O-])C(=O)[O-] C19789404
CO/C(=N/c1nc([nH]n1)C(=O)[O-])/[O-] C59371736
C1CC1c2c(sc(n2)NC(=O)CCC(=O)[O-])C(=O)[O-] C62469518
C[C@H](C(=O)[O-])O[C@@H]([C@@H]([C@@H](CO)O)O)/C(=C/[O-])/N C31333834
C1(=NNC(=NN1)C(=O)[O-])C(=O)[O-] C16082802
C(CCC(=O)NCC(=O)[O-])CC(=O)NCC(=O)[O-] C03467725
COCCOc1ccc(cc1C(=O)[O-])NC(=O)CCC(=O)[O-] C03126690
C(CCNC(=O)/C=C/C(=O)[O-])CNC(=O)/C=C/C(=O)[O-] C01679082
C[C@@H](C(=O)[O-])Sc1ccc(cc1C(=O)[O-])S(=O)(=O)N C13274707
CNS(=O)(=O)c1ccc(c(c1)C(=O)[O-])NCCC(=O)[O-] C13277245
c1cc(c2c(c1C(=O)[O-])N[C@H]([C@H]3[C@H]2C=CC3)C(=O)[O-])[N+](=O)[O-] C13634794
C1[C@@H]([C@@H]([C@H](C1=O)CCC(=O)CCC(=O)[O-])CCC(=O)[O-])O C27639522
C(CC(=O)[O-])CNC(=O)CSCCC(=O)[O-] C36970578
c1c(cc(cc1F)S(=O)(=O)N[C@@H](CCC(=O)[O-])C(=O)[O-])F C37385770
c1cc(ccc1C(=O)[O-])SCC(=O)NCCCC(=O)[O-] C37429581
COCCSCC(=O)Nc1cc(cc(c1)C(=O)[O-])C(=O)[O-] C37583135
CC(C)(C)C(=O)NCCC(=O)N[C@@H](CCC(=O)[O-])C(=O)[O-] C37584369
CCOC(=O)c1cc(c([nH]1)CCC(=O)[O-])CCC(=O)[O-] C37624658
C[C@](CCC(=O)[O-])(C(=O)[O-])NC(=O)OC(C)(C)C C38528755
C[C@](CC(=O)[O-])(C(=O)[O-])NC(=O)OC(C)(C)C C38528759
C[C@H]([C@@H](C(=O)[O-])NC(=O)OC(C)(C)C)C(=O)[O-] C38528765
COCCNC(=O)CSc1nc(c(nn1)CCC(=O)[O-])[O-] C13235684
CC1=CC(=C)NC(=O)[C@H]1C(=O)CC2([N-]CC[N-]2)C(F)(F)F C39969597
C=CCN(CC=C)C(=O)N[C@H](CCC(=O)[O-])C(=O)[O-] C40521779
c1cc(c(cc1F)NC(=O)N[C@H](CCC(=O)[O-])C(=O)[O-])F C40536834
c1cc(c(cc1F)Cl)NC(=O)N[C@@H](CCC(=O)[O-])C(=O)[O-] C40545061
C[C@H]1CN([C@H](CO1)C)C(=O)N[C@@H](CCC(=O)[O-])C(=O)[O-] C40578281
C[C@@H](C1CC1)N(C)C(=O)N[C@H](CCC(=O)[O-])C(=O)[O-] C40580496
CCOCCNC(=O)N[C@@H](CCC(=O)[O-])C(=O)[O-] C40588871
C(CC(=O)N)CNC(=O)N[C@@H](CCC(=O)[O-])C(=O)[O-] C40598411
COC(=O)CCNC(=O)N[C@H](CCC(=O)[O-])C(=O)[O-] C41041438
CN(C[C@@H](COC)O)C(=O)N[C@@H](CCC(=O)[O-])C(=O)[O-] C42527082
C[C@@H](CN(C)C(=O)N[C@@H](CCC(=O)[O-])C(=O)[O-])C(=O)OC C42711094
C[C@H](CN(C)C(=O)N[C@H](CCC(=O)[O-])C(=O)[O-])C(=O)OC C42711414
CCN([C@@H](C)COC)C(=O)N[C@@H](CCC(=O)[O-])C(=O)[O-] C42792284
CCN([C@H](C)COC)C(=O)N[C@@H](CCC(=O)[O-])C(=O)[O-] C42792289
CCN([C@H](C)COC)C(=O)N[C@H](CCC(=O)[O-])C(=O)[O-] C42793078
CC(C)CN(CCC#N)C(=O)N[C@@H](CCC(=O)[O-])C(=O)[O-] C43422889
CC(C)[C@@H](C(=O)OC)NC(=O)N[C@@H](CCC(=O)[O-])C(=O)[O-] C43437900
CC(C)[C@H](C(=O)OC)NC(=O)N[C@@H](CCC(=O)[O-])C(=O)[O-] C43437902
CCOC[C@@H](C)NC(=O)N[C@@H](CCC(=O)[O-])C(=O)[O-] C44681385
C[C@@H](c1[n-]nnn1)NS(=O)(=O)c2cc(n(c2)C)C(=O)[O-] C44929807
CCCn1cc(cc1C(=O)[O-])S(=O)(=O)NCc2[n-]nnn2 C44929939
C(CC(=O)[O-])CNC(=O)NCc1[n-]nnn1 C44936502
COCCN(C1CC1)C(=O)N[C@@H](CCC(=O)[O-])C(=O)[O-] C49039855
C[C@H](C(=O)OC)S(=O)(=O)N[C@H](CCC(=O)[O-])C(=O)[O-] C49063605
CCOC(=O)[C@@H](C)NC(=O)N[C@@H](CCC(=O)[O-])C(=O)[O-] C49375818
CCOC(=O)[C@@H](C)NC(=O)N[C@H](CCC(=O)[O-])C(=O)[O-] C49376175
CCOC(=O)CN(C)C(=O)N[C@@H](CCC(=O)[O-])C(=O)[O-] C49607885
C1CS(=O)(=O)C[C@@H]1CNC(=O)N[C@H](CCC(=O)[O-])C(=O)[O-] C50604165
c1c(onc1C(=O)N[C@H](CCC(=O)[O-])C(=O)[O-])C2CC2 C37584166
C[C@@H](C(=O)[O-])S(=O)(=O)[N-]c1ccc(c(c1)N)OC C49053207
CN(CCCOC)C(=O)N[C@H](CCC(=O)[O-])C(=O)[O-] C62051780
CCCN1C2=NC(=O)[C@@H](C2=C(NC1=O)[O-])CC(=O)[O-] C19950138
CC[C@@]1(CCN(C1)C(=O)NCc2[n-]nnn2)C(=O)[O-] C62934741
C1Cc2c(sc(c2C(=O)N)NC(=O)CCC(=O)[O-])C1 C03886311
C([C@H]([C@@H](C(=O)[O-])[NH3+])Cl)C(=O)[O-] C01618878
C([C@H]([C@H](C(=O)[O-])[NH3+])Cl)C(=O)[O-] C03589708
c1cc(cc(c1)Cl)C(=O)Nc2ccc(c(c2)N)S(=O)(=O)[O-] C05161767
c1cc(ccc1N)NC(=O)CCC(=O)[O-] C01462749
CC1(Cc2c(sc(c2C(=O)[O-])NC(=O)C(=O)N)CO1)C C06755039
CC(C)/C(=N/NC(=S)N)/C(=O)[O-] C16887337
c1cc(c(cc1F)C(=O)N[C@H](CC(=O)N)C(=O)[O-])F C19427051
C1Cc2c(c(c(s2)NC(=O)C(F)(F)F)C(=O)N)[C@@H](C1)C(=O)[O-] C19754467
C[C@@H]([C@@H](C(=O)[O-])NC(=O)c1cc(c([nH]1)Cl)Cl)O C20214112
C[C@@H]1C[C@@H]1C(=O)N[C@@H](CC(=O)N)C(=O)[O-] C21967538
C[C@@H]([C@H](C(=O)[O-])NC(=O)Nc1ccc(cc1)F)O C22142438
C[C@H]([C@@H](C(=O)[O-])NC(=O)Nc1ccc(cc1)F)O C22142439
c1cc(cc(c1)N)C(=O)N[C@@H](CCC(=O)[O-])C(=O)[O-] C34206354
CC(C)[C@H](C(=O)[O-])NS(=O)(=O)N C19506756
c1cc(ccc1C(=O)N)NC(=O)N2CCC(CC2)C(=O)[O-] C36724397
c1cc(c2cc(sc2c1)C(=O)N[C@H](CC(=O)N)C(=O)[O-])F C36976570
c1cc(sc1CSCC(=O)N[C@H](CC(=O)N)C(=O)[O-])Cl C36976716
c1cc(ccc1F)SCC(=O)N[C@H](CC(=O)N)C(=O)[O-] C37411481
C[C@@H]1CCc2c(cc(s2)C(=O)N[C@H](CC(=O)N)C(=O)[O-])C1 C37411536
c1c(c(cc(c1NC(=O)CCCC(=O)[O-])F)F)C(=O)N C37793036
c1c(c(cc(c1NC(=O)[C@H]2C[C@H]2C(=O)[O-])F)F)C(=O)N C37793041
Cc1cc(=O)nc([nH]1)NN/C=C\2/C=CC(=O)C=C2[O-] C08619274
CC(=O)/C(=C/N=C(/N)\[S-])/C(=O)Nc1ccccc1 C16958451
CC(C)Cc1c(onc1[O-])C[C@@H](C(=O)[O-])[NH3+] C39139679
CC(C)Cc1c(onc1[O-])C[C@H](C(=O)[O-])[NH3+] C39139681
CN(CC/C(=N/O)/N)C(=O)c1cc(c(c(c1F)[O-])F)F C40369240
CC(C)C[C@@H](C(=O)[O-])NC(=O)c1cc(ccc1N)F C40471181
C[C@@H]([C@@H](C(=O)[O-])NC(=O)Nc1ccc(cc1Cl)F)O C40544959
C[C@H]([C@H](C(=O)[O-])NC(=O)Nc1ccc(c(c1)Cl)F)O C40559404
C[C@@H]([C@H](C(=O)[O-])NC(=O)Nc1ccc(cc1Br)F)O C40559498
Cc1cc(ccc1N)C(=O)N[C@]2(CCC[C@H](C2)C)C(=O)[O-] C41036647
C[C@H]1CCC[C@](C1)(C(=O)[O-])NC(=O)c2ccc(c(c2)N)Cl C41036659
CC(C)[C@@H](C(=O)[O-])Sc1nc([nH]n1)N C41048732
C[C@@H]1CCCC[C@]1(C(=O)[O-])Nc2ccc(cc2)C(=O)N C41753904
c1cc2c(cc1F)c(c([nH]2)C(=O)[O-])/C=C/C(=O)N C44279005
C[C@H](c1[n-]nnn1)NC(=O)c2ccc(cc2Cl)N C44884441
Cc1c(cc(cc1F)C(=O)N[C@H](C)c2[n-]nnn2)N C44884559
C[C@@H](c1[n-]nnn1)Nc2c(cc(cc2F)N)F C44925114
c1cc2c(c(c1NCc3[n-]nnn3)N)ncs2 C44925707
CCC1CCC(CC1)CNC(=O)N[C@H]([C@@H](C)O)C(=O)[O-] C45013624
CCC1CCC(CC1)NC(=O)N[C@@H]([C@H](C)O)C(=O)[O-] C49124156
c1c2c(cc(c1NC(=O)CC(=O)[O-])Br)[nH]c(=O)[nH]2 C50918664
COCC[C@H](C(=O)[O-])NC(=O)Cc1ccc(cc1)N C52786384
c1cc(c(cc1C(=O)N)F)N[C@@H](C2CC2)C(=O)[O-] C54505803
c1c(nc(s1)N)CC(=O)NC2(CCCCCC2)C(=O)[O-] C55272856
c1cc(ccc1CC(=S)N)C(=O)NCC(=O)[O-] C58241340
CC(C)[C@](C)(Cc1[nH]nc(n1)N)C(=O)[O-] C41062943
c1c(cc(c(c1NC(=O)N[C@@H](CO)C(=O)[O-])F)F)F C61121267
C[C@H](CC(=O)NC1CCC(CC1)C(=O)N)CC(=O)[O-] C61836065
C1[C@]([C@@H]2[C@H]([C@@H]2S1)C(=O)[O-])(C(=O)[O-])[NH3+] C03952370
[H]/N=C/1\NC(=O)[C@@H](S1)CC(=O)NCCC(=O)[O-] C04223091
C(=C/C(=O)[O-])\C(=O)NC(=O)N C04726317
Cc1c([nH]c(=O)nc1N)C(=O)[O-] C01643825
C([C@H](C(=O)[O-])F)NC(=O)N C05131897
COc1ccc(cc1)[C@@H](CC(=O)[O-])[C@@H](C(=O)[O-])[NH3+] C01558796
[C@@H]1([C@@H](C(=O)O[C@H]1[C@@H](C(=O)[O-])O)O)O C02563988
C(CSC[C@@H](C(=O)[O-])[NH3+])CS(=O)(=O)[O-] C05501912
C1[C@H]([C@@H]([C@@H](O[C@@H]1C(=O)[O-])O)O)O C06761079
C1C[C@@]([C@@H]2[C@H]1[C@]2(C(=O)[O-])F)(C(=O)[O-])[NH3+] C13835681
C/C=C/C(=O)N[C@H](CC(=O)N)C(=O)[O-] C19422874
C1C[C@H](CC=C1)C(=O)N[C@H](CCC(=O)N)C(=O)[O-] C19802308
Cn\1cc([nH]/c1=N\C(=O)N)[O-] C19813154
CSCCC(=O)N[C@@H](CCC(=O)N)C(=O)[O-] C20251277
c1c(nc2cc([nH]c(=O)n2c1=O)[O-])N C26506244
c1nc(c(c2n1c(=O)[nH]n2)N)[O-] C17352908
CC(C)C[C@H](C(=O)[O-])NC(=O)N1CCC(CC1)C(=O)N C33555706
C1CCC2(C1)C(=O)N[C@H]([N-]2)[C@H](CO)O C35015768
CC1=C(N2[C@@H]([C@H](C2=O)NC(=O)[C@H](c3ccccc3)N)SC1)C(=O)[O-] C35139387
CSCC[C@@H](C(=O)[O-])NC(=O)c1ccc(cc1)C(=O)N C36971534
C[C@H]([C@@H](C(=O)[O-])NC(=O)[C@@H](C)NC(=O)C)O C37431489
C[C@](C1CC1)(C(=O)[O-])NC(=O)CCSCC(=O)N C37456751
C1[C@H]([C@H]1C(=O)[O-])C(=O)NCC(=O)N C37461322
C1[C@H]([C@H]1C(=O)[O-])C(=O)NCCC(=O)N C37461521
C1C=CC[C@@H]([C@H]1C(=O)NCCCC(=O)N)C(=O)[O-] C37658635
C(C(=O)NC(=O)N)[S@@](=O)CC(=O)[O-] C37921639
C1C[C@@](C[C@@H]1CCC(=O)[O-])(C(=O)[O-])[NH3+] C39084917
C1[C@@H]([NH2+]C[C@@]1(C(=O)[O-])O)C(=O)[O-] C39116242
C(=C(\[N+](=O)[O-])/Cl)(\NN)/[O-] C39136523
c1c2c(cc(c1O)O)[C@@H]3CO[P@](=O)(NN3CC2)[O-] C39465315
c1nc([n-]n1)C2=N[C@@H](CC(=O)N2)N C39582696
C#CCNC(=O)N[C@@H](CO)C(=O)[O-] C40520334
CC[C@@H](C(=O)[O-])NC(=O)N1CCC(CC1)C(=O)N C40521905
CC1CCN(CC1)C(=O)N[C@@H](CCC(=O)N)C(=O)[O-] C40523220
CN([C@@H]1CCSC1)C(=O)N[C@@H](CC(=O)N)C(=O)[O-] C40566064
CC(C)(C(=O)N)NC(=O)[C@H]1C[C@H]1C(=O)[O-] C40674799
C[C@H]1CCN(C1)C(=O)N[C@H](CC(=O)N)C(=O)[O-] C40725779
C[C@H](C(=O)NC)NC(=O)N[C@@H](C(=O)[O-])C(C)(C)C C42575623
c1cc(c(cc1N)Cl)C(=O)NCc2[n-]nnn2 C44884792
c1cc(c(cc1C(=O)NCc2[n-]nnn2)N)F C44884824
[C@H]([C@H](C(=O)[O-])S)(C(=O)[O-])[NH3+] C39059249
C=CCC(=O)N[C@@H](CCC(=O)N)C(=O)[O-] C54399584
[H]/N=C\1/NC(=C2[C@H]([C@H](C(=O)N=C2N1)C#N)c3ccccc3)[O-] C04945488
CCN(CC(=O)[O-])C(=O)NCC(=O)N C40531250
C1C[C@@H](C[N-]C1)CCC(=O)NCC(=O)N C36757343
C1C[C@H](C[N-]C1)CCC(=O)NCCC(=O)N C36757518
c1c([nH]c(=S)n(c1=O)N)[O-] C39236524
c1c(=O)nc-2nc([nH]c(c2n1)[O-])N C14419577
C(=O)C(=O)[C@H]([C@@H]([C@@H](C(=O)[O-])O)O)O C30724509
C(=O)[C@@H]([C@H]([C@@H](C(=O)[O-])O)O)O C18207873
C[C@]1(CCc2c(ccc3c2cc(cc3)OC)[C@@H]1CC(=O)[O-])C(=O)[O-] C01682684
C[C@]1(CCc2c(cc(c3c2CCCC3)OC)[C@H]1CC(=O)[O-])C(=O)[O-] C01682689
CCOC1=CC=C([C@H](C1)C(=O)[O-])C(=O)[O-] C04831063
c1cc(cc(c1)S(=O)(=O)N2CCC(CC2)C(=O)[O-])C(=O)[O-] C04306793
c1cc(c(cc1I)C(=O)[O-])SCC(=O)[O-] C00289476
Cc1cc(cc(c1C)S(=O)(=O)N(C)CC(=O)[O-])C(=O)[O-] C13078628
c1cc(cc(c1)Br)c2c(cn(n2)CCC(=O)[O-])/C=C/C(=O)[O-] C03272914
CN(CC(=O)[O-])S(=O)(=O)c1ccc(c(c1)C(=O)[O-])Cl C13341376
C(CCCSCC(=O)[O-])CCSCC(=O)[O-] C01572176
CC[C@@H](C(=O)[O-])n1cnc2c(c1=O)c3c(s2)CCC[C@H]3C(=O)[O-] C19764760
C[C@H](C(=O)[O-])N1c2cc(ccc2O[C@H](C1=O)CC(=O)[O-])Cl C19768663
CCOc1cccc(c1OCC(=O)[O-])/C=C/2\C(=NC(=S)S2)[O-] C19799491
c1c(nc2nc(nn2c1[O-])CCC(=O)[O-])C(F)F C12399127
CCc1nc2c(c(c(s2)C(=O)[O-])C)c(=O)n1CCC(=O)[O-] C20379229
C[C@H](C(=O)[O-])Sc1cnnc(n1)[O-] C20395780
C[C@H](C(=O)[O-])Sc1nc(c(nn1)c2ccc(cc2)OC)[O-] C20396059
c1cc2c(cc1Cl)c(=O)c(cn2CC(=O)[O-])C(=O)[O-] C26507569
c1cc2c(cc1C(=O)CS[C@H](CC(=O)[O-])C(=O)[O-])CCCC2 C30953846
c1cc2c(cc1c3csc(=O)n3CC(=O)[O-])oc(n2)[O-] C31919272
c1c(cc(c(c1Cl)[N-]S(=O)(=O)CC(=O)[O-])Cl)Br C34958067
Cn1cc(cc1C(=O)[O-])S(=O)(=O)[N-]c2ncc(s2)Br C37425354
c1cc(c(cc1Cl)[N-]S(=O)(=O)[C@@H]2CCS(=O)(=O)C2)C(=O)[O-] C37462438
Cn1cc(cn1)S(=O)(=O)[N-]c2c(cc(cc2Cl)Cl)C(=O)[O-] C37463512
c1cc(ccc1CS(=O)(=O)[N-]c2c(ccs2)C#N)C(=O)[O-] C37466172
c1cc(c(c(c1)Cl)[N-]S(=O)(=O)N2CCC(CC2)C(=O)[O-])Cl C37656370
c1c(cc(c(c1Cl)OC(F)F)Cl)[N-]S(=O)(=O)CCC(=O)[O-] C37789688
COc1ccc(cc1)/C(=C/C(=O)[O-])/C(=O)[O-] C38194592
Cc1c(c(=O)n2c(n1)nc([n-]2)c3ccc(cc3)Cl)CCC(=O)[O-] C22249916
Cc1c(c(c(cn1)C(=O)[O-])C(=O)[O-])OC C39123721
c1cc(c(c(c1)F)C(=O)[O-])[C@H](c2cccs2)C(=O)[O-] C44226268
Cc1c(cc(c(c1F)F)CC(=O)[O-])CC(=O)[O-] C44375062
Cc1c(c(on1)C)S(=O)(=O)[N-]c2ccc(c(c2)Cl)C(=O)[O-] C48807628
Cc1c(c(n2c(n1)nc(n2)c3ccc(cc3)F)[O-])CCC(=O)[O-] C49465895
Cc1cc(ccc1/C=C/C(=O)[O-])[N-]S(=O)(=O)C C49593374
c1cc(c(cc1F)/C=C/C(=O)[O-])Cn2c(=O)ccc(n2)[O-] C49626987
c1cc(c(cc1F)C[C@@H](CC(=O)[O-])C(=O)[O-])F C49831658
c1cc(c(cc1[N-]S(=O)(=O)C2CCOCC2)C(=O)[O-])F C50199444
c1cc(ccc1[N-]S(=O)(=O)c2ccsc2C(=O)[O-])F C15424137
COc1ccc(cc1)n2cc(c(n2)C(=O)[O-])C(=O)[O-] C57549042
CCOc1ccc(c(c1)C(=O)[O-])CCC(=O)[O-] C57955211
COc1ccc(cc1C[C@@H](CCC(=O)[O-])C(=O)[O-])F C57965485
c1cc(ccc1/C=C/C(=O)[O-])S(=O)(=O)[N-]c2ccon2 C58014932
c1cc(ccc1C(=O)[O-])[N-]S(=O)(=O)CCCCl C40809976
c1cc(c(cc1C(=O)[O-])S(=O)(=O)[N-]c2cnoc2)F C61685387
CC(C)c1c(nnn1c2cc(cc(c2)C(=O)[O-])C(=O)[O-])C(=O)[O-] C62266167
c1cc(cc(c1)n2c(c(nn2)C(=O)[O-])c3cccs3)C(=O)[O-] C62266981
C(C(=O)[O-])n1c(c(nn1)C(=O)[O-])C(Cl)(Cl)Cl C62279870
CC(C)(C(=O)[O-])n1cc(nn1)C(=O)[O-] C62317869
CC(C)c1ccc2c(c1)S(=O)(=O)N=C([N-]2)SCC(=O)[O-] C62326135
C(C(=O)[O-])C1(C(=S)C(=S)C1(CC(=O)[O-])CC(=O)[O-])CC(=O)[O-] C25495319
c1c(c(=O)[nH]c(c1Cl)C(=O)[O-])C(=O)N C00226748
C1C[C@@H](C=C1)CC(=O)N[C@@H](CC(=O)N)C(=O)[O-] C19426204
C(C(=O)N)Nc1nnc(s1)[S-] C20581467
C1CC1C(=O)N[C@H](CC(=O)N)C(=O)[O-] C22142580
c1cc(c(cc1F)Br)C(=O)N[C@@H](CC(=O)N)C(=O)[O-] C22144689
c1cc(c(cc1O)O)C(=O)N2C[C@H](C[C@@H]2C(=O)[O-])O C22165137
C[C@@H](CC(=O)N[C@H](CCC(=O)N)C(=O)[O-])CC(C)(C)C C36889357
c1cc(ccc1C(=O)N)NC(=O)CSCCC(=O)[O-] C37405243
CSCC[C@H](C(=O)[O-])NC(=O)CCSCC(=O)N C37431233
C[C@@H](C(=O)[O-])NC(=O)CCSCC(=O)N C37434826
c1cc(sc1CSCC(=O)N[C@@H](CCC(=O)N)C(=O)[O-])Cl C37453070
C(CC(=O)[O-])[C@H](C(=O)[O-])NC(=O)CCSCC(=O)N C37584444
CC(C)NC(=O)C1=CO/C(=C/2\C(=NC=N2)N)/[N-]1 C38170772
C1[C@H]([C@@H]2[C@@H]([C@@H]2[C@@]1(C(=O)[O-])[NH3+])C(=O)[O-])C#N C39084139
c1c(cc(c(c1O)O)F)[C@@H](C(=O)[O-])O C39096256
CC[C@H](CO)NC(=O)/C=C\1/CC(=O)N=C(N1)[O-] C39371289
Cc1cc(ccc1N)C(=O)NC2(CCC(CC2)C)C(=O)[O-] C40481543
C1CCCC(CC1)(C(=O)[O-])NC(=O)N2CCC[C@@H]2C(=O)N C40558450
C[C@@H]([C@@H](C(=O)[O-])NC(=O)Nc1c(cc(cc1Br)F)F)O C40560370
C[C@H]1CCC[C@@](C1)(C(=O)[O-])Nc2ccc(cc2)C(=O)N C41035175
C[C@H]1CCC[C@@](C1)(C(=O)[O-])NC(=O)c2cc(ccc2N)F C41036673
C[C@@H]1CCC[C@](C1)(C(=O)[O-])NC(=O)c2cc(ccc2N)F C41036674
C1C=CC[C@@H]([C@@H]1c2nc([nH]n2)N)C(=O)[O-] C41062936
CC(C)[C@@H](C(=O)[O-])Nc1c(cc2c(n1)CCCC2)C(=O)N C43441580
c1cc(c(cc1C(=O)N[C@H](CC(=O)N)C(=O)[O-])F)Br C43576059
c1c(cc(c(c1[C@@H](CC(=O)[O-])[NH3+])[O-])[N+](=O)[O-])Br C44201220
c1csc2c1[C@H](N(CC2)C(=O)NCC(=O)N)C(=O)[O-] C44593109
c1c(cc(cc1NCc2[n-]nnn2)F)N C44925819
C[C@@H](c1[n-]nnn1)NC(=O)C2(CCCCC2)C(=S)N C44933218
C1CCCC(CC1)(C(=S)N)C(=O)NCc2[n-]nnn2 C44933297
C[C@@H]([C@@H](C(=O)[O-])NC(=O)NC1(CCCCC1)C)O C45047505
CC(C)(C(=O)N)NC(=O)N[C@@H](CCC(=O)[O-])C(=O)[O-] C45112384
CCc1n[nH]c2n1nc(c2N)C(=O)[O-] C39082903
CC[C@@H](C)C(=O)NN/C=C\1/C(=O)NC(=S)N=C1[O-] C48642681
C[C@H]1CCC[C@](C1)(C(=O)[O-])NC(=O)N[C@@H](C)C(=O)NC C49103538
c1cc(ncc1/C(=C(\C#N)/C(=O)NC2CC2)/[O-])C(=O)N C49461244
C[C@@H](CNC(=O)N1CCC(CC1)C(=O)N)C(=O)[O-] C54335435
C[C@H](CNC(=O)N1CCC(CC1)C(=O)N)C(=O)[O-] C54335436
C[C@H](CNC(=O)N1CCC[C@H](C1)C(=O)N)C(=O)[O-] C54335759
c1c(cc(cc1C(=O)[O-])NC(=O)c2nc([nH]n2)N)C(=O)[O-] C55168904
C(CCC(=O)[O-])Cc1[nH]c(nn1)N C41062946
c1c(=O)[nH]c(nc1N2CCC[C@H](C2)C(=O)[O-])N C58825123
C1C[C@H](C[N-]C1)CCC(=O)NCC(=O)N C36757344
C1C[C@H](C[N-]C1)CCC(=O)NCCS(=O)(=O)N C36757514
C=CCO[C@@H]1[C@H]([C@@H]([C@@H]([C@@H](O1)C(=O)[O-])O)O)O C59367618
C[C@H]([C@H](C(=O)[O-])NC(=O)Nc1cc(c(cc1F)F)F)O C61094846
CC(C)[C@H](C(=O)N1CC[C@H](C1)C(=O)[O-])NC(=O)N C62118828
c1cc(c(cc1C(=O)Nc2cnn(c2)CC(=O)[O-])F)N C63010977
C[C@H]1CCC[C@](C1)(C(=O)[O-])NC(=O)c2ccc(c(c2)F)N C63010981
C(CC(=O)[O-])[C@@H](C(=O)[O-])NC(=O)[C@@H]([C@H]([C@@H]([C@@H](CO)O)O)O)O C65742763
c1c2c(cc3c1C[C@@H](C(=O)N3)C(=O)[O-])NC(=O)[C@H](C2)C(=O)[O-] C03844928
C([C@H](C(=O)[O-])NC=O)C(=O)[O-] C04544818
C(CC(=O)[O-])[C@@H](C(=O)[O-])NC(=O)N(CCCl)N=O C05022795
c1cc2c(cc1S(=O)(=O)[O-])[nH]cc(c2=O)C(=O)[O-] C05606472
C([C@@H](C(=O)[O-])NC=O)C(=O)[O-] C00895470
CON[C@@H](CC(=O)[O-])C(=O)[O-] C13373494
c1cc2c(cc1C(=O)[O-])c(=O)c(c[nH]2)C(=O)[O-] C00117358
c1(c(n[nH]n1)C(=O)[O-])C(=O)[O-] C03900783
c1c(cc(=O)[nH]c1[O-])C(=O)NCCCCCC(=O)[O-] C19439373
CC(C)(C)OC(=O)N[C@@H](C(=O)NCCC(=O)[O-])C(=O)[O-] C22052516
CSCCC(=O)N[C@H](CCC(=O)[O-])C(=O)[O-] C37387960
c1cc(=O)[nH]cc1C(=O)N[C@@H](CCC(=O)[O-])C(=O)[O-] C37395593
C1CSC(=O)N1CCC(=O)N[C@H](CCC(=O)[O-])C(=O)[O-] C37584144
c1ccn(c(=O)c1)CCC(=O)N[C@@H](CCC(=O)[O-])C(=O)[O-] C37584177
CC(C)N(CCC(=O)[O-])C(=O)c1cc([nH]c(=O)c1)[O-] C37585000
C(CN(CC(=O)[O-])O)C(=O)[O-] C38282235
C[C@@H]([C@H](C(=O)[O-])NC(=O)OC(C)(C)C)C(=O)[O-] C38528767
CC(C)(C)OC(=O)N[C@@H](CSCC(=O)[O-])C(=O)[O-] C02583241
C=NN[C@@H](CC(=O)[O-])C(=O)[O-] C39058199
C(C(=O)[O-])ONC(=O)C(=O)[O-] C39058365
c1csc(c1NC(=O)[O-])C(=O)[O-] C39083263
C[C@@H](C(=O)NCC=C)Sc1nc(c(nn1)CCC(=O)[O-])[O-] C13235831
CN(CC(=O)OC)C(=O)N[C@H](CCC(=O)[O-])C(=O)[O-] C40519714
C[C@H](COC)NC(=O)N[C@@H](CCC(=O)[O-])C(=O)[O-] C40535358
C1CSCCN1C(=O)N[C@@H](CCC(=O)[O-])C(=O)[O-] C40558215
CC(C)NC(=O)CNC(=O)N[C@@H](CCC(=O)[O-])C(=O)[O-] C40580180
CC1(CN(CCO1)C(=O)N[C@H](CCC(=O)[O-])C(=O)[O-])C C40589269
CC[C@@H]1COCCN1C(=O)N[C@@H](CCC(=O)[O-])C(=O)[O-] C40590106
C[C@H]1CCN(C1)C(=O)N[C@H](CCC(=O)[O-])C(=O)[O-] C40726019
c1c(cc(=O)[nH]c1[O-])C(=O)N2CCC[C@@H]2CC(=O)[O-] C42144444
C1CC1N(CCC#N)C(=O)N[C@H](CCC(=O)[O-])C(=O)[O-] C42550140
CC(C)NC(=O)CN(C)C(=O)N[C@H](CCC(=O)[O-])C(=O)[O-] C42612291
C[C@H](c1[n-]nnn1)NS(=O)(=O)c2cc(n(c2)C)C(=O)[O-] C44929808
c1cc(sc1C(=O)[O-])S(=O)(=O)NCc2[n-]nnn2 C44929954
C[C@@H](c1[n-]nnn1)NC(=O)NC2(CCCCC2)C(=O)[O-] C44935334
COc1ccc(cc1C(=O)[O-])S(=O)(=O)[N-]c2[nH]cnn2 C45929113
CCN(CC(=O)NC)C(=O)N[C@@H](CCC(=O)[O-])C(=O)[O-] C49025302
c1cc(oc1)CCNC(=O)N[C@@H](CCC(=O)[O-])C(=O)[O-] C49148057
c1cc(oc1)CCNC(=O)N[C@H](CCC(=O)[O-])C(=O)[O-] C49148058
C[C@@H](C(=O)OC)NC(=O)N[C@H](CCC(=O)[O-])C(=O)[O-] C49364533
C(CNC(=O)CC(=O)[O-])C(=O)[O-] C50917853
CCN1C2=NC(=O)C[C@@H](C2=C(NC1=O)[O-])C(=O)[O-] C20134454
c1(nc([n-]n1)/N=N/O)C(=O)[O-] C37633225
C[C@H](C(=O)[O-])S(=O)(=O)[N-]c1ccc(c(c1)N)OC C49053211
C(c1nnc(n1N)CSCC(=O)[O-])SCC(=O)[O-] C58835020
c1([n-]nnn1)/C(=N/O)/C(=O)[O-] C38810056
C(=N/Nc1[n-]nnn1)\C(=O)[O-] C13816642
COC(=O)CCS(=O)(=O)[N-]c1ccc(cc1N)C(=O)[O-] C62833172
CC[C@]1(CCN(C1)C(=O)NCc2[n-]nnn2)C(=O)[O-] C62934742
CC(C)(C)[C@@](CCC(=O)[O-])(C(=O)[O-])NC(=O)OC(C)(C)C C64219654
C([C@@H](C(=O)[O-])[NH3+])SCC(=O)[O-] C01529732
C(CC(=O)N[C@@H](CCC(=O)[O-])C(=O)[O-])[C@H](C(=O)[O-])[NH3+] C04545890
C(CSC[C@H](C(=O)[O-])[NH3+])C(=O)[O-] C01677634
CO[C@@H]1[C@@H]([C@@H]([C@@H](O[C@@H]1C(=O)[O-])O)O)O C08206323
CO[C@H]1[C@H]([C@@H]([C@@H](O[C@@H]1C(=O)[O-])O)O)O C08206374
C[C@@H]1[C@@H]([C@](NC1=O)([C@@H](C(C)C)O)C(=O)[O-])O C08700335
c1c2c(c(=O)[nH]c(=O)[nH]2)[nH]c1C(=O)[O-] C01581315
C(CCC(=O)[O-])C/C(=N\O)/C(=O)N C12367179
c1nc(c(c(n1)[S-])NC=O)N C08616148
CS(=O)(=O)N[C@H](CCC(=O)N)C(=O)[O-] C19275933
C(C(=O)N)NS(=O)(=O)CC(=O)[O-] C20244792
CSCCC(=O)N[C@H](CCC(=O)N)C(=O)[O-] C20251278
C/C(=C(/C#N)\C(=O)N)/NCCCC(=O)[O-] C20827619
c1c(csc1S(=O)(=O)NCC(=O)N)C(=O)[O-] C21792207
C1C[C@]([C@H]2[C@@H]1[C@H]2C(=O)[O-])(C(=O)[O-])[NH3+] C26946358
CC(=O)Nc1ncc(c(n1)[O-])N C17328286
[H]/N=C\1/C(=N/Nc2ccc(cc2)C(=O)[O-])/C(=NN1S(=O)(=O)C)[NH-] C25176301
C[C@@H](C(=O)[O-])NS(=O)(=O)N C19802472
C(CCC(=O)[O-])CC(=O)NCC(=O)N C35721171
CSc1ccc(c(c1)C(=O)N[C@H](CCC(=O)N)C(=O)[O-])Cl C36966540
CCc1ccc(s1)C(=O)N[C@H](CCC(=O)N)C(=O)[O-] C36978399
c1nnc(s1)/N=C(/C(=O)NCC(=S)N)\[O-] C37244555
c1cc(ccc1F)SCC(=O)N[C@@H](CCC(=O)N)C(=O)[O-] C37411328
CC(C)C[C@@H](C(=O)[O-])NC(=O)CCSCC(=O)N C37430877
C1[C@H]([C@@H]1C(=O)[O-])C(=O)NCCC(=O)N C37461519
C[C@@]1(CC[C@](C1)(C(=O)[O-])[NH3+])C(=O)[O-] C39083247
C1C[C@]([C@@H]2[C@H]1C[C@H]2C(=O)[O-])(C(=O)[O-])[NH3+] C39084775
C1C[C@H](CC[C@@](C1)(C(=O)[O-])[NH3+])C(=O)[O-] C39084905
C[C@H]([C@H](C(=O)[O-])NC(=O)NCCOC)O C40524895
CC[C@H](C)[C@@H](C(=O)[O-])NC(=O)N1CCC[C@@H](C1)C(=O)N C40547564
CNC(=O)CNC(=O)NCCCC(=O)[O-] C40566471
CN(CC(=O)N)C(=O)NCCCC(=O)[O-] C40573771
CC1CCC(CC1)(C(=O)[O-])NC(=O)Nc2c[nH]nc2 C40577510
c1cc2c(cc1C(=O)N[C@H](CCO)C(=O)[O-])CCCN2 C40699596
C[C@H]1CCCC[C@@]1(C(=O)[O-])NC(=O)CCSCC(=O)N C41037741
CC[C@@H](C)[C@H](C(=O)[O-])NC(=O)NCc1c[nH]nc1 C42357094
C[C@@H]1CC[C@H](CN1C(=O)NC2(CCCC2)C(=O)[O-])C(=O)N C42439586
C[C@H](C(=O)[O-])NC(=O)N1CCC(CC1)CC(=O)N C42439847
[C@H]1(C(=O)NC(=O)N=C1[O-])C(=O)N C44507832
C[C@H](C(=O)N)NC(=O)C1(CCC1)C(=O)[O-] C50290978
c1cc(ccc1c2cc(=O)[nH]c(n2)N)S(=O)(=O)[O-] C16941817
C1CC1[C@H](C(=O)[O-])NC(=O)N C54504379
C(CCl)/C(=N\S(=O)(=O)[NH-])/N C05368875
C/C(=N/NC(=S)N)/C(=O)[O-] C12378974
C1N[C@H]2[C@H](N1)N(C(=O)N2)CC(=O)[O-] C58951082
c1c(cc(cc1F)F)CCNC(=O)N[C@@H](CO)C(=O)[O-] C60719453
C1CN(C[C@H]1O)C(=O)N[C@@H](CO)C(=O)[O-] C61712910
C(CC(=O)[O-])[C@H](C(=O)[O-])NC(=O)N(CC(=O)N)CC(=O)N C61809391
COc1c(=O)[nH]c(nc1[O-])N C62715880
CC1(CCCN1C(=O)N[C@@H](CCC(=O)N)C(=O)[O-])C C63074392
C1COCCN1C(=O)[C@H]([C@@H](C(=O)N2CCOCC2)O)O C03194275
CC(C)(C)N/C(=[N+](\C(C)(C)C)/OS(=O)(=O)[O-])/NC C02535813
CC(C)C(=O)O[C@@H](CC(=O)[O-])C[N+](C)(C)C C12494296
C1COCCN1S(=O)(=O)[NH+]2C[C@H](C[C@H]2C(=O)[O-])O C20254904
CN(C)S(=O)(=O)[NH+]1C[C@@H](C[C@@H]1C(=O)[O-])OC C20257823
C[N+]1(CCCC1)CC2=C(N3[C@@H]([C@@H](C3=O)N)SC2)C(=O)[O-] C16696711
c1nnnn1CC(=O)N2CCN(CC2)CCO C28632555
CS(=O)(=O)N1CCN(CC1)C(=O)C[NH+]2CCC[C@@H]2C(=O)[O-] C35302604
C[NH+](CC(=O)N[C@H]1CCS(=O)(=O)C1)CC(=O)[O-] C35304652
C[C@H]1CN(CCO1)C(=O)C[NH2+]CC(=O)[O-] C35384946
C1CN(CC[NH+]1CC(=O)[O-])CC(=O)NCCC#N C35680703
C[C@@H](C(=O)[O-])NC(=O)[C@H](C)N1CC[NH+](CC1)C C32025542
CN1C(=O)C(=O)N(C1=O)CCC(=O)N(C)CCC(=S)N C37144823
CN(C)C(=O)CN1CCN(CC1)C(=O)C2=NNC(=O)CC2 C37493621
Cc1nc(on1)C[NH+](CC(=O)[O-])[C@H]2CCS(=O)(=O)C2 C37594549
C1CS(=O)(=O)C[C@@H]1[NH+](CC(=O)NCC#N)CC(=O)[O-] C37594596
CN(CCC#N)C(=O)C[NH+](CC(=O)[O-])C1CC1 C37598181
CN(CCO)C(=O)Cn1ccc(=O)[nH]c1=O C37860567
CC[NH+](CC(=O)N(C)[C@H]1CCS(=O)(=O)C1)CC(=O)[O-] C38018154
Cc1nnc(o1)CNC(=O)C(=O)NCC=C C38717581
CC[C@@H](C)[N+]1=C2C(=C(CC(=O)N2)CC(=O)[O-])C(=O)NC1=O C39778513
C1CN(CCN1)C(=O)CNC(=O)[C@H]2COCCO2 C40507764
c1c(c(=O)n2c(n1)SCC2)C(=O)N(CCO)CCO C40751717
COC1CC[NH+](CC1)[C@]2(CCSC2)C(=O)[O-] C41875185
C1C[C@H](OC1)CC[NH2+]C2(CCS(=O)(=O)CC2)C(=O)[O-] C42333651
C1CS(=O)(=O)C[C@H]1C[NH2+]C2(CCS(=O)(=O)CC2)C(=O)[O-] C42333662
Cn1c(cc(=O)n(c1=O)C)CS(=O)(=O)CC(=O)N(C)C C44938261
C[C@](CCOC)(C(=O)[O-])[NH+](C)[C@@H]1CCS(=O)(=O)C1 C45024862
C[C@](CCN(C)[C@@H]1CCS(=O)(=O)C1)(C(=O)[O-])[NH2+]C2CC2 C45272441
Cc1nc(n(n1)CC[C@](C)(C(=O)[O-])[NH2+]C)C C45459714
CC[NH2+][C@](C)(Cn1c(nc(n1)C)C)C(=O)[O-] C45459814
C[C@@](CSc1nnnn1C)(C(=O)[O-])[NH2+]C C45556210
C[C@](CCSc1nnnn1C)(C(=O)[O-])[NH2+]C C45556413
Cn1c(=O)ccn(c1=O)CC(=O)NC[C@@H]2COCCO2 C48809487
Cc1nnc(o1)SC[C@@](C)(C(=O)[O-])[NH2+]C C51038987
C[C@@H](C(=O)[O-])[NH+]1CCN(CC1)C(=O)NCCC(=O)N(C)C C51662053
C[C@H](C(=O)[O-])[NH+](C)CC(=O)N(C)CCC#N C54070449
CN(C)C(=O)CCN1c2cc(ccc2[C@@H](C1=O)N)OC C42069163
C[NH+](C)C1CCN(CC1)C2(CCS(=O)(=O)CC2)C(=O)[O-] C42333863
CC(C)(C(=O)[O-])[NH+](C)C[C@H]1CNC(=O)O1 C61173185
Cc1nc(no1)C[NH+](C)C(C)(C)C(=O)[O-] C61173204
C1C[C@@H](N(C1)C(=O)C[NH+]2CCCNCC2)C(=O)[O-] C61273099
CN(C)C(=O)C[NH2+][C@]1(CCCSC1)C(=O)[O-] C61573993
COCC/N=C\1/[C@@H](C(=O)C1=O)N2CCN(CC2)C=O C61717628
C1C[C@H](OC1)C[NH2+][C@]2(CCS(=O)(=O)C2)C(=O)[O-] C62963065
C=CC[NH2+][C@]1(CCS(=O)(=O)C1)C(=O)[O-] C62963207
Cc1nnc(s1)NC(=O)[C@H]2CC(=O)C(=CO2)OC C63796169
Cc1nnc(o1)CN2CCNC(=O)[C@H]2CC(=O)OC C66561858
CN(C)C(=O)[C@@H]1CSCN1C(=O)Cn2cnnn2 C66657405
c1ncn(n1)CC(=O)N(CCC#N)CCC#N C67230828
[C@@H]1([C@@H](C(=O)O[C@@H]1[C@@H](C(=O)[O-])O)O)O C04528687
C([C@H](C(=O)[O-])NC(=O)CCl)C(=O)N C01635540
C1C[C@H]([C@@](C1)(C(=O)[O-])[NH3+])C(=O)[O-] C01685198
C=C([C@H](C(=O)[O-])[NH3+])C(=O)[O-] C01580046
C[C@@H]1C[C@](C[C@H]([C@@H]1O)O)(C(=O)[O-])O C14984447
C[C@H]1C[C@](C[C@@H]([C@@H]1O)O)(C(=O)[O-])O C14984453
c1cn(c(=O)nc1N)C[C@H](C(=O)[O-])O C15230578
C(CC(=O)[O-])c1c(=O)nc([nH]n1)N C05128987
C(CC(=O)N)[C@@H](C(=O)[O-])NC(=O)CC(F)(F)F C19389460
C#CC(=O)N[C@@H](CC(=O)N)C(=O)[O-] C19514623
c1c2c(sc1C(=O)N[C@@H](CCC(=O)N)C(=O)[O-])CCCC2 C21035152
C1CN(CCN1C[C@@H](CS(=O)(=O)[O-])O)C(=S)N C24868852
C1C[C@H](N(C1)C(=O)CC[C@H](C(=O)[O-])[NH3+])C(=O)[O-] C25974444
C1C[C@](C[C@@H]1CC(=O)[O-])(C(=O)[O-])[NH3+] C02567706
C([C@H]([C@@H](C(=O)[O-])[NH3+])F)C(=O)[O-] C34250785
C1CCC2(C1)C(=O)N[C@@H]([N-]2)[C@H](CO)O C35015766
C(C(=O)N)NC(=O)C(=O)[O-] C35320560
CCNC(=O)NCC(=O)NCC(=O)[O-] C35384419
C1CCC(C1)(CC(=O)NCCS(=O)(=O)N)C(=O)[O-] C36745524
C[C@H](C(=O)[O-])SCCC(=O)NC(=O)N C37429715
C1[C@H](CN([C@@H]1C(=O)[O-])C(=O)CCSCC(=O)N)O C37449608
c1ccc2c(c1)C[C@@H](S2)C(=O)N[C@@H](CCC(=O)N)C(=O)[O-] C37453106
C(CC(=O)NCCCC(=O)N)CC(=O)[O-] C37658669
C1[C@]([C@@H]2[C@H]([C@@H]2O1)C(=O)[O-])(C(=O)[O-])[NH3+] C03952369
C1C[C@@](C[C@@H]1C(=O)[O-])(C(=O)[O-])[NH3+] C02504585
C(C[S@](=O)CC(=O)NC(=O)N)C(=O)[O-] C38000461
C[C@]1(CC[C@](C1)(C(=O)[O-])[NH3+])C(=O)[O-] C39083249
C[C@H]1C[C@](C[C@H]1C(=O)[O-])(C(=O)[O-])[NH3+] C39083275
C1C[C@](C[C@H]1CC(=O)[O-])(C(=O)[O-])[NH3+] C02567704
C1[C@@H]([NH2+][C@@H](C(=O)N1)CC(=O)[O-])[O-] C39113945
[C@H]\1([C@@H](/C(=N\O)/C1=N/O)[O-])O C17821606
CSCC[C@H](C(=O)[O-])NC(=O)Cc1ccc(cc1)N C40471267
C[C@@H]1C[C@@H](CN(C1)C(=O)N[C@@H](CCC(=O)N)C(=O)[O-])C C40552424
CSCC[C@H](C(=O)[O-])NC(=O)N1CCC[C@@H]1C(=O)N C40558377
COCCCNC(=O)N[C@H](CO)C(=O)[O-] C40560092
CCN(C)C(=O)N[C@H](CC(=O)N)C(=O)[O-] C40560687
CC(C)(C)[C@@H](C(=O)[O-])NC(=O)NCC(=O)NC1CC1 C40580261
CCOCCNC(=O)N[C@H]([C@@H](C)O)C(=O)[O-] C40588723
CCOCCNC(=O)N[C@@H]([C@H](C)O)C(=O)[O-] C40588725
C1[C@H](N(CS1)C(=O)NCCCC(=O)N)C(=O)[O-] C40597937
C[C@H](C(=O)[O-])S(=O)(=O)NCCCC(=O)N C42523173
C1C[C@H](OC1)CCNC(=O)N[C@@H](CCO)C(=O)[O-] C44511365
C(c1[n-]nnn1)NC(=O)N C44929933
C[C@H](c1[n-]nnn1)NC(=O)NCC(=O)NCC(=O)[O-] C44935407
C[C@H](C(=O)[O-])NC(=O)NCCC(=O)NC C45013964
CC1CCC(CC1)(C(=O)[O-])NC(=O)NCCC(=O)NC C45014157
C(CNC(=O)C(=O)[O-])CS(=O)(=O)N C45091675
C[C@H](C(=O)[O-])N(C)C(=O)NCCC(=O)N C54054572
CCCN(CC(=O)[O-])C(=O)NCCC(=O)N C40579296
c1cc(c(cc1C(=O)N2C[C@H](C[C@H]2C(=O)[O-])O)F)N C63010733
CN1C(=O)C(C(=O)N(C1=O)C)/C=N/[C@@H](CC[S@](=O)C)C(=O)[O-] C03985011
C(C#N)C(=O)NNC(=O)/C=C/C(=O)[O-] C03157712
C[C@@H](C(=O)[O-])N1[C@@H]2[C@@H](NC1=O)N(C(=O)N2C)C C04029861
CS(=O)(=O)SCCCS(=O)(=O)[O-] C01714115
C1CS(=O)(=O)C[C@H]1NC(=O)NCC(=O)[O-] C03865792
Cc1c(c(on1)C)C(=O)N2C[C@H](C[C@H]2C(=O)[O-])OC C20251564
Cn1c(=S)sc(n1)S(=O)(=O)[O-] C22611375
CSCC[C@H](C(=O)[O-])NC(=O)C1=NNC(=O)CC1 C33440586
CO[C@H]1C[C@@H](N(C1)C(=O)C[C@@H]2CCS(=O)(=O)C2)C(=O)[O-] C36870758
CO[C@@H]1C[C@@H](N(C1)C(=O)CCN2C(=O)CCC2=O)C(=O)[O-] C36979899
CC(C)[C@H](C(=O)[O-])NC(=O)CCNC(=O)C C37432660
Cn1ccc(cc1=O)C(=O)N2CSC[C@H]2C(=O)[O-] C37454721
Cn1ccc(cc1=O)C(=O)N2C[C@H](C[C@H]2C(=O)[O-])OC C37455617
CO[C@H]1C[C@@H](N(C1)C(=O)[C@@H]2COCCO2)C(=O)[O-] C37455635
Cn1cc(cn1)S(=O)(=O)N2C[C@H](C[C@@H]2C(=O)[O-])OC C37463389
c1nnnn1CC(=O)N(CC(=O)[O-])[C@H]2CCS(=O)(=O)C2 C37582168
Cc1c(c(on1)C)C(=O)N(CC(=O)[O-])[C@H]2CCS(=O)(=O)C2 C37582196
c1cn(nn1)CCC(=O)N(CC(=O)[O-])[C@H]2CCS(=O)(=O)C2 C37582262
CC(=O)N(CC(=O)[O-])[C@H]1CCS(=O)(=O)C1 C37654410
C1CN(C(=O)N1)CC[S@@](=O)CC(=O)[O-] C37921571
CCCN(CC(=O)[O-])C(=O)CN1C(=O)CNC1=O C38020061
C(C[P@](CCC#N)CC#N)CS(=O)(=O)[O-] C38656115
C[NH+]1[C@@H](CC(C[C@H]1C(=O)[O-])O)C(=O)[O-] C39105188
C1CCC2=[NH+]C(C=C2C1)(C(=O)[O-])C(=O)[O-] C39297089
CN(C)C(=O)N1C[C@@H](C[C@@H]1C(=O)[O-])OC C40558890
CNC(=O)CN(C)C(=O)N(CC(=O)[O-])[C@@H]1CCS(=O)(=O)C1 C40574015
CS(=O)(=O)CC[C@H](C(=O)[O-])NC(=O)N1CCS(=O)(=O)CC1 C40581600
CO[C@@H]1C[C@@H](N(C1)C(=O)N2CCS(=O)(=O)CC2)C(=O)[O-] C40581612
C[C@@](C1CC1)(C(=O)[O-])NC(=O)NCCS(=O)(=O)C C40602967
C1CO[C@H](CO1)CNC(=O)N2C[C@@H](C[C@H]2C(=O)[O-])O C40605090
CS(=O)(=O)CC[C@H](C(=O)[O-])N1C(=O)COCC1=O C41071436
CS(=O)(=O)/N=C(/Cn1ccc(=O)[nH]c1=O)\[O-] C42279470
C1CC1N(CCC#N)C(=O)N2C[C@@H](C[C@@H]2C(=O)[O-])O C42549977
CCOC(=O)CCS(=O)(=O)N[C@@]1(CCSC1)C(=O)[O-] C43511224
CC(=O)NCCC(=O)NCc1[n-]nnn1 C44928294
C[C@@](C1CC1)(C(=O)[O-])NC(=O)NCCC(=O)N(C)C C45013116
CCN(CC(=O)N(C)C)C(=O)N1C[C@H](C[C@H]1C(=O)[O-])OC C49025442
COCCN(CC(=O)[O-])C(=O)Cn1cccnc1=O C49606355
COCCN(CC(=O)[O-])C(=O)[C@H]1COCCO1 C49606601
COCC[C@H](C(=O)[O-])NC(=O)[C@@H]1CSC(=O)N1 C52784089
COCC[C@@H](C(=O)[O-])NC(=O)CN1CCCC1=O C52784120
C[C@@H](C(=O)[O-])N(C)C(=O)c1c[nH]c(=O)[nH]1 C54051286
C[C@@H](C(=O)[O-])N(C)C(=O)[C@@H]1COCCO1 C54052368
C[C@@H](C(=O)[O-])N(C)C(=O)[C@H]1CC(=O)N(C1)CCOC C54052382
C1CC1[C@H](C(=O)[O-])N2C(=O)COCC2=O C54505736
C1C[C@@](CSC1)(C(=O)[O-])N2C(=O)CCC2=O C61588207
CN1CCN(C(=O)C1=O)C2(CCOCC2)C(=O)[O-] C61797969
C[C@@H]1CC(=O)N(C1)C2(CCS(=O)(=O)CC2)C(=O)[O-] C62817087
C1CS(=O)(=O)C[C@@]1(C(=O)[O-])N2CCOCC2 C62963356
CC(=O)c1ccc(cc1)N2C(=O)C[C@@H](C2=O)SC[C@H](C(=O)[O-])NC(=O)C C16900321
CCCCc1cc(=O)oc2c1ccc(c2C)OCC(=O)N[C@@H](CC(=O)[O-])C(=O)[O-] C02122226
CCCCc1cc(=O)oc2c1ccc(c2C)OCC(=O)N[C@@H](CCC(=O)[O-])C(=O)[O-] C02126011
CCCCc1cc(=O)oc2c1ccc(c2C)O[C@@H](C)C(=O)N[C@@H](CC(=O)[O-])C(=O)[O-] C02126055
c1ccc(cc1)NC(=O)N(Cc2cccs2)[C@@H]3CCN([C@@H]3C(=O)[O-])C(=O)C(=O)[O-] C04236341
COc1ccc(cc1)C(=O)N/N=C/c2ccc(c(c2)OCC(=O)[O-])OCC(=O)[O-] C03081307
COc1ccc(cc1NC(=O)Nc2cc(ccc2OC)S(=O)(=O)[O-])S(=O)(=O)[O-] C01847785
c1ccc2c(c1)c(c[nH]2)C[C@@H](C(=O)[O-])NS(=O)(=O)c3ccc(cc3)/C=C/C(=O)[O-] C13027175
CC[C@H](C)[C@@H](C(=O)[O-])NS(=O)(=O)c1cc(cc(c1OC)OC)/C=C/C(=O)[O-] C13028108
c1c(cc(cc1C(=O)[O-])NC(=O)CSc2nnnn2C[C@@H]3CCCO3)C(=O)[O-] C13234613
COc1ccc(cc1OC)[C@H](CC(=O)[O-])NS(=O)(=O)c2ccc(c(c2)C(=O)[O-])F C13261907
COc1ccc(cc1OC)[C@H](CC(=O)[O-])NS(=O)(=O)c2ccc(c(c2)[N+](=O)[O-])[O-] C13265193
c1cc(c(cc1C(=O)NCC(=O)[O-])[N+](=O)[O-])Oc2ccc3c(c2)occ3CC(=O)[O-] C13273741
COc1cc(c(cc1C(=O)[O-])Cl)NC(=O)CN2C(=O)[C@H](NC2=O)CCC(=O)[O-] C13274790
COc1ccc(cc1OC)[C@H](CC(=O)[O-])NS(=O)(=O)c2cc(cs2)C(=O)[O-] C13300636
c1c(cc(cc1C(=O)[O-])NC(=O)CSc2nnc(s2)SCC(=O)N)C(=O)[O-] C13319481
CC(C)C[C@H](C(=O)[O-])NS(=O)(=O)c1cc(cc(c1OC)OC)/C=C/C(=O)[O-] C13358565
COc1cc(cc(c1OC)S(=O)(=O)N[C@@H](CCSC)C(=O)[O-])/C=C/C(=O)[O-] C13358589
COc1cc(cc(c1OC)S(=O)(=O)N[C@H](CCSC)C(=O)[O-])/C=C/C(=O)[O-] C13358590
COc1cc(cc(c1OC)S(=O)(=O)N[C@H](CCC(=O)N)C(=O)[O-])/C=C/C(=O)[O-] C13359100
c1cc(c(cc1C(=O)[O-])NC(=O)[C@@H]2CC(=O)N(C2)c3ccc4c(c3)OCCO4)C(=O)[O-] C13392282
c1cc2c(cc1S(=O)(=O)Nc3cc(cc(c3)C(=O)[O-])C(=O)[O-])NC(=O)CC(=O)N2 C13460210
CN(Cc1c[nH]c(=O)[nH]c1=O)c2ccc(cc2)C(=O)N[C@@H](CCC(=O)[O-])C(=O)[O-] C17040275
C1[C@H]2C=C[C@@H]1[C@@H]([C@H]2C(=O)NCCCCNC(=O)[C@@H]3[C@@H]4C[C@H]([C@@H]3C(=O)[O-])C=C4)C(=O)[O-] C17090616
c1cc(ccc1CCc2c[nH]c3c2c(=O)nc([nH]3)N)C(=O)[C@H](CCC(=O)[O-])C(=O)[O-] C21992376
C/C(=N/S(=O)(=O)c1ccc(cc1)NC(=O)[C@H]2CC(=CC[C@@H]2C(=O)[O-])Cl)/[O-] C12379547
c1ccc(c(c1)C(=O)[O-])NS(=O)(=O)c2ccc(cc2)N3C[C@H](CC3=O)C(=O)[O-] C25501552
C/C(=N\N=C\1/NC(=O)[C@@H](S1)CC(=O)Nc2ccc(cc2)C(=O)[O-])/CCC(=O)[O-] C28049434
COc1cc(cc(c1O)Cl)/C=C\2/C(=O)N(C(=S)S2)[C@@H](CCC(=O)[O-])C(=O)[O-] C36613143
c1csc(c1C(=O)N)[N-]S(=O)(=O)c2cc(sc2Br)C(=O)[O-] C36825318
C[C@H](C(=O)Nc1ccc(c(c1)OC)OC)Sc2nc(c(nn2)CCC(=O)[O-])[O-] C13015322
C[C@@H](C(=O)[O-])n1c(nnc1SCC(=O)N[C@@H](CC(C)C)C(=O)[O-])c2cccs2 C13274270
Cc1c(c(nc(n1)SCC(=O)NC(=O)NCCCOC(C)C)[O-])CCC(=O)[O-] C13449273
C/C(=N/S(=O)(=O)c1ccc(cc1)N[C@H]2CC(=O)N(C2=O)c3ccc(cc3)C(=O)[O-])/[O-] C13460939
C[C@@H](C(=O)Nc1ccc(cc1)NC(=O)C)Sc2nc(c(nn2)CCC(=O)[O-])[O-] C13092693
c1cc(ccc1NC(=O)CSc2nc(c(nn2)CCC(=O)[O-])[O-])S(=O)(=O)N C13092739
c1cc(cc(c1)S(=O)(=O)N)NC(=O)CSc2nc(c(nn2)CCC(=O)[O-])[O-] C13092740
CC1=C(S[C@H]([C@@H]1C(=O)OC)NC(=O)CSc2nc(c(nn2)CCC(=O)[O-])[O-])C C39703849
CC1=C(S[C@@H]([C@H]1C(=O)OC)NC(=O)CSc2nc(c(nn2)CCC(=O)[O-])[O-])C C39703850
C1CC2=C(C1)S[C@@H]([C@@H]2C(=O)N)NC(=O)CSc3nc(c(nn3)CCC(=O)[O-])[O-] C39703872
C1CC2=C(C1)S[C@H]([C@H]2C(=O)N)NC(=O)CSc3nc(c(nn3)CCC(=O)[O-])[O-] C39703875
CCOc1ccc(cc1OCC)NC(=O)CSc2nc(c(nn2)CCC(=O)[O-])[O-] C13092956
C[C@@H](C(=O)Nc1ccc(cc1)S(=O)(=O)N)Sc2nc(c(nn2)CCC(=O)[O-])[O-] C13092973
C[C@H](C(=O)Nc1ccc(cc1)S(=O)(=O)N)Sc2nc(c(nn2)CCC(=O)[O-])[O-] C13092972
c1cc(ccc1C(=O)[O-])NC(=O)CN2C(=O)/C(=C/C(=N/c3nccs3)/[O-])/SC2=O C39793425
CCCc1nnc(n1CC(=O)[O-])SCc2[nH]c(=O)c3ccc(cc3n2)C(=O)[O-] C13232188
CCOC(=O)c1c([nH]c(c1C(=O)CSc2nc(c(nn2)CCC(=O)[O-])[O-])C)C C13092704
C/C(=N/S(=O)(=O)c1ccc(cc1)NC(=O)[C@@H]2CC(=CC[C@@H]2C(=O)[O-])Cl)/[O-] C12379546
C/C(=N/S(=O)(=O)c1ccc(cc1)NC(=O)[C@@H]2CC(=CC[C@H]2C(=O)[O-])Cl)/[O-] C12379548
COc1ccc(cc1OC)c2c(c(nc(n2)SC)N[C@@H](CCC(=O)[O-])C(=O)[O-])C#N C62048745
COCCCNC(=O)CN1CCN(CC1)c2ccc(cc2C(=O)[O-])[N-]S(=O)(=O)C C33253195
c1ccc(cc1)C(=O)N/C(=C/c2ccc3c(c2)OCO3)/C(=O)N[C@H](CCC(=O)[O-])C(=O)[O-] C02989680
Cc1cc(c(c(c1C(=O)Oc2c(c(c(c(c2O)C=O)O)C(=O)[O-])C)O)C(=O)[O-])OC C08740080
CCCCc1cc(=O)oc2c1ccc(c2C)O[C@@H](C)C(=O)N[C@@H](CCC(=O)[O-])C(=O)[O-] C02117005
CCCCc1cc(=O)oc2c1ccc(c2C)O[C@H](C)C(=O)N[C@@H](CCC(=O)[O-])C(=O)[O-] C02117006
COc1cc(cc(c1OC)S(=O)(=O)NCCCCCC(=O)[O-])/C=C/C(=O)[O-] C13026674
CN(C)S(=O)(=O)c1ccc(cc1)C(=O)Nc2cc(cc(c2)C(=O)[O-])C(=O)[O-] C13169292
CCCc1nnc(n1CC(=O)[O-])SCC(=O)Nc2cc(c(cc2C(=O)[O-])OC)OC C13274198
CC(C)C[C@@H](C(=O)[O-])NC(=O)COc1ccc(cc1C(=O)[O-])S(=O)(=O)N2CCCC2 C13274590
c1cc(c(cc1N2CCOCC2)C(=O)[O-])NS(=O)(=O)c3cc(cs3)C(=O)[O-] C13317574
COc1ccc(cc1C(=O)[O-])CNC(=O)COc2ccc(cc2OC)/C=C/C(=O)[O-] C13318132
COc1ccc(cc1OC)[C@H](CC(=O)[O-])NS(=O)(=O)c2ccc(c(c2)C(=O)[O-])Cl C13344356
Cc1c(cco1)c2nnc(n2C)SCC(=O)Nc3cc(cc(c3)C(=O)[O-])C(=O)[O-] C13346055
c1cc(cc(c1)S(=O)(=O)NC2CC2)C(=O)Nc3cc(ccc3C(=O)[O-])C(=O)[O-] C13392348
c1cc(c(cc1C(=O)[O-])C(=O)[O-])OCC(=O)Nc2ccc3c(c2)OCCO3 C13421964
c1cc(c(cc1C(=O)[O-])C(=O)[O-])OCC(=O)NC(=O)Nc2ccc3c(c2)OCCO3 C13422179
c1ccc2c(c1)OC[C@H](O2)CNC(=O)NC(=O)COc3ccc(cc3C(=O)[O-])C(=O)[O-] C13422382
COc1cc(cc(c1OC)OC)CNC(=O)COc2ccc(cc2C(=O)[O-])C(=O)[O-] C13422644
COc1ccc(cc1)N(CCC(=O)N)C(=O)COc2ccc(cc2C(=O)[O-])C(=O)[O-] C13422799
c1cc(=O)n(cc1C(F)(F)F)CC(=O)Nc2cc(cc(c2)C(=O)[O-])C(=O)[O-] C13426473
c1cc(sc1)/C=C\2/C(=O)N(C(=O)S2)CC(=O)Nc3cc(cc(c3)C(=O)[O-])C(=O)[O-] C16921443
c1cc(cc(c1)O)N2C(=O)[C@@H](SC2=O)CC(=O)Nc3cc(ccc3C(=O)[O-])C(=O)[O-] C16925947
c1cc(cc(c1)O)N2C(=O)[C@H](SC2=O)CC(=O)Nc3cc(ccc3C(=O)[O-])C(=O)[O-] C16925950
c1cc(ccc1N2C(=O)[C@@H](SC2=O)CC(=O)Nc3cc(cc(c3)C(=O)[O-])C(=O)[O-])O C16926101
c1cc(ccc1N2C(=O)[C@H](SC2=O)CC(=O)Nc3cc(ccc3C(=O)[O-])C(=O)[O-])O C16926118
CCOC(=O)c1ccc(cc1)NC(=O)CSc2nc(c(nn2)CCC(=O)[O-])[O-] C12347386
c1ccc(cc1)C(=O)N/C(=C\c2ccc3c(c2)OCO3)/C(=O)N[C@@H](CCC(=O)[O-])C(=O)[O-] C27570890
c1cc(ccc1CCc2ccc3c(c2)c(=O)[nH]c(n3)N)C(=O)N[C@@H](CCC(=O)[O-])C(=O)[O-] C17106168
CCS(=O)(=O)c1ccc(c(c1)NS(=O)(=O)c2cc(ccc2Cl)C(=O)[O-])[O-] C34863322
Cc1ccc(cc1)C2=N[C@H](SC2)NC(=O)CSc3nc(c(nn3)CCC(=O)[O-])[O-] C39156644
Cc1ccc(cc1)C2=N[C@@H](SC2)NC(=O)CSc3nc(c(nn3)CCC(=O)[O-])[O-] C39156646
CCOC(=O)N/C(=N/C1=C[C@@H]2C(=NC=N2)C=C1/N=C(/NC(=O)OCC)\[S-])/[S-] C39580951
c1cc(ccc1NC(=O)CSc2nc(c(nn2)CCC(=O)[O-])[O-])N3CCCC3 C13015223
C[C@H](C(=O)Nc1ccc(c(c1)Cl)C#N)Sc2nc(c(nn2)CCC(=O)[O-])[O-] C13015357
COc1cc(c(cc1C(=O)[O-])Cl)[N-]S(=O)(=O)c2ccc(cc2)S(=O)(=O)N C13306955
CC(=O)Nc1ccc(cc1)[C@@H]2C(=C(C(=O)N2c3cccc(c3)C(=O)[O-])[O-])C(=O)C4CC4 C13275846
C/C(=N/S(=O)(=O)c1ccc(cc1)NS(=O)(=O)c2cc(ccc2Cl)C(=O)[O-])/[O-] C13247410
COc1ccc(cc1Cl)NC(=O)CSc2nc(c(nn2)CCC(=O)[O-])[O-] C13092613
C(CC(=O)[O-])c1c(nc(nn1)SCC(=O)Nc2c(c(c(c(c2F)F)F)F)F)[O-] C13092669
C[C@H](C(=O)Nc1ccc(cc1)N2CCOCC2)Sc3nc(c(nn3)CCC(=O)[O-])[O-] C13092906
C1C2CC3CC1CC(C2)(C3)NC(=O)NC(=O)CSc4nc(c(nn4)CCC(=O)[O-])[O-] C13092912
c1cc(ccc1C(=O)[O-])S(=O)(=O)Nc2cc(ccc2[O-])S(=O)(=O)N3CCOCC3 C13264967
c1cc(ccc1C(=O)[O-])S(=O)(=O)Nc2cc(ccc2[O-])S(=O)(=O)N3CCCC3 C13265145
COC(=O)c1c2c(sc1NC(=O)CSc3nc(c(nn3)CCC(=O)[O-])[O-])CCC2 C13092744
CCOC(=O)c1c(c(sc1NC(=O)CSc2nc(c(nn2)CCC(=O)[O-])[O-])C)C C13092758
COc1ccc(cc1)[N-]S(=O)(=O)c2cc(ccc2Cl)C(=O)Nc3[n-]nnn3 C58610701
c1cc(ccc1CC[C@@H]2Cc3c(=O)[nH]c(nc3NC2)N)C(=O)N[C@@H](CCC(=O)[O-])C(=O)[O-] C21289577
CCS(=O)(=O)[N-]c1ccc(c(c1)C(=O)[O-])N2CCN(CC2)CC(=O)NC(C)C C33253146
CCCNC(=O)CN1CCN(CC1)c2ccc(cc2C(=O)[O-])[N-]S(=O)(=O)CC C33253170
CCS(=O)(=O)[N-]c1ccc(c(c1)C(=O)[O-])N2CCN(CC2)CC(=O)NCCCOC C33253194
c1cc(ccc1CC[C@@H]2C[C@@H]3C(=NC(=NC3=O)N)NC2)C(=O)N[C@@H](CCC(=O)[O-])C(=O)[O-] C65743144
COc1ccc2c(c1)c(c([nH]2)C(=O)[O-])CCNC(=O)c3c(cccc3[N+](=O)[O-])C(=O)[O-] C02202568
CC(C)(C)OC(=O)N[C@H](CSSC[C@@H](C(=O)[O-])NC(=O)OC(C)(C)C)C(=O)[O-] C04534249
CCOc1ccc(cc1OC)[C@@H](CC(=O)[O-])NS(=O)(=O)c2ccc(cc2)C(=O)[O-] C06196387
c1cc2c(cc1/C=C\3/C(=O)c4ccc(cc4O3)OCC(=O)N[C@@H](CC(=O)[O-])C(=O)[O-])OCO2 C08790946
CC(=O)N1CCc2c1ccc(c2)S(=O)(=O)CCC(=O)Nc3cc(cc(c3)C(=O)[O-])C(=O)[O-] C09677185
CC[C@@H](C)[C@@H](C(=O)N1CCC(CC1)C(=O)N[C@@H](CC(=O)[O-])C(=O)[O-])NC(=O)OC(C)(C)C C12866884
COc1cc(c(cc1OC)NS(=O)(=O)c2ccc(cc2)/C=C/C(=O)[O-])C(=O)[O-] C13027918
COc1cc(c(c(c1OC)OC)NS(=O)(=O)c2ccc(cc2)C(=O)[O-])C(=O)[O-] C13032805
c1cc(cc(c1)S(=O)(=O)NCCC(=O)[O-])C(=O)/C=C/c2ccc(cc2)C(=O)[O-] C13060189
c1cc(ccc1/C=C/C(=O)Nc2cc(cc(c2)C(=O)[O-])C(=O)[O-])S(=O)(=O)N3CCOCC3 C13169228
c1c(cc(cc1C(=O)[O-])NC(=O)CSc2nnc(s2)NC[C@@H]3CCCO3)C(=O)[O-] C13238102
CNS(=O)(=O)c1ccc(c(c1)C(=O)[O-])Oc2ccc3c(c2)occ3CC(=O)[O-] C13273747
c1cc(sc1)c2nnc(n2CCC(=O)[O-])Sc3ccc(cc3C(=O)[O-])S(=O)(=O)N C13274299
CCn1c(=O)c2ccc(cc2nc1SCC(=O)Nc3ccc(cc3)CC(=O)[O-])C(=O)[O-] C13274410
CNS(=O)(=O)c1ccc(c(c1)C(=O)[O-])Oc2cc(ccc2[N+](=O)[O-])C(=O)[O-] C13274648
c1cc(ccc1C(=O)[O-])NC(=O)COc2ccc(cc2C(=O)[O-])S(=O)(=O)N3CCCC3 C13318044
c1cc(cc(c1)NC(=O)COc2ccc(cc2C(=O)[O-])S(=O)(=O)N3CCCC3)C(=O)[O-] C13318079
c1cc(ccc1[C@H](CC(=O)[O-])NS(=O)(=O)c2ccc(c(c2)C(=O)[O-])Cl)F C13347710
COc1cc(ccc1OCC(=O)N2CCOCC2)C(=O)Nc3cc(ccc3C(=O)[O-])C(=O)[O-] C13392340
c1cc(ccc1NC(=O)COc2ccc(cc2C(=O)[O-])C(=O)[O-])S(=O)(=O)N3CCCC3 C13421798
c1cc(cc(c1)S(=O)(=O)N2CCCC2)NC(=O)COc3ccc(cc3C(=O)[O-])C(=O)[O-] C13421838
COc1ccc(cc1OC)CCNC(=O)COc2ccc(cc2C(=O)[O-])C(=O)[O-] C13421860
CN(C)S(=O)(=O)c1ccc(c(c1)NC(=O)COc2ccc(cc2C(=O)[O-])C(=O)[O-])OC C13422133
C=CCNS(=O)(=O)c1ccc(cc1)C(=O)Nc2cc(cc(c2)C(=O)[O-])C(=O)[O-] C13426471
Cc1[nH]c(=O)c2cc(ccc2n1)CN(C)c3ccc(s3)C(=O)N[C@H](CCC(=O)[O-])C(=O)[O-] C01625751
COc1ccc(cc1)N2C(=O)[C@H](SC2=O)CC(=O)Nc3cc(cc(c3)C(=O)[O-])C(=O)[O-] C16924908
CS(=O)(=O)N1CCN(CC1)[C@H](c2c[nH]c3c2ccc(c3)NC(=O)CCC(=O)[O-])C(=O)[O-] C36360959
COc1cc(cc(c1O)[N+](=O)[O-])/C=C\2/C(=O)N(C(=S)S2)[C@H](CCC(=O)[O-])C(=O)[O-] C36613191
CCOC(=O)C(=O)Nc1ccc(cc1)S(=O)(=O)/N=C(/C(=O)c2c3ccccc3[nH]c2[O-])\[O-] C39556039
Cc1cccc(c1)[C@H]2NN=C(N2CC(=O)[O-])SCc3[nH]c(=O)c4ccc(cc4n3)C(=O)[O-] C39646945
c1c(cc(c(c1F)NC(=O)CSc2nc(c(nn2)CCC(=O)[O-])[O-])Br)F C13280562
CCOC(=O)/C=C/c1ccc(cc1)NC(=O)CSc2nc(c(nn2)CCC(=O)[O-])[O-] C13280578
CCOC(=O)[C@H]1[C@@H](C(=C(N1)C)C(=O)CSc2nc(c(c(n2)[O-])CCC(=O)[O-])C)C C39693235
c1cc(ccc1NC(=O)CSc2nc(c(nn2)CCC(=O)[O-])[O-])I C13092621
c1cc(c(cc1[N+](=O)[O-])C(F)(F)F)NC(=O)CSc2nc(c(nn2)CCC(=O)[O-])[O-] C13092660
CCOC(=O)[C@@H]1[C@H](SC2=C1CCC2)NC(=O)CSc3nc(c(nn3)CCC(=O)[O-])[O-] C39703818
CCC1=C(S[C@@H]([C@@H]1C(=O)OCC)NC(=O)CSc2nc(c(nn2)CCC(=O)[O-])[O-])C C39703899
C[C@@H](C(=O)Nc1ccc(cc1Cl)F)Sc2nc(c(nn2)CCC(=O)[O-])[O-] C13092826
CCOC(=O)[C@@H]1[C@@H](SC=C1C2CC2)NC(=O)CSc3nc(c(nn3)CCC(=O)[O-])[O-] C39703949
CCOC(=O)[C@@H]1[C@H](SC=C1C2CC2)NC(=O)CSc3nc(c(nn3)CCC(=O)[O-])[O-] C39703953
CCC1=C([C@H]([C@H](S1)NC(=O)CSc2nc(c(nn2)CCC(=O)[O-])[O-])C(=O)OCC)C C39704163
CCOC(=O)[C@@H]1C=C(S[C@@H]1NC(=O)CSc2nc(c(nn2)CCC(=O)[O-])[O-])C(C)C C39704570
CCN(CC)S(=O)(=O)c1ccc(c(c1)NS(=O)(=O)c2cc(ccc2OC)C(=O)[O-])[O-] C13358940
c1cc(sc1)c2nnc(n2CCC(=O)[O-])SCc3[nH]c(=O)c4ccc(cc4n3)C(=O)[O-] C13235577
CCOC(=O)c1c(csc1NC(=O)CSc2nc(c(nn2)CCC(=O)[O-])[O-])C3CC3 C13092836
CCc1c(c(c(s1)NC(=O)CSc2nc(c(nn2)CCC(=O)[O-])[O-])C(=O)OCC)C C13092883
c1cc(cc(c1)NC(=O)/C=C/C(=O)[O-])/C=C/C#Cc2cccc(c2)NC(=O)/C=C/C(=O)[O-] C59383315
c1cc(ccc1[N-]S(=O)(=O)c2ccc(c(c2)Cl)OCC(=O)[O-])S(=O)(=O)NC3CC3 C60318261
COc1ccc(cc1S(=O)(=O)Nc2c(cc(cc2OC)OC)C(=O)[O-])CC(=O)[O-] C60362432
c1cc(ccc1S(=O)(=O)NC2CC2)S(=O)(=O)[N-]c3cc(c(cc3C(=O)[O-])F)F C60376630
```
