## Supplementary material for "Using Single Protein/Ligand Binding Models to Predict Active Ligands for Unseen Proteins": Code and dataset: CHEMBL1808 (part 1 of 2)

```
c1c2c(cc(c1F)N3CCN(CC3)C(=S)[S-])n(cc(c2=O)C(=O)[O-])C4CC4 C01089984
Cc1ccc2c(c1)ncn2[C@@H]3[C@@H]([C@@H]([C@@H](O3)COP(=O)([O-])[O-])O)O C03873270
c1cn2cnc3c(c2n1)ncn3[C@@H]4C[C@@H]([C@@H](O4)COP(=O)([O-])[O-])O C04533489
c1cn2cnc3c(c2n1)ncn3[C@H]4C[C@@H]([C@@H](O4)COP(=O)([O-])[O-])O C04533490
c1cn2cnc3c(c2n1)ncn3[C@H]4C[C@H]([C@@H](O4)COP(=O)([O-])[O-])O C04533492
COC(=O)Cc1c(c(c(c(c1[N+](=O)[O-])[O-])C(=O)OC)[O-])C(=O)OC C01695561
c1cc(cc(c1)S(=O)(=O)[O-])/N=N/c2ccc(cc2)S(=O)(=O)[O-] C03845143
Cc1c(c(n[nH]1)O)C(c2cc(c(cc2[O-])[O-])[N+](=O)[O-])c3c([nH]nc3O)C C09435120
c1ccc(cc1)NNc2ccc3cc(ccc3c2/N=N/c4ccc(cc4)S(=O)(=O)[O-])S(=O)(=O)[O-] C04265574
c1cn(c(=O)nc1N)[C@H]2C([C@@H]([C@H](O2)COP(=O)([O-])[O-])O)(F)F C13516753
Cn1c(c(c(=O)n(c1=O)C)C(=O)/C=C/c2cc(c(c(c2)OC)[O-])[N+](=O)[O-])[O-] C20504078
C/C(=N\c1ccccc1S(=O)(=O)[O-])/c2c(=O)c3ccccc3n(c2[O-])c4ccccc4 C24716701
Cc1ccc(cc1)N2C(=O)/C(=C/c3cc(c(c(c3)OC)[O-])[N+](=O)[O-])/C(=NC2=O)[O-] C16292660
c1cc(ncc1/C(=N/S(=O)(=O)c2ccc(s2)Cl)/[O-])C(=O)[O-] C13450951
c1cc(ccc1N2C(=O)C[C@H](C2=O)SCC(=O)[O-])S(=O)(=O)[N-]c3nccs3 C16900768
c1ccc2c(c1)c(ccn2)C(=O)NNc3nc(c(c(n3)[O-])[N+](=O)[O-])[O-] C35202213
c1cc(oc1/C=N/n2c(nnn2)N)c3cc(cc(c3)C(=O)[O-])C(=O)[O-] C35668707
c1cnc(cn1)[N-]S(=O)(=O)c2cc(cc(c2F)C(=O)[O-])Br C36333834
Cn1cc(c2c1cc(cc2)C(=O)[O-])[C@H](C(=O)[O-])N3CCN(CC3)C=O C36360743
Cn1cc(c2c1ccc(c2)C(=O)[O-])[C@H](C(=O)[O-])N3CCN(CC3)C=O C36366066
c1c(c2c(c(c1Cl)[N-]S(=O)(=O)CC(=O)[O-])nsn2)Cl C37047711
C[C@H](C(=O)[O-])n1c(=O)c2c(csc2nc1c3ccncc3)C(=O)[O-] C36279611
Cc1c(c(n2c(n1)ncn2)[O-])[N-]S(=O)(=O)c3ccc(cc3)[N+](=O)[O-] C06269137
Cc1c(ccc2c1OC(=O)[C@@H]([C@H]2C)CCC(=O)[O-])OCc3[n-]nnn3 C38748280
c1cc(ccc1C(=O)[O-])S(=O)(=O)N2CCN(CC2)S(=O)(=O)c3ccc4c(c3)oc(n4)[O-] C13460269
c1cc(c(cc1[N+](=O)[O-])C(F)(F)F)NC(=O)CSc2nc(c(nn2)CCC(=O)[O-])[O-] C13092660
CCOC(=O)[C@H]1[C@H](SC2=C1CCC2)NC(=O)CSc3nc(c(nn3)CCC(=O)[O-])[O-] C39703819
CCOC(=O)C1=C2CC[C@@H](C[C@@H]2S[C@@H]1NC(=O)CSc3nc(c(nn3)CCC(=O)[O-])[O-])C C39704026
C1C=CC2=C(C(=NC2=C1)C3=N[C@@H]4C=CC=CC4=C3OS(=O)(=O)[O-])OS(=O)(=O)[O-] C39937182
c1cc(ccc1C[C@@]2([C@H]3[C@@H]([C@@H](N2)c4ccc(cc4)N5CCCC5)C(=NC3=O)[O-])C(=O)[O-])[N+](=O)[O-] C33594376
CC\1=NN(C(=O)/C1=C\c2ccc(o2)c3ccc(cc3)S(=O)(=O)[O-])c4[n-]nnn4 C44400073
c1cc(c(cc1S(=O)(=O)[N-]c2cc[nH]n2)C(=O)[O-])Br C48798846
CC(C)Cc1nnc(s1)/N=C(/c2c(=O)c3ccccc3[nH]c2[O-])\[O-] C09328996
c1cc(c(cc1S(=O)(=O)[N-]c2ccon2)C(=O)[O-])Br C57497358
c1cc(c(cc1C(=O)[O-])S(=O)(=O)[N-]c2ccon2)Br C58014949
c1nc2c(=S)[nH]c(nc2n1[C@H]3C[C@H]([C@H](O3)COP(=O)([O-])[O-])O)N C17378087
c1cc(c(nc1)n2cncn2)[N-]S(=O)(=O)c3ccc(cc3)C(=O)[O-] C59893526
Cc1c2cc(cnc2n(n1)C)S(=O)(=O)[N-]c3ccc(cc3)C(=O)NCC(=O)[O-] C60331641
c1cc(c(cc1C(=O)[O-])S(=O)(=O)[N-]c2cnoc2)Br C60393586
c1cc(c(cc1S(=O)(=O)[N-]c2cnoc2)C(=O)[O-])Br C60393594
c1cc(ccc1C(c2c(=O)[nH]cnc2[O-])c3c(=O)[nH]cnc3[O-])[N+](=O)[O-] C13615993
Cc1c2cc(cnc2n(n1)C)S(=O)(=O)[N-]c3cccc(c3)C(=O)[O-] C58342867
Cc1c2cc(cnc2n(n1)C)S(=O)(=O)[N-]c3ccc(cc3)C(=O)[O-] C58341436
C1/C(=N/[N-]C2=NC(=O)[C@H](S2)CC(=O)NCC(=O)[O-])/NC(=O)S1 C13523110
c1c(cc(cc1C(=O)[O-])N2C(=O)C[C@@H](C2=O)N3CCOCC3)C(=O)[O-] C19766947
c1[nH]c(=S)c2c(n1)n(cn2)[C@@H]3[C@@H]([C@@H]([C@@H](O3)COP(=O)([O-])[O-])O)O C65748836
c1[nH]c(=S)c2c(n1)n(cn2)[C@@H]3[C@H]([C@@H]([C@@H](O3)COP(=O)([O-])[O-])O)O C65748839
CCn1cc(cn1)S(=O)(=O)[N-]c2ccc(c(c2)OC)[N-]S(=O)(=O)C C66579831
Cc1ccsc1C(=O)N[N-]S(=O)(=O)c2cc(cs2)C(=O)[O-] C66588847
Cc1c(sc(n1)CC(C)C)/C(=N/c2[n-]nc(n2)S(=O)(=O)C)/[O-] C66622591
c1ccc(c(c1)C(=O)[O-])NS(=O)(=O)c2cccc(c2)NS(=O)(=O)c3ccc(c(c3)C(=O)[O-])Cl C12564326
CC(=O)OCC(=O)[C@]1(CC[C@@H]2[C@@]1(CC[C@@H]3[C@H]2CC=C4[C@@]3(CC[C@@H](C4)OP(=O)([O-])[O-])C)C)OC(=O)C C12654175
c1cc(cc(c1)Br)c2nnc(o2)SCC(=O)Nc3cc(cc(c3)C(=O)[O-])C(=O)[O-] C13089651
Cc1ccc(cc1)c2nnc(n2CCC(=O)[O-])SCC(=O)Nc3cc(ccc3Cl)C(=O)[O-] C13232305
Cn1c(=O)c2c3c(sc2nc1SCC(=O)Nc4cc(ccc4C(=O)[O-])C(=O)[O-])CCCC3 C13253977
COCCn1c(nnc1SCC(=O)Nc2cc(cc(c2)C(=O)[O-])C(=O)[O-])c3ccc(cc3)Cl C13341655
CCn1c(=O)c2c3c(sc2nc1SCC(=O)Nc4cc(cc(c4)C(=O)[O-])C(=O)[O-])CCCC3 C13342541
Cc1c(sc2c1c(=O)n(c(n2)SCC(=O)Nc3cc(cc(c3)C(=O)[O-])C(=O)[O-])CC(C)C)C C13348983
CCCn1c(=O)c2cc(sc2nc1SCC(=O)Nc3cc(cc(c3)C(=O)[O-])C(=O)[O-])CC C13364096
Cc1cc(c(c(c1)C)S(=O)(=O)N2CCC(CC2)C(=O)Nc3cc(ccc3C(=O)[O-])C(=O)[O-])C C13391622
Cc1c(sc2c1c(=O)n(c(n2)SCC(=O)Nc3cc(ccc3C(=O)[O-])C(=O)[O-])C(C)C)C C13393463
COCCn1c(nnc1SCC(=O)Nc2cc(ccc2C(=O)[O-])C(=O)[O-])c3ccc(cc3)Cl C13413998
CCCn1c(=O)c2c3c(sc2nc1SCC(=O)Nc4cc(ccc4C(=O)[O-])C(=O)[O-])CCC3 C13415977
c1ccc(c(c1)NC(=O)c2cc(ccn2)I)Oc3ccc(c(c3)C(=O)[O-])C(=O)[O-] C13587606
c1cc(ccc1COc2ccc(cc2)N3C(=O)/C(=C/c4ccc(c(c4)[N+](=O)[O-])[O-])/C(=NC3=O)[O-])Cl C16156488
c1cc(ccc1[N-]S(=O)(=O)c2cc(ccc2Cl)NC(=O)[C@H]3CC=CC[C@H]3C(=O)[O-])Cl C13252296
CC(C)(C)[C@H]1CCc2c(sc3c2c4nnc(n4c5n3c(nn5)SCC(=O)[O-])SCC(=O)[O-])C1 C02342577
Cc1cc(nc(n1)[N-]S(=O)(=O)c2ccc(cc2)n3c(nnc3[S-])c4ccc5ccccc5n4)C C06430341
CC(=O)OCC(=O)[C@]1(CC[C@H]2[C@@]1(CC[C@H]3[C@@H]2CC=C4[C@@]3(CC[C@@H](C4)OP(=O)([O-])[O-])C)C)OC(=O)C C35360964
CCN\1C(=O)/C(=C/c2c([nH]c(=S)n(c2=O)c3ccccc3)[O-])/S/C1=N\c4ccc(cc4)C(=O)[O-] C33939723
C1CCC2(CC1)[C@@H](C(=NC(=C2C#N)SCCSC3=C(C4(CCCCC4)[C@H](C(=N3)[O-])C#N)C#N)[O-])C#N C17028401
CS(=O)(=O)[N-]c1ccc(cc1Cl)C(=O)Nc2ccc(cc2)S(=O)(=O)[N-]c3cccc(c3)Cl C38755672
c1cc(c(cc1C(=O)[O-])N2[C@H](C(=C(C2=O)[O-])C(=O)C3CC3)c4cc(cs4)Br)Cl C13276826
Cc1ccc(cc1[N+](=O)[O-])[C@H]2C(=C(C(=O)N2c3nc4ccc(cc4s3)C(=O)[O-])[O-])C(=O)C5CC5 C13278128
C=CCOc1cccc(c1)[C@H]2C(=C(C(=O)N2c3nc4ccc(cc4s3)C(=O)[O-])[O-])C(=O)C5CC5 C13278153
Cc1c(c(nc(n1)SCC(=O)C2=C[C@@H](N([C@H]2C)c3cccc(c3)[N+](=O)[O-])C)[O-])CCC(=O)[O-] C39668069
Cc1c(c(nc(n1)SCC(=O)C2=C[C@@H](N([C@@H]2C)c3cccc(c3)[N+](=O)[O-])C)[O-])CCC(=O)[O-] C39668071
Cc1cc(cc(c1C)S(=O)(=O)[N-]c2cc(ccc2Cl)S(=O)(=O)N3CCOCC3)C(=O)[O-] C13247275
Cc1ccc(cc1N2[C@H](C(=C(C2=O)[O-])C(=O)c3cccs3)c4ccccc4OCC#N)C(=O)[O-] C13194248
c1cc(sc1)C(=O)C2=C(C(=O)N([C@@H]2c3cc(ccc3Cl)[N+](=O)[O-])c4ccc(cc4)CC(=O)[O-])[O-] C13194851
c1cc(cc(c1)N2[C@H](C(=C(C2=O)[O-])C(=O)c3ccco3)c4ccc(cc4)Br)C(=O)[O-] C13213996
c1ccc(c(c1)[C@@H]2C(=C(C(=O)N2c3cccc(c3)C(=O)[O-])[O-])C(=O)c4ccco4)Br C13214070
c1cc(cc(c1)N2[C@H](C(=C(C2=O)[O-])C(=O)c3ccco3)c4cc(ccc4F)Br)C(=O)[O-] C13214112
c1cc(cc(c1)N2[C@H](C(=C(C2=O)[O-])C(=O)c3ccco3)c4ccc(cc4F)Br)C(=O)[O-] C13214116
c1cc(cc(c1)[N+](=O)[O-])[C@@H]2C(=C(C(=O)N2c3cc(ccc3Cl)C(=O)[O-])[O-])C(=O)c4ccco4 C13214770
c1ccc(c(c1)[C@H]2C(=C(C(=O)N2c3ccc(cc3)CC(=O)[O-])[O-])C(=O)c4ccc(s4)Cl)[N+](=O)[O-] C13217233
COc1ccccc1C(=O)C2=C(C(=O)N([C@H]2c3ccsc3)c4nc5ccc(cc5s4)C(=O)[O-])[O-] C13218112
c1cc(oc1)C(=O)C2=C(C(=O)N([C@H]2c3ccc(cc3)C#N)c4nc5ccc(cc5s4)C(=O)[O-])[O-] C13218180
COc1ccccc1[C@@H]2C(=C(C(=O)N2c3nc4ccc(cc4s3)C(=O)[O-])[O-])C(=O)c5ccco5 C13218193
c1cc(cc(c1)S(=O)(=O)[N-]c2ccc(cc2)Cl)C(=O)N/N=C/c3ccc(cc3)OCC(=O)[O-] C13351722
c1ccc(c(c1)[N-]S(=O)(=O)c2ccc(c(c2)C(=O)[O-])OS(=O)(=O)c3cccc(c3)C#N)Cl C13262666
c1ccc(cc1)S(=O)(=O)[N-]C2=C/C(=N\S(=O)(=O)c3ccc(c(c3)C(=O)[O-])O)/c4ccccc4C2=O C28118830
CC(=O)OCC(=O)[C@@]1(CC[C@H]2[C@]1(CC[C@H]3[C@@H]2CC=C4[C@]3(CC[C@@H](C4)OP(=O)([O-])[O-])C)C)OC(=O)C C43735774
c1ccc(cc1)S(=O)(=O)[N-]C2=CC(=NS(=O)(=O)c3cccc(c3)C(=O)[O-])c4ccccc4C2=O C20265726
Cc1c2c(=O)[nH]c(nc2sc1C(=O)[O-])SCC(=O)Nc3cc(c(cc3Cl)C(=O)[O-])OC C13273634
c1ccc(c(c1)C(=O)N/N=C/c2ccc(cc2)OCC(=O)[O-])[N-]S(=O)(=O)c3ccc(cc3)Cl C37258180
CCOc1cc(cc(c1OCC(=O)[O-])CC=C)/C=C\2/C(=NC(=O)N(C2=O)c3cc(cc(c3)C)C)[O-] C33411593
CCOc1ccc(cc1)N2C(=O)/C(=C/c3ccc(o3)c4ccc(c(c4)C(=O)[O-])Cl)/C(=NC2=O)[O-] C59862010
CC(C)Oc1ccccc1/C=c/2\c(=O)n(/c(=C(\C#N)/C(=N/c3ccc(cc3)C(=O)[O-])/[O-])/s2)CCCOC C13136861
CC1=C([C@H](/C(=C(/OC)\[O-])/C(=N1)C)c2ccc(cc2)[C@@H]3/C(=C(/OC)\[O-])/C(=NC(=C3C(=O)OC)C)C)C(=O)OC C26388357
c1cc(ccc1/C=C\2/C(=O)N(C(=S)S2)CCCCCC(=O)Nc3ccc(c(c3)O)C(=O)[O-])Cl C08820209
c1ccc(cc1)Cc2ccccc2NC(=O)CSc3nc4cc(ccc4c(=O)n3CCO)C(=O)[O-] C13045522
Cc1ccc(c(c1)NC(=S)N/N=C(\C)/c2ccc(cc2)S(=O)(=O)Nc3ccc(cc3)C(=O)[O-])C C13058755
Cc1cccc(c1C)NC(=S)N/N=C(\C)/c2ccc(cc2)S(=O)(=O)Nc3ccc(cc3)C(=O)[O-] C13058760
C/C(=N\NC(=S)Nc1ccc(cc1)F)/c2ccc(cc2)S(=O)(=O)Nc3ccc(cc3)C(=O)[O-] C13058844
Cc1cccc(c1)OCC(=O)N/N=C(\C)/c2ccc(cc2)S(=O)(=O)Nc3ccc(cc3)C(=O)[O-] C13058907
c1cc(ccc1C(=O)[O-])NS(=O)(=O)c2ccc(c(c2)[N+](=O)[O-])OCC(=O)NCC3CCCCC3 C13189732
c1cc(ccc1CNc2ccc(cc2[N+](=O)[O-])S(=O)(=O)Nc3ccc(cc3)C(=O)[O-])OC(F)F C13211914
Cc1cccc(c1C)NC(=O)NC(=O)CSc2nc3ccccc3c(=O)n2CCCCCC(=O)[O-] C13238628
c1ccc2c(c1)[nH]c(n2)CCCNc3ccc(cc3[N+](=O)[O-])S(=O)(=O)Nc4ccc(cc4)C(=O)[O-] C13272728
c1ccc(c(c1)COc2ccccc2C(=O)Nc3ccc(cc3)S(=O)(=O)NCCC(=O)[O-])Cl C13395173
c1cc(ccc1[C@@H]([C@@H](CO)Nc2ccc(cc2C(=O)[O-])S(=O)(=O)N3CCCCC3)O)[N+](=O)[O-] C13461685
c1cc(c(cc1[N+](=O)[O-])/C=N/Nc2[nH]nc(n2)SCCC(=O)Nc3ccc(cc3Cl)Cl)[O-] C21075567
c1ccc(cc1)N(c2ccccc2)C(=O)CCSc3nc([nH]n3)N/N=C/c4cc(ccc4[O-])[N+](=O)[O-] C21075586
COc1cc(cc(c1)OC)NC(=O)CSc2nnc(n2N)N/N=C/c3cc(cc(c3[O-])Cl)Cl C21318655
Cc1ccc(cc1Cl)NC(=O)CSc2nc(cc(n2)[O-])CC(=O)NCc3cccc(c3)OC C22629572
Cc1c2c(=O)[nH]c(nc2sc1C(=O)[O-])SCC(=O)Nc3ccc(cc3)S(=O)(=O)NCCO C26895258
CC(C)[C@H]1CCC(=C[C@H]1/C=C(\CO)/C(=O)OC[C@]2(CC[C@H]([C@H]3[C@@H]2C(=O)OCC(=C3)C(=O)[O-])C(C)C)O)CO C31164090
CCCNC(=O)C[NH+]1CCN(CC1)c2ccc(cc2C(=O)[O-])[N-]S(=O)(=O)c3ccc(c(c3)C)C C33253175
CC(C)[C@@H]1CCC(=C[C@@H]1/C=C(\CO)/C(=O)OC[C@@]2(CC[C@@H]([C@@H]3[C@@H]2C(=O)OCC(=C3)C(=O)[O-])C(C)C)O)CO C35458617
CCCN([C@@H](c1c(cc(cc1O)O)O)C(=O)NC(C)(C)CC(C)(C)C)C(=O)c2cc(ccc2[O-])[N+](=O)[O-] C36570134
CCCN([C@H](c1c(cc(cc1O)O)O)C(=O)NC(C)(C)CC(C)(C)C)C(=O)c2cc(ccc2[O-])[N+](=O)[O-] C36570135
CCCc1c(ccc(c1O)C(=O)C)OC[C@H](COc2ccc3c(=O)cc(oc3c2CCC)C(=O)[O-])O C13741955
CCc1nnc(s1)[N-]S(=O)(=O)c2ccc(cc2)NC(=S)NC(=O)/C=C/c3ccc(cc3)C(C)C C06296369
C[C@H]([C@@H]1CC[C@@]2([C@@]1(CC(=O)C3=C2CC[C@@H]([C@@]3(C)CCC(=O)[O-])C(C)(C)O)C)C)[C@@H](C/C=C(/C)\CO)O C39559942
CCOc1cc(ccc1OCc2ccccc2Cl)/C=C\3/C(=O)N=C(S3)[N-]c4ccccc4C(=O)N C39869838
CC(C)(C)c1cc(cc(c1O)C(C)(C)C)[C@H]2C(=C(C(=O)N2CCOCCO)[O-])C(=O)c3ccco3 C40068062
CCOc1ccc(cc1)C(=O)C2=C(C(=O)N([C@H]2c3cc(c(c(c3)C(C)(C)C)O)C(C)(C)C)CCOCCO)[O-] C40077609
CC(C)(C)c1cc(cc(c1O)C(C)(C)C)[C@@H]2C(=C(C(=O)N2CCOCCO)[O-])C(=O)c3ccc(cc3)F C40094453
CC(C)(C)c1cc(cc(c1O)C(C)(C)C)[C@H]2C(=C(C(=O)N2CCOCCO)[O-])C(=O)c3ccc(cc3)F C40094454
Cc1ccc(cc1F)C(=O)C2=C(C(=O)N([C@H]2c3cc(c(c(c3)C(C)(C)C)O)C(C)(C)C)CCOCCO)[O-] C40099863
CCCCCOc1ccc(cc1OC)[C@@H]2c3c([nH]nc3C(=O)N2CCO)c4cc(ccc4[O-])Cl C39897935
CC(C)CCOc1ccc(cc1OC)[C@@H]2c3c([nH]nc3C(=O)N2CCO)c4cc(ccc4[O-])Cl C39897965
CCCCCOc1ccc(cc1OCC)[C@@H]2c3c([nH]nc3C(=O)N2CCO)c4cc(ccc4[O-])Cl C39898007
CC(C)CCOc1ccc(cc1OC)[C@H]2c3c([nH]nc3C(=O)N2CCCO)c4cc(ccc4[O-])Cl C39898068
CCOc1cc(ccc1OCCC(C)C)[C@H]2c3c([nH]nc3C(=O)N2CCCO)c4cc(ccc4[O-])Cl C39898110
CCCCCCOc1ccc(cc1OC)[C@H]2c3c([nH]nc3C(=O)N2CCCO)c4cc(ccc4[O-])Cl C39898118
CCCSc1nc2n(n1)[C@@H](C(=C(N2)C)C(=O)Nc3ccccc3OCC)c4ccc(cc4)C(=O)[O-] C41020073
CCCSc1nc2n(n1)[C@H](C(=C(N2)C)C(=O)Nc3ccccc3OCC)c4ccc(cc4)C(=O)[O-] C41020076
CCCCSc1nc2n(n1)[C@H](C(=C(N2)C)C(=O)Nc3ccccc3OCC)c4ccccc4C(=O)[O-] C41020306
CCCSc1nc2n(n1)[C@@H](C(=C(N2)C)C(=O)Nc3ccccc3OCC)c4ccccc4C(=O)[O-] C41020309
CC1=C([C@@H](/C(=C(\[O-])/OC)/C(=N1)C)c2cc(ccc2OC(F)F)N/C(=N/[C@@H](C)C(C)(C)C)/NC#N)C#N C38972184
CCc1nnc(s1)[N-]S(=O)(=O)c2ccc(cc2)NC(=O)NC(CC)(C(F)(F)F)C(F)(F)F C33718241
CCOC(=O)c1c(nc(s1)NC(=O)CSc2[nH]c(=O)c(c(n2)[O-])NC(=O)C)c3ccccc3 C59294701
Cc1ccc(cc1S(=O)(=O)Nc2ccc(c(c2)/C(=C(\C(F)(F)F)/[O-])/C(=O)OC(C)C)O)[N+](=O)[O-] C20281428
Cc1ccc(cc1)/C=C/2\C(=O)N(C(=S)S2)CCCCCC(=O)Nc3ccc(c(c3)C(=O)[O-])O C32701761
Cc1ccc(cc1S(=O)(=O)Nc2ccc(c(c2)/C(=C(/C(F)(F)F)\[O-])/C(=O)OC(C)C)O)[N+](=O)[O-] C20281428
CCCNC(=O)CN1CCN(CC1)c2ccc(cc2C(=O)[O-])NS(=O)(=O)c3ccc(c(c3)C)C C33253175
Cc1cc(no1)[N-]S(=O)(=O)c2ccc(cc2)NC(=S)NC(=O)[C@H](C)c3ccc(cc3)CC(C)C C66199592
Cc1ccc(c(c1)OCCCC(C)(C)C(=O)NC(=S)Nc2ccc(cc2)S(=O)(=O)/N=C(/C)\[O-])C C66201571
c1cc(cc(c1)[N+](=O)[O-])NC(=O)C(=O)Nc2ccc(c(c2)OC(=O)c3cccnc3)C(=O)[O-] C02026533
Cc1cccc(c1)NC(=O)CN2C(=O)/C(=C\c3ccc(cc3)OCc4ccccc4C(=O)[O-])/NC2=O C09260739
c1ccc(c(c1)/C=C/2\C(=O)N(C(=O)N2)CC(=O)Nc3ccccc3F)OCc4ccc(cc4)C(=O)[O-] C09323607
Cc1ccc(cc1S(=O)(=O)Nc2nc(cs2)c3ccc(cc3)CCNC(=O)C)C(=O)[O-] C13031659
Cc1cc(c(cc1Cl)OC)NC(=O)CSc2nc3cc(ccc3c(=O)n2CCO)C(=O)[O-] C13045329
c1cc2c(cc1C(=O)[O-])nc(n(c2=O)CCO)SCC(=O)Nc3cc(ccc3Cl)[N+](=O)[O-] C13045438
C[C@@H](C(=O)Nc1ccc(cc1Cl)[N+](=O)[O-])Sc2nc3cc(ccc3c(=O)n2CCO)C(=O)[O-] C13045495
Cc1ccc(cc1NC(=O)CSc2nc3cc(ccc3c(=O)n2CCO)C(=O)[O-])[N+](=O)[O-] C13045499
C[C@@H](C(=O)Nc1ccc(cc1)N2CCOCC2)Sc3nc4cc(ccc4c(=O)n3CCO)C(=O)[O-] C13045813
C[C@H](C(=O)Nc1ccccc1[N+](=O)[O-])Sc2nc3cc(ccc3c(=O)n2CCO)C(=O)[O-] C13045907
C[C@H](C(=O)Nc1ccccc1C(F)(F)F)Sc2nc3cc(ccc3c(=O)n2CCO)C(=O)[O-] C13046776
C[C@H](Cn1c(=O)c2ccc(cc2nc1SCC(=O)NCc3ccc(cc3Cl)Cl)C(=O)[O-])O C13051467
C[C@@H](Cn1c(=O)c2ccc(cc2nc1SCC(=O)NCc3ccc(cc3Cl)Cl)C(=O)[O-])O C13051468
C[C@H](Cn1c(=O)c2ccc(cc2nc1S[C@H](C)C(=O)Nc3ccccc3SC)C(=O)[O-])O C13051894
CC(=O)Nc1cccc(c1)NC(=O)CSc2nc3cc(ccc3c(=O)n2C[C@@H]4CCCO4)C(=O)[O-] C13052938
c1cc(c(cc1C(=O)N)[N+](=O)[O-])CSc2nc3cc(ccc3c(=O)n2C[C@H]4CCCO4)C(=O)[O-] C13053639
Cc1ccc(c(c1)C)NC(=O)NC(=O)CSc2nnc(n2CCC(=O)[O-])c3cccs3 C13193192
c1cc(c(cc1C(=O)N)[N+](=O)[O-])CSc2nc3cc(ccc3c(=O)n2CCC(=O)[O-])Cl C13245395
c1ccc(c(c1)CS(=O)(=O)Nc2cccc(c2)S(=O)(=O)Nc3ccccc3C(=O)[O-])C#N C13464293
C[C@H]1CCCC[C@H]1NC(=O)COc2ccc(cc2OC)/C=C/c3[nH]c(=O)c(c(n3)[O-])[N+](=O)[O-] C09295541
C/C(=N/S(=O)(=O)c1ccc(cc1)NC(=S)NC(=O)c2ccc(o2)c3ccccc3[N+](=O)[O-])/[O-] C14274107
C/C(=N/S(=O)(=O)c1ccc(cc1)NC(=S)NC(=O)c2ccc(c(c2)[N+](=O)[O-])N3CCCCC3)/[O-] C14274386
c1cc(ccc1c2nnc(o2)CSc3nc([nH]n3)N/N=C/c4cc(ccc4[O-])[N+](=O)[O-])F C20832525
CC(C)(C)c1nnc(o1)CSc2nc([nH]n2)N/N=C/c3cc(c(c(c3)OC)[O-])[N+](=O)[O-] C20836345
CC(=O)Nc1cccc(c1)NC(=O)CSc2nnc(s2)/N=C(/c3cccc(c3)[N+](=O)[O-])\[O-] C08822917
c1ccc2c(c1)c(nc(n2)C(=O)NCCCNC(=O)COc3ccc(cc3Cl)Cl)[O-] C22471011
COc1ccc(cc1S(=O)(=O)Nc2cccc(c2)S(=O)(=O)/N=C\3/CCCN3)/C=C/C(=O)[O-] C13367750
CC[C@@]1(C(=O)N(C(=O)N1)NC(=O)Cn2c(nnc2[S-])c3ccc(cc3)OCC)c4ccccc4 C24641495
CC[C@]1(C(=O)N(C(=O)N1)NC(=O)Cn2c(nnc2[S-])c3ccc(cc3)OCC)c4ccccc4 C24641501
Cc1cc(no1)N2[C@H](C(=C(C2=O)[O-])C(=O)c3c(c([nH]c3C)C(=O)NC)C)c4cccc(c4)OCC=C C25107536
COC(=O)CNC(=O)c1ccc(cc1)NC(=O)c2cnn(c2C(F)(F)F)c3ccc(nn3)[O-] C28493978
CC(=O)Nc1cccc(c1)CNC(=O)c2ccccc2[N-]S(=O)(=O)c3cccc(c3)C(F)(F)F C32359692
CCN(CC)S(=O)(=O)c1ccc(cc1)S(=O)(=O)[N-]c2cccc(c2)[C@]3(C(=O)NC(=O)N3)C C32935280
COC(=O)c1ccc(cc1)[C@@H]2[C@H]3[C@@H](C(=O)N(C3=O)c4cccc(c4)[N+](=O)[O-])[C@@]([NH2+]2)(CC(=O)[O-])C(=O)[O-] C33634430
CC(=O)Oc1ccc(cc1)[C@H]2[C@H]3[C@@H](C(=O)N(C3=O)c4cccc(c4)[N+](=O)[O-])[C@@]([NH2+]2)(CC(=O)[O-])C(=O)[O-] C34255655
CC(C)(C)NC(=O)NC(=O)COC(=O)c1cccc(c1)[N-]S(=O)(=O)c2ccc(c(c2)F)F C02623402
COc1ccc(cc1)c2nnc(n2c3ccccc3)SCC(=O)NN/C=C/4\C=CC(=O)C=C4[O-] C04459145
COc1ccc(cc1S(=O)(=O)Nc2ccc(cc2)S(=O)(=O)/N=C\3/CCCN3)/C=C/C(=O)[O-] C13278743
CC(C)CN1[C@@H](Nc2cc(ccc2C1=O)C(=O)OC)SCc3[nH]c(=O)c4ccc(cc4n3)C(=O)[O-] C39698662
CCOc1ccc(c(c1)C)C(=O)C2=C(C(=O)N([C@H]2c3cc(c(c(c3)Br)O)OC)CCO)[O-] C40081603
COc1ccc(c(c1OC)C(=O)[O-])/C=N/N=C/2\NC(=O)[C@@H](S2)CC(=O)Nc3ccc(cc3)[N+](=O)[O-] C40142697
c1ccc2c(c1)[nH]c(n2)SCC(=O)Nc3ccc(cc3)S(=O)(=O)[N-]c4ncc(s4)[N+](=O)[O-] C40176178
c1cc(oc1[N+](=O)[O-])O[P@](=O)(N2CCCCC2)OC[C@H]3[C@@H](C[C@@H](O3)c4cc(c(=O)[nH]c4[O-])F)O C40822223
Cc1ccnc(n1)[N-]S(=O)(=O)c2ccc(cc2)NC(=O)CSc3[nH]c4cc(ccc4n3)OC C18142138
c1cc(ccc1NC(=S)NC(=O)c2cc(cc(c2)[N+](=O)[O-])[N+](=O)[O-])S(=O)(=O)[N-]c3nccs3 C09553349
Cc1ccc(cc1F)S(=O)(=O)[N-]c2cccc(c2)C(=O)O[C@@H](C)C(=O)NC(=O)NC3CC3 C28796634
C=CCn1c(=O)c2ccc(cc2nc1[S-])C(=O)NCCNc3c(cccn3)C(F)(F)F C59352675
Cn1c(c-2nc(nc2n(c1=O)C)Sc3nc([nH]n3)N/N=C/c4ccccc4OCc5ccccc5)[O-] C21080738
CCOc1nc(nc(n1)N/C(=N/S(=O)(=O)c2ccc(cc2[N+](=O)[O-])C(F)(F)F)/[O-])NC C59366574
c1ccc(cc1)c2[nH]nc(n2)CNC(=O)c3ccc(cc3)[N-]S(=O)(=O)c4cccc(c4)[N+](=O)[O-] C65562957
c1ccc(c(c1)C(=O)[O-])/N=C(\N[C@@H](C(Cl)(Cl)Cl)NC(=O)c2ccccc2[N+](=O)[O-])/S C08672742
COc1ccc(cc1)/C=C(/C(=O)Nc2ccc(cc2)C(=O)[O-])\NC(=O)c3cccc(c3)[N+](=O)[O-] C12658443
Cc1ccc(cc1S(=O)(=O)Nc2ccccc2C(=O)Nc3ccc(cc3)OC(F)F)C(=O)[O-] C13029354
c1cc2c(cc1C(=O)[O-])nc(n(c2=O)C[C@@H]3CCCO3)SCC(=O)NC(=O)NCC(F)(F)F C13053534
Cc1cc(cc(c1)OCC(=O)N/N=C(\C)/c2ccc(cc2)S(=O)(=O)Nc3ccc(cc3)C(=O)[O-])C C13060948
Cc1cc(cc(c1C)S(=O)(=O)NNC(=O)COc2ccccc2c3ccccc3)C(=O)[O-] C13078691
c1cc(ccc1CC(=O)NCc2ccc(cc2)C(=O)[O-])NS(=O)(=O)c3cc(cc(c3)Cl)Cl C13092369
c1cc(cc(c1)C(F)(F)F)CNc2ccc(cc2[N+](=O)[O-])S(=O)(=O)Nc3ccc(cc3)C(=O)[O-] C13211313
Cc1cc(cc(c1CCNc2ccc(cc2[N+](=O)[O-])S(=O)(=O)NCCC(=O)[O-])C)C(C)(C)C C13211719
Cc1cccc(c1Nc2nnc(s2)SCC(=O)Nc3cc(c(cc3C(=O)[O-])OC)OC)C C13241685
Cc1ccc(cc1S(=O)(=O)Nc2ccccc2F)NC(=O)C[C@@](C)(c3ccccc3)C(=O)[O-] C13251722
Cc1ccc(cc1S(=O)(=O)Nc2ccc(cc2)Cl)NC(=O)C[C@](C)(c3ccccc3)C(=O)[O-] C13254159
Cc1ccc(cc1S(=O)(=O)Nc2ccc(cc2)SC(F)F)NC(=O)CC3(CCCC3)C(=O)[O-] C13254183
CN(C)c1ccc(cc1)/C=C(/C(=O)N/N=C/c2ccc(c(c2)[N+](=O)[O-])[O-])\NC(=O)c3ccccc3 C09721016
Cc1cccc(c1OCC(=O)N/N=C(\C)/c2ccc(cc2)S(=O)(=O)Nc3ccc(cc3)C(=O)[O-])C C13361452
CCCCCCC(=O)NCCc1c2ccccc2[nH]c1/C=C\3/C(=NC(=S)N(C3=O)C4CC4)[O-] C17197028
Cc1cc(nc(n1)[N-]S(=O)(=O)c2ccc(cc2)NC(=S)NC(=O)c3ccc(c(c3)Cl)OC)C C20498526
CCCNC(=O)c1ccccc1NC(=O)c2ccc(c(c2)Cl)[N-]S(=O)(=O)c3ccc(cc3)C C22512905
CCSc1ccccc1C(=O)NNC(=O)c2cccc(c2)S(=O)(=O)[N-]c3ccccc3Cl C25153272
c1ccc(c(c1)C(=O)NNC(=O)CCc2ccc(cc2Cl)Cl)[N-]S(=O)(=O)c3cccs3 C28479077
Cc1cccc(c1)C(=O)N[C@H](C(C)(Cl)Cl)N/C(=N/C#N)/[N-]c2ccc(nc2)C(F)(F)F C28866487
CCOC(=O)C1=C(N=C2N([C@H]1c3cccc(c3)OC)C(=CS2)/C=C(/N4CCC[C@@H](C4)C(=O)N)\[O-])C C34922835
CCC1=C([C@@H](N2C(=CSC2=N1)/C=C(/N3CCC[C@H](C3)C(=O)N)\[O-])c4cccc(c4)OC)C(=O)OC C34923248
CC(C)NC(=O)CN1CCN(CC1)c2cc(c3cc(ccc3n2)NS(=O)(=O)c4cccs4)C(=O)[O-] C32985213
CC1=C([C@@H](N2C(=CSC2=N1)/C=C(/NCCOC)\[O-])c3ccccc3)C(=O)Nc4ccccc4 C35692610
Cc1ccc(cc1)C(=O)N/C(=C\c2ccccc2)/C(=O)Nc3ccc(cc3)S(=O)(=O)[N-]c4nccs4 C26504581
Cc1ccc(o1)CN([C@H](c2cccc(c2)O)C(=O)NC(C)(C)C)C(=O)c3cc(ccc3[O-])[N+](=O)[O-] C36596586
CC(=O)Nc1ccc(cc1)NC(=O)CSC2=C([C@@H]([C@H](C(=N2)[O-])C(=O)OC)c3ccc(cc3)Cl)C#N C02309739
CCOc1cc(ccc1OC(=O)c2cccc(c2)Cl)[C@@H](c3c(n[nH]c3[O-])C)C4=C(N=N[C@@H]4O)C C39037576
CCOc1cc(ccc1OCc2ccc(cc2)Cl)[C@H](c3c(n[nH]c3[O-])C)C4=C(N=N[C@@H]4O)C C39422219
c1ccc(cc1)OS(=O)(=O)[N-]C[C@@H](c2ccc(cc2)c3ccccc3O)N4CCN[C@@H](C4)Cl C39534107
C[C@]12CC[C@H]3[C@@H]([C@@H]1CC[C@@H]2O)CCC4=C/C(=N/OCC(=O)NCCCCC(=O)[O-])/CC[C@]34C C39546554
CCOC(=O)/[NH+]=c\1/ccc-2c(cc(oc2c1)O)CSc3nc(c(c(n3)[O-])CCC(=O)[O-])C C39667940
Cc1cc(ccc1OCc2nc([nH]n2)SCC(=O)Nc3cc(ccc3Cl)C(=O)[O-])Cl C13062134
c1cc(ccc1OCc2nc([nH]n2)SCC(=O)Nc3cc(ccc3C(=O)[O-])Cl)Cl C13356399
c1cc(ccc1OCc2nc([nH]n2)SCC(=O)Nc3ccc(cc3C(=O)[O-])Br)Cl C13342768
CCOc1cc(ccc1OS(=O)(=O)c2ccc(cc2)C)[C@@H](c3c(n[nH]c3[O-])C)C4=C(N=N[C@@H]4O)C C39960964
Cc1ccc(o1)C(=O)C2=C(C(=O)N([C@@H]2c3cc(c(c(c3)C(C)(C)C)O)C(C)(C)C)CCCO)[O-] C40046853
c1ccc(c(c1)COc2cccc(c2)C(=O)C3=C(C(=O)N([C@H]3c4ccc(cc4)O)CCO)[O-])Cl C40102859
CCCCOc1ccc(cc1C)C(=O)C2=C(C(=O)N[C@@H]2c3cc(c(c(c3)Br)O)OC)[O-] C40124060
CC(C)CCOc1cccc(c1)[C@@H]2c3c([nH]nc3C(=O)N2CCO)c4cc(ccc4[O-])Cl C39897995
CCCCOc1cccc(c1)[C@H]2c3c([nH]nc3C(=O)N2CCCO)c4cc(ccc4[O-])Cl C39898090
CC(=O)Nc1ccc(cc1)N/C=C\2/C(=O)N(C(=S)S2)CCCCCCCCCCC(=O)[O-] C08993516
CCOC(=O)Cc1cc(=O)[nH]c(n1)N/C(=N/C(=O)c2ccccc2)/[N-]c3ccc4ccccc4c3 C18266405
c1cc(cc(c1)[N+](=O)[O-])C(=O)NC(=S)Nc2ccc(cc2)S(=O)(=O)[N-]c3nccs3 C12495805
Cc1c(cno1)C(=O)Nc2cccc(c2)NS(=O)(=O)c3ccc(c(c3)Cl)OCC(=O)[O-] C60318285
Cc1ccc(c(c1)C)N2C(=O)/C(=C\[C@@H]3C(=c4ccccc4=[NH+]3)CCNC(=O)CCC(=O)[O-])/C(=NC2=O)[O-] C38557259
COc1ccc(c(c1OC)C(=O)[O-])/C=N/N=C\2/NC(=O)[C@H](S2)CC(=O)Nc3ccc(cc3)Cl C13661496
CC[C@H](C(=O)Nc1cccc(c1C)C)Sc2nc(c(nn2)c3ccccc3NC(=O)CC)[O-] C35377978
CCCNC(=O)CN1CCN(CC1)c2c(cc(cn2)NC(=O)c3cccc(c3)Cl)C(=O)[O-] C64979036
CC[C@H](C)C(=O)O[C@H]1CC=CC2=C[C@@H]([C@@H]([C@@H]([C@@H]12)CC[C@H](C[C@H](CC(=O)[O-])O)O)C)O C04134474
CCC[C@@H]1C[C@@H]([NH+](C1)C)C(=O)N[C@@H]([C@@H]2[C@@H]([C@@H]([C@@H]([C@@H](O2)SC)OP(=O)([O-])[O-])O)O)[C@@H](C)Cl C04536296
CCN(CC)S(=O)(=O)c1ccc(c(c1)NS(=O)(=O)c2ccc(c(c2)C(=O)[O-])C)NCCO C10514005
Cc1coc2c1cc3c(c(c(=O)oc3c2C)CCC(=O)N[C@H](CCCNC(=O)N)C(=O)[O-])C C11865607
CC(C)[C@@H](C(=O)NCC(=O)[O-])NC(=O)CO/N=C/1\CC[C@@]2([C@@H]3CC[C@]4([C@H]([C@@H]3CCC2=C1)CC[C@@]4(C#C)O)C)C C12661554
CC(C)[C@H](C(=O)NCC(=O)[O-])NC(=O)CO/N=C/1\CC[C@@]2([C@H]3CC[C@]4([C@H]([C@@H]3CCC2=C1)CC[C@@]4(C#C)O)C)C C12661555
Cc1cc(nc(c1C(=O)[O-])SCC(=O)NCCc2ccc(cc2)S(=O)(=O)N)C C13021805
C[C@H](Cn1c(=O)c2ccc(cc2nc1SCC(=O)NC(=O)NCc3ccccc3)C(=O)[O-])O C13051636
C[C@H](Cn1c(=O)c2ccc(cc2nc1S[C@@H](C)C(=O)Nc3ccc(cc3)C(=O)N)C(=O)[O-])O C13051882
Cc1cc(cc(c1C)NS(=O)(=O)c2cc(cc(c2OC)OC)/C=C/C(=O)[O-])S(=O)(=O)N C13079385
C[C@H](C(=O)Nc1ccc(cc1)C(=O)N)Sc2nc3cc(ccc3c(=O)n2CCC(=O)[O-])Cl C13176857
CN(C)S(=O)(=O)c1ccc(c(c1)C(=O)[O-])NCCc2ccc(cc2)S(=O)(=O)N C13190276
c1cc(sc1)c2nnc(n2CCC(=O)[O-])SCC(=O)Nc3ccc(cc3)C(=O)N C13192026
c1ccc(cc1)S(=O)(=O)NCC(=O)NNS(=O)(=O)c2ccc(c(c2)C(=O)[O-])F C13195255
c1cc(ccc1c2nnc(n2CCC(=O)[O-])SCC(=O)Nc3c(ccs3)C(=O)N)F C13206537
c1cc(cc(c1)NC(=O)COc2ccc(cc2C(=O)N)S(=O)(=O)N3CCCC3)C(=O)[O-] C13234141
COCCn1c(c(c(=O)[nH]c1=O)N(Cc2ccccc2)C(=O)c3ccc(cc3)C(=O)[O-])N C13258540
CCCN(c1c(n(c(=O)[nH]c1=O)Cc2ccccc2)N)C(=O)/C=C/c3ccc(o3)CCC(=O)[O-] C13260874
C/C(=N\NC(=O)CNc1cccc(c1)C(F)(F)F)/c2ccc(cc2)S(=O)(=O)NCCC(=O)[O-] C13264112
C/C(=N\NC(=S)Nc1ccc(cc1)OC)/c2ccc(cc2)S(=O)(=O)NCCC(=O)[O-] C13264210
c1cc(ccc1CNc2ccc(cc2C(=O)[O-])S(=O)(=O)N3CCOCC3)CS(=O)(=O)N C13272599
c1cc(ccc1CNc2ccc(cc2C(=O)[O-])S(=O)(=O)N3CCCCC3)CS(=O)(=O)N C13272601
c1ccc2cc(c(cc2c1)C(=O)[O-])NC(=O)CSc3nnc(s3)SCC(=O)N C13273199
CCOc1c(cc(cc1Br)C(=O)NNS(=O)(=O)c2ccc(c(c2)C(=O)[O-])O)OC C13348407
Cc1cc(cc(c1C)S(=O)(=O)NC)C(=O)Nc2ccc(cc2)S(=O)(=O)NCC(=O)[O-] C13394319
CCCCn1c(c(c(=O)[nH]c1=O)N(CCC(C)C)C(=O)/C=C/c2ccc(o2)CCC(=O)[O-])N C13450501
CCCCn1c(c(c(=O)[nH]c1=O)N(CCCC)C(=O)/C=C/c2ccc(o2)CCC(=O)[O-])N C13451907
C[C@]12CCC(=O)C=C1CC[C@@H]3[C@@H]2[C@@H](C[C@]4([C@H]3CC[C@]4(C(=O)COC(=O)CCC(=O)NCC(=O)[O-])O)C)O C15958515
C[C@@]12CC/C(=N\OCC(=O)NCCCCC(=O)[O-])/C=C1CC[C@H]3[C@@H]2[C@@H](C[C@]4([C@H]3CC[C@]4(C(=O)CO)O)C)O C15958614
CCC[C@@H]1C[C@H]([NH+](C1)C)C(=O)N[C@@H]([C@H]2[C@H]([C@@H]([C@@H]([C@@H](O2)SC)OP(=O)([O-])[O-])O)O)[C@@H](C)Cl C22008190
COc1ccccc1NS(=O)(=O)c2cccc(c2)[N-]S(=O)(=O)c3cccc(c3)S(=O)(=O)N C22409605
C/C/1=C\CC/C(=C/[C@H]([C@@H]([C@@H](C1)OC(=O)[C@H](C)CO)[C@@H](C[NH+]2CCC[C@@H]2C(=O)[O-])C(=O)[O-])O)/CO C31162139
CCOc1ccc(cc1)NC(=O)C[C@@H]2C(=O)N=C(S2)[N-]c3ccc(cc3)S(=O)(=O)N C35531032
c1cc(c(c(c1)Cl)CC(=O)NNC(=S)Nc2ccc(cc2)S(=O)(=O)[N-]c3ncccn3)F C02857864
C[C@H](Cn1c(=O)c2ccc(cc2nc1SCC(=O)NCC(=O)NC(C)C)C(=O)[O-])O C13052291
COc1cc(cc(c1O)OC)/C=C\2/C(=O)N(C(=S)S2)[C@H](CCC(=O)N)C(=O)[O-] C39862202
C=CCOc1cccc(c1)C(=O)C2=C(C(=O)N([C@H]2c3ccc(cc3)OCC(=O)N)CCCO)[O-] C40054627
c1cc(ccc1COc2ccc(cc2)C(=O)C3=C(C(=O)N[C@@H]3c4ccc(cc4)OCC(=O)N)[O-])F C40127852
c1ccc(cc1)NCCN2C(=O)[C@H]3[C@H]([NH2+][C@@]([C@@H]3C2=O)(CC(=O)[O-])C(=O)[O-])c4cccc(c4)OC(F)(F)F C43218457
CCOC(=O)c1c[nH]nc1S(=O)(=O)[N-]c2cccc(c2)NC(=O)Nc3ccccc3 C45780354
c1ccc(cc1)/C=C/C(=O)O[C@H]2CC(=C[C@H]([C@@H]2O)OC(=O)c3cc(c(c(c3)O)O)O)C(=O)[O-] C49601793
CCOc1ccccc1NC(=O)[C@H]2[C@H](/C(=C(/Nc3ccccc3OCC)\[O-])/C(=O)C[C@]2(C)O)c4cccnc4 C54622048
c1ccc(c(c1)CSC/C(=N/S(=O)(=O)c2ccc(cc2)CNC(=O)N)/[O-])Cl C58026820
Cc1c(c(nc(n1)SCC(=O)c2c(n(c(=O)n(c2=O)C)Cc3ccccc3)N)[O-])CCO C12904432
Cc1cccc(c1)[N-]/C(=N/C2=N[C@@H](C(=O)N2)CC(=O)Nc3cc(ccc3OC)OC)/N C40376203
Cc1cccc(c1)[N-]/C(=N/C2=N[C@H](C(=O)N2)CC(=O)Nc3cc(ccc3OC)OC)/N C40376205
Cc1cc(ccc1OCCCC(=O)[O-])S(=O)(=O)Nc2ccccc2n3c(c(cn3)C#N)N C60360569
COCCN1[C@H](C(=C(NC1=O)[O-])C(=O)CSc2[nH]nc(n2)c3ccccc3Br)N C63742996
c1ccc2c(c1)/C(=N/N=C/3\NC(=O)[C@H](S3)CC(=O)NCCCCCC(=O)[O-])/C(=O)N2 C15057050
COCCCC/C(=N/O[C@@H]1[C@@H]([C@@H]([C@@H]([C@@H](O1)C(=O)[O-])O)O)O)/c2ccc(cc2)C(F)(F)F C65739601
c1cc(c2c(c1)nccn2)/C=C\3/C(=O)N(C(=S)S3)CCC(=O)[O-] C06660706
c1cc(cc(c1)Cl)C(=O)N2CCN(CC2)c3cc4c(cc3F)c(=O)c(cn4C5CC5)C(=O)[O-] C01279542
c1c2c(cc(c1F)N3CCN(CC3)C(=O)C4CCCC4)n(cc(c2=O)C(=O)[O-])C5CC5 C09723041
CCn1cc(c(=O)c2c1cc(c(c2)F)N3CCN(CC3)C(=O)[C@H]4CCC=CC4)C(=O)[O-] C09783294
CCn1cc(c(=O)c2c1cc(c(c2)F)N3CCN(CC3)C(=O)c4cc(c(c(c4F)F)F)F)C(=O)[O-] C13178739
CC(C)C(=O)N1CCN(CC1)c2cc3c(cc2F)c(=O)c(cn3C4CC4)C(=O)[O-] C13179329
CCn1cc(c(=O)c2c1cc(c(c2)F)N3CCN(CC3)C(=O)c4ccc(c(c4)F)C)C(=O)[O-] C13258527
c1c(csc1S(=O)(=O)N2CCN(CC2)C(=O)C3CCC3)C(=O)[O-] C13399956
c1cscc1C(=O)N2CCN(CC2)S(=O)(=O)c3cc(cs3)C(=O)[O-] C13401238
CC[C@]1(C(=NC(=O)N(C1=O)CN2CCOCC2)[O-])c3ccccc3 C20065218
c1ccc(c(c1)C#N)S(=O)(=O)[N-]c2ccccc2C(=O)N3CCOCC3 C24435259
Cc1c(c(nc(n1)SC)[O-])CCC(=O)N2CCN(CC2)C(=O)C C29893305
Cc1cc(on1)[N-]S(=O)(=O)c2cc(ccc2F)S(=O)(=O)C C35354018
CS(=O)(=O)c1ccc(c(c1)S(=O)(=O)[N-]c2nncs2)F C35354031
Cc1nnc(s1)N2[C@H](C(=C(C2=O)[O-])C(=O)c3cccs3)c4cccnc4 C13692641
Cc1nc(no1)CS(=O)(=O)c2ccc(c(c2)C(=O)[O-])Br C36893695
C[C@H](C(=O)N(C)C)S(=O)(=O)c1cc(cc(c1F)C(=O)[O-])Br C37310077
c1ccc(cc1)S(=O)(=O)Oc2cc3ccccc3c(c2)S(=O)(=O)[O-] C03001606
CS(=O)(=O)c1ccc(cn1)[N-]S(=O)(=O)c2cccnc2Cl C38106889
C1CN([C@@H](C2=NC=N[C@H]21)C3=CC=C[C@@H]4C3=CC=N4)C(=O)CCC(=O)[O-] C38777099
CCSC1=NC(=O)[C@H]2[C@@H](/C(=C(\[O-])/OC)/C(=NC2=N1)C)c3ccncc3 C39360774
CC\1=NC2=NC(=NC(=O)[C@@H]2[C@H](/C1=C(/[O-])\OC)c3cccnc3)SC(C)C C39379410
CC\1=NC2=NC(=NC(=O)[C@H]2[C@@H](/C1=C(/[O-])\OC)c3cccnc3)SC(C)C C39379415
Cc1ccc(c(c1)S(=O)(=O)/N=C(/c2ccc(cc2)N3C(=O)CCC3=O)\[O-])C C40129766
Cc1cc(ccc1N2C(=O)CCC2=O)S(=O)(=O)[N-]c3ccc(cc3)C#N C40176833
C[C@H](C(=O)[O-])N1c2cc(ccc2OCC1=O)c3csc(n3)c4ccccn4 C40602183
CCc1nc2c(c(cs2)C(=O)[O-])c(=O)n1CC(=O)N3CCCC3 C40693276
CCN1[C@@H](C(=C(C1=O)[O-])C(=O)c2c(nn(c2C)C)C)c3ccccn3 C41539710
c1cc(ncc1S(=O)(=O)/N=C(/CN2CCSC2=O)\[O-])Cl C42281752
c1c(cncc1S(=O)(=O)N2CCS(=O)CC2)/C=C/C(=O)[O-] C44259725
c1cc(sc1)S(=O)(=O)/N=C(/C2CCN(CC2)C(=O)c3ccoc3)\[O-] C48448800
Cc1nc(cs1)C/C(=N/S(=O)(=O)c2ccc(nc2)Cl)/[O-] C48518067
CN(C/C(=N/S(=O)(=O)C)/[O-])C(=O)c1ccc(o1)Br C48619226
Cn1cc(cn1)S(=O)(=O)/N=C(/C=C/c2cccc3c2nccc3)\[O-] C48648277
Cn1cc(cn1)S(=O)(=O)[N-]c2cc(ccc2Cl)N3CCCC3=O C55588354
CN(C)C(=O)[C@H]1CCCN(C1)C(=O)c2ccc(c(c2)[N-]S(=O)(=O)C)Cl C61433168
Cn1cc(c2c1cccc2)C/C(=N/S(=O)(=O)c3cnn(c3)C)/[O-] C62675245
CC[C@]1(CCN(C1)S(=O)(=O)C2CCS(=O)(=O)CC2)C(=O)[O-] C62925713
CS(=O)(=O)[N-]c1ccc(cc1C(=O)N2CCN(CC2)c3nccs3)F C63709005
CCn1c(c2ccc(cc2nc1=S)C(=O)N3CCN(CC3)CCC#C)[O-] C64442405
Cc1ccccc1[N-]S(=O)(=O)[C@H]2C(=C(N=C2C)c3nnc(o3)C)C C65186104
Cc1cccc(c1)[N-]S(=O)(=O)[C@@H]2C(=NC(=C2c3nnc(o3)C)C)C C65193737
Cc1nnc(o1)C2=C(N=C([C@@H]2S(=O)(=O)[N-]c3ccccc3)C)C C65193741
COC(=O)[C@H]1CCCN(C1)C(=O)c2cc(c(nc2[O-])SC)C#N C66144042
Cc1ccc(c(c1)C(=O)N2CCC(CC2)N3CCO[C@@H](C3)C)[N-]S(=O)(=O)C C66396289
CN(C)S(=O)(=O)/N=C(/[C@@H]1CC(=O)N(C1)c2cc(cc(c2)F)F)\[O-] C66519952
Cc1ccc(cc1[N-]S(=O)(=O)c2ccccc2C#N)N3C(=O)CCC3=O C66585857
Cc1c(c(on1)C)C/C(=N/S(=O)(=O)c2ccc(c(c2)C#N)F)/[O-] C66737220
CC1CCC(CC1)N2C[C@@H](CC2=O)C(=O)N([C@@H]3CC(=NC3=O)[O-])C4CC4 C66833250
Cn1c(c(cn1)/C(=N/S(=O)(=O)c2ccc(cc2)C#N)/[O-])C(F)F C67600121
C1[C@]([C@]2(C(=C([C@@]1(C2(Cl)Cl)Cl)Cl)Cl)Cl)(CC(=O)[O-])C(=O)[O-] C01670632
c1cc(cc(c1)S(=O)(=O)[O-])c2nc3c(s2)nc(s3)c4cccc(c4)S(=O)(=O)[O-] C03169295
C[C@@H]1C[C@H]2[C@@H]3CC=C4C[C@H](CC[C@@]4([C@@H]3CC[C@@]2([C@]1(C(=O)C)O)C)C)OP(=O)([O-])[O-] C12655234
C[C@@H]1C[C@H]2[C@H]3CC=C4C[C@H](CC[C@@]4([C@@H]3CC[C@@]2([C@]1(C(=O)C)O)C)C)OP(=O)([O-])[O-] C12655242
c1cc(c(cc1C(=O)[O-])NC(=O)Cn2cc(cc(c2=O)Cl)C(F)(F)F)C(=O)[O-] C13392464
c1cc(ccc1N2C(=O)/C(=C/c3ccc(c(c3)[N+](=O)[O-])[O-])/C(=NC2=S)[O-])Br C19646812
Cc1cc(c(n1c2ccc(c(c2)Cl)C(=O)[O-])C)/C=C\3/C(=O)NC(=O)N=C3[O-] C19810771
C=CCN1C(=O)/C(=C\c2ccc(c(c2)Cl)OCC(=O)[O-])/C(=NC1=S)[O-] C12343673
Cc1cc(c(n1c2c(c3c(s2)CCCC3)C(=O)[O-])C)/C=C/4\C(=NC(=S)N(C4=O)C)[O-] C12363455
c1cc(cc(c1)Br)c2c(cn(n2)CCC(=O)[O-])/C=C\3/C(=NC(=S)S3)[O-] C12619472
c1ccc2c(c1)nc3n2c4c(c(n3)[O-])[C@H](CC(=O)N4)c5ccc(cc5)C(=O)[O-] C20676129
Cc1cc(c(n1c2cccc(c2C)C(=O)[O-])C)/C=C\3/C(=O)NC(=S)N=C3[O-] C23224772
c1cc(ccc1NC(=O)C[C@@H]2C(=O)N=C(S2)[N-]c3ccc(cc3)S(=O)(=O)[O-])Br C27516710
C/C=C(\C)/[C@@H]1[C@H]([C@@H]2[C@H]([C@H](CC[C@@H]2C=C1C)OS(=O)(=O)[O-])C)/C=C/C=C/C(=O)[O-] C31158376
Cc1ccc(cc1S(=O)(=O)Nc2ccc(c(c2)Cl)[N-]S(=O)(=O)C)C(=O)[O-] C13008020
[H]/N=C\1/NC(=O)[C@@](C(=N1)[O-])(Cc2ccc(cc2)C(=O)[O-])I C25578571
C[C@@H]1C[C@@H]2[C@H]3CC=C4C[C@@H](CC[C@@]4([C@@H]3CC[C@@]2([C@]1(C(=O)C)O)C)C)OP(=O)([O-])[O-] C04025467
C[C@H]1CC[C@H]2[C@H](C1)C=C[C@@H]([C@@H]2C(=O)c3c(c(cn(c3=O)[O-])[C@@]4(CC[C@H]([C@@H]5[C@H]4O5)O)O)[O-])C C36378634
c1ccc2c(c1)C(=C(C2=O)C3=N[C@@H]([C@H]4[C@@H]3C(=O)N(C4=O)c5ccc(cc5)Cl)C(=O)[O-])[O-] C18115694
c1c2c(nc(cc2)/C=C/3\SC(=S)N=C3[O-])c4nc(ccc4c1)/C=C/5\SC(=S)N=C5[O-] C16431677
Cn1c2ccccc2c(=O)c(c1[O-])C\3=NN=C(/C3=N\Nc4ccccc4Br)[O-] C13409436
Cc1ccc(c(c1Cl)NC(=O)CSc2nc(c(nn2)CCC(=O)[O-])[O-])Cl C13092578
CN(C)S(=O)(=O)c1cc(ccc1Cl)[N-]S(=O)(=O)c2ccc(c(c2)C(=O)[O-])Cl C13341628
Cc1cc(c(c(=O)n1C)[C@@H](c2ccccc2F)c3c(n(c(=O)cc3[O-])C)C)[O-] C40568540
Cc1cc(c(c(=O)n1C)[C@@H](c2cccc(c2)O)c3c(n(c(=O)cc3[O-])C)C)[O-] C40568583
C[C@@H]1C[C@@H]2[C@H]3CC=C4C[C@@H](CC[C@]4([C@@H]3CC[C@]2([C@@]1(C(=O)C)O)C)C)OP(=O)([O-])[O-] C43735958
Cc1c(c(sn1)[N-]S(=O)(=O)c2c(ccs2)Br)C(=O)[O-] C49060844
c1cc(cc(c1)Br)C/C(=N/c2nnc(s2)SCC(=O)[O-])/[O-] C50040097
c1ccc2c(c1)c(c(c(=O)o2)C(c3c[nH]nc3)c4c(c5ccccc5oc4=O)[O-])[O-] C04556432
C=CCn1c2ccccc2c(=O)c(c1[O-])C3=NS(=O)(=O)c4ccccc4[N-]3 C13680364
CCOc1cc(ccc1O)[C@@H]2c3c(nc(s3)[S-])S[C@@H]4[C@@H]2C(=NC4=O)[O-] C40475600
c1ccc2c(c1)c(=O)c(c([nH]2)[O-])C(c3ccco3)c4c(=O)c5ccccc5[nH]c4[O-] C07343683
c1cc(ccc1N/C(=C(\C#N)/C(=O)c2cc(c(nc2)[O-])Cl)/[O-])SC(F)F C54452771
Cc1[nH]c(c(c(=O)n1)[C@H](c2ccc(cc2)Cl)c3c(=O)[nH]c(nc3[O-])C)[O-] C22027692
CCS(=O)(=O)[N-]c1ccc(cc1)[N-]S(=O)(=O)c2ccc(c(c2F)F)F C55639128
c1cc(c(cc1Br)C(=O)[O-])c2ccc(o2)/C=C\3/C(=O)NC(=O)N=C3[O-] C09109131
COc1c(cccn1)[N-]S(=O)(=O)c2ccc(cc2F)[N-]S(=O)(=O)C C57118577
c1ccc2c(c1)c(=O)c(c([nH]2)[O-])C(c3cccnc3)c4c(=O)c5ccccc5[nH]c4[O-] C18223066
CC\1=Nc2c(c([nH]c(=S)n2)[O-])[C@H](/C1=C(/[O-])\OC)c3ccc(c(c3)OC)O C28465905
CC\1=Nc2c(c([nH]c(=S)n2)[O-])[C@@H](/C1=C(/[O-])\OC)c3ccc(c(c3)OC)O C28465900
CC(=O)c1ccc(cc1)N2CCN(CC2)c3ccc(cc3C(=O)[O-])[N-]S(=O)(=O)C C32961578
c1ccc(c(c1)N2C(=O)/C(=C/c3c([nH]c(=S)n(c3=O)c4ccc(cc4)Cl)[O-])/C(=NC2=S)[O-])F C59135851
Cc1ccc(cc1)N2C(=O)/C(=C/c3cc(c(c(c3)OC)OCC(=O)[O-])CC=C)/C(=NC2=S)[O-] C59302723
CN1C(=O)/C(=C/c2ccc(o2)c3ccc(c(c3)C(=O)[O-])Cl)/C(=NC1=O)[O-] C59862026
COC(=O)CCCS(=O)(=O)[N-]c1ccc(cc1C(=O)[O-])I C62824210
c1cc(nnc1C(=O)Nc2c(cc(cc2Br)Br)C(=O)[O-])[O-] C62825117
c1cc(ccc1C(c2c(=O)[nH]cnc2[O-])c3c(=O)[nH]cnc3[O-])Br C18212889
Cc1cc(c(c(=O)[nH]1)[C@H](c2ccc(cc2)C(=O)OC)[C@@H]3C(=CC(=NC3=O)C)[O-])[O-] C04317651
c1cc(cc(c1)NC(=O)c2ccc3c(c2)nc([nH]c3=O)[S-])c4ccc(nn4)[O-] C64346558
Cn1c(c2ccc(cc2nc1=S)/C(=N/S(=O)(=O)N3CCCCC3)/[O-])[O-] C52795998
COCCNC(=O)C(=O)NC[C@@H]1N(CCO1)S(=O)(=O)c2ccc(cc2)Cl C04337098
Cc1nnc(s1)NC(=O)CSCCSCC(=O)Nc2nnc(s2)C C03666668
Cn1c2c(c(=O)[nH]c1=O)n(c(n2)SCC(=O)N)C[C@H](COc3ccccc3)O C08934536
CC(=O)Nc1ccc(cc1)S(=O)(=O)NCCCCCc2nnc(o2)S(=O)(=O)C C08971985
Cc1ccccc1OC[C@@H](Cn2c3c(=O)[nH]c(=O)n(c3nc2SC[C@@H](CO)O)C)O C09363720
CN(C)S(=O)(=O)c1ccc(cc1)C(=O)NCc2nnc(o2)SCC(=O)N C09518667
c1cc(ccc1F)S(=O)(=O)N2CCCO[C@H]2CNC(=O)C(=O)NCCCN3CCCC3=O C09577103
c1cc(ccc1OC[C@H](CN2C(=O)CSC2=O)O)OC[C@H](CN3C(=O)CSC3=O)O C09968757
Cc1c(cco1)C(=O)NNC(=O)CCNS(=O)(=O)c2cccc(c2)C(=O)C C11593715
C[C@H](COCCc1nnc(s1)NC(=O)C)OCCc2nnc(s2)NC(=O)C C12383559
c1ccc(cc1)n2c(c3c(n2)CS(=O)(=O)C3)NC(=O)C(=O)NCCOCCO C10219662
Cc1cccc(c1)OC[C@H](Cn2c3c(=O)[nH]c(=O)n(c3nc2NCCO)C)O C13810748
c1ccc2c(c1)C(=NS2(=O)=O)NCC(=O)OCC(=O)NC(=O)NCC(F)(F)F C16772129
CCOC(=O)c1c(oc(c1C(=O)N)NC(=O)CSc2nnc(n2C3CC3)C4CC4)C C19355777
COCCCNC(=O)Cn1c2ccsc2c(=O)n(c1=O)CCC(=O)NCc3ccco3 C20151561
CCc1nnc(o1)CN(C(C)C)C(=O)CSc2nnc(n2N)C(F)(F)F C20841529
c1ccc(cc1)CNC(=O)NC(=O)COC(=O)CNC2=NS(=O)(=O)c3c2cccc3 C20853293
COCc1nnc(n1N)SCCC(=O)Nc2cccc(c2)N3CCCC3=O C20904845
Cc1csc(=O)n1CCC(=O)OCC(=O)Nc2cccc(c2)S(=O)(=O)N C22376435
CN(CC(=O)OCC(=O)NCCc1ccc(cc1)S(=O)(=O)N)c2ncccn2 C23173889
COCCNC(=O)CSc1c2c(=O)[nH]c(=O)n(c2nc(n1)C3CC3)C4CC4 C23560672
Cc1nnc(s1)SCC(=O)NCCNC(=O)CSc2nnc(s2)C C24772384
Cc1csc(n1)[C@@H](C#N)C(=O)CSc2nnc(n2C[C@@H]3CCCO3)CCC(=O)N C28945959
C[C@@H]1CN(C[C@H](O1)C)S(=O)(=O)CCNC(=O)CCNC(=O)c2ccsc2 C29182071
CCN(CC)C(=O)Cn1c2c(c(c(s2)C(=O)OCC)C)c(=O)n(c1=O)CC(=O)N C34776392
Cc1cc(ccc1F)S(=O)(=O)N2CCCO[C@@H]2CNC(=O)C(=O)NCCCN3CCOCC3 C22628574
C=CCNC(=S)Nc1cc(ccc1n2cncn2)S(=O)(=O)N3CCOCC3 C08687956
C1[C@H](C=CS1(=O)=O)NC(=S)OCCCCOC(=S)N[C@@H]2CS(=O)(=O)C=C2 C40167384
CO/N=C(\c1ccc(nc1)OCCCCCOc2ccc(cn2)/C(=N/OC)/N)/N C43077725
CN(C)NC(=O)c1ccsc1NC(=O)c2ccc(cc2)S(=O)(=O)N(CCC#N)CCC#N C44453084
COc1cc(cc(c1OC)OC)/C=N/[n+]2c(csc2NC3CC3)c4ccc(cc4[O-])O C45754302
CN(CC(=O)OCC(=O)NCc1ccc(cc1)S(=O)(=O)N)c2ncccn2 C46656906
Cc1ccc(o1)[C@H](CNC(=O)NCCCNS(=O)(=O)C)N2CCOCC2 C48285340
Cc1ccc(cc1S(=O)(=O)N2CCOCC2)NC(=O)C(=O)NCCCOC C48601124
CCS(=O)(=O)c1ccc(cc1)S(=O)(=O)NCCCNS(=O)(=O)CC C51162367
Cc1ccc(cc1NC(=O)C(=O)NCCC(=O)NCCOC)NC(=O)C2CC2 C54949929
COCCNC(=O)CCNC(=O)C(=O)Nc1cc(c(cc1OC)OC)Cl C54950029
COc1cc(cc(c1OC)OC)N2C(=O)/C(=C/NCCN3CCOCC3)/C(=O)NC2=S C20477129
CCS(=O)(=O)NCCNC(=O)NC[C@H](c1ccc(o1)C)N2CCOCC2 C57562944
CCOc1ccc2c(c1)cc(c(=O)[nH]2)CN(CCCO)Cc3nnnn3C[C@H]4CCCO4 C13510360
Cc1cc(n(n1)CC(=O)NNC(=O)Cc2c(c(c([nH]2)C(=O)C)C)C(=O)OC)C C61492862
Cc1csc(n1)CNC(=O)C(=O)Nc2cccc(c2)NC(=O)OCCOC C63203860
CCCNC(=O)CCNC(=O)C(=O)Nc1cccc(c1)NC(=O)OCCOC C63208550
COCCn1c(c(c(=O)[nH]c1=O)C(=O)CN(CC=C)Cc2cccc(c2)C#N)N C63300327
CCS(=O)(=O)NCCCNC(=O)c1cccc(c1)S(=O)(=O)N(C)OC C51461688
Cc1cc(n(n1)Cc2cccc(c2)NC(=O)C(=O)NCCNS(=O)(=O)C)C C66719037
CCn1c(c(c(n1)C)CNC(=O)c2ccc(cc2)S(=O)(=O)NCCC#N)C C66734032
CN(CCc1ccccn1)C(=O)CNC(=O)NCc2ccc(cc2)n3cncn3 C67089492
CCNC(=O)Cn1ccc(n1)NC(=O)c2ccc(cc2)S(=O)(=O)N(C)OC C67242169
CCOCCCNC(=O)NNC(=O)c1ccc(cc1)S(=O)(=O)NCCC#N C67313559
c1ccc(c(c1)[N+](=O)[O-])S[C@H]2C[C@H]3[C@@H]([C@@H]2Cl)c4cccc(c4N[C@@H]3C(=O)[O-])C(=O)[O-] C06445855
c1cc(cc(c1)NC(=O)COc2ccc3c(c2)occ3CC(=O)[O-])C(=O)[O-] C13236170
CC\1=NN(C(=O)/C1=C\c2ccccc2OCC(=O)[O-])c3cccc(c3)C(=O)[O-] C13914533
c1cc(ccc1/C=C\2/C(=O)N(C(=S)S2)CC(=O)Nc3cc(cc(c3)C(=O)[O-])C(=O)[O-])F C16922230
c1cc(ccc1/C=C\2/C(=O)N(C(=S)S2)c3ccc(c(c3)C(=O)[O-])O)OCC(=O)[O-] C16929509
CC[C@@H](C)[C@@H](C(=O)[O-])N1C(=O)/C(=C/c2ccc(cc2)O[C@@H](C)C(=O)[O-])/SC1=S C16935576
CC[C@H](C(=O)[O-])Oc1cccc(c1)/C=C\2/C(=O)N(C(=S)S2)CCS(=O)(=O)[O-] C16935722
CC[C@@H](C(=O)[O-])Oc1cccc(c1)/C=C\2/C(=O)N(C(=S)S2)CCS(=O)(=O)[O-] C16935725
c1cc(ccc1/C=C/2\C(=NC(=O)N(C2=O)c3ccc(cc3)Br)[O-])OCC(=O)[O-] C15013077
c1cc(ccc1CCN2C(=O)/C(=C/c3ccc(cc3)OCC(=O)[O-])/C(=NC2=O)[O-])F C19707629
Cc1cccc(c1)N2C(=O)/C(=C\c3ccc(c(c3)Cl)OCC(=O)[O-])/C(=NC2=O)[O-] C19824181
c1ccc(c(c1)[N-]S(=O)(=O)c2ccc(cc2)N3C[C@H](CC3=O)C(=O)[O-])Cl C32081049
c1ccc(c(c1)[N-]S(=O)(=O)c2ccc(cc2)N3C[C@@H](CC3=O)C(=O)[O-])Cl C32081051
C/C(=N/S(=O)(=O)c1ccc(cc1)NC(=O)C(=O)/C=C(/c2ccc(cc2)F)\[O-])/[O-] C04874867
c1cc2c(cc1Br)n(cc2[C@H](C(=O)[O-])N3CCOCC3)CC(=O)[O-] C36367134
C[C@H]([C@H]1CC[C@@H]2[C@@]1(CC[C@@H]3[C@@H]2CC[C@@H]4[C@@]3(CC[C@H](C4)OS(=O)(=O)[O-])C)C)OS(=O)(=O)[O-] C36370933
c1cc(ccc1Oc2ccc3c(c2)c(c(nc3C#N)C(=O)NCC(=O)[O-])[O-])F C39134225
Cc1ccc(c(c1)C(=O)[O-])OCC2=NC(=O)C3=C([C@@H](SC3=N2)C(=O)[O-])C C39646858
Cc1c(c(nc(n1)SCC(=O)NC2(CCCCC2)C#N)[O-])CCC(=O)[O-] C13448988
Cc1c(c(nc(n1)SCC(=O)N(C)Cc2ccccc2F)[O-])CCC(=O)[O-] C13450139
CC(=O)Nc1ccc(c(c1)S(=O)(=O)[N-]c2cc(ccc2Cl)C(=O)[O-])OC C13262836
c1cc(ccc1/C=C\2/C(=O)N(C(=S)S2)[C@@H](CC(=O)N)C(=O)[O-])C(=O)[O-] C39861993
Cc1ccc(cc1)c2ccc(o2)/C=C\3/C(=O)N(C(=S)S3)[C@@H](CC(=O)[O-])C(=O)[O-] C40564251
Cc1cc(c(c(=O)[nH]1)[C@@H](c2cccc(c2OC)OC)c3c([nH]c(=O)cc3[O-])C)[O-] C40568453
CCOc1cc(ccc1O)[C@H](c2c(n(c(=O)cc2[O-])C)C)c3c(cc(n(c3=O)C)C)[O-] C40568526
CS(=O)(=O)/N=C(/c1ccc(cc1)[N-]S(=O)(=O)c2ccc(c(c2)F)F)\[O-] C42280181
C#CCNC(=O)c1ccccc1[N-]S(=O)(=O)c2ccc(c(c2)C(=O)[O-])F C47211745
COC(=O)c1cccc(c1)S(=O)(=O)[N-]c2cc(c(cc2F)F)C(=O)[O-] C47383454
CN/C(=C(\C#N)/C(=O)c1ccc(cc1)[N-]S(=O)(=O)c2ccc(cc2)F)/[O-] C51347549
CC(=O)Nc1ccc(c(c1)C(F)(F)F)[N-]S(=O)(=O)c2cccc(c2)C(=O)[O-] C22239370
CCS(=O)(=O)[N-]c1ccc(cc1C)NC(=O)[C@@H]2[C@H]3C[C@@H]([C@@H]2C(=O)[O-])C=C3 C55151120
CCS(=O)(=O)[N-]c1ccc(cc1C)NC(=O)[C@H]2[C@H]3C[C@@H]([C@@H]2C(=O)[O-])C=C3 C55151122
c1ccc(c(c1)N2C(=O)/C(=C\c3ccc(cc3)OCC(=O)[O-])/C(=NC2=O)[O-])F C17028859
CC(=O)Nc1ccc(c(c1)[N-]S(=O)(=O)c2ccc(cc2)C(=O)[O-])Cl C55676690
CS(=O)(=O)[N-]c1ccc(c(c1)F)S(=O)(=O)[N-]c2ccc(c(c2)F)F C57115834
COc1cc(ccc1OCC(=O)[O-])/C=C/2\C(=NC(=S)N(C2=O)c3ccccc3F)[O-] C59136094
c1cc(c(cc1c2ccc(o2)/C=C\3/C(=O)N(C(=S)S3)CC(=O)[O-])Cl)C(=O)[O-] C33592186
c1ccc(c(c1)/C=C\2/C(=NC(=O)N(C2=O)c3cccc(c3)C(F)(F)F)[O-])OCC(=O)[O-] C13535788
Cc1ccc(cc1)N2C(=O)/C(=C\c3ccc(cc3)OCC(=O)[O-])/C(=NC2=O)[O-] C17046008
CS(=O)(=O)c1ccc(c(c1)S(=O)(=O)[N-]c2cc(c(cc2C(=O)[O-])F)F)Cl C60367206
CCOCCS(=O)(=O)[N-]c1ccc(cc1C(=O)[O-])I C63153830
CCCS(=O)(=O)[N-]c1ccc(cc1)NC(=O)CC(CC)(CC)C(=O)[O-] C63640253
CCOc1ccc(cc1OC)[C@H](c2c(cc([nH]c2=O)C)[O-])[C@@H]3C(=CC(=NC3=O)C)[O-] C07424313
c1cc(cc(c1)n2cnnc2)[N-]S(=O)(=O)c3cc(c(cc3Cl)F)C(=O)[O-] C63877559
Cc1cc(cc(c1[N-]S(=O)(=O)c2cccc(c2)S(=O)(=O)C)C(=O)[O-])F C63878926
Cc1ccc(cc1)N2C(=O)/C(=C\c3ccc(cc3)OCC(=O)[O-])/C(=O)N=C2[O-] C17046008
Cc1cccc(c1C(=O)OC)S(=O)(=O)[N-]c2cc(c(cc2F)F)C(=O)[O-] C64476157
C1C(=O)[C@@H](C(=S)S1)[C@H](CSSC[C@@H](C(=O)[O-])N2C(=O)CSC2=S)C(=O)[O-] C28294987
CC(C)OCCOCc1cccc(c1)[N-]S(=O)(=O)c2cc(cs2)C(=O)[O-] C65832855
COc1ccc(cc1)N/C(=C(\C#N)/C(=C\2/CCN(C2=O)c3ccc(cc3)F)/[O-])/[O-] C66509126
C[C@]12CC[C@@H]3[C@@H]([C@@H]1CC[C@@H]2OP(=O)([O-])[O-])CCC4=CC(=O)CC[C@]34C C04025811
C[C@]12CC[C@@H]3[C@H]([C@@H]1CC[C@@H]2OP(=O)([O-])[O-])CCC4=CC(=O)CC[C@]34C C04025813
C[C@]12CC[C@@H]3c4ccc(cc4CC[C@H]3[C@@H]1CCC2=O)OP(=O)([O-])[O-] C04683870
C[C@@]12CC[C@H]3[C@@H](C1=CC[C@H]2C(=O)[O-])CC[C@@]4([C@@]3(CC[C@@H](C4)O)C(=O)[O-])O C05275902
c1cc(ccc1c2ccc(o2)/C=C/3\C(=O)N(C(=S)S3)CCC(=O)[O-])C(=O)[O-] C11291030
C[C@]12C[C@@H]([C@H]3[C@@H]([C@@H]1CC[C@@]2(C(=O)COP(=O)([O-])[O-])O)CCC4=CC(=O)C=C[C@]34C)O C15449255
Cc1cc(c(n1c2ccc(cc2)C(=O)[O-])C)/C=C\3/C(=O)NC(=O)N=C3[O-] C19798530
c1ccc(c(c1)N2C(=O)/C(=C\c3ccc(c(c3)[N+](=O)[O-])[O-])/C(=NC2=S)[O-])F C13546736
c1cc2c(cc1C(=O)[O-])n3c(c(sc3=S)C(=O)N4CCCC4)nc2[O-] C20617739
Cc1cc(c(c(=O)o1)C2=NCCS[C@@H](C2)c3ccc(c(c3)[N+](=O)[O-])[O-])[O-] C17731050
c1ccnc(c1)[N-]S(=O)(=O)c2ccc(c(c2Cl)C(=O)[O-])Cl C21019562
C(C(=O)[O-])[C@]1(C(C(=NC(=O)N1)[O-])(Br)Br)O C16916230
c1cc(c(cc1S(=O)(=O)[N-]c2cc(ccc2n3cncn3)Cl)C(=O)[O-])F C13183361
C[C@@]12CC[C@@H]3[C@@H]([C@@H]1CC[C@@H]2C(=O)[O-])CC[C@@]4([C@@]3(CC[C@@H](C4)O)C(=O)[O-])O C33677111
C[C@@]12CC[C@H]3[C@@H]([C@@H]1CC[C@@H]2C(=O)[O-])CC[C@@]4([C@@]3(CC[C@@H](C4)O)C(=O)[O-])O C33677115
Cc1c(c(n(n1)c2ccccc2)[O-])[C@@]3(C(=C(N=C3[O-])C)C#N)C(F)(F)F C04597913
COC(=O)c1ccc2c(c1)[C@H]3c4c(nc(s4)[O-])S[C@@H]([C@@H]3C(=O)O2)C(=O)[O-] C35982087
CC1=C([C@@H](N2C(=CSC2=N1)C=C([O-])[O-])c3ccccc3)C(=O)N(C)C C36048885
c1cc(ncc1Br)[N-]S(=O)(=O)c2ccsc2C(=O)[O-] C37370747
Cc1c(sc(n1)[O-])S(=O)(=O)[N-]c2ccc(cn2)Br C37926397
C[C@]12CCC(=O)C=C1CC[C@@H]3[C@@H]2[C@H](C[C@@]4([C@@H]3CC[C@@]4(C(=O)COP(=O)([O-])[O-])O)C)O C03977958
c1c(ccc(c1)/C=C/2\SC(=S)N=C2[O-])/C=C/3\SC(=S)N=C3[O-] C16951929
c1ccc2c(c1)C(=C(C2=O)c3ccc4c(n3)ccc5c4cc(cc5O)S(=O)(=O)[O-])[O-] C31361583
[H]/N=C/1\N=C2[C@@H]([C@@H](C3=C(CC(CC3=N2)(C)C)[O-])c4ccc(c(c4)OC)OC)C(=N1)[O-] C39021844
[H]/N=C\1/N=C2[C@H]([C@@H](C3=C(CC(CC3=N2)(C)C)[O-])c4ccc(c(c4)OC)OC)C(=N1)[O-] C39021848
[H]/N=C/1\N=C2[C@@H]([C@H](C3=C(CCCC3=N2)[O-])c4ccc(c(c4)OC)OC)C(=N1)[O-] C39029847
Cc1cc(c(c(=O)n1C)[C@@H](c2ccncc2)c3c(n(c(=O)cc3[O-])C)C)[O-] C40568587
COC(=O)CS(=O)(=O)[N-]c1cc(ccc1C(=O)[O-])Br C42137633
Cc1cc(c(n1C)C)C(=O)CSc2nc(c(nn2)CCC(=O)[O-])[O-] C13092881
CCn1c(cc(c1C)C(=O)CSc2nc(c(nn2)CCC(=O)[O-])[O-])C C13093006
Cc1ccc(cc1)N2C(=O)/C(=C/c3ccc(cc3)C(=O)[O-])/C(=NC2=O)[O-] C17043039
Cc1c(c(on1)C)S(=O)(=O)[N-]c2cc(cc(c2)C(F)(F)F)C(=O)[O-] C52471865
Cc1c(nc(nc1[O-])C(Br)(Br)Br)C(=O)[O-] C17108022
c1c(nc2n1c3c(s2)CCC3)[C@H]4C(=CN=C(CS4)C(=O)[O-])C(=O)[O-] C31976933
CCOc1cc(ccc1O)[C@H]2c3c(nc(s3)[S-])S[C@@H]4[C@@H]2C(=NC4=O)[O-] C40475602
C=C1C=C(N2[C@H](N=C(N=C2N1)[N-]c3ccc(cc3)F)c4cccnc4)[O-] C54473742
C[C@]12C[C@H]([C@H]3[C@@H]([C@@H]1CC[C@@]2(C(=O)COP(=O)([O-])[O-])O)CCC4=CC(=O)C=C[C@]34C)O C37263680
c1ccc(cc1)n2c3ccccc3c(=O)c(c2[O-])c4cc(c(nn4)[O-])O C08925882
CCS(=O)(=O)[N-]c1ccc(cc1C)[N-]S(=O)(=O)c2ccc(nc2)Cl C55668531
Cc1ccc(cc1C(=O)[O-])S(=O)(=O)[N-]c2ccc(c(c2)Cl)C(=O)NC C55677380
CS(=O)(=O)[N-]c1ccc(c(c1)F)S(=O)(=O)[N-]c2ccccc2F C57115682
c1cc(c(cc1S(=O)(=O)[N-]c2[nH]cnn2)C(=O)[O-])Br C41125345
c1ccc2c(c1)c(c(c(=O)o2)/N=N/c3ccc(cc3)S(=O)(=O)[O-])[O-] C20032884
Cc1cccc2c1[nH]c(c(c2=O)/C=C\3/C(=NC(=S)N(C3=O)CC=C)[O-])[O-] C12338902
C[C@@](c1ccc(c(c1)Br)F)(C(=O)[O-])n2c(=O)ccc(n2)[O-] C61690375
c1cc(c(cc1I)C(=O)[O-])NC(=O)c2ccc(nn2)[O-] C62824069
Cc1cc(c(c(=O)[nH]1)[C@@H](c2cccc(c2)F)[C@H]3C(=CC(=NC3=O)C)[O-])[O-] C09304693
CNC(=O)c1cc(ccc1F)[N-]S(=O)(=O)c2cc(cs2)C(=O)[O-] C64478821
c1cc(c(cc1C(=O)[O-])c2ccc(o2)/C=C\3/C(=O)NC(=NC3=O)[O-])Cl C19799212
COc1ccc(cc1O)[C@@H]2c3c(nc(s3)[S-])S[C@H]4[C@@H]2C(=NC4=O)[O-] C40475633
c1cc(c(cc1F)Br)OCC(=O)Nc2cc(cc(c2)C(=O)[O-])C(=O)[O-] C13169383
c1cc(c(cc1Br)F)OCC(=O)Nc2cc(cc(c2)C(=O)[O-])C(=O)[O-] C13169434
Cc1ccc(cc1NC(=O)CSc2nc3cc(ccc3c(=O)n2CC=C)C(=O)[O-])C(=O)[O-] C13230698
Cn1c(=O)c2ccc(cc2nc1SCC(=O)Nc3ccc(cc3C(=O)[O-])Br)C(=O)[O-] C13232377
CCn1c(=O)c2ccc(cc2nc1SCC(=O)Nc3cc(ccc3Cl)C(=O)[O-])C(=O)[O-] C13232461
c1ccc2c(c1)c(=O)n(c(n2)SCC(=O)Nc3c(cc(cc3Cl)Cl)C(=O)[O-])CCC(=O)[O-] C13233472
CCc1cc2c(s1)ncnc2SCC(=O)Nc3cc(ccc3C(=O)[O-])C(=O)[O-] C13253924
Cc1cc(=O)oc2c1cc(c(c2)OCC(=O)Nc3cc(cc(c3)C(=O)[O-])C(=O)[O-])Cl C13319680
c1ccc2c(c1)n3c(s2)nnc3SCC(=O)Nc4cc(cc(c4)C(=O)[O-])C(=O)[O-] C13341926
Cn1c(=O)c2c3c(sc2nc1SCC(=O)Nc4cc(cc(c4)C(=O)[O-])C(=O)[O-])CCCC3 C13342103
c1c(cc(cc1C(=O)[O-])NC(=O)CSc2nnc3n2cc(cc3Cl)Cl)C(=O)[O-] C13342376
c1cc(cc(c1)Br)OCC(=O)Nc2cc(ccc2C(=O)[O-])C(=O)[O-] C13391965
CC1(Cc2cccc(c2O1)OCC(=O)Nc3cc(ccc3C(=O)[O-])C(=O)[O-])C C13392137
c1cc(sc1)C(=O)Nc2ccc(cc2)C(=O)Nc3cc(ccc3C(=O)[O-])C(=O)[O-] C13392358
c1ccc2c(c1)c3c(o2)c(ncn3)SCC(=O)Nc4cc(ccc4C(=O)[O-])C(=O)[O-] C13401913
CCCSc1nnc(s1)SCC(=O)Nc2cc(ccc2C(=O)[O-])C(=O)[O-] C13404935
c1cc(ccc1c2cnc(o2)SCC(=O)Nc3cc(cc(c3)C(=O)[O-])C(=O)[O-])F C13408126
CCCn1c(=O)c2ccccc2nc1SCC(=O)Nc3cc(ccc3C(=O)[O-])C(=O)[O-] C13413455
C[C@H](C(=O)Nc1ccc(cc1Cl)[N+](=O)[O-])Oc2ccc(cc2C(=O)[O-])C(=O)[O-] C13421957
c1cc(c(cc1C(=O)[O-])C(=O)[O-])OCC(=O)NC(=O)NC23CC4CC(C2)CC(C4)C3 C13422108
c1cc(sc1)C(=O)Nc2ccc(cc2)C(=O)Nc3cc(cc(c3)C(=O)[O-])C(=O)[O-] C13426337
c1ccc(c(c1)NC(=O)c2cc(ccn2)Cl)Oc3ccc(c(c3)C(=O)[O-])C(=O)[O-] C13587604
c1cc(c(c(c1)F)NC(=O)c2cc(ccn2)Cl)Oc3ccc(c(c3)C(=O)[O-])C(=O)[O-] C13587610
Cc1ccc(cc1)N2C(=O)[C@@H](SC2=O)CC(=O)Nc3cc(ccc3C(=O)[O-])C(=O)[O-] C16923335
C[C@H](C(=O)[O-])Oc1cccc(c1)/C=C\2/C(=O)N=C(S2)[N-]c3cccc(c3)O C16909429
COc1cc(cc(c1O)OC)/C=C\2/C(=O)N=C(S2)[N-]c3ccccc3C(=O)[O-] C16936229
c1ccc(c(c1)C(=O)[O-])NC(=O)c2cccc(c2)S(=O)(=O)[N-]c3cccc(c3)[N+](=O)[O-] C22130636
c1cc2cccnc2c(c1)S(=O)(=O)[N-]c3ccc(cc3)C(=O)Nc4ccc(cc4)C(=O)[O-] C26510498
Cc1ccc(c(c1)C)NC(=O)/C(=C(/c2c(nc3cc(ccc3n2)Cl)[O-])\C(=O)C(=O)OC)/[O-] C16958207
CCOc1ccccc1C(c2c(=O)[nH]c(nc2[O-])SC)c3c(=O)[nH]c(nc3[O-])SC C08716676
c1cc(cc(c1)Cl)[N-]S(=O)(=O)c2ccc(cc2)NC(=O)[C@H]3CC=CC[C@H]3C(=O)[O-] C13250788
c1ccc(c(c1)[N-]S(=O)(=O)c2ccc(c(c2)NC(=O)[C@@H]3CC=CC[C@@H]3C(=O)[O-])Cl)F C13254111
c1ccc(c(c1)[N-]S(=O)(=O)c2ccc(c(c2)NC(=O)[C@H]3CC=CC[C@@H]3C(=O)[O-])Cl)F C13254107
c1cc(ccc1C2=N[C@@H](N=C2)SCC(=O)Nc3cc(ccc3C(=O)[O-])C(=O)[O-])Br C39692744
c1ccc(c(c1)C(=O)[O-])NC(=O)c2ccc(cc2)[N-]S(=O)(=O)c3cccc4c3nccc4 C39982960
Cc1cc(nc(n1)C)[N-]S(=O)(=O)c2ccc(cc2)NC(=O)c3cc([nH]n3)c4cc(ccc4[O-])Cl C38703735
Cc1c2c(=O)[nH]c(nc2sc1C(=O)[O-])SCC(=O)Nc3ccc(cc3)C(=O)[O-] C13318922
Cc1c2c(=O)[nH]c(nc2sc1C(=O)[O-])SCC(=O)Nc3cc(ccc3C(=O)[O-])F C13273638
CCOC(=O)c1c2c(sc1NC(=O)CSc3nc(c(c(n3)[O-])CCC(=O)[O-])C)CCCC2 C13448012
C[C@@H](C(=O)[O-])Oc1cccc(c1)/C=C\2/C(=O)N=C(S2)[N-]c3ccc(cc3)O C16909434
Cc1cc(ccc1[N-]C2=NC(=O)/C(=C\c3ccccc3OCC(=O)[O-])/S2)O C16910017
Cc1ccc(c(c1)[N-]C2=NC(=O)/C(=C\c3ccccc3OCC(=O)[O-])/S2)O C16910018
CC(C)(C)C(=O)Nc1ccc(cc1)S(=O)(=O)[N-]c2cc(ccc2F)C(=O)[O-] C24433390
Cc1ccc(cc1S(=O)(=O)[N-]c2cc(ccc2Cl)NC(=O)c3cnoc3C)C(=O)[O-] C58230891
Cc1cc(c(n1c2cc(cc(c2)C(=O)[O-])C(=O)[O-])C)/C=N/c3ccc(cc3)NC(=O)C C59302168
c1cc2c(cc1Cl)nc([nH]2)SCC(=O)Nc3cc(cc(c3)C(=O)[O-])C(=O)[O-] C59352879
CC1=C([C@@H](NC(=S)N1)c2ccc(cc2)C(=O)[O-])C(=O)N/N=C/c3ccc(cc3)C(=O)[O-] C59384571
CC1=C([C@H](NC(=S)N1)c2ccc(cc2)C(=O)[O-])C(=O)N/N=C/c3ccc(cc3)C(=O)[O-] C59384574
CC1=C([C@@H](NC(=O)N1)c2ccc(cc2)C(=O)[O-])C(=O)N/N=C/c3ccc(cc3)C(=O)[O-] C59385565
Cc1cccc(c1NS(=O)(=O)c2c(cc(c(c2C)[N-]S(=O)(=O)C)C)C)C(=O)[O-] C59774010
Cc1c(c(c(cn1)COP(=O)([O-])[O-])/C=N/c2ccccc2c3ccccc3)O C09969830
Cc1ccc(c(c1)Br)c2ccc(o2)/C=C\3/C(=O)N(C(=S)S3)[C@H](CC(=O)[O-])C(=O)[O-] C13073957
Cn1c(=O)c2ccc(cc2nc1SCC(=O)Nc3cc(ccc3Cl)C(=O)[O-])C(=O)[O-] C13232372
Cc1ccc(cc1C)NC(=O)C2CCN(CC2)S(=O)(=O)c3c(c(c(s3)C(=O)[O-])C)C(=O)[O-] C13253003
CCCn1c(=O)c2ccccc2c(n1)C(=O)Nc3cc(ccc3C(=O)[O-])C(=O)[O-] C13391869
Cc1c(c(sc1C(=O)[O-])S(=O)(=O)N2CCC(CC2)C(=O)Nc3cc(cc(c3)F)F)C(=O)[O-] C13401601
c1ccc2c(c1)c(=O)n(c(n2)SCC(=O)Nc3cc(ccc3C(=O)[O-])C(=O)[O-])C4CC4 C13405107
Cc1cccc(c1)N2C(=O)[C@@H](SC2=O)CC(=O)Nc3cc(ccc3C(=O)[O-])C(=O)[O-] C16923174
CC[C@H](C(=O)[O-])Oc1ccccc1/C=C\2/C(=O)N(C(=S)S2)c3cccc(c3)C(=O)[O-] C16932803
CC\1=C(C(=O)N(C(=O)/C1=C\c2ccc(o2)c3cc(cc(c3)C(=O)[O-])C(=O)[O-])CC=C)C#N C18198541
CCOc1cccc(c1)N2C(=O)/C(=C/c3cccn3c4ccc(cc4)C(=O)[O-])/C(=NC2=O)[O-] C19840784
c1ccc(cc1)[N-]S(=O)(=O)/N=C(/c2cccn2c3ccc(cc3Cl)[N+](=O)[O-])\[O-] C08763301
c1ccc(c(c1)/C=C/2\C(=O)N=C(S2)[N-]c3ccccc3F)OCC(=O)[O-] C16910022
c1ccc(c(c1)/C=C/2\C(=O)N=C(S2)[N-]c3cccc(c3)F)OCC(=O)[O-] C16910024
COc1cc(ccc1OCCC(=O)[O-])/C=C/2\C(=O)N=C(S2)[N-]c3cccc(c3)F C16912288
COc1cc(ccc1OCC(=O)[O-])/C=C/2\C(=O)N=C(S2)[N-]c3ccccc3C(=O)OC C16915548
c1ccc(cc1)/C=C/C(=O)C2=C(C(=O)N([C@H]2c3ccc(cc3)[N+](=O)[O-])CCCCCC(=O)[O-])[O-] C22146511
CCn1c(cc(c(c1=O)C(c2ccc(cc2)[N+](=O)[O-])c3c(cc(n(c3=O)CC)C)[O-])[O-])C C10217751
CC1=C([C@@H](N2C(=CSC2=N1)C=C([O-])[O-])c3cc(cc(c3)OC)OC)C(=O)OCCOC C35674936
CCCC\1=NN(C(=O)/C1=C\c2cccc(c2[O-])[N+](=O)[O-])c3ccc(cc3)C(=O)[O-] C36617164
CC(=O)O[C@H]1CC[C@]2([C@@H]3CC[C@@]([C@@H]([C@@H]3CC=C2C1)CCC(=O)[O-])(C)C(=O)[O-])C C37629399
c1ccc(cc1)/C=C/C(=O)C2=C(C(=O)N([C@H]2c3cccc(c3)[N+](=O)[O-])CCCCCC(=O)[O-])[O-] C13130388
CCOC(=O)c1ccc(cc1)S(=O)(=O)[N-]c2cc(ccc2C(=O)[O-])F C13313211
c1ccc(c(c1)[N-]S(=O)(=O)c2cccc(c2)NC(=O)[C@H]3CC=CC[C@H]3C(=O)[O-])Cl C13250675
Cc1c(c(sc1C(=O)OC)S(=O)(=O)[N-]c2c(cccc2Cl)C(=O)[O-])C(=O)OC C13269534
c1cc(cc(c1)N2[C@H](C(=C(C2=O)[O-])C(=O)C3CC3)c4cc(ccc4Cl)[N+](=O)[O-])C(=O)[O-] C13275984
c1cc(cc(c1)[N+](=O)[O-])[C@H]2C(=C(C(=O)N2c3cc(ccc3Cl)C(=O)[O-])[O-])C(=O)C4CC4 C13276663
c1ccc(c(c1)[C@H]2C(=C(C(=O)N2c3cc(ccc3Cl)C(=O)[O-])[O-])C(=O)C4CC4)[N+](=O)[O-] C13276684
Cc1ccc(cc1N2[C@H](C(=C(C2=O)[O-])C(=O)C3CC3)c4ccc(cc4)[N+](=O)[O-])C(=O)[O-] C13277357
COC(=O)c1ccc(c(c1)S(=O)(=O)[N-]c2c(cccc2Cl)C(=O)[O-])C(=O)OC C13278581
c1ccc(cc1)[C@@H]2OCc3cc(cc(c3O2)CSc4nc(c(nn4)CCC(=O)[O-])[O-])F C13092960
CCOc1cccc(c1OC)[C@H]2C(=C(C(=O)N2c3cccc(c3)C(=O)[O-])[O-])C(=O)c4ccco4 C13214132
c1ccc(c(c1)[C@H]2C(=C(C(=O)N2c3cccc(c3)C(=O)[O-])[O-])C(=O)c4ccco4)OCC#N C13214136
Cc1ccc(cc1N2[C@@H](C(=C(C2=O)[O-])C(=O)c3ccco3)c4cccc(c4OC)OC)C(=O)[O-] C13216091
Cc1ccc(cc1N2[C@@H](C(=C(C2=O)[O-])C(=O)c3ccco3)c4ccccc4OCC#N)C(=O)[O-] C13216229
Cc1ccc(cc1N2[C@H](C(=C(C2=O)[O-])C(=O)c3ccco3)c4ccccc4OCC#N)C(=O)[O-] C13216228
CN(C)S(=O)(=O)c1cc(ccc1Cl)[N-]S(=O)(=O)c2cc(ccc2Br)C(=O)[O-] C13264929
Cc1ccc(c(c1)Br)c2ccc(o2)/C=C\3/C(=O)N(C(=S)S3)[C@H](CCC(=O)[O-])C(=O)[O-] C40567493
CCOC(=O)c1cccc(c1)[N-]S(=O)(=O)c2cc(c(s2)C(=O)[O-])C C45946748
Cc1c(c(nc(n1)SCc2nc(no2)c3ccccc3)[O-])CCC(=O)[O-] C13449393
CCCN(c1nnc(s1)[S-])S(=O)(=O)c2cc(ccc2C)C(=O)[O-] C13252178
CCc1ccc(cc1)N/C(=C(\C#N)/C(=O)c2cc3cccc(c3[n-]2)[N+](=O)[O-])/[O-] C50839532
COc1ccccc1[N-]C2=NC(=O)/C(=C\c3ccc(c(c3C(=O)[O-])OC)OC)/S2 C16906334
C[C@H](C(=O)[O-])Oc1ccc(cc1)/C=C/2\C(=O)N(C(=S)S2)[N-]S(=O)(=O)c3ccc(cc3)Cl C16906912
c1cc(ccc1C(=O)[O-])S(=O)(=O)[N-]c2cc(ccc2OC(F)F)[N+](=O)[O-] C55589907
CCCc1cc(n2c(n1)nc(n2)/N=C(/COc3ccc(cc3)Cl)\[O-])[O-] C09046013
COc1cc(cc(c1OCC(=O)[O-])CC=C)/C=N/c2ccc(c(c2)C(=O)[O-])Cl C59250387
Cc1ccc(cc1[N+](=O)[O-])S(=O)(=O)[N-]/N=C/c2cccc(c2)C(=O)[O-] C59367775
CCCS(=O)(=O)[N-]c1ccc(cc1)/N=C/c2cc(ccc2[O-])[N+](=O)[O-] C63845489
Cc1cc(ccc1C(=O)[O-])[N-]S(=O)(=O)c2cc(ccc2Cl)C(=O)OC C66290277
c1c(c(cc(c1Cl)S(=O)(=O)[O-])Cl)N2C(=O)CC(=N2)C(=O)[O-] C04577195
c1cc(ccc1c2ccc(o2)/C=C\3/C(=O)NC(=S)N=C3[O-])C(=O)[O-] C01861198
CN1C(=O)/C(=C\c2ccc(o2)c3cccc(c3)C(=O)[O-])/C(=NC1=O)[O-] C19788586
Cc1c(c2c(c(c1[O-])C(=O)C)OC3=CC(=O)C(=C([C@@]23C)[O-])C(=O)C)O C00135467
Cc1cc(c(n1c2ccc(cc2)C(=O)[O-])C)/C=C\3/C(=NC(=S)N(C3=O)C)[O-] C13748475
COc1ccc2c(c1OC)C(=O)O[C@@H]2c3c([nH]c(=S)nc3[O-])[O-] C17112411
COc1ccc2c(c1OC)C(=O)O[C@H]2c3c([nH]c(=S)nc3[O-])[O-] C08856495
c1ccc2c(c1)cc(c(c2/C=C\3/C(=O)NC(=O)N=C3[O-])O)C(=O)[O-] C05771370
COc1cc(cc(c1[O-])Br)/C(=N/c2nncs2)/[O-] C21213129
c1cc(oc1)/C=C/2\C(=NC(=O)N(C2=O)c3ccc(cc3)C(=O)[O-])[O-] C22027817
CC\1=NN(C(=O)/C1=C\c2cc(c(c(c2)Cl)[O-])Cl)c3[n-]nnn3 C26441048
CC1=C([C@@H](c2c(nc(nc2[O-])[O-])N1)c3ccc(cc3)O)C(=O)OC C28466019
c1cc(c(c(c1)Cl)F)[N-]S(=O)(=O)c2ccc(cc2)N3C[C@@H](CC3=O)C(=O)[O-] C32083077
c1c(cc(c(c1C(=O)[O-])O)Br)N2CCC(=NC2=O)[O-] C33294728
c1ccc(c(c1)C(c2c(nc3n(c2=O)CCS3)[O-])c4c(nc5n(c4=O)CCS5)[O-])F C13809979
c1cc(sc1CC(=O)[O-])S(=O)(=O)[N-]c2nnc(o2)C3CC3 C36900707
CC(=O)n1cc(c2c1ccc(c2)Br)OP(=O)([O-])[O-] C37630352
Cc1c(c(sc1C(=O)[O-])S(=O)(=O)N2CCNCC2)C(=O)[O-] C34781246
Cn1c2ccccc2c(=O)c(c1[O-])C\3=NN=C(/C3=N\Nc4ccccc4)[O-] C13409414
c1cc2c(cccc2S(=O)(=O)[O-])c(c1)N/N=C/3\C=CC(=O)C=C3[O-] C38171651
Cc1cc(c(cc1N/N=C/2\C=CC(=O)C=C2[O-])S(=O)(=O)[O-])Cl C38171755
C/C(=N/[N-]C1=NC(=O)C2=C3CC(OC[C@H]3SC2=N1)(C)C)/C(=O)[O-] C39143153
C[C@H](C(=O)[O-])n1c(nc2c(c1=O)c(cs2)C(=O)[O-])CCOC C40692916
COCCc1nc2c(c(cs2)C(=O)[O-])c(=O)n1CCC(=O)[O-] C40692968
C[C@](c1ccccc1Br)(C(=O)[O-])n2c(=O)ccc(n2)[O-] C41894669
COc1ccc(cc1Cl)N2C=NC3=CC(=C([O-])[O-])C=C[C@H]3C2=O C44563486
Cc1c(c(c2c(c1Cl)O[C@]3(C2=O)C(=CC(=O)C=C3OC)C(=O)[O-])[O-])Cl C15200225
c1ccc2c(c1)c(=O)c(c([nH]2)[O-])Cc3c(=O)c4ccccc4[nH]c3[O-] C05974906
CC(C)c1nnc(s1)/N=C(/c2c(=O)c3ccccc3[nH]c2[O-])\[O-] C09058709
Cc1cc(c(n1c2cccc(c2C)C(=O)[O-])C)/C=C\3/C(=NC(=O)N3)[O-] C19859464
COc1cc(ccc1O)[C@H]2c3c(nc(s3)[S-])S[C@@H]4[C@@H]2C(=NC4=O)[O-] C40475587
COc1ccc(cc1O)[C@H]2c3c(nc(s3)[S-])S[C@@H]4[C@@H]2C(=NC4=O)[O-] C40475635
C[C@@H]1CN(C[C@@H](O1)C)/C(=C(\C#N)/C(=O)c2cc(c(nc2)[O-])Cl)/[O-] C54450267
C[C@H]1CN(C[C@@H](O1)C)/C(=C(\C#N)/C(=O)c2cc(c(nc2)[O-])Cl)/[O-] C54450269
Cc1cc(c(c(=O)[nH]1)C(c2ccco2)c3c(cc([nH]c3=O)C)[O-])[O-] C16266847
CC\1=C(C(=O)N=C(/C1=N\Nc2ccc(c(c2)C(=O)[O-])Cl)[O-])C#N C17748187
Cc1ccc(cc1)S(=O)(=O)c2c(=O)c3ccc(cc3[nH]c2[O-])C(=O)[O-] C15878986
c1cc(ccc1C[C@]2(C(=NC(=NC2=O)N)[O-])Br)C(=O)[O-] C19892752
CC\1=Nc2c(c([nH]c(=S)n2)[O-])[C@H](/C1=C(/[O-])\OC)c3ccc(cc3)O C13637599
CC\1=Nc2c(c([nH]c(=S)n2)[O-])[C@@H](/C1=C(/[O-])\OC)c3ccc(cc3)O C13637596
c1c(cc(c(c1N/N=C/2\C=CC(=O)C=C2[O-])O)S(=O)(=O)[O-])Cl C17417526
Cc1cc(c(c(=O)[nH]1)[C@@H](c2cccs2)[C@@H]3C(=CC(=NC3=O)C)[O-])[O-] C07424333
Cc1cc(c(c(=O)[nH]1)[C@@H](c2cccs2)[C@H]3C(=CC(=NC3=O)C)[O-])[O-] C07424333
Cc1cc(c(c(=O)[nH]1)[C@@H](c2cccnc2)[C@@H]3C(=CC(=NC3=O)C)[O-])[O-] C17119926
c1cc(ccc1[N-]S(=O)(=O)c2cc(c(cc2Cl)F)C(=O)[O-])n3cncn3 C63877454
c1ccc(cc1)N2C(=O)/C(=C/c3ccc(cc3)C(=O)[O-])/C(=O)N=C2[O-] C19772830
Cc1c(sc(n1)Cc2ccc(cc2)F)/C(=N/c3[n-]nc(n3)S(=O)(=O)C)/[O-] C64347977
c1c(nc(s1)N2C(=O)C[C@H](C2=O)SCC(=O)[O-])CC(=O)[O-] C16900828
c1ccc2c(c1)c(=O)c(c[nH]2)/C(=N/c3[n-]nc(n3)c4ccccn4)/[O-] C65061130
c1ccc2c(c1)c(=O)cc([nH]2)/C(=N/c3[n-]nc(n3)c4ccc(cc4)F)/[O-] C67510165
c1c(cc(cc1C(=O)[O-])N2C(=O)[C@H]3[C@@H]4C[C@H]([C@@H]3C2=O)C=C4)C(=O)[O-] C03995511
c1c(cc(cc1C(=O)[O-])N2C(=O)[C@@H]3[C@@H]4C[C@H]([C@@H]3C2=O)C=C4)C(=O)[O-] C03681376
c1ccc2c(c1)ccc(c2O)C(=O)CC3([N-]CC[N-]3)C(F)(F)F C19327308
CN1C(=O)/C(=C/c2ccc(o2)c3ccc(cc3)C(=O)[O-])/C(=NC1=O)[O-] C19804745
Cc1cc(c(n1c2cccc(c2C)C(=O)[O-])C)/C=C/3\C(=NC(=O)N3)[O-] C13546778
Cc1c(cccc1C(=O)[O-])c2ccc(o2)/C=C\3/C(=O)NC(=O)N=C3[O-] C19904356
c1csc(c1C(=O)[O-])NC(=O)c2cc(c(c(c2F)[O-])F)F C20557073
c1cc(cnc1)S(=O)(=O)[N-]c2cc(ccc2Cl)C(=O)[O-] C20567264
Cc1cc(c(cc1S(=O)(=O)[N-]c2cc(no2)C)C(=O)[O-])O C21062883
c1cc(ccc1S(=O)(=O)[N-]c2ccc(nc2)C(=O)[O-])Cl C29213665
CCOc1cc(ccc1O)[C@@H]2c3c(nc(nc3[O-])[O-])NC4=C2C(=O)CCC4 C18180696
COC1=C(C(=O)c2ccccc2C1=O)Nc3nc(cc(n3)[O-])[O-] C06579699
c1cc(ccc1S(=O)(=O)[N-]c2cc(cnc2)C(=O)[O-])Cl C33373078
c1ccc(c(c1)S(=O)(=O)[N-]c2cc(cnc2)C(=O)[O-])Cl C33811062
c1cc(c(cc1C(=O)[O-])S(=O)(=O)[N-]c2nccs2)Cl C21796886
Cc1c(sc(n1)SCc2cc(=O)c(co2)[O-])CC(=O)[O-] C36970597
Cc1c2cc(cnc2n(n1)C)[N-]S(=O)(=O)CCCC(=O)[O-] C37047520
Cc1cc(c(cc1C(=O)[O-])S(=O)(=O)[N-]c2nccs2)C C37246305
Cc1cc(c(cc1C(=O)[O-])S(=O)(=O)[N-]c2nncs2)C C37246631
c1cc(cnc1)S(=O)(=O)[N-]c2ccc(c(c2)C(=O)[O-])Cl C37641994
c1ccc(cc1)N2C(=O)/C(=C\c3ccc(cc3)C(=O)[O-])/C(=NC2=O)[O-] C13766071
CC(C)c1ccc2c(c1)c(=O)c(c(n2C)[O-])C(=O)c3[n-]nnn3 C17112032
Cc1c(sc(n1)[O-])S(=O)(=O)[N-]c2cccc(c2C#N)F C37926493
[H]/N=C\1/N=C2[C@H]([C@@H](C3=C(CCCC3=N2)[O-])c4ccc(c(c4)OC)OC)C(=N1)[O-] C39029850
c1c(cc(cc1C(=O)[O-])N2C(=O)[C@H]3[C@@H]4C[C@H]([C@H]3C2=O)C=C4)C(=O)[O-] C08468301
Cc1cc(c(c(=O)n1C)[C@H](c2c(n(c(=O)cc2[O-])C)C)C(C)C)[O-] C40568545
c1cc(ccc1C(=O)[O-])[N-]S(=O)(=O)c2ccnc(c2)Cl C40806239
Cc1c(nc(nn1)n2c(cc(n2)c3ccc(cc3)F)C(=O)[O-])[O-] C41125477
C[C@@](c1ccc(c(c1)Cl)F)(C(=O)[O-])n2c(=O)ccc(n2)[O-] C41894880
COCCS(=O)(=O)[N-]c1nnc(s1)SCC(=O)[O-] C42808809
c1cc(c(cc1[N-]S(=O)(=O)c2cc(cnc2)F)C(=O)[O-])O C44260339
c1cc(cnc1)S(=O)(=O)[N-]c2ccc(c(c2)Cl)C(=O)[O-] C48807623
COC(=O)CCS(=O)(=O)[N-]c1cccc(c1)/C=C/C(=O)[O-] C49593348
Cc1ccc(cc1[N-]S(=O)(=O)c2cc(cs2)C(=O)[O-])C#N C50212736
COc1ccc(cc1OC)[C@H]2c3c(nc(s3)[S-])S[C@@H]4[C@@H]2C(=NC4=O)[O-] C40475592
C=C1C=C(N2[C@H](N=C(N=C2N1)[N-]c3ccccc3)c4ccncc4)[O-] C54473731
Cc1cc(ccc1n2c(cc(c2C)/C=C/3\C(=NC(=O)N(C3=O)C)[O-])C)C(=O)[O-] C15012546
CC1(CC(=C(C(=O)C1)C(CO)C2=C(CC(CC2=O)(C)C)[O-])[O-])C C04947890
Cc1c(cc(o1)C(=O)[O-])S(=O)(=O)[N-]c2ccccc2Cl C55311086
Cc1ccc(cc1F)[N-]S(=O)(=O)c2cc(oc2C)C(=O)[O-] C55311134
c1ccc(cc1)N2C(=O)/C(=C/c3ccc(cc3)C(=O)[O-])/C(=NC2=O)[O-] C19772830
Cc1cc(ccc1F)[N-]S(=O)(=O)c2cc(n(c2)C)C(=O)[O-] C61117823
c1c(cc(cc1C(=O)[O-])n2c(c(nn2)C#N)C3CCC3)C(=O)[O-] C62218889
c1cc(cc(c1)C(=O)[O-])Cn2c(c(nn2)C(=O)[O-])c3ccco3 C62288426
C/C(=C(/C(=O)C)\SC1=NS(=O)(=O)c2ccccc2[N-]1)/[O-] C62326996
CS(=O)(=O)[N-]c1ccc(cc1C(=O)[O-])I C62824173
C[C@H]1C[C@@H](CN(C1)S(=O)(=O)[N-]c2cc(cnc2)C(=O)[O-])C C62947006
CCc1ccc(s1)S(=O)(=O)[N-]c2cc(cnc2)C(=O)[O-] C62947224
Cc1cc(c(c(=O)[nH]1)[C@H](c2ccccc2)[C@@H]3C(=CC(=NC3=O)C)[O-])[O-] C18241823
c1ccc2c(c1)cc([nH]c2=O)/C(=N/c3[n-]nc(n3)c4ccccn4)/[O-] C64372380
Cc1cc(c(c(c1)C)NC(=O)c2ccc(cc2C(=O)[O-])C(=O)[O-])C C04828579
Cc1c2c(ncn(c2=O)Cc3ccc(cc3)C(=O)[O-])sc1C(=O)[O-] C05485742
C=CCN1C(=O)/C(=C/c2ccc(c(c2)Br)OCC(=O)[O-])/C(=NC1=S)[O-] C19814728
c1cc(cc(c1)C(=O)[O-])c2ccc(o2)/C=C\3/C(=O)NC(=O)N=C3[O-] C08767134
CCOc1cc(ccc1O)[C@H]2c3c(nc(nc3[O-])[O-])NC4=C2C(=O)CCC4 C17821053
Cc1ccccc1/C=C/2\C(=NC(=O)N(C2=O)c3ccc(cc3)C(=O)[O-])[O-] C16156575
Cc1ccc(cc1C(=O)[O-])S(=O)(=O)[N-]c2ccc(cn2)Cl C20302112
CC[C@H](C)n1c(c(c(nc1=S)[O-])[C@H]2c3ccccc3C(=O)O2)[O-] C08972256
c1cc(c(c(c1[N-]S(=O)(=O)c2cc(cs2)C(=O)[O-])F)F)F C15243597
c1cc(c(cc1Cl)[N-]S(=O)(=O)c2cc([nH]c2)C(=O)[O-])Cl C21519704
CCn1c2ccccc2c(=O)c(c1[O-])/C(=N/c3nnc(s3)C)/[O-] C05445137
c1ccc(c(c1)c2[nH]nc(n2)C3CC3)[N-]S(=O)(=O)c4cc(cs4)C(=O)[O-] C26541386
CC1=C([C@H](c2c(nc(nc2[O-])[O-])N1)c3ccc(cc3)O)C(=O)OC C28466014
c1cc(cc(c1)S(=O)(=O)[N-]c2ccc(c(c2)[N+](=O)[O-])F)C(=O)[O-] C13340867
COc1ccc(cc1S(=O)(=O)[O-])/C=C\2/C(=NC(=S)S2)[O-] C16951927
c1cc(c(cc1Cl)[N-]S(=O)(=O)c2cc(cs2)C(=O)[O-])C#N C35038006
Cc1ccc(cc1)S(=O)(=O)[N-]/N=C/c2cccc(c2[O-])[N+](=O)[O-] C35183093
CC1=C([C@@H](N2C(=CSC2=N1)C=C([O-])[O-])c3ccc(cc3)F)C(=O)N(C)C C35675069
Cc1cc(sc1C(=O)[O-])S(=O)(=O)[N-]c2cccnc2Cl C37239013
c1cc(c(cc1[N-]S(=O)(=O)c2cc(cs2)C(=O)[O-])Cl)C#N C37388702
Cc1ccc(c(c1)S(=O)(=O)[N-]c2c(c(ns2)C)C(=O)[O-])C C37675824
c1cc(c(cc1Br)[N-]S(=O)(=O)C(F)F)C(=O)[O-] C37742544
c1cc(c(nc1)C(=O)Nc2cc(ccc2C(=O)[O-])Br)[O-] C37760279
c1cc(cc(c1)[N-]S(=O)(=O)c2cccc3c2nsn3)C(=O)[O-] C19701960
Cc1c(sc(n1)[O-])S(=O)(=O)[N-]c2ccc(c(c2)Cl)C#N C37926377
Cc1c(sc(c1C#N)[N-]S(=O)(=O)c2ccc(s2)C(=O)[O-])C C38058601
Cc1c(cccc1[N-]S(=O)(=O)c2ccc(nc2)Cl)C(=O)[O-] C38106387
C[C@@H]1C(=C(N=N1)C)S(=O)(=O)[N-]c2cc(ccc2Cl)C(=O)[O-] C39563582
C[C@H]1C(=C(N=N1)C)S(=O)(=O)[N-]c2cc(ccc2Cl)C(=O)[O-] C39563583
Cc1c(sc(n1)[O-])S(=O)(=O)[N-]c2cc(ccc2C#N)Cl C40825326
Cc1c(sc(n1)[O-])S(=O)(=O)[N-]c2ccc(cc2Br)C#N C40827636
c1cc2c(cc1c3csc(n3)/N=C(/C(F)(F)F)\[O-])oc(n2)[O-] C41305994
c1cc2cccnc2c(c1)[N-]S(=O)(=O)c3cccc(c3)C(=O)[O-] C24001821
CCOC(=O)CCS(=O)(=O)[N-]c1cc(ccc1C(=O)[O-])Br C49064132
c1cc(c(nc1)C(=O)Nc2ccc(cc2C(=O)[O-])Br)[O-] C50200950
c1cc(c(cc1Br)C(=O)[O-])[N-]S(=O)(=O)C(F)F C50201031
Cc1cc(c(c(=O)n1C)C(c2cccs2)c3c(cc(n(c3=O)C)C)[O-])[O-] C07597008
Cc1cc(c(c(=O)[nH]1)C(c2cccs2)c3c(cc([nH]c3=O)C)[O-])[O-] C07424333
C=C1C=C(N2[C@@H](N=C(N=C2N1)[N-]c3ccccc3)c4ccncc4)[O-] C54473734
C=C1C=C(N2[C@@H](N=C(N=C2N1)[N-]c3ccccc3)c4cccnc4)[O-] C54670678
Cc1c(c(nc(c1C#N)[O-])[O-])/C=N/c2ccc(cc2)S(=O)(=O)N C16694098
c1cc(c(cc1c2ccc(o2)/C=C/3\C(=NC(=O)N3)[O-])C(=O)[O-])Cl C55129282
c1cc(sc1)c2nnc(n2CC/C(=N/c3[nH]nc(n3)C(F)(F)F)/[O-])[S-] C40071108
c1c(csc1S(=O)(=O)[N-]c2cc(c(cc2F)F)F)C(=O)[O-] C61093777
c1c(cc(c(c1F)F)F)[N-]S(=O)(=O)c2cc(cs2)C(=O)[O-] C61117801
Cc1cc(c(c(=O)[nH]1)[C@H](c2ccncc2)[C@H]3C(=CC(=NC3=O)C)[O-])[O-] C17119920
c1ccn(c1)c2ccc(c(c2)[N-]S(=O)(=O)C3=CN=C(C3)C(=O)[O-])F C64329763
c1ccc2c(c1)C(=C(C2=O)C3=N[C@@H]([C@@H]4[C@@H]3C(=O)N(C4=O)c5ccc(cc5)Cl)C(=O)[O-])[O-] C18115694
CS(=O)(=O)[N-]c1cccc(c1)c2cnc(cc2C(=O)[O-])Cl C65349065
Cc1cc(ccc1C(=O)[O-])[N-]S(=O)(=O)c2ccc(cc2)[N+](=O)[O-] C66290477
Cc1cc(ccc1c2ccc(o2)/C=C/3\C(=O)N(C(=O)S3)CC(=O)[O-])C(=O)[O-] C09324353
CC(=O)Nc1ccc(cc1)CC(=O)Nc2cc(ccc2C(=O)[O-])C(=O)[O-] C13392370
c1c(cc(c(c1Cl)OCC(=O)[O-])Cl)/C=C\2/C(=O)NC(=O)N=C2[O-] C19788717
c1ccc(cc1)N2C(=O)/C(=C/c3ccc(c(c3)Cl)OCC(=O)[O-])/C(=NC2=S)[O-] C15822014
C[C@H](C(=O)[O-])Oc1ccc(cc1)/C=C/2\C(=NC(=O)N(C2=O)c3ccccc3F)[O-] C15822115
c1ccc(cc1)N2C(=O)/C(=C\c3cccn3c4ccc(cc4)C(=O)[O-])/C(=NC2=O)[O-] C15013803
C=CCN1C(=O)/C(=C\c2cccn2c3cccc(c3)C(=O)[O-])/C(=NC1=S)[O-] C19877791
Cc1cc(on1)[N-]S(=O)(=O)c2ccc(cc2Br)C(=O)[O-] C19995023
c1c(cc(c(c1Br)[N-]S(=O)(=O)CC(=O)[O-])Br)Br C20504289
c1cnn(c1)c2ccc(cn2)[N-]S(=O)(=O)c3cc(ccc3Cl)C(=O)[O-] C26539588
Cc1ccc(cc1S(=O)(=O)[N-]c2ccccc2n3cncn3)C(=O)[O-] C26542118
Cc1ccc(cc1S(=O)(=O)[N-]c2cc3cnn(c3nc2)C(C)C)C(=O)[O-] C32098036
Cc1cccc(c1C)N2C(=O)/C(=C\c3ccc(cc3)O[C@@H](C)C(=O)[O-])/C(=NC2=O)[O-] C16350008
COc1ccc(cn1)[N-]S(=O)(=O)c2cc(sc2Br)C(=O)[O-] C32586287
c1cc(cc(c1)S(=O)(=O)[N-]c2ccc(cn2)Br)C(=O)[O-] C34936906
c1cc(c(cc1NC(=O)[C@@H]2[C@H]3C[C@@H]([C@@H]2C(=O)[O-])C=C3)C(=O)[O-])N4CCOCC4 C35397926
c1ccnc(c1)/C=C\2/C(=O)N(C(=S)S2)c3cc(cc(c3)C(=O)[O-])C(=O)[O-] C35643817
CN1C(=O)c2ccc(cc2C1=O)S(=O)(=O)[N-]c3cccc(c3)C(=O)[O-] C35685670
c1cc(c(cc1C#N)Br)[N-]S(=O)(=O)c2ccsc2C(=O)[O-] C37046583
c1cc(cnc1)S(=O)(=O)[N-]c2cc(ccc2C(=O)[O-])Br C37742543
c1cc(cc(c1)NS(=O)(=O)c2ccc(c(c2)C(=O)[O-])Cl)C(=O)[O-] C00786482
Cc1c(nc(nn1)SCc2ccc(cc2)CSc3nc(c(nn3)C)[O-])[O-] C13659218
c1cc(c(cc1NC(=O)CSc2nc(c(nn2)CCC(=O)[O-])[O-])C(F)(F)F)Cl C13637938
Cc1cc(c(c(=O)[nH]1)C(c2ccc(cc2)C(=O)OC)c3c(cc([nH]c3=O)C)[O-])[O-] C04317651
c1cc(c(cc1[N-]S(=O)(=O)c2ccc(c(c2)C(=O)[O-])F)C#N)Cl C39670135
c1ccc(cc1)C2(CCN(CC2)S(=O)(=O)c3ccc4c(c3)oc(n4)[O-])C(=O)[O-] C13460043
c1cc(c(cc1N2CCOCC2)[N-]S(=O)(=O)c3ccc4c(c3)oc(n4)[O-])F C41375204
c1cc(c(cc1[N-]S(=O)(=O)c2cc(cnc2)Br)C(=O)[O-])O C44242852
c1c(sc(c1Br)Br)CC(C(=O)[O-])C(=O)[O-] C02505275
c1ccc(c(c1)[N-]S(=O)(=O)c2cc(ccc2Cl)C(=O)[O-])n3cncn3 C45713167
Cc1ccc(cc1S(=O)(=O)[N-]c2ccsc2C(=O)OC)C(=O)[O-] C22239318
c1cc(ccc1[N+](=O)[O-])S(=O)(=O)[N-]c2cc(c(cc2F)F)C(=O)[O-] C47383322
Cc1c(c(nc(n1)SC)[O-])CC/C(=C(\C#N)/C(=O)c2ccoc2C)/[O-] C49167920
c1ccc(c(c1)CC(=O)[O-])[N-]S(=O)(=O)c2c(ccs2)Br C53200374
c1cc(ccc1C(=O)[O-])[N-]S(=O)(=O)c2ccc(cc2)S(=O)(=O)N C39630715
c1cc(ncc1Cl)[N-]S(=O)(=O)c2cc(oc2Br)C(=O)[O-] C55313228
Cc1cc(c(cc1C(=O)[O-])S(=O)(=O)[N-]c2c3ccccc3oc2C(=O)N)C C55575804
CCS(=O)(=O)[N-]c1ccc(cc1C)[N-]S(=O)(=O)c2cccs2 C55668548
Cc1ccnn1c2cccc(c2)[N-]S(=O)(=O)c3cccc(c3)C(=O)[O-] C58368834
c1cc(ccc1N2C(=O)/C(=C\c3cc(c(c(c3)Cl)OCC(=O)[O-])Cl)/C(=NC2=O)[O-])F C33321749
Cc1cc(c(n1c2cc(cc(c2)C(=O)[O-])C(=O)[O-])C)/C=C/3\C(=O)N(C(=O)S3)C C59678673
c1cc(cc(c1)S(=O)(=O)[N-]c2ccc(nc2)Br)C(=O)[O-] C62281449
Cc1c(sc(=O)[nH]1)S(=O)(=O)[N-]c2ccc(cc2C(=O)[O-])I C62824194
Cn1cc(cn1)S(=O)(=O)[N-]c2c(cc(cc2Br)Br)C(=O)[O-] C62825239
Cc1c(c(c(s1)C2=C3[C@@H](N=C2c4ccc(cc4)Cl)N(C(=NC3=O)[O-])C)[O-])C(=O)OC C63520897
CCCS(=O)(=O)[N-]c1ccc(cc1)[N-]S(=O)(=O)c2cccs2 C63849087
Cc1ccc(cc1[N-]S(=O)(=O)C)[N-]S(=O)(=O)c2ccc(s2)C C64373981
c1c(cc(cc1C(F)(F)F)[N-]S(=O)(=O)c2cc(cnc2)F)C(=O)[O-] C65280455
CCn1cc(cn1)S(=O)(=O)[N-]c2c(ccc(c2C(=O)[O-])Cl)OC C66584597
COC(=O)C\1=NC(=N[C@H](/C1=C(\c2ccncc2)/[O-])c3cscn3)[S-] C67028816
c1cc2c(ccc3c2[nH]c(cc3=O)C(=O)[O-])c(c1)NC(=O)C(=O)[O-] C05385807
c1ccc2c(c1)[C@]3(Nc4ccccc4[C@@](N2)(O3)C(=O)[O-])C(=O)[O-] C03198551
c1(c(c(c(c(c1Cl)Cl)S(=O)(=O)[O-])Cl)Cl)S(=O)(=O)[O-] C01816838
c1cc2cc3cccc(c3cc2c(c1)S(=O)(=O)[O-])S(=O)(=O)[O-] C05845704
c1cc(cc(c1)S(=O)(=O)[O-])c2csc3n2c4cc(ccc4n3)S(=O)(=O)[O-] C06489527
c1c2c(=O)cc([nH]c2c(c3c1c(=O)cc([nH]3)C(=O)[O-])Cl)C(=O)[O-] C05386075
C(=C(\C(=O)[O-])/I)(\C(=O)[O-])/I C17022461
C/C(=N/S(=O)(=O)c1ccc(cc1)NC(=O)/C=C\C(=O)[O-])/[O-] C19203415
CCn1c2ccccc2c(=O)c(c1[O-])/C(=N/c3nccs3)/[O-] C05686896
Cc1cc(nc(n1)[N-]S(=O)(=O)c2cc(cs2)C(=O)[O-])C C19233427
COc1cc(cc(c1[O-])[N+](=O)[O-])/C=C/2\C(=NC(=S)S2)[O-] C13476727
Cc1nnc(s1)/N=C(/c2c(=O)c3ccccc3n(c2[O-])C)\[O-] C06925373
Cn1c2ccccc2c(=O)c(c1[O-])C(=O)Nc3c(=O)c4ccccc4[nH]c3[O-] C05818772
COc1cc(cc(c1[O-])[N+](=O)[O-])/C=C\2/C(=NC(=S)S2)[O-] C12418407
c1ccc2c(c1)C(=C(C2=O)c3ccc4cc(cc(c4n3)S(=O)(=O)[O-])Cl)[O-] C19879606
c1cc(n(c1)c2ccc(cc2)C(=O)[O-])/C=C\3/C(=O)NC(=O)N=C3[O-] C19890399
Cc1c(c2c(c(c1[O-])C(=O)C)O[C@@H]3[C@@]2(C(=O)C(=C(C3)[O-])C(=O)C)C)O C01563320
C[C@@H]1C(c2cccc3c2n1c(c(c3=O)C(=O)c4[n-]nnn4)[O-])(C)C C19801210
C[C@H]1C(c2cccc3c2n1c(c(c3=O)C(=O)c4[n-]nnn4)[O-])(C)C C19801208
c1ccc(c(c1)[N-]S(=O)(=O)c2cnn(c2)CCC(=O)[O-])F C35658873
c1cc(ccc1CCC(=O)[O-])S(=O)(=O)[N-]c2nccs2 C21061183
CCCn1cc(cc1C(=O)[O-])S(=O)(=O)[N-]c2cc(on2)C C36864000
CCCn1cc(cc1C(=O)[O-])S(=O)(=O)[N-]c2cc(no2)C C36864109
c1cc(c(cc1Br)NC(=O)c2cc(=O)[nH]c(n2)[O-])C(=O)[O-] C37742344
Cc1c(c(n(n1)c2ccc(cc2)F)[O-])/C=C\3/C(=O)NC(=O)N=C3[O-] C04628522
C/C(=N/[N-]C1=NC(=O)C2=C3CC(OC[C@@H]3SC2=N1)(C)C)/C(=O)[O-] C39143152
Cc1cc(c(c(=O)[nH]1)[C@@H](c2ccncc2)c3c([nH]c(=O)cc3[O-])C)[O-] C40568472
Cn1c(c2ccc(cc2nc1=S)/C(=N/S(=O)(=O)C)/[O-])[O-] C42279704
COc1ccc(cc1Cl)N2C=NC3=CC(=C([O-])[O-])C=C[C@@H]3C2=O C44563484
Cc1c(c(c2c(c1Cl)O[C@@]3(C2=O)C(=CC(=O)C=C3OC)C(=O)[O-])[O-])Cl C15200227
CCOC(=O)CS(=O)(=O)[N-]c1cccc(c1)/C=C/C(=O)[O-] C49593349
C[C@]1([C@H](C=CC2=C3CC[C@@]4(C[C@]3(CC4=C)[C@H]([C@@H]21)C(=O)[O-])O)O)C(=O)[O-] C49601391
Cc1cc(c(c(=O)[nH]1)C(c2ccncc2)c3c(cc([nH]c3=O)C)[O-])[O-] C17119920
c1cc(c(cc1Br)C(=O)[O-])NC(=O)c2cc(=O)[nH]c(n2)[O-] C50200706
c1ccc2c(c1)c(=O)c(c(n2Cc3ccccn3)[O-])C4=NS(=O)(=O)c5ccccc5[N-]4 C13680470
Cc1c2c(nc(nc2sc1C(=O)[O-])S[C@@H]3CCOC3=O)[O-] C54138226
Cc1cc(c(c(=O)n1C)C(c2ccc(c(c2)O)O)c3c(cc(n(c3=O)C)C)[O-])[O-] C07597001
Cc1c(cc(o1)C(=O)[O-])S(=O)(=O)[N-]c2c(ccs2)C#N C55311394
Cc1c(cc(o1)C(=O)[O-])S(=O)(=O)[N-]c2ccc(=O)n(c2)C C55311936
Cc1cccc2c1[nH]c(c(c2=O)/C=C/3\C(=NC(=S)N(C3=O)c4ccccc4)[O-])[O-] C01087360
C[C@@H](C(=O)[O-])n1ccc2c1ccc(c2)/C=C\3/C(=O)NC(=O)N=C3[O-] C19868608
c1c(cc(cc1C(=O)[O-])N2C(=O)[C@@H]3[C@H]4C=C[C@@H]([C@@H]3C2=O)O4)C(=O)[O-] C59482494
Cc1cc(ccc1F)[N-]S(=O)(=O)c2cnn(c2)CC(=O)[O-] C61117837
COCc1c(nnn1c2ccc(c(c2)C(=O)[O-])Cl)C(=O)[O-] C62267679
Cc1cc(c2c(c1)[N-]C(=NS2(=O)=O)S[C@@H](C)C(=O)[O-])C C62326191
Cc1cc(c2c(c1)[N-]C(=NS2(=O)=O)S[C@H](C)C(=O)[O-])C C62326195
CCOCCS(=O)(=O)[N-]c1ccc(c(c1)C)/C=C/C(=O)[O-] C63154567
c1cnc(c(n1)C(=O)[O-])/N=C(/c2cc(nnc2Cl)Cl)\[O-] C63215850
Cc1cc(c(c(=O)[nH]1)[C@H](c2ccncc2)[C@@H]3C(=CC(=NC3=O)C)[O-])[O-] C17119920
C1CCc2c(c(c(s2)N/C=C\3/C(=NC(=NC3=O)[O-])[O-])C#N)C1 C09332580
c1ccc2c(c1)nc(o2)SCC(=O)Nc3cc(cc(c3)C(=O)[O-])C(=O)[O-] C02462315
Cc1cc(nc(c1C(=O)[O-])SCC(=O)NCc2ccc(cc2)C(=O)[O-])C C13233841
c1cc(c(c(c1F)F)F)S(=O)(=O)Nc2cc(cc(c2)C(=O)[O-])C(=O)[O-] C13262913
COc1ccc(cc1S(=O)(=O)Nc2ccc(cc2SC)C(=O)[O-])/C=C/C(=O)[O-] C13278935
c1cc(c(cc1C(F)(F)F)NS(=O)(=O)c2cc(cs2)C(=O)[O-])C(=O)[O-] C13299888
c1cc(ccc1C(=O)Nc2cc(cc(c2)C(=O)[O-])C(=O)[O-])N3CCCCC3=O C13426397
Cc1cc(ccc1NS(=O)(=O)c2cc(ccc2OC)/C=C/C(=O)[O-])C(=O)[O-] C14097348
Cc1ccccc1/C=C\2/C(=O)N(C(=S)S2)CC(=O)Nc3cc(ccc3C(=O)[O-])C(=O)[O-] C16921582
CCOc1cc(ccc1O)/C=C\2/C(=O)N(C(=S)S2)c3cc(cc(c3)C(=O)[O-])C(=O)[O-] C16926746
c1ccc(c(c1)/C=C\2/C(=O)N(C(=S)S2)c3cccc(c3)C(=O)[O-])OCC(=O)[O-] C16932800
CC[C@H](C)[C@@H](C(=O)[O-])N1C(=O)/C(=C/c2ccc(cc2)O[C@@H](CC)C(=O)[O-])/SC1=S C16935588
c1cc(ccc1COc2ccc(cc2Br)/C=C\3/C(=O)NC(=O)N=C3[O-])C(=O)[O-] C19593802
Cc1ccc(cc1C)N2C(=O)/C(=C/c3ccc(cc3)O[C@H](C)C(=O)[O-])/C(=NC2=O)[O-] C15821890
Cc1ccc(cc1C)N2C(=O)/C(=C/c3ccc(cc3)O[C@@H](C)C(=O)[O-])/C(=NC2=O)[O-] C15821894
COc1ccccc1N2C(=O)/C(=C/c3cccn3c4ccc(cc4)C(=O)[O-])/C(=NC2=S)[O-] C12363405
c1cc(cc(c1)OCC(=O)N)/C=C/2\C(=O)N=C(S2)[N-]c3cccc(c3)C(=O)[O-] C20110062
c1cc(c(cc1[N-]S(=O)(=O)c2ccsc2C(=O)[O-])S(=O)(=O)N3CCCCC3)Cl C12821841
c1cc(c(cc1[N-]S(=O)(=O)c2cc(cs2)C(=O)[O-])c3nnc4n3CCCCC4)F C12755536
COc1ccccc1N2C(=O)/C(=C\c3cccn3c4ccc(cc4)C(=O)[O-])/C(=NC2=S)[O-] C32121179
c1cc(c(cc1Br)Cl)[N-]S(=O)(=O)c2cnn(c2)CC(=O)[O-] C35651784
CNC(=O)c1ccc(cc1)S(=O)(=O)[N-]c2cc(ccc2Cl)C(=O)[O-] C13317355
c1cc2c(cc1C(=O)[O-])sc(n2)N3[C@@H](C(=C(C3=O)[O-])C(=O)C4CC4)c5ccsc5 C13278103
c1cc(cc(c1)I)NC(=O)CSc2nc(c(nn2)CCC(=O)[O-])[O-] C13092790
c1cc(ccc1C(=O)[O-])S(=O)(=O)[N-]c2cc(ccc2n3cncn3)Cl C13183370
CCN(CC)S(=O)(=O)c1ccc(cc1)S(=O)(=O)[N-]c2ccc(c(c2)Cl)C(=O)[O-] C40158020
Cc1cc(sc1C(=O)[O-])S(=O)(=O)[N-]c2cc(ccc2Cl)C(=O)N C42792897
COC(=O)c1ccc(cc1)S(=O)(=O)[N-]c2ccc(c(c2)C(=O)[O-])Cl C47318161
Cc1cccc(c1C(=O)OC)[N-]S(=O)(=O)c2cc(c(s2)C(=O)[O-])C C48332295
c1cc(c(cc1[N-]S(=O)(=O)c2ccc(c(c2)C(=O)[O-])F)F)OC(F)F C48382682
c1ccc(c(c1)CC(=O)[O-])[N-]S(=O)(=O)c2ccc(s2)Br C53200401
CC(=O)Nc1ccc(cc1)[N-]C2=NC(=O)/C(=C\c3cccc(c3)OCCC(=O)[O-])/S2 C16908330
C[C@@H](C(=O)[O-])Oc1ccccc1/C=C/2\C(=O)N=C(S2)[N-]c3ccc(cc3)NC(=O)C C16910561
Cc1ccnc(n1)[N-]S(=O)(=O)c2ccc(cc2)/N=C/C3=C(C[C@@H](CC3=O)c4ccccc4)[O-] C20247263
Cc1cc(sc1C(=O)[O-])S(=O)(=O)[N-]c2c3ccccc3oc2C(=O)N C55575800
Cc1cc(sc1C(=O)[O-])S(=O)(=O)[N-]c2cccc(c2)NC(=O)NC C55580845
CCc1ccc(s1)S(=O)(=O)[N-]c2ccc(cc2)[N-]S(=O)(=O)CC C55639028
CCS(=O)(=O)[N-]c1ccc(cc1)[N-]S(=O)(=O)c2cccc(c2F)Cl C55639060
CCS(=O)(=O)[N-]c1ccc(cc1)[N-]S(=O)(=O)c2ccc(s2)Cl C55639122
CS(=O)(=O)[N-]c1ccc(c(c1)F)S(=O)(=O)[N-]c2ccc(c(c2F)F)F C57115802
Cc1cccc(c1)N2C(=O)/C(=C/c3cc(c(c(c3)OC)OCC(=O)[O-])CC=C)/C(=NC2=S)[O-] C59303455
Cc1ccc(cc1)N2C(=O)/C(=C\c3cc(c(c(c3)Cl)OCC(=O)[O-])Cl)/C(=NC2=O)[O-] C33321577
Cn1cnnc1Sc2ccccc2[N-]S(=O)(=O)c3cc(c(cc3Cl)F)C(=O)[O-] C60211030
Cc1cc(n(n1)c2ccccc2[N-]S(=O)(=O)c3ccc(c(c3)Cl)OCC(=O)[O-])C C60318266
CCOC(=O)CS(=O)(=O)[N-]c1c(cc(cc1Br)Br)C(=O)[O-] C62825274
CS(=O)(=O)CCS(=O)(=O)[N-]c1ccc(cc1C(=O)[O-])I C63142753
c1cc(cc(c1)[N-]S(=O)(=O)c2cc(c(cc2Cl)F)C(=O)[O-])c3ccn[nH]3 C63877537
CCc1ccc(s1)S(=O)(=O)[N-]c2ccc(c(c2)[N-]S(=O)(=O)C)C C64373890
Cc1ccc(cc1[N-]S(=O)(=O)C)[N-]S(=O)(=O)c2ccc(s2)Cl C64373965
Cc1cc(cc(c1)N2C(=O)/C(=C\c3ccc(cc3)O[C@H](C)C(=O)[O-])/C(=O)N=C2[O-])C C13549125
CC(=O)N(C)c1ccc(cc1)[N-]S(=O)(=O)c2cc(ccc2Cl)C(=O)[O-] C65833384
CC(=O)Nc1ccc(cc1)NC(=O)c2ccc(cc2C(=O)[O-])C(=O)[O-] C04907258
CCS(=O)(=O)C(CCC(=O)[O-])(CCC(=O)[O-])S(=O)(=O)CC C01679066
Cc1cc(cc(c1C)S(=O)(=O)NCc2ccc(cc2)C(=O)[O-])C(=O)[O-] C13026819
Cc1cccc(c1NC(=O)COc2ccc(cc2Br)C(=O)[O-])C(=O)[O-] C13274116
c1c(cc(cc1C(=O)[O-])NC(=O)COc2c(c(cc(c2F)F)F)F)C(=O)[O-] C13319711
c1cc(cc(c1)OCCC(=O)[O-])/C=C\2/C(=O)N(C(=S)S2)c3ccc(c(c3)C(=O)[O-])O C16929548
c1cc(cc(c1)OCC(=O)[O-])/C=C\2/C(=O)N(C(=S)S2)c3ccc(cc3)C(=O)[O-] C16932867
Cc1ccc(cc1)N2C(=O)/C(=C\c3cccc(c3)OCC(=O)[O-])/C(=NC2=O)[O-] C19788097
Cc1cc(cc(c1)N2C(=O)/C(=C/c3ccc(cc3)O[C@H](C)C(=O)[O-])/C(=NC2=O)[O-])C C15821940
CC(C)(C)c1ccc(cc1)N2C(=O)/C(=C\c3ccc(c(c3)OC)OCC(=O)[O-])/C(=NC2=S)[O-] C19813955
c1cc(ccc1N2C(=O)/C(=C\c3ccc(c(c3)Cl)OCC(=O)[O-])/C(=NC2=S)[O-])Cl C19824120
CC(C)(C)c1ccc(cc1)N2C(=O)/C(=C/c3ccc(c(c3)OC)OCC(=O)[O-])/C(=NC2=S)[O-] C13801143
c1cc(sc1)[C@@H]2C(=C(C(=O)N2CCCN3CCOCC3)[O-])C(=O)c4cc(ccc4[O-])Cl C20309241
c1cc(sc1)[C@H]2C(=C(C(=O)N2CCCN3CCOCC3)[O-])C(=O)c4cc(ccc4[O-])Cl C20309244
CC(=O)c1cccc(c1)[N-]C2=NC(=O)/C(=C\c3ccc(c(c3)OC)OCC(=O)[O-])/S2 C16915467
c1ccc(cc1)c2cc(n(n2)c3ccc(c(c3)S(=O)(=O)[O-])Oc4ccccc4)[O-] C20530320
c1cc(c(c(c1)Cl)NC(=O)CSc2nc(c(nn2)CCC(=O)[O-])[O-])Cl C22799378
COc1ccc(cc1S(=O)(=O)[N-]c2ccc(c(c2)C#N)Cl)C(=O)[O-] C25766607
c1cc(cc(c1)S(=O)(=O)[N-]c2ccc(nc2)n3cccn3)C(=O)[O-] C26539571
Cc1cc(sc1C(=O)[O-])S(=O)(=O)Nc2ccc(cc2)C(=O)[O-] C32926328
C[C@H](C(=O)[O-])Oc1ccc(cc1)/C=C\2/C(=NC(=S)N(C2=O)CC=C)[O-] C12381039
c1cc(c(cc1/C=C\2/C(=O)N(C(=S)S2)CCC(=O)[O-])[N+](=O)[O-])[O-] C18154678
C[C@@H](C(=O)[O-])Sc1c(sc(=S)s1)S[C@@H](C)C(=O)[O-] C04101850
c1cnccc1c2nc3c(c(cs3)C(=O)[O-])c(=O)n2CCC(=O)[O-] C36279711
Cc1c(sc(n1)[O-])S(=O)(=O)[N-]c2ccccc2SC(F)F C37926357
CC(C)(C)NS(=O)(=O)c1c(c(sc1C(=O)[O-])Cl)C(=O)[O-] C39296090
c1ccc2c(c1)nnn2CCS(=O)(=O)[N-]c3c(cccc3Cl)C(=O)[O-] C13269617
c1ccc(c(c1)CS(=O)(=O)[N-]c2cc(ccc2Cl)C(=O)[O-])C#N C13464297
c1ccc(c(c1)NC(=O)[C@@H]2[C@H]3C[C@@H]([C@@H]2C(=O)[O-])C=C3)[N-]S(=O)(=O)c4cccs4 C39679696
c1cc(c(c(c1)Cl)CSc2nc(c(nn2)CCC(=O)[O-])[O-])F C13092571
Cc1cc(c(c(c1)Cl)NC(=O)CSc2nc(c(nn2)CCC(=O)[O-])[O-])C C13093081
c1cnn(c1)c2ccc(cn2)[N-]S(=O)(=O)c3ccc(cc3)C(=O)[O-] C45712765
c1cc(cc(c1)OCc2[nH]c(=O)c3ccc(cc3n2)C(=O)[O-])C(=O)[O-] C13317725
Cc1cc(c(n1CC(F)(F)F)C)C(=O)CSc2nc(c(nn2)CCC(=O)[O-])[O-] C13092989
c1ccc(c(c1)[N-]S(=O)(=O)c2ccc(c(c2)C(=O)[O-])F)OC(F)F C38431478
c1cc(ccc1S(=O)(=O)[N-]c2ncc(cn2)/C=C/C(=O)[O-])Cl C19797979
Cc1cc(cc(c1)N2C(=O)/C(=C/c3ccc(cc3)O[C@@H](C)C(=O)[O-])/C(=NC2=O)[O-])C C15821943
CCc1ccc(s1)S(=O)(=O)[N-]c2ccc(c(c2)OC)[N-]S(=O)(=O)C C55585646
Cc1cc(sc1C(=O)[O-])S(=O)(=O)[N-]c2ccc(c(c2)N3CCCC3=O)F C55589606
c1cc(ccc1N2C(=O)/C(=C/c3ccc(c(c3)Cl)OCC(=O)[O-])/C(=NC2=S)[O-])Cl C59678985
Cc1cccc(c1S(=O)(=O)[N-]c2cccc(c2C(=O)[O-])F)[N+](=O)[O-] C47312904
CC\1=NC(=N[C@@H](/C1=C(/[O-])\OCCOC)c2c(cccc2Cl)F)[O-] C04833967
CC1=C[C@@H](N2C(=N1)NC(=N2)/N=C(/CCCC(=O)[O-])\[O-])c3ccc(cc3)Cl C13122841
CC1=C[C@H](N2C(=N1)NC(=N2)/N=C(/CCCC(=O)[O-])\[O-])c3ccc(cc3)Cl C13122840
CCc1ccc(cc1)C2=N[C@@H]3C(=C2c4c(c(c(s4)C)C(=O)OC)[O-])C(=NC(=O)N3C)[O-] C63521029
CC\1=NC(=N[C@H](/C1=C(/[O-])\OCCOC)c2cccc(c2)Br)[O-] C08738031
CNC(=O)c1cc(ccc1F)[N-]S(=O)(=O)c2cc([nH]c2)C(=O)[O-] C65531779
CCn1cc(cn1)S(=O)(=O)[N-]c2ccc(cc2SC)C(=O)[O-] C66578611
CCCS(=O)(=O)[N-]c1cccc(c1C)[N-]S(=O)(=O)CC(C)C C66583584
C[C@@H](c1cccc(c1)[N-]S(=O)(=O)c2cc(cs2)C(=O)[O-])SC C67244810
[H]/N=C\1/C(=C/c2cc(ccc2O)Br)/C(=O)N=C3N1N=C(S3)CCC C04489100
c1ccc(cc1)[C@H]([C@]2([C@@H](c3cc(ccc3O2)Br)O)Cn4cncn4)O C06598098
Cn1cc(cc1C(=O)NNC(=O)c2cc(cn2C)Br)Cl C12395245
Cn1ccc(n1)NC(=O)C[C@@H]2C(=O)Nc3cc(ccc3S2)C(F)(F)F C14899699
Cc1ccc(cc1)N2C(=O)/C(=C\c3ccc(c(c3)O)OC)/C(=O)NC2=S C15659337
C[C@]12CCC3(CC1=CC[C@@H]4[C@@H]2[C@H](C[C@](C4=O)(CC=C)CO)O)OCCO3 C19908840
C[C@@]12CCC3(CC1=CC[C@H]4[C@@H]2[C@H](C[C@](C4=O)(CC=C)CO)O)OCCO3 C19908843
Cc1nc2n(n1)c(c(s2)[C@@H](c3ccc(cc3)F)[NH+]4CCC(CC4)O)[O-] C23157464
c1cc(c(cc1N2C[C@@H](CC2=O)C(=O)N3CCC(CC3)C(=O)N)Cl)F C32103327
c1cc(cc(c1)Cl)c2csc(n2)C3=C(N(CC3=O)N4CCCCC4)N C34769933
CNS(=O)(=O)c1ccccc1NC(=O)c2cc(cn2C)Br C37844171
COC1=C/C(=C/NNC(=O)CC#N)/C(=C(C1=O)Br)Br C04513395
CCOc1c(ccc(c1I)O)[C@@H](CC=O)NC=O C39498215
Cc1cc(c2cc(ccc2n1)F)NC(=O)c3c[nH]c4c(c3=O)cccc4OC C39962914
c1c(cc(cc1Cl)Cl)S(=O)(=O)N2CCC[C@@H](C2)S(=O)(=O)N C40384868
c1ccc2c(c1)c(=O)[nH]c(n2)CCNC(=O)c3cc(cnc3)Br C40819516
c1cc(cc(c1)n2cccn2)NC(=O)C(=O)N[C@H]3CCSc4c3cc(cc4)F C41178589
c1c(csc1Br)C(=O)NCC(=O)N[C@@H]2CCS(=O)(=O)C2 C45833277
c1cc2c(cc1F)[nH]cc2C3=CCN(CC3)C(=O)C(=O)Nc4nccs4 C48034861
c1ccc(c(c1)NC(=O)C(=O)N[C@H]2CCS(=O)(=O)C2)I C48489927
Cc1ccc(cc1I)NC(=O)C(=O)NCc2ccncc2 C48591184
CNC(=O)Cn1cc(cn1)NC(=O)c2cc(c(s2)Br)Br C48801200
CC(C)N1CCN(CC1)S(=O)(=O)c2cc(cnc2N)Br C50658499
Cc1cc(cc(c1NC(=O)C(=O)NCCc2nccs2)C)Br C51849396
c1cc(ccc1S(=O)(=O)NCCOCCO)I C52925375
c1c(cc(cc1F)Br)CNC(=O)NCc2nnc3n2CCC3 C57249613
C[C@@H]1C(=O)Nc2cc(ccc2S1)C(=O)N(C)Cc3ccc(cc3)C(=O)NC C31532065
c1ccc2c(c1)c(=O)c(c[nH]2)C(=O)NCc3cc(cs3)Br C58401839
c1cc(ccc1NC(=S)Nc2ccc(c(c2)Cl)F)N3C(=O)CCCC3=O C42789275
CN(CC(=O)N)C(=O)c1csc(n1)c2cc(cs2)Br C58898237
CC(=O)Nc1ccc(cc1NC(=O)[C@H]2C[C@H]2c3cnn(c3)C)Br C60352839
C[C@@H]1C(=O)NCCN1CCC(=O)Nc2c(c3c(s2)CCCCC3)C#N C60377348
C[C@H]1CCC[C@@H]([C@@H]1C)NC(=O)C(=O)Nc2cc(ccc2F)S(=O)(=O)C C48687997
CNS(=O)(=O)c1cccc(c1)NC(=O)c2ccc(cn2)Br C61873708
c1cc(ccc1NC(=O)C(=O)NCc2cn3ccsc3n2)Br C61978586
CS(=O)(=O)CCCOc1c(cc(cc1I)C#N)N C63014221
Cc1c(c([nH]n1)C(=O)Nc2ccc(cc2)CS(=O)(=O)C)Br C64091803
Cc1cc(c(n1c2cccnc2)C)C(=O)Nc3ccc(c(c3)C(=O)NC)F C64525190
COc1cc(cc(c1)OC)N2CC(=O)C(=C2N)c3nc4ccccc4s3 C64838092
c1cc(c(cc1N2CC[C@@H](C2=O)C(=O)N3CC[C@@H](C3)C(=O)N)Cl)Cl C54080545
Cc1ccc(s1)C(=O)NC2CCN(CC2)C(=O)c3c[nH]c4c3cccn4 C65167233
c1cc(c(cc1Br)F)CSCC(=O)Nc2cnn(c2)CCO C66380853
C[C@@]1(CC1(Cl)Cl)C(=O)NCC[C@@](c2nccn2C)(C(F)(F)F)O C66452103
CC(C)n1c(n[nH]c1=S)CNC(=O)c2c(ccs2)SC(F)F C66640707
CS(=O)(=O)c1c(cc(cc1F)NC(=O)N[C@@H]2CCCc3c2cco3)F C67353159
Cc1csc(n1)N2CCCN(CC2)C(=O)c3ccc(cc3)C(=S)N C67473807
Cc1ccc(nc1)C2(CCN(CC2)C(=O)c3ccccc3c4[nH]ccn4)O C67491148
Cc1ccc2cccc(c2n1)NC(=O)C(=O)N[C@H]3CCSc4c3cccc4F C67524766
c1cc(c(cc1C(=O)NNC(=O)C[C@H]2CCS(=O)(=O)C2)F)Br C67571122
Cc1ccc(cc1)CNC(=O)c2nnc(s2)/C(=C/c3[nH]ccn3)/Cl C67647892
c1c(c(cc(c1[N+](=O)[O-])[O-])[O-])/C=N/N2C(=O)[C@@H]3[C@@H]4CC[C@H]([C@@H]3C2=O)C=C4 C02912174
c1c(c(cc(c1[N+](=O)[O-])[O-])[O-])/C=N/N2C(=O)[C@@H]3[C@H]4C=C[C@@H]([C@@H]3C2=O)C45CC5 C03983538
c1c(c(cc(c1[N+](=O)[O-])[O-])[O-])/C=N/N2C(=O)[C@H]3[C@H]4CC[C@@H]([C@@H]3C2=O)C=C4 C04188379
c1ccc2c(c1)C(=O)/C(=C/c3ccc(cc3S(=O)(=O)[O-])S(=O)(=O)[O-])/S2 C03661787
c1cc(c(cc1c2ccc(o2)/C=N/Nc3[n-]nnn3)C(=O)[O-])Cl C05016152
c1cc(ccc1NC(=O)c2cc(cc(c2)C(=O)[O-])C(=O)[O-])[N+](=O)[O-] C05569846
CC(=O)Nc1cc(cc2c1c(cc(c2)S(=O)(=O)[O-])O)S(=O)(=O)[O-] C01621007
c1cc2c(cc1S(=O)(=O)[O-])Sc3cc(ccc3O2)S(=O)(=O)[O-] C01668319
c1cc2c(cc(cc2S(=O)(=O)[O-])N=C=S)c(c1)S(=O)(=O)[O-] C02384905
Cc1ccc2c(c1S(=O)(=O)[O-])sc(n2)c3ccc(c(c3)S(=O)(=O)[O-])N C02243610
c1cc(ccc1C(=O)[O-])NC(=O)c2ccc(cc2C(=O)[O-])[N+](=O)[O-] C00041685
CC[C@]1(c2cc-3n(c(=O)c2COC1=O)Cc4c3nc5ccccc5c4)OP(=O)([O-])[O-] C12952416
Cn1c2ccccc2c(=O)c(c1[O-])C(=O)Nc3cc(ccc3[O-])[N+](=O)[O-] C17179838
CN1C(=O)/C(=C\c2cc(cc(c2[O-])Br)[N+](=O)[O-])/C(=NC1=O)[O-] C19594092
c1c(cc(c(c1/C=C\2/C(=O)NC(=O)N=C2[O-])[O-])Br)[N+](=O)[O-] C05611586
c1cc(c(cc1[N+](=O)[O-])c2ccc(o2)/C=C\3/C(=O)NC(=S)N=C3[O-])[O-] C17992321
c1cc(c(cc1c2ccc(o2)/C=C\3/C(=O)NC(=O)N=C3[O-])C(=O)[O-])O C19857305
c1cc(ccc1N2C(=O)/C(=C\c3ccc(c(c3)[N+](=O)[O-])[O-])/C(=NC2=O)[O-])Br C19859482
CN1C(=C(c2ccccc2S1(=O)=O)[O-])C(=O)Nc3ncc(s3)C(=O)[O-] C22054044
Cc1ccc(cc1)S(=O)(=O)/N=C(/c2c(n(c(=O)n(c2=O)C)C)[O-])\[O-] C26331054
c1ccc2c(c1)C(=O)/C(=C\c3ccc(cc3S(=O)(=O)[O-])S(=O)(=O)[O-])/S2 C31351643
C1C[C@]2([C@@H]([C@@H]([C@@]1(C(=C2Cl)Cl)Cl)C(=O)[O-])C(=O)[O-])Cl C35047360
c1cnccc1C(c2c(nc3n(c2=O)CCCS3)[O-])c4c(nc5n(c4=O)CCCS5)[O-] C09375571
c1c(cc(c(c1F)[N-]S(=O)(=O)CCCC(=O)[O-])Br)F C36963856
c1cc(ccc1C(c2c(nc3n(c2=O)CCS3)[O-])c4c(nc5n(c4=O)CCS5)[O-])O C13142161
Cn1c2ccccc2c(=O)c(c1[O-])C\3=NN=C(/C3=N\N=c/4\[nH]ccs4)[O-] C13409452
Cn1c2ccccc2c(=O)c(c1[O-])C\3=NN=C(/C3=N\Nc4ccncc4)[O-] C13409470
c1ccc2c(c1)c(cc(c2NC(=O)/C=C\C(=O)[O-])O)S(=O)(=O)[O-] C39899372
c1c2c(cc(c1C(=O)CSc3nc(c(nn3)CCC(=O)[O-])[O-])Cl)NC(=O)C2 C39977291
CC[C@H](C(=O)[O-])N(C)C(=O)Cc1csc(n1)[N-]S(=O)(=O)C C44615389
c1cc(ccc1NCS(=O)(=O)[O-])/N=N/c2ccc(cc2)S(=O)(=O)[O-] C44709883
c1cc2cc([n-]c2c(c1)[N+](=O)[O-])/C(=C(/C#N)\C(=O)N3CCOCC3)/[O-] C49100056
c1cc(c(cc1Br)C(=O)[O-])N/N=C/2\C(=O)NC(=O)N=C2[O-] C02222353
c1ccc(c(c1)/C=C/2\C(=O)N(C(=S)S2)[N-]S(=O)(=O)c3ccc(cc3)Cl)OCC(=O)[O-] C16909910
c1cc(c(cc1Br)C(=O)N/N=C/2\C(=NC(=NC2=O)[O-])[O-])O C06414084
Cc1c(c(=O)n(n1C)c2ccccc2)N/C(=C\3/C(=NC(=NC3=O)[O-])[O-])/C C09288312
Cc1ccc(cc1S(=O)(=O)[N-]c2c3c(nc[nH]3)ncn2)C(=O)[O-] C28249480
c1ccc2c(c1)cc(c(=O)[nH]2)/C(=N/c3[n-]nc(n3)c4ccccn4)/[O-] C44944172
c1ccc(cc1)n2c(=O)c(c([nH]c2=S)[O-])/C=C/3\C(=NC(=O)N(C3=O)c4ccc(cc4)F)[O-] C59134994
Cc1ccc(cc1C)n2c(=O)c(c([nH]c2=S)[O-])/C=C\3/C(=NC(=O)N(C3=O)c4ccc(cc4)F)[O-] C59134995
c1cc(ccc1N2C(=O)/C(=C\c3cc(cc(c3[O-])[N+](=O)[O-])Cl)/C(=NC2=O)[O-])F C59135007
Cc1ccc(cc1)N2C(=O)/C(=C/c3c([nH]c(=S)n(c3=O)c4ccccc4)[O-])/C(=NC2=O)[O-] C59426745
Cc1c2c(n(n1)c3ccc(nn3)[O-])NC(=O)C[C@@H]2c4ccc(cc4)C(=O)[O-] C31819894
Cc1c2c(n(n1)c3ccc(nn3)[O-])NC(=O)C[C@H]2c4ccc(cc4)C(=O)[O-] C31819889
C/C(=N/NC(=O)c1c(=O)c2ccccc2n(c1[O-])C)/c3c(=O)c4ccccc4[nH]c3[O-] C13510086
c1cc2c(cc1C(=O)Nc3[n-]c(c(n3)C#N)C#N)nc([nH]c2=O)[S-] C63809966
CCCc1nc(c(s1)/C(=N/c2[n-]nc(n2)S(=O)(=O)C)/[O-])C C64348101
Cc1c(c(nc(c1/N=N/c2ccc(cc2)S(=O)(=O)N)[O-])[O-])C#N C16185474
C/C(=N\NC(=O)c1c(=O)c2ccccc2n(c1[O-])C)/c3c(=O)c4ccccc4[nH]c3[O-] C13510086
CC(=O)Nc1cc(c(cc1F)F)[N-]S(=O)(=O)c2cc(cs2)C(=O)[O-] C66306558
c1cc(ccc1C(=O)[O-])Oc2c(=O)c3ccc(cc3oc2C(F)(F)F)OCC(=O)[O-] C11995051
COCCCn1c(=O)c2ccc(cc2nc1SCc3ccc(cc3)C(=O)[O-])C(=O)[O-] C13233926
c1cc(cc(c1)NC(=O)COc2ccc(cc2C(=O)[O-])I)C(=O)[O-] C13236447
c1cc(ccc1C(=O)[O-])OCC(=O)Nc2ccc(cc2C(=O)[O-])I C13273844
Cc1c2cc(sc2n(n1)c3ccccc3)C(=O)Nc4cc(cc(c4)C(=O)[O-])C(=O)[O-] C13426318
CN(C)c1ccc(cc1)/C=C\2/C(=O)N(C(=S)S2)c3cc(cc(c3)C(=O)[O-])C(=O)[O-] C16926807
CC[C@H](C(=O)C)Oc1ccccc1/C=C\2/C(=O)N(C(=S)S2)c3cc(cc(c3)C(=O)[O-])C(=O)[O-] C16926903
Cc1ccc(cc1N2C(=O)/C(=C/c3cccc(c3)O[C@H](C)C(=O)[O-])/SC2=S)C(=O)[O-] C16930401
Cc1ccc(cc1N2C(=O)/C(=C/c3ccccc3O[C@H](C)C(=O)[O-])/SC2=S)C(=O)[O-] C16930430
CC[C@@H](C(=O)[O-])Oc1ccc(cc1)/C=C\2/C(=O)N(C(=S)S2)c3ccc(cc3)C(=O)[O-] C16932863
C[C@H](C(=O)[O-])Oc1ccccc1/C=C\2/C(=O)N=C(S2)N(C)c3ccccc3C(=O)[O-] C16933874
c1cc(cc(c1)Cl)N2C(=O)/C(=C/c3ccc(c(c3)Cl)OCC(=O)[O-])/C(=NC2=O)[O-] C19798419
Cc1cc(c(n1c2cccc(c2C)C(=O)[O-])C)/C=C/3\C(=NC(=S)N(C3=O)c4ccc(cc4)OC)[O-] C19814501
Cc1cc(c(n1c2ccc(c(c2)C(=O)[O-])Cl)C)/C=C/3\C(=NC(=S)N(C3=O)c4ccc(cc4)OC)[O-] C19814524
Cc1ccc(cc1n2c(cc(c2C)/C=C/3\C(=NC(=S)N(C3=O)c4ccc(cc4)OC)[O-])C)C(=O)[O-] C19824045
COc1ccc(cc1)N2C(=O)/C(=C\c3ccc(o3)c4ccc(cc4)C(=O)[O-])/C(=NC2=S)[O-] C19907660
CCOc1cc(cc(c1OCc2ccc(cc2)C(=O)[O-])CC=C)/C=C\3/C(=O)NC(=S)N=C3[O-] C20030309
CCc1ccc(cc1)N2C(=O)/C(=C\c3cc(n(c3C)c4cccc(c4C)C(=O)[O-])C)/C(=NC2=O)[O-] C20169474
CC(=O)c1ccc(cc1)[N-]C2=NC(=O)/C(=C\c3ccc(c(c3C(=O)[O-])OC)OC)/S2 C16906344
c1cc(c(cc1C(=O)[O-])[N-]S(=O)(=O)c2ccc(c(c2)Cl)Cl)N3CCOCC3 C32971221
Cc1ccc(cc1C(=O)[O-])S(=O)(=O)[N-]c2cc(cc(c2OC)Br)F C12875752
CS(=O)(=O)[N-]c1ccccc1[N-]S(=O)(=O)c2cc(ccc2Cl)C(F)(F)F C36833106
c1ccc(cc1)N2C(=O)/C(=C/c3cn(nc3c4ccc(cc4)Br)CCC(=O)[O-])/N=C2[S-] C13123224
C=CCOc1cccc(c1)[C@@H]2C(=C(C(=O)N2c3cccc(c3)C(=O)[O-])[O-])C(=O)C4CC4 C13276024
CCOc1ccccc1[C@H]2C(=C(C(=O)N2c3nc4ccc(cc4s3)C(=O)[O-])[O-])C(=O)C5CC5 C13278071
c1ccc(c(c1)[C@@H]2C(=C(C(=O)N2c3nc4ccc(cc4s3)C(=O)[O-])[O-])C(=O)C5CC5)F C13278076
c1cc(sc1)[C@@H]2C(=C(C(=O)N2c3nc4ccc(cc4s3)C(=O)[O-])[O-])C(=O)C5CC5 C13278164
Cn1cnnc1Sc2ccc(cc2[N-]S(=O)(=O)c3ccc(cc3)CCC(=O)[O-])Cl C13079165
C[C@@H]1C=C([C@@H](N1c2cc(cc(c2)Cl)Cl)C)C(=O)CSc3nc(c(nn3)CCC(=O)[O-])[O-] C39704522
COc1cc(c(cc1C(=O)[O-])Cl)[N-]S(=O)(=O)c2cc(c(cc2Br)OC)OC C13183673
c1cc(cc(c1)N2[C@@H](C(=C(C2=O)[O-])C(=O)c3ccco3)c4ccc(cc4)OC(F)F)C(=O)[O-] C13214024
c1cc(oc1)C(=O)C2=C(C(=O)N([C@@H]2c3ccc(cc3)C#N)c4cc(ccc4Cl)C(=O)[O-])[O-] C13214821
c1ccc(cc1)[C@H]2C(=C(C(=O)N2c3nc4ccc(cc4s3)C(=O)[O-])[O-])C(=O)c5ccco5 C13218148
CCN(CC)S(=O)(=O)c1ccc(cc1)S(=O)(=O)[N-]c2cc(ccc2Cl)C(=O)[O-] C13267555
CCn1c(cc(c(c1=O)[C@H](c2ccccc2F)c3c(n(c(=O)cc3[O-])CC)C)[O-])C C40568662
c1ccc(c(c1)/C=C(\C#N)/c2nc3ccc(cc3c(n2)[O-])Br)OCC(=O)[O-] C43782751
CCCN(c1nnc(s1)[S-])S(=O)(=O)c2cc(ccc2Br)C(=O)[O-] C13252170
c1ccc(cc1)COc2ccc(cc2C(=O)[O-])/C=C\3/C(=NC(=O)N(C3=O)c4ccc(cc4)F)[O-] C16226288
CCn1c(c(c(n1)C)CCN(C)c2ccc(cc2C(=O)[O-])[N-]S(=O)(=O)c3cccs3)C C32971077
CCn1c(c(c(n1)C)CCN(C)c2ccc(cc2[N-]S(=O)(=O)c3cccs3)C(=O)[O-])C C21533891
Cc1ccc(cc1C(=O)[O-])S(=O)(=O)[N-]c2cc(c(cc2F)F)c3nnc4n3CCCCC4 C28245035
COc1cc(ccc1[N-]S(=O)(=O)C)[N-]S(=O)(=O)c2cc(ccc2Cl)Cl C32088229
C[C@@H](C(=O)[O-])Oc1ccc(cc1)/C=C/2\C(=NC(=O)N(C2=O)c3cccc(c3Cl)Cl)[O-] C59247832
Cc1cc(c(n1c2ccc(c(c2)Cl)C(=O)[O-])C)/C=C/3\C(=NC(=S)N(C3=O)c4ccc(cc4)OC)[O-] C59248180
Cc1cc(ccc1N2C(=O)/C(=C/c3ccc(c(c3)Cl)OCC(=O)[O-])/C(=NC2=O)[O-])Br C59250206
Cc1cc(cc(c1)N2C(=O)/C(=C\c3ccc(c(c3)Br)OCC(=O)[O-])/C(=NC2=O)[O-])C C59533734
Cc1ccc(cc1C)N2C(=O)/C(=C/c3cc(c(c(c3)OC)OCC(=O)[O-])CC=C)/C(=NC2=S)[O-] C59678394
COC(=O)c1cc(ccc1Br)S(=O)(=O)[N-]c2cccc(c2)C(=O)[O-] C57411279
c1ccc(c(c1)[N-]S(=O)(=O)c2ccc(c(c2)Cl)OCC(=O)[O-])OC(F)(F)F C60318256
CC(C)N(C)S(=O)(=O)[N-]c1c(cc(cc1Br)Br)C(=O)[O-] C62825272
C=CCN1C(=O)/C(=C/c2ccc(o2)c3cc(cc(c3)C(=O)[O-])C(=O)[O-])/SC1=S C02993319
c1cc(ccc1c2ccc(o2)/C=C/3\C(=O)N(C(=S)S3)CCCCCC(=O)[O-])C(=O)[O-] C11290936
Cc1ccc(cc1S(=O)(=O)Nc2cc(cc(c2)C(=O)[O-])C(=O)[O-])Br C13196988
Cc1ccc(cc1N2C(=O)/C(=C/c3ccc(cc3)OCC(=O)[O-])/SC2=S)C(=O)[O-] C16930375
C[C@H](C(=O)[O-])Oc1cccc(c1)/C=C\2/C(=O)N=C(S2)N(C)c3ccccc3C(=O)[O-] C16933852
CCCCCCn1c2ccccc2c(=O)c(c1[O-])/C(=N/c3nnc(s3)CCC)/[O-] C06472177
CCOc1ccc(cc1C(=O)[O-])/C=C/2\C(=NC(=O)N(C2=O)c3ccc(c(c3)Cl)C)[O-] C19720226
CCOc1ccc(cc1C(=O)[O-])/C=C/2\C(=NC(=O)N(C2=O)c3cccc(c3C)Cl)[O-] C19720240
Cc1cc(cc(c1)N2C(=O)/C(=C/c3ccc(cc3)O[C@H](C)C(=O)[O-])/C(=NC2=S)[O-])C C15821640
C[C@@H](C(=O)[O-])Oc1ccc(cc1)/C=C/2\C(=NC(=S)N(C2=O)c3cccc(c3Cl)Cl)[O-] C19800514
Cc1ccc(c(c1)C)N2C(=O)/C(=C/c3ccc(c(c3)Cl)OCC(=O)[O-])/C(=NC2=S)[O-] C19810280
Cc1cc(cc(c1)N2C(=O)/C(=C/c3cc(ccc3OCC(=O)[O-])Br)/C(=NC2=O)[O-])C C19813921
Cc1cc(cc(c1)N2C(=O)/C(=C\c3ccc(cc3)O[C@@H](C)C(=O)[O-])/C(=NC2=S)[O-])C C17194837
CN1C(=O)/C(=C/c2ccc(c(c2)Br)OCc3ccc(cc3)C(=O)[O-])/C(=NC1=S)[O-] C19825178
C[C@H](C(=O)[O-])Oc1ccc(cc1)/C=C\2/C(=NC(=S)N(C2=O)c3cccc(c3Cl)Cl)[O-] C12381041
C=CCN1C(=O)/C(=C\c2ccc(o2)c3cc(ccc3Cl)C(=O)[O-])/C(=NC1=S)[O-] C17058971
c1cc(ccc1COc2ccc(cc2Cl)/C=C\3/C(=O)NC(=S)N=C3[O-])C(=O)[O-] C20030320
CCOc1cccc(c1)N2C(=O)/C(=C/c3cccn3c4cccc(c4)C(=O)[O-])/C(=NC2=S)[O-] C20169590
CCOC(=O)c1ccc(cc1)[N-]S(=O)(=O)c2cc(cc(c2F)C(=O)[O-])Br C32815171
Cc1c(c(n(n1)c2ccccc2)[O-])C(c3ccc(c(c3)O)O)c4c(nn(c4[O-])c5ccccc5)C C16183278
c1ccc(c(c1)C(=O)[O-])NC(=O)c2cccc(c2)S(=O)(=O)[N-]c3ccccc3F C35350983
COc1cccc(c1OC)/C=C\2/C(=O)N(C(=S)S2)c3cc(cc(c3)C(=O)[O-])C(=O)[O-] C35643847
COc1cc(cc(c1OC)S(=O)(=O)[N-]c2cccc(c2F)Cl)/C=C/C(=O)[O-] C13059435
COc1ccc(cc1)[C@H](c2c(=O)[nH]c(nc2[O-])[O-])Nc3ccc(cc3)Br C39372274
COC(=O)c1cc(ccc1S(=O)(=O)[N-]c2cc(ccc2Cl)C(=O)[O-])Br C13027580
c1cc(ccc1C#N)[C@H]2C(=C(C(=O)N2c3cc(ccc3Cl)C(=O)[O-])[O-])C(=O)C4CC4 C13276770
c1cc(ccc1[C@H]2C(=C(C(=O)N2c3nc4ccc(cc4s3)C(=O)[O-])[O-])C(=O)C5CC5)F C13278029
Cc1ccc(s1)[C@@H]2C(=C(C(=O)N2c3nc4ccc(cc4s3)C(=O)[O-])[O-])C(=O)C5CC5 C13278108
Cn1cnnc1Sc2ccc(cc2[N-]S(=O)(=O)c3ccc(cc3)C(=O)[O-])Cl C13059417
Cc1cc2c(cc1C(C)C)c(cc(=O)o2)CSc3nc(c(nn3)CCC(=O)[O-])[O-] C13092905
C[C@@H]1C=C([C@H](N1c2cc(cc(c2)Cl)Cl)C)C(=O)CSc3nc(c(nn3)CCC(=O)[O-])[O-] C39704526
c1cc(cc(c1)N2[C@H](C(=C(C2=O)[O-])C(=O)c3ccc(cc3)F)c4ccsc4)C(=O)[O-] C13213224
CSc1ccc(cc1)[C@@H]2C(=C(C(=O)N2c3cccc(c3)C(=O)[O-])[O-])C(=O)c4ccco4 C13214039
Cc1ccc(cc1S(=O)(=O)[N-]c2ccc(cc2)F)NS(=O)(=O)c3ccc(c(c3)C(=O)[O-])F C13262030
c1ccc(cc1)[C@@H](C(=O)[O-])N2C(=O)/C(=C/c3ccc(o3)c4cccc(c4)C(=O)[O-])/SC2=S C40567591
CCn1c(cc(c(c1=O)[C@H](c2ccccc2OC)c3c(n(c(=O)cc3[O-])CC)C)[O-])C C40568666
Cc1c(c2ccccc2[nH]1)c3csc(n3)[N-]S(=O)(=O)c4ccc(cc4)C(=O)[O-] C13059986
Cc1cc(c(n1c2cccc(c2)Br)C)C(=O)CSc3nc(c(nn3)CCC(=O)[O-])[O-] C13093063
c1cc(cc(c1)NC(=O)CSc2[nH]nc(n2)c3cc(ccc3[O-])Br)C(=O)[O-] C36201125
Cc1ccc(cc1N2C(=O)/C(=C/c3cc(ccc3OCC(=O)[O-])Cl)/C(=NC2=O)[O-])Cl C16226020
CC1=CC[C@@](C[C@H]1c2ccc(cc2)Cl)(C(=O)N/N=C/C3=C(CC(CC3=O)(C)C)[O-])C(=O)[O-] C20035964
CS(=O)(=O)[N-]c1ccc(cc1Cl)[N-]S(=O)(=O)c2cccc(c2)C(F)(F)F C28257077
C=CCc1cc(ccc1OCC(=O)[O-])/C=C/2\C(=NC(=S)N(C2=O)c3ccc(cc3)Br)[O-] C59198612
C[C@@H](C(=O)[O-])Oc1ccc(cc1)/C=C/2\C(=NC(=S)N(C2=O)c3ccc(c(c3)Cl)Cl)[O-] C59678886
Cc1cc(ccc1N2C(=O)/C(=C/c3ccc(cc3)O[C@H](C)C(=O)[O-])/C(=NC2=S)[O-])Br C59679280
Cc1cc(nc(n1)C)[N-]S(=O)(=O)c2ccc3c(c2)[C@H]4C=CC[C@H]4[C@H](N3)c5cccc(c5)C(=O)[O-] C14944390
COc1cc(c(cc1OC)Br)S(=O)(=O)[N-]c2cc(c(cc2C(=O)[O-])F)F C60367188
CCOC(=O)c1c(c2cc(cnc2s1)S(=O)(=O)[N-]c3cccc(c3)C(=O)[O-])C C60367666
Cc1cc(ccc1n2cccc2C(=O)[O-])[N-]S(=O)(=O)c3cc(c(cc3Br)OC)OC C62606459
CCc1ccc(cc1)N2C(=O)/C(=C\c3cc(c(c(c3)Br)OCC(=O)[O-])Cl)/C(=O)N=C2[O-] C13810175
Cc1cc(c(c(c1)Cl)Nc2nnc(s2)SCC(=O)Nc3cc(cc(c3)C(=O)[O-])C(=O)[O-])C C13238020
Cc1cc(c(n1CCc2ccc(cc2)Cl)C)C(=O)COc3ccc(cc3C(=O)[O-])C(=O)[O-] C13422124
c1cc(ccc1/C=C\2/C(=O)N(C(=S)S2)CCCCCCCCCC(=O)[O-])OCC(=O)[O-] C16926622
C=CCN\1C(=O)/C(=C/c2cccc(c2)OCCC(=O)[O-])/S/C1=N\c3ccccc3C(=O)[O-] C16928776
C=CCN\1C(=O)/C(=C/c2ccc(cc2)OCCC(=O)[O-])/S/C1=N\c3cccc(c3)C(=O)[O-] C16929000
c1cc(cc(c1)[N+](=O)[O-])[C@H]2C(=C(C(=O)N2CCCCCC(=O)[O-])[O-])C(=O)c3ccc(cc3)Br C20129899
CC[C@@H](C(=O)[O-])Oc1cccc(c1)/C=C/2\C(=O)N=C(S2)[N-]c3ccc(cc3)C(=O)OCC C16908873
CC[C@@H](C(=O)[O-])Oc1ccccc1/C=C/2\C(=O)N=C(S2)[N-]c3ccc(cc3)C(=O)OCC C16911261
CC[C@H](C(=O)[O-])Oc1ccc(cc1OC)/C=C/2\C(=O)N=C(S2)[N-]c3cccc(c3Cl)Cl C16913372
Cc1c(c(on1)C)CCN(C)c2ccc(cc2C(=O)[O-])[N-]S(=O)(=O)c3ccc(cc3)CC(C)C C21883426
Cc1c(c(n(n1)C)C)CCCN(C)c2ccc(cc2C(=O)[O-])[N-]S(=O)(=O)c3ccc(cc3)C(C)C C33253691
CCn1c(c(c(n1)C)CCN(C)c2ccc(cc2C(=O)[O-])[N-]S(=O)(=O)c3cc(ccc3C)C)C C33253785
CC1=C([C@@H](N2C(=CSC2=N1)C=C([O-])[O-])c3cccc(c3)Oc4ccccc4)C(=O)OCCOC C35673779
Cc1ccc(cc1N2[C@@H](C(=C(C2=O)[O-])C(=O)c3cccs3)c4cccc(c4)OCC=C)C(=O)[O-] C13194254
C=CCOc1cccc(c1)[C@@H]2C(=C(C(=O)N2c3cccc(c3)C(=O)[O-])[O-])C(=O)c4ccc(cc4)F C13213272
C=CCOc1cccc(c1)[C@H]2C(=C(C(=O)N2c3cccc(c3)C(=O)[O-])[O-])C(=O)c4ccccc4F C13213965
C=CCOc1ccccc1[C@@H]2C(=C(C(=O)N2c3cc(ccc3Cl)C(=O)[O-])[O-])C(=O)c4ccco4 C13214886
Cc1ccc(cc1N2[C@@H](C(=C(C2=O)[O-])C(=O)c3ccccc3F)c4ccccc4OCC=C)C(=O)[O-] C13216040
Cc1ccc(cc1N2[C@@H](C(=C(C2=O)[O-])C(=O)c3ccccc3F)c4cccc(c4)OCC=C)C(=O)[O-] C13216044
CCCOc1ccc(cc1OC)[C@H]2C(=C(C(=O)N2c3cc(ccc3C)C(=O)[O-])[O-])C(=O)c4ccco4 C13216192
Cc1ccc(cc1)C(=O)C2=C(C(=O)N([C@H]2c3cccc(c3)OCC=C)c4ccc(cc4)CC(=O)[O-])[O-] C13217381
c1ccc(cc1)/C=C/S(=O)(=O)Oc2ccc(cc2C(=O)[O-])S(=O)(=O)[N-]c3ccccc3Cl C13262661
C/C=C/C=C\C(=O)Nc1c(cc(cc1)c2cc(c(cc2)NC(=O)/C=C\C=C\C)C(=O)[O-])C(=O)[O-] C20075249
CCc1ccc(cc1)/N=C\2/C(=C(/C(=C\c3ccccc3OCC(=O)[O-])/S2)[O-])C(=O)OCC C33335199
C=CCc1cc(ccc1OCc2ccc(cc2)C(=O)[O-])/C=C/3\C(=NC(=O)N(C3=O)c4ccc(cc4)F)[O-] C59135537
Cc1cc(c(n1c2cc(cc(c2)C(=O)[O-])C(=O)[O-])C)/C=N/NC(=O)COc3ccc(cc3Cl)Cl C59248121
CCOc1cc(cc(c1OCC(=O)[O-])Cl)/C=C/2\C(=O)N(/C(=N\c3cccc(c3)C(=O)[O-])/S2)C C59600023
CC[C@@H](C(=O)[O-])Oc1ccc(cc1)/C=C\2/C(=O)N(/C(=N\c3ccc(cc3C(=O)[O-])O)/S2)CC=C C16927131
CC[C@@H](C(=O)[O-])Oc1cccc(c1)/C=C\2/C(=O)N(/C(=N\c3ccc(cc3C(=O)[O-])O)/S2)CC=C C16927148
CC[C@@H](C(=O)[O-])Oc1ccccc1/C=C\2/C(=O)N(/C(=N\c3ccc(cc3C(=O)[O-])O)/S2)CC=C C16927163
CC[C@H](C(=O)[O-])Oc1ccccc1/C=C\2/C(=O)N(/C(=N\c3ccc(cc3C(=O)[O-])O)/S2)CC=C C16927159
C[C@@H](C(=O)[O-])Oc1cccc(c1)/C=C\2/C(=O)N(/C(=N\c3ccc(c(c3)O)C(=O)[O-])/S2)CC=C C16927428
CC[C@@H](C(=O)[O-])Oc1ccc(cc1)/C=C\2/C(=O)N(/C(=N\c3cccc(c3)C(=O)[O-])/S2)CC=C C16929017
CC[C@H](C(=O)[O-])Oc1ccc(cc1)/C=C\2/C(=O)N(/C(=N\c3ccc(cc3)C(=O)[O-])/S2)CC=C C16929273
CC[C@@H](C(=O)[O-])Oc1cccc(c1)/C=C\2/C(=O)N(/C(=N\c3cccc(c3)C(=O)[O-])/S2)CC C16931758
CC[C@H](C(=O)[O-])Oc1cccc(c1)/C=C\2/C(=O)N(/C(=N\c3cccc(c3)C(=O)[O-])/S2)CC C16931754
CC\1=Nc2c(c(nc(n2)SCC=C)[O-])[C@H](/C1=C(/[O-])\OCC=C)c3ccc(cc3)C(=O)OC C13114402
CCOc1cc(cc(c1OCC#C)Cl)/C=C\2/C(=O)N=C(S2)[N-]c3ccc(c(c3)C(=O)[O-])Cl C15799562
C[C@@H](C(=O)[O-])Oc1cccc(c1)/C=C\2/C(=O)N(/C(=N/c3ccc(cc3C(=O)[O-])O)/S2)CC=C C16927141
CC[C@@H](C(=O)[O-])Oc1ccccc1/C=C\2/C(=O)N(/C(=N/c3ccc(cc3C(=O)[O-])O)/S2)CC=C C16927163
CC[C@H](C(=O)[O-])Oc1ccccc1/C=C\2/C(=O)N(/C(=N/c3ccc(cc3C(=O)[O-])O)/S2)CC=C C16927159
C[C@H](C(=O)[O-])Oc1cccc(c1)/C=C\2/C(=O)N(/C(=N/c3ccc(c(c3)O)C(=O)[O-])/S2)CC=C C16927424
CC[C@H](C(=O)[O-])Oc1ccccc1/C=C\2/C(=O)N(/C(=N/c3ccc(cc3C(=O)[O-])O)/S2)CC C16927947
CC[C@@H](C(=O)[O-])Oc1ccc(cc1)/C=C\2/C(=O)N(/C(=N/c3ccc(c(c3)O)C(=O)[O-])/S2)CC C16928204
CC[C@@H](C(=O)[O-])Oc1cccc(c1)/C=C\2/C(=O)N(/C(=N/c3ccc(c(c3)O)C(=O)[O-])/S2)CC C16928223
CC[C@H](C(=O)[O-])Oc1cccc(c1)/C=C\2/C(=O)N(/C(=N/c3ccccc3C(=O)[O-])/S2)CC=C C16928769
CC[C@@H](C(=O)[O-])Oc1cccc(c1)/C=C\2/C(=O)N(/C(=N/c3cccc(c3)C(=O)[O-])/S2)CC=C C16929037
CC[C@@H](C(=O)[O-])Oc1ccc(cc1)/C=C\2/C(=O)N(/C(=N/c3ccc(cc3)C(=O)[O-])/S2)CC=C C16929276
CC[C@@H](C(=O)[O-])Oc1cccc(c1)/C=C\2/C(=O)N(/C(=N/c3ccc(cc3)C(=O)[O-])/S2)CC=C C16929294
CC[C@H](C(=O)[O-])Oc1cccc(c1)/C=C\2/C(=O)N(/C(=N/c3ccccc3C(=O)[O-])/S2)CC C16932013
c1cc(c(cc1C(=O)[O-])S(=O)(=O)Nc2cc(ccc2C(=O)[O-])C(F)(F)F)Br C13078412
c1ccc(cc1)c2cnc(n2c3ccccc3)SCC(=O)Nc4cc(cc(c4)C(=O)[O-])C(=O)[O-] C13093242
c1cc(c(cc1C(=O)[O-])Br)OCC(=O)Nc2ccc(cc2C(=O)[O-])Br C13231520
c1cc(c(cc1C(=O)[O-])Cl)OCC(=O)Nc2ccc(cc2C(=O)[O-])I C13274028
C[C@H]1CCc2c(sc3c2c(ncn3)SCC(=O)Nc4cc(cc(c4)C(=O)[O-])C(=O)[O-])C1 C13342340
Cc1ccnc(c1)C(=O)Nc2cc3ccccc3cc2Oc4ccc(c(c4)C(=O)[O-])C(=O)[O-] C13587600
CC[C@H](C(=O)[O-])Oc1cccc(c1)/C=C\2/C(=O)N(C(=S)S2)c3cc(ccc3C)C(=O)[O-] C16930408
CC[C@H](C(=O)[O-])Oc1cccc(c1)/C=C\2/C(=O)N=C(S2)N(C)c3ccccc3C(=O)[O-] C16933857
COc1cc(cc(c1OC)OC)/C=C\2/C(=O)N=C(S2)[N-]c3ccc(c(c3)C(=O)[O-])Cl C16195168
c1ccc(c(c1)/C=C/2\C(=NC(=S)N(C2=O)c3ccccc3F)[O-])OCc4ccc(cc4)C(=O)[O-] C15799880
c1ccc(c(c1)/C=C\2/C(=NC(=S)N(C2=O)c3ccccc3F)[O-])OCc4ccc(cc4)C(=O)[O-] C13551898
COc1ccc(c(c1OC)C(=O)[O-])/C=C/2\C(=O)N=C(S2)[N-]c3ccccc3Br C16906368
c1cc(cc(c1)S(=O)(=O)[N-]c2ccc(c(c2)S(=O)(=O)N3CCCCC3)Cl)C(=O)[O-] C13349572
c1ccc2c(c1)c(=O)n(c(n2)/C=C/c3ccc(cc3)OCC(=O)[O-])c4ccc(cc4)C(=O)[O-] C24072663
c1cc(c(cc1[N-]S(=O)(=O)c2ccc(c(c2)C(=O)[O-])Br)Cl)OC(F)F C12928177
c1ccc(c(c1)[N-]S(=O)(=O)c2cc(ccc2Cl)NC(=O)[C@@H]3CC=CC[C@@H]3C(=O)[O-])Cl C13251885
c1cc(cc(c1)Cl)[N-]S(=O)(=O)c2cc(ccc2Cl)NC(=O)[C@H]3CC=CC[C@@H]3C(=O)[O-] C13252005
c1ccc(c(c1)[N-]S(=O)(=O)c2ccc(c(c2)NC(=O)[C@@H]3CC=CC[C@@H]3C(=O)[O-])Cl)Cl C13252087
c1ccc(c(c1)/C=C/2\C(=NC(=S)N(C2=O)c3ccccc3F)[O-])OCc4cccc(c4)C(=O)[O-] C16448933
CCc1nnc(s1)[N-]S(=O)(=O)c2ccc(cc2)/N=C/c3cc(ccc3[O-])Br C01052079
c1cc(c(cc1c2ccc(o2)/C=C\3/C(=O)N(C(=S)S3)[C@H](CCC(=O)[O-])C(=O)[O-])Cl)Cl C35638330
CCOC(=O)C1=C(N=C2N([C@H]1c3ccc(cc3)OC)C(=CS2)C=C([O-])[O-])C(F)(F)F C36048168
Cc1ccc(cc1S(=O)(=O)[N-]c2ccc(cc2)Cl)NS(=O)(=O)c3cccc(c3)C(=O)[O-] C13341053
c1ccc(c(c1)[N-]S(=O)(=O)c2ccc3c(c2)oc(n3)[O-])S[C@H](C(F)(F)F)Cl C12560866
CC(=O)Nc1ccc(cc1)c2ccc(cc2)S(=O)(=O)[N-]c3cc(c(cc3Cl)C(=O)[O-])OC C13239583
c1cc(cc(c1)Cl)[N-]S(=O)(=O)c2cc(ccc2Cl)NC(=O)CC3(CCCC3)C(=O)[O-] C13252011
c1cc(ccc1[N-]S(=O)(=O)c2ccc(c(c2)NC(=O)CC3(CCCC3)C(=O)[O-])Cl)Cl C13252052
Cc1cc(cc(c1)N2[C@H](C=C([C@@H]2C)C(=O)CSc3nc(c(c(n3)[O-])CCC(=O)[O-])C)C)C C39668013
Cc1c(c(nc(n1)SCC(=O)C2=C[C@@H](N([C@H]2C)c3cccc(c3)Cl)C)[O-])CCC(=O)[O-] C39668061
c1cc(cc(c1)Cl)[N-]S(=O)(=O)c2ccc(cc2)NC(=O)[C@@H]3[C@H]4C[C@@H]([C@@H]3C(=O)[O-])C=C4 C39679228
c1cc(ccc1C(=O)[O-])S(=O)(=O)Nc2ccc(cc2)S(=O)(=O)[N-]c3ccc(cc3)Cl C13059626
COC(=O)c1ccc(cc1)[C@H]2C(=C(C(=O)N2c3cccc(c3)C(=O)[O-])[O-])C(=O)c4cccs4 C13193747
COc1cccc(c1OC)[C@@H]2C(=C(C(=O)N2c3cccc(c3)C(=O)[O-])[O-])C(=O)c4ccc(cc4)F C13213167
COc1ccc(cc1OC)[C@H]2C(=C(C(=O)N2c3cccc(c3)C(=O)[O-])[O-])C(=O)c4ccc(s4)Cl C13213309
Cc1ccc(cc1)C(=O)C2=C(C(=O)N([C@H]2c3ccccc3OCC#N)c4cccc(c4)C(=O)[O-])[O-] C13213481
C=CCOc1cccc(c1)[C@H]2C(=C(C(=O)N2c3cccc(c3)C(=O)[O-])[O-])C(=O)c4ccco4 C13214138
c1ccc(c(c1)[C@H]2C(=C(C(=O)N2c3cc(ccc3Cl)C(=O)[O-])[O-])C(=O)c4ccco4)OC(F)F C13214782
Cc1ccc(c(c1)C)C(=O)C2=C(C(=O)N([C@H]2c3ccc(cc3)NC(=O)C)c4cc(ccc4C)C(=O)[O-])[O-] C13215330
Cc1ccc(cc1N2[C@H](C(=C(C2=O)[O-])C(=O)c3ccccc3F)c4ccccc4OCC#N)C(=O)[O-] C13216041
Cc1ccc(cc1N2[C@H](C(=C(C2=O)[O-])C(=O)c3ccco3)c4ccccc4OCC=C)C(=O)[O-] C13216220
C=CCOc1ccccc1[C@H]2C(=C(C(=O)N2c3ccc(cc3)CC(=O)[O-])[O-])C(=O)c4ccc(cc4)F C13217205
Cc1ccc(s1)[C@H]2C(=C(C(=O)N2c3ccc(cc3)CC(=O)[O-])[O-])C(=O)c4ccc(s4)Cl C13217269
c1ccc(cc1)S(=O)(=O)Oc2ccc(cc2C(=O)[O-])S(=O)(=O)[N-]c3ccc(cc3)Cl C13262724
CC(C)(C)c1ccc(cc1)OCc2nnc(n2/N=C/c3ccc(cc3)OCC(=O)[O-])[S-] C13264375
C=CCOc1ccc(cc1)/C=C\2/C(=O)N(C(=S)S2)c3cc(cc(c3)C(=O)[O-])C(=O)[O-] C39861767
C[C@H]1CCCC[C@@H]1N(c2nnc(s2)[S-])S(=O)(=O)c3ccc(cc3)/C=C/C(=O)[O-] C13252068
c1ccc2c(c1)c(=O)n(c(n2)/C=C/c3ccc(cc3)OCCC(=O)[O-])c4ccc(cc4)C(=O)[O-] C46882217
CCO/C(=C/1\C(=O)/C(=C/c2ccc(cc2)OCC(=O)[O-])/S\C1=N/c3ccc(cc3)Br)/[O-] C59247532
c1ccc(cc1)CCN2C(=O)/C(=C/c3ccc(o3)c4ccc(c(c4)C(=O)[O-])Cl)/C(=NC2=O)[O-] C59862032
c1ccc(c(c1)CN2CCN(CC2)c3ccc(cc3[N-]S(=O)(=O)c4cccs4)C(=O)[O-])F C63600990
CCOC(=O)c1c2c(sc1NC(=O)/C=C(\C)/C(=O)[O-])C[C@@H](CC2)C(C)(C)C C02783216
c1ccc2c(c1)ccn2CCCNS(=O)(=O)c3cc(ccc3Cl)C(=O)[O-] C13074760
c1cc(ccc1SCCNS(=O)(=O)c2ccc(c(c2)C(=O)[O-])Cl)Cl C13198601
c1ccc(cc1)Cn2c(nnc2SCC(=O)Nc3cc(ccc3C(=O)[O-])C(=O)[O-])c4ccco4 C13254383
CCn1c(nnc1SCC(=O)Nc2cc(ccc2C(=O)[O-])C(=O)[O-])c3ccc(cc3)Cl C13256284
Cc1cc(ccc1NC(=O)CCCOc2cccc(c2)Br)C(=O)[O-] C13391017
c1ccc(cc1)Nc2nnc(s2)SCC(=O)Nc3cc(ccc3C(=O)[O-])C(=O)[O-] C13395247
c1ccc(cc1)c2ccc(c(c2)Cl)OCC(=O)Nc3nc(cs3)CC(=O)[O-] C13407059
CCCOc1c(cc(cc1Cl)C(=O)Nc2cc(cc(c2)C(=O)[O-])C(=O)[O-])OCC C13426305
c1cc(ccc1C(=O)[O-])NC(=O)NCCCCCCNC(=O)Nc2ccc(cc2)C(=O)[O-] C13777551
C=CCN\1C(=O)/C(=C/c2ccccc2OCC(=O)[O-])/S/C1=N\c3ccc(cc3C(=O)[O-])O C16927156
CCOC(=O)c1cccc(c1)N[C@H](c2ccc3cccnc3c2[O-])c4ccccn4 C27644728
CS(=O)(=O)[N-]c1ccc(cc1Cl)C(=O)NCCSCc2ccccc2Cl C30754016
Cc1ccccc1NC(=O)C[C@@H]2C(=O)N=C(S2)[N-]/N=C\C=C\c3ccccc3 C28050303
CCCc1nc([nH]n1)SCC2=CS[C@@H]([N-]2)N(c3ccccc3F)C(=O)C C39470433
C[C@H](CCCC(C)C)NS(=O)(=O)c1cc(ccc1Br)C(=O)[O-] C13075716
c1cc(cc(c1)S(=O)(=O)[N-]c2cc(ccc2Cl)Cl)C(=O)NCc3ccc(cc3)C(=O)[O-] C13091855
CC[C@@H](c1ccc(cc1)Cl)NC(=O)CCn2c(nnc2[S-])c3cccc(c3)C C10423374
c1cc(ccc1c2ccc(cc2)NC(=O)[C@H]3CC=CC[C@H]3C(=O)[O-])NC(=O)[C@@H]4CC=CC[C@@H]4C(=O)[O-] C39899691
CCOc1ccc(cc1C)C(=O)C2=C(C(=O)N([C@@H]2c3cccc(c3)O)CC=C)[O-] C40027144
CCOc1ccc(cc1)C(=O)C2=C(C(=O)N([C@H]2c3cccc(c3)Cl)CCO)[O-] C40077663
CCCCOc1cccc(c1)[C@@H]2C(=C(C(=O)N2)[O-])C(=O)c3ccc(cc3)Br C40117489
CCCCOc1ccc(cc1C)C(=O)C2=C(C(=O)N[C@@H]2c3ccc(cc3)SC)[O-] C40124154
Cc1c(sc(n1)c2ccc(cc2Cl)Cl)C(=O)NCCCCCC(=O)[O-] C40284949
c1ccc(c(c1)S(=O)(=O)[N-]c2ccc(cc2)CC(=O)NCC(F)(F)F)Br C44038297
CCCNS(=O)(=O)c1ccc(cc1)[N-]S(=O)(=O)c2ccc(cc2Cl)C C45528430
Cc1c(c([nH]c1C(=O)[O-])C)C(=O)/C=C/c2cc(c(c(c2)Cl)OC(F)F)OC C13078200
CCCCS(=O)(=O)/N=C(/c1ccc(c(c1)NC(=O)c2ccccc2F)C)\[O-] C48554696
CCCCCCN/C(=C(\C#N)/C(=O)COc1ccc(cc1Br)F)/[O-] C49224598
Cc1c(c(on1)C)CC/C(=C(\C#N)/C(=O)Nc2ccc(cc2)SC(F)F)/[O-] C49485055
CC[C@@H](C)c1ccc(cc1)N/C(=C(\C#N)/C(=O)/C=C\c2c(nn(c2Cl)C)C)/[O-] C51030570
Cc1ccc(cc1)[C@@H](CC(=O)OC(C)C)NC(=O)Cc2c(nc(s2)[S-])C C53660379
CCCc1ccc(cc1)S(=O)(=O)[N-]c2ccc(c(c2)Cl)C(=O)NC3CC3 C55632514
CCCNC(=O)c1ccc(cc1Cl)[N-]S(=O)(=O)/C=C/c2ccc(cc2)C C57121202
COc1ccc(cc1)CCNC(=O)c2ccc3c(c2)nc(n(c3=O)CC=C)[S-] C17154750
Cc1ccc(c(c1)N/C(=N\C(=O)c2cccc(c2)F)/[N-]Cc3ccncc3)OC C45939943
Cc1ccc(cc1F)C(=O)/N=C(\Nc2ccccc2OC)/[N-]Cc3ccncc3 C45940053
c1cc(cc(c1)F)C(=O)/N=C(\Nc2cccc(c2)C(F)(F)F)/[N-]Cc3ccncc3 C45940449
CCc1ccc(cc1)C(=O)/N=C(\Nc2ccc(c(c2)Cl)F)/[N-]Cc3cccnc3 C46128126
Cc1c(sc(n1)NC(=O)CSc2ccccc2)c3nnc(n3CC=C)[S-] C43752946
CCCc1c(cc(s1)C(=O)N[C@@H](C)c2cccc(c2)[N-]S(=O)(=O)C)CC C58952225
CCCS(=O)(=O)[N-]c1ccc(cc1)NC(=O)Cc2ccc(cc2Cl)Cl C60091824
CCCOCCC(=O)Nc1c(cc(cc1Br)Br)C(=O)[O-] C62825156
CS(=O)(=O)[N-]c1cccc(c1)C(=O)NCc2ccccc2Oc3ccccc3 C63250251
c1cc(cc(c1)Br)C(=O)/N=C(\Nc2cccc(c2)C(F)(F)F)/[N-]Cc3ccncc3 C45940451
COCCOc1ccc(cc1Br)C(=O)Nc2ccc(cc2)C(=O)[O-] C66145819
CCCS(=O)(=O)[N-]c1ccc(cc1)Nc2c3ccccc3nc(n2)C(F)F C66465069
CCOC(=O)Nc1cccc(c1C)[N-]S(=O)(=O)/C=C/c2ccccc2Cl C66582831
CC(C)(COC)NC(=O)c1ccc(cc1)S(=O)(=O)[N-]c2ccccc2Cl C66745407
c1ccc(c(c1)CC/C(=C(\C#N)/C(=O)Nc2ccccc2F)/[O-])OC(F)(F)F C67601512
CC/C(=C\C=C\[C@@H]1C=C[C@@H]2CCC[C@@H]2[C@@H]1C(=O)c3ccc[nH]3)/[C@@H]4CO[C@@H](C[C@@H]4C)[C@@H](C)C(=O)[O-] C09762247
c1ccc(c(c1)/C=N/Nc2c(c(nc(c2Cl)Cl)C(=O)[O-])Cl)OCC(=O)[O-] C13013368
CCCOc1c(cc(cc1Br)C(=O)Nc2ccc(cc2C(=O)[O-])Br)OC C13178094
c1ccc2c(c1)c(c(s2)c3nnc(o3)SCC(=O)Nc4cc(ccc4C(=O)[O-])C(=O)[O-])Cl C13416941
CC[C@@H]1CCc2c(sc(c2C(=O)OC(C)C)NC(=O)[C@H]3[C@@H]4CC[C@@H](C4)[C@@H]3C(=O)[O-])C1 C17098563
COc1ccccc1Cn2c(=O)c3ccc(cc3nc2[S-])C(=O)NCCC4=CCCCC4 C03051808
c1ccc(c(c1)[N-]S(=O)(=O)c2cccc(c2)C(=O)NCCC3=CCCCC3)Cl C21003031
CCC(C)(C)C(=O)O[C@H]1C[C@H](C=C2[C@H]1[C@H]([C@H](C=C2)C)CC[C@@H](C/C=C/C(=O)[O-])O)C C22055553
c1ccc(c(c1)[N-]S(=O)(=O)c2cc(ccc2Cl)NC(=O)CCc3ccsc3)Cl C22593449
c1cc(ccc1C(=O)Nc2ccc(cc2)OC(F)F)[N-]S(=O)(=O)c3ccc(c(c3)Cl)F C26750517
c1ccc(cc1)/C=C/C=N\[N-]C2=NC(=O)[C@@H](S2)CC(=O)Nc3cccc(c3Cl)Cl C28050315
CC1=C([C@H](N2C(=CSC2=N1)/C=C(/NCC=C)\[O-])c3ccccc3Cl)C(=O)OC C34923447
c1ccc(c(c1)C(=O)NCCc2nc3cc(ccc3n2Cc4ccc(cc4)F)C(=O)[O-])F C35946021
CC1=C([C@H](N2C(=CSC2=N1)/C=C(/NCC(C)C)\[O-])c3ccccc3F)C(=O)OC C36050775
CC1=C([C@H](N2C(=CSC2=N1)/C=C(/NCC3CC3)\[O-])c4ccccc4F)C(=O)OC C36050793
CCN(CC)C(=O)C1=C(N=C2N([C@H]1c3ccccc3F)C(=CS2)/C=C(/NC(C)C)\[O-])C C36053699
CCC1=C([C@@H](N2C(=CSC2=N1)/C=C(/NC(C)C)\[O-])c3ccccc3F)C(=O)OC C36058560
Cc1ccc(cc1)/C=C\2/C(=O)N(C(=S)S2)CCCC(=O)Nc3ccccc3C(=O)[O-] C13799898
CC[C@@H](c1ccc(cc1)C)NC(=O)c2ccc(c(c2)Cl)[N-]S(=O)(=O)c3ccc(cc3)C C38753096
COc1ccc(cc1)n2c(nnc2[S-])CS[C@@H]3N[C@@H](C(=N3)c4ccccc4)c5ccccc5 C39279779
Cc1cccc(c1)c2nnc(n2CCC(=O)Nc3nc(cs3)c4ccc(cc4)SC)[S-] C11423102
CCCCOc1ccc(cc1OC)[C@H]2NC(=O)C(=C(N2c3cccc4c3cccc4)[S-])C#N C39887744
CCOc1ccc(cc1C)C(=O)C2=C(C(=O)N([C@@H]2c3cccc4c3cccc4)CCO)[O-] C40085793
COc1ccc(cc1[C@H]2C(=C(C(=O)N2)[O-])C(=O)c3cccc(c3)OCC=C)Br C40126183
CC1=C([C@@H](N2C(=CSC2=N1)/C=C(/NCc3ccc(cc3)F)\[O-])c4ccsc4)C(=O)OC C40400760
CCCN1[C@@H](c2c([nH]nc2C1=O)c3cc(ccc3[O-])Cl)c4ccc(cc4)OCC=C C39898357
CCCN1[C@H](c2c([nH]nc2C1=O)c3cc(ccc3[O-])Cl)c4ccc(cc4)OCC=C C39898358
CC(C)OCCCN1[C@H](c2c([nH]nc2C1=O)c3cc(ccc3[O-])Cl)c4cccc(c4)Cl C39899320
CCOc1cccc(c1)NC(=O)c2ccc(cc2Cl)[N-]S(=O)(=O)c3ccc(cc3)C C44842591
c1ccc(cc1)S(=O)(=O)[N-]c2ccc(c(c2)Cl)C(=O)NCCCc3ccc(cc3)F C44949348
CCNS(=O)(=O)c1ccc(cc1)[N-]S(=O)(=O)c2ccc(c(c2)C(F)(F)F)Cl C46543302
c1ccc(c(c1)[N-]S(=O)(=O)c2cccc(c2)NC(=O)Cc3ccc(cc3)n4cccc4)Cl C46642882
Cc1ccc(cc1)S(=O)(=O)[N-]c2c(nc3ccccc3n2)Nc4cccc(c4)/C=C/C(=O)[O-] C20060085
Cc1ccc(c(c1)NC(=O)c2ccc(cc2)S(=O)(=O)[N-]c3cccc(c3)C(F)(F)F)OC C15614729
CCn1c(c(c(n1)C)C[N-]/C(=N/C(=O)c2cccc(c2)Cl)/Nc3cc(cc(c3)C)C)C C32971696
CCn1c(c(c(n1)C)C[N-]C(=NC(=O)c2ccccc2C)Nc3ccc(cc3)Br)C C32972203
CCc1ccccc1N/C(=N\C(=O)c2cccc(c2)Cl)/[N-]Cc3c(nn(c3C)C)C C32972352
Cc1c(c(n(n1)C)C)CC[N-]/C(=N\C(=O)c2cccc(c2)F)/Nc3ccc(c(c3)Cl)F C32973726
CC[C@H](C)c1ccc(cc1)N/C(=N/C(=O)c2cccc(c2)Cl)/[N-]Cc3ccncc3 C45940303
Cc1ccc(cc1C)C(=O)/N=C(\Nc2cc(ccc2OC)Cl)/[N-]Cc3ccccn3 C46125561
CCCc1nc(c(s1)C(=O)Nc2ccc(c(c2)S(=O)(=O)[N-]c3ccccc3Cl)C)C C31816208
Cc1c(sc(n1)NC(=O)CCc2cccc(c2Cl)Cl)c3nnc(n3CC=C)[S-] C32626612
CCO/C(=C/1\[C@H](N=C(N=C1C)SCC(=O)Nc2ccc(c(c2)C)C)c3ccc(cc3)F)/[O-] C58961560
CCc1cccc(c1NC(=O)CSc2nc(c(c(=O)n2c3ccccc3F)CC)[O-])C C59202887
CCCS(=O)(=O)[N-]c1cccc(c1C)NC(=O)c2ccc(nc2C)c3ccccc3 C60371999
CCOc1ccccc1[C@H]2C(=C(N=C3C2=C(CCC3)[O-])SCC(=O)Nc4cccc(c4)C)C#N C01296561
CCOc1ccccc1[C@@H]2C(=C(N=C3C2=C(CCC3)[O-])SCC(=O)Nc4ccccc4C)C#N C02309435
CCOc1ccc(cc1)NC(=O)CSC2=C([C@@H](C3=C(CCCC3=N2)[O-])c4ccccc4C)C#N C13174424
COc1ccc(cc1OCC=C)[C@@H]2CC(=O)Nc3c2sc(c3c4ccc(cc4)Cl)C(=O)[O-] C64795825
COc1ccc(cc1OCC=C)[C@H]2CC(=O)Nc3c2sc(c3c4ccc(cc4)Cl)C(=O)[O-] C64795826
CCCOc1cc(ccc1OC)/C=C(/c2nc3ccccc3s2)\SCC(=O)[O-] C07911932
CCCn1c(cc(c1C)C(=O)CSc2nc3cc(ccc3c(=O)n2CC(C)C)C(=O)[O-])C C13049192
C=CCOc1ccc(c(c1)OS(=O)(=O)c2ccc(c(c2)C(=O)[O-])F)C(=O)c3ccccc3 C13071289
COCCCn1c(nnc1SCc2c(cco2)C(=O)[O-])c3ccccc3Cl C13255093
COc1ccc(cc1)c2c(cn(n2)c3ccccc3)/C=C/C(=O)c4ccc(cc4)OCC(=O)[O-] C13344145
COCCCn1c(=O)c2cc(sc2nc1SCc3c(cco3)C(=O)[O-])c4ccccc4 C13438565
CCOc1ccc(c(c1)C)C(=O)C2=C(C(=O)N([C@@H]2c3ccc(cc3)C)CCCN4CCOCC4)[O-] C13427175
C=CCOc1ccc(cc1)C(=O)C2=C(C(=O)N([C@@H]2c3cccc(c3)Cl)CCN4CCOCC4)[O-] C09270418
C=CCc1ccccc1OCCOc2ccc(cc2/C=C/3\C(=NC(=S)S3)[O-])[N+](=O)[O-] C13942405
CCCOc1cccc(c1)[C@@H]2C(=C(C(=O)N2CCOC)[O-])C(=O)c3ccc4c(c3)C[C@@H](O4)C C09354132
c1ccc(c(c1)C(=O)OCCOc2ccc(cc2)C#N)[N-]S(=O)(=O)c3ccc(cc3)F C22987941
CCCOc1ccc(cc1C)C(=O)C2=C(C(=O)N([C@H]2c3ccc(cc3)F)CCN4CCOCC4)[O-] C24080902
CCOc1ccc(cc1)c2nnc(n2CC(=O)N(C)CCOc3ccccc3Cl)[S-] C24651283
CCOc1ccc(cc1)[C@H]2C(=C(C(=O)N2c3ccccn3)[O-])C(=O)c4ccc(cc4)OCC=C C08860026
CCOc1ccc(cc1)[C@H]2C(=C(C(=O)N2Cc3ccco3)[O-])C(=O)c4cccc(c4)OCC C33422084
CCCCOc1cccc(c1)C(=O)C2=C(C(=O)N([C@@H]2c3ccc(o3)C)Cc4ccco4)[O-] C33438474
CCOc1cccc(c1)C(=O)C2=C(C(=O)N([C@@H]2c3ccc(cc3)OCC=C)c4nccs4)[O-] C33491492
Cc1ccc(o1)C(=O)C2=C(C(=O)N([C@H]2c3cccc(c3)OCCC(C)C)Cc4ccncc4)[O-] C33552912
CCOc1ccccc1OCc2cc(ccc2OC)/C=N/n3c(nnc3[S-])C(F)F C02792505
CCOc1ccc(cc1)C(=O)C2=C(C(=O)N([C@@H]2c3ccc(cc3)Br)CCCOC)[O-] C16700829
CCOc1ccc(cc1)C(=O)C2=C(C(=O)N([C@H]2c3cccc(c3)OCC=C)c4nccs4)[O-] C34918322
Cc1ccc(c(c1)C(=O)C2=C(C(=O)N([C@H]2c3ccc(cc3)C(=O)OC)CCCOC)[O-])C C34943768
CCCCOc1ccc(cc1)[C@@H]2C(=C(C(=O)N2Cc3ccco3)[O-])C(=O)c4c(nc(s4)C)C C35567645
CCCCOc1ccc(cc1)[C@H]2C(=C(C(=O)N2Cc3ccco3)[O-])C(=O)c4c(nc(s4)C)C C35567646
Cc1c(sc(n1)C)C(=O)C2=C(C(=O)N([C@@H]2c3cccc(c3)OCCC(C)C)C[C@@H]4CCCO4)[O-] C35568466
CCN(C)/C(=C/C1=CSC2=NC(=C([C@H](N12)c3ccc(cc3)F)C(=O)OCCOC)C)/[O-] C35693224
CCN(C)/C(=C/C1=CSC2=NC(=C([C@@H](N12)c3ccc(cc3)C)C(=O)OCCOC)C)/[O-] C35696274
CCN(C)/C(=C/C1=CSC2=NC(=C([C@H](N12)c3cccc(c3)F)C(=O)OCCOC)C)/[O-] C35696521
C[C@H](C/C=C\CC/C=C/C=C/C[C@@H](/C(=C\C=C(/C)\C(=O)[O-])/C)OC)/C=C\C(=C/C(=O)[O-])\CC(=O)[O-] C13827505
CCCOc1ccc(cc1C)C(=O)C2=C(C(=O)N([C@@H]2c3ccc(cc3)OC)Cc4cccnc4)[O-] C09993896
CCOc1ccc(cc1OCC)[C@@H]2C(=C(C(=O)N2Cc3cccnc3)[O-])C(=O)c4ccc(cc4)F C16734508
CCOCCCn1c(c(c(c(c1=O)C#N)C)C(=O)[C@H](C)Oc2ccc(c(c2)C)C)[O-] C38621257
CCOCCCn1c(c(c(c(c1=O)C#N)C)C(=O)[C@@H](C)Oc2cccc(c2C)C)[O-] C38621260
CCCCSC1=NC(=O)[C@@H]2[C@@H](/C(=C(/[O-])\OCC=C)/C(=NC2=N1)C)c3cccc(c3)OC C39380110
CCCCSC1=NC(=O)[C@@H]2[C@@H](/C(=C(/[O-])\OCC=C)/C(=NC2=N1)C)c3ccc(cc3)OC C39380116
CCCCc1ccc(cc1)S(=O)(=O)[N-]/N=C/[C@H]2C=NN=C2c3ccc(cc3)OC C39425155
CCSc1nnc(s1)N2[C@@H](C(=C(C2=O)[O-])C(=O)c3ccc(cc3)OCC=C)c4ccccc4 C40003154
CC(C)COc1ccc(cc1)C(=O)C2=C(C(=O)N([C@@H]2c3ccc(cc3)SC)CC=C)[O-] C40026914
CCOc1ccc(cc1OC)[C@H]2C(=C(C(=O)N2CC=C)[O-])C(=O)c3ccc(c(c3)C)OC C40026947
Cc1cc(ccc1OCC=C)C(=O)C2=C(C(=O)N([C@@H]2c3cccc(c3)OCC=C)CC=C)[O-] C40027474
CCCCN1[C@@H](C(=C(C1=O)[O-])C(=O)c2ccc(c(c2)C)OC)c3cccc(c3)OCC C40085451
CCCCN1[C@@H](C(=C(C1=O)[O-])C(=O)c2ccc(c(c2)C)OC)c3cccc(c3OC)OC C40085499
CCCCN1[C@H](C(=C(C1=O)[O-])C(=O)c2cccc(c2)OCC)c3ccc(cc3)SC C40101141
CCCOc1ccccc1/C=C(\C#N)/C(=N/c2nc(cs2)c3ccc(c(c3)OC)OC)/[O-] C40948983
CCN(CC)S(=O)(=O)c1cc(ccc1C)[N-]S(=O)(=O)c2ccc(cc2)OC(F)(F)F C16131298
C[C@H](C(=O)c1ccc(cc1)[N-]S(=O)(=O)C)OC(=O)CSc2nc3ccccc3s2 C32857725
CCO/C(=C/1\C(=O)/C(=C/c2ccc(c(c2)OC)OCC=C)/S\C1=N/c3ccc(cc3)OC)/[O-] C59105377
CCc1ccc(cc1)N2C(=O)/C(=C/c3cccn3CCOc4ccccc4CC=C)/C(=O)N=C2[O-] C02263446
CCCCc1ccc(cc1)S(=O)(=O)[N-]/N=C\[C@H]2C=NN=C2c3ccc(cc3)OC C63772543
C[C@H](C/C=C\CC/C=C/C=C/C[C@H](/C(=C\C=C(/C)\C(=O)[O-])/C)OC)/C=C\C(=C/C(=O)[O-])\CC(=O)[O-] C13827508
Cc1ccc(cc1C(=O)[O-])S(=O)(=O)Oc2cc(ccc2C(=O)c3ccccc3)OCC=C C13071287
COCCCn1c(nnc1SCc2c3ccccc3oc2C(=O)[O-])c4ccc(cc4)Cl C13255400
CCCCCCN1[C@H](C(=C(C1=O)[O-])C(=O)c2ccc(cc2)C)c3cccc(c3)[N+](=O)[O-] C06782999
CCCOc1cccc(c1)[C@H]2C(=C(C(=O)N2CCOC)[O-])C(=O)c3ccc4c(c3)C[C@@H](O4)C C09375205
CCCOc1cccc(c1)[C@H]2C(=C(C(=O)N2CCOC)[O-])C(=O)c3ccc4c(c3)C[C@H](O4)C C09354134
CC[C@@H](C)c1ccccc1OCCOc2ccc(cc2/C=C\3/C(=NC(=S)S3)[O-])[N+](=O)[O-] C22229094
CCCCOc1cccc(c1)C(=O)C2=C(C(=O)N([C@@H]2c3ccc(c(c3)Cl)Cl)Cc4cccnc4)[O-] C33411130
Cc1ccc(o1)C(=O)C2=C(C(=O)N([C@@H]2c3cccc(c3)OCCC(C)C)Cc4ccncc4)[O-] C33552913
Cc1cc(ccc1C(=O)C2=C(C(=O)N([C@H]2c3ccc(cc3)C(C)(C)C)Cc4cccnc4)[O-])OCC=C C09994528
CCCCOc1ccc(cc1C)C(=O)C2=C(C(=O)N([C@@H]2c3ccc(cc3)C)CCOC)[O-] C09380566
CCOc1ccc(cc1)C(=O)C2=C(C(=O)N([C@@H]2c3cccc(c3)OCC)Cc4ccco4)[O-] C34918801
COCCCN1[C@@H](C(=C(C1=O)[O-])C(=O)/C=C/c2ccccc2)c3cccc(c3)Oc4ccccc4 C35443303
CCCOc1cccc(c1)[C@@H]2C(=C(C(=O)N2Cc3ccccc3)[O-])C(=O)/C=C/c4ccccc4 C35444631
CCCOc1cccc(c1)[C@H]2C(=C(C(=O)N2Cc3ccccc3)[O-])C(=O)/C=C/c4ccccc4 C35444633
CCN(CC)/C(=C/C1=CSC2=NC(=C([C@@H](N12)c3ccc(cc3)OC)C(=O)OCC)C)/[O-] C35692674
CCCc1c(c(n(n1)c2ccc(cc2C)C)[O-])C3=C(C(=O)N(C3=O)CC(C)C)N(CC)CC C35960808
CCN(C)/C(=C/C1=CSC2=NC(=C([C@@H](N12)c3ccc(cc3C)C)C(=O)OCCOC)C)/[O-] C36061206
C[C@@H](C/C=C\CC/C=C/C=C/C[C@@H](/C(=C\C=C(/C)\C(=O)[O-])/C)OC)/C=C\C(=C/C(=O)[O-])\CC(=O)[O-] C13827511
CCOc1ccc(cc1C)C(=O)C2=C(C(=O)N([C@@H]2c3ccc(cc3)C)CCCN4CCOCC4)[O-] C12487760
CCCCOc1c(cc(cc1Cl)C(=O)c2c(c(c(=O)n(c2[O-])CCOC)C#N)C)Cl C38620539
CCCCSC1=NC(=O)[C@H]2[C@@H](/C(=C(\[O-])/OCC=C)/C(=NC2=N1)C)c3ccc(cc3)OC C39380118
COCCCN1C(=O)/C(=C/c2cn(c3c2cccc3)Cc4cccc(c4)C(=O)OC)/N=C1[S-] C39557015
CCCCOc1ccc(cc1)C(=O)C2=C(C(=O)N([C@@H]2c3ccc(c(c3)Cl)Cl)Cc4cccnc4)[O-] C39834490
CCCCOc1cccc(c1)[C@H]2C(=C(C(=O)N2CC=C)[O-])C(=O)c3ccc(c(c3)C)OCC C40027151
CCCOc1ccc(cc1C)C(=O)C2=C(C(=O)N([C@@H]2c3ccc(cc3)OCC)CC=C)[O-] C40027258
CCCOc1ccc(cc1C)C(=O)C2=C(C(=O)N([C@H]2c3cccc(c3)OCC)CC=C)[O-] C40027315
CCCOc1ccc(cc1C)C(=O)C2=C(C(=O)N([C@@H]2c3ccc(cc3)SC)CC=C)[O-] C40027392
CCCCOc1ccc(cc1C)C(=O)C2=C(C(=O)N([C@@H]2c3ccccc3F)CC=C)[O-] C40027624
CCCCOc1ccc(cc1C)C(=O)C2=C(C(=O)N([C@@H]2c3cccc(c3)OCC)CC=C)[O-] C40027638
CCCOc1cccc(c1)[C@H]2C(=C(C(=O)N2CC=C)[O-])C(=O)c3cc4cccc(c4o3)OC C40028455
CCCCOc1cccc(c1)C(=O)C2=C(C(=O)N([C@@H]2c3cccc(c3)Cl)CC=C)[O-] C40029692
CCCCN1[C@@H](C(=C(C1=O)[O-])C(=O)c2ccc(cc2)Cl)c3ccc(c(c3)OCC)OCC=C C40076848
CCCCN1[C@@H](C(=C(C1=O)[O-])C(=O)c2ccc(cc2C)OCCC)c3ccccc3F C40082684
CCCCN1[C@@H](C(=C(C1=O)[O-])C(=O)c2ccc(cc2C)OCC=C)c3ccc(cc3)F C40083351
CCCCN1[C@@H](C(=C(C1=O)[O-])C(=O)c2ccc(cc2C)OCC=C)c3ccccc3F C40083399
CCCCN1[C@H](C(=C(C1=O)[O-])C(=O)c2ccc(cc2C)OCC=C)c3cccc(c3)OCC C40083414
CCCCN1[C@@H](C(=C(C1=O)[O-])C(=O)c2ccc(cc2C)OCC=C)c3ccccc3OCC C40083439
CCCCN1[C@@H](C(=C(C1=O)[O-])C(=O)c2ccc(c(c2)C)OCCC)c3ccc(cc3)F C40091726
CCCCN1[C@H](C(=C(C1=O)[O-])C(=O)c2ccc(c(c2)C)OCC=C)c3ccccc3OCC C40092461
CCCCN1[C@H](C(=C(C1=O)[O-])C(=O)c2ccc(c(c2)C)OCCCC)c3ccc(o3)C C40093083
CCCCN1[C@@H](C(=C(C1=O)[O-])C(=O)c2ccc(c(c2)C)OCC(C)C)c3cccs3 C40094265
CCCCN1[C@H](C(=C(C1=O)[O-])C(=O)c2cc3ccccc3o2)c4cccc(c4)OCCC C40097551
CCCCN1[C@@H](C(=C(C1=O)[O-])C(=O)c2ccc(cc2)OCC=C)c3ccc(cc3)OCC C40099606
CCCCN1[C@H](C(=C(C1=O)[O-])C(=O)c2ccc(cc2)OCC=C)c3ccccc3Cl C40099685
CCCCN1[C@H](C(=C(C1=O)[O-])C(=O)c2cccc(c2)OCC=C)c3ccc(cc3)SC C40102491
CCCCN1[C@H](C(=C(C1=O)[O-])C(=O)c2cccc(c2)OCc3ccc(cc3)F)c4ccc(o4)C C40109513
Cc1c(c(=O)n(c(c1C(=O)COc2ccc(cc2)Br)[O-])CCCOC(C)C)C#N C40523249
CCCC1=NN(C(=O)[C@H]1C/C(=C/c2ccc(cc2)C(=O)OC)/C(=O)[O-])c3ccc(cc3)F C33910333
Cc1c(nc(o1)c2ccccc2)CCCOc3ccc(cn3)C[C@@]4(CCCO4)C(=O)[O-] C34717774
CCOc1cc(ccc1OCC#N)/C=C\2/C(=C(/C(=N/c3ccc(cc3)C)/S2)C(=O)OCC)[O-] C59105420
COC(=O)c1ccc(cc1)/C=C\2/C(=O)N(C(=S)S2)[C@@H](CC(=O)[O-])C(=O)[O-] C04357018
c1cc(c(cc1c2ccc(o2)/C=C/3\C(=O)N(C(=S)S3)[C@@H](CC(=O)[O-])C(=O)[O-])Cl)Cl C08818980
c1cc(c(cc1c2ccc(o2)/C=C/3\C(=O)N(C(=S)S3)[C@H](CC(=O)[O-])C(=O)[O-])Cl)Cl C08818981
c1cc(c(c(c1)Cl)Cl)c2ccc(o2)/C=C\3/C(=O)N(C(=S)S3)[C@@H](CC(=O)[O-])C(=O)[O-] C08834033
c1cc(c(c(c1)Cl)Cl)c2ccc(o2)/C=C\3/C(=O)N(C(=S)S3)[C@H](CC(=O)[O-])C(=O)[O-] C08834034
c1cc(oc1/C=C/2\C(=O)N(C(=S)S2)[C@H](CC(=O)[O-])C(=O)[O-])c3cc(cc(c3)Cl)Cl C09884827
Cn1c2ccccc2nc1SCC(=O)Nc3cc(ccc3C(=O)[O-])C(=O)[O-] C13254750
Cc1ccc(cc1N2C(=O)/C(=C/c3ccccc3OCC(=O)[O-])/SC2=S)C(=O)[O-] C16930419
CN1C(=O)/C(=C/c2ccc(c(c2)Br)OCc3ccc(cc3)C(=O)[O-])/C(=NC1=O)[O-] C19593804
Cc1cccc(c1C)N2C(=O)/C(=C/c3ccc(cc3)O[C@@H](C)C(=O)[O-])/C(=NC2=S)[O-] C19799148
c1cc(ccc1N2C(=O)/C(=C/c3ccc(c(c3)Br)OCC(=O)[O-])/C(=NC2=S)[O-])Cl C19799690
c1cc(ccc1N2C(=O)/C(=C\c3ccc(c(c3)Br)OCC(=O)[O-])/C(=NC2=S)[O-])Cl C17197031
COc1ccc(cc1)N2C(=O)/C(=C\c3cc(c(c(c3)Cl)OCC(=O)[O-])Cl)/C(=NC2=S)[O-] C19814452
CCc1ccc(cc1)N2C(=O)/C(=C/c3cc(ccc3OCC(=O)[O-])Br)/C(=NC2=O)[O-] C19868724
C[C@H](C(=O)[O-])Oc1ccc(cc1)/C=C\2/C(=NC(=S)N(C2=O)c3cccc(c3)Br)[O-] C12363088
C[C@@H](C(=O)[O-])Oc1ccc(cc1)/C=C\2/C(=NC(=S)N(C2=O)c3cccc(c3)Br)[O-] C12363090
c1cc(cc(c1)Br)[N-]S(=O)(=O)c2ccc(s2)CC(=O)[O-] C20560837
COc1ccc(cc1)N2C(=O)/C(=C/c3cc(c(c(c3)Cl)OCC(=O)[O-])Cl)/C(=NC2=S)[O-] C22135348
C[C@@H](C(=O)[O-])Oc1ccc(cc1)/C=C/2\C(=NC(=S)N(C2=O)c3cccc(c3)Br)[O-] C22229289
c1cc(c(c(c1)Cl)Cl)c2ccc(o2)/C=C/3\C(=O)N(C(=S)S3)[C@@H](CC(=O)[O-])C(=O)[O-] C28296000
c1cc(c(c(c1)Cl)Cl)c2ccc(o2)/C=C/3\C(=O)N(C(=S)S3)[C@H](CC(=O)[O-])C(=O)[O-] C28296002
c1cc2cccnc2c(c1)[N-]S(=O)(=O)c3ccc(cc3)N4C[C@H](CC4=O)C(=O)[O-] C32083853
c1cc(c(cc1NC(=O)CSc2nc(c(nn2)CCC(=O)[O-])[O-])C(F)(F)F)Br C13280560
c1cc(c(cc1Br)Cl)NC(=O)CSc2nc(c(nn2)CCC(=O)[O-])[O-] C13280561
Cc1ccc(cc1C)N2[C@@H](C=C([C@@H]2C)C(=O)CSc3nc(c(nn3)CCC(=O)[O-])[O-])C C39704097
Cc1cc(cc(c1)N2[C@H](C=C([C@@H]2C)C(=O)CSc3nc(c(nn3)CCC(=O)[O-])[O-])C)C C39704487
C[C@@H]1C=C([C@@H](N1c2cccc(c2)Br)C)C(=O)CSc3nc(c(nn3)CCC(=O)[O-])[O-] C39704537
C[C@@H]1C=C([C@H](N1c2cccc(c2)Br)C)C(=O)CSc3nc(c(nn3)CCC(=O)[O-])[O-] C39704541
c1cc(cc(c1)N2[C@H](C(=C(C2=O)[O-])C(=O)c3ccco3)c4cccs4)C(=O)[O-] C13213976
c1ccc(c(c1)[N-]S(=O)(=O)c2cc(ccc2Cl)C(=O)[O-])n3cccn3 C42793714
Cc1ccc(cc1C(=O)[O-])S(=O)(=O)[N-]c2ccc(c(c2)C(=O)OC)Cl C44330229
CCOC(=O)c1ccc(cc1)S(=O)(=O)[N-]c2cc(c(cc2F)F)C(=O)[O-] C47317996
c1cc(c(c(c1)Cl)n2cccn2)[N-]S(=O)(=O)c3ccc(c(c3)C(=O)[O-])F C48382612
Cc1ccc(o1)c2csc(n2)[N-]S(=O)(=O)c3ccc(c(c3)C(=O)[O-])Br C40016961
c1cc(ccc1/C=C/2\C(=O)N(C(=S)S2)[N-]S(=O)(=O)c3ccc(cc3)Cl)C(=O)[O-] C16906038
c1ccc(c(c1)CO)[N-]S(=O)(=O)c2cc(oc2Br)C(=O)[O-] C55329569
Cc1cc(n(n1)c2ccc(cc2F)[N-]S(=O)(=O)c3ccc(cc3)C(=O)[O-])C C55649457
Cc1ccc(c(c1)Cl)[N-]S(=O)(=O)c2ccc(cc2F)[N-]S(=O)(=O)C C57115733
Cc1cc(sc1C(=O)[O-])S(=O)(=O)[N-]c2ccc(cc2)c3csnn3 C57120214
CCS(=O)(=O)[N-]c1ccc(c(c1)C(=O)[O-])N2CCN(CC2)c3ccc(cc3)C(=O)C C32961576
CC(C)/C(=C(\C#N)/C(=O)c1ccc(cc1)[N-]S(=O)(=O)c2ccc(cc2)C(=O)C)/[O-] C49318485
COc1ccc(cc1S(=O)(=O)[N-]c2nc(cs2)c3cccs3)C(=O)[O-] C40017040
CC1=CC[C@](C[C@@H]1c2ccc(cc2)F)(C(=O)N/N=C/C3=C(CC(CC3=O)(C)C)[O-])C(=O)[O-] C20035938
CC1=CC[C@](C[C@H]1c2ccc(cc2)F)(C(=O)N/N=C/C3=C(CC(CC3=O)(C)C)[O-])C(=O)[O-] C20035946
C=CCc1cc(ccc1OCC(=O)[O-])/C=C/2\C(=NC(=O)N(C2=O)c3cccc(c3)Br)[O-] C59198451
c1cc(ccc1N2C(=O)/C(=C/c3ccc(c(c3)Cl)OCC(=O)[O-])/C(=NC2=S)[O-])Br C59248682
CCc1ccc(cc1)N2C(=O)/C(=C\c3ccc(c(c3)Br)OCC(=O)[O-])/C(=NC2=O)[O-] C33391906
Cc1ccc(cc1C)N2C(=O)/C(=C/c3ccc(cc3)O[C@H](C)C(=O)[O-])/C(=NC2=S)[O-] C59678388
c1cnn(c1)c2ccc(cc2Cl)[N-]S(=O)(=O)c3ccc(cc3)C(=O)[O-] C66585684
CCCCNC(=O)c1c2nc(c3ccc(cc3n2c(=S)s1)C(=O)[O-])[O-] C67341239
CC[C@H](C)[C@H](C(=O)[O-])NC(=O)CNC(=O)Cc1c(c2cc3c(coc3cc2oc1=O)C)C C11867577
C[C@@H](C(=O)[O-])NS(=O)(=O)c1ccc(cc1)C(=O)/C=C/c2cccc(c2OC(F)F)OC C13026313
COCCNC(=O)CSc1nnc(n1CCC(=O)[O-])c2ccc(cc2)OC C13034379
COCCCn1c(=O)c2ccc(cc2nc1SCC(=O)NCCOC)C(=O)[O-] C13034400
Cc1ccc(cc1)c2nnc(n2CCC(=O)[O-])SCC(=O)N[C@H]3CCS(=O)(=O)C3 C13034719
CCOc1c(cc(cc1Cl)C(=O)Nc2ccc(cc2)C(=O)NCC(=O)[O-])OC C13181007
C=CCNC(=O)NC(=O)CSc1nnc(n1CCC(=O)[O-])c2cccs2 C13192353
COc1ccc(cc1)c2nnc(n2CC(=O)[O-])SCC(=O)NC[C@@H]3CCCO3 C13200181
CCCc1nnc(n1CC(=O)[O-])SCC(=O)N(C)CC(=O)Nc2c(cccc2C)C C13219482
CN(OC)S(=O)(=O)c1ccc(cc1)C(=O)N[C@@H](CC(=O)[O-])c2ccc(cc2)Cl C13256896
CN(OC)S(=O)(=O)c1ccc(cc1)C(=O)N[C@H](CC(=O)[O-])c2ccccc2Cl C13259176
COC(=O)CNC(=O)c1ccc(cc1)NS(=O)(=O)c2cc(cs2)C(=O)[O-] C13301619
Cc1ccc(c(c1)OCC(=O)Nc2ccc(cc2)S(=O)(=O)NCC(=O)[O-])Cl C13393379
COc1ccc(cn1)[C@@H](CC(=O)[O-])NC(=O)[C@@H]2CCN2S(=O)(=O)c3cc(cc(c3)Cl)Cl C13438558
COCCOc1cc(c(cc1OC)C(=O)[O-])NC(=O)c2cccc(c2)S(=O)(=O)C C13453003
CC[C@@H](C)[C@H](C(=O)[O-])NC(=O)CNC(=O)Cc1c(c2cc3c(coc3cc2oc1=O)C)C C15956056
COc1cc(cc(c1O)OC)/C=C\2/C(=O)N(C(=S)S2)[C@@H](CCSC)C(=O)[O-] C16931304
COc1cc(ccc1O)[C@@H]2C(=C(C(=O)N2CCCN3CCOCC3)[O-])C(=O)c4ccco4 C20082143
CC(=O)N1CCc2c1ccc(c2)S(=O)(=O)NCCC(=O)NCc3ccc(cc3)C(=O)[O-] C20233200
CN(C)S(=O)(=O)c1ccc(cc1)C(=O)C2=C(C(=O)N([C@@H]2c3ccc(cc3)O)CCOC)[O-] C17208540
c1cc2c(cc1C(=O)NCCCN3CCOCC3)nc(n(c2=O)CCCN4CCCC4=O)[S-] C20643634
COc1ccc(cc1)[C@@H]2CC(=NN2C3=NC(=O)[C@H](S3)CC(=O)NCC(=O)[O-])c4ccc(cc4)F C28157251
COc1ccc(cc1)[C@H]2CC(=NN2C3=NC(=O)[C@@H](S3)CC(=O)NCC(=O)[O-])c4ccc(cc4)F C28157264
COc1ccc(cc1)C2=NN([C@@H](C2)c3ccc(cc3)F)C4=NC(=O)[C@H](S4)CC(=O)NCC(=O)[O-] C28158299
CCN(CC)C(=O)c1ccc(cc1)[N-]S(=O)(=O)c2c(c[nH]n2)C(=O)OCC C32895084
CCOc1cc(ccc1O)[C@@H]2C(=C(C(=O)N2CCN3CCOCC3)[O-])C(=O)c4c(nc(s4)C)C C35567310
CCOc1ccc(cc1OC)/C=C\2/C(=O)N(C(=S)S2)CCC(=O)NCCCC(=O)[O-] C35656026
COc1ccc(cc1OC)Cc2nc(c(nn2)CCC(=O)NCc3cccnc3)[O-] C35930893
c1cc2c(cc1F)n(cc2[C@H](C(=O)[O-])[NH+]3CCN(CC3)Cc4ccncc4)CCC(=O)[O-] C36365264
c1ccc2c(c1)c(cn2CC(=O)[O-])[C@H](C(=O)[O-])N3CC[NH+](CC3)CCc4ccncc4 C36366921
CCOC(=O)CSCCOc1ccc(cc1OC)/C=C\2/C(=O)NC(=O)N=C2[O-] C02834394
CCOc1ccccc1[C@@H]2[C@@H](C(=NC(=C2C#N)SCC(=O)N)[O-])C(=O)OCC C36602820
Cc1ccnc(n1)[N-]S(=O)(=O)c2ccc(cc2)NC(=O)CCS(=O)(=O)c3ccccc3 C02709561
CCOC(=O)[C@@H]1[C@H]([C@@H](S[C@@H]1NC(=O)CSc2nc(c(nn2)C)[O-])C(=O)C)C C39403910
Cc1ccc(o1)C(=O)C2=C(C(=O)N([C@@H]2c3cc(c(c(c3)OC)OC)OC)CCCO)[O-] C40046759
COc1cc(cc(c1OC)OC)[C@H]2C(=C(C(=O)N2CCO)[O-])C(=O)c3cccs3 C40067284
CCOc1ccccc1[C@@H]2C(=C(C(=O)N2CCOCCO)[O-])C(=O)c3ccco3 C40068037
COc1cc(cc(c1OC)OC)[C@@H]2C(=C(C(=O)N2CCOCCO)[O-])C(=O)c3ccccc3 C40075914
CCOc1ccc(cc1)[C@@H]2C(=C(C(=O)N2CCOCCO)[O-])C(=O)c3c(nc(s3)C)C C40098528
Cc1ccc(o1)[C@@H]2C(=C(C(=O)N2CCOCCO)[O-])C(=O)c3cccc(c3)OC C40100330
Cc1cc(c(n1[C@@H]2CCS(=O)(=O)C2)C)C(=O)CSc3[nH]c(=O)c(c(n3)C)CCC(=O)[O-] C13449532
COc1ccc(cc1OC)/C=C\2/C(=O)N(C(=O)S2)CC(=O)NCCCCCC(=O)[O-] C15050315
CN(C)S(=O)(=O)c1ccc(cc1)CCc2nc(cc(n2)SCC(=O)[O-])N C49470255
Cc1cc(no1)NC(=O)CNC(=O)[C@H](C)CS(=O)(=O)[N-]c2cccc(c2)F C62279886
CC(=O)CCc1ccc(cc1)OCC(=O)Nc2nnc(s2)[N-]S(=O)(=O)C C63244005
COc1cc(c(cc1OC)[N-]S(=O)(=O)c2ccc(cc2)C(=O)OC)C(=O)N C63634165
CCCc1nnc(n1CC(=O)NNC(=O)c2ccc(c(c2)OC)OCC)[S-] C12693883
CCNC(=O)Cn1ccc(n1)[N-]S(=O)(=O)c2ccc(cc2)OCCOCC C67245246
c1cc(ccc1[N-]S(=O)(=O)CC(=O)NCC(=O)NC2CC2)N3CCCCC3 C67286827
CCn1c(c2ccc(cc2nc1=S)C(=O)NNC(=O)NCCCOCC)[O-] C67311773
CCOc1cc(cc(c1OCC(=O)N)Br)CNc2n[n-]nn2 C04943035
c1ccc(c(c1)NC(=O)CSc2nnc(c(=O)n2N)CCC(=O)[O-])F C05256946
c1cc(ccc1NC(=O)CSc2nnc(c(=O)n2N)CCC(=O)[O-])F C05256955
Cc1ccnc(n1)NS(=O)(=O)c2ccc(cc2)NC(=O)CCC(=O)[O-] C00860055
c1cc(c(cc1S(=O)(=O)N(CCO)CCO)C(=O)[O-])Br C05521757
COc1cc(cc(c1OC)OC)C(=O)N/N=C\c2ccc(o2)S(=O)(=O)[O-] C08861033
Cc1c(c(n2c(n1)nc(n2)SCC(=O)NC(=O)NCC=C)C)CC(=O)[O-] C13221869
Cn1c(nnc1Sc2ccc(cc2[N+](=O)[O-])C(=O)NCC(=O)[O-])C3CC3 C13273181
c1cc(c(cc1C(=O)NCC(=O)[O-])[N+](=O)[O-])NCCCN2CCCC2=O C13276905
Cc1cc(cc(c1C)S(=O)(=O)N[C@@H](Cc2c[nH]cn2)C(=O)[O-])[N+](=O)[O-] C13305660
Cn1c(=O)ccc(n1)C(=O)Nc2cc(c(cc2C(=O)[O-])OC)OCCOC C13450822
CCOc1cc(cc(c1OCC(=O)N)Br)CNc2[n-]nnn2 C20175612
CCCCCCN1C(=O)/C(=C\N[C@@H](Cc2cnc[nH]2)C(=O)[O-])/C(=O)NC1=O C20567545
c1cc(nc(c1)C(=O)[O-])C(=O)NOCCc2ccc(cc2)S(=O)(=O)N C26578332
c1cc(ccc1/C=C/2\C(=O)N(C(=S)S2)[C@@H](CCC(=O)N)C(=O)[O-])C=O C27533219
Cc1cc(=O)nc([nH]1)SCC(=O)Nc2cc(nc(=O)n2CCOC)[O-] C01913422
Cc1c(c(n(n1)[C@@H](C)C(=O)N[C@H]2[C@@H]3N(C2=O)C(=C(CS3)COC(=O)C)C(=O)[O-])C)Cl C36007469
COc1ccccc1[C@H]2[C@@H](C(=NC(=C2C#N)SCC(=O)N)[O-])C(=O)OC C09089574
c1c(c(sc1C(=O)[O-])Br)S(=O)(=O)N(CCO)CCO C37838766
c1cc(c(cc1S(=O)(=O)NCCC[C@@H]2C(=C(N=N2)N)C#N)C(=O)[O-])Cl C39679860
c1cc(c(cc1S(=O)(=O)NCCC[C@@H]2C(=C(N=N2)N)C#N)C(=O)[O-])F C39679870
Cc1ccc(cc1S(=O)(=O)NCCC[C@H]2C(=C(N=N2)N)C#N)C(=O)[O-] C39679881
CN(CCC[C@H]1C(=C(N=N1)N)C#N)S(=O)(=O)c2ccc(cc2)C(=O)[O-] C39679899
Cc1ccc(cc1S(=O)(=O)N(C)CCC[C@@H]2C(=C(N=N2)N)C#N)C(=O)[O-] C39679904
CC(C)(CNc1ccc(cc1[N+](=O)[O-])C(=O)NCC(=O)[O-])N2CCOCC2 C13211451
COc1cc(cc(c1OC)OC)[C@H]2C(=C(C(=O)N2CCOCCO)[O-])C(=O)c3ccco3 C40067916
c1c(nc2c(cnn2c1[O-])C#N)CSc3nnc(n3CCC(=O)N)C4CC4 C46876042
c1cc(cc(c1)O)/C=C\2/C(=O)N(C(=S)S2)CCC(=O)NCCC(=O)[O-] C15038409
c1cc(cc(c1)O)/C=C\2/C(=O)N(C(=O)S2)CC(=O)NCCCC(=O)[O-] C15050479
COCCn1c(=O)c2c(ccs2)nc1SC/C(=N/c3[nH]ncn3)/[O-] C33175270
Cc1c(c(n2cnc(c2n1)C(=O)N)C)CC/C(=C(/C#N)\C(=O)NCC=C)/[O-] C50855191
CC(C)N/C(=C(\C#N)/C(=O)CSc1ccc(cc1[N+](=O)[O-])C(=O)N)/[O-] C50985213
COc1ccc(cc1)CN/C(=C(\C#N)/C(=O)Cc2ccc(cc2)n3cnnn3)/[O-] C51620361
CN(C[C@H](COC)O)S(=O)(=O)c1cc(oc1Br)C(=O)[O-] C55329797
Cc1cc(n(n1)CCC#N)NC(=O)NCc2ccccc2[N-]S(=O)(=O)C C45983239
CCC(=O)NCC(=O)Nc1ccc(cc1)S(=O)(=O)[N-]c2ncccn2 C59761207
Cc1cc(no1)[N-]S(=O)(=O)CCNC(=O)C2CCN(CC2)S(=O)(=O)C C41237853
Cc1cc(no1)[N-]S(=O)(=O)CCNS(=O)(=O)c2c([nH]nc2C)C C41237982
CC(=O)Nc1cccc(c1)[N-]S(=O)(=O)CCC(=O)NCc2ccco2 C62072254
CC(C)OCCNC(=O)CCS(=O)(=O)[N-]c1cccc(c1)NC(=O)C C62227547
CCOc1ccccc1N/C(=C(\C#N)/C(=O)Cn2cc(nc2C)[N+](=O)[O-])/[O-] C62675986
c1ccc(cc1)[C@@H]2NC(=NO2)CNC(=O)CC[N-]C3=NC=N[C@H]4C3=NC=N4 C39979903
c1ccc(cc1)c2nc(on2)CNC(=O)CC[N-]C3=NC=N[C@@H]4C3=NC=N4 C39980294
c1ccc(cc1)c2nc(on2)CNC(=O)CC[N-]C3=NC=N[C@H]4C3=NC=N4 C39980294
CCS(=O)(=O)NCCCNC(=O)c1ccc2c(c1)nc(=S)[nH]c2[O-] C51448623
COCCCN/C(=C(\C#N)/C(=O)CCCNC(=O)c1ccc(cc1)F)/[O-] C66505830
CCn1cc(cn1)S(=O)(=O)[N-]c2ccc(c(c2)OC)S(=O)(=O)NC C66588070
CCn1c(n[nH]c1=S)CCNC(=O)c2ccc(c(c2)[N-]S(=O)(=O)C)F C67075783
CCNC(=O)Cn1ccc(n1)NC(=O)CCn2c(=O)c3ccccc3c(n2)[O-] C67242448
CCNC(=O)Cn1ccc(n1)[N-]S(=O)(=O)c2ccc(cc2)NC(=O)C C67245030
Cc1c(cco1)c2nnc(n2/N=C/c3ccc(cc3)OCc4csc(n4)C)SCC(=O)[O-] C13013600
Cc1c(cco1)c2nnc(n2/N=C/c3cn(nc3c4ccccc4)CCC#N)SCC(=O)[O-] C13077960
Cc1c(cco1)c2nnc(n2/N=C/c3ccc(c(c3)OC)OCC#N)SCC(=O)[O-] C13077979
Cc1c(cco1)c2nnc(n2/N=C/c3cn(nc3c4cccc(c4)Cl)CCC#N)SCC(=O)[O-] C13078036
Cc1c(cco1)c2nnc(n2/N=C/c3cn(nc3c4ccc(cc4)F)CCC#N)SCC(=O)[O-] C13078046
Cc1cc(c(n1CCOC)C)C(=O)CSc2ncc(n2c3ccc(cc3)F)C(=O)[O-] C13094420
Cc1cc(c(n1c2cc(on2)C)C)C(=O)CSc3nnc(n3CC(=O)[O-])c4ccc(cc4)OC C13201122
CCCc1nnc(n1CC(=O)[O-])SCC(=O)N2[C@H](CC(=N2)c3ccc(o3)C)c4ccco4 C13203121
CCOC(=O)C1CCN(CC1)C(=O)CSc2nc3nc(c(c(n3n2)C)CCC(=O)[O-])C C13209643
Cc1c(c(n2c(n1)nc(n2)SCc3cc(c(cc3[N+](=O)[O-])OC(F)F)OC)C)CCC(=O)[O-] C13270878
CCN(CC)S(=O)(=O)c1ccc(c(c1)C(=O)[O-])Sc2nnnn2c3ccc(cc3)OC C13275400
CCOC(=O)c1ccc(cc1)n2c(cc(c2C)/C=C\3/C(=O)N(C(=S)S3)CCCC(=O)[O-])C C13350304
CCN(CC)S(=O)(=O)c1cccc(c1)c2nnc(o2)SCc3c(cco3)C(=O)[O-] C13415550
CCCc1nnc(n1CC(=O)[O-])SCC(=O)N2CCN(CC2)S(=O)(=O)c3c(noc3C)C C13442917
c1ccc(cc1)/C=C/C(=O)C2=C(C(=O)N([C@@H]2c3cccc(c3)[N+](=O)[O-])CCCN4CCOCC4)[O-] C20190355
C=CCOc1ccc(cc1)[C@@H]2C(=C(C(=O)N2CCN3CCOCC3)[O-])C(=O)c4ccc5c(c4)OCO5 C20193158
CCOc1ccc(cc1Cl)C(=O)C2=C(C(=O)N([C@H]2c3ccc(c(c3)OC)OC)CCCn4ccnc4)[O-] C09046819
C[C@@H]1Cc2cc(ccc2O1)C(=O)C3=C(C(=O)N([C@@H]3c4ccc(cc4)C(=O)OC)CCCn5ccnc5)[O-] C15934684
COc1ccc(cc1Cl)C(=O)C2=C(C(=O)N([C@@H]2c3cccc(c3)[N+](=O)[O-])CCCn4ccnc4)[O-] C09292985
CCOC(=O)Cc1csc(n1)/N=C(/c2ccc(=O)n(c2)Cc3ccc(cc3)[N+](=O)[O-])\[O-] C12493232
CCOc1ccc(cc1)n2c(nnc2[S-])CSc3nnc(n3C[C@@H]4CCCO4)c5ccn(n5)C C02793260
CCOc1ccc(cc1)C(=O)C2=C(C(=O)N([C@]23c4ccccc4N(C3=O)CC=C)CCN5CCOCC5)[O-] C24147504
CCN1c2ccccc2[C@]3(C1=O)C(=C(C(=O)N3CCCN4CCOCC4)[O-])C(=O)c5ccc(cc5)OCC C24147542
CCN1c2ccccc2[C@]3(C1=O)C(=C(C(=O)N3CCN4CCOCC4)[O-])C(=O)c5ccc(c(c5)C)OCC=C C24193143
CCOc1ccc(cc1Cl)C(=O)C2=C(C(=O)N([C@H]2c3ccco3)CCCn4ccnc4)[O-] C09375190
CCOc1ccc(cc1OC)[C@@H]2C(=C(C(=O)N2CCCN3CCOCC3)[O-])C(=O)c4ccc5c(c4)OCO5 C33515176
COc1cccc(c1OCc2ccc(o2)C(=O)OC)/C=N/n3c(nnc3[S-])C(F)F C02793173
Cc1c(sc(n1)N2[C@H](C(=C(C2=O)[O-])C(=O)c3ccncc3)c4ccc(cc4)OCC=C)C(=O)OC C33770687
C=CCOc1cccc(c1)c2nc(c(nn2)CCC(=O)N3CCN(CC3)CC(=O)N4CCCC4)[O-] C34764676
CCOc1cccc(c1)C(=O)C2=C(C(=O)N([C@@H]2c3ccc(cc3)[N+](=O)[O-])CCOC)[O-] C34934688
CCOc1cccc(c1)[C@H]2C(=C(C(=O)N2CCCN3CCOCC3)[O-])C(=O)c4c(nc5n4cccc5)C C35420028
Cc1cccn2c1nc(c2C)C(=O)C3=C(C(=O)N([C@@H]3c4cc(c(c(c4)OC)OC)OC)CCOC)[O-] C35484145
CCOc1cc(ccc1OCC=C)[C@@H]2C(=C(C(=O)N2CCCOC)[O-])C(=O)c3c(nc(s3)C)C C35566913
Cc1c(sc(n1)C)C(=O)C2=C(C(=O)N([C@H]2c3ccc(c(c3)OC)OCC=C)C[C@@H]4CCCO4)[O-] C35568575
Cc1c(sc(n1)N2[C@H](C(=C(C2=O)[O-])C(=O)c3ccc(cc3)OCC=C)c4cccnc4)C(=O)OC C09281473
COC(=O)Cc1c(c(n(n1)c2ccccc2)[O-])/C=C\3/C(=NN(C3=O)c4ccccc4)CC(=O)OC C44791099
CCO/C(=C\1/[C@H](C(=C(N=C1COCc2nnc(o2)C)C)C(=O)OC)c3cccc(c3Cl)Cl)/[O-] C26477271
CCO/C(=C\1/[C@@H](C(=C(N=C1Cn2ccnc2)Cn3ccnc3)C(=O)OC)c4cccc(c4)[N+](=O)[O-])/[O-] C27728338
CCOC(=O)C1=C(N=C(/C(=C(/[O-])\OCC)/[C@@H]1c2cccc(c2)[N+](=O)[O-])Cn3ccnc3)C C27736633
COc1cc(ccc1OCCOc2ccccc2)/C=C\3/C(=NC(=O)N(C3=O)Cc4ccco4)[O-] C17112313
Cc1ccc(cc1)N2C(=O)/C(=C\c3cc(c(c(c3)OC)OCC(=O)OC)CC=C)/C(=NC2=O)[O-] C33323336
CC(C)OC(=O)CN1C(=O)/C(=C/c2ccc(cc2)OCc3ccc(o3)C(=O)[O-])/SC1=O C20290083
CN(C)c1ccc(cc1)[C@@H]2C(=C(C(=O)N2CCCN3CCOCC3)[O-])C(=O)/C=C/c4ccccc4 C19830378
CC1=C(N=C([C@@H]1C(=O)C2=C(C(=O)N([C@H]2c3ccc(cc3)Cl)CCCN4CCOCC4)[O-])C)C(=O)OC C13751392
CC1=C(N=C([C@@H]1C(=O)C2=C(C(=O)N([C@H]2c3ccc(cc3)[N+](=O)[O-])CCCN4CCOCC4)[O-])C)C(=O)OC C08838013
CC1=C(N=C([C@@H]1C(=O)C2=C(C(=O)N([C@H]2c3ccc(cc3)OC)CCN4CCOCC4)[O-])C)C(=O)OC C09045415
CC1=C(N=C([C@H]1C(=O)C2=C(C(=O)N([C@H]2c3ccc(cc3)[N+](=O)[O-])CCN4CCOCC4)[O-])C)C(=O)OC C09046252
CC1=C(N=C([C@H]1C(=O)C2=C(C(=O)N([C@@H]2c3ccc(cc3)F)CCCN4CCOCC4)[O-])C)C(=O)OC C09070332
CCOC(=O)C1=C(N=C(/C(=C(\[O-])/OCC)/[C@H]1C(=O)OCC(=O)N2C[C@H](O[C@@H](C2)C)C)C)C C25196011
CCOCCN(Cc1ccc(o1)C(=O)OC)C(=O)c2nc3ccccc3c(n2)[O-] C67014300
C(CCC(=O)[O-])CC/N=C/1\C(C(=O)N(C1=O)CCCCCC(=O)[O-])Cl C03984039
CC(=O)Oc1ccc(cc1C(=O)[O-])NC(=O)[C@H]2CC(=CC[C@@H]2C(=O)[O-])Cl C04891369
CCN(Cc1ccc(cc1)S(=O)(=O)[O-])c2cccc(c2)S(=O)(=O)[O-] C01669775
CS(=O)(=O)CC[C@@H](C(=O)[O-])N1C(=O)c2ccc(cc2C1=O)C(=O)[O-] C02834069
c1cc(c(cc1NC(=O)CCCCn2cnc3c2ncnc3[S-])O)C(=O)[O-] C08618640
c1ccc(c(c1)c2ccc(o2)/C=C/3\C(=O)N(C(=S)S3)[C@@H](CC(=O)[O-])C(=O)[O-])[N+](=O)[O-] C09884768
c1ccc(c(c1)c2ccc(o2)/C=C\3/C(=O)N(C(=S)S3)[C@H](CC(=O)[O-])C(=O)[O-])[N+](=O)[O-] C10232810
c1cc(ccc1CC(=O)Nc2cc(ccc2C(=O)[O-])C(=O)[O-])N3CCCC3=O C13392416
C[C@@](/C=C/[C@H]1CC=CC(=O)O1)([C@@H](C[C@H](/C=C/C=C/C=C/CO)O)OP(=O)([O-])[O-])O C13761331
c1cc(ccc1/C=C(\C=C2C(=O)N(C(=S)S2)[C@@H](CC(=O)[O-])C(=O)[O-])/Cl)[N+](=O)[O-] C01909843
Cc1ccc(c(c1)[N+](=O)[O-])c2ccc(o2)/C=C/3\C(=O)N(C(=S)S3)[C@@H](CC(=O)[O-])C(=O)[O-] C16694893
Cc1ccc(o1)/C=C\2/C(=O)N(C(=O)S2)CC(=O)Nc3cc(ccc3C(=O)[O-])C(=O)[O-] C16921213
c1cc(cc(c1)O)N2C(=O)[C@@H](SC2=O)CC(=O)Nc3cc(ccc3C(=O)[O-])C(=O)[O-] C16925947
Cc1ccc(cc1)N2C(=O)/C(=C/c3cc(c(c(c3)Cl)OCC(=O)[O-])OC)/C(=NC2=O)[O-] C19642147
C[C@@H](C(=O)[O-])Oc1ccc(cc1)/C=C/2\C(=NC(=S)N(C2=O)CC=C)[O-] C19823973
c1cc(ccc1c2ccc(o2)/C=C\3/C(=O)N(C(=S)S3)[C@@H](CC(=O)[O-])C(=O)[O-])S(=O)(=O)N C33568175
c1ccc(cc1)c2cc(c3ccccc3n2)C(=O)N/N=C(\CCC(=O)[O-])/C(=O)[O-] C33900565
CS(=O)(=O)Nc1ccc(c(c1)[N-]S(=O)(=O)CCC(=O)[O-])Cl C37041103
c1c(c2c(c(c1Cl)[N-]S(=O)(=O)CCCC(=O)[O-])nsn2)Cl C37047712
c1c(cc(c(c1Cl)OC(F)F)Cl)[N-]S(=O)(=O)CC(=O)[O-] C37789687
COc1c(cccc1S(=O)(=O)[O-])Cc2cccc(c2OC)S(=O)(=O)[O-] C38644122
CC1=C2C(=NC(=NC2=O)SCC(=O)NCCCC(=O)[O-])S[C@@H]1C(=O)[O-] C39143255
c1ccc(c(c1)/C=N/NC(=O)CSc2c(=O)[nH]c(nn2)[O-])C(=O)[O-] C13025988
CN1CCN(CC1)S(=O)(=O)c2ccc(cc2)[N-]S(=O)(=O)c3ccc(cc3)C(=O)[O-] C13031070
CC1=C2C(=NC(=NC2=O)CSc3nc4cc(ccc4c(=O)n3CC=C)C(=O)[O-])S[C@H]1C(=O)[O-] C39646883
Cc1ccc(cc1)c2nnc(n2CCC(=O)[O-])SCC3=NC(=O)C4=C([C@@H](SC4=N3)C(=O)[O-])C C39646922
c1ccc2c(c1)C(=O)N([C@H](N2)SCc3[nH]c(=O)c4ccc(cc4n3)C(=O)[O-])CC(=O)[O-] C39647030
CC(C)OCCCNC(=O)CSc1nc(c(nn1)CCC(=O)[O-])[O-] C13235879
Cc1cc(cc(c1C)S(=O)(=O)Nc2cc(ccc2[O-])S(=O)(=O)N3CCOCC3)C(=O)[O-] C13079290
CCC1=C(S[C@H]([C@H]1C(=O)OCC)NC(=O)CSc2nc(c(nn2)CCC(=O)[O-])[O-])C C39703902
CCOC(=O)[C@H]1[C@@H](SC=C1c2cccs2)NC(=O)CSc3nc(c(nn3)CCC(=O)[O-])[O-] C39703912
CC(C)(C)NC(=O)NC(=O)CSc1nc(c(nn1)CCC(=O)[O-])[O-] C13092835
CCC1=C([C@@H]([C@@H](S1)NC(=O)CSc2nc(c(nn2)CCC(=O)[O-])[O-])C(=O)OCC)C C39704157
CCS(=O)(=O)N1CCc2c1ccc(c2)C(=O)CSc3nc(c(nn3)CCC(=O)[O-])[O-] C13093084
c1cc(ccc1/C=C\2/C(=O)N(C(=S)S2)[C@@H](CCC(=O)N)C(=O)[O-])C(=O)[O-] C39862175
COC(=O)c1ccc(cc1)c2ccc(o2)/C=C\3/C(=O)N(C(=S)S3)[C@H](CCC(=O)[O-])C(=O)[O-] C40567566
c1ccc(cc1)Cn2c(nnc2SCc3[nH]c(=O)c4ccc(cc4n3)C(=O)[O-])CC(=O)[O-] C13277726
CN/C(=C(\C#N)/C(=O)c1ccc(cc1)[N-]S(=O)(=O)c2ccccc2)/[O-] C51348013
c1cc2cc(ccc2nc1)/C=C\3/C(=O)N(C(=S)S3)[C@H](CCC(=O)[O-])C(=O)[O-] C54360823
Cn1c(c-2nc(nc2n(c1=O)C)SCC(=O)NCc3ccc(cc3)C(=O)[O-])[O-] C16363704
C/C(=N/S(=O)(=O)c1ccc(cc1)[N-]S(=O)(=O)c2ccccc2[N+](=O)[O-])/[O-] C01833494
Cn1cc(cn1)S(=O)(=O)[N-]c2cc(c(cc2C(=O)[O-])OC)OC(F)F C57118283
Cc1c2c(=O)[nH]c(nc2sc1C(=O)[O-])c3cccc(c3)S(=O)(=O)NCC(=O)[O-] C12788362
c1cnc(nc1[O-])SCc2nnc(n2N)CSc3nccc(n3)[O-] C58834974
c1cc(c(nc1)n2cncn2)[N-]S(=O)(=O)c3ccc(cc3)CCC(=O)[O-] C59893529
Cc1nnnn1c2ccc(c(c2)[N-]S(=O)(=O)c3ccc(c(c3)Cl)OCC(=O)[O-])F C60381047
Cc1c(c(on1)C)[N-]S(=O)(=O)c2cc(ccc2OC)/C=C/C(=O)[O-] C63476198
CS(=O)(=O)[N-]c1ccc(cc1)[N-]S(=O)(=O)c2ccc(s2)[N+](=O)[O-] C63911703
Cc1ccc(cc1[N-]S(=O)(=O)C)[N-]S(=O)(=O)c2ccccc2[N+](=O)[O-] C64373955
CCNC(=O)Nc1cccc(c1)[N-]S(=O)(=O)c2cc(cs2)C(=O)[O-] C67124434
Cc1cc(nc(n1)NS(=O)(=O)c2ccc(cc2)NC(=O)/C=C/C(=O)[O-])C C00835985
c1cc(c(cc1S(=O)(=O)N2CCOCC2)NC(=O)CCC(=O)[O-])Cl C11947476
Cc1ccc(cc1S(=O)(=O)NNC(=O)Cn2ccccc2=O)C(=O)[O-] C13032451
CCNC(=O)NC(=O)CSc1nc2ccccc2c(=O)n1CCC(=O)[O-] C13033778
c1cc(c(cc1C(=O)[O-])NC(=O)CSc2nnc(o2)[C@@H]3CCS(=O)(=O)C3)Cl C13036034
c1cc(cc(c1)NC(=O)CSc2nnc(o2)[C@@H]3CCS(=O)(=O)C3)C(=O)[O-] C13036052
CC[C@@H](c1ccc(cc1)C)NC(=O)Cn2cnc3c(c2=O)c(c(o3)C)C(=O)[O-] C13057229
c1cc(ccc1C(=O)NCC(=O)[O-])NC(=O)c2cc(ccc2Cl)[N+](=O)[O-] C13179782
c1cnc(nc1)NS(=O)(=O)c2ccc(cc2)NC(=O)[C@H]3CC=CC[C@H]3C(=O)[O-] C13255896
Cc1cc(no1)NC(=O)CN(C)S(=O)(=O)c2ccc(c(c2)C(=O)[O-])F C13269496
CN(C)S(=O)(=O)c1ccc(=O)n(c1)CC(=O)Nc2ccc(cc2)C(=O)[O-] C13276521
Cn1cccc1CC(=O)NNS(=O)(=O)c2cc(ccc2OC)C(=O)[O-] C13359127
CCNS(=O)(=O)c1ccc(cc1)C(=O)Nc2nc(cs2)CC(=O)[O-] C13407409
c1cc(ccc1/C=C\2/C(=O)NC(=O)N=C2[O-])OCC(=O)NC[C@H]3CCCO3 C09045560
Cc1c(c(n[nH]1)C)C(=O)C2=C(C(=O)N([C@@H]2c3ccccn3)CCCN4CCOCC4)[O-] C13727632
Cc1c(nc(nn1)SCC(=O)Nc2cccc(c2)S(=O)(=O)N(C)C)[O-] C09440952
c1cc(ccc1/C=C/2\C(=O)N(C(=S)S2)[C@H](CCC(=O)N)C(=O)[O-])C=O C27533222
C[C@H](C(=O)NCCN1CCOCC1)Sc2c3c(nc[n-]3)nc(n2)Cl C20624909
Cc1c(sc(n1)C)C(=O)C2=C(C(=O)N([C@H]2c3ccc(cc3)O)CCN4CCOCC4)[O-] C35567300
CCN1C(=O)c2cccc3c2c(cc(c3)S(=O)(=O)NCCC(=O)[O-])C1=O C35685842
Cn1cc(c2c1ccc(c2)C(=O)[O-])[C@H](C(=O)[O-])[NH+]3CCN(CC3)CCC#N C36358318
CCNc1nnc(s1)SCC2=NC(=O)C3=C([C@@H](OC3=N2)C)C(=O)[O-] C39693022
c1ccc(c(c1)/C=C\2/C(=O)N(C(=S)S2)[C@H](CCC(=O)N)C(=O)[O-])F C39862180
Cc1ccc(o1)C(=O)C2=C(C(=O)N([C@H]2c3ccc(c(c3)OC)O)CCO)[O-] C40075617
C=CCN/C(=C(\C#N)/C(=O)c1ccc(o1)S(=O)(=O)N2CCCCC2)/[O-] C50879090
COc1ccc(cc1)N/C(=C(\C#N)/C(=O)Cn2c(=O)c3ccccc3[nH]c2=O)/[O-] C51032838
CCCc1nnc(s1)/N=C(/C(=O)N2CCC[C@H](C2)C(=O)NCCC)\[O-] C51837164
c1c(c(oc1C(=O)[O-])Br)S(=O)(=O)NCC(=O)NC2CC2 C55313561
CCNC(=O)CN(C)S(=O)(=O)c1cc(oc1Br)C(=O)[O-] C55329645
CN(C)S(=O)(=O)c1cccc(c1)S(=O)(=O)[N-]c2ccccc2C(=O)N C24240926
c1ccc2c(c1)nc(s2)[C@@H](C#N)C(=O)COC(=O)c3cc(=O)[nH]c(n3)[O-] C58160813
Cn1ccnc1[C@H](c2cc(cc(c2)OC)OC)NC(=O)c3ccc(nn3)[O-] C29130030
Cn1c(c(cn1)C(=O)NCc2cccc(c2)[N-]S(=O)(=O)C)n3cccc3 C25239762
c1cc(oc1)/C=C/2\C(=O)N=C(S2)[N-]OC(=O)C[C@H]3C(=O)NC(=O)S3 C32597669
CN(CC(=O)N)C(=O)c1ccc(cc1)S(=O)(=O)[N-]c2ccccc2F C47109610
CN(CC(=O)N)C(=O)c1cccc(c1)S(=O)(=O)[N-]c2ccccc2Cl C47109593
c1cc(cc(c1)n2c(=O)ccc(n2)[O-])C(=O)NCCNC(=O)c3ccco3 C61374875
c1cc(cc(c1)n2c(=O)ccc(n2)[O-])C(=O)NCCNc3c(cccn3)C#N C61430418
CC(=O)Nc1cccc(c1)[N-]S(=O)(=O)CCNC(=O)N2CCOCC2 C62066430
Cc1cc(ccc1OCC(=O)[O-])S(=O)(=O)NNC(=O)c2cccn2C C63476494
Cc1c(nnc(c1C(=O)N(CCCO)S(=O)(=O)c2cccs2)[O-])C C63553820
CC(=O)c1ccc(cc1)S(=O)(=O)[N-]c2cc(c(cc2C(=O)N)OC)OC C63634310
CC(C)C(=O)N[C@H]1N=C(CS1)C/C(=N/c2[nH]nc(n2)c3ccccn3)/[O-] C64111431
CC(=O)Nc1cccc(c1)[N-]S(=O)(=O)c2cccc(c2)S(=O)(=O)NC C64467716
CCOC(=O)C1=C(N=C(/C(=C(/[O-])\OCC)/[C@H]1C(=O)OCC(=O)NC)C)C C23486093
C[C@@H](C(=O)NNC(=O)C[C@]1(CCSC1)C(=O)[O-])Oc2ccccc2F C64610496
CCCn1ccnc1[C@H]2CC(=O)Nc3c2cc(c(c3)[N-]S(=O)(=O)C)OC C65403267
CCS(=O)(=O)[N-]c1ccccc1C(=O)Nc2ccc(nc2)n3cncn3 C65842898
CCS(=O)(=O)[N-]c1ccccc1C(=O)NC2CCN(CC2)C(=O)OC C65896747
CCn1c2c(c(n1)C(=O)[O-])C[C@@H](CC2)NCc3cccnc3n4cncn4 C67650537
c1nc(c2c(n1)n(cn2)[C@@H]3[C@H]([C@@H]([C@@H](O3)CSCC[C@@H](C(=O)[O-])[NH3+])O)O)N C03869383
COC(=O)CNc1c(=O)[nH]c(=S)n(n1)[C@H]2[C@@H]([C@@H]([C@@H](O2)CO)O)O C01800209
CCSC([C@@H]([C@@H]([C@@H]([C@@H]([C@@H]([C@@H](CO)O)O)O)O)O)O)SCC C04403664
C([C@H]1[C@H]([C@@H]([C@@H]([C@@H](O1)O[C@@H]([C@@H](CO)O)[C@@H]([C@@H](C=O)O)O)O)O)O)O C04536515
c1c(ncc(n1)[C@@H]([C@@H]([C@@H](CO)O)O)O)[C@@H]([C@@H]([C@@H](CO)O)O)O C04544494
CCO/C(=N/NC(=O)C(=O)NN)/CCn1c(=O)c(c(c(=O)[nH]1)Cl)Cl C01622417
CCCO[C@H]1[C@H]([C@@H]([C@@H]([C@@H](O1)CO)O[C@@H]2[C@@H]([C@@H]([C@@H]([C@@H](O2)CO)O)O)O)O)O C05273649
c1ccc2c(c1)[nH]c(=O)c(n2)N/N=C/[C@@H]([C@H]([C@@H](CO)O)O)O C05286491
C1Cc2c(sc(c2C(=O)N)NC(=O)C(=O)NCCOCCO)C1 C06662684
C1CCN(C1)C(=S)SCC(=O)NNC=C2C(=O)NC(=O)NC2=O C09165097
Cc1c(c(sc1C(=O)N)NC(=O)C(=O)NCCO)C(=O)OC C09485901
Cn1c(c(c(=O)[nH]c1=O)C(=O)CSc2n[nH]c(=O)n2CCCOC)N C09836448
CCOC(=O)CCCSc1c(=O)[nH]c(=O)n(n1)[C@H]2[C@H]([C@@H]([C@@H](O2)CO)O)O C05386292
C([C@@H]1[C@H]([C@@H]([C@H]([C@@H](O1)OC[C@H]([C@H]([C@@H]([C@H](C=O)O)O)O)O)O)O)O)O C13541011
CCCCC(C[C@@H](COCCC)O)(C(=O)NN)C(=O)NN C16808183
CNC(=O)c1csc(n1)N/N=C/[C@@H]([C@H]([C@H](CO)O)O)O C16948551
CCOC(=O)CNc1nnnn1[C@@H]2[C@H]([C@@H]([C@H](O2)CO)O)O C16957935
c1ccc(cc1)/C=C\2/C(=O)NC(=N2)N/N=C/[C@@H]([C@H]([C@@H]([C@@H](CO)O)O)O)O C16958916
c1cn(c(=O)n(c1=O)C/C=N/NC(=S)N)C/C=N\NC(=S)N C17377248
COc1ccc(cc1)N2C(=O)/C(=C\NC(CO)(CO)CO)/C(=O)NC2=O C05558825
c1ccc2c(c1)cnnc2N/N=C/[C@@H]([C@@H]([C@H]([C@H](CO)O)O)O)O C22047808
CC(=O)N[C@H](C(=O)NC[C@]1([C@H]([C@@H]([C@@H](CO1)O)O)O)O)C(C)(C)SN=O C22059703
CC(=O)N[C@@H]1[C@H](C[C@@](O[C@H]1[C@@H]([C@@H](CO)O)O)(C(=O)OC)O)O C26254851
c1ccc(cc1)[C@@H](C#N)O[C@H]2[C@H]([C@H]([C@@H]([C@@H](O2)CO[C@H]3[C@H]([C@@H]([C@@H](CO3)O)O)O)O)O)O C31157933
c1ccc(cc1)[C@@H](C#N)O[C@H]2[C@H]([C@H]([C@@H]([C@@H](O2)CO[C@H]3[C@H]([C@@H]([C@H](CO3)O)O)O)O)O)O C31157937
c1ccc(cc1)[C@@H](C#N)O[C@H]2[C@H]([C@H]([C@@H]([C@@H](O2)CO[C@@H]3[C@H]([C@@H]([C@@H](CO3)O)O)O)O)O)O C31157942
C[C@]1([C@H]2CC[C@@H]([C@@H]1C(=O)OC)O2)C(=O)O[C@H]3[C@@H]([C@H]([C@@H]([C@H](O3)CO)O)O)O C31160213
c1cc(c(c(c1)O)O[C@H]2[C@H]([C@H]([C@@H]([C@@H](O2)CO)O)O)O)COC(=O)[C@]3(C=CCCC3=O)O C31160899
COC(=O)C1=CO[C@H]([C@@H]2[C@@H]1CC=C2CO)O[C@@H]3[C@@H]([C@H]([C@@H]([C@H](O3)CO)O)O)O C32911546
CC(=O)c1cccc(c1)NC(=O)/C(=N\NC(=S)NN)/[C@H]2C(=O)Nc3ccccc3[S@@]2=O C17216045
CS(=O)(=O)SCCNC(=O)N[C@@H]1[C@@H]([C@@H]([C@@H]([C@@H](O1)CO)O)O)O C33875496
Cc1cc2c(cc1N(C)C)n(c-3nc(=O)[nH]c(=O)c3n2)C[C@@H]([C@@H]([C@@H](CO)O)O)O C35653106
CN1[C@@H]2C=CC=C[C@@H]2C(=O)C(=C1O)C(=O)C[C@@H](c3cccs3)NC(CO)(CO)CO C35614465
CS(=O)(=O)NCCNS(=O)(=O)c1ccc(nc1)NN C36733375
c1cc(c(cc1[N+](=O)[O-])S(=O)(=O)NCCS(=O)(=O)N)NN C37408946
C([C@@H]1[C@H]([C@@H]([C@H]([C@@H](O1)O[C@H]([C@@H](CO)O)[C@@H]([C@@H](C=O)O)O)O)O)O)O C13541008
c1c(ncc(n1)[C@@H]([C@@H]([C@@H](CO)O)O)O)[C@H]([C@@H]([C@@H](CO)O)O)O C04544496
CC1=NN[C@@H]([C@H]1C(=O)NN)CSSC[C@@H]2C(=C(N=N2)C)C(=O)NN C39381027
COC[C@@H]1[C@@H]([C@@H]([C@@H]([C@@H](O1)COC[C@@H]2[C@@H]([C@@H]([C@@H]([C@@H](O2)CO)O)O)O)O)O)O C43889886
C([C@H]1[C@@H]([C@@H]([C@H]([C@@H](O1)O[C@H](C=O)[C@@H]([C@@H]([C@@H](CO)O)O)O)O)O)O)O C44169135
CC(=O)N[C@H](C(=O)N[C@@H]1[C@H]([C@H]([C@@H](O[C@@H]1O)CO)O)O)C(C)(C)SN=O C44608332
C([C@@H]1[C@@H]([C@H]([C@H]([C@H](O1)OC[C@H]([C@H]([C@H]([C@H](C=O)O)O)O)O)O)O)O)O C44830976
c1c(cc(cc1NCCCS(=O)(=O)N)S(=O)(=O)N)N C45071276
c1c(cncc1C(=O)NCCCS(=O)(=O)N)C#CCCO C45091822
c1cc(ccc1[C@H]([C@H](CO)O[C@H]2[C@@H]([C@H]([C@@H]([C@H](O2)CO)O)O)O)O)O C49181777
COCCn1cc(cn1)/C=N/Nc2nnc(n2N)SCC(=O)N C59914010
Cc1c(c(n(n1)CCO)C)/C=N/Nc2nnc(n2N)SCC(=O)N C59914414
c1c(cc(c(c1F)S(=O)(=O)N(CC(=O)N)CC(=O)N)F)N C61807307
CC(=O)NCCNS(=O)(=O)c1cc(c(nc1)N)[N+](=O)[O-] C62431229
C[C@H](CNC(=O)Nc1cnn(c1)CC(=O)N)N2CCOCC2 C65518909
Cc1cc(c(n1[C@H](C)COC)C)C(=O)CSc2nnc(n2CC(=O)[O-])c3ccc(cc3)Cl C13204610
Cc1cc(c(n1CC=C)C)C(=O)CSc2nnc(n2CCC(=O)[O-])c3ccc(cc3)F C13206543
Cc1cc(c(n1CCOC)C)C(=O)CSc2nc3ccccc3c(=O)n2CCCCCC(=O)[O-] C13223670
CCOc1cccc(c1OC(F)F)/C=C\2/C(=O)N(C(=S)S2)CCCCCC(=O)[O-] C13264703
CCOc1ccc(cc1OC)[C@@H]2C(=C(C(=O)N2CCCN3CCOCC3)[O-])C(=O)c4cc5ccccc5o4 C19938423
CCCCOc1ccc(cc1C)C(=O)C2=C(C(=O)N([C@@H]2c3cccnc3)CCCOC)[O-] C17145500
CCCOc1ccc(cc1OC)[C@@H]2C(=C(C(=O)N2CCN3CCOCC3)[O-])C(=O)c4ccc(cc4)OCC C20262893
CCN(CC)S(=O)(=O)c1ccc(c(c1)[N-]S(=O)(=O)c2ccsc2C(=O)OC)OC(C)C C22021452
CCCN1c2ccccc2[C@]3(C1=O)C(=C(C(=O)N3CCCN4CCOCC4)[O-])C(=O)c5ccc(cc5)OCC C24147445
COC(=O)CCCCCNC(=O)Cn1c(nnc1[S-])c2cccs2 C24468146
CCOc1ccc(cc1)C(=O)C2=C(C(=O)N([C@H]2c3cccc(c3)OCC=C)CCCn4ccnc4)[O-] C08859763
CCOc1ccc(cc1)[C@@H]2C(=C(C(=O)N2CCCn3ccnc3)[O-])C(=O)c4ccc(c(c4)Cl)OC C09292460
CCOc1cccc(c1)[C@@H]2C(=C(C(=O)N2c3nc(c(s3)C(=O)OCC=C)C)[O-])C(=O)c4ccncc4 C33375175
CCCCCOc1cccc(c1)[C@@H]2C(=C(C(=O)N2CCCN3CCOCC3)[O-])C(=O)c4ccncc4 C33379298
CCOc1cccc(c1)C(=O)C2=C(C(=O)N([C@@H]2c3ccc(cc3)OCC=C)CCCn4ccnc4)[O-] C33470292
CCCOc1cccc(c1)C(=O)C2=C(C(=O)N([C@@H]2c3ccc(cc3)F)CCCn4ccnc4)[O-] C33473449
CCCCOc1cccc(c1)C(=O)C2=C(C(=O)N([C@@H]2c3ccc(c(c3)OC)OC)CCCn4ccnc4)[O-] C33478355
CCCCOc1cccc(c1)C(=O)C2=C(C(=O)N([C@H]2c3ccc(c(c3)OC)OC)CCCn4ccnc4)[O-] C33478357
CCCOc1ccc(cc1OCC)[C@H]2C(=C(C(=O)N2Cc3cccnc3)[O-])C(=O)c4cccs4 C33497581
CCCOc1cccc(c1)[C@@H]2C(=C(C(=O)N2CCCOC)[O-])C(=O)c3ccc4c(c3)OCCO4 C09424269
CCOc1cc(ccc1OCC=C)[C@@H]2C(=C(C(=O)N2CCCn3ccnc3)[O-])C(=O)c4ccc(cc4)OC C33766318
CCCOc1ccc(cc1)[C@@H]2C(=C(C(=O)N2c3nc(c(s3)C(=O)OCC)C)[O-])C(=O)c4ccncc4 C33769080
CCCCOc1ccc(cc1OCC)[C@@H]2C(=C(C(=O)N2c3nccs3)[O-])C(=O)c4ccncc4 C33808417
CCCOc1ccc(cc1OCC)[C@@H]2C(=C(C(=O)N2CCCOC)[O-])C(=O)c3c(nc4n3cccc4)C C33814319
CCOC(=O)N1CCN(CC1)C(=O)CCc2c(nc(nn2)c3ccc(cc3)OCCC=C)[O-] C34764247
CCCCOc1ccc(cc1OCC)[C@H]2C(=C(C(=O)N2c3nnc(s3)C)[O-])C(=O)c4ccc(o4)C C34917180
CCCOc1cccc(c1)C(=O)C2=C(C(=O)N([C@H]2c3cccc(c3)[N+](=O)[O-])CCOC)[O-] C35274532
COc1cc(cc(c1OC)OC)[C@H]2C(=C(C(=O)N2CCCN3CCOCC3)[O-])C(=O)/C=C/c4ccccc4 C35443667
C=CCOc1cccc(c1)[C@H]2C(=C(C(=O)N2CCN3CCOCC3)[O-])C(=O)/C=C/c4ccccc4 C35443863
Cc1c(sc(n1)C)C(=O)C2=C(C(=O)N([C@@H]2c3cccc(c3)OCCC(C)C)CCCOC)[O-] C35566902
CCCCOc1ccccc1[C@@H]2C(=C(C(=O)N2CCCOC)[O-])C(=O)c3c(nc(s3)C)C C35567005
CCCC[C@H](CC)COC(=O)C[C@@H](C(=O)OC[C@@H](CC)CCCC)S(=O)(=O)[O-] C04097299
CCOc1ccc(cc1OC)[C@H]2C(=C(C(=O)N2Cc3cccnc3)[O-])C(=O)c4ccc(cc4)OCC=C C16734438
CC[C@@H](C(=O)c1c(c(c(=O)n(c1[O-])CCCOCC)C#N)C)Oc2ccc(cc2)F C38621324
CCOc1ccccc1[C@@H]2C(=C(C(=O)N2CCOC)[O-])C(=O)c3ccc(cc3)OCC=C C39827240
Cc1cccn2c1nc(c2C(=O)C3=C(C(=O)N([C@H]3c4ccc(cc4)OCC=C)CCCN5CCOCC5)[O-])C C40003762
CCCCN1[C@H](C(=C(C1=O)[O-])C(=O)c2ccc(cc2)S(=O)(=O)N3CCOCC3)c4ccc(cc4)OCC C40111503
C[C@H]1C(=C(C(=N1)C(=O)COC(=O)c2ccccc2[N-]S(=O)(=O)c3ccc(cc3)F)C)C(=O)OC C44657360
C[C@H](CCCC(C)C)COC(=O)C[C@@H](C(=O)OC[C@@H](C)CCCC(C)C)S(=O)(=O)[O-] C31362655
C[C@@H](CCCC(C)C)COC(=O)C[C@@H](C(=O)OC[C@@H](C)CCCC(C)C)S(=O)(=O)[O-] C31362657
CCN(CCC#N)c1ccc(cc1)/N=N\c2ccc(cc2OC)/N=N/c3cccc(c3)S(=O)(=O)[O-] C31361841
c1cc(ccc1/C=C\2/C(=O)N(C(=S)S2)CCCCCC(=O)NCCCC(=O)[O-])Br C15044893
CCOC(=O)C1=C(N=C(/C(=C(/[O-])\OCC)/[C@@H]1c2ccccc2C(F)(F)F)C[S@@](=O)c3ccccn3)C C26379421
CCOC(=O)C1=C(N=C(/C(=C(/[O-])\OCC)/[C@H]1c2ccccc2C(F)(F)F)C[S@@](=O)c3ccccn3)C C26379426
CCOCCOCc1cccc(c1)[N-]S(=O)(=O)c2c(cccc2[N+](=O)[O-])C C55633195
CCOCCOC(=O)c1ccccc1[N-]S(=O)(=O)c2cccc(c2)[N+](=O)[O-] C57476425
CCCCCCNS(=O)(=O)c1ccc(cc1C)[N-]S(=O)(=O)CC C57477371
CCOC(=O)C1=C([C@H](C(=N1)C)C(=O)C2=C(C(=O)N([C@@H]2c3cccc(c3)Cl)CCCN4CCOCC4)[O-])C C13751353
CC(C)OCCOCc1cccc(c1)[N-]S(=O)(=O)c2ccc(cc2)[N+](=O)[O-] C65832897
CCCOc1ccc(cc1OCCC)[N-]S(=O)(=O)c2cnn(c2)CC C66577632
C(CSc1c(sc(=S)s1)SCCC(=O)[O-])C(=O)[O-] C03108688
Cc1ccc(c(c1)Oc2ccc(cc2C(=O)[O-])S(=O)(=O)NC)C(=O)[O-] C13273668
CCn1c2ccc(cc2nc1COc3ccc(cc3OC)/C=C/C(=O)[O-])C(=O)[O-] C13318119
c1cc(ccc1[C@@H](CC(=O)[O-])NS(=O)(=O)c2ccc(c(c2)C(=O)[O-])Br)Cl C13347320
c1cc(ccc1[C@H](CC(=O)[O-])NS(=O)(=O)c2ccc(c(c2)C(=O)[O-])Br)Cl C13347323
c1ccc(c(c1)OCCC(=O)Nc2cc(ccc2C(=O)[O-])C(=O)[O-])F C13392135
c1ccn(c1)c2ccc(cc2)C(=O)Nc3cc(ccc3C(=O)[O-])C(=O)[O-] C13392376
Cc1ccc(cc1)/C=C\2/C(=O)N(C(=S)S2)CC(=O)Nc3cc(ccc3C(=O)[O-])C(=O)[O-] C16921768
C[C@H](C(=O)[O-])Oc1ccccc1/C=C\2/C(=O)N(C(=S)S2)c3ccc(c(c3)C(=O)[O-])O C16929562
Cc1cccc(c1C)N2C(=O)/C(=C\c3ccc(cc3)O[C@H](C)C(=O)[O-])/C(=NC2=S)[O-] C19681510
Cc1cccc(c1C)N2C(=O)/C(=C/c3ccc(cc3)O[C@H](C)C(=O)[O-])/C(=NC2=S)[O-] C15799826
CCc1ccccc1N2C(=O)/C(=C/c3ccc(c(c3)Cl)OCC(=O)[O-])/C(=NC2=O)[O-] C19812088
c1cc(ccc1/C=C/C(=O)[O-])S(=O)(=O)[N-]c2ccc(c(c2)S(=O)(=O)N3CCCC3)Cl C13349697
CC(=O)c1ccc(cc1)S(=O)(=O)[N-]c2cc(ccc2Cl)C(=O)[O-] C25763785
CC(=O)[C@@H]1[C@H](C[C@@]2([C@]1(CC(=O)[C@]3([C@H]2CC=C([C@H]3CC(=O)[O-])C(C)(C)C(=O)[O-])C)C)C)O C31163574
COc1cc(cc(c1OCC(=O)[O-])CC=C)/C=C\2/C(=NC(=S)N(C2=O)c3ccccc3F)[O-] C16195379
CCc1cc(nc(n1)SC/C(=N/S(=O)(=O)c2ccc(cc2)C)/[O-])[O-] C32522328
C/C(=C\C(=O)[O-])/CC[C@H]1C(=C)CC[C@@H]2[C@@]1(C[C@@H](C[C@@]2(C)C(=O)[O-])O)C C35270701
C/C(=C\C(=O)[O-])/CC[C@H]1C(=C)CC[C@H]2[C@@]1(C[C@@H](C[C@@]2(C)C(=O)[O-])O)C C35270705
Cc1cc(sc1C(=O)[O-])S(=O)(=O)[N-]c2c(ccs2)C(=O)N C36825315
c1cc(c(cc1S(=O)(=O)N)[N-]S(=O)(=O)CCC(=O)[O-])Cl C37048740
c1ccc2c(c1)nc(s2)c3ccc(o3)/C=C\4/C(=O)N(C(=S)S4)[C@H](CC(=O)[O-])C(=O)[O-] C02441178
CC\1=C(C(=C(C(=O)/C1=C\c2ccc(o2)N(C)C)CCC(=O)[O-])[O-])C#N C39127635
COC(=O)c1ccc(cc1)S(=O)(=O)[N-]c2cc(ccc2C(=O)[O-])F C13313247
C1CCC2=C3C(=NC(=NC3=O)S[C@@H](CC(=O)[O-])C(=O)[O-])S[C@@H]2C1 C39698191
c1cc(c(cc1Cl)[N-]S(=O)(=O)c2cc(c(cc2Cl)Cl)C(=O)[O-])n3cncn3 C13183334
COc1cc(c(cc1C(=O)[O-])Cl)[N-]S(=O)(=O)c2ccc(cc2)C#N C13267784
Cc1cc(c(s1)C)S(=O)(=O)[N-]c2nnc(s2)SCC(=O)[O-] C41018470
Cc1cc(sc1C(=O)[O-])S(=O)(=O)[N-]c2ccc(nc2)OCC(F)(F)F C42792396
C[C@H](/C(=N/c1nnc(s1)C(C)C)/[O-])Sc2nc3c(c(n2)[O-])CCC3 C41607644
C[C@@H](/C(=N/c1nnc(s1)C(C)C)/[O-])Sc2nc3c(c(n2)[O-])CCC3 C41607647
CCc1nnc(s1)/N=C(/[C@H](CC)Sc2nc3c(c(n2)[O-])CCC3)\[O-] C41607660
CC[C@@H](/C(=N/c1nnc(s1)C)/[O-])Sc2nc3c(c(n2)[O-])CCCC3 C41628427
c1cc(ccc1c2ccc(n2/N=C(/N)\[S-])CCC(=O)[O-])Br C19809643
COC(=O)c1ccc(cc1)S(=O)(=O)[N-]c2ccc(cc2C(=O)[O-])F C52781936
Cc1c(sc(n1)[S-])CC(=O)NNC(=O)c2c(cn(n2)c3ccccc3)[O-] C10159892
C[C@@H](C(=O)[O-])Oc1ccc(cc1)/C=C/2\C(=O)N=C(S2)[N-]c3ccc(cc3)NC(=O)C C16907129
C[C@@H](C(=O)[O-])Oc1cccc(c1)/C=C/2\C(=O)N=C(S2)[N-]c3ccc(cc3)NC(=O)C C16909427
c1cc(sc1)S(=O)(=O)[N-]c2cc(ccc2N3CCCC3)C(=O)[O-] C32971155
c1cc(cc(c1)S(=O)(=O)Nc2ccc(c(c2)C(=O)[O-])N3CCSCC3)C(=O)[O-] C58163578
Cc1cc(sc1C(=O)[O-])S(=O)(=O)[N-]c2ccc(c(c2)NC(=O)C)F C45946144
C[C@@H](C(=O)[O-])Sc1nc2ccc(cc2s1)NC(=O)c3ccccc3C(=O)[O-] C59449161
COC(=O)c1cccc(c1)S(=O)(=O)[N-]c2cc(c(cc2C(=O)[O-])F)F C60367202
COC(=O)c1ccc(c(c1)S(=O)(=O)[N-]c2cccc(c2C(=O)[O-])F)Cl C47202437
CCOCCS(=O)(=O)[N-]c1c(cc(cc1Br)Br)C(=O)[O-] C63153831
c1cc(ccc1C(=O)[O-])S(=O)(=O)[N-]c2ccc3c(c2)sc(n3)C4CC4 C63879347
CCOC(=O)c1c(csc1N/C=C/2\C(=NC(=NC2=O)[S-])[O-])c3cccs3 C16956698
CCOC(=O)c1c(csc1N/C=C\2/C(=NC(=NC2=O)[O-])[O-])CC(C)C C18204051
CC(C)CS(=O)(=O)[N-]c1ccc(c(c1)[N-]S(=O)(=O)c2cccs2)F C66581297
Cc1cnc(o1)c2cccc(c2)[N-]S(=O)(=O)c3cc([nH]c3)C(=O)[O-] C66814629
Cc1c(c(c(c(c1O)C)S[C@H](CC(=O)[O-])C(=O)[O-])O)C C01757398
c1ccc(c(c1)c2ccc(o2)C=C(C(=O)[O-])C(=O)[O-])[N+](=O)[O-] C00091376
CCOC(=O)c1c(c([nH]c1C(=O)[O-])C(=O)[O-])C(=O)OCC C02519536
c1cc(ccc1NCc2ccc(o2)C(=O)[O-])SCC(=O)[O-] C08702255
c1cc(c(c(c1)[N+](=O)[O-])[O-])/C=N/[C@H](Cc2cnc[nH]2)C(=O)[O-] C06188133
CNS(=O)(=O)c1ccc(c(c1)C(=O)[O-])NOCC(=O)[O-] C13277331
COc1cc(c(cc1OCC(=O)[O-])Br)/C=C\2/C(=O)NC(=O)N=C2[O-] C20233301
c1cc2c(cc1[N-]S(=O)(=O)CCC(=O)[O-])C(=O)NC2=O C20245715
CCCCO[P@](=O)([O-])S[P@](=O)([O-])OCCCC C17106106
CC(=C)C(=O)OCC(COC(=O)C(=C)C)OP(=O)([O-])[O-] C34065239
c1cnc(nc1)[N-]S(=O)(=O)c2cnn(c2)CCC(=O)[O-] C35658931
CCn1cc(cc1C(=O)[O-])S(=O)(=O)[N-]c2cc(no2)C C36864111
CCn1cc(cc1C(=O)[O-])S(=O)(=O)[N-]c2nncs2 C36864142
Cn1cc(cc1C(=O)[O-])S(=O)(=O)[N-]c2nnc(o2)C3CC3 C36900697
c1c(c[nH]c1C(=O)[O-])S(=O)(=O)[N-]c2nnc(o2)C3CC3 C36900698
c1cc(cc(c1)n2cnnn2)[N-]S(=O)(=O)CCC(=O)[O-] C37024026
c1cc(ncc1[N-]S(=O)(=O)CCCC(=O)[O-])n2cncn2 C37029843
c1cc(ccc1CS(=O)(=O)[N-]c2nncs2)C(=O)[O-] C37466023
COCCOCC(=O)Nc1cc(cc(c1)C(=O)[O-])C(=O)[O-] C37583127
c1cc(c(cc1C(=O)[O-])[N+](=O)[O-])[N-]S(=O)(=O)C(F)F C37591849
CCc1c(c(c([nH]1)C(=O)OCC)C)CC(C(=O)[O-])C(=O)[O-] C37624674
c1cc(c(cc1C(=O)[O-])[N+](=O)[O-])[N-]S(=O)(=O)c2c[nH]nc2 C37744898
c1cc(c(cc1n2cnnn2)[N-]S(=O)(=O)CC(=O)[O-])F C37789628
Cc1cc(nc2c1cccc2)N/N=C(/CCC(=O)[O-])\C(=O)[O-] C05024777
c1cc(c(nc1)n2cncn2)[N-]S(=O)(=O)CCCC(=O)[O-] C40499610
CC(C)(C(=O)[O-])NS(=O)(=O)c1ccc(c(c1)[N+](=O)[O-])[O-] C40910839
C[C@@H](c1[n-]nnn1)NS(=O)(=O)c2ccc(s2)C(=O)[O-] C44929703
C[C@H](c1[n-]nnn1)NS(=O)(=O)c2cc(n(c2)C)C(=O)[O-] C44929808
C[C@@H](c1[n-]nnn1)NS(=O)(=O)c2cc(cs2)C(=O)[O-] C44929891
C[C@H](c1[n-]nnn1)NS(=O)(=O)c2ccsc2C(=O)[O-] C44929908
CCc1ccc(cc1S(=O)(=O)NCc2[n-]nnn2)C(=O)[O-] C44929997
Cc1cc(sc1C(=O)[O-])S(=O)(=O)NCc2[n-]nnn2 C44930008
c1cc(c(cc1C(=O)[O-])S(=O)(=O)NCc2[n-]nnn2)F C44930123
C[C@@H](C(=O)[O-])S(=O)(=O)[N-]c1ccc(nc1)n2cncn2 C49048312
C[C@@H](C(=O)[O-])S(=O)(=O)[N-]c1ccc(nc1)n2ccnc2 C49048728
COC(=O)CS(=O)(=O)[N-]c1cccc(c1)/C=C/C(=O)[O-] C49593351
Cc1c(sc(n1)Cc2ccc(o2)C(=O)[O-])CCC(=O)[O-] C57904022
CCc1ccc(cc1S(=O)(=O)[N-]c2cnoc2)C(=O)[O-] C60393553
COc1ccc(cc1S(=O)(=O)[N-]c2cnoc2)C(=O)[O-] C60393593
COCc1c(nnn1c2cc(cc(c2)C(=O)[O-])C(=O)[O-])C#N C62218882
COCc1c(nnn1c2cc(cc(c2)C(=O)[O-])C(=O)[O-])C=O C62218885
COC(=O)c1c(n(nn1)c2cc(cc(c2)C(=O)[O-])C(=O)[O-])N C62218914
c1cc(oc1Cn2c(c(nn2)C(=O)[O-])c3ccncc3)C(=O)[O-] C62317728
CCCCc1c(sc(n1)NC(=O)/C=C/C(=O)[O-])C(=O)[O-] C62469395
c1cc(c(cc1[N+](=O)[O-])[N-]S(=O)(=O)C(F)F)C(=O)[O-] C62823947
c1cc(c(cc1[N+](=O)[O-])[N-]S(=O)(=O)c2cc[nH]c2)C(=O)[O-] C62823949
CCOCCS(=O)(=O)[N-]c1ccc(c(c1)C(=O)[O-])Cl C63153728
CCOCCS(=O)(=O)[N-]c1cc(c(cc1C(=O)[O-])F)F C63153817
CCOC(=O)CCS(=O)(=O)[N-]c1c(nccn1)C(=O)[O-] C63216403
Cc1cc(no1)CS(=O)(=O)[N-]c2c(nccn2)C(=O)[O-] C63216439
c1cc(ccc1C(=O)[O-])S(=O)(=O)c2cc(ccc2C(=O)[O-])C(=O)[O-] C03683791
c1c(cc(cc1C(=O)[O-])NS(=O)(=O)c2cc(cs2)C(=O)[O-])C(=O)[O-] C13300068
c1cc(oc1)/C=C/C=C\2/C(=O)N=C(S2)[N-]c3ccc(cc3)C(=O)[O-] C20227137
Cn1c2ccccc2nc1/C=C/3\C(=O)N=C(S3)[N-]c4ccccc4C(=O)[O-] C20227141
Cn1c2ccccc2nc1/C=C/3\C(=O)N=C(S3)[N-]c4cccc(c4)C(=O)[O-] C20227143
c1c(csc1S(=O)(=O)[N-]c2cc(c(cc2Cl)Cl)Cl)C(=O)[O-] C21808582
c1cc(cc(c1)[N-]C2=NC(=O)/C(=C\c3cccs3)/S2)C(=O)[O-] C28296975
c1cc(ccc1[N-]S(=O)(=O)c2cc(sc2Br)C(=O)[O-])Cl C32585641
c1ccc(cc1)/C(=N/S(=O)(=O)c2ccc(cc2)/N=C\3/C=C(C(=O)c4c3cccc4)[O-])/[O-] C34914526
c1cc(oc1/C=C\2/C(=O)NC(=N2)[S-])c3cc(cc(c3)C(=O)[O-])C(=O)[O-] C35668719
CCC1=C([C@@H](N2C(=CSC2=N1)C=C([O-])[O-])c3ccccc3F)C(=O)OC C36048691
CC1=C([C@H](N2C(=CSC2=N1)C=C([O-])[O-])c3ccccc3F)C(=O)OCC=C C36048764
Cc1cc(ccc1Br)S(=O)(=O)[N-]c2cc(ccc2F)C(=O)[O-] C12771826
Cc1cc(cc(c1C)S(=O)(=O)[N-]c2cc(cc(c2)F)F)C(=O)[O-] C13278618
Cc1cc(sc1C(=O)[O-])S(=O)(=O)[N-]c2ccc(c(c2)Cl)Cl C37238903
c1cc(c(cc1C(=O)[O-])[N-]S(=O)(=O)c2ccc(s2)Cl)Cl C13262831
Cc1c(sc(n1)[O-])S(=O)(=O)[N-]c2cc(ccc2Cl)C(=O)[O-] C37417811
C[C@@]1(CC[C@H]2[C@](O1)(CC[C@@H]([C@]2(C)CC(=O)[O-])C(C)(C)C(=O)[O-])C)C=C C15194965
c1cc(c(cc1C(=O)[O-])[N-]S(=O)(=O)c2ccc(c(c2)C(=O)[O-])Br)Cl C13027559
c1ccc(c(c1)[C@@H]2C(=C(C(=O)N2c3cc(ccc3Cl)C(=O)[O-])[O-])C(=O)c4ccco4)F C13214838
Cc1ccc(cc1N2[C@H](C(=C(C2=O)[O-])C(=O)c3ccco3)c4c(ccs4)C)C(=O)[O-] C13216140
Cc1ccc(cc1Cl)[N-]S(=O)(=O)c2ccc(c(c2)C(=O)[O-])Br C13345460
c1cc(c(cc1C(=O)[O-])[N-]S(=O)(=O)c2ccc(cc2F)Cl)Cl C13262845
C[C@@]1(CC[C@H]2[C@@](O1)(CC[C@H]([C@@]2(C)CC(=O)[O-])C(C)(C)C(=O)[O-])C)C=C C43510092
c1cc(c(cc1[N-]S(=O)(=O)c2ccc(c(c2)Cl)F)C(=O)[O-])Cl C47318107
c1cc(c(cc1[N-]S(=O)(=O)c2ccc(s2)Cl)Cl)C(=O)[O-] C48807575
c1cc(c(cc1[N-]S(=O)(=O)c2cc(sc2Cl)Cl)Cl)C(=O)[O-] C48807578
C[C@@H](/C(=N/c1nnc(s1)C(C)C)/[O-])Sc2nc3c(c(n2)[O-])CCCC3 C08017298
c1cc(c(cc1Br)Cl)[N-]S(=O)(=O)c2cc(oc2Br)C(=O)[O-] C49735275
c1cc(ccc1C(=O)[O-])[N-]S(=O)(=O)c2ccc(c(c2)C(F)(F)F)Cl C36748160
c1cc(c(cc1[N+](=O)[O-])/C=C\2/C(=O)N=C(S2)[N-]c3ccc(cc3C(=O)[O-])O)[O-] C16933067
CCc1ccc(s1)S(=O)(=O)[N-]c2ccc(cc2SC)C(=O)[O-] C55577605
Cc1cc(c(cc1Cl)OC)[N-]S(=O)(=O)c2cc(c(s2)C(=O)[O-])C C45946102
c1cc(nc(c1)C(F)(F)P(=O)([O-])[O-])C(F)(F)P(=O)([O-])[O-] C27560114
CC12C=C(C([C@@H]([C@@H]1C(=O)[O-])C(=O)[O-])([C@@H]([C@@H]2C(=O)[O-])C(=O)[O-])Cl)Cl C04611549
C[C@@H](C(=O)[O-])Oc1cccc(c1)/C=C\2/C(=O)N=C(S2)[N-]c3cc(cc(c3)C(=O)[O-])C(=O)[O-] C16928485
CC[C@H](C(=O)[O-])Oc1ccccc1/C=C\2/C(=O)N=C(S2)[N-]c3cc(cc(c3)C(=O)[O-])C(=O)[O-] C16928501
C[C@@H](C(=O)[O-])Oc1cccc(c1)/C=C\2/C(=O)N=C(S2)[N-]c3ccc(cc3)C(=O)[O-] C16936573
c1cc(ccc1C(=O)[O-])[N-]S(=O)(=O)c2ccc(s2)Br C06438242
CC\1=Nc2c(c(nc(n2)SCC=C)[O-])[C@@H](/C1=C(/[O-])\OC)c3ccccc3 C04292270
Cc1cc(cc(c1C)C(=O)[O-])[N-]S(=O)(=O)c2ccc(s2)Cl C62348908
c1cc(ccc1S(=O)(=O)[N-]c2ccc(cc2F)C(=O)[O-])I C63009485
CCOCCS(=O)(=O)[N-]c1cc(cc(c1)C(=O)[O-])C(=O)[O-] C63153706
Cc1cc(cc(c1[N-]S(=O)(=O)c2cc(cc(c2)F)F)C(=O)[O-])F C63879149
c1cc(oc1)/C=C/2\C(=O)N=C(S2)[N-]c3cc(cc(c3)C(=O)[O-])C(=O)[O-] C39869932
c1cc(oc1)/C=C/C=C/2\C(=O)N=C(S2)[N-]c3cc(cc(c3)C(=O)[O-])C(=O)[O-] C39869935
c1ccc(c(c1)/C=C\2/C(=O)N=C(S2)[N-]c3cc(cc(c3)C(=O)[O-])C(=O)[O-])[N+](=O)[O-] C16928385
Cc1ccc(c(c1)Cl)S(=O)(=O)[N-]c2ccc(c(c2)C(=O)[O-])Cl C47318139
c1ccc(c(c1)/C=C/S(=O)(=O)[N-]c2ccc(cc2)C(=O)[O-])Cl C66575012
c1ccc(c(c1)/C=C/S(=O)(=O)[N-]c2ccc(c(c2)C(=O)[O-])Cl)Cl C66583926
CCCc1nnc(n1CC(=O)[O-])SCc2nc(no2)c3ccsc3 C12791736
CCCCN([C@H](C)CC)C(=O)Cn1cnc2c(c1=O)c(c(o2)C)C(=O)[O-] C13056581
c1c(cc(cc1C(=O)[O-])NC(=O)CN2C(=O)[C@H](NC2=O)CCC(=O)[O-])C(=O)[O-] C13235139
c1cc(cc(c1)NS(=O)(=O)c2ccc(c(c2)[N+](=O)[O-])S[C@H](CC(=O)[O-])C(=O)[O-])C(=O)[O-] C13274742
CCOCCCn1c(nnc1Sc2c(cccn2)C(=O)[O-])c3ccncc3 C13279459
c1cc(c(cc1C(=O)[O-])OCC(=O)Nc2cc(cc(c2)C(=O)[O-])C(=O)[O-])[N+](=O)[O-] C13317870
COCCCn1c(=O)c2c3c(sc2nc1SCC(=O)N4CCC[C@H](C4)C(=O)[O-])CCCC3 C13393756
c1cc(c(cc1S(=O)(=O)Nc2cc(cc(c2)C(=O)[O-])C(=O)[O-])[N+](=O)[O-])NCCCN3CCOCC3 C13610576
CCOc1cccc(c1)C(=O)C2=C(C(=O)N([C@@H]2c3ccco3)CCCN4CCOCC4)[O-] C19973923
Cc1c(cnn1c2ccccc2)C(=O)C3=C(C(=O)N([C@H]3c4ccccc4F)CCCN5CCOCC5)[O-] C08921798
Cc1c(cnn1c2ccccc2)C(=O)C3=C(C(=O)N([C@@H]3c4ccc(cc4)F)CCCN5CCOCC5)[O-] C09176867
CCCOc1cccc(c1)[C@H]2C(=C(C(=O)N2CCN3CCOCC3)[O-])C(=O)c4ccco4 C20265383
CC(=O)c1cccc(c1)NC(=O)C(=C(c2c(nc3cc(ccc3n2)[N+](=O)[O-])[O-])C(=O)C(=O)OC)[O-] C16957917
COC(=O)c1ccc(cc1)[C@H]2C(=C(C(=O)N2Cc3cccnc3)[O-])C(=O)/C=C/c4ccco4 C33538204
COC(=O)c1ccc(cc1)[C@@H]2C(=C(C(=O)N2Cc3cccnc3)[O-])C(=O)/C=C/c4ccco4 C33538208
CCOc1cc(ccc1OCC=C)[C@H]2C(=C(C(=O)N2CCOC)[O-])C(=O)c3ccc(o3)C C33555006
CCCCOc1ccc(cc1OC)[C@@H]2C(=C(C(=O)N2CCCOC)[O-])C(=O)c3ccncc3 C33774811
Cc1c(n2ccccc2n1)C(=O)C3=C(C(=O)N([C@@H]3c4ccc(cc4)OC)CCCOC)[O-] C33814294
CCN(CC)c1ccc(cc1)[C@@H]2C(=C(C(=O)N2Cc3cccnc3)[O-])C(=O)c4c(nc(s4)C)C C35567575
CCN(CC)c1ccc(cc1)[C@H]2C(=C(C(=O)N2Cc3cccnc3)[O-])C(=O)c4c(nc(s4)C)C C35567576
CCOc1ccc(cc1OCC)[C@@H]2C(=C(C(=O)N2Cc3ccco3)[O-])C(=O)c4c(nc(s4)C)C C35567680
CC[C@@H]1C(=O)N(Cc2cc(ccc2O1)[N-]S(=O)(=O)c3ccccc3C#N)CCCOC C35886959
CCOC(=O)c1c(cn(n1)c2c(c(c(s2)C(=O)OC)C)C(=O)OC)[O-] C00948421
CCN(CC)S(=O)(=O)c1ccc(cc1)C(=O)C2=C(C(=O)N([C@@H]2c3ccccc3)CCOC)[O-] C13127211
COc1ccc(cc1)N2C(=O)C(C(=NC2=O)[O-])(CCc3ccncc3)CCc4ccncc4 C08680804
c1cc(cc(c1)NOCCS(=O)(=O)[O-])NC(=O)Nc2cccc(c2)NOCCS(=O)(=O)[O-] C38653595
CC1=C(C(=N[C@H]1C(=O)CSc2nnc(n2CC(=O)[O-])c3ccc(cc3)Cl)C)C(=O)C C13203801
c1cc(cc(c1)N2[C@@H](C(=C(C2=O)[O-])C(=O)c3ccco3)c4ccc(cc4)OCC(=O)[O-])C(=O)[O-] C13214111
CC1=C(C(=N[C@H]1C(=O)CSc2nc3cc(ccc3c(=O)n2CC=C)C(=O)[O-])C)C(=O)C C13364233
CCCCn1c(c(c(c(c1=O)C#N)C)/C=C\2/C(=O)N(C(=S)S2)CCCC(=O)[O-])N3CCCC3 C39990370
CCCCN1[C@@H](C(=C(C1=O)[O-])C(=O)c2ccc(cc2)S(=O)(=O)N(C)C)c3ccc(o3)C C40110959
CC(C)CC(=O)C1=C(C(=O)N([C@@H]1c2cccc(c2)[N+](=O)[O-])CCCOC)[O-] C40358614
CC(=O)SCC(=O)c1ccc(nc1)[N-]S(=O)(=O)c2ccc(cc2)OCCCOC C42878310
COC(=O)/C(=C(\C1=Nc2nnc(n2C1=O)/N=C(/Nc3ccc(cc3)Cl)\[O-])/C(=O)c4ccncc4)/[O-] C05399702
CCCCn1c(=O)ccc(n1)C(=O)Oc2ccc(cc2)[N-]S(=O)(=O)C C54737759
COCCSc1nnc(s1)[N-]S(=O)(=O)c2ccc(cc2)[N+](=O)[O-] C59239708
COCCSc1nnc(s1)[N-]S(=O)(=O)c2cccc(c2)[N+](=O)[O-] C59241016
COCCn1ccc2c1ccc(c2)[N-]S(=O)(=O)c3ccc(cc3)S(=O)(=O)C(F)F C60318310
COCCOCCS(=O)(=O)[N-]c1ccccc1C(=O)c2ccc(cc2)OC C62274392
c1cnc(nc1)[N-]S(=O)(=O)c2ccc(cc2)N/N=C(\C#N)/C(=N/c3ccc(cc3)S(=O)(=O)N)/[O-] C13134702
CCOC(=O)C1=C(N=NC1)S(=O)(=O)[N-]c2ccc(cc2C(=O)OC)C C63952114
CCOC(=O)C1=C(N=NC1)S(=O)(=O)[N-]c2ccc(cc2C(=O)OC)F C63952115
CCOC(=O)COc1cccc(c1)/C(=N/S(=O)(=O)c2ccccc2)/[O-] C65762879
CCOC(=O)COc1cccc(c1)/C(=N/S(=O)(=O)c2ccc(cc2)C#N)/[O-] C65764380
CCOC(=O)c1csc(n1)[N-]S(=O)(=O)c2cccc(c2)C(=O)OC C66247217
CCOC(=O)c1csc(n1)[N-]S(=O)(=O)c2ccc(cc2)OCCOC C66247271
CCOC(=O)c1csc(n1)[N-]S(=O)(=O)c2cc(ccc2C(=O)OC)F C66247308
C1CCC(=CC1)[C@@]2(CCCC(C2=O)(CCC(=O)[O-])CCC(=O)[O-])CCC(=O)[O-] C25501134
CCOC(=O)c1ccc(nc1C)C(=O)Oc2ccc(cc2)[N-]S(=O)(=O)C C66517311
CCn1cc(cn1)S(=O)(=O)[N-]c2cc(ccc2OC(C)C)C(=O)OC C66584056
c1cc(cnc1)/C=C/2\C(=O)N(C(=S)S2)c3cc(cc(c3)C(=O)[O-])C(=O)[O-] C05371017
c1cc(ccc1/C=C/2\C(=O)N(C(=S)S2)CCCC(=O)[O-])OCC(=O)[O-] C06210113
CC(=O)c1ccc(cc1)NC(=O)c2ccc(cc2C(=O)[O-])C(=O)[O-] C00179517
c1cc(c(cc1[N+](=O)[O-])NC(=O)[C@H]2[C@H]3C[C@@H]([C@H]2C(=O)[O-])C=C3)[O-] C13469628
c1cc(ccc1C(=O)[O-])NS(=O)(=O)c2cc(cs2)C(=O)[O-] C15243164
c1cc(c(cc1C(=O)[O-])S(=O)(=O)[N-]c2nncs2)Cl C19231383
CCOc1cc(cc(c1[O-])[N+](=O)[O-])/C=C/2\C(=NC(=S)S2)[O-] C19312579
c1cc(c(cc1/C=C/2\C(=NC(=S)S2)[O-])Cl)OCC(=O)[O-] C19810471
C[C@]12C[C@@]3(CC(C1)(CC(C2)(C3)[C@H](C(=O)[O-])Cl)CC(=O)[O-])C C19878569
c1cc(cnc1)[N-]S(=O)(=O)c2ccc(c(c2F)C(=O)[O-])F C21056484
Cc1cccc(n1)[N-]S(=O)(=O)c2ccc(c(c2)C(=O)[O-])Cl C21519740
Cc1cc(on1)[N-]S(=O)(=O)c2cc(ccc2Cl)C(=O)[O-] C21814738
Cc1c(c(on1)C)S(=O)(=O)[N-]c2cc(ccc2F)C(=O)[O-] C24433312
Cc1c(non1)[N-]S(=O)(=O)c2cc(ccc2Cl)C(=O)[O-] C28249090
c1ccc(c(c1)/C=N/n2c(nnc2[S-])c3ccccn3)C(=O)[O-] C28352825
CC(=O)[C@@H]1[C@@H](C[C@@]2([C@]1(CC(=O)[C@]3([C@H]2CC=C([C@H]3CC(=O)[O-])C(C)(C)C(=O)[O-])C)C)C)O C31163581
c1cc2c[nH]nc2cc1[N-]S(=O)(=O)c3cc(cs3)C(=O)[O-] C35038002
Cc1c(c(on1)C)S(=O)(=O)[N-]c2cccc(c2C(=O)[O-])F C35306740
C/C=C(\C)/[C@@H]1[C@H]([C@@H]2[C@@H]([C@@H](CC[C@@H]2C=C1C)OS(=O)(=O)[O-])C)/C=C/C=C/C(=O)[O-] C35455901
c1cc(cnc1)/C=C\2/C(=O)N(C(=S)S2)c3cc(cc(c3)C(=O)[O-])C(=O)[O-] C35643822
c1c(cc(c(c1C(=O)[O-])Cl)S(=O)(=O)[N-]c2nncs2)Cl C35660028
c1cc(c(c(c1)F)C#N)[N-]S(=O)(=O)c2ccsc2C(=O)[O-] C36157622
C[C@@]12C[C@]3(CC(C1)(CC(C2)(C3)[C@@H](C(=O)[O-])Cl)CC(=O)[O-])C C36378878
c1cc(c(cc1C(=O)[O-])S(=O)(=O)[N-]c2c(ccs2)C#N)F C36983792
COc1c(cccn1)[N-]S(=O)(=O)c2cc(cs2)C(=O)[O-] C37045670
Cc1cc(sc1C(=O)[O-])S(=O)(=O)[N-]c2ncc(s2)C C37238711
Cc1cc(sc1C(=O)[O-])S(=O)(=O)[N-]c2nc(cc(n2)C)C C37238935
c1cc(ncc1Cl)[N-]S(=O)(=O)c2ccsc2C(=O)[O-] C37370762
Cc1c(sc(n1)[O-])S(=O)(=O)Nc2cc(ccc2C(=O)[O-])F C37417842
c1csc(c1C#N)[N-]S(=O)(=O)c2ccsc2C(=O)[O-] C37464895
Cc1ccc(cc1C(=O)[O-])S(=O)(=O)[N-]c2c(ccs2)C#N C37464910
Cc1c(c(sn1)[N-]S(=O)(=O)/C=C/c2ccccc2)C(=O)[O-] C37675858
Cc1ccc(c(c1)S(=O)(=O)[N-]c2c(c(ns2)C)C(=O)[O-])F C37675887
Cc1ccc(cc1F)S(=O)(=O)[N-]c2c(c(ns2)C)C(=O)[O-] C37675888
Cc1c(sc(n1)[O-])S(=O)(=O)[N-]c2cccc(c2)[N+](=O)[O-] C37856250
C(C(=O)[O-])Sc1c(sc(=S)s1)SCC(=O)[O-] C03051869
Cc1c(sc(n1)[O-])S(=O)(=O)[N-]c2ccc(cc2)[N+](=O)[O-] C37926396
c1cc(cc(c1)[N-]S(=O)(=O)c2cnc(nc2)Cl)C(=O)[O-] C40691326
c1cc(c(cc1[N-]S(=O)(=O)c2cc(cnc2)F)C(=O)[O-])F C44260695
Cc1c(sc(n1)[O-])S(=O)(=O)[N-]c2ccccc2[C@H](C)O C49549154
Cc1c(sc(n1)[O-])S(=O)(=O)[N-]c2ccc(cc2OC)F C49571892
CC[C@@H](/C(=N/c1nnc(s1)C)/[O-])Sc2nc(cc(n2)[O-])C C08624694
CCc1cc(nc(n1)S[C@@H](C)/C(=N/c2nnc(s2)C)/[O-])[O-] C41626342
CCc1cc(nc(n1)S[C@H](C)/C(=N/c2nnc(s2)C)/[O-])[O-] C41626345
CCCCN1C(=O)/C(=C\c2ccc(cc2)C(=O)[O-])/C(=NC1=O)[O-] C17206250
c1cc2c(cc1[N-]S(=O)(=O)c3cc(cs3)C(=O)[O-])c[nH]n2 C32591570
c1c(cc(cc1C(=O)[O-])n2c(c(nn2)C=O)C3CCC3)C(=O)[O-] C62218891
c1c(cncc1[N-]S(=O)(=O)[C@@H]2CCS(=O)(=O)C2)C(=O)[O-] C62947035
Cc1ccc(cc1S(=O)(=O)[N-]c2cc(cnc2)C(=O)[O-])Cl C62947040
c1cc(c(cc1C(=O)[O-])F)[N-]S(=O)(=O)c2cc(cnc2)F C63009536
c1cc(ccc1C(=O)[O-])NC(=O)c2ccc(c(c2)S(=O)(=O)Nc3ccc(cc3)C(=O)[O-])F C02918298
CCOC(=O)c1cnc(nc1Nc2cc(cc(c2)C(=O)[O-])C(=O)[O-])SC C08021130
CCn1c(=O)c2ccc(cc2nc1SCC(=O)Nc3ccccc3C(=O)[O-])C(=O)[O-] C13232447
c1cc(ccc1c2nnc(n2CCC(=O)[O-])SCC(=O)Nc3cc(ccc3Cl)C(=O)[O-])F C13233146
c1cc(c(cc1C(=O)[O-])NC(=O)CSc2nc3cc(ccc3c(=O)n2CCC(=O)[O-])Cl)Cl C13234069
Cc1c(c(n2c(n1)nc(n2)SCC(=O)Nc3ccc(cc3)C(=O)[O-])C)CC(=O)[O-] C13234347
Cc1c(c(n2c(n1)nc(n2)SCC(=O)Nc3c(cc(cc3Cl)Cl)C(=O)[O-])C)CCC(=O)[O-] C13234565
c1ccc2c(c1)c(=O)n(c(n2)SCC(=O)Nc3ccc(cc3)C(=O)[O-])CCCCCC(=O)[O-] C13234664
CC(=O)Nc1ccc(cc1)c2ccc(cc2)S(=O)(=O)Nc3cc(cc(c3)C(=O)[O-])C(=O)[O-] C13239516
CCn1c(nnc1SCC(=O)Nc2cc(ccc2C(=O)[O-])C(=O)[O-])c3cccs3 C13254469
CCn1c2ccccc2nc1SCC(=O)Nc3cc(ccc3C(=O)[O-])C(=O)[O-] C13254720
Cc1ccc(cc1)n2c(nnc2SCC(=O)Nc3cc(cc(c3)C(=O)[O-])C(=O)[O-])c4ccncc4 C13272378
C=CCn1c(=O)c2ccc(cc2nc1SCC(=O)Nc3cc(ccc3C(=O)[O-])F)C(=O)[O-] C13273710
c1ccc2cc(c(cc2c1)C(=O)[O-])NC(=O)CSc3nnc(n3CC(=O)[O-])c4cccs4 C13274253
c1cc(sc1)c2nnc(n2CC(=O)[O-])SCC(=O)Nc3cc(ccc3C(=O)[O-])F C13274258
c1cc(ccc1c2nnc(n2CC(=O)[O-])SCC(=O)Nc3cc(ccc3C(=O)[O-])F)Cl C13274309
Cc1ccc(cc1)c2nnc(n2CCC(=O)[O-])SCC(=O)Nc3cc(ccc3C(=O)[O-])F C13274363
COC(=O)c1ccc(cc1)S(=O)(=O)Nc2cc(cc(c2)C(=O)[O-])C(=O)[O-] C13300062
c1cc(c(cc1C(=O)[O-])OCC(=O)Nc2ccc(cc2C(=O)[O-])Br)[N+](=O)[O-] C13317871
Cc1c(sc2c1c(=O)n(c(n2)SCC(=O)Nc3cc(cc(c3)C(=O)[O-])C(=O)[O-])CC=C)C C13341851
CC(C)N(C)S(=O)(=O)c1cccc(c1)C(=O)Nc2cc(ccc2C(=O)[O-])C(=O)[O-] C13391863
C[C@@H](C(=O)Nc1cc(ccc1C(=O)[O-])C(=O)[O-])Sc2ccc(cc2)[N+](=O)[O-] C13392207
Cc1ccc(c(c1)n2c(nnn2)SCC(=O)Nc3cc(ccc3C(=O)[O-])C(=O)[O-])C C13417124
Cc1ccc(cc1NC(=O)COc2ccc(cc2C(=O)[O-])C(=O)[O-])[N+](=O)[O-] C13421965
COCCOc1ccc(cc1NC(=O)COc2ccc(cc2C(=O)[O-])C(=O)[O-])C(F)(F)F C13422059
c1ccc(c(c1)CCNC(=O)COc2ccc(cc2C(=O)[O-])C(=O)[O-])OC(F)F C13422532
Cc1cc(ccc1NC(=O)COc2ccc(cc2C(=O)[O-])C(=O)[O-])N3CCCC3 C13422622
COc1ccccc1/C=C\2/C(=O)N(C(=S)S2)CC(=O)Nc3cc(ccc3C(=O)[O-])C(=O)[O-] C16921828
CC[C@@H](C(=O)[O-])Oc1ccc(cc1)/C=C\2/C(=O)N(C(=S)S2)c3ccc(c(c3)O)C(=O)[O-] C16929403
CC[C@H](C(=O)[O-])Oc1ccc(cc1)/C=C\2/C(=O)N(C(=S)S2)c3ccc(c(c3)C(=O)[O-])O C16929525
CC[C@@H](C(=O)[O-])Oc1ccc(cc1)/C=C\2/C(=O)N(C(=S)S2)c3ccc(c(c3)C(=O)[O-])O C16929528
c1ccc(cc1)c2cc([nH]n2)c3nnc(n3/N=C/c4ccccc4OCC(=O)[O-])[S-] C18068972
CC(=CCC[C@]1([C@@H]2CC[C@@]([C@@H]3[C@@H]2c4c(cc5c(c4O3)CN(C5=O)[C@@H](CCC(=O)[O-])C(=O)[O-])O1)(C)O)C)C C35458816
Cc1ccc(cc1S(=O)(=O)Nc2cc(ccc2[O-])S(=O)(=O)Nc3ccc(cc3)OC)C(=O)[O-] C13027702
c1cc(ccc1OCc2nc([nH]n2)SCC(=O)Nc3cc(ccc3C(=O)[O-])C(=O)[O-])Cl C13395295
CCOC(=O)[C@@H]1[C@H](C(=C(N1)C)C(=O)CSc2nc(c(c(n2)[O-])CCC(=O)[O-])C)C C39693236
C1CCC2=C(C1)[C@@H]([C@@H](S2)NC(=O)CSc3nc(c(nn3)CCC(=O)[O-])[O-])C#N C39703860
CCC1=C[C@@H]([C@H](S1)NC(=O)CSc2nc(c(nn2)CCC(=O)[O-])[O-])C(=O)OCC C39703882
c1cc2c(cc1NC(=O)CSc3nc(c(nn3)CCC(=O)[O-])[O-])OC4(O2)CCCCC4 C13093075
C=CCn1c(=O)c2ccc(cc2nc1SCc3[nH]c(=O)c4ccc(cc4n3)C(=O)[O-])C(=O)[O-] C13230707
Cc1c(c(nc(n1)SCC(=O)NC(=O)N[C@H]2CCC[C@@H]([C@@H]2C)C)[O-])CCC(=O)[O-] C46302361
CC[C@@H](C(=O)[O-])Oc1cccc(c1)/C=C/2\C(=O)N=C(S2)[N-]c3ccc(cc3)NC(=O)C C16908856
CC[C@@H](C(=O)[O-])Oc1ccccc1/C=C/2\C(=O)N=C(S2)[N-]c3ccc(cc3)NC(=O)C C16911242
CC[C@H](C(=O)[O-])Oc1ccccc1/C=C/2\C(=O)N=C(S2)[N-]c3ccc(cc3)NC(=O)C C16911240
CCOC(=O)/C(=C\Nc1ccccc1[N-]S(=O)(=O)c2ccc(c(c2)C(=O)[O-])F)/C#N C13261935
Cc1cc(c(c(c1)C(=O)[O-])NS(=O)(=O)c2ccc(c(c2)F)OCCCC(=O)[O-])C C60360580
COCCCNC(=O)CN1CCN(CC1)c2ccc(cc2C(=O)[O-])[N-]S(=O)(=O)c3cccs3 C63600944
CC(C)(C)NC(=O)CN1CCN(CC1)c2ccc(cc2C(=O)[O-])[N-]S(=O)(=O)c3cccs3 C63600947
Cc1cc(ccc1[N-]S(=O)(=O)c2cc(cs2)C(=O)[O-])C(=O)NCC(C)C C65078949
CCNC(=O)Cn1ccc(n1)[N-]S(=O)(=O)c2cc(c(cc2C)O)C(=O)[O-] C67245284
c1cc(cc(c1)OCC(=O)Nc2cc(cc(c2)C(=O)[O-])C(=O)[O-])[N+](=O)[O-] C02949343
CCC(C)(C)[C@H]1CCc2c(sc(c2C#N)NC(=O)CCCC(=O)[O-])C1 C05950867
Cc1ccc(cc1S(=O)(=O)Nc2ccc(cc2)C(=O)[O-])C(=O)Nc3ccccc3C(=O)[O-] C09861233
c1ccc(cc1)n2c(nnn2)SCC(=O)Nc3cc(cc(c3)C(=O)[O-])C(=O)[O-] C02786648
CCC(CC)NC(=O)COc1c(cc(c(c1C(=O)[O-])Cl)Cl)Cl C13014809
Cc1cc(nc(c1C(=O)[O-])S[C@@H](C)C(=O)NCCC2=CCCCC2)C C13022230
Cn1c(nnc1SCC(=O)Nc2cc(ccc2C(=O)[O-])C(=O)[O-])c3ccccc3Cl C13260099
CC(C)[C@@H](C(=O)[O-])n1c(nnc1SCC(=O)Nc2cc(ccc2C(=O)[O-])F)c3cccs3 C13274563
CCn1c(nnc1SCC(=O)Nc2cc(cc(c2)C(=O)[O-])C(=O)[O-])c3ccc(cc3)OC C13348861
CCCCn1c(=O)c2c(c(sc2nc1SCC(=O)Nc3cc(cc(c3)C(=O)[O-])C(=O)[O-])C)C C13353889
Cc1cccc(c1)c2nnc(n2C)SCC(=O)Nc3cc(ccc3C(=O)[O-])C(=O)[O-] C13395979
CCn1c(nnc1SCC(=O)Nc2cc(ccc2C(=O)[O-])C(=O)[O-])c3ccc(cc3)OC C13396363
c1ccc(cc1)n2c(nnc2SCC(=O)Nc3cc(ccc3C(=O)[O-])C(=O)[O-])c4cccs4 C13412866
c1cc(c(cc1C(=O)[O-])C(=O)[O-])OCC(=O)Nc2ccc(c(c2)C(F)(F)F)Br C13422827
CCCC[C@H](C)C(=O)/C=C\[C@H]1[C@@H](C[C@H]2[C@@H]1C/C(=C/CCCC(=O)[O-])/C2)O C27646144
CC(C)C[C@@H](C(=O)OC)N=C(c1c([nH]c(=S)nc1[O-])[O-])C(=C([O-])OC)F C31434675
C=C[C@@H](COC(=[N-])C(Cl)(Cl)Cl)NC(=O)C(Cl)(Cl)Cl C05601163
c1cc(sc1CSCC(=O)Nc2nc(cs2)CC(=O)[O-])Cl C37433733
C(CCC(=O)[O-])C/C=C\C[C@H](/C=C/C=C/C=C\[C@H](CCCC(=O)[O-])O)O C04632132
CCC1=C([NH+]=C([C@H]1C(=O)[O-])CC2=NC(=C([C@@H]2C(=O)[O-])CC)C(=O)[O-])C(=O)[O-] C39568451
CCCc1cc(nc(n1)SCC(=O)Nc2cc(cc(c2)C(=O)[O-])C(=O)[O-])[O-] C13356525
CCCc1cc(nc(n1)SCC(=O)Nc2cc(ccc2C)C(=O)[O-])[O-] C13345037
CCc1ccc(cc1)[C@H]2C(=C(C(=O)N2CCCO)[O-])C(=O)c3cccs3 C40046312
CC(C)CCOc1cccc(c1)[C@H]2C(=C(C(=O)N2)[O-])C(=O)c3cccs3 C40115683
CCCOc1ccc(cc1C)C(=O)C2=C(C(=O)N[C@H]2/C=C/c3ccccc3)[O-] C40123837
CCCCOc1ccc(cc1C)C(=O)C2=C(C(=O)N[C@H]2c3cccs3)[O-] C40124115
CC(C)c1ccc(cc1)[C@H]2C(=C(C(=O)N2)[O-])C(=O)c3ccc(cc3)OCC=C C40125235
c1cc(c(cc1Cl)Cl)c2nc(cs2)CC(=O)NCCCC(=O)[O-] C40287526
CCSCc1cc(nc(n1)SCC(=O)Nc2cccc(c2C)C)[O-] C41631536
c1ccc(c(c1)CCNC(=O)CCn2c(nnc2[S-])c3cccs3)F C45579037
c1cc(ccc1c2nnc(n2CC(=O)[O-])SCc3[nH]c(=O)c4ccc(cc4n3)C(=O)[O-])Cl C13232565
c1cc(ccc1C(=O)[O-])S(=O)(=O)[N-]c2c(c3c(s2)CCCC3)C(=O)NC[C@H]4CCCO4 C24574594
COCCCN/C(=C(\C#N)/C(=O)c1ccc(cc1Cl)Br)/[O-] C49104424
CCCCCCN/C(=C(\C#N)/C(=O)c1cc(cc(c1)Br)F)/[O-] C49229370
CCc1ccc(cc1)N/C(=C(\C#N)/C(=O)CCCC[C@H]2CCSS2)/[O-] C50837204
CC[C@@H](C(=O)[O-])Oc1ccc(cc1)/C=C\2/C(=O)N=C(S2)[N-]c3ccc(c(c3)C(=O)[O-])O C16933487
Cc1ccc(cc1)/C=C\S(=O)(=O)[N-]c2ccc(cc2)C(=O)NCC(C)C C55639513
CC[C@H](C)NC(=O)c1ccc(cc1)[N-]S(=O)(=O)/C=C/c2ccc(cc2)C C57121464
c1cc(cc(c1)F)CCNC(=O)CCn2c(nnc2[S-])c3cccs3 C58140911
CCCS(=O)(=O)[N-]c1cccc(c1C)NC(=O)/C=C/c2ccc(cc2)F C58172194
CS(=O)(=O)[N-]c1ccccc1CNC(=O)CCc2cc(ccc2F)F C53515033
c1cc(cc(c1)[P@](=O)(O)[O-])OCCOc2cccc(c2)P(=O)([O-])[O-] C59447005
Cc1ccc(cc1C(=O)[O-])S(=O)(=O)Nc2cc(ccc2Oc3ccccc3)C(=O)[O-] C60376648
C=CCn1c(c(c(nc1=S)[O-])[C@@H](c2ccccn2)c3c([nH]c(=S)n(c3=O)CC=C)[O-])[O-] C18179240
CCCS(=O)(=O)[N-]c1cccc(c1)C(=O)N[C@@H]2C[C@H]2c3ccccc3 C62299302
CCOc1cc(ccc1O)/C=C\2/C(=O)N=C(S2)[N-]c3cc(cc(c3)C(=O)[O-])C(=O)[O-] C16928323
CCS(=O)(=O)[N-]c1ccccc1C(=O)NCC(C)(C)c2ccccc2 C65843374
C=CCN/C(=C(\C#N)/C(=O)Cc1csc(n1)c2ccc(s2)Cl)/[O-] C66508254
c1ccc(c(c1)/C=C/S(=O)(=O)[N-]c2ccc(cc2OCCO)F)Cl C66583061
CCCS(=O)(=O)[N-]c1ccccc1C(=O)N[C@H]2C[C@H]2c3cccc(c3)F C67332495
Cc1c2cc3c(cc2oc(=O)c1CC(=O)NCCCCCC(=O)[O-])occ3C(C)(C)C C02115373
CN1C(=O)/C(=C/c2ccc(cc2)C(=O)NCCCCCCCCCCC(=O)[O-])/SC1=S C08869999
CCc1c(sc(c1C(=O)OCC)NC(=O)CSc2c(c(cc(n2)C)C)C(=O)[O-])C C13021985
CCCCn1c(=O)c2ccc(cc2nc1SCC(=O)NCc3ccc(cc3)F)C(=O)[O-] C13044081
CCCCn1c(=O)c2ccc(cc2nc1SCC(=O)NCc3ccc(cc3)C)C(=O)[O-] C13044166
c1cc(cc(c1)NC(=O)c2ccc(cc2)Cl)/C=C/3\C(=O)N(C(=S)S3)CCCCCC(=O)[O-] C13058230
CCOC(=O)Cc1csc(n1)SCC(=O)Nc2ccc(cc2C(=O)[O-])Br C13345012
C[C@@H](C(=O)[O-])n1c(nnc1SCC(=O)Nc2ccccc2SC(F)F)c3cccs3 C13403110
CCCCN(C)c1ccc(cc1C(=O)[O-])NS(=O)(=O)c2ccc(cc2)C(=O)C C32962052
CCCOc1cccc(c1)c2nc(c(nn2)CCC(=O)NCc3cccc(c3)F)[O-] C34765344
CC1=C([C@H](N2C(=CSC2=N1)/C=C(/NCCCOC)\[O-])c3ccccc3)C(=O)OC C34923539
CCN/C(=C/C1=CSC2=NC(=C([C@H](N12)c3ccccc3)C(=O)OCCOC)C)/[O-] C35692535
CC1=C([C@@H](N2C(=CSC2=N1)/C=C(/NCCOC)\[O-])c3ccccc3)C(=O)OC(C)C C35693664
CC1=C([C@H](N2C(=CSC2=N1)/C=C(/NCc3cccnc3)\[O-])c4cccs4)C(=O)OCC=C C35697121
CCOC(=O)C1=C(N=C2N([C@@H]1c3ccccc3)C(=CS2)/C=C(/NCCOC)\[O-])C C36049895
CCOC(=O)C1=C(N=C2N([C@H]1c3ccccc3)C(=CS2)/C=C(/NCCOC)\[O-])C C36049896
CCc1cccc(c1N/C(=N/C=C/2\C(=NN(C2=O)c3ccccc3)C(=O)OCC)/[S-])CC C16958444
CCCCSc1nnc(s1)/N=C(/C(=C/c2ccc(c(c2)OCC)O)/C#N)\[O-] C39997000
CCCCOc1cccc(c1)[C@@H]2C(=C(C(=O)N2CCCO)[O-])C(=O)c3ccc(cc3)Br C40047789
CCCCOc1ccccc1[C@@H]2C(=C(C(=O)N2CCCO)[O-])C(=O)c3ccc(cc3)Br C40047855
CC(C)COc1ccc(cc1)C(=O)C2=C(C(=O)N([C@H]2c3c(cccc3Cl)Cl)CCCO)[O-] C40048588
CCCOc1ccc(cc1C)C(=O)C2=C(C(=O)N([C@H]2c3ccc(cc3)CC)CCCO)[O-] C40048974
CCCCOc1ccc(cc1C)C(=O)C2=C(C(=O)N([C@@H]2c3ccc(cc3)SC)CCCO)[O-] C40052463
Cc1cc(ccc1OCC(C)C)C(=O)C2=C(C(=O)N([C@H]2c3ccc(cc3)Cl)CCCO)[O-] C40052489
Cc1cc(ccc1OCC(C)C)C(=O)C2=C(C(=O)N([C@@H]2/C=C/c3ccccc3)CCCO)[O-] C40052744
CC(C)c1ccc(cc1)[C@H]2C(=C(C(=O)N2CCCO)[O-])C(=O)c3ccc(cc3)OCC=C C40053625
Cc1ccc(cc1F)C(=O)C2=C(C(=O)N([C@H]2c3cccc(c3)OCCC(C)C)CCCO)[O-] C40053769
c1ccc(c(c1)COc2cccc(c2)C(=O)C3=C(C(=O)N([C@@H]3c4ccc(cc4)F)CCCO)[O-])Cl C40054778
CCCCOc1ccc(c(c1)C)C(=O)C2=C(C(=O)N([C@H]2c3ccc(cc3)Br)CCO)[O-] C40083722
CCCCOc1ccc(c(c1)C)C(=O)C2=C(C(=O)N([C@@H]2c3c(cccc3Cl)F)CCO)[O-] C40083912
CCCCN1[C@H](C(=C(C1=O)[O-])C(=O)c2ccc(c(c2)C)OCC=C)c3ccc(cc3)O C40092343
CCCCN1[C@H](C(=C(C1=O)[O-])C(=O)c2ccc(c(c2)C)OCC=C)c3cccc(c3)O C40092412
CCCCOc1ccc(cc1C)C(=O)C2=C(C(=O)N([C@@H]2/C=C/c3ccccc3)CCO)[O-] C40092911
CC(C)(C)c1ccc(cc1)[C@@H]2C(=C(C(=O)N2CCOCCO)[O-])C(=O)c3cc4ccccc4o3 C40096988
CSc1ccc(cc1)[C@H]2C(=C(C(=O)N2CCO)[O-])C(=O)c3cccc(c3)OCc4ccccc4Cl C40102931
CCCOc1cccc(c1)[C@@H]2C(=C(C(=O)N2)[O-])C(=O)c3ccc(c(c3)C)OCC=C C40123910
CCCCOc1ccc(cc1C)C(=O)C2=C(C(=O)N[C@@H]2c3ccc(cc3)C(=O)OC)[O-] C40124066
CCCCOc1ccccc1[C@H]2C(=C(C(=O)N2)[O-])C(=O)c3ccc(cc3)OCC=C C40125289
CCC1=C([C@H](N2C(=CSC2=N1)/C=C(/NCCOC)\[O-])c3cccs3)C(=O)OC C40401080
CCOc1cc(ccc1O)[C@@H]2c3c(nc(s3)[S-])S[C@H]([C@@H]2C(=O)OCC)C(=O)OCC C40475767
Cc1c(sc(n1)NC(=O)c2ccc(cc2)COCC(F)(F)F)c3nnc(n3CC=C)[S-] C45886522
CCc1cccc2c1[nH]cc2C(=O)CSc3nnc(n3CCC(=O)[O-])c4ccc(cc4)F C13206548
COCCOc1ccc(cc1)NC(=O)c2ccc(cc2)S(=O)(=O)[N-]c3ccccc3Cl C46769548
CCOC(=O)c1ccc(cc1)NC(=O)CS/C(=C/c2ccc(cc2)Br)/C(=O)[O-] C15055626
CCn1c(c(c(n1)C)C[N-]/C(=N\C(=O)c2ccccc2Cl)/Nc3ccccc3OCC)C C32972144
CCCn1cc(c(n1)C)C[N-]/C(=N/C(=O)c2ccc(c(c2)F)C)/Nc3cccc(c3)OC C32972826
Cc1ccc(cc1NC(=O)/C(=C\c2cc(c(c(c2)OC)OCC(=O)[O-])CC=C)/C#N)Cl C59248477
COc1cc(cc(c1OCC(=O)[O-])CC=C)/C=C(/C#N)\C(=O)Nc2cccc(c2Cl)Cl C59336529
CCCS(=O)(=O)[N-]c1cccc(c1C)NC(=O)/C=C/c2c(nn(c2Cl)CC(C)C)C C60098453
Cc1ccc(c(c1)N2CCN(CC2)/C(=N/c3ccc(cc3)C(=O)[O-])/NCCCOC)C C63668519
COc1ccc(cc1)/C=C\2/C(=O)N(C(=S)S2)CCCCCC(=O)Nc3ccc(cc3)C(=O)[O-] C03864865
c1ccc(c(c1)CCNC(=O)CSc2ncc(n2c3ccc(cc3)F)C(=O)[O-])OC(F)F C13094330
c1cc(sc1)c2nnc(n2CCC(=O)[O-])SCC(=O)NCCc3ccc(cc3Cl)Cl C13192319
c1cc(cc(c1)S(=O)(=O)NCCC(=O)[O-])C(=O)/C=C/c2ccc(o2)c3cccc(c3Cl)Cl C13264639
Cc1ccc(cc1)NC(=O)COc2ccc(cc2OC)/C=C(\CC(=O)[O-])/c3nc4ccccc4s3 C13356937
c1cc(ccc1c2ccc(o2)/C=C/C(=O)c3ccc(cc3)S(=O)(=O)NCCCC(=O)[O-])Cl C13366517
CCCOc1ccc(cc1NS(=O)(=O)c2cc(ccc2OC)/C=C/C(=O)[O-])C(F)(F)F C13367847
CCCc1nnc(n1CC(=O)[O-])SCC(=O)Nc2cc(ccc2Sc3ccc(cc3)F)Cl C13442775
COCCOc1cc(c(cc1OC)C(=O)[O-])NC(=O)/C=C/c2ccc(c(c2)Cl)Br C13451326
CCOc1ccc(cc1OC)CNC(=O)c2ccc(c(c2)[N-]S(=O)(=O)c3ccc(cc3)F)Cl C31982253
Cc1ccc(cc1)[C@H]2C(=C(N=C3N2C(=CS3)/C=C(/NC(C)C)\[O-])C)C(=O)OCCOC C35696220
CCN/C(=C/C1=CSC2=NC(=C([C@H](N12)c3ccccc3Cl)C(=O)OCCOC)C)/[O-] C36050078
CC1=C([C@@H](N2C(=CSC2=N1)/C=C(/NC3CC3)\[O-])c4ccccc4Cl)C(=O)OCCOC C36050079
CCN(CC)C(=O)C1=C(N=C2N([C@H]1c3ccccc3Cl)C(=CS2)/C=C(/NCCOC)\[O-])C C36050274
CCCCN(CCCC)C(=O)c1c[nH]c2ccc(cc2c1=O)S(=O)(=O)[N-]c3cccc(c3C)Cl C06181484
CCc1ccc(cc1)NC(=O)CSC2=C([C@H]([C@@H](C(=N2)[O-])C(=O)OCC)c3ccccc3Cl)C#N C36685799
Cc1cc(ccc1OCC=C)C(=O)C2=C(C(=O)N([C@@H]2c3cc(c(c(c3)Br)O)OC)CC=C)[O-] C40027460
COc1cc(ccc1O)[C@H]2C(=C(C(=O)N2CC=C)[O-])C(=O)c3cccc(c3)OCc4ccccc4Cl C40030115
CCCCOc1ccc(cc1C)C(=O)C2=C(C(=O)N([C@@H]2/C=C/c3ccccc3)CCCO)[O-] C40052475
CC(C)CCOc1cccc(c1)[C@H]2C(=C(C(=O)N2CCCO)[O-])C(=O)c3cc4ccccc4o3 C40053149
Cc1ccc(cc1)COc2cccc(c2)C(=O)C3=C(C(=O)N([C@@H]3c4ccc(cc4)C)CCCO)[O-] C40054888
COc1ccc(cc1[C@H]2C(=C(C(=O)N2CCOCCO)[O-])C(=O)c3ccc(cc3)Cl)Br C40076659
CCOc1ccc(c(c1)C)C(=O)C2=C(C(=O)N([C@@H]2c3ccccc3Cl)CCOCCO)[O-] C40081408
CCCCN1[C@H](C(=C(C1=O)[O-])C(=O)c2ccc(cc2C)OCCC)c3ccc(c(c3)OC)O C40082638
CCCCOc1ccc(c(c1)C)C(=O)C2=C(C(=O)N([C@H]2c3ccc(cc3)CC)CCO)[O-] C40083742
CCCOc1ccccc1[C@H]2C(=C(C(=O)N2CCO)[O-])C(=O)c3ccc(c(c3)C)OCC C40085818
CCCOc1ccc(cc1C)C(=O)C2=C(C(=O)N([C@H]2c3cccc(c3)OCC=C)CCO)[O-] C40091631
CCCCN1[C@@H](C(=C(C1=O)[O-])C(=O)c2ccc(c(c2)C)OCCC)c3ccc(c(c3)OC)O C40091746
CCCCN1[C@H](C(=C(C1=O)[O-])C(=O)c2ccc(c(c2)C)OCCC)c3ccc(c(c3)OC)O C40091747
CCCOc1ccc(cc1)[C@H]2C(=C(C(=O)N2CCO)[O-])C(=O)c3ccc(c(c3)C)OCC=C C40092150
CCCCN1[C@H](C(=C(C1=O)[O-])C(=O)c2ccc(c(c2)C)OCC=C)c3ccc(c(c3)OC)O C40092363
Cc1cc(ccc1OC(C)C)C(=O)C2=C(C(=O)N([C@H]2c3cccc(c3)OCC=C)CCO)[O-] C40093398
CCCOc1ccccc1[C@H]2C(=C(C(=O)N2CCO)[O-])C(=O)c3ccc(c(c3)C)OC(C)C C40093497
CCOc1cc(ccc1OCc2ccccc2)[C@@H]3C(=C(C(=O)N3CCO)[O-])C(=O)c4ccc(c(c4)F)C C40099982
CCOc1cccc(c1)C(=O)C2=C(C(=O)N([C@H]2c3c(cccc3Cl)Cl)CCOCCO)[O-] C40100809
CCCOc1cccc(c1)C(=O)C2=C(C(=O)N([C@H]2c3cccc(c3)OCC=C)CCO)[O-] C40101361
CCOc1ccccc1[C@H]2C(=C(C(=O)N2CCO)[O-])C(=O)c3cccc(c3)OCc4ccccc4Cl C40102901
CCOc1cccc(c1)[C@@H]2C(=C(C(=O)N2CCO)[O-])C(=O)c3cccc(c3)OCc4ccc(cc4)Cl C40103062
CCOc1cccc(c1)[C@H]2C(=C(C(=O)N2CCO)[O-])C(=O)c3ccc(cc3)OCc4ccccc4Cl C40109597
CCCOc1ccc(cc1C)C(=O)C2=C(C(=O)N[C@H]2c3ccc(c(c3)OC)OCC=C)[O-] C40123821
CCCOc1cccc(c1)[C@@H]2c3c([nH]nc3C(=O)N2CCCOC)c4cc(ccc4[O-])Cl C39898279
CCCc1ccc(c(c1)Br)OCC(=O)Nc2ccc(cc2)S(=O)(=O)[N-]c3nccs3 C40943843
CCCCNC(=O)c1ccc(c(c1)S(=O)(=O)[N-]c2cc(c(cc2OC)OC)Cl)Cl C26939274
CCCn1cc(c(n1)C)C[N-]/C(=N/C(=O)c2ccc(cc2)Cl)/Nc3ccccc3OCC C32972771
CCCn1cc(c(n1)C)C[N-]/C(=N/C(=O)c2cccc(c2)C)/Nc3cc(ccc3OC)Cl C32972835
CCCOc1c(cc(cc1Cl)C(=O)Nc2ccc(c(c2)C)[N-]S(=O)(=O)CC)OCC C59886989
CC/C(=N/[N-]C1=NC(=O)[C@H](S1)CC(=O)Nc2ccccc2)/CC(C)(C)c3ccccc3 C22506668
CCCS(=O)(=O)[N-]c1cccc(c1C)NC(=O)CCc2nc3ccccc3n2c4ccccc4 C60102626
CCc1ccc(cc1)NC(=O)CSC2=NC(=C([C@@H]([C@@H]2C#N)c3ccccc3Cl)C(=O)OCC)[O-] C57328067
CCCN(CCC)c1c(cc(cn1)NS(=O)(=O)c2ccc(c(c2)Cl)Cl)C(=O)[O-] C35397397
Cc1c(oc2c1cc3c(c(c(=O)oc3c2)CCC(=O)N[C@H](CCCCNC(=O)N)C(=O)NCC(=O)[O-])C)C C11865605
COC(=O)C[C@@H]1CS[C@H](N=C1C(=O)[O-])[C@@H](C=O)NC(=O)/C(=N/OC)/c2csc(n2)N C12504197
CC(C)OC(=O)CCNc1ccc(cc1[N+](=O)[O-])S(=O)(=O)Nc2cccc(c2)C(=O)[O-] C13037696
CC(C)OC(=O)CCNc1ccc(cc1[N+](=O)[O-])S(=O)(=O)Nc2ccc(cc2)C(=O)[O-] C13037699
COCCNC(=O)COc1ccc(cc1[N+](=O)[O-])S(=O)(=O)Nc2ccc(cc2)C(=O)[O-] C13189825
C[C@H](C(=O)NCC(F)(F)F)Oc1ccc(cc1[N+](=O)[O-])S(=O)(=O)Nc2ccc(cc2)C(=O)[O-] C13189925
c1cc(c(cc1S(=O)(=O)NCCC(=O)[O-])[N+](=O)[O-])NCCc2ccc(cc2Cl)Cl C13211098
CCNc1ccc(cc1[N+](=O)[O-])C(=O)N/N=C(\C)/c2ccc(cc2)S(=O)(=O)NCCC(=O)[O-] C13264086
C/C(=N\NC(=O)c1cc(cn1C)[N+](=O)[O-])/c2ccc(cc2)S(=O)(=O)NCCCC(=O)[O-] C13269076
COCCNC(=O)CNc1ccc(cc1[N+](=O)[O-])S(=O)(=O)Nc2cccc(c2)C(=O)[O-] C13277634
COc1ccc(cc1S(=O)(=O)Nc2ccc(cc2)S(=O)(=O)NCCC(=O)OC)/C=C/C(=O)[O-] C13302117
c1ccc(c(c1)/C=N/NC(=S)Nc2ccc(cc2)S(=O)(=O)N3CCOCC3)OCC(=O)[O-] C13338059
c1ccc(c(c1)C(=O)c2ccc(c(c2)[N+](=O)[O-])N[C@H](CO)[C@H](c3ccc(cc3)[N+](=O)[O-])O)C(=O)[O-] C13461710
c1ccc(c(c1)C(=O)c2ccc(c(c2)[N+](=O)[O-])N[C@H](CO)[C@@H](c3ccc(cc3)[N+](=O)[O-])O)C(=O)[O-] C13461715
c1ccc(c(c1)C(=O)c2ccc(c(c2)[N+](=O)[O-])N[C@@H](CO)[C@@H](c3ccc(cc3)[N+](=O)[O-])O)C(=O)[O-] C13461717
CC(C)C(=O)OC[C@H]1[C@@H]([C@H]([C@H](O1)n2cnc3c2nc(nc3[S-])N)OC(=O)C(C)C)OC(=O)C(C)C C17004472
Cc1ccc(cc1)OC[C@H](Cn2c3c(nc2NCCCN4CCOCC4)n(c(=O)nc3[O-])C)O C20479328
COc1cc(cc(c1[O-])[N+](=O)[O-])/C=N/Nc2[nH]nc(n2)SCCC(=O)Nc3ccc(cc3)F C20836329
COc1cc(cc(c1[O-])[N+](=O)[O-])/C=N/Nc2[nH]nc(n2)SCCC(=O)Nc3cccc4c3cccc4 C21084261
COc1cc(nc(n1)OC)[N-]S(=O)(=O)c2ccc(cc2)N/C(=C\C(=O)OC)/C(=O)NC3CCCCC3 C21946526
C[C@@H](CCCC[C@H]([C@@H](CO)C(=O)OC[C@H]1[C@H]([C@@H]([C@@H]([C@@H](O1)O)O)O)O)O)C/C(=C/C(=C/C(=O)[O-])/C)/C C31166276
C[C@@H](CCCC[C@@H]([C@@H](CO)C(=O)OC[C@H]1[C@H]([C@@H]([C@@H]([C@@H](O1)O)O)O)O)O)C/C(=C/C(=C/C(=O)[O-])/C)/C C31166284
CCOc1ccc(cc1)[N-]S(=O)(=O)c2cc([nH]n2)C(=O)Nc3cccc(c3)C(=O)OCC C32984979
CC(C)Oc1ccc(cc1)C(=O)C2=C(C(=O)N([C@H]2c3ccc(cc3)OCC(=O)N)CCN4CCOCC4)[O-] C33769022
CCOC(=O)/C(=C/N=C(/Nc1ccc(cc1)S(=O)(=O)Nc2ccccn2)\[S-])/C(=O)c3ccccc3 C16958395
C[C@H](/C=C(\C)/[C@@H]([C@@H](C)C(=O)CCCC1CC(=O)NC(=O)C1)O)[C@@H]([C@@H](/C=C/CC/C=C/C(=O)[O-])OC)O C33991187
Cc1c2c(c(c(c1OC)C/C=C(\C)/CCC(=O)OC)O[C@H]3[C@H]([C@@H]([C@@H]([C@@H](O3)C(=O)[O-])O)O)O)C(=O)OC2 C35645255
CCOC(=O)[C@@](C(F)(F)F)(Nc1ccc(cc1)S(=O)(=O)[N-]c2nccs2)NC(=O)C C04083097
CCCCC/C=C/C=C/C=C/[C@H]([C@H](C)[C@@H](C/C=C/[C@@H]1[C@@H](C=CC(=O)O1)O)OS(=O)(=O)[O-])O C33954368
c1ccc(cc1)CS(=O)(=O)[C@@H]2NN[C@H](O2)CCCCCNS(=O)(=O)c3ccc4c(c3)oc(n4)[O-] C38794505
CCOc1ccc(cc1)S(=O)(=O)[N-]c2ccccc2C(=O)OCC(=O)NC(=O)NC(C)(C)C C39595621
C[C@H](C(=O)NCC(C)C)Oc1ccc(cc1[N+](=O)[O-])S(=O)(=O)Nc2ccc(cc2)C(=O)[O-] C13314195
C[C@@H](C(=O)NCC(C)C)Oc1ccc(cc1[N+](=O)[O-])S(=O)(=O)Nc2ccc(cc2)C(=O)[O-] C13314196
C[C@@H](CCCC(C)C)NC(=O)CSc1nc2cc(ccc2c(=O)n1C[C@@H](C)O)C(=O)[O-] C13052260
C[C@H](CCCC(C)C)NC(=O)CSc1nc2cc(ccc2c(=O)n1C[C@H](C)O)C(=O)[O-] C13052261
CCCCOc1ccc(cc1)C(=O)C2=C(C(=O)N([C@@H]2c3cc(c(c(c3)Br)O)OC)CCO)[O-] C40078583
CCOc1cc(ccc1O)[C@H]2C(=C(C(=O)N2CCOCCO)[O-])C(=O)c3ccc(cc3C)OC C40079624
c1cc(cc(c1)OCC(=O)/C=C/[C@H]2[C@H](C[C@H]([C@@H]2C/C=C\CCCC(=O)[O-])O)O)C(F)(F)F C43772315
Cc1c2c(c(c(c1OC)C/C=C(\C)/CCC(=O)OC)O[C@H]3[C@@H]([C@@H]([C@@H]([C@H](O3)C(=O)[O-])O)O)O)C(=O)OC2 C44021495
c1ccc(c(c1)C(=O)c2ccc(c(c2)[N+](=O)[O-])NCCCCCc3c(c([nH]n3)N)C#N)C(=O)[O-] C13180341
c1cc(c(cc1Br)/C=C\2/C(=O)N(C(=S)S2)CCCC(=O)NCCCCCC(=O)[O-])O C15040517
CCO/C(=C\1/[C@@H](C(=C(N=C1COCCNc2nc([nH]n2)N)C)C(=O)OC)c3cccnc3Cl)/[O-] C27640376
C=CCc1cc(cc(c1OCC(=O)[O-])Br)/C=N\NC(=O)CC[C@@H](c2ccccc2)O C58891967
CCOC(=O)C1=C(N=C([N-][C@@H]1c2ccc(cc2OC)OC)SCC(=O)c3ccc(c(c3)O)O)C C59456342
CCCS(=O)(=O)[N-]c1cccc(c1C)NC(=O)CSCC(=O)Nc2ccc(cc2)C C60098461
Cc1cccc(c1)/N=C(\N)/NC2=N[C@@H](C(=N2)[O-])CC(=O)Nc3cc(cc(c3)C(=O)OC)C(=O)OC C40376146
Cc1ccccc1/N=C(\N)/NC2=N[C@H](C(=N2)[O-])CC(=O)Nc3cc(cc(c3)C(=O)OC)C(=O)OC C40376377
Cc1c(c(c(c(c1O[C@@H]2[C@H]([C@@H]([C@@H]([C@@H](O2)C(=O)[O-])O)O)O)OC)OC)O)CCCCCCCCCCO C65742903
CC(C)COc1ccccc1C(=O)NC(=S)Nc2ccc(cc2)S(=O)(=O)[N-]c3cc(ncn3)OC C66200674
COc1cc(ncn1)[N-]S(=O)(=O)c2ccc(cc2)NC(=S)NC(=O)/C=C/c3cccc(c3)[N+](=O)[O-] C66200694
c1cc(cc(c1)N2C(=O)/C(=C\c3ccc(c(c3)[N+](=O)[O-])[O-])/SC2=S)C(=O)[O-] C04918606
CC1(Cc2c(sc3c2c(nc(n3)SCC(=O)[O-])SCC(=O)[O-])CO1)C C05482254
c1ccc2c(c1)[nH]c(n2)/C=C\3/C(=O)N(C(=S)S3)c4cc(cc(c4)C(=O)[O-])C(=O)[O-] C08821703
c1cc(c(cc1C(=O)[O-])NC(=O)COc2ccc3c(c2)occ3CC(=O)[O-])Cl C13236067
c1ccc(cc1)/C=C\2/C(=O)N(C(=N2)c3ccccc3)c4cc(ccc4C(=O)[O-])S(=O)(=O)[O-] C15220864
c1cc(c(cc1NC(=O)[C@H]2[C@H]3C[C@@H]([C@@H]2C(=O)[O-])C=C3)C(=O)[O-])N4CCOCC4 C15932629
C[C@H](C(=O)[O-])Oc1ccc(cc1)/C=C\2/C(=O)N(C(=S)S2)c3ccc(c(c3)C(=O)[O-])O C16929517
C[C@@H](C(=O)[O-])Oc1ccc(cc1)/C=C\2/C(=O)N(C(=S)S2)c3ccc(c(c3)C(=O)[O-])O C16929521
C[C@@H](C(=O)[O-])Oc1cccc(c1)/C=C\2/C(=O)N(C(=S)S2)c3ccc(c(c3)C(=O)[O-])O C16929538
c1cc(ccc1C(=O)[O-])N2C(=O)/C(=C/c3cc(ccc3[O-])[N+](=O)[O-])/SC2=S C16932841
CCc1ccc(cc1)N2C(=O)/C(=C\c3ccc(c(c3)Cl)OCC(=O)[O-])/C(=NC2=O)[O-] C19814405
Cc1ccccc1N2C(=O)/C(=C\c3ccc(c(c3)Cl)OCC(=O)[O-])/C(=NC2=S)[O-] C19890359
COc1ccc(cc1)N2C(=O)/C(=C/c3cccn3c4ccc(cc4)C(=O)[O-])/C(=NC2=S)[O-] C19890478
Cc1ccc(nc1)[N-]S(=O)(=O)c2cc(ccc2Br)C(=O)[O-] C20302134
c1cc(ccc1[N-]S(=O)(=O)c2cc(ccc2Cl)NC(=O)/C=C/C(=O)[O-])Cl C25228572
[H]/[S+]=c\1/nc(c(c(n1C)[O-])C2=Nc3ccccc3S[C@@H]([C@H-]2)c4ccc(cc4)OCC)[O-] C26599756
Cc1c(c(sn1)[N-]S(=O)(=O)c2c(cccc2Cl)Cl)C(=O)[O-] C37675862
Cc1c(c(n(n1)c2ccc(cc2)S(=O)(=O)[O-])[O-])/N=N/c3ccccc3 C13703887
Cc1cc(c(cc1C)C(=O)CSc2nc(c(nn2)CCC(=O)[O-])[O-])C C13092831
c1cc2c(c(c1)S(=O)(=O)[N-]c3ccc(c(c3)Cl)C(=O)[O-])nsn2 C40158021
CCn1c(cc(c(c1=O)[C@@H](c2c(n(c(=O)cc2[O-])CC)C)C(C)C)[O-])C C40568632
CN(C)C(=O)c1ccc(cc1Cl)[N-]S(=O)(=O)c2ccc3c(c2)oc(n3)[O-] C41116972
Cc1cc(sc1C(=O)[O-])S(=O)(=O)[N-]c2ccc(c(c2)[N+](=O)[O-])F C45774669
Cc1ccc(cc1OCc2[nH]c(=O)c3c(c(sc3n2)C(=O)[O-])C)C(=O)[O-] C13278198
c1cc(ccc1C(=O)[O-])S(=O)(=O)[N-]c2ccc3c(c2)nc(o3)C4CC4 C46303776
Cc1ccc(cc1F)n2c(cc(c2C)C(=O)CSc3nc(c(nn3)CCC(=O)[O-])[O-])C C13093064
CCc1ccc(s1)S(=O)(=O)[N-]c2nnc(s2)SCC(=O)[O-] C49044537
CC1(CC(=C(C(=O)C1)C(c2ccc(o2)[N+](=O)[O-])C3=C(CC(CC3=O)(C)C)[O-])[O-])C C05385200
CN1C(=O)/C(=C/c2cc(c(c(c2)Cl)OCC(=O)[O-])Cl)/C(=NC1=O)[O-] C20234404
CCN(CC)S(=O)(=O)c1cc(c(c(c1)[N-]S(=O)(=O)c2cc(cs2)C(=O)[O-])C)C C25766884
c1ccc(c(c1)/C=C\2/C(=O)N=C(S2)[N-]c3ccc(cc3)O)OCC(=O)[O-] C16910015
c1ccc(c(c1)c2ccc(o2)/C=C/3\C(=NC(=O)N(C3=O)c4ccc(cc4)F)[O-])C(=O)[O-] C19813829
COc1ccc(cc1OC)[C@@H]2c3c(nc(nc3[O-])SC)N=C4C2=C(OC4)[O-] C20086866
Cc1ccc(cc1S(=O)(=O)[N-]c2ccccc2n3cccn3)C(=O)[O-] C47991916
Cc1ccc(c(c1)C(=O)[O-])[N-]S(=O)(=O)c2cnn(c2)c3ccccc3 C58366496
CN(C)c1c(cccc1Cl)[N-]S(=O)(=O)c2cc(cs2)C(=O)[O-] C58377472
CC1(Oc2ccc(cc2O1)[N-]S(=O)(=O)c3cc(cs3)C(=O)[O-])C C58381494
Cc1ccc(cc1C(=O)[O-])S(=O)(=O)[N-]c2ccccc2n3c(cc(n3)C)C C31535334
C/C(=N/S(=O)(=O)c1ccc(cc1)[N-]S(=O)(=O)c2cc(ccc2Cl)Cl)/[O-] C13953877
c1ccc\2c(c1)C=C(C(=O)/C2=N\Nc3cccc4c3cccc4S(=O)(=O)[O-])C(=O)[O-] C38635802
c1cc(c(cc1I)C(=O)[O-])NC(=O)c2cc(c[n-]2)[N+](=O)[O-] C62824021
c1cc(c(cc1C(=O)[O-])N)[N-]S(=O)(=O)c2ccc(s2)Br C62833185
c1csc(c1Br)S(=O)(=O)[N-]c2cc(cnc2)C(=O)[O-] C62947223
c1cc(c(cc1Br)Cl)S(=O)(=O)[N-]c2c(nccn2)C(=O)[O-] C63216457
CCSc1ccc(cn1)[N-]S(=O)(=O)c2cc(ccc2OC)/C=C/C(=O)[O-] C63634666
Cc1cc(c(n1c2cccc(c2)C(=O)[O-])C)/C=C/3\C(=O)N=C(N(C3=O)c4ccc(cc4)F)[O-] C19866798
CC(=O)Nc1cc(c(cc1F)F)[N-]S(=O)(=O)c2ccc(cc2)C(=O)[O-] C66306530
CS(=O)(=O)[N-]c1ccc(c(c1)[N-]S(=O)(=O)C2CCCCC2)Cl C66580322
c1cnn(c1)c2ccc(cc2Cl)[N-]S(=O)(=O)c3ccc(c(c3)C(=O)[O-])F C66585703
COC(=O)Nc1cc(ccc1F)[N-]S(=O)(=O)c2cc(cs2)C(=O)[O-] C66587915
c1cc(oc1)/C=C/C=C\2/C(=O)N(C(=S)S2)[C@H](CCC(=O)[O-])C(=O)[O-] C02329383
C[C@@]([C@@H](C(=O)[O-])Br)(C(=O)[O-])Br C01621866
CC(=O)NC(c1csc2c1cccc2)(C(=O)[O-])C(=O)[O-] C01701093
Cc1cc(ccc1N2C(=O)CC(=N2)C(=O)[O-])S(=O)(=O)[O-] C04578110
c1cc(c(cc1C(=O)[O-])C(=O)Nc2ccncc2)C(=O)[O-] C00361101
c1cnccc1/C=C\2/C(=O)N(C(=S)S2)[C@@H](CC(=O)[O-])C(=O)[O-] C13284495
c1cc2c(cc1/C=C/3\C(=O)N(C(=S)S3)[C@H](CCC(=O)[O-])C(=O)[O-])nccn2 C13689212
c1cc(ccc1n2ccc(=O)cc2C(=O)[O-])S(=O)(=O)[O-] C15767831
C1CSCc2c1c(c(s2)NC(=O)C(=O)[O-])C(=O)[O-] C03591081
c1cc(c(cc1F)NC(=O)c2cc(=O)[nH]c(n2)[O-])C(=O)[O-] C19422662
CCS(=O)(=O)[N-]c1c(cnn1c2ccccc2)C(=O)[O-] C19518922
c1ccc(c(c1)/C=C/2\C(=O)NC(=O)N=C2[O-])OCC(=O)[O-] C17043668
c1ccc(c(c1)/C=N\NC(=O)c2ccc(nn2)[O-])C(=O)[O-] C17201330
Cc1cc(c(c(c1)O)/C(=C\C(=O)[O-])/C[P@](=O)(O)[O-])C C31815010
c1cc(cc(c1)NC(=O)Cn2c(=O)ccc(n2)[O-])C(=O)[O-] C32600861
CCCc1nc2c(c(cs2)C(=O)[O-])c(=O)n1[C@H](C)C(=O)[O-] C36241111
CCn1cc(cc1C(=O)[O-])S(=O)(=O)[N-]c2ncccn2 C36864119
Cc1cc(ccc1NS(=O)(=O)CCC(=O)[O-])C(=O)[O-] C37057031
c1cc(c(cc1S(=O)(=O)N)C(=O)[O-])OCCC(=O)[O-] C37368581
c1c(cc(cc1C(=O)[O-])NC(=O)[C@H]2COCCO2)C(=O)[O-] C37583129
c1c(cc(cc1C(=O)[O-])NC(=O)CSCC#N)C(=O)[O-] C37583130
c1cc(c(cc1C(=O)[O-])NC(=O)c2cc(=O)[nH]c(n2)[O-])F C37587428
c1cc(c(cc1NC(=O)c2cc([nH]c(=O)c2)[O-])C(=O)[O-])F C37587544
c1nnc(s1)[N-]S(=O)(=O)N2CCC[C@H](C2)C(=O)[O-] C37656174
CC(C)(C(=O)[O-])NC(=O)c1ccc(nc1[O-])C(F)(F)F C40910076
C[C@H]1CCC[C@@](C1)(C(=O)[O-])NC(=O)c2cc([nH]c(=O)c2)[O-] C41033993
C[C@@H]1CCC[C@@](C1)(C(=O)[O-])NC(=O)c2cc(c[n-]2)[N+](=O)[O-] C41034096
C[C@@H]1CCC[C@](C1)(C(=O)[O-])NC(=O)c2cc(c[n-]2)[N+](=O)[O-] C41034098
C[C@H]1CCCC[C@]1(C(=O)[O-])NC(=O)c2cc([nH]c(=O)c2)[O-] C41037351
C[C@H]1CCCC[C@]1(C(=O)[O-])NC(=O)c2cc(c[n-]2)[N+](=O)[O-] C41037455
C[C@H](c1[n-]nnn1)NC(=O)c2ccc(s2)/C=C/C(=O)[O-] C44883944
CCS(=O)(=O)[N-]c1ccc(cc1)NC(=O)CC(=O)[O-] C50913984
c1ccc(c(c1)CC(=O)[O-])NC(=O)c2cc(=O)[nH]c(n2)[O-] C53200153
Cn1cc(cn1)S(=O)(=O)[N-]c2ccccc2CC(=O)[O-] C53200390
Cc1c(cc(o1)C(=O)[O-])S(=O)(=O)[N-]c2ccc(nc2)OC C55311029
Cc1c(cc(o1)C(=O)[O-])S(=O)(=O)[N-]c2ccccc2N C55312313
c1cc(cc(c1)[N-]C2=NC(=O)C(S2)(CO)CO)C(=O)[O-] C19330716
Cc1cc(sc1C(=O)[O-])NC(=O)c2cc(=O)[nH]c(n2)[O-] C36968897
c1c(cc(cc1C(=O)[O-])NC(=O)N2CC[C@@H](C2)O)C(=O)[O-] C61713129
Cc1c(c(nc(n1)[O-])SC)C(=O)N2CC[C@@H](C2)C(=O)[O-] C62118761
c1cc(cc(c1)N)c2c(nnn2CCCC(=O)[O-])C(=O)[O-] C62318017
CCC1(CCN(CC1)C(=O)c2cc([nH]c(=O)c2)[O-])C(=O)[O-] C62844644
CC[C@@]1(CCCN(C1)C(=O)c2cc(=O)[nH]c(n2)[O-])C(=O)[O-] C62869713
CCC[C@@]1(CCCN(C1)C(=O)c2ccc(nn2)[O-])C(=O)[O-] C62871219
CC[C@@]1(CCN(C1)C(=O)Cn2c(=O)ccc(n2)[O-])C(=O)[O-] C62914842
c1c(cncc1[N-]S(=O)(=O)C2CCOCC2)C(=O)[O-] C62947174
c1ccc(cc1)N2C(=O)[C@@H]3[C@@H](C2=O)C(=N[C@@H]3C(=O)[O-])C4=C(c5ccccc5C4=O)[O-] C18143647
CCOCCS(=O)(=O)[N-]c1cc(ccc1C(=O)[O-])N C63153524
CCOCCS(=O)(=O)[N-]c1cccc(c1C(=O)[O-])F C63153675
c1cc(cc(c1)N/N=C/2\C(=O)NC(=S)N=C2[O-])C(=O)[O-] C05151660
c1cc(c2c(c1C(=O)[O-])N[C@@H]([C@H]3[C@@H]2C=CC3)C(=O)[O-])[N+](=O)[O-] C04132653
c1cc(ccc1n2c(c(nn2)C(=O)[O-])C(=O)[O-])Br C04502050
C(CCS(=O)(=O)CC(=O)[O-])CS(=O)(=O)CC(=O)[O-] C01572178
c1c2c(cc3c1C(=O)O[C@@H]3CC(=O)[O-])C(=O)O[C@H]2CC(=O)[O-] C00277955
c1cc(cc(c1)NC(=O)[C@@H]2CC=CC[C@@H]2C(=O)[O-])c3[n-]nnn3 C13254233
C=CCN1C(=O)/C(=C\c2ccc(cc2)C(=O)[O-])/C(=NC1=O)[O-] C19706482
CCCS(=O)(=O)[N-]c1c(cnn1c2ccccc2)C(=O)[O-] C20014991
CCc1nc2c(c(c(s2)C(=O)[O-])C)c(=O)n1[C@H](C)C(=O)[O-] C20371784
Cc1cc(no1)[N-]S(=O)(=O)c2ccc(cc2)/C=C/C(=O)[O-] C21520364
CC(c1ccccc1)(C2=C(COC2=O)[O-])C3=C(COC3=O)[O-] C16887654
c1cc(ccc1C(=O)[O-])N2C[C@@]34C=C[C@@H](O3)[C@@H]([C@@H]4C2=O)C(=O)[O-] C34797913
Cc1c(cc(cc1S(=O)(=O)[N-]c2ncccn2)C(=O)[O-])F C35650913
c1cc(c(cc1S(=O)(=O)[N-]c2nccs2)C(=O)[O-])O C20024008
c1cnc(nc1)[N-]S(=O)(=O)c2cc(n(c2)C3CC3)C(=O)[O-] C36864118
Cc1cc(sc1C(=O)[O-])S(=O)(=O)[N-]c2cc(on2)C C37238655
Cc1cc(sc1C(=O)[O-])S(=O)(=O)[N-]c2nncs2 C37238940
Cc1cc(no1)[N-]S(=O)(=O)c2c(oc(c2C(=O)[O-])C)C C37300398
Cc1c(sc(c1C(=O)[O-])NC(=O)c2cc(=O)[nH]c(n2)[O-])C C37418318
Cc1c(c(nc(=O)[nH]1)SCc2cc(=O)c(co2)[O-])C(=O)[O-] C37429882
c1c(cc(cc1C(=O)[O-])NC(=O)[C@@H]2CSC(=O)N2)C(=O)[O-] C37583124
CC(=C1C=CC(=O)C=C1)N[N-]C2=NC(=O)[C@H](S2)CC(=O)[O-] C05151625
c1cc(c(cc1C(=O)[O-])N/N=C\2/C(=O)NC(=S)N=C2[O-])Cl C38290755
Cc1cc(ccc1N/N=C\2/C(=O)NC(=S)N=C2[O-])C(=O)[O-] C38290757
C[C@@H]1C=C(C=NC1=O)[C@@H]2C[C@@H]([C@@H](O2)COP(=O)([O-])[O-])O C38665393
c1c(ccc(c1)NC(=O)/C=C/C(=O)[O-])NC(=O)/C=C/C(=O)[O-] C39712752
Cc1cc(c(c(=O)[nH]1)[C@H](c2cccnc2)c3c([nH]c(=O)cc3[O-])C)[O-] C40568470
c1ccn2c(c1)nc(c2C(=O)[O-])Sc3nc(cc(n3)[O-])N C42137126
C[C@@H](c1[n-]nnn1)NC(=O)c2ccc(nc2[O-])C(F)(F)F C44886519
c1cc(c(cc1S(=O)(=O)[N-]c2cc[nH]n2)C(=O)[O-])Cl C48798821
c1cc(cc(c1)S(=O)(=O)[N-]c2cnccn2)/C=C/C(=O)[O-] C49595250
c1cc(c(cc1[N-]S(=O)(=O)c2cc([nH]c2)C(=O)[O-])C#N)F C51636908
Cc1cc(c(c(=O)[nH]1)C(c2cccnc2)c3c(cc([nH]c3=O)C)[O-])[O-] C17119926
Cc1c(cc(o1)C(=O)[O-])S(=O)(=O)[N-]c2cccc(c2)C#C C55311255
Cc1c(cc(o1)C(=O)[O-])S(=O)(=O)[N-]c2ccc(cn2)C#N C55312741
c1cc2c(cc1[N-]S(=O)(=O)c3cc([nH]c3)C(=O)[O-])CCO2 C37055699
C[C@@H](C(=O)[O-])Sc1[nH]c2c(c(cs2)C(=O)[O-])c(=O)n1 C36241159
Cc1c(c(c(o1)C)S(=O)(=O)[N-]c2ccccc2N)C(=O)[O-] C48838636
c1cc(ccc1C(=O)[O-])S(=O)(=O)[N-]c2ccc(cn2)C#N C51953604
c1cc(nc(c1C(=O)N2CC[C@H](C2)C(=O)[O-])[O-])C(F)(F)F C62118042
C[C@H](C(=O)[O-])n1c(c(nn1)C(=O)[O-])C(Cl)(Cl)Cl C62279878
Cc1ccc2c(c1)S(=O)(=O)N=C([N-]2)S/C(=C(/C)\[O-])/C(=O)C C62326992
Cc1cc(cc(c1C)C(=O)[O-])[N-]S(=O)(=O)c2cnn(c2)C C62348914
Cc1c(sc(c1C(=O)[O-])NC(=O)NCCCC(=O)[O-])C C62828525
c1cc(c(cc1N)[N-]S(=O)(=O)C2CCOCC2)C(=O)[O-] C62831816
CCOC(=O)CS(=O)(=O)[N-]c1cc(ccc1C(=O)[O-])N C62831826
Cc1cc(no1)CS(=O)(=O)[N-]c2cc(ccc2C(=O)[O-])N C62831868
Cc1ccc(cc1S(=O)(=O)[N-]c2c(nccn2)C(=O)[O-])F C63216466
CN1C(=O)/C(=C/c2ccc(o2)c3ccccc3C(=O)[O-])/C(=O)N=C1[O-] C19586802
c1cc(ccc1CSC2=N[C@H]3C(=NC=N3)C(=N2)[O-])C(=O)[O-] C64438320
CS(=O)(=O)[N-]c1cccc(c1)c2c[nH]c(=O)cc2C(=O)[O-] C65349061
CCC[C@@H]1C[C@H]([NH+](C1)C)C(=O)N[C@@H]([C@@H]2[C@@H]([C@@H]([C@@H]([C@@H](O2)SC)OP(=O)([O-])[O-])O)O)[C@@H](C)Cl C04536308
c1cc(cc(c1)NC(=O)Nc2ccc(cc2)S(=O)(=O)N)CNC(=O)Cc3ccc(cc3C(=O)[O-])Cl C01750250
CCCC[C@H](C(=O)[O-])Sc1[nH]c(=O)c(c(n1)N)NC(=O)c2ccc(o2)Br C10243584
CC(C)[C@@H](C(=O)[O-])n1c(=O)c2ccccc2nc1SCC(=O)Nc3cccc(c3)S(=O)(=O)N C13024987
Cc1ccc(cc1S(=O)(=O)NNC(=O)c2ccc(cc2)NS(=O)(=O)c3cccs3)C(=O)[O-] C13028207
Cn1c(=O)c2ccc(cc2nc1SCC(=O)Nc3ccccc3SCC(=O)N)C(=O)[O-] C13035582
CCCCn1c(=O)c2ccc(cc2nc1SCC(=O)Nc3ccc(cc3)C(=O)N)C(=O)[O-] C13044021
c1ccc(cc1)Cn2c(=O)c3ccc(cc3nc2SCC(=O)Nc4c(ccs4)C(=O)N)C(=O)[O-] C13044822
C[C@H](Cn1c(=O)c2ccc(cc2nc1S[C@H](C)C(=O)Nc3ccc(cc3)C(=O)N)C(=O)[O-])O C13051884
Cc1c(cccc1Cl)NC(=S)N/N=C(\C)/c2ccc(cc2)S(=O)(=O)NCCCC(=O)[O-] C13060968
C/C(=N\NC(=O)c1cccc(c1)O)/c2ccc(cc2)S(=O)(=O)NCc3ccc(cc3)C(=O)[O-] C13066582
Cc1ccc(cc1)NC(=O)C(=O)N/N=C(\C)/c2ccc(cc2)S(=O)(=O)Nc3ccc(cc3)C(=O)[O-] C13077868
CCN(CC(=O)Nc1ccc(cc1)NC(=O)C)S(=O)(=O)c2ccc(c(c2)C(=O)[O-])O C13197562
COCCCN(c1c(n(c(=O)[nH]c1=O)Cc2ccccc2)N)C(=O)c3ccc(cc3)C(=O)[O-] C13259310
CCCN(c1c(n(c(=O)[nH]c1=O)Cc2ccccc2)N)C(=O)/C=C/c3ccc(cc3)C(=O)[O-] C13260873
COc1cc(c(cc1OC)NC(=O)CSc2nnc(s2)SCC(=O)N)C(=O)[O-] C13273198
CC(C)Cn1c(=O)c2ccc(cc2nc1SCC(=O)Nc3ccc(cc3)S(=O)(=O)N)C(=O)[O-] C13280283
c1ccc(c(c1)C(=O)NNS(=O)(=O)c2ccc(c(c2)C(=O)[O-])F)NS(=O)(=O)c3cccs3 C13367691
CCCCN(c1c(n(c(=O)[nH]c1=O)CC(C)C)N)C(=O)/C=C/c2cc(c(o2)C)C(=O)[O-] C13410267
C[C@@]12CC/C(=N\OCC(=O)NCCCCC(=O)[O-])/C=C1CC[C@@H]3[C@@H]2[C@@H](C[C@]4([C@H]3CC[C@]4(C(=O)CO)O)C)O C15958616
CCOC(=O)c1c2c(sc1NC(=O)CSc3[nH]c(=O)c(c(n3)[O-])NC(=O)C)CCCCC2 C20168348
CC(C)(C)C(=O)NNC(=O)CSc1nc([nH]n1)N/N=C/c2cc(cc(c2[O-])Cl)Cl C20834464
c1ccc(cc1)CNC(=O)CSc2nnc(n2N)N/N=C/c3cc(cc(c3[O-])Cl)Cl C21318609
C[C@H](COC)NS(=O)(=O)c1ccc(cc1)[N-]S(=O)(=O)c2cccc(c2)S(=O)(=O)N C22410718
Cc1c(sc(n1)NC(=O)CCNC(=O)NC2CCCCC2)c3nnc(n3CC=C)[S-] C22890628
Cc1c(sc(n1)S[C@@H](C)C(=O)Nc2ccc(cc2)S(=O)(=O)[N-]c3ncccn3)CC(=O)N C24901939
Cc1c2c(sc1C(=O)NCC(=O)c3ccc(c(c3)OCC(=O)[O-])OCC(=O)[O-])CC[NH2+]C2 C26577549
c1cc(cc(c1)OC[C@H](/C=C/[C@H]2[C@@H](C[C@H]([C@@H]2C/C=C\CCCC(=O)[O-])O)O)O)C(F)(F)F C27641549
CC(=C/C(=C(/C(=N/NC(=O)N)/C(=O)OC)\C(=O)C(=O)Nc1ccc(c(c1)Cl)Cl)/[O-])C C05723613
CCCCOC(=O)[C@H]1[C@@H]([C@H](C(=O)C(=C1[O-])C(=O)N)C(=O)OCCCC)c2ccc(cc2)O C04972968
C[C@H](/C=C(\C)/[C@H]([C@@H](C)[C@@H](C/C=C/CCC(=O)[O-])O)O)C(=O)CCCC1CC(=O)NC(=O)C1 C35464524
c1cc(sc1)CN2CC[NH+](CC2)[C@@H](c3c[nH]c4c3cc(cc4)NC(=O)/C=C/C(=O)[O-])C(=O)[O-] C36366311
CCOc1cc(cc(c1OCC(=O)[O-])Cl)[C@@H]2C(=C(NC(=O)N2)C)C(=O)Nc3ccccc3OC C36612687
c1ccc(cc1)[C@H](C(=O)[O-])Oc2cccc(c2)c3ccccc3O[C@@H]4[C@@H]([C@@H]([C@@H]([C@@H](O4)CO)O)O)O C38599408
C[C@]1(C(=O)N(C(=O)N1)CC(=O)N[C@H]2[N-]C(=CS2)Cc3n[nH]c(=S)n3CC=C)C4CC4 C38798746
C[C@]12CC/C(=N\OCC(=O)NCCCCC(=O)[O-])/C=C1CC[C@H]3[C@@H]2[C@@H](C[C@]4([C@@H]3CC[C@@]4(C(=O)CO)O)C)O C39546562
c1cc(c(cc1S(=O)(=O)NCCNc2c(cc(cn2)C(F)(F)F)Cl)C(=O)[O-])O C13184412
COCCN1[C@H](NN[C@@H]1SCc2[nH]c(=O)c3ccc(cc3n2)C(=O)[O-])c4ccc(cc4)Cl C39722264
Cc1ccc(cc1)COc2ccc(cc2)C(=O)C3=C(C(=O)N[C@H]3c4ccc(cc4)OCC(=O)N)[O-] C40127542
c1cc(cc(c1)OC[C@H](/C=C/[C@H]2[C@@H](C[C@@H]([C@@H]2C/C=C\CCCC(=O)[O-])O)O)O)C(F)(F)F C43772267
c1cc(cc(c1)OC[C@@H](/C=C/[C@@H]2[C@@H](C[C@@H]([C@@H]2C/C=C\CCCC(=O)[O-])O)O)O)C(F)(F)F C43772271
CCC(C)(C)C(=O)O[C@H]1C[C@@H](C=C2[C@@H]1[C@H]([C@H](C=C2)C)CC[C@@H](C[C@H](CC(=O)[O-])O)O)CO C44020775
C/C(=N\NC(=O)c1ccc[nH]1)/c2ccc(cc2)S(=O)(=O)NCc3ccc(cc3)C(=O)[O-] C13013670
C[C@H](C(=O)Nc1ccc2c(c1)[nH]c(=O)[nH]2)Sc3nc4ccccc4c(=O)n3CCCCCC(=O)[O-] C13271064
c1cc(c(cc1O)O)/C=C\2/C(=O)N(C(=S)S2)CCCCCC(=O)NCCC(=O)[O-] C15044754
CCO/C(=C\1/[C@@H](C(=C(N=C1COCCNC(=S)N)C)C(=O)OC)c2cccc(c2Cl)Cl)/[O-] C27642560
C[C@H](C(=O)NC(=O)N)OC(=O)c1ccc(c(c1)S(=O)(=O)[N-]c2ccc(cc2)OC)Cl C36321278
C[C@@H](c1cccc(c1)[N-]S(=O)(=O)C)NC(=O)C(=O)Nc2cccc(c2)NC(=O)c3ccco3 C58208726
CCOC(=O)c1ccc(cc1)NC(=O)C[C@@H]2C(=O)NC(=N2)/N=C(\N)/[N-]c3cccc(c3)C C40376037
CC(C)(C(=O)O[C@@H]1[C@H]([C@@H]([C@@H]([C@@H](O1)C(=O)[O-])O)O)O)Oc2ccc(cc2)[C@@H](c3ccc(cc3)Cl)O C65742644
CCCCN(CC)S(=O)(=O)c1ccc(cc1)C(=O)/N=c\2/n(c3c(cc(cc3s2)F)F)CCOCC C09078633
Cc1cc(cc(c1O[C@H](C)C(=O)Oc2cccc(c2)C(=O)OCCOc3ccccc3)C)Br C09270650
CC(C)Oc1ccc(cc1Br)C(=O)Oc2cccc(c2)C(=O)OCCOc3ccccc3 C09270667
CCOc1cc(cc(c1OCC)OCC)C(=O)/N=c\2/n(c3c(cccc3s2)F)CCC(=O)OC C09285609
Cc1c(c(on1)C)COc2ccc(cc2)CC(=O)OCc3csc(n3)c4cccc(c4OC)OC C09839592
COC(=O)c1ccc2c(c1)nc(n(c2=O)Cc3ccccc3Cl)SCC(=O)N(CC=C)CC=C C10783836
CCN(CC)S(=O)(=O)c1cccc(c1)C(=O)OCc2csc(n2)c3cccc(c3OC)OC C10929865
CCCCN(CC)S(=O)(=O)c1ccc(cc1)C(=O)N(C[C@H]2CCCO2)c3nc4ccc(cc4s3)CC C11072265
Cc1ccc(cc1)c2c(cn(n2)c3ccccc3)/C=C/C(=O)OCC(=O)c4cc(c(c(c4)OC)OC)OC C03275664
CN(Cc1ccc(c(c1OC)OC)OC)C(=O)/C=C/c2ccc(cc2)OC([C@H](C(F)(F)F)F)(F)F C13128965
CCOc1cc(ccc1OCCOCCOc2ccccc2)/C=c\3/c(=O)n4c5ccccc5nc4s3 C08904568
CCOc1ccc(cc1)n2c(cc(c2C)C(=O)CSc3nnc(n3CCOC)c4ccncc4)C C09464786
CCCCCCOc1ccc(cc1)c2c(cn(n2)c3ccccc3)/C=C\4/C(=O)N(C(=S)S4)CCOC C13647848
CCCCCCn1c(nnc1SCc2cc(=O)oc3c2cc(c(c3)C)Cl)COc4ccccc4F C03357337
Cc1cccc(c1)c2nnc(n2CCOC)SCC(=O)c3cc(n(c3C)c4ccc(cc4)OC(F)F)C C02633594
CCc1ccc(cc1)C(=O)N(CCOC)[C@@H](CC)c2nc3ccccc3c(=O)n2c4ccc(cc4)OCC C16425008
CCCN(CCC)C(=O)c1csc(n1)CSc2nnc(n2c3ccccc3)Cc4ccccc4 C16460685
CCCCN(Cc1cccn1Cc2cccc(c2)C)C(=O)CN(CCC(C)C)C(=O)c3ccc(cc3)OC C16462416
CCCCN(Cc1cccn1Cc2ccc(cc2)Br)C(=O)CN(CCCOC)C(=O)CC(C)C C16462812
CCCOc1ccc(c(c1)C)c2c(cn(n2)c3ccccc3)/C=C\4/C(=O)N(C(=S)S4)CCCOCC C16700745
CCCCOc1ccc(cc1)c2nc3n(n2)c(=O)/c(=C/c4ccc(c(c4)OCC)OCCCC)/s3 C16733052
CCCCn1c2ccc(cc2nc1CCC(=O)OCc3cccc(c3)C)S(=O)(=O)N4CCOCC4 C21326740
COc1cc(cc(c1OCCOc2ccccc2CC=C)OC)/C=C\3/C(=O)N(C(=S)S3)CC=C C22358350
CCCCN(C)S(=O)(=O)c1ccc2c(c1)nc(n2C3CCCC3)SCc4ccc(cc4)OC(F)F C23461283
CCN(CC)S(=O)(=O)c1ccc2c(c1)nc(n2c3ccc(cc3)OC)SC[C@H](CCC#N)C#N C24096741
Cc1cc(c(n1c2cc(on2)C)C)C(=O)CSc3nnc(n3CCC(C)C)COc4ccccc4 C24492377
CCCC[C@@H](CC)C(=O)N(CCOC)[C@@H](CC)c1nc2ccccc2c(=O)n1c3ccc(cc3)Cl C35037407
CCCC[C@H](CC)C(=O)N(CCOC)[C@H](CC)c1nc2ccccc2c(=O)n1c3ccc(cc3)Cl C35037413
C[C@H](c1nc2ccccc2c(=O)n1CCOC)N(CCCOC)C(=O)c3ccc(cc3)C(F)(F)F C35115069
CC[C@@H](c1nc2ccccc2c(=O)n1c3ccccc3)N(CCCOC)S(=O)(=O)/C=C/c4ccccc4 C35115185
COCCN(Cc1cccn1Cc2ccccc2)C(=O)CN(CC=C)C(=O)c3cccc(c3)C(F)(F)F C33849954
CCCCCCOc1ccc(cc1OC)[C@@H]2c3c(=O)c4cc(ccc4oc3C(=O)N2CCOC)Cl C35487234
CCn1c(c(c(c1C(=O)OC)C)C(=O)CN(CCC(C)C)S(=O)(=O)c2ccc(cc2)Br)C C35869492
CCn1c(c(c(c1C(=O)OCC)C)C(=O)CN(Cc2ccncc2)S(=O)(=O)c3ccc(cc3)C)C C36003847
CCOc1ccccc1N2C[C@H](CC2=O)c3nc4ccccc4n3CCCCOc5ccccc5C(C)(C)C C38587221
CCOc1cccc2c1nc(s2)N(CCCN3CCOCC3)C(=O)CCCSc4ccc(cc4)F C36717654
CCCCOc1ccc(cc1OCC)[C@H]2c3c(=O)c4cc(ccc4oc3C(=O)N2CCCOC(C)C)C C39839418
CCCCCOc1cccc(c1)[C@@H]2c3c(=O)c4cc(ccc4oc3C(=O)N2CCCOC(C)C)Cl C39839719
CCCCCOc1ccc(cc1OCC)[C@@H]2c3c(=O)c4cc(c(cc4oc3C(=O)N2CCCOC(C)C)C)C C39840193
CCCCCOc1ccc(cc1OCC)[C@H]2c3c(=O)c4cc(cc(c4oc3C(=O)N2CCOC)C)C C39910333
CCCCCOc1cccc(c1)[C@H]2c3c(=O)c4cc(c(cc4oc3C(=O)N2CCCOC(C)C)C)Cl C39913935
CCCOc1ccc(cc1)/C=C/c2nc3n(n2)c(=O)/c(=C/c4ccc(c(c4)OC)OCCC(C)C)/s3 C40015602
CCCCOc1ccc(cc1)/C=C/c2nc3n(n2)c(=O)/c(=C/c4ccc(c(c4)OCC)OCCC)/s3 C40015708
CCCCCOc1ccc(cc1)/C=c\2/c(=O)n3c(s2)nc(n3)/C=C/c4ccc(c(c4)OC)OCCCC C40016176
CCCCCOc1ccc(cc1OCC)[C@@H]2c3c(=O)c4ccc(c(c4oc3C(=O)N2CCCOC(C)C)C)C C40065918
CCCCCCOc1ccc(cc1OC)[C@@H]2c3c(=O)c4ccc(c(c4oc3C(=O)N2CCOC)C)C C40066234
CCCCOc1ccc(cc1OC)/C=N/N=C\2/N(C(=O)[C@H](S2)Cc3ccc(cc3)C)Cc4ccco4 C40147853
COc1cc(ccc1OCc2ccc(cc2)Cl)/C=C\3/C(=O)N(C(=S)S3)CCCCCC(=O)OC C40846617
C/C(=N\OC(=O)CCSc1nc(cc(n1)C(F)(F)F)c2ccc(c(c2)OC)OC)/c3ccncc3 C58968988
CCOC(=O)c1ccc(cc1)Oc2c(=O)c3ccc(cc3oc2C(F)(F)F)OCC(=O)OC(C)C C41502773
CC(C)(C)NC(=O)NC(=O)COC(=O)CCCOc1cccc(c1)Br C04365809
COCCCNC(=O)Cn1cc(c2c1cccc2)/C=C(\C#N)/C(=O)NC3CCCCC3 C04185611
CCN1C(=C([C@@H](NC1=S)c2ccc(cc2)NC(=O)C3CC3)C(=O)OCCOC)C C04930658
c1ccc(c(c1)C(=O)OCC(=O)NCC(F)(F)F)NS(=O)(=O)c2ccc(cc2)F C03433379
Cc1cc(c(c(c1)C)NC(=O)CNC(=O)COC(=O)c2ccc(cc2)OC(F)F)C C06944487
CCCNC(=O)c1ccccc1NC(=O)c2ccc(cc2)S(=O)(=O)N(CC)CC C07644016
Cc1cc(ccc1Br)NC(=O)COC(=O)CNC(=O)COc2ccccc2 C08625639
Cc1c(c(=O)c2ccc(cc2o1)OCC(=O)NCCOCCO)c3ccc(cc3)Cl C08992246
CC(C)CNC(=O)COC(=O)CNS(=O)(=O)c1ccc(cc1Cl)Br C09464137
COc1ccc(cc1)SCCCC(=O)Nc2c(c3c(s2)CCC3)C(=O)NC(=O)OC C09474623
c1ccc(cc1)Cn2c(nnc2SCC(=O)c3ccc(s3)CC(=O)N)c4ccncc4 C09666469
Cc1c(sc2c1c(=O)n(cn2)CC(=O)NCCCC(=O)NCCC3=CCCCC3)C C09775698
COC(=O)c1cccc(c1)C(=O)NC(=S)Nc2ccccc2OC[C@H]3CCCO3 C10011896
CCN(CC)S(=O)(=O)c1cc(ccc1C)NC(=O)CCCNC(=O)c2ccsc2 C10543193
CCCCOC(=O)C[C@@H]1C(=O)NCCN1C(=S)NC(=O)Cc2ccc(cc2)Cl C14639939
C[C@]1(C(=O)N(C(=O)N1)C[C@@H](COc2ccc(cc2OC)CC=C)O)c3ccc(c(c3)F)F C15506270
CC(C)[C@@H](C(=O)OCC(=O)c1ccc(c(c1)NC(=O)C)SC)NC(=O)c2cccs2 C17732267
CCNC(=O)c1cccc(c1)NC(=O)COC(=O)CCC(=O)c2ccc(s2)Cl C19351894
CCOc1cc2c(cc1OCC)[nH]c(=S)n(c2=O)CCCC(=O)N[C@@H]3CCCC[C@@H]3C C03010254
c1ccc(c(c1)NC(=O)CSc2[nH]nc(n2)CCC3CCCC3)S(=O)(=O)C(F)F C21823791
c1cc(ccc1C(=O)NCCCCOc2ccc(cc2)F)S(=O)(=O)NC[C@@H]3CCCO3 C23133741
CC(C)C[C@@H](C(=O)OC)NC(=O)CSCc1[nH]c2c(c3c(s2)CCCC3)c(=O)n1 C09155093
COc1ccc(cc1)c2n[nH]c(=S)n2CCC(=O)NCCCn3ccc4c3cccc4 C24705140
CC(C)CN1CCO[C@@H](C1)CNC(=O)CCCCCn2c(=O)c3ccccc3[nH]c2=S C28016334
CN(C)c1ccc(cc1)CCCNC(=O)c2cccc(c2)S(=O)(=O)NCCOC C29978859
Cc1ccc(cc1)NC(=O)c2nnc(s2)COCC(=O)N[C@H](c3cccs3)C(C)C C32987473
COc1ccc(cc1)NC(=O)c2nnc(s2)CCC(=O)NCCC3=CCCCC3 C33061834
c1ccc(c(c1)C#N)NC(=O)COC(=O)c2ccccc2N/C=C\C(=O)C(F)(F)F C03337318
Cc1ccc(cc1)n2c(cc(n2)c3ccccc3)NC(=O)CCC(=O)NCCCOC C35318585
Cc1c2c(=O)[nH]c(nc2sc1C(=O)OCC=C)CN(C[C@@H](c3ccccc3)O)C4CC4 C35746683
CCOCc1ccc(cc1)CNC(=O)c2cc(ccc2C)S(=O)(=O)NCc3ccco3 C36745251
COCCNc1nnc(s1)SCC(=O)Nc2ccc(c(c2)Cl)OC(F)F C36805982
c1ccc(cc1)Cc2ccc(c(c2O)S(=O)(=O)Oc3ccccc3)[C@H](CC=O)NC=O C39498460
CC(C)c1cccc(c1NC(=O)COC(=O)c2cc(ccc2F)S(=O)(=O)NC)C(C)C C39580538
Cc1ccc(cc1C)C(=O)NCC(=O)OCC(=O)NCCc2nc3ccccc3s2 C17652865
C[C@H](c1nc2ccccc2n1CC(=O)NCCCOC)NC(=O)c3ccc(cc3)Cl C40297627
CCOCCCNC(=O)Cn1c2ccccc2nc1[C@H](C)NC(=O)c3ccc(cc3)Cl C40297629
Cc1ccccc1C(=O)NCCCc2nc3ccccc3n2CC(=O)NCc4ccco4 C40300423
Cc1ccccc1C(=O)NCCCc2nc3ccccc3n2CC(=O)NCCCOC C40300424
CCc1ccc(c(c1)C(=O)CSc2nnc(n2C[C@H]3CCCO3)CCC(=O)N)CC C45772463
C=CCNS(=O)(=O)c1ccc(cc1)C(=O)Nc2ccc(c(c2)C#N)OCC(F)(F)F C46845605
COC(=O)Cc1cc(=O)n([nH]1)c2ccc(cc2)C(=O)NCCSc3ccccc3 C31652633
COCCNS(=O)(=O)c1ccc(cc1)C(=O)NCCOc2cccc3c2cccc3 C59581389
CCn1cc(cn1)CNC(=O)C[C@H]2C(=O)NCCN2CC(c3ccccc3)c4ccccc4 C13636599
c1ccc(cc1)n2c(nnc2SCC(=O)NCCO)COc3ccc(cc3)Cl C59811851
c1cc(cc(c1)Cl)OCCCSc2nnc(n2C[C@H]3CCCO3)CCC(=O)N C60133180
Cc1ccc(cc1)CNC(=O)Cn2c3ccccc3nc(c2=O)CCC(=O)NCC(C)C C65101643
CCCNC(=O)C1CCN(CC1)c2ccc(nn2)SCC(=O)NCc3ccc(cc3)C C65315274
CCCCOC(=O)C[C@@H]1C(=O)NCCN1C(=O)CNc2cccc(c2Cl)Cl C66215253
CCCCOC(=O)C[C@@H]1C(=O)NCCN1CC(=O)Nc2cccc(c2)Br C66228356
COCCNC(=O)C[C@H](c1ccco1)NS(=O)(=O)c2ccc(cc2)Br C02938476
c1cc(cc(c1)Cl)S(=O)(=O)NCCC(=O)OCC(=O)NCc2ccc(cc2)F C09361249
c1cc(cc(c1)Cl)S(=O)(=O)NCCC(=O)OCC(=O)Nc2ccc(cc2F)F C09361710
COc1ccccc1CCNC(=O)CSc2c3c(n(c(=O)n2)CCO)CCCC3 C09852280
COc1cccc(c1)CNC(=O)CSc2c3c(n(c(=O)n2)CCCO)CCCC3 C09852635
CCn1c(c(c(n1)C)CNC(=O)CC[C@]2(CCC(=O)N2)Cc3ccc(cc3F)OC)C C12218562
CNS(=O)(=O)c1ccc(cc1)CCC(=O)NCCCn2cnc3c2cccc3 C12490684
Cc1ccc(cc1)S(=O)(=O)N(CCO)C[C@@H](Cn2cc(c3c2cccc3)C=O)O C05520961
COc1ccc(cc1)CNC(=O)CCCCCn2c(=O)c3c(ccs3)[nH]c2=O C04790391
CCOCCOc1ccccc1C(=O)NC(=S)Nc2ccccc2C(=O)N(C)C C09697615
CC(C)CCn1cc(c(=O)c(c1)C(=O)NC(C)(C)C)C(=O)NCCc2ccncc2 C12247511
C[C@H](CNC(=O)CC[C@@]1(CCC(=O)N1)Cc2ccc(c(c2)OC)F)Oc3cccnc3 C14883063
Cc1c2c(ncnc2sc1C(=O)NCCC(C)C)NCCCN3CCCC3=O C14996436
CCOC(=O)c1c(c(sc1NC(=O)CSC(=S)N2CCCC2)C(=O)NC)C C21728064
C[C@H](c1ccccc1OC)NC(=O)[C@@H](C)Sc2nnc(s2)NCCOC C21959335
CCC(CC)[C@H](CNC(=O)c1cccc(c1)S(=O)(=O)NC)N2CCOCC2 C22899112
Cc1c(c(nc(n1)SC)C)CCC(=O)Nc2ccccc2C(=O)NCCOC C25166644
CNS(=O)(=O)c1ccc(o1)C(=O)NCc2ccc(cc2)COCC(F)(F)F C31535450
CC[C@@H](c1ccccc1OC(F)F)NC(=O)CS[C@@H](C)C(=O)Nc2cc(on2)C C31756649
c1cc(oc1)Cn2c(nnc2SCC(=O)NC3CC3)CNc4ccc(cc4)F C01356086
COCCCNC(=O)C[C@H](c1ccco1)NS(=O)(=O)c2ccc(cc2)Cl C02938598
CCOc1c(ccc(c1c2ccccc2O)[C@H](CC=O)NC=O)S(=O)(=O)C(C)C C39495749
COCCCNC(=O)Cn1c2ccccc2nc1CCCNC(=O)c3ccccc3 C40300372
Cc1c(c(n(n1)c2ccccc2)C)/C=N/NC(=S)NCCCN3CCOCC3 C45333976
COCCNc1nnc(s1)SCCC(=O)Nc2ccc(c(c2)Cl)C#N C45697713
COCCOc1cccc(c1)CNC(=O)COc2cccc(c2)NC(=O)C3CC3 C46367943
CCN(Cc1ccccc1NC(=O)NCc2cccc(c2)OCCOC)C(=O)C C46844438
COCCN(CCOC)C(=O)NCCNc1c(cc(cn1)C(F)(F)F)Cl C46920984
COCCOc1cccc(c1)NC(=O)NCc2ccccc2CN3CCOCC3 C47738571
c1cc(cc(c1)NC(=O)C(=O)NCCCCOc2ccc(cc2)F)c3cnco3 C52656139
CCNC(=O)c1ccc(c(c1)C)NC(=O)C(=O)N(C)CCCOc2ccccc2 C52728402
CC(C)N(C(C)C)S(=O)(=O)c1ccc(nc1)NCCC(=O)NC2CCCC2 C53582660
CC(C)COCCCNC(=O)CN1C(=O)[C@@](NC1=O)(C)c2c(cccc2F)F C53829549
COCCCOc1ccccc1NC(=O)C(=O)NC[C@@H]2Cc3ccccc3OC2 C54846650
COc1ccc(cc1)C(=O)NCCCC(=O)OCCc2c[nH]nc2C(F)(F)F C56231039
COCCOc1ccccc1NC(=O)NCc2ccccc2CN3CCOCC3 C57479150
Cc1ccc(c(c1)C)n2c(cc(c2C)/C=N\NC(=O)CC(=O)NCCCOC)C C58914030
COc1ccc(cc1OCCO)C(=O)Nc2cccc(c2)COCc3ccco3 C58994524
COCCCNS(=O)(=O)c1ccc(cc1)NS(=O)(=O)Cc2ccccc2 C59288869
c1ccc(c(c1)CNC(=O)COc2cccc(c2)F)OCC(=O)NC[C@@H]3CCCO3 C53722600
CC[C@@H](C(C)C)NC(=O)CNC(=O)c1ccc(cc1)S(=O)(=O)N(CC)CC C57454606
CCCCOc1c(cccn1)CNS(=O)(=O)c2ccc(s2)CNC(=O)C C63629531
COCCNC(=O)CSc1ccccc1C(=O)Nc2cc(ccc2OC)C#N C64456884
CCC(CC)c1nnc(s1)NC(=O)C(=O)NCc2cccc(c2)OC(F)F C51790479
COCCOc1cccc(c1)NCC(=O)Nc2cccc(c2)C(=O)N3CCCC3 C66070437
CCCCOC(=O)C[C@H]1C(=O)NCCN1C(=O)CNc2ccc(c(c2)Cl)F C66216787
CCOCCCNC(=O)c1cccc(c1)NC(=O)c2ccc(nc2)OCC3CC3 C66316151
Cn1ccnc1COc2ccc(cc2)C(=O)NC[C@@H](COc3ccc(cc3)F)O C67146375
CCCN(CCC)C(=O)c1ccc(cc1)NC(=O)NCc2c(nn(c2C)CC)C C67264168
Cc1ccc(c(c1)OCC(F)(F)F)NC(=O)C(=O)NC[C@H](C)Cn2cccn2 C67376042
CCCN1C(=O)c2ccc(cc2C1=O)C(=O)Nc3cc(cc(c3)C(=O)[O-])C(=O)[O-] C04826797
c1cc(c(cc1NS(=O)(=O)c2cc(cc(c2)C(=O)[O-])C(=O)[O-])[N+](=O)[O-])Cl C03129716
CCOC(=O)c1c(c(sc1NC(=O)c2ccc(cc2C(=O)[O-])C(=O)[O-])C(=O)OCC)C C02933459
c1cc(cc(c1)S(=O)(=O)[C@@H]2C[C@H]([C@@H](C[C@@H]2Cl)C(=O)[O-])C(=O)[O-])[N+](=O)[O-] C06668753
Cc1cc(c(n1c2cc(cc(c2)C(=O)[O-])C(=O)[O-])C)/C=C/3\C(=O)NC(=O)N(C3=O)c4ccccc4F C02287859
c1cc(c(cc1S(=O)(=O)N2CCCC2)C(=O)Nc3cc(cc(c3)C(=O)[O-])C(=O)[O-])Br C13169505
c1cc(c(nc1)Sc2ccc(cc2C(=O)[O-])S(=O)(=O)N3CCOCC3)C(=O)[O-] C13273956
CCCc1nnc(n1CC(=O)[O-])SCC(=O)Nc2cc(c(cc2C(=O)[O-])OC)OC C13274198
c1ccc2c(c1)c(=O)n(c(n2)Sc3ccc(c(c3)C(=O)[O-])[N+](=O)[O-])CCC(=O)[O-] C13274456
c1ccc(c(c1)OCc2nnc(o2)SCC(=O)Nc3cc(cc(c3)C(=O)[O-])C(=O)[O-])Cl C13342065
COc1cc(cc2c1OCCO2)/C=C/C(=O)Nc3cc(ccc3C(=O)[O-])C(=O)[O-] C13392368
CCc1ccccc1N2C(=O)/C(=C\c3cc(c(c(c3)OC)OCC(=O)[O-])CC=C)/C(=NC2=O)[O-] C19814335
Cc1cc(c(n1c2ccc(cc2)C(=O)[O-])C)/C=C\3/C(=NC(=S)N(C3=O)c4ccc(cc4)OC)[O-] C09260332
Cc1cc(c(n1c2ccc(cc2)C(=O)[O-])C)/C=C/3\C(=NC(=S)N(C3=O)c4ccc(cc4)OC)[O-] C19890473
c1ccc(c(c1)/C=N/NC(=O)c2ccccc2[N-]S(=O)(=O)c3cccs3)OCC(=O)[O-] C21548864
c1cc2c(c(c1)OC[C@@H](COc3cccc4c3C(=O)C=C(C4=O)C(=O)[O-])O)C(=O)C[C@H](C2=O)C(=O)[O-] C22001839
Cc1ccc(cc1)N2C(=O)/C(=C/c3ccc(c(c3)Br)OCC(=O)[O-])/C(=NC2=S)[O-] C22135302
CC(=CCC[C@@]1([C@@H](c2coc3c2c(cc4c3CN(C4=O)[C@@H](CCC(=O)[O-])C(=O)[O-])O1)CCC(=O)C)C)C C35270965
CC(=CCC[C@]1([C@H]2CC[C@@]([C@@H]3[C@@H]2c4c(cc5c(c4O3)CN(C5=O)[C@@H](CCC(=O)[O-])C(=O)[O-])O1)(C)O)C)C C35458821
CCOc1cc(cc(c1[O-])/C=C/2\C(=O)N=C(N(C2=O)c3ccc(cc3)Br)[O-])[N+](=O)[O-] C20149798
COCCN1C2=NC3=C([C@H](C2=C(NC1=O)[O-])c4ccc(cc4)C(=O)[O-])C(=O)c5c3cccc5 C17028517
COC(=O)c1cc(cc(c1[N-]S(=O)(=O)CC(=O)[O-])Br)Br C37789801
Cc1ccc(cc1S(=O)(=O)[N-]c2ccccc2Cl)NC(=O)c3ccc(nn3)[O-] C09127910
c1cc(ccc1[N-]S(=O)(=O)c2ccc(c(c2)N/N=C\3/C(=O)NC(=S)N=C3[O-])Cl)Cl C09283094
CCOC(=O)c1c(sc(c1[O-])C2=C3[C@@H](N=C2c4ccc(cc4)F)N(C(=NC3=O)[O-])C)C C39231543
c1ccc2c(c1)C(=O)N(S2(=O)=O)CCS(=O)(=O)[N-]c3c(cccc3Cl)C(=O)[O-] C13269618
c1cc2c(cc1C(=O)[O-])sc(n2)N3[C@H](C(=C(C3=O)[O-])C(=O)C4CC4)c5ccsc5 C13278102
CCOC(=O)[C@H]1[C@H](C(=C(N1)C)C(=O)CSc2nc(c(c(n2)[O-])CCC(=O)[O-])C)C C39693237
CC(=O)NCc1ccc(s1)S(=O)(=O)[N-]c2cc(c(cc2Cl)C(=O)[O-])OC C13087574
Cc1c(c([nH]n1)[O-])[C@H](c2ccc(o2)c3cccc(c3)C(=O)[O-])C4=C(N=N[C@@H]4O)C C39711996
Cc1c(c([nH]n1)[O-])[C@H](c2ccc(o2)c3ccc(c(c3)C(=O)[O-])Cl)C4=C(N=N[C@H]4C)O C39715301
Cc1ccc2nc(c(c(=O)n2c1)/C=C\3/C(=O)N(C(=S)S3)CCCC(=O)[O-])[O-] C40021977
COC(=O)c1cc(ccc1S(=O)(=O)[N-]c2cc(c(cc2F)F)C(=O)[O-])Br C40156797
Cc1cc(c(c(=O)n1C)[C@@H](c2cc(c(cc2OC)OC)OC)c3c(n(c(=O)cc3[O-])C)C)[O-] C40568566
Cc1cc(nc(n1)C)[N-]S(=O)(=O)c2ccc(cc2)NC(=O)[C@H]3CC=CC[C@@H]3C(=O)[O-] C32566533
Cc1c2c(=O)[nH]c(nc2sc1C(=O)[O-])SCc3[nH]c(=O)c4ccc(cc4n3)C(=O)[O-] C13318939
CCCN(c1nnc(s1)[S-])S(=O)(=O)c2ccc(cc2)/C=C/C(=O)[O-] C13252166
c1ccc2c(c1)nc(c(n2)N3CCCC3)[N-]S(=O)(=O)c4ccc(c(c4)C(=O)[O-])F C38379385
COC(=O)C1=C([C@@]2(CC(=C([C@](C1)(C2)C(=O)OC)[O-])C(=O)OC)C(=O)OC)[O-] C05432693
c1cc(oc1)CN2C(=O)/C(=C/c3ccc(o3)c4ccc(c(c4)C(=O)[O-])Cl)/C(=NC2=O)[O-] C19823655
c1ccc(c(c1)/C=C/2\C(=O)N(C(=S)S2)[N-]S(=O)(=O)c3ccc(cc3)Cl)OCCC(=O)[O-] C16911544
Cc1ccc(cc1)NC(=O)C[C@H]2C(=O)N=C(S2)[N-]c3ccc(cc3)S(=O)(=O)[N-]c4nccs4 C39843637
CCCCCCn1c2ccccc2c(=O)c(c1[O-])C3=NS(=O)(=O)c4ccccc4[N-]3 C02314882
c1ccc(cc1)N2C(=O)/C(=C/c3ccc(c(c3)Br)OCC(=O)[O-])/C(=NC2=O)[O-] C33039571
c1ccnc(c1)Sc2cc(ccn2)[N-]S(=O)(=O)c3cccc(c3)C(=O)[O-] C57785739
c1cc(ccc1S(=O)(=O)[N-][N-]S(=O)(=O)c2ccc(cc2)Cl)Cl C32156616
CCOc1cc(cc(c1OCC(=O)[O-])CC=C)/C=C/2\C(=NC(=S)N(C2=O)c3ccccc3F)[O-] C59136403
Cc1cc(c(c(c1)C(=O)[O-])[N-]S(=O)(=O)c2cc(ccc2Cl)S(=O)(=O)C)C C60360589
CCc1ccc(cc1)C2=N[C@H]3C(=C2c4c(c(c(s4)C)C(=O)OC)[O-])C(=NC(=O)N3C)[O-] C63521031
Cc1ccc(cc1[N-]S(=O)(=O)C)NC(=O)c2cc3cccc(c3[n-]2)[N+](=O)[O-] C64474218
C[C@@]12CC[C@H]3c4ccc(cc4CC[C@@H]3[C@H]1CC[C@]2(C#C)O)OS(=O)(=O)[O-] C01846444
c1ccc2c(c1)C(=O)c3c(cc(c(c3C2=O)O)S(=O)(=O)[O-])Br C04016166
c1cc(c(cc1N2C(=O)[C@@H]3[C@H]4C=C[C@@]([C@@H]3C2=O)(O4)CO)C(=O)[O-])Cl C00111007
Cc1cc-2c3c(c(cc(c3n1)S(=O)(=O)[O-])NC)C(=O)c4c2cccc4 C03900449
c1cc(c(cc1N2C(=O)[C@@H]3[C@@H]4C=C[C@]([C@H]3C2=O)(O4)CO)C(=O)[O-])Cl C13562631
c1cc(c(cc1N2C(=O)[C@@H]3[C@H]4C=C[C@@]([C@H]3C2=O)(O4)CO)C(=O)[O-])Cl C13562634
Cc1cc(c(o1)C)C(=O)Nc2ccc(c3c2cccc3)S(=O)(=O)[O-] C15932642
[H]\N=C\1/C(=C\c2cc(n(c2C)c3ccc(cc3C)C)C)/C(=O)N=C4N1C(=CS4)[CH2-] C19897246
[H]/N=C\1/C(=C\c2cc(n(c2C)c3c(cccc3C)C)C)/C(=O)N=C4N1C(=CS4)[CH2-] C20037261
[H]/[S+]=c/1\nc(c(c(n1C)[O-])C2=[NH+]c3ccccc3S[C@@H]([C@@H-]2)c4cccs4)[O-] C20899251
Cc1c(c(nc(n1)C)N/C(=N/S(=O)(=O)c2ccccc2)/[O-])Cl C28048533
Cc1ccc(cc1)C(=O)N2CCC[C@@H](C2)C(=O)Nn3cnnc3[S-] C28875201
c1ccc2c(c1)c(cc(=O)[nH]2)/C(=N/c3nnc(s3)[C@@H]4CCCO4)/[O-] C31811310
C1C[C@@H](O[C@@H]1CO)N2C[C@@H](C(=NC2=O)[O-])I C37593897
C1C[C@H](O[C@H]1CO)N2C[C@@H](C(=NC2=O)[O-])I C37593900
c1cc(ccc1N2C(=O)/C(=C\NN3CCOCC3)/C(=NC2=S)[O-])F C19994569
C[C@]12CC[C@@H]3c4ccc(cc4CC[C@H]3[C@@H]1CC[C@H]2O)OS(=O)(=O)[O-] C03977831
Cc1ccccc1N2C(=O)/C(=C\NN3CCOCC3)/C(=NC2=S)[O-] C20024752
Cc1ccccc1N/N=C/2\c3ccc(cc3C=CC2=O)S(=O)(=O)[O-] C17303092
Cc1cc(ccc1N/N=C/2\c3ccccc3C=CC2=O)S(=O)(=O)[O-] C13508908
c1ccc(c(c1)N2C(=O)/C(=C/NN3CCOCC3)/C(=NC2=S)[O-])F C09332026
C[C@]12CC[C@H]3[C@H]([C@@H]1CCC2=O)[C@@H](C=C4[C@@]3(CC[C@@H](C4)O)C)OS(=O)(=O)[O-] C39095165
c1cc(cc(c1)Cl)N2CCN(CC2)C(=O)/C=C\3/CC(=O)N=C(N3)[O-] C39371280
Cc1c(c2c(n1[O-])-c3c(c(=O)cc[nH]3)C(=O)CC2)S(=O)(=O)C(C)C C39458604
CC(C)S(=O)(=O)c1cc2c(cc1F)CCN3[C@@H]2CO[P@@](=O)(N3)[O-] C39465361
CC(C)S(=O)(=O)c1cc2c(cc1Cl)CCN3[C@@H]2CO[P@@](=O)(N3)[O-] C39465392
COc1cc2c(cc1Br)CCN3[C@@H]2CO[P@@](=O)(N3)[O-] C39465400
COc1cc2c(cc1Br)CCN3[C@H]2CO[P@@](=O)(N3)[O-] C39465401
CC(C)S(=O)(=O)c1cc2c(cc1F)[C@H]3CO[P@@](=O)(NN3CC2)[O-] C39465536
CC(C)S(=O)(=O)c1cc2c(cc1F)[C@@H]3CO[P@](=O)(NN3CC2)[O-] C39465537
CC(C)(C(=O)[O-])NC(=O)COc1cc(c(cc1Cl)Cl)Cl C40910177
c1cc(ncc1C(=O)[O-])NC(=O)Cn2cc(ccc2=O)Br C41114987
CN1[C@@H]([C@@H]2[C@@H](O1)C(=NC2=O)[O-])c3ccc(c(c3Br)O)OC C43254363
Cc1c(c(on1)C)CN(C)C(=O)c2ccc3c(c2)nc(=S)[nH]c3[O-] C47090739
c1c(c(sc1C(=O)[O-])Br)S(=O)(=O)N2CCNCC2 C48822544
c1cc(c(cc1S(=O)(=O)N2CCNCC2)C(=O)[O-])Br C48822594
c1ccc(c(c1)N2C[C@@H](CC2=O)/C(=N/c3[nH]ncn3)/[O-])Br C23140609
c1cc(ccc1N2C[C@H](CC2=O)/C(=N/c3[nH]ncn3)/[O-])Br C23140820
CNc1c(cc(cn1)Br)S(=O)(=O)[N-]c2ncccn2 C50634526
c1ccc(c(c1)C(=O)Nc2nnc(s2)[S-])C(=O)N3CCOCC3 C59452486
c1cc2c(cc1C(=O)N3CCN(CC3)C(=O)C4CC4)nc([nH]c2=O)[S-] C60601495
COC(=O)C1CCN(CC1)C(=O)c2ccc3c(c2)nc(=S)[nH]c3[O-] C47054205
c1cc2c(cc1C(=O)N3CCC4(CC3)OCCO4)nc([nH]c2=O)[S-] C60615560
CN1C2=NC(=O)C[C@@H](C2=C(NC1=S)[O-])c3cccc(c3OC)OC C16977537
c1cc(c(cc1C(=O)[O-])Br)O[C@@H]2CS(=O)(=O)C[C@@H]2O C62703033
CS(=O)(=O)c1nc([n-]n1)NC(=O)c2cccc(c2)Br C64348080
Cc1ccsc1[C@@H]2CCN(C[C@H]2O)C(=O)Cn3c(=O)ccc(n3)[O-] C65494273
c1cc(c(nc1)NC(=O)c2cnc3ccc(cn3c2=O)Br)[O-] C55133940
Cc1nc(cs1)/C(=N/S(=O)(=O)c2ccc3c(c2)CCC(=O)N3)/[O-] C65647749
COC(=O)[C@@H]1CCCN(C1)C(=O)c2ccc3c(c2)nc(=S)[nH]c3[O-] C66144012
Cn1c2c(c(cc(n2)c3ccc(cc3)Br)C(=O)[O-])c(=O)[nH]c1=O C11567471
Cc1cc(c(n1c2ccc(cc2)C(=O)[O-])C)/C=C/3\C(=O)N=C(S3)NC(=O)C C05583408
Cn1c(=O)ccc(n1)C(=O)Nc2ccc(cc2C(=O)[O-])I C13437155
COc1cc(cc(c1OC)Br)c2c(c([nH]c(=S)n2)[O-])C#N C19651570
c1cc(ccc1N2C(=O)/C(=C\NN3CCCCC3)/C(=NC2=O)[O-])Br C20024194
COc1cc(cc(c1O)OC)/C=C\2/C(=NC(=S)N(C2=O)c3ccccc3)[O-] C20228185
Cc1ccc(nc1)N2C(=O)[C@@](N=C2[O-])(C(F)(F)F)NC(=O)c3ccc(cc3)F C20407224
c1cc2c(cc1Br)occ(c2=O)/C=C/C=C\3/C(=O)NC(=O)N=C3[O-] C17252268
[H]/[S+]=c/1\nc(c(c(n1C)[O-])C2=[NH+]c3ccccc3S[C@H]([C@@H-]2)c4ccc(cc4)F)[O-] C21149905
CS(=O)(=O)[N-]c1ccc(cc1C(=O)NCc2nc3ccccc3s2)F C25094156
C[C@H]1CN(C[C@@H](O1)C)C(C)(C)CNC(=O)c2ccc3c(c2)nc(=S)n(c3[O-])C C25408017
[H]/N=C\1/C(=C\c2cc(c(c(c2)Cl)[O-])Cl)/C(=O)N=C3N1N=C(S3)CCC C26681039
c1cc(c(cc1C(=O)N2CCC[C@@H](C2)C(=O)Nn3cnnc3[S-])Cl)Cl C29235351
COc1cc(ccc1O)/C=C/2\C(=NC(=S)N(C2=O)c3ccccc3F)[O-] C32192927
Cc1nc2c(cccc2I)c(=O)n1Cc3[nH]c(nn3)[S-] C16363305
c1cc(c(cc1Br)Br)S(=O)(=O)Nc2[n-]ncn2 C32604863
C[C@@H](c1ccncc1)NS(=O)(=O)c2cc(sc2Br)C(=O)[O-] C35688577
Cc1ccc(cc1Br)[N-]S(=O)(=O)c2nnc(s2)NC(=O)C C36182831
Cc1cc(ccc1[N-]S(=O)(=O)c2nnc(s2)NC(=O)C)Br C36182914
Cn1c(c(cn1)C(=O)[O-])C(=O)Nc2ccccc2I C36615516
Cc1cc(n(n1)C)NS(=O)(=O)c2cc(sc2Br)C(=O)[O-] C37465886
Cc1c(c(sn1)NC(=O)c2cc(cn2C3CC3)Br)C(=O)[O-] C37675768
c1c(c(sc1C(=O)[O-])Br)S(=O)(=O)NC[C@H]2CCCOC2 C38044415
c1cc2c(cc1Br)c(=O)c(co2)/C=C/C=C\3/C(=O)NC(=O)N=C3[O-] C02359901
c1ccc(cc1)C2=N[C@@](C(=N2)[O-])(C(F)(F)F)NS(=O)(=O)c3ccccc3 C20069788
CCO[C@@H]1CC(=O)c2c(c3c(cc(cn3)I)c(=O)n2[O-])N1 C39451808
CC(C)S(=O)(=O)c1cc2c(cc1Br)CCN3[C@@H]2CO[P@@](=O)(N3)[O-] C39465422
CCOc1cc2c(cc1I)CCN3[C@@H]2CO[P@@](=O)(N3)[O-] C39465449
Cc1c(sc(n1)C)C(=O)C2=C(C(=O)N[C@H]2c3cccc(c3)Br)[O-] C40124979
Cc1c(sc(n1)C)C(=O)C2=C(C(=O)N[C@@H]2c3ccc(cc3)Br)[O-] C40124986
Cc1c(sc(n1)C)C(=O)C2=C(C(=O)N[C@H]2c3cc(ccc3OC)Br)[O-] C40125105
Cc1cccn2c1nc(c(c2=O)/C=C\3/C(=NC(=S)S3)[O-])NC[C@H]4CCCO4 C13427398
Cc1c(c(n(n1)CCC(=O)Nn2c(c3ccccc3nc2=S)[O-])C)Cl C02792058
CC1=C/C(=C/2\C(=O)NC(=O)N=C2[O-])/C=C(N1C[C@@H]3CCCO3)C(F)(F)F C57478216
Cc1cc(c(n1c2ccc(cc2)C(=O)OC)C)/C=C\3/C(=O)NC(=S)N=C3[O-] C08743101
Cc1ccnn1c2ccc(cc2)C(=O)Nc3ccccc3[N-]S(=O)(=O)C C24889296
C/C(=N/N=C/1\NC(=O)C[C@H](S1)C(=O)[O-])/c2ccc(s2)Br C59446080
CN1C(=O)/C(=C(\Nc2ccc(cc2)Cl)/[O-])/c3ccsc3S1(=O)=O C39295971
c1cc(oc1)c2ccc(c(=O)[nH]2)/C(=N/S(=O)(=O)c3cc(ccc3F)F)/[O-] C62674208
CC(=O)c1c(=O)[nH]c(=O)n(c1[O-])c2ccc(cc2)I C09190169
c1cc(ccc1N2C(=O)/C(=C/NN3CCCCC3)/C(=O)N=C2[O-])Br C09329800
CS[C@H]1N=CCN1c2ccc(cc2)C(=O)Nc3[n-]nc(n3)C(F)(F)F C63941667
COc1cc(ccc1O)/C=C\2/C(=O)N=C(N(C2=O)c3ccc(cc3)Cl)[O-] C09059136
CS(=O)(=O)[N-]c1ccc2c(c1)NC(=O)C[C@H]2c3cnc4ccccc4n3 C65380329
Cc1cc(ccc1N2CCNC2=O)/C(=N/S(=O)(=O)c3ccc(c(c3)F)F)/[O-] C66004198
Cc1cc(c(o1)C)c2csc(n2)[N-]S(=O)(=O)c3c[nH]c4c3cccn4 C66254145
c1ccc(c(c1)[C@H]2CN(CCO2)C(=O)c3ccc4c(c3)nc(=S)[nH]c4[O-])F C67177218
C[C@H]1CO[C@@H](CN1C(=O)c2ccc3c(c2)nc(=S)[nH]c3[O-])c4ccccc4 C67177774
C[C@@H]1CO[C@H](CN1C(=O)c2ccc3c(c2)nc(=S)[nH]c3[O-])c4ccccc4 C67177775
CCn1c(c2ccc(cc2nc1=S)C(=O)N[C@H](C)c3c(nn(c3C)C)C)[O-] C67304870
c1cc-2c(cc1NC(=O)/C=C/C(=O)[O-])C(=O)c3c2ccc(c3)F C01688054
c1cc(ccc1C(=O)Nc2nc(cs2)CC(=O)[O-])Cl C04641433
Cc1cnc(s1)NC(=O)[C@@H]2CC[C@](C2(C)C)(C)C(=O)[O-] C00109291
CC(C)(C)C(=O)N[C@H](C(=O)[O-])C12CC3CC(C1)CC(C3)C2 C06046254
Cc1csc(n1)NC(=O)[C@@H]2CC[C@@](C2(C)C)(C)C(=O)[O-] C00117698
C#CCNS(=O)(=O)c1cc(c(cc1Cl)Cl)C(=O)[O-] C13077162
c1cc(ccc1NC(=O)[C@H]2[C@@H]3C=C[C@H]([C@@H]2C(=O)[O-])O3)Cl C17023385
Cc1cccc(n1)C(=O)Nc2cc(ccc2Cl)C(=O)[O-] C19414349
Cc1ccc(cc1Cl)n2c(=O)c(c[nH]c2=S)C(=O)[O-] C20156291
c1cc(ccc1c2cc([nH]c(=O)n2)C(=O)[O-])Br C20264717
c1ccc(cc1)/C=C/C=C/C(=O)c2c([nH]c(=O)sc2=O)[O-] C20804512
c1ccc2c(c1)ccc(n2)C(=O)Nc3ccsc3C(=O)[O-] C22162733
c1ccc(c(c1)NC(=O)c2ccc(nn2)[O-])SC(F)F C32986536
Cc1c(c(n(n1)C)C)CNc2ccc(c(c2)C(=O)[O-])Cl C37120846
c1cc(oc1)/C=C/C(=O)Nc2cc(c(cc2F)F)C(=O)[O-] C37403583
c1cc(c(c(c1)Cl)[N-]S(=O)(=O)c2c[nH]nc2)Cl C37745032
Cc1cc2c(o1)CC(C[C@@H]2NC(=O)[C@@H]3C[C@@H]3C(=O)[O-])(C)C C37795586
c1cc(c2c(c1C(F)(F)F)N[C@H]([C@@H]3[C@@H]2C=CC3)C(=O)[O-])Cl C05024518
c1cc(cc(c1)[N-]S(=O)(=O)c2ccc(nc2)Cl)CO C37976959
Cc1ccc(cc1)C(=O)C2=C(C(=O)N[C@@H]2c3ccncc3)[O-] C40117098
Cc1c(sc(n1)C)C(=O)C2=C(C(=O)N[C@@H]2c3cccs3)[O-] C40125084
C[C@H]1CCC[C@@](C1)(C(=O)[O-])NC(=O)N2C[C@@H](C[C@@H](C2)C)C C41036021
C[C@@H]1CCc2c(sc(c2C(=O)[O-])NS(=O)(=O)C)C1 C41580199
c1cc(c(cc1C(F)(F)F)N[C@]2(CCSC2)C(=O)[O-])Cl C41737134
Cc1cc(cc(c1N[C@]2(CCC[C@H](C2)C)C(=O)[O-])C)Br C41761038
C[C@@H]1C[C@](CC(C1)(C)C)(C(=O)[O-])Nc2cc(cc(c2)F)F C41766159
Cc1c(c(=O)[nH]c(n1)c2cc(c(c(c2)F)F)F)CC(=O)[O-] C43392625
CC(C)(C)C1CCC(CC1)C(=O)N[C@@]2(CCSC2)C(=O)[O-] C43509296
c1c(cnc2c1[nH]cc2I)C(=O)[O-] C44712943
Cc1c(scn1)C(=O)Nc2cccc(c2)/C=C/C(=O)[O-] C49591976
c1cc(cc(c1)[N-]S(=O)(=O)C2CCOCC2)C#CCO C50200361
c1c(cc(c(c1F)NC(=O)C2(CC2)C(=O)[O-])Br)F C50290253
CNc1ccc(cn1)S(=O)(=O)[N-]c2cc(cc(c2)F)F C50649180
CNc1ccc(cn1)S(=O)(=O)[N-]c2cccc(c2F)F C50662708
c1cc(c(cc1Sc2[nH]ncn2)C(F)(F)F)C(=O)[O-] C54553836
c1cc(c(c(c1)Cl)Cl)CCC(=O)/N=C/2\NCC(=N2)[O-] C50223005
c1cc(c(cc1C/C(=N/C2=NC(=O)CN2)/[O-])Br)F C56214367
CCO/C(=C/1\[C@H](NC(=S)N=C1c2cccc(c2)F)C)/[O-] C08681132
CCO/C(=C/1\[C@H](NC(=S)N=C1C)c2ccc(s2)C)/[O-] C02482028
c1cc(ncc1C(=O)Nc2cc(c(cc2F)F)F)C(=O)[O-] C61095038
c1cc(nc(c1)C(=O)[O-])C(=O)Nc2cc(cc(c2F)F)F C61122374
C[C@H]1CCC[C@@](C1)(C(=O)[O-])NC(=O)N2CCC(CC2)(C)C C61823842
CCC[C@@]1(CCCN(C1)C(=O)c2cc(c[nH]2)Cl)C(=O)[O-] C62870575
C[C@@]1(CCCN(C1)C(=O)Nc2cc(cc(c2)F)F)C(=O)[O-] C62873305
C[C@]1(CCN(C1)C(=O)c2cc(c([nH]2)Cl)Cl)C(=O)[O-] C62912984
CCC[C@@]1(CCN(C1)C(=O)c2ccc(c(c2)Cl)O)C(=O)[O-] C62919740
C[C@]1(CCN(C1)C(=O)Nc2cc(cc(c2F)F)F)C(=O)[O-] C62935695
c1cc(nnc1C(=O)N[C@H]([C@@H]2CC=CS2)C3CCCC3)[O-] C64087684
c1cc(c(cc1F)NC(=O)C[C@]2(CCSC2)C(=O)[O-])F C64610334
Cn1c(c2ccc(cc2nc1=S)C(=O)NCc3ccsc3)[O-] C42971169
c1cc(c(cc1Br)S(=O)(=O)[O-])Br C02564294
CN(CC(=O)[O-])S(=O)(=O)c1ccc(s1)Br C02927935
C[C@]12CC[C@H]([C@]1(C)CS(=O)(=O)[O-])[C@@H](C2=O)Br C02534399
c1cc(ccc1N2C(=O)C[C@@H](C2=O)SCC(=O)[O-])F C00049744
c1ccc(cc1)N2C(=O)/C(=C/C(=O)[O-])/SC2=O C02339227
c1cnccc1Cn2ccnc2SCC(=O)[O-] C20582490
CCn1cc(c(=O)c2c1cc(c(c2)F)c3ccncc3)C(=O)[O-] C26574580
c1ccc(c(c1)C[C@H](c2nnc(o2)C3CC3)C(=O)[O-])F C28511571
CCn1cc(c(=O)c2c1cc(c(c2)F)N3CCCC3)C(=O)[O-] C16672028
CC1=CCN([C@@H]1C(=O)[O-])C(=O)c2cccc(c2)Br C32213733
CCCn1cc(cc1C(=O)N(C)CC(=O)[O-])Cl C36856940
Cc1c(sc(n1)C)C(=O)N2CCC[C@@H](C2)C(=O)[O-] C36966280
Cc1ccc(cn1)C(=O)N(CCC(=O)[O-])C(C)(C)C C37586660
c1cc(c(cc1N2C(=O)CCCC2=O)C(=O)[O-])Cl C37641850
Cn1cccc1/C=C\2/C(=O)N(C(=S)S2)CC(=O)[O-] C05252977
C[C@H](C(=O)[O-])[S@](=O)Cc1cccc2c1nccc2 C37922560
C=CCN1C(=O)/C(=C/[C@H]2C=CC=N2)/C(=NC1=S)[O-] C38583066
C1CN(CCC1C(=O)[O-])C(=O)[C@H]2C=C(C=N2)Br C38693103
C=CCN1C(=O)/C(=C\[C@@H]2C=CC=N2)/C(=NC1=S)[O-] C38936445
C[C@@H]1CCC[C@](C1)(C(=O)[O-])N2CCCCCC2=O C41897943
Cc1c(sc(n1)C)C(=O)N(C)C[C@H](C)C(=O)[O-] C42696327
Cc1ccc(cc1)C(=O)N2CCO[C@@H](C2)C(=O)[O-] C43700340
c1cc(sc1)CC(=O)N2CCO[C@H](C2)C(=O)[O-] C43700441
c1c(c(c(c(c1F)F)F)F)C(=O)N2CCO[C@@H](C2)C(=O)[O-] C43700959
CC[C@@H](C(=O)[O-])N(C)C(=O)c1cc2cc(ccc2s1)F C44613057
CC[C@@H](C(=O)[O-])N(C)S(=O)(=O)c1cc(ccc1C)F C44618263
c1cc2c(cc1F)[n+](cc(n2)CCCC(=O)[O-])[O-] C45930178
Cn1cc(cn1)C[S@@](=O)c2ccccc2C(=O)[O-] C50543470
CC(C)CS(=O)(=O)C[C@@H]1CC[C@@H](O1)C(=O)[O-] C51395004
c1ccc(cc1)[S@@](=O)C[C@@H]2CC[C@@H](O2)C(=O)[O-] C51395760
c1ccc(cc1)[S@](=O)C[C@@H]2CC[C@@H](O2)C(=O)[O-] C51395761
c1ccc(c(c1)F)[S@@](=O)C[C@@H]2CC[C@@H](O2)C(=O)[O-] C51395792
c1ccc(c(c1)F)[S@](=O)C[C@H]2CC[C@@H](O2)C(=O)[O-] C51395795
Cc1c(sc(n1)c2ccsc2)C(=O)N(C)[C@@H](C)C(=O)[O-] C54051586
C[C@@H]1CC(=O)N(C1=O)C2(CCC(CC2)C(C)C)C(=O)[O-] C54557994
CCN(C(=O)c1cc2ccccc2o1)C(C)(C)C(=O)[O-] C61149131
CCN(C(=O)/C=C/c1ccccc1F)C(C)(C)C(=O)[O-] C61149302
CC(C)(C(=O)[O-])N(C)C(=O)CSc1ccccc1Cl C61150403
C[C@H]1CCCC[C@@H]1N(C)C(=O)N(C)C(C)(C)C(=O)[O-] C61176310
C[C@H]1CCCC[C@H]1N(C)C(=O)N(C)C(C)(C)C(=O)[O-] C61176312
CCN(c1ccccc1F)C(=O)N(C)C(C)(C)C(=O)[O-] C61177176
C1CC(C1)(C(=O)N2CCN(CC2)CC(F)(F)F)C(=O)[O-] C61948889
CN(Cc1cccc(c1)C#N)C(=O)C2(CC2)C(=O)[O-] C61948897
CN1[C@@H]([C@H](OCC1=O)C(=O)[O-])c2ccccc2F C62702256
CC1(CCN(CC1)C(=O)Cc2ccncc2)C(=O)[O-] C62842068
C[C@]1(CCCN(C1)C(=O)Cc2ccncc2)C(=O)[O-] C62868235
CC[C@@]1(CCN(C1)C(=O)c2ccoc2C)C(=O)[O-] C62914322
CC[C@]1(CCN(C1)C(=O)Cc2ccncc2)C(=O)[O-] C62914339
C[C@@H](CC#N)N(C)C(=O)[C@H]1CC=CC[C@@H]1C(=O)[O-] C63087299
CS(=O)(=O)C1=CC(=C[C@@H]2C1=NC(=C2)C(=O)[O-])F C39712220
CC(C)[C@H]1[C@]2(CC[C@@H](C(=O)O1)C(O2)(C)C)C C03845876
CC1(Cc2c(c3ccccc3c(=O)o2)C(=O)C1)C C01570919
Cc1nc(c2ccsc2n1)N3CCCCCC3 C02886788
c1cc(sc1)/C=c\2/c(=O)n3c(=NCCC3)s2 C04894768
c1c(nc(c(n1)C#N)Cl)C(Cl)(Cl)Cl C01659787
c1cc(c(cc1[N+](=O)[O-])Cl)Br C02011460
Cc1cc2c(cc1C)n3c(=O)cc(sc3n2)C C05573000
Cc1coc2c1C[C@@H]3[C@@](O3)(CC[C@@H]4[C@@](C2)(O4)C)C C05663085
C[C@@H]1CCc2c(sc3c2c(ncn3)N(C)C)C1 C06111399
C/C=C/[C@@H]1C(C(=O)C2(CCCCC2)C(=O)O1)(C)C C00085415
c1c(c(cc(c1Br)F)F)[N+](=O)[O-] C00170148
CC1=C(Oc2ccccc2O1)c3ccccn3 C00041248
CC1=C(C(C(=C(N1C)C)C#N)(C)CCl)C#N C01563925
Cc1nc2c(c3c(s2)C[C@H](CC3)C)c(=O)o1 C00127486
c1ccc2c(c1)cc(c(n2)Cl)C=C(C#N)C#N C04476327
Cc1nc2c3ccccc3oc2c(n1)SC C05218855
c1cc(ccc1n2c(=O)c(c(cn2)Cl)Cl)F C11919538
Cc1ccc(c2c1cc(c(n2)N(C)C)C#N)C C11986314
Cc1ccc2c(c1C)nc(s2)N3CCOCC3 C12230070
Cc1cc(n2c(n1)c(c(n2)c3ccccc3)C)C C10493551
Cc1coc2n1cc(n2)c3ccc(cc3)Cl C01398233
c1ccc(cc1)c2nnc3n2CCCCS3 C10312536
Cc1ccn2c(c1)nc(c2C#N)c3ccccc3 C19767421
Cc1cc(nc(n1)N2CCC(CC2)C)Cl C22073606
c1cc2c(cc1Br)sc3n2cnn3 C26443975
Cc1cn2c(=O)c3c(c(sc3nc2s1)C)C C27532956
Cc1c(c(n(n1)c2ccc(c(c2)Cl)F)C)C#N C32104926
Cc1c(n2cc(cc(c2n1)Cl)Cl)C=O C36244208
C[C@@H]1CCc2c(sc3n2cc(n3)C=O)C1 C36254627
c1ccc(cc1)C#CCn2c3ccccc3nn2 C00319144
CC[C@@]1(Cc2c(cc(c(n2)Cl)C#N)CO1)C C00522013
CC1(CCC2=C(O1)c3ccccc3C(=O)C2=O)C C01531790
Cc1ccc(cc1)C2=CN3[C@@H](S2)N=NC3=S C38802679
Cc1cc(ccc1F)[C@@]2(CN(C(=O)O2)C)C C41241972
Cc1cc(ccc1F)[C@]2(CN(C(=O)O2)C)C C41241975
C[C@@H]1C[C@H](CN(C1)c2c(cc3c(n2)CCC3)C#N)C C42245621
Cc1cc(nc2c1cccc2)c3c(nn(c3C)C)C C49155122
Cc1c(c(n(n1)[C@@H]2C[C@@H](CC[C@@H]2C#N)C)C)Cl C50586648
C[C@H]1CCN([C@@H](C1)C)c2c(nccn2)Cl C51750296
Cc1cc(nc(n1)Cl)N2C[C@H](C[C@@H](C2)C)C C52814187
Cc1c(nn(c1C)c2ccc(cc2C#N)Cl)C C52859789
c1cc(oc1)c2nc3c(ccs3)c(n2)Cl C39193950
C1CCCN(CC1)c2nc3c(s2)C(=O)CCC3 C54861553
Cc1c(nc(nc1Cl)N2CCSCC2)C C57331227
Cc1nc(cc(n1)Cl)N2CCC(CC2)(C)C C61803532
Cc1cc(cnc1Cl)N2C[C@H](O[C@@H](C2)C)C C62465504
Cc1cc(c2c(c1)N(C(=O)C(CO2)(C)C)C)C C62531163
Cc1cc2c(c(c1Cl)C)N(C(=O)[C@@H](O2)C)C C62532892
c1cc2cc(ccc2nc1)c3nccc(n3)Cl C62801666
c1cc(nc2c1nc(nc2)Cl)Br C67172090
Cc1ccc(c(c1)Br)/C=C/C(=O)Nc2nc(cs2)CC(=O)[O-] C13405460
c1csc(c1C#N)NC(=O)COc2c(cc(cc2Cl)C(=O)[O-])Cl C13423164
c1ccc(cc1)c2ccc(cc2)/C=C\3/C(=O)N=C(S3)[N-]NC(=O)c4ccncc4 C23867096
Cn1c(c2ccc(cc2nc1=S)C(=O)Nc3ccccc3SCC=C)[O-] C26399545
c1ccc(c(c1)Cn2cc(c(n2)NC(=O)[C@H]3CC=CC[C@@H]3C(=O)[O-])Br)F C32610345
COC(=O)c1cc(cc(c1NC(=O)[C@H]2C[C@H]2C(=O)[O-])Br)Br C37789089
c1cc(c(c(c1)Cl)Cl)C[C@@H]2C(=O)N=C(S2)[N-]N/C=C/3\C=CC=CC3=O C01218192
COc1ccc(cc1NC(=O)c2ccc(c(c2)Cl)[N-]S(=O)(=O)C)Cl C38756477
CSS(=O)(=O)[N-]c1ccc(cc1N2CCN[C@@H](C2)F)c3ccccc3 C39482074
C=CCN1[C@@H](C(=C(C1=O)[O-])C(=O)c2cc3ccccc3o2)c4ccc(cc4)O C40028234
C[C@@H]1Cc2cc(ccc2O1)C(=O)C3=C(C(=O)N([C@H]3c4ccc(c(c4)Cl)Cl)CCO)[O-] C40095317
COCCN1[C@@H](c2c([nH]nc2C1=O)c3cc(ccc3[O-])Cl)c4ccccc4 C39898123
c1ccc(c(c1)[N-]S(=O)(=O)c2cccc(c2)NC(=O)c3cccc(c3)C#N)F C41589947
CS(=O)(=O)[N-]c1cccc(c1)NS(=O)(=O)C2=Cc3ccccc3CC2 C46570503
C=CCN/C(=C(\C#N)/C(=O)c1ccc(cc1I)F)/[O-] C50856182
COc1ccc(cc1)C\2=NC(=S)N[C@@H](/C2=C(\C(=O)OC)/[O-])c3cccs3 C52538851
Cc1ccc(cc1S(=O)(=O)[N-]c2cc(ccc2F)Cl)C(=O)NC3CC3 C55114115
CC(C)Cc1csc2c1c(=O)[nH]c(n2)c3cccc(c3)[N-]S(=O)(=O)C C55501867
C=CCNC(=O)c1cccc(c1)S(=O)(=O)[N-]c2cc(ccc2F)Cl C55567666
Cc1ccc(c(c1)S(=O)(=O)[N-]c2ccccc2c3[nH]nc(n3)C4CC4)F C55583173
CC(C)(C)NC(=O)c1cccc(c1)[N-]S(=O)(=O)c2cc(ccc2C#N)Cl C55632327
Cc1ccc(cc1F)S(=O)(=O)[N-]c2ccc(c(c2)Cl)C(=O)NC3CC3 C55632471
CNC(=O)c1cc(ccc1Cl)[N-]S(=O)(=O)c2ccc(cc2)C(F)(F)F C55648450
CCNC(=O)c1ccc(c(c1)C)[N-]S(=O)(=O)c2ccc(cc2Cl)F C55651840
CC(=O)Nc1ccc(c(c1)[N-]S(=O)(=O)c2ccccc2C(F)(F)F)Cl C55676963
Cc1cc(c(cc1C(=O)[O-])S(=O)(=O)Nc2cc(c(c(c2)F)OC)F)C C55682245
COC(=O)C1=C([C@H](N=C(N1)[S-])c2cccc(c2)F)C(=O)c3cccs3 C56045433
CS(=O)(=O)[N-]c1ccc(c(c1)F)S(=O)(=O)Nc2cccc3c2cccc3 C57115640
Cc1cc(ccc1NS(=O)(=O)c2ccc(cc2F)[N-]S(=O)(=O)C)Cl C57115672
Cc1ccc(cc1[N-]S(=O)(=O)c2ccc(cc2)C(F)(F)F)NC(=O)C C57497834
CS(=O)(=O)[N-]c1ccc(cc1)C(=O)Nc2nc(cs2)c3cccc(c3)F C58295641
CCn1c(c2ccc(cc2nc1=S)C(=O)Nc3ccc(cc3OCC)F)[O-] C58448132
Cc1cc(c(n1c2ccc(cc2)Cl)C)C(=O)Nc3ccccc3[N-]S(=O)(=O)C C59835932
c1ccnc(c1)C(=O)Nc2ccc(cc2[N-]S(=O)(=O)c3ccc(c(c3)Cl)F)F C60362375
CC(C)[C@@H](c1cccs1)NC(=O)c2cccc(c2)n3c(=O)ccc(n3)[O-] C61366300
CS(=O)(=O)[N-]c1cc(ccc1Cl)C(=O)Nc2ccc(cc2)N3CCCC3 C61373333
CS(=O)(=O)[N-]c1cc(ccc1Cl)C(=O)NCc2csc3c2cccc3 C61402823
c1ccc(c(c1)CNC(=O)c2ccc3c(c2)nc(n(c3=O)Cc4ccco4)[S-])F C06657391
c1ccc(c(c1)N/C(=C(\C#N)/C(=O)c2ccn(n2)c3cccc(c3)F)/[O-])Cl C63235637
c1cc(cc(c1)C(F)(F)F)CSc2nc3c(cnn3CCO)c(n2)[O-] C07418052
c1cc(ccc1CSc2nc3c(cnn3CCO)c(n2)[O-])Br C07418500
Cc1ccc(cc1[N-]S(=O)(=O)c2ccc(c(c2)C(F)(F)F)F)C(=O)NC C63911863
CS(=O)(=O)[N-]c1ccc(cc1C(=O)Nc2cccc(c2)c3nccs3)F C64299403
c1cc2c(c[nH]c2nc1)S(=O)(=O)[N-]c3ncc(s3)Cc4ccc(cc4)F C66250399
CS(=O)(=O)[N-]c1cccc(c1)C(=O)N[C@H](C#N)c2cccc(c2Cl)Cl C66393548
CNC(=O)c1ccc(cc1)[N-]S(=O)(=O)/C=C/c2cccc(c2)Br C66577915
c1cc(ccc1NC(=O)[C@H]2CCOC2)[N-]S(=O)(=O)c3ccc(c(c3)F)F C66897949
CCN(CC)/C(=C\1/[C@@H](NC(=S)N=C1C)c2nc(cs2)c3ccccc3)/[O-] C67028469
CCCc1nnc(n1CC(=O)Nc2ccc(cc2C)Br)[S-] C67179944
C[C@@H]1C[C@@H](CC(C1)(C)C)C/C(=N/S(=O)(=O)c2ccc(cc2)NC(=O)C)/[O-] C67599801
c1cc([nH]c1)/C=C\2/C(=O)N(C(=S)S2)c3ccc(cc3)C(=O)[O-] C05374648
c1ccc\2c(c1)CC/C2=N\Nc3ccc(cc3)S(=O)(=O)[O-] C04976279
c1cc2c(cc1I)c(c(cn2)C(=O)[O-])O C08994874
Cc1c(cc(o1)/C=C/C(=O)Nc2cc(cc(c2)F)F)C(=O)[O-] C13401614
CC(=C1[C@H]2CC[C@@H]1[C@H]([C@@H]2C(=O)Nc3nccs3)C(=O)[O-])C C18193762
c1cc(ccc1c2ccc(o2)/C=C\3/C(=O)NC(=S)N=C3[O-])F C09334735
c1ccc(c(c1)N2C(=O)/C(=C/c3ccc[nH]3)/C(=NC2=S)[O-])F C01300574
c1cc(sc1)c2cc(c3c(=O)[nH]c(nc3n2)[O-])C(F)(F)F C19770053
c1cc(cc(c1)Br)/C=C/2\C(=O)NC(=S)N=C2[O-] C05670991
CC(=O)Nc1ccc(cc1Cl)[N-]S(=O)(=O)c2c(cccc2F)F C21868959
CNC(=O)c1ccccc1[N-]S(=O)(=O)C2=Cc3ccccc3CC2 C32780589
c1cc(ccc1/C=C/C(=O)[O-])NC(=O)c2ccc(nc2)Cl C35181276
c1cc(ncc1C(=O)[O-])C(=O)Nc2cc(cc(c2)Cl)Cl C35232793
CCOC(=O)C1=C(NC(=C([C@H]1c2ccncc2)C#N)[S-])C C35681058
CCOC(=O)N[C@H](C(Br)(Br)Br)[O-] C03122344
c1cc(nc(c1)C(=O)[O-])C(=O)Nc2ccc(cc2Cl)Br C36756773
c1cc(=O)[nH]cc1S(=O)(=O)[N-]c2c(cc(cc2Br)F)F C36828864
c1c(c(sc1C(=O)[O-])Br)S(=O)(=O)NC2CC2 C36983898
c1cc(oc1C(=O)Nc2cc(c(cc2F)F)C(=O)[O-])Br C37403564
c1ccn(c1)c2ccsc2C(=O)Nc3ccsc3C(=O)[O-] C37452017
c1ccc(c(c1)F)S(=O)(=O)[N-]c2cccc(c2)C#CCO C37552442
c1cc(oc1)/C=C/C(=O)Nc2c(c3c(s2)CCC3)C(=O)[O-] C00266484
c1cc(c(cc1F)Cl)[N-]S(=O)(=O)c2ccc3c(c2)CC(=O)N3 C07927764
c1ccc(c(c1)F)S(=O)(=O)Nc2ccsc2C(=O)[O-] C38137737
Cc1cc(ccc1NC(=O)[C@H]2C=C(C=N2)Br)C(=O)[O-] C38693634
Cc1ccc(o1)C(=O)C2=C(C(=O)N[C@H]2c3ccc(cc3)F)[O-] C40116361
C[C@H]1C[C@](CC(C1)(C)C)(C(=O)[O-])Nc2cc(ccc2F)Br C41805231
CS(=O)(=O)[N-]c1ccccc1C(=O)Nc2cccc(c2)C#C C43694728
c1cc(ccc1S(=O)(=O)/N=C(/c2cc(c[nH]2)Br)\[O-])Cl C48499548
c1ccc(c(c1)S(=O)(=O)/N=C(/c2cc(c[nH]2)Cl)\[O-])Br C48519635
c1cc(c(cc1F)Cl)C(=O)Nc2ncc(s2)/C=C/C(=O)[O-] C49591808
c1ccc(c(c1)/C(=N/c2[nH]ncn2)/[O-])I C20494761
Cc1c(scc1C(=O)Nn2c(c3ccccc3nc2=S)[O-])C C17068097
CNc1ccc(cn1)S(=O)(=O)[N-]c2ccc(cc2Br)F C50650165
Cc1c(sc(n1)[S-])CC(=O)N2CCC[C@H](C2)C(=O)NC3CC3 C50729233
Cc1cc(ccc1SCC(=O)/N=C/2\NCC(=N2)[O-])Br C50223323
CNC(=O)c1ccccc1[N-]S(=O)(=O)c2cccc(c2F)Cl C55575392
CC(=O)Nc1ccc(cc1)S(=O)(=O)[N-]c2ccc(c(c2)F)Cl C55619703
CNC(=O)c1ccc(cc1[N-]S(=O)(=O)c2ccc(cc2)F)Cl C55651753
Cc1ccc(cc1)n2c(cc(c2C)/C=C\3/C(=O)NC(=S)N=C3[O-])C C08741307
Cc1cc(ccc1Br)S(=O)(=O)c2cnc(=S)[nH]c2[O-] C57509347
CC(C)(c1ccc(cc1)Br)/C(=N/c2[nH]ncn2)/[O-] C27578765
c1ccc(c(c1)N2C(=O)/C(=C/c3ccc(cc3)O)/C(=NC2=S)[O-])F C59135780
c1ccc(c(c1)NC(=O)c2ccc(cn2)/C=C/C(=O)[O-])Cl C61863599
c1c(cncc1NC(=O)c2csc3c2CCCC3)C(=O)[O-] C62946622
c1ccc(c(c1)/C=C/C(=O)Nc2cc(cnc2)C(=O)[O-])Br C62946637
Cc1ccc(c(c1)NC(=O)c2cc(ccc2[N-]S(=O)(=O)C)F)F C63689171
c1ccc(c(c1)[N-]S(=O)(=O)c2cc3c(cc2Cl)NC(=O)C3)F C58264156
CC1=C[C@H]2[C@H]([C@@H](N=C2C=C1)C(=O)[O-])c3c(nc[nH]3)c4ccccc4 C65420223
c1cc(cc(c1)F)NC2=C(C3=NC(=O)C=C([C@@H]3S2)[O-])C#N C05886381
Cc1c2c(oc1C(=O)[O-])CC[C@H](C2=O)Br C04465733
c1cc2c(cc1Br)C(=O)O[C@@H](C2)C(=O)[O-] C05033534
c1cc(cnc1)c2cc(c3cc(ccc3n2)F)C(=O)[O-] C03757200
Cc1ccsc1[C@@H]2[C@H](c3ccccc3C(=O)N2C)C(=O)[O-] C00211842
C1CCN(CC1)C(=O)[C@@H]2CC(=CC[C@@H]2C(=O)[O-])Cl C00206017
c1cnc(c(c1I)C(=O)[O-])F C02384119
c1ccc(cc1)n2c3ccccc3c(=O)c(c2[O-])C=O C00005356
c1cc(ccc1c2cnnc(n2)[O-])Br C20159570
c1cc2c(cc1F)c(c(cn2)C(=O)[O-])C(F)(F)F C20286136
c1c2cc(cnc2ncc1C(=O)[O-])Br C26420138
COC(=O)c1c(cnc(n1)[S-])Br C26441049
c1c(nc(s1)I)C(=O)[O-] C26896599
c1c(cc(c2c1c(cc(n2)C3CC3)C(=O)[O-])F)F C03756388
Cc1cc(sc1C)C(=O)N2CCC(CC2)C(=O)[O-] C36972774
Cc1ccsc1[C@H]2[C@@H](c3ccccc3C(=O)N2C)C(=O)[O-] C00211843
CN1C(=O)/C(=C/c2ccc(s2)Cl)/C(=NC1=S)[O-] C04525939
Cc1ccc(cc1Br)N2C[C@@H](CC2=O)C(=O)[O-] C38478405
C/C(=N/S(=O)(=O)c1c(cc(cc1Br)F)F)/[O-] C40692791
c1ccc2c(c1)[C@](CCS2)(C(=O)[O-])n3cccn3 C41890870
Cc1nc2ccccc2n1C3(CCSCC3)C(=O)[O-] C41905756
Cc1csc(=O)n1[C@@]2(CCC[C@@H](C2)C)C(=O)[O-] C41912424
Cc1csc(=O)n1[C@@]2(CCC[C@H](C2)C)C(=O)[O-] C41912429
Cc1cccc(=O)n1[C@@]2(CCC[C@@H](C2)C)C(=O)[O-] C41916348
Cc1cccc(=O)n1[C@]2(CCC[C@H](C2)C)C(=O)[O-] C41916354
CS(=O)(=O)/N=C(/c1ccc(cc1Cl)Cl)\[O-] C42279791
c1c(n2c3c(nc2s1)CCSC3)CC(=O)[O-] C42335409
Cc1cc(ccc1/C(=N/S(=O)(=O)C)/[O-])Br C48480859
Cc1ncc(s1)Cn2c(c3c(ccs3)nc2=S)[O-] C49534340
Cc1ccc(c(=O)n1c2ccc(cc2)Cl)C(=O)[O-] C49855117
Cn1c(c(c(n1)C(=O)[O-])I)C2CC2 C51330847
c1ccc2c(c1)[C@H](CS2(=O)=O)C3(CCCC3)C(=O)[O-] C54632550
Cc1nc2cc(c(cc2n1C(C)(C)C(=O)[O-])F)F C57805261
CC(C)(C(=O)[O-])n1cc(cc(c1=O)Cl)Cl C57833413
CC1(C(=[N+](C(=N1)c2ccccc2[O-])[O-])c3ccccc3)C C05295237
C[C@H]1CC(=O)N([C@@H]([C@@H]1C(=O)[O-])C)c2cc(c(c(c2)F)F)F C61122578
c1c2c(cc(c1F)F)n(cn2)[C@]3(CCCSC3)C(=O)[O-] C61588422
C1CCC2(CC1)CCN(CC2)C(=O)/C=C/C(=O)[O-] C61819650
CCSC1=NS(=O)(=O)c2cc(ccc2[N-]1)F C62326744
CCn1c2ccc(cc2c(=O)cc1C(=O)[O-])Br C62709592
CN1[C@@H](c2c(cc(nc2C(F)(F)F)[O-])C1=O)SC C62716523
c1ccc(cc1)[C@@]2(c3ccccc3C(=O)O2)C(=O)[O-] C62723162
CC1(CCN(CC1)C(=O)c2ccc(cc2Cl)F)C(=O)[O-] C62842056
Cc1ccc(cc1C(=O)N2CCC(CC2)(C)C(=O)[O-])F C62842660
Cc1ccc(c(c1)C(=O)N2CCC[C@@](C2)(C)C(=O)[O-])F C62869380
Cc1ccc(cc1C(=O)N2CCC[C@@](C2)(C)C(=O)[O-])F C62869412
Cc1ccc(c(c1)C(=O)N2CC[C@](C2)(C)C(=O)[O-])C C62912868
C[C@@]1(CCN(C1)C(=O)c2cccc(c2)Br)C(=O)[O-] C62912881
C[C@]1(CCN(C1)C(=O)c2cc3cc(ccc3s2)F)C(=O)[O-] C62913496
Cc1cccn(c1=O)[C@@]2(CCC[C@@H](C2)C)C(=O)[O-] C62986308
CC(C)[C@@H]1CC2=C3C(=NC(=S)N=C3S[C@H]2CO1)[O-] C63348680
Cc1nc(cs1)CC(=O)NNS(=O)(=O)c2ccc(c(c2)[N+](=O)[O-])[O-] C09963744
CCc1nc2nc(c(c(n2n1)[O-])NS(=O)(=O)c3ccc(cc3)NC(=O)C)C C20852178
CNC(=O)Cc1cc(nc(n1)SCC(=O)Nc2ccc(cc2)C(=O)N)[O-] C22628633
CCc1c(nc2nnc(n2n1)SCC(=O)Nc3ccc(cc3)C(=O)N)[O-] C28561830
COc1ccccc1n2c(cc(nc2=O)[O-])NC(=O)CSc3[nH]cnn3 C01921418
COc1ccc(cc1)n2c(cc(nc2=O)[O-])NC(=O)CSc3[nH]cnn3 C01921478
CC[C@H](C)[C@@]1([C@@H]2[C@@H]([C@@H]([NH2+]1)c3ccc(cc3)C(=O)OC)C(=NC2=O)[O-])C(=O)[O-] C34387202
CC(=O)NCCNS(=O)(=O)c1cc(cc(c1F)C(=O)[O-])Br C36746366
c1cc(ccc1CSc2c(=O)[nH]c(nn2)[O-])CS[C@H]3C(=O)NC(=O)N=N3 C38815441
CCO[C@H]1CN(CCN1)c2cc(ccc2NS(=O)(=O)[O-])c3ccccc3O C39482547
c1cc(cc(c1)[N-]S(=O)(=O)N)NC(=O)c2ccc(cc2)N3CCCC3=O C39558193
c1cc(ccc1/C=N/N=C/2\NC(=O)[C@H](S2)CC(=O)NCCC(=O)[O-])Cl C33810793
c1cc(cc(c1)[N+](=O)[O-])/C=C\2/C(=O)N(C(=S)S2)[C@@H](CC(=O)N)C(=O)[O-] C39862033
Cc1c(sc(n1)C)C(=O)C2=C(C(=O)N([C@@H]2c3ccc(cc3)O)CCO)[O-] C40098796
COC(=O)CS(=O)(=O)[N-]c1ccc(cc1Br)S(=O)(=O)N C49061580
COc1cccc(c1)N2C(=O)/C(=C\NNC(=O)c3ccncc3)/C(=O)N=C2[O-] C17179768
Cn1c(c(c(=O)n(c1=O)C)/C(=C(\C#N)/C(=O)c2ccc(cc2)/C=N\OC)/[O-])N C51068246
c1ccc(cc1)n2cc(c(n2)C(=O)NNC(=O)NCCc3nccs3)[O-] C51339358
CC(C)N1C[C@@H](CC1=O)C(=O)NCC(=O)Nc2cccc3c2c(n[nH]c3=O)[O-] C51384071
CONS(=O)(=O)c1ccc(cc1)/C(=N/c2[nH]nc(n2)c3ccccn3)/[O-] C53528371
Cc1ccc2c(c1)/C(=N\N=C\3/NC(=O)[C@H](S3)CC(=O)NCC(=O)[O-])/C(=O)N2 C16713055
Cc1cc(n2c(n1)nc(n2)/N=C(/CSc3[nH]c(=O)c(c(n3)C)CCO)\[O-])C C32522945
COCCN1C(=O)/C(=C\N/N=C\2/c3ccccc3NC2=O)/C(=NC1=S)[O-] C54500071
CN(Cc1cccc(c1)C(=O)N)C(=O)c2cc(ccc2O)[N-]S(=O)(=O)C C55321156
Cn1cccc1C(=O)NNS(=O)(=O)c2cc(c3c(c2)OCCO3)C(=O)[O-] C57116567
COc1ccc(cc1OC)[C@H]2C/C(=C/3\C(=NC(=O)N(C3=O)CC=C)[O-])/NN2 C16973205
COC(=O)c1cccc(c1)[N-]S(=O)(=O)c2ccc3c(c2)[nH]c(=O)c(=O)[nH]3 C23371632
COc1ccc(cc1OC)[C@@H]2c3c(=O)[nH]c(nc3OC(=C2C(=O)OC)N)[O-] C58950063
COc1ccc(cc1OC)[C@H]2c3c(=O)[nH]c(nc3OC(=C2C(=O)OC)N)[O-] C58950065
COC(=O)C1=C(N2C(=O)[C@@H](SC2=C([C@@H]1c3ccco3)C#N)CC(=O)[O-])N C59293910
COC(=O)C1=C(N2C(=O)[C@@H](SC2=C([C@H]1c3ccco3)C#N)CC(=O)[O-])N C59293912
COC(=O)C1=C(N2C(=O)[C@H](SC2=C([C@H]1c3ccco3)C#N)CC(=O)[O-])N C59293913
Cc1cc(cc(c1C)S(=O)(=O)NC)C(=O)Nc2nc([n-]n2)S(=O)(=O)C C60242217
c1cc([nH+]cc1[O-])c2nc(on2)C[C@H](C(=O)NC3=C(CCCC3)C(=O)[O-])O C34853418
c1cc(c2cn[nH]c2c1)/C(=N/S(=O)(=O)c3ccc(cc3)CNC(=O)N)/[O-] C62677754
c1cc(ccc1CNC(=O)N)S(=O)(=O)/N=C(/c2ccc(cc2)[N+](=O)[O-])\[O-] C62677835
c1cc(ccc1CNC(=O)CSC2=C(C3=NC(=O)C=C([C@@H]3S2)[O-])C(=O)N)Cl C40287240
CS(=O)(=O)c1nc([n-]n1)NC(=O)c2cccc(c2)NC(=O)c3cccnc3 C64347939
CCS(=O)(=O)c1ccc(c(c1)NC(=O)C[C@]2(CCSC2)C(=O)[O-])O C64610606
c1cc(cc(c1)S(=O)(=O)NC2CC2)NC(=O)C[C@]3(CCSC3)C(=O)[O-] C64610713
c1cc(ccc1CNC(=O)N)S(=O)(=O)/N=C(/c2ccc3c(c2)COC3)\[O-] C50206754
CCS(=O)(=O)NCCCNC(=O)c1ccc2c(c1)nc(=S)n(c2[O-])C C51460861
Cc1cc(n(n1)CC(=O)NNC(=O)Cn2c(nnc2[S-])c3cccs3)C C12666809
Cc1ccc(cc1S(=O)(=O)N)[N-]S(=O)(=O)c2cccc(c2)n3cnnn3 C65832399
Cc1ccc(cc1[N-]S(=O)(=O)c2cccc(c2)n3cnnn3)S(=O)(=O)N C65832491
CS(=O)(=O)[N-]c1nnc(s1)NC(=O)c2ccc([nH]c2=O)c3ccco3 C65876284
Cc1cc(nc(n1)n2c(cc(n2)C)[N-]S(=O)(=O)c3cc(n(c3)C)C(=O)N)C C66247438
CC(=O)N[C@H](C/C(=N/c1[nH]nc(n1)c2ccccn2)/[O-])c3c(cccc3F)F C66629243
c1cc(ccc1CNC(=O)N)/C(=N/S(=O)(=O)c2ccc(c(c2)C#N)F)/[O-] C66735153
CC(=O)Nc1ccc(c(c1)C(=O)N[C@H]2CCCc3c2cco3)[N-]S(=O)(=O)C C67043568
Cc1ccc(cc1N2C(=O)CC(CC2=O)(C)C)C(=O)[O-] C06033972
c1cc(sc1CC(=O)[O-])S(=O)(=O)N2CCCC2 C03269690
CC(=O)N1CCN(CC1)c2ccc(cc2)/C=C/C(=O)[O-] C20527070
c1cc(c(cc1n2cnnc2SCC(=O)[O-])F)F C20583948
CC(C)c1nnc(o1)/C(=C/c2ccccc2F)/C(=O)[O-] C28511067
C[C@@H]1C(=O)N(C2([N-]1)CCN(CC2)C(=O)C(C)C)C(C)C C36024131
C[C@@H]1C(=O)N(C2([N-]1)CCN(CC2)C(=O)C3CCC3)C(C)C C36024135
Cc1nc2cc(cnc2n1[C@H](C)C(=O)[O-])Br C36254433
c1cc(ccc1N2C(=O)C(=NC2=O)[O-])I C36927249
c1ccc(c(c1)N2C(=O)C(=NC2=O)[O-])SC(F)F C37335134
CCN1CCN(CC1)C(=O)[C@H]2[C@H]3C[C@@H]([C@@H]2C(=O)[O-])C=C3 C37387236
c1c(c(c(c(c1F)F)N2C(=O)CCC(=N2)C(=O)[O-])F)F C03887006
c1ccc2c(c1)[C@@](CCS2)(C(=O)[O-])N3C(=O)CSC3=O C41886059
C[C@@](c1ccc(cc1)Cl)(C(=O)[O-])n2cccnc2=O C41887607
c1ccc2c(c1)[C@](CCO2)(C(=O)[O-])n3ccccc3=O C41889644
c1ccc2c(c1)cnn(c2=O)[C@]3(CCSC3)C(=O)[O-] C41894208
c1ccc2c(c1)c(=O)n(cn2)C3(CCSCC3)C(=O)[O-] C41909265
Cc1nc(n(n1)[C@@](C)(c2ccc(cc2F)F)C(=O)[O-])C C41919579
Cc1nc(n(n1)[C@@]2(CCSc3c2cccc3)C(=O)[O-])C C41919699
c1cc(ccc1CN2C(=O)C(=NC2=O)[O-])Br C39024297
c1ccc(c(c1)CN2C(=O)C(=NC2=O)[O-])Br C42435604
Cc1c(cc(o1)Cn2ccc(=O)c3c2cccc3)C(=O)[O-] C43373491
c1cc(c(=O)n(c1)Cc2ccc(cc2F)C#N)C(=O)[O-] C43593269
c1cc(c(cc1C(=O)N2CCO[C@@H](C2)C(=O)[O-])Cl)Cl C43700332
Cc1ccsc1/C=C/C(=O)N2CCO[C@H](C2)C(=O)[O-] C43702427
c1cc(sc1C(=O)N2CCO[C@H](C2)C(=O)[O-])Cl C43702464
Cn1c(c(c(n1)C(F)(F)F)C(=O)CC(=O)[O-])Cl C44377995
c1ccc2c(c1)C3c4ccccc4C2[C@]5([C@]3(C(=NC5=O)[O-])C#N)C#N C45070494
Cn1cc(cn1)Cn2c(c3c(ccs3)nc2=S)[O-] C45136162
CN(C)S(=O)(=O)/N=C(/c1c(cccc1Cl)F)\[O-] C48868702
Cc1ccc-2c(c1)N(Cc3n2ccc3)C(=O)CCC(=O)[O-] C49454283
Cc1ccsc1/C(=N/S(=O)(=O)C2CCOCC2)/[O-] C49515267
c1csc2c1nc(=S)n(c2[O-])C[C@H]3CCS(=O)(=O)C3 C50603122
c1c2c(cc(c1F)F)n(c(n2)[C@@H]3CCOC3)CC(=O)[O-] C55306125
c1cc(c(c(c1)Cl)CCc2nnc(o2)C(=O)[O-])F C57565706
C[C@H]1CCc2c(csc2C1)C(=O)N3CCO[C@@H](C3)C(=O)[O-] C59226896
C1CC(CCC1C(=O)[O-])N2C(=O)[C@H]3CC=CC[C@@H]3C2=O C37561761
Cc1ccc(c(c1)Br)/C=C/C(=O)N(C)C(C)(C)C(=O)[O-] C61150508
Cc1ccc(=O)n(n1)[C@@]2(CCSc3c2cccc3)C(=O)[O-] C61810709
c1c(cnc(c1Cl)Cl)C(=O)N2CC[C@H](C2)C(=O)[O-] C62119040
CC[C@]1(CCCN(C1)C(=O)c2ccc(cc2)C#N)C(=O)[O-] C62869454
CC[C@]1(CCCN(C1)C(=O)c2c(ncs2)C)C(=O)[O-] C62869646
CCC[C@]1(CCCN(C1)C(=O)c2ccoc2C)C(=O)[O-] C62870252
CC[C@@]1(CCCN(C1)C(=O)N2CCSCC2)C(=O)[O-] C62873374
C[C@@]1(CCCN(C1)[C@@H]2CS(=O)(=O)c3c2cccc3)C(=O)[O-] C62875870
C[C@@]1(CCN(C1)C(=O)c2cc(cn2C)Br)C(=O)[O-] C62912979
C[C@@]1(CCN(C1)C(=O)c2cc(c(nc2)Cl)Cl)C(=O)[O-] C62913885
C[C@@]1(CCN(C1)C(=O)c2ccc(cn2)Br)C(=O)[O-] C62914149
C1CN(C[C@@H]1N2CCOCC2)c3nnc(s3)[S-] C62982492
CC\1=NC2=C([C@@H](/C1=C(\[O-])/OC)c3ccccn3)C(=O)CCC2 C19535926
COc1ccc(cc1S(=O)(=O)Nc2cccc(c2)C(=O)[O-])/C=C/C(=O)[O-] C01828719
CC(=O)OCC1=C(N2[C@H]([C@@H](C2=O)NC(=O)CCCC(=O)[O-])SC1)C(=O)[O-] C08927234
C[C@]12CC/C(=N\OCC(=O)N[C@@H](CC(=O)[O-])C(=O)[O-])/C=C1CC[C@@H]3[C@@H]2CC[C@]4([C@@H]3CC[C@@]4(C#C)O)C C09033643
C[C@]12CC/C(=N\OCC(=O)N[C@H](CC(=O)[O-])C(=O)[O-])/C=C1CC[C@H]3[C@@H]2CC[C@]4([C@@H]3CC[C@@]4(C#C)O)C C09033645
c1cc2c(cc1Br)/C(=C/3\C(=O)N(C(=S)S3)CCCCCC(=O)[O-])/C(=O)N2CC(=O)[O-] C02301433
CC(=O)OCC1=C(N2[C@@H]([C@@H](C2=O)NC(=O)CCC(=O)[O-])SC1)C(=O)[O-] C09851542
CC(=O)OCC1=C(N2[C@@H]([C@H](C2=O)NC(=O)CCC(=O)[O-])SC1)C(=O)[O-] C09851544
CC(=O)OCC1=C(N2[C@H]([C@H](C2=O)NC(=O)CCC(=O)[O-])SC1)C(=O)[O-] C09851545
C[C@]12CC/C(=N\OCC(=O)N[C@@H](CC(=O)[O-])C(=O)[O-])/C=C1CC[C@H]3[C@@H]2CC[C@]4([C@@H]3CC[C@@]4(C#C)O)C C12661563
CCOC(=O)c1ccc(cc1)c2ccc(o2)/C=C\3/C(=O)N(C(=S)S3)[C@H](CCC(=O)[O-])C(=O)[O-] C13073969
COCCCn1c(=O)c2ccc(cc2nc1SCC(=O)Nc3cccc(c3)C(=O)[O-])C(=O)[O-] C13233924
COCCCn1c(=O)c2ccc(cc2nc1SCC(=O)NCc3ccc(cc3)C(=O)[O-])C(=O)[O-] C13233930
Cc1ccc(cc1NC(=O)CSc2nc3nc(c(c(n3n2)C)CC(=O)[O-])C)C(=O)[O-] C13234365
Cc1c(c(n2c(n1)nc(n2)SCC(=O)Nc3ccccc3C(=O)[O-])C)CCC(=O)[O-] C13234553
Cc1ccc(cc1NC(=O)CSc2nnc(n2CCC(=O)[O-])c3cccs3)C(=O)[O-] C13235571
Cc1ccc(cc1S(=O)(=O)NCCCN(C)S(=O)(=O)c2cc(ccc2C)C(=O)[O-])C(=O)[O-] C13250999
CCn1c(nnc1SCC(=O)Nc2cc(ccc2C(=O)[O-])C(=O)[O-])c3ccco3 C13254430
CCn1c(=O)c2ccc(cc2nc1SCC(=O)Nc3cc(c(cc3C(=O)[O-])OC)OC)C(=O)[O-] C13274407
Cc1c(c(n2c(n1)nc(n2)SCC(=O)Nc3ccc(cc3)CC(=O)[O-])C)CCC(=O)[O-] C13274425
CCN(CC)S(=O)(=O)c1cccc(c1)C(=O)Nc2cc(ccc2C(=O)[O-])C(=O)[O-] C13391963
CCCn1c(nnc1SCC(=O)Nc2cc(ccc2C(=O)[O-])C(=O)[O-])c3ccncc3 C13407789
Cc1cc(c(n1[C@@H](C)COC)C)C(=O)COc2ccc(cc2C(=O)[O-])C(=O)[O-] C13422137
c1ccc(c(c1)S(=O)(=O)N2CCN(CC2)C(=O)COc3ccc(cc3C(=O)[O-])C(=O)[O-])Cl C13422609
CC[C@H](C(=O)[O-])Oc1ccc(cc1)/C=C\2/C(=O)N(C(=S)S2)CCCCCC(=O)[O-] C16935006
COc1cc(ccc1OCC(=O)[O-])/C=C/2\C(=O)N=C(S2)[N-]c3cccc(c3)O C16915479
c1c(c(cc(c1Br)OCCCS(=O)(=O)[O-])Br)OCCCS(=O)(=O)[O-] C25758923
CCNc1ccc(cc1C)C(c2ccc(c(c2)C)NCC)c3ccc(cc3S(=O)(=O)[O-])S(=O)(=O)[O-] C25783879
c1cc(c(cc1Cl)[N+](=O)[O-])c2ccc(o2)/C=C/3\C(=O)N(C(=S)S3)[C@@H](CC(=O)[O-])C(=O)[O-] C28296959
c1cc(c(cc1Cl)[N+](=O)[O-])c2ccc(o2)/C=C/3\C(=O)N(C(=S)S3)[C@H](CC(=O)[O-])C(=O)[O-] C28296961
CCOC(=O)C(=C(C)[O-])C(=O)c1ccc(cc1)C(=O)C(=C(C)[O-])C(=O)OCC C13402952
CCO/C(=C(\C(=C(/C(=O)OCC)\[O-])\C(=O)OCC)/C(=O)C(=O)OCC)/[O-] C25628158
CCOc1c(cc(cc1Br)Cl)[N-]S(=O)(=O)CCC(=O)[O-] C37029488
C(CCC(=O)[O-])CCN1C(=O)/C(=C\C=C/2\C(=O)N(C(=S)S2)CCCCCC(=O)[O-])/SC1=S C16779107
C(CCN1C(=S)S/C(=C/C=C\2/SC(=S)N(C2=O)CCCCCC(=O)[O-])/C1=O)CCC(=O)[O-] C13017258
C[C@H](C(=O)N[C@@H]1[C@@H](C2=C(S1)CCCCC2)C#N)Sc3nc(c(nn3)CCC(=O)[O-])[O-] C39621219
CC1=C2C(=NC(=NC2=O)SCC(=O)Nc3cc(c(cc3Cl)C(=O)[O-])OC)S[C@H]1C(=O)[O-] C39667772
Cc1c(c(nc(n1)SCC(=O)N[C@H]2C(=C([C@@H](S2)C(=O)OC)C)C(=O)OC)[O-])CCC(=O)[O-] C39667871
Cc1c(c(=O)n2c(n1)CCCC2)CCSc3nc(c(nn3)CCC(=O)[O-])[O-] C39979545
c1ccc(c(c1)[N-]S(=O)(=O)c2ccc(cc2)/C=C/C(=O)[O-])S(=O)(=O)N3CCCCC3 C40150875
CCCNC(=O)c1cccc(c1)[N-]S(=O)(=O)c2ccc(c(c2)C(=O)[O-])F C42792120
c1cc(c(cc1S(=O)(=O)[N-]c2ccc(nc2)OCC(F)(F)F)C(=O)[O-])F C42792451
C[C@@]12CC/C(=N\OCC(=O)N[C@H](CC(=O)[O-])C(=O)[O-])/C=C1CC[C@@H]3[C@@H]2CC[C@@]4([C@@H]3CC[C@]4(C#C)O)C C43740675
C[C@@]12CC/C(=N\OCC(=O)N[C@@H](CC(=O)[O-])C(=O)[O-])/C=C1CC[C@H]3[C@@H]2CC[C@@]4([C@@H]3CC[C@]4(C#C)O)C C43740676
COCCCn1c(=O)c2ccc(cc2nc1SCc3[nH]c(=O)c4ccc(cc4n3)C(=O)[O-])C(=O)[O-] C13233864
CCCn1c(cc(c1C)C(=O)CSc2nc(c(nn2)CCC(=O)[O-])[O-])C C13092959
Cn1cc(cc1C(=O)N)S(=O)(=O)[N-]c2cc(c(cc2C(=O)[O-])OC)OC C44667895
c1ccc(cc1)/C=C/C=N\[N-]C2=NC(=O)[C@@H](S2)CC(=O)Nc3ccc(cc3)C(=O)[O-] C15961589
CCOC(=O)c1c[nH]nc1S(=O)(=O)[N-]c2cc(c(cc2C(=O)[O-])F)F C57783564
COC(=O)CCS(=O)(=O)[N-]c1c(cc(cc1Br)Br)C(=O)[O-] C62825269
CCS(=O)(=O)[N-]c1ccc(cc1OC)[N-]S(=O)(=O)C2CCCCC2 C66582503
CCn1cc(c(=O)c2c1cc(c(c2)F)N3CCN(CC3)C(=O)C)C(=O)[O-] C03887391
CN1C(=O)C(C(=O)N(C1=O)C)/C=N/[C@H](CC[S@@](=O)C)C(=O)[O-] C03985010
CN1C(=O)C(C(=O)N(C1=O)C)/C=N/[C@@H](CC[S@](=O)C)C(=O)[O-] C03985011
c1cc2n(c(=O)c1)C[C@@H]3C[C@H]2CN(C3)C(=S)NCC(=O)[O-] C03042139
Cn1ccc(c1)/C=C/2\C(=O)N(C(=S)S2)[C@@H](CO)C(=O)[O-] C05373984
C[C@@]1([C@H](N2[C@H](S1(=O)=O)CC2=O)C(=O)[O-])Cn3ccnn3 C01483277
C[C@]1([C@@H](N2[C@@H](S1(=O)=O)CC2=O)C(=O)[O-])Cn3ccnn3 C03831503
CCOC(=O)C1=NN(C(=O)C1)c2ccc(cc2)S(=O)(=O)[O-] C04731369
CC(=O)n1cc(c2c1cccc2)[C@H](C[N+](=O)[O-])S(=O)(=O)[O-] C04746661
Cc1c(c2c(s1)ncn(c2=O)CC(=O)[O-])S(=O)(=O)N3CCOCC3 C09775941
[H]/N=C\1/C(=C\c2cc(n(c2C)c3cccc(c3)OC)C)/C(=O)N=C4N1C(=CS4)[CH2-] C20037303
CCS(=O)(=O)N1CCN(CC1)C(=O)c2cn(nc2C(=O)[O-])C C20319937
CCn1cc(cn1)CN(C)C(=O)c2cnn(c2)[C@H](C)C(=O)[O-] C20324469
Cc1c(cn(n1)C)CN(C)C(=O)c2cnn(c2)CCC(=O)[O-] C20325468
CN\1[C@@H]2CS(=O)(=O)C[C@@H]2S/C1=N\C(=O)COCC(=O)[O-] C32508437
CO[C@@H]1C[C@H](N(C1)c2c(n3ccsc3n2)[N+](=O)[O-])C(=O)[O-] C35412580
CN(C)C(=O)CN1C(=O)c2ccc(cc2S1(=O)=O)C(=O)[O-] C37208117
C#CCN1CCN(CC1)S(=O)(=O)c2cnn(c2)CC(=O)[O-] C37838432
Cc1cc(ccc1F)S(=O)(=O)/N=c/2\cc-3n(c(c([n+](c3cc2N4CCOCC4)C)[O-])[O-])C C38021121
c1cocc1C(=O)N2CCN(CC2)C(=O)CSS(=O)(=O)[O-] C02271051
CCC(=O)O/C(=N\[N-]C1=N[C@H]2C(=N1)C(=O)N(C(=O)N2C)C)/C#N C38604073
Cn1c(c(c(=O)n(c1=O)C)/C=C/C=C/C=C2C(=O)N(C(=O)N(C2=O)C)C)[O-] C38634548
Cn1cccc1/C=N/N2[C@H](N=C3C4=CC=C(C[C@@H]4N=C3C2=O)OC)[O-] C39001364
COC(=O)[C@@H]1[C@@H](C=C(S1)C2N=NN=N2)S(=O)(=O)/N=C(\[O-])/OC C39294098
COC(=O)[C@@H]1[C@H](C=C(S1)C2N=NN=N2)S(=O)(=O)/N=C(\[O-])/OC C39294102
CN1[C@H]2[C@@H](N=C1SCc3[n-]nnn3)N(C(=O)N(C2=O)C)C C39708629
CCN1CCN(C(=O)C1=O)C2(CCS(=O)(=O)CC2)C(=O)[O-] C42334282
Cc1c(c(nc(n1)C)SC)C(=O)N[C@@]2(CCSC2)C(=O)[O-] C43509101
CC(=O)N1CCC[C@@H](C1)C(=O)N[C@@]2(CCSC2)C(=O)[O-] C43509739
Cc1c(c(n(n1)C)C)CC(=O)N[C@@]2(CCSC2)C(=O)[O-] C43509809
CC(C)N1C[C@@H](CC1=O)C(=O)N[C@]2(CCSC2)C(=O)[O-] C43510011
Cc1cc(n(n1)CCC(=O)N[C@]2(CCSC2)C(=O)[O-])C C43510074
CC1CCN(CC1)S(=O)(=O)N[C@@]2(CCSC2)C(=O)[O-] C43511514
Cc1nc(cs1)CN(C)C(=O)N[C@](C)(C2CC2)C(=O)[O-] C44610953
CC[C@@H](C(=O)[O-])N(C)C(=O)Cn1cnc2c(c1=O)ccs2 C44614958
Cc1c(c(n2c(n1)c(cn2)C#N)[O-])CC(=O)N3CCN(CC3)C(=O)[C@@H]4CCS(=O)(=O)C4 C46903598
Cn1cc(cn1)S(=O)(=O)/N=C(/CN2C(=O)[C@H]3[C@@H]4C[C@H]([C@@H]3C2=O)C=C4)\[O-] C48675794
Cc1nc(cs1)CN(C)C(=O)/C(=N/c2nnc(s2)C)/[O-] C49416771
CN1C(=O)CCC(=N1)/C(=N/S(=O)(=O)C2CCOCC2)/[O-] C49515434
Cc1cc(=O)n2c(n1)sc(n2)CN3CCO[C@H](C3)C(=O)[O-] C49871682
C[C@@H]1CCC[C@](C1)(C(=O)[O-])NS(=O)(=O)C2CCOCC2 C50199528
CCN(C(=O)c1cnc2n(c1=O)CCS2)C(C)(C)C(=O)[O-] C61149601
CC(C)(C(=O)[O-])N(C)C(=O)c1ccc(o1)S(=O)(=O)N(C)C C61150323
CCN(C(C)(C)C(=O)[O-])S(=O)(=O)c1c(nn(c1C)C)C C61170971
CC(C)(C(=O)[O-])N(C)C(=O)N1CCN(CC1)c2nccs2 C61173031
c1c(cn(n1)CCC(=O)[O-])S(=O)(=O)N2CCCOCC2 C61918296
Cn1cc(c(=O)n(c1=O)C)S(=O)(=O)N2CC[C@H](C2)C(=O)[O-] C62119859
C1CN(CCN1[C@@H]2C3=NC=NC3=NC=N2)[C@H](C4=C5C=CC(=C[C@@H]5N=C4)Br)C(=O)[O-] C63823697
CCc1c(c(on1)C)C(=O)N2C[C@@H]3CN(C[C@@]3(C2)C(=O)[O-])C(=O)C C65417484
Cn1c(=O)ccn(c1=O)C/C(=N/S(=O)(=O)c2ccc(c(c2)C#N)F)/[O-] C66736414
CC(=O)O[C@H]([C@H](C(=O)[O-])OC(=O)C)C(=O)N1CCOCC1 C02296677
c1cc(cc(c1)C(=O)Nc2ccc(cc2)S(=O)(=O)[O-])C(=O)Nc3ccc(cc3)S(=O)(=O)[O-] C01607273
c1cc(oc1/C=C\2/C(=O)N(C(=S)S2)CCS(=O)(=O)[O-])N3CCOCC3 C02351193
COc1cc(cc(c1OC)OC)[C@@H]2c3cc4c(c(c3C[C@H]5[C@@H]2C(=O)OC5)OS(=O)(=O)[O-])OCO4 C05699569
CC(=O)N1c2ccccc2/C(=C/3\C(=O)N(C(=S)S3)CCS(=O)(=O)[O-])/C1=O C08821617
c1c(csc1S(=O)(=O)N2CCN(CC2)C(=O)C(=O)N3CCOCC3)C(=O)[O-] C13240235
[H]\N=C\1/C(=C\c2cc(n(c2C)c3ccc(cc3)OC)C)/C(=O)N=C4N1C(=CS4)[CH2-] C20037307
CCn1c(ccn1)CN(C)C(=O)c2cnn(c2)CCC(=O)[O-] C20325479
CS(=O)(=O)N1CCN(CC1)C(=O)CCn2cc(cn2)C(=O)[O-] C20328604
Cn1cc(cn1)S(=O)(=O)N2CCN(CC2)C(=O)c3c(cnn3C)C(=O)[O-] C20602674
Cn1c-2cc(=NS(=O)(=O)c3ccc(cc3)[N+](=O)[O-])ccc2[n+](c(c1[O-])[O-])C C20988812
c1ccc(cc1)Cc2cc[n+](cc2)C[C@](O)([P@](=O)(O)[O-])P(=O)([O-])[O-] C13643055
Cc1c2c(nc(n(c2=O)C)C)sc1C(=O)NC(C)(C)C(=O)[O-] C33517891
Cc1c2c(=O)n(c(=O)n(c2sc1C(=O)[O-])CC(=O)N3CC3)CC(=O)N(C)C C34779095
Cc1c(c(n(n1)CC(=O)[O-])C)S(=O)(=O)N2CCOCC2 C35120946
CC(C)(C)[C@@H](C(=O)[O-])NC(=O)c1cnc2n(c1=O)ccs2 C35389400
CC(C)(C)[C@H](C(=O)[O-])NC(=O)c1cnc2n(c1=O)ccs2 C35389401
c1c(cn(n1)CC(=O)N2CCN(CC2)CC(=O)[O-])[N+](=O)[O-] C35679973
COC1=C[C@]2(C[C@@](C1)(CN(C2)CC(=O)[O-])[N+](=O)[O-])[N+](=O)[O-] C36028936
CN(C)S(=O)(=O)N1CCN(CC1)C(=O)[C@H]2C[C@H]2C(=O)[O-] C37829904
Cn1c2c(c(=O)n(c1=O)C)n(cn2)CCSS(=O)(=O)[O-] C06467619
Cc1c(c(nc(n1)C)SC)C(=O)N[C@]2(CCSC2)C(=O)[O-] C43509104
Cc1c(c(n(n1)C)C)CC(=O)N[C@]2(CCSC2)C(=O)[O-] C43509812
Cc1c(nn(c(=O)c1C(=O)N[C@@]2(CCSC2)C(=O)[O-])C)C C43510093
CC(=O)N1CCC(CC1)C(=O)N[C@]2(CCSC2)C(=O)[O-] C43510847
CCCCN(C)S(=O)(=O)N[C@@]1(CCSC1)C(=O)[O-] C43511302
C1CC1n2c(nnn2)SCC(=O)N3CCO[C@H](C3)C(=O)[O-] C43701824
CC[C@H](C(=O)[O-])N(C)C(=O)CNC(=O)c1ccc(s1)C C44614260
CC[C@H](C(=O)[O-])N(C)C(=O)Cn1cnc2c(c1=O)ccs2 C44614961
CC[C@H](C(=O)[O-])N(C)C(=O)Cn1nc(nn1)c2ccsc2 C44616848
Cc1c(c(n(n1)C)C)S(=O)(=O)/N=C(/[C@H](C)S(=O)(=O)C)\[O-] C48518432
C[C@@H](C(=O)[O-])S(=O)(=O)N(C)Cc1cn(c(=O)n(c1=O)C)C C49052290
CC(C)S(=O)(=O)/N=C(/c1ccc(=O)n(n1)CCOC)\[O-] C49418004
C[C@H]1CCC[C@@](C1)(C(=O)[O-])NS(=O)(=O)C2CCOCC2 C50199526
CS(=O)(=O)N1CCN(CC1)C(=O)Cn2cc(nn2)C(=O)[O-] C50213374
Cc1nc(cn1C)S(=O)(=O)N[C@@]2(CCSC2)C(=O)[O-] C50253333
Cc1c([n+]2nc(c(n2[n-]1)[N+](=O)[O-])C)/C(=N/c3nnc(s3)C(C)C)/[O-] C12372005
C[C@H]1CCCC[C@@]1(C(=O)[O-])NS(=O)(=O)c2cn(cn2)C C52096174
Cc1nc(cs1)c2cc([nH]c2)C(=O)N(C)C(C)(C)C(=O)[O-] C61150492
CC(C)(C(=O)[O-])N(C)C(=O)[C@@H]1CC(=O)N(C1)CC(F)(F)F C61150629
CC(C)(C(=O)[O-])N(C)S(=O)(=O)c1c[nH]c2c1cccn2 C61152024
CCN(C(C)(C)C(=O)[O-])S(=O)(=O)N1C[C@H](O[C@@H](C1)C)C C61170912
CCN(C(=O)N1CCC(CC1)C(=O)OC)C(C)(C)C(=O)[O-] C61172337
CC(C)(C(=O)[O-])N(C)C(=O)N(CC(=O)OC)CC(=O)OC C61876706
C1CN(C[C@@H]1C(=O)[O-])S(=O)(=O)C2CCS(=O)(=O)CC2 C62132746
CC1(CCN(CC1)C(=O)CN2C(=O)CN(C2=O)C)C(=O)[O-] C62842484
CC[C@]1(CCN(C1)C(=O)CN2C(=O)CN(C2=O)C)C(=O)[O-] C62915547
Cc1c(c(n(n1)C)C)C(=O)N2C[C@@H]3CN(C[C@@]3(C2)C(=O)[O-])C(=O)C4CC4 C65427031
c1c2c(cc(c1F)[N+]3(CCNCC3)[O-])n(cc(c2=O)C(=O)[O-])C4CC4 C65739406
Cn1c2ccc(cc2n(c1=O)C)S(=O)(=O)[N-]c3cnn(c3)CC(=O)N(C)C C66585076
c1ccc(cc1)c2ccc(cc2)S(=O)(=O)[O-] C01661217
c1cc2cccc(c2c(c1)S(=O)(=O)[O-])Cl C01706911
C1[C@@H]2[C@@H]([C@H]([C@H]1Br)CC2=O)C(=O)[O-] C12405237
C1CCN(CC1)C(=O)[C@H]2[C@@H]3C=C[C@H]([C@@H]2C(=O)[O-])O3 C02742003
Cc1nc2cc(cnc2n1CC(=O)[O-])Cl C19961051
CN(C)S(=O)(=O)c1cc(cs1)C(=O)[O-] C21512925
c1cc(c(cc1S(=O)(=O)C2(CC2)C(=O)[O-])F)F C21957218
c1cc(ncc1C(=O)N2CCCCCC2)C(=O)[O-] C35185785
Cc1cc(sc1C(=O)[O-])N2C(=O)CCCCC2=O C35323291
c1cc(c(cc1F)F)N2C(=O)C(=NC2=O)[O-] C36927264
Cc1cnn(c1)Cc2csc(n2)C(=O)[O-] C37677036
C1COCCN1C(=O)[C@H]2[C@H]3C[C@@H]([C@@H]2C(=O)[O-])C=C3 C04076115
COP(=O)([C@H](C(Cl)(Cl)Cl)[O-])OC C01530959
COP(=O)([C@@H](C(Cl)(Cl)Cl)[O-])OC C01530958
C[C@@H](C(=O)[O-])n1ccc2c(c1=O)ccs2 C39135823
C[C@H](C(=O)[O-])n1ccc2c(c1=O)ccs2 C39135824
CCO/C(=C\1/C=N[C@@H]2C[C@@H]([C@@H](C[C@@H]2C1=O)F)Cl)/[O-] C39292034
C[C@@H]1CCN(C1)C(=O)c2cccc(n2)C(=O)[O-] C40726336
Cc1cc(c(s1)C)C(=O)COCC(=O)[O-] C41044383
c1csc2c1ncn(c2=O)[C@]3(CCSC3)C(=O)[O-] C41911562
Cc1nc(n(n1)[C@@]2(CCc3c2cccc3)C(=O)[O-])C C41919665
Cc1nc(n(n1)C2(Cc3ccccc3C2)C(=O)[O-])C C41919798
c1cc(c(nc1)N2CCC[C@H]2CC(=O)[O-])C#N C42162243
CCN(CCC#N)C(=O)c1cc(c(c(c1F)[O-])F)F C42454278
Cc1ccsc1C(=O)N2CCO[C@@H](C2)C(=O)[O-] C43700574
C[C@H]1C[C@H]2[C@H]3C(=C)[C@@]1(CCC3(C(=O)O2)C(=O)[O-])C C43762581
Cc1cc(ccc1C(=O)[O-])N2C(=O)CCCCC2=O C44750185
Cc1nc2ccc(cc2s1)N3C[C@H](CC3=O)C(=O)[O-] C44979013
C[C@@H](C#N)[S@@](=O)c1ccc(cc1)C(=O)[O-] C50279708
Cc1ccc(cc1N2C[C@@H](CC2=O)C(=O)[O-])C#N C50428691
CCC[S@](=O)Cc1cc(oc1C)C(=O)[O-] C51361484
C[C@H]1CCN([C@@H](C1)C)C(=O)C2(CC2)C(=O)[O-] C51750735
Cc1c(c(n(c(=O)n1)[C@@H]2C[C@H]2C)C)CC(=O)[O-] C52295531
CC(C)n1cnnc1[C@@H]2CC=CC[C@@H]2C(=O)[O-] C54498469
CC(C)n1cnnc1[C@H]2CC=CC[C@@H]2C(=O)[O-] C54498470
C[C@H]1CCC[C@@H](C1)[S@@](=O)C[C@@H]2CC[C@@H](O2)C(=O)[O-] C54693697
CCc1nc(n(n1)C)[C@@H]2CC=CC[C@@H]2C(=O)[O-] C54697192
c1ccc2c(c1)cc(cn2)N3C[C@@H](CC3=O)C(=O)[O-] C55142086
Cc1csc(n1)Cc2nccc(n2)C(=O)[O-] C55269980
CC(=O)N(C)Cc1cc(sc1)/C=C/C(=O)[O-] C44412251
c1c(csc1C[S@](=O)CC(=O)[O-])Br C43688546
Cc1c(c(n(c(=O)n1)C(C)C)C)[C@H](C)C(=O)[O-] C50288457
Cc1ccc(c(c1)C)/C=C/C(=O)N(C)C(C)(C)C(=O)[O-] C61151045
CCN(c1ccccc1F)[C@]2(CCCSC2)C(=O)[O-] C61587844
Cc1cccc(=O)n1[C@@]2(CCCSC2)C(=O)[O-] C61588509
Cc1ncc(s1)CC2(CCOCC2)C(=O)[O-] C62337129
CCn1c2c(cc(cc2F)F)c(=O)c(c1C(=O)[O-])C C62663636
CC[C@]1(CCCN(C1)c2ccncn2)C(=O)[O-] C62874949
C[C@@H](CC#N)N(C)C(=O)c1cc(c(c(c1F)[O-])F)F C63093793
CC(=O)c1ccc2c(c1)N=C[C@@H](C2=O)C(=O)[O-] C19735550
C1CN2[C@@H]([C@]34C=C[C@H](O3)[C@H]([C@@H]4C2=O)C(=O)[O-])OC1 C05816956
c1cc2cc(ccc2c(c1)[N+](=O)[O-])S(=O)(=O)[O-] C01669717
c1cc2cc(ccc2c(c1)S(=O)(=O)[O-])[N+](=O)[O-] C02163987
C1CN2[C@H]([C@]34C=C[C@H](O3)[C@H]([C@@H]4C2=O)C(=O)[O-])OC1 C06645414
CC(=O)N1[C@@H](CSC12CCC3(CC2)OCCO3)C(=O)[O-] C08925748
Cn1cc(c(n1)C(=O)N2CCSCC2)C(=O)[O-] C12358008
c1cc(=O)occ1C(=O)N2CCC[C@H](C2)C(=O)[O-] C19425192
Cc1c(c(n(n1)C)C)C(=O)N2CCC[C@H](C2)C(=O)[O-] C20215807
CN1CCN(CC1)C(=O)[C@H]2[C@H]3C=C[C@@H]([C@@H]2C(=O)[O-])O3 C20220088
c1cnn(c1)CC(=O)N2CCC[C@H](C2)C(=O)[O-] C20258845
c1cn(nc1C(=O)N2CCSCC2)CC(=O)[O-] C20316229
CS(=O)(=O)c1ncc(c(n1)Cl)C(=O)[O-] C27666382
CCn1c-2c(n(c(=O)n(c2nc1=S)C)C)[O-] C00351098
CC(=O)N1CCN(CC1)C(=O)[C@@H]2[C@H](C2(C)C)C(=O)[O-] C34926352
CN(CCC#N)C(=O)N1CCC(CC1)C(=O)[O-] C34959799
C[C@H]1CN(C[C@@H](O1)C)C(=O)c2ccc(nc2)C(=O)[O-] C35185797
Cc1c(cc(o1)CN2C(=O)CCC2=O)C(=O)[O-] C35205678
COC1CCN(CC1)C(=O)N2CCC(CC2)C(=O)[O-] C37266910
C1C[C@@H](CN(C1)C(=O)[C@H]2COCCO2)C(=O)[O-] C37436483
CCCN1[C@H]2C(=NC=C1C(=O)[O-])C(=O)C(=O)S2 C39124072
C1=N[C@H]2C(=N1)C(=NC(=N2)Cl)SCC(=O)[O-] C39232175
c1cc2c(=O)ccn(c2c(c1)F)Cc3[n-]nnn3 C40175738
Cc1cc(=O)n(cn1)Cc2csc(n2)C(=O)[O-] C40728001
c1cc(sc1C(=O)[O-])N2C(=O)COCC2=O C41044282
c1cc(ccc1CN2C(=O)COCC2=O)C(=O)[O-] C41071431
CN1CC(=O)N(C1=O)[C@@]2(CCc3ccccc3C2)C(=O)[O-] C41908669
C[C@H](C(=O)[O-])S(=O)(=O)N1CCOC(C1)(C)C C42522732
c1cc(=O)n(cc1C(=O)[O-])C2CCS(=O)(=O)CC2 C43672304
C1CO[C@H](CN1C(=O)N2CCSCC2)C(=O)[O-] C43706175
C1CN(CCSC1)C(=O)N2CCO[C@H](C2)C(=O)[O-] C43706801
C1CN2[C@H]([C@@]34C=C[C@@H](O3)[C@H]([C@@H]4C2=O)C(=O)[O-])OC1 C43735415
CCc1nnc(s1)/N=C(/C(=O)N2CCCC2)\[O-] C48724202
CCOC1CCN(CC1)C(=O)c2ccc(nn2)[O-] C48751235
Cc1c(n(c2c1c(=O)n(c(n2)C)CC(=O)[O-])C)C C49455909
Cc1nnc(o1)SC2(CCOCC2)C(=O)[O-] C51038485
Cc1cc(n(c(=O)n1)C[C@H]2CC[C@@H](O2)C(=O)[O-])C C51394440
Cc1cc(n(c(=O)n1)C[C@H]2CC[C@H](O2)C(=O)[O-])C C51394442
C[C@H]1CN(CC(O1)(C)C)C(=O)N(C)[C@H](C)C(=O)[O-] C54068181
Cc1c(cno1)C(=O)N2CCC[C@H](C2)CC(=O)[O-] C54293713
CN(C)C(=O)Cn1c(=O)c2ccccc2c(n1)[O-] C15480584
CC(C)[C@H](C(=O)[O-])N1C(=O)CN2C=CC=CC2=N1 C57876537
CC1([C@H]([C@@H]1C(=O)[O-])C(=O)N2CCN(CC2)C=O)C C61721650
C[C@@H]1CN(CCCO1)C(=O)c2ccc(nc2)C(=O)[O-] C61938202
CCn1ccnc(c1=O)N2CC[C@@H](C2)C(=O)[O-] C62132967
C[C@@H]1COCCN1C(=O)N2CC[C@H](C2)C(=O)[O-] C62135307
Cc1c(cno1)C(=O)N2CCC(CC2)(C)C(=O)[O-] C62842066
Cc1c(c(on1)C)C(=O)N2CCC[C@@](C2)(C)C(=O)[O-] C62868474
C[C@@]1(CCN(C1)C(=O)N2CCC(CC2)OC)C(=O)[O-] C62925063
Cc1cnc(=O)n(c1)C2(CCOCC2)C(=O)[O-] C63050210
CC1=C2C(=NC(=NC2=O)COC)S[C@@H]1C(=O)[O-] C64038285
CCn1c2ccc(cc2nc1CSc3nc4cc(ccc4c(=O)n3CC)C(=O)[O-])C(=O)[O-] C13232454
c1ccc2c(c1)c(=O)n(c(n2)Sc3ccc(cc3[N+](=O)[O-])/C=C/C(=O)[O-])CCCCCC(=O)[O-] C13274835
Cc1cc(c(n1c2cc(cc(c2)Cl)Cl)C)C(=O)COc3ccc(cc3C(=O)[O-])C(=O)[O-] C13422419
c1cc(ccc1C(=O)N/N=C\c2ccc(o2)c3cc(cc(c3)C(=O)[O-])C(=O)[O-])Br C15018846
c1ccc(c(c1)/C=N/Nc2ccc(cc2S(=O)(=O)[N-]c3ccccc3Cl)[N+](=O)[O-])C(=O)[O-] C13337087
c1ccc(c(c1)C(=O)[O-])NC(=O)c2ccc(c(c2)S(=O)(=O)[N-]c3ccc(cc3)Cl)Br C19285691
Cc1ccc(cc1)C(=O)C2=C(C(=O)N([C@H]2c3ccc(cc3)[N+](=O)[O-])c4cccc(c4)C(=O)[O-])[O-] C09088897
CCCCCCn1c2ccccc2c(=O)c(c1[O-])/C(=N/c3nc4ccc(cc4s3)Cl)/[O-] C09318193
Cc1ccc(cc1)C(=O)C2=C(C(=O)N([C@H]2c3cccc(c3)[N+](=O)[O-])c4cccc(c4)C(=O)[O-])[O-] C20010685
COc1ccc(c(c1OC)C(=O)[O-])/C=C/2\C(=O)N=C(S2)[N-]c3ccc(c(c3)C(F)(F)F)Cl C16906375
CC[C@H](C(=O)[O-])Oc1ccc(cc1)/C=C/2\C(=O)N=C(S2)[N-]c3ccc(cc3)Br C16907751
CC[C@H](C(=O)[O-])Oc1cccc(c1)/C=C/2\C(=O)N=C(S2)[N-]c3ccccc3Br C16908901
CC[C@@H](C(=O)[O-])Oc1cccc(c1)/C=C/2\C(=O)N=C(S2)[N-]c3cccc(c3Cl)Cl C16908915
C[C@H](C(=O)[O-])Oc1cccc(c1)/C=C/2\C(=O)N=C(S2)[N-]c3ccc(cc3)Br C16909471
C[C@H](C(=O)[O-])Oc1cccc(c1)/C=C/2\C(=O)N=C(S2)[N-]c3ccc(c(c3)C(F)(F)F)Cl C16909482
c1cc(cc(c1)OCC(=O)[O-])/C=C/2\C(=O)N=C(S2)[N-]c3ccc(c(c3)C(F)(F)F)Cl C16909767
C[C@H](C(=O)[O-])Oc1ccccc1/C=C/2\C(=O)N=C(S2)[N-]c3ccc(c(c3)C(F)(F)F)Cl C16910624
CC[C@@H](C(=O)[O-])Oc1ccccc1/C=C/2\C(=O)N=C(S2)[N-]c3ccc(cc3)Br C16911302
Cc1c(nc(nn1)SCc2c(oc(n2)c3ccccc3)CSc4nc(c(nn4)C)[O-])[O-] C03098571
CCN\1C(=O)/C(=C/c2cc(ccc2OCC(=O)[O-])Br)/S/C1=N\c3ccc(cc3)C(=O)[O-] C35656511
CCOC(=O)C1=C(N=C2N([C@@H]1c3cc(ccc3C)C)C(=CS2)C=C([O-])[O-])c4ccccc4 C36048635
COC(=O)c1c(c(c(n(c1=O)c2ccccc2)[O-])/N=N/c3ccc(cc3[N+](=O)[O-])Cl)[O-] C35998228
CCn1c(nnc1[S-])CS[C@@H]2[N-][C@@H](CN2c3ccc(cc3)C)c4ccc(cc4)Cl C39336869
Cc1ccc(c(c1)C)C(=O)C2=C(C(=O)N([C@H]2c3ccc(c(c3)[N+](=O)[O-])C)c4cccc(c4)C(=O)[O-])[O-] C13213050
c1cc(oc1)C(=O)C2=C(C(=O)N([C@H]2c3ccc(cc3)C(F)(F)F)c4cc(ccc4Cl)C(=O)[O-])[O-] C13214765
Cc1ccc(cc1[N+](=O)[O-])[C@H]2C(=C(C(=O)N2c3cc(ccc3Cl)C(=O)[O-])[O-])C(=O)c4ccco4 C13214873
Cc1ccc(cc1N2[C@H](C(=C(C2=O)[O-])C(=O)c3ccc(s3)Cl)c4cccc(c4)[N+](=O)[O-])C(=O)[O-] C13215540
Cc1ccc(cc1)C(=O)C2=C(C(=O)N([C@@H]2c3ccc(cc3)OC(F)F)c4cc(ccc4C)C(=O)[O-])[O-] C13215647
Cc1ccc(cc1)C(=O)C2=C(C(=O)N([C@H]2c3ccc(cc3)SC)c4cc(ccc4C)C(=O)[O-])[O-] C13215667
Cc1ccc(cc1N2[C@@H](C(=C(C2=O)[O-])C(=O)c3ccccc3F)c4ccccc4OC(F)F)C(=O)[O-] C13215961
Cc1ccc(c(c1)[C@H]2C(=C(C(=O)N2c3ccc(cc3)CC(=O)[O-])[O-])C(=O)c4ccc(s4)Cl)C C13217273
Cc1ccc(c(c1)C)S(=O)(=O)Oc2ccc(cc2C(=O)[O-])S(=O)(=O)[N-]c3ccc(cc3)Cl C13262734
Cc1ccc(cc1)COc2ccccc2/C=C\3/C(=O)N(C(=S)S3)c4cc(cc(c4)C(=O)[O-])C(=O)[O-] C39861752
Cc1ccc(c(c1)[N+](=O)[O-])c2ccc(o2)/C=C/3\C(=O)N(C(=S)S3)c4cc(cc(c4)C(=O)[O-])C(=O)[O-] C39861760
CC1=C([C@H](/C(=C(\[O-])/OC/C=C/c2ccccc2)/C(=N1)C)c3cccc(c3)Br)C(=O)[O-] C28568180
Cc1ccc(cc1[N-]C2=NC(=O)/C(=C\c3ccc(o3)c4ccc(cc4)[N+](=O)[O-])/S2)C(=O)[O-] C54164334
COc1cc(ccc1O)[C@H]2c3c(nc(nc3[O-])SCc4ccc(cc4)[N+](=O)[O-])N=C5C2=C(CCC5)[O-] C35532238
Cc1ccc(c(c1)S(=O)(=O)[N-]c2c(nc3ccccc3n2)Nc4cccc(c4)C(=O)[O-])C C16955824
Cc1ccc(c(c1)C)S(=O)(=O)[N-]c2c(nc3ccccc3n2)Nc4cccc(c4)C(=O)[O-] C17209212
Cc1cccc(c1C)N2CCN(CC2)c3ccc(cc3C(=O)[O-])[N-]S(=O)(=O)c4cccs4 C32961632
Cc1cccc(c1C)N2CCN(CC2)c3ccc(cc3[N-]S(=O)(=O)c4cccs4)C(=O)[O-] C32961865
Cc1cc(c(n1c2cc(cc(c2)C(=O)[O-])C(=O)[O-])C)/C=C\3/C(=O)N/C(=N/c4ccc(cc4)OC)/S3 C33383204
Cc1cc(c(n1c2cc(cc(c2)C(=O)[O-])C(=O)[O-])C)/C=N/NC(=O)c3ccc(cc3Cl)Cl C59250532
CCO/C(=C/1\C(=O)/C(=C/c2ccc(o2)c3cccc(c3)C(=O)[O-])/S\C1=N/c4ccc(cc4)OC)/[O-] C59366154
Cc1c([n+](on1)[O-])COc2ccc(cc2)C(C3=C(CC(CC3=O)(C)C)[O-])C4=C(CC(CC4=O)(C)C)[O-] C59398943
CN\1C(=O)/C(=C\c2ccc(c(c2)Br)OCC(=O)[O-])/S/C1=N\c3cccc(c3)C(=O)[O-] C59599908
CC[C@@H](C(=O)[O-])Oc1ccc(cc1)/C=C\2/C(=O)N(/C(=N\c3ccccc3C(=O)[O-])/S2)CC=C C16928752
c1cc2c3c(c1)C(=O)N(C(=O)c3cc(c2Nc4ccc(c(c4)C(=O)[O-])Cl)[N+](=O)[O-])CC(=O)[O-] C59859262
c1ccc(cc1)/C=C/C(=O)C2=C(C(=O)N([C@H]2c3cccc(c3)[N+](=O)[O-])c4cccc(c4)C(=O)[O-])[O-] C08987665
c1ccc(c(c1)C(=O)[O-])NC(=O)c2cc(ccc2Cl)S(=O)(=O)[N-]c3ccc(cc3)Br C34701992
c1cc(cc(c1)[N+](=O)[O-])N2C(=O)c3ccc(cc3C2=O)C(=O)Nc4cc(cc(c4)C(=O)[O-])C(=O)[O-] C02869823
Cc1cc(c(c(c1C)S(=O)(=O)N2CCC(CC2)C(=O)Nc3cc(cc(c3)C(=O)[O-])C(=O)[O-])C)C C13169351
c1cc(ccc1n2c(=O)c3ccc(cc3nc2Sc4ccc(cc4[N+](=O)[O-])C(=O)[O-])C(=O)[O-])F C13273726
Cc1cc(c(c(c1)Br)NC(=O)COc2ccc(cc2C(=O)[O-])C(=O)[O-])Br C13421908
c1cc(ccc1C(=O)c2ccc3c(c2)C(=O)N(C3=O)c4cc(cc(c4)C(=O)[O-])C(=O)[O-])[N+](=O)[O-] C03144056
c1cc(cc(c1)[N+](=O)[O-])C(=O)c2ccc3c(c2)C(=O)N(C3=O)c4cc(cc(c4)C(=O)[O-])C(=O)[O-] C02981409
CCOc1ccc(cc1)N2C(=O)/C(=C/c3ccc(o3)c4ccc(c(c4)C(=O)[O-])C)/C(=NC2=O)[O-] C12629017
c1ccc(cc1)/C=C/C(=O)C2=C(C(=O)N([C@@H]2c3cccc(c3)[N+](=O)[O-])c4cccc(c4)C(=O)[O-])[O-] C08987673
CCOc1cc(cc(c1O)Br)/C=C/2\C(=O)N=C(S2)[N-]c3cccc(c3)C(=O)[O-] C20109880
c1ccc(cc1)c2c(c(n(n2)C(=O)c3ccc(cc3)[N+](=O)[O-])[O-])C(=O)/C(=N/c4nc5ccccc5s4)/[O-] C25573790
Cc1c(c(nc(n1)N/C(=N/S(=O)(=O)c2ccccc2Cl)/[O-])[O-])Oc3ccc(cc3Cl)Cl C08965064
CCOc1ccc(cc1)N2C(=O)/C(=C/c3ccc(o3)c4ccc(c(c4)C(=O)[O-])Cl)/N=C2[S-] C32111827
c1cc2c(cccc2[N-]S(=O)(=O)c3ccc(nc3)Cl)c(c1)[N-]S(=O)(=O)c4ccc(nc4)Cl C35551051
CN\1C(=O)/C(=C/c2cc(ccc2OCC(=O)[O-])Br)/S/C1=N\c3ccc(cc3)C(=O)[O-] C35656597
Cc1c(noc1[N-]S(=O)(=O)c2ccc(cc2)NC(=O)[C@@H]3[C@H]4CC[C@@H]([C@@H]3C(=O)[O-])C4=C(C)C)C C35898074
CCN1c2ccccc2/C(=N\Nc3ccc(cc3[N+](=O)[O-])S(=O)(=O)[N-]c4ccccc4C(=O)[O-])/C1=O C12532889
c1cc(c(cc1Nc2cnn(c(=O)c2Cl)C34C[C@@H]5C[C@H](C3)CC(C5)(C4)CC(=O)[O-])C(=O)[O-])Cl C16385561
Cc1ccc(cc1N2[C@H](C(=C(C2=O)[O-])C(=O)c3ccccc3Cl)c4ccc(cc4)[N+](=O)[O-])C(=O)[O-] C13194013
Cc1ccc(cc1N2[C@@H](C(=C(C2=O)[O-])C(=O)c3cccs3)c4cccc(c4)[N+](=O)[O-])C(=O)[O-] C13194114
Cc1ccc(cc1N2[C@H](C(=C(C2=O)[O-])C(=O)c3cccs3)c4ccc(c(c4)[N+](=O)[O-])Cl)C(=O)[O-] C13194179
Cc1ccc(c(c1)C)C(=O)C2=C(C(=O)N([C@H]2c3cccc(c3OC)OC)c4cccc(c4)C(=O)[O-])[O-] C13213009
c1cc(cc(c1)N2[C@@H](C(=C(C2=O)[O-])C(=O)c3ccc(cc3)F)c4ccc(c(c4)[N+](=O)[O-])Cl)C(=O)[O-] C13213220
Cc1ccc(cc1[N+](=O)[O-])[C@H]2C(=C(C(=O)N2c3cccc(c3)C(=O)[O-])[O-])C(=O)c4ccc(cc4)F C13213250
c1cc(cc(c1)[N+](=O)[O-])[C@@H]2C(=C(C(=O)N2c3cccc(c3)C(=O)[O-])[O-])C(=O)c4ccc(s4)Cl C13213295
c1cc(cc(c1)N2[C@H](C(=C(C2=O)[O-])C(=O)c3ccc(s3)Cl)c4ccc(cc4)[N+](=O)[O-])C(=O)[O-] C13213296
c1ccc(c(c1)[C@@H]2C(=C(C(=O)N2c3cccc(c3)C(=O)[O-])[O-])C(=O)c4ccc(s4)Cl)[N+](=O)[O-] C13213305
CCc1ccc(cc1[N+](=O)[O-])[C@@H]2C(=C(C(=O)N2c3cccc(c3)C(=O)[O-])[O-])C(=O)c4ccco4 C13214102
c1ccc(c(c1)[C@@H]2C(=C(C(=O)N2c3cc(ccc3Cl)C(=O)[O-])[O-])C(=O)c4ccc(cc4)F)[N+](=O)[O-] C13214453
c1ccc(c(c1)[C@@H]2C(=C(C(=O)N2c3cc(ccc3Cl)C(=O)[O-])[O-])C(=O)c4ccccc4F)[N+](=O)[O-] C13214697
c1ccc(c(c1)[C@H]2C(=C(C(=O)N2c3cc(ccc3Cl)C(=O)[O-])[O-])C(=O)c4ccccc4F)[N+](=O)[O-] C13214696
CCOc1cccc(c1OC)[C@H]2C(=C(C(=O)N2c3cc(ccc3Cl)C(=O)[O-])[O-])C(=O)c4ccco4 C13214887
Cc1ccc(cc1N2[C@@H](C(=C(C2=O)[O-])C(=O)c3ccc(cc3)F)c4ccc(cc4)C(=O)OC)C(=O)[O-] C13215508
Cc1ccc(cc1N2[C@H](C(=C(C2=O)[O-])C(=O)c3ccc(cc3)F)c4ccc(cc4)C(=O)OC)C(=O)[O-] C13215506
Cc1ccc(cc1N2[C@@H](C(=C(C2=O)[O-])C(=O)c3ccccc3F)c4ccc(cc4)[N+](=O)[O-])C(=O)[O-] C13215949
Cc1ccc(cc1N2[C@H](C(=C(C2=O)[O-])C(=O)c3ccccc3F)c4ccccc4[N+](=O)[O-])C(=O)[O-] C13215962
Cc1ccc(cc1N2[C@@H](C(=C(C2=O)[O-])C(=O)c3ccco3)c4ccc(cc4)C(=O)OC)C(=O)[O-] C13216162
Cc1ccc(cc1N2[C@@H](C(=C(C2=O)[O-])C(=O)c3ccco3)c4ccc(c(c4)[N+](=O)[O-])C)C(=O)[O-] C13216201
Cc1ccc(c(c1)C)C(=O)C2=C(C(=O)N([C@@H]2c3ccc(cc3)C(=O)OC)c4ccc(cc4)CC(=O)[O-])[O-] C13217074
c1ccc(c(c1)[C@@H]2C(=C(C(=O)N2c3ccc(cc3)CC(=O)[O-])[O-])C(=O)c4ccc(s4)Cl)Cl C13217223
c1cc(cc(c1)[N+](=O)[O-])[C@@H]2C(=C(C(=O)N2c3ccc(cc3)CC(=O)[O-])[O-])C(=O)c4ccc(s4)Cl C13217226
c1cc(ccc1CC(=O)[O-])N2[C@@H](C(=C(C2=O)[O-])C(=O)c3ccc(s3)Cl)c4ccc(cc4)[N+](=O)[O-] C13217228
c1cc(oc1)C(=O)C2=C(C(=O)N([C@@H]2c3ccc(cc3)[N+](=O)[O-])c4nc5ccc(cc5s4)C(=O)[O-])[O-] C13218159
c1cc(cc(c1)[N-]S(=O)(=O)c2ccc(c(c2)C(=O)Nc3ccc(cc3)Cl)Cl)C(=O)[O-] C38200462
COc1cc(c(cc1OC)OC)[C@H]2N=C(N=C3N2C(=CC(=C)N3)[O-])[N-]c4cccc(c4Cl)Cl C54430627
c1cc(ccc1[C@@H]2[C@@H]3CC=C[C@@H]3c4cc(ccc4N2)S(=O)(=O)Nc5ccc(cc5)C(=O)[O-])C(=O)[O-] C58849914
CCc1ccc(cc1)N2C(=O)/C(=C/c3ccccc3OCc4ccc(cc4)C(=O)[O-])/C(=NC2=S)[O-] C59104173
c1cc(cc(c1)N2C(=O)c3cccc(c3C2=O)[N+](=O)[O-])C(=O)Nc4cc(cc(c4)C(=O)[O-])C(=O)[O-] C33634398
CCOc1ccc(cc1)N2C(=O)/C(=C\c3ccc(o3)c4cc(ccc4Cl)C(=O)[O-])/C(=NC2=S)[O-] C16691699
CN(CCO)c1ccc(cc1)/C=N/Nc2ccc(cc2S(=O)(=O)[N-]c3ccccc3C(=O)[O-])[N+](=O)[O-] C12532258
Cc1ccc(cc1S(=O)(=O)[N-]c2cccc(c2)C(=O)[O-])S(=O)(=O)c3ccc(cc3)Cl C36046668
CCn1cc(c(=O)c2c1cc(c(c2)F)N3CCN(CC3)C(=O)/C=C/c4ccc(c(c4)Cl)C)C(=O)[O-] C13179257
c1cc(c(cc1/C=C/C(=O)N2CCN(CC2)S(=O)(=O)c3cc(cs3)C(=O)[O-])Cl)Cl C13398839
CN\1C(=O)/C(=C/c2cc(c(c(c2)Br)OC)OC)/S/C1=N\c3ccc(cc3)C(=O)[O-] C13660683
c1cc(c(cc1C(F)(F)F)/N=C/c2cc(cc(c2[O-])[N+](=O)[O-])Br)N3CCOCC3 C16384585
Cc1ccc(cc1n2c(cc(c2C)/C=C\3/C(=NC(=S)N(C3=O)c4ccc(cc4)C(C)C)[O-])C)C(=O)[O-] C09264700
Cc1cccc(c1)Cn2cc(c3c2cccc3)/C=C\4/C(=NC(=O)N(C4=O)c5ccc(c(c5)Cl)OC)[O-] C08741104
Cc1cc(c(n1c2ccc(cc2)Cl)C)/C=C\3/C(=NC(=S)N(C3=O)c4cc(ccc4OC)OC)[O-] C09016064
c1cc2c(nc1)C(=O)N(C2=O)Cc3ccc(cc3S(=O)(=O)[N-]c4ccc(c(c4)Cl)Cl)F C20762386
c1cc(cc(c1)[N+](=O)[O-])[C@H]2C(=C(C(=O)N2c3ccc(cc3)Br)[O-])C(=O)c4ccc(cc4)Cl C15162185
c1cc(oc1)c2nc3n(n2)c(c(s3)[C@@H](c4cccs4)N5CCN(CC5)c6ccc(cc6)F)[O-] C22852581
Cc1c(c(n(n1)Cc2ccccc2Cl)C)CN(C)C(=O)c3ccc4c(c3)nc(=S)n(c4[O-])C C25944182
Cc1c(sc(n1)N2[C@@H](C(=C(C2=O)[O-])C(=O)c3cc4ccccc4o3)c5ccc(cc5)Cl)C(=O)C C33388860
Cc1cc(c2c(c1)sc(n2)N3[C@H](C(=C(C3=O)[O-])C(=O)c4cc5cccc(c5o4)OC)c6ccccc6)C C33515987
Cc1c(sc(n1)N2[C@H](C(=C(C2=O)[O-])C(=O)c3ccncc3)c4ccc(c(c4)Cl)Cl)C(=O)C C33594768
COc1cccc2c1oc(c2)C(=O)C3=C(C(=O)N([C@H]3c4cccc(c4)Br)c5nccs5)[O-] C33808296
Cc1c(sc(n1)C)C(=O)C2=C(C(=O)N([C@@H]2c3ccccc3Cl)c4nc(c(s4)C(=O)C)C)[O-] C35566085
Cc1c(sc(n1)C)C(=O)C2=C(C(=O)N([C@@H]2c3ccccc3OC)c4nc5ccc(cc5s4)Cl)[O-] C35566375
C[C@@H]1CN(C[C@H](O1)C)/C(=C/C2=CSC3=NC(=C([C@@H](N23)c4ccc(cc4)Cl)C(=O)OC)C)/[O-] C35970275
Cc1cc(ccc1OC)C(=O)C2=C(C(=O)N([C@@H]2c3cccc(c3)Br)c4cc(on4)C)[O-] C08827574
Cc1c2cc(ccc2oc1C(=O)c3c(c(c(=O)n(c3[O-])Cc4ccc(cc4)OC)C#N)C)Br C38626892
Cc1ccc2cccc(c2n1)S(=O)(=O)[N-]c3ccc4c(c3)CN(CC4)S(=O)(=O)c5ccccc5 C38714438
COc1ccc2c(c1)sc(n2)N3[C@H](C(=C(C3=O)[O-])C(=O)c4ccco4)c5cccc(c5)Cl C09374759
c1cc(c(cc1[C@H]2C(=C(C(=O)N2c3nc4ccc(cc4s3)C(=O)[O-])[O-])C(=O)C5CC5)Cl)Cl C13278056
CCn1cc(c(=O)c2c1cc(c(c2)F)N3CCN(CC3)C(=O)C4CCC(CC4)C(C)(C)C)C(=O)[O-] C13178930
c1cc(sc1)C(=O)C2=C(C(=O)N([C@H]2c3ccc(cc3)F)c4nc5ccc(cc5s4)C(=O)[O-])[O-] C13194923
Cc1ccc(cc1)[C@H]2C(=C(C(=O)N2c3nc4ccc(cc4s3)C(=O)[O-])[O-])C(=O)c5cccs5 C13194930
Cc1ccccc1[C@H]2C(=C(C(=O)N2c3nc4ccc(cc4s3)C(=O)[O-])[O-])C(=O)c5ccccc5F C13218125
CC1=C[C@H]2C[C@@H]1[C@@H]3[C@@H]2C(=O)N(C3=O)c4ccc(c(c4)S(=O)(=O)[N-]c5ccccc5OC)Cl C39834375
CC1=C[C@@H]2C[C@H]1[C@@H]3[C@@H]2C(=O)N(C3=O)c4ccc(c(c4)S(=O)(=O)[N-]c5ccccc5OC)Cl C39834376
Cc1c(sc(n1)N2[C@@H](C(=C(C2=O)[O-])C(=O)c3cc4cccc(c4o3)OC)c5ccc(cc5)F)C C39848599
Cc1cc(c(n1c2ccc(cc2)OC(=O)C)C)/C=C\3/C(=NC(=S)N(C3=O)c4ccccc4F)[O-] C59135873
Cc1cc(c(n1c2cc(cc(c2)C(=O)[O-])C(=O)[O-])C)/C=C\3/C(=O)N/C(=N/c4ccc(cc4)F)/S3 C59248637
Cc1ccccc1/N=C\2/NC(=O)/C(=C/c3cc(n(c3C)c4cc(cc(c4)C(=O)[O-])C(=O)[O-])C)/S2 C59302044
c1ccc2c(c1)c(cn2Cc3ccc(cc3)Br)/C=C\4/C(=NC(=O)N(C4=O)Cc5ccco5)[O-] C59534705
Cc1cccc(c1)n2c(cc(c2C)/C=C/3\C(=NC(=S)N(C3=O)c4ccc(cc4OC)OC)[O-])C C59595621
COc1ccc(c(c1)OC)N2C(=O)/C(=C/c3ccc(o3)c4ccc(cc4)Cl)/C(=NC2=S)[O-] C59595887
CN\1C(=O)/C(=C\c2ccc(c(c2)Br)OCC#N)/S/C1=N\c3cccc(c3)C(=O)[O-] C59599640
CC1(CC(=C2[C@@H]([C@@H]3C(=NC(=NC3=O)SCc4cccnc4)N=C2C1)c5cccc(c5)OC)[O-])C C63448078
CC1(CC(=C2[C@H]([C@H]3C(=NC(=NC3=O)SCc4cccnc4)N=C2C1)c5cccc(c5)OC)[O-])C C63448081
CC1(CC(=C2[C@@H]([C@H]3C(=NC(=NC3=O)SCc4ccccn4)N=C2C1)c5ccccc5OC)[O-])C C63448096
Cc1ccccc1Cn2cc(c3c2cccc3)/C=C\4/C(=O)N=C(N(C4=O)c5ccc(c(c5)Cl)OC)[O-] C08742522
Cc1ccc(cc1)Cn2cc(c3c2cccc3)/C=C\4/C(=O)N=C(N(C4=O)c5ccc(c(c5)Cl)OC)[O-] C09477835
Cn1c2cc(c(cc2n(c1=O)C)Sc3ccc(cc3)F)[N-]S(=O)(=O)c4cccc(c4)C#N C45941145
Cc1ccc(cc1C)[N-]S(=O)(=O)c2cc(n(c2C)C)c3nc(c(s3)C(=O)N4CCCCC4)C C65035962
Cc1cc(cc(c1)[N-]S(=O)(=O)c2cc(n(c2C)C)c3nc(c(s3)C(=O)N4CCCCC4)C)C C65035971
Cc1c(sc(n1)c2cc(c(n2C)C)S(=O)(=O)[N-]c3ccc(cc3)F)C(=O)N4CCCCCC4 C65036279
CCOC(=O)c1ccc(cc1)N2C(=O)[C@H]3[C@H](c4c(nc(s4)[S-])S[C@@H]3C2=O)c5ccco5 C40475516
Cc1cc(ccc1[N-]S(=O)(=O)c2cc(n(c2)C)c3nc(c(s3)C(=O)N4CCCC4)C)Cl C65137374
Cc1cc(ccc1[N-]S(=O)(=O)c2cc(n(c2)C)c3nc(c(s3)C(=O)N4CCCCC4)C)Cl C65137474
Cc1cc(cc(c1)[N-]S(=O)(=O)c2cc(n(c2)C)c3nc(c(s3)C(=O)N4CCCCC4)C)C C65137507
CC1([C@@H](N2[C@@H](S1)c3ccccc3C2=O)C(=O)[O-])C C01870268
c1ccc(cc1)/C(=C/OP(=O)=O)/C(=O)[O-] C12502218
C1C[C@@H]2[C@H]([C@@H]3[C@H]1[C@H]([C@@H]2Cl)OC3=O)C(=O)[O-] C15162590
C1C[C@@H]2[C@@H]([C@@H]3[C@H]1[C@H]([C@@H]2Cl)OC3=O)C(=O)[O-] C00063544
CCN1C[C@@]23C=C[C@@H](O2)[C@@H]([C@H]3C1=O)C(=O)[O-] C00299186
c1cc2c3c(ccc(c3c1)S(=O)(=O)[O-])CC2 C01724287
c1cc(c(cc1S(=O)(=O)[O-])Cl)Cl C04578959
C1CC12[C@H]3[C@H]4[C@@H]([C@@H]2[C@@H]([C@@H]3OC4=O)Cl)C(=O)[O-] C05373626
CC/N=C/1\N(C(=O)[C@H](S1)CC(=O)[O-])CC C11666881
C1CCC2(C1)CC(=O)N(C2=O)CCC(=O)[O-] C19702646
CC(=O)N1CCN(CC1)CCCC(=O)[O-] C19832893
Cn1c(c-2c(=S)ccnc2n(c1=O)C)[O-] C20779224
Cc1c(cc(c(=O)n1C)C(=O)[O-])C(=O)C C22126504
CS(=O)(=O)/N=C(\c1ccccc1)/[N-]C#N C18088768
COc1cc2ccc(cc2cc1OC)S(=O)(=O)[O-] C34496147
C[C@H]1CN(CCO1)C(=O)[C@H]2C[C@@H]2C(=O)[O-] C37460660
CCOC(=O)c1cccc(c1)[P@@H](=O)[O-] C00301438
CC1([C@H](N2[C@H](S1)c3ccccc3C2=O)C(=O)[O-])C C01870267
CC[C@@H](C)n1c2ccccc2nc1S(=O)(=O)[O-] C06366355
CCN1C(=O)/C(=C\[C@@H]2C=CC=N2)/C(=NC1=S)[O-] C38596433
CC(C)[C@@]1(CC(=O)N(C1=O)C2(CCCC2)C(=O)[O-])C C41032850
C1CCCC(CCC1)(C(=O)[O-])N2C(=O)CCCC2=O C41913329
C[C@H]1CCC[C@@](C1)(C(=O)[O-])N2Cc3ccccc3C2=O C41915430
C[C@H]1CCCC[C@]1(C(=O)[O-])N2C(=O)C[C@@H](C2=O)C C41918091
Cc1nc(n(n1)[C@@](C)(C2CC2)C(=O)[O-])C C41919654
Cc1nnc(n1C)[C@@H]2CC=CC[C@H]2C(=O)[O-] C42031591
C1CN(CCSC1)C(=O)CCC(=O)[O-] C42444143
C1C[C@@H]2[C@@H](C1)OCCN2C(=O)/C=C/C(=O)[O-] C43425281
c1c(c2c(o1)CCCC2=O)C(=O)CC(=O)[O-] C44377296
CC[C@H](C(=O)[O-])N(C)C(=O)c1c(c(oc1C)C)C C44614133
CC[C@H](C(=O)[O-])N(C)C(=O)c1c(nc(s1)C)C C44616337
CC[C@H](C(=O)[O-])N(C)C(=O)N1CCCSCC1 C44629284
C1C[C@@H](COC1)CN2C[C@@H](CC2=O)C(=O)[O-] C44981700
Cc1c(c(nc(n1)COC)C)CC(=O)[O-] C49684713
C1CC1CN2CCN(CC2)C(=O)CC(=O)[O-] C50917287
CC(C)S(=O)(=O)C[C@H]1CC[C@@H](O1)C(=O)[O-] C51395057
CC12CN3CC(C1=O)(CN(C2)C3(C)CCC(=O)[O-])C C19322891
C1COC[C@@H]1CN2C[C@H](CC2=O)C(=O)[O-] C58062823
CCN(C(=O)c1ccc(cc1F)F)C(C)(C)C(=O)[O-] C61149006
c1cc(=O)n(nc1)[C@]2(CCSC2)C(=O)[O-] C61404111
C1CS(=O)(=O)C[C@@H]1C2(CCOCC2)C(=O)[O-] C61674725
Cc1ccc(=O)n(n1)[C@]2(CCCSC2)C(=O)[O-] C61810762
c1coc(c1C(=O)[O-])C[S@](=O)C2CCOCC2 C62055503
Cc1ncc(s1)C[C@@]2(CCS(=O)(=O)C2)C(=O)[O-] C62337111
c1c(cc(c2c1c(=O)c(cn2C3CC3)C(=O)[O-])F)F C38815603
C[C@@]1(CCCN(C1)C(=O)c2ccoc2)C(=O)[O-] C62868228
CC[C@@H](C(=O)[O-])N(C)C(=O)c1cc(c(c(c1)F)F)F C63004452
Cc1cnc(=O)n(c1)[C@@]2(CCSC2)C(=O)[O-] C63050243
C1=C([C@@H]2C(=NC1=O)C(=C(S2)SCCC#N)C#N)[O-] C19624517
Cc1ccc(cc1CC=C)S(=O)(=O)[O-] C67172190
COc1ccc(cc1S(=O)(=O)Nc2nc(cs2)c3cc(sc3Cl)Cl)C(=O)[O-] C13196488
CCn1c(=O)c2ccc(cc2nc1SCC(=O)Nc3ccc(c(c3)C)Br)C(=O)[O-] C13201150
CCn1c(=O)c2ccc(cc2nc1SCC(=O)Nc3ccc(cc3Cl)Cl)C(=O)[O-] C13201252
COc1cc(c(cc1C(=O)[O-])Cl)NC(=O)CSc2c3c4c(sc3ncn2)CCC4 C13241984
CCn1c(=O)c2ccccc2nc1SCC(=O)Nc3c(cc(cc3Cl)Cl)C(=O)[O-] C13342034
Cc1ccc(c(c1)Sc2ccc(cc2)NC(=O)Cn3cnc4c(c3=O)c(c(s4)C(=O)[O-])C)C C13418148
COc1ccc2c(c1)sc(n2)NC(=O)c3ccccc3[N-]S(=O)(=O)c4ccccc4 C20569373
Cc1ccc(cc1[N-]S(=O)(=O)c2cccnc2Cl)S(=O)(=O)Nc3ccc(cc3)Cl C22756804
CC(C)c1nnc(s1)NC(=O)c2cccc(c2)[N-]S(=O)(=O)c3ccc(c(c3)Cl)Cl C22975480
CCc1c(snn1)C(=O)Nc2ccc(c(c2)S(=O)(=O)[N-]c3ccccc3Cl)Cl C24349742
Cc1c(sc(n1)NC(=O)c2ccc(o2)c3ccc(cc3)F)c4nnc(n4CC=C)[S-] C26298647
Cc1c(sc(n1)NC(=O)c2ccc(c(c2)Br)OC)c3nnc(n3CC=C)[S-] C26299116
CCc1ccc2c(c1)c(c(o2)C(=O)Nc3ccc(cc3)S(=O)(=O)[N-]c4nccs4)C C28403318
c1ccc(c(c1)[N-]S(=O)(=O)c2cccc(c2)C(=O)Nc3nnc(s3)C4CCCCC4)Cl C29089243
Cc1cc2c(c(c(=O)c1C(=O)OC)C)O[C@]3(C2)[C@H](CC[C@H]([C@@]3(C)CCC(=O)[O-])C(C)(C)O)C C31161311
Cc1cc2c(c(c(=O)c1C(=O)OC)C)O[C@]3(C2)[C@@H](CC[C@H]([C@@]3(C)CCC(=O)[O-])C(C)(C)O)C C31161319
c1ccc(cc1)n2ccc(n2)C(=O)Nc3cccc(c3)S(=O)(=O)[N-]c4ccccc4Cl C32648011
CCc1nnc(s1)[N-]S(=O)(=O)c2ccc(cc2)/N=C\c3c4ccccc4ccc3O C01504231
CC(C)NC(=O)c1ccc(cc1)c2nc3cc(ccc3n2C)[N-]S(=O)(=O)c4ccc(cc4F)F C33277062
CCOc1ccc2c(c1)sc(n2)N3[C@H](C(=C(C3=O)[O-])C(=O)c4cccs4)c5cccc(c5)O C33551765
CCN\1C(=O)[C@H](S/C1=N\c2ccc(c(c2)Cl)Cl)CC(=O)Nc3cccc(c3)C(=O)[O-] C33586184
COc1cccc(c1OC)[C@H]2CC(=O)Nc3c2c(nc(n3)SCc4ccc(cc4)Cl)[O-] C13567268
COc1cccc(c1OC)[C@H]2CC(=O)Nc3c2c(nc(n3)SCc4ccc(cc4)F)[O-] C13567352
CCCc1c(c(n(n1)c2cccc(c2)Cl)[O-])/C=C\3/C(=O)N(C(=O)N3)Cc4ccc(c(c4)F)F C35455957
CCCc1c(c(n(n1)c2ccccc2)[O-])/C=C\3/C(=O)N(C(=O)N3)Cc4ccccc4Cl C35456292
Cc1ccc2c(c1)nc(nc2[O-])/C(=C/c3ccccc3OCC(=O)Nc4ccccc4)/C#N C35519821
CCCc1c(c(n(n1)c2cccc(c2)Cl)[O-])/C=C\3/C(=O)N(C(=O)N3)Cc4ccc(cc4)F C35829444
CCc1nnc(s1)[N-]S(=O)(=O)c2ccc(cc2)/[NH+]=C/c3c(c4ccccc4s3)[O-] C09327472
Cc1ccccc1C(=O)Nc2cc(c3c(c2)sc(n3)[N-]S(=O)(=O)c4ccccc4)OC C21353353
CCc1nnc(s1)[N-]S(=O)(=O)c2ccc(cc2)NC(=O)c3cc(ccc3Cl)Cl C00945115
Cc1ccc(cc1)S(=O)(=O)[N-]c2ccccc2C(=O)Nc3nnc(s3)c4ccccc4 C39742485
c1ccc2c(c1)ccc3c2c(co3)CC(=O)Nc4ccc(cc4)S(=O)(=O)[N-]c5nccs5 C39882928
c1cc(cc(c1)Br)c2nc([n-]n2)NC(=O)c3cccc(c3)OC[C@@H]4CCCO4 C40047341
CCOc1cccc(c1)[C@@H]2c3c([nH]nc3C(=O)N2Cc4cccnc4)c5cc(ccc5[O-])Cl C39899249
c1ccc2c(c1)[C@@H](OC2=O)CC(=O)Nc3cccc(c3)S(=O)(=O)[N-]c4ccccc4Cl C46642933
CC(C)Cn1c(nnc1[S-])c2cnn3c2N[C@H](C[C@H]3C(F)(F)F)c4ccc(cc4)OC C02792288
CC(=O)NN(C)c1ccc(cc1[N-]S(=O)(=O)c2cc(cc(c2)C(F)(F)F)C(F)(F)F)C(F)(F)F C02141888
c1ccc(cc1)c2csc(n2)NC(=O)CSc3nc(c(c(n3)[O-])C#N)c4ccccc4 C03669476
COc1ccc(cn1)NC(=O)c2ccc(cc2)[N-]S(=O)(=O)c3cc(ccc3Cl)Cl C17297109
Cc1cccc(c1)[N-]S(=O)(=O)c2cc(c(cc2Cl)Cl)C(=O)Nc3ccc(nc3)OC C57383709
CC(C)n1c(ccn1)NC(=O)c2cccc(c2)[N-]S(=O)(=O)c3ccc(c(c3)Cl)Cl C22291002
CCOc1cc2c(cc1NC(=O)Cn3c(nnc3[S-])c4ccc(cc4)Cl)O[C@H](C2)C C58582066
COc1cc(c(cc1OCC(=O)[O-])Br)/C=C/2\C(=O)N/C(=N/c3ccc(cc3)F)/S2 C59105932
CC1=C([C@H](C2=C(N1)c3ccccc3C2=O)c4cc(ccc4OCC(=O)[O-])Br)C(=O)OC C00654758
Cc1ccc(c(c1)C)S(=O)(=O)[N-]c2ccc(cc2C(F)(F)F)NC(=O)c3cnoc3C C59423850
CCS(=O)(=O)[N-]c1ccc(cc1C)NC(=O)c2c(onc2c3c(cccc3Cl)F)C C59887063
Cc1ccc(cc1S(=O)(=O)[N-]c2ccccc2Cl)NC(=O)C(C)(C)n3cc(cn3)Cl C60348375
C[C@@H]1C[C@@H]1C(=O)Nc2ccc(c(c2)S(=O)(=O)[N-]c3ccccc3Cl)N4CCOCC4 C60387012
Cc1cccc(c1)S(=O)(=O)Nc2cc(c(nc2)N3CCC(=CC3)c4ccccc4C)C(=O)[O-] C35397806
Cc1ccc(c(c1)C)NC(=O)CSc2ncc(c(n2)[O-])S(=O)(=O)c3cccc(c3)Cl C10272753
c1ccc(c(c1)C(=O)[O-])NC(=O)CN2C(=O)/C(=C/c3cccc(c3)Br)/SC2=S C01218195
c1cc(ccc1N2C(=O)/C(=C\c3ccc(c(c3)Cl)OCC(=O)[O-])/C(=O)NC2=S)Br C09311452
CN1C(=O)/C(=C/c2ccc(c(c2)Br)OCc3ccc(cc3)C(=O)[O-])/C(=O)NC1=S C09323251
c1ccc(c(c1)C(=O)[O-])NC(=O)CN2C(=O)/C(=C\c3cccc(c3)Br)/SC2=S C11866663
c1cc(cc(c1)NC(=O)c2ccc(cc2Cl)Cl)/C=C/3\C(=O)N(C(=S)S3)CCC(=O)[O-] C13058245
Cc1cc(ccc1NC(=O)CN(C)S(=O)(=O)c2ccc(cc2)/C=C/C(=O)[O-])Br C13088242
c1ccc(c(c1)C(F)(F)F)NC(=O)CSc2nc3cc(ccc3c(=O)n2CCC(=O)[O-])Cl C13206843
c1ccc2c(c1)c(=O)n(c(n2)SCC(=O)Nc3ccc(cc3C(F)(F)F)Cl)CCC(=O)[O-] C13220902
Cc1cc(ccc1Br)NC(=O)CSc2nc3ccccc3c(=O)n2CCC(=O)[O-] C13220978
Cc1nc(cs1)c2ccc(s2)CCNS(=O)(=O)c3ccc(c(c3)C(=O)[O-])Br C13240419
c1ccc(cc1)n2cnnc2SCC(=O)Nc3ccc(cc3C(=O)[O-])I C13241124
Cc1cccc(c1NC(=O)CSc2nc3c(c(cs3)c4cccs4)c(=O)n2C)C(=O)[O-] C13243003
CCn1cc(c(=O)c2c1cc(c(c2)F)N3CCN(CC3)C(=S)NC45CC6CC(C4)CC(C6)C5)C(=O)[O-] C09465029
c1cc(c(cc1N2CCOCC2)C(=O)[O-])NS(=O)(=O)c3c(cc(cc3Br)F)F C13317508
c1cc(ccc1/C=C/C(=O)[O-])NC(=O)C2CCN(CC2)S(=O)(=O)c3ccc(c(c3)Cl)F C13403909
CCN(CC)S(=O)(=O)c1ccc(c(c1)C(=O)NCCc2ccc(cc2)C(=O)[O-])Br C13442256
c1cc(sc1)c2nnc(n2CC(=O)[O-])SCC(=O)Nc3ccc(cc3Cl)Br C13443374
c1ccc(cc1)NC(=O)Cn2cc(c3c2cccc3)/C=C/4\C(=NC(=S)N(C4=O)c5ccccc5F)[O-] C08997457
c1cnccc1[C@@H](C(=O)N/N=C/c2cc(cc(c2[O-])Br)Br)N3CCOCC3 C20029611
CCOC(=O)CSC1=C([C@H](CC(=O)N1)c2cc(c(c(c2)Br)[O-])Br)C#N C08994740
CCOc1cc(ccc1O)[C@H]2C(=C(C(=O)N2c3nc(c(s3)C)C)[O-])C(=O)c4ccc(cc4)F C09235804
[H]/[S+]=c/1\nc(c(c(n1CCCC)[O-])C2=[NH+]c3ccccc3S[C@@H]([C@@H-]2)c4cccc5c4cccc5)[O-] C20899287
COc1cc(cc(c1O)CC=C)/C=C/2\C(=NC(=S)N(C2=O)c3cccc(c3)Br)[O-] C22135433
Cc1ccc(cc1)[N-]S(=O)(=O)c2cc(ccc2Cl)C(=O)NCc3ccc(cc3)n4ccnc4 C22532955
CCn1c(c2ccc(cc2nc1=S)C(=O)N(C)[C@H](C)c3cccc(c3)NC(=O)c4ccccc4)[O-] C25171908
CC(C)(CNC(=O)c1cc2ccccc2cc1[N-]S(=O)(=O)c3cccs3)N4CCOCC4 C16695289
c1ccc(c(c1)[N-]S(=O)(=O)c2cccc(c2)C(=O)Nc3ccc(cc3)N4CCCC4=O)Cl C25689811
c1ccc(c(c1)C(=O)N2CCC[C@H](C2)c3[nH]c4ccccc4n3)[N-]S(=O)(=O)c5cccs5 C25710780
C[S@@](=O)c1cc(cc(c1[O-])CSc2[nH]c(c(n2)c3ccc(cc3)F)c4ccncc4)Cl C27525593
Cc1cc(no1)[N-]S(=O)(=O)c2cccc(c2)C(=O)Nc3cccc(c3)C4SCCCS4 C29700715
Cc1ccnc(n1)[N-]S(=O)(=O)c2ccc(cc2)NC(=O)c3ccc(cc3)I C30864921
c1cc2c(cc1S(=O)(=O)[N-]c3ccc(cc3F)Cl)NC(=O)[C@@H](CS2)CC(=O)N4CCCC4 C33290391
Cc1c(cccc1Cl)NC(=O)CSC2=C([C@H]([C@H](C(=N2)[O-])C(=O)OC)c3ccccc3F)C#N C09357264
Cc1ccccc1NC(=O)CSC2=C([C@H]([C@@H](C(=N2)[O-])C(=O)OC)c3ccccc3Cl)C#N C01247401
CCOC(=O)[C@@H]1[C@H](C(=C(N=C1[O-])SCC(=O)Nc2cccc(c2)Cl)C#N)c3ccccc3F C09109727
Cc1ccc(cc1F)S(=O)(=O)[N-]c2cccc(c2)C(=O)N3CCN(CC3)c4ccccc4O C12521133
COS(=O)(=O)[N-]c1ccc(cc1N2CCN[C@H](C2)I)c3ccccc3 C39482164
Cc1ccc(cc1C)N2C(=O)/C(=C/c3cn(c4c3cccc4)CC(=O)NCCCOC)/N=C2[S-] C39556637
CCOc1ccc(cc1)C(=O)C2=C(C(=O)N([C@@H]2c3cc(c(c(c3)Br)O)OC)CC=C)[O-] C40026330
Cc1ccc(o1)[C@@H]2C(=C(C(=O)N2CCCO)[O-])C(=O)c3ccc(cc3)OCc4ccccc4Cl C40055122
Cc1cc(ccc1OC(C)C)C(=O)C2=C(C(=O)N([C@@H]2c3ccc(cc3)Br)CCO)[O-] C40093318
Cc1cc(ccc1OC(C)C)C(=O)C2=C(C(=O)N([C@H]2c3ccccc3Br)CCO)[O-] C40093484
Cc1c\2c(oc1C(=O)Nc3nccs3)CCC/C2=N\N=C(\C(C(C(F)(F)F)(F)F)(F)F)/[O-] C40823269
Cc1ccc(cc1)NC(=O)COc2ccc(cc2/C=C\3/C(=O)N(C(=S)S3)CC(=O)[O-])Cl C15034308
c1cc(ccc1NC(=O)COc2ccc(cc2/C=C\3/C(=O)N(C(=S)S3)CCC(=O)[O-])Cl)Cl C15034347
COc1ccc(cc1)N2C3=NC(=NC(C3=C(NC2=O)[O-])(C(F)(F)F)C(F)(F)F)c4cccs4 C01266127
Cc1ccc(cc1C(=O)Nc2ccc3c(c2)CCN3C(=O)C)S(=O)(=O)[N-]c4ccccc4F C28636921
c1cc(cc(c1)N2CCCC2=O)NC(=O)c3ccc(c(c3)[N-]S(=O)(=O)c4ccc(cc4)F)Cl C11916978
c1cc(ccc1F)S(=O)(=O)[N-]c2nc3ccc(cc3s2)C(=O)NC4=CC5=CC=N[C@@H]5C=C4 C39984535
Cc1ccc(cc1S(=O)(=O)[N-]c2ccc(cc2F)Br)c3c(noc3NC(=O)C)C C65115793
c1cnc(nc1)Sc2ccc(cc2[N+](=O)[O-])/C=C/3\C(=O)N(C(=S)S3)c4ccc(cc4)C(=O)[O-] C02635679
c1cc(ccc1/C=C\2/C(=O)N(C(=O)S2)CCNS(=O)(=O)c3ccc(c(c3)C(=O)[O-])Cl)F C13246956
c1cc(c(cc1[N+](=O)[O-])Br)c2ccc(o2)/C=C/3\C(=O)N(C(=S)S3)CCC(=O)[O-] C13343454
COc1cc(cc2c1OCCO2)/C=C/C(=O)N3CCN(CC3)S(=O)(=O)c4cc(cs4)C(=O)[O-] C13401243
COc1ccc(c(c1OC)C(=O)[O-])/C=C/2\C(=O)N(C(=S)S2)NC(=O)c3ccc(cc3Cl)Cl C16906230
CCOc1cccc(c1)[C@@H]2C(=C(C(=O)N2CCCN3CCOCC3)[O-])C(=O)c4ccc5c(c4)C[C@@H](O5)C C15837226
Cc1c(sc(n1)N2[C@@H](C(=C(C2=O)[O-])C(=O)c3ccc4c(c3)OCCO4)c5ccccc5F)C(=O)OC C09359443
C[C@H]1Cc2cc(ccc2O1)C(=O)C3=C(C(=O)N([C@@H]3c4ccc(cc4)[N+](=O)[O-])CCCn5ccnc5)[O-] C15924679
Cc1cc(c(n1CC(=O)Nc2nc(c(s2)c3nnc(n3CC=C)[S-])C)C)c4csc(n4)C C22890635
C[C@@H]1CCO[C@H]1C(=O)OC[C@@]23CCC(=C[C@@H]2O[C@@H]4C[C@H]([C@]3([C@@]45CO5)C)OC(=O)/C=C\C=C\C(=O)[O-])C C31166516
Cc1c(sc2n1c3ccccc3n2)C(=O)C4=C(C(=O)N([C@H]4c5ccccn5)CCN6CCOCC6)[O-] C33515040
Cc1ccc(o1)[C@@H]2C(=C(C(=O)N2CCCN3CCOCC3)[O-])C(=O)c4c(n5c6ccccc6nc5s4)C C33522675
CCOC(=O)c1c(nc(s1)N2[C@@H](C(=C(C2=O)[O-])C(=O)c3cc4cccc(c4o3)OC)c5cccnc5)C C33522721
CCCOc1cccc(c1)C(=O)C2=C(C(=O)N([C@@H]2c3cccnc3)c4nc(c(s4)C(=O)OC)C)[O-] C33766972
CCOC(=O)c1c(nc(s1)N2[C@H](C(=C(C2=O)[O-])C(=O)c3cc4ccccc4o3)c5ccncc5)C C33776898
CCOc1cccc(c1)[C@@H]2C(=C(C(=O)N2c3nnc(s3)C)[O-])C(=O)c4c(n5cccc(c5n4)C)C C35483893
CCOc1cccc(c1)[C@@H]2C(=C(C(=O)N2CCCN3CCOCC3)[O-])C(=O)c4c(n5cccc(c5n4)C)C C35484422
Cc1cccn2c1nc(c2C)C(=O)C3=C(C(=O)N([C@H]3c4cccc(c4)OCC=C)CCN5CCOCC5)[O-] C35484472
CCOc1cccc(c1)[C@@H]2C(=C(C(=O)N2CCN3CCOCC3)[O-])C(=O)c4c(n5cccc(c5n4)C)C C35484476
Cc1cccn2c1nc(c2C)C(=O)C3=C(C(=O)N([C@H]3c4ccc(cc4)C(=O)OC)Cc5ccco5)[O-] C35484672
Cc1c(sc(n1)C)C(=O)C2=C(C(=O)N([C@@H]2c3cccc(c3)OC)c4nc(c(s4)C(=O)OC)C)[O-] C35565767
Cc1c(sc(n1)C)C(=O)C2=C(C(=O)N([C@@H]2c3ccc(cc3)OC)c4nc(c(s4)C(=O)OC)C)[O-] C35565769
CCOc1cccc(c1)[C@@H]2C(=C(C(=O)N2c3nc(c(s3)C(=O)OC)C)[O-])C(=O)c4c(nc(s4)C)C C35565777
Cc1c(sc(n1)C)C(=O)C2=C(C(=O)N([C@H]2c3ccccc3F)c4nc(c(s4)C(=O)OCC=C)C)[O-] C35565866
Cc1c(sc(n1)C)C(=O)C2=C(C(=O)N([C@@H]2c3cccc(c3)[N+](=O)[O-])c4nc(c(s4)C(=O)C)C)[O-] C35566031
Cc1c(sc(n1)C)C(=O)C2=C(C(=O)N([C@@H]2c3cccc(c3)Oc4ccccc4)c5nnc(s5)C)[O-] C35566153
CC1=C([C@@H](N2C(=CSC2=N1)/C=C(/N3CCN(CC3)C(=O)C)\[O-])c4ccc(cc4)OC)C(=O)OCCOC C35693150
C[C@H]1Cc2cc(ccc2O1)C(=O)C3=C(C(=O)N([C@@H]3c4ccc(cc4)[N+](=O)[O-])CCN5CCOCC5)[O-] C16286579
c1ccc(cc1)CS(=O)(=O)N2CCC(CC2)c3nc4c(c(n3)[O-])nnn4Cc5cccc(c5)Cl C15987590
CCOC(=O)c1c(nc(s1)N2[C@@H](C(=C(C2=O)[O-])C(=O)c3ccc4c(c3)C[C@H](O4)C)c5ccncc5)C C38255853
COS(=O)(=O)[N-]c1ccc(cc1N2CCN[C@H](C2)Br)S(=O)(=O)c3ccccc3 C39482672
C[C@H]1CN(C[C@@H](O1)C)c2c(c(=O)n3ccccc3n2)/C=C/4\C(=O)N(C(=S)S4)CCCC(=O)[O-] C39716360
Cc1c2c(=O)[nH]c(nc2sc1C(=O)[O-])CSC3=N[C@H]4[C@H](C5=C(S4)CCC5)C(=O)N3CC=C C39722683
CCCCn1c(c(c(c(c1=O)C#N)C)/C=C/2\C(=O)N(C(=S)S2)CCC(=O)[O-])N3C[C@@H](C[C@@H](C3)C)C C39770686
Cc1c(c(n(c(=O)c1C#N)C)N2C[C@@H](C[C@H](C2)C)C)/C=C\3/C(=O)N(C(=S)S3)CCCCCC(=O)[O-] C39989582
Cc1cccn2c1nc(c2C(=O)C3=C(C(=O)N([C@@H]3c4ccc(c(c4)OC)OC)c5nccs5)[O-])C C40003289
Cc1cccn2c1nc(c2C(=O)C3=C(C(=O)N([C@@H]3c4ccc(cc4)C(=O)OC)c5nnc(s5)C)[O-])C C40003403
Cc1cccn2c1nc(c2C(=O)C3=C(C(=O)N([C@@H]3c4ccc(cc4)OCC=C)CCN5CCOCC5)[O-])C C40003789
C=CCN1c2ccccc2[C@@]3(C1=O)C(=C(C(=O)N3C[C@H]4CCCO4)[O-])C(=O)c5cc6ccccc6o5 C40015362
CCCCN1[C@@H](C(=C(C1=O)[O-])C(=O)c2ccc(cc2)S(=O)(=O)N(C)C)c3ccccc3OCC C40110915
Cc1nnc(s1)[N-]S(=O)(=O)c2ccc3c(c2)CCCN3C(=O)/C=C/c4cccc(c4)[N+](=O)[O-] C40176134
CCN1c2ccccc2S[C@@](C1=O)(C)C(=O)Nc3ccc(cc3)S(=O)(=O)[N-]c4nccs4 C40796219
Cc1cccc(c1)NS(=O)(=O)c2cc(ccc2C)[N-]S(=O)(=O)c3ccc(cc3)S(=O)(=O)C C45865923
c1ccc2c(c1)c(cn2CC(=O)NCc3ccco3)/C=C\4/C(=NC(=S)N(C4=O)c5ccc(cc5)Cl)[O-] C00883651
Cc1ccc(cc1Cl)N2C[C@H](CC2=O)C(=O)Nc3ccc(cc3)S(=O)(=O)[N-]c4nccs4 C21348768
c1cc(c(cc1F)Cl)[N-]S(=O)(=O)c2ccc3c(c2)N(C(=O)CO3)Cc4nc(on4)C5CCC5 C64605721
Cc1cc(ccc1[N-]S(=O)(=O)c2cc3c(cc2Cl)N(C(=O)CO3)Cc4nc(on4)C5CC5)F C65022553
Cc1c(sc(n1)c2cc(c(n2C)C)S(=O)(=O)[N-]c3ccc(cc3)OC)C(=O)N4CCOCC4 C65036049
c1cc(ccc1[N-]S(=O)(=O)c2cc(cs2)c3nc(on3)C(=O)N4CCCC4)OC(F)(F)F C65097460
Cc1c(sc(n1)c2cc(cn2C)S(=O)(=O)[N-]c3cccc(c3)C(=O)C)C(=O)N4CCOCC4 C65137578
Cc1c2cc(c(cc2oc(=O)c1CC(=O)NCC3CCC(CC3)C(=O)[O-])OCC=C(C)C)Cl C08877414
CC[C@@](C(C)C)(C(=O)N[C@@H]1[C@H]2N(C1=O)[C@@H](C(S2)(C)C)C(=O)[O-])O[C@@H]3C[C@H](CC[C@@H]3C(C)C)C C12296195
c1ccc(cc1)n2cc(c(n2)c3ccc(cc3)F)CNS(=O)(=O)c4ccc(cc4)/C=C/C(=O)[O-] C12821422
CCOC(=O)c1c2c(sc1NC(=O)CSc3c(c(cc(n3)C)C)C(=O)[O-])C[C@H](CC2)C C13022148
CCCCn1c(=O)c2ccc(cc2nc1SCC(=O)Nc3ccc(cc3F)Cl)C(=O)[O-] C13044025
CCCCn1c(=O)c2ccc(cc2nc1S[C@@H](C)C(=O)Nc3cc(ccc3F)F)C(=O)[O-] C13044574
Cc1c2c(nc(n(c2=O)CC=C)SCC(=O)Nc3ccccc3C(=O)[O-])sc1c4ccccc4 C13195020
c1cc(sc1)c2nnc(n2CC(=O)[O-])SCC(=O)Nc3ccc(c(c3)C(F)(F)F)Cl C13202945
COCCn1c2ccccc2nc1SCC(=O)Nc3ccc(cc3C(=O)[O-])Br C13342289
C=CCn1c(nnc1SCC(=O)Nc2ccc(cc2)C(=O)[O-])c3ccc(cc3)Br C13346835
Cc1ccc(cc1NC(=O)CSc2nnc(n2CC=C)c3ccc(cc3)Br)C(=O)[O-] C13347200
CCCn1c(=O)c2cc(sc2nc1SCC(=O)Nc3cc(ccc3C(=O)[O-])Cl)CC C13363135
CCCn1c(=O)c2c3c(sc2nc1SCC(=O)Nc4ccc(cc4)/C=C/C(=O)[O-])CCC3 C13416013
CCc1ccc(c(c1NC(=O)CSc2nc3cc(ccc3c(=O)n2CC)C(=O)[O-])CC)Cl C13444850
CCOC(=O)c1ccc(c(c1)NC(=O)c2ccc(cc2Cl)[N-]S(=O)(=O)c3ccccc3)C C30851152
CCOC(=O)c1c(csc1NC(=O)CSc2nc3c(c(n2)[O-])CCC3)c4ccc(cc4)C C32522550
CCOC(=O)c1c(csc1NC(=O)CSc2nc3c(c(n2)[O-])CCCC3)c4ccc(cc4)C C32522585
CC1=C([C@H](N2C(=CSC2=N1)/C=C(/NCc3cccc(c3)F)\[O-])c4cccc(c4)OC)C(=O)OC C34923930
CCOc1cc(cc(c1OCc2ccccc2F)Br)/C=C(\C(=O)[O-])/NC(=O)c3ccccc3 C35668095
CCOC(=O)C1=C(N=C2N([C@@H]1c3ccc(cc3)F)C(=CS2)/C=C(/NC[C@H]4CCCO4)\[O-])C C35693458
CCOC(=O)C1=C(N=C2N([C@H]1c3ccc(cc3)Cl)C(=CS2)/C=C(/NCc4ccco4)\[O-])C C35694193
CCOC(=O)C1=C(N=C2N([C@H]1c3cccc(c3)Cl)C(=CS2)/C=C(/NC[C@H]4CCCO4)\[O-])C C35694292
Cc1ccc(cc1)[C@H]2C(=C(N=C3N2C(=CS3)/C=C(/NCc4ccncc4)\[O-])C)C(=O)OC(C)(C)C C35703852
Cc1ccc(cc1C)NC(=O)CSC2=C([C@H]([C@@H](C(=N2)[O-])C(=O)OC)c3ccc(cc3)C(C)C)C#N C09331046
Cc1ccc(cc1C)NC(=O)CSC2=C([C@H]([C@H](C(=N2)[O-])C(=O)OC)c3ccc(cc3)C(C)C)C#N C09331051
CCc1ccc(cc1)NC(=O)CSC2=C([C@H]([C@H](C(=N2)[O-])C(=O)OC)c3ccccc3Cl)C#N C08969721
CCOC(=O)C1=C(N=C2N([C@H]1c3ccccc3Cl)C(=CS2)/C=C(/NC[C@H]4CCCO4)\[O-])C C36050180
CCOC(=O)C1=C(N=C2N([C@@H]1c3cc(ccc3C)C)C(=CS2)/C=C(/NCc4ccncc4)\[O-])C C36050310
CCOC(=O)C1=C(N=C2N([C@H]1c3ccc(cc3C)C)C(=CS2)/C=C(/NCc4ccccn4)\[O-])C C36050425
CCOC(=O)C1=C(N=C2N([C@@H]1c3ccc(cc3)Cl)C(=CS2)/C=C(/NC[C@@H]4CCCO4)\[O-])C C36050874
Cc1cc(nn1C[C@H](C)CNS(=O)(=O)c2cc(c(cc2Cl)Cl)C(=O)[O-])C(F)(F)F C36614957
CCCc1nnc(n1CC(=O)N(C)CC2=CN(N[C@H]2c3ccc(cc3)Cl)c4ccccc4)[S-] C39448114
c1ccc(c(c1)C(=O)OCC(=O)Nc2cc(ccc2F)Cl)[N-]S(=O)(=O)c3ccc(cc3)F C39599071
c1ccc2c(c1)cccc2NC(=O)COC(=O)c3ccccc3[N-]S(=O)(=O)c4ccc(cc4)F C39599157
CCc1cccc(c1Nc2nnc(s2)SCC3=CC(=O)N=C4C3=C([C@H](S4)C(=O)[O-])C)CC C39693153
CC(C)(C)c1ccc(cc1)[C@@H]2C(=C(C(=O)N2CCO)[O-])C(=O)c3cccc(c3)OCc4ccc(cc4)Cl C40103030
CCOC(=O)C1=C(N=C2N([C@@H]1c3cccc(c3)F)C(=CS2)/C=C(/NCc4ccccn4)\[O-])C C40400550
CCC1=C([C@@H](N2C(=CSC2=N1)/C=C(/NCc3ccncc3)\[O-])c4ccccc4Cl)C(=O)OC C40400843
COCCCN1[C@@H](c2c([nH]nc2C1=O)c3cc(ccc3[O-])Cl)c4cccc(c4)Oc5ccccc5 C39898245
Cc1cc(c(n1c2ccc(c(c2)Cl)F)C)C(=O)CSc3[nH]c(=O)c(c(n3)C)CCC(=O)[O-] C13449312
CC1(Cc2cccc(c2O1)OCCNC(=O)c3cccc(c3)S(=O)(=O)[N-]c4ccccc4F)C C46622245
Cc1cc(c(cc1[C@@H](C)NC(=O)c2ccccc2[N-]S(=O)(=O)c3ccc(cc3)F)OC)OC C46815911
Cc1ccccc1NC(=O)CSC2=NC(=C([C@H]([C@H]2C#N)c3ccc(cc3)C(C)C)C(=O)OC)[O-] C49804121
CCOCCCn1c(nnc1[S-])c2cc3n(n2)[C@H](C[C@H](N3)c4ccc(c(c4)C)C)C(F)(F)F C02791957
Cc1c(c(n(n1)C)C)C[N-]/C(=N/C(=O)c2ccc(cc2)C(C)(C)C)/Nc3cc(ccc3OC)Cl C32972315
COCc1ccccc1C(=O)Nc2ccc(c(c2)S(=O)(=O)[N-]c3ccccc3Cl)OC C32148497
CCCN1[C@@H](CC(=C1C)c2csc(n2)NC(=O)CCn3c(nnc3[S-])c4cccs4)C C39791746
CCCN1[C@H](CC(=C1C)c2csc(n2)NC(=O)CCn3c(nnc3[S-])c4cccs4)C C39791747
CCOc1ccccc1N/C(=N\C(=O)c2ccccc2Br)/[N-]Cc3c(nn(c3C)C)C C32972601
Cc1c(c(n(n1)C)C)CC[N-]/C(=N/C(=O)c2cccc(c2)Br)/Nc3ccccc3OC C32973644
COc1cc(cc(c1OCC(=O)[O-])Br)/C=C(/C#N)\C(=O)Nc2ccc(cc2)Cl C12418872
Cc1c2cc3c(cc2oc(=O)c1CCC(=O)NCCCC(=O)[O-])occ3c4ccccc4 C02156550
CCN(CC)S(=O)(=O)c1ccc(c(c1)C(=O)Nc2cc(ccc2C)C(=O)[O-])Br C13170177
CCn1c(=O)c2ccc(cc2nc1S[C@H](C)C(=O)Nc3c(cccc3C(C)C)C)C(=O)[O-] C13201944
c1cc(sc1)c2nnc(n2CC(=O)[O-])SCC(=O)Nc3ccc(c(c3)Cl)Cl C13202833
c1cc(sc1)c2nnc(n2CC(=O)[O-])SCC(=O)Nc3ccc(cc3Cl)Cl C13202995
Cc1ccccc1NC(=O)CSc2nc3cc(ccc3c(=O)n2CCC(=O)[O-])Cl C13206728
c1ccc2c(c1)c(=O)n(c(n2)SCC(=O)Nc3c(cccc3Cl)Cl)CCC(=O)[O-] C13221062
Cc1cc(c(c(c1)Cl)NC(=O)CSc2nc3ccccc3c(=O)n2CCC(=O)[O-])C C13221472
CCn1c(=O)c2c(csc2nc1SCC(=O)Nc3c(cccc3C(=O)[O-])C)c4cccs4 C13243865
C=CCn1c(=O)c2c(ccs2)nc1SCC(=O)Nc3cc(ccc3Cl)C(=O)[O-] C13272341
CN(CC(=O)Nc1ccc(c(c1)C(F)(F)F)Cl)S(=O)(=O)c2cc(cs2)C(=O)[O-] C13308018
C=CCn1c(=O)c2ccsc2nc1SCC(=O)Nc3cc(ccc3C(=O)[O-])Cl C13356276
Cc1cc(c(n1CC=C)C)c2csc(n2)NS(=O)(=O)c3ccc(c(c3)C(=O)[O-])Cl C13361038
COCCOc1cc(c(cc1OC)C(=O)[O-])NC(=O)c2cc(c(cc2Cl)Cl)F C13453249
CC[C@@H](C(=O)[O-])Oc1ccc(cc1)/C=C/2\C(=O)N(C(=S)S2)NC(=O)c3ccc(cc3)C C16907405
CCCCCCn1c(=O)c2c(nc3cc(ccc3n2)N/C=C\4/C(=O)NC(=O)N=C4[O-])nc1[O-] C20151872
COc1ccccc1NS(=O)(=O)c2ccc(cc2)[N-]S(=O)(=O)c3ccc(c(c3)F)F C20275063
C[C@@H]1CN(C[C@@H](O1)C)C(C)(C)CNC(=O)c2ccc(cc2)[N-]S(=O)(=O)c3cccs3 C22327606
Cc1ccsc1CNC(=O)c2cc(ccc2Cl)S(=O)(=O)[N-]c3ccc(cc3)S(=O)(=O)C C23137865
CCOc1cc2c(cc1CNC(=O)Cn3c(nnc3[S-])c4ccc(cc4)C)O[C@H](C2)C C24646530
Cc1ccc(c(c1)Cl)S(=O)(=O)[N-]c2cccc(c2)S(=O)(=O)NCc3ccco3 C25365411
Cc1c(c2ccccc2n1CCOc3ccccc3CC=C)/C=C\4/C(=O)NC(=O)N=C4[O-] C27836362
CCCOc1cccc(c1)C(=O)C2=C(C(=O)N([C@H]2c3ccc(cc3)O)c4nccs4)[O-] C33497763
COC(=O)/C(=C(/c1c(nc2cc(ccc2n1)[N+](=O)[O-])[O-])\C(=O)C(=O)Nc3cccc(c3)O)/[O-] C13232803
CCOc1cc(ccc1O)[C@@H]2C(=C(C(=O)N2Cc3cccnc3)[O-])C(=O)c4cc(ccc4C)C C34953877
Cc1ccccc1NC(=O)CSC2=C([C@@H]([C@H](C(=N2)[O-])C(=O)OC)c3ccccc3Cl)C#N C01247402
Cc1cc(c(c(c1)C)NC(=O)CSC2=C([C@H]([C@@H](C(=N2)[O-])C(=O)OC)c3ccccc3Cl)C#N)C C02310035
CCOc1ccc(cc1Br)[N-]S(=O)(=O)c2cccc(c2)C(=O)Nc3cccc(n3)C C36761198
CC(C)S(=O)(=O)S(=O)(=O)[N-]c1ccc(cc1N2CCN[C@H](C2)Cl)Cc3ccccc3 C39480783
CCCc1ccc(c(c1)N2CCN[C@@H](C2)F)[N-]S(=O)(=O)S(=O)(=O)c3ccccc3 C39481368
CC(C)Cc1ccc(c(c1)N2CCN[C@H](C2)Cl)[N-]S(=O)(=O)S(=O)(=O)c3ccccc3 C39481733
COc1cccc2c1oc(c2)C(=O)C3=C(C(=O)N([C@@H]3c4ccc(c(c4)Cl)Cl)CCCO)[O-] C40053240
COc1cccc2c1oc(c2)C(=O)C3=C(C(=O)N([C@@H]3c4ccc(cc4)Br)CCCO)[O-] C40053242
Cc1ccc(cc1F)C(=O)C2=C(C(=O)N([C@@H]2c3ccc(cc3)C(=O)OC)CCCO)[O-] C40053750
Cc1ccc(o1)C(=O)C2=C(C(=O)N([C@@H]2c3ccc(cc3Cl)Cl)CCOCCO)[O-] C40075536
CCOc1cc(ccc1O)[C@H]2c3c(nc(s3)[S-])S[C@H]([C@@H]2C(=O)OC)C(=O)OC C40475680
Cc1cc(nc(n1)[N-]S(=O)(=O)c2ccc(cc2)NC(=O)CCc3ccc(cc3)Cl)C C40995199
C=CCn1c(=O)c2ccc(cc2nc1[S-])C(=O)Nc3ccc(c(c3)C#N)OCC(F)(F)F C46845467
Cn1ccnc1[C@@H](c2ccc(cc2)F)NC(=O)c3cccc(c3)[N-]S(=O)(=O)c4cccs4 C46913011
Cn1ccnc1[C@H](c2ccc(cc2)F)NC(=O)c3cccc(c3)[N-]S(=O)(=O)c4cccs4 C46913013
CCn1cc(c(=O)c2c1cc(c(c2)F)N3CCN(CC3)C(=S)Nc4cc(ccc4Cl)C(F)(F)F)C(=O)[O-] C01136872
Cc1cccc(c1)NC(=O)CSC2=NC(=C([C@@H]([C@H]2C#N)c3ccccc3F)C(=O)OC)[O-] C57099733
c1ccc(c(c1)C(=O)NCCCN2CCOCC2)[N-]S(=O)(=O)c3ccc(cc3)Cl C57432407
Cc1cc(ccc1N/C(=N\C(=O)c2cccc(c2)N(C)C)/[N-]Cc3c(nn(c3C)C)C)Cl C32972306
COc1cc(cc(c1)OC)N/C(=N\C(=O)c2ccc(c(c2)F)F)/[N-]Cc3ccncc3 C45939837
c1ccc(c(c1)CNC(=O)c2cccc(c2)S(=O)(=O)[N-]c3ccccc3Cl)n4ccnc4 C60013609
CCCS(=O)(=O)[N-]c1cccc(c1C)NC(=O)[C@@H]2CCN(C2=O)c3ccc(c(c3)C)C C60371997
c1cc(cc(c1)c2nc(cs2)CC(=O)Nc3cccc(c3)C(=O)[O-])CN4CCOCC4 C62041058
c1cc(c(nc1)Oc2ccc(cc2)[N-]S(=O)(=O)c3ccc(s3)Cl)C(=O)NC4CC4 C65074602
c1ccc(c(c1)C(=O)c2cc(ccc2NC(=O)CSc3c(cccn3)C(=O)[O-])Br)Cl C04482413
CO/N=C(/c1csc(n1)NC(c2ccccc2)(c3ccccc3)c4ccccc4)\C(=O)[O-] C06569125
Cc1cc(nc(c1C(=O)[O-])SCC(=O)Nc2c(c3c(s2)CCCC3)C(=O)c4ccccc4)C C13022152
c1cc(c(cc1C(=O)[O-])S(=O)(=O)NCCSc2c(cc(cn2)C(F)(F)F)Cl)Cl C13185185
c1ccc(c(c1)C(=O)[O-])NS(=O)(=O)c2ccc(c(c2)[N+](=O)[O-])Oc3ccc(cc3C(=O)[O-])Cl C13273786
c1cc(ccc1n2c(cnc2SCC(=O)NCCc3ccc(cc3Cl)Cl)C(=O)[O-])F C13352423
c1cc(ccc1C(=O)[O-])NS(=O)(=O)c2ccc(cc2)C(=O)/C=C/c3ccc(s3)Br C13366934
Cc1ccc(cc1)OCCNC(=O)c2ccc(c(c2)Cl)[N-]S(=O)(=O)c3ccccc3 C22515477
CCCc1c(ccc(c1O)C(=O)c2cccnc2)OCc3ccc(cc3)/C=C\4/C(=NC(=S)S4)[O-] C26273053
CSc1ccccc1NC(=O)CSc2nc(c(nn2)Cc3ccc(c(c3)Cl)Cl)[O-] C32810090
CC[C@H](C)N/C(=C/C1=CSC2=NC(=C([C@@H](N12)c3ccsc3)C(=O)OC(C)C)C)/[O-] C35709587
CCN(CC)C(=O)C1=C(N=C2N([C@H]1c3ccccc3F)C(=CS2)/C=C(/NCC(C)C)\[O-])C C36053691
CC1=C([C@H](N2C(=CSC2=N1)/C=C(/NC(C)C)\[O-])c3ccccc3F)C(=O)OC(C)C C36065003
CC1=C([C@@H](N2C(=CSC2=N1)/C=C(/NCC(C)C)\[O-])c3ccsc3)C(=O)OC(C)C C36071833
Cc1ccc(cc1)C(=O)CCC(=O)Nc2ccc(c(c2)S(=O)(=O)[N-]c3cccc(c3)Cl)Cl C08774322
CCOc1ccccc1CNC(=O)c2ccc(cc2Cl)[N-]S(=O)(=O)c3ccc(cc3)C C38756940
C=CCN1[C@@H](C(=C(C1=O)[O-])C(=O)c2ccc(cc2)OCc3ccccc3Cl)c4ccc(cc4)O C40030538
CCCOc1ccc(c(c1)C)C(=O)C2=C(C(=O)N([C@H]2c3ccc(cc3Cl)Cl)CCO)[O-] C40082499
Cc1cc(ccc1C(=O)C2=C(C(=O)N([C@H]2c3c(cccc3Cl)Cl)CCO)[O-])OCC(C)C C40084898
CCCOc1ccc(cc1C)C(=O)C2=C(C(=O)N([C@@H]2c3ccc(c(c3)Cl)Cl)CCO)[O-] C40091570
Cc1cc(ccc1OC(C)C)C(=O)C2=C(C(=O)N([C@H]2c3c(cccc3Cl)F)CCO)[O-] C40093489
Cc1cc(ccc1OCC(C)C)C(=O)C2=C(C(=O)N([C@@H]2c3ccc(c(c3)Cl)Cl)CCO)[O-] C40093913
Cc1ccc(cc1)[C@@H]2C(=C(C(=O)N2CCO)[O-])C(=O)c3cccc(c3)OCc4ccc(cc4)Cl C40103018
Cc1ccc(cc1)COc2cccc(c2)C(=O)C3=C(C(=O)N([C@H]3c4ccc(cc4)Cl)CCO)[O-] C40109077
Cc1ccc(cc1)[C@H]2C(=C(C(=O)N2CCO)[O-])C(=O)c3ccc(cc3)OCc4ccccc4Cl C40109553
CC(C)OCCCN1[C@@H](c2c([nH]nc2C1=O)c3cc(ccc3[O-])Cl)c4cccc(c4)Br C39899279
c1ccc(cc1)S(=O)(=O)[N-]c2ccc(c(c2)Cl)C(=O)NCCSCc3ccccc3Cl C44839011
CCCn1cc(c(n1)C)C[N-]/C(=N/C(=O)c2ccccc2Br)/Nc3ccccc3C C32972800
CCCn1cc(c(n1)C)C[N-]/C(=N/C(=O)c2cccc(c2)C)/Nc3cccc(c3)Br C32973108
CCCn1cc(c(n1)C)C[N-]/C(=N/C(=O)c2cccc(c2)F)/Nc3cccc(c3)Br C32973111
CCCn1cc(c(n1)C)C[N-]/C(=N/C(=O)c2ccccc2F)/Nc3ccc(cc3C)Cl C32973118
CCn1c(c(c(n1)C)CC[N-]/C(=N/C(=O)c2ccc(c(c2)F)C)/Nc3cccc(c3C)Cl)C C32973215
CC[C@@H](C)c1ccc(cc1)N/C(=N\C(=O)c2cccc(c2)Br)/[N-]Cc3ccncc3 C45940419
COCc1cccc(c1)NC(=O)c2ccccc2[N-]S(=O)(=O)c3cccc(c3)C(F)(F)F C25335960
CCc1ccccc1NC(=O)N/N=C/c2cc(n(c2C)c3cc(cc(c3)C(=O)[O-])C(=O)[O-])C C59247899
Cc1cccc(c1OCCNC(=O)c2ccc(cc2)[N-]S(=O)(=O)c3ccc(c(c3)F)F)C C59849669
CCS(=O)(=O)[N-]c1ccc(cc1)NC(=O)c2ccccc2OCc3ccc(cc3)Cl C59885367
C=CCOc1cccc(c1)NC(=O)c2cccc(c2)S(=O)(=O)[N-]c3ccccc3Cl C60014539
CCCS(=O)(=O)[N-]c1cccc(c1C)NC(=O)c2csc(n2)c3cccc(c3)Cl C60102669
CC(C)(CNC(=O)CS(=O)(=O)[N-]c1ccc(cc1)N2CCCCC2)c3cccc(c3)Cl C60208101
CS(=O)(=O)[N-]c1cc(ccc1Cl)C(=O)NCCCOc2ccc(cc2Cl)Cl C60238389
c1ccc(cc1)C(=O)c2cccc(c2)NC(=O)CCn3c(nnc3[S-])c4cccs4 C60349085
c1cc(ccc1[N-]S(=O)(=O)CC(=O)NCc2ccc(c(c2)Cl)F)N3CCCCC3 C60355543
CC\1=Nc2c(c(=O)[nH]c(n2)SCC(C)C)[C@@H](/C1=C(/[O-])\OCC=C)c3ccc(cc3)Cl C13114387
CCOc1ccccc1[C@@H]2C(=C(N=C3C2=C(CCC3)[O-])SCC(=O)Nc4ccc(c(c4)C)C)C#N C02312554
CCOc1ccccc1[C@H]2C(=C(N=C3C2=C(CCC3)[O-])SCC(=O)Nc4cccc(c4)Cl)C#N C01244467
CCc1ccccc1NC(=O)CSC2=C([C@@H](C3=C(CCCC3=N2)[O-])c4ccccc4OCC)C#N C13174279
CCc1ccccc1NC(=O)CSC2=C([C@H](C3=C(CCCC3=N2)[O-])c4ccccc4OCC)C#N C13174416
CCCn1cc(c(n1)C)C[N-]/C(=N/C(=O)c2ccc(c(c2)F)C)/Nc3cccc(c3)Br C32973112
CCOc1ccccc1[C@H]2C(=C(N=C3C2=C(CCC3)[O-])SCC(=O)Nc4cc(ccc4C)C)C#N C02309936
Cc1cc(ccc1Cl)OCCNS(=O)(=O)c2cc(ccc2F)C(=O)[O-] C08029699
Cc1ccc(cc1S(=O)(=O)Nc2cccc(c2)C(=O)[O-])C(=O)Nc3ccccc3C(=O)[O-] C06088936
C=CCN(Cc1ccc(s1)Cl)S(=O)(=O)c2ccc(c(c2)C(=O)[O-])O C13197361
c1cc(ccc1SCCNS(=O)(=O)c2cc(ccc2F)C(=O)[O-])Cl C13198624
c1ccc(c(c1)CNC(=O)CSc2ncc(n2c3ccc(cc3)F)C(=O)[O-])F C13218836
Cc1nc(cs1)c2ccc(cc2)CCNS(=O)(=O)c3cc(cs3)C(=O)[O-] C13315712
c1cc(c(cc1C(=O)[O-])Cl)OCC(=O)Nc2cc(cc(c2)C(=O)[O-])C(=O)[O-] C13318883
Cc1nc(cs1)COc2ccc(cc2)C(=O)Nc3ccc(cc3)/C=C/C(=O)[O-] C13404496
Cc1c(nc(s1)NC(=O)/C=C/c2ccc(o2)CCC(=O)[O-])c3ccc(cc3)F C13411387
Cc1nc([nH]n1)S/C(=C/c2cccc(c2)OCc3ccccc3Cl)/C(=O)[O-] C16956545
C=CCn1c(c(c(nc1=S)[O-])[C@@H](c2ccc(cc2)Cl)c3c([nH]c(=S)n(c3=O)CC=C)[O-])[O-] C17194693
CCOC(=O)c1c([nH]c(c1S(=O)(=O)[N-]c2cccc(c2)C(F)(F)F)C)C C20574821
CCCCNC(=O)CSc1nc(c(nn1)c2cc(sc2Cl)Cl)[O-] C32778455
CCCOC(=O)c1c2c(sc1NC(=O)[C@@H]3[C@H]4C[C@@H]([C@@H]3C(=O)[O-])C=C4)CCC2 C35898097
C/C=C/[C@H]([C@H](C)C[C@@H](C)[C@@H]([C@@H](C)/C=C/C=C/C=C(\C)/C(=O)[O-])OC(=O)CCC(=O)[O-])O C36375384
c1cc(sc1)c2nnc(n2CC(=O)NCCOc3ccc(cc3)Cl)[S-] C18151083
c1cc(ccc1CNC(=O)CSc2nc(c(nn2)CCC(=O)[O-])[O-])C(=O)[O-] C13235895
c1cc(sc1)c2nnc(n2CC(=O)NCc3ccc(cc3)OC(F)F)[S-] C11514943
CCOc1cc(ccc1O)[C@H]2C(=C(C(=O)N2CC=C)[O-])C(=O)c3ccc(cc3)C C40025627
CCOc1ccc(cc1C)C(=O)C2=C(C(=O)N([C@H]2c3ccc(cc3)O)CC=C)[O-] C40027101
CC(C)(C)c1ccc(cc1)[C@@H]2C(=C(C(=O)N2CCCO)[O-])C(=O)c3cccs3 C40046301
CN(C)c1ccc(cc1)[C@@H]2C(=C(C(=O)N2CCCO)[O-])C(=O)c3ccc(cc3)Cl C40047653
CCOc1ccc(c(c1)C)C(=O)C2=C(C(=O)N([C@H]2c3ccc(cc3)F)CCO)[O-] C40081513
Cc1cc(ccc1C(=O)C2=C(C(=O)N([C@@H]2c3ccccc3F)CCO)[O-])OC(C)C C40084407
Cc1cc(ccc1OC)C(=O)C2=C(C(=O)N([C@H]2/C=C/c3ccccc3)CCO)[O-] C40085372
CCOc1ccc(cc1C)C(=O)C2=C(C(=O)N([C@H]2c3ccc(cc3)C)CCO)[O-] C40085676
CCOc1cccc(c1)[C@@H]2C(=C(C(=O)N2CCO)[O-])C(=O)c3ccc(c(c3)F)C C40099968
CCCOc1ccc(cc1C)C(=O)C2=C(C(=O)N[C@H]2c3ccc(cc3)SC)[O-] C40123831
Cc1cc(ccc1OCC=C)C(=O)C2=C(C(=O)N[C@H]2c3ccc(cc3)N(C)C)[O-] C40123955
CCc1cc(ccc1OCC(=O)Nc2nc(cs2)CC(=O)[O-])Br C40538371
Cc1ccc(s1)c2nc([nH]n2)/N=C(/c3ccc(cc3)COCC(F)(F)F)\[O-] C50006716
Cc1cc(ccc1[N-]S(=O)(=O)c2ccc(cc2)C(=O)C)C(=O)NCC(C)C C50534086
CCc1ccc(cc1)N/C(=C(\C#N)/C(=O)CCOc2ccc(cc2Cl)F)/[O-] C50838701
CC[C@@H](C)c1ccc(cc1)N/C(=C(\C#N)/C(=O)/C=C/c2c(nn(c2Cl)C)C)/[O-] C51030571
COc1ccc(cc1/C=C/C(=O)NCc2ccccc2[N-]S(=O)(=O)C)Cl C55367748
CCn1c(c(c(n1)C)C[N-]/C(=N/C(=O)c2cccc(c2)F)/Nc3ccc(cc3)C)C C32972092
CCSCCC(=O)Nc1ccc(c(c1)[N-]S(=O)(=O)c2cccs2)F C58380516
COCCNC(=O)c1ccc(cc1)[N-]S(=O)(=O)c2ccc(cc2)Br C07360777
CC(=O)c1ccc(cc1)[N-]S(=O)(=O)c2cccc(c2)C(=O)NCC(F)(F)F C55546197
c1cc(cc(c1)OCC(F)(F)F)CNC(=O)c2ccc(nc2[O-])C(F)(F)F C60459520
CCc1c(c2ccccc2o1)/C=C/C(=O)NCc3ccccc3[N-]S(=O)(=O)C C46713470
c1ccc(cc1)CCNC(=O)c2ccccc2[N-]S(=O)(=O)c3cc(cnc3)F C63476372
CCCS(=O)(=O)[N-]c1ccc(cc1)NC(=O)/C=C/c2ccc3ccccc3n2 C63711854
C[C@@H](c1cccc(c1)OC(C)C)NC(=O)c2cc(ccc2[N-]S(=O)(=O)C)F C63825927
CCCS(=O)(=O)[N-]c1ccc(cc1)NS(=O)(=O)c2cc(cc(c2)F)F C63849098
CCCS(=O)(=O)[N-]c1cccc(c1C)NC(=O)c2cc(n(c2C)C3CC3)C C64901195
CCCS(=O)(=O)[N-]c1cccc(c1C)NC(=O)c2cc(n(c2C)C(C)C)C C64901222
CCCS(=O)(=O)[N-]c1cccc(c1C)NC(=O)Cc2ccc3c(c2)CCO3 C64901251
Cc1ccc(cc1)[N-]C2=NC(=O)[C@@H](S2)Cc3[nH]nc(n3)CCc4ccccc4 C65530197
Cc1c(c2ccccc2[nH]1)/C(=C(\C#N)/C(=O)CCSCc3csc(n3)C)/[O-] C66004691
c1ccc(cc1)CCN2C(=O)/C(=C/Nc3ccc(cc3)N4CCCCC4)/C(=O)N=C2[S-] C09242621
c1cc(cc(c1)Br)OCCC(=O)Nc2cc(ccc2Cl)C(=O)[O-] C13167925
CSc1ccccc1NC(=O)COc2ccc(cc2Br)C(=O)[O-] C13191058
c1cc(c(cc1S(=O)(=O)NCCc2ccc(s2)Br)C(=O)[O-])Cl C13252675
c1cc(ccc1COc2ccc(cc2Br)CNc3[n-]nnn3)Cl C20877417
c1cc(cc(c1)[N-]S(=O)(=O)c2ccc(cc2)C(F)(F)F)NC(=O)c3ccco3 C22411617
Cc1ccc(s1)S(=O)(=O)[N-]c2ccccc2C(=O)Nc3ccc(cc3)OC C24070594
Cc1c(c(nc(n1)SC)[O-])CCC(=O)Nc2nc(cs2)c3ccc(c(c3)F)F C24832555
CCCc1nnc(n1CC(=O)Nc2cccc(c2)c3nc4ccccc4s3)[S-] C26999250
CS(=O)(=O)Nc1cccc(c1)[N-]S(=O)(=O)c2ccc(cc2C(F)(F)F)Cl C28250262
CCCC(=O)C1=C(CC2=C(S1)CC(OC2)(C)C)/N=C(/NC(=O)c3ccccc3)\[S-] C34788406
CC1=C([C@@H](N2C(=CSC2=N1)/C=C(/NCc3ccc(cc3)F)\[O-])c4ccc(cc4)F)C(=O)N(C)C C35702228
Cc1cccc(c1)CNC(=O)CCc2c(nc(nn2)c3ccc(c(c3)Cl)F)[O-] C35930965
CC1=C([C@H](N2C(=CSC2=N1)/C=C(/NCC#C)\[O-])c3cccc(c3)F)C(=O)OC C35970496
CC(C)(C)c1ccc(cc1)C(=O)NCc2nnc(n2c3ccc(cc3)OC)[S-] C05128732
Cc1cc(c(cc1Br)C)SCC(=O)N/N=C/c2ccccc2C(=O)[O-] C03214746
Cc1c(c(n2c(n1)c(cn2)C(=O)NCCc3ccccc3)[O-])Cc4ccc(cc4Cl)F C08592930
CC(C)Cn1c(=O)cc(nc1SCC(=O)Nc2cc(c(cc2Cl)Cl)Cl)[O-] C09465791
C[C@]1(CC[C@H](C1(C)C)C(=O)Nc2ccccc2/N=C/c3ccc(cc3)N(C)C)C(=O)[O-] C38616804
COS(=O)(=O)[N-]c1ccc(cc1N2CCN[C@H](C2)Cl)Cc3ccccc3 C39480771
Cc1ccc(cc1)C(=O)C2=C(C(=O)N([C@H]2c3c(cccc3Cl)Cl)CCCO)[O-] C40047416
CCn1c(c2ccc(cc2nc1=S)C(=O)NCCOc3cccc(c3)Cl)[O-] C40113662
CCOc1ccc(cc1C)C(=O)C2=C(C(=O)N[C@H]2c3cc(ccc3OC)Br)[O-] C40123649
CCCOc1ccc(cc1C)C(=O)C2=C(C(=O)N[C@@H]2c3c(cccc3Cl)F)[O-] C40123816
Cc1cc(ccc1OCC=C)C(=O)C2=C(C(=O)N[C@H]2c3cccc(c3)Br)[O-] C40123847
Cc1cc(ccc1OCC=C)C(=O)C2=C(C(=O)N[C@H]2c3c(cccc3Cl)F)[O-] C40123979
CCCOc1cccc(c1)C(=O)C2=C(C(=O)N[C@H]2c3ccc(cc3Cl)Cl)[O-] C40125837
c1ccc(c(c1)COc2ccc(cc2)C(=O)C3=C(C(=O)N[C@H]3c4ccccc4F)[O-])Cl C40127003
COCCCN1[C@H](c2c([nH]nc2C1=O)c3cc(ccc3[O-])Cl)c4ccc(cc4)Cl C39898224
COCCCN1[C@@H](c2c([nH]nc2C1=O)c3cc(ccc3[O-])Cl)c4ccc(cc4)Br C39898233
Cc1cc(c(c(c1)C)CNC(=O)Cn2c(nnc2[S-])c3ccc(cc3)OC)C C45203871
Cc1cc(ccc1Br)S(=O)(=O)[N-]c2ccc(cc2)C(=O)NCC(F)(F)F C45328312
CN(CCC#N)c1ccc(cc1C(=O)[O-])NC(=O)c2ccc(cc2)Br C46053425
c1ccc(c(c1)[N-]S(=O)(=O)c2ccc(cc2)C(=O)NCc3cccc(c3)F)Cl C46655397
C=CCn1c(=O)c2ccc(cc2nc1[S-])C(=O)NCc3ccc(cc3C(F)(F)F)F C46817971
CCC(CC)(CC(=O)Nc1cc(ccc1I)Br)C(=O)[O-] C49080326
c1cc(c(c(c1)Cl)Cl)N/C(=C(\C#N)/C(=O)CCc2c(cccc2F)F)/[O-] C50980850
CCCc1nc(c(s1)/C(=C(/C#N)\C(=O)Nc2ccccc2C(F)(F)F)/[O-])C C51403925
Cc1ccc(cc1[N-]S(=O)(=O)c2ccc(cc2)C(F)(F)F)NC(=O)C3CC3 C55595466
Cc1ccc(cc1C(=O)Nc2cccc(c2)C(=O)C)S(=O)(=O)[N-]c3ccccc3F C23156926
Cc1cccc(c1)S(=O)(=O)[N-]c2c(nc3ccccc3n2)NCc4ccccc4 C17249106
CC(C)[C@H](c1cccs1)NC(=O)c2ccc3c(c2)nc(n(c3=O)CC=C)[S-] C10377253
Cc1ccc(cc1F)C(=O)/N=C(\Nc2cccc(c2)Br)/[N-]Cc3c(nn(c3C)C)C C32972663
Cc1ccc(cc1N/C(=N\C(=O)c2ccc(c(c2)F)F)/[N-]C[C@H]3CCCO3)Cl C46129158
CCONC(=O)c1cccc(c1)S(=O)(=O)[N-]c2ccc(cc2)Br C17821520
CCc1c(nc(n(c1=O)c2ccccc2F)SCC(=O)Nc3ccc(cc3)Cl)[O-] C59202877
CC\1=CC[C@H](C/C1=N\[N-]C2=NC(=O)[C@H](S2)CC(=O)Nc3ccccc3)C(=C)C C22506576
Cc1ccc(cc1C(=O)[O-])S(=O)(=O)Nc2ccc(cc2C)Sc3nc(cs3)C C60347503
c1cc(ccc1C(=O)NC2(CCCC2)c3ccc(cc3)Cl)S(=O)(=O)[N-]c4ccncc4 C60379921
c1cc(sc1)/C=N/[N-]C2=NC(=O)[C@H](S2)CC(=O)Nc3ccc(c(c3)Cl)Cl C08687361
Cc1cc(cc(c1C)S(=O)(=O)Nc2cc(ccc2N(C)C)C(F)(F)F)C(=O)[O-] C08109069
COC(=O)COc1ccc(cc1)[C@H]2[C@@H]3CC=C[C@H]3c4c(ccc(c4N2)Cl)C(=O)[O-] C13152820
c1cc(cc(c1)NS(=O)(=O)c2ccc(cc2)/C=C/C(=O)[O-])C3SCCCS3 C13196438
C[C@@H]1CCc2c(sc3c2c(ncn3)SCC(=O)Nc4ccc(cc4)/C=C/C(=O)[O-])C1 C13256530
CSc1nc2ccc(cc2s1)NS(=O)(=O)c3ccc(cc3)/C=C/C(=O)[O-] C13346875
Cc1c(sc2c1c(nc(n2)C)SCC(=O)Nc3ccc(cc3)/C=C/C(=O)[O-])C C13399396
Cc1cc(c(c(c1)Br)NC(=O)CSc2nc(cs2)CC(=O)[O-])Br C13414935
Cc1nc(cs1)COc2ccc(cc2)C(=O)Nc3ccc(cc3C(=O)[O-])I C13438375
Cc1cc(nc(c1C(=O)[O-])SCC(=O)Nc2ccc(c(c2)C(F)(F)F)Br)C C13446277
c1cc(ccc1N2C(=O)[C@@](N=C2[O-])(C(F)(F)F)NC3CCCCC3)OC(F)(F)F C19848500
Cc1ccc(cc1Cl)[N-]S(=O)(=O)c2ccc(c(c2)C(=O)NCC3CC3)Cl C22971939
Cc1ccc(c(c1)Cl)S(=O)(=O)[N-]c2ccc(cc2)S(=O)(=O)NC(C)C C25181140
c1cc(sc1)S(=O)(=O)[N-]c2ccc(cc2)C(=O)Nc3ccc(cc3)c4nccs4 C25448139
c1ccc(c(c1)C(=O)Nc2nc(cs2)CSc3nc4ccccc4s3)C(=O)[O-] C26511748
COc1ccc(cc1)NC(=O)c2ccc(c(c2)Cl)[N-]S(=O)(=O)c3ccccc3 C30855607
C[C@@H](C1CC1)NC(=O)CSc2nc(c(nn2)c3cc(sc3Cl)Cl)[O-] C32778467
c1cc(ccc1/C=C/S(=O)(=O)[N-]c2cc(ccc2Sc3[nH]ncn3)F)Cl C32932327
Cc1ccc(c(c1)NC(=O)C[C@@H]2C(=O)N=C(S2)[N-]/N=C(\C)/C3CCCCC3)C C04577152
C[C@@H]1C[C@@H](C[NH+](C1)[C@@H](c2cn(c3c2ccc(c3)Br)CCC(=O)[O-])C(=O)[O-])C C36360455
Cc1ccc(cc1S(=O)(=O)[N-]c2ccccc2Cl)NC(=O)C[C@@H]3CCC=C3 C08050164
Cc1ccc(cc1)CNC(=O)c2cc(ccn2)[N-]S(=O)(=O)c3ccc(cc3)C C08590415
Cc1cccc(c1)NS(=O)(=O)c2ccc(c(c2)[N-]S(=O)(=O)c3cccs3)C C09492174
Cc1ccc(cc1)CSc2nnc(s2)/N=C(/C(=C/c3ccc(cc3)O)/C#N)\[O-] C39997530
c1cc(c(c(c1)Cl)[C@H]2C(=C(C(=O)N2CCCO)[O-])C(=O)c3ccc(cc3)Br)Cl C40047840
c1ccc2c(c1)cc(o2)C(=O)C3=C(C(=O)N([C@@H]3c4c(cccc4Cl)F)CCCO)[O-] C40053204
CN(C)c1c(cc(cc1F)NC(=O)c2cccc(c2)S(=O)(=O)[N-]c3ccccc3F)F C40155359
Cc1ccc(c(c1)OCCn2cc(c3c2cccc3)/C=C\4/C(=O)NC(=S)N=C4[O-])C(C)C C09016106
c1cc(cc(c1)Cl)NS(=O)(=O)c2cccc(c2)[N-]S(=O)(=O)c3cccs3 C20834361
CC(C)(C)NC(=O)c1cccc(c1)S(=O)(=O)[N-]c2ccc(c(c2)Br)OC C57880925
Cc1ccc(cc1C(=O)Nc2ccc(cc2)CC#N)S(=O)(=O)[N-]c3ccccc3F C15029121
Cc1ccc(cc1N/C(=N\C(=O)c2cccc(c2)Cl)/[N-]Cc3c(nn(c3C)C)C)Cl C32972339
Cc1ccc(c(c1)N/C(=N\C(=O)c2cccc(c2)Cl)/[N-]Cc3c(nn(c3C)C)C)C C32972346
Cc1cccc(c1)C(=O)/N=C(\Nc2ccc(c(c2)Cl)F)/[N-]Cc3c(nn(c3C)C)C C32972481
Cc1c(c(n(n1)C)C)C[N-]/C(=N/C(=O)c2cccc(c2)F)/Nc3ccccc3F C32972592
c1cc(ccc1C(=O)/N=C(\Nc2ccc(c(c2)Cl)F)/[N-]Cc3ccncc3)Cl C45939410
Cc1ccc(cc1F)C(=O)/N=C(\Nc2ccc(c(c2)Cl)F)/[N-]Cc3ccncc3 C45940065
CCS(=O)(=O)[N-]c1ccc(cc1)NC(=O)/C=C/c2ccc(o2)Br C58532114
CCc1ccc(o1)C(=O)Nc2cc(ccc2[N-]S(=O)(=O)c3ccccc3F)Cl C25131784
CCOc1cc(cc(c1OCc2ccc(cc2)F)Cl)/C=C\3/C(=O)NC(=S)N=C3[O-] C59535811
c1ccc(cc1)/C=C/2\CCCC\C2=N/[N-]C3=NC(=O)[C@@H](S3)CC(=O)Nc4ccccc4 C22505755
CC\1=CC[C@@H](C/C1=N\[N-]C2=NC(=O)[C@@H](S2)CC(=O)Nc3ccccc3)C(=C)C C22506592
Cc1ccc(cc1[N-]S(=O)(=O)C)NC(=O)COc2cc(ccc2Cl)Cl C60100983
CCCS(=O)(=O)[N-]c1cccc(c1C)NC(=O)c2c(c3cc(ccc3s2)F)C C60102655
Cc1ccc(c(c1)C(=O)Nc2ccc3c(c2)ccn3CC(C)C)[N-]S(=O)(=O)C C60319096
c1cc(sc1)/C=N\[N-]C2=NC(=O)[C@@H](S2)CC(=O)Nc3ccc(c(c3)Cl)Cl C13142338
Cc1c(sc(n1)[S-])CC(=O)Nc2nc(cs2)C3=C(N([C@@H](C3)C)CC=C)C C39930494
Cc1ccccc1[C@H]2C(=C(N=C3C2=C(CCC3)[O-])SCC(=O)Nc4ccc(cc4)OC)C#N C02310697
COc1ccc(cc1)NC(=O)CSC2=C([C@H](C3=C(CCCC3=N2)[O-])c4cccs4)C#N C13174267
Cc1c(sc(n1)NC(=O)[C@H]2C[C@H]2c3ccccc3)c4nnc(n4CC=C)[S-] C66313620
CCOC(=O)C\1=NC(=S)N[C@H](/C1=C(/C(C)C)\[O-])c2csc(n2)C(C)(C)C C67028752
C[C@H]([C@@H]1[C@@H]2N(C1=O)C(=C(S2)[C@@H]3CCCO3)C(=O)[O-])O C03872560
C[C@H]([C@H]1[C@@H]2N(C1=O)C(=C(S2)[C@@H]3CCCO3)C(=O)[O-])O C03872562
c1ccc(cc1)C2=N[C@H](C(=O)Nc3c2cc(cc3)Cl)C(=O)[O-] C00896485
CC(=O)Nc1c(c2c(s1)CN(CC2)C(=O)C)C(=O)[O-] C20335644
C1CN(CCN1CCO)C(=O)[C@@H]2CC=CC[C@H]2C(=O)[O-] C31979139
CN(C)NC(=O)c1c(=O)c2cccc3c2n(c1[O-])CCC3 C03921005
c1cc2c(cc1F)/C(=C/3\C(=O)N(C(=S)S3)CC(=O)[O-])/C(=N2)O C33433901
CC1([C@@H](N[C@@H](S1)c2ccc(cc2)[N+](=O)[O-])C(=O)[O-])C C35139378
Cc1nc(c(s1)C[NH+]2CCC(CC2)C(=O)[O-])C(=O)[O-] C36290820
C1Cc2c(sc(c2C(=O)[O-])NC(=O)[C@@H]3COCCO3)C1 C37455891
c1cc(c(cc1C#CCO)F)[N-]S(=O)(=O)N2CCOCC2 C37552472
C[C@@]1(CCS(=O)(=O)C1)NC(=O)[C@H]2CC=CC[C@@H]2C(=O)[O-] C37793432
c1cc2c3c(c1)c(=O)c(c(n3CC2)[O-])C(=O)NC[C@@H]4CCCO4 C01321721
c1cc(c(cc1C(=O)Nc2cnn(c2)CC(=O)[O-])F)F C38029737
c1cc(=O)occ1C(=O)N[C@@H](C2CCCCC2)C(=O)[O-] C38036242
Cc1csc(n1)CNC(=O)[C@@H]2CC=CC[C@H]2C(=O)[O-] C38090535
C[C@H]([C@@H]1[C@@H]2N(C1=O)C(=C(S2)[C@H]3CCCO3)C(=O)[O-])O C03959242
c1cc(ccc1C2=NN=C[C@@H]2[C@H]3N[C@@H](CS3)C(=O)[O-])Cl C39243295
CC(C)(C(=O)[O-])NC(=O)c1ccccc1I C40909385
CC(C)(C(=O)[O-])NC(=O)c1cc(ccc1Cl)SC C40909807
CC(C)(C(=O)[O-])NC(=O)c1cc(cc(c1)Br)F C40910348
C[C@@H]1CCC[C@@](C1)(C(=O)[O-])NC(=O)N(C)[C@@H]2CCSC2 C41036156
C[C@](c1ccccn1)(C(=O)[O-])N[C@H]2CCS(=O)(=O)C2 C41737515
C[C@](c1ccc(cc1F)F)(C(=O)[O-])N2C(=O)CNC2=O C41905904
CS(=O)(=O)/N=C(/C[C@@H]1C(=O)Nc2ccccc2S1)\[O-] C42279080
c1cc2c(cc1S(=O)(=O)/N=C(/C3CC3)\[O-])CC(=O)N2 C42342144
C[C@@H]1CCC[C@@](C1)(C(=O)[O-])NC(=O)N(C)C[C@@H](C)C#N C42462027
C1CCC(CC1)CCC(=O)N[C@@]2(CCSC2)C(=O)[O-] C43503644
C1CCC(CC1)CCC(=O)N[C@]2(CCSC2)C(=O)[O-] C43503647
CC[C@@H](C(=O)[O-])N(C)C(=O)Nc1nc2c(s1)CCC2 C44646162
C[C@H](c1ccccc1[N-]S(=O)(=O)c2cnn(c2)C)O C49550642
Cc1cccc(n1)NC(=O)c2cc(cnc2)/C=C/C(=O)[O-] C49629047
Cn1cc(cn1)S(=O)(=O)[N-]c2ccc(cc2)C#CCO C50264978
c1cc(cc(c1)O)[N-]S(=O)(=O)C2CCS(=O)(=O)CC2 C50351449
Cc1c(c(n[nH]1)C)CC(=O)N2CCC[C@H](C2)CC(=O)[O-] C54295975
Cc1cc(ccc1Cl)[C@@]2(C(=O)N(C(=O)N2)CC(=O)[O-])C C57842271
Cc1cc(ccc1Cl)[C@@]2(C(=O)N(C(=O)N2)[C@H](C)C(=O)[O-])C C57844078
CC(C)(C(=O)[O-])N(C)C(=O)NCCc1ccccc1F C61172952
CCN(C(=O)Nc1cc(ccc1C)F)C(C)(C)C(=O)[O-] C61173367
CCN(C(=O)Nc1ccc(cc1C)F)C(C)(C)C(=O)[O-] C61173473
CCn1ccnc(c1=O)N[C@@]2(CCC[C@@H](C2)C)C(=O)[O-] C61756791
C[C@@H]1CCC[C@](C1)(C(=O)[O-])NC(=O)N2CCCO[C@@H](C2)C C61937392
Cc1c(=O)c2cc(c(cc2n(c1C(=O)[O-])CCO)F)F C62672239
CCCC1(CCN(CC1)C(=O)[C@H]2CCC(=O)N2)C(=O)[O-] C62845016
Cc1c(c(n[nH]1)C)CC(=O)N2CCC[C@@](C2)(C)C(=O)[O-] C62869106
C[C@]1(CCCN(C1)C(=O)N2CCC[C@@H](C2)CO)C(=O)[O-] C62874069
CC[C@@]1(CCCN(C1)C(=O)N2CCC[C@H](C2)O)C(=O)[O-] C62874778
c1cc(ccc1N[C@]2(CCS(=O)(=O)C2)C(=O)[O-])Cl C62963129
Cc1ccc(c[n+]1/C(=C(\NC)/[S-])/C(=O)c2ccc(s2)Cl)[O-] C63858021
CS(=O)(=O)c1ccc(cc1)c2c[nH]c(=O)cc2C(=O)[O-] C65348833
Cc1cc(c2cc(ccc2n1)OC)SCC(=O)N/N=C/c3ccc(cc3)C(=O)[O-] C00871140
Cc1cc(c2cccc(c2n1)OC)SCC(=O)N/N=C/c3ccc(cc3)C(=O)[O-] C00871168
c1ccc(c(c1)NC(=O)/C=C/C(=O)[O-])Sc2ccc(cc2[N+](=O)[O-])C(F)(F)F C08648170
c1ccc(c(c1)NC(=O)C=CC(=O)[O-])Sc2ccc(cc2[N+](=O)[O-])C(F)(F)F C12368499
Cc1ccc(cc1)c2csc3c2c(ncn3)N/N=C/c4ccccc4OCC(=O)[O-] C13013557
Cc1ccc(c(c1)C)OCCNc2cnn(c(=O)c2Cl)c3ccccc3C(=O)[O-] C13037494
COC(=O)c1ccc(cc1)CNS(=O)(=O)c2cc(c(cc2Cl)Cl)C(=O)[O-] C13075453
CC[C@H]1CCc2c(sc(c2C(=O)OCC)NC(=O)[C@H]3[C@@H]4CC[C@H]([C@@H]3C(=O)[O-])O4)C1 C13154249
COc1ccc(cc1S(=O)(=O)N[C@@H](c2ccc(cc2)F)c3cccs3)/C=C/C(=O)[O-] C13184986
COc1ccc(cc1S(=O)(=O)N[C@H](c2ccc(cc2)F)c3cccs3)/C=C/C(=O)[O-] C13184989
Cn1c(nnc1SCC(=O)Nc2ccc(cc2)/C=C/C(=O)[O-])c3ccc(cc3)Cl C13255617
CCOC(=O)c1ccc(cc1)NS(=O)(=O)c2cc(ccc2Br)C(=O)[O-] C13264895
Cc1c(sc2c1c(=O)n(c(n2)SCC(=O)Nc3cccc(c3)C(=O)[O-])CC=C)C C13353694
Cc1c(sc2c1c(=O)n(c(n2)SCC(=O)Nc3ccccc3C(=O)[O-])CC=C)C C13353698
CCc1cc2c(s1)nc(n(c2=O)CC)SCC(=O)Nc3ccccc3C(=O)[O-] C13363123
C[C@H]1CCCC[C@H]1NC(=O)CSc2nc3cc(ccc3c(=O)n2CC=C)C(=O)[O-] C13363834
CCc1cc2c(s1)nc(n(c2=O)CC)SCC(=O)Nc3cc(ccc3C)C(=O)[O-] C13364783
Cc1cc(cc(c1)c2nnc(o2)SCC(=O)Nc3ccc(cc3)/C=C/C(=O)[O-])C C13400676
Cc1cc(nc(c1C(=O)[O-])SCC(=O)Nc2cc(c(cc2OC)OC)Cl)C C13446263
CCOc1cc2c(cc1NC(=O)CSc3c(c(cc(n3)C)C)C(=O)[O-])O[C@@H](C2)C C13446395
CCCOC(=O)c1ccc(cc1)NC(=O)c2ccc3c(c2)nc(=S)n(c3[O-])CC C22966786
CN(C)[C@H](CNC(=O)c1ccc(c(c1)[N-]S(=O)(=O)c2ccc(cc2)F)Cl)c3cccs3 C23710635
CCn1c(c2ccc(cc2nc1=S)C(=O)Nc3ccc(cc3)/C=C/C(=O)OCC)[O-] C26616310
CC1=C([C@H](N2C(=CSC2=N1)/C=C(/NCC#C)\[O-])c3cccc(c3)OC)C(=O)OC C34923934
CC1=C([C@H](N2C(=CSC2=N1)/C=C(/NC3CC3)\[O-])c4ccc(cc4)OC)C(=O)OC C35693770
CC1=C([C@H](N2C(=CSC2=N1)/C=C(/NC3CC3)\[O-])c4cccc(c4)OC)C(=O)OC C36053617
CCCCOCCCNC(=O)c1cccc(c1)S(=O)(=O)[N-]c2ccccc2Cl C36329365
CCc1c(c2ccc(c(c2oc1=O)C)OCC(=O)NCC3CCC(CC3)C(=O)[O-])C C02137661
Cc1ccc(cc1)C(=O)/C=C\Nc2ccc(cc2)S(=O)(=O)[N-]c3c(c(no3)C)C C13800829
Cc1ccc(cc1)SCC(=O)Nc2ccc(cc2)S(=O)(=O)[N-]c3nccs3 C02846609
C/C(=N\NC(=O)c1ccc(cc1)[N-]S(=O)(=O)c2cccs2)/c3ccc(cc3)OC C37866338
CCNC(=S)N1CCN(CC1)CC/N=C/C2=C(C[C@@H](CC2=O)c3ccc(cc3)C(C)(C)C)[O-] C22923016
CCOC(=O)[C@H]1[C@H](SC2=C1CCC2)NC(=O)[C@@H](C)Sc3nc(c(c(n3)[O-])C)C C39724734
CCc1ccccc1NC(=O)CN(C)C(=O)Cn2c(nnc2[S-])c3cccc(c3)C C12997448
CCOc1ccc(cc1C)C(=O)C2=C(C(=O)N([C@H]2c3ccc(c(c3)Cl)Cl)CCCO)[O-] C40048792
CCCOc1ccc(cc1C)C(=O)C2=C(C(=O)N([C@H]2c3ccc(cc3)Br)CCCO)[O-] C40048954
c1ccc(cc1)Oc2cccc(c2)[C@H]3C(=C(C(=O)N3CCO)[O-])C(=O)c4cccs4 C40067280
CCCCN1[C@H](C(=C(C1=O)[O-])C(=O)c2ccc(cc2)Cl)c3ccc(c(c3)OCC)O C40076797
Cc1cc(ccc1OCC=C)C(=O)C2=C(C(=O)N([C@@H]2c3ccc(cc3Cl)Cl)CCO)[O-] C40092247
COCCCN1[C@H](c2c([nH]nc2C1=O)c3cc(ccc3[O-])Cl)c4cccc(c4)OC C39898256
Cc1c2c(cc(=O)[nH]c2sc1C(=O)[O-])CSc3nc4ccccc4n3CCOC C13256315
Cc1cccc(c1)OCCCNC(=O)c2cccc(c2)[N-]S(=O)(=O)c3cccs3 C46902756
c1ccc(c(c1)[N-]S(=O)(=O)c2ccc(cc2)/C=C/C(=O)NC[C@@H]3CCCO3)Cl C57373298
CCCn1cc(c(n1)C)C[N-]/C(=N/C(=O)c2cccc(c2)Cl)/Nc3ccccc3 C32972749
CC(C)n1c(ccn1)NC(=O)c2ccc(cc2)[N-]S(=O)(=O)/C=C/c3ccccc3 C22291040
CCCNS(=O)(=O)c1ccc(cc1)[N-]S(=O)(=O)c2cc(ccc2Cl)C(F)(F)F C58647557
C[C@H](c1cccc(c1)[N-]S(=O)(=O)C)NC(=O)c2csc(n2)c3ccc(cc3)OC C58776911
Cc1ccc(cc1NC(=O)c2cccc(c2)[N-]S(=O)(=O)c3cccs3)C(=O)OC C59289738
CCS(=O)(=O)[N-]c1ccc(cc1)NC(=O)COc2ccc3c(c2)c4c(o3)CCCC4 C59885338
Cc1c(noc1[N-]S(=O)(=O)c2ccc(cc2)NC(=O)C(C)(C)Cc3ccccc3)C C62040348
Cc1c2ccc(c(c2oc(=O)c1CC(=O)NCC(=O)[O-])OC)OC C02113931
CCOC(=O)Cc1csc(n1)NC(=O)c2c(nccn2)C(=O)[O-] C04324981
COC(=O)CN1C(=O)/C(=C\c2ccc(cc2)OCC(=O)[O-])/NC1=O C05006597
CCCC(=O)N[C@H]1[C@@H]2N(C1=O)C(=C(CS2)COC(=O)C)C(=O)[O-] C07260861
C=CCN1C(=O)/C(=C/c2ccc(cc2)OCC(=O)[O-])/C(=O)NC1=O C02288388
C=CCN1C(=O)/C(=C/c2cccc(c2)OCC(=O)[O-])/C(=O)NC1=O C02121707
Cc1c(c(n2c(n1)nc(n2)SCC(=O)NC3CC3)C)CC(=O)[O-] C13035432
c1cc2nnc(n2nc1NCCCN3CCCC3=O)CCC(=O)[O-] C13366084
Cc1c2c(ncn(c2=O)CC(=O)N[C@H](C)COC)sc1C(=O)[O-] C13417670
Cc1ccc(o1)/C=C\2/C(=O)N(C(=O)S2)CC(=O)NCCC(=O)[O-] C16905405
CCn1c(nnc1SCC(=O)Nc2[n-]ncn2)c3ccncc3 C19851921
Cc1c(sc(n1)NC(=O)CSc2nc(cnn2)[O-])C(=O)OC C32521267
CC[C@H](C(=O)NCCC(=O)[O-])n1cc(ccc1=O)Br C33512224
c1c2c(ncnc2N3CCCC3)n(n1)CCOC[P@](=O)(O)[O-] C36294490
CCC[C@](C)(C(=O)[O-])NS(=O)(=O)c1cccc2c1nsn2 C36340021
Cc1c(c(n[nH]1)C)S(=O)(=O)[N-]c2nc(cs2)CC(=O)OC C36818470
C[C@@H](Cn1ccnc1)NS(=O)(=O)c2ccc(s2)CC(=O)[O-] C37000901
Cc1nc(cs1)CSCCC(=O)N[C@@](C)(C2CC2)C(=O)[O-] C37456900
CS(=O)(=O)CCNS(=O)(=O)c1cc(n(c1)C2CC2)C(=O)[O-] C37739596
CN(Cc1[nH]c(=O)c2c(n1)ccs2)S(=O)(=O)CCC(=O)[O-] C37836039
c1c(cn(n1)CC(=O)[O-])S(=O)(=O)N(CCO)CC(F)(F)F C37839044
COCC(=O)Nc1ccc(cc1)S(=O)(=O)[N-]c2nccs2 C00303148
Cc1nccc(n1)CNS(=O)(=O)c2ccc(s2)CC(=O)[O-] C38037587
CS(=O)(=O)CCCNS(=O)(=O)N1CCC(CC1)C(=O)[O-] C38047341
Cc1nnc(s1)/N=C(/C(=O)NCCSc2nncn2C)\[O-] C38723840
c1ccnc(c1)CNC(=O)CC[N-]C2=NC(=N[C@H]3C2=NC=N3)Cl C39231976
c1cnccc1CNC(=O)CC[N-]C2=NC(=N[C@H]3C2=NC=N3)Cl C39272462
Cc1cc(no1)[N-]S(=O)(=O)CCNC(=O)c2cccc(c2)F C41237689
COC(=O)c1ccccc1NC(=O)Cn2cccc(c2=O)C(=O)[O-] C41670025
COC(=O)c1cccc(c1)NC(=O)Cn2cccc(c2=O)C(=O)[O-] C41670099
CC(=O)c1ccccc1NC(=O)COn2cc(ccc2=O)C(=O)[O-] C41670769
CN(Cc1cc(sc1)/C=C/C(=O)[O-])S(=O)(=O)c2c[nH]nc2 C42365756
CNC(=O)CCn1c(=O)c2ccsc2nc1SCC(=O)[O-] C45006117
Cc1c(c(n2c(n1)c(cn2)C#N)[O-])CC(=O)NCCCC(=O)OC C46896172
Cc1cc(no1)OCC(=O)Nc2nnc(s2)SCC(=O)[O-] C48659967
COCCNS(=O)(=O)c1cc(oc1Br)C(=O)[O-] C55312899
c1cc(c(cc1/C=N/NC(=O)CC#N)Br)OCC(=O)[O-] C59140404
COc1cc(ccn1)CNS(=O)(=O)c2cc(cs2)C(=O)[O-] C60644984
c1ccc(c(c1)NC/C(=N/S(=O)(=O)c2cccnc2)/[O-])[N+](=O)[O-] C62674616
CS(=O)(=O)CCS(=O)(=O)/N=c\1/cccc([nH]1)/C=C/C(=O)[O-] C63144155
C1COCCN1CCNC(=O)C[N-]C2=NC(=N[C@@H]3C2=NC=N3)Cl C39272066
CCC(CC)N(CCOC)C(=O)c1cc2c(=O)[nH]c(nc2nc1)[O-] C64292478
Cc1cc(no1)NC(=O)CSC/C(=N/S(=O)(=O)N(C)C)/[O-] C52769811
CCOC(=O)C1CCN(CC1)C(=O)CSc2c([nH]c(=O)nn2)[O-] C08586378
CCN(CC)C(=O)CNC(=O)Cn1c(=O)c2ccccc2c(n1)[O-] C64749431
CC1=C([C@@H](N=N1)NC(=O)CCC(=O)[O-])c2ccc(cc2)n3ccnc3 C65335699
CCn1cc(cn1)S(=O)(=O)[N-]c2ccc(c(c2)NC(=O)C)OC C66579153
CCn1cc(cn1)S(=O)(=O)[N-]c2cc(ccc2OC)C(=O)NC C66581193
CCNC(=O)Cn1ccc(n1)[N-]S(=O)(=O)c2ccc(s2)C C67244880
CCNC(=O)Cn1ccc(n1)[N-]S(=O)(=O)c2c(noc2C)C C67245265
C/C=C/Cn1c2c(=O)[nH]c(=O)n(c2nc1SCCC(=O)[O-])C C05480249
Cc1cc(n(n1)CCCNC(=O)[C@@H]2[C@H]3CC[C@@H]([C@@H]2C(=O)[O-])O3)C C06922180
Cc1cc(n(n1)CCCNC(=O)[C@H]2[C@H]3CC[C@@H]([C@@H]2C(=O)[O-])O3)C C06922181
COCCNc1ccc(cc1[N+](=O)[O-])N2C[C@H](CC2=O)C(=O)[O-] C12804457
CCn1c(c(cn1)[C@@H](C)NC(=O)c2ccn(n2)[C@H](C)C(=O)[O-])C C20317557
CCn1cc(c(n1)C)[C@@H](C)NC(=O)c2cnn(c2)CCC(=O)[O-] C20325604
CC[C@@](C)(C(=O)[O-])NC(=O)NCc1cc(ccc1OC)Cl C35181171
C[C@H](Cn1ccnc1)NS(=O)(=O)c2ccsc2C(=O)[O-] C35275783
CN1C(=O)c2ccc(cc2C1=O)S(=O)(=O)NCCCC(=O)[O-] C35685594
CS(=O)(=O)NCCn1c(nnc1SCC(=O)[O-])C2CC2 C35798398
CCC[C@@](C)(C(=O)[O-])NC(=O)CSCc1c(noc1C)C C36337876
CCC[C@](C)(C(=O)[O-])NC(=O)/C=C/c1c(nn(c1Cl)C)C C36338209
CCC[C@@](C)(C(=O)[O-])NS(=O)(=O)c1ccc(cc1)[N+](=O)[O-] C36339846
C[C@H](c1nnc2n1CCCCC2)NS(=O)(=O)CCC(=O)[O-] C37048902
COCCn1cc(cn1)NS(=O)(=O)c2ccc(o2)C(=O)[O-] C37055019
CCOC(=O)CNC(=O)Cc1csc(n1)[N-]S(=O)(=O)C C37564475
C1CN(C[C@H]1CNS(=O)(=O)CCC(=O)[O-])CC(F)(F)F C37648122
CC(=O)C1=C(C(=O)N([C@@H]1c2ccc(cc2)C(=O)OC)CCO)[O-] C00081926
CCN(CCC(=O)[O-])S(=O)(=O)c1ccc(cc1)NC(=O)C C38023703
c1cc(sc1CC(=O)[O-])S(=O)(=O)NC[C@@H]2COCCO2 C38061220
Cc1csc(n1)CNS(=O)(=O)c2cnn(c2)CC(=O)[O-] C38090809
CCCN(CC(=O)NC)S(=O)(=O)c1cc(n(c1)C)C(=O)[O-] C38100397
CCCn1c(=O)[nH]nc1SCC(=O)N2CCC[C@@H](C2)C(=O)[O-] C13394302
Cn1cc(cn1)/C=C/C(=O)Nc2nnc(s2)SCC(=O)[O-] C41017743
CCCCn1cnc2c(c1=O)c(c(s2)C(=O)NCC(=O)[O-])C C41289077
CC(C)(C(=O)[O-])NC(=O)NCCOc1ccc(cc1)Br C42318120
CN(C[C@@H](COC)O)S(=O)(=O)c1ccc(s1)CC(=O)[O-] C42510265
CCOC[C@@H](C)NS(=O)(=O)c1cc(cnc1)/C=C/C(=O)[O-] C44680578
CCn1cc(cc1C(=O)[O-])S(=O)(=O)NCc2cc(on2)C C44720981
Cc1cc(no1)CNS(=O)(=O)c2cnn(c2)CCC(=O)[O-] C44721045
C[C@@H](c1[n-]nnn1)NS(=O)(=O)c2cc(ccc2OC)OC C44930593
CC[C@](C)(CNC(=O)Cn1c(=O)ccc(n1)[O-])N2CCOCC2 C44935044
Cc1cc(on1)CNS(=O)(=O)c2cnn(c2)CCC(=O)[O-] C44993723
C[C@@](CCOC)(C(=O)[O-])Nc1cc(c(cc1OC)Cl)OC C45021426
C[C@](CCOC)(C(=O)[O-])Nc1cc(c(cc1OC)Cl)OC C45021429
Cc1cc(c2c(n1)n(nc2[O-])C)C(=O)NCCCOCCOC C45078502
Cc1c(cc(o1)CNS(=O)(=O)CCCC(=O)OC)C(=O)[O-] C49062062
c1cc(ccc1[C@@H](CC(=O)[O-])CNC(=O)c2ccncc2)Cl C49477744
COc1ccc(cc1OC)CCN2C[C@H](CC2=O)/C(=N/c3[nH]ncn3)/[O-] C20729451
Cc1ccc(s1)CNS(=O)(=O)c2cnn(c2)CC(=O)[O-] C50226512
Cc1c(cc(o1)C(=O)[O-])S(=O)(=O)N[C@H](C)Cn2ccnc2 C55311793
Cc1cc(c(n1CCOC)C)/C=C(/C#N)\C(=N\c2[nH]ncn2)\[O-] C58510848
CCCNS(=O)(=O)c1ccc(cc1)N(C)C(C)(C)C(=O)[O-] C61171222
c1cc(ccc1C(=O)Nc2nnc(s2)CC(=O)[O-])S(=O)(=O)N3CCCC3 C36238750
CC(=O)N1CCN(CC1)C(=O)CCNS(=O)(=O)c2cccc(c2)C(=O)[O-] C62439955
COCc1c(sc(n1)C[NH+]2CCC[C@@H](C2)C(=O)[O-])C(=O)[O-] C62492358
COCc1c(sc(n1)C[NH+]2CCC(CC2)C(=O)[O-])C(=O)[O-] C62492367
CC(C)C[C@@H](C(=O)N1CC[C@](C1)(C)C(=O)[O-])NS(=O)(=O)C C62913761
COC(=O)C1CCN(CC1)S(=O)(=O)/N=C(/C(=O)Nc2ccccc2)\[O-] C52766322
CCS(=O)(=O)[N-]c1ccccc1C(=O)NCC(=O)N(C)C C65836422
c1ccc2c(c1)nc(s2)NNCCCS(=O)(=O)[O-] C03159065
c1ccc(c(c1)C(=O)[O-])S(=O)(=O)CC(=O)NCCC#N C19435849
CCn1c(c(cn1)CNC(=O)c2ccn(n2)CC(=O)[O-])C C20316307
c1cn(nc1C(=O)NCCCN2CCOCC2)CC(=O)[O-] C20316398
CCn1c(c(cn1)CNC(=O)c2cnn(c2)CC(=O)[O-])C C20323192
c1c(cn(n1)CCC(=O)NCCN2CCOCC2)C(=O)[O-] C20328300
Cc1c(cnn1C)CNC(=O)CCn2cc(cn2)C(=O)[O-] C20328383
C[C@H]([C@H]1CCCO1)NS(=O)(=O)c2cnn(c2)CC(=O)[O-] C35734755
COCCNC(=O)COc1cccn(c1=O)CCC(=O)[O-] C36223623
CCC[C@@](C)(C(=O)[O-])NC(=O)[C@@H](CC(C)C)NS(=O)(=O)C C36339081
CCC[C@@](C)(C(=O)[O-])NS(=O)(=O)Cc1cc(on1)C C36339956
C[C@@H]1CN(C[C@H](O1)C)S(=O)(=O)[N-][C@@H](CO)C(=O)OC C36818040
CCn1cc(cc1C(=O)N[C@@H](CCS(=O)(=O)C)C(=O)[O-])Cl C36856489
CCCn1cc(cc1C(=O)N[C@H]([C@H](C)O)C(=O)[O-])Cl C36856925
C[C@H](C(=O)[O-])NC(=O)CSCC(=O)N1CCOCC1 C36973769
CCC1CCC(CC1)(C(=O)[O-])NC(=O)CCn2cccn2 C37366788
C[C@H]1C[C@H]1c2ccc(o2)CCC(=O)N[C@@H]([C@@H](C)O)C(=O)[O-] C37431459
Cc1csc(=O)n1CCCC(=O)N[C@H]([C@H](C)O)C(=O)[O-] C37432157
CCCn1c(=O)ccc(n1)C(=O)N[C@@H]([C@H](C)CC)C(=O)[O-] C37448552
CC(C)C[C@@H](C(=O)N[C@@](C)(C1CC1)C(=O)[O-])NS(=O)(=O)C C37456778
C[C@](C1CC1)(C(=O)[O-])NC(=O)COc2ccccc2C#N C37456817
C[C@@H](CC(=O)[O-])NC(=O)CCN1C(=O)C(NC1=O)(C)C C37457322
C1C[C@H](CN(C1)S(=O)(=O)NCC(=O)NC2CC2)C(=O)[O-] C37656775
CN(CCO)C(=O)Cc1csc(n1)[N-]S(=O)(=O)C C37860445
c1c(cn(n1)CC(=O)[O-])NC(=O)CCN2CCSC2=O C38029994
C[C@H]1CCC[C@@](C1)(C(=O)[O-])NC(=O)CSCCOC C41034477
C[C@H]1CCC[C@](C1)(C(=O)[O-])NC(=O)NCCC(=O)OC C41041343
CC(C)N(CC(=O)N)C(=O)c1cc(cnc1)/C=C/C(=O)[O-] C42441206
CC(C)[C@H](C(=O)OC)NC(=O)N[C@](C)(C1CC1)C(=O)[O-] C43437830
CC(=O)NSC[C@@H](C(=O)[O-])N(C)C(=O)OC(C)(C)C C43919234
CC[C@@H](C(=O)[O-])N(C)C(=O)CCc1c([nH]c(=O)[nH]c1=O)C C44615350
CCOC(=O)CCN(C)C(=O)N[C@@](C)(C1CC1)C(=O)[O-] C45648884
CCCNC(=O)[C@@H](C)NC(=O)/C(=N/c1nncs1)/[O-] C48720179
CC(C)(C)[C@H](C(=O)[O-])NS(=O)(=O)CCCC(=O)OC C49062030
CCN(CC)C(=O)CNC(=O)/C(=N/c1nncs1)/[O-] C49134954
C1CS(=O)(=O)C[C@H]1CNC(=O)NC(=O)CCCC(=O)[O-] C50603510
COCC[C@H](C(=O)[O-])NC(=O)Cc1cn2ccsc2n1 C52784769
Cc1c(c(n(n1)C)C)CCC(=O)N[C@H](CCOC)C(=O)[O-] C52784923
Cc1csc(n1)CNC(=O)N[C@H](CCOC)C(=O)[O-] C52787774
CN(C[C@@H](COC(CCl)CCl)O)S(=O)(=O)[O-] C03169143
c1c(cn(n1)CCC(=O)[O-])S(=O)(=O)NCCCC#N C54137498
C[C@@H](CNS(=O)(=O)c1cnn(c1)CCC(=O)[O-])C#N C54156542
C[C@H](CNC(=O)CCN1C(=O)C(NC1=O)(C)C)C(=O)[O-] C54310381
c1cnn(c1)Cc2ccc(o2)C(=O)N[C@@H](C3CC3)C(=O)[O-] C54501713
c1cnn(c1)Cc2ccc(o2)C(=O)N[C@H](C3CC3)C(=O)[O-] C54501715
Cc1c(cc(o1)C(=O)[O-])S(=O)(=O)NCCC(=O)NC C55312597
COCCCNC(=O)C[C@@H](CC(=O)[O-])c1cccs1 C57595447
CCCNC(=O)CCNC(=O)N(CC)C(C)(C)C(=O)[O-] C61176974
C1=N[C@@H]2C(=N1)C(=NC(=N2)Cl)[N-]CC(=O)NCCCO C39041303
C[C@@H]1C(=C(N=N1)C)[C@H](C(=O)[O-])NC(=O)c2ccc(nc2OC)OC C65395818
CC(=O)N1[C@H](CC(=N1)Nc2cc(cs2)/C(=N/OC)/C(=O)[O-])c3ccco3 C05457647
CCn1c(c(cn1)Cn2cc(cn2)NC(=O)[C@H]3[C@H]4CC[C@@H]([C@@H]3C(=O)[O-])O4)C C06633849
C=CCN\1C(=O)[C@H](S/C1=N\c2ccc(cc2)S(=O)(=O)N)CC(=O)[O-] C12468606
Cc1ccc(cc1NC(=O)CSc2nnc(o2)[C@H]3CCS(=O)(=O)C3)C(=O)[O-] C13036037
CC(=O)NCCNS(=O)(=O)c1ccc(c(c1)C(=O)[O-])Br C13071396
c1cc(ccc1C(=O)NCC(=O)[O-])NC(=O)c2ccc(cc2Cl)[N+](=O)[O-] C13180017
c1cnc(nc1)NS(=O)(=O)c2ccc(cc2)NC(=O)[C@@H]3CC=CC[C@H]3C(=O)[O-] C13255899
CNS(=O)(=O)c1ccc(c(c1)C(=O)[O-])Sc2nnc(n2C)C3CC3 C13273189
c1cc(ccc1NC(=O)c2cc(cc(c2)F)F)S(=O)(=O)NCC(=O)[O-] C13393464
c1cc(ccc1NC(=O)c2ccc(s2)Cl)S(=O)(=O)NCC(=O)[O-] C13393855
c1cc(sc1)c2nnc(n2CC(=O)[O-])SCC(=O)Nc3ccon3 C13403025
CN(C)S(=O)(=O)c1ccc(cc1)C(=O)Nc2nc(cs2)CC(=O)[O-] C13406322
CNC(=O)c1ccccc1[N-]S(=O)(=O)c2ccc(cc2)S(=O)(=O)N3CCOCC3 C24273478
CC(=CC(=C(C(=O)C(=O)Nc1cccc(c1)C(=O)C)C(=O)C(=O)OC)[O-])C C17211576
CC(=O)NCCNS(=O)(=O)c1cc(ccc1Br)C(=O)[O-] C35133289
c1cc(ccc1[C@@H]2C(=C(C(=O)N2CCN3CCOCC3)[O-])C(=O)c4ccncc4)O C35529823
C=CCn1c(nnc1[S-])CC2=N[C@@H](SC2)NC(=O)C3=COCCO3 C38798731
c1cc2c(cc1C(=O)CS[C@@H]3NN=C(O3)CN4CCCC4=O)oc(n2)[O-] C39617687
C=CCNC(=O)CN1CCN(CC1)S(=O)(=O)c2ccc(s2)CC(=O)[O-] C13269516
Cc1cc(cc(c1C)S(=O)(=O)NC[C@@H](CN2CCOCC2)O)C(=O)[O-] C13250164
Cc1ccc(o1)C(=O)C2=C(C(=O)N([C@@H]2c3ccc(c(c3)OC)O)CCO)[O-] C40075616
Cc1cc(ccc1N2C(=O)CCC2=O)S(=O)(=O)[N-]c3ccc(cc3)S(=O)(=O)NC C40176807
[H]/N=C/1\NC(=O)/C(=C/c2cn(nc2c3ccc(cc3)OC)CCC(=O)[O-])/S1 C13496321
c1cc(sc1)/C=C\2/C(=O)N(C(=O)S2)CC(=O)Nc3nc(cs3)CC(=O)[O-] C16921471
Cc1c(c(n(n1)CC(=O)[O-])C)NS(=O)(=O)c2ccc(cc2)c3cnco3 C55568803
CC(=O)NCCc1ccc(cc1)S(=O)(=O)[N-]c2ccccc2n3cncn3 C55583556
Cc1ccc(c(c1)OCCOC)[N-]S(=O)(=O)c2cc(n(c2)C)C(=O)N C55648807
Cn1cc(cc1C(=O)N)S(=O)(=O)[N-]c2ccccc2OCCCOC C57120889
CS(=O)(=O)[N-]c1ccc(cc1)C(=O)NCc2cccnc2n3cccn3 C24792925
CS(=O)(=O)[N-]c1ccc(cc1C(=O)NCC(=O)NCc2ccco2)F C25070266
CS(=O)(=O)[N-]c1ccc(cc1C(=O)NCC(=O)NCC(F)(F)F)F C58474869
CS(=O)(=O)[N-]c1ccccc1CNC(=O)CCNC(=O)c2ccsc2 C60473756
CN(CC(=O)N)C(=O)c1ccccc1[N-]S(=O)(=O)c2ccc(cc2)F C47109440
C[C@@H]1CN(C(CO1)(C)C)C(=O)CCS(=O)(=O)[N-]c2cccc(c2)NC(=O)C C62371574
CCCCN/C(=C(\C#N)/C(=O)c1cc(cc(c1)S(=O)(=O)C)[N+](=O)[O-])/[O-] C63235768
Cc1cc(ccc1OCC(=O)[O-])S(=O)(=O)NNC(=O)c2cc(oc2C)C C63476368
CCOC(=O)c1ccc(cc1)NC(=O)CSC2=N[C@H]3C(=NC=N3)C(=N2)[O-] C63528738
c1ccnc(c1)c2nc([nH]n2)/N=C(/CC[C@@H]3NC(=NO3)c4cccs4)\[O-] C63958863
COC(=O)[C@H]1CN(c2c1cccc2)C/C(=N/c3[nH]nc(n3)C(F)(F)F)/[O-] C64069959
COCCCN1C(=O)/C(=C\2/C[C@@H](NN2)c3ccc(cc3)OC)/C(=O)N=C1[O-] C17043594
CNS(=O)(=O)c1cccc(c1)S(=O)(=O)[N-]c2cccc(c2)C(=O)N(C)C C64475350
c1cc(ccc1CC#N)OC/C(=N/S(=O)(=O)c2ccc(cc2)C(=O)N)/[O-] C64666602
COc1cc2c(cc1[N-]S(=O)(=O)C)[C@@H](CC(=O)N2)c3cnn(c3)CC=C C65489929
CCS(=O)(=O)[N-]c1ccc(cc1)NC(=O)Nc2cc(nn2CCC#N)C C65815628
Cc1cccc(n1)NC(=O)CCNC(=O)c2cc(c(nc2[O-])SC)C#N C66050860
COc1cc(ncn1)[N-]S(=O)(=O)c2ccc(cc2)NC(=O)c3ccncc3 C66200483
Cc1cc(c2c(n1)nc(=S)n(c2[O-])CC(=O)NCC3CCC3)C(=O)OC C66468613
Cc1ccc(o1)[C@H](C)NC(=O)c2cc(ccc2[N-]S(=O)(=O)C)NC(=O)C C67044130
CC(=O)N[C@H](C/C(=N/c1[nH]nc(n1)c2ccco2)/[O-])c3c(cccc3F)F C67149835
CCNC(=O)Cn1ccc(n1)[N-]S(=O)(=O)c2ccc3c(c2)ccc(=O)o3 C67245165
Cc1ccc(cc1)S(=O)(=O)N/N=C/c2ccc(c(c2)S(=O)(=O)[O-])O C01561137
CCCS(=O)(=O)Nc1ccc2n(c1=O)C[C@H]3C[C@@H]2CN(C3)C(=O)C(=O)[O-] C03841327
CCn1c(c(cn1)NC(=O)[C@H]2[C@H]3CC[C@@H]([C@@H]2C(=O)[O-])O3)C(=O)N4CCOCC4 C06633935
c1ccc2c(c1)nc(n2CC(=O)Nc3ccccc3[N+](=O)[O-])S(=O)(=O)[O-] C08973576
COc1cc(cc(c1O)OC)/C=C\2/C(=O)N(C(=S)S2)CCS(=O)(=O)[O-] C09972485
CO/N=C(\c1csc(n1)N)/C(=O)N[C@H]2[C@H]3N(C2=O)C(=CCS3)C(=O)[O-] C11592810
Cc1c(c2c(o1)ncn(c2=O)CC(=O)Nc3ccc(cc3)NC(=O)C)C(=O)[O-] C13056234
Cc1c(c2c(o1)ncn(c2=O)CC(=O)Nc3ccccc3S(=O)(=O)C)C(=O)[O-] C13057557
Cc1c(c2c(o1)ncn(c2=O)CC(=O)NC(=O)NCc3cccs3)C(=O)[O-] C13057721
CN(C)C(=O)CNc1ccc(cc1C(=O)[O-])S(=O)(=O)N2CCOCC2 C13277272
CO/N=C(\c1cnc(s1)N)/C(=O)N[C@H]2[C@@H]3N(C2=O)C(=CCS3)C(=O)[O-] C08740416
COc1cc(ccc1O)/C=C\2/C(=O)N(C(=S)S2)CCS(=O)(=O)[O-] C15684767
Cc1cc(nn1CC(=O)N[C@@H]2[C@H]3N(C2=O)C(=C(CS3)COC(=O)C)C(=O)[O-])C(F)F C19640141
[H]/N=C\1/C(=C/c2ccc(c(c2)OC)OCc3cc(=O)n4c(n3)sc(n4)C)/C(=O)N=C5N1C(=CS5)[CH2-] C20332088
CC(=O)OCC1=C(N2[C@@H]([C@H](C2=O)NC(=O)c3c(cn(n3)C)Br)SC1)C(=O)[O-] C22566339
CC(=O)OCC1=C(N2[C@@H]([C@@H](C2=O)NC(=O)c3c(cn(n3)C)Br)SC1)C(=O)[O-] C22566348
Cc1ccc(cc1)S(=O)(=O)NN/C=C/2\C=CC(=O)C(=C2)S(=O)(=O)[O-] C17063535
Cc1c2c(=O)n(c(=O)n(c2sc1C(=O)[O-])CC(=O)N(C)C)CC(=O)N C34779063
Cc1c2c(=O)n(c(=O)n(c2sc1C(=O)[O-])CC(=O)N3CCCC3)CC(=O)N C34779068
Cc1c2c(=O)n(c(=O)n(c2sc1C(=O)[O-])CC(=O)N)CC(=O)N(C)C C34779092
Cc1c2c(=O)n(c(=O)n(c2sc1C(=O)[O-])CC(=O)N)CC(=O)N3CC3 C34779150
CO/N=C(\c1csc(n1)N)/C(=O)N[C@@H]2[C@@H]3N(C2=O)C(=CCS3)C(=O)[O-] C33957407
c1c(c(sc1Cl)Cl)S(=O)(=O)N[C@H](Cc2cnc[nH]2)C(=O)[O-] C36961386
[H]\N=C\1/C(=C/c2ccc(o2)c3ccc(cc3[N+](=O)[O-])OCC)/C(=O)N=C4N1C(=CS4)[CH2-] C32969734
CO/N=C(\c1csc(n1)N)/C(=O)N[C@H]2[C@@H]3N(C2=O)C(=CCS3)C(=O)[O-] C03871970
c1ccc(cc1)OS(=O)(=O)c2ccc(c(c2)N3CC[NH2+][C@@H](C3)[O-])NS(=O)(=O)[O-] C39482755
CC(C)S(=O)(=O)c1ccc(c(c1[O-])S(=O)(=O)C(C)C)[C@@H](CC=O)NC=O C39498722
C[C@@H]1CC(=O)Oc2c1ccc(c2)OCC(=O)NNC(=O)c3ccc(nn3)[O-] C39617605
C1=CC(=C(C2=C(C=N[C@H]21)O[C@H]3[C@H]([C@H]([C@H]([C@@H](O3)COS(=O)(=O)[O-])O)O)O)Cl)Br C39936938
c1ccc(cc1)n2cc(ccc2=O)C(=O)O[C@@H]3[C@H]([C@H]([C@@H]([C@@H](O3)C(=O)[O-])O)O)O C39936956
c1c(cc(nc1Cl)Cl)SCC(=O)N[C@H]2CN(C2=O)OS(=O)(=O)[O-] C40455237
c1cnccc1CNc2cc(c(cc2S(=O)(=O)[O-])S(=O)(=O)N)Cl C40505810
c1ccc(cc1)n2cc(ccc2=O)C(=O)O[C@H]3[C@@H]([C@H]([C@@H]([C@@H](O3)C(=O)[O-])O)O)O C44699225
COc1ccc(cc1)N2C(=O)/C(=C\NNC(=O)c3ccncc3)/C(=O)N=C2[O-] C17180702
CS(=O)(=O)[N-]c1cccc2c1CCCN2C(=O)C(=O)NCC(=O)NCC#C C51808746
c1ccc2c(c1)c(=O)c(c[nH]2)C(=O)NC/C(=N/c3[nH]nc(n3)c4ccccn4)/[O-] C53527473
CCOC(=O)CCCCC(=O)c1c([nH]c(=O)[nH]1)CSS(=O)(=O)[O-] C02775962
c1c(c(oc1C(=O)[O-])Br)S(=O)(=O)NCCS(=O)(=O)N C55313534
CS(=O)(=O)[N-]c1cccc(c1)C(=O)N[C@@H]2CS(=O)(=O)C[C@@H]2N3CCCC3 C58343981
COc1ccccc1N2C(=O)/C(=C/NNC(=O)c3ccncc3)/C(=NC2=O)[O-] C09318729
C/C(=N/S(=O)(=O)c1ccc(cc1)NC(=O)C(=O)Nc2nncs2)/[O-] C59770811
CCc1c(c([nH]c1C(=O)/C(=C(/NCC)\[S-])/[n+]2cccc(c2)[O-])C)C(=O)C C63440141
c1ccc2c(c1)C(=O)N([C@H](N2)SC/C(=N/c3[nH]ncn3)/[O-])Cc4cccnc4 C63763470
COc1ccccc1N2C(=O)/C(=C/NNC(=O)c3ccncc3)/C(=O)N=C2[O-] C09318729
CCCCN1[C@@H]([C@@H](C(=NC1=O)[O-])N(C)C(=O)C2=C[C@@H](C(=O)N=C2)Cl)N C64117760
CN(CC(=O)Nc1cccc(c1)[N-]S(=O)(=O)C)C(=O)C2=CCC(=O)N=C2 C64423137
COc1cc(c(cc1OC)NC(=O)C[C@]2(CCSC2)C(=O)[O-])C(=O)N C64611559
Cc1cc(n(n1)CCC#N)[N-]S(=O)(=O)c2ccc(cc2)S(=O)(=O)N C66248007
Cc1ccc(cc1C(=O)[O-])S(=O)(=O)Nc2cnn(c2)CC(=O)N(C)C C66585220
c1c(cnc2c1c(=O)[nH]c(n2)[O-])C(=O)NCCc3n[nH]c(=S)n3C4CC4 C67079484
c1ccc(c(c1)/C=C/c2ccc(cc2)c3ccc(cc3)/C=C/c4ccccc4S(=O)(=O)[O-])S(=O)(=O)[O-] C02012701
c1cc(cc(c1)S(=O)(=O)[C@@H]2C[C@@H]([C@@H](C[C@@H]2Cl)C(=O)[O-])C(=O)[O-])[N+](=O)[O-] C06668751
c1ccc(cc1)C2=N/C(=C\c3ccccc3Cl)/C(=O)N2c4cc(ccc4C(=O)[O-])S(=O)(=O)[O-] C08892948
Cn1c(=O)c2c(ccs2)nc1SCC(=O)Nc3cc(cc(c3)C(=O)[O-])C(=O)[O-] C13272366
CCNc1nnc(s1)SCC(=O)Nc2cc(ccc2C(=O)[O-])C(=O)[O-] C13405838
c1ccc(cc1)N/C=C\2/C(=NN(C2=O)c3ccc(cc3)S(=O)(=O)[O-])C(=O)[O-] C13897291
C=CCn1c2ccccc2c(=O)c(c1[O-])C(=O)Nc3cc(ccc3[O-])[N+](=O)[O-] C18106441
Cc1c2c(ncn(c2=O)CC(=O)Nc3ccc(cc3)C(=O)[O-])sc1C(=O)[O-] C19620806
Cc1cc(nc(n1)C)[N-]S(=O)(=O)c2ccc(cc2)NC(=O)/C=C\C(=O)[O-] C19793957
CC(=O)C1=C(C(=O)N([C@@H]1c2cccc(c2)[N+](=O)[O-])c3ccc(cc3)C(=O)[O-])[O-] C19794671
Cc1c2c(nc(=S)n(c2[O-])NC(=O)c3cc(cc(c3)OC)OC)sc1C(=O)[O-] C17092667
c1ccc(c(c1)[N-]S(=O)(=O)c2cccc(c2)C(=O)[O-])n3c(c(cn3)C#N)N C24578225
Cc1cc(c(n1c2ccc(c(c2)C(=O)[O-])Cl)C)/C=C/3\C(=O)N(C(=S)S3)CC(=O)[O-] C27571016
c1cc2c(cc1NC(=O)/C=C/C(=O)[O-])[nH]cc2[C@H](C(=O)[O-])N3CCOCC3 C31812320
Cn1c(=O)c(c(nc1SC)[O-])C(c2ccccn2)c3c(nc(n(c3=O)C)SC)[O-] C16225709
COc1ccc(cc1)n2c(c(c(nc2=S)[O-])[C@@H]3c4ccc(c(c4C(=O)O3)OC)OC)[O-] C02119082
COc1cc(c(cc1OC)[N-]S(=O)(=O)c2ccc3c(c2)sc(n3)[O-])C#N C04689998
CC(=O)C1=C(C(=O)N([C@@H]1c2ccc(cc2)[N+](=O)[O-])c3ccc(cc3)C(=O)[O-])[O-] C08462832
C[C@@H]1CC[C@H]2[C@@]([C@@]13Cc4c(cc5c(c4O3)CN(C5=O)[C@@H](CCC(=O)[O-])C(=O)[O-])O)(CC[C@@H](C2(C)C)O)C C35454872
c1cc(c(cc1)S(=O)(=O)[O-])/C=C\c2ccc(cc2)c3ccc(cc3)/C=C\c4c(cccc4)S(=O)(=O)[O-] C38338224
C[C@@H]1CC[C@H]2[C@@]([C@@]13Cc4c(cc5c(c4O3)CN(C5=O)[C@@H](CCC(=O)[O-])C(=O)[O-])O)(CC[C@H](C2(C)C)O)C C31155002
C[C@@H]1CC[C@@H]2[C@@]([C@@]13Cc4c(cc5c(c4O3)CN(C5=O)[C@@H](CCC(=O)[O-])C(=O)[O-])O)(CCC(=O)C2(C)C)C C31155692
C[C@H]1CC[C@@H]2[C@@]([C@@]13Cc4c(cc5c(c4O3)CN(C5=O)[C@@H](CCC(=O)[O-])C(=O)[O-])O)(CCC(=O)C2(C)C)C C31155697
C[C@@H]1CC[C@H]2[C@@]([C@@]13Cc4c(cc5c(c4O3)CN(C5=O)[C@@H](CCC(=O)[O-])C(=O)[O-])O)(CCC(=O)C2(C)C)C C31155683
C[C@H]1CC[C@H]2[C@@]([C@@]13Cc4c(cc5c(c4O3)CN(C5=O)[C@@H](CCC(=O)[O-])C(=O)[O-])O)(CCC(=O)C2(C)C)C C31155688
C[C@H]1CC[C@H]2[C@@]([C@@]13Cc4c(cc5c(c4O3)CN(C5=O)[C@@H](CCC(=O)[O-])C(=O)[O-])O)(CC[C@H](C2(C)C)O)C C31168572
C[C@@H](C(=O)N[C@H]1[C@@H](C2=C(S1)CCCCC2)C#N)Sc3nc(c(nn3)CCC(=O)[O-])[O-] C39621220
CNC(=O)c1ccc(cc1)S(=O)(=O)[N-]c2cc(c(cc2Cl)C(=O)[O-])OC C13239579
CC1(C(=O)N(C(=O)N1)CCS(=O)(=O)[N-]c2cc(ccc2C(=O)[O-])F)C C13269274
Cc1c(c(nc(n1)SCC(=O)NC(=O)NCC(C)C)[O-])CCC(=O)[O-] C13448656
Cc1ccc(cc1C(=O)[O-])S(=O)(=O)[N-]c2ccc(c(c2)S(=O)(=O)N(C)C)Cl C13348908
Cc1c(c(n(n1)c2ccccc2)[O-])[C@]3([C@@H]4[C@@H](NC3=O)N(C(=NC4=O)[O-])Cc5ccccc5)C(F)(F)F C39272596
Cc1c(c(n(n1)c2ccccc2)[O-])[C@]3([C@@H]4[C@@H](NC3=O)N(C(=NC4=O)[O-])CCc5ccccc5)C(F)(F)F C39969024
C[C@@H]1CC[C@@H]2[C@]([C@@]13Cc4c(cc5c(c4O3)CN(C5=O)[C@@H](CCC(=O)[O-])C(=O)[O-])O)(CCC(=O)C2(C)C)C C43509599
C[C@H]1CC[C@@H]2[C@]([C@@]13Cc4c(cc5c(c4O3)CN(C5=O)[C@@H](CCC(=O)[O-])C(=O)[O-])O)(CCC(=O)C2(C)C)C C43509602
C[C@H](c1[n-]nnn1)NS(=O)(=O)c2cc(ccc2Br)C(=O)[O-] C44929900
C[C@@H](c1[n-]nnn1)NS(=O)(=O)c2ccc(c(c2)C(=O)[O-])Br C44929903
Cc1ccc(cc1C(=O)[O-])S(=O)(=O)[N-]c2cc(ccc2F)n3cnnn3 C47211536
CCCCn1c2ccccc2c(=O)c(c1[O-])/C(=N/c3ncc(s3)[N+](=O)[O-])/[O-] C06783384
Cc1cc(no1)CS(=O)(=O)[N-]c2ccc(cc2C(=O)[O-])Br C50201029
CCCn1c2ccccc2c(=O)c(c1[O-])C(=O)N/N=C(\C)/c3c(=O)c4ccccc4[nH]c3[O-] C13510151
CN(C)C(=O)c1ccc(cc1)[N-]S(=O)(=O)c2ccc(c(c2)C(=O)[O-])F C39670149
c1cc(ccc1[N-]S(=O)(=O)c2ccc(c(c2)C(=O)[O-])Cl)S(=O)(=O)N3CCOCC3 C23424705
CNC(=O)c1ccc(cc1Cl)[N-]S(=O)(=O)c2cc(ccc2OC)C(=O)[O-] C55677366
CS(=O)(=O)[N-]c1ccccc1NC(=O)c2cc3cccc(c3[n-]2)[N+](=O)[O-] C56409829
c1cc(ccc1N2C(=O)/C(=C/c3ccc(c(c3)I)OCC(=O)[O-])/C(=NC2=O)[O-])F C59135181
C[C@@H](C(=O)[O-])Oc1ccc(cc1)/C=C/2\C(=NC(=S)N(C2=O)c3ccccc3F)[O-] C59248956
c1cc(ccc1S(=O)(=O)[N-]c2cc(c(cc2C(=O)[O-])F)F)S(=O)(=O)N3CCOCC3 C60376619
Cc1c(c(c(s1)C2=C3[C@H](N=C2c4cccc(c4)OC)N(C(=NC3=O)[O-])C)[O-])C(=O)OC C63521008
c1cc(ccc1[N-]S(=O)(=O)c2cc(c(cc2Cl)F)C(=O)[O-])n3nccn3 C63877628
CCOc1cc(ccc1O)/C=C/2\C(=O)N(C(=S)S2)[C@@H](CCC(=O)[O-])C(=O)[O-] C01749855
c1ccc2c(c1)C=C(CO2)/C=C\3/C(=O)N(C(=S)S3)[C@H](CC(=O)[O-])C(=O)[O-] C05033156
CC1(C[C@@H]2C[C@](C1)(CN2C(=O)CS[C@@H](CC(=O)[O-])C(=O)[O-])C)C C05413470
c1c(cnc(c1Cl)[C@H](CC(=O)[O-])C(=O)[O-])C(F)(F)F C05753708
CC[C@H](c1ccc(cc1)S(=O)(=O)[O-])[C@H](CC)c2ccc(cc2)S(=O)(=O)[O-] C02019604
c1c(csc1S(=O)(=O)NCCCCCC(=O)[O-])C(=O)[O-] C13299880
c1cc(c(cc1S(=O)(=O)NCCCC(=O)[O-])C(=O)[O-])Cl C13340710
Cn1cc(c2c1cccc2)/C=C\3/C(=O)N(C(=S)S3)[C@@H](CCC(=O)[O-])C(=O)[O-] C13777030
Cn1cccc1/C=C\2/C(=O)N(C(=S)S2)[C@@H](CCC(=O)[O-])C(=O)[O-] C13786461
c1cc(ccc1/C=C\2/C(=O)N(C(=S)S2)CCS(=O)(=O)[O-])OCC(=O)[O-] C16935697
C=CCN1C(=O)/C(=C/c2ccccc2OCC(=O)[O-])/C(=NC1=O)[O-] C19811410
CS(=O)(=O)C1=C(C(=O)N([C@@H]1c2ccc(cc2)Br)CCCC(=O)[O-])[O-] C00858151
COc1ccc(cc1S(=O)(=O)[N-]c2ncccn2)C(=O)[O-] C21812889
c1cc(ccc1C#N)[N-]S(=O)(=O)c2cnn(c2)CC(=O)[O-] C35651665
CCc1cc2c(nc(nc2s1)Cl)N[C@H](CC(=O)[O-])C(=O)[O-] C36277806
c1ccc(c(c1)[N-]S(=O)(=O)CCCC(=O)[O-])n2cncn2 C37041981
c1cc(ccc1OCC(=O)[O-])S(=O)(=O)[N-]c2nccs2 C37420831
Cc1ccc(cc1S(=O)(=O)NCCCC(=O)[O-])/C=C/C(=O)[O-] C02342396
C1=C[C@H](N=C1)/C=C\2/C(=O)N(C(=S)S2)[C@H](CC(=O)[O-])C(=O)[O-] C38567622
C[C@@H](C(C)C)NC(=O)CSc1nc(c(nn1)CCC(=O)[O-])[O-] C13235738
c1cc(c(cc1C(=O)[O-])C(=O)[O-])OCC(=O)[C@H]2C=CC=N2 C13422144
C[C@]12C[C@H](CC(C1)(C)C)N(C2)C(=O)CS[C@@H](CC(=O)[O-])C(=O)[O-] C39949015
CC(C)S(=O)(=O)[N-]c1nnc(s1)SCC(=O)[O-] C41018326
c1c(c(cc(c1NC(=O)COCC(=O)[O-])F)F)C(=O)[O-] C41073136
CCOC(=O)CS(=O)(=O)[N-]c1ccc(s1)C(=O)[O-] C42534313
c1cc(c(cc1C(=O)NCc2[n-]nnn2)F)/C=C/C(=O)[O-] C44883967
CCCn1cc(cc1C(=O)[O-])S(=O)(=O)[N-]c2cc[nH]n2 C48798855
C[C@H](C(=O)[O-])S(=O)(=O)[N-]c1ccccc1n2cncn2 C49048748
CCOC(=O)CS(=O)(=O)[N-]c1ccc(c(c1)C(=O)[O-])F C49061705
CCOC(=O)CCS(=O)(=O)[N-]c1cccc(c1C(=O)[O-])F C49064103
c1cc(ccc1CC(=O)[O-])[N-]S(=O)(=O)C2CCOCC2 C50199345
c1ccc(c(c1)CC(=O)[O-])[N-]S(=O)(=O)c2cccnc2 C53200430
COc1ccc(cc1)[N-]C2=NC(=O)[C@@H](S2)CC(=O)NCC(=O)[O-] C35531108
COc1ccc(cc1)[N-]C2=NC(=O)[C@@H](S2)CC(=O)NCCCC(=O)[O-] C35531178
c1ccc2c(c1)ncc(n2)/C=C\3/C(=O)N(C(=S)S3)[C@@H](CCC(=O)[O-])C(=O)[O-] C54361180
CS(=O)(=O)[N-]c1nc(cs1)CC(=O)N[C@@H](C2CC2)C(=O)[O-] C54501357
c1ccc(c(c1)/C=C/2\C(=O)N(C(=S)S2)[C@H](CC(=O)[O-])C(=O)[O-])F C32707986
c1cc(ccc1[N-]S(=O)(=O)CCC(=O)[O-])N2CCCC2 C37055502
c1cc(ccc1C(=O)CCC(=O)[O-])S(=O)(=O)NCC(=O)[O-] C58017834
Cc1c(c(nc(n1)[O-])SC)C(=O)N(C)C[C@@H](C)C(=O)[O-] C42699726
CC[C@@H](C(=O)[O-])N(C)C(=O)c1c(nc(nc1SC)[O-])C C44613368
COc1ccc(cc1C(=O)[O-])S(=O)(=O)[N-]c2cnoc2 C60393548
c1conc1[N-]S(=O)(=O)c2cc(cnc2)/C=C/C(=O)[O-] C61684582
c1conc1[N-]S(=O)(=O)c2cc(n(c2)C3CC3)C(=O)[O-] C61685353
CC(C)n1cc(cc1C(=O)[O-])S(=O)(=O)[N-]c2ccon2 C61685355
Cc1c(nnn1c2ccc(cc2)CC(=O)[O-])CCC(=O)[O-] C62219087
Cc1c(c(=O)c2cc(ccc2n1C)CC(=O)[O-])CCC(=O)[O-] C62713799
CS(=O)(=O)CCS(=O)(=O)[N-]c1cc(c(cc1F)F)C(=O)[O-] C63142525
CCOCCS(=O)(=O)[N-]c1ccc(cc1O)C(=O)[O-] C63153724
CN(C)C(=O)c1cccc(c1)[N-]S(=O)(=O)c2cc(cs2)C(=O)[O-] C25369295
C[C@@H](CCC(=O)OC)[C@H]1CC[C@@H]2[C@@]1([C@H](C[C@@H]3[C@@H]2C(=O)C[C@H]4[C@@]3(CC[C@H](C4)C(=O)[O-])C)C(=O)[O-])C C04293050
C[C@@H](CCC(=O)OC)[C@H]1CC[C@H]2[C@@]1([C@H](C[C@@H]3[C@@H]2C(=O)C[C@H]4[C@@]3(CC[C@H](C4)C(=O)[O-])C)C(=O)[O-])C C04293051
CCCCSc1nnc(s1)SCC(=O)Nc2cc(cc(c2)C(=O)[O-])C(=O)[O-] C13094347
c1cc(cc(c1)C(=O)[O-])CSc2nc3cc(ccc3c(=O)n2CCC(=O)[O-])Cl C13234079
CCN(CC)S(=O)(=O)c1ccc(c(c1)C(=O)[O-])Oc2cc(ccc2C)C(=O)[O-] C13278221
c1ccc(c(c1)[C@H](CC(=O)[O-])NS(=O)(=O)c2cc(c(cc2Cl)Cl)C(=O)[O-])Cl C13342978
c1ccc(cc1)[C@H](C(=O)[O-])N2C(=O)/C(=C/c3cccc(c3)OCC(=O)[O-])/SC2=S C16930253
c1ccc(cc1)[C@H](C(=O)[O-])N2C(=O)/C(=C/c3cccc(c3)OCCC(=O)[O-])/SC2=S C16930290
c1ccc(cc1)[C@@H](C(=O)[O-])N2C(=O)/C(=C/c3ccccc3OCC(=O)[O-])/SC2=S C16930301
CN(c1ccccc1C(=O)[O-])C2=NC(=O)/C(=C/c3ccc(cc3)OCC(=O)[O-])/S2 C16933834
c1ccc(cc1)/C=C/C(=O)C2=C(C(=O)N([C@H]2c3cccc(c3)F)CCCCCC(=O)[O-])[O-] C19790218
c1ccc(cc1)/C=C/C(=O)C2=C(C(=O)N([C@@H]2c3cccc(c3)F)CCCCCC(=O)[O-])[O-] C19790219
c1cc(ccc1/C=C/2\C(=O)N=C(S2)[N-]c3ccc(cc3)F)OCCC(=O)[O-] C16908053
CCOC(=O)c1ccc(cc1)[N-]C2=NC(=O)/C(=C\c3cccc(c3)OCC(=O)[O-])/S2 C16909750
CCOC(=O)c1ccc(cc1)[N-]C2=NC(=O)/C(=C\c3ccccc3OCC(=O)[O-])/S2 C16910020
COC(=O)c1ccccc1[N-]C2=NC(=O)/C(=C\c3ccccc3OCCC(=O)[O-])/S2 C16911825
COc1cc(ccc1OCCC(=O)[O-])/C=C/2\C(=O)N=C(S2)[N-]c3cccc(c3)Cl C16912298
CC[C@H](C(=O)[O-])Oc1ccc(cc1OC)/C=C/2\C(=O)N=C(S2)[N-]c3ccc(cc3)C(=O)C C16913246
CC[C@@H](C(=O)[O-])Oc1ccc(cc1OC)/C=C/2\C(=O)N=C(S2)[N-]c3ccc(cc3)C(=O)C C16913250
COc1cc(ccc1OCC(=O)[O-])/C=C/2\C(=O)N=C(S2)[N-]c3ccc(cc3)Br C16915528
COc1ccc(cc1S(=O)(=O)Nc2ccc(cc2C(=O)[O-])F)/C=C/C(=O)[O-] C32596907
CC1=C([C@H](N2C(=CSC2=N1)C=C([O-])[O-])c3cccs3)C(=O)OCCOC C35673785
Cc1cccc(c1)[C@@H]2C(=C(N=C3N2C(=CS3)C=C([O-])[O-])C)C(=O)OCCOC C36048177
COC(=O)c1ccc(cc1)[C@@H]2C(=C(C(=O)N2c3cc(ccc3Cl)C(=O)[O-])[O-])C(=O)C4CC4 C13276785
Cc1ccc(cc1N2[C@@H](C(=C(C2=O)[O-])C(=O)C3CC3)c4ccc(cc4)OC(F)F)C(=O)[O-] C13277394
Cc1ccc(cc1N2[C@H](C(=C(C2=O)[O-])C(=O)C3CC3)c4ccc(cc4)OC(F)F)C(=O)[O-] C13277393
Cc1ccc(cc1N2[C@H](C(=C(C2=O)[O-])C(=O)C3CC3)c4cccc(c4)OCC=C)C(=O)[O-] C13277501
c1c(cc(cc1C(F)(F)F)NC(=O)CSc2nc(c(nn2)CCC(=O)[O-])[O-])C(F)(F)F C13092626
Cc1cc(ccc1NC(=O)CSc2nc(c(nn2)CCC(=O)[O-])[O-])I C13092644
Cc1cc(ccc1NC(=O)CSc2nc(c(nn2)CCC(=O)[O-])[O-])Br C13093019
c1ccc(c(c1)[C@H]2C(=C(C(=O)N2c3cccc(c3)C(=O)[O-])[O-])C(=O)c4ccc(cc4)F)OCC#N C13213267
c1cc(cc(c1)Cl)[N-]S(=O)(=O)c2ccc(cc2)NS(=O)(=O)c3ccc(c(c3)C(=O)[O-])F C13362367
c1ccc(c(c1)c2ccc(o2)/C=C\3/C(=O)N(C(=S)S3)[C@H](CCC(=O)[O-])C(=O)[O-])Cl C40567413
CCCCN(c1nnc(s1)[S-])S(=O)(=O)c2cc(ccc2C)C(=O)[O-] C13252140
CCO/C(=C/1\C(=O)/C(=C/c2ccccc2OCC(=O)[O-])/S\C1=N/c3ccccc3)/[O-] C49590502
CCCCN/C(=C(\C#N)/C(=O)c1ccc(cc1)[N-]S(=O)(=O)c2ccccc2)/[O-] C51007582
CC[C@H](C(=O)[O-])Oc1ccc(cc1)/C=C\2/C(=O)N=C(S2)[N-]c3ccc(cc3)O C16907712
Cc1cc(ccc1[N-]C2=NC(=O)/C(=C\c3cccc(c3)OCCC(=O)[O-])/S2)O C16908336
C[C@@H](C(=O)[O-])Oc1cccc(c1)/C=C/2\C(=O)N=C(S2)[N-]c3ccccc3OC C16909405
C[C@@H](C(=O)[O-])Oc1ccccc1/C=C/2\C(=O)N=C(S2)[N-]c3ccccc3OC C16910531
C[C@H](C(=O)[O-])Oc1ccccc1/C=C/2\C(=O)N=C(S2)[N-]c3ccccc3OC C16910534
Cc1ccc(c(c1)[N-]C2=NC(=O)/C(=C\c3ccc(c(c3)OC)O[C@H](C)C(=O)[O-])/S2)O C16914697
Cc1ccccc1[N-]C2=NC(=O)/C(=C\c3ccc(c(c3)OC)OCC(=O)[O-])/S2 C16915413
Cc1c(c(n(n1)C)C)CCCN(C)c2ccc(cc2C(=O)[O-])[N-]S(=O)(=O)c3cccs3 C32962267
CCO/C(=C/1\C(=O)/C(=C/c2ccc(cc2)OCC(=O)[O-])/S\C1=N/c3ccccc3)/[O-] C49590499
Cc1ccc(c(c1)Cl)S(=O)(=O)[N-]c2cc(c(cc2C(=O)[O-])OC(F)F)OC C60060017
c1cc(c(cc1S(=O)(=O)[N-]c2cc(cc(c2)Cl)Cl)F)OCCCC(=O)[O-] C60353715
Cc1cc(sc1C(=O)[O-])S(=O)(=O)[N-]c2ccccc2S[C@@H](C)CC#N C66813920
Cc1cc(sc1C(=O)[O-])S(=O)(=O)[N-]c2ccccc2S[C@H](C)CC#N C66813922
CCCc1nnc(n1C/C(=N/c2[nH]nc(n2)c3ccc(cc3)C(C)(C)C)/[O-])[S-] C67511098
Cc1ccc(c(c1)Br)c2ccc(o2)/C=C/3\C(=O)N(C(=S)S3)[C@H](CC(=O)[O-])C(=O)[O-] C08818983
c1cc(c(c(c1)Cl)Cl)c2ccc(o2)/C=C\3/C(=O)N(C(=S)S3)[C@@H](CCC(=O)[O-])C(=O)[O-] C10232843
CCN(CC)S(=O)(=O)c1ccc(c(c1)C(=O)[O-])Oc2ccc3c(c2)occ3CC(=O)[O-] C13273737
COc1cc(ccc1Oc2cnn(c(=O)c2Cl)c3ccc(cc3)C(=O)[O-])/C=C/C(=O)[O-] C13273820
c1cc(ccc1C(=O)Nc2cc(ccc2C(=O)[O-])C(=O)[O-])OCc3cscn3 C13392420
c1ccc(c(c1)Cn2cc(cn2)C(=O)Nc3cc(ccc3C(=O)[O-])C(=O)[O-])Cl C13392463
COc1cccc(c1OC(F)F)/C=C/C(=O)Nc2cc(ccc2C(=O)[O-])C(=O)[O-] C13392471
CSc1ccc(c(c1)C(=O)Nc2cc(ccc2C(=O)[O-])C(=O)[O-])[N+](=O)[O-] C13392474
c1ccc2c(c1)CCN(C2)S(=O)(=O)c3cccc(c3)C(=O)Nc4cc(cc(c4)C(=O)[O-])C(=O)[O-] C13426317
Cc1cccc(c1)N2C(=O)[C@H](SC2=O)CC(=O)Nc3cc(ccc3C(=O)[O-])C(=O)[O-] C16923177
Cc1ccc(cc1N2C(=O)/C(=C/c3ccc(cc3)O[C@H](C)C(=O)[O-])/SC2=S)C(=O)[O-] C16930383
CN(c1ccccc1C(=O)[O-])C2=NC(=O)/C(=C/c3cccc(c3)OCCC(=O)[O-])/S2 C16933863
CCCCCCn1c2ccccc2c(=O)c(c1[O-])/C(=N/c3ncc(s3)[N+](=O)[O-])/[O-] C04588962
CCOc1ccc(cc1)N2C(=O)/C(=C/c3ccc(o3)c4cccc(c4)C(=O)[O-])/C(=NC2=O)[O-] C19644418
CCc1cc(c(cc1OCC(=O)[O-])[O-])C(=O)Cc2nc3ccccc3s2 C19898910
c1ccc(c(c1)[N-]C2=NC(=O)/C(=C\c3ccc(cc3)OCC(=O)[O-])/S2)F C16906611
c1cc(cc(c1)F)[N-]C2=NC(=O)/C(=C\c3ccc(cc3)OCC(=O)[O-])/S2 C16906613
CC(=O)c1ccc(cc1)[N-]C2=NC(=O)/C(=C\c3ccccc3OCC(=O)[O-])/S2 C16910010
c1ccc(c(c1)/C=C/2\C(=O)N=C(S2)[N-]c3ccc(cc3)F)OCC(=O)[O-] C20429134
COc1cc(ccc1OCCC(=O)[O-])/C=C/2\C(=O)N=C(S2)[N-]c3ccc(cc3)F C16912292
COC(=O)c1ccc(cc1)[N-]S(=O)(=O)c2cc(ccc2Cl)C(=O)[O-] C25229535
CCc1ccccc1N2C(=O)/C(=C\c3ccc(c(c3)Cl)OCC(=O)[O-])/C(=NC2=S)[O-] C16162433
CC1=C([C@H](N2C(=CSC2=N1)C=C([O-])[O-])c3cc(cc(c3)OC)OC)C(=O)OCCOC C35674938
Cc1ccc(cc1)[C@@H]2C(=C(N=C3N2C(=CS3)C=C([O-])[O-])C)C(=O)OCCOC C36048651
CC1=C([C@H](N2C(=CSC2=N1)C=C([O-])[O-])c3cc(cc(c3)OC)OC)C(=O)OC C36048846
c1cc(c(cc1[N-]S(=O)(=O)c2ccc(c(c2)C(=O)[O-])F)Cl)OC(F)F C36447065
C=CCOc1ccccc1[C@H]2C(=C(C(=O)N2c3cccc(c3)C(=O)[O-])[O-])C(=O)C4CC4 C13276013
Cc1ccc(cc1N2[C@@H](C(=C(C2=O)[O-])C(=O)C3CC3)c4cccc(c4)[N+](=O)[O-])C(=O)[O-] C13277356
Cc1ccc(cc1N2[C@H](C(=C(C2=O)[O-])C(=O)C3CC3)c4ccc(c(c4)[N+](=O)[O-])C)C(=O)[O-] C13277465
Cc1c(c(nc(n1)S[C@H](C)C(=O)NCCC2=CCCCC2)[O-])CCC(=O)[O-] C13448631
COC(=O)c1ccc(c(c1)[N-]S(=O)(=O)c2ccc(cc2)CCC(=O)[O-])Cl C13079266
c1ccc(c(c1)[C@@H]2C(=C(C(=O)N2c3ccc(cc3)CC(=O)[O-])[O-])C(=O)c4cccs4)F C13194784
COC(=O)c1ccc(cc1)[C@H]2C(=C(C(=O)N2c3cccc(c3)C(=O)[O-])[O-])C(=O)c4ccco4 C13214065
Cc1ccc(cc1N2[C@H](C(=C(C2=O)[O-])C(=O)c3ccco3)c4cccc(c4OC)OC)C(=O)[O-] C13216090
c1ccc(c(c1)[C@H]2C(=C(C(=O)N2c3ccc(cc3)CC(=O)[O-])[O-])C(=O)c4ccc(cc4)F)[N+](=O)[O-] C13217142
Cc1c(c(sc1C(=O)OC)S(=O)(=O)[N-]c2cc(ccc2Cl)C(=O)[O-])C(=O)OC C13340902
Cn1cnnc1Sc2ccc(cc2[N-]S(=O)(=O)c3cc(ccc3OC)C(=O)[O-])Cl C13361150
COC(=O)c1cc(cc(c1)S(=O)(=O)[N-]c2cc(ccc2Cl)C(=O)[O-])C(=O)OC C13262841
COc1cc(ccc1S(=O)(=O)[N-]c2ccc(cc2C(=O)[O-])F)[N+](=O)[O-] C42122818
c1cc(cc(c1)S(=O)(=O)[N-]c2cc(ccc2n3cccn3)C(F)(F)F)C(=O)[O-] C24193268
c1cc(c(cc1[N-]S(=O)(=O)c2cc(cs2)C(=O)[O-])Cl)OC(F)F C15243994
CCc1ccc(cc1S(=O)(=O)[N-]c2ccc(c(c2)[N+](=O)[O-])F)C(=O)[O-] C45945507
Cc1c(c(sc1C(=O)OC)S(=O)(=O)[N-]c2ccc3c(c2)nc4n3CCCCC4)C(=O)[O-] C23994620
COC(=O)c1cc(ccc1S(=O)(=O)[N-]c2cc3c(cc2C(=O)[O-])OCCCO3)Br C39679188
Cc1cc(n2c(n1)nc(n2)/N=C(/CSc3nc(c(c(n3)[O-])Cc4ccccc4)C)\[O-])C C32522728
CS(=O)(=O)[N-]c1ccc(cc1)OC(=O)c2cc3cccc(c3[n-]2)[N+](=O)[O-] C54739412
c1cc(ccc1/N=C/c2cc(ccc2[O-])[N+](=O)[O-])S(=O)(=O)[N-]c3nccs3 C38167247
Cc1cc(cc(c1)N2C(=O)/C(=C/c3cc(c(c(c3)OC)OCC(=O)[O-])CC=C)/C(=NC2=O)[O-])C C59248256
Cc1ccc(cc1/N=C/c2cc(c(c(c2)OC)OCC(=O)[O-])CC=C)C(=O)[O-] C59678283
COc1ccc(cc1)N2C(=O)/C(=C/c3cc(c(c(c3)Cl)OCC(=O)[O-])Cl)/C(=O)N=C2[O-] C18272093
C[C@]12CC[C@H]3[C@H]([C@@H]1CC[C@@H]2OC(=O)CCC(=O)NCC(C)(C)[C@H](C(=O)[O-])O)CCC4=CC(=O)CC[C@]34C C12877863
CCC(C)(C)C1CCC(CC1)NC(=O)CSc2nc3cc(ccc3c(=O)n2CCO)C(=O)[O-] C13046563
C[C@@H](C(=O)Nc1ccccc1OC(F)F)Sc2nc3cc(ccc3c(=O)n2CCO)C(=O)[O-] C13046895
CC(C)[C@@H](c1cccs1)NC(=O)CSc2nc3cc(ccc3c(=O)n2CCO)C(=O)[O-] C13047093
Cc1cccc(c1)OCC(=O)N/N=C(\C)/c2ccc(cc2)S(=O)(=O)NCc3ccc(cc3)C(=O)[O-] C13066531
C/C(=N\NC(=O)COc1cccc(c1)F)/c2ccc(cc2)S(=O)(=O)NCc3ccc(cc3)C(=O)[O-] C13066533
C=CCn1c(=O)c2ccc(cc2nc1SCC(=O)NC(=O)NCCc3cccs3)C(=O)[O-] C13199903
Cc1cc(cc(c1C)S(=O)(=O)Nc2c(c3c(s2)CCCC3)C(=O)NCCCOC)C(=O)[O-] C13247768
c1cc(ccc1c2csc(n2)NC(=O)CCCNS(=O)(=O)c3ccc(cc3)C(=O)[O-])F C13256554
c1cc(ccc1C(=O)[O-])S(=O)(=O)NCCCC(=O)Nc2nc(cs2)c3ccc(s3)Cl C13256593
Cc1ccc(cc1S(=O)(=O)NCCNc2ccc(cc2[N+](=O)[O-])C(F)(F)F)C(=O)[O-] C13310834
c1cc(sc1)S(=O)(=O)Nc2ccc(cc2)C(=O)N/N=C/c3ccc(cc3)OCC(=O)[O-] C13352232
CC(C)CCOc1ccc(cc1)C(=O)NNS(=O)(=O)c2cc(ccc2OC)/C=C/C(=O)[O-] C13367928
Cc1cc(c(cc1Cl)C(C)C)OCC(=O)Nc2ccc(cc2)S(=O)(=O)NCCC(=O)[O-] C13394689
c1ccc(cc1)c2ccccc2OCC(=O)Nc3ccc(cc3)S(=O)(=O)NCCC(=O)[O-] C13395187
c1cc(sc1)CCNc2nnc(s2)SCC(=O)Nc3ccc(cc3)/C=C/C(=O)[O-] C13407639
Cc1c(nc(s1)NC(=O)CCCNS(=O)(=O)c2ccc(cc2)C(=O)[O-])c3ccc(c(c3)F)F C13411372
CCCOc1ccc(cc1NC(=O)CSc2[nH]c(=O)c(c(n2)C)CCC(=O)[O-])C(F)(F)F C13448179
CCCC1=C([C@H](NC(=S)N1)c2cc(cc(c2OCC(=O)[O-])OC)Cl)C(=O)OCC C16448539
c1ccc(c(c1)/C=C\2/C(=O)N(C(=S)S2)CCCC(=O)Nc3ccc(c(c3)C(=O)[O-])O)OC(F)F C16922732
CCOc1ccc(cc1)[C@H]2C(=C(NC(=C2C(=O)OC)[O-])SCC(=O)Nc3c(cc(cc3C)C)C)C#N C20065480
CCOc1ccccc1NC(=O)CCc2c(nc3nc(nn3c2[O-])NCc4ccccc4)C C21803997
CCCC(=O)c1c(c(c(c(c1OC)C)O)C[C@]2(C(=O)C(C(=O)C(=C2[O-])C)C(=O)[C@H](C)CC)C)O C08465495
CCOc1ccccc1NC(=O)CSc2nc(cc(n2)[O-])CC(=O)NCc3ccccc3 C22629182
Cc1ccc(cc1)CNC(=O)CSc2nc(cc(n2)[O-])CC(=O)NCc3cccs3 C22629420
Cc1c(c(nc(n1)SC)[O-])CCC(=O)NCCNc2c(cc(cn2)C(F)(F)F)Cl C24602181
c1cc(oc1)/C=C/2\C(=O)N(C(=S)S2)CCCCCC(=O)Nc3ccc(c(c3)O)C(=O)[O-] C28296905
CCOC(=O)c1c(csc1NC(=O)CSc2nc(c(c(n2)[O-])CCO)C)c3ccccc3 C32522915
CCCNC(=O)C[NH+]1CCN(CC1)c2ccc(cc2C(=O)[O-])[N-]S(=O)(=O)c3ccc(cc3)C C33253171
CCCNC(=O)C[NH+]1CCN(CC1)c2ccc(cc2[N-]S(=O)(=O)c3ccc(cc3)C)C(=O)[O-] C33253271
CCCCNC(=O)C[NH+]1CCN(CC1)c2ccc(c(c2)C(=O)[O-])[N-]S(=O)(=O)c3ccccc3 C33259880
CCCCN/C(=N/S(=O)(=O)c1ccc(cc1)NC(=O)c2cc3ccccc3cc2OC(=O)C)/[O-] C33789688
COc1ccc(nn1)[N-]S(=O)(=O)c2ccc(cc2)NC(=S)NC(=O)/C=C/c3ccccc3 C04184952
CCCCOc1ccc(cc1OC)C(=O)NNC(=O)Cn2c(nnc2[S-])c3cccs3 C12695619
Cc1cc(ccc1OCc2nc([nH]n2)SCC(=O)Nc3ccc(cc3)CC(=O)[O-])Cl C13244193
C[C@H](Cn1c(=O)c2ccc(cc2nc1SCC(=O)N[C@@H](c3cccs3)C(C)C)C(=O)[O-])O C13052591
C[C@@H](Cn1c(=O)c2ccc(cc2nc1SCC(=O)N[C@@H](c3cccs3)C(C)C)C(=O)[O-])O C13052592
CCCCOc1ccc(cc1C)C(=O)C2=C(C(=O)N([C@H]2c3ccc(c(c3)OCC)O)CCCO)[O-] C40052224
COc1cc(ccc1O)[C@H]2C(=C(C(=O)N2CCCO)[O-])C(=O)c3ccc(cc3)OCc4ccc(cc4)Cl C40055147
CCCCOc1ccc(cc1)C(=O)C2=C(C(=O)N([C@@H]2c3ccc(c(c3)OCC)O)CCOCCO)[O-] C40078382
CCOc1cc(ccc1O)[C@@H]2C(=C(C(=O)N2CCOCCO)[O-])C(=O)c3ccc(cc3)OC(C)C C40079050
CCOc1cc(ccc1O)[C@H]2C(=C(C(=O)N2CCOCCO)[O-])C(=O)c3ccc4c(c3)C[C@@H](O4)C C40094949
CCOc1cc(ccc1O)[C@H]2C(=C(C(=O)N2CCO)[O-])C(=O)c3cccc(c3)OCc4ccccc4Cl C40102869
CCOc1cc(ccc1O)[C@H]2C(=C(C(=O)N2CCO)[O-])C(=O)c3ccc(cc3)OCc4ccc(cc4)Cl C40109739
COc1cccc(c1)Oc2ccc(cn2)CNC(=O)NCCS(=O)(=O)[N-]c3ccccc3 C58201327
Cc1cc(nc(n1)N/C(=N/S(=O)(=O)c2ccccc2Cl)/[O-])N(C)NC(=S)SCC=C C20353404
CCn1c(nnc1SCC(=O)Nc2ccc(cc2)C(=O)[O-])CCNC(=O)c3ccc(cc3)Cl C59179273
Cc1cc(ccc1OCCCC(=O)[O-])S(=O)(=O)NNc2c(cc(cn2)C(F)(F)F)Cl C62613678
CCCNC(=O)CN1CCN(CC1)c2ccc(cc2C(=O)[O-])NS(=O)(=O)c3cc(ccc3C)F C33253179
Cc1ccc(cc1)NC(=O)CN2CCN(CC2)/C(=N/c3cccc(c3)C(=O)[O-])/NCCCOC C46021909
Cn1c2ccc(cc2/c(=N/NS(=O)(=O)C)/cc1c3ccccc3)S(=O)(=O)[O-] C01568753
c1ccc2cc3c(cc2c1)OC[C@@H](O3)C(=O)N/N=C/c4ccc(o4)S(=O)(=O)[O-] C04724306
C[C@@]12CCC(=O)C=C1CC[C@@H]3[C@@H]2[C@@H](C[C@@]4([C@@H]3CC[C@@]4(C(=O)COS(=O)(=O)[O-])O)C)O C04095938
c1ccc2cc3c(cc2c1)OC[C@H](O3)C(=O)N/N=C\c4ccc(o4)S(=O)(=O)[O-] C12362640
Cc1c(c2c(o1)ncn(c2=O)CC(=O)NC(=O)Nc3ccccc3F)C(=O)[O-] C13057237
Cc1c(c2c(o1)ncn(c2=O)CC(=O)Nc3cccc(c3)N4CCCC4=O)C(=O)[O-] C13057816
C[C@@]12CCC(=O)C=C1CC[C@H]3[C@H]2C(=O)C[C@@]4([C@@H]3CC[C@]4(C(=O)COS(=O)(=O)[O-])O)C C16968683
[H]\N=C\1/C(=C\c2cc(n(c2C)c3cc(c(cc3OC)OC)Cl)C)/C(=O)N=C4N1C(=CS4)[CH2-] C20037493
[H]\N=C\1/C(=C\c2cc(n(c2C)c3cc(ccc3OC)OC)C)/C(=O)N=C4N1C(=CS4)[CH2-] C20391465
Cn1cc(c(n1)C(=O)Nc2cccc(c2)S(=O)(=O)N3CCOCC3)C(=O)[O-] C20614549
[H]/[S+]=c/1\nc(c(c(n1C)[O-])C2=[NH+]c3ccccc3S[C@@H]([C@@H-]2)c4cc(c(c(c4)OC)O)OC)[O-] C20899226
c1c(c(=O)[nH]c(n1)[O-])S(=O)(=O)N[C@H]2CCCC[C@@H]2N3C(=O)CSC3=O C28284040
c1c(c(=O)[nH]c(n1)[O-])S(=O)(=O)N[C@@H]2CCCC[C@@H]2N3C(=O)CSC3=O C28284043
C[C@@]1([C@H](N(C(=NC1=O)[O-])[C@H]2C[C@H]([C@H](O2)CO)N=[N+]=[N-])OC)I C17211398
c1ccc(c(c1)C(=O)N2CCOCC2)[N-]S(=O)(=O)c3c[nH]c(=O)[nH]c3=O C33330700
c1cc(ccc1c2ccnc3c2C=C[C@@H]4[C@H]3[NH+]=CC=C4c5ccc(cc5)S(=O)(=O)[O-])S(=O)(=O)[O-] C35193826
c1cc(ccc1c2ccnc3c2C=C[C@H]4[C@H]3[NH+]=CC=C4c5ccc(cc5)S(=O)(=O)[O-])S(=O)(=O)[O-] C35193828
c1cc2c(cc1S(=O)(=O)N3CCC(CC3)C(=O)Nc4[n-]ncn4)OCCO2 C23143099
C[C@H](C(=O)N[C@@H]1CCS(=O)(=O)C1)Sc2c3c(nc[n-]3)nc(n2)Cl C08992924
c1cc(c(cc1S(=O)(=O)N2CCC(CC2)C(=O)[O-])[N+](=O)[O-])N3CCC(CC3)O C08855470
c1cc(cc(c1)S(=O)(=O)N2CCOCC2)N/N=C\3/C(=O)NC(=S)N=C3[O-] C09090390
CCN1C(=O)C=C(/C(=N\Nc2ccc3ccccc3c2S(=O)(=O)[O-])/C1=O)C C38171562
[H]/N=C\1/C(=N\Nc2cc(c(cc2Cl)S(=O)(=O)[O-])Cl)/C(=NN1c3ccccc3)C C33940343
CC\1=NN(C(=O)/C1=N\Nc2ccc(cc2)Cl)c3ccc(cc3)S(=O)(=O)[O-] C22017926
c1cc(c(cc1S(=O)(=O)N2CCN(CC2)CC(=O)N3CCOCC3)C(=O)[O-])O C13199664
c1cc(c(cc1S(=O)(=O)N)Br)[N-]S(=O)(=O)N2CCOCC2 C40384492
c1ccc(cc1)C[C@@]2([C@H]3[C@@H]([C@@H](N2)c4cc5ccccc5o4)C(=O)NC3=O)C(=O)[O-] C33914882
Cc1cc(no1)NC(=O)CN2CCN(CC2)C(=O)c3ccc4c(c3)nc(=S)[nH]c4[O-] C46811311
c1cc(c(nc1)n2cncn2)CNC(=O)c3ccc4c(c3)nc(=S)[nH]c4[O-] C47122409
CC(=O)N[C@@]1(C2=C(NC(=O)N(C2=NC1=O)Cc3ccncc3)[O-])C(F)(F)F C05321616
c1c2cc3c(cc2[nH]c(=O)c1/C=C\4/C(=O)N(C(=S)S4)CCC(=O)[O-])OCCO3 C51330780
C/C(=N/S(=O)(=O)c1ccc(cc1)NC(=O)c2ccc(cc2)n3cnnn3)/[O-] C20427211
Cc1ccc(c(c1)F)N2C[C@@H](CC2=O)/C(=N/c3[nH]nc(n3)S(=O)(=O)C)/[O-] C58157331
c1cc(cc(c1)[N+](=O)[O-])[C@H]2C(=C(N3C(=O)[C@@H](SC3=C2C#N)CC(=O)[O-])N)C#N C59293823
CC(=O)Nc1nnc(s1)S(=O)(=O)[N-]c2ccc3c(c2)N(CC3)C(=O)C C40664430
CC(=O)Nc1nnc(s1)S(=O)(=O)[N-]c2cccc3c2OCC(=O)N3C C40668644
Cc1c2c(ncn(c2=O)[C@@H](C)C(=O)Nc3c(cnn3C)C#N)sc1C(=O)[O-] C16893207
Cc1c(c(n(n1)C)C)S(=O)(=O)/N=C(/c2ccc([nH]c2=O)c3ccco3)\[O-] C62674636
Cn1cc(c2c1cccc2)C/C(=C(\C#N)/C(=O)c3c(n(c(=O)n(c3=O)C)C)N)/[O-] C62676180
c1cc2c(cc1[N-]S(=O)(=O)C3=CN=C(C3)C(=O)N4CCCC4)NC(=O)CO2 C64070225
CN1C(=O)/C(=C\2/C[C@@H](NN2)c3cc(c(c(c3)OC)OC)OC)/C(=O)N=C1[O-] C08971045
CC(=O)N(C)CCc1cc2c(c(c1/C=C\3/C(=O)NC(=O)N=C3[O-])OC)OCO2 C09058949
c1cc(ccc1CN2CN[C@@H]3[C@@H]2C(=O)N/C(=N/Cc4ccncc4)/N=C3[O-])F C39557658
CN(C/C(=N/c1[nH]nc(n1)c2ccccn2)/[O-])C3=NS(=O)(=O)c4c3cccc4 C65880243
Cc1c(c(n(n1)C)C)S(=O)(=O)/N=C(/c2cccc(c2)N3CCNC3=O)\[O-] C66003009
CCn1cc(cn1)S(=O)(=O)[N-]c2ccc(cc2)n3c4c(cn3)c(=O)[nH]cn4 C66579599
CC(C)n1c(n[nH]c1=S)CNC(=O)c2ccc3c(c2)nc(=S)[nH]c3[O-] C66650162
c1cc(c(cc1S(=O)(=O)/N=C(/Cn2c3c(cn2)c(=O)[nH]cn3)\[O-])C#N)F C66736214
C[C@@H]1CN(CC(O1)(C)C)C(=O)c2cc(ccc2[N-]S(=O)(=O)C)NC(=O)C C67045581
Cc1c(c2ncccn2n1)C(=O)NNC(=O)c3c(cn(n3)c4ccccc4)[O-] C67287628
CCc1cc(=O)oc2c1ccc(c2C)OCC(=O)NCC(=O)NCC(=O)[O-] C02146650
CCOC(=O)CNS(=O)(=O)c1ccc2c(c1)c(=O)c(c[nH]2)C(=O)[O-] C03907408
C1C(=O)N(C(=S)S1)NC(=S)SCCCS(=O)(=O)[O-] C03156388
Cc1ccc(c(c1)OCC(=O)N/N=C/c2ccc(o2)S(=O)(=O)[O-])C C06282116
c1cc(cc(c1)Br)N2C(=O)[C@H](C(=O)N=C2S)/C=N/CC(=O)NCC(=O)[O-] C09329332
Cc1cc(cc(c1C)S(=O)(=O)NNC(=O)C(=O)NC2CC2)C(=O)[O-] C13031686
c1cc2c(cc1C(=O)[O-])nc(n(c2=O)CCO)SCC(=O)N3CCOCC3 C13045298
Cc1cccc(c1NC(=O)Cn2cc(ccc2=O)S(=O)(=O)N(C)C)C(=O)[O-] C13276530
CCCNC(=O)c1c(cnn1C)NC(=O)[C@H]2[C@@H]3CC[C@H]([C@@H]2C(=O)[O-])O3 C13960331
CNC(=S)N1CCN(CC1)CC/N=C/c2c([nH]c(=S)[nH]c2=O)[O-] C02593728
Cc1ccc(cn1)C(=O)N(C)CCCNC(=O)c2nc3ccccc3c(n2)[O-] C22471633
CNC(=O)[C@@H]1CN(CCN1/C(=C/C(=O)OC)/[O-])Cc2nc3ccccc3s2 C24890825
COc1cc(ccc1O)[C@@H]2C(=C(C(=O)N2CCO)[O-])C(=O)c3ccco3 C08764318
Cn1c2ccccc2c(=O)c(c1[O-])C(=O)NNC(=O)CCC(=O)OC C06505131
Cn1cccc1/C=C/2\C(=O)N(C(=S)S2)[C@@H](CCC(=O)N)C(=O)[O-] C27229744
c1cc(ccc1CCC(=O)Nc2[n-]ncn2)S(=O)(=O)N3CCOCC3 C06415107
c1c(c(sc1Cl)Cl)S(=O)(=O)NCC(=O)NCC(=O)[O-] C35095000
Cn1c2ccccc2c(c1C(=O)[O-])[C@H](C(=O)[O-])[NH+]3CCN(CC3)CC(=O)N(C)C C36365389
CS(=O)(=O)c1ccc(cc1)CNC(=O)c2cc(c(c(n2)/C=C/C(=O)[O-])C#N)N C38151272
CC(C)S(=O)(=O)[C@@H]1CN(CCN1)c2cc(ccc2NS(=O)(=O)[O-])c3ccccc3 C39482246
c1cc(ccc1/C=C\2/C(=O)N(C(=S)S2)[C@H](CCC(=O)N)C(=O)[O-])O C39862096
c1cc2c(cc1C(=O)C3=C(C(=O)N([C@@H]3c4ccncc4)CCCO)[O-])OCCO2 C40053054
c1cc(oc1)[C@H]2C(=C(C(=O)N2CCOCCO)[O-])C(=O)c3ccc4c(c3)OCCO4 C40096427
c1cc2c(cc1C(=O)C3=C(C(=O)N([C@@H]3c4ccncc4)CCOCCO)[O-])OCCO2 C40096462
c1cc(ccc1[C@H]2C(=C(C(=O)N2)[O-])C(=O)c3ccc4c(c3)OCCO4)OCC(=O)N C40124627
c1nc(c(c(n1)N2CCC(CC2)C(=O)[O-])N)NCCN3CCOCC3 C40800576
CCOCCCN/C(=C(\C#N)/C(=O)[C@@H](C)NC(=O)c1cccs1)/[O-] C48936587
COC(=O)CCS(=O)(=O)[N-]c1cc(ccc1Cl)S(=O)(=O)N C49063371
C[C@@H](/C(=C(\C#N)/C(=O)NCCCOC(C)C)/[O-])NC(=O)c1ccoc1 C49222329
C[C@H](/C(=C(/C#N)\C(=O)Nc1ccc(cc1)C(=O)N(C)C)/[O-])NC(=O)c2ccoc2 C51474376
CC(=O)NCCNS(=O)(=O)c1cc(oc1Br)C(=O)[O-] C55313535
CC(C)CN(CCC(=O)OC)C(=O)c1cc2c(=O)[nH]c(nc2nc1)[O-] C57281336
C/C(=N\NC1=NC(=O)[C@H](S1)CC(=O)[O-])/c2ccc(cc2)NC(=O)C C05151682
CN(C)S(=O)(=O)c1ccc(cc1)C(=O)Nc2nnc(s2)CCC(=O)[O-] C36238853
Cc1ccc(cc1)S(=O)(=O)/N=C(/NCc2nnc(o2)c3ccncc3)\[O-] C41134984
CC(=O)Nc1cccc(c1)[N-]S(=O)(=O)CCNC(=O)c2ccco2 C62163089
CC(=O)Nc1cccc(c1)[N-]S(=O)(=O)CCNS(=O)(=O)NC C62216338
CCOc1ccccc1NC(=O)CSC2=N[C@H]3C(=N2)C(=NC(=N3)N)[O-] C39745371
CCOC(=O)C1=CN=N[C@@H]1S(=O)(=O)[N-]c2ccc(cc2)NC(=O)C C64526113
CC[C@@]1(C(=O)N(C(=O)N1)C/C(=N/S(=O)(=O)N(C)C)/[O-])c2ccccc2 C52768943
C1COCCN1CCCNC(=O)CSC2=N[C@H]3C(=NC=N3)C(=N2)[O-] C64687692
c1ccc(c(c1)C#N)S(=O)(=O)[N-]c2ccc(cc2)C(=O)NCC(=O)N C50208190
c1cc(ccc1C(=O)NCCC(=O)NCCn2c(=O)ccc(n2)[O-])F C65382555
CCN1[C@H](CC(=N1)CC(C)C)C(=O)N[C@@H](C2=C(N=N[C@@H]2C)C)C(=O)[O-] C65404696
Cn1cc(cn1)S(=O)(=O)/N=C(/CCCNC(=O)c2ccc(cc2)F)\[O-] C66005371
CN(C)C(=O)Cn1cc(cn1)NS(=O)(=O)c2ccc(cc2)C(=O)[O-] C66242177
Cn1cc(cc1C(=O)N)S(=O)(=O)[N-]c2cccc(c2)S(=O)(=O)C(F)F C66587382
c1cc(oc1)CNC(=O)NC/C(=N/S(=O)(=O)c2ccc(c(c2)C#N)F)/[O-] C66737114
CCS[C@@H](C(C)C)/C(=C(/C#N)\C(=O)c1c(n(c(=O)n(c1=O)C)C)N)/[O-] C67619308
CCS[C@H](C(C)C)/C(=C(/C#N)\C(=O)c1c(n(c(=O)n(c1=O)C)C)N)/[O-] C67619312
Cc1c2ccc(c(c2oc(=O)c1CC(=O)NCCCC(=O)[O-])OC)OC C02123021
CCN(CC)C(=O)c1c(c(c(s1)NC(=O)/C=C/C(=O)[O-])C(=O)OC)C C05175760
c1cc(ccc1CN2C(=O)/C(=C/c3ccc(cc3)OCC(=O)[O-])/C(=O)NC2=O)F C02280839
Cc1nnc(s1)SCC(=O)Nc2cc(c(cc2C(=O)[O-])OC)OC C12497861
Cc1c(c(n2c(n1)nc(n2)SCC(=O)N[C@H](C)C(C)C)C)CC(=O)[O-] C13034153
Cc1c(c(n2c(n1)nc(n2)SCC(=O)N[C@@H](C)C(C)C)C)CC(=O)[O-] C13034154
CCn1c(=O)c2ccc(cc2nc1SCC(=O)NCCOC)C(=O)[O-] C13034391
Cn1c(=O)c2ccc(cc2nc1SCC(=O)NCCCOC)C(=O)[O-] C13034647
CCc1cccc(c1NC(=O)Cn2cnc3c(c2=O)c(c(o3)C)C(=O)[O-])CC C13056103
CC[C@H](c1ccc(cc1)Br)NC(=O)Cn2cnc3c(c2=O)c(c(o3)C)C(=O)[O-] C13057222
Cc1c(c(n2c(n1)nc(n2)S[C@H](C)C(=O)NCC=C)C)CCC(=O)[O-] C13234592
c1cc(sc1)S(=O)(=O)N2CCC(CC2)C(=O)Nc3nc(cs3)CC(=O)[O-] C13406537
c1ccc(c(c1)C#N)S(=O)(=O)Oc2ccccc2NC(=O)CCC(=O)[O-] C13463561
Cc1c(cco1)C(=O)NN2C(=O)/C(=C\c3ccc(cc3)O[C@H](C)C(=O)[O-])/SC2=S C16907057
CC[C@@H](C(=O)[O-])Oc1ccccc1/C=C/2\C(=O)N(C(=S)S2)NC(=O)c3ccncc3 C16910955
CN(C)c1ccc(cc1)/C=C/C(=O)c2c(=O)[nH]c(=O)n(c2[O-])CCCOC C08974875
Cc1c(c(n[nH]1)C)C(=O)C2=C(C(=O)N([C@@H]2c3ccccc3F)CCCN4CCOCC4)[O-] C13687775
Cc1c(c(n[nH]1)C)C(=O)C2=C(C(=O)N([C@@H]2c3ccccc3)CCCN4CCOCC4)[O-] C13721657
COC(=O)CNC(=O)c1ccc(cc1)[N-]S(=O)(=O)c2ccccc2C#N C28809407
CCOc1cc(ccc1O)[C@H]2C(=C(C(=O)N2Cc3ccco3)[O-])C(=O)c4ccncc4 C33763504
COCC(=O)NCCc1nc2cc(ccc2n1C[C@@H]3CCCO3)C(=O)[O-] C35946034
COCC(=O)NCCc1nc2cc(ccc2n1C[C@H]3CCCO3)C(=O)[O-] C35946035
Cc1c(sc(n1)NC(=O)CN2C(=O)c3ccccc3C2=O)CCC(=O)[O-] C36276144
CN(C)S(=O)(=O)c1ccc(c(c1)C(=O)[O-])NCCCN2CCOCC2 C13189956
CCOc1ccc(cc1OC)[C@H]2C(=C(C(=O)N2CCO)[O-])C(=O)c3ccc(o3)C C40075609
Cc1cc(ccc1OC)C(=O)C2=C(C(=O)N([C@@H]2c3ccco3)CCOCCO)[O-] C40085175
CCCCNC(=O)Cn1c(nc2c(c1=O)c(cs2)C(=O)[O-])CCOC C40692890
Cc1cc(no1)[N-]S(=O)(=O)CCNS(=O)(=O)Cc2ccc(cc2)Cl C41237976
Cc1ccc(o1)[C@@H]2C(=C(C(=O)N2CCN3CCOCC3)[O-])C(=O)c4c(c([nH]c4C)C)C C41534999
COc1cc(ccc1OCCCC(=O)Nc2nc([n-]n2)C(F)(F)F)C#N C46812317
Cc1c2c(ncn(c2=O)C)sc1/C(=C(\C#N)/C(=O)NCCCOC)/[O-] C49103810
Cc1c(c(n2c(n1)ncn2)C)CC/C(=C(\C#N)/C(=O)NCc3ccccc3)/[O-] C49487624
Cc1cccc(c1)/C=C\2/C(=O)N(C(=O)S2)CC(=O)Nc3nc(cs3)CC(=O)[O-] C16920961
CCOC(=O)c1ccc(cc1)N/C(=C(\C#N)/C(=O)CCc2cnn(c2)C)/[O-] C54811194
COC(=O)CNC(=O)c1ccc(cc1)[N-]S(=O)(=O)c2ccc(cc2)C#N C07725841
CS(=O)(=O)[N-]c1cccc(c1)CNC(=O)c2cc(on2)c3ccco3 C25239713
CC(=O)NCCc1ccc(s1)S(=O)(=O)[N-]c2ccc(cc2)OCC(=O)N(C)C C58439959
COc1ccccc1NC(=O)CSc2nnc(s2)[N-]S(=O)(=O)C C59435150
CCn1cc(cn1)NS(=O)(=O)c2ccc(c(c2)F)OCCCC(=O)[O-] C60353842
CC(=O)Nc1ccc(c(c1)S(=O)(=O)/N=C(/C=C/c2ccco2)\[O-])OC C46930319
Cc1ccc(c(c1)C(=O)Nc2cccc(c2)Cn3cncn3)[N-]S(=O)(=O)C C64298385
c1cc(cc(c1)NC(=O)C[C@]2(CCSC2)C(=O)[O-])c3nnnn3C4CC4 C64610718
Cc1ccc(cc1[N-]S(=O)(=O)C)NC(=O)c2cccc(n2)C(=O)OC C64879713
COCCNC(=O)c1cccnc1Oc2ccc(cc2)[N-]S(=O)(=O)C C65074528
CCOC(=O)c1csc(n1)[N-]S(=O)(=O)c2ccc(cc2)CCNC(=O)C C66247262
CC(=O)NCCc1ccc(cc1)S(=O)(=O)[N-]c2nc(cs2)CC(=O)OC C66247653
CS(=O)(=O)[N-]c1ccc(cc1)OC(=O)CNC(=O)/C=C/c2ccco2 C66517195
CCNC(=O)Cn1ccc(n1)[N-]S(=O)(=O)c2ccc(c(c2)Cl)C#N C67244891
CCNC(=O)Cn1ccc(n1)[N-]S(=O)(=O)c2cc(cc3c2nccc3)C C67244937
CCNC(=O)Cn1ccc(n1)[N-]S(=O)(=O)c2cc(ccc2Cl)F C67245028
C[C@@]12CC[C@H]([C@@]([C@H]1Cc3c(nc(s3)NC(=O)c4ccc(cc4)F)[C@H]2CC(=O)[O-])(C)CO)O C04222423
c1cc(cc(c1)Br)c2c(cn(n2)CCC(=O)[O-])C=C3C(=O)NC(=S)NC3=O C04483876
CC(=O)Nc1ccc2cc(cc(c2c1)OS(=O)(=O)c3ccccc3)S(=O)(=O)[O-] C03150558
c1cc(cc(c1)S(=O)(=O)N)c2ccc(o2)/C=C/3\C(=O)N(C(=S)S3)CC(=O)[O-] C02993317
Cc1c(c2c(o1)ncn(c2=O)CC(=O)Nc3cccc(c3)c4csc(n4)C)C(=O)[O-] C13057289
c1ccc2c(c1)OC[C@H](O2)C(=O)NNS(=O)(=O)c3ccc(c(c3)C(=O)[O-])F C13367610
CN(C)S(=O)(=O)c1ccc(c(c1)C(=O)[O-])N2CCC(CC2)NS(=O)(=O)C C13461994
Cc1c(c(n(n1)CCC(=O)N[C@@H]2[C@@H]3N(C2=O)C(=C(CS3)C)C(=O)[O-])C)Br C02785975
Cc1c(c(n(n1)CCC(=O)N[C@H]2[C@@H]3N(C2=O)C(=C(CS3)C)C(=O)[O-])C)Br C02785974
CC(C)[C@H](C(=O)C(F)(F)F)NC(=O)Cn1cccc(c1=O)NC(=O)C(=O)[O-] C13738564
Cc1nnc(s1)SCC2=C(N3[C@H]([C@H](C3=O)NC(=O)c4ccc(cc4)C#N)SC2)C(=O)[O-] C02805518
c1cc(cc(c1)OCC(=O)[O-])/C=C/2\C(=O)N(C(=S)S2)NC(=O)c3ccncc3 C16909625
Cc1c(c(n[nH]1)C)C(=O)C2=C(C(=O)N([C@H]2c3cccs3)CCN4CCOCC4)[O-] C13736573
COc1cc(ccc1OCC(=O)N)[C@H]2CC(=O)Nc3c2c(nc(n3)SC)[O-] C21785027
c1cc(c(nc1)Cl)S(=O)(=O)[N-]NC(=O)c2csc(n2)N3CCOCC3 C22408589
CS(=O)(=O)c1ccc(c(c1)S(=O)(=O)[N-]c2ccccc2C(=O)N)Cl C26528485
Cc1c2c(=O)n(c(=O)n(c2sc1C(=O)[O-])CC(=O)N3CCC(CC3)C)CCO C27531930
Cn1cc(c2c1ccc(c2)C(=O)[O-])[C@@H](C(=O)[O-])[NH+]3CCN(CC3)[C@H]4CCS(=O)(=O)C4 C36357873
CS(=O)(=O)c1ccc(cc1)S(=O)(=O)Nc2ccccc2[N-]S(=O)(=O)C C36833145
C[n+]1c2ccccc2c(c3c1cccc3)/C=N/[N-]S(=O)(=O)c4ccc(c(c4)C(=O)[O-])O C17193378
CC(C)S(=O)(=O)c1ccc(c(c1)N2CCN[C@@H](C2)Cl)[N-]S(=O)(=O)OC C39482981
C[C@H]1[C@@H](c2c(=O)[nH]c(nc2O1)CSc3nnc(n3C4CC4)C(C)C)C(=O)[O-] C39693243
c1cc(c(c(c1)Cl)/C=C\2/C(=O)N(C(=S)S2)[C@@H](CC(=O)N)C(=O)[O-])F C39862081
Cn1c2ccccc2c(c1C(=O)[O-])[C@@H](C(=O)[O-])[NH+]3CCN(CC3)[C@@H]4CCS(=O)(=O)C4 C40267670
Cc1c(c(on1)C)S(=O)(=O)N2CCC[C@@H](C2)/C(=C(\C#N)/C(=O)NC(C)C)/[O-] C50984153
COC(=O)C1CCN(CC1)S(=O)(=O)/N=C(/[C@H]2CC(=O)Nc3c2cccc3)\[O-] C52766755
COC(=O)c1ccc(cc1)[C@@H]2c3c([nH]c(=O)s3)S[C@H]4[C@@H]2C(=O)N(C4=O)CC(=O)[O-] C09244779
c1c(c(oc1C(=O)[O-])Br)S(=O)(=O)NC[C@@H]2CCS(=O)(=O)C2 C55329680
c1ccc2c(c1)c(cn2CC(=O)NCc3ccco3)/C=C\4/C(=O)NC(=O)N=C4[O-] C18181721
c1cc(ccc1N)S(=O)(=O)N[C@]2(C(=O)N(C(=N2)[O-])C3CCCC3)C(F)(F)F C09344391
CC(C)NC(=O)C(=O)N1CCN(CC1)C(=O)c2cccc(c2)[N-]S(=O)(=O)c3cccs3 C59290106
COC(=O)C1=C(N2C(=O)[C@@H](SC2=C([C@H]1c3ccc(cc3)Cl)C#N)CC(=O)[O-])N C59293888
CS(=O)(=O)[N-]c1ccc(cc1)c2csc(n2)NC(=O)c3cccc[n+]3[O-] C47296924
CC(C)NC(=O)CN1CCN(CC1)C(=O)c2cccc(c2)n3c(=O)ccc(n3)[O-] C61343708
CCCNC(=O)CN1CCN(CC1)C(=O)c2cccc(c2)n3c(=O)ccc(n3)[O-] C61365863
Cc1ccn2c(c1)nc(c(c2=O)C(=O)NCCc3ccc(cc3)S(=O)(=O)N)[O-] C08604422
c1cc(c(cc1S(=O)(=O)N)Br)[N-]S(=O)(=O)C[C@@H]2CCCO2 C63156181
c1ccc2c(c1)[C@@H](NN(C2=O)CC(=O)C3=CC(=NC3)C(=O)N4CCCC4)C(=O)[O-] C39929968
Cc1cc(nc(n1)/N=C/2\N=C(C[C@@H](N2CCC3=c4ccccc4=[NH+]C3)C(=O)[O-])[O-])C C63641343
c1cc(cc(c1)F)NC(=O)CSC2=C(C3=NC(=O)C=C([C@@H]3S2)[O-])C(=O)N C40285791
c1ccc(c(c1)NC(=O)CSC2=C(C3=NC(=O)C=C([C@@H]3S2)[O-])C(=O)N)F C40286957
CCc1c(c([nH]c1C(=O)/C(=C(\NC2CC2)/[S-])/[n+]3cc(ccc3C)[O-])C)C(=O)C C63850896
CC1=C(C[C@@H](O1)C(=O)Nc2[n-]nc(n2)C(F)(F)F)S(=O)(=O)N3CCCC3 C63952249
CNC(=O)c1cc(ccc1F)[N-]S(=O)(=O)c2cccc(c2)S(=O)(=O)N C64478775
CNC(=O)c1cc(ccc1F)[N-]S(=O)(=O)c2ccc(cc2)S(=O)(=O)N C64478824
CCS(=O)(=O)c1ccc(cc1)[N-]S(=O)(=O)c2ccc3c(c2)NC(=O)CO3 C14898582
CC(=O)Nc1ccc(cc1)S(=O)(=O)/N=C(/c2ccc(c(c2)NC(=O)C)F)\[O-] C65763130
c1ccc(cc1)CN/C(=C(\C#N)/C(=O)c2nc3ncc(cn3n2)Br)/[O-] C66507504
CCn1cc(cn1)S(=O)(=O)[N-]c2ccc(cc2)S(=O)(=O)/N=C\3/CCCN3 C66578569
C[C@]1(C(=O)N(C(=O)N1)C/C(=N/S(=O)(=O)c2ccc(c(c2)C#N)F)/[O-])C3CC3 C66736047
CCOc1cc(cc(c1O)CC=C)/C=C/2\C(=O)N(C(=O)N2)CC(=O)[O-] C04998007
CCNC(=O)[C@H](C)Sc1nc2nc(c(c(n2n1)C)CC(=O)[O-])C C13222411
CC(=O)NCc1ccc(cc1)C(=O)Nc2nc(cs2)CC(=O)[O-] C13407056
Cc1c2c(ncn(c2=O)CC(=O)N[C@@H](C)COC)sc1C(=O)[O-] C13417671
c1cc(cc(c1)OCC(=O)[O-])/C=C/2\C(=O)N(C(=S)S2)NC(=O)c3cccnc3 C16909627
CC(=O)NCCNC(=O)CCn1c(nnc1[S-])c2cccs2 C22758591
Cc1cccc(c1NC(=O)C(=C(C(=O)C(=O)OC)C(=O)OC)[O-])C C05504125
C[C@H]1C(=O)N(c2cc(ccc2O1)NC(=O)CCC(=O)[O-])CCCO C31972272
CC1(C(=O)N(c2ccc(cc2O1)NC(=O)CCC(=O)[O-])CCO)C C31972326
Cc1c(sc2c1c(ncn2)NCCC(=O)NC(C)(C)C(=O)[O-])C C33519257
COc1cc(ccc1O)[C@H]2C(=C(C(=O)N2Cc3cccnc3)[O-])C(=O)c4ccncc4 C33762555
Cc1ccc(cc1C(=O)[O-])S(=O)(=O)NCCNS(=O)(=O)C C35207861
Cc1ccc(cc1S(=O)(=O)NCCNS(=O)(=O)C)C(=O)[O-] C35207869
c1c(cn(n1)CCC(=O)[O-])S(=O)(=O)N[C@@H]2CCS(=O)(=O)C2 C35658906
Cc1ccc(cc1NS(=O)(=O)CCC(=O)[O-])S(=O)(=O)NC C37003340
c1c2c(cc(c1NS(=O)(=O)CCCC(=O)[O-])Cl)NC(=O)C2 C37029885
COC(=O)[C@H](CO)NS(=O)(=O)c1cc(ccc1Cl)C(=O)[O-] C37225707
CCCS(=O)(=O)N[C@@H](C)C(=O)Nc1c(c(ns1)C)C(=O)[O-] C37675524
CCCS(=O)(=O)N[C@H](C)C(=O)Nc1c(c(ns1)C)C(=O)[O-] C37675525
COCCN([C@H]1CCSC1)S(=O)(=O)c2c(cn[nH]2)C(=O)[O-] C37837010
CC(=O)Nc1ccc(cc1)S(=O)(=O)[N-]c2nnc(s2)COC C00199413
CC(=O)Nc1ccc(cc1NC(=O)[C@H]2CC=CC[C@H]2C(=O)[O-])OC(=O)C C39899422
Cc1ccc(cc1)S(=O)(=O)/N=C(/NCC2(CCOCC2)CO)\[O-] C36127186
CS(=O)(=O)Nc1ccc(c(c1)NC(=O)COCC(=O)[O-])Cl C41073005
CC[C@H](C(=O)[O-])N(C)S(=O)(=O)c1cccc(c1)S(=O)(=O)N C44618118
C[C@H](C(=O)[O-])S(=O)(=O)Nc1cc(ccc1Cl)NS(=O)(=O)C C49048693
CCOC(=O)CS(=O)(=O)[N-]c1cc(cc(c1)S(=O)(=O)N)F C49061905
COC(=O)CCCS(=O)(=O)[N-]c1ccc(cc1)S(=O)(=O)N C49062266
Cc1ccc(cc1S(=O)(=O)N)[N-]S(=O)(=O)[C@@H](C)C(=O)OC C49063947
Cc1cc(ccc1[N-]S(=O)(=O)[C@@H](C)C(=O)OC)S(=O)(=O)N C49063979
COc1ccc(cc1OC)N2C[C@@H](CC2=O)/C(=C(/C#N)\C(=O)NCC=C)/[O-] C50852219
CCCCNC(=O)[C@H]1CCCN(C1)C(=O)/C(=N/c2nncs2)/[O-] C51844659
c1cc(c(cc1S(=O)(=O)N[C@H](C2CC2)C(=O)[O-])[N+](=O)[O-])Cl C54504671
Cc1ccc(cc1)C(=O)NCCC(=O)Nc2c(nn(c2C)CC(=O)[O-])C C55198341
c1c(nc(s1)CCNC(=O)CCC(=O)NC2CCCC2)C(=O)[O-] C55368679
Cc1c(c(on1)C)S(=O)(=O)[N-]c2ccc(cc2)OCCC(=O)N C55594364
Cn1cc(cc1C(=O)N)S(=O)(=O)[N-]c2cccc(c2)OCC#N C55621004
CCOc1cc(ccc1OC)[N-]S(=O)(=O)c2cc(n(c2)C)C(=O)N C55631783
Cc1cc(ccc1[N-]S(=O)(=O)c2c(noc2C)C)OCC(=O)N C55679943
[H]/N=c\1/c(c([n-]s1)C)C(=O)OCC(=O)Nc2ccc(cc2)SC C10213561
Cn1cc(cn1)CCNC(=O)CCn2c(=O)c3ccccc3c(n2)[O-] C58409291
C[C@@H](C(=O)[O-])Sc1nnc(s1)NC(=O)c2ccccc2C(=O)N3CCOCC3 C59854429
CCOC(=O)N[C@]1(C(=O)N(C(=N1)[O-])Cc2ccco2)C(F)(F)F C02211289
CC(=O)Nc1cccc(c1)[N-]S(=O)(=O)CCNC(=O)C2CCC2 C62163134
CCOCCS(=O)(=O)[N-]c1ccc(c(c1)OC)S(=O)(=O)N C63154148
COc1ccc(cc1)CNC(=O)CSC2=N[C@H]3C(=NC=N3)C(=N2)[O-] C64438347
CC(=O)Nc1ccc(cc1OC)NC(=O)C[C@]2(CCSC2)C(=O)[O-] C64611035
CCn1cc(cn1)S(=O)(=O)[N-]c2ccc(cc2C)OCC(=O)N C66582637
CCOCC(=O)NNC(=O)c1ccc(c(c1)[N-]S(=O)(=O)C)F C66654811
CC(=O)Nc1ccc(c(c1)C(=O)NCc2ccc(cc2)C#N)[N-]S(=O)(=O)C C67045516
c1ccc(cc1)c2ccc(cc2)OCC(=O)N/N=C/c3ccc(o3)S(=O)(=O)[O-] C04132923
CS(=O)(=O)c1ccccc1NC(=O)CSc2nc3ccccc3c(=O)n2CCC(=O)[O-] C13021196
C[C@H](COC)NC(=O)CSc1nc2cc(ccc2c(=O)n1CCCOC)C(=O)[O-] C13034935
CCN(CC)C(=O)CSc1nc2cc(ccc2c(=O)n1CCO)C(=O)[O-] C13045550
Cc1c(c(n2c(n1)nc(n2)SCC(=O)Nc3cccc(c3)C(=O)C)C)CC(=O)[O-] C13221591
Cc1c(c(n2c(n1)nc(n2)SCC(=O)Nc3ccc(cc3)C(=O)C)C)CC(=O)[O-] C13221722
Cc1c(c(n2c(n1)nc(n2)SCC(=O)Nc3ccc(cc3)CC#N)C)CC(=O)[O-] C13222354
CNS(=O)(=O)c1ccc(s1)CNS(=O)(=O)c2ccc(c(c2)C(=O)[O-])F C13251755
CCCc1nnc(n1CC(=O)[O-])SCC(=O)Nc2c(ccs2)C(=O)OCC C13442755
COc1ccc(cc1)N2C(=O)[C@@H](SC2=O)CC(=O)Nc3nc(cs3)CC(=O)[O-] C16924974
CCN(CC)C(=O)c1c(c(c(s1)NC(=O)COCC(=O)[O-])C(=O)OC(C)C)C C17089846
Cc1cc(c(cc1S(=O)(=O)[N-]c2nnc(s2)CCOC)C)NC(=O)C C19567468
CC(=O)NCCN1[C@@H](C(=C(C1=O)[O-])C(=O)c2ccccc2)c3ccc(cc3)[N+](=O)[O-] C04870729
COc1c(nccn1)[N-]S(=O)(=O)c2ccc(cc2)N/C=C/C(=O)c3cccnc3 C05795969
Cc1ccc(o1)C(=O)C2=C(C(=O)N([C@@H]2c3ccc(c(c3)OC)O)CCCOC)[O-] C08996971
Cc1c2c(=O)n(c(=O)n(c2sc1C(=O)[O-])CC(=O)c3ccccc3)CCCO C27531966
CC(C)CNC(=O)CN1CCN(CC1)S(=O)(=O)c2ccc(s2)CC(=O)[O-] C13269326
Cc1ccc(cc1C(=O)[O-])S(=O)(=O)N2CCN(CC2)CC(=O)NCC=C C13269509
Cc1ccc(o1)C(=O)C2=C(C(=O)N([C@H]2c3ccc(cc3)[N+](=O)[O-])CCCO)[O-] C40046732
CCOc1ccc(cc1OCC)[C@H]2C(=C(C(=O)N2CCCO)[O-])C(=O)c3c(nc(s3)C)C C40053461
Cc1ccc(o1)C(=O)C2=C(C(=O)N([C@H]2c3ccc(cc3)C(=O)OC)CCO)[O-] C40075651
Cc1cc(ccc1C(=O)C2=C(C(=O)N([C@H]2c3ccncc3)CCOCCO)[O-])OC(C)C C40084336
CCOc1ccc(cc1C)C(=O)C2=C(C(=O)N([C@H]2c3ccncc3)CCOCCO)[O-] C40085662
Cc1ccc(o1)[C@@H]2C(=C(C(=O)N2CCOCCO)[O-])C(=O)c3ccc4c(c3)C[C@@H](O4)C C40095189
COc1cc(ccc1OCC=C)[C@H]2C(=C(C(=O)N2CCO)[O-])C(=O)c3ccc4c(c3)OCCO4 C40096685
Cc1c(sc(n1)C)C(=O)C2=C(C(=O)N([C@H]2c3cccc(c3)OCC=C)CCOCCO)[O-] C40098617
CCCOc1cccc(c1)C(=O)C2=C(C(=O)N([C@@H]2c3cccnc3)CCOCCO)[O-] C40101186
Cc1ccc(cc1)[C@@H]2C(=C(C(=O)N2CCO)[O-])C(=O)c3ccc(cc3)S(=O)(=O)N(C)C C40110535
Cc1cc(no1)[N-]S(=O)(=O)CCNS(=O)(=O)c2ccc(s2)Cl C41237948
c1cc(c(cc1Cl)/C=C\2/C(=O)N(C(=S)S2)CCC(=O)NCCC(=O)[O-])O C15038393
CC(C)OCCCN/C(=C(\C#N)/C(=O)CCc1nc(no1)c2cccs2)/[O-] C49219577
Cc1cc(no1)NC(=O)CSC/C(=C(\C#N)/C(=O)NC2CCCCC2)/[O-] C50679220
c1ccc(c(c1)N/C(=C(\C#N)/C(=O)CSc2nnnn2C3CC3)/[O-])Cl C50811436
CC(=O)Nc1ccc(cc1)N/C(=C(\C#N)/C(=O)c2ccc(cc2)/C=N/OC)/[O-] C51449542
C=CCNC(=O)c1cccc(c1)S(=O)(=O)[N-]c2ccccc2n3cncn3 C55583560
c1ccc(cc1)n2cc(c(n2)C(=O)NNC(=O)CCC(=O)c3cccs3)[O-] C10158903
CS(=O)(=O)[N-]c1cccc(c1)C(=O)NNC(=O)COc2ccccc2F C42084526
c1ccc(cc1)S(=O)(=O)CCNC(=O)c2ccc(cc2)S(=O)(=O)[N-]c3ccncc3 C58440120
CCOc1cc(ccc1O)/C=N/[N-]S(=O)(=O)c2ccc(cc2)NC(=O)C C59151368
CNC(=O)c1ccc(cc1)/C=C/C(=O)NCc2ccccc2[N-]S(=O)(=O)C C60474025
Cc1c(sc(n1)[S-])CC(=O)NCC[C@@](c2nccn2C)(C(F)(F)F)O C61428422
CC(=O)c1cccc(c1)S(=O)(=O)[N-]c2cc(c(cc2C(=O)N)OC)OC C63634183
COCCOc1ccc(cn1)NC(=O)c2cc(ccc2[N-]S(=O)(=O)C)F C63779275
C=CCn1c(nnc1[S-])CC2=N[C@@H](SC2)NC(=O)c3ccc(cc3)n4ccnc4 C64064762
COCCCN/C(=C(\C#N)/C(=O)CCc1ncc(o1)c2ccc(cc2)OC)/[O-] C64100747
CCCC(=O)Nc1ccc(cc1C(=O)[O-])N2CCN(CC2)CC(=O)N(C)C C64589381
CCS(=O)(=O)[N-]c1ccccc1C(=O)Nc2cccc(c2)Cn3cncn3 C65872734
C[C@H](C(=O)[O-])Oc1cccc(c1)[C@@H]2C(=C(NC(=S)N2)C(=O)OC)C(=O)C C67029091
CC(C)CN1C(=O)/C(=C/NNC(=O)Cc2ccccc2OC)/C(=NC1=S)[O-] C67182240
CCn1c(c(c(n1)C)CNC(=O)N[C@@H](C)c2cccc(c2)[N-]S(=O)(=O)C)C C67406816
CCCN1C(=O)/C(=C\c2cc(c(c(c2)Br)OCC(=O)[O-])OC)/NC1=O C04814909
CCn1c(nnc1SCC(=O)NCc2ccc(cc2)C(=O)[O-])N3CCOCC3 C13035964
CCN(CC(=O)NC(=O)OCC)S(=O)(=O)c1ccc(c(c1)C(=O)[O-])F C13068996
Cc1ccc(cc1S(=O)(=O)N2CCOCC2)NC(=O)CSc3c(cccn3)C(=O)[O-] C13188496
Cc1ccc(cc1)c2nnc(n2CCC(=O)[O-])SCC(=O)N[C@]3(CCS(=O)(=O)C3)C C13197488
Cc1ccc(cc1)c2nnc(n2CCC(=O)[O-])SCC(=O)NCCC(=O)OC C13219722
COCCNC(=O)CSc1nnc(n1CCC(=O)[O-])c2ccc(cc2)F C13233118
c1ccc(c(c1)CNS(=O)(=O)c2cccc(c2)C(=O)[O-])CS(=O)(=O)N3CCOCC3 C13268897
CC(=O)c1cccc(c1)S(=O)(=O)Nc2ccc(cc2)C(=O)NCCC(=O)[O-] C13360250
CCN(CC)C(=O)c1cccc(c1)NC(=O)Cn2cnc3c(c2=O)c(c(s3)C(=O)[O-])C C13418393
Cc1ccc2nc(c(c(=O)n2c1)/C=C\3/C(=O)N(C(=S)S3)CCC(=O)[O-])NCc4ccco4 C02508688
COCCCNC(=O)c1nc2c(c(n1)[O-])nnn2Cc3ccccc3Cl C19593316
CC(=O)NCCN1[C@H](C(=C(C1=O)[O-])C(=O)c2ccccc2)c3cccc(c3)[N+](=O)[O-] C05562661
c1cc(sc1)[C@H]2C(=C(C(=O)N2CCOCCO)[O-])C(=O)c3ccc(cc3)[N+](=O)[O-] C09425030
c1cnc(cc1C(=O)N2CC[C@H]([C@H](C2)CC[NH+]3CCC(CC3)C(=O)[O-])CC(=O)[O-])Cl C20462870
Cc1c(c(n[nH]1)C)C(=O)C2=C(C(=O)N([C@H]2c3ccccc3F)CCCN4CCOCC4)[O-] C13687779
Cc1c(c(n[nH]1)C)C(=O)C2=C(C(=O)N([C@@H]2c3cccc(c3)F)CCCN4CCOCC4)[O-] C13693413
CS(=O)(=O)[N-]c1ccc(cc1)S(=O)(=O)NCc2ccc(cc2)S(=O)(=O)N3CCCC3 C20768739
COCC(=O)Nc1cccc(c1)[N-]S(=O)(=O)c2ccsc2C(=O)OC C28258264
CNS(=O)(=O)c1ccc(cc1)[N-]S(=O)(=O)c2ccsc2C(=O)OC C28793995
CCOC(=O)c1ccc(cc1)NC(=O)c2nnc(s2)CSCC(=O)[O-] C34927237
c1ccc(cc1)C(=O)C2=C(C(=O)N([C@H]2c3ccc(cc3)O)CCOCCO)[O-] C06813861
CCOc1cc(ccc1O)[C@H]2C(=C(C(=O)N2CCCOC)[O-])C(=O)c3c(nc(s3)C)C C35566838
c1ccnc(c1)CN2CC[NH+](CC2)[C@H](c3cn(c4c3ccc(c4)Cl)CC(=O)[O-])C(=O)[O-] C36359670
CCOS(=O)(=O)[N-]c1ccc(cc1N2CCN[C@@H](C2)SC)S(=O)(=O)C(C)C C39482906
CC1=C(C(=N[C@H]1C(=O)[C@@H](C)Sc2nc3cc(ccc3c(=O)n2CCO)C(=O)[O-])C)C(=O)C C13046681
C[C@H](Cn1c(=O)c2ccc(cc2nc1SCC(=O)NC(C)C)C(=O)[O-])O C13051516
C[C@H]1C=C([C@H]([NH+]1C(C)C)C)C(=O)CSc2nc(c(nn2)CCC(=O)[O-])[O-] C39704401
Cc1c(c(n(c(=O)c1C#N)C)NCc2ccccc2)/C=C\3/C(=O)N(C(=S)S3)CCC(=O)[O-] C40066597
COc1cccc(c1OC)[C@@H]2C(=C(C(=O)N2CCOCCO)[O-])C(=O)c3cccs3 C40067191
CCOc1cccc(c1)[C@H]2C(=C(C(=O)N2CCOCCO)[O-])C(=O)c3ccco3 C40067993
Cc1cc(ccc1OCC=C)C(=O)C2=C(C(=O)N([C@H]2c3cccnc3)CCOCCO)[O-] C40091963
Cc1cc(ccc1OC(C)C)C(=O)C2=C(C(=O)N([C@@H]2c3ccncc3)CCOCCO)[O-] C40093283
Cc1c(sc(n1)C)C(=O)C2=C(C(=O)N([C@@H]2c3ccccc3OCC=C)CCOCCO)[O-] C40098736
CCc1ccc(s1)S(=O)(=O)NCCS(=O)(=O)[N-]c2cc(on2)C C41237945
CCOCCCN/C(=C(\C#N)/C(=O)CCc1nc(no1)c2cccs2)/[O-] C48936222
C=CCN/C(=C(\C#N)/C(=O)c1ccc2c(c1)C(=O)N(C2=O)C[C@@H]3CCCO3)/[O-] C50854159
CCCNC(=O)[C@@H]1CCCN(C1)C(=O)/C(=N/c2nnc(s2)CC(C)C)/[O-] C51837133
COc1ccccc1CC(=O)NNC(=O)c2cccc(c2)[N-]S(=O)(=O)C C55352373
COCCOc1cc(ccc1OC)[N-]S(=O)(=O)c2c[nH]c3c2cccn3 C57117718
Cc1cc(c(c(n1)N/N=C/c2ccc(c(c2)OC)OCC(=O)[O-])C#N)COC C59641177
CCOc1ccc(cc1)S(=O)(=O)NCCS(=O)(=O)[N-]c2cc(on2)C C41237988
CC(=O)Nc1cccc(c1)[N-]S(=O)(=O)CCNC(=O)c2ccccc2F C62066347
Cc1ccc(cc1[N-]S(=O)(=O)C)NC(=O)[C@H](C)Sc2nnnn2C3CC3 C64474210
CC[C@H](C(=O)Nc1ccc(cc1)S(=O)(=O)[N-]c2cc(nc(n2)C)C)OC C65711542
Cc1cc(on1)CNC(=O)c2ccc3c(c2)nc(n(c3=O)CCCOC)[S-] C65738203
Cc1cc(nc(n1)[N-]S(=O)(=O)c2ccc(cc2)N/C=C(/C#N)\C(=O)OC)C C10121070
Cc1cc(c(cc1Cl)OC)N/C(=C(\C#N)/C(=O)CCN2CCOC2=O)/[O-] C66507948
CCOCC(=O)NNC(=O)c1cccc(c1)[N-]S(=O)(=O)c2cccs2 C66654302
C[C@@H](C#N)Oc1ccc(cc1)[C@H]2/C(=C(/[O-])\OC)/C(=NC(=S)N2)CC(=O)OC C67029216
Cc1c2c(c(c(c1OC)CC(=O)[C@](C)(CCC(=O)[O-])O)OC(=O)C)C(=O)OC2 C06483862
CC[C@H](C)[C@@H](C(=O)[O-])NC(=O)CCN1C(=O)/C(=C\c2ccc(c(c2)OC)OCC)/SC1=S C08870159
CC(=O)[C@]1(CC[C@@H]2[C@@]1(CC[C@H]3[C@H]2CCC4=C/C(=N/OCC(=O)N[C@@H](CO)C(=O)[O-])/CC[C@]34C)C)O C12878659
c1cc2c(cc1Cl)nc(n(c2=O)CCC(=O)[O-])SCC(=O)N[C@@H]3CCS(=O)(=O)C3 C13034698
C[C@@H](COC)NC(=O)CSc1nc2cc(ccc2c(=O)n1CCO)C(=O)[O-] C13045562
COC(=O)CCCNC(=O)CSc1nnc(n1CC(=O)[O-])c2cccs2 C13220237
C[C@@H](C(=O)[O-])n1c(nnc1S[C@@H](C)C(=O)N[C@H]2CCS(=O)(=O)C2)c3cccs3 C13232979
CCNC(=O)CNC(=O)CSc1nnc(n1CCC(=O)[O-])c2cccs2 C13235610
Cc1cccc(c1NC(=O)CSc2nnc(n2CC=C)[C@H]3CCS(=O)(=O)C3)C(=O)[O-] C13273470
COCCNC(=O)CNS(=O)(=O)c1ccc(c(c1)C(=O)[O-])Br C13314266
c1ccc(c(c1)F)SCC(=O)Nc2ccc(cc2)S(=O)(=O)NCC(=O)[O-] C13393438
c1ccc(cc1)C(=O)N/C(=C/c2cccs2)/C(=O)N/N=C/c3ccc(o3)S(=O)(=O)[O-] C13471702
c1cc(oc1)CN2C(=O)/C(=C\Nc3ccc(cc3)SCC(=O)[O-])/C(=O)NC2=O C19152627
COc1ccc(c(c1)[C@H]2C(=C(C(=O)N2CCOCCO)[O-])C(=O)c3ccco3)OC C09360155
CS(=O)(=O)[N-]c1ccccc1C(=O)NCCc2ccc(cc2)S(=O)(=O)N C06471384
CCOc1cc(ccc1O)[C@@H]2C(=C(C(=O)N2CCCN3CCOCC3)[O-])C(=O)c4ccncc4 C33763495
c1cc(ccc1/C=N/N=C/2\N(C(=O)[C@@H](S2)CC(=O)NCC(=O)[O-])c3ccc(cc3)O)Cl C33810785
COCCCNC(=O)CCc1c(nc(nn1)c2ccc(cc2)S(=O)(=O)C)[O-] C35931000
CC(=O)N[C@H](CC(=O)Nc1ccc(cc1)S(=O)(=O)[N-]c2nccs2)c3ccccc3 C09790961
CCOc1ccc(cc1)C(=O)C2=C(C(=O)N([C@H]2c3ccccn3)CCOCCO)[O-] C13127439
c1cc(sc1)CC(=O)N[C@H]2[C@@H]3N(C2=O)C(=C(CS3)COC(=O)N)C(=O)[O-] C38605280
CC(C)S(=O)(=O)c1ccc(c(c1)N2CCN[C@@H](C2)OC)[N-]S(=O)(=O)OC C39482876
CC(C)S(=O)(=O)c1ccc(c(c1[O-])S(=O)(=O)Oc2ccccc2)[C@H](CC=O)NC=O C39498482
c1cc(c(cc1S(=O)(=O)NCCC[C@H]2C(=C(N=N2)N)C#N)C(=O)[O-])Br C39679867
C[C@@H]1CN(C[C@@H](O1)C)CCC(=O)NNS(=O)(=O)c2ccc(c(c2)C(=O)[O-])F C13262138
COc1cccc(c1OC)/C=C\2/C(=O)N(C(=S)S2)[C@@H](CC(=O)N)C(=O)[O-] C39861921
c1cc(cc(c1)[N+](=O)[O-])/C=C\2/C(=O)N(C(=S)S2)[C@H](CCC(=O)N)C(=O)[O-] C39862226
CCN/C(=N/S(=O)(=O)c1c[n+](ccc1Nc2cccc(c2)C(F)(F)F)[O-])/[O-] C03045529
c1cc(ccc1c2c(cn(n2)CCC#N)/C=N/N=C\3/NC(=O)[C@@H](S3)CC(=O)[O-])F C13139770
COc1cc(cc(c1OC)OC)[C@H]2C(=C(C(=O)N2CCCO)[O-])C(=O)c3ccco3 C40046476
CCOc1cc(ccc1O)[C@H]2C(=C(C(=O)N2CCO)[O-])C(=O)c3ccc4c(c3)OCCO4 C40096531
Cc1c(sc(n1)C)C(=O)C2=C(C(=O)N([C@@H]2c3ccc(cc3)N(C)C)CCOCCO)[O-] C40098686
CN(C)S(=O)(=O)c1ccc(cc1)C(=O)C2=C(C(=O)N([C@H]2c3cccs3)CCO)[O-] C40110697
c1ccc(c(c1)[C@H]2C(=C(C(=O)N2CCO)[O-])C(=O)c3ccc(cc3)S(=O)(=O)N4CCOCC4)F C40111409
CC(C)NS(=O)(=O)c1ccc(cc1)[N-]S(=O)(=O)c2ccc(cc2)N3C(=O)CCC3=O C40176772
CCCCN1C(=O)[C@H]2[C@H]([NH2+][C@@]([C@@H]2C1=O)(CC(=O)[O-])C(=O)[O-])c3cc(cc(c3Cl)Cl)Cl C33918353
CC(=O)[C@]1(CC[C@H]2[C@]1(CC[C@@H]3[C@@H]2CCC4=C/C(=N/OCC(=O)N[C@@H](CO)C(=O)[O-])/CC[C@@]34C)C)O C43743609
c1cc(ccc1/C=C\2/C(=O)N(C(=S)S2)CCCC(=O)NCCC(=O)[O-])[N+](=O)[O-] C47152250
C[C@H](C(=O)NCCCC(=O)[O-])N1C(=O)/C(=C/c2ccc(cc2O)O)/SC1=S C15048351
Cc1ccc(cc1)CN(Cc2nc(cc(n2)SCC(=O)[O-])N)S(=O)(=O)C C49470174
CS(=O)(=O)OC(=O)C([C@]([C@@H]([C@@H](C(=O)c1ccccc1)O)O)(C(=O)c2ccccc2)[O-])(F)F C55167545
COc1cc(ccc1OC(=O)c2cc(c(c(c2)OC)OC)OC)[C@@H]3N[C@@H](CS3)C(=O)[O-] C57311693
CCOC(=O)C1=C(N2C(=O)[C@@H](SC2=C([C@H]1c3ccc(cc3)OC)C#N)CC(=O)[O-])N C59293932
CC(=O)NCCCCNC(=O)CCS(=O)(=O)[N-]c1cccc(c1)NC(=O)C C62224844
COCCN1C(=O)/C(=C/NNS(=O)(=O)Cc2ccccc2)/C(=NC1=S)[O-] C63442126
CC(=O)NN(C)[C@@](CS)(C(=O)[O-])C(=O)OCC1c2ccccc2-c3c1cccc3 C64219183
CC(C)c1ccc(cc1S(=O)(=O)Nc2cnn(c2)CC(=O)N(C)C)C(=O)[O-] C66585065
CCCS(=O)(=O)[N-]c1ccccc1C(=O)NCCc2n[nH]c(=S)n2CC C67076648
CCCS(=O)(=O)[N-]c1ccc(cc1)C(=O)Nc2ccn(n2)CC(=O)NCC C67344843
CCOCCCN/C(=C(\C#N)/C(=O)CNC(=O)NCc1ccc(cc1)Cl)/[O-] C67601064
Cc1csc(n1)SCc2cc(=O)c(cn2CC(=O)N[C@@H](C(C)C)C(=O)[O-])OC C09814211
C[C@H]([C@H](C(=O)[O-])NC(=O)C1CCN(CC1)S(=O)(=O)c2ccc(c(c2)C(F)(F)F)Cl)O C12759021
CN1c2ccc(cc2CC1=O)S(=O)(=O)Nc3ccc(cc3)C(=O)NCCC(=O)[O-] C12648355
C[C@@H](C(=O)[O-])NS(=O)(=O)c1ccc(cc1)/C(=N/NC(=S)Nc2ccc(cc2)OC)/C C13013286
CCN(CC(=O)N[C@@H]1CCS(=O)(=O)C1)S(=O)(=O)c2ccc(cc2)/C=C/C(=O)[O-] C13088353
CC(C)[C@H](C(=O)[O-])n1c(nnc1SCC(=O)NCC(=O)N(C)C)c2cccs2 C13234927
c1cc(cc(c1)Br)OCCNC(=O)N[C@H](CC(=O)N2CCOCC2)C(=O)[O-] C13242760
Cc1cccc(c1NC(=O)CSc2nnc(n2C)C[C@H]3CCS(=O)(=O)C3)C(=O)[O-] C13273442
CCCc1nnc(n1CC(=O)[O-])SCC(=O)Nc2ccc(cc2)S(=O)(=O)C C13442760
C[C@@]12CC[C@@H]3[C@H]([C@@H]1CC[C@@H]2OC(=O)CCC(=O)N[C@@H](CO)C(=O)[O-])CCC4=CC(=O)CC[C@@]34C C16041637
CC(=O)OCC1=C(N2[C@H]([C@@H](C2=O)NC(=O)COc3ccccc3)SC1)C(=O)[O-] C19626449
Cc1c(c([nH]c1C(=O)OC)C)C(=O)C2=C(C(=O)N([C@H]2c3cccnc3)Cc4cccnc4)[O-] C09123038
CCCCC[C@@H]1[C@]([C@@H](C2=C(O1)[C@H](N(C2=O)OC)CSC[C@H](C(=O)[O-])O)O)(C)O C31163699
CC(C)CN1C(=O)/C(=C\NNC(=O)Cn2ccc(n2)C(F)(F)F)/C(=NC1=S)[O-] C32736077
CCCCN1C(=O)[C@H]2[C@H]([NH2+][C@@]([C@@H]2C1=O)(CC(=O)[O-])C(=O)[O-])c3cc(c(c(c3)C)O)C C34377985
Cc1cn(c(=O)n(c1=O)Cc2cc(sc2C(=O)[O-])c3ccccc3)C[C@@H](C(=O)[O-])[NH3+] C35324127
Cc1c(sc(n1)C)C(=O)C2=C(C(=O)N([C@H]2c3ccc(cc3)OCC(=O)N)Cc4cccnc4)[O-] C35567592
Cc1c(sc(n1)C)C(=O)C2=C(C(=O)N([C@@H]2c3ccc(cc3)OCC(=O)N)Cc4ccco4)[O-] C35567735
Cc1c(c(on1)C)CN2CC[NH+](CC2)[C@@H](c3cn(c4c3cccc4)CC(=O)[O-])C(=O)[O-] C36354823
CC[NH+]1CCN(CC1)[C@H](c2c[nH]c3c2ccc(c3)NC(=O)/C=C/C(=O)[O-])C(=O)[O-] C36358382
c1ccc2c(c1)c(cn2CC(=O)[O-])[C@H](C(=O)[O-])[NH+]3CCN(CC3)Cc4ccncc4 C36358602
CN(C)C(=O)CN1CC[NH+](CC1)[C@@H](c2cn(c3c2ccc(c3)Br)CCC(=O)[O-])C(=O)[O-] C36359415
c1ccc2c(c1)c(cn2CC(=O)[O-])[C@@H](C(=O)[O-])N3CC[NH+](CC3)CC(=O)N4CCCC4 C36365680
C[C@@]12CC[C@@H]3[C@@H]([C@@H]1CC[C@@H]2OC(=O)CCC(=O)N[C@@H](CO)C(=O)[O-])CCC4=CC(=O)CC[C@@]34C C37238464
CC(=O)OCC1=C(N2[C@H]([C@H](C2=O)NC(=O)COc3ccc(cc3)F)SC1)C(=O)[O-] C13960049
CCN(CC)S(=O)(=O)c1ccc(cc1)C(=O)N[N-]C2=NS(=O)(=O)c3c2cccc3 C09949069
CS(=O)(=O)c1ccc(cc1)CNC(=O)c2cc(c(c(n2)CCC(=O)[O-])C#N)N C38151268
C/C(=N\NC(=O)[C@H]1C=C(C=N1)Br)/c2ccc(c(c2)OC)OCC(=O)[O-] C39621180
c1cc2c(cc1C(=O)[O-])N[C@@H](N(C2=O)C[C@@H]3CCCO3)SCC(=O)[C@@H]4C=CC=N4 C39698627
COc1ccc(c(c1OC)OC)/C=C\2/C(=O)N(C(=S)S2)[C@H](CCC(=O)N)C(=O)[O-] C39862198
COc1cc(cc(c1OC)OC)[C@@H]2C(=C(C(=O)N2CCCO)[O-])C(=O)c3ccco3 C40046475
COc1cccc(c1OC)[C@@H]2C(=C(C(=O)N2CCOCCO)[O-])C(=O)c3ccco3 C40068053
c1cc2c(cc1C(=O)C3=C(C(=O)N([C@H]3c4ccncc4)CCOCCO)[O-])OCCO2 C40096463
CN(C)S(=O)(=O)c1ccc(cc1)C(=O)C2=C(C(=O)N([C@H]2c3ccc(cc3)O)CCO)[O-] C40110566
c1cc(ccc1C(=O)C2=C(C(=O)N([C@@H]2c3ccncc3)CCO)[O-])S(=O)(=O)N4CCCCC4 C40111179
c1cc(oc1)[C@H]2C(=C(C(=O)N2CCO)[O-])C(=O)c3ccc(cc3)S(=O)(=O)N4CCCC4 C40111811
CCNS(=O)(=O)c1ccc(cc1)[N-]S(=O)(=O)c2ccc(c(c2)C)N3C(=O)CCC3=O C40176839
c1ccc(cc1)C[C@]2([C@@H]3[C@@H]([C@@H](N2)c4nccs4)C(=O)N(C3=O)CCc5ccccn5)C(=O)[O-] C33905845
CCCC/C=C/CCN1C(=O)[C@H]2[C@H]([NH2+][C@@]([C@@H]2C1=O)(CC(=O)[O-])C(=O)[O-])c3ccccc3C#N C43218349
c1ccc(cc1)/C=C\CN2C(=O)[C@H]3[C@@H]([NH2+][C@@]([C@@H]3C2=O)(CC(=O)[O-])C(=O)[O-])c4ccccc4C#N C43218352
CCCOCCN1C(=O)[C@H]2[C@H]([NH2+][C@@]([C@@H]2C1=O)(CC(=O)[O-])C(=O)[O-])c3ccc(cc3)c4ccccc4 C43218379
C[C@@H](C(=O)NCCCC(=O)[O-])N1C(=O)/C(=C/c2ccc(cc2O)O)/SC1=S C15048348
COC(=O)/C(=C(/c1c([nH]c(=S)[nH]c1=O)[O-])\NCCCOCc2ccco2)/F C54506068
COCCCn1c(=O)c2ccc(cc2nc1[S-])C(=O)NNC(=O)c3ccccn3 C17329325
CC(=O)Nc1ccc(cc1)S(=O)(=O)NC[C@@H](CC(=O)[O-])c2ccc(cc2)Cl C58840080
CN1C(=O)/C(=C/c2cn(c3c2cccc3)CC(=O)NCCCOC)/C(=NC1=S)[O-] C59182161
c1cc(ccc1C(=O)N2CCC[C@H](C2)CCC(=O)N)S(=O)(=O)[N-]c3ccncc3 C60373861
CC(C)OCCCN1[C@H](Nc2ccccc2C1=O)SC/C(=N/c3[nH]ncn3)/[O-] C63763466
COC(=O)CCOc1ccc(cc1)S(=O)(=O)[N-]c2nc(cs2)CC(=O)N C66250644
CNS(=O)(=O)c1ccc(cc1OC)[N-]S(=O)(=O)c2ccc(cc2)C(=O)N C66588119
CC[C@H](C)[C@@H](C(=O)[O-])NC(=O)CNC(=O)COc1cc(cc2c1c(cc(=O)o2)C)C C02118003
c1cc(sc1)c2ccnc(n2)N[C@H]3CO[C@H]4[C@@H]3OC[C@@H]4NC(=O)CSCC(=O)[O-] C05433876
CC(=O)[C@@H]1CC[C@@H]2[C@@]1(CC[C@H]3[C@H]2CCC4=C/C(=N/OCC(=O)N[C@@H](CO)C(=O)[O-])/CC[C@]34C)C C12880652
Cn1c(nnc1SCC(=O)NCc2ccc(cc2)C(=O)[O-])C[C@H]3CCS(=O)(=O)C3 C13035999
c1cc2c(cc1C(=O)[O-])nc(n(c2=O)CCO)SCC(=O)NC[C@@H]3CCCO3 C13045397
C[C@H](Cn1c(=O)c2ccc(cc2nc1SCC(=O)N[C@H](C)COC)C(=O)[O-])O C13051546
CN(CC(=O)Nc1ccc(cc1)C(=O)NCC(=O)[O-])S(=O)(=O)c2ccc(s2)Cl C13181260
c1cc(ccc1C(=O)Nc2nc(cs2)CC(=O)[O-])S(=O)(=O)NC[C@H]3CCCO3 C13407398
C[C@@H](C(=O)[O-])Oc1ccc(cc1OC)/C=C/2\C(=O)N(C(=S)S2)NC(=O)c3ccncc3 C16914028
CCOc1cc(ccc1O)[C@@H]2C(=C(C(=O)N2CCOCCO)[O-])C(=O)c3ccco3 C19923465
c1cc(sc1)C(=O)C2=C(C(=O)N([C@@H]2c3ccc(cc3)OCC(=O)N)CCN4CCOCC4)[O-] C16805716
CCOc1cc(ccc1O)[C@@H]2C(=C(C(=O)N2CCOC)[O-])C(=O)c3ccncc3 C33763489
CCOc1cc(ccc1O)[C@H]2C(=C(C(=O)N2Cc3cccnc3)[O-])C(=O)c4ccncc4 C33763502
CS(=O)(=O)NCCNS(=O)(=O)c1ccc(cc1Br)C(=O)[O-] C35797960
c1ccnc(c1)CN2CC[NH+](CC2)[C@@H](c3cn(c4c3ccc(c4)F)CC(=O)[O-])C(=O)[O-] C36353681
Cc1c(c(on1)C)CN2CC[NH+](CC2)[C@H](c3cn(c4c3cccc4)CC(=O)[O-])C(=O)[O-] C36354824
c1ccc2c(c1)c(cn2CC(=O)[O-])[C@@H](C(=O)[O-])[NH+]3CCN(CC3)CCOCCO C36359128
CCc1nnc(s1)[N-]S(=O)(=O)c2ccc(cc2)NC(=O)CCC(=O)OC C02196843
c1cc(sc1)CC(=O)N[C@@H]2[C@@H]3N(C2=O)C(=C(CS3)COC(=O)N)C(=O)[O-] C38655011
CC(C)S(=O)(=O)c1ccc(c(c1)N2CCN[C@H](C2)OC)[N-]S(=O)(=O)OC C39482877
CC1=C[C@@H](N=N1)NC(=O)CS[C@@H]2N[C@@H]3C=CS[C@@H]3C(=O)N2CCC(=O)[O-] C39556129
CN(CCC[C@H]1C(=C(N=N1)N)C#N)S(=O)(=O)c2cc(ccc2Cl)C(=O)[O-] C39679883
c1cc2c(cc1C(=O)[O-])N[C@@H](N(C2=O)C[C@H]3CCCO3)SCC(=O)[C@@H]4C=CC=N4 C39698629
COc1cccc(c1OC)/C=C\2/C(=O)N(C(=S)S2)[C@H](CC(=O)N)C(=O)[O-] C39861922
COC(=O)c1ccc(cc1)/C=C\2/C(=O)N(C(=S)S2)[C@@H](CC(=O)N)C(=O)[O-] C39861995
CC[C@H](CO)Nc1c(c(=O)n2ccccc2n1)/C=C\3/C(=O)N(C(=S)S3)CCC(=O)[O-] C40007925
CC[C@H](CO)Nc1c(c(=O)n2ccccc2n1)/C=C\3/C(=O)N(C(=S)S3)CCCC(=O)[O-] C40007929
CN(C)S(=O)(=O)c1ccc(cc1)C(=O)C2=C(C(=O)N([C@H]2c3ccccc3)CCOCCO)[O-] C40110413
CS(=O)(=O)CCN1C(=O)[C@H]2[C@@H](N[C@@]([C@@H]2C1=O)(Cc3ccccc3)C(=O)[O-])c4ccccc4C#N C33889871
Cc1ccccc1[C@H]2[C@H]3[C@@H](C(=O)N(C3=O)CCc4ccccn4)[C@@]([NH2+]2)(CC(=O)[O-])C(=O)[O-] C43218409
C#CCCN1C(=O)[C@H]2[C@@H]([NH2+][C@@]([C@@H]2C1=O)(CC(=O)[O-])C(=O)[O-])c3cccc(c3)OC(F)(F)F C43218454
CCc1cccc(c1N2C(=O)[C@H]3[C@H]([NH2+][C@@]([C@@H]3C2=O)(CC(=O)[O-])C(=O)[O-])c4ccccc4O)CC C33934125
CCCCN1C(=O)[C@H]2[C@H]([NH2+][C@@]([C@@H]2C1=O)(CC(=O)[O-])C(=O)[O-])c3cc(ccc3O)Br C33934131
C[C@@H](C(=O)[O-])NS(=O)(=O)c1ccc(cc1)/C(=N/NC(=O)c2cc(c[nH]2)Br)/C C13013580
CCOc1cc(ccc1O)/C=C\2/C(=O)N(C(=S)S2)CC(=O)NCC(=O)[O-] C15036387
c1cc(c(cc1Cl)/C=C\2/C(=O)N(C(=S)S2)CCCC(=O)NCC(=O)[O-])O C15040273
c1ccnc(c1)NC(=O)CCNC(=O)c2ccc(cc2)S(=O)(=O)[N-]c3ccncc3 C48230836
CC(C)NC(=O)CSc1ccccc1/C(=N/S(=O)(=O)c2cnn(c2)C)/[O-] C48675767
CCOCCCN/C(=C(\C#N)/C(=O)[C@H]1CC(=O)N(C1)c2ccc3c(c2)CCC3)/[O-] C48939189
c1ccc(c(c1)C(F)(F)F)N/C(=C(\C#N)/C(=O)CCC(=O)N2CCOCC2)/[O-] C51403295
CC(=O)Nc1ccc(cc1)N/C(=C(\C#N)/C(=O)Cn2ccc(n2)C(F)(F)F)/[O-] C51429644
CCO/C(=C(\c1nc(cs1)C)/C(=O)CSc2nnc(s2)NC3CC3)/[O-] C54517629
COCCc1nc2c(c(cs2)C(=O)[O-])c(=O)n1CC(=O)NC[C@H]3CCCO3 C40692894
CNC(=O)COc1ccccc1/C=C\2/C(=O)N(C(=S)S2)CCCC(=O)[O-] C63454101
CCn1cc(cn1)S(=O)(=O)[N-]c2nc(cs2)c3ccc(o3)CNC(=O)C C66250712
CCCS(=O)(=O)[N-]c1ccc(cc1)C(=O)NCc2n[nH]c(=S)n2C3CC3 C66637662
C[C@@H](CNC(=O)c1cc(ccc1[N-]S(=O)(=O)C)NC(=O)C)Cn2cccn2 C67044163
CC[C@H](C)NC(=O)[C@@H](C)NC(=O)c1cc(ccc1[N-]S(=O)(=O)C)NC(=O)C C67044248
CS(=O)(=O)[N-]c1ccc(c(c1)C(=O)NCCc2n[nH]c(=S)n2C3CC3)O C67119256
CCCS(=O)(=O)[N-]c1cccc(c1)C(=O)Nc2ccn(n2)CC(=O)NCC C67344929
c1ccc(cc1)CN(CCO)S(=O)(=O)c2ccc3c(c2)c(=O)c(c[nH]3)C(=O)[O-] C04659670
CCCCN1C(=O)[C@H]2[C@@H]([NH2+][C@@]([C@@H]2C1=O)(CC(=O)[O-])C(=O)[O-])c3ccc(s3)Cl C06592363
CCOc1ccc(cc1OC)/C=C/2\C(=O)N(C(=S)S2)CCC(=O)NCCC(=O)[O-] C08870145
Cc1csc(n1)SCc2cc(=O)c(cn2CC(=O)N[C@H](C(C)C)C(=O)[O-])OC C09814215
C[C@]12CC[C@@H]3[C@@H]([C@@H]1CC[C@@H]2OC(=O)CCC(=O)N[C@@H](CO)C(=O)[O-])CCC4=CC(=O)CC[C@]34C C12661549
C[C@@H](C(=O)[O-])NS(=O)(=O)c1ccc(cc1)C(=O)/C=C/c2ccc(cc2)NC(=O)C C13026157
c1cc(sc1)c2nnc(n2CC(=O)[O-])SCC(=O)N[C@H]3CCS(=O)(=O)C3 C13034709
C[C@]1(CCS(=O)(=O)C1)NC(=O)CSc2nnc(n2CC(=O)[O-])c3cccs3 C13204433
C[C@@]1(CCS(=O)(=O)C1)NC(=O)CSc2nc3ccccc3c(=O)n2CCC(=O)[O-] C13221435
Cc1ccc(cc1)[C@@H](CC(=O)[O-])NC(=O)C2CCN(CC2)S(=O)(=O)c3c(noc3C)C C13258229
Cc1nc(cs1)COc2ccc(cc2)C(=O)Nc3ccc(cc3)C(=O)NCC(=O)[O-] C13258450
C#CCNS(=O)(=O)c1cccc(c1)C(=O)Nc2ccc(cc2)C(=O)NCC(=O)[O-] C13258510
COc1cc(c(cc1OC)OC)/C=C/C(=O)c2ccc(cc2)S(=O)(=O)NCC(=O)[O-] C13366092
COc1cc(ccc1OCC(=O)Nc2ccc(cc2)S(=O)(=O)NCC(=O)[O-])CC=C C13393608
CC1(Cc2cccc(c2O1)OCC(=O)Nc3ccc(cc3)S(=O)(=O)NCC(=O)[O-])C C13394082
Cc1cc(c(cc1CSCC(=O)Nc2ccc(cc2)S(=O)(=O)NCC(=O)[O-])OC)OC C13394196
c1cc(cc(c1)N2CCCC2=O)C(=O)Nc3ccc(cc3)S(=O)(=O)NCC(=O)[O-] C13394386
Cc1ccnn1c2ccc(cc2)C(=O)Nc3ccc(cc3)S(=O)(=O)NCC(=O)[O-] C13394392
CCN(CC)S(=O)(=O)c1ccc(cc1)N2C[C@@H](CC2=O)C(=O)N[C@H](CC(=O)[O-])c3ccccc3 C13427783
COc1cc(ccc1OCC(=O)[O-])/C=C/2\C(=O)N(C(=S)S2)NC(=O)c3cccnc3 C16915200
COc1cc(ccc1OCC(=O)Nc2nccs2)/C=C\3/C(=O)N(C(=S)S3)CCC(=O)[O-] C28296008
COc1cc(cc(c1OC)S(=O)(=O)N[C@H]2CCS(=O)(=O)C2)/C=C\C(=O)[O-] C33532812
CCc1cccc(c1N2C(=O)[C@H]3[C@@H]([NH2+][C@@]([C@@H]3C2=O)(CC(=O)[O-])C(=O)[O-])c4ccccn4)CC C34262277
CS(=O)(=O)NCCNS(=O)(=O)c1ccc(c(c1)C(=O)[O-])Br C35207860
COc1ccc2c(c1)c(cn2CCC(=O)[O-])[C@H](C(=O)[O-])[NH+]3CCN(CC3)CCC#N C36358285
COc1ccc(cc1OC)[C@H]2C(=C(C(=O)N2CCOCCO)[O-])C(=O)c3ccco3 C09015012
c1ccc(cc1)S(=O)(=O)CC(=O)Nc2ccc(cc2)S(=O)(=O)[N-]c3ncccn3 C08994327
CC(=O)OCC1=C(N2[C@@H]([C@H](C2=O)NC(=O)COc3ccc(cc3)F)SC1)C(=O)[O-] C13960050
C/C(=N\NC(=O)[C@@H]1C=C(C=N1)Br)/c2ccc(cc2)S(=O)(=O)NCC(=O)[O-] C39621183
c1cc(c(cc1C(=O)[O-])S(=O)(=O)NCCC[C@H]2C(=C(N=N2)N)C#N)Br C39679873
c1cc(c(cc1S(=O)(=O)NC[C@@H](CN2CCOCC2)O)C(=O)[O-])Br C13250138
COc1cc(cc(c1O)OC)/C=C\2/C(=O)N(C(=S)S2)[C@@H](CC(=O)N)C(=O)[O-] C39862015
c1ccc(c(c1)/C=C/C=C\2/C(=O)N(C(=S)S2)[C@H](CC(=O)N)C(=O)[O-])[N+](=O)[O-] C39862044
Cc1c(sc(n1)C)C(=O)C2=C(C(=O)N([C@@H]2c3cc(c(c(c3)OC)OC)OC)CCCO)[O-] C40053412
C[C@@H]1Cc2cc(ccc2O1)C(=O)C3=C(C(=O)N([C@H]3c4cccnc4)CCOCCO)[O-] C40094968
Cc1c(sc(n1)C)C(=O)C2=C(C(=O)N([C@H]2c3cc(ccc3OC)OC)CCO)[O-] C40098983
CCOc1cccc(c1)C(=O)C2=C(C(=O)N([C@@H]2c3ccncc3)CCOCCO)[O-] C40100818
Cc1ccccc1[C@@H]2[C@H]3[C@@H](C(=O)N(C3=O)CCC#C)[C@@](N2)(Cc4ccc(cc4)[N+](=O)[O-])C(=O)[O-] C43218324
c1ccc(cc1)/C=C\CN2C(=O)[C@H]3[C@H]([NH2+][C@@]([C@@H]3C2=O)(CC(=O)[O-])C(=O)[O-])c4ccccc4C#N C43218353
COc1ccc(cc1OC)/C=C\2/C(=O)N(C(=S)S2)CC(=O)NCCCC(=O)[O-] C15036693
CCOc1cc(ccc1O)/C=C\2/C(=O)N(C(=S)S2)CCC(=O)N[C@@H](C)C(=O)[O-] C15038651
C[C@H](C(=O)[O-])NC(=O)CCCN1C(=O)/C(=C/c2cccc(c2)[N+](=O)[O-])/SC1=S C47152256
CCOc1cc(ccc1O)/C=C\2/C(=O)N(C(=S)S2)CCCCCC(=O)N[C@@H](C)C(=O)[O-] C15044968
C[C@@H](C(=O)[O-])NC(=O)CCCCCN1C(=O)/C(=C/c2cc(c(c(c2)OC)O)OC)/SC1=S C15044999
C[C@@H](C(=O)NCCC(=O)[O-])N1C(=O)/C(=C/c2ccc(cc2)[N+](=O)[O-])/SC1=S C47152422
CCN1C(=O)/C(=C/c2cn(c3c2cccc3)CC(=O)NCCOC)/C(=NC1=S)[O-] C06630139
COC(=O)c1ccccc1NC(=O)CSC2=C(C3=NC(=O)C=C([C@@H]3S2)[O-])C(=O)N C36367045
c1ccc(cc1)CCNC(=O)CSC2=C(C3=NC(=O)C=C([C@@H]3S2)[O-])C(=O)N C40266266
CNS(=O)(=O)c1cccc(c1)S(=O)(=O)[N-]c2cc(ccc2OC)C(=O)N C64476153
CCNC(=O)Cn1ccc(n1)NC(=O)c2cc(ccc2[N-]S(=O)(=O)C)Cl C67344854
c1cc(cnc1)NC(=S)N2CCN(CC2)c3cc4c(cc3F)c(=O)c(cn4C5CC5)C(=O)[O-] C08993513
c1cc(ccc1/C=C/2\C(=O)N(C(=O)N2)CC(=O)[O-])OCC(=O)Nc3ccc(cc3)F C09259782
c1ccc(c(c1)[C@H](CC(=O)[O-])NC(=O)c2cc(ccc2F)S(=O)(=O)N3CCOCC3)Cl C13172809
Cc1ccc(cc1NC(=O)CSc2nnc(n2C)[C@@H]3CCS(=O)(=O)C3)C(=O)[O-] C13238913
c1ccc(c(c1)C#N)OCC(=O)NNS(=O)(=O)c2ccc(c(c2)C(=O)[O-])F C13262033
CC1(C(=O)N(C(=O)N1)CCS(=O)(=O)Nc2ccc(cc2SC)C(=O)[O-])C C13279334
c1c(csc1S(=O)(=O)NCCCN2C(=O)C3(CCCC3)NC2=O)C(=O)[O-] C13309824
CCOc1cccc(c1OC)/C=C/C(=O)c2cccc(c2)S(=O)(=O)NCC(=O)[O-] C13366801
Cc1cccc(c1C)OCC(=O)Nc2ccc(cc2)S(=O)(=O)NCC(=O)[O-] C13393458
[H]\N=C\1/C(=C\c2ccc(c(c2)Br)OCCOc3cccc(c3)C)/C(=O)N=C4N1C(=CS4)[CH2-] C20032478
Cc1c(c(n[nH]1)C)C(=O)C2=C(C(=O)N([C@H]2c3cccc(c3)F)CCN4CCOCC4)[O-] C13689307
Cc1c(c(n[nH]1)C)C(=O)C2=C(C(=O)N([C@@H]2c3ccc(cc3)OC)CCN4CCOCC4)[O-] C13692325
COC(=O)[C@@H](c1c(nc2cc(ccc2n1)Cl)[O-])C(=O)C(=O)Nc3cccc(c3)O C08653483
Cc1cccc(c1)O[C@@H]2[C@@H]([C@@H]([C@@H]3[C@@H](O2)COC(O3)(C)C)OCC(=O)[O-])NC(=O)C C35057419
Cc1ccc(cc1)O[C@@H]2[C@H]([C@@H]([C@@H]3[C@@H](O2)COC(O3)(C)C)OCC(=O)[O-])NC(=O)C C35057433
Cc1c(sc(n1)C)C(=O)C2=C(C(=O)N([C@H]2c3ccc(c(c3)OC)O)Cc4cccnc4)[O-] C35567520
CCNC(=O)CN1CC[NH+](CC1)[C@H](c2cn(c3c2cc(cc3)C(=O)[O-])C)C(=O)[O-] C36354867
c1cnc(nc1)N2CC[NH+](CC2)[C@@H](c3cn(c4c3ccc(c4)F)CC(=O)[O-])C(=O)[O-] C36357123
c1cc(c(nc1)N2CC[NH+](CC2)[C@@H](c3cn(c4c3ccc(c4)F)CC(=O)[O-])C(=O)[O-])C#N C36359417
c1ccc2c(c1)c(cn2CC(=O)[O-])[C@H](C(=O)[O-])[NH+]3CCCN(CC3)c4ncccn4 C36366665
Cc1c(c(n[nH]1)C)C(=O)C2=C(C(=O)N([C@H]2c3cccc(c3OC)OC)Cc4cccnc4)[O-] C13691071
COc1cc(ncn1)[N-]S(=O)(=O)c2ccc(cc2)NC(=O)c3cccnc3 C04750338
Cc1ccc(cc1NS(=O)(=O)c2cc(n(c2)C)C(=O)[O-])S(=O)(=O)N(C)C C40060222
c1cc(sc1)[C@H]2C(=C(C(=O)N2CCOCCO)[O-])C(=O)c3ccc4c(c3)OCCO4 C40096418
COc1cccc2c1oc(c2)C(=O)C3=C(C(=O)N([C@H]3c4cccnc4)CCO)[O-] C40098023
CCOc1ccc(cc1OCC)[C@H]2C(=C(C(=O)N2CCOCCO)[O-])C(=O)c3c(nc(s3)C)C C40098640
C=CCOc1ccc(cc1)C(=O)C2=C(C(=O)N([C@@H]2c3cccnc3)CCOCCO)[O-] C40099334
CN(C)S(=O)(=O)c1ccc(cc1)C(=O)C2=C(C(=O)N([C@@H]2c3ccc(cc3)F)CCOCCO)[O-] C40110430
CN(C)S(=O)(=O)c1ccc(cc1)C(=O)C2=C(C(=O)N([C@@H]2c3ccccc3F)CCOCCO)[O-] C40110464
Cc1c(c(c2ccccc2n1)NNC(=O)C[C@H]3CCS(=O)(=O)C3)CC(=O)[O-] C41496009
C#CCN1C(=O)[C@H]2[C@H](N[C@@]([C@@H]2C1=O)(Cc3ccc(cc3)[N+](=O)[O-])C(=O)[O-])c4cccc(c4)C(F)(F)F C33574906
CCOCCCN/C(=C(\C#N)/C(=O)/C=C\c1ccc(c(c1)OC)OCC#N)/[O-] C48934500
CCOCCCN/C(=C(\C#N)/C(=O)/C=C\c1cc(c(cc1OC)OC)OC)/[O-] C48935455
c1ccc2c(c1)c(=O)n(c(n2)SC/C(=N/c3[nH]ncn3)/[O-])C[C@@H]4CCCO4 C33175304
CCCCN/C(=C(\C#N)/C(=O)CN1C(=O)[C@@](NC1=O)(C)c2ccc(cc2)F)/[O-] C51008586
Cc1ccc(cc1)OCCC/C(=C(\C#N)/C(=O)c2c(n(c(=O)n(c2=O)C)C)N)/[O-] C51067344
COCCCn1c(=O)c2ccc(cc2[nH]c1=S)C(=O)Nc3c(cccn3)[O-] C53599585
Cn1cc(cc1C(=O)N)S(=O)(=O)[N-]c2ccccc2Oc3c(cccn3)C#N C55591885
CN(CC(=O)N)C(=O)c1ccc(c(c1)[N-]S(=O)(=O)c2ccc(cc2)F)Cl C58254209
CS(=O)(=O)[N-]c1cccc(c1)NC(=O)CCc2nc(no2)c3ccncc3 C23100238
Cc1cccc(n1)NC(=O)CCNC(=O)c2cccc(c2)n3c(=O)ccc(n3)[O-] C61432716
CCOC(=O)C1=C(N=C([C@H]1S(=O)(=O)[N-]c2ccc(cc2)S(=O)(=O)N)C)C C63646131
CCN(CC)C(=O)CN1CCN(CC1)c2ccc(c(c2)C(=O)[O-])NC(=O)COC C64589878
C[C@@H](c1cccnc1)N2C(=O)C[C@H](C2=O)Nc3ccc(cc3)[N-]S(=O)(=O)C C66584251
CNS(=O)(=O)c1ccc(cc1OC)[N-]S(=O)(=O)c2c[nH]c3c2cccn3 C66588075
c1cc(oc1)/C=C/C(=O)NCC/C(=N/S(=O)(=O)c2ccc(c(c2)C#N)F)/[O-] C66736021
CCC1(C(=O)N(C(=O)N1)C/C(=N/S(=O)(=O)c2ccc(c(c2)C#N)F)/[O-])CC C66737276
COc1ccc(cc1Br)S(=O)(=O)/N=C(/CCNC(=O)OC)\[O-] C66741784
CC(=O)Nc1ccc(c(c1)C(=O)NCc2cc(ccc2F)F)[N-]S(=O)(=O)C C67072429
c1ccc2c(c1)c(nn(c2=O)CC(=O)NCCCc3nnc4n3CCCCC4)[O-] C67176672
COc1cc(ccc1C(=O)N[C@@H]2C=C(C[C@H]([C@@H]2O)O)C(=O)N[C@@H](CCC(=O)[O-])C(=O)N)SC C04221824
c1c(cc(cc1[N+](=O)[O-])SCCO)NC(=O)CSCC(=O)[O-] C02765052
C[C@H]([C@@H](C(=O)[O-])NC(=O)COc1ccc2c(c1)O/C(=C\c3ccc(c(c3OC)OC)OC)/C2=O)O C12882227
CCCc1nnc(n1CC(=O)[O-])SCC(=O)NNC(=O)c2ccco2 C13033373
C(CCC(=O)[O-])CCSc1c(=O)[nH]c(=O)n(n1)[C@@H]2[C@H]([C@@H]([C@@H](O2)CO)O)O C05386296
c1[nH]c2c(n1)c(nc(n2)N)SCCCCC(=O)NCC(=O)NCC(=O)[O-] C05349427
CN(C)S(=O)(=O)c1ccc(cc1)OCCNC(=O)N[C@H](CC(=O)N2CCCC2)C(=O)[O-] C13245870
c1ccc(cc1)Cn2c(nnc2SCC(=O)Nc3cc(cc(c3)C(=O)N)C(=O)N)CC(=O)[O-] C13247536
COC(=O)c1ccc(c(c1)S(=O)(=O)Nc2ccc(cc2)C(=O)NCC(=O)[O-])C(=O)OC C13360091
CCNC(=O)COc1ccc(cc1OC)/C=C/C(=O)c2cccc(c2)S(=O)(=O)NCC(=O)[O-] C13366807
COc1ccc(c(c1OC)OC)C(=O)Nc2ccc(cc2)S(=O)(=O)NCC(=O)[O-] C13393933
CC(C)[C@H](C(=O)C(F)(F)F)NC(=O)Cn1cccc(c1=O)NC(=O)CC(=O)[O-] C13738572
C(CCCCO[C@@H]1[C@@H]([C@H]([C@H]([C@@H](O1)CO)O)O)O)CCCC(=O)[O-] C22059840
Cc1c2c(c(c(c1OC)C/C=C(\C)/CCC(=O)[O-])O[C@@H]3[C@H]([C@@H]([C@@H]([C@@H](O3)CO)O)O)O)C(=O)OC2 C22064314
Cc1c2c(c(c(c1OC)C/C=C(\C)/CCC(=O)[O-])O[C@@H]3[C@H]([C@H]([C@@H]([C@@H](O3)CO)O)O)O)C(=O)OC2 C22064320
c1ccc(cc1)NC(=O)CCCCCCC(=O)NO[C@H]2[C@@H]([C@@H]([C@H]([C@@H](O2)C(=O)[O-])O)O)O C22066540
C[C@](CC(=O)[O-])(CC(=O)OCc1ccc(cc1)O[C@H]2[C@@H]([C@H]([C@@H]([C@H](O2)CO)O)O)O)O C31167901
CC(=CC(=O)CC(=O)C(=O)NCCNC(=O)C(=O)/C=C(/C=C(C)C)\[O-])C C05500518
Cc1c(c(c(cn1)CO[P@](=O)(O)[O-])C[NH2+]C[C@H](C)O[P@](=O)(O)[O-])O C12503603
Cc1c(c(c(c[nH+]1)COP(=O)([O-])[O-])C[NH2+]CCCC[C@@H](C(=O)[O-])[NH3+])[O-] C34941080
CCCCC[C@@H]1[C@@H](C[C@@H](O1)O)SC[C@@H](C(=O)NCC(=O)[O-])NC(=O)CC[C@@H](C(=O)[O-])[NH3+] C33914464
CCCCC[C@H](C[C@@H](CC(=O)[O-])O[C@@H]1[C@@H]([C@@H]([C@@H]([C@@H](O1)CO)O)O)O)O C35457917
CCCCC[C@H](C[C@H](CC(=O)[O-])O[C@@H]1[C@@H]([C@@H]([C@@H]([C@@H](O1)CO)O)O)O)O C35457923
Cc1c2c(c(c(c1OC)C/C=C(\C)/CCC(=O)[O-])O[C@H]3[C@H]([C@H]([C@@H]([C@H](O3)CO)O)O)O)C(=O)OC2 C35645526
Cc1c(c(on1)C)CN2CC[NH+](CC2)[C@H](c3c[nH]c4c3ccc(c4)NC(=O)CCC(=O)[O-])C(=O)[O-] C36357955
CC(=O)OCC1=C(N2[C@H]([C@H](C2=O)NC(=O)CCC[C@@H](C(=O)[O-])[NH3+])SC1)C(=O)[O-] C03871997
CC(=O)OCC1=C(N2[C@@H]([C@H](C2=O)NC(=O)CCC[C@@H](C(=O)[O-])[NH3+])SC1)C(=O)[O-] C03871996
CC(=O)OCC1=C(N2[C@@H]([C@@H](C2=O)NC(=O)CCC[C@H](C(=O)[O-])[NH3+])SC1)C(=O)[O-] C03977881
CCCCCCn1c(=O)c(c([nH]c1=O)[O-])/C=N/[C@H](C[C@H]2C=[NH+]C=N2)C(=O)[O-] C39024699
COc1cc(ccc1O)[C@@H]2C(=C(C(=O)N2CCOCCO)[O-])C(=O)c3ccc4c(c3)OCCO4 C40096319
CCCCN1C(=O)[C@H]2[C@H]([NH2+][C@@]([C@@H]2C1=O)(CC(=O)[O-])C(=O)[O-])c3ccc(c(c3OC)C)OC C33925312
C(CCCCO[C@H]1[C@H]([C@H]([C@H]([C@@H](O1)CO)O)O)O)CCCC(=O)[O-] C44020437
c1cc(c(cc1C(=O)[O-])[N+](=O)[O-])C([C@@H](CC(=O)[O-])[NH3+])[C@@H](CC(=O)[O-])[NH3+] C44217560
CC(=O)N[C@H]([C@@H](CC(=O)C(=O)[O-])O)[C@@H]([C@@H]([C@@H](COC(=O)C)O)O)O C04543876
C(CCCCO[C@H]1[C@H]([C@H]([C@H]([C@H](O1)CO)O)O)O)CCCC(=O)[O-] C44960197
Cc1c2c(c(c(c1OC)C/C=C(\C)/CCC(=O)[O-])O[C@H]3[C@@H]([C@H]([C@@H]([C@@H](O3)CO)O)O)O)C(=O)OC2 C44963896
COc1cc(cc(c1O)OC)/C=C\2/C(=O)N(C(=S)S2)CCCCCC(=O)NCC(=O)[O-] C15044614
CCOCCCN/C(=C(\C#N)/C(=O)CNC(=O)c1ccc(s1)C)/[O-] C48937200
CCOCCCN/C(=C(\C#N)/C(=O)[C@@H](C)NC(=O)c1ccoc1)/[O-] C48938809
Cc1ccc(cc1)[C@@H](C/C(=C(\C#N)/C(=O)NCCCOC)/[O-])NC(=O)C C49101596
CC(C)OCCCN/C(=C(\C#N)/C(=O)c1ccc(cc1)CNC(=O)N)/[O-] C49221229
CCCS(=O)(=O)NCCS(=O)(=O)[N-]c1cccc(c1)NC(=O)C C62163143
CCOCCCN/C(=C(\C#N)/C(=O)CNc1ccccc1[N+](=O)[O-])/[O-] C62675516
C[C@H](/C(=N/S(=O)(=O)c1ccc(cc1)CNC(=O)N)/[O-])OCCC=C C62677402
CC(C)[C@H]1C(=O)N(C(=N1)O)Cc2ccc(cc2)S(=O)(=O)/N=C(/N[C@@H](C(C)C)C(=O)OC)\[O-] C09235592
CCCS(=O)(=O)[N-]c1ccc(cc1)NC(=O)CSCC(=O)N C63833985
c1ccc(cc1)NC(=O)CCCCCCC(=O)NO[C@@H]2[C@H]([C@@H]([C@@H]([C@@H](O2)C(=O)[O-])O)O)O C65748729
CCS(=O)(=O)NCCNC(=O)c1ccccc1[N-]S(=O)(=O)CC C65843760
CCOC(=O)CCNC(=O)c1cc(ccc1[N-]S(=O)(=O)C)NC(=O)C C67045604
CC(=O)N[C@@H](C/C(=C(\C#N)/C(=O)NCCCOC)/[O-])c1c(cccc1F)F C67601156
Cn1c2c(c(=O)[nH]c1=O)n(c(n2)SCCO)C[C@@H](COc3ccc(cc3)Cl)O C02373214
CCNC(=O)O[C@@H]1CO[C@H]2[C@@H]1OC[C@@H]2NC(=S)Nc3cc(cc(c3)OC)OC C03841748
CCN(CC)S(=O)(=O)c1ccc(c(c1)C(=O)O[C@H](C)C(=O)NC(=O)N)Cl C03520896
[H]/N=C(/C)\[C@@H](C#N)C(=O)COC(=O)[C@@H]([C@@H](C)O)NS(=O)(=O)c1ccc(cc1)Cl C07140984
Cc1ccc(cc1)S(=O)(=O)[C@H](CNC(=O)C(=O)NNC(=O)c2cccs2)c3cccnc3 C09005735
COCCn1c(nnc1SCC(=O)Nc2ccccc2SCC(=O)N)c3ccncc3 C09222597
CCCSc1nc(=O)c2c(n1C)NC(=O)C[C@@H]2c3ccc(c(c3)OC)OCC(=O)N C09249968
COC(=O)CCC(=O)NC(=S)Nc1ccc(cc1)S(=O)(=O)NC[C@H]2CCCO2 C09269515
CC(=O)Nc1ccc(cc1)S(=O)(=O)Nc2nc(cs2)CC(=O)NCCCOC C09819860
c1cc(=O)n(cc1C(F)(F)F)CC(=O)OCC(=O)Nc2c(ccs2)C(=O)N C10594997
Cc1cccc(c1C)NC(=O)CSc2ncc(n2CC(=O)NCCOC)CO C10063418
Cc1ccc(c(c1)C)NC(=O)CSc2ncc(n2CC(=O)NCCOC)CO C10063420
COCCNC(=O)Cn1c(cnc1SCC(=O)Nc2cccc(c2)Cl)CO C10063454
Cc1c(c(=O)[nH]c(=S)[nH]1)CCC(=O)N[C@@H](CC(=O)OC)c2ccc(cc2)Cl C11671160
Cc1cccc(c1)OC[C@H](Cn2c3c(nc2NCCO)n(c(=O)n(c3=O)C)C)O C12232188
CCOC(=O)/C=C/C(=O)NC(=S)Nc1ccc(cc1)S(=O)(=O)Nc2nccs2 C12495307
c1cc(sc1)C(=O)NCCCC(=O)NNC(=O)c2csc(n2)N3CCOCC3 C12804301
CC(C)NS(=O)(=O)Cc1ccccc1CNC(=O)Cn2c3ccccc3c(=O)[nH]c2=O C12882208
c1cc(sc1)c2nnc(n2CC(=O)N)SCC(=O)c3cc([nH]c3)C(=O)N4CCCC4 C12917273
CC(=O)NCCNC(=O)c1cc(cc(c1)S(=O)(=O)N(C)C)NCc2cc(ccc2F)OC C14536633
Cc1ccc(c(c1)C)OCC(=O)NNC(=S)NC(=O)CCC(=O)OCCOC C08568535
Cc1cc(no1)NC(=O)CSCC(=O)NCC(=O)Nc2ccc(c(c2F)F)F C18049402
c1cc(cc(c1)S(=O)(=O)N2CCCC2)C(=O)NNC(=O)CCNC(=O)c3cccs3 C19172999
COc1cc(cc(c1OC)OC)[C@@H](c2c(c(=O)cc(o2)CO)O)Nc3ccccn3 C19880810
CC1([C@@H](CC=[N+]1[O-])COC(=O)CCSSCCNC(=O)CCCC[C@@H]2[C@@H]3[C@H](CS2)NC(=O)N3)C C22051727
C1[C@@H]2[C@@H]([C@@H](S1)CCCCC(=O)NCCOCCOCCOCCBr)NC(=O)N2 C22051957
C[C@H]1CCc2c(c(c(s2)NC(=O)c3ccc(cc3)S(=O)(=O)N(CCC#N)CCC#N)C(=O)N)C1 C04177489
CCOC(=O)N1CCC(CC1)NC(=O)CCCNC(=O)C[C@H](c2ccc(cc2)C)NC(=O)C C32395038
c1cc(cc(c1)S(=O)(=O)NCc2ccco2)NC(=O)CCNC(=O)c3ccoc3 C32646055
CN(C)S(=O)(=O)c1cccc(c1)C(=O)OCC(=O)Nc2c(ccs2)C(=O)N C03408298
COCCCNC(=S)N(CCCO)Cc1cc2cc3c(cc2[nH]c1=O)OCO3 C04160443
CSCCC(=O)N1C[C@H](C2(C1)CC[NH2+]CC2)C(=O)NCCCCCC(=O)[O-] C39660104
Cc1c(c(=O)n(n1C)c2ccccc2)NC(=S)Nc3ccc(cc3)S(=O)(=O)NC[C@@H]4CCCO4 C39974933
c1cc(cc(c1)OC(=S)N[C@H]2CCS(=O)(=O)C2)NC(=S)N[C@@H]3CCS(=O)(=O)C3 C40166989
CCOCc1ccc(cc1)CNC(=O)C(=O)Nc2ccc(cc2)NC(=O)COC C41590937
CCOCc1ccccc1CNC(=O)C(=O)Nc2ccc(cc2)N3CCNC3=O C41591952
c1cc(sc1)/C=C\2/C(=O)N(C(=S)S2)CCCC(=O)NCCCC(=O)N C42925058
CCCCN1C(=O)[C@H]2[C@@H]([NH2+][C@@]([C@@H]2C1=O)(CO)C(=O)[O-])c3ccc(c(c3OC)C)OC C33913924
CCS(=O)(=O)NCCCNC(=O)c1cc2c(cc(c(c2[nH]1)OC)OC)OC C51447388
CCN(CCC(=O)Nc1ccc(cc1)C(=O)N)C(=O)Cn2cnc3ccc(cc3c2=O)F C23111144
CCn1c2ccc(cc2nn1)C(=O)N(CC)CCC(=O)Nc3ccc(cc3)C(=O)N C23892782
c1cc(c(cc1NC(=O)NCC[C@H]2CCCO2)NC(=O)CCN3CCOCC3)F C58224769
CCCCn1c(c(c(=O)[nH]c1=O)N(Cc2ccco2)C(=O)CCSCc3ccccn3)N C59361652
CCCCN/C(=N/S(=O)(=O)c1ccc(cc1)NC(=O)[C@H]2CCC[NH+](C2)CCC#N)/[O-] C62040732
CCOc1cc(ccn1)CNC(=O)C(=O)Nc2cc(ccc2C)C(=O)NC3CC3 C62079257
COc1ccc(cc1OC)c2nnc(o2)CNCCc3ccc(cc3)S(=O)(=O)N C62651467
c1ccc(c(c1)C(=O)NCCCNC(=O)NCc2ccc(nc2)n3cncn3)F C63315718
CCN(CC)S(=O)(=O)c1ccc(c(c1)NC(=O)CSC2=NC(=O)CC(=N2)N)Cl C64055225
CC[C@@H](C)NC(=O)c1ccc(cc1)NC(=O)C(=O)NCCc2c(nn(c2C)C)C C65559817
CCN(CCCNC(=O)NCc1ccc(cc1)C(=O)NC2CC2)S(=O)(=O)C C66360325
c1cc(ccc1Oc2cc(nc(n2)N)N)Br C01684919
c1cc(c(cc1CCc2nc(nc(n2)N)N)Cl)Cl C01685747
c1cc(c(cc1N)F)Nc2ccc3c(c2)C(=O)NC3=O C20584546
c1cc(ccc1Nc2cc(=O)[nH]c(n2)N)Br C08615684
CC(C)(C)c1c(cn[nH]1)c2c3cc(ccc3[nH]n2)N C31992154
c1cc(sc1)c2ccc(s2)CNc3nc([nH]n3)N C00108478
c1cc(ccc1N)Nc2[nH]c(=O)c3c(n2)CCCC3 C19689668
c1ccc(cc1)NS(=O)(=O)c2ccccc2NN C35062802
c1ccc(c(c1)C#N)Nc2cc3c(cc2N)CC(=O)N3 C35345390
c1cc(c(cc1Nc2cc3c(cc2N)c(=O)[nH]cn3)F)F C35383152
c1cc(ccc1Nc2cc3c(cc2N)c(=O)[nH]cn3)F C35383172
c1c2c(cc(c1N)NCC3CCCCC3)nc[nH]c2=O C35383271
CC1CCC(CC1)Nc2cc3c(cc2N)OCC(=O)N3 C35452947
C[C@@H]([C@@H]1CCCO1)Nc2cc3c(cc2N)CCC(=O)N3 C35734540
c1cc(cc(c1)NC(=O)Nc2cccc(c2C#N)F)N C36158482
c1cc(cc(c1)NC(=O)c2ccc(cc2)N)c3ccn[nH]3 C37041495
c1cc(ccc1c2cc[nH]n2)NC(=O)c3ccc(cc3)N C37045332
Cc1cc(ccc1N)C(=O)Nc2cccc3c2cn[nH]3 C37769581
c1ccc2c(c1)nc(o2)NCc3cc(ccc3O)N C38074683
c1cc(c(c(c1)F)F)Nc2cc3c(cc2N)OCC(=O)N3 C40229808
CC(C)(C)CNS(=O)(=O)c1ccc(c(c1)N)O C40494571
Cc1c(cccc1S(=O)(=O)Nc2cccc(c2)O)N C40495252
c1ccc(c(c1)C(=O)Nc2cccc(c2)c3ccn[nH]3)N C40638114
c1cc2cccnc2c(c1)Oc3ccc(c(c3)C(=O)N)N C41081091
c1ccc(c(c1)COC(=O)c2ccc(cc2N)N)C#N C41094064
c1cc(c(c(c1)O)O)CNc2cccc3c2cn[nH]3 C41117818
c1cc(c(cc1N)O)c2nc([nH]n2)C3CCCCC3 C41161735
C[C@H]1C[C@@H](CC(C1)(C)C)Oc2c(cc(cn2)N)C(=O)N C42139843
c1cc(ccc1c2cc([nH]n2)[O-])N[C@H]3CCC[NH2+]C3 C43326372
CC1(C[C@H]1NC(=O)C2(CCCCCC2)/C(=N/O)/N)C C45140427
Cc1ccc(c(c1)NC(=O)c2c3cc(ccc3[nH]n2)N)C C48277534
Cc1c(c(n[nH]1)C(=O)N[C@@H](C)c2ccc(s2)Cl)N C50306515
CCc1c(c(n[nH]1)C(=O)Nc2cc(ccc2F)F)N C50306912
CCc1c(c(n[nH]1)C(=O)N[C@@H]2CCCC[C@H]2CC)N C50307758
C[C@@H]1CCC[C@H]([C@@H]1C)NC(=O)c2c(c(n[nH]2)C3CC3)N C50323455
C[C@H]1CCCC[C@H]1CNC(=O)c2c(c(n[nH]2)C3CC3)N C50324647
c1cc(ncc1C(=O)NC23CC4CC(C2)CC(C4)C3)NN C51088749
Cc1cc(cc(c1)NC(=O)c2ccc(nc2)NN)C C51096676
Cc1ccc(c(c1)Cl)NC(=O)c2cc(ccn2)NN C51122490
c1cc([nH]c1)CNc2ccc(cc2)c3cc(n[nH]3)O C51788643
c1c(c(cc2c1OCCO2)N[C@@H]3CCCC[C@H]3O)N C51998230
CC(C)(C)Oc1c(ccc(n1)N[C@@H]2CCCC[C@H]2O)N C51999001
Cc1ccc(c(c1)C(=O)Nc2ccc(cc2OC)F)NN C53007608
Cc1ccc(c(c1)C(=O)Nc2cc(ccn2)C)NN C53007880
Cc1ccc(c(c1)C(=O)Nc2ccc(c(c2)C#N)F)NN C53008506
c1cc(sc1)c2[nH]nc(n2)c3ccc(cc3O)N C54700216
c1cc(cc(c1)NS(=O)(=O)N)N[C@@H]2CCCSC2 C61587813
c1cc(c(cc1C(=O)Nc2ccc(nc2)N)Cl)O C61680286
c1cc(c(cc1C(=O)Nc2ccc3c(c2)cn[nH]3)F)N C63010189
Cc1cc(nc(n1)N)NC[C@]2(CCCc3c2cccc3)O C66859768
CCn1c(=O)c2ccc(cc2nc1SCC(=O)N(C)CC(=O)NC3CC3)C(=O)[O-] C13035652
COC(=O)c1c2c(sc1NC(=O)COc3ccccc3OCC(=O)[O-])CCC2 C13190332
Cc1ccc(cc1)c2nnc(n2CCC(=O)[O-])SCC(=O)NCCCC(=O)OC C13219724
Cn1c(nnc1SCC(=O)Nc2cc(c(cc2C(=O)[O-])OC)OC)C(F)(F)F C13243555
CN(CC(=O)NCCCOC)S(=O)(=O)c1cc(ccc1Br)C(=O)[O-] C13252237
c1ccc(c(c1)CNS(=O)(=O)c2ccc(cc2)/C=C/C(=O)[O-])CS(=O)(=O)N3CCOCC3 C13268902
CNS(=O)(=O)Cc1ccccc1CNS(=O)(=O)c2ccc(cc2)C(=O)[O-] C13269873
C=CCn1c(nnc1SCC(=O)Nc2cc(ccc2C(=O)[O-])F)[C@@H]3CCS(=O)(=O)C3 C13273471
CC(C)OCCCNC(=O)COc1ccc(cc1C(=O)[O-])S(=O)(=O)N2CCCC2 C13318081
c1cc(ccc1c2c(cn(n2)CCC#N)/C=C/3\C(=O)N(C(=S)S3)CCCCC(=O)[O-])F C13362786
Cc1c(c(n(n1)c2ccc(cc2)F)Cl)/C=C/C(=O)c3cccc(c3)S(=O)(=O)NCC(=O)[O-] C13366664
CCN(CC)S(=O)(=O)c1ccc(cc1)N2C[C@H](CC2=O)C(=O)Nc3c(cccc3C(=O)[O-])C C13433122
Cc1cccn2c1nc(c(c2=O)/C=C\3/C(=O)N(C(=S)S3)CC(=O)[O-])NCCCOC(C)C C13713512
Cc1c(c([nH]c1C(=O)OC)C)C(=O)C2=C(C(=O)N([C@H]2c3ccccc3)CCN4CCOCC4)[O-] C09186494
COc1ccc(cc1Cl)C(=O)C2=C(C(=O)N([C@H]2c3ccncc3)CCCn4ccnc4)[O-] C09008299
COc1ccc(cc1)[C@H]2C(=C(C(=O)N2CCCN3CCOCC3)[O-])C(=O)c4ccco4 C12619372
c1cc(cc(c1)OCCC(=O)[O-])/C=C/2\C(=O)N(C(=S)S2)CCCN3CCOCC3 C16908172
CN(C)S(=O)(=O)c1ccc(cc1)C(=O)C2=C(C(=O)N([C@@H]2c3ccccc3)CCOC)[O-] C17251526
CN(C)S(=O)(=O)c1ccc(cc1)C(=O)C2=C(C(=O)N([C@@H]2c3ccc(cc3)F)CCOC)[O-] C17245731
CCOC(=C(c1nc(cs1)C)C(=O)CSc2ccc(nn2)n3c(cc(n3)C)C)[O-] C32778373
COCCN1[C@H](C(=C(C1=O)[O-])C(=O)c2ccncc2)c3cccc(c3)OCC=C C05986158
COc1ccccc1[C@H]2C(=C(C(=O)N2CCCn3ccnc3)[O-])C(=O)/C=C/c4ccco4 C33536931
COc1ccc(cc1OC)[C@H]2C(=C(C(=O)N2Cc3cccnc3)[O-])C(=O)/C=C/c4ccco4 C33542507
COCCN1[C@H](C(=C(C1=O)[O-])C(=O)c2ccncc2)c3ccc(cc3)OCC=C C33771518
COCCNC(=O)CCc1c(nc(nn1)c2ccc(c(c2)OC)OCC=C)[O-] C34766202
Cc1c(sc(n1)C)C(=O)C2=C(C(=O)N([C@@H]2c3ccc(cc3)N(C)C)CCCOC)[O-] C35566949
Cc1c(sc(n1)C)C(=O)C2=C(C(=O)N([C@H]2c3cccc(c3OC)OC)CCCOC)[O-] C35566971
CCOc1cccc(c1)C(=O)C2=C(C(=O)N([C@H]2c3ccncc3)CCN4CCOCC4)[O-] C15961570
CCCc1cc(=O)n(cn1)CC(=O)Nc2ccc(cc2)S(=O)(=O)[N-]c3nccs3 C38509966
C[C@H](C(=O)NCC(C)C)Oc1ccc(cc1C(=O)[O-])S(=O)(=O)N2CCOCC2 C13316226
C[C@@H](C(C)C)NC(=O)COc1ccc(cc1C(=O)[O-])S(=O)(=O)N2CCOCC2 C13319441
Cc1ccc(cc1)NC(=O)COc2ccc(cc2OC)/C=C/C(=O)C3=C([C@H](N=C3C)C(=O)[O-])C C39701017
CCCNC(=O)CN(C)C(=O)CSc1nc2cc(ccc2c(=O)n1C)C(=O)[O-] C13200900
c1ccc(cc1)/C=C/C(=O)C2=C(C(=O)N([C@@H]2c3ccccn3)CCCN4CCOCC4)[O-] C39849137
Cc1c(c(n(c(=O)c1C#N)C)NCc2ccccc2)/C=C/3\C(=O)N(C(=S)S3)CCCC(=O)[O-] C39851513
CC(C)Oc1ccc(cc1)C(=O)C2=C(C(=O)N([C@@H]2c3ccco3)CCOCCO)[O-] C40079164
CCOc1ccc(cc1)[C@H]2C(=C(C(=O)N2CCOCCO)[O-])C(=O)c3ccc4c(c3)OCCO4 C40096305
CCCOc1cccc(c1)[C@H]2C(=C(C(=O)N2CCOCCO)[O-])C(=O)c3c(nc(s3)C)C C40098613
Cc1c(sc(n1)C)C(=O)C2=C(C(=O)N([C@H]2c3ccc(c(c3)OC)OCC(C)C)CCO)[O-] C40099026
CCOc1cccc(c1)C(=O)C2=C(C(=O)N([C@H]2c3cc(c(c(c3)OC)OC)OC)CCO)[O-] C40100867
CCCCOc1cccc(c1)C(=O)C2=C(C(=O)N([C@H]2c3ccncc3)CCOCCO)[O-] C40101723
CCn1c(c2ccc(cc2nc1=S)C(=O)N(CCC(=O)OC)CC(C)C)[O-] C40151115
Cc1c([nH]c(c1C(=O)C2=C(C(=O)N([C@H]2c3ccc(c(c3)OC)OC)CCN4CCOCC4)[O-])C)C C41534930
CCCc1nnc(n1CC(=O)[O-])SCC(=O)c2c(c([nH]c2C)C(=O)OCC)C C13402674
CCCN(CC1=NC(=O)[C@@H]2C(=N1)C=CS2)C(=O)c3cccc(c3)[N-]S(=O)(=O)CCC C39792094
CC1=C(N=C([C@@H]1C(=O)C2=C(C(=O)N([C@H]2c3ccccc3)CCN4CCOCC4)[O-])C)C(=O)OC C09186494
CCOC(=O)C1=C(N=C(/C(=C(/[O-])\OCC)/[C@H]1C(=O)OCC(=O)NC(C)C)C)C C17526604
CCOC(=O)CNC(=O)C1=C(N=N[C@H]1S(=O)(=O)[N-]c2ccc(cc2)Cl)C C65055263
CCOC(=O)/C(=C\Nc1ccc(cc1)S(=O)(=O)[N-]c2nc(cc(n2)C)C)/C#N C14796372
CCOCC(=O)NNC(=O)c1cccc(c1)S(=O)(=O)[N-]c2ccccc2F C66653923
c1cc(sc1)/C=C/2\C(=O)N(C(=S)S2)CCCC(=O)Nc3cc(ccc3[O-])[N+](=O)[O-] C01902558
COc1cccc(c1OCc2ccc(cc2Cl)Cl)/C=N/N=C/3\NC(=O)[C@H](S3)CC(=O)[O-] C08722311
Cc1ccc(cc1)/C=C/2\C(=O)N(C(=S)S2)CCCC(=O)Nc3cc(ccc3[O-])[N+](=O)[O-] C01797646
COc1cc(ccc1OCc2ccc(c(c2)Cl)Cl)/C=N/N=C/3\NC(=O)[C@@H](S3)CC(=O)[O-] C09763427
CC(C)Cn1c(=O)c2ccc(cc2nc1SCC(=O)Nc3c(ccs3)C#N)C(=O)[O-] C13048876
c1cc2c(cc1C(=O)[O-])nc(n(c2=O)C[C@@H]3CCCO3)SCC(=O)Nc4cc(cc(c4)F)F C13053677
c1cc(ccc1CCC(=O)[O-])S(=O)(=O)Nc2ccc3c(c2)sc(n3)N4CCOCC4 C13079351
Cc1c(c(n2c(n1)nc(n2)SCC(=O)Nc3cccc(c3)Br)C)CCC(=O)[O-] C13209697
Cc1c(c(n2c(n1)nc(n2)SCC(=O)Nc3ccc(cc3F)Br)C)CCC(=O)[O-] C13209722
Cc1c(c(n2c(n1)nc(n2)SCC(=O)Nc3ccccc3Br)C)CCC(=O)[O-] C13209842
c1cc(ccc1C(=O)[O-])NC(=O)CSc2nnc(n2c3ccc(cc3)F)c4ccncc4 C13218932
CC(C)N(C)S(=O)(=O)c1ccc(cc1)NS(=O)(=O)c2cc(ccc2Br)C(=O)[O-] C13246723
Cc1ccc(cc1)/C=C\2/C(=O)N(C(=O)S2)CCNS(=O)(=O)c3cc(ccc3Cl)C(=O)[O-] C13246910
Cc1ccc(cc1)/C=C\2/C(=O)N(C(=O)S2)CCNS(=O)(=O)c3cc(cc(c3C)C)C(=O)[O-] C13246919
Cc1ccc(cc1NC(=O)/C=C/c2ccc(o2)CCC(=O)[O-])S(=O)(=O)N3CCCCC3 C13255280
c1cc(ccc1CNC(=O)CSc2nc3c(c4c(s3)CCC4)c(=O)n2C[C@@H]5CCCO5)C(=O)[O-] C13348508
c1cc(ccc1/C=C/C(=O)[O-])NC(=O)/C=C/c2ccc(cc2)S(=O)(=O)N3CCOCC3 C13403775
Cc1cc(c(n1C[C@H]2CCCO2)C)c3csc(n3)NC(=O)/C=C/c4cc(c(o4)C)C(=O)[O-] C13413986
Cc1cc(nc(c1C(=O)[O-])SCC(=O)Nc2cc(cc(c2C)C)S(=O)(=O)N(C)C)C C13446347
c1cc(c(cc1S(=O)(=O)N2CCCCC2)NC(=O)CC3(CCCC3)C(=O)[O-])OCC(F)(F)F C13467090
c1ccc2c(c1)cccc2C(=O)Oc3ccccc3/C=N/N=C/4\NC(=O)[C@H](S4)CC(=O)[O-] C16115640
Cc1cc(nc(n1)C)[N-]S(=O)(=O)c2ccc(cc2)NC(=O)CSc3c4ccccc4ccn3 C19681485
Cc1c(c([nH]c1C(=O)OC)C)C(=O)C2=C(C(=O)N([C@@H]2c3ccc(cc3)Cl)Cc4cccnc4)[O-] C08900433
COc1ccc(cc1NS(=O)(=O)c2ccc(cc2)F)[N-]S(=O)(=O)c3cccnc3Cl C22408529
Cc1cc(nc(n1)[N-]S(=O)(=O)c2ccc(cc2)NS(=O)(=O)Cc3ccccc3F)C C22528936
CN(C)C(=O)COc1ccc(cc1)NC(=O)c2ccccc2[N-]S(=O)(=O)c3ccc(cc3)Cl C23184790
Cc1cc(no1)N2[C@H](C(=C(C2=O)[O-])C(=O)c3c(c([nH]c3C)C)C)c4ccc(cc4)OCC=C C25108675
Cc1ccc(o1)[C@H](CNC(=O)Cn2c(nnc2[S-])c3ccc(cc3)Cl)N4CCOCC4 C25399128
CCOc1cc(ccc1O)[C@H]2C(=C(C(=O)N2CCCN3CCOCC3)[O-])C(=O)c4ccc(c(c4)F)C C26532810
CCOC(=O)c1c(csc1NC(=O)CSc2nc(cnn2)[O-])c3ccc(cc3)Cl C32522430
CCOc1cc(ccc1O)[C@H]2C(=C(C(=O)N2Cc3cccnc3)[O-])C(=O)c4cc5ccccc5o4 C33371810
c1ccc(cc1)CSc2nnc(s2)N3[C@@H](C(=C(C3=O)[O-])C(=O)c4ccncc4)c5ccc(cc5)O C33601436
CCOc1ccc(cc1)C(=O)C2=C(C(=O)N([C@H]2c3ccc(c(c3)OCC)O)c4nccs4)[O-] C01462063
CCOc1cc(ccc1O)[C@@H]2C(=C(C(=O)N2Cc3ccco3)[O-])C(=O)c4ccc5c(c4)C[C@@H](O5)C C35024484
CCOc1cc(ccc1O)[C@@H]2C(=C(C(=O)N2C[C@@H]3CCCO3)[O-])C(=O)c4ccc5c(c4)C[C@@H](O5)C C35025447
CCOc1cc(ccc1O)[C@H]2C(=C(C(=O)N2Cc3ccncc3)[O-])C(=O)c4ccc5c(c4)C[C@@H](O5)C C35025833
CCOc1cccc(c1)C(=O)C2=C(C(=O)N([C@@H]2c3cc(c(c(c3)Br)O)OC)CCOC)[O-] C35274091
CC(C)(C(=O)Nc1ccc(cc1)S(=O)(=O)[N-]c2ncccn2)Oc3ccc(cc3)Cl C00795302
Cc1ccnc(n1)[N-]S(=O)(=O)c2ccc(cc2)NC(=O)c3ccc(cc3OC)SC C00892625
CC(C(=O)Nc1ccc(cc1)S(=O)(=O)[N-]c2ccc(nn2)OC)(C(F)(F)F)C(F)(F)F C02305057
C[C@H](C(=O)Nc1ccccc1C(C)C)Sc2c3c(nc(n2)C4CC4)n(c(nc3=O)[O-])C5CC5 C22419086
CCCN1C(=O)[C@H]2C=C(S[C@H]2N=C1SCc3[nH]c(=O)c4ccc(cc4n3)C(=O)[O-])CC C39724300
c1ccc(cc1)C(=O)C[C@H]2C(=O)N/C(=N\c3ccc(cc3)S(=O)(=O)[N-]c4nccs4)/S2 C39843159
c1cc(cc(c1)Cl)[C@H]2C(=C(C(=O)N2CCO)[O-])C(=O)c3ccc(cc3)S(=O)(=O)N4CCCCC4 C40111109
C=CCn1c(=O)c2c(csc2nc1SCc3[nH]c(=O)c4ccc(cc4n3)C(=O)[O-])C5CC5 C13346025
c1cc(c(nc1)n2cccn2)CNC(=O)c3ccc(cc3)[N-]S(=O)(=O)c4ccc(c(c4)F)F C46707401
CC[C@H]1CCCCN1S(=O)(=O)c2ccc(cc2)[N-]S(=O)(=O)c3ccc(cc3)NC(=O)C C59288841
Cc1cc(c(c(n1)N/N=C/c2ccc(c(c2)I)OCC(=O)[O-])C#N)COC C59641150
Cn1cc(cn1)CCC(=O)Nc2ccc(c(c2)S(=O)(=O)[N-]c3ccccc3Cl)OC C59734924
COc1ccc(c(c1)OC)NC(=O)CSC2=C([C@@H](C3=C(CCCC3=N2)[O-])c4ccco4)C#N C04645610
C=CCOc1ccccc1/C=C\2/C(=O)N(C(=S)S2)CCS(=O)(=O)[O-] C05371414
c1ccnc(c1)CN(CCS(=O)(=O)N2CCOCC2)C(=O)/C=C/C(=O)[O-] C09060801
COc1cc(cc(c1OC)OC)/C=C\2/C(=O)N(C(=S)S2)CCS(=O)(=O)[O-] C12274923
c1cnccc1CN(CCS(=O)(=O)N2CCOCC2)C(=O)/C=C/C(=O)[O-] C09061080
CCCc1nnc(n1CC(=O)[O-])SCC(=O)N2CCN(CC2)c3ncccn3 C13219509
CC(=O)N1CCN(CC1)C(=O)CSc2nnc(n2CC(=O)[O-])c3ccc(cc3)OC C13232003
C=CCn1c(nnc1SCC(=O)N2CCC[C@H](C2)C(=O)[O-])[C@@H]3CCS(=O)(=O)C3 C13405380
Cc1c(c(on1)C)S(=O)(=O)N2CCN(CC2)C(=O)CSc3nc(cs3)CC(=O)[O-] C13417086
CC/C(=C\c1[n+](c2c3ccccc3ccc2s1)CCCS(=O)(=O)[O-])/SCC(=O)[O-] C13574288
COC(=O)[C@@H]1[C@H]2[C@H](C(=O)C(=C2C(=C1[O-])C(=O)OC)C(=O)OC)C(=O)OC C19877666
c1cc(cnc1)[C@H]2C(=C(C(=O)N2CCCn3ccnc3)[O-])C(=O)c4ccco4 C04311410
Cc1c(sc(n1)C)C(=O)C2=C(C(=O)N([C@H]2c3ccncc3)CCCN4CCOCC4)[O-] C08836077
c1cc(cnc1)[C@@H]2C(=C(C(=O)N2CCCn3ccnc3)[O-])C(=O)c4ccc5c(c4)OCCO5 C09312059
c1cnccc1[C@H]2C(=C(C(=O)N2CCCN3CCOCC3)[O-])C(=O)c4ccncc4 C20219569
CCn1c(c(cn1)CN2CCN(CC2)C(=O)CCn3ccc(n3)C(=O)[O-])C C20322728
CCn1cc(c(n1)C)CN2CCN(CC2)C(=O)CCn3cc(cn3)C(=O)[O-] C20328682
CCn1c(c(cn1)CN2CCN(CC2)C(=O)CCn3cc(cn3)C(=O)[O-])C C20328687
Cc1c(cnc(n1)C)C(=O)C2=C(C(=O)N([C@@H]2c3ccncc3)CCCN4CCOCC4)[O-] C13690123
Cc1c(cnc(n1)C)C(=O)C2=C(C(=O)N([C@H]2c3ccncc3)CCCN4CCOCC4)[O-] C13690124
Cc1c(cnc(n1)C)C(=O)C2=C(C(=O)N([C@@H]2c3ccccn3)CCCN4CCOCC4)[O-] C13690540
Cc1c(c(n(n1)C)C)C(=O)C2=C(C(=O)N([C@@H]2c3ccccn3)CCCN4CCOCC4)[O-] C13691351
Cc1c(cnc(n1)C)C(=O)C2=C(C(=O)N([C@H]2c3cccnc3)CCCN4CCOCC4)[O-] C13691862
Cc1c(c(n(n1)C)C)C(=O)C2=C(C(=O)N([C@H]2c3ccco3)CCCN4CCOCC4)[O-] C13720144
CC(=O)OC[C@H]1[C@H]([C@@H]([C@@H](O1)n2ccc(cc2=O)[O-])OC(=O)C)OC(=O)C C05665314
CC(=O)OC[C@@H]1[C@H]([C@@H]([C@@H](O1)n2ccc(cc2=O)[O-])OC(=O)C)OC(=O)C C05665313
c1cc(cnc1)[C@H]2C(=C(C(=O)N2CCN3CCOCC3)[O-])C(=O)/C=C/c4ccco4 C33583634
Cc1c(sc(n1)C)C(=O)C2=C(C(=O)N([C@H]2c3cccnc3)CCCn4ccnc4)[O-] C13719286
CCN(CC)C(=O)Cn1c2c(c(c(s2)C(=O)[O-])C)c(=O)n(c1=O)CC(=O)N3CC3 C34779152
C[C@H]1C(=C(N=N1)C)C(=O)C2=C(C(=O)N([C@H]2c3ccncc3)CCCN4CCOCC4)[O-] C39148661
C[C@@H]1C(=C(N=N1)C)C(=O)C2=C(C(=O)N([C@@H]2c3ccccn3)CCCN4CCOCC4)[O-] C39148662
CC1=C(C(=N[C@@H]1C(=O)[O-])C)C(=O)/C=C/c2cc(c(cc2[N+](=O)[O-])OC)OC C39701128
CCOC(=O)[C@@H]1C(=C2C(=NC(=NC2=O)CS(=O)(=O)CC(=O)[O-])S1)C C40148249
CN(CC(=O)[O-])S(=O)(=O)c1ccc(cc1)C(=O)/C=C/c2csnn2 C44026586
CC[C@@H](C(=O)[O-])N(C)S(=O)(=O)c1cc(sc1Br)C(=O)OC C44618109
CCO/C(=C(\c1nc(cs1)C)/C(=O)CSc2nncn2C3CC3)/[O-] C44924275
c1ccc(cc1)S(=O)(=O)N2CCN(CC2)Cc3nc(on3)CCC(=O)[O-] C49453242
COC(=O)[C@@H]1C(=O)[C@@H]([C@@]2\3[C@@]1(CCCC2)[C@H](C(=O)/C3=C(\[O-])/OC)C(=O)OC)C(=O)OC C43199366
CCO/C(=C(\c1nc(cs1)C)/C(=O)CSc2nnnn2C3CC3)/[O-] C56180505
CCO/C(=C(\c1nc(cs1)C)/C(=O)Cn2cc(ccc2=O)[N+](=O)[O-])/[O-] C58680630
CCCCN1C(=O)C(=O)N(C1=O)CC(=O)c2ccc(cc2)[N-]S(=O)(=O)C C58895936
CC(=O)CCS(=O)(=O)[N-]c1ccc(cc1)S(=O)(=O)N2CCOCC2 C06502306
C[C@@H]1COCCN1C(=O)c2ccc(cc2)[N-]S(=O)(=O)CCOCCOC C62277133
C[C@H]1COCCN1C(=O)c2ccc(cc2)[N-]S(=O)(=O)CCOCCOC C62277138
C[C@@H]1COCCN1C(=O)c2cccc(c2)[N-]S(=O)(=O)CCOCCOC C62278656
COCCOCCS(=O)(=O)[N-]c1cccc(c1)N2CCCS2(=O)=O C62354419
COCCOCCS(=O)(=O)[N-]c1ccc2c(c1)CCN2S(=O)(=O)C C62369641
Cc1nnc(n1c2ccc(cc2)OC)SC/C(=N/S(=O)(=O)N(C)C)/[O-] C52769823
CCO/C(=C(\c1nc(cs1)C)/C(=O)CSc2nnnn2CC=C)/[O-] C64654801
CC(C)CCSC/C(=N/S(=O)(=O)c1cn(c(=O)n(c1=O)C)C)/[O-] C66004260
Cn1cc(c(=O)n(c1=O)C)S(=O)(=O)/N=C(/c2cccc(c2)OCCOC)\[O-] C66004273
c1ccc(cc1)n2c(=O)c3ccccc3c(n2)OCCCS(=O)(=O)[O-] C05948138
Cc1c(c2cc(ccc2n1S(=O)(=O)N(C)C)NS(=O)(=O)N(C)C)C(=O)[O-] C08870381
c1cc(c(cc1C(=O)[O-])[N+](=O)[O-])OCC(=O)N[C@H]2CCS(=O)(=O)C2 C13054171
Cc1c(c(n2c(n1)nc(n2)SCC(=O)N3CCN(CC3)C(=O)C)C)CCC(=O)[O-] C13234557
COc1ccc(cc1S(=O)(=O)N2CCN(CC2)C(=O)[C@H]3CCS(=O)(=O)C3)/C=C/C(=O)[O-] C13240188
CS(=O)(=O)Cc1cccc(c1)C(=O)N2CCN(CC2)S(=O)(=O)c3cc(cs3)C(=O)[O-] C13401599
Cn1c2ccc(cc2n(c1=O)C)S(=O)(=O)[N-]c3nnc(s3)CCOC C19289822
CC(=O)C1=C(C(=O)N([C@@H]1c2ccccc2[N+](=O)[O-])CCN3CCOCC3)[O-] C19883269
Cc1c(cnn1C)CN2CCN(CC2)C(=O)c3ccn(n3)CCC(=O)[O-] C20318252
CCn1cc(cn1)CN2CCN(CC2)C(=O)CCn3ccc(n3)C(=O)[O-] C20322702
CCn1cc(cn1)CN2CCN(CC2)C(=O)CCn3cc(cn3)C(=O)[O-] C20328662
CC(=O)N1CCN(CC1)CC[C@H]2CN(CC[C@H]2CC(=O)[O-])C(=O)C3CC3 C20463239
Cc1c(cnc(n1)C)C(=O)C2=C(C(=O)N([C@@H]2c3cccnc3)CCN4CCOCC4)[O-] C13724897
c1cc(cnc1)[C@@H]2C(=C(C(=O)N2CCN3CCOCC3)[O-])C(=O)c4ccc5c(c4)OCCO5 C15226000
c1cc(cnc1)[C@H]2C(=C(C(=O)N2CCN3CCOCC3)[O-])C(=O)c4ccc5c(c4)OCCO5 C15226002
c1ccc(cc1)n2cc(c(n2)c3ccco3)/C=C\4/C(=O)N(C(=S)S4)CCS(=O)(=O)[O-] C26532465
COc1ccc(c(c1)/C=C/2\C(=O)N(C(=S)S2)CCS(=O)(=O)[O-])OC C27533467
COc1ccc(cc1[N+](=O)[O-])/C=N\N=C\2/NC(=O)[C@@H](S2)CC(=O)[O-] C27790517
c1cc2c(cc1C(=O)C3=C(C(=O)N([C@@H]3c4ccncc4)CCN5CCOCC5)[O-])OCCO2 C33751850
c1cc(ccc1NC(=O)Cn2cnnn2)S(=O)(=O)[N-]c3nccs3 C27977793
Cn1c2ccccc2c(c1C(=O)[O-])[C@@H](C(=O)[O-])[NH+]3CCN(CC3)CC(=O)N4CCOCC4 C36354303
CN(Cc1ccc(o1)Br)S(=O)(=O)c2cnn(c2)CC(=O)[O-] C37838075
Cc1c(sc(n1)C)C(=O)C2=C(C(=O)N([C@@H]2c3ccccn3)CCN4CCOCC4)[O-] C33812806
Cc1ccnc(n1)[N-]S(=O)(=O)c2ccc(cc2)NC(=O)c3ccc(cc3)N4C(=O)CCC4=O C02709343
C[C@@H]1C(=C(N=N1)C)S(=O)(=O)[N-]c2cn(nc2C(=O)NCc3ccco3)C C39443214
CC1=C2C(=NC(=NC2=O)CSc3nnc(n3C)C[C@@H]4CCS(=O)(=O)C4)S[C@@H]1C(=O)[O-] C39639669
CCCn1c(=O)[nH]nc1SCC2=NC(=O)C3=C([C@@H](OC3=N2)C)C(=O)[O-] C39692067
CCCn1c(=O)[nH]nc1SCC2=NC(=O)C3=C([C@H](OC3=N2)C)C(=O)[O-] C39692068
C[C@H]1[C@@H](CC(=[N+]1CC=C)C)C(=O)CSc2nc(c(nn2)CCC(=O)[O-])[O-] C39704105
CCC[N+]1=C(C[C@H]([C@@H]1C)C(=O)CSc2nc(c(nn2)CCC(=O)[O-])[O-])C C39704268
Cn1cc(cn1)S(=O)(=O)/N=C(/CCc2nc(no2)c3ccccn3)\[O-] C40153197
Cc1c(c(n(n1)C)C)C(=O)C2=C(C(=O)N([C@@H]2c3ccco3)CCOC)[O-] C41539571
CN(Cc1ncc(c(n1)N2CCOCC2)C(=O)[O-])S(=O)(=O)c3ccccc3 C49469402
CCO/C(=C\1/[C@@H](C(=C(N=C1C[S@@](=O)c2ccncc2)C)C#N)c3ccccn3)/[O-] C40685254
CCO/C(=C\1/[C@H](C(=C(N=C1CS(=O)(=O)c2ccncc2)C)C#N)c3ccccn3)/[O-] C40447654
Cn1cc(cn1)/C=C/C(=N/S(=O)(=O)N2CCC(CC2)C(=O)OC)/[O-] C52767381
Cc1c(c(n(n1)CC(=O)[O-])C)NC(=O)c2ccc(cc2)Cn3cnnn3 C55309612
c1ccc2c(c1)c(nn(c2=O)CC(=O)NCC(=O)NCc3ccco3)[O-] C07118855
Cc1c(c(c2c(c1OC(=O)C)[C@]3([C@H](O2)CC(=O)C(=C3[O-])C(=O)C)C)C(=O)C)OC(=O)C C01563327
COCCc1nc2c(c(cs2)C(=O)[O-])c(=O)n1CC(=O)N3CCOCC3 C40692862
Cc1nc(cn1CC(=O)Oc2ccc(cc2)[N-]S(=O)(=O)C)[N+](=O)[O-] C62676842
c1cnc(nc1)[N-]S(=O)(=O)c2ccc(cc2)NC(=O)CN3C(=O)[C@@H]4CC=CC[C@@H]4C3=O C12531910
Cn1cc(c(=O)n(c1=O)C)S(=O)(=O)/N=C(/COc2ccc(cc2)CC#N)\[O-] C64667553
COc1ccc(cc1[N-]S(=O)(=O)C2=CN=C(C2)c3nnc(o3)C(=O)N4CCCC4)Cl C65035274
CS(=O)(=O)[N-]c1ccc(cc1)NC(=O)CCn2cc(cn2)[N+](=O)[O-] C65772806
C[C@H](C(=O)N(C)C/C(=N/c1[nH]nc(n1)c2ccccn2)/[O-])n3cccn3 C65880124
CS(=O)(=O)[N-]c1ccc(cc1)OC(=O)Cn2c(=O)n3c(n2)CCCCC3 C66517319
CCn1cc(cn1)S(=O)(=O)[N-]c2ccc(cc2)OCC(=O)N(C)C C66579568
CCn1cc(cn1)S(=O)(=O)[N-]c2cc(ccc2OC)C(=O)N(C)C C66582456
Cn1cc(cn1)S(=O)(=O)[N-]c2ccc(cc2)S(=O)(=O)C[C@H]3CCCO3 C66814540
CCN(Cc1ccc(s1)Cl)C(=O)CSc2nc3cc(ccc3c(=O)n2CCO)C(=O)[O-] C13046519
COCCCn1c(=O)c2ccc(cc2nc1SCC(=O)Nc3c(cccc3F)F)C(=O)[O-] C13047349
CCN(CC(=O)Nc1ccc(cc1)N2CCOCC2)S(=O)(=O)c3ccc(cc3)/C=C/C(=O)[O-] C13088008
COC(=O)c1ccccc1NC(=O)CSc2nnc(n2CC(=O)[O-])c3cccs3 C13203026
Cc1ccc(cc1NC(=O)CSc2nnc(n2CC(=O)[O-])c3cccs3)C(=O)OC C13203379
COC(=O)CCn1c(=O)c2ccccc2nc1SCC(=O)Nc3cc(ccc3Cl)C(=O)[O-] C13204666
COC(=O)c1ccccc1NC(=O)CSc2nc3ccccc3c(=O)n2CCC(=O)[O-] C13221067
Cc1ccc(cc1NC(=O)CSc2nc3ccccc3c(=O)n2CCC(=O)[O-])C(=O)OC C13221191
CC(C)Cn1c(=O)c2ccc(cc2nc1SCC(=O)NCCCOC(C)C)C(=O)[O-] C13231889
CCN(CC)S(=O)(=O)c1ccc(cc1)NC(=O)COc2cc(ccc2C)C(=O)[O-] C13248478
CN(c1ccc(cc1)c2csc(n2)NC(=O)/C=C/c3ccc(o3)CCC(=O)[O-])S(=O)(=O)C C13394880
COc1cc(c(cc1Cl)OC)NC(=O)CSc2nnc(n2CC(=O)[O-])c3cccs3 C13443378
CCOc1cc2c(cc1NC(=O)CSc3nnc(n3CC(=O)[O-])c4cccs4)O[C@@H](C2)C C13443459
c1cc(sc1)c2nnc(n2CCC(=O)[O-])SCC(=O)NCc3ccc(cc3)OC(F)F C13443783
Cc1ccnn1c2ccc(cc2)C(=O)Nc3cc(c(cc3C(=O)[O-])OC)OCCOC C13453383
CC(=O)Nc1ccc(c(c1)C(F)(F)F)[N-]S(=O)(=O)c2cc(cc(c2)C(=O)OC)C(=O)OC C22314144
CC(C)(C)NC(=O)c1ccc(cc1)[N-]S(=O)(=O)c2cc(ccc2C(=O)OC)C(=O)OC C22960043
CCOC(=O)c1c(c(sc1NC(=O)CSc2nccc(n2)[O-])C(=O)OCC)C C32522469
CCOc1cc(ccc1O)[C@H]2C(=C(C(=O)N2CCCn3ccnc3)[O-])C(=O)c4cc(ccc4C)C C33699708
CCOc1cc(ccc1O)[C@@H]2C(=C(C(=O)N2CCCOC)[O-])C(=O)c3c(n4cccc(c4n3)C)C C35484232
CCOC(=O)c1ccc(cc1)NC(=O)CN2CCN(CC2)CC/N=C/C3=C(CC(CC3=O)(C)C)[O-] C22874337
CCOC(=O)[C@H]1C(=C([C@H](S1)NC(=O)CSc2nc(c(c(n2)[O-])C)C)C(=O)OCC)C C39724742
CCOc1ccc(cc1C)C(=O)C2=C(C(=O)N([C@@H]2c3ccc(cc3)[N+](=O)[O-])CCCO)[O-] C40048787
CCOc1ccc(cc1C)C(=O)C2=C(C(=O)N([C@@H]2c3ccc(c(c3)OC)OCC)CCCO)[O-] C40048801
C=CCOc1ccc(cc1)C(=O)C2=C(C(=O)N([C@@H]2c3ccc(cc3)[N+](=O)[O-])CCCO)[O-] C40053542
CCOc1cccc(c1)C(=O)C2=C(C(=O)N([C@@H]2c3ccc(cc3)[N+](=O)[O-])CCCO)[O-] C40054018
CCCOc1ccc(c(c1)C)C(=O)C2=C(C(=O)N([C@H]2c3cccc(c3)[N+](=O)[O-])CCO)[O-] C40082300
Cc1cc(ccc1C(=O)C2=C(C(=O)N([C@H]2c3cccc(c3)OC)CCOCCO)[O-])OCC=C C40082942
CCCOc1ccc(cc1OCC)[C@@H]2C(=C(C(=O)N2CCO)[O-])C(=O)c3ccc(c(c3)C)OC C40085301
CCCOc1ccc(cc1OCC)[C@H]2C(=C(C(=O)N2CCO)[O-])C(=O)c3ccc(c(c3)C)OC C40085302
CCOc1ccc(cc1C)C(=O)C2=C(C(=O)N([C@H]2c3cccc(c3)Cl)CCOCCO)[O-] C40085594
COc1cc(cc(c1OC)S(=O)(=O)Nc2ccccc2Cn3cccn3)/C=C/C(=O)[O-] C40088148
CCCOc1ccc(cc1C)C(=O)C2=C(C(=O)N([C@@H]2c3ccccc3[N+](=O)[O-])CCO)[O-] C40091664
CCCOc1ccc(cc1C)C(=O)C2=C(C(=O)N([C@H]2c3ccccc3[N+](=O)[O-])CCO)[O-] C40091665
Cc1ccc(cc1)[C@@H]2C(=C(C(=O)N2CCOCCO)[O-])C(=O)c3cc4cccc(c4o3)OC C40097722
CCOc1cccc(c1)C(=O)C2=C(C(=O)N([C@@H]2c3ccc(c(c3)OCC)OCC=C)CCO)[O-] C40100918
C=CCOc1cccc(c1)C(=O)C2=C(C(=O)N([C@@H]2c3ccc(cc3)[N+](=O)[O-])CCO)[O-] C40102190
C=CCOc1cccc(c1)C(=O)C2=C(C(=O)N([C@@H]2c3ccccc3[N+](=O)[O-])CCO)[O-] C40102290
c1cc(cc(c1)S(=O)(=O)[N-]c2ccc(cc2)C(=O)NCCCOCC3CC3)[N+](=O)[O-] C45592309
Cc1c(c([nH]c1C(=O)CSc2nc3cc(ccc3c(=O)n2CCC(=O)[O-])Cl)C)C(=O)OC C13176916
COCCn1c(nnc1SCc2[nH]c(=O)c3ccc(cc3n2)C(=O)[O-])Cc4ccccc4 C13365060
COc1ccc(cc1)C(=O)/C=C/Nc2ccc(cc2)S(=O)(=O)[N-]c3ccc(nn3)OC C06034740
Cc1c(sc(c1C(=O)O[C@@H](C)C(=O)c2ccc(cc2)[N-]S(=O)(=O)C)NC(=O)C3CC3)C C25446170
COc1cc(c(cc1Cl)OC)NC(=O)COC(=O)c2ccccc2[N-]S(=O)(=O)C C09657711
CCOC(=O)c1c2c(sc1NC(=O)/C(=C\c3c(nn(c3C)CCC(=O)[O-])C)/C#N)CCCC2 C58407187
COc1cc(c(cc1OC)OC)CNC(=O)c2cccc(c2)[N-]S(=O)(=O)c3cccs3 C59289789
Cc1ccccc1S(=O)(=O)Nc2cc(c(nc2)N(C)CCCc3c(nn(c3C)C)C)C(=O)[O-] C35397778
CCn1c(c(c(n1)C)CCN(C)c2c(cc(cn2)NS(=O)(=O)c3ccccc3)C(=O)[O-])C C64843531
CCc1ccc(cc1)OCC(=O)Nc2ccc(cc2)S(=O)(=O)[N-]c3c(nccn3)OC C66200260
CCc1cccc(c1)OCC(=O)Nc2ccc(cc2)S(=O)(=O)[N-]c3cc(ncn3)OC C66200565
CCOC(=O)c1c(c(sc1NC(=O)COC(=O)COc2ccc(cc2)C(=O)c3ccccc3)C(=O)C)C C12540912
CCNC(=O)CSc1nc(c(s1)NC(=O)c2cc(c(c(c2)OCC)OCC)OCC)c3ccccc3 C12893009
CCCOc1ccc(cc1NC(=O)COC(=O)/C(=C/c2cc(n(c2C)CCC(C)C)C)/C#N)C(F)(F)F C14128795
CCCCCOC(=O)C[C@@H]1C(=O)NCCN1C(=S)NC(=O)c2cc(ccc2OCCC)Br C14769313
CCCCOc1ccc(cc1)C(=O)NCC(=O)OCC(=O)Nc2c(c3c(s2)C[C@H](CC3)C)C(=O)OCC C16045041
CC(C)(C)c1cc(n(n1)c2ccccc2Cl)NC(=O)CN(CCCOC)C(=O)COCc3ccccc3 C16437449
CCCCN(Cc1cccn1Cc2ccc(cc2)Br)C(=O)CN(CCOC)C(=O)NC(C)(C)C C16463048
CC[NH+](CC)CCCN1[C@@H](C(=C(C1=O)[O-])C(=O)c2ccc3c(c2)C[C@@H](O3)C)c4ccc(c(c4)OCC)OCC C20325005
CCCCOc1cccc(c1)[C@@H]2C(=C(C(=O)N2CCC[NH+](CC)CC)[O-])C(=O)c3ccc4c(c3)C[C@H](O4)C C20327556
CCOCCCNC(=O)C1CCN(CC1)c2nnc(s2)n3cccc3CNc4ccc(cc4)OCC C20387813
CCCN(CC1CC1)C(=O)C(=O)c2cn(c3c2cc(cc3)NC(=O)[C@@H](C)Oc4ccccc4)CC(=O)OCC C23455216
CCCC[NH+](CCCC)CCCN1[C@H](C(=C(C1=O)[O-])C(=O)c2ccc(cc2)Br)c3ccco3 C25181719
CCc1cc(c(cc1OCc2cccc(n2)C(=O)N(CCCCCCCCC(=O)N)[C@H](C)CC)O)C(=O)C C28458632
CCCCOc1ccc(cc1OC)[C@@H]2C(=C(C(=O)N2CCC[NH+](CC)CC)[O-])C(=O)c3cc4ccccc4o3 C33422746
CC[NH+](CC)CCCN1[C@@H](C(=C(C1=O)[O-])C(=O)c2c(c([nH]c2C)C(=O)OCC)C)c3ccc(cc3)OCC=C C33515725
CCCCOc1cccc(c1)[C@@H]2C(=C(C(=O)N2CC[NH+](CC)CC)[O-])C(=O)c3cc4cccc(c4o3)OC C33523025
CCCC[C@H](CC)CNC(=O)c1cc(n(c1C)CCc2ccc(cc2)OC)c3csc(n3)c4cnccn4 C33586140
CCCCCOc1ccc(cc1OCC)[C@@H]2C(=C(C(=O)N2CCC[NH+](CC)CC)[O-])C(=O)c3ccc(o3)C C34917585
CCCOc1ccc(c(c1)C)C(=O)C2=C(C(=O)N([C@@H]2c3ccc(c(c3)OC)OCC=C)CC[NH+](CC)CC)[O-] C34918988
CC[NH+](CC)CCN1[C@H](C(=C(C1=O)[O-])C(=O)c2ccc(cc2C)OCC=C)c3ccc(c(c3)OC)OCC=C C34918992
CCCOc1ccc(cc1C)C(=O)C2=C(C(=O)N([C@H]2c3ccc(c(c3)OC)OCC=C)CC[NH+](CC)CC)[O-] C34919123
CCCCCOc1ccc(cc1OC)[C@@H]2C(=C(C(=O)N2CC[NH+](CC)CC)[O-])C(=O)c3ccc(c(c3)C)OC C34919672
CCCCOc1ccc(cc1OC)[C@H]2C(=C(C(=O)N2CC[NH+](C)C)[O-])C(=O)c3ccc(cc3C)OCCC C35025169
C[C@@H](CC(=O)N(CCCOC)CC(=O)Nc1cc(nn1c2ccc(cc2)F)c3ccccc3)CC(C)(C)C C35155157
CCCC[NH+](CCCC)CCCN1[C@@H](C(=C(C1=O)[O-])C(=O)c2ccc(cc2)Cl)c3ccc(c(c3)OC)O C35164565
CCCCOc1cccc(c1)C(=O)C2=C(C(=O)N([C@@H]2c3ccc(c(c3)OC)OCCCC)CC[NH+](C)C)[O-] C35296655
CC(C)(C)c1ccc(cc1)CN(CCc2ccc(c(c2)OC)OC)Cc3nc(cs3)C(=O)NCCCOC C35404690
CCCCNC(=O)N(CCOC)Cc1ccc(c(c1)OS(=O)(=O)c2cccc(c2)C(F)(F)F)OC C35770443
CCCCCCN([C@@H](c1ccc(cc1)[N+](=O)[O-])C(=O)NCS(=O)(=O)c2ccc(cc2)C)C(=O)CCCC C36522962
CCCCC/C=C\C(=O)N(CCC)[C@H](c1ccc(cc1)Cl)C(=O)NCS(=O)(=O)c2ccc(cc2)C C36563851
CC[NH+](CC)CCN1[C@H](C(=C(C1=O)[O-])C(=O)c2ccc(cc2)OCC=C)c3cccc(c3)Oc4ccccc4 C39828033
CCCCCCOc1ccc(cc1OC)/C=C(\C#N)/C(=O)Nc2c(c3c(s2)CCCC3)C(=O)NCC=C C39992261
CCCC[NH+](CCCC)CCCN1[C@@H](C(=C(C1=O)[O-])C(=O)c2ccc(c(c2)C)OCC)c3ccc(cc3)O C40019491
CCCC[NH+](CCCC)CCCN1[C@@H](C(=C(C1=O)[O-])C(=O)c2cc3cccc(c3o2)OC)c4cccc(c4)O C40019753
CCCC[NH+](CCCC)CCCN1[C@H](C(=C(C1=O)[O-])C(=O)c2cc3cccc(c3o2)OC)c4ccncc4 C40019762
CCCC[NH+](CCCC)CCCN1[C@@H](C(=C(C1=O)[O-])C(=O)c2cccc(c2)OCC=C)c3cccc(c3)O C40020380
COc1ccc(cc1)OCCCn2c3ccccc3nc2CCNC(=O)c4cc(c(c(c4)OC)OC)OC C40200633
Cc1ccc(c(c1)C)OCCCCn2c3ccccc3nc2CCNC(=O)c4cc(c(c(c4)OC)OC)OC C40200639
COc1ccc(cc1)OCCn2c3ccccc3nc2CCCNC(=O)c4cc(c(c(c4)OC)OC)OC C40207468
Cc1cccc(c1C)OCCCn2c3ccccc3nc2CCCNC(=O)c4cc(c(c(c4)OC)OC)OC C40207472
COc1cccc(c1)OCCCCn2c3ccccc3nc2CCCNC(=O)COc4ccc(cc4)Cl C40209802
CC[C@@H](C)N([C@H](C)CC)C(=O)Cn1c2ccccc2nc1CCCNC(=O)COc3ccc(cc3)Cl C40209838
CCCN(CCC)C(=O)Cn1c2ccccc2nc1CCCCCNC(=O)c3cc(c(c(c3)OC)OC)OC C40214013
Cc1ccc(c(c1)OCC(=O)NCCCCCc2nc3ccccc3n2CCOc4ccc(cc4)OC)C C40220428
CCCCCOc1ccc(cc1OC)[C@H]2c3c(n[nH]c3C(=O)N2CCCOC(C)C)c4c(cc(cc4O)C)C C38704847
CCCOC(=O)C1=C(Nc2nc(nn2[C@@H]1c3ccc(c(c3)OCC)OCc4ccccc4)SCCC)C C40981088
CCOc1ccc(cc1)[C@@H](CCC(=O)N/N=C\c2ccc(c(c2)CC=C)OCc3cccc(c3)[N+](=O)[O-])O C58895125
CCOc1ccc(cc1)[C@@H](CCC(=O)N/N=C\c2cc(c(c(c2)OCC)OCc3ccc(cc3)F)CC=C)O C58895363
COc1ccc(c(c1)OC)CN(CCCN2CCOCC2)C(=S)Nc3ccc(cc3)Oc4ccccc4 C59169163
CCCOC(=O)c1cccc(c1)NC(=O)CSc2nnc(n2CC=C)CCNC(=O)c3ccc(cc3)C C59178834
CCOc1cccc(c1OCC(=O)[O-])/C=C\2/C(=O)N(C(=O)S2)CC(=O)N3CCCC3 C12406818
c1cc(ccc1c2nnc(n2CC(=O)[O-])SCC(=O)N(CCC#N)CCC#N)Cl C13034797
c1cc(c(cc1S(=O)(=O)N2CCCC2)C(=O)[O-])OCC(=O)N(CCC#N)CCC#N C13034808
Cc1cc(c(n1CCCOC)C)C(=O)Cn2cnc3c(c2=O)c(c(o3)C)C(=O)[O-] C13057014
Cc1c(c(n2c(n1)nc(n2)SCC(=O)NCCCC(=O)OC)C)CCC(=O)[O-] C13223421
Cc1ccccc1OC[C@H](Cn2c3c(=O)[nH]c(=O)n(c3nc2SCC(=O)[O-])C)O C13232321
CN(CC(=O)N1CCOCC1)C(=O)CSc2nnc(n2CCC(=O)[O-])c3ccc(cc3)F C13233193
CC(=O)N1CCN(CC1)C(=O)CSc2nc3cc(ccc3c(=O)n2CCCOC)C(=O)[O-] C13233852
c1ccc2c(c1)c(=O)n(c(n2)SCC(=O)N(CCC#N)CCC#N)CC(=O)[O-] C13234453
Cn1c(nnc1SCC(=O)NCc2ccc(c(c2)C(=O)[O-])OC)[C@@H]3CCS(=O)(=O)C3 C13238908
CS(=O)(=O)N1CCN(CC1)C(=O)CSc2nnc(n2CCC(=O)[O-])c3cccs3 C13274302
CN(C)C(=O)CNC(=O)COc1ccc(cc1C(=O)[O-])S(=O)(=O)N2CCCC2 C13318078
COCCn1c(nnc1SCC(=O)N2CCC(CC2)C(=O)[O-])c3ccncc3 C13344626
COc1cc(ccc1OCC(=O)N2CCOCC2)/C=C\3/C(=O)N(C(=S)S3)CCC(=O)[O-] C13350240
COc1ccc(cc1OC)c2c(cn(n2)CCC#N)/C=C\3/C(=O)N(C(=S)S3)CCC(=O)[O-] C13362897
CCNC(=O)COc1ccc(cc1OC)/C=C/C(=O)c2ccc(cc2)S(=O)(=O)NCC(=O)[O-] C13366242
c1cc(ccc1NC(=O)CSc2ccc(cc2)[N+](=O)[O-])S(=O)(=O)NCC(=O)[O-] C13393848
CSc1ccc(c(c1)C(=O)Nc2ccc(cc2)S(=O)(=O)NCC(=O)[O-])[N+](=O)[O-] C13394460
CC[C@H](C)[C@@H](C(=O)[O-])NC(=O)CNC(=O)Cc1c(c2c(cc(cc2OC)OC)oc1=O)C C15956050
CC[C@H](C(=O)C)Oc1ccccc1/C=C\2/C(=O)N(C(=S)S2)CCS(=O)(=O)[O-] C16935744
Cc1c(c([nH]c1C(=O)OC)C)C(=O)C2=C(C(=O)N([C@@H]2c3ccncc3)CCCN4CCOCC4)[O-] C09240257
COc1ccc(cc1OC)C(=O)C2=C(C(=O)N([C@H]2c3ccncc3)CCCn4ccnc4)[O-] C08827535
COc1ccc(cc1OC)C(=O)C2=C(C(=O)N([C@H]2c3cccnc3)CCCn4ccnc4)[O-] C08827515
COc1cc(cc(c1OC)OC)[C@H]2C(=C(C(=O)N2CCN3CCOCC3)[O-])C(=O)c4ccncc4 C33473518
c1cc(cnc1)[C@@H]2C(=C(C(=O)N2CCCN3CCOCC3)[O-])C(=O)/C=C/c4ccco4 C33536666
c1ccnc(c1)[C@H]2C(=C(C(=O)N2CCCn3ccnc3)[O-])C(=O)/C=C/c4ccco4 C33544144
COCCN1[C@@H](C(=C(C1=O)[O-])C(=O)c2ccncc2)c3cc(c(c(c3)OC)OC)OC C33766337
CCCc1cc(=O)oc2c1c(cc(c2)C)OCC(=O)NCC(=O)NCC(=O)[O-] C35686299
Cc1c(c([nH]c1C(=O)OC)C)C(=O)C2=C(C(=O)N([C@H]2c3cccnc3)CCN4CCOCC4)[O-] C04040190
C[C@@H](Cn1cc(cn1)Cl)C(=O)N[C@H]2[C@@H]3N(C2=O)C(=C(CS3)COC(=O)C)C(=O)[O-] C10127192
CC1=C(C(=N[C@@H]1C(=O)[O-])C)C(=O)/C=C/c2cc(c(cc2[N+](=O)[O-])OC(F)F)OC C39670263
CC1=C(C(=N[C@H]1C(=O)[O-])C)C(=O)/C=C/c2cn(nc2c3ccc(cc3)OC)CCC#N C39701121
C[C@H]1[C@@H](C(=N[C@@H]1C(=O)[O-])C)C(=O)/C=C/c2cn(nc2c3ccc(c(c3)OC)OC(F)F)CCC#N C39701199
C[C@@H]1[C@H](CC(=[N+]1CCC2=CCCCC2)C)C(=O)CSc3nc(c(nn3)CCC(=O)[O-])[O-] C39704008
COc1c(ccnc1C[S@](=O)C2=N[C@H]3C=CC(=CC3=N2)OC(F)F)OS(=O)(=O)[O-] C39937004
Cc1ccc(cc1)COc2ccc(cc2OC)/C=C\3/C(=O)N(C(=S)S3)CCS(=O)(=O)[O-] C40007164
COc1cc(ccc1OCc2ccccc2F)/C=C\3/C(=O)N(C(=S)S3)CCS(=O)(=O)[O-] C40007165
Cc1ccc(o1)C(=O)C2=C(C(=O)N([C@@H]2c3cc(c(c(c3)OC)OC)OC)CCOCCO)[O-] C40075461
CCCC/C=C/CCN1C(=O)[C@H]2[C@@H]([NH2+][C@@]([C@@H]2C1=O)(CC(=O)[O-])C(=O)[O-])c3ccc(cc3)C(=O)OC C43218428
c1ccc2c(c1)[n+](c(o2)/C=C/C=C/3\N(c4ccccc4O3)CCC(=O)[O-])CCC(=O)[O-] C44710095
CC(C)OP(=O)(C(C[P@@H](=O)[O-])P(=O)(OC(C)C)OC(C)C)OC(C)C C18196439
CCCCCc1nnc(s1)/N=C(/C(=O)NCCCNS(=O)(=O)CC)\[O-] C51845996
c1ccnc(c1)[C@H]2C(=C(C(=O)N2CCCN3CCOCC3)[O-])C(=O)/C=C/c4ccco4 C20566097
COC(=O)C1CCN(CC1)S(=O)(=O)/N=C(/CCc2nnc(o2)c3ccsc3)\[O-] C59957940
CC1=C(N=C([C@H]1C(=O)C2=C(C(=O)N([C@@H]2c3cccnc3)CCN4CCOCC4)[O-])C)C(=O)OC C04040194
CC1=C(N=C([C@@H]1C(=O)C2=C(C(=O)N([C@@H]2c3ccncc3)CCN4CCOCC4)[O-])C)C(=O)OC C09041106
COc1ccc(cc1OCCCC#N)/C=C\2/C(=O)N(C(=S)S2)CC(=O)[O-] C64551390
COC(=O)C1CCN(CC1)S(=O)(=O)/N=C(/CNC(=O)/C=C/c2ccco2)\[O-] C52766654
COc1c(nccn1)[N-]S(=O)(=O)c2ccc(cc2)NC(=O)CCC(=O)OC C66200254
COc1cc(ncn1)[N-]S(=O)(=O)c2ccc(cc2)NC(=O)CCC(=O)OC C66200439
CCOc1cccc(c1OCC(=O)[O-])/C=C\2/C(=O)N(C(=O)S2)CC(=O)OCC C04723484
COc1cc(ccc1OCc2ccc(cc2)Cl)/C=C\3/C(=O)N(C(=S)S3)CCS(=O)(=O)[O-] C08821395
C[C@H](C(=O)[O-])n1c(=O)c2ccccc2nc1SCC(=O)N(CCC#N)CCC#N C13034806
CCOCCCn1c(nnc1SCC(=O)N2CCC(CC2)C(=O)[O-])c3ccncc3 C13218446
Cc1cc(c(n1CCOC)C)C(=O)CSc2nc3nc(c(c(n3n2)C)CC(=O)[O-])C C13221883
c1cc(ccc1c2nnc(n2CCC(=O)[O-])SCC(=O)NC(=O)NC3CC3)F C13233176
CCOCCCn1c(nnc1SCC(=O)N2CCC[C@H](C2)C(=O)[O-])c3ccncc3 C13253771
CCOCCCn1c(nnc1SCC(=O)N2CCC[C@@H](C2)C(=O)[O-])c3ccncc3 C13253773
c1cc2c(cc1c3c(cn(n3)CCC#N)/C=C/4\C(=O)N(C(=S)S4)CCCC(=O)[O-])OCO2 C13264754
CCN(CC)C(=O)CN(C)c1ccc(cc1C(=O)[O-])S(=O)(=O)N2CCOCC2 C13276583
c1cc(sc1)c2nnc(n2CC(=O)[O-])SCC(=O)O[C@@H]3CCS(=O)(=O)C3 C13403017
C[C@@H](C(=O)[O-])n1c(nnc1SCC(=O)O[C@@H]2CCS(=O)(=O)C2)c3cccs3 C13403117
c1cc(sc1)c2nnc(n2CCC(=O)[O-])SCC(=O)O[C@@H]3CCS(=O)(=O)C3 C13403202
Cn1c(=O)c2ccc(cc2nc1SCC(=O)N(CCOC)CCOC)C(=O)[O-] C13444462
Cc1c(c(=O)[nH]c(n1)SCC(=O)Nc2ccccc2S(=O)(=O)C)CCC(=O)[O-] C13450572
C[C@@]12CCC(=O)C=C1CC[C@H]3[C@H]2[C@H](C[C@@]4([C@@H]3CC[C@]4(C(=O)COC(=O)COCC(=O)[O-])O)C)O C16969312
Cc1c(cnn1c2ccccc2)C(=O)C3=C(C(=O)N([C@@H]3c4ccncc4)CCCN5CCOCC5)[O-] C12468661
c1cc(oc1)/C=C/C(=O)C2=C(C(=O)N([C@@H]2c3ccco3)CCCN4CCOCC4)[O-] C08996163
COc1cccc(c1OC)[C@H]2C(=C(C(=O)N2CCN3CCOCC3)[O-])C(=O)c4ccco4 C19911891
COc1cccc(c1)C(=O)C2=C(C(=O)N([C@H]2c3ccccn3)CCCn4ccnc4)[O-] C08739160
COc1cccc(c1)C(=O)C2=C(C(=O)N([C@@H]2c3ccncc3)CCCn4ccnc4)[O-] C17180632
c1cc(oc1)/C=C/C(=O)C2=C(C(=O)N([C@H]2c3ccco3)CCCN4CCOCC4)[O-] C08995763
COC(=O)c1ccc(cc1)[C@@H]2C(=C(C(=O)N2CCN3CCOCC3)[O-])C(=O)c4ccncc4 C13683805
COc1ccc(c(c1)OC)C(=O)C2=C(C(=O)N([C@@H]2c3ccncc3)CCCn4ccnc4)[O-] C13692759
COc1ccc(cc1C(=O)C2=C(C(=O)N([C@@H]2c3ccncc3)CCCn4ccnc4)[O-])F C13728977
Cc1c(sc(n1)C)C(=O)C2=C(C(=O)N([C@@H]2c3cc(c(c(c3)OC)OC)OC)Cc4cccnc4)[O-] C09375274
COc1cc(ccc1OCc2ccccc2Cl)/C=C/3\C(=O)N(C(=S)S3)CCS(=O)(=O)[O-] C27533494
CCOC(=O)c1cnc(n(c1=O)C/C(=N/S(=O)(=O)c2ccc(cc2)C)/[O-])SC C28353751
COc1ccc(cc1)C(=O)C2=C(C(=O)N([C@H]2c3ccccn3)CCCn4ccnc4)[O-] C13553033
CCOc1ccc(cc1OC)[C@@H]2C(=C(C(=O)N2Cc3cccnc3)[O-])C(=O)c4ccncc4 C33757241
CCOc1ccc(cc1OC)[C@H]2C(=C(C(=O)N2CCCn3ccnc3)[O-])C(=O)c4ccncc4 C33757246
Cc1c(sc(n1)C)C(=O)C2=C(C(=O)N([C@@H]2c3cccc(c3OC)OC)CCOC)[O-] C35566734
Cc1c(sc(n1)C)C(=O)C2=C(C(=O)N([C@H]2c3cccc(c3OC)OC)CCN4CCOCC4)[O-] C09271582
Cc1c(cnn1c2ccccc2)C(=O)C3=C(C(=O)N([C@H]3c4ccncc4)CCCN5CCOCC5)[O-] C12468664
COCCOc1cc2c(cc1OCCOC)ncnc2N3CCC(CC3)C(=O)[O-] C04324313
Cc1c(c(nc(n1)S[C@H](C)C(=O)[C@@H]2CC(=[N+]([C@@H]2C)c3ccc(cc3)Cl)C)[O-])CCC(=O)[O-] C39667976
Cc1c(c(nc(n1)S[C@@H](C)C(=O)[C@H]2CC(=[N+]([C@@H]2C)c3ccc(cc3)Cl)C)[O-])CCC(=O)[O-] C39667977
C[C@@H]1[C@@H](CC(=[N+]1c2ccc(cc2)OC(F)F)C)C(=O)[C@@H](C)Sc3nc(c(nn3)CCC(=O)[O-])[O-] C39704255
C[C@H]1[C@@H](CC(=[N+]1c2ccc(cc2)OC(F)F)C)C(=O)[C@@H](C)Sc3nc(c(nn3)CCC(=O)[O-])[O-] C39704257
C[C@@H]1[C@H](CC(=[N+]1c2ccc(cc2)OC(F)F)C)C(=O)[C@@H](C)Sc3nc(c(nn3)CCC(=O)[O-])[O-] C39704259
CCOc1cc(ccc1OCc2ccc(cc2)C)/C=C\3/C(=O)N(C(=S)S3)CCS(=O)(=O)[O-] C40007167
CCOc1cc(ccc1OCc2ccc(cc2)F)/C=C\3/C(=O)N(C(=S)S3)CCS(=O)(=O)[O-] C40007169
C=CCN1[C@H](C(=C(C1=O)[O-])C(=O)c2ccc3c(c2)OCCO3)c4ccc(cc4)OCC(=O)N C40028195
Cc1c(sc(n1)C)C(=O)C2=C(C(=O)N([C@H]2c3cc(ccc3OC)OC)CCCO)[O-] C40053505
CN(C)S(=O)(=O)c1ccc(cc1)C(=O)C2=C(C(=O)N([C@H]2c3cccc(c3)OC)CCO)[O-] C40110607
Cc1c(c(n(n1)C)C)C(=O)C2=C(C(=O)N([C@H]2c3cccc(c3OC)OC)CCOC)[O-] C41539529
Cc1ccc(cc1)S(=O)(=O)/N=C(/N(CCCN2CCOCC2)Cc3ccncc3)\[O-] C33702363
CCN(CC)C(=S)S[C@@H]1CC(=O)N(C1=O)c2ccc(cc2)S(=O)(=O)/N=C(/C)\[O-] C01779492
CCN(CC)C(=O)Cc1ccc(cc1)[N-]S(=O)(=O)C2=CC(=NC2)C(=O)N3CCCC3 C64076329
COc1ccc(cc1OC)CNC(=O)C2=CN=N[C@@H]2S(=O)(=O)[N-]c3ccc(cc3)F C65056057
c1ccc(cc1)C2=N/C(=C/c3ccc(cc3)Cl)/C(=O)N2c4ccc(cc4)S(=O)(=O)[O-] C12376067
CCn1cc(c(=O)c2c1cc(c(c2)F)N3CCN(CC3)C(=O)c4cc5c(s4)CCC5)C(=O)[O-] C13179088
c1ccc(c(c1)N2C(=O)/C(=C/c3ccc(o3)N4CCOCC4)/C(=NC2=S)[O-])F C13569704
Cc1c(c(=O)n2ccsc2n1)S(=O)(=O)[N-]c3ccc(cc3)N4CCN(CC4)C C20177767
CC(=O)c1ccc(cc1)[N-]S(=O)(=O)c2ccc3c(c2)N(CCS3)C(=O)C C20509105
C[C@@H]1CN(C[C@@H](O1)C)C(=O)c2ccccc2[N-]S(=O)(=O)c3cccc(c3)C#N C22960911
C[C@@H]1CN(C[C@H](O1)C)C(=O)c2ccccc2[N-]S(=O)(=O)c3ccc(cc3)C#N C22960918
Cc1c(cnn1c2ccc(nn2)[O-])C(=O)N(C)[C@H](C)c3nc4ccccc4s3 C25603628
Cc1ccc(cc1C)N2C(=O)/C(=C/c3ccc(o3)c4ccc(cc4)S(=O)(=O)[O-])/C(=N2)C C27527407
CC(C)n1c2c(cc(cn2)[N-]S(=O)(=O)c3ccc4c(c3)CCN4C(=O)C)cn1 C32098030
Cc1cccn2c1nc(c2C)C(=O)C3=C(C(=O)N([C@@H]3c4cccnc4)c5nccs5)[O-] C35483696
Cc1ccc(cc1)[C@@H]2C(=C(C(=O)N2c3nnc(s3)C)[O-])C(=O)c4c(nc(s4)C)C C35566129
Cc1ccsc1[C@H]2C(=C(C(=O)N2c3nnc(s3)C)[O-])C(=O)c4c(nc(s4)C)C C35566228
c1cc(oc1)C(=O)N2CCN(CC2)[C@@H](c3cccs3)c4c(n5c(s4)ncn5)[O-] C22610222
Cc1cc(c(n1c2ccccc2)C)/C=C\3/C(=NC(=O)N(C3=O)Cc4ccco4)[O-] C13496580
Cc1ccc2cccc(c2n1)S(=O)(=O)[N-]c3cc4c5c(c3)CCN5C(=O)CC4 C38680671
Cc1c(sc2c1c(ncn2)SCC3=NC(=O)C4=C([C@H](OC4=N3)C)C(=O)[O-])C C39691581
Cc1nc2c(c3c(s2)CCC3)c(n1)SCC4=NC(=O)C5=C([C@@H](OC5=N4)C)C(=O)[O-] C39691590
c1c(cc(c(c1/C=N/N2C(=O)[C@H]3[C@@H]4CC[C@H]([C@H]3C2=O)C=C4)[O-])Br)[N+](=O)[O-] C39769444
c1cc(ccc1N2C(=O)CCCC2=O)S(=O)(=O)[N-]c3nc4ccc(cc4s3)Cl C12202764
Cc1cccn2c1nc(c2C(=O)C3=C(C(=O)N([C@H]3c4cccnc4)c5nccs5)[O-])C C40003300
Cc1ccc2nc(c(c(=O)n2c1)/C=C\3/C(=O)N(C(=S)S3)C[C@@H]4CCCO4)[O-] C40021972
c1cc(c(cc1Br)Br)S(=O)(=O)[N-]c2nnc(o2)C3CC3 C40692773
Cc1ccc(cc1)c2cc(nc(n2)[O-])C(=O)N3CCN(CC3)C(=O)c4ccco4 C41189637
CS(=O)(=O)c1ccccc1[N-]S(=O)(=O)c2cc(cnc2)Br C44244586
CS(=O)(=O)[N-]c1ccccc1C(=O)N2CCC(CC2)c3nc4ccccc4o3 C47647561
Cn1cc(cn1)S(=O)(=O)/N=C(/c2c(c3ccccc3n2C)Br)\[O-] C48676741
c1c(cncc1Br)/C(=N/S(=O)(=O)c2cc(cnc2)Br)/[O-] C49135797
c1cc(nnc1C(=O)N2CCC(CC2)Oc3nc4c(cc(cc4s3)F)F)[O-] C49434758
c1cc(cc(c1)I)[N-]S(=O)(=O)C2CCS(=O)(=O)CC2 C50351399
CC\1=NN(C(=O)/C1=C\c2ccc3c(c2)n(c(=O)n3C)C)c4cccc(c4)C(=O)[O-] C16160969
c1cc(c(c(c1)Cl)F)S(=O)(=O)[N-]c2ccc(cc2)N3C(=O)CCCC3=O C55589483
CS(=O)(=O)[N-]c1cccc2c1CCCN2C(=O)c3ccc(nc3)n4cccn4 C58545419
Cc1ccc(cc1)N2C(=O)/C(=C\c3cc(n(c3C)C[C@H]4CCCO4)C)/C(=NC2=O)[O-] C59109217
Cc1cc(c(n1C[C@@H]2CCCO2)C)/C=C\3/C(=NC(=S)N(C3=O)c4ccccc4)[O-] C59109248
Cc1cc(c(n1C[C@H]2CCCO2)C)/C=C\3/C(=NC(=O)N(C3=O)c4ccc(cc4)F)[O-] C59109253
c1cc(sc1S(=O)(=O)/N=C(/C2=CN3CCS(=O)(=O)N=C3C=C2)\[O-])Cl C48460976
c1cc(ccc1[C@@H]2c3c(n(c(=O)s3)CC(=O)N4CCOCC4)S[C@H]5[C@H]2C(=NC5=O)[O-])Cl C39884156
Cc1c(c(nc(n1)[O-])SCC2=NC(=O)C3=C(CSC3=N2)c4ccco4)C#N C39936198
c1cc(ccc1N2CCN(CC2)C(=O)[C@H]3[N-]C(=NO3)C4=CC=C[C@@H]5C4=CC=N5)F C39959258
Cc1c(c(n(n1)C)C)[C@H](C)/C(=N/S(=O)(=O)c2ccc(c3c2cccn3)F)/[O-] C64358345
Cc1c(c(n(n1)C)C)S(=O)(=O)/N=C(/c2csc(n2)c3ccccc3F)\[O-] C64666815
c1cc(cnc1)S(=O)(=O)/N=C(/c2cnn(c2)c3ccc(cc3Cl)Cl)\[O-] C66002914
CC(=O)N1CCc2c1ccc(c2)S(=O)(=O)[N-]c3nc4c(s3)C(=O)CCC4 C66255200
CS(=O)(=O)[N-]c1cc(ccc1F)C(=O)N2CCO[C@@H](C2)c3ccccc3F C66689153
CS(=O)(=O)[N-]c1ccccc1C(=O)N2CCO[C@@H](C2)c3ccc(c(c3)F)F C66707827
CC(C)(C)C(=O)N1CCC(CC1)/C(=N/S(=O)(=O)c2ccc(c(c2)C#N)F)/[O-] C66735215
c1cnc(nc1)N2CCC[C@@H](C2)/C(=N/S(=O)(=O)c3ccc(c(c3)C#N)F)/[O-] C66735417
Cc1cc(c(n1c2cccnc2)C)/C(=N/S(=O)(=O)c3ccc(c(c3)C#N)F)/[O-] C66736127
CSc1c(cc(c(n1)[O-])C(=O)N2CCN(CC2)c3ccc(cn3)Cl)C#N C66941757
c1c(cc(cc1NC(=O)CCC(=O)[O-])NC(=O)CCC(=O)[O-])C(=O)[O-] C03107243
CCOc1cc(nnc1c2cccc(c2)S(=O)(=O)[O-])OCC C02552426
Cc1c(cc(cc1S(=O)(=O)[O-])NC(=S)N[C@H]2CCS(=O)(=O)C2)S(=O)(=O)[O-] C12139538
c1cc(c(cc1S(=O)(=O)N)C(=O)[O-])S[C@H](CC(=O)[O-])C(=O)[O-] C13274747
c1c(cc(cc1C(=O)[O-])NC(=O)CSCCC(=O)[O-])C(=O)[O-] C13319698
Cc1nnc(n1CC=C)SCC(=O)N2CCC(CC2)C(=O)[O-] C13417568
COC1CCN(CC1)S(=O)(=O)c2ccc(cc2)/C=C/C(=O)[O-] C13454910
c1cc(cc(c1)OCCC(=O)[O-])/C=C\2/C(=O)N(C(=S)S2)[C@H](CCC(=O)[O-])C(=O)[O-] C16932423
CC[C@@H](C(=O)[O-])Oc1ccc(cc1)/C=C\2/C(=O)N(C(=S)S2)[C@@H](CC(=O)[O-])C(=O)[O-] C16934555
c1cc(c(c(c1)NC(=O)/C=C/C(=O)[O-])C(=O)[O-])NC(=O)/C=C/C(=O)[O-] C01679105
C1CC(=O)N(C1)Cc2nnc(n2CCCN3CCOCC3)[S-] C12504746
CCN(CC)S(=O)(=O)c1ccc2c(c1)ncn2CCC(=O)[O-] C21155161
C1C(=C[C@@]2(C[C@]1(CN(C2)CCC(=O)[O-])[N+](=O)[O-])[N+](=O)[O-])C(=O)[O-] C21486719
C(COCCOCCNC(=O)C=CC(=O)[O-])NC(=O)C=CC(=O)[O-] C22052328
C(COC(=O)CSCC(=O)[O-])OC(=O)CSCC(=O)[O-] C04583005
c1cc(ccc1OC[C@H](CS(=O)(=O)[O-])O)OC[C@H](CS(=O)(=O)[O-])O C25664522
c1cc(ccc1OC[C@@H](CS(=O)(=O)[O-])O)OC[C@H](CS(=O)(=O)[O-])O C25664516
c1cc(cc(c1)OC[C@@H](CS(=O)(=O)[O-])O)OC[C@@H](COS(=O)(=O)[O-])O C25665026
CN(C)c1ccc(cc1)/C=C/2\C(=O)N(C(=S)S2)CCS(=O)(=O)[O-] C27533518
c1ccc(cc1)Cc2ccc[n+](c2)C[C@](O)([P@](=O)(O)[O-])P(=O)([O-])[O-] C13643031
CN(CCC(=O)[O-])C(=O)CSc1c(n2ccsc2n1)C=O C31948625
CCN(Cc1ccncc1)S(=O)(=O)c2ccsc2C(=O)[O-] C37497371
Cc1c(cc(cc1S(=O)(=O)CCS(=O)(=O)C)C(=O)[O-])F C37744137
CC1=C([NH+]=C([C@H]1C(=O)[O-])CC2=NC(=C([C@@H]2C(=O)[O-])C)C(=O)[O-])C(=O)[O-] C39568447
C1CN(C[C@@H]([C@@H]1CC(=O)[O-])CCN2CCOCC2)C(=O)C3CC3 C20463208
COC(=O)CCn1c(=O)c2ccsc2nc1SCC(=O)[O-] C41041221
CCN1[C@@H](C(=C(C1=O)[O-])C(=O)/C=C/c2ccco2)c3cccnc3 C41532480
CCN1[C@H](C(=C(C1=O)[O-])C(=O)/C=C/c2ccco2)c3cccnc3 C41532483
CC[C@H](C(=O)[O-])N(C)C(=O)Cc1csc(n1)c2ccsc2 C44616690
CCC[C@@H](/C(=N/c1nnc(s1)CC)/[O-])N2CCN(CC2)C=O C47155932
c1cc(ccc1COCC(F)(F)F)n2cc(c(nc2=O)[O-])C#N C48279950
CCS(=O)(=O)C/C(=N/S(=O)(=O)c1ccccc1Cl)/[O-] C49004251
CCN(Cc1ccncc1)S(=O)(=O)c2cc(cs2)C(=O)[O-] C37495487
CC1=C([n+]2ccc(cc2C1(C)C)S(=O)(=O)[O-])CCCCCC(=O)[O-] C33359468
Cc1cc(ccc1[N-]S(=O)(=O)C)[N-]S(=O)(=O)CCC(=O)[O-] C37047742
CC(C)CCn1ccc(c(c1=O)C2=NS(=O)(=O)c3cc(ccc3[N-]2)[N-]S(=O)(=O)C)[O-] C29053944
Cc1c(c(c(c[nH+]1)COP(=O)([O-])[O-])[C@H]2N[C@@H](CS2)C(=O)[O-])[O-] C13213453
C1C(C=CC(=[NH+]1)C2=NCC(C=C2)(C(=O)[O-])C(=O)[O-])(C(=O)[O-])C(=O)[O-] C59268661
c1c(c(nc(c1C(=O)[O-])[O-])SSC2=C(C=C(C(=O)C2)C(=O)[O-])C#N)C#N C15225641
CCN(C(=O)c1csc(n1)c2ccsc2)C(C)(C)C(=O)[O-] C61149606
C=CCN\1[C@H]2CS(=O)(=O)C[C@@H]2S/C1=N/C(=O)CCC(=O)[O-] C13140562
CCS(=O)(=O)[N-]c1cc(ccc1OC)N2CCN(CC2)C=O C62160279
CNC(=O)Nc1cccc(c1)[N-]S(=O)(=O)c2cc([nH]c2)C(=O)[O-] C62639886
CCC[C@@]1(CCN(C1)S(=O)(=O)CCS(=O)(=O)C)C(=O)[O-] C63142787
c1cc(c(cc1F)C(=O)[O-])[N-]S(=O)(=O)C2=CN=C(C2)C(=O)[O-] C64328044
CCOC(=O)CCSC1=C(C2=NC(=O)C=C([C@@H]2S1)[O-])C#N C19624524
CCOC(=O)CCSC1=C(C2=NC(=O)C=C([C@H]2S1)[O-])C#N C19624524
CN(C)S(=O)(=O)/N=C(/c1ccc(nc1)OCC(F)(F)F)\[O-] C52770381
C(C[C@](O)([P@](=O)(O)[O-])P(=O)([O-])[O-])CNC(=O)C(F)(F)F C22067272
Cc1ccc(cc1[N-]S(=O)(=O)CC(C)C)N2C(=O)CCC2=O C66585754
C[C@@H](c1ccncc1)Nc2ccc(cc2C(=O)[O-])S(=O)(=O)N3CCOCC3 C13091561
c1cc(c(nc1)SCC(=O)Nc2ccc(c(c2)S(=O)(=O)N3CCOCC3)Cl)C(=O)[O-] C13188552
Cc1c(c(n2c(n1)nc(n2)SCC(=O)NC3(CCCCC3)C#N)C)CC(=O)[O-] C13222209
Cc1cc(c(o1)C)C(=O)N/N=C(\C)/c2ccc(cc2)S(=O)(=O)N3CCC(CC3)C(=O)[O-] C13264111
CN(C)S(=O)(=O)c1ccc(=O)n(c1)CC(=O)Nc2ccc(cc2C(=O)[O-])Br C13276519
CCN(CC)S(=O)(=O)c1cccc(c1)C(=O)Nc2nc(cs2)CC(=O)[O-] C13405747
Cc1ccc(cc1)NC(=O)c2cnn3c2nc(cc3[O-])[C@H]4CC(=O)N(C4)CCOC C19210691
COc1ccc(cc1)C(=O)C2=C(C(=O)N([C@H]2c3ccc(cc3)[N+](=O)[O-])CCO)[O-] C09329687
CCOc1cc(ccc1O)[C@H]2C(=C(C(=O)N2CCOC)[O-])C(=O)c3ccc(o3)C C06783979
CCc1nnc(s1)[N-]S(=O)(=O)c2ccc(cc2)N/C=C\C(=O)c3cccnc3 C05260044
COc1ccc(cc1)[C@@H]2C(=C(C(=O)N2CCO)[O-])C(=O)c3ccc(cc3)[N+](=O)[O-] C06739833
CC\1=C(C(=O)N(C(=O)/C1=C\Nc2ccccc2C(=O)[O-])CCN3CCOCC3)C#N C09422876
Cc1ccnc(n1)[N-]S(=O)(=O)c2ccc(cc2)NC(=O)[C@H]3CC(=O)N(C3)C(C)(C)C C21350392
Cc1ccnc(n1)[N-]S(=O)(=O)c2ccc(cc2)NC(=O)[C@@H]3CC(=O)N(C3)C(C)(C)C C21350397
C[C@H](C(=O)NC(C)(C)C)Sc1c2c(nc(n1)C3CC3)n(c(nc2=O)[O-])C4CC4 C22419080
C[C@@H](C(=O)NC(C)(C)C)Sc1c2c(nc(n1)C3CC3)n(c(nc2=O)[O-])C4CC4 C22419083
Cc1nc2ccccc2n1CCNC(=O)c3cc(ccc3[N-]S(=O)(=O)C)F C25067197
C[C@@H](COC)NS(=O)(=O)c1ccc(cc1)[N-]S(=O)(=O)c2ccsc2C(=O)OC C28794005
c1ccc2c(c1)c(nn(c2=O)CC(=O)NCCN3C(=O)/C(=C/c4ccc(cc4)F)/SC3=O)[O-] C30636701
CCn1c(c(c(=O)n(c1=S)CC)C(=O)N[C@H](C)c2ccc(cc2)[N+](=O)[O-])[O-] C01649924
CC(C)CNc1c(c(=O)n2ccccc2n1)/C=C/3\C(=O)N(C(=S)S3)CCC(=O)[O-] C33351524
Cc1c(sc(n1)N2[C@H](C(=C(C2=O)[O-])C(=O)c3ccncc3)c4cccc(c4)O)C(=O)OC C33367651
CCOc1cc(ccc1O)[C@@H]2C(=C(C(=O)N2CCOC)[O-])C(=O)c3ccc4c(c3)OCCO4 C35002986
CCOc1cc(ccc1O)[C@@H]2C(=C(C(=O)N2Cc3ccncc3)[O-])C(=O)c4ccc5c(c4)OCCO5 C35025834
CC(=O)N[C@H]1[C@@H]([C@@H]2[C@@H](COC(O2)(C)C)O[C@@H]1Oc3ccccc3Cl)OCC(=O)[O-] C35057510
Cc1c(n2ccccc2n1)C(=O)C3=C(C(=O)N([C@H]3c4ccc(cc4)O)CCN5CCOCC5)[O-] C35420031
CCOc1cc(ccc1O)[C@@H]2C(=C(C(=O)N2C[C@H]3CCCO3)[O-])C(=O)c4c(nc(s4)C)C C35568392
COC(=O)c1ccc(cc1)[C@@H]2C(=C(C(=O)N2CCOCCO)[O-])C(=O)c3cccs3 C09425070
Cc1cc(nc(n1)[N-]S(=O)(=O)c2ccc(cc2)NC(=O)CSc3nnc(s3)C)C C39426853
Cc1c(c(=O)[nH]c(n1)SCC(=O)C2=C[C@H](N([C@@H]2C)[C@@H](C)COC)C)CCC(=O)[O-] C39667933
C[C@@H]1[C@@H](c2c(=O)[nH]c(nc2O1)CSc3nnc(n3C4CC4)c5cccs5)C(=O)[O-] C39692827
C[C@@H]1C(=C2C(=NC(=NC2=O)CSc3nnc(s3)NC(C)(C)C)O1)C(=O)[O-] C39693173
CC(C)(CNc1ccc(cc1C(=O)[O-])S(=O)(=O)N2CCOCC2)N3CCOCC3 C13091186
CCCNC(=O)CN1CCN(CC1)S(=O)(=O)c2ccc(cc2)/C=C/C(=O)[O-] C13094098
CC(=C1C(=O)N(C(=O)S1)CC(=O)Nc2ccc(cc2)S(=O)(=O)[N-]c3nccs3)C C39794371
Cc1cc(ccc1C(=O)C2=C(C(=O)N([C@@H]2c3cccnc3)CCOCCO)[O-])OC(C)C C40084231
Cc1cc(ccc1C(=O)C2=C(C(=O)N([C@H]2c3cccnc3)CCOCCO)[O-])OC(C)C C40084233
Cc1ccc(o1)[C@H]2C(=C(C(=O)N2CCOCCO)[O-])C(=O)c3ccc4c(c3)C[C@H](O4)C C40095193
c1cc(ccc1[C@@H]2C(=C(C(=O)N2CCOCCO)[O-])C(=O)c3ccc4c(c3)OCCO4)F C40096291
Cc1c(sc(n1)C)C(=O)C2=C(C(=O)N([C@H]2c3ccc(cc3)Br)CCOCCO)[O-] C40098521
CN(C)S(=O)(=O)c1ccc(cc1)C(=O)C2=C(C(=O)N([C@@H]2c3ccc(cc3)F)CCO)[O-] C40110552
Cc1ccnc(n1)[N-]S(=O)(=O)c2ccc(cc2)NC(=O)[C@H]3CC(=O)N(C3)c4ccccc4 C21346543
C[C@@H](c1nncn1C)NC(=O)c2cccc(c2)S(=O)(=O)[N-]c3ccccc3F C47328758
Cc1ccc(cc1)N2C[C@@H](CC2=O)C(=O)Nc3ccc(cc3)S(=O)(=O)[N-]c4ncccn4 C28874937
CCOc1c(cc(cc1Cl)C(=O)Nc2nnc(s2)[N-]S(=O)(=O)C)OC C47293297
Cc1cccn(c1=O)CC(=O)Nc2ccc(cc2)S(=O)(=O)[N-]c3c(c(no3)C)C C62040299
COc1ccc(cc1)S(=O)(=O)Nc2cc(c(nc2)N3CCOCC3)C(=O)[O-] C35397682
CCCC(=O)Nc1ccc(cc1C(=O)[O-])N2CCN(CC2)CC(=O)N3CCOCC3 C64589375
CCS(=O)(=O)[N-]c1ccccc1C(=O)Nc2ccc(nc2)N3CCOCC3 C65842002
CCS(=O)(=O)[N-]c1ccccc1C(=O)Nc2cc(ccc2F)n3cnnn3 C65872495
Cn1c(=O)c(nn(c1=O)C)SCC(=O)NNS(=O)(=O)c2ccc(c(c2)C(=O)[O-])Cl C13032335
Cc1cc(cc(c1C)S(=O)(=O)NNC(=O)CSc2c(=O)n(c(=O)n(n2)C)C)C(=O)[O-] C13032349
c1cnc(nc1)N2CCN(CC2)C(=O)CSc3nc4cc(ccc4c(=O)n3CCO)C(=O)[O-] C13046642
C[C@H](Cn1c(=O)c2ccc(cc2nc1SCc3cc(=O)n(c(=O)n3C)C)C(=O)[O-])O C13052627
Cc1c(c2c(o1)ncn(c2=O)[C@H](C)C(=O)Nc3ccc(cc3OC)[N+](=O)[O-])C(=O)[O-] C13056887
Cc1c(c2c(o1)ncn(c2=O)CC(=O)Nc3ccc(cc3)S(=O)(=O)N(C)C(C)C)C(=O)[O-] C13057496
Cc1c(c2c(o1)ncn(c2=O)[C@@H](C)C(=O)Nc3ccc(c(c3)S(=O)(=O)N(C)C)Cl)C(=O)[O-] C13057612
Cc1c(c(n(n1)[C@@H]2CCS(=O)(=O)C2)C)CN(C)S(=O)(=O)c3ccc(c(c3)C(=O)[O-])O C13186219
Cc1c(c(n2c(n1)nc(n2)SCC(=O)NC(=O)NC[C@@H]3COc4ccccc4O3)C)CC(=O)[O-] C13234369
Cc1c(c(n2c(n1)nc(n2)SCc3ccc(cc3[N+](=O)[O-])C(=O)N)C)CC(=O)[O-] C13245518
CC1(C(=O)N(C(=O)N1)CCS(=O)(=O)Nc2cc3c(cc2C(=O)[O-])OCCCO3)C C13269234
COc1cc(c(cc1OC)NC(=O)CSc2nnc(o2)Cn3cncn3)C(=O)[O-] C13273283
CN(C)S(=O)(=O)c1cccc(c1)NC(=O)Cn2cc(cc(c2=O)C(=O)[O-])[N+](=O)[O-] C13316606
CN(C)S(=O)(=O)c1cc(ccc1Cl)NC(=O)Cn2cc(cc(c2=O)C(=O)[O-])[N+](=O)[O-] C13316732
CN(C)S(=O)(=O)c1ccc(cc1)NC(=O)Cn2cc(cc(c2=O)C(=O)[O-])[N+](=O)[O-] C13316755
c1c2c(cc(c1NC(=O)CSc3nc(cs3)CC(=O)[O-])[N+](=O)[O-])OCC(=O)N2 C13417045
Cc1c2c(ncn(c2=O)CC(=O)Nc3cccc(c3)S(=O)(=O)N(C)C)sc1C(=O)[O-] C13417259
Cc1nnc(n1N)Sc2ccc(cc2[N+](=O)[O-])S(=O)(=O)N3CCC(CC3)C(=O)[O-] C13461609
CCn1cc(c(=O)c2c1nc(nc2)N3CCN(CC3)C(=S)N[C@H]4CCS(=O)(=O)C4)C(=O)[O-] C13644299
CC(=O)OC[C@@H]1[C@@H]([C@H]([C@@H](O1)n2cnc3c2nc(nc3[S-])N)OC(=O)C)OC(=O)C C22048512
Cc1ccnc(n1)[N-]S(=O)(=O)c2ccc(cc2)NC(=O)COc3ccc(cc3)n4cnnn4 C27912471
COC(=O)[C@@H](c1c(nc2cc(ccc2n1)[N+](=O)[O-])[O-])C(=O)C(=O)Nc3ccccc3C#N C17216107
C/C=C\CN1C(=O)[C@H]2[C@H]([NH2+][C@@]([C@@H]2C1=O)(CC(=O)[O-])C(=O)[O-])c3ccc(o3)c4ccc(cc4)[N+](=O)[O-] C33581048
CCc1nnc(s1)[N-]S(=O)(=O)c2ccc(cc2)N/N=C\3/C(=C(C(=O)N(C3=O)CCO)C#N)C C05940869
COC(=O)C(=O)/C(=C(/C(=O)Nc1ccc(cc1)[N+](=O)[O-])\[O-])/c2c(=O)[nH]c3ccccc3n2 C17214697
c1ccc2c(c1)c(nn(c2=O)CC(=O)Nc3cccc(c3)S(=O)(=O)N4CCOCC4)C(=O)[O-] C12660261
c1cc(cc(c1)S(=O)(=O)N2CCCCC2)NC(=O)COC(=O)c3cc(=O)[nH]c(n3)[O-] C09491018
Cc1c(cnn1CC(=O)N[C@@H]2[C@@H]3N(C2=O)C(=C(CS3)CSc4nnnn4C)C(=O)[O-])Cl C02733010
CC1=C(C(=O)N(C(=O)C1=NNc2ccc(cc2)S(=O)(=O)[N-]c3nccs3)CCO)C#N C12466074
CC1=C(S[C@@H]([C@@H]1C(=O)O[C@@H](C)C(=O)/N=C\2/[C@@H]3C(=NC=N3)N=C[N-]2)NC(=O)C4CC4)C C39462507
CC1=C(S[C@H]([C@H]1C(=O)O[C@@H](C)C(=O)/N=C\2/[C@@H]3C(=NC=N3)N=C[N-]2)NC(=O)C4CC4)C C39462510
CNS(=O)(=O)c1ccc(c(c1)C(=O)[O-])Sc2ccc(cn2)S(=O)(=O)N3CCN(CC3)C C13273297
CC(=O)OC[C@H]1[C@@H]([C@@H]([C@@H](O1)n2cnc3c2nc(nc3[S-])N)OC(=O)C)OC(=O)C C04802715
C/C=C\CN1C(=O)[C@H]2[C@@H]([NH2+][C@@]([C@@H]2C1=O)(CC(=O)[O-])C(=O)[O-])c3ccc(o3)c4ccc(cc4)[N+](=O)[O-] C43218472
c1ccc2c(c1)cccc2[C@@H]3[C@H]4[C@@H](C(=O)N(C4=O)c5cccc(c5)[N+](=O)[O-])[C@@]([NH2+]3)(CC(=O)[O-])C(=O)[O-] C33401137
c1cc(cc(c1)[N+](=O)[O-])N2C(=O)[C@H]3[C@@H]([NH2+][C@@]([C@@H]3C2=O)(CC(=O)[O-])C(=O)[O-])c4ccc(cc4)C#N C33931364
CCNC(=O)Nc1cn2c(cc(cc2n1)c3ccn(c(=O)c3)CC(=O)[O-])c4ncc(cn4)C C45321218
CN(OC)S(=O)(=O)c1cccc(c1)C(=O)NNC(=O)c2c(cn(n2)c3ccccc3)[O-] C45593136
CC(=O)Oc1ccc(cc1)N2C(=O)[C@H]3[C@@H](NC4([C@H]3C2=O)C(=O)c5ccccc5C4=O)CCC(=O)[O-] C20589195
CN(C)S(=O)(=O)c1ccccc1S(=O)(=O)/N=C(/Nc2nc(cc(n2)F)F)\[O-] C59369799
Cc1ccnc(n1)[N-]S(=O)(=O)c2ccc(cc2)NC(=O)C3CCN(CC3)C(=O)[C@@H]4CCCO4 C59760454
Cc1ccnc(n1)[N-]S(=O)(=O)c2ccc(cc2)NC(=O)C(=O)Nc3cc(on3)C C59771869
c1cc(c(cc1[N+](=O)[O-])N[C@H]2CC(=O)N(C2=O)c3nc(cs3)CC(=O)[O-])O C16902246
Cn1c(c-2nc(nc2n(c1=O)C)SCC(=O)NNC(=O)c3ccc(cc3)OC)[O-] C13556141
c1cc(cc(c1)NC(=O)C[C@H]2C(=O)N=C(S2)N3CCCCC3)C(=O)Nc4[n-]nnn4 C60380289
CC1=C(S[C@@H]([C@H]1C(=O)O[C@@H](C)/C(=N/C2=NC=NC3=NC=N[C@@H]32)/[O-])NC(=O)C4CC4)C C39462509
c1cc(oc1)CN2[C@@H](Nc3cc4c(cc3C2=O)OCO4)SC/C(=N/c5[nH]ncn5)/[O-] C63763337
c1cc(oc1)CN2[C@H](Nc3cc4c(cc3C2=O)OCO4)SC/C(=N/c5[nH]ncn5)/[O-] C63763339
c1cc(c(nc1)n2cncn2)CNC(=O)C3=CNN([C@H]3C(F)(F)F)c4ccc(nn4)[O-] C63922100
Cc1c(cc(s1)c2nnc(o2)C(=O)N3CCCC3)S(=O)(=O)[N-]c4ccc(cc4)NC(=O)C C65116629
CCCNc1ccc(cc1NS(=O)(=O)c2cc(cs2)C(=O)[O-])S(=O)(=O)N(CC)CC C10514257
CC(=O)Oc1ccc(cc1)C(=O)Nc2cc(cc(c2)NC(=O)c3ccc(cc3)OC(=O)C)C(=O)[O-] C01197751
CC[C@@H](C)[C@@H](C(=O)[O-])NC(=O)CNC(=O)Cc1c(c2cc3c(coc3c(c2oc1=O)C)C(C)(C)C)C C02115521
CC(=O)[C@]1(CC[C@@H]2[C@@]1(CC[C@H]3[C@H]2CCC4=C/C(=N/OCC(=O)NCCCCC(=O)[O-])/CC[C@]34C)C)O C12873742
CCNC(=O)c1cccc(c1)NC(=O)CSc2nc3cc(ccc3c(=O)n2CCCOC)C(=O)[O-] C13024214
Cc1ccc(c(c1)NC(=O)CN(C)C(=O)CSc2nc3cc(ccc3c(=O)n2CCO)C(=O)[O-])C C13046263
CCOc1cc2c(cc1NC(=O)CSc3nc4cc(ccc4c(=O)n3CCO)C(=O)[O-])O[C@H](C2)C C13047114
COCCCn1c(=O)c2ccc(cc2nc1SCC(=O)NC(=O)Nc3ccccc3F)C(=O)[O-] C13048136
CC(C)(C)NS(=O)(=O)c1cccc(c1)NS(=O)(=O)c2cc(ccc2OC)/C=C/C(=O)[O-] C13066989
c1ccc(c(c1)[N+](=O)[O-])S(=O)(=O)Nc2ccc(cc2)CC(=O)NCc3ccc(cc3)C(=O)[O-] C13092367
CC(=O)Nc1ccc(c(c1)NC(=O)CSc2nnc(n2CC(=O)[O-])c3ccc(cc3)Cl)OC C13220201
c1cc(ccc1c2nnc3n2CCCCC3)NC(=O)CCCNS(=O)(=O)c4ccc(cc4)C(=O)[O-] C13256018
COC(=O)c1c(ccs1)S(=O)(=O)Nc2cccc(c2)S(=O)(=O)Nc3ccccc3C(=O)[O-] C13278356
Cc1c(c(=O)[nH]c(n1)S[C@@H](C)C(=O)Nc2ccc(cc2)S(=O)(=O)N3CCCC3)CCC(=O)[O-] C13448445
Cc1c(c(=O)[nH]c(n1)SCC(=O)Nc2ccc(c(c2)Cl)OC(F)F)CCC(=O)[O-] C13448924
Cc1c(c(=O)[nH]c(n1)S[C@H](C)C(=O)Nc2cccc(c2)S(=O)(=O)N(C)C)CCC(=O)[O-] C13449040
CCOc1cc2c(cc1NC(=O)CSc3[nH]c(=O)c(c(n3)C)CCC(=O)[O-])O[C@@H](C2)C C13451538
Cc1cc(nc(n1)[N-]S(=O)(=O)c2ccc(cc2)N/C(=C/C(=O)OC)/C(=O)NC3CCCCC3)C C21946522
CCN(CC)S(=O)(=O)c1ccc(c(c1)[N-]S(=O)(=O)c2cccc(c2)S(=O)(=O)N)OC C22410116
COC(=O)c1cccc(c1)S(=O)(=O)NNC(=O)c2ccccc2[N-]S(=O)(=O)c3cccs3 C24258011
CC(C)Oc1ccc(cc1OC)C(=O)NNC(=O)Cn2c(nnc2[S-])c3ccc(cc3)OC C24301720
C[C@@H](C(=O)Nc1ccc(cc1)S(=O)(=O)[N-]c2ncccn2)Sc3[nH]nc(n3)CC4CCCC4 C25000983
Cc1c(c2cc(ccc2o1)NS(=O)(=O)c3ccc(c(c3)C(=O)[O-])O)C(=O)OCCOC C28463318
CCCCNS(=O)(=O)c1cccc(c1)NC(=O)c2cnn(c2C(F)(F)F)c3ccc(nn3)[O-] C28493903
COc1cc(nc(n1)OC)[N-]S(=O)(=O)c2ccc(cc2)NC(=S)NC(=O)C3CCCCC3 C12498699
CCOc1ccc(cc1)C(=O)C2=C(C(=O)N([C@@H]2c3ccc(cc3)OCC(=O)N)CCN4CCOCC4)[O-] C33769019
CCOc1ccc(cc1)C(=O)C2=C(C(=O)N([C@H]2c3ccc(cc3)OCC(=O)N)CCCN4CCOCC4)[O-] C35038625
COc1cc(nc(n1)OC)[N-]S(=O)(=O)c2ccc(cc2)NC(=S)NC(=O)c3ccccc3 C02133049
CCOC(=O)[C@H]1[C@@H](SC2=C1CCC2)NC(=O)CSc3nc(c(nn3)c4ccccc4NC(=O)C)[O-] C39252632
CCOC(=O)[C@@H]1[C@H](SC2=C1CCC2)NC(=O)CSc3nc(c(nn3)c4ccccc4NC(=O)C)[O-] C39252634
CC(=O)[C@]1(CC[C@@H]2[C@@]1(CC[C@@H]3[C@@H]2CCC4=C/C(=N/OCC(=O)NCCCCC(=O)[O-])/CC[C@]34C)C)O C39546558
c1cc(cc(c1)S(=O)(=O)[N-]c2ccc(cc2)SC(F)F)C(=O)NCCNC(=O)c3ccco3 C39554958
C[C@H]1CCC[C@@H]([C@@H]1C)NC(=O)NC(=O)CSc2nnc(n2CCC(=O)[O-])c3ccc(cc3)OC C39709432
c1ccc(cc1)CC(=O)NCCC(=O)Nc2cccc(c2)S(=O)(=O)[N-]c3ccccc3F C40034717
CCCOc1ccc(cc1)C(=O)C2=C(C(=O)N([C@H]2c3cc(c(c(c3)Br)O)OC)CCO)[O-] C40078093
CCCCOc1ccc(c(c1)C)C(=O)C2=C(C(=O)N([C@H]2c3ccc(c(c3)OC)O)CCO)[O-] C40083738
CCCOc1ccc(cc1C)C(=O)C2=C(C(=O)N([C@@H]2c3ccc(c(c3)OCC)O)CCO)[O-] C40091590
CCCOc1cccc(c1)C(=O)C2=C(C(=O)N([C@H]2c3ccc(c(c3)OCC)O)CCOCCO)[O-] C40101181
Cc1ccc(cc1)COc2cccc(c2)C(=O)C3=C(C(=O)N([C@@H]3c4ccc(c(c4)OC)O)CCO)[O-] C40109102
CCOC(=O)c1c2c(sc1NC(=O)[C@@H](C)Sc3nc4c(cnn4CCO)c(n3)[O-])CCC2 C15881243
Cc1c(c(n2c(n1)nc(n2)NCc3cccs3)[O-])CCC(=O)Nc4ccc(cc4OC)OC C21804398
CC(C)c1ccc(cc1)N2C(=O)/C(=C\[C@H]3C(=c4ccccc4=[NH+]3)CCNC(=O)CCC(=O)[O-])/C(=NC2=O)[O-] C38690835
CCCCNC(=O)CN1CCN(CC1)c2cc(c3cc(ccc3[nH+]2)[N-]S(=O)(=O)CC)C(=O)[O-] C33256341
COCCNC(=O)CN1CCN(CC1)c2ccc(c(c2)C(=O)[O-])NC(=O)c3cccc(c3)Cl C64590300
CCCCNC(=O)CN1CCN(CC1)c2c(cc(cn2)NC(=O)c3ccc(cc3)C)C(=O)[O-] C64979031
COc1ccccc1/C=C/C(=O)NC(=S)Nc2ccc(cc2)S(=O)(=O)[N-]c3c(nccn3)OC C66200585
CC[C@@H](C)Oc1cccc(c1)C(=O)NC(=S)Nc2ccc(cc2)S(=O)(=O)[N-]c3c(nccn3)OC C66200620
CC(C)Oc1ccccc1C(=O)NC(=S)Nc2ccc(cc2)S(=O)(=O)[N-]c3cc(ncn3)OC C66200685
CC[C@H](C)Oc1cccc(c1)C(=O)NC(=S)Nc2ccc(cc2)S(=O)(=O)[N-]c3cc(ncn3)OC C66200692
CC(C)c1ccc(cc1)C(=O)NC(=S)Nc2ccc(cc2)S(=O)(=O)[N-]c3cc(ncn3)OC C66200695
C[C@@]12C[C@H]([C@@H]3[C@@H]([C@@H]1CC[C@@]2(C(=O)COC(=O)CCC(=O)[O-])O)CCC4=CC(=O)C=C[C@@]34C)O C03831373
C[C@@]12CCC(=O)C=C1CC[C@H]3[C@@H]2[C@@H](C[C@@]4([C@@H]3CC[C@@]4(C(=O)COC(=O)CCC(=O)[O-])O)C)O C03872846
Cc1c(cnn1[C@H](C)C(=O)N[C@H]2[C@@H]3N(C2=O)C(=C(CS3)CSc4nnc(s4)C)C(=O)[O-])Cl C08715737
Cc1c(cn(n1)[C@@H](C)C(=O)N[C@@H]2[C@@H]3N(C2=O)C(=C(CS3)CSc4nnc(s4)C)C(=O)[O-])Cl C09974934
Cc1c(cn(n1)[C@H](C)C(=O)N[C@@H]2[C@@H]3N(C2=O)C(=C(CS3)CSc4nnc(s4)C)C(=O)[O-])Cl C09974935
C[C@@]12C[C@H]([C@@H]3[C@H]([C@@H]1CC[C@]2(C(=O)COC(=O)CCC(=O)[O-])O)CCC4=CC(=O)C=C[C@@]34C)O C11616174
c1cc(c(cc1S(=O)(=O)NNC(=O)Cn2cc(ccc2=O)C(F)(F)F)C(=O)[O-])Br C13032167
C[C@@H](Cn1c(=O)c2ccc(cc2nc1SCC(=O)Nc3ccc(cc3)C(=O)N(C)C)C(=O)[O-])O C13052028
C=CCNC(=O)NC(=O)CSc1nc2cc(ccc2c(=O)n1C[C@H]3CCCO3)C(=O)[O-] C13053153
c1ccc(c(c1)[C@H](CC(=O)[O-])NC(=O)c2cc(ccc2Cl)S(=O)(=O)N3CCOCC3)Cl C13172525
Cc1ccc(cc1S(=O)(=O)N2CCOCC2)NC(=O)COc3ccccc3OCC(=O)[O-] C13190149
CN(C)S(=O)(=O)c1cccc(c1)NC(=O)CSc2nnc(n2CC(=O)[O-])c3cccs3 C13202934
CNC(=O)[C@H]1CN(c2ccccc2O1)S(=O)(=O)c3cc(cc(c3OC)OC)/C=C/C(=O)[O-] C13313086
Cc1c(c(n2c(n1)nc(n2)SCC(=O)Nc3ccccc3N4CCCC4=O)C)CCC(=O)[O-] C13444917
c1cc(ccc1NC(=O)CC2(CCCCCC2)C(=O)[O-])S(=O)(=O)N[C@@H]3CCS(=O)(=O)C3 C13468369
C[C@@]12C[C@@H]([C@@H]3[C@H]([C@@H]1CC[C@@]2(C(=O)COC(=O)CCC(=O)[O-])O)CCC4=CC(=O)C=C[C@@]34C)O C16157422
C[C@@]12CCC(=O)C=C1CC[C@H]3[C@H]2[C@H](C[C@@]4([C@@H]3CC[C@]4(C(=O)COC(=O)CCC(=O)[O-])O)C)O C16890011
c1ccc(c(c1)C(=O)NNS(=O)(=O)c2ccc3c(c2)CC(=O)N3)[N-]S(=O)(=O)c4cccs4 C24106110
COc1cc(ccc1O)[C@H]2C(=C(C(=O)N2CCCN3CCOCC3)[O-])C(=O)c4ccc5c(c4)OCCO5 C27020864
Cc1ccccc1O[C@@H]2[C@@H]([C@@H]([C@@H]3[C@@H](O2)CO[C@@H](O3)c4ccco4)O[C@@H](C)C(=O)[O-])NC(=O)C C35057183
Cc1ccccc1O[C@H]2[C@H]([C@@H]([C@@H]3[C@@H](O2)CO[C@@H](O3)c4ccco4)O[C@@H](C)C(=O)[O-])NC(=O)C C35057192
Cc1ccc(cc1)O[C@@H]2[C@@H]([C@@H]([C@@H]3[C@@H](O2)CO[C@@H](O3)c4ccco4)O[C@@H](C)C(=O)[O-])NC(=O)C C35057204
Cc1ccc(cc1)O[C@H]2[C@H]([C@@H]([C@@H]3[C@@H](O2)CO[C@@H](O3)c4ccco4)O[C@@H](C)C(=O)[O-])NC(=O)C C35057212
CC(=O)N[C@H]1[C@@H]([C@@H]2[C@@H](CO[C@@H](O2)c3ccccc3)O[C@@H]1Oc4ccc(cc4)OC)OCC(=O)[O-] C35057669
CC(=O)N[C@H]1[C@H]([C@@H]2[C@@H](CO[C@@H](O2)c3ccccc3)O[C@@H]1Oc4ccc(cc4)OC)OCC(=O)[O-] C35057675
Cc1ccc(c(c1)C)O[C@@H]2[C@@H]([C@@H]([C@@H]3[C@@H](O2)CO[C@@H](O3)c4ccco4)OCC(=O)[O-])NC(=O)C C35057925
CCc1cccc(c1)O[C@H]2[C@@H]([C@@H]([C@@H]3[C@@H](O2)CO[C@@H](O3)c4ccco4)OCC(=O)[O-])NC(=O)C C35057959
CC(=O)N[C@@H]1[C@H]([C@@H]2[C@@H](CO[C@@H](O2)c3ccco3)O[C@@H]1Oc4ccc(cc4)Cl)OCC(=O)[O-] C35058005
c1ccnc(c1)CN2CC[NH+](CC2)[C@H](c3cn(c4c3ccc(c4)Br)CC(=O)[O-])C(=O)[O-] C36359579
C[C@]12CCC(=O)C=C1CC[C@@H]3[C@H]2[C@H](C[C@]4([C@H]3CC[C@@]4(C(=O)COC(=O)CCC(=O)[O-])O)C)O C13718815
C[C@]12C[C@@H]([C@@H]3[C@H]([C@H]1CC[C@@]2(C(=O)COC(=O)CCC(=O)[O-])O)CCC4=CC(=O)C=C[C@]34C)O C03881479
C[C@]12CCC(=O)C=C1CC[C@H]3[C@@H]2[C@@H](C[C@@]4([C@@H]3CC[C@@]4(C(=O)COC(=O)CCC(=O)[O-])O)C)O C03872847
c1ccc2c(c1)c(nn(c2=O)CC(=O)OCC(=O)NNC(=O)c3ccc(cc3)Br)[O-] C13108719
C[C@]12CCC(=O)C=C1CC[C@H]3[C@@H]2[C@H](C[C@]4([C@H]3CC[C@@]4(C(=O)COC(=O)CCC(=O)[O-])O)C)O C12402842
CC[C@@H](C)n1c(=O)c(c([nH]c1=S)[O-])C(c2cccc[nH+]2)c3c([nH]c(=S)n(c3=O)[C@@H](C)CC)[O-] C13151349
CN1C(=O)N(C(=O)C12CCCCC2)CC(=O)N[C@@H]3[N-]C(=CS3)Cc4n[nH]c(=S)n4CC=C C38798767
CN(C)S(=O)(=O)c1ccc(cc1)C(=O)NCc2nnc(n2c3ccccc3OC)[S-] C16913786
CC(C)S(=O)(=O)c1ccc(c(c1)N2CCN[C@H](C2)OC)[N-]S(=O)(=O)S(=O)(=O)c3ccccc3 C39482889
c1cc(ccc1c2ccc(o2)/C=C/3\C(=O)N(C(=S)S3)[C@H](CCC(=O)N)C(=O)[O-])[N+](=O)[O-] C39862154
c1cc(oc1)[C@@H]2C(=C(C(=O)N2CCOCCO)[O-])C(=O)c3ccc(cc3)S(=O)(=O)N4CCCCCC4 C40112080
Cc1c(c(on1)C)C(=O)N[C@@H](C)c2nc3cc(ccc3n2CCCN4CCOCC4)C(=O)[O-] C43254850
C[C@@]12CCC(=O)C=C1CC[C@@H]3[C@@H]2[C@H](C[C@@]4([C@@H]3CC[C@@]4(C(=O)COC(=O)CCC(=O)[O-])O)C)O C43721218
CCN(c1ccc(cc1)C(=O)Nc2ccc(cc2)S(=O)(=O)[N-]c3ncccn3)S(=O)(=O)C C44946491
C[C@H](Cn1c(=O)c2ccc(cc2nc1SCC(=O)c3cc([nH]c3)C(=O)N4CCCC4)C(=O)[O-])O C13052525
CCn1c2ccc(cc2nc1SCC(=O)c3cc(n(c3C)c4[n-]cnn4)C)S(=O)(=O)N C09672168
c1ccc(cc1)[C@@H](CCC(=O)NN/C=C/2\C(=NC(=S)N(C2=O)c3ccc(cc3)Cl)[O-])O C58887695
COc1ccccc1NC(=O)CN2C(=O)/C(=C/c3cc(ccc3OCC(=O)[O-])Br)/NC2=O C59315972
Cc1ccc2c(c1)[C@]3([C@H]4[C@@H]([C@@H](N3)CCC(=O)[O-])C(=O)N(C4=O)CCc5ccc(c(c5)OC)OC)C(=O)N2 C15969500
Cc1ccc2c(c1)[C@@]3([C@H]4[C@@H]([C@H](N3)CCC(=O)[O-])C(=O)N(C4=O)CCc5ccc(c(c5)OC)OC)C(=O)N2 C43746500
COc1ccc(cc1OC)N2[C@@H](Nc3ccccc3C2=O)SC/C(=N/c4[nH]ncn4)/[O-] C63763444
Cc1c(c(=O)oc2c1ccc(c2C)OCC(=O)NCC(=O)NCC(=O)[O-])C C02093056
CCn1cc(c(n1)C(=O)NCC(C)C)NC(=O)[C@H]2[C@H]3CC[C@@H]([C@@H]2C(=O)[O-])O3 C06490184
Cc1nnc(s1)SCC2=C(N3[C@@H]([C@@H](C3=O)NC(=O)[C@@H](C)n4cc(cn4)Cl)SC2)C(=O)[O-] C09355857
CC[C@@H](C(=O)N[C@H]1[C@@H]2N(C1=O)C(=C(CS2)COC(=O)C)C(=O)[O-])n3c(c(c(n3)C)Cl)C C09431626
CCOC(=O)c1c(c2c(=O)[nH]c(nc2s1)CS(=O)(=O)CC(=O)[O-])C C02615927
CCCc1nnc(n1CC(=O)[O-])SCC(=O)Nc2ccc(cc2)NC(=O)C C13201881
CCCc1nnc(n1CC(=O)[O-])SCC(=O)NC(=O)NCCCOC(C)C C13203119
c1cc(ccc1NS(=O)(=O)c2cc(cs2)C(=O)[O-])S(=O)(=O)N[C@H]3CCS(=O)(=O)C3 C13301759
C[C@@H]1C[C@@H](C(=O)O1)NS(=O)(=O)c2cc(cc(c2OC)OC)/C=C/C(=O)[O-] C13313594
c1cc(ccc1CNC(=O)CSc2nnc(o2)Cn3cncn3)C(=O)[O-] C13318414
C[C@@H](COC)NC(=O)COc1ccc(cc1C(=O)[O-])S(=O)(=O)N2CCOCC2 C13319475
c1cc(ccc1C(=O)NCC(=O)[O-])NS(=O)(=O)c2ccc(c(c2)[N+](=O)[O-])Cl C13359954
c1cc(ccc1NC(=O)c2cc(ccc2Cl)[N+](=O)[O-])S(=O)(=O)NCC(=O)[O-] C13393763
CN(OC)S(=O)(=O)c1ccc(cc1)C(=O)Nc2nc(cs2)CC(=O)[O-] C13407180
CCn1cc(c(n1)C(=O)N[C@H]2[C@@H]3N(C2=O)C(=C(CS3)COC(=O)C)C(=O)[O-])Cl C16193272
CCn1cc(c(n1)C(=O)NCC(C)C)NC(=O)[C@H]2[C@@H]3CC[C@H]([C@@H]2C(=O)[O-])O3 C17077357
CCn1cc(c(n1)C(=O)NCCOC)NC(=O)[C@H]2[C@@H]3CC[C@H]([C@@H]2C(=O)[O-])O3 C17077717
Cc1cc(nc(n1)[N-]S(=O)(=O)c2ccc(cc2)NC(=O)CC(=O)OC)C C20113782
Cc1c(c([nH]c1C(=O)OC)C)C(=O)C2=C(C(=O)N([C@@H]2c3cccnc3)CCCN4CCOCC4)[O-] C09235415
C[C@@](CC(=O)NNC(=O)c1ccc(cc1)n2cnnn2)(c3ccccc3)C(=O)[O-] C32496896
c1cc(ccc1N2C(=O)C[C@H](C2=O)SC[C@@H](C(=O)[O-])[NH3+])S(=O)(=O)[N-]c3nccs3 C16900759
CC(=O)N[C@@H]1[C@@H]([C@@H]2[C@@H](COC(O2)(C)C)O[C@@H]1Oc3ccc(cc3)OC)OCC(=O)[O-] C35057446
CC(=O)N[C@H]1[C@H]([C@@H]2[C@@H](COC(O2)(C)C)O[C@@H]1Oc3ccc(cc3)OC)OCC(=O)[O-] C35057451
COc1ccccc1[C@@H]2[C@H](C(=NC(=C2C#N)SCC(=O)N)[O-])C(=O)OC C09089575
Cc1c(c(on1)C)CN2CC[NH+](CC2)[C@@H](c3cn(c4c3cc(cc4)OC)CC(=O)[O-])C(=O)[O-] C36359557
COC(=O)[C@@H](CO)NS(=O)(=O)c1cc(sc1Br)C(=O)[O-] C37226198
Cc1cc(nc(n1)SCC(=O)N[C@H]2CC(=O)NC(=O)N2CCCOC)[O-] C38779280
CCO[C@@H]1CN(CCN1)c2cc(ccc2NS(=O)(=O)[O-])Cc3ccccc3 C39480814
Cc1cc(cc(c1C)S(=O)(=O)NCCC[C@@H]2C(=C(N=N2)N)C#N)C(=O)[O-] C39679878
Cc1ccc(o1)C(=O)C2=C(C(=O)N([C@H]2c3ccc(c(c3)OC)O)CCCO)[O-] C40046754
CCOc1cc(ccc1O)[C@@H]2C(=C(C(=O)N2CCO)[O-])C(=O)c3ccco3 C40068168
Cc1c(sc(n1)C)C(=O)C2=C(C(=O)N([C@@H]2c3cc(c(c(c3)OC)OC)OC)CCOCCO)[O-] C40098554
c1cc(oc1)[C@@H]2C(=C(C(=O)N2CCOCCO)[O-])C(=O)c3ccc(cc3)S(=O)(=O)N4CCCC4 C40111615
CCOCCCN/C(=C(\C#N)/C(=O)c1c(c2c(s1)ncn(c2=O)C)C)/[O-] C48938150
Cc1cc(c(cc1Cl)OC)N/C(=C(\C#N)/C(=O)CN(C)S(=O)(=O)C)/[O-] C50801668
CCCCN/C(=C(\C#N)/C(=O)CN(C)C1=NS(=O)(=O)c2c1cccc2)/[O-] C51010410
c1c(c(sc1C(=O)[O-])Br)S(=O)(=O)NCCOCCO C52925585
C1COCCN1CCCN[C@H](CC(=O)NCCCN2CCOCC2)C(=O)[O-] C16778882
C=CCN\1C(=O)[C@@H](S/C1=N\NC(=O)c2cccc(c2)[N+](=O)[O-])CC(=O)[O-] C16138401
COCCN1C(=O)/C(=C\NNC(=O)Cc2ccc(cc2)F)/C(=NC1=S)[O-] C60865035
CS(=O)(=O)[N-]c1ccccc1CNC(=O)NCCCCN2CCOCC2 C49365127
COCCOCCS(=O)(=O)NCCCc1ccc(cc1)[N-]S(=O)(=O)C C62225482
COCCCN/C(=C(\C#N)/C(=O)CCCOc1ccc(cc1)S(=O)(=O)C)/[O-] C62675561
CCOC(=O)CS[C@H]1NN=C(S1)/N=C(/C2=C3C(=NC=NC3=O)O[C@@H]2C)\[O-] C39781143
c1ccc(cc1)c2nc(on2)CCNC(=O)CC[N-]C3=NC=N[C@H]4C3=NC=N4 C39979058
c1cc(cc(c1)[N-]S(=O)(=O)c2ccc(s2)[N+](=O)[O-])C(=O)NCC(=O)N C63912018
CC(=O)NC(=S)Nc1ccc(cc1)S(=O)(=O)[N-]c2c(nccn2)OC C66200587
Cc1cc(n(n1)CCC#N)[N-]S(=O)(=O)c2cccc(c2)C(=O)NCC=C C66248072
Cc1cc(n(n1)CCC#N)[N-]S(=O)(=O)c2ccc(s2)[C@@H](C)NC(=O)C C66248099
CCNC(=O)Cn1ccc(n1)[N-]S(=O)(=O)c2cc(c(cc2C)OC)OC C67245012
COc1cc(cc(c1OCC#C)Cl)/C=C\2/C(=O)N(C(=S)S2)CC(=O)[O-] C07166811
c1ccn2c(c1)nc(c(c2=O)/C=C\3/C(=O)N(C(=S)S3)CCCC(=O)[O-])N4CCCCC4 C01757607
CCN(Cc1ccc(s1)Cl)C(=O)Cn2cnc3c(c2=O)c(c(o3)C)C(=O)[O-] C13057420
CCn1cc(c(=O)c2c1cc(c(c2)F)N3CCN(CC3)C(=O)COc4ccccc4F)C(=O)[O-] C13179024
C[C@@H](c1ccc(cc1)n2cncn2)N(C)S(=O)(=O)c3cccc(c3)C(=O)[O-] C13199073
c1ccc2c(c1)c(=O)n(c(n2)SCC(=O)c3cn(c4c3cccc4)CCC#N)CC(=O)[O-] C13223045
c1cc(c(nc1)SCCOc2ccc(cc2)S(=O)(=O)N3CCOCC3)C(=O)[O-] C13279213
CC[C@H](C(=O)[O-])Oc1ccc(cc1)/C=C/2\C(=O)N(C(=S)S2)N3CCOCC3 C16907370
Cc1ccc(o1)[C@@H]2C(=C(C(=O)N2CCCN3CCOCC3)[O-])C(=O)c4cccs4 C19216340
c1ccc2c(c1)cc(o2)C(=O)C3=C(C(=O)N([C@@H]3c4cccnc4)CCCN5CCOCC5)[O-] C09008930
CCOc1cccc(c1)[C@@H]2C(=C(C(=O)N2CCN3CCOCC3)[O-])C(=O)c4ccco4 C19999651
CCCOc1ccc(cc1)C(=O)C2=C(C(=O)N([C@@H]2c3cccnc3)CCN4CCOCC4)[O-] C08744017
COc1ccc(cc1Cl)C(=O)C2=C(C(=O)N([C@@H]2c3cccnc3)CCCN4CCOCC4)[O-] C09236155
COC(=O)c1ccc(cc1)S(=O)(=O)[N-]c2ccccc2C(=O)N3CCOCC3 C22960582
COC(=O)c1ccc(cc1)[C@H]2C(=C(C(=O)N2[C@@H]3CCS(=O)(=O)C3)[O-])C(=O)c4cccs4 C09130724
CCOC(=C(c1nc(cs1)C)C(=O)CSc2nnc(n2C)c3ccccc3F)[O-] C32778356
CCCOc1cccc(c1)[C@@H]2C(=C(C(=O)N2CCOC)[O-])C(=O)c3ccncc3 C18205770
COc1ccc(cc1OC)[C@H]2C(=C(C(=O)N2c3nccs3)[O-])C(=O)c4ccncc4 C33759169
Cc1c(c(n(c(=O)c1C#N)C)N2CCCC2)/C=C\3/C(=O)N(C(=S)S3)CCCCCC(=O)[O-] C33811883
CCOc1ccc(cc1)[C@@H]2C(=C(C(=O)N2c3nnc(s3)C)[O-])C(=O)c4ccncc4 C16749717
CCOc1ccc(cc1OC)[C@H]2C(=C(C(=O)N2C[C@@H]3CCCO3)[O-])C(=O)c4c(nc(s4)C)C C35568371
c1c(n(nc1C(F)(F)F)CCCNC(=O)[C@@H]2[C@H]3CC[C@@H]([C@@H]2C(=O)[O-])C=C3)C4CC4 C35898153
CCOc1ccccc1[C@H]2[C@@H](C(=NC(=C2C#N)SCC(=O)OC)[O-])C(=O)OC C09110653
CCOc1ccccc1[C@H]2[C@H](C(=NC(=C2C#N)SCC(=O)OC)[O-])C(=O)OC C09110655
COCCCN1[C@@H](C(=C(C1=O)[O-])C(=O)c2ccc(cc2)OCC=C)c3ccncc3 C13127311
Cc1nnc(s1)N2[C@@H](C(=C(C2=O)[O-])C(=O)c3cccs3)c4ccc(c(c4)OC)OC C02480232
CC\1=NC2=NC(=NC(=O)[C@@H]2[C@@H](/C1=C(\[O-])/OCC=C)c3cccnc3)SCC(C)C C39380069
CC\1=NC2=NC(=NC(=O)[C@H]2[C@@H](/C1=C(/[O-])\OCC=C)c3cccnc3)SCC(C)C C39380072
Cc1c(c(n(c(=O)c1C#N)C)N2CCCCCC2)/C=C/3\C(=O)N(C(=S)S3)CCCC(=O)[O-] C39769185
Cc1c(sc(n1)C)C(=O)C2=C(C(=O)N([C@H]2c3cccc(c3)Br)CCCO)[O-] C40053383
CCOCCCn1c(c(c(c(c1=O)C#N)C)C(=O)COc2ccccc2OC)[O-] C40523174
CCO/C(=C\1/[C@@H](C(=C(N=C1C[S@](=O)c2ccccc2)C)C#N)c3ccco3)/[O-] C40810746
CCCCS(=O)(=O)/N=C(/C(=C\c1cc(n(c1C)C[C@@H]2CCCO2)C)/C#N)\[O-] C48552330
CCCCS(=O)(=O)/N=C(/C(=C\c1cc(n(c1C)C[C@H]2CCCO2)C)/C#N)\[O-] C48552334
CCCCS(=O)(=O)/N=C(/C(=C/c1cc(n(c1C)C[C@H]2CCCO2)C)/C#N)\[O-] C48552335
CCCCS(=O)(=O)/N=C(/C(=C\c1cc(n(c1C)[C@@H](C)COC)C)/C#N)\[O-] C48552407
CCCCS(=O)(=O)/N=C(/c1c(nc(s1)c2c(c(nn(c2=O)C)C)C)C)\[O-] C48554272
CCOc1cc2c(cc1/C=C\C(=N\S(=O)(=O)c3cnn(c3)C)\[O-])O[C@@H](C2)C C48675969
COCCCN1[C@@H](C(=C(C1=O)[O-])C(=O)c2cc3cccc(c3o2)OC)c4cccnc4 C09662078
CS(=O)(=O)[N-]c1cccc2c1CCCN2C(=O)CCOCC(F)(F)F C58545964
Cc1ccc(cc1[N-]S(=O)(=O)C)C(=O)N2CCCN(CC2)C(=O)OCC(C)C C60345090
CN(C)C(=O)COc1cccc(c1)[N-]S(=O)(=O)c2c(cc(cc2F)F)F C60443381
CC1(CC(=C(C(=O)C1)/C=N/CCN2CCN(CC2)[C@@H]3CC(=O)N(C3=O)c4ccc(cc4)F)[O-])C C22808471
Cc1ccc(cc1S(=O)(=O)/N=C(/CCCOCCOC)\[O-])Br C65764080
Cn1cccc1c2csc(n2)[N-]S(=O)(=O)c3ccc(c(c3)OC)OC C66253988
CCn1cc(cn1)S(=O)(=O)[N-]c2cc(nn2c3ccccc3)c4ccoc4 C66254335
COC(=O)c1ccc(cc1S(=O)(=O)[N-]c2ccccc2N3CCCC3=O)F C66578379
CCCCn1c(=O)ccc(n1)/C(=N/S(=O)(=O)c2ccc(c(c2)C#N)F)/[O-] C66735494
CC(C)c1nc(on1)CCC/C(=N/S(=O)(=O)c2ccc(c(c2)C#N)F)/[O-] C66735971
COCCOc1ccccc1/C(=N/S(=O)(=O)c2ccc(c(c2)C#N)F)/[O-] C66736241
Cc1cc(c(n1c2cccc(c2C)C(=O)[O-])C)/C=C/3\C(=O)NC(=S)N(C3=O)C C02246192
CC(=O)[C@]1(CC[C@@H]2[C@@]1(CC[C@@H]3[C@@H]2CC=C4[C@@]3(CC[C@@H](C4)O)C)C)OS(=O)(=O)[O-] C06186550
c1cc(ccc1C(=O)[O-])NC(=O)[C@H]2[C@@H]3C[C@@H]4[C@@H]2C(=O)O[C@@H]4[C@@H]3Br C08474769
c1cc(ccc1CC(=O)[O-])N2C(=O)/C(=C/3\c4cc(ccc4NC3=O)F)/SC2=S C08767969
c1cc(oc1/C=N/N=C/2\N=C([C@@H](S2)CC(=O)[O-])O)I C09320260
c1cc(ccc1C(=O)[O-])NC(=O)[C@H]2[C@H]3C[C@H]4[C@@H]2C(=O)O[C@H]4[C@@H]3Br C13857521
C[C@@H]([C@]1(CC[C@@H]2[C@@]1(CC[C@@H]3[C@H]2CCC4=CC(=O)CC[C@]34C)C)O)OS(=O)(=O)[O-] C22065996
CC(=O)Nc1ccc(cc1)S(=O)(=O)[N-]c2ncc(cn2)I C25501226
c1cnc(cc1c2cc3c(cc2F)c(=O)c4c(nsc4n3C5CC5)[O-])CO C28570395
CC[C@H]1C(=O)Nc2cc(ccc2S1)S(=O)(=O)N3CCC(CC3)C(=O)[O-] C32917200
[H]/[S+]=c/1\nc(c(c(n1C)[O-])C2=[NH+]c3ccccc3S[C@@H]([C@H-]2)c4ccccc4OC)[O-] C20624553
c1cc(cc(c1)O)[C@H]2C(=C(C(=O)N2c3nccs3)[O-])C(=O)c4ccncc4 C06315530
C[C@H]([C@]1(CC[C@@H]2[C@@]1(CC[C@@H]3[C@@H]2CCC4=CC(=O)CC[C@]34C)C)O)OS(=O)(=O)[O-] C35653025
C[C@H]([C@]1(CC[C@@H]2[C@@]1(CC[C@H]3[C@@H]2CCC4=CC(=O)CC[C@]34C)C)O)OS(=O)(=O)[O-] C35653029
Cn1cc(cn1)NS(=O)(=O)c2cc(cc(c2F)C(=O)[O-])Br C35737951
c1cc(ccc1C(=O)[O-])NC(=O)[C@H]2[C@@H]3C[C@@H]4[C@H]2C(=O)O[C@@H]4[C@@H]3Br C35910680
CC(=O)[C@@]1(CC[C@@H]2[C@]1(CC[C@@H]3[C@@H]2CC=C4[C@@]3(CC[C@@H](C4)O)C)C)OS(=O)(=O)[O-] C36371947
CC(=O)O[C@@H]1CC[C@]23[C@@H]4CC[C@@]5([C@@H](CC[C@@H]5[C@@]4(CC[C@@]2(C1)O)OC3=O)C(=O)[O-])C C33904505
c1c(c(sc1Br)Br)S(=O)(=O)NCC(=O)[O-] C36965611
c1c(c(sc1C(=O)[O-])Br)S(=O)(=O)N[C@H]2CCS(=O)(=O)C2 C36983953
C[C@]1(CCS(=O)(=O)C1)NS(=O)(=O)c2cc(sc2Br)C(=O)[O-] C37019761
COc1cc(cc(c1O[C@@H]2CS(=O)(=O)C[C@@H]2O)Br)C(=O)[O-] C37693128
COCCCNC(=O)c1ccc2c(c1)nc(n(c2=O)C[C@@H]3CCCO3)[S-] C02970821
Cc1csc(n1)CNS(=O)(=O)c2ccc(c(c2)C(=O)[O-])Br C38090804
c1cc2cccc(c2c(c1)N/N=C/3\C=CC(=O)c4c3cccn4)S(=O)(=O)[O-] C25558936
Cc1ccc2c(c(cnc2n1)C(=O)NCc3ccc(cc3)C(=O)N4CCCCC4)[O-] C40122821
CC(C)(C(=O)[O-])NS(=O)(=O)c1ccc(cc1Br)Br C40910513
COc1cc(c(cc1C(=O)N[C@]2(CCSC2)C(=O)[O-])Cl)I C43509135
C[C@H]1CCC[C@](C1)(C(=O)[O-])NS(=O)(=O)c2cc(cnc2)Br C44243093
c1cc(c(cc1Br)Br)S(=O)(=O)NCc2[n-]nnn2 C44930725
CS(=O)(=O)[N-]c1nnc(s1)NC(=O)c2cc(sc2)Br C47293533
c1c2c(cc(c1F)N3CCC4=C(C3)[C@@H](CCS4)O)n(cc(c2=O)C(=O)[O-])C5CC5 C49053593
CS(=O)(=O)[N-]c1ccc(cc1)/C=C/C(=O)N2CCC[C@@H](C2)C(=O)NC3CC3 C50729337
c1ccc(c(c1)C(=O)N2CCC[C@H](C2)O)[N-]S(=O)(=O)c3ccc(nc3)Cl C55628565
c1ccc(c(c1)C(=O)N2CCC[C@@H](C2)O)[N-]S(=O)(=O)c3ccc(cc3)C#N C55628570
c1ccc(cc1)NC(=C2CC/C(=C\c3ccc(cc3)C(=O)[O-])/C2=[N+]4CCOCC4)[S-] C25326310
Cc1c(c(n(n1)C)C)/C=C/C(=O)N[C@@H](C)c2ccccc2[N-]S(=O)(=O)C C58235367
CC1([C@H](N2[C@@H](S1)[C@@H](C2=O)N3C(=O)[C@@H](NC3(C)C)c4ccccc4)C(=O)[O-])C C31261767
c1cc(c(cc1S(=O)(=O)N2CCC(=O)NCC2)C(=O)[O-])Br C60059989
CS(=O)(=O)c1cccc(c1)S(=O)(=O)[N-]c2ccc(cc2)c3ccn[nH]3 C63182124
Cc1cccc(c1NC(=O)CSC2=C(C3=NC(=O)C=C([C@@H]3S2)[O-])C#N)C C04945449
CS(=O)(=O)[N-]c1ccc(cc1C(=O)Nc2cccc(c2)N3CCCC3=O)F C63678215
CCSCCN1C=N[C@@H]2[C@H]1C(=O)N=C(N=C2[O-])Nc3ccc(cc3)Cl C39515348
c1cc(c(cc1Br)F)NC(=O)CSC2=N[C@@H]3C(=NC=N3)C(=N2)[O-] C64687627
CCn1cc(cn1)S(=O)(=O)[N-]c2ccccc2C(=O)NCC(F)(F)F C66578390
CS(=O)(=O)c1c(cc(cc1F)[N-]S(=O)(=O)c2c[nH]c3c2cccn3)F C66588363
CCn1c(c(c(n1)C)CNC(=O)c2ccc(c(c2)[N-]S(=O)(=O)C)Cl)C C66733397
CCn1c(c(c(n1)C)CNC(=O)/C=C/c2ccc(cc2)[N-]S(=O)(=O)C)C C66733685
CC(=O)Nc1cc(ccc1F)/C(=N/S(=O)(=O)c2ccc(c(c2)C#N)F)/[O-] C66735608
CCn1c(c2ccc(cc2nc1=S)C(=O)N3CCC[C@H](C3)CNC(=O)C)[O-] C67363942
C[C@H]1C[C@@H]2[C@@H]3CC[C@@]([C@@]3(C[C@@H]([C@@H]2[C@@]4(C1=CC(=O)C=C4)C)O)C)(C(=O)COC(=O)CCC(=O)[O-])O C03831099
C[C@H]1C[C@H]2[C@H]3CC[C@@]([C@]3(C[C@@H]([C@@H]2[C@@]4(C1=CC(=O)C=C4)C)O)C)(C(=O)COC(=O)CCC(=O)[O-])O C03977783
C[C@H]1C[C@H]2[C@H]3CC[C@@]([C@@]3(C[C@@H]([C@@H]2[C@@]4(C1=CC(=O)C=C4)C)O)C)(C(=O)COC(=O)CCC(=O)[O-])O C03983977
C[C@H](CCC(=O)NCCS(=O)(=O)[O-])[C@H]1CC[C@@H]2[C@@]1(CC[C@@H]3[C@H]2CC[C@H]4[C@@]3(CC[C@H](C4)O)C)C C12494280
Cc1ccc(cc1NS(=O)(=O)c2cccc(c2)S(=O)(=O)NC3CC3)C(=O)[O-] C12787344
C[C@@H](C(=O)[O-])n1c(nnc1S[C@@H](C)C(=O)NC(=O)NC(C)(C)C)c2cccs2 C13020479
Cc1ccc(cc1S(=O)(=O)NNC(=O)Cn2cc(cc(c2=O)Cl)C(F)(F)F)C(=O)[O-] C13033071
c1cc(c(c(c1)F)NC(=O)CSc2nc3cc(ccc3c(=O)n2CCO)C(=O)[O-])F C13045350
c1cc2c(cc1C(=O)[O-])nc(n(c2=O)CCO)SCC(=O)Nc3ccc(c(c3F)F)F C13045394
C[C@@H](Cn1c(=O)c2ccc(cc2nc1SCC(=O)Nc3cccnc3Cl)C(=O)[O-])O C13051450
Cc1cc(cc(c1C)S(=O)(=O)NCCc2ccc(cc2)S(=O)(=O)N)C(=O)[O-] C13087433
c1cc(ccc1CNC(=O)COc2ccc(cc2C(=O)[O-])I)S(=O)(=O)N C13236353
c1cc(ccc1/C=C/C(=O)[O-])S(=O)(=O)Nc2cc(ccc2N3CCCC3)C(=O)N C13240348
CC(C)(C)NS(=O)(=O)c1cccc(c1)NS(=O)(=O)c2cc(cs2)C(=O)[O-] C13301450
c1cc(sc1CC(=O)[O-])S(=O)(=O)NCC(=O)Nc2ccc(c(c2F)F)F C13308668
c1ccc2c(c1)ccc(c2OCC(=O)NCc3ccc(cc3)S(=O)(=O)N)C(=O)[O-] C13319537
c1cc(c(c(c1)Cl)Cl)/C=C/C(=O)Nc2ccc(cc2)S(=O)(=O)NCC(=O)[O-] C13393426
c1cc(ccc1C(=O)Nc2ccc(cc2)S(=O)(=O)NCCC(=O)[O-])Br C13394923
Cc1c(sc(n1)Sc2ccc(cc2C(=O)[O-])S(=O)(=O)N3CCCCC3)CC(=O)N C13465238
c1cc(ccc1NC(=O)CC2(CCCCCC2)C(=O)[O-])S(=O)(=O)N[C@H]3CCS(=O)(=O)C3 C13468371
CC[C@H](C(=O)[O-])Oc1ccccc1/C=C\2/C(=O)N(C(=S)S2)NC(=O)c3cccc(c3)O C16929723
CCOC(=C1[C@H](C(=C(NC1=O)SCC(=O)Nc2ccccc2)C#N)c3ccccc3F)[O-] C20170528
C[C@H](C(=O)NC(=O)N)OC(=O)c1ccccc1[N-]S(=O)(=O)c2cc(ccc2F)F C21364612
c1ccnc(c1)CCNC(=O)c2cc(=O)[nH]c3c2cc(cc3)S(=O)(=O)[N-]c4ccc(cc4)F C21773946
c1ccc(cc1)NS(=O)(=O)c2ccc(cc2)[N-]S(=O)(=O)c3cccc(c3)S(=O)(=O)N C22410434
CCOC(=O)c1c[nH]nc1S(=O)(=O)[N-]c2ccccc2C(=O)Nc3ccccc3 C24772643
CSCC(=O)NNC(=O)c1cccc(c1)S(=O)(=O)[N-]c2ccccc2Cl C25400843
CCCCN1C(=O)/C(=C\2/C[C@H](NN2)c3cc(c(c(c3)OC)OC)OC)/C(=NC1=S)[O-] C26580663
Cc1cccc(c1)c2nnc(n2CC(=O)NNC(=O)c3ccc(c(c3)OC)OC)[S-] C26961561
CCc1cccc(c1N2C(=O)[C@H]3[C@@H]([NH2+][C@@]([C@@H]3C2=O)(CC(=O)[O-])C(=O)[O-])c4cc5ccccc5o4)CC C33457722
c1cc(cc(c1)Cl)NC(=S)Nc2ccc(cc2)S(=O)(=O)[N-]c3ncccn3 C03310297
c1cc(ccc1NC(=S)NC(=O)c2ccc(o2)Br)S(=O)(=O)[N-]c3nccs3 C02135746
Cc1cc(no1)[N-]S(=O)(=O)c2ccc(cc2)NC(=S)NC(=O)c3ccccc3 C03140515
c1cc(cc(c1)[N-]S(=O)(=O)c2ccc3c(c2)c(=O)c(c[nH]3)C(=O)NC[C@@H]4CCCO4)C(F)(F)F C06181428
COC1=C/C(=C/N[N-]C2=NC(=O)[C@@H](S2)CC(=O)Nc3ccc(c(c3)Cl)Cl)/C=CC1=O C01213190
COc1ccc(cc1)c2nnc(n2CC(=O)NCc3ccc(cc3)S(=O)(=O)N)[S-] C12763084
COc1cccc2c1oc(c2)C(=O)C3=C(C(=O)N([C@H]3c4ccc(cc4)O)CCCO)[O-] C40053245
c1cc(ccc1C(=O)NCC(=O)NC2CC2)[N-]S(=O)(=O)c3ccc(c(c3)F)F C45457777
c1ccc(cc1)n2cc(c(n2)C(=O)NNC(=O)CCNC(=O)c3ccc(cc3)Cl)[O-] C13082174
CN(CCCc1c(c(n[nH]1)N)C#N)S(=O)(=O)c2cc(ccc2Br)C(=O)[O-] C13247175
Cc1c([nH]c2c1cc(cc2)C(=O)Nc3ccc(cc3)S(=O)(=O)NCCC(=O)[O-])C C13395516
Cc1c2c(=O)[nH]c(nc2sc1C(=O)[O-])CSc3nc4ccccc4c(=O)n3CCCO C13363625
C[C@@H](C(=O)NCCCC(=O)[O-])N1C(=O)/C(=C/c2cc(ccc2O)Br)/SC1=S C15048336
Cc1c(cccc1S(=O)(=O)[N-]c2ccc(cc2)C(=O)O[C@H](C)C(=O)NC(=O)N)F C24160587
Cc1ccc(cc1C(=O)O[C@H](C)C(=O)NC(=O)N)S(=O)(=O)[N-]c2ccccc2F C24161686
c1ccnc(c1)c2nc([nH]n2)/N=C(/CCNS(=O)(=O)c3ccc4c(c3)CCCC4)\[O-] C40116267
c1cc(c(cc1Br)/C=N/NC(=O)Cc2csc(n2)N)OCC(=O)[O-] C59644793
c1cc(oc1)/C=C/C=C/2\C(=O)N(C(=S)S2)CCC(=O)Nc3ccc(cc3C(=O)[O-])O C33585430
CCCN1[C@@H](C(=C(NC1=O)[O-])C(=O)CSC2=NC(=O)C3=C(CSC3=N2)c4cccs4)N C38639577
COc1ccc(c(c1)OC)[N-]S(=O)(=O)C2=CN=C(C2)[C@H]3NN[C@@H](O3)c4ccccc4 C64492110
c1ccc(c(c1)C2=NO[C@](C2)(CC(=O)[O-])C(=O)Nc3ccc(cc3)F)OCC#N C08994416
CSc1ccc(cc1[N+](=O)[O-])C(=O)N[C@@H](CC(=O)[O-])c2ccccc2Cl C13173292
Cc1nc(cs1)c2ccc(o2)CNc3ccc(cc3C(=O)[O-])S(=O)(=O)N(C)C C13240779
c1cc(sc1)/C=C\2/C(=O)N(C(=O)S2)CCNS(=O)(=O)c3ccc(c(c3)C(=O)[O-])Cl C13246981
CCCN(Cc1[nH]c(=O)c2c(n1)ccs2)S(=O)(=O)c3cccc(c3)C(=O)[O-] C13252453
Cc1nnc(n1C2CC2)SCC(=O)Nc3cc(c(cc3Cl)C(=O)[O-])OC C13273322
c1ccc(c(c1)n2c(=O)c3ccc(cc3nc2SCC(=O)NCCC#N)C(=O)[O-])F C13280083
c1cc(sc1)S(=O)(=O)NC2CCN(CC2)S(=O)(=O)c3ccc(cc3)/C=C/C(=O)[O-] C13455801
Cc1cc(cc(c1C)NC(=O)CSc2c(cccn2)C(=O)[O-])S(=O)(=O)N(C)C C13457345
Cc1c(c(sc1C(=O)OC)NC(=O)[C@H]2[C@@H]3C[C@H]([C@@H]2C(=O)[O-])C=C3)C(=O)OC C13466422
C[C@@H](C(=O)[O-])Oc1ccccc1/C=C/2\C(=O)N(C(=S)S2)NS(=O)(=O)c3ccccc3 C16910311
COc1cc(ccc1O)[C@@H]2C(=C(C(=O)N2CCN3CCOCC3)[O-])C(=O)c4ccc(cc4)Cl C19923148
Cc1cc(ccc1C(=O)C2=C(C(=O)N([C@H]2c3ccc(c(c3)OC)O)Cc4cccnc4)[O-])OC C17138413
Cc1cc(n(n1)CCC(=O)Nc2nc(c(s2)c3nnc(n3CC=C)[S-])C)C C22992648
COc1cc(cc(c1OC)OC)[C@@H]2C(=C(C(=O)N2CCO)[O-])C(=O)c3ccc(cc3)Cl C09410801
C[C@H]1Cc2cc(ccc2O1)C(=O)C3=C(C(=O)N([C@@H]3c4cccc(c4)O)CCCn5ccnc5)[O-] C09291553
C[C@H]1Cc2cc(ccc2O1)C(=O)C3=C(C(=O)N([C@H]3c4cccc(c4)O)CCCn5ccnc5)[O-] C09291557
Cc1c2c(=O)n(c(=O)n(c2sc1C(=O)[O-])CC(=O)c3ccc(cc3)Cl)CCCO C27531972
CCCn1c(ccn1)C(=O)Nc2ccc(cc2)S(=O)(=O)[N-]c3nccs3 C28222564
c1cc(ccc1F)S(=O)(=O)Nc2ccc(cc2C(=O)[O-])N3CCN(CC3)CCC#N C33006884
CCOc1cc(ccc1O)[C@H]2C(=C(C(=O)N2C[C@H]3CCCO3)[O-])C(=O)c4ccc(o4)C C34934673
c1cc(ccc1c2nc(c(nn2)CCC(=O)NCCCN3CCOCC3)[O-])Cl C35923085
Cc1ccnc(n1)[N-]S(=O)(=O)c2ccc(cc2)NC(=O)COc3ccccc3 C00892643
CCOC(=O)c1cc(c(nc1[O-])SCC(=O)Nc2ccc(cc2)C(=O)C)C#N C08856136
COc1ccc(cc1)n2c(=O)c3ccc(cc3nc2[S-])C(=O)NCCCN4CCCC4=O C03632368
Cc1c(c(sc1C(=O)OC)NC(=O)[C@@H]2[C@H]3C[C@@H]([C@@H]2C(=O)[O-])C=C3)C(=O)OC C39679528
Cc1c(c(n2c(n1)nc(n2)SCC(=O)NC3CCCCC3)C)CCC(=O)[O-] C13209823
Cc1c(c(n2c(n1)nc(n2)SCC(=O)NCC3CCCCC3)C)CC(=O)[O-] C13221609
Cc1cccn2c1nc(c2C(=O)C3=C(C(=O)N([C@@H]3c4cccc(c4)O)CCCOC)[O-])C C40003653
CCOc1cc(ccc1O)[C@@H]2C(=C(C(=O)N2CC=C)[O-])C(=O)c3ccc4c(c3)OCCO4 C40028080
Cc1ccc(o1)C(=O)C2=C(C(=O)N([C@@H]2c3cc(ccc3OC)Br)CCCO)[O-] C40046855
C[C@H]1Cc2cc(ccc2O1)C(=O)C3=C(C(=O)N([C@@H]3c4ccc(cc4)C(=O)OC)CCO)[O-] C40095474
C[C@@H]1Cc2cc(ccc2O1)C(=O)C3=C(C(=O)N([C@H]3c4ccc(cc4)C(=O)OC)CCO)[O-] C40095476
C[C@H]1Cc2cc(ccc2O1)C(=O)C3=C(C(=O)N([C@H]3c4ccc(cc4)C(=O)OC)CCO)[O-] C40095477
CCCCOc1ccccc1[C@@H]2C(=C(C(=O)N2CCO)[O-])C(=O)c3c(nc(s3)C)C C40099022
CN(C)S(=O)(=O)c1ccc(cc1)C(=O)C2=C(C(=O)N([C@H]2c3cccc4c3cccc4)CCO)[O-] C40110714
Cc1c(sc(n1)[N-]S(=O)(=O)c2cccc(c2)NC(=O)C)C(=O)OC(C)C C41572968
COCCCn1c(=O)c2ccc(cc2nc1[S-])C(=O)Nc3ccccc3N4CCCC4=O C45901075
CC(C)(C)OC(=O)NCCC(=O)[C@@H](C#N)c1nc2cc(ccc2c(n1)[O-])Cl C48849755
[H]/N=C\1/C(=C/c2ccc(cc2)OCC(=O)[O-])/C(=O)N=C3N1N=C(S3)CCC4CCCCC4 C09158766
CCOC(=O)c1c(c(c(s1)[N-]S(=O)(=O)c2ccc(cc2)NC(=O)C)C#N)C C59466389
CS(=O)(=O)[N-]c1cc(ccc1Cl)C(=O)NCCC(=O)N2CCN(CC2)c3ccccc3 C60275885
CCN(C)c1ccc(cc1)C(=O)Nc2ccc(cc2)S(=O)(=O)[N-]c3ncccn3 C60367329
CC1=N/C(=C/c2ccc(o2)CNS(=O)(=O)c3ccccc3)/C(=C1C(=O)OC)[O-] C04813319
COc1ccc(cc1)[N-]S(=O)(=O)[C@@H]2C(=CN=N2)C(=O)Nc3cccc(c3)SC C65055601
COc1ccc(cc1)[N-]S(=O)(=O)[C@H]2C(=CN=N2)C(=O)NCc3cccc(c3)Cl C65055957
COc1cccc(c1)CNC(=O)C2=CN=N[C@H]2S(=O)(=O)[N-]c3ccc(cc3)Cl C65056079
COc1ccc(cc1)CNC(=O)C2=CN=N[C@H]2S(=O)(=O)[N-]c3ccc(cc3)Cl C65056081
COc1c(nccn1)[N-]S(=O)(=O)c2ccc(cc2)NC(=O)Cc3ccccc3 C66200243
COC(=O)c1ccc(c(c1)S(=O)(=O)[N-]c2ccc(nc2)NC(=O)C3CC3)F C67004605
Cc1c(oc2c1cc3c(c(c(=O)oc3c2C)CC(=O)NCC(=O)[O-])C)C C02100420
c1cc(ccc1C(=O)N2CCOCC2)NC(=O)[C@@H]3CC=CC[C@H]3C(=O)[O-] C00882243
c1ccc2c(c1)C(=O)C(=C(C2=O)Cl)Nc3ccc(cc3)S(=O)(=O)[O-] C01677548
COc1ccc(cc1)C(=O)Nc2cccc3c2cccc3S(=O)(=O)[O-] C03182252
C=CCN\1C(=O)[C@H](S/C1=N\c2ccc(cc2)Cl)CC(=O)NCC(=O)[O-] C16737619
c1ccc(cc1)N2C(=O)/C(=C\c3ccc(c(c3)S(=O)(=O)[O-])O)/SC2=S C17163021
c1cc(ccc1n2c(=O)c(c[nH]c2=O)CC(=O)[O-])I C20156434
c1ccc(cc1)Oc2ccc(cc2S(=O)(=O)[O-])n3c(c4c(n3)CCC4)O C02472573
Cn1c(c2ccc(cc2nc1=S)C(=O)Nc3nnc(s3)C4CC4)[O-] C25444879
Cn1ccc(cc1=O)C(=O)Nc2ccc(c(c2)Cl)[N-]S(=O)(=O)C C29316392
C/C=C/[C@@H]1C=C[C@@H]2C[C@@H](CC[C@H]2[C@]1(C)/C(=C\3/C(=O)[C@H](N(C3=O)C)CO)/[O-])C C05833428
[H]/N=C\1/C(=C/c2cc(n(c2C)c3ccccc3CC)C)/C(=O)N=C4N1C(=CS4)[CH2-] C33560730
Cc1ccc(cc1)/C=C\2/C(=O)N(C(=S)S2)CCC(=O)NCCC(=O)[O-] C35655965
CCC[C@@](C)(C(=O)[O-])NC(=O)COc1ccc(cc1Br)F C36337820
C[C@@H](C(=O)NC)S(=O)(=O)c1cc(cc(c1F)C(=O)[O-])Br C36893664
C[C@H](C(=O)NC)S(=O)(=O)c1cc(cc(c1F)C(=O)[O-])Br C36893665
C[C@H]1CCc2cc(cc3c2n1c(c(c3=O)C(=O)NC[C@H]4CCCO4)[O-])F C04326522
Cc1ccc2c(c1)cc(c(=O)[nH]2)/C=C/3\C(=O)N(C(=S)S3)CC(=O)[O-] C38160436
COc1ccccc1N/N=C/2\C=Cc3c(cccc3S(=O)(=O)[O-])C2=O C17303100
COc1ccccc1N/N=C/2\C=C(c3ccccc3C2=O)S(=O)(=O)[O-] C17311130
CC(C)S(=O)(=O)c1c(ccc(c1[O-])Br)[C@H](CC=O)NC=O C39498713
Cc1c(sc(n1)C)C(=O)C2=C(C(=O)N([C@@H]2c3ccccc3F)CCCO)[O-] C40053438
CC(C)(C(=O)[O-])NS(=O)(=O)c1cc(ccc1Br)Br C40910667
C[C@H]1CCC[C@@](C1)(C(=O)[O-])Nc2c(cc(cn2)Br)[N+](=O)[O-] C41035087
C[C@@H]1CCC[C@](C1)(C(=O)[O-])Nc2c(cc(cn2)Br)[N+](=O)[O-] C41035088
c1c(c(cc(c1Cl)Cl)Cl)NC2(CCS(=O)(=O)CC2)C(=O)[O-] C42333105
c1c(cc(c(c1F)NC2(CCS(=O)(=O)CC2)C(=O)[O-])Br)F C42333414
c1c(c(c(c(n1)C(=O)N[C@@]2(CCSC2)C(=O)[O-])Cl)Cl)Cl C43509495
c1c(cc(c(c1F)S(=O)(=O)N[C@]2(CCSC2)C(=O)[O-])Br)F C43511444
Cc1nnc(s1)/N=C(/C(=O)NCc2ccc(s2)Br)\[O-] C48001661
Cc1nnc(s1)/N=C(/C(=O)NCc2cc(sc2)Br)\[O-] C48002241
Cc1ccc(s1)C(=O)NC/C(=C(\C#N)/C(=O)N2C[C@H](O[C@@H](C2)C)C)/[O-] C49266575
CN1C(=O)[C@@](N=C1[O-])(C(F)(F)F)NS(=O)(=O)c2ccc(cc2)Cl C02415271
c1cc(c(cc1N/C(=C(\C#N)/C(=O)[C@H]2CCS(=O)(=O)C2)/[O-])Cl)F C50950398
CCS(=O)(=O)c1ccc(cc1)S(=O)(=O)[N-]c2ccccc2C(=O)NC C55575361
c1cc(ccc1C(=O)N2CCC(CC2)O)[N-]S(=O)(=O)c3ccc(cc3F)F C55628791
c1ccc(c(c1)C2=NC(=O)[C@]([N-]2)(C(F)(F)F)NC(=O)c3ccncc3)F C02471654
c1ccc(c(c1)C2=NC(=O)[C@@]([N-]2)(C(F)(F)F)NC(=O)c3ccncc3)F C02471657
CCN(C(=O)Nc1cccc(c1)I)C(C)(C)C(=O)[O-] C61173122
COc1cc(cc(c1O)Br)/C=N/n2c(cnnc2=S)[O-] C41213056
CN1C(=O)[C@](N=C1O)(C(F)(F)F)[N-]S(=O)(=O)c2ccc(cc2)Cl C02415270
C/C=C/[C@H]1C=C[C@H]2C[C@H](CC[C@@H]2[C@@]1(C)C(=O)C3=C([C@@H](N(C3=O)C)CO)[O-])C C15200154
COc1cc2c(cc1[N-]S(=O)(=O)C)[C@H](CC(=O)N2)c3ccncc3F C65508551
CC(=O)Nc1cc(ccc1F)/C(=N/S(=O)(=O)c2ccc(cc2)C#N)/[O-] C66002464
CC(=O)Nc1cc(ccc1F)/C(=N/S(=O)(=O)c2cccc(c2)C#N)/[O-] C66003973
c1c(cnc2c1[n-]c(n2)SCC(=O)N3CCNC3=O)Br C66276576
c1cc(ccc1C(=O)N2CCC(CC2)O)[N-]S(=O)(=O)C3CCCCC3 C66581459
CC(=O)Nc1cccc(c1)/C(=N/S(=O)(=O)c2ccc(c(c2)C#N)F)/[O-] C66735384
c1cc(c(cc1S(=O)(=O)/N=C(/c2cc(c(=O)[nH]c2)Cl)\[O-])C#N)F C66735881
Cc1ccc(cc1NC(=O)[C@@H]2[C@H]3C[C@@H]([C@@H]2C(=O)[O-])C=C3)N4C(=O)CCC4=O C66965457
Cc1c(oc2c1cc3c(c(c(=O)oc3c2)CCC(=O)NCC(=O)[O-])C)C C02103101
CN(C)S(=O)(=O)c1cccc(c1)NC(=O)[C@@H]2CC=CC[C@@H]2C(=O)[O-] C13252238
CN(C)S(=O)(=O)c1cccc(c1)NC(=O)[C@H]2CC=CC[C@H]2C(=O)[O-] C13252244
C=CCNc1nnc(s1)SCC(=O)N2CCC[C@H](C2)C(=O)[O-] C13409906
C=CCn1c2ccccc2c(=O)c(c1[O-])C(=O)N/N=C/c3ccncc3 C01245540
c1c(cncc1Br)C(=O)Nc2nc(cs2)CC(=O)[O-] C34957894
Cc1cc(sc1C(=O)[O-])S(=O)(=O)NC2CCS(=O)(=O)CC2 C36331465
c1ccc(c(c1)NC(=O)CN2C(=O)CCC(=N2)C(=O)[O-])Br C36771759
Cc1cc(sc1C(=O)[O-])S(=O)(=O)N[C@@]2(CCS(=O)(=O)C2)C C37019740
c1cc(=O)n(cc1Br)CC(=O)NCCCCCC(=O)[O-] C37418806
c1cnc(=O)n(c1)CC(=O)Nc2cc(ccc2C(=O)[O-])Br C37742470
Cc1c2cc3c(cc2oc(=O)c1CC(=O)NCC(=O)[O-])OC(CC3)(C)C C02129774
C[C@H]1C(=O)N=C(S1)[N-]N/C(=C/2\C(=NN(C2=O)c3ccccc3)C)/C C05921345
c1cc(ncc1Br)[N-]S(=O)(=O)[C@H]2C=C([NH+]=C2)C(=O)[O-] C39575028
CS(=O)(=O)c1ccc(c(c1)NC(=O)[C@H]2[C@H]3C[C@@H]([C@@H]2C(=O)[O-])C=C3)F C39679614
c1ccc2c(c1)cc(o2)C(=O)C3=C(C(=O)N([C@@H]3c4cccnc4)CCCO)[O-] C40053104
Cc1ccc(o1)[C@H]2C(=C(C(=O)N2CCOCCO)[O-])C(=O)c3ccc(cc3)F C40094448
Cc1c(sc(n1)C)C(=O)C2=C(C(=O)N[C@H]2c3ccc(cc3)N(C)C)[O-] C40125087
CC(C)(C(=O)[O-])Nc1c2cc(ccc2ncc1[N+](=O)[O-])Br C40911115
c1cc2c(cc1c3csc(n3)CNC(=O)c4ccncc4)oc(n2)[O-] C41263117
Cc1c(sc(n1)NC(=O)[C@@H]2[C@H]3C[C@@H]([C@@H]2C(=O)[O-])C=C3)C(=O)N(C)C C41536621
Cc1c(sc(n1)NC(=O)[C@H]2[C@H]3C[C@@H]([C@@H]2C(=O)[O-])C=C3)C(=O)N(C)C C41536625
CC(=O)Nc1cccc(c1)S(=O)(=O)[N-]c2nc3c(s2)CN(CC3)C C41572983
c1cc(ccc1/C(=N/NC(=O)c2cnccn2)/C(=O)[O-])Br C44548091
c1cc(c(cc1Br)Cl)OCC(=O)NCc2[n-]nnn2 C44928224
c1cc(c(cc1Cl)Br)OCC(=O)NCc2[n-]nnn2 C44929200
c1cc(c(cc1Cl)C(F)(F)F)S(=O)(=O)NCc2[n-]nnn2 C44930852
CCOCCCN/C(=C(\C#N)/C(=O)c1c(c2cc(ccc2o1)F)C)/[O-] C48935692
Cc1cc(nc(n1)N[C@]2(/C(=C(/[O-])\OC)/C(=NC2=O)C)C(F)(F)F)C C40268180
c1cnc(=O)n(c1)CC(=O)Nc2ccc(cc2C(=O)[O-])Br C50200887
c1cc(c(c(c1)Cl)Cl)N/C(=C(\C#N)/C(=O)c2ccc[n+](c2)[O-])/[O-] C50978899
CCNC(=O)CN1CCN(CC1)C(=O)Cc2c(nc(s2)[S-])C C54709699
CCS(=O)(=O)[N-]c1ccc(cc1OC)N2C(=O)[C@@H](NC2=S)C C55180159
CCS(=O)(=O)[N-]c1ccc(cc1OC)N2C(=O)[C@H](NC2=S)C C55180160
c1ccc2c(c1)c(ns2)N3CCN(CC3)Cc4c(c(=O)cc(o4)CO)[O-] C57160091
Cc1ccc(s1)CN(C(C)C)C(=O)c2cc3c(=O)[nH]c(nc3nc2)[O-] C57444567
c1ccc(c(c1)N2C[C@@H](CC2=O)/C(=N/c3[nH]nc(n3)C(F)(F)F)/[O-])F C40071133
Cc1ccc(cc1[N-]S(=O)(=O)C)C(=O)N[C@H](C)c2cnn(c2C)C C25004150
CCn1c(c2ccc(cc2nc1=S)C(=O)NCC[C@H]3CCCO3)[O-] C28970902
Cc1c(nnc(c1C(=O)NCc2cccc(c2)CN3CCOCC3)[O-])C C58459265
CC(C)N(CCCNC(=O)c1ccc(nc1[O-])C(F)(F)F)S(=O)(=O)C C60591880
CCN(C(=O)Nc1ccc(cc1Br)C)C(C)(C)C(=O)[O-] C61172696
CCN(CC)C(=O)CCNC(=O)c1ccc(c(c1)[N-]S(=O)(=O)C)Cl C61410126
c1ccc(cc1)NC(=O)CSC2=C(C3=NC(=O)C=C([C@@H]3S2)[O-])C#N C04945429
CS(=O)(=O)[N-]c1ccc(cc1C(=O)N[C@H]2CCOc3c2cccc3)F C63664508
Cc1cc(no1)CNC(=O)c2cc(ccc2[N-]S(=O)(=O)C)Cl C64490781
Cc1c(nnc(c1C(=O)NCc2cccc(c2)N3CCCCC3=O)[O-])C C65718073
c1cc(cc(c1)N2CCNC2=O)/C(=N/S(=O)(=O)c3cccs3)/[O-] C65763403
CCn1cc(cn1)S(=O)(=O)[N-]c2cc(ccc2Cl)C(=O)NC C66581285
CCn1cc(cn1)S(=O)(=O)[N-]c2cc(ccc2NC(=O)C)Cl C66584119
c1cc(ccc1/C=N\N=C\2/NC(=O)[C@H](S2)CC(=O)[O-])Br C09189446
CC(=O)Nc1ccc(c(c1)[N-]S(=O)(=O)c2cccnc2Cl)OC C22408577
CNS(=O)(=O)c1ccc(cc1)[N-]S(=O)(=O)c2cccnc2Cl C22408602
CCn1c(c2ccc(cc2nc1=S)C(=O)N[C@@H](C)c3cnn(c3C)C)[O-] C25003421
C1CCc2c(c(nc(n2)SCC(=O)N[C@@H]3CCS(=O)(=O)C3)[O-])C1 C30831811
CCc1cc2c(nc(nc2s1)C)NCC(=O)N3CCC(CC3)C(=O)[O-] C31866136
CNC(=O)CN(C)S(=O)(=O)c1cc(ccc1Br)C(=O)[O-] C37247575
Cc1cc(nc(n1)C)[N-]S(=O)(=O)c2ccc(cc2)NC(=O)C(F)(F)F C00878780
c1cc(ccc1C(=O)Nc2cnn(c2)CC(=O)[O-])I C38029855
Cc1ccc(c(c1)Br)S(=O)(=O)Nc2cnn(c2)CC(=O)[O-] C38030413
c1c(c(sc1Cl)Cl)S(=O)(=O)Nc2cnn(c2)CC(=O)[O-] C38030461
C[C@@H]1CN(C[C@@H](O1)C)Cc2ccc(cc2)CNC(=O)c3ccc(nn3)[O-] C40087488
C[C@H]1CCC[C@](C1)(C(=O)[O-])NS(=O)(=O)c2cc(sc2Cl)Cl C41034849
CC(=O)Nc1ccc(cc1)S(=O)(=O)[N-]c2nc(cs2)c3cccnc3 C41572956
CC(=O)Nc1cccc(c1)S(=O)(=O)[N-]c2nc(cs2)c3cccnc3 C41573030
C[C@@H]1CCc2c(sc3c2c(=O)[nH]c(n3)CC/C(=N/S(=O)(=O)C)/[O-])C1 C48480016
COc1cc(c(cc1OC)Br)S(=O)(=O)[N-]c2cc[nH]n2 C48798964
C1CCN(C1)/C(=C(\C#N)/C(=O)CNC(=O)C23CC4CC(C2)CC(C4)C3)/[O-] C48991322
Cc1c(sc(n1)C)/C(=C(\C#N)/C(=O)Nc2ccc(cc2)C(=O)N(C)C)/[O-] C51473765
Cc1c(c(n(n1)C)Cl)S(=O)(=O)[N-]c2ccc(c(c2)NC(=O)C)F C55581348
CC(C)NC(=O)c1ccc(cc1[N-]S(=O)(=O)c2cnn(c2)C)Cl C55633608
COC(=O)CC\1=NC(=S)N[C@H](/C1=C(/[O-])\OC)c2c(cccc2F)F C56054734
COC(=O)CC\1=NC(=S)N[C@@H](/C1=C(\[O-])/OC)c2c(cccc2F)F C56054735
COC(=O)CC\1=NC(=S)N[C@H](/C1=C(\[O-])/OC)c2cc(ccc2F)F C56054790
COC(=O)CC\1=NC(=S)N[C@@H](/C1=C(\[O-])/OC)c2cc(ccc2F)F C56054791
C/C(=C\C(=O)Nc1nnc(s1)[N-]S(=O)(=O)C)/c2ccccc2F C56417801
CS(=O)(=O)[N-]c1cccc(c1)C(=O)N[C@@H]2CCSc3c2cccc3 C57673341
CS(=O)(=O)[N-]c1ccccc1C(=O)N[C@@H]2CCSc3c2cccc3 C57673408
c1cc(cc(c1)Br)/C=N/N=C\2/NC(=O)[C@H](S2)CC(=O)[O-] C01231881
Cc1cc(nc(n1)/N=C(\NC=C2C(=O)CCCC2=O)/[N-]c3ccccc3)C C06266356
CCSc1[nH]c(=O)c2c(n1)N=C(/C(=C(/[O-])\OC)/[C@H]2c3ccncc3)C C13750307
c1cc(cnc1)c2csc(n2)[N-]S(=O)(=O)c3ccc4c(c3)CC(=O)N4 C41572410
c1ccc(cc1)CS(=O)(=O)/N=C(/c2ccc([nH]c2=O)c3ccco3)\[O-] C62674969
c1cc(c(c(c1)Cl)NC(=O)CSC2=N[C@H]3C(=NC=N3)C(=N2)[O-])Cl C63528728
c1cc(c(c(c1)Cl)Cl)NC(=O)CSC2=N[C@H]3C(=NC=N3)C(=N2)[O-] C63528730
CCC1=NC(=NC(=O)C1)c2cccc(c2)NC(=O)[C@@H]3CC=CC[C@H]3C(=O)[O-] C63963166
Cn1c(nnc1[S-])CC2=N[C@@H](SC2)NC(=O)c3ccc(o3)Cl C64064797
c1cc(sc1)c2ccc(c(=O)[nH]2)/C(=N/S(=O)(=O)N3CCCCC3)/[O-] C64102934
c1cc(c(cc1NC(=O)CSC2=NC3=NC(=O)C=C([C@@H]3S2)[O-])F)F C65361846
c1cc(c(cc1F)NC(=O)CSC2=NC3=NC(=O)C=C([C@@H]3S2)[O-])F C65363143
CC(C)c1nccc(n1)[C@@H]2CC(=O)Nc3c2ccc(c3)[N-]S(=O)(=O)C C65380972
Cc1ccsc1/C(=N/S(=O)(=O)c2ccc(c(c2)NC(=O)C)OC)/[O-] C46930135
C[C@@H](C(=O)[C@@H](C#N)c1nc2cc(ccc2c(n1)[O-])Cl)NC(=O)C3CCC3 C66230145
C[C@H](C(=O)[C@H](C#N)c1nc2cc(ccc2c(n1)[O-])Cl)NC(=O)C3CCC3 C66230148
c1ccnc(c1)c2csc(n2)[N-]S(=O)(=O)c3c[nH]c4c3cccn4 C66247596
CC(=O)Nc1ccc(cc1)S(=O)(=O)[N-]c2nc3c(s2)C(=O)CCC3 C66255096
CS(=O)(=O)[N-]c1ccc(cc1)c2csc(n2)NC(=O)[C@H]3CCOC3 C66897926
CS(=O)(=O)c1c(cc(cc1F)NC(=O)[C@@H]2CC=CC[C@@H]2C(=O)[O-])F C66966010
CS(=O)(=O)c1c(cc(cc1F)NC(=O)[C@H]2CC=CC[C@@H]2C(=O)[O-])F C66966012
CS(=O)(=O)c1c(cc(cc1F)NC(=O)[C@H]2CC=CC[C@H]2C(=O)[O-])F C66966016
CC(=O)Nc1ccc(cc1)N2C(=O)/C(=C/c3ccc(cc3)C(=O)[O-])/SC2=S C02702114
c1cc(sc1)c2cc(c(c(n2)SCC(=O)NCC(=O)[O-])C#N)c3ccc(cc3)F C08382668
c1ccc(cc1)C2(CCN(CC2)S(=O)(=O)c3ccc4c(c3)CCC(=O)N4)C(=O)[O-] C13195234
c1ccc(c(c1)/C=C/2\C(=O)N(C(=S)S2)NC(=O)c3ccccc3F)C(=O)[O-] C16905849
Cc1cc(no1)N2[C@H](C(=C(C2=O)[O-])C(=O)c3cccs3)c4ccc(cc4)O C08914970
[H]/N=C\1/CSC(=S)N1c2ccc(cc2)S(=O)(=O)[N-]c3nccs3 C26948025
COC(=O)c1cc(ccc1Cl)[N-]S(=O)(=O)c2ccc3c(c2)CC(=O)N3 C36110575
Cc1csc(=O)n1CC(=O)Nc2cc(ccc2C(=O)[O-])Br C37742442
Cc1cc2c(c(c(c(=O)o2)CC(=O)NCCC(=O)[O-])C)c3c1c(c(o3)C)C C06624051
Cn1cc(c2c1cccc2)/C(=N/S(=O)(=O)Nc3ccc(cn3)Br)/[O-] C06672676
C[C@@H]1C(=C(C=N1)C)C(=O)C2=C(C(=O)N([C@H]2c3cccs3)[C@@H]4C=C(ON4)C)[O-] C39272253
Cc1ccc(o1)C(=O)C2=C(C(=O)N([C@H]2c3ccc(cc3)Br)CCO)[O-] C40075601
CCn1c(cc(c(c1=O)C2(CC[NH+](CC2)C)c3c(cc(n(c3=O)CC)C)[O-])[O-])C C16162737
c1cc(ccc1CNS(=O)(=O)c2cc(cnc2)Br)C(=O)[O-] C44242940
C[C@H](c1[n-]nnn1)NS(=O)(=O)c2ccc(cc2Br)Br C44930154
CC(=O)Nc1cccc(c1)C(=O)[C@H](C#N)c2nc3cc(ccc3c(n2)[O-])Cl C48848850
Cc1csc(=O)n1CC(=O)Nc2ccc(cc2C(=O)[O-])Br C50200844
CNc1c(n2ccsc2n1)S(=O)(=O)[N-]c3ncc(s3)Br C50659791
c1ccn2c(c1)nc(c(c2=O)/C=C\3/C(=NC(=S)S3)[O-])NCc4ccco4 C01135727
CS(=O)(=O)[N-]c1ccc(c(c1)C(=O)N2CCN(CC2)c3ccc(cc3)F)O C55112959
Cc1c(c(n(n1)C)Cl)S(=O)(=O)[N-]c2ccccc2C(=O)NC(C)C C55587672
c1cc(cc(c1)N2CCNC2=O)[N-]S(=O)(=O)c3ccc(c(c3)C#N)Cl C55597637
Cc1c(c(n(n1)C)Cl)S(=O)(=O)[N-]c2cc(ccc2Cl)C(=O)NC C55620292
c1ccc(c(c1)C(=O)N2CCC[C@H](C2)O)[N-]S(=O)(=O)c3cccc(c3)Cl C55628650
c1cc(ccc1C(=O)NC2=NCCS2)S(=O)(=O)[N-]c3ccc(cc3)F C57026174
c1cc(cc(c1)S(=O)(=O)[N-]c2ccc(cc2)F)C(=O)NC3=NCCS3 C23028025
Cc1ccc(cn1)C(=O)Nc2ccccc2[N-]S(=O)(=O)c3cccs3 C23194878
Cc1ccc(s1)S(=O)(=O)N2CCC[C@@H](C2)C(=O)Nc3c(cccn3)[O-] C28024456
COC(=O)/C=C/1\C(=O)N=C(S1)[N-]NC(=O)c2ccc(cc2Cl)Cl C02389189
C[C@@H](c1ccccc1[N-]S(=O)(=O)C)NC(=O)c2cnc3ccccc3n2 C43284480
c1ccc(cc1)S(=O)(=O)Oc2cccc(c2)/C=C\3/C(=O)NC(=S)N=C3[O-] C59464230
c1ccc2c(c1)c(nn(c2=O)CCC(=O)Nc3c(c4c(s3)CCC4)C#N)[O-] C60915448
CS(=O)(=O)[N-]c1cc(ccc1Cl)C(=O)Nc2cccc3c2OCCO3 C61411554
c1cc(cc(c1)F)N2C(=O)[C@](N=C2[O-])(C(F)(F)F)NC(=O)c3cccs3 C09306777
Cc1nc2ccc(cc2s1)NC(=O)c3cc(ccc3[N-]S(=O)(=O)C)F C63523552
c1cc(sc1)c2ccc(c(=O)[nH]2)/C(=N/S(=O)(=O)c3ccc(cc3)F)/[O-] C64099516
Cc1ccc(cc1)C2=N[C@@H](SC2)NC(=O)c3csc(n3)c4[n-]ncn4 C64128329
CC(C)(C)n1cc(cn1)NC(=O)c2cc(ccc2[N-]S(=O)(=O)C)Cl C64497632
Cc1ccc2c(c1)cc(c(=O)[nH]2)[C@@H]\3C(=C(N=C(/C3=C(\[O-])/OC)C)C)C(=O)OC C17511725
c1ccc2c(c1)c(c(n2C(=S)N[C@@H]3CS(=O)(=O)C[C@@H]3Cl)[O-])N=O C40168679
CCC1=NN[C@@H](O1)C2=NC=C(C2)S(=O)(=O)[N-]c3ccc(cc3Cl)F C64924092
CCn1c(c2ccc(cc2nc1=S)C(=O)Nc3c(nn(c3C)C(C)C)C)[O-] C65004094
Cc1cc(ccc1F)NC(=O)C2=CN=N[C@@H]2S(=O)(=O)[N-]c3ccccc3 C65055362
Cc1cc(ccc1F)NC(=O)C2=CN=N[C@H]2S(=O)(=O)[N-]c3ccccc3 C65055363
Cc1ccc(cc1)[N-]S(=O)(=O)[C@H]2C(=CN=N2)C(=O)Nc3ccccc3F C65055421
Cc1ccc(cc1)[N-]S(=O)(=O)[C@@H]2C(=CN=N2)C(=O)Nc3cccc(c3)F C65055422
Cc1cccc(c1)NC(=O)C2=CN=N[C@@H]2S(=O)(=O)[N-]c3ccc(cc3)F C65055706
CCc1nc(c(s1)C(=O)Nc2ccc(c(c2)Cl)[N-]S(=O)(=O)C)C C65097106
CNS(=O)(=O)c1cccc(c1)S(=O)(=O)[N-]c2nc3ccccc3s2 C66246910
Cc1c(c(n(n1)C)[N-]S(=O)(=O)c2c[nH]nc2)c3ccc(cc3)Br C66737993
C[C@H](C(=O)[O-])n1ccc2c1ccc(c2)C=C3C(=O)N(C(=O)N(C3=O)C)C C04703704
CC(C)c1nc2c(c(n1)S[C@@H](C)C(=O)[O-])c(=O)n(c(=O)n2C)C C07347064
CC(C)c1nc2c(c(n1)S[C@H](C)C(=O)[O-])c(=O)n(c(=O)n2C)C C07347067
Cc1cc(c(n1c2cc(on2)C)C)/C=C\3/C(=O)N(C(=S)S3)CC(=O)[O-] C08205918
CC(=O)N1CCN(CC1)S(=O)(=O)c2ccc(c(c2)C(=O)[O-])Br C13074301
Cn1c(c(cn1)C(=O)[O-])C(=O)N2CC[C@H](n3c2ccn3)C(F)(F)F C20318519
Cn1cc(c(n1)C(=O)N2CC[C@H](n3c2ccn3)C(F)(F)F)C(=O)[O-] C20319313
c1cnn2c1N(CC[C@H]2C(F)(F)F)C(=O)Cn3ccc(n3)C(=O)[O-] C20320605
Cn1c(c(cn1)C(=O)[O-])C(=O)N2CCN(CC2)Cc3ccncc3 C20614675
c1cc(ccc1Cn2cncn2)n3c(nnc3[S-])c4cnccn4 C20744389
Cc1c(c(nn1C)n2cnnc2)[N-]S(=O)(=O)c3ccc(cc3)F C21777692
c1ccc(cc1)C(=O)N2CCN(CC2)C(=O)c3ccc(c(c3)[O-])[N+](=O)[O-] C24627506
Cc1cc(no1)CN(C)C(=O)c2cc(nc3c2c(nn3C)[O-])C4CC4 C32169485
CCc1c(cnn1c2ccc(nn2)[O-])C(=O)N3C[C@@H](O[C@H](C3)C)C C32034138
Cc1c(c(on1)C)S(=O)(=O)[N-]c2cccc3c2OCC(=O)N3C C36125949
c1cc(c(c(c1F)C(=O)[O-])F)S(=O)(=O)[C@H]2CCS(=O)(=O)C2 C38085198
C[C@H](C(=O)[O-])Sc1c2c(nc(n1)C(C)C)n(c(=O)n(c2=O)C)C C38423714
CC\1=NC2=NC(=NC(=O)[C@@H]2[C@H](/C1=C(/[O-])\OC)c3cccnc3)SC C39141377
CCc1c(cnn1c2ccc(nn2)[O-])C(=O)N3C[C@H](O[C@H](C3)C)C C32034134
C[C@](c1ccccc1Br)(C(=O)[O-])N2C(=O)C(=O)N(C2=O)C C41909390
Cc1c(nn(c(=O)c1c2nc(c(s2)/C(=N/S(=O)(=O)C)/[O-])C)C)C C48480747
Cc1c(c(n(n1)c2ccc(cc2F)F)C)/C(=N/S(=O)(=O)C)/[O-] C48480967
C[C@@H](/C(=N/S(=O)(=O)c1ccc(nc1)Cl)/[O-])S(=O)(=O)C C48489549
c1cc2c(c(c1)S(=O)(=O)/N=C(/c3csnn3)\[O-])nsn2 C48519880
Cn1cc(cn1)S(=O)(=O)/N=C(/c2cc(sc2)Br)\[O-] C48520055
Cn1cc(cn1)S(=O)(=O)/N=C(/c2cc3ccccc3oc2=O)\[O-] C48646582
Cn1cc(cn1)S(=O)(=O)/N=C(/c2cc(=O)c3ccccc3o2)\[O-] C48648457
Cc1c(c(n(n1)C(C)(C)C)C)/C(=N/S(=O)(=O)c2cnn(c2)C)/[O-] C48676547
c1cc2c(c(c1)S(=O)(=O)/N=C(/c3cnns3)\[O-])nsn2 C48762037
CN1C(=O)CCC(=N1)C(=O)[C@H](C#N)c2nc3cc(ccc3c(n2)[O-])Cl C48849885
c1c(cncc1Br)S(=O)(=O)/N=C(/c2csnn2)\[O-] C49135862
c1c(cncc1Br)S(=O)(=O)/N=C(/[C@H]2COCCO2)\[O-] C49135886
CC(C)N1C(=O)c2ccc(cc2S1(=O)=O)/C(=N/c3nncs3)/[O-] C51452087
CC(=O)c1ccc(cc1)S(=O)(=O)/N=C(/c2cnn3c2nccc3)\[O-] C42273308
Cn1c2c(c(c(c1=O)/C=N/Cc3ccccc3)[O-])c(=O)n(c(=O)n2C)C C13657961
c1cc(cc(c1)S(=O)(=O)/N=C(/c2ccc(cc2)F)\[O-])n3cnnn3 C46930482
c1cc(cc(c1)F)/C(=N/S(=O)(=O)c2cccc(c2)n3cnnn3)/[O-] C46930526
Cc1cc(no1)[N-]S(=O)(=O)c2ccc3c(c2)CN(CC3)C(=O)C C36194398
Cc1cc(no1)[N-]S(=O)(=O)c2ccc(cc2)N3CCOCC3=O C41452482
c1cc2c(ccc(c2nc1)F)S(=O)(=O)/N=C(/[C@H]3COCCO3)\[O-] C64358408
Cc1c(nnn1c2ccc(cc2)F)/C(=N/S(=O)(=O)N(C)C)/[O-] C52767655
Cc1c2c(ncn(c2=O)C)sc1/C(=N/S(=O)(=O)N(C)C)/[O-] C52767922
CN(C)S(=O)(=O)/N=C(/c1ccc(cc1)N2CCCS2(=O)=O)\[O-] C52770638
CC(C)n1c2c(cc(cn2)/C(=N/S(=O)(=O)N3CCCCC3)/[O-])cn1 C52796059
COc1cc(cc2c1OCCO2)/C(=N/S(=O)(=O)N3CCCCC3)/[O-] C64620016
Cc1c(c(n(n1)C)C)S(=O)(=O)/N=C(/c2ccc3c(c2)COC3)\[O-] C50204899
Cc1nnc2n1cc(cc2)S(=O)(=O)[N-]c3ccc4c(c3)OCCO4 C65199071
CN1c2ccc(cc2CC1=O)S(=O)(=O)[N-]c3cccn4c3ncn4 C65284063
Cc1nc(n(n1)c2cccc3c2nccc3)Cn4c(=O)ccc(n4)[O-] C65382277
Cc1cccc(=O)n1CCC(=O)N2CCc3c(c(nn3C)C(=O)[O-])C2 C67641404
c1ccc(cc1)c2c(c[nH]n2)/C=C\3/C(=O)N(C(=S)S3)CCCCCC(=O)[O-] C04980824
c1cc(c(cc1SC(C(C(F)(F)F)(F)F)(F)F)[N+](=O)[O-])NCC(=O)[O-] C05590457
Cc1cc(c(n1c2ccc(c(c2)C(=O)[O-])Cl)C)/C=C/3\C(=O)NC(=S)N(C3=O)CC=C C02175494
c1cc(c(cc1Br)C(=O)[O-])NC(=O)Cc2csc(n2)N3CCCC3=O C13260448
Cc1cc(c(n1C)C)c2csc(n2)NS(=O)(=O)c3cccc(c3)C(=O)[O-] C13361080
Cc1cc(cc(c1C)NC(=O)[C@H]2[C@@H]3C[C@H]([C@@H]2C(=O)[O-])C=C3)S(=O)(=O)N(C)C C13468555
c1cc(cc(c1)NC(=O)CN2C(=O)/C(=C/c3ccc(cc3)F)/SC2=O)C(=O)[O-] C16920304
COc1cc(ccc1OCc2cccc(c2)F)/C=C\3/C(=O)NC(=S)N=C3[O-] C01262821
Cn1c(c2ccc(cc2nc1=S)C(=O)NC[C@@H](c3ccc(cc3)F)N4CCOCC4)[O-] C18047230
c1ccc(cc1)c2ccc(cc2)c3c(cn(n3)CCC#N)/C=C/4\C(=O)NC(=S)N=C4[O-] C22130524
CC(C)NC(=O)c1ccccc1[N-]S(=O)(=O)c2ccc3c(c2)ccc(=O)o3 C32602191
Cc1cc(cc(c1O)C)[C@@H]2C(=C(C(=O)N2Cc3cccnc3)[O-])C(=O)c4c(nc(s4)C)C C35567599
Cc1cc(cc(c1O)C)[C@H]2C(=C(C(=O)N2Cc3ccco3)[O-])C(=O)c4c(nc(s4)C)C C35567748
CN(CCCC(=O)[O-])C(=O)c1c[nH]c2c1cc(c(c2)Br)Br C36980285
c1ccc(c(c1)C(=O)Nc2ccc(cc2)S(=O)(=O)[N-]c3ncccn3)Br C00800951
Cc1ccc(cc1)N2C(=O)[C@@](N=C2[O-])(C(F)(F)F)NS(=O)(=O)c3ccccc3 C15935208
C=CCn1c(nnc1[S-])CC2=N[C@@H](SC2)NC(=O)[C@@H]3Cc4ccccc4S3 C38798859
Cc1cc(cc(c1C)NC(=O)[C@H]2[C@H]3C[C@@H]([C@@H]2C(=O)[O-])C=C3)S(=O)(=O)N(C)C C39679651
c1ccc2c(c1)OC[C@H](O2)CNC(=O)CSc3[n-]c4cc(cnc4n3)Cl C08391696
Cc1cc(cc(c1O)C)[C@H]2C(=C(C(=O)N2CC=C)[O-])C(=O)c3c(nc(s3)C)C C40028703
Cc1ccc(o1)C(=O)C2=C(C(=O)N([C@@H]2c3ccc(c(c3)Cl)Cl)CCO)[O-] C40075598
C=CCOc1cccc(c1)[C@H]2C(=C(C(=O)N2CCO)[O-])C(=O)c3ccc(cc3)F C40094538
c1cc(c(cc1Br)C(=O)Nc2nnc(s2)SCC(=O)[O-])F C41017962
c1ccc(c(c1)C(=O)Nc2nncs2)[N-]S(=O)(=O)c3cc(ccc3F)F C42064170
CNS(=O)(=O)c1cccc(c1)[N-]S(=O)(=O)c2ccc(s2)Br C42374271
Cc1ccccc1/C=C\2/C(=O)N(C(=O)S2)CC(=O)Nc3ccc(cc3)C(=O)[O-] C15049906
Cc1c(c(n(n1)C)Cl)S(=O)(=O)[N-]c2ccc(cc2)C(=O)NC(C)(C)C C47329333
CC(C)(CCC(=O)[O-])NS(=O)(=O)c1c(cc(cc1Br)F)F C50196098
c1cc(ccc1c2ccc(o2)/C=N/N=C/3\NC(=O)[C@H](S3)CC(=O)[O-])Br C13940950
c1cc(ccc1N2CCCC2=O)S(=O)(=O)[N-]c3ccc4c(c3)nc([nH]4)C(F)(F)F C36366041
COC(=O)CC\1=NC(=S)N[C@@H](/C1=C(\[O-])/OC)c2ccc(cc2Cl)Cl C56054725
Cc1cc(ccc1OC)NS(=O)(=O)c2ccc(cc2F)[N-]S(=O)(=O)C C57120302
CC[C@H](C)NC(=O)c1ccc(cc1)[N-]S(=O)(=O)c2c(nn(c2Cl)C)C C57121291
CCc1c(sc(n1)CCNC(=O)c2ccc3c(c2)nc(=S)n(c3[O-])C)C C58327700
Cc1ccc(cc1)n2c(=O)c(c(nc2SCC(=O)Nc3nccs3)[O-])C C59203486
CN(CC(=O)Nc1c(cccn1)[O-])S(=O)(=O)c2ccc(cc2)Br C59289900
Cc1ccc(cc1[N-]S(=O)(=O)C)NC(=O)c2c(nn(c2C)c3ccccc3)C C60101597
c1ccnc(c1)c2nc([nH]n2)/N=C(/COc3ccc(cc3F)Br)\[O-] C47343250
c1c(cc(c(c1C(=O)[O-])F)S(=O)(=O)NCCC(F)(F)F)Br C63099878
CS(=O)(=O)[N-]c1ccc(cc1C(=O)Nc2ccc(c(c2)F)n3cccn3)F C64299338
CN(C)c1c(cc(c[nH+]1)[N-]S(=O)(=O)c2ccc(s2)Br)C(=O)[O-] C35397718
Cc1c(c(c(s1)C)S(=O)(=O)[N-]c2ccc(cc2)NC(=O)C)c3ccno3 C64845229
CCC1=NN[C@H](O1)C2=NC=C(C2)S(=O)(=O)[N-]c3cccc(c3)Br C64924124
CC1CCC(CC1)CNC(=O)c2ccc(cc2)S(=O)(=O)[N-]c3ccncc3 C55491105
Cc1c(sc(n1)[S-])CC(=O)NCc2ccc(cc2)Cn3ccccc3=O C55624102
CCCc1nnc(n1CC(=O)Nc2cccc(c2)Cn3c(cc(n3)C)C)[S-] C66425990
CC(C)CS(=O)(=O)[N-]c1cccc(c1)S(=O)(=O)/N=C\2/CCCCCN2 C66577528
Cc1cc(n(n1)c2ccccc2F)NC(=O)c3cccc(c3)[N-]S(=O)(=O)C C66664139
Cc1cnc(o1)c2cccc(c2)NC(=O)c3ccc(c(c3)[N-]S(=O)(=O)C)F C66857567
Cc1ccc(cc1NC(=O)c2ccncc2)[N-]S(=O)(=O)c3cccc(c3)C#N C67124296
Cc1c2ccc(c(c2oc(=O)c1CC(=O)NCC(=O)[O-])C)OCC=C(C)C C06623951
CCCc1nnc(n1CC(=O)[O-])SCC(=O)NCc2ccccc2Cl C13201692
Cn1c(=O)c2ccsc2nc1SCC(=O)Nc3ccc(cc3)CC(=O)[O-] C13242991
c1ccc(cc1)n2cc(cn2)CNS(=O)(=O)c3ccc(cc3)/C=C/C(=O)[O-] C13252482
Cn1ccnc1[C@H](c2ccccc2F)NS(=O)(=O)c3cc(cs3)C(=O)[O-] C13268821
Cn1ccnc1[C@@H](c2ccccc2F)NS(=O)(=O)c3cc(cs3)C(=O)[O-] C13268822
C[C@@H](c1ccc(cc1)n2ccnc2)NS(=O)(=O)c3ccc(s3)CC(=O)[O-] C13308701
CCc1ccc(cc1)N2C[C@H](CC2=O)C(=O)Nc3nc(cs3)CC(=O)[O-] C13406803
c1ccc(c(c1)/C=C/2\C(=O)N(C(=O)S2)c3ccc(cc3)O)OCCC(=O)[O-] C16911676
c1c(n(nc1C(F)(F)F)CCCNC(=O)[C@H]2[C@H]3CC[C@@H]([C@@H]2C(=O)[O-])C=C3)C4CC4 C17088829
c1cc(sc1)C(=O)C2=C(C(=O)N([C@@H]2c3ccc(cc3)O)CCCN4CCOCC4)[O-] C20081928
Cc1ccccc1C(=O)N(C)CCCNC(=O)c2nc3ccccc3c(n2)[O-] C22471208
CS(=O)(=O)c1ccc(c(c1)NC(=O)CC2(CCCCC2)CC(=O)[O-])F C29010448
c1cc(ccc1[C@@H]2C(=C(C(=O)N2CCOCCO)[O-])C(=O)c3ccc(cc3)F)F C06813575
CC(C)(C(=O)OC)NS(=O)(=O)c1ccc(c(c1)C(=O)[O-])Br C35252633
COCCCn1c2c(c(cc(n2)c3ccccc3F)C(=O)[O-])c(=O)[nH]c1=S C36617305
c1cc(c(cc1S(=O)(=O)[O-])C(=O)OCc2cc(ccc2OC(F)F)Cl)O C03305818
CCOC(=O)CNC(=O)CSc1[n-]c2cc(c(nc2n1)C)Br C13127217
CC(C)(CNS(=O)(=O)c1ccc(c(c1)C(=O)[O-])Br)N2CCOCC2 C13071835
CNC(=O)c1ccc(cc1)CN(C)C(=O)Cn2c(nnc2[S-])c3cccs3 C12942695
c1cc(c(c(c1)Cl)[C@@H]2C(=C(C(=O)N2CCCO)[O-])C(=O)c3ccco3)F C40046577
C=CCOc1ccccc1[C@H]2C(=C(C(=O)N2CCCO)[O-])C(=O)c3ccco3 C40046584
CCOc1ccc(cc1)[C@H]2C(=C(C(=O)N2CCCO)[O-])C(=O)c3ccc(o3)C C40046744
Cc1ccc(o1)C(=O)C2=C(C(=O)N([C@H]2c3ccc(cc3)OCC=C)CCO)[O-] C40075633
Cc1ccc(o1)C(=O)C2=C(C(=O)N([C@H]2c3cc(ccc3OC)Br)CCO)[O-] C40075719
CCCCOc1cccc(c1)C(=O)C2=C(C(=O)N([C@H]2c3cccnc3)CCO)[O-] C40101771
COc1cc(cc(c1O)Br)/C=C/2\C(=O)N(C(=S)S2)CCCC(=O)[O-] C40938364
Cc1cc(sc1C(=O)[O-])S(=O)(=O)Nc2cccc(c2)CN(C)C(=O)C C42794583
Cc1cc(c(cc1Cl)OC)N/C(=C(\C#N)/C(=O)Cc2c(noc2C)C)/[O-] C50801388
CCOC(=O)c1ccc(cc1)N/C(=C(\C#N)/C(=O)c2c(nc(s2)C)C)/[O-] C50976949
COc1ccc(cc1)N/C(=C(\C#N)/C(=O)c2ccc(cc2)N3CCCCC3=O)/[O-] C51031917
CCCc1nnc(s1)/N=C(/C(=O)NCc2cccc(c2)OC(F)F)\[O-] C51790503
COC(=O)CNC(=O)c1cccc(c1)[N-]S(=O)(=O)c2cc(ccc2F)F C55595930
COC(=O)CNC(=O)c1cccc(c1)[N-]S(=O)(=O)c2ccc(cc2F)F C55595980
CCNC(=O)c1ccc(cc1)[N-]S(=O)(=O)c2cc(c(cc2F)OC)OC C55628215
COC(=O)CNC(=O)c1ccccc1[N-]S(=O)(=O)c2cc(ccc2F)F C61801929
CS(=O)(=O)[N-]c1cccc(c1)C(=O)NCc2coc(n2)c3cccs3 C10884063
COCCOCC(=O)Nc1ccc(cc1C(=O)[O-])I C62824080
Cc1csc(n1)CCNS(=O)(=O)c2cc(sc2Br)C(=O)[O-] C63134115
C[C@H]1C=N[C@@H](S1)NC(=O)Cc2csc(n2)[N-]S(=O)(=O)c3ccc(cc3)F C39979252
c1cc(c(cc1Cl)F)S(=O)(=O)/N=C(/CCNC(=O)c2ccsc2)\[O-] C64696218
Cc1ccc(cc1)CNC(=O)C2=CN=N[C@@H]2S(=O)(=O)[N-]c3ccccc3 C65055884
Cc1ccc(cc1)CNC(=O)C2=CN=N[C@H]2S(=O)(=O)[N-]c3ccccc3 C65055886
CCS(=O)(=O)[N-]c1ccccc1C(=O)Nc2cccc(c2)n3ccnc3 C65868895
CCS(=O)(=O)[N-]c1ccccc1C(=O)NCc2cccc(c2)OCCOC C65869324
Cc1cc(cc(c1)N2CCC(=C2[O-])C(=O)[C@@H](C#N)C(=O)NCCCOC(C)C)C C66506035
c1cc(ccc1N/C(=C(\C#N)/C(=O)CCc2nccs2)/[O-])SC(F)F C66507407
CCn1cc(cn1)S(=O)(=O)[N-]c2cc(ccc2C(=O)NC(C)C)Cl C66581773
CCc1ncc(s1)CN(C)C(=O)NCc2ccccc2[N-]S(=O)(=O)C C67458309
C[C@@H](c1cccnc1)NC(=O)c2ccc3c(c2)nc(n(c3=O)CCCOC)[S-] C41821348
Cc1ccc(c(c1)S(=O)(=O)[O-])NC(=O)c2ccc(cc2Cl)Cl C04659199
Cc1cc(ccc1/C(=C\2/C=CC(=O)C=C2C)/c3ccccc3S(=O)(=O)[O-])O C05212268
COc1cc(cc(c1O)Cl)/C=C\2/C(=O)N(C(=S)S2)CCC(=O)[O-] C13058249
C[C@H](CN1[C@H](C(=C(C1=O)[O-])C(=O)c2ccc(cc2)Cl)c3cccnc3)O C05408907
C[C@@H](CN1[C@H](C(=C(C1=O)[O-])C(=O)c2ccc(cc2)Cl)c3ccccn3)O C05408878
c1cc(c(cc1C(=O)[O-])S(=O)(=O)NCc2ccncc2)Br C20303340
c1ccc2c(c1)C(=O)[C@]3([C@]2(OC(=C3C(=O)C(F)(F)F)c4cccs4)O)[O-] C22017554
Cc1ccc(cc1)C(=O)/C(=C(\Nc2cc(cc(c2)C)C)/[S-])/[n+]3cccc(c3)[O-] C22730193
c1c(cnc2c1[n-]c(n2)SCC(=O)NC[C@H]3CCCO3)Br C06909122
c1cc2c(cc1Cl)n(cc2[C@@H](C(=O)[O-])[NH+]3CCSCC3)CC(=O)[O-] C36354084
c1c(c(sc1C(=O)[O-])Br)S(=O)(=O)NC[C@@H]2CCOC2 C37737900
c1cc(c(cc1S(=O)(=O)NC[C@@H]2CCOC2)C(=O)[O-])Br C37738003
c1ccc(cc1)CN2CCc3c(sc(c3C#N)NC(=O)/C=C/C(=O)[O-])C2 C20805603
c1cc(c(cc1Br)F)[N-]S(=O)(=O)[C@@H]2C=C([NH+]=C2)C(=O)[O-] C39569671
c1cc(ccc1[N-]S(=O)(=O)[C@@H]2C=C([NH+]=C2)C(=O)[O-])I C39578641
c1ccc(c(c1)[N-]S(=O)(=O)[C@@H]2C=C([NH+]=C2)C(=O)[O-])I C39578649
Cc1ccc(o1)C(=O)C2=C(C(=O)N([C@@H]2c3ccc(cc3)Cl)CCO)[O-] C40075586
c1cc(c(cc1C(=O)[O-])S(=O)(=O)NCc2nccs2)Br C40446999
Cc1ccc2c(c1)/C(=C/3\C(=O)N(C(=S)S3)CCCC(=O)[O-])/C(=O)N2 C40938381
c1csc(n1)CNS(=O)(=O)c2cc(cc(c2Cl)C(=O)[O-])Cl C41013078
C[C@@H]1CCCC[C@@]1(C(=O)[O-])NC(=O)/C=C/c2ccc(s2)Br C41037908
C[C@H]1CCCC[C@]1(C(=O)[O-])NC(=O)/C=C/c2ccc(s2)Br C41037911
C[C@H]1CCCC[C@@]1(C(=O)[O-])NS(=O)(=O)c2ccc(s2)Br C41038199
C[C@H]1CCCC[C@]1(C(=O)[O-])NS(=O)(=O)c2ccc(s2)Br C41038201
c1cc2c(cc1Cl)[nH]cc(c2=O)/C(=N/c3nnc(s3)C(F)(F)F)/[O-] C41056090
Cc1cc(ccc1SCC(=O)N[C@@]2(CCSC2)C(=O)[O-])Br C43509792
Cc1ccc(c(c1)Br)/C=C/C(=O)N[C@@]2(CCSC2)C(=O)[O-] C43510784
CNC(=O)c1cccc(c1)[N-]S(=O)(=O)c2cc(cnc2)Br C44244533
CNC(=O)c1ccccc1[N-]S(=O)(=O)c2cc(cnc2)Br C44244847
c1cc(c(cc1Br)C(=O)NCc2[n-]nnn2)I C44927799
c1ccc(c(c1)CN2CCN(CC2)C(=O)c3ccc4c(c3)nc(=S)[nH]c4[O-])F C46659160
c1ccc(cc1)CN2CCN(CC2)C(=O)c3ccc4c(c3)nc(=S)[nH]c4[O-] C46659163
c1c(c[nH]c1/C(=N/S(=O)(=O)c2cc(cnc2)Br)/[O-])Cl C49135858
Cc1ccc(s1)c2nc([nH]n2)/N=C(/c3cccc(c3)C[S@](=O)C)\[O-] C50006723
c1cc(c(cc1Br)C(=O)[O-])NC(=O)[C@@H]2CCS(=O)(=O)C2 C50200850
CC(C)N/C(=C(\C#N)/C(=O)c1ccc(cc1)n2cc(cn2)Br)/[O-] C50987265
c1c(c(sc1C(=O)N[C@@H](C2CC2)C(=O)[O-])Br)Br C54501644
Cc1ccc(c(c1)S(=O)(=O)[N-]c2ccccc2C(=O)N3CCC[C@@H](C3)O)F C55628427
CC(=O)Nc1ccc(cc1)/C=C(\c2ccc3ccccc3n2)/C(=O)C(=O)[O-] C57826006
CN(Cc1ccc(cc1)O)C(=O)c2ccc(c(c2)[N-]S(=O)(=O)C)Cl C61621533
CSc1c(cc(c(n1)[O-])C(=O)N[C@H]2CCN(C2)CC(F)(F)F)C#N C61637153
CS(=O)(=O)[N-]c1ccccc1NC(=O)c2ccc(cn2)Br C61873817
Cc1ccc(c(=O)[nH]1)/C(=N/S(=O)(=O)c2cc(sc2Cl)Cl)/[O-] C62675124
c1cc(c(cc1I)C(=O)[O-])NC(=O)[C@H]2COCCO2 C62824087
Cc1ccc(c(c1)C(=O)/C(=C(\NC2CCCCC2)/[S-])/[n+]3cc(ccc3C)[O-])C C63858375
Cn1c(nnc1[S-])CC2=N[C@@H](SC2)NC(=O)Cc3ccccc3F C64064773
c1c(csc1CNC(=O)C[C@]2(CCSC2)C(=O)[O-])Br C64611072
c1cc2c(cc(=O)oc2cc1NC(=O)CI)C(=O)[O-] C02526396
CC(=O)Nc1cc(ccc1F)/C(=N/S(=O)(=O)/C=C/c2ccccc2)/[O-] C66002881
COC(=O)[C@H]1[C@@](c2cc(ccc2S(=O)(=O)[N-]1)Cl)(c3ccccc3)O C67244940
CC1(OC(=O)C(=Cc2ccc(o2)c3ccc(cc3)S(=O)(=O)[O-])C(=O)O1)C C01890416
CCn1cc(c(=O)c2c1ccc(c2)S(=O)(=O)N3CCOCC3)C(=O)[O-] C03913552
CN(c1ccc(c2c1C(=O)c3ccccc3C2=O)Br)C(=O)CS(=O)(=O)[O-] C11691567
Cc1c(c(=O)n(n1C)c2ccccc2)n3cc(c(=O)c4c3c(c(c(c4)F)F)F)C(=O)[O-] C09335102
[H]/N=C\1/C(=C\c2cc(n(c2C)Cc3ccccc3)C)/C(=O)N=C4N1C(=CS4)[CH2-] C20037194
[H]\N=C\1/C(=C\c2cc(n(c2C)c3cc(ccc3OC)C)C)/C(=O)N=C4N1C(=CS4)[CH2-] C20037363
Cc1nnc(s1)N2[C@@H](C(=C(C2=O)[O-])C(=O)c3ccncc3)c4ccccc4 C08416805
Cc1csc(n1)N2CCN(CC2)C(=O)Cn3c(=O)c4ccccc4c(n3)[O-] C24707001
Cc1cc(cc(n1)C)c2cc3c(cc2F)c(=O)c(cn3c4ccc(cc4)F)C(=O)[O-] C26571207
c1cc2c(nc1)CN(C2)c3c(cc4c(c3F)n(cc(c4=O)C(=O)[O-])C5CC5)F C26959278
CC(=O)N1CCN(CC1)C(=O)c2ccc3c(c2)nc(n(c3=O)CC=C)[S-] C27476209
c1cc(cnc1)S(=O)(=O)N2CCN(CC2)C(=O)c3cccnc3[S-] C29965745
Cc1cc(c2c(n1)n(nc2[O-])C)C(=O)N(C)C[C@H]3COc4ccccc4O3 C32982822
Cc1c(c(on1)C)S(=O)(=O)[N-]c2ccc3c(c2)CCN3S(=O)(=O)C C36096081
c1cc(c(cc1S(=O)(=O)N2CCS(=O)(=O)CC2)C(=O)[O-])Br C36161797
Cc1c(c(=O)n(c(=O)n1C)C)S(=O)(=O)[N-]c2ccc(cc2)Br C04270170
Cc1nnc(s1)/N=C(/C(=O)N2CCN(CC2)c3ccc(cc3)Cl)\[O-] C38723925
c1ccc(c(c1)N2CCN(CC2)C(=O)C/N=C\3/C4=NC=N[C@H]4N=C([N-]3)Cl)F C39232433
CN1C(=O)/C(=C/c2cn(c3c2cccc3)CC(=O)N4CCOCC4)/N=C1[S-] C39556368
c1ccn2c(c1)nc(c(c2=O)/C=C\3/C(=O)N(C(=S)S3)C[C@@H]4CCCO4)[O-] C40021933
Cc1nc2n(n1)c(c(s2)[C@@H](c3ccco3)N4CCN(CC4)C(=O)C)[O-] C41635365
CN(Cc1cc(cs1)Br)C(=O)N2CCO[C@H](C2)C(=O)[O-] C43707117
CC[C@]12CC[C@H]3[C@H]([C@@H]1C=C[C@]2(C#C)OS(=O)(=O)[O-])CCC4=CC(=O)CC[C@H]34 C44960202
Cc1ccc(cc1S(=O)(=O)/N=C(/[C@@H]2COCCO2)\[O-])Br C48487812
Cc1c(c(n(n1)c2ccc(cc2)/C(=N/S(=O)(=O)c3cnn(c3)C)/[O-])C)Cl C48648696
Cn1cc(cn1)S(=O)(=O)/N=C(/C=C\c2c(nc3n2ccs3)Cl)\[O-] C48675770
Cc1cc(nc(n1)n2c(c(c(n2)C)C/C(=C(/C#N)\C(=O)N3CCCC3)/[O-])C)C C48990706
Cc1c(c(n(n1)c2ccccc2)C)C/C(=C(\C#N)/C(=O)N3CCOCC3)/[O-] C49097390
c1c(c(oc1C(=O)[O-])Br)S(=O)(=O)N2CCS(=O)(=O)CC2 C55313623
c1cc(ccc1[N-]S(=O)(=O)c2ccc(c(c2F)F)F)N3C(=O)CCCC3=O C57499302
c1cc(cc(c1)n2c(=O)ccc(n2)[O-])C(=O)N3CCN(CC3)Cc4ccncc4 C61366716
Cc1csc(n1)N2CCN(CC2)C(=O)c3cccc(c3)n4c(=O)ccc(n4)[O-] C61398207
Cc1cc(no1)[N-]S(=O)(=O)c2cccc(c2)C(=O)N3CCC(CC3)C#N C61637302
c1ccc(c(c1)N2CCN(CC2)C(=O)C[N-]C3=NC(=N[C@H]4C3=NC=N4)Cl)F C39232433
c1ccc(cc1)N2CCN(CC2)C(=O)C[N-]C3=NC(=N[C@H]4C3=NC=N4)Cl C39277027
c1cc(ccc1N2CCN(CC2)C(=O)C[N-]C3=NC(=N[C@H]4C3=NC=N4)Cl)F C39272832
Cc1ccc(c[n+]1/C(=C(\NC)/[S-])/C(=O)c2ccccc2Br)[O-] C63858019
Cc1c(c(n(n1)C)C)/C(=N/S(=O)(=O)c2ccc(c3c2cccn3)F)/[O-] C64358568
CS(=O)(=O)[N-]c1ccc(cc1C(=O)N2CCN(CC2)S(=O)(=O)C)Cl C64487118
Cc1nc(on1)[C@H]2CCCN(C2)C(=O)c3cc(ccc3[N-]S(=O)(=O)C)Cl C64489803
Cc1c2c(cc(nc2on1)c3cccs3)/C(=N/S(=O)(=O)N(C)C)/[O-] C52770521
CSc1c(cc(c(n1)[O-])C(=O)N2CCCN(CC2)c3nccs3)C#N C64751197
Cn1cc(c(=O)n(c1=O)C)S(=O)(=O)/N=C(/[C@H]2C[C@H]2c3cccc(c3)Cl)\[O-] C50205169
c1ccc(cc1)[C@@H]2c3c(n(c(=O)s3)CC(=O)N4CCOCC4)S[C@@H]5[C@@H]2C(=NC5=O)[O-] C39884148
CS(=O)(=O)c1nc(c2n1cccc2)/C(=N/S(=O)(=O)c3cccs3)/[O-] C65642861
Cc1cc(cc(c1)N2CC[C@H](C2=O)/C(=N/S(=O)(=O)c3cnn(c3)C)/[O-])C C66005398
Cc1ccc(cc1C)N2CC[C@H](C2=O)/C(=N/S(=O)(=O)c3cnn(c3)C)/[O-] C66005408
c1c(cc(cc1F)F)N2C[C@H](CC2=O)/C(=C(/C#N)\C(=O)N3CCCC3)/[O-] C66505775
CN(C)C(=O)N1CCC(CC1)/C(=N/S(=O)(=O)c2ccc(c(c2)C#N)F)/[O-] C66735338
c1cc(cc(c1)I)S(=O)(=O)/N=C(/[C@@H]2COCCO2)\[O-] C67634907
CN(Cc1ccccc1F)C(=O)CSc2nc3cc(ccc3c(=O)n2CCC(=O)[O-])Cl C13220744
Cc1cc(c(n1CC(F)(F)F)C)C(=O)CSc2nc3ccccc3c(=O)n2CCC(=O)[O-] C13221307
COc1cc(cc(c1OS(=O)(=O)c2cc(cs2)C(=O)[O-])I)C=O C13308147
C1Cc2c(sc3c2c(=O)n(c(n3)SCC(=O)N4CCC(CC4)C(=O)[O-])C[C@@H]5CCCO5)C1 C13349121
C=CCn1c(=O)c2c3c(sc2nc1SCC(=O)N4CCC[C@H](C4)C(=O)[O-])CCCC3 C13416047
COc1cc(cc(c1OS(=O)(=O)c2cccc(c2)C#N)Br)/C=C/C(=O)[O-] C13463073
CC[C@H](C(=O)[O-])Oc1cccc(c1)/C=C/2\C(=O)N(C(=S)S2)c3ccc(cc3)C(=O)C C16908484
Cc1c(sc(n1)N2[C@@H](C(=C(C2=O)[O-])C(=O)c3ccc(cc3)F)c4ccco4)C(=O)OC C09301883
CCOc1ccc(cc1)[C@@H]2C(=C(C(=O)N2CCCn3ccnc3)[O-])C(=O)c4ccc(cc4)F C08738532
C=CCOc1ccc(cc1)C(=O)C2=C(C(=O)N([C@@H]2c3ccccc3)CCCn4ccnc4)[O-] C09007841
CCOc1cccc(c1)[C@@H]2C(=C(C(=O)N2CCOC)[O-])C(=O)c3ccc4c(c3)C[C@@H](O4)C C09354147
COC(=O)c1c(ccs1)S(=O)(=O)[N-]c2cc(ccc2n3cncn3)C(F)(F)F C22021524
CCOc1ccc(cc1S(=O)(=O)N2CCCC2)[N-]S(=O)(=O)c3cccnc3Cl C22408608
Cc1cc(c(c(=O)n1CCOC)[C@@H](c2cccnc2)N3CCN(CC3)c4ccc(cc4)F)[O-] C22697879
Cc1ccc(cc1F)C(=O)C2=C(C(=O)N([C@]23c4ccccc4N(C3=O)C)CCCN5CCOCC5)[O-] C24147242
c1cc(cc(c1)F)[C@H]2C(=C(C(=O)N2CCCN3CCOCC3)[O-])S(=O)(=O)c4ccc(cc4)Cl C24193217
C[C@@H]1CN(C[C@@H](O1)C)C(=O)c2ccccc2[N-]S(=O)(=O)c3cccc(c3)OC(F)(F)F C25526862
C=CCC(=S)N1CCN(CC1)CC/N=C/C2=C(C[C@@H](CC2=O)c3ccc(cc3)Cl)[O-] C15932171
Cc1c(c(=O)n(n1C)c2ccccc2)[N-]C3=NC(=O)/C(=C\c4ccc(c(c4)OC)OC)/S3 C33282898
COc1cc(cc(c1OC)OC)/C=C/2\C(=NC(=O)N(C2=O)c3cccc(c3)C(F)(F)F)[O-] C09042048
CN(C)c1ccc(cc1)[C@H]2C(=C(C(=O)N2Cc3ccncc3)[O-])C(=O)c4cc5ccccc5o4 C33382752
CCOc1cccc(c1)C(=O)C2=C(C(=O)N([C@H]2c3cccs3)CCCn4ccnc4)[O-] C00702422
C=CCOc1ccc(cc1)[C@@H]2C(=C(C(=O)N2CCN3CCOCC3)[O-])C(=O)c4cccs4 C33766331
CCOc1cccc(c1)[C@@H]2C(=C(C(=O)N2Cc3cccnc3)[O-])C(=O)c4ccc(cc4)F C00703363
Cc1ccc(c(c1)C(=O)C2=C(C(=O)N([C@@H]2c3cccnc3)c4nc(c(s4)C(=O)OC)C)[O-])C C34953259
CCN1c2ccccc2[C@]3(C1=O)C(=C(C(=O)N3CCCOC)[O-])C(=O)c4ccc(cc4)C C09556951
Cc1cccn2c1nc(c2C)C(=O)C3=C(C(=O)N([C@@H]3c4ccc(cc4)Cl)CCN5CCOCC5)[O-] C35484427
Cc1ccc(cc1)[C@H]2C(=C(C(=O)N2c3nc(c(s3)C(=O)OC)C)[O-])C(=O)c4c(nc(s4)C)C C35565748
Cc1c(sc(n1)C)C(=O)C2=C(C(=O)N([C@@H]2c3cccc(c3)Cl)c4nc(c(s4)C(=O)OC)C)[O-] C35565773
Cc1c(sc(n1)C)C(=O)C2=C(C(=O)N([C@H]2c3c(cccc3Cl)Cl)CCCOC)[O-] C35566986
CN(Cc1cnn(c1)Cc2ccccc2)C(=O)CCn3c(nnc3[S-])c4cccs4 C36625048
CSc1ccc(cc1)[C@@H]2C(=C(C(=O)N2c3nnc(s3)SC)[O-])C(=O)c4ccco4 C08969363
CCOCCCn1c(=O)c2ccc(cc2nc1[S-])C(=O)N3CCN(CC3)c4ccccc4 C02972151
CC[C@@H](C)n1c(c(c(c(c1=O)C#N)C)C(=O)CCN2C(=O)/C(=C/c3cccs3)/SC2=S)[O-] C38617428
C[C@@H]1C[C@@H]([C@@H](N1[C@@H]2CCS(=O)(=O)C2)C)C(=O)CSc3[n-]c(nn3)CC4CCCC4 C39470456
Cc1ccc(cc1)C2=C([C@@H](CC2=O)N(Cc3cccnc3)S(=O)(=O)c4ccc(cc4)C)[O-] C39549735
CCOc1ccc(cc1)N2C(=O)/C(=C/c3cn(c4c3cccc4)CC(=O)N5CCOCC5)/N=C2[S-] C39556352
Cc1cccn2c1nc(c(c2=O)/C=C/3\C(=O)N(C(=S)S3)CCCC(=O)[O-])N4C[C@@H](C[C@@H](C4)C)C C33451688
CCCc1nnc(s1)/N=C(/C(=C/c2cn(nc2c3ccco3)c4ccccc4)/C#N)\[O-] C39997836
c1ccc2c(c1)c(cn2CCC#N)/C=C/C(=N/S(=O)(=O)c3ccc(c(c3)C(F)(F)F)C#N)/[O-] C40129891
CCOCCC/C(=N/S(=O)(=O)c1cc(ccc1Br)Br)/[O-] C48517896
CCCN(C)c1cc2c(cc1F)c(=O)c(cn2Cc3cccc(c3)Br)C(=O)[O-] C57343989
CN(Cc1cnn(c1)Cc2ccccc2)C(=O)c3ccc(cc3)[N-]S(=O)(=O)c4cccs4 C10055192
c1ccc(c(c1)COc2ccc(cc2/C=C\3/C(=O)N(C(=O)S3)CC(=O)[O-])Br)C#N C33670427
COc1cc(ccc1OCc2ccccc2C#N)/C=C\3/C(=NC(=O)N(C3=O)c4ccc(cc4)F)[O-] C33919866
C[C@H]1C(=C(C(=N1)/C(=N/c2ccc(cc2)S(=O)(=O)N3CCC(CC3)C)/[O-])C)C(=O)OC C39937561
CCOc1ccc(cc1)[N-]S(=O)(=O)C2=NN=C(C2)C(=O)N3CCC(=CC3)c4ccccc4 C32985023
CCOCCO/C(=C/1\[C@H](C2=C(C[C@@H](CC2=O)c3cccs3)N=C1C)c4ccsc4)/[O-] C02994131
Cc1c(sc(n1)c2cc(cn2C)S(=O)(=O)[N-]c3ccc(cc3)C(=O)C)C(=O)N4CCCCC4 C65137465
CC(C)N1CCCn2cc(cc2C1=O)S(=O)(=O)[N-]c3cccc(c3)OC(F)(F)F C65258823
C[C@@H](C(=O)OC)N1C(=O)/C(=C/c2ccc(o2)c3ccc(c(c3)Cl)C(=O)[O-])/SC1=O C02832850
COC(=O)c1cc(ccc1Cl)c2ccc(o2)/C=C/3\C(=O)N(C(=S)S3)CC(=O)[O-] C09310636
Cc1cccc(c1N(c2nc(cs2)/C=C\3/C(=O)N(C(=S)S3)CCCC(=O)[O-])C(=O)C)C C12773536
Cc1c(cco1)c2nnc(n2/N=C/c3c(c(c(c(c3F)F)F)F)F)SCC(=O)[O-] C13013596
c1cc(ccc1c2nnc(n2CCC(=O)[O-])SCc3cc(=O)n4ccsc4n3)F C13206524
c1coc(c1C(=O)[O-])CSc2nc3c(c4c(s3)CCC4)c(=O)n2C[C@@H]5CCCO5 C13397269
Cc1cc(c(c(c1)C)S(=O)(=O)N2CCN(CC2)C(=O)/C=C/c3ccc(o3)CCC(=O)[O-])C C13408936
C[C@H](C(=O)[O-])Oc1ccccc1/C=C/2\C(=O)N(C(=S)S2)c3cccc(c3)C(=O)C C16910174
COc1ccc(cc1)[C@@H]2C(=C(C(=O)N2CCCn3ccnc3)[O-])C(=O)c4ccc(cc4)Cl C08836198
c1cc(oc1)C(=O)C2=C(C(=O)N([C@@H]2c3ccc(cc3Cl)Cl)CCCn4ccnc4)[O-] C09354920
Cc1c(n2ccccc2n1)C(=O)C3=C(C(=O)N([C@H]3c4ccccc4F)CCN5CCOCC5)[O-] C09302003
Cc1cccn2c1nc(c2C(=O)C3=C(C(=O)N([C@H]3c4cccc(c4)Cl)CCN5CCOCC5)[O-])C C09069829
Cc1cc(no1)N2[C@@H](C(=C(C2=O)[O-])C(=O)c3ccc(cc3)F)c4ccc(c(c4)OC)OC C08996615
c1ccc(cc1)CC(=O)c2cc(ccc2[N-]S(=O)(=O)c3ccc(cc3)n4cnnn4)F C20436337
CCOc1cccc(c1)N2C(=O)/C(=C/c3cn(c4c3cccc4)CC(=O)OC)/C(=NC2=S)[O-] C01220398
Cc1ccc(cc1)S(=O)(=O)C2=C(C(=O)N([C@H]2c3ccccc3)c4nc(c(s4)C(=O)OC)C)[O-] C24193055
C=CCOc1ccc(cc1)[C@H]2C(=C(C(=O)N2CCCn3ccnc3)[O-])C(=O)c4ccc(cc4)F C09462516
COc1ccc(cc1Cl)C(=O)C2=C(C(=O)N([C@@H]2c3ccc(cc3)F)CCCn4ccnc4)[O-] C09291839
Cc1ccccc1COc2ccc(cc2)C(=O)C3=C(C(=O)N([C@@H]3c4ccncc4)CCOC)[O-] C09424860
Cc1c(sc(n1)/N=C(/C2=C(S(=O)(=O)CCO2)c3ccccc3)\[O-])C(=O)OCC=C C31811000
CCOc1ccc2c(c1)sc(n2)N3[C@@H](C(=C(C3=O)[O-])C(=O)c4ccco4)c5cccnc5 C33551979
Cc1ccc(cc1F)C(=O)C2=C(C(=O)N([C@@H]2c3cccnc3)c4nc(c(s4)C(=O)OC)C)[O-] C16730333
CCOc1cccc(c1)[C@@H]2C(=C(C(=O)N2Cc3ccncc3)[O-])C(=O)c4ccc(cc4)F C35283164
Cc1ccc2c(c1)cc(o2)C(=O)C3=C(C(=O)N([C@@H]3c4ccc(o4)C)CCN5CCOCC5)[O-] C35521132
Cc1c(sc(n1)C)C(=O)C2=C(C(=O)N([C@@H]2c3ccccc3F)c4nc(c(s4)C(=O)OC)C)[O-] C35565771
Cc1c(sc(n1)C)C(=O)C2=C(C(=O)N([C@@H]2c3cccc(c3)OC)c4nc(c(s4)C(=O)C)C)[O-] C35566053
CCCOc1cccc(c1)[C@H]2C(=C(C(=O)N2CCCOC)[O-])C(=O)c3c(nc(s3)C)C C35566881
CCCCOc1cccc(c1)[C@H]2C(=C(C(=O)N2Cc3cccnc3)[O-])C(=O)c4c(nc(s4)C)C C35567542
CCCc1c(c(n(n1)C)[O-])C2=C(C(=O)N(C2=O)Cc3ccc(cc3)F)N4CCOCC4 C35960771
Cc1ccccc1OCCN(C)C(=O)c2cc3c(nc2)n(c(nc3=O)[O-])Cc4ccccc4 C36392949
Cc1ccc(o1)C(=O)C2=C(C(=O)N([C@H]2c3ccc(cc3)OC)c4nnc(s4)SC)[O-] C09541010
CCn1c(c(c(c(c1=O)C#N)C)C(=O)CCN2C(=O)/C(=C/c3ccc(cc3)Cl)/SC2=S)[O-] C38616321
Cc1c(c(=O)n(c(c1C(=O)CCN2C(=O)/C(=C/c3ccccc3)/SC2=S)[O-])CC(C)C)C#N C38617574
Cc1ccc2nc(c(c(=O)n2c1)/C=C/3\C(=O)N(C(=S)S3)CCCC(=O)[O-])N4C[C@H](C[C@@H](C4)C)C C39716359
c1ccc2cc(ccc2c1)S(=O)(=O)[N-]c3nnc(s3)SCCN4CCOCC4 C39981837
CCSc1nnc(s1)N2[C@H](C(=C(C2=O)[O-])C(=O)c3ccco3)c4ccc(cc4)OC C39999525
CCSc1nnc(s1)N2[C@@H](C(=C(C2=O)[O-])C(=O)c3c(nc(s3)C)C)c4ccccc4F C40000526
CCO/C(=C\1/[C@H](C(=C(N=C1C[S@](=O)c2ccccc2)C)C#N)c3cccc(c3)[N+](=O)[O-])/[O-] C40447683
Cc1c(c(=O)n(c(c1C(=O)COc2ccc(cc2)Br)[O-])C[C@@H]3CCCO3)C#N C40522899
CC(C)OC(=O)[C@@H]1CC2=C/C(=N/OCC(=O)[O-])/CC[C@@]2([C@@H]3[C@@H]1[C@@H]4CC[C@@]5([C@@]4(CC3)C)CCC(=O)O5)C C43707232
COc1cc(c(cc1OC)OC)/C=C/2\C(=NC(=O)N(C2=O)CCc3ccc(cc3)F)[O-] C09335078
COC(=O)c1c(ccs1)S(=O)(=O)[N-]c2ccccc2c3nnc4n3CCCCC4 C23371039
CCN(CC)C(=O)Cn1cc(c2c1cccc2)/C=C\3/C(=NC(=O)N(C3=O)Cc4ccccc4)[O-] C59109495
CN1C(=O)/C(=C/c2cn(c3c2cccc3)CCOc4ccccc4OC)/C(=NC1=S)[O-] C59182201
CCn1c2c(cn1)c(cc(n2)c3ccccc3)/C(=N/S(=O)(=O)c4cccc(c4)C(=O)C)/[O-] C59290751
CC1(CC(=C(C(=O)C1)/C=N/CCN2CCN(CC2)[C@H]3CC(=O)N(C3=O)c4ccc(c(c4)Cl)Cl)[O-])C C22808476
CC1=NC(=C([C@@H]1S(=O)(=O)[N-]c2cc(c(cc2OC)OC)Cl)C(=O)N3CCCCC3)C C63652445
COC(=O)Cn1c2ccc(cc2oc1=O)S(=O)(=O)[N-]c3cccc(c3)C(F)(F)F C64818655
Cc1c(sc(n1)c2cc(c(n2C)C)S(=O)(=O)[N-]c3cccc(c3)OC)C(=O)N4CCCC4 C65036369
CCc1ccc(cc1)[N-]S(=O)(=O)c2cc(sc2C)c3nnc(o3)C(=O)N4CCCC4 C65116535
COCCCn1c(=O)c2ccc(cc2nc1SCC(=O)NCC34CC5CC(C3)CC(C5)C4)C(=O)[O-] C13024137
Cc1cc(c(c(c1)Cl)NC(=O)CSc2nc3cc(ccc3c(=O)n2CCCOC)C(=O)[O-])C C13047762
C[C@H](C(=O)Nc1ccc(cc1Cl)F)Sc2nc3cc(ccc3c(=O)n2CCCOC)C(=O)[O-] C13047819
C[C@@H](C(=O)Nc1ccc(c(c1)Cl)F)Sc2nc3cc(ccc3c(=O)n2CCCOC)C(=O)[O-] C13048320
c1ccc2c(c1)c(=O)n(c(n2)SCC(=O)Nc3cc(ccc3F)Cl)CCCCCC(=O)[O-] C13055700
Cc1ccccc1NC(=O)Cc2nc(cs2)CSc3nnc(n3CC(=O)[O-])c4cccs4 C13203887
c1cc(sc1)c2nnc(n2CC(=O)[O-])SCC(=O)NCc3ccc(o3)c4ccc(cc4)Cl C13204562
COCCn1c(=O)c2c3c(sc2nc1SCC(=O)Nc4ccc(cc4)CC(=O)[O-])CCCC3 C13245845
C=CCn1c(=O)c2c(csc2nc1SCC(=O)Nc3ccc(cc3)/C=C/C(=O)[O-])c4ccco4 C13254675
COCCCn1c(nnc1SCC(=O)Nc2ccc(cc2)/C=C/C(=O)[O-])c3ccc(cc3)Cl C13255415
CCCCN(C)S(=O)(=O)c1ccc(cc1)NS(=O)(=O)c2cc(c(cc2Cl)Cl)C(=O)[O-] C13265537
COCCCn1c(=O)c2c3c(sc2nc1SCC(=O)Nc4cccc(c4)C(=O)[O-])CCCC3 C13354638
COCCCn1c(=O)c2c3c(sc2nc1SCC(=O)Nc4ccccc4C(=O)[O-])CCCC3 C13354642
CCOC(=O)c1c2c(sc1NC(=O)CSc3ncc(n3c4ccc(cc4)F)C(=O)[O-])CCC2 C13355609
C[C@H](C(=O)Nc1ccccc1OC)OC(=O)c2cccc(c2)[N-]S(=O)(=O)c3ccc(c(c3)F)F C20989410
CCOC(=O)Cc1csc(n1)NC(=O)c2ccccc2[N-]S(=O)(=O)c3ccc(cc3F)F C06146133
CCOc1ccc(cc1)[C@@H]2[C@@H](C(=NC(=C2C#N)SCC(=O)Nc3c(cccc3C)C)[O-])C(=O)OC C09088364
CCOc1ccc(cc1)[C@H]2[C@H](C(=NC(=C2C#N)SCC(=O)Nc3c(cccc3C)C)[O-])C(=O)OC C09088365
Cc1c(sc(n1)N2[C@H](C(=C(C2=O)[O-])C(=O)/C=C/c3ccccc3)c4ccc(cc4)O)C(=O)OCC=C C35420666
CC1=C([C@H](N2C(=CSC2=N1)/C=C(/NCCc3ccccn3)\[O-])c4ccccc4)C(=O)OCCOC C35692511
CCOC(=O)C1=C(N=C2N([C@@H]1c3ccc(cc3)F)C(=CS2)/C=C(/NCCN4CCOCC4)\[O-])C C35693426
CCN(CC)C(=O)C1=C(N=C2N([C@@H]1c3ccccc3F)C(=CS2)/C=C(/NCCN4CCOCC4)\[O-])C C35698005
COc1cc(ccc1OCCC=C)c2nc(c(nn2)CCC(=O)NCc3cccc(c3)C(F)(F)F)[O-] C35922875
CCOc1ccc(cc1)NC(=O)CSC2=C([C@@H]([C@@H](C(=N2)[O-])C(=O)OC)c3ccccc3Cl)C#N C09123261
CC1=C([C@@H](N2C(=CSC2=N1)/C=C(/NCc3ccncc3)\[O-])c4ccccc4Cl)C(=O)OCCOC C36050063
CC1=C([C@@H](N2C(=CSC2=N1)/C=C(/NCCOC)\[O-])c3ccccc3Cl)C(=O)OCCOC C36050069
CC1=C([C@H](N2C(=CSC2=N1)/C=C(/NCCOC)\[O-])c3ccccc3Cl)C(=O)OCCOC C36050070
CC1=C([C@@H](N2C(=CSC2=N1)/C=C(/NCc3ccco3)\[O-])c4cccc(c4)F)C(=O)OCCOC C36052735
CCCCOc1ccc(cc1C)C(=O)C2=C(C(=O)N([C@H]2c3ccc(c(c3)OCC)O)Cc4cccnc4)[O-] C09086119
Cc1ccc(cc1F)S(=O)(=O)[N-]c2cccc(c2)C(=O)NC[C@@H](c3ccc(cc3)OC)N4CCOCC4 C12521324
Cc1ccc(cc1)S(=O)(=O)[N-]c2ccc(c(c2)C(=O)NCc3ccc(c(c3OC)OC)OC)Cl C38757325
CCSc1nnc(s1)N2[C@@H](C(=C(C2=O)[O-])C(=O)c3ccc(cc3)OCC=C)c4ccc(cc4)O C40003162
C=CCOc1ccc(cc1)C(=O)C2=C(C(=O)N([C@H]2c3cccc(c3)O)c4nnc(s4)SCC=C)[O-] C40003242
Cc1cc(ccc1OCC(C)C)C(=O)C2=C(C(=O)N([C@H]2c3ccc(cc3)OCC=C)CCCO)[O-] C40052597
Cc1cc(ccc1OCC(C)C)C(=O)C2=C(C(=O)N([C@@H]2c3cccc(c3)OCC=C)CCCO)[O-] C40052638
CCOc1ccccc1[C@@H]2C(=C(C(=O)N2CCCO)[O-])C(=O)c3cccc(c3)OCc4ccc(cc4)F C40055036
CC(C)COc1ccc(cc1)C(=O)C2=C(C(=O)N([C@H]2c3ccc(cc3)C(C)C)CCOCCO)[O-] C40080573
CCCCOc1ccc(c(c1)C)C(=O)C2=C(C(=O)N([C@@H]2c3ccc(cc3)Cl)CCOCCO)[O-] C40083500
COc1cccc2c1oc(c2)C(=O)C3=C(C(=O)N([C@H]3c4c(cccc4Cl)F)CCOCCO)[O-] C40097919
COC(=O)c1ccc(cc1)[C@@H]2C(=C(C(=O)N2CCO)[O-])C(=O)c3ccc(cc3)OCc4ccccc4Cl C40109586
Cc1cccc(c1)N2C(=C([C@H](NC2=S)c3ccc(cc3)OCCC(=O)[O-])C(=O)OCCOC)C C40152365
CCOc1cc(ccc1OCC=C)[C@@H]2c3c([nH]nc3C(=O)N2Cc4cccnc4)c5cc(ccc5[O-])Cl C39899261
Cc1cc(ccc1Cl)OCCCC(=O)Nc2ccc(cc2)S(=O)(=O)[N-]c3nc(cc(n3)C)C C40912783
COC(=O)c1ccc(cc1)CS(=O)(=O)Nc2ccc(cc2)S(=O)(=O)[N-]c3ccccc3Cl C44839069
CCO/C(=C\1/[C@H](C(=C(N=C1COC[C@](C)(c2ccco2)O)C)C(=O)OC)c3cccc(c3Cl)Cl)/[O-] C26471007
COc1ccc(cc1)N2CCN(CC2)CCNC(=O)c3ccc(cc3)[N-]S(=O)(=O)c4cccs4 C44681699
CCOc1cc(cc(c1OCC)OCC)C(=O)Nc2ccccc2[N-]S(=O)(=O)c3cccs3 C23194535
CCn1c(c(c(n1)C)C[N-]/C(=N/C(=O)c2cccc(c2)Cl)/Nc3ccc(cc3)C(=O)OCC)C C32971686
CCOc1cc(ccc1O)[C@@H]2/C(=C(\C=C\c3ccccc3)/[O-])/C(=O)C(=O)N2CCCN4CCOCC4 C20189093
COc1cc(cc(c1OC)OC)C(=O)/N=C(\Nc2cccc(c2)Br)/[N-]Cc3ccccn3 C46126774
c1cc(ccc1/C=C/2\C(=O)N(C(=S)S2)CC(=O)[O-])Oc3ccc(cc3[N+](=O)[O-])C(F)(F)F C02991919
Cc1nc2c(s1)cc(c3c2scc3)OS(=O)(=O)c4cc(cc(c4OC)OC)/C=C/C(=O)[O-] C13067199
Cc1c(c(n2c(n1)nc(n2)SCc3cc(c(cc3OC)Br)OC)C)CCC(=O)[O-] C13210466
Cc1c(c(n2c(n1)nc(n2)SCC(=O)c3c4ccccc4n(c3c5ccccc5)C)C)CC(=O)[O-] C13221862
Cc1ccc(cc1C)n2c(cc(c2C)C(=O)CSc3nc4nc(c(c(n4n3)C)CC(=O)[O-])C)C C13221911
CCn1c2ccc(cc2nc1SCc3ccc(cc3)C(=O)[O-])S(=O)(=O)N4CCOCC4 C13238987
c1cc(c(cc1S(=O)(=O)N2CCOCC2)C(=O)[O-])OCC(=O)c3cc(sc3Cl)Cl C13319448
COC(=O)c1ccccc1c2ccc(o2)/C=C\3/C(=O)N(C(=S)S3)CCCCCC(=O)[O-] C13343150
c1cc(sc1)C(=O)C2=C(C(=O)N([C@@H]2c3ccc(c(c3)Cl)Cl)CCCN4CCOCC4)[O-] C12574731
CCOC(=O)c1c(nc(s1)N2[C@@H](C(=C(C2=O)[O-])C(=O)c3cccs3)c4ccc(cc4)OC)C C09174319
c1cc(cc(c1)F)[C@@H]2C(=C(C(=O)N2CCCn3ccnc3)[O-])C(=O)c4ccc(cc4)Br C08816727
C[C@H]1Cc2cc(ccc2O1)C(=O)C3=C(C(=O)N([C@H]3c4cccc(c4)Cl)CCCn5ccnc5)[O-] C09312209
Cc1c(n2ccccc2n1)C(=O)C3=C(C(=O)N([C@H]3c4ccc(cc4)C(C)(C)C)CCN5CCOCC5)[O-] C09007809
C=CCOc1cccc(c1)[C@@H]2C(=C(C(=O)N2c3nccs3)[O-])C(=O)c4ccc5c(c4)OCCO5 C09324554
CCN1C[C@H](Oc2c1cccc2)CN(C)C(=O)Cn3c(nnc3[S-])c4ccc(cc4)OC C24652533
Cc1c(n2ccccc2n1)C(=O)C3=C(C(=O)N([C@@H]3c4ccc(cc4)C(C)C)CCCn5ccnc5)[O-] C09282419
CCOc1cc2c(cc1CSc3c4c(nc(n3)C5CC5)n(c(nc4=O)[O-])C6CC6)O[C@H](C2)C C25149989
CCN(CC)S(=O)(=O)c1ccc(cc1)S(=O)(=O)[N-]c2cc(ccc2OCC(F)(F)F)F C25509929
CCN(CC)C(=O)c1ccc(cc1)[N-]S(=O)(=O)c2ccc(cc2Br)C(=O)OCC C28237529
C=CCOc1ccc(cc1)[C@@H]2C(=C(C(=O)N2Cc3ccncc3)[O-])C(=O)c4cc5ccccc5o4 C33382634
c1cc(ccc1[C@H]2C(=C(C(=O)N2CCCn3ccnc3)[O-])C(=O)c4ccc(cc4)Cl)Br C15724173
Cc1nnc(s1)N2[C@@H](C(=C(C2=O)[O-])C(=O)c3cc4ccccc4o3)c5ccc(cc5)OCC=C C33412527
C[C@@H]1C[C@H](CN(C1)c2c(c(=O)n3ccccc3n2)/C=C/4\C(=O)N(C(=S)S4)CCCCCC(=O)[O-])C C33452756
CCO/C(=C\1/[C@H](C(=C(N=C1C[S@@](=O)c2ccc(cc2)OC)C)C#N)c3ccccc3C(F)(F)F)/[O-] C34802447
CCCCOc1cccc(c1)C(=O)C2=C(C(=O)N([C@@H]2c3cccs3)CCN4CCOCC4)[O-] C34941282
CCOc1ccc(cc1)[C@@H]2C(=C(C(=O)N2CCCN3CCOCC3)[O-])C(=O)c4cc(ccc4C)C C34944029
Cc1ccc(c(c1)C(=O)C2=C(C(=O)N([C@@H]2c3cccnc3)c4nc(c(s4)C(=O)OCC=C)C)[O-])C C34953738
CCCOc1cccc(c1)[C@H]2C(=C(C(=O)N2c3nnc(s3)C)[O-])C(=O)c4ccc(cc4)F C35280290
Cc1c(n2ccccc2n1)C(=O)C3=C(C(=O)N([C@@H]3c4cccc(c4)OCC=C)Cc5ccco5)[O-] C35420226
CCOc1cccc(c1)[C@H]2C(=C(C(=O)N2Cc3ccco3)[O-])C(=O)c4c(nc5n4cccc5)C C35420230
CCCOc1ccc(cc1OCC)[C@H]2C(=C(C(=O)N2Cc3cccnc3)[O-])C(=O)/C=C/c4ccccc4 C35444189
CCCOc1cccc(c1)[C@@H]2C(=C(C(=O)N2CCOC)[O-])C(=O)c3c(n4cccc(c4n3)C)C C35484170
Cc1c(sc(n1)C)C(=O)C2=C(C(=O)N([C@@H]2c3ccccc3F)c4nc(c(s4)C(=O)OCC=C)C)[O-] C35565865
CC1CCN(CC1)C2=C(C(=O)N(C2=O)CCOC)c3c(nn(c3[O-])C(C)(C)C)c4ccccc4 C35621425
CCS(=O)(=O)[N-]c1cccc(c1)C2=NN([C@@H](C2)c3ccco3)S(=O)(=O)c4ccc(cc4)C C09381001
CCOc1cccc(c1)[C@H]2C(=C(C(=O)N2Cc3ccncc3)[O-])C(=O)c4ccc5c(c4)C[C@@H](O5)C C15837064
Cc1c(n2ccccc2n1)C(=O)C3=C(C(=O)N([C@H]3c4cccc(c4)OCC=C)c5nccs5)[O-] C33813901
CCCn1c(c(c(c(c1=O)C#N)C)C(=O)CCN2C(=O)/C(=C/c3ccc(cc3)C)/SC2=S)[O-] C38616570
CCc1nnc(s1)N2[C@H](C(=C(C2=O)[O-])C(=O)c3ccc(cc3)F)c4ccc(cc4)C(=O)OC C39849314
Cc1ccc2nc(c(c(=O)n2c1)/C=C\3/C(=O)N(C(=S)S3)CCCC(=O)[O-])Oc4cc(cc(c4)C)C C39999280
CCCCCOc1ccc(cc1OC)[C@H]2C(=C(C(=O)N2CC=C)[O-])C(=O)c3c(nc(s3)C)C C40028567
CCCCn1c(c(c(c(c1=O)C#N)C)C(=O)CCN2C(=O)/C(=C/c3ccc(cc3)C)/SC2=S)[O-] C40522308
CCOc1ccc(cc1S(=O)(=O)N2CCCC2)[N-]S(=O)(=O)c3cc(ccc3C)Cl C31667142
CCOC(=O)c1cnn(c1C(F)(F)F)c2cccc(c2)[N-]S(=O)(=O)c3ccc(cc3)C#N C32626894
CCOC(=O)c1ccc(c(c1)Br)S(=O)(=O)[N-]c2ccccc2c3nncn3C C59774225
CCN(CC)S(=O)(=O)c1cccc(c1)[N-]/C(=N\S(=O)(=O)c2ccc(cc2)F)/c3ccccc3 C09090902
Cc1ccc(cc1)S(=O)(=O)C2=C(C(=O)N([C@H]2c3ccc(cc3)C(=O)OC)Cc4ccccc4OC)[O-] C64558402
CCCOC(=O)Cn1c2ccc(cc2oc1=O)S(=O)(=O)[N-]c3cccc(c3)C(F)(F)F C64818825
CCOc1ccc(cc1)[N-]S(=O)(=O)c2cc(n(c2C)C)c3nc(c(s3)C(=O)N4CCCC4)C C65036419
CCOc1ccc(cc1)[N-]S(=O)(=O)c2cc(n(c2)C)c3nc(c(s3)C(=O)N4CCCCC4)C C65137492
CCc1cc(c(cc1OCc2cccc(n2)C(=O)Nc3cccc(n3)CC(=O)[O-])O)C(=O)C C03786732
CC(=O)NCCc1ccc(cc1)c2csc(n2)NS(=O)(=O)c3ccc(cc3)/C=C/C(=O)[O-] C13031645
COCCCn1c(=O)c2ccc(cc2nc1S[C@H](c3ccc(cc3)F)C(=O)N)C(=O)[O-] C13048464
CC[C@@H](c1ccc(cc1)C)NC(=O)CSc2nc3cc(ccc3c(=O)n2C[C@H](C)O)C(=O)[O-] C13052130
C[C@@H](Cn1c(=O)c2ccc(cc2nc1SCC(=O)NCc3ccc(cc3)OC(F)F)C(=O)[O-])O C13052568
C/C(=N\NC(=O)c1ccc(cc1)Br)/c2ccc(cc2)S(=O)(=O)NCCCC(=O)[O-] C13060553
C/C(=N\NC(=O)c1ccccc1Br)/c2ccc(cc2)S(=O)(=O)NCCCC(=O)[O-] C13060562
Cc1cc(cc(c1)OCC(=O)N/N=C(\C)/c2ccc(cc2)S(=O)(=O)NCCCC(=O)[O-])C C13060946
Cc1ccc(c(c1)OCC(=O)N/N=C(\C)/c2ccc(cc2)S(=O)(=O)NCCCC(=O)[O-])C C13060961
Cc1ccc(cc1C)OCC(=O)N/N=C(\C)/c2ccc(cc2)S(=O)(=O)NCCCC(=O)[O-] C13060964
C/C(=N\NC(=O)Cc1cccn1C)/c2ccc(cc2)S(=O)(=O)NCc3ccc(cc3)C(=O)[O-] C13066495
C[C@]1(C(=O)NC(=O)N1)CCc2ccc(cc2)OS(=O)(=O)c3ccc(cc3)CCC(=O)[O-] C13089196
c1cc(sc1)CCNC(=O)NC(=O)CSc2nc3cc(ccc3c(=O)n2CCC(=O)[O-])Cl C13177250
Cc1cc(c(c(c1)C)NC(=O)CNC(=O)CSc2nnc(n2CCC(=O)[O-])c3ccc(cc3)F)C C13206682
c1cc(cc(c1)NC(=O)c2ccc(cc2)Cl)/C=C/C(=O)c3cccc(c3)S(=O)(=O)NCC(=O)[O-] C13366721
c1cc(cc(c1)Br)OCCCC(=O)Nc2ccc(cc2)S(=O)(=O)NCCC(=O)[O-] C13394896
c1cc(ccc1NC(=O)c2ccc(o2)COc3ccc(cc3)F)S(=O)(=O)NCCC(=O)[O-] C13395552
Cc1c(c(c(n1Cc2ccc(cc2)F)C)C(=O)[O-])CNCCc3ccc(cc3)S(=O)(=O)N C20415682
c1ccc2c(c1)cccc2Cn3cc(cn3)NC(=S)Nc4ccc(cc4)S(=O)(=O)[N-]c5ncccn5 C20533995
c1ccc(cc1)[N-]C2=NC(=O)[C@@H](S2)CC(=O)Nc3ccc(cc3)C(=O)NCCCN4CCOCC4 C23409270
c1cc(ccc1NC(=O)CCNS(=O)(=O)c2ccc(cc2)Cl)S(=O)(=O)[N-]c3nccs3 C20628645
Cc1cc(no1)[N-]S(=O)(=O)c2ccc(cc2)NC(=S)NC(=O)/C=C/c3ccc(cc3)OC C06088850
c1ccc2=[NH+][C@@H](C(=c2c1)CCNC(=O)CCC(=O)[O-])/C=C\3/C(=NC(=S)N(C3=O)Cc4ccc(cc4)F)[O-] C38690377
Cc1cc(no1)[N-]S(=O)(=O)c2ccc(cc2)NC(=S)Nc3c(nn(c3C)Cc4cccc(c4)F)C C39970551
CCSc1nnc(s1)N2[C@H](C(=C(C2=O)[O-])C(=O)c3cccs3)c4ccc(cc4)OCC(=O)N C39999469
CCSc1nnc(s1)N2[C@H](C(=C(C2=O)[O-])C(=O)c3ccccc3)c4ccc(cc4)OCC(=O)N C39999749
CCOc1ccc(cc1C)C(=O)C2=C(C(=O)N([C@H]2c3ccc(cc3)OCC(=O)N)CC=C)[O-] C40027217
CCCOc1cccc(c1)C(=O)C2=C(C(=O)N([C@@H]2c3ccc(cc3)OCC(=O)N)CC=C)[O-] C40029602
CCCOc1cccc(c1)C(=O)C2=C(C(=O)N([C@H]2c3ccc(cc3)OCC(=O)N)CC=C)[O-] C40029603
CCCOc1ccc(cc1)C(=O)C2=C(C(=O)N([C@H]2c3ccc(c(c3)OCC)O)CCCO)[O-] C40048182
CCCOc1ccc(cc1C)C(=O)C2=C(C(=O)N([C@@H]2c3ccc(c(c3)OC)O)CCCO)[O-] C40048969
COc1ccc(cc1)C(=O)C2=C(C(=O)N([C@@H]2c3cc(c(c(c3)Br)O)OC)CCOCCO)[O-] C40077232
COc1ccc(cc1)C(=O)C2=C(C(=O)N([C@H]2c3cc(c(c(c3)Br)O)OC)CCOCCO)[O-] C40077233
CCCCOc1ccc(cc1)C(=O)C2=C(C(=O)N([C@H]2c3cccc(c3)O)CCOCCO)[O-] C40078409
CCOc1cc(ccc1O)[C@H]2C(=C(C(=O)N2CCOCCO)[O-])C(=O)c3ccc(cc3)OC(C)C C40079051
CCCOc1ccc(c(c1)C)C(=O)C2=C(C(=O)N([C@H]2c3ccc(c(c3)OCC)O)CCOCCO)[O-] C40082122
CCOc1cc(ccc1O)[C@@H]2C(=C(C(=O)N2CCOCCO)[O-])C(=O)c3ccc(cc3C)OC(C)C C40084221
CCOc1cc(ccc1O)[C@H]2C(=C(C(=O)N2CCO)[O-])C(=O)c3ccc(cc3C)OC(C)C C40084378
Cc1cc(ccc1OC(C)C)C(=O)C2=C(C(=O)N([C@H]2c3cccc(c3)O)CCOCCO)[O-] C40093206
Cc1cc(ccc1OCC(C)C)C(=O)C2=C(C(=O)N([C@H]2c3ccc(cc3)O)CCOCCO)[O-] C40093761
COc1cc(cc(c1O)Br)[C@@H]2C(=C(C(=O)N2CCOCCO)[O-])C(=O)c3ccc(cc3)F C40094377
COc1cc(cc(c1O)Br)[C@H]2C(=C(C(=O)N2CCOCCO)[O-])C(=O)c3ccc(cc3)F C40094379
COc1cccc(c1)C(=O)C2=C(C(=O)N([C@@H]2c3cc(c(c(c3)Br)O)OC)CCOCCO)[O-] C40100264
CCCCOc1cccc(c1)C(=O)C2=C(C(=O)N([C@@H]2c3ccc(cc3)O)CCOCCO)[O-] C40101622
COc1cc(ccc1O)[C@H]2C(=C(C(=O)N2CCO)[O-])C(=O)c3cccc(c3)OCc4ccccc4 C40102603
c1ccc(cc1)/C=C/c2ccc(cc2)[C@@H]3[C@H]4[C@@H](C(=O)N(C4=O)CCc5ccccn5)[C@@]([NH2+]3)(CC(=O)[O-])C(=O)[O-] C44173259
CCO/C(=C\1/[C@@H](C(=C(N=C1COC[C@H](CO)O)C)C(=O)OC)c2cccc(c2Cl)Cl)/[O-] C26467803
Cc1cc(nc(n1)N/C(=N/C(=O)CSc2ccccn2)/[N-]CCc3c[nH]c4c3cc(cc4)F)C C18077349
c1ccc(cc1)OCCNC(=O)CSc2nnc(s2)NC(=O)c3ccccc3C(=O)[O-] C59449140
CCCCN1[C@@H]([C@@H](C(=NC1=O)[O-])N(CCC(C)C)CC2=NC(=O)C3=C4CCC[C@@H]4SC3=N2)N C64012141
c1ccc(cc1)/C=C/C=C\2/C(=O)N(C(=S)S2)CCCC(=O)Nc3ccc(c(c3)C(=O)[O-])O C08820552
Cn1c(nnc1SCC(=O)Nc2cccc(c2)C(=O)[O-])CC(=O)Nc3ccc(c(c3)Cl)Cl C10076382
CC(=O)[C@@H]1CC[C@H]2[C@@]1(CC[C@@H]3[C@H]2CCC4=C/C(=N\OCC(=O)NCC(C)(C)[C@H](C(=O)[O-])O)/CC[C@@]34C)C C12296649
Cc1ccc(c(c1)S(=O)(=O)Nc2cccc(c2)S(=O)(=O)Nc3ccccc3C(=O)[O-])OC C13027668
CC(C)CC(=O)Nc1ccc(cc1)c2csc(n2)NS(=O)(=O)c3ccc(c(c3)C(=O)[O-])F C13031187
CC(C)(C)c1ccccc1NC(=O)CSc2nc3cc(ccc3c(=O)n2CCO)C(=O)[O-] C13045514
C[C@H](c1ccc(c(c1)Cl)Cl)NC(=O)CSc2nc3cc(ccc3c(=O)n2CCO)C(=O)[O-] C13046252
C[C@@H](Cn1c(=O)c2ccc(cc2nc1S[C@@H](C)C(=O)Nc3ccccc3SC)C(=O)[O-])O C13051897
C[C@@H](Cn1c(=O)c2ccc(cc2nc1S[C@@H](C)C(=O)Nc3ccccc3C(F)(F)F)C(=O)[O-])O C13052398
C[C@H](Cn1c(=O)c2ccc(cc2nc1S[C@H](C)C(=O)Nc3ccccc3C(F)(F)F)C(=O)[O-])O C13052399
C/C(=N\NC(=O)Cc1cccn1C)/c2ccc(cc2)S(=O)(=O)Nc3ccc(cc3)C(=O)[O-] C13058748
C/C(=N\NS(=O)(=O)c1ccccc1)/c2ccc(cc2)S(=O)(=O)Nc3ccc(cc3)C(=O)[O-] C13060854
C/C(=N\Nc1c2ccccc2cnn1)/c3ccc(cc3)S(=O)(=O)NCc4ccc(cc4)C(=O)[O-] C13066494
CCN(CC(=O)Nc1ccc(cc1)NC(=O)C)S(=O)(=O)c2cc(c(cc2Cl)Cl)C(=O)[O-] C13068711
c1cc(ccc1CNC(=O)c2ccc(cc2)CNS(=O)(=O)c3ccc(c(c3)Cl)F)C(=O)[O-] C13092232
CCn1c(=O)c2ccc(cc2nc1SCC(=O)NCC(=O)Nc3cccc(c3C)Cl)C(=O)[O-] C13202645
c1cc(cc(c1)S(=O)(=O)Nc2ccc(cc2)SC(F)F)NC(=O)[C@@H]3CC=CC[C@H]3C(=O)[O-] C13252200
c1ccc2c(c1)c(=O)n(c(n2)SCC(=O)Nc3c(cc(cc3Cl)Cl)C(=O)[O-])CCCO C13365175
CCC(=O)NCCc1c2ccccc2[nH]c1/C=C\3/C(=NC(=S)N(C3=O)CCc4ccccc4)[O-] C17251100
c1ccc2c(c1)nc(c(n2)[N-]S(=O)(=O)c3cccc(c3)Cl)NCCc4ccc(cc4)S(=O)(=O)N C09089678
Cc1c(c(n2c(n1)nc(n2)NCc3ccc(cc3)Cl)[O-])CCC(=O)Nc4ccccc4OC C21804061
Cc1ccc(cc1)CNc2nc3nc(c(c(n3n2)[O-])CCC(=O)Nc4ccc(cc4)N(C)C)C C21804225
CCc1cccc(c1NC(=O)CSc2nc(c(nn2)c3cc(ccc3NC(=O)C)C)[O-])CC C21882691
Cc1ccc(cc1)c2nnc(n2CC(=O)NNC(=O)c3ccc(o3)COc4ccccc4)[S-] C24464141
Cc1ccc(c(c1)C)N2C(=O)/C(=C(/NCCCN3CCOCC3)\Nc4ccc(cc4)Cl)/C(=NC2=O)[O-] C16957661
c1ccnc(c1)NS(=O)(=O)c2ccc(cc2)NC(=O)c3ccc(cc3)[N-]S(=O)(=O)c4cccs4 C30755713
Cc1c(c(nc(n1)SCC(=O)Nc2c(c3c(s2)C[C@@H](CC3)C)C(=O)OC)[O-])CCO C32522923
CCNC(=O)CNC(=O)c1cccc(c1)S(=O)(=O)[N-]c2cc(ccc2Cl)C(F)(F)F C32748029
CC[C@H](C)[C@H](CO)NC(=O)c1ccc2c(c1)sc(n2)[N-]S(=O)(=O)c3ccc(cc3)F C36584809
C=CCn1c(nnc1[S-])CC2=N[C@@H](SC2)NC(=O)c3ccc(cc3)NC(=O)c4cccs4 C38798769
C=CCn1c(nnc1[S-])CC2=N[C@H](SC2)NC(=O)c3ccc(cc3)NC(=O)c4ccccc4 C38798901
CCOc1cc(ccc1OCc2ccccc2F)[C@@H](c3c(n[nH]c3[O-])C)C4=C(N=N[C@@H]4O)C C39422186
CCCc1nnc(n1CC(=O)NCC2=CN(N[C@@H]2c3ccc(cc3)F)c4ccccc4)[S-] C39448261
CCCc1nnc(n1CC(=O)NCC2=CN(N[C@H]2c3ccc(cc3)F)c4ccccc4)[S-] C39448262
c1cc(ccc1C(=O)[O-])n2c(=O)c(c(cn2)NCCNc3c(cc(cn3)C(F)(F)F)Cl)Cl C13037360
C[C@@H](Cn1c(=O)c2ccc(cc2nc1S[C@H](C)C(=O)Nc3ccccc3C(C)C)C(=O)[O-])O C13052408
c1cc(cc(c1)NC(=S)N[C@H](C(Cl)(Cl)Cl)NC(=O)c2cccs2)C(=O)[O-] C39859827
Cc1cc(ccc1OC(C)C)C(=O)C2=C(C(=O)N([C@H]2c3cc(c(c(c3)Br)O)OC)CCO)[O-] C40093379
CCCCOc1cccc(c1)C(=O)C2=C(C(=O)N[C@H]2c3cc(c(c(c3)Br)O)OC)[O-] C40125947
c1cc(ccc1CC(=O)NCC(=O)NC2CC2)[N-]S(=O)(=O)c3ccc(c(c3)Cl)Cl C45824328
Cc1c2c(=O)[nH]c(nc2sc1C(=O)[O-])CSc3nnc(s3)NCCc4cccs4 C13407593
COc1ccccc1[N-]S(=O)(=O)c2cc(ccc2Cl)NC(=S)Nc3ccccc3F C16216602
CCCc1nc(c(s1)C(=O)NNC(=O)c2ccccc2[N-]S(=O)(=O)c3cccs3)C C58818969
c1ccc(c(c1)C(=O)Nc2ccc(cc2)C(=O)NC[C@@H](CC(=O)[O-])c3ccc(cc3)Cl)Br C58841132
COc1cc(cc(c1OCc2ccc(cc2)C(=O)[O-])Cl)/C=N/NC(=O)Cc3csc(n3)N C59645624
CC(C)c1nc([nH]n1)c2ccccc2[N-]S(=O)(=O)c3cccc(c3)C(=O)NCC(F)(F)F C59778955
Cc1csc(n1)Nc2cccc(c2)NS(=O)(=O)c3ccc(c(c3)Cl)OCC(=O)[O-] C60318287
CCC(=O)Nc1ccc(cc1c2c(nc(nn2)SCC(=O)Nc3ccc(cc3)C(=O)C)[O-])C C15729191
CC[C@@H](C(=O)Nc1cc(ccc1OC)Cl)Sc2nc(c(nn2)c3ccccc3NC(=O)C)[O-] C35377892
CCC(=O)Nc1ccccc1c2c(nc(nn2)SCC(=O)Nc3cc(ccc3OC)Cl)[O-] C35378062
Cc1ccc(cc1)CNC(=O)CSc2nc3ccsc3c(=O)n2CCCCCC(=O)[O-] C02925622
CC(=O)c1cccc(c1)NC(=O)CSc2nc3cc(ccc3c(=O)n2CCCOC)C(=O)[O-] C13047240
COCCCn1c(=O)c2ccc(cc2nc1SCC(=O)NCc3ccc(cc3)Cl)C(=O)[O-] C13047268
Cc1ccc(cc1)CNC(=O)CSc2nc3cc(ccc3c(=O)n2CCCOC)C(=O)[O-] C13047704
CCOCCCn1c(nnc1SCC(=O)Nc2cc(ccc2C)C(=O)[O-])c3ccncc3 C13218442
COc1ccc(cc1S(=O)(=O)N[C@@H](CC(=O)OC)c2ccccc2Cl)/C=C/C(=O)[O-] C13313681
COCCOc1ccc(cc1NS(=O)(=O)c2ccc(cc2)/C=C/C(=O)[O-])C(F)(F)F C13347013
CCOc1ccc(cc1NC(=O)CSc2nc(cs2)CC(=O)[O-])S(=O)(=O)N3CCCCC3 C13416633
CCCOc1ccccc1NC(=O)CSc2nnc(n2CCC(=O)[O-])c3cccs3 C13443774
CCOC(=O)c1c(c(c([nH]1)C)C(=O)C2=C(C(=O)N([C@@H]2c3cccc(c3)Cl)CCCN4CCOCC4)[O-])C C13751353
CCOC(=O)c1c(c(c([nH]1)C)C(=O)C2=C(C(=O)N([C@H]2c3ccc(cc3)Cl)CCCN4CCOCC4)[O-])C C08837033
Cc1ccc(cc1S(=O)(=O)[N-]c2ccc(cc2)S(=O)(=O)N[C@@H](C)COC)C(=O)OC C28238590
CCCOc1cccc(c1)C(=O)C2=C(C(=O)N([C@@H]2c3ccc(cc3)O)CCCn4ccnc4)[O-] C33473455
CCCCOc1cccc(c1)C(=O)C2=C(C(=O)N([C@H]2c3ccc(cc3)O)CCCn4ccnc4)[O-] C33475667
CCCCOc1cccc(c1)C(=O)C2=C(C(=O)N([C@H]2c3ccc(c(c3)OC)O)CCN4CCOCC4)[O-] C34941355
CCCOc1cccc(c1)C(=O)C2=C(C(=O)N([C@@H]2c3cc(c(c(c3)Br)O)OC)CCOC)[O-] C35275233
CC1=C([C@H](N2C(=CSC2=N1)/C=C(/NCCOC)\[O-])c3cccc(c3OC)OC)C(=O)OC C35697868
CC1=C([C@H](N2C(=CSC2=N1)/C=C(/NCCOC)\[O-])c3cccc(c3)OC)C(=O)OCCOC C36052754
CCCc1ccc(c(c1)N2CCN[C@@H](C2)OCC)[N-]S(=O)(=O)S(=O)(=O)Oc3ccccc3 C39481438
CCOc1ccc(cc1C)C(=O)C2=C(C(=O)N([C@H]2c3ccc(cc3)OCC=C)CCCO)[O-] C40048826
CCOc1ccc(cc1C)C(=O)C2=C(C(=O)N([C@@H]2c3ccc(cc3)C(=O)OC)CCCO)[O-] C40048843
CCOc1ccc(cc1C)C(=O)C2=C(C(=O)N([C@H]2c3ccc(cc3)C(=O)OC)CCCO)[O-] C40048844
CCOc1ccc(cc1C)C(=O)C2=C(C(=O)N([C@H]2c3cccc(c3)OCC=C)CCCO)[O-] C40048852
CCCOc1ccc(cc1C)C(=O)C2=C(C(=O)N([C@H]2c3cccc(c3)[N+](=O)[O-])CCCO)[O-] C40048944
CCCOc1ccc(cc1C)C(=O)C2=C(C(=O)N([C@H]2c3ccc(cc3)[N+](=O)[O-])CCCO)[O-] C40048948
CCCOc1ccc(cc1C)C(=O)C2=C(C(=O)N([C@@H]2c3ccccc3[N+](=O)[O-])CCCO)[O-] C40049041
CCOc1ccc(cc1)[C@@H]2C(=C(C(=O)N2CCCO)[O-])C(=O)c3ccc(c(c3)C)OCC=C C40051969
C=CCOc1ccc(cc1)[C@H]2C(=C(C(=O)N2CCCO)[O-])C(=O)c3ccc(cc3)OCC=C C40053577
CCN(CC)c1ccc(cc1)[C@H]2C(=C(C(=O)N2CCCO)[O-])C(=O)c3ccc(cc3)OCC=C C40053647
CCCOc1cccc(c1)C(=O)C2=C(C(=O)N([C@H]2c3ccc(cc3)C(=O)OC)CCCO)[O-] C40054237
CCCCOc1cccc(c1)C(=O)C2=C(C(=O)N([C@H]2c3cccc(c3)[N+](=O)[O-])CCCO)[O-] C40054337
CCCCCOc1ccc(cc1OCC)[C@@H]2C(=C(C(=O)N2CCOCCO)[O-])C(=O)c3cccs3 C40067165
CCCCOc1ccccc1[C@@H]2C(=C(C(=O)N2CCOCCO)[O-])C(=O)c3ccc(cc3)OCC C40077628
CC(C)COc1ccc(cc1)C(=O)C2=C(C(=O)N([C@@H]2c3ccc(cc3)C(=O)OC)CCO)[O-] C40080776
Cc1cc(ccc1C(=O)C2=C(C(=O)N([C@H]2c3ccccc3OCC=C)CCO)[O-])OCC=C C40083324
Cc1cc(ccc1C(=O)C2=C(C(=O)N([C@@H]2c3ccccc3Cl)CCOCCO)[O-])OC(C)C C40084299
Cc1cc(ccc1C(=O)C2=C(C(=O)N([C@H]2c3ccc(cc3)N(C)C)CCOCCO)[O-])OCC(C)C C40084734
CCCOc1ccc(cc1C)C(=O)C2=C(C(=O)N([C@@H]2c3ccc(cc3)C(=O)OC)CCO)[O-] C40091622
CCCOc1ccc(cc1C)C(=O)C2=C(C(=O)N([C@H]2c3ccc(cc3)C(=O)OC)CCO)[O-] C40091623
CCCCOc1ccc(cc1C)C(=O)C2=C(C(=O)N([C@H]2c3cccc(c3OC)OC)CCO)[O-] C40092865
Cc1cc(ccc1OC(C)C)C(=O)C2=C(C(=O)N([C@@H]2c3cccc(c3)Cl)CCOCCO)[O-] C40093203
C=CCOc1cccc(c1)[C@@H]2C(=C(C(=O)N2CCOCCO)[O-])C(=O)c3cc4ccccc4o3 C40097053
CCOc1cccc(c1)[C@H]2C(=C(C(=O)N2CCOCCO)[O-])C(=O)c3cc4ccccc4o3 C40097060
CCOc1ccccc1[C@@H]2C(=C(C(=O)N2CCOCCO)[O-])C(=O)c3cc4ccccc4o3 C40097093
CCCOc1ccccc1[C@@H]2C(=C(C(=O)N2CCOCCO)[O-])C(=O)c3cccc(c3)OCC C40100816
CCCOc1cccc(c1)C(=O)C2=C(C(=O)N([C@H]2c3ccc(c(c3)OCC)OCCC)CCOCCO)[O-] C40101229
CCCCOc1cccc(c1)C(=O)C2=C(C(=O)N([C@@H]2c3ccc(cc3)C)CCOCCO)[O-] C40101608
CCCCOc1cccc(c1)C(=O)C2=C(C(=O)N([C@H]2c3ccc(cc3)C)CCOCCO)[O-] C40101609
CCOC(=O)c1c([nH]c(c1C(=O)CSc2nnc(n2[C@@H](C(C)C)C(=O)[O-])c3cccs3)C)C C13271558
CCCn1cc(c(n1)C)C[N-]/C(=N/C(=O)c2cccc(c2)F)/Nc3ccc(c(c3)OC)OC C32973080
C=CCn1c(nnc1SCC(=O)Nc2cccc(c2)C(=O)[O-])COc3ccccc3Cl C02859381
COCCCn1c(=O)c2ccc(cc2nc1SCC(=O)NCCC3=CCCCC3)C(=O)[O-] C13023806
COCCCn1c(=O)c2ccc(cc2nc1SCC(=O)Nc3ccccc3C(F)(F)F)C(=O)[O-] C13047500
COCCCn1c(=O)c2ccc(cc2nc1SCC(=O)NCc3ccccc3F)C(=O)[O-] C13048231
CCc1cccc(c1NC(=O)CSc2nc3ccccc3c(=O)n2CCCCCC(=O)[O-])C C13223649
CCOCCCn1c(=O)c2c(c(sc2nc1SCC(=O)Nc3cc(ccc3C)C(=O)[O-])C)C C13267121
CCCOc1ccccc1NC(=O)CSc2nc3cc(ccc3c(=O)n2CCC(=O)[O-])Cl C13281103
CCc1c(c(c(s1)NC(=O)CSc2ncc(n2c3ccc(cc3)F)C(=O)[O-])C(=O)OCC)C C13355299
CCOCCCn1c(=O)c2ccccc2nc1SCC(=O)Nc3cc(ccc3C(=O)[O-])Cl C13355998
Cc1cccc(c1)OCc2nnc(n2CC=C)SCC(=O)Nc3ccc(cc3)/C=C/C(=O)[O-] C13397035
COCCOc1cc(c(cc1OC)C(=O)[O-])NC(=O)CSc2cc(ccc2Cl)Cl C13451929
COCCCn1c(nnc1SCC(=O)NCc2ccc(cc2)C(=O)[O-])c3ccccc3Cl C13452304
CCCCOc1ccc(cc1C)C(=O)C2=C(C(=O)N([C@H]2c3ccc(c(c3)OC)O)Cc4cccnc4)[O-] C13551612
CCCCOc1ccc(cc1C)C(=O)C2=C(C(=O)N([C@@H]2c3ccc(c(c3)OC)O)CCOC)[O-] C09275729
CCOc1cc(ccc1O)[C@H]2C(=C(C(=O)N2Cc3cccnc3)[O-])C(=O)c4ccc(c(c4)C)OCC(C)C C09019982
CCOC(=O)c1cc(c(nc1[O-])SCC(=O)Nc2ccc(cc2)Br)C(=O)OCC C09972561
CCCOc1cccc(c1)C(=O)C2=C(C(=O)N([C@H]2c3ccc(c(c3)OCC)O)Cc4ccco4)[O-] C33429610
CC1=C([C@@H](N2C(=CSC2=N1)/C=C(/NCc3ccccn3)\[O-])c4ccc(cc4)F)C(=O)OCCOC C35693186
CC1=C([C@H](N2C(=CSC2=N1)/C=C(/NCc3ccccn3)\[O-])c4cccs4)C(=O)OCCOC C35695885
CC1=C([C@@H](N2C(=CSC2=N1)/C=C(/NCCOC)\[O-])c3ccccc3F)C(=O)OCCOC C35696391
CC1=C([C@@H](N2C(=CSC2=N1)/C=C(/NC[C@H]3CCCO3)\[O-])c4ccccc4F)C(=O)OCCOC C35696411
CCCCOc1cccc(c1)C(=O)Nc2ccc(cc2)S(=O)(=O)[N-]c3nnc(s3)CC C01794670
c1cc(sc1)c2nc(on2)CCCCCNC(=O)Cn3c(nnc3[S-])c4cccs4 C09930192
CCCOc1ccc(cc1C)C(=O)C2=C(C(=O)N([C@@H]2c3ccc(cc3)OCC=C)CCCO)[O-] C40048985
CCCCOc1ccc(cc1C)C(=O)C2=C(C(=O)N([C@H]2c3ccc(cc3)N(C)C)CCCO)[O-] C40052393
CCOc1cc(ccc1OCC=C)[C@H]2C(=C(C(=O)N2CCCO)[O-])C(=O)c3cc4ccccc4o3 C40053155
COc1cccc2c1oc(c2)C(=O)C3=C(C(=O)N([C@@H]3c4ccc(cc4)OCC=C)CCCO)[O-] C40053274
CCCCOc1cccc(c1)[C@@H]2C(=C(C(=O)N2CCCO)[O-])C(=O)c3cc4cccc(c4o3)OC C40053298
CCOc1cccc(c1)C(=O)C2=C(C(=O)N([C@H]2c3cccc(c3)OCCC(C)C)CCCO)[O-] C40054093
CCCCCCOc1ccc(cc1OC)[C@H]2C(=C(C(=O)N2CCO)[O-])C(=O)c3cccs3 C40067460
CCCCCOc1ccc(cc1OCC)[C@@H]2C(=C(C(=O)N2CCOCCO)[O-])C(=O)c3ccc(cc3)C C40076300
CCCCOc1ccc(cc1OCC)[C@@H]2C(=C(C(=O)N2CCOCCO)[O-])C(=O)c3ccc(cc3)Cl C40076634
CCCCOc1ccc(cc1)C(=O)C2=C(C(=O)N([C@@H]2c3cccc(c3)OCC=C)CCOCCO)[O-] C40078412
CC(C)COc1ccc(cc1)C(=O)C2=C(C(=O)N([C@H]2c3ccc(c(c3)Cl)Cl)CCOCCO)[O-] C40080458
CC(C)COc1ccc(cc1)C(=O)C2=C(C(=O)N([C@H]2c3c(cccc3Cl)Cl)CCOCCO)[O-] C40080636
CCOc1ccc(c(c1)C)C(=O)C2=C(C(=O)N([C@H]2c3c(cccc3Cl)F)CCOCCO)[O-] C40081461
CCCOc1ccc(c(c1)C)C(=O)C2=C(C(=O)N([C@H]2/C=C/c3ccccc3)CCOCCO)[O-] C40082290
CCc1ccc(cc1)[C@@H]2C(=C(C(=O)N2CCOCCO)[O-])C(=O)c3ccc(cc3C)OCC=C C40082930
CCCCOc1ccc(c(c1)C)C(=O)C2=C(C(=O)N([C@H]2c3ccc(cc3)C)CCOCCO)[O-] C40083506
CCc1ccc(cc1)[C@@H]2C(=C(C(=O)N2CCOCCO)[O-])C(=O)c3ccc(cc3C)OC(C)C C40084224
Cc1cc(ccc1C(=O)C2=C(C(=O)N([C@@H]2c3cccc(c3)Cl)CCOCCO)[O-])OCC(C)C C40084703
Cc1cc(ccc1C(=O)C2=C(C(=O)N([C@@H]2c3ccc(cc3)OCC=C)CCO)[O-])OCC(C)C C40084813
Cc1cc(ccc1C(=O)C2=C(C(=O)N([C@H]2c3ccc(cc3)C(=O)OC)CCO)[O-])OCC(C)C C40084828
CCCOc1ccc(cc1C)C(=O)C2=C(C(=O)N([C@H]2c3cccc4c3cccc4)CCOCCO)[O-] C40091527
Cc1cc(ccc1OCC(C)C)C(=O)C2=C(C(=O)N([C@@H]2c3ccccc3OCC=C)CCO)[O-] C40094095
C[C@@H]1Cc2cc(ccc2O1)C(=O)C3=C(C(=O)N([C@H]3c4cccc(c4)Oc5ccccc5)CCOCCO)[O-] C40094938
CCCCCOc1ccc(cc1OC)[C@@H]2C(=C(C(=O)N2CCO)[O-])C(=O)c3cc4ccccc4o3 C40097202
CCCCOc1ccc(cc1OCC)[C@@H]2C(=C(C(=O)N2CCO)[O-])C(=O)c3ccc(c(c3)F)C C40099984
CCCOc1cccc(c1)C(=O)C2=C(C(=O)N([C@@H]2c3ccccc3Br)CCOCCO)[O-] C40101264
CCCn1cc(c(n1)C)C[N-]/C(=N/C(=O)c2cccc(c2)F)/Nc3ccc(cc3)C(=O)OCC C32972882
c1ccc(c(c1)c2ccc(o2)/C=C\3/C(=O)N(C(=S)S3)CCC(=O)[O-])[N+](=O)[O-] C01816621
Cc1cc(c(n1CCc2cccs2)C)C(=O)Cn3cnc4c(c3=O)c(c(o4)C)C(=O)[O-] C13057332
Cc1c(c(n2c(n1)nc(n2)SCC(=O)N(C)C3CCC(CC3)C)C)CCC(=O)[O-] C13210659
CCCn1c(cc(c1C)C(=O)CSc2nc3nc(c(c(n3n2)C)CC(=O)[O-])C)C C13222109
COCCn1c(=O)c2c3c(sc2nc1SCC(=O)N4CCC[C@H](C4)C(=O)[O-])CCCC3 C13253901
COCCn1c(=O)c2c3c(sc2nc1SCC(=O)N4CCC(CC4)C(=O)[O-])CCCC3 C13253906
c1cc(sc1)S(=O)(=O)Oc2ccc(cc2C(=O)[O-])S(=O)(=O)N3CCCC3 C13262782
c1cc(sc1CC(=O)[O-])S(=O)(=O)N2CCN(CC2)S(=O)(=O)c3ccc(c(c3F)F)F C13309183
Cc1cccn2c1nc(c(c2=O)/C=C\3/C(=O)N(C(=S)S3)CCCC(=O)[O-])N4CCC(CC4)C C16156537
COc1ccc(cc1)[C@H]2C(=C(C(=O)N2CCCn3ccnc3)[O-])C(=O)c4ccc(cc4)F C08902959
Cc1c(sc(n1)C)C(=O)C2=C(C(=O)N([C@H]2c3ccc(cc3)Cl)CCCN4CCOCC4)[O-] C09275524
Cc1c(n2ccccc2n1)C(=O)C3=C(C(=O)N([C@@H]3c4ccccc4F)CCN5CCOCC5)[O-] C09302004
Cc1c(n2ccccc2n1)C(=O)C3=C(C(=O)N([C@H]3c4ccccc4F)CCCN5CCOCC5)[O-] C09044949
COC(=O)c1cc(ccc1S(=O)(=O)[N-]c2ccccc2C(=O)N3CCOCC3)Br C22960499
COC(=O)c1ccc(c(c1)S(=O)(=O)[N-]c2ccc(cc2)n3cncn3)Cl C26539753
Cc1ccc(cc1S(=O)(=O)N2CCCCC2)[N-]S(=O)(=O)c3ccc(cc3)S(=O)(=O)C C32906675
c1ccc2c(c1)cc(o2)C(=O)C3=C(C(=O)N([C@@H]3c4ccco4)CCCn5ccnc5)[O-] C06088138
Cc1c(n2ccccc2n1)C(=O)C3=C(C(=O)N([C@@H]3c4ccc(cc4)OC)CCOC)[O-] C33814200
C[C@H]1Cc2cc(ccc2O1)C(=O)C3=C(C(=O)N([C@H]3c4ccco4)CCCN5CCOCC5)[O-] C35004891
Cc1ccc(o1)C(=O)C2=C(C(=O)N([C@H]2c3ccc(cc3)C(=O)OC)C[C@@H]4CCCO4)[O-] C35278183
CCOc1ccc(cc1OC)[C@H]2C(=C(C(=O)N2c3nccs3)[O-])C(=O)c4c(nc(s4)C)C C35565902
CCOc1cccc(c1)[C@@H]2C(=C(C(=O)N2CCCOC)[O-])C(=O)c3c(nc(s3)C)C C35566891
Cc1c(sc(n1)C)C(=O)C2=C(C(=O)N([C@@H]2c3ccccc3OCC=C)C[C@H]4CCCO4)[O-] C35568580
Cc1cccn2c1nc(c2C(=O)C3=C(C(=O)N([C@@H]3c4cccs4)CCN5CCOCC5)[O-])C C09233303
CS(=O)(=O)[N-]c1ccccc1C(=O)OCC(=O)N2CCC(=N2)c3ccccc3 C04486772
CCOC(=O)c1ccc(cc1)[N-]S(=O)(=O)c2c(nc3n(c2=O)ccs3)C C06859677
C[C@@H]1Cc2cc(ccc2O1)C(=O)C3=C(C(=O)N([C@@H]3c4ccco4)CCCN5CCOCC5)[O-] C38255383
Cc1c(c(=O)n(c(c1C(=O)CCCN2C(=O)/C(=C/c3ccc(cc3)OC)/SC2=S)[O-])C)C#N C38616059
Cc1ccc(cc1)/C=C\2/C(=O)N(C(=S)S2)CC(=O)c3c(c(c(=O)n(c3[O-])CCOC)C#N)C C38620595
Cc1ccc(cc1)S(=O)(=O)[N-]/N=C\[C@H]2C=NN=C2c3ccc(c(c3)OC)OC C39444706
c1ccc2c(c1)c(=O)n(c(n2)Sc3c(cccn3)C(=O)[O-])CCCN4CCOCC4 C13279802
CCCCSc1nnc(s1)SCC2=NC(=O)C3=C([C@@H](OC3=N2)C)C(=O)[O-] C39692780
CCn1c(c(c(c(c1=O)C#N)C)/C=C/2\C(=O)N(C(=S)S2)CCCC(=O)[O-])N3CCCCCC3 C39769602
CCCn1c(c(c(c(c1=O)C#N)C)/C=C/2\C(=O)N(C(=S)S2)CCC(=O)[O-])N3CCCCC3 C39769776
CCCn1c(c(c(c(c1=O)C#N)C)/C=C\2/C(=O)N(C(=S)S2)CCC(=O)[O-])N3CCCCC3 C39989970
c1cc(oc1CSC(F)F)/C=C/2\C(=O)N(C(=S)S2)CCCC(=O)[O-] C43079807
CCO/C(=C\1/[C@@H](C(=C(N=C1COC)C)C(=O)OC)c2cccc(c2)n3ccnc3)/[O-] C26816392
CS(=O)(=O)[N-]c1ccc(cc1)OC(=O)CCc2nc(no2)c3cccs3 C54738497
COc1cc(c(cc1OC)OC)/C=C/2\C(=NC(=O)N(C2=O)Cc3ccc(cc3)F)[O-] C09332709
CCc1nc(on1)CN(C)C(=O)c2ccc(cc2)[N-]S(=O)(=O)c3ccc(c(c3)Cl)F C60369635
CC1=C([C@H](/C(=C(\[O-])/OC)/C(=N1)C)C(=O)OCC(=O)c2ccc(cc2)F)C(=O)OC C25247212
Cc1c(cc(s1)c2nc(on2)C)S(=O)(=O)[N-]c3ccc(c(c3)OC)OC C35539005
COc1ccc(cc1OC)[N-]S(=O)(=O)c2ccc(s2)c3nnc(o3)C4CCC4 C64920386
Cc1c(cc(n1C)C(=O)OC)S(=O)(=O)[N-]c2cc(c(cc2OC)OC)Cl C64922940
CCOc1ccc(cc1)[N-]S(=O)(=O)[C@@H]2C(=NC(=C2c3nc(no3)C4CC4)C)C C65194461
CCc1nc(on1)c2c(n(c(c2S(=O)(=O)[N-]c3cccc(c3)C(=O)C)C)C)C C65194569
c1ccc(cc1)CCS(=O)(=O)[N-]c2cnn(c2)c3ncc(cn3)N4CCCC4 C65231920
CCOC(=O)c1ccc(cc1)[N-]S(=O)(=O)c2cc3n(c2)CCN(C3=O)C(C)C C65254749
CC(C)(C)c1nc(on1)CCC/C(=N/S(=O)(=O)c2ccc(c(c2)C#N)F)/[O-] C66735969
Cc1c(cccc1S(=O)(=O)[N-]c2ccc(nc2)N3CCOCC3)C(=O)OC C66737577
C/C(=C/C(=O)[O-])/C(=O)Nc1ccc(cc1)S(=O)(=O)N2CCOCC2 C04393813
c1cc(ccc1NC(=O)/C=C/C(=O)[O-])S(=O)(=O)N2CCOCC2 C00134207
Cc1c(=O)nc2n(n1)c(cs2)NC(=O)CSc3c(cccn3)C(=O)[O-] C12321703
Cc1c(c2c(o1)ncn(c2=O)CC(=O)Nc3ccc(cc3)C(=O)C)C(=O)[O-] C13056212
Cn1c(=O)ccc(n1)C(=O)Nc2cc(c(cc2C(=O)[O-])OC)OC C13168869
Cc1nnc(n1C)Sc2ccc(cc2C(=O)[O-])S(=O)(=O)NC C13273165
Cc1cc(n2c(nnc2n1)CNS(=O)(=O)c3ccc(c(c3)C(=O)[O-])F)C C13279296
Cc1c2c(ncn(c2=O)CC(=O)NC[C@@H]3CCCO3)sc1C(=O)[O-] C13417348
Cc1c(sc(n1)NC(=O)[C@@H]2[C@@H]3CC[C@H]([C@@H]2C(=O)[O-])O3)C(=O)OC C17071204
c1csc(c1C(=O)NC2CC2)NC(=O)[C@H]3[C@H]4CC[C@@H]([C@@H]3C(=O)[O-])O4 C17072689
c1cc2c(cc1S(=O)(=O)N3CCOCC3)nc([nH]2)CCC(=O)[O-] C06566986
CC[C@](C)(C(=O)[O-])NC(=O)NCc1ccc(cc1Br)F C19282508
CCOc1ccccc1N2C(=O)/C(=C\NN3CCOCC3)/C(=NC2=O)[O-] C19996209
CNC(=O)c1ccc(cc1)S(=O)(=O)[N-]c2ccc(cc2)n3cncn3 C29433125
Cc1c(sc2c1c(ncn2)N[C@H](C)C(=O)NC(C)(C)C(=O)[O-])C C31958154
CC[C@@H](C)[C@@]1([C@@H]2[C@@H]([C@@H](N1)/C=C/c3ccccc3)C(=O)NC2=O)C(=O)[O-] C33537172
CS(=O)(=O)N(Cc1[nH]c(=O)c(cn1)C(=O)[O-])c2ccc(cc2)Cl C20134286
COc1cc(cc(c1O)[N+](=O)[O-])/C=C/2\C(=O)N(C(=S)S2)CC(=O)[O-] C36488999
CN(CC(=O)N)S(=O)(=O)c1ccc(cc1Br)C(=O)[O-] C37268772
CC(=O)Nc1ccc(cc1)S(=O)(=O)[N-]c2ccc(cc2)n3cnnn3 C06623227
C[C@@H]1c2ccc(c(c2OC(=O)[C@@H]1CC(=O)Nc3[n-]ncn3)OC)OC C39276632
CC(=O)Nc1ccc(cc1)C(=O)CSC2=N[C@@H]3C(=NC=N3)C(=N2)[O-] C39939060
Cc1ccc(o1)C(=O)C2=C(C(=O)N([C@@H]2c3ccc(cc3)O)CCO)[O-] C40075602
CC[C@@](C)(C(=O)[O-])NC(=O)NCc1cc(cs1)Br C43686867
Cc1ccc(cc1[N-]S(=O)(=O)c2c[nH]nc2)S(=O)(=O)N(C)C C48231723
C[C@@H](/C(=N/S(=O)(=O)c1cnn(c1)C)/[O-])NC(=O)c2cccs2 C48648194
Cc1ccc(s1)C(=O)NC/C(=N/S(=O)(=O)c2cnn(c2)C)/[O-] C48648507
C[C@@H](C(=O)NC)NS(=O)(=O)c1cc(cc(c1F)C(=O)[O-])Cl C49098981
CN/C(=C(\C#N)/C(=O)c1ccc(o1)S(=O)(=O)N2CCCCC2)/[O-] C51351396
CS(=O)(=O)[N-]c1nc(cs1)CC(=O)N[C@H]2CCCC[C@H]2O C51992191
Cc1ccc(cc1S(=O)(=O)[N-]c2ccccc2C(=O)N)S(=O)(=O)C C55550942
COc1c(cccn1)[N-]S(=O)(=O)c2cc([nH]c2)C(=O)N3CCCC3 C55617962
CC(=O)Oc1c(cc(cc1OC)/C=C\2/C(=O)NC(=O)N=C2[O-])OC C00974552
Cc1cc(n(n1)C)C(=O)Nc2ccc(cc2)S(=O)(=O)[N-]c3ncccn3 C59735236
c1cc(cc(c1)n2c(=O)ccc(n2)[O-])C(=O)NCc3nc(no3)C4CC4 C61409438
CC[C@H](C(=O)Nc1c(cnn1C)C#N)Sc2nc(c(nn2)C)[O-] C41633241
Cc1ccc(c(=O)[nH]1)/C(=N/S(=O)(=O)Cc2ccc(cc2)[N+](=O)[O-])/[O-] C62674644
c1cc(cc(c1)NC(=O)c2[n-]nc(n2)Cn3cncn3)C(F)(F)F C05763141
Cc1c(cccc1S(=O)(=O)N)[N-]S(=O)(=O)C[C@@H]2CCCO2 C63156875
Cc1ccc(cc1S(=O)(=O)N)[N-]S(=O)(=O)C[C@@H]2CCCO2 C63156883
Cc1ccc(cc1[N-]S(=O)(=O)C[C@H]2CCCO2)S(=O)(=O)N C63156888
c1ccc(cc1)[C@@H](CNC(=O)[C@@H]2[N-]C(=NO2)C3=CC=C[C@@H]4C3=CC=N4)O C39955686
c1ccc(cc1)C(=O)CSC2=C(C3=NC(=O)C=C([C@@H]3S2)[O-])C(=O)N C40287943
CC(=O)Nc1cc(ccc1F)NC(=O)C[C@]2(CCSC2)C(=O)[O-] C64610704
CC(=O)NCc1ccc(cc1)S(=O)(=O)/N=C(/c2cccc3c2OCCO3)\[O-] C65643607
Cc1ccc(s1)C/C(=N/S(=O)(=O)c2cc(n(c2)C)C(=O)N)/[O-] C66003172
Cn1cc(cn1)[C@@H]2C[C@@H]2C(=O)Nc3nnc(s3)[N-]S(=O)(=O)C C66047424
Cc1cc(n(n1)CCC#N)[N-]S(=O)(=O)c2ccc3c(c2)CCC(=O)N3 C66248005
CCn1cc(cn1)S(=O)(=O)[N-]c2ccc(cc2)N3CCNC3=O C66578712
C1CC1n2c(nnc2[S-])CNC(=O)CN3C(=O)[C@H]4[C@@H]5C[C@H]([C@@H]4C3=O)C=C5 C66637762
c1ccc(c(c1)NC(=O)CN2C(=O)/C(=C\c3ccc(cc3)C(=O)[O-])/NC2=O)F C04746579
Cc1c2ccc(cc2oc(=O)c1CC(=O)Nc3nc(cs3)CC(=O)[O-])O C08765390
c1cc(c(cc1S(=O)(=O)NNC(=O)c2cc3c(s2)CCC3)C(=O)[O-])F C13059038
c1ccc(cc1)n2c(nnn2)Sc3ccc(cc3C(=O)[O-])S(=O)(=O)N C13274947
c1cc(cc(c1)F)/C=C/2\C(=O)N(C(=O)S2)CC(=O)Nc3ccc(cc3C(=O)[O-])O C13569905
c1cc(c(cc1[N-]S(=O)(=O)c2ccc3c(c2)[nH]c(=O)c(=O)[nH]3)Cl)OC(F)F C23371447
c1cc(cc(c1)S(=O)(=O)[N-]c2ccc(c(c2)[N+](=O)[O-])F)S(=O)(=O)N C23390876
CC(=O)Nc1ccc(c(c1)C(F)(F)F)[N-]S(=O)(=O)c2ccc3c(c2)CC(=O)N3 C24906757
CC(=O)Nc1ccc(cc1)NC(=O)c2ccc(c(c2)Cl)[N-]S(=O)(=O)C C30754605
CC1(c2cc(ccc2NC1=O)S(=O)(=O)NCC3CCC(CC3)C(=O)[O-])C C32917912
Cc1cc(on1)c2cc(sc2)S(=O)(=O)[N-]c3ccc(cc3)S(=O)(=O)N C33290241
c1cc(cc(c1)NS(=O)(=O)c2ccc(c(c2)F)F)C(=O)Nc3[n-]ncn3 C04865404
c1cc(ccc1NC(=O)NC(=O)C(F)(F)F)S(=O)(=O)[N-]c2nccs2 C01891135
c1cc(ccc1[C@@H]2NN=C(O2)SCC(=O)Nc3[n-]ncn3)Br C38577064
c1cc(ccc1[C@H]2NN=C(O2)SCC(=O)Nc3[n-]ncn3)Br C38577067
CCn1c(c2ccc(cc2nc1=S)C(=O)Nc3ccccc3CC(=O)NC)[O-] C41618028
CC(=O)NNC(=O)c1cccc(c1)[N-]S(=O)(=O)c2ccc(cc2)Br C45824888
Cc1cc(c(cc1S(=O)(=O)Nc2ccccc2n3cncn3)C(=O)[O-])O C46071118
C[C@H](C(=O)NC)NS(=O)(=O)c1cc(sc1Br)C(=O)[O-] C49098702
Cc1cc(c(c(c1C(=O)OC)O[C@H]2C(=O)C(=C([C@@H]([C@@]2(C)OC)O)[O-])C)C)O C31160753
Cc1cc(c(c(c1C(=O)OC)O[C@H]2C(=O)C(=C([C@H]([C@@]2(C)OC)O)[O-])C)C)O C31160746
c1c(c(cc(c1S(=O)(=O)NC2CC2)Cl)Cl)/C(=N/c3[nH]ncn3)/[O-] C23141339
Cc1ccc(s1)c2nc([nH]n2)/N=C(/c3cccc(c3)S(=O)(=O)NC)\[O-] C50006816
CC\1=C(C(=O)N(C(=O)/C1=N\Nc2ccc(c(c2)C(=O)[O-])Cl)CCO)C#N C13768767
Cc1[nH]nc(n1)c2ccc(cc2)NC(=O)c3cc(ccc3[N-]S(=O)(=O)C)F C50897352
Cc1ccc(cc1)SC/C(=C(\C#N)/C(=O)c2c(n(c(=O)n(c2=O)C)C)N)/[O-] C51067467
c1cc(sc1)C(=O)NCc2ccc(cc2)C(=O)Nc3[n-]c(c(n3)C#N)C#N C52557175
Cc1cc(ccc1N2CCNC2=O)C(=O)Nc3ccccc3[N-]S(=O)(=O)C C53308077
Cc1c(sc(n1)NC(=O)CNC(=O)c2ccsc2)c3nnc(n3C)[S-] C55189112
Cc1c(cccc1S(=O)(=O)N)[N-]S(=O)(=O)c2ccc(cc2)[N+](=O)[O-] C55650740
c1cc(ccc1[N+](=O)[O-])S(=O)(=O)[N-]c2cc(cc(c2)S(=O)(=O)N)F C55678859
COc1ccc(cc1S(=O)(=O)N)[N-]S(=O)(=O)c2cc(cc(c2)F)F C16097748
Cn1cc(c2c1cccc2)C(=O)NNC(=O)c3cccc(c3)[N-]S(=O)(=O)C C10737055
CN(C)C(=O)Nc1ccccc1NC(=O)c2cccc(c2)[N-]S(=O)(=O)C C58435340
Cc1ccc(cc1)NC(=O)COc2ccc(cc2)/C=C\3/C(=O)NC(=O)N=C3[O-] C58872921
Cc1ccc(c(c1)S(=O)(=O)Nc2cccc(c2)C(=O)Nc3[n-]nnn3)C C60380290
c1ccc(c(c1)[N-]S(=O)(=O)c2ccc(cc2F)S(=O)(=O)N)n3cccn3 C60442910
Cc1cc(ccc1OC)[N-]S(=O)(=O)c2ccc(cc2F)S(=O)(=O)N C60443690
COc1cccc(c1OC)CNC(=O)c2ccc3c(c2)nc(=S)[nH]c3[O-] C47085038
c1cc(cc(c1)n2c(=O)ccc(n2)[O-])C(=O)NNC(=O)Cc3ccc(cc3)F C61343261
CCNC(=O)c1ccc(cc1)NC(=O)c2cccc(c2)n3c(=O)ccc(n3)[O-] C61405632
Cn1cc(c2c1cccc2)C/C(=N/S(=O)(=O)c3ccc(cc3)C(=O)N)/[O-] C62674513
Cc1cc(cc(c1[N-]S(=O)(=O)CCS(=O)(=O)C)N)Br C63142077
CS(=O)(=O)[N-]c1ccc(cc1C(=O)Nc2cccc(c2)N3CCNC3=O)F C63831370
Cc1ccc(cc1S(=O)(=O)N)[N-]S(=O)(=O)c2ccc(s2)[N+](=O)[O-] C63911575
C[C@@H]1C(=CNN1c2ccc(nn2)[O-])C(=O)NCc3cc(no3)c4ccccc4 C64118009
COc1cccc2=[NH+][C@H](C(=c21)N/C=C/3\C(=NC(=NC3=O)[S-])[O-])C(=O)OC C38787355
Cc1ccc(c(c1)C(=O)Nc2ccc(c(c2)C(=O)NC)F)[N-]S(=O)(=O)C C64525301
c1cc2c(cc1S(=O)(=O)[N-]c3ccc(nc3)NC(=O)C4CC4)CCC(=O)N2 C67004700
CC(=O)Nc1ccc(c(c1)C(=O)Nc2ccc(c(c2)C#N)F)[N-]S(=O)(=O)C C67049458
CC(=O)c1ccc(cc1)S(=O)(=O)Nc2cc(c(cc2C(=O)[O-])OC)OCCOC C10511916
CCN(CC)S(=O)(=O)c1ccc(cc1)CNS(=O)(=O)c2ccc(cc2)/C=C/C(=O)[O-] C13199416
CCCc1nnc(n1CC(=O)[O-])SCC(=O)Nc2c(cc(s2)CC)C(=O)OCC C13202107
c1ccn2cc(nc2c1)COc3ccc(cc3)/C=C/C(=O)c4cccc(c4)S(=O)(=O)NCC(=O)[O-] C13299781
CCCc1nnc(n1CC(=O)[O-])SCC(=O)Nc2cc(c(cc2OC)Cl)OC C13442785
CCCc1nnc(n1CC(=O)[O-])SCC(=O)Nc2cc3c(cc2OCC)C[C@H](O3)C C13442876
COCCOc1cc(c(cc1OC)C(=O)[O-])NC(=O)/C=C/c2cnn(c2)c3ccccc3 C13453429
CCOc1ccc(cc1)C(=O)C2=C(C(=O)N([C@H]2c3ccc(c(c3)OCC)O)CCOC)[O-] C17146427
COCCN1[C@H](C(=C(C1=O)[O-])C(=O)c2ccc(cc2)OCC=C)c3ccc(c(c3)OC)O C09350069
CCc1nnc(s1)/N=C(/C(=O)NCCOC(=O)COc2ccc(cc2Cl)Cl)\[O-] C27904879
CCOC(=O)c1c2c(sc1NC(=O)CSc3nnc(s3)/N=C(\[O-])/OCC)CCC2 C32891722
CCOc1cccc(c1)C(=O)C2=C(C(=O)N([C@H]2c3ccc(c(c3)OCC)O)CCCn4ccnc4)[O-] C33468939
COc1cc(ccc1OCCC=C)c2nc(c(nn2)CCC(=O)NCc3cccnc3)[O-] C34767474
CCCOc1ccc(cc1OCC)[C@H]2C(=C(C(=O)N2CCCO)[O-])C(=O)c3ccc(o3)C C40046810
CCOc1ccc(cc1C)C(=O)C2=C(C(=O)N([C@@H]2c3cc(c(c(c3)OC)OC)OC)CCCO)[O-] C40048815
CCCCCOc1ccc(cc1OC)[C@@H]2C(=C(C(=O)N2CCOCCO)[O-])C(=O)c3ccco3 C40067896
CCN(CC)c1ccc(cc1)[C@H]2C(=C(C(=O)N2CCOCCO)[O-])C(=O)c3ccccc3 C40075973
CCOc1cccc(c1)[C@@H]2C(=C(C(=O)N2CCOCCO)[O-])C(=O)c3ccc(cc3)C C40076282
CCOc1cccc(c1)[C@H]2C(=C(C(=O)N2CCOCCO)[O-])C(=O)c3ccc(cc3)C C40076283
CCOc1ccc(cc1OC)[C@H]2C(=C(C(=O)N2CCOCCO)[O-])C(=O)c3ccc(cc3)Br C40076915
COc1ccc(cc1)C(=O)C2=C(C(=O)N([C@H]2c3ccc(cc3)OCC=C)CCOCCO)[O-] C40077223
CCOc1ccc(cc1)C(=O)C2=C(C(=O)N([C@@H]2c3ccccc3OCC)CCOCCO)[O-] C40077596
CCOc1ccc(cc1)C(=O)C2=C(C(=O)N([C@@H]2c3ccc(c(c3)OC)OCC=C)CCOCCO)[O-] C40077618
CCOc1ccc(cc1)C(=O)C2=C(C(=O)N([C@H]2c3ccc(cc3)SC)CCOCCO)[O-] C40077627
CCOc1ccc(c(c1)C)C(=O)C2=C(C(=O)N([C@H]2c3ccc(c(c3)OC)OCC)CCOCCO)[O-] C40081280
Cc1cc(ccc1OC)C(=O)C2=C(C(=O)N([C@@H]2c3ccc(c(c3)OC)OCC=C)CCOCCO)[O-] C40085197
Cc1cc(ccc1OC)C(=O)C2=C(C(=O)N([C@H]2c3ccc(cc3)SC)CCOCCO)[O-] C40085206
CCOc1ccc(cc1C)C(=O)C2=C(C(=O)N([C@@H]2c3ccccc3)CCOCCO)[O-] C40085533
CCOc1ccc(cc1C)C(=O)C2=C(C(=O)N([C@@H]2c3ccc(c(c3)OC)OCC)CCOCCO)[O-] C40085555
CCCOc1ccc(cc1C)C(=O)C2=C(C(=O)N([C@H]2c3ccc(o3)C)CCOCCO)[O-] C40091533
C=CCOc1cccc(c1)[C@@H]2C(=C(C(=O)N2CCOCCO)[O-])C(=O)c3ccc(cc3)F C40094390
CCOc1cccc(c1)[C@H]2C(=C(C(=O)N2CCOCCO)[O-])C(=O)c3ccc(cc3)F C40094397
C=CCOc1ccccc1[C@H]2C(=C(C(=O)N2CCOCCO)[O-])C(=O)c3ccc(cc3)F C40094472
CCOc1ccc(cc1)[C@@H]2C(=C(C(=O)N2CCOCCO)[O-])C(=O)c3ccc4c(c3)C[C@H](O4)C C40094915
CCOc1ccc(cc1OCC)[C@H]2C(=C(C(=O)N2CCOCCO)[O-])C(=O)c3ccc4c(c3)C[C@H](O4)C C40095088
Cc1c(sc(n1)C)C(=O)C2=C(C(=O)N([C@H]2c3cccc(c3)Oc4ccccc4)CCOCCO)[O-] C40098540
CCCCOc1ccc(cc1)[C@H]2C(=C(C(=O)N2CCOCCO)[O-])C(=O)c3c(nc(s3)C)C C40098572
Cc1c(sc(n1)C)C(=O)C2=C(C(=O)N([C@@H]2c3cccc(c3)OCCC(C)C)CCOCCO)[O-] C40098634
CCCCOc1ccc(cc1OCC)[C@@H]2C(=C(C(=O)N2CCOCCO)[O-])C(=O)c3c(nc(s3)C)C C40098649
CCOc1cc(ccc1OCc2ccccc2)[C@@H]3C(=C(C(=O)N3CCO)[O-])C(=O)c4c(nc(s4)C)C C40098919
CCOc1cc(ccc1OCc2ccccc2)[C@H]3C(=C(C(=O)N3CCO)[O-])C(=O)c4c(nc(s4)C)C C40098920
CCOc1cccc(c1)C(=O)C2=C(C(=O)N([C@H]2c3ccc(c(c3)OC)OCC=C)CCO)[O-] C40100971
C=CCOc1cccc(c1)C(=O)C2=C(C(=O)N([C@@H]2c3ccccc3F)CCOCCO)[O-] C40102098
CCOc1ccc(cc1OC)[C@@H]2C(=C(C(=O)N2CCO)[O-])C(=O)c3cccc(c3)OCC=C C40102204
CCOc1ccc(cc1OCC)[C@H]2C(=C(C(=O)N2CCN3CCOCC3)[O-])C(=O)c4c(c([nH]c4C)C)C C41534958
CCCOc1ccc(cc1OC)[C@@H]2C(=C(C(=O)N2CCN3CCOCC3)[O-])C(=O)c4c(c([nH]c4C)C)C C41534971
c1ccc(c(c1)/C=C\2/C(=O)N(C(=S)S2)CCCCCC(=O)NCCCC(=O)[O-])F C15044914
CCCCN/C(=N/S(=O)(=O)c1ccc(cc1)/N=C/c2ccc(c(c2)OC)OC(=O)C)/[O-] C59466857
CCCS(=O)(=O)[N-]c1ccccc1C(=O)NCc2cccc(c2)OCCN3CCOCC3 C60318992
CCN(CC[NH+](C)C)c1c(cc(cn1)C(=O)[O-])[N-]S(=O)(=O)c2cc(ccc2OC)Cl C64843913
Cc1c(oc2c1cc3c(c(c(=O)oc3c2C)CCC(=O)NCC4CCC(CC4)C(=O)NCCC(=O)[O-])C)C C09043786
Cc1cccc(c1)OCC(=O)NCC(=O)N/N=C/c2ccc(o2)c3ccc(cc3)C(=O)[O-] C09305754
CCCCNC(=O)NC(=O)CSc1nc2cc(ccc2c(=O)n1CC=C)C(=O)[O-] C13016265
c1ccc(cc1)Oc2ccccc2NC(=O)CSc3nc4cc(ccc4c(=O)n3CCO)C(=O)[O-] C13045335
C[C@H](Cn1c(=O)c2ccc(cc2nc1S[C@H](C)C(=O)NCCC3=CCCCC3)C(=O)[O-])O C13051812
CCNC(=S)N/N=C(\C)/c1ccc(cc1)S(=O)(=O)Nc2ccc(cc2)C(=O)[O-] C13058771
C/C(=N\NC(=S)Nc1ccccc1Cl)/c2ccc(cc2)S(=O)(=O)N(C)CCCC(=O)[O-] C13066516
C/C(=N\NC(=O)COc1ccccc1F)/c2ccc(cc2)S(=O)(=O)NCc3ccc(cc3)C(=O)[O-] C13066546
CCOC(=O)C1=C(NC(=O)N[C@@H]1C)CSc2nnc(n2CC(=O)[O-])c3ccc(cc3)C C13205633
c1ccnc(c1)CCNc2ccc(cc2[N+](=O)[O-])S(=O)(=O)Nc3ccc(cc3)C(=O)[O-] C13211059
c1ccc(c(c1)C(=O)[O-])NS(=O)(=O)c2ccc(c(c2)[N+](=O)[O-])NCCc3ccccn3 C13211060
CCc1cc(sc1C)C(=O)NNC(=O)CSc2nnc(n2CC(=O)[O-])c3ccc(cc3)Cl C13232575
COCCNc1nnc(s1)SCC(=O)Nc2cc3ccccc3cc2C(=O)[O-] C13244102
c1ccc(cc1)Cn2c(nnc2SCc3ccc(cc3[N+](=O)[O-])C(=O)N)CC(=O)[O-] C13247848
CCOCCCNc1ccc(cc1[N+](=O)[O-])S(=O)(=O)Nc2cccc(c2)C(=O)[O-] C13277111
c1cc(ccc1/C=C/C(=O)Nc2ccc(cc2)S(=O)(=O)NCCC(=O)[O-])[N+](=O)[O-] C13394972
c1cc(cc(c1)[N+](=O)[O-])/C=C/C(=O)Nc2ccc(cc2)S(=O)(=O)NCCC(=O)[O-] C13395356
Cc1cc(c(s1)C)c2csc(n2)NC(=O)CCCNS(=O)(=O)c3ccc(cc3)C(=O)[O-] C13396026
Cc1c(c(=O)[nH]c(n1)SCC(=O)Nc2cc(ccc2OCCOC)C(F)(F)F)CCC(=O)[O-] C13448182
CC[C@H](C)c1ccccc1NC(=O)[C@H](C)Sc2[nH]c(=O)c(c(n2)C)CCC(=O)[O-] C13448837
c1cc(c(cc1Br)/C=C\2/C(=O)N(C(=S)S2)CCCCCC(=O)NCCCC(=O)[O-])O C15044920
CC(C)COc1ccc(cc1)Cc2c(=O)[nH]c(nc2[O-])NCCCN3CCOCC3 C13452212
CCC(=O)Nc1ccc(cc1c2c(nc(nn2)SCC(=O)Nc3ccc(cc3)C(=O)OC)[O-])C C21882738
c1ccc(c(c1)CNC(=O)CSc2nc(cc(n2)[O-])CC(=O)NCc3cccs3)Cl C22629411
CCCCN/C(=N/S(=O)(=O)c1ccc(cc1)NC(=O)c2cccc(c2)[N+](=O)[O-])/[O-] C02889847
CCOC(=O)c1c2c(sc1NC(=O)CSc3nc(c(c(n3)[O-])CCO)C)C[C@@H](CC2)C C32522905
CCOc1ccc(cc1)[N-]S(=O)(=O)c2cc([nH]n2)C(=O)Nc3cc(cc(c3)OC)OC C32950995
CCc1cccc(c1N2C(=O)[C@H]3[C@H]([NH2+][C@@]([C@@H]3C2=O)(CC(=O)[O-])C(=O)[O-])c4ccc(cc4)C(=O)OC)CC C33634442
COc1ccc(cc1c2nc([nH]n2)SCC(=O)Nc3cc(c(cc3C(=O)[O-])OC)OC)Cl C13242935
CCCCOc1ccc(cc1C)C(=O)C2=C(C(=O)N([C@@H]2c3ccc(cc3)OCC(=O)N)CC=C)[O-] C40027702
COc1cc(ccc1O)[C@@H]2C(=C(C(=O)N2CCCO)[O-])C(=O)c3ccc(cc3)OCc4ccccc4Cl C40055088
CCOc1cc(ccc1O)[C@@H]2C(=C(C(=O)N2CCOCCO)[O-])C(=O)c3ccc(c(c3)C)OCC(C)C C40093775
CCOc1cc(ccc1O)[C@H]2C(=C(C(=O)N2CCOCCO)[O-])C(=O)c3ccc4c(c3)C[C@H](O4)C C40094952
CCOc1cccc(c1)C(=O)C2=C(C(=O)N([C@@H]2c3ccc(cc3)O)CCOCCO)[O-] C40100698
c1ccc(c(c1)COc2cccc(c2)C(=O)C3=C(C(=O)N([C@H]3c4cccc(c4)O)CCOCCO)[O-])Cl C40102837
COc1cc(ccc1O)[C@H]2C(=C(C(=O)N2CCO)[O-])C(=O)c3cccc(c3)OCc4ccc(cc4)Cl C40103035
CCOc1cc(ccc1O)[C@@H]2C(=C(C(=O)N2CCO)[O-])C(=O)c3cccc(c3)OCc4ccc(cc4)C C40109104
CCOc1cc(ccc1O)[C@H]2C(=C(C(=O)N2CCO)[O-])C(=O)c3ccc(cc3)OCc4ccccc4Cl C40109571
C[C@@]12CC[C@@H]3[C@@H]([C@H]1CC[C@H]2OC(=O)CCC(=O)NCC(C)(C)[C@@H](C(=O)[O-])O)CCC4=CC(=O)CC[C@@]34C C43743532
CC[C@H](C)[C@@H](CO)NC(=O)c1ccc2c(c1)sc(n2)[N-]S(=O)(=O)c3ccc(cc3)OC C44029995
c1cc(cc(c1)O)/C=C\2/C(=O)N(C(=S)S2)CCCCCC(=O)Nc3ccc(cc3)C(=O)[O-] C15044452
CCOC(=O)CCCCC(=O)c1c([nH]c(=O)[nH]1)CSc2nc(c(c(n2)[O-])C#N)c3ccccc3 C18190685
CCOC(=O)c1c(c(sc1N/N=C\2/C(=NN(C2=O)c3ccccc3)[NH-])C(=O)OCC)C C02680202
CCCCN(C)c1ccc(c(c1)C(=O)[O-])NS(=O)(=O)c2ccc(cc2)NC(=O)C C33007177
Cc1ccc(c(c1)OCC(=O)NNC(=O)c2ccc3c(c2)nc(n(c3=O)CCCOC)[S-])C C17203308
C/C(=N/[N-]C1=NC(=O)[C@H](S1)CC(=O)Nc2ccc(cc2)/N=N/c3ccccc3)/CC(C)(C)O C22506798
COCCCNC(=O)CN1CCN(CC1)c2ccc(c(c2)C(=O)[O-])NC(=O)c3cccc(c3)Cl C64590298
CCN(CCO)c1ccc(cc1)N/C(=N/c2cccc(c2)S(=O)(=O)N(C)C)/[S-] C13637968
CC(C)(C)c1ccc(cc1)C(=O)NC(=S)Nc2ccc(cc2)S(=O)(=O)[N-]c3c(nccn3)OC C66200580
CCCCOc1ccccc1C(=O)NC(=S)Nc2ccc(cc2)S(=O)(=O)[N-]c3cc(ncn3)OC C66200673
CCOc1cc(cc(c1OCC#C)Cl)/C=C/2\C(=O)NC(=O)N(C2=O)c3ccc(cc3)C(=O)[O-] C02988818
COc1ccc(cc1)c2c(cn(n2)CCC#N)/C=C(\C#N)/C(=O)Nc3ccc(cc3)C(=O)[O-] C13058135
c1cc(cc(c1)S(=O)(=O)N2CCOCC2)NC(=O)COc3cc(ccc3C(=O)[O-])Cl C13085235
c1cc(cc(c1)S(=O)(=O)N2CCOCC2)NC(=O)COc3ccc(cc3Br)C(=O)[O-] C13190963
Cc1c(c(n2c(n1)nc(n2)SCC(=O)Nc3ccccc3C(F)(F)F)C)CC(=O)[O-] C13221729
c1ccc(c(c1)/C=C\2/C(=O)N(C(=O)S2)CCNS(=O)(=O)c3ccc(c(c3)C(=O)[O-])Cl)F C13246371
c1cc(ccc1n2c(cnc2SCC(=O)Nc3cc(ccc3n4cncn4)Cl)C(=O)[O-])F C13248222
Cn1ccnc1[C@@H](c2ccccc2F)Nc3ccc(cc3C(=O)[O-])S(=O)(=O)N(C)C C13268960
c1ccc(c(c1)NC(=O)CSc2nnc(n2CC(=O)[O-])c3ccc(cc3)Cl)N4CCCC4=O C13280770
CN(C)S(=O)(=O)c1ccc(c(c1)NS(=O)(=O)c2ccc(c(c2)C(=O)[O-])Cl)OC C13343262
C[C@@]1(C(=O)N(C(=O)N1)/N=C/c2ccccc2OCC(=O)[O-])c3ccc(cc3)OC(F)F C03528450
Cc1cc(c(n1C)C)c2csc(n2)NS(=O)(=O)c3cc(cc(c3OC)OC)/C=C/C(=O)[O-] C13361083
CCN(CC)S(=O)(=O)c1ccc(cc1)N2C[C@H](CC2=O)C(=O)Nc3ccc(cc3C)C(=O)[O-] C13391466
CCn1c(c2ccc(cc2nc1=S)C(=O)N[C@H](c3cc(cc(c3)OC)OC)c4nccn4C)[O-] C22976780
CCOC(=O)c1c(nc(s1)N2[C@H](C(=C(C2=O)[O-])C(=O)c3ccncc3)c4cccc(c4)O)C C33369908
CCN1C(=O)/C(=C/c2ccc(c(c2)COc3ccc(cc3)NC(=O)C)OC)/C(=NC1=S)[O-] C17028492
COc1cccc2c1oc(c2)C(=O)C3=C(C(=O)N([C@H]3c4ccc(cc4)O)CCCn5ccnc5)[O-] C33522401
CCOc1cc(ccc1O)[C@H]2C(=C(C(=O)N2C[C@@H]3CCCO3)[O-])C(=O)c4ccc5c(c4)OCCO5 C35025450
C[C@@H](C(=O)[O-])O[C@H]1[C@@H]([C@@H](O[C@@H]2[C@@H]1O[C@@H](OC2)c3ccco3)Sc4ccc(cc4)Cl)NC(=O)C C35057379
c1cc(c(cc1S(=O)(=O)Nc2cc(cnc2N3CCN(CC3)CCC#N)C(=O)[O-])Cl)Cl C15729580
c1cc(ccc1c2ccc(o2)/C=C/3\C(=O)N(C(=S)S3)NC(=O)CCN4CCOCC4)C(=O)[O-] C35518525
CCOC(=O)c1c(nc(s1)N2[C@H](C(=C(C2=O)[O-])C(=O)c3c(nc(s3)C)C)c4ccc(cc4)O)C C35565818
COCCNC(=O)Cn1cc(c2c1cccc2)/C=C/3\C(=NC(=O)N(C3=O)c4ccc(cc4)Cl)[O-] C02315480
Cc1cc(nc(n1)C)[N-]S(=O)(=O)c2ccc(cc2)NC(=O)c3c(cccc3OC)OC C00790564
CCOc1ccc(cc1)N2C[C@H](CC2=O)C(=O)Nc3ccc(cc3)S(=O)(=O)[N-]c4nccs4 C09288738
Cc1cc(nc(c1C#N)SCC(=O)Nc2ccc(cc2)S(=O)(=O)[N-]c3ncccn3)C C06229140
CCOc1cc(ccc1O)[C@@H]2C(=C(C(=O)N2C[C@H]3CCCO3)[O-])C(=O)c4ccc5c(c4)OCCO5 C38256486
Cc1cc(nc(n1)C)[N-]S(=O)(=O)c2ccc(cc2)NS(=O)(=O)c3ccc(c(c3)F)OC C38602764
Cc1ccc(c(c1)N2CCN[C@@H](C2)S(=O)(=O)C(C)C)[N-]S(=O)(=O)S(=O)(=O)c3ccccc3 C39481046
Cc1ccc(c(c1)N2CCN[C@H](C2)S(=O)(=O)C(C)C)[N-]S(=O)(=O)S(=O)(=O)c3ccccc3 C39481047
CC(C)S(=O)(=O)S(=O)(=O)[N-]c1ccc(cc1N2CCN[C@H](C2)Cl)S(=O)(=O)c3ccccc3 C39482668
c1cc(sc1)C2=NN[C@H](N2C[C@H]3CCCO3)SCC(=O)c4ccc5c(c4)oc(n5)[O-] C39672849
Cc1c2c(=O)[nH]c(nc2sc1C(=O)[O-])CSC3=N[C@H]4[C@@H](C(=C(S4)C)C)C(=O)N3CCOC C39691949
Cc1cc(nc(n1)C)[N-]S(=O)(=O)c2ccc(cc2)NC(=O)c3ccccc3OC(=O)C C39914997
CCOc1ccccc1N2C[C@H](CC2=O)C(=O)Nc3ccc(cc3)S(=O)(=O)[N-]c4nccs4 C39918263
Cc1cccn2c1nc(c2C(=O)C3=C(C(=O)N([C@H]3c4cccc(c4)O)CCCN5CCOCC5)[O-])C C40003770
CCOc1cc(ccc1O)[C@@H]2C(=C(C(=O)N2Cc3cccnc3)[O-])C(=O)c4c(nc5n4cccc5C)C C40003901
CCOc1ccc(c(c1)C)C(=O)C2=C(C(=O)N([C@@H]2c3ccc(cc3)OC)CCOCCO)[O-] C40081337
Cc1c(sc(n1)C)C(=O)C2=C(C(=O)N([C@H]2c3cccc(c3)OCCC(C)C)CCO)[O-] C40098908
CCCOc1cccc(c1)C(=O)C2=C(C(=O)N([C@@H]2c3cccc(c3OC)OC)CCO)[O-] C40101412
CSc1ncc(n1c2ccccc2)C(=O)Nc3ccc(cc3)S(=O)(=O)[N-]c4ncccn4 C45355497
Cc1c(c2c(=O)[nH]c(nc2o1)CSc3ncc(n3C[C@H]4CCCO4)c5ccccc5)C(=O)[O-] C13408891
c1cnn(c1)c2ccc(cc2)CCNC(=O)c3cnn(c3C(F)(F)F)c4ccc(nn4)[O-] C28507049
c1ccc(cc1)CNC(=O)CN2CCN(CC2)C(=O)c3cccc(c3)[N-]S(=O)(=O)c4cccs4 C46916106
c1cc(sc1)c2cc(no2)C3(CC3)C(=O)Nc4ccc(cc4)S(=O)(=O)[N-]c5ncccn5 C56918960
c1cnc(nc1)[N-]S(=O)(=O)c2ccc(cc2)NS(=O)(=O)Cc3ccc(cc3)Cl C59244738
CC(=O)c1cccc(c1)N2C(=O)C[C@@H](C2=O)Nc3ccc(cc3)S(=O)(=O)[N-]c4nccs4 C09683136
c1ccc2c(c1)c(cn2CC(=O)NC[C@H]3CCCO3)/C=C/4\C(=O)N=C(N(C4=O)Cc5cccs5)[O-] C09463616
CCOC(=O)c1cccc(c1)[N-]S(=O)(=O)c2ccc3c(c2)NC(=O)[C@H](S3)C(=O)N4CCCC4 C65021395
CCOC(=O)c1ccc(cc1)NC(=O)C2=CN=N[C@@H]2S(=O)(=O)[N-]c3ccc(cc3)F C65055743
c1cc(ccc1c2ccc(o2)/C=C\3/C(=O)N(C(=S)S3)[C@H](CCC(=O)[O-])C(=O)[O-])[N+](=O)[O-] C02277663
CC(=O)OCC1=C(N2[C@@H]([C@H](C2=O)NC(=O)CCCC(=O)[O-])SC1)C(=O)[O-] C08927236
CCCc1nnc(n1CC(=O)[O-])SCC(=O)Nc2cc(ccc2C(=O)[O-])Cl C13232177
c1c(cc(cc1C(=O)[O-])NC(=O)CSc2nnc(n2C3CC3)C4CC4)C(=O)[O-] C13233456
CCCc1nnc(n1CC(=O)[O-])Sc2ccc(cc2[N+](=O)[O-])C(=O)[O-] C13274215
Cc1ccc(cc1)c2nnc(n2CC(=O)[O-])Sc3ccc(cc3C(=O)[O-])S(=O)(=O)NC C13274333
c1cc(cc(c1)NS(=O)(=O)c2ccc(c(c2)[N+](=O)[O-])SCCC(=O)[O-])C(=O)[O-] C13274666
c1cc(ccc1c2[nH]c3ccc(cc3n2)NC(=O)CCC(=O)[O-])NC(=O)CCC(=O)[O-] C13284681
c1cc(cc(c1)N2CCCC2=O)NC(=O)COc3ccc(cc3C(=O)[O-])C(=O)[O-] C13422846
c1cc(ccc1/C=C\2/C(=O)N(C(=S)S2)/N=C/c3ccc(cc3)OCC(=O)[O-])OCC(=O)[O-] C15016617
CC[C@@H](C)[C@@H](C(=O)[O-])N1C(=O)/C(=C/c2cccc(c2)OCCC(=O)[O-])/SC1=S C16935633
COc1cc(ccc1OCC=C)/C=C/2\C(=NC(=O)N(C2=O)c3ccc(cc3)C(=O)[O-])[O-] C19952185
c1ccc(c(c1)C(=O)N[N-]S(=O)(=O)c2cccnc2Cl)[N-]S(=O)(=O)c3cccs3 C22757120
CC(=O)Nc1ccc(cc1)NC(=O)CSc2nc(c(nn2)CCC(=O)[O-])[O-] C13092659
CCOC(=O)c1ccc(cc1)NC(=O)CSc2nc(c(nn2)CCC(=O)[O-])[O-] C12347386
CC[C@@H](C)[C@@H](C(=O)[O-])N1Cc2c(c(c(c(c2OCC=C(C)C)C)OC)C(=O)[O-])C1=O C31167396
CC(C)c1c(c(nc(n1)[N-]S(=O)(=O)C)c2ccc(cc2)F)/C=C/[C@H](C[C@H](CC(=O)[O-])O)O C34049000
C[C@@H](C(=O)[O-])S[C@@H]1CC(=O)N(C1=O)c2ccc(cc2)S(=O)(=O)[N-]c3nccs3 C16900772
c1c(ccc(c1)S(=O)(=O)c2ccc(cc2)NC(=O)/C=C/C(=O)[O-])NC(=O)/C=C/C(=O)[O-] C38249226
CC1=C2C(=NC(=NC2=O)COc3ccc(cc3OC)/C=C/C(=O)[O-])S[C@@H]1C(=O)[O-] C39646720
c1cc(ccc1CNC(=O)CSc2nc(c(nn2)CCC(=O)[O-])[O-])OC(F)F C13280567
Cc1ccc(cc1S(=O)(=O)[N-]c2ccc(cc2)S(=O)(=O)NCCCN3CCOCC3)C(=O)[O-] C13248128
c1ccc(c(c1)NC(=O)CSc2nc(c(nn2)CCC(=O)[O-])[O-])OC(F)F C13092686
CCC1=C(S[C@@H]([C@H]1C(=O)OCC)NC(=O)CSc2nc(c(nn2)CCC(=O)[O-])[O-])C C39703901
CC(C)CCNC(=O)NC(=O)CSc1nc(c(nn1)CCC(=O)[O-])[O-] C13092904
Cc1cc(cc(c1O)C)CNC(=O)CSc2nc(c(nn2)CCC(=O)[O-])[O-] C13092980
c1ccc(c(c1)C(=O)NC2CC2)NC(=O)CSc3nc(c(nn3)CCC(=O)[O-])[O-] C13093052
c1ccc(c(c1)NC(=O)CSc2nc(c(nn2)CCC(=O)[O-])[O-])I C13093076
CCOC(=O)[C@@H]1C=C(S[C@@H]1NC(=O)CSc2nc(c(nn2)CCC(=O)[O-])[O-])C(C)C C39704570
C[C@@H](C(=O)[O-])Oc1cccc(c1)/C=C\2/C(=O)N(C(=S)S2)[C@H](C(C)C)C(=O)[O-] C16936876
C[C@H](C(=O)[O-])Oc1cccc(c1)/C=C\2/C(=O)N(C(=S)S2)[C@@H](C(C)C)C(=O)[O-] C16936879
c1cc(ccc1c2ccc(o2)/C=C\3/C(=O)N(C(=S)S3)[C@@H](CCC(=O)[O-])C(=O)[O-])S(=O)(=O)N C40567613
c1cc(ccc1c2ccc(o2)/C=C\3/C(=O)N(C(=S)S3)[C@H](CCC(=O)[O-])C(=O)[O-])S(=O)(=O)N C40567615
COc1cc(ccc1OCc2[nH]c(=O)c3ccc(cc3n2)C(=O)[O-])/C=C/C(=O)[O-] C13318135
c1ccc(c(c1)OCc2[nH]c(=O)c3ccc(cc3n2)C(=O)[O-])OCC(=O)[O-] C13318355
c1cc(c(cc1C(=O)[O-])C(=O)[O-])OCC(=O)c2cc([nH]c2)C(=O)N3CCCC3 C13422786
COc1ccc(cc1Cl)N2C(=O)/C(=C\c3ccc(c(c3)OC)OCC(=O)[O-])/C(=NC2=O)[O-] C20191119
C=CC[C@](CC(=O)[O-])(C(=O)[O-])NC(=O)OCC1c2ccccc2-c3c1cccc3 C55168224
CCCc1ccc(c(c1)C(=O)[O-])[N-]S(=O)(=O)c2cc(n(c2)C)C(=O)NC C55600780
COc1cc(ccc1[N-]S(=O)(=O)C)[N-]S(=O)(=O)c2ccccc2[N+](=O)[O-] C32088086
COc1ccc(cc1)N2C(=O)/C(=C\c3cc(c(c(c3)OC)OCC(=O)[O-])CC=C)/C(=NC2=O)[O-] C59303517
CC(=O)Oc1cc(cc(c1)OC(=O)C)C(=O)Nc2cc(cc(c2)C(=O)[O-])C(=O)[O-] C08187995
c1cc(c(cc1NC(=O)/C=C\C(=O)[O-])NC(=O)/C=C\C(=O)[O-])N2CCCCCC2 C33363521
Cc1ccc(c(c1OCC(=O)[O-])C)S(=O)(=O)Nc2ccc(cc2)C(=O)NCC(=O)[O-] C60360540
CC(C)(C)[C@](CCC(=O)[O-])(C(=O)[O-])NC(=O)OCC1c2ccccc2-c3c1cccc3 C64219223
CCc1ccc(cc1)N2C(=O)/C(=C/c3ccc(c(c3)OC)OCC(=O)[O-])/C(=O)N=C2[O-] C13801021
Cc1ccc(cc1[N-]S(=O)(=O)C)NC(=O)C[C@@](C)(c2ccccc2)C(=O)[O-] C64409947
CCCCNC(=O)CN1CCN(CC1)c2ccc(cc2C(=O)[O-])[N-]S(=O)(=O)C C33253163
C1[C@H]([C@@H]([C@H](C1=O)CCC(=O)[O-])CC[C@H](C(CCCC(=O)[O-])(F)F)O)O C65740400
CC(C)OCCCN/C(=C(\C#N)/C(=C\1/CCN(C1=O)c2ccc(cc2)F)/[O-])/[O-] C66506034
CCOc1ccccc1/C=C/2\C(=O)N(C(=S)S2)CCCCCC(=O)[O-] C01766421
CN(CCCC(=O)[O-])S(=O)(=O)c1ccc(cc1)C(=O)/C=C/c2ccc(c(c2)F)F C13066772
Cc1ccc(cc1)[C@@H](CC(=O)[O-])NC(=O)/C=C/c2ccc(cc2)OCC=C C13181059
Cc1ccc(cc1)[C@H](CC(=O)[O-])NC(=O)/C=C/c2ccc(cc2)OCC=C C13181062
COc1cccc(c1OC(F)F)/C=C/C(=O)N[C@@H](CC(=O)[O-])c2ccc(cc2)Cl C13256980
c1ccc(c(c1)/C=C/C(=O)c2ccc(cc2)S(=O)(=O)NCCC(=O)[O-])C(F)(F)F C13362017
CCCOc1ccccc1NC(=O)CSc2nc(cs2)CC(=O)[O-] C13417016
CCOc1cc(cc(c1OCC(=O)OCC)Br)/C=C/C(=O)[O-] C13747459
C1CCC(CC1)C[C@H](/C=C/[C@H]2[C@H](CC(=O)[C@H]2C/C=C\CCCC(=O)[O-])O)O C27646434
COCCN1[C@H](C(=C(C1=O)[O-])C(=O)c2ccccc2)c3cccc(c3)OCC=C C06621568
CCCOc1cccc(c1)C(=O)C2=C(C(=O)N([C@H]2c3cccs3)CCOC)[O-] C16749890
CCC/C(=C/1\C(=O)C[C@@H]([C@@H](C1=O)C(=O)OCC)C[C@@H](C)SCC)/[O-] C05297107
CCC/C(=C/1\C(=O)C[C@H]([C@@H](C1=O)C(=O)OCC)C[C@@H](C)SCC)/[O-] C05297109
COc1cc(ccc1OCC=C)[C@H]2C(=C(C(=O)N2CC=C)[O-])C(=O)c3cccs3 C40022735
CCCOc1ccccc1[C@H]2C(=C(C(=O)N2CCCO)[O-])C(=O)c3ccccc3 C40047150
Cc1ccc(cc1)C(=O)C2=C(C(=O)N([C@@H]2c3cccc(c3)OCC=C)CCCO)[O-] C40047292
CS(=O)(=O)[N-]c1nc(cs1)CC(=O)N[C@@H](CCCc2ccccc2)c3ccccc3 C40047352
CCCOc1cccc(c1)[C@@H]2C(=C(C(=O)N2CCCO)[O-])C(=O)c3ccc(cc3)F C40052818
CCN(CC)c1ccc(cc1)[C@@H]2C(=C(C(=O)N2CCCO)[O-])C(=O)c3ccc(cc3)F C40052868
CCN(CC)c1ccc(cc1)[C@H]2C(=C(C(=O)N2CCCO)[O-])C(=O)c3ccc(cc3)F C40052869
CCCCOc1ccccc1[C@H]2C(=C(C(=O)N2CCO)[O-])C(=O)c3cccs3 C40067476
CCCCOc1cccc(c1)C(=O)C2=C(C(=O)N([C@H]2c3cccs3)CCO)[O-] C40101843
CC(C)CC(=O)C1=C(C(=O)N([C@@H]1c2ccc(cc2)N(C)C)CCCOC(C)C)[O-] C40358618
CC/C=C\C[C@H](/C=C/[C@@H]1[C@@H]([C@@H](CC(=O)O1)O)C/C=C\CCCC(=O)[O-])O C43772464
c1cc(sc1)/C=C\2/C(=O)N(C(=S)S2)CCCC(=O)NCCCCCC(=O)[O-] C15040466
c1cc(ccc1/C=C\2/C(=O)N(C(=S)S2)CCCCCC(=O)NCCC(=O)[O-])F C15044698
c1cc(ccc1/C=C\2/C(=O)N(C(=S)S2)CCCCCC(=O)NCCCC(=O)[O-])F C15044871
CCCCS(=O)(=O)/N=C(/C=C\c1ccccc1OCc2csc(n2)C)\[O-] C48553813
CCOCCCN/C(=C(\C#N)/C(=O)[C@@H](C)Oc1cccc(c1)C(C)(C)C)/[O-] C48938965
C[C@@H](/C(=C(\C#N)/C(=O)NCCCOC(C)C)/[O-])Oc1ccc(cc1)Cl C49217665
CC(C)OCCCN/C(=C(\C#N)/C(=O)COc1ccccc1C(C)(C)C)/[O-] C49219241
CC(C)OCCCN/C(=C(\C#N)/C(=O)c1ccc(cc1)SC(C)C)/[O-] C49223386
CCCCCCN/C(=C(\C#N)/C(=O)/C=C/c1cn(c2c1cccc2)CCC#N)/[O-] C49225034
CCCCCCN/C(=C(\C#N)/C(=O)COc1ccc(cc1OC)CC=C)/[O-] C49225123
CCCCCCN/C(=C(\C#N)/C(=O)c1cccc(c1)CS(=O)(=O)C)/[O-] C49225918
C=CCNC(=S)N1CCN(CC1)CC/N=C/C2=C(C[C@@H](CC2=O)c3ccccc3)[O-] C19708203
CCCCN/C(=C(\C#N)/C(=O)/C=C\c1cc2c(cc1OCC)C[C@@H](O2)C)/[O-] C51010066
CCCCN/C(=C(\C#N)/C(=O)/C=C/c1c(nn(c1Cl)CCCC)C)/[O-] C51010073
CCC(CC)(CC(=O)Nc1ccc(cc1C)C(=O)NCC(C)C)C(=O)[O-] C51186024
CCCCOc1cccc(c1)CNC(=O)c2ccccc2[N-]S(=O)(=O)C C53676073
CS(=O)(=O)[N-]c1ccc(cc1)OC(=O)CCCC[C@H]2CCSS2 C54737440
CCOCCCNC(=O)c1cccc(c1)[N-]S(=O)(=O)c2ccccc2Cl C55628880
CCOCCOCc1cccc(c1)[N-]S(=O)(=O)c2ccc(nc2)Cl C55633254
Cc1cccc(c1)CS(=O)(=O)NCCCc2ccc(cc2)[N-]S(=O)(=O)C C62107743
CCC(CC)N(C)C(=O)CS(=O)(=O)[N-]c1ccc(cc1)OC(C)C C63744821
CCCCCCN/C(=C(\C#N)/C(=O)c1ccc([nH]c1=O)c2cccs2)/[O-] C64100831
CCS(=O)(=O)[N-]c1ccc(c(c1)C)S(=O)(=O)NCCCC(C)C C64245301
CCCCOC(=O)c1ccc(cc1)NC(=O)C[C@]2(CCSC2)C(=O)[O-] C64610315
CCn1cc(cn1)S(=O)(=O)[N-]c2cccc(c2)COCCc3ccccc3 C66583607
CCCNC(=O)c1ccc(cc1Cl)NC(=O)CC(CC)(CC)C(=O)[O-] C67456072
c1ccc(cc1)n2c(c(c(n2)C(=O)[O-])C(=O)[O-])Cl C04243204
c1cc(c(c2c1[nH]cc2OP(=O)([O-])[O-])Cl)Br C02020103
c1ccc(cc1)c2nc(c3n2cccc3)C=C(C(=O)[O-])C(=O)[O-] C04136708
CC(=CCC(CC=C(C)C)(c1[n-]nnn1)C(=O)[O-])C C02570774
c1cc2c(cc1Br)c(cc(n2)C(=O)[O-])C(=O)[O-] C04834761
C[C@@]1(CC(=Nn2c3ccccc3c4c2c1ccc4)C(=O)[O-])C(=O)[O-] C04972547
c1cc(c(cc1[N+](=O)[O-])P(=O)([O-])[O-])Br C01870271
c1cnc(nc1[S-])SSc2nccc(n2)[S-] C06599351
COc1ccc(cc1n2c(cc(nc2=O)[O-])[O-])C(F)(F)F C19842919
Cc1cc(ccc1[N-]S(=O)(=O)C(F)F)C(=O)[O-] C20082526
c1ccc2c(c1)c(c(cn2)/C=C/3\C(=NC(=S)S3)[O-])C(=O)[O-] C20227334
c1cc2c(cc1Br)cc(c(n2)C(=O)[O-])C(=O)[O-] C32099203
Cc1c(c(sc1C(=O)[O-])n2cccc2C=O)C(=O)[O-] C32918601
c1cc(c(cc1[N+](=O)[O-])/C=C/2\C(=NC(=S)S2)[O-])[O-] C18211500
Cc1ccc(cc1)S(=O)(=O)[N-]c2nnc(s2)[S-] C16310678
c1c(cc(c2c1n[nH]c2C(=O)[O-])Br)C(=O)[O-] C14983922
Cc1c(ccc2c1nc(c(c2)C(=O)[O-])C(=O)[O-])Br C36075663
c1cc(ccc1/C=C/C(=O)[O-])[N-]S(=O)(=O)C(F)F C36882060
Cc1c(sc(n1)[O-])S(=O)(=O)[N-]c2ccc(c(c2F)F)F C37856275
Cc1c(sc(n1)[O-])S(=O)(=O)[N-]c2cc(cc(c2)F)F C37856314
Cc1ccccc1n2c(nnc2[S-])c3ccc(nn3)[O-] C17784574
c1ccc(c(c1)C#N)[N-]S(=O)(=O)c2ccc(s2)C(=O)[O-] C38058391
Cc1cc(c(n1c2cc(cc(c2)C(=O)[O-])C(=O)[O-])C)C=O C04083184
C1C(=C(CC(=C1[O-])C(=O)C(F)(F)F)[O-])C(=O)C(F)(F)F C43463547
c1cc(cc(c1)S(=O)(=O)[N-]c2ccc(c(c2)C(=O)[O-])Cl)C#N C47318047
CCCCCCn1c-2c(nc(n(c2nc1=S)C)[O-])[O-] C06472164
CC1(CC(=C(C(=O)C1)/C=N/c2ccc(cc2)C(=O)[O-])[O-])C C18995735
Cc1ccc(cc1[N-]S(=O)(=O)c2c(nc(s2)[O-])C)C#N C50436640
Cc1ccc(c(c1)F)[N-]S(=O)(=O)c2c(nc(s2)[O-])C C37856293
CC1(CC(=C(C(=O)C1)CC2=C(CC(CC2=O)(C)C)[O-])[O-])C C04197937
CCCc1cc(nc(n1)SC[C@@H]2CC[C@@H](O2)C(=O)[O-])[O-] C51394023
c1cc(sc1)c2nnc(s2)/N=C(/C=C/C(=O)[O-])\[O-] C51517607
Cc1cc(nc(n1)Sc2c(cc3c(n2)CCC3)C(=O)[O-])[O-] C54553974
c1ccc(cc1)[C@H]2C(=C(C(=N2)[O-])[O-])C(=O)c3cccs3 C04103633
CC1(CC(=C(C(=O)C1)/C=N/c2ccc(c(c2)C(=O)[O-])O)[O-])C C55104866
Cc1c(scn1)/C(=N/c2[n-]nc(n2)C(F)(F)F)/[O-] C48545352
Cc1ccc(c(c1)C(=O)[O-])[N-]S(=O)(=O)c2ccn(c2)C C37164178
c1cc(c(cc1n2cc(c(n2)C(=O)[O-])C(=O)[O-])Cl)Cl C57629860
CCCc1c(c(nc(n1)SC(C)(C)C(=O)[O-])[O-])C#N C57843690
CC(C)(Cc1ccc(o1)C(=O)[O-])c2nc(cs2)C(=O)[O-] C57905154
CC(C)(Cc1ccc(o1)C(=O)[O-])c2nc(cs2)CC(=O)[O-] C57905236
c1ccc(c(c1)C#N)S(=O)(=O)[N-]c2ccc(cc2C(=O)[O-])F C58701651
c1ccnc(c1)n2c(=O)c3ccc(cc3nc2[S-])C(=O)[O-] C15424415
Cc1cccc(n1)n2c(=O)c3ccc(cc3nc2[S-])C(=O)[O-] C15424390
c1c(c(cc(c1F)F)[N-]S(=O)(=O)C(F)F)C(=O)[O-] C61564230
Cc1ccccc1Cn2c-3c(nc(n(c3nc2=S)C)[O-])[O-] C62720545
Cn1c-2nc(=S)n(c2c(nc1[O-])[O-])Cc3cccc(c3)Cl C62720552
C[C@]1(CCN(C1)C(=O)c2cc(c(c(c2F)[O-])F)F)C(=O)[O-] C62912976
c1c(cc(cc1C(=O)[O-])F)c2cc(c(nc2)O)C(=O)[O-] C65348402
c1c(cc(cc1C(=O)[O-])F)c2c[nH]c(=O)cc2C(=O)[O-] C65348403
CC(=O)OCC1=C(N2[C@@H]([C@@H](C2=O)NC(=O)CC#N)SC1)C(=O)[O-] C03830496
CC(C)C[C@@H]1C(=O)N2CC[C@@H](C[C@H]2C(=O)N1)NC(=O)CCC(=O)[O-] C03839824
c1cc(ccc1C(=O)N2CC[NH+](CC2)CCS(=O)(=O)[O-])C(=O)[O-] C02457088
CCn1cc(c(n1)C(=O)NC)NC(=O)[C@H]2[C@H]3CC[C@@H]([C@@H]2C(=O)[O-])O3 C06636270
c1ccc(cc1)Oc2c(cc(cc2S(=O)(=O)[O-])NN)[N+](=O)[O-] C02575544
Cc1ccnc(n1)SCc2cc(=O)c(cn2CC(=O)N[C@@H](C(C)C)C(=O)[O-])OC C09815392
Cc1ccnc(n1)SCc2cc(=O)c(cn2CC(=O)N[C@H](C(C)C)C(=O)[O-])OC C09815402
c1cc(ccc1NC(=O)CN2CCOCC2)S(=O)(=O)/N=C(/N)\[O-] C19781801
c1cc[n+](c(c1)/C=N/NS(=O)(=O)c2cccc(c2)C(=O)[O-])[O-] C27726575
c1cc(ccc1NC(=O)CSc2nc(cnn2)[O-])S(=O)(=O)N C32522442
Cc1c2c(nc(oc2=O)C)sc1C(=O)N[C@@H](CC(=O)N)C(=O)[O-] C33520914
c1ccc(cc1)[C@H]2C[C@H]2/N=C\3/C[C@@H](C(=O)CC3=O)C[C@@H](C(=O)[O-])N C12500971
CC[C@H](C(=O)[O-])NS(=O)(=O)c1cc2c(cc1Cl)NC(=O)C2 C35410775
Cc1c(c(n(n1)CCC(=O)[O-])C)S(=O)(=O)N[C@H](C)COC C35658917
Cc1c(c(c(o1)C)S(=O)(=O)N[C@@H](C)C(=O)N(C)C)C(=O)[O-] C36133479
Cc1cc(n(c(=O)c1C#N)CCN2C(=O)[C@@H](N=C2O)CC(=O)[O-])C C36576623
CCn1cc(cc1C(=O)[O-])S(=O)(=O)N[C@@H]2CCS(=O)(=O)C2 C36864083
CCc1c(c(on1)C)C(=O)N[C@H](CCS(=O)(=O)C)C(=O)[O-] C36978633
C[C@@H]([C@H](C(=O)[O-])NC(=O)/C=C/c1ccc(o1)Br)O C37407159
C[C@](C1CC1)(C(=O)[O-])NC(=O)[C@@H]2CCCN(C2)S(=O)(=O)C C37456635
Cc1cc(ccc1S(=O)(=O)N[C@H]([C@@H](C)O)C(=O)[O-])[N+](=O)[O-] C37465308
CS(=O)(=O)NCCNS(=O)(=O)N1CCC(CC1)C(=O)[O-] C37656716
Cn1cc(cc1C(=O)[O-])S(=O)(=O)NC[C@H]2CCS(=O)(=O)C2 C37982273
CS(=O)(=O)CCCNS(=O)(=O)N1CCC[C@H](C1)C(=O)[O-] C38047343
Cc1c(cc(o1)CNS(=O)(=O)[C@@H]2CCS(=O)(=O)C2)C(=O)[O-] C38059919
COc1ccc(cc1[N-]S(=O)(=O)c2c[nH]nc2)S(=O)(=O)N C40384413
COC(=O)CCNC(=O)Cc1csc(n1)[N-]S(=O)(=O)C C40430134
CC[C@@H]1CN(CCO1)C(=O)N[C@H](CCS(=O)(=O)C)C(=O)[O-] C40579481
c1c(sc(n1)NC(=O)NCC(=O)NCC(=O)[O-])Br C40592941
CCCS(=O)(=O)N1CCC(CC1)NC(=O)COCC(=O)[O-] C41073209
Cc1ccc(cc1)S(=O)(=O)/N=C(/NCCc2nnc(o2)C)\[O-] C41137381
COc1ccc(cc1O)[C@@H]2[C@H]3[C@@H](C(=NC3=O)[O-])ON2CCC(=O)N C33574430
c1cc(ccc1[N+](=O)[O-])S(=O)(=O)N[C@]2(CCSC2)C(=O)[O-] C43511588
Cn1cc(cn1)S(=O)(=O)[N-]c2cccc(c2)NS(=O)(=O)N C48441091
C[C@H](C(=O)[O-])S(=O)(=O)N(C)Cc1[nH]c(=O)c2c(n1)ccs2 C49051382
Cc1csc(n1)CNC(=O)N[C@@H](CCS(=O)(=O)C)C(=O)[O-] C49540135
c1cc(c(cc1[N+](=O)[O-])F)S(=O)(=O)N[C@@H](C2CC2)C(=O)[O-] C54505564
Cc1c(cc(o1)C(=O)[O-])S(=O)(=O)N2CCN(CC2)CCO C55311525
CS(=O)(=O)[N-]c1ccc(cc1)NC(=O)Cn2ccc(=O)[nH]c2=O C11362797
CC(C)(C(=O)[O-])N(C)C(=O)CNC(=O)c1ccc(cc1)Br C61150479
CS(=O)(=O)c1ccc(c(c1)S(=O)(=O)[N-]c2ccon2)NN C61685657
Cn1cc(c(n1)[N-]S(=O)(=O)C[C@@H]2CCCO2)S(=O)(=O)N C63156905
Cn1cc(c(n1)[N-]S(=O)(=O)C[C@H]2CCCO2)S(=O)(=O)N C63156906
c1cnc(c(n1)C(=O)[O-])NC(=O)CS[C@H]2CCS(=O)(=O)C2 C63215744
c1cnccc1CNC(=O)C[N-]C2=NC(=N[C@@H]3C2=NC=N3)Cl C39232797
CN1[C@@H](NN[C@@H]1SC/C(=N/c2[nH]ncn2)/[O-])c3ccncc3 C38581529
C1CC1NC(=O)CSC2=C(C3=NC(=O)C=C([C@@H]3S2)[O-])C(=O)N C40267683
Cc1nc([nH]n1)/N=C(/N2CCC(CC2)C(=O)NCc3ccco3)\[O-] C23399172
CC(C)(C(=O)[O-])NC(=O)c1ccn(n1)c2cccc(c2)[N+](=O)[O-] C65415696
C[C@H]1C(=C(N=N1)C)[C@@H](C(=O)[O-])NS(=O)(=O)N2CCCCCC2 C65536707
Cc1cc(c(n1CCC(=O)OC)C)C(=O)CSc2nc3ccccc3c(=O)n2[C@@H](C(C)C)C(=O)[O-] C13025575
Cc1cc(c(n1[C@@H](C)COC)C)C(=O)CSc2nc3cc(ccc3c(=O)n2C[C@@H](C)O)C(=O)[O-] C13051665
Cc1cc(c(n1[C@H](C)COC)C)C(=O)CSc2nc3cc(ccc3c(=O)n2C[C@H](C)O)C(=O)[O-] C13051666
CCc1ccccc1NC(=O)CN(C)C(=O)CSc2nc3nc(c(c(n3n2)C)CCC(=O)[O-])C C13210340
Cc1cccc(c1NC(=O)CSc2nc3cc(ccc3c(=O)n2CCCOC)C(=O)OC)C(=O)[O-] C13244511
CCN(CC)S(=O)(=O)c1ccc(c(c1)NS(=O)(=O)c2ccc(cc2)/C=C/C(=O)[O-])N(C)C C13349556
C=CCOc1cccc(c1)[C@@H]2C(=C(C(=O)N2CCCN3CCOCC3)[O-])C(=O)c4ccc5c(c4)OCCO5 C20219310
C=CCOc1cccc(c1)[C@H]2C(=C(C(=O)N2CCCN3CCOCC3)[O-])C(=O)c4ccc5c(c4)OCCO5 C20219311
CCOC(=O)c1c(c(c([nH]1)C)C(=O)C2=C(C(=O)N([C@H]2c3ccc(cc3)C)CCCN4CCOCC4)[O-])C C09008421
C=CCOc1ccc(cc1)C(=O)C2=C(C(=O)N([C@@H]2c3ccc(cc3)[N+](=O)[O-])CCCn4ccnc4)[O-] C09008616
C=CCOc1ccc(cc1)C(=O)C2=C(C(=O)N([C@H]2c3ccc(cc3)[N+](=O)[O-])CCN4CCOCC4)[O-] C09186814
CCOc1ccc(cc1OC)[C@@H]2C(=C(C(=O)N2CCCN3CCOCC3)[O-])C(=O)c4cc(ccc4O)C C20310433
CCOc1cc(ccc1O)[C@H]2C(=C(C(=O)N2Cc3cccnc3)[O-])C(=O)c4ccc(cc4)OCC=C C09359473
CCOc1ccc(cc1)C(=O)C2=C(C(=O)N([C@]23c4ccccc4N(C3=O)CC=C)CCCN5CCOCC5)[O-] C24147472
CCN1c2ccccc2[C@]3(C1=O)C(=C(C(=O)N3CCCN4CCOCC4)[O-])C(=O)c5ccc(cc5)OCC=C C24147873
C=CCOc1cccc(c1)[C@@H]2C(=C(C(=O)N2CCCn3ccnc3)[O-])C(=O)c4ccc5c(c4)OCCO5 C08835522
C=CCOc1cccc(c1)[C@H]2C(=C(C(=O)N2CCCn3ccnc3)[O-])C(=O)c4ccc5c(c4)OCCO5 C08835524
CCOc1ccc(cc1OCC)[C@@H]2C(=C(C(=O)N2c3nc(c(s3)C(=O)OC)C)[O-])C(=O)c4ccncc4 C33380102
CCCOc1cccc(c1)C(=O)C2=C(C(=O)N([C@H]2c3ccc(c(c3)OC)O)CCCn4ccnc4)[O-] C33474769
CCCOc1ccc(cc1OCC)[C@@H]2C(=C(C(=O)N2CCN3CCOCC3)[O-])C(=O)c4ccc(o4)C C33553385
CCOc1cccc(c1)C(=O)C2=C(C(=O)N([C@H]2c3ccc(cc3)C(=O)OC)CCN4CCOCC4)[O-] C34941034
CCCOc1cccc(c1)C(=O)C2=C(C(=O)N([C@H]2c3ccc(c(c3)OCC)O)CCN4CCOCC4)[O-] C34941130
CCOc1ccc(cc1OC)[C@@H]2C(=C(C(=O)N2CCCOC)[O-])C(=O)c3c(n4cccc(c4n3)C)C C35484222
CCOc1cccc(c1)C(=O)C2=C(C(=O)N([C@@H]2c3cccc(c3)[N+](=O)[O-])CCCN4CCOCC4)[O-] C35520133
CCc1nnc(s1)[N-]S(=O)(=O)c2ccc(cc2)NC(=O)c3ccc(cc3)S(=O)(=O)N(CC)CC C02026542
CCCn1c(c(c(c(c1=O)C#N)C)/C=C\2/C(=O)N(C(=S)S2)CCCCCC(=O)[O-])N3CCOCC3 C33813457
CCCOc1ccc(cc1)C(=O)C2=C(C(=O)N([C@H]2c3ccc(c(c3)OCC)O)CCN4CCOCC4)[O-] C39827853
CCOc1cccc(c1)[C@@H]2C(=C(C(=O)N2CCOCCO)[O-])C(=O)c3ccc(cc3)Br C40076936
CCOc1ccc(c(c1)C)C(=O)C2=C(C(=O)N([C@@H]2c3ccc(cc3)C(=O)OC)CCOCCO)[O-] C40081345
CCOc1ccc(c(c1)C)C(=O)C2=C(C(=O)N([C@@H]2c3ccc(c(c3)OC)OCC=C)CCOCCO)[O-] C40081462
CCOc1ccc(cc1OC)[C@@H]2C(=C(C(=O)N2CCOCCO)[O-])C(=O)c3ccc(cc3C)OCC=C C40082907
Cc1cc(ccc1C(=O)C2=C(C(=O)N([C@@H]2c3cccc(c3OC)OC)CCOCCO)[O-])OCC=C C40083053
CCCOc1ccc(cc1C)C(=O)C2=C(C(=O)N([C@H]2c3cccc(c3)[N+](=O)[O-])CCOCCO)[O-] C40085996
CCCOc1ccc(cc1C)C(=O)C2=C(C(=O)N([C@@H]2c3ccc(c(c3)OC)OCC)CCOCCO)[O-] C40086011
CCCOc1ccc(cc1C)C(=O)C2=C(C(=O)N([C@H]2c3ccccc3[N+](=O)[O-])CCOCCO)[O-] C40091515
Cc1cc(ccc1OC(C)C)C(=O)C2=C(C(=O)N([C@H]2c3ccc(cc3)[N+](=O)[O-])CCOCCO)[O-] C40093138
Cc1cc(ccc1OC(C)C)C(=O)C2=C(C(=O)N([C@H]2c3ccc(cc3)C(=O)OC)CCOCCO)[O-] C40093201
Cc1cc(ccc1OC(C)C)C(=O)C2=C(C(=O)N([C@H]2c3ccccc3[N+](=O)[O-])CCOCCO)[O-] C40093240
CCCOc1cccc(c1)[C@H]2C(=C(C(=O)N2CCOCCO)[O-])C(=O)c3ccc4c(c3)C[C@@H](O4)C C40095044
CCOc1cccc(c1)C(=O)C2=C(C(=O)N([C@H]2c3cccc(c3)Br)CCOCCO)[O-] C40100689
c1ccc(c(c1)COc2cccc(c2)C(=O)C3=C(C(=O)N([C@H]3c4ccncc4)CCOCCO)[O-])Cl C40102845
Cc1ccc(o1)[C@@H]2C(=C(C(=O)N2CCOCCO)[O-])C(=O)c3cccc(c3)OCc4ccc(cc4)F C40109324
C=CCOc1cccc(c1)[C@H]2C(=C(C(=O)N2CCO)[O-])C(=O)c3ccc(cc3)S(=O)(=O)N4CCCCC4 C40111121
C=CCOc1ccccc1[C@H]2C(=C(C(=O)N2CCO)[O-])C(=O)c3ccc(cc3)S(=O)(=O)N4CCCCC4 C40111174
CCCCOc1ccccc1[C@@H]2C(=C(C(=O)N2CCO)[O-])C(=O)c3ccc(cc3)S(=O)(=O)N4CCCC4 C40111861
CCOC(=O)C1=C(C(=N[C@H]1C)C)C(=O)COC(=O)c2c(cn(n2)c3ccccc3C(F)(F)F)[O-] C39943232
CCOC(=O)C1=C([C@@H](S[C@@H]1NC(=O)CSc2[n-]c(nn2)c3cc(cc(c3)OC)OC)C(=O)C)C C39975255
CCOC(=O)C1=C([C@@H](C(=N1)C)C(=O)C2=C(C(=O)N([C@H]2c3ccc(cc3)F)CCCN4CCOCC4)[O-])C C08905480
CCOC(=O)C1=C([C@@H](C(=N1)C)C(=O)C2=C(C(=O)N([C@@H]2c3ccccc3F)CCCN4CCOCC4)[O-])C C09339465
Cc1c(c(n(n1)C)C)CCCN(C)c2c(cc(cn2)C(=O)[O-])NS(=O)(=O)c3ccc(cc3)C(=O)C C64844114
C(CC(=O)[O-])CNC(=O)C(C(C(=O)NCCCC(=O)[O-])(F)F)(F)F C04015774
C(CSSCCNc1c(nsn1)C(=O)[O-])Nc2c(nsn2)C(=O)[O-] C03078642
c1cc(c(cc1C(=O)C(CS(=O)(=O)[O-])CS(=O)(=O)[O-])Cl)Cl C01737497
CCOC(=O)c1ccccc1NC(=O)Cn2c(c(nn2)C(=O)[O-])C(=O)[O-] C09674436
c1ccc2c(c1)nc(n2CC(=O)[O-])COCc3nc4ccccc4n3CC(=O)[O-] C07467135
COc1cc(c(cc1C(=O)[O-])Cl)NC(=O)CN2C(=O)[C@H](NC2=O)CCC(=O)[O-] C13274790
c1cc(c(cc1S(=O)(=O)N2CCOCC2)C(=O)[O-])NCC(=O)[O-] C13277615
c1cc(c(cc1C(=O)[O-])C(=O)[O-])OCC(=O)Nc2c(ccs2)C(=O)N C13422014
c1ccc2c(c1)OC[C@H](O2)CNC(=O)NC(=O)COc3ccc(cc3C(=O)[O-])C(=O)[O-] C13422382
c1ccc2c(c1)OC[C@@H](O2)CNC(=O)NC(=O)COc3ccc(cc3C(=O)[O-])C(=O)[O-] C13422383
c1cc(cc(c1)S(=O)(=O)NCc2ccc(cn2)C(=O)N[C@@H](CC(=O)[O-])C=O)C(=O)[O-] C13491974
CCOc1cccc2c1nc(cc2)/C=C/3\C(=O)N(C(=S)S3)[C@@H](CCC(=O)[O-])C(=O)[O-] C13730886
C[C@@](/C=C/[C@@H]1CC=CC(=O)O1)([C@@H](C[C@H](/C=C/C=C/C=C/CO)O)OP(=O)([O-])[O-])O C13761329
c1cc(c(cc1Br)/C=C\2/C(=O)N(C(=S)S2)CC(=O)[O-])OCC(=O)[O-] C15009200
CC[C@H](C(=O)[O-])N1C(=O)/C(=C/c2ccc(cc2)O[C@@H](C)C(=O)[O-])/SC1=S C16937500
CC[C@@H](C(=O)[O-])N1C(=O)/C(=C/c2ccc(cc2)O[C@H](C)C(=O)[O-])/SC1=S C16937503
CC[C@@H](C(=O)[O-])N1C(=O)/C(=C/c2cccc(c2)OCCC(=O)[O-])/SC1=S C16937547
CC[C@@H](C(=O)[O-])Oc1ccc(cc1)/C=C\2/C(=O)N(C(=S)S2)CCC(=O)[O-] C16937670
c1cc(cc(c1)OCCC(=O)[O-])/C=C\2/C(=O)N(C(=S)S2)CCC(=O)[O-] C16937687
COc1cc(ccc1OCC(=O)[O-])/C=C/2\C(=NC(=S)N(C2=O)c3ccc(cc3)F)[O-] C12362924
CCOc1ccccc1NC(=O)CSc2nc(c(nn2)CCC(=O)[O-])[O-] C22799391
CCc1cccc(c1)OC[C@@H](Cn2c3c(nc2NCCC(=O)[O-])n(c(=O)nc3[O-])C)O C23115153
C[C@](O)([P@](=O)(O)[O-])[P@@](=O)([O-])OC[C@@H](CN1CCOCC1)O C36145234
c1cc2c(cc1Br)c(cn2CCC(=O)[O-])[C@H](C(=O)[O-])N3CCN(CC3)C=O C36359786
COc1cc(cc(c1O)[N+](=O)[O-])/C=C\2/C(=O)N(C(=S)S2)[C@@H](CCC(=O)[O-])C(=O)[O-] C36613190
c1cc(ccc1[N-]S(=O)(=O)CCC(=O)[O-])S(=O)(=O)C(F)F C37023724
CS(=O)(=O)[N-]c1ccc(cc1Cl)NS(=O)(=O)CC(=O)[O-] C37048250
c1cc(c(cc1Br)[N+](=O)[O-])[N-]S(=O)(=O)CCC(=O)[O-] C37048846
CN(C)S(=O)(=O)c1ccc(cc1)[N-]S(=O)(=O)CCC(=O)[O-] C37464357
c1ccc(cc1)c2c(cn(n2)c3ccccc3)C(=O)N/N=C(/CCC(=O)[O-])\C(=O)[O-] C06052525
CCN(CCC(=O)[O-])C(=O)Cc1csc(n1)[N-]S(=O)(=O)C C38022820
c1c(cnc(c1Cl)N/N=C(/CCC(=O)[O-])\C(=O)[O-])C(F)(F)F C12955965
C(CN1C(=S)S/C(=C/C=C\2/SC(=S)N(C2=O)CCCC(=O)[O-])/C1=O)CC(=O)[O-] C06015776
CS(=O)(=O)c1ccccc1NC(=O)CSc2nc(c(nn2)CCC(=O)[O-])[O-] C13015227
CC(=O)N1CCN(CC1)C(=O)CSc2nc(c(nn2)CCC(=O)[O-])[O-] C13235690
COc1ccc(cc1C(=O)NNC(=O)CSc2nc(c(nn2)CCC(=O)[O-])[O-])Cl C13092834
C[C@@H]1CCC[C@H]([C@@H]1C)NC(=O)NC(=O)CSc2nc(c(nn2)CCC(=O)[O-])[O-] C13093036
C[C@H](CN(C)C(=O)Cc1csc(n1)[N-]S(=O)(=O)C)C(=O)[O-] C42695711
Cc1c(ccc(c1OC)[C@@H]2[C@H]3[C@@H](C(=NC3=O)[O-])[C@@](N2)(Cc4ccc(cc4)[N+](=O)[O-])C(=O)[O-])OC C33860911
c1c(c[nH]c1C(=O)N2CCCC2)C(=O)CSc3nc(c(nn3)CCC(=O)[O-])[O-] C13239086
CCOC(=O)CS(=O)(=O)[N-]c1c(c2c(s1)CCC2)C(=O)[O-] C49061692
c1cc(cc(c1)S(=O)(=O)NC2CC2)[N-]S(=O)(=O)c3cc(cs3)C(=O)[O-] C25767033
c1cc2cc(ccc2nc1)/C=C\3/C(=O)N(C(=S)S3)[C@@H](CCC(=O)[O-])C(=O)[O-] C54360822
CCOc1cccc2c1nc(cc2)/C=C\3/C(=O)N(C(=S)S3)[C@H](CCC(=O)[O-])C(=O)[O-] C54361116
c1cc2c(cc(c(c2nc1)[O-])C[NH2+]CC(=O)[O-])S(=O)(=O)NCC(=O)[O-] C59517982
CC(C)(C(=O)[O-])N(C)C(=O)Cc1csc(n1)[N-]S(=O)(=O)C C61150339
C=CCN\1C(=O)[C@@H](S/C1=N/c2ccc(cc2)C(=O)[O-])CC(=O)[O-] C18177104
CC\1=NC(=N[C@H](/C1=C(/[O-])\OCCOC)c2cccc(c2)[N+](=O)[O-])[O-] C04017093
CC\1=NC(=N[C@@H](/C1=C(/[O-])\OCCOC)c2cccc(c2)[N+](=O)[O-])[O-] C04017094
C=CCN\1C(=O)[C@@H](S/C1=N\c2ccc(cc2)C(=O)[O-])CC(=O)[O-] C18177104
Cc1cc(c(n1CC(F)(F)F)C)C(=O)COC(=O)c2ccc(cc2)S(=O)(=O)NCc3ccco3 C03421935
CCOC(=O)c1c(c(sc1NC(=O)c2ccc(cc2)S(=O)(=O)N3CCCC3)C(=O)OCC)C C08431353
Cc1ccc(c(c1)S(=O)(=O)NCCCc2nnc(o2)S(=O)(=O)Cc3ccccc3F)OC C09027388
COCCNC(=O)c1ccc2c(c1)nc(n(c2=O)Cc3ccco3)SCC(=O)c4ccc(cc4)F C09473062
CC(C)N(C)S(=O)(=O)c1cccc(c1)C(=O)OCC(=O)Nc2c(c3c(s2)CCC3)C(=O)OC C09751687
CCn1c2ccc(cc2nc1S[C@H](C)C(=O)Nc3ccnn3C(C)C)S(=O)(=O)N(CC)CC C09872582
CCc1ccc(cc1)N2C(=O)/C(=C/c3cc(c(c(c3)OC)OCC(=O)OC)CC=C)/C(=O)NC2=S C09973208
CCN(CC)S(=O)(=O)c1ccc2c(c1)nc(n2C)CCC(=O)NCc3ccc(cc3)OC(F)F C11325037
Cc1cc(c(n1c2ccccc2F)C)C(=O)COC(=O)c3ccccc3SCC(=O)NCCOC C12423942
CCN(CC)S(=O)(=O)c1ccc(cc1)[C@H](C)NC(=O)/C=C/c2cn(c3c2cccc3)CCC#N C12554400
Cc1cc(ccc1OCC=C)C(=O)C2=C(C(=O)N([C@@]23c4ccccc4N(C3=O)CC=C)CCOC)O C09557659
CCOC(=O)c1c(c([nH]c1C)C(=O)OCC(=O)c2cc(n(c2C)C[C@@H]3COc4ccccc4O3)C)C C02640973
c1cc(sc1)C(=O)CCC(=O)NCCN2C(=O)/C(=C/c3ccc(cc3)OC(F)F)/SC2=O C14686758
CCCN(Cc1cccn1Cc2nc(cs2)C(=O)NCCc3ccccn3)C(=O)c4ccccc4 C16566430
CCC(C)(C)NC(=O)CSc1nnc(n1CC=C)c2cccc(c2)S(=O)(=O)N3CCOCC3 C19317484
CCOC(=O)c1c(c(sc1NC(=O)CSC2=N/C(=C/c3cnn(c3)C)/C(=O)N2CC(C)C)C)C C02786121
Cc1ccc(c(c1)S(=O)(=O)N(CCCc2ccccc2)CCS(=O)(=O)N3CCNCC3)C C15868979
CC(=O)NCCc1ccc(cc1)C(=O)CSc2nnc(n2c3ccc(cc3)OC)c4ccncc4 C21338530
CCOC(=O)c1c(csc1NC(=O)COC(=O)c2cncn2c3ccc(cc3)F)c4ccco4 C21510013
c1cc(sc1)C(=O)CCC(=O)NCCC(=O)OCc2nnc(o2)c3ccc(s3)Br C21732069
CCOc1ccc(cc1)n2c(cc(c2C)C(=O)COC(=O)CNS(=O)(=O)c3ccc(cc3)C#N)C C23429934
CCN(CC)S(=O)(=O)c1ccc2c(c1)c(cc(=O)[nH]2)C(=O)N(C)Cc3ccc(cc3)OCC=C C23526976
CCN(CC)S(=O)(=O)c1ccc(c(c1)C(=O)OCC(=O)NC(=O)c2ccc(cc2)OC(F)F)C C24777020
CCN(CC)S(=O)(=O)c1ccc2c(c1)c(cc(=O)[nH]2)C(=O)N(C)CCCOc3ccc(cc3)F C29446951
CCCCn1c2ccc(cc2nc1SCC(=O)Nc3ccnn3C(C)C)S(=O)(=O)N(C)C C31839874
CCOc1ccc(cc1)S(=O)(=O)[C@@H](CNS(=O)(=O)c2ccc(c(c2)C)OC)c3cccnc3 C32525845
CCCCn1c2ccc(cc2nc1CCC(=O)NCCc3cn4ccccc4n3)S(=O)(=O)N(C)C C31970582
CCc1cccc(c1)OCC(=O)c2ccc3c(c2)N(C(=O)CO3)CCCC(=O)NCc4ccccn4 C35797259
CCOC(=O)c1c(c(c([nH]1)C)C(=O)[C@@H](C)N(Cc2ccccn2)S(=O)(=O)c3ccc(cc3)F)C C36004518
C/C=C\[C@@H](C(=O)NCS(=O)(=O)c1ccc(cc1)C)N(Cc2ccc(o2)C)C(=O)c3ccc(cc3)OC C36595633
Cc1ccc(c(c1)OCC(=O)c2ccc3c(c2)N(C(=O)CO3)CCCC(=O)NCc4cccnc4)F C37512470
COCCN(CCOC)S(=O)(=O)c1ccc(cc1)C(=O)Nc2c3c(nn2c4ccccc4)CCC3 C38510773
CSc1c(ccc(c1S(=O)(=O)c2ccccc2)S(=O)(=O)Oc3ccccc3)[C@@H](CC=O)NC=O C39496460
CCOc1cccc(c1)[C@@H]2C(=C(C(=O)N2CCCn3cc[nH+]c3)[O-])C(=O)c4cc5cccc(c5o4)OC C39754592
Cc1c(sc(n1)NC(=O)CSc2nnc(n2C)COc3cccc(c3)C(F)(F)F)C(=O)OC C39972672
CCOc1ccc(cc1OC)[C@@H]2C(=C(C(=O)N2CCC[NH+](C)C)[O-])C(=O)c3c(nc4n3cccc4C)C C40003449
CCOc1ccc(cc1OC)[C@H]2c3c(n[nH]c3C(=O)N2CCCN4CCOCC4)c5ccc(cc5)OC C40344546
Cc1cccc(c1)OCC(=O)c2ccc3c(c2)N(C(=O)CO3)Cc4nc(cs4)C(=O)NCCOC C40411225
COCCCNC(=O)c1cc2ccc(cc2oc1=O)OC(=O)COc3ccc(cc3)Br C40894929
C/C=C(\CO)/C(=O)OC/C(=C\C)/C(=O)O[C@@H]1C/C(=C\C[C@@H](/C(=C\[C@@H]2[C@@H]1C(=C)C(=O)O2)/C)OC(=O)C)/C C43510888
COc1ccc(cc1)Cn2c(nnn2)CN(Cc3ccccc3)Cc4cc5ccc(cc5[nH]c4=O)OC C00927643
CC[C@@H](c1nnnn1Cc2ccco2)N(Cc3ccc(cc3)F)Cc4cc5ccc(cc5[nH]c4=O)OC C01374756
[H]/N=C\1/C(=C\c2cc(ccc2OCCOCCOc3ccccc3)Cl)/C(=O)N=C4N1N=C(S4)C(F)(F)F C01771036
CCOC(=O)Cc1csc(n1)NC(=O)CSc2nnc(o2)CCc3nc4ccccc4s3 C56903402
CC[C@H](c1nnnn1CCOC)N(Cc2ccc(cc2)OC)Cc3cc4c(cc(cc4[nH]c3=O)C)C C57641967
CC[C@H](c1nnnn1CC(=O)OCC)N(Cc2ccc(cc2)C)Cc3cc4cc(ccc4[nH]c3=O)C C13494807
CC[C@@H](c1nnnn1CCc2ccccc2)N(Cc3cccnc3)Cc4cc5cccc(c5[nH]c4=O)C C13495286
CCOc1cc(cc(c1OCC(=O)OCC)I)/C=N\NC(=O)CN2CCOCC2 C59247072
CCOC(=O)C1=C([C@H](C(=N1)C)C(=O)C2=C(C(=O)N([C@@H]2c3ccc(cc3)Cl)CCCn4cc[nH+]c4)[O-])C C09236227
C[C@@H](c1ccccc1)NC(=O)COc2ccc(cc2C(=O)c3cc(c(=O)n(c3)CCCOC)C#N)F C23658867
Cn1c(nnc1SCc2[n-]nnn2)Cn3c4ccccc4c(=O)c5c3cccc5 C04624195
Cc1ccc(c(c1)C)S(=O)(=O)N2CCN(CC2)C(=O)Cn3cnc4c(c3=O)c(c(o4)C)C(=O)[O-] C13056583
Cc1c(c(n(n1)[C@@H]2CCS(=O)(=O)C2)C)/C=N/n3c(nnc3SCC(=O)[O-])c4ccoc4C C13078067
CCn1cc(c(=O)c2c1cc(c(c2)F)N3CCN(CC3)C(=O)c4ccc(c(c4)[N+](=O)[O-])C)C(=O)[O-] C13179188
c1cc(sc1C(=O)N2CCN(CC2)c3cc4c(cc3F)c(=O)c(cn4C5CC5)C(=O)[O-])[N+](=O)[O-] C13179541
c1cc(c(cc1S(=O)(=O)N2CCC(CC2)C(=O)[O-])[N+](=O)[O-])N3CCN(CC3)C(=O)C4CC4 C13192047
c1cc(c(cc1/C=C/C(=O)[O-])[N+](=O)[O-])N2CCN(CC2)C(=O)[C@@H]3CCS(=O)(=O)C3 C13240795
c1cc(c(cc1/C=C/C(=O)[O-])[N+](=O)[O-])N2CCN(CC2)C(=O)[C@H]3CCS(=O)(=O)C3 C13240797
COc1cc(cc(c1OC)S(=O)(=O)N2CCN(CC2)C(=O)N3CCOCC3)/C=C/C(=O)[O-] C13252521
Cc1ccc(cc1C(=O)[O-])S(=O)(=O)N2CCCN(CC2)S(=O)(=O)c3c(noc3C)C C13268738
Cc1c(c(on1)C)S(=O)(=O)N2CCCN(CC2)S(=O)(=O)c3ccc(cc3)C(=O)[O-] C13268741
Cc1c(c(on1)C)S(=O)(=O)N2CCCN(CC2)S(=O)(=O)c3ccc(cc3)/C=C/C(=O)[O-] C13268742
CN(C)S(=O)(=O)c1ccc(=O)n(c1)c2ccc(cc2C(=O)[O-])S(=O)(=O)N3CCCCC3 C13276534
CCn1cc(c(=O)c2c1cc(c(c2)F)N3CCN(CC3)S(=O)(=O)c4ccc(c(c4)F)F)C(=O)[O-] C13360409
c1ccc(c(c1)F)S(=O)(=O)N2CCN(CC2)c3cc4c(cc3F)c(=O)c(cn4C5CC5)C(=O)[O-] C13360496
CN(C)c1ccc(cc1[N+](=O)[O-])C(=O)N2CCN(CC2)S(=O)(=O)c3cc(cs3)C(=O)[O-] C13401083
CC(C)n1c2c(cc(cn2)C(=O)N3CCN(CC3)S(=O)(=O)c4ccc(cc4)C(=O)[O-])cn1 C13447480
CC(=O)OC[C@@H]1[C@H]([C@@H]([C@@H](O1)n2c3c(cn2)c(ncn3)[S-])OC(=O)C)OC(=O)C C17060416
c1ccc(c(c1)OS(=O)(=O)/N=C(/N2CCN(CC2)c3c(cc(c[n+]3[O-])Cl)Cl)\[O-])F C03622191
CN1CCN(CC1)c2ccc(cc2)[N-]S(=O)(=O)c3cc(ccc3OC)N4C(=O)CCC4=O C19821110
Cc1c2cc(cnc2n(n1)C)[N-]S(=O)(=O)c3ccc(cc3)S(=O)(=O)N(C)C C22959351
c1ccc(c(c1)C(=O)N2CCOCC2)NS(=O)(=O)c3ccc(c(c3)[N+](=O)[O-])[O-] C24435245
CCCc1nnc(n1CC(=O)N2CCN(CC2)c3ccc(cn3)S(=O)(=O)N4CCOCC4)[S-] C24962640
COc1c2c(cc(c1N3CCc4c(cc(s4)[N+](=O)[O-])C3)F)c(=O)c(cn2C5CC5)C(=O)[O-] C28821932
CCOc1ccc(cc1)Oc2cc-3[n+](c(c(n(c3cc2=NS(=O)(=O)c4cccs4)C)[O-])[O-])C C33043165
Cn1c2ccc(cc2c(=O)n(c1=O)CCC(=O)N3CCCC3)S(=O)(=O)[N-]c4ccc(cc4)C#N C33139558
Cc1cc(ccc1F)S(=O)(=O)N=c2cc-3n(c(c([n+](c3cc2Oc4ccc(cc4)OC)C)[O-])[O-])C C33265756
CCOc1ccc(cc1)Oc2cc-3[n+](c(c(n(c3cc2=NS(=O)(=O)c4ccccc4)C)[O-])[O-])C C33265767
Cn1c-2cc(=NS(=O)(=O)c3cccc(c3)F)c(cc2[n+](c(c1[O-])[O-])C)Oc4ccc(cc4)OC C33265769
Cc1ccnc(c1)[N-]S(=O)(=O)c2ccc3c(c2)c(=O)n(c(=O)n3C)CCC(=O)N4CCCC4 C33281478
Cc1nnc(s1)N2[C@@H](C(=C(C2=O)[O-])C(=O)c3ccncc3)c4ccc(cc4)[N+](=O)[O-] C33587888
Cc1c2c(=O)n(c(=O)n(c2sc1C(=O)[O-])CC(=C)C)CC(=O)N3CCOCC3 C34779197
Cc1c(sc(n1)C)C(=O)C2=C(C(=O)N([C@@H]2c3cccnc3)c4nc(c(s4)C(=O)OC)C)[O-] C35565765
CCc1cc(nc(n1)n2c(cc(n2)C)NC(=O)C3CCN(CC3)S(=O)(=O)C)[O-] C38740271
CC1=C2C(=NC(=NC2=O)CSc3nnc(o3)[C@@H]4CCS(=O)(=O)C4)S[C@H]1C(=O)[O-] C39639681
Cc1c(cco1)c2nnc(n2C)SCc3[nH]c(=O)c4c(n3)O[C@H]([C@@H]4C(=O)[O-])C C39691897
Cc1c(c(n(c(=O)c1C#N)C)N2C[C@@H](O[C@H](C2)C)C)/C=C/3\C(=O)N(C(=S)S3)CCCC(=O)[O-] C39769201
Cc1c(c(n(c(=O)c1C#N)C)N2C[C@H](O[C@H](C2)C)C)/C=C\3/C(=O)N(C(=S)S3)CCCC(=O)[O-] C39989610
CCCn1c(c(c(c(c1=O)C#N)C)/C=C\2/C(=O)N(C(=S)S2)CC(=O)[O-])N3CCOCC3 C39989937
C[C@]1([C@@H](N2[C@@H](S1(=O)=O)CC2=O)C(=O)[O-])Cn3ccc(c3n4cccc4)n5cccc5 C48047558
CN1[C@@H]2[C@@H](C(=NC1=O)[O-])N(C(=N2)N3CCOCC3)CCSc4[nH]c5ccccc5n4 C38617637
CN1[C@H]2[C@H](C(=NC1=O)[O-])N(C(=N2)N3CCOCC3)CCSc4[nH]c5ccccc5n4 C38617644
c1cc(n(c1)c2ccc(cc2)[N+](=O)[O-])/C=C\3/C(=O)N=C(S3)/C(=C(\N4CCOCC4)/[O-])/C#N C35518680
c1ccc2c(c1)c(cn2CC(=O)N3CCOCC3)/C=C\4/C(=O)N=C(N(C4=O)Cc5ccco5)[O-] C17137989
CCOC(=O)C1=C(N=NC1)S(=O)(=O)[N-]c2ccc(cc2)Sc3nncn3C C63399906
Cc1c(c(=O)n(n1C)c2ccccc2)/N=C/c3c([nH]c(=O)n(c3=O)Cc4ccco4)[O-] C06499387
CCOc1ccc(cc1)[N-]S(=O)(=O)C2=NN=C(C2)C(=O)N3CCC4(CC3)OCCO4 C32985021
c1cc(cc(c1)[N-]S(=O)(=O)C2=CN=C(C2)C(=O)N3CCCC3)c4nnc5n4CCC5 C64070248
Cc1c(cc(o1)[C@@H]2C(=CN=N2)C(=O)N3CCOCC3)S(=O)(=O)[N-]c4cccc(c4)F C65259229
Cc1c(cc(o1)[C@H]2C(=CN=N2)C(=O)N3CCOCC3)S(=O)(=O)[N-]c4ccccc4 C65259254
COCCOc1cc(c(cc1OC)C(=O)[O-])NS(=O)(=O)c2ccsc2C(=O)OC C10512164
CCn1cc(c(=O)c2c1nc(nc2)N3CCN(CC3)C(=S)N[C@@H](CC(=O)OC)C(=O)OC)C(=O)[O-] C12413829
Cc1c(c(n2c(n1)nc(n2)SCC(=O)NCc3cc(c(cc3OC)OC)OC)C)CCC(=O)[O-] C13223461
COc1cc(c(cc1OC)NC(=O)CSc2nnc(n2CC=C)c3ccncc3)C(=O)[O-] C13245710
Cn1ccnc1[C@H](c2cc(cc(c2)OC)OC)NS(=O)(=O)c3cc(ccc3OC)/C=C/C(=O)[O-] C13269919
COCCOc1cc(c(cc1OC)C(=O)[O-])NC(=O)c2cc(cc(c2)[N+](=O)[O-])[N+](=O)[O-] C13451479
COCCOc1cc(c(cc1OC)C(=O)[O-])NC(=O)CN2C(=O)c3cccc(c3C2=O)[N+](=O)[O-] C13451535
COCCOc1cc(c(cc1OC)C(=O)[O-])NS(=O)(=O)CCn2c3ccccc3nn2 C13454359
CCCN(CCCS(=O)(=O)[O-])c1ccc(c(c1)O)/N=N/c2ccc(cn2)[N+](=O)[O-] C15020105
CCOc1ccc(cc1)[C@H]2C(=C(C(=O)N2CCCn3ccnc3)[O-])C(=O)c4c(c([nH]c4C)C(=O)OC)C C09070229
CCOC(=O)c1c(c(c([nH]1)C)C(=O)C2=C(C(=O)N([C@H]2c3ccccc3F)CCCn4ccnc4)[O-])C C08838333
Cc1c(c([nH]c1C(=O)OC)C)C(=O)C2=C(C(=O)N([C@@H]2c3ccc(cc3)[N+](=O)[O-])CCCN4CCOCC4)[O-] C08904222
CCOc1ccc(cc1)C(=O)C2=C(C(=O)N([C@H]2c3ccccc3F)CCOCCO)[O-] C09460829
c1cc(ccc1[C@@H]2C(=C(C(=O)N2CCOCCO)[O-])C(=O)c3ccc(cc3)[N+](=O)[O-])[N+](=O)[O-] C09424582
COc1ccc(cc1)CNC(=O)CSc2nnc(n2N)N/N=C/c3cc(ccc3[O-])[N+](=O)[O-] C20527396
CCOc1cc(ccc1O)[C@@H]2C(=C(C(=O)N2CCOC)[O-])C(=O)c3ccc(cc3)S(=O)(=O)N(C)C C09089209
CCOc1ccc(cc1)OCc2ccc(o2)C(=O)N[C@@H]3[C@H]4N(C3=O)C(=C(CS4)COC(=O)C)C(=O)[O-] C20608355
CC(=O)OCC1=C(N2[C@H]([C@@H](C2=O)NC(=O)CCCn3cc(cn3)[N+](=O)[O-])SC1)C(=O)[O-] C20614007
COc1ccc(cc1)C(=O)CSc2nnc(n2N)N/N=C/c3cc(c(c(c3)OC)[O-])[N+](=O)[O-] C21326796
COc1cccc(c1)C(=O)CSc2nnc(n2N)N/N=C/c3cc(c(c(c3)OC)[O-])[N+](=O)[O-] C21326830
CCOC(=O)CNC(=O)CSc1nnc(s1)/N=C(/c2cccc(c2C)[N+](=O)[O-])\[O-] C08822009
COCCOc1cc(c(cc1OC)C(=O)[O-])NS(=O)(=O)c2ccc(cc2)N3CCCC3=O C22134277
CN(CCCNC(=O)c1nc2ccccc2c(n1)[O-])C(=O)/C=C/c3cc(c(c(c3)OC)OC)OC C22471468
CCOC(=O)c1c(c(sc1NC(=O)CSc2nc(c(nn2)C)[O-])C(=O)OCC)C C32522396
CCCn1c2c(c(=O)[nH]c1=O)n(c(n2)c3ccc(c(c3)OC)OCC(=O)[O-])CCN4CCOCC4 C13061212
CCCOc1ccc(cc1OC)c2nc(c(nn2)CCC(=O)NCCCN3CCOCC3)[O-] C34767170
c1cc(ccc1NS(=O)(=O)CCCS(=O)(=O)[N-]c2ccc(cc2)[N+](=O)[O-])[N+](=O)[O-] C35587993
COc1cc(nc(n1)OC)[N-]S(=O)(=O)c2ccc(cc2)NC(=O)CCC(=O)OC C06088733
CCN(CC)c1ccc(cc1)[C@H]2C(=C(C(=O)N2CCOCCO)[O-])C(=O)c3cccs3 C40067189
C=CCOc1ccccc1[C@@H]2C(=C(C(=O)N2CCOCCO)[O-])C(=O)c3cccs3 C40067223
CCCOc1ccccc1[C@@H]2C(=C(C(=O)N2CCOCCO)[O-])C(=O)c3cccs3 C40067228
CCCOc1ccc(cc1OCC)[C@H]2C(=C(C(=O)N2CCOCCO)[O-])C(=O)c3ccco3 C40068014
CCOc1ccc(cc1OC)[C@H]2C(=C(C(=O)N2CCOCCO)[O-])C(=O)c3ccc(cc3)Cl C40076587
Cc1cc(ccc1C(=O)C2=C(C(=O)N([C@@H]2c3ccc(c(c3)OC)OC)CCOCCO)[O-])OCC=C C40082915
CCOc1ccc(cc1C)C(=O)C2=C(C(=O)N([C@H]2c3cccs3)CCOCCO)[O-] C40085632
CCOc1ccccc1[C@@H]2C(=C(C(=O)N2CCOCCO)[O-])C(=O)c3ccc4c(c3)C[C@@H](O4)C C40095120
COc1cc(ccc1OCC=C)[C@@H]2C(=C(C(=O)N2CCOCCO)[O-])C(=O)c3ccc4c(c3)OCCO4 C40096452
CCOc1ccc(cc1OC)[C@@H]2C(=C(C(=O)N2CCOCCO)[O-])C(=O)c3cc4ccccc4o3 C40096985
Cc1ccc(cc1F)C(=O)C2=C(C(=O)N([C@@H]2c3ccc(cc3)C(=O)OC)CCOCCO)[O-] C40099798
CCOc1cccc(c1)C(=O)C2=C(C(=O)N([C@@H]2c3cc(c(c(c3)OC)OC)OC)CCOCCO)[O-] C40100718
CN(C)S(=O)(=O)c1ccc(cc1)C(=O)C2=C(C(=O)N([C@@H]2c3ccc(cc3)[N+](=O)[O-])CCOCCO)[O-] C40110426
CCc1ccc(cc1)[C@@H]2C(=C(C(=O)N2CCOCCO)[O-])C(=O)c3ccc(cc3)S(=O)(=O)N(C)C C40110449
CCCOc1ccccc1[C@@H]2C(=C(C(=O)N2CCO)[O-])C(=O)c3ccc(cc3)S(=O)(=O)N(C)C C40110750
CCCOc1cccc(c1)[C@H]2C(=C(C(=O)N2CCO)[O-])C(=O)c3ccc(cc3)S(=O)(=O)N4CCCC4 C40111752
CCOC(=O)c1c(c(c([nH]1)C)C(=O)CSc2nc3nc(c(c(n3n2)C)CCC(=O)[O-])C)C C13404674
COc1ccc(cc1)/C=C\2/C(=O)N(C(=S)S2)CCCCCC(=O)NCCCC(=O)[O-] C15044858
CCO/C(=C\1/[C@@H](C(=C(N=C1COCCN2CC(=O)NC2=O)C)C(=O)OC)c3ccccc3Cl)/[O-] C29484560
CCCCN(CC)S(=O)(=O)c1cc(ccc1NN/C=C\2/C(=O)NC(=O)N=C2[O-])[N+](=O)[O-] C59490007
CC(C)CN(CC(C)C)S(=O)(=O)c1cc(ccc1NN/C=C\2/C(=O)NC(=O)N=C2[O-])[N+](=O)[O-] C59490008
CCOC(=O)/C(=C\Nc1ccc(cc1)S(=O)(=O)[N-]c2cc(nc(n2)OC)OC)/C#N C10156396
c1cc(ccc1/C=C(/C=C2C(=O)N(C(=S)S2)[C@@H](CC(=O)[O-])C(=O)[O-])\Cl)[N+](=O)[O-] C06142539
c1cc(ccc1/C=C(/C=C\2/C(=O)N(C(=S)S2)[C@@H](CCC(=O)[O-])C(=O)[O-])\Cl)[N+](=O)[O-] C09434167
c1ccc(c(c1)c2ccc(o2)/C=C/3\C(=O)N(C(=S)S3)[C@H](CC(=O)[O-])C(=O)[O-])[N+](=O)[O-] C13073897
CCN(CC)S(=O)(=O)c1ccc(c(c1)C(=O)[O-])Sc2nc3nc(c(c(n3n2)C)CC(=O)[O-])C C13274516
CC(C)Cn1c(c(c(=O)n(c1=O)C)C(=O)COc2ccc(cc2C(=O)[O-])C(=O)[O-])N C13422142
c1cc(sc1)C(=O)N2CCN(CC2)C(=O)COc3ccc(cc3C(=O)[O-])C(=O)[O-] C13422528
C#CCNS(=O)(=O)c1ccc(cc1)C(=O)Nc2cc(cc(c2)C(=O)[O-])C(=O)[O-] C13426475
CN(C)c1ccc(cc1)/C=C\2/C(=O)N(C(=N2)c3ccccc3)c4cc(ccc4C(=O)[O-])S(=O)(=O)[O-] C15220973
c1cc(ccc1/C=C(\C=C2C(=O)N(C(=S)S2)[C@H](CC(=O)[O-])C(=O)[O-])/Cl)[N+](=O)[O-] C15636837
c1ccc2c(c1)C(=NS2(=O)=O)OC[C@H]3c4c(c(c(s4)NC(=O)C(=O)[O-])C(=O)[O-])CCO3 C01550590
CC[C@@H](C(=O)[O-])Oc1ccc(cc1)/C=C\2/C(=O)N(C(=S)S2)[C@@H](C)C(=O)[O-] C16937742
COc1cc(cc(c1OCC(=O)[O-])Br)/C=C\2/C(=NC(=S)N(C2=O)CC=C)[O-] C16195372
CCOc1ccc(cc1)N2C(=O)/C(=C/c3cc(c(c(c3)OC)[O-])[N+](=O)[O-])/C(=NC2=O)[O-] C15219420
CS(=O)(=O)C1=C(C(=O)N([C@H]1c2ccc(cc2)[N+](=O)[O-])CCCC(=O)[O-])[O-] C19879758
COc1cc(ccc1OCc2ccc(o2)C(=O)[O-])/C=C\3/C(=O)NC(=S)N=C3[O-] C19890513
c1cc(ccc1N2C(=O)/C(=C/c3ccc(c(c3)Br)OCC(=O)[O-])/C(=NC2=O)[O-])[N+](=O)[O-] C16225961
c1cc2c(c(c1)OC[C@H](COc3cccc4c3C(=O)C=C(C4=O)C(=O)[O-])O)C(=O)C[C@H](C2=O)C(=O)[O-] C22001846
CC(=O)Nc1cc(ccc1C(=O)[O-])C(=O)c2ccc(c(c2)NC(=O)C)C(=O)[O-] C22205743
CC(=O)c1cccc(c1)NC(=O)CSc2nc(c(nn2)CCC(=O)[O-])[O-] C22909440
c1ccc(c(c1)[N-]S(=O)(=O)c2ccc(cc2)N3C[C@H](CC3=O)C(=O)[O-])[N+](=O)[O-] C25501480
c1cc(ccc1/C=C(\C=C\2/C(=O)N(C(=S)S2)[C@@H](CCC(=O)[O-])C(=O)[O-])/Cl)[N+](=O)[O-] C32620505
CN(C)S(=O)(=O)c1ccc(c(c1)NS(=O)(=O)c2ccc(c(c2)[N+](=O)[O-])[O-])[O-] C12526111
c1cc(c(cc1[N+](=O)[O-])/C=C\2/C(=O)N(C(=S)S2)[C@H](CCC(=O)[O-])C(=O)[O-])O C16932312
CCCc1nc2nc(c(c(n2n1)[O-])[N-]S(=O)(=O)c3ccc(cc3)[N+](=O)[O-])C C15936860
Cn1c(nc2c1c(=O)n(c(=O)n2CCCOP(=O)([O-])[O-])CC#C)/C=C/c3cccc(c3)OC C03838320
CCN(c1ccc(cc1C(=O)[O-])S(=O)(=O)[O-])/N=N/c2ccc(cc2C)[N+](=O)[O-] C38637284
Cc1ccc(cc1C(=O)[O-])S(=O)(=O)[N-]c2ccc(cc2)S(=O)(=O)N3CCN(CC3)C C13031060
Cc1ccc(cc1)[C@@H]2NN=C(N2CC(=O)[O-])SCc3[nH]c(=O)c4ccc(cc4n3)C(=O)[O-] C39647069
CC1=C2C(=NC(=NC2=O)CSc3nnc(n3CCC(=O)[O-])c4cccs4)S[C@@H]1C(=O)[O-] C39647071
Cc1c(c(n(n1)CCS(=O)(=O)[N-]c2cc(ccc2C(=O)[O-])F)C)[N+](=O)[O-] C13269271
C/C(=N/S(=O)(=O)c1ccc(cc1)NS(=O)(=O)c2cccc(c2)C(=O)[O-])/[O-] C13247413
CCCn1c(=O)[nH]nc1SCC(=O)Nc2cc(ccc2C(=O)[O-])C(=O)[O-] C13394304
CCOC(=O)[C@@H]1[C@H](SC=C1c2ccc(o2)C)NC(=O)CSc3nc(c(nn3)CCC(=O)[O-])[O-] C39703922
CCOC(=O)C1=C2CC[C@H](C[C@@H]2S[C@@H]1NC(=O)CSc3nc(c(nn3)CCC(=O)[O-])[O-])C C39704028
Cc1ccc(c(c1)C)S(=O)(=O)N2CCN(CC2)C(=O)CSc3nc(c(nn3)CCC(=O)[O-])[O-] C13092875
CN(C)S(=O)(=O)c1cccc(c1)CSc2nc(c(nn2)CCC(=O)[O-])[O-] C13092942
C[C@@H]1C=C([C@H](N1c2nccs2)C)C(=O)CSc3nc(c(nn3)CCC(=O)[O-])[O-] C39704330
CN(c1ccc(cc1)C(=O)CSc2nc(c(nn2)CCC(=O)[O-])[O-])S(=O)(=O)C C13093068
c1cnc(nc1)N2CCN(CC2)C(=O)CSc3nc(c(nn3)CCC(=O)[O-])[O-] C13218345
c1ccc(c(c1)c2ccc(o2)/C=C\3/C(=O)N(C(=S)S3)[C@@H](CCC(=O)[O-])C(=O)[O-])[N+](=O)[O-] C40564504
c1cc(ccc1S(=O)(=O)[N-]c2cc3c(cc2C(=O)[O-])OCCCO3)S(=O)(=O)N4CCOCC4 C23955832
c1ccc(c(c1)/C=C\2/C(=O)N(C(=S)S2)[C@@H](CC(=O)[O-])C(=O)[O-])OCC(=O)Nc3ccc(cc3)F C15034668
CC(C)CCn1c2ccsc2c(c(c1=O)C3=NS(=O)(=O)c4cc(ccc4[N-]3)OCC(=O)N)[O-] C42990121
CN(C)c1ccc(cc1)/C=C(/C(=O)N/N=C/2\C(=NC(=NC2=O)[O-])[O-])\NC(=O)c3ccccc3 C06135750
c1ccc(cc1)C(=O)c2ccc(c(c2)NC(=O)/C=C/C(=O)[O-])NC(=O)/C=C/C(=O)[O-] C06280601
Cc1ccnc(n1)[N-]S(=O)(=O)c2ccc(cc2)[N-]S(=O)(=O)c3ccccc3[N+](=O)[O-] C13948204
CS(=O)(=O)[N-]c1ccc(cc1Cl)[N-]S(=O)(=O)c2cccc(c2)n3cnnn3 C60165916
Cc1cc(ccc1OCC(=O)[O-])S(=O)(=O)[N-]c2cc3c(nn(c3nc2)C)C C63476548
CS(=O)(=O)[N-]c1ccccc1[N-]S(=O)(=O)c2ccc(s2)[N+](=O)[O-] C63911936
CCNC(=O)Cn1ccc(n1)[N-]S(=O)(=O)c2cc(ccc2Cl)C(=O)[O-] C67244996
Cc1cccn2c1nc(c(c2=O)/C=C\3/C(=O)N(C(=S)S3)CCCCCC(=O)[O-])NCC=C C08872579
C[C@@H](c1ccc(cc1F)F)NC(=O)CSc2nc3cc(ccc3c(=O)n2CCCOC)C(=O)[O-] C13024106
CCCN(Cc1ccc(cc1)C)C(=O)CSc2nc3cc(ccc3c(=O)n2CCO)C(=O)[O-] C13046524
CN(C)c1ccc(cc1)NC(=O)CSc2nc3cc(ccc3c(=O)n2CCCOC)C(=O)[O-] C13047323
COCCCn1c(=O)c2ccc(cc2nc1SCC(=O)Nc3cccc(c3)[N+](=O)[O-])C(=O)[O-] C13047506
Cc1ccc(cc1[N+](=O)[O-])NC(=O)CSc2nc3cc(ccc3c(=O)n2CCCOC)C(=O)[O-] C13047511
CN(c1ccc(cc1)[N+](=O)[O-])C(=O)CSc2nc3cc(ccc3c(=O)n2CCCOC)C(=O)[O-] C13048440
COC(=O)c1ccc(c(c1)NC(=O)CSc2ncc(n2c3ccccc3)C(=O)[O-])C(=O)OC C13089750
CCN(CC)S(=O)(=O)c1ccc(c(c1)NC(=O)COc2cc(ccc2[N+](=O)[O-])C(=O)[O-])Cl C13187325
CCOc1ccc(cc1)c2nnc(n2CC(=O)[O-])SCC(=O)c3cc(n(c3C)C[C@@H]4CCCO4)C C13195237
CCOc1cc2c(cc1CNC(=O)CSc3nnc(n3CC(=O)[O-])c4cccc(c4)C)O[C@@H](C2)C C13220417
CCOC(=O)c1ccsc1NC(=O)CSc2nnc(n2CC(=O)[O-])c3ccc(cc3)Cl C13280758
Cc1c(c(sc1C(=O)OC)S(=O)(=O)N[C@H](CC(=O)[O-])c2ccccc2Cl)C(=O)OC C13343002
CCc1c(sc2c1c(=O)n(c(n2)SCC(=O)NCc3ccc(cc3)C(=O)[O-])CCOC)C C13354032
CCCSc1ccc(c(c1)NC(=O)CSc2nc3nc(c(c(n3n2)C)CC(=O)[O-])C)[N+](=O)[O-] C13445374
CCOc1ccc(cc1)C(=O)C2=C(C(=O)N([C@H]2c3ccc(cc3)OCC=C)CCN4CCOCC4)[O-] C09340002
CCOc1ccc(cc1Cl)C(=O)C2=C(C(=O)N([C@@H]2c3cccc(c3)OC)CCCn4ccnc4)[O-] C08836748
C=CCOc1ccc(cc1)C(=O)C2=C(C(=O)N([C@@H]2c3cccc(c3)[N+](=O)[O-])CCCN4CCOCC4)[O-] C09046513
CCOc1cc(ccc1OCC=C)[C@@H]2C(=C(C(=O)N2CCOC)[O-])C(=O)c3ccc4c(c3)C[C@@H](O4)C C09436213
C[C@@H]1Cc2cc(ccc2O1)C(=O)C3=C(C(=O)N([C@H]3c4ccc(cc4)OCC=C)CCCn5ccnc5)[O-] C09374807
CCCOc1ccc(cc1)C(=O)C2=C(C(=O)N([C@]23c4ccccc4N(C3=O)CC=C)CCN5CCOCC5)[O-] C16742408
CCCOc1ccc(cc1OC)[C@@H]2C(=C(C(=O)N2CCCn3ccnc3)[O-])C(=O)c4ccc(cc4)C C08857686
CCOc1ccc(cc1)[C@H]2C(=C(C(=O)N2CCCn3ccnc3)[O-])C(=O)c4ccc(c(c4)Cl)OC C09292462
C[C@@H]1Cc2cc(ccc2O1)C(=O)C3=C(C(=O)N([C@@H]3c4cccc(c4)OCC=C)CCCn5ccnc5)[O-] C09292042
Cc1ccc(cc1)n2c(nnc2SCC(=O)N/N=C/c3ccccc3OCC(=O)[O-])c4ccncc4 C28379669
CCOC(=O)c1c(nc(s1)N2[C@H](C(=C(C2=O)[O-])C(=O)c3ccncc3)c4cccc(c4)OCC=C)C C33371014
CCOc1cccc(c1)C(=O)C2=C(C(=O)N([C@@H]2c3cccnc3)c4nc(c(s4)C(=O)OCC=C)C)[O-] C33386612
CCCOc1cccc(c1)C(=O)C2=C(C(=O)N([C@H]2c3ccc(cc3)C(=O)OC)CCCn4ccnc4)[O-] C33475607
CCOc1ccc(cc1)[C@H]2C(=C(C(=O)N2CCCn3ccnc3)[O-])C(=O)c4cc5cccc(c5o4)OC C33522402
CCOc1cc(ccc1OCC=C)[C@@H]2C(=C(C(=O)N2CCN3CCOCC3)[O-])C(=O)c4ccc(cc4)C C33541148
CCCCCOc1ccc(cc1OCC)[C@@H]2C(=C(C(=O)N2c3nnc(s3)C)[O-])C(=O)c4ccncc4 C33808489
CCCOc1cccc(c1)C(=O)C2=C(C(=O)N([C@@H]2c3ccc(cc3)[N+](=O)[O-])CCN4CCOCC4)[O-] C34941049
CCCOc1ccc(cc1OCC)[C@@H]2C(=C(C(=O)N2Cc3cccnc3)[O-])C(=O)c4c(nc5n4cccc5)C C35420153
CCOc1cc(ccc1OCC=C)[C@@H]2C(=C(C(=O)N2CCOC)[O-])C(=O)c3c(n4cccc(c4n3)C)C C35484188
CCCCCOc1cccc(c1)[C@@H]2C(=C(C(=O)N2CCN3CCOCC3)[O-])C(=O)c4c(nc(s4)C)C C35567338
CCCCOc1ccc(cc1OCC)[C@@H]2C(=C(C(=O)N2C[C@@H]3CCCO3)[O-])C(=O)c4c(nc(s4)C)C C35568482
CCCCOc1ccc(cc1OCC)[C@@H]2C(=C(C(=O)N2C[C@H]3CCCO3)[O-])C(=O)c4c(nc(s4)C)C C35568484
CCCCOc1ccc(cc1OCC)[C@H]2C(=C(C(=O)N2C[C@H]3CCCO3)[O-])C(=O)c4c(nc(s4)C)C C35568485
CC(C)([C@H]1OC[C@H]([C@@H](O1)c2cccnc2)C/C=C\CCC(=O)[O-])Oc3ccccc3S(=O)(=O)C C36242510
CCCn1c(c(c(c(c1=O)C#N)C)/C=C/2\C(=O)N(C(=S)S2)CCCCCC(=O)[O-])N3CCCCC3 C33813460
COc1cc(ccc1OC(=O)CSCC=C)/C=N\c2ccc(cc2)S(=O)(=O)[N-]c3nccs3 C33776582
CCOC(=O)[C@@H]1[C@@H](SC(=C1C)C(=O)OCC)NC(=O)CSc2nnc3n2c4c(c(n3)[O-])CCCC4 C39733518
CCCCOc1ccc(cc1OC)[C@@H]2C(=C(C(=O)N2CCO)[O-])C(=O)c3cc4cccc(c4o3)OC C40098043
CCCCOc1ccc(cc1OC)[C@H]2C(=C(C(=O)N2CCO)[O-])C(=O)c3cc4cccc(c4o3)OC C40098044
CCCCN1[C@@H](C(=C(C1=O)[O-])C(=O)c2ccc(cc2)S(=O)(=O)N3CCOCC3)c4cccc(c4)OCC C40111530
CCCCN1[C@@H](C(=C(C1=O)[O-])C(=O)c2ccc(cc2)S(=O)(=O)N3CCOCC3)c4ccccc4OCC C40111540
COc1ccc(cc1)OCCCOc2ccc(cc2OC)/C=C/3\C(=O)N=C(N(C3=O)Cc4ccco4)[O-] C09065621
CCOC(=O)Cc1nnc(s1)NC(=O)CSc2nc(c(c(n2)[O-])C#N)c3cccc(c3)OC C59402679
CCOCCCn1c(nnc1SCC2=NC(=O)C3=C([C@@H](SC3=N2)C(=O)[O-])C)c4ccc(cc4)Cl C39944605
CCOC(=O)C1=C([C@@H](C(=N1)C)C(=O)C2=C(C(=O)N([C@@H]2c3ccc(cc3)Cl)CCCN4CCOCC4)[O-])C C08837034
c1cc(ccc1/C=C/2\C(=NN(C2=O)c3ccc(cc3)S(=O)(=O)[O-])C(=O)[O-])N(CCC#N)CCC#N C01589617
c1cc(ccc1/N=N/c2ccc(cc2)S(=O)(=O)[O-])/N=N/c3ccc(cc3)S(=O)(=O)[O-] C04266014
c1cc(ccc1/C=C(/C=C\2/C(=O)N(C(=S)S2)[C@H](CC(=O)[O-])C(=O)[O-])\Cl)[N+](=O)[O-] C09075780
c1ccc(c(c1)c2ccc(o2)/C=C\3/C(=O)N(C(=S)S3)[C@@H](CC(=O)[O-])C(=O)[O-])[N+](=O)[O-] C10232809
c1cc(c(cc1C(=O)Nc2cc(cc(c2)C(=O)[O-])C(=O)[O-])S(=O)(=O)N3CCOCC3)F C13169141
c1ccc(cc1)C2=N/C(=C\c3ccccc3[N+](=O)[O-])/C(=O)N2c4cc(ccc4C(=O)[O-])S(=O)(=O)[O-] C15220963
c1cc(oc1/C=C\2/C(=O)N(C(=O)S2)CC(=O)N3CCOCC3)c4cc(cc(c4)C(=O)[O-])C(=O)[O-] C15230787
CC[C@H](C(=O)[O-])Oc1ccc(cc1)/C=C\2/C(=O)N(C(=S)S2)[C@H](C)C(=O)[O-] C16937744
c1cc(ccc1/C=C\2/C(=NN(C2=O)c3ccc(cc3)S(=O)(=O)[O-])C(=O)[O-])N(CCC#N)CCC#N C16942051
Cc1cc(nc(n1)[N-]S(=O)(=O)c2ccc(cc2)N3C(=O)C[C@H](C3=O)SCCC(=O)[O-])C C16900788
Cc1cc(nc(n1)[N-]S(=O)(=O)c2ccc(cc2)N3C(=O)C[C@H](C3=O)SCC(=O)[O-])C C16900790
c1ccc(cc1)/C=C/C(=O)Oc2cc(cc3c2ccc(c3)S(=O)(=O)[O-])S(=O)(=O)[O-] C19881250
COc1cc(ccc1OCC#C)/C=C/2\C(=NC(=O)N(C2=O)c3ccc(cc3)C(=O)[O-])[O-] C19952851
c1cc(cc(c1)[N+](=O)[O-])c2c(cn(n2)CCC(=O)[O-])/C=C\3/C(=O)NC(=S)N=C3[O-] C20138388
CCOc1cc(cc(c1OCC(=O)[O-])I)/C=C\2/C(=O)NC(=O)N=C2[O-] C16246762
COc1cccc2c1Oc3c(c(=O)n(c(n3)[O-])CC=C)[C@@H]2c4c(=O)[nH]c(=O)n(c4[O-])CC=C C16971906
Cc1cccc(c1)OC[C@H](Cn2c3c(nc2NCCC(=O)[O-])n(c(=O)nc3[O-])C)O C23115159
c1cc(ccc1/C=C(/C=C2C(=O)N(C(=S)S2)[C@H](CC(=O)[O-])C(=O)[O-])\Cl)[N+](=O)[O-] C31829250
c1cc(ccc1N2C[C@@H](CC2=O)C(=O)[O-])S(=O)(=O)[N-]c3ccc(c(c3)[N+](=O)[O-])F C32081705
COc1cc(ccc1OCC(=O)[O-])/C=C/2\C(=NC(=O)N(C2=O)c3ccc(cc3)C(=O)OC)[O-] C32669157
c1ccc(c(c1)C(=O)[O-])S[C@@H]2CC(=O)N(C2=O)c3ccc(cc3)S(=O)(=O)[N-]c4nccs4 C16900776
COC(=O)c1ccc(c(c1)S(=O)(=O)[N-]c2ccccc2[N-]S(=O)(=O)C)C(=O)OC C32833515
c1cc(c(cc1[N+](=O)[O-])/C=C\2/C(=O)N(C(=S)S2)[C@H](CC(=O)[O-])C(=O)[O-])O C16934523
Cc1c(c(sc1C(=O)[O-])S(=O)(=O)N2CCN(CC2)C(=O)c3ccccc3SC)C(=O)[O-] C09728369
c1cc(ccc1/C=C(/C=C\2/C(=O)N(C(=S)S2)[C@@H](CC(=O)[O-])C(=O)[O-])\Cl)[N+](=O)[O-] C32508930
c1ccc(c(c1)/C=N/NC(=O)CSc2c(=O)[nH]c(nn2)[O-])OCC(=O)[O-] C13025986
C/C(=N\NC(=O)/C=C\1/CC(=O)NC(=N1)[S-])/c2ccc(cc2)S(=O)(=O)N3CCC(CC3)C(=O)[O-] C39630700
CC1=C2C(=NC(=NC2=O)COc3cc(ccc3[N+](=O)[O-])C(=O)[O-])S[C@@H]1C(=O)[O-] C39646696
CC1=C2C(=NC(=NC2=O)CSc3nnc(n3CC(=O)[O-])c4ccc(cc4)OC)S[C@H]1C(=O)[O-] C39646905
CC1=C2C(=NC(=NC2=O)CSc3nnc(n3CCC(=O)[O-])c4ccc(cc4)F)S[C@@H]1C(=O)[O-] C39646968
c1ccc2c(c1)C(=O)N([C@@H](N2)SCc3[nH]c(=O)c4ccc(cc4n3)C(=O)[O-])CC(=O)[O-] C39647029
CC1=C2C(=NC(=NC2=O)CSc3nnc(n3CCC(=O)[O-])c4cccs4)S[C@H]1C(=O)[O-] C39647072
c1cc(c(cc1C(=O)N)[N+](=O)[O-])CSc2nc(c(nn2)CCC(=O)[O-])[O-] C13246064
c1cc2c(cc1S(=O)(=O)N3CCCC3)CCN2C(=O)CSc4nc(c(nn4)CCC(=O)[O-])[O-] C13246071
Cc1c(c(nc(n1)SCC(=O)N[C@@H]2C(=C([C@@H](S2)C(=O)OC)C)C(=O)OC)[O-])CCC(=O)[O-] C39667870
C/C(=N/S(=O)(=O)c1ccc(cc1)NS(=O)(=O)c2ccc(cc2)C(=O)[O-])/[O-] C13247423
Cc1ccc(cc1NC(=O)CSc2nc(c(nn2)CCC(=O)[O-])[O-])S(=O)(=O)N(C)C C13092610
CCOC(=O)C1=C2CC[C@H](C[C@H]2S[C@@H]1NC(=O)CSc3nc(c(nn3)CCC(=O)[O-])[O-])C C39704032
C[C@H]1C=C([C@H](N1c2ccc(cc2)S(=O)(=O)N)C)C(=O)CSc3nc(c(nn3)CCC(=O)[O-])[O-] C39704519
CCOC(=O)[C@@H]1C=C(S[C@H]1NC(=O)CSc2nc(c(nn2)CCC(=O)[O-])[O-])C(C)C C39704574
c1cc(ccc1/C=C\2/C(=O)N(C(=S)S2)[C@H](CCC(=O)N)C(=O)[O-])C(=O)[O-] C39862176
COc1ccc(cc1C(=O)[O-])S(=O)(=O)[N-]c2ccc(c(c2)F)n3cncn3 C48383029
c1cc(ccc1/C=C(/C=C2C(=O)N(C(=S)S2)[C@H](CCC(=O)[O-])C(=O)[O-])\Cl)[N+](=O)[O-] C01893675
Cc1nnnn1c2ccc(c(c2)[N-]S(=O)(=O)c3ccc(c(c3)F)OCCCC(=O)[O-])F C60381045
Cc1nnnn1c2ccc(c(c2)[N-]S(=O)(=O)c3ccc(cc3)OCC(=O)[O-])F C60381058
CCS(=O)(=O)[N-]c1ccc(c(c1)C(=O)[O-])N2CCN(CC2)CC(=O)N3CCCC3 C33253186
CN(C)S(=O)(=O)/N=C(/c1ccc(cc1)[N-]S(=O)(=O)c2cccs2)\[O-] C52770296
COc1cc(ncn1)[N-]S(=O)(=O)c2ccc(cc2)NC(=O)/C=C/C(=O)[O-] C66200408
CCn1cc(cn1)S(=O)(=O)[N-]c2cc(c(cc2C(=O)[O-])OC)OCCOC C66578614
CC(C)NC(=O)C(=O)N[N-]S(=O)(=O)c1cc(cc(c1Cl)Cl)C(=O)[O-] C66813768
CC1(OC(=O)C(C(=O)O1)/C=N/[C@H](CCC(=O)[O-])C(=O)[O-])C C02026618
c1cc(cc(c1)N[C@H]2C(=O)N(C(=O)S2)CCC(=O)[O-])C(=O)[O-] C02354784
c1cnc(nc1NC(=O)/C=C/C(=O)[O-])NC(=O)C=CC(=O)[O-] C08616676
c1cc(cc(c1)[N+](=O)[O-])/C=C\2/C(=O)N(C(=S)S2)[C@@H](CC(=O)[O-])C(=O)[O-] C02684938
C(CC(=O)[O-])[C@@H](C(=O)[O-])/N=C/C1C(=NC(=NC1=O)S)O C08914624
c1cc(c(cc1[N+](=O)[O-])/C=N/[C@@H](Cc2c[nH]cn2)C(=O)[O-])[O-] C05530759
c1cc(c(cc1[N+](=O)[O-])/C=N/[C@H](Cc2c[nH]cn2)C(=O)[O-])[O-] C05530764
Cc1ccc(cc1NC(=O)CN2C(=O)[C@@H](NC2=O)CCC(=O)[O-])C(=O)[O-] C13235160
CCN(CC)S(=O)(=O)c1ccc(c(c1)C(=O)[O-])N2C(=O)[C@H](NC2=O)CCC(=O)[O-] C13274808
c1cc(c(cc1[N+](=O)[O-])S(=O)(=O)N2CCC(CC2)C(=O)[O-])NCCC(=O)[O-] C13277240
c1cc(c(cc1[N+](=O)[O-])S(=O)(=O)N2CCC(CC2)C(=O)[O-])NOCC(=O)[O-] C13277327
c1cc(cc(c1)NS(=O)(=O)c2ccc(c(c2)[N+](=O)[O-])NOCC(=O)[O-])C(=O)[O-] C13277329
CCNC(=O)NC(=O)COc1ccc(cc1C(=O)[O-])C(=O)[O-] C13422180
c1ccc(c(c1)C(=O)N/N=C(/CCC(=O)[O-])\C(=O)[O-])NS(=O)(=O)c2cccs2 C15913316
c1cc(cc(c1)[N+](=O)[O-])/C=C\2/C(=O)N(C(=S)S2)[C@H](CCC(=O)[O-])C(=O)[O-] C16932302
C[C@@H](C(=O)[O-])N1C(=O)/C(=C/c2ccccc2O[C@H](C)C(=O)[O-])/SC1=S C16937795
c1cc(nc(c1)NC(=O)/C=C/C(=O)[O-])NC(=O)/C=C/C(=O)[O-] C08617720
CC(C)N1C(=O)[C@@H](C(=NC1=O)O)/C=N/[C@H](CC(=O)[O-])C(=O)[O-] C08996167
CC(=O)C1=C(C(=O)N([C@@H]1c2cccc(c2)[N+](=O)[O-])CCC(=O)[O-])[O-] C20101720
C(c1c(nnn1c2c(non2)N)C(=O)[O-])SCC(=O)[O-] C21147033
C1C=C([C@@]2(C[C@]1(CN(C2)CCC(=O)[O-])[N+](=O)[O-])[N+](=O)[O-])C(=O)[O-] C22078938
Cc1c(c(c(cn1)CO[P@](=O)(O)[O-])C[NH2+]CC(=O)[O-])[O-] C12502693
c1ccnc(c1)CCCCCCSC[C@](CC(=O)[O-])(C(=O)[O-])O C27183824
c1ccnc(c1)CCCCCCSC[C@@](CC(=O)[O-])(C(=O)[O-])O C27183833
c1cc2c(cc1NC(=O)/C=C/C(=O)[O-])c(c[nH]2)[C@H](C(=O)[O-])N3CCOCC3 C31809796
CC(=O)C1=C(C(=O)N([C@H]1c2cccc(c2)[N+](=O)[O-])CCC(=O)[O-])[O-] C18176928
c1c(cn(n1)CC(=O)[O-])S(=O)(=O)[N-]c2nnc(o2)C3CC3 C36900708
c1cc(cc(c1)[N-]S(=O)(=O)CCC(=O)[O-])NS(=O)(=O)N C37047794
C1CS(=O)(=O)C[C@H]1CC(=O)NNC(=O)CSc2nc(c(nn2)CCC(=O)[O-])[O-] C13235876
Cc1c(c(nc(n1)SCC(=O)N2CCN(CC2)c3ncccn3)[O-])CCC(=O)[O-] C13450490
c1ccc(c(c1)C(=O)NNC(=O)CSc2nc(c(nn2)CCC(=O)[O-])[O-])Br C13092782
C1CCC(CC1)NC(=O)NC(=O)CSc2nc(c(nn2)CCC(=O)[O-])[O-] C13092844
C[C@H]1C=C([C@H](N1CC(F)(F)F)C)C(=O)CSc2nc(c(nn2)CCC(=O)[O-])[O-] C39704315
c1cn(c(=O)[nH]c1=O)[C@@H](C=O)O[C@@H](COP(=O)([O-])[O-])C=O C44559493
c1cn(c(=O)[nH]c1=O)[C@H](C=O)O[C@@H](COP(=O)([O-])[O-])C=O C44559494
c1cn(c(=O)[nH]c1=O)[C@@H](C=O)O[C@H](COP(=O)([O-])[O-])C=O C44559496
C[C@@H](c1[n-]nnn1)NS(=O)(=O)c2cnn(c2)CC(=O)[O-] C44929775
c1c(cn(n1)CCC(=O)[O-])S(=O)(=O)NCc2[n-]nnn2 C44930032
COc1ccc(cc1C(=O)[O-])S(=O)(=O)NCc2[n-]nnn2 C44930162
CCc1cc(c(s1)[N-]S(=O)(=O)[C@H](C)C(=O)[O-])C(=O)OCC C49046549
C[C@@H](C(=O)OC)S(=O)(=O)[N-]c1ccc(c(c1)C(=O)[O-])Cl C49063618
C[C@@H](C(=O)OC)S(=O)(=O)[N-]c1ccc(c(c1)Cl)C(=O)[O-] C49063652
C=CCOc1ccccc1/C=C/2\C(=O)N(C(=S)S2)[C@H](CC(=O)[O-])C(=O)[O-] C06856099
Cc1cc(ccc1OCCCC(=O)[O-])S(=O)(=O)Nc2ccc(cc2)C(=O)NCC(=O)[O-] C60360539
CCCn1cc(cc1C(=O)[O-])S(=O)(=O)[N-]c2cnoc2 C61685395
c1cc(ccc1c2c(nnn2CCC(=O)[O-])C(=O)[O-])[N+](=O)[O-] C62302143
c1cnccc1CCS(=O)(=O)[N-]c2c(nccn2)C(=O)[O-] C63216517
CS(=O)(=O)CCS(=O)(=O)[N-]c1c(nccn1)C(=O)[O-] C63216528
CC(C)(C)[C@](CCC(=O)[O-])(C(=O)[O-])NC(=O)OC(C)(C)C C64219655
CCNC(=O)Cn1ccc(n1)[N-]S(=O)(=O)c2ccc(cc2)CCC(=O)[O-] C67245270
CC\1=NN(C(=O)/C1=C\c2cc(c(c(c2)Br)OCC(=O)[O-])OC)c3ccc(cc3)C(=O)[O-] C08443992
c1cc(c(cc1[N+](=O)[O-])Cl)c2ccc(o2)/C=C/3\C(=O)N(C(=S)S3)[C@@H](CC(=O)[O-])C(=O)[O-] C09884780
Cc1ccc(cc1S(=O)(=O)Nc2cc(c(cc2C(=O)[O-])OC)OCCOC)C(=O)[O-] C10512144
CCOC(=O)c1ccc(cc1)c2ccc(o2)/C=C\3/C(=O)N(C(=S)S3)[C@@H](CCC(=O)[O-])C(=O)[O-] C13073967
CCOCCCn1c(nnc1SCC(=O)Nc2cc(cc(c2)C(=O)[O-])C(=O)[O-])c3ccncc3 C13218439
Cc1ccc(cc1NC(=O)CSc2nc3ccccc3c(=O)n2CCC(=O)[O-])C(=O)[O-] C13233481
Cn1c(=O)c2ccccc2n3c1nnc3SCC(=O)Nc4cc(cc(c4)C(=O)[O-])C(=O)[O-] C13237901
Cc1cc(c(c(c1)C)NC(=O)C2CCN(CC2)S(=O)(=O)c3c(c(c(s3)C(=O)[O-])C)C(=O)[O-])C C13253069
Cc1c(c(sc1C(=O)[O-])S(=O)(=O)N2CCC(CC2)C(=O)Nc3ccc(c(c3)F)F)C(=O)[O-] C13254319
c1ccc(cc1)n2c3c(cn2)c(ncn3)SCC(=O)Nc4cc(ccc4C(=O)[O-])C(=O)[O-] C13256561
Cn1c(=O)c2ccc(cc2nc1SCC(=O)Nc3cc(ccc3C(=O)[O-])F)C(=O)[O-] C13274395
c1ccc2c(c1)c(=O)n(c(n2)Sc3ccc(cc3[N+](=O)[O-])C(=O)[O-])CCC(=O)[O-] C13274461
Cc1cc(cc(c1C)S(=O)(=O)N2CCN(CC2)S(=O)(=O)c3ccc(cc3)C(=O)[O-])C(=O)[O-] C13300276
c1cc(c(cc1N2CCOCC2)C(=O)[O-])NS(=O)(=O)c3ccc(c(c3)C(=O)[O-])Cl C13317471
c1ccc(cc1)n2c(nc(n2)C3CC3)SCC(=O)Nc4cc(ccc4C(=O)[O-])C(=O)[O-] C13407975
c1cc2c(cc1C(=O)[O-])C(=O)N(C2=O)CCCN3C(=O)c4ccc(cc4C3=O)C(=O)[O-] C13955223
Cc1cc(=O)oc2c1ccc(c2)O[P@](=O)([O-])O[P@@](=O)([O-])Oc3ccc4c(cc(=O)oc4c3)C C15206690
Cc1cccc(c1)/C=C\2/C(=O)N(C(=S)S2)CC(=O)Nc3cc(cc(c3)C(=O)[O-])C(=O)[O-] C16921667
c1cc(cc(c1)N2C(=O)/C(=C/c3ccc(cc3)OCCC(=O)[O-])/SC2=S)C(=O)[O-] C16932763
c1cc(cc(c1)[N+](=O)[O-])N2C(=O)/C(=C/c3ccc(c(c3)Br)OCC(=O)[O-])/C(=NC2=O)[O-] C20149559
c1cc(cc(c1)[N+](=O)[O-])N2C(=O)/C(=C/c3cc(ccc3OCC(=O)[O-])Br)/C(=NC2=O)[O-] C20166466
CC(C)(C)OC(=O)N1CCN(CC1)[C@H](c2cn(c3c2cc(cc3)C(=O)[O-])C)C(=O)[O-] C36358565
Cn1cc(c(n1)C(=O)Nc2ccc(cc2)S(=O)(=O)[N-]c3nccs3)C(=O)[O-] C36617535
CC(=O)C1=C(C(=O)N([C@H]1c2ccc(cc2)[N+](=O)[O-])c3ccc(cc3)S(=O)(=O)[N-]c4nccs4)[O-] C12364034
Cc1cc(=O)oc2c1ccc(c2)O[P@](=O)([O-])O[P@](=O)([O-])Oc3ccc4c(cc(=O)oc4c3)C C15206693
CCOC(=O)C(=O)Nc1ccc(cc1)S(=O)(=O)/N=C(/C(=O)c2c3ccccc3[nH]c2[O-])\[O-] C39556039
CCOC(=O)Cc1cc(n(n1)c2ccc(cc2)C(=O)NCc3ccc(cc3)C(=O)[O-])[O-] C13317194
CC1=C2C(=NC(=NC2=O)SCC(=O)Nc3cc(ccc3C(=O)[O-])Cl)S[C@H]1C(=O)[O-] C39646809
CC1=C2C(=NC(=NC2=O)SCC(=O)Nc3cc(c(cc3Cl)C(=O)[O-])OC)S[C@@H]1C(=O)[O-] C39667771
CC1=C2C(=NC(=NC2=O)SCC(=O)Nc3cc(ccc3C(=O)[O-])F)S[C@@H]1C(=O)[O-] C39667779
Cc1ccc(cc1S(=O)(=O)[N-]c2cc(ccc2Cl)S(=O)(=O)N3CCOCC3)C(=O)[O-] C13247277
c1cc(c(cc1S(=O)(=O)N2CCCCC2)NS(=O)(=O)c3ccc(c(c3)C(=O)[O-])Cl)[O-] C13251375
COC(=O)[C@@H]1[C@H](SC2=C1CCC2)NC(=O)CSc3nc(c(nn3)CCC(=O)[O-])[O-] C39703830
CCOC(=O)[C@H]1[C@H](SC=C1c2ccc(o2)C)NC(=O)CSc3nc(c(nn3)CCC(=O)[O-])[O-] C39703924
Cc1cc2c(cc(=O)oc2cc1C)CSc3nc(c(nn3)CCC(=O)[O-])[O-] C13092979
COc1ccc(cc1S(=O)(=O)[N-]c2cc(ccc2n3cncn3)Cl)C(=O)[O-] C13183349
Cc1ccc(cc1N2[C@@H](C(=C(C2=O)[O-])C(=O)c3ccco3)c4ccc(cc4)NC(=O)C)C(=O)[O-] C13216055
Cc1ccc(cc1N2[C@H](C(=C(C2=O)[O-])C(=O)c3ccco3)c4ccc(cc4)NC(=O)C)C(=O)[O-] C13216054
c1cc(cc(c1)S(=O)(=O)/N=C\2/CCCN2)[N-]S(=O)(=O)c3cc(c(cc3Cl)Cl)C(=O)[O-] C13341401
c1cc(c(cc1Cl)[N+](=O)[O-])c2ccc(o2)/C=C\3/C(=O)N(C(=S)S3)[C@@H](CCC(=O)[O-])C(=O)[O-] C40567369
Cc1cc(c(c(=O)n1C)[C@H](c2ccc(c(c2OC)OC)OC)c3c(n(c(=O)cc3[O-])C)C)[O-] C40568573
Cc1c2c(=O)[nH]c(nc2sc1C(=O)[O-])SCC(=O)NCc3ccc(cc3)C(=O)[O-] C13318948
Cc1c2c(=O)[nH]c(nc2sc1C(=O)[O-])COc3ccc4c(c3)occ4CC(=O)[O-] C13236085
Cc1c(sc(c1C(=O)OC)NC(=O)CSc2nc(c(c(n2)[O-])CCC(=O)[O-])C)C C13448047
CCOC(=O)c1c(csc1NC(=O)CSc2nc(c(c(n2)[O-])CCC(=O)[O-])C)C3CC3 C13458317
CCc1c(sc(c1C(=O)OCC)NC(=O)CSc2nc(c(nn2)CCC(=O)[O-])[O-])C C13092805
c1ccc(c(c1)/C=C\2/C(=O)N(C(=S)S2)[C@H](CC(=O)[O-])C(=O)[O-])OCC(=O)Nc3ccc(cc3)F C15034674
COc1cc(ccc1S(=O)(=O)[N-]c2ccc(c(c2)C(=O)[O-])Cl)[N+](=O)[O-] C47318145
Cc1c(c(sc1C(=O)OC)S(=O)(=O)[N-]c2ccc(cc2)C(=O)[O-])C(=O)OC C19878762
Cc1c(cccc1S(=O)(=O)[N-]c2ccc(c(c2)Cl)[N-]S(=O)(=O)C)[N+](=O)[O-] C30530447
CCN(CC)c1ccc(c(c1)/C=N/c2ccc(cc2C(=O)[O-])S(=O)(=O)[O-])O C08306913
c1cc(ccc1c2ccc(o2)/C=C\3/C(=O)N(C(=S)S3)[C@@H](CCCC(=O)[O-])C(=O)[O-])[N+](=O)[O-] C02288731
c1cc(ccc1c2ccc(o2)/C=C/3\C(=O)N(C(=S)S3)[C@@H](CCCC(=O)[O-])C(=O)[O-])[N+](=O)[O-] C02288730
c1ccc(c(c1)c2ccc(o2)/C=C/3\C(=O)N(C(=S)S3)[C@@H](CC(=O)[O-])C(=O)[O-])C(F)(F)F C09884837
c1ccc(c(c1)c2ccc(o2)/C=C/3\C(=O)N(C(=S)S3)[C@H](CC(=O)[O-])C(=O)[O-])C(F)(F)F C09884839
c1cc(cc(c1)[N+](=O)[O-])c2ccc(o2)/C=C\3/C(=O)N(C(=S)S3)[C@@H](CCC(=O)[O-])C(=O)[O-] C10232825
c1ccc(c(c1)c2ccc(o2)/C=C\3/C(=O)N(C(=S)S3)[C@H](CC(=O)[O-])C(=O)[O-])C(F)(F)F C10232846
c1cc(cc(c1)[N+](=O)[O-])c2ccc(o2)/C=C/3\C(=O)N(C(=S)S3)[C@H](CCC(=O)[O-])C(=O)[O-] C13073935
Cc1c(cco1)c2nnc(n2/N=C/c3cc(cc(c3[O-])[N+](=O)[O-])Cl)SCC(=O)[O-] C13077906
c1cc(sc1)c2nnc(n2CCC(=O)[O-])SCC(=O)Nc3ccc(cc3)C(=O)[O-] C13235528
CC(C)Cn1c(nnc1SCC(=O)Nc2cc(cc(c2)C(=O)[O-])C(=O)[O-])N3CCOCC3 C13236666
c1c(cc(cc1C(=O)[O-])NC(=O)CSc2nnc(s2)NC[C@H]3CCCO3)C(=O)[O-] C13238105
CCCc1nnc(n1CC(=O)[O-])Sc2ccc(cc2C(=O)[O-])S(=O)(=O)N3CCOCC3 C13274205
c1cc(ccc1/C=C/C(=O)[O-])S(=O)(=O)N2CCN(CC2)S(=O)(=O)c3ccc(cc3)C(=O)[O-] C13300229
c1ccc(cc1)n2cnnc2SCC(=O)Nc3cc(ccc3C(=O)[O-])C(=O)[O-] C13411565
c1ccc(cc1)/C(=N/Nc2cc(ccc2O)S(=O)(=O)[O-])/N=N\c3ccccc3C(=O)[O-] C16892337
CC[C@@H](C)[C@@H](C(=O)[O-])N1C(=O)/C(=C/c2cccc(c2)O[C@@H](C)C(=O)[O-])/SC1=S C16935609
CC[C@H](C)[C@H](C(=O)[O-])N1C(=O)/C(=C/c2cccc(c2)O[C@@H](C)C(=O)[O-])/SC1=S C16935618
CC[C@@H](C(=O)[O-])Oc1ccc(cc1)/C=C\2/C(=O)N(C(=S)S2)[C@@H](C(C)C)C(=O)[O-] C16936859
CC[C@@H](C(=O)[O-])Oc1ccc(cc1)/C=C\2/C(=O)N(C(=S)S2)[C@H](C)C(=O)[O-] C16937747
Cc1ccc(cc1)S(=O)(=O)/N=C(/Nc2cc(c(cc2C(=O)[O-])OC)OC)\[O-] C19708252
COc1cc(cc(c1OCC(=O)[O-])CC=C)/C=C/2\C(=NC(=S)N(C2=O)c3ccccc3)[O-] C22229320
CCOc1cc(cc(c1OCC(=O)[O-])Cl)/C=C/2\C(=NC(=O)N(C2=O)c3ccc(cc3)OC)[O-] C22364401
Cc1cccc(c1)OC[C@@H](Cn2c3c(nc2NCCC(=O)[O-])n(c(=O)nc3[O-])C)O C23115161
CCCc1[nH]c(c(c(=O)n1)[C@H](c2ccccc2)c3c(=O)[nH]c(nc3[O-])CCC)[O-] C05313673
COc1cc(ccc1O)[C@@H]2c3c(nc(s3)[O-])S[C@H]4[C@@H]2C(=O)N(C4=O)CCCCCC(=O)[O-] C16737639
CCOC(=O)c1ccc(cc1)S(=O)(=O)[N-][N-]S(=O)(=O)c2ccc(cc2)C C03290182
CCN(CC)S(=O)(=O)c1ccc(c(c1)NS(=O)(=O)c2cc(ccc2C)C(=O)[O-])[O-] C13027732
c1cc(ccc1C(=O)[O-])N2C(=O)C[C@H](C2=O)Nc3ccc(cc3)S(=O)(=O)[N-]c4nccs4 C13460923
C[C@@H](C(=O)Nc1ccc(cc1)S(=O)(=O)NC(C)C)Oc2ccc(cc2C(=O)[O-])C(=O)[O-] C13422348
C[C@H]1C=C([C@@H](N1c2cccc(c2)[N+](=O)[O-])C)C(=O)CSc3nc(c(nn3)CCC(=O)[O-])[O-] C39704553
C[C@@H]1C=C([C@H](N1c2cccc(c2)[N+](=O)[O-])C)C(=O)CSc3nc(c(nn3)CCC(=O)[O-])[O-] C39704555
CCOC(=O)[C@H]1C=C(S[C@H]1NC(=O)CSc2nc(c(nn2)CCC(=O)[O-])[O-])C(C)C C39704576
CNC(=O)c1cccc(c1)NC(=O)CSc2nc(c(nn2)CCC(=O)[O-])[O-] C13218357
CC(=O)Nc1ccc(cc1OC)S(=O)(=O)[N-]c2cc(c(cc2Cl)C(=O)[O-])OC C13267769
CN(OC)S(=O)(=O)c1ccc(cc1)[N-]S(=O)(=O)c2cccc(c2)C(=O)[O-] C45416100
CCOC(=O)c1c2c(sc1NC(=O)[C@H](C)Sc3nc(c(nn3)CCC(=O)[O-])[O-])CCCC2 C13092750
Cc1cc(c(n1c2cccc(c2)[N+](=O)[O-])C)C(=O)CSc3nc(c(nn3)CCC(=O)[O-])[O-] C13093069
CCCCCn1c2ccccc2c(=O)c(c1[O-])C(=O)N/N=C(\C)/c3c(=O)c4ccccc4[nH]c3[O-] C09042012
CC[C@@H](/C(=N/c1nnc(s1)CC(=O)OCC)/[O-])Sc2nc(cc(n2)[O-])C C08676562
CCS(=O)(=O)[N-]c1ccc(cc1)[N-]S(=O)(=O)c2ccc(cc2)[N+](=O)[O-] C55639179
CN(C)c1ccc(cc1)[C@@H]2CC(=NN2C(=O)CCC(=O)[O-])c3cccc(c3)[N-]S(=O)(=O)C C57015401
COc1cc(ccc1[N-]S(=O)(=O)C)[N-]S(=O)(=O)c2ccccc2C(F)(F)F C32088216
COc1cc(cc(c1OCC(=O)[O-])CC=C)/C=C/2\C(=NC(=S)N(C2=O)c3ccccc3F)[O-] C59136389
c1ccc(c(c1)[N-]S(=O)(=O)c2ccc(c(c2)F)OCCCC(=O)[O-])n3c(c(cn3)C#N)N C60353845
COc1cc(c(cc1OC(F)F)C(=O)[O-])[N-]S(=O)(=O)c2cnn(c2)c3ccccc3 C60353872
COC(=O)CCS(=O)(=O)[N-]c1ccc(cc1C(=O)[O-])I C62824209
CCCS(=O)(=O)[N-]c1ccc(cc1)[N-]S(=O)(=O)c2ccc(nc2)Cl C63849120
CC(C)(C)c1ncc(cn1)[N-]S(=O)(=O)c2cc(ccc2OC)/C=C/C(=O)[O-] C63850083
CCS(=O)(=O)[N-]c1ccc(cc1)[N-]S(=O)(=O)c2ccc(s2)[N+](=O)[O-] C63912374
CC(=O)O[C@@H]([C@@H]([C@@H](C(=O)[O-])OC(=O)C)OC(=O)C)[C@@H](C(=O)[O-])OC(=O)C C04536628
CC(=O)O[C@H]([C@@H]([C@@H](C(=O)[O-])OC(=O)C)OC(=O)C)[C@@H](C(=O)[O-])OC(=O)C C04536630
CC(=O)O[C@H]([C@H]([C@@H](C(=O)[O-])OC(=O)C)OC(=O)C)[C@@H](C(=O)[O-])OC(=O)C C04536637
CN(CCN(C)/N=C/c1cc(ccc1[O-])[N+](=O)[O-])/N=C/c2cc(ccc2[O-])[N+](=O)[O-] C02897286
C(CNC(=O)C(C(C(=O)NCCC(=O)[O-])(F)F)(F)F)C(=O)[O-] C03152645
c1cc(cc(c1)NC(=O)CSc2nnc(n2CC(=O)[O-])c3ccc(cc3)Cl)C(=O)[O-] C13232621
c1ccc(c(c1)C(=O)[O-])NC(=O)CSc2nnc(n2CCC(=O)[O-])c3ccc(cc3)F C13233099
CCn1c(nnc1SCC(=O)Nc2cc(cc(c2)C(=O)[O-])C(=O)[O-])CCC(=O)N C13233446
c1cc(c(cc1F)NC(=O)CSc2nc3cc(ccc3c(=O)n2CCC(=O)[O-])Cl)C(=O)[O-] C13274177
Cc1ccc(cc1)c2nnc(n2CC(=O)[O-])Sc3ccc(cc3[N+](=O)[O-])C(=O)NCC(=O)[O-] C13274327
Cc1ccc(cc1)c2nnc(n2CCC(=O)[O-])Sc3ccc(cc3[N+](=O)[O-])C(=O)NCC(=O)[O-] C13274365
c1ccc2c(c1)c(=O)n(c(n2)SCC(=O)Nc3ccc(cc3C(=O)[O-])Cl)CCC(=O)[O-] C13274453
c1cc(c(cc1/C=C/C(=O)[O-])[N+](=O)[O-])Oc2ccc(cc2C(=O)[O-])S(=O)(=O)N3CCOCC3 C13274585
c1ccc(cc1)Cn2c(nnc2Sc3ccc(cc3[N+](=O)[O-])/C=C/C(=O)[O-])CC(=O)[O-] C13277751
c1cc(c(cc1C(=O)[O-])NC(=O)COc2ccc(cc2C(=O)[O-])S(=O)(=O)N3CCCC3)Cl C13318056
COCCn1c(nnc1SCC(=O)Nc2cc(cc(c2)C(=O)[O-])C(=O)[O-])Cc3ccccc3 C13364160
Cc1c(sc(n1)SCC(=O)Nc2cc(ccc2C(=O)[O-])C(=O)[O-])CC(=O)N C13408003
CC(=O)O[C@@H]([C@@H]([C@H](C(=O)[O-])OC(=O)C)OC(=O)C)[C@H](C(=O)[O-])OC(=O)C C15249305
C1[C@@H](O1)[C@@H]([C@H]([C@H]2CO2)OC(=O)CCC(=O)[O-])OC(=O)CCC(=O)[O-] C16940022
C(C/N=C(/S)\SCC(=O)[O-])/N=C(/S)\SCC(=O)[O-] C05178454
CC(=O)O[C@@H]([C@H]([C@H](C(=O)[O-])OC(=O)C)OC(=O)C)[C@H](C(=O)[O-])OC(=O)C C15249310
C[C@@H](CCCC[C@H]([C@@H](CO)C(=O)[O-])O)C[C@@H](C)C/C(=C/C(=O)[O-])/C C31160690
C[C@H](CCCC[C@@H]([C@@H](CO)C(=O)[O-])O)C[C@@H](C)C/C(=C/C(=O)[O-])/C C31160703
C1CC(CCC1CNC(=O)C=CC(=O)[O-])CNC(=O)C=CC(=O)[O-] C01722826
C1C[C@](OC1=O)([C@H](CCCCCCCCCCO)C(=O)[O-])C(=O)[O-] C35456676
CC1=C([C@@H](N2C(=CSC2=N1)C=C([O-])[O-])c3cccc(c3)[N+](=O)[O-])C(=O)OCCOC C35674932
CC1=C([C@H](N2C(=CSC2=N1)C=C([O-])[O-])c3cccc(c3)[N+](=O)[O-])C(=O)OCCOC C35674934
CC1=C([C@@H](N2C(=CSC2=N1)C=C([O-])[O-])c3ccc(cc3)[N+](=O)[O-])C(=O)OCCOC C36048661
CC1=C([C@H](N2C(=CSC2=N1)C=C([O-])[O-])c3ccc(cc3)[N+](=O)[O-])C(=O)OCCOC C36048662
CC1=C([C@H](N2C(=CSC2=N1)C=C([O-])[O-])c3cccc(c3OC)OC)C(=O)OCCOC C36048666
C[C@H](CCCCC[C@H]([C@@H](CO)C(=O)[O-])O)C/C(=C/C(=C/C(=O)[O-])/C)/C C31166295
C[C@@H](CCCCC[C@H]([C@@H](CO)C(=O)[O-])O)C/C(=C/C(=C/C(=O)[O-])/C)/C C31166292
C(CCCCCC[P@](=O)(O)[O-])CCCCC[P@](=O)(O)[O-] C38594934
C[C@@H](OC(=O)/C=C/C(=O)[O-])COC[C@H](OC(=O)/C=C/C(=O)[O-])C C38655934
CCc1ccccc1NC(=O)CN(C)C(=O)CSc2nc(c(c(n2)[O-])CCC(=O)[O-])C C13449221
CCOC(=O)[C@@H]1[C@H](SC2=C1CCCC2)NC(=O)[C@@H](C)Sc3nc(c(nn3)CCC(=O)[O-])[O-] C39703834
CCC1=C(S[C@H]([C@@H]1C(=O)OCC)NC(=O)CSc2nc(c(nn2)CCC(=O)[O-])[O-])C C39703900
C[C@@H]1C=C([C@@H](N1c2ccc(cc2)OC(F)F)C)C(=O)CSc3nc(c(nn3)CCC(=O)[O-])[O-] C39703971
C[C@H]1C=C([C@H](N1c2ccc(cc2)OC(F)F)C)C(=O)CSc3nc(c(nn3)CCC(=O)[O-])[O-] C39703977
c1cc2c(c(c1)OC[C@@H](COc3cccc4c3[C@@H](C=C(O4)C(=O)[O-])O)O)c(=O)cc(o2)C(=O)[O-] C33932959
c1cc2c(c(c1)OC[C@@H](COc3cccc4c3[C@H](C=C(O4)C(=O)[O-])O)O)c(=O)cc(o2)C(=O)[O-] C33932963
CCn1c(cc(c(c1=O)[C@@H](c2cc(c(cc2OC)OC)OC)c3c(n(c(=O)cc3[O-])CC)C)[O-])C C40568683
CCn1c(cc(c(c1=O)[C@H](c2cc(c(cc2OC)OC)OC)c3c(n(c(=O)cc3[O-])CC)C)[O-])C C40568684
C(C[C@@H](/C=C/C=C\C=C\[C@@H](C/C=C\CCC(=O)[O-])O)O)CC(=O)[O-] C43898711
c1cc(ccc1c2nnc(n2CCC(=O)[O-])SCc3[nH]c(=O)c4ccc(cc4n3)C(=O)[O-])F C13233164
c1ccc(c(c1)C(=O)N/N=C/c2ccc(cc2)OCC(=O)[O-])[N-]S(=O)(=O)c3cccs3 C39716640
Cc1ccc(cc1NC(=O)/C=C\C(=O)[O-])C(=O)c2ccc(cc2)NC(=O)/C=C\C(=O)[O-] C59383294
CCCOCC(=O)C/C(=C(\CCC(=O)[O-])/[O-])/C(=O)COCCC C50241672
CC(C)Oc1ccc(cc1[N-]S(=O)(=O)c2cc(cs2)C(=O)[O-])C(=O)OC C63635816
COCCNC(=O)CN1CCN(CC1)c2ccc(cc2C(=O)[O-])[N-]S(=O)(=O)C C33253199
COc1cccc(c1OC)/C=C\2/C(=O)N(C(=S)S2)CCS(=O)(=O)[O-] C05551802
COc1ccc(cc1OC)/C=C\2/C(=O)N(C(=S)S2)CCS(=O)(=O)[O-] C04291524
Cc1c(cccc1[N+](=O)[O-])C(=O)NCc2nnc(o2)S[C@@H](C)C(=O)[O-] C10385787
Cc1nnc(s1)SCC2=C(N3[C@H]([C@@H](C3=O)NC(=O)c4c(cnn4C)Cl)SC2)C(=O)[O-] C02807911
Cc1nnc(s1)SCC2=C(N3[C@@H]([C@@H](C3=O)NC(=O)c4c(cnn4C)Cl)SC2)C(=O)[O-] C02807912
Cn1c(=O)c(nn(c1=O)C)SCC(=O)N/N=C/c2ccc(cc2)C(=O)[O-] C13026016
Cn1c(cc(=O)n(c1=O)C)CSc2nc3cc(ccc3c(=O)n2CCO)C(=O)[O-] C13047163
c1cc(sc1)C(=O)N2CCN(CC2)c3ccc(cc3[N+](=O)[O-])C(=O)NCC(=O)[O-] C13212460
Cn1c(=O)c2ccc(cc2nc1SCC(=O)N(C)CC(=O)N3CCOCC3)C(=O)[O-] C13232404
CCn1cc(c(=O)c2c1cc(c(c2)F)N3CCN(CC3)C(=O)c4cc(cc(c4)OC)OC)C(=O)[O-] C09601939
Cc1c(c(n(n1)[C@@H]2CCS(=O)(=O)C2)C)CN(C)S(=O)(=O)c3cc(cs3)C(=O)[O-] C13315569
CN(C)S(=O)(=O)c1cccc(c1)C(=O)N2CCN(CC2)S(=O)(=O)c3cc(cs3)C(=O)[O-] C13399801
C[C@H]1CN(CCO1)C(=O)COc2ccc(cc2C(=O)[O-])S(=O)(=O)N3CCOCC3 C13462444
CN(CCC#N)c1ccc(cc1)/C=C/2\C(=O)N(C(=S)S2)CC(=O)[O-] C19074833
CC(=O)C1=C(C(=O)N([C@H]1c2ccc(cc2)[N+](=O)[O-])CCN3CCOCC3)[O-] C19883010
CC(=O)C1=C(C(=O)N([C@@H]1c2cccc(c2)[N+](=O)[O-])CCCn3ccnc3)[O-] C00847086
CCn1c(c(cn1)CN2CCN(CC2)C(=O)c3ccn(n3)CC(=O)[O-])C C20316556
CCn1c(c(cn1)CN2CCN(CC2)C(=O)c3ccn(n3)[C@H](C)C(=O)[O-])C C20317735
CCn1cc(c(n1)C)CN2CCN(CC2)C(=O)c3cnn(c3)[C@@H](C)C(=O)[O-] C20324870
CCn1c(c(cn1)CN2CCN(CC2)C(=O)[C@H](C)n3cc(cn3)C(=O)[O-])C C20327954
C[C@@H](C(=O)[O-])Oc1ccc(cc1[N+](=O)[O-])S(=O)(=O)N2CCOCC2 C22146669
c1ccc(cc1)n2cc(c(n2)c3ccncc3)/C=C\4/C(=O)N(C(=S)S4)CCS(=O)(=O)[O-] C33808821
Cn1cc(c2c1ccc(c2)C(=O)[O-])[C@H](C(=O)[O-])[NH+]3CCN(CC3)CC(=O)N4CCN(CC4)C C36352759
Cc1c(sc(n1)C)C(=O)C2=C(C(=O)N([C@H]2c3ccccn3)CCN4CCOCC4)[O-] C33812807
COC(=O)C1CCN(CC1)C(=O)CC[N-]C2=NC(=N[C@H]3C2=NC=N3)Cl C39040810
C[C@H]1C(=C(N=N1)C)C(=O)C2=C(C(=O)N([C@@H]2c3cccnc3)CCN4CCOCC4)[O-] C39148683
C[C@H]1C(=C(N=N1)C)C(=O)C2=C(C(=O)N([C@@H]2c3ccccn3)CCN4CCOCC4)[O-] C39148871
c1ccc(cc1)[C@@H](C(F)(F)F)OCC(=O)N2CCN(CC2)C(=O)c3[n-]ncn3 C20856587
CCn1c(nnc1SCC2=NC(=O)C3=C([C@@H](SC3=N2)C(=O)[O-])C)N4CCOCC4 C39639659
CC1=C2C(=NC(=NC2=O)CSc3nnc(n3CC=C)[C@H]4CCS(=O)(=O)C4)S[C@H]1C(=O)[O-] C39639678
CC(C)Cc1nnc(s1)[N-]S(=O)(=O)c2ccc(cc2)N3C(=O)CCC3=O C40176786
c1cc(c(nc1)n2cncn2)C[N-]S(=O)(=O)c3ccc(cc3)[N+](=O)[O-] C45745599
CCN(CC)S(=O)(=O)c1c(sc2c1c(=O)n(cn2)CC(=O)[O-])C C49452979
CCc1c(c(on1)C)/C(=N/S(=O)(=O)N2CCC(CC2)C(=O)OC)/[O-] C52766569
c1ccnc(c1)CCn2c3c(cc(cn3)C(=O)[O-])n(c2=O)C[C@H]4COCCO4 C55371339
c1cc(cc(c1)S(=O)(=O)N2CCNC(=O)C2)/C(=N/S(=O)(=O)Cc3ccc(cc3)C#N)/[O-] C59368836
CN(C)S(=O)(=O)c1ccccc1S(=O)(=O)/N=C(/Nc2cc(nc(n2)F)F)\[O-] C59369801
CC(C)(C(=O)[O-])N(C)S(=O)(=O)c1cc(sc1Br)C(=O)OC C61151919
CC(=O)N1[C@@H](C/C(=C/2\C(=NC(=O)N(C2=O)CCCOC)[O-])/N1)c3ccc(cc3)OC C08738197
Cc1nc(cn1C/C(=N/S(=O)(=O)Cc2ccccc2C#N)/[O-])[N+](=O)[O-] C62674478
Cc1cc(no1)[N-]S(=O)(=O)c2cccc(c2)C(=O)N(C)Cc3ccccn3 C63095028
Cn1cc(c(n1)c2ccncc2)/C=C\3/C(=O)N(C(=S)S3)CCCC(=O)[O-] C63454097
CS(=O)(=O)[N-]c1cccc2c1CCCN2C(=O)CCn3cc(cn3)[N+](=O)[O-] C63595210
CC(=O)N1[C@H](C/C(=C/2\C(=O)N=C(N(C2=O)CCCOC)[O-])/N1)c3ccc(cc3)N(C)C C09130198
CN(C)S(=O)(=O)/N=C(/c1ccc(c(c1)S(=O)(=O)N(C)OC)Cl)\[O-] C52768015
COc1cccc(c1)[N-]S(=O)(=O)C2=CN=C(C2)c3nnc(o3)C(=O)N4CCCC4 C65035120
Cc1cc(n(n1)CCC#N)NC(=O)Nc2ccc(cc2)[N-]S(=O)(=O)C C65786444
CC(=O)N(C)Cc1ccccc1[N-]S(=O)(=O)c2cccc(c2)n3cnnn3 C65832451
CNC(=O)c1ccc(c(c1)[N-]S(=O)(=O)c2cccc(c2)n3cnnn3)OC C65832510
CN(C)C(=O)Cc1ccccc1[N-]S(=O)(=O)c2cccc(c2)n3cnnn3 C65832692
c1c2c(c(c(c1F)N3CCSCC3)F)n(cc(c2=O)C(=O)[O-])C4CC4 C05127391
Cn1ccc(c1)/C=C/2\C(=O)N(C(=S)S2)CCCC(=O)[O-] C05373930
c1cc(c2cc(cc(c2c1N)S(=O)(=O)[O-])S(=O)(=O)[O-])S(=O)(=O)[O-] C01667552
c1cc(oc1CS(=O)(=O)[C@H](CC(=O)[O-])C(=O)[O-])C(=O)[O-] C06222036
c1cc(ccc1/C=C/2\C(=O)N(C(=S)S2)CCS(=O)(=O)[O-])Cl C02824607
c1cc(ccc1/C=C\2/C(=O)N(C(=S)S2)CCS(=O)(=O)[O-])Cl C02824608
Cc1ccc(cc1)/C=C\2/C(=O)N(C(=S)S2)CCS(=O)(=O)[O-] C04551318
c1cc(ccc1/C=C\2/C(=O)N(C(=S)S2)CCS(=O)(=O)[O-])F C04291562
c1cnccc1c2c(cc3c(c2F)n(cc(c3=O)C(=O)[O-])C4CC4)F C13832980
C[C@@H](C(=O)[O-])Oc1ccc(cc1)/C=C\2/C(=O)N(C(=S)S2)[C@H](CCC(=O)[O-])C(=O)[O-] C16932361
c1cc(ccc1/C=C\2/C(=O)N(C(=S)S2)[C@H](CC(=O)[O-])C(=O)[O-])C(=O)[O-] C16934492
C[C@@H](C(=O)[O-])Oc1ccc(cc1)/C=C\2/C(=O)N(C(=S)S2)[C@H](CC(=O)[O-])C(=O)[O-] C16934549
c1cc(ccc1N)S(=O)(=O)/N=c\2/[nH]c(c(c(n2)[O-])[N+](=O)[O-])[O-] C19204026
C[C@H]1CCCN(C1)C(=O)c2cc(cnc2)[N-]S(=O)(=O)C C20846444
C1CN(CCN1C[C@H](CS(=O)(=O)[O-])O)C(=O)CCC(=O)[O-] C24868903
Cc1cccc(c1)/C=C/2\C(=O)N(C(=S)S2)CCS(=O)(=O)[O-] C27533454
c1cc(ccc1N)n2nc3ccc4c(c3n2)cc(cc4S(=O)(=O)[O-])S(=O)(=O)[O-] C31371225
C1C[C@H]([C@H](C[C@@H]1CS(=O)(=O)[O-])CS(=O)(=O)[O-])CS(=O)(=O)[O-] C31538310
c1c(nc(nc1[O-])NC(=O)/C=C\C(=O)[O-])NC(=O)/C=C/C(=O)[O-] C17425551
c1cc(c(cc1S(=O)(=O)[O-])S(=O)(=O)[O-])c2c3cc(c(cc3oc-4cc(=O)c(cc24)O)O)O C37632967
c1cc2c(cc(c3c2c4c1ccc(c4cc3)S(=O)(=O)[O-])S(=O)(=O)[O-])S(=O)(=O)[O-] C38637543
c1ccc2c(c1)ccc3c2c(cc(n3)C4=C(c5cc(ccc5C4=O)S(=O)(=O)[O-])[O-])S(=O)(=O)[O-] C38656052
Cc1cn(c(=O)[nH]c1=O)[C@H]2C[C@H]3[C@@H](O2)CO[C@@](O3)(c4ccccc4)P(=O)([O-])[O-] C38664788
C1COCC[N+]1=C2C=C3C(=N[C@@H]([N-]3)SCC(=O)[O-])C=C2F C39345556
C[C@@H]1CN(CCO1)C(=O)c2ccccc2[N-]S(=O)(=O)C C42037613
C[C@H]1CN(CCO1)C(=O)c2ccccc2[N-]S(=O)(=O)C C42037615
Cc1ccc(s1)S(=O)(=O)/N=C(/c2ccc[n+](c2)[O-])\[O-] C42318060
Cc1cc(c(s1)C)S(=O)(=O)N2CCO[C@H](C2)C(=O)[O-] C43703042
c1cn(c(nc1=S)[O-])[C@@H]2[C@@H]([C@@H]([C@@H](O2)COP(=O)([O-])[O-])O)O C33873099
C1C[C@@H]([C@H](C[C@@H]1CS(=O)(=O)[O-])CS(=O)(=O)[O-])CS(=O)(=O)[O-] C44682016
c1ccc(cc1)S(=O)(=O)/N=C(/[C@H]2CCS(=O)(=O)C2)\[O-] C48405348
c1ccc(c(c1)F)S(=O)(=O)/N=C(/c2ccc[n+](c2)[O-])\[O-] C48519119
c1cc(c(cc1S(=O)(=O)/N=C(/[C@@H]2COCCO2)\[O-])F)F C48519840
Cc1c(sc(n1)C)/C(=N/S(=O)(=O)N2CCCCC2)/[O-] C48869744
c1csc2n1c(c(n2)N3CCS(=O)CC3)/C=C/C(=O)[O-] C49692249
c1cc(cc2c1cc(c(c2)S(=O)(=O)[O-])S(=O)(=O)[O-])S(=O)(=O)[O-] C33359462
c1cc(ncc1Cl)N[C@H]([P@](=O)(O)[O-])P(=O)([O-])[O-] C24666654
C[C@@](Oc1ccc(cc1)O)([P@](=O)(O)[O-])P(=O)([O-])[O-] C22309089
c1ccn2cc(nc2c1)C[C@](O)([P@](=O)(O)[O-])P(=O)([O-])[O-] C39091765
C[C@H](C(=O)[O-])S(=O)(=O)[N-]c1cccc2c1c(n[nH]c2=O)[O-] C49045454
Cc1c(c(n(n1)[C@@]2(CCS(=O)(=O)C2)C)C)[C@H](C)C(=O)[O-] C50288279
C/C(=C/1\C=CC(=O)C=C1[O-])/N[N-]C2=NC(=O)[C@@H](S2)CC(=O)[O-] C15227735
CC(C)(C(=O)[O-])N(C)S(=O)(=O)c1ccc(s1)Br C61151786
CC(C)(C(=O)[O-])N(C)S(=O)(=O)c1c(cc(cc1Br)F)F C61151858
CCS[C@@H]1C(=C(C(=O)N1C)CC(=O)[O-])C(=O)C(F)(F)F C62716291
CCS[C@H]1C(=C(C(=O)N1C)CC(=O)[O-])C(=O)C(F)(F)F C62716292
CCOC1CCN(CC1)C(=O)N2CCC(CC2)(C)C(=O)[O-] C62843363
CCOC1CCN(CC1)C(=O)N2CCC[C@](C2)(C)C(=O)[O-] C62874331
c1cc(ccc1C#N)[C@H](c2c([nH]c(=S)[nH]c2=O)[O-])c3c([nH]c(=S)nc3[O-])[O-] C08437452
CC[C@]1(C(=NC(=O)N(C1=O)[C@@H]2[C@@H]([C@@H]([C@@H]([C@@H](O2)C(=O)[O-])O)O)O)[O-])c3ccccc3 C65748421
c1cc(ccc1c2cc(nn2[C@@H]3CCS(=O)(=O)C3)C(=O)[O-])F C05175383
Cc1cc(c2cc(ccc2n1)S(=O)(=O)N3CCCC3)C(=O)[O-] C03758052
c1ccc2c(c1)nc(s2)N3CCN(CC3)C(=O)/C=C/C(=O)[O-] C18190987
CC(=O)N1CCSc2c1cc(cc2)S(=O)(=O)[N-]c3cccnc3 C32943681
Cc1c(cc(cc1S(=O)(=O)N2CCOC[C@@H]2C)C(=O)[O-])F C35775252
c1cc(cnc1)c2c(n3c(csc3n2)c4ccncc4)CC(=O)[O-] C36294038
C[C@@H]1CN(CCO1)S(=O)(=O)c2cc(cc(c2F)C(=O)[O-])Cl C37311023
c1c(cnc(c1Cl)N2C(=O)CCC(=N2)C(=O)[O-])C(F)(F)F C37399543
CS(=O)(=O)[N-]c1cc(ccc1Cl)N2CCCS2(=O)=O C36090402
CS(=O)(=O)[N-]c1ccc(cc1)S(=O)(=O)N2CCCCCC2 C00810375
C1CCC(=CC1)CCN2C(=O)/C(=C\[C@H]3C=CC=N3)/C(=O)N=C2[O-] C39024684
CC1(CC2=C3C(=NC(=NC3=O)SCC(=O)[O-])S[C@H]2CO1)C C39700618
C[C@H]1CN(CCO1)C(=O)Cn2c(nnc2[S-])c3cccs3 C10213138
C[C@@H]1C(=CC(=N1)C)/C=C\2/C(=NC(=S)N(C2=O)Cc3ccco3)[O-] C39962402
CN1[C@@H](C(=C(C1=O)[O-])C(=O)c2ccco2)c3ccc(cc3)OC C41538554
Cc1ccc(cc1)[C@H]2C(=C(C(=O)N2C)[O-])C(=O)c3c(nn(c3C)C)C C41539061
c1csc(c1Br)S(=O)(=O)[N-]c2cnccn2 C42524707
c1c(c(sc1Cl)Cl)S(=O)(=O)N2CCO[C@@H](C2)C(=O)[O-] C43702979
CN(Cc1ccc(s1)Cl)C(=O)N2CCO[C@@H](C2)C(=O)[O-] C43706838
c1cc2c(nc1)nc(c3n2ccc3)S/C=C(/N4CCOCC4)\[O-] C43813460
Cc1c(c(n(n1)C)C)S(=O)(=O)/N=C(/c2ccc(s2)Cl)\[O-] C48505809
Cn1cc(cn1)S(=O)(=O)/N=C(/c2cc(cc(c2)Cl)Cl)\[O-] C48519927
Cn1cc(cn1)S(=O)(=O)/N=C(/c2ccc(cc2Cl)F)\[O-] C48519947
CN(C)S(=O)(=O)/N=C(/c1cccc(c1)I)\[O-] C48869080
c1c(c(cc(c1F)F)Cl)/C(=N/S(=O)(=O)N2CCCC2)/[O-] C48869386
c1cc(sc1)c2nc(cs2)C(=O)N3CCO[C@H](C3)C(=O)[O-] C49864859
c1cc(c(cc1S(=O)(=O)N2CCO[C@H](C2)C(=O)[O-])Cl)Cl C49871632
C[C@]1(CCS(=O)(=O)C1)n2cc(c(n2)c3ccsc3)C(=O)[O-] C50339504
CCn1cc(cc1C(=O)[O-])S(=O)(=O)N2CC[C@@H](C[C@@H]2C)C C51731208
CCOC(=O)N1CCN(CC1)C(=O)Cc2c(nc(s2)[S-])C C53566365
c1cc(c(cc1Br)C[C@]2(CCS(=O)(=O)C2)C(=O)[O-])F C54632024
c1c(c(oc1C(=O)[O-])Br)S(=O)(=O)N2C[C@H]3CC[C@@H]2C3 C55329793
Cc1ccc(cc1C)N2C[C@@H](CC2=O)C(=O)N3CCC(CC3)C(=O)[O-] C20201078
c1c(cnc(c1S(=O)(=O)[N-]c2cnoc2)Cl)Br C61685488
c1cc(ccc1[N-]S(=O)(=O)C2CCCC2)N3CCOCC3=O C62318476
Cc1cc(cc2c1n(c(=O)cc2)CC(=O)N3CCCC3)C(=O)[O-] C62322286
Cc1c(=O)c2cc(ccc2n(c1C(=O)[O-])C3CC3)N4CCOCC4 C62565544
CC[C@]1(CCCN(C1)C(=O)c2cc(c(nc2)Cl)Cl)C(=O)[O-] C62869990
C[C@H]1C[C@@H](CN(C1)S(=O)(=O)N2CCC[C@@](C2)(C)C(=O)[O-])C C62873061
c1cc2c(cc1C(=O)[O-])S(=O)(=O)N(C2=O)CCC(F)(F)F C63100728
c1cc(cc(c1)N2C(=O)/C(=C\[C@@H]3C=CC=N3)/C(=O)N=C2[O-])C(F)(F)F C39022123
c1cc(ccc1CN2C(=O)/C(=C\[C@H]3C=CC=N3)/C(=O)N=C2[O-])F C39022314
Cc1cc(n(n1)c2ccc(cc2)S(=O)(=O)/N=C(/C(C)C)\[O-])C C48459673
Cc1c(sc(c1/C(=N/S(=O)(=O)N(C)C)/[O-])n2cccc2)C C52768144
c1ccc2c(c1)C=C(CO2)/C(=N/S(=O)(=O)N3CCCCC3)/[O-] C64619705
c1cc(ccc1C#N)[N-]S(=O)(=O)[C@@H]2CC[C@H](S2)[C@@H]3C=CN=N3 C64952801
Cc1c(n2c(n1)sc(n2)C)S(=O)(=O)[N-]c3ccccc3F C65183591
CCN1CCn2cc(cc2C1=O)S(=O)(=O)[N-]c3ccccc3 C65254747
CCCc1nnc(n1CC(=O)N2C[C@H](OC(C2)(C)C)C)[S-] C65621255
c1cc(cc(c1)/C(=N/S(=O)(=O)c2ccc(c(c2)C#N)F)/[O-])C#N C66735798
Cc1cccn2c1nc(c(c2=O)/C=C\3/C(=O)N(C(=S)S3)CCC(=O)[O-])Oc4ccccc4F C02367193
Cc1cccc(c1)Oc2c(c(=O)n3ccccc3n2)/C=C\4/C(=O)N(C(=S)S4)CCC(=O)[O-] C09209648
CCn1c(cc(c1C)C(=O)CSc2nc3cc(ccc3c(=O)n2CCC(=O)[O-])Cl)C C13177055
Cc1c(c(n2c(n1)nc(n2)SCC(=O)N(C)Cc3ccc(c(c3)Cl)Cl)C)CC(=O)[O-] C13222376
Cc1c(c(n2c(n1)nc(n2)SCc3cc(c(cc3Br)OC)OC)C)CC(=O)[O-] C13222435
c1cc(c(cc1S(=O)(=O)N2CCN(CC2)S(=O)(=O)c3ccc(s3)CC(=O)[O-])Cl)F C13315488
CCOc1ccc(cc1)n2c(cc(c2C)C(=O)Cn3cnc4c(c3=O)c(c(s4)C(=O)[O-])C)C C13418232
CCOC(=O)c1c(nc(s1)N2[C@H](C(=C(C2=O)[O-])C(=O)c3ccco3)c4ccc(cc4)F)C C08739175
CCOc1cccc(c1)[C@H]2C(=C(C(=O)N2CCN3CCOCC3)[O-])C(=O)c4cc5ccccc5o4 C19879977
Cc1c(sc(n1)C)C(=O)C2=C(C(=O)N([C@@H]2c3ccc(cc3)Br)CCN4CCOCC4)[O-] C09042493
Cc1c(cnn1c2ccccc2)C(=O)C3=C(C(=O)N([C@H]3c4ccc(cc4)Cl)CCCN5CCOCC5)[O-] C09240395
Cc1ccc(o1)[C@@H]2C(=C(C(=O)N2CCN3CCOCC3)[O-])C(=O)c4ccc(cc4)OCC=C C20264278
C[C@H]1Cc2cc(ccc2O1)C(=O)C3=C(C(=O)N([C@H]3c4ccc(cc4)N(C)C)CCCN5CCOCC5)[O-] C09311956
CN(C)S(=O)(=O)c1ccc(cc1)C(=O)C2=C(C(=O)N([C@H]2c3ccc(c(c3)Cl)Cl)CCOC)[O-] C17208358
CN(C)S(=O)(=O)c1ccc(cc1)C(=O)C2=C(C(=O)N([C@@H]2c3ccc(c(c3)Cl)Cl)CCOC)[O-] C17208360
C[C@H]1CCC[C@H](N1S(=O)(=O)c2ccc(cc2)[N-]S(=O)(=O)c3ccsc3C(=O)OC)C C22021489
C=CCN1c2ccccc2[C@]3(C1=O)C(=C(C(=O)N3CCCN4CCOCC4)[O-])C(=O)c5ccc(cc5)Cl C24192911
Cc1ccc(o1)[C@H]2C(=C(C(=O)N2CCCn3ccnc3)[O-])C(=O)c4ccc(c(c4)Cl)OC C09292971
CCCOc1cccc(c1)[C@@H]2C(=C(C(=O)N2Cc3cccnc3)[O-])C(=O)c4ccc5c(c4)OCCO5 C09463630
COC(=O)c1cc(ccc1[N-]S(=O)(=O)c2ccc(cc2)N3CCCC3=O)Br C32778232
Cc1csc(n1)c2cc(cn2CC(=O)N3CCCC3)S(=O)(=O)[N-]c4cc(ccc4Cl)F C33307587
Cc1csc(n1)c2cc(cn2CC(=O)N3CCOCC3)S(=O)(=O)[N-]c4ccc(cc4F)Cl C33307918
CCCOc1cccc(c1)[C@@H]2C(=C(C(=O)N2c3nc(c(s3)C(=O)C)C)[O-])C(=O)c4ccncc4 C33370603
Cc1cccn2c1nc(c(c2=O)/C=C/3\C(=O)N(C(=S)S3)CCC(=O)[O-])Sc4ccccc4 C33450932
CCCOc1cccc(c1)C(=O)C2=C(C(=O)N([C@H]2c3ccccc3)CCCn4ccnc4)[O-] C33473413
CCc1ccc(cc1)[C@H]2C(=C(C(=O)N2CCN3CCOCC3)[O-])C(=O)c4c(nc5n4cccc5)C C35420040
Cc1c(n2ccccc2n1)C(=O)C3=C(C(=O)N([C@H]3c4ccc(cc4)OCC=C)Cc5cccnc5)[O-] C35420129
CCOc1ccc(cc1)[C@@H]2C(=C(C(=O)N2CCOC)[O-])C(=O)c3c(n4cccc(c4n3)C)C C35484128
Cc1c(sc(n1)C)C(=O)C2=C(C(=O)N([C@H]2c3ccc(cc3Cl)Cl)CCCN4CCOCC4)[O-] C35521164
Cc1c(sc(n1)C)C(=O)C2=C(C(=O)N([C@@H]2c3cccs3)c4nc(c(s4)C(=O)OCC=C)C)[O-] C35565869
CCOc1ccc(cc1)[C@@H]2C(=C(C(=O)N2c3nc(c(s3)C(=O)C)C)[O-])C(=O)c4c(nc(s4)C)C C35566039
CCOc1ccccc1[C@@H]2C(=C(C(=O)N2c3nc(c(s3)C(=O)C)C)[O-])C(=O)c4c(nc(s4)C)C C35566083
Cc1c(sc(n1)C)C(=O)C2=C(C(=O)N([C@@H]2c3c(cccc3Cl)Cl)CCN4CCOCC4)[O-] C35567392
Cc1ccc(cc1)[C@H]2C(=C(C(=O)N2c3nc(c(s3)C(=O)OCC=C)C)[O-])C(=O)c4ccncc4 C35569116
Cc1c(c(n(n1)C)C)C(=O)C2=C(C(=O)N([C@@H]2c3ccc(cc3)C(C)(C)C)Cc4cccnc4)[O-] C12322021
c1ccnc(c1)CC[C@@]2(C(=NC(=O)N(C2=O)c3ccc(cc3)Br)[O-])CCc4ccncc4 C13153350
CCN1c2ccccc2[C@@]3(C1=O)C(=C(C(=O)N3C[C@H]4CCCO4)[O-])C(=O)c5ccc(cc5)OCC=C C02489246
Cc1c(c(=O)n(c(c1C(=O)CCCN2C(=O)/C(=C/c3ccc(cc3)OC)/SC2=S)[O-])C(C)C)C#N C38617160
CC[C@H](C)n1c(c(c(c(c1=O)C#N)C)C(=O)CCN2C(=O)/C(=C/c3ccccc3)/SC2=S)[O-] C38617435
Cc1c(c(=O)n(c(c1C(=O)CCN2C(=O)/C(=C/c3cccs3)/SC2=S)[O-])C4CCCC4)C#N C38618037
CCCCn1c(c(c(c(c1=O)C#N)C)/C=C/2\C(=O)N(C(=S)S2)CCC(=O)[O-])N3CCCC3 C39770562
CCc1nnc(s1)N2[C@@H](C(=C(C2=O)[O-])C(=O)c3ccccc3)c4ccc(cc4)C(=O)OC C39849193
CCc1nnc(s1)N2[C@H](C(=C(C2=O)[O-])C(=O)c3ccccc3)c4ccc(cc4)C(=O)OC C39849194
Cc1cccn2c1nc(c2C(=O)C3=C(C(=O)N([C@H]3c4ccc(cc4)OC)Cc5cccnc5)[O-])C C40003918
c1cc(ccc1/C=C\2/C(=O)N(C(=S)S2)CCS(=O)(=O)[O-])OCc3ccc(cc3Cl)Cl C40007158
CN(Cc1cnn(c1)Cc2ccccc2)C(=O)c3cccc(c3)[N-]S(=O)(=O)c4cccs4 C46902696
CCOc1cc(cc(c1OC)Br)/C=C\2/C(=NC(=O)N(C2=O)c3ccc(cc3)OC)[O-] C59861612
CCSC1=NC(=O)[C@@H]2[C@H](C3=C(CCCC3=NC2=N1)[O-])c4cc(c(c(c4)OC)OC)OC C39730828
CN(C)c1ccc(cc1)[C@@H]2/C(=C(\C=C\c3ccccc3)/[O-])/C(=O)C(=O)N2CCCN4CCOCC4 C19830378
CCOc1ccccc1[N-]S(=O)(=O)c2cc(n(c2C)C)c3nc(c(s3)C(=O)N4CCCC4)C C65036492
Cc1cc(n(n1)CCCNC(=O)Cn2c(=O)c3ccccc3c(n2)C(=O)[O-])C C06553610
CCCN(CCC)S(=O)(=O)c1ccc(cc1)C(=O)NNC(=O)/C=C/C(=O)[O-] C04322302
CC(=O)OCC1=C(N2[C@@H]([C@@H](C2=O)NC(=O)[C@@H]3C[C@@H]3c4ccccc4)SC1)C(=O)[O-] C09355866
c1cc(sc1)c2nnc(n2CC(=O)[O-])SCC(=O)NC(=O)NC3CC3 C13034963
C=CCn1c(nnc1SCC(=O)NCc2ccc(cc2)C(=O)[O-])[C@H]3CCS(=O)(=O)C3 C13036021
C[C@H](Cn1c(=O)c2ccc(cc2nc1SCC(=O)NC[C@H]3CCCO3)C(=O)[O-])O C13051276
C/C(=N\NC(=O)c1ccccc1O)/c2ccc(cc2)S(=O)(=O)NCC(=O)[O-] C13060862
c1cc(ccc1CNS(=O)(=O)c2ccc(cc2)C(=O)[O-])CS(=O)(=O)N C13249071
c1cc(c(c(c1)Cl)CC(=O)Nc2ccc(cc2)S(=O)(=O)NCC(=O)[O-])F C13393895
Cc1cc(cc(c1)OCC(=O)Nc2ccc(cc2)S(=O)(=O)NCC(=O)[O-])C C13393969
c1cc(ccc1C(=O)Nc2ccc(cc2)S(=O)(=O)NCC(=O)[O-])OCc3cscn3 C13394398
Cc1c(c(n[nH]1)C)C(=O)C2=C(C(=O)N([C@@H]2c3cccc(c3)OC)CCN4CCOCC4)[O-] C13690026
c1cc(oc1)C(=O)Nc2ccc(cc2)CNC(=O)CCn3c(=O)ccc(n3)[O-] C32893062
c1cc2c(cc1Br)c(cn2CCC(=O)[O-])[C@@H](C(=O)[O-])[NH+]3CCN(CC3)CCC#N C36360251
COCCn1c(=O)c2ccc(cc2nc1[S-])C(=O)NCCCN3CCOCC3 C20645318
Cc1ccc(c(c1)OCC(=O)N/N=C/c2ccc(o2)S(=O)(=O)[O-])C(C)C C02350235
c1cc(sc1CC(=O)[O-])S(=O)(=O)N2CCN(CC2)CC(=O)NC3CC3 C13310921
Cc1cc(cc(c1C)S(=O)(=O)NNC(=O)CCN2CCOCC2)C(=O)[O-] C13078969
C=CCN1[C@H](C(=C(C1=O)[O-])C(=O)c2ccco2)c3ccc(cc3)OCC(=O)N C40022987
Cc1c(sc(n1)C)C(=O)C2=C(C(=O)N([C@H]2c3cccc(c3)[N+](=O)[O-])CCCO)[O-] C40053381
CCOc1cc(ccc1O)[C@H]2C(=C(C(=O)N2CCO)[O-])C(=O)c3ccc(o3)C C40075619
COc1cccc(c1OC)[C@H]2C(=C(C(=O)N2CCO)[O-])C(=O)c3ccc4c(c3)OCCO4 C40096661
COc1cccc(c1)C(=O)C2=C(C(=O)N([C@H]2c3ccco3)CCOCCO)[O-] C40100323
COc1ccc(cc1)C(=O)C2=C(C(=O)N[C@H]2c3ccc(cc3)OCC(=O)N)[O-] C40117798
Cc1cc(ccc1N2C(=O)CCC2=O)S(=O)(=O)[N-]c3ccc(cc3)S(=O)(=O)NC(C)C C40176805
CCOCCCNC(=S)NNC(=O)Cn1c(=O)c2ccccc2c(n1)[O-] C46585356
c1ccc(cc1)n2cc(c(n2)C(=O)NNC(=O)CCNC(=O)C3CCCC3)[O-] C46669987
c1ccc(cc1)n2cc(c(n2)C(=O)NNC(=O)CSCc3ccccn3)[O-] C48315338
CCOCCCN/C(=C(\C#N)/C(=O)c1ccc(cc1)OCc2nccn2C)/[O-] C48972006
c1cc(ccc1CCc2[nH]c(=O)c(cn2)CC(=O)[O-])S(=O)(=O)N3CCCC3 C49468671
Cc1ccc(cc1)S(=O)(=O)N(C)Cc2nc(cc(n2)SCC(=O)[O-])N C49470205
CCCNC(=O)[C@@H]1CCCN(C1)Cn2c(=S)sc(n2)/N=C(\[O-])/OCC C50899827
CCCNC(=O)[C@H]1CCCN(C1)Cn2c(=S)sc(n2)/N=C(\[O-])/OCC C50899828
COc1ccccc1CN/C(=C(\C(=O)OC)/F)/c2c([nH]c(=S)[nH]c2=O)[O-] C54504740
CNC(=O)c1cc(cn1C)S(=O)(=O)[N-]c2cccc(c2)OCC(=O)OC C24957227
c1ccc2c(c1)c(nn(c2=O)CC(=O)Nc3ccc(cc3)OCCC(=O)N)[O-] C47286011
COc1cccc(c1OC)CN2C(=O)[C@@](N=C2[O-])(C(F)(F)F)NC(=O)c3ccco3 C02441659
CN(C)C(=O)COc1cccc(c1)NC(=O)c2ccccc2[N-]S(=O)(=O)C C63843789
C[C@@H]1C(=C(C(=N1)C(=O)NCc2ccc(cc2)[N-]S(=O)(=O)C)C)C(=O)OC C63958990
C[C@@H]1C(=C(C(=N1)C(=O)NCc2cccc(c2)[N-]S(=O)(=O)C)C)C(=O)OC C64012163
CCn1c(c(c(n1)C)CCN(C)c2c(cc(c[nH+]2)[N-]S(=O)(=O)C)C(=O)[O-])C C35397863
CC(=O)Nc1ccc(cc1C(=O)[O-])N2CCN(CC2)CC(=O)NCCCOC C64590021
CC(C)(C)C(=O)Nc1cc(c(cc1/C(=N/S(=O)(=O)N(C)C)/[O-])OC)OC C52768684
CCCS(=O)(=O)[N-]c1ccccc1C(=O)NNC(=O)NC[C@@H]2CCCO2 C65145814
CCCS(=O)(=O)[N-]c1cccc(c1)C(=O)NNC(=O)NC[C@@H]2CCCO2 C65146440
CCOC(=O)NCc1ccc(cc1)S(=O)(=O)/N=C(/c2csc(n2)C)\[O-] C65643653
c1cnc(nc1)NNC(=O)CS(=O)(=O)[N-]c2ccc(cc2)N3CCCCC3 C65865628
CCNC(=O)NNC(=O)CS(=O)(=O)[N-]c1ccc(cc1)N2CCCCC2 C65898108
c1cc(oc1)C(=O)NCCC/C(=N/S(=O)(=O)c2ccc(c(c2)C#N)F)/[O-] C66735267
Cc1nc(on1)CCCNC(=O)N[C@H](C)c2cccc(c2)[N-]S(=O)(=O)C C67085334
CCn1cc(c(=O)c2c1cc(c(c2)F)n3c(c(nn3)C(=O)OC)C(=O)OC)C(=O)[O-] C00721123
CC(=O)OC[C@@H]1[C@H]([C@@H]([C@@H](O1)n2cnc3c2ncnc3[S-])OC(=O)C)OC(=O)C C08618835
Cn1c2c(c(=O)n(c1=O)C)n(c(n2)SCC(=O)[O-])Cc3ccncc3 C05728768
c1cc(sc1CC(=O)[O-])S(=O)(=O)N2CCN(CC2)C(=O)[C@@H]3CCS(=O)(=O)C3 C13240194
CN(C)S(=O)(=O)c1ccc(c(c1)C(=O)[O-])N2CCN(CC2)C(=O)[C@@H]3CCS(=O)(=O)C3 C13240799
c1cc(c(cc1S(=O)(=O)N2CCOCC2)C(=O)[O-])Sc3nnc(o3)Cn4cncn4 C13273289
Cn1cc(c(=O)n(c1=O)C)S(=O)(=O)Oc2ccc(cc2C(=O)[O-])S(=O)(=O)N3CCCC3 C13306131
c1c(nc(nc1N2CCOCC2)N3CCOCC3)C(=O)N4CCN(CC4)C(=O)CCC(=O)[O-] C16080293
Cc1c(cnn1C)CN2CCN(CC2)C(=O)c3ccn(n3)[C@@H](C)C(=O)[O-] C20317686
CCn1cc(c(n1)C)CN2CCN(CC2)C(=O)c3c(cnn3C)C(=O)[O-] C20318547
CCn1cc(cn1)CN2CCN(CC2)C(=O)c3cnn(c3C(=O)[O-])C C20319008
CCn1c(c(cn1)CN2CCN(CC2)C(=O)c3cnn(c3C(=O)[O-])C)C C20319026
CCn1cc(c(n1)C)CN2CCN(CC2)C(=O)c3c(cn(n3)C)C(=O)[O-] C20319349
CCn1c(c(cn1)CN2CCN(CC2)C(=O)c3cn(nc3C(=O)[O-])C)C C20319999
Cc1c(cnn1C)CN2CCN(CC2)C(=O)Cn3ccc(n3)C(=O)[O-] C20320619
Cc1c(cn(n1)C)CN2CCN(CC2)C(=O)Cn3ccc(n3)C(=O)[O-] C20320628
COC(=O)c1c2c(c(nc1C(=O)OC)[O-])C(=C(C2=O)C(=O)OC)C(=O)OC C21945205
c1cc(ccc1/C=C/2\C(=O)N(C(=S)S2)CCS(=O)(=O)[O-])[N+](=O)[O-] C27533527
COC(=O)/C=C/C1=C(N2[C@H](/C(=C\c3ccccn3)/C2=O)S(=O)(=O)C1=C)C(=O)[O-] C27979441
Cn1c-2cc(=NS(=O)(=O)c3ccc(cc3)C#N)c(cc2[n+](c(c1[O-])[O-])C)Oc4ccc(cc4)OC C33043167
Cc1nnc(s1)/N=C(/c2nnc(s2)CCC(=O)N3CCOCC3)\[O-] C33116058
Cc1cc(=O)oc2c1ccc(c2)O[C@H]3[C@@H]([C@@H]([C@@H]([C@@H](O3)C(=O)[O-])O)O)OS(=O)(=O)[O-] C33747090
Cc1c2c(=O)n(c(=O)n(c2sc1C(=O)[O-])CC(=O)N3CCCCC3)CC(=O)N(C)C C34779096
CCN(CC)C(=O)Cn1c(=O)c2c(c(sc2n(c1=O)CC(=O)N3CCOCC3)C(=O)[O-])C C34779126
Cc1c2c(=O)n(c(=O)n(c2sc1C(=O)[O-])CC(=O)N3CCCCC3)CC(=O)N4CC4 C34779154
Cc1c2c(=O)n(c(=O)n(c2sc1C(=O)[O-])CC(=O)N3CCOCC3)CC(=O)N4CCCC4 C34779240
CC(=O)O[C@H]1CO[C@H]([C@@H]([C@@H]1OC(=O)C)OC(=O)C)n2c(nc(=S)cn2)[O-] C35242178
COc1ccc2c(c1)[n+](c(s2)SCCCS(=O)(=O)[O-])CCCS(=O)(=O)[O-] C02831197
CC(=O)Nc1cc(cc2c1C(=O)/C(=N/Nc3ccccc3OC)/C(=C2)S(=O)(=O)[O-])S(=O)(=O)[O-] C17311136
Cc1cc(ccc1N/N=C/2\C(=Cc3cc(cc(c3C2=O)O)S(=O)(=O)[O-])S(=O)(=O)[O-])NC(=O)C C25558254
C1CS(=O)(=O)C[C@H]1c2nnc(o2)SCC(=O)N3CCC(CC3)C(=O)[O-] C13036041
CC1=C2C(=CC(=O)N=C2S[C@H]1C(=O)[O-])CSc3nnc(n3C)[C@H]4CCS(=O)(=O)C4 C39693004
C[C@H]1C(=C2C(=NC(=NC2=O)CSc3nnnn3C(C)C)O1)C(=O)[O-] C39693125
c1cc(c(cc1S(=O)(=O)N2CCN(CC2)CC(=O)N3CCOCC3)C(=O)[O-])Cl C13094227
Cc1cc(=O)oc2c1ccc(c2)O[C@H]3[C@@H]([C@H]([C@H]([C@@H](O3)C(=O)[O-])O)O)OS(=O)(=O)[O-] C44170117
CC(=O)O[C@H]1[C@H]([C@@H](O[C@H]([C@@H]1OC(=O)C)OC(=O)C)C(=O)[O-])OC(=O)C C44170972
CC(=O)O[C@@H]1[C@@H]([C@H](O[C@H]([C@@H]1OC(=O)C)OC(=O)C)C(=O)[O-])OC(=O)C C44964153
C[C@@H]1CN(C[C@H](O1)C)/C(=C(\C#N)/C(=O)Cc2ccc(cc2)n3cnnn3)/[O-] C49266142
Cn1cc(cc1/C(=N/S(=O)(=O)N(C)C)/[O-])S(=O)(=O)N2CCCCC2 C52768008
CN(C)S(=O)(=O)/N=C(/CCCn1c2ccc(cc2oc1=O)[N+](=O)[O-])\[O-] C52770075
Cc1cccc(c1C)[N-]S(=O)(=O)C2=CN=C(C2)c3nnc(o3)C(=O)N4CCCC4 C65035150
Cc1cc(cc(c1)[N-]S(=O)(=O)C2=CN=C(C2)c3nnc(o3)C(=O)N4CCCC4)C C65035242
c1ccc(cc1)[N-]S(=O)(=O)C2=CN=C(C2)c3nnc(o3)C(=O)N4CCCC4 C65035321
COc1ccc(cc1[N+](=O)[O-])c2c(cn(n2)CCC#N)/C(=N/S(=O)(=O)C)/[O-] C65041900
Cc1c(c(on1)C)S(=O)(=O)N2CCC[C@H](C2)Cn3cc(nn3)C(=O)[O-] C65383216
C[C@H]1COc2c3n1cc(c(=O)c3cc(c2N(CCN(C)C=O)C=O)F)C(=O)[O-] C65739900
CC(=O)O[C@H]1[C@@H]([C@@H](O[C@@H]([C@@H]1OC(=O)C)OC(=O)C)C(=O)[O-])OC(=O)C C39641930
CS(=O)(=O)c1ccc(c(c1)[N-]S(=O)(=O)c2cccc(c2)n3cnnn3)F C65832434
c1cc(cc(c1)S(=O)(=O)[N-]c2ccc(nc2)n3cncn3)n4cnnn4 C65832435
Cc1cc(n(n1)CCC#N)[N-]S(=O)(=O)c2ccc3c(c2)oc(=O)n3C C66248018
c1nc2c(=O)[nH]c(nc2n1[C@@H]3C[C@@H]([C@@H](O3)COP(=O)([O-])[O-])O)N C03869846
c1nc(c2c(n1)n(cn2)[C@H]3[C@H]([C@@H]([C@@H](O3)CO)O)OP(=O)([O-])[O-])N C04513866
c1nc(c2c(n1)n(cn2)[C@H]3[C@@H]([C@@H]([C@@H](O3)CO)OP(=O)([O-])[O-])O)N C04514067
c1nc2c(=O)[nH]c(nc2n1[C@@H]3C[C@H]([C@@H](O3)CO)OP(=O)([O-])[O-])N C02522482
COc1ccc(cc1S(=O)(=O)[O-])/C=C/2\C(=O)N(C(=S)S2)c3ccccc3 C01601110
Cc1cc(c(cc1N)S(=O)(=O)[O-])c2cc(c(cc2S(=O)(=O)[O-])N)C C01669771
c1cc(oc1/C=C/2\C(=O)N(C(=S)S2)CCS(=O)(=O)[O-])Br C05371581
c1nc2c(=O)[nH]c(nc2n1[C@H]3C[C@H]([C@H](O3)COP(=O)([O-])[O-])O)N C12296728
c1cc(c(cc1N)S(=O)(=O)[O-])/C=C\c2ccc(cc2S(=O)(=O)[O-])N C12339511
c1nc(nn1[C@H]2[C@H]([C@@H]([C@H](O2)COP(=O)([O-])[O-])O)O)C(=O)N C12501004
c1nc(c2c(n1)ncn2[C@@H]3[C@H]([C@@H]([C@@H](O3)COP(=O)([O-])[O-])O)O)N C12504006
c1ccnc(c1)/C=C\2/C(=O)N(C(=S)S2)CCS(=O)(=O)[O-] C05520143
Cc1c(cc(n1C)C#N)/C=C/2\C(=O)N(C(=S)S2)CCC(=O)[O-] C13262441
c1nc(c2c(n1)n(cn2)[C@@H]3[C@H]([C@@H]([C@H](O3)CO)O)OP(=O)([O-])[O-])N C13424933
c1nc2c(=O)[nH]c(nc2n1[C@@H]3C[C@H]([C@H](O3)COP(=O)([O-])[O-])O)N C13527599
c1cc(c(cc1N)S(=O)(=O)[O-])C=C=Cc2ccc(cc2S(=O)(=O)[O-])N C14989339
c1ccc(cc1)S(=O)(=O)C(=Cc2ccccc2S(=O)(=O)[O-])C#N C16051018
c1cc(cc(c1)N2C(=O)c3cc(cc4c3c(cc(c4N)S(=O)(=O)[O-])C2=O)S(=O)(=O)[O-])N C16399276
c1nc-2c(ncn(c2n1)[C@@H]3[C@@H]([C@H]([C@@H](O3)COP(=O)([O-])[O-])O)O)N C16923503
c1nc(nn1[C@H]2[C@H]([C@H]([C@H](O2)COP(=O)([O-])[O-])O)O)C(=O)N C22066422
c1cc(cc(c1)N)C(=O)Nc2ccc(c3c2c(cc(c3)S(=O)(=O)[O-])O)S(=O)(=O)[O-] C33605784
CN1CCN(CC1)C(=O)c2ccc(cc2Cl)[N-]S(=O)(=O)C C38755924
c1cc(ccc1N/N=C\2/c3ccc(cc3C=C(C2=O)S(=O)(=O)[O-])S(=O)(=O)[O-])S(=O)(=O)[O-] C37637055
C1[C@@H]([C@H](O[C@H]1N2CN=C3C2=NC(=NC3=O)[NH-])COP(=O)([O-])[O-])O C13545982
C1N=C2C(=NC(=NC2=O)[NH-])N1[C@@H]3[C@@H]([C@@H]([C@@H](O3)CO)O)[P@](=O)(O)[O-] C39943619
c1cc(ccc1S[C@H]2N=C3C(=NC(=NC3=O)[NH-])N2[C@H]4[C@@H]([C@H]5[C@H](O4)CO[P@@](=O)(O5)[O-])O)Cl C39946888
C1[C@H]([C@@H](O[C@@H]1N2CN=C3C2=NC(=NC3=O)[NH-])CO)OP(=O)([O-])[O-] C39946906
CC(=O)[C@H]1C(=O)[C@H]([C@@]23[C@@]1(CC/C=C/CC2)[C@H](C(=C3C(=O)C)[O-])C(=O)C)C(=O)C C43199360
c1cc(cc(c1)[N+](=O)[O-])c2c(c(n(c(=O)c2C(=O)[O-])N)N)C(=O)[O-] C44226491
Cc1nccc(n1)C[N-]S(=O)(=O)c2cc(cnc2)Br C44257158
Cc1cc(on1)CN2CCN(CC2)C(=O)c3cccnc3[S-] C46810743
CCS(=O)(=O)C/C(=N/S(=O)(=O)c1ccc(s1)C)/[O-] C49004110
C[C@@H]1CSC2=C(C1=O)CN(CC2)c3cc4c(cc3F)c(=O)c(cn4C5CC5)C(=O)[O-] C49051124
c1cc(c(cc1Cl)F)S(=O)(=O)/N=C(/[C@@H]2COCCO2)\[O-] C49135754
Cc1cc(c(s1)C)S(=O)(=O)/N=C(/[C@H](C)S(=O)(=O)C)\[O-] C49501858
Cc1c(sc(n1)C)[C@H](C)n2c(nnc2SCC(=O)[O-])C C49534089
c1c(c(cc(c1S(=O)(=O)N2CCS(=O)CC2)Cl)Cl)C(=O)[O-] C49692635
c1ccc(c(c1)C#N)[N-]S(=O)(=O)C2CCS(=O)(=O)CC2 C50351262
c1cc(c(cc1[N-]S(=O)(=O)C2CCS(=O)(=O)CC2)C#N)F C51637919
c1ccc(cc1)C2=NN(C(=O)C2)c3ccc(cc3)S(=O)(=O)[O-] C16478013
CN(Cc1cc(sc1)/C=C/C(=O)[O-])C(=O)[C@H]2COCCO2 C55305795
CN(Cc1cc(cs1)/C=C/C(=O)[O-])C(=O)[C@H]2COCCO2 C55305800
c1cc(cc(c1)S(=O)(=O)/N=c/2\[nH]c(c3c(n2)nc[nH]3)[O-])C(=O)[O-] C28249547
CC\1=NN(C(=O)/C1=C/c2ccc(cc2)Cl)c3ccc(cc3)S(=O)(=O)[O-] C22910204
C[C@]1(C[C@@]([P@@](=O)(O[P@@]1(=O)[O-])[O-])([NH2+]C)[P@](=O)(O)[O-])[P@](=O)(O)[O-] C36011800
CCN(C(=O)/C=C/c1c(nn(c1Cl)C)C)C(C)(C)C(=O)[O-] C61149463
CCCC1(CCN(CC1)C(=O)CN2CSCC2=O)C(=O)[O-] C62845112
Cc1c(c(=O)n(c(c1/N=N\c2[n-]c(nn2)C(=O)[O-])[O-])CCO)C#N C12372065
C1N=C2C(=NC(=NC2=O)[NH-])N1[C@@H]3[C@@H]([C@@H]([C@@H](O3)CO)O)P(=O)([O-])[O-] C39943619
C[S@@](=O)c1ccc(cc1)/C(=N/S(=O)(=O)c2ccc(c(c2)C#N)F)/[O-] C66737098
c1cc(ccc1/C=C/2\C(=O)N(C(=S)S2)CCC(=O)[O-])C(=O)[O-] C02387570
c1cc(ccc1/C=C\2/C(=O)N(C(=S)S2)CCC(=O)[O-])C(=O)[O-] C02451399
CC(=O)Oc1ccc(cc1C(=O)[O-])NC(=O)[C@@H]2CC(=CC[C@H]2C(=O)[O-])Cl C04891372
Cc1ccc(cc1Cl)NC(=O)Cn2c(c(nn2)C(=O)[O-])C(=O)[O-] C04969652
Cn1ccc(c1)/C=C/2\C(=O)N(C(=S)S2)[C@@H](CC(=O)[O-])C(=O)[O-] C05374000
c1c(c(c(s1)[N+](=O)[O-])c2c(csc2[N+](=O)[O-])C(=O)[O-])C(=O)[O-] C08431212
c1cc(c(c(c1)[N+](=O)[O-])[O-])/C=N/N=C/2\NC(=O)[C@H](S2)CC(=O)[O-] C02251343
C[C@](/C=C/[C@H]1CC=CC(=O)O1)([C@@H](C[C@H](/C=C/C=C/C=C/CO)O)OP(=O)([O-])[O-])O C13761332
c1c(cc(cc1C(=O)[O-])NC(=O)C[C@H]2C(=O)NC(=O)S2)C(=O)[O-] C16899476
c1c(cc(cc1C(=O)[O-])NC(=O)CN2C(=O)CSC2=O)C(=O)[O-] C16905317
c1cc(c(cc1C(=O)[O-])NC(=O)CN2C(=O)CSC2=O)C(=O)[O-] C16905321
c1cc(c(cc1C(=O)[O-])NC(=O)C[C@@H]2C(=O)NC(=O)S2)C(=O)[O-] C16905456
CCOc1cc(cc(c1[O-])[N+](=O)[O-])/C=N/n2c(c(nnc2=S)C)[O-] C19793744
CSc1[nH]c(=O)c(c(n1)[O-])C(c2ccccn2)c3c(=O)[nH]c(nc3[O-])SC C16225521
c1cnccc1CN2CCc3c(sc(c3C(=O)[O-])NC(=O)C(=O)[O-])C2 C13491482
Cc1cc(c(c(=O)o1)[C@H]([C@H](c2c(cc(oc2=O)C)[O-])C(=O)OC)C(=O)OC)[O-] C17107068
Cc1c(ccc2c1OC(=O)[C@@H]([C@@H]2C)CCC(=O)[O-])OCc3[n-]nnn3 C38748278
Cc1c(ccc2c1OC(=O)[C@H]([C@H]2C)CCC(=O)[O-])OCc3[n-]nnn3 C38748281
Cc1cc(c(c(c1O)CC2=C([C@H](OC2=O)CC(=O)[O-])[O-])O)C(=O)C C39559748
CC1=C(C(=N[C@H]1C(=O)[C@@H](C)Oc2ccc(cc2C(=O)[O-])C(=O)[O-])C)C(=O)C C13422672
C1COCCN1S(=O)(=O)[N-]c2nnc(s2)SCC(=O)[O-] C41018404
Cn1cc(cn1)S(=O)(=O)[N-]c2nnc(s2)SCC(=O)[O-] C41018466
CCOc1c(cccn1)[N-]S(=O)(=O)c2ccc(c(c2)C(=O)[O-])C C42793758
COCCS(=O)(=O)[N-]c1cc(ccc1C(=O)[O-])Br C42808690
CC[C@@H](C(=O)[O-])N(C)C(=O)Cc1csc(n1)[N-]S(=O)(=O)C C44615386
CS(=O)(=O)[N-]c1ccc(cc1Cl)NC(=O)[C@H]2CC=CC[C@H]2C(=O)[O-] C44830798
Cc1cc(sc1C(=O)[O-])S(=O)(=O)[N-]c2ccc(cc2)C(=O)N C45774416
c1cc(cc(c1)S(=O)(=O)[N-]c2ccc(c(c2)C(=O)[O-])Cl)S(=O)(=O)N C47318172
COC(=O)CCCS(=O)(=O)[N-]c1cc(ccc1Cl)C(=O)[O-] C49062011
COC(=O)CCS(=O)(=O)[N-]c1nnc(s1)SCC(=O)[O-] C49063192
C[C@H](C(=O)OC)S(=O)(=O)[N-]c1nnc(s1)SCC(=O)[O-] C49063641
Cn1c-2nc(=S)n(c2c(nc1[O-])[O-])C[C@@H](COc3ccccc3)O C02475338
CCSc1nc(c(nn1)c2ccccc2NC(=O)c3[n-]ncn3)[O-] C55271497
CCO/C(=C/1\[C@H](C(=C(N=C1C)[O-])C(=O)N)c2cccc(c2)[N+](=O)[O-])/[O-] C59366791
Cc1c2cc(ccc2nc(n1)[N-]C3=NC(=O)C(=N3)/C=C(/[O-])\OC)OC C13130670
c1c(cc(cc1C(=O)[O-])NC(=O)C[C@@H]2C(=O)N=C(S2)N)C(=O)[O-] C16899463
c1c(cc(cc1C(=O)[O-])NC(=O)C[C@H]2C(=O)N=C(S2)N)C(=O)[O-] C16899462
Cc1ccnc(n1)[N-]S(=O)(=O)c2ccc(cc2)NC(=O)C(=O)[O-] C20199430
c1cc(cc(c1)S(=O)(=O)[N-]c2cccnc2n3cncn3)C(=O)[O-] C59893525
c1cc(cc(c1)[N-]S(=O)(=O)c2cccc(c2)n3cnnn3)C(=O)[O-] C60060212
CN(C)C(=O)Cn1ccc2c1ccc(c2)[N-]S(=O)(=O)c3cc(c(cc3Cl)F)C(=O)[O-] C60266335
CS(=O)(=O)CCS(=O)(=O)[N-]c1cc(ccc1Cl)C(=O)[O-] C63142406
CCOC(=O)C1=C(N=NC1)S(=O)(=O)[N-]c2ccc(cc2)C(=O)[O-] C39792104
Cc1c(c(=O)n(c(c1/N=N/c2ccc(cc2)C(=O)[O-])[O-])CCO)C#N C13768713
c1ccc2=[NH+]CC(=c2c1)C[C@H](C(=O)[O-])N/C=C\3/C(=NC(=NC3=O)[O-])[O-] C63480117
c1c(cc(cc1C(F)(F)F)[N-]S(=O)(=O)C2=CN=NC2)C(=O)[O-] C64284466
CCCCc1nc(c(s1)/C(=N/c2[n-]nc(n2)S(=O)(=O)C)/[O-])C C64348100
[H]/N=C/1\NC(=O)[C@H](S1)CC(=O)Nc2cc(cc(c2)C(=O)[O-])C(=O)[O-] C16899463
[H]/N=C/1\NC(=O)[C@@H](S1)CC(=O)Nc2cc(cc(c2)C(=O)[O-])C(=O)[O-] C16899462
Cc1cc(ccc1C(=O)[O-])[N-]S(=O)(=O)c2cc(n(c2)C)C(=O)N C66290428
C1CCc2c(c(c(s2)NC(=O)/C=C/C(=O)[O-])C#N)C1 C00082880
C[C@H]1CCc2c(sc3c2c(ncn3)NCC(=O)[O-])C1 C00131678
c1ccc(c(c1)Nc2ccc(cc2)S(=O)(=O)[O-])Cl C06528761
c1c(c(=O)n(c(=S)[nH]1)CCC2=CCCCC2)C(=O)[O-] C20156253
CC(C)(C1=N[C@@H](CS1)C(=O)[O-])Nc2ccc(cc2)F C26480975
c1ccn2cc(nc2c1)CNC(=O)c3cccnc3[S-] C29405903
c1ccc(c(c1)CNC(=O)c2ccc(nc2)C(=O)[O-])F C35185938
c1ccc(c(c1)CNC(=O)c2cccc(n2)C(=O)[O-])F C36756829
Cc1cccc(n1)C(=O)Nc2ccc(c(c2)C(=O)[O-])F C37402154
c1cc(c(c(c1[N-]S(=O)(=O)c2c[nH]nc2)F)F)F C37731506
C[C@@H]1CCCC[C@]1(C(=O)[O-])NC(=O)c2cc3c(s2)CCC3 C41037246
Cc1ccc(s1)C(=O)N[C@]2(CCCC[C@H]2C)C(=O)[O-] C41037303
CCc1ccc(s1)C(=O)N[C@@]2(CCCC[C@H]2C)C(=O)[O-] C41037750
CCC1CCC(CC1)(C(=O)[O-])Nc2nc(cc(n2)C)C C41038521
C[C@H]1C[C@@](CC(C1)(C)C)(C(=O)[O-])Nc2cccc(c2)C#N C41756711
c1cc(c(cc1F)Cl)N[C@]2(CCSC2)C(=O)[O-] C41768809
Cc1nc([nH]n1)S[C@@]2(CCc3c2cccc3)C(=O)[O-] C42010668
c1cc(c(cc1Cl)F)N[C@@]2(CCSC2)C(=O)[O-] C42596697
c1cc(c(cc1Cl)F)N[C@]2(CCSC2)C(=O)[O-] C42596701
Cc1c(c(=O)[nH]c(n1)c2cc(cc(c2)F)F)CC(=O)[O-] C43388114
c1c(cnc2c1[nH]c(n2)[C@H]3C[C@H]3C(=O)[O-])Br C43460821
CC(C)(C(=O)[O-])NC(=O)c1ccc(c(c1)F)Br C43576206
c1cc(=O)n(nc1[O-])Cc2c(ccs2)C#CCCO C43682293
CC1CCC(CC1)(C(=O)[O-])NC(=O)N2CCCSCC2 C48896426
CCNC(=O)[C@@H](C)n1c(c2c(ccs2)nc1=S)[O-] C49222195
CC(=O)[C@H]1[C@H](/C(=C(/C)\[O-])/C(=O)C[C@]1(C)O)c2ccccc2F C04008632
c1cscc1C(=O)Nc2ncc(s2)/C=C/C(=O)[O-] C49591811
c1cc(ccc1/C(=N/C2=NC(=O)CN2)/[O-])Br C50222216
c1cc(ccc1NC(=O)C2(CC2)C(=O)[O-])Br C50290410
C1CCc2c(nc(s2)NC(=O)C3(CCC3)C(=O)[O-])C1 C50292222
c1cc(sc1)c2nnc(n2[C@@H]3CCCNC3=O)[S-] C50396779
C[C@H]1CCC[C@](C1)(C(=O)[O-])Nc2ccc(c(c2)C#N)F C51638828
C[C@H]1CCN([C@@H](C1)C)C(=O)NC2(CCC(CC2)C)C(=O)[O-] C51749406
Cc1cccc(n1)NC(=O)[C@H]2[C@@H]3CC[C@@H](C3)[C@@H]2C(=O)[O-] C13321001
CNC(=O)c1ccc2c(c1)nc(n(c2=O)CC=C)[S-] C48430645
Cc1cc2c(cc1C)N(C(=O)[C@@H](N2)C)C(C)(C)C(=O)[O-] C57931303
C[C@@H]1CCc2c(csc2C1)C(=O)N[C@H](C3CC3)C(=O)[O-] C60889632
CN(CCC(=O)[O-])C(=O)Nc1cc(c(c(c1)F)F)F C61121551
C[C@H]1CCCC[C@]1(C(=O)[O-])Nc2cc(cc(c2F)F)F C61122874
c1c(cc(c(c1F)F)F)NC2(CCSCC2)C(=O)[O-] C61122881
C[C@H]1CCC[C@@](C1)(C(=O)[O-])Nc2cc(c(c(c2)F)F)F C61122926
Cc1ccc(cc1N[C@@]2(CCCSC2)C(=O)[O-])Cl C61572528
Cc1ccc(cc1Cl)N[C@@]2(CCCSC2)C(=O)[O-] C61572722
Cc1ccc(cn1)CNC(=O)[C@@H]2CC=CC[C@@H]2C(=O)[O-] C62052856
Cc1ccc(cn1)CNC(=O)[C@@H]2CC=CC[C@H]2C(=O)[O-] C62052858
CC[C@@]1(CCN(C1)C(=O)c2ccc(c(c2)Cl)O)C(=O)[O-] C62914400
CCC[C@]1(CCN(C1)C(=O)[C@H]2CSCN2)C(=O)[O-] C62918147
c1cc(nnc1N2CCC[C@@H](C2)C(=O)NC3CC3)[S-] C33268068
CC(=O)NCCc1cn(cn1)c2cc(c(c(c2)F)F)[O-] C65435954
C[C@@H](C(=O)NC)Sc1nc2ccc(cc2c(n1)[O-])F C58377932
Cc1c(sc(n1)NC(=O)[C@H]2[C@H]3C[C@@H]([C@@H]2C(=O)[O-])C=C3)C C04652291
Cc1c(cc(c(c1Br)O)Br)S(=O)(=O)[O-] C01712815
Cc1nc(c2c3c(sc2n1)CCCC3)N[C@@H](C)C(=O)[O-] C00506318
Cc1cnc(s1)NC(=O)[C@@H]2C3CCC([C@H]2C(=O)[O-])CC3 C06741914
c1ccc2c(c1)nc(s2)[C@](CC(=O)[O-])(C(F)(F)F)O C09576525
c1cc(sc1)c2c(c3cc(ccc3[nH]2)F)C(=O)C(=O)[O-] C19725736
CCNS(=O)(=O)c1cc(ccc1Br)C(=O)[O-] C20303348
C#CCNS(=O)(=O)c1ccc(c(c1Cl)C(=O)[O-])Cl C21015014
CCOC(=O)C1=C(NC(=C([C@@H]1c2ccoc2)C#N)[S-])C C00368790
c1ccc(c(c1)N2CCN(CC2)C(=O)c3cccnc3[S-])O C29338925
CNC(=O)c1c2nc(c3ccccc3n2c(=S)s1)[O-] C33251427
c1cc(c(cc1Cl)n2cc(c(n2)C(=O)[O-])CCO)F C35284698
c1cc(c(c(c1)F)[N-]S(=O)(=O)c2ccc(=O)[nH]c2)F C36828979
c1c(c(c(c(c1F)F)[O-])F)C(=O)NC2CCC(=O)CC2 C36880135
CCc1c(cc(s1)C(=O)NC2(CCC(CC2)C)C(=O)[O-])C C37457032
c1cc(ccc1NC(=O)c2ccc(nn2)[O-])Br C00544351
CCc1c(cc(s1)C(=O)N[C@]2(CCC[C@@H](C2)C)C(=O)[O-])C C41034525
CCc1cc(sc1C)C(=O)N[C@@]2(CCCC[C@H]2C)C(=O)[O-] C41037918
CC1CCC(CC1)(C(=O)[O-])Nc2ccc(cc2F)Br C41753326
C[C@@H]1C[C@](CC(C1)(C)C)(C(=O)[O-])Nc2ccccc2C#N C41756557
C[C@H]1C[C@@](CC(C1)(C)C)(C(=O)[O-])Nc2ccccc2C#N C41756559
c1cc(c(cc1F)Br)N[C@@]2(CCSC2)C(=O)[O-] C41767703
c1cc(c(cc1Br)NC2(CCSCC2)C(=O)[O-])F C41805249
Cc1ccc(cc1)CN/C(=C/n2ccc3c(c2=O)ccs3)/[O-] C43865376
Cc1cc(sc1C)C(=O)Nc2nc([n-]n2)C(F)(F)F C45571730
Cc1c(sc(n1)[S-])CC(=O)NC[C@H]2CCCCO2 C49251532
c1cc2c(cc1Br)NC(=O)[C@H](O2)CC(=O)[O-] C49453414
COc1ccc(cc1N[C@]2(CCSC2)C(=O)[O-])Br C49572489
Cc1cnc(s1)NC(=O)c2cccc(c2)/C=C/C(=O)[O-] C49593768
C[C@@H](c1ccncc1)Nc2c(cc(cn2)Br)C(=O)[O-] C50043387
C[C@H](c1ccncc1)Nc2c(cc(cn2)Br)C(=O)[O-] C50043388
c1c(cc(c2c1OCCCO2)Br)[C@H](C(C(=O)[O-])(F)F)O C52266287
c1cc(c(cc1Cl)Cl)CCC(=O)/N=C/2\NCC(=N2)[O-] C56214141
Cc1cc(c(s1)C)/C(=N/c2[nH]nc(n2)C(F)(F)F)/[O-] C29389120
Cc1ccc2c(c1)C[C@@]3(CN2C)C(=O)NC(=S)N=C3[O-] C08997190
C[C@H](C(=O)[O-])N1c2cc(c(cc2NC(C1=O)(C)C)Cl)Cl C57933759
c1cc(c(nc1)[S-])C(=O)N2CCC(CC2)C(=O)c3ccc(cc3)O C55315800
c1cc(ccc1/C=N/[N-]S(=O)(=O)c2ccc(cc2)F)O C59157839
C[C@@](c1ccncc1)(C(=O)[O-])Nc2cc(c(cc2F)F)F C61095210
C[C@@](c1ccncc1)(C(=O)[O-])Nc2cc(cc(c2F)F)F C61122847
C[C@@H](Cc1[nH]c2cc(cnc2n1)Br)CC(=O)[O-] C61828750
c1cc(c(cc1C(F)(F)F)NC(=O)C2(CCC2)C(=O)[O-])F C62667385
Cc1c(c(=O)c2ccc(cc2[nH]1)Br)CC(=O)[O-] C62709562
CC[C@@]1(CCCN(C1)C(=O)c2ccc(c(c2)Cl)O)C(=O)[O-] C62869619
CC[C@]1(CCCN(C1)C(=O)c2cc(c[nH]2)Cl)C(=O)[O-] C62869734
CCC[C@@]1(CCN(C1)C(=O)c2cc(c[nH]2)Cl)C(=O)[O-] C62920655
CC[C@]1(CCN(C1)C(=O)Nc2cccc(c2)C#C)C(=O)[O-] C62922117
c1cc(c(cc1F)Cl)C(=O)Nc2cc(cnc2)C(=O)[O-] C62946393
c1cc(ncc1C(=O)[O-])NC(=O)c2cc(c(c(c2)F)F)F C63004398
Cc1ccc(c(n1)C)C(=O)Nc2ccc(cc2F)C(=O)[O-] C63009103
c1cc(cc2c1cc(c(c2)S(=O)(=O)[O-])N)S(=O)(=O)[O-] C01672950
c1c(cncc1S(=O)(=O)[O-])C(=O)[O-] C02566956
Cc1c(c(c(cn1)O)C(=O)[O-])C(=O)[O-] C01592456
c1c(n(nc1[N+](=O)[O-])CC(=O)[O-])C(=O)[O-] C04294503
CC1(OC[C@@H](O1)COP(=O)([O-])[O-])C C09970256
C(c1c(nc(s1)N)C(=O)[O-])C(=O)[O-] C16136395
COC(=O)/C=C(/C=C\C(=O)[O-])\C(=O)[O-] C17131386
COC(=O)/C=C(\C=C\C(=O)[O-])/C(=O)[O-] C17131387
Cc1nc2ncc(c(n2n1)[O-])C(=O)[O-] C19537466
C(CNC(=O)c1[n-]nnn1)NC(=O)Cc2[n-]nnn2 C19856935
Cc1c(c(nc2n1ncn2)[O-])CC(=O)[O-] C19936233
c1c(nc(nn1)[O-])SCCC(=O)[O-] C20396093
Cc1nc2nnc(c(n2n1)[O-])C(=O)[O-] C20827423
c1cc(cc2c1cc(cc2O)S(=O)(=O)[O-])S(=O)(=O)[O-] C02562579
C1C(=C(C(=O)O1)CC2=C(COC2=O)[O-])[O-] C16887645
C1C[C@H]2C=C[C@@H]1C34C2(C(=O)N=C3[O-])C(=O)N=C4[O-] C16958405
COC(=O)c1c(cncc1[O-])C(=O)[O-] C33369577
c-12c([nH]c(nc1nc(=S)nn2)[O-])[O-] C17283846
c1nncn1c2c(c(n[n-]2)C(=O)[O-])[N+](=O)[O-] C19737394
c1cc2c(c(c1)NC(=O)C(=O)[O-])c(=O)[nH]nc2[O-] C35320610
c1ccc2c(c1)C(=O)c3cc(c4c(c3C2=O)n[n-]n4)S(=O)(=O)[O-] C33941946
C(CCc1[n-]nnn1)CCc2[n-]nnn2 C33348721
c1(c(nsc1C(=O)[O-])C(=O)[O-])N C39083377
C[C@H]1[C@@H](C1(C(=O)[O-])C(=O)[O-])[N+](=O)[O-] C39083529
c1c(nn2c1nc(cc2N)[O-])C(=O)[O-] C39084011
Cc1c(c(c(cn1)N)C(=O)[O-])C(=O)[O-] C39084285
CS(=O)(=O)[N-]c1nc(co1)C(=O)[O-] C39086915
c1[nH]c(c(n1)C(=O)[O-])[S@@](=O)[O-] C39133294
C(=O)(C(=O)[O-])NC(=O)NC(=O)[O-] C39139016
c1cc2c(c(cc(c2nc1)S(=O)(=O)[O-])S(=O)(=O)[O-])N C39140370
c1c(c2c(s1)C(=NS2(=O)=O)[O-])C(=O)[O-] C39296200
c1c(c[nH]c(=O)c1C(=O)[O-])C(=O)[O-] C39642718
C1C(=O)N=C(C(=N1)C(=O)[O-])C(=O)[O-] C39960038
c1c(c(n2c(n1)nc(n2)N3CCOCC3)[O-])C(=O)[O-] C40351267
CC(C)(C(=O)[O-])n1c(=O)ccc(n1)[O-] C41894527
c1c(nc([nH]c1=O)[O-])C(=O)N2CCO[C@H](C2)C(=O)[O-] C43700591
c1(c(nc([nH]c1=O)[O-])C(=O)[O-])[N+](=O)[O-] C19790482
Cn1c2ccccc2c(=O)c(c1[O-])C3=NNC(=O)NC(=C3)[O-] C16364059
CN1[C@@H]2[C@@H]([N-]C(=N[N+](=O)[O-])[N-]2)N(C1=O)C C19205151
c1c(c([nH]/c(=N/[N+](=O)[O-])/n1)[O-])C(=O)[O-] C45956974
c1cc(c(nc1)NC(=O)c2cc3c(=O)[nH]c(nc3nc2)[O-])[O-] C47477495
C1(=NS(=O)(=O)N=C1OC2=NS(=O)(=O)N=C2[NH-])[NH-] C35668968
C1[N-]C(=N[N+](=O)[O-])[N-]CN1[N+](=O)[O-] C05290461
Cc1c(n2c(nc(=O)c(n2)[O-])nn1)[O-] C38700925
c12nnnn1N[C@@H]3[C@H](N2)[N-]/C(=N/[N+](=O)[O-])/[N-]3 C13509860
c1ccc2c(c1)-n3c(nc(n3)C(=O)[O-])[N-]S2(=O)=O C62152035
C(/C(=C/C=C(\C(=O)[O-])/O)/C=O)C(=O)[O-] C13539836
[C@@H]1\2N=NN=C1/C(=N\[O-])/[C@H]3N=NN=C3/C2=N\[O-] C63498647
[C@H]1\2N=NN=C1/C(=N\[O-])/[C@H]3N=NN=C3/C2=N\[O-] C63498653
C(c1nc(c(c(n1)[O-])N=O)[O-])N=O C25494453
C1CS(=O)(=O)C[C@H]1N2C(=O)CCC(=N2)C(=O)[O-] C03887057
C1C(=O)N(C(=S)S1)CCS(=O)(=O)[O-] C02023616
C1[C@@H]([C@@H](CS1(=O)=O)Cl)OS(=O)(=O)[O-] C05224762
C[C@H](C(=O)[O-])n1cc(cn1)C(=O)N2CCN(CC2)C C20323801
Cn1cc(c(=O)n(c1=O)C)C(=O)CCC(=O)[O-] C20431124
c1nnc(n1[C@@H]2CCOC2=O)SCC(=O)[O-] C20583671
C1CN(CCN1CCC(=O)[O-])C(=O)[C@@H]2COCCO2 C35680915
Cc1c(oc(c1C(=O)N2C[C@H](C[C@H]2C(=O)[O-])OC)C)C C36979897
Cn1ccc(c1)S(=O)(=O)N2C[C@H](C[C@@H]2C(=O)[O-])OC C37164197
CN(CC(=O)[O-])C(=O)c1cnc2n(c1=O)ccs2 C37438464
COCC(=O)N1CCN(CC1)C(=O)/C=C/C(=O)[O-] C37832654
C1COCCN1C(=O)C[S@](=O)CC(=O)[O-] C37921576
CC1(CN(CCO1)C(=O)N2C[C@H](C[C@H]2C(=O)[O-])OC)C C40589219
CN(C1CCOCC1)C(=O)N2C[C@@H](C[C@H]2C(=O)[O-])OC C40589701
C1CSC[C@@]1(C(=O)[O-])N2C(=O)CSC2=O C41885761
C1COCCC1(C(=O)[O-])N2C(=O)CSC2=O C41886249
C1CC(=O)N(C1=O)[C@]2(CCSC2)C(=O)[O-] C41892956
C[C@@H]1CCC[C@@](C1)(C(=O)[O-])N2C(=O)CN(C2=O)C C41908355
CN1CC(=O)N(C1=O)C2(CCCC2)C(=O)[O-] C41908459
c1ccc2c(c1)CC(=O)N(C2=O)[C@]3(CCSC3)C(=O)[O-] C41911808
C[C@H]1C[C@@](CC(C1)(C)C)(C(=O)[O-])N2C(=O)COCC2=O C41919415
C[C@H](C(=O)[O-])S(=O)(=O)N1CCN(CC1)C(=O)C C42521383
Cc1nnc(o1)Cn2cccc(c2=O)C(=O)[O-] C43593322
CCc1nnc(o1)CN2CCO[C@@H](C2)C(=O)[O-] C43704249
Cc1nnc(o1)CN2CCO[C@H](C2)C(=O)[O-] C43704254
C1COCCN1C(=O)CN2CCO[C@@H](C2)C(=O)[O-] C43704628
C1COCCN1C(=O)CN2CCO[C@H](C2)C(=O)[O-] C43704630
CC[C@H](C(=O)[O-])N(C)C(=O)c1ccc(=O)oc1 C44612211
CC[C@@H](C(=O)[O-])N(C)C(=O)c1cnc2ccccn2c1=O C44612917
CC[C@@H](C(=O)[O-])N(C)C(=O)c1c(c(nn(c1=O)C)C)C C44614500
CC[C@@H](C(=O)[O-])N(C)C(=O)c1cc2c(nn(c2nc1)C)C C44615410
CC[C@H](C(=O)[O-])N(C)C(=O)c1cnn2c1nc(cc2C)C C44615961
c1cnccc1C(=O)N2CCO[C@H](C2)C(=O)[O-] C49864755
C1CS(=O)(=O)C[C@H]1C(=O)N2CCO[C@H](C2)C(=O)[O-] C49864875
C[C@@H](C(=O)N(C)[C@@H](C)C(=O)[O-])n1cncn1 C54051266
C[C@@H](C(=O)N(C)[C@H](C)C(=O)[O-])n1cncn1 C54051268
Cc1cc(c2c(noc2n1)C)C(=O)N(C)[C@H](C)C(=O)[O-] C54051623
Cc1c(c(nc(n1)C)SC)C(=O)N(C)[C@H](C)C(=O)[O-] C54052351
C[C@@H](C(=O)[O-])N(C)C(=O)/C=C/c1cnn(c1)C C54052534
C[C@@H](C(=O)[O-])N(C)C(=O)c1cnc2n(c1=O)CCS2 C54052590
Cc1nc(cn1C)S(=O)(=O)N(C)[C@@H](C)C(=O)[O-] C54053962
C[C@@H]1CN(C[C@@H](O1)C)S(=O)(=O)N(C)CC(=O)[O-] C37461916
C[C@H](CC(=O)[O-])c1nnc(o1)c2ccncc2 C57521501
C1CC1N2C(=O)C[C@@H](C2=O)N3CCO[C@@H](C3)C(=O)[O-] C43705014
CCN(C(=O)c1ccn(c(=O)c1)C)C(C)(C)C(=O)[O-] C61149504
Cc1cc(on1)C(=O)N(C)C(C)(C)C(=O)[O-] C61150146
CC(=O)N1CCC(CC1)C(=O)N(C)C(C)(C)C(=O)[O-] C61150518
CC(C)(C(=O)[O-])N(C)C(=O)c1ccc(nc1)n2ccnc2 C61150598
CC(C)(C(=O)[O-])N(C)c1c2cnn(c2ncn1)C C61171315
c1ncn(n1)CC(=O)N2CC[C@H](C2)C(=O)[O-] C62117664
[C@@H](C(=C(Cl)Cl)Cl)(C(=O)[O-])[N+](=O)[O-] C03122192
C1CC[N+]([C@H](C1)C(=O)[O-])(CCC#N)[O-] C01701529
COC(=O)c1ccc(cc1)[S@@](=O)[O-] C05355476
c1ccc2c(c1)C(=CC(=O)C2=O)S(=O)(=O)[O-] C01669713
c1cc2nccn2cc1S(=O)(=O)[O-] C06184625
CC1(C[C@@]2(CCO1)[C@@H](CC(=O)O2)C(=O)[O-])C C00306563
CC1([C@@H]2CC[C@]1(C(=O)C2)C[S@@](=O)[O-])C C05742312
C/C(=N/OS(=O)(=O)[O-])/c1ccccc1 C17020599
CC(=O)c1c(n(c(=S)n(c1=O)C)C)[O-] C00453034
c1ccnc(c1)CCCS(=O)(=O)[O-] C34295868
C1C[C@H](CC=C1)C(=O)N2CCN(CC2)CC(=O)[O-] C35680253
CCN(CC(=O)[O-])c1cc(ccn1)C#N C38017378
CCN(CC(=O)[O-])c1ccc(cn1)C#N C38017381
c1cc2cc(cnc2c(c1)S(=O)(=O)[O-])F C39140300
CCC1=C(C(=N[C@@H]1C(=O)[O-])C)C(=O)C C39567433
C[C@H]1CCC[C@](C1)(C(=O)[O-])N2C(=O)C[C@@H](C2=O)C C41035009
C[C@H]1CCC[C@@](C1)(C(=O)[O-])N2C(=O)CCC2=O C41666070
C[C@@H]1CCCC[C@]1(C(=O)[O-])N2CCOC2=O C41907518
C1CSCCC1(C(=O)[O-])N2CCOC2=O C41908006
c1ccc2c(c1)CC(C2)(C(=O)[O-])N3CCSC3=O C41915220
Cc1nnc(n1C2CC2)CCC(=O)[O-] C42031652
c1cc(cnc1)n2cc(ccc2=O)C(=O)[O-] C43671916
CC[C@@H](C(=O)[O-])N(C)C(=O)c1cc(oc1C)C C44611780
CC[C@@H](C(=O)[O-])N(C)S(=O)(=O)C C44618625
Cc1csc(n1)CN2C[C@@H](CC2=O)C(=O)[O-] C49533697
C1CC1(C(=O)N2CCS(=O)CC2)C(=O)[O-] C50292305
CC(C)[S@@](=O)C[C@@H]1CC[C@@H](O1)C(=O)[O-] C51395892
C1CCC(C1)(C(=O)[O-])N2C(=O)[C@H]3CC=CC[C@@H]3C2=O C41032860
CC1CCC(CC1)(C(=O)[O-])N2CCCS2(=O)=O C41665977
CC[C@@](C)(C(=O)[O-])N1C(=O)C[C@@H](C1=O)C C41918048
CC[C@](C)(C(=O)[O-])N1C(=O)C[C@@H](C1=O)C C41918050
Cn1cc(cn1)C[S@@](=O)CC(=O)[O-] C50543454
CC(C)(C(=O)[O-])N(C)C(=O)c1cccn1C2CC2 C61151165
CC(C)(C(=O)[O-])N(C)C(=O)c1cccc(n1)Cl C61151207
CC(C)S(=O)(=O)N(C)C(C)(C)C(=O)[O-] C61151989
CCN(C(C)(C)C(=O)[O-])S(=O)(=O)C C61152182
Cc1ccc(c(n1)N(C)C(C)(C)C(=O)[O-])C#N C61171071
CC(C)(C(=O)[O-])N(C)c1cccnn1 C61171134
CC(C)(C(=O)[O-])N(C)c1cnccn1 C61171340
CC(C)(C(=O)[O-])N(C)C(=O)N1CCCSCC1 C61174725
C1C[C@@](CSC1)(C(=O)[O-])N2C(=O)CSC2=O C61588167
c1cnc(=O)n(c1)[C@@]2(CCCSC2)C(=O)[O-] C61588181
C1CC(=O)N(C1)[C@@]2(CCCSC2)C(=O)[O-] C61588187
C1COCCC1S(=O)(=O)CC(=O)[O-] C62053470
CCC[C@](C)(C(=O)[O-])N1CCn2ccnc2C1 C62330075
C[C@@H]1CC(=O)N(C1)[C@@](C)(COC)C(=O)[O-] C62817265
C[C@H]1CC(=O)N(C1)[C@@]2(CCSC2)C(=O)[O-] C62817316
C/N=C\1/N(C(=O)[C@@H](S1)CC(=O)[O-])C C16711361
C[C@H](CC#N)N(C)C(=O)/C=C/C(=O)[O-] C63087326
C1C=CN=C2[C@H]1C=C[C@@H]3C2=NC=C(C3=O)C(=O)[O-] C64858385
Cn1c(csc1=S)CC(=O)[O-] C01589202
c1cc2c(cc1S(=O)(=O)[O-])nc3n2CCC3 C01820336
Cc1cc(cc(c1)S(=O)(=O)[O-])C C02013569
C1[C@@H]([C@@H](OC1=O)C(Cl)(Cl)Cl)C(=O)[O-] C01593205
Cc1ccc(c(c1)S(=O)(=O)[O-])C C02013572
c1cc(ncc1C(=O)[O-])n2ccnc2 C02508500
C1C[C@@]2(N(C1=O)CCS2)C(=O)[O-] C02619075
Cc1c([n+](cn1[C@@H](C(C)C)C(=O)[O-])[O-])C C04350251
CC(=O)N1CCC[C@](CC1)(C)C(=O)[O-] C16696782
c1ccc(cc1)C2=C(C(=O)CC2=O)[O-] C17724502
C=CC(=O)N1CCC(CC1)C(=O)[O-] C19432151
C[C@@H](C(=O)[O-])SCCN1CCOCC1 C19840662
Cc1ncc(c(n1)N2CCCC2)C(=O)[O-] C20385820
C1CCC2(C1)CC(=O)N(C(=O)C2)CCC(=O)[O-] C26438604
CC1CCN(CC1)C(=O)c2[n-]ncn2 C06755589
c1cc(sc1C(=O)[O-])N2C(=O)CCCC2=O C35427038
Cn1c(=S)sc(n1)SCC(=O)[O-] C03645005
c1ccc(cc1)N2C(=O)C(=NC2=O)[O-] C04207452
CCc1c(n(c(=O)n(c1=O)C)C)[O-] C38648027
CC(=O)N1CCC(CC1)(C)C(=O)[O-] C39126357
C1=CN=C2C(=C(C=N2)C(=O)[O-])[C@@H]1C#N C39133367
C1=CN=C2C(=C(C=N2)C(=O)[O-])[C@H]1C#N C39133368
CCN1[C@H](N=C2C1=NC=NC2=O)[S-] C39314864
C[C@@H]1[C@@]([C@@H](C(=O)O1)CC(=O)[O-])(C)Br C39951574
Cc1nc2cc(cnc2n1C)C(=O)[O-] C40449314
CCOC1CCN(CC1)C(=O)/C=C/C(=O)[O-] C40689654
CC[S@@](=O)Cc1csc(n1)C(=O)[O-] C40957589
Cc1c(sc(n1)C)/C(=N/S(=O)(=O)C)/[O-] C42280744
CCCCN1C(=O)CC(=N1)C(=O)[O-] C42411274
CC[C@@H](C(=O)[O-])N(C)c1cc(ncn1)C C44618956
C1C[C@H]2C[C@@H]1CN2C(=O)/C=C/C(=O)[O-] C49716254
C1C[C@@H]2C[C@H]1CN2C(=O)/C=C/C(=O)[O-] C49716255
CCN1CCN(CC1)C(=O)C2(CCC2)C(=O)[O-] C50290609
C[C@@H]1CN(CC(O1)(C)C)C(=O)C2(CC2)C(=O)[O-] C50303696
C1COC[C@@]1(CN2CCOCC2)C(=O)[O-] C51286569
CC[S@](=O)C[C@@H]1CC[C@@H](O1)C(=O)[O-] C51395817
CC#CCN1C(=O)CCC(=N1)C(=O)[O-] C51664114
c1c(nc(s1)[C@H]2CCOC2)CC(=O)[O-] C51691200
C1COCCC1C2=NO[C@H](C2)C(=O)[O-] C52175826
CC[C@@H](C(=O)[O-])N(C)C(=O)C(C)(C)CC C54401926
c1ccn(c(=O)c1)Cc2nc(cs2)C(=O)[O-] C58235550
CCN(C(=O)C[C@H]1CCC=C1)C(C)(C)C(=O)[O-] C61149143
CCC[C@](C)(C(=O)[O-])N1C[C@H](CC1=O)C C62817290
C[C@@H]1CCCC[C@@]1(C(=O)[O-])N2C[C@@H](CC2=O)C C62817327
C[C@H]1CCC[C@](C1)(C(=O)[O-])N2C[C@@H](CC2=O)C C62817338
CC[C@@]1(CCCN(C1)C(=O)C)C(=O)[O-] C62869589
CC[C@@]1(CCCN(C1)C=O)C(=O)[O-] C62870103
Cc1ccc(cn1)C(=O)N2CC[C@@](C2)(C)C(=O)[O-] C62912733
CCC1=NC(=O)[C@H](C=C1C(=O)[O-])C#N C63448208
Cc1c(cc[n+](c1C(=O)[O-])[O-])Cl C65739322
C[C@]1(CCCC=C1C(=O)[O-])C(=O)[O-] C02048576
C(CC(=O)[O-])CS/C=C\C(=O)[O-] C04776060
c1c(ncnc1C(=O)[O-])C(=O)[O-] C04798976
C[NH+](CP(=O)([O-])[O-])CP(=O)([O-])[O-] C05319514
c1c(c(ncn1)C(=O)[O-])C(=O)[O-] C01611845
C1[C@H]([C@H](OC1=O)C(=O)[O-])C(=O)[O-] C00391118
C1[C@@H]([C@H](OC1=O)C(=O)[O-])C(=O)[O-] C00391120
CC(C)(C)Sc1cc(sc1C(=O)[O-])C(=O)[O-] C00115895
C(=C(/C(=O)[O-])\Br)\C(=O)[O-] C13525598
C/C(=C\[C@H]1[C@H](C1(C)C)C(=O)[O-])/C(=O)[O-] C14982505
c1cc(ccc1c2n[n-]nn2)C(=O)[O-] C00094366
c1(c(nsn1)C(=O)[O-])C(=O)[O-] C01231760
Cc1c(ccc(c1[O-])[N+](=O)[O-])[O-] C01583311
Cc1ccc(o1)C=C(C(=O)[O-])C(=O)[O-] C01642491
Cc1c(c(c(c(c1C(=O)[O-])C)C(=O)[O-])C)C(=O)[O-] C03847162
CC(C)[C@@]1(CC[C@@](O1)(C)C(=O)[O-])C(=O)[O-] C03846255
Cc1c(nc(c(n1)C(=O)[O-])C(=O)[O-])C C04343255
C1=C[C@@H]([C@H](C=C1)C(=O)[O-])C(=O)[O-] C04962653
C[C@]1(CC(=CC[C@H]1C(=O)[O-])Cl)C(=O)[O-] C05014650
Cn1c2ccc(cc2cc1P(=O)([O-])[O-])C(=O)[O-] C19772493
Cc1c(cn2c(n1)cc(n2)[O-])C(=O)[O-] C20342904
c1ccc2c(c1)C(=O)c3cccc(c3C2=O)P(=O)([O-])[O-] C22113149
CC(C)(C)c1c(nc2nnc(n2n1)[S-])[O-] C26443363
Cc1cc2cc(nc(n2c1C(=O)[O-])[O-])C C28324453
CCCSc1nc(cc(n1)[O-])CC(=O)[O-] C32918850
C[C@]1(CC=CC[C@@H]1C(=O)[O-])C(=O)[O-] C33607543
c1cc(oc1)c2nc3cc(nn3c(n2)[S-])[O-] C04772668
c1c(cncc1C(=O)[O-])C(=O)[O-] C00035806
Cc1cccc(c1)n2c(c(c(nc2=S)[O-])C)[O-] C13465274
C([C@@H](C(=O)[O-])Sc1nnc(s1)[S-])C(=O)[O-] C15923504
c1cc2c(cc(c(c2nc1)[O-])I)S(=O)(=O)[O-] C19336232
Cc1c(c(sc1C(=O)[O-])C(=O)[O-])C C39279112
C(C(C(=O)[O-])C(=O)[O-])C(F)F C42750800
CC(=CCC(CC=C(C)C)(C(=O)[O-])C(=O)[O-])C C44226997
C1=C[C@H]2[C@@H]1[C@@H]([C@@H]2C(=O)[O-])C(=O)[O-] C45070224
C1C[P@@](=O)(C[P@@](=O)(C1)[O-])[O-] C18045201
c1cc(ccc1[C@H]2c3c(nc(s3)[S-])S[C@@H]4[C@@H]2C(=NC4=O)[O-])F C40475620
Cc1c(sc(n1)CC(=O)[O-])C(=O)[O-] C57902415
CCCc1c(sc(n1)CC(=O)[O-])C(=O)[O-] C57902911
C1(C(C(C1C(=O)[O-])C(=O)[O-])C(=O)[O-])C(=O)[O-] C00161360
C([C@H](C[P@@H](=O)[O-])C(=O)[O-])C(=O)[O-] C20157033
c1c(cc(c(cc1=O)[O-])[O-])C(=O)[O-] C30724270
C(=C(C(=O)[O-])C(=O)[O-])(C(=O)[O-])C(=O)[O-] C38613474
c\1cc(=O)/c(=N/[O-])/c(=O)/c1=N\[O-] C59942181
c1cc(nc(c1)[C@H](F)P(=O)([O-])[O-])[C@H](F)P(=O)([O-])[O-] C27562932
c1(c(nnc(n1)C(=O)[O-])C(=O)[O-])C(=O)[O-] C62721407
CC/C(=N\CCN1CCCCC1)/c2c(nc(nc2[O-])[O-])[O-] C19365052
CC/C(=N\CCCN(C)C)/c1c(nc(nc1[O-])[O-])[O-] C20326488
CC1=N[C@@H](C(=N1)C(=O)[O-])C(=O)[O-] C64899081
c1cc(ccc1c2ccc(nc2)C(=O)[O-])C(=O)[O-] C65347760
C[C@@H]1[C@H]([C@@H](C=CO1)O)O C04945836
C[C@@H]1C([C@H](S1)C)O C01587267
C1[C@H]2[C@H](C=C[C@@H](O1)O2)O C06158207
Cc1nc(nc(n1)N)C C00163084
C=NCC(=S)N C01410603
CNC(=S)N(C)C C01564460
C[C@@H]1[C@@H](O1)CO C01666450
CO/C=C/C#C C01692444
c1cc(c2nncn2c1)N C01705761
Cc1[nH]c2c(n1)nccn2 C01761937
c1nc(no1)CCl C02169235
CC(C)(C)ON C02168687
c1cnn(c1)CC=O C02537468
c1c(sc(n1)N)C=O C02577861
Cc1ccc2c(n1)[nH]cn2 C04243239
c1csc(n1)CO C04277257
CC/C=N/NC C05459592
c1c(noc1N)C2CC2 C08754327
C1C=CC(=C1)CO C12358631
C/C(=N\O)/C=N\O C18178701
C1CN2CCCN2C1 C19167321
C1COCCN1CC#N C19480089
C(=O)NC=O C06360404
CCn1cncn1 C21985098
C1C=CNN1 C01847868
C=CS(=O)(=O)N C32151480
Cn1ncc[n+]1[O-] C32603165
C1C[C@@](COC1)(C#N)N C34549447
c1c(nco1)CO C34770391
c1coc(cc1=O)C=O C35245812
C1[C@H](C1(F)F)N C35598503
c1nc2n(n1)C[C@@H](C2)O C36458517
c1ccn(c1)C#N C37624078
C=CCCC#N C02034589
Cc1cnc(nc1)NO C39052344
C1C2=CN=NC2=NC=N1 C39053838
C[C@@H]1C(=O)OC(=N1)C=C C39072717
C[C@H]1NNC(=S)N1C C39077916
C=C1C=CCC(=S)N1 C39116630
C1=C([C@H](N=C1)N)C#N C39118279
C1CC2(C1)[C@@H](O2)CO C39132010
CC[C@H]1[C@](O1)(CO)C#N C39132086
[H]/N=C\Cc1nccs1 C39134460
[H]/N=C\Cc1cncs1 C39134461
Cc1cnc(s1)C#N C39134773
C[C@H]([C@H](C(C)C)O)O C32219576
Cc1cc(=S)cc[nH]1 C45814779
C1COC[C@H]1C2(CC2)O C54346568
[H]/N=C(\CC)/OC C37927962
C1(=NC(=O)N=N1)Cl C63795447
C1[C@@H]([C@@](C(=O)O1)(CBr)Br)C(=O)[O-] C05081614
c1cc(ccc1CC2=N[C@H](CS2)C(=O)[O-])n3ccnc3 C04025498
CO[C@H]1C[C@H](N(C1)c2c(cccn2)Cl)C(=O)[O-] C19441760
Cc1cc(c(c(c1)C)C(=O)N2C[C@H](C[C@@H]2C(=O)[O-])OC)C C19514480
C#CCn1cc(c(=O)c2c1c(c(c(c2)F)F)F)C(=O)[O-] C34474505
c1cc(c(cc1N2C(=O)CCCC2=O)C(=O)[O-])F C37592669
CCC[C@@](C)(C(=O)[O-])N1C(=O)CC2(CCCC2)CC1=O C40223700
CCOC1CCN(CC1)C(=O)[C@H]2C[C@@H]2C(=O)[O-] C40689673
CC1CCC(CC1)(C(=O)[O-])N2C(=O)C[C@@](C2=O)(C)C(C)C C41033473
C[C@@H]1CCC[C@@](C1)(C(=O)[O-])N2C(=O)CC3(C2=O)CCCC3 C41034986
C[C@H]1C(=O)N(c2ccccc2O1)[C@]3(CCSC3)C(=O)[O-] C41910871
c1ccc2c(c1)CC[C@](C2)(C(=O)[O-])N3C(=O)CCCC3=O C41913425
C[C@@](C1CC1)(C(=O)[O-])N2C(=O)CCCCC2=O C41913559
C[C@](C1CC1)(C(=O)[O-])N2C(=O)CCCCC2=O C41913562
C[C@@H]1C[C@@](CC(C1)(C)C)(C(=O)[O-])N2CCCS2(=O)=O C41914133
c1cc2cc(cc(c2nc1)CN3CCO[C@@H](C3)C(=O)[O-])F C43703863
CC[C@@H](C(=O)[O-])N(C)C(=O)c1ccc(nc1)C(F)(F)F C44617062
CC[C@H](C(=O)[O-])N(C)S(=O)(=O)c1ccccc1F C44618682
C1CCC(C1)(CC(=O)N2CCS(=O)CC2)CC(=O)[O-] C49692595
c1cc(ccc1/C=C/C(=O)[O-])C(=O)N2CCS(=O)CC2 C49693378
CN(c1ccccc1F)C2(CCS(=O)(=O)CC2)C(=O)[O-] C50011070
C1C[C@H](OC1)CCN2C[C@@H](CCC2=O)C(=O)[O-] C51603851
CN1CCN(C1=O)[C@]2(CCc3ccccc3C2)C(=O)[O-] C52886080
C[C@H](C(=O)[O-])N(C)C(=O)c1cc(ccc1Br)F C54050899
C[C@@H](C(=O)[O-])N(C)C(=O)c1ccc(cc1)OC(F)F C54051006
C[C@@H](C(=O)[O-])N(C)C(=O)c1cc(cnc1)Br C54051322
C[C@@H](C(=O)[O-])N(C)C(=O)c1cc(sc1)Br C54051356
C[C@@H](C(=O)[O-])N(C)C(=O)c1ccc(nc1)Cl C54052032
C[C@H](C(=O)[O-])N(C)C(=O)c1cc(cc(c1)Br)F C54052741
C[C@@H](C(=O)[O-])N(C)C(=O)c1cc(cn1C(C)C)Cl C54052788
Cc1ccc(cc1C)C(=O)CCS(=O)(=O)[O-] C57533895
c1ccc(c(c1)[C@@H](CC(=O)[O-])C[N+](=O)[O-])Cl C57534360
c1cc(sc1)[C@@H](CC(=O)N2CCCC2)CC(=O)[O-] C57555499
Cc1ccccc1[C@H](CC(=O)N2CCOCC2)CC(=O)[O-] C57604258
Cc1ccc(cc1)[C@H](CC(=O)N2CCOCC2)CC(=O)[O-] C57604266
c1ccc(c(c1)[C@@H](CC(=O)N2CCOCC2)CC(=O)[O-])F C57623135
CCN(C(=O)c1cccc2c1cccn2)C(C)(C)C(=O)[O-] C61149647
CCn1cc(cc1C(=O)N(CC)C(C)(C)C(=O)[O-])Cl C61149703
CCN(C(=O)Cc1cccnc1)C(C)(C)C(=O)[O-] C61149730
CC(C)(C(=O)[O-])N(C)C(=O)c1ccc(cc1)Br C61149919
CC(C)(C(=O)[O-])N(C)C(=O)c1cccc(c1)OC(F)F C61150178
CC(C)(C(=O)[O-])N(C)C(=O)C1(CC1)c2ccccc2 C61150406
CC(C)(C(=O)[O-])N(C)C(=O)c1cc(ccc1Cl)SC C61150895
Cc1ccc(cc1)S(=O)(=O)N(C)C(C)(C)C(=O)[O-] C61151600
CC1CCC(CC1)N(C)C(=O)N(C)C(C)(C)C(=O)[O-] C61174907
CC(C)Oc1cccc(c1)C(=O)N(C)C(C)(C)C(=O)[O-] C61665990
C[C@@H]1CCCC[C@@]1(C(=O)[O-])N2C(=O)CC(CC2=O)(C)C C61828359
C[C@H]1C=C[C@@H]2[C@@H]([C@@H]1C(=O)[O-])C(=O)N(C2=O)C(C)C C38342239
Cc1c(c(n(n1)C)C)[C@@H](CC(=O)[O-])C(F)(F)F C62944030
C[C@@H]1C=C[C@H]2[C@@H]([C@@H]1C(=O)[O-])C(=O)N(C2=O)C(C)C C38342238
c1nc(c2c(n1)n(cn2)[C@@H]3[C@H]([C@@H]([C@@H](O3)CO)O)O)NCCO C01685071
Cc1cc(c(c(n1)SCC(=O)NN)C(=O)NN)CO C04727119
C([C@H]1[C@H]([C@H]([C@H]([C@H](O1)O[C@]2([C@H]([C@@H]([C@H](O2)CO)O)O)CO)O)O)O)O C05224796
Cc1ccc(cc1)S(=O)(=O)OC[C@H]2[C@H]([C@@H]([C@@H]([C@@H](O2)OC)[NH3+])O)O C04531016
Cn1c2c(c(=O)n(c1=O)C)nc([nH]2)[C@@H]([C@@H]([C@@H]([C@@H](CO)O)O)O)O C08612351
C[C@@]1([C@@]([C@@]([C@@]([C@@](O1)(C)OC[C@@]2([C@@]([C@]([C@@](O2)(CO)O)(C)O)(C)O)C)(C)O)(C)O)(C)O)CO C09970297
C([C@@H]1[C@H]([C@@H]([C@H]([C@@H](O1)O[C@]2([C@H]([C@@H]([C@H](O2)CO)O)O)CO)O)O)O)O C12358861
CCN1[C@H]([C@@H](N(C1=O)CC)NNC(=S)N)NNC(=S)N C03671552
C([C@@H]1[C@H]([C@@H]([C@H]([C@H](O1)O[C@]2([C@H]([C@@H]([C@@H](O2)CO)O)O)CO)O)O)O)O C13518854
CO[C@@H]1[C@H]([C@@H]([C@@H]([C@@H](O1)CO)O[C@H]2[C@H]([C@@H]([C@@H]([C@@H](O2)CO)O)O)O)O)O C14585836
c1cc[n+](cc1)CC(=O)N/N=C(\[C@H]2C(=O)NC(=O)N2)/C(=O)N C17214669
COc1cc2c(cc1OC)n(c(n2)CC[NH3+])C[C@@H](CO)O C19751936
CCC[C@@H](c1nc2cc(c(cc2n1C[C@@H](CO)O)OC)OC)[NH3+] C19752385
C([C@@H](C(=O)N)SS[C@@H](CC(=O)N)C(=O)N)C(=O)N C22058226
c1ccc2c(c1)cnn3c2nnc3[C@@H]([C@@H]([C@@H]([C@@H](CO)O)O)O)O C22059961
c1cc(ccc1C(=O)OCC(=O)NC(=O)N)S(=O)(=O)N C24801125
CCCCn1c(c(c(=O)[nH]c1=O)N(CC)CCC(=O)NC(=O)N)N C24956315
Cn1cc(cc1C(=O)N)S(=O)(=O)Nc2ccc(cc2)C(=O)N C28196295
CS(=O)(=O)NCCNS(=O)(=O)Cc1ccc(cc1)C[NH3+] C35798010
CO[C@@H]1[C@H]([C@@H]([C@@H]([C@@H](O1)CO)O[C@H]2[C@@H]([C@@H]([C@@H]([C@@H](O2)CO)O)O)O)O)O C36378883
CNC(=O)CNS(=O)(=O)c1c(nc2n1ccs2)NN C37556345
C1C[NH2+]CCC1CCS(=O)(=O)NCCS(=O)(=O)N C37663707
CC(=O)O[C@]1(C[C@H]([C@]2([C@@H]1[C@@H](OC=C2)O[C@H]3[C@@H]([C@H]([C@@H]([C@H](O3)CO)O)O)O)O)O)C C08952339
C[C@H](C[NH+](CCN(C[C@@H](C)O)C[C@H](C)O)C[C@@H](C)O)O C22583252
CO[C@@H]1[C@@H]([C@@H]([C@@H]([C@@H](O1)CO)O)O)S[C@@H]2[C@@H]([C@@H]([C@@H]([C@@H](O2)CO)O)O)O C38664840
Cc1c(c2ccccc2n1C[C@@H]([NH+]3CCC(CC3)C)[O-])[C@H](C[NH3+])N C44474152
Cc1c(c2ccccc2n1C[C@@H]([NH+]3CCCCCC3)[O-])[C@H](C[NH3+])N C44474237
CNC(=O)CCNS(=O)(=O)c1cc(cnc1)C#CC[NH3+] C45015518
c1cc(cc(c1)S(=O)(=O)NCCCS(=O)(=O)N)N C45067893
Cc1c(c(=O)[nH]c(n1)C)[C@@H](C)[NH2+]CCCS(=O)(=O)N C45070198
CCn1c(c(c(=O)[nH]c1=O)NCCCCn2cc[nH+]c2)N C45108223
Cn1cc[nH+]c1CCNc2cc(cc(c2)S(=O)(=O)N)N C45118516
C1CC[NH+](CC1)CCNC(=O)NNC(=O)C(=O)NC2CC2 C45209459
CC(C)NC(=O)C(=O)NNC(=O)CCCCNC(=O)N C47831340
CS(=O)(=O)NCCNC(=O)c1c2cc(ccc2[nH]n1)N C48278226
c1c[nH]nc1CNC(=O)C(=O)Nc2c(ccs2)C(=O)N C48513293
COCCn1c(c(c(=O)[nH]c1=O)N[C@H]2CCCNC2=O)N C50396554
c1cc(c(cc1[N+](=O)[O-])S(=O)(=O)NCCCS(=O)(=O)N)N C50670931
c1c(cnc(c1C(=O)NCCC(=O)N)NN)Br C51128714
CN(C)C1=C(N[C@H]2[C@@H](N1)NON2)N(C)CCc3[nH]c4cc(ccc4n3)F C39354673
C[C@@H](c1nc2cc(ccc2n1CCCS(=O)(=O)N)N)O C53736899
C[C@H](c1nc2cc(ccc2n1CCCS(=O)(=O)N)N)O C53736901
c1c(n[nH]n1)SCCNC(=O)[C@H]2CCC[NH+](C2)CC(=O)N C55054113
CCCNc1c(nns1)CN(CC(=O)N)CC(=O)N C61808515
C[NH+](CCNc1c(n(c(=O)[nH]c1=O)CCOC)N)C2CC2 C62010233
C[NH+](CCNS(=O)(=O)c1cnc(nc1)NN)C2CC2 C62010800
c1cc2c(cc1[C@H](C[NH+](CCO)CCO)O)NC(=O)CO2 C62353886
C[C@H]1C2=C([C@H](O[C@@H]2C)NC(=O)CS[C@@H]3NN=C(N3C)c4cc[nH+]cc4)C(=O)NN1 C39781306
C1CC2=C(C1)S[C@@H]([C@H]2C(=O)N)NC(=O)CSC3=NC(=O)CC(=N3)N C63234651
c1cc(ccc1C(=O)NCC(=O)N)NC(=O)c2ccc(=O)[nH]c2 C63665810
c1ccc(cc1)Cc2cc(c(c(c2)[N+](=O)[O-])[O-])/C=C/3\C(=O)N(C(=S)S3)Cc4ccccc4 C08749207
CCN\1C(=O)/C(=C\c2cc(ccc2OCC(=O)[O-])Br)/S/C1=N\c3ccc(cc3)F C12349984
CC(=O)N(c1ccc(cc1F)F)c2nc(cs2)/C=C(\CC(=O)[O-])/c3nc4ccccc4s3 C12783222
c1cc(ccc1C(=O)[O-])n2c(=O)c(c(cn2)Oc3cc(cc(c3)C(F)(F)F)C(F)(F)F)Cl C13037175
c1cc(ccc1c2ccc(o2)/C=C(/c3ccc(s3)S(=O)(=O)N4CCCCC4)\C(=O)[O-])Cl C13344087
c1ccc(c(c1)c2nnc(n2c3ccccc3Cl)SCc4nc(cs4)C(=O)[O-])Cl C16463099
COc1cc(cc(c1OCC=C)Br)/C=C/2\C(=NC(=S)N(C2=O)c3ccccc3)[O-] C19877709
CCOc1ccc2c(c1)sc(n2)N3[C@@H](C(=C(C3=O)[O-])C(=O)c4ccc(cc4)F)c5cccc(c5)F C08894132
CCOc1ccc(cc1)C(=O)C2=C(C(=O)N([C@@H]2c3ccc(cc3)F)c4nc5ccc(cc5s4)F)[O-] C09234802
C=CCn1c(=O)c2ccc(cc2nc1[S-])C(=O)N3CCN(CC3)Cc4ccc(cc4)C(F)(F)F C12393194
CCOc1cc(cc(c1OCC)Br)/C=C/2\C(=NC(=S)N(C2=O)c3ccccc3)[O-] C22130569
c1cc(cc(c1)Cl)CSc2nc(cc(n2)[O-])CC(=O)N3CCN(CC3)c4ccc(cc4)F C23242756
CCOc1cccc(c1)[C@@H]2C(=C(C(=O)N2c3ccc(cc3)F)[O-])S(=O)(=O)c4ccc(cc4)Cl C24193204
CN(Cc1cn(nc1c2ccc(cc2)Cl)c3ccccc3)C(=O)c4ccc(nc4[O-])C(F)(F)F C25010807
CCOc1cccc(c1)C(=O)C2=C(C(=O)N([C@@H]2c3ccc(cc3)Br)c4nccs4)[O-] C33490069
CCOc1ccc(cc1)[C@@H]2C(=C(C(=O)N2c3nc4ccc(cc4s3)F)[O-])C(=O)c5cccs5 C34917235
Cc1ccc(c(c1)C(=O)C2=C(C(=O)N([C@H]2c3ccc(c(c3)Cl)Cl)CCN4CCOCC4)[O-])C C34944315
C[C@H]1Cc2cc(ccc2O1)C(=O)C3=C(C(=O)N([C@H]3c4ccc(c(c4)Cl)Cl)CCOC)[O-] C35002350
Cc1c(sc(n1)N2[C@@H](C(=C(C2=O)[O-])C(=O)/C=C/c3ccccc3)c4ccc(cc4)Cl)C(=O)C C35420893
Cc1c(sc(n1)N2[C@@H](C(=C(C2=O)[O-])C(=O)/C=C/c3ccccc3)c4ccccc4F)C(=O)C C35420971
CCc1ccc(cc1)N2[C@H](SCC2=O)c3ccc(cc3)[N-]S(=O)(=O)c4cccc5c4nccc5 C35563146
c1ccc(cc1)S(=O)(=O)[N-]c2cc(ccc2Cl)N3CCCN(C3=O)Cc4cccc(c4)Cl C35917367
Cc1cccc(n1)N2[C@@H](C(=C(C2=O)[O-])C(=O)c3cccs3)c4cccc(c4)Oc5ccccc5 C09007850
c1cc(cc(c1)[N-]S(=O)(=O)c2ccc(cc2)C(F)(F)F)c3ccc(nn3)N4CCCCCC4 C15941568
c1ccc(c(c1)/C=N/Nc2ccc(cc2[N+](=O)[O-])S(=O)(=O)[N-]c3ccc(cc3)Cl)OCC(=O)[O-] C12562593
Cc1c(c(=O)n(c(c1C(=O)COc2ccc(cc2)Br)[O-])Cc3ccccc3Cl)C#N C38625958
Cc1ccc(cc1)c2nnc(n2CC(=O)N(C)Cc3cc(ccc3OC)Br)[S-] C17957790
c1ccc(c(c1)c2csc(n2)/N=C(/C(=C/c3ccc(o3)c4ccc(cc4)C(=O)[O-])/C#N)\[O-])Cl C13458057
c1ccc(c(c1)[C@@H]2C(=C(C(=O)N2c3cc(ccc3Cl)C(=O)[O-])[O-])C(=O)c4ccco4)C(=O)[O-] C13214865
CCc1nnc(s1)N2[C@H](C(=C(C2=O)[O-])C(=O)c3ccc(cc3)F)c4ccc(cc4)C(C)(C)C C39849298
CCSc1nnc(s1)N2[C@H](C(=C(C2=O)[O-])C(=O)c3cccs3)c4ccc(cc4)Cl C39999393
CCSc1nnc(s1)N2[C@H](C(=C(C2=O)[O-])C(=O)c3cccs3)c4ccc(c(c4)Cl)Cl C39999403
CCSc1nnc(s1)N2[C@H](C(=C(C2=O)[O-])C(=O)c3ccc(cc3)C)c4cccc(c4)Cl C39999809
Cc1c\2c(oc1C(=O)N(C)c3ccccc3)CCC/C2=N\N=C(\C(C(C(F)(F)F)(F)F)(F)F)/[O-] C40823259
c1ccc2c(c1)nc(c(n2)[N-]S(=O)(=O)c3ccc(cc3)Cl)Nc4ccc(c(c4)C(=O)[O-])O C20841615
c1ccc(cc1)CCN2C(=O)/C(=C/c3ccc4c(c3)CCN4Cc5ccccc5Cl)/C(=NC2=O)[O-] C02366036
Cc1cc(c(c(=O)n1Cc2ccccn2)[C@@H](c3ccccc3)N4CCN(CC4)c5ccc(cc5)F)[O-] C16993750
Cc1cc(c(c(=O)n1Cc2ccccn2)[C@H](c3ccccc3)N4CCN(CC4)c5ccc(cc5)F)[O-] C16993747
Cc1cc(c(c(=O)n1Cc2ccccn2)[C@H](c3ccc(cc3)F)N4CCN(CC4)c5ccccc5)[O-] C16993701
Cc1ccc(cc1)[C@H](c2c(cc(n(c2=O)Cc3ccccn3)C)[O-])N4CCN(CC4)c5ccccc5 C17041123
c1ccc(cc1)Cn2cc(c3c2cccc3)/C=C/4\C(=O)N=C(N(C4=O)CCc5ccc(cc5)F)[O-] C01816109
CS(=O)(=O)c1ccc(cc1)S(=O)(=O)[N-]c2cc(ccc2N3CCCCC3)C(F)(F)F C58611728
c1ccc(cc1)C(c2ccccc2)N3c4ccccc4/C(=N/[N-]S(=O)(=O)c5ccccc5)/C3=O C59156584
CCO/C(=C/1\C(=O)/C(=C/c2ccc(c(c2)Br)OC)/S\C1=N/c3ccc(cc3)OC)/[O-] C59437177
CCOc1cccc(c1)N2C(=O)/C(=C\c3ccc(c(c3)Br)O/C=C/C)/C(=NC2=S)[O-] C59565404
Cc1ccc(cc1)N2C(=O)[C@@](C(=O)N=C2[O-])(CCc3ccncc3)Cc4cccc(c4Cl)Cl C08683482
CC[C@@H](C)c1ccc(cc1)N2C(=O)/C(=C/c3cccn3Cc4ccc(cc4)Cl)/C(=O)N=C2[O-] C08914205
Cc1ccc(cc1)[C@H]2C(=C(C(=O)N2Cc3ccc(cc3)OC)[O-])S(=O)(=O)c4ccc(cc4)Cl C64558540
COc1ccccc1CN2[C@H](C(=C(C2=O)[O-])S(=O)(=O)c3ccc(cc3)Cl)c4ccc(cc4)F C64558544
Cc1ccc(o1)[C@H]2C3=C(C[C@H](CC3=NC(=C2C(=O)OC[C@@H]4CCCO4)C)c5ccc(cc5)F)[O-] C04014621
c1ccc(cc1)c2c(cn(n2)c3ccccc3)/C=C/4\C(=O)N(C(=S)S4)CCCCCC(=O)[O-] C02276818
COCCCn1c(=O)c2ccc(cc2nc1SCc3ccccc3C(F)(F)F)C(=O)[O-] C13048085
c1ccc(c(c1)COc2cccc(c2)/C=C/3\C(=O)N(C(=S)S3)CCCCC(=O)[O-])Cl C13186957
c1ccc(c(c1)COc2cccc(c2)/C=C/3\C(=O)N(C(=S)S3)CCCC(=O)[O-])Cl C13186989
Cc1c(c(n(n1)Cc2ccc(cc2)F)Cl)/C=C\3/C(=O)N(C(=S)S3)CCCCCC(=O)[O-] C13262431
Cc1ccc(cc1C)c2c(cn(n2)c3ccccc3)/C=C\4/C(=O)N(C(=S)S4)CCCCC(=O)[O-] C13264723
CCOc1cc(cc(c1OCC)Br)/C=C\2/C(=O)N(C(=S)S2)CCCCC(=O)[O-] C13343301
c1ccc(cc1)n2cc(c(n2)c3cccs3)/C=C/C(=O)c4ccc(cc4)OCC(=O)[O-] C13344143
Cc1c(c(n(n1)Cc2ccccc2Cl)C)/C=C/C(=O)c3ccc(cc3)OCC(=O)[O-] C13345224
Cc1c(c(n(n1)Cc2ccc(cc2)F)Cl)/C=C/C(=O)c3cccc(c3)OCC(=O)[O-] C13357761
Cc1cc(ccc1OCC(C)C)C(=O)C2=C(C(=O)N([C@H]2c3ccc(cc3)F)CCCOC)[O-] C13570886
CCCN(CCC)C(=O)c1ccc(c(c1)S(=O)(=O)[N-]c2ccc(cc2)F)Cl C21221117
c1ccc(c(c1)C(=O)OCC(=O)c2ccc(cc2)F)[N-]S(=O)(=O)c3ccc(cc3)F C21331975
CCOc1cc(ccc1OCCOc2ccc(cc2OC)CC=C)/C=C\3/C(=NC(=S)S3)[O-] C22229091
CN(CCOc1ccccc1F)C(=O)c2ccc(c(c2)[N-]S(=O)(=O)c3ccc(cc3)F)Cl C24499667
CCCOc1cccc(c1)[C@H]2C(=C(C(=O)N2Cc3cccnc3)[O-])C(=O)c4ccc(cc4)C C08857867
c1ccc(cc1)OCCOCCOc2ccc(cc2/C=C/3\C(=NC(=S)S3)[O-])Br C27531770
CCCCOc1cccc(c1)[C@H]2C(=C(C(=O)N2Cc3ccncc3)[O-])C(=O)c4cccs4 C33375766
CCCOc1cccc(c1)C(=O)C2=C(C(=O)N([C@@H]2c3ccc(cc3)C)Cc4ccco4)[O-] C33423599
CCCCOc1cccc(c1)C(=O)C2=C(C(=O)N([C@H]2c3ccc(cc3)Cl)Cc4ccncc4)[O-] C33458454
CCCCCOc1cccc(c1)[C@@H]2C(=C(C(=O)N2Cc3cccnc3)[O-])C(=O)c4cccs4 C33489043
Cc1ccc(cc1F)C(=O)C2=C(C(=O)N([C@H]2c3ccc(cc3)OCC=C)Cc4ccco4)[O-] C09472368
CCCOc1cccc(c1)[C@H]2C(=C(C(=O)N2Cc3ccco3)[O-])C(=O)c4ccc(cc4)F C04019614
CCCCOc1cccc(c1)[C@@H]2C(=C(C(=O)N2Cc3ccncc3)[O-])C(=O)c4ccc(cc4)F C35282150
C=CCOc1ccc(cc1)C(=O)C2=C(C(=O)N([C@@H]2c3cccc(c3)Cl)Cc4ccco4)[O-] C09969608
C=CCOc1cccc(c1)[C@@H]2C(=C(C(=O)N2c3nccs3)[O-])C(=O)/C=C/c4ccccc4 C35420837
CCCCOc1cccc(c1)[C@@H]2C(=C(C(=O)N2CCCOC)[O-])C(=O)/C=C/c3ccccc3 C35443379
c1ccc(cc1)/C=C/C(=O)C2=C(C(=O)N([C@H]2c3ccc(c(c3)Cl)Cl)CCCN4CCOCC4)[O-] C35443651
C=CCOc1ccc(cc1)[C@@H]2C(=C(C(=O)N2Cc3ccco3)[O-])C(=O)c4ccc(cc4)Br C35520158
CC(C)([C@@H]1OC[C@@H]([C@@H](O1)c2cccnc2)C/C=C\CCC(=O)[O-])Sc3ccccc3C#N C36242456
COCCCN1[C@H](C(=C(C1=O)[O-])C(=O)c2ccc(cc2)OCC=C)c3ccc(c(c3)Cl)Cl C16731700
COC(=O)c1ccc(cc1)[C@@H]2C(=C(C(=O)N2Cc3ccccc3)[O-])C(=O)/C=C/c4ccccc4 C38203940
Cc1cc(ccc1OCC=C)C(=O)C2=C(C(=O)N([C@@H]2c3ccc(cc3)Cl)Cc4cccnc4)[O-] C02502083
CCCCSC1=NC(=O)[C@H]2[C@H](/C(=C(\[O-])/OCC=C)/C(=NC2=N1)C)c3ccc(cc3)F C39380096
Cc1c(sc(n1)Sc2ccccc2)C(=O)C3=C(C(=O)N([C@@H]3c4ccccc4F)CCCOC)[O-] C39991567
c1ccc(c(c1)COc2cccc(c2)/C=C\3/C(=O)N(C(=S)S3)CCCCCC(=O)[O-])F C40006458
C=CCN1[C@H](C(=C(C1=O)[O-])C(=O)c2ccc(cc2)Br)c3cccc(c3)OCC=C C40026027
CCOc1ccccc1[C@H]2C(=C(C(=O)N2CC=C)[O-])C(=O)c3ccc(c(c3)C)OCC C40027179
CCCOc1ccc(cc1C)C(=O)C2=C(C(=O)N([C@H]2c3ccc(cc3)O)CC=C)[O-] C40027255
CCCOc1ccc(cc1C)C(=O)C2=C(C(=O)N([C@H]2c3ccc(cc3)OC)CC=C)[O-] C40027299
C=CCN1[C@H](C(=C(C1=O)[O-])C(=O)c2ccc(cc2)OCC=C)c3c(cccc3Cl)F C40028829
CCCOc1cccc(c1)C(=O)C2=C(C(=O)N([C@H]2c3ccccc3OCC=C)CC=C)[O-] C40029607
C=CCN1[C@H](C(=C(C1=O)[O-])C(=O)c2cccc(c2)OCC=C)c3ccc(cc3)Cl C40029791
C=CCN1[C@H](C(=C(C1=O)[O-])C(=O)c2ccc(cc2)OCc3ccccc3Cl)c4ccco4 C40030609
c1cc(cc(c1)OC[C@H]2CCCO2)[N-]S(=O)(=O)c3cccc(c3)OC(F)(F)F C40062883
CCCCN1[C@H](C(=C(C1=O)[O-])C(=O)c2ccc(c(c2)C)OCC=C)c3ccc(o3)C C40092493
CN(CCOc1ccc(cc1)Cl)C(=O)c2ccccc2[N-]S(=O)(=O)c3ccc(cc3)F C32194916
CCCn1cc(c(n1)C)C[N-]C(=NC(=O)c2ccccc2C)Nc3cccc(c3)F C32973042
CCCn1c2ccc(cc2nc1SC/C(=C(\c3nc(cs3)C)/C(=O)OCC)/[O-])Cl C58680739
CC(C)COc1ccc(cc1)/C=N/c2ccc(cc2)S(=O)(=O)[N-]c3nccs3 C19945761
CCCCOc1ccc(cc1OC)/C=C\2/C(=O)N(C(=S)S2)c3ccc(c(c3)C(=O)[O-])C C12275215
Cc1ccc(c(c1)CSc2nc3cc(ccc3c(=O)n2CCCOC)C(=O)[O-])C C13048027
CCN(CC)S(=O)(=O)c1ccc(c(c1)C(=O)[O-])N(C)Cc2ccc(s2)Cl C13091004
c1ccc(c(c1)OCCSc2nc3cc(ccc3c(=O)n2CCC(=O)[O-])Cl)Cl C13207022
c1cc(ccc1OCCSc2nc3cc(ccc3c(=O)n2CCC(=O)[O-])Cl)Cl C13207024
c1ccc2c(c1)c(=O)n(c(n2)SCCOc3cccc(c3)Br)CCC(=O)[O-] C13221250
CCCOc1c(cc(cc1Br)/C=C\2/C(=O)N(C(=S)S2)CCCCC(=O)[O-])OC C13343303
CCCOc1c(cccc1OCC)/C=C\2/C(=O)N(C(=S)S2)c3ccc(cc3)C(=O)[O-] C13357089
Cc1ccccc1c2c(cn(n2)c3ccccc3)/C=C\4/C(=O)N(C(=S)S4)CCCCCC(=O)[O-] C13362732
Cc1ccc(cc1)c2c(cn(n2)c3ccc(cc3)F)/C=C\4/C(=O)N(C(=S)S4)CCCCC(=O)[O-] C13362820
Cc1cc(c(n1CCc2ccc(cc2)Cl)C)C(=O)CSc3nc(cs3)CC(=O)[O-] C13415465
CCCCOc1ccc(c(c1)C)C(=O)C2=C(C(=O)N([C@H]2c3cccs3)Cc4cccnc4)[O-] C09086111
Cc1ccc(cc1C)OCCOCCOc2ccccc2/C=C\3/C(=NC(=S)S3)[O-] C20394928
CCCN(CCC)C(=O)c1ccc(c(c1)[N-]S(=O)(=O)c2ccc(cc2)F)Cl C21221329
Cc1cccc(c1)OCCN(C)C(=O)c2ccccc2[N-]S(=O)(=O)c3ccc(cc3)Cl C23180324
c1cc(ccc1c2ccc(o2)/C=C\3/C(=O)N(C(=S)S3)CCCCCC(=O)[O-])Cl C02276792
CCCOc1cccc(c1)C(=O)C2=C(C(=O)N([C@H]2c3cccc(c3)Cl)Cc4cccnc4)[O-] C33408571
CCCOc1cccc(c1)C(=O)C2=C(C(=O)N([C@@H]2c3ccc(cc3)F)Cc4ccco4)[O-] C33423677
Cc1cc(ccc1OC)C(=O)C2=C(C(=O)N([C@@H]2c3ccc(cc3)Br)CCCOC)[O-] C09019063
CCOc1ccc(cc1)C(=O)C2=C(C(=O)N([C@@H]2c3ccc(c(c3)Cl)Cl)CCCOC)[O-] C12311280
CCCCOc1ccc(c(c1)C)C(=O)C2=C(C(=O)N([C@@H]2c3ccc(cc3)F)Cc4cccnc4)[O-] C09085844
CCCOc1ccc(cc1)[C@@H]2C(=C(C(=O)N2Cc3cccnc3)[O-])C(=O)c4ccc(c(c4)F)C C16731101
CCCCOc1cccc(c1)[C@H]2C(=C(C(=O)N2Cc3ccncc3)[O-])C(=O)c4ccc(cc4)F C35282154
CC(C)([C@H]1OC[C@@H]([C@@H](O1)c2cccnc2)C/C=C\CCC(=O)[O-])Oc3ccccc3SC C36242309
CC(C)([C@H]1OC[C@H]([C@@H](O1)c2cccnc2)C/C=C\CCC(=O)[O-])Oc3ccccc3SC C36242315
CC(C)([C@H]1OC[C@@H]([C@@H](O1)c2cccnc2)C/C=C\CCC(=O)[O-])Sc3ccccc3C#N C36242458
Cc1ccc(cc1)OC(C)(C)[C@H]2OC[C@@H]([C@@H](O2)c3cccnc3)C/C=C\CCC(=O)[O-] C36242589
CC(C)(Cc1ccc(cc1C#N)F)[C@H]2OC[C@@H]([C@@H](O2)c3cccnc3)C/C=C\CCC(=O)[O-] C36242606
COCCN1[C@H](C(=C(C1=O)[O-])C(=O)c2ccc(cc2)OCC=C)c3cccc(c3)Br C39827123
CCN(CC)c1ccc(cc1)[C@@H]2C(=C(C(=O)N2CC=C)[O-])C(=O)c3ccc(cc3)Cl C40025936
CCCOc1ccc(cc1C)C(=O)C2=C(C(=O)N([C@@H]2c3ccc(cc3)F)CC=C)[O-] C40027248
CCOc1ccc(cc1)[C@@H]2C(=C(C(=O)N2CC=C)[O-])C(=O)c3ccc(c(c3)C)OCC=C C40027422
Cc1ccsc1[C@@H]2C(=C(C(=O)N2CC=C)[O-])C(=O)c3ccc(c(c3)C)OCC=C C40027520
C=CCN1[C@H](C(=C(C1=O)[O-])C(=O)c2ccc(cc2)OCC=C)c3cccc(c3)OCC=C C40028767
C=CCN1[C@@H](C(=C(C1=O)[O-])C(=O)c2ccc(cc2)OCC=C)c3c(cccc3Cl)F C40028828
CCCOc1ccccc1[C@@H]2C(=C(C(=O)N2CC=C)[O-])C(=O)c3ccc(c(c3)F)C C40029002
CCCCOc1cccc(c1)C(=O)C2=C(C(=O)N([C@@H]2c3ccc(cc3)O)CC=C)[O-] C40029642
C=CCN1[C@@H](C(=C(C1=O)[O-])C(=O)c2cccc(c2)OCC=C)c3c(cccc3Cl)F C40029930
C=CCN1[C@@H](C(=C(C1=O)[O-])C(=O)c2cccc(c2)OCc3ccccc3Cl)c4ccncc4 C40030180
C=CCN1[C@@H](C(=C(C1=O)[O-])C(=O)c2cccc(c2)OCc3ccc(cc3)Cl)c4ccncc4 C40030274
C=CCN1[C@@H](C(=C(C1=O)[O-])C(=O)c2ccc(cc2)OCc3ccccc3Cl)c4ccncc4 C40030647
c1cc(cc(c1)OC[C@@H]2CCCO2)[N-]S(=O)(=O)c3cccc(c3)OC(F)(F)F C40062881
CCCCN1[C@@H](C(=C(C1=O)[O-])C(=O)c2ccc(c(c2)C)OCCC)c3ccc(o3)C C40091858
CCCCN1[C@@H](C(=C(C1=O)[O-])C(=O)c2cccc(c2)OCc3ccc(cc3)F)c4ccncc4 C40109522
CCCCOc1ccc(cc1C)C(=O)C2=C(C(=O)N[C@H]2c3ccccc3OCC)[O-] C40124107
Cc1c(c(=O)n(c(c1C(=O)[C@H]2[C@@H](C2(C)C)C=C(Cl)Cl)[O-])CCCOC(C)C)C#N C40523288
Cc1cc(c(cc1C)COc2ccc(cc2OC)/C=C/3\C(=O)N(C(=S)S3)CCCC(=O)[O-])C C40938398
CCOc1ccc(cc1OCC)CCN2C(=O)/C(=C\c3c[nH]c4c3cccc4)/N=C2[S-] C44599104
c1ccc(cc1)SCCN2CCN(CC2)C(=O)c3ccc(cc3)S(=O)(=O)[N-]c4ccccc4F C46862202
CCCOC(=O)c1ccc(cc1)[N-]S(=O)(=O)c2ccc(c(c2)Br)OC C28940452
Cn1c2ccccc2nc1/C=C/3\C(=O)N(C(=S)S3)CCCCCCCCCCC(=O)[O-] C08869976
c1cc(sc1)c2nnc(n2CCC(=O)[O-])SCCOc3ccc(cc3Br)Cl C13193335
CC(C)(C)N(Cc1ccc(cc1)OCC=C)S(=O)(=O)c2ccc(c(c2)C(=O)[O-])Br C13250046
COC(=O)c1ccc(cc1)/C=C\2/C(=O)N(C(=S)S2)CCCCCCCCCC(=O)[O-] C16926509
Cn1cc(c2c1cccc2)/C=C\3/C(=O)N(C(=S)S3)CCCCCCCCCC(=O)[O-] C16926576
Cc1ccccc1OCCOCCOc2ccc(cc2/C=C\3/C(=NC(=S)S3)[O-])Br C20419043
c1cc(sc1)S(=O)(=O)[N-]c2cc(cc(c2)OCC(F)(F)F)OCC(C(F)F)(F)F C20479879
COc1cc(cc(c1OCCOc2ccccc2CC=C)Cl)/C=C\3/C(=NC(=S)S3)[O-] C27527897
CC(C)CC(=O)c1ccc(c(c1[O-])Br)OCCCCSc2ccncc2 C28365214
Cc1ccc(c(c1)c2c(cn(n2)c3ccccc3)/C=C/4\C(=O)N(C(=S)S4)CCCCCC(=O)[O-])C C33352568
CCCOc1cccc(c1)C(=O)C2=C(C(=O)N([C@@H]2c3ccc(cc3)C(C)(C)C)Cc4cccnc4)[O-] C33407340
CCCOc1cccc(c1)C(=O)C2=C(C(=O)N([C@@H]2c3ccc(cc3)C(C)(C)C)Cc4ccncc4)[O-] C33452619
CCCCOc1ccc(c(c1)C)C(=O)C2=C(C(=O)N([C@H]2c3ccc(cc3)Cl)Cc4cccnc4)[O-] C09370801
Cc1c(cc(n1CCC2=CCCCC2)c3csc(n3)COc4ccc(cc4)OC)C(=O)[O-] C33597785
Cc1cc(ccc1C(=O)C2=C(C(=O)N([C@H]2c3cccc(c3)Br)CCCOC)[O-])OCC(C)C C16713760
Cc1cc(ccc1C(=O)C2=C(C(=O)N([C@@H]2c3cccc(c3)Br)CCCOC)[O-])OCC(C)C C16713762
C=CCOc1cccc(c1)[C@H]2C(=C(C(=O)N2Cc3ccccc3)[O-])C(=O)/C=C/c4ccccc4 C35444637
Cc1ccc(cc1)[C@H]2C(=C(C(=O)N2CCOC)[O-])C(=O)c3ccc(cc3)OCc4ccccc4C C35445255
Cc1ccccc1COc2ccc(cc2)C(=O)C3=C(C(=O)N([C@@H]3c4cccc(c4)Cl)CCOC)[O-] C35445630
CCCCOc1ccc(c(c1)C)C(=O)C2=C(C(=O)N([C@H]2c3ccc(cc3)C)Cc4cccnc4)[O-] C16713720
CC(C)COc1ccc(cc1)C(=O)C2=C(C(=O)N([C@@H]2c3ccc(cc3)Br)CCCOC)[O-] C39827410
CCc1ccc(cc1)[C@@H]2C(=C(C(=O)N2CCCOC)[O-])C(=O)c3c(nc(s3)Sc4ccccc4)C C39991552
C=CCOc1ccccc1/C=C(\C#N)/C(=N/c2nnc(s2)SCc3ccccc3)/[O-] C39997204
CCCCOc1ccc(cc1OC)[C@H]2C(=C(C(=O)N2CC=C)[O-])C(=O)c3ccc(cc3)Cl C40025869
CCCOc1ccc(cc1C)C(=O)C2=C(C(=O)N([C@H]2c3ccc(cc3)OCC=C)CC=C)[O-] C40027285
CCCOc1ccc(cc1C)C(=O)C2=C(C(=O)N([C@H]2c3ccccc3OCC=C)CC=C)[O-] C40027383
CCCOc1ccc(cc1C)C(=O)C2=C(C(=O)N([C@H]2c3ccc(cc3)SC)CC=C)[O-] C40027393
CCCOc1cccc(c1)[C@@H]2C(=C(C(=O)N2CC=C)[O-])C(=O)c3ccc(c(c3)C)OCC=C C40027472
CCN(CC)c1ccc(cc1)[C@H]2C(=C(C(=O)N2CC=C)[O-])C(=O)c3ccc(c(c3)C)OCC=C C40027525
Cc1cc(ccc1OCC=C)C(=O)C2=C(C(=O)N([C@@H]2c3ccccc3OCC=C)CC=C)[O-] C40027546
CCCCOc1ccc(cc1C)C(=O)C2=C(C(=O)N([C@H]2c3ccc(cc3)N(C)C)CC=C)[O-] C40027675
CCOc1cccc(c1)[C@@H]2C(=C(C(=O)N2CC=C)[O-])C(=O)c3ccc(c(c3)C)OCC(C)C C40027798
Cc1cc(ccc1OCC(C)C)C(=O)C2=C(C(=O)N([C@@H]2c3ccccc3OCC=C)CC=C)[O-] C40027866
Cc1cc(ccc1OCC(C)C)C(=O)C2=C(C(=O)N([C@@H]2c3ccc(cc3)SC)CC=C)[O-] C40027876
Cc1cc(ccc1OCC(C)C)C(=O)C2=C(C(=O)N([C@H]2c3ccc(cc3)SC)CC=C)[O-] C40027877
CCOc1cccc(c1)C(=O)C2=C(C(=O)N([C@@H]2c3cccc(c3)Oc4ccccc4)CC=C)[O-] C40029214
CCOc1cccc(c1)C(=O)C2=C(C(=O)N([C@H]2c3cccc(c3)Oc4ccccc4)CC=C)[O-] C40029215
CSc1ccc(cc1)[C@H]2C(=C(C(=O)N2CC=C)[O-])C(=O)c3cccc(c3)OCc4ccc(cc4)F C40030521
CCCCOc1ccc(cc1C)C(=O)C2=C(C(=O)N([C@H]2c3ccc(c(c3)Cl)Cl)CCCO)[O-] C40052190
CCCCOc1ccc(cc1C)C(=O)C2=C(C(=O)N([C@@H]2c3ccc(cc3Cl)Cl)CCCO)[O-] C40052380
CCCCOc1ccc(cc1C)C(=O)C2=C(C(=O)N([C@@H]2c3cccc4c3cccc4)CCCO)[O-] C40052408
Cc1cc(ccc1OCC(C)C)C(=O)C2=C(C(=O)N([C@H]2c3ccc(cc3)C(C)C)CCCO)[O-] C40052684
CCCCOc1cccc(c1)C(=O)C2=C(C(=O)N([C@@H]2c3c(cccc3Cl)Cl)CCCO)[O-] C40054462
CCCCN1[C@@H](C(=C(C1=O)[O-])C(=O)c2ccc(c(c2)C)OCC=C)c3ccc(cc3)N(C)C C40092475
CCCCN1[C@@H](C(=C(C1=O)[O-])C(=O)c2ccc(c(c2)C)OCCCC)c3ccc(cc3)O C40092940
CCCCN1[C@@H](C(=C(C1=O)[O-])C(=O)c2cccc(c2)OCC=C)c3c(cccc3Cl)F C40102478
CCCCN1[C@@H](C(=C(C1=O)[O-])C(=O)c2cccc(c2)OCc3ccc(cc3)F)c4ccc(o4)C C40109512
Cc1cc(cc(c1OCC(C)C)C)C(=O)C2=C(C(=O)N[C@H]2c3ccccc3OCC=C)[O-] C40124309
C=CCOc1cccc(c1)[C@@H]2C(=C(C(=O)N2)[O-])C(=O)c3cccc(c3)OCc4ccc(cc4)Cl C40126570
CCCS(=O)(=O)[N-]c1cccc(c1C)NC(=O)CCCCOc2cc(ccc2C)C C60102641
CCOC(=O)c1c(csc1NC(=O)CCC(=O)[O-])c2ccc(cc2C)C C03634539
C=CCOc1ccccc1/C=C\2/C(=O)N(C(=S)S2)CCCCCC(=O)[O-] C02700524
CC[C@H](C)[C@H](C(=O)[O-])N1C(=O)/C(=C/c2ccccc2OCC=C)/SC1=S C05373765
CC[C@H](C)[C@H](C(=O)[O-])N1C(=O)/C(=C/c2ccc(cc2)OCC=C)/SC1=S C05373791
CCCc1nnc(n1CC(=O)[O-])SCCOc2cccc(c2)Br C13202486
CCCc1nnc(n1CC(=O)[O-])SCc2csc(n2)c3cccs3 C13203067
c1ccc(cc1)OCCSc2nnc(n2CC(=O)[O-])c3cccs3 C13203324
Cc1cc(c(n1c2ccccc2)C)/C=C/3\C(=O)N(C(=S)S3)CCCCCC(=O)[O-] C03175244
C=CCn1c2ccccc2nc1SCC(=O)Nc3ccc(cc3)CC(=O)[O-] C13244422
CCCOc1ccc(cc1/C=C\2/C(=O)N(C(=S)S2)CCCC(=O)[O-])Br C13362900
Cc1cc(c(n1Cc2ccccc2)C)C(=O)CSc3nc(cs3)CC(=O)[O-] C13415972
CCOC(=O)c1c(csc1NC(=O)CCC(=O)[O-])c2ccc(cc2)Br C02322624
Cc1cc(ccc1OC)C(=O)C2=C(C(=O)N([C@H]2c3ccc(cc3)F)CCCOC)[O-] C06812876
Cc1cc(ccc1OC)C(=O)C2=C(C(=O)N([C@@H]2c3ccc(cc3)F)CCCOC)[O-] C18010492
CCOc1ccc(cc1)C(=O)C2=C(C(=O)N([C@@H]2c3ccc(cc3)C)CCOC)[O-] C06784001
CC(C)c1ccc(cc1)[C@H]2C(=C(C(=O)N2CCCOC)[O-])C(=O)c3ccco3 C06782330
CCO[P@@](=O)(C)C(C(F)(F)F)(C(F)(F)F)[N-]S(=O)(=O)c1ccc(cc1)Cl C20175429
CCCOc1ccc(cc1)[C@@H]2C(=C(C(=O)N2Cc3cccnc3)[O-])C(=O)c4cccs4 C09069183
CCN(CC)C(=O)COc1cccc(c1)[N-]S(=O)(=O)c2cc(ccc2F)F C32628338
CC(C)(C)c1ccc(cc1)[C@H]2C(=C(C(=O)N2CCCOC)[O-])C(=O)c3ccncc3 C33757982
CCOc1cccc(c1)C(=O)C2=C(C(=O)N([C@H]2c3ccc(cc3)C)CCOC)[O-] C06380937
C=CCOc1ccc(cc1)[C@H]2C(=C(C(=O)N2C[C@@H]3CCCO3)[O-])C(=O)c4cccs4 C35279114
CCCOc1cccc(c1)C(=O)C2=C(C(=O)N([C@H]2c3cccs3)CCCOC)[O-] C06620867
Cc1ccc(o1)C(=O)C2=C(C(=O)N([C@@H]2c3cccc(c3)OCC=C)CC=C)[O-] C40023261
Cc1cc(ccc1OCC=C)C(=O)C2=C(C(=O)N([C@H]2c3ccco3)CC=C)[O-] C40027519
Cc1cc(ccc1OCC(C)C)C(=O)C2=C(C(=O)N([C@H]2c3cccnc3)CC=C)[O-] C40027765
CCCOc1cccc(c1)C(=O)C2=C(C(=O)N([C@@H]2c3ccco3)CC=C)[O-] C40029574
CCCCOc1cccc(c1)C(=O)C2=C(C(=O)N([C@H]2c3cccnc3)CC=C)[O-] C40029665
CCOc1ccc(cc1)[C@@H]2C(=C(C(=O)N2CCCO)[O-])C(=O)c3ccc(cc3)C C40047197
CCCCN1[C@@H](C(=C(C1=O)[O-])C(=O)c2ccc(cc2)OC(C)C)c3ccncc3 C40079538
CCCCN1[C@H](C(=C(C1=O)[O-])C(=O)c2c(nc(s2)C)C)c3ccccc3OCC C40099228
CCOc1cc(ccc1OCC=C)[C@H]2C(=C(C(=O)N2)[O-])C(=O)c3ccc(c(c3)F)C C40125385
CCCOc1cccc(c1)C(=O)C2=C(C(=O)N[C@@H]2c3cccc(c3)OCC)[O-] C40125802
Cc1cc2c(cc1C(C)C)c(co2)C/C(=C(/C#N)\C(=O)NCCCOC)/[O-] C49100812
CCCOc1ccc(cc1OC)/C=C/C(=C(\C#N)/C(=O)c2ccoc2C)/[O-] C49164442
CCOc1ccccc1N/C(=C(\C#N)/C(=O)c2cccc(c2)OC(F)F)/[O-] C50902667
CCCCN/C(=C(\C#N)/C(=O)CSc1cc(ccc1Cl)Cl)/[O-] C51009120
CCCC(C)(C)NS(=O)(=O)c1ccc(cc1C)[N-]S(=O)(=O)CC C51163472
CCOC(=O)COc1cccc(c1)[N-]S(=O)(=O)c2c(cc(cc2F)F)F C54817917
CCS(=O)(=O)[N-]c1ccc(c(c1)C)S(=O)(=O)N(C2CC2)[C@@H](C)C(C)C C57482088
CCN(CC)C(=O)c1ccc(cc1)[N-]S(=O)(=O)c2cccc(c2)OC(F)(F)F C24370363
CN(CCOc1ccc(cc1)F)C(=O)c2cccc(c2)[N-]S(=O)(=O)c3cccs3 C59290027
CC/C(=N\[N-]C1=NC(=O)[C@@H](S1)CC(=O)Nc2ccccc2)/Cc3ccccc3 C22506562
CC/C(=N\[N-]C1=NC(=O)[C@H](S1)CC(=O)Nc2ccccc2)/Cc3ccccc3 C22506555
COCCOCCS(=O)(=O)[N-]c1ccc(cc1)OCc2ccc(cc2)Cl C62157964
CCOCc1ccccc1[N-]S(=O)(=O)c2cc(ccc2F)C(=O)OC C63180256
CC[C@@H](c1ccc(cc1)OC)NC(=O)CCn2c(nnc2[S-])c3cccs3 C14701278
Cc1c(c(on1)C)S(=O)(=O)[N-]c2cccc(c2)COCCc3ccccc3 C64938596
CCCCS(=O)(=O)/N=C(/c1cccc(c1)OCc2ccccc2C#N)\[O-] C66003110
COc1cccc(c1)CCCNC(=O)c2cc(ccc2[N-]S(=O)(=O)C)Cl C66683216
c1ccc(cc1)[C@H](C(=O)[O-])N2C(=O)/C(=C/c3cccnc3)/SC2=S C01817322
c1ccc(c(c1)/C=C/2\C(=O)N(C(=S)S2)CCC(=O)[O-])Br C02825106
c1cc(ccc1CC(CCl)(CCl)CCl)S(=O)(=O)[O-] C01774075
CCOc1cc2c(cc1OCC)CN(CC2)C(=O)c3cccnc3[S-] C10133550
Cc1c(nc(s1)C)c2ccc(cc2)CCN3C[C@@H](CC3=O)C(=O)[O-] C11566670
c1cc(ccc1/C=C\2/C(=O)N(C(=O)S2)CCCC(=O)[O-])Br C13150292
CCc1cc(ccn1)c2cc3c(cc2F)c(=O)c(cn3C4CC4)C(=O)[O-] C00586485
CCN1C(=O)/C(=C\c2ccc(cc2)O[C@@H](C)C(=O)[O-])/SC1=S C16905203
CC[C@H](C(=O)[O-])Oc1ccc(cc1)/C=C/2\C(=O)N(C(=S)S2)C C16905211
CC[C@H](C(=O)[O-])Oc1cccc(c1)/C=C/2\C(=O)N(C(=S)S2)C C16905238
Cc1ccc(s1)S(=O)(=O)[N-]c2ccccc2C(=O)N3CCCC3 C32717130
c1cc(ccc1SCc2nnc(o2)[C@@H]3CC=CC[C@@H]3C(=O)[O-])Cl C32937980
CC[C@H](C(=O)[O-])n1c2c(cc(cn2)Br)nc1C3CC3 C36325112
c1cc(c(cc1S(=O)(=O)Cc2csc(n2)C(=O)[O-])Cl)F C36902661
CCN(C)S(=O)(=O)c1cc(sc1Br)C(=O)[O-] C37078360
CN(CC(F)(F)F)S(=O)(=O)c1ccc(c(c1F)C(=O)[O-])F C37664382
Cc1c(cn(n1)C)S(=O)(=O)[N-]c2ccc(cc2)C(F)(F)F C01428595
c1cc(c(cc1Br)/C=C/C(=O)[O-])O[C@H]2CCS(=O)(=O)C2 C38085158
CC(C)CC(=O)C1=C(C(=O)N([C@H]1c2ccc(cc2)F)CCOC)[O-] C40358449
CS(=O)(=O)/N=C(/COc1ccc(cc1Cl)Br)\[O-] C40543748
CN(Cc1cc(sc1)Br)C(=O)c2ccc(nc2)C(=O)[O-] C42307238
C[C@@H](C(=O)OC)S(=O)(=O)[N-]c1cccc(c1)Br C42537352
CCCn1cc(cc1C(=O)N(C)C[C@H](C)C(=O)[O-])Br C42701784
Cc1cccc(c1)[N-]S(=O)(=O)c2ccc(cc2)S(=O)(=O)C C45866047
Cc1cc(ccc1SC/C(=N/S(=O)(=O)C)/[O-])Br C48478846
CS(=O)(=O)/N=C(/CCCOc1cccc(c1)Br)\[O-] C48479167
Cc1ccc(c(c1)Br)O[C@H](C)/C(=N/S(=O)(=O)C)/[O-] C48486739
Cc1ccc(cc1S(=O)(=O)/N=C(/CSC)\[O-])Br C48487599
Cc1nnc(n1Cc2cccc(c2)Br)SCC(=O)[O-] C48866545
C[C@@H](/C(=N/S(=O)(=O)N(C)C)/[O-])Sc1ccccc1Cl C48868559
CN(C)S(=O)(=O)/N=C(/CCc1ccccc1Br)\[O-] C48868773
c1c(cncc1Br)S(=O)(=O)/N=C(/C[C@H]2CCC=C2)\[O-] C49135821
CC(C)OCCS(=O)(=O)c1ccc(c(c1)C(=O)[O-])Br C49260148
c1cc(cc(c1)Br)Cc2nnc(o2)SCC(=O)[O-] C50041664
CN(Cc1cscn1)c2c(cc(cn2)Br)C(=O)[O-] C50044287
C1COC[C@H](N1C(=O)CC23CC4CC(C2)CC(C4)C3)CC(=O)[O-] C55415089
CC(C)CN(C)C(=O)c1ccc2c(c1)nc(=S)n(c2[O-])CC=C C45470027
CN(Cc1ccc(cc1)SC(F)F)C(=O)c2ccc(nn2)[O-] C58278373
CN(CC1CC1)C(=O)c2ccc3c(c2)nc(n(c3=O)CC=C)[S-] C47919586
CC[C@](c1ccc(cc1)Br)(C(=O)[O-])n2cccnc2=O C41887535
c1ccc(c(c1)[C@@H](C(=O)C2CC2)N3CC[C@@H](/C(=C/C(=O)[O-])/C3)S)F C59171226
CS(=O)(=O)CCOc1ccc(cc1Br)C(=O)[O-] C59312979
CCCN(CC(F)(F)F)C(=O)c1cccc(c1)[N-]S(=O)(=O)C C63851209
COc1cccc(c1)CSC2=NC3=NC(=O)C=C([C@H]3S2)[O-] C65365065
Cc1nc(cs1)/C(=N/S(=O)(=O)c2ccccc2C(F)(F)F)/[O-] C65644713
C[C@@H](/C(=N/S(=O)(=O)c1ccc(c(c1F)F)F)/[O-])OCCC=C C65644812
Cc1ccc(s1)C/C(=N/S(=O)(=O)c2cccc(c2)C#N)/[O-] C66003924
CS(=O)(=O)c1ccc(c(c1)[N-]S(=O)(=O)C2CCCCC2)F C66579446
CC(C)CS(=O)(=O)[N-]c1ccc(cc1)CC(=O)N2CCSCC2 C66584474
C[C@H](CSC)/C(=N/S(=O)(=O)c1ccc(c2c1cccn2)F)/[O-] C67003049
CCN1C(=O)/C(=C/c2ccc(c(c2)S(=O)(=O)[O-])OC)/SC1=S C01601108
CS(=O)(=O)N1CCN(CC1)c2cc3c(cc2F)c(=O)c(cn3C4CC4)C(=O)[O-] C03435178
c1cc(ccc1C#N)C(=O)N2CCN(CC2)c3cc4c(cc3F)c(=O)c(cn4C5CC5)C(=O)[O-] C13179422
c1cc(c(cc1S(=O)(=O)N2CCN(CC2)C(=O)[C@@H]3CCS(=O)(=O)C3)C(=O)[O-])F C13240178
c1c(csc1S(=O)(=O)N2CCN(CC2)C(=O)[C@@H]3CCS(=O)(=O)C3)C(=O)[O-] C13240198
c1cnn(c1)c2ccc(cc2)C(=O)N3CCN(CC3)S(=O)(=O)c4cc(cs4)C(=O)[O-] C13401201
c1cc2c(nc1)C(=O)N(C2=O)c3ccc4c(c3)C(=O)N(C4=O)CCC(=O)[O-] C20494350
CC\1=NN(C(=O)/C1=C\c2ccc(o2)c3ccc4c(c3)C(=O)OC4)c5ccc(cc5)S(=O)(=O)[O-] C27839066
Cc1c2c(c(nc(n2)C)N3CCN(CC3)C(=O)CCC(=O)[O-])n(n1)C C28557429
CCCn1c(=O)c2c(c(sc2n(c1=O)CC(=O)N3CCOCC3)C(=O)[O-])C C34778723
CCCn1c2c(c(c(s2)C(=O)[O-])C)c(=O)n(c1=O)CC(=O)N3CCOCC3 C34779195
CCn1c2c(c(c(s2)C(=O)[O-])C)c(=O)n(c1=O)CC(=O)N3CCCC3 C34779222
CS(=O)(=O)c1ccc(cc1)n2c(=O)n(c(=O)c(n2)C(=O)[O-])Cc3ccccc3F C36085063
CS(=O)(=O)c1ccccc1c2nnc(o2)/N=C(/C3=COCCO3)\[O-] C05240477
CS(=O)(=O)N1CCN(CC1)S(=O)(=O)c2ccc(s2)C(=O)[O-] C38058954
c1csc2n1c(c(n2)Cl)S(=O)(=O)[N-]c3nnc(o3)C4CC4 C38106061
CC\1=NN(C(=O)/C1=C\c2ccc(o2)N(C)C)c3ccc(cc3)S(=O)(=O)[O-] C39126911
C[C@H]1C(=C2C(=NC(=NC2=O)CSc3nnc4n3cccc4)O1)C(=O)[O-] C39691616
C[C@H]1C[C@H](C(=O)O1)Sc2c3c(nc(n2)C4CC4)n(c(nc3=O)[O-])C5CC5 C40040145
Cc1nnc(s1)[N-]S(=O)(=O)c2ccc(cc2)N3C(=O)CCC3=O C40176789
Cc1c(c(on1)C)S(=O)(=O)[N-]c2ccc(cc2)C(=O)N3CCO[C@@H](C3)C C41270823
Cc1c(c(on1)C)S(=O)(=O)[N-]c2cccc(c2)C(=O)N3CCO[C@@H](C3)C C41281890
CS(=O)(=O)[N-]c1ccccc1C(=O)N2CCN(CC2)c3cc(ccn3)C#N C43696599
Cn1cc(cn1)S(=O)(=O)/N=C(/[C@H]2CC(=O)N(C2)c3ccccc3)\[O-] C48676361
Cc1c(nnn1c2ccc(cc2)F)/C(=N/S(=O)(=O)c3cnn(c3)C)/[O-] C48676663
Cn1cc(cn1)S(=O)(=O)/N=C(/[C@H]2CC(=O)N(C2)c3ccc(cc3)Cl)\[O-] C48676777
c1c(cncc1Br)S(=O)(=O)/N=C(/[C@H]2C[C@H]2[N+](=O)[O-])\[O-] C49135896
Cn1c2ccc(cc2n(c1=O)C)S(=O)(=O)[N-]c3ccccc3n4cncn4 C50531602
Cc1c(c(n(n1)C)Cl)S(=O)(=O)[N-]c2ccc(cc2)N3C(=O)CCCC3=O C55589461
Cc1ccc(cc1)S(=O)(=O)/N=C(/N2CCN(CC2)C(=O)c3cc(on3)C)\[O-] C41178965
Cc1nc(cn1C/C(=N/S(=O)(=O)c2ccc(c(c2)F)F)/[O-])[N+](=O)[O-] C62675072
c1cc(cc(c1)C(=O)N2CCN(CC2)S(=O)(=O)[C@H]3CC=CS3)c4[n-]nnn4 C39796086
Cc1ccc(cc1[N-]S(=O)(=O)C)C(=O)N2CCC[C@@H](C2)C(=O)N(C)C C63686917
Cc1ccc(c(c1)C(=O)N2CCN(CC2)c3cc(ccn3)C#N)[N-]S(=O)(=O)C C63722401
CN(C)S(=O)(=O)/N=C(/c1c2ccccn2c(n1)S(=O)(=O)C)\[O-] C58278112
Cc1c2c(cc(nc2on1)c3ccco3)/C(=N/S(=O)(=O)N(C)C)/[O-] C52770530
Cn1c(=O)c2cc(cn2cn1)S(=O)(=O)[N-]c3cc(cc(c3)OC)OC C65246752
C[C@@H]1N=NC(=O)[C@H]2N1C=C(C2)S(=O)(=O)[N-]c3ccc(cc3)N4CCOCC4 C65246951
C[C@H]1N=NC(=O)[C@H]2N1C=C(C2)S(=O)(=O)[N-]c3ccc(cc3)N4CCOCC4 C65246952
Cc1nn(c(=O)c2n1cc(c2)S(=O)(=O)[N-]c3ccc(c(c3)OC)OC)C C65246962
CC1([C@@H]2CC[C@]1(C(=O)C2)CS(=O)(=O)N3CCn4c(cc(n4)C(=O)[O-])C3)C C65373882
COc1ccc(o1)C(=O)N2C[C@@H]3CN(C[C@@]3(C2)C(=O)[O-])C(=O)C4CC4 C65419870
CS(=O)(=O)c1nc(c2n1cccc2)/C(=N/S(=O)(=O)N3CCCCC3)/[O-] C65654331
Cc1ccc(cc1[N-]S(=O)(=O)c2cccc(c2)n3cnnn3)C(=O)N(C)C C65832493
CC(C)c1ccsc1/C(=N/S(=O)(=O)c2cn(c(=O)n(c2=O)C)C)/[O-] C66004267
Cn1cc(cn1)S(=O)(=O)/N=C(/[C@H]2CC(=O)N(C2)c3cc(cc(c3)F)F)\[O-] C66504769
c1ccc(c(c1)/C(=N/S(=O)(=O)c2ccc(c(c2)C#N)F)/[O-])n3cnnn3 C66736389
CC1CCC(CC1)N2C[C@@H](CC2=O)/C(=N/S(=O)(=O)c3cnn(c3)C)/[O-] C67001276
Cc1c(c(n(n1)C)C)S(=O)(=O)/N=C(/c2cnn(c2C(F)F)C)\[O-] C67600278
C/C(=C/C(=N/S(=O)(=O)c1cn(c(=O)n(c1=O)C)C)/[O-])/c2ccccc2Cl C67600622
c1cc(c(c(c1)F)C(=O)NCc2nnc(o2)SCC(=O)[O-])F C05107629
CC[C@](C)(C(=O)[O-])NC(=O)CS[P@@](=S)(C)OCC C04338144
C/C(=N\NC(=O)Cn1ccccc1=O)/c2ccc(c(c2)OC)OCC(=O)[O-] C13026139
c1ccc(cc1)n2c(nnn2)SC[C@@H](CS(=O)(=O)[O-])O C04831614
CCn1c(c(cn1)[C@@H](C)NC(=O)c2cnn(c2)[C@@H](C)C(=O)[O-])C C20324607
CCn1cc(c(n1)C)[C@H](C)NC(=O)c2cnn(c2)CCC(=O)[O-] C20325609
CCn1cc(c(n1)C)[C@H](C)NC(=O)[C@@H](C)n2cc(cn2)C(=O)[O-] C20327736
CCn1cc(c(n1)C)[C@@H](C)NC(=O)[C@H](C)n2cc(cn2)C(=O)[O-] C20327741
Cc1c(sc2c1c(=O)n(cn2)CCC(=O)NCCC(=O)[O-])C C31948376
C[C@H](C(=O)[O-])Nc1ccc(cc1[N+](=O)[O-])S(=O)(=O)N(C)C C35407164
Cc1c(c(nc(n1)C)SCC(=O)N[C@H](C)COC)C(=O)[O-] C35659635
COCC(=O)Nc1ccc(cc1)[C@H]2[C@H](N(C(=O)O2)Cc3ccccc3)C(=O)[O-] C36149623
CCC[C@@](C)(C(=O)[O-])NC(=O)c1cccc(c1)S(=O)(=O)C C36337472
Cc1c(c(c(o1)C)S(=O)(=O)N[C@@H](C)CC(=O)[O-])C(=O)OC C36969721
Cc1ccc(c(c1)S(=O)(=O)N[C@](C)(C2CC2)C(=O)[O-])OC C36983588
C[C@H]([C@@H](C(=O)[O-])NS(=O)(=O)c1cc(cc(c1OC)Br)Cl)O C37417916
CC(C)[C@@H](C(=O)[O-])NS(=O)(=O)c1cc(n(c1)C)C(=O)NC C37418949
CN(CCCC(=O)[O-])C(=O)c1ccc(cc1)NS(=O)(=O)C C37456016
CCN(CC)C(=O)CN(C)S(=O)(=O)c1cc([nH]c1)C(=O)[O-] C37837953
CS(=O)(=O)NC[C@H]1CCCN(C1)S(=O)(=O)CC(=O)[O-] C37838082
CC[C@](C)(C(=O)[O-])NC(=O)CS[P@](=S)(C)OCC C04338164
CCN(CCC(=O)[O-])C(=O)c1ccc(cc1)NS(=O)(=O)C C38022812
c1cc(ccc1CC(=O)[O-])S(=O)(=O)NC[C@H]2COCCO2 C38061195
CC(C)N(CCCNC(=O)c1ccc(nn1)[O-])S(=O)(=O)C C40535263
CCOC(=O)c1ccc(cc1)S(=O)(=O)NC(C)(C)C(=O)[O-] C40910591
c1cnccc1CCS(=O)(=O)N[C@]2(CCSC2)C(=O)[O-] C43511243
COCCOc1ccc(cc1)S(=O)(=O)NCc2[n-]nnn2 C44930840
Cc1c(c(n(n1)CC(=O)[O-])C)S(=O)(=O)NC[C@@H](C)COC C45699888
Cc1c(c(n(n1)CC(=O)[O-])C)S(=O)(=O)NC[C@H](C)COC C45699890
c1cc(cc(c1)O)/C=C\2/C(=O)N(C(=S)S2)CC(=O)NCCCC(=O)[O-] C15036786
c1cc(ccc1/C=C\2/C(=O)N(C(=S)S2)CCCC(=O)NCC(=O)[O-])[N+](=O)[O-] C47152248
CN(C[C@@H](COC)O)S(=O)(=O)c1ccc(c(c1)[N+](=O)[O-])[O-] C47952310
C[C@H](C(=O)[O-])S(=O)(=O)N1CCN(CC1)CC(=O)NCC=C C49051311
Cc1ccc(cc1C(=O)[O-])S(=O)(=O)CC(=O)NCCOC C49278895
C[C@@]12CCC(=O)N1[C@@H](CS2)C(=O)N[C@@H](CCOC)C(=O)[O-] C52784264
C[C@]12CCC(=O)N1[C@H](CS2)C(=O)N[C@@H](CCOC)C(=O)[O-] C52784267
COCC[C@@H](C(=O)[O-])NS(=O)(=O)c1c(cc(cc1Br)F)F C52785931
COCC[C@H](C(=O)[O-])Nc1c(cc(cn1)Br)[N+](=O)[O-] C52786140
c1cc(c(cc1S(=O)(=O)CCC(=O)NC2CC2)C(=O)[O-])F C54050200
c1cc(c(cc1[N+](=O)[O-])Cl)S(=O)(=O)N[C@@H](C2CC2)C(=O)[O-] C54504749
C[C@@H](CNS(=O)(=O)c1ccc(cc1)C(=O)/C=C/C(=O)[O-])O C58017661
CCCNS(=O)(=O)c1ccccc1N(C)C(C)(C)C(=O)[O-] C61171192
CC(=O)Nc1ccc(cc1)[N-]S(=O)(=O)CCOCCOC C62141271
CC[C@@H](C)[C@H](C(=O)[O-])NS(=O)(=O)c1cc(cnc1)NCC C62431146
CC[C@H](C)[C@H](C(=O)[O-])NS(=O)(=O)c1cc(cnc1)NCC C62431148
C[C@H]1C(=C(N=C1C(=O)OC)C)/C(=C/C(=O)C(=O)NCc2cccnc2)/[O-] C63720391
CN(C)S(=O)(=O)/N=C(/CCNC(=O)/C=C/c1ccco1)\[O-] C52767730
CC1([C@H](N[C@@H](S1)CNC(=O)COc2ccccc2)C(=O)[O-])C C65748406
CC1([C@H](N[C@H](S1)CNC(=O)COc2ccccc2)C(=O)[O-])C C65748410
CC(=O)N[C@@H](C/C(=N/S(=O)(=O)c1cccnc1)/[O-])c2c(cccc2F)F C67600248
c1cc(sc1)C2=N[C@H](CS2)C(=O)[O-] C03029765
Cc1csc(n1)N2C[C@@H](CC2=O)C(=O)[O-] C19405292
C1CC(=O)N(C1)Cc2nnc(o2)[S-] C06502938
CCOCCN1C[C@@H](CC1=O)C(=O)[O-] C26474554
CCCCS(=O)(=O)N1CC=C([C@H]1C(=O)[O-])C C32102889
c1csc2c1ncn(c2=O)CC(=O)[O-] C32500184
Cc1cccc(c1S(=O)(=O)[O-])Cl C33609472
Cc1ccc(o1)CN(C)C(=O)C(=O)[O-] C35700373
[CH2-]c1c2ccccc2nc(=O)n1c3ccccc3 C36584884
c1cc2c(nc1)CCN(C2)C(=O)/C=C/C(=O)[O-] C37643279
C[C@H]1C[C@@H]1c2nnc(o2)CCCC(=O)[O-] C37729399
C[C@@]12CC[C@@](C1(C)C)(C(=O)C2=O)C(=O)[O-] C38478015
C[C@]1(CC=Cc2c1cccc2)S(=O)(=O)[O-] C38645440
C1C[C@H](CN(C1)C(=O)[C@@H]2C=CC=N2)C(=O)[O-] C38693260
Cc1cc(cc(c1OC)C)S(=O)(=O)[O-] C39109820
C[C@H]1C[C@]2([C@@H](CN1C(=O)C)C)[C@@H](O2)C(=O)[O-] C39949589
CC(C)[C@]1(CC(=O)N(C1=O)C(C)(C)C(=O)[O-])C C40910907
C1CCC(CC1)(C(=O)[O-])N2CCOC2=O C41033133
C[C@@H]1CCC[C@](C1)(C(=O)[O-])N2C(=O)CCCC2=O C41035024
C[C@H]1CCC[C@](C1)(C(=O)[O-])N2CCCOC2=O C41158400
C[C@@H]1CCCC[C@@]1(C(=O)[O-])N2CCOC2=O C41907513
Cc1nnc(n1C2CC2)[C@H]3C[C@H]3C(=O)[O-] C42031681
CC[C@H]1CO[C@H](CN1C(=O)C(=O)[O-])C C42452347
COCCn1cccc(c1=O)C(=O)[O-] C43593287
C[C@H]1CN(C[C@@H](O1)C)C(=O)C2(CC2)C(=O)[O-] C50289663
C[C@@H]1CN(CCO1)C(=O)C2(CC2)C(=O)[O-] C50289685
C[C@H]1CN(C[C@@H](O1)C)C(=O)CC(=O)[O-] C20205142
C1CN(CCSC1)C(=O)CC(=O)[O-] C50919380
CC(C)C[S@](=O)C[C@@H]1CC[C@@H](O1)C(=O)[O-] C51395861
CC(C)C[S@@](=O)C[C@H]1CC[C@@H](O1)C(=O)[O-] C51395862
Cc1nnc(o1)SC/C=C/C(=O)[O-] C51859041
Cn1c(nc(n1)C2CC2)[C@H]3C[C@H]3C(=O)[O-] C54698479
Cc1cc(c(c(c1)C)C(=O)CCS(=O)(=O)[O-])C C57544337
CS(=O)(=O)Cc1c(cco1)C(=O)[O-] C38063423
CC[S@@](=O)Cc1c(cco1)C(=O)[O-] C42288746
C[C@H]1CN(CCO1)C(=O)CSCC(=O)[O-] C37395531
CC(C)n1cccc1C(=O)N(C)C(C)(C)C(=O)[O-] C61151175
CC(C)(C(=O)[O-])N(C)c1cnc2ccccc2n1 C61171136
CCc1cc(ncn1)N(CC)C(C)(C)C(=O)[O-] C61171429
Cc1cc(c(o1)C)C(=O)N2CC[C@@H](C2)C(=O)[O-] C62117191
C1CN(C[C@@H]1C(=O)[O-])C(=O)[C@@H]2CCOC2 C62119303
C1CN(C[C@H]1C(=O)[O-])C(=O)[C@H]2CCOC2 C62119306
C[C@H]1C=C[C@@H]2[C@@H]([C@@H]1C(=O)[O-])C(=O)N(C2=O)C C38342363
Cc1nc(n(n1)[C@H](CC(=O)[O-])C(F)(F)F)C C62758251
C[C@@]1(CCCN(C1)S(=O)(=O)C)C(=O)[O-] C62872912
Cc1c(cco1)C(=O)N2CC[C@@](C2)(C)C(=O)[O-] C62912715
CC[C@@]1(CCN(C1)C(=O)c2ccc(nc2)C)C(=O)[O-] C62914340
CC[C@]1(CCN(C1)S(=O)(=O)C)C(=O)[O-] C62925176
CC1(CC2=NC(=N[C@H]2C(=O)C1)C(=O)[O-])C C22126550
c1cc(ccc1C2=NC(=O)[C@H](C=N2)C(=O)[O-])F C39600170
Cc1cc(=O)n2c(n1CC(=O)NNC(=S)Nc3ccc(cc3Cl)Cl)ncn2 C01033687
Cc1cc(c(c(c1C)S(=O)(=O)N2CCC(CC2)C(=O)OCC(=O)NC(=O)N)C)C C04415371
C[C@]1(C(=O)N(C(=O)N1)CC(=O)NC(=O)NCCOC)c2ccccc2Br C08750735
COC(=O)N1CCc2c(sc(c2C(=O)N)NC(=O)CS(=O)(=O)c3ccc(cc3)F)C1 C09325342
Cn1c(c(c(=O)n(c1=O)C)C(=O)CSc2nnc(s2)Nc3ccccc3F)N C03351730
CC(=O)N1CCc2c(sc(c2C(=O)N)NC(=O)c3ccc(cc3)S(=O)(=O)N(C)C4CC4)C1 C10099565
Cc1cc(ccc1S(=O)(=O)NCc2ccc(cc2)S(=O)(=O)N)N3CCCCS3(=O)=O C12207764
CCCn1c(c(c(=O)n(c1=O)CC(=O)Nc2ccc(cc2)Br)N3CCOCC3)N C12727395
c1ccc(c(c1)C(=O)NNC(=O)CCN2C(=O)C3(CCCCC3)NC2=O)n4cccc4 C12608765
C[C@@H](c1ccc(cc1)S(=O)(=O)N)N(C)C(=O)CCN2C(=O)C3(CCCC3)NC2=O C12925881
c1cc(ccc1CNC(=O)COc2ccc3c(c2)c(=O)n4c(n3)CCCCC4)S(=O)(=O)N C13692839
c1cc(cc(c1)C(F)(F)F)c2nnn(n2)CC(=O)Nc3cccc(c3)S(=O)(=O)N C14359203
c1ccc(c(c1)NS(=O)(=O)c2cccc(c2)C(=O)NNC(=O)C3=COCCO3)Cl C17397212
CC1CCC2(CC1)C(=O)N(C(=O)N2)NC(=O)c3ccc(s3)CCNS(=O)(=O)C C18038741
COc1cc(cc(c1[O-])[N+](=O)[O-])/C=N/Nc2[nH]nc(n2)SCC(=O)NNC(=O)C(F)(F)F C20836339
COc1cc(cc(c1[O-])[N+](=O)[O-])/C=N/Nc2nnc(n2N)SCC(=O)Nc3ccccn3 C21326781
COc1cc(cc(c1[O-])[N+](=O)[O-])/C=N/Nc2nnc(n2N)SCC(=O)Nc3nccs3 C21326949
CN(CC(=O)NCc1ccccc1Cl)S(=O)(=O)c2ccc3c(c2)C(=O)NCC(=O)N3 C21727815
Cn1c(nnc1SCC(=O)Nc2ccc(cc2)C(=O)N)[C@H]3COc4ccccc4O3 C22006898
CCN(CC)C(=O)/C(=C/c1cc(c(c(c1)O[C@H]2[C@H]([C@H]([C@@H]([C@H](O2)C(=O)[O-])O)O)O)[O-])[N+](=O)[O-])/C#N C22058315
c1cc2nnc(n2cc1C(F)(F)F)SCC(=O)c3c(n(c(=O)[nH]c3=O)C4CC4)N C24146851
Cc1c(cccc1NC(=O)c2cccc(c2)S(=O)(=O)N[C@@H]3CCS(=O)(=O)C3)NC(=O)C C25600198
Cc1c2c(cc(nc2on1)c3ccco3)C(=O)Nc4nc(c(s4)SCC(=O)N)C C30708789
CCCCCC(=O)C(C)(c1c(nn2c(nnc2n1)N)[O-])c3c(nn4c(nnc4n3)N)[O-] C16942812
c1c(c(cc(c1Cl)Cl)Cl)NC(=O)/C(=N/NC(=S)NN)/c2c([nH]c(=S)[nH]c2=O)[O-] C25573903
CC1=C(c2c(sc3c2c(=O)n(c(=O)n3CC(=O)N)CC(=O)Nc4ccc(cc4)OC)C1)C C34725254
c1cc(c(cc1NC(=O)CCl)S(=O)(=O)N2CCOCC2)N3CCC(CC3)C(=O)N C34919801
CCSS(=O)(=O)c1ccc(cc1)NS(=O)(=O)c2ccc3c(c2)[nH]c(=O)c(=O)[nH]3 C34968192
CC[C@@H](C)[C@H](/C(=N/S(=O)(=O)[N-]C[C@@H]1[C@@H]([C@@H]([C@@H](O1)n2cnc3c2ncnc3N)O)O)/[O-])[NH3+] C35297917
c1cc(ccc1C(=O)N)S(=O)(=O)N2CCN(CC2)CC(=O)Nc3c(c4c(s3)CCC4)C#N C12999996
Cc1ccc(cc1)NC(=O)c2ccc(=O)n(n2)CC(=O)Nc3ccc(cc3)NC(=O)C C08602078
Cc1ccc(cc1)[C@H](CN2CCOCC2)NC(=O)C3=CNN([C@@H]3C)c4ccc(=O)[nH]n4 C38792856
CC1=C[C@H](N=N1)NC(=O)CS[C@@H]2Nc3ccccc3C(=O)N2NC(=O)c4ccccc4 C39587928
CC(=O)N1CCC(CC1)C(=O)N2C[C@H](C3(C2)CC[NH2+]CC3)C(=O)NCCCC(=O)[O-] C39663502
COc1cc(cc(c1OC)OC)/C=N/N[C@@H]2N=C3C(=NC(=NC3=O)[NH-])N2[C@@H]4[C@@H]([C@@H]([C@@H](O4)CO)O)O C39709983
COc1cc(cc(c1OC)OC)C(=O)Nc2nc3ccc(cc3s2)S(=O)(=O)N C39778100
c1cc(c(cc1c2nc(on2)c3ccncc3)F)N4CCC[C@H](C4)C(=O)NCC(=O)N C40896655
c1cc(ccc1CCNC(=O)c2c3c(n(n2)[C@H]4CCS(=O)(=O)C4)CCCC3)S(=O)(=O)N C40987624
Cc1cc(=O)oc2c1ccc(c2)O[C@]3(C[C@@H]([C@@H]([C@@H](O3)[C@H]([C@@H](CO)O)O)O)O)C(=O)[O-] C44021567
CC(=O)NNC(=O)c1ccsc1NC(=O)c2ccc(cc2)S(=O)(=O)N3CCCC3 C44453207
c1cc(ccc1NC(=S)N/C(=N\O)/c2cncc(n2)N3CCC4(CC3)OCCO4)Br C35835269
C[C@H]1C[C@@H]1C(=O)Nc2cccc(c2)C(=O)NNC(=O)c3csc(n3)N4CCOCC4 C46698852
Cn1c2c(nc1NC[C@@H](CO)O)n(c(=O)n(c2=O)Cc3ccc(c(c3)Cl)Cl)C C08667130
C[C@@H]([C@@H]1[C@@H]2[C@@H](C(=O)N(C2=O)CCc3ccc(c(c3)OC)OC)[C@@]4(N1)c5cc(ccc5NC4=O)F)O C20548497
C[C@H]([C@@H]1[C@@H]2[C@@H](C(=O)N(C2=O)CCc3ccc(c(c3)OC)OC)[C@@]4(N1)c5cc(ccc5NC4=O)Cl)O C16022094
c1cn(c(=O)[nH]c1=O)[C@@H]2[C@@H]([C@@H]([C@H](O2)CO[P@@](=O)([O-])O[P@@](=O)([O-])OP(=O)([O-])[O-])O)O C12504090
Cc1cc([nH]n1)NC(=O)c2ccc(cc2)NC(=O)C[C@@H]3C(=O)N=C(S3)N4CCCC4 C59025906
C[C@H]1C[C@@H](CN(C1)C(=O)c2ccccc2NC(=O)CCn3cc(cn3)S(=O)(=O)N)C C60332584
c1cc(c(cc1S(=O)(=O)N2CCCCCC2)NC(=O)CSC3=NC(=O)CC(=N3)N)Cl C63896817
CCN(CC)C(=O)/C(=C/c1cc(c(c(c1)O[C@H]2[C@H]([C@@H]([C@@H]([C@@H](O2)C(=O)[O-])O)O)O)O)[N+](=O)[O-])/C#N C65740706
Cc1csc2c1ncnc2N3CCSCC3 C00082163
Cc1c(c(nc(n1)Cl)N2CC2)Br C01668638
c1cnn(c1)C(=O)c2cc(cs2)Br C02872532
Cc1cc(nc2c1C(=O)C=CC2=O)C(F)(F)F C01659891
CC1=N/C(=C\c2ccccc2Br)/C(=O)O1 C05296574
Cc1c(c(c(c(c1F)F)N2C(=O)CC(=N2)C)F)F C05360543
Cc1c2c(nc(s2)C)n(n1)c3ccccc3 C05534219
C/C/1=C/CC[C@]2([C@@H](O2)[C@@H]3[C@H](CC1)C(=C)C(=O)O3)C C09232426
Cc1cnn(c1)C(=O)[C@]2(CC2(Cl)Cl)C C02872669
Cc1cnn(c1)C(=O)[C@@]2(CC2(Cl)Cl)C C02872670
CCn1cnc2c(c1=O)c3c(s2)CCCC3 C00143682
Cc1nc(cs1)c2cc3ccccc3oc2=O C00187170
Cc1nc2c(n1C)c3ccccc3sc2=O C00236924
Cc1c(c(nc(c1Br)C)OC)C#N C01390579
Cn1c2ccc(cc2oc1=O)Br C00374860
Cc1csc(n1)c2c(nc3n2ccs3)C C12564394
c1csc2n1c(c(n2)Br)C=O C13207584
CN\1C=CC=C/C1=C(\C#N)/c2nc3ccccc3s2 C15634637
c1cnn(c1)C(=O)c2ccc(s2)Br C16580728
Cc1nc2c(c(n1)Cl)C[C@H](O2)CBr C16848302
c1cc(c(cc1F)c2nnco2)Br C19441918
Cc1cc2c(cc1C)S(=O)(=O)C[C@@H](C2=O)C C35757090
Cc1cc(c2c(c1)C(=O)[C@H](CS2(=O)=O)C)C C35757137
C[C@@H]1CC[C@H]([C@@H](C1)N2C[C@@H](OC[C@@H]2C)C)C#N C35784548
c1c(cnc2c1c(ncn2)Cl)Br C36243903
c1ccc(cc1)n2c(=O)c(c(cn2)Cl)Cl C00119689
Cc1cc2c(nc1)sc(=S)n2c3ccccn3 C00481417
Cc1cc2c3c(c1)C(=O)C(=O)N3C(C[C@@H]2C)(C)C C01810625
Cc1cc(c(c(=O)n1C)C#N)c2ccc(cc2)F C41286351
Cn1c2cc(cc(c2oc1=O)Br)Cl C41569184
CC1(COCCN1c2ccc(cc2F)C#N)C C42463096
c1c(cn2c(cnc2c1Cl)Br)C#N C43827576
Cc1cnn(c1)c2cccc(n2)Br C44116926
c1ccn(c(=O)c1)c2ncc(s2)Br C44117839
Cc1cn(cn1)c2cccc(n2)Br C44118145
Cc1cn(c(=O)c(c1c2cccs2)C#N)C C49821687
c1cc(c(=O)n(c1)c2ccc(c(c2)Cl)F)C#N C49836626
Cc1ccsc1c2ncc3c(n2)CCCC3=O C50093959
Cc1cccc(n1)n2c(c(c(n2)C)Br)C C50594695
Cc1c(n(cn1)c2c(cccn2)Br)C C51927755
Cc1cc(nc(n1)Cl)N2CCSCC2 C52814211
c1cc(c(nc1)n2cc(cn2)Br)F C54701113
c1cc(c(cc1N2CCC(=O)CC2)Cl)C#N C61845539
Cc1cc(c2c(c1)C(=O)/C(=C\OC)/CCO2)C C62614986
Cc1ccc(c2c1C(=O)/C(=C\OC)/CCO2)C C62614989
c1ccc2c(c1)-c3c(sc(n3)CC#N)CCO2 C62620715
C[C@@H]1CC(CC2=C1SC3=NC=NC(=O)[C@H]23)(C)C C00309265
CS(=O)(=O)N1CC2C[C@H]3C[C@@H](C2)CC1C3 C65974447
CC1(OC[C@@H](O1)c2ccc(nc2)Br)C C66327873
CC1(OC[C@H](O1)c2ccc(nc2)Br)C C66327874
CCN(C)c1ccc(cc1)/C=C\2/C(=NN(C2=O)c3cccc(c3)C(=O)[O-])C C05261308
c1ccc(c(c1)/C=C\2/C(=O)N(C(=O)S2)c3ccc(cc3)Cl)OCC(=O)[O-] C05897739
Cc1c(cn(n1)c2ccc(cc2)F)/C=C(\CC(=O)[O-])/c3nc4ccccc4s3 C06087358
CC1=C(/C(=C/c2ccc(cc2)C(=O)[O-])/C(=O)N1c3ccc(cc3)F)C(=O)OC C02174151
c1cc2c(cc1OS(=O)(=O)c3cc(ccc3F)F)occ2CC(=O)[O-] C13088149
CN(Cc1nc2ccccc2s1)S(=O)(=O)c3cc(ccc3F)C(=O)[O-] C13184848
c1ccc(cc1)n2c(=O)c3ccsc3nc2SCc4c(cco4)C(=O)[O-] C13417486
COc1ccc(cc1)/C=C/2\C(=NC(=O)N(C2=O)CCc3ccc(cc3)F)[O-] C17028175
c1cc(ccc1c2ccc(o2)/C=C/3\C(=O)N(C(=S)S3)CCCCC(=O)[O-])F C33039434
CCCn1c2ccc(cc2oc1=O)[N-]S(=O)(=O)c3ccccc3Cl C33048778
COc1cc(c(cc1[N-]S(=O)(=O)c2cnc(s2)Cl)Cl)OC C35233075
Cc1cc(c(c(=O)o1)C(=O)/C=C/c2cnn(c2)Cc3ccccc3Cl)[O-] C36397699
COCCN1[C@H](C(=C(C1=O)[O-])C(=O)c2cccs2)c3ccc(c(c3)Cl)Cl C05045102
Cc1cc(ccc1Cl)OCC(=O)c2c(c(c(=O)n(c2[O-])C(C)C)C#N)C C38617087
CCCSC1=NC(=O)[C@H]2[C@@H](/C(=C(/[O-])\OC)/C(=NC2=N1)C)c3ccc(cc3)C C39379357
c1cc(ccc1c2ccc(o2)/C=C(\C#N)/C(=O)[C@@H]3CN=C4[C@@H]3C=CC=C4)C(=O)[O-] C39670172
c1cc(ccc1c2ccc(o2)/C=C(\C#N)/C(=O)[C@@H]3CN=C4[C@H]3C=CC=C4)C(=O)[O-] C39670175
CCCCCN1C(=O)/C(=C/c2c(nc3ccc(cn3c2=O)C)[O-])/SC1=S C40021958
CCCc1nc(cs1)c2ccc3c(c2)N(C(=O)[C@H](O3)C)/C(=C(\C)/[O-])/C(=O)C C36066540
COC(=O)c1cc(c(cc1F)F)[N-]S(=O)(=O)c2ccc3c(c2)CCO3 C45526863
Cn1cnnc1c2ccccc2[N-]S(=O)(=O)c3cccc(c3)C(F)(F)F C47992027
c1nc2c(c3c(s2)CCC3)c(n1)SCC/C(=N/c4nncs4)/[O-] C49544558
Cn1c2ccccc2nc1SC/C(=N/c3nnc(s3)C(F)(F)F)/[O-] C51103773
c1cnn(c1)Cc2ccc(cc2)[N-]S(=O)(=O)c3ccc(c(c3)C#N)Cl C55632767
c1ccc(c(c1)Cn2cncn2)[N-]S(=O)(=O)c3c(cccc3Cl)Cl C55686683
CN(c1ccc(cc1)[N-]S(=O)(=O)c2ccc(c(c2F)F)F)C(=O)OC C57125468
CCS(=O)(=O)[N-]c1ccc(c(c1)C)S(=O)(=O)N2C[C@@H](C[C@@H](C2)C)C C57477210
Cn1cc(cn1)S(=O)(=O)[N-]c2ccc(cc2)Oc3ccccc3Cl C55576864
c1cc(c(cc1Cl)S(=O)(=O)[N-]c2ccn(n2)Cc3ccncc3)Cl C60318358
Cc1ccc(c(c1)C)S(=O)(=O)/N=C(/C(=C/c2ccc(cc2)OC)/C#N)\[O-] C46929946
Cc1ccc(c(c1)C)S(=O)(=O)/N=C(/c2c(c3ccccc3o2)COC)\[O-] C46930099
C[C@H]1CN([C@@H](CO1)C)c2ccc(cc2)[N-]S(=O)(=O)c3ccc(cc3)C(=O)C C62554626
CCCCSC1=NC(=O)[C@H]2[C@H](C3=C(CCCC3=NC2=N1)[O-])c4ccncc4 C39774836
CCCCSC1=NC(=O)[C@@H]2[C@@H](C3=C(CCCC3=NC2=N1)[O-])c4cccnc4 C39774837
CCn1cc(c2c1cccc2)/C=C/3\C(=O)N=C(N(C3=O)CCc4ccccc4)[O-] C02447882
Cc1c(cc(s1)c2nc(on2)C3CC3)S(=O)(=O)[N-]c4ccccc4F C35539389
Cc1ccc(cc1)[N-]S(=O)(=O)c2cc(sc2C)c3nc(on3)C4CC4 C35539457
Cc1c(c(c(s1)C)S(=O)(=O)[N-]c2cccc(c2)C(=O)C)c3ccno3 C64845128
Cc1ccc(c(c1)[N-]S(=O)(=O)c2c(sc(c2c3ccno3)C)C)OC C64845222
Cc1cccc(c1C)[N-]S(=O)(=O)c2ccc(s2)c3nnc(o3)C4CC4 C64920176
Cc1ccc(c(c1)C)[N-]S(=O)(=O)c2ccc(s2)c3nnc(o3)C4CC4 C64920243
Cc1cc(cc(c1)[N-]S(=O)(=O)c2ccc(s2)c3nnc(o3)C4CC4)C C64920258
Cn1c(ccn1)c2cc(sc2)S(=O)(=O)[N-]c3ccc(c(c3)F)OC C65112384
Cc1c(cc(o1)[C@@H]2C=CN=N2)S(=O)(=O)[N-]c3cccc(c3)C(F)(F)F C65217847
Cc1cc(ccc1[N-]S(=O)(=O)c2cc3n(c2)CCN(C3=O)CC(C)C)F C65254821
c1ccc(cc1)c2cnc(s2)[N-]S(=O)(=O)c3cnn(c3)c4ccccc4 C66253583
CN(C)S(=O)(=O)c1cccc(c1)CSc2[n-]c3cc(cnc3n2)Cl C66318651
Cc1ccc(cc1[N-]S(=O)(=O)CC(C)C)c2nnc3n2CCCCC3 C66579124
Cn1cnnc1c2ccccc2[N-]S(=O)(=O)/C=C/c3ccccc3Cl C66580373
CC(=O)c1ccc(cc1)S(=O)(=O)[N-]c2ccc(c(c2)Cl)n3cccn3 C66585701
CC(C)(C)[C@@H]1CCc2c(sc(c2C(=O)OC)NC(=O)[C@@H]3CC=CC[C@@H]3C(=O)[O-])C1 C04612024
COC(=O)COc1ccc(cc1)[C@@H]2[C@@H]3CC=C[C@@H]3c4cc(cc(c4N2)Cl)C(=O)[O-] C08205340
c1ccc2c(c1)c(cc(n2)/C=C/c3ccc(cc3Br)OCCO)C(=O)[O-] C11294946
c1ccc(c(c1)C(=O)Nc2ccc(cc2)n3c(cc(n3)C(F)(F)F)c4cccs4)C(=O)[O-] C01032675
CCn1c2ccccc2nc1SCC(=O)Nc3cc4ccccc4cc3C(=O)[O-] C13241940
c1cc(ccc1n2c(=S)sc(n2)SCC(=O)Nc3ccc(cc3C(=O)[O-])Cl)Cl C13242592
c1ccc(c(c1)Oc2ccc(cc2)NS(=O)(=O)c3cc(cs3)C(=O)[O-])Cl C13278647
Cc1ccc(cc1NC(=O)CSc2nc3ccccc3n2c4ccccc4)C(=O)[O-] C13345039
Cc1cc(cc(c1OCC(=O)Nc2ccc(cc2)/C=C/C(=O)[O-])Cl)Br C13402212
c1cc(ccc1C(=O)Nc2ccc(cc2C(=O)[O-])I)OCc3cscn3 C13438405
CC(C)(C)[C@H]1CCc2c(sc(c2C(=O)OC)NC(=O)[C@@H]3CC=CC[C@H]3C(=O)[O-])C1 C17091908
c1ccc2c(c1)nc(c(n2)[N-]S(=O)(=O)c3cccs3)NCc4ccc(cc4)Cl C17208087
Cc1ccc(cc1)[C@@H]2C(=C(NC(=C2C(=O)OC)[O-])SCc3ccccc3Cl)C#N C20130015
c1ccc2c(c1)nc(s2)c3cc(ccc3OCC(=O)[O-])NC(=O)c4ccc(cc4)F C20157997
CC(C)(C)c1csc(n1)NC(=O)c2ccccc2[N-]S(=O)(=O)c3ccc(cc3)F C20569674
COc1ccccc1Cn2c(=O)c3ccc(cc3nc2[S-])C(=O)NCc4ccccc4Cl C03051923
COc1ccc(cc1)NC(=O)c2cc3ccccc3cc2[N-]S(=O)(=O)c4cccs4 C22505650
CS(=O)(=O)[N-]c1ccc(cc1Cl)C(=O)Nc2ccc(cc2C(=O)c3ccccc3)Cl C30862009
c1cc(sc1)S(=O)(=O)[N-]c2ccc(cc2)S(=O)(=O)Nc3ccc(cc3Cl)Cl C32110010
COC(=O)COc1ccc(cc1)[C@H]2[C@@H]3CC=C[C@H]3c4cc(cc(c4N2)Cl)C(=O)[O-] C32121169
CCc1c(nc(n(c1=O)c2ccccc2)SCC(=O)Nc3ccc(cc3Cl)Cl)[O-] C00979616
Cc1ccc(cc1NS(=O)(=O)c2ccc(s2)C)S(=O)(=O)[N-]c3ccc(cc3)Cl C24070112
Cc1ccc(c(c1)C)[C@H]2C(=C(N=C3N2C(=CS3)/C=C(/NCC#C)\[O-])C)C(=O)OC C35970562
c1cc(ccc1NC(=O)/C=C\c2ccc(c(c2)Cl)Cl)S(=O)(=O)[N-]c3nccs3 C22535991
Cc1ccsc1/C=N/NC(=O)c2cccc(c2)S(=O)(=O)[N-]c3ccccc3Cl C02623185
Cc1cc(nc(n1)SCC(=O)Nc2ncc(s2)Cc3ccc(cc3)Cl)[O-] C39894992
c1ccc(cc1)[C@@H]2C(=N[C@H](N2)SCc3nnc(n3c4ccccc4)[S-])c5ccccc5 C39929768
c1ccc(c(c1)CSc2nnc(s2)/N=C(/C(=C/c3cccc(c3)O)/C#N)\[O-])Cl C39997300
c1cc(ccc1CSc2nnc(s2)/N=C(/C(=C/c3ccc(cc3)O)/C#N)\[O-])Cl C39997402
Cc1ccc(cc1F)C(=O)C2=C(C(=O)N([C@@H]2c3c(cccc3Cl)Cl)CCCO)[O-] C40053822
CCCOc1ccc(cc1C)C(=O)C2=C(C(=O)N[C@H]2c3ccc(c(c3)Cl)Cl)[O-] C40123691
c1ccc(c(c1)COc2ccc(cc2)C(=O)C3=C(C(=O)N[C@H]3c4ccc(cc4)F)[O-])Cl C40126961
CCCN1[C@H](c2c([nH]nc2C1=O)c3cc(ccc3[O-])Cl)c4ccc(cc4)OCC C39898334
CSc1ccccc1NC(=O)c2ccc(cc2Cl)[N-]S(=O)(=O)c3ccccc3 C44885912
Cc1ccc(cc1)c2csc(n2)NC(=O)c3cccc(c3)[N-]S(=O)(=O)c4cccs4 C46910234
c1ccc(cc1)c2cc(nc(n2)SCC(=O)Nc3nc(cs3)c4ccccc4)[O-] C15321019
Cc1cccc(c1)[N-]S(=O)(=O)c2cc(ccc2C)NS(=O)(=O)c3cccc(c3)C C57429483
c1cc(ccc1C(=O)Nc2ccc(cc2)C(F)(F)F)[N-]S(=O)(=O)c3ccc(cc3)F C15544786
Cc1cc(cc(c1)C(=O)/N=C(\Nc2cccc(c2C)Cl)/[N-]Cc3c(nn(c3C)C)C)C C32972555
CCc1c(nc(n(c1=O)c2ccccc2)SCC(=O)Nc3ccc(c(c3)Cl)C)[O-] C59203058
CCc1c(nc(n(c1=O)c2ccc(cc2)C)SCC(=O)Nc3cccc(c3C)C)[O-] C59203541
Cc1cc(c(c(c1)Cl)OCC(=O)Nc2cc(cc(c2OC)Cl)C(=O)[O-])C C20144375
Cc1ccc(cc1C(F)(F)F)NS(=O)(=O)c2c(cc(c(c2C)[N-]S(=O)(=O)C)C)C C59772486
Cc1ccc(cc1[N-]S(=O)(=O)C)C(=O)NCC2(CCOCC2)c3cccc(c3)Cl C59991589
Cc1ccc(cc1[N-]S(=O)(=O)C)C(=O)N[C@@H](c2ccc(cc2)Cl)c3ccsc3 C60030863
Cc1csc(n1)Nc2cccc(c2)[N-]S(=O)(=O)c3ccccc3C(F)(F)F C60059880
C=CCN(CC=C)C(=O)Nc1c(cc(cc1Br)Br)C(=O)[O-] C62825464
COc1ccccc1CNC(=O)c2ccc3c(c2)nc(n(c3=O)c4cccc(c4)C(F)(F)F)[S-] C03632063
Cc1cccc(c1)c2nnc(n2CCC(=O)NCc3ccc(cc3Cl)Cl)[S-] C12741038
c1ccc(c(c1)NC(=O)/C=C/c2ccc(cc2)Cl)[N-]S(=O)(=O)c3cccs3 C23172613
C=CCOc1ccc(cc1)/C=C\2/C(=O)N(C(=S)S2)c3ccc(c(c3)C(=O)[O-])O C05373808
CC(C)OC(=O)c1c2c(sc1NC(=O)[C@@H]3[C@H]4C[C@@H]([C@@H]3C(=O)[O-])C=C4)CCCC2 C05910402
c1cc(sc1)C(=O)N/N=C/c2cc(c(c(c2)Br)OCC(=O)[O-])Cl C02782983
CCOC(=O)c1c2c(sc1NC(=O)[C@H]3CC(=CC[C@@H]3C(=O)[O-])Cl)CC[C@@H](C2)C C08861814
CCOC(=O)c1c2c(sc1NC(=O)[C@@H]3CC[C@](C3(C)C)(C)C(=O)[O-])CCCC2 C10272284
Cc1nc(cs1)c2cccc(c2)NS(=O)(=O)c3ccc(cc3)/C=C/C(=O)[O-] C13066931
c1cc(ccc1CCC(=O)[O-])S(=O)(=O)Nc2nc3ccc(cc3s2)Br C13078778
c1ccc(cc1)n2c(cnc2SCC(=O)Nc3ccc(c(c3)Cl)F)C(=O)[O-] C13089691
Cc1ccc2c(cc(c(c2n1)OCC(=O)NCc3ccc(cc3)C(=O)[O-])Cl)Cl C13092244
Cc1cc(cc(c1OCC(=O)NCc2ccc(cc2)C(=O)[O-])Cl)Br C13092283
CCOC(=O)c1c2c(sc1NC(=O)[C@H]3[C@@H]4C[C@H]([C@@]3(C)C(=O)[O-])C=C4)CCCC2 C13153204
c1ccc(c(c1)NS(=O)(=O)c2cc(ccc2Br)C(=O)[O-])OC(F)F C13265009
c1ccc(c(c1)CNC(=O)CSc2ncc(n2c3ccc(cc3)F)C(=O)[O-])Cl C13353033
c1ccc(cc1)n2c(=S)sc(n2)SCC(=O)Nc3cc(ccc3C(=O)[O-])Cl C13356237
Cc1ccc(c(c1)NC(=O)CN2C(=O)/C(=C/C=C/c3ccccc3)/SC2=S)C(=O)[O-] C16922472
C/C(=N\NC(=O)c1ccccc1[N-]S(=O)(=O)c2cccs2)/c3cccc(c3)Cl C20785591
CN(C)c1ccc(cc1)CNC(=O)c2cccc(c2)S(=O)(=O)[N-]c3ccccc3Cl C21935471
CC(=O)c1ccc(cc1)S(=O)(=O)[N-]c2ccc(cc2)C(=O)Nc3cccc(c3)Br C23709745
c1ccc(c(c1)C(F)(F)F)S(=O)(=O)[N-]c2cccc(c2)NC(=O)c3cccs3 C24103256
c1cc(cc(c1)[N-]S(=O)(=O)c2ccc(c(c2)F)F)C(=O)NCc3ccc(cc3)Cl C06146799
CCCc1nnc(n1CC(=O)Nc2nc(c(s2)C)c3ccc(c(c3)F)F)[S-] C25447588
Cc1ccc(cc1Cl)[N-]S(=O)(=O)c2ccc(c(c2)C(=O)NCC=C)Cl C27767539
C=CCn1c(=O)c2ccc(cc2nc1[S-])C(=O)Nc3cccc(c3)OC(F)(F)F C31031919
c1cc(ccc1CNC(=O)CSc2nc(c(nn2)c3cc(sc3Cl)Cl)[O-])F C32778451
CC1=C([C@@H](N2C(=CSC2=N1)/C=C(/NCC#C)\[O-])c3cccc(c3)F)C(=O)OC C35970493
c1ccc(cc1)OCC(=O)NCc2nnc(n2c3ccc(c(c3)Cl)Cl)[S-] C04059256
c1cc(ccc1OCC(=O)NCc2nnc(n2c3ccc(c(c3)Cl)Cl)[S-])Cl C08791871
c1ccc(c(c1)CSc2nnc(s2)/N=C(/C(=C/c3cccc(c3)O)/C#N)\[O-])F C39997635
Cc1cc(ccc1OC)C(=O)C2=C(C(=O)N([C@@H]2c3ccc(cc3)C(C)(C)C)CCO)[O-] C40085239
CC(C)COc1ccc(cc1)C(=O)C2=C(C(=O)N[C@@H]2c3cccc(c3)Br)[O-] C40123198
Cc1cc(ccc1OCC=C)C(=O)C2=C(C(=O)N[C@H]2c3ccc(cc3)Br)[O-] C40123855
C=CCOc1cccc(c1)C(=O)C2=C(C(=O)N[C@H]2c3ccc(c(c3)Cl)Cl)[O-] C40126063
COCCCN1[C@@H](c2c([nH]nc2C1=O)c3cc(ccc3[O-])Cl)c4ccc(cc4)Cl C39898223
CCOc1ccc(cc1)c2ccc3c(n2)[C@@H](C(=C(NC3=O)C(F)(F)F)C(=O)c4cccs4)[O-] C40568913
Cc1ccc(cc1C)n2c(=O)ccc(n2)S/C=C(/NCc3cccc(c3)F)\[O-] C43860298
Cc1ccccc1CNC(=O)c2ccc(c(c2)Cl)[N-]S(=O)(=O)c3ccccc3 C44903609
COc1ccccc1NC(=O)c2cc(ccc2Cl)[N-]S(=O)(=O)c3ccccc3 C44949835
Cc1ccc(cc1F)S(=O)(=O)[N-]c2ccc(c(c2)Cl)C(=O)NCC(C)C C55663268
CCOc1cc(cc(c1O)Br)/C=N/[N-]S(=O)(=O)c2cc(ccc2C)C C03576327
CC(C)[C@@H](c1cccs1)NC(=O)c2ccc3c(c2)nc(n(c3=O)CC=C)[S-] C10377252
Cc1c(c(n(n1)C)C)C[N-]/C(=N/C(=O)c2ccc(cc2)Cl)/Nc3ccc(c(c3)Cl)F C32972272
Cc1ccc(c(c1)C)N/C(=N/C(=O)c2cccc(c2)F)/[N-]Cc3c(nn(c3C)C)C C32972585
Cc1ccc(cc1F)C(=O)/N=C(\Nc2ccc(c(c2)Cl)F)/[N-]Cc3c(nn(c3C)C)C C32972660
Cc1ccccc1C(=O)/N=C(\Nc2ccc(c(c2)Cl)F)/[N-]Cc3ccncc3 C45940182
CCCOc1cc(ccc1NC(=O)c2ccc3c(c2)nc(=S)n(c3[O-])CC)C C58566481
c1ccc(cc1)NS(=O)(=O)c2ccc(cc2)[N-]S(=O)(=O)c3ccc(cc3Cl)F C58645339
CCS(=O)(=O)[N-]c1ccc(cc1)NC(=O)Cc2coc3c2c4ccccc4cc3 C59885313
Cc1ccc(cc1[N-]S(=O)(=O)C)NC(=O)COc2cc(c(cc2Cl)Cl)Cl C60100948
CS(=O)(=O)[N-]c1cc(ccc1Cl)C(=O)Nc2cccc(c2)C(=O)c3ccccc3 C60345920
c1ccc2c(c1)C[C@@H](O2)CNC(=O)CCn3c(nnc3[S-])c4ccc(cc4)F C64336393
c1cc(cc(c1)Br)c2csc(n2)NC(=O)CCCC(=O)[O-] C02503239
CCc1cccc(c1NC(=O)[C@@H](C)c2nc(cs2)C(=O)[O-])CC C08028477
c1cc(c(cc1F)F)c2csc(n2)NC(=O)CCCC(=O)[O-] C00205087
c1ccc(c(c1)[C@@H](CC(=O)[O-])NC(=O)Cc2c(cccc2Cl)F)Cl C13172650
Cc1ccc(o1)/C=C/C(=O)N[C@@H](CC(=O)[O-])c2ccc(cc2)Cl C13174167
c1ccn(c1)c2ccc(cc2)C(=O)N[C@@H](CC(=O)[O-])c3ccc(cc3)Cl C13256807
c1ccc(c(c1)[C@@H](CC(=O)[O-])NS(=O)(=O)c2cccs2)Cl C13342939
c1cc(c(cc1F)Cl)NC(=O)CSc2nc(cs2)CC(=O)[O-] C13414555
C[C@H]1CCCC[C@@H]1NC(=O)CSc2nc(cs2)CC(=O)[O-] C13415275
Cc1ccc(cc1)[C@H]2C(=C(NC(=C2C(=O)OC)[O-])SCC=C)C#N C20029046
CCCCNS(=O)(=O)c1cc(ccc1Br)C(=O)[O-] C20303331
c1cc2c(ccn2CCC(=O)NCCC(=O)[O-])cc1Br C32091226
c1c(cc(c(c1F)NC(=O)CCCCC(=O)[O-])Br)F C36137966
CC(C)(C)OC(=O)N[C@H](C(C(F)(F)F)C(F)(F)F)C(=O)[O-] C36532622
c1ccc(c(c1)[N-]S(=O)(=O)c2c[nH]nc2)SCC(F)(F)F C37731579
c1cc2c(cc1Cl)c(cs2)CNC(=O)CSCC(=O)[O-] C04324910
c1ccc(cc1)SCCNC(=O)c2ccc(nc2[O-])C(F)(F)F C12933721
c1ccc(cc1)CNC(=O)Cc2nnc(n2Cc3ccccc3)[S-] C12797794
Cc1ccc(cc1)[C@@H]2C(=C(C(=O)N2CCCO)[O-])C(=O)c3ccccc3 C40046902
C=CCOc1ccc(cc1)C(=O)C2=C(C(=O)N[C@H]2c3cccs3)[O-] C40125247
c1ccc2c(c1)C[C@H]2CNC(=O)CCn3c(nnc3[S-])c4cccs4 C40150311
C1CCc2c(nc(s2)CCCNC(=O)[C@H]3[C@H]4C[C@@H]([C@@H]3C(=O)[O-])C=C4)C1 C41536869
Cc1c(sc(n1)[S-])CC(=O)NCc2ccnc(c2)OC3CCCC3 C42061486
c1cc(c(cc1C(=O)[O-])S(=O)(=O)NCCc2ccsc2)Br C42373897
CC(C)(CNC(=O)c1ccccc1[N-]S(=O)(=O)C)c2ccccc2 C47508330
CCc1ccc(s1)S(=O)(=O)Nc2ccc(cc2)CC(=O)[O-] C48440793
CCc1ccc(s1)S(=O)(=O)NCc2ccc(cc2)C(=O)[O-] C48440867
Cc1c(c(nc(n1)SC)[O-])CCC(=O)NCC(=C)Br C49280885
c1cc(ccc1N/C(=C(\C#N)/C(=O)[C@H]2CCC=CC2)/[O-])SC(F)F C49485018
C[C@@H](C(C)C)NS(=O)(=O)c1ccc(cc1Cl)/C=C/C(=O)[O-] C49595220
CCc1ccc(cc1)N/C(=C(\C#N)/C(=O)Cc2ccc3c(c2)CCO3)/[O-] C50837940
C=CCN/C(=C(\C#N)/C(=O)/C=C/c1cc(ccc1Cl)Cl)/[O-] C50851580
CCOc1ccccc1N/C(=C(\C#N)/C(=O)c2ccc(cc2)F)/[O-] C50901972
CCCCN/C(=C(\C#N)/C(=O)[C@H](C)Oc1ccc(cc1)Cl)/[O-] C51007146
CCCc1nnc(n1CC(=O)NC2(CCC2)c3ccc(cc3)F)[S-] C51419434
c1ccc(c(c1)N/C(=C(\C#N)/C(=O)COc2cccc(c2)F)/[O-])Br C51739867
c1ccnc(c1)C[N-]/C(=N/C(=O)c2cccc(c2)F)/Nc3cccc(c3)F C46126380
c1cc(cc(c1)F)C(=O)/N=C(\Nc2cc(cc(c2)F)F)/[N-]Cc3cccnc3 C46128712
Cc1cccc(c1C)[N-]S(=O)(=O)c2ccc(s2)CCNC(=O)C C58165917
Cc1ccc(cc1C)[N-]S(=O)(=O)c2ccc(s2)CCNC(=O)C C58173051
CCNC(=O)[C@@H](C)Oc1ccc(cc1Br)/C=C/C(=O)[O-] C62703623
c1c(cc(c(c1C(=O)[O-])Cl)S(=O)(=O)NCCC(F)(F)F)Cl C63099859
Cc1cccc(c1N/C(=C(\C#N)/C(=O)/C=C/c2ccccc2OC)/[O-])C C58210973
CC(C)OC/C(=C(\C#N)/C(=O)Nc1ccccc1C(F)(F)F)/[O-] C64682199
CCn1cc(c(c1CC(=O)NCCc2ccc(cc2)C)C(=O)[O-])C C64983762
Cc1c(c(=O)nc([nH]1)SCC(=O)[O-])CCSCCC(C)C C16854052
CC(C)CS(=O)(=O)[N-]c1cc(ccc1C(=O)NC(C)C)Cl C66581775
CC(C)CS(=O)(=O)[N-]c1cc(ccc1Cl)C(=O)NC(C)C C66581946
CC[C@@H](C)NC(=O)c1ccc(c(c1)C)[N-]S(=O)(=O)CC(C)C C66583772
C[C@@H](c1cccc(c1)NC(=O)c2cccc(c2)[N-]S(=O)(=O)C)SC C67347317
c1ccc(cc1)/C=C/C(=O)C2=C(C(=O)N([C@@H]2c3ccc(cc3)F)CCCC(=O)[O-])O C04953161
Cc1ccc(cc1)[C@@H](CC(=O)[O-])NC(=O)/C=C/c2cccc(c2OC(F)F)OC C13258316
CCOc1cc(cc(c1O)Cl)/C=C\2/C(=O)N(C(=S)S2)CCCCC(=O)[O-] C13351823
CC[C@H](C(=O)[O-])Oc1cccc(c1)/C=C\2/C(=O)N(C(=S)S2)CCCO C16937854
COCCNC(=O)c1ccccc1[N-]S(=O)(=O)c2ccc(cc2)C(F)(F)F C24347736
C[C@@H]1[C@@H]2[C@H](C(=O)N2C(=C1SCc3ccccn3)C(=O)[O-])/C=C/CNc4ccccc4 C28016214
CCOCCCNS(=O)(=O)c1cc(cc(c1Cl)C(=O)[O-])Cl C35660010
CCCc1nnc(n1CC(=O)NCc2cccc(c2)OCC(F)(F)F)[S-] C36391172
CCOC(=O)c1ccc(c(c1)Br)NC(=O)CCCC(=O)[O-] C37793578
C=CCOc1ccc(cc1)[C@H]2C(=C(C(=O)N2CCCO)[O-])C(=O)c3cccs3 C40046324
C=CCOc1cccc(c1)C(=O)C2=C(C(=O)N([C@@H]2c3ccccc3)CCCO)[O-] C40054486
CCCOc1cccc(c1)[C@@H]2C(=C(C(=O)N2CCO)[O-])C(=O)c3cccs3 C40067328
CC(C)COc1ccc(cc1)C(=O)C2=C(C(=O)N([C@H]2c3cccs3)CCO)[O-] C40080869
CC(C)CC(=O)C1=C(C(=O)N([C@H]1c2ccc(cc2)O)CCCOC(C)C)[O-] C40358640
CCCCOCCNS(=O)(=O)c1ccc(c(c1)C(=O)[O-])Br C40507479
CCOCCCN/C(=C(\C#N)/C(=O)CCc1ccc(o1)c2ccccc2)/[O-] C48935475
CCOCCCN/C(=C(\C#N)/C(=O)[C@@H](C)Oc1cc(ccc1C(C)C)C)/[O-] C48938765
CCOCCCN/C(=C(\C#N)/C(=O)CCCOc1cccc2c1cccc2)/[O-] C48939145
Cc1cc(ccc1O[C@@H](C)/C(=C(\C#N)/C(=O)NCCCOC)/[O-])Cl C49100615
COCCCN/C(=C(\C#N)/C(=O)CCCOc1ccc(cc1Cl)Cl)/[O-] C49102460
COCCCN/C(=C(\C#N)/C(=O)c1cccc(c1)OCc2ccc(cc2)F)/[O-] C49103648
CC(C)OCCCN/C(=C(\C#N)/C(=O)c1csc(n1)c2ccccc2)/[O-] C49219363
CC(C)OCCCN/C(=C(\C#N)/C(=O)c1cc(c(c(c1)Cl)OC)Cl)/[O-] C49219452
Cc1nc(cs1)c2ccc(cc2)C/C(=C(\C#N)/C(=O)NCCCOC(C)C)/[O-] C49222179
CCCCCCN/C(=C(\C#N)/C(=O)c1cccc(c1)N2CCCC2=O)/[O-] C49228470
CCCCCCN/C(=C(\C#N)/C(=O)c1ccc(cc1)S(=O)(=O)C(C)C)/[O-] C49229912
CCCCCCN/C(=C(\C#N)/C(=O)c1ccc2c(c1)CCN2C(=O)CC)/[O-] C49230347
CC(C)(CCC(=O)[O-])NC(=O)CCOc1cccc(c1)Br C50195356
COc1ccc(cc1C(=O)CC/C(=C(\C#N)/C(=O)NCC=C)/[O-])Br C50853192
C=CCN/C(=C(\C#N)/C(=O)CCSc1ccccc1Br)/[O-] C50856442
CCOC(=O)c1ccc(cc1)N/C(=C(\C#N)/C(=O)CCc2ccsc2)/[O-] C50977169
CCCCN/C(=C(\C#N)/C(=O)/C=C\c1ccc(c(c1)OC)OCC=C)/[O-] C51007686
CCCCN/C(=C(\C#N)/C(=O)Cc1csc(n1)COc2ccc(cc2)C)/[O-] C51010641
COc1ccc(cc1)N/C(=C(\C#N)/C(=O)CCC(=O)c2ccc(cc2F)F)/[O-] C51033483
Cc1c(sc(n1)[S-])CC(=O)N[C@H](CC(=O)OC(C)C)c2ccccc2 C53660048
C[C@@H](C(=O)NCCCOC)Oc1ccc(cc1Br)C(=O)[O-] C58492183
[H]\N=C(\C)/C(=C(/COC(=O)c1ccc(cc1)SCc2csc(n2)C)\[O-])/C(=O)C C58558437
CS(=O)(=O)[N-]c1ccccc1CNC(=O)CCCC(=O)c2ccc(cc2)F C46714102
CCS(=O)(=O)[N-]c1ccccc1C(=O)NCCCOC2CCCC2 C61523554
COCCCC(=O)Nc1cccc(c1)S(=O)(=O)[N-]c2ccccc2F C63589400
CCOc1ccccc1N/C(=C(\C#N)/C(=O)c2csc(n2)CC(C)C)/[O-] C64101247
COCCOCC/C(=C(/C#N)\C(=O)Nc1ccc(cc1Cl)Cl)/[O-] C64681780
COCCOCC/C(=C(\C#N)/C(=O)Nc1cc(cc(c1)Cl)Cl)/[O-] C64681878
CCS(=O)(=O)[N-]c1ccccc1C(=O)NCCCOCCc2ccccc2 C65873970
COCCOCCC/C(=C(\C#N)/C(=O)Nc1ccccc1Br)/[O-] C66515764
CCCCN/C(=C(\C#N)/C(=O)/C=C/c1ccc(cc1)N2CCOCC2)/[O-] C66729403
C[C@H](C/C(=N/S(=O)(=O)c1ccc(s1)CCNC(=O)C)/[O-])C(C)(C)C C66730086
COCCOc1ccc(cc1NC(=O)CC2(CCCCC2)C(=O)[O-])F C66965517
CC(C)OCCCN/C(=C(\C#N)/C(=O)c1cnc(s1)c2cccs2)/[O-] C67601227
CCOC(=O)c1ccc(cc1)N/C(=C(\C#N)/C(=O)[C@H](C(C)C)SCC)/[O-] C67618959
CCCOC(=O)c1c2c(sc1NC(=O)CCC(=O)[O-])CCCCCCCCCC2 C04614935
Cc1cccc(c1)Oc2ccccc2NS(=O)(=O)c3cc(ccc3C)C(=O)[O-] C13029241
Cc1ccc(cc1)c2csc3c2c(ncn3)SCC(=O)Nc4ccc(cc4)C(=O)[O-] C13057989
c1cc(ccc1OCCNS(=O)(=O)c2cc(c(cc2Cl)Cl)C(=O)[O-])Cl C13094076
CCCOc1c(cc(cc1Cl)/C=C/C(=O)Nc2cc(ccc2C)C(=O)[O-])OC C13170145
c1ccc2c(c1)c(nc(n2)c3cccs3)SCC(=O)Nc4cc(ccc4Cl)C(=O)[O-] C13342348
CCCCNc1c(nc2ccccc2n1)[N-]S(=O)(=O)c3cccc(c3)Cl C02605658
c1ccc2c(c1)nc(s2)c3ccc(cc3OCC(=O)[O-])NC(=O)c4ccc(cc4)Cl C20158281
CCc1cccc2c1nc(s2)NC(=O)c3ccccc3[N-]S(=O)(=O)c4ccccc4 C20569594
Cc1c(c(n2c(n1)c(cn2)C(=O)NCCC3=CCCCC3)[O-])Cc4ccccc4Cl C03042659
CCCc1cc(nc(n1)S[C@H]2CCCC[C@@H]2NS(=O)(=O)c3ccccc3)[O-] C12566757
C[C@H](c1cc2ccccc2o1)NC(=O)c3cccc(c3)S(=O)(=O)[N-]c4ccccc4Cl C21933594
C[C@@H](c1cc2ccccc2o1)NC(=O)c3cccc(c3)S(=O)(=O)[N-]c4ccccc4Cl C21933598
c1cc(cc(c1)Cl)CSc2nc(cc(n2)[O-])CC(=O)Nc3nccs3 C23138256
Cc1c(cccc1Cl)NC(=O)Cc2c(nc(nc2[O-])SCc3cccc(c3)OC)C C23138568
CCOC(=O)c1ccc(cc1)NC(=O)c2c(c(c(c(c2Cl)Cl)Cl)Cl)C(=O)[O-] C00641030
CC(C)(C)c1ccc(cc1)[C@H]2C[C@@H]2C(=O)N/N=C\c3ccccc3OCC(=O)[O-] C30802768
CCCCN(C)c1ccc(cc1C(=O)[O-])NS(=O)(=O)c2cc(ccc2C)C C33253357
CCc1ccc(cc1)OCC(=O)Nc2ccc(c(c2)c3nc4cc(ccc4o3)C)[O-] C01206390
CC(C)(C)[C@@H]1CCc2c(sc(c2C(=O)OC)NC(=O)[C@H]3[C@@H]4CC[C@@H](C4)[C@@H]3C(=O)[O-])C1 C34772754
CCCSc1nc(c2c3c(sc2n1)COC(C3)(C)C)NCCCCCC(=O)[O-] C34788319
CCC1=C([C@@H](N2C(=CSC2=N1)/C=C(/NCC#C)\[O-])c3ccccc3F)C(=O)OC C34923116
Cc1ccc(cc1)[C@H]2C(=C(N=C3N2C(=CS3)/C=C(/NCC=C)\[O-])C)C(=O)OC(C)C C34923387
CCN/C(=C/C1=CSC2=NC(=C([C@H](N12)c3ccc(cc3)F)C(=O)OCC)C)/[O-] C35693444
Cc1ccc(cc1)[C@H]2C(=C(N=C3N2C(=CS3)/C=C(/NC(C)C)\[O-])C)C(=O)OC C35697580
CC1=C([C@@H](N2C(=CSC2=N1)/C=C(/Nc3ccc(cc3)F)\[O-])c4ccsc4)C(=O)OC C35697929
CCC1=C([C@@H](N2C(=CSC2=N1)/C=C(/N[C@@H](C)CC)\[O-])c3ccccc3F)C(=O)OC C35701191
CCC1=C([C@H](N2C(=CSC2=N1)/C=C(/N[C@H](C)CC)\[O-])c3ccccc3F)C(=O)OC C35701199
CC1=C([C@H](N2C(=CSC2=N1)/C=C(/NCc3ccccc3)\[O-])c4ccccc4F)C(=O)OC C36050779
CCC1=C([C@H](N2C(=CSC2=N1)/C=C(/NC(C)C)\[O-])c3ccccc3Cl)C(=O)OC C36058391
Cc1cccc(c1)c2nnc(n2CCC(=O)NCCOc3ccc(cc3)C(C)(C)C)[S-] C18151229
Cc1cccc(c1)OCCCNC(=O)Cn2c(nnc2[S-])c3ccc(cc3)Cl C12397845
CCCc1nnc(n1CC(=O)Nc2ccc3c(c2)c4ccccc4n3CC)[S-] C12554031
Cc1cc(cc(c1O)C)/C=C(\C#N)/C(=N/c2nnc(s2)SCc3ccccc3F)/[O-] C39997662
Cc1cc(ccc1OC(C)C)C(=O)C2=C(C(=O)N([C@@H]2c3ccc(cc3)C(C)(C)C)CCO)[O-] C40093332
Cc1cccc(c1)c2nnc(n2CCC(=O)NCCOc3c(cccc3C)C)[S-] C40113816
CCCCOc1ccc(cc1C)C(=O)C2=C(C(=O)N[C@H]2c3cccc(c3)OCCC)[O-] C40124073
CC(C)c1ccc(cc1)[C@H]2c3c([nH]nc3C(=O)N2CCOC)c4cc(ccc4[O-])Cl C39898212
CCCCN1[C@H](c2c([nH]nc2C1=O)c3cc(ccc3[O-])Cl)c4cccc(c4)OC C39898454
CCCCN1[C@@H](c2c([nH]nc2C1=O)c3cc(ccc3[O-])Cl)c4ccc(cc4)OCC=C C39898459
CCCCN1[C@@H](c2c([nH]nc2C1=O)c3cc(ccc3[O-])Cl)c4cccc(c4)OCC=C C39898483
CCCC/C(=N\O)/C(=N\[N-]S(=O)(=O)c1ccc(cc1)C)/c2ccc(cc2)CC C55129079
Cc1ccc(cc1O[C@H](C)C(=O)Nc2ccccc2[N-]S(=O)(=O)C)C(C)C C56409695
Cc1cccc(c1C)C(=O)Nc2ccc(c(c2)S(=O)(=O)[N-]c3ccccc3Cl)OC C15898059
Cc1cccc(c1)S(=O)(=O)[N-]c2c(nc3ccccc3n2)NCc4ccc(cc4)Cl C16956479
COc1ccc(cc1NC(=O)/C=C/c2ccc(o2)c3cccc(c3Cl)Cl)C(=O)[O-] C20150930
Cc1ccc(c(c1)C)NC(=O)CSc2c(c(c3cc(ccc3n2)Cl)[O-])C(=O)OC C15731456
CCCS(=O)(=O)[N-]c1cccc(c1C)NC(=O)COc2ccc(cc2C)C C64363009
CCCCN(C)c1ccc(cc1C(=O)[O-])NS(=O)(=O)c2cc(cc(c2)C)C C33253375
CCCCN(CC)c1ccc(cc1NS(=O)(=O)c2cc(ccc2F)F)C(=O)[O-] C33254012
CCc1c(c(c(s1)NC(=O)CSc2c(c(cc(n2)C)C)C(=O)[O-])C(=O)OCC)C C13022210
Cc1ccc(cc1S(=O)(=O)Nc2cc(ccc2OCCOC)C(F)(F)F)C(=O)[O-] C13028817
CCCCOCCCNc1cnn(c(=O)c1Cl)c2ccc(cc2)C(=O)[O-] C13036570
c1cc(cc(c1)S(=O)(=O)NCCC(=O)[O-])C(=O)/C=C/c2ccc(o2)c3ccc(cc3)Cl C13060211
c1ccc(c(c1)CSCCNc2ccc(cc2[N+](=O)[O-])/C=C/C(=O)[O-])C#N C13192993
Cc1cccc(c1)c2nnc(n2CCC(=O)[O-])SCC(=O)Nc3ccccc3C(F)(F)F C13197929
CCOC(=O)Cc1csc(n1)SCC(=O)Nc2cc(ccc2C(=O)[O-])Cl C13344834
c1cc(cc(c1)OCC(=O)N/N=C/c2ccc(cc2)OCC(=O)[O-])C(F)(F)F C13352331
CCCCOC(=O)c1ccc(cc1)NS(=O)(=O)c2ccc(c(c2)C(=O)[O-])F C13362375
CCN(CC)S(=O)(=O)c1ccc(c(c1)C(=O)NCCc2ccc(cc2)C(=O)[O-])Cl C13442598
COCCOc1cc(c(cc1OC)C(=O)[O-])NC(=O)/C=C/c2ccc(cc2)Cl C13451732
COCCOc1cc(c(cc1OC)C(=O)[O-])NC(=O)/C=C/c2cccc(c2)F C13452302
COCCOc1cc(c(cc1OC)C(=O)[O-])NC(=O)/C=C/c2cccc(c2)Cl C13452314
CCCCOc1ccc(cc1)C(=O)C2=C(C(=O)N([C@@H]2c3ccc(cc3)O)Cc4cccnc4)[O-] C09160914
COC(=O)c1ccc2c(c1)nc(n(c2=O)CCCC(=O)NCCc3ccc(cc3)Cl)[S-] C32959245
COc1cccc(c1)Cc2nc(c(nn2)CCC(=O)NCc3cccc(c3)C(F)(F)F)[O-] C34768261
CC1=C([C@@H](N2C(=CSC2=N1)/C=C(/NC3CC3)\[O-])c4cccc(c4)F)C(=O)OCCOC C35696487
CC1=C([C@H](N2C(=CSC2=N1)/C=C(/NC3CC3)\[O-])c4ccc(cc4)F)C(=O)OCCOC C36050116
COc1ccccc1[N-]S(=O)(=O)c2cc(ccc2Cl)NC(=O)CCC(=O)c3cccs3 C08686738
CCCC/N=C/1\N(C(=O)[C@@H](S1)CC(=O)Nc2ccc(cc2)C(=O)[O-])CCCC C39422003
CCCc1ccc(cc1)[C@@H](C[N-]S(=O)(=O)Oc2ccccc2)N3CCN[C@@H](C3)F C39532946
CCCOc1ccc(cc1C)C(=O)C2=C(C(=O)N([C@H]2c3ccc(cc3)Cl)CCCO)[O-] C40048940
C=CCOc1ccc(cc1)C(=O)C2=C(C(=O)N([C@@H]2c3ccc(cc3Cl)Cl)CCCO)[O-] C40053634
c1cc(cc(c1)OCc2ccc(cc2)Cl)C(=O)C3=C(C(=O)N([C@@H]3c4cccnc4)CCCO)[O-] C40054846
c1cc(sc1)[C@H]2C(=C(C(=O)N2CCCO)[O-])C(=O)c3ccc(cc3)OCc4ccc(cc4)F C40055347
CCCCOc1cccc(c1)[C@@H]2C(=C(C(=O)N2CCO)[O-])C(=O)c3ccc(cc3)Cl C40076716
Cc1cc(ccc1C(=O)C2=C(C(=O)N([C@H]2c3ccc(cc3)N(C)C)CCO)[O-])OCC(C)C C40084876
C[C@@H]1Cc2cc(ccc2O1)C(=O)C3=C(C(=O)N([C@@H]3c4ccc(cc4)C(C)(C)C)CCOCCO)[O-] C40094924
CC(C)(C)c1ccc(cc1)[C@H]2C(=C(C(=O)N2CCOCCO)[O-])C(=O)c3cc4ccccc4o3 C40096990
Cc1ccc(cc1)COc2cccc(c2)C(=O)C3=C(C(=O)N([C@@H]3c4cccc(c4)OC)CCO)[O-] C40109110
Cc1ccc(cc1)COc2cccc(c2)C(=O)C3=C(C(=O)N([C@H]3c4cccc(c4)OC)CCO)[O-] C40109111
CCSCc1cc(nc(n1)SCC(=O)Nc2ccc(cc2)C(=O)OC)[O-] C41631607
CCc1ccc(cc1S(=O)(=O)Nc2cccc(c2)OCCCC#N)C(=O)[O-] C48382689
CCCCCCN/C(=C(\C#N)/C(=O)/C=C/c1ccc(c(c1)OC)OCCC)/[O-] C49224642
CCOc1ccccc1N/C(=C(\C#N)/C(=O)COc2ccccc2C(C)(C)C)/[O-] C50902426
CC[C@H](C)c1ccc(cc1)N/C(=C(\C#N)/C(=O)CCc2nc(no2)C(C)C)/[O-] C51030599
CCc1nc(on1)CCC/C(=C(/C#N)\C(=O)Nc2ccc(cc2)[C@H](C)CC)/[O-] C51030935
CCCCCc1nnc(s1)/N=C(/N2CCC[C@@H](C2)C(=O)NCCCC)\[O-] C51585014
CCOC(=O)COc1cccc(c1)[C@@H]2/C(=C(/[O-])\OCC)/C(=NC(=S)N2)c3ccccc3 C22027458
CCCn1cc(c(n1)C)C[N-]/C(=N/C(=O)c2cccc(c2)F)/Nc3cccc(c3)OC C32972823
CCCNC(=O)[C@@H](C)OC(=O)c1ccccc1[N-]S(=O)(=O)c2ccc(cc2C)F C07023362
COc1cc(ccc1[N-]S(=O)(=O)C)NC(=O)CCCOc2ccc(cc2Cl)Cl C29967805
Cc1cccc(c1C)NC(=O)/C(=C\c2cc(c(c(c2)OC)OCC(=O)[O-])CC=C)/C#N C59248567
CCc1ccc(cc1)NC(=O)/C(=C\c2cc(c(c(c2)OC)OCC(=O)[O-])CC=C)/C#N C59302849
COCCOc1ccc(cc1F)NC(=O)c2ccccc2[N-]S(=O)(=O)c3ccc(cc3)F C60014719
CCCS(=O)(=O)[N-]c1cccc(c1C)NC(=O)/C=C/c2cc(cc(c2)OC)OC C60098408
Cc1ccc(c(c1)C)OCc2ccc(o2)/C(=C(\C#N)/C(=O)NCCCOC)/[O-] C66505860
CCOC(=O)C1=C(N(C(=O)N[C@@H]1c2ccc(c(c2)C)F)CCCCC(=O)[O-])C C67029788
CCOC(=O)C1=C(N(C(=O)N[C@@H]1c2cc(ccc2F)F)CCCCC(=O)[O-])C C67029820
CCOC(=O)C1=C(N(C(=O)N[C@H]1c2cc(ccc2F)F)CCCCC(=O)[O-])C C67029821
COc1ccc(cc1S(=O)(=O)NCCCCCC(=O)OC)/C=C/C(=O)[O-] C13073001
Cc1cc(c(n1CCCC(=O)OC)C)C(=O)CSc2nnc(n2CCC(=O)[O-])c3cccs3 C13192818
CCOCCCn1c(nnc1SCC(=O)Nc2ccc(cc2)C(=O)[O-])c3ccncc3 C13218434
COc1cc(cc(c1OC)OC)CNC(=O)CSc2nc3cc(ccc3c(=O)n2CC=C)C(=O)[O-] C13219060
CCOC(=O)c1ccc(cc1)c2ccc(o2)/C=C/C(=O)c3cccc(c3)S(=O)(=O)NCC(=O)[O-] C13366709
COCCOc1cc(c(cc1OC)C(=O)[O-])NC(=O)c2cc(cc(c2)[N+](=O)[O-])C(=O)OC C13452292
COCCOc1cc(c(cc1OC)C(=O)[O-])NS(=O)(=O)c2cc(cc(c2)C(=O)OC)C(=O)OC C13453638
CCCOc1ccc(cc1OC)[C@H]2C(=C(C(=O)N2CCCN3CCOCC3)[O-])C(=O)c4ccc(o4)C C20265047
CCCOc1ccc(cc1OC)[C@@H]2C(=C(C(=O)N2CCCN3CCOCC3)[O-])C(=O)c4ccc(o4)C C20265050
CCCOC(=O)CSc1nc([nH]n1)N/N=C/c2cc(c(c(c2)OC)[O-])[N+](=O)[O-] C21084189
CC(=O)c1c(cccc1O[C@@H]2[C@@H]([C@H]([C@@H]([C@H](O2)COC(=O)C)OC(=O)C)OC(=O)C)OC(=O)C)[O-] C25691478
CCOc1cccc(c1)C(=O)C2=C(C(=O)N([C@H]2c3cc(c(c(c3)OC)OC)OC)CCCn4ccnc4)[O-] C33468950
CCCOc1ccc(cc1OCC)[C@H]2C(=C(C(=O)N2CCCn3ccnc3)[O-])C(=O)c4ccco4 C33528293
CCCOc1ccc(cc1OCC)[C@H]2C(=C(C(=O)N2CCCn3ccnc3)[O-])C(=O)c4ccc(o4)C C33554726
CCOc1cccc(c1)C(=O)C2=C(C(=O)N([C@@H]2c3ccc(c(c3)OCC)O)CCCOC)[O-] C35278384
CCCOc1cccc(c1)C(=O)C2=C(C(=O)N([C@H]2c3ccc(c(c3)OC)O)CCCN4CCOCC4)[O-] C35298534
CCOCCCn1c(c(c(c(c1=O)C#N)C)C(=O)CCCN2C(=O)/C(=C/c3ccccc3)/SC2=S)[O-] C38621443
CCCCCOc1ccc(cc1OC)[C@@H]2C(=C(C(=O)N2CCCO)[O-])C(=O)c3c(nc(s3)C)C C40053394
CCCCOc1ccccc1[C@H]2C(=C(C(=O)N2CCOCCO)[O-])C(=O)c3ccc(o3)C C40075579
CC(C)Oc1ccc(cc1)C(=O)C2=C(C(=O)N([C@H]2c3cccc(c3)[N+](=O)[O-])CCOCCO)[O-] C40079008
CCOc1cccc(c1)[C@@H]2C(=C(C(=O)N2CCOCCO)[O-])C(=O)c3ccc(cc3C)OCC C40081369
Cc1cc(ccc1C(=O)C2=C(C(=O)N([C@@H]2c3ccc(cc3)OC)CCOCCO)[O-])OCC=C C40082956
Cc1cc(ccc1C(=O)C2=C(C(=O)N([C@H]2c3ccc(cc3)OC)CCOCCO)[O-])OCC=C C40082958
CCOc1ccc(cc1C)C(=O)C2=C(C(=O)N([C@H]2c3cccc(c3)[N+](=O)[O-])CCOCCO)[O-] C40085540
CCOc1ccc(cc1C)C(=O)C2=C(C(=O)N([C@H]2c3ccc(c(c3)OC)OCC=C)CCOCCO)[O-] C40085656
CCCOc1ccc(cc1C)C(=O)C2=C(C(=O)N([C@H]2c3cc(c(c(c3)OC)OC)OC)CCOCCO)[O-] C40086026
Cc1cc(ccc1OC(C)C)C(=O)C2=C(C(=O)N([C@@H]2c3cccc(c3OC)OC)CCOCCO)[O-] C40093259
Cc1cc(ccc1OC(C)C)C(=O)C2=C(C(=O)N([C@H]2c3cccc(c3OC)OC)CCOCCO)[O-] C40093261
C[C@@H]1Cc2cc(ccc2O1)C(=O)C3=C(C(=O)N([C@@H]3c4ccc(cc4)OCC=C)CCOCCO)[O-] C40094989
C[C@@H]1Cc2cc(ccc2O1)C(=O)C3=C(C(=O)N([C@H]3c4cccc(c4)OCC=C)CCOCCO)[O-] C40095050
CCOc1cc(ccc1OCC=C)[C@H]2C(=C(C(=O)N2CCOCCO)[O-])C(=O)c3ccc4c(c3)C[C@@H](O4)C C40095097
C[C@@H]1Cc2cc(ccc2O1)C(=O)C3=C(C(=O)N([C@@H]3c4ccccc4OCC=C)CCOCCO)[O-] C40095228
C=CCOc1ccccc1[C@@H]2C(=C(C(=O)N2CCOCCO)[O-])C(=O)c3cc4ccccc4o3 C40097149
CCCCCCOc1ccc(cc1OC)[C@H]2C(=C(C(=O)N2CCOCCO)[O-])C(=O)c3c(nc(s3)C)C C40098744
CCOc1ccc(cc1)[C@@H]2C(=C(C(=O)N2CCOCCO)[O-])C(=O)c3ccc(cc3)OCC=C C40099318
CCOc1ccc(cc1)[C@H]2C(=C(C(=O)N2CCOCCO)[O-])C(=O)c3ccc(cc3)OCC=C C40099319
CCOc1cccc(c1)[C@@H]2C(=C(C(=O)N2CCOCCO)[O-])C(=O)c3ccc(cc3)OCC=C C40099364
CCOc1cccc(c1)C(=O)C2=C(C(=O)N([C@@H]2c3cccc(c3)OCC=C)CCOCCO)[O-] C40100750
CCOc1cccc(c1)C(=O)C2=C(C(=O)N([C@@H]2c3ccccc3OCC=C)CCOCCO)[O-] C40100814
CCCOc1cccc(c1)C(=O)C2=C(C(=O)N([C@@H]2c3ccc(cc3)[N+](=O)[O-])CCOCCO)[O-] C40101158
CCCOc1cccc(c1)C(=O)C2=C(C(=O)N([C@@H]2c3ccc(c(c3)OC)OCC=C)CCOCCO)[O-] C40101270
CCOc1cccc(c1)[C@@H]2C(=C(C(=O)N2CCOCCO)[O-])C(=O)c3cccc(c3)OCC=C C40102112
c1ccc2c(c1)c(=O)n(c(n2)SCC(=O)c3cc([nH]c3)C(=O)N4CCCC4)CCCCCC(=O)[O-] C13238656
CCOC(=O)c1c(c([nH]c1C)C(=O)CSc2nnc(n2CCC(=O)[O-])c3cccs3)C C13192257
CCCCCCN/C(=C(\C#N)/C(=O)c1ccc(o1)S(=O)(=O)NC(C)(C)C)/[O-] C49230560
CCOC(=O)CCCCCCNC(=O)c1cc(ccc1O)[N-]S(=O)(=O)C C55287233
CCOCCCNS(=O)(=O)c1ccc(cc1)[N-]S(=O)(=O)c2ccc(cc2)[N+](=O)[O-] C59241302
CCOC(=O)CN(Cc1ccc(cc1)F)Cc2cc(n3c(n2)c(cn3)C(=O)OCC)[O-] C60269562
COCCOCCS(=O)(=O)[N-]c1ccc(cc1)OCc2cccc(c2)F C62274311
CCOC(=O)CCCCCCNC(=O)c1ccccc1[N-]S(=O)(=O)CC C65869378
c1c(cc(cc1[N+](=O)[O-])SCCO)NC(=O)COCC(=O)[O-] C02760687
COCCNC(=O)COc1ccc(cc1C(=O)[O-])S(=O)(=O)N2CCCC2 C13034403
CCCc1nnc(n1CC(=O)[O-])SCC(=O)NC(=O)NCC=C C13202239
CCCc1nnc(n1CC(=O)[O-])SCC(=O)NCC(F)(F)F C13202511
COC(=O)CCNC(=O)CSc1nnc(n1CC(=O)[O-])c2cccs2 C13220236
CCCc1nnc(n1CC(=O)[O-])SCC(=O)NCC(=O)N(C)C C13232210
CCCNC(=O)CNc1ccc(cc1[N+](=O)[O-])C(=O)NCC(=O)[O-] C13277314
CNS(=O)(=O)c1ccc(c(c1)C(=O)[O-])NCC(=O)NCCOC C13277640
COCCCNC(=O)c1cccc(c1)NC(=O)CCCC(=O)[O-] C14557350
CCCCCOC(=O)C[C@H]1C(=O)NCCN1C(=O)CCC(=O)[O-] C14769386
COCCCN1C(=O)/C(=C\NCC2(CCCCC2)CC(=O)[O-])/C(=O)NC1=O C20623630
CCOC(=O)CNC(=O)CSc1nc(cc(n1)[O-])CC(=O)NC C22628616
COCCNC(=O)CSc1nc(cc(n1)[O-])CC(=O)NC2CC2 C22628827
CCOC(CNC(=O)/C(=N/c1ncc(s1)[N+](=O)[O-])/[O-])OCC C09911740
CCOC(=O)CCCn1c2c(c(c(s2)C(=O)[O-])C)c(=O)n(c1=O)CCO C27531919
c1cc(ncc1NC(=O)CCC(=O)[O-])NCCCN2CCOCC2 C31960142
Cc1nc(cs1)CSCCC(=O)NCC(=O)NCC(=O)[O-] C35384004
COC(=O)[C@@H](CO)NS(=O)(=O)c1cnn(c1)CCC(=O)[O-] C35659051
CCCCn1c2c(c(=O)[nH]c1=O)n(c(n2)CCC(=O)Nc3[n-]ncn3)CC(C)C C23143093
CCCS(=O)(=O)N[C@H](C)C(=O)N(CCC(=O)[O-])C(C)(C)C C37586858
COCCCN(CCOC)S(=O)(=O)c1c(c[nH]n1)C(=O)[O-] C37901785
C(CSCC(=O)N)C(=O)Nc1nnc(s1)SCC(=O)[O-] C41017752
COC(=O)CCS(=O)(=O)NCC1(CCCCC1)CC(=O)[O-] C43413448
COCCOCCNS(=O)(=O)c1ccc(c(c1)C(=O)[O-])F C44414725
COCCOCCNS(=O)(=O)c1cnn(c1)CCC(=O)[O-] C44721121
CCOCCCN/C(=C(\C#N)/C(=O)c1ccc(c(c1)[N+](=O)[O-])N)/[O-] C48936959
CCOCCCN/C(=C(\C#N)/C(=O)c1nc(n(n1)c2ccc(cc2)F)C)/[O-] C48938185
CCOCCCN/C(=C(\C#N)/C(=O)CCCNc1ncccn1)/[O-] C48939227
CC(C)OCCCN/C(=C(\C#N)/C(=O)c1ccc(cc1)C(=O)N)/[O-] C49218921
CC(C)OCCCN/C(=C(\C#N)/C(=O)CN1C(=O)C2(CCCC2)NC1=O)/[O-] C49220991
CC(C)OCCCN/C(=C(\C#N)/C(=O)CCc1nnc(o1)c2ccsc2)/[O-] C49221995
CC(C)OCCCN/C(=C(\C#N)/C(=O)CNC(=O)NC1CC1)/[O-] C49222650
CCOC(=O)c1ccc(cc1)N/C(=C(\C#N)/C(=O)CNC(=O)C2CC2)/[O-] C50978186
CCCCN/C(=C(\C#N)/C(=O)CSc1nnnn1C2CC2)/[O-] C51010813
CCCCCc1nnc(s1)/N=C(/C(=O)NCC(=O)NCC#C)\[O-] C51808936
CCOCCCN/C(=C(\C#N)/C(=O)Cn1ccc(n1)[N+](=O)[O-])/[O-] C54448354
COC(=O)/C(=C(/c1c([nH]c(=S)[nH]c1=O)[O-])\NCCCOC=C)/F C54502943
CCOCCCN/C(=C(\C#N)/C(=O)CNC(=O)NC1CCCCC1)/[O-] C54806979
COCCNC(=O)COc1cccn(c1=O)CCCCC(=O)[O-] C57875481
CC(C)CNC(=O)COc1cccn(c1=O)CCCCC(=O)[O-] C57875494
C[C@@H]([C@@H](C(=O)[O-])NC(=O)OC(C)(C)C)OP(=O)(OC)OC C06929645
COCCOCCCNC(=O)c1ccccc1[N-]S(=O)(=O)C C57999065
COCC(=O)Nc1nc(cs1)C(=O)NCCCCCC(=O)[O-] C31963164
CCOCCCNS(=O)(=O)c1ccc(cc1)NC(=O)C(=O)[O-] C20199511
CCOC(=O)c1ccc(cc1)N/C(=C(\C#N)/C(=O)Cn2cc(nc2C)[N+](=O)[O-])/[O-] C62676078
CCOC(=O)c1ccc(cc1)NC(=O)C[C@H]2C(=O)N=C(S2)[N-]NC3=NC(=O)CS3 C16754588
CCOc1ccccc1N/C(=C(\C#N)/C(=O)CCOCCOC)/[O-] C64681755
CCOCCCN/C(=C(\C#N)/C(=O)c1csc(n1)COC)/[O-] C65043241
CCS(=O)(=O)[N-]c1ccccc1C(=O)NCCCOCCOC C65836610
CCOCCCN/C(=C(\C#N)/C(=O)C[C@H](C)NC(=O)C1CCCC1)/[O-] C66230454
c1cc(cc(c1)NC(=S)N/N=C/c2ccc(cc2)OCC(=O)[O-])C(F)(F)F C08125102
c1cc(cc(c1)Cl)CCNC(=O)CSc2nc3cc(ccc3c(=O)n2CCO)C(=O)[O-] C13046600
CCCOc1ccccc1NC(=O)CSc2nc3cc(ccc3c(=O)n2CCO)C(=O)[O-] C13047046
CCC(CC)NC(=O)CSc1nc2cc(ccc2c(=O)n1C[C@@H](C)O)C(=O)[O-] C13051538
C/C(=N\Nc1ccc(cc1[N+](=O)[O-])C(F)(F)F)/c2ccc(cc2)S(=O)(=O)NCC(=O)[O-] C13060908
Cc1ccc(c(c1)NC(=S)N/N=C(\C)/c2ccc(cc2)S(=O)(=O)N(C)CCCC(=O)[O-])C C13066496
COCCNc1nnc(s1)SCC(=O)Nc2cc(ccc2C(=O)[O-])F C13244114
CCCCNc1nnc(s1)SCC(=O)Nc2ccc(cc2)/C=C/C(=O)[O-] C13254913
C[C@@H](COC)Nc1ccc(cc1[N+](=O)[O-])S(=O)(=O)Nc2ccccc2C(=O)[O-] C13277173
CCN(CC)S(=O)(=O)c1ccc(c(c1)C(=O)[O-])NCC(=O)NC(C)(C)C C13277591
CCOCCOc1cccc(c1)C(=O)NC(=S)Nc2cc(ccc2[O-])[N+](=O)[O-] C10121574
COCCNc1nnc(s1)SCC(=O)Nc2cc(ccc2C(=O)[O-])Cl C13348993
COCCNc1nnc(s1)SCC(=O)Nc2cc(ccc2Cl)C(=O)[O-] C13349001
Cc1cc(c(c(c1)C)NC(=O)CNC(=O)CSc2nc3cc(ccc3c(=O)n2CC=C)C(=O)[O-])C C13363619
CCCOc1c(cc(cc1Cl)/C=C/C(=O)Nc2ccc(cc2)S(=O)(=O)NCCC(=O)[O-])OC C13394839
CCOc1ccccc1NC(=O)CSc2[nH]c(=O)c(c(n2)C)CCC(=O)[O-] C13447382
CCCC1(CCC1)[C@H](C/C=C/[C@H]2[C@@H](CC(=O)[C@@H]2CCCCCCC(=O)[O-])O)O C13836509
CC[C@H](C)C(=O)O[C@H]1CCC=C2[C@H]1[C@H]([C@H](C=C2)C)CC[C@@H](C[C@H](CC(=O)[O-])O)O C14806786
CCOc1cc(ccc1O)/C=C\2/C(=O)N(C(=S)S2)CCCC(=O)Nc3ccc(cc3)C(=O)[O-] C15039965
Cc1c(c(sc1C(=O)OC)NC(=S)Nc2ccc(cc2)C(=O)[O-])C(=O)OC C17087908
COc1ccc(cc1)NC(=O)CSc2nc(cc(n2)[O-])CC(=O)NCC=C C22628972
CCCCOC(=O)c1ccc(cc1)[N-]S(=O)(=O)c2cccc(c2)S(=O)(=O)N C23390285
CCNc1ccc(cc1NS(=O)(=O)c2ccc(c(c2)C(=O)[O-])C)C(=O)OCC C26540562
CCCC1(CCC1)[C@H](C/C=C/[C@H]2[C@H](CC(=O)[C@@H]2CCCCCCC(=O)[O-])O)O C27639822
CCCC1(CCC1)[C@@H](C/C=C/[C@H]2[C@H](CC(=O)[C@@H]2CCCCCCC(=O)[O-])O)O C27639826
c1ccc(cc1)OCC(/C=C/[C@@H]2[C@H](C[C@H]([C@H]2C/C=C\CCCC(=O)[O-])O)O)(F)F C27644813
CC(=O)[C@@]1(CC[C@H]2[C@@]1(CC[C@@H]3[C@@H]2CCC4=C/C(=N/OCC(=O)NCCCCC(=O)[O-])/CC[C@]34C)C)O C39546559
CCOc1ccc(cc1OCC)CCN2C(=O)/C(=C/c3cn(c4c3cccc4)CC(=O)N)/N=C2[S-] C39556976
CCCSc1nnc(s1)/N=C(/C(=C/c2ccc(cc2)OCC(=O)N)/C#N)\[O-] C39994979
CCOc1cc(ccc1O)[C@@H]2C(=C(C(=O)N2CCCO)[O-])C(=O)c3ccc(c(c3)C)OCC(C)C C40052571
Cc1cc(ccc1C(=O)C2=C(C(=O)N([C@H]2c3ccc(c(c3)OC)O)CCOCCO)[O-])OCC=C C40082925
CCCCOc1ccc(c(c1)C)C(=O)C2=C(C(=O)N([C@@H]2c3ccc(c(c3)OCC)O)CCO)[O-] C40083739
CCOc1ccc(cc1C)C(=O)C2=C(C(=O)N([C@@H]2c3ccc(c(c3)OCC)O)CCOCCO)[O-] C40085565
CCOc1cccc(c1)C(=O)C2=C(C(=O)N([C@H]2c3ccc(cc3)O)CCOCCO)[O-] C40100699
c1ccc(c(c1)COc2ccc(cc2)C(=O)C3=C(C(=O)N([C@H]3c4ccc(cc4)O)CCOCCO)[O-])Cl C40109535
c1cscc1/C=N/NC(=O)CCCCCCCC(=O)N[N-]/C=C\2/CSC=C2 C43636634
c1ccc(cc1)OCC(/C=C/[C@H]2[C@H](C[C@@H]([C@@H]2C/C=C\CCCC(=O)[O-])O)O)(F)F C43772557
CCCCC([C@@H](CC[C@@H]1[C@H]([C@H](CC1=O)O)C/C=C\CCCC(=O)[O-])O)(F)F C45789219
CCOC(=O)c1c[nH]nc1S(=O)(=O)[N-]c2ccccc2C(=O)Nc3ccccc3OC C45809890
CCCCCCN/C(=C(\C#N)/C(=O)CN1C(=O)[C@@]2(CCCC[C@@H]2C)NC1=O)/[O-] C49227896
CCCCN/C(=C(\C#N)/C(=O)c1ccc(cc1)CNC(=O)c2cccs2)/[O-] C51011951
CCOc1ccccc1C(=O)NCCC/C(=C(/C#N)\C(=O)Nc2ccccn2)/[O-] C54728570
CCN(CCCNC(=O)c1cc(ccc1O)[N-]S(=O)(=O)C)c2ccccc2 C55135513
CCCS(=O)(=O)[N-]c1ccc(cc1)Nc2ncc(c(n2)NC3CC3)[N+](=O)[O-] C63859220
CCCCNC(=O)CN1CCN(CC1)c2ccc(c(c2)C(=O)[O-])NC(=O)CCC C64589365
CCCS(=O)(=O)[N-]c1cccc(c1C)NC(=O)CCCNc2ncccn2 C64901127
CCS(=O)(=O)[N-]c1ccccc1C(=O)NCCNc2ccc(cc2)[N+](=O)[O-] C65836271
CCS(=O)(=O)[N-]c1ccc(cc1OC)NC(=O)NCCSC(C)(C)C C67016129
C[C@H](CCCC(C)C)NC(=O)c1cc(ccc1[N-]S(=O)(=O)C)NC(=O)C C67043334
CC(=O)Nc1ccc(c(c1)C(=O)NCCCCC(C)(C)C)[N-]S(=O)(=O)C C67050785
CCc1nnc(n1CC)SCC(=O)[O-] C04294297
CC[C@H](C)n1c(nnc1SCC(=O)[O-])C C20591914
C=CCN(CC=C)Cc1nc(cs1)C(=O)[O-] C31945152
C[C@H](C(=O)OC)n1cccc1/C=C/C(=O)[O-] C33508407
COC(=O)CSc1cc(ccn1)C(=O)[O-] C35176609
CC[C@H](C)CN(C)C(=O)c1ccc(cn1)C(=O)[O-] C35347801
CCCN(C(C)C)C(=O)c1ccc(cn1)C(=O)[O-] C35348112
CC(C)[C@@](C)(Cc1nc(no1)C2CC2)C(=O)[O-] C35412544
c1cc(n(c1)CCCN2CCOCC2)C(=O)[O-] C35431406
C[C@@H](CC(=O)[O-])OCC(C(F)F)(F)F C35740645
CCOCCn1c(nnc1[S-])c2ccccn2 C36230074
CC[C@@H]1COCCN1CCCCC(=O)[O-] C36327145
CCC(CC)N(C)C(=O)c1ccc(nc1)C(=O)[O-] C36789615
CC(C)(C)OC(=O)CSCCC(=O)[O-] C37406365
CCCc1c(c(n(n1)CCC#N)Cl)C(=O)[O-] C37408449
C[C@@H](CC(C)C)N(C)C(=O)/C=C/C(=O)[O-] C37829386
CCOC(=O)[C@H]1C(=C(C(=N1)C)/C=C/C(=O)[O-])C C39568197
CCC[C@H](CCS(=O)(=O)CC)C(=O)[O-] C40377861
CCCO/C(=N/c1nnc(s1)SC)/[O-] C41012964
CC(C)c1c(cnc(n1)CCOC)C(=O)[O-] C43558429
CCOc1ccccc1[N-]S(=O)(=O)CC#N C44509382
COC(=O)/C(=C/C(=O)/C=C\c1ccco1)/[O-] C45009242
C[C@@](CCOC)(C(=O)[O-])Sc1ccccn1 C45041433
Cc1cc(c(n1C[C@@H](C)COC)C)C(=O)[O-] C45660814
CCCc1cc(nc(n1)C)SCC(=O)[O-] C45956514
C[C@@H](C/C(=N/S(=O)(=O)N(C)C)/[O-])C1CC1 C49135646
C[C@H](C/C(=N/S(=O)(=O)N(C)C)/[O-])C1CC1 C49135647
Cc1c(c(n(n1)CCOC(C)C)C)C(=O)[O-] C49260024
CCc1nc(no1)CS[C@H](C)C(=O)[O-] C49334579
CCCc1nnc(n1[C@@H](C)C(=O)OC)[S-] C49360807
CC(C)S(=O)(=O)/N=C(/COC1CCCC1)\[O-] C49417531
CCC(CC)(C(=O)[O-])Sc1nnc(o1)C C51038450
CCC(C)(C)OC[C@@H]1CC[C@@H](O1)C(=O)[O-] C51393603
C1COCCC1COCCCCC(=O)[O-] C52145159
CC(C)Cn1cnnc1CC2(CCCC2)C(=O)[O-] C54526900
CCN(CC(F)(F)F)c1c(nccn1)C(=O)[O-] C54534614
CN(C)c1nnc(s1)SCCC(=O)[O-] C57521972
COCS(=O)(=O)Cc1ccc(cc1)C(=O)[O-] C58239398
CC1=NN(C(=O)[C@@H]1CCC(=O)[O-])CC(C)C C41046357
CCOC(=O)/C(=C/C(=O)c1ccc(o1)C)/[O-] C14987917
CCN(c1c(ccc(n1)C)C#N)[C@H](C)CC(=O)[O-] C61181748
CCN(c1ccnc(c1)C#N)[C@@H](C)CC(=O)[O-] C61811485
CCn1c(nnc1CC(C)(C)CC(=O)[O-])C C61826723
CCc1c(sc(n1)CCOC)C(=O)[O-] C62490242
CCO[C@@H](Cn1cnc2c1cccc2)C(=O)[O-] C62757597
CCO[C@H](Cn1c(nc2c1cccc2)C)C(=O)[O-] C62757687
CC[C@@H](CC(=O)[O-])Sc1nccn1C C62764564
CC[C@@H](CC(=O)[O-])Sc1nncn1C C62765219
C[C@@]1(CCN(C1)C(=O)N(CC=C)CC=C)C(=O)[O-] C62922092
CCC[C@@](C)(CCCS(=O)(=O)C)C(=O)[O-] C63016219
Cc1c(ccc2c1oc(=O)c3c2CCC3)OCC(=O)NCC(=O)NCC(=O)[O-] C02146715
Cc1c2ccc(c(c2oc(=O)c1CC(=O)NCC(=O)NCC(=O)[O-])OC)OC C02114384
c1cc(ccc1NC(=O)CCC(=O)[O-])S(=O)(=O)Nc2ccc(cc2)S(=O)(=O)N C02995661
CC(=O)Nc1ccc(cc1)S(=O)(=O)N2CCC(CC2)C(=O)NCCC(=O)[O-] C06759900
c1cc(c(cc1Cl)Cl)OCC(=O)NCC(=O)NNC(=O)/C=C/C(=O)[O-] C04075705
c1cc2c(cc1OCC(=O)N[C@@H](CCCNC(=O)N)C(=O)[O-])oc(=O)c3c2CCCC3 C11866827
c1ccc(cc1)CN2C(=O)[C@H]3[C@@H]([NH2+][C@@]([C@@H]3C2=O)(CCC(=O)[O-])C(=O)[O-])c4ccc(cc4O)O C08867365
c1cc2c(cc1OCC(=O)N[C@H](CCCNC(=O)N)C(=O)[O-])oc(=O)c3c2CCCC3 C02140278
c1cc(ccc1C(=O)NCC(=O)[O-])NS(=O)(=O)c2ccc(cc2)S(=O)(=O)N C13029311
c1cc(c(nc1)SCC(=O)NNC(=O)C[C@@H]2CCS(=O)(=O)C2)C(=O)[O-] C13035748
C/C(=N\NC(=O)CNc1ccc(cc1)OC)/c2ccc(cc2)S(=O)(=O)NCC(=O)[O-] C13058783
C/C(=N\NC(=O)c1ccc(cc1)O)/c2ccc(cc2)S(=O)(=O)NCC(=O)[O-] C13060836
c1cc(cc(c1)S(=O)(=O)N2CCOCC2)C(=O)Nc3ccc(cc3)C(=O)NCC(=O)[O-] C13179905
c1ccc(c(c1)F)S(=O)(=O)N2CCC(CC2)C(=O)Nc3ccc(cc3)C(=O)NCC(=O)[O-] C13180786
c1cc(c(cc1Cl)NC(=O)CNC(=O)N[C@@H](CC(=O)N2CCOCC2)C(=O)[O-])F C13243092
c1cc(c(cc1Br)F)NC(=O)CNC(=O)N[C@H](CC(=O)N2CCOCC2)C(=O)[O-] C13243377
CC(=O)Nc1cc(ccc1OC)S(=O)(=O)Nc2ccc(cc2)C(=O)NCC(=O)[O-] C13262011
C[C@@H](C(=O)[O-])n1c(=O)c2ccccc2nc1SCC(=O)NC(=O)NCCOC C13334355
CC(C)N(C)S(=O)(=O)c1cccc(c1)C(=O)Nc2ccc(cc2)S(=O)(=O)NCC(=O)[O-] C13393702
CS(=O)(=O)N1CCCc2c1ccc(c2)C(=O)Nc3ccc(cc3)S(=O)(=O)NCC(=O)[O-] C13394349
CCOC(=C1[C@@H](C(=C(NC1=O)SCC(=O)N)C#N)c2ccccc2[N+](=O)[O-])[O-] C19866677
c1cc2c(cc1F)n(cc2[C@@H](C(=O)[O-])[NH+]3CCN(CC3)CCOCCO)CC(=O)[O-] C36354858
c1ccnc(c1)CN2CC[NH+](CC2)[C@H](c3c[nH]c4c3cc(cc4)NC(=O)/C=C/C(=O)[O-])C(=O)[O-] C36360467
COc1ccc2c(c1)c(cn2CC(=O)[O-])[C@H](C(=O)[O-])[NH+]3CCN(CC3)CCOCCO C36360855
c1ccnc(c1)CN2CC[NH+](CC2)[C@H](c3c[nH]c4c3ccc(c4)NC(=O)/C=C/C(=O)[O-])C(=O)[O-] C36365645
CO[C@]1([C@H]2N(C1=O)C(=C(CS2)COC(=O)N)C(=O)[O-])NC(=O)Cc3cccs3 C03830452
CCO[C@H]1CN(CCN1)c2cc(ccc2NS(=O)(=O)[O-])S(=O)(=O)Oc3ccccc3 C39482820
Cn1cc(cc1C(=O)N)S(=O)(=O)/N=C(/CCC(=O)c2ccc3c(c2)OCCCO3)\[O-] C40129942
CC(=O)c1ccc(cc1)N2C(=O)[C@H]3[C@@H]([NH2+][C@@]([C@@H]3C2=O)(CC(=O)[O-])C(=O)[O-])c4ccccc4OC C43221552
Cc1c(ccc(c1OC)[C@@H]2[C@H]3[C@@H](C(=O)N(C3=O)C(C)(C)C)[C@@]([NH2+]2)(CC(=O)[O-])C(=O)[O-])OC C33929039
CC[C@@H](C)[C@@]1([C@@H]2[C@@H]([C@@H]([NH2+]1)c3cc(cc(c3C(=O)OC)OC)OC)C(=NC2=O)[O-])C(=O)[O-] C43221722
CCC(=O)NCC[C@@H]1CCc2c1c3c(c(c2)O[C@@H]4[C@H]([C@@H]([C@H]([C@H](O4)C(=O)[O-])O)O)O)OCC3 C44699645
C[C@@H](C(=O)[O-])NC(=O)CCCN1C(=O)/C(=C/c2ccc(cc2O)O)/SC1=S C15040836
C[C@H](C(=O)[O-])NC(=O)CCCN1C(=O)/C(=C/c2ccc(cc2O)O)/SC1=S C15040832
C[C@H](C(=O)[O-])NC(=O)CCCN1C(=O)/C(=C/c2cccc(c2)O)/SC1=S C15040841
CC(C)(C)C(=O)NCCC/C(=C(/C#N)\C(=O)c1c(n(c(=O)n(c1=O)C)C)N)/[O-] C51067923
c1ccc(cc1)n2cc(c(n2)C(=O)NNC(=O)COc3cccc(c3)C(=O)N)[O-] C55476870
CCOC(=O)C1=C(N2C(=O)[C@H](SC2=C([C@@H]1c3ccc(c(c3)OC)O)C#N)CC(=O)[O-])N C59293971
Cc1cc(ccc1OCCCC(=O)[O-])S(=O)(=O)NNC(=O)[C@H]2CCS(=O)(=O)C2 C60360546
CS(=O)(=O)[N-]c1cccc(c1)NC(=O)Cc2csc(n2)NC(=O)c3ncccn3 C61969167
c1cnc(nc1)NCCC/C(=N/S(=O)(=O)c2ccc(cc2)CNC(=O)N)/[O-] C62677449
CCCn1c(=O)ccc(n1)/C(=N/S(=O)(=O)c2ccc(cc2)CNC(=O)N)/[O-] C62677688
CCCCN1[C@@H]([C@@H](C(=NC1=O)[O-])N(Cc2ccco2)C(=O)c3ccc(=O)[nH]c3)N C39943096
c1cc(ccc1CCNC(=O)C[N-]C2=NC(=NC3=NC=N[C@@H]32)Cl)S(=O)(=O)N C39276884
CCc1c(c([nH]c1C(=O)/C(=C(\NC(C)C)/[S-])/[n+]2cccc(c2)[O-])C)C(=O)C C63440545
CCCN/C(=C(/C(=O)c1c(c(c([nH]1)C)C(=O)C)CC)\[n+]2cccc(c2)[O-])/[S-] C63440593
Cc1ccc(c[n+]1/C(=C(\NCC(=C)C)/[S-])/C(=O)c2ccc(c(c2)C(=O)N)O)[O-] C63858146
COCCCN1C(=O)/C(=C\2/C[C@@H](NN2)c3ccc(c(c3)OC)OC)/C(=O)N=C1[O-] C09045919
CCCCN1[C@H]([C@@H](C(=NC1=O)[O-])N(CC)CC2=NC(=O)[C@@H]3C(=N2)C=CS3)N C64202842
CCC(=O)NCC[C@@H]1CCc2c1c3c(c(c2)O[C@H]4[C@H]([C@@H]([C@@H]([C@@H](O4)C(=O)[O-])O)O)O)OCC3 C65743013
c1c([nH]cn1)C[C@@H](C(=O)[O-])Nc2c3c4c(sc3ncn2)CCCC4 C05818824
CC(=O)NCCNS(=O)(=O)c1ccc(cc1)/C=C/C(=O)[O-] C13089410
COCCNC(=O)C(=O)Nc1c(c2c(s1)CCC2)C(=O)[O-] C06764546
CCc1cc2c(nc(nc2s1)C)NCC(=O)NCC(=O)[O-] C20315845
c1cc(sc1CC(=O)[O-])S(=O)(=O)N2CCC[C@@H](C2)C(=O)N C21816321
Cc1cc2c(ncnc2s1)NCC(=O)NC(C)(C)C(=O)[O-] C31958203
CC(C)N(CC(=O)N)S(=O)(=O)c1cc(cs1)C(=O)[O-] C35140566
C=CCNS(=O)(=O)c1ccc(cc1)C(=O)Nc2[n-]ncn2 C23141479
CNS(=O)(=O)c1ccc(cc1)CCC(=O)Nc2[n-]ncn2 C23142230
c1csc2c1c(=O)n(c(n2)SCC(=O)[O-])CCC(=O)N C36747671
C[C@@H]([C@@H](C(=O)[O-])NC(=O)c1c(cnc(n1)SC)Cl)O C36972249
Cc1ccc(s1)C(=O)NCC(=O)N[C@@](C)(C2CC2)C(=O)[O-] C37456668
COCCSCC(=O)NC1(CCC1)c2[nH]cc(n2)C(=O)[O-] C37590835
c1cc2c(cc1C(=O)[O-])S(=O)(=O)N(C2=O)CCCC(=O)N C37660661
CC(=O)NCCCNS(=O)(=O)c1ccc2c(c1)oc(n2)[O-] C36126100
COC(=O)[C@H](CO)NS(=O)(=O)c1ccc(s1)C(=O)[O-] C38058655
Cc1c(sc(=O)[nH]1)S(=O)(=O)NCc2cc(c(o2)C)C(=O)[O-] C38059915
C1=N[C@@H]2C(=N1)/C(=N/CC(=O)NCCCCCO)/[N-]C(=N2)Cl C39041000
CCC[C@](C)(C(=O)[O-])NS(=O)(=O)c1c[nH]c2c1cccn2 C40503887
Cc1c(sc(n1)C)[C@@H](C)NS(=O)(=O)c2c(cn[nH]2)C(=O)[O-] C40518726
Cc1c(cn[nH]1)S(=O)(=O)[N-]c2cccc(c2)S(=O)(=O)NC C40826103
Cc1c(cn[nH]1)S(=O)(=O)[N-]c2ccc(cc2)S(=O)(=O)NC C40829754
c1cc(ccc1NC(=O)COCC(=O)[O-])Sc2[nH]ncn2 C41073083
c1cc(c(cc1NC(=O)NC(=O)COCC(=O)[O-])Cl)C#N C41073913
COCCS(=O)(=O)[N-]c1cc(ccc1S(=O)(=O)N)F C42811116
CNC(=O)CCNS(=O)(=O)c1cccc(c1)/C=C/C(=O)[O-] C45017194
C[C@H](C(=O)[O-])S(=O)(=O)Nc1cccc(c1)N2CCNC2=O C49048556
C[C@H](C(=O)[O-])S(=O)(=O)Nc1ccc(cc1)n2cc[nH]c2=O C49050656
COC(=O)CCCS(=O)(=O)[N-]c1c(ccs1)C(=O)N C49062570
Cc1c(sc(n1)C)[C@@H](C)NC(=O)N[C@@](C)(C2CC2)C(=O)[O-] C49539453
CC(C)N/C(=C(\C#N)/C(=O)CCC(=O)Nc1nccs1)/[O-] C51006647
CC(C)Cc1nnc(s1)/N=C(/N2CCO[C@H](C2)C(=O)N)\[O-] C51584711
CN1C(=O)CCC(=N1)C(=O)N/N=C(\NCC(F)(F)F)/[S-] C49496683
COCCCNC(=O)C(=O)N/N=C/c1ccccc1C(=O)[O-] C59444299
Cn1cc(cn1)S(=O)(=O)[N-]c2ccc(cc2)OCC(=O)N C55583502
CC(=O)Nc1cccc(c1)n2c(=O)[nH]nc2SCC(=O)[O-] C61591815
C[C@@H]([C@@H](C(=O)[O-])NC(=O)N1CCN(CC1)CC(F)(F)F)O C61948632
CCC(=O)NCCS(=O)(=O)[N-]c1cccc(c1)NC(=O)C C62066327
Cc1c(nnn1c2ccc(cc2)S(=O)(=O)N)CCC(=O)[O-] C62245023
CCCCN(C)Cc1c(c(=O)cc(n1CCC(=O)[O-])CO)O C62386587
CC(C)(C(=O)[O-])NC(=O)CCCc1ccc2c(c1)oc(=O)[nH]2 C62458189
Cc1csc(n1)CCNC(=O)NC(=O)C[C@H](C)CC(=O)[O-] C63136059
C[C@H]1CCC[C@@](C1)(C(=O)[O-])NC(=O)NCCc2nccs2 C63136424
C[C@H]1CCC[C@](C1)(C(=O)[O-])NC(=O)NCCc2nccs2 C63136426
CC1CCC(CC1)(C(=O)[O-])NC(=O)NCCc2nccs2 C63136430
c1csc(n1)CCNC(=O)N[C@@H](C2CCCCC2)C(=O)[O-] C63136453
COc1cc(ccc1N)[N-]S(=O)(=O)CCS(=O)(=O)C C63143641
CCOCCS(=O)(=O)[N-]c1ccccc1S(=O)(=O)N C63154550
CC(C)NC(=O)CNC(=O)[C@H]1[N-]C(=NO1)C2=CC=C[C@@H]3C2=CC=N3 C39958701
c1cc(ncc1[N-]S(=O)(=O)c2c[nH]nc2)NC(=O)C3CC3 C67004718
C=CCOc1ccc(cc1/C=N/N=C\2/NC(=O)[C@H](S2)CC(=O)[O-])Br C12379092
c1cc(ccc1/C=C/C(=O)[O-])S(=O)(=O)Nc2ccc(cc2)N3CCCC3=O C12552486
C=CCNC(=O)CSc1nc2cc(ccc2c(=O)n1CCC(=O)[O-])Cl C13234061
c1cnn(c1)Cc2ccc(cc2)CNS(=O)(=O)c3ccc(c(c3)C(=O)[O-])F C13240449
c1cnn(c1)Cc2ccc(cc2)CNS(=O)(=O)c3ccc(s3)CC(=O)[O-] C13240463
Cn1ccnc1[C@H](c2ccccc2F)NS(=O)(=O)c3ccc(c(c3)C(=O)[O-])F C13268803
Cn1ccnc1[C@@H](c2ccccc2F)NS(=O)(=O)c3ccc(c(c3)C(=O)[O-])F C13268804
CN(C)S(=O)(=O)c1cccc(c1)C(=O)Nc2ccc(cc2)/C=C/C(=O)[O-] C13402951
CN(C)S(=O)(=O)c1ccc(cc1)C(=O)Nc2ccc(cc2)/C=C/C(=O)[O-] C13403632
c1ccc(c(c1)/C=C/2\C(=O)N(C(=O)S2)c3cccc(c3)O)OCCC(=O)[O-] C16911672
COc1cc(ccc1OCCC(=O)[O-])/C=C/2\C(=O)N(C(=S)S2)c3cccc(c3)O C16911890
CC(C)(C)C(=O)N1CC[C@H]([C@H](C1)CC[NH+]2CCC(CC2)C(=O)[O-])CC(=O)[O-] C20462815
COC(=O)[C@@](C(F)(F)F)([N-]S(=O)(=O)c1cccc(c1)C(F)(F)F)O C26919627
CCOc1ccc(cc1)[C@H]2C(=C(C(=O)N2CCOCCO)[O-])C(=O)c3ccccc3 C06784134
Cc1c(c(=O)[nH]c(n1)SCC(=O)C2=C[C@@H](N([C@H]2C)C(C)C)C)CCC(=O)[O-] C39668049
Cc1c(c(=O)[nH]c(n1)SCC(=O)C2=C[C@@H](N([C@@H]2C)C(C)C)C)CCC(=O)[O-] C39668051
CCOc1ccc(cc1)[C@@H]2C(=C(C(=O)N2CCCO)[O-])C(=O)c3ccc(o3)C C40046743
CCOc1cccc(c1)[C@H]2C(=C(C(=O)N2CCCO)[O-])C(=O)c3ccc(o3)C C40046800
Cc1ccc(o1)[C@@H]2C(=C(C(=O)N2CCCO)[O-])C(=O)c3cc4ccccc4o3 C40053192
Cc1ccc(o1)[C@@H]2C(=C(C(=O)N2CCO)[O-])C(=O)c3ccc(cc3)OC(C)C C40079341
CCOc1ccc(cc1C)C(=O)C2=C(C(=O)N([C@H]2c3ccc(o3)C)CCO)[O-] C40085800
Cc1cc(ccc1OCC=C)C(=O)C2=C(C(=O)N([C@H]2c3ccco3)CCO)[O-] C40092260
Cc1ccc(o1)[C@@H]2C(=C(C(=O)N2CCO)[O-])C(=O)c3cccc(c3)OCC=C C40102308
Cc1cc(no1)[N-]S(=O)(=O)CCNC(=O)c2ccc(cc2Cl)Cl C41237840
Cc1c([nH]c(c1C(=O)C2=C(C(=O)N([C@H]2c3ccccc3F)CCN4CCOCC4)[O-])C)C C41534688
Cc1ccc(o1)[C@@H](CNC(=O)Cc2c(nc(s2)[S-])C)N3CCOCC3 C41844510
c1cc(sc1)S(=O)(=O)/N=C(/CCCNC(=O)c2ccc(cc2F)F)\[O-] C42243175
C[C@H](CNS(=O)(=O)c1cc(sc1Br)C(=O)[O-])COC C45700152
Cc1cc(nc(c1C(=O)[O-])SCC(=O)c2cc([nH]c2)C(=O)N3CCCC3)C C13237817
c1cc(ccc1/C=C\2/C(=O)N(C(=S)S2)CCCC(=O)NCCCC(=O)[O-])Cl C15040557
Cc1nc(no1)CSC/C(=C(\C#N)/C(=O)Nc2ccccc2C(F)(F)F)/[O-] C51403884
C[C@H](c1cccc(c1)[N-]S(=O)(=O)C)NC(=O)[C@H](C)Sc2ncccn2 C58134079
COCCCCNC(=O)c1ccc2c(c1)nc(=S)n(c2[O-])Cc3ccco3 C58309265
Cc1ccc(c(c1)C(=O)NC[C@H](C)Cn2c(cc(n2)C)C)[N-]S(=O)(=O)C C58333160
Cc1ccc(c(c1)C(=O)NCc2cccc(c2)OCCOC)[N-]S(=O)(=O)C C58426289
CCc1ccc(cc1)N/C(=C(\C#N)/C(=O)Cn2cccc(c2=O)C(F)(F)F)/[O-] C50838173
COCCCNC(=O)c1ccc2c(c1)nc(n(c2=O)Cc3ccco3)[S-] C02970894
CCCS(=O)(=O)[N-]c1ccccc1C(=O)NCCCN2C[C@@H](O[C@H](C2)C)C C63708957
Cc1ccc(c(c1)C(=O)NCc2cccc(c2OC)OC)[N-]S(=O)(=O)C C63746285
Cc1ccc(cc1)[N-]S(=O)(=O)c2ccsc2C(=O)NCC3=NN=CC3 C64128077
CCCn1cc(c(=O)c2c1nc(cc2)C)C(=O)Nc3ccc(cc3)CC(=O)[O-] C64963844
Cc1c(sc(n1)[S-])CC(=O)N2CCC[C@@H](C2)CNS(=O)(=O)C(C)C C51466617
CCS(=O)(=O)[N-]c1ccccc1C(=O)NCc2cccc(c2)Cn3cccn3 C65875342
CCS(=O)(=O)[N-]c1ccccc1C(=O)NCc2cn3cc(ccc3n2)C C65895457
CCS(=O)(=O)[N-]c1ccc(c(c1)C)S(=O)(=O)NCc2cccc(c2)C#N C66410306
CC(=O)Nc1ccc(c(c1)[N-]S(=O)(=O)c2cc(ccc2C(=O)OC)F)F C66579269
CNS(=O)(=O)c1ccc(cc1OC)[N-]S(=O)(=O)c2ccc(c(c2)F)F C66588091
Cc1ccc(c(c1)C(=O)NCc2c(cc(nc2OC)C)C)[N-]S(=O)(=O)C C66780802
C[C@@H](CC#N)Sc1ccccc1[N-]S(=O)(=O)c2ccc3c(c2)oc(=O)[nH]3 C66814258
C[C@@H]1CN(C[C@@H](O1)C)[C@@H](C(C)C)C(=O)Nc2ccc(cc2)[N-]S(=O)(=O)C C66899311
c1cc(ccc1n2cnc3c2ncnc3[S-])N(CCO)CCO C08618547
Cc1cc(cc(c1C)S(=O)(=O)NNC(=O)C(=O)NC(C)C)C(=O)[O-] C13031671
C[C@H](Cn1c(=O)c2ccc(cc2nc1S[C@H](C)C(=O)N)C(=O)[O-])O C13051836
COCCNC(=O)CNS(=O)(=O)c1ccc(c(c1)C(=O)[O-])O C13314258
Cc1c(c(c(cn1)COP(=O)([O-])[O-])/C=N/OC[C@H](C[NH3+])F)O C13453777
Cc1c(c(sc1C(=O)N)NC(=O)/C=C/C(=O)[O-])C(=O)OC(C)C C17071206
Cc1ccccc1[C@@H]2C(=C(NC(=C2C(=O)OC)[O-])SCC(=O)N)C#N C19782323
CCOC(=O)c1cc(n[nH]1)S(=O)(=O)[N-]c2ccc(cc2)C(=O)N C21096389
CCc1c([nH]c(nc1=O)n2c(cc(n2)C)NC(=O)CCC(=O)[O-])C C23808927
c1cc2c(cc1NC(=O)/C=C/C(=O)[O-])c(c[nH]2)[C@H](C(=O)[O-])[NH+]3CCCC3 C32102960
c1cc2c(cc1NC(=O)/C=C/C(=O)[O-])c(c[nH]2)[C@@H](C(=O)[O-])[NH+]3CCCC3 C32102962
CCOC(=O)c1cccc(c1)[N-]S(=O)(=O)c2c[nH]c(=O)[nH]c2=O C33330688
Cc1c(cc(cc1S(=O)(=O)NCCS(=O)(=O)N)C(=O)[O-])F C36745547
c1cc(c(cc1C(=O)[O-])Br)S(=O)(=O)NCCC(=O)N C36747204
CCn1cc(cc1C(=O)[O-])S(=O)(=O)NCCNS(=O)(=O)C C36864372
Cc1cc(cc(c1C)NS(=O)(=O)CCC(=O)[O-])S(=O)(=O)N C37025295
c1c(cc(c(c1C(=O)[O-])F)S(=O)(=O)NCCCC(=O)N)Cl C37659198
CC(=O)NCc1ccc(cc1)C(=O)Nc2cccc(c2)[N-]S(=O)(=O)N C39558402
c1cc(oc1)C(=O)C2=C(C(=O)N[C@@H]2c3ccc(cc3)OCC(=O)N)[O-] C40115980
c1c(cnc(c1[N+](=O)[O-])NCC(=O)NCC(=O)[O-])Br C40713287
COc1cc(ccc1OCCCC(=O)c2c([nH]c(=O)[nH]c2=O)[O-])C#N C44973946
CCc1c(cnn1c2ccc(cc2)NC(=O)C/C=C/C(=O)[O-])C(=O)N C44980446
Cc1ccc(cc1S(=O)(=O)NCCCS(=O)(=O)N)C(=O)[O-] C45074330
c1cc(c(cc1NC(=O)NCCCS(=O)(=O)N)Cl)C(=O)[O-] C45090812
CC(C)CN1C(=O)/C(=C\NNc2nccc(n2)OC)/C(=NC1=S)[O-] C46302864
c1cc(c(cc1S(=O)(=O)NCCCc2c(c(n[nH]2)N)C#N)C(=O)[O-])F C13247137
COC(=O)CCS(=O)(=O)[N-]c1cccc(c1)NS(=O)(=O)N C48441092
CCOCCCN/C(=C(\C#N)/C(=O)c1cccc(c1)NC(=O)N)/[O-] C48935508
COc1ccc(cc1[N-]S(=O)(=O)CC(=O)OC)S(=O)(=O)N C49061577
CC[C@H](C(=O)NCC(=O)Nc1cccc2c1c(n[nH]c2=O)[O-])OC C51383916
[H]/N=C(/N)\[N-]C1=NC(=O)[C@@H](S1)CC(=O)Nc2cc(ccc2OC)Cl C20102065
CCNC(=O)c1ccc(c(c1)[N-]S(=O)(=O)c2cc(n(c2)C)C(=O)N)C C55611290
C=CCn1c(c2ccc(cc2nc1=S)C(=O)NCCCC(=O)N)[O-] C43110125
c1ccnc(c1)c2nc([nH]n2)/N=C(/COc3cccc(c3)C(=O)N)\[O-] C56810083
CCOC(=O)c1c[nH]nc1S(=O)(=O)[N-]c2c(cccc2C(=O)N)C C58723224
CS(=O)(=O)[N-]c1cc(ccc1Cl)C(=O)NCCCC(=O)N C61399564
[H]/N=C(/N)\[N-]C1=NC(=O)[C@@H](S1)CC(=O)Nc2ccc(cc2)C(=O)C C13637667
CCc1nnc(s1)NC(=O)[C@@H](CC)Sc2c(=O)[nH]c(nn2)[O-] C41606043
CC(C)CN1[C@H](C(=C(N(C1=O)C)[O-])C(=O)CSc2[nH]ncn2)N C39780478
c1cc(cc(c1)[N-]S(=O)(=O)C[C@@H]2CCCO2)NS(=O)(=O)N C63156885
CCC(CO)(CO)NC(=O)[C@@H]1[N-]C(=NO1)C2=CC=C[C@H]3C2=CC=N3 C39955941
c1csc(n1)NC(=O)CSc2nc3c(cnn3CCO)c(n2)[O-] C17204111
CNS(=O)(=O)c1cccc(c1)S(=O)(=O)[N-]c2ccc(cc2)C(=O)N C64467747
CS(=O)(=O)[N-]c1ccc(c(c1)C(=O)NCCC(=O)NCC#C)O C64664454
c1cc(ccc1C(=O)NCC(=O)N)[N-]S(=O)(=O)c2ccc(nc2)Cl C50208187
c1c(cc(cc1C(=O)[O-])N2C(=O)C[C@H](C2=O)SCC[NH3+])C(=O)[O-] C16900472
COCCCNC(=O)NNS(=O)(=O)c1cc(cs1)C(=O)[O-] C64940754
Cc1cccc(n1)c2nc([nH]n2)/N=C(/COc3ccc(cc3)C(=O)N)\[O-] C66045194
Cc1c(sc(n1)[N-]S(=O)(=O)c2c[nH]nc2)SCC(=O)N C66253839
Cn1cc(cc1C(=O)N)S(=O)(=O)[N-]c2ccc(c(c2)NC(=O)OC)F C66587937
Cc1ccc(cc1S(=O)(=O)NNC(=O)c2cncn2c3ccccc3)C(=O)[O-] C12506555
c1ccc(cc1)n2cncc2C(=O)NNS(=O)(=O)c3ccc(c(c3)C(=O)[O-])Br C12507027
Cc1cc(nc(c1C(=O)[O-])SCC(=O)Nc2cccc(c2)S(=O)(=O)N)C C13021814
c1cc(c(cc1S(=O)(=O)NCc2ccc(s2)S(=O)(=O)N)C(=O)[O-])Cl C13075116
c1cc(c(cc1S(=O)(=O)NCc2ccc(s2)S(=O)(=O)N)C(=O)[O-])Br C13075124
Cc1ccc(cc1C(=O)[O-])S(=O)(=O)NCc2ccc(s2)S(=O)(=O)N C13075125
CNC(=O)c1ccc(cc1)NC(=O)CSc2nc3cc(ccc3c(=O)n2C)C(=O)[O-] C13219948
C[C@@H](C(=O)NC(=O)NC)Sc1nc2cc(ccc2c(=O)n1CC=C)C(=O)[O-] C13230673
Cc1cc(nc(n1)NS(=O)(=O)c2ccc(cc2)NC(=O)[C@H]3CC=CC[C@@H]3C(=O)[O-])C C13250533
CNC(=O)c1ccc(cc1)S(=O)(=O)Nc2ccc(cc2C(=O)[O-])N3CCOCC3 C13317583
COc1cc(ccc1O)[C@H]2C(=C(C(=O)N2CCO)[O-])C(=O)c3ccc(cc3)Cl C05408751
c1cc(oc1)Cn2c(=O)c3ccc(cc3nc2[S-])C(=O)NCCc4cnc[nH]4 C20643739
[H]/[S+]=c/1\nc(c(c(n1CCCC)[O-])C2=[NH+]c3ccccc3S[C@@H]([C@H-]2)c4ccc(c(c4)OC)O)[O-] C20899271
c1ccc(cc1)n2cncc2C(=O)NNS(=O)(=O)c3ccc(cc3)C(=O)[O-] C22275203
CC(=O)Nc1ccc(c(c1)C(F)(F)F)[N-]S(=O)(=O)c2ccc(cc2)C(=O)N C22314183
c1ccc2c(c1)c(nc(n2)C(=O)NCCCNC(=O)c3cccc4c3nccc4)[O-] C22471093
CC(=O)Nc1ccc(cc1)CNC(=O)Cn2c(nnc2[S-])c3cccs3 C22511758
C=CCn1c(n[nH]c1=S)Cc2csc(n2)/N=C(/c3cc(=O)[nH]c4c3cccc4)\[O-] C30688703
c1ccc2c(c1)c(ccn2)/C=N/N=C(/N)\S[C@@H]3CC(=O)N(C3=O)c4cccc(c4)C(=O)[O-] C19285684
CCCNC(=O)CNS(=O)(=O)c1cc(sc1Br)C(=O)[O-] C36781134
Cc1ccc(cc1C(=O)Nc2[n-]ncn2)S(=O)(=O)Nc3ccccc3OC C06707044
c1cc(ccc1NC(=O)C2CC2)S(=O)(=O)[N-]c3ccc(cc3)S(=O)(=O)N C02997315
c1ccc(c(c1)/C=N/N2[C@@H](NNC2=S)[C@H]3C4=C(CCC4)N=N3)OCC(=O)[O-] C39593149
c1ccc(c(c1)/C=N/N2[C@H](NNC2=S)[C@H]3C4=C(CCC4)N=N3)OCC(=O)[O-] C39593153
c1ccc(cc1)C2=C[C@@H](N=N2)C(=O)NNS(=O)(=O)c3cccc(c3)C(=O)[O-] C39716623
COc1ccc(cc1)C(=O)CSc2c(c3c(s2)c(cc(=O)[nH]3)[O-])C(=O)N C40283887
Cc1cc(no1)[N-]S(=O)(=O)c2cccc(c2)C(=O)NNC(=O)C3CCCC3 C46656316
c1ccc(cc1)n2cc(c3c2[C@@H](CC(=O)N3)c4cccc(c4)OCC(=O)N)C(=O)[O-] C49547726
c1ccc(cc1)n2cc(c3c2[C@H](CC(=O)N3)c4cccc(c4)OCC(=O)N)C(=O)[O-] C49547728
CS(=O)(=O)[N-]c1ccc(c(c1)C(=O)NCCc2nnc3n2CCCCC3)O C55163306
c1cc(ccc1NC(=O)C[C@@H]2C(=O)N=C(S2)[N-]c3ccc(cc3)S(=O)(=O)N)Cl C01797018
CCC(=O)Nc1ccc(c(c1)[N-]S(=O)(=O)c2cc(n(c2)C)C(=O)N)Cl C55622157
CC(=O)Nc1c(=O)[nH]c(nc1[O-])SCC(=O)Nc2ccccc2C(F)(F)F C59432473
c1cc(cc(c1)S(=O)(=O)[N-]c2ccc(cc2)C(=O)N)C(=O)NCC(F)(F)F C55549401
COCC(=O)Nc1ccc(cc1)NC(=O)c2cccc(c2)n3c(=O)ccc(n3)[O-] C61378117
c1cc(ccc1C(=O)NCC(=O)N)[N-]S(=O)(=O)c2ccc(c(c2)Cl)F C61510673
COc1cc(c(cc1OC)[N-]S(=O)(=O)c2c(cc(cc2F)F)F)C(=O)N C63634035
c1ccc(cc1)n2cc(c3c2[C@H](CC(=N3)O)c4ccc(cc4)OCC(=O)N)C(=O)[O-] C40267229
Cc1ccc(cc1)[C@@H](CC(=O)OC)NC(=O)c2ccc3c(c2)nc(=S)[nH]c3[O-] C63809372
Cc1ccc(cc1NS(=O)(=O)c2cc(ccc2OC)/C=C/C(=O)[O-])C(=O)N C63878209
Cc1c(sc(n1)[S-])CC(=O)NCc2cccc(c2)CS(=O)(=O)NC C64535257
COc1ccc(cc1)CNC(=O)CNC(=O)c2ccc3c(c2)nc(=S)[nH]c3[O-] C64742374
c1cc(c(c(c1)Cl)F)S(=O)(=O)[N-]c2ccc(cc2)C(=O)NCC(=O)N C50208257
CCS(=O)(=O)[N-]c1ccc(cc1)NC(=O)c2ccc([nH]c2=O)c3ccco3 C65872974
CS(=O)(=O)[N-]c1ccc(cc1C(=O)NCc2[nH]nc(n2)c3cccs3)F C66429942
CS(=O)(=O)[N-]c1cc(ccc1F)C(=O)Nc2ccc(nc2)NC(=O)C3CC3 C66842147
Cc1ccc(s1)[C@@H](C)NC(=O)c2cc(ccc2[N-]S(=O)(=O)C)NC(=O)C C67044202
Cc1cc(ccc1OC)NC(=O)c2cc(ccc2[N-]S(=O)(=O)C)NC(=O)C C67045570
Cc1cc(ccc1NC(=O)c2cc(ccc2[N-]S(=O)(=O)C)NC(=O)C)OC C67045730
Cc1c(c(n(n1)C)C)[C@H](C)NC(=O)N[C@H](C)c2cccc(c2)[N-]S(=O)(=O)C C67535018
C[C@H]1C[C@@H]2[C@H]3CC[C@@]([C@@]3(C[C@@H]([C@@H]2[C@@]4(C1=CC(=O)C=C4)C)O)C)(C(=O)COC(=O)CCC(=O)[O-])O C03983976
CC(C)(CC(=O)N[C@H]1C[C@H]2C(=O)Nc3ccc(cc3C(=O)N2C1)c4ccc(cc4F)F)CC(=O)[O-] C08299908
Cc1ccc(cc1)c2coc3c2cc4c(c(c(=O)oc4c3)CC(=O)NCC(=O)NCC(=O)[O-])C C02130695
C[C@]12CC[C@H](C[C@H]1CC[C@@H]3[C@@H]2C[C@H]([C@]4([C@]3(CC[C@@H]4C5=CC(=O)OC5)O)C)O)OC(=O)CCC(=O)[O-] C12296186
Cc1c2cc(c(cc2oc(=O)c1CC(=O)N3CCC(CC3)C(=O)NCCC(=O)[O-])O)Cl C12885861
c1cc2cccnc2c(c1)SCC(=O)NNS(=O)(=O)c3ccc(cc3)C(=O)[O-] C13059176
CCn1c(=O)c2ccc(cc2nc1SCC(=O)Nc3ccc(cc3)C(=O)N)C(=O)[O-] C13201244
c1cc(c(cc1Br)C(=O)[O-])NC(=O)CSc2n[nH]c(=O)n2C3CC3 C13218740
c1cc(ccc1NS(=O)(=O)c2ccc(c(c2)C(=O)[O-])O)S(=O)(=O)C(F)F C13361187
c1cc(sc1)/C=C\2/C(=O)N(C(=O)S2)CCC(=O)Nc3ccc(cc3C(=O)[O-])O C13574796
C[C@H](C(=O)[O-])Oc1cccc(c1)/C=C\2/C(=O)N(C(=S)S2)NC(=O)c3ccc(cc3)O C16929826
COc1cc(ccc1O)[C@@H]2C(=C(C(=O)N2c3ccc(cc3)S(=O)(=O)N)[O-])C(=O)c4ccccc4 C09411184
Cc1c(c2ccccc2n1CCOc3ccc(cc3)NC(=O)C)/C=C\4/C(=O)NC(=O)N=C4[O-] C20235123
c1cc(oc1C(=O)Nc2c(nc(nc2[O-])SCCN3CCOCC3)N)Br C21718425
c1ccc(cc1)S(=O)(=O)/N=C(/NNc2c3ccc(nc3ccn2)C(F)(F)F)\[O-] C24915413
CCCN1C(=O)/C(=C\NNC(=O)CSc2ccc(cc2)Cl)/C(=NC1=S)[O-] C25436597
COc1ccc(cc1N)S(=O)(=O)Nc2ccc(cc2)S(=O)(=O)[N-]c3nccs3 C19593673
c1cc2c(cc1NC(=O)[C@H]3CC=CC[C@H]3C(=O)[O-])[nH]cc2[C@@H](C(=O)[O-])[NH+]4CCCC4 C36357140
C[C@]12CC[C@@H](C[C@@H]1CC[C@@H]3[C@@H]2C[C@@H]([C@]4([C@@]3(CC[C@@H]4C5=CC(=O)OC5)O)C)O)OC(=O)CCC(=O)[O-] C36367395
C[C@]12CC[C@H](C[C@@H]1CC[C@@H]3[C@@H]2C[C@@H]([C@]4([C@@]3(CC[C@@H]4C5=CC(=O)OC5)O)C)O)OC(=O)CCC(=O)[O-] C36367397
CCC(=O)NCCc1c2ccccc2[nH]c1/C=C\3/C(=NC(=S)N(C3=O)C4CC4)[O-] C36498595
C[C@]12CC=C([C@]([C@@H]1CC(=C)[C@@]3([C@@]2(C(=O)[C@@](C3=O)(C)O)C(=O)OC)C)(C)CCC(=O)[O-])C(C)(C)O C37538721
CC(=O)Nc1ccc(cc1)S(=O)(=O)N[C@@]2(C(=O)N(C(=N2)[O-])c3ccc(cc3)Cl)C(F)(F)F C02867241
CC(=O)Nc1ccc(cc1)S(=O)(=O)N[C@@]2(C(=O)N(C(=N2)[O-])C3CCCCC3)C(F)(F)F C02882088
c1cc(cc(c1)S(=O)(=O)[N-]c2ccc(cc2)Cl)C(=O)NNC(=O)c3ccc(=O)[nH]c3 C17397527
COc1cc(ccc1[C@@H]2c3c([n-]c(n3)C(F)(F)F)OC(=C2C#N)N)OCCN4CCOCC4 C20459356
CCOC(=O)[C@]1(C(=C(N=C2C1=C(N[N-]2)c3ccc(cc3)OC)N)C#N)C(F)(F)F C05285429
COc1cc(ccc1O)[C@@H]2C(=C(C(=O)N2CCCO)[O-])C(=O)c3ccc(cc3)Cl C40047500
COc1cc(ccc1O)[C@H]2C(=C(C(=O)N2CCCO)[O-])C(=O)c3ccc(cc3)Cl C40047502
COc1cccc2c1oc(c2)C(=O)C3=C(C(=O)N([C@H]3c4cccc(c4)O)CCCO)[O-] C40053293
COc1cc(cc(c1O)Br)[C@@H]2C(=C(C(=O)N2CCO)[O-])C(=O)c3ccc4c(c3)OCCO4 C40096569
COc1cc(ccc1O)[C@H]2C(=C(C(=O)N2CCO)[O-])C(=O)c3cc4ccccc4o3 C40097220
c1ccc(c(c1)CNC(=O)CSc2c(c3c(s2)c(cc(=O)[nH]3)[O-])C(=O)N)Cl C40285284
C[C@@H](CCC(=O)NCC(=O)[O-])[C@@H]1CC[C@@H]2[C@]1([C@H](C[C@@H]3[C@]2(CC[C@@H]4[C@]3(CC[C@H](C4)O)C)O)O)C C43764289
c1cc(c(nc1)OCC(F)(F)F)CNC(=O)c2ccc3c(c2)nc(=S)[nH]c3[O-] C46813882
C[C@H](C(=O)NCCC(=O)[O-])N1C(=O)/C(=C/c2cc(ccc2O)Br)/SC1=S C15047975
CCCCN1C(=O)[C@@H]2[C@H](N[C@@]3([C@@H]2C1=O)c4cc(ccc4NC3=O)Cl)CCC(=O)[O-] C20566609
CCCCN1C(=O)[C@@H]2[C@H](N[C@]3([C@@H]2C1=O)c4cccc(c4NC3=O)Cl)CCC(=O)[O-] C16025155
CC(=O)c1ccccc1[N-]S(=O)(=O)c2ccc(c(c2)[C@]3(C(=O)NC(=O)N3)C)OC C45774448
c1cc(ccc1[N-]S(=O)(=O)c2ccc3c(c2)c(cc(=O)[nH]3)C(=O)NCC[C@H]4CCCO4)F C12809901
COC(=O)c1cc(ccc1Br)S(=O)(=O)[N-]c2ccc(cc2)C(=O)N C57411736
C[C@@H](C(=O)Nc1[n-]nnn1)SCc2[nH]c(=O)c3c(csc3n2)c4ccccc4 C60380293
C[C@H](C(=O)Nc1[n-]nnn1)SCc2[nH]c(=O)c3c(csc3n2)c4ccccc4 C60380294
COc1ccc(cc1)CN2C(=O)[C@@H]3[C@H](N[C@]4([C@@H]3C2=O)c5cccc(c5NC4=O)Cl)CCC(=O)[O-] C15956948
Cc1c2=C(CC(=O)N=c2sc1C(=O)[O-])CSc3nc(c(s3)CC(=O)N)C C39791565
CN1[C@@H](C(=C(NC1=O)[O-])C(=O)CSc2[nH]c(c(n2)c3cccs3)c4cccs4)N C39937843
c1ccc2c(c1)C(=O)N([C@@H](N2)SC/C(=N/c3[nH]ncn3)/[O-])Cc4ccc(cc4)Cl C63763354
Cc1ccc(cc1)CN2[C@@H](Nc3ccccc3C2=O)SC/C(=N/c4[nH]ncn4)/[O-] C63763361
COc1ccc(cc1)N2[C@@H](Nc3ccccc3C2=O)SC/C(=N/c4[nH]ncn4)/[O-] C63763448
CCCCN1C(=O)[C@H]2[C@H](N[C@@]3([C@@H]2C1=O)c4cccc(c4NC3=O)Cl)CCC(=O)[O-] C20567148
CC(=O)Nc1ccc(cc1)N2C[C@@]34C=C[C@@H](O3)[C@@H]([C@@H]4C2=O)C(=O)[O-] C03882484
CC(=O)Nc1ccc(cc1)N2C[C@]34C=C[C@H](O3)[C@@H]([C@@H]4C2=O)C(=O)[O-] C03882485
c1ccc2c(c1)c(cc(c2O)S(=O)(=O)[O-])N=C3C=CC(=O)C=C3 C04416662
c1cc2c(cc1S(=O)(=O)N3CCCCC3)c(=O)c(c[nH]2)C(=O)[O-] C05635275
c1cc(ccc1C(=O)N/N=C\c2ccc(o2)S(=O)(=O)[O-])Cl C04502156
CC(=O)Nc1ccc(cc1)N2C[C@@]34C=C[C@@H](O3)[C@H]([C@@H]4C2=O)C(=O)[O-] C12863717
[H]\N=C\1/C(=C\c2cc(n(c2C)c3ccc(cc3)Cl)C)/C(=O)N=C4N1C(=CS4)[CH2-] C19897248
CC1(CC(=C2[C@@H](C(C(=O)N=C2C1)C(=O)N3CCNCC3)c4cccnc4)[O-])C C13174632
[H]\N=C\1/C(=C\c2cc(n(c2C)c3cccc(c3)Cl)C)/C(=O)N=C4N1C(=CS4)[CH2-] C20037320
C[C@]1(CCS(=O)(=O)C1)NC(=O)c2ccc(nc2[O-])C(F)(F)F C32904882
c1ccc2c(c1)N=C([N-]S2(=O)=O)C(=O)NCc3ccc(cc3)F C33265401
c1cc2c3c(c1)c(=O)c(c(n3CC2)[O-])C(=O)N/N=C/c4cccnc4 C05997838
[H]/N=C\1/C(=C/c2cc(n(c2C)c3cccc(c3)Cl)C)/C(=O)N=C4N1C(=CS4)[CH2-] C35240054
Cc1c(cnn1C)[C@@H](C)NS(=O)(=O)c2ccsc2C(=O)[O-] C35252672
c1cc2c3c(c1)c(=O)c(c(n3CCC2)[O-])/C(=N/c4nncs4)/O C03921021
c1cc2c3c(c1)c(=O)c(c(n3CCC2)[O-])C(=O)NCc4ccncc4 C01242182
Cc1c2c(=O)[nH]c(nc2sc1C(=O)N3CCC[C@H](C3)C(=O)[O-])C C31865478
C[C@H]1CCc2cc(cc3c2n1c(c(c3=O)C(=O)Nc4ncccn4)[O-])F C06129903
Cc1c2c(=O)[nH]c(nc2sc1C(=O)N3CCC(CC3)C(=O)[O-])C C31865491
Cc1c(c(n[nH]1)C)S(=O)(=O)[N-]c2ccccc2S(=O)(=O)C C36137031
CC1CCC(CC1)(C(=O)[O-])NC(=O)c2cc(c(n2C)Cl)Cl C36980978
C[C@@](C1CC1)(C(=O)[O-])NC(=O)/C=C/c2ccc(o2)Br C37456376
c1ccc(cc1)N2C(=O)/C(=C\NN3CCOCC3)/C(=NC2=S)[O-] C17137968
c1ccc(cc1)N/N=C/2\C(=Cc3ccccc3C2=O)S(=O)(=O)[O-] C17302784
c1cc\2c(nc1)C(=O)C=C/C2=N\Nc3ccc(cc3)S(=O)(=O)[O-] C17322476
c1cc(oc1)C(=O)C2=C(C(=O)N([C@@H]2c3ccncc3)CCCO)[O-] C40046589
CN(C)C(=O)c1cc(ccc1Cl)[N-]S(=O)(=O)c2c[nH]nc2 C40809935
Cc1c2cc(ccc2oc1C(=O)NC(C)(C)C(=O)[O-])Br C40909984
C[C@@H]1CCC[C@@](C1)(C(=O)[O-])NC(=O)c2cc(nnc2Cl)Cl C41034432
C[C@@H]1CCCC[C@@]1(C(=O)[O-])NC(=O)c2cc(nnc2Cl)Cl C41037788
C[C@H]1CCCC[C@@]1(C(=O)[O-])NC(=O)c2cc(nnc2Cl)Cl C41037789
CC(=O)N[N-]S(=O)(=O)c1cc(cnc1Cl)Br C41044139
c1ccc(cc1)c2cc(nc(n2)[O-])C(=O)N[C@@H]3CCS(=O)(=O)C3 C41189370
CS(=O)(=O)/N=C(/C[C@@H]1C(=O)Nc2cc(ccc2S1)Cl)\[O-] C42279561
c1c(cc(cc1Cl)Cl)NC2(CCS(=O)(=O)CC2)C(=O)[O-] C42333142
Cc1cc(cc(c1NC2(CCS(=O)(=O)CC2)C(=O)[O-])C)Br C42333294
c1c(cc(c2c1OCO2)Cl)C(=O)N[C@]3(CCSC3)C(=O)[O-] C43509598
Cc1ccsc1CN(C)C(=O)c2cc3c(=O)[nH]c(nc3nc2)[O-] C47404586
c1cc(sc1/C=C/C(=O)[O-])C(=O)NC[C@@H]2CCS(=O)(=O)C2 C50605002
c1cc(sc1/C=C/C(=O)[O-])C(=O)NC[C@H]2CCS(=O)(=O)C2 C50605003
Cc1cc(c(n1C[C@@H]2CCCO2)C)/C=C\3/C(=O)NC(=S)N=C3[O-] C59109168
Cc1cc(c(n1C[C@H]2CCCO2)C)/C=C\3/C(=O)NC(=S)N=C3[O-] C59109169
Cc1cc(ccc1NC(=O)N(C)C(C)(C)C(=O)[O-])Br C61172781
CCOc1ccc2c(c1)S(=O)(=O)N=C([N-]2)SCC(=O)NC C62338883
CNC(=O)CSC1=NS(=O)(=O)c2cc(ccc2[N-]1)N(C)C C62338897
Cc1ccc(c(=O)[nH]1)/C(=N/S(=O)(=O)c2ccc(cc2F)F)/[O-] C62674141
Cc1ccc(c(=O)[nH]1)/C(=N/S(=O)(=O)c2cc(ccc2F)F)/[O-] C62674197
Cc1c(sc(c1C(=O)[O-])NC(=O)N2CCS(=O)(=O)CC2)C C62827993
CN(C)S(=O)(=O)/N=C(/C[C@@H]1C(=O)Nc2ccccc2S1)\[O-] C52770911
Cc1cc(no1)C(=O)NC2CCN(CC2)C(=O)c3cccnc3[S-] C58407220
C=CCN\1C(=O)[C@H](S/C1=N\c2cccc(c2)Cl)CC(=O)Nc3ccc(cc3)C(=O)[O-] C12632010
Cc1c(cccc1Cl)NC(=O)CSc2nc3cc(ccc3c(=O)n2CCC(=O)[O-])Cl C13206751
Cc1c(cccc1Cl)NC(=O)CSc2nc3ccccc3c(=O)n2CCC(=O)[O-] C13220940
c1ccc2c(c1)c(=O)n(c(n2)SCC(=O)Nc3cccc(c3Cl)Cl)CCC(=O)[O-] C13221045
COc1cc(c(cc1OC)Br)S(=O)(=O)Nc2ccc(cc2SC)C(=O)[O-] C13278962
Cc1cc(c(n1C[C@H]2CCCO2)C)c3csc(n3)NC(=O)/C=C/c4ccc(cc4)C(=O)[O-] C13413974
CNS(=O)(=O)c1ccc(cc1)c2ccc(o2)/C=C(\CC(=O)[O-])/c3nc4ccccc4s3 C13457952
c1cc(cc(c1)Br)Cn2c(=O)c3ccc(cc3nc2[S-])C(=O)NCCCN4CCCC4=O C03632201
Cc1ccc(cc1)NC(=O)CN(C)C(=O)c2cccc(c2)S(=O)(=O)[N-]c3ccccc3Cl C23030551
c1cc(cc(c1)S(=O)(=O)[N-]c2cccc(c2)C(F)(F)F)C(=O)N/N=C/c3ccncc3 C23741002
Cc1ccc(cc1)[C@H](CN2CCOCC2)NC(=O)c3ccc4c(c3)nc(n(c4=O)CC=C)[S-] C32905054
COC(=O)c1ccc2c(c1)nc(n(c2=O)Cc3ccc(cc3)C(=O)NCc4cccs4)[S-] C32959335
CCCOc1cccc(c1)C(=O)C2=C(C(=O)N([C@@H]2c3cccc(c3)O)c4nccs4)[O-] C33499873
CC1=C([C@@H](N2C(=CSC2=N1)/C=C(/NCc3ccncc3)\[O-])c4ccccc4)C(=O)OC C36050652
CC1=C([C@H](N2C(=CSC2=N1)/C=C(/NCc3ccncc3)\[O-])c4cccc(c4)F)C(=O)OC C36050801
CC1=C([C@H](N2C(=CSC2=N1)/C=C(/NCCOC)\[O-])c3ccc(cc3)Cl)C(=O)N(C)C C36072038
Cc1ccccc1[C@H]2[C@H](C(=NC(=C2C#N)SCC(=O)Nc3ccccc3C)[O-])C(=O)OC C09348333
COC(=O)[C@@H]1[C@@H](C(=C(N=C1[O-])SCC(=O)Nc2cccc(c2)Cl)C#N)c3ccccc3Cl C02310567
c1cc(cc(c1)n2c(nnc2[S-])CNC(=O)COc3ccc(cc3)Cl)C(F)(F)F C17155366
CC(C)S(=O)(=O)S(=O)(=O)[N-]c1ccc(cc1N2CCN[C@@H](C2)Cl)Cc3ccccc3 C39480782
Cc1ccc(cc1F)S(=O)(=O)[N-]c2cccc(c2)C(=O)NCCn3cnc4c3cccc4 C39564080
CCOC(=O)[C@@H]1[C@@H](SC2=C1CCCC2)NC(=O)CSc3nc(c(c(n3)[O-])C)C C39724723
CCOC(=O)[C@H]1[C@H](SC2=C1CCCC2)NC(=O)CSc3nc(c(c(n3)[O-])C)C C39724726
COc1ccc(cc1[C@H]2C(=C(C(=O)N2CCCO)[O-])C(=O)c3ccc(cc3)Cl)Br C40047693
COc1cccc2c1oc(c2)C(=O)C3=C(C(=O)N([C@H]3c4c(cccc4Cl)Cl)CCCO)[O-] C40053355
COc1cccc2c1oc(c2)C(=O)C3=C(C(=O)N([C@H]3c4c(cccc4Cl)F)CCCO)[O-] C40053357
Cc1cc(ccc1OC(C)C)C(=O)C2=C(C(=O)N([C@@H]2c3ccccc3Cl)CCO)[O-] C40093441
CCCCN1[C@H](C(=C(C1=O)[O-])C(=O)c2cc3cccc(c3o2)OC)c4cccc(c4)O C40098352
Cc1cc(ccc1OCC=C)C(=O)C2=C(C(=O)N[C@H]2c3cc(ccc3OC)Br)[O-] C40123973
Cc1c\2c(oc1C(=O)NCC=C)CCC/C2=N\N=C(\C(C(C(F)(F)F)(F)F)(F)F)/[O-] C40823233
Cc1cc(nc(n1)C)[N-]S(=O)(=O)c2ccc(cc2)NC(=O)CSc3ccc(cc3)Cl C40946985
c1ccc(cc1)S(=O)(=O)[N-]c2ccc(c(c2)C(=O)NCc3ccc(cc3)N4CCOCC4)Cl C44885727
CC(C)(C)c1ccc(cc1)C2(CC2)C(=O)Nc3ccc(cc3)S(=O)(=O)[N-]c4ncccn4 C45705662
COc1c(cccn1)C(=O)Nc2cccc(c2)S(=O)(=O)[N-]c3cccc(c3)C(F)(F)F C46541687
CCCNS(=O)(=O)c1ccc(cc1)[N-]S(=O)(=O)c2cc(ccc2Cl)Cl C46543009
CCCNS(=O)(=O)c1ccc(cc1)[N-]S(=O)(=O)c2ccc(c(c2)Cl)Cl C46543335
CCn1c(c(c(n1)C)C[N-]/C(=N/C(=O)c2ccc(cc2)Cl)/Nc3ccc(cc3)F)C C32971562
CCn1c(c(c(n1)C)C[N-]/C(=N/C(=O)c2cccc(c2)Cl)/Nc3ccc(cc3)F)C C32971700
CCn1c(c(c(n1)C)C[N-]/C(=N/C(=O)c2ccc(c(c2)F)C)/Nc3cccc(c3)F)C C32972192
Cc1c(c(n(n1)C)C)C[N-]/C(=N/C(=O)c2cccc(c2)N(C)C)/Nc3ccc(c(c3)Cl)F C32972299
Cc1ccc(cc1)C(=O)/N=C(\Nc2cc(ccc2OC)Cl)/[N-]Cc3c(nn(c3C)C)C C32972691
Cc1c(c(n(n1)C)C)CC[N-]/C(=N/C(=O)c2ccc(c(c2)F)F)/Nc3cccc(c3)F C32973743
Cc1c(c(n(n1)C)C)CC[N-]/C(=N/C(=O)c2cccc(c2)Cl)/Nc3ccc(cc3)F C32973759
Cc1c(c(n(n1)C)C)CC[N-]/C(=N/C(=O)c2ccccc2)/Nc3cccc(c3)Br C32973858
Cc1ccc(cc1[N-]S(=O)(=O)C)C(=O)Nc2nc(c(s2)C)c3ccc(cc3)OC(F)F C58648104
COc1ccc(cc1S(=O)(=O)[N-]c2ccccc2Cl)NC(=O)CC(F)(F)F C58773150
c1ccc(c(c1)CNC(=O)c2ccccc2[N-]S(=O)(=O)c3ccc(cc3)Cl)n4ccnc4 C60013612
c1cc(c(cc1Cl)Cl)OCc2ccc(o2)C(=O)N/N=C/C(=C(/C(=O)[O-])\Cl)/Cl C13959403
CN(CCC1=CN=NC1)c2ccc(cc2C(=O)[O-])NC(=O)c3ccc(cc3)Br C63698416
Cc1cc(c(c(c1)C)NC(=O)CSC2=NC(=C([C@@H]([C@@H]2C#N)c3ccc(cc3)Cl)C(=O)OC)[O-])C C64062015
c1ccc(c(c1)/C=N/n2c(n[nH]c2=S)c3ccncc3)OCC(=O)[O-] C01257750
CCCc1nnc(n1CC(=O)[O-])S[C@H](C)C(=O)Nc2cc(on2)C C13018341
C[C@@H](Cn1c(=O)c2ccc(cc2nc1SCC(=O)N3CCOCC3)C(=O)[O-])O C13051099
CN(CCO)c1ccc(cc1C(=O)[O-])S(=O)(=O)N2CCOCC2 C13210857
Cc1c(c(n2c(n1)nc(n2)S[C@H](C)C(=O)NC3CC3)C)CC(=O)[O-] C13222031
CC(=O)c1ccc(cc1)Oc2ccc(cc2[N+](=O)[O-])C(=O)NCC(=O)[O-] C13274967
CNS(=O)(=O)c1ccc(c(c1)C(=O)[O-])Sc2nnnn2C3CC3 C13276516
c1c(nc(s1)SCC(=O)NC(=O)NCC(F)(F)F)CC(=O)[O-] C13416745
Cc1cc(nn1CCC(=O)Nc2cnn(c2C(=O)[O-])C)C(F)(F)F C02728023
Cc1cc(nn1CCCNC(=O)Cn2ccc(n2)C(=O)[O-])C(F)(F)F C20614805
COCCn1c(=O)c2ccc(cc2nc1[S-])C(=O)NCCN3CCOCC3 C20645295
CCN1C(=O)C(=CNc2cc(ccc2[O-])S(=O)(=O)CC)C(=O)N(C1=S)CC C08484633
COC(=O)CC(=O)Nc1ccc(cc1)S(=O)(=O)[N-]c2nccs2 C20113818
c1ccc2c(c1)c(cn2CC(=O)[O-])[C@@H](C(=O)[O-])[NH+]3CCN(CC3)c4c(cccn4)C#N C36354402
CC(C)S(=O)(=O)c1ccc(c(c1)N2CCN[C@H](C2)Cl)[N-]S(=O)(=O)OC C39482983
C[C@H]1C=C([C@H]([NH+]1C2CC2)C)C(=O)CSc3nc(c(nn3)CCC(=O)[O-])[O-] C39704367
CN(C)S(=O)(=O)c1ccc(c(c1)C(=O)[O-])NCCN2CCOCC2 C13190222
c1cc(ccc1/C=N/n2c(n[nH]c2=S)[C@H]3CCCO3)OCC(=O)[O-] C39724490
Cc1ccc(cc1)/N=C/2\NC(=O)[C@@H](S2)CC(=O)NCCCC(=O)[O-] C35531142
Cc1ccc(cc1)/N=C/2\NC(=O)[C@H](S2)CC(=O)NCCCC(=O)[O-] C35531145
CCOC(=O)N1CCN(CC1)C2=C[C@@H]3[C@H](C=C2F)NC(=N3)SCC(=O)[O-] C39931710
Cc1ccc(o1)C(=O)C2=C(C(=O)N([C@@H]2c3ccc(cc3)O)CCCO)[O-] C40046739
Cc1ccc(o1)C(=O)C2=C(C(=O)N([C@H]2c3cccc(c3)O)CCCO)[O-] C40046792
COc1cccc2c1oc(c2)C(=O)C3=C(C(=O)N([C@@H]3c4ccncc4)CCO)[O-] C40098203
CC(=O)NCc1ccc(cc1)S(=O)(=O)[N-]c2nc3ccc(cc3s2)S(=O)(=O)C C41105276
CCCCS(=O)(=O)/N=C(/CS[C@H](C)C(=O)Nc1cc(on1)C)\[O-] C42344961
CNC(=O)CCNS(=O)(=O)c1cc(ccc1Br)C(=O)[O-] C44352824
CCOc1ccc(cc1S(=O)(=O)NCc2[n-]nnn2)Br C44930775
CC(C)(C)C(=O)Nc1cc(c(cc1/C(=N/S(=O)(=O)C)/[O-])OC)OC C48479746
CCOCCCN/C(=C(\C#N)/C(=O)c1c(c2c([nH]1)CCCC2=O)C)/[O-] C48937920
CCN(CC)C(=O)N1CCC(CC1)/C(=C(\C#N)/C(=O)NCCCOC)/[O-] C49105343
CN(C)C(=O)c1ccc(cc1)N/C(=C(\C#N)/C(=O)c2ccc(cc2)/C=N\OC)/[O-] C51474117
CN(C)C(=O)c1ccc(cc1)N/C(=C(\C#N)/C(=O)c2ccc(cc2)/C=N/OC)/[O-] C51474118
C[C@@H](C(=O)OC)NS(=O)(=O)c1cc(oc1Br)C(=O)[O-] C55329566
c1cnn(c1)CCNS(=O)(=O)c2cc(oc2Br)C(=O)[O-] C55329756
CCOC(=O)COc1ccc(cc1OC)/C=C\2/C(=O)NC(=S)N=C2[O-] C59419076
CCC(=O)c1ccc(cc1)OC/C(=N/c2[nH]nc(n2)S(=O)(=O)C)/[O-] C60242199
Cc1cccn(c1=O)CC(=O)Nc2ccc(cc2)S(=O)(=O)[N-]c3nccc(n3)C C62040309
CCOCCS(=O)(=O)[N-]c1ccc(cc1Br)S(=O)(=O)N C63154153
CC1=C2C(=NC(=NC2=O)SCC(=O)NCCCOC)S[C@H]1C(=O)[O-] C39940230
C[C@H]1C(=C(N=C1C(=O)OC)C)/C(=C/C(=O)C(=O)NCCN2CCOCC2)/[O-] C63720389
COc1cccc(c1)C2=NC(=NC(=O)C2)SC/C(=N/c3[nH]ncn3)/[O-] C63763283
CCCS(=O)(=O)N1CCC(CC1)/C(=C(\C#N)/C(=O)NCCCOCC)/[O-] C64100691
c1ccc(c(c1)C(=O)NC2CC2)NC(=O)C[C@]3(CCSC3)C(=O)[O-] C64610547
COc1cc(ccc1[N-]S(=O)(=O)C)NC(=O)c2ccnc(n2)C3CC3 C66374693
CCNC(=O)COc1ccc(cc1)[N-]S(=O)(=O)c2cnn(c2)CC C66579560
CN(C)C(=O)Cn1cc(cn1)NS(=O)(=O)c2cc(cs2)C(=O)[O-] C66585254
c1cnc(nc1)NCCC/C(=N/S(=O)(=O)c2ccc(c(c2)C#N)F)/[O-] C66736019
CCNC(=O)Cn1ccc(n1)[N-]S(=O)(=O)c2ccc3c(c2)COC3 C67245027
CC(=O)N[C@@H](C/C(=C(\C#N)/C(=O)NCC=C)/[O-])c1c(cccc1F)F C67601666
Cc1c2ccc(c(c2oc(=O)c1CC(=O)NCCC(=O)[O-])OC)OC C02112647
COc1cc(cc(c1OCC(=O)[O-])Br)/C=N/NC(=O)CC#N C05661107
c1cc(ccc1NC(=O)/C=C\C(=O)[O-])S(=O)(=O)Nc2nccs2 C12368006
Cn1c(=O)c2ccc(cc2nc1SCC(=O)NCCOC)C(=O)[O-] C13034390
Cc1c(c(n2c(n1)nc(n2)S[C@@H](C)C(=O)NC3CC3)C)CC(=O)[O-] C13222032
Cc1c(c(n2c(n1)nc(n2)S[C@H](C)C(=O)NCC=C)C)CC(=O)[O-] C13234392
CN(CC(=O)NCCCOC)S(=O)(=O)c1ccc(c(c1)C(=O)[O-])F C13252235
c1cc(c(cc1F)NC(=O)CSc2nnc(o2)[C@H]3CCS(=O)(=O)C3)C(=O)[O-] C13273496
Cc1c(c(n[nH]1)C)C(=O)C2=C(C(=O)N([C@H]2c3cccnc3)CCN4CCOCC4)[O-] C13733671
c1c(nc(nc1[O-])SCC(=O)N2CCOCC2)CC(=O)NC3CC3 C22628661
Cn1c(=O)cc(cn1)N2CC[C@H](C2)CNC(=O)CCc3cc(no3)[O-] C23214962
Cc1c2c(=O)n(c(=O)n(c2sc1C(=O)[O-])CC(=O)N3CCC(CC3)C)CCCO C27532014
CC[C@H]1C(=O)Nc2cc(ccc2S1)S(=O)(=O)NCCC(=O)[O-] C32917668
CC[C@@H]1C(=O)Nc2cc(ccc2S1)S(=O)(=O)NCCC(=O)[O-] C32917670
CCOC(=O)C\1=NN(C(=O)/C1=C/N=C(/C(=S)N)\[S-])c2ccccc2 C16958443
Cn1cc(c2c1ccc(c2)C(=O)[O-])[C@@H](C(=O)[O-])[NH+]3CCN(CC3)CC(=O)N(C)C C36360748
COCCCn1c2c(c(cc(n2)c3ccco3)C(=O)[O-])c(=O)[nH]c1=S C36617230
C/C(=N\CCO)/C1=C(C(=O)N([C@H]1c2cccc(c2)[N+](=O)[O-])CCOC)[O-] C36618030
CC(=O)NCCNS(=O)(=O)c1cc(cc(c1Cl)C(=O)[O-])Cl C36746352
C[C@@H](COC)NC(=O)COC(=O)c1ccccc1[N-]S(=O)(=O)C C39577216
c1cc(cc(c1)S(=O)(=O)NC[C@@H](CN2CCOCC2)O)C(=O)[O-] C13250130
c1cc(cc(c1)S(=O)(=O)NC[C@H](CN2CCOCC2)O)C(=O)[O-] C13250132
c1cc(cc(c1)[N+](=O)[O-])[C@H]2C(=C(C(=O)N2CCO)[O-])C(=O)c3ccco3 C40068124
c1cc(oc1)C(=O)C2=C(C(=O)N([C@H]2c3ccc(cc3)[N+](=O)[O-])CCO)[O-] C40068131
c1ccc(c(c1)[C@@H]2C(=C(C(=O)N2CCO)[O-])C(=O)c3ccco3)[N+](=O)[O-] C40068295
Cc1ccc(cc1)S(=O)(=O)/N=C(/NC[C@@H]2CN(C(=O)O2)C3CC3)\[O-] C41120162
CC(C)(C(=O)[O-])NC(=O)NCCOc1cccc(c1)Br C42318100
CCCCS(=O)(=O)/N=C(/Cc1csc(n1)N2CCNC2=O)\[O-] C48556104
COCCCN/C(=C(\C#N)/C(=O)CCc1nc(no1)c2cccs2)/[O-] C49101853
Cc1cc(c(cc1Cl)OC)N/C(=C(\C#N)/C(=O)Cn2cncn2)/[O-] C50801276
CCOC(=O)c1ccc(cc1)N/C(=C(\C#N)/C(=O)[C@H]2COCCO2)/[O-] C50978500
CCCCN/C(=C(\C#N)/C(=O)CN1C(=O)C2(CCCCC2)NC1=O)/[O-] C51007770
CC(C)Cc1ccc(cc1)C(=O)/C(=C(/NCCOC)\[S-])/[n+]2cccc(c2)[O-] C55012602
c1ccc(cc1)n2cc(c(n2)C(=O)NNC(=O)CCc3nccs3)[O-] C55158133
COC(=O)c1cccc(n1)C(=O)Nc2ccccc2[N-]S(=O)(=O)C C56409601
CCOc1ccc(cc1[N-]S(=O)(=O)c2cc(n(c2)C)C(=O)N)C#N C57125640
CCOC(=O)CNC(=O)c1ccc(cc1)S(=O)(=O)[N-]c2ccncc2 C57301929
CS(=O)(=O)Nc1cc(ccc1N2CCN(CC2)CCC#N)C(=O)[O-] C32961961
CCCNC(=O)CCNC(=O)c1cccc(c1)n2c(=O)ccc(n2)[O-] C61411946
c1cc(ccc1NC(=O)c2nc([n-]n2)Cn3cncn3)OC(F)(F)F C05763547
C1COCCN1CCCNC(=O)[C@H]2[N-]C(=NO2)C3=CC=C[C@H]4C3=CC=N4 C39958594
CC(C)CN1[C@@H](Nc2ccccc2C1=O)SC/C(=N/c3[nH]ncn3)/[O-] C63763375
CCCN1[C@@H](Nc2ccccc2C1=O)SC/C(=N/c3[nH]ncn3)/[O-] C63763476
Cn1cc(cn1)[C@@H]2C[C@@H]2C(=O)Nc3ccc(cc3)S(=O)(=O)[N-]c4ncccn4 C63887675
c1cc(cc(c1)NC(=O)CCNC(=O)[C@H]2CC=CS2)c3[n-]nnn3 C63993543
CC[C@H](c1ccccc1OCC(=O)NC)NC(=O)c2ccc(nn2)[O-] C58264163
Cn1cc(cn1)[C@H]2C[C@H]2C(=O)Nc3ccc(c(c3)[N-]S(=O)(=O)C)OC C66044391
CCOCCCN/C(=C(\C#N)/C(=O)c1cc(ccc1F)NC(=O)C)/[O-] C66505665
CCS[C@@H](C(C)C)/C(=N/S(=O)(=O)c1cc(n(c1)C)C(=O)N)/[O-] C67600344
CC(=O)N[C@H](C/C(=C(/C#N)\C(=O)NCC=C)/[O-])c1c(cccc1F)F C67601667
COCCOc1cc(c(cc1Cl)Cl)NC(=O)CSCC(=O)[O-] C02571582
CCCCN(CC)S(=O)(=O)c1ccc2c(c1)c(cc(=O)[nH]2)C(=O)[O-] C06398610
CCn1c(=O)c2ccc(cc2nc1SCC(=O)NC(C)C)C(=O)[O-] C13034345
c1cc(cc(c1)S(=O)(=O)NCC(=O)[O-])C(=O)/C=C/c2ccc(cc2F)Br C13366760
CC(C)[C@@H](CNC(=O)c1ccc(nc1[O-])C(F)(F)F)N2CCOCC2 C19716797
CC(C)[C@H](CNC(=O)c1ccc(nc1[O-])C(F)(F)F)N2CCOCC2 C19716798
C[C@H](COC)NS(=O)(=O)c1cc(ccc1Br)C(=O)[O-] C20303363
C[NH+](C)CCN1[C@@H](C(=C(C1=O)[O-])C(=O)c2cc(ccc2[O-])Br)c3cccnc3 C20310097
CC(C)CNC(=O)c1cc(cnc1)[N-]S(=O)(=O)c2ccc(cc2)F C21639023
CCCc1nnc(n1CC(=O)NC[C@H](c2cccs2)N(C)C)[S-] C27677887
COCC(=O)Nc1cccc(c1)[N-]S(=O)(=O)c2c(cccc2F)F C28257935
COCC(=O)Nc1cccc(c1)[N-]S(=O)(=O)c2cc(ccc2F)F C28258140
c1ccnc(c1)CNC(=O)CCc2c(nc(nn2)c3cccc(c3)F)[O-] C34768585
C[C@@H](C(=O)OC)NS(=O)(=O)c1cc(c(cc1Cl)Cl)C(=O)[O-] C34981073
CCC[C@](C)(C(=O)[O-])NC(=O)/C=C/c1ccc(cc1Br)C C36337995
COCCCNS(=O)(=O)c1cc(ccc1Br)C(=O)[O-] C37328729
c1ccnc(c1)CCNC(=O)CCc2c(nc(nn2)c3cccs3)[O-] C37623434
COc1ccc(cc1)NS(=O)(=O)c2ccc(cc2)[N-]S(=O)(=O)C C01140389
C=CCn1c(nnc1[S-])CC2=N[C@@H](SC2)NC(=O)C[C@@H]3CCC=C3 C38798796
c1cc(cc(c1)Br)[C@@H]2C(=C(C(=O)N2CCCO)[O-])C(=O)c3ccco3 C40046445
c1cc(oc1)C(=O)C2=C(C(=O)N([C@@H]2c3ccc(cc3)Br)CCCO)[O-] C40046453
c1cc(cc(c1)Cl)[C@@H]2C(=C(C(=O)N2CCCO)[O-])C(=O)c3ccco3 C40046505
CC(=O)Nc1ccc(cc1)S(=O)(=O)[N-]c2ccccc2C(=O)c3cccnc3 C40980309
Cc1ccc(o1)[C@H](CNC(=O)Cc2c(nc(s2)[S-])C)N3CCOCC3 C41844514
CCOC(=O)CSc1nnc(s1)NC(=O)c2cccnc2[S-] C31908358
C[C@H](C(=O)OC)NS(=O)(=O)c1cc(cc(c1Cl)C(=O)[O-])Cl C48139473
CCCCCCN/C(=C(\C#N)/C(=O)c1cccc(c1)S(=O)(=O)C)/[O-] C49225054
CN(CCO)S(=O)(=O)c1c(cc(cc1Cl)/C=C/C(=O)[O-])Cl C49595307
CN/C(=C(\C#N)/C(=O)c1csc(n1)COc2ccc(cc2)Cl)/[O-] C51350784
CS(=O)(=O)[N-]c1ccc(cc1Cl)NC(=O)CCc2ccncc2 C52362433
CC[C@H](CC#N)NS(=O)(=O)c1cc(ccc1Br)C(=O)[O-] C54176928
CC[C@H](C)NC(=O)CN1CCN(CC1)C(=O)Cc2c(nc(s2)[S-])C C54709930
c1ccnc(c1)N/C(=C(\C#N)/C(=O)COc2ccc(cc2)C(F)(F)F)/[O-] C54731165
c1cc(ccc1SCCN(CCO)C(=O)c2ccc(nn2)[O-])Cl C55042099
CCS(=O)(=O)c1ccc(cc1)S(=O)(=O)[N-]c2cccc(c2)c3ccn[nH]3 C55584614
Cc1c(c(on1)C)S(=O)(=O)[N-]c2ccc(cc2)C(=O)NCC(C)C C55639608
CCCCc1nnc(s1)NC(=O)c2ccccc2[N-]S(=O)(=O)C C60487873
Cc1ccc(cc1)S(=O)(=O)/N=C(/NCCc2cc(n(c2C)C)C)\[O-] C62576496
c1cc(sc1)c2nnc(n2CC(=O)NCc3ccc(cc3)N4CCCC4=O)[S-] C10455320
COc1cc(c(cc1Cl)OC)NC(=O)C[C@]2(CCSC2)C(=O)[O-] C64610312
COCCCN/C(=C(\C#N)/C(=O)c1csc(n1)c2ccccc2F)/[O-] C64669851
CC(C)c1csc(n1)CCN/C(=N/S(=O)(=O)c2ccccc2)/[O-] C65008800
CCCNC(=O)c1cccnc1Oc2ccc(cc2)[N-]S(=O)(=O)C C65074531
c1ccc(c(c1)CCc2nnc(n2c3cccnc3)SCC(=O)[O-])O C65417503
c1cc(c(cc1N/C(=C(\C#N)/C(=O)CCc2nccs2)/[O-])Cl)F C66508658
CC(C)N/C(=C(\C#N)/C(=O)c1ccc(cc1)n2ccc(n2)C(F)(F)F)/[O-] C66508790
CC[C@@]1(CCC(=O)NC1=O)c2ccc(cc2)[N-]S(=O)(=O)CC(C)C C66582956
CC[C@H](C)n1c(ccn1)NC(=O)c2ccc(c(c2)[N-]S(=O)(=O)C)F C66661428
CC(=O)NCCc1ccc(cc1)S(=O)(=O)[N-]c2ccc(nc2)Cl C67244197
c1ccc(c(c1)N/C(=C(\C#N)/C(=O)Cc2csc(n2)c3cnccn3)/[O-])Cl C67601644
c1ccc(c(c1)C(=O)Nc2cnn(c2)CCCC(=O)[O-])Br C06728664
CC(=O)Nc1ccccc1OS(=O)(=O)c2ccc(s2)CC(=O)[O-] C13305943
CCc1ccccc1N/C(=C(/C(=O)c2ccc(cc2)C)\[n+]3cccc(c3)[O-])/[S-] C22732022
CC/N=C\1/N(C(=O)[C@@H](S1)CC(=O)Nc2ccc(cc2)C(=O)[O-])CC C24521666
CCCN/C(=C(/C(=O)c1c(c2ccccc2s1)C)\[n+]3cccc(c3)[O-])/[S-] C27316401
CC(=O)c1cccc(c1)[N-]S(=O)(=O)c2ccc(s2)CNC(=O)C C33048523
C=CCNC(=O)CS(=O)(=O)c1cc(cc(c1Cl)C(=O)[O-])Cl C35660139
COCCCn1c2c(c(cc(n2)c3ccccc3)C(=O)[O-])c(=O)[nH]c1=S C36617229
c1cc(sc1)CC(=O)Nc2ccc(cc2)S(=O)(=O)[N-]c3ncccn3 C00917478
CCOC(=O)c1c2c(sc1NC(=O)CCC(=O)[O-])COC(C2)(C)C C04662562
Cc1ccc(o1)C(=O)C2=C(C(=O)N([C@@H]2c3ccc(cc3)F)CCCO)[O-] C40046733
C=CCOc1cccc(c1)[C@@H]2C(=C(C(=O)N2CCO)[O-])C(=O)c3ccco3 C40068230
Cc1cc(cc(c1N[C@](C)(CC(C)(C)OC)C(=O)[O-])C)Br C41761117
C[C@](CC(C)(C)OC)(C(=O)[O-])Nc1cccc(c1)I C41769220
C[C@@](CC(C)(C)OC)(C(=O)[O-])Nc1cccc(c1)I C41769222
C[C@@](CC(C)(C)OC)(C(=O)[O-])Nc1c(cc(cc1Br)F)F C41791688
c1cc(sc1CCCC(=O)N[C@]2(CCSC2)C(=O)[O-])Br C43508942
c1cc(sc1CSCC(=O)N[C@@]2(CCSC2)C(=O)[O-])Cl C43509517
CCCc1cc(nc(n1)SCC(=O)NC2CCN(CC2)C(=O)C)[O-] C44091791
CC(C)(C)N(/C(=N\c1ccccc1)/Nc2ccccc2)OS(=O)(=O)[O-] C44477565
C[C@@](CCOC)(C(=O)[O-])Nc1c(cc(cc1Cl)Br)Cl C45022696
C[C@](CCOC)(C(=O)[O-])Nc1cc(ccc1Br)Br C45035804
COCCCN/C(=C(\C#N)/C(=O)/C=C/c1ccccc1OC(F)F)/[O-] C49102117
Cc1cc(ccc1[N-]S(=O)(=O)c2cnn(c2)C)C(=O)NCC(C)C C50533925
Cc1csc(=O)n1CC/C(=C(/C#N)\C(=O)Nc2ccc(cc2)OC)/[O-] C51031769
Cc1ccsc1CNc2ccc(cc2)C(=O)N3CCOC[C@H]3CC(=O)[O-] C55088968
CC(=O)Nc1ccc(c(c1)S(=O)(=O)/N=C(/C2(CC2)c3ccccc3)\[O-])OC C60498964
Cc1c(sc(n1)NC(=O)COCC(F)(F)F)c2nnc(n2C)[S-] C60614956
COC(=O)CCNC(=O)CCn1c(nnc1[S-])c2ccc(cc2)F C60952510
CCOC(=O)[C@@H](C)NC(=O)c1ccc(c(c1)[N-]S(=O)(=O)C)Cl C61427785
CC/N=C\1/N(C(=O)[C@H](S1)CC(=O)Nc2cccc(c2)C(=O)[O-])CC C01314557
COc1ccccc1CCNC(=O)[C@H]2[N-]C(=NO2)C3=CC=C[C@H]4C3=CC=N4 C39955506
Cc1ccc(c[n+]1/C(=C(/NCC=C)\[S-])/C(=O)c2cc(c(c(c2C)C)C)C)[O-] C63850827
CCc1ccc(cc1)C(=O)/C(=C(\NC2CC2)/[S-])/[n+]3cc(ccc3C)[O-] C63850971
Cc1ccc(c[n+]1/C(=C(\NCC(=C)C)/[S-])/C(=O)c2cc(ccc2F)F)[O-] C63858157
Cc1ccc(c[n+]1/C(=C(\NCC(=C)C)/[S-])/C(=O)c2ccc(cc2)Cl)[O-] C63858162
CCCCCN/C(=C(\C#N)/C(=O)c1ccc(cc1)S(=O)(=O)CC)/[O-] C64100844
CCC(CC)(CC(=O)Nc1cccc(c1)C(=O)N2CCSCC2)C(=O)[O-] C64611653
COCCOCC/C(=C(/C#N)\C(=O)Nc1ccc(c(c1)Cl)OC)/[O-] C64681852
c1cc(ccc1[N-]S(=O)(=O)[C@H]2C(=CN=N2)C(=O)NCC3CC3)Cl C65056096
CCc1ccsc1/C(=N/S(=O)(=O)c2ccc(cc2)CNC(=O)C)/[O-] C65764207
CCn1cc(cn1)S(=O)(=O)[N-]c2ccc(cc2)CC(=O)NC(C)C C66579775
CC(C)(C)CC(=O)NC/C(=N/S(=O)(=O)c1ccc(c(c1)C#N)F)/[O-] C66735018
Cc1ccc(c[n+]1/C(=C(\N[C@H](C)C2CC2)/[S-])/C(=O)c3ccc(s3)Cl)[O-] C66791486
Cc1ccc(c[n+]1/C(=C(\N[C@@H](C)C2CC2)/[S-])/C(=O)c3ccc(cc3)F)[O-] C66791803
Cc1ccc(c[n+]1/C(=C(\N[C@H](C)C2CC2)/[S-])/C(=O)c3ccc(cc3)F)[O-] C66791804
Cc1ccc(cc1)C(=O)/C(=C(/N[C@H](C)C2CC2)\[S-])/[n+]3cc(ccc3C)[O-] C66791828
CC(C)(CC(=O)Nc1cc(c(c(c1)F)S(=O)(=O)C)F)CC(=O)[O-] C66966020
CCCc1nnc(n1CC(=O)NCc2c(cc(nc2OC)C)C)[S-] C67180993
Cc1c(c(n(n1)C)C)[C@H](C)NC(=O)/C=C/c2ccc(cc2)[N-]S(=O)(=O)C C67304848
c1ccc(c(c1)NC(=O)CN2C(=O)/C(=C\c3cccn3c4cccc(c4)C(=O)[O-])/NC2=O)F C09265561
Cc1c(noc1NS(=O)(=O)c2ccc(cc2)NC(=O)[C@H]3CC=CC[C@@H]3C(=O)[O-])C C13255918
CC(=O)Nc1ccc(c(c1)F)c2csc(n2)NS(=O)(=O)c3cc(cs3)C(=O)[O-] C13278712
CC(C)(C)NC(=O)CNS(=O)(=O)c1ccc(c(c1)C(=O)[O-])Br C13312490
c1ccc2c(c1)c(cc(n2)c3ccncc3)C(=O)NNS(=O)(=O)c4ccc(c(c4)C(=O)[O-])F C13367569
c1cc(ccc1NC(=O)c2ccc(c(c2)Cl)Cl)S(=O)(=O)NCC(=O)[O-] C13393806
CCOc1ccccc1N2C(=O)/C(=C/NNC(=O)c3ccccc3Cl)/C(=NC2=O)[O-] C09358627
Cc\1c([n-]o/c1=N\S(=O)(=O)c2ccc(cc2)NC(=O)CC3(CCCC3)C(=O)O)C C13255924
Cc1cc(cc(c1C)S(=O)(=O)NNC(=O)c2cncn2c3ccccc3)C(=O)[O-] C22275197
Cc1ccc(cc1[N-]S(=O)(=O)c2cccc(c2)S(=O)(=O)N)S(=O)(=O)N3CCCCC3 C23391238
C[C@@H](C#N)OC(=O)c1ccccc1[N-]S(=O)(=O)c2ccc3c(c2)[nH]c(=O)[nH]3 C23417416
Cc1c(c(n(n1)C)C)C(=O)NNC(=O)c2cccc(c2)S(=O)(=O)[N-]c3ccccc3Cl C25595799
c1cc(cc(c1)S(=O)(=O)/N=C\2/CCCN2)NS(=O)(=O)c3ccc(c(c3)C(=O)[O-])Cl C13341399
CCN1C(=O)c2cccc3c2c(cc(c3)S(=O)(=O)[N-]c4cc(ccc4OC)C(=O)N)C1=O C35685743
COc1ccc(cc1S(=O)(=O)Nc2ccc(cc2)Br)C(=O)Nc3[n-]ncn3 C23141887
CCc1ccc(cc1)c2[nH]nc(n2)SCc3[nH]c(=O)c4c(n3)O[C@H]([C@H]4C(=O)[O-])C C39692238
Cc1ccc(cc1F)C(=O)C2=C(C(=O)N([C@@H]2c3ccc(cc3)O)CCCO)[O-] C40053702
CCOc1cc(ccc1O)[C@@H]2C(=C(C(=O)N2)[O-])C(=O)c3ccc(c(c3)C)OC C40123386
Cc1cc(nc(n1)NNC(=O)c2cccc(c2)[N-]S(=O)(=O)c3cccs3)C C40145240
Cc1ccc2c(c1)NC(=O)[C@H](O2)CC(=O)Nc3ccc(cc3)S(=O)(=O)[N-]c4nccs4 C40801495
Cc1ccc(cc1)S(=O)(=O)/N=C(/NCCc2cc3cccc(c3[nH]c2=O)C)\[O-] C41169579
Cc1ccc(cc1)S(=O)(=O)/N=C(/NCCc2cc3cc(ccc3[nH]c2=O)C)\[O-] C41169929
c1cc(ccc1C(=O)NNc2ccc(cc2)F)S(=O)(=O)[N-]c3ccncc3 C46334013
CCOC(=O)Cc1csc(n1)NC(=O)c2ccc3c(c2)nc(=S)[nH]c3[O-] C46811269
Cc1c(sc(n1)NC(=O)CCNC(=O)C2CCCC2)c3nnc(n3C)[S-] C48137292
c1cc(ccc1C(=O)[O-])S(=O)(=O)NCCc2cc3ccc(cc3[nH]c2=O)F C49597386
Cc1nc([nH]n1)c2ccc(cc2)NS(=O)(=O)c3ccc(c(c3)C(=O)[O-])OC C50534902
Cc1c(sc(n1)NC(=O)c2cc(ccc2O)[N-]S(=O)(=O)C)SCC#N C55282516
CC(C)(C)NC(=O)c1cccc(c1)[N-]S(=O)(=O)c2ccc(cc2)C(=O)NC C55632399
c1cc(cc(c1)S(=O)(=O)[N-]c2ccc(c(c2)F)OC(F)F)S(=O)(=O)N C55638047
[H]/N=C\1/N(C(=O)C[C@H](S1)C(=O)Nc2ccc(cc2)C(=O)[O-])/N=C/c3ccc(cc3)N(C)C C58837435
Cc1cccc(c1[N-]S(=O)(=O)c2cccc(c2)S(=O)(=O)N)C(=O)OC C59120790
c1cc(ccc1[N-]S(=O)(=O)c2ccc3c(c2)c(cc(=O)[nH]3)C(=O)NO[C@@H]4CCCCO4)F C60333079
c1cc(ccc1[N-]S(=O)(=O)c2ccc3c(c2)c(cc(=O)[nH]3)C(=O)NO[C@H]4CCCCO4)F C60333080
c1cc(ccc1[N-]S(=O)(=O)c2ccc(cc2F)S(=O)(=O)N)OC(F)F C60436947
CC(C)Oc1ccc(cc1)[N-]S(=O)(=O)c2ccc(cc2F)S(=O)(=O)N C60443294
COc1cc(c(cc1OC)S(=O)(=O)[N-]c2ccc(cc2C(=O)N)Cl)F C63182268
Cc1ccc(cc1S(=O)(=O)[N-]c2cc(c(cc2C(=O)N)OC)OC)Cl C63634074
CC(C)CN1[C@@H](C(=C(N(C1=O)C)[O-])C(=O)CSC2=NC(=O)C3=C4CCCC[C@@H]4SC3=N2)N C40014011
CS(=O)(=O)Cc1ccc(cc1)NC(=O)c2cc(ccc2O)[N-]S(=O)(=O)C C64091828
CS(=O)(=O)[N-]c1ccc(cc1C(=O)NNc2ccccc2[N+](=O)[O-])Cl C64479561
CS(=O)(=O)[N-]c1ccc(cc1C(=O)NCC(=O)Nc2ccc(cc2)F)Cl C64498388
COc1ccccc1[N-]S(=O)(=O)C2=CN=C(C2)[C@@H]3NN[C@@H](O3)c4ccc(cc4)F C64613128
CCS(=O)(=O)[N-]c1ccccc1C(=O)Nc2ccc(c(c2)C(=O)NC)Cl C65873373
COC(=O)c1ccc(cc1S(=O)(=O)[N-]c2cc(ccc2Cl)C(=O)N)F C66579336
Cc1c(sc(n1)[S-])CC(=O)N[C@H](C)c2cccc(c2)S(=O)(=O)NC C66750590
Cc1ccc(cc1)[C@@H](C)NC(=O)c2cc(ccc2[N-]S(=O)(=O)C)NC(=O)C C67044114
Cc1ccc(s1)[C@H](C)NC(=O)c2cc(ccc2[N-]S(=O)(=O)C)NC(=O)C C67044203
C[C@@H](c1cccc(c1)[N-]S(=O)(=O)c2ccc(cc2)S(=O)(=O)N)SC C67244676
COc1ccccc1C(=O)NNC(=O)c2cc(ccc2[N-]S(=O)(=O)C)Cl C67439063
Cc1c(c(=O)oc2c1ccc(c2C)O[C@@H](C)C(=O)NCCCC(=O)[O-])C C02155004
CCn1c(=O)c2ccc(cc2nc1SCC(=O)NCC(C)C)C(=O)[O-] C13034842
CCN(CC(=O)NC(C)(C)C)S(=O)(=O)c1ccc(c(c1)C(=O)[O-])Cl C13068828
Cc1ccc(cc1NC(=O)CSc2c(cccn2)C(=O)[O-])C(=O)OC C13188786
c1ccc2c(c1)ncn2CCCNS(=O)(=O)c3ccc(cc3)C(=O)[O-] C13199769
c1cc(sc1)c2nnc(n2CC(=O)[O-])SCC(=O)Nc3ccc(cc3)F C13202781
CC[C@H](c1ccc(cc1)C)NC(=O)CSc2nc(cs2)CC(=O)[O-] C13416372
CCc1c(nc(n(c1=O)c2ccccc2)SCC(=O)NCc3ccco3)[O-] C20807576
CCOc1c(cccn1)CNC(=O)Cn2c(nnc2[S-])c3cccc(c3)C C30307715
c1cc(sc1)S(=O)(=O)[N-]c2ccc(cc2)S(=O)(=O)NCC3CC3 C31721468
CCOCc1ccc(cc1)CNC(=O)c2cc(nc3c2c(nn3C)[O-])C4CC4 C32165269
CCOC(=O)c1ccccc1NC(=O)c2ccccc2[N-]S(=O)(=O)C C01079746
CCc1ccc(c(c1)N2CCN[C@@H](C2)OCC)[N-]S(=O)(=O)SC C39481216
CCc1ccc(c(c1)N2CCN[C@H](C2)OCC)[N-]S(=O)(=O)SC C39481217
c1ccc(c(c1)CNS(=O)(=O)c2cccc(c2)C(=O)[O-])CN3CCOCC3 C13185525
C=CCN(CC=C)C(=S)Nc1ccc(cc1)S(=O)(=O)[N-]c2nccs2 C39968951
CCOc1cccc(c1)[C@H]2C(=C(C(=O)N2CCO)[O-])C(=O)c3ccc(cc3)C C40076383
CC(C)Oc1ccc(cc1)C(=O)C2=C(C(=O)N([C@H]2c3ccc(cc3)F)CCO)[O-] C40079226
CCOc1ccc(c(c1)C)C(=O)C2=C(C(=O)N([C@@H]2c3ccccc3F)CCO)[O-] C40081609
CCOc1cccc(c1)C(=O)C2=C(C(=O)N[C@H]2c3ccc(cc3)C(=O)OC)[O-] C40125629
CCOc1cccc(c1)C(=O)C2=C(C(=O)N[C@H]2c3cccc(c3OC)OC)[O-] C40125689
CN(Cc1cc(sc1)Br)C(=O)NC(=O)CCCCC(=O)[O-] C42366226
CCc1ccc(cc1S(=O)(=O)Nc2cccc(c2)CN(C)C(=O)C)C(=O)[O-] C42794578
COCCNC(=O)c1ccc(cc1Cl)[N-]S(=O)(=O)c2ccccc2 C44900403
CCOCCCN/C(=C(\C#N)/C(=O)/C=C/c1ccccc1OC(F)(F)F)/[O-] C48938949
COCCCN/C(=C(\C#N)/C(=O)CCc1cccc(c1Cl)Cl)/[O-] C49105094
Cc1cccc(c1)N/C(=C(\C#N)/C(=O)CCc2nc(no2)c3ccsc3)/[O-] C50754030
CCCCN/C(=C(\C#N)/C(=O)/C=C\c1ccccc1OCc2csc(n2)C)/[O-] C51010874
Cc1cccc(c1)c2nnc(n2CCC(=O)NCCc3nccs3)[S-] C51463454
CCOC(=O)Cc1csc(n1)NC(=O)Cc2c(nc(s2)[S-])C C54710510
CN(CCCCNC(=O)c1cc(ccc1[N-]S(=O)(=O)C)F)c2ccccc2 C56147039
CS(=O)(=O)[N-]c1ccccc1C(=O)NCCOc2ccc(cc2)Cl C25191059
Cc1cccc(c1)c2nnc(n2CCC(=O)NCCc3ccccn3)[S-] C21774430
CCc1ccc(cc1)[C@@H]2C(=C(C(=O)N2CCO)[O-])C(=O)c3ccc(cc3)OC C15920030
CCOC(=O)c1cccc(c1)NC(=O)c2cccc(c2)[N-]S(=O)(=O)C C10112263
c1cc(cc(c1)S(=O)(=O)NCCc2csc(n2)c3cccnc3)C(=O)[O-] C62432369
CCSc1ccc(cn1)NC(=O)c2ccccc2[N-]S(=O)(=O)CC C63711342
CCOC(=O)c1ccc(cc1)N/C(=C(\C#N)/C(=O)c2ccc3c(c2)COC3)/[O-] C50206050
CCCCCN(Cc1ccc(cc1)F)C(=O)c2cc3c(=O)[nH]c(nc3nc2)[O-] C53455775
CCCS(=O)(=O)[N-]c1cccc(c1C)NC(=O)/C=C/c2ccccn2 C64901115
CC[C@@H](C)NC(=O)c1ccc(nc1)Oc2ccc(cc2)[N-]S(=O)(=O)C C65063406
CC[C@H](C)NC(=O)c1cccnc1Oc2ccc(cc2)[N-]S(=O)(=O)C C65074524
CCCS(=O)(=O)[N-]c1ccccc1C(=O)Nc2cnn(c2)C(C)(C)C C65922331
C[C@@H](C(=O)Nc1ccc(c(c1)Cl)[N-]S(=O)(=O)C)OC[C@@H]2CCCCO2 C66312377
C[C@H](C(=O)Nc1ccc(c(c1)Cl)[N-]S(=O)(=O)C)OC[C@@H]2CCCCO2 C66312380
C[C@H](C(=O)Nc1ccc(c(c1)Cl)[N-]S(=O)(=O)C)OC[C@H]2CCCCO2 C66312385
CC[C@@H](C(C)C)NC(=O)c1ccc(cc1)S(=O)(=O)[N-]c2ccncc2 C57454852
c1ccc(c(c1)C(F)(F)F)N/C(=C(\C#N)/C(=O)CCc2nccs2)/[O-] C66509676
CCC(=O)Nc1ccc(cc1)[N-]S(=O)(=O)c2cc(ccc2C(=O)OC)F C66581139
CC[C@@H](C)n1c(ccn1)NC(=O)/C=C/c2ccc(cc2)[N-]S(=O)(=O)C C66661673
Cc1ccc(cc1NS(=O)(=O)c2ccc(c(c2)OC)NC(=O)C)C(=O)[O-] C03326334
Cc1ccc(cc1S(=O)(=O)Nc2ccc(cc2)S(=O)(=O)NC)C(=O)[O-] C12630547
CCn1c(=O)c2ccc(cc2nc1S[C@H](C)C(=O)NC(=O)NC(C)C)C(=O)[O-] C13019450
Cc1c(cco1)c2nnc(n2/N=C/c3ccc(cc3O)O)SCC(=O)[O-] C13077900
COc1cc(c(cc1OC)NS(=O)(=O)c2ccc3c(c2)CCC(=O)N3)C(=O)[O-] C13196973
CCCNC(=O)NC(=O)CSc1nc2cc(ccc2c(=O)n1C)C(=O)[O-] C13200064
c1cc(cc(c1)Br)OCC(=O)NNC(=O)[C@@H]2CC=CC[C@@H]2C(=O)[O-] C13255620
Cc1c(cc(o1)/C=C/C(=O)Nc2nc(cs2)c3ccc(cc3)NC(=O)C)C(=O)[O-] C13255875
CC(=O)Nc1cc(ccc1c2csc(n2)NS(=O)(=O)c3cc(cs3)C(=O)[O-])F C13278782
CC(=O)Nc1ccc(cc1)S(=O)(=O)Nc2ccc(cc2SC)C(=O)[O-] C13278845
CCn1c2ccc(cc2nc1SCc3c(cco3)C(=O)[O-])S(=O)(=O)N C13399368
c1cc(ccc1C(=O)NC2CC2)NS(=O)(=O)c3ccc(c(c3)C(=O)[O-])F C13460411
CCCc1cc(=O)nc([nH]1)n2c(cc(n2)C)NC(=O)[C@@H]3CC=CC[C@@H]3C(=O)[O-] C22422042
CCCc1cc(=O)nc([nH]1)n2c(cc(n2)C)NC(=O)[C@@H]3CC=CC[C@H]3C(=O)[O-] C22422046
Cc1cc(c(c(c1)C)NC(=O)CSc2nc(cc(n2)[O-])CC(=O)NC)C C22628537
c1cc(cc(c1)S(=O)(=O)[N-]c2cc(ccc2n3cccn3)C(F)(F)F)S(=O)(=O)N C23395613
Cc1c(sc(n1)NC(=O)c2cc(c[nH]2)C(=O)C)c3nnc(n3CC=C)[S-] C26299935
COC(=O)c1c2cc(ccc2[nH]n1)NS(=O)(=O)c3ccc(c(c3)C(=O)[O-])F C26542802
COC(=O)c1c(ccs1)S(=O)(=O)[N-]c2cc(ccc2Cl)C(=O)N C27598148
COC(=O)c1c(ccs1)S(=O)(=O)[N-]c2ccc(c(c2)C(=O)N)Cl C28259076
COc1ccc(cc1S(=O)(=O)[N-]c2cc(ccc2C(=O)N)Cl)[N+](=O)[O-] C32095321
c1cc(oc1)C(=O)NNC(=O)c2ccc(cc2)[N-]S(=O)(=O)c3cccs3 C12521467
c1ccc(cc1)S(=O)(=O)N/N=C(\NC(=O)c2ccccc2[N+](=O)[O-])/[S-] C02690733
Cc1c(c([nH]n1)[O-])[C@H](c2cc(c(c(c2)OC)OC)OC)C3=C(N=N[C@@H]3O)C C39422261
CC(C)Oc1ccc(cn1)C(=O)NNC(=O)c2c(cn(n2)c3ccccc3)[O-] C43007187
Cc1c(sc(n1)[S-])CC(=O)Nc2ccc(c(c2)OC)NS(=O)(=O)C C46378317
c1cc(ccc1C(=O)NCCO)[N-]S(=O)(=O)c2ccc(c(c2)Cl)F C46870209
C[C@H](/C(=C(/C#N)\C(=O)NCC=C)/[O-])NC(=O)c1ccc(s1)Br C50879241
c1cc(ccc1NC(=O)C[C@H]2C(=O)N=C(S2)[N-]c3ccc(cc3)O)[N+](=O)[O-] C39843583
Cc1cc(c(o1)C)C(=O)NNS(=O)(=O)c2cc(ccc2C(C)C)C(=O)[O-] C55559264
c1cc(cc(c1)OC(F)F)[N-]S(=O)(=O)c2ccc(cc2)S(=O)(=O)N C55598433
Cc1ccc(cc1[N-]S(=O)(=O)c2ccc(cc2)C(=O)NC)C(=O)NC3CC3 C55612995
c1cc(ccc1C(=O)NCCO)[N-]S(=O)(=O)c2ccc(cc2F)Cl C55622012
CCNC(=O)c1ccc(c(c1)C)[N-]S(=O)(=O)c2ccc(cc2)C(=O)NC C55651872
CCNC(=O)c1cccc(c1)NC(=O)CCn2c(=O)c3ccccc3c(n2)[O-] C15024791
CCOc1ccc(cc1)[N-]S(=O)(=O)c2ccc(cc2F)S(=O)(=O)N C60436714
CCOc1ccccc1[N-]S(=O)(=O)c2ccc(cc2F)S(=O)(=O)N C60436913
C=CCNC(=O)c1ccc(cc1)NC(=O)c2cccc(c2)n3c(=O)ccc(n3)[O-] C61410756
Cc1cccc(c1)C(=O)NCCNC(=O)c2cccc(c2)n3c(=O)ccc(n3)[O-] C61412138
c1ccc(cc1)OCCC(=O)NNC(=O)c2cnn3c2nc(c4c3cccc4)[O-] C61475434
COC(=O)c1c(ccs1)S(=O)(=O)[N-]c2ccc(cc2C(=O)N)Cl C63182304
CCCS(=O)(=O)[N-]c1ccccc1C(=O)Nc2ccc3c(c2)[nH]c(=O)o3 C63740086
c1cc(ccc1C(=O)N)OC/C(=N/S(=O)(=O)c2ccc(s2)Cl)/[O-] C64665919
CCCCN1C(=O)/C(=C\2/C[C@@H](NN2)c3cc(ccc3OC)OC)/C(=O)N=C1[O-] C64788369
CCS(=O)(=O)[N-]c1ccccc1C(=O)Nc2ccc(c(c2)Cl)C(=O)NC C65874589
C=CCn1cc(c2c1cccc2)/C(=N/S(=O)(=O)c3ccc(cc3)C(=O)N)/[O-] C66002605
c1cc(c(cc1S(=O)(=O)[N-]c2nc(cs2)CC(=O)N)C(F)(F)F)F C66250616
Cc1c(sc(n1)[N-]S(=O)(=O)c2cc(ccc2F)F)SCC(=O)N C66253784
CCc1ccc(cc1S(=O)(=O)N)[N-]S(=O)(=O)c2ccccc2[N+](=O)[O-] C67124690
CCS(=O)(=O)[N-]c1ccc(cc1)NC(=O)Nc2cccnc2n3cccn3 C67475405
CNC(=O)NC(=O)COc1ccc(cc1C(=O)[O-])S(=O)(=O)N2CCCC2 C13033498
Cc1c(c(n2c(n1)nc(n2)S[C@H](C)C(=O)NC(=O)NC)C)CCC(=O)[O-] C13033884
Cc1c(c(n2c(n1)nc(n2)S[C@@H](C)C(=O)NC(=O)NC)C)CCC(=O)[O-] C13033886
C[C@@H](Cn1c(=O)c2ccc(cc2nc1SCC(=O)NC(=O)NC)C(=O)[O-])O C13051677
C[C@H](Cn1c(=O)c2ccc(cc2nc1S[C@@H](C)C(=O)NC(=O)N)C(=O)[O-])O C13051797
Cc1cc(nc(c1C(=O)[O-])SCC(=O)c2c(n(c(=O)[nH]c2=O)C3CC3)N)C C13237840
c1cc(ccc1C(=O)NCC(=O)[O-])NC(=O)c2ccc(c(c2)N3CCCC3=O)Cl C13258451
c1cc(ccc1CNS(=O)(=O)c2cc(cs2)C(=O)[O-])S(=O)(=O)N C13306287
CC1=NN=C(C1)SCC(=O)N[C@H]2[C@H]3N(C2=O)C(=C(CS3)CO)C(=O)[O-] C15223821
CC(C)c1nnc(s1)NC(=O)CSc2[nH]c(=O)c(c(n2)[O-])NC(=O)C C20550479
CC(=O)Nc1ccc(cc1)S(=O)(=O)[N-]c2cc(cnc2)C(=O)NCCOC C21931279
Cc1cnc(c(n1)OC)[N-]S(=O)(=O)c2cccnc2c3ccc(cc3)C(=O)NN C22006939
COC(=O)C(=C1Nc2ccccc2N1)C(=O)CSc3c(nc(=O)[nH]n3)[O-] C25159184
c1cc2c(cc1NC(=O)/C=C/C(=O)[O-])c(c[nH]2)[C@@H](C(=O)[O-])[NH+]3CCSCC3 C32094512
c1cc(c(cc1S(=O)(=O)NCCS(=O)(=O)N)C(=O)[O-])Br C36745562
c1c(c(cc(c1S(=O)(=O)NCCS(=O)(=O)N)Cl)Cl)C(=O)[O-] C36745577
c1c(c(sc1Br)Br)S(=O)(=O)N[C@H](Cc2cnc[nH]2)C(=O)[O-] C37406577
CC(C)CN1C(=O)[C@](N=C1[O-])(C(F)(F)F)NS(=O)(=O)c2ccc(cc2)N C02872070
CC(C)CN1C(=O)[C@@](N=C1[O-])(C(F)(F)F)NS(=O)(=O)c2ccc(cc2)N C02872071
COc1ccccc1N2[C@@H](CC(=NC2=O)[O-])NC(=O)CSc3[nH]ncn3 C38784571
COc1ccc(cc1)N2[C@@H](CC(=NC2=O)[O-])NC(=O)CSc3nc[nH]n3 C38784594
CNS(=O)(=O)c1ccc(cc1)C(=O)Nc2cccc(c2)[N-]S(=O)(=O)N C39558489
C/C(=C\Cc1c(ccc2c1oc(=O)cc2)O[C@H]3[C@@H]([C@H]([C@@H]([C@H](O3)CO)O)O)O)/C(=O)[O-] C39560130
c1ccc(cc1)CCS[C@@H]2N=C3C(=NC(=NC3=O)[NH-])N2[C@@H]4[C@@H]([C@@H]([C@@H](O4)CO)O)O C39973061
CC(=O)NCc1ccc(cc1)C(=O)NNC(=O)c2c(cn(n2)c3ccccc3)[O-] C40007655
Cc1ccc(c(c1)[C@@H]2[C@H]3[C@@H](C(=NC3=O)[O-])[C@@]([NH2+]2)(COCc4ccccc4)C(=O)[O-])C C43211987
C[C@@H](CNC(=O)NNC(=O)c1c(cn(n1)c2ccccc2)[O-])N3CCOCC3 C46264350
Cn1ccnc1[C@@](C/C(=N/c2[nH]nc(n2)c3ccccn3)/[O-])(C(F)(F)F)O C53526037
Cn1ccnc1[C@](C/C(=N/c2[nH]nc(n2)c3ccccn3)/[O-])(C(F)(F)F)O C53526040
c1cc(ccc1NC(=O)C(=O)Nc2nncs2)S(=O)(=O)[N-]c3nccs3 C59770939
c1ccc2=[NH+]C(=O)C(=c2c1)N[N-]C3=NC(=O)[C@@H](S3)CC(=O)NCC(=O)[O-] C15057041
CS(=O)(=O)[N-]c1ccccc1CNC(=O)c2ccc(cc2)CNC(=O)N C46713845
COCCCN1C(=O)/C(=C\2/C[C@H](NN2)c3ccc(c(c3)OC)O)/C(=NC1=O)[O-] C09042238
c1cc(oc1)c2cc([nH]n2)/C(=N/S(=O)(=O)c3ccc(cc3)CNC(=O)N)/[O-] C62677588
C=CCN1[C@H](Nc2cc3c(cc2C1=O)OCO3)SC/C(=N/c4[nH]ncn4)/[O-] C63763333
COc1ccc(cc1)C(=O)CSC2=C(C3=NC(=O)C=C([C@@H]3S2)[O-])C(=O)N C40283887
c1cc(nnc1N2[C@@H](C(=CN2)C(=O)NCCc3nnc4n3CCC4)C(F)(F)F)[O-] C64087643
CC(C)n1c(=O)c(c([nH]c1=O)[O-])/C=N/[C@@H](CC2=c3ccccc3=[NH+]C2)C(=O)[O-] C63479710
c1cc(c(cc1S(=O)(=O)N)[N+](=O)[O-])NC(=O)C[C@]2(CCSC2)C(=O)[O-] C64610664
Cc1ccc(cc1)NC(=O)C[C@H]2C(=O)N=C(S2)[N-]NC3=NC(=O)CS3 C13496937
c1ccc(cc1)[N-]S(=O)(=O)[C@@H]2C(=CN=N2)C(=O)Nc3ccc(cc3)C(=O)N C65055371
Cc1c(sc(n1)[N-]S(=O)(=O)c2c[nH]c3c2cccn3)SCC(=O)N C66253841
Cn1c(c(cn1)c2nc(no2)C3CC3)[N-]S(=O)(=O)c4ccc(cc4)C(=O)N C66254309
Cc1cc(c(cc1S(=O)(=O)Nc2cnn(c2)CC(=O)N(C)C)C(=O)[O-])O C66585088
CS(=O)(=O)[N-]c1ccccc1CNC(=O)Nc2cccnc2n3cncn3 C66670641
c1cc(cc(c1)S(=O)(=O)[N-]c2ccc(nc2)NC(=O)C3CC3)S(=O)(=O)N C67004669
CC(C)c1nc([nH]n1)NC(=O)c2cc(ccc2[N-]S(=O)(=O)C)NC(=O)C C67043954
CC(C)n1cc(cn1)NC(=O)c2cc(ccc2[N-]S(=O)(=O)C)NC(=O)C C67045737
c1cc(ccc1CNC(=O)N)[N-]S(=O)(=O)c2cc([nH]c2)C(=O)N3CCCC3 C67124264
CS(=O)(=O)c1cccc(c1)S(=O)(=O)[N-]c2ccc(cc2)CNC(=O)N C67124265
Cc1coc2c1cc3c(c(c(=O)oc3c2)CC(=O)NC[C@H](CC(=O)[O-])c4ccc(cc4)Cl)C C12893608
c1ccc(c(c1)CNC(=O)CSc2nc3ccccc3c(=O)n2CCC(=O)[O-])Cl C13220989
CN(CC(=O)Nc1ccccc1Br)C(=O)CSc2nc(cs2)CC(=O)[O-] C13416422
Cc1c2c(ncn(c2=O)CC(=O)Nc3ccccc3SC(F)F)sc1C(=O)[O-] C13418317
C[C@H](C(=O)[O-])Oc1ccc(cc1)/C=C/2\C(=O)N(C(=S)S2)NC(=O)c3ccc(cc3)F C16906851
C[C@H](C(=O)[O-])Oc1cccc(c1)/C=C/2\C(=O)N(C(=S)S2)NC(=O)c3ccccc3F C16909164
C[C@@H](C(=O)[O-])Oc1cccc(c1)/C=C/2\C(=O)N(C(=S)S2)NC(=O)c3ccccc3F C16909166
c1ccc(c(c1)/C=C/2\C(=O)N(C(=S)S2)NC(=O)c3cccc(c3)Cl)OCC(=O)[O-] C16909886
CCOc1cc(ccc1O)[C@@H]2C(=C(C(=O)N2C[C@@H]3CCCO3)[O-])C(=O)c4ccc(cc4)F C17746854
Cc1cc2cccc(c2nc1)S(=O)(=O)[N-]c3ccccc3C(=O)NC[C@@H]4CCCO4 C24373907
COC(=O)CCCNC(=O)c1ccc(cc1)[N-]S(=O)(=O)c2ccc(c(c2)Cl)F C27144918
c1ccc(cc1)S(=O)(=O)[N-]c2ccc(c(c2)Cl)C(=O)NCCN3CCOCC3 C30861019
COc1cccc(c1)[C@@H]2C(=C(C(=O)N2CCOCCO)[O-])C(=O)c3ccc(cc3)Cl C34847619
COc1cc(ccc1O)[C@H]2C(=C(C(=O)N2Cc3ccco3)[O-])C(=O)c4ccc(cc4)F C35274375
COc1ccc(cc1)C(=O)C2=C(C(=O)N([C@H]2c3cccc(c3)Br)CCOCCO)[O-] C35375009
COc1cccc(c1)[C@@H]2[C@H]3[C@@H](C(=O)N(C3=O)c4ccc(cc4)F)[C@@](N2)(Cc5ccccc5)C(=O)[O-] C20138401
CCOc1cc(ccc1O)[C@@H]2C(=C(C(=O)N2CCOC)[O-])C(=O)c3ccc(cc3)Cl C08926686
c1ccc(cc1)CNC(=O)c2ccc3c(c2)nc(n(c3=O)CCCN4CCCC4=O)[S-] C02970727
Cc1ccc(c(c1)C(=O)C2=C(C(=O)N([C@H]2c3ccc(c(c3)OC)O)Cc4cccnc4)[O-])C C06195136
CCOc1ccc(cc1)C(=O)C2=C(C(=O)N([C@@H]2c3ccc(cc3)O)C[C@H]4CCCO4)[O-] C38277389
c1ccc(cc1)S(=O)(=O)[N-]c2ccccc2C(=O)NCc3ccccc3n4ccnc4 C38753537
c1ccc(cc1)CCN2[C@@H](Nc3cc(ccc3C2=O)C(=O)[O-])SCC(=O)[C@H]4C=CC=N4 C39639558
CCOc1ccc(cc1OC)[C@H]2C(=C(C(=O)N2CCCO)[O-])C(=O)c3ccc(cc3)Cl C40047494
COc1cccc2c1oc(c2)C(=O)C3=C(C(=O)N([C@@H]3c4ccccc4F)CCCO)[O-] C40053286
c1cc(ccc1COc2ccc(cc2)C(=O)C3=C(C(=O)N([C@@H]3c4ccncc4)CCCO)[O-])F C40055370
CCCOc1ccc(cc1OCC)[C@@H]2C(=C(C(=O)N2CCO)[O-])C(=O)c3cccs3 C40067371
CCOc1ccc(cc1OC)[C@H]2C(=C(C(=O)N2CCO)[O-])C(=O)c3ccc(cc3)Cl C40076689
c1ccc(c(c1)[C@@H]2C(=C(C(=O)N2CCOCCO)[O-])C(=O)c3ccc(cc3)Br)F C40076926
Cc1cc(ccc1OC)C(=O)C2=C(C(=O)N([C@H]2c3ccc(cc3)Cl)CCOCCO)[O-] C40085068
C[C@@H]1Cc2cc(ccc2O1)C(=O)C3=C(C(=O)N([C@@H]3c4cccc(c4)Cl)CCOCCO)[O-] C40095030
C[C@@H]1Cc2cc(ccc2O1)C(=O)C3=C(C(=O)N([C@@H]3c4ccccc4Cl)CCOCCO)[O-] C40095126
C[C@H]1Cc2cc(ccc2O1)C(=O)C3=C(C(=O)N([C@@H]3c4ccccc4Cl)CCOCCO)[O-] C40095127
C[C@@H]1Cc2cc(ccc2O1)C(=O)C3=C(C(=O)N([C@H]3c4ccccc4Cl)CCOCCO)[O-] C40095129
CCOc1ccccc1[C@@H]2C(=C(C(=O)N2CCO)[O-])C(=O)c3ccc4c(c3)C[C@H](O4)C C40095600
CCOc1ccccc1[C@H]2C(=C(C(=O)N2CCO)[O-])C(=O)c3ccc4c(c3)C[C@H](O4)C C40095602
Cc1c(sc(n1)C)C(=O)C2=C(C(=O)N([C@H]2c3cccc(c3)Oc4ccccc4)CCO)[O-] C40098820
CCCCOc1ccc(cc1)[C@@H]2C(=C(C(=O)N2CCO)[O-])C(=O)c3c(nc(s3)C)C C40098843
Cc1ccc(cc1F)C(=O)C2=C(C(=O)N([C@@H]2c3cccc(c3)OC)CCOCCO)[O-] C40099778
CCOc1cccc(c1)C(=O)C2=C(C(=O)N([C@@H]2c3ccccc3Cl)CCOCCO)[O-] C40100778
C/C=C/CN1C(=O)[C@H]2[C@@H](N[C@@]([C@@H]2C1=O)(Cc3ccccc3)C(=O)[O-])c4ccc(s4)Br C33893038
CC(C)(CNC(=O)c1ccccc1[N-]S(=O)(=O)c2ccc(cc2)F)N3CCOCC3 C45527220
C[C@@H](C(=O)[O-])N1C(=O)/C(=C/c2ccccc2OCC(=O)Nc3ccc(cc3)F)/SC1=S C15034530
Cc1ccc(cc1)NC(=O)COc2ccccc2/C=C\3/C(=O)N(C(=S)S3)[C@@H](C)C(=O)[O-] C15034536
Cc1ccc(cc1)NC(=O)COc2ccccc2/C=C\3/C(=O)N(C(=S)S3)[C@H](C)C(=O)[O-] C15034539
C[C@H](Cn1ccnc1)NC(=O)c2cc(ccc2Cl)S(=O)(=O)[N-]c3ccc(cc3)F C59403542
CN(C)C(=O)c1ccc(c(c1)[N-]S(=O)(=O)c2cccc(c2)C(=O)NCC(F)(F)F)Cl C59773659
CS(=O)(=O)[N-]c1cccc(c1)C(=O)NC[C@@H](c2ccc(cc2)Cl)N3CCOCC3 C60167359
CS(=O)(=O)[N-]c1cccc(c1)C(=O)NC[C@H](c2ccc(cc2)Cl)N3CCOCC3 C60167362
Cc1ccc(cc1)[N-]S(=O)(=O)[C@@H]2C(=CN=N2)C(=O)NCc3ccc(cc3Cl)F C64395722
c1cc(c(cc1N[C@H]2CC(=O)N(C2=O)c3nc(cs3)CC(=O)[O-])C(F)(F)F)Cl C16902294
c1ccc(cc1)/C=C\2/C(=O)N(C(=S)S2)CCCCCC(=O)Nc3ccc(c(c3)C(=O)[O-])O C08857635
Cc1ccc(c(c1)C)NCc2nnc(n2Cc3ccco3)SCC(=O)Nc4cccc(c4)C(=O)[O-] C06195516
CCCC(=O)Nc1ccc(cc1)c2csc(n2)NS(=O)(=O)c3ccc(c(c3)C(=O)[O-])Cl C13195347
CCCC(=O)Nc1ccc(cc1)c2csc(n2)NS(=O)(=O)c3ccc(cc3)/C=C/C(=O)[O-] C13195354
CC(C)(C)C(=O)Nc1ccc(cc1)c2csc(n2)NS(=O)(=O)c3ccc(cc3)/C=C/C(=O)[O-] C13195428
c1ccc(cc1)SCCNc2ccc(cc2[N+](=O)[O-])S(=O)(=O)Nc3cccc(c3)C(=O)[O-] C13212606
Cc1ccc(cc1)Nc2nnc(s2)SCC(=O)Nc3cc(c(cc3C(=O)[O-])OC)OC C13246386
Cc1ccc(cc1S(=O)(=O)Nc2ccccc2F)NC(=O)C[C@](C)(c3ccccc3)C(=O)[O-] C13251720
Cc1ccc(cc1S(=O)(=O)Nc2ccc(cc2)F)NC(=O)C[C@@](C)(c3ccccc3)C(=O)[O-] C13251746
CCOc1cc(ccc1OCc2ccc(cc2)Cl)[C@H](c3c(n[nH]c3O)C)c4c(n[nH]c4[O-])C C09246451
CCc1ccc(cc1)S(=O)(=O)NNC(=O)c2ccccc2[N-]S(=O)(=O)c3cccs3 C20627506
Cc1ccc(cc1)NC(=O)CCSc2nc([nH]n2)N/N=C/c3cc(cc(c3[O-])Cl)Cl C21079715
Cc1ccccc1NC(=O)CCSc2nc([nH]n2)N/N=C/c3cc(cc(c3[O-])Cl)Cl C21079721
COc1ccc(cc1)NC(=O)CCSc2nc([nH]n2)N/N=C/c3cc(cc(c3[O-])Cl)Cl C21079739
Cc1ccc(cc1)CNc2nc3nc(c(c(n3n2)[O-])CCC(=O)Nc4cc(ccc4OC)Cl)C C21804204
Cc1c(c(n2c(n1)nc(n2)NCc3cccs3)[O-])CCC(=O)Nc4cccc(c4)C(F)(F)F C21804354
CCC(=O)Nc1ccc(cc1c2c(nc(nn2)SCC(=O)Nc3cc(ccc3OC)Cl)[O-])C C21882754
CC1=C(C(CCC1)(C)C)/C=C/C(=C/C=C/C(=C/C(=O)O[C@H]2[C@@H]([C@@H]([C@@H]([C@H](O2)C(=O)[O-])O)O)O)/C)/C C22066361
CC1=C(C(CCC1)(C)C)/C=C/C(=C\C=C\C(=C\C(=O)O[C@H]2[C@@H]([C@@H]([C@H]([C@@H](O2)C(=O)[O-])O)O)O)\C)/C C22066373
COc1cccc(c1)CNC(=O)Cc2cc(nc(n2)SCC(=O)Nc3cccc(c3)C(F)(F)F)[O-] C22629492
c1cc(cc(c1)[N-]S(=O)(=O)c2ccc(c(c2)Cl)Cl)C(=O)NCCNC(=O)c3ccco3 C23041674
CCCNC(=O)c1ccccc1NC(=O)c2ccc(cc2)[N-]S(=O)(=O)c3ccc(c(c3)Cl)F C27396673
CCCC(=O)NC(C(F)(F)F)(C(F)(F)F)Nc1ccc(cc1)S(=O)(=O)[N-]c2c(c(no2)C)C C27572721
CC([C@H](NC(=O)c1cccs1)N/C(=N/C#N)/[N-]c2ccc(nc2)C(F)(F)F)(Cl)Cl C28866479
Cc1cccc(c1)C(=O)N[C@@H](C(C)(Cl)Cl)N/C(=N/C#N)/[N-]c2ccc(nc2)C(F)(F)F C28866489
CCCCNC(=O)C[NH+]1CCN(CC1)c2ccc(cc2C(=O)[O-])[N-]S(=O)(=O)c3ccc(cc3)C C33253162
Cc1ccc(cc1)S(=O)(=O)Oc2ccc(cc2)/C=C(\C(=O)Nc3ccc(cc3)C(=O)[O-])/NC(=O)C C08769573
Cc1ccc(cc1)c2nnc(n2CC(=O)NNC(=O)CCCOc3ccc(cc3C)Cl)[S-] C17396229
CCOc1cc(ccc1OC(=O)c2cccc(c2)C)[C@@H](c3c(n[nH]c3[O-])C)C4=C(N=N[C@@H]4O)C C39015682
C[C@]12CC[C@H]3[C@H]([C@@H]1CC[C@@H]2O)CCC4=C/C(=N/OCC(=O)NCCCCC(=O)[O-])/CC[C@]34C C39546556
Cc1ccc2c(c1)S[C@H](N2)c3ccc(cc3)NC(=O)CSc4[nH]c(=O)c(c(n4)C)CCC(=O)[O-] C39667851
COc1ccccc1[N-]S(=O)(=O)c2ccc(cc2)NC(=O)CSc3[nH]c(=O)c4ccccc4n3 C39858373
CC1=C(C(CCC1)(C)C)/C=C/C(=C\C=C\C(=C\C(=O)O[C@@H]2[C@@H]([C@H]([C@H]([C@H](O2)C(=O)[O-])O)O)O)\C)/C C39937428
CC1=C(C(CCC1)(C)C)/C=C/C(=C/C=C/C(=C\C(=O)O[C@@H]2[C@@H]([C@@H]([C@H]([C@@H](O2)C(=O)[O-])O)O)O)/C)/C C39937429
CC1=C(C(CCC1)(C)C)/C=C/C(=C/C=C/C(=C\C(=O)O[C@@H]2[C@@H]([C@H]([C@H]([C@H](O2)C(=O)[O-])O)O)O)/C)/C C39937432
c1ccc(c(c1)COc2cccc(c2)C(=O)C3=C(C(=O)N([C@@H]3c4ccc(cc4)O)CCO)[O-])Cl C40102858
CCOc1cc(ccc1O)[C@H]2C(=C(C(=O)N2)[O-])C(=O)c3ccc(cc3)OCc4ccc(cc4)Cl C40127117
CCOc1ccccc1NC(=O)C2=C(Nc3nc(nn3[C@H]2c4ccc(cc4)C(=O)[O-])SCC)C C41020082
COc1ccc(cc1)NS(=O)(=O)c2ccc(cc2)NC(=O)c3ccc(cc3Cl)[N-]S(=O)(=O)C C44902203
Cc1c(cccc1Cl)NC(=S)NNC(=O)c2cccc(c2)S(=O)(=O)[N-]c3ccccc3F C46772736
CCCNC(=O)c1cccc(c1)NC(=O)c2ccc(cc2)S(=O)(=O)[N-]c3ccc(cc3)Cl C46780083
c1ccc(c(c1)[C@@H]2[C@H]([C@](NC(=C2C#N)SCC(=O)Nc3nccs3)(C(F)(F)F)[O-])C(=O)c4cccs4)Cl C02604574
C[C@H](c1[nH]c2ccccc2n1)SCC(=O)Nc3nc(cs3)c4ccc(cc4)[N-]S(=O)(=O)C C12551253
c1ccc(cc1)n2c(nnc2SC/C(=N/c3[nH]ncn3)/[O-])CNc4cccc5c4cccc5 C20530581
c1ccc(c(c1)[C@@H](CNc2ccc(cc2[N+](=O)[O-])S(=O)(=O)[N-]c3ccccc3Cl)O)F C59386024
CCS(=O)(=O)[N-]c1ccc(cc1C)NC(=O)c2ccc(c(c2)[N+](=O)[O-])NCc3ccccc3 C59886936
Cc1nnc(s1)SCc2cc(=O)[nH]c(n2)N/C(=N\C(=O)c3ccccc3)/[N-]c4cccc(c4)Cl C18177529
CC1=C(C(CCC1)(C)C)/C=C/C(=C/C=C/C(=C\C(=O)O[C@@H]2[C@@H]([C@@H]([C@@H]([C@@H](O2)C(=O)[O-])O)O)O)/C)/C C65748223
CC1=C(C(CCC1)(C)C)/C=C/C(=C/C=C/C(=C/C(=O)O[C@@H]2[C@H]([C@@H]([C@@H]([C@@H](O2)C(=O)[O-])O)O)O)/C)/C C33848462
CC1=C(C(CCC1)(C)C)/C=C/C(=C\C=C\C(=C\C(=O)O[C@@H]2[C@H]([C@@H]([C@@H]([C@@H](O2)C(=O)[O-])O)O)O)\C)/C C65748651
CCOc1cc(c(cc1OCC(=O)[O-])Cl)[C@H]2C(=C(NC(=O)N2)C)C(=O)OCC C00804366
CC[C@H](C(=O)NCCCC(=O)[O-])NC(=O)Cc1c(c2cc3c(c(oc3cc2oc1=O)C)C)C C09129411
C[C@@H](C(=O)[O-])NS(=O)(=O)c1ccc(cc1)/C(=N/NC(=S)Nc2ccc(cc2Cl)Cl)/C C13013282
Cc1cccc(c1)c2nnc(n2CCC(=O)[O-])SCC(=O)NC(=O)NCC(F)(F)F C13018841
CCn1c(nnc1SCC(=O)Nc2cc(ccc2Cl)C(=O)[O-])CCC(=O)N C13035946
CCOC(=O)/C(=C/Nc1ccccc1NS(=O)(=O)c2ccc(cc2)C(=O)[O-])/C#N C13059083
CCCOc1c(cc(cc1Cl)/C=C/C(=O)Nc2ccc(cc2)C(=O)NCC(=O)[O-])OC C13181235
CC(=O)Nc1cccc(c1)NC(=O)CSc2nnc(n2CCC(=O)[O-])c3cccs3 C13192284
CNC(=O)c1ccc(cc1)NC(=O)CSc2nnc(n2CCC(=O)[O-])c3cccs3 C13219345
COc1ccc(cc1C(=O)[O-])CNC(=O)CSc2nnc(s2)NCc3ccco3 C13220794
CCNC(=O)c1cccc(c1)NC(=O)CSc2nc3ccccc3c(=O)n2CCC(=O)[O-] C13221522
Cc1ccc(c(c1)OCC(=O)N/N=C(\C)/c2ccc(cc2)S(=O)(=O)NCCC(=O)[O-])C C13264262
c1cc(cc(c1)NC(=O)CSc2nnc(n2CCC(=O)[O-])c3ccc(cc3)F)C(=O)NC4CC4 C13281085
CCNC(=O)COc1ccc(cc1OC)/C=C(\C#N)/C(=O)Nc2ccc(cc2)C(=O)[O-] C13357019
c1cc(cc(c1)Br)CSCC(=O)Nc2ccc(cc2)S(=O)(=O)NCC(=O)[O-] C13393544
c1cc(ccc1NC(=O)c2ccc(o2)COc3ccc(cc3)F)S(=O)(=O)NCC(=O)[O-] C13394303
Cc1cc(ccc1Cl)OCC(=O)Nc2ccc(cc2)S(=O)(=O)NCCC(=O)[O-] C13395313
CCN(CC)C(=O)c1ccc(cc1)NC(=O)CCCNS(=O)(=O)c2ccc(cc2)C(=O)[O-] C13413100
Cc1c2cc(c(cc2oc(=O)c1CC(=O)NCC3CCC(CC3)C(=O)NCCCC(=O)[O-])O)Cl C13576864
CCCCc1cc(=O)oc2c1c(cc(c2)C)OCC(=O)NCC(=O)N[C@@H]([C@H](C)CC)C(=O)[O-] C15955917
CCc1cc(=O)oc2c1c(cc(c2)C)OCC(=O)NCC(=O)N[C@@H]([C@H](C)CC)C(=O)[O-] C15956151
COC(=O)c1ccc(cc1)NC(=O)CSc2nc(cc(n2)[O-])CC(=O)NC3CC3 C22628700
CS(=O)(=O)/N=C(/CCC/C=C\C[C@@H]1[C@H]([C@H](CC1=O)O)/C=C/[C@@H](COc2ccccc2)O)\[O-] C27640280
CC[C@H](C)C(=O)O[C@@H]1C[C@@H](C=C2[C@H]1[C@H]([C@H](C=C2)C)CC[C@H](C[C@H](CC(=O)[O-])O)O)O C27646890
c1ccc(cc1)C(=O)C2=C(C(=O)N([C@@H]2c3ccc(cc3)OCC(=O)N)CCN4CCOCC4)[O-] C33769011
c1ccc(cc1)/N=C/2\N(C(=O)[C@H](S2)CC(=O)Nc3ccc(cc3)C(=O)[O-])CCCCO C17085372
COc1c(nccn1)[N-]S(=O)(=O)c2ccc(cc2)NC(=S)NC(=O)/C=C/c3ccccc3 C02227182
CCOCCCNC(=O)c1c[nH]c2ccc(cc2c1=O)S(=O)(=O)[N-]c3cccc(c3C)Cl C08595170
CC[C@H](C)C(=O)O[C@H]1C[C@@H](C=C2[C@@H]1[C@H]([C@H](C=C2)C)CC[C@H](C[C@H](CC(=O)[O-])O)O)O C12496501
Cc1ccc(cc1)COc2cccc(c2)/C=C\3/C(=O)N(C(=S)S3)[C@H](CCC(=O)N)C(=O)[O-] C39862126
CCOc1ccc(cc1)C(=O)C2=C(C(=O)N([C@H]2c3ccc(cc3)OCC(=O)N)CC=C)[O-] C40026413
CCOc1cc(ccc1O)[C@H]2C(=C(C(=O)N2CCCO)[O-])C(=O)c3ccc(c(c3)C)OC C40048646
C=CCOc1cccc(c1)C(=O)C2=C(C(=O)N([C@@H]2c3ccc(cc3)O)CCCO)[O-] C40054504
COc1cc(cc(c1O)Br)[C@@H]2C(=C(C(=O)N2CCOCCO)[O-])C(=O)c3ccccc3 C40075932
CCOc1cc(ccc1O)[C@@H]2C(=C(C(=O)N2CCOCCO)[O-])C(=O)c3ccc(cc3)OCC(C)C C40080489
CC(C)COc1ccc(cc1)C(=O)C2=C(C(=O)N([C@H]2c3cccc(c3)O)CCOCCO)[O-] C40080539
CC(C)COc1ccc(cc1)C(=O)C2=C(C(=O)N([C@@H]2c3ccc(c(c3)OC)O)CCO)[O-] C40080719
CCOc1cc(ccc1O)[C@@H]2C(=C(C(=O)N2CCO)[O-])C(=O)c3ccc(cc3C)OCC=C C40083148
CCOc1ccc(cc1C)C(=O)C2=C(C(=O)N([C@@H]2c3ccc(c(c3)OC)O)CCOCCO)[O-] C40085563
CCCOc1ccc(cc1C)C(=O)C2=C(C(=O)N([C@@H]2c3ccc(c(c3)OC)O)CCO)[O-] C40091588
CCOc1cc(ccc1O)[C@@H]2C(=C(C(=O)N2CCOCCO)[O-])C(=O)c3ccc(cc3)F C40094349
C[C@H]1Cc2cc(ccc2O1)C(=O)C3=C(C(=O)N([C@@H]3c4ccc(c(c4)OC)O)CCOCCO)[O-] C40094943
COc1cc(ccc1O)[C@H]2C(=C(C(=O)N2CCO)[O-])C(=O)c3ccc(cc3)OCC=C C40099463
CCCCOc1cccc(c1)C(=O)C2=C(C(=O)N([C@H]2c3ccc(c(c3)OC)O)CCO)[O-] C40101763
CC[C@H](C)C(=O)O[C@H]1C[C@@H](C=C2[C@@H]1[C@H]([C@H](C=C2)C)CC[C@@H](C[C@H](CC(=O)[O-])O)O)O C43769459
CCOc1cc(ccc1O)/C=C\2/C(=O)N(C(=S)S2)CCC(=O)NCCCCCC(=O)[O-] C15038432
[H]\N=C(/C(=C(\[O-])/OCC)/C(=O)CSc1nc2ccccc2o1)\NC(=O)c3ccccc3 C09972239
CCS(=O)(=O)[N-]c1ccc(cc1)NC(=O)CSCC(=O)Nc2ccc(cc2)F C59885345
Cc1cc(nc(n1)N/C(=N/C(=O)CSc2nccn2C)/[N-]CCc3c[nH]c4c3cc(cc4)F)C C18077318
CCCCCC(=O)NC(=S)Nc1ccc(cc1)S(=O)(=O)[N-]c2cc(ncn2)OC C66200678
CCNS(=O)(=O)c1ccc(cc1)NC(=O)c2cc(n(n2)C)C(=O)[O-] C02762932
CCCc1nnc(n1CC(=O)[O-])SCC(=O)NC(=O)NCC C13033752
COCCNC(=O)CSc1nc(cc(n1)[O-])CC(=O)NCC=C C22629040
CNS(=O)(=O)Cc1ccc(cc1)CNC(=O)c2ccc(nn2)[O-] C25838146
c1cscc1C(=O)NCCCC(=O)Nc2[n-]c(c(n2)C#N)C#N C26271637
C[C@H]1C[C@@](C/C(=C\C[C@@H](CC(=O)N)CC(=O)[O-])/C1=O)(C)OC(=O)C C31162630
C[C@@H]1C[C@](C/C(=C\C[C@@H](CC(=O)N)CC(=O)[O-])/C1=O)(C)OC(=O)C C31162634
Cc1c(sc2c1c(nc(n2)C)N[C@@H](C)C(=O)NCCC(=O)[O-])C C31958582
CCOP(=O)(/N=C(/NNC(=O)c1ccncc1)\[S-])OCC C05575776
c1csc2c1nc(n(c2=O)CCCC(=O)N)SCC(=O)[O-] C37660755
CCOC(=O)c1cccc(c1)[N-]S(=O)(=O)c2c([nH]c(=O)[nH]c2=O)C C03907400
Cc1c(c[nH]n1)CNC(=O)Cc2csc(n2)[N-]S(=O)(=O)C C38011627
CCCCN/C(=N/S(=O)(=O)c1ccc2c(c1)NC(=O)CO2)/[O-] C40116168
CCOC(=O)c1ccsc1[N-]S(=O)(=O)c2cn(nc2N)C C40322467
CC(C)C[C@@H](CO)NC(=O)Cc1csc(n1)[N-]S(=O)(=O)C C40792198
CC(C)C[C@H](CO)NC(=O)Cc1csc(n1)[N-]S(=O)(=O)C C40792200
COCCS(=O)(=O)[N-]c1c(cc(cc1F)S(=O)(=O)N)F C42809810
C[C@@H](c1[n-]nnn1)NC(=O)CCNS(=O)(=O)c2cccs2 C44886103
CCOC(=O)c1c[nH]nc1S(=O)(=O)[N-]NC(=O)c2ccccc2F C45780191
CCOCCCC(=O)NNC(=O)c1c(cn(n1)c2ccccc2)[O-] C47064166
COC(=O)CS(=O)(=O)[N-]c1ccc(cc1F)S(=O)(=O)N C49061589
COC(=O)CS(=O)(=O)[N-]c1cc(ccc1S(=O)(=O)N)F C49061591
C1C[NH2+]Cc2c1c(c(s2)[N-]S(=O)(=O)CCCC(=O)[O-])C#N C49062183
COC(=O)CCCS(=O)(=O)[N-]c1ccccc1S(=O)(=O)N C49062269
Cc1cc(ccc1[N-]S(=O)(=O)[C@H](C)C(=O)OC)S(=O)(=O)N C49063980
Cc1ccc(s1)C(=O)NC/C(=C(\C#N)/C(=O)NCCCOC)/[O-] C49102614
Cc1ccc(cc1NC(=O)C(=O)NCCn2c(ccn2)C)C(=O)[O-] C49548575
CS(=O)(=O)[N-]c1ccc(cc1C(=O)NCC(=O)NCC#C)F C50668381
CCSCC/C(=C(/C#N)\C(=O)c1c(n(c(=O)n(c1=O)C)C)N)/[O-] C51068797
c1ccnc(c1)c2nc([nH]n2)/N=C(/CCNC(=O)c3ccoc3)\[O-] C44978214
CCc1nc([nH]n1)/N=C(/C/C(=N/c2[nH]nc(n2)CC)/[O-])\C(F)(F)F C19819315
CC[C@@H](C)C(=O)NN/C=C\1/C(=NC(=S)N(C1=O)CCOC)[O-] C55181385
CC[C@H](C)C(=O)NN/C=C/1\C(=NC(=S)N(C1=O)CCOC)[O-] C55181388
CC/C(=C\1/C(=NC(=O)N(C1=O)CC=C)[O-])/NNC(=O)c2ccncc2 C09356561
CSc1c(cc(c(n1)[O-])C(=O)NCCNc2ncccn2)C#N C60629499
CCCc1nnc(n1CC(=O)NNC(=O)c2ccc(cc2)C#N)[S-] C61633458
CCS(=O)(=O)[N-]c1ccc(cc1OC)NC(=O)c2cn[nH]c2C C62269474
CCOCCS(=O)(=O)[N-]c1cc(ccc1Cl)S(=O)(=O)N C63154548
CCSc1ccc(cn1)[N-]S(=O)(=O)c2cc(n(c2)C)C(=O)N C63634510
CCCS(=O)(=O)[N-]c1ccccc1C(=O)NNc2ncccn2 C63739940
CCOC(=O)CSC1=C(C2=NC(=O)C=C([C@H]2S1)[O-])C(=O)N C36358875
CCCS(=O)(=O)[N-]c1ccc(cc1)NC(=O)[C@@H]2CCC(=O)N2 C63835021
c1ccnc(c1)c2nc([nH]n2)/N=C(/CCNC(=O)[C@H]3CC=CO3)\[O-] C63922636
c1cc(sc1)S(=O)(=O)/N=C(/COc2ccc(cc2)C(=O)N)\[O-] C64665678
CCS(=O)(=O)NCCNC(=O)c1cnn2c1nc(c3c2cccc3)[O-] C64863322
Cc1cc(n(n1)CCC#N)[N-]S(=O)(=O)c2ccc(cc2)C(=O)N C66248044
c1cc(sc1[N+](=O)[O-])S(=O)(=O)[N-]c2nc(cs2)CC(=O)N C66250654
CNS(=O)(=O)c1ccc(cc1OC)[N-]S(=O)(=O)c2c[nH]nc2 C66588081
C[C@H](C/C(=N/c1[nH]nc(n1)S(=O)(=O)C)/[O-])NC(=O)C2CCCCC2 C67157711
Cc1nc(on1)CCCNC(=O)c2cc(ccc2O)[N-]S(=O)(=O)C C67178159
CCOC(=O)c1c(n(cn1)[C@H]2[C@H]([C@@H]([C@H](O2)COP(=O)([O-])[O-])O)O)N C12663468
CCOC(=O)c1c(n(cn1)[C@H]2[C@@H]([C@H]([C@H](O2)COP(=O)([O-])[O-])O)O)N C12663473
C#CCSc1nc(c2c(n1)n(cn2)[C@@H]3[C@H]([C@@H]([C@@H](O3)COP(=O)([O-])[O-])O)O)N C05733389
C#CCSc1nc(c2c(n1)n(cn2)[C@H]3[C@H]([C@@H]([C@@H](O3)COP(=O)([O-])[O-])O)O)N C05733391
c1cc(c(cc1S(=O)(=O)N2CCC(CC2)C(=O)[O-])[N+](=O)[O-])NOCC(=O)[O-] C13277330
c1c(csc1S(=O)(=O)NCCNS(=O)(=O)c2cc(cs2)C(=O)[O-])C(=O)[O-] C13305687
c1cc(cc(c1)NC(=O)COc2ccc(cc2C(=O)[O-])C(=O)[O-])C#N C13421776
C=CCNC(=O)NC(=O)COc1ccc(cc1C(=O)[O-])C(=O)[O-] C13422178
CCCNC(=O)NC(=O)COc1ccc(cc1C(=O)[O-])C(=O)[O-] C13422222
CCOC(=O)c1c(n(cn1)[C@H]2[C@@H]([C@@H]([C@H](O2)COP(=O)([O-])[O-])O)O)N C08791848
C(CCCNC(=O)C=CC(=O)[O-])CCNC(=O)C=CC(=O)[O-] C16887560
c1cc2c(cc1[N-]S(=O)(=O)CCCC(=O)[O-])C(=O)NC2=O C21013829
COC(=O)[C@]1(C[C@H]([C@@H]([C@H](O1)COP(=O)([O-])[O-])O)O)OC C22063308
COC(=O)[C@]1(C[C@H]([C@@H]([C@@H](O1)COP(=O)([O-])[O-])O)O)OC C22063314
COC(=O)[C@]1(C[C@@H]([C@@H]([C@@H](O1)COP(=O)([O-])[O-])O)O)OC C22063317
Cc1ccc(cc1C)NC(=O)C(=C(c2c(nc3cc(ccc3n2)[N+](=O)[O-])[O-])C(=O)C(=O)OC)[O-] C16958146
c1c(nc(s1)/N=C(/C(F)(F)F)\[O-])C(=O)NCCCC(=O)[O-] C31958611
CS(=O)(=O)[N-]c1nc(cs1)CC(=O)NCCCC(=O)[O-] C37434209
C[C@@H](CC(=O)[O-])NC(=O)Cc1csc(n1)[N-]S(=O)(=O)C C37457410
C[C@H](CC(=O)[O-])NC(=O)Cc1csc(n1)[N-]S(=O)(=O)C C37457411
COCCSCC(=O)Nc1cc(cc(c1)C(=O)[O-])C(=O)[O-] C37583135
CC(=O)Nc1c(cc(c(c1)NC(=O)C)/C=C/C(=O)[O-])/C=C/C(=O)[O-] C38167064
COCCNC(=O)CSc1nc(c(nn1)CCC(=O)[O-])[O-] C13235684
CCOC(=O)/C=C/c1ccc(cc1)NC(=O)CSc2nc(c(nn2)CCC(=O)[O-])[O-] C13280578
Cc1c(c(nc(n1)SCC(=O)NC(=O)N)[O-])CCC(=O)[O-] C13448188
CCOC(=O)[C@@H]1[C@H](SC(=C1C)C)NC(=O)CSc2nc(c(nn2)CCC(=O)[O-])[O-] C39703854
C1CCC2=C(CC1)S[C@@H]([C@@H]2C#N)NC(=O)CSc3nc(c(nn3)CCC(=O)[O-])[O-] C39703864
c1c(cc(cc1C(=O)N)NC(=O)CSc2nc(c(nn2)CCC(=O)[O-])[O-])C(=O)N C13093072
c1c(cn[nH]1)S(=O)(=O)[N-]c2nnc(s2)SCC(=O)[O-] C41018332
CCn1cc(cc1C(=O)[O-])S(=O)(=O)N[C@@H](C)c2[n-]nnn2 C44929692
C[C@@H](c1[n-]nnn1)NS(=O)(=O)c2ccc(s2)CC(=O)[O-] C44929865
C[C@H](c1[n-]nnn1)NS(=O)(=O)c2ccc(s2)CC(=O)[O-] C44929866
Cc1c(c(n(n1)CC(=O)[O-])C)S(=O)(=O)NCc2[n-]nnn2 C44929937
CCCn1cc(cc1C(=O)[O-])S(=O)(=O)NCc2[n-]nnn2 C44929939
c1c(cn(c1C(=O)[O-])C2CC2)S(=O)(=O)NCc3[n-]nnn3 C44929940
CC(C)n1cc(cc1C(=O)[O-])S(=O)(=O)NCc2[n-]nnn2 C44929944
[H]/N=C(/N/N=C/c1c(cnc(c1O)C)COP(=O)([O-])[O-])\NO C27654523
CCCCN/C(=C(\C#N)/C(=O)c1cc2cccc(c2[n-]1)[N+](=O)[O-])/[O-] C51012775
CCOCCCN/C(=C(\C#N)/C(=O)c1cc(c(nc1)[O-])Cl)/[O-] C54448292
CCC[C@@](C)(C(=O)[O-])NC(=O)c1c(nc(nc1SC)[O-])C C36338234
COC(=O)CCCS(=O)(=O)[N-]c1ccc(cc1C(=O)[O-])N C49062184
CCOC(=O)CCS(=O)(=O)[N-]c1ccc(cc1C(=O)[O-])N C49064349
c1c(=O)[nH]c(nc1[O-])SCc2nnc(n2N)CSc3[nH]c(=O)cc(n3)[O-] C58834965
Cc1c(c(nc(n1)[O-])SC)C(=O)NC(C)(C)CCC(=O)[O-] C50195661
CCc1c(nnn1CC(=O)Nc2ccc(cc2)C(=O)[O-])C(=O)[O-] C62216283
Cc1cc(=O)c(c(n1CCC(=O)[O-])CN(C)CCC(=O)[O-])O C62386599
CCC(CC)c1c(sc(n1)NC(=O)/C=C/C(=O)[O-])C(=O)[O-] C62469478
CCC(CC)c1c(sc(n1)NC(=O)CCC(=O)[O-])C(=O)[O-] C62469479
CCOC(=O)CCS(=O)(=O)[N-]c1ccc(cc1N)C(=O)[O-] C62833173
COC(=O)[C@@]1(C[C@H]([C@@H]([C@@H](O1)COP(=O)([O-])[O-])O)O)OC C65743374
Cc1ccc(c(c1)[N+](=O)[O-])NC(=O)c2ccc(cc2C(=O)[O-])C(=O)[O-] C04537127
c1cc(ccc1C(=O)[O-])N[C@@H](C[N+](=O)[O-])c2cc(ccc2[O-])[N+](=O)[O-] C05799383
c1cc(ccc1C(=O)[O-])NC(=O)Cn2c3ccsc3cc2C(=O)[O-] C06749978
Cc1cc(cc(c1C)S(=O)(=O)Nc2cc(c(cc2C(=O)[O-])OC)OCCOC)C(=O)[O-] C10512124
c1cc(cc(c1)NS(=O)(=O)c2ccc(c(c2)C(=O)[O-])Br)C(=O)[O-] C13059499
c1ccc(c(c1)/C=C/C(=O)Nc2cc(cc(c2)C(=O)[O-])C(=O)[O-])[N+](=O)[O-] C13169199
Cc1c(sc2c1c(=O)n(c(n2)SCC(=O)Nc3cc(cc(c3)C(=O)[O-])C(=O)[O-])C)C C13266918
Cc1ccc(cc1C(=O)[O-])S(=O)(=O)Nc2ccc(cc2SC)C(=O)[O-] C13278907
Cc1ccc(cc1S(=O)(=O)Nc2ccc(cc2C(=O)[O-])N3CCOCC3)C(=O)[O-] C13317569
c1cc(ccc1C(=O)[O-])NS(=O)(=O)c2ccc(c(c2)C(=O)[O-])Br C13343846
Cc1c(cco1)c2nnc(n2CC=C)SCC(=O)Nc3cc(cc(c3)C(=O)[O-])C(=O)[O-] C13348654
Cn1c(=O)c2c3c(sc2nc1SCC(=O)Nc4cc(cc(c4)C(=O)[O-])C(=O)[O-])CCC3 C13354006
CCN(CC)S(=O)(=O)c1ccc(c(c1)C(=O)Nc2cc(ccc2C(=O)[O-])C(=O)[O-])F C13391803
CN(C)S(=O)(=O)c1ccc(cc1)C(=O)Nc2cc(ccc2C(=O)[O-])C(=O)[O-] C13392130
C[C@H](C(=O)Nc1ccc(c(c1)S(=O)(=O)N(C)C)Cl)Oc2ccc(cc2C(=O)[O-])C(=O)[O-] C13422713
c1cc(c(cc1C(=O)[O-])C(=O)[O-])OCC(=O)Nc2cc(cc(c2)F)F C13422860
c1ccn(c1)c2ccc(cc2)C(=O)Nc3cc(cc(c3)C(=O)[O-])C(=O)[O-] C13426352
c1ccc(cc1)C2=N/C(=C\c3ccccc3O)/C(=O)N2c4cc(ccc4C(=O)[O-])S(=O)(=O)[O-] C15220958
Cc1ccc(o1)/C=C\2/C(=O)N(C(=S)S2)CC(=O)Nc3cc(cc(c3)C(=O)[O-])C(=O)[O-] C16922369
CSc1c2ccn(c2ncn1)[C@@H]3[C@@H]([C@H]([C@@H](O3)COP(=O)([O-])[O-])O)O C16939884
Cc1cc(nc(n1)SCC(=O)Nc2ccc(c(c2)Cl)C(=O)[O-])[O-] C20052120
c1cc(ccc1COc2ccc(cc2Cl)/C=C\3/C(=O)NC(=O)N=C3[O-])C(=O)[O-] C20235289
C=C(c1c(nc(=O)sc1[O-])[O-])NNC(=O)c2ccn(n2)C(F)F C36621583
c1cc(ccc1N/N=C/2\C=CC(=O)C(=C2)C(=O)[O-])S(=O)(=O)[N-]c3nccs3 C17426658
Cc1cc(nc(n1)SCC(=O)N[C@@H]2CC(=NC(=O)N2c3ccc(cc3)Cl)[O-])[O-] C38784557
Cc1cc(nc(n1)SCC(=O)N[C@H]2CC(=NC(=O)N2c3ccc(cc3)Cl)[O-])[O-] C38784559
Cc1cc(cc(c1Oc2ccc3c(c2)c(c(nc3C#N)C(=O)NCC(=O)[O-])[O-])C)Cl C39134369
Cc1ccc(cc1)C2=N[C@@H](SC2)NC(=O)CSc3nc(c(nn3)CCC(=O)[O-])[O-] C39156646
C1CCC2=C(CC1)S[C@H]([C@H]2C#N)NC(=O)CSc3nc(c(nn3)CCC(=O)[O-])[O-] C39703867
C1CCC2=C(C1)[C@H]([C@@H](S2)NC(=O)CSc3nc(c(nn3)CCC(=O)[O-])[O-])C(=O)N C39703877
Cc1ccc(cc1F)NC(=O)CSc2nc(c(nn2)CCC(=O)[O-])[O-] C13092785
COc1cc(c(cc1C(=O)[O-])Cl)[N-]S(=O)(=O)c2ccc3c(c2)CCC(=O)N3 C13197111
Cc1c(c([nH]n1)[O-])[C@@H](c2ccc(o2)c3ccc(c(c3)C(=O)[O-])Cl)C4=C(N=N[C@@H]4C)O C39715302
CC(=O)Nc1ccc(cc1)S(=O)(=O)[N-]c2cc(ccc2C(=O)[O-])[N+](=O)[O-] C39930650
c1cc(ccc1[N-]S(=O)(=O)c2cc(ccc2Cl)NC(=O)c3cc(=O)[nH]c(n3)[O-])Cl C09509478
CCn1c(cc(c(c1=O)[C@H](c2cccc(c2)O)c3c(n(c(=O)cc3[O-])CC)C)[O-])C C40568686
Cc1cc(nc(n1)C)[N-]S(=O)(=O)c2ccc(cc2)NC(=O)[C@@H]3CC=CC[C@@H]3C(=O)[O-] C32566532
Cc1ccc(cc1OCc2[nH]c(=O)c3ccc(cc3n2)C(=O)[O-])C(=O)[O-] C13278194
c1ccc2c(c1)[nH]c3n2c(nn3)SCC(=O)Nc4cc(ccc4C(=O)[O-])C(=O)[O-] C13256352
CC[C@@H](Cc1c([nH]c(=O)[nH]c1=O)[O-])C(=O)[C@H](CC)C(=O)/C(=N/c2nc3ccc(cc3s2)C)/[O-] C48547983
Cc1ccnc(n1)[N-]S(=O)(=O)c2ccc(cc2)NC(=O)/C=C\C(=O)[O-] C19620112
CCCCc1nnc(s1)/N=C(/c2c(=O)c3ccccc3[nH]c2[O-])\[O-] C09045812
CCOC(=O)/C(=C/Nc1ccccc1[N-]S(=O)(=O)c2cccc(c2)C(=O)[O-])/C#N C13344536
CCOC(=O)C1=C(/C(=N\Nc2cc(cc(c2)C(=O)[O-])C(=O)[O-])/N=C1C)C C05184905
c1cc(ccc1N2C(=O)c3ccc(cc3C2=O)C(=O)Nc4cc(cc(c4)C(=O)[O-])C(=O)[O-])O C58867135
CSc1nc(cc(n1)[O-])C(=O)N/N=C/c2cc(ccc2[O-])[N+](=O)[O-] C36014973
Cc1cc(c(c(=O)[nH]1)[C@@H](c2ccc(cc2)C(=O)OC)[C@@H]3C(=CC(=NC3=O)C)[O-])[O-] C04317651
Cc1[nH]nc(n1)c2ccc(cc2)[N-]S(=O)(=O)c3cc([nH]c3)C(=O)[O-] C65553865
Cc1ccc(cc1C(F)(F)F)[N-]S(=O)(=O)c2cc([nH]c2)C(=O)[O-] C65751147
c1cc(c(cc1C(=O)[O-])S(=O)(=O)[N-]c2ccc(cc2OCCO)F)Cl C65832690
Cn1c(nnc1SCC(=O)Nc2cccc(c2)C(=O)[O-])CNC(=O)c3ccc(c(c3)OC)OC C02841191
CCCCN(c1c(n(c(=O)[nH]c1=O)CCC)N)C(=O)Cn2c(=O)c3ccccc3c(n2)C(=O)[O-] C03445500
COc1cc(ccc1OCC(=O)[O-])/C=N/N=C/2\NC(=O)[C@@H](S2)CC(=O)Nc3ccc(cc3)F C08722406
Cc1c(oc2c1cc3c(c(c(=O)oc3c2C)CCC(=O)NCC(=O)NCC(=O)NCC(=O)[O-])C)C C02111271
c1cc(cc(c1)NC(=O)C(F)(F)F)/C=C/C(=O)c2ccc(cc2)S(=O)(=O)NCC(=O)[O-] C11331413
COC(=O)C[C@H]1CS[C@@H](N=C1C(=O)[O-])[C@@H](C=O)NC(=O)/C(=N/OC)/c2csc(n2)N C12504195
C[C@@H](C(=O)[O-])NC(=O)c1ccc(c(c1)[N+](=O)[O-])N(C)CC(=O)Nc2ccc(cc2)N3CCOCC3 C13036894
CC(=O)Nc1ccc(c(c1)NC(=O)CSc2nc3cc(ccc3c(=O)n2CCO)C(=O)[O-])OC C13046591
C/C(=N\NC(=O)Cn1cnc2c1cccc2)/c3ccc(cc3)S(=O)(=O)NCCCC(=O)[O-] C13060876
CCNc1ccc(cc1[N+](=O)[O-])C(=O)N/N=C(\C)/c2ccc(cc2)S(=O)(=O)NCC(=O)[O-] C13060906
COc1ccc(cc1)c2nnc(n2CC(=O)[O-])SCC(=O)NC(=O)NCC=C C13200490
CCCc1nnc(n1CC(=O)[O-])SCC(=O)NC(=O)Nc2ccc(cc2)OC C13203174
COc1ccc(cc1)c2nnc(n2CC(=O)[O-])SCC(=O)NCc3ccc(cc3)S(=O)(=O)N C13232014
CNS(=O)(=O)c1ccc(s1)CNS(=O)(=O)c2cc(cc(c2OC)OC)/C=C/C(=O)[O-] C13251749
Cc1c(cc(o1)/C=C/C(=O)N(CCOC)c2c(n(c(=O)[nH]c2=O)Cc3ccccc3)N)C(=O)[O-] C13259675
C/C(=N\NC(=O)COc1ccccc1C#N)/c2ccc(cc2)S(=O)(=O)NCCC(=O)[O-] C13264398
c1ccc(cc1)Cn2c(nnc2SCC(=O)NC(=O)NC[C@H]3COc4ccccc4O3)CC(=O)[O-] C13277694
COc1cc(cc(c1O)OC)/C=C\2/C(=O)N(C(=S)S2)CCC(=O)NCCCCCC(=O)[O-] C15038460
Cc1cc(c(c(c1)Cl)NC(=O)C(=O)[C@@H](/C(=N/O)/C(=O)OC)C(=O)OC)S(=O)(=O)[O-] C16957752
CCOc1cc(ccc1O)[C@H]2C(=C(C(=O)N2CCOCCO)[O-])C(=O)c3cccc(c3)[N+](=O)[O-] C09358769
Cc1cccc(c1)OC[C@H](Cn2c3c(nc2NCCCN4CCOCC4)n(c(=O)nc3[O-])C)O C20502524
COc1cc(cc(c1OC)S(=O)(=O)NNC(=O)c2cncn2c3ccccc3)/C=C/C(=O)[O-] C22275097
CCCc1nnc(n1CC(=O)NNC(=O)c2ccc(cc2)CSc3nncn3C)[S-] C25444672
CC(C)(C)OC(=O)N[C@H](CO[P@](=O)([O-])OC[C@@H](CO)O)C(=O)N(C)OC C26522595
CC(C)(C)OC(=O)N[C@H](CO[P@](=O)([O-])OC[C@@H](CO)O)C(=O)N(C)OC(C)(C)C C26522611
CC(C)(C)OC(=O)N[C@@H](CO[P@@](=O)([O-])OC[C@@H](CO)O)C(=O)N(C)OC(C)(C)C C26522621
Cc1cc(oc-2cc(=[NH+]C(=O)[C@H](CCC(=O)[O-])NC(=O)[C@@H](C)NC(=O)CCC(=O)[O-])ccc12)O C28631322
Cc1cc(oc-2cc(=[NH+]C(=O)[C@@H](CCC(=O)[O-])NC(=O)[C@H](C)NC(=O)CCC(=O)[O-])ccc12)O C28631330
CCOC(=O)[C@H]([C@@H](C(=O)OCC)SCCO)n1cnc2c1nc(nc2[O-])NC(=O)C C05541437
Cc1c(non1)CN2CC[NH+](CC2)[C@H](c3c[nH]c4c3ccc(c4)NC(=O)CCC(=O)[O-])C(=O)[O-] C31817408
COc1cc(c(c(c1)OC)C(=O)OC)[C@@H]2[C@H]3[C@@H](C(=O)N(C3=O)C4CCCCC4)[C@@]([NH2+]2)(CC(=O)[O-])C(=O)[O-] C34258319
CC(C)(C)N1C(=O)[C@H]2[C@H]([NH2+][C@@]([C@@H]2C1=O)(CC(=O)[O-])C(=O)[O-])c3cc(cc(c3C(=O)OC)OC)OC C34258328
Cc1ccc(cc1[N+](=O)[O-])S(=O)(=O)[N-]/N=C/c2ccc(c(c2)OCC(=O)N)OC C09545457
CCOC(=O)c1ccc(cc1)NC(=O)C[C@@H]2C(=O)N=C(S2)[N-]N/C=C/3\C=CC(=O)C(=C3)OC C08741867
C/C(=N\NC(=S)NCCN1CCOCC1)/c2ccc(cc2)S(=O)(=O)N3CCC(CC3)C(=O)[O-] C13264215
Cc1c2c(c(c(c1OC)C/C=C(\C)/CCC(=O)O[C@H]3[C@H]([C@@H]([C@@H]([C@@H](O3)C(=O)[O-])O)O)O)O)C(=O)OC2 C39937322
CC[C@@H](CO)Nc1c(c(=O)n2cccc(c2n1)C)/C=C\3/C(=O)N(C(=S)S3)CCCC(=O)[O-] C40007999
c1ccc(cc1)NCCN2C(=O)[C@H]3[C@@H]([NH2+][C@@]([C@@H]3C2=O)(CC(=O)[O-])C(=O)[O-])c4ccc(c(c4)[N+](=O)[O-])Cl C33587338
Cc1c2c(c(c(c1OC)C/C=C(\C)/CCC(=O)O[C@H]3[C@@H]([C@H]([C@@H]([C@@H](O3)C(=O)[O-])O)O)O)O)C(=O)OC2 C44963894
COCCOc1cc(c(cc1OC)C(=O)[O-])NS(=O)(=O)c2ccc3c(c2)[nH]c(=O)[nH]3 C13453705
CC(C)[C@H]1C(=O)N(C(=O)N1)Cc2ccc(cc2)S(=O)(=O)/N=C(/N[C@@H](C(C)C)C(=O)OC)\[O-] C09235592
COc1ccc(cc1OC)/C=N/Nc2nc([nH]n2)SC/C(=N/c3[nH]ncn3)/[O-] C21039109
CCOc1cc(ccc1O)/C=N/Nc2[nH]nc(n2)SC/C(=N/c3[nH]ncn3)/[O-] C21083857
CC(=O)Nc1ccc(cc1)S(=O)(=O)Oc2cccc(c2)/C=N/NC3=NC(=O)[C@@H](S3)CC(=O)[O-] C13153997
Cc1c(c(n(n1)CC=C)C)/C=N/Nc2[nH]nc(n2)SC/C(=N/c3[nH]ncn3)/[O-] C59831323
COc1ccc(cc1OC)CCNC(=O)CSc2nc3c(cnn3CCO)c(n2)[O-] C15881240
Cc1c2c(c(c(c1OC)C/C=C(\C)/CCC(=O)O[C@@H]3[C@@H]([C@@H]([C@@H]([C@@H](O3)C(=O)[O-])O)O)O)O)C(=O)OC2 C65747910
Cc1c2c(c(c(c1OC)C/C=C(\C)/CCC(=O)O[C@H]3[C@@H]([C@@H]([C@@H]([C@@H](O3)C(=O)[O-])O)O)O)O)C(=O)OC2 C65747913
COCCOC(=O)CCC(=O)NC(=S)Nc1ccc(cc1)S(=O)(=O)[N-]c2c(nccn2)OC C66200611
COCCOC(=O)CCC(=O)NC(=S)Nc1ccc(cc1)S(=O)(=O)[N-]c2cc(ncn2)OC C66200682
C=CCOc1ccccc1/C=C\2/C(=O)N(C(=S)S2)[C@H](CO)C(=O)[O-] C05373770
C=CCOc1ccc(cc1)/C=C\2/C(=O)N(C(=S)S2)[C@H](CO)C(=O)[O-] C05373797
c1cc(c(cc1Cl)C(F)(F)F)NC(=O)CS(=O)(=O)CC(=O)[O-] C01397040
C[C@@H]1CCc2c(sc(c2C(=O)N3CCOCC3)NC(=O)CCC(=O)[O-])C1 C06741044
C[C@H]1CCc2c(c(c(c(n2)SCC(=O)NCC(=O)[O-])C#N)C(F)(F)F)C1 C08382625
COc1c(cccc1O)/C=C\2/C(=O)N(C(=S)S2)CCCC(=O)[O-] C11291102
c1cc(c(cc1C(=O)[O-])Cl)OCC(=O)N[C@H]2CCS(=O)(=O)C2 C13034691
c1cc(ccc1N2C(=O)[C@H](SC2=O)CC(=O)NCCC(=O)[O-])Cl C16925292
CC(=O)C1=C(C(=O)N([C@H]1c2ccc(cc2)Br)CCCO)[O-] C18058962
CCC[C@](C)(C(=O)[O-])NS(=O)(=O)c1ccc(s1)Br C36340029
C[C@H](C(=O)NCc1ccncc1)Sc2c3c(nc[n-]3)nc(n2)Cl C13548602
[H]/N=c/1\c(cnc2n1[n-]c(c2c3ccc(cc3)F)COC)C(=O)OCC C36569337
CCCc1nnc(n1CC(=O)Nc2ccccc2CN(C)C(=O)C)[S-] C36834710
CS(=O)(=O)CCNS(=O)(=O)c1cc(c(cc1Cl)Cl)C(=O)[O-] C37739545
CS(=O)(=O)CCNS(=O)(=O)c1cc(cc(c1Cl)C(=O)[O-])Cl C37739589
c1cc(cc(c1)Br)S(=O)(=O)Nc2cnn(c2)CC(=O)[O-] C38030450
CN1[C@H]2C(=N[C@H](N2)N(Cc3ccccc3)Cc4ccccc4)C(=O)N=C1[O-] C39016304
CC(C)S(=O)(=O)c1c(ccc(c1[O-])[C@@H](CC=O)NC=O)Br C39496831
CC1=C(C(=N[C@H]1C(=O)[O-])C)C(=O)/C=C/c2cccc(c2)NC(=O)C(F)(F)F C39670242
C1CN(C[C@@H]([C@@H]1CC(=O)[O-])CC[NH+]2CCC(CC2)C(=O)[O-])C(=O)C3CC3 C20462823
CN(C)c1ccc(cc1)[C@H]2C(=C(C(=O)N2CCO)[O-])C(=O)c3ccco3 C40068306
Cc1ccc(o1)C(=O)C2=C(C(=O)N([C@H]2c3ccccc3)CCOCCO)[O-] C40075424
Cc1ccc(o1)C(=O)C2=C(C(=O)N([C@H]2c3ccccc3F)CCOCCO)[O-] C40075489
c1ccc2c(c1)cc(o2)C(=O)C3=C(C(=O)N([C@H]3c4cccnc4)CCO)[O-] C40097230
Cc1c(sc(n1)C)C(=O)C2=C(C(=O)N([C@@H]2c3ccc(cc3)F)CCO)[O-] C40098785
C=CCOc1cccc(c1)C(=O)C2=C(C(=O)N([C@H]2c3cccnc3)CCO)[O-] C40102221
CCOc1ccc(cc1OC)[C@H]2C(=C(C(=O)N2)[O-])C(=O)c3c(nc(s3)C)C C40124995
c1cc(c(cc1C(=O)[O-])S(=O)(=O)CCOCCO)Br C40229195
c1c(cnc(c1S(=O)(=O)NCCC(=O)[O-])Cl)Br C41066462
CN(C[C@H](COC)O)S(=O)(=O)c1cc(sc1Br)C(=O)[O-] C42510164
CC(C)(C)OC(=O)N[C@H](CC(=O)[O-])c1ccc(c(c1F)C#N)N(C)C C44547341
Cc1ccc(cc1)N2C[C@@H](CC2=O)/C(=C(\C#N)/C(=O)NCCCOC)/[O-] C49100807
CCCc1nnc(n1CC(=O)N[C@H](CC(=O)OC)c2ccc(cc2)F)[S-] C52875265
c1ccnc(c1)N/C(=C(\C#N)/C(=O)[C@@H]2CCCN(C2)C(=O)c3cccs3)/[O-] C54731288
CC(C)N(CCCO)S(=O)(=O)c1cc(oc1Br)C(=O)[O-] C55329690
Cc1cccc(c1NC(=O)CN(C)C(=O)c2cccc(c2)[N-]S(=O)(=O)C)C C57380793
c1cc(cc(c1)[N-]S(=O)(=O)c2cccs2)CN3C(=O)CNC3=O C31719853
Cc1ccc(cc1)S(=O)(=O)/N=C(/NCCC[C@@H]2CCS(=O)(=O)C2)\[O-] C62185775
CS(=O)(=O)c1cccc(c1)C(=O)NCCS(=O)(=O)[N-]c2ccccc2 C62328161
CC1=C2C(=CC(=O)N=C2S[C@H]1C(=O)[O-])CSc3[nH]nc(n3)C4CC4 C39790159
C[C@H]1C(=C(C(=N1)C(=O)Nc2ccc(cc2)[N-]S(=O)(=O)C)C)C(=O)C C64012187
C[C@@H](CN1CCOCC1)NC(=O)c2cc(ccc2[N-]S(=O)(=O)C)Cl C64488698
c1ccc(c(c1)C(=O)N2CCCCC2)NC(=O)C[C@]3(CCSC3)C(=O)[O-] C64610545
c1cc(ccc1CNC(=O)CSC2=NC3=NC(=O)C=C([C@@H]3S2)[O-])F C65363540
CCS(=O)(=O)[N-]c1ccccc1C(=O)Nc2cccc(c2)S(=O)(=O)C C65841505
CCS(=O)(=O)[N-]c1ccccc1C(=O)NCc2ccnc(c2)OC C65842202
Cn1c(nnc1[S-])CNC(=O)C(=O)c2cc(ccc2OC)Br C66626369
c1ccc(cc1)/C=C/S(=O)(=O)[N-]c2ccc(cc2)C(=O)N[C@@H]3CCOC3=O C66993143
CC(=O)Nc1ccc(c(c1)C(=O)N(C)c2cccc(c2)C#C)[N-]S(=O)(=O)C C67049513
Cc1c(c(n(n1)C)C)[C@H](C)NC(=O)c2cccc(c2)[N-]S(=O)(=O)C C67306910
CCNc1ccc(cc1NS(=O)(=O)c2cccc(c2)C(=O)[O-])S(=O)(=O)N(C)C C10512436
CC(C)[C@@H](C(=O)[O-])n1c(=O)c2ccccc2nc1SCC(=O)NC(=O)NCC(F)(F)F C13025805
CC(C)[C@H](C(=O)[O-])n1c(=O)c2ccccc2nc1SCC(=O)NC(=O)NCC(F)(F)F C13025807
CC[C@@H](C)NC(=O)NC(=O)CSc1nc2cc(ccc2c(=O)n1CCC(=O)[O-])Cl C13177061
CC[C@H](C)NC(=O)NC(=O)CSc1nc2cc(ccc2c(=O)n1CCC(=O)[O-])Cl C13177063
c1ccc(c(c1)NCCNS(=O)(=O)c2ccc(c(c2)C(=O)[O-])F)[N+](=O)[O-] C13185129
c1cc(ccc1NCCNS(=O)(=O)c2ccc(c(c2)C(=O)[O-])F)[N+](=O)[O-] C13185967
CCCNC(=O)NC(=O)CSc1nnc(n1CCC(=O)[O-])c2ccc(cc2)C C13196931
CCCNC(=O)NC(=O)CSc1nnc(n1CC(=O)[O-])c2ccc(cc2)Cl C13204175
Cc1ccccc1CNc2ccc(cc2[N+](=O)[O-])S(=O)(=O)NCCC(=O)[O-] C13211783
COCCNc1nnc(s1)SCC(=O)Nc2ccccc2C(=O)[O-] C13346676
Cc1cc(ccc1SCC(=O)Nc2ccc(cc2)S(=O)(=O)NCC(=O)[O-])Br C13394246
C=CCNS(=O)(=O)c1ccc(cc1)C(=O)Nc2ccc(cc2)CC(=O)[O-] C13440397
Cc1c(c(=O)[nH]c(n1)SCC(=O)Nc2ccc(cc2)C(=O)C)CCC(=O)[O-] C13447619
Cc1c(c(=O)[nH]c(n1)SCC(=O)Nc2ccccc2C(=O)C)CCC(=O)[O-] C13448167
c1cc(ccc1C(=O)NCC(=O)[O-])NC(=O)CSCc2ccc(cc2Cl)Cl C18195671
CNC(=O)Cc1cc(nc(n1)SCC(=O)Nc2ccc(cc2)C(=O)OC)[O-] C22628467
Cc1ccc(cc1)[C@H](CC(=O)Nc2nc(c(s2)c3nnc(n3CC=C)[S-])C)NC(=O)C C22972885
c1cc(cc(c1)S(=O)(=O)[N-]c2ccc(cc2)C(=O)NC3CC3)S(=O)(=O)NC4CC4 C26231086
CCC(CC)(CC(=O)Nc1cccc(c1)NC(=O)c2ccncc2)C(=O)[O-] C27057062
c1ccc(c(c1)C(=O)NCCC(=O)Nc2ccc(cc2)S(=O)(=O)[N-]c3ncccn3)Cl C02654551
CCCCC/C=C/C=C/C=C/[C@@H]([C@@H](C)[C@@H](C/C=C/[C@@H]1[C@@H](C=CC(=O)O1)O)OS(=O)(=O)[O-])O C33954365
Cc1ccc(o1)C(=O)N/N=C(/C)\c2ccc(cc2)NC(=O)CCCC(=O)[O-] C39412371
C[C@H](Cn1c(=O)c2ccc(cc2nc1SCC(=O)N[C@](C)(C#N)C(C)C)C(=O)[O-])O C13051650
CCCCNC(=O)CN1CCN(CC1)S(=O)(=O)c2ccc(c(c2)C(=O)[O-])O C13198746
CCOc1ccc(cc1)C(=O)C2=C(C(=O)N([C@@H]2c3cccc(c3)O)CCCO)[O-] C40048061
CCOc1cccc(c1)C(=O)C2=C(C(=O)N([C@H]2c3ccc(cc3)O)CCCO)[O-] C40054027
CCOc1ccc(c(c1)C)C(=O)C2=C(C(=O)N([C@@H]2c3ccc(c(c3)OC)O)CCO)[O-] C40081551
CCOc1ccc(cc1C)C(=O)C2=C(C(=O)N([C@@H]2c3ccc(c(c3)OC)O)CCO)[O-] C40085703
COc1cc(ccc1O)[C@H]2C(=C(C(=O)N2CCOCCO)[O-])C(=O)c3cccc(c3)OCC=C C40102073
Cc1c(sc(n1)[S-])CC(=O)NCCNS(=O)(=O)Cc2ccccc2 C42076190
Cc1c2ccc(cc2oc(=O)c1CCC(=O)NC[C@H](CC(=O)[O-])c3ccc(cc3)Cl)O C42711665
c1ccc(cc1)COC[C@]2([C@H]3[C@@H]([C@@H]([NH2+]2)c4ccc(cc4)Oc5ccccc5)C(=NC3=O)[O-])C(=O)[O-] C43211519
CCCNC(=O)CCNS(=O)(=O)c1cc(sc1Br)C(=O)[O-] C45074485
COc1ccccc1c2nc([n-]n2)NC(=O)CCCNC(=O)c3ccsc3 C48248110
CCc1ccc(cc1)N/C(=C(\C#N)/C(=O)CN2C(=O)C(NC2=O)(CC)CC)/[O-] C50837209
CCOC(=O)c1ccc(cc1)N/C(=C(\C#N)/C(=O)c2cccc(c2)NC(=O)C)/[O-] C50977622
CC(C)CCSCC(=O)NCC(=O)Nc1cccc2c1c(n[nH]c2=O)[O-] C51383863
C=CCNC(=O)c1cccc(c1)S(=O)(=O)[N-]c2cccc(c2)C(=O)NC3CC3 C55576608
Cc1ccc(cc1)/C=C/S(=O)(=O)[N-]c2ccc(c(c2)OCC(=O)N)OC C55606101
COC(=O)c1ccc(c(c1)S(=O)(=O)[N-]c2ccc(c(c2)C(=O)N)Cl)C(=O)OC C28258767
COc1ccc(cc1OC)CCNC(=O)CSc2nc3c(c[nH]n3)c(n2)[O-] C13543781
CC(C)COC(=O)c1ccc(cc1)NC(=O)CSc2c(=O)[nH]c(nn2)[O-] C02606998
CCCS(=O)(=O)[N-]c1ccc(cc1)NC(=O)CNC(=O)c2ccsc2 C63709231
c1cnc(nc1)NCCNC(=O)CCn2c(nnc2[S-])c3ccc(cc3)F C64337229
CC(C)(C)NC(=O)CN1CCN(CC1)c2ccc(c(c2)C(=O)[O-])NC(=O)COC C64589881
CCCCN(CCO)C(=O)Nc1ccc(c(c1)OC)[N-]S(=O)(=O)CC C65788176
CCNC(=O)c1cccc(c1)CNC(=O)c2ccccc2[N-]S(=O)(=O)CC C65867942
CCS(=O)(=O)[N-]c1ccccc1C(=O)NCCNC(=O)c2cccc(c2)C C65875553
CCc1ccc(cc1S(=O)(=O)[N-]c2ccc(cc2)C(=O)NCCO)[N+](=O)[O-] C67124002
C=CCN1C(=O)/C(=C/c2ccc(c(c2)Cl)OCC(=O)[O-])/C(=O)NC1=S C02989417
c1cc(c(cc1S(=O)(=O)NCCCN2CCCC2=O)C(=O)[O-])Cl C03219636
CCOc1cc(ccc1O)/C=C/2\C(=O)N(C(=S)S2)CCC(=O)[O-] C00967012
c1cc(cnc1)[C@H]2C(=C(C(=O)N2CCO)[O-])C(=O)c3ccc(cc3)Cl C06565612
COc1ccc(cc1)S(=O)(=O)[N-]c2cc(cnc2)C(=O)NC3CC3 C21036380
Cc1cc2c(ncnc2s1)NCCC(=O)N3CCC[C@@H](C3)C(=O)[O-] C31866335
c1cc(cc(c1)O)[C@@H]2C(=C(C(=O)N2Cc3ccco3)[O-])C(=O)c4ccncc4 C06079832
CC(C)Cn1c2ccccc2c(=O)c(c1[O-])C(=O)NCc3ccncc3 C04981911
c1cc(ccc1NS(=O)(=O)c2cnn(c2)CC(=O)[O-])Br C35651649
Cc1ccc(cc1)/C=C\2/C(=O)N(C(=S)S2)CC(=O)NCCCC(=O)[O-] C35655947
CCC[C@@](C)(C(=O)[O-])NS(=O)(=O)c1ccc(s1)Br C36340028
C[C@@H](C(=O)NCc1ccncc1)Sc2c3c(nc[n-]3)nc(n2)Cl C13548604
c1cc2c(cc1F)n(cc2[C@H](C(=O)[O-])[NH+]3CCSCC3)CC(=O)[O-] C36353615
COC(=O)CCNS(=O)(=O)c1cc(cc(c1F)C(=O)[O-])Br C36909051
CNC(=O)CN(C)S(=O)(=O)c1cc(sc1Br)C(=O)[O-] C37270985
c1ccc(c(c1)S(=O)(=O)Nc2cnn(c2)CC(=O)[O-])Br C38030448
CC1=C2C(=NC(=NC2=O)CSc3ccc(cc3)NC(=O)C)S[C@@H]1C(=O)[O-] C39646854
CC1=C(C(=N[C@@H]1C(=O)[O-])C)C(=O)/C=C/c2cccc(c2)NC(=O)C(F)(F)F C39670241
CCOc1ccc(cc1)C(=O)C2=C(C(=O)N([C@@H]2c3cccnc3)CCCO)[O-] C40048039
Cc1cc(ccc1OC)C(=O)C2=C(C(=O)N([C@@H]2c3cccnc3)CCCO)[O-] C40048651
Cc1c(sc(n1)C)C(=O)C2=C(C(=O)N([C@H]2c3ccccc3F)CCCO)[O-] C40053439
Cc1ccc(o1)C(=O)C2=C(C(=O)N([C@@H]2c3ccccc3F)CCOCCO)[O-] C40075488
C=CCOc1ccc(cc1)C(=O)C2=C(C(=O)N([C@@H]2c3cccnc3)CCO)[O-] C40099470
CCCCN/C(=N/S(=O)(=O)c1ccc(cc1)S(=O)(=O)C(F)F)/[O-] C40116147
Cc1c(sc(n1)C)C(=O)C2=C(C(=O)N[C@H]2c3cccc(c3OC)OC)[O-] C40125097
C[C@](C1CC1)(C(=O)[O-])NC(=O)N(C)Cc2cc(cs2)Br C42403096
C1COCCN1/C(=C(\C#N)/C(=O)CNC(=O)C23CC4CC(C2)CC(C4)C3)/[O-] C49098203
C[C@H](CC#N)NS(=O)(=O)c1cc(cc(c1F)C(=O)[O-])Br C50392049
CNc1c(cc(cn1)Br)S(=O)(=O)[N-]Cc2ccncc2 C50635176
Cc1cc(c(cc1Cl)OC)N/C(=C(\C#N)/C(=O)[C@H]2CCS(=O)(=O)C2)/[O-] C50801436
CCOc1ccccc1N/C(=C(\C#N)/C(=O)CCn2c(csc2=O)C)/[O-] C50902401
c1ccnc(c1)N/C(=C(\C#N)/C(=O)[C@H]2CCCN(C2)C(=O)c3cccs3)/[O-] C54731291
C/C(=C(/C(=O)C)\[C@](C(=O)OC)(C(F)(F)F)NC(=O)C(F)(F)F)/[O-] C04576412
Cc1nc(cs1)CNS(=O)(=O)c2cc(oc2Br)C(=O)[O-] C55329710
c1c(c(oc1C(=O)[O-])Br)S(=O)(=O)N2CCC[C@H]2CCCO C55329902
Cn1c(c(cn1)C(=O)NCc2ccccc2[N-]S(=O)(=O)C)C(F)(F)F C58210129
C[C@@H](c1cccc(c1)[N-]S(=O)(=O)C)NC(=O)CCN2CCSC2=O C46704019
COc1cc(ccc1[N-]S(=O)(=O)C)NC(=O)COCC(F)(F)F C60627058
CS(=O)(=O)[N-]c1cc(ccc1Cl)C(=O)NCC[C@@H]2CCCO2 C61376933
Cc1nc(cs1)CNC(=O)c2ccc(c(c2)[N-]S(=O)(=O)C)Cl C61407429
CS(=O)(=O)[N-]c1cc(ccc1Cl)C(=O)NCCCN2CCOCC2 C61619993
C=CCn1c(nnc1[S-])CC2=N[C@@H](SC2)NC(=O)c3ccoc3 C64354455
COCCOCc1cccc(c1)NC(=O)C[C@]2(CCSC2)C(=O)[O-] C64611115
CN(C)S(=O)(=O)/N=C(/c1ccccc1NC(=O)c2ccsc2)\[O-] C52769263
c1cc(sc1)C(=O)NCCC/C(=N/S(=O)(=O)N2CCCCC2)/[O-] C52796303
CC(=O)Nc1ccc(cc1)[N-]S(=O)(=O)[C@@H]2CC[C@@H](S2)[C@@H]3C=CN=N3 C64952913
CC(=O)Nc1ccc(c(c1)/C(=N/S(=O)(=O)Cc2ccccc2C#N)/[O-])F C66002544
CCS(=O)(=O)[N-]c1ccc(cc1)NC(=O)c2ccnc(n2)C3CC3 C66377147
Cn1c(c(cn1)C(=O)Nc2ccc(cc2)[N-]S(=O)(=O)C)C(F)F C66604534
CC(=O)Nc1ccc(c(c1)C(=O)N(C)CCc2ccccc2)[N-]S(=O)(=O)C C67043814
CCOC(=O)c1cnc(nc1N)SCC(=O)Nc2ccc(c(c2)C(=O)[O-])Cl C04746690
CCNC(=O)COc1ccc(cc1OC)/C=C/C(=O)c2c(c([nH]c2C)C(=O)[O-])C C08056723
Cn1c(nnc1SCC(=O)Nc2cccc(c2)C(=O)[O-])CC(=O)Nc3ccccc3F C09699010
COc1cccc(c1)CNC(=O)CSc2nc3cc(ccc3c(=O)n2CCO)C(=O)[O-] C13045601
C[C@@H](Cn1c(=O)c2ccc(cc2nc1SCC(=O)Nc3cccc(c3)C(=O)C)C(=O)[O-])O C13051097
C[C@@H](Cn1c(=O)c2ccc(cc2nc1SCC(=O)Nc3ccc(cc3)C(=O)C)C(=O)[O-])O C13051317
c1ccc(c(c1)C(=O)NNS(=O)(=O)c2ccc(cc2)CCC(=O)[O-])n3cccc3 C13078317
c1ccc(c(c1)S(=O)(=O)NCCC(=O)NCc2ccc(cc2)C(=O)[O-])Cl C13092428
CC(=O)Nc1cccc(c1)NC(=O)CSc2nc3cc(ccc3c(=O)n2CCC(=O)[O-])Cl C13206904
Cc1cccc(c1)c2nnc(n2CC(=O)[O-])SCC(=O)Nc3ccc(cc3)C(=O)NC C13220393
Cc1ccc(cc1)c2nnc(n2CC(=O)[O-])SCC(=O)Nc3ccc(cc3)C(=O)NC C13220643
c1cc(sc1)CNC(=O)NC(=O)CSc2nc3cc(ccc3c(=O)n2CCC(=O)[O-])Cl C13237982
Cc1cccc(c1NC(=O)CSc2nnc(s2)NCc3ccco3)C(=O)[O-] C13245090
C/C(=N\NC(=O)c1ccc(cc1)Cl)/c2ccc(cc2)S(=O)(=O)NCCC(=O)[O-] C13263955
CNS(=O)(=O)Cc1ccccc1CNS(=O)(=O)c2cc(c(cc2Cl)Cl)C(=O)[O-] C13269866
c1ccc(cc1)n2c(cnc2SCC(=O)Nc3cccc(c3)C(=O)NC4CC4)C(=O)[O-] C13280539
CCOc1c(cc(cc1Br)C(=O)NNS(=O)(=O)c2cc(cs2)C(=O)[O-])OC C13300718
C[C@]1(C(=O)NC(=O)N1)CCc2ccc(cc2)OS(=O)(=O)c3ccc(s3)CC(=O)[O-] C13311231
COc1cc(cc(c1OC)S(=O)(=O)NNC(=O)c2ccc(cc2)Cl)/C=C/C(=O)[O-] C13344411
COc1cc(cc(c1OC)S(=O)(=O)NNC(=O)c2cccc(c2)Cl)/C=C/C(=O)[O-] C13344523
CCCNC(=O)NC(=O)CSc1nc2cc(ccc2c(=O)n1CC=C)C(=O)[O-] C13364506
CC[C@H]1CCc2c(cc(s2)C(=O)N/N=C(\C)/c3ccc(cc3)S(=O)(=O)NCC(=O)[O-])C1 C13365210
c1cc(ccc1NC(=O)/C=C/c2cc(ccc2Cl)C(F)(F)F)S(=O)(=O)NCC(=O)[O-] C13393622
c1cc(ccc1C(=O)Nc2ccc(cc2)S(=O)(=O)NCC(=O)[O-])Oc3ccc(cc3)F C13394444
c1cc(c(c(c1)Cl)CC(=O)Nc2ccc(cc2)S(=O)(=O)NCCC(=O)[O-])F C13395090
c1cc(ccc1/C=C/C(=O)[O-])NC(=O)c2ccc(cc2)S(=O)(=O)NC[C@@H]3CCCO3 C13404667
CCOc1cc(cc(c1OCC)OCC)C(=O)NNC(=O)c2cccnc2[S-] C14074992
Cc1ccc(cc1)S(=O)(=O)/N=C(/NCCNc2c(cccn2)C(F)(F)F)\[O-] C19834442
COc1cccc(c1)CNC(=O)Cc2cc(nc(n2)SCC(=O)NCC=C)[O-] C22629659
CCOc1ccc(cc1)Cc2n[nH]c(=S)n2[N-]/C(=N/S(=O)(=O)c3ccc(cc3)C)/O C26953547
CCOc1ccccc1NC(=O)CCNS(=O)(=O)c2ccc3c(c2)oc(n3)[O-] C15936489
CCOc1c(cccn1)C(=O)NNC(=O)c2ccc(cc2)[N-]S(=O)(=O)c3cccs3 C12525785
CCc1nnc(s1)[N-]S(=O)(=O)c2ccc(cc2)NC(=S)NC(=O)c3ccc(cc3)F C02332286
COc1ccc(nn1)[N-]S(=O)(=O)c2ccc(cc2)NC(=S)NC(=O)c3ccc(cc3)F C03094462
c1cc(cc(c1)[N-]S(=O)(=O)N)NC(=O)c2ccc(cc2)COCC(F)(F)F C39558498
CCOc1cc(ccc1O)[C@H]2C(=C(C(=O)N2CCCO)[O-])C(=O)c3ccc(cc3)C C40047223
CCOc1cc(ccc1O)[C@H]2C(=C(C(=O)N2CCCO)[O-])C(=O)c3cc4ccccc4o3 C40053099
Cc1cc(ccc1C(=O)C2=C(C(=O)N([C@H]2c3cccc(c3)O)CCO)[O-])OCC=C C40083213
Cc1cc(ccc1OCC=C)C(=O)C2=C(C(=O)N([C@H]2c3cccc(c3)O)CCO)[O-] C40092189
CCCOc1cccc(c1)C(=O)C2=C(C(=O)N([C@@H]2c3cccc(c3)O)CCO)[O-] C40101356
CC(C)(CO)NC(=O)Cc1ccc(cc1)[N-]S(=O)(=O)c2ccc(cc2)[N+](=O)[O-] C44037707
Cc1cc(c2cc(ccc2n1)Br)[C@@H](c3ccncc3)OC[C@@H](CNc4[n-]nnn4)O C49049382
Cc1cccc(c1)NCc2nnc(n2c3ccccc3)SC/C(=N/c4[nH]ncn4)/[O-] C59262648
CCCC(=O)Nc1ccc(cc1C(=O)[O-])N2CCN(CC2)CC(=O)NCCOC C64589371
CCCCNC(=O)CN1CCN(CC1)c2ccc(c(c2)C(=O)[O-])NC(=O)COC C64589868
Cc1cccc(c1)C(=O)NC(=S)Nc2ccc(cc2)S(=O)(=O)[N-]c3c(nccn3)OC C66200574
Cc1ccccc1C(=O)NC(=S)Nc2ccc(cc2)S(=O)(=O)[N-]c3c(nccn3)OC C66200581
Cc1cccc(c1)C(=O)NC(=S)Nc2ccc(cc2)S(=O)(=O)[N-]c3cc(ncn3)OC C66200642
Cc1ccccc1C(=O)NC(=S)Nc2ccc(cc2)S(=O)(=O)[N-]c3cc(ncn3)OC C66200650
C[C@H](COCC(F)(F)F)NC(=O)N[C@H](C)c1cccc(c1)[N-]S(=O)(=O)C C67532613
CC[C@@H](C)[C@@H](C(=O)[O-])NC(=O)CNC(=O)CCc1c(c2cc3c(c(oc3c(c2oc1=O)C)C)C)C C02116700
COc1c(cccc1O)/C=C/C(=O)c2ccc(cc2)S(=O)(=O)NCCCC(=O)[O-] C11331491
Cc1ccc(cc1S(=O)(=O)Nc2ccc(cc2)S(=O)(=O)N[C@H](C)COC)C(=O)[O-] C13029456
Cc1cccc(c1)c2nnc(n2CC(=O)[O-])SCC(=O)Nc3ccccc3SCC(=O)N C13035575
Cc1cccc(c1)c2nnc(n2CCC(=O)[O-])SCC(=O)Nc3ccccc3SCC(=O)N C13035581
C/C(=N\NC(=O)c1ccccc1O)/c2ccc(cc2)S(=O)(=O)NCCCC(=O)[O-] C13060863
C/C(=N\NC(=O)COc1ccccc1c2ccccc2)/c3ccc(cc3)S(=O)(=O)NCC(=O)[O-] C13060944
C/C(=N\NC(=O)COc1ccc(cc1)Br)/c2ccc(cc2)S(=O)(=O)NCC(=O)[O-] C13060993
CCOC(=O)c1ccc(cc1)S(=O)(=O)NCC(=O)NCc2ccc(cc2)C(=O)[O-] C13092404
COc1ccc(cc1S(=O)(=O)Nc2ccccc2SCC(=O)N)/C=C/C(=O)[O-] C13183525
CCCc1nnc(n1CC(=O)[O-])SCC(=O)NNC(=O)c2cc(c(s2)C)CC C13232194
c1ccc(c(c1)NC(=O)CSc2nnc(n2CCC(=O)[O-])c3ccc(cc3)F)SCC(=O)N C13233189
C[C@H](C(=O)NCCc1ccc(cc1)S(=O)(=O)N)Oc2ccc3c(c2)occ3CC(=O)[O-] C13236146
C/C(=N\NC(=S)NCCOC)/c1ccc(cc1)S(=O)(=O)N2CCC(CC2)C(=O)[O-] C13264219
C/C(=N\NC(=O)c1cc(cn1C)Cl)/c2ccc(cc2)S(=O)(=O)NCCCC(=O)[O-] C13269044
CCOCCCNC(=O)NC(=O)CSc1ncc(n1c2ccc(cc2)F)C(=O)[O-] C13363629
CCOc1cc(cc(c1O)Cl)/C=C/C(=O)c2cccc(c2)S(=O)(=O)NCC(=O)[O-] C13366783
CC(C)Oc1ccc(cc1)C(=O)NNS(=O)(=O)c2cc(ccc2OC)/C=C/C(=O)[O-] C13367899
CCCOc1c(cc(cc1Cl)C(=O)Nc2ccc(cc2)S(=O)(=O)NCC(=O)[O-])OC C13393584
COc1cccc(c1OC(F)F)/C=C/C(=O)Nc2ccc(cc2)S(=O)(=O)NCC(=O)[O-] C13394456
CC[C@H](C)C(=O)O[C@H]1C[C@@H](C=C2[C@H]1[C@@H]([C@H](C=C2)C)CC[C@@H](C[C@H](CC(=O)[O-])O)O)O C13400486
Cc1cc(ccc1F)CNc2ccc(cc2[N+](=O)[O-])S(=O)(=O)NCCC(=O)[O-] C13461941
Cc1ccccc1NC(=O)c2c(c(c(s2)NC(=O)COCC(=O)[O-])C(=O)OC)C C17092149
CC(=O)Nc1ccc(cc1)NC(=O)CSc2nc(cc(n2)[O-])CC(=O)NCc3cccs3 C22629394
COCCNC(=O)CSc1nc(cc(n1)[O-])CC(=O)NCc2cccc(c2)OC C22629650
CCCc1nnc(n1CC(=O)NNC(=O)c2ccc(o2)COc3ccccc3)[S-] C24704926
CS(=O)(=O)/N=C(/CCC/C=C\C[C@H]1[C@H]([C@H](CC1=O)O)/C=C/[C@@H](COc2ccccc2)O)\[O-] C27640284
CCCc1cc(nc(n1)SCC(=O)NCCc2ccc(cc2)S(=O)(=O)N)[O-] C11443280
Cc1cc(ccc1OC)C(=O)C2=C(C(=O)N([C@H]2c3ccc(cc3)OCC(=O)N)CC=C)[O-] C40027067
CCOc1cccc(c1)C(=O)C2=C(C(=O)N([C@H]2c3ccc(cc3)OCC(=O)N)CC=C)[O-] C40029348
CCOc1cc(ccc1O)[C@@H]2C(=C(C(=O)N2CCCO)[O-])C(=O)c3ccc(cc3)OCC=C C40053562
CCOc1cccc(c1)C(=O)C2=C(C(=O)N([C@@H]2c3ccc(c(c3)OCC)O)CCCO)[O-] C40054042
COc1cc(cc(c1O)Br)[C@H]2C(=C(C(=O)N2CCOCCO)[O-])C(=O)c3ccccc3 C40075933
COc1cc(ccc1O)[C@H]2C(=C(C(=O)N2CCOCCO)[O-])C(=O)c3ccc(cc3)Br C40076917
CC(C)Oc1ccc(cc1)C(=O)C2=C(C(=O)N([C@@H]2c3ccc(cc3)O)CCOCCO)[O-] C40079029
CCOc1cc(ccc1O)[C@@H]2C(=C(C(=O)N2CCO)[O-])C(=O)c3ccc(cc3)OC(C)C C40079247
CCOc1ccc(cc1C)C(=O)C2=C(C(=O)N([C@@H]2c3cccc(c3)O)CCOCCO)[O-] C40085595
CCCOc1ccc(cc1C)C(=O)C2=C(C(=O)N([C@@H]2c3ccc(c(c3)OC)O)CCOCCO)[O-] C40086019
CCOc1cc(ccc1O)[C@H]2C(=C(C(=O)N2CCO)[O-])C(=O)c3ccc(c(c3)C)OCC=C C40092136
CCOc1cc(ccc1O)[C@@H]2C(=C(C(=O)N2CCOCCO)[O-])C(=O)c3ccc(cc3)OCC=C C40099328
C=CCOc1cccc(c1)C(=O)C2=C(C(=O)N([C@H]2c3ccc(cc3)O)CCOCCO)[O-] C40102061
CCOc1cc(ccc1O)[C@@H]2C(=C(C(=O)N2CCO)[O-])C(=O)c3cccc(c3)OCC=C C40102214
C1C[C@@H](C[C@@H](C1)Cl)OC[C@@H](/C=C/[C@H]2[C@@H](C[C@@H]([C@@H]2C/C=C\CCCC(=O)[O-])O)O)O C43772259
Cc1ccc(c(c1)OCCCC(C)(C)C(=O)O[C@H]2[C@@H]([C@H]([C@H]([C@H](O2)C(=O)[O-])O)O)O)C C44168826
c1cc(ccc1/C=C\2/C(=O)N(C(=S)S2)CCCCCC(=O)NCCC(=O)[O-])O C15044677
CCO/C(=C\1/[C@@H](C(=C(N=C1COCCNC(=O)NC)C)C(=O)OC)c2ccccc2Cl)/[O-] C27651346
CCOc1cc(cc(c1OCC(=O)[O-])I)/C=N/NC(=O)Cc2csc(n2)N C59644650
Cc1cc(ccc1OCCCC(=O)[O-])S(=O)(=O)Nc2cccc(c2)S(=O)(=O)N C60360531
CCCNC(=O)CN1CCN(CC1)/C(=N/c2ccc(cc2)C(=O)[O-])/NCCCOC C21047060
COc1cc(ncn1)[N-]S(=O)(=O)c2ccc(cc2)NC(=S)NC(=O)Cc3ccc(cc3)Cl C66200665
c1ccc(c(c1)/C=N/NC(=O)CNC(=O)c2cccs2)OCC(=O)[O-] C05165898
CCc1ccccc1NC(=O)CSc2nnc(c(=O)n2N)CCC(=O)[O-] C05256962
CCOc1cc(c(cc1NC(=O)/C=C/C(=O)[O-])OCC)NC(=O)C2CC2 C00929271
CCNc1ccc(cc1NS(=O)(=O)c2cc(cs2)C(=O)[O-])S(=O)(=O)N(C)C C10512697
c1ccc(cc1)C(=O)CNS(=O)(=O)c2ccc(cc2)NC(=O)/C=C\C(=O)[O-] C12349766
COC(=O)CNC(=O)c1ccc(cc1)NS(=O)(=O)c2ccc(cc2)C(=O)[O-] C13031267
C[C@H](Cn1c(=O)c2ccc(cc2nc1S[C@@H](C)C(=O)NCC=C)C(=O)[O-])O C13052409
CCc1ccc(cc1)C(=O)N/N=C(\C)/c2ccc(cc2)S(=O)(=O)NCC(=O)[O-] C13061113
Cc1ccc(c(c1)OCCC(=O)Nc2ccc(cc2)C(=O)NCC(=O)[O-])C C13180297
c1cc(ccc1C(=O)NCC(=O)[O-])NC(=O)CSc2ccc(cc2[N+](=O)[O-])C(F)(F)F C13180464
c1cc(oc1)CNS(=O)(=O)c2ccc(cc2)NC(=O)CC3(CCCC3)C(=O)[O-] C13250750
c1cc(ccc1C(=O)[O-])S(=O)(=O)NCCCC(=O)Nc2nccs2 C13253241
CNS(=O)(=O)Cc1ccc(cc1)CNS(=O)(=O)c2ccc(c(c2)C(=O)[O-])Cl C13270095
COCCNC(=O)CNc1cnn(c(=O)c1Cl)c2ccc(cc2)C(=O)[O-] C13277638
c1cc(ccc1/C=C/C(=O)Nc2ccc(cc2)S(=O)(=O)NCC(=O)[O-])C(F)(F)F C13393532
c1ccc2cc(ccc2c1)OCC(=O)Nc3ccc(cc3)S(=O)(=O)NCC(=O)[O-] C13394161
c1ccc(c(c1)CC(=O)Nc2ccc(cc2)S(=O)(=O)NCCC(=O)[O-])F C13395266
CC[C@H](C)[C@@H](C(=O)[O-])NC(=O)CNC(=O)Cc1c(c2cc3c(coc3c(c2oc1=O)C)C)C C15956023
c1ccc(cc1)OCC(=O)NCCCNC(=O)c2nc3ccccc3c(n2)[O-] C22470955
COCCNC(=O)c1ccccc1NS(=O)(=O)c2ccc(cc2)CCC(=O)[O-] C24347789
C=C1C[C@H]([C@@H]([C@@H]2[C@@H]1CCC(=C2)CO)C(=C)C(=O)[O-])OC(=O)C(=C)[C@@H](CO)O C35271214
CC[C@@H](C)[C@@H](C(=O)[O-])NC(=O)CNC(=O)Cc1c(c2c(cc(c3c2occ3C)C)oc1=O)C C08877257
COc1ccccc1CNC(=O)CCNS(=O)(=O)c2ccc3c(c2)oc(n3)[O-] C15936487
COCCOc1cc(c(cc1OC)C(=O)[O-])NC(=O)c2ccc(=O)[nH]c2 C13453083
C[C@@H](Cn1c(=O)c2ccc(cc2nc1SCC(=O)NCC(C)C)C(=O)[O-])O C13051537
C[C@H]1Cc2cc(ccc2O1)C(=O)C3=C(C(=O)N([C@H]3c4cccc(c4)O)CCOCCO)[O-] C40095041
Cc1ccc(cc1F)C(=O)C2=C(C(=O)N([C@@H]2c3cccc(c3)O)CCOCCO)[O-] C40099802
CCOc1cccc(c1)C(=O)C2=C(C(=O)N([C@@H]2c3ccc(c(c3)OC)O)CCOCCO)[O-] C40100712
CC(C)CC(=O)C1=C(C(=O)N([C@H]1c2ccc(cc2O)O)CCCOC)[O-] C40358588
c1cc(ccc1C(=O)[O-])Nc2c(c(ncn2)NCCCN3CCOCC3)N C40756794
C/C=C/C[C@@H](C)C[C@@H](C)C(=O)C1=C([C@@H](NC1=O)[C@@H](c2ccc(cc2)O)O)[O-] C35458880
Cc1cc(cc(c1C)S(=O)(=O)N[C@@H](Cc2cnc[nH]2)C(=O)OC)C(=O)[O-] C13251127
CCCCCCN/C(=C(\C#N)/C(=O)CS[C@H](C)C(=O)Nc1cc(on1)C)/[O-] C49225102
CCOC(=O)c1ccc(cc1)N/C(=C(\C#N)/C(=O)CCCCCNC(=O)C)/[O-] C50977685
CS(=O)(=O)[N-]c1ccc(cc1)/C=C\C(=O)NCCNc2ncccn2 C57061018
CCCS(=O)(=O)[N-]c1ccccc1C(=O)NCC(=O)NCC(F)(F)F C58474547
CCS(=O)(=O)[N-]c1ccc(cc1)NC(=O)CNC(=O)NCc2ccco2 C58532722
CCCS(=O)(=O)[N-]c1cccc(c1)C(=O)NCc2cccc(c2)NC(=O)N C58570451
CCS(=O)(=O)[N-]c1ccc(cc1OC)NC(=O)NCCc2ccccn2 C50040508
C[C@H]1C[C@H]1C(=O)NCCC(=O)N[C@@H](C)c2cccc(c2)[N-]S(=O)(=O)C C46713102
CCCNC(=S)NNC(=O)c1ccc(c(c1)[N-]S(=O)(=O)C)Cl C61650587
CC/C(=C\1/C(=NC(=O)N(C1=O)CC=C)[O-])/NNC(=S)Nc2ccccc2 C13865273
CC(=O)Nc1cccc(c1)[N-]S(=O)(=O)CCC(=O)Nc2ccc(cc2)OC C62126832
c1cc(ccc1[N-]S(=O)(=O)c2ccc(s2)[N+](=O)[O-])OCCC(=O)N C63912079
CCCS(=O)(=O)[N-]c1cccc(c1)C(=O)Nc2ccc(cn2)N(C)CCO C64449506
CCS(=O)(=O)[N-]c1ccccc1C(=O)Nc2ccc(cc2)NC(=O)COC C65842880
CCCc1nnc(n1CC(=O)NCCC(=O)Nc2cccc(n2)C)[S-] C66453385
Cc1cc(no1)[N-]S(=O)(=O)c2cccc(c2)C(=O)NNC(=O)CCC(C)C C67190219
CCCc1nnc(n1CC(=O)NCc2cccc(c2)C(=O)NC(C)C)[S-] C67190304
CCCCN(C)C(=O)c1ccccc1S(=O)(=O)[N-]c2ccccc2C(=O)N C67244085
COc1cc(c(c(c1OC)OC)CNC(=O)CSc2nc([nH]n2)c3ccccc3)C(=O)[O-] C06603318
CC(=O)Nc1ccc(cc1)S(=O)(=O)N(CCc2ccccc2)CC(=O)N/N=C/c3ccccc3C(=O)[O-] C09066529
C1CN(CCC1C(=O)N)/C=C/2\C(=O)N(C(=S)S2)CCCCCCCCCCC(=O)[O-] C09421012
CCCCNc1ccc(cc1NS(=O)(=O)c2ccc(cc2)C(=O)[O-])S(=O)(=O)N3CCOCC3 C10513053
CCNc1ccc(cc1NS(=O)(=O)c2cc(ccc2OC)C(=O)[O-])S(=O)(=O)N(CC)CC C10513565
C/C(=N\NC(=S)NCc1ccc(cc1)F)/c2ccc(cc2)S(=O)(=O)N(C)CCCC(=O)[O-] C13026007
CC(C)CCNC(=O)NC(=O)CSc1nc2cc(ccc2c(=O)n1CCCOC)C(=O)[O-] C13047855
CCN(CC)c1ccc(cc1)NC(=O)CSc2nc3cc(ccc3c(=O)n2C[C@H](C)O)C(=O)[O-] C13051161
COc1ccc(cc1S(=O)(=O)NCCNc2ccc(cc2[N+](=O)[O-])C(F)(F)F)/C=C/C(=O)[O-] C13184601
Cc1ccc(cc1)c2nnc(n2CCC(=O)[O-])SCC(=O)NC(=O)NCCCOC(C)C C13197337
CNC(=O)c1ccc(cc1)NC(=O)CSc2nnc(n2CCC(=O)[O-])c3ccc(cc3)OC C13220835
c1ccc2c(c1)c(=O)n(c(n2)SCc3ccc(cc3[N+](=O)[O-])C(=O)N)CCCCCC(=O)[O-] C13245644
CCOC(=O)C1=C(NC(=O)N[C@H]1C)CSc2nnc(n2[C@@H](C(C)C)C(=O)[O-])c3cccs3 C13271818
CCOC(=O)C1=C(NC(=O)N[C@H]1C)CSc2nnc(n2[C@H](C(C)C)C(=O)[O-])c3cccs3 C13271819
CCOC(=O)C1=C(NC(=O)N[C@H]1c2ccccc2)CSc3nnc(n3CC(=O)[O-])c4cccs4 C13279383
CCCCNc1ccc(cc1NS(=O)(=O)c2ccc(c(c2)C(=O)[O-])O)S(=O)(=O)N(C)C C13453779
C[C@H](/C=C(\C)/[C@@H]([C@H](C)[C@H]([C@@H](/C=C/CC/C=C/C(=O)[O-])OC)O)O)C(=O)CCCC1CC(=O)NC(=O)C1 C13907699
CCCCNS(=O)(=O)c1cccc(c1)C(=O)Nc2ccc(cc2)S(=O)(=O)[N-]c3nccc(n3)C C20631494
CCCCNS(=O)(=O)c1cccc(c1)C(=O)Nc2ccc(cc2)S(=O)(=O)[N-]c3ncccn3 C20631541
CCCc1nnc(n1CC(=O)Nc2ccc(c(c2)S(=O)(=O)Nc3ccc(cc3)OC)OC)[S-] C25445700
CCOC(=O)c1c(c(sc1NC(=O)CSc2nc(c(c(n2)[O-])CCO)C)C(=O)OCC)C C32522919
Cc1ccc(cc1)S(=O)(=O)[N-]c2ccc(c(c2)C(=O)[O-])N3CC[NH+](CC3)CC(=O)NCCOC C33253198
Cc1ccccc1S(=O)(=O)[N-]c2ccc(c(c2)C(=O)[O-])N3CC[NH+](CC3)CC(=O)NCCOC C33253201
COCCCNC(=O)C[NH+]1CCN(CC1)c2ccc(cc2[N-]S(=O)(=O)c3ccccc3)C(=O)[O-] C33253286
Cc1ccc(cc1)S(=O)(=O)[N-]c2ccc(cc2C(=O)[O-])N3CC[NH+](CC3)CC(=O)NCCOC C33259952
C/C(=C\Cc1cc(ccc1O)C(=O)O[C@@H]2C[C@](C[C@H]([C@@H]2O)OC(=O)c3ccccc3)(C(=O)[O-])O)/CO C35458743
C[C@H](/C=C(\C)/[C@@H]([C@@H](C)[C@@H]([C@@H](/C=C/CC/C=C/C(=O)[O-])OC)O)O)C(=O)CCCC1CC(=O)NC(=O)C1 C35457110
CCCOc1ccc(cc1OC)C(=O)NNC(=O)Cn2c(nnc2[S-])c3ccc(cc3)OC C12697151
CCCNC(=O)NC(=O)COC(=O)c1ccccc1[N-]S(=O)(=O)c2ccc(cc2)OCC C39595675
c1cc(ccc1CCC(=O)[O-])S(=O)(=O)NCCNc2c(cc(cn2)C(F)(F)F)Cl C13184427
C[C@H]1C(=C2C(=NC(=NC2=O)SCC(=O)Nc3ccc(cc3)S(=O)(=O)NCCCC(=O)[O-])S1)C C39927240
CC(C)COc1ccc(cc1)C(=O)C2=C(C(=O)N([C@@H]2c3ccc(cc3)OCC(=O)N)CC=C)[O-] C40026900
COc1cc(cc(c1O)Br)[C@@H]2C(=C(C(=O)N2CCCO)[O-])C(=O)c3ccc(cc3)OCC=C C40053588
CCCCOc1ccc(c(c1)C)C(=O)C2=C(C(=O)N([C@H]2c3ccc(c(c3)OCC)O)CCOCCO)[O-] C40083545
CCCCOc1cccc(c1)C(=O)C2=C(C(=O)N([C@H]2c3ccc(c(c3)OCC)O)CCO)[O-] C40101765
CCCCN/C(=N/S(=O)(=O)c1ccc(cc1)NC(=O)c2c3ccccc3c(=O)n(n2)CCC)/[O-] C41105451
Cc1c(c([nH]c1C(=O)Nc2nc(c(s2)c3nnc(n3CC=C)[S-])C)C)C(=O)OCCOC C46811562
CCOc1cc(ccc1O)/C=C\2/C(=O)N(C(=S)S2)CCCCCC(=O)NCCCCCC(=O)[O-] C15044781
CC[C@@H](C)/C=C(\C)/C=C/C1=CC2=C(C(=O)[C@@](C(=O)C2=CN1[C@@H](CCC(=O)[O-])C(=O)N)(C)OC(=O)C)Cl C49181426
COc1ccc2c(n1)sc(n2)NC(=O)[C@@H](CC3CCCC3)c4ccc(cc4)S(=O)(=O)NCC(=O)[O-] C45290299
COc1ccc2c(n1)sc(n2)NC(=O)[C@H](CC3CCCC3)c4ccc(cc4)S(=O)(=O)NCC(=O)[O-] C45290302
Cc1cc(nc(n1)N/C(=N/C(=O)c2cc(c(c(c2)OC)OC)OC)/[N-]CCc3c[nH]c4c3cc(cc4)F)C C18063816
Cc1ccccc1C(=O)NCCc2nnc(n2CC=C)SCC(=O)Nc3ccc(cc3)C(=O)[O-] C59177150
CC(C)CCOc1ccc(cc1C(=O)N)S(=O)(=O)[N-]c2ccc(cc2)S(=O)(=O)N3CCOCC3 C59233432
Cc1ccccc1S(=O)(=O)Nc2ccc(c(c2)C(=O)[O-])N3CCN(CC3)CC(=O)NCCOC C33253201
CCCOc1ccccc1C(=O)NC(=S)Nc2ccc(cc2)S(=O)(=O)[N-]c3c(nccn3)OC C66200605
CC(C)COc1ccc(cc1)C(=O)NC(=S)Nc2ccc(cc2)S(=O)(=O)[N-]c3cc(ncn3)OC C66200671
CC(C)Oc1ccc(cc1)C(=O)NC(=S)Nc2ccc(cc2)S(=O)(=O)[N-]c3cc(ncn3)OC C66200677
CCCOc1cccc(c1)C(=O)NC(=S)Nc2ccc(cc2)S(=O)(=O)[N-]c3cc(ncn3)OC C66200681
CC(C)COc1cccc(c1)C(=O)NC(=S)Nc2ccc(cc2)S(=O)(=O)[N-]c3cc(ncn3)OC C66200687
CCOc1cc(cc(c1OCC(=O)OC)Cl)/C=C(\C#N)/C(=O)Nc2ccccc2C(=O)[O-] C08983613
CCOC(=O)c1c(c(sc1NC(=O)CSc2c(c(cc(n2)C)C)C(=O)[O-])C(=O)OC)C C13023173
COCCCn1c(=O)c2ccc(cc2nc1SCC(=O)Nc3ccc(cc3)CC#N)C(=O)[O-] C13048184
Cc1cccc(c1OCC(=O)N/N=C(\C)/c2ccc(cc2)S(=O)(=O)N(C)CCCC(=O)[O-])C C13066588
COC(=O)c1ccc(c(c1)NC(=O)CSc2nnc(n2CCC(=O)[O-])c3cccs3)Cl C13193057
Cc1ccc(cc1)c2nnc(n2CCC(=O)[O-])SCC(=O)Nc3cc(ccc3Cl)C(=O)OC C13197335
CCc1cc2c(s1)nc(n(c2=O)CC=C)SCC(=O)Nc3cc(c(cc3C(=O)[O-])OC)OC C13241600
COc1ccc(cc1)c2nc(on2)CCCCCNS(=O)(=O)c3cc(ccc3F)C(=O)[O-] C13313471
CCn1c2ccc(cc2nc1SCC(=O)Nc3ccc(cc3)C(=O)[O-])S(=O)(=O)N(CC)CC C13355794
CCc1ccccc1NC(=O)CN(C)C(=O)CSc2nc3cc(ccc3c(=O)n2CC=C)C(=O)[O-] C13364936
CCOc1cc2c(cc1NC(=O)CSc3nnc(n3CCC(=O)[O-])c4ccc(cc4)C)O[C@H](C2)C C13444240
Cc1ccccc1COc2ccc(cc2)C(=O)C3=C(C(=O)N([C@H]3c4ccc(cc4)O)CCCn5ccnc5)[O-] C17196774
c1cc2c(cc1Br)c(=O)n(c(n2)[S-])CCCCCC(=O)NCCCN3CCOCC3 C20644204
Cc1c(c([nH]c1C(=O)COC(=O)c2ccccc2[N-]S(=O)(=O)c3ccc(cc3)F)C)C(=O)OC C21327884
CCOc1cccc(c1)C(=O)C2=C(C(=O)N([C@H]2c3ccc(cc3)O)c4nc(c(s4)C(=O)OCC=C)C)[O-] C33385766
CCCOc1cccc(c1)C(=O)C2=C(C(=O)N([C@@H]2c3ccc(c(c3)OCC)O)Cc4ccco4)[O-] C33429609
CC1=C([C@H](N2C(=CSC2=N1)/C=C(/NCc3ccncc3)\[O-])c4cccc(c4)F)C(=O)OCCOC C35696460
CC1=C([C@H](N2C(=CSC2=N1)/C=C(/NCc3ccccn3)\[O-])c4cccc(c4)OC)C(=O)OCCOC C35696537
CC1=C([C@@H](N2C(=CSC2=N1)/C=C(/NCCOC)\[O-])c3cc(cc(c3)OC)OC)C(=O)OC C35697626
CCC1=C([C@H](N2C(=CSC2=N1)/C=C(/NCc3ccncc3)\[O-])c4ccc(c(c4)OC)OC)C(=O)OC C35705197
CC1=C([C@H](N2C(=CSC2=N1)/C=C(/NCCCN3CCOCC3)\[O-])c4ccc(cc4)OC)C(=O)OC C35970035
COc1cc(cc(c1)OC)NC(=O)COC(=O)c2ccccc2[N-]S(=O)(=O)c3ccc(cc3)F C39599283
CCCOc1ccc(cc1C)C(=O)C2=C(C(=O)N([C@H]2c3ccc(cc3)C(=O)OC)CCCO)[O-] C40049000
CCCCOc1ccc(cc1C)C(=O)C2=C(C(=O)N([C@H]2c3ccc(cc3)[N+](=O)[O-])CCCO)[O-] C40052182
CCCOc1cccc(c1)C(=O)C2=C(C(=O)N([C@H]2c3ccc(c(c3)OC)OCC)CCCO)[O-] C40054195
Cc1ccc(cc1)COc2cccc(c2)C(=O)C3=C(C(=O)N([C@@H]3c4ccc(cc4)[N+](=O)[O-])CCCO)[O-] C40054892
Cc1ccc(o1)C(=O)C2=C(C(=O)N([C@@H]2c3cccc(c3)Oc4ccccc4)CCOCCO)[O-] C40075453
CCOc1ccc(cc1)C(=O)C2=C(C(=O)N([C@H]2c3ccc(c(c3)Cl)Cl)CCOCCO)[O-] C40077547
CC(C)Oc1ccc(cc1)C(=O)C2=C(C(=O)N([C@H]2c3ccc(c(c3)Cl)Cl)CCOCCO)[O-] C40079023
CCCOc1ccc(c(c1)C)C(=O)C2=C(C(=O)N([C@H]2c3cccc(c3)Cl)CCOCCO)[O-] C40082163
Cc1cc(ccc1C(=O)C2=C(C(=O)N([C@H]2c3ccc(c(c3)Cl)Cl)CCOCCO)[O-])OCC=C C40082893
Cc1cc(ccc1C(=O)C2=C(C(=O)N([C@H]2/C=C/c3ccccc3)CCOCCO)[O-])OCC=C C40083097
CCc1ccc(cc1)[C@H]2C(=C(C(=O)N2CCOCCO)[O-])C(=O)c3ccc(cc3C)OC(C)C C40084226
Cc1cc(ccc1C(=O)C2=C(C(=O)N([C@H]2/C=C/c3ccccc3)CCOCCO)[O-])OC(C)C C40084342
Cc1cc(ccc1C(=O)C2=C(C(=O)N([C@H]2c3cccc(c3)OCC=C)CCO)[O-])OCC(C)C C40084836
CCN(CC)c1ccc(cc1)[C@@H]2C(=C(C(=O)N2CCO)[O-])C(=O)c3ccc(c(c3)C)OCC=C C40092265
CCCCOc1ccc(cc1C)C(=O)C2=C(C(=O)N([C@@H]2c3cccs3)CCOCCO)[O-] C40092644
Cc1ccc(cc1)[C@@H]2C(=C(C(=O)N2CCOCCO)[O-])C(=O)c3ccc(c(c3)C)OCC(C)C C40093746
Cc1cc(ccc1OCC(C)C)C(=O)C2=C(C(=O)N([C@@H]2c3ccc(cc3)C(=O)OC)CCO)[O-] C40093986
Cc1cc(ccc1OCC(C)C)C(=O)C2=C(C(=O)N([C@H]2c3ccccc3OCC=C)CCO)[O-] C40094096
CC(C)CCOc1cccc(c1)[C@H]2C(=C(C(=O)N2CCOCCO)[O-])C(=O)c3ccc(cc3)F C40094405
c1ccc(cc1)Oc2cccc(c2)[C@H]3C(=C(C(=O)N3CCOCCO)[O-])C(=O)c4cc5ccccc5o4 C40096996
CCCCOc1cccc(c1)C(=O)C2=C(C(=O)N([C@H]2c3ccc(cc3)Cl)CCOCCO)[O-] C40101607
CCCCOc1cccc(c1)C(=O)C2=C(C(=O)N([C@H]2c3ccc(cc3)Br)CCOCCO)[O-] C40101621
Cc1ccc(cc1)COc2cccc(c2)C(=O)C3=C(C(=O)N([C@@H]3c4ccc(cc4)C(=O)OC)CCO)[O-] C40109124
CCOc1cc(ccc1OCC=C)[C@H]2c3c([nH]nc3C(=O)N2CCOC)c4cc(ccc4[O-])Cl C39898202
Cc1cc(c(n1c2ccc(cc2)OC(F)F)C)C(=O)CSc3[nH]c(=O)c(c(n3)C)CCC(=O)[O-] C13448320
CCOC(=O)c1c(c(c([nH]1)C)C(=O)CSc2nnc(n2CCC(=O)[O-])c3ccc(cc3)C)C C13403676
Cc1ccc(n1c2ccc(cc2)C(=O)N/N=C/c3cc(c(c(c3)OC)OCC(=O)[O-])CC=C)C C59249476
CCOc1cc(cc(c1OCC)OCC)C(=O)/N=C(\Nc2cccc(c2)Cl)/[N-]Cc3ccncc3 C45939802
c1cc(c(c(c(=O)c1)O)C(=O)[O-])CC(=O)[O-] C01662520
CC(C)[C@H]1[C@H](C(=O)N[C@@H]1C(=O)[O-])C(=O)[O-] C05124395
C=C(C(=O)[O-])OC1=CC=C[C@H]([C@@H]1O)C(=O)[O-] C06761106
c1cc(c(cc1C(=O)[O-])C(=O)[O-])OCC(=O)NC(=O)N C13422061
c1cc(ccc1NCCO)OP(=O)([O-])[O-] C05464929
CCOC(=O)[C@@H]([C@@H](CC(=O)[O-])C(=O)[O-])O C20232961
CC[C@@H](CCC(=O)Nc1nc([nH]n1)C(=O)[O-])C(=O)[O-] C26807988
CC[C@H](CCC(=O)Nc1nc([nH]n1)C(=O)[O-])C(=O)[O-] C26807995
c1ccc(c(c1)OCCO)P(=O)([O-])[O-] C02807368
C(C(=C(Cl)Cl)C(=O)[O-])[P@](=O)(O)[O-] C31830068
c1cc2c(c(c1)NC(=O)/C=C/C(=O)[O-])c(n[nH]c2=O)[O-] C35721430
C1[C@@H]2C=C[C@H]1[C@@H]([C@H]2/C(=N/S(=O)(=O)[NH-])/O)C(=O)[O-] C16137528
Cc1cc(on1)[N-]S(=O)(=O)c2c(cn[nH]2)C(=O)[O-] C37731770
c1cc(cc(c1)[N-]S(=O)(=O)N)NC(=O)/C=C/C(=O)[O-] C37796003
c1cc(ccc1[C@@](C2CC2)(C(=O)[O-])[NH3+])P(=O)([O-])[O-] C02581414
c1cc(nnc1C(=O)Nc2cnn(c2)CC(=O)[O-])[O-] C38029888
C[C@@H]1C(=C([NH+]=C1C(=O)[O-])C)[C@@H](CC(=O)[O-])C(=O)[O-] C39568364
C[C@H]1C(=C([NH+]=C1C(=O)[O-])C)[C@H](CC(=O)[O-])C(=O)[O-] C39568367
c1cc(ncc1C(=O)[O-])NC(=O)c2cc(=O)[nH]c(n2)[O-] C41114713
c1cn[nH]c1[N-]S(=O)(=O)c2cc([nH]c2)C(=O)[O-] C42414483
C([C@@H]1[C@H]([C@H]([C@@H](O1)COP(=O)([O-])[O-])O)O)O C44699078
c1cc(ccc1/C=C/C(=O)[O-])C(=O)NCc2[n-]nnn2 C44883970
C[C@@H](c1[n-]nnn1)NC(=O)c2cc([nH]c(=O)c2)[O-] C44885725
C[C@H](c1[n-]nnn1)NC(=O)c2cc([nH]c(=O)c2)[O-] C44885728
c1cc(c(nc1)C(=O)NCc2[n-]nnn2)[O-] C44926950
C[C@H](c1[n-]nnn1)NC(=O)N(C)CCCC(=O)[O-] C44935570
C[C@@H](CC(=O)[O-])NC(=O)N[C@@H](C)c1[n-]nnn1 C44935682
C[C@@H](c1[n-]nnn1)NC(=O)NCCC(=O)[O-] C44935706
C[C@H](c1[n-]nnn1)NC(=O)NCCC(=O)[O-] C44935709
c1cc(ccc1CC(=O)[O-])NC(=O)NCc2[n-]nnn2 C44936514
Cc1cccc(c1NC(=O)NCc2[n-]nnn2)C(=O)[O-] C44936543
Cc1nc(n(n1)C[C@H](CC(=O)[O-])C(=O)[O-])N C49474086
Cn1cc(c(n1)/C(=N/c2[nH]ncn2)/[O-])C(=O)[O-] C12397359
CC(C)(CCC(=O)[O-])NC(=O)c1cc([nH]c(=O)c1)[O-] C50195104
CC(C)(CCC(=O)[O-])NC(=O)c1cc(=O)[nH]c(n1)[O-] C50195142
C1CC(C1)(C(=O)NCc2[n-]nnn2)C(=O)[O-] C50292915
CCCN1C2=NC(=O)C[C@@H](C2=C(NC1=O)[O-])C(=O)[O-] C20153958
c1cc(c(cc1N)[N-]S(=O)(=O)CC(=O)[O-])F C44378839
c1cc(c(cc1[N-]S(=O)(=O)CCC(=O)[O-])N)F C42536544
C[C@@H](c1[n-]nnn1)NS(=O)(=O)CC(=O)[O-] C44929729
C[C@@H](c1[n-]nnn1)NC(=O)c2cccc(n2)C(=O)[O-] C44976754
CCN([C@H](C)CC(=O)[O-])C(=O)NCc1[n-]nnn1 C61214565
Cc1c(cccc1NC(=O)NCc2[n-]nnn2)C(=O)[O-] C61857959
c1cc(cc(c1)N)c2c(nnn2CC(=O)[O-])C(=O)[O-] C62280132
C1C=CC[C@@H]([C@H]1C(=O)Nc2[n-]nnn2)C(=O)[O-] C13882336
c1csc(c1C(=O)[O-])NC(=O)NCc2[n-]nnn2 C62828755
Cc1c(cn[nH]1)S(=O)(=O)[N-]c2cc(ccc2C(=O)[O-])N C62831815
C[C@@H](c1[n-]nnn1)NC(=O)N2CC[C@@](C2)(C)C(=O)[O-] C62934727
c1c(cncc1NC(=O)c2cc(=O)[nH]c(n2)[O-])C(=O)[O-] C62946505
C[C@H](C(=O)[O-])Sc1c([nH]c(=O)nn1)[O-] C34734490
CCn1cc(cn1)CN(C)C(=O)c2ccn(n2)CCC(=O)[O-] C20318140
Cc1c(cn(n1)C)CN2CCN(CC2)C(=O)c3cnn(c3)[C@@H](C)C(=O)[O-] C20324836
Cc1c(c(n(n1)C)C)CN(C)C(=O)Cn2cc(cn2)C(=O)[O-] C20326389
Cc1c(cn(n1)C)CN(C)C(=O)[C@H](C)n2cc(cn2)C(=O)[O-] C20327458
Cc1c(cnn1C)CN(C)C(=O)[C@H](C)n2cc(cn2)C(=O)[O-] C20327571
CS(=O)(=O)[N-]c1cc(cnc1)C(=O)NC[C@@H]2CCCO2 C21748009
c1csc(n1)N2CCN(CC2)S(=O)(=O)CCC(=O)[O-] C21802502
CCOC(=O)c1cnn(c1S(=O)(=O)/N=C(\[O-])/OCC)C C22001582
Cc1cc(c(cc1S(=O)(=O)[O-])OC)NC(=O)CC(=O)C C02510665
c1ccc(c(c1)OCc2nnc3n2N(C(=O)CS3)CC(=O)[O-])F C34809929
C[C@H](C(=O)N(C)C)NS(=O)(=O)c1ccsc1C(=O)[O-] C35247473
c1c(cn(n1)CCC(=O)[O-])S(=O)(=O)NCC(F)(F)F C35658928
c1c(cn(n1)CCC(=O)[O-])S(=O)(=O)N2CCSCC2 C35658957
CN(CCCC(=O)[O-])C(=O)CSc1nncn1C2CC2 C37456110
c1c(c(=O)n2c(n1)SCC2)C(=O)N(CCC(=O)[O-])C3CC3 C37582812
CS(=O)(=O)CCNc1nnc(s1)SCC(=O)[O-] C37750859
Cc1c(c(n(c(=O)n1)CCS(=O)(=O)C)C)CCC(=O)[O-] C37751016
Cn1cc(cn1)CN(C)S(=O)(=O)N2CCC[C@@H](C2)C(=O)[O-] C37831468
Cc1nc(cs1)CN2CCN(CC2)C(=O)CCC(=O)[O-] C37834504
C1CC1C(=O)N2CCN(CC2)S(=O)(=O)CCCC(=O)[O-] C37836332
CCN(CCO)C(=O)Cc1csc(n1)[N-]S(=O)(=O)C C37860806
Cn1cc(cn1)S(=O)(=O)N[C@@H](C2CCCCC2)C(=O)[O-] C38036684
C1CC1N(CCC#N)S(=O)(=O)N2CCC(CC2)C(=O)[O-] C38098720
CCN1C[C@H](C(=O)C(=C1C(=O)[O-])CC(=O)[O-])[NH+](CC)CC C39136281
CCO/C(=C(\C#N)/C(=O)Cc1nnnn1c2ccccc2)/[O-] C40541353
CC(C)(C(=O)[O-])NC(=O)/C=C/S(=O)(=O)c1ccccc1 C40910052
CCS(=O)(=O)N1CCC(CC1)C(=O)NC(C)(C)C(=O)[O-] C40910287
C[C@H](CN(C)S(=O)(=O)c1cn(c(=O)n(c1=O)C)C)C(=O)[O-] C42703586
CC(C)CN(CCC#N)C(=O)N1C[C@@H](C[C@@H]1C(=O)[O-])OC C43422952
C[C@H](C(=O)OC)S(=O)(=O)N[C@@]1(CCSC1)C(=O)[O-] C43511271
CCN(CCO)S(=O)(=O)c1cc(cnc1)/C=C/C(=O)[O-] C44259615
CC[C@@H](C(=O)[O-])N(C)C(=O)CCNC(=O)c1ccsc1 C44613051
CC[C@H](C(=O)[O-])N(C)C(=O)c1cc(c(cc1F)F)[N+](=O)[O-] C44615444
CC[C@H](C(=O)[O-])N(C)S(=O)(=O)c1c[nH]c2c1cccn2 C44617823
CC[C@@H](C(=O)[O-])N(C)S(=O)(=O)c1cccc(c1)[N+](=O)[O-] C44618703
CC1(COCCN1S(=O)(=O)c2cnn(c2)CCC(=O)[O-])C C48945922
CC(C)(C)[C@H](C(=O)[O-])NC(=O)N(C)CC(=O)N1CCCC1 C48988071
C[C@H](C(=O)OC)S(=O)(=O)[N-]c1cnn(c1)CC(=O)OC C49063880
CCCn1cc(nc1C)S(=O)(=O)N2CCO[C@@H](C2)C(=O)[O-] C50265575
Cc1c(c(n(c(=O)n1)CCOCCOC)C)[C@H](C)C(=O)[O-] C50288973
C[C@@H](C(=O)[O-])N(C)S(=O)(=O)c1cc(c(cc1F)F)[N+](=O)[O-] C54053315
C[C@H](C(=O)[O-])N(C)S(=O)(=O)c1ccc(cc1F)[N+](=O)[O-] C54054024
CS(=O)(=O)N1CCC(CC1)C(=O)N[C@@H](C2CC2)C(=O)[O-] C54503141
CCOCCn1c2c(cc(cn2)C(=O)[O-])n(c1=O)Cc3ncccn3 C55133793
CCN(C(=O)c1ccc(c(c1)[N+](=O)[O-])F)C(C)(C)C(=O)[O-] C61149581
CCN(C(=O)c1ccc(cc1F)[N+](=O)[O-])C(C)(C)C(=O)[O-] C61149760
CC(C)(C(=O)[O-])N(C)C(=O)CSc1ccc(cc1)[N+](=O)[O-] C61150275
CCN([C@@H](C)CC(=O)[O-])C(=O)N1CCN(CC1)S(=O)(=O)C C62084608
C1CN(C[C@H]1C(=O)[O-])C(=O)CCS(=O)(=O)N2CCOCC2 C62117986
CN1[C@H](C(=C(C1=O)CC(=O)[O-])C(=O)c2ccncc2)SC C62716238
Cc1c2ccc(c(c2oc(=O)c1CC(=O)[O-])C)OCc3ccc(cc3)C(=O)[O-] C02147918
CN\1C(=O)/C(=C/c2ccccc2OCC(=O)[O-])/S/C1=N\c3cccc(c3)C(=O)[O-] C08642769
c1cc(c(cc1C(=O)[O-])NC(=O)CSc2c(cc(cn2)C(F)(F)F)Cl)C(=O)[O-] C13253716
c1cc(c(cc1Cl)OCC(=O)Nc2cc(cc(c2)C(=O)[O-])C(=O)[O-])Cl C13318499
Cc1ccc(c(c1)Br)NC(=O)COc2ccc(cc2C(=O)[O-])C(=O)[O-] C13421855
c1cc(c(cc1C(=O)[O-])C(=O)[O-])OCC(=O)NCC23CC4CC(C2)CC(C4)C3 C13422134
Cc1ccc(cc1Br)NC(=O)COc2ccc(cc2C(=O)[O-])C(=O)[O-] C13422381
CN\1C(=O)/C(=C/c2cccc(c2)OCC(=O)[O-])/S/C1=N\c3cccc(c3)C(=O)[O-] C16934318
c1cc(ccc1/C=C\2/C(=O)N/C(=N/c3ccc(cc3)C(=O)[O-])/S2)OCC(=O)[O-] C16936547
COc1ccc(c(c1OC)C(=O)[O-])/C=C/2\C(=O)N=C(S2)[N-]c3ccc(cc3)F C16906361
C[C@H](C(=O)[O-])Oc1ccc(cc1)/C=C/2\C(=O)N=C(S2)[N-]c3cccc(c3)C(=O)C C16907121
C[C@@H](C(=O)[O-])Oc1ccc(cc1)/C=C/2\C(=O)N=C(S2)[N-]c3cccc(c3)C(=O)C C16907122
CC[C@H](C(=O)[O-])Oc1ccc(cc1)/C=C\2/C(=O)N=C(S2)[N-]c3cccc(c3)O C16907709
c1ccc(c(c1)[N-]C2=NC(=O)/C(=C\c3cccc(c3)OCCC(=O)[O-])/S2)F C16908341
c1cc(cc(c1)OCCC(=O)[O-])/C=C/2\C(=O)N=C(S2)[N-]c3ccc(cc3)F C16908344
CC[C@H](C(=O)[O-])Oc1cccc(c1)/C=C\2/C(=O)N=C(S2)[N-]c3cccc(c3)O C16908858
C[C@H](C(=O)[O-])Oc1cccc(c1)/C=C/2\C(=O)N=C(S2)[N-]c3ccc(cc3)C(=O)C C16909422
C[C@@H](C(=O)[O-])Oc1cccc(c1)/C=C/2\C(=O)N=C(S2)[N-]c3ccc(cc3)C(=O)C C16909424
C[C@H](C(=O)[O-])Oc1ccccc1/C=C/2\C(=O)N=C(S2)[N-]c3ccc(cc3)C(=O)C C16910555
c1ccc(c(c1)/C=C/2\C(=O)N=C(S2)[N-]c3ccc(cc3)F)OCCC(=O)[O-] C16911797
CC[C@H](C(=O)[O-])Oc1ccc(cc1OC)/C=C/2\C(=O)N=C(S2)[N-]c3cccc(c3)C(=O)C C16913238
CCc1c(nc(nc1[O-])SCC(=O)Nc2ccc(c(c2)C(=O)[O-])Cl)C C13557015
Cc1ccccc1S(=O)(=O)[N-]c2cc(ccc2N(C)CCc3c(noc3C)C)C(=O)[O-] C21883442
c1ccc(c(c1)/C=N\n2c(nnc2[S-])c3ccc(cc3)Cl)OCC(=O)[O-] C01478061
CCC1=C([C@@H](N2C(=CSC2=N1)C=C([O-])[O-])c3cc(cc(c3)OC)OC)C(=O)OC C36048685
CCC1=C([C@H](N2C(=CSC2=N1)C=C([O-])[O-])c3cc(cc(c3)OC)OC)C(=O)OC C36048686
CC(=O)O[C@@H]1CC[C@]2([C@@H]3CC[C@@]([C@@H]([C@@H]3CC=C2C1)CCC(=O)[O-])(C)C(=O)[O-])C C37629397
c1ccc(cc1)[C@H]2OCc3cc(cc(c3O2)CSc4nc(c(nn4)CCC(=O)[O-])[O-])F C13092961
c1cc(ccc1C(=O)C(C(C(=O)c2ccc(cc2)C(=O)[O-])(F)F)(F)F)C(=O)[O-] C43464430
Cc1cc(sc1C(=O)[O-])S(=O)(=O)[N-]c2ccccc2SC(F)F C45946636
CCCCN(c1nnc(s1)[S-])S(=O)(=O)c2ccc(c(c2)C(=O)[O-])Cl C13252120
c1ccc(c(c1)[N+](=O)[O-])S(=O)(=O)[N-]c2cc(cc(c2)C(F)(F)F)C(=O)[O-] C52471861
COc1cccc(c1OC)/C=C\2/C(=O)N=C(S2)[N-]c3ccc(c(c3)C(=O)[O-])O C16933373
Cc1cc(ccc1[N-]C2=NC(=O)/C(=C\c3cccc(c3)O[C@@H](C)C(=O)[O-])/S2)O C16909438
Cc1cc(ccc1[N-]C2=NC(=O)/C(=C\c3cccc(c3)O[C@H](C)C(=O)[O-])/S2)O C16909436
Cc1ccc(c(c1)C)[N-]C2=NC(=O)/C(=C\c3ccc(c(c3)OC)OCC(=O)[O-])/S2 C16915431
CCOc1c(cccc1Cl)[N-]S(=O)(=O)c2cc(c(s2)C(=O)[O-])C C57122136
CC(C)Oc1ccc(cc1[N-]S(=O)(=O)c2cc(ccc2Cl)C(=O)[O-])C#N C57122633
Cc1cc(sc1C(=O)[O-])S(=O)(=O)[N-]c2cc(c(cc2OC)Cl)OC C45774468
COc1cc(c(cc1OC(F)F)[N-]S(=O)(=O)c2ccc(cc2Cl)F)C(=O)[O-] C59000023
Cc1cc(c(n1c2cc(cc(c2)C(=O)[O-])C(=O)[O-])C)/C=[NH+]/Cc3ccc(cc3)C(=O)[O-] C59248792
Cc1cc(c(n1c2cc(cc(c2)C(=O)[O-])C(=O)[O-])C)/C=N/NC(=O)c3cccs3 C59678208
Cc1cccc(c1[N-]S(=O)(=O)c2cc(c(cc2Cl)F)C(=O)[O-])C(=O)OC C60211042
CCCCS(=O)(=O)[N-]c1ccc(cc1C(=O)[O-])I C62824175
CCCS(=O)(=O)[N-]c1ccc(cc1)/N=C/c2cc(cc(c2[O-])[N+](=O)[O-])Cl C63845474
Cc1c(cccc1[N-]S(=O)(=O)c2ccc(c(c2)Cl)OC(F)F)C(=O)[O-] C65844574
Cc1cc(ccc1C(=O)[O-])[N-]S(=O)(=O)c2ccc(c(c2)Cl)OC(F)F C66290389
CCc1ccc(cc1S(=O)(=O)[N-]c2ccc(c(c2)C(=O)[O-])Cl)[N+](=O)[O-] C67124864
Cc1cc(sc1C(=O)[O-])S(=O)(=O)[N-]c2cccc(c2)[C@@H](C)SC C67244704
Cc1cc(sc1C(=O)[O-])S(=O)(=O)[N-]c2cccc(c2)[C@H](C)SC C67244705
COc1cc(cc(c1OCC(=O)[O-])CC=C)/C=C/2\C(=O)NC(=O)S2 C04695926
Cc1ccc(cc1)C(=O)N/N=C/2\N(C(=O)[C@H](S2)CC(=O)[O-])CC=C C02276559
CN(C)S(=O)(=O)c1cccc(c1)NC(=O)CSc2c(cccn2)C(=O)[O-] C13188467
CCCNC(=O)[C@@H](C)Sc1nc2nc(c(c(n2n1)C)CC(=O)[O-])C C13234398
Cc1c(cco1)C(=O)NN2C(=O)/C(=C\c3ccccc3O[C@H](C)C(=O)[O-])/SC2=S C16910476
COCCCN1[C@@H](C(=C(C1=O)[O-])C(=O)c2ccco2)c3cccc(c3)O C06786038
Cc1ccc(o1)C(=O)C2=C(C(=O)N([C@@H]2c3cccc(c3)O)CCOC)[O-] C13208253
C[C@@](CC#C)(C(=O)[O-])NC(=O)OCC1c2ccccc2-c3c1cccc3 C36914699
C[C@H](c1ccc(s1)Cl)NS(=O)(=O)c2cnn(c2)CC(=O)[O-] C37030383
c1ccc(cc1)c2ccc(=O)n(n2)CCCNC(=O)c3ccc(nn3)[O-] C38488116
C[C@@H]1C(=C2C(=NC(=NC2=O)SCC(=O)NCCCC(=O)[O-])S1)C C39143257
CCOS(=O)(=O)[N-]c1ccc(cc1N2CCN[C@@H](C2)Cl)S(=O)(=O)C(C)C C39482993
CC[C@@H]1C(=O)N/C(=N\N=C/c2ccc(c(c2C(=O)[O-])OC)OC)/S1 C39843776
CC[C@H]1C(=O)N/C(=N\N=C/c2ccc(c(c2C(=O)[O-])OC)OC)/S1 C39843777
COc1ccc(cc1)[C@@H]2C(=C(C(=O)N2CCCO)[O-])C(=O)c3ccco3 C40046499
COC(=O)c1ccc(cc1)[C@@H]2C(=C(C(=O)N2CCO)[O-])C(=O)c3ccco3 C40068215
CCOc1cccc(c1)[C@@H]2C(=C(C(=O)N2CCO)[O-])C(=O)c3ccco3 C40068237
CC[C@@H]1C(=O)N/C(=N/N=C/c2ccc(c(c2C(=O)[O-])OC)OC)/S1 C40142889
CC(C)CC(=O)C1=C(C(=O)N([C@H]1c2ccccc2[N+](=O)[O-])CCO)[O-] C40358325
CCOC(=O)c1cccnc1[N-]S(=O)(=O)c2ccc3c(c2)CC(=O)N3 C41572369
COCCCN/C(=C(\C#N)/C(=O)CCC(=O)c1ccc(cc1)Cl)/[O-] C49100252
COCCCN/C(=C(\C#N)/C(=O)CCC(=O)c1ccc(cc1)Br)/[O-] C49100549
CN/C(=C(\C#N)/C(=O)COc1ccc(cc1)C2SCCCS2)/[O-] C51348643
CCCCCc1nnc(s1)/N=C(/C(=O)NCCc2nccs2)\[O-] C51851112
Cc1cc(no1)[N-]S(=O)(=O)c2cccc(c2)C(=O)NCc3ccoc3 C53038316
c1ccnc(c1)N/C(=C(\C#N)/C(=O)Cc2csc(n2)c3ccco3)/[O-] C54728354
c1ccnc(c1)N/C(=C(\C#N)/C(=O)CCc2nc(no2)c3cccs3)/[O-] C54730960
C[C@@H]1CN(C[C@@H](O1)C)C(=S)Nc2ccc(cc2)S(=O)(=O)[N-]c3ncccn3 C16346734
CCOC[C@@H](C)NS(=O)(=O)c1cc(oc1Br)C(=O)[O-] C55329828
Cc1csc(n1)CCNS(=O)(=O)c2ccc(s2)CC(=O)[O-] C57328387
Cc1cc(n(n1)CCCNC(=O)CCn2c(=O)c3ccccc3c(n2)[O-])C C25449082
CCN(CC)C(=O)c1ccc(cc1)[N-]S(=O)(=O)c2cc([nH]c2)C(=O)N3CCCC3 C29436708
C[C@H](c1cccc(c1)[N-]S(=O)(=O)C)NC(=O)c2cccnc2OC C58776920
c1cc(cc(c1)N2CCCC2=O)NS(=O)(=O)c3ccc(cc3)OCC(=O)[O-] C32588852
CCOc1ccc(cc1)C(=O)C2=C(C(=O)N([C@@H]2c3ccco3)CCO)[O-] C15920101
COc1cc(c(cc1/C=N/N=C/2\NC(=O)[C@H](S2)CC(=O)[O-])Br)OC C20232118
CN1CCC(CC1)(CNS(=O)(=O)c2cccc(c2)C(=O)[O-])N3CCOCC3 C62365475
COc1cc(ccn1)CNC(=O)c2cc(ccc2[N-]S(=O)(=O)C)Cl C64487313
COc1c(cccn1)CNC(=O)c2cc(ccc2[N-]S(=O)(=O)C)Cl C64487874
CN(c1ccc(cc1)NC(=O)C[C@]2(CCSC2)C(=O)[O-])C(=O)OC C64611420
CCCS(=O)(=O)[N-]c1ccccc1C(=O)NCC(=O)N(CC)CC C64866399
CCOc1ccc(cc1)[N-]S(=O)(=O)C2=CN=C(C2)[C@@H]3NN=C(O3)C C64923459
CCOc1ccccc1[N-]S(=O)(=O)C2=CN=C(C2)[C@H]3NN=C(O3)C C64923642
CCCc1nnc(n1CC(=O)N2CCC[C@@H](C2)C(=O)NCCC)[S-] C51443499
C[C@@H](/C(=N/S(=O)(=O)c1ccc2c(c1)CCC(=O)N2)/[O-])OCCC=C C65647750
CN(Cc1ccccc1)S(=O)(=O)/N=C(/c2cccc(c2)N3CCNC3=O)\[O-] C66005471
COc1c(nccn1)[N-]S(=O)(=O)c2ccc(cc2)NC(=O)C3CC3 C66200245
CCn1cc(cn1)S(=O)(=O)[N-]c2ccccc2c3[nH]nc(n3)C4CC4 C66579305
CCn1cc(cn1)S(=O)(=O)[N-]c2cc(ccc2C)C(=O)NC3CC3 C66581052
CCn1c(c2ccc(cc2nc1=S)C(=O)OCCN3CCNC3=O)[O-] C67180184
Cc1cc2c(c(c(c(=O)o2)CC(=O)NCC(=O)NCC(=O)[O-])C)c(c1)OC C02117283
c1cc(oc1)/C=N/N=C/2\NC(=O)[C@H](S2)CC(=O)NCCCC(=O)[O-] C04291866
CC(=O)OCC1=C(N2[C@H]([C@@H](C2=O)NC(=O)c3ccc(cc3)C#N)SC1)C(=O)[O-] C04556390
CC(C)(C)OC(=O)N[C@@]1(CCCN(CC1)C(=O)OC(C)(C)C)C(=O)[O-] C01436184
COc1cc2c(cc1OC)nc(nc2NCC(=O)NCC(=O)[O-])Cl C11756777
c1ccc2c(c1)c(=O)n(c(n2)SCC(=O)NC(=O)N)CCC(=O)[O-] C13033332
c1cc(ccc1C#N)OCC(=O)Nc2ccc(cc2)C(=O)NCC(=O)[O-] C13180414
c1ccc2c(c1)[nH]c(n2)/C=C\3/C(=O)N(C(=S)S3)[C@@H](CCC(=O)N)C(=O)[O-] C05235950
c1cc(ccc1C(=O)[O-])NC(=O)CSc2nnc(o2)[C@H]3CCS(=O)(=O)C3 C13234793
CCCc1nnc(n1CC(=O)[O-])S[C@H](C)C(=O)NC(=O)NC2CC2 C13270515
CCCNC(=O)c1c(cnn1C)NC(=O)[C@@H]2[C@@H]3CC[C@H]([C@@H]2C(=O)[O-])O3 C13960330
COc1cc(c(cc1OC)OC)/C=N/N=C/2\NC(=O)[C@H](S2)CC(=O)[O-] C19883542
CNC(=O)[C@H]1CN(CCN1/C(=C/C(=O)OC)/[O-])Cc2nc3ccccc3s2 C24890833
COc1cc(ccc1O)[C@H]2C(=C(C(=O)N2CCO)[O-])C(=O)c3ccco3 C08764319
CCOC(=O)Cn1c2c(c(c(s2)C(=O)[O-])C)c(=O)n(c1=O)CCO C27531874
C=CCNC(=O)c1ccccc1[N-]S(=O)(=O)c2c[nH]c(=O)[nH]c2=O C33330705
CCCNC(=O)c1ccccc1[N-]S(=O)(=O)c2c([nH]c(=O)[nH]c2=O)C C33330778
Cn1c2ccccc2c(c1C(=O)[O-])[C@@H](C(=O)[O-])[NH+]3CCN(CC3)CC(=O)N(C)C C36365387
CS(=O)(=O)[N-]c1nc(cs1)CC(=O)NC2CCN(CC2)C(=O)c3ccoc3 C36391347
CCOC(=O)C(=O)Nc1ccc(cc1)S(=O)(=O)[N-]c2ncccn2 C02991868
CC(=O)NC1=NC(=O)/C(=C\c2ccc(c(c2)OC)OCC(=O)[O-])/S1 C19877789
C[C@H](C(=O)[O-])N1[C@H](Nc2ccccc2C1=O)SCC(=O)[C@@H]3C=CC=N3 C39639603
c1cc(cc(c1)S(=O)(=O)NCCC[C@H]2C(=C(N=N2)N)C#N)C(=O)[O-] C39679863
C[C@@H]1[C@H](c2c(=O)[nH]c(nc2O1)CSc3nnc(n3C4CC4)C5CC5)C(=O)[O-] C39692849
c1cc(sc1)/C=C/2\C(=O)N(C(=S)S2)[C@@H](CCC(=O)N)C(=O)[O-] C39862167
c1cc2c(cc1C(=O)C3=C(C(=O)N([C@H]3c4ccncc4)CCCO)[O-])OCCO2 C40053055
CCOCCCN/C(=C(\C#N)/C(=O)[C@H](C)NC(=O)c1cccs1)/[O-] C48936591
Cc1ccc(cc1)CN(Cc2[nH]c(=O)c(cn2)C(=O)[O-])S(=O)(=O)C C49468509
c1cc(sc1)c2ccc(=O)n(n2)CC(=O)NCC(=O)NCC(=O)[O-] C49550135
CCOC(=O)c1ccc(cc1)N/C(=C(\C#N)/C(=O)c2ccc[n+](c2)[O-])/[O-] C50976560
CCCNC(=O)[C@H]1CCCN(C1)C(=O)/C(=N/c2nnc(s2)CC)/[O-] C51837222
CS(=O)(=O)[N-]c1ccccc1CNC(=O)CCNc2ncccn2 C53228059
CCS(=O)(=O)CC(=O)NNC(=O)c1c(cn(n1)c2ccccc2)[O-] C53790944
COc1cc(ccc1OCC(=O)[O-])/C=C/2\C(=O)NC(=O)N(C2=O)CC=C C15009401
CN(CC(=O)N)C(=O)c1ccc(cc1)[N-]S(=O)(=O)c2cccs2 C47109401
c1cc(ccc1[C@@H](CC(=O)[O-])CNC=C2C(=O)NC(=O)NC2=O)Cl C20592329
CCS(=O)(=O)NCCS(=O)(=O)[N-]c1cccc(c1)NC(=O)C C62163141
CS(=O)(=O)CCS(=O)(=O)[N-]c1cccc(c1)OCC(=S)N C63143072
COc1ccc(cc1)S(=O)(=O)NN/C(=C/C2=NC(=S)NC(=O)C2)/[O-] C39936307
C1COCCN1CCCNC(=O)C[N-]C2=NC(=N[C@@H]3C2=NC=N3)Cl C39232090
Cc1c(c(on1)C)S(=O)(=O)[N-]c2cc(c(cc2C(=O)N)OC)OC C63634280
CC(C)Cc1nc(cs1)/C(=N/S(=O)(=O)c2cc(n(c2)C)C(=O)N)/[O-] C64099975
c1c2c(nc(nc2[O-])SCC(=O)NC[C@H]3CCCO3)n(n1)CCO C07417930
Cc1cccc(c1C(=O)OC)S(=O)(=O)[N-]c2ccn(n2)CC(=O)N C64476928
Cn1cc(cn1)CNC(=O)c2ccc(cc2)S(=O)(=O)[N-]c3ccncc3 C54288399
c1cc(cnc1)S(=O)(=O)/N=C(/COc2ccc(cc2)CC(=O)N)\[O-] C65484754
COCCCN/C(=C(\C#N)/C(=O)CCNC(=O)c1ccc(cc1)F)/[O-] C66505848
c1cc(ccc1[N-]S(=O)(=O)c2c[nH]nc2)S(=O)(=O)C[C@H]3CCCO3 C66814487
CC(=O)N[C@H](C/C(=N/c1[nH]nc(n1)S(=O)(=O)C)/[O-])c2c(cccc2F)F C67157876
CCNC(=O)Cn1ccc(n1)[N-]S(=O)(=O)c2ccc(cc2)C(=O)N C67244921
Cc1cc(=O)oc2c1ccc(c2)O[C@@]3(C[C@@H]([C@@H]([C@@H](O3)[C@@H]([C@@H](CO)O)O)NC(=O)C)O)C(=O)[O-] C04557127
Cc1cc(=O)oc2c1ccc(c2)O[C@@]3(C[C@H]([C@@H]([C@@H](O3)[C@@H]([C@@H](CO)O)O)NC(=O)C)O)C(=O)[O-] C04557129
Cc1cc(=O)oc2c1ccc(c2)O[C@]3(C[C@H]([C@@H]([C@@H](O3)[C@@H]([C@@H](CO)O)O)NC(=O)C)O)C(=O)[O-] C04557130
c1ccc2c(c1)/C(=C\3/C(=O)N(C(=S)S3)CCS(=O)(=O)[O-])/C(=O)N2CC(=O)Nc4cccc(c4)C(F)(F)F C01814511
Cc1cc(=O)oc2c1ccc(c2)O[C@@H]3[C@H]([C@@H]([C@@H]([C@@H](O3)COS(=O)(=O)[O-])O)O)NC(=O)C C02387194
CCn1cc(c(=O)c2c1cc(c(c2)F)N3CCN(CC3)S(=O)(=O)c4ccc(cc4)NC(=O)OC)C(=O)[O-] C01241281
CO/N=C(/c1csc(n1)N)\C(=O)N[C@@H]2[C@H]3N(C2=O)C(=C(CS3)CSc4cnns4)C(=O)[O-] C11616470
Cc1c(oc2c1cc3c(c(c(=O)oc3c2C)CC(=O)N[C@H](CCCNC(=O)N)C(=O)NCC(=O)[O-])C)C C12889198
Cc1ccc(cc1S(=O)(=O)NNC(=O)CSc2c(=O)n(c(=O)n(n2)C)C)C(=O)[O-] C13032353
Cn1c(c(c(=O)n(c1=O)C)C(=O)CSc2nc3cc(ccc3c(=O)n2CCO)C(=O)[O-])N C13045443
C[C@H](Cn1c(=O)c2ccc(cc2nc1SCC(=O)c3c(n(c(=O)n(c3=O)C)C)N)C(=O)[O-])O C13051357
Cc1c(c2c(o1)ncn(c2=O)CC(=O)Nc3cccc(c3)S(=O)(=O)N4CCOCC4)C(=O)[O-] C13056068
Cc1ccc(cc1S(=O)(=O)N2CCOCC2)NC(=O)Cn3cnc4c(c3=O)c(c(o4)C)C(=O)[O-] C13056109
Cc1c(c2c(o1)ncn(c2=O)[C@H](C)C(=O)Nc3ccc(cc3)S(=O)(=O)N4CCOCC4)C(=O)[O-] C13056837
C[C@@H](C(=O)N[C@H]1[C@H]2N(C1=O)C(=C(CS2)CSc3nnnn3C)C(=O)[O-])n4cc(cn4)Cl C13145014
Cc1c(c(n2c(n1)nc(n2)SCC(=O)Nc3cc(cc(c3)C(=O)N)C(=O)N)C)CCC(=O)[O-] C13210612
Cn1c(nnc1Sc2ccc(cc2[N+](=O)[O-])C(=O)NCC(=O)[O-])C[C@@H]3CCS(=O)(=O)C3 C13273447
c1cc(cc(c1)S(=O)(=O)Nc2ccc(cc2[N+](=O)[O-])S(=O)(=O)NCC(=O)[O-])C#N C13464402
Cc1cc(=O)oc2c1ccc(c2)O[C@]3(C[C@H]([C@@H]([C@H](O3)[C@@H]([C@@H](CO)O)O)NC(=O)C)O)C(=O)[O-] C02559036
Cc1c(c(n(n1)CC(=O)N[C@H]2[C@@H]3N(C2=O)C(=C(CS3)CSc4nnnn4C)C(=O)[O-])C)Cl C02730959
c1cc(ccc1[C@H](C(=O)N[C@H]2[C@@H]3N(C2=O)C(=C(CS3)CSc4cn[nH]n4)C(=O)[O-])N)O C26892050
Cc1cccc(c1)NC(=O)CN2c3ccccc3/C(=C\4/C(=O)N(C(=S)S4)CCS(=O)(=O)[O-])/C2=O C27019129
CO/N=C(/c1csc(n1)N)\C(=O)N[C@H]2CN3CC(=C(N3C2=O)C(=O)[O-])c4ccncc4 C29224079
CC(C)([C@@H]1Cc2cc3ccc(=O)oc3cc2O1)O[C@H]4[C@H]([C@@H]([C@@H]([C@@H](O4)COC(=O)CC(=O)[O-])O)O)O C31160240
CC(C)([C@@H]1Cc2cc3ccc(=O)oc3cc2O1)O[C@@H]4[C@H]([C@@H]([C@@H]([C@@H](O4)COC(=O)CC(=O)[O-])O)O)O C31160244
CC1=CC(=O)C[C@@]([C@@]1(/C=C/C(=C/C(=O)[O-])/C)O)(C)CO[C@H]2[C@@H]([C@H]([C@@H]([C@H](O2)CO)O)O)O C35465974
Cc1cc(=O)oc2c1ccc(c2)O[C@H]3[C@H]([C@@H]([C@H]([C@H](O3)COS(=O)(=O)[O-])O)O)NC(=O)C C36532619
C[C@H](C(=O)N[C@H]1[C@@H]2N(C1=O)C(=C(CS2)CSc3nnnn3C)C(=O)[O-])n4cc(cn4)Cl C09355863
Cn1c2ccccc2c(=O)c(c1[O-])C(=O)NNS(=O)(=O)c3ccc(cc3)NC(=O)OC C15985612
Cc1c(cn(n1)[C@@H](C)C(=O)N[C@@H]2[C@@H]3N(C2=O)C(=C(CS3)CSc4nnnn4C)C(=O)[O-])Cl C02732912
Cc1c(cnn1CC(=O)N[C@H]2[C@@H]3N(C2=O)C(=C(CS3)CSc4nnnn4C)C(=O)[O-])Cl C02733009
c1cc(cc(c1)[N-]S(=O)(=O)N)NC(=O)c2ccc(cc2)S(=O)(=O)N[C@@H]3CCS(=O)(=O)C3 C39558477
c1cc(c(cc1[N+](=O)[O-])S(=O)(=O)N2CCC(CC2)C(=O)[O-])N3CCN(CC3)CC(=O)N C13461497
Cc1c(c(=O)n(n1C)c2ccccc2)NC(=O)CN3C(=O)/C(=C/C(=N/c4nccs4)/[O-])/SC3=O C39793392
Cc1ccnc(n1)[N-]S(=O)(=O)c2ccc(cc2)NC(=O)c3nc(no3)c4cnccn4 C42381536
c1cc2c(=O)c(coc2c(c1)O[C@@H]3[C@@H]([C@@H]([C@@H]([C@@H](O3)COC(=O)CC(=O)[O-])O)O)O)c4ccc(cc4)O C43214526
c1cc2c(=O)c(coc2c(c1)O[C@H]3[C@H]([C@@H]([C@@H]([C@@H](O3)COC(=O)CC(=O)[O-])O)O)O)c4ccc(cc4)O C43214529
c1ccc(cc1)c2ccc(cc2)[C@H]3[C@H]4[C@@H](C(=O)N(C4=O)Cc5ccc(o5)[N+](=O)[O-])[C@@]([NH2+]3)(CC(=O)[O-])C(=O)[O-] C43218381
COc1cc(cc(c1OC)Br)[C@H]2[C@H]3[C@@H](C(=NC3=O)[O-])[C@@]([NH2+]2)(CCCNC(=O)N)C(=O)[O-] C33887977
c1ccc(c(c1)[C@@H]2[C@H]3[C@@H](C(=O)N(C3=O)c4cccc(c4)[N+](=O)[O-])[C@@]([NH2+]2)(CC(=O)[O-])C(=O)[O-])O C33931450
Cc1cc(=O)oc2c1ccc(c2)O[C@@]3(C[C@@H]([C@H]([C@H](O3)[C@@H]([C@H](CO)O)O)NC(=O)C)O)C(=O)[O-] C43763987
Cc1cc(=O)oc2c1ccc(c2)O[C@@]3(C[C@H]([C@H]([C@@H](O3)[C@H]([C@@H](CO)O)O)NC(=O)C)O)C(=O)[O-] C44889076
C=C1[C@@H](C[C@@H]2[C@@H]1[C@@H](OC=C2C(=O)[O-])O[C@@H]3[C@@H]([C@@H]([C@@H]([C@@H](O3)CO)O)O)OC(=O)/C=C/c4ccc(cc4)O)O C49181136
C=C1[C@H](C[C@@H]2[C@@H]1[C@@H](OC=C2C(=O)[O-])O[C@@H]3[C@@H]([C@@H]([C@@H]([C@@H](O3)CO)O)O)OC(=O)/C=C/c4ccc(cc4)O)O C49181140
C=C1[C@@H](C[C@H]2[C@@H]1[C@@H](OC=C2C(=O)[O-])O[C@@H]3[C@@H]([C@@H]([C@@H]([C@@H](O3)CO)O)O)OC(=O)/C=C/c4ccc(cc4)O)O C49181142
C=C1[C@@H](C[C@H]2[C@@H]1[C@@H](OC=C2C(=O)[O-])O[C@@H]3[C@@H]([C@@H]([C@@H]([C@@H](O3)CO)O)O)OC(=O)/C=C\c4ccc(cc4)O)O C49181154
C=C1[C@H](C[C@@H]2[C@@H]1[C@@H](OC=C2C(=O)[O-])O[C@H]3[C@@H]([C@H]([C@@H]([C@H](O3)COC(=O)c4ccc(cc4)O)O)O)O)O C49601752
COc1cc(cc(c1OC)OC)N2C(=O)/C(=C/NNC(=O)c3ccncc3)/C(=O)N=C2[O-] C09331953
c1cc(ccc1c2coc3cc(ccc3c2=O)O[C@@H]4[C@H]([C@@H]([C@@H]([C@@H](O4)COC(=O)CC(=O)[O-])O)O)O)O C65739590
c1cc(ccc1c2coc3cc(ccc3c2=O)O[C@H]4[C@H]([C@@H]([C@@H]([C@@H](O4)COC(=O)CC(=O)[O-])O)O)O)O C65739591
CCS(=O)(=O)c1ccc2c(c1)NC(=O)[C@@H](O2)CC(=O)[O-] C19769921
Cc1cc(c2c(=O)[nH]c(=S)n(c2n1)CCOC)C(=O)[O-] C12394894
c1c(cc(c(c1/C=[NH+]/CCS(=O)(=O)[O-])[O-])Cl)Cl C20813709
C[C@H](CC(=O)[O-])S(=O)(=O)c1ccc2c(c1)NC(=O)CS2 C32917678
CCN1CCN(CC1)C2=N/C(=C/3\C=CC=CC3=O)/NC(=C2)[CH2-] C33896003
Cc1c(c(on1)C)CC(=O)NC2(CCC(CC2)C)C(=O)[O-] C35390862
Cc1c(c(nc(n1)C2CC2)SCC(=O)NCC#N)C(=O)[O-] C35659967
CCc1nc2c(c(cs2)C(=O)[O-])c(=O)n1CC(=O)NC C36241097
C[C@](C1CC1)(C(=O)[O-])NC(=O)[C@@H]2CC(=O)N(C2)CC3CC3 C37456625
C[C@@](C1CC1)(C(=O)[O-])NC(=O)[C@H]2CC(=O)N(C2)CC3CC3 C37456626
CCC1CCC(CC1)(C(=O)[O-])NC(=O)[C@@H]2CC(=O)N(C2)C C37457096
CC(=O)N1CCC(CC1)C(=O)NC2CCC(CC2)C(=O)[O-] C37561410
CCS(=O)(=O)N1CCC(CC1)NC(=O)[C@@H]2C[C@@H]2C(=O)[O-] C37792610
CN(C)S(=O)(=O)c1ccc2c(c1)[C@@H](NC2=O)CC(=O)[O-] C00309658
CCN(CCC(=O)[O-])C(=O)c1c(nc([nH]c1=O)C(C)C)C C38022533
C[C@H]1CN([C@H](CO1)C)C(=O)NC2(CCC(CC2)C)C(=O)[O-] C40578218
C[C@H]1CCC[C@](C1)(C(=O)[O-])NC(=O)[C@@H]2CCS(=O)(=O)C2 C41034407
C[C@H]1CCC[C@@](C1)(C(=O)[O-])NC(=O)N2CCC(CC2)OC C41036189
Cc1c(c(on1)C)CC(=O)N[C@]2(CCCC[C@@H]2C)C(=O)[O-] C41037969
C[C@H]1C[C@](CC(C1)(C)C)(C(=O)[O-])N2C(=O)C(NC2=O)(C)C C41895711
CCC[C@@](C)(C(=O)[O-])N1C(=O)C2(CCC(CC2)C)NC1=O C41897723
CC1CCC2(CC1)C(=O)N(C(=O)N2)[C@@](C)(C3CC3)C(=O)[O-] C41897753
C[C@H]1CCC[C@](C1)(C(=O)[O-])N2C(=O)C3(CCCC3)NC2=O C41905521
CCC[C@@](C)(C(=O)[O-])N1C(=O)[C@@](NC1=O)(C)c2ccco2 C41906289
CCC[C@@](C)(C(=O)[O-])N1C(=O)[C@](NC1=O)(C)c2ccco2 C41906295
Cc1ccc(c(c1)C)NC2(CCS(=O)(=O)CC2)C(=O)[O-] C42332939
Cc1ccc(c(c1)NC2(CCS(=O)(=O)CC2)C(=O)[O-])C C42333234
CC[C@H](C(=O)[O-])N(C)S(=O)(=O)c1c([nH]c(=O)s1)C C44618422
COC/C(=N/S(=O)(=O)c1ccc2c(c1)CCC(=O)N2)/[O-] C48519891
c1c(cn(c1C(=O)[O-])C2CC2)S(=O)(=O)N3CCNCC3 C48822504
COC(=O)CS(=O)(=O)[N-]c1cccc(n1)C#CCCO C49061553
CCCNC(=O)[C@@H](C)n1c(c(c(nc1=O)C)CC(=O)[O-])C C49223484
Cc1nc2ccccc2c(=O)n1C/C(=C(/C#N)\C(=O)NC)/[O-] C51351307
Cn1cc(nc1)S(=O)(=O)[N-]c2ncc(s2)C#CCO C52096645
CC1CCC2(CC1)C(=O)N(C(=O)N2)[C@](C)(COC)C(=O)[O-] C53198243
Cc1c2c(=O)[nH]cnc2sc1C(=O)N(C)[C@@H](C)C(=O)[O-] C54051450
C1C[C@@H](CN(C1)C(=O)N2CCN(CC2)CCO)CC(=O)[O-] C54304108
C1C[C@@H](CN(C1)C(=O)C2CC2)C(=O)N[C@H](C3CC3)C(=O)[O-] C54502824
c1cc(=O)n(cc1Br)C/C(=N/c2[nH]ncn2)/[O-] C40512471
c1cc(ncc1C(=O)[O-])C(=O)NC[C@@H]2CCS(=O)(=O)C2 C57362499
c1ccc(cc1)S(=O)(=O)Cc2[nH]c(=O)c(cn2)C(=O)[O-] C58038066
CCN([C@@H](C)CC(=O)[O-])C(=O)Cc1c([nH]c(=O)nc1C)C C61179732
C[C@H]1CN(CCCO1)C(=O)NC2(CCC(CC2)C)C(=O)[O-] C61937408
CC(C)(C(=O)[O-])NC(=O)N1CCN(CC1)CC(F)(F)F C61948692
C[C@H]1CN(C[C@@H](O1)C)Cc2cc(=O)c(cn2CC(=O)[O-])O C62388429
CC[C@@]1(CCCN(C1)C(=O)N2CCC(=O)NCC2)C(=O)[O-] C62877072
CCCS(=O)(=O)N[C@H](C)C(=O)N1CC[C@@](C1)(C)C(=O)[O-] C62913528
CC[C@]1(CCN(C1)C(=O)N2CCN(CC2)CCO)C(=O)[O-] C62925609
C1CC1NC(=O)CSC2=NC3=NC(=O)C=C([C@H]3S2)[O-] C65365680
C[C@H](C(=O)Oc1ccc(cc1)[N-]S(=O)(=O)C)NC(=O)C C66517283
Cc1c2ccc(c(c2oc(=O)c1CC(=O)[O-])C)OCC(=O)[O-] C04046523
CC(C)(C)OC(=O)NC1(CCC(CC1)C(=O)[O-])C(=O)[O-] C04202842
CC1(OC(=O)C(C(=O)O1)/C=N/[C@@H](CC(=O)[O-])C(=O)[O-])C C04115761
c1cc(c(c(c1)Cl)/C=C\2/C(=O)N(C(=S)S2)[C@@H](CC(=O)[O-])C(=O)[O-])F C05374344
c1cc(c(c(c1)Cl)/C=C\2/C(=O)N(C(=S)S2)[C@H](CC(=O)[O-])C(=O)[O-])F C05374346
c1cc(ccc1C(=O)[O-])NC(=O)C[S@@](=O)CC(=O)[O-] C05673025
c1cc(ccc1C(=O)[O-])NC(=O)C[S@](=O)CC(=O)[O-] C05673034
COc1cc(ccc1NC(=O)c2c(nccn2)C(=O)[O-])C(=O)[O-] C00146167
c1cc(n(c1)c2ccc(cc2)C(=O)[O-])/C=C/3\C(=O)N(C(=O)S3)CC(=O)[O-] C09264499
c1cc(cc(c1)[N+](=O)[O-])/C=C/2\C(=O)N(C(=S)S2)[C@@H](CC(=O)[O-])C(=O)[O-] C02684935
CCCc1nnc(n1CC(=O)[O-])SCC(=O)NCc2ccc(cc2)C(=O)[O-] C13232232
c1ccc(cc1)N2C(=O)/C(=C/c3ccc(cc3)OCC(=O)[O-])/C(=NC2=O)[O-] C17180396
C/C(=N/S(=O)(=O)c1ccc(cc1)NC(=O)[C@H]2CC(=CC[C@@H]2C(=O)[O-])Cl)/[O-] C12379547
CC(=O)C1=C(C(=O)N([C@H]1c2cccc(c2)[N+](=O)[O-])CCCCCC(=O)[O-])[O-] C18182744
Cc1cc(no1)CS(=O)(=O)[N-]c2cccc(c2C(=O)[O-])F C35306696
c1c(cn(n1)CC(=O)[O-])S(=O)(=O)[N-]c2nncs2 C35651749
Cc1ccc(c(c1)Cl)[N-]S(=O)(=O)c2cnn(c2)CC(=O)[O-] C35651768
Cc1cc(no1)[N-]S(=O)(=O)c2cnn(c2)CCC(=O)[O-] C35658848
Cc1cc(on1)[N-]S(=O)(=O)c2c(nn(c2C)CC(=O)[O-])C C35658927
c1cnc(cn1)[N-]S(=O)(=O)c2cnn(c2)CCC(=O)[O-] C36333869
Cn1cc(c2c1cc(cc2)C(=O)[O-])[C@@H](C(=O)[O-])N3CCN(CC3)S(=O)(=O)C C36354454
Cn1cc(c2c1cc(cc2)C(=O)[O-])[C@H](C(=O)[O-])N3CCN(CC3)S(=O)(=O)C C36354456
Cn1cc(c2c1ccc(c2)C(=O)[O-])[C@@H](C(=O)[O-])N3CCN(CC3)S(=O)(=O)C C36359986
c1cc(c(cc1O)[N+](=O)[O-])[N-]S(=O)(=O)CCC(=O)[O-] C37002224
c1cc2cc(cc(c2nc1)[N-]S(=O)(=O)CCCC(=O)[O-])Cl C37013731
c1cc(cc(c1)NS(=O)(=O)CCC(=O)[O-])c2[n-]nnn2 C37055496
c1cc(ccc1C(=O)[O-])S(=O)(=O)[N-]c2nnc(o2)C3CC3 C37412723
C1CCC(CC1)(CC(=O)NCCCC(=O)[O-])CC(=O)[O-] C37796845
C[C@H]1c2ccc(cc2OC(=O)[C@@H]1CC(=O)[O-])OCc3[n-]nnn3 C38701866
Cc1nnnn1c2cccc(c2)[N-]S(=O)(=O)c3ccc(c(c3)C(=O)[O-])F C41616249
C1CC1c2nnc(o2)/N=C(/CN3CCO[C@@H](C3)C(=O)[O-])\[O-] C43703878
CC[C@H](C(=O)[O-])N(C)S(=O)(=O)c1ccc(c(c1)[N+](=O)[O-])[O-] C44618604
CN(Cc1ccc(cc1)C(=O)[O-])C(=O)NCc2[n-]nnn2 C44936374
C[C@H](C(=O)[O-])S(=O)(=O)[N-]c1ccc(cc1C#N)[N+](=O)[O-] C49049346
CCOC(=O)CS(=O)(=O)[N-]c1cnn(c1)CC(=O)[O-] C49061727
Cc1ccc(cc1[N-]S(=O)(=O)c2c[nH]nc2)/C=C/C(=O)[O-] C49593426
C/C(=N/S(=O)(=O)c1ccc(cc1)NC(=O)[C@@H]2CC(=CC[C@@H]2C(=O)[O-])Cl)/[O-] C12379546
c1cc(ccc1[C@H]2CC(=O)N=C3N2N=C([N-]3)NC(=O)CCC(=O)[O-])Cl C33926340
Cc1c(c(nc(n1)[O-])SC)C(=O)N(C)CCC(=O)[O-] C37932008
CCn1cc(cc1C(=O)[O-])S(=O)(=O)[N-]c2ccon2 C61685354
CCn1cc(cc1C(=O)[O-])S(=O)(=O)[N-]c2cnoc2 C61685397
C[C@H](c1[n-]nnn1)NC(=O)c2ccc(cn2)/C=C/C(=O)[O-] C61864403
COCc1c(nnn1Cc2ccc(cc2)C(=O)[O-])C(=O)[O-] C62279739
COC(=O)CCS(=O)(=O)[N-]c1cc(cnc1)C(=O)[O-] C62947192
CCOCCS(=O)(=O)[N-]c1ccc(cc1C(=O)[O-])[N+](=O)[O-] C63153620
CCOCCS(=O)(=O)[N-]c1c(c(ns1)C)C(=O)[O-] C63153729
CCOCCS(=O)(=O)[N-]c1ccc(cc1F)C(=O)[O-] C63153850
c1cc(ccc1[C@@H]2CC(=O)N=C3N2N=C([N-]3)NC(=O)CCC(=O)[O-])Cl C20358931
CC(C)CS(=O)(=O)[N-]c1ccc(cc1)[N-]S(=O)(=O)C C66578815
CN(C)C(=O)c1cccc(c1)[N-]S(=O)(=O)c2ccc(c(c2)C(=O)[O-])F C25369198
CC(C)CCC[C@@H](COS(=O)(=O)[O-])[C@@H]1CC[C@H]2[C@@]1(CC[C@@H]3[C@H]2CC[C@@H]4[C@@]3(CC[C@@H](C4)OS(=O)(=O)[O-])C)C C01850245
c1cc(ccc1c2ccc(o2)/C=C\3/C(=O)N(C(=S)S3)[C@H](CCCC(=O)[O-])C(=O)[O-])[N+](=O)[O-] C02288733
c1cc(ccc1c2ccc(o2)/C=C/3\C(=O)N(C(=S)S3)[C@H](CCCC(=O)[O-])C(=O)[O-])[N+](=O)[O-] C02288732
C[C@@]12CC[C@H]([C@@]([C@@H]1CCC(=C)[C@@H]2/C=C/C3=CCOC3=O)(C)COC(=O)CCC(=O)[O-])OC(=O)CCC(=O)[O-] C08951891
c1ccc(cc1)CNc2c3c(ncn2)n(cn3)[C@@H]4[C@H]([C@H]([C@@H](O4)COP(=O)([O-])[O-])O)O C01852448
c1ccc(cc1)CNc2c3c(ncn2)n(cn3)[C@H]4[C@H]([C@H]([C@@H](O4)COP(=O)([O-])[O-])O)O C03212712
C[C@@]12CC[C@H]([C@@]([C@H]1CCC(=C)[C@@H]2/C=C/C3=CCOC3=O)(C)COC(=O)CCC(=O)[O-])OC(=O)CCC(=O)[O-] C12867941
C=CCn1c(nnc1SCC(=O)Nc2cc(cc(c2)C(=O)[O-])C(=O)[O-])[C@H]3CCS(=O)(=O)C3 C13234791
CNS(=O)(=O)c1ccc(c(c1)C(=O)[O-])Sc2nc3ccccc3c(=O)n2CCC(=O)[O-] C13274462
Cc1c(c(n2c(n1)nc(n2)SCC(=O)Nc3cc(c(cc3C(=O)[O-])OC)OC)C)CC(=O)[O-] C13274509
c1cc(ccc1CC(=O)[O-])NC(=O)COc2ccc(cc2C(=O)[O-])S(=O)(=O)N3CCOCC3 C13274579
Cc1c(cco1)c2nnc(n2C)SCC(=O)Nc3cc(cc(c3)C(=O)[O-])C(=O)[O-] C13346055
c1cc(ccc1OCc2nnc(o2)SCC(=O)Nc3cc(ccc3C(=O)[O-])C(=O)[O-])F C13395656
c1cc(ccc1N2CCN(CC2)C(=O)COc3ccc(cc3C(=O)[O-])C(=O)[O-])[N+](=O)[O-] C13422462
Cc1ccc(cc1C(=O)[O-])S(=O)(=O)Nc2cc(c(cc2C(=O)[O-])OC)OCCOC C13453623
c1ccc(c(c1)/C=N/c2nnc(s2)N/N=C/c3ccccc3OCC(=O)[O-])OCC(=O)[O-] C15777485
C[C@]12CC[C@@H]([C@@]([C@H]1CCC(=C)[C@@H]2/C=C/C3=CCOC3=O)(C)COC(=O)CCC(=O)[O-])OC(=O)CCC(=O)[O-] C15955476
C[C@]12CC[C@@H]([C@]([C@H]1CCC(=C)[C@@H]2/C=C/C3=CCOC3=O)(C)COC(=O)CCC(=O)[O-])OC(=O)CCC(=O)[O-] C15955477
C[C@]12CC[C@H]([C@@]([C@H]1CCC(=C)[C@@H]2/C=C/C3=CCOC3=O)(C)COC(=O)CCC(=O)[O-])OC(=O)CCC(=O)[O-] C15955478
C[C@]12CC[C@H]([C@]([C@H]1CCC(=C)[C@@H]2/C=C/C3=CCOC3=O)(C)COC(=O)CCC(=O)[O-])OC(=O)CCC(=O)[O-] C15955479
c1cc(cc(c1)OCCC(=O)[O-])/C=C\2/C(=O)N(C(=S)S2)c3ccc(cc3)C(=O)[O-] C16932885
CCOc1ccc(cc1)N2C(=O)/C(=C/c3cc(c(c(c3)OC)OCC(=O)[O-])CC=C)/C(=NC2=S)[O-] C19800290
CCc1ccc(cc1)N2C(=O)/C(=C\c3cc(c(c(c3)Cl)OCC(=O)[O-])OC)/C(=NC2=O)[O-] C19824361
c1ccc(cc1)c2csc([n+]2CC[C@](O)([P@](=O)(O)[O-])P(=O)([O-])[O-])Nc3ccc(cc3)[N+](=O)[O-] C20065833
Cc1c2c(c(c(c1OC)C/C=C(\C)/CCC(=O)[O-])O[C@@H]3[C@H]([C@@H]([C@@H]([C@@H](O3)C(=O)[O-])O)O)O)C(=O)OC2 C22064285
Cc1c2c(c(c(c1OC)C/C=C(\C)/CCC(=O)[O-])O[C@@H]3[C@H]([C@H]([C@@H]([C@H](O3)C(=O)[O-])O)O)O)C(=O)OC2 C22064297
c1cc(cc(c1)[N+](=O)[O-])c2c(cn[nH]2)/C=C\3/C(=O)N(C(=S)S3)[C@H](CC(=O)[O-])C(=O)[O-] C35516393
C[C@@]12CC[C@@H]([C@@]([C@@H]1CCC(=C)[C@@H]2/C=C/C3=CCOC3=O)(C)COC(=O)CCC(=O)[O-])OC(=O)CCC(=O)[O-] C35566789
C[C@]12CC[C@@H]([C@@]([C@@H]1CCC(=C)[C@@H]2/C=C/C3=CCOC3=O)(C)COC(=O)CCC(=O)[O-])OC(=O)CCC(=O)[O-] C35566791
CC(=CCC/C(=C/CC[C@]1([C@@H](Cc2c(cc3c(c2O1)CN(C3=O)[C@@H](CCC(=O)[O-])C(=O)[O-])O)O)C)/CO)C C37538272
CC(=CCC/C(=C/CC[C@@]1([C@H](Cc2c(cc3c(c2O1)CN(C3=O)[C@@H](CCC(=O)[O-])C(=O)[O-])O)O)C)/CO)C C37538274
CC(=CCC/C(=C/CC[C@]1([C@H](Cc2c(cc3c(c2O1)CN(C3=O)[C@@H](CCC(=O)[O-])C(=O)[O-])O)O)C)/CO)C C37538276
Cc1cc(nc(n1)C)[N-]S(=O)(=O)c2ccc(cc2)NC(=O)CSc3[n-]c4cc(cnc4n3)Cl C17968523
Cc1cc(c(c2c1C(=O)Oc3c(c(c(c(c3O2)C)C(=O)[O-])O)COC(=O)/C=C/C(=O)[O-])C=O)O C04164596
Cc1oc(=O)c(c(c1)[O-])/C(=N/NC(=O)CCCC(=O)N/N=C(/c2c(=O)oc(cc2[O-])C)\C)/C C20344312
c1ccc(c(c1)[N-]S(=O)(=O)c2ccc(cc2)C(=O)Nc3cccc(c3)[N-]S(=O)(=O)N)F C39558434
COCCCN1[C@H](Nc2cc(ccc2C1=O)C(=O)[O-])SCc3[nH]c(=O)c4ccc(cc4n3)C(=O)[O-] C39647003
c1ccc2c(c1)OC[C@@H](O2)CNC(=O)NC(=O)CSc3nc(c(nn3)CCC(=O)[O-])[O-] C13235757
CC1=C([C@H](S[C@H]1C(=O)OC)NC(=O)CSc2nc(c(nn2)CCC(=O)[O-])[O-])C(=O)OC C39703847
COC(=O)c1cc(cc(c1)NC(=O)CSc2nc(c(nn2)CCC(=O)[O-])[O-])C(=O)OC C13092845
c1cc(cc(c1)S(=O)(=O)/N=C/2\CCCN2)NC(=O)CSc3nc(c(nn3)CCC(=O)[O-])[O-] C13092943
CC(C)(C)C(=O)Nc1ccc(cc1)C(=O)CSc2nc(c(nn2)CCC(=O)[O-])[O-] C13093026
C[C@@H]1C=C([C@@H](N1c2ccc(cc2)S(=O)(=O)N)C)C(=O)CSc3nc(c(nn3)CCC(=O)[O-])[O-] C39704513
C[C@]12CC[C@H]([C@@]([C@H]1CCC(=C)[C@H]2/C=C/C3=CCOC3=O)(C)COC(=O)CCC(=O)[O-])OC(=O)CCC(=O)[O-] C43742899
Cc1c2c(c(c(c1OC)C/C=C(\C)/CCC(=O)[O-])O[C@H]3[C@@H]([C@H]([C@H]([C@H](O3)C(=O)[O-])O)O)O)C(=O)OC2 C44170152
COc1ccc(cc1[N-]S(=O)(=O)c2ccc(cc2)C(=O)Nc3nc([n-]n3)C(F)(F)F)[N+](=O)[O-] C45947093
CCOC(=O)c1c(c(sc1NC(=O)CSc2nc(c(nn2)CCC(=O)[O-])[O-])C(=O)OCC)C C13092755
CCc1c(c(c(s1)NC(=O)CSc2nc(c(nn2)CCC(=O)[O-])[O-])C(=O)OCC)C C13092883
CC(=O)c1ccc(cn1)/C=C/C(=O)Nc2ccc(cc2)c3nc4c(cc(cc4n3[O-])[N+](=O)[O-])CC(=O)[O-] C49035299
CCOC(=O)c1cnn(c1[N-]S(=O)(=O)c2ccc(c(c2C)[N-]S(=O)(=O)C)C)c3ccccc3 C59402744
c1c(c(c(s1)C=O)c2c(csc2C=O)C(=O)[O-])C(=O)[O-] C02026886
C[C@@](CSSC[C@](C)(C(=O)[O-])Cl)(C(=O)[O-])Cl C02895845
c1cc(c(cc1S(=O)(=O)NCCC(=O)[O-])C(=O)[O-])Cl C05603136
Cc1c(cc(o1)CSCc2cc(c(o2)C)C(=O)[O-])C(=O)[O-] C00041425
C[C@H](C(=O)[O-])Oc1c(cccc1OC)/C=C/2\C(=NC(=S)S2)[O-] C19878166
CCOC(=O)[C@](C1=C(CC(CC1=O)(C)C)[O-])(C(F)(F)F)[O-] C04009754
Cc1c2c(nc(n(c2=O)CCCC(=O)[O-])C)sc1C(=O)[O-] C20375806
c1cnc(nc1)[N-]S(=O)(=O)c2ccc(cc2)/C=C/C(=O)[O-] C20547110
Cn1cc(c(n1)C(=O)NCc2ccc(cc2)C(=O)[O-])C(=O)[O-] C20616231
CCc1ccc(cc1S(=O)(=O)[N-]c2cnccn2)C(=O)[O-] C36333823
CCCn1cc(cc1C(=O)[O-])S(=O)(=O)[N-]c2cnccn2 C36864441
Cn1c(c(cn1)C(=O)[O-])[N-]S(=O)(=O)/C=C/c2ccccc2 C37463083
c1cc(c(cc1[N-]S(=O)(=O)CCCC(=O)[O-])[N+](=O)[O-])F C37464128
Cc1c(sc(c1C(=O)OC)[N-]S(=O)(=O)CC(=O)[O-])C C37464947
c1cc2c(ccc(c2nc1)[N-]S(=O)(=O)CCC(=O)[O-])Cl C37789535
CCSc1nnc(s1)N(CCC(=O)[O-])CCC(=O)[O-] C02200588
Cc1cc(c(o1)CSCc2cc(oc2C)C(=O)[O-])C(=O)[O-] C04724521
Cc1c(cc(o1)C(=O)[O-])CSCc2cc(c(o2)C)C(=O)[O-] C05060148
CCCCS(=O)(=O)[N-]c1nnc(s1)SCC(=O)[O-] C41018358
COC(=O)CS(=O)(=O)[N-]c1cc(ccc1Cl)C(=O)[O-] C42137483
COC(=O)CS(=O)(=O)[N-]c1ccc(c(c1)C(=O)[O-])Cl C42137627
COCCS(=O)(=O)Nc1cc(cc(c1)C(=O)[O-])C(=O)[O-] C42808574
CCOC(=O)CS(=O)(=O)[N-]c1ccc(c(c1)C)C(=O)[O-] C44750120
Cc1c(c(nc(n1)SC)[O-])CC/C(=N/S(=O)(=O)C)/[O-] C48480462
C[C@H](C(=O)[O-])S(=O)(=O)[N-]c1ccc(nc1)S(=O)(=O)C C49047594
CCOC(=O)CS(=O)(=O)[N-]c1ccc(c(c1)O)C(=O)[O-] C49061670
C[C@@H](C(=O)OC)S(=O)(=O)[N-]c1cc(ccc1Cl)C(=O)[O-] C49063546
Cc1cc(ccc1/C=C/C(=O)[O-])[N-]S(=O)(=O)c2c[nH]nc2 C49593368
c1cc(cc(c1)S(=O)(=O)[N-]c2nccs2)/C=C/C(=O)[O-] C49594990
Cc1cc(no1)[N-]S(=O)(=O)c2cccc(c2)/C=C/C(=O)[O-] C49595108
c1cc(cc(c1)S(=O)(=O)[N-]c2ncccn2)/C=C/C(=O)[O-] C49595231
c1cc(cc(c1)[N-]S(=O)(=O)C2CCOCC2)/C=C/C(=O)[O-] C50200517
c1ccc(cc1)OC/C(=N/c2nnc(s2)SCC(=O)[O-])/[O-] C52513212
Cc1c(cc(o1)C(=O)[O-])S(=O)(=O)[N-]c2ccccc2CO C55311877
c1cc(cc(c1)Br)/C=C/2\C(=O)N(C(=S)S2)[C@@H](CC(=O)[O-])C(=O)[O-] C32707993
c1cc(cc(c1)Br)/C=C/2\C(=O)N(C(=S)S2)[C@H](CC(=O)[O-])C(=O)[O-] C32707996
CN(C)c1ccccc1[N-]S(=O)(=O)c2c(cn[nH]2)C(=O)[O-] C37732206
Cc1c(sc2c1c(nc(n2)C)N[C@@H](CC(=O)[O-])C(=O)[O-])C C58279668
c1c(cc(cc1C(=O)[O-])n2c(c(nn2)CO)C3CC3)C(=O)[O-] C62218870
c1cc(oc1Cn2c(c(nn2)C(=O)[O-])C(F)(F)F)C(=O)[O-] C62317731
Cc1cc(cc(c1C)C(=O)[O-])[N-]S(=O)(=O)[C@@H](C)C(=O)OC C62348946
C(=C/C(=O)[O-])\C(=O)Nc1nc(c(s1)C(=O)[O-])C(F)(F)F C62469757
c1ccc(cc1)/C=C/S(=O)(=O)[N-]c2cc(cnc2)C(=O)[O-] C62947015
CCOC(=O)CCS(=O)(=O)[N-]c1cc(cnc1)C(=O)[O-] C62947199
Cc1cc(no1)CS(=O)(=O)[N-]c2ccc(cc2F)C(=O)[O-] C63009442
CS(=O)(=O)CCS(=O)(=O)[N-]c1cccc(c1)C(=O)[O-] C63142380
CCOCCS(=O)(=O)[N-]c1cc(c(c(c1)C(=O)[O-])C)C C63153823
Cc1cccc(c1[N-]S(=O)(=O)c2cc([nH]c2)C(=O)[O-])C(=O)OC C58421628
CCn1cc(cn1)S(=O)(=O)[N-]c2ccc(cc2C)C(=O)[O-] C66578756
CS(=O)(=O)c1cccc(c1)S(=O)(=O)[N-]c2ccc(c(c2)C(=O)[O-])Cl C67124893
C1C[C@@H]([N+](C1)(CCC#N)[O-])C(=O)[O-] C01701526
Cc1cccnc1S(=O)(=O)[O-] C06088373
CCOc1ccc2c(c1)nc(n2C)S(=O)(=O)[O-] C05285486
Cc1c(c(n(n1)C)C)S(=O)(=O)[O-] C02475159
c1cnccc1c2nnc(o2)CC(=O)[O-] C20222895
c1c(cn(n1)CC(=O)N2CCSCC2)C(=O)[O-] C20326112
CCc1nnc(s1)/N=C(/c2ccc[n+](c2)[O-])\[O-] C25444401
C1=C[C@H]2[C@@H]3[C@@H]([C@@H]1O2)C(=O)N(C3=O)[O-] C18279835
Cc1/c(=C/[O-])/c(=O)n2c(=NC(=O)C2)n1 C06933237
CC[C@@H](C(=O)[O-])N1C(=O)CN2C=C(C=CC2=N1)C C36240222
c1cncc2c1C(=O)N(C2=O)CCC(=O)[O-] C00105591
c1ccc2c(c1)n3c(s2)nnc3S(=O)(=O)[O-] C02177756
Cc1cnc(cn1)C(=O)N(C)CCC(=O)[O-] C37931208
CN(CCC(=O)[O-])C(=O)c1ccc(=O)oc1 C37931377
c1c(cn(n1)CC(=O)[O-])N2CCCCC2=O C38030665
C1CC2=C([C@@H](N=N2)C(=O)[O-])C(=O)C1 C38694147
c1nc([n-]n1)S(=O)(=O)CC#N C09142799
C1C[C@H]2CC3([C@H]([C@@]24C[C@@H]1OC4=O)C(=O)[O-])OCCO3 C19866046
COC1=CC2=CC(=N[C@H]2C3=C1OCCC3=O)C(=O)[O-] C39929272
c1ncn(n1)C2(CCOCC2)C(=O)[O-] C41891972
CN1CC(=O)N(C1=O)C2(CCCCCC2)C(=O)[O-] C41908423
CS(=O)(=O)/N=C(/CCN1CCSC1=O)\[O-] C42279361
CC1(COCCN1C(=O)COCC(=O)[O-])C C42462237
C[C@@H](C(=O)[O-])S(=O)(=O)N(C)OC C42522770
CC[C@H](C(=O)[O-])N(C)C(=O)c1cnccn1 C44611584
CC[C@H](C(=O)[O-])N(C)C(=O)c1cnsn1 C44617011
CC[C@H](C(=O)[O-])N(C)C(=O)N1C[C@H](O[C@@H](C1)C)C C44627370
CC[C@H](C(=O)[O-])N(C)C(=O)N1CCO[C@@H](C1)C C44627390
CC[C@@H](C(=O)[O-])N(C)C(=O)N1CCOC[C@H]1C C44628504
C[n+]1ccnc2c1sc(c2[O-])[O-] C45814548
c1cc(ncc1C(=O)N2CCS(=O)CC2)C(=O)[O-] C49693256
CCC(=O)N1CCCN(CC1)C(=O)CC(=O)[O-] C50917692
CC(=O)N1CCN(CC1)C[C@H]2CC[C@H](O2)C(=O)[O-] C51395077
C1COCCN1S(=O)(=O)[N-]CCC#N C51456375
Cc1c(c(nc(n1)CS(=O)(=O)C)C)CC(=O)[O-] C52789281
Cc1ccc(c(n1)C)C(=O)N2CCO[C@@H](C2)C(=O)[O-] C55330204
COC(=O)C1=NO[C@@H](C1)C(=O)[O-] C57218495
CCc1nnc(o1)[C@@H](C)CC(=O)[O-] C58520274
CC(C)(C(=O)[O-])N(C)C(=O)N1CCO[C@@H]2[C@H]1CCC2 C61176605
Cc1cc(n(c(=O)c1C(=O)[O-])CC(=O)N(C)C)C C61450221
Cn1ccn(c(=O)c1=O)[C@@]2(CCSC2)C(=O)[O-] C61797222
Cc1ccc(=O)n(n1)[C@@](C)(COC)C(=O)[O-] C61810753
c1nc(nn1[C@@]2(CCCSC2)C(=O)[O-])C#N C61842569
Cc1c(c(on1)C)C(=O)N2CC[C@@H](C2)C(=O)[O-] C62117659
CN(C)S(=O)(=O)N1CC[C@H](C1)C(=O)[O-] C62119769
c1cn2c(n1)CN(CC2)[C@]3(CCCSC3)C(=O)[O-] C62330053
C[C@@]1(CCN(C1)C(=O)c2ccn(c(=O)c2)C)C(=O)[O-] C62913659
CC[C@]1(CCN(C1)C(=O)CN(C)C(=O)C)C(=O)[O-] C62914671
CC[C@@]1(CCN(C1)C(=O)[C@@H]2COCCO2)C(=O)[O-] C62915232
CC[C@]1(CCN(C1)C(=O)[C@H]2COCCO2)C(=O)[O-] C62915235
C=CCOc1ccc(cc1)[C@H]2C(=C(C(=O)N2CCN3CCOCC3)[O-])C(=O)c4ccc(cc4)OCC=C C20234422
CCCCOc1ccc(cc1OCC)[C@@H]2C(=C(C(=O)N2CCOC)[O-])C(=O)c3ccc4c(c3)C[C@@H](O4)C C09374628
Cc1cc(ccc1C(=O)C2=C(C(=O)N([C@H]2c3ccc(cc3)OCC=C)CCCN4CCOCC4)[O-])OCC=C C24081242
CCCOc1ccc(cc1C)C(=O)C2=C(C(=O)N([C@H]2c3ccc(cc3)OCC=C)CCCN4CCOCC4)[O-] C24303383
CCCOc1cccc(c1)C(=O)C2=C(C(=O)N([C@@H]2c3ccc(cc3)OCC=C)CCCn4ccnc4)[O-] C33474871
CCCCOc1cccc(c1)C(=O)C2=C(C(=O)N([C@@H]2c3ccc(cc3)[N+](=O)[O-])CCCn4ccnc4)[O-] C33475620
CCCCCOc1ccc(cc1OCC)[C@H]2C(=C(C(=O)N2CCN3CCOCC3)[O-])C(=O)c4cccs4 C33508330
CCCCCOc1ccc(cc1OCC)[C@@H]2C(=C(C(=O)N2CCCn3ccnc3)[O-])C(=O)c4ccco4 C33532937
CCCOc1ccc(cc1OCC)[C@H]2C(=C(C(=O)N2CCCN3CCOCC3)[O-])C(=O)c4ccc(cc4)C C33540781
CCOc1cc(ccc1OCC=C)[C@H]2C(=C(C(=O)N2CCCN3CCOCC3)[O-])C(=O)c4ccc(cc4)C C33541145
CCCOc1ccc(cc1)[C@@H]2C(=C(C(=O)N2CCCN3CCOCC3)[O-])C(=O)c4ccc(c(c4)C)OCCC C33595473
CCCOc1ccc(cc1)C(=O)C2=C(C(=O)N([C@H]2c3ccc(c(c3)OCC)OCC=C)CCCOC)[O-] C33596439
CCCOc1ccc(cc1)C(=O)C2=C(C(=O)N([C@@H]2c3ccc(c(c3)OCC)OCC=C)Cc4cccnc4)[O-] C33600858
CCCCCOc1ccc(cc1OC)[C@H]2C(=C(C(=O)N2CCCOC)[O-])C(=O)c3cc4ccccc4o3 C33760258
CCCOc1ccc(cc1C)C(=O)C2=C(C(=O)N([C@@H]2c3ccc(cc3)OCC=C)CCN4CCOCC4)[O-] C33767659
CCOc1ccc(cc1)C(=O)C2=C(C(=O)N([C@H]2c3ccc(c(c3)OCC)OCC=C)Cc4cccnc4)[O-] C34920402
CCCCCOc1ccc(cc1OCC)[C@H]2C(=C(C(=O)N2Cc3ccco3)[O-])C(=O)c4ccc(cc4)F C34940887
CCCCOc1cccc(c1)C(=O)C2=C(C(=O)N([C@H]2c3ccc(cc3)OCC=C)CCN4CCOCC4)[O-] C34941373
CCCCOc1cccc(c1)C(=O)C2=C(C(=O)N([C@H]2c3cccc(c3)[N+](=O)[O-])CCCN4CCOCC4)[O-] C35299296
CCCCCOc1ccc(cc1OCC)[C@H]2C(=C(C(=O)N2c3nccs3)[O-])C(=O)/C=C/c4ccccc4 C35420879
CCCCOc1cccc(c1)[C@H]2C(=C(C(=O)N2CCCN3CCOCC3)[O-])C(=O)/C=C/c4ccccc4 C35443703
CCCCCOc1cccc(c1)[C@@H]2C(=C(C(=O)N2CCCN3CCOCC3)[O-])C(=O)/C=C/c4ccccc4 C35443709
CCOc1cc(ccc1OCC=C)[C@H]2C(=C(C(=O)N2CCCN3CCOCC3)[O-])C(=O)/C=C/c4ccccc4 C35443723
CCOc1ccc(cc1)[C@@H]2C(=C(C(=O)N2CCCOC)[O-])C(=O)c3ccc(cc3)OCc4ccccc4C C35445387
CCCCCOc1ccc(cc1OC)[C@@H]2C(=C(C(=O)N2CCOC)[O-])C(=O)c3c(n4cccc(c4n3)C)C C35484125
CCCCOc1ccc(cc1OCC)[C@H]2C(=C(C(=O)N2CCCOC)[O-])C(=O)c3c(n4cccc(c4n3)C)C C35484285
CCCCCOc1ccc(cc1OCC)[C@@H]2C(=C(C(=O)N2Cc3ccco3)[O-])C(=O)c4c(nc(s4)C)C C35567688
CCCCCOc1ccc(cc1OCC)[C@H]2C(=C(C(=O)N2Cc3ccco3)[O-])C(=O)c4c(nc(s4)C)C C35567689
CCCCCCOc1ccc(cc1OC)[C@@H]2C(=C(C(=O)N2Cc3ccco3)[O-])C(=O)c4c(nc(s4)C)C C35567745
CCCCCOc1ccc(cc1OCC)[C@@H]2C(=C(C(=O)N2CCCOC)[O-])C(=O)c3ccc4c(c3)C[C@H](O4)C C09308824
CCCN([C@H](C(CC)CC)C(=O)NCS(=O)(=O)c1ccc(cc1)C)C(=O)c2cc(ccc2[O-])[N+](=O)[O-] C36570211
CCCCOc1ccc(cc1OCC)[C@H]2C(=C(C(=O)N2CCOC)[O-])C(=O)c3c(nc4n3cccc4C)C C40003580
CCCCCCOc1ccc(cc1OC)[C@@H]2C(=C(C(=O)N2CCCO)[O-])C(=O)c3ccc(c(c3)C)OCC C40048925
CCCOc1ccc(cc1C)C(=O)C2=C(C(=O)N([C@@H]2c3cccc(c3)OCc4ccccc4)CCCO)[O-] C40049013
CCCCCOc1ccc(cc1OCC)[C@H]2C(=C(C(=O)N2CCCO)[O-])C(=O)c3ccc(c(c3)C)OCCC C40049028
CCCCCOc1ccc(cc1OCC)[C@@H]2C(=C(C(=O)N2CCCO)[O-])C(=O)c3cc4ccccc4o3 C40053160
CCCCCOc1ccc(cc1OCC)[C@H]2C(=C(C(=O)N2CCCO)[O-])C(=O)c3cccc(c3)OCC C40054105
CCCOc1ccc(c(c1)C)C(=O)C2=C(C(=O)N([C@@H]2c3cccc(c3)Oc4ccccc4)CCOCCO)[O-] C40082112
CCCCOc1ccc(c(c1)C)C(=O)C2=C(C(=O)N([C@H]2c3ccc(c(c3)Cl)Cl)CCOCCO)[O-] C40083521
CCCCOc1ccc(c(c1)C)C(=O)C2=C(C(=O)N([C@@H]2c3ccc(c(c3)OC)OCCCC)CCO)[O-] C40083762
Cc1cc(ccc1C(=O)C2=C(C(=O)N([C@H]2c3cccc(c3)OCCC(C)C)CCOCCO)[O-])OCC(C)C C40084718
CCCCCCOc1ccc(cc1OC)[C@@H]2C(=C(C(=O)N2CCO)[O-])C(=O)c3ccc(c(c3)C)OCC C40085819
Cc1cc(ccc1OCC=C)C(=O)C2=C(C(=O)N([C@@H]2c3cccc(c3)Oc4ccccc4)CCOCCO)[O-] C40091946
CCCCOc1cccc(c1)[C@@H]2C(=C(C(=O)N2CCOCCO)[O-])C(=O)c3ccc(c(c3)C)OCC(C)C C40093817
Cc1cc(ccc1OCC(C)C)C(=O)C2=C(C(=O)N([C@H]2c3cccc(c3)OCCC(C)C)CCOCCO)[O-] C40093826
CCCCCOc1ccc(cc1OCC)[C@H]2C(=C(C(=O)N2CCCC)[O-])C(=O)c3c(nc(s3)C)C C40099208
CCCCOc1cccc(c1)C(=O)C2=C(C(=O)N([C@@H]2c3cccc(c3)Oc4ccccc4)CCOCCO)[O-] C40101632
CCCCOc1cccc(c1)C(=O)C2=C(C(=O)N([C@H]2c3ccccc3OCCCC)CCOCCO)[O-] C40101727
CCCCCCOc1ccc(cc1OC)[C@H]2C(=C(C(=O)N2CCO)[O-])C(=O)c3cccc(c3)OCC=C C40102329
CCOc1ccc(cc1)/N=C\2/C(=C(/C(=C\c3ccc(c(c3)OC)OCC(=O)OC)/S2)[O-])C(=O)OCC C59364524
C(CBr)OC(=O)/C=C/C(=O)[O-] C04582754
CN(C)S(=O)(=O)c1ccsc1C(=O)[O-] C15424053
CCCN1C[C@]23C=C[C@H](O2)[C@H]([C@@H]3C1=O)C(=O)[O-] C00966604
CCn1c(c(cn1)CSCC(=O)[O-])C C02537912
c1ccc2c(c1)c3ccc(cc3o2)S(=O)(=O)[O-] C03132479
C(CBr)OC(=O)C=CC(=O)[O-] C16980848
CC(=C1C(=O)CC(CC1=O)c2ccco2)[O-] C04632254
COC(=S)SCc1cc(=O)c(co1)[O-] C19928425
CN(C)C(=O)CSc1nnc(s1)[S-] C05557549
Cc1c(nnc(n1)S[C@H](C)C(=O)[O-])C C20395901
C1C=CC=C([C@@H]1Br)C(=O)C(=O)[O-] C21993175
Cc1c(nc2n(c1=O)[C@@H](CS2)CC(=O)[O-])C C22699162
CC1(CC(=C(C(=O)C1)C(=O)/C=C/N(C)C)[O-])C C05396451
CN1CCc2c(sc(n2)CCC(=O)[O-])C1 C32015208
C[C@@H]1COCCN1Cc2ccoc2C(=O)[O-] C35777231
Cc1cc2c(nc1)n(c(n2)C)CCC(=O)[O-] C36253360
Cc1c(sc(n1)CCOC)CC(=O)[O-] C36291260
CCCN1C[C@@]23C=C[C@@H](O2)[C@@H]([C@@H]3C1=O)C(=O)[O-] C04099737
c1coc2c1-c3c(cnn3CC(=O)[O-])CC2 C05135005
c1cc(oc1CN2CCOCC2)C(=O)[O-] C19735158
C1=C(C=C([C@H]2C1=NC=N2)C(=O)[O-])Br C38531559
CC(C)c1c[n+](c(c(=O)n1[O-])C(C)C)[O-] C39097216
c1cc2c(cc(c(c2nc1)S(=O)(=O)[O-])Cl)Cl C39140296
Cc1c(n(c(n1)c2ccccn2)CC(=O)[O-])C C39321216
CC[C@@H](C)[S@@](=O)Cc1csc(n1)C(=O)[O-] C40957390
CCC[S@](=O)Cc1ccoc1C(=O)[O-] C40957882
Cn1cc(cc1/C(=N/S(=O)(=O)C)/[O-])Cl C42279522
c1ccc2c(c1)c(=O)ccn2[C@@]3(CCSC3)C(=O)[O-] C43373644
C/C(=C\c1c(ncn1C)Br)/C(=O)[O-] C44223478
CC[C@@H](C(=O)[O-])N(C)C(=O)/C=C/c1ccc(s1)C C44613943
c1cc(nc(c1Cl)C(=O)[O-])N2CCS(=O)CC2 C49692923
CC(C)(C(=O)[O-])n1ccc2cc(ccc2c1=O)F C57792288
Cc1ccc(c(=O)n1[C@@H](C(C)C)C(=O)[O-])C#N C57838327
Cc1csc2n1c(nn2)CCC(=O)[O-] C58020999
CCC[S@](=O)Cc1c(cco1)C(=O)[O-] C42288763
C[C@H]1CN(CCO1)C(=O)CC[C@H]2CCC[N-]C2 C36757350
CC(C)(C(=O)[O-])N(C)C(=O)c1cc2ccccc2s1 C61150944
c1ccn(c(=O)c1)[C@]2(CCCSC2)C(=O)[O-] C61588194
c1cnn(c1)[C@]2(CCCSC2)C(=O)[O-] C61588200
CCc1csc(n1)N(C)[C@@H](CC)C(=O)[O-] C61894135
CCc1csc(n1)N(C)[C@H](CC)C(=O)[O-] C61894136
Cc1ccc(c(n1)N2CC[C@H](C2)C(=O)[O-])C#N C62132882
CCn1c(cc(=O)c2c1c(c(c(c2)F)F)F)C(=O)[O-] C62665781
Cc1nc(n(n1)[C@H]2C[C@@H](CC[C@@H]2C(=O)[O-])C)C C62758268
C[C@@]1(CCN(C1)C(=O)c2cscn2)C(=O)[O-] C62914151
CC1(CCCN1C(=O)C2(CC2)C(=O)[O-])C C63074658
C1[C@@H](CN(C1=O)CCC(F)(F)F)C(=O)[O-] C63098604
c1csc(n1)CCn2cnnc2[S-] C63134679
CC(C)(C)C1=C([C@@H](N=N1)C(=O)[O-])Br C63763607
CS(=O)(=O)/N=C(/c1ccc(o1)Cl)\[O-] C65453768
Cc1ccc(s1)/C=C(/c2ccc(s2)S(=O)(=O)N3CCCC3)\C(=O)[O-] C06431800
Cc1ccc(cc1)N2C(=O)/C(=C\c3ccccc3OCC(=O)[O-])/SC2=S C16909795
Cc1ccc(cc1)[C@H]2C(=C(C(=O)N2CCOC)[O-])C(=O)c3cccs3 C09274976
CCCO[C@]1(C(=O)N(C(=N1)[O-])c2ccc(cc2)C(F)(F)F)C(F)(F)F C20069913
CCc1ccc(cc1)[N-]S(=O)(=O)c2cc(ccc2Cl)S(=O)(=O)C C26529032
c1cc(sc1)S(=O)(=O)[N-]c2ccc(cc2)S(=O)(=O)C3CCCC3 C31721809
CCCCN1CCc2c1ccc(c2)/C=C/3\C(=NC(=S)N(C3=O)C4CC4)[O-] C02389548
c1ccc(c(c1)[N-]S(=O)(=O)c2ccc(s2)Br)OCC#N C36988013
CCc1nnc(n1c2ccc(cc2Cl)Br)SCC(=O)[O-] C37392496
c1ccc(c(c1)[N-]S(=O)(=O)c2ccccc2Br)OCC#N C36682964
c1c(c2c(c(c1Cl)[N-]S(=O)(=O)CCCCl)nsn2)Cl C37843366
C[C@H](C(C)C)N(C)S(=O)(=O)c1cc(sc1Br)C(=O)[O-] C37504667
C=CCN1[C@H](C(=C(C1=O)[O-])C(=O)c2ccco2)c3c(cccc3Cl)F C40022985
Cc1ccc(o1)C(=O)C2=C(C(=O)N([C@H]2c3ccc(cc3)Cl)CC=C)[O-] C40023190
Cc1ccc(o1)C(=O)C2=C(C(=O)N([C@H]2c3c(cccc3Cl)F)CC=C)[O-] C40025335
CCOc1c(cccn1)[N-]S(=O)(=O)c2ccc(cc2Br)F C40446677
CCOc1c(cccn1)[N-]S(=O)(=O)c2ccccc2Br C40446683
COCc1cccc(c1)[N-]S(=O)(=O)c2cc(cnc2Cl)Br C41069738
CN(C)C(=O)c1ccc(cc1Cl)[N-]S(=O)(=O)CCc2ccccc2F C41109323
C[C@@](c1ccc(cc1)OC(F)F)(C(=O)[O-])n2cc(cn2)Br C41917836
CS(=O)(=O)c1ccc(cc1)S(=O)(=O)[N-]c2ccc(cc2)c3ccccc3 C42665650
Cc1ccc(cc1)CN(C)C(=O)c2ccc(c(c2)Cl)[N-]S(=O)(=O)C C44904398
CC(C)Oc1c(cccn1)[N-]S(=O)(=O)c2ccccc2Br C48441187
C[C@](Cc1nc2ccccc2s1)(c3ccccc3)/C(=N/S(=O)(=O)C)/[O-] C48480207
CCCCS(=O)(=O)/N=C(/c1cc2cc(ccc2o1)Br)\[O-] C48518642
CC(C)S(=O)(=O)/N=C(/COc1cc(c(cc1Cl)Cl)Cl)\[O-] C49417409
Cn1cc(cn1)S(=O)(=O)[N-]c2cc(cc(c2)C(F)(F)F)C(F)(F)F C55549431
Cc1ccc(cc1S(=O)(=O)[N-]c2ccc(cc2)S(=O)(=O)C(F)F)F C55565860
Cc1ccc(cc1)/C=C\S(=O)(=O)[N-]c2cc(ccc2C)C(=O)N(C)C C55596936
c1cc(cc(c1)OCCCC#N)[N-]S(=O)(=O)c2ccc(c(c2)Cl)F C55640171
COCCOc1ccc(cc1F)[N-]S(=O)(=O)c2ccccc2Cl C57124240
c1cc(ccc1/C=C/S(=O)(=O)[N-]c2ccc(cc2)N3CCCC3=O)Cl C07612610
COc1ccc(c(c1)C(F)(F)F)[N-]S(=O)(=O)c2cccc(c2)C#N C58161029
c1ccc(c(c1)[N-]S(=O)(=O)/C=C/c2ccc(cc2)Cl)N3CCCC3=O C07726680
CS(=O)(=O)Cc1ccccc1[N-]S(=O)(=O)c2ccc(c(c2)Cl)F C60212846
c1ccc(c(c1)OC/C(=N/S(=O)(=O)c2ccc(cc2)Br)/[O-])F C46709079
CCc1cccc(c1)[N-]S(=O)(=O)c2ccc(c(c2)S(=O)(=O)C)F C60554587
C[C@@H](C(=O)OC)S(=O)(=O)[N-]c1cc(ccc1Cl)Br C61693109
c1cc(ccc1F)S(=O)(=O)[N-]c2ccc(c(c2)Cl)CN3CCOCC3 C62183834
Cc1ccc(c(c1)C(=O)N(C)Cc2csc3c2cccc3)[N-]S(=O)(=O)C C63817634
CS(=O)(=O)Cc1ccc(cc1)[N-]S(=O)(=O)c2ccccc2C(F)(F)F C63886544
c1cc2c(ccc(c2nc1)F)S(=O)(=O)/N=C(/C=C(C3CC3)C4CC4)\[O-] C64358348
Cc1c(sc(n1)[N-]S(=O)(=O)c2ccccc2Cl)SCC#N C66253654
CC(C)CS(=O)(=O)[N-]c1ccccc1n2cc(cn2)Br C66580732
CN(C)C(=O)Cc1ccccc1[N-]S(=O)(=O)/C=C/c2ccccc2Cl C66583100
CS(=O)(=O)Cc1ccccc1[N-]S(=O)(=O)/C=C/c2ccccc2Cl C66584155
c1cc(cc(c1)Cl)CC/C(=N/S(=O)(=O)c2ccc(c(c2)C#N)F)/[O-] C66735164
c1cc(c(cc1S(=O)(=O)/N=C(/CCc2ccc(s2)Cl)\[O-])C#N)F C66735982
Cc1nccn1Cc2ccc(cc2)[N-]S(=O)(=O)c3cccc(c3F)Cl C66737765
C[C@@H](CC#N)Sc1ccccc1[N-]S(=O)(=O)c2cc(ccc2C#N)Cl C66814157
CC(C)(C)OC(=O)N1CCC[C@]1(Cc2ccc(cc2)Cl)C(=O)[O-] C04240994
CCC1(CC(=O)N(C(=O)C1)C/C=C(\C)/CCC(=O)[O-])C C01702092
CC[C@H](C(=O)[O-])N1C(=O)/C(=C/c2ccc(cc2)C=O)/SC1=S C05375007
C#CCOc1ccccc1/C=C/2\C(=O)N(C(=S)S2)CC(=O)[O-] C06210127
C=CCN\1C(=O)[C@@H](S/C1=N\c2ccccc2)CC(=O)[O-] C04465406
C=CCN\1C(=O)[C@H](S/C1=N\c2ccccc2)CC(=O)[O-] C01455210
Cc1c(c(c(o1)CC(C)C)CN2CCOCC2)C(=O)[O-] C19577235
Cc1c(c(c(o1)CC(C)C)C(=O)[O-])CN2CCOCC2 C20512695
c1cc(ccc1C(F)(F)F)n2cnnc2SCC(=O)[O-] C20583799
CC(C)(C)c1nnc(o1)[C@@H](Cc2ccccc2F)C(=O)[O-] C28511683
Cc1ccc(cc1)SCC(=O)N2CCN(CC2)CC(=O)[O-] C35679982
c1cc(cc(c1)Cl)COc2cccn(c2=O)CC(=O)[O-] C36223393
CCCN1[C@@H](C(=C(C1=O)[O-])C(=O)C)c2ccc(cc2)OC C36619675
CCCN1[C@H](C(=C(C1=O)[O-])C(=O)C)c2ccc(cc2)OC C36619676
c1ccc(c(c1)c2nnc(o2)CSCC(=O)[O-])Cl C37382187
CN(CC(=O)[O-])S(=O)(=O)c1cc(ccc1Cl)C(F)(F)F C37406155
Cc1nc(cs1)CSCC(=O)N2CCC[C@@H](C2)C(=O)[O-] C37436215
CCS(=O)(=O)CCN1CCCc2c1cccc2C(=O)[O-] C37595789
CCOC(=O)C(=O)[C@H]1[C@@H](CC(=CC1=O)[O-])c2ccccc2 C37638309
Cc1cc(c(cc1C(=O)[O-])S(=O)(=O)CCCOC)C C37754086
CCc1cc2c(ncnc2s1)N(CC(=O)[O-])C(C)C C37994535
CCC1=C2C(=NC(=NC2=O)CCCC(=O)[O-])S[C@H]1C C39582846
CCCO[C@H]1CCCN(C1)C(=O)[C@@H]2CC=CC[C@@H]2C(=O)[O-] C40501185
COCC[S@@](=O)Cc1c2c(cccc2sc1C(=O)[O-])F C40959116
CCc1nc(c(c(n1)SC[C@H]2CCOC2)C(=O)[O-])C C41079000
C1CC1c2nnc(n2C3CC3)S[C@@]4(CCSC4)C(=O)[O-] C41977584
COC(=O)CS[C@]1(CCOc2c1cccc2)C(=O)[O-] C41985324
C[C@H](CN(C)C(=O)c1cc(c(c(c1F)[O-])F)F)C(=O)OC C42700355
c1cc(sc1CSCC(=O)N2CCO[C@@H](C2)C(=O)[O-])Cl C43701483
CC[C@H](C(=O)[O-])N(C)C(=O)/C=C/c1c(cccc1Cl)Cl C44616427
Cc1ccccc1S(=O)(=O)/N=C(/CC[C@H]2CCCO2)\[O-] C48426734
c1cc(ccc1CCC(=O)[O-])S(=O)(=O)N2CCCSCC2 C48445179
CSCc1ccc(o1)/C=C\2/C(=O)N(C(=S)S2)CC(=O)[O-] C48639138
CCS(=O)(=O)N1CCc2ccc(cc2[C@@H]1CC(=O)[O-])SC C49453294
CN(CC(F)(F)F)C(=O)N1CCC[C@H](C1)CCC(=O)[O-] C49842401
CCn1ccnc1Cn2cc(c3c2cccc3)CC(=O)[O-] C54743723
COC(/C(=C\C(=O)c1nc2ccccc2s1)/[O-])OC C54833336
CCCc1c(sc(n1)N2CCC(CC2)OC)C(=O)[O-] C54968154
CCc1c(sc(n1)N2CCC(CC2)OCC)C(=O)[O-] C54968358
Cc1csc(n1)Cc2nc(c(c(n2)C)CCC(=O)[O-])C C55269581
CC1=C(CC(=O)N1CCOc2cccc(c2)F)C(=O)[O-] C57576177
Cc1ccc(cc1)OC[C@H](CC(=O)[O-])N2CCOCC2 C57576626
Cc1cc(cc(c1)[C@@H]2[C@@H](CC(=O)N2CCOC)C(=O)[O-])C C57977219
Cc1cc(cc(c1)[C@@H]2[C@H](CC(=O)N2CCOC)C(=O)[O-])C C57977227
c1ccc(cc1)S(=O)(=O)/N=C(/CC[C@@H]2CCCO2)\[O-] C48407173
CCN(C[C@@H](C)C(=O)[O-])C(=O)c1cc(cn1C)Br C61215248
CC(C)(CC(=O)c1ccc2c(c1)CC(=O)N2C)CC(=O)[O-] C61824745
Cc1c(c(=O)c2cccc(c2n1C)OC(C)C)CCC(=O)[O-] C62713808
Cc1ccc(cc1)C(=O)C2=C(C(=O)N([C@@H]2SC)C)CC(=O)[O-] C62716201
CCC[C@@]1(CCN(C1)C(=O)c2cccn2C3CC3)C(=O)[O-] C62923337
c1cc(ccc1/C=C\2/C(=O)N(C(=S)S2)CCCC(=O)[O-])C(F)(F)F C02209520
CN(CCC#N)c1ccc(cc1)/C=C(/c2cccs2)\C(=O)[O-] C05737918
CCN(CC)S(=O)(=O)c1cc(ccc1Br)C(=O)[O-] C00246267
Cc1c(sc(n1)C(=O)COc2ccc(cc2)Cl)C(=O)[O-] C08029557
c1ccc(cc1)N2C(=O)/C(=C/c3ccc(cc3)OCC(=O)[O-])/SC2=S C01581279
CN(Cc1ccccc1F)S(=O)(=O)c2cccc(c2)C(=O)[O-] C13069774
c1ccc(cc1)N2C(=O)/C(=C\c3ccc(cc3)OCC(=O)[O-])/SC2=S C15009808
c1ccc(cc1)CN2[C@H](C(=C(C2=O)[O-])C(=O)c3ccccc3)c4ccncc4 C05409278
C[C@@H]1CC[C@H]2c3c(ncnc3SCCCC(=O)[O-])S[C@@H]2C1 C20376331
CCCc1nnc(n1c2ccc(cc2)Cl)SCC(=O)[O-] C20591372
CC(=O)c1ccc(cc1)[N-]S(=O)(=O)c2cccc(c2)C(=O)C C05854838
COCc1cccc(c1)[N-]S(=O)(=O)c2ccc(nc2)Cl C26547391
COC(=O)c1c(ccs1)S(=O)(=O)[N-]c2cc(cc(c2)F)F C28794371
Cc1ccc(cc1C)/N=C/2\N(C(=O)[C@@H](S2)CC(=O)[O-])CC=C C27792144
Cc1ccc(cc1)[C@@H]2C(=C(C(=O)N2CC=C)[O-])C(=O)c3ccco3 C32554192
Cc1c(sc2c1c(=O)n(c(n2)SCC(=O)[O-])CC(C)C)C C35122530
c1ccc(cc1)CN2[C@H](C(=C(C2=O)[O-])C(=O)c3ccncc3)c4ccccc4 C08436045
CC(C)CCn1c(=O)c2c(ccs2)nc1SCC(=O)[O-] C35697867
CCC(CC)c1nc2cc(cnc2n1CC(=O)[O-])Br C36325008
c1cc(ccc1SCCn2cc(nn2)C(=O)[O-])Br C37381362
Cc1ccc(s1)[C@@H](C)N(C)S(=O)(=O)c2ccsc2C(=O)[O-] C37838336
c1cc2cc(cc(c2nc1)[N-]S(=O)(=O)CCCCl)Cl C37843030
Cc1ccsc1CN(C)S(=O)(=O)c2ccc(s2)C(=O)[O-] C38058957
CC1=C(C(=N[C@@H]1C(=O)[O-])C)C(=O)/C=C/c2ccc(cc2)c3ccccc3 C39700952
Cc1ccc(o1)C(=O)C2=C(C(=O)N([C@@H]2c3ccccc3F)CC=C)[O-] C40023251
Cc1cc(c(cc1Cl)C(C)C)OC/C(=N/S(=O)(=O)C)/[O-] C40129810
Cc1nnc(s1)S[C@](C)(c2ccc(cc2)SC)C(=O)[O-] C41987364
CSCc1ccc(cc1)/C(=N/S(=O)(=O)c2cccs2)/[O-] C42244820
c1ccc(c(c1)Cn2ccnc2SCC(=O)[O-])Br C42435580
C[C@H]1CCCC[C@@H]1Cn2c(nnc2SCC(=O)[O-])C3CC3 C42865746
CCN(CC(F)(F)F)S(=O)(=O)c1ccc(cc1)C(=O)[O-] C44317442
Cc1ccc(s1)S(=O)(=O)/N=C(/COC2CCCCC2)\[O-] C48518252
CC(C)S(=O)(=O)/N=C(/CSCc1ccc(s1)Cl)\[O-] C49417519
CC[C@H](/C(=N/S(=O)(=O)c1c(cccc1Cl)Cl)/[O-])OC C49460762
CCO/C(=C/1\[C@@H]([C@@](C(=S)N=C1C)(CC=C)C#N)c2ccccc2)/[O-] C01268680
CCN(C[C@@H](C)C#N)c1c(cc(cn1)Br)C(=O)[O-] C50044200
Cc1c(scn1)CCS(=O)(=O)c2cc(ccc2F)C(=O)[O-] C50285285
CCCS(=O)(=O)[N-]c1ccc(cc1)C(=O)[C@@H]2CCCCO2 C50960173
CC[C@@](c1ccc(cc1)Br)(C(=O)[O-])Sc2nnc(o2)C C51038505
COCc1cc(n(n1)c2ccc(cc2)Cl)SCC(=O)[O-] C52307132
C[C@@](COC)(C(=O)[O-])Oc1ccc(cc1Br)F C53198826
Cc1csc(n1)c2ccc(cc2)O[C@@](C)(COC)C(=O)[O-] C53199160
c1cc(c(cc1OCCCc2nc(cs2)CC(=O)[O-])F)F C57900572
c1ccc(c(c1)CS(=O)(=O)Cc2cccc(c2)C(=O)[O-])C#N C58238771
c1cc(cc(c1)Br)c2nc(on2)CSCC(=O)[O-] C37414939
C[C@H](Cc1nnc(o1)c2cc(cc(c2)Br)F)CC(=O)[O-] C61833880
c1cc(cc(c1)Br)OCc2nc(cs2)CC(=O)[O-] C64872542
CC(C)c1ccsc1/C(=N/S(=O)(=O)Cc2ccccc2C#N)/[O-] C66002529
C[C@@H](CSC)/C(=N/S(=O)(=O)c1ccc(s1)Br)/[O-] C67001022
C[C@@H](CSC)/C(=N/S(=O)(=O)c1ccc(nc1Cl)Cl)/[O-] C67003485
CC(=O)Oc1cc(cc(c1OC(=O)C)OC(=O)C)C(=O)[O-] C01747861
CCN(CC)S(=O)(=O)c1ccc(=O)n(c1)CC(=O)[O-] C04200450
CCCn1cc(cn1)CN(C)C(=O)c2c(cnn2C)C(=O)[O-] C12397570
COCCCN1[C@@H]([C@H](OCC1=O)C(=O)[O-])c2ccncc2 C20273483
COCCCN1[C@@H]([C@@H](OCC1=O)C(=O)[O-])c2ccncc2 C20273485
Cc1c(cn(n1)C)CN(C)C(=O)c2ccn(n2)CC(=O)[O-] C20316326
CCn1cc(cn1)CN(C)C(=O)c2ccn(n2)CC(=O)[O-] C20316371
CCn1cc(c(n1)C)CN(C)C(=O)c2c(cnn2C)C(=O)[O-] C20318489
CCn1cc(cn1)CN(C)C(=O)c2cnn(c2C(=O)[O-])C C20318892
CCn1ccc(n1)CN(C)C(=O)Cn2ccc(n2)C(=O)[O-] C20320422
CCn1c(ccn1)CN(C)C(=O)Cn2ccc(n2)C(=O)[O-] C20320436
Cn1c(ccn1)CN(C)C(=O)c2cnn(c2)CCC(=O)[O-] C20325383
Cn1cc(cn1)CN(C)C(=O)c2cnn(c2)CCC(=O)[O-] C20325402
CCn1cc(cn1)CN(C)C(=O)Cn2cc(cn2)C(=O)[O-] C20326288
CCn1ccc(n1)CN(C)C(=O)[C@H](C)n2cc(cn2)C(=O)[O-] C20327452
CC(C)(C)C(=O)N1CCN(CC1)S(=O)(=O)CCC(=O)[O-] C20397682
CCN(CC)S(=O)(=O)c1c(nn(c1C)CC(=O)[O-])C C21950380
CC(=O)c1ccc2c(c1)N(C(=O)CO2)CC(=O)N(C)CCC(=O)[O-] C33519010
CN(CC(=O)OC)S(=O)(=O)c1cnn(c1)CC(=O)[O-] C35651753
Cc1c(c(nc(n1)C)SCc2nnnn2C3CC3)C(=O)[O-] C35659604
COCCSCC(=O)N1CCN(CC1)CCC(=O)[O-] C35680874
CC[C@H]1CO[C@H](CN1S(=O)(=O)c2cnn(c2)CC(=O)[O-])C C36133228
COC(=O)CCS(=O)(=O)CCn1cc(nn1)C(=O)[O-] C36336569
C[C@@H](COC)N(C)S(=O)(=O)c1cnn(c1)CC(=O)[O-] C37837588
CCN(CCC#N)S(=O)(=O)N1CCC(CC1)C(=O)[O-] C37838869
CCN(CCC(=O)[O-])C(=O)c1c(nc(nc1SC)C)C C38022331
CCN(CCC(=O)[O-])C(=O)[C@@H]1CS[C@@]2(N1C(=O)CC2)C C38022719
Cc1c(c(n(c(=O)n1)C[C@@H]2COCCO2)C)CCC(=O)[O-] C38062891
COC(=O)N1CCN(CC1)S(=O)(=O)CCCC(=O)[O-] C38100517
C[C@H](CN(C)C(=O)c1ccc(cc1)n2cnnn2)C(=O)[O-] C42695199
Cc1ccc(cc1)OCC(=O)N[C@]2(CCSC2)C(=O)[O-] C43510579
CC(C)c1nnc(n1CCC(=O)N(C)C)SCC(=O)[O-] C45005290
CCOC(=O)CCN(C)S(=O)(=O)N1CCC(CC1)C(=O)[O-] C45699415
C[C@@H](C(=O)[O-])S(=O)(=O)N(C)Cc1nnc2n1CCC2 C49052274
Cc1c(c(n(c(=O)n1)[C@H](C)Cn2cccn2)C)CC(=O)[O-] C49078544
Cc1c(c(n(c(=O)n1)[C@H](C)Cn2ccnc2)C)CC(=O)[O-] C49236752
C[C@@H](/C(=N/S(=O)(=O)Cc1ccc(nc1)Cl)/[O-])S(=O)(=O)C C49515091
Cn1cc(cn1)CC/C(=N/S(=O)(=O)C2CCOCC2)/[O-] C49515674
COCCOCC/C(=N/S(=O)(=O)C1CCOCC1)/[O-] C49515697
Cc1nc(cn1C)S(=O)(=O)N(CCCC(=O)[O-])C(C)C C50253228
c1cc2c(cc1[N+](=O)[O-])S(=O)(=O)N(C2=O)CCCC(=O)[O-] C52125697
Cc1c(cc(o1)C(=O)[O-])S(=O)(=O)N(CCC#N)C2CC2 C55312221
Cc1c(cc(o1)C(=O)[O-])S(=O)(=O)N(C)CCC(=O)OC C55312498
C[C@H](CN1CCN(CC1)C(=O)C)c2nc(cs2)CC(=O)[O-] C58008006
CS(=O)(=O)N1CCN(CC1)c2nnc(s2)SCC(=O)[O-] C62085932
CCN1[C@@H](C(=C(C1=O)CC(=O)[O-])C(=O)c2ccncc2)SC C62716343
CC1(CCN(CC1)S(=O)(=O)CCC(=O)OC)C(=O)[O-] C62843289
C[C@@H](C(=O)OC)S(=O)(=O)N1CCC[C@@](C1)(C)C(=O)[O-] C62873320
CC[C@@]1(CCCN(C1)S(=O)(=O)CC(=O)OC)C(=O)[O-] C62873739
CCOCCS(=O)(=O)N1CCN(CC1)CCC(=O)[O-] C63153685
CN1C(=O)C(=Cc2ccc(cc2)C(=O)[O-])C(=O)N(C1=S)C C04395517
C[C@@H]1CN(C[C@H](O1)C)C(=O)[C@H]2[C@@H]3CC[C@H]([C@@H]2C(=O)[O-])O3 C05559769
c1cc2n(c(=O)c1)C[C@H]3C[C@@H]2CN(C3)C(=O)/C=C/C(=O)[O-] C00486142
Cc1c(ccc(n1)C(=O)N2C[C@H](OC[C@@H]2C)C)C(=O)[O-] C35789614
C1CS(=O)(=O)CCN1C(=O)[C@H]2[C@H]3C[C@@H]([C@@H]2C(=O)[O-])C=C3 C36161643
c1cc(ccc1C(=O)N2CCS(=O)(=O)CC2)C(=O)[O-] C36163347
C1C(=O)N(N=C2N1C=C(C=C2Cl)Cl)CC(=O)[O-] C36240270
C[C@@H](C(=O)[O-])N1C(=O)CN2C=C(C=CC2=N1)Br C36240317
CC[C@@H]1[C@H]2[C@@]3(C=C[C@H]4[C@@H]3[C@@H](O2)OC=C4C(=O)[O-])OC1=O C31157299
C[C@]12CC[C@](C1(C)C)(OC2=O)C(=O)N3CCC(CC3)C(=O)[O-] C39040591
C1COCCN1/C(=N/C2=C[C@H]3C(=NC=NC3=O)C=C2)/[S-] C39940355
Cc1cc(=O)c2cc(ccc2n1Cc3[n-]nnn3)Cl C40175747
C1CCc2nn(c(=O)n2CC1)[C@]3(CCSC3)C(=O)[O-] C41915551
c1cc(ncc1C(=O)[O-])C(=O)N2CCO[C@H]3[C@H]2CCC3 C42295748
c1ccc2c(c1)ncn2C3(CCS(=O)(=O)CC3)C(=O)[O-] C42334306
CC(=O)N1CCCN(CC1)C(=O)[C@H]2CC=CC[C@@H]2C(=O)[O-] C42615954
c1cc(ncc1C(=O)N2CCO[C@@H]3[C@H]2CCC3)C(=O)[O-] C43428971
c1cc(nc(c1)C(=O)[O-])C(=O)N2CCO[C@H]3[C@H]2CCC3 C43428980
c1cc(oc1C(=O)N2CCO[C@H](C2)C(=O)[O-])Br C43700449
Cn1cc(cc1C(=O)N2CCO[C@H](C2)C(=O)[O-])Br C43700689
Cc1nc2ccc(cc2s1)n3cc(c(nc3=O)[O-])C#N C48229404
c1cc(cc(c1)S(=O)(=O)/N=C(/c2ccoc2)\[O-])C#N C48519496
C[C@@H]1CN(C[C@H](O1)C)/C(=C(\C#N)/C(=O)c2ccoc2)/[O-] C48529815
C1CCN(C1)C(=O)/C(=N/c2nnc(s2)C(F)F)/[O-] C49054386
C[C@H]1COCCN1C(=O)c2cc(cnc2)/C=C/C(=O)[O-] C49629063
C[C@@H]1CN(C[C@H](O1)C)C(=O)c2cc(cnc2)/C=C/C(=O)[O-] C49629135
C[C@H]1CN(CCO1)C(=O)c2cc(cnc2)/C=C/C(=O)[O-] C49629141
C[C@@H]1CC(=O)N([C@@H]([C@@H]1C(=O)[O-])C)[C@@]2(CCS(=O)(=O)C2)C C51602510
c1cc2c(=O)ccn(c2cc1Br)Cc3[n-]nnn3 C53994615
Cc1c2cc(sc2n(n1)C)C(=O)N(C)[C@@H](C)C(=O)[O-] C54052328
c1cc(cc(c1)n2c(=O)ccc(n2)[O-])C(=O)N3CCSCC3 C61403800
c1ccc2c(c1)[C@@](CCS2)(C(=O)[O-])n3cnc(n3)C#N C61842509
Cc1ccn(c(=O)c1)C2(CCS(=O)(=O)CC2)C(=O)[O-] C61909404
CC(C)(C(=O)[O-])N(C)C(=O)N(C)c1cccc(c1)C#N C61984315
Cn1c2ccc(cc2c(=O)cc1C(=O)[O-])N3CCOCC3 C62704456
Cn1cc(c(=O)c2c1c(ccc2)N3CCOCC3)C(=O)[O-] C62704457
CC1(CCN(CC1)S(=O)(=O)c2ccn(c2)C)C(=O)[O-] C62843240
Cc1c(ccc(n1)C(=O)N2CCC[C@](C2)(C)C(=O)[O-])C#N C62868583
C[C@]1(CCCN(C1)C(=O)[C@H]2CCS(=O)(=O)C2)C(=O)[O-] C62869031
C[C@@]1(CCCN(C1)C(=O)N2CCS(=O)CC2)C(=O)[O-] C62875436
C[C@]1(CCCN(C1)C(=O)N2CCS(=O)CC2)C(=O)[O-] C62875437
C[C@]1(CCN(C1)C(=O)[C@H]2COc3ccccc3O2)C(=O)[O-] C62912800
C[C@@]1(CCN(C1)C(=O)[C@H]2CS[C@@]3(N2C(=O)CC3)C)C(=O)[O-] C62913213
C[C@@]1(CCN(C1)C(=O)[C@H]2CCS(=O)(=O)C2)C(=O)[O-] C62913855
CC[C@]1(CCN(C1)C(=O)c2c(nn(c2C)C)C)C(=O)[O-] C62914553
C[C@]1(CCN(C1)C2=NS(=O)(=O)c3c2cccc3)C(=O)[O-] C62933434
CC(C)[C@]1(CC(=O)N(C1=O)c2cc(cnc2)C(=O)[O-])C C62947263
c1cc(ncc1C(=O)[O-])N2C(=O)CC3(CCCC3)CC2=O C63216577
C1CSCCN1S(=O)(=O)[C@@H]2C=C(N=C2)C(=O)[O-] C38764505
c1c(c(c(nn1)[O-])Cl)N2CCN(CC2)C(=O)C3CC3 C30763668
C(C[C@H](C(Cl)(Cl)Cl)Cl)CS(=O)(=O)[O-] C06561878
CCn1cc(c(=O)c2c1cc(c(c2)F)n3cccc3)C(=O)[O-] C00001584
c1cc(ccc1C#N)C(=O)N2CCC(CC2)C(=O)[O-] C13167036
c1cnccc1[C@H](C#N)N2CCC(CC2)C(=O)[O-] C20178446
Cc1nnc(o1)CSc2ccccc2C(=O)[O-] C20253594
CCCN1[C@@H]([C@@H](SCC1=O)C(=O)[O-])c2cccnc2 C20273573
C[C@@H](C(=O)[O-])S(=O)(=O)CC(C(F)F)(F)F C20518685
C#CCCS(=O)(=O)c1ccc(cc1)CC(=O)[O-] C35295936
Cc1csc(=O)n1Cc2csc(n2)C(=O)[O-] C36902615
Cc1c(oc(c1C(=O)N2CCC(CC2)C(=O)[O-])C)C C37433241
c1cc2c(nc1)CCN(C2)C(=O)[C@H]3C[C@H]3C(=O)[O-] C37643289
Cc1ccc2n1CCN([C@H]2C)C(=O)/C=C/C(=O)[O-] C37827557
C[C@]12[C@H]3C[C@@H]([C@@H]1C(=O)N(C2=O)CCC(=O)[O-])C=C3 C03960022
C[C@@]12[C@H]3C[C@@H]([C@@H]1C(=O)N(C2=O)CCC(=O)[O-])C=C3 C03960009
Cc1cc(cc(c1OC)C)C2=C[C@@H](N=N2)C(=O)[O-] C38594970
CC(=O)C1=C(C(=O)N([C@H]1c2ccco2)CC=C)[O-] C40357524
Cc1c(c(n(n1)Cc2ccncc2)C)CC(=O)[O-] C41040844
C[C@H]1COCCN1[C@@](C)(c2ccccn2)C(=O)[O-] C41876117
CC(C)(C)[C@H]1CCCC[C@@]1(C(=O)[O-])N2CCCS2(=O)=O C41913842
CC(C)(C)[C@@H]1CCCC[C@]1(C(=O)[O-])N2CCCS2(=O)=O C41913847
Cc1nnc(n1C2CC2)[C@@H]3CC=CC[C@@H]3C(=O)[O-] C42031644
Cc1c2cc(ccc2oc1/C(=N/S(=O)(=O)C)/[O-])F C42279112
CN(CCCC(=O)[O-])C(=O)N1CCCSCC1 C42445027
c1cc(c(nc1)C(=O)N2CCN(CC2)C3CC3)[O-] C42491132
C[C@@H](CN(C)C(=O)c1ccc(nc1)Cl)C(=O)[O-] C42696448
c1cc(c(cc1C#N)F)CN2CCO[C@H](C2)C(=O)[O-] C43704481
c1cc(c(cc1F)C[S@](=O)CCC(=O)[O-])F C44421677
c1cc(c(cc1F)F)C[S@](=O)CCC(=O)[O-] C50886347
C1C[C@H]2[C@H](C1)OCCN2C[C@@H]3CC[C@@H](O3)C(=O)[O-] C51395679
c1cc(c(cc1[S@@](=O)C[C@@H]2CC[C@@H](O2)C(=O)[O-])F)F C51395848
Cc1c2cccc(c2oc1C(=O)N(C)[C@H](C)C(=O)[O-])F C54052115
C[C@@H](C(=O)[O-])N(C)C(=O)/C=C/c1ccc(s1)Cl C54052332
C[C@@H](C(=O)[O-])N(C)C(=O)c1cc(c(cc1Cl)Cl)F C54052564
c1ccc2c(c1)[C@H](CS2(=O)=O)[C@@]3(CCOC3)C(=O)[O-] C54634246
c1c(nc2n1CC(=CO2)Br)C(=O)[O-] C54965388
c1cc(c(=O)n(c1)CCC(=O)[O-])Br C57833065
Cc1ccn(c(=O)c1)Cc2nc(cs2)CC(=O)[O-] C58235539
c1c(cc(c2c1N(C(=O)C2=O)CCC(=O)[O-])F)F C44378641
Cc1ccc(o1)/C=C\2/C(=NC(=S)N(C2=O)C)[O-] C33326329
CC1CC(=O)N(C(=O)C1)c2ccc(c(c2)C(=O)[O-])Cl C61828605
c1cc2c(cc1C(=O)N3CC[C@H](C3)C(=O)[O-])CCO2 C62118086
C1CN(CCSC1)C(=O)N2CC[C@H](C2)C(=O)[O-] C62135584
CCn1c2ccc(cc2c(=O)c(c1C(=O)[O-])C)F C62623523
CC(C)n1c(cc(=O)c2c1c(c(c(c2)F)F)F)CC(=O)[O-] C62712546
C[C@H]1CC(=O)N(C1)[C@@](C)(c2ccccn2)C(=O)[O-] C62817100
C[C@H]1CC(=O)N(C1)[C@](C)(c2ccccn2)C(=O)[O-] C62817102
CC1(CCN(CC1)C(=O)[C@@H]2CCCOC2)C(=O)[O-] C62842645
CC1(CCN(CC1)C(=O)[C@H]2CCCOC2)C(=O)[O-] C62842646
C[C@@]1(CCCN(C1)C(=O)C2CCOCC2)C(=O)[O-] C62868514
C1C[C@@H](CN(C1)C(=O)C2=C[C@H]3C(=CC=N3)C=C2)C(=O)[O-] C39949689
c1cc(ccc1n2cnnn2)SCC(=O)[O-] C02538729
CCC(=O)N1CCN(CC1)C(=O)CCC(=O)[O-] C20183656
c1c(cn(n1)CCC(=O)[O-])C(=O)N2CCCC2 C20325035
c1cc(oc1)/C=C(/c2nnc(o2)C3CC3)\C(=O)[O-] C28511088
CCCN(Cc1ccncc1)C(=O)/C=C/C(=O)[O-] C32103559
c1ccc(c(c1)OCc2nnc(o2)C(=O)[O-])F C33466365
C1CC1c2nnc3n2nc(s3)CCC(=O)[O-] C33466386
CCOC(=O)c1c(nc(nc1C(=O)[O-])C)C C35172530
Cc1nnc2n1nc(s2)CCCC(=O)[O-] C36150287
CCN(C)C(=O)Cn1c(c(c(n1)C)C(=O)[O-])C C36778004
Cc1cc(=O)n(o1)C(=O)CS[C@@H](C)C(=O)[O-] C37429738
C#CCN1CCN(CC1)C(=O)CCCCC(=O)[O-] C37835449
Cc1c(ccc(n1)C(=O)N(C)CCC(=O)[O-])C#N C37931523
CC(=O)c1c(c(=O)cc(o1)COC(=O)C)[O-] C38417612
CCN(CCC(=O)[O-])C(=O)N1CCOCC1 C40524248
Cc1c(c(nc(n1)Cn2ccnc2)C)CC(=O)[O-] C40543650
CCCN(C)C(=O)N1C[C@H](C[C@@H]1C(=O)[O-])OC C40563011
C[C@@H]1CN([C@@H](CO1)C)C(=O)COCC(=O)[O-] C41044695
CCOCCO[C@](C)(c1cccnc1)C(=O)[O-] C41923755
C[C@@H](Cn1cccn1)N2C[C@@H](CC2=O)C(=O)[O-] C42538526
Cc1cnc(cn1)C(=O)N(C)C[C@@H](C)C(=O)[O-] C42694245
CC(C)OC(=O)N1CCN(CC1)CC(=O)[O-] C44239197
CC[C@@H](C(=O)[O-])N(C)C(=O)c1c(nns1)C C44612519
CC[C@H](C)CN(C)C(=O)N(C)[C@H](CC)C(=O)[O-] C44628321
CC1(C[C@@H]1n2c(nnn2)SCC(=O)[O-])C C45136140
c1cnccc1c2cc(ncn2)OCC(=O)[O-] C45950336
Cc1nc(cc(n1)OCC(=O)[O-])c2ccncc2 C45950447
CCN(CC)C(=O)/C(=N/c1nncs1)/[O-] C48724976
C[C@@H](/C(=N/S(=O)(=O)c1cccnc1)/[O-])OC C49135155
CN(C)C(=O)c1nnc(s1)CCC(=O)[O-] C49455062
Cc1nnc(n1c2cnn(c2)CCOC)[S-] C49546444
c1cnn(c1)CCN2C[C@H](CCC2=O)C(=O)[O-] C50920077
C1CCO[C@@H](C1)c2nnc(o2)CCC(=O)[O-] C50971412
CC(C)OCCOC[C@H]1CC[C@@H](O1)C(=O)[O-] C51393496
COC(=O)CCSC[C@@H]1CC[C@H](O1)C(=O)[O-] C51394221
COC(=O)CSC[C@H]1CC[C@@H](O1)C(=O)[O-] C51394224
Cc1nnc(o1)SC[C@@H]2CC[C@@H](O2)C(=O)[O-] C51394391
Cc1nnc(o1)SC[C@@H]2CC[C@H](O2)C(=O)[O-] C51394393
CCc1c(cnc(n1)CS(=O)(=O)C)C(=O)[O-] C52789353
C[C@@](COC)(C(=O)[O-])SCCC(=O)OC C53199653
C[C@@H](C[N-]S(=O)(=O)N1CCOCC1)C#N C54157834
CCCOCCC(=O)N(C)[C@@H](CC)C(=O)[O-] C54434451
Cc1csc(n1)Cc2nc(on2)CC(=O)[O-] C55266551
CN(CCCC(=O)[O-])Cc1cccnc1C#N C61659529
C1COCCC1c2nnc(o2)CCC(=O)[O-] C61673127
CCC[C@@](C)(C(=O)[O-])n1ccn(c(=O)c1=O)C C61797216
CCO[C@@H](CCN1C[C@@H](OC[C@@H]1C)C)C(=O)[O-] C62752066
CCO[C@H](CCN1CCOC(C1)(C)C)C(=O)[O-] C62752682
CCO[C@@H](CCn1c(cccc1=O)C)C(=O)[O-] C62757897
C[C@]1(CCN(C1)C(=O)N(C)CCOC)C(=O)[O-] C62926288
c1cc2c(nc1)C(=O)N(C2=O)CCCC(=O)[O-] C19702789
C[C@@H](C(=O)[O-])S(=O)(=O)CCN1CCOCC1 C19840730
CC[C@@H](C(=O)[O-])N1c2cc(ccc2O[C@@H](C1=O)C)C(=O)C C19959004
CC[C@H](C(=O)[O-])N1c2cc(ccc2O[C@H](C1=O)C)C(=O)C C19959008
CC[C@@H](C(=O)[O-])N1c2cc(ccc2O[C@H](C1=O)C)C(=O)C C19959012
Cc1nnc(o1)CSc2c(cccn2)C(=O)[O-] C20253581
CCCN1[C@@H]([C@H](OCC1=O)C(=O)[O-])c2ccccn2 C20273415
c1c(cn(n1)CCC(=O)[O-])C(=O)N2CCCCC2 C20325077
c1cnccc1Cn2cnnc2SCC(=O)[O-] C20584039
Cc1c(c(nc(n1)C2CC2)S[C@@H]3CCOC3=O)C(=O)[O-] C35659926
CN(CCCC(=O)[O-])C(=O)c1cnns1 C35687576
CCN1CCN(C(=O)C1=O)[C@@H](C)CC(=O)[O-] C35741197
C[C@H]1CN([C@@H](CO1)C)S(=O)(=O)CCC(=O)[O-] C35784456
CC[C@@H]1CO[C@@H](CN1S(=O)(=O)CC(=O)[O-])C C36133201
CC[C@@H]1CO[C@H](CN1S(=O)(=O)CC(=O)[O-])C C36133204
C1COC(=O)N1C(=O)CSCCC(=O)[O-] C36967801
Cc1c(c(n(c(=O)n1)[C@H](C)COC)C)CC(=O)[O-] C37325949
Cn1c(ccn1)/C=C/C(=O)N(C)CCC(=O)[O-] C37931659
c1ncn(n1)CC2=CC3=C(C=NC3=CC2)CC(=O)[O-] C39937490
CC(=O)C1=C(C(=O)N([C@@H]1c2ccco2)CCOC)[O-] C40357665
C[C@@H]1CN([C@H](CO1)C)C(=O)COCC(=O)[O-] C41044697
CS(=O)(=O)Cc1cccc(c1)/C(=N/S(=O)(=O)C)/[O-] C42279694
CCCCS(=O)(=O)N1CCO[C@H](C1)C(=O)[O-] C43703088
C1CS(=O)CCN1c2nnc(s2)SCC(=O)[O-] C44242417
CN(CCC(=O)[O-])S(=O)(=O)c1cc(cnc1)F C44260758
Cc1nc(cs1)CN(C)C(=O)c2ccc(nc2)C(=O)[O-] C44611184
CC[C@@H](C(=O)[O-])N(C)C(=O)c1cc2c(nn(c2s1)C)C C44613320
CC[C@H](C(=O)[O-])N(C)C(=O)c1cc(nnc1Cl)Cl C44614319
CC[C@H](C(=O)[O-])N(C)c1cc(cc2n1ncn2)C C44618839
Cc1ccc(s1)S(=O)(=O)/N=C(/CN(C)C(=O)C)\[O-] C48518214
Cc1c(c(n(n1)CC(=O)N(C)C2CC2)C)CC(=O)[O-] C49306060
CC[C@H](/C(=N/S(=O)(=O)C1CCOCC1)/[O-])OC C49515660
c1cc(ccc1CN2C(=O)COCC2=O)/C=C/C(=O)[O-] C49593513
Cn1cc(cn1)C(=O)N2CCC(CC2)CCC(=O)[O-] C50922437
C[C@H]1CC(=O)N([C@H]([C@@H]1C(=O)[O-])C)CCC(=O)N(C)C C51602524
C[C@](COC)(C(=O)[O-])Sc1nncn1C C53199531
CC(C)(C)N1CCN(CC1)S(=O)(=O)CC(=O)[O-] C42308643
C1C[C@H]2[C@@H](C1)OCCN2S(=O)(=O)CCC(=O)[O-] C44420457
Cc1c(c(n(c(=O)n1)CCOC)C)[C@H](C)C(=O)[O-] C50288593
Cc1nnc(n1C[C@@H]2CCOC2)SCC(=O)[O-] C61146931
CCN(C(=O)c1cn2c(cccc2n1)C)C(C)(C)C(=O)[O-] C61149369
CCN(C[C@@H](C)C(=O)[O-])C(=O)c1c(nn(c1C)C)C C61215260
Cc1ccc(c(=O)n1CC(=O)N(C)C(C)C)C(=O)[O-] C61449740
CN1CCN(C(=O)C1=O)Cc2c(ccs2)/C=C/C(=O)[O-] C61798051
C[C@]1(CCCN(C1)C(=O)CCS(=O)(=O)C)C(=O)[O-] C62868591
C[C@]1(CCCN(C1)C(=O)CCn2ccccc2=O)C(=O)[O-] C62868797
C[C@@]1(CCN(C1)C(=O)CCn2cccn2)C(=O)[O-] C62913039
CC[C@]1(CCN(C1)C(=O)CN2CCCC2=O)C(=O)[O-] C62914629
CCC[C@]1(CCN(C1)C(=O)[C@@H]2COCCO2)C(=O)[O-] C62923004
CCC[C@]1(CCN(C1)C(=O)c2ccn(c(=O)c2)C)C(=O)[O-] C62923050
c1csc2n1c(c(n2)SCC(=O)[O-])C=O C05009606
Cc1cc(ccc1F)S(=O)(=O)OCC(=O)[O-] C11888034
c1cc(sc1)S(=O)(=O)N2CCC[C@H]2CC(=O)[O-] C19686011
c1ccc(cc1)n2c(=O)ccc(n2)CCC(=O)[O-] C19948704
C[C@@H](C(=O)[O-])S(=O)(=O)Cc1cccc2c1nccc2 C20246609
CCCc1nnc(n1CC(=O)N2CCCC2)[S-] C21004055
CC/N=C\1/N(C(=O)[C@H](S1)CC(=O)[O-])C(C)(C)C C28050595
Cc1c(sc(n1)[C@@H](c2ccccn2)N(C)C)C(=O)[O-] C32122988
CC(C)[C@](C)(CC(=O)N1CCN(CC1)C)C(=O)[O-] C35281125
C[C@@H]1CN(CCO1)C(=O)C[C@](C)(C(C)C)C(=O)[O-] C35281295
Cc1c(c(n(n1)c2ccncc2)C)CCC(=O)[O-] C35779318
c1ccnc(c1)CS(=O)(=O)c2cccc(c2)C(=O)[O-] C37309895
CC(C)CN1CCN(CC1)C(=O)[C@@H]2C[C@@H]2C(=O)[O-] C37835244
CN(Cc1ccc(cc1)C(=O)[O-])C(=O)c2cccnc2 C37863498
CCCc1nnc(n1C[C@H]2COCCO2)[S-] C38062714
CCO[C@@H](C(=O)[O-])N1Cc2cccc(c2C1=O)C C39135869
CC(C)CN1[C@@H](C(=C(C1=O)[O-])C(=O)C)c2ccco2 C40357470
c1cnc(cc1C(=O)[O-])SCC(=O)N2CCC2 C41070713
C[C@@H](C(=O)C)n1c(ccc(c1=O)C(=O)[O-])C(C)C C41607614
CC[C@H]1CN(CCO1)[C@@](C)(c2cccnc2)C(=O)[O-] C41877031
CC[C@@H]1COCCN1[C@@](C)(c2ccccn2)C(=O)[O-] C41881674
CC[C@H]1COCCN1[C@@](C)(c2cccnc2)C(=O)[O-] C41881683
CC[C@H]1COCCN1[C@@](C)(c2ccncc2)C(=O)[O-] C41881785
C[C@H](CN(C)C(=O)c1cccc2c1cccn2)C(=O)[O-] C42701403
CN(C1CC1)C(=O)N2CCC[C@@H](C2)CCC(=O)[O-] C43586987
Cc1nc(n(n1)Cc2ccc(s2)/C=C/C(=O)[O-])C C43686119
CC[C@@H](C(=O)[O-])N(C)C(=O)N(C)[C@@H]1CCCC[C@@H]1C C44646344
CS(=O)(=O)/N=C(/c1cccc(c1)OC(F)F)\[O-] C48478782
C[C@H](/C(=N/S(=O)(=O)c1ccc(cc1F)F)/[O-])OC C48761498
C/C=C/C=C\C(=N\S(=O)(=O)N1CCCC1)\[O-] C48869501
CCN(CCC(=O)[O-])C(=O)N1C[C@H]2CC[C@@H]1C2 C49724421
C1CCO[C@@H](C1)C(=O)N2CCC[C@@H](C2)CCC(=O)[O-] C50959640
C1CCO[C@@H](C1)C(=O)N2CCC[C@H](C2)CCC(=O)[O-] C50959643
CC[C@@H]1CO[C@H](CN1C[C@@]2(CCOC2)C(=O)[O-])C C51290528
CC[C@H]1CO[C@H](CN1C[C@@]2(CCOC2)C(=O)[O-])C C51290530
c1cnc(nc1)SC[C@H]2CC[C@H](O2)C(=O)[O-] C51394114
c1cn(nc1C(F)(F)F)C[C@@H]2CC[C@@H](O2)C(=O)[O-] C51394782
CC[C@@H]1CO[C@H](CN1C[C@@H]2CC[C@@H](O2)C(=O)[O-])C C51395458
CC[C@H]1CO[C@H](CN1C[C@@H]2CC[C@@H](O2)C(=O)[O-])C C51395459
C1CCN([C@H](C1)CCC(=O)[O-])C(=O)[C@H]2CCCOC2 C54768679
c1ccn2c(c1)nc(cc2=O)CSCC(=O)[O-] C37395528
CC(C)(C)n1ccnc(c1=O)SCC(=O)[O-] C61761685
C[C@@H]1CN(CCCO1)C(=O)CC(C)(C)CC(=O)[O-] C61917455
CSCc1ccc(o1)C(=O)N2CC[C@@H](C2)C(=O)[O-] C62118363
CCCS(=O)(=O)N1CCC(CC1)(C)C(=O)[O-] C62842918
CCC[C@@]1(CCN(C1)C(=O)[C@@H]2CCCO2)C(=O)[O-] C62919406
CCC[C@@]1(CCN(C1)C(=O)c2cccc(n2)C)C(=O)[O-] C62919593
CCC[C@@]1(CCN(C1)C(=O)[C@H]2CCOC2)C(=O)[O-] C62923541
C[C@@H](CC#N)N(C)c1c(cc(cn1)C(=O)[O-])Cl C63096311
Cc1cccnc1CCN2C[C@@H](CC2=O)C(=O)[O-] C65422660
Cc1ccc(cc1)n2c(cc(c2C)/C=C(\C#N)/C(=O)[O-])C C03335975
COC1([C@@]2(C[C@H]([C@]1(C(=C2Cl)Cl)Cl)C(=O)[O-])Cl)OC C01612398
Cc1c(c(n(n1)Cc2cc(sc2)C(=O)[O-])C)Br C20312549
Cc1c(sc2c1c(nc(n2)C)S[C@@H](C)C(=O)[O-])C C20373381
c1cc(cc(c1)Br)c2csc(n2)CC(=O)[O-] C33688032
C[C@@H]1COCCN1Cc2c3ccccc3sc2C(=O)[O-] C35777215
CN(c1ccc(cc1/C=C/C(=O)[O-])F)C2CCOCC2 C36322027
c1cc(c(cc1F)Br)Cn2cc(cn2)C(=O)[O-] C36777954
CCn1c2cccc(c2nc1[C@H]3CC=CC[C@@H]3C(=O)[O-])F C37442251
Cc1ccc(c(c1)[S@](=O)Cc2cc(c(o2)C)C(=O)[O-])C C40955877
CN1[C@@H](C(=C(C1=O)[O-])C(=O)c2cccs2)c3ccc(cc3)F C41538041
CC1(CN(CCO1)[C@](C)(c2ccccc2F)C(=O)[O-])C C41880923
C[C@@](c1ccc(cc1)Cl)(C(=O)[O-])n2ccccc2=O C41889917
Cc1cc2ccccc2n1[C@](C)(c3ccccn3)C(=O)[O-] C41908217
Cc1cccc(=O)n1[C@](C)(c2ccc(cc2)Cl)C(=O)[O-] C41916418
C[C@](c1ccc(cc1F)F)(C(=O)[O-])n2cc(cn2)Cl C41917154
C/C=C/C=C/C(=N/S(=O)(=O)c1ccc(cc1)Cl)/[O-] C42233709
Cc1ccc(s1)/C(=N/S(=O)(=O)c2ccc(cc2F)F)/[O-] C42254979
Cc1ccc(c(c1)SC2(CCS(=O)(=O)CC2)C(=O)[O-])C C42334770
c1cc(c(cc1n2ccnc2SCC(=O)[O-])F)Cl C42581239
c1cc(c(cc1C=O)Cl)O[C@@]2(CCSC2)C(=O)[O-] C43493070
C[C@@H]1CN(CC(O1)(C)C)Cc2ccccc2/C=C/C(=O)[O-] C45707336
Cc1ccc(s1)/C(=N/S(=O)(=O)c2cc(ccc2F)F)/[O-] C46928917
c1cc(sc1)/C(=N/S(=O)(=O)c2cc(ccc2F)F)/[O-] C46928976
C[C@]1(CC1(Cl)Cl)/C(=N/S(=O)(=O)c2ccc(cc2F)F)/[O-] C48456957
Cc1ccc(s1)/C(=N/S(=O)(=O)c2ccccc2F)/[O-] C48519095
c1ccc2c(c1)CCC(=C2)S(=O)(=O)/N=C(/C3CC3)\[O-] C49501583
Cc1cc(c(s1)C)S(=O)(=O)/N=C(/[C@H]2C[C@H]3CC[C@@H]2C3)\[O-] C49501673
c1cscc1/C(=N/S(=O)(=O)CC2CCCCC2)/[O-] C49514072
Cc1ncc(s1)Cn2c(nnc2[S-])c3cccs3 C49534049
C[C@H]1C[C@@H](CN(C1)C(=O)c2cccc(c2)/C=C/C(=O)[O-])C C49593823
c1cc(c(c2c1nc(n2C3CC3)SCC(=O)[O-])F)F C53169463
c1cc(ccc1c2c(ocn2)CC(=O)[O-])Br C57579599
Cc1cc2c(s1)ncnc2S[C@@H](C(C)C)C(=O)[O-] C57838574
Cc1cc2c(s1)ncnc2S[C@H](C(C)C)C(=O)[O-] C57838578
Cc1ccc(c(=O)n1Cc2ccc(cc2F)Br)C(=O)[O-] C61449862
Cc1cc(n(c(=O)c1C(=O)[O-])Cc2cc(ccc2F)F)C C61450458
CC1(CCN(CC1)C(=O)CC2(CCCC2)CC(=O)[O-])C C61819773
c1cc(sc1/C=C/C(=O)N2CC[C@@H](C2)C(=O)[O-])Br C62118343
c1c(cc(c2c1nc(o2)CCC(=O)[O-])Br)F C62559613
CS(=O)(=O)/N=C(/c1c(ccs1)c2ccc(cc2)F)\[O-] C58308068
Cc1c(ccc2c1n(cc(c2=O)C(=O)[O-])CC3CC3)Cl C62707272
C[C@@H]1CN(CCO1)c2c(cc(cc2F)/C=C/C(=O)[O-])F C62723125
C[C@H]1CC(=O)N(C1)[C@@](C)(c2cccc(c2)Br)C(=O)[O-] C62817090
CCC1(CCN(CC1)C(=O)c2cc3c(s2)CCC3)C(=O)[O-] C62844615
CCC1(CCN(CC1)C(=O)c2cc(sc2)Br)C(=O)[O-] C62844723
CC[C@@]1(CCCN(C1)C(=O)c2cc(ccc2C)C)C(=O)[O-] C62869647
CC[C@]1(CCN(C1)C(=O)c2cccc(c2)Br)C(=O)[O-] C62914461
CC1(CCCN1C(=O)c2ccc(s2)/C=C/C(=O)[O-])C C63074887
Cc1ccccc1CSC2=C(C3=NC(=O)C=C([C@H]3S2)[O-])C#N C04945395
CCN(CC)c1ccccc1S(=O)(=O)[O-] C01587905
CCS(=O)(=O)CCS[C@H](C)C(=O)[O-] C02305156
CCn1c(c(cn1)COCC(=O)[O-])C C02537908
Cc1nnc(o1)[C@@H](CC(=O)[O-])c2ccccc2F C19784249
Cc1nnc(n1C)S[C@H](C)C(=O)[O-] C19821790
C(CCN(CC#N)CC#N)CC(=O)[O-] C20474633
COCc1nccc(n1)/C=C/C(=O)[O-] C26505906
CCCS(=O)(=O)N(C)CCC(=O)[O-] C32012178
C[C@H](C(=O)N1CCOCC1)SCCC(=O)[O-] C34937011
c1cnc(cn1)CSCC(=O)[O-] C35286868
Cc1ccc(c(=O)n1CCCC(=O)[O-])C(=O)C C36274970
C1CC1CS(=O)(=O)CCC(=O)[O-] C36765370
c1cc(ccc1/C=C/C(=O)[O-])N2C(=O)CCC2=O C36882066
CN(CCC#N)Cc1csc(n1)C(=O)[O-] C36902714
C1CC1c2nc(on2)[C@H]3C[C@@H]3C(=O)[O-] C37460827
CC[C@H](C)c1nnc(o1)CCC(=O)[O-] C37729262
CCN([C@@H](C)COC)C(=O)/C=C/C(=O)[O-] C37831305
C#CCN1CCN(CC1)C(=O)[C@@H]2C[C@@H]2C(=O)[O-] C37835450
CCCn1c2ccccc2nc1S(=O)(=O)[O-] C06023638
Cc1csc(=O)n1CCC(=O)[O-] C04166595
c1cnn(c1)CCSCC(=O)[O-] C02388648
CC[C@@H](C)CCCCOS(=O)(=O)[O-] C38635009
Cc1cnc(nn1)SCC(=O)[O-] C40542532
C[C@](c1cccnc1)(C(=O)[O-])OCCOC C41926335
C1CO[C@@H](CN1C(=O)CC(F)(F)F)C(=O)[O-] C43700406
CC[C@H](C#N)N1CCO[C@@H](C1)C(=O)[O-] C43704940
CC[C@H](C(=O)[O-])N(C)C(=O)OCC(C)C C44617597
CC[C@@H](C(=O)[O-])n1c(=O)ccc(n1)C C45823764
CCN(CC)C(=O)c1cc(cnc1)/C=C/C(=O)[O-] C49629114
C1C[C@@H]2C[C@H]1CN2S(=O)(=O)CCC(=O)[O-] C49716517
CCCN1CCN(CC1)C(=O)C2(CC2)C(=O)[O-] C50289560
CCN([C@@H](C)COC)C(=O)C1(CC1)C(=O)[O-] C50292632
CCOCCOC[C@H]1CC[C@H](O1)C(=O)[O-] C51393442
CC[C@H](C)[S@@](=O)C[C@@H]1CC[C@@H](O1)C(=O)[O-] C51395813
CCC[S@](=O)C[C@@H]1CC[C@@H](O1)C(=O)[O-] C51395825
CC(C)n1cnnc1[C@H]2C[C@@H]2C(=O)[O-] C54498487
Cc1nc(n(n1)C)CCCCC(=O)[O-] C54499564
CC(C)OCC[C@]1(CCS(=O)(=O)C1)C(=O)[O-] C54632211
CCCc1nc(n(n1)C)CC(=O)[O-] C54697642
Cc1ccc(c(n1)C)C(=O)N(C)CCCC(=O)[O-] C55330129
C[C@@H]1CN(CCO1)C(=O)CSCCC(=O)[O-] C37395526
CCCC(=O)N1CCO[C@H](C1)C(=O)[O-] C44471208
c1ccc(cc1)SCCS(=O)(=O)[O-] C59731961
Cc1ccsc1C(=O)N(C)C(C)(C)C(=O)[O-] C61150056
c1cc(c(nc1)C#N)C[S@@](=O)CCC(=O)[O-] C61663637
Cc1nc(n(n1)C)C[C@@H](C)CC(=O)[O-] C61832313
CC(C)[C@H](C(=O)[O-])[S@@](=O)C1CCOCC1 C62055454
CC[C@@]1(CCN(C1)C(=O)c2ccoc2)C(=O)[O-] C62914332
Cc1cnc(=O)n(c1)C[C@@H](C)C(=O)[O-] C63049696
CC[C@H](C(=O)[O-])N(C)C(=O)N1CCCC1(C)C C63074553
CC1(CCN([C@H]1C(=O)[O-])C(=O)OC(C)(C)C)C C02525859
CC[C@H](C(=O)[O-])Sc1nncn1C C04704952
CCc1nnc(o1)S[C@H](C)C(=O)[O-] C08362682
Cc1cc(n(n1)C)COCCC(=O)[O-] C12398865
CCC[C@]1(CCOC1=O)CCC(=O)[O-] C00410022
c1cn(c(n1)SCC(=O)[O-])C2CC2 C20362534
Cc1nnc(o1)/C(=C/c2ccc(cc2)F)/C(=O)[O-] C28510955
C[C@@H](C(=O)[O-])Sc1nnc(n1C)C2CC2 C32015356
CC[C@H](C)N(C)C(=O)c1ccc(nc1)C(=O)[O-] C35186085
C[C@@H](CC(=O)[O-])Sc1nncn1C C35740935
CC[C@@H]1CO[C@@H](CN1C(=O)/C=C/C(=O)[O-])C C36132518
CC[C@@H]1CO[C@H](CN1C(=O)/C=C/C(=O)[O-])C C36132520
c1c(nc(s1)C(=O)[O-])CN2CCCCC2=O C36902595
c1c(nc(s1)C(=O)[O-])CN2CCSC2=O C36902631
C1COCO[C@H]1CSCCC(=O)[O-] C37406349
C1CC1(C(=O)[O-])S(=O)(=O)CCC(=C(F)F)F C05480298
c1cc(ccc1C(=O)[O-])[S@](=O)CCCC#N C37923122
CCN(CCC(=O)[O-])C(=O)c1cccn1C C38023155
CC[C@@H](C)N1C(=O)CC(=N1)CC(=O)[O-] C40931288
c1cc(c(nc1)C(=O)[O-])OCCCC#N C42393985
c1ccnc(c1)CCn2cccc(c2=O)C(=O)[O-] C43593440
CCOC(=O)c1cccc(n1)CC(=O)[O-] C44375322
CCC[C@@](C)(C(=O)[O-])n1cccnc1=O C44376740
C[C@@](CCOC)(C(=O)[O-])n1cccn1 C45038291
C[C@@H]1CN(CC(O1)(C)C)C(=O)CCC(=O)[O-] C45694807
CS(=O)(=O)/N=C(/[C@@H]1C[C@@H]1c2ccco2)\[O-] C49416830
Cc1c(cco1)/C(=N/S(=O)(=O)C(C)C)/[O-] C49417988
C1COC[C@H]1COC2(CCOCC2)C(=O)[O-] C49691035
CCn1c(c(c(nc1=O)C)[C@H](C)C(=O)[O-])C C50288538
CC[C@@H]1CO[C@H](CN1C(=O)C2(CC2)C(=O)[O-])C C50291615
Cc1nnc(o1)S[C@@H](C(C)C)C(=O)[O-] C51037511
COCCSC[C@@H]1CC[C@H](O1)C(=O)[O-] C51394205
CCCC[S@](=O)C[C@H]1CC[C@@H](O1)C(=O)[O-] C51395883
C[C@@](COC)(C(=O)[O-])SCCOC C53199638
Cc1c(cnc(n1)CSC)C(=O)[O-] C54497071
CCn1cnnc1[C@@H]2CC=CC[C@H]2C(=O)[O-] C54497826
CCn1c(ncn1)[C@@H]2CC=CC[C@H]2C(=O)[O-] C54499080
CC(C)Cn1cnnc1[C@@H]2C[C@@H]2C(=O)[O-] C54526910
CC(C)Cc1nc(n(n1)C)CC(=O)[O-] C54699097
CCSCc1ncc(cn1)C(=O)[O-] C58042248
C1CN(CCSC1)S(=O)(=O)CCC(=O)[O-] C42444504
CC(C)(c1ccccc1)C(=O)N(C)C(C)(C)C(=O)[O-] C61150031
C1Cc2nnc(n2C1)CCCCC(=O)[O-] C61448404
C[C@H](C(=O)[O-])Sc1c(=O)n(ccn1)C2CC2 C61761671
C[C@H](Cc1nnc(o1)C(C)C)CC(=O)[O-] C61833827
CCN(CCC(=O)[O-])C(=O)c1cscn1 C62354058
COc1ccc(cn1)[N-]S(=O)(=O)C C36078088
CCO[C@@H](Cn1c(cc(n1)C)C)C(=O)[O-] C62757554
C[C@]1(CCCN(C1)C(=O)CSC)C(=O)[O-] C62868473
CC[C@@]1(CCN(C1)C(=O)OC)C(=O)[O-] C62924106
Cc1ccc(cc1)/C=C/2\C(=O)N(C(=S)S2)[C@@H](C)C(=O)[O-] C01304743
Cc1ccccc1/C=C\2/C(=O)N(C(=S)S2)[C@@H](C)C(=O)[O-] C01314543
Cc1ccc(c(c1)C)/C=C/2\C(=O)N(C(=S)S2)CC(=O)[O-] C01188198
c1cc(n(c1)c2ccc(cc2)SCC(=O)[O-])C=O C08701964
C/C(=N\C[C@@H]1CCCO1)/C2=C(CC(CC2=O)(C)C)[O-] C12875392
C/C(=N\C[C@H]1CCCO1)/C2=C(CC(CC2=O)(C)C)[O-] C16527100
Cc1nccn1c2cccc(c2/C=C/C(=O)[O-])Cl C20527233
C1C[C@@H](C(=C(C1)C(=O)C(F)(F)F)[O-])C(=O)C(F)(F)F C04240911
c1ccc2c(c1)C(=O)C(=C(C2=O)Cl)SCC(=O)[O-] C32598287
Cc1cc(cc([n+]1c2ccc(c(c2)[O-])C(=O)[O-])C)c3ccccc3 C35185324
CCCCS(=O)(=O)c1ccc(c(c1)C(=O)[O-])F C36893944
CN(c1c(cc(cn1)C(=O)[O-])Cl)[C@@H]2CCSC2 C37175557
c1cc(c(c(c1F)C(=O)[O-])F)S(=O)(=O)CC(F)(F)F C37310774
c1cc2c(cc1F)nc(n2C3CC3)[C@H]4C[C@@H]4C(=O)[O-] C37517110
c1cc2c(c(c1)F)nc(n2C3CC3)[C@H]4C[C@H]4C(=O)[O-] C37517172
C[C@](c1cccc(c1)F)(C(=O)[O-])n2ccccc2=O C41890176
CC[C@@](C)(C(=O)[O-])n1cc(ccc1=O)Br C41896562
CS(=O)(=O)/N=C(/C=C/c1ccccc1Br)\[O-] C42278790
c1cc(c(cc1F)SC2(CCS(=O)(=O)CC2)C(=O)[O-])F C42334797
CS(=O)(=O)c1cc(ccc1/C=C/C(=O)[O-])Br C44214754
CCc1nc(cs1)CN2CCc3c(ccs3)[C@H]2C(=O)[O-] C44592146
CC(C)/C(=N/S(=O)(=O)c1cc(ccc1F)F)/[O-] C46928897
Cc1nnc(s1)/N=C(/C(c2ccccc2)(F)F)\[O-] C47243450
c1ccc(c(c1)F)S(=O)(=O)/N=C(/c2ccsc2)\[O-] C48519132
CS(=O)(=O)/N=C(/Cc1ccc(c(c1)Br)F)\[O-] C48619209
Cc1cc(c(s1)C)S(=O)(=O)/N=C(/Cc2ccsc2)\[O-] C49501826
Cc1cc(ccc1/C=C/C(=O)[O-])N2CCCCC2=O C49593570
c1cc(c(cc1/C=C/C(=O)[O-])C(=O)N2CCCCC2)F C49594579
c1cc(c(cc1/C=C/C(=O)[O-])C(=O)N2CCCSCC2)F C49594935
c1cc(c(cc1/C=C/C(=O)[O-])F)C(=O)N2CCCSCC2 C49594936
c1cc(c(cc1/C=C/C(=O)[O-])F)C(=O)N2C[C@@H]3CC[C@H]2C3 C49725651
CS(=O)(=O)/N=C(/[C@@H]1C[C@@H]1c2cccc(c2)Br)\[O-] C50204721
C[C@@H](C(=O)[O-])N(C)C(=O)c1c(c2ccc(cc2s1)F)Cl C54051830
Cc1ccc(s1)C(=O)N2CCC[C@H](C2)CC(=O)[O-] C54294067
c1cc(c(c(c1)Cl)C[C@@]2(CCS(=O)(=O)C2)C(=O)[O-])F C54632227
C[C@H]1CCC[C@H](C1)SC2(CCS(=O)(=O)CC2)C(=O)[O-] C54694345
CC(C)[C@H](C(=O)[O-])[S@](=O)c1cccc(c1)Br C55308623
CCO/C(=C/1\[C@H]([C@H](C(=S)N=C1C)C#N)c2cccs2)/[O-] C04667641
CN(Cc1cccc(c1)F)C(=O)CC[C@H]2CCC[N-]C2 C36757386
CCN(C(=O)c1c(c2ccccc2s1)Cl)C(C)(C)C(=O)[O-] C61149225
Cc1c(c(=O)c2ccc(cc2n1C)Br)CCC(=O)[O-] C62565348
C[C@@H]1CC(=O)N(C1)[C@](C)(c2ccccc2F)C(=O)[O-] C62817185
CC1(CCN(CC1)C(=O)C2(CC2)c3ccccc3)C(=O)[O-] C62842277
CCC1(CCN(CC1)C(=O)c2ccc(cc2F)F)C(=O)[O-] C62844568
CCC1(CCN(CC1)C(=O)c2ccc(c(c2)F)F)C(=O)[O-] C62844620
CCC1(CCN(CC1)C(=O)c2cccc(c2F)F)C(=O)[O-] C62844846
CC[C@]1(CCCN(C1)C(=O)c2ccc(cc2F)F)C(=O)[O-] C62869542
CC[C@@]1(CCCN(C1)C(=O)c2cc(cc(c2)F)F)C(=O)[O-] C62869615
CC[C@@]1(CCN(C1)C(=O)c2ccccc2Cl)C(=O)[O-] C62914236
CCC/N=C(/[C@@]1(CCCC[S@@]1=O)c2cccnc2)\[S-] C13651006
CS(=O)(=O)c1cc(cc(c1)S(=O)(=O)C)C(=O)[O-] C00154190
C1C[C@H](OC1)CN2C[C@@]34C=C[C@@H](O3)[C@H]([C@@H]4C2=O)C(=O)[O-] C12661216
c1cnccc1CN2C[C@]34C=C[C@H](O3)[C@@H]([C@@H]4C2=O)C(=O)[O-] C06545770
Cn1c(ccn1)/C=C/2\C(=O)N(C(=S)S2)CC(=O)[O-] C17008979
C[C@@H]1C(=O)N(c2cc(ccc2O1)C(=O)C)[C@@H](C)C(=O)[O-] C19959020
Cc1c(sc(n1)CN2CCN(CC2)C(=O)C)C(=O)[O-] C31945613
Cn1cnc(c1Cl)S(=O)(=O)[N-]c2nccs2 C35186445
Cc1c(c(n(c(=O)n1)c2ccc(cc2)C#N)C)CC(=O)[O-] C36904624
Cn1cc(c(n1)c2ccc(cc2)S(=O)(=O)C)C(=O)[O-] C37311585
Cc1c(c(n(c(=O)n1)c2ccccc2C#N)C)CC(=O)[O-] C37325990
CC(=O)c1cc(n(c1)C)C(=O)N2CCC(CC2)C(=O)[O-] C37429959
CN1[C@H](C(=C(C1=O)[O-])C(=O)c2ccco2)c3ccccn3 C41538486
C[C@](c1ccccn1)(C(=O)[O-])N2CCS(=O)(=O)CC2 C41879617
C[C@](c1ccc(cc1)F)(C(=O)[O-])N2C(=O)COCC2=O C41919233
Cn1cc(cn1)/C(=N/S(=O)(=O)c2ccc(cc2)F)/[O-] C42251449
CC[C@H]1CO[C@H](CN1C(=O)c2ccc(nc2)C(=O)[O-])C C42338771
CN(C)c1ccc(cc1)C(=O)N2CCO[C@@H](C2)C(=O)[O-] C43700630
C1C[C@@H](OC1)CN2C[C@]34C=C[C@H](O3)[C@H]([C@@H]4C2=O)C(=O)[O-] C43726874
Cc1nccc(n1)Cn2c(nnc2[S-])c3ccncc3 C45005039
Cc1ccc(cc1)S(=O)(=O)/N=C(/[C@@H]2COCCO2)\[O-] C48422891
CS(=O)(=O)/N=C(/[C@@H]1CC(=O)N(C1)c2ccccc2)\[O-] C48480869
Cn1cc(cn1)S(=O)(=O)/N=C(/c2ccccc2F)\[O-] C48519911
Cc1ccccc1/C(=N/S(=O)(=O)c2cnn(c2)C)/[O-] C48519924
CCc1nnc(s1)/N=C(/C(=O)N2CCC[C@@H](C2)C)\[O-] C48724665
CN(C)C(=O)/C(=N/c1nnc(s1)C2CCCCC2)/[O-] C48757567
c1cc(cc(c1)/C(=N/S(=O)(=O)N2CCCC2)/[O-])C#N C48869598
Cc1c(cco1)CN(C)C(=O)N2CCC(CC2)C(=O)[O-] C48913562
C[C@H](C(=O)N(C)C)n1c(nnc1[S-])c2ccncc2 C49100080
Cc1c2cnn(c(=O)c2c(n1C(C)C)C)[C@@H](C)C(=O)[O-] C49453454
c1cc(c[n+](c1)[O-])/C(=N/S(=O)(=O)C2CCCCC2)/[O-] C49513621
c1csc2c1c(=O)n(cn2)C[C@@H]3CC[C@@H](O3)C(=O)[O-] C51394515
c1csc2c1c(=O)n(cn2)C[C@H]3CC[C@H](O3)C(=O)[O-] C51394518
c1cc(c(cc1[N-]S(=O)(=O)N2CCOCC2)C#N)F C51637818
CC1(COCCN1CC(=O)N2CCC(CC2)C(=O)[O-])C C54262797
CN(C1CCOCC1)C(=O)N2CCC[C@H](C2)CC(=O)[O-] C54304121
c1ccc2c(c1)[n-]c(n2)S(=O)(=O)CC(=O)N3CCC3 C57876304
Cc1c(scn1)c2csc3n2c(nn3)CC(=O)[O-] C58021417
Cc1c(c(n(c(=O)n1)c2nccs2)C)[C@H](C)C(=O)[O-] C50288432
CCC1CCC(CC1)(C(=O)[O-])n2ccn(c(=O)c2=O)C C61797182
Cc1c(cc(o1)C(=O)[O-])CN2C(=O)CC(CC2=O)(C)C C61828093
C1C[C@H](CN(C1)C(=O)N2CCCOCC2)CCC(=O)[O-] C61937823
c1cc(ccc1C#N)S(=O)(=O)N2CC[C@H](C2)C(=O)[O-] C62119801
CCN1C[C@H](CC1=O)C(=O)N2CCC(CC2)(C)C(=O)[O-] C62842531
CC1(CCN(CC1)C(=O)N(C)Cc2ccoc2)C(=O)[O-] C62843440
C[C@]1(CCCN(C1)C(=O)c2ccc(nc2)OC)C(=O)[O-] C62869057
CC[C@]1(CCCN(C1)C(=O)[C@H]2CC(=O)N(C2)C)C(=O)[O-] C62869844
CC[C@@]1(CCN(C1)C(=O)c2c(nn(c2C)C)C)C(=O)[O-] C62914552
CC[C@]1(CCN(C1)C(=O)N(C)C2CCOCC2)C(=O)[O-] C62925625
CCO[C@@H]1CCCN(C1)C(=O)N2CC[C@@](C2)(C)C(=O)[O-] C62933983
c1cc(ccc1CSC2=N[C@@H]3C(=NC=N3)C(=N2)[O-])C#N C63528687
Cc1cc(ccc1/N=N/N(C)CCS(=O)(=O)[O-])Cl C06070040
Cc1c(sc(=S)n1C)C(=O)N2C(=N2)SCC(=O)[O-] C13693459
CCn1cc(c(n1)C)c2c(cn(n2)CC(=O)[O-])Br C02538671
CCCCCc1nnc(s1)/N=C(/c2ccc[n+](c2)[O-])\[O-] C26558101
c1c(nc(s1)CN2CCC3(CC2)OCCO3)CC(=O)[O-] C31944891
CN(Cc1ccncc1)S(=O)(=O)c2ccsc2C(=O)[O-] C35207437
C[C@H]1COCCN1S(=O)(=O)c2ccc(s2)CC(=O)[O-] C35237165
Cc1c(c(nc(n1)C(C)C)S[C@@H]2CCOC2=O)C(=O)[O-] C35659269
Cc1c(c(nc(n1)C(C)C)S[C@H]2CCOC2=O)C(=O)[O-] C35659270
Cc1c(c(nc(n1)C)SC[C@@H]2CCOCO2)C(=O)[O-] C35659589
C[C@H](c1ccncc1)[N-]S(=O)(=O)c2cnc(nc2)Cl C35693521
CN(C)C(=O)Cn1c2ccc(cc2nc1C3CC3)C(=O)[O-] C37225663
c1c(csc1S(=O)(=O)N2CCN(CC2)C3CC3)C(=O)[O-] C37838974
c1ccc(cc1)[C@@H](C#N)[N-]S(=O)(=O)N2CCOCC2 C40365729
C[C@@H](C(=O)C)n1c(ccc(c1=O)C(=O)[O-])c2ccccn2 C41607755
CCCCS(=O)(=O)/N=C(/Cn1c(csc1=O)C)\[O-] C42343246
CCS(=O)(=O)c1ccc(cc1)n2c(c(c(n2)C)C(=O)[O-])C C43299325
CCN(CCC#N)C(=O)N1CCC[C@@H](C1)CCC(=O)[O-] C43587634
CCc1c(cnn1c2ccccc2)/C(=N/S(=O)(=O)C)/[O-] C48487028
c1nnc(s1)/N=C(/CN2CCN(CC2)CC(F)(F)F)\[O-] C48561321
CC(C)COC1CCN(CC1)C(=O)c2ccc(nn2)[O-] C48746547
CCCc1nc(c(s1)/C(=N/S(=O)(=O)N(C)C)/[O-])C C48868577
Cc1ccc(o1)/C=C\C(=N\S(=O)(=O)N2CCCC2)\[O-] C48869596
CCc1nc(cs1)CN(C)C(=O)c2ccc(nn2)[O-] C49045521
c1cc(ccc1C(=O)[O-])S(=O)(=O)CCCn2ccnc2 C49328217
CC(C)CN(C)C(=O)/C(=N/c1nnc(s1)C(F)F)/[O-] C49460139
CCc1ccc(o1)/C(=N/S(=O)(=O)C2CCOCC2)/[O-] C49515597
c1cc(c(cc1[N+](=O)[O-])Cl)C[S@](=O)CC(=O)[O-] C49964309
CN(Cc1cc(sc1)/C=C/C(=O)[O-])C(=O)c2cnccn2 C50891872
c1cc(cc(c1)C#N)Cn2ccc(=O)nc2SCC(=O)[O-] C52313598
CC[C@H]1CO[C@@H](CN1CC(=O)N2CCC(CC2)C(=O)[O-])C C54262787
CCN([C@@H](C)CC(=O)[O-])C(=O)c1c(noc1C(C)C)C C61179655
C1C[C@](CSC1)(C(=O)[O-])Sc2nnnn2C3CC3 C61589679
C[C@@H]1CN(C[C@H](O1)C)Cc2nc(c(s2)C(=O)[O-])COC C62492411
CCS(=O)(=O)[N-]c1ccc2c(c1)CCN2S(=O)(=O)C C36096019
CCC1(CCN(CC1)C(=O)[C@@H]2CC(=O)N(C2)CC)C(=O)[O-] C62844807
CCC1(CCN(CC1)C(=O)[C@H]2CC(=O)N(C2)CC)C(=O)[O-] C62844808
CCCC1(CCN(CC1)C(=O)c2cnoc2C)C(=O)[O-] C62844933
CCC1(CCN(CC1)S(=O)(=O)N2CCCC2)C(=O)[O-] C62845224
CCC1(CCN(CC1)c2c(=O)n(ccn2)C3CC3)C(=O)[O-] C62845688
CC[C@@]1(CCCN(C1)C(=O)[C@H](C)n2cccn2)C(=O)[O-] C62869779
CC[C@@]1(CCCN(C1)C(=O)/C=C/c2cnn(c2)C)C(=O)[O-] C62869963
CC[C@]1(CCCN(C1)C(=O)c2ccc(nc2)OC)C(=O)[O-] C62869988
CCC[C@@]1(CCCN(C1)C(=O)c2c(noc2C)C)C(=O)[O-] C62870603
CCC[C@]1(CCCN(C1)C(=O)[C@H]2COCCO2)C(=O)[O-] C62871840
Cc1c(c(on1)C)CCC(=O)N2CC[C@](C2)(C)C(=O)[O-] C62913998
CCC[C@]1(CCN(C1)C(=O)c2c(noc2C)C)C(=O)[O-] C62920783
CCC[C@@]1(CCN(C1)C(=O)c2cccnc2OC)C(=O)[O-] C62921501
CCC[C@]1(CCN(C1)S(=O)(=O)c2ccn(c2)C)C(=O)[O-] C62926190
Cc1cc(n(n1)CCC#N)[N-]S(=O)(=O)c2ccccc2 C58304537
c1cc(ccc1/C=C/C(=O)C(=C2SCCS2)C(=O)[O-])Cl C03342798
C1C=CC[C@H]([C@@H]1C(=O)[O-])C(=O)OCC(=C(Cl)Cl)Cl C00192134
c1cc(sc1)c2cc3ccc(cc3oc2=O)OCC(=O)[O-] C11766217
C[C@H]1CC[C@@]2([C@@H]([C@@]1(C)CCC3=CC(=O)OC3)CCC=C2C(=O)[O-])C C13401985
Cc1ccc(cc1)c2cc(on2)CC3(CCOCC3)C(=O)[O-] C19212278
c1cc(cc(c1)Br)[C@H](CC(=O)[O-])c2nccs2 C19784523
c1ccc(c(c1)CS(=O)(=O)[N-]c2cc(cc(c2)F)F)C#N C20015913
c1ccc(c(c1)CS(=O)(=O)[N-]c2ccc(cc2F)F)C#N C20557183
c1cc(ccc1CS(=O)(=O)[N-]c2cc(ccc2F)F)C#N C21812846
CC(C)c1c(n2c(csc2n1)c3cccnc3)CC(=O)[O-] C36255741
c1cc(c(cc1Br)n2ccnc2SCC(=O)[O-])F C36752615
Cc1c(c(nc(n1)C)SCc2cccc(c2F)F)C(=O)[O-] C36888347
c1cc(cc(c1)Br)OCc2csc(n2)C(=O)[O-] C36902276
c1cc(c(c(c1S(=O)(=O)C/C=C/Cl)Cl)C(=O)[O-])Cl C37310446
c1cc(c(cc1S(=O)(=O)Cc2ccc(s2)Cl)C(=O)[O-])F C37310672
CS(=O)(=O)c1cccc(c1)Oc2ccc(cc2C(=O)[O-])F C37369884
C[C@H]1CCC(=C)/C(=C\C=C/C[C@]1(C)CCC2=CCOC2=O)/C(=O)[O-] C31168513
Cc1ccc(c(c1)Br)/C=C/C(=O)N(C)CCC(=O)[O-] C37931809
C1CCC2=C3C(=NC(=NC3=O)SCCC(=O)[O-])S[C@H]2C1 C39154622
c1cc(c(cc1Cl)[S@@](=O)Cc2ccc(o2)C(=O)[O-])Cl C40956112
c1cc(c(cc1Cl)[S@](=O)Cc2ccc(o2)C(=O)[O-])Cl C40956115
COc1ccc(cc1c2csc3n2cc(n3)CC(=O)[O-])F C41535760
Cc1cc(c(c(c1)C)[C@](C)(C(=O)[O-])Sc2nncn2C)C C41978750
C[C@](c1ccc(cc1F)F)(C(=O)[O-])Sc2nncs2 C41979721
C[C@]1(CC1(Cl)Cl)/C(=N/S(=O)(=O)/C=C\c2ccccc2)/[O-] C48518297
CC(C)CC(=O)[C@H](C#N)c1nc2cc(ccc2c(n1)[O-])Cl C48848477
CC(C)S(=O)(=O)[N-]c1cc(ccc1OC)Br C49572050
COCc1c(c(n(n1)c2ccc(cc2)Cl)Cl)C(=O)[O-] C51699259
c1cc(ccc1OC/C=C/C(=O)[O-])I C51858698
Cc1cc(n(n1)C)SCc2ccc(c(c2)/C=C/C(=O)[O-])F C52311661
C[C@](COC)(C(=O)[O-])n1ccc2c1ccc(c2)Br C53198371
c1cc(sc1/C=C/C(=O)N2CCC[C@@H](C2)CC(=O)[O-])Cl C54295488
CCc1cc2c(ncnc2s1)N3CCC[C@@H](C3)CC(=O)[O-] C54297341
COc1cc(ccc1OC(F)F)/C=C/2\C(=NC(=S)S2)[O-] C02631197
c1cc(sc1c2c(ocn2)CCC(=O)[O-])Br C57630351
Cc1ccc(cc1)c2ccc(c(=O)n2[C@@H](C(C)C)C(=O)[O-])C#N C57838319
c1ccc(cc1)C2(CC2)/C(=N/S(=O)(=O)c3cc(ccc3F)F)/[O-] C60497137
c1cc(c(cc1C=O)Cl)O[C@@]2(CCCSC2)C(=O)[O-] C61589524
CC[C@]1(CCN(C1)C(=O)/C=C/c2ccccc2Cl)C(=O)[O-] C62915365
CCC[C@@]1(CCN(C1)C(=O)c2cccc(c2)Br)C(=O)[O-] C62919995
CC[C@]1(CCN(C1)S(=O)(=O)c2cc(ccc2C)C)C(=O)[O-] C62925350
Cc1cc(ccc1OC[C@@H]2CC[C@@H](O2)C(=O)[O-])Br C63061366
Cc1cc(ccc1OC[C@H]2CC[C@H](O2)C(=O)[O-])Br C63061369
c1ccc(cc1)/C=C/CSC2=C(C3=NC(=O)C=C([C@@H]3S2)[O-])C#N C04945725
c1ccc(cc1)/C=C/CSC2=C(C3=NC(=O)C=C([C@H]3S2)[O-])C#N C04945725
c1ccc(cc1)[C@@H]2C[C@@H]2/C(=N/S(=O)(=O)c3ccccc3)/[O-] C66503696
c1ccc(cc1)[C@H]2C[C@H]2/C(=N/S(=O)(=O)c3ccccc3)/[O-] C66503699
CCn1cc(cn1)S(=O)(=O)[N-]c2cccc3c2cccc3 C14257005
CC(=O)N(C)c1ccc(cc1)[N-]S(=O)(=O)C2CCCCC2 C66583970
Cc1cc(ccc1OC)S(=O)(=O)/N=C(/[C@@H]2CCC=CC2)\[O-] C66887043
c1cc(cc(c1)N2CCCC2=O)C(=O)/C=C/c3ccc(cc3)C(=O)[O-] C07350118
Cc1cc(ccc1Cl)OCC(=O)c2nc(c(s2)C(=O)[O-])C C08029548
CN(Cc1ccc(s1)Cl)S(=O)(=O)c2cccc(c2)C(=O)[O-] C13077087
c1ccc(cc1)OCc2nnc(s2)/N=C(/c3cccs3)\[O-] C09357533
Cc1c(c(n(n1)c2nc(cs2)c3ccc(cc3)F)C)CCC(=O)[O-] C26421227
CCOc1ccc(cc1)Cn2c(nnc2[S-])c3cccnc3 C28051328
C[C@@H](c1cc(ccc1OC)OC)/N=C/C2=C(CC(CC2=O)(C)C)[O-] C28967877
CCC(=O)c1cccc(c1)S(=O)(=O)[N-]c2cccc(c2)C#N C32232155
CC(C)N(C(C)C)C(=O)CSc1[n-]c2cc(cnc2n1)Cl C05309861
Cc1cc(nc(n1)C(C)C)Sc2nc(c(s2)CC(=O)[O-])C C35663810
c1cc(ccc1Cc2nc3cc(cnc3n2CCC(=O)[O-])Cl)F C36324836
CC(C)(C)c1nc2cc(cnc2n1CCCC(=O)[O-])Br C36325135
CCSC1=C([C@H]([C@@H](C(=N1)[O-])C(=O)OC)c2ccc(cc2)C)C#N C00189682
COC(=O)c1c(ccs1)S(=O)(=O)[N-]c2ccc(cc2)Cl C00116276
COc1ccc(c(c1)S(=O)(=O)[N-]c2c(cccc2F)F)OC C00609409
C=CCn1c(nnc1[S-])c2cccn(c2=O)Cc3ccccc3 C15923975
Cc1cc(c(c(c1Cl)S(=O)(=O)N(C)CCC(=O)[O-])C)Cl C37932363
CCOc1cc(ccc1[N-]S(=O)(=O)c2ccnc(c2)Cl)C C38103820
CC(C)Oc1ccccc1[N-]S(=O)(=O)c2cccnc2Cl C38106512
CO/C(=C(\C=N\C1CC1)/C(=O)c2c(c3ccc(cc3s2)F)Cl)/[O-] C39295180
CCCc1nnc(s1)/N=C(/C(=C/c2cccc(c2)F)/C#N)\[O-] C39994600
CC(C)c1nnc(s1)/N=C(/C(=C/c2ccc(cc2)SC)/C#N)\[O-] C39994690
Cc1ccsc1[C@@H]2C(=C(C(=O)N2CC=C)[O-])C(=O)c3cccs3 C40022686
Cc1ccc(cc1)[C@H]2C(=C(C(=O)N2CC=C)[O-])C(=O)c3ccc(o3)C C40023192
Cc1ccc(cc1F)C(=O)C2=C(C(=O)N([C@H]2c3ccco3)CC=C)[O-] C40028973
Cc1cc(cc(c1)S(=O)(=O)[N-]c2ccsc2C(=O)OC)C C41635863
Cc1ccccc1SC/C(=N/S(=O)(=O)c2cccs2)/[O-] C42243051
c1ccc(cc1)n2c(nnc2[S-])N(CC(F)(F)F)C3CC3 C42778729
Cc1ccc(c(c1)Br)O[C@@](C)(CCOC)C(=O)[O-] C45040595
c1cc(sc1)c2nccn2Cc3c(ccs3)/C=C/C(=O)[O-] C45048676
CCCCS(=O)(=O)/N=C(/c1cc(cc(c1)Br)F)\[O-] C48518635
CCSc1ccc(cn1)[N-]S(=O)(=O)c2ccc(s2)C C49478137
c1ccc(cc1)c2cnoc2[N-]S(=O)(=O)Cc3ccc(cc3)F C49735699
Cc1c(nnn1CCSc2cc(ccc2Cl)Cl)C(=O)[O-] C50214812
COc1ccc(cc1OC)[N-]S(=O)(=O)c2cccc(c2F)Cl C55555445
COC(=O)c1ccccc1S(=O)(=O)[N-]c2ccc(c(c2)F)Cl C55619731
CCOc1cc(ccc1[N-]S(=O)(=O)c2ccccc2C#N)C C55644425
COc1ccc(cc1OC)S(=O)(=O)[N-]c2cccc(c2F)Cl C07387711
CCCCCn1c(=O)c2ccc(cc2nc1[S-])C(=O)N3CCCC3 C03630041
c1ccc(c(c1)[N-]S(=O)(=O)c2ccc(cc2)C(=O)C3CC3)F C58016898
Cc1ccccc1S(=O)(=O)/N=C(/c2cccc(c2)OC(F)F)\[O-] C46927911
Cc1ccccc1OC/C(=N/S(=O)(=O)c2cc(ccc2F)F)/[O-] C46929010
C[C@H](Cc1nnc2n1cc(cc2Cl)C(F)(F)F)CC(=O)[O-] C61832358
CCC[C@@]1(CCCN(C1)S(=O)(=O)c2ccc(s2)Cl)C(=O)[O-] C62873919
c1cc(oc1)/C=N/[N-]C2=NC(=O)[C@@H](S2)Cc3ccc(cc3)F C18209349
CC(=O)c1ccc(cc1)S(=O)(=O)[N-]c2ccc(cc2Cl)OC C65833674
Cc1ccc(c(c1)C(=O)Oc2ccc(cc2)[N-]S(=O)(=O)C)F C66231233
CCOc1ccc(cc1[N-]S(=O)(=O)c2ccccc2C#N)F C66588030
CCn1c(c2ccc(cc2nc1=S)C(=O)OCC(F)(F)F)[O-] C55530669
COC(=O)c1ccc(cc1)S(=O)(=O)[N-]c2cccc(c2F)F C67124803
CCCN1C(=C(/C(=C/c2ccc(cc2)C(=O)[O-])/C1=O)C(=O)OC)C C04681340
CCn1c(=O)c2ccc(cc2nc1SCC(=O)C(C)(C)C)C(=O)[O-] C13201009
c1ccc(c(c1)CSc2nnc(n2CC(=O)[O-])c3cccs3)C#N C13220205
CC(=C)CN1c2cc(ccc2OC(C1=O)(C)C)C(=O)CCC(=O)[O-] C19776104
CCCCS(=O)(=O)c1nnc(s1)/N=C(/c2cccs2)\[O-] C08768762
CCC/C(=N\OCC)/C1=C(CC([C@H](C1=O)c2cc(no2)C)(C)C)[O-] C22342074
Cc1ccc(o1)CN(C)C(=O)CCn2c(nnc2[S-])c3cccs3 C23496778
COC(=O)CSc1c(c(c(s1)C(=O)OC)[O-])C(F)(F)F C00099026
CCCC[C@@H](CC)Cn1c-2c(n(c(=O)n(c2nc1=S)C)C)[O-] C04618926
CCCC[C@H](CC)Cn1c-2c(n(c(=O)n(c2nc1=S)C)C)[O-] C04618928
CCCN(CC(F)(F)F)S(=O)(=O)c1cc(c(s1)C(=O)[O-])C C37837163
CCOC(=O)c1ccsc1[N-]S(=O)(=O)c2ccccc2F C38105059
c1ccc(cc1)OCc2nnc(n2/N=C/C=C/c3ccco3)[S-] C02318345
CCn1c(c(c(c(c1=O)C#N)C)C(=O)c2ccc(cc2)OCC=C)[O-] C38616169
CCCn1c(c(c(c(c1=O)C#N)C)C(=O)[C@@H](C)Oc2ccccc2F)[O-] C38616426
CCCCN1[C@H](C(=C(C1=O)[O-])C(=O)c2cccs2)c3ccco3 C40067796
c1cc(cc(c1)OCC[S@@](=O)c2ccc(cc2)Br)C(=O)[O-] C40958374
CCOC(=O)CS[C@](C)(c1cccc(c1)Br)C(=O)[O-] C41985908
CCOc1ccccc1/C=C/C(=N/S(=O)(=O)c2cccs2)/[O-] C42242884
CCCc1cc(nc(n1)S[C@H](C(C)C)C(=O)N2CCOCC2)[O-] C42939805
CCCCN(C)C(=O)c1ccc2c(c1)nc(n(c2=O)CC=C)[S-] C45549654
C=CCSC/C(=N/S(=O)(=O)c1cc(ccc1Cl)Cl)/[O-] C48409265
C=CCSC/C(=N/S(=O)(=O)c1c(cccc1Cl)Cl)/[O-] C48519273
CCCCS(=O)(=O)/N=C(/c1c(nn(c1C)c2ccc(cc2F)F)C)\[O-] C48554559
CCCCS[C@@H](C)/C(=N/S(=O)(=O)c1cc(sc1C)C)/[O-] C49501911
C[C@@H](COC)OC(=O)Cc1nc2c(cc(cc2Cl)Cl)c(n1)[O-] C53855501
Cc1ccc(cc1)/C=C(\C#N)/C(=O)Oc2ccc(cc2)[N-]S(=O)(=O)C C54737527
CCOc1cc(ccc1OC)[N-]S(=O)(=O)c2cccc3c2ncc(c3)C C55631766
Cc1ccc(cc1)/C=C\S(=O)(=O)[N-]c2cc(ccc2OC)C(=O)N(C)C C55665898
Cc1ccc(cc1)/C=C\S(=O)(=O)Oc2ccc(cc2)[N-]S(=O)(=O)C C56053468
CCS(=O)(=O)[N-]c1ccc(c(c1)C)S(=O)(=O)Oc2ccccc2F C57476982
c1ccc(cc1)CCc2nnc(s2)[N-]S(=O)(=O)c3ccccc3 C59132884
Cc1ccccc1S(=O)(=O)/N=C(/c2ccc(nc2)OCC(F)(F)F)\[O-] C42242507
CCOC(=O)C1=C(N=C([C@H]1S(=O)(=O)[N-]c2ccccc2F)C)C C63573798
CCOC(=O)C1=C(N=C([C@H]1S(=O)(=O)[N-]c2ccc(cc2)F)C)C C63573807
CCOC(=O)C1=C(N=C([C@@H]1S(=O)(=O)[N-]c2cccc(c2)C)C)C C63574101
CCN(CC)C(=O)c1ccc(cc1)S(=O)(=O)[N-]c2cc(ccc2C)C#N C63878442
CC1=C([C@@H](/C(=C(\[O-])/OC)/C(=N1)C)c2ccccc2OC(F)F)C(=O)OC C19800352
Cc1cccc(c1C(=O)OC)S(=O)(=O)[N-]c2ccc(cc2)C(=O)C C64467611
CCOC(=O)C1=C([C@@H](C(=N1)C)S(=O)(=O)[N-]c2cc(ccc2F)F)C C64491193
CCOC(=O)c1cc(c(n1C)C)S(=O)(=O)[N-]c2ccc(cc2C)C C64923305
CCOC(=O)c1cc(c(n1C)C)S(=O)(=O)[N-]c2cccc(c2)C C64923355
CC(C)Cn1cc(c2c1nccc2)S(=O)(=O)[N-]c3ccccc3OC C65242288
CCCCS(=O)(=O)/N=C(/c1ccc(c(c1)C(F)(F)F)F)\[O-] C65644238
Cc1ccccc1OCCCN(C)C(=O)c2ccc(nc2[O-])C(F)(F)F C65729849
Cc1cc(c(c(c1[N-]S(=O)(=O)C)C)S(=O)(=O)N(C)CC(C)C)C C65973342
CCOC(=O)c1csc(n1)[N-]S(=O)(=O)c2cc(ccc2C)C C66247165
CCc1ccc(cc1)S(=O)(=O)[N-]c2nc(c(s2)C(=O)OC)C C66250280
Cc1cc(ccc1OC)S(=O)(=O)[N-]c2nc(c(s2)SCC#N)C C66253705
CC[C@H](C)N(C)C(=O)c1cccc(c1)[N-]S(=O)(=O)c2ccc(c(c2)F)F C66646625
C(C(=C(Cl)Cl)Cl)OC(=O)/C=C/C(=O)[O-] C04947796
Cc1cc(ccc1F)S(=O)(=O)CCCC(=O)[O-] C20223586
c1c(c(nn1CC(C(F)F)(F)F)C2CC2)C(=O)[O-] C20348901
c1cc(sc1)c2csc(=O)n2CCC(=O)[O-] C21949028
c1cc(ccc1c2ccncc2)C3=C(C(=O)CC3)CC(=O)[O-] C32511607
COCCc1nc(c(s1)C(=O)[O-])C(F)(F)F C36274267
c1cc(cc(c1)[N-]S(=O)(=O)CCCCl)C#N C36881894
C#CCCS(=O)(=O)c1cc(ccc1F)C(=O)[O-] C36894001
C1CCC(CC1)(CC(=O)N2CCSCC2)CC(=O)[O-] C37365194
c1ccn2cc(c(c2c1)C#N)CSCCC(=O)[O-] C37417571
C[C@@H](C(=O)[O-])SCc1cn2ccccc2c1C#N C37417575
CC(C)(C)N(CCC(=O)[O-])C(=O)c1ccsc1 C37586650
Cc1cccc(c1)/C=C/C(=O)C2=C([C@H](N=C2C)C(=O)[O-])C C39700961
CCC[S@@](=O)Cc1c2ccccc2oc1C(=O)[O-] C40957849
C[C@](c1cccnc1)(C(=O)[O-])Sc2ccccn2 C41978346
C[C@@](c1ccncc1)(C(=O)[O-])Sc2nccs2 C41990171
C/C=C/C=C/C(=N/S(=O)(=O)c1cccs1)/[O-] C42244203
c1cc(ccc1/C=C/C(=O)[O-])N(CCC#N)C2CC2 C42548179
CCN(CCC(=O)[O-])C(=O)c1csc2c1cccc2 C42881071
C[C@@H]1COCCN1Cc2c(ccs2)/C=C/C(=O)[O-] C43685531
C[C@@H]1COCCN1Cc2cc(cs2)/C=C/C(=O)[O-] C43699520
Cc1ccc(n1c2ccc(cc2)C(=O)CC(=O)[O-])C C44378191
Cc1c(sc(n1)[S-])CC(=O)N(C)CCOC C49248228
CCCc1nnc(n1Cc2csc(n2)C)[S-] C49534067
c1cc(c(cc1/C=C/C(=O)[O-])F)CN2CCCC2=O C49626865
c1cc(c(=O)n(c1)CCc2ccc(cc2)F)C(=O)[O-] C49848663
c1c(coc1COCC(C(F)F)(F)F)C(=O)[O-] C51329459
c1cc(ccc1F)[S@@](=O)Cc2cc(co2)C(=O)[O-] C51330015
Cc1ccccc1[S@](=O)Cc2cc(co2)C(=O)[O-] C51330137
c1cc(c(cc1OC[C@@H]2CC[C@H](O2)C(=O)[O-])F)F C51393709
CC#CCS(=O)(=O)c1ccc(cc1)CCC(=O)[O-] C51664201
Cc1c(cc(o1)C[S@](=O)[C@@H]2CCC[C@@H](C2)C)C(=O)[O-] C54693535
COCc1nc(c(s1)C(=O)[O-])c2cccs2 C57539962
c1ccc(c(c1)CCS(=O)(=O)CC(=O)[O-])Cl C57961091
c1ccc(c(c1)CCS(=O)(=O)CCC(=O)[O-])Cl C57969594
c1cc(sc1CCS(=O)(=O)CCC(=O)[O-])Cl C57972807
c1cc(ccc1[S@](=O)Cc2c(cco2)C(=O)[O-])Cl C42288628
c1cnccc1CCCO[C@@]2(CCCSC2)C(=O)[O-] C61589224
c1cc(ccc1Cn2ccc(=O)cc2)/C=C/C(=O)[O-] C61628420
c1cc(c(cc1F)/C=C/C(=O)[O-])Cn2ccc(=O)cc2 C61628425
c1cc(c(nc1)C(=O)[O-])COCC(C(F)F)(F)F C62761337
c1nnc(s1)S[C@H](CC(=O)[O-])C(F)(F)F C62765430
C[C@H]1CC(=O)N(C1)Cc2cc(cs2)/C=C/C(=O)[O-] C62817520
C[C@H]1CC(=O)N(C1)Cc2ccc(c(c2)/C=C/C(=O)[O-])F C62817544
c1c(nc(s1)C(=O)[O-])C[S@@](=O)CC2CCCC2 C62836627
CC[C@@]1(CCN(C1)C(=O)CSC(C)(C)C)C(=O)[O-] C62914568
CCC[C@@]1(CCN(C1)C(=O)CC(F)(F)F)C(=O)[O-] C62919502
C[C@@H](CC#N)N(C)Cc1c(ccs1)/C=C/C(=O)[O-] C63088868
C[C@H]1CC(=O)N([C@@H]([C@@H]1C(=O)[O-])C)CCC(F)(F)F C63101284
C#Cc1cccc(c1)[N-]S(=O)(=O)C[C@@H]2CCCO2 C63156911
COc1ccc(cc1S(=O)(=O)[O-])/C=C/2\Cc3ccccc3C2=O C05918375
c1ccc2c(c1)nc(n2Cc3ccc(cc3)F)S(=O)(=O)[O-] C06489637
CO[C@H]1C[C@@H](N(C1)C(=O)c2ccc(s2)Br)C(=O)[O-] C19477507
Cc1cc(cc(c1)C(=O)N2C[C@H](C[C@H]2C(=O)[O-])OC)C C19516557
Cc1cccc(c1)S(=O)(=O)N2CC=C([C@H]2C(=O)[O-])C C32127532
CCN(CC)S(=O)(=O)c1cccc(c1)[C@H](C)CC(=O)[O-] C32183053
CC(C)[C@@H](C(=O)[O-])N(Cc1ccccc1F)S(=O)(=O)C C32187882
CC1=CCN([C@H]1C(=O)[O-])S(=O)(=O)c2ccc(s2)Cl C32208473
C[C@H](CC(=O)N1C[C@@H](C[C@@H]1C(=O)[O-])OC)CC(C)(C)C C36889367
CN(CC(=O)[O-])S(=O)(=O)c1ccc(c(c1)Cl)F C36965480
CO[C@@H]1C[C@@H](N(C1)C(=O)c2cc(c(cc2Cl)Cl)F)C(=O)[O-] C36979907
CCCc1cc(sc1C)C(=O)N2C[C@@H](C[C@@H]2C(=O)[O-])OC C37455055
c1ccc(cc1)[C@H](CC(=O)N2CCOCC2)CC(=O)[O-] C00152784
c1cscc1/C=C\2/C(=O)N(C(=S)S2)CC(=O)[O-] C01059560
CCC1(CC(=O)N(C1=O)C2(CCCCCC2)C(=O)[O-])CC C41033265
CC(C)(C)[C@H]1CCCC[C@@]1(C(=O)[O-])N2C(=O)CSC2=O C41885792
CC(C)(C)[C@H]1CCCC[C@]1(C(=O)[O-])N2C(=O)CSC2=O C41885798
C[C@](C1CC1)(C(=O)[O-])N2c3cc(ccc3OCC2=O)Br C41910654
CC(C)(C)[C@@H]1CCCC[C@]1(C(=O)[O-])N2C(=O)CCCC2=O C41913135
CN(Cc1cc(cs1)Br)C(=O)N(C)CC(=O)[O-] C42402903
CC[C@@H](C(=O)[O-])N(C)C(=O)CCOc1ccccc1C C44613661
CC[C@@H](C(=O)[O-])N(C)C(=O)c1csc(n1)c2ccsc2 C44614118
CC[C@H](C(=O)[O-])N(C)C(=O)C1(CC1)c2ccc(cc2)F C44614532
CC[C@@H](C(=O)[O-])N(C)C(=O)c1ccc(o1)CSC(F)F C44616472
CC[C@@H](C(=O)[O-])N(C)C(=O)c1cc(cn1C(C)C)Br C44617134
CC[C@@H](C(=O)[O-])N(C)S(=O)(=O)c1ccc(cc1)Br C44618727
c1cscc1C/C(=N/S(=O)(=O)C2CCOCC2)/[O-] C49515558
C[C@H](C(=O)[O-])N(C)C(=O)Cc1csc(n1)c2cccs2 C54051565
C[C@@H]1C[C@@H]1c2ccc(o2)CCC(=O)N(C)[C@@H](C)C(=O)[O-] C54052080
C[C@@H]1C[C@H]1c2ccc(o2)CCC(=O)N(C)[C@@H](C)C(=O)[O-] C54052082
C[C@H](C(=O)[O-])N(C)C(=O)COc1ccc(c(c1)Cl)Cl C54052707
C[C@@H](C(=O)[O-])N(C)S(=O)(=O)c1cc(cc(c1)Cl)Cl C54053461
Cc1ccc(cc1S(=O)(=O)N(C)[C@H](C)C(=O)[O-])Br C54053643
Cc1ccc(c(c1)Cl)S(=O)(=O)N(C)[C@H](C)C(=O)[O-] C54053699
c1cnc(nc1)CN2CCc3c(ccs3)[C@H]2C(=O)[O-] C54461382
Cc1ccc(c(n1)C)C(=O)N2CCC[C@H](C2)CCC(=O)[O-] C55330203
CCN(CC)C(=O)C[C@H](CC(=O)[O-])c1ccccc1F C57578949
c1ccc(c(c1)[C@H](CC(=O)N2CCCCC2)CC(=O)[O-])F C57607342
CCN(C(=O)c1ccccc1COC)C(C)(C)C(=O)[O-] C61149253
CCN(C(=O)COc1ccc(cc1Cl)F)C(C)(C)C(=O)[O-] C61149416
CCN(C(=O)CCOc1ccccc1C)C(C)(C)C(=O)[O-] C61149529
CCN(C(=O)CCOc1ccccc1F)C(C)(C)C(=O)[O-] C61149535
CC(C)(C(=O)[O-])N(C)C(=O)CSc1ccc(cc1)F C61150375
CC(C)(C(=O)[O-])N(C)C(=O)c1cc(ccc1Cl)Br C61150552
Cc1ccc(cc1)OCCC(=O)N(C)C(C)(C)C(=O)[O-] C61150843
CC(C)(C(=O)[O-])N(C)C(=O)N(C)Cc1ccc(cc1)F C61174652
Cc1c(c(=O)c2cc(c(c(c2n1C3CC3)F)F)F)CCC(=O)[O-] C62565393
CC(C)n1c(cc(=O)c2c1cc(c(c2)F)F)CC(=O)[O-] C62671553
Cc1nc(cs1)/C=C/C(=O)N2CC[C@@](C2)(C)C(=O)[O-] C62913589
Cc1nc(cs1)/C=C/C(=O)N2CC[C@](C2)(C)C(=O)[O-] C62913590
c1cc(ccc1C(=O)Nc2cc(cc(c2)C(=O)[O-])C(=O)[O-])OC(F)F C13169337
CCn1c2ccc(cc2nc1COc3ccc4c(c3)occ4CC(=O)[O-])C(=O)[O-] C13236056
Cc1ccc(c(c1)C(=O)[O-])Oc2ccc(cc2C(=O)[O-])S(=O)(=O)NC C13273697
Cc1cc(nc(c1C(=O)[O-])SCC(=O)Nc2cc(ccc2C(=O)[O-])F)C C13274473
Cc1ccc(cc1S(=O)(=O)Nc2ccc(cc2SC)C(=O)[O-])C(=O)[O-] C13278967
c1cc(cc(c1)OCC(=O)Nc2cc(ccc2Cl)C(=O)[O-])C(=O)[O-] C13317717
c1cc(ccc1[C@@H](CC(=O)[O-])NS(=O)(=O)c2ccc(c(c2)C(=O)[O-])Cl)Cl C13343122
Cc1ccc(cc1F)NC(=O)COc2ccc(cc2C(=O)[O-])C(=O)[O-] C13421976
CCCn1c(cc(c1C)C(=O)COc2ccc(cc2C(=O)[O-])C(=O)[O-])C C13422295
CN(Cc1ccc(s1)Cl)C(=O)COc2ccc(cc2C(=O)[O-])C(=O)[O-] C13422506
CC[C@H](C(=O)[O-])Oc1ccccc1/C=C\2/C(=O)N(C(=S)S2)c3ccc(cc3)C(=O)[O-] C16932888
CC[C@@H](C(=O)[O-])Oc1ccccc1/C=C\2/C(=O)N(C(=S)S2)c3ccc(cc3)C(=O)[O-] C16932892
CN(c1ccccc1C(=O)[O-])C2=NC(=O)/C(=C/c3cccc(c3)OCC(=O)[O-])/S2 C16933849
CCc1ccccc1N2C(=O)/C(=C/c3ccc(cc3)O[C@@H](C)C(=O)[O-])/C(=NC2=S)[O-] C19794928
CCc1ccccc1N2C(=O)/C(=C/c3ccc(cc3)O[C@H](C)C(=O)[O-])/C(=NC2=S)[O-] C19794929
COc1cc(ccc1OCC(=O)[O-])/C=C/2\C(=O)N=C(S2)[N-]c3cccc(c3)F C16915503
CCCc1cc(ccn1)c2nc(c(s2)/C(=N/[N-]C3=NC(=O)[C@H](S3)CC(=O)[O-])/C)C C13607552
CCOC(=O)c1ccc(cc1)S(=O)(=O)[N-]c2cc(ccc2F)C(=O)[O-] C24432907
CCOC(=O)c1cccc(c1)[N-]S(=O)(=O)c2ccc(cc2)/C=C/C(=O)[O-] C28808698
c1cc(ccc1CCC(=O)[O-])S(=O)(=O)[N-]c2ccc(c(c2F)F)F C34887436
CC1=C([C@@H](N2C(=CSC2=N1)C=C([O-])[O-])c3ccc(cc3)OC)C(=O)OCCOC C36048173
Cc1c(c(nc(n1)SCC(=O)N[C@@H](C)CCC(C)C)[O-])CCC(=O)[O-] C13450216
Cc1c(c(nc(n1)S[C@@H](C)C(=O)N(C)C2(CCCCC2)C#N)[O-])CCC(=O)[O-] C13450619
CC(=O)c1cccc(c1)S(=O)(=O)[N-]c2cc(c(cc2Cl)C(=O)[O-])OC C13341289
c1cc(sc1S(=O)(=O)[N-]c2nnc(s2)SCC(=O)[O-])Cl C41018459
c1ccc(c(c1)Cn2cccn2)[N-]S(=O)(=O)c3cc(ccc3Cl)C(=O)[O-] C42007266
CCc1ccc(cc1S(=O)(=O)Nc2cc(c(cc2F)F)C(=O)[O-])C(=O)[O-] C42791453
Cc1cc(c(n1CC=C)C)C(=O)CSc2nc(c(nn2)CCC(=O)[O-])[O-] C13092867
c1ccc(c(c1)OC(F)(F)F)S(=O)(=O)[N-]c2cccc(c2C(=O)[O-])F C47202429
CCc1cc(nc(n1)S[C@@H](C)/C(=N/c2nnc(s2)C(C)C)/[O-])[O-] C41626313
CCc1cc(nc(n1)S[C@H](C)/C(=N/c2nnc(s2)C(C)C)/[O-])[O-] C41626316
CC[C@@H](/C(=N/c1nnc(s1)C)/[O-])Sc2nc(cc(n2)[O-])C(C)C C41627202
CC[C@H](/C(=N/c1nnc(s1)C)/[O-])Sc2nc(cc(n2)[O-])C(C)C C41627205
CCCc1cc(nc(n1)S[C@H](CC)/C(=N/c2nnc(s2)C)/[O-])[O-] C41627635
CCCCc1cc(nc(n1)S[C@H](C)/C(=N/c2nnc(s2)C)/[O-])[O-] C41628129
CC[C@@H](/C(=N/c1nnc(s1)C(C)C)/[O-])Sc2nc(cc(n2)[O-])C C41629169
CC[C@H](/C(=N/c1nnc(s1)C(C)C)/[O-])Sc2nc(cc(n2)[O-])C C41629172
CCCCCn1c2ccccc2c(=O)c(c1[O-])/C(=N/c3nnc(s3)CCC)/[O-] C06068189
COc1ccc(c(c1OC)C(=O)[O-])/C=C/2\C(=O)N=C(S2)[N-]c3ccc(cc3)O C16906350
CCc1ccc(s1)S(=O)(=O)[N-]c2cc(ccc2Cl)[N-]S(=O)(=O)C C55588105
CCS(=O)(=O)[N-]c1ccc(cc1)[N-]S(=O)(=O)C2=Cc3ccccc3CC2 C55639101
c1cc2cccnc2c(c1)SCC(=O)Nc3cc(ccc3C(=O)[O-])C(=O)[O-] C59443596
COC(=O)c1ccc(cc1)S(=O)(=O)[N-]c2cc(c(cc2C(=O)[O-])F)F C60367201
Cc1ccc(cc1S(=O)(=O)[N-]c2ccccc2SC(=O)N(C)C)C(=O)[O-] C57785211
C[C@@H](C(=O)OC)S(=O)(=O)[N-]c1c(cc(cc1Br)Br)C(=O)[O-] C62825276
C[C@H](C(=O)OC)S(=O)(=O)[N-]c1c(cc(cc1Br)Br)C(=O)[O-] C62825277
Cc1cc(cc(c1NS(=O)(=O)c2ccc(c(c2)C(=O)[O-])OC)C(=O)[O-])F C63878894
Cc1ccc(cc1[N-]S(=O)(=O)C)NC(=O)C[C@]2(CCSC2)C(=O)[O-] C64611471
COCCCN/C(=C(\C#N)/C(=C\1/CCN(C1=O)c2ccc(cc2)F)/[O-])/[O-] C66505853
CCn1cc(cn1)S(=O)(=O)[N-]c2ccc(c(c2)C)n3cccc3C(=O)[O-] C66584677
C[C@H]1C[C@H](C(=O)O1)Sc2nc3cc(ccc3c(=O)n2CCCOC)C(=O)[O-] C13023995
Cc1c(c(n(n1)[C@H]2CCS(=O)(=O)C2)C)CN(C)S(=O)(=O)c3ccc(cc3)/C=C/C(=O)[O-] C13186236
CCCc1nnc(n1CC(=O)[O-])SCC(=O)N2CCN(CC2)c3ccc(cc3)OC C13202911
CCn1c(nnc1Sc2ccc(cc2C(=O)[O-])S(=O)(=O)N(C)C)C3CC3 C13279072
C=CCn1c(nnc1SCC(=O)N2CCC[C@@H](C2)C(=O)[O-])[C@H]3COc4ccccc4O3 C13417611
C=CCn1c(nnc1SCC(=O)N2CCC(CC2)C(=O)[O-])[C@H]3COc4ccccc4O3 C13417622
C[C@H]1CN(CCO1)C(=O)CSc2nc3cc(ccc3c(=O)n2CCCOC)C(=O)[O-] C13462419
c1cc(oc1)C(=O)C2=C(C(=O)N([C@H]2c3cccs3)CCCN4CCOCC4)[O-] C18042872
Cc1c(sc(n1)C)C(=O)C2=C(C(=O)N([C@@H]2c3ccc(cc3)F)CCCN4CCOCC4)[O-] C08919905
COc1ccc(cc1OC)[C@@H]2C(=C(C(=O)N2CCCN3CCOCC3)[O-])C(=O)/C=C/c4ccco4 C20218943
COc1ccc(cc1Cl)C(=O)C2=C(C(=O)N([C@@H]2c3cccnc3)CCN4CCOCC4)[O-] C09334136
CC(=O)N1CCN(CC1)CC[C@H]2CN(CC[C@H]2CC(=O)[O-])C(=O)CC(C)(C)C C20463226
CCC(CC)C(=O)N[C@H]1[C@H]2N(C1=O)C(=C(CS2)CSc3nnc(s3)C)C(=O)[O-] C02805505
Cc1c(c(n(n1)C)C)C(=O)C2=C(C(=O)N([C@H]2c3ccccc3F)CCCN4CCOCC4)[O-] C13686443
COc1ccc(cc1C(=O)C2=C(C(=O)N([C@H]2c3ccccn3)CCCN4CCOCC4)[O-])F C13690797
CCOC(=O)N1CCN(CC1)[C@H](c2cccnc2)c3c(cc(n(c3=O)CCOC)C)[O-] C22697871
COC(=O)c1ccccc1[N-]S(=O)(=O)c2cccc(c2)S(=O)(=O)[C@@H]3CCS(=O)(=O)C3 C31773022
Cc1ccc(cc1)[C@H]2C(=C(C(=O)N2CCCn3ccnc3)[O-])C(=O)c4ccncc4 C06420741
CCOC(=O)c1c(nc(s1)N2[C@H](C(=C(C2=O)[O-])C(=O)c3ccncc3)c4cccnc4)C C33766354
Cc1c(sc(n1)N2[C@H](C(=C(C2=O)[O-])C(=O)c3ccncc3)c4cccnc4)C(=O)OCC=C C33766356
Cc1c(sc(n1)C)C(=O)C2=C(C(=O)N([C@@H]2c3cccs3)CCCN4CCOCC4)[O-] C35567225
Cc1c(sc(n1)C)C(=O)C2=C(C(=O)N([C@H]2c3ccco3)CCCN4CCOCC4)[O-] C35567235
Cc1c(sc(n1)C)C(=O)C2=C(C(=O)N([C@@H]2c3ccc(cc3)SC)CCN4CCOCC4)[O-] C35567406
COc1cccc2c1oc(c2)C(=O)C3=C(C(=O)N([C@H]3c4ccncc4)CCCN5CCOCC5)[O-] C08817449
Cc1c(cnn1c2ccccc2)C(=O)C3=C(C(=O)N([C@@H]3c4ccccn4)CCN5CCOCC5)[O-] C15962306
Cc1c(sc(n1)C)C(=O)C2=C(C(=O)N([C@@H]2c3ccc(cc3)OC)CCN4CCOCC4)[O-] C18066729
COc1cccc(c1)[C@@H]2C(=C(C(=O)N2CCN3CCOCC3)[O-])C(=O)/C=C/c4ccco4 C20218891
c1ccnc(c1)[C@@H]2C(=C(C(=O)N2CCCN3CCOCC3)[O-])C(=O)c4cccs4 C20219745
CN(C)S(=O)(=O)c1ccc(cc1)C(=O)C2=C(C(=O)N([C@H]2c3ccncc3)Cc4cccnc4)[O-] C13120450
C[C@H]1C(=C(N=N1)C)C(=O)C2=C(C(=O)N([C@H]2c3cccc(c3)OC)CCN4CCOCC4)[O-] C39148893
COc1ccccc1N2CCN(CC2)C(=O)CCC[N-]C3=NC(=N[C@H]4C3=NC=N4)Cl C39272432
CCCSC1=NC(=O)[C@@H]2[C@@H](/C(=C(\[O-])/OCC=C)/C(=NC2=N1)C)c3cccnc3 C39380029
CCCSC1=NC(=O)[C@H]2[C@H](/C(=C(\[O-])/OCC=C)/C(=NC2=N1)C)c3cccnc3 C39380034
CC1=C2C(=NC(=NC2=O)CSc3nnc(n3CC=C)c4ccncc4)S[C@@H]1C(=O)[O-] C39691788
CCCc1nnc(n1CC(=O)[O-])S[C@H](C)C(=O)[C@H]2C(=C(C(=N2)C)C(=O)C)C C13333100
CCCn1c(c(c(c(c1=O)C#N)C)/C=C/2\C(=O)N(C(=S)S2)CCC(=O)[O-])N3CCCC3 C39769848
c1cc(ccc1COc2ccc(cc2)/C=C\3/C(=O)N(C(=S)S3)CCS(=O)(=O)[O-])F C40007157
c1ccc(c(c1)[C@@H]2C(=C(C(=O)N2CCCO)[O-])C(=O)c3cccs3)[N+](=O)[O-] C40046385
CCOc1ccc(cc1)[C@H]2C(=C(C(=O)N2CCOC)[O-])C(=O)c3c(nn(c3C)C)C C41539486
CCO/C(=C(\c1nc(cs1)C)/C(=O)CSc2c3c(ccs3)ncn2)/[O-] C32778372
CCn1c(c2ccc(cc2nc1=S)C(=O)N(CCOC)Cc3ccccn3)[O-] C60556965
CCCS(=O)(=O)[N-]c1ccccc1C(=O)NCc2cccnc2n3cccn3 C63770932
CN(C)S(=O)(=O)/N=C(/CCc1ccc(cc1)S(=O)(=O)N2CCCC2)\[O-] C52770769
CCn1c(nnc1SC/C(=N/S(=O)(=O)N2CCCCC2)/[O-])c3ccco3 C52795613
COc1ccc(c(c1)[N-]S(=O)(=O)C2=CN=C(C2)[C@H]3N=N[C@@H](O3)C4CC4)OC C64924353
c1cc(ccc1CCC2=NC(=O)[C@H](C=N2)CC(=O)[O-])S(=O)(=O)N3CCOCC3 C65336351
Cn1cc(c(=O)n(c1=O)C)S(=O)(=O)[N-]c2cc(ccc2SCCC#N)C(F)(F)F C65453170
CN(C)C(=O)Cc1ccc(cc1)[N-]S(=O)(=O)c2cc(ccc2C(=O)OC)F C66581224
CCS(=O)(=O)[N-]c1ccc(cc1OC)NC(=O)c2cnn(c2C(F)F)C C66627723
CCOC(=O)c1c(nn2c1nc(cc2[O-])CSc3nnc(n3C)C4CC4)C C67006273
Cc1cc(nc(c1C(=O)[O-])SCCN2C(=O)c3ccccc3S2(=O)=O)C C13022773
c1cc(ccc1n2ccnc2)OS(=O)(=O)c3ccc(c(c3)C(=O)[O-])Cl C13069541
c1cc(c(nc1)SCc2nnc(o2)c3ccc(o3)Br)C(=O)[O-] C13188747
Cc1cc(c(n1C)C)C(=O)CSc2nc3cc(ccc3c(=O)n2C)C(=O)[O-] C13199896
CC(=O)N1CCC(=CC1)c2ccc(cc2)OS(=O)(=O)c3ccc(s3)CC(=O)[O-] C13269842
c1cc(c(cc1S(=O)(=O)N2CCCCC2)C(=O)[O-])SC3=NCCS3 C13273097
CN1CCN(CC1)c2ccc(cc2)[N-]S(=O)(=O)c3ccc(cc3)N4CCCCC4=O C19821106
c1cc(sc1)C(=O)C2=C(C(=O)N([C@@H]2c3ccc(cc3)F)CCCn4ccnc4)[O-] C08996672
COc1cc(c(c(c1)OC)/C=C\2/C(=NC(=S)N(C2=O)c3ccccc3)[O-])OC C20227913
C[C@H]1Cc2cc(ccc2O1)C(=O)C3=C(C(=O)N([C@H]3c4ccco4)Cc5ccncc5)[O-] C17720211
CCN(CC)S(=O)(=O)c1ccc2c(c1)nc(n2CCC(=O)[O-])C(F)(F)F C21155172
Cc1cc2cccc(c2nc1)S(=O)(=O)[N-]c3ccc(c(c3)OC)N4CCCC4=O C24375658
c1cc(ccc1CC(=O)[O-])N2C(=O)/C(=C\c3ccc(cc3)C=O)/SC2=S C27533325
CC(=O)c1cccc(c1)S(=O)(=O)[N-]c2cc(ccc2Cl)C(=O)N(C)C C32592178
c1cc(cc(c1)Cl)[C@H]2C(=C(C(=O)N2CCN3CCOCC3)[O-])C(=O)/C=C/c4ccco4 C33537927
Cc1c(sc(n1)N2[C@H](C(=C(C2=O)[O-])C(=O)c3ccncc3)c4ccc(cc4)F)C(=O)C C33591144
COCCN1[C@H](C(=C(C1=O)[O-])C(=O)c2cccs2)c3ccc(cc3)C(=O)OC C35323736
Cc1c(sc(n1)C)C(=O)C2=C(C(=O)N([C@@H]2/C=C/c3ccccc3)c4nnc(s4)C)[O-] C35566262
CCCOc1ccccc1[C@@H]2C(=C(C(=O)N2CCOC)[O-])C(=O)c3c(nc(s3)C)C C35566770
C[C@@H](CN(C)S(=O)(=O)c1cc(cc(c1F)C(=O)[O-])Br)C#N C37838545
C[C@H](CN(C)S(=O)(=O)c1cc(cc(c1F)C(=O)[O-])Br)C#N C37838546
c1cc(cc(c1)S(=O)(=O)[N-]c2cccc(c2)Cl)C(=O)O[C@@H]3CCOC3=O C03346583
COC(=O)C1=C(Sc2c(sc(n2)[S-])[C@@H]1c3cccnc3)C(=O)OC C40475321
Cc1c(sc(n1)[N-]S(=O)(=O)c2cc(ccc2OC)Cl)C(=O)N(C)C C41593805
CCn1c(nnc1SCC(=O)[O-])N(C)Cc2cc(sc2)Br C42363296
CN(Cc1cc(sc1)Br)S(=O)(=O)c2ccc(o2)C(=O)[O-] C42363406
CS(=O)(=O)c1ccc(cc1)S(=O)(=O)[N-]c2cc(ccc2n3cccn3)C(F)(F)F C45867798
Cc1cc2cccc(c2nc1)S(=O)(=O)[N-]c3ccccc3CN(C)C(=O)C C46303682
Cc1ccc(c(c1)S(=O)(=O)Oc2ccc(cc2)/C(=N/S(=O)(=O)C)/[O-])C C48479195
Cn1cc(cn1)S(=O)(=O)/N=C(/CSc2cc(ccc2Cl)Cl)\[O-] C48648431
CCc1nc(cs1)CS(=O)(=O)c2ccc(c(c2)C(=O)[O-])Br C49275938
Cc1cc(nc(c1C#N)SCC(=O)[C@H](C#N)c2nc3ccccc3c(n2)[O-])C C54219926
Cc1ccc(cc1)/C=C/S(=O)(=O)[N-]c2cccc(c2)C(=O)N3CCOCC3 C55619926
CN(C)C(=O)c1ccc(c(c1)[N-]S(=O)(=O)c2cccc(c2F)Cl)OC C55665977
COc1cc(ccn1)C[N-]S(=O)(=O)c2cc(cnc2Cl)Br C56013143
CCOc1ccc(cc1OC)/C=C\2/C(=NC(=O)N(C2=O)c3ccc(cc3)F)[O-] C33321655
CN(C)C(=O)/C(=C\c1cc(c(c(c1)Br)OCC(=O)[O-])Br)/C#N C59333958
CN(C)S(=O)(=O)c1cccc(c1)[N-]S(=O)(=O)c2c(cc(cc2F)F)F C60436805
Cc1ccc(cc1[N-]S(=O)(=O)c2cc(ccc2F)C(=O)OC)C(=O)N(C)C C63175570
CS(=O)(=O)Cc1ccc(cc1)[N-]S(=O)(=O)c2cc(ccc2C#N)Cl C63879745
CS(=O)(=O)Cc1ccc(cc1)[N-]S(=O)(=O)c2ccc(c(c2F)F)F C63879827
c1cc(c(cc1S(=O)(=O)[N-]c2ccc(nc2)n3cncn3)C(F)(F)F)F C63911838
CO/N=C/c1ccc(cc1)/C(=N/S(=O)(=O)c2ccc(c3c2cccn3)F)/[O-] C64358561
CCc1ncc(s1)/C(=N/S(=O)(=O)c2ccc(c(c2)C(F)(F)F)C#N)/[O-] C65041986
Cc1cc(n(n1)c2cccc(c2)C(F)(F)F)[N-]S(=O)(=O)c3cn(cn3)C C66241986
Cn1cc(nc1)S(=O)(=O)[N-]c2cc(nn2c3ccccc3)c4cccs4 C66242032
Cc1ccc(cc1)/C=C/S(=O)(=O)[N-]c2cc(ccc2C)N3C(=O)CCC3=O C66585768
c1cc(cc(c1)S(=O)(=O)C(F)F)[N-]S(=O)(=O)c2ccc(cc2F)F C66587357
c1cc(sc1)c2nc(co2)C/C(=N/S(=O)(=O)c3ccc(c(c3)C#N)F)/[O-] C66735583
c1cc(oc1)c2nc(cs2)C/C(=N/S(=O)(=O)c3ccc(c(c3)C#N)F)/[O-] C66735734
COc1ccc(cc1)/C=C/2\C(=S)N(C(=O)S2)CCCCCC(=O)Nc3ccc(cc3)C(=O)[O-] C06143098
c1ccc2c(c1)c(=O)n(c(n2)SCC(=O)Nc3ccc(cc3F)F)CCCCCC(=O)[O-] C13055584
c1cc(ccc1c2nnc(n2CCC(=O)[O-])SCC(=O)NCC34CC5CC(C3)CC(C5)C4)F C13206698
C=CCn1c(=O)c2ccc(cc2nc1SCC(=O)NCCC3=CCCCC3)C(=O)[O-] C13364481
CCCCOc1ccc(cc1C)C(=O)C2=C(C(=O)N([C@H]2c3ccc(cc3)O)CCOC)[O-] C09272404
CC1=C([C@@H](N2C(=CSC2=N1)/C=C(/NCCCOC)\[O-])c3cccc(c3)F)C(=O)OC C34923863
c1cc(ccc1CNC(=O)CCc2c(nc(nn2)c3ccc(cc3)OCC4CCC4)[O-])F C35922367
CC1=C([C@@H](N2C(=CSC2=N1)/C=C(/NCC=C)\[O-])c3ccccc3)C(=O)OCCOC C35969560
CC1=C([C@@H](N2C(=CSC2=N1)/C=C(/NCCOC)\[O-])c3ccsc3)C(=O)OC(C)C C36071835
CCCc1cc(nc(n1)S[C@H](C)C(=O)N[C@@H]2[C@@H](C3=C(S2)CCC3)C(=O)OCC)[O-] C39724652
CCCOc1ccc(cc1C)C(=O)C2=C(C(=O)N([C@@H]2c3cccc(c3)OC)CCCO)[O-] C40048979
CCCOc1ccc(cc1C)C(=O)C2=C(C(=O)N([C@H]2c3cccc(c3)OC)CCCO)[O-] C40048980
CCCOc1ccc(cc1C)C(=O)C2=C(C(=O)N([C@H]2c3cccc(c3)OCC)CCCO)[O-] C40049012
CCCOc1ccc(cc1C)C(=O)C2=C(C(=O)N([C@@H]2c3cc(ccc3OC)Br)CCCO)[O-] C40049065
CCCOc1ccc(cc1C)C(=O)C2=C(C(=O)N([C@H]2c3cc(ccc3OC)Br)CCCO)[O-] C40049066
CCCOc1cccc(c1)[C@@H]2C(=C(C(=O)N2CCCO)[O-])C(=O)c3cccc(c3)OCC C40054080
CCCOc1cccc(c1)C(=O)C2=C(C(=O)N([C@H]2c3cc(ccc3OC)Br)CCCO)[O-] C40054303
CCCCCOc1ccc(cc1OC)[C@@H]2C(=C(C(=O)N2CCO)[O-])C(=O)c3ccc(cc3)C C40076348
CCCOc1cccc(c1)[C@@H]2C(=C(C(=O)N2CCOCCO)[O-])C(=O)c3ccc(cc3)Cl C40076614
CCOc1ccccc1[C@@H]2C(=C(C(=O)N2CCOCCO)[O-])C(=O)c3ccc(cc3)Br C40076940
CCOc1cc(ccc1OCC=C)[C@@H]2C(=C(C(=O)N2CCO)[O-])C(=O)c3ccc(cc3)Br C40077014
CC(C)COc1ccc(cc1)C(=O)C2=C(C(=O)N([C@@H]2c3cccc(c3)Cl)CCOCCO)[O-] C40080533
CC(C)COc1ccc(cc1)C(=O)C2=C(C(=O)N([C@H]2c3ccc(cc3)OCC=C)CCO)[O-] C40080751
CCOc1ccc(c(c1)C)C(=O)C2=C(C(=O)N([C@H]2c3cccc(c3)Br)CCOCCO)[O-] C40081258
CCCOc1cccc(c1)[C@H]2C(=C(C(=O)N2CCO)[O-])C(=O)c3ccc(cc3C)OCC C40081626
CCCCOc1cccc(c1)[C@H]2C(=C(C(=O)N2CCO)[O-])C(=O)c3ccc(cc3C)OCC C40081634
CCCOc1ccc(c(c1)C)C(=O)C2=C(C(=O)N([C@@H]2c3cccc(c3)OCC)CCO)[O-] C40082439
CCCCN1[C@@H](C(=C(C1=O)[O-])C(=O)c2ccc(cc2C)OCC=C)c3ccc(c(c3)OC)O C40083371
CCOc1cccc(c1)[C@@H]2C(=C(C(=O)N2CCO)[O-])C(=O)c3ccc(cc3C)OCC(C)C C40084839
CCCOc1ccccc1[C@@H]2C(=C(C(=O)N2CCO)[O-])C(=O)c3ccc(cc3C)OCC(C)C C40084905
CCCOc1ccccc1[C@H]2C(=C(C(=O)N2CCO)[O-])C(=O)c3ccc(cc3C)OCC(C)C C40084906
Cc1cc(ccc1OC)C(=O)C2=C(C(=O)N([C@@H]2c3ccc(cc3)C(C)(C)C)CCOCCO)[O-] C40085091
CCCOc1ccc(cc1C)C(=O)C2=C(C(=O)N([C@@H]2c3cccc(c3)OCC)CCO)[O-] C40091634
CCCOc1cccc(c1)[C@@H]2C(=C(C(=O)N2CCO)[O-])C(=O)c3ccc(c(c3)C)OCC=C C40092191
CCCCOc1ccc(cc1C)C(=O)C2=C(C(=O)N([C@@H]2c3cccc(c3)OCC)CCO)[O-] C40092797
CCCCOc1ccc(cc1C)C(=O)C2=C(C(=O)N([C@H]2c3ccccc3OCC)CCO)[O-] C40092837
Cc1cc(ccc1OC(C)C)C(=O)C2=C(C(=O)N([C@@H]2c3ccccc3Br)CCOCCO)[O-] C40093269
CCCOc1cccc(c1)[C@H]2C(=C(C(=O)N2CCO)[O-])C(=O)c3ccc(c(c3)C)OCC(C)C C40093995
CCCOc1ccccc1[C@H]2C(=C(C(=O)N2CCO)[O-])C(=O)c3ccc(c(c3)C)OCC(C)C C40094099
CCOc1cccc(c1)C(=O)C2=C(C(=O)N([C@@H]2c3ccc(cc3)C(C)(C)C)CCOCCO)[O-] C40100706
CCOc1cccc(c1)C(=O)C2=C(C(=O)N([C@H]2c3ccc(cc3)C(C)C)CCOCCO)[O-] C40100773
CCOc1cccc(c1)C(=O)C2=C(C(=O)N([C@@H]2c3cccc(c3)OCCC(C)C)CCO)[O-] C40100912
CCCCOc1ccccc1[C@@H]2C(=C(C(=O)N2CCO)[O-])C(=O)c3cccc(c3)OCC C40100982
C=CCOc1cccc(c1)C(=O)C2=C(C(=O)N([C@H]2c3cccc(c3)Oc4ccccc4)CCO)[O-] C40102211
CCCCN1[C@@H](C(=C(C1=O)[O-])C(=O)c2cccc(c2)OCC=C)c3ccc(c(c3)OCC)O C40102374
Cc1ccc(cc1)COc2cccc(c2)C(=O)C3=C(C(=O)N([C@H]3c4ccc(cc4)C)CCOCCO)[O-] C40109031
CCOc1cccc(c1)[C@@H]2C(=C(C(=O)N2CCO)[O-])C(=O)c3cccc(c3)OCc4ccc(cc4)C C40109136
CCCCCOc1ccc(cc1OC)[C@H]2C(=C(C(=O)N2)[O-])C(=O)c3ccc(c(c3)C)OC C40123373
CCCNC(=O)CN(CCC)C(=O)c1cccc(c1)S(=O)(=O)[N-]c2ccc(cc2)Br C40156046
CCN(CCCNC(=O)CS(=O)(=O)[N-]c1ccc(cc1)N2CCCCC2)c3ccccc3 C60061314
C=CCN1C(=O)/C(=C/c2ccc(o2)c3cccc(c3)C(=O)[O-])/C(=O)NC1=S C01202918
c1cc(cc(c1)N2C(=O)/C(=C\c3ccc(cc3)N4CCCC4)/C(=O)NC2=S)C(=O)[O-] C09260238
CCn1c(c(c(n1)C)[C@H](C)NS(=O)(=O)c2ccc3c(c2)sc(n3)[O-])C C19523806
Cc1cccc(c1)C2=NC(=O)[C@]([N-]2)(C(F)(F)F)NC(=O)c3ccc(cc3)F C20408045
Cc1ccc(cc1)C2=NC(=O)[C@@]([N-]2)(C(F)(F)F)NC(=O)c3ccccc3F C22079837
CCCCc1nnc(s1)NC(=O)c2ccc3c(c2)nc(=S)n(c3[O-])C C22742788
Cc1cc(no1)N2[C@@H](C(=C(C2=O)[O-])C(=O)c3c(c([nH]c3C)C)C)c4ccccc4 C25107525
Cc1cc(no1)N2[C@H](C(=C(C2=O)[O-])C(=O)c3c(c[nH]c3C)C)c4ccc(cc4)F C25107965
Cc1c(nc(nn1)SCC(=O)Nc2nc(cs2)c3ccc(cc3)F)[O-] C05009390
c1cc(cc(c1)Cl)[C@@H]2C(=C(C(=O)N2CCCO)[O-])C(=O)c3cccs3 C40046343
c1ccc(cc1)[C@@H]2C(=C(C(=O)N2CCCO)[O-])C(=O)c3cc4ccccc4o3 C40053064
CCOc1ccccc1[C@H]2C(=C(C(=O)N2CCO)[O-])C(=O)c3ccc(cc3)C C40076405
Cc1c(c(n2c(n1)c(cn2)C#N)[O-])CC(=O)NCc3ccc(cc3Cl)Cl C40114678
Cc1ccc(o1)C(=O)C2=C(C(=O)N[C@@H]2c3cc(ccc3OC)Br)[O-] C40116597
Cc1cc(on1)c2cc(sc2)S(=O)(=O)[N-]c3ccc(cc3)NC(=O)C C49543983
Cc1cc(c(c(=O)o1)/C(=N/NS(=O)(=O)c2ccc(cc2)Br)/C)[O-] C06255167
CNc1c(cc(cn1)Br)S(=O)(=O)[N-]c2ncc(s2)Br C50659820
c1ccc(c(c1)[C@H]2CC(=Nc3n2ncc3C(=O)Nc4ccccc4F)C(=O)[O-])F C44859495
c1ccnc(c1)N/C(=C(\C#N)/C(=O)/C=C/C2=Cc3cc(ccc3OC2)Cl)/[O-] C54728602
CCC(=O)Nc1ccc(cc1C)[N-]S(=O)(=O)c2c(nn(c2Cl)C)C C55610451
CCS(=O)(=O)[N-]c1ccc(cc1)NS(=O)(=O)c2cc(ccc2F)F C55639107
Cc1cc(ccc1[N-]S(=O)(=O)c2cnn(c2)C)C(=O)NC3CCCCC3 C55639200
CC(=O)Nc1ccc(c(c1)[N-]S(=O)(=O)c2ccc3c(c2)ccc(=O)o3)Cl C55676642
CNC(=O)c1ccc(cc1Cl)[N-]S(=O)(=O)c2cccc3c2nsn3 C55677426
Cc1ccc(c(c1)NS(=O)(=O)c2ccc(cc2F)[N-]S(=O)(=O)C)F C57115980
c1ccc(c(c1)C(=O)Nc2ccncc2)[N-]S(=O)(=O)c3ccc(cc3)F C28668155
Cc1c(noc1[N-]S(=O)(=O)c2ccc(cc2)N/C=C/3\CCCCC3=O)C C12372691
c1cc(sc1CCCC(=O)Nc2c(nccn2)C(=O)[O-])Br C63215751
CC(=O)Nc1ccc(cc1)C2=NC3=NN=C([C@@H]3C(=C2)C(=O)[O-])c4ccc(cc4)F C63448127
COc1ccc(cc1)C(=O)CSc2c(c3c(s2)c([nH]c(=O)n3)[O-])C#N C04987687
C1C2CC3CC1CC(C2)(C3)NC(=O)CSC4=C(C5=NC(=O)C=C([C@@H]5S4)[O-])C#N C04945715
CCc1nc(c2c(c(sc2n1)C(=O)Nc3[n-]nc(n3)C(F)(F)F)C)C C36714302
c1cc(sc1)c2ccc(c(=O)[nH]2)/C(=N/S(=O)(=O)c3ccc(cc3F)F)/[O-] C64099538
c1ccc(c(c1)[N-]S(=O)(=O)C2=CC(=NC2)C(=O)/[NH+]=c/3\cccc-4[n-]cccc34)F C64103674
Cc1ccc(cc1[N-]S(=O)(=O)C)NS(=O)(=O)c2ccc(c(c2)F)F C64373940
CNS(=O)(=O)c1cccc(c1)S(=O)(=O)[N-]c2ccc(c(c2)Cl)F C64467834
CNS(=O)(=O)c1cccc(c1)S(=O)(=O)[N-]c2cccc(c2F)Cl C64474793
CC(C)Cc1cc(n(n1)C)NC(=O)c2ccc3c(c2)nc(=S)n(c3[O-])C C64524556
c1cc(cc(c1)N2CCNC2=O)/C(=N/S(=O)(=O)c3ccc(cc3F)Cl)/[O-] C64698402
Cc1ccc(cc1)[N-]S(=O)(=O)[C@@H]2C(=CN=N2)C(=O)Nc3ccc(cc3)F C65055424
COc1cc(ccc1/C(=N/S(=O)(=O)c2ccc3c(c2)CCC(=O)N3)/[O-])Cl C65647746
c1cc2c(cc1[N-]S(=O)(=O)c3ccc(nc3)Cl)[nH]c(n2)[C@H]4CCCO4 C65857455
Cc1cc(c(n1c2ccc(cc2)F)C)/C(=N/c3[nH]nc(n3)c4ccccn4)/[O-] C65880259
CC(=O)Nc1cc(ccc1F)C(=O)[C@@H](C#N)c2nc3cc(ccc3c(n2)[O-])Cl C66005108
CNC(=O)c1ccc(cc1)S(=O)(=O)[N-]c2nc3c(cccc3s2)OC C66249759
Cc1c(sc(n1)[N-]S(=O)(=O)c2cc3c(cc2F)NC(=O)CC3)SC C66254552
CC(=O)Nc1cc(c(cc1F)F)[N-]S(=O)(=O)c2c(cc(cc2F)F)F C66306455
CC(=O)Nc1ccc(c(c1)C(=O)[C@H](C#N)c2nc3cc(ccc3c(n2)[O-])Cl)F C66504701
Cc1c(sc2c1c(ncn2)SCC/C(=C(/C#N)\C(=O)NC(C)C)/[O-])C C66508851
c1cc(sc1)S(=O)(=O)[N-]c2cc(ccc2F)NC(=O)[C@@H]3CCOC3 C66959564
CCN1C(=O)/C(=C/c2cc(ccc2OCC(=O)[O-])Br)/NC1=S C01163192
c1cc(ccc1c2coc3cc(ccc3c2=O)OCC(=O)NCC(=O)[O-])Cl C04227465
Cn1cc(c(n1)c2cccc(c2)NC(=O)CSCC(=O)[O-])Br C04324709
CC[C@H]1C=CC[C@@H]([C@@H]1C(=O)Nc2ccc(cc2)C(=O)N3CCOCC3)C(=O)[O-] C04559517
C=CCN1C(=O)/C(=C/c2cccn2c3ccc(cc3)C(=O)[O-])/C(=O)NC1=S C02989699
Cc1c(oc2c1cc3c(c(c(=O)oc3c2C)CCC(=O)N[C@H](C)C(=O)[O-])C)C C06075581
Cc1cc(nc(c1C(=O)[O-])SCC(=O)Nc2ccc(cc2)C(=O)N(C)C)C C13022662
c1cc(cc(c1)N2CCCC2=O)NS(=O)(=O)c3ccc(c(c3)C(=O)[O-])F C13032216
c1cc(c(cc1C(=O)Nc2nc(cs2)CC(=O)[O-])N3CCCC3=O)Cl C13407158
c1cc(c(cc1C(F)(F)F)NC(=O)[C@H]2CC=CC[C@H]2C(=O)[O-])n3cncn3 C13467046
CC\1=NN(C(=O)/C1=C\c2cc(c(c(c2)Br)O)OC)CCC(=O)[O-] C13914644
CCCN1C(=O)/C(=C\c2ccc(c(c2)Br)OCC(=O)[O-])/NC1=O C15013813
c1cc(sc1)[C@@H]2C(=C(C(=O)N2CCOCCO)[O-])C(=O)c3ccc(cc3)F C06445942
CCN1C(=O)C(=CNc2ccc(c(c2)C(=O)[O-])Cl)C(=O)N(C1=S)CC C20254657
c1cc(sc1)S(=O)(=O)[N-]c2ccc(cc2)C(=O)NCCCn3ccnc3 C23238751
CS(=O)(=O)[N-]c1ccc(cc1C(=O)NC[C@H]2COc3ccccc3O2)F C25048654
CC(=C)C[NH+]1CCN(CC1)[C@@H](c2cn(c3c2ccc(c3)F)CC(=O)[O-])C(=O)[O-] C36358182
c1cc2c(cc1C(=O)NC[C@@H]3CCCO3)nc(n(c2=O)C[C@H]4CCCO4)[S-] C03631902
c1cc(c(cc1C(=O)[O-])S(=O)(=O)NC[C@H]2COCCO2)Br C38061233
C[C@]12CCCC([C@@H]1[C@@H](C=C3[C@@]2(C(=O)OC3)O)OC(=O)/C=C/C=C/C(=O)[O-])(C)C C39559781
Cc1c(c(=O)[nH]c(n1)SCC(=O)C2=C[C@H](N([C@H]2C)C3CC3)C)CCC(=O)[O-] C39667984
Cc1c(c(=O)[nH]c(n1)SCC(=O)C2=C[C@@H](N([C@@H]2C)C3CC3)C)CCC(=O)[O-] C39667987
Cc1ccc(o1)[C@H]2C(=C(C(=O)N2CCO)[O-])C(=O)c3ccc4c(c3)C[C@@H](O4)C C40095668
C[C@@H](Cn1ccnc1)NC(=O)c2cccc(c2)[N-]S(=O)(=O)c3cccs3 C40154180
Cc1ccc(cc1NS(=O)(=O)c2ccc(c(c2)C(=O)[O-])F)C(=O)N(C)C C42793305
Cc1cc(no1)CNS(=O)(=O)c2cc(sc2Br)C(=O)[O-] C44721030
CCOC(=O)CCNS(=O)(=O)c1cc(ccc1Br)C(=O)[O-] C45702273
C[C@H](/C(=N/S(=O)(=O)C(C)C)/[O-])NC(=O)c1ccc(s1)Br C49418175
c1ccc(cc1)CN/C(=C(\C#N)/C(=O)CCc2nc(no2)c3ccsc3)/[O-] C49488179
CCCS(=O)(=O)N1CCC(CC1)NC(=O)Cc2c(nc(s2)[S-])C C54778220
CCOC(=O)C(=O)C1=C(NC(=N[C@H]1c2ccc(s2)C)[S-])c3cccnc3 C55043480
c1cc(ccc1OCCCC(=O)/N=C/2\NCC(=N2)[O-])I C55316779
Cn1cc(cn1)S(=O)(=O)[N-]c2ccc(cc2)C(=O)NCc3ccccc3F C55629795
c1cc(oc1)Cn2c(c3ccc(cc3nc2=S)C(=O)NCc4ccoc4)[O-] C58247532
CC(C)Oc1c(cccn1)CNC(=O)c2cc(ccc2[N-]S(=O)(=O)C)F C58318506
CS(=O)(=O)[N-]c1cccc(c1)C(=O)NCc2ccc(cc2)Cn3cccn3 C12626667
CS(=O)(=O)[N-]c1ccccc1C(=O)NCc2ccc(cc2)Cn3cccn3 C32354374
Cc1cc(ccc1OC)S(=O)(=O)/N=C(/c2cc(ccc2F)NC(=O)C)\[O-] C60044017
Cc1ccc(cc1NC(=O)c2ccc(c(c2)[N-]S(=O)(=O)C)C)C(=O)N(C)C C47022054
Cc1ccc(cc1[N-]S(=O)(=O)C)C(=O)N[C@@H]2CCN(C2)CC(F)(F)F C61582267
CC(=O)c1ccc(cc1)S(=O)(=O)NCCS(=O)(=O)[N-]c2ccccc2 C62066324
CC(=O)c1cccc(c1)S(=O)(=O)NCCS(=O)(=O)[N-]c2ccccc2 C62163074
c1ccc(cc1)[N-]S(=O)(=O)CCNC(=O)c2c3ccccn3c(n2)C4CC4 C62216200
Cc1nc(cs1)CCNC(=O)[C@@H](C)CS(=O)(=O)[N-]c2cccc(c2)F C62347442
CCCS(=O)(=O)[N-]c1ccc(cc1)NC(=O)CCn2c(csc2=O)C C63712020
CCS(=O)(=O)[N-]c1ccccc1C(=O)Nc2cccc(c2)N3CCCC3=O C65836373
c1ccc(c(c1)N/C(=C(\C#N)/C(=O)CCc2nccs2)/[O-])Br C66511272
CS(=O)(=O)[N-]c1ccc(cc1)OC(=O)CCNC(=O)c2ccc(cc2)F C66516936
CC(C)(C)c1ncc(s1)[C@H]2/C(=C(/[O-])\OC)/C(=NC(=S)N2)CC(=O)OC C67029199
CS(=O)(=O)[N-]c1ccccc1CNC(=O)c2cnc(nc2)c3ccccc3 C67293185
Cc1c(c2c(o1)ncn(c2=O)CC(=O)N(C)Cc3ccc(c(c3)Cl)Cl)C(=O)[O-] C13057414
C[C@H](c1ccc(cc1)n2cncn2)N(C)S(=O)(=O)c3ccc(cc3)C(=O)[O-] C13199107
Cc1c(c(n2c(n1)nc(n2)SCC(=O)N3CCC(CC3)C)C)CC(=O)[O-] C13221758
c1ccc(c(c1)C(=O)N2CCOCC2)OS(=O)(=O)c3cc(cs3)C(=O)[O-] C13270167
c1cc(c(nc1)Cl)S(=O)(=O)[N-]c2ccc(c(c2)S(=O)(=O)N3CCOCC3)F C25452588
Cc1ccc(o1)CN(C)C(=O)c2cnn(c2C(F)(F)F)c3ccc(nn3)[O-] C28417456
COc1c2c(cc(c1N3CCc4c(cc(s4)C=O)C3)F)c(=O)c(cn2C5CC5)C(=O)[O-] C28821933
c1cc(cc(c1)Br)N\2[C@H]3CS(=O)(=O)C[C@H]3S/C2=N\C(=O)COCC(=O)[O-] C32634548
c1cc(cc(c1)Br)N\2[C@@H]3CS(=O)(=O)C[C@@H]3S/C2=N\C(=O)COCC(=O)[O-] C32634551
c1cc(ccc1N\2[C@H]3CS(=O)(=O)C[C@@H]3S/C2=N\C(=O)COCC(=O)[O-])Br C32635133
Cc1ccc(cc1F)N\2[C@@H]3CS(=O)(=O)C[C@H]3S/C2=N\C(=O)COCC(=O)[O-] C32635416
Cc1c(c(n(c(=O)c1C#N)C)N2CCCCC2)/C=C/3\C(=O)N(C(=S)S3)CCC(=O)[O-] C33811862
Cc1c(sc(n1)C)C(=O)C2=C(C(=O)N([C@H]2c3ccco3)c4nc(c(s4)C(=O)C)C)[O-] C35566096
Cc1c(sc(n1)C)C(=O)C2=C(C(=O)N([C@H]2c3ccncc3)c4nc(c(s4)C(=O)C)C)[O-] C35566116
Cc1nnc(s1)N2[C@@H](C(=C(C2=O)[O-])C(=O)c3cc(ccc3OC)Cl)c4cccnc4 C13691440
COc1cc(cc(c1OC)OC)/C=C/2\C(=NC(=O)N(C2=O)c3ccc(cc3)F)[O-] C02276716
Cc1c(c(=O)n2ccsc2n1)S(=O)(=O)[N-]c3ccc(cc3)C(=O)OC C06859684
Cc1c(c(=O)n(c(c1C(=O)CN2C(=O)/C(=C/c3ccc(cc3)OC)/SC2=S)[O-])C)C#N C38616055
C[C@@H]1C(=C(N=N1)C)C(=O)C2=C(C(=O)N([C@@H]2c3ccc(cc3)F)CCN4CCOCC4)[O-] C39148674
CCn1cc(c(=O)c2c1cc(c(c2)F)N3CCN(CC3)C(=O)c4cccnc4SC)C(=O)[O-] C39557460
CCCSc1nnc(s1)SCC2=NC(=O)C3=C([C@@H](OC3=N2)C)C(=O)[O-] C39692974
CCCn1c(c(c(c(c1=O)C#N)C)/C=C/2\C(=O)N(C(=S)S2)CCCC(=O)[O-])N3CCCC3 C39769850
CCCCN1[C@H](C(=C(C1=O)[O-])C(=O)c2ccc(cc2)S(=O)(=O)N(C)C)c3cccnc3 C40110837
Cc1c(c(c(o1)C)S(=O)(=O)[N-]c2ccc(cc2)Cn3cccn3)C(=O)OC C40146652
CCc1c(cnn1c2ccc(cc2)F)/C(=N/S(=O)(=O)c3cnn(c3)C)/[O-] C48676670
COC(=O)CCCS(=O)(=O)[N-]c1ccc(cc1Br)[N+](=O)[O-] C49062734
Cc1cc(nc(n1)n2c(c(c(n2)C)C/C(=C(/C#N)\C(=O)c3ccoc3C)/[O-])C)C C49166279
c1ccc(cc1)OCc2nnc(s2)/N=C(/[C@@H]3CC(=O)N(C3)Cc4ccco4)\[O-] C49550775
C[C@H]([C@H]1CO[C@@](O1)(Cn2cncn2)c3ccc(cc3Cl)Cl)S(=O)(=O)[O-] C56958760
c1cc(c(cc1F)F)S(=O)(=O)/N=C(/CCc2nnc(o2)c3ccsc3)\[O-] C48458826
CCc1nc(on1)CN(C)C(=O)c2ccc(cc2)[N-]S(=O)(=O)c3ccc(cc3)F C60369629
CCN(C(C)(C)C(=O)[O-])S(=O)(=O)c1cc(sc1Br)Br C61170970
CCN(CC)C(=O)c1ccc(cc1)S(=O)(=O)[N-]c2ccc(nc2)n3cccn3 C63150641
Cc1c(cnn1c2ccc(cn2)C(F)(F)F)/C(=N/S(=O)(=O)N(C)C)/[O-] C52770287
Cc1c(sc(n1)c2cc(c(n2C)C)S(=O)(=O)[N-]c3cccnc3)C(=O)N4CCCC4 C65036368
Cc1nnc(o1)C2=C([C@@H](C(=N2)C)S(=O)(=O)[N-]c3cc(ccc3OC)Cl)C C65186141
Cc1cc(ccc1[N-]S(=O)(=O)[C@H]2C(=C(N=C2C)c3nnc(o3)C4CCC4)C)F C65186436
CC1=C(N=C([C@H]1S(=O)(=O)[N-]c2cc(cc(c2)F)F)C)c3nnc(o3)C4CCC4 C65186440
Cc1ccc(cc1[N-]S(=O)(=O)[C@H]2C(=C(N=C2C)c3nnc(o3)C4CCC4)C)F C65186450
CCn1c(=O)c2cc(cn2c(n1)C)S(=O)(=O)[N-]c3cc(ccc3OC)Cl C65247029
Cc1cc(ccc1[N-]S(=O)(=O)c2cc(oc2C)[C@@H]3C(=CN=N3)C(=O)N(C)C)Cl C65259295
COc1ccc(cc1)n2ccc(n2)/C(=N/S(=O)(=O)c3cccc(c3)C#N)/[O-] C66003938
Cc1cc(n(n1)c2ccc(cn2)C(F)(F)F)[N-]S(=O)(=O)c3cn(cn3)C C66242008
Cc1c2cc(cnc2n(n1)C)S(=O)(=O)[N-]c3nc(c(s3)SCC#N)C C66253737
Cc1nc(cn1C)S(=O)(=O)[N-]c2cc(nn2c3ccccc3)c4ccoc4 C66254329
CCn1cc(cn1)S(=O)(=O)[N-]c2cccc3c2CCN(C3)S(=O)(=O)C C66584818
Cc1c(nnn1c2ccc(cc2)OC(F)F)/C(=N/S(=O)(=O)CC(C)C)/[O-] C66730170
Cc1c2cc(cnc2n(n1)C)S(=O)(=O)[N-]c3ccc(cc3)Cn4ccnc4C C66737815
COc1ccc(cc1Br)S(=O)(=O)/N=C(/[C@@H]2C[C@H]2[N+](=O)[O-])\[O-] C66741676
COc1ccc(cc1Br)S(=O)(=O)/N=C(/[C@H]2C[C@H]2[N+](=O)[O-])\[O-] C66741678
c1cc2c(cc1OCC(=O)NCC(=O)[O-])oc(=O)c3c2CCC3 C02124477
C/C(=C\1/C(=O)N(C(=S)S1)CCS(=O)(=O)[O-])/c2ccc(cc2)O C05372371
C1CC(=O)N(C1)CCCNC(=O)[C@H]2[C@H]3CC[C@@H]([C@@H]2C(=O)[O-])C=C3 C12343430
c1cc(c(cc1S(=O)(=O)N[C@H]2CCOC2=O)C(=O)[O-])Cl C13249397
C[C@@H]([C@@H]1[C@@H]2CC(=C(N2C1=O)C(=O)[O-])SCc3ccncc3)O C27708090
Cc1c(sc2c1c(=O)n(cn2)CCC(=O)NC(C)(C)C(=O)[O-])C C31948379
CS(=O)(=O)[N-]c1nc(cs1)CC(=O)N2CCC[C@@H](C2)O C35187753
c1csc(c1NS(=O)(=O)[C@@H]2CCS(=O)(=O)C2)C(=O)[O-] C35306614
Cc1nc(cs1)CSCC(=O)N[C@H](C(=O)[O-])C(C)(C)C C35389535
CC(=O)O[C@@H]([C@@H]1[C@@H](O1)c2ccccc2)[C@@H](/C(=C/C(=O)[O-])/OC)O C35456858
CS(=O)(=O)c1ccc(cc1)[N-]S(=O)(=O)c2ccc(=O)[nH]c2 C36828859
CCn1cc(cc1C(=O)N[C@@](C)(C2CC2)C(=O)[O-])Br C36856690
CN(CC(=O)[O-])S(=O)(=O)c1cc2c(cc1Cl)NC(=O)C2 C37465261
C1C[C@@H]2[C@@H](CC[NH+]2C1)[N-]S(=O)(=O)N3CCC(CC3)C(=O)[O-] C37656982
C1C[C@@H]2[C@H](CC[NH+]2C1)[N-]S(=O)(=O)N3CCC(CC3)C(=O)[O-] C37656984
Cc1c(sc(n1)S[C@@H]2CS(=O)(=O)C[C@H]2O)CC(=O)[O-] C37692608
C[C@@](C1CC1)(C(=O)[O-])NS(=O)(=O)c2c(cc(cc2F)F)F C37908966
c1c(cncc1Br)C(=O)Nc2cnn(c2)CC(=O)[O-] C38029857
Cc1c(c(on1)C)S(=O)(=O)N[C@@H](C2CCCCC2)C(=O)[O-] C38036752
CC(C)S(=O)(=O)c1ccc(c(c1[O-])F)[C@@H](CC=O)NC=O C39496963
CC(C)(C(=O)[O-])NC(=O)COc1ccc(cc1)Br C40909798
C[C@H]1CCC[C@@](C1)(C(=O)[O-])NC(=O)C[C@@H]2CCS(=O)(=O)C2 C41034673
Cc1c(c(on1)C)S(=O)(=O)N[C@@]2(CCC[C@H](C2)C)C(=O)[O-] C41034936
Cc1cc(no1)CS(=O)(=O)N[C@@]2(CCC[C@@H](C2)C)C(=O)[O-] C41034974
C[C@@H]1CCCC[C@]1(C(=O)[O-])NS(=O)(=O)N2CCC(CC2)C C41038317
COc1cc(c(cc1NC2(CCOCC2)C(=O)[O-])Cl)OC C41753813
COc1cc(ccc1NC2(CCS(=O)(=O)CC2)C(=O)[O-])F C42334258
Cc1cn2c(csc2n1)CC(=O)N[C@]3(CCSC3)C(=O)[O-] C43508983
c1cc(oc1)c2nc(cs2)C(=O)N[C@]3(CCSC3)C(=O)[O-] C43510287
c1cn(nc1C(F)(F)F)CC(=O)N[C@@]2(CCSC2)C(=O)[O-] C43510498
Cc1ccc(c(c1)S(=O)(=O)N[C@]2(CCSC2)C(=O)[O-])F C43511294
c1cc2c(c(c1)S(=O)(=O)N[C@]3(CCSC3)C(=O)[O-])nsn2 C43511378
c1c(cc(cc1F)S(=O)(=O)N[C@@]2(CCSC2)C(=O)[O-])F C43511424
c1c(cncc1Br)S(=O)(=O)N[C@@]2(CCSC2)C(=O)[O-] C44243119
C[C@@H]1CCCC[C@@]1(C(=O)[O-])NS(=O)(=O)c2cc(cnc2)F C44260835
C[C@@H]1CCCC[C@]1(C(=O)[O-])NS(=O)(=O)c2cc(cnc2)F C44260843
CC(=O)NCCC/C(=N/S(=O)(=O)c1ccc(nc1)Cl)/[O-] C48488557
CS(=O)(=O)c1ccc(c(c1)S(=O)(=O)[N-]c2cc[nH]n2)F C48798961
C[C@H]1CCCC[C@@]1(C(=O)[O-])NS(=O)(=O)CCCC(=O)OC C49062071
C[C@H](/C(=N/S(=O)(=O)c1ccc(s1)CNC(=O)C)/[O-])OC C49501653
CCCn1cc(nc1C)S(=O)(=O)N[C@H]([C@@H](C)CC)C(=O)[O-] C50265449
CCC[C@@](C)(C(=O)[O-])NS(=O)(=O)c1cn(c(n1)C)CCC C50265510
C1C[C@@H](CN(C1)S(=O)(=O)N2CCC[C@@H]2CCCO)C(=O)[O-] C52762609
CC[C@@H](C(=O)[O-])N1c2cc(cc(c2OC(C1=O)(C)C)OC)CO C57906453
CCOc1cc(cc2c1OC(C(=O)N2[C@@H](C)C(=O)[O-])(C)C)CO C57915983
CC(C)(CC(=O)N1CCC[C@@H](C1)NS(=O)(=O)C)CC(=O)[O-] C61826969
CS(=O)(=O)CCS(=O)(=O)[N-]c1ncc(s1)C#CCO C63143906
c1cnccc1CNC(=O)[C@H]2[N-]C(=NO2)C3=CC=C[C@H]4C3=CC=N4 C39959217
Cc1ccsc1S(=O)(=O)N[C@@H](C2=C(N=N[C@@H]2C)C)C(=O)[O-] C65455573
CN/C(=C(\C#N)/C(=O)[C@@H]1CC(=O)N(C1)c2cc(cc(c2)F)F)/[O-] C66509641
COC(=O)c1ccc(cc1)/C=C\2/C(=O)N(C(=S)S2)[C@H](CO)C(=O)[O-] C05374085
C[C@@H](C(=O)[O-])NC1=NC(=O)/C(=C/c2ccccc2n3cccn3)/S1 C05720648
Cn1c(=O)ccc(n1)C(=O)N[C@@H](CC(=O)[O-])c2ccccc2Cl C13173079
c1cc(sc1)/C=C\2/C(=O)N(C(=O)S2)CC(=O)NCCC(=O)[O-] C15050227
CC[C@@](C)(C(=O)[O-])NS(=O)(=O)c1cc(ccc1C)N2CCCC2=O C15083877
Cc1cccc(c1)/C=C\2/C(=O)N(C(=O)S2)CC(=O)NCCC(=O)[O-] C16905380
CS(=O)(=O)[N-]c1ccccc1C(=O)NCCCN2CCOCC2 C20567911
Cc1ccc(s1)C(=O)/C(=C(/Nc2ccccc2OC)\[S-])/[n+]3cccc(c3)[O-] C22686153
Cc1c(sc2c1c(=O)n(cn2)[C@@H](C)C(=O)NCCCC(=O)[O-])C C31948361
Cc1cc2c(s1)ncn(c2=O)CCCC(=O)NCCCC(=O)[O-] C33520653
CCCSc1nc(sn1)/N=C(/C[NH+]2CCC[C@H]2C(=O)[O-])\[O-] C35302496
C[C@@H](C(=O)N(C)C)NS(=O)(=O)c1ccc(c(c1)C(=O)[O-])Cl C36133528
CCC[C@](C)(C(=O)[O-])NC(=O)c1cc(cn1CC)Br C36856708
C[C@](C1CC1)(C(=O)[O-])NC(=O)COc2cccc(c2)Br C36980514
CN(C)C(=O)CCNS(=O)(=O)c1cc(sc1Br)C(=O)[O-] C37751236
CC(=O)Nc1nc(c(s1)CN(C)CCc2ccncc2)C(=O)[O-] C36317354
CS(=O)(=O)CCCNS(=O)(=O)Cc1ccc(cc1)C(=O)[O-] C38047196
CS(=O)(=O)CCCNS(=O)(=O)c1cc(ccc1F)C(=O)[O-] C38047272
C1CS(=O)(=O)C[C@H]1SCC(=O)NC2CCC(CC2)C(=O)[O-] C37561443
CC(C)S(=O)(=O)c1c(ccc(c1[O-])[C@@H](CC=O)NC=O)Cl C39496835
CC(C)S(=O)(=O)c1ccc(c(c1[O-])Cl)[C@@H](CC=O)NC=O C39497275
CC(C)S(=O)(=O)c1c(ccc(c1[O-])Cl)[C@@H](CC=O)NC=O C39498708
Cc1ccc(o1)[C@H]2C(=C(C(=O)N2CCO)[O-])C(=O)c3ccc(o3)C C40075713
c1cc(ccc1C(=O)C2=C(C(=O)N([C@H]2c3ccncc3)CCO)[O-])F C40094614
c1c(cn2cc(nc2c1Cl)CC(=O)NCC(=O)[O-])C(F)(F)F C41287172
c1cc(oc1CSC(F)F)C(=O)N[C@@]2(CCSC2)C(=O)[O-] C43510876
Cc1cc(ccc1OC)S(=O)(=O)N[C@]2(CCSC2)C(=O)[O-] C43511487
Cc1c(sc(=O)[nH]1)S(=O)(=O)N2CCC[C@H](C2)CCC(=O)[O-] C43584636
c1cc(ccc1/C=C\2/C(=O)N(C(=S)S2)CC(=O)NCCC(=O)[O-])F C15036485
Cc1c(c(c(o1)C)S(=O)(=O)NCc2csc(n2)C)C(=O)[O-] C48659925
Cc1ccc(cc1)[C@H](C/C(=C(\C#N)/C(=O)N2CCCC2)/[O-])NC(=O)C C48989213
C[C@@H](C(=O)[O-])S(=O)(=O)Nc1cc(ccc1Cl)C(=O)N(C)C C49047176
C[C@@H](C(=O)[O-])S(=O)(=O)Nc1ccc(c(c1)C(=O)N(C)C)Cl C49048704
COCCCN/C(=C(\C#N)/C(=O)[C@@H]1CC(=O)N(C1)c2ccc(cc2)Cl)/[O-] C49105515
C=CCN/C(=C(\C#N)/C(=O)CSCc1cc(=O)n2ccsc2n1)/[O-] C50855636
c1cc(c(c(c1)Cl)Cl)N/C(=C(\C#N)/C(=O)Cn2cncn2)/[O-] C50980076
CC(C)N/C(=C(\C#N)/C(=O)CSCc1cc(=O)n2ccsc2n1)/[O-] C50986812
CC(C)Cc1nnc(s1)/N=C(/C(=O)NCCc2nccs2)\[O-] C51851105
c1cc(c(cc1S(=O)(=O)N2CCCCC2)S)NCC(=O)[O-] C55243053
CNC(=O)c1ccc(cc1)CN(C)C(=O)c2cccc(c2)[N-]S(=O)(=O)C C31528800
COc1cc(c(cc1N[C@@]2(CCCSC2)C(=O)[O-])Cl)OC C61573029
Cc1csc(n1)CCNS(=O)(=O)c2cc(oc2C)C(=O)[O-] C63134123
C[C@](c1ccccc1)(C(=O)[O-])NS(=O)(=O)CCS(=O)(=O)C C63142699
CCc1cccc(c1NC(=O)CSC2=N[C@@H]3C(=NC=N3)C(=N2)[O-])C C63528667
CCc1cccc(c1NC(=O)CSC2=N[C@H]3C(=NC=N3)C(=N2)[O-])C C63528668
Cc1ccc(c[n+]1/C(=C(/NC[C@@H]2CCCO2)\[S-])/C(=O)c3ccc(cc3)F)[O-] C63851030
Cc1ccc(c[n+]1/C(=C(\NCCCOC)/[S-])/C(=O)c2ccc(c(c2)F)F)[O-] C63858270
CS(=O)(=O)c1ccc(cc1)NC(=O)C[C@]2(CCSC2)C(=O)[O-] C64610445
C[C@H]1C(=C(N=N1)C)[C@@H](C(=O)[O-])NC(=O)c2ccc(c(c2F)F)OC C65433363
CC(C)CS(=O)(=O)/N=C(/C[C@@H](c1c(cccc1F)F)NC(=O)C)\[O-] C67631985
c1cc(oc1/C=C/2\C(=O)N(C(=S)S2)[C@@H](CO)C(=O)[O-])Br C05373884
c1ccc2c(c1)c(c[nH]2)/C=C\3/C(=O)N(C(=S)S3)CCS(=O)(=O)[O-] C04291525
c1cc(ccc1C(=O)N/N=C\c2ccc(o2)S(=O)(=O)[O-])Br C04498792
CC(=O)Nc1ccc(cc1)/C=C/2\C(=O)N(C(=S)S2)CC(=O)[O-] C02067496
C[C@@H]1C[C@@H](C(=O)O1)NS(=O)(=O)c2cc(ccc2Cl)C(=O)[O-] C13313583
C[C@@H]1C[C@H](C(=O)O1)NS(=O)(=O)c2ccc(c(c2)C(=O)[O-])Cl C13313585
c1ccc(c(c1)[C@@H](c2ccc(cc2)O)C3C=CC(=O)C=C3)S(=O)(=O)[O-] C19419134
c1cc(cnc1)[C@H]2C(=C(C(=O)N2CCOCCO)[O-])C(=O)c3ccc(cc3)F C06445284
CN(C[C@@H](COc1cccc(c1)Br)O)S(=O)(=O)[O-] C22205760
C[C@@H]1CCc2cc(cc3c2n1c(c(c3=O)C(=O)NCCN4CCOCC4)[O-])F C20172025
CC(C)(C(=O)[O-])NC(=O)c1ccc(cc1)/C=C\2/C(=O)N(C(=S)S2)C C35655856
CCC[C@@](C)(C(=O)[O-])NC(=O)c1cc(cn1C2CC2)Br C36857869
CNC(=O)CS(=O)(=O)c1ccc(c(c1)C(=O)[O-])Br C37310182
c1cc(c(cc1S(=O)(=O)CC(=O)NCCC#N)C(=O)[O-])Cl C37310935
CCC1CCC(CC1)(C(=O)[O-])NC(=O)c2cc(cnc2)Br C37366774
CS(=O)(=O)N1CCC(CC1)C(=O)Nc2c(ccs2)C(=O)[O-] C37450738
CCc1nc(c(c(n1)S[C@@H]2CS(=O)(=O)C[C@@H]2O)C(=O)[O-])C C37692618
CCc1nc(c(c(n1)S[C@@H]2CS(=O)(=O)C[C@H]2O)C(=O)[O-])C C37692620
COCCN([C@@H]1CCSC1)S(=O)(=O)c2cc([nH]c2)C(=O)[O-] C37837003
c1cc(sc1C(=O)[O-])S(=O)(=O)NC[C@@H]2CCS(=O)(=O)C2 C38082993
CC(C)(C(=O)[O-])NC(=O)CCOc1cccc(c1)Br C40910120
c1ccnc(c1)CN2CC(=C(C2=O)[O-])C(=O)NCc3ccc(cc3)F C40934508
CSc1ncc(c(n1)C(=O)N[C@]2(CCSC2)C(=O)[O-])Cl C43509041
Cc1cc(ccc1OCC(=O)N[C@]2(CCSC2)C(=O)[O-])Cl C43509460
COc1ccc(cc1Br)C(=O)N[C@]2(CCSC2)C(=O)[O-] C43509663
Cc1cc(ccc1S(=O)(=O)N[C@@]2(CCSC2)C(=O)[O-])Cl C43511323
c1c(c(sc1Cl)Cl)S(=O)(=O)N[C@@]2(CCSC2)C(=O)[O-] C43511390
c1cc(c(cc1Cl)F)S(=O)(=O)N[C@]2(CCSC2)C(=O)[O-] C43511455
Cc1ccc(c(c1)Br)S(=O)(=O)N[C@]2(CCSC2)C(=O)[O-] C43511492
CC1CCC(CC1)(C(=O)[O-])NS(=O)(=O)c2cc(cnc2)Br C44242982
C[C@@H]1CCC[C@](C1)(C(=O)[O-])NS(=O)(=O)c2cc(cnc2)Br C44243091
Cc1cc(ccc1C(=O)[O-])NS(=O)(=O)[C@H]2CCS(=O)(=O)C2 C44750127
c1cc(c(cc1[N+](=O)[O-])C(=O)N[C@]2(CCSC2)C(=O)[O-])Br C45622483
Cn1c2c(cn1)[C@@H](CCC2)NC(=O)c3ccccc3[N-]S(=O)(=O)C C47490975
C[C@H](c1ccc(cc1)[N-]S(=O)(=O)C2CCS(=O)(=O)CC2)O C50351546
CN/C(=C(\C#N)/C(=O)Cc1ccc(s1)S(=O)(=O)N2CCCC2)/[O-] C51349841
CN/C(=C(\C#N)/C(=O)[C@H]1CC(=O)N(C1)c2cccc(c2)Br)/[O-] C51351012
COc1cc(c(cc1[C@@H]2N[C@@H](CS2)C(=O)[O-])Br)OC C55134987
COc1cc(c(cc1[C@@H]2N[C@H](CS2)C(=O)[O-])Br)OC C55134995
CC(=O)Nc1ccc(c(c1)C(=O)N2CCOC[C@H]2CC(=O)[O-])Cl C55325590
CCN(C(=O)c1ccc(cc1O)Br)C(C)(C)C(=O)[O-] C61149753
Cc1ccc(c(=O)[nH]1)/C(=N/S(=O)(=O)Cc2ccccc2C#N)/[O-] C62674468
c1cc(c(cc1F)F)NC(=O)CSC2=N[C@@H]3C(=NC=N3)C(=N2)[O-] C63528723
Cc1ccc(c[n+]1/C(=C(/NCC=C)\[S-])/C(=O)c2ccc(cc2)[N+](=O)[O-])[O-] C63850882
Cc1ccc(c[n+]1/C(=C(\NCCOC)/[S-])/C(=O)c2ccc(cc2)Cl)[O-] C63858072
Cc1ccc(c[n+]1/C(=C(/NCC(=C)C)\[S-])/C(=O)c2ccc(cc2)OC)[O-] C63858163
CCCN/C(=C(/C(=O)c1ccc2c(c1)CCO2)\[n+]3cc(ccc3C)[O-])/[S-] C63858206
c1cc(c(cc1F)NC(=O)CSC2=N[C@@H]3C(=NC=N3)C(=N2)[O-])F C64687711
C[C@H]1c2cc(ccc2N([C@@H]1C(=O)N[C@@H](C3=C(N=N[C@@H]3C)C)C(=O)[O-])C)F C65370335
Cc1c(sc(n1)[S-])CC(=O)N2CCN(CC2)C(=O)C(=O)NC(C)C C41845987
COc1cc(cc(c1OCc2ccc(cc2)F)CC=C)/C=C/3\C(=O)N(C(=O)N3)CC(=O)[O-] C09259784
Cc1c(c(n(n1)c2ccccc2)C)CN(C)S(=O)(=O)c3cc(cc(c3OC)OC)/C=C/C(=O)[O-] C13089418
Cc1cc(nc(c1C(=O)[O-])SCC(=O)Nc2c(c(c(n2CCCOC)C)C)C#N)C C13237786
COCCn1c(=O)c2c3c(sc2nc1SCC(=O)Nc4ccc(cc4)CC(=O)[O-])CCC3 C13246326
COc1cc(cc(c1OC)S(=O)(=O)Oc2ccc(cc2)N3CCCC3=O)/C=C/C(=O)[O-] C13313703
CNS(=O)(=O)c1ccc(cc1)c2ccc(o2)/C=C\3/C(=O)N(C(=S)S3)CCCCC(=O)[O-] C13457932
c1ccc(cc1)C(=O)C2=C(C(=O)N([C@@H]2c3ccccc3[N+](=O)[O-])CCCn4ccnc4)[O-] C09340020
CCOCCO/C(=C\1/[C@H](C2=C(C[C@@H]([C@@H](C2=O)C(=O)OC)C)N=C1C)c3cccc(c3)O)/[O-] C18178067
c1cc(cc(c1)[N+](=O)[O-])[C@H]2C(=C(C(=O)N2CCCn3ccnc3)[O-])C(=O)c4cccs4 C09178803
CCOc1ccc(cc1)C(=O)C2=C(C(=O)N([C@H]2c3ccc(cc3)C)CCOCCO)[O-] C09243610
COc1cc(ccc1O)[C@@H]2C(=C(C(=O)N2CCCn3ccnc3)[O-])C(=O)c4ccc(cc4)Br C18032821
CCOc1ccc(cc1)C(=O)C2=C(C(=O)N([C@H]2c3cc(c(c(c3)OC)OC)OC)Cc4cccnc4)[O-] C08902027
CCOc1cc(ccc1O)[C@H]2C(=C(C(=O)N2CCCN3CCOCC3)[O-])C(=O)c4ccc(cc4)F C20171052
CCOc1cccc(c1)[C@@H]2C(=C(C(=O)N2CCN3CCOCC3)[O-])C(=O)c4cnn(c4C)c5ccccc5 C20192952
CCOc1cccc(c1)[C@H]2C(=C(C(=O)N2CCN3CCOCC3)[O-])C(=O)c4ccc5c(c4)OCCO5 C20266948
CC(C)COc1ccc(cc1)C(=O)C2=C(C(=O)N([C@H]2c3cccnc3)CCCN4CCOCC4)[O-] C09245832
C=CCOc1ccc(cc1)C(=O)C2=C(C(=O)N([C@@H]2c3ccc(cc3)O)CCN4CCOCC4)[O-] C09350851
CCN(CC)S(=O)(=O)N1CCN(CC1)C(=O)c2ccc(cc2)S(=O)(=O)[N-]c3ccccc3F C22186685
COc1ccc(cc1)C(=O)C2=C(C(=O)N([C@@]23c4ccccc4N(C3=O)CC=C)CCCN5CCOCC5)[O-] C24147675
CN1c2ccccc2[C@@]3(C1=O)C(=C(C(=O)N3CCCN4CCOCC4)[O-])C(=O)c5ccc(cc5)OCC=C C24147846
CCOc1ccc(cc1)[C@H]2C(=C(C(=O)N2CCCn3ccnc3)[O-])C(=O)c4ccc5c(c4)OCCO5 C08827071
COc1ccc(cc1S(=O)(=O)N2CCCCC2)[N-]S(=O)(=O)c3ccsc3C(=O)OC C28778803
CCOc1ccc(cc1OCC)[C@@H]2C(=C(C(=O)N2c3nc(c(s3)C(=O)C)C)[O-])C(=O)c4ccncc4 C33380158
Cc1ccc(cc1)C(=O)C2=C(C(=O)N([C@H]2c3cccc(c3OC)OC)CCCn4ccnc4)[O-] C01454962
CCOc1ccc(cc1OCC)[C@@H]2C(=C(C(=O)N2Cc3cccnc3)[O-])C(=O)c4ccc(o4)C C33553082
CCOc1cccc(c1)C(=O)C2=C(C(=O)N([C@@H]2c3cccnc3)c4nc(c(s4)C(=O)OC)C)[O-] C33764261
C=CCOc1ccc(cc1)[C@H]2C(=C(C(=O)N2CCN3CCOCC3)[O-])C(=O)c4ccc5c(c4)OCCO5 C35005469
CCCN1c2ccccc2[C@]3(C1=O)C(=C(C(=O)N3CCOC)[O-])C(=O)c4ccc(cc4)OC C09557025
COc1cc(ccc1OCC=C)[C@@H]2C(=C(C(=O)N2Cc3ccco3)[O-])C(=O)c4ccco4 C35296828
Cc1ccc(o1)C(=O)C2=C(C(=O)N([C@@H]2c3ccc(c(c3)OC)OCC=C)C[C@H]4CCCO4)[O-] C35296915
Cc1nnc(s1)N2[C@@H](C(=C(C2=O)[O-])C(=O)/C=C/c3ccccc3)c4cc(c(c(c4)OC)OC)OC C35421083
Cc1nnc(s1)N2[C@H](C(=C(C2=O)[O-])C(=O)/C=C/c3ccccc3)c4cc(c(c(c4)OC)OC)OC C35421085
c1ccc(cc1)/C=C/C(=O)C2=C(C(=O)N([C@H]2c3cccc(c3)[N+](=O)[O-])CCN4CCOCC4)[O-] C35443743
CCOc1ccc(cc1OC)[C@@H]2C(=C(C(=O)N2CCOC)[O-])C(=O)c3c(n4cccc(c4n3)C)C C35484130
CCO[C@H]1CN(CCN1)c2cc(ccc2[N-]S(=O)(=O)S(=O)(=O)C(C)C)CC(C)C C39481836
CCCCn1c(c(c(c(c1=O)C#N)C)/C=C/2\C(=O)N(C(=S)S2)CCC(=O)[O-])N3C[C@H](O[C@H](C3)C)C C39770790
Cc1c(c(n(c(=O)c1C#N)C)NCc2ccccc2Cl)/C=C/3\C(=O)N(C(=S)S3)CCCC(=O)[O-] C39851612
CCCn1c(c(c(c(c1=O)C#N)C)/C=C\2/C(=O)N(C(=S)S2)CCCC(=O)[O-])N3C[C@H](O[C@H](C3)C)C C39990274
CCOc1ccc(cc1OC)[C@H]2C(=C(C(=O)N2CCOC)[O-])C(=O)c3c(nc4n3cccc4C)C C40003516
Cc1cccn2c1nc(c2C(=O)C3=C(C(=O)N([C@H]3c4ccc(c(c4)OC)OC)CCCOC)[O-])C C40003616
CCOc1ccc(cc1OC)[C@@H]2C(=C(C(=O)N2CCCO)[O-])C(=O)c3cc4ccccc4o3 C40053088
CCCCOc1cccc(c1)[C@@H]2C(=C(C(=O)N2CCCO)[O-])C(=O)c3c(nc(s3)C)C C40053450
Cc1cc(ccc1OCC=C)C(=O)C2=C(C(=O)N([C@H]2c3cccs3)CCOCCO)[O-] C40092033
Cc1c([nH]c(c1C(=O)C2=C(C(=O)N([C@@H]2c3ccc(cc3)OCC=C)CCN4CCOCC4)[O-])C)C C41534920
COCCOc1ccc(cc1[N-]S(=O)(=O)c2cc([nH]c2)C(=O)N3CCCC3)C(F)(F)F C29435977
CCOC(=O)C1=C([C@@H](C(=N1)C)C(=O)C2=C(C(=O)N([C@@H]2c3cccc(c3)OC)Cc4cccnc4)[O-])C C09192779
CCOC(=O)C1=C([C@H](C(=N1)C)C(=O)C2=C(C(=O)N([C@@H]2c3cccc(c3)OC)Cc4cccnc4)[O-])C C09192779
CC1=C(N=C([C@@H]1C(=O)C2=C(C(=O)N([C@H]2c3cccc(c3)Cl)CCN4CCOCC4)[O-])C)C(=O)OC C09177523
CCOc1ccc(cc1)[C@H]2C(=C(C(=O)N2Cc3cccnc3)[O-])C(=O)[C@@H]4C(=C(N=C4C)C(=O)OC)C C09361182
CCOc1ccc(cc1)[C@@H]2C(=C(C(=O)N2Cc3cccnc3)[O-])C(=O)[C@H]4C(=C(N=C4C)C(=O)OC)C C09361180
COc1cc(ccc1OCC(=O)N)/C=N/NC(=O)c2c(n(nn2)c3c(non3)N)c4cccs4 C02446726
COc1ccc(cc1)Cn2c(nnn2)[C@@H](c3cc4ccc(cc4[nH]c3=O)OC)[NH+]5CCC(CC5)O C06239832
CC1(C(=O)N(C(=O)N1)C[C@H](COc2cccc(c2)OC[C@@H](CN3C(=O)C(NC3=O)(C)C)O)O)C C08836829
Cc1cc(n(n1)c2[nH]c(=O)c3c(n2)CCC3)NC(=O)C(=O)NCCc4ccc(cc4)S(=O)(=O)N C09039927
c1cc(c(cc1S(=O)(=O)N2CCCC2)C(=O)N)OCC(=O)c3cc([nH]c3)C(=O)N4CCCC4 C09995985
CC(=NNc1nc2c(ncnc2n1[C@@H]3[C@@H]([C@@H]([C@@H](O3)CO)O)O)N)COc4cccc(c4)[N+](=O)[O-] C09975264
COc1cc(cc(c1OC)OC)/C=N/Nc2nc3c(ncnc3n2[C@@H]4[C@@H]([C@@H]([C@@H](O4)CO)O)O)N C09975280
COc1cc(cc(c1OC)OC)/C=N/Nc2nc3c(ncnc3n2[C@H]4[C@@H]([C@@H]([C@@H](O4)CO)O)O)N C09975281
Cc1ccnc(n1)SC[C@H](C)Cn2c3c(=O)[nH]c(=O)n(c3nc2N4CCC(CC4)C(=O)N)C C10249127
Cc1ccnc(n1)NS(=O)(=O)c2ccc(cc2)NC(=O)[C@H]3CC(=O)N(C3)c4ccc(cc4)NC(=O)C C11099396
C[C@@]1(CCS(=O)(=O)C1)NC(=S)Nc2ccc(c(c2)NC(=S)N[C@]3(CCS(=O)(=O)C3)C)O C12139578
Cc1cccc(c1NC(=O)CSc2nnc(s2)NC(=O)CSc3nnc4n3ncn4N)C C12462933
Cc1ccc(o1)[C@H](C(=O)NCCOC)N(c2ccc(cc2)F)C(=O)c3c(c(ns3)C(=O)N)N C12467591
c1cc(ccc1CCNC(=O)c2ccc3c(c2)[nH]c(=S)n(c3=O)C[C@H]4CCCO4)S(=O)(=O)N C02970878
COC(=O)C(=C1NC(=C(C(=O)OC)C(=O)OC)NC(=C(C(=O)OC)C(=O)OC)N1)C(=O)OC C13896107
COCCN(Cc1nc(cs1)C(=O)N[C@H]2CCCCNC2=O)C(=O)Nc3ccc(cc3)OC C16459610
c1cc(c(cc1S(=O)(=O)N2CCOCC2)[N+](=O)[O-])OCC(=O)c3c(n(c(=O)[nH]c3=O)C4CC4)N C16628740
CCOc1cc(ccc1OCC(=O)N)/C=N/NC(=O)c2c(nnn2c3c(non3)N)CN4CCOCC4 C19928397
Cn1c2c(c(=O)[nH]c1=O)n(c(n2)N3CCN(CC3)CCO)C[C@@H](COc4ccc(cc4)Br)O C13240778
c1cc(ccc1N2[C@@H]3[C@@H](C[C@H]([C@@H]([C@@H]3NC2=S)O)O)C(=O)NCCN4CCOCC4)OC(F)(F)F C20504115
C=CCn1c(nnc1SCC(=O)Nc2nnc(s2)SCC(=O)N)Cn3c4ccccc4nn3 C20830946
Cc1nnc(o1)CSc2nnc(s2)NC(=O)CSc3nc([nH]n3)N/N=C/c4ccc(cc4)O C20833682
Cn1cc(cn1)/C=N/Nc2[nH]nc(n2)SCC(=O)Nc3ccc(cc3)S(=O)(=O)N4CCOCC4 C20837524
Cc1nnc(o1)CN2CCN(CC2)C(=O)CSc3nnc(n3N)N/N=C/c4ccc(cc4)C(=O)OC C20914223
CC(C)n1cc(cn1)/C=N/Nc2nnc(n2N)SCC(=O)NCc3cc(cc(c3)OC)OC C20920506
Cc1c2c(cc(nc2n(n1)[C@H]3CCS(=O)(=O)C3)C4CC4)C(=O)O[C@H](C(C)C)C(=O)NC(=O)N C21441726
CCN1C(=O)c2cc(nn2C[C@@]1(C)C(=O)NC3CCCC3)C(=O)NCCCN4CC[NH+](CC4)C C21877529
Cc1c(n(c(c1C#N)NC(=O)CSc2nnc(n2CCC(=O)N)c3ccco3)C[C@@H]4CCCO4)C C22524098
CC(C)Cn1c(c(c(=O)[nH]c1=O)C(=O)CSc2nnc(n2C[C@@H]3CCCO3)N4CCOCC4)N C25000222
CC(C)(C)Nc1nn(c(=S)s1)CN2CCN(CC2)S(=O)(=O)c3cc(n(c3)C)C(=O)N C25004976
CCN(CC)S(=O)(=O)c1ccc2c(c1)c(cc(=O)[nH]2)C(=O)NCCCc3c(c(n[nH]3)N)C#N C16097287
CC(=O)c1ccc(cc1)NC(=O)CNC(=O)CNC(=O)[C@@H]2[C@@H]3[C@@H]([C@@H]4[C@@H](O2)OC(O4)(C)C)OC(O3)(C)C C33661626
CC1=C(C(CCC1)(C)C)C(=O)O[C@@H]2[C@@H]([C@@H]([C@@H]([C@@H](O2)CO[C@@H]3[C@@H]([C@@H]([C@@H]([C@@H](O3)CO)O)O)O)O)O)O C35465932
Cc1coc2c1cc3c(c(c(=O)oc3c2C)CCC(=O)N(C)C[C@H]([C@@H]([C@@H]([C@@H](CO)O)O)O)O)C C36369707
CC(C)Cn1c(c(c(=O)[nH]c1=O)N(CCOC)C(=O)CSc2nnc(n2C)c3ccco3)N C09390369
c1ccn2c(c1)nc3c(c2=O)cc(c([n+]3CCCN4CCOCC4)N)C(=O)NCc5ccc(cc5)F C20394708
CCOC(=O)c1cccc(c1)NC(=O)C2CCC(CC2)CNc3c(=[N+]4CCOCC4)c(=O)c3O C36119135
Cc1ccc(cc1)C2=C[C@H](N=N2)[C@@H]3NN[C@@H](N3N)SCC(=O)Nc4ccc(cc4)S(=O)(=O)N C39015839
Cc1c2c(c(cnc2n(n1)C)C(=O)N3C[C@@H](C4(C3)CC[NH2+]CC4)C(=O)NCCCOCC(C)C)Cl C39683365
Cc1cc(no1)c2c(c(no2)C)C(=O)N3C[C@@H](C4(C3)CC[NH2+]CC4)C(=O)NCCOc5cccc(c5)F C39685435
C[C@]1(CCS(=O)(=O)C1)NC(=O)OCC[NH+](C)CCOC(=O)N[C@]2(CCS(=O)(=O)C2)C C40168860
CCOC(=O)c1c(oc(c1C(=O)OCC)NC(=O)[C@H](C)n2c(nnc2SCC(=O)OC)N)C C40174096
c1cc(ccc1CCNC(=O)Cn2c(=O)ccc(n2)C(=O)Nc3ccc(cc3)Cl)S(=O)(=O)N C40944494
CCCOCCn1c2cc(ncc2nc(c1=O)NCC(=O)N3CC[NH2+]CC3)c4ccc(nc4)OC C45287232
CCOC(=O)c1ccc(cc1)NC(=O)c2c(n(c3[n+]2ccc(c3)C(=O)NCCO)c4ccc(c(c4)C)C)S C03342684
CCOC(=O)c1ccc(cc1)NC(=O)[C@H]2CC(=O)Nc3c2c(=O)[nH]c(n3)N4CCC(CC4)C(=O)N C59707465
Cc1cc(no1)NC(=O)C(=O)Nc2nnc(s2)CCNC(=O)c3cccc(c3)Br C59772503
Cc1c(c(n(n1)CC=C)C)/C=N/Nc2[nH]nc(n2)SCCC(=O)Nc3ccc(cc3)S(=O)(=O)N C59831562
CCSc1nnc(s1)NC(=O)CSc2nc([nH]n2)N/N=C/c3c(nn(c3C)CCO)C C59887917
COCCn1cc(cn1)/C=N/Nc2nnc(n2N)SCC(=O)Nc3cc(ccc3OC)Cl C59914116
c1cc(ccc1n2ccnc2)Oc3nnnn3[C@H]4CO[C@H]5[C@@H]4OC[C@@H]5NC(=O)CSCC(=O)[O-] C04147924
c1ccc(c(c1)/C=N\NC(=O)Cn2c3ccccc3nc2c4c(non4)N)OCC(=O)[O-] C04467716
COc1cc(cc(c1[O-])/C=N/Nc2nc(nc(n2)N3CCOCC3)N4CCOCC4)[N+](=O)[O-] C06905969
Cc1c(cnn1CC(=O)N[C@@H]2[C@@H]3N(C2=O)C(=C(CS3)COC(=O)C)C(=O)[O-])[N+](=O)[O-] C08715748
Cc1c(cnn1CC(=O)N[C@H]2[C@@H]3N(C2=O)C(=C(CS3)COC(=O)C)C(=O)[O-])[N+](=O)[O-] C08715749
CC(=O)OCC1=C(N2[C@@H]([C@@H](C2=O)NC(=O)CCn3cc(cn3)[N+](=O)[O-])SC1)C(=O)[O-] C08815635
Cc1nnc(s1)SCC2=C(N3[C@@H]([C@@H](C3=O)NC(=O)CCn4ccc(n4)[N+](=O)[O-])SC2)C(=O)[O-] C09355872
Cc1c(cnn1CC(=O)N[C@@H]2[C@@H]3N(C2=O)C(=C(CS3)CSc4nnnn4C)C(=O)[O-])[N+](=O)[O-] C09431514
Cc1c(c(n2c(n1)nc(n2)SCc3cc(cc4c3OCOC4)[N+](=O)[O-])C)CCC(=O)[O-] C13210069
c1ccc(c(c1)[N+](=O)[O-])S(=O)(=O)Oc2ccc(cc2C(=O)[O-])S(=O)(=O)N3CCOCC3 C13262682
c1cc(ccc1C(=O)[O-])NS(=O)(=O)c2ccc(c(c2)[N+](=O)[O-])Sc3nnnn3C4CC4 C13276501
c1cc(c(cc1[N+](=O)[O-])S(=O)(=O)N2CCC(CC2)C(=O)[O-])Sc3nnnn3C4CC4 C13276504
c1cc(c(cc1S(=O)(=O)N2CCC(CC2)C(=O)[O-])[N+](=O)[O-])Sc3nnnn3C4CC4 C13276512
CN(c1ccc(cc1)c2csc(n2)NC(=O)c3cc(cc(c3)[N+](=O)[O-])C(=O)[O-])S(=O)(=O)C C13394875
CCc1ccccc1n2c(nnc2SCc3[nH]c(=O)c4c(c(oc4n3)C)C(=O)[O-])N5CCOCC5 C13403996
Cc1c(c2c(=O)[nH]c(nc2o1)CSc3nnc4n3c5ccccc5c(=O)n4CCCOC)C(=O)[O-] C13410407
c1ccc(c(c1)C(=O)[O-])n2c(=O)c(c(cn2)N[C@@H](CO)[C@@H](c3ccc(cc3)[N+](=O)[O-])O)Cl C13461757
Cc1cn(c(=O)[nH]c1=O)[C@H]2C[C@@H]([C@H](O2)CO)O[P@@](=O)([O-])Oc3ccc(cc3)[N+](=O)[O-] C13520570
c1cc(ccc1/C=N/N=C/2\NC(=O)[C@H](S2)CC(=O)[O-])OS(=O)(=O)c3ccc(cc3)[N+](=O)[O-] C15857628
c1cc(c(cc1[N+](=O)[O-])/C=N\NC(=O)Cc2nnc(s2)NC(=O)c3cc(cnc3)Br)[O-] C16385761
c1cc(ccc1/C=N/N=C/2\NC(=O)[C@@H](S2)CC(=O)[O-])OS(=O)(=O)c3ccc(cc3)[N+](=O)[O-] C19882862
Cc1c(n2ccccc2n1)C(=O)C3=C(C(=O)N([C@@H]3c4cccc(c4)[N+](=O)[O-])CCN5CCOCC5)[O-] C08981975
Cc1cccn2c1nc(c2C(=O)C3=C(C(=O)N([C@@H]3c4ccc(cc4)[N+](=O)[O-])CCN5CCOCC5)[O-])C C09123716
Cc1cc(nc(n1)NS(=O)(=O)c2ccc(cc2)[N-]S(=O)(=O)c3cc(ccc3OC)[N+](=O)[O-])C C21632530
COc1ccc(c(c1)[N+](=O)[O-])S(=O)(=O)[N-]c2cccc(c2)S(=O)(=O)/N=C\3/CCCN3 C22410134
c1cc(cc(c1)S(=O)(=O)c2ccc(c(c2)[N+](=O)[O-])[N-]S(=O)(=O)[C@@H]3CCS(=O)(=O)C3)[N+](=O)[O-] C22589209
c1cc(cc(c1)S(=O)(=O)c2ccc(c(c2)[N+](=O)[O-])[N-]S(=O)(=O)[C@H]3CCS(=O)(=O)C3)[N+](=O)[O-] C22589215
C/C(=N/S(=O)(=O)c1ccc(cc1)NC(=O)c2cccn(c2=O)Cc3cccc(c3)[N+](=O)[O-])/[O-] C10187826
COC(=O)[C@@H](c1c(nc2cc(ccc2n1)[N+](=O)[O-])[O-])/C(=N/N)/C(=O)Nc3cc(ccc3Cl)Cl C17211265
CCOC(=O)c1c(nc(s1)N2[C@@H](C(=C(C2=O)[O-])C(=O)c3ccncc3)c4cccc(c4)[N+](=O)[O-])C C33581225
Cc1ccc(cc1NC(=O)/C(=N/NC)/[C@@H](c2c(nc3ccc(cc3n2)[N+](=O)[O-])[O-])C(=O)OC)[N+](=O)[O-] C05316608
c1cc(ccc1/C=C\2/C(=O)N(C(=O)S2)CCNC(=O)c3ccc(c(c3)[N+](=O)[O-])Sc4[n-]ncn4)F C13524861
c1ccc2c(c1)c3c([nH]2)nc(nn3)SCC(=O)Nc4ccc(cc4)S(=O)(=O)[N-]c5ncccn5 C13496808
CC(C)[C@@H]([C@@H]1NN[C@@H](O1)S(=O)(=O)Cc2ccccc2F)NS(=O)(=O)c3ccc4c(c3)oc(n4)[O-] C38794608
CC(C)[C@@H]([C@H]1NN[C@@H](O1)S(=O)(=O)Cc2ccc(cc2)F)NS(=O)(=O)c3ccc4c(c3)oc(n4)[O-] C38794632
CC(=O)OC[C@@H]1[C@H]([C@@H]([C@@H](O1)N2[C@@H](N=C3C2=NC(=NC3=O)[NH-])Br)OC(=O)C)OC(=O)C C39321723
C[C@H]1C(=C2C(=NC(=NC2=O)CSc3nnc(o3)Cn4nc(nn4)c5ccsc5)O1)C(=O)[O-] C39693038
CC(=O)OC[C@@H]1[C@H]([C@H]([C@@H](O1)N2[C@H](N=C3C2=NC(=NC3=O)[NH-])Br)OC(=O)C)OC(=O)C C39939100
c1cc(ccc1[C@@H]2C(=C(C(=O)N2CCO)[O-])C(=O)c3ccc(cc3)S(=O)(=O)N4CCOCC4)[N+](=O)[O-] C40111361
CC(C)n1c(nnn1)COc2cccc(c2)C(=O)Nc3ccc(cc3)S(=O)(=O)[N-]c4nccs4 C40794798
CC(=O)OC[C@@H]1[C@@H]([C@@H]([C@@H](O1)n2cnc3c2nc(nc3[O-])Cl)OC(=O)C)OC(=O)C C44136102
COCCCn1c(=O)c2ccccc2n3c1nnc3SCc4[nH]c(=O)c5ccc(cc5n4)C(=O)[O-] C13365167
CCOc1ccc(cc1)N2CCN(C2=O)CC(=O)Nc3ccc(cc3)S(=O)(=O)[N-]c4nccc(n4)C C49386422
Cc1cccc(c1)OC[C@@H](Cn2c3c(nc2N/N=C/4\C(=O)NC(=O)N=C4[O-])n(c(=O)n(c3=O)C)C)O C09353763
Cc1ccc(cc1[N+](=O)[O-])S(=O)(=O)Oc2ccc(cc2)/C=N/NC3=NC(=O)[C@@H](S3)CC(=O)[O-] C16115501
c1cnn(c1)c2ccc(nn2)N3CCC[C@H](C3)C(=O)Nc4ccc(cc4)S(=O)(=O)[N-]c5nccs5 C62163696
c1cc(ccc1NC(=O)[C@@H]2CCCN(C2)c3ccc(nn3)n4ccnc4)S(=O)(=O)[N-]c5nccs5 C62164742
Cc1c(=O)[nH]c(nc1[O-])S[C@@H]2CC(=O)N(C2=O)c3cc(cc(c3)C(=O)OC)C(=O)OC C10035251
Cc1c(cc(s1)c2nc(on2)C(=O)N3CCOCC3)S(=O)(=O)[N-]c4cc(ccc4OC)OC C65097721
CC(=O)OC[C@@H]1[C@H]([C@@H]([C@@H](O1)n2cnc3c2nc(nc3[O-])Cl)OC(=O)C)OC(=O)C C65739300
c1c(c(cc2c1nsn2)C(=O)[O-])[C@@H]([C@H](C(=O)[O-])O)O C05670203
c1cc(c(cc1S(=O)(=O)[O-])C(=O)[O-])c2c[nH]nc2O C02579353
c1cc2c(cc(cc2S(=O)(=O)[O-])[N+](=O)[O-])c(c1)S(=O)(=O)[O-] C01847846
c1cc2c(c(c1)NC(=O)C(=O)[O-])C(=O)c3c(cccc3NC(=O)C(=O)[O-])C2=O C06093784
c1cc(c(cc1S(=O)(=O)[O-])O)c2ccc(cc2O)S(=O)(=O)[O-] C03845657
C[C@](CCC(=O)[O-])(C#N)N=N[C@@](C)(CCC(=O)[O-])C#N C17426743
c1ccc(cc1)n2c(c(cn2)C(=O)[O-])[N-]S(=O)(=O)N C19514515
COc1cc(c(c(c1)[N+](=O)[O-])[O-])/C=C\2/C(=O)NC(=O)N=C2[O-] C19799947
c1cc2c(cc1S(=O)(=O)[O-])c(c(cc2[O-])[N+](=O)[O-])[N+](=O)[O-] C19801372
Cc1cc(n(n1)c2ccc(cc2S(=O)(=O)[O-])[N+](=O)[O-])[O-] C23718493
c1c(c(=O)[nH]c(n1)[O-])S(=O)(=O)[N-]c2c3c(no2)CCCC3 C13551378
CNc1ccc2c(c1)cc(cc2S(=O)(=O)[O-])S(=O)(=O)[O-] C33609283
CC(C)(C)[C@@H](C(=O)[O-])NC(=O)Cn1c(=O)ccc(n1)[O-] C35389188
c1cnc(nc1)[N-]S(=O)(=O)c2cnn(c2)CC(=O)[O-] C35651737
CN1C(=O)/C(=C\c2cc(cc(c2[O-])OC)[N+](=O)[O-])/C(=O)N=C1[O-] C19789097
CCC[C@@](C)(C(=O)[O-])NC(=O)Cn1c(=O)ccc(n1)[O-] C36338012
c1cc(ncc1[N-]S(=O)(=O)CC(=O)[O-])n2cncn2 C37029842
c1c(oc(c(c1=O)[O-])[C@@H](C(=O)[O-])N2CCOCC2)CO C37262724
c1c(nc([nH]c1=O)[O-])C(=O)NC2CCC(CC2)C(=O)[O-] C37561342
c1cc2c(c(c1)[N-]S(=O)(=O)c3c[nH]nc3)c(n[nH]c2=O)[O-] C37744578
c1cc2c(cc1S(=O)(=O)[O-])c(c(cc2[N+](=O)[O-])[N+](=O)[O-])[O-] C19300506
c1cc(cc(c1)S(=O)(=O)N2CN=C3C2=NC(=NC3=O)[NH-])C(=O)[O-] C39290506
C[C@H]1CCC[C@@](C1)(C(=O)[O-])NC(=O)c2cc(=O)[nH]c(n2)[O-] C41033985
c1c(c[n-]c1C(=O)N[C@@]2(CCSC2)C(=O)[O-])[N+](=O)[O-] C43508528
c1cc(=O)n(nc1[O-])CC(=O)N2CCO[C@H](C2)C(=O)[O-] C43702419
c1c(c(=O)[nH]c(n1)[O-])S(=O)(=O)N2CCO[C@H](C2)C(=O)[O-] C43703032
C[C@@H](c1[n-]nnn1)NS(=O)(=O)c2ccc(o2)C(=O)[O-] C44929789
C[C@H](c1[n-]nnn1)NS(=O)(=O)c2ccc(o2)C(=O)[O-] C44929790
Cc1c(c(n(c(=O)n1)Cc2[n-]nnn2)C)CCC(=O)[O-] C44931920
C[C@@H](c1[n-]nnn1)NC(=O)NCCCCCCC(=O)[O-] C44935340
C[C@H](c1[n-]nnn1)NC(=O)NCCCCCCC(=O)[O-] C44935343
c1cc(c(c(c1)F)C(=O)[O-])NC(=O)NCc2[n-]nnn2 C44936120
C[C@H]1CCC[C@@](C1)(C(=O)[O-])NC(=O)NCc2[n-]nnn2 C44936415
C[C@H]1CCC[C@](C1)(C(=O)[O-])NC(=O)NCc2[n-]nnn2 C44936423
c1cc2c(cc1C(=O)[O-])CCN2C(=O)NCc3[n-]nnn3 C44936434
CC1CCC(CC1)(C(=O)[O-])NC(=O)NCc2[n-]nnn2 C44936450
Cc1c(c(n(c(=O)n1)Cc2[n-]nnn2)C)[C@@H](C)C(=O)[O-] C50288982
C[C@H](C(=O)[O-])S(=O)(=O)[N-]c1ccc2c(c1)[nH]c(=O)[nH]2 C49046121
C[C@@](CCC(=O)[O-])(C#N)N=N[C@@](C)(CCC(=O)[O-])C#N C17426746
Cc1cc(c(c(=O)n1Cc2cccnc2)[C@@]3(C(=O)NC(=O)N=C3[O-])O)[O-] C09419689
Cc1c(c(nc(n1)[O-])SC)C(=O)N2CCC[C@H](C2)C(=O)[O-] C37436526
COCCN1C2=NC(=O)C[C@H](C2=C(NC1=O)[O-])C(=O)[O-] C19702664
c1ccc2cc(c(cc2c1)N/N=C\3/C(=O)NC(=O)N=C3[O-])S(=O)(=O)[O-] C59461668
c1cc2c(cc1S(=O)(=O)[O-])cc(cc2/N=N/O)S(=O)(=O)[O-] C59502852
CCN([C@H](C)CC(=O)[O-])C(=O)Cn1c(=O)ccc(n1)[O-] C61179422
C(Cn1c(c(nn1)S(=O)(=O)CC(=O)[O-])N)C(=O)[O-] C62302227
CCC1(CCN(CC1)C(=O)NCc2[n-]nnn2)C(=O)[O-] C62847350
CC[C@]1(CCCN(C1)C(=O)NCc2[n-]nnn2)C(=O)[O-] C62876113
Cc1c(nnc(c1C(=O)Nc2c(nccn2)C(=O)[O-])[O-])C C63215757
c1cc(ccc1N/N=C\2/C(=O)NC(=S)N=C2[O-])S(=O)(=O)[O-] C13552397
c1cn(c(=O)[nH]c1=O)[C@H]2C[C@@H]([C@@H](O2)COP(=O)([O-])[O-])O C03869889
c1cn(c(=O)[nH]c1=O)[C@H]2C[C@H]([C@@H](O2)COP(=O)([O-])[O-])O C03869890
c1cn(c(=O)[nH]c1=O)[C@H]2C[C@@H]([C@H](O2)COP(=O)([O-])[O-])O C04228260
c1cc([nH]c1)/C=C\2/C(=O)N(C(=S)S2)[C@H](CC(=O)[O-])C(=O)[O-] C05374613
Cn1cccc1/C=C/2\C(=O)N(C(=S)S2)[C@@H](CCC(=O)[O-])C(=O)[O-] C02428420
c1cc(ccc1NC(=O)Nc2c(nns2)C(=O)[O-])S(=O)(=O)[O-] C08694222
c1ccc(c(c1)OCC(=O)N2CCOCC2)P(=O)([O-])[O-] C09305381
c1cn(c(=O)[nH]c1=O)[C@H]2C[C@@H]([C@@H](O2)CO)OP(=O)([O-])[O-] C12503640
c1cc(cc(c1)NC(=O)CN2C(=O)[C@@H](NC2=O)CCC(=O)[O-])C(=O)[O-] C13235198
c1cc(c(cc1F)NC(=O)CN2C(=O)[C@@H](NC2=O)CCC(=O)[O-])C(=O)[O-] C13274799
COc1cc(ccc1OCC(=O)[O-])/C=N/N=C/2\NC(=O)[C@H](S2)CC(=O)[O-] C16115180
c1cc(cc(c1)OCC(=O)[O-])/C=C\2/C(=O)N(C(=O)S2)CC(=O)[O-] C16904965
c1cnc(nc1NC(=O)C=CC(=O)[O-])NC(=O)/C=C/C(=O)[O-] C17310971
c1cc(ccc1C(=O)NCC(=O)[O-])[N-]S(=O)(=O)c2ccc(nc2)Cl C24101627
c1cc2c(cc1NC(=O)CCC(=O)[O-])N(C(=O)CO2)CCC(=O)[O-] C31972223
c1cc2c(cc1NC(=O)CCC(=O)[O-])OCC(=O)N2CCC(=O)[O-] C31972414
c1ccc2c(c1)cc(o2)[C@H]3[C@H]4[C@@H](C(=NC4=O)[O-])[C@@]([NH2+]3)(CC(=O)[O-])C(=O)[O-] C34380034
c1c(cn(n1)CCC(=O)[O-])S(=O)(=O)[N-]c2nncs2 C35658946
c1cc(c(cc1Cl)[N-]S(=O)(=O)CCC(=O)[O-])n2cncn2 C37020064
c1cc(c(nc1)n2cccn2)[N-]S(=O)(=O)CCCC(=O)[O-] C37057095
Cc1cc(nc(n1)[N-]S(=O)(=O)N2CCC(CC2)C(=O)[O-])C C37656167
c1cc(c(c2c1cc(cc2)S(=O)(=O)[O-])N)OCC(=O)[O-] C01733876
c1c(nc([nH]c1=O)[O-])C(=O)N[C@H](C2CCCCC2)C(=O)[O-] C38036287
Cc1c(cc(o1)CNC(=O)c2cc(=O)[nH]c(n2)[O-])C(=O)[O-] C38059750
CC\1=NN(C(=O)/C1=N/Nc2ccccc2C(=O)[O-])c3ccc(cc3)S(=O)(=O)[O-] C24717920
c1cn(c(=O)[nH]c1=O)[C@@H]2C[C@H]([C@@H](O2)CO)OP(=O)([O-])[O-] C02043135
c1ccc(c(c1)C(=O)[O-])[N-]S(=O)(=O)[C@@H]2C(=O)NC(=O)N=N2 C38810908
C1CS(=O)(=O)C[C@@H]1NC(=O)CSc2nc(c(nn2)CCC(=O)[O-])[O-] C13235703
C1CS(=O)(=O)C[C@H]1NC(=O)CSc2nc(c(nn2)CCC(=O)[O-])[O-] C13235705
c1ccc2c(c1)/C(=C/3\C(=O)N(C(=S)S3)N[C@@H](CC(=O)[O-])C(=O)[O-])/C(=O)N2 C39931578
c1ccc2c(c1)/C(=C/3\C(=O)N(C(=S)S3)N[C@H](CC(=O)[O-])C(=O)[O-])/C(=O)N2 C39931579
c1nc(c(c(n1)N2CCC(CC2)C(=O)[O-])N)N3CCC(CC3)C(=O)[O-] C40802033
c1ccc2c(c1)cccc2[C@H]3[C@H]4[C@@H](C(=NC4=O)[O-])[C@@]([NH2+]3)(CC(=O)[O-])C(=O)[O-] C33393998
Cc1cc(no1)[N-]S(=O)(=O)c2cc(cnc2)/C=C/C(=O)[O-] C44259287
C[C@H](c1[n-]nnn1)NS(=O)(=O)c2ccc(c(c2)C(=O)[O-])O C44929838
Cc1c(c(n(c(=O)n1)[C@H](C)c2[n-]nnn2)C)CCC(=O)[O-] C44931917
CC1CCC(CC1)(C(=O)[O-])NC(=O)N[C@H](C)c2[n-]nnn2 C44935662
Cc1nnc(o1)/N=C(/Cn2c(c(nn2)C(=O)[O-])C(C)C)\[O-] C50214525
Cc1nnc(o1)/N=C(/Cn2c(c(nn2)C(=O)[O-])C3CC3)\[O-] C50223680
c1cc(ccc1C(=O)[O-])NC(=O)c2nc([n-]n2)n3cnnc3 C19933187
c1ccc(c(c1)C(=O)[O-])NC(=O)c2nc([n-]n2)n3cnnc3 C19933190
CS(=O)(=O)[N-]c1cccc(c1)NC(=O)c2nc([nH]n2)[O-] C48733673
[H]/N=c\1/c2c(nc([n-]2)SCC(=O)[O-])n(cn1)Cc3ccccc3 C55539476
c1ccc(cc1)C(=O)NC2=NN(C(=O)[C@]2([O-])S(=O)(=O)[O-])c3ccccc3 C57311674
C[C@H](c1[n-]nnn1)NS(=O)(=O)c2ccc(cc2)C(=O)[O-] C44929798
C(CC(=O)[O-])Cn1c(c(nn1)S(=O)(=O)CC(=O)[O-])N C62318045
CCC[C@]1(CCN(C1)C(=O)c2cc([nH]c(=O)c2)[O-])C(=O)[O-] C62920191
c1cc(cc(c1)NC(=O)c2[n-]c(nn2)n3cnnc3)C(=O)[O-] C19933184
c1cc(ccc1C(=O)[O-])NC(=O)c2[n-]c(nn2)n3cnnc3 C19933187
c1ccc(c(c1)C(=O)[O-])NC(=O)c2[n-]c(nn2)n3cnnc3 C19933190
Cc1c(ccc2c1oc(=O)c3c2CCCC3)OCC(=O)NCC4CCC(CC4)C(=O)[O-] C02114643
Cc1coc2c1cc3c(c(c(=O)oc3c2)CCC(=O)NCC4CCC(CC4)C(=O)[O-])C C02107053
CC(=O)NC1=NC(=O)/C(=C\c2ccc(c(c2)Cl)OCc3ccc(cc3)C(=O)[O-])/S1 C09763252
CC(=O)NC1=NC(=O)/C(=C\c2cc(ccc2OCc3ccc(cc3)C(=O)[O-])Cl)/S1 C09763425
c1ccc2c(c1)cc(o2)C(=O)N/N=C/c3ccc(c(c3)Br)OCC(=O)[O-] C01096942
Cc1ccc(cc1C(=O)[O-])S(=O)(=O)Nc2cc(ccc2n3cccn3)C(F)(F)F C12552511
Cc1cc(c(s1)C)c2csc(n2)NS(=O)(=O)c3cc(ccc3OC)C(=O)[O-] C13030966
C[C@H](Cn1c(=O)c2ccc(cc2nc1SCc3c(c(c(c(c3F)F)F)F)F)C(=O)[O-])O C13052091
Cc1ccc(cc1NS(=O)(=O)c2ccc(cc2C(=O)OC)Br)C(=O)[O-] C13059822
CN(CC(=O)Nc1ccc(c(c1)Cl)Cl)S(=O)(=O)c2ccc(cc2)C(=O)[O-] C13070572
Cn1c(=O)c2ccc(cc2nc1SCC(=O)NCc3ccc(cc3Cl)Cl)C(=O)[O-] C13199701
CCn1c(=O)c2ccc(cc2nc1SCC(=O)Nc3ccc(c(c3)F)C)C(=O)[O-] C13201513
c1cc(ccc1/C=C/C(=O)[O-])S(=O)(=O)Nc2ccc(c3c2cncc3)N4CCCCC4 C13249482
COc1ccc(cc1)c2c(nc(nn2)SCC(=O)Nc3ccc(c(c3)Cl)F)[O-] C24747977
Cc1ccc(cc1)S(=O)(=O)Nn2c(nnc2[S-])COc3ccc(cc3)Br C26953366
Cc1nnc(s1)[N-]S(=O)(=O)c2ccc(cc2)NC(=O)c3ccc(cc3)C(C)(C)C C27986957
c1ccc2cc(ccc2c1)S(=O)(=O)[N-]c3c(c4c(s3)CCC4)C(=O)NC[C@@H]5CCCO5 C28249621
Cc1c(c(on1)/C=C/c2ccc(s2)S(=O)(=O)[N-]c3cccc(c3)Cl)NC(=O)C C33303163
c1cc(ccc1NS(=O)(=O)c2ccc3c(c2)CCCC3)S(=O)(=O)[N-]c4nccs4 C28224778
CC1=C/C(=N\[N-]C2=NC(=O)[C@@H](S2)CC(=O)Nc3ccc(cc3)OC)/CC(C1)(C)C C28050093
Cc1c(sc(n1)[N-]S(=O)(=O)C)C(=O)Nc2ccc(cc2)c3cccc(c3)OC C19664486
Cc1c(sc(n1)[N-]S(=O)(=O)C)C(=O)Nc2ccc(cc2)Oc3ccc(cc3)F C19664480
Cc1cccnc1NC(=O)c2cccc(c2)S(=O)(=O)[N-]c3cc(ccc3OC)Cl C36892860
Cc1cc(nc(n1)n2c(cc(n2)c3cccs3)NC(=O)CSc4ccc(cc4)F)[O-] C38740446
C=CCn1c(nnc1[S-])CC2=N[C@@H](SC2)NC(=O)c3cc4ccccc4s3 C38798787
C=CCn1c(nnc1[S-])CC2=N[C@H](SC2)NC(=O)c3ccc-4c(c3)C(=O)c5c4cccc5 C38798880
c1cc(ccc1NC(=O)Cc2coc3c2cc(cc3)Cl)S(=O)(=O)[N-]c4nccs4 C39883156
CCSc1nnc(s1)N2[C@@H](C(=C(C2=O)[O-])C(=O)c3cccs3)c4ccc(cc4)O C39999406
Cc1ccc(cc1)C(=O)C2=C(C(=O)N([C@@H]2c3ccc(c(c3)Cl)Cl)CCCO)[O-] C40047185
Cc1ccc(cc1)C(=O)C2=C(C(=O)N([C@H]2c3ccc(c(c3)Cl)Cl)CCCO)[O-] C40047187
c1ccc2c(c1)cccc2[C@@H]3C(=C(C(=O)N3CCCO)[O-])C(=O)c4cc5ccccc5o4 C40053186
Cc1nc(c(s1)c2ccccc2)C(=O)Nc3ccc(cc3)S(=O)(=O)[N-]c4nccs4 C40326504
c1cc(c(cc1F)C(F)(F)F)CNC(=O)c2cnn(c2C(F)(F)F)c3ccc(nn3)[O-] C46817638
c1cc(cnc1)/C=N/NC(=O)c2ccc(cc2)[N-]S(=O)(=O)c3ccc(cc3)Cl C48572822
CCCNc1ccc(cn1)S(=O)(=O)[N-]c2ccccc2I C50650677
CCc1nnc(s1)[N-]S(=O)(=O)c2ccc(cc2)NC(=O)c3cc(cc(c3C)C)C C54360548
CC(=O)Nc1ccc(cc1)S(=O)(=O)[N-]c2cccc(c2Sc3ccccn3)Cl C58191804
Cc1ccc(cc1F)S(=O)(=O)[N-]c2cccc(c2)C(=O)Nc3ccnn3C(C)C C22291198
Cc1cc(c(c(c1C)S(=O)(=O)Nc2ccc(c(c2)OC)[N-]S(=O)(=O)C)C)C C32088255
Cc1c(sc(n1)c2ccc(cc2)F)C(=O)N[C@H](C)c3ccccc3[N-]S(=O)(=O)C C59266496
c1cc(ccc1/C=N/NC(=O)c2cc3cc(ccc3o2)Br)OCC(=O)[O-] C59305030
Cc1c(cno1)C(=O)Nc2ccc(c(c2)[N-]S(=O)(=O)c3ccc(cc3)C(F)(F)F)Cl C59423764
Cc1c(cno1)C(=O)Nc2cccc(c2)[N-]S(=O)(=O)c3ccc(c(c3)C(F)(F)F)Cl C59423991
CCOc1cc(ccc1O)[C@@H]2C(=C(C(=O)N2c3ccccn3)[O-])C(=O)c4ccc(cc4)Cl C09763875
Cc1cc(c(c(c1[N-]S(=O)(=O)C)C)S(=O)(=O)Nc2ccc(cc2)SC)C C55576453
Cc1ccc(o1)/C=N\[N-]C2=NC(=O)[C@@H](S2)CC(=O)Nc3ccc(cc3Cl)Cl C28050411
Cc1ccc(cc1)[N-]S(=O)(=O)c2ccsc2C(=O)N[C@H](C)c3cc(oc3C)C C60337325
c1ccc(cc1)S(=O)(=O)c2cnc(nc2[O-])SCC(=O)Nc3cc(ccc3F)F C02692109
Cc1ccc(cc1)c2nnc(n2CC(=O)N[C@H]3N=C(CS3)CN4C[C@@H](C[C@@H](C4)C)C)[S-] C38716157
Cc1ccc(c(c1)C)/N=C(/Nc2ccc(cc2)S(=O)(=O)[N-]c3ncccn3)\S C13638040
Cc1ccccc1OCc2ccc(o2)C(=O)N[C@@H]3[C@@H]4N(C3=O)C(=C(CS4)COC(=O)C)C(=O)[O-] C08927971
CC(=O)OCC(=O)[C@H]1CC[C@]2([C@@]1(CC[C@H]3[C@H]2CC[C@]4([C@@]3(CC[C@@H](C4)OC(=O)C)C(=O)[O-])OC(=O)C)C)O C08951959
CC(=O)OCC1=C(N2[C@H]([C@@H](C2=O)NC(=O)c3ccc(o3)COc4ccc(cc4F)F)SC1)C(=O)[O-] C09431601
C[C@]1(CCS(=O)(=O)C1)NC(=O)CSc2nc3cc(ccc3c(=O)n2CCCOC)C(=O)[O-] C13024113
Cc1cc(no1)NC(=O)[C@H](C)Sc2nc3cc(ccc3c(=O)n2CCCOC)C(=O)[O-] C13024270
COc1cc(ccc1NC(=O)CSc2nnc(n2CC(=O)[O-])c3cccs3)[N+](=O)[O-] C13203096
CN(C)S(=O)(=O)c1ccc(cc1)NC(=O)CSc2nc3ccccc3c(=O)n2CCC(=O)[O-] C13221179
CCN(CC)S(=O)(=O)c1ccc(c(c1)NC(=O)/C=C/c2cc(c(o2)C)C(=O)[O-])N3CCOCC3 C13255288
C=CCn1c(nnc1Sc2ccc(cc2[N+](=O)[O-])C(=O)NCC(=O)[O-])[C@@H]3CCS(=O)(=O)C3 C13273475
c1cc(ccc1CC(=O)[O-])NC(=O)COc2ccc(cc2[N+](=O)[O-])S(=O)(=O)N3CCOCC3 C13275521
CCN(CC)S(=O)(=O)c1ccc(cc1)NC(=O)Cn2cc(cc(c2=O)C(=O)[O-])[N+](=O)[O-] C13316616
c1cc(cc(c1)N2CCCC2=O)NC(=O)CSc3nnc(n3CCC(=O)[O-])c4cccs4 C13443805
Cc1nc(nn1c2ccc(cc2)Cl)C(=O)Nc3cc(c(cc3C(=O)[O-])OC)OCCOC C13453494
CC(=O)OCC1=C(N2[C@H]([C@H](C2=O)NC(=O)c3ccc(o3)COc4ccc(cc4)OC)SC1)C(=O)[O-] C15947430
CCOc1cc(ccc1O)[C@@H]2C(=C(C(=O)N2CCCN3CCOCC3)[O-])C(=O)c4cccs4 C20064529
CCN(CC)S(=O)(=O)c1ccc(cc1)C(=O)C2=C(C(=O)N([C@H]2c3cccc(c3)O)CCOC)[O-] C17058666
Cc1c(c([nH]c1C(=O)OC)C)C(=O)C2=C(C(=O)N([C@H]2c3ccccc3F)CCCN4CCOCC4)[O-] C09239948
Cc1c(c([nH]c1C(=O)OC)C)C(=O)C2=C(C(=O)N([C@H]2c3ccccc3)CCCN4CCOCC4)[O-] C08817309
c1cc(ccc1[C@@H]2C(=C(C(=O)N2CCOCCO)[O-])C(=O)c3ccc(cc3)[N+](=O)[O-])Cl C09424024
Cc1c(c(nn1CCC(=O)N[C@H]2[C@@H]3N(C2=O)C(=C(CS3)COC(=O)C)C(=O)[O-])C(F)(F)F)Cl C22835193
CCOC(=O)c1c(c(c([nH]1)C)C(=O)C2=C(C(=O)N([C@H]2c3ccc(cc3)OC)CCCn4ccnc4)[O-])C C09308635
CCOc1cc(ccc1O)[C@H]2C(=C(C(=O)N2CCCn3ccnc3)[O-])C(=O)c4ccc5c(c4)OCCO5 C09425185
c1ccc(c(c1)[C@H]2C(=C(C(=O)N2CCOCCO)[O-])C(=O)c3ccc(cc3)Cl)[N+](=O)[O-] C33643696
c1cc(ccc1[C@@H]2C(=C(C(=O)N2CCOCCO)[O-])C(=O)c3ccc(cc3)Cl)[N+](=O)[O-] C33683324
CCOc1cc(ccc1O)[C@H]2C(=C(C(=O)N2CCCOC)[O-])C(=O)c3c(nc4n3cccc4)C C33814270
Cn1c(nnn1)SCC2=C(N3[C@H]([C@H](C3=O)NC(=O)[C@@H](c4ccccc4)OC=O)SC2)C(=O)[O-] C03830400
CCN(CC)S(=O)(=O)c1ccc(c(c1)[N-]S(=O)(=O)c2ccc(cc2)NC(=O)C)N3CCOCC3 C13138838
COc1cc(nc(n1)OC)[N-]S(=O)(=O)c2ccc(cc2)NC(=O)CSC3=NCCS3 C04001658
CCOS(=O)(=O)[N-]c1ccc(cc1N2CCN[C@H](C2)OC)S(=O)(=O)Oc3ccccc3 C39482724
CCOC(=O)c1c(c(c([nH]1)CC2=N[C@@H](C(=C2C[C@@H](C#N)C(=O)[O-])C)C(=O)OCC)C[C@@H](C#N)C(=O)[O-])C C39568427
C=CCOc1ccccc1[C@@H]2C(=C(C(=O)N2CCCO)[O-])C(=O)c3ccc4c(c3)OCCO4 C40053048
Cc1ccc(o1)C(=O)C2=C(C(=O)N([C@@H]2c3cc(ccc3OC)Br)CCOCCO)[O-] C40075558
CCOc1ccc(cc1C)C(=O)C2=C(C(=O)N([C@@H]2c3cc(c(c(c3)OC)OC)OC)CCOCCO)[O-] C40085569
Cc1ccc(o1)[C@@H]2C(=C(C(=O)N2CCOCCO)[O-])C(=O)c3ccc(c(c3)C)OC(C)C C40093263
C[C@@H]1Cc2cc(ccc2O1)C(=O)C3=C(C(=O)N([C@H]3c4cccc(c4)[N+](=O)[O-])CCOCCO)[O-] C40094874
C[C@@H]1Cc2cc(ccc2O1)C(=O)C3=C(C(=O)N([C@H]3c4ccccc4[N+](=O)[O-])CCOCCO)[O-] C40095134
CN(C)c1ccc(cc1)[C@@H]2C(=C(C(=O)N2CCOCCO)[O-])C(=O)c3cc4ccccc4o3 C40097108
CCCCOc1cccc(c1)[C@@H]2C(=C(C(=O)N2CCOCCO)[O-])C(=O)c3c(nc(s3)C)C C40098619
C=CCOc1ccc(cc1)C(=O)C2=C(C(=O)N([C@H]2c3ccc(cc3)[N+](=O)[O-])CCOCCO)[O-] C40099313
Cc1ccc(cc1F)C(=O)C2=C(C(=O)N([C@H]2c3ccc(cc3)[N+](=O)[O-])CCOCCO)[O-] C40099747
Cc1ccc(cc1F)C(=O)C2=C(C(=O)N([C@@H]2c3ccc(cc3)N(C)C)CCOCCO)[O-] C40099846
C=CCOc1cccc(c1)C(=O)C2=C(C(=O)N([C@H]2c3ccc(cc3)[N+](=O)[O-])CCOCCO)[O-] C40102053
CCOc1ccc(cc1OC)[C@@H]2C(=C(C(=O)N2CCOCCO)[O-])C(=O)c3cccc(c3)OCC=C C40102064
CCc1ccc(cc1)[C@H]2C(=C(C(=O)N2CCOCCO)[O-])C(=O)c3ccc(cc3)S(=O)(=O)N(C)C C40110451
CCOc1ccccc1[C@H]2C(=C(C(=O)N2CCOCCO)[O-])C(=O)c3ccc(cc3)S(=O)(=O)N(C)C C40110489
C=CCOc1ccc(cc1)[C@@H]2C(=C(C(=O)N2CCO)[O-])C(=O)c3ccc(cc3)S(=O)(=O)N4CCCC4 C40111720
CCOc1cccc(c1)[C@@H]2C(=C(C(=O)N2CCO)[O-])C(=O)c3ccc(cc3)S(=O)(=O)N4CCCC4 C40111762
CCOc1ccc(cc1OC)[C@@H]2C(=C(C(=O)N2CCN3CCOCC3)[O-])C(=O)c4c(c([nH]c4C)C)C C41534962
c1cc(ccc1/C=C\2/C(=O)N(C(=S)S2)CCCC(=O)NCCCCCC(=O)[O-])[N+](=O)[O-] C47152252
CC1=C([C@H](/C(=C(\[O-])/OC)/C(=N1)C)C(=O)OCC(=O)Nc2ccc(cc2)C(=O)C)C(=O)OC C21548797
COc1cc2cc(c(=O)[nH]c2cc1OC)CN(Cc3cccnc3)C(=S)NCc4ccco4 C00895285
Cc1ccc(cc1)[C@H](CNC(=O)C(=O)NCCCn2ccnc2)S(=O)(=O)c3cccs3 C08968081
Cc1cccc(c1)CNC(=O)C(=O)NC[C@@H](c2cccnc2)S(=O)(=O)c3ccc(cc3)OC C09006635
Cc1cccc(c1)CNC(=O)C(=O)NC[C@H](c2cccnc2)S(=O)(=O)c3ccc(cc3)OC C09006636
COc1ccc(cc1)S(=O)(=O)[C@@H](CNC(=O)C(=O)NCCc2cccs2)c3cccnc3 C09006667
CCOCCc1nnc(s1)NC(=O)CCNS(=O)(=O)c2ccc(cc2)Br C09342916
c1ccc2c(c1)C(=NS2(=O)=O)NCCC(=O)OCC(=O)Nc3c(cccc3Cl)C(F)(F)F C09551617
c1cc(ccc1CNC(=O)CSc2nnc(o2)CNC(=O)COc3ccc(cc3)Cl)F C09673900
c1ccc(cc1)CNC(=O)NC(=O)COC(=O)c2ccc(o2)CS(=O)(=O)c3ccccc3 C10067686
c1cc(cc(c1)F)CCNC(=O)c2cn(cc(c2=O)C(=O)NCC(F)(F)F)C[C@H]3CCCO3 C12279452
CC(=O)N[C@H]1CCc2cc(c(c(c2-c3c1cc(=O)c(cc3)NCCCOC)OC)OC)OC C12660593
CC(=O)Nc1ccc(cc1)S(=O)(=O)NCCC(=O)N(C)Cc2cc(ccc2OC)Br C14183693
COCCOC(=O)C[C@@H]1C(=O)NCCN1C(=S)NC(=O)c2c(c3ccccc3s2)Cl C14640158
CCOCCOc1ccccc1C(=O)NC(=S)Nc2ccc(cc2)C(=O)N3CCOCC3 C14833122
CCOc1ccccc1OCC(=O)Nc2ccc(cc2)S(=O)(=O)Nc3cc(nc(n3)C)C C16025117
C=CCNS(=O)(=O)c1ccc(cc1)C(=O)NCCN2C(=O)/C(=C/c3ccccc3)/SC2=O C17262221
Cc1cccc(c1NC(=O)CN(C)C(=O)COC(=O)CCNC(=O)c2ccc(cc2F)F)C C18972452
Cc1cc2cc(c(=O)[nH]c2cc1C)CN(CCCN3CCOCC3)C(=S)NCCCOC C19824354
Cc1cc2cc(c(=O)[nH]c2cc1C)CN(CCCN3CCOCC3)C(=S)NCCCN4CCOCC4 C19824357
CCOc1ccc2c(c1)cc(c(=O)[nH]2)CN(CCCN3CCOCC3)C(=S)NC[C@@H]4CCCO4 C19824538
COc1ccc2cc(c(=O)[nH]c2c1)CN(CCN3CCOCC3)C(=S)Nc4ccccc4OC C00879679
COc1ccc(cc1)NC(=S)N(CCN2CCOCC2)Cc3cc4cc(ccc4[nH]c3=O)OC C00879997
Cc1c(c([nH]c1C(=O)OC)C)C(=O)C2=C(C(=O)N([C@H]2c3ccccc3F)CCC[NH+](C)C)[O-] C09271308
COc1cc(cc(c1[O-])[N+](=O)[O-])/C=N/Nc2[nH]nc(n2)SCC(=O)Nc3ccccc3F C21084107
C[C@@]1(C(=O)N(C(=O)N1)C[C@@H](COc2ccc(cc2OC)CC=C)O)c3ccc4c(c3)OCCO4 C21559611
CCOCCCN1C(=O)c2c(c3cc(ccc3n2C[C@@]1(C)C(=O)NCCC(C)C)F)NC(=O)C C21866171
Cn1ccnc1SCC(=O)Nc2ccc(cc2)C(=O)NCc3ccc(cc3)CN4CCOCC4 C22276170
CCc1cc(c(s1)NC(=O)COC(=O)C[C@H](c2ccc(cc2)Cl)NC(=O)C)C(=O)OCC C23036682
CC(C)NS(=O)(=O)c1cccc(c1)CNC(=O)CCCN(C)S(=O)(=O)c2cccs2 C23111753
COc1ccc(c(c1)F)C[C@]2(CCC(=O)N2)CCC(=O)NC[C@H](c3ccccn3)N4CCOCC4 C23128425
CCN(CC)C(=O)CSc1nnc(n1N)SCC(=O)N(C)Cc2ccc(s2)Cl C23222905
c1cc(c(cc1S(=O)(=O)N2CCN(CC2)CCS(=O)(=O)CCC(=O)N)C(F)(F)F)Cl C16525881
Cc1ccc(o1)[C@@H](CNC(=O)CCNS(=O)(=O)c2ccc(cc2)Cl)N3CCOCC3 C25399503
Cc1ccc(o1)[C@H](CNC(=O)CCNS(=O)(=O)c2ccc(cc2)Cl)N3CCOCC3 C25399508
c1cc(sc1)[C@@H](CNC(=O)C(=O)NC[C@@H](c2cccs2)N3CCOCC3)N4CCOCC4 C12490833
COc1ccc(cn1)[C@@H](Cc2csc(n2)CCCCNc3cc(cc[nH+]3)N4CCCC4)CC(=O)[O-] C28568707
c1cc(oc1)C2=NN([C@H](C2)c3cccs3)C(=O)CSc4nnc(n4CCC(=O)N)C5CC5 C28908911
c1cc(c(cc1F)F)C(=O)NCCC(=O)OCC(=O)NCC2(CCCCC2)N3CCOCC3 C30566575
CN(C)c1ccc(cc1C(=O)NCCN2CCOCC2)NC(=O)c3cc(cc(c3)OC)OC C35209737
Cc1cccc(c1)CN2CCCn3c(cc(n3)C(=O)NCCC(=O)NCCc4ccccn4)C2=O C35835144
Cc1cc(no1)NC(=O)[C@@H](C)SCC(=O)N(C)CC(=O)Nc2ccccc2C(F)(F)F C27234817
CCOc1ccc(cc1)S(=O)(=O)NCCC(=O)NC[C@@H](c2cccs2)N3CCOCC3 C13013938
Cc1ccc(cc1C)C(=O)NCC(=O)OCC(=O)Nc2cccc(c2)S(=O)(=O)N3CCCC3 C12542104
c1cc(sc1)S(=O)(=O)[C@@H](CNC(=O)C(=O)NCCN2CCOCC2)c3ccc(cc3)Cl C38791757
C[C@H]1[C@@H]2[C@H](CC1=O)C(=C)C[C@H]([C@H]3[C@@H]2OC(=O)C3=C)OC(=O)/C(=C/CO)/COC(=O)/C(=C/CO)/C C43510929
COC(=O)C[C@H](c1ccccc1)NC(=O)/C=C/c2ccc(cc2)S(=O)(=O)NCc3ccco3 C45536950
COC(=O)C[C@@H](c1cccs1)NC(=O)CCCCCNC2=NS(=O)(=O)c3c2cccc3 C45782101
c1cc(cc(c1)S(=O)(=O)NC[C@@H]2CCCO2)C(=O)NCc3cccnc3OCC(F)(F)F C46619688
CCOC(=O)c1cnn(c1C(F)(F)F)c2ccc(cc2)C(=O)N3CCC[C@H](C3)CCC(=O)N C60373813
Cc1ccc(cc1)NC(=O)c2c3n(cn2)C[C@@](N(C3=O)C4CC4)(C)C(=O)NCCCOC(C)C C35556442
CCOC(=O)c1c(c(sc1NC(=O)CSc2nnc(n2CCC(=O)[O-])c3cccs3)C)C C13192261
CCCc1nnc(n1CC(=O)[O-])SCC(=O)Nc2c(c3c(s2)CCCC3)C(=O)OC(C)C C13202394
c1cc(c(cc1S(=O)(=O)NCCC(=O)[O-])[N+](=O)[O-])NCCCN2C(=O)C3(CCCC3)NC2=O C13211787
c1ccc2c(c1)c(=O)n(c(n2)SCC(=O)Nc3cc(ccc3F)[N+](=O)[O-])CCCCCC(=O)[O-] C13223585
CCN(CC)c1ccc(cc1NS(=O)(=O)c2ccc(cc2)C(=O)[O-])S(=O)(=O)N(CC)CC C13246782
CCOC(=O)c1c(cc(s1)NC(=O)CSc2nnc(n2CC(=O)[O-])c3ccc(cc3)OC)C C13443091
CCOC(=O)/C=C/c1ccc(cc1)NC(=O)CSc2nnc(n2CCC(=O)[O-])c3cccs3 C13443840
CC[C@@H](C)Sc1nnc(s1)NC(=O)CSc2nc([nH]n2)N/N=C/c3cc(ccc3[O-])[N+](=O)[O-] C21075465
CC[C@H](C)Sc1nnc(s1)NC(=O)CSc2nc([nH]n2)N/N=C/c3cc(ccc3[O-])[N+](=O)[O-] C21075469
CC[C@@H](C)c1ccc(cc1)NC(=O)CSc2nnc(n2N)N/N=C/c3cc(c(c(c3)OC)[O-])[N+](=O)[O-] C21326908
CCCCOc1cccc(c1)C(=O)C2=C(C(=O)N([C@@H]2c3ccc(c(c3)OCC)O)Cc4ccncc4)[O-] C33459367
CC1=C([C@H](N2C(=CSC2=N1)/C=C(/NCc3ccncc3)\[O-])c4ccc(cc4)OC)C(=O)OCCOC C35693088
CC1=C([C@H](N2C(=CSC2=N1)/C=C(/NCCN3CCOCC3)\[O-])c4ccc(cc4)OC)C(=O)OCCOC C35693092
CC1=C([C@@H](N2C(=CSC2=N1)/C=C(/NCCN3CCOCC3)\[O-])c4ccc(cc4)F)C(=O)OCCOC C35693170
CC1=C([C@H](N2C(=CSC2=N1)/C=C(/NCCOC)\[O-])c3ccc(cc3)[N+](=O)[O-])C(=O)OCCOC C35701076
CCc1cc(nc2n1c(nn2)SCC(=O)N[C@@H]3[C@H]([C@@H]([C@@H](S3)C(=O)OCC)C)C(=O)OCC)[O-] C39732204
CCc1c(n2c(nc1[O-])nnc2SCC(=O)N[C@@H]3[C@@H](C(=C(S3)C(=O)OCC)C)C(=O)OCC)C C39732240
CCc1c(n2c(nc1[O-])nnc2SCC(=O)N[C@H]3[C@H](C(=C(S3)C(=O)OCC)C)C(=O)OCC)C C39732246
CCOC(=O)[C@H]1[C@@H]([C@@H](S[C@@H]1NC(=O)CSc2nnc3n2c(cc(n3)[O-])C(C)C)C(=O)OCC)C C39732286
CCCOc1ccc(cc1)C(=O)C2=C(C(=O)N([C@@H]2c3ccc(c(c3)OCC)OCC=C)CCCO)[O-] C40048231
CCCOc1ccc(cc1C)C(=O)C2=C(C(=O)N([C@@H]2c3ccc(c(c3)OC)OCC=C)CCCO)[O-] C40049075
COc1cccc2c1oc(c2)C(=O)C3=C(C(=O)N([C@H]3c4ccc(c(c4)OC)OCC=C)CCCO)[O-] C40053361
CCCOc1cccc(c1)C(=O)C2=C(C(=O)N([C@@H]2c3ccc(c(c3)OCC)OCC=C)CCCO)[O-] C40054260
C=CCOc1cccc(c1)[C@H]2C(=C(C(=O)N2CCOCCO)[O-])C(=O)c3ccc(cc3)Br C40076933
CC(C)COc1ccc(cc1)C(=O)C2=C(C(=O)N([C@H]2c3cccc(c3)[N+](=O)[O-])CCOCCO)[O-] C40080442
CCOc1ccc(c(c1)C)C(=O)C2=C(C(=O)N([C@@H]2c3ccc(cc3)OCC=C)CCOCCO)[O-] C40081321
CCCOc1ccc(c(c1)C)C(=O)C2=C(C(=O)N([C@H]2c3c(cccc3Cl)F)CCOCCO)[O-] C40082263
Cc1cc(ccc1C(=O)C2=C(C(=O)N([C@@H]2c3ccc(cc3)Br)CCOCCO)[O-])OCC=C C40082895
Cc1cc(ccc1C(=O)C2=C(C(=O)N([C@@H]2c3ccc(cc3)N(C)C)CCOCCO)[O-])OCC=C C40083033
Cc1cc(ccc1C(=O)C2=C(C(=O)N([C@@H]2c3cccc(c3)[N+](=O)[O-])CCOCCO)[O-])OCC(C)C C40084661
Cc1cc(ccc1C(=O)C2=C(C(=O)N([C@H]2c3ccc(cc3)C(=O)OC)CCOCCO)[O-])OCC(C)C C40084702
CCCCOc1ccc(cc1OC)[C@H]2C(=C(C(=O)N2CCO)[O-])C(=O)c3ccc(c(c3)C)OCC C40085726
CCCOc1ccc(cc1C)C(=O)C2=C(C(=O)N([C@H]2c3c(cccc3Cl)F)CCOCCO)[O-] C40091541
Cc1cc(ccc1OCC=C)C(=O)C2=C(C(=O)N([C@H]2c3ccccc3[N+](=O)[O-])CCOCCO)[O-] C40092027
CCCCOc1ccc(cc1C)C(=O)C2=C(C(=O)N([C@H]2c3cccc(c3)[N+](=O)[O-])CCOCCO)[O-] C40092548
Cc1cc(ccc1OC(C)C)C(=O)C2=C(C(=O)N([C@H]2c3ccc(cc3)SC)CCOCCO)[O-] C40093287
CCCOc1cccc(c1)[C@@H]2C(=C(C(=O)N2CCOCCO)[O-])C(=O)c3ccc4c(c3)C[C@H](O4)C C40095045
CCN(CC)c1ccc(cc1)[C@@H]2C(=C(C(=O)N2CCOCCO)[O-])C(=O)c3ccc4c(c3)C[C@@H](O4)C C40095176
CCN(CC)c1ccc(cc1)[C@H]2C(=C(C(=O)N2CCOCCO)[O-])C(=O)c3ccc4c(c3)C[C@H](O4)C C40095181
CCCOc1ccccc1[C@@H]2C(=C(C(=O)N2CCOCCO)[O-])C(=O)c3ccc4c(c3)C[C@H](O4)C C40095237
C=CCOc1ccc(cc1)C(=O)C2=C(C(=O)N([C@@H]2c3ccccc3OCC=C)CCOCCO)[O-] C40099418
CCCCCOc1ccc(cc1OC)[C@H]2C(=C(C(=O)N2CCOCCO)[O-])C(=O)c3cccc(c3)OCC C40100701
CCOc1cccc(c1)C(=O)C2=C(C(=O)N([C@H]2c3cc(ccc3OC)Br)CCOCCO)[O-] C40100805
CCCCOc1ccc(cc1OC)[C@@H]2C(=C(C(=O)N2CCOCCO)[O-])C(=O)c3cccc(c3)OCCC C40101198
CCCCOc1ccc(cc1OC)[C@H]2C(=C(C(=O)N2CCOCCO)[O-])C(=O)c3cccc(c3)OCCC C40101199
CCCCOc1cccc(c1)C(=O)C2=C(C(=O)N([C@H]2c3ccc(c(c3)OC)OCC=C)CCOCCO)[O-] C40101717
C=CCOc1cccc(c1)C(=O)C2=C(C(=O)N([C@@H]2c3ccc(cc3)Br)CCOCCO)[O-] C40102058
c1ccc(c(c1)COc2cccc(c2)C(=O)C3=C(C(=O)N([C@@H]3c4ccncc4)CCOCCO)[O-])Cl C40102844
c1cc(cc(c1)OCc2ccc(cc2)F)C(=O)C3=C(C(=O)N([C@@H]3c4cccs4)CCOCCO)[O-] C40109320
c1ccc(c(c1)COc2ccc(cc2)C(=O)C3=C(C(=O)N([C@H]3c4ccncc4)CCOCCO)[O-])Cl C40109547
CCOc1c(cc(cc1Br)/C=C\2/C(=O)N(C(=S)S2)CCC(=O)[O-])OC C03300244
c1cc(oc1)/C=C/C=C/2\C(=O)N(C(=S)S2)CCC(=O)Nc3ccc(cc3)C(=O)[O-] C10434328
COc1ccc(cc1)c2c(cn(n2)c3ccccc3)/C=C\4/C(=O)N(C(=S)S4)CCS(=O)(=O)[O-] C12274914
CCn1cc(c(=O)c2c1cc(c(c2)F)N3CCN(CC3)C(=O)c4ccc(cc4)OCC(C)C)C(=O)[O-] C13179064
c1ccc(c(c1)OCCC(=O)N2CCN(CC2)c3cc4c(cc3F)c(=O)c(cn4C5CC5)C(=O)[O-])F C13179527
Cc1cc(c(n1C2CC2)C)C(=O)CSc3nnc(n3CCC(=O)[O-])c4cccs4 C13192965
c1cc(sc1)c2nnc(n2CC(=O)[O-])SCC(=O)Nc3ccc(c(c3F)F)F C13202971
Cc1cc(c(n1c2ccccc2)C)C(=O)CSc3nc4nc(c(c(n4n3)C)CC(=O)[O-])C C13221907
CC(=O)N1CCC(=CC1)c2ccc(cc2)OS(=O)(=O)c3ccc(cc3)CCC(=O)[O-] C13269839
CCOc1cc(cc(c1OCC(=O)N(C)C)Cl)/C=C\2/C(=O)N(C(=S)S2)CCCC(=O)[O-] C13362934
Cc1ccc(c(c1)OCCC(=O)N2CCN(CC2)S(=O)(=O)c3cc(cs3)C(=O)[O-])C C13400510
c1cc2c(cc1S(=O)(=O)N3CCCCC3)CCN2C(=O)CSc4nc(cs4)CC(=O)[O-] C13416969
CC(=O)c1cccc(c1)N2C(=O)/C(=C\c3ccc(c(c3)OC)OCC(=O)[O-])/SC2=S C16915053
Cc1ccc(o1)[C@@H]2C(=C(C(=O)N2CCCN3CCOCC3)[O-])C(=O)c4cc5ccccc5o4 C20149987
c1ccc2c(c1)cc(o2)C(=O)C3=C(C(=O)N([C@@H]3c4ccco4)CCCN5CCOCC5)[O-] C09067135
Cc1c(n2ccccc2n1)C(=O)C3=C(C(=O)N([C@@H]3c4cccc(c4)F)CCCN5CCOCC5)[O-] C09007516
Cc1c(n2ccccc2n1)C(=O)C3=C(C(=O)N([C@H]3c4cccc(c4)F)CCCN5CCOCC5)[O-] C09008697
Cc1ccc(cc1)[C@H]2C(=C(C(=O)N2CCCn3ccnc3)[O-])C(=O)c4c(nc5n4cccc5)C C09235818
[H]/[S+]=c/1\nc(c(c(n1CCCC)[O-])C2=[NH+]c3ccccc3S[C@@H]([C@H-]2)c4ccc(cc4OC)OC)[O-] C20899267
C[C@H]1Cc2cc(ccc2O1)C(=O)C3=C(C(=O)N([C@@H]3C4=CC=C[C@@H](C4)OC)CCN5CCOCC5)[O-] C16734791
Cc1ccc(c(c1)C(=O)C2=C(C(=O)N([C@H]2c3ccc(cc3)O)CCCn4ccnc4)[O-])C C27662446
CC(=O)OCc1cc2c(s1)CCN(C2)c3c(cc4c(c3OC)n(cc(c4=O)C(=O)[O-])C5CC5)F C28821936
CCCOc1ccc(cc1OCC)[C@H]2C(=C(C(=O)N2c3nccs3)[O-])C(=O)c4ccncc4 C33380469
c1cc(ccc1[C@@H]2C(=C(C(=O)N2CCCn3ccnc3)[O-])C(=O)c4ccc5c(c4)OCO5)F C33515293
Cc1ccc2c(c1)cc(o2)C(=O)C3=C(C(=O)N([C@@H]3c4cccnc4)CCCN5CCOCC5)[O-] C33515509
CCc1ccc(cc1)[C@H]2C(=C(C(=O)N2CCCN3CCOCC3)[O-])C(=O)c4ccncc4 C33764836
CCOc1ccc(cc1)[C@@H]2C(=C(C(=O)N2Cc3cccnc3)[O-])C(=O)c4ccc5c(c4)OCCO5 C09461665
COCCCN1[C@H](C(=C(C1=O)[O-])C(=O)/C=C/c2ccccc2)c3cc(c(c(c3)OC)OC)OC C35443317
COc1ccc(cc1)[C@H]2C(=C(C(=O)N2CCN3CCOCC3)[O-])C(=O)/C=C/c4ccccc4 C35443839
c1ccc(cc1)/C=C/C(=O)C2=C(C(=O)N([C@@H]2c3ccccc3F)CCN4CCOCC4)[O-] C35443841
CCOc1ccc(cc1OCC)[C@@H]2C(=C(C(=O)N2c3nccs3)[O-])C(=O)c4c(nc(s4)C)C C35565953
CCOc1ccc(cc1OCC)[C@H]2C(=C(C(=O)N2c3nccs3)[O-])C(=O)c4c(nc(s4)C)C C35565954
CCCOc1ccc(cc1OCC)[C@@H]2C(=C(C(=O)N2Cc3cccnc3)[O-])C(=O)c4c(nc(s4)C)C C35567551
CCOc1ccc(cc1OCC)[C@H]2C(=C(C(=O)N2C[C@@H]3CCCO3)[O-])C(=O)c4c(nc(s4)C)C C35568471
C=CCOc1cccc(c1)[C@H]2C(=C(C(=O)N2Cc3cccnc3)[O-])C(=O)c4ccc5c(c4)OCCO5 C09463176
CCCOc1cccc(c1)[C@@H]2C(=C(C(=O)N2c3nnc(s3)C)[O-])C(=O)c4ccco4 C06162527
c1cc(sc1)c2cc(nn2c3ccc(cc3)NC(=O)COCC(=O)[O-])C(F)(F)F C08618260
C=CCOc1cccc(c1)[C@@H]2C(=C(C(=O)N2Cc3cccnc3)[O-])C(=O)c4ccc5c(c4)OCCO5 C09464671
CCCOc1cccc(c1)C(=O)C2=C(C(=O)N([C@@H]2c3cccnc3)Cc4cccnc4)[O-] C13470791
CCCn1c(c(c(c(c1=O)C#N)C)C(=O)CCN2C(=O)/C(=C/c3cccs3)/SC2=S)[O-] C38616557
Cc1c(c(=O)n(c(c1C(=O)CCN2C(=O)/C(=C/c3cccs3)/SC2=S)[O-])Cc4ccco4)C#N C38619481
Cc1c(c(=O)n(c(c1C(=O)CN2C(=O)/C(=C/c3ccccc3)/SC2=S)[O-])CCCOC(C)C)C#N C38621907
CCCCn1c(c(c(c(c1=O)C#N)C)/C=C\2/C(=O)N(C(=S)S2)CCC(=O)[O-])N3CCCC3 C39990369
Cc1ccc(cc1)C(=O)C2=C(C(=O)N([C@@H]2c3ccc(cc3)SC)CCOCCO)[O-] C40076338
COc1cc(ccc1OCC=C)[C@H]2C(=C(C(=O)N2CCO)[O-])C(=O)c3ccc(cc3)Cl C40076763
CCOc1ccc(cc1C)C(=O)C2=C(C(=O)N([C@H]2c3ccccc3F)CCOCCO)[O-] C40085590
CCOc1cccc(c1)C(=O)C2=C(C(=O)N([C@H]2c3ccc(cc3)Cl)CCOCCO)[O-] C40100683
CCOc1c(cc(cc1Br)C(=O)NCc2cccc(c2)[N-]S(=O)(=O)C)OC C11359593
Cc1ccc(cc1)S(=O)(=O)/N=C(/N(CCCN2CCOCC2)Cc3ccc(cc3)OC)\[O-] C59083405
CCOC(=O)C1=C([C@H](C(=N1)C)C(=O)C2=C(C(=O)N([C@@H]2c3ccc(cc3)F)Cc4cccnc4)[O-])C C09333856
c1cc2c(cc1c3ccsc3)C(=O)N4CC[C@@H]([C@H]4C(=O)N2)NC(=O)COCC(=O)[O-] C03839540
Cc1c2cc(c(cc2oc(=O)c1CC(=O)NCC(=O)NCC(=O)[O-])O)Cl C02113856
Cn1cc(cc1C(=O)Nc2cc(n(c2)C)C(=O)Nc3cc(n(c3)C)C(=O)[O-])NC=O C01582306
Cc1c(c(nn1C)C(=O)N[C@H]2[C@@H]3N(C2=O)C(=C(CS3)COC(=O)C)C(=O)[O-])Cl C09201579
Cc1c(c(nn1C)C(=O)N[C@H]2[C@H]3N(C2=O)C(=C(CS3)COC(=O)C)C(=O)[O-])Cl C09201593
Cc1c(cn(n1)CC(=O)N[C@H]2[C@@H]3N(C2=O)C(=C(CS3)COC(=O)C)C(=O)[O-])Br C09431533
Cc1cc(n(n1)CC(=O)N[C@H]2[C@@H]3N(C2=O)C(=C(CS3)COC(=O)C)C(=O)[O-])C C09431589
COc1cc(cc(c1OC)S(=O)(=O)N2CCC3(CC2)C(=O)NC(=O)N3)/C=C/C(=O)[O-] C12875154
Cc1c(c2c(o1)ncn(c2=O)CC(=O)NCc3ccc(cc3)S(=O)(=O)N)C(=O)[O-] C13057065
c1ccnc(c1)/C=C/2\[C@@H]3N(C2=O)C(=C(CS3(=O)=O)/C=C/C(=O)NCC(F)(F)F)C(=O)[O-] C13442958
CC(=O)OCC1=C(N2[C@H]([C@H](C2=O)NC(=O)c3c(cnn3C)Br)SC1)C(=O)[O-] C13640299
Cc1c(c(n(n1)C)C)C(=O)N[C@H]2[C@@H]3N(C2=O)C(=C(CS3)CSc4nnc(s4)C)C(=O)[O-] C02782826
CC(=O)OCC1=C(N2[C@H]([C@H](C2=O)NC(=O)c3ccn(n3)C)SC1)C(=O)[O-] C17077699
CC(=O)OCC1=C(N2[C@@H]([C@H](C2=O)NC(=O)c3ccn(n3)C)SC1)C(=O)[O-] C17077700
CC(=O)OCC1=C(N2[C@@H]([C@H](C2=O)NC(=O)c3ccnn3C)SC1)C(=O)[O-] C17077704
Cc1c(cnn1CCC(=O)N[C@@H]2[C@@H]3N(C2=O)C(=C(CS3)C)C(=O)[O-])[N+](=O)[O-] C02785173
Cc1cc(n(n1)C)C(=O)N[C@H]2[C@H]3N(C2=O)C(=C(CS3)CSc4nnc(s4)C)C(=O)[O-] C02782754
c1cc(ccc1CNS(=O)(=O)c2cnc([nH]c2=O)[O-])S(=O)(=O)N3CCOCC3 C33327137
Cn1c(ccc1S(=O)(=O)NNC(=O)c2c(c3c(ccs3)[nH]c2=O)[O-])C(=O)OC C33382298
Cc1ccc2nc(c(c(=O)n2c1)/C=C/3\C(=O)N(C(=S)S3)CC(=O)[O-])N4CCN(CC4)CCO C33446958
[H]\N=C\1/C(=C/c2ccc(c(c2)OCC)OCc3ccc4c(c3)OCO4)/C(=O)N=C5N1C(=CS5)[CH2-] C34145326
CC(=O)OCC1=C(N2[C@H]([C@H](C2=O)NC(=O)CSc3ccncc3)SC1)C(=O)[O-] C03830514
CS(=O)(=O)[C@@H]1NN[C@@H](O1)CCNS(=O)(=O)c2ccc3c(c2)oc(n3)[O-] C38793986
CS(=O)(=O)[C@H]1NN[C@@H](O1)CCNS(=O)(=O)c2ccc3c(c2)oc(n3)[O-] C38793988
CC(C)S(=O)(=O)c1ccc(c(c1)N2CC[NH2+][C@H](C2)[O-])[N-]S(=O)(=O)OC C39482919
CCNC(=O)COc1ccc(cc1OC)/C=C/C(=O)C2=C([C@@H](N=C2C)C(=O)[O-])C C39701178
c1cc(ccc1/C=C\2/C(=O)N(C(=S)S2)[C@@H](CC(=O)N)C(=O)[O-])[N+](=O)[O-] C39862035
Cc1c(sc(n1)C)C(=O)C2=C(C(=O)N[C@@H]2c3ccc(cc3)OCC(=O)N)[O-] C40125112
c1cc(ccc1NS(=O)(=O)[C@H]2CCS(=O)(=O)C2)[N-]S(=O)(=O)[C@H]3CCS(=O)(=O)C3 C40166365
C[C@@H]1[C@@H](C(=O)N1OS(=O)(=O)[O-])NC(=O)CSc2cc(nc(c2)Cl)Cl C40457031
c1ccc(c(c1)C#N)[C@@H]2[C@H]3[C@@H](C(=O)N(C3=O)Cc4ccccn4)[C@@]([NH2+]2)(CC(=O)[O-])C(=O)[O-] C43218346
Cc1ccccc1[C@H]2[C@H]3[C@@H](C(=O)N(C3=O)c4cccc(c4)[N+](=O)[O-])[C@@]([NH2+]2)(CC(=O)[O-])C(=O)[O-] C33912944
Cc1ccc(=O)n(n1)CC(=O)Nc2ccc(cc2)S(=O)(=O)[N-]c3ncccn3 C44394644
CCOc1cc(ccc1O)/C=C\2/C(=O)N(C(=O)S2)CC(=O)NCC(=O)[O-] C15050127
CCOC(=O)C[C@H]1C(=O)NCCN1S(=O)(=O)c2ccc3c(c2)oc(n3)[O-] C47164109
Cn1c(c(c(=O)n(c1=O)C)/C(=C(\C#N)/C(=O)CCOCC(F)(F)F)/[O-])N C51068851
c1c(c(cc2c1OCCO2)[N+](=O)[O-])N/C(=C(\C#N)/C(=O)CN3CCCC3=O)/[O-] C51263139
CC(=O)Oc1ccc(cc1OC)[C@@H]2c3c(=O)[nH]c(nc3OC(=C2C(=O)OC)N)[O-] C58950142
c1cnc(nc1)[N-]S(=O)(=O)c2ccc(cc2)NC(=O)C(=O)Nc3nncs3 C59770893
Cc1cc(no1)NC(=O)C(=O)Nc2ccc(cc2)S(=O)(=O)[N-]c3ncccn3 C59771930
c1cc(ccc1C(=O)Nc2[n-]nnn2)NC(=O)C[C@@H]3C(=O)N=C(S3)N4CCCC4 C60380297
c1cc(cc(c1)S(=O)(=O)N2CCOCC2)NC(=O)CSc3c(=O)[nH]c(nn3)[O-] C13638170
Cc1nc(nn1c2[n-]cnn2)C(=O)NCCN3C(=O)/C(=C/c4ccccc4)/SC3=O C12768494
CCOC(=O)c1c(c([nH]c1C)C(=O)/C(=C(\NC)/[S-])/[n+]2cc(ccc2C)[O-])C C63858010
c1cc(cc(c1)S(=O)(=O)N2CCOCC2)NC(=O)CSc3c([nH]c(=O)nn3)[O-] C13638170
C[C@@H](/C(=N/S(=O)(=O)c1cccc(c1)n2cnnn2)/[O-])NC(=O)C3CCC3 C66229792
C[C@H](/C(=N/S(=O)(=O)c1cccc(c1)n2cnnn2)/[O-])NC(=O)C3CCC3 C66229793
Cn1cc(cc1C(=O)N)S(=O)(=O)[N-]c2c(cnn2C)c3nc(no3)C4CC4 C66254317
CCN(Cc1ccoc1)C(=O)c2cc(ccc2[N-]S(=O)(=O)C)NC(=O)C C67044327
c1ccc2c(c1)c(nn(c2=O)CC(=O)NCCc3n[nH]c(=S)n3C4CC4)[O-] C67079357
Cc1c(c(n(n1)CC(=O)N[C@H]2[C@H]3N(C2=O)C(=C(CS3)COC(=O)C)C(=O)[O-])C)Cl C09431467
CN(C)S(=O)(=O)c1ccc(cc1)C(=O)NCc2nnc(o2)SCC(=O)[O-] C10386062
Cn1c(=O)c(nn(c1=O)C)SCC(=O)N/N=C/c2ccccc2OCC(=O)[O-] C13026018
c1cc(c(cc1C(=O)NCC(=O)[O-])[N+](=O)[O-])N2CCN(CC2)S(=O)(=O)c3cc(ccc3F)F C13212225
C[C@@H](C(=O)[O-])n1c(nnc1SCC(=O)NNC(=O)C[C@H]2CCS(=O)(=O)C2)c3cccs3 C13233009
c1cc(ccc1c2nnc(n2CCC(=O)[O-])SCC(=O)NNC(=O)C[C@@H]3CCS(=O)(=O)C3)F C13233235
Cc1ccc(cc1C(=O)Nc2ccc(cc2)S(=O)(=O)NCC(=O)[O-])S(=O)(=O)N3CCOCC3 C13394121
c1cc(cc(c1)S(=O)(=O)N2CCOCC2)C(=O)Nc3ccc(cc3)S(=O)(=O)NCCC(=O)[O-] C13395050
Cc1c(c(n(n1)C(F)F)C)C(=O)N[C@H]2[C@H]3N(C2=O)C(=C(CS3)COC(=O)C)C(=O)[O-] C19640131
CC(=O)OCC1=C(N2[C@H]([C@@H](C2=O)NC(=O)c3cc(n(n3)C)C(F)(F)F)SC1)C(=O)[O-] C19646958
c1ccnc(c1)[C@H]2C(=C(C(=O)N2CCOCCO)[O-])C(=O)c3cccc(c3)[N+](=O)[O-] C06188453
CC(=O)Nc1ccc(cc1)N2C[C@@H](CC2=O)C(=O)Nc3ccc(cc3)S(=O)(=O)[N-]c4ncccn4 C20371085
CCn1c(c(cn1)Br)C(=O)N[C@@H]2[C@@H]3N(C2=O)C(=C(CS3)COC(=O)C)C(=O)[O-] C20602278
COc1ccc(cc1OC)[C@@H]2CC(=NN2C3=NC(=O)[C@H](S3)CC(=O)NCC(=O)[O-])c4cccs4 C28161296
CNS(=O)(=O)c1ccc(cc1)S(=O)(=O)[N-]c2cccc(c2)S(=O)(=O)N3CCNC(=O)C3 C32631872
CN(CC(=O)NCCOC)C(=O)c1ccc(c(c1)[N-]S(=O)(=O)c2cccs2)N3CCNCC3 C33033315
CC(=O)OC[C@@H]1[C@H]([C@@H]([C@@H](O1)n2cnc3c2c(=S)[nH]c(n3)[S-])OC(=O)C)OC(=O)C C17428572
CC(=O)c1ccc(cc1)N2C(=O)[C@H]3[C@H]([NH2+][C@@]([C@@H]3C2=O)(CC(=O)[O-])C(=O)[O-])c4ccc(cc4)OC(=O)C C34255589
c1cc(oc1)C(=O)C2=C(C(=O)N([C@H]2c3ccc(cc3)OCC(=O)N)CCCN4CCOCC4)[O-] C35038598
CN1CCN(CC1)C(=O)CN2CC[NH+](CC2)[C@H](c3cn(c4c3cccc4)CC(=O)[O-])C(=O)[O-] C36358091
CC(=O)N[C@H]1[C@@H](O[C@@H]([C@@H]([C@@H]1OC(=O)C)OC(=O)C)COC(=O)C)CC(=O)[O-] C36370603
C[N+](C)(C)CCO[P@@](=O)([O-])Oc1ccc(cc1)N/N=C/2\C=C(C=CC2=O)CC(=O)[O-] C22060594
CC(C)Cc1ccc(c(c1)N2CCN[C@H](C2)S(=O)(=O)C(C)C)NS(=O)(=O)[O-] C39481885
CN(CCC[C@@H]1C(=C(N=N1)N)C#N)S(=O)(=O)c2ccc(cc2)/C=C/C(=O)[O-] C39679892
C[C@H]1[C@H](c2c(=O)[nH]c(nc2O1)CSc3nnc(n3CC=C)[C@@H]4CCS(=O)(=O)C4)C(=O)[O-] C39693000
CC(=O)N[C@H]1[C@H]([C@H]([C@@H](O[C@H]1SCCC(=O)[O-])COC(=O)C)OC(=O)C)OC(=O)C C39937410
c1ccc(cc1)OCC(=O)OC[C@H]2[C@@H](C[C@@H](O2)N3CN=C4C3=NC(=NC4=O)[NH-])O C39949172
c1ccc(cc1)OCC(=O)OC[C@@H]2[C@H](C[C@@H](O2)N3CN=C4C3=NC(=NC4=O)[NH-])O C39949173
c1cc(ccc1C(=O)C2=C(C(=O)N([C@H]2c3ccncc3)CCOCCO)[O-])S(=O)(=O)N4CCOCC4 C40111340
c1cc(ccc1C(=O)C2=C(C(=O)N([C@H]2c3ccncc3)CCOCCO)[O-])S(=O)(=O)N4CCCC4 C40111628
c1ccc(c(c1)C#N)[C@H]2[C@H]3[C@@H](C(=O)N(C3=O)CCO)[C@@](N2)(Cc4ccc(cc4)[N+](=O)[O-])C(=O)[O-] C33893263
c1cc(ccc1C[C@]2([C@H]3[C@@H]([C@@H](N2)c4nccs4)C(=O)N(C3=O)CCCCO)C(=O)[O-])[N+](=O)[O-] C33928412
COC(=O)c1ccc(cc1)[C@@H]2[C@H]3[C@@H](C(=O)N(C3=O)CC#C)[C@@](N2)(Cc4ccc(cc4)[N+](=O)[O-])C(=O)[O-] C43218330
c1ccnc(c1)CCN2C(=O)[C@H]3[C@H](N[C@@]([C@@H]3C2=O)(Cc4ccc(cc4)[N+](=O)[O-])C(=O)[O-])c5nccs5 C43218341
c1ccc(cc1)NCCN2C(=O)[C@H]3[C@H]([NH2+][C@@]([C@@H]3C2=O)(CC(=O)[O-])C(=O)[O-])c4nccs4 C43218469
CC(=O)c1ccc(cc1)N2C(=O)[C@H]3[C@H](N[C@@]([C@@H]3C2=O)(Cc4ccc(cc4)[N+](=O)[O-])C(=O)[O-])c5ccccn5 C33870622
Cc1c(ccc(c1OC)[C@@H]2[C@H]3[C@@H](C(=O)N(C3=O)c4ccc(cc4)C(=O)C)[C@@]([NH2+]2)(CC(=O)[O-])C(=O)[O-])OC C33925305
C[C@H]([C@@H](C(=O)[O-])NC(=O)CO/N=C/1\CC[C@]2([C@@H]3CC[C@@]4([C@@H]([C@H]3CCC2=C1)CC[C@@]4(C(=O)C)O)C)C)O C43743516
C/C(=N\NC(=O)Cc1cc(=O)[nH]c(=S)[nH]1)/c2ccc(cc2)S(=O)(=O)N3CCC(CC3)C(=O)[O-] C13026613
CCOc1cc(ccc1O)/C=C\2/C(=O)N(C(=S)S2)CCC(=O)NCC(=O)[O-] C15038265
Cc1ccccc1OC[C@H](Cn2c3c(nc2NCC(=O)[O-])n(c(=O)n(c3=O)C)C)O C09292704
Cc1c(c(n(n1)C)Cl)S(=O)(=O)[N-]c2ccc(c(c2)OCC(=O)N)OC C55606073
CCOC(=O)C1=C(N2C(=O)[C@@H](SC2=C([C@@H]1c3ccc(cc3)[N+](=O)[O-])C#N)CC(=O)[O-])N C59293958
CCOC(=O)C1=C(N2C(=O)[C@H](SC2=C([C@@H]1c3cccc(c3)[N+](=O)[O-])C#N)CC(=O)[O-])N C59293975
CCOC(=O)C1=C(N2C(=O)[C@H](SC2=C([C@H]1c3cccc(c3OC)OC)C#N)CC(=O)[O-])N C59293981
Cc1nc(nc(n1)N/C(=N/S(=O)(=O)c2ccccc2S(=O)(=O)N(C)C)/[O-])C(F)(F)F C59369785
Cc1nc(nn1c2nc([n-]n2)C(F)(F)F)C(=O)N[C@@H](CC(=O)OC)c3ccccc3 C12749779
CCOCC(=O)N1CCC(CC1)C(=O)Nc2ccc(cc2)S(=O)(=O)[N-]c3ncccn3 C59748400
CCOC(=O)c1c(c(c([nH]1)C)C(=O)/C(=C(\NC)/[S-])/[n+]2cc(ccc2C)[O-])C C63858009
Cc1cc(ccc1OCC(=O)[O-])S(=O)(=O)Nc2cnn(c2)CC(=O)N(C)C C66585041
Cc1c2ccc(cc2oc(=O)c1CC(=O)NCC(=O)NCC(=O)[O-])O C02154347
Cn1c2c(c(=O)[nH]c1=O)n(c(n2)SCC(=O)[O-])CC(=O)N C02922855
CN1C(=O)C(C(=O)N(C1=O)C)/C=N/[C@H](Cc2c[nH]cn2)C(=O)[O-] C05209590
C[C@@H](C(=O)N[C@@H]1CCS(=O)(=O)C1)n2cc(cc(c2=O)C(=O)[O-])[N+](=O)[O-] C13316910
C[C@H](C(=O)N[C@@H]1CCS(=O)(=O)C1)n2cc(cc(c2=O)C(=O)[O-])[N+](=O)[O-] C13316911
C[C@H](C(=O)N[C@H]1CCS(=O)(=O)C1)n2cc(cc(c2=O)C(=O)[O-])[N+](=O)[O-] C13316913
Cc1cc(=O)oc2c1ccc(c2)O[C@H]3[C@@H]([C@@H]([C@H]([C@H](O3)COS(=O)(=O)[O-])O)O)O C15206537
COc1ccc(cc1NC(=O)C[C@@H]2C(=O)N[C@H](CS2)C(=O)[O-])[N+](=O)[O-] C03322350
CN1C(=O)C(=CN[C@H](CC[S@](=O)C)C(=O)[O-])C(=O)N(C1=O)C C20412100
CN1C(=O)C(=CN[C@@H](CC[S@@](=O)C)C(=O)[O-])C(=O)N(C1=O)C C20412110
Cc1cc(=O)oc2c1ccc(c2)O[C@@H]3[C@H]([C@@H]([C@@H]([C@@H](O3)COS(=O)(=O)[O-])O)O)O C02554964
Cc1cc(=O)oc2c1ccc(c2)O[C@H]3[C@H]([C@@H]([C@@H]([C@H](O3)COS(=O)(=O)[O-])O)O)O C22064087
Cc1nnc(s1)/N=C(/C(=O)NCCCN2CCOCC2)\[O-] C23961004
COc1cc(cc(c1[O-])/C=[NH+]/[C@H](Cc2c[nH]cn2)C(=O)[O-])[N+](=O)[O-] C25668427
CS(=O)(=O)c1cc(c(c(c1)[N+](=O)[O-])NCC(=O)[O-])[N+](=O)[O-] C28465115
COC(=O)/C(=C(/C1=Nc2nnc(n2C1=O)N)\C(=O)c3ccncc3)/[O-] C17143043
Cc1cc(=O)oc2c1ccc(c2)O[C@H]3[C@@H]([C@@H]([C@@H]([C@@H](O3)COS(=O)(=O)[O-])O)O)O C33707739
Cc1c(c(n(n1)CC(=O)[O-])C)S(=O)(=O)N(C)CC(=O)NC C35659069
Cc1cc(n(n1)CC(=O)N[C@@H](CCS(=O)(=O)C)C(=O)[O-])C C36869012
C[C@@H]([C@@H](C(=O)[O-])NS(=O)(=O)c1ccc2c(c1)CC(=O)N2)O C36967224
C[C@@H]([C@H](C(=O)[O-])NS(=O)(=O)c1ccc2c(c1)CC(=O)N2)O C36967228
C[C@H]([C@@H](C(=O)[O-])NC(=O)CSCC(=O)N1CCOCC1)O C37431855
C1CN(CCC1C(=O)[O-])S(=O)(=O)NCCS(=O)(=O)N C37656726
C[C@@H](c1nncn1C)NS(=O)(=O)N2CCC(CC2)C(=O)[O-] C37657037
c1c(cn(n1)CC(=O)[O-])NC(=O)CS[C@H]2CCS(=O)(=O)C2 C38029990
C1CN(CCN1S(=O)(=O)CCCC(=O)[O-])S(=O)(=O)N C38100499
CCCc1ccc(c(c1)N2CC[NH2+][C@@H](C2)[O-])NS(=O)(=O)[O-] C39481346
CCCc1ccc(c(c1)N2CC[NH2+][C@H](C2)[O-])NS(=O)(=O)[O-] C39481347
Cn1ccnc1CCNS(=O)(=O)c2cnn(c2)CC(=O)[O-] C40639450
Cc1c(c(c(o1)C)S(=O)(=O)NC(C)(C)C(=O)[O-])C(=O)OC C40910429
Cc1nc(cs1)CNS(=O)(=O)c2cnn(c2)CC(=O)[O-] C41010736
c1c([nH]c(=O)[nH]c1=O)C(=O)Nc2nnc(s2)SCC(=O)[O-] C41017796
CCCc1nc(on1)CCC(=O)N[C@@]2(CCSC2)C(=O)[O-] C43510918
c1cc(c(cc1[N+](=O)[O-])F)S(=O)(=O)N[C@H](CCO)C(=O)[O-] C43592124
Cc1cc(=O)oc2c1ccc(c2)O[C@H]3[C@@H]([C@H]([C@H]([C@@H](O3)COS(=O)(=O)[O-])O)O)O C44170137
CC[C@@H](C(=O)[O-])N(C)C(=O)c1cc(cn1C)S(=O)(=O)NC C44612863
CC[C@H](C(=O)[O-])N(C)S(=O)(=O)c1cc(n(c1)C)C(=O)NC C44617708
CC[C@H](C(=O)[O-])N(C)S(=O)(=O)c1ccc2c(c1)[nH]c(=O)[nH]2 C44617756
CC[C@H](C(=O)[O-])N(C)C(=O)Nc1ccc(cc1)S(=O)(=O)N C44627688
CS(=O)(=O)c1ccc(cc1)S(=O)(=O)NCc2[n-]nnn2 C44930747
CS(=O)(=O)N1CCC(CC1)NS(=O)(=O)CCC(=O)[O-] C36828437
C[C@H](C(=O)OC)S(=O)(=O)N[C@H](CCS(=O)(=O)C)C(=O)[O-] C49063545
CS(=O)(=O)CC[C@H](C(=O)[O-])NC(=O)NCc1nccs1 C49539808
CS(=O)(=O)CC[C@@H](C(=O)[O-])NS(=O)(=O)C1CCOCC1 C50199353
CNS(=O)(=O)c1cc(n(c1)C)C(=O)N[C@H](C2CC2)C(=O)[O-] C54502788
Cc1c(c(n(n1)CC(=O)[O-])C)S(=O)(=O)N2CCC[C@H]2CO C48864710
C=CCN1C(=O)/C(=C/NNC(=O)c2ccncc2)/C(=NC1=O)[O-] C04857502
CS(=O)(=O)CCS(=O)(=O)N[C@@]1(CCSC1)C(=O)[O-] C63142662
C1/C(=N\N=C\2/NC(=O)[C@@H](S2)CC(=O)NCC(=O)[O-])/NC(=O)S1 C13523105
C1/C(=N\N=C\2/NC(=O)[C@H](S2)CC(=O)NCC(=O)[O-])/NC(=O)S1 C13523110
CCNC(=O)[C@H]1[C@@H]([C@@H]([C@@H](O1)n2cnc3c2nc(nc3N)NCCc4ccc(cc4)CCC(=O)[O-])O)O C03872015
c1cc(sc1)S(=O)(=O)[C@H](CNC(=O)C(=O)NCc2ccncc2)c3ccc(cc3)Cl C08970540
Cc1ccc(cc1)S(=O)(=O)[C@H](CNC(=O)C(=O)NCc2ccccc2F)c3cccnc3 C09005683
Cc1ccc(cc1)S(=O)(=O)[C@H](CNC(=O)C(=O)NCc2ccccc2Cl)c3cccnc3 C09005687
Cc1ccc(cc1)S(=O)(=O)[C@H](CNC(=O)C(=O)NCCc2ccccc2F)c3cccnc3 C09005711
Cc1ccc(cc1)S(=O)(=O)[C@H](CNC(=O)C(=O)NCCc2ccc(cc2)F)c3cccnc3 C09005713
Cc1ccc(cc1C)S(=O)(=O)[C@H](CNC(=O)C(=O)NCc2ccncc2)c3cccs3 C09104211
CN(C)NC(=O)c1c2c(sc1NC(=O)c3ccc(cc3)S(=O)(=O)N(C)C)CCCCC2 C09599768
Cn1c(nnn1)SCC(=O)Nc2ccc(cc2)C(=O)N[C@@H]3CCSc4c3cc(cc4)F C09950319
c1cc(sc1)c2n[nH]c(=S)n2CC(=O)N3CCC(CC3)NS(=O)(=O)c4cccs4 C11451790
Cc1c(c2c(cn1)CN(CC2)C(=O)c3ccc4cc[nH]c4c3)CNC(=O)c5ccc(o5)COC C11791120
c1ccc2c(c1)NC(=O)[C@H](S2)CC(=O)NCc3ccc(s3)S(=O)(=O)N4CCOCC4 C12855398
Cn1c(c(c(=O)[nH]c1=O)C(=O)CSc2nc3cc(ccc3c(=O)n2c4ccccc4F)C(=O)[O-])N C13280093
Cn1c(nnn1)SCC2=C(N3[C@H]([C@@H](C3=O)NC(=O)/C(=N/OC)/c4cc(sc4)N)SC2)C(=O)[O-] C13563727
CC(=O)N[C@@H](CC(=O)NCCN1C(=O)/C(=C/c2ccc(cc2)Cl)/SC1=O)c3ccccc3 C14244575
c1cc(cnc1)CN(C[C@@H]2CCC(=O)N2)C(=O)CC[C@]3(CCC(=O)N3)Cc4ccc(cc4)Cl C15001815
c1cc2cccnc2c(c1)S(=O)(=O)NCc3nnc(s3)C(=O)Nc4ccc(cc4F)F C15868474
Cc1ccc(cc1)[C@@H](c2c([nH]c(=O)[nH]c2=O)[O-])NC3=NC(=O)[C@@H](S3)CC(=O)Nc4ccc(cc4)OC C20559459
c1ccc(c(c1)NC(=O)C[C@@H]2C(=O)N=C(S2)N[C@H](c3ccc(cc3)F)c4c([nH]c(=O)[nH]c4=O)[O-])F C20559536
Cc1ccc(cc1)NC(=O)C[C@@H]2C(=O)N=C(S2)N[C@H](c3ccc(cc3)OC)c4c([nH]c(=O)[nH]c4=O)[O-] C20559663
COc1cc(cc(c1[O-])[N+](=O)[O-])/C=N/Nc2[nH]nc(n2)SCC(=O)Nc3ccccc3C#N C20836323
CC(=O)Nc1c2cc(ccc2n3c1C(=O)N([C@](C3)(C)C(=O)NC4CCCCC4)CCOC)F C21866562
CCn1c(c(cn1)Br)C(=O)N[C@H]2[C@H]3N(C2=O)C(=C(CS3)C)C(=O)NCC(C)C C02784465
C[C@]1(C(=O)NC(=O)N1)CSc2ccccc2C(=O)N3CCN(CC3)Cc4ccc5c(c4)CCO5 C12914434
c1cc2c(cc1F)[C@H](CCS2)NC(=O)CCNS(=O)(=O)c3ccc4c(c3)OCCCO4 C24498884
c1cc(ccc1C(=O)Nc2cc3c(cc2Br)OCCO3)S(=O)(=O)NCCC#N C27226152
Cc1c(c(n(n1)Cc2nc(cs2)c3cc(c(n3C[C@H]4CCCO4)C)C(=O)N)C)Br C33556628
C[C@@H](c1nnc(n1C)SCC(=O)/N=C\2/NCCS2)NC(=O)c3ccccc3Br C09304184
Cc1cc(nc(n1)C)[N-]S(=O)(=O)c2ccc(cc2)NC(=O)CSc3[nH]c4cccnc4n3 C13639181
CCNC(=O)[C@@H]1[C@H]([C@H]([C@@H](O1)n2cnc3c2nc(nc3N)NCCc4ccc(cc4)CCC(=O)[O-])O)O C03918045
CCS(=O)(=O)[C@@H]1NN[C@@H](O1)[C@H](Cc2ccccc2)NS(=O)(=O)c3ccc4c(c3)oc(n4)[O-] C38793607
c1ccc(c(c1)CS(=O)(=O)[C@H]2NN[C@H](O2)CNS(=O)(=O)c3ccc4c(c3)oc(n4)[O-])Cl C38794131
c1cc(c(c(c1)Cl)CS(=O)(=O)[C@H]2NN[C@H](O2)CNS(=O)(=O)c3ccc4c(c3)oc(n4)[O-])F C38797127
c1cc2c(cc1C(=O)[O-])nc([nH]c2=O)CSc3nnc(o3)CN4N[C@@H](N=N4)c5ccsc5 C39653348
Cc1ccc(nc1)[n+]2c(=O)c3ccccc3[nH]c2SCC(=O)Nc4cc(ccc4C(=O)[O-])Cl C39698665
[H]/N=C\1/N(N(C(N1O)(C)C)Cc2ccc(cc2)C)c3ccc(c(c3)O)/N=N/c4ccc(cc4)S(=O)(=O)[O-] C39775255
Cc1cccn2c1nc(c(c2=O)/C=C\3/C(=O)N(C(=S)S3)Cc4ccco4)NC[C@H](C)O C40007788
CC(C)[C@H](c1[nH]c2ccccc2n1)NC(=O)CCN3C(=O)c4ccccc4N5[C@]3(CCC5=O)C C40071951
c1cc(ccc1c2coc3c(ccc(c3c2=O)O)O[C@@H]4[C@@H]([C@@H]([C@@H]([C@@H](O4)COC(=O)CC(=O)[O-])O)O)O)O C43179115
CC(=O)c1ccc(cc1)N2C(=O)[C@H]3[C@@H]([NH2+][C@@]([C@@H]3C2=O)(C)C(=O)[O-])c4cccc(c4)OC(F)(F)F C43218558
c1cc(oc1)CNc2cc(c(cc2C(=O)O[C@H]3[C@@H]([C@H]([C@H]([C@H](O3)C(=O)[O-])O)O)O)S(=O)(=O)N)Cl C44168784
c1ccc(c(c1)C(=O)Nc2ccc(nc2)N3CCOCC3)[N-]S(=O)(=O)c4ccc5c(c4)[nH]c(=O)[nH]5 C45873720
c1cc(ccc1[C@@H](CNC(=O)C(=O)Nc2cc3c4c(c2)CCN4C(=O)CC3)N5CCOCC5)F C49487712
c1cc(ccc1[C@H](CNC(=O)C(=O)Nc2cc3c4c(c2)CCN4C(=O)CC3)N5CCOCC5)F C49487715
Cc1ccc(cc1)[C@H](CNC(=O)C(=O)Nc2cc3c4c(c2)CCN4C(=O)CC3)N5CCOCC5 C49488957
COc1cc(cc(c1OC)OC)CN2CC(=O)C(=C2N)c3nc(cs3)c4ccc(cc4)Cl C13682556
CCCn1c2c(c(nc(n2)C(C)C)SCc3cc(n4c(n3)nc(n4)N)[O-])c(=O)n(c1=O)C C60059144
CC(=O)N[C@H](CC(=O)NCCN1C(=O)/C(=C/c2ccc(cc2)F)/SC1=O)c3ccccc3 C15994167
CCOC(=O)C1=C(NC(=O)N[C@H]1c2ccc(o2)C)CSc3nc-4c(n(c(=O)n(c4n3)C)C)[O-] C32915328
c1cc(oc1)CNc2cc(c(cc2C(=O)O[C@H]3[C@H]([C@@H]([C@@H]([C@@H](O3)C(=O)[O-])O)O)O)S(=O)(=O)N)Cl C65742728
Cn1c2ccc(cc2n(c1=O)C)S(=O)(=O)NCCOc3ccc(cc3)C(=O)[O-] C04727438
c1cc(ccc1/C=C/2\C(=O)NC(=O)N(C2=O)CCC3=CCCCC3)OCC(=O)[O-] C01155637
COc1ccccc1NC(=O)COc2ccc(cc2)/C=C/3\C(=O)N(C(=S)S3)CC(=O)[O-] C09310480
Cc1ccc(cc1)NC(=O)CN2C(=O)/C(=C\c3ccc(cc3)OCC(=O)[O-])/SC2=O C09311542
CCNC(=O)[C@H](C)Sc1nc2cc(ccc2c(=O)n1CCCOC)C(=O)[O-] C13024164
c1ccc2c(c1)OC[C@H](O2)CNC(=O)COc3ccc4c(c3)occ4CC(=O)[O-] C13035454
c1cc(c(cc1C(=O)[O-])NC(=O)CSc2nnnn2C[C@H]3CCCO3)Cl C13036076
CCCc1nnc(n1CC(=O)[O-])SCC(=O)Nc2cc(ccc2C#N)Cl C13201668
c1cc(c(cc1S(=O)(=O)N2CCOCC2)C(=O)[O-])NCCCOCC3CC3 C13212951
Cc1c(c(n2c(n1)nc(n2)SCC(=O)Nc3ccc(cc3)N(C)C)C)CC(=O)[O-] C13221656
Cc1ccc(cc1)NC(=O)COc2ccc(cc2OC)/C=C\3/C(=O)N(C(=S)S3)CC(=O)[O-] C13348535
c1cc(ccc1c2nnc(n2CC(=O)[O-])SCC(=O)Nc3ccon3)Cl C13402102
CC(C)N(C)S(=O)(=O)c1ccc(cc1)NC(=O)CSc2nc(cs2)CC(=O)[O-] C13416658
COc1cc(ccc1OCC(=O)Nc2cc(ccc2n3cncn3)Cl)C(=O)[O-] C13420211
c1cc(sc1)S(=O)(=O)NC2CCN(CC2)S(=O)(=O)c3ccc(s3)CC(=O)[O-] C13455812
COc1cc(cc(c1OCC=C)I)/C=N/N=C/2\NC(=O)[C@@H](S2)CC(=O)[O-] C16115786
Cc1ccc(cc1)C(=O)C2=C(C(=O)N([C@H]2c3ccc(c(c3)OC)O)CCN4CCOCC4)[O-] C19848515
Cc1ccc(cc1)C(=O)C2=C(C(=O)N([C@@H]2c3ccc(c(c3)OC)O)CCN4CCOCC4)[O-] C19848516
c1ccc(cc1)/C=C/C(=O)C2=C(C(=O)N([C@H]2c3cccc(c3)[N+](=O)[O-])CCO)[O-] C04903909
COc1ccc(cc1)C(=O)C2=C(C(=O)N([C@@H]2c3cccc(c3)[N+](=O)[O-])CCO)[O-] C06786596
c1ccc(cc1)N2CCN(CC2)C(=S)Nc3ccc(cc3)S(=O)(=O)[N-]c4ncccn4 C20523147
Cc1c(c(n[nH]1)C)C(=O)C2=C(C(=O)N([C@@H]2c3cccc(c3)Cl)CCCN4CCOCC4)[O-] C13684178
CCOC(=O)c1c2c(sc1NC(=O)CSc3nc(cnn3)[O-])CCCC2 C32521226
c1ccc(cc1)S(=O)(=O)Nc2ccc(c(c2)C(=O)[O-])N3CCN(CC3)CCC#N C32961665
c1ccc(cc1)S(=O)(=O)Nc2ccc(cc2C(=O)[O-])N3CCN(CC3)CCC#N C33006910
Cc1c(n2ccccc2n1)C(=O)C3=C(C(=O)N([C@H]3c4ccc(cc4)O)CCCOC)[O-] C33814255
CCn1c2ccccc2c(=O)c(c1[O-])C(=O)N/N=C/c3cc(c(cc3OC)OC)OC C02390861
c1cc(ccc1NC(=O)CCn2cc(cn2)Br)S(=O)(=O)[N-]c3nccs3 C27968898
Cc1ccnc(n1)[N-]S(=O)(=O)c2ccc(cc2)NS(=O)(=O)Cc3ccccc3 C01217951
c1ccc(c(c1)C(=O)NCCCN2CCOCC2)[N-]S(=O)(=O)c3ccc(cc3)F C25330087
Cc1cc(nn1CC(=O)NCc2ccco2)[N-]S(=O)(=O)c3ccc(cc3)Cl C01060939
c1cc(ccc1NC(=O)CC[N-]C2=NC(=N[C@@H]3C2=NC=N3)Cl)OC(F)(F)F C39232936
COc1cc(cc(c1OC)OC)C(=O)NCc2nnc(n2c3ccc(cc3)F)[S-] C06414242
Cc1c(cco1)[C@H]2NN=C(N2/N=C/[C@H]3C=NN=C3c4ccc(cc4)F)SCC(=O)[O-] C39670403
C[C@H]1[C@@H](c2c(=O)[nH]c(nc2O1)CSc3nnc(n3CC=C)c4ccccc4)C(=O)[O-] C39680183
CCCOc1cccc(c1)[C@@H]2C(=C(C(=O)N2CCCO)[O-])C(=O)c3c(nc(s3)C)C C40053446
Cc1c(sc(n1)C)C(=O)C2=C(C(=O)N([C@H]2c3cc(ccc3OC)Br)CCCO)[O-] C40053509
c1cc(c(c(c1)Cl)[C@@H]2C(=C(C(=O)N2CCOCCO)[O-])C(=O)c3ccco3)Cl C40068071
C[C@@H]1Cc2cc(ccc2O1)C(=O)C3=C(C(=O)N([C@H]3c4cccs4)CCOCCO)[O-] C40095146
Cc1c(c([nH]c1C(=O)[C@@H](C)OC(=O)Cn2c(=O)c3ccccc3c(n2)[O-])C)C(=O)C C07318359
Cc1c(c2c(=O)[nH]c(nc2o1)CSc3nc4ccccc4n3CCOC)C(=O)[O-] C13256334
c1cc(cc(c1)Br)/C=C\2/C(=O)N(C(=S)S2)CCCC(=O)NCCCC(=O)[O-] C15040594
CCC1=C(CN(C1=O)C(=O)NCCc2ccc(cc2)S(=O)(=O)/N=C(\[O-])/OC)C C48564202
c1ccc(cc1)n2cnnc2CNC(=O)c3ccc(cc3)[N-]S(=O)(=O)c4cccs4 C58978610
Cn1c[nH+]c(c1Cl)S(=O)(=O)[N-]c2cc(c(cc2C(=O)[O-])OC)OC(F)F C47250970
COC(=O)c1cccc(c1)C(=O)Nc2ccc(cc2)S(=O)(=O)[N-]c3ncccn3 C42182216
COc1ccc(cc1)NC(=O)C2=CN=N[C@H]2S(=O)(=O)[N-]c3ccc(cc3)OC C65055590
COc1ccc(cc1OC)NC(=O)C2=CN=N[C@H]2S(=O)(=O)[N-]c3ccc(cc3)F C65055724
COc1cc(cc(c1)OC)NC(=O)C2=CN=N[C@H]2S(=O)(=O)[N-]c3ccc(cc3)F C65055727
CC[C@@H](C)n1c(ccn1)NC(=O)c2ccc(cc2)S(=O)(=O)[N-]c3ccncc3 C66661597
c1cc(c(cc1C(=O)[O-])S(=O)(=O)NNC(=O)Cn2cc(ccc2=O)C(F)(F)F)Cl C13032159
Cc1ccc(cc1)c2nnc(n2CCC(=O)[O-])SCC(=O)NC(=O)NC3CC3 C13034968
c1cc(cc(c1)NC(=O)CSc2nc3cc(ccc3c(=O)n2CCO)C(=O)[O-])C#N C13045356
c1cc(ccc1C(=O)NCC(=O)[O-])NC(=O)COc2ccc(cc2Cl)Br C13181308
CCCNC(=O)NC(=O)CSc1nnc(n1CC(=O)[O-])c2ccc(cc2)C C13205459
c1cc(ccc1/C=C/C(=O)[O-])S(=O)(=O)NC[C@@H](c2ccc(cc2)[N+](=O)[O-])O C13247314
COC(=O)[C@@H](Cc1c[nH]cn1)NS(=O)(=O)c2cc(ccc2Cl)C(=O)[O-] C13251085
CNS(=O)(=O)c1ccc(s1)CNS(=O)(=O)c2ccc(c(c2)C(=O)[O-])Cl C13251745
Cc1cc(no1)NS(=O)(=O)c2ccc(cc2)NC(=O)CC3(CCCC3)C(=O)[O-] C13253749
c1cc(ccc1C(=O)NCCC(=O)[O-])NS(=O)(=O)c2ccc(c(c2F)F)F C13360288
CC(=O)Nc1cccc(c1)NS(=O)(=O)c2cc(ccc2OC)/C=C/C(=O)[O-] C13367145
c1cc(c(cc1S(=O)(=O)NNC(=O)Cn2ccc(n2)C(F)(F)F)C(=O)[O-])Cl C13367619
Cc1ccc(cc1C(=O)[O-])S(=O)(=O)NNC(=O)Cn2ccc(n2)C(F)(F)F C13367634
Cc1ccc(c(c1)Br)/C=C/C(=O)Nc2ccc(cc2)S(=O)(=O)NCC(=O)[O-] C13393671
CC1=C([C@H](NC(=O)N1)c2cc(c(cc2Br)OCC(=O)[O-])OC)C(=O)OC C16361326
c1cc(cc(c1)OCCC(=O)[O-])/C=C\2/C(=O)N(C(=S)S2)NC(=O)c3cccc(c3)O C16929715
COC(=O)c1ccsc1NC(=O)c2ccsc2NC(=O)[C@@H]3[C@@H]4CC[C@H]([C@@H]3C(=O)[O-])O4 C20220960
CCOC(=O)c1c(n(c(=S)s1)c2ccc(cc2)S(=O)(=O)[N-]c3nccs3)N C26948017
c1cc(ccc1C(=O)[O-])NC(=O)CCC(=O)N/N=C/c2coc3ccc(cc3c2=O)F C01950626
c1cc(cc(c1)NC(=O)CCC(=O)N/N=C/c2coc3ccc(cc3c2=O)F)C(=O)[O-] C01952935
CSCCC(=O)NNC(=O)c1c(cn(n1)c2ccccc2C(F)(F)F)[O-] C28671607
CC(=O)NCCCc1ccc(cc1)c2csc(n2)/N=C(/c3ccc[nH]c3=O)\[O-] C29347560
COC(=O)c1ccsc1NC(=O)c2ccsc2NC(=O)[C@@H]3[C@H]4CC[C@@H]([C@@H]3C(=O)[O-])O4 C35897893
CCCNC(=O)[C@H](C)NS(=O)(=O)c1cc(sc1Br)C(=O)[O-] C37025447
c1cc(ccc1CNC(=O)CCNS(=O)(=O)c2ccc3c(c2)oc(n3)[O-])F C15935574
CS(=O)(=O)Nc1ccc(cc1)C(=O)Nc2ccc(cc2)S(=O)(=O)[N-]c3nccs3 C08576338
COc1cc(cc(c1O)Br)[C@@H]2C(=C(C(=O)N2CCCO)[O-])C(=O)c3ccco3 C40046497
COc1cc(cc(c1O)Br)[C@H]2C(=C(C(=O)N2CCCO)[O-])C(=O)c3ccco3 C40046498
Cc1ccc(cc1)C(=O)C2=C(C(=O)N([C@@H]2c3ccc(c(c3)OC)O)CCCO)[O-] C40047217
c1cc(sc1)S(=O)(=O)/N=C(/CCCC[C@H]2[C@@H]3[C@@H](CS2)NC(=O)N3)\[O-] C42243470
c1cc(sc1)S(=O)(=O)/N=C(/CCCC[C@@H]2[C@H]3[C@@H](CS2)NC(=O)N3)\[O-] C42243472
Cc1c(cco1)/C(=C(\C#N)/C(=O)CSc2ccc(cc2[N+](=O)[O-])C(=O)N)/[O-] C49166962
COc1ccc(cc1OCC(=O)N)[N-]S(=O)(=O)c2ccc(cc2Cl)F C55606262
COc1ccc(cc1OCC(=O)N)[N-]S(=O)(=O)c2ccc(cc2F)Cl C55606410
Cn1cc(cc1C(=O)N)S(=O)(=O)[N-]c2ccccc2OC[C@H]3CCCCO3 C57124585
CS(=O)(=O)[N-]c1ccc(cc1)C(=O)Nc2ccc(cc2)NC(=O)CN3CCOCC3 C23325426
CCOc1cc(ccc1O)[C@H]2C(=C(C(=O)N2CCO)[O-])C(=O)c3ccc(cc3)F C15919985
CCC(=O)Nc1ccc(cc1)C(=O)Nc2ccc(cc2)S(=O)(=O)[N-]c3ncccn3 C59291175
COc1ccc(cc1[N-]S(=O)(=O)C)NC(=O)CNC(=O)c2cc(cc(c2)F)F C57154625
CC(=O)NCCCc1ccc(cc1)c2csc(n2)NC(=O)c3ccc(nn3)[O-] C28727964
CCN(CC)C(=O)c1ccc(cc1)S(=O)(=O)[N-]c2ccc(c(c2)[N+](=O)[O-])N C63149217
CSc1c(cc(c(n1)[O-])C(=O)NCCCNC(=O)c2ccccc2F)C#N C63327908
CS(=O)(=O)[N-]c1ccc(cc1C(=O)NCCNc2cccc(c2C#N)F)F C63843030
CCC(=O)Nc1cccc(c1)[N-]S(=O)(=O)c2cccc(c2)S(=O)(=O)NC C64475499
CCOC(=O)C1=C([C@@H](C(=N1)C)S(=O)(=O)[N-]c2ccc(cc2)S(=O)(=O)N)C C64491227
CCS(=O)(=O)[N-]c1ccc(cc1OC)NC(=O)N[C@@H](C)c2cnn(c2C)C C65788771
CCS(=O)(=O)[N-]c1ccccc1C(=O)Nc2ccc(c(c2)OC)NC(=O)C C65868593
Cc1ccc(cc1)/C=C/S(=O)(=O)NC/C(=N/c2[nH]nc(n2)c3ccccn3)/[O-] C65880056
CC(=O)Nc1ccc(c(c1)C(=O)NCC[C@@H]2C[C@H]3CC[C@@H]2C3)[N-]S(=O)(=O)C C67045554
CC(C)Oc1cccc(c1)/C=C/C(=N/S(=O)(=O)c2cc(n(c2)C)C(=O)N)/[O-] C67600352
COc1cc(c(cc1OC)NC(=O)CSc2c3c(csc3ncn2)c4ccc(cc4)Cl)C(=O)[O-] C06905856
CC[C@]1(C(=O)N(C(=O)N1)/N=C/c2c(nn(c2SCC(=O)[O-])Cc3c(cccc3Cl)Cl)C)C C09120109
Cc1c(c([nH]c1C(=O)OC)C)C(=O)C2=C(C(=O)N([C@@H]2c3cccc(c3)Cl)CCCN4CCOCC4)[O-] C09008270
CC(=O)Nc1ccc(cc1)OCCOc2ccc(cc2)/C=C(\C#N)/C(=N/c3nc4ccccc4s3)/[O-] C20235145
Cc1c(c([nH]c1C(=O)OC)C)C(=O)C2=C(C(=O)N([C@@H]2c3ccc(cc3)C(C)C)CCN4CCOCC4)[O-] C08893028
c1ccc(c(c1)[N-]S(=O)(=O)c2cc(ccc2Cl)NC(=O)CSc3nncn3C4CC4)Cl C25595674
CC(=O)N[C@H]1[C@H]([C@@H]2[C@@H](COC(O2)(C)C)O[C@@H]1Oc3ccc(cc3)/C=C/C(=O)c4ccccc4)OCC(=O)[O-] C27516485
CCOc1ccc(cc1OC)/C=C(\C#N)/C(=O)Nc2ccc(cc2)S(=O)(=O)[N-]c3cc(nc(n3)C)C C27614708
Cc1c(c(sc1C(=O)OC)NC(=O)CSc2nc(c(c(n2)[O-])Cc3ccccc3)C)C(=O)OC C32522634
c1cc(cc(c1)S(=O)(=O)[N-]c2ccc(cc2)C(=O)NC[C@H](c3cccs3)N4CCOCC4)[N+](=O)[O-] C32721162
CCCOc1cccc(c1)C(=O)C2=C(C(=O)N([C@@H]2c3cccc(c3)O)c4nc(c(s4)C(=O)OC)C)[O-] C33768578
CCC1=C([C@H](N2C(=CSC2=N1)/C=C(/NCCCN3CCOCC3)\[O-])c4ccccc4F)C(=O)OC C34923097
CC1=C([C@H](N2C(=CSC2=N1)/C=C(/NCCCN3CCCC3=O)\[O-])c4ccc(cc4)Cl)C(=O)OC C34923613
CCOc1cc(ccc1O)[C@@H]2C(=C(C(=O)N2c3nc(c(s3)C(=O)OC)C)[O-])C(=O)c4cc(ccc4C)C C34953252
CC(=O)N[C@@H]1[C@@H]([C@@H]2[C@@H](COC(O2)(C)C)O[C@@H]1Oc3ccccc3C(=O)/C=C/c4ccccc4)OCC(=O)[O-] C35057587
CC(=O)N[C@@H]1[C@@H]([C@@H]2[C@@H](COC(O2)(C)C)O[C@@H]1Oc3ccccc3/C=C/C(=O)c4ccccc4)OCC(=O)[O-] C35057601
CCN1C(=C([C@@H](NC1=S)c2ccc(cc2)[N-]S(=O)(=O)c3cccc4c3nccc4)C(=O)OCC)C C35304158
CCN(CC)C(=O)C1=C(N=C2N([C@@H]1c3cccc(c3)Cl)C(=CS2)/C=C(/NCc4ccccn4)\[O-])C C35698290
CC1=C([C@@H](N2C(=CSC2=N1)/C=C(/NCc3ccncc3)\[O-])c4cccc(c4)[N+](=O)[O-])C(=O)OC(C)C C35705304
CC1=C([C@@H](N2C(=CSC2=N1)/C=C(/NCc3ccccn3)\[O-])c4cccc(c4)Cl)C(=O)OCCOC C36052693
CCC1=C([C@H](N2C(=CSC2=N1)/C=C(/NCCN3CCOCC3)\[O-])c4cc(ccc4C)C)C(=O)OC C36064667
CC\1=NN(C(=O)/C1=C\c2ccccc2OCC(=O)Nc3ccccc3C(=O)OC)c4ccc(cc4)C(=O)[O-] C36612649
CC(C)(C)CC(C)(C)c1ccc(cc1)OCC(=O)Nc2ccc(cc2)S(=O)(=O)[N-]c3ncccn3 C00942851
CCOC(=O)c1c(c2c(s1)nc3c(cc(cn3c2=O)C(=O)c4cc(ccc4O)F)SCC(=O)[O-])C C03426064
CCOC(=O)c1c(c2c(s1)nc3c(cc(cn3c2=O)C(=O)c4ccccc4O)SCC(=O)[O-])C C03426098
c1ccc(cc1)/C=C\2/C(=O)N(C(=O)S2)CCC(=O)Nc3ccc(cc3)S(=O)(=O)[N-]c4nccs4 C37868271
CCOc1ccc(cc1)C(=O)Nc2cc(ccc2N3CCOCC3)S(=O)(=O)[N-]c4ccccc4Cl C08687797
CC(C)CCN1c2ccccc2/C(=N\NC(=O)c3ccccc3[N-]S(=O)(=O)c4cccs4)/C1=O C13134156
CCOC(=O)[C@H]1[C@H](SC2=C1CCCC2)NC(=O)CSc3nc(c(nn3)c4ccc(cc4)Cl)[O-] C39154748
CCCOc1ccc(cc1C)C(=O)C2=C(C(=O)N([C@H]2c3ccc(cc3)O)c4nnc(s4)SCC)[O-] C40000193
CCSc1nnc(s1)N2[C@@H](C(=C(C2=O)[O-])C(=O)c3ccc(c(c3)C)OCC=C)c4cccc(c4)O C40000226
C=CCOc1ccc(cc1)C(=O)C2=C(C(=O)N([C@H]2c3ccc(cc3)O)c4nnc(s4)SCC=C)[O-] C40003230
CCOc1cccc(c1)[C@@H]2C(=C(C(=O)N2CCCO)[O-])C(=O)c3cccc(c3)OCc4ccc(cc4)Cl C40054858
CCCCN1[C@H](C(=C(C1=O)[O-])C(=O)c2ccc(cc2C)OCC)c3cc(c(c(c3)Br)O)OC C40081892
C=CCOc1ccccc1[C@@H]2C(=C(C(=O)N2CCO)[O-])C(=O)c3cccc(c3)OCc4ccccc4Cl C40102924
CCCOc1cccc(c1)[C@H]2C(=C(C(=O)N2CCO)[O-])C(=O)c3cccc(c3)OCc4ccc(cc4)Cl C40103059
Cc1ccc(cc1)COc2cccc(c2)C(=O)C3=C(C(=O)N([C@@H]3c4cccc(c4)Cl)CCOCCO)[O-] C40109048
C=CCOc1ccccc1[C@H]2C(=C(C(=O)N2CCO)[O-])C(=O)c3ccc(cc3)OCc4ccccc4Cl C40109627
CN(C)c1ccc(cc1)[C@H]2C(=C(C(=O)N2CCO)[O-])C(=O)c3ccc(cc3)S(=O)(=O)N4CCCCC4 C40111154
CC(C)COc1ccc(cc1OC)[C@H]2c3c([nH]nc3C(=O)N2CCCOC)c4cc(ccc4[O-])Cl C39898316
c1ccc(cc1)CCn2c3ccsc3cc2C(=O)Nc4ccc(cc4)S(=O)(=O)[N-]c5nccs5 C40799399
Cc1cc(cc(c1Cl)C)OCCCC(=O)Nc2ccc(cc2)S(=O)(=O)[N-]c3nc(cc(n3)C)C C40912673
CC(C)c1ccc(c(c1)Br)OCC(=O)Nc2ccc(cc2)S(=O)(=O)[N-]c3nccs3 C40943842
Cc1cc(nc(n1)[N-]S(=O)(=O)c2ccc(cc2)NC(=O)CCc3ncc(o3)c4ccc(cc4)Cl)C C41021346
CCOc1cc(cc(c1OCCOc2ccc(cc2C)C)Br)/C=C\3/C(=O)NC(=S)N=C3[O-] C41077951
CCOc1cc(cc(c1OCCOc2cc(cc(c2)C)C)Br)/C=C\3/C(=O)NC(=S)N=C3[O-] C41077952
COc1ccccc1NS(=O)(=O)c2cccc(c2)[N-]S(=O)(=O)c3ccc(cc3)S(=O)(=O)C C45866129
COC(=O)c1ccc(c(c1)S(=O)(=O)[N-]c2ccc3c(c2)[nH]c(n3)c4ccccc4Cl)C(=O)OC C40156328
CCn1c(c(c(n1)C)CCN(C)c2ccc(cc2C(=O)[O-])NC(=O)c3ccc(cc3)Br)C C46053618
Cc1ccc(c(c1)Br)OCC(=O)Nc2ccc(cc2)S(=O)(=O)[N-]c3c(nccn3)OC C66200242
Cc1c(c(=O)oc2c1c(cc3c2CCC(O3)(C)C)OC)CC(=O)NCCCCCC(=O)[O-] C08765147
CCN(CC)S(=O)(=O)c1cc(c(c(c1)NS(=O)(=O)c2ccc(cc2)/C=C/C(=O)[O-])C)C C10515990
c1ccc(c(c1)CCC(=O)[O-])OCC(=O)Nc2cccc(c2)S(=O)(=O)N3CCCCCC3 C13014319
CCOC(=O)c1c(csc1NC(=O)CSc2c(c(cc(n2)C)C)C(=O)[O-])c3ccco3 C13022680
Cc1cccc(c1C)NC(=O)CSc2nc3cc(ccc3c(=O)n2CCCOC)C(=O)[O-] C13047254
C[C@H](C(=O)Nc1ccccc1F)Sc2nc3cc(ccc3c(=O)n2CCCOC)C(=O)[O-] C13047825
Cc1ccc(cc1F)NC(=O)[C@@H](C)Sc2nc3cc(ccc3c(=O)n2CCCOC)C(=O)[O-] C13048354
CCN(CC)S(=O)(=O)c1ccc(cc1)NC(=O)COc2cc(ccc2C(=O)[O-])C C13084428
CCN(CC)c1ccc(cc1)c2nnc(o2)SCC(=O)NCc3ccc(cc3)C(=O)[O-] C13093180
Cc1c(c(n2c(n1)nc(n2)SCC(=O)N[C@@H](C)CCCC(C)C)C)CCC(=O)[O-] C13223463
COCCn1c2ccccc2nc1SCC(=O)Nc3cc(c(cc3Cl)C(=O)[O-])OC C13242290
Cc1cccc(c1NC(=O)CSc2nnc(n2CC=C)c3ccc(cc3)OC)C(=O)[O-] C13245924
Cc1cc(cc(c1C)S(=O)(=O)NCCCc2nnc(n2C3CCCC3)SC)C(=O)[O-] C13249262
CCN(CC)S(=O)(=O)c1ccc(s1)CNS(=O)(=O)c2cc(cc(c2C)C)C(=O)[O-] C13251543
c1cc(cc(c1)S(=O)(=O)NCCCCCc2nc(no2)c3cccs3)C(=O)[O-] C13314863
c1cc(sc1)c2nc(on2)CCCCCNS(=O)(=O)c3cc(ccc3F)C(=O)[O-] C13314871
COc1ccc(cc1C(=O)[O-])CNC(=O)CSc2nc3cc(ccc3c(=O)n2CC=C)Cl C13342256
```
