## Supplementary material for "Using Single Protein/Ligand Binding Models to Predict Active Ligands for Unseen Proteins": Code and dataset: CHEMBL1808 (part 2 of 2)

```
CCOCCCn1c(=O)c2ccccc2nc1SCC(=O)Nc3cc(ccc3C)C(=O)[O-] C13345199
CCOc1ccccc1NC(=O)CSc2nc3cc(ccc3c(=O)n2CC=C)C(=O)[O-] C13364193
COCCCn1c(=O)c2ccc(cc2nc1SCC(=O)Nc3ccc(cc3)C(=O)[O-])Cl C13364744
Cc1ccc(cc1NC(=O)CSc2nc3ccccc3c(=O)n2CCCOC)C(=O)[O-] C13364976
Cc1cc(c(n1C[C@H]2CCCO2)C)c3csc(n3)NC(=O)/C=C/c4ccc(o4)CCC(=O)[O-] C13413980
CCn1c(=O)c2ccc(cc2nc1SCC(=O)NCc3ccc(cc3)OC(F)F)C(=O)[O-] C13444733
Cc1cccc(c1C)NC(=O)CN(CCOC)S(=O)(=O)c2cc(ccc2Cl)C(=O)[O-] C13454416
Cc1ccc(c(c1)Cl)S(=O)(=O)Nc2cc(c(cc2C(=O)[O-])OC)OCCOC C22514218
Cc1ccc(cc1S(=O)(=O)[N-]c2ccc(cc2)S(=O)(=O)NCC(F)(F)F)C(=O)OC C28240719
CCCNS(=O)(=O)c1ccc(cc1)[N-]S(=O)(=O)c2cc(ccc2C)C(=O)OC C28247390
CCOc1cc(ccc1O)[C@@H]2C(=C(C(=O)N2CCCn3ccnc3)[O-])C(=O)c4cc(ccc4C)C C33699706
Cc1ccc(c(c1)OCCCC(=O)Nc2ccc(cc2)S(=O)(=O)[N-]c3cc(nc(n3)C)C)C C33707467
Cc1ccccc1OCCCC(=O)Nc2ccc(cc2)S(=O)(=O)[N-]c3cc(on3)C C01904189
CCCc1ccc(c(c1)N2CCN[C@@H](C2)OCC)[N-]S(=O)(=O)S(=O)(=O)c3ccccc3 C39481436
CCOc1ccc(cc1)N2C(=O)/C(=C/c3cn(c4c3cccc4)CC(=O)NCCOC)/N=C2[S-] C39556605
CCCOc1ccc(cc1)C(=O)C2=C(C(=O)N([C@H]2c3cccc(c3)OCC=C)CCCO)[O-] C40048216
CC(C)COc1ccc(cc1)C(=O)C2=C(C(=O)N([C@@H]2c3ccc(cc3)C(=O)OC)CCCO)[O-] C40048517
CCCOc1ccccc1[C@@H]2C(=C(C(=O)N2CCCO)[O-])C(=O)c3ccc(cc3)OCC=C C40053670
CCCOc1cccc(c1)C(=O)C2=C(C(=O)N([C@@H]2c3cccc(c3)OCC=C)CCCO)[O-] C40054244
CCCOc1cccc(c1)C(=O)C2=C(C(=O)N([C@@H]2c3cccc(c3OC)OC)CCCO)[O-] C40054294
CCCCOc1ccccc1[C@H]2C(=C(C(=O)N2CCOCCO)[O-])C(=O)c3ccc(cc3)Cl C40076679
CCc1ccc(cc1)[C@@H]2C(=C(C(=O)N2CCOCCO)[O-])C(=O)c3ccc(cc3)OCC(C)C C40080493
CCc1ccc(cc1)[C@@H]2C(=C(C(=O)N2CCOCCO)[O-])C(=O)c3ccc(c(c3)C)OC(C)C C40093170
COc1cccc2c1oc(c2)C(=O)C3=C(C(=O)N([C@H]3c4ccc(cc4)Cl)CCOCCO)[O-] C40097721
CCCCOc1ccccc1[C@@H]2C(=C(C(=O)N2CCOCCO)[O-])C(=O)c3ccc(c(c3)F)C C40099884
CCOc1cccc(c1)C(=O)C2=C(C(=O)N([C@H]2c3ccc(c(c3)Cl)Cl)CCOCCO)[O-] C40100695
Cc1c(cccc1Cl)N/C(=N\C(=O)c2cc(c(c(c2)OC)OC)OC)/[N-]Cc3cccnc3 C46127497
Cc1ccc(c(c1)Cl)N/C(=N/C(=O)c2cc(c(c(c2)OC)OC)OC)/[N-]C[C@@H]3CCCO3 C46131987
CCNc1ccc(cc1[N-]S(=O)(=O)c2ccsc2C(=O)OC)C(=O)OCC C29433683
CCCCOC(=O)c1ccc(cc1)[N-]S(=O)(=O)c2cc([nH]c2)C(=O)N3CCCC3 C26528151
COc1cc(cc(c1OCC(=O)[O-])CC=C)/C=N/NC(=O)COc2cccc(c2)Cl C59678889
CCc1nnc(s1)[N-]S(=O)(=O)c2ccc(cc2)N/C=C/C(=O)c3ccc(cc3)OCC C13388800
CCCN(CCC)c1c(cc(cn1)NS(=O)(=O)c2ccc(cc2)C(=O)C)C(=O)[O-] C64843309
Cc1ccc(c(c1)OCC(=O)NC(=S)Nc2ccc(c(c2)C(=O)[O-])Cl)C(C)C C06844541
CC(C)CNC(=O)NC(=O)CSc1nc2cc(ccc2c(=O)n1CC(C)C)C(=O)[O-] C13049095
c1ccc(c(c1)NCCNS(=O)(=O)c2cc(ccc2Br)C(=O)[O-])[N+](=O)[O-] C13185132
CCCC(=O)Nc1ccc(cc1)c2csc(n2)NS(=O)(=O)c3ccc(cc3)C(=O)[O-] C13195360
c1cc(oc1)CNc2nnc(s2)SCC(=O)Nc3cc(ccc3Cl)C(=O)[O-] C13220791
CC(C)(C)Nc1nnc(s1)SCC(=O)Nc2cc(c(cc2Cl)C(=O)[O-])OC C13246635
c1cc(ccc1C(=O)[O-])S(=O)(=O)NCCCC(=O)Nc2cc(cc(c2)Cl)Cl C13253386
c1cc(sc1)CCNc2nnc(s2)SCC(=O)Nc3cc(ccc3C(=O)[O-])F C13278352
Cc1ccc(cc1NC(=S)N/N=C/c2ccc(cc2)C(=O)[O-])S(=O)(=O)N(C)C C13338049
CC(=O)c1cccc(c1)S(=O)(=O)Nc2cccc(c2)S(=O)(=O)Nc3ccccc3C(=O)[O-] C13340759
CCNc1ccc(cc1NS(=O)(=O)c2cc(c(cc2Cl)Cl)C(=O)[O-])S(=O)(=O)N(C)C C13453753
Cc1cc(cc(c1S(=O)(=O)Nc2ccc(cc2)C(=O)NCCC(=O)[O-])C)C(C)(C)C C13465117
CC(=O)NC(=S)Nc1ccc(cc1)/N=C/c2cc(cc(c2[O-])[N+](=O)[O-])Cc3ccccc3 C16139100
CCC(C)(C)[C@H]1CCc2c(sc(c2C(=O)NC3CC3)NC(=O)CCCC(=O)[O-])C1 C17092413
Cc1c(c(n2c(n1)nc(n2)NCc3ccccc3)[O-])CCC(=O)Nc4ccc(cc4)N(C)C C21803940
c1ccc2cc(ccc2c1)OCC(=O)NCCCNC(=O)c3nc4ccccc4c(n3)[O-] C22471029
c1ccc2c(c1)c(nc(n2)C(=O)NCCCNC(=O)CSc3ccc(cc3)Cl)[O-] C22471143
c1cc(ccc1C(F)(F)F)NC(=O)CSc2nc(cc(n2)[O-])CC(=O)NC3CC3 C22628697
Cc1cc(c(c(c1)C)NC(=O)CSc2nc(cc(n2)[O-])CC(=O)NCc3ccccc3)C C22629154
Cc1ccc(cc1)NC(=O)CSc2nc(cc(n2)[O-])CC(=O)NCc3cccs3 C22629333
CCCc1cc(nc(n1)SCC(=O)Nc2ccc(cc2C(F)(F)F)NC(=O)C)[O-] C22930498
c1cc(c(cc1C(=O)NNC(=O)CCCOc2ccc(cc2Cl)Cl)[O-])[N+](=O)[O-] C24581456
COc1cc(c(cc1/C=N/NC(=S)Nc2cccc(c2)C(=O)[O-])Br)OC C27528106
COc1ccc(cc1)C(=C)NNC(=O)c2ccc(cc2)[N-]S(=O)(=O)c3cccs3 C06146413
Cc1cccc(c1NC(=O)/C(=N\O)/CC(=O)C[C@H](c2ccccc2)c3c(=O)c4ccccc4oc3[O-])C C17216778
c1cc(c(cc1S(=O)(=O)NCCNc2c(cc(cn2)C(F)(F)F)Cl)C(=O)[O-])F C13184421
CCc1ccc(cc1)OCC(=O)NNC(=O)Cn2c(nnc2[S-])c3cccs3 C12817839
CCOC(=O)[C@H]1[C@H](N[C@@H](S1)NC(=O)CSc2nc(cc(n2)[O-])C)c3ccccc3 C39961169
CCOc1cc(ccc1OCc2cccc(c2)C)[C@H](c3c(n[nH]c3[O-])C)C4=C(N=N[C@@H]4O)C C39961421
Cc1cc(ccc1C(=O)C2=C(C(=O)N([C@H]2c3cccc(c3)O)CCO)[O-])OCC(C)C C40084832
CCOc1cc(ccc1O)[C@H]2C(=C(C(=O)N2)[O-])C(=O)c3cc(c(c(c3)C)OCC(C)C)C C40124197
CCCOc1ccc(cc1)[C@@H]2c3c([nH]nc3C(=O)N2CCCO)c4cc(ccc4[O-])Cl C39898059
c1ccc(c(c1)NCCNC(=O)Cn2c(nnc2[S-])c3ccc(cc3)Cl)[N+](=O)[O-] C09916802
CCN(CCc1c2ccccc2[nH]c1/C=C/3\C(=NC(=O)N(C3=O)c4ccc(cc4)Cl)[O-])C(=S)NC C09129212
Cc1cc(ccc1S(=O)(=O)[N-]c2ccccc2C(=O)OCc3ccc(cc3)C(=O)N)F C26245398
CCOC(=O)[C@@]1(N=C(OC(=N1)/N=C(\N)/[N-]c2ccccc2)c3ccccc3)C(F)(F)F C20069549
c1cc(ccc1[N-]S(=O)(=O)c2cc(cc(c2)C(F)(F)F)C(F)(F)F)OCC(=O)N C28256506
C[C@@H](c1ccccc1[N-]S(=O)(=O)C)NC(=O)c2cccc(c2)NC(=O)OC(C)(C)C C59266497
C[C@H](c1ccccc1[N-]S(=O)(=O)C)NC(=O)c2cccc(c2)NC(=O)OC(C)(C)C C59266498
CS(=O)(=O)[N-]c1ccc(c(c1)C(=O)NCCCOc2ccc(cc2Cl)Cl)O C60187333
Cc1ccccc1[N-]/C(=N\C(=O)c2ccccc2)/Nc3[nH]c(cc(=O)n3)CC(=O)OC C18085129
CCn1c(c(c(n1)C)C[N-]/C(=N/C(=O)c2ccc(cc2)NC(=O)C)/Nc3cccc(c3C)Cl)C C32971935
CCCc1cc(c(cc1O)O)C2=NN=C([C@@H]2c3nc4ccccc4s3)COCC(=O)[O-] C39927092
Cc1cccc(c1)c2nnc(n2CC(=O)NNC(=O)c3ccc(cc3)OCC(C)C)[S-] C17273091
COc1ccc(cc1OC)CNc2nc3nc(cc(n3n2)[O-])CNc4ccccc4Cl C64580074
CCOc1ccccc1NCc2cc(n3c(n2)nc(n3)NCc4ccc(cc4)Cl)[O-] C65322883
COc1ccc(cc1)CNc2nc3nc(cc(n3n2)[O-])CNc4cccc(c4)C(F)(F)F C65323006
Cc1ccc(c(c1)C)NCc2cc(n3c(n2)nc(n3)NCc4ccc(c(c4)OC)OC)[O-] C65323137
COc1ccc(cc1OC)CNc2nc3nc(cc(n3n2)[O-])CNc4ccc(cc4)Cl C65323138
Cc1ccc(cc1C)NCc2cc(n3c(n2)nc(n3)NCc4ccc(c(c4)OC)OC)[O-] C65323139
COc1cc(ccc1OCC#C)/C=C\2/C(=O)N(C(=S)S2)c3cccc(c3)C(=O)[O-] C02192973
CC(C)Oc1ccc(cc1/C=C/2\C(=O)N(C(=S)S2)CCC(=O)[O-])Br C02827260
C[C@]12CCC(=O)C[C@H]1CC[C@@H]3[C@H]2CC[C@]4([C@H]3CC[C@@H]4C(=O)COC(=O)CCC(=O)[O-])C C12656361
c1cc(cnc1)c2nnc(n2c3ccc(cc3)Br)SCCC(=O)[O-] C05899208
Cc1cc(c(n1C2CC2)C)C(=O)CSc3ncc(n3c4ccc(cc4)F)C(=O)[O-] C13094434
Cc1c(c(n(n1)Cc2ccc(cc2)F)Cl)/C=C\3/C(=O)N(C(=S)S3)CCCC(=O)[O-] C13262452
c1cc(ccc1c2nc(cs2)/C=C/3\C(=O)N(C(=S)S3)CCCC(=O)[O-])F C13269119
c1cc(cc(c1)OCC(=O)[O-])/C=C/2\C(=O)N(C(=O)S2)Cc3ccc(cc3)Cl C16909641
c1ccc(c(c1)/C=C/2\C(=O)N(C(=O)S2)c3ccccc3C(F)(F)F)OCC(=O)[O-] C16909953
Cc1ccc(cc1)C(=O)C2=C(C(=O)N([C@H]2c3ccccc3)CCCn4ccnc4)[O-] C17145418
Cc1ccc(cc1)C(=O)C2=C(C(=O)N([C@@H]2c3cccc(c3)F)CCCn4ccnc4)[O-] C05409031
Cc1ccc(cc1)[C@@H]2C(=C(C(=O)N2CCCN3CCOCC3)[O-])C(=O)c4cccs4 C20023692
Cc1ccc(cc1)C(=O)C2=C(C(=O)N([C@@H]2c3cccs3)CCCn4ccnc4)[O-] C17179796
COc1ccc(cc1)[C@H]2C(=C(C(=O)N2C[C@@H]3CCCO3)[O-])C(=O)c4cccs4 C06786753
CCOc1ccc(cc1)[C@H]2C(=C(C(=O)N2C[C@@H]3CCCO3)[O-])C(=O)c4cccs4 C06784131
CCCc1nnc(n1c2ccc(cc2)I)SCC(=O)[O-] C20591824
CCS(=O)(=O)c1ccc(cc1)[N-]S(=O)(=O)c2ccccc2OC(F)(F)F C23396734
CCN(CC)S(=O)(=O)c1ccc(cc1)S(=O)(=O)[N-]c2cc(cc(c2)F)F C28794342
c1ccnc(c1)[C@H](C#N)C(=O)c2cccc(c2)S(=O)(=O)[N-]c3ccc(cc3)Cl C32682206
CS(=O)(=O)c1nc2ccc(cc2s1)[N-]S(=O)(=O)CCc3ccccc3 C33299012
Cc1ccc(o1)C(=O)C2=C(C(=O)N([C@@H]2c3ccc(c(c3)Cl)Cl)CCOC)[O-] C05045113
CCOc1cccc(c1)[C@H]2C(=C(C(=O)N2Cc3cccnc3)[O-])C(=O)c4cccs4 C00801589
COCCCN1[C@H](C(=C(C1=O)[O-])C(=O)c2ccco2)c3cccc(c3)Br C09046111
CCOc1ccc(cc1)[C@H]2C(=C(C(=O)N2Cc3cccnc3)[O-])C(=O)c4cccs4 C08740380
Cc1c(c(=O)n(c(c1C(=O)COc2c(c(c(c(c2F)F)F)F)F)[O-])CC=C)C#N C38616951
Cc1c(c(=O)n(c(c1C(=O)c2ccc(cc2)Br)[O-])CCCOC)C#N C38620656
CCCSC1=NC(=O)[C@H]2[C@H](/C(=C(/[O-])\OCC=C)/C(=NC2=N1)C)c3cccs3 C39380020
CC\1=NC2=NC(=NC(=O)[C@@H]2[C@H](/C1=C(\[O-])/OCC=C)c3cccs3)SCC=C C39380192
CC\1=NC2=NC(=NC(=O)[C@H]2[C@H](/C1=C(\[O-])/OCC=C)c3cccs3)SCC=C C39380195
CC\1=NC2=NC(=NC(=O)[C@H]2[C@@H](/C1=C(/[O-])\OCC=C)c3cccs3)SCC=C C39380197
CCOc1cccc(c1)C(=O)C2=C(C(=O)N([C@@H]2c3cccc(c3)F)Cc4cccnc4)[O-] C39847893
c1ccc(c(c1)COc2cccc(c2)/C=C\3/C(=O)N(C(=S)S3)CCC(=O)[O-])F C40006436
COC(=O)[C@@H](c1ccccc1)N2C(=O)/C(=C\c3ccccc3C(=O)[O-])/SC2=S C40936492
C[C@@]12CCC(=O)C[C@@H]1CC[C@@H]3[C@H]2CC[C@@]4([C@@H]3CC[C@@H]4C(=O)COC(=O)CCC(=O)[O-])C C43736192
CCCN(C)c1cc2c(cc1F)c(=O)c(cn2Cc3ccc(cc3)Br)C(=O)[O-] C57343992
CC(=O)c1ccc(cc1)[N-]S(=O)(=O)c2cc(c(cc2Br)OC)OC C17319638
Cc1cc(ccc1F)S(=O)(=O)[N-]c2ccc(cc2)C(=O)N(C)CC(F)(F)F C58915368
CSC(=NS(=O)(=O)c1cccs1)[N-]c2ccc(cc2)N3CCOCC3 C18101803
c1cc(ncc1/C(=N/S(=O)(=O)c2ccc(s2)Cl)/[O-])OCC(F)(F)F C42258936
COCCOCCS(=O)(=O)[N-]c1cccc(c1)C(=O)c2ccc(cc2)Cl C62274428
COc1cccc(c1)CN2[C@H](C(=C(C2=O)[O-])S(=O)(=O)c3ccccc3)c4ccccc4 C64557998
CCN1CCN(CC1)C(=O)C2(CCCCC2)c3ccc(cc3)[N-]S(=O)(=O)CC C65029454
CCCS(=O)(=O)[N-]c1cccc(c1)C(=O)N(CC)[C@H](C)c2ccc(cc2)C#N C56222270
CCS(=O)(=O)[N-]c1ccc(c(c1)C)S(=O)(=O)N(C)CCc2ccccc2 C57482634
COC(=O)Cc1csc(n1)[N-]S(=O)(=O)c2ccc(c(c2)C(F)(F)F)F C66247648
Cc1c(sc2c1c(ncn2)SCC/C(=C(/C#N)\C(=O)c3ccoc3C)/[O-])C C66505941
c1cc(ccc1C(=O)CC/C(=N/S(=O)(=O)c2ccc(c(c2)C#N)F)/[O-])Cl C66736119
c1cc(c(cc1F)F)OCCC/C(=N/S(=O)(=O)c2ccc(c(c2)C#N)F)/[O-] C66736556
CCS(=O)(=O)c1ccc(cc1)S(=O)(=O)[N-]c2cccc(c2)[C@@H](C)SC C67244780
C/C(=C/C(=N/S(=O)(=O)c1ccsc1C(=O)OC)/[O-])/c2ccccc2Cl C67600190
C/C(=N\N=C\1/NC(=O)C[C@@H](S1)C(=O)[O-])/c2cccs2 C04524632
c1cc(cc2c1cc(cc2S(=O)(=O)[O-])O)Br C03845156
c1cc(cc(c1)NC(=O)[C@@H]2[C@H]3C[C@H]4[C@H]2C(=O)O[C@H]4C3)C(=O)[O-] C16527403
CCn1c2ccccc2c(=O)c(c1[O-])C(=O)Nc3ccncc3 C05686894
Cc1ccccc1C(=O)N2CCc3c(c([nH]n3)C(=O)[O-])C2 C19676560
c1cc(ccc1C(=O)N2CCc3c(c([nH]n3)C(=O)[O-])C2)F C19676569
CCn1c2c(c(cc(n2)C3CC3)C(=O)[O-])c(=O)[nH]c1=S C12394882
c1cc(ccc1C(F)(F)F)N2C(=O)CNC(=N2)C(=O)[O-] C20218483
C[C@H]1C[C@@H]1c2nc(=S)c-3c([nH]c(=O)n(c3n2)C4CC4)[O-] C21957134
CC(C)Cn1c-2nc(nc(=S)c2c([nH]c1=O)[O-])C3CC3 C21960086
Cn1c2c(cn1)[C@@H](CCC2)NC(=O)c3cccnc3[S-] C29828529
c1cc(nc(c1C(=O)N2CCC[C@H](C2)CO)[O-])C(F)(F)F C35217498
c1csc2c1nc(nc2[O-])C[NH+]3CCC[C@@H](C3)C(=O)[O-] C35297217
Cc1cccc(n1)NC(=O)c2c(=O)c3cccc4c3n(c2[O-])CC4 C01321686
Cc1cc(no1)[N-]S(=O)(=O)c2ccc(cc2)C#CCO C37577501
Cc1cc(on1)[N-]S(=O)(=O)c2ccc(cc2)C#CCO C37577518
c1cc(ccc1C(=O)[O-])S[C@H]2CS(=O)(=O)C[C@H]2O C37692597
c1coc2c1[C@@H](CCC2)NC(=O)[C@H]3CC=CC[C@@H]3C(=O)[O-] C37792624
COc1cc2c(cc1SC)[C@@H]3CO[P@](=O)(NN3CC2)[O-] C39465250
CSc1cc2c(cc1F)CCN3[C@@H]2CO[P@@](=O)(N3)[O-] C39465339
c1ccc(cc1)C2=NN=C[C@@H]2/C=C\3/C(=O)NC(=S)N=C3[O-] C39961400
Cc1c(oc(c1C(=O)N[C@]2(CCC[C@@H](C2)C)C(=O)[O-])C)C C41034409
C[C@@H]1CCC[C@@](C1)(C(=O)[O-])NC(=O)c2cc(c(n2C)Cl)Cl C41034444
Cc1ccsc1/C=C/C(=O)N[C@]2(CCC[C@H](C2)C)C(=O)[O-] C41034579
C[C@@](c1ccc(c(c1)F)F)(C(=O)[O-])n2ccc(=O)[nH]c2=O C41909699
c1ccc2c(c1)c(c(s2)C(=O)N[C@]3(CCSC3)C(=O)[O-])Cl C43508767
c1c(c[nH]c1C(=O)N2CCO[C@@H](C2)C(=O)[O-])Br C43700682
c1cc(c(c(c1)F)F)NC(=O)N2CCO[C@@H](C2)C(=O)[O-] C43706708
C[C@H](c1[n-]nnn1)NC(=O)c2cc3cc(ccc3s2)F C44343429
c1cc(c(cc1C(=O)[O-])NC(=O)N2CCS(=O)CC2)F C49693138
Cc1c(sc(n1)c2ccsc2)/C(=N/C3=NC(=O)CN3)/[O-] C50222209
C[C@@H]1CCN([C@@H](C1)C)C(=O)NC2(CCC(CC2)C)C(=O)[O-] C51749409
c1cc(ccc1OCC(=O)/N=C/2\NCC(=N2)[O-])Br C50222851
Cc1cc(ccc1Cl)[C@]2(C(=O)N(C(=O)N2)[C@@H](C)C(=O)[O-])C C57844075
CC(C)(C(=O)[O-])N1c2cc(c(cc2NCC1=O)Cl)Cl C57933628
C[C@@H](CC#N)NC(=O)c1ccc2c(c1)nc(=S)n(c2[O-])C C58424263
C[C@H]1CCc2c(csc2C1)C(=O)N[C@H](C3CC3)C(=O)[O-] C60889635
Cc1cc(ccc1Br)NC(=O)N(C)C(C)(C)C(=O)[O-] C61172887
CC(C)(C(=O)[O-])N(C)C(=O)Nc1ccc2c(c1)cccn2 C61177615
c1c(c(cc(c1F)F)NC(=O)[C@H]2COCCO2)C(=O)[O-] C61563745
Cc1cc(ccc1C#CCO)S(=O)(=O)[N-]c2cnoc2 C61685846
Cc1cc(sc1C(=O)[O-])S(=O)(=O)N2CC[C@@H](C2)O C61710253
Cc1nc(cs1)c2cc([nH]c2)C(=O)N3CC[C@H](C3)C(=O)[O-] C62118348
CC(=O)Nc1ccc(s1)C(=O)N2CCC(CC2)(C)C(=O)[O-] C62842510
Cc1csc(n1)CNC(=O)N2CCC[C@@](C2)(C)C(=O)[O-] C62875398
Cc1cccc(n1)CNC(=O)N2CCC[C@](C2)(C)C(=O)[O-] C62876497
Cc1ccc(cn1)CNC(=O)N2CCC[C@@](C2)(C)C(=O)[O-] C62877036
C[C@@]1(CCN(C1)C(=O)[C@@H]2CNc3ccccc3O2)C(=O)[O-] C62915524
c1cc(nnc1C(=O)N[C@H]2N=C(CS2)C(F)(F)F)[O-] C63913972
CS(=O)(=O)c1cccc(c1)c2cc(c[nH]c2=O)C(=O)[O-] C65348818
Cc1cc(c(n1C2CC2)C)C(=O)CSc3nc4cc(ccc4c(=O)n3CCCOC)C(=O)[O-] C13048059
c1cc(cc(c1)Br)/C=C/C(=O)c2cccc(c2)S(=O)(=O)NCCC(=O)[O-] C13264610
C[C@H]1CCc2c(sc3c2c(=O)n(c(n3)SCC(=O)N4CCC[C@@H](C4)C(=O)[O-])CCOC)C1 C13393560
CN(C)c1ccc(cc1)[C@@H]2C(=C(C(=O)N2CCCN3CCOCC3)[O-])C(=O)c4cc5ccccc5o4 C19938429
CCCOc1cccc(c1)[C@H]2C(=C(C(=O)N2CCCn3ccnc3)[O-])C(=O)c4cccs4 C09046396
CCCOc1ccc(cc1OC)[C@H]2C(=C(C(=O)N2CCCN3CCOCC3)[O-])C(=O)c4cccs4 C20264053
COc1ccc(cc1Cl)C(=O)C2=C(C(=O)N([C@@H]2c3ccccc3F)CCCn4ccnc4)[O-] C09334505
CC(C)COc1ccc(cc1)C(=O)C2=C(C(=O)N([C@@H]2c3ccncc3)CCN4CCOCC4)[O-] C09411274
COC(=O)CN1c2cc(ccc2SCC1=O)S(=O)(=O)[N-]c3ccc(cc3)OC(F)(F)F C20560493
CCOC(=O)COc1ccc(cc1OC)/C=C/2\C(=NC(=S)N(C2=O)c3ccc(cc3)Cl)[O-] C22135365
CN(C)c1ccc(cc1)[C@H]2C(=C(C(=O)N2CCN3CCOCC3)[O-])C(=O)c4cc5ccccc5o4 C22575010
CCOC(=O)N1CCN(CC1)[C@H](c2ccc(cc2)SC)c3c(cc(n(c3=O)CCOC)C)[O-] C22697774
CCN1c2ccccc2[C@@]3(C1=O)C(=C(C(=O)N3CCCN4CCOCC4)[O-])C(=O)c5ccc(c(c5)F)C C16741240
CCOc1ccc(cc1)c2nnc(n2CC(=O)N(C)Cc3cnn(c3)c4ccccc4)[S-] C10898182
Cc1nnc(s1)N2[C@H](C(=C(C2=O)[O-])C(=O)c3cccs3)c4cccc(c4)OCC=C C33371192
CCOc1cccc(c1)C(=O)C2=C(C(=O)N([C@@H]2c3ccc(cc3)C(=O)OC)Cc4ccncc4)[O-] C33451045
CCCCOc1cccc(c1)[C@H]2C(=C(C(=O)N2CCCn3ccnc3)[O-])C(=O)c4ccco4 C33516904
Cc1c(n2ccccc2n1)C(=O)C3=C(C(=O)N([C@@H]3c4ccc(cc4)OCC=C)CCCOC)[O-] C33814284
CCOc1ccc(cc1OC)[C@@H]2C(=C(C(=O)N2CCN3CCOCC3)[O-])C(=O)c4cc(ccc4C)C C34944334
CCOc1ccc(cc1OC)[C@@H]2C(=C(C(=O)N2Cc3ccco3)[O-])C(=O)c4cccs4 C35280422
Cc1c(n2ccccc2n1)C(=O)C3=C(C(=O)N([C@H]3c4cccc(c4)OCC=C)Cc5cccnc5)[O-] C35420141
CCOc1cccc(c1)[C@@H]2C(=C(C(=O)N2CCOC)[O-])C(=O)c3c(n4cccc(c4n3)C)C C35484176
CCOc1ccc(cc1)[C@H]2C(=C(C(=O)N2Cc3cccnc3)[O-])C(=O)c4c(n5cccc(c5n4)C)C C35484567
Cc1c(sc(n1)C)C(=O)C2=C(C(=O)N([C@@H]2c3ccc(cc3)SC)c4nc(c(s4)C(=O)OC)C)[O-] C35565805
CCOC(=O)c1c(nc(s1)N2[C@H](C(=C(C2=O)[O-])C(=O)c3c(nc(s3)C)C)c4ccc(cc4)F)C C35565816
CCOC(=O)c1c(nc(s1)N2[C@H](C(=C(C2=O)[O-])C(=O)c3c(nc(s3)C)C)c4c(ccs4)C)C C35565844
Cc1c(sc(n1)C)C(=O)C2=C(C(=O)N([C@H]2c3cccc(c3)OCC=C)c4nccs4)[O-] C35565942
Cc1c(sc(n1)C)C(=O)C2=C(C(=O)N([C@H]2c3cccc(c3)OCCC(C)C)CCN4CCOCC4)[O-] C35567344
CCCCOc1ccc(cc1OC)[C@H]2C(=C(C(=O)N2Cc3ccco3)[O-])C(=O)c4c(nc(s4)C)C C35567654
CCCCOc1ccc(cc1C)C(=O)C2=C(C(=O)N([C@@H]2c3ccncc3)CCCOC)[O-] C13131039
CCCn1c(c(c(c(c1=O)C#N)C)/C=C\2/C(=O)N(C(=S)S2)CCCCCC(=O)[O-])N3CCCC3 C33813461
Cc1c(c(=O)n(c(c1C(=O)CCCN2C(=O)/C(=C/c3ccccc3)/SC2=S)[O-])Cc4ccco4)C#N C38619490
CC1=C2C(=CC(=O)N=C2S[C@H]1C(=O)[O-])CSc3nnc(n3C[C@H]4CCCO4)c5cccs5 C39691434
CCCCn1c(c(c(c(c1=O)C#N)C)/C=C/2\C(=O)N(C(=S)S2)CCCC(=O)[O-])N3CCC[C@H](C3)C C39770633
CCCn1c(c(c(c(c1=O)C#N)C)/C=C\2/C(=O)N(C(=S)S2)CCCC(=O)[O-])N3CCC[C@H](C3)C C39990089
CCCn1c(c(c(c(c1=O)C#N)C)/C=C\2/C(=O)N(C(=S)S2)CCCC(=O)[O-])N3C[C@@H](C[C@H](C3)C)C C39990152
CCSc1nnc(s1)N2[C@H](C(=C(C2=O)[O-])C(=O)c3c(nc(s3)C)C)c4cccc(c4)OC C40000519
CCSc1nnc(s1)N2[C@@H](C(=C(C2=O)[O-])C(=O)c3c(nc(s3)C)C)c4ccc(cc4)N(C)C C40000544
Cc1cccn2c1nc(c2C(=O)C3=C(C(=O)N([C@H]3c4ccc(cc4)F)CCCOC)[O-])C C40003600
COc1ccc(cc1[C@@H]2C(=C(C(=O)N2CCCO)[O-])C(=O)c3cccs3)Br C40046409
CSc1ccc(cc1)[C@H]2C(=C(C(=O)N2CCCO)[O-])C(=O)c3cccc(c3)OCC=C C40054639
c1cc(c(c(c1)Cl)[C@H]2C(=C(C(=O)N2CCOCCO)[O-])C(=O)c3ccc(cc3)Cl)F C40076665
c1cc(cc(c1)Cl)[C@H]2C(=C(C(=O)N2CCOCCO)[O-])C(=O)c3ccc(cc3)Br C40076929
c1cc(c(c(c1)Cl)[C@H]2C(=C(C(=O)N2CCOCCO)[O-])C(=O)c3ccc(cc3)Br)F C40076957
CCOc1cccc(c1)C(=O)C2=C(C(=O)N([C@H]2c3ccc(cc3)Br)CCO)[O-] C40100845
C=CCOc1cccc(c1)C(=O)C2=C(C(=O)N([C@@H]2c3cccc(c3)Br)CCO)[O-] C40102188
CCCc1nnc(s1)/N=C(/[C@H]2c3ccccc3C(=O)N(C24CCCCC4)CCOC)\[O-] C49548610
CCOc1ccc(cc1S(=O)(=O)N(C)C)[N-]S(=O)(=O)c2ccc(cc2F)Cl C14868043
CCOc1cc(cc(c1OCc2ccc(cc2)C(=O)[O-])Cl)C=C3C(=O)N(C(=S)N(C3=O)C)C C59139769
Cc1cc(c(n1c2ccc(cc2)F)C)/C=C\3/C(=O)N=C(N(C3=O)CCc4ccc(c(c4)OC)OC)[O-] C09424089
Cc1ccc(cc1)CN\2[C@@H]3CS(=O)(=O)C[C@@H]3S/C2=N\C(=O)COCC(=O)[O-] C05307904
C[C@H](C(=O)OC)N1C(=O)/C(=C/c2cn(c3c2cccc3)CC(=O)[O-])/SC1=O C02827433
Cc1csc(n1)CC(=O)N2CCN(CC2)S(=O)(=O)c3ccc(cc3)/C=C/C(=O)[O-] C13248345
C=CCn1c(nnc1SCC(=O)N2CCC[C@@H](C2)C(=O)[O-])c3ccncc3 C13417526
CCOC(=O)c1cc(sc1N2C(=O)C[C@H](C2=O)Sc3c(cccn3)C(=O)[O-])C C09870392
Cc1ccc(o1)[C@H]2C(=C(C(=O)N2CCCN3CCOCC3)[O-])C(=O)c4ccco4 C13551776
COc1ccc(cc1OC)CCN2C(=O)/C(=C\c3ccc[nH]3)/C(=NC2=O)[O-] C20502687
Cc1c(c(n(n1)C)C)C(=O)C2=C(C(=O)N([C@H]2c3cccc(c3)F)CCN4CCOCC4)[O-] C20713903
CN(C)c1ccc(cc1[N+](=O)[O-])/C=C\2/C(=O)N(C(=S)S2)CCC(=O)[O-] C21548969
CN(C)S(=O)(=O)c1cccc(c1)S(=O)(=O)[N-]c2ccc(nc2)OC C24244976
C[C@H]1CN(C[C@@H](O1)C)CCCNC(=O)Cn2c(=O)c3ccccc3c(n2)[O-] C12752600
COC(=O)c1c(ccs1)S(=O)(=O)[N-]c2ccccc2n3cncn3 C28020581
CCCCn1c(=O)c2c(c(sc2n(c1=O)CC(=O)N(C)C)C(=O)[O-])C C34778809
CC(C)(C)c1ccc(cc1)OCc2nnc3n2N(C(=O)CS3)CC(=O)[O-] C34809927
CCS(=O)(=O)c1ccc2c(c1)nc(o2)[C@H]3CCN(C3)C(=O)CCC(=O)[O-] C35442888
COc1ccc(cc1OC)CCN2C(=O)/C(=C/[C@H]3C=CC=N3)/C(=O)N=C2[O-] C38966147
CC(C)(C)NC(=O)CN1CCN(CC1)S(=O)(=O)c2cc(cs2)C(=O)[O-] C13310336
CCn1c(c(c(c(c1=O)C#N)C)/C=C\2/C(=O)N(C(=S)S2)CCC(=O)[O-])N3CCCC3 C39989657
Cc1c(c(n(n1)C)C)C(=O)C2=C(C(=O)N([C@H]2c3cccc(c3)F)CCOC)[O-] C41539300
Cc1c(c(n(n1)C)C)C(=O)C2=C(C(=O)N([C@@H]2c3cccnc3)CCOC)[O-] C41539407
CN(Cc1nnc2n1CCC2)C(=O)c3cccc(c3)S(=O)(=O)[N-]c4ccccc4F C46761780
Cn1cc(cn1)S(=O)(=O)/N=C(/C=C/c2cn(c3c2cccc3)CCC#N)\[O-] C48647439
CCN(Cc1[nH]c(=O)cc(n1)C(=O)[O-])S(=O)(=O)c2ccc(cc2)Cl C49470218
CCCc1nnc(s1)/N=C(/C(=O)NCc2c(c(c(cn2)C)OC)C)\[O-] C51849037
Cc1nc(cs1)/C=C/C(=N/S(=O)(=O)N2CCC(CC2)C(=O)OC)/[O-] C52767182
c1c(c(oc1C(=O)[O-])Br)S(=O)(=O)N(CCC#N)C2CC2 C55329689
Cc1ccc(c(c1)OCC(=O)N(C)C)[N-]S(=O)(=O)c2c(noc2C)C C57124395
c1ccc(cc1)n2cc(cn2)S(=O)(=O)[N-]c3ccc(cc3)CN4C(=O)CCC4=O C58014645
Cc1c(c(on1)C)S(=O)(=O)/N=C(/c2ccc(nc2)OCC(F)(F)F)\[O-] C42291262
CCS[C@H]1CC(=O)N(C1=O)c2ccc(cc2)S(=O)(=O)[N-]c3nc(cc(n3)C)C C19766186
Cc1ccc(c[n+]1/C(=C(\NCC(=C)C)/[S-])/C(=O)c2ccccc2Cl)[O-] C63858178
CCCN/C(=C(/C(=O)c1ccc(c(c1)F)F)\[n+]2cc(ccc2C)[O-])/[S-] C63858229
Cc1c(sc(n1)C(C)C)/C(=N/S(=O)(=O)N2CCC(CC2)C(=O)OC)/[O-] C64608696
CC(C)N(C)S(=O)(=O)c1ccc(cc1)/C(=N/S(=O)(=O)N(C)C)/[O-] C52768024
CCOc1ccccc1[N-]S(=O)(=O)[C@H]2C(=C(N=C2C)c3nnc(o3)C)C C65186148
CC1=C(N=C([C@H]1S(=O)(=O)[N-]c2ccccc2OC)C)c3nnc(o3)C4CC4 C65186356
CC1=NC(=C([C@H]1S(=O)(=O)[N-]c2cccc(c2)OC)c3nnc(o3)C4CC4)C C65193786
CC1=NC(=C([C@@H]1S(=O)(=O)[N-]c2cccc(c2)OC)c3nnc(o3)C4CCC4)C C65193925
c1cc(c(cc1S(=O)(=O)/N=C(/CCN2CCOC2=O)\[O-])C(F)(F)F)C#N C66002741
Cc1c(sc(n1)[N-]S(=O)(=O)c2ccc(cc2)C(=O)NC)C(=O)OC C66250323
C[C@@H](CS(=O)(=O)C)N(C)C(=O)CCn1c(=O)c2ccccc2c(n1)[O-] C66367105
CS(=O)(=O)[N-]c1ccc(cc1)OC(=O)c2ccc(cc2)N3C(=O)CCC3=O C66517129
CCn1cc(cn1)S(=O)(=O)[N-]c2ccc(cc2)S(=O)(=O)C(F)F C66577832
CCn1c(c2ccc(cc2nc1=S)C(=O)NCCCc3nc(no3)C)[O-] C66724158
CC(C)(C)OC(=O)N(C)C/C(=N/S(=O)(=O)c1ccc(c(c1)C#N)F)/[O-] C66735874
CC(C)n1cnnc1SC/C(=N/S(=O)(=O)c2ccc(c(c2)C#N)F)/[O-] C66736083
Cc1ccc(c[n+]1/C(=C(\N[C@H](C)C2CC2)/[S-])/C(=O)c3cc(ccc3F)F)[O-] C66791708
CCc1ncc(s1)CN(C)C(=O)c2ccccc2[N-]S(=O)(=O)CC C67341158
CCc1ncc(s1)CN(C)C(=O)c2ccc(c(c2)[N-]S(=O)(=O)C)C C67341269
Cn1c(c(cn1)/C(=N/S(=O)(=O)c2ccsc2C(=O)OC)/[O-])C(F)F C67600189
c1cc(ccc1c2c(cn(n2)CCC(=O)[O-])/C=C(/C#N)\C(=O)N)Br C03273806
C=CCNC(=O)C1CCN(CC1)S(=O)(=O)c2ccc(cc2)c3[n-]nnn3 C04240787
Cc1c(c2c(o1)ncn(c2=O)CC(=O)Nc3ccccc3OC(F)F)C(=O)[O-] C13056460
CCn1c(=O)c2ccc(cc2nc1SCC(=O)N[C@]3(CCS(=O)(=O)C3)C)C(=O)[O-] C13202513
Cc1c(c(n2c(n1)nc(n2)SCC(=O)Nc3cccc(c3)C#N)C)CC(=O)[O-] C13221672
C[C@@H](c1ccc(cc1)n2cncn2)NS(=O)(=O)c3cc(cs3)C(=O)[O-] C13311251
c1cc(cc(c1)I)C(=O)Nc2ccc(cc2)S(=O)(=O)NCC(=O)[O-] C13393876
c1cc(c(cc1NC(=O)CC2(CCCC2)C(=O)[O-])S(=O)(=O)N3CCOCC3)F C13467168
Cc1nnc(s1)SCC2=C(N3[C@@H]([C@@H](C3=O)NC(=O)c4ccc(cc4)F)SC2)C(=O)[O-] C02803249
c1cc(c(cc1Cl)Br)OCC(=O)NNC(=O)/C=C/C(=O)[O-] C13986564
CCOc1cc(ccc1O)[C@H]2C(=C(C(=O)N2CCOC)[O-])C(=O)c3ccco3 C09065432
CC\1=C(C(=O)N(C(=O)/C1=C\Nc2cccc(c2)C(=O)[O-])CCN3CCOCC3)C#N C09423167
CC\1=C(C(=O)N(C(=O)/C1=C\Nc2ccc(cc2)C(=O)[O-])CCN3CCOCC3)C#N C08993392
Cc1c(c(n[nH]1)C)C(=O)C2=C(C(=O)N([C@H]2c3cccc(c3)OC)CCCN4CCOCC4)[O-] C13690852
COC(=O)c1c(ccs1)[N-]S(=O)(=O)c2cccc(c2)S(=O)(=O)N C22410850
CC(=O)Nc1ccc(cc1)CNC(=O)c2cc(ccc2[N-]S(=O)(=O)C)F C25088297
c1ccc2c(c1)c(nn(c2=O)CC(=O)NCc3ccc(cc3)Cn4ccnc4)[O-] C25642808
c1ccc(cc1)n2c(nnc2SCC(=O)Nc3[n-]ncn3)c4ccncc4 C31807646
COCCn1c(=O)c(c([nH]c1=S)[O-])/C=N/c2c(c3c(s2)CCC3)C(=O)OC C09498171
c1cc(ccc1[C@@H]2C(=C(C(=O)N2CCN3CCOCC3)[O-])C(=O)c4ccc5c(c4)OCCO5)O C35005189
c1cc(c(cc1S(=O)(=O)NCC(=O)NC2CC2)C(=O)[O-])Br C35140677
CCOc1cc(ccc1O)[C@H]2C(=C(C(=O)N2c3nnc(s3)C)[O-])C(=O)c4c(nc(s4)C)C C35566158
c1cnc(nc1)N2CCC[NH+](CC2)[C@@H](c3cn(c4c3ccc(c4)F)CC(=O)[O-])C(=O)[O-] C36354062
Cn1cc(c2c1ccc(c2)C(=O)[O-])[C@@H](C(=O)[O-])[NH+]3CCN(CC3)Cc4ccncc4 C36357526
COC(=O)[C@H]1[C@H](C(=C(N=C1[O-])SCC(=O)N)C#N)c2ccccc2Cl C00716357
CCSc1nnc(s1)/N=C(/c2cn(cc-3c(=O)[nH]nc23)C[C@@H]4CCCO4)\[O-] C38670634
CCSc1nnc(s1)/N=C(/c2cn(cc-3c(=O)[nH]nc23)C[C@H]4CCCO4)\[O-] C38670636
Cc1ccc(c(c1)N2CCN[C@@H](C2)S(=O)(=O)C(C)C)[N-]S(=O)(=O)OC C39481038
COc1cc(ccc1O)[C@@H]2C(=C(C(=O)N2CCCO)[O-])C(=O)c3cccs3 C40046307
Cc1ccc(o1)C(=O)C2=C(C(=O)N([C@@H]2c3cccc(c3OC)OC)CCCO)[O-] C40046847
COc1cccc2c1oc(c2)C(=O)C3=C(C(=O)N([C@H]3c4cccnc4)CCCO)[O-] C40053267
Cc1ccc(o1)C(=O)C2=C(C(=O)N([C@@H]2c3cccc(c3)OC)CCOCCO)[O-] C40075465
CCN(CC)S(=O)(=O)[N-]c1ccc(cc1Br)S(=O)(=O)N C40384494
Cc1cc(nc(n1)C)[N-]S(=O)(=O)c2ccc(cc2)NC(=O)CCS(=O)(=O)c3ccccc3 C41105235
c1ccc2c(c1)c(cc(n2)CC(=O)[O-])NNC(=O)C[C@@H]3CCS(=O)(=O)C3 C41496057
c1ccc2c(c1)c(cc(n2)CC(=O)[O-])NNC(=O)C[C@H]3CCS(=O)(=O)C3 C41496059
Cc1ccc(o1)[C@@H](CNS(=O)(=O)c2ccc(cc2F)[N-]S(=O)(=O)C)N3CCOCC3 C48313518
Cc1ccc(s1)c2nc([n-]n2)NC(=O)CN(C)S(=O)(=O)c3cccnc3 C50006374
CCS(=O)(=O)[N-]c1ccc(cc1OC)NC(=O)N2CCN(CC2)Cc3ccncc3 C60108280
Cc1ccc(o1)/C=C/C(=N/S(=O)(=O)c2cc(ccc2OC)NC(=O)C)/[O-] C46930452
Cc1c(c(n(n1)C)C)[C@H](C)NC(=O)NCc2ccccc2[N-]S(=O)(=O)C C63068644
Cc1cc(no1)CNC(=O)c2cccc(c2)S(=O)(=O)[N-]c3cc(on3)C C63103935
CCCS(=O)(=O)[N-]c1ccc(cc1)Nc2c(c(=O)n(c(=O)n2C)C)C#N C63859228
C=CCn1c(nnc1[S-])CC2=N[C@H](SC2)NC(=O)c3ccc(nc3)N4CCOCC4 C64058113
Cc1c(c(on1)C)S(=O)(=O)[N-]c2nc(cs2)c3cc([nH]c3)C(=O)OC C66250942
CS(=O)(=O)[N-]c1ccccc1C(=O)NCc2[nH]nc(n2)c3cccs3 C66428885
CS(=O)(=O)[N-]c1cccc(c1)C(=O)NCc2[nH]nc(n2)c3cccs3 C66428926
CC(=O)N[C@H](C/C(=N/c1[nH]nc(n1)c2cccs2)/[O-])c3c(cccc3F)F C67152496
C[C@H](c1ccccc1[N-]S(=O)(=O)C)NC(=O)c2ccc(s2)CNC(=O)C C67164032
Cc1c(c(n(n1)C)C)S(=O)(=O)/N=C(/C[C@H](C)NC(=O)C2CCCCC2)\[O-] C67600291
C[C@@]1(CC[C@H]([C@]1(C)CI)C(=O)N(C)C)C(=O)[O-] C04228075
c1cc(ccc1/C=C/2\CN(C(=O)C2=O)CCC(=O)[O-])Cl C01725284
c1c(csc1/C=C/2\C(=O)N(C(=O)S2)CC(=O)[O-])Br C04690216
C[C@@]1(CC[C@@H]([C@@]1(C)CI)C(=O)N(C)C)C(=O)[O-] C04981878
Cc1cc(ccn1)c2c(cc3c(c2F)n(cc(c3=O)C(=O)[O-])C4CC4)F C00586501
c1cc2ccc(cc2nc1)/C=C\3/C(=O)N(C(=S)S3)CC(=O)[O-] C20414036
c1cc(c(c(c1F)C(=O)[O-])F)S(=O)(=O)N2CCCC2 C20551715
Cc1cc(c(c(c1)C)S(=O)(=O)N2CC=C([C@@H]2C(=O)[O-])C)C C32212316
CCS(=O)(=O)c1ccc(cc1)N2CCC[C@@H](C2)C(=O)[O-] C35348183
c1cc(ccc1S(=O)(=O)C2(CCOCC2)C(=O)[O-])Cl C35676740
c1ccc(c(c1)F)S(=O)(=O)Cc2csc(n2)C(=O)[O-] C36902641
Cc1ccc(cc1C(=O)[O-])S(=O)(=O)Cc2ccccn2 C37310365
Cc1c(c(n(c(=O)n1)c2ccc(cc2)SC)C)CC(=O)[O-] C37325951
c1cc(sc1)CN2C[C@]34C=C[C@H](O3)[C@H]([C@@H]4C2=O)C(=O)[O-] C00216498
c1cc(c(nc1)Cl)S(=O)(=O)[N-][C@]2(CCSC2)C#N C40691405
C[C@@]1(CN(C(=O)O1)CC(=O)[O-])c2ccc(cc2)Br C41566903
C[C@]1(CN(C(=O)O1)CC(=O)[O-])c2ccc(cc2)Br C41566905
C[C@@](c1ccc(c(c1)F)F)(C(=O)[O-])N2CCCS2(=O)=O C41913874
C[C@@](c1cccnc1)(C(=O)[O-])n2cc(cn2)Br C41917671
Cc1c(sc(n1)C)/C(=N/S(=O)(=O)c2ccccc2)/[O-] C42232760
C1CS(=O)(=O)CCC1(C(=O)[O-])OCC(C(F)F)(F)F C42334632
c1c(cncc1Br)C(=O)N2CCC[C@H](C2)CCC(=O)[O-] C43584031
c1cc(c(c(c1)Cl)CC(=O)N2CCO[C@H](C2)C(=O)[O-])F C43700862
c1cc2c(c(c1)Br)N(C(=O)C2=O)CCC(=O)[O-] C44378109
Cc1c(c(on1)C)CN2CCc3c(ccs3)[C@H]2C(=O)[O-] C44592268
C/C(=N/S(=O)(=O)c1ccc(cc1C(F)(F)F)C#N)/[O-] C48766562
CN(C)S(=O)(=O)/N=C(/c1cc(sc1)Br)\[O-] C48868612
CN(C)S(=O)(=O)/N=C(/c1cc(cc(c1)Br)F)\[O-] C48868785
CN(C)S(=O)(=O)/N=C(/c1c(ccs1)Br)\[O-] C48868805
CS(=O)(=O)[N-]c1ccc(cc1C(=O)N2CCCCC2)F C49065269
CN(C)S(=O)(=O)/N=C(/c1ccc(c(c1)F)Br)\[O-] C49417214
CC[C@H](C(=O)[O-])N1c2cc(ccc2-n3cccc3SCC1=O)C C49454507
Cc1cc(c(s1)C)S(=O)(=O)/N=C(/c2c(nc(s2)C)C)\[O-] C49501772
c1cc(c(cc1F)F)/C(=N/S(=O)(=O)C2CCOCC2)/[O-] C49515352
Cc1cc(sc1C)/C(=N/S(=O)(=O)C2CCOCC2)/[O-] C49515409
c1cc(cc(c1)Br)OCC[S@](=O)CCC(=O)[O-] C49600196
Cc1c(c(n(n1)C[C@@H]2CC[C@@H](O2)C(=O)[O-])C)Br C51394904
Cc1c(c(n(n1)C[C@H]2CC[C@@H](O2)C(=O)[O-])C)Br C51394905
Cc1cc(nc(n1)[S-])SCC(=O)N2CCN(CC2)C C33627055
c1ccc(c(c1)[C@H](CC(=O)N2CCOCC2)C(=O)[O-])Cl C57627518
CCN(C(=O)c1cc2c(cccc2s1)F)C(C)(C)C(=O)[O-] C61149362
C[C@@H]1C[C@H]1c2ccc(o2)CCC(=O)N(C)C(C)(C)C(=O)[O-] C61150568
C[C@H](c1ccc(cc1)Cl)N(C)C(=O)N(C)C(C)(C)C(=O)[O-] C62011092
c1cc(c(cc1C(=O)[O-])Br)O[C@@H]2CCOC2=O C62702982
CC[C@@]1(CCCN(C1)C(=O)N(C)[C@@H]2CCSC2)C(=O)[O-] C62873661
C[C@@]1(CCN(C1)S(=O)(=O)c2c(cccc2F)F)C(=O)[O-] C62924688
Cc1cc(c(s1)C)S(=O)(=O)N2CC[C@](C2)(C)C(=O)[O-] C62924727
CC1CCN(CC1)C(=O)c2cc(ccc2[N-]S(=O)(=O)C)F C63482152
CCN([C@H]1CC(=NC1=O)[O-])C(=O)c2cc(ccc2Br)F C58296013
Cn1c(c2ccc(cc2nc1=S)C(=O)N(C)CC(F)(F)F)[O-] C65640996
C[C@H]1CN(C[C@@H](O1)C)C(=O)CCC(=O)[O-] C06725675
CN1C[C@@]23C=C[C@@H](O2)[C@@H]([C@H]3C1=O)C(=O)[O-] C00299184
C[C@@H]1C[C@]2(C[C@@H]([C@@H]1C(=O)[O-])C(=O)O2)C C04011842
CC1([C@H]2CC[C@@]1(C(=O)C2=O)C(=O)[O-])C C04137018
C1CSCCN1C(=O)CCC(=O)[O-] C20256978
C[C@@H]1CN(C[C@H](O1)C)C(=O)/C=C/C(=O)[O-] C21956448
c1cc(c(c(c1F)F)C=O)S(=O)(=O)[O-] C21985447
CC1([C@H]([C@H](C(=O)O1)C(=O)[O-])CCl)C C28286623
C/C=C(/C(=O)[O-])\N1C(=O)C=C(C1=O)C C31161061
CCS(=O)(=O)N(C)CCC(=O)[O-] C32009203
CC(C)[C@@H](C(=O)[O-])N1C(=O)CC2(C1=O)CCCC2 C35084197
CCn1c(c2cc(ccc2nc1=O)OC)[CH2-] C36585088
C1CC1c2nnc(o2)CCCC(=O)[O-] C37729344
C[C@H]1C[C@H]1c2nnc(o2)CCCC(=O)[O-] C37729401
CC1([C@@]2(CC[C@]1(OC2=O)C(=O)[O-])C)C C00120615
c1nnc(n1C[C@@H]2COCCO2)[S-] C38062727
C[C@@H]1C=C[C@H]2COC(=O)[C@@H]2[C@@H]1C(=O)[O-] C38338187
CN1C(=O)/C(=C\[C@H]2C=CC=N2)/C(=NC1=S)[O-] C38583329
C1CN(CCC1C(=O)[O-])C(=O)[C@H]2C=CC=N2 C38693099
C[C@@]12C[C@@H]([C@@H](C[C@@H]1C(=O)[O-])Br)OC2=O C39419437
CC1=C(C(=N[C@H]1C(=O)[O-])C=O)/C=C/Br C39567788
C[C@H](C(=O)[O-])OCCN1CCOCC1 C39988991
Cc1c(c(n(n1)CCCC#N)C)CC(=O)[O-] C41040873
C1CCCN(C(=O)CC1)[C@]2(CCSC2)C(=O)[O-] C41895934
CC[S@@](=O)Cc1cc(no1)C(=O)[O-] C42417065
CC[C@@H]1CO[C@H](CN1C(=O)C(=O)[O-])C C42452345
CC[C@@H](C#N)S(=O)(=O)[C@@H](C)C(=O)[O-] C43542615
CCc1cc(ncn1)N(C)[C@H](CC)C(=O)[O-] C44618965
C[C@@H]1CN(CCO1)C(=O)C2(CCC2)C(=O)[O-] C50289681
Cc1c(cc(o1)C(=O)[O-])C[S@](=O)C C51361534
Cc1c(sc(n1)CS(=O)(=O)C)C(=O)[O-] C52788565
C1CS(=O)(=O)C[C@H]1[C@]2(CCOC2)C(=O)[O-] C54634258
CC[C@@H](C#N)S(=O)(=O)CCC(=O)[O-] C43542621
C1COCCC1CS(=O)(=O)CCC(=O)[O-] C52172885
Cc1ccc(c(c1)C)C(=O)N(C)C(C)(C)C(=O)[O-] C61149957
CC(C)(C(=O)[O-])N(C)c1ccc(cc1F)C#N C61171084
C[C@@H]1C[C@H](CN(C1)C(=O)N(C)C(C)(C)C(=O)[O-])C C61173418
C[C@H]1CCN([C@@H](C1)C)C(=O)N(C)C(C)(C)C(=O)[O-] C61177479
CN(CC(F)(F)F)[C@]1(CCCSC1)C(=O)[O-] C61576610
Cc1ccc(=O)n(n1)[C@]2(CCSC2)C(=O)[O-] C61810781
Cc1ccc(=O)n(n1)C(C)(C)C(=O)[O-] C61810798
C[C@@H]1CN(CCCO1)C(=O)C2(CC2)C(=O)[O-] C61938222
C[C@H]1CN(CCCO1)C(=O)CC(=O)[O-] C61939846
C[C@@H]1C=C[C@@H]2[C@@H]([C@@H]1C(=O)[O-])C(=O)N(C2=O)C C38342361
Cn1c(cc(=O)c2c1c(cc(c2)F)F)C(=O)[O-] C62619288
Cn1cc(c(=O)c2c1c(c(c(c2)F)F)F)C(=O)[O-] C39283118
C[C@@]1(CCN(C1)C(=O)N(C)C)C(=O)[O-] C62924627
Cc1cnc(=O)n(c1)CCCC(=O)[O-] C63049686
CC(=O)C(C(=O)C)/C(=C(\C)/[O-])/C(=O)C C15953410
c1cc(c2cnccc2c1S(=O)(=O)[O-])Cl C65739304
c1cc(c(cc1/C=C/2\C(=O)N(C(=S)S2)CCCCC(=O)[O-])F)F C07337099
c1cc(c(cc1/C=C/2\C(=O)N(C(=S)S2)CCC(=O)[O-])Br)F C13351850
CC(=O)c1ccc(cc1)N2C(=O)/C(=C\c3ccccc3C(=O)[O-])/SC2=S C16905813
CC(=O)c1ccc(cc1)S(=O)(=O)[N-]c2ccc(cn2)Br C20302011
CCn1c(nnc1[S-])C[S@](=O)Cc2ccc(cc2)Br C05679268
Cc1ccc(s1)c2cc(c3c(nn(c3n2)CC(=O)[O-])C)C(F)(F)F C20604483
CN(C)C(=O)c1cccc(c1)[N-]S(=O)(=O)c2ccc(s2)Br C25369222
CS(=O)(=O)c1ccc(c(c1)[N-]S(=O)(=O)c2ccc(s2)Br)F C26542343
CC1(CC(=C(C(=O)C1)/C=N/Cc2ccccc2CN3CCOCC3)[O-])C C28966801
c1cc(sc1)S(=O)(=O)[N-]c2cc(ccc2Cl)N3CCCC3=O C32629676
CC(=O)Oc1c(cc(cc1Br)/C=C/2\C(=NC(=S)S2)[O-])OC C02536830
c1ccc(cc1)n2c(c(c3ccccc3c2=O)/C=N/Cc4ccccn4)[O-] C05706259
C/C(=N\Cc1ccncc1)/c2c(=O)c3ccccc3n(c2[O-])c4ccccc4 C13401861
CCn1cc(ccc1=O)[N-]S(=O)(=O)c2ccc(cc2Br)F C40691017
CS(=O)(=O)c1ccccc1[N-]S(=O)(=O)c2ccc(cc2)Br C40692404
C[C@H](c1ccccn1)[N-]S(=O)(=O)c2cc(cnc2Cl)Br C41066215
C[C@H](c1cccnc1)[N-]S(=O)(=O)c2cc(cnc2Cl)Br C41066275
c1cc(cc(c1)C#N)C[N-]S(=O)(=O)c2cc(cnc2Cl)Br C41069713
Cc1cc(ccc1F)S(=O)(=O)[N-]c2ccc(c(c2)Cl)C(=O)N(C)C C41116920
CS(=O)(=O)c1ccccc1S(=O)(=O)[N-]c2ccc(cc2)Br C42665475
CS(=O)(=O)c1ccc(c(c1)[N-]S(=O)(=O)c2ccc3ccccc3c2)F C44894885
CS(=O)(=O)c1ccc(c(c1)[N-]S(=O)(=O)c2cc(cc(c2)Cl)Cl)F C44895002
CCc1ccc(s1)/C(=N/S(=O)(=O)c2cc(cnc2)Br)/[O-] C49135856
c1cc(c(cc1Br)Br)n2cnnc2SCC(=O)[O-] C49184645
c1cc(c(cc1Br)F)n2ccc(=O)nc2SCC(=O)[O-] C52329553
c1ccc(cc1)[C@@H](C(=O)[O-])N2C(=O)/C(=C/c3ccc4ccccc4n3)/SC2=S C54360828
Cc1ccc(c(c1)F)[N-]S(=O)(=O)c2cc(ccc2C)S(=O)(=O)C C55558035
Cc1ccc(cc1[N-]S(=O)(=O)c2ccc(cc2Cl)F)C(=O)N(C)C C55597094
Cc1ccc(cc1[N-]S(=O)(=O)c2ccc(s2)Cl)C(=O)N(C)C C55597162
Cc1c(cccc1N2CCCC2=O)[N-]S(=O)(=O)c3ccc(c(c3F)F)F C55648685
c1cc(cc(c1)[N-]S(=O)(=O)c2ccc(c(c2)F)F)C(=O)N3CCCC3 C30530758
CS(=O)(=O)c1ccc(cc1)[N-]S(=O)(=O)c2cccc(c2Cl)Cl C07050984
CN(C)C(=O)c1ccc(cc1[N-]S(=O)(=O)c2ccc(cc2F)F)Cl C31776878
CN(C)C(=O)c1ccc(cc1[N-]S(=O)(=O)c2ccc(c(c2F)F)F)Cl C32592488
CS(=O)(=O)c1cc(ccc1F)S(=O)(=O)[N-]c2ccc(cc2Cl)F C60554537
CCC[C@@]1(CCN(C1)C(=O)c2cc(cc(c2)Br)F)C(=O)[O-] C62923287
CC[C@@]1(CCN(C1)C(=O)N(C)Cc2cc(cs2)Br)C(=O)[O-] C62933917
c1ccc(c(c1)CSC2=NC3=NC(=O)C=C([C@H]3S2)[O-])C(F)(F)F C13626146
c1ccc(c(c1)CSC2=C(C3=NC(=O)C=C([C@H]3S2)[O-])C#N)C(F)(F)F C04945402
Cc1ccc(cc1)S(=O)(=O)[C@@H]2C(=NC(=N2)c3ccc(cc3)OC)[S-] C38811842
Cc1ccc(cc1C)[N-]S(=O)(=O)c2cc(cs2)C(=O)N3CCCC3 C46049807
CCc1ncc(s1)/C(=N/S(=O)(=O)c2cc(ccc2C)Br)/[O-] C65041909
CCc1ncc(s1)/C(=N/S(=O)(=O)c2cc(sc2Cl)Cl)/[O-] C65042221
c1cc(cc(c1)F)C2(CCOCC2)/C(=N/S(=O)(=O)c3ccc(cc3)F)/[O-] C65763484
Cn1cccc1c2csc(n2)[N-]S(=O)(=O)c3ccc(c(c3)F)F C66253930
Cc1ccc(cc1)N2CCC(=C2[O-])C(=O)[C@@H](C#N)c3nc4ccccc4s3 C66504653
Cc1cc(ccc1S(=O)(=O)[N-]c2cc(c(c(c2)F)S(=O)(=O)C)F)F C66588423
Cc1ccc(s1)[C@@H]2C[C@H]2/C(=N/S(=O)(=O)c3ccc(c(c3)C#N)F)/[O-] C66735932
c1cc(ccc1[C@H]2C[C@H]2/C(=N/S(=O)(=O)c3ccc(c(c3)C#N)F)/[O-])F C66736961
COc1ccc(cc1Br)S(=O)(=O)/N=C(/c2cccs2)\[O-] C66741788
CCS(=O)(=O)c1ccc(cc1)[N-]S(=O)(=O)c2c(cccc2F)F C21868869
c1cc(ccc1C(=O)N2CCCC2)[N-]S(=O)(=O)c3ccc(c(c3F)F)F C22843758
CS(=O)(=O)c1ccc(cc1)S(=O)(=O)[N-]c2cccc(c2)C#Cc3cccs3 C24378974
CS(=O)(=O)c1ccc(c(c1)S(=O)(=O)[N-]c2ccc(c(c2)Cl)F)Cl C26528872
Cc1ccc(cc1[N-]S(=O)(=O)c2cc(ccc2Cl)S(=O)(=O)C)F C26528958
CN(C)C(=O)c1ccc(c(c1)[N-]S(=O)(=O)c2ccc(c(c2)F)F)Cl C31776402
c1c(cc(c(c1C(=O)[O-])F)S(=O)(=O)C/C=C/Cl)Br C37310116
CCOc1ccc(cc1)N2C(=O)/C(=C\c3cccs3)/C(=NC2=S)[O-] C37866827
CC(=O)N1CCc2ccc(cc2C1)S(=O)(=O)[N-]c3ccc(cc3)C(F)(F)F C36187870
C[C@H](c1ccccc1Br)[N-]S(=O)(=O)c2cnc(nc2)Cl C38104671
c1ccc(c(c1)F)S(=O)(=O)[N-]c2cc(ccc2C(=O)N3CCCC3)Cl C40135002
Cc1cc(ccc1S(=O)(=O)[N-]c2ccc(c(c2)Cl)C(=O)N(C)C)F C41116922
CS(=O)(=O)c1ccccc1S(=O)(=O)[N-]c2cc(ccc2F)Cl C42669562
CS(=O)(=O)c1ccc(c(c1)[N-]S(=O)(=O)c2ccc(c(c2)Cl)F)F C44894988
Cc1ccc(c(c1)Br)[N-]S(=O)(=O)c2ccc(cc2)S(=O)(=O)C C45865937
Cc1cc(ccc1[N-]S(=O)(=O)c2ccc(cc2)S(=O)(=O)C)Cl C45866124
c1ccc(cc1)S(=O)(=O)/N=C(/C=C\c2ccc(o2)Br)\[O-] C46708531
CCn1cc(ccc1=O)[N-]S(=O)(=O)c2ccc(s2)Br C48208812
CS(=O)(=O)c1ccc(c(c1)[N-]S(=O)(=O)c2c(ccs2)Br)F C48440973
c1ccc(c(c1)CC/C(=C(\C#N)/C(=O)N2CCOCC2)/[O-])Br C49099384
c1ccc(cc1)[C@H](C(=O)[O-])N2C(=O)/C(=C/c3ccc4c(c3)cccn4)/SC2=S C54360821
Cc1cc(ccc1S(=O)(=O)[N-]c2cc(ccc2F)S(=O)(=O)C)Cl C55583768
Cc1ccc(cc1[N-]S(=O)(=O)c2ccc(c(c2F)F)F)C(=O)N(C)C C55597168
CS(=O)(=O)c1ccc(cc1)S(=O)(=O)[N-]c2ccc(c(c2)F)Cl C55619642
CC1=C([C@H](/C(=C(/[O-])\OC)/C(=N1)C)c2c(c(c(c(c2F)F)F)F)F)C(=O)OC C28758009
CS(=O)(=O)c1ccc(c(c1)S(=O)(=O)[N-]c2ccccc2)Br C57115503
CC1CCN(CC1)C(=O)c2ccc(cc2)S(=O)(=O)[N-]c3ccccc3F C15734821
c1cc(c(cc1S(=O)(=O)[N-]c2nc(cs2)c3ccncc3)Cl)F C57689982
c1ccc(c(c1)S(=O)(=O)[N-]c2nc(cs2)c3ccncc3)Br C57690094
CS(=O)(=O)c1cccc(c1)[N-]S(=O)(=O)c2ccc(c(c2)Cl)Cl C07727665
CC1=C([C@@H](/C(=C(\[O-])/OC)/C(=N1)C)c2c(c(cc(c2F)F)F)F)C(=O)OC C29340375
Cc1cccc(c1[N-]S(=O)(=O)c2cccs2)C(=O)N3CCSCC3 C60376633
c1cc(c(cc1[N-]S(=O)(=O)c2c(cc(cc2F)F)F)N3CCCC3=O)F C60443033
c1cc(cc(c1)OCCCC#N)[N-]S(=O)(=O)c2c(cc(cc2F)F)F C60443474
CCN(Cc1ccccc1C)C(=O)c2ccc(c(c2)[N-]S(=O)(=O)C)Cl C61379902
c1cc(cnc1)S(=O)(=O)/N=C(/c2c(ccs2)c3ccc(cc3)F)\[O-] C62674614
CCC[C@@]1(CCCN(C1)C(=O)c2cc(sc2)Br)C(=O)[O-] C62870767
CC[C@]1(CCN(C1)S(=O)(=O)c2ccc(s2)Br)C(=O)[O-] C62925410
c1cc(ccc1C(=O)CSC2=C(C3=NC(=O)C=C([C@@H]3S2)[O-])C#N)F C04945411
c1cc(sc1C(=O)CSC2=C(C3=NC(=O)C=C([C@@H]3S2)[O-])C#N)Cl C04945739
c1ccc(c(c1)C(=O)N2CCSCC2)[N-]S(=O)(=O)c3cc(ccc3F)F C63839207
c1cc(cc(c1)F)C2(CCOCC2)/C(=N/S(=O)(=O)c3cc(ccc3F)F)/[O-] C65763722
c1cc(c(cc1c2csc(n2)[N-]S(=O)(=O)c3cc(cnc3)F)F)F C66247427
Cc1ccc(s1)c2csc(n2)[N-]S(=O)(=O)c3cc(cnc3)F C66249709
CCn1cc(cn1)S(=O)(=O)[N-]c2ccc(cc2)I C14254465
Cc1ccc(cc1[N-]S(=O)(=O)CC(C)C)C(=O)N2CCSCC2 C66586256
Cc1ccc(c(c1)S(=O)(=O)[N-]c2cc(c(c(c2)F)S(=O)(=O)C)F)F C66588375
c1cc(cc(c1)Br)C/C(=N/S(=O)(=O)c2ccc(c(c2)C#N)F)/[O-] C66737145
Cc1nccn1Cc2ccc(cc2)[N-]S(=O)(=O)c3cccc(c3F)F C66737830
c1cc(cc(c1)S(=O)(=O)[N-]c2cccc(c2F)F)C(=O)N3CCCC3 C67124741
c1ccc(c(c1)/C=C/2\C(=O)N(C(=S)S2)c3ccc(cc3)C(=O)[O-])OC(F)F C07166675
CN(Cc1ccc(s1)Cl)S(=O)(=O)c2cc(c(cc2Cl)Cl)C(=O)[O-] C13077086
C=CCN(Cc1ccc(s1)Br)S(=O)(=O)c2cc(ccc2F)C(=O)[O-] C13094293
Cc1cc(c(n1c2ccc(c(c2)Cl)F)C)C(=O)CSc3nc(cs3)CC(=O)[O-] C13416186
c1ccc2cc(ccc2c1)N3C(=O)/C(=C\c4ccccc4OCC(=O)[O-])/SC3=S C16909851
c1ccc2cc(ccc2c1)N3C(=O)/C(=C\c4ccccc4OCCC(=O)[O-])/SC3=S C16911448
c1ccc(cc1)/C=C/C(=O)C2=C(C(=O)N([C@H]2c3ccccc3F)c4ccccn4)[O-] C06813819
CCCCN1C(=O)/C(=C\c2cc(n(c2C)c3ccc(cc3)C)C)/C(=NC1=S)[O-] C20292903
CSc1ccc(cc1)[C@@H]2C(=C(C(=O)N2c3ccc(cc3)F)[O-])S(=O)(=O)c4ccccc4 C23118951
c1cc(c(c(c1)Cl)COc2ccc(cc2)/C=C/3\C(=O)N(C(=S)S3)CCC(=O)[O-])F C23390286
CCOC(=O)[C@H]1[C@@]([N-]/C(=C(\C#N)/c2ccccn2)/S1)(c3ccc(cc3)C)C(F)(F)F C12543537
COc1c(c(c(c(c1F)F)S(=O)(=O)[N-]c2ccccc2OCC(F)(F)F)F)F C24980890
c1ccc(cc1)C(=O)c2ccccc2[N-]S(=O)(=O)c3cccc4c3nccc4 C28225937
CN(Cc1c(cccc1Cl)F)C(=O)c2ccccc2[N-]S(=O)(=O)c3ccc(cc3)F C32194829
C=CCn1c(nnc1[S-])c2ccc(=O)n(c2)Cc3cccc(c3)C(F)(F)F C03052081
COC(=O)c1cccc(c1)[N-]S(=O)(=O)c2ccc(cc2)I C35220542
c1ccc(cc1)/C=C/C(=O)C2=C(C(=O)N([C@H]2c3cccc(c3)Cl)c4nccs4)[O-] C35420831
COCCCn1c(nnc1[S-])c2cc(c(s2)Br)Br C02788983
c1ccnc(c1)COc2cccc(c2)[N-]S(=O)(=O)c3ccc(c(c3)Cl)F C36760500
c1cc(ccc1c2cn3c(n2)SCC3)[N-]S(=O)(=O)c4ccc(cc4)C(F)(F)F C38718526
C=CCSc1nnc(s1)/N=C(/C(=C/c2ccccc2Br)/C#N)\[O-] C39995049
Cc1ccc(o1)C(=O)C2=C(C(=O)N([C@@H]2c3ccc(c(c3)Cl)Cl)CC=C)[O-] C40023201
Cc1ccc(o1)C(=O)C2=C(C(=O)N([C@H]2c3c(cccc3Cl)Cl)CC=C)[O-] C40025333
Cc1c(sc(n1)C)C(=O)C2=C(C(=O)N([C@@H]2c3cccc(c3)Br)CC=C)[O-] C40028554
Cc1c(sc(n1)C)C(=O)C2=C(C(=O)N([C@@H]2c3ccc(cc3)C(C)(C)C)CC=C)[O-] C40028572
CCCCN1[C@@H](C(=C(C1=O)[O-])C(=O)c2ccc(o2)C)c3ccc(cc3)Br C40075760
CCCCN1[C@H](C(=C(C1=O)[O-])C(=O)c2ccc(o2)C)c3c(cccc3Cl)F C40075885
c1cc(ccc1C(F)(F)F)S(=O)(=O)[N-]c2ccc(nc2)OCC(F)(F)F C40150855
COC(=O)[C@@H]1[C@@H](c2c(nc(s2)[S-])S[C@@H]1C(=O)OC)c3ccc(cc3)F C40475701
COC(=O)[C@@H]1[C@H](c2c(nc(s2)[S-])S[C@@H]1C(=O)OC)c3cccs3 C40475711
COCc1c(cccc1Br)[N-]S(=O)(=O)c2ccccc2Br C40491972
c1ccc(cc1)c2ccc(o2)/C=C\3/C(=O)N(C(=S)S3)[C@@H](c4ccccc4)C(=O)[O-] C40564233
c1cc(c(c(c1OCC(F)(F)F)C(=O)[O-])OCC(F)(F)F)Br C44224612
Cc1cc(ccc1SC/C(=C(\C#N)/C(=O)c2ccoc2C)/[O-])Br C49166470
CS(=O)(=O)c1ccc(c(c1)S(=O)(=O)[N-]c2cccc(c2)C3SCCS3)Cl C26535054
Cc1cc(ccc1[N-]S(=O)(=O)c2ccccc2C(F)(F)F)N3CCOCC3 C32094625
C=CCc1cc(ccc1OCC#C)/C=C/2\C(=NC(=S)N(C2=O)c3ccccc3F)[O-] C59136363
CCOc1cc(ccc1OCc2ccccc2F)/C=C\3/C(=NC(=S)S3)[O-] C59144865
c1cc(ccc1[N-]S(=O)(=O)c2ccc(c(c2)Cl)C#N)OCC(F)(F)F C59772553
COCCn1ccc2c1ccc(c2)[N-]S(=O)(=O)c3ccccc3C(F)(F)F C60318331
c1ccc(c(c1)[N-]S(=O)(=O)c2ccc(c(c2F)F)F)OCc3cscn3 C60367677
Cc1ccc(c(c1)S(=O)(=O)/N=C(/COc2ccc(cc2)Br)\[O-])C C46929299
Cc1c(cc(s1)C2=NN=C(C2)C(F)(F)F)S(=O)(=O)[N-]c3cccc(c3)F C63763173
c1ccc(c(c1)Cn2cccn2)[N-]S(=O)(=O)c3ccc(c(c3)C(F)(F)F)F C63911966
CS(=O)(=O)[N-]c1ccc(cc1)C(=O)/C=C/c2cc(ccc2F)Br C64307920
Cc1ccc(cc1)S(=O)(=O)C2=C(C(=O)N([C@H]2c3ccccc3)Cc4ccccc4Cl)[O-] C64558426
Cc1ncc(o1)c2ccc(s2)S(=O)(=O)[N-]c3cccc(c3)C(F)(F)F C65003742
CCOc1ccc(cc1S(=O)(=O)[N-]c2ccc(cc2Cl)F)c3csc(n3)C C65060302
Cc1c(sc(n1)[N-]S(=O)(=O)c2cccc(c2Cl)Cl)SCC#N C66253637
COc1ccc(cc1OC)[N-]S(=O)(=O)/C=C/c2cccc(c2)Br C66577073
C[C@H]1Cc2cc(ccc2O1)/C=C/3\C(=O)N(C(=S)S3)CCCC(=O)[O-] C02200401
CN(C)c1ccc(cc1)/C=C\2/C(=O)N(C(=S)S2)CCCC(=O)[O-] C01297891
c1cscc1/C=C/2\C(=O)N(C(=S)S2)CCCCCC(=O)[O-] C06210077
CC(C)[C@@H](C(=O)[O-])N1C(=O)/C(=C\c2ccc(cc2)C=O)/SC1=S C06884186
Cc1c(nc(s1)C)c2ccc(cc2)CCN3C[C@H](CC3=O)C(=O)[O-] C11566669
c1cc(cc(c1)F)/C=C/2\C(=O)N(C(=S)S2)CCCCC(=O)[O-] C13343246
COc1ccc(cc1Br)/C=C\2/C(=O)N(C(=S)S2)CCC(=O)[O-] C13343438
C[C@@H]1C[C@H](CN(C1)C(=O)CSc2nc(cs2)CC(=O)[O-])C C13414408
CC[C@H](C)[C@H](C(=O)[O-])N1C(=O)/C(=C/c2ccncc2)/SC1=S C16904297
c1cc(c(cc1Br)/C=C/C(=O)[O-])OCCN2CCOCC2 C19832963
c1cc(c(cc1Br)/C=C/C(=O)[O-])OCCCC#N C20526657
Cc1ccc(s1)/C=C\2/C(=S)N(C(=S)S2)CCCC(=O)[O-] C32929459
c1ccc(cc1)/C=C(\C=C2C(=O)N(C(=S)S2)CCS(=O)(=O)[O-])/Cl C35041187
CCOCCS(=O)(=O)c1cc(ccc1Br)C(=O)[O-] C35359110
Cc1c(c(nc(n1)C(C)C)SCc2csc(n2)C)C(=O)[O-] C35659309
C[C@H](C(=O)N(C)C)Oc1c(cc(cc1Cl)Cl)/C=C/C(=O)[O-] C35662922
c1ccc(cc1)OCCN2CCN(CC2)C(=O)c3cccnc3[S-] C37133397
CCN(CC)S(=O)(=O)c1cc(sc1Br)C(=O)[O-] C37418838
Cc1c(c(nc(n1)C2CC2)SCC(=C)Br)C(=O)[O-] C37680820
CCN(CCC(=O)[O-])C(=O)c1cc(ccc1Cl)Br C38022621
CCN(CCC(=O)[O-])S(=O)(=O)c1ccc(s1)Br C38023723
Cc1ccc(cc1F)C(=O)C2=C(C(=O)N([C@@H]2c3cccnc3)CC=C)[O-] C40028892
CCS(=O)(=O)c1ccc(cc1)Sc2cc(ccn2)C(=O)[O-] C41070870
COC(=O)CS(=O)(=O)[N-]c1cccc(c1)Br C42137764
COC(=O)CCS(=O)(=O)[N-]c1ccc(cc1Br)F C42350554
C[C@@H](CN(C)C(=O)/C=C/c1ccc(o1)Br)C(=O)[O-] C42696438
C[C@](c1ccncc1)(C(=O)[O-])Oc2ccc(cc2Cl)C=O C43493115
c1cc(c(cc1c2nnc(o2)CCCC(=O)[O-])F)Br C43577735
CCCc1nc(cs1)CN2CCc3c(ccs3)[C@H]2C(=O)[O-] C44592142
CS(=O)(=O)/N=C(/CCOc1cc(ccc1Cl)Cl)\[O-] C48518050
C[C@H](/C(=C(\C#N)/C(=O)c1ccsc1)/[O-])Sc2nncs2 C48620532
Cc1ccc(cc1Cl)CC/C(=N/S(=O)(=O)N(C)C)/[O-] C48869175
C[C@@H]1CN(C[C@@H](O1)C)/C(=C(\C#N)/C(=O)CCSc2ccc(cc2)F)/[O-] C49263593
C[C@H](/C(=N/S(=O)(=O)c1ccc(cc1)Br)/[O-])OCC=C C49302186
CC(C)S(=O)(=O)/N=C(/COc1ccc(cc1Cl)F)\[O-] C49417508
c1cc(c(c(c1S(=O)(=O)CCCCC#N)Cl)C(=O)[O-])Cl C49578837
CCS(=O)(=O)c1ccc(cc1)S(=O)(=O)[N-]c2ccc(cc2)C C55547727
c1cnccc1c2nc3cc(c(cc3n2CCCC(=O)[O-])F)F C57867061
CCS(=O)(=O)Cc1ccccc1c2nc(cs2)C(=O)[O-] C58239224
c1cc2c(cc1F)n(c(n2)SCC(=O)[O-])C[C@@H]3CCOC3 C61146971
CCN([C@H](C)CC(=O)[O-])C(=O)N(C)Cc1cc(sc1)Br C61214299
CCc1nnc(n1[C@@H]2CCCc3c2ccs3)SCC(=O)[O-] C61364912
CCCc1nc(cs1)Cn2c(cc(c(c2=O)C(=O)[O-])C)C C61450530
C[C@](c1ccc(c(c1)Br)F)(C(=O)[O-])OCCOC C61690460
CCC[C@@]1(CCCN(C1)S(=O)(=O)c2cccs2)C(=O)[O-] C62873799
CCCN(CC(F)(F)F)C(=O)N1CC[C@@](C1)(CC)C(=O)[O-] C62934487
c1ccc(c(c1)CC/C(=N/S(=O)(=O)N2CCCCC2)/[O-])F C52796408
C[C@H]1CN(C[C@@H](O1)C)/C(=C(\C#N)/C(=O)CCc2cc(ccc2F)F)/[O-] C66506206
CCS(=O)(=O)c1ccc(cc1)[N-]S(=O)(=O)C2CCCCC2 C66578777
Cc1nc2cc(c(cc2s1)[N-]S(=O)(=O)CC(C)C)OC C66584912
Cc1cc(c(n1c2ccccc2)C)/C=C\3/C(=O)N(C(=S)S3)CCCCC(=O)[O-] C07166369
c1ccc2cc(ccc2c1)OCC(=O)c3nc(cs3)CC(=O)[O-] C08029398
COC(=O)c1ccc(cc1)/C=C(/c2ccc3ccccc3n2)\C(=O)C(=O)[O-] C06247648
c1cc(sc1)c2nc(on2)CSc3nc(cs3)CC(=O)[O-] C13416420
CCn1c(c(cn1)c2cc(nc(n2)SCC(=O)[O-])C(F)(F)F)C C02538140
Cc1c(sc(n1)c2cccc(c2)OCCN3CCOCC3)C(=O)[O-] C19832875
CCCCS(=O)(=O)N1CCN(CC1)c2ccc(cc2)C(=O)[O-] C20265919
CCCc1nnc(n1c2ccc(cc2)Br)SCC(=O)[O-] C20592305
CC(=O)c1cccc(c1)[N-]S(=O)(=O)CCOc2ccc(cc2)F C36180637
COC(=O)Cc1csc(n1)[N-]S(=O)(=O)c2ccc(s2)Cl C36818514
CCc1ccc(cc1S(=O)(=O)N(C)CC(F)(F)F)C(=O)[O-] C37664387
c1cc(c(cc1[N-]S(=O)(=O)CCCCl)F)OC(F)F C37843572
CCSc1nnc(s1)[N-]S(=O)(=O)c2ccc(cc2)OC C00369019
c1ccc(cc1)S(=O)(=O)[C@H](CCC(=O)[O-])c2c(cc(cn2)C(F)(F)F)Cl C05279592
c1cc2cccc3c2c(c1)C(=O)N(C3=O)CCCCCc4nnc(o4)[S-] C04263656
CC\1=NN(C(=O)/C1=C/C=C\c2ccccc2OCC(=O)[O-])c3ccccc3 C38647673
CSc1ccc(cc1)[C@H]2C(=C(C(=O)N2CC=C)[O-])C(=O)c3ccco3 C40023005
Cc1cc(ccc1OC)C(=O)C2=C(C(=O)N([C@@H]2c3ccco3)CC=C)[O-] C40027042
Cc1ccc(o1)[C@@H]2C(=C(C(=O)N2CC=C)[O-])C(=O)c3ccc(c(c3)C)OC C40027052
CCCCN1[C@@H](C(=C(C1=O)[O-])C(=O)c2ccc(o2)C)c3ccco3 C40075864
CCCCN1[C@H](C(=C(C1=O)[O-])C(=O)c2ccc(o2)C)c3ccc(o3)C C40075873
CCCn1c2ccc(cc2nc1COCC(=O)[O-])Br C41071507
CC(C)Oc1cccc(c1)[C@@H]2C(=C(C(=O)N2C)[O-])C(=O)/C=C/c3ccco3 C41532282
CCCOc1cccc(c1)[C@@H]2C(=C(C(=O)N2C)[O-])C(=O)c3ccc(o3)C C41538847
c1cc(cnc1)Cc2c(nc(nn2)SCC(=O)c3cccs3)[O-] C36646244
CCCCS(=O)(=O)/N=C(/c1cnn(c1C)c2cccc(c2)Cl)\[O-] C48555547
CC(C)(C)/C(=N/S(=O)(=O)c1ccc(s1)CC(=O)OC)/[O-] C49514941
CCCc1nnc(s1)/N=C(/CCC(=O)c2ccc(cc2F)F)\[O-] C50980346
c1cc(ncc1[N-]S(=O)(=O)c2ccc(nc2)Cl)OCC(F)(F)F C54829510
COc1c(cccn1)[N-]S(=O)(=O)c2ccccc2OC(F)(F)F C55617951
CCOc1cc(ccc1OC)[N-]S(=O)(=O)c2ccccc2C#N C55631828
COCCOc1cccc(c1)[N-]S(=O)(=O)c2cc(ccc2F)F C55640344
CCCN1c2cc(cc(c2O[C@H](C1=O)C)OCC)/C=C/C(=O)[O-] C57916449
Cn1c2cc(ccc2oc1=O)[N-]S(=O)(=O)CCCc3ccccc3 C62179724
CCCOC(=O)[C@@H](C)SC1=NS(=O)(=O)c2ccccc2[N-]1 C62326274
CCN(CC)C(=O)c1ccc(cc1)S(=O)(=O)[N-]c2cc(ccc2F)F C63147271
CCS(=O)(=O)[N-]c1ccc(c(c1)C)S(=O)(=O)N(C)c2ccccc2 C57476862
Cc1cc(ccc1C(C)C)O[C@H](C)/C(=N/S(=O)(=O)N(C)C)/[O-] C52768239
CCOC(=O)C1=C([C@H](C(=N1)C)S(=O)(=O)[N-]c2cccc(c2)F)C C64862681
CCOC(=O)C1=C([C@@H](C(=N1)C)S(=O)(=O)[N-]c2ccc(cc2)F)C C64862684
CCOC(=O)c1c(c(c(n1C)C)S(=O)(=O)[N-]c2ccc(cc2)F)C C64863143
Cc1cc(cc(c1Cl)C)OCc2nnc(n2C)SCC(=O)[O-] C64871674
CCCOC/C(=N/S(=O)(=O)c1cc(sc1Cl)Cl)/[O-] C65485100
CCOC(=O)c1csc(n1)[N-]S(=O)(=O)c2cc(ccc2F)C C65588209
CCc1ccsc1/C(=N/S(=O)(=O)c2ccsc2C(=O)OC)/[O-] C66002736
CCCCS(=O)(=O)/N=C(/c1cn(c2c1cccc2)CC=C)\[O-] C66003098
CCOC(=O)c1csc(n1)[N-]S(=O)(=O)c2cc(cc(c2)F)F C66247153
CCn1cc(cn1)S(=O)(=O)[N-]c2ccc3c(c2)ccn3CC(C)C C66583801
c1ccc(cc1)SCC/C(=N/S(=O)(=O)c2ccc(c(c2)C#N)F)/[O-] C66735386
C=CCOc1ccc(cc1Cl)/C=C\2/C(=O)N(C(=S)S2)CC(=O)[O-] C66819113
C[C@@H]1C(c2cc(ccc2N1C)S(=O)(=O)[O-])(C)C C03164978
Cc1c(c(n(n1)CCC#N)C)CCC(=O)[O-] C12804196
C1[C@H]2[C@H]3[C@H]([C@@H]1[C@H]([C@@H]2OC3=O)Br)C(=O)[O-] C13099137
C[C@H]1C(=NC(=NC1=O)c2ccccc2)C(=O)[O-] C17303368
Cc1nc(c(s1)CN2CCOCC2)C(=O)[O-] C20417387
C1C(=O)N(C(=O)S1)CCCCC(=O)[O-] C20474359
CCCc1nnc(n1[C@H]2CCOC2=O)[S-] C20588534
c1c(cnc(n1)[C@H]2CCCO2)/C=C/C(=O)[O-] C26505695
CC1=CCN([C@H]1C(=O)[O-])S(=O)(=O)c2cccs2 C32120322
Cc1c(c(n(c(=O)n1)C)C)CCC(=O)[O-] C34963084
CN(C)c1ccc(c2c1cccc2)S(=O)(=O)[O-] C35288099
CN(C)C(=O)Cn1c(c2c(ccs2)nc1=S)[O-] C35698587
C=CCOc1cccn(c1=O)CC(=O)[O-] C36223401
CCOc1cccn(c1=O)CCC(=O)[O-] C36223662
CCN1CCN(CC1)C(=O)[C@H]2C[C@H]2C(=O)[O-] C37460700
CCOC(=O)[C@@]1(CCCC1=O)CC(=O)[O-] C01678792
CC[S@@](=O)Cc1cc(c(o1)C)C(=O)[O-] C40957504
CCC[S@@](=O)Cc1csc(n1)C(=O)[O-] C40957968
C[C@@H]1CCC[C@](C1)(C(=O)[O-])N2CCCS2(=O)=O C41666144
c1ccn(c(=O)c1)[C@]2(CCSC2)C(=O)[O-] C41889691
CCCN(C)S(=O)(=O)[C@@H](C)C(=O)[O-] C42522252
CC[C@@H](C(=O)[O-])N(C)c1nc(cc(n1)C)C C44619369
CC[C@H](C(=O)[O-])N(C)c1nc(cc(n1)C)C C44619372
CC[C@@H](C(=O)[O-])N(C)C(=O)N1CCCSCC1 C44629281
Cc1cc(ccc1c2ccc(o2)C=O)S(=O)(=O)[O-] C45946702
Cc1ccc(cc1S(=O)(=O)[O-])c2ccc(o2)C=O C45954285
C1=C[C@@H]2[C@H]3C(=C1)C=CC=C3C(=O)N(C2=O)CCC(=O)[O-] C48533277
C1=C[C@H]2[C@H]3C(=C1)C=CC=C3C(=O)N(C2=O)CCC(=O)[O-] C48533279
CC[C@H]1CO[C@@H](CN1C(=O)CC(=O)[O-])C C50916502
C1C[C@@H](O[C@H]1COC2CCOCC2)C(=O)[O-] C51393901
C1C[C@H](O[C@H]1COC2CCOCC2)C(=O)[O-] C51393902
C[C@@H]1C[C@](CC(C1)(C)C)(C(=O)[O-])N2CCN(C2=O)C C52886048
Cc1ccsc1/C=C/C(=O)N(C)[C@@H](C)C(=O)[O-] C54051990
CC1=CC(=O)N(C1=O)[C@H](C2CC2)C(=O)[O-] C54505639
CCn1cc(cn1)C[C@]2(CCOC2)C(=O)[O-] C54634419
CCN(c1c2ccccc2ncn1)C(C)(C)C(=O)[O-] C61171386
CCN(C(=O)N1CC[C@H](C[C@H]1C)C)C(C)(C)C(=O)[O-] C61177486
CC1CC(=O)N(C(=O)C1)C2(CCCCCC2)C(=O)[O-] C61828617
c1coc(c1C(=O)[O-])C[S@@](=O)C2CCOCC2 C62055502
CSc1c(cccn1)C(=O)N2CC[C@H](C2)C(=O)[O-] C62118842
C1CCO[C@H](C1)C(=O)N2CC[C@@H](C2)C(=O)[O-] C62119242
C1CCO[C@H](C1)C(=O)N2CC[C@H](C2)C(=O)[O-] C62119244
Cc1ncc(s1)C[C@]2(CCS(=O)(=O)C2)C(=O)[O-] C62337112
c1c(ncs1)C(=O)N2CC[C@H](C2)C(=O)[O-] C62354294
C[C@@]1(CCN(C1)S(=O)(=O)C(F)F)C(=O)[O-] C62924507
C[C@H](CC#N)N(C)Cc1ccoc1C(=O)[O-] C63087176
C1=C([C@@H]2C(=NC1=O)C(=C(S2)SCC#N)C#N)[O-] C04945409
C1=C([C@H]2C(=NC1=O)C(=C(S2)SCC#N)C#N)[O-] C04945409
C1=C([C@H]2C(=NC1=O)C(=C(S2)SCCC#N)C#N)[O-] C19624517
C[C@@H](CSC)/C(=N/S(=O)(=O)C)/[O-] C67001054
c1ccc(c(c1)c2ccc3c(c2)C(=O)N4CC[C@@H]([C@H]4C(=O)N3)NC(=O)COCC(=O)[O-])F C03839539
CC(=O)Nc1cc2c(c(n1)NC(=O)C)nc(cn2)CN(C)c3ccc(cc3)C(=O)[O-] C01723629
Cc1cccc(c1C)c2ccc3c(c2)C(=O)N4CC[C@@H]([C@H]4C(=O)N3)NC(=O)COCC(=O)[O-] C08296884
Cc1coc2c1cc3c(c(c(=O)oc3c2C)CC(=O)NCC(=O)N[C@@H](C(C)C)C(=O)[O-])C C02121919
C[C@@H]([C@H](C(=O)[O-])NC(=O)CO/N=C/1\CC[C@@]2([C@H]3CC[C@]4([C@H]([C@@H]3CCC2=C1)CC[C@]4(C)O)C)C)O C12877080
COc1ccc(cc1S(=O)(=O)NNC(=O)Cn2cc(ccc2=O)C(F)(F)F)C(=O)[O-] C13032169
CCNC(=O)NC(=O)[C@@H](C)Sc1nc2cc(ccc2c(=O)n1C[C@H](C)O)C(=O)[O-] C13051806
CNC(=O)NC(=O)CSc1nc2cc(ccc2c(=O)n1C[C@@H]3CCCO3)C(=O)[O-] C13053120
Cc1ccc(n1c2ccc(cc2)C(=O)N/N=C(\C)/c3ccc(cc3)S(=O)(=O)NCC(=O)[O-])C C13058742
c1cc(ccc1/C=C/C(=O)Nc2ccc(cc2)C(=O)NCC(=O)[O-])S(=O)(=O)N3CCOCC3 C13180201
Cc1ccccc1OC[C@H](Cn2c3c(=O)[nH]c(=O)n(c3nc2SCCC(=O)[O-])C)O C13232375
Cn1c(=O)c2ccc(cc2nc1SCC(=O)NCc3ccc(cc3)S(=O)(=O)N)C(=O)[O-] C13232383
CCNC(=O)CNC(=O)CSc1nc2cc(ccc2c(=O)n1CCCOC)C(=O)[O-] C13233877
CC(=O)NCc1ccc(o1)c2csc(n2)NS(=O)(=O)c3cc(cs3)C(=O)[O-] C13239943
c1cc(ccc1C(=O)N)S(=O)(=O)N2CCN(CC2)S(=O)(=O)c3ccc(c(c3)C(=O)[O-])F C13248367
c1cc(cc(c1)S(=O)(=O)N2CCCC2)C(=O)NNS(=O)(=O)c3cc(cs3)C(=O)[O-] C13300027
COC(=O)CNS(=O)(=O)c1ccc(cc1)NS(=O)(=O)c2cc(cs2)C(=O)[O-] C13301857
CSc1ccc(cc1[N+](=O)[O-])C(=O)Nc2ccc(cc2)S(=O)(=O)NCC(=O)[O-] C13393408
c1cc(ccc1[C@H](CC(=O)[O-])NS(=O)(=O)c2ccc3c(c2)NC(=O)CC(=O)N3)Cl C13460018
COc1cc(ccc1OCC(=O)N)/C=C\2/C(=O)N(C(=S)S2)CCCCCC(=O)[O-] C13547901
C[C@H](C(=O)[O-])NC(=O)CCC(=O)OCC(=O)[C@@]1(CC[C@H]2[C@@]1(CC[C@@H]3[C@H]2CCC4=CC(=O)CC[C@@]34C)C)O C15958880
C[C@@]12CCC(=O)C=C1CC[C@@H]3[C@@H]2CC[C@]4([C@@H]3CC[C@]4(C(=O)COC(=O)CCC(=O)NCC(=O)[O-])O)C C16032789
CC(=O)Nc1ccc(cc1)S(=O)(=O)N(C)CC(=O)N/N=C/c2ccccc2C(=O)[O-] C16321309
Cc1cc(nc(n1)[N-]S(=O)(=O)c2ccc(cc2)N/C(=C\C(=O)OC)/C(=O)NC)C C21946031
c1cc(cc(c1)S(=O)(=O)[N-]c2ccc(cc2)S(=O)(=O)N)S(=O)(=O)[C@@H]3CCS(=O)(=O)C3 C31773030
CCCS(=O)(=O)c1nc2ccc(cc2s1)[N-]S(=O)(=O)c3c([nH]c(=O)[nH]c3=O)C C33299036
C[C@H](c1ccccc1)NC(=O)c2ccccc2[N-]S(=O)(=O)c3c[nH]c(=O)[nH]c3=O C33330732
Cc1c(c(=O)[nH]c(=O)[nH]1)S(=O)(=O)[N-]c2ccccc2C(=O)NCCc3ccccc3 C33330799
Cn1cc(c2c1ccc(c2)C(=O)[O-])[C@H](C(=O)[O-])[NH+]3CCN(CC3)CC(=O)NC[C@H]4CCCO4 C36365840
CC(C)S(=O)(=O)S(=O)(=O)[N-]c1ccc(cc1N2CC[NH2+][C@H](C2)[O-])S(=O)(=O)c3ccccc3 C39482629
CN1[C@H](NN=C1SCc2[nH]c(=O)c3ccc(cc3n2)C(=O)[O-])C[C@H]4CCS(=O)(=O)C4 C39639668
C=CCOc1ccc(cc1)/C=C\2/C(=O)N(C(=S)S2)[C@H](CCC(=O)N)C(=O)[O-] C39862208
C[C@@H](CCC(=O)NCCS(=O)(=O)[O-])[C@H]1CC[C@@H]2[C@@]1(CC[C@H]3[C@H]2[C@@H](C[C@H]4[C@@]3(CC[C@H](C4)O)C)O)C C39937461
Cc1cc(c(c(=O)n1CCO)C2(CC[NH+](CC2)C)c3c(cc(n(c3=O)CCO)C)[O-])[O-] C16267023
C[C@@H](C(=O)Nc1ccc(cc1)S(=O)(=O)NC(C)C)Sc2c(=O)[nH]c(nn2)[O-] C06143466
Cc1c(ccc(c1OC)[C@H]2[C@H]3[C@@H](C(=O)NC3=O)[C@@](N2)(Cc4ccccc4)C(=O)[O-])OC C43221141
Cc1ccccc1N2C(=O)[C@H]3[C@@H](N[C@@]([C@@H]3C2=O)(Cc4ccc(cc4)O)C(=O)[O-])c5ccc(cc5)OC(=O)C C33594001
C[C@]12CC[C@H]([C@@]([C@H]1Cc3c(nc(s3)NC(=O)CC(C)(C)C)[C@H]2CC(=O)[O-])(C)CO)O C43554212
C[C@H](CCC(=O)NCCS(=O)(=O)[O-])[C@@H]1CC[C@@H]2[C@]1([C@H](C[C@@H]3[C@]2(CC[C@@H]4[C@]3(CC[C@H](C4)O)C)O)O)C C43764294
C[C@]1(CC(=O)[C@@]2([C@]3([C@@H](CCC([C@H]3[C@@H]([C@@H]([C@]2(O1)C)OC(=O)CCC(=O)[O-])O)(C)C)O)C)O)C=C C35024684
c1ccc(cc1)CN2C3=NC(=O)[C@](C3=C(NC2=O)[O-])(C(F)(F)F)NC(=O)CN4CCCC4=O C40266192
C[C@@H](CCC(=O)NCCS(=O)(=O)[O-])[C@@H]1CC[C@@H]2[C@@]1(CC[C@@H]3[C@@H]2[C@@H](C[C@@H]4[C@@]3(CC[C@@H](C4)O)C)O)C C08665722
COc1ccc(cc1)[C@@H]2C(=C3N(C(=O)[C@@H](S3)CC(=O)[O-])C(=C2C(=O)OC)N)C#N C59293854
CCOC(=O)C1=C(N2C(=O)[C@H](SC2=C([C@H]1c3ccc(cc3)C)C#N)CC(=O)[O-])N C59293953
CCOC(=O)C1=C(N2C(=O)[C@H](SC2=C([C@H]1c3c(cccc3Cl)F)C#N)CC(=O)[O-])N C59293985
CCOC(=O)C1=C(N2C(=O)[C@@H](SC2=C([C@@H]1c3c(ccs3)C)C#N)CC(=O)[O-])N C59293994
CC(=O)Nc1ccc(c(c1)/C(=N/S(=O)(=O)c2ccc(cc2)CNC(=O)N)/[O-])F C60062631
C=CCn1c(nnc1[S-])CC2=N[C@@H](SC2)NC(=O)CNC(=O)c3ccco3 C39792046
C=CCn1c(nnc1[S-])CC2=N[C@H](SC2)NC(=O)CCn3c4ccccc4c(=O)[nH]c3=O C64058092
c1ccc(cc1)C(=O)c2ccc3n2CC[C@@H]3C(=O)O[C@@H]4[C@@H]([C@@H]([C@@H]([C@@H](O4)C(=O)[O-])O)O)O C65743117
CCCOC(=O)c1c2c(sc1NC(=O)[C@H]3[C@@H]4CC[C@@H](C4)[C@@H]3C(=O)[O-])C[C@H](CC2)C C02088345
c1ccc(cc1)c2ccc(cc2)OCC(=O)N/N=C/c3cc(c(cc3[O-])[O-])[N+](=O)[O-] C04600616
CC[C@@H]1CCc2c(sc(c2C(=O)OCC)NC(=O)[C@H]3[C@@H]4CC[C@@H](C4)[C@@H]3C(=O)[O-])C1 C05909664
c1cc(ccc1NS(=O)(=O)c2ccc(c(c2)C(=O)[O-])Cl)OCC(F)(F)F C10516273
Cc1cc(nc(c1C(=O)[O-])SCC(=O)NCCc2ccc(cc2Cl)Cl)C C13021969
CCCOC(=O)c1c2c(sc1NC(=O)[C@@H]3[C@@H]4C[C@H]([C@@H]3C(=O)[O-])C=C4)C[C@H](CC2)C C13153624
CCOC(=O)c1c2c(sc1NC(=O)CC3(CCCCCC3)C(=O)[O-])CCCC2 C13255025
Cc1cccc(c1)c2nnc(n2CC(=O)[O-])SCC(=O)Nc3cc(c(cc3Cl)C(=O)[O-])OC C13274236
C=CCN(c1ccccc1)S(=O)(=O)c2cccc(c2)C(=O)Nc3cc(ccc3C(=O)[O-])C(=O)[O-] C13392318
c1cc(cc(c1)Cl)c2nnc(o2)SCC(=O)Nc3cc(ccc3C(=O)[O-])C(=O)[O-] C13399927
c1ccc2c(c1)c(nc(n2)c3ccco3)SCC(=O)Nc4cc(ccc4C(=O)[O-])C(=O)[O-] C13408162
C=CCN\1C(=O)/C(=C/c2ccc(cc2)OCC(=O)[O-])/S/C1=N\c3ccc(cc3C(=O)[O-])O C16927112
CCCCN1[C@H](C(=C(C1=O)[O-])C(=O)c2ccc(cc2)Cl)c3ccc(c(c3)OC)O C06564497
CCCNC(=O)c1ccccc1[N-]S(=O)(=O)c2ccc(c(c2Cl)Cl)OC C06243953
CC(=O)c1cccc(c1)NC(=O)Cc2cc(nc(n2)SCc3ccccc3F)[O-] C23138427
CC(=O)c1cccc(c1)S(=O)(=O)[N-]c2ccccc2C(=O)NCc3ccccc3 C06456967
C/C=C/C=C/C=C/C(=O)O[C@H]1C=C([C@]([C@@]2([C@H]1C(CCC2)(C)C)C)(C(=O)[O-])O)C=O C31164213
C/C=C/C=C/C=C/C(=O)O[C@H]1C=C([C@@]([C@@]2([C@H]1C(CCC2)(C)C)C)(C(=O)[O-])O)C=O C31164221
c1cc(ccc1C(=O)NC2CC2)[N-]S(=O)(=O)c3ccc(c(c3)Cl)OC(F)F C32589513
CCCc1cc(nc(n1)SCC(=O)Nc2c(cc(cn2)C(F)(F)F)Cl)[O-] C15980673
CCOC(=O)C1=C(N=C2N([C@H]1c3ccccc3F)C(=CS2)/C=C(/NCC#C)\[O-])C C34924032
Cc1cccc(c1C)NC(=O)C[C@@H]2C(=O)N=C(S2)[N-]/N=C/C=C/c3ccccc3 C15226083
C/C=C/C=C/C=C/C(=O)O[C@H]1C=C([C@@]([C@@]2([C@@H]1C(CCC2)(C)C)C)(C(=O)[O-])O)C=O C35458712
C/C=C/C=C/C=C/C(=O)O[C@H]1C=C([C@]([C@@]2([C@@H]1C(CCC2)(C)C)C)(C(=O)[O-])O)C=O C35458718
c1cc(cc(c1)S(=O)(=O)[N-]c2cccc(c2)Cl)C(=O)N/N=C/c3ccc(cc3)C(=O)[O-] C35535852
CC1=C([C@H](N2C(=CSC2=N1)/C=C(/NCC3CC3)\[O-])c4ccsc4)C(=O)OC C36053585
CCc1ccc(cc1)NC(=O)C[C@H]2C(=O)N=C(S2)[N-]/N=C(\C)/C3CCCCC3 C06995664
CCOCCCn1c(=O)c2ccc(cc2nc1[S-])C(=O)N[C@H]3CCC[C@@H]([C@@H]3C)C C04599233
CCCOC(=O)c1c2c(sc1NC(=O)[C@@H]3[C@H]4C[C@@H]([C@@H]3C(=O)[O-])C=C4)C[C@@H](CC2)C C04613978
COCCCNC(=O)c1ccc2c(c1)nc(n(c2=O)Cc3ccc(cc3)Cl)[S-] C03043830
Cc1ccc(cc1S(=O)(=O)[N-]c2ccccc2Cl)NS(=O)(=O)c3ccc(c(c3)C(=O)[O-])O C13345928
CCOc1ccccc1NC(=O)COc2ccc(cc2)/C=C\3/C(=NC(=S)S3)[O-] C39794053
CCOc1ccc(cc1C)C(=O)C2=C(C(=O)N([C@H]2c3ccc(cc3)Cl)CCO)[O-] C40085674
Cc1ccc(cc1)[C@H]2C(=C(C(=O)N2CCO)[O-])C(=O)c3ccc(c(c3)C)OC(C)C C40093302
Cc1cc(ccc1OC(C)C)C(=O)C2=C(C(=O)N([C@@H]2c3cccs3)CCO)[O-] C40093450
CC(C)CCOc1cccc(c1)[C@H]2C(=C(C(=O)N2)[O-])C(=O)c3cc4ccccc4o3 C40124731
CC[C@H](C(=O)[O-])Oc1cccc(c1)/C=C/2\C(=O)N=C(S2)[N-]c3ccc(cc3C)O C16908866
CC(C)CNC(=O)c1ccc(cc1Cl)[N-]S(=O)(=O)c2ccccc2OC C55663289
Cc1ccc(cc1C(=O)NCC2(CC2)c3ccccc3)S(=O)(=O)[N-]c4ccccc4F C11750406
Cc1cccc(c1)C(=O)/N=C(\Nc2cc(ccc2OC)Cl)/[N-]Cc3ccncc3 C45939686
COc1cccc(c1)C(=O)/N=C(\Nc2ccc(c(c2)Cl)F)/[N-]Cc3cccnc3 C46128122
CCCc1nnc(n1CC(=O)Nc2ncc(s2)Cc3cccc(c3)Cl)[S-] C12017276
c1cc(cc(c1)Br)CNC(=O)Cc2ccc(cc2)[N-]S(=O)(=O)c3cccs3 C58688489
CC[C@H](C)NS(=O)(=O)c1ccc(cc1)[N-]S(=O)(=O)c2ccc(cc2)Cl C05940709
Cc1ccc(cc1[N-]S(=O)(=O)C)C(=O)NCc2ccccc2Oc3ccccc3 C60184978
c1ccc(c(c1)CSCCNC(=O)c2cccc(c2)n3c(=O)ccc(n3)[O-])F C61365945
CCOCCCN/C(=C(\C#N)/C(=O)CCc1ccc(cc1F)Br)/[O-] C63435911
CCCS(=O)(=O)[N-]c1cccc(c1C)NS(=O)(=O)c2ccc(cc2C)C C64381320
Cc1cc(ccc1F)C2=NN([N-]N2)CN(C)Cc3ccccc3OC(F)(F)F C65941178
CCCCCN/C(=C(\C#N)/C(=O)Cc1csc(n1)c2ccc(s2)Cl)/[O-] C66506099
Cc1ccc(cc1)N2C(=O)/C(=C/c3cc(c(c(c3)OC)OCC(=O)[O-])CC=C)/C(=O)NC2=O C02945974
Cc1cccn2c1nc(c(c2=O)/C=C\3/C(=O)N(C(=S)S3)CCCC(=O)[O-])NCC(C)C C02253721
Cc1cc(c(n1[C@@H](C)COC)C)C(=O)CSc2nc3cc(ccc3c(=O)n2CCO)C(=O)[O-] C13045627
CN(C)S(=O)(=O)c1cccc(c1)CSc2nc3cc(ccc3c(=O)n2CCO)C(=O)[O-] C13045982
CC(=O)Nc1ccc(cc1)OS(=O)(=O)c2cc(cc(c2OC)OC)/C=C/C(=O)[O-] C13067128
c1cc(ccc1CCC(=O)[O-])S(=O)(=O)Nc2ccc(c(c2)S(=O)(=O)N3CCOCC3)F C13078871
COC(=O)CCCCCNc1ccc(cc1C(=O)[O-])S(=O)(=O)N2CCOCC2 C13091619
CCCNC(=O)CN(C)C(=O)CSc1nc2cc(ccc2c(=O)n1CCC(=O)[O-])Cl C13177293
CCN(CC)S(=O)(=O)c1ccc(cc1)CNS(=O)(=O)c2ccc(s2)CC(=O)[O-] C13311253
CN(C)S(=O)(=O)c1ccc(c(c1)C(=O)[O-])NCc2ccc(s2)S(=O)(=O)N(C)C C13461960
Cc1ccc(cc1)[C@@H]2C(=C(C(=O)N2CCOCCO)[O-])C(=O)c3cccc(c3)[N+](=O)[O-] C09424274
CCCS(=O)(=O)c1ccccc1C(=O)Nc2ccc(cc2)S(=O)(=O)[N-]c3ncccn3 C20613102
C[C@H](COC)NS(=O)(=O)c1ccc(cc1)[N-]S(=O)(=O)c2cccc(c2)C(=O)OC C24260919
Cc1c(c([nH]c1C(=O)OC)C)C(=O)C2=C(C(=O)N([C@@H]2c3cccc(c3)OC)Cc4cccnc4)[O-] C09360089
c1ccc(c(c1)/C=C\2/C(=O)N(C(=S)S2)NC(=O)COc3ccc(cc3)F)OCC(=O)[O-] C28629050
c1cc(ccc1[N-]S(=O)(=O)c2ccc(cc2)N3CCCC3=O)S(=O)(=O)NCC(F)(F)F C28809532
COc1cc(ccc1O)[C@H]2C(=C(C(=O)N2CCCn3ccnc3)[O-])C(=O)c4cc5ccccc5o4 C33383604
CCc1nnc(s1)[N-]S(=O)(=O)c2ccc(cc2)NC(=O)c3ccc(cc3)OC(=O)C C33797885
CCOc1cc(ccc1O)[C@@H]2C(=C(C(=O)N2CCCn3ccnc3)[O-])C(=O)c4ccc(cc4)OC C08846499
c1ccc(c(c1)C(=O)NCCCN2CCCC2=O)[N-]S(=O)(=O)c3ccc(cc3)F C06146903
CCOS(=O)(=O)[N-]c1ccc(cc1N2CCN[C@H](C2)OC)S(=O)(=O)c3ccccc3 C39482605
c1cc(ccc1CNc2ccc(cc2C(=O)[O-])S(=O)(=O)N3CCOCC3)CN4CCOCC4 C13212523
COc1ccc(c(c1OC)C(=O)[O-])/C=N\N=C\2/NC(=O)[C@H](S2)CC(=O)c3ccccc3 C39843147
CCOc1cc(ccc1OCC=C)[C@@H]2C(=C(C(=O)N2CCCO)[O-])C(=O)c3ccc(o3)C C40046811
CC(C)COc1ccc(cc1)C(=O)C2=C(C(=O)N([C@@H]2c3cccnc3)CCCO)[O-] C40048497
C=CCOc1cccc(c1)[C@@H]2C(=C(C(=O)N2CCCO)[O-])C(=O)c3ccc4c(c3)OCCO4 C40052978
CCCCOc1cccc(c1)C(=O)C2=C(C(=O)N([C@@H]2c3ccncc3)CCCO)[O-] C40054476
CCN(CC)S(=O)(=O)c1ccc(c(c1)NS(=O)(=O)c2cc(n(c2)C)C(=O)[O-])C C40060221
Cc1ccc(cc1)C(=O)C2=C(C(=O)N([C@H]2c3ccc(cc3)N(C)C)CCOCCO)[O-] C40076309
CCOc1ccc(c(c1)C)C(=O)C2=C(C(=O)N([C@@H]2c3cc(c(c(c3)OC)OC)OC)CCO)[O-] C40081563
CCCCOc1ccc(c(c1)C)C(=O)C2=C(C(=O)N([C@H]2c3ccncc3)CCOCCO)[O-] C40083682
Cc1cc(ccc1OC)C(=O)C2=C(C(=O)N([C@@H]2c3cccc(c3)OC)CCOCCO)[O-] C40085107
CCOc1ccc(cc1C)C(=O)C2=C(C(=O)N([C@H]2c3cc(c(c(c3)OC)OC)OC)CCO)[O-] C40085710
CCCCOc1ccc(cc1C)C(=O)C2=C(C(=O)N([C@@H]2c3ccncc3)CCOCCO)[O-] C40092679
C=CCOc1ccc(cc1)[C@@H]2C(=C(C(=O)N2CCO)[O-])C(=O)c3ccc4c(c3)OCCO4 C40096550
C=CCOc1ccccc1[C@@H]2C(=C(C(=O)N2CCO)[O-])C(=O)c3ccc4c(c3)OCCO4 C40096686
COc1cc(cc(c1OC)OC)[C@H]2C(=C(C(=O)N2CCO)[O-])C(=O)c3cc4ccccc4o3 C40097228
Cc1c(sc(n1)C)C(=O)C2=C(C(=O)N([C@@H]2c3ccc(cc3Cl)Cl)CCOCCO)[O-] C40098680
CCCCOc1ccccc1[C@@H]2C(=C(C(=O)N2CCOCCO)[O-])C(=O)c3c(nc(s3)C)C C40098752
CCOc1cccc(c1)C(=O)C2=C(C(=O)N([C@@H]2c3ccccc3[N+](=O)[O-])CCO)[O-] C40100938
CCOc1cccc(c1)C(=O)C2=C(C(=O)N([C@H]2c3ccccc3[N+](=O)[O-])CCO)[O-] C40100939
COc1ccc(c(c1OC)C(=O)[O-])/C=N/N=C/2\NC(=O)[C@@H](S2)CC(=O)c3ccccc3 C40142524
COc1ccc(c(c1OC)C(=O)[O-])/C=N/N=C/2\NC(=O)[C@H](S2)CC(=O)c3ccc(cc3)F C40142547
c1ccc(c(c1)CC(=O)NCc2nc3cc(ccc3n2CCN4CCOCC4)C(=O)[O-])F C40389184
Cc1c(c([nH]c1C(=O)CSc2nc3ccccc3c(=O)n2CCC(=O)[O-])C)C(=O)OC C13221268
c1cc(ccc1/C=C\2/C(=O)N(C(=O)S2)CC(=O)NCCCCCC(=O)[O-])Cl C15050328
CCO/C(=C\1/[C@H](C(=C(N=C1COCCNC(=O)C)C)C(=O)OC)c2ccccc2Cl)/[O-] C27652694
Cc1ccc(cc1F)S(=O)(=O)[N-]c2cccc(c2)C(=O)NCCCS(=O)(=O)C C59350638
Cc1cc(c(c(n1)N/N=C/c2cc(c(c(c2)Br)OCC(=O)[O-])OC)C#N)COC C59641289
CCOC(=O)[C@@H]1[C@@H](SC2=C1CC[C@@H](C2)C)NC(=O)COC(=O)c3ccc(nn3)[O-] C64364193
CCCCOc1ccc(cc1)C(=O)Oc2ccc(cc2OC)/C=N/NC(=O)C(=O)Nc3ccccc3Cl C04335752
CCCCOP(=O)([C@@]1(C=C(C(=O)c2c1cccc2)Cl)NS(=O)(=O)c3ccc(cc3)Cl)OCCCC C01875744
CCOc1ccc(cc1)[C@@H](C(=O)NC2CCCC2)N(CCCO)C(=O)Cn3nc(nn3)c4ccc(cc4)F C06601280
Cc1ccccc1CN([C@H](c2cc(c(c(c2)OC)OC)OC)C(=O)Nc3ccc(cc3)OC)C(=O)Cn4c5ccccc5nn4 C08713119
CCN(CC)S(=O)(=O)c1ccc2c(c1)N(C(=O)CS2)CC(=O)NCCCN(CC)c3cccc(c3)C C08812519
CCc1ccc2c(c1)cc(c(=O)[nH]2)CN(CCc3ccc(c(c3)OC)OC)C(=S)Nc4cccc(c4)OC C01329287
CCc1ccc2c(c1)cc(c(=O)[nH]2)CN(CCc3ccc(c(c3)OC)OC)C(=S)Nc4ccc(cc4)OC C01329290
CCOC(=O)c1c(noc1N/C=N/OCc2ccc(cc2)Cl)OCCOC(=O)c3ccc(cc3Cl)Cl C12860223
CCOC(=O)c1cc2c(nc3c(cccn3c2=O)C)n(c1=NC(=O)CS/C=C/C=C)CCCOC(C)C C13029551
COC(=O)c1c(c2cc(cnc2n1CCCc3ccccc3)NCCc4ccccc4)NC(=O)[C@@H]5CCOC5 C14541218
CC(C)OCCCNC(=O)[C@@]1(Cn2c3ccccc3cc2C(=O)N1CCc4ccc(c(c4OC)OC)OC)C C15677106
CCOC(=O)C1=C(NC(=C(C1C(=O)OCC(=O)c2cc(n(c2C)c3ccc(cc3)F)C)C(=O)OCC)C)C C23242878
CCOC(=O)C1=C(NC(=C(C1C(=O)OCC(=O)c2cc(n(c2C)c3ccccc3F)C)C(=O)OCC)C)C C25397400
CCCCN(CC(=O)Nc1cc(nn1c2ccccc2Cl)c3ccccc3)C(=O)COCc4ccccc4 C33403853
CCOc1cc(ccc1OC(=O)c2ccc(c(c2)OC)OC)/C=N/NC(=O)COc3ccc(cc3C)Cl C33959184
C[C@H](CCCN(Cc1ccccc1OC)C(=O)Nc2ccc(cc2)OC)Nc3cc(cc4c3nccc4)OC C35002962
CCCOc1ccc(cc1OCC)[C@H]2C(=C(C(=O)N2CCC[NH+](CC)CC)[O-])C(=O)c3ccc(cc3)Cl C35274875
CCCCCOc1cccc(c1)[C@@H]2C(=C(C(=O)N2CC[NH+](CC)CC)[O-])C(=O)c3c(n4cccc(c4n3)C)C C35484540
CCCCOc1cccc(c1)[C@@H]2C(=C(C(=O)N2CCC[NH+](CC)CC)[O-])C(=O)c3c(n4cccc(c4n3)C)C C35484808
COc1cc(ccc1OCc2ccc(cc2)F)/C=C/S(=O)(=O)NCCNc3c(cc(cn3)C(F)(F)F)Cl C12951405
CCCCCCN([C@H](c1cc(ccc1Cl)[N+](=O)[O-])C(=O)NC(C)(C)CC(C)(C)C)C(=O)c2cccnc2 C36521320
CCCCOc1cccc(c1)C(=O)Oc2ccc3c(c2)OC(=C([C@@H]3c4ccc(c(c4)OCC)OCC)C#N)N C38679348
CCCOc1cccc(c1)C(=O)Oc2ccc3c(c2)OC(=C([C@@H]3c4ccc(c(c4)OCC)OCCC)C#N)N C38683929
CCCCOc1ccc(cc1OCC)[C@@H]2c3ccc(cc3OC(=C2C#N)N)OC(=O)c4ccccc4OCC C38684077
CCCCOc1ccc(cc1OCC)[C@H]2c3ccc(cc3OC(=C2C#N)N)OC(=O)c4ccccc4OCC C38684079
CCCCCN(CCCCC)S(=O)(=O)c1ccc(c(c1)C2=NC(=O)[C@@H]3C(=N2)C(=NN3C)CCC)OCC C39557189
CCCCN(CCCC)S(=O)(=O)c1ccc(cc1)C(=O)Nc2nnc(o2)c3ccc(cc3)SC(C)C C39709703
CC[C@H](C(=O)Nc1cccc2c1cccc2)Sc3nnc(n3CC=C)CC(=O)Nc4ccccc4OCC C39757090
CCCC[NH+](CCCC)CCCN1[C@@H](C(=C(C1=O)[O-])C(=O)c2ccco2)c3ccc(c(c3)OCC)OCC=C C40018897
CCCC[NH+](CCCC)CCCN1[C@H](C(=C(C1=O)[O-])C(=O)c2cc3cccc(c3o2)OC)c4ccc(cc4)C C40019744
CCCC[NH+](CCCC)CCCN1[C@@H](C(=C(C1=O)[O-])C(=O)c2cc3cccc(c3o2)OC)c4ccccc4F C40019751
CCCC[NH+](CCCC)CCCN1[C@H](C(=C(C1=O)[O-])C(=O)c2c(nc(s2)C)C)c3cccc(c3)[N+](=O)[O-] C40019770
CCCC[NH+](CCCC)CCCN1[C@H](C(=C(C1=O)[O-])C(=O)c2c(nc(s2)C)C)c3cccc(c3)OCC=C C40019804
CCCC[NH+](CCCC)CCCN1[C@H](C(=C(C1=O)[O-])C(=O)c2ccc(c(c2)F)C)c3ccc(cc3)C(=O)OC C40019962
C/C=C/c1ccc(c(c1)OC)OCCCn2c3ccccc3nc2[C@@H](C)NC(=O)COc4cc(ccc4C)C C40193952
COc1cc(cc(c1OC)OC)C(=O)NCCc2nc3ccccc3n2CCCOc4ccccc4Cl C40200625
Cc1cc(c(c(c1)C)Cn2c3ccccc3nc2CCCCCNC(=O)c4cc(c(c(c4)OC)OC)OC)C C40213991
CCCCOc1ccc(cc1OCC)[C@@H]2c3c(n[nH]c3C(=O)N2CCCN4CCOCC4)c5ccc(cc5)C C40341555
CC[C@@H](c1nc2ccccc2c(=O)n1c3ccc(cc3)OCC)N(CCCOC)C(=O)/C=C/c4ccccc4 C40361266
COCCN(CCC(=O)N1CCN(CC1)C/C=C/c2ccccc2)c3nc(ns3)Cc4cccc(c4)OC C40372312
CCCCCOc1ccc(cc1OCC)[C@H]2c3c(n[nH]c3C(=O)N2CCOC)c4cc(c(cc4O)C)Cl C39914103
CCCCCOc1ccc(cc1OC)[C@H]2c3c(n[nH]c3C(=O)N2CCCOC)c4cc(c(cc4O)C)Cl C39914133
CC(C)(C)c1ccc(cc1)OCCCc2nnc(n2CC=C)SCC(=O)Nc3ccc(c(c3)Cl)OC C40978407
CCCCOC(=O)C1=C(Nc2nc(nn2[C@H]1c3ccc(c(c3)OC)OCC(=O)N(CC)CC)SCC)C C41003889
CCCC[C@@H](CC)CNC(=O)c1cc(n(c1C)CCc2ccc(cc2)OC)c3csc(n3)C(=O)OCC C43252250
CCCC[C@@H](CC)CNC(=O)c1cc(n(c1C)C[C@@H]2CCCO2)c3csc(n3)COc4ccc(cc4)OC C43252287
C[C@@H]1CC[C@@H]2[C@]([C@@]13CC[C@](O3)(CCOC(=O)C)COC(=O)C)(CC[C@@H]([C@@]2(C)COC(=O)C)OC(=O)C)C C43743657
Cc1ccc2cc(c(=O)[nH]c2c1C)CN(CCc3ccc(c(c3)OC)OC)Cc4nnnn4Cc5ccc(cc5)OC C00926650
CCCOc1ccc(cc1)NC(=O)[C@H]2CC(=O)N(/C(=N/c3ccc(cc3)C(=O)OCC)/S2)CC(=O)OC C58945538
CC[C@H](C)Sc1nnc(s1)NC(=O)CSc2nnc(n2CC=C)CNc3cccc4c3cccc4 C59265547
c1cc(ccc1[N+](=O)[O-])S(=O)(=O)c2nnc(s2)NC(=S)CCC(=O)[O-] C01695091
CCCc1nnc(n1CC(=O)[O-])SCC(=O)NC(=O)N[C@@H](C)CC C13203000
CCCc1nnc(n1CC(=O)[O-])SCC(=O)NC(=O)N[C@H](C)CC C13203002
CCCc1nnc(n1CC(=O)[O-])SCC(=O)NCCCOC(C)C C13232231
CNS(=O)(=O)c1ccc(c(c1)C(=O)[O-])NCCCN2CCCC2=O C13276912
COCCNC(=O)CNS(=O)(=O)c1ccc(cc1)CCC(=O)[O-] C13314263
Cc1c(c(sc1C(=O)OC)NC(=O)CSc2nc(cnn2)[O-])C(=O)OC C32522434
c1cc(ccc1[C@@H]2C(=C(C(=O)N2CCCn3ccnc3)[O-])C(=O)c4ccncc4)[N+](=O)[O-] C33560674
c1cc(cc(c1)[N+](=O)[O-])[C@H]2C(=C(C(=O)N2CCCn3ccnc3)[O-])C(=O)c4ccncc4 C33582773
c1ccc(c(c1)[N+](=O)[O-])OCC(=O)Nc2cnn(c2)CCCC(=O)[O-] C01427405
CCC[C@H]1N=N[C@@H]([NH+]1CC(=O)[O-])SCc2[nH]c(=O)c3ccc(cc3n2)C(=O)[O-] C39646917
CN1CCN(CC1)S(=O)(=O)c2ccc(nc2)N/N=C/c3ccc(cc3)OCC(=O)[O-] C13342940
CCOC(=O)[C@H]1C(=C2C(=NC(=NC2=O)CSCCC(=O)[O-])S1)C C40148279
CCN(CC)S(=O)(=O)c1cccc(c1)C(=O)Nc2nnc(s2)[N-]S(=O)(=O)C C40150298
CCCCS(=O)(=O)/N=C(/CCc1c(nn(c1C)CCC#N)C)\[O-] C42344372
COC(=O)[C@@H]1C(=O)[C@H]([C@@]23[C@@]1(CCC2)[C@H](C(=C3C(=O)OC)[O-])C(=O)OC)C(=O)OC C44544676
COC(=O)[C@@H](Cc1cnc[nH]1)NS(=O)(=O)c2cccc(c2)C(=O)[O-] C13251093
COC(=O)[C@H](Cc1cnc[nH]1)NS(=O)(=O)c2cccc(c2)C(=O)[O-] C13251095
Cn1cc(cn1)S(=O)(=O)/N=C(/COc2ccc(cc2OC)CC=C)\[O-] C48647484
CC(C)OCCCN/C(=C(\C#N)/C(=O)CCCNc1ncccn1)/[O-] C49222786
CC(C)Cc1nnc(s1)/N=C(/C(=O)NCC(=O)NCC(C)C)\[O-] C50197891
CCOC(=O)c1ccc(cc1)N/C(=C(\C#N)/C(=O)Cn2cncn2)/[O-] C50977734
CS(=O)(=O)[N-]c1ccccc1NC(=O)CCCNc2ncccn2 C56409423
Cn1cc(cc1C(=O)N)S(=O)(=O)[N-]c2ccccc2OCCOC C57125983
CCO/C(=C(\c1nc(cs1)C)/C(=O)CSc2nnc(n2C)c3ccoc3C)/[O-] C32874007
CCO/C(=C(\c1nc(cs1)C)/C(=O)CSc2nnnn2c3ccccc3)/[O-] C57876648
CCCCN(CC(=O)N)C(=O)c1ccc(c(c1)[N-]S(=O)(=O)C)C C45908534
Cc1ccc(cc1)S(=O)(=O)/N=C(/N(CCN2CCOCC2)Cc3ccncc3)\[O-] C59083867
COCCCn1c(c(c(=O)[nH]c1=O)C(=O)/C=C/c2cc(c(c(c2)OC)OC)OC)[O-] C20567710
COCCOCCS(=O)(=O)[N-]c1ccccc1N2CCOCC2 C62146405
COCCOCCS(=O)(=O)[N-]c1cc(ccc1OC)N2CCOCC2 C62274243
Cc1ccc(cc1[N-]S(=O)(=O)CCOCCOC)N2CCCS2(=O)=O C62354558
CCOC(=O)Cc1csc(n1)[N-]S(=O)(=O)CCS(=O)(=O)C C63143820
CCCN(CC1=NC(=O)[C@@H]2C(=N1)C=CS2)C(=O)c3cccc(c3)[N-]S(=O)(=O)CC C39792090
COc1cc(cc(c1OC)OC)[N-]S(=O)(=O)[C@H]2C=C(N=C2)C(=O)OC C63547998
COCCCn1c(=O)c(c([nH]c1=O)[O-])C(=O)/C=C/c2cc(c(c(c2)OC)OC)OC C20567710
COCCOCC/C(=N/S(=O)(=O)Cc1ccc(cc1)[N+](=O)[O-])/[O-] C64666846
CCC(=O)Nc1cccc(c1)OCC(=O)NCCn2c(=O)ccc(n2)[O-] C65410871
C[C@@H](/C(=N/S(=O)(=O)c1cccc(c1)n2cnnn2)/[O-])OCCC=C C65643474
CCS(=O)(=O)[N-]c1ccc(cc1C)NC(=O)CCCNC(=O)C C65658591
CCOCCN(C(=O)CS(=O)(=O)[O-])C(=C(C)C)c1ccccc1 C65748401
COCCOCCC/C(=N/S(=O)(=O)c1cccc(c1)[N+](=O)[O-])/[O-] C65763086
CCS(=O)(=O)[N-]c1ccc(cc1)NC(=O)CCn2cc(cn2)[N+](=O)[O-] C65791960
COc1cc(ncn1)[N-]S(=O)(=O)c2ccc(cc2)N/C=C(/C#N)\C(=O)OC C66200542
COCCCN/C(=C(\C#N)/C(=O)c1cccc(c1)N2CCNC2=O)/[O-] C66505866
COCCOCCC/C(=N/S(=O)(=O)c1cc(cc(c1)F)[N+](=O)[O-])/[O-] C66517406
CCOCC(=O)NNC(=O)/C=C/c1ccc(cc1)[N-]S(=O)(=O)C C66655127
CCOCCO[C@@H](C)/C(=N/S(=O)(=O)c1ccc(c(c1)C#N)F)/[O-] C66736285
CC(C)CCC(=O)NCC(=O)Nc1nnc(s1)[N-]S(=O)(=O)C C67154878
CC(C)CCC(=O)NN/C=C/1\C(=NC(=S)N(C1=O)CCOC)[O-] C67190515
CC(C)Cn1c(=O)c2ccc(cc2nc1SCc3ccc(o3)C(=O)OC)C(=O)[O-] C13017154
COCCCn1c(=O)c2ccc(cc2nc1SCCOc3ccccc3F)C(=O)[O-] C13047652
Cc1cc(c(n1CC(F)(F)F)C)C(=O)COc2ccc(cc2[N+](=O)[O-])C(=O)[O-] C13054418
c1ccc(cc1)c2nc(on2)CSc3nnc(n3CCC(=O)[O-])c4cccs4 C13193152
CCCn1c(cc(c1C)C(=O)CSc2nnc(n2CCC(=O)[O-])c3ccc(cc3)F)C C13206619
Cc1ccc(c(c1)OCCSc2nc3nc(c(c(n3n2)C)CCC(=O)[O-])C)C C13210098
CCOC(=O)c1ccc(cc1)S(=O)(=O)Oc2ccc3c(c2)occ3CC(=O)[O-] C13263651
CC(C)Cn1c(=O)c2ccc(cc2nc1SCC(=O)N(C(C)C)C(C)C)C(=O)[O-] C13266103
Cc1cc(c(n1C(C)C)C)C(=O)CSc2nc3cc(ccc3c(=O)n2CC=C)C(=O)[O-] C13266346
CCn1c(c(c2c1ccc(c2)OS(=O)(=O)c3ccc(c(c3)C(=O)[O-])C)C(=O)OCC)C C13315568
COC(=O)c1ccc(o1)CSc2nc3cc(ccc3c(=O)n2CC=C)C(=O)[O-] C13364717
CCc1nnc(s1)/N=C/2\N(C(=O)/C(=C\c3ccccc3OCCC(=O)[O-])/S2)CC C16911860
COc1ccccc1OCCOc2ccc(cc2/C=C\3/C(=NC(=S)S3)[O-])[N+](=O)[O-] C13942097
CCOC(=O)c1cc(on1)c2ccc(s2)S(=O)(=O)[N-]c3cccc(c3)C(=O)C C20994832
C=C(COC(=O)c1ccccc1[N-]S(=O)(=O)c2cccc(c2)[N+](=O)[O-])Cl C22987916
CCOc1ccc(c(c1)C)C(=O)C2=C(C(=O)N([C@H]2c3ccc(cc3)C)CCN4CCOCC4)[O-] C24080802
COc1ccc(cc1)Oc2c(cccn2)[N-]S(=O)(=O)c3cccc(c3)C(=O)OC C32915851
C=CCOc1ccc(cc1)[C@@H]2C(=C(C(=O)N2Cc3cccnc3)[O-])C(=O)c4cc5ccccc5o4 C33375311
CCOc1cc(ccc1OCC=C)[C@H]2C(=C(C(=O)N2CCCOC)[O-])C(=O)c3ccc(cc3)C C33541141
CCOc1ccc(cc1)[C@H]2C(=C(C(=O)N2CCCOC)[O-])C(=O)c3ccc(cc3)OCC=C C16734473
CCOc1cccc(c1)C(=O)C2=C(C(=O)N([C@H]2c3ccc(cc3)OCC=C)CCOC)[O-] C35274027
CCOc1cccc(c1)C(=O)C2=C(C(=O)N([C@@H]2c3ccc(cc3)OCC=C)CCOC)[O-] C35274033
CCCOc1ccc(cc1)[C@H]2C(=C(C(=O)N2CCOC)[O-])C(=O)c3c(n4cccc(c4n3)C)C C35484149
c1cc2c(cc1OCc3ccc(o3)c4nnc(n4CCCN5CCOCC5)[S-])CCC2 C35679151
Cc1ccc(c(c1)O[C@H](C)C(=O)c2c(c(c(=O)n(c2[O-])CCOC)C#N)C)C(C)C C38620498
Cc1cc(cc(c1Cl)C)O[C@H](C)C(=O)c2c(c(c(=O)n(c2[O-])CCCOC)C#N)C C38620796
Cc1c(c(=O)n(c(c1C(=O)[C@H](C)Oc2ccc(cc2Cl)Cl)[O-])CCCOC)C#N C38620899
CCc1ccc(cc1)O[C@@H](C)C(=O)c2c(c(c(=O)n(c2[O-])CCCOCC)C#N)C C38621340
CC[C@H](C(=O)c1c(c(c(=O)n(c1[O-])CCCOC(C)C)C#N)C)Oc2ccccc2F C38621752
CCCCCCn1c(c(c(c(c1=O)C#N)C)C(=O)COc2ccccc2OC)[O-] C38626998
CCCSC1=NC(=O)[C@H]2[C@H](/C(=C(/[O-])\OCC=C)/C(=NC2=N1)C)c3ccc(cc3)OC C39380007
CCCc1ccc(cc1)S(=O)(=O)[N-]/N=C/[C@@H]2C=NN=C2c3ccc(cc3)OC C39420303
CC(C)Cc1nnc(s1)/N=C(/C(=C/c2ccc(c(c2)OC)OCC=C)/C#N)\[O-] C39994829
CCc1ccc(cc1)[C@H]2C(=C(C(=O)N2CCCOC)[O-])C(=O)c3c(nc4n3cccc4C)C C40003624
CCOc1ccc(cc1C)C(=O)C2=C(C(=O)N([C@@H]2c3ccc(cc3)[N+](=O)[O-])CC=C)[O-] C40027094
C=CCN1[C@@H](C(=C(C1=O)[O-])C(=O)c2ccc(cc2)OCC=C)c3cccc(c3)[N+](=O)[O-] C40028714
C=CCN1[C@H](C(=C(C1=O)[O-])C(=O)c2ccc(cc2)OCC=C)c3cccc(c3)[N+](=O)[O-] C40028715
C=CCN1[C@@H](C(=C(C1=O)[O-])C(=O)c2cccc(c2)OCC=C)c3ccc(cc3)[N+](=O)[O-] C40029798
Cc1ccc(cc1)OCc2nc3cc(ccc3n2CCCN4CCOCC4)C(=O)[O-] C40405929
Cc1c(nc(o1)c2ccccc2)CCOc3ccc(nc3)C[C@@]4(CCCCO4)C(=O)[O-] C34717780
Cc1cc(cc(c1C)S(=O)(=O)[N-]c2ccc(c(c2)F)OCCOC)[N+](=O)[O-] C57124203
CCOc1cc(cc(c1OCC)CC=C)/C=C/2\C(=NC(=O)N(C2=O)c3ccc(cc3)F)[O-] C59135604
Cc1cc(ccc1/N=C/c2cc(c(c(c2)OC)OCC(=O)[O-])CC=C)C(=O)OC C59249792
CCOC(=O)c1c(c(sc1[N-]S(=O)(=O)c2ccccc2)C(=O)OCC)C C59453922
CCN(CC)c1ccc(cc1)/C=N/c2ccc(cc2)S(=O)(=O)[N-]c3cc(on3)C C59466853
COCCn1ccc2c1ccc(c2)[N-]S(=O)(=O)c3cc(ccc3Cl)C(=O)OC C60318308
CCOC(=O)C1=C(N=C(/C(=C(/[O-])\OCC)/[C@@H]1c2cc(ccc2SC)[N+](=O)[O-])C)C C27748957
CCCc1ccc(cc1)S(=O)(=O)[N-]/N=C\[C@H]2C=NN=C2c3ccc(cc3)OC C63772167
CCCn1c(ccn1)c2cc(sc2)S(=O)(=O)[N-]c3cccc(c3)C(=O)OC C65112609
COCCOc1c(cccc1Cl)[N-]S(=O)(=O)c2ccc(cc2)C(=O)OC C66306361
Cc1cc(nc(c1C(=O)[O-])SCC(=O)c2cc(n(c2C)[C@H](C)COC)C)C C13023029
Cc1cc(nc(c1C(=O)[O-])SCC(=O)c2cc(n(c2C)[C@@H](C)COC)C)C C13023031
CC(C)N(C(C)C)C(=O)CSc1nc2cc(ccc2c(=O)n1CCCOC)C(=O)[O-] C13023813
COc1cc(cc(c1OC)S(=O)(=O)Oc2cccc(c2)C(=O)OC)/C=C/C(=O)[O-] C13068042
CCCN(Cc1nnc(o1)c2cccs2)S(=O)(=O)c3cc(ccc3OC)C(=O)[O-] C13073034
CCCOc1cc(ccc1OC)/C=N/n2c(nnc2SCC(=O)[O-])c3ccoc3C C13078021
Cc1c(c(n2c(n1)nc(n2)SCc3cc(ccc3OC)C(=O)C)C)CCC(=O)[O-] C13209932
Cc1c(c(n2c(n1)nc(n2)SCCOc3ccccc3C(=O)C)C)CCC(=O)[O-] C13210307
c1ccc(cc1)Cn2c(nnc2SCC(=O)c3ccc(c(c3)F)F)CC(=O)[O-] C13247081
CCN(CC)S(=O)(=O)c1ccc(c(c1)C(=O)[O-])Sc2nnnn2CC(C)C C13277787
COC(=O)c1cc(cc(c1)OS(=O)(=O)c2cc(cs2)C(=O)[O-])C(=O)OC C13307897
Cc1ccc(cc1)C(=O)C2=C(C(=O)N([C@@H]2c3cccc(c3)[N+](=O)[O-])CCCN4CCOCC4)[O-] C09041907
CCCOc1ccc(cc1OC)[C@H]2C(=C(C(=O)N2CCCn3ccnc3)[O-])C(=O)c4ccccc4 C08922070
C[C@@H](c1nnc(o1)c2ccc(cc2)OC)OC(=O)c3ccccc3[N-]S(=O)(=O)C C21838486
Cc1ccc(cc1F)C(=O)C2=C(C(=O)N([C@H]2c3ccc(cc3)[N+](=O)[O-])CCCn4ccnc4)[O-] C16731484
CCCOc1cccc(c1)C(=O)C2=C(C(=O)N([C@H]2c3cccnc3)Cc4ccco4)[O-] C06294280
Cc1cc(ccc1OC)C(=O)C2=C(C(=O)N([C@H]2c3cccc(c3OC)OC)CCCOC)[O-] C09293032
CCOc1cccc(c1)C(=O)C2=C(C(=O)N([C@@H]2c3cccc(c3)[N+](=O)[O-])Cc4ccncc4)[O-] C33445844
CCOc1cccc(c1)C(=O)C2=C(C(=O)N([C@H]2c3ccc(cc3)[N+](=O)[O-])Cc4ccncc4)[O-] C33445849
COCCN1[C@H](C(=C(C1=O)[O-])C(=O)c2ccncc2)c3cccc(c3)Oc4ccccc4 C33760824
Cc1ccc(cc1)C(=O)C2=C(C(=O)N([C@@H]2c3ccccc3Cl)CCOCCO)[O-] C06813112
CC1CCN(CC1)C(=O)CCc2c(nc(nn2)c3ccc(cc3)OCCOC)[O-] C34763857
CCOc1ccc(cc1OC)[C@@H]2C(=C(C(=O)N2Cc3ccco3)[O-])C(=O)c4c(nc5n4cccc5)C C35420181
CCOc1ccc(cc1OC)[C@H]2C(=C(C(=O)N2Cc3ccco3)[O-])C(=O)c4c(nc5n4cccc5)C C35420182
COCCN1[C@@H](C(=C(C1=O)[O-])C(=O)/C=C/c2ccccc2)c3cccc(c3)[N+](=O)[O-] C08378657
CCCCCOc1ccc(cc1OC)[C@H]2C(=C(C(=O)N2CCOC)[O-])C(=O)c3ccncc3 C35529883
CC(C)COc1ccc(cc1)c2nc(c(nn2)CCC(=O)N3CCN(CC3)CCOC)[O-] C35922345
CC1(O[C@H]2[C@@H](O[C@H]3[C@H]([C@H]2O1)OC(O3)(C)C)CSCCCCCC(=O)[O-])C C36056211
Cc1ccc(c(c1)OCC(=O)c2ccc3c(c2)N(C(=O)CO3)CCCC(=O)[O-])F C37274973
CCn1c(c(c(c(c1=O)C#N)C)/C=C/2\C(=O)N(C(=S)S2)CCCCCC(=O)[O-])N3CCCC3 C33813446
COc1ccc(cc1)C2=NN=C[C@H]2/C=N/[N-]S(=O)(=O)c3cc(ccc3OC)OC C39420350
CCCOc1cccc(c1)[C@@H]2C(=C(C(=O)N2CCN3CCOCC3)[O-])C(=O)/C=C/c4ccco4 C39849465
CCOc1ccc(cc1)[C@@H]2C(=C(C(=O)N2CCCN3CCOCC3)[O-])C(=O)/C=C/c4ccco4 C39849505
Cc1cccn2c1nc(c2C(=O)C3=C(C(=O)N([C@H]3c4ccc(cc4)C(=O)OC)CCOC)[O-])C C40003554
CCO/C(=C(\c1nc(cs1)C)/C(=O)CSc2nnc(o2)c3cc(cc(c3)C)C)/[O-] C40066702
CCN(CC)c1ccc(cc1)[C@@H]2C(=C(C(=O)N2CCO)[O-])C(=O)c3cccs3 C40067414
C=CCOc1ccc(cc1)[C@@H]2C(=C(C(=O)N2CCO)[O-])C(=O)c3ccc(cc3)F C40094513
C=CCOc1cccc(c1)C(=O)C2=C(C(=O)N([C@@H]2c3ccccc3F)CCO)[O-] C40102244
CCCCN1[C@H](C(=C(C1=O)[O-])C(=O)c2ccc(cc2)S(=O)(=O)N3CCOCC3)c4ccc(o4)C C40111561
COCCCn1c(=O)c2ccccc2n3c1nnc3SCc4ccc(o4)C(=O)[O-] C58131853
CC1=C(N=C([C@@H]1C(=O)C2=C(C(=O)N([C@H]2c3ccccc3F)CCN4CCOCC4)[O-])C)C(=O)OC C08817608
CC1=C(N=C([C@@H]1C(=O)C2=C(C(=O)N([C@@H]2c3ccccc3F)CCN4CCOCC4)[O-])C)C(=O)OC C08817609
CC1=C(N=C([C@H]1C(=O)C2=C(C(=O)N([C@H]2c3cccs3)CCCN4CCOCC4)[O-])C)C(=O)OC C09007968
CCOc1ccc(cc1)S(=O)(=O)[N-]c2ccccc2C(=O)OCC(=O)[C@@H]3C=CC=N3 C09466444
COc1ccc(cc1)C2=NN=C[C@@H]2/C=N\[N-]S(=O)(=O)c3ccc(cc3OC)OC C63772552
CN(CCCC1=NN=C(C1)c2ccccc2)C(=O)c3cccc(c3)[N-]S(=O)(=O)C C64109219
CCOC(=O)C1=C(N=C(/C(=C(\[O-])/OCC)/[C@@H]1C(=O)OCC(=O)N2CCC(CC2)C)C)C C23485994
CCCc1nc(on1)CCC/C(=N/S(=O)(=O)c2ccc(cc2F)Cl)/[O-] C64698243
CCS(=O)(=O)[N-]c1ccccc1C(=O)N(C)CCCOc2ccccc2C C65874461
CC(C)CN(C(C)C)C(=O)c1ccc2c(c1)nc(n(c2=O)CCCOC)[S-] C66645875
COc1cc(ccc1OCC(=O)[O-])/C=C\2/C(=O)N(/C(=N\c3nccs3)/S2)CC=C C08433322
CCn1c2ccc(cc2nc1CSc3nnc(n3CC=C)c4ccncc4)C(=O)[O-] C13218500
CN(Cc1ccccc1F)C(=O)CSc2nc3cc(ccc3c(=O)n2CC=C)C(=O)[O-] C13219005
CCCc1nnc(n1CC(=O)[O-])SCC(=O)N(C)Cc2ccc(o2)c3ccc(cc3)Cl C13219478
CCCc1nnc(n1CC(=O)[O-])SCc2nc(no2)c3cccc(c3)Br C13219516
CC(=O)N(c1ccccc1F)c2nc(cs2)/C=C\3/C(=O)N(C(=S)S3)CCCCC(=O)[O-] C13264713
CN(Cc1ccc(s1)Cl)C(=O)COc2ccc(cc2C(=O)[O-])S(=O)(=O)N3CCCC3 C13318066
CCOc1cc(cc(c1OC)Cl)/C=C(/c2ccc(s2)S(=O)(=O)N3CCOCC3)\C(=O)[O-] C13356922
Cc1cc(c(n1C2CC2)C)C(=O)CSc3nc4cc(ccc4c(=O)n3CC=C)C(=O)[O-] C13364279
Cc1cc(ccc1OCC=C)C(=O)C2=C(C(=O)N([C@H]2c3ccccc3)CCN4CCOCC4)[O-] C19928799
CC(C)Oc1ccc(cc1)[C@H]2C(=C(C(=O)N2CCCn3ccnc3)[O-])C(=O)c4ccc(cc4)F C09071231
CCOc1ccc(cc1)[C@H]2C(=C(C(=O)N2CCN3CCOCC3)[O-])C(=O)c4cc5ccccc5o4 C20233918
Cc1ccc(cc1)[C@@H]2C(=C(C(=O)N2CCN3CCOCC3)[O-])C(=O)c4ccc(cc4)OCC=C C20264015
COc1cccc2c1oc(c2)C(=O)C3=C(C(=O)N([C@H]3c4ccc(cc4)F)CCCN5CCOCC5)[O-] C21554890
CCOC(=O)N1CCN(CC1)[C@H](c2ccc(cc2)Cl)c3c(cc(n(c3=O)CCOC)C)[O-] C22697674
CCOC(=O)CSc1nnc(s1)/N=C(/c2cnc(n2c3ccccc3)SC)\[O-] C23258714
CCOc1ccc(cc1S(=O)(=O)N(C)C)[N-]S(=O)(=O)c2ccccc2OC(F)(F)F C23395161
CCOc1ccc(cc1)[C@H]2C(=C(C(=O)N2Cc3cccnc3)[O-])C(=O)c4ccc(c(c4)C)OC C09019663
CCCCOc1cccc(c1)[C@H]2C(=C(C(=O)N2c3nccs3)[O-])C(=O)c4ccncc4 C33374512
CCCOc1cccc(c1)C(=O)C2=C(C(=O)N([C@H]2c3ccco3)Cc4ccco4)[O-] C06294281
CCCOc1cccc(c1)C(=O)C2=C(C(=O)N([C@@H]2c3ccc(o3)C)Cc4ccco4)[O-] C06294286
CCOc1cc(ccc1OCC=C)[C@H]2C(=C(C(=O)N2c3nccs3)[O-])C(=O)c4ccc(o4)C C33555228
CCOc1ccc(cc1)[C@H]2C(=C(C(=O)N2CCOC)[O-])C(=O)c3cc4ccccc4o3 C33752848
CCc1ccc(cc1)[C@@H]2C(=C(C(=O)N2CCCOC)[O-])C(=O)c3c(nc4n3cccc4)C C33814271
CCOc1ccc(cc1)C(=O)C2=C(C(=O)N([C@H]2c3cccc(c3)OCC)c4nnc(s4)C)[O-] C34918888
CCCOc1cccc(c1)C(=O)C2=C(C(=O)N([C@@H]2c3ccccc3F)CCN4CCOCC4)[O-] C34941219
Cc1ccc(c(c1)C(=O)C2=C(C(=O)N([C@H]2c3ccc(cc3)C(=O)OC)CCOC)[O-])C C06382340
Cc1ccc(c(c1)C(=O)C2=C(C(=O)N([C@H]2c3ccc(cc3)[N+](=O)[O-])CCCOC)[O-])C C34943525
CCOc1ccc(cc1OC)[C@@H]2C(=C(C(=O)N2Cc3ccco3)[O-])C(=O)c4ccc(cc4)F C35281308
CCc1ccc(cc1)[C@@H]2C(=C(C(=O)N2CCCN3CCOCC3)[O-])C(=O)c4c(nc5n4cccc5)C C35420011
CCCOc1ccc(cc1)[C@H]2C(=C(C(=O)N2Cc3cccnc3)[O-])C(=O)c4c(nc5n4cccc5)C C35420126
CCCOc1cccc(c1)[C@H]2C(=C(C(=O)N2Cc3cccnc3)[O-])C(=O)c4c(nc5n4cccc5)C C35420140
CCCCCOc1cccc(c1)[C@@H]2C(=C(C(=O)N2CCOC)[O-])C(=O)c3c(nc(s3)C)C C35566689
CCCCOc1cccc(c1)[C@H]2C(=C(C(=O)N2C[C@@H]3CCCO3)[O-])C(=O)c4c(nc(s4)C)C C35568451
COc1cc(ccc1OCC=C)[C@@H]2C(=C(C(=O)N2Cc3ccncc3)[O-])C(=O)c4ccc(cc4)Cl C16699712
CC[C@@H](C)n1c(c(c(c(c1=O)C#N)C)C(=O)CCCN2C(=O)/C(=C/c3ccccc3)/SC2=S)[O-] C38617436
CC\1=NC2=NC(=NC(=O)[C@@H]2[C@@H](/C1=C(/[O-])\OCC=C)c3ccc(cc3)C(=O)OC)SCC=C C39380187
CCCCn1c(=O)c2ccc(cc2nc1SCC(=O)[C@H]3C(=C(C(=N3)C)C(=O)C)C)C(=O)[O-] C13044169
CCc1nnc(s1)N2[C@@H](C(=C(C2=O)[O-])C(=O)c3ccc(cc3)F)c4ccc(c(c4)OC)OCC C39849335
CCOc1cccc(c1)[C@H]2C(=C(C(=O)N2c3nnc(s3)SCC)[O-])C(=O)c4c(nc(s4)C)C C40000539
CCOc1cccc(c1)[C@@H]2C(=C(C(=O)N2CCCOC)[O-])C(=O)c3c(nc4n3cccc4C)C C40003661
CCCCn1c(c(c(c(c1=O)C#N)C)C(=O)CCN2C(=O)/C(=C/c3cccs3)/SC2=S)[O-] C40522290
CCN(CC)S(=O)(=O)c1cc(ccc1OCC)[N-]S(=O)(=O)c2cc(cc(c2)F)F C16126603
C[C@@H](C(=O)OC)Sc1nc2cc(ccc2o1)S(=O)(=O)[N-]c3ccccc3OC C57470909
C[C@H](C(=O)OC)Sc1nc2cc(ccc2o1)S(=O)(=O)[N-]c3ccccc3OC C57470911
CC(C)OC(=O)C[C@H](c1ccccc1[N+](=O)[O-])[N-]S(=O)(=O)c2cc(ccc2F)F C58312119
COC(=O)COc1ccc(cc1)/C=N/c2ccc(cc2)S(=O)(=O)[N-]c3nccs3 C19945860
COC(=O)c1c(ccs1)S(=O)(=O)[N-]c2ccc(c(c2)Cl)OCc3ccccn3 C60166018
CCCc1ccc(cc1)S(=O)(=O)[N-]/N=C\[C@H]2C=NN=C2c3ccc(c(c3)OC)OC C63772169
CCCOC(=O)Cn1c2ccc(cc2oc1=O)S(=O)(=O)[N-]c3ccc(cc3F)F C64818842
CCOc1ccccc1CN(CCCn2ccnc2)S(=O)(=O)c3ccc(c(c3)C(=O)[O-])C C13066946
Cc1cc(c(n1CCOC)C)C(=O)CSc2nnc(n2CCC(=O)[O-])c3ccc(cc3)F C13206525
COc1cc(ccc1OCC(=O)[O-])C(=O)/C=C/c2cn(nc2c3ccncc3)c4ccccc4 C13216441
Cc1cc(c(n1CCC(C)C)C)C(=O)CSc2nc3nc(c(c(n3n2)C)CC(=O)[O-])C C13222092
Cc1c(c(n2c(n1)nc(n2)SCC(=O)N(C)Cc3ccc(s3)Cl)C)CCC(=O)[O-] C13234578
CCN(CC)S(=O)(=O)c1ccc(cc1)c2ccc(o2)/C=C\3/C(=O)N(C(=S)S3)CCC(=O)[O-] C13343420
c1cc(oc1)/C=C/C2=NN([C@H](C2)c3ccco3)C(=O)CSc4nc(cs4)CC(=O)[O-] C13416975
COc1ccc(cc1OC)[C@H]2C(=C(C(=O)N2CCCn3ccnc3)[O-])C(=O)c4ccc(cc4)Cl C06282459
Cc1ccc(cc1)C(=O)C2=C(C(=O)N([C@@H]2c3ccc(cc3)C(=O)OC)CCN4CCOCC4)[O-] C08982073
CCOc1cccc(c1)[C@H]2C(=C(C(=O)N2CCN3CCOCC3)[O-])C(=O)c4ccc(o4)C C19999671
CCOc1ccc(cc1)[C@H]2C(=C(C(=O)N2CCCn3ccnc3)[O-])C(=O)c4ccc(cc4)OC C08743822
CCOc1ccc(cc1)[C@@H]2C(=C(C(=O)N2CCCn3ccnc3)[O-])C(=O)c4ccc(cc4)OC C08743821
COC(=O)c1ccc(cc1)[C@H]2C(=C(C(=O)N2CCCN3CCOCC3)[O-])C(=O)c4cccs4 C20081693
CN(C)S(=O)(=O)c1ccc(cc1)C(=O)C2=C(C(=O)N([C@@H]2c3ccc(cc3)Cl)CCOC)[O-] C17137653
CCCOc1cccc(c1)[C@@H]2C(=C(C(=O)N2CCCN3CCOCC3)[O-])C(=O)/C=C/c4ccco4 C20218927
CCOc1ccc(cc1Cl)C(=O)C2=C(C(=O)N([C@H]2c3ccc(o3)C)CCCn4ccnc4)[O-] C08838006
Cc1ccc(o1)[C@H]2C(=C(C(=O)N2CCCN3CCOCC3)[O-])C(=O)c4ccc(cc4)OCC=C C20227725
CCOc1ccc(cc1OC)[C@@H]2C(=C(C(=O)N2CCCn3ccnc3)[O-])C(=O)c4ccc(cc4)C C09123483
CCN(CC)S(=O)(=O)c1cc(ccc1OCC)[N-]S(=O)(=O)c2cccnc2Cl C22757754
COc1ccc(cc1C(=O)C2=C(C(=O)N([C@H]2c3ccc(cc3)F)CCCn4ccnc4)[O-])F C13685136
Cc1cc(ccc1C(=O)C2=C(C(=O)N([C@H]2c3cccnc3)Cc4cccnc4)[O-])OCC(C)C C09380145
Cc1nnc(s1)N2[C@@H](C(=C(C2=O)[O-])C(=O)c3ccncc3)c4cccc(c4)OCCC(C)C C33379687
CC(C)CCOc1cccc(c1)[C@H]2C(=C(C(=O)N2CCCn3ccnc3)[O-])C(=O)c4ccncc4 C33380093
CCOc1cccc(c1)C(=O)C2=C(C(=O)N([C@@H]2c3ccc(cc3)N(C)C)CCCn4ccnc4)[O-] C33470397
CCOc1cccc(c1)C(=O)C2=C(C(=O)N([C@@H]2c3ccccc3F)CCCn4ccnc4)[O-] C33470401
CCCOc1ccc(cc1OCC)[C@H]2C(=C(C(=O)N2Cc3cccnc3)[O-])C(=O)c4ccco4 C33528249
CCOc1cccc(c1)[C@H]2C(=C(C(=O)N2CCCN3CCOCC3)[O-])C(=O)c4ccc(o4)C C33551665
CCOc1cc(ccc1OCC=C)[C@H]2C(=C(C(=O)N2Cc3cccnc3)[O-])C(=O)c4ccc(o4)C C33555214
c1ccc(cc1)Oc2cccc(c2)[C@@H]3C(=C(C(=O)N3CCCn4ccnc4)[O-])C(=O)c5ccncc5 C33760839
CCCCOc1ccc(cc1OC)[C@@H]2C(=C(C(=O)N2Cc3ccco3)[O-])C(=O)c4ccncc4 C33774821
CCOc1cccc(c1)C(=O)C2=C(C(=O)N([C@@H]2c3ccc(cc3)N(C)C)CCN4CCOCC4)[O-] C34941031
Cc1ccc(o1)C(=O)C2=C(C(=O)N([C@@H]2c3ccc(c(c3)OC)OCC=C)Cc4ccco4)[O-] C35296840
COc1cc(ccc1OCC=C)[C@H]2C(=C(C(=O)N2C[C@@H]3CCCO3)[O-])C(=O)c4cccs4 C35296879
CCOc1cccc(c1)C(=O)C2=C(C(=O)N([C@@H]2c3cccs3)CCCN4CCOCC4)[O-] C35297549
CCCOc1cccc(c1)C(=O)C2=C(C(=O)N([C@H]2c3ccco3)CCCN4CCOCC4)[O-] C35298740
COC(=O)c1ccc(cc1)[C@@H]2C(=C(C(=O)N2CCN3CCOCC3)[O-])C(=O)/C=C/c4ccccc4 C35443845
CCOc1cc(ccc1OCC=C)[C@H]2C(=C(C(=O)N2c3nccs3)[O-])C(=O)c4c(nc(s4)C)C C35565958
CCCCOc1ccc(cc1OCC)[C@H]2C(=C(C(=O)N2CCOC)[O-])C(=O)c3c(nc(s3)C)C C35566708
CCCOc1cccc(c1)[C@H]2C(=C(C(=O)N2CCN3CCOCC3)[O-])C(=O)c4ccc(o4)C C20263526
CCCOc1cccc(c1)[C@@H]2C(=C(C(=O)N2CCN3CCOCC3)[O-])C(=O)c4c(nc(s4)C)C C33812812
CCN(CC)S(=O)(=O)c1ccc(c(c1)[N-]S(=O)(=O)c2cccs2)N3CCOCC3 C09511951
CCCn1c(c(c(c(c1=O)C#N)C)C(=O)CCN2C(=O)/C(=C/c3ccc(cc3)OC)/SC2=S)[O-] C38616580
CCOc1ccc(cc1)[C@@H]2C(=C(C(=O)N2CCN3CCOCC3)[O-])C(=O)/C=C/c4ccco4 C39849467
CCCCN1[C@H](C(=C(C1=O)[O-])C(=O)c2ccc(cc2)S(=O)(=O)N(C)C)c3ccco3 C40110945
CCOc1cc(cc(c1OCC(=O)[O-])Cl)/C=C\2/C(=O)N(C(=O)S2)Cc3ccccc3C#N C59325960
COc1cc(cc(c1OC)OC)/C=N/c2ccc(cc2)S(=O)(=O)[N-]c3nccs3 C59466646
Cc1cc(c(n1c2[n-]cnn2)C)C(=O)CSc3nnc(n3C4CC4)Cc5cccs5 C12593348
CCOC(=O)C1=C([C@H](C(=N1)C)C(=O)C2=C(C(=O)N([C@@H]2c3cccc(c3)F)Cc4cccnc4)[O-])C C09158586
CCOc1ccc(c(c1)[N-]S(=O)(=O)[C@@H]2C(=NC(=C2C(=O)N3CCCC3)C)C)OCC C63652326
c1ccc(cc1)/C=C/S(=O)(=O)[N-]c2ccc(cc2)C(=O)OCC3=NC(=O)[C@H]4C(=N3)C=CS4 C40075245
CCCc1nnc(n1CC(=O)[O-])SCC(=O)NC2CCC(CC2)C(C)(C)CC C12895484
CCOc1cc2c(cc1CNC(=O)CSc3c(c(cc(n3)C)C)C(=O)[O-])O[C@H](C2)C C13023355
Cc1c(cccc1Cl)NC(=O)CSc2nnc(n2CCC(=O)[O-])c3cccs3 C13191872
Cc1ccc(c(c1)F)NC(=O)CSc2nnc(n2CCC(=O)[O-])c3cccs3 C13192315
CCc1cc2c(s1)nc(n(c2=O)CC)SCC(=O)Nc3ccc(cc3)CC(=O)[O-] C13246293
Cc1ccc(cc1F)CNC(=O)CSc2nc3cc(ccc3c(=O)n2CC=C)C(=O)[O-] C13280015
C=CCn1c(=O)c2cc(ccc2nc1SCC(=O)NCc3ccc(cc3)C(=O)[O-])Cl C13348584
C=CCn1c(=O)c2ccc(cc2nc1SCC(=O)NCC(F)(F)F)C(=O)[O-] C13363256
C=CCn1c(=O)c2ccccc2nc1SCC(=O)Nc3ccc(cc3)/C=C/C(=O)[O-] C13414751
CCOc1ccc(cc1)C(=O)C2=C(C(=O)N([C@H]2c3cccc(c3)O)CCOC)[O-] C17991790
Cc1ccc(c(c1)Br)OCC(=O)N/N=C/c2ccccc2OCC(=O)[O-] C03060472
COCCCNC(=O)c1cc(ccc1Cl)S(=O)(=O)[N-]c2cccc(c2)C(F)(F)F C21896319
COc1ccc(cc1)c2nnc(n2CC(=O)NCCCn3ccc4c3cccc4)[S-] C21970842
COC(=O)c1c(ccs1)S(=O)(=O)[N-]c2ccccc2C(=O)NCc3ccccc3 C22021391
CCCNC(=O)[C@@H](C)OC(=O)c1ccc(cc1)[N-]S(=O)(=O)c2cccs2 C28745554
CCCOc1cccc(c1)C(=O)C2=C(C(=O)N([C@@H]2c3ccc(cc3)O)Cc4ccco4)[O-] C33423685
CCOc1ccc2c(c1)sc(n2)[N-]S(=O)(=O)CCNC(=O)c3ccccc3 C09523290
CC1=C([C@@H](N2C(=CSC2=N1)/C=C(/NCCCOC)\[O-])c3ccsc3)C(=O)OC C34923820
CCOc1ccc(cc1)NC(=O)C[C@@H]2C(=O)N=C(S2)[N-]/N=C\C=C\c3ccccc3 C28050327
Cc1cc(c(c(=O)n1Cc2ccccc2)[C@@H](c3ccc(cc3)OC)N4CCN(CC4)CCO)[O-] C23086386
CCc1cc(nc(n1)S[C@H](C)C(=O)N[C@@H]2[C@@H](C3=C(S2)CCC3)C(=O)OCC)[O-] C39724692
Cc1ccc(o1)C(=O)C2=C(C(=O)N([C@H]2c3cccc(c3)Oc4ccccc4)CCCO)[O-] C40046752
Cc1c(sc(n1)C)C(=O)C2=C(C(=O)N([C@H]2c3cccc(c3)Oc4ccccc4)CCCO)[O-] C40053405
CCCCN1[C@@H](C(=C(C1=O)[O-])C(=O)c2ccc(c(c2)C)OC)c3ccc(c(c3)OC)O C40085405
CCc1ccc(cc1)[C@H]2C(=C(C(=O)N2CCO)[O-])C(=O)c3ccc(c(c3)C)OCC C40085708
CCCOc1ccc(cc1C)C(=O)C2=C(C(=O)N([C@@H]2c3ccccc3F)CCO)[O-] C40091620
Cc1cc(ccc1OCC=C)C(=O)C2=C(C(=O)N([C@@H]2c3ccc(cc3)Cl)CCO)[O-] C40092088
Cc1cc(ccc1OCC=C)C(=O)C2=C(C(=O)N([C@H]2/C=C/c3ccccc3)CCO)[O-] C40092315
C[C@H]1Cc2cc(ccc2O1)C(=O)C3=C(C(=O)N([C@@H]3c4cccc(c4)OCC=C)CCO)[O-] C40095498
CCCCOc1cccc(c1)[C@@H]2C(=C(C(=O)N2CCO)[O-])C(=O)c3ccc4c(c3)C[C@H](O4)C C40095506
CCCOc1ccccc1[C@H]2C(=C(C(=O)N2CCO)[O-])C(=O)c3cc4ccccc4o3 C40097391
C=CCOc1ccc(cc1)C(=O)C2=C(C(=O)N([C@@H]2c3cccc4c3cccc4)CCO)[O-] C40099548
CCCOc1ccccc1[C@H]2C(=C(C(=O)N2CCO)[O-])C(=O)c3ccc(c(c3)F)C C40100037
CCCCOc1cccc(c1)C(=O)C2=C(C(=O)N([C@H]2c3ccc(cc3)C)CCO)[O-] C40101735
CCCCOc1cccc(c1)C(=O)C2=C(C(=O)N([C@H]2c3ccc(cc3)SC)CCO)[O-] C40101881
c1ccc(c(c1)CC(=O)NCCc2nc3cc(ccc3n2Cc4ccco4)C(=O)[O-])F C40389210
COc1ccc(cc1S(=O)(=O)[N-]c2ccccc2Cl)NC(=O)CCc3ccncc3 C46863550
Cc1c(ccc2c1oc(=O)c3c2CCCC3)OCC(=O)NCCCCCC(=O)[O-] C02136991
COc1ccc(cc1)OCCCNC(=O)c2cc(ccc2[N-]S(=O)(=O)C)F C56433967
CCn1c(c(c(n1)C)C[N-]/C(=N/C(=O)c2cccc(c2)N(C)C)/Nc3ccc(cc3)F)C C32971606
CCCn1cc(c(n1)C)C[N-]/C(=N/C(=O)c2ccc(cc2)F)/Nc3cccc(c3)OC C32972822
COc1cc(cc(c1)OC)C(=O)/N=C(\Nc2ccc(cc2)F)/[N-]Cc3ccccn3 C46126487
CS(=O)(=O)[N-]c1ccc(cc1)CCCNC(=O)c2cc(on2)c3ccccc3 C62328964
CCOc1c(cc(cc1Br)/C=C/C(=O)Nc2nc(cs2)CC(=O)[O-])OC C62714743
CCCOc1c(cccn1)CNC(=O)Cn2c(nnc2[S-])c3ccc(cc3)C C63821170
Cc1cc(ccc1OCCOC)S(=O)(=O)Nc2c(cc(cc2C(=O)[O-])F)C C63878851
CCCS(=O)(=O)[N-]c1cccc(c1C)NS(=O)(=O)c2ccc(cc2)OC C64381330
Cc1ccc(cc1[N-]S(=O)(=O)C)C(=O)Nc2ccc(c(c2)F)OCCOC C55726981
CCn1cc(cn1)S(=O)(=O)[N-]c2ccccc2C(=O)NCCc3ccccc3 C66577477
COc1ccc(cc1[N-]S(=O)(=O)C)NC(=O)CCCCCc2cccs2 C67135758
COCCCNC(=O)/C(=C/c1ccc(o1)c2ccc(c(c2)Cl)C(=O)[O-])/C#N C05007671
c1ccc(c(c1)CNC(=O)CSc2nnc(n2CCC(=O)[O-])c3cccs3)Cl C13191945
CCCc1nnc(n1CC(=O)[O-])SCC(=O)Nc2ccc(cc2Cl)C C13201561
CCCc1nnc(n1CC(=O)[O-])SCC(=O)Nc2cccc(c2C)Cl C13201613
Cc1c(c(sc1C(=O)OC)NC(=O)CC2(CCCC2)C(=O)[O-])C(=O)OC C13249688
CCOC(CCCNS(=O)(=O)c1cc(ccc1Br)C(=O)[O-])OCC C13251241
CC(C)OC(=O)CCNS(=O)(=O)c1cc(c(cc1Cl)Cl)C(=O)[O-] C13312941
CCN(CC)S(=O)(=O)c1ccc(c(c1)C(=O)Nc2ccc(cc2)/C=C/C(=O)[O-])F C13402355
Cc1cc(c(n1CC=C)C)C(=O)CSc2[nH]c(=O)c(c(n2)C)CCC(=O)[O-] C13448337
Cc1cc(ccc1OC)C(=O)C2=C(C(=O)N([C@@H]2c3ccc(cc3)O)CCCOC)[O-] C17112671
CCOC(=O)CSC1=C([C@@H](C(=C(N1)[O-])C(=O)OC)c2ccc(cc2)Cl)C#N C20082620
Cc1ccc(c(c1)Cl)NC(=O)[C@H](C)Sc2nnc(n2CCCOC)[O-] C24307698
COC(=O)CCNC(=O)c1ccc(cc1)[N-]S(=O)(=O)c2ccccc2Cl C24348541
COC(=O)CCCCCNC(=O)c1ccc2c(c1)nc(n(c2=O)CC=C)[S-] C24466933
c1ccc(cc1)/C=C/C[NH+]2CCN(CC2)[C@H](c3cn(c4c3cccc4)CC(=O)[O-])C(=O)[O-] C36352775
C[C@@H](C(=O)NCC=C)Sc1nc2cc(ccc2c(=O)n1CC(C)C)C(=O)[O-] C13231878
Cc1ccc(cc1)C(=O)C2=C(C(=O)N([C@@H]2c3ccc(c(c3)OC)OCC=C)CCCO)[O-] C40047425
CCOc1ccc(cc1)C(=O)C2=C(C(=O)N([C@@H]2c3ccccc3Cl)CCCO)[O-] C40048099
CCOc1cccc(c1)C(=O)C2=C(C(=O)N([C@@H]2c3ccc(cc3)Cl)CCCO)[O-] C40054010
CCOc1cccc(c1)C(=O)C2=C(C(=O)N([C@@H]2c3ccc(cc3)OCC=C)CCCO)[O-] C40054056
CCOc1cccc(c1)C(=O)C2=C(C(=O)N([C@@H]2c3cccc(c3)OCC=C)CCCO)[O-] C40054082
CCCCOc1ccccc1[C@H]2C(=C(C(=O)N2CCOCCO)[O-])C(=O)c3cccs3 C40067252
CCCCOc1cccc(c1)[C@@H]2C(=C(C(=O)N2CCO)[O-])C(=O)c3ccco3 C40068234
CCOc1cc(ccc1OCC=C)[C@@H]2C(=C(C(=O)N2CCO)[O-])C(=O)c3ccc(cc3)C C40076392
CCOc1cc(ccc1OCC=C)[C@H]2C(=C(C(=O)N2CCO)[O-])C(=O)c3ccc(cc3)C C40076393
CCCOc1ccc(c(c1)C)C(=O)C2=C(C(=O)N([C@H]2c3cccs3)CCOCCO)[O-] C40082221
CCCOc1ccc(c(c1)C)C(=O)C2=C(C(=O)N([C@@H]2c3ccco3)CCO)[O-] C40082513
Cc1ccc(o1)[C@H]2C(=C(C(=O)N2CCO)[O-])C(=O)c3ccc(cc3C)OCC(C)C C40084888
CCOc1ccc(cc1)[C@H]2C(=C(C(=O)N2CCO)[O-])C(=O)c3ccc(c(c3)C)OCC C40085694
CCCOc1ccc(cc1C)C(=O)C2=C(C(=O)N([C@H]2c3cccc(c3)OC)CCO)[O-] C40091599
CCCOc1ccc(cc1C)C(=O)C2=C(C(=O)N([C@@H]2c3ccco3)CCO)[O-] C40091674
Cc1ccc(o1)[C@H]2C(=C(C(=O)N2CCO)[O-])C(=O)c3ccc(c(c3)C)OCC(C)C C40094072
C[C@H]1Cc2cc(ccc2O1)C(=O)C3=C(C(=O)N([C@H]3c4ccc(cc4)OCC=C)CCO)[O-] C40095421
C=CCOc1ccc(cc1)C(=O)C2=C(C(=O)N([C@@H]2c3ccccc3OCC=C)CCO)[O-] C40099570
Cc1ccc(cc1)[C@@H]2C(=C(C(=O)N2CCOCCO)[O-])C(=O)c3cccc(c3)OCC=C C40102046
C=CCOc1cccc(c1)C(=O)C2=C(C(=O)N([C@H]2c3ccccc3OCC=C)CCO)[O-] C40102325
CCOc1ccccc1N/C(=C(\C#N)/C(=O)Cc2coc(n2)c3ccccc3)/[O-] C50902535
CCCCN/C(=C(\C#N)/C(=O)c1ccc(c(c1)OC)OCc2cscn2)/[O-] C51009047
[H]\N=C(\C)/C(=C(/[O-])\OCC)/C(=O)CSc1nnc(o1)c2ccc(cc2)Cl C19857782
CCOC(=O)/C=C/c1ccc(cc1)NC(=O)c2cccc(c2)[N-]S(=O)(=O)C C32756447
Cc1cc(ccc1C(C)C)OCC(=O)NCc2ccccc2[N-]S(=O)(=O)C C58952255
COC(=O)CCCCCCNC(=O)c1ccc(c(c1)[N-]S(=O)(=O)C)Cl C61378087
Cc1ccccc1S(=O)(=O)NCCCc2ccc(cc2)[N-]S(=O)(=O)C C62107768
CC(C)CCN1C(=O)C[C@H](C1=O)Nc2ccc(c(c2)[N-]S(=O)(=O)C)OC C32771856
COc1ccccc1OCCNC(=O)c2cc(ccc2[N-]S(=O)(=O)C)Cl C64485424
CCC(=O)Nc1ccc(cc1)S(=O)(=O)[N-]c2nc(cs2)CC(=O)OC C66247678
Cc1ccc(cc1S(=O)(=O)Nc2cc(ccc2OCCOC)F)C(=O)[O-] C66586078
CCS(=O)(=O)[N-]c1ccc(cc1C)NC(=O)c2ccc(nc2)OCC3CC3 C66627680
CC(C)(COC)NC(=O)Cc1ccc(cc1)[N-]S(=O)(=O)c2cccs2 C66743842
CS(=O)(=O)[N-]c1ccccc1NC(=O)CCCOc2ccc(cc2F)F C67144191
CC(=O)C(CCS(=O)(=O)C)(CCS(=O)(=O)C)C(=O)[O-] C01725643
Cc1ccccc1OC[C@@H](COC(=O)CCS(=O)(=O)[O-])O C06523270
CCCCOC(=O)C[C@@H]1C(=O)NCCN1C(=O)CCC(=O)[O-] C08163823
CC[C@H](C)OC(=O)C[C@@H]1C(=O)NCCN1C(=O)/C=C/C(=O)[O-] C09781040
C[C@@H]([C@H](C(=O)[O-])NC(=O)c1cc(ccc1Cl)S(=O)(=O)N2CCCCC2)O C12759590
C[C@@H]([C@@H](C(=O)[O-])NC(=O)c1cc(ccc1Cl)S(=O)(=O)N2CCCCC2)O C12759603
CCCc1nnc(n1CC(=O)[O-])SCC(=O)NC(=O)NC C13033452
CCOC(=O)[C@]1(C(=C(C(=O)O1)[O-])S(=O)(=O)C)CS(=O)(=O)C C20029260
COc1ccc(c(c1)OC)/C=C/2\C(=O)N(C(=S)S2)CCS(=O)(=O)[O-] C27017045
CC(=O)O[C@H]([C@H](C(=O)[O-])OC(=O)C)C(=O)N1CCN(CC1)C C31977388
c1cc(oc1)CNC(=O)c2ccc3ncc(c(=O)n3c2)NCC(=O)[O-] C35023551
c1cc(c(cc1[N+](=O)[O-])C(=O)NCC(=O)NCC(=O)[O-])Cl C35097125
CC(C)[C@@]1(CC(=O)N(C1=O)[C@H](CCS(=O)(=O)C)C(=O)[O-])C C35282066
CCCN1CCN(CC1)S(=O)(=O)c2cnn(c2)CC(=O)[O-] C35651624
CCn1cc(cn1)NS(=O)(=O)c2cnn(c2)CCC(=O)[O-] C35781109
CC(C)N(CCC#N)S(=O)(=O)c1cnn(c1)CCC(=O)[O-] C36133585
CN(C1CCOCC1)S(=O)(=O)c2cnn(c2)CCC(=O)[O-] C36320586
CC(C)n1cnnc1SCC(=O)N[C@](C)(C2CC2)C(=O)[O-] C36980873
c1cc(cc(c1)NS(=O)(=O)c2cnn(c2)CC(=O)[O-])CO C37043303
c1c(csc1S(=O)(=O)N(CCC#N)CCC#N)C(=O)[O-] C37225826
C[C@H]([C@@H](C(=O)[O-])NC(=O)Cn1nc(nn1)c2ccsc2)O C37431433
COc1c(cccn1)CNS(=O)(=O)c2c(cn[nH]2)C(=O)[O-] C37732238
CS(=O)(=O)N1CCN(CC1)S(=O)(=O)CCCC(=O)[O-] C37835165
CC(C)N(CC(=O)OC)S(=O)(=O)c1cnn(c1)CC(=O)[O-] C37837271
CN(C)C(=O)CN(CC(F)(F)F)S(=O)(=O)CCC(=O)[O-] C37837483
CC(C)n1cc(cc1C(=O)[O-])S(=O)(=O)NCc2[nH]ncn2 C37919523
c1c(cn(n1)CCC(=O)[O-])S(=O)(=O)N(CCC#N)C2CC2 C38098709
CN(Cc1[nH]c(=O)c2c(n1)ccs2)C(=O)COCC(=O)[O-] C41073322
COC(=O)c1c(ccs1)NC(=O)NC(=O)COCC(=O)[O-] C41073905
CCNC(=O)CNS(=O)(=O)c1cc(cnc1)/C=C/C(=O)[O-] C44259390
CC[C@H](C(=O)[O-])N(C)C(=O)CCS(=O)(=O)N1CCOCC1 C44615200
CCOC(=O)CCN(C)S(=O)(=O)c1cnn(c1)CC(=O)[O-] C45699607
c1nnc(s1)/N=C(/C(=O)NCC(=O)NCC(F)(F)F)\[O-] C48722011
C[C@@H](/C(=N/S(=O)(=O)N(C)C)/[O-])Sc1nnnn1C2CC2 C48868504
CC(C)S(=O)(=O)N1CCN(CC1)Cc2nc(on2)CCC(=O)[O-] C49453243
COCC[C@H](C(=O)[O-])NC(=O)c1cnc2n(c1=O)ccs2 C52784225
Cc1c(c(on1)C)CSCC(=O)N[C@H](CCOC)C(=O)[O-] C52784305
Cc1c(c(c(o1)C)S(=O)(=O)N(C)[C@H](C)C(=O)[O-])C(=O)OC C54053802
COCCNC(=O)COc1cccn(c1=O)CCCC(=O)[O-] C57874752
CCN(C(=O)CSCc1c(noc1C)C)C(C)(C)C(=O)[O-] C61149298
CC(C)(C(=O)[O-])N(C)C(=O)CCCNC(=O)c1cccs1 C61150287
CCN(C(C)(C)C(=O)[O-])S(=O)(=O)c1ccccc1[N+](=O)[O-] C61170837
CC(C)(C(=O)[O-])N(C)c1ccccc1S(=O)(=O)NC2CC2 C61171213
Cc1cc(=O)c(c(n1[C@@H](C(C)C)C(=O)[O-])CN(C)CCO)O C62386175
Cc1c(c(n(n1)CC(=O)[O-])C)S(=O)(=O)N(C)[C@@H](C)CC#N C63087997
Cn1c(c(cn1)C(=O)[O-])NS(=O)(=O)CCS(=O)(=O)C C63142412
CS(=O)(=O)CCS(=O)(=O)Nc1cnn(c1)CC(=O)[O-] C63142592
CS(=O)(=O)CCS(=O)(=O)N1CCC[C@@H](C1)CC(=O)[O-] C63142707
C[C@H](/C(=N/S(=O)(=O)c1cn(c(=O)n(c1=O)C)C)/[O-])OCC2CC2 C64667561
CC[C@@H](/C(=N/S(=O)(=O)c1cn(c(=O)n(c1=O)C)C)/[O-])OCC C66004251
c1cc(n(c1)c2ccc(cc2)S(=O)(=O)N)/C=C\3/C(=O)NN(C3=O)c4ccc(c(c4)Cl)F C00678055
Cn1cc(c(n1)C(=O)NNC(=S)Nc2c(c3c(s2)CCC3)C(=O)OC)I C02857689
c1ccc(cc1)C2(C(=O)N(C(=O)N2)NC(=O)c3ccc4c(c3)NC(=O)CS4)c5ccccc5 C08755485
Cc1ccccc1NC(=O)[C@@H]2[C@H]([C@@H]([C@@](CC2=O)(C)O)C(=O)Nc3ccccc3C)c4cnn(c4C)C C08843452
CCOc1cc(cc(c1[O-])[N+](=O)[O-])[C@@H]2c3c(n[nH]c3OC(=C2C#N)N)c4ccc(cc4)OC C08854899
Cc1cc2c(c(=O)[nH]1)[C@]3(c4ccccc4N(C3=O)Cc5ccc(cc5)F)C(=C(O2)N)C(=O)OC C09189949
c1ccc(cc1)/C=C/C=C\2/C(=O)N(C(=O)S2)CCC(=O)Nc3ccc(cc3)S(=O)(=O)N C01797040
Cc1c(cccc1Cl)NS(=O)(=O)c2ccc3c(c2)c(=O)c(c[nH]3)C(=O)NC[C@@H]4CCCO4 C09833893
CC(=O)N1CCc2c(sc(c2C(=O)N)NC(=O)CCCS(=O)(=O)c3ccc(cc3)Cl)C1 C10021199
C1[C@H](C=CS1(=O)=O)NC(=S)N[C@H]2CS(=O)(=O)C[C@@H]2NC(=O)C(Cl)(Cl)Cl C12175720
Cn1cc(cc1C(=O)NNC(=O)CCn2c(=O)c3ccccc3[nH]c2=S)Br C12393606
COCCOC(=O)C1=C(OC2=C([C@]13c4cc(ccc4NC3=O)Br)C(=O)Cc5c2cccc5)N C12656631
c1ccc(c(c1)n2c(nnc2SCC(=O)Nc3c(ccs3)C(=O)N)c4cccnc4)F C09491750
CC(=O)O[C@@H]1CCC([C@@H]2[C@@]1([C@@H]3[C@H](C[C@@]4([C@@H]([C@@]3([C@@H](C2)O)C(=O)C4=C)O)O)OC(=O)C)C)(C)C C13407153
c1cc(ccc1c2csc3c2c(ncn3)SCC(=O)c4c(n(c(=O)[nH]c4=O)C5CC5)N)F C16659441
Cc1ccc(c(c1)C)NC(=O)C2=C3N(C(=O)[C@H](S3)CC(=O)OC)C(=C([C@H]2c4ccc(cc4)F)C#N)N C03770066
CC(=O)[C@]1(CC[C@@H]2[C@@]1(CC[C@@H]3[C@H]2CCC4=C/C(=N\OCC(=O)N[C@H]5CCCCNC5=O)/CC[C@@]34C)C)O C17180889
c1ccc2c(c1)CCN(C2)C(=O)c3ccc(cc3)NS(=O)(=O)c4ccc5c(c4)[nH]c(=O)[nH]5 C17321836
Cc1cc(c(n1c2ccc(cc2)F)C)C(=O)NNC(=O)Cn3c(n[nH]c3=S)c4cccs4 C17444906
Cc1ccc(cc1C)S(=O)(=O)N2CCC(CC2)C(=O)Nc3ccc(c(c3)S(=O)(=O)N)C C19619607
Cc1cc(ccc1F)S(=O)(=O)[C@H]2CS(=O)(=O)C[C@@H]2NCCc3ccc(cc3)S(=O)(=O)N C13371883
Cc1c2c(c(c3c1c(ccc3O)Cl)[O-])C(=O)[C@@]4([C@@H](C2)[C@@H](C(=O)C(=C4[O-])C(=O)N)[NH+](C)C)O C19899110
Cc1ncc2n1-c3ccc(cc3C(=N[C@@H]2O[C@@H]4[C@@H]([C@@H]([C@H]([C@@H](O4)C(=O)[O-])O)O)O)c5ccccc5F)Cl C22060937
C[C@@]12CC[C@H]3[C@@H]([C@@]1(CC[C@@H]2C4=CC(=O)OC4)O)CC[C@@]5([C@@]3(CC[C@@H](C5)O)/C=N/CCN6CCOCC6)O C22801826
Cc1c(cnc(c1Cl)NC(=O)COC(=O)c2cc(ccc2Cl)S(=O)(=O)N)Cl C25029334
Cc1c2c(on1)NC3=C([C@@H]2c4ccc(c(c4)O)O)C(=O)C[C@@H](C3)c5cc(ccc5OC)OC C28052963
c1ccc(cc1)CSc2nc3c(ncnc3n2[C@H]4[C@@H]([C@H]5[C@H](O4)CO[P@](=O)(O5)[O-])O)N C31334896
COc1cc(cc(c1O)I)/C=N\Nc2nc3c(c(=O)[nH]c(n3)[O-])nn2 C31939389
Cc1nc(cc(n1)SCC(=O)Nc2nc3ccc(cc3s2)S(=O)(=O)N)c4ccccc4 C32535423
c1cc(ccc1NC(=O)Cn2c3c(c4c(s3)CCCC4)c(=O)n(c2=O)CC(=O)N)Br C34730087
c1cc(c(cc1S(=O)(=O)N2CCN(CC2)CC(=O)Nc3c(ccs3)C(=O)N)Cl)F C36437905
c1cc(ccc1CCNC(=O)CSc2nnc3n2cc(cc3Cl)Cl)S(=O)(=O)N C36773068
Cc1ccc(cc1)S(=O)(=O)[N-]c2nc(c(s2)C(=O)N/N=C(\C)/c3c(nc(s3)N)C)C C13544143
CN(Cc1ccccc1F)C(=O)c2ccc(cc2)NS(=O)(=O)c3ccc4c(c3)[nH]c(=O)[nH]4 C23080658
c1ccc(c(c1)C2=C[C@H](N=N2)C(=O)N[C@@H]3C(=C4CCCC[C@@H]4S3)C(=O)NC[C@@H]5CCCO5)O C38573502
CC(C)(C)n1c(=O)c(c([nH]c1=O)[O-])[C@@H](c2ccncc2)[C@@H]3[C@@H](N(C(=O)NC3=O)C(C)(C)C)O C38596867
Cc1c(c(n(n1)c2ccccc2)[O-])[C@]3(C4=C(NC(=O)N([C@@H]4NC3=O)c5ccccc5)O)C(F)(F)F C38958840
c1cc(ccc1/C=N/N[C@H]2N=C3C(=NC(=NC3=O)[NH-])N2[C@@H]4[C@@H]([C@@H]([C@@H](O4)CO)O)O)Br C39774490
Cc1cc(c(cc1C)O)c2c3c([nH]n2)C(=O)N([C@@H]3c4ccc(cc4)O)[C@H]5CCS(=O)(=O)C5 C40548767
CC(C)[C@H]1[C@H]2[C@@H]([C@@H]3C(=C(c4c(cccc4O)[C@@]3(C)O)[O-])C(=O)[C@@]2(C(=C(C1=O)C(=O)N)[O-])O)O C44964052
Cc1cc(c(c(=O)n1C)C(c2cn(c(=O)[nH]c2=O)[C@H]3C[C@@H]([C@H](O3)CO)O)c4c(cc(n(c4=O)C)C)[O-])[O-] C45384342
c1cc(ccc1CNC(=O)Cn2cnc3ccc(cc3c2=O)Br)S(=O)(=O)N C45396840
COCCN1C(=O)[C@@H]2[C@H](N[C@@]3([C@@H]2C1=O)c4cc(ccc4NC3=O)Cl)Cc5ccc(cc5)O C13573190
CN(C)[C@H]1[C@H]2C[C@@H]3C(=C)c4cccc(c4C(=O)[C@@]3(C(=O)[C@@]2(C(=C(C1=O)C(=O)N)[O-])O)Cl)O C37246167
C[C@]1(c2c(ccc(c2C(=O)C3=C([C@@]4([C@@H](C[C@H]31)[C@H](C(=C(C4=O)C(=O)N)[O-])N(C)C)O)O)O)Cl)O C16916308
c1ccc2c(c1)c(n[nH]c2=O)C(=O)NCc3cccc(c3)S(=O)(=O)NCc4cccc(c4)F C59886351
c1cc(cc(c1)NC(=O)CN2CCc3c2ccc(c3)S(=O)(=O)N)C(=O)N4CCSCC4 C60356074
Cc1cc(c2c(c1)[C@]3([C@H]4[C@@H]([C@H](N3)[C@@H](C)O)C(=O)N(C4=O)Cc5ccccc5OC)C(=O)N2)C C15957188
Cc1ccc(cc1)OCc2nc(c(s2)C(=O)Nc3nc(cs3)C4=CC(=NC4)C(=O)N)C C64202647
c1ccc(c(c1)CSC2=NC(=O)[C@@H]3[C@H](CC(=O)NC3=N2)c4ccc(cc4)OCC(=O)N)F C64774139
c1cc(ccc1/C=C/2\C(=O)N(C(=S)S2)CCCC(=O)[O-])N3CCOCC3 C05070267
C#CCOc1ccc(cc1)/C=C\2/C(=O)N(C(=S)S2)CCC(=O)[O-] C02831148
CCn1c2ccccc2c(=O)c(c1[O-])/C(=N/CCN3CCOCC3)/C C19418759
CCn1c(c(c(n1)C)CN(CC)C(=O)c2cnn(c2)[C@@H](C)C(=O)[O-])C C20324754
CN(C)S(=O)(=O)c1ccc2c(c1)cc(n2Cc3ccncc3)C(=O)[O-] C21164311
CCc1ccc(cc1)S(=O)(=O)[N-]c2c(n(nc2n3cnnc3)C)C C21777720
CC(=O)c1ccc(cc1)S(=O)(=O)[N-]c2ccccc2n3cncn3 C26542040
CCN(CC)C(=O)Cn1c2c(c(c(s2)C(=O)[O-])C)c(=O)n(c1=O)C C34778685
Cc1cc(no1)[N-]S(=O)(=O)c2cc(ccc2OC)S(=O)(=O)C C36182501
Cc1c(c(c(o1)C)S(=O)(=O)[N-]c2ccc(nc2)OC)C(=O)OC C36392244
c1cc(ccc1[N-]S(=O)(=O)CCCCl)S(=O)(=O)C(F)F C36881541
CN(C)S(=O)(=O)c1ccc(cc1)[N-]S(=O)(=O)CCCCl C36881778
CCN1CCN(CC1)S(=O)(=O)c2cc(c(nc2)OCC)C(=O)[O-] C35363174
c1cc2c(cc1[C@@H]3CC(=NN3C(=O)CCC(=O)[O-])[C@@H]4C=CC=N4)nccn2 C39148498
Cc1c(sc(n1)C)C(=O)C2=C(C(=O)N([C@@H]2c3ccco3)CC=C)[O-] C40028666
Cc1ccc(o1)[C@H]2C(=C(C(=O)N2CC=C)[O-])C(=O)c3c(nc(s3)C)C C40028677
CCCCn1c(=O)ccc(n1)/C(=N/S(=O)(=O)c2cccs2)/[O-] C42244880
c1csc(n1)N2CCN(CC2)c3nnc(s3)SCC(=O)[O-] C44242234
Cn1cccc1C(=O)COC(=O)Cn2c(=O)c3ccccc3c(n2)[O-] C45231745
c1cc(cc(c1)S(=O)(=O)[N-]Cc2cccnc2n3cncn3)C#N C45745563
CS(=O)(=O)c1ccc(cc1)S(=O)(=O)[N-]c2ccccc2Cn3cccn3 C46661282
COc1cc(c(cc1OC)[N-]S(=O)(=O)c2cccs2)C(=O)N3CCCC3 C47585466
Cc1cc(ccc1OC/C(=N/S(=O)(=O)c2cnn(c2)C)/[O-])Cl C48646506
Cn1cc(cn1)S(=O)(=O)/N=C(/C=C/c2ccccc2OC(F)F)\[O-] C48648177
Cn1cc(cn1)S(=O)(=O)/N=C(/C(=C/c2ccc(cc2)OC)/C#N)\[O-] C48648417
CCc1ccccc1N2C[C@H](CC2=O)/C(=N/S(=O)(=O)c3cnn(c3)C)/[O-] C48675957
Cn1cc(cn1)S(=O)(=O)/N=C(/CCSc2ccccc2F)\[O-] C48676144
Cn1cc(cn1)S(=O)(=O)/N=C(/Cc2csc(n2)c3ccco3)\[O-] C48676307
CN(C)S(=O)(=O)c1ccc(c(c1)C(=O)[O-])Sc2nncs2 C48762489
C=CCSC/C(=N/S(=O)(=O)c1cc(cnc1)Br)/[O-] C49135869
CCCN(CC(=O)N(C)C)c1c(cc(cn1)Br)C(=O)[O-] C50044180
Cc1c(sc(n1)C)/C(=N/S(=O)(=O)N2CCC(CC2)C(=O)OC)/[O-] C52766936
Cc1ccsc1/C(=N/S(=O)(=O)N2CCC(CC2)C(=O)OC)/[O-] C52767210
CC(C)Cn1c2c(cc(cn2)C(=O)[O-])n(c1=O)CCCn3cccn3 C55270779
Cc1c(c(on1)C)CN2CCN(CC2)C(=O)c3ccccc3[N-]S(=O)(=O)C C47091552
CC(=C)COc1cccc(c1)C(=O)N2CCN(CC2)C(=O)c3[n-]ncn3 C55369949
CC(C)CCCN1C=N[C@H]2[C@@H]1C(=O)N=C(N=C2[O-])N3CCN(CC3)C C39438543
COc1ccc(cc1Cl)[N-]S(=O)(=O)[C@@H]2C(=CN=N2)C(=O)OC C64392663
CN(C)S(=O)(=O)/N=C(/CCc1nc(no1)c2ccc(cc2)F)\[O-] C52769962
CC(C)n1cnnc1SC/C(=N/S(=O)(=O)N2CCCCC2)/[O-] C52795008
CCc1ncc(s1)/C(=N/S(=O)(=O)c2cccc(c2)[N+](=O)[O-])/[O-] C65041759
COCc1nc(cs1)/C(=N/S(=O)(=O)c2ccccc2Cl)/[O-] C65042101
CCc1c(ccc(n1)C)OCC(=O)N2CCn3c(cc(n3)C(=O)[O-])C2 C65374425
Cn1cc(cn1)S(=O)(=O)[N-]c2ccc(cc2)SC(=O)N(C)C C65519219
Cc1c(sc2c1c(ncn2)SCC/C(=N/S(=O)(=O)C)/[O-])C C65764065
COCc1ccccc1[N-]S(=O)(=O)c2cccc(c2)n3cnnn3 C65832488
Cc1nc(cn1C)S(=O)(=O)Oc2ccc(cc2)[N-]S(=O)(=O)C C66099198
CN(CCN1CCOCC1)C(=O)CCn2c(nnc2[S-])c3cccs3 C66118055
c1cc(c(cc1S(=O)(=O)/N=C(/CCN2C(=O)CCC2=O)\[O-])C#N)F C66735480
CCCCS(=O)(=O)/N=C(/Cc1csc(n1)c2cnccn2)\[O-] C67600313
c1cc(oc1/C=C/2\C(=O)N(C(=S)S2)CCCC(=O)[O-])Br C05483011
c1c(cc(c2c1OCCO2)Cl)/C=C/3\C(=O)N(C(=S)S3)CCCC(=O)[O-] C13079732
Cc1c(c(n(n1)c2ccc(cc2)F)C)/C=C\3/C(=O)N(C(=S)S3)CCCC(=O)[O-] C13186992
c1cc(ccc1/C=C/C(=O)[O-])S(=O)(=O)N2CCC(CC2)C(=O)N3CCCC3 C13454505
Cc1ccc(c(c1)C(=O)C2=C(C(=O)N([C@@H]2c3cccnc3)CCN4CCOCC4)[O-])C C20167890
CCn1cc(c(n1)C)c2cc(c3c(nn(c3n2)CC(=O)[O-])C4CC4)C(F)F C20349793
CCC[C@H](C)c1c(nc(n(c1=O)CC)SCC(=O)N2CCOCC2)[O-] C23115578
CN1CCN(CC1)c2ccccc2[N-]S(=O)(=O)c3ccc(cc3)N4CCCC4=O C23846278
COC(=O)c1cccc(c1)S(=O)(=O)[N-]c2ccc(cc2)S(=O)(=O)C C24259364
COc1ccc(cc1C(=O)C2=C(C(=O)N([C@H]2c3ccco3)Cc4cccnc4)[O-])F C13689310
CCc1ccc(cc1)[C@@H]2C(=C(C(=O)N2CCOC)[O-])C(=O)c3ccncc3 C06314052
Cc1c(sc(n1)C)C(=O)C2=C(C(=O)N([C@@H]2c3cccc(c3)OC)C[C@@H]4CCCO4)[O-] C35568402
COc1ccc(cc1S(=O)(=O)[N-]c2ccc(c(c2F)F)F)S(=O)(=O)C C36182493
COC(=O)[C@@H]1[C@@H](C([C@@H](/C(=C(\[O-])/OC)/C1=O)c2cccs2)(C#N)C#N)c3cccs3 C36049190
Cn1cc(cc1C(=O)[O-])S(=O)(=O)N(C)Cc2ccc(o2)Br C37502262
c1cc(cc(c1)S(=O)(=O)N2CCOCC2)[N-]S(=O)(=O)c3cccs3 C06317180
COc1ccc(cc1N2CCCC2=O)[N-]S(=O)(=O)c3cccc4c3nccc4 C38697391
CCCSC1=NC(=O)[C@@H]2[C@@H](/C(=C(/[O-])\OC)/C(=NC2=N1)C)c3ccncc3 C39379397
CN1[C@@H](C(=C(C1=O)[O-])C(=O)/C=C/c2ccco2)c3ccc(cc3)C(=O)OC C41532240
CN1[C@H](C(=C(C1=O)[O-])C(=O)/C=C/c2ccco2)c3ccc(cc3)C(=O)OC C41532243
Cn1c(nnc1SCC(=O)[O-])N(C)Cc2cc(sc2)Br C42363292
C[C@H](CN(C)C(=O)c1ccc2c(c1)nc(n(c2=O)CC=C)[S-])C(=O)OC C45854946
COC(=O)c1ccc(cc1)[N-]S(=O)(=O)c2ccc(cc2)S(=O)(=O)C C45866109
Cn1ccnc1COc2ccc(cc2)/C(=N/S(=O)(=O)c3cccs3)/[O-] C48450157
C[C@@H]1CN(C[C@H](O1)C)/C(=C(\C#N)/C(=O)c2cc(n(n2)C(C)(C)C)C3CC3)/[O-] C49284224
Cc1c(cc[n+](c1CS(=O)(=O)c2[n-]c3ccccc3n2)[O-])OCC(F)(F)F C35644873
Cc1cc(c(c(c1[N-]S(=O)(=O)C)C)S(=O)(=O)N(C)Cc2ccccn2)C C55267270
COc1c(cc(cc1F)[N-]S(=O)(=O)c2ccc(cc2)S(=O)(=O)C)F C55682306
Cc1c(c(on1)C)S(=O)(=O)[N-]c2cc(c(cc2Br)OC)OC C57121653
CC(=O)N1CCc2c1ccc(c2)[N-]S(=O)(=O)c3ccsc3C(=O)OC C28779071
CN(C)C(=O)/C(=C\c1cc(c(c(c1)Br)OCC(=O)[O-])Cl)/C#N C59334032
Cc1ccccc1S(=O)(=O)/N=C(/CCc2nnc(o2)c3ccsc3)\[O-] C48425648
COc1ccc(cc1S(=O)(=O)[N-]c2c(cccc2F)F)S(=O)(=O)C C36182495
COc1ccc(cc1[N-]S(=O)(=O)c2cccs2)N3CCN(CC3)C=O C62160304
CCCS(=O)(=O)[N-]c1ccccc1C(=O)N2CCN(CC2)C(=O)C(C)(C)C C63758697
CCN(Cc1cccc(c1)F)CC(=O)/N=C\2/c3c(c(nnc3[O-])C)[C@H](O2)C C64156401
COC(=O)C1CCN(CC1)S(=O)(=O)/N=C(/c2ccc(s2)Cl)\[O-] C64609084
Cc1c(c(n(n1)c2ccc(cc2)F)Cl)/C=C/C(=N/S(=O)(=O)N(C)C)/[O-] C52770042
COc1ccc(c(c1)OC)[N-]S(=O)(=O)[C@H]2CC[C@H](S2)[C@@H]3C=CN=N3 C64952530
COc1ccc(c(c1)[N-]S(=O)(=O)[C@@H]2CC[C@@H](S2)[C@@H]3C=CN=N3)OC C64952739
CCc1nnc(o1)C2=C([C@@H](C(=N2)C)S(=O)(=O)[N-]c3cc(ccc3F)C)C C65186241
CCc1ccccc1[N-]S(=O)(=O)[C@H]2C(=C(N=C2C)c3nnc(o3)C4CC4)C C65186276
Cc1cc(cc(c1)[N-]S(=O)(=O)[C@@H]2C(=C(N=C2C)c3nnc(o3)C4CC4)C)C C65186303
CC1=C(N=C([C@@H]1S(=O)(=O)[N-]c2ccc(c(c2)F)F)C)c3nnc(o3)C4CCC4 C65186429
Cc1c(cccc1[N-]S(=O)(=O)[C@@H]2C(=NC(=C2c3nnc(o3)C)C)C)C(F)(F)F C65193703
CC1=NC(=C([C@H]1S(=O)(=O)[N-]c2ccc(cc2)F)c3nnc(o3)C4CCC4)C C65193948
Cc1cc(n(n1)CCC#N)[N-]S(=O)(=O)c2ccc(cc2Br)F C66248034
Cn1cccc1c2csc(n2)[N-]S(=O)(=O)c3cnn(c3)c4ccccc4 C66254050
CCn1cc(cn1)S(=O)(=O)[N-]c2cccc(c2N3CCOCC3)Cl C66578789
c1cnn(c1)Cc2ccc(cc2)/C(=N/S(=O)(=O)c3ccc(c(c3)C#N)F)/[O-] C66736757
Cc1c(sc2c1c(=O)n(c(n2)SCC(=O)N3CCC(CC3)C(=O)[O-])CC=C)C C03320289
Cc1c(c(n(n1)c2ccccc2)C)CN(C)S(=O)(=O)c3ccsc3C(=O)[O-] C12997290
Cc1cc(nc(c1C(=O)[O-])SCC(=O)c2cc(n(c2C)CCCC(=O)OC)C)C C13022486
CC(=O)c1ccc(cc1)N2CCN(CC2)S(=O)(=O)c3ccc(s3)CC(=O)[O-] C13308100
CN(Cc1cnn(c1)c2ccccc2)S(=O)(=O)c3ccc(c(c3)C(=O)[O-])Cl C13313150
CN(Cc1cnn(c1)c2ccccc2)S(=O)(=O)c3ccc(c(c3)C(=O)[O-])Br C13313164
CN(Cc1ccccc1N2CCOCC2)S(=O)(=O)c3ccc(cc3)/C=C/C(=O)[O-] C13313337
Cc1c(c(n(n1)Cc2ccccc2Cl)C)/C=C\3/C(=O)N(C(=S)S3)CCC(=O)[O-] C13343492
CCc1c(sc2c1c(=O)n(c(n2)SCC(=O)N3CCC(CC3)C(=O)[O-])CC)C C13363733
Cc1cc(c(n1c2cc(on2)C)C)C(=O)CSc3nc(cs3)CC(=O)[O-] C13416109
COc1cc(cc(c1OCC=C)Br)/C=C/2\C(=O)N(C(=S)S2)CC(=O)[O-] C13915339
CCOc1cccc(c1)C(=O)C2=C(C(=O)N([C@@H]2c3ccc(o3)C)Cc4cccnc4)[O-] C05408615
Cc1cc(c(n1c2ccc(cc2)C(=O)OC)C)/C=C\3/C(=NC(=S)N(C3=O)CC=C)[O-] C19877894
Cc1ccc(cc1)C(=O)C2=C(C(=O)N([C@H]2c3ccc(o3)C)CCN4CCOCC4)[O-] C12575228
Cc1ccc(o1)[C@@H]2C(=C(C(=O)N2CCOC)[O-])C(=O)c3ccc4c(c3)C[C@@H](O4)C C06428311
Cc1ccc(o1)[C@H]2C(=C(C(=O)N2CCOC)[O-])C(=O)c3ccc4c(c3)C[C@H](O4)C C06428360
CCOc1cccc(c1)C(=O)C2=C(C(=O)N([C@@H]2c3ccncc3)c4nccs4)[O-] C06294554
c1cc(cc(c1)Cl)[C@@H]2C(=C(C(=O)N2CCN3CCOCC3)[O-])C(=O)/C=C/c4ccco4 C33537924
COCCN1[C@H](C(=C(C1=O)[O-])C(=O)c2ccncc2)c3ccc(c(c3)Cl)Cl C06420254
C=CCOc1ccc(cc1)[C@H]2C(=C(C(=O)N2c3nccs3)[O-])C(=O)c4ccncc4 C33771380
Cc1c(n2ccccc2n1)C(=O)C3=C(C(=O)N([C@@H]3c4ccc(cc4)F)CCCOC)[O-] C33814250
Cc1c(n2ccccc2n1)C(=O)C3=C(C(=O)N([C@@H]3c4ccccc4F)CCCOC)[O-] C33814296
CCOc1ccccc1[C@H]2C(=C(C(=O)N2CCCOC)[O-])C(=O)c3c(nc(s3)C)C C35566938
Cc1c(sc(n1)C)C(=O)C2=C(C(=O)N([C@@H]2c3ccccc3Cl)CCCOC)[O-] C35566940
Cc1c(sc(n1)C)C(=O)C2=C(C(=O)N([C@H]2c3ccc(cc3)OC)Cc4ccco4)[O-] C35567658
COC(=O)CSC1=C([C@@H]([C@@H](C(=N1)[O-])C(=O)OC)c2ccccc2Cl)C#N C08994711
Cc1cc(c(n1CC(F)(F)F)C)C(=O)Cn2c(=O)c3ccccc3c(n2)C(=O)[O-] C03323593
CCOc1cccc(c1)C(=O)C2=C(C(=O)N([C@H]2c3ccco3)Cc4cccnc4)[O-] C05408598
CCOc1ccc(cc1)C(=O)C2=C(C(=O)N([C@H]2c3ccco3)C[C@H]4CCCO4)[O-] C05489191
CCCn1c(c(c(c(c1=O)C#N)C)C(=O)CN2C(=O)/C(=C/c3ccccc3)/SC2=S)[O-] C38616562
c1ccc(cc1)[C@@H](C#N)N2CCN(CC2)S(=O)(=O)c3ccc(cc3)/C=C/C(=O)[O-] C13248492
C=CCn1c(nnc1SCC(=O)N2CCC[C@H](C2)C(=O)[O-])C3CCCCC3 C13255548
Cc1ccc(cc1)[C@H]2C(=C(C(=O)N2Cc3cccnc3)[O-])C(=O)/C=C/c4ccco4 C39849640
CCCOc1cccc(c1)[C@@H]2C(=C(C(=O)N2CC)[O-])C(=O)c3c(nn(c3C)C)C C41539774
CCCCS(=O)(=O)/N=C(/c1cc(ccc1C)S(=O)(=O)N(CC)CC)\[O-] C42344977
COc1cc(cc(c1)OC)[N-]S(=O)(=O)c2cc(cs2)C(=O)N3CCCCC3 C45961609
c1ccc(c(c1)[N-]S(=O)(=O)c2ccc(cc2)C(=O)[C@H](C#N)c3ccccn3)F C46439921
c1ccc(cc1)OCc2nnc(s2)/N=C(/[C@@H]3CC(=O)N(C3)c4ccccc4F)\[O-] C49550770
CCN(Cc1ccccc1[N-]S(=O)(=O)c2ccc(c(c2)C#N)Cl)C(=O)C C55587857
CCO/C(=C(\c1nc(cs1)C)/C(=O)CSc2nnc(o2)c3cccc(c3)Cl)/[O-] C32778364
CN(C)C(=O)c1ccc(cc1)[N-]S(=O)(=O)c2cc(ccc2Cl)C(=O)OC C26536317
CCN(CC)C(=O)c1ccc(cc1)[N-]S(=O)(=O)c2cnn(c2)Cc3ccccc3 C58135259
CCOc1ccc(cc1)N2C(=O)/C(=C\c3cc(n(c3C)C[C@H]4CCCO4)C)/C(=NC2=S)[O-] C59109233
CCOc1cc(ccc1OCC#N)/C=C/2\C(=NC(=S)N(C2=O)c3ccccc3F)[O-] C59135923
Cc1cc2cccc(c2nc1)S(=O)(=O)/N=C(/COc3ccc(cc3)CC#N)\[O-] C64667006
CCn1c(c(c(c1C)S(=O)(=O)[N-]c2ccccc2F)c3nc(no3)C4CC4)C C65194603
CCc1ccsc1/C(=N/S(=O)(=O)CCN2C(=O)c3ccccc3C2=O)/[O-] C66003088
Cn1cc(cn1)S(=O)(=O)[N-]c2nc3ccc(cc3s2)OCC(F)(F)F C66253565
c1ccc2c(c1)c(nc(n2)C(=O)N3CCN(CC3)CCCOCC(F)(F)F)[O-] C66348620
CCCCN(C)C(=O)c1ccccc1S(=O)(=O)[N-]c2ccc(=O)n(c2)CC C67244243
c1ccc(cc1)/N=C/C=C/2\N(c3ccccc3S2)CCCS(=O)(=O)[O-] C03110493
Cc1c(sc(n1)C)C(=O)C2=C(C(=O)N([C@@H]2c3cccc(c3)Cl)CCN4CCOCC4)[O-] C09274185
COc1cc(c(cc1OC)OC)/C=N/n2c(nnc2[S-])c3ccncc3 C01307456
CCOc1ccc(cc1Cl)C(=O)C2=C(C(=O)N([C@@H]2c3ccncc3)CCCn4ccnc4)[O-] C09008467
Cc1c(sc(n1)C)C(=O)C2=C(C(=O)N([C@H]2c3ccc(cc3)F)CCN4CCOCC4)[O-] C09271495
Cc1c(n2ccccc2n1)C(=O)C3=C(C(=O)N([C@H]3c4ccccc4)CCN5CCOCC5)[O-] C08836779
Cc1c(c(n(n1)C)C)C(=O)C2=C(C(=O)N([C@@H]2c3ccc(cc3)Cl)CCN4CCOCC4)[O-] C13720387
CCn1c(cc(c(c1=O)[C@@H](c2cccnc2)N3CCN(CC3)C(=O)OCC)[O-])C C22697464
C[C@H]1CN(C[C@@H](O1)C)C(=O)c2ccccc2[N-]S(=O)(=O)c3ccsc3C(=O)OC C22961088
c1cc(sc1)S(=O)(=O)[N-]c2ccc(cc2)C(=O)N3CCN(CC3)Cc4ccncc4 C24178889
COC(=O)c1cc(c(cc1F)F)[N-]S(=O)(=O)c2ccc(cc2)N3CCCC3=O C24428479
COC(=O)c1ccc(cc1)[C@@H]2C(=C(C(=O)N2[C@@H]3CCS(=O)(=O)C3)[O-])C(=O)c4ccccc4 C09130755
CCCc1nnc(n1CC(=O)N2CCN(CC2)C(=O)c3ccc(cc3)CC)[S-] C25468106
Cc1ccc(cc1F)S(=O)(=O)[N-]c2cccc(c2)C(=O)N3CCN(CC3)CC(=O)N(C)C C35279513
Cc1c(sc(n1)C)C(=O)C2=C(C(=O)N([C@H]2c3ccc(c(c3)OC)OC)c4nccs4)[O-] C35565906
CCOc1ccc(cc1)[C@@H]2C(=C(C(=O)N2c3nnc(s3)C)[O-])C(=O)c4c(nc(s4)C)C C35566145
CCOc1ccccc1[C@@H]2C(=C(C(=O)N2c3nnc(s3)C)[O-])C(=O)c4c(nc(s4)C)C C35566213
Cc1c(sc(n1)C)C(=O)C2=C(C(=O)N([C@H]2c3ccccc3Cl)CCN4CCOCC4)[O-] C35567367
Cc1c(sc(n1)C)C(=O)C2=C(C(=O)N([C@@H]2c3ccc(cc3)N(C)C)C[C@@H]4CCCO4)[O-] C35568522
CN(C)S(=O)(=O)c1ccc(c(c1)[N-]S(=O)(=O)CCCCl)Cl C36881515
CCN(CC)c1ccc(cc1)/C=C/2\C(=NC(=O)N(C2=O)C[C@@H]3CCCO3)[O-] C01156123
CCOCCCn1c(c(c(c(c1=O)C#N)C)C(=O)[C@@H]2COc3ccccc3O2)[O-] C38621182
C[C@@H]1C(=C(N=N1)C)C(=O)C2=C(C(=O)N([C@@H]2c3ccc(cc3)Cl)CCN4CCOCC4)[O-] C39148878
CC1=C(C(=N[C@@H]1C(=O)[O-])C)C(=O)/C=C/c2ccc(o2)c3cccc(c3)[N+](=O)[O-] C39701066
Cc1c(sc(n1)C)C(=O)C2=C(C(=O)N([C@@H]2c3cccc(c3)[N+](=O)[O-])CC=C)[O-] C40028552
Cc1cc(on1)CN2CCN(CC2)C(=O)CCn3c(nnc3[S-])c4cccs4 C46810915
CCCCS(=O)(=O)/N=C(/c1ccccc1SCc2nc(on2)C)\[O-] C48554152
COCCN1C(=O)c2ccccc2[C@@H](C13CCCCC3)/C(=N/c4nnc(s4)COC)/[O-] C49545757
CCCc1nc(on1)CCCC(=O)Oc2ccc(cc2)[N-]S(=O)(=O)C C54739405
CCS(=O)(=O)c1ccc(cc1)S(=O)(=O)[N-]c2cccc(c2)[N+](=O)[O-] C55547318
COC(=O)c1ccccc1S(=O)(=O)[N-]c2nc(cs2)c3ccccn3 C57690288
c1ccc(c(c1)[N+](=O)[O-])S(=O)(=O)[N-]c2ccc(cc2)S(=O)(=O)C(F)F C16100839
CC[C@@]1(CC2=C(CO1)S[C@@H]([C@@H]2c3[n-]nnn3)N=C(OCC)OCC)C C39956219
COc1cc(c(cc1OC)[N-]S(=O)(=O)c2cc(cnc2)F)C(=O)OC C63476383
CS(=O)(=O)Cc1ccc(cc1)[N-]S(=O)(=O)c2ccc(cc2)[N+](=O)[O-] C63886562
COC1=CC(=C/C(=N\c2c(nc3ccccc3n2)[N-]S(=O)(=O)c4ccc(cc4)F)/C1)OC C02361761
Cc1cccc(c1C(=O)OC)S(=O)(=O)[N-]c2ccc(cc2)n3nccn3 C64476002
Cc1ccc(cc1)n2cnnc2SC/C(=N/S(=O)(=O)N3CCCCC3)/[O-] C52795854
CCc1nnc(o1)C2=C([C@H](C(=N2)C)S(=O)(=O)[N-]c3cc(ccc3OC)Cl)C C65186208
CCc1nnc(o1)C2=C([C@H](C(=N2)C)S(=O)(=O)[N-]c3cc(ccc3OC)C)C C65186220
CC1=NC(=C([C@H]1S(=O)(=O)[N-]c2cccc(c2)SC)c3nnc(o3)C4CCC4)C C65193984
CC1=NC(=C([C@H]1S(=O)(=O)[N-]c2ccc(cc2)C(=O)C)c3nc(no3)C4CC4)C C65194426
CCc1nn(c(=O)c2n1cc(c2)S(=O)(=O)[N-]c3ccccc3OCC)C C65247242
Cc1cc(n(n1)CCC#N)[N-]S(=O)(=O)c2ccc(c(c2)C(F)(F)F)F C66248050
CCCS(=O)(=O)[N-]c1cccc(c1)C(=O)N(C)Cc2c(ncs2)C C66407447
C[C@@H](C(=O)Oc1ccc(cc1)[N-]S(=O)(=O)C)n2c3ccccc3oc2=O C66517326
Cc1c(sc2c1c(ncn2)SCC/C(=N/S(=O)(=O)N(C)C)/[O-])C C66519970
CCn1cc(cn1)S(=O)(=O)[N-]c2cc(cc(c2C)C)S(=O)(=O)N(C)C C66578257
CCCCS(=O)(=O)/N=C(/c1c(n(nn1)c2ccc3c(c2)cccn3)C)\[O-] C67001137
CCN(CC)/C(=C(\C#N)/C(=O)c1c(n(nn1)c2cccc3c2cccn3)C)/[O-] C67001483
Cc1ccsc1CN(C)C(=O)CSc2nc3cc(ccc3c(=O)n2CCCOC)C(=O)[O-] C13024172
CCn1c(cc(c1C)C(=O)CSc2nc3cc(ccc3c(=O)n2C[C@@H]4CCCO4)C(=O)[O-])C C13053385
Cc1cc(c(n1[C@@H](C)COC)C)C(=O)CSc2nc3cc(ccc3c(=O)n2CCC(=O)[O-])Cl C13177276
CCn1c(=O)c2ccc(cc2nc1SCC(=O)c3cc(n(c3C)C[C@H]4CCCO4)C)C(=O)[O-] C13201610
CCCc1nnc(n1CC(=O)[O-])SCC(=O)c2cc(n(c2C)c3ccc(cc3)OC(F)F)C C13202287
Cc1cc(c(n1CCOC)C)C(=O)CSc2nnc(n2[C@H](C(C)C)C(=O)[O-])c3cccs3 C13271603
Cn1ccnc1[C@@H](c2ccc(cc2)Cl)N(C)S(=O)(=O)c3cc(ccc3OC)C(=O)[O-] C13279345
CCc1c(sc2c1c(=O)n(c(n2)SCC(=O)N3CCC(CC3)C(=O)[O-])C[C@H]4CCCO4)C C13431200
CCCCOc1ccc(c(c1)C)C(=O)C2=C(C(=O)N([C@@H]2c3cccnc3)CCCN4CCOCC4)[O-] C17160933
CCCCOc1ccc(c(c1)C)C(=O)C2=C(C(=O)N([C@@H]2c3ccncc3)CCCN4CCOCC4)[O-] C08836297
CCCCOc1ccc(c(c1)C)C(=O)C2=C(C(=O)N([C@H]2c3ccncc3)CCCN4CCOCC4)[O-] C08836296
CN(C)c1ccc(cc1)[C@H]2C(=C(C(=O)N2CCCN3CCOCC3)[O-])C(=O)c4cc5ccccc5o4 C19938428
Cc1c(cnn1c2ccccc2)C(=O)C3=C(C(=O)N([C@H]3c4ccc(cc4)F)CCN5CCOCC5)[O-] C09236134
Cc1c(cnn1c2ccccc2)C(=O)C3=C(C(=O)N([C@@H]3c4ccccc4F)CCCN5CCOCC5)[O-] C08986387
Cc1c(n2ccccc2n1)C(=O)C3=C(C(=O)N([C@H]3c4cccs4)CCCN5CCOCC5)[O-] C09042871
COc1ccccc1[C@H]2C(=C(C(=O)N2CCCn3ccnc3)[O-])C(=O)c4ccc(c(c4)Cl)OC C09066839
CCCOc1cccc(c1)[C@@H]2C(=C(C(=O)N2CCN3CCOCC3)[O-])C(=O)c4ccccc4 C20264035
CCOc1ccc(cc1OC)[C@H]2C(=C(C(=O)N2CCCn3ccnc3)[O-])C(=O)c4ccc(cc4)Cl C09302156
CCOc1ccc(cc1OC)[C@H]2C(=C(C(=O)N2CCCn3ccnc3)[O-])C(=O)c4ccc(cc4)F C09334490
CCOC(=O)N1CCN(CC1)[C@H](c2ccc(cc2)C)c3c(cc(n(c3=O)CCOC)C)[O-] C22697754
CCOC(=O)c1c(nc(s1)N2[C@H](C(=C(C2=O)[O-])C(=O)c3ccc(c(c3)F)C)c4cccnc4)C C00702673
CCCOc1cccc(c1)C(=O)C2=C(C(=O)N([C@@H]2c3ccccc3)CCCn4ccnc4)[O-] C33473412
CCOc1cc(ccc1OCC=C)[C@H]2C(=C(C(=O)N2c3nccs3)[O-])C(=O)c4ccco4 C33529047
CCOc1cccc(c1)[C@@H]2C(=C(C(=O)N2CCN3CCOCC3)[O-])C(=O)c4ccc(cc4)C C33535245
CCCOc1ccc(cc1)C(=O)C2=C(C(=O)N([C@@]23c4ccccc4N(C3=O)CC=C)CCOC)[O-] C33776343
CCOc1cccc(c1)C(=O)C2=C(C(=O)N([C@@H]2c3ccc(o3)C)CCCN4CCOCC4)[O-] C35298187
CCCCOc1cccc(c1)C(=O)C2=C(C(=O)N([C@H]2c3ccco3)CCCN4CCOCC4)[O-] C35299679
COCCCN1C(=O)C(=C([C@]12c3ccccc3N(C2=O)CC=C)C(=O)c4cc5ccccc5o4)[O-] C35402274
CCOc1ccc(cc1)[C@H]2C(=C(C(=O)N2CCOC)[O-])C(=O)c3c(n4cccc(c4n3)C)C C35484129
CCOc1cccc(c1)[C@H]2C(=C(C(=O)N2Cc3cccnc3)[O-])C(=O)c4c(n5cccc(c5n4)C)C C35484609
Cc1ccc(o1)[C@@H]2C(=C(C(=O)N2CCN3CCOCC3)[O-])C(=O)c4c(nc(s4)c5ccccc5)C C33812791
c1ccnc(c1)Sc2cc(c(cc2C(=O)[O-])S(=O)(=O)N3CCOCC3)Sc4ccccn4 C06328214
CCCN1c2ccccc2[C@@]3(C1=O)C(=C(C(=O)N3CCOC)[O-])C(=O)c4ccc(cc4)OCC=C C09557102
CCCN1c2ccccc2[C@]3(C1=O)C(=C(C(=O)N3CCOC)[O-])C(=O)c4ccc(cc4)OCC=C C09557104
CN1c2ccccc2[C@]3(C1=O)C(=C(C(=O)N3C[C@H]4CCCO4)[O-])C(=O)c5ccc(cc5)OCC=C C09557092
CCOC(=O)[C@H]1C(=C2C(=NC(=NC2=O)[C@@H](C)Sc3c(c(cc(n3)C)C)C(=O)[O-])S1)C C39630288
CCn1c(c(c(c(c1=O)C#N)C)/C=C/2\C(=O)N(C(=S)S2)CCCC(=O)[O-])N3C[C@@H](C[C@H](C3)C)C C39769390
CCCn1c(c(c(c(c1=O)C#N)C)/C=C/2\C(=O)N(C(=S)S2)CCCC(=O)[O-])N3CCC[C@@H](C3)C C39770039
CCCn1c(c(c(c(c1=O)C#N)C)/C=C/2\C(=O)N(C(=S)S2)CCC(=O)[O-])N3CCCCCC3 C39770305
CCOc1cccc(c1)[C@H]2C(=C(C(=O)N2CCN3CCOCC3)[O-])C(=O)c4cccc(c4)OCC C39847914
CCc1nnc(s1)N2[C@@H](C(=C(C2=O)[O-])C(=O)c3ccc(cc3)F)c4cccc(c4OC)OC C39849331
CCSc1nnc(s1)N2[C@@H](C(=C(C2=O)[O-])C(=O)c3c(nc(s3)C)C)c4cccc(c4)OC C40000518
CCOc1ccc(cc1)[C@@H]2C(=C(C(=O)N2Cc3cccnc3)[O-])C(=O)c4c(nc5n4cccc5C)C C40003891
CCCCN1[C@@H](C(=C(C1=O)[O-])C(=O)c2ccc(cc2)S(=O)(=O)N(C)C)c3ccc(cc3)N(C)C C40110935
CCCCN1[C@H](C(=C(C1=O)[O-])C(=O)c2ccc(cc2)S(=O)(=O)N(C)C)c3ccc(cc3)N(C)C C40110937
CN(C1CCCCC1)S(=O)(=O)c2ccc(cc2)[N-]S(=O)(=O)c3ccc(cc3)S(=O)(=O)C C45867914
CCO/C(=C\1/[C@@H](C(=C(N=C1C[S@@](=O)c2ccccn2)C)C#N)c3ccccc3C(F)(F)F)/[O-] C34802460
Cc1c(c(n(n1)c2ccccc2)C)/C=C/C(=O)O[C@@H](C)C(=O)c3ccc(cc3)[N-]S(=O)(=O)C C32865064
CCOc1cc(cc(c1OCc2ccc(cc2)C(=O)[O-])CC=C)C=C3C(=O)N(C(=S)N(C3=O)C)C C59139997
CCS(=O)(=O)CCOc1ccc(cc1)S(=O)(=O)[N-]c2nc(ns2)c3ccc(s3)C C62626431
COCCOc1ccc(cc1NC(=O)COC(=O)CNC(=O)COc2ccccc2)C(F)(F)F C08625074
CCSc1nc(c2cnn(c2n1)CCNC(=O)c3cc(c(c(c3)OC)OC)OC)NCCOC C08949178
CCn1c(nnc1SCC(=O)Nc2nnc(s2)SCC)CNC(=O)c3ccc(cc3)OC C09611019
CCOC(=O)c1c(c2ccccc2o1)NC(=O)COC(=O)CSCC(=O)Nc3cc(on3)C C09634391
CCOC(=O)c1c(c(c(s1)NC(=O)CS(=O)(=O)c2ccc(cc2)OC)C(=O)NC(=O)OCC)C C10026925
COc1ccc(cc1OC)C(=O)NCc2nnc(n2CC=C)SCC(=O)Nc3cccc(c3)C(=O)OC C10127224
Cn1cc(c2c1cccc2)/C=C(/C(=O)NCCC(=O)OC)\NC(=O)c3cc(c(c(c3)OC)OC)OC C12325031
COCCNC(=O)CSc1ccccc1C(=O)OCC(=O)NC(=O)c2ccc(cc2)OC(F)F C12423961
CCOC(=O)c1c(c(c([nH]1)C)C(=O)COC(=O)CCNS(=O)(=O)c2cccc(c2)Cl)C C12485411
CCN(CC)S(=O)(=O)c1cccc(c1)C(=O)NCC(=O)OCC(=O)Nc2c(cc(cn2)Cl)Cl C13148855
CCCn1c2ccc(cc2nc1CCC(=O)NNc3nc(cc(n3)C)C)S(=O)(=O)N(CC)CC C14511357
CN(C)S(=O)(=O)c1cc(cc(c1)NCc2ccc(cc2F)OC)C(=O)NCCCn3ccnc3 C14542400
COC(=O)c1ccccc1NC(=O)Cn2cnnc2SCC(=O)Nc3ccccc3C(=O)OC C16194299
CS(=O)(=O)c1ccc(c(c1)[N+](=O)[O-])NCCNC(=O)CCCc2nc(no2)c3ccccc3 C16261288
CCOC(=O)c1c(c(sc1NC(=O)COC(=O)c2cccc(c2)S(=O)(=O)NCC#C)C)C C16557682
Cc1ccc(c(c1)C)CN(C)C(=O)COC(=O)c2cc(ccc2NCCO)S(=O)(=O)N(C)C C17281071
CCOC(=O)C1=C(NC(=O)N[C@H]1c2ccco2)COC(=O)CCS(=O)(=O)c3ccc(cc3)C C18343620
CCNc1nnc(s1)SCC(=O)Nc2c(c(c(s2)C(=O)OC)CC(=O)OC)C(=O)OC C18663529
CCOC(=O)c1c(c(oc1NC(=O)COC(=O)CNC(=O)C23CC4CC(C2)CC(C4)C3)C)C(=O)C C19296630
CC[NH+](CC)CCN1[C@@H](C(=C(C1=O)[O-])C(=O)c2c(c([nH]c2C)C(=O)OC)C)c3ccc(cc3)[N+](=O)[O-] C20219710
COC(CNS(=O)(=O)c1ccc(cc1)c2ccc(cc2)S(=O)(=O)NCC(OC)OC)OC C20663677
CC[C@H](C)NC(=O)COC(=O)c1cccc(c1)NC(=O)C[C@@H]2C(=O)N=C(S2)N(CC)CC C21329579
CCCOc1ccc(cc1OCCC)N2C(=O)C(=O)N(C2=O)CC(=O)Nc3cccc(c3)NC(=O)C C22113060
c1ccc(cc1)OCCN2CCN(CC2)C(=O)CSc3nnc(n3CCC(=O)N)c4ccco4 C22523957
c1ccc(cc1)OCCn2c(=O)ccc(n2)C(=O)OCC(=O)NC(=O)NCCc3cccs3 C25315864
CCOC(=O)c1c(c([nH]c1COC(=O)CCCNC2=NS(=O)(=O)c3c2cccc3)C(=O)OCC)C C32691738
COCCCNC(=O)Cc1csc(n1)NC(=O)CN(CCOC)C(=O)c2ccc(c(c2)Cl)Cl C33507144
CC[NH+](CC)CCN1[C@H](C(=C(C1=O)[O-])C(=O)c2c(c([nH]c2C)C(=O)OCC)C)c3ccc(o3)C C33515798
CCc1ccccc1NC(=O)N(CCOC)Cc2nc(cs2)C(=O)NCCCN3CCOCC3 C16459707
Cc1ccc(cc1)C(=O)N(CCOC)CC(=O)Nc2nc(cs2)CC(=O)NCc3ccncc3 C35416243
Cc1cc(no1)NC(=O)CCC(=O)N(CCOC)[C@H](c2cccc(c2OC)OC)C(=O)NC(C)(C)C C12491612
Cc1c(c([nH]c1C(=O)OC)C)C(=O)C2=C(C(=O)N([C@@H]2c3cccc(c3)OCC=C)CC[NH+](C)C)[O-] C33813328
CCOc1cccc(c1)[C@H]2C(=C(C(=O)N2CCC[NH+](C)C)[O-])C(=O)c3c(c([nH]c3C)C(=O)OC)C C33813725
CCOc1ccccc1NC(=O)CSc2nnc(o2)CNC(=O)c3cc(c(c(c3)OC)OC)OC C09673867
CC(C)c1c(c(nc(n1)N(C)S(=O)(=O)C)c2ccc(cc2)F)/C=C/[C@H](C[C@H](CC(=O)OC)O)O C38339136
CCOc1cc(cc(c1OCC)OCC)C(=O)NCCn2c3c(cn2)c(ncn3)NCCOC C38484087
COc1cc(cc(c1OC)OC)/C=C/C(=O)NCCn2c3c(cn2)c(ncn3)NCc4ccco4 C38484197
CCCOc1cn(nc1C(=O)Nc2nnc(s2)SCC(=O)NCCOC)c3ccc(cc3)F C38509304
CC1=C(C(C(=C(N1)C)C(=O)OC)C(=O)OCC(=O)NCc2ccc(cc2)C(=O)OC)C(=O)OC C39547405
CCN(CC)S(=O)(=O)c1ccc(=O)n(c1)CC(=O)NCCCC(=O)Nc2ccc(cc2)Cl C40156008
C[C@H](C(=O)N[C@@](C)(C#N)C(C)C)OC(=O)CCCCCNC1=NS(=O)(=O)c2c1cccc2 C40159083
C[C@@]1(CCS(=O)(=O)C1)NC(=O)OCCCCCCOC(=O)N[C@]2(CCS(=O)(=O)C2)C C40167952
CCCC/C=C/CCN1C(=O)[C@H]2[C@@H]([NH2+][C@@]([C@@H]2C1=O)(CCSC)C(=O)[O-])c3cc(ccc3[N+](=O)[O-])Cl C43218309
CC(=O)Nc1ccc(cc1Cl)NC(=O)c2ccc(cc2)S(=O)(=O)N(CCOC)CCOC C46891468
CCOc1ccc(cc1S(=O)(=O)N2CCCC2)NC(=O)c3c(c(c([nH]3)C)C(=O)OCCOC)C C46911681
CCOC(=O)Cc1csc(n1)NC(=O)CSc2nnc(o2)CCc3[nH]c4ccccc4n3 C49448467
COc1ccccc1CCNc2ccc(cc2[N+](=O)[O-])S(=O)(=O)NCCN3CCOCC3 C25285723
CCCC(=O)Nc1ccc(c(c1)C(=O)C)OCC(=O)NCc2ccccc2S(=O)(=O)N(C)C C21625139
Cc1c(c([nH]c(=O)c1C#N)C)CCC(=O)NCCCN(Cc2cccnc2)C(=O)OC(C)(C)C C59332693
c1ccc2c(c1)c(=O)n(c(=O)n2CC(=O)NCc3cccs3)CCCCC(=O)NCc4ccco4 C45922168
[H]/N=N/c1ccc2c(c1O)cccc2S(=O)(=O)[O-] C04577648
c1cc(ccc1[C@]2(C(=O)NC(=O)N2)CCC(=O)[O-])F C13471394
Cc1ccc(cc1)C(=O)NNC(=O)/C=C/C(=O)[O-] C02893314
C[C@@H]1C[C@@H]1c2nnc(n2N)SCC(=O)[O-] C20588308
c1ccc(c(c1)C(=O)NNC(=O)C=CC(=O)[O-])Cl C28627920
c1cc2c(cc1NC(=O)/C=C\C(=O)[O-])cn[nH]2 C33301728
C1C[C@H](CC=C1)C(=O)NCC(=O)NCC(=O)[O-] C35097554
CSCCNS(=O)(=O)c1cc([nH]c1)C(=O)[O-] C35698806
C1CCN(CC1)N/C=C/2\C(=O)NC(=S)N=C2[O-] C02268927
c1cc(c(nc1)C(=O)NCCN2CCNCC2)[O-] C37760326
C1CN(CCC1CC(=O)N)C(=O)[C@@H]2C[C@H]2C(=O)[O-] C37835124
c1cc(c(cc1C(=O)[O-])N)N2CCS(=O)(=O)CC2 C37931074
c1cc(sc1C(=O)[O-])S(=O)(=O)NCCCO C38058684
CS(=O)(=O)Oc1ccc(cc1C(=O)[O-])N C38171717
c1ccc(cc1)CNC(=O)/C=C\2/CC(=O)N=C(N2)[O-] C39371298
CCC[C@](C)(C(=O)[O-])NC(=O)NC1CCOCC1 C40589504
C[C@@H]1CCC[C@](C1)(C(=O)[O-])NC(=O)NCCCOC C41036082
Cc1c(c(n[nH]1)C)C(=O)N[C@]2(CCCC[C@H]2C)C(=O)[O-] C41037987
c1cc(cc(c1)NC(=O)N[C@@]2(CCSC2)C(=O)[O-])C#N C43511218
CC(C)(C)[C@@H](C(=O)[O-])NC(=O)NC[C@H]1CCCOC1 C44975611
CS(=O)(=O)/N=C(/c1cccc(c1)C(=O)N)\[O-] C48486908
Cc1ccc(o1)[C@H](C)NC(=O)N[C@](C)(C2CC2)C(=O)[O-] C49229649
CC(C)(C(=O)[O-])NC(=O)Nc1nc(cs1)C2CC2 C49238481
CC(=O)NCCNC(=O)c1ccc(cc1)/C=C/C(=O)[O-] C49594225
C[C@@H]([C@H](C(=O)[O-])NC(=O)N1CCC(CC1)C(C)(C)C)O C50349171
CC(C)(C)[C@@H](C(=O)[O-])NC(=O)N[C@@H]1CCC[C@H]1OC C50376571
CC(=O)Nc1ccc(cc1Cl)NC(=O)CC(=O)[O-] C50914207
Cc1c(cccc1NC(=O)CC(=O)[O-])C(=O)NC C50918553
Cc1cc(ccc1NC(=O)CC(=O)[O-])C(=O)NC C50918640
C[C@@H]1C[C@H]1NC(=O)NC(=O)CCCC(=O)[O-] C52294879
Cc1csc(n1)CNC(=O)NC[C@@H](C)C(=O)[O-] C54336650
Cc1csc(n1)NC(=O)N[C@H](C2CC2)C(=O)[O-] C54524544
CCN(CCOS(=O)(=O)[O-])c1ccc(c(c1)C)N C55161393
c1c(nc(s1)N)C(=O)N2CCC[C@H](C2)C(=O)[O-] C55188201
c1c(nc(s1)N)CC(=O)N2CCC[C@H](C2)CC(=O)[O-] C55273370
C[C@@H]1[C@@H]([C@@H](n2c(cc(=O)[nH]2)N1)C)CC(=O)[O-] C58038230
CCc1cc2c(ncnc2s1)N[C@@H]([C@H](C)O)C(=O)[O-] C58279340
Cc1ccc(c(n1)N2CCC(CC2)C(=O)[O-])C(=O)N C43395257
C[C@](CSc1nccc(n1)[O-])(C(=O)[O-])[NH2+]C2CC2 C45548867
c1cc(ccc1C(=O)N)OC[C@@H]2CC[C@H](O2)C(=O)[O-] C51393393
C1CCC(CC1)[C@@H](C(=O)[O-])NC(=O)N2CC[C@H](C2)O C61713193
C[C@H]1CC[C@@H](CN1C(=O)CC(C)(C)CC(=O)[O-])C(=O)N C61827058
CC(C)(CC(=O)N[C@H]1CCCNC1=O)CC(=O)[O-] C61827426
C[C@@H]1C[C@@H]1NC(=O)NC(=O)C[C@@H](C)CC(=O)[O-] C61833486
C1CN(C[C@H]1C(=O)[O-])C(=O)NC2CCC(CC2)O C62135001
C1CN(C[C@@H]1C(=O)[O-])C(=O)NC2CCC(CC2)O C62135002
c1cc(cc(c1)N)c2cnnn2CCC(=O)[O-] C62302235
c1cc(c(cc1C(=O)[O-])N)N2C(=O)CCCC2=O C62833247
Cc1ccc(cc1N)[N-]S(=O)(=O)CCS(=O)(=O)C C63141977
C1=C([C@H]2C(=NC1=O)C(=C(S2)SCC(=O)N)C#N)[O-] C12428266
Cc1ccc2nc(c(c(=O)n2c1)/C=C\3/C(=O)N(C(=S)S3)CCC(=O)[O-])NCCCOC(C)C C09291661
Cc1cc(c(c(c1)C)NC(=O)CSc2nc3nc(c(c(n3n2)C)CC(=O)[O-])C)C C13221713
Cc1c(c(n2c(n1)nc(n2)SCC(=O)Nc3c(c4c(s3)CCC4)C(=O)OC)C)CC(=O)[O-] C13221815
CNS(=O)(=O)c1ccc(c(c1)C(=O)[O-])Sc2nnnn2c3ccc(cc3)OC C13275410
Cc1ccc(cc1NC(=O)Cn2cnc3c(c2=O)c(c(s3)C(=O)[O-])C)S(=O)(=O)N(C)C C13417245
Cc1ccc(cc1S(=O)(=O)N(C)C)NC(=O)Cn2cnc3c(c2=O)c(c(s3)C(=O)[O-])C C13417610
Cc1c2c(ncn(c2=O)CC(=O)Nc3cc(ccc3Cl)S(=O)(=O)N(C)C)sc1C(=O)[O-] C13417612
Cc1cc(cc(c1C)S(=O)(=O)NC)C(=O)N2CCN(CC2)S(=O)(=O)c3ccc(cc3)C(=O)[O-] C13447165
Cc1nnc(s1)SCC2=C(N3[C@H]([C@@H](C3=O)NC(=O)c4ccc(cc4)Cl)SC2)C(=O)[O-] C02805405
c1ccc2c(c1)c(nn(c2=O)CC(=O)OCC(=O)Nc3ccc(cc3)CN4CCOCC4)[O-] C16252400
Cc1cc(cc(c1C)S(=O)(=O)N(C)C)C(=O)Nc2ccc(cc2)S(=O)(=O)[N-]c3ncccn3 C23292985
Cn1c(nnn1)c2cccc(c2)[N-]S(=O)(=O)c3cccc(c3)S(=O)(=O)NC4CC4 C26231118
Cc1c(sc(n1)N2[C@@H](C(=C(C2=O)[O-])C(=O)c3ccncc3)c4ccc(c(c4)OC)O)C(=O)OC C33760930
C[C@@H](C(=O)[O-])O[C@H]1[C@@H]([C@@H](O[C@@H]2[C@@H]1O[C@@H](OC2)c3ccco3)Oc4ccccc4Cl)NC(=O)C C35057305
C[C@H](C(=O)[O-])O[C@H]1[C@@H]([C@@H](O[C@@H]2[C@@H]1O[C@@H](OC2)c3ccco3)Oc4ccccc4Cl)NC(=O)C C35057308
C[C@@H](C(=O)[O-])O[C@@H]1[C@@H]([C@@H](O[C@@H]2[C@@H]1O[C@@H](OC2)c3ccco3)Oc4ccc(cc4)Cl)NC(=O)C C35057311
C[C@H](C(=O)[O-])O[C@H]1[C@@H]([C@@H](O[C@@H]2[C@@H]1O[C@@H](OC2)c3ccco3)Oc4ccc(cc4)Cl)NC(=O)C C35057319
CC(=O)c1ccc(cc1)O[C@H]2[C@@H]([C@@H]([C@@H]3[C@@H](O2)CO[C@@H](O3)c4ccccc4)OCC(=O)[O-])NC(=O)C C35057786
CC(=O)N[C@@H]1[C@H]([C@@H]2[C@@H](CO[C@@H](O2)c3ccco3)O[C@@H]1Oc4ccccc4Cl)OCC(=O)[O-] C35057995
CCOc1cc(ccc1O)[C@H]2C(=C(C(=O)N2CCN3CCOCC3)[O-])C(=O)c4c(nc5n4cccc5)C C35420038
Cc1c(sc(n1)C)C(=O)C2=C(C(=O)N([C@@H]2c3cc(c(c(c3)Br)O)OC)CCOC)[O-] C35566673
CCOc1cc(ccc1O)[C@@H]2C(=C(C(=O)N2CCCN3CCOCC3)[O-])C(=O)c4c(nc(s4)C)C C35567184
Cc1c(non1)CN2CC[NH+](CC2)[C@@H](c3cn(c4c3cc(cc4)C(=O)[O-])C)C(=O)[O-] C36352730
Cc1c(non1)CN2CC[NH+](CC2)[C@H](c3cn(c4c3ccc(c4)C(=O)[O-])C)C(=O)[O-] C36360063
COc1ccc(cc1OC)C(=O)Nc2ccc(cc2)S(=O)(=O)[N-]c3c(nccn3)OC C01201675
CCO/C(=C/1\[C@@H](n2c3ccccc3nc2N(C1=O)CCN4CCOCC4)c5ccc(c(c5)O)OC)/[O-] C20802536
Cc1cc(nc(n1)C)[N-]S(=O)(=O)c2ccc(cc2)NS(=O)(=O)c3ccc(c(c3)OC)OC C02457219
CC(C)S(=O)(=O)c1ccc(c(c1)N2CCN[C@@H](C2)F)[N-]S(=O)(=O)S(=O)(=O)c3ccccc3 C39482960
CCN1[C@@H](N=N[C@@H]1SCc2[nH]c(=O)c3ccc(cc3n2)C(=O)[O-])N4CCOCC4 C39639657
CCN1[C@H](N=N[C@@H]1SCc2[nH]c(=O)c3ccc(cc3n2)C(=O)[O-])N4CCOCC4 C39639658
Cc1cc(no1)NC(=O)CN2CCN(CC2)S(=O)(=O)c3ccc(c(c3)C(=O)[O-])Br C13455058
Cc1cc(cc(c1C)S(=O)(=O)N2CCN(CC2)CC(=O)Nc3cc(on3)C)C(=O)[O-] C13455081
C[C@@H]1[C@H](c2c(=O)[nH]c(nc2O1)CSc3nnc(n3c4ccc(cc4)F)c5ccncc5)C(=O)[O-] C39690019
C[C@H]1[C@H](c2c(=O)[nH]c(nc2O1)CSc3nnc(n3c4ccc(cc4)F)c5ccncc5)C(=O)[O-] C39690021
Cc1c(c(n(c(=O)c1C#N)C)NCc2ccc(cc2)OC)/C=C/3\C(=O)N(C(=S)S3)CCC(=O)[O-] C39851559
CN(C)c1ccc(cc1)[C@H]2C(=C(C(=O)N2CCO)[O-])C(=O)c3ccc(cc3)S(=O)(=O)N4CCCC4 C40111800
COc1ccc2c(c1)cc(c(=O)o2)C(=O)Nc3ccc(cc3)S(=O)(=O)[N-]c4ncccn4 C40949377
Cc1ccnc(n1)[N-]S(=O)(=O)c2ccc(cc2)NC(=O)c3csc(n3)c4cnccn4 C44123502
CCn1c(nnc1SCc2[nH]c(=O)c3ccc(cc3n2)C(=O)[O-])N4CCOCC4 C13035962
CCn1c(nnc1SCc2[nH]c(=O)c3c(c(oc3n2)C)C(=O)[O-])c4ccoc4C C13392679
Cc1c(c2c(=O)[nH]c(nc2o1)CSc3nc4ccccc4c(=O)n3CCCOC)C(=O)[O-] C13410652
c1ccc(c(c1)CC(=O)Nc2ccc(cc2)S(=O)(=O)[N-]c3ncccn3)[N+](=O)[O-] C59014084
Cc1cc(nc(n1)N/C(=N/S(=O)(=O)c2ccccc2C(=O)OC)/[O-])OC(F)F C31459787
c1cnc(nc1)[N-]S(=O)(=O)c2ccc(cc2)NC(=O)Cc3ccc(cc3)[N+](=O)[O-] C13891536
c1cc(cc(c1)S(=O)(=O)[N-]c2ccc(cc2)C(=O)NCCN3CCOCC3)[N+](=O)[O-] C12520968
Cc1cc(nc(n1)C)[N-]S(=O)(=O)c2ccc(cc2)NC(=O)CN3C(=O)[C@@H]4CCCC[C@H]4C3=O C12542698
Cc\1c([n-]o/c1=N\S(=O)(=O)c2ccc(cc2)NC(=O)CCN3C(=O)[C@@H]4CC=CC[C@@H]4C3=O)C C14169218
Cc\1c([n-]o/c1=N\S(=O)(=O)c2ccc(cc2)NC(=O)CCN3C(=O)[C@H]4CC=CC[C@@H]4C3=O)C C14169218
Cc1cc(nc(n1)[N-]S(=O)(=O)c2ccc(cc2)NC(=O)CN3C(=O)[C@H]4CC=CC[C@@H]4C3=O)C C12539080
Cc1c(c(=O)n(n1C)c2ccccc2)/N=C/c3c([nH]c(=O)n(c3=O)Cc4ccc(cc4)OC)[O-] C09043818
CC(=O)OC[C@H]([C@@H]([C@@H]([C@H](c1[n-]nnn1)OC(=O)C)OC(=O)C)OC(=O)C)OC(=O)C C04204389
CC(=O)OC[C@@H]1[C@@H]([C@@H]([C@H]([C@@H](O1)c2n[n-]nn2)OC(=O)C)OC(=O)C)OC(=O)C C08626833
CC(C)(COc1ccc2cc(c(=O)oc2c1)C(=O)NCCCOC)C(=O)[O-] C11884040
CCCc1nnc(n1CC(=O)[O-])SCC(=O)N2[C@@H](CC(=N2)/C=C/c3ccco3)c4ccco4 C13270493
CCN(CC)S(=O)(=O)c1ccc(cc1)C2=N/C(=C\c3ccccc3OCC(=O)[O-])/C(=O)O2 C13338377
Cc1c(c(n2c(n1)nc(n2)SCC(=O)N(C)Cc3ccc(cc3)N4CCOCC4)C)CCC(=O)[O-] C13444989
Cc1cc(ccc1OCC(C)C)C(=O)C2=C(C(=O)N([C@@H]2c3ccncc3)CCCN4CCOCC4)[O-] C17123459
c1ccc(cc1)/C=C/C(=O)C2=C(C(=O)N([C@H]2c3ccccc3[N+](=O)[O-])CCCN4CCOCC4)[O-] C20171605
CCOc1ccc(cc1)[C@H]2C(=C(C(=O)N2CCCN3CCOCC3)[O-])C(=O)c4c(nc5n4cccc5)C C20219527
COCCCN1[C@@H](C(=C(C1=O)[O-])C(=O)c2ccc(cc2)S(=O)(=O)N3CCOCC3)c4ccccc4F C09358461
CCOC(=O)c1ccc(cc1)[N-]S(=O)(=O)c2c([nH]c(c2C(=O)OCC)C)C C20574885
COCCOC(=O)c1ccccc1[N-]S(=O)(=O)c2cccc(c2)[N+](=O)[O-] C28150103
CCOc1cccc(c1)C(=O)C2=C(C(=O)N([C@H]2c3ccc(cc3)[N+](=O)[O-])CCCn4ccnc4)[O-] C33468860
CCCCOc1ccc(cc1OCC)[C@@H]2C(=C(C(=O)N2CCN3CCOCC3)[O-])C(=O)c4ccco4 C33530375
Cc1c(sc(n1)N2[C@H](C(=C(C2=O)[O-])C(=O)c3ccncc3)c4ccc(cc4)[N+](=O)[O-])C(=O)OCC=C C33587883
CCCCOc1ccc(cc1OCC)[C@@H]2C(=C(C(=O)N2c3nnc(s3)C)[O-])C(=O)c4ccncc4 C33808419
Cc1c(n2ccccc2n1)C(=O)C3=C(C(=O)N([C@H]3c4ccc(cc4)C(=O)OC)CCCOC)[O-] C33814297
CC(=O)OC[C@@H]1[C@@H]([C@@H]([C@H]([C@@H](O1)c2[n-]nnn2)OC(=O)C)OC(=O)C)OC(=O)C C35127977
CCOc1cccc(c1)C(=O)C2=C(C(=O)N([C@H]2c3cccc(c3)[N+](=O)[O-])CCCOC)[O-] C35277791
Cc1cc(no1)N2[C@@H](C(=C(C2=O)[O-])C(=O)c3ccc(c(c3)OC)OC)c4cc(c(c(c4)OC)OC)OC C08895266
COCCCN1[C@@H](C(=C(C1=O)[O-])C(=O)/C=C/c2ccccc2)c3ccc(cc3)[N+](=O)[O-] C35443269
CCOCCOc1cccc(c1)c2nc(c(nn2)CCC(=O)N3CCCCC3)[O-] C35922469
CCCCCC(=O)Nc1ccc(cc1)S(=O)(=O)[N-]c2c(nccn2)OC C02472830
Cc1c(sc(n1)C)C(=O)C2=C(C(=O)N([C@@H]2c3cccc(c3)OCC=C)CCN4CCOCC4)[O-] C33812810
Cc1c(sc(n1)C)C(=O)C2=C(C(=O)N([C@H]2c3ccc(cc3)OCC=C)CCN4CCOCC4)[O-] C33812815
C[C@H]1C(=C(N=N1)C)CCN(C)C(=O)c2cc(cc3c2n(cn3)CCc4ccccc4)[N-]S(=O)(=O)C C39500789
C[C@@H](C(=O)OC)Sc1c(nc(=O)n(n1)[C@H]2[C@@H]([C@@H]([C@@H](O2)COC(=O)C)OC(=O)C)OC(=O)C)[O-] C39579972
CCN(CC)S(=O)(=O)c1ccc(c(c1)[N+](=O)[O-])OCC2=NC(=O)C3=C([C@@H](OC3=N2)C)C(=O)[O-] C39680222
CCN(CC)S(=O)(=O)c1ccc(c(c1)[N+](=O)[O-])OCC2=NC(=O)C3=C([C@H](OC3=N2)C)C(=O)[O-] C39680223
CCOCCCn1c(=O)c2ccccc2nc1SCC3=NC(=O)C4=C([C@H](OC4=N3)C)C(=O)[O-] C39691482
c1cc(oc1)/C=C/C(=O)C2=C(C(=O)N([C@H]2c3ccc(cc3)[N+](=O)[O-])CCCN4CCOCC4)[O-] C39849498
Cc1cccn2c1nc(c2C(=O)C3=C(C(=O)N([C@H]3c4cc(c(c(c4)OC)OC)OC)CCOC)[O-])C C40003530
Cc1c(c(=O)n(c(c1C(=O)COc2ccccc2[N+](=O)[O-])[O-])CCCOC(C)C)C#N C40523261
CCOC(=O)c1c[nH]nc1S(=O)(=O)[N-]c2ccc(cc2)OCC(F)(F)F C45780388
CCO/C(=C\1/[C@@H](C(=C(N=C1COCc2nnn(n2)C)C)C(=O)OC)c3cccc(c3Cl)Cl)/[O-] C26403210
COCCOCc1cccc(c1)[N-]S(=O)(=O)c2ccc(cc2OC)[N+](=O)[O-] C55632601
Cc1ccc(cc1[N+](=O)[O-])S(=O)(=O)[N-]c2cccc(c2)COCCOC C55632684
COc1cc(c(cc1OC)[N+](=O)[O-])/C=N/c2ccc(cc2)S(=O)(=O)[N-]c3cc(nc(n3)OC)OC C59461162
CCO/C(=C\1/[C@H](C(=C(N=C1C)SCC(=O)OC)C#N)c2ccc(cc2)C(=O)OC)/[O-] C17519966
Cc1cc(c(n1c2[n-]ncn2)C)C(=O)CSc3nnc(n3C[C@H]4CCCO4)c5ccc(cc5)OC C09349265
CC1=C(N=C([C@H]1C(=O)C2=C(C(=O)N([C@H]2c3ccc(cc3)Cl)CCCN4CCOCC4)[O-])C)C(=O)OC C13751392
CC1=C(N=C([C@H]1C(=O)C2=C(C(=O)N([C@@H]2c3ccc(cc3)OC)CCN4CCOCC4)[O-])C)C(=O)OC C09045418
CC1=C(N=C([C@H]1C(=O)C2=C(C(=O)N([C@@H]2c3ccccc3F)CCCN4CCOCC4)[O-])C)C(=O)OC C09065866
CCOC(=O)[C@H]1C(=CN=N1)c2c(ncn2CCCc3[n-]nnn3)c4ccccc4 C65381161
CCCCCCN/C(=C(\C#N)/C(=O)c1c2ccccn2c(n1)S(=O)(=O)C)/[O-] C65649795
CCS(=O)(=O)[N-]c1ccc(cc1OC)NC(=O)COc2ccccc2C=O C66627683
CCCCN/C(=C(\C#N)/C(=O)c1c(n(nn1)c2ccc(cc2)OC(F)F)C)/[O-] C66729393
CCOC(=O)C(C)(C)NS(=O)(=O)c1ccc(cc1C)[N-]S(=O)(=O)CC C66937832
CC1=C([C@@H](NC(=O)N1CC=C)c2cccc(c2)OCCC(=O)[O-])C(=O)OC C67028008
CC1=C([C@H](NC(=O)N1CC=C)c2cccc(c2)OCCC(=O)[O-])C(=O)OC C67028009
CC(=CC(=O)NCCC[C@@H](C(=O)N)NC(=O)[C@@H]1[C@H](CCN1C(=O)C=C(C)C)NC(=O)NCC=C)C C04201014
CC(=O)N[C@H]1[C@@H]([C@@H]([C@@H](O[C@@H]1OCCSCCC(=O)OC)CO)O[C@@H]2[C@@H]([C@@H]([C@@H]([C@@H](O2)CO)O)O)O)O C04537016
CC(=O)N[C@@H]1[C@H]([C@@H]([C@@H](O[C@@H]1OCCSCCC(=O)OC)CO)O[C@@H]2[C@@H]([C@@H]([C@@H]([C@@H](O2)CO)O)O)O)O C04537020
C[N+](C)(C)CC(=O)N/N=C(\[C@H](C(=O)C(=O)Nc1ccccc1C(=O)N)C(=O)OC)/C(=O)OC C05810133
c1cc-2c(cc1S(=O)(=O)N(CCO)CCO)C(=C(C#N)C#N)c3c2ccc(c3)S(=O)(=O)N(CCO)CCO C01890074
c1cc-2c(cc1S(=O)(=O)N(CCO)CCO)Cc3c2ccc(c3)S(=O)(=O)N(CCO)CCO C02066996
c1cc(c(cc1S(=O)(=O)c2ccc(c(c2)[N+](=O)[O-])N(CCO)CCO)[N+](=O)[O-])N(CCO)CCO C04522840
c1cc(ccc1Cc2ccc(cc2)S(=O)(=O)N(CCO)CCO)S(=O)(=O)N(CCO)CCO C08927038
Cc1ccc(cc1)/C=C/S(=O)(=O)NCC(=O)OCC(=O)NCCc2ccc(cc2)S(=O)(=O)N C09128084
CCOc1cc(cc(c1OCC)OCC)C(=O)NCC(=O)NNc2c(c(ncn2)N)[N+](=O)[O-] C09391674
CC(C)Cn1c(c(c(=O)[nH]c1=O)N(CCOC)C(=O)CNc2ccc(cc2)C(=O)OC(C)C)N C11725687
COC(=O)c1cc(cc(c1)NC(=O)COC(=O)C[C@H](c2ccc(cc2)Cl)NC(=O)N)C(=O)OC C13097912
CC[NH+](CC)CCNc1nc2c(n1C[C@@H](COc3ccc(cc3)OC)O)c(=O)[nH]c(=O)n2C C05360299
CC[NH+](CC)CCNc1nc2c(n1C[C@H](COc3ccc(cc3)OC)O)c(=O)[nH]c(=O)n2C C05360305
CCOC(=O)c1cnc(nc1N)SCC(=O)OCC(=O)NNC(=O)c2ccc(cc2)[N+](=O)[O-] C09469057
CC[NH+](CC(=O)Nc1ccc(cc1)NC(=O)C)CC(=O)Nc2c(c(c(n2CCCOC)C)C)C#N C14922504
CCCCn1c(c(c(=O)[nH]c1=O)N(CC)C(=O)C[NH+](CCC)Cc2nnc(o2)c3cccs3)N C15484193
CS(=O)(=O)NCCc1ccc(s1)C(=O)COC(=O)C[C@H](c2ccc(cc2)Cl)NC(=O)N C16810675
CCOC(=O)C1=C(NC(=O)NC1)COC(=O)/C=C/C(=O)OCC2=C(CNC(=O)N2)C(=O)OCC C18335002
COc1ccc(c(c1)NC(=O)CSc2nnc(n2N)N/N=C/c3cc(c(c(c3)OC)OC)OC)OC C20827322
Cc1ccc(cc1)NCc2nnc(n2CC=C)SCC(=O)Nc3nnc(s3)SCC(=O)N C20831086
CCOc1cc(ccc1O)/C=N/Nc2[nH]nc(n2)SCC(=O)Nc3nnc(s3)SCC(=O)N C20836280
CC(=O)Nc1cccc(c1)NC(=O)CCSc2nc([nH]n2)N/N=C/c3cc(c(c(c3)OC)OC)OC C20909782
c1ccc2c(c1)nnn2[C@H]([C@@H](n3c4ccccc4nn3)N(CCO)CCO)[NH+](CCO)CCO C23469489
CC1(C(=O)N(C(=O)N1CN2C(=O)N(C(=O)C2(C)C)C[C@@H](CNc3ccccc3)O)C[C@@H](CNc4ccccc4)O)C C00864278
CC(=CCC[C@](C)([C@@H](C[C@H](/C(=C/COC[C@H]([C@H]([C@H]([C@H](CO)O)O)O)O)/C)OC(=O)C)O)O)C C31161890
Cc1cc(ccc1/C(=C/2\C=CC(=[N+](CCO)CCO)C=C2C)/c3ccc(cc3)[N+](=O)[O-])N(CCO)CCO C32451022
CCS(=O)(=O)NCCNC(=O)Nc1ccc(c(c1)NC(=O)NCCNS(=O)(=O)CC)C C32916629
c1ccc(c(c1)C(=O)N/N=C/[C@H]([C@H]([C@@H](COC[C@@H]2[C@@H]([C@@H]([C@@H]([C@@H](O2)CO)O)O)O)[C@@H](CO)O)O)O)O C33957511
CC(=CCC[C@](C)([C@H](C[C@@H](/C(=C/COC[C@@H]([C@@H]([C@@H]([C@@H](CO)O)O)O)O)/C)OC(=O)C)O)O)C C35457532
CO[C@H]1[C@@H]([C@H](O[C@H]([C@@H]1O)O[C@@H](CO)[C@H]([C@@H](C(=O)OC)O)O)COC(=O)/C=C/c2ccccc2)O C39560112
CC[C@H](C(=O)Nc1c(c(c(o1)C)C(=O)OCC)C(=O)N)n2c(nnc2SCC(=O)OC)N C40174084
C1CCC(CC1)CCCCCCCO[C@@H]2[C@H]([C@@H]([C@@H]([C@@H](O2)CO)O[C@@H]3[C@@H]([C@@H]([C@@H]([C@@H](O3)CO)O)O)O)O)O C43193647
c1c(c(=O)[nH]c(=O)n1[C@H]2[C@@H]([C@@H]([C@H](O2)CO)O)O)/C=C/C(=O)NCCCCCCNC(=O)C(F)(F)F C43771817
CN(CC(=O)NCCCOCCOCCOCCC[NH3+])C(=O)CCCC[C@H]1[C@H]2[C@@H](CS1)NC(=O)N2 C44019188
CC(=O)[C@H](CCCCCCC[C@@H](C1=Nc2nnc(n2C1=O)N)C(=O)C)C3=Nc4nnc(n4C3=O)N C48548051
CC[NH+](CC)CCNc1nc2c(n1C[C@@H](COc3ccc(cc3)[N+](=O)[O-])O)c(=O)[nH]c(=O)n2C C13204615
CCOC(=O)c1c([nH]c(=O)[nH]1)CSc2nnc(s2)SCc3c([nH]c(=O)[nH]3)C(=O)OCC C03668582
CCN(CC)S(=O)(=O)c1ccc(cc1)CCC(=O)NCc2ccc(cc2)C(=O)NCC(=O)N C59334781
Cc1cc(nc(n1)N/C(=N/C(=S)NCCCN2CCOCC2)/NCCSCc3c([nH]cn3)C)C C14159299
CCNS(=O)(=O)c1ccc(cc1)NC(=O)CSc2nc([nH]n2)N/N=C/c3cnn(c3)CCOC C59887062
CCOc1ccccc1NC(=O)CCSc2nc([nH]n2)N/N=C/c3c(nn(c3C)CCO)C C59888115
COCCN(c1c(n(c(=O)[nH]c1=O)Cc2ccccc2)N)C(=O)COC(=O)CCC3=c4ccccc4=[NH+]C3 C63932323
CCOP(=O)([C@@]1([C@H](CC=[N+]1[O-])COC(=O)NCCCNC(=O)CCCC[C@H]2[C@@H]3[C@@H](CS2)NC(=O)N3)C)OCC C64857830
CCOP(=O)([C@]1([C@H](CC=[N+]1[O-])COC(=O)NCCCNC(=O)CCCC[C@H]2[C@@H]3[C@@H](CS2)NC(=O)N3)C)OCC C64857833
c1cc(ccc1/C(=N/OCC[NH3+])/CCCCO[C@@H]2[C@@H]([C@@H]([C@@H]([C@@H](O2)C(=O)[O-])O)O)O)C(F)(F)F C65739934
c1cc(ccc1/C(=N/OCC[NH3+])/CCCCO[C@H]2[C@@H]([C@@H]([C@@H]([C@@H](O2)C(=O)[O-])O)O)O)C(F)(F)F C65739936
C1CCN(CC1)c2c3c(c(nc(n3)N(CCO)CCO)N(CCO)CCO)nc(n2)N4CCCCC4 C65740628
C1CCN(CC1)c2c3c(c(nc(n3)N(CCO)CCO)N(CCO)CCO)nc(n2)N(CCO)CCO C65740634
CCOc1ccc(cc1)CNC(=O)c2cnc(nc2N)N3CCN(CC3)CC(=O)NCCCOC C67336642
```
