## Supplementary material for "Using Single Protein/Ligand Binding Models to Predict Active Ligands for Unseen Proteins": Code and dataset: CHEMBL1827 (part 1 of 3)

```
c1ccc2c(c1)nc3c(c(n(c3n2)/N=C/c4ccco4)N)S(=O)(=O)c5ccc(cc5)Cl C02414263
CCN1C(=O)N[C@H]([C@@H]([C@]1(C(F)(F)F)O)C(=O)c2cccs2)c3ccc(cc3)[N+](=O)[O-] C03185454
Cc1cc2c(c(oc2cc1C)C(=O)Nc3ccc(cc3)S(=O)(=O)Nc4c(c(no4)C)C)C C02704488
c1cc2c3c(c1)C(=O)N(C(=O)c3cc(c2Nc4ccc(cc4)Br)[N+](=O)[O-])CCO C08385919
C[C@@]1(C(=O)N(C(=O)N1)CC(=O)Nc2ccc3c(c2)OC(O3)(F)F)c4ccc5ccccc5c4 C08886751
c1ccc(cc1)NC(=O)N2CCC(CC2)C(=O)Nc3ccc(cc3)c4nnc5n4CCCCC5 C08966095
CCN1C(=O)N[C@H]([C@H]([C@@]1(C(F)(F)F)O)C(=O)c2cccs2)c3ccc(cc3)[N+](=O)[O-] C09090461
c1cc(ccc1c2nc3cc(ccc3o2)Cl)NC(=S)NC(=O)c4ccc(cc4)[N+](=O)[O-] C09089766
c1ccc2c(c1)c(c(o2)C(=O)Nc3ccc(cc3)Cl)NC(=O)c4cccc(c4)[N+](=O)[O-] C09414124
c1ccc2c(c1)c(c(o2)C(=O)Nc3ccc(cc3)[N+](=O)[O-])NC(=O)c4cccc(c4)Cl C09414196
CNC(=O)[C@H]1CN(c2ccccc2O1)CC(=O)Nc3ccc4c(c3)OC5(O4)CCCCC5 C09414378
c1ccc2c(c1)cc3ccccc3c2/C=N/NC(=O)C[C@@H]4C(=O)NN=C5N4C=Nc6c5cccc6 C09913722
Cc1ccc(c(c1)C)NC(=O)NC(=O)CSc2nnc(n2C3CCCCC3)c4ccco4 C10014885
Cc1cccc(c1)n2c(nnc2S[C@@H](C)C(=O)Nc3cc(no3)C)c4c[nH]c5c4cccc5 C10645804
Cc1cccc(c1)n2c(nnc2S[C@H](C)C(=O)Nc3cc(no3)C)c4c[nH]c5c4cccc5 C10645805
c1ccc(cc1)c2cc(=O)[nH]c(n2)n3c(cc(n3)c4ccco4)NC(=O)c5ccc(cc5)Cl C12009159
CC(=O)Nc1ccc(cc1)NC(=O)c2ccc(cc2)Oc3c(cccc3Cl)[N+](=O)[O-] C12379665
Cc1cc(cc(c1C)S(=O)(=O)NNC(=O)c2cc3c(s2)CCCCC3)[N+](=O)[O-] C12857228
c1cnn(c1)c2ccc(nn2)Nc3ccc(cc3)NC(=O)c4ccc(o4)Br C13009601
Cc1ccn(n1)c2ccc(nn2)Nc3ccc(cc3)NS(=O)(=O)c4ccc(cc4)F C13010026
Cc1ccn(n1)c2ccc(nn2)Nc3ccc(cc3)NS(=O)(=O)c4cccc(c4)F C13010058
Cc1ccc(cc1NC(=S)NC(=O)c2ccccc2[N+](=O)[O-])c3cc4ccccc4oc3=O C14269252
Cc1cccc(c1C)n2c(nnn2)S[C@H](C)C(=O)NC(=O)NC34CC5CC(C3)CC(C5)C4 C15513583
c1ccc(c(c1)C(=O)N/C(=C/c2ccco2)/C(=O)Nc3ccc(cc3)[N+](=O)[O-])Br C16115188
Cc1cccc(n1)NC(=O)C2=C(NC3=C([C@@H]2c4cccc(c4)[N+](=O)[O-])C(=O)CC(C3)(C)C)C C01172886
Cc1ccc(c(c1)C)NC(=O)C2=C(Nc3nnnn3[C@H]2c4ccc(cc4)OC(F)F)C C20133953
c1cc(c(cc1[N+](=O)[O-])[C@H]2[C@@H]3CC=C[C@H]3c4cc(ccc4N2)S(=O)(=O)N5CCCCC5)O C20709212
c1cc(c(cc1[N+](=O)[O-])[C@@H]2[C@@H]3CC=C[C@H]3c4cc(ccc4N2)S(=O)(=O)N5CCCCC5)O C20709215
c1cc(c(cc1[N+](=O)[O-])[C@@H]2[C@@H]3CC=C[C@@H]3c4cc(ccc4N2)S(=O)(=O)N5CCCCC5)O C14475828
C[C@@H](C(=O)Nc1cc(ccc1Cl)[N+](=O)[O-])Sc2[nH]nc(n2)c3ccccc3F C09837053
c1cc(c(cc1NC(=O)COC(=O)c2cc(ccc2O)Br)[N+](=O)[O-])Cl C24280479
COC(=O)C1=C(OC2=C([C@@H]1c3ccc(c(c3)[N+](=O)[O-])Cl)C(=O)C[C@H](C2)c4ccccc4)N C02495324
Cc1ccc(cc1NC(=O)C)c2nc(no2)c3ccc(cc3)NS(=O)(=O)c4cccs4 C33122877
CCN1C(=O)N[C@H]([C@H]([C@@]1(C(F)(F)F)O)C(=O)c2cccs2)c3cccc(c3)[N+](=O)[O-] C33773422
Cc1cc(cc(c1OCC(=O)N/N=C\c2cc(ccc2[N+](=O)[O-])O)C)Br C35103054
c1ccc(c(c1)[C@@H]2c3ccc(cc3OC(=C2C#N)N)OC(=O)c4ccc(cc4)[N+](=O)[O-])F C38651962
c1ccc(c(c1)[C@@H]2c3ccc(cc3OC(=C2C#N)N)OC(=O)c4ccccc4[N+](=O)[O-])F C38652002
c1ccc(c(c1)C(=O)Oc2ccc3c(c2)OC(=C([C@@H]3c4ccc(cc4)F)C#N)N)[N+](=O)[O-] C38652676
Cc1ccc(cc1)/C=C/C(=O)Oc2ccc3c(c2)OC(=C([C@@H]3c4cccc(c4)[N+](=O)[O-])C#N)N C38653590
c1cc(cc(c1)F)[C@@H]2c3ccc(cc3OC(=C2C#N)N)OC(=O)c4ccc(cc4)[N+](=O)[O-] C38677935
Cc1cccc(c1OCC2=NN3[C@H](NN[C@@H]3S2)[C@@H]4C=C(N=N4)c5ccc(cc5)OC)C C38743408
CC[C@@H](C)Sc1[nH]c2c(c(=O)n1)[C@H](C3=C(N2)CCCC3=O)c4cccc(c4)[N+](=O)[O-] C09494365
CC(C)CSc1[nH]c2c(c(=O)n1)[C@H](C3=C(N2)CC(CC3=O)(C)C)c4cccc(c4)[N+](=O)[O-] C40476433
CC1=C([C@@H](NC(=O)N1C)c2ccc(cc2)[N+](=O)[O-])C(=O)Nc3ccccc3C(F)(F)F C57458219
CC(C)c1ccc2c(c1)CCCN2CC(=O)NN3C(=O)[C@](NC3=O)(C)c4ccc(cc4)OC C30140976
Cc1cc(n(n1)C(=O)CSc2nc([nH]n2)N/N=C/c3c4ccccc4cc5c3cccc5)C C59310162
Cc1ccc(cc1Cl)Nc2c3cccc4c3c(cc2[N+](=O)[O-])C(=O)N(C4=O)CCO C59859300
c1ccc(c(c1)C2=NN=C3[C@@H]2[C@H](C(=C(O3)N)C#N)c4cccc(c4)OC(=O)c5ccco5)Cl C16183114
c1ccc2=N/C(=N\S(=O)(=O)c3cccc(c3)Cl)/[C@@H]([NH+]=c2c1)Nc4cccc(c4)C(=O)[O-] C38980543
c1ccc2=N/C(=N\S(=O)(=O)c3cccc(c3)Cl)/[C@H]([NH+]=c2c1)Nc4cccc(c4)C(=O)[O-] C38980545
CC[C@]12C=CC[NH+]3[C@@H]1[C@@]4(CC3)c5ccc(cc5N([C@@H]4[C@@]([C@@H]2OC(=O)C)(C(=O)OC)O)C)OC C04558544
CC(=O)N1CCC(CC1)[NH+]2C[C@@H]3C[C@H](C2)c4c(ccc(=O)n4C3)NS(=O)(=O)c5cccs5 C08263839
Cc1c(c(on1)/C=C/[NH+](C)C)S(=O)(=O)N2CCC(CC2)C(=O)N[C@@H]3CCCc4c3cccc4 C09961905
Cc1cc(c2c(c1)cc(c(=O)[nH]2)[C@H](c3nnnn3C[C@@H]4CCCO4)[NH+]5CCc6ccccc6C5)C C06301110
Cc1cc(c2cc(c(=O)[nH]c2c1)[C@H](c3nnnn3C[C@@H]4CCCO4)[NH+]5CCc6ccccc6C5)C C06301889
c1cc(ccc1C[NH+]2CCOCC2)c3nnn(n3)CC(=O)Nc4ccc(cc4)Br C12498528
Cc1ccc(c2c1cc(c(=O)[nH]2)[C@@H](c3nnnn3C[C@@H]4CCCO4)[NH+]5CCc6ccccc6C5)C C06322160
COC(=O)c1c(c2ccc(nc2s1)C[NH+]3CCOc4ccccc4C3)NC(=O)[C@H]5CCCO5 C12152805
C[NH+]1CCC(CC1)N(C)S(=O)(=O)c2ccc(cc2)NC(=O)c3cccc(c3)N4CCCC4=O C14093156
Cc1ccc(cc1)C[NH+]2CCC(CC2)CNC(=O)c3c(oc4c3c(ncn4)N5CCOCC5)C C15727776
CN1c2ccccc2[C@@]3(C1=O)C(=C(C(=O)N3CCC[NH+](C)C)O)C(=O)c4cc5ccccc5o4 C09160723
C[NH+]1CCN(CC1)[C@@H](CNC(=O)c2cccc(c2)N3C(=O)CCS3(=O)=O)c4ccccc4Cl C19819078
c1cc[nH+]c(c1)N2CCN(CC2)C(=O)c3ccc(c(c3)/N=C/4\N[C@H]5CS(=O)(=O)C[C@@H]5S4)Cl C20618038
C[C@@H](CCNC(=O)C1CCN(CC1)c2nn3c(=O)c4c(nc3s2)CCCC4)[NH+]5CCCC5 C21728246
Cc1c(c(on1)C)S(=O)(=O)N2CCC[NH+](CC2)[C@@H](C)C(=O)Nc3ccccc3C(F)(F)F C21901143
C[C@@H](C(=O)Nc1c(c2c(s1)CCCCC2)C#N)[NH+]3CCN(CC3)C(=O)[C@H]4COc5ccccc5O4 C27538941
Cc1ccc(cc1)NC(=O)c2nnc(s2)SCC(=O)N3CCN(CC3)c4cccc[nH+]4 C33011744
C[NH+]1CCC(CC1)N(C)C(=O)CN2CC3=C(C2=O)[C@@H](NC(=O)N3CC=C)c4ccccc4Cl C34791886
C[NH+]1CCC(CC1)N(C)C(=O)CN2CC3=C(C2=O)[C@H](NC(=O)N3CC=C)c4ccccc4Cl C34791887
c1cc(ccc1C(=O)N2CCC(CC2)[NH+]3CCC(CC3)C(=O)N[C@@H]4C[C@H]5CC[C@@H]4C5)[N+](=O)[O-] C34912398
c1cc(ccc1C(=O)N2CCC(CC2)[NH+]3CCC(CC3)C(=O)N[C@H]4C[C@H]5CC[C@@H]4C5)[N+](=O)[O-] C34912399
c1cc(oc1)C(=O)N2CCN(CC2)C(=O)c3cnn(c3C4CC[NH2+]CC4)c5ccc(cc5)Cl C09274718
Cc1cccc2c1nc(s2)N3CC[NH+](CC3)CCNC(=O)c4cccc(c4)N5C(=O)CCC5=O C38774363
CN(CC(=O)N[C@@H]1N=C(CS1)C2=c3ccccc3=[NH+]C2)S(=O)(=O)c4ccc(cc4)C#N C38783297
c1ccc2=[NH+]CC(=c2c1)C3=NN[C@@H](N3C4CC4)SCC(=O)N5CCN(CC5)C(=O)c6cccs6 C39957687
CC(=O)Oc1ccc(cc1)N2C(=O)[C@H]3[C@H]4CCC[NH+]4[C@@]5([C@H]3C2=O)c6cccc(c6NC5=O)Cl C02215168
Cc1cccc(c1n2c(cc(c2C)/C=C\3/C(=[NH2+])N4C(=NC3=O)SN=C4S(=O)(=O)C)C)C C20206149
CCS(=O)(=O)C1=NSC2=NC(=O)/C(=C\c3cc(n(c3C)c4cc(ccc4C)Cl)C)/C(=[NH2+])N21 C20206930
CCS(=O)(=O)C1=NSC2=NC(=O)/C(=C\c3cc(n(c3C)c4cccc(c4C)Cl)C)/C(=[NH2+])N21 C20206933
Cc1cc(c(n1c2cccc(c2)F)C)/C=C\3/C(=[NH2+])N4C(=NC3=O)SN=C4S(=O)(=O)CC(C)C C20207156
Cc1cccc(c1)n2c(cc(c2C)/C=C\3/C(=[NH2+])N4C(=NC3=O)SN=C4S(=O)(=O)C(C)C)C C20207445
Cc1cc(c(n1c2ccc3ccccc3c2)C)/C=C/4\C(=[NH2+])N5C(=NC4=O)SC(=N5)S(=O)(=O)C C20207924
CS(=O)(=O)C1=NN2C(=[NH2+])/C(=C\c3ccc(c(c3)Cl)OCc4ccccc4F)/C(=O)N=C2S1 C20208013
CCS(=O)(=O)C1=NN2C(=[NH2+])/C(=C\c3ccc(o3)c4ccc(cc4)Br)/C(=O)N=C2S1 C20208434
Cc1cc(ccc1Cl)OCCn2cccc2/C=C/3\C(=[NH2+])N4C(=NC3=O)SC(=N4)N5CCCC5 C20356383
c1cc(ccc1Sc2ccc(o2)/C=C/3\C(=[NH2+])N4C(=NC3=O)SC(=N4)N5CCOCC5)Cl C20356609
Cc1cc(c(n1c2ccc(c(c2)Cl)F)C)/C=C/3\C(=[NH2+])N4C(=NC3=O)SC(=N4)N5CCOCC5 C20356691
c1cc2=[NH+]CC(=c2cc1Cl)CCNC(=O)C3CCN(CC3)[C@@H]4C5=NC=NC5=NC(=N4)Cl C63272131
c1cc2=[NH+]CC(=c2cc1Cl)CCNC(=O)[C@H]3CCCN(C3)[C@@H]4C5=NC=NC5=NC(=N4)Cl C63272214
Cc1cc(ccc1S(=O)(=O)NCCC2=c3ccccc3=[NH+]C2)N4C(=O)[C@@H](CS4(=O)=O)C C63281428
C[C@@]12[C@H]3C(=c4ccccc4=[NH+]3)CCN1C(=O)N(C2=O)c5ccccc5C(=O)NCc6ccco6 C63362317
c1ccc2=[NH+]CC(=c2c1)CCNC(=O)C3CCN(CC3)[C@@H]4N=N[C@@H](S4)N5CCCCC5=O C63666883
CC1=C2C(=NC=NC2=O)S[C@@H]1C(=O)N3CCC(CC3)C(=O)NCC[NH+](C)C4CCCCC4 C63698326
C[C@@H](C(=O)N(C)[C@H]1CCS(=O)(=O)C1)S[C@@H]2NN=C(N2C3CC3)C4=c5ccccc5=[NH+]C4 C39995118
c1ccc2=[NH+][C@H](C=c2c1)C(=O)N3CCc4c(c(nn4CC5CC5)C(=O)NCc6nccs6)C3 C63985481
c1ccc2=[NH+][C@@H](C=c2c1)C(=O)N3CCc4c(c(nn4CC5CC5)C(=O)NCc6ccccn6)C3 C63993739
c1ccc2=[NH+][C@H](C=c2c1)C(=O)N3CCc4c(c(nn4CC5CC5)C(=O)NCc6ccccn6)C3 C63993741
c1ccc2=[NH+]CC(=c2c1)C[C@@H](C(=O)N3CCN(CC3)c4ncccn4)NC(=O)c5ccc(cc5)F C64735144
c1cc[nH+]c(c1)N2CCN(CC2)C(=O)Cc3ccc(cc3)/N=C\4/N[C@@H]5CS(=O)(=O)C[C@@H]5S4 C67342021
c1cc[nH+]c(c1)N2CCN(CC2)C(=O)Cc3ccc(cc3)/N=C/4\N[C@H]5CS(=O)(=O)C[C@H]5S4 C67342029
CC1([C@@H]2CC=C([C@H]1C2)CN(CC[NH+]3CCN(CC3)C(=O)NC(C)(C)C)C(=O)Nc4cccc(c4)Cl)C C00744157
CC(C)[NH2+]C[C@@H](COC(Cn1c2ccccc2c3c1cccc3)Cn4c5ccccc5c6c4cccc6)O C08398879
Cc1ccc2c(c1)sc(n2)c3ccc(cc3)N4C(=O)C[C@H](C4=O)[NH2+][C@@H](C)C56CC7CC(C5)CC(C7)C6 C08414520
C[C@@H]1C[C@@H](C[NH+](C1)C[C@@H](Cn2c3ccc(cc3c4c2ccc(c4)Br)Br)O)C C08754266
CC1CC[NH+](CC1)C[C@H](Cn2c3c4ccccc4ccc3c(c2c5ccccc5)c6ccccc6)O C08431993
Cc1ccc(cc1)SCCCC(=O)Nc2c(c3c(s2)C[NH+](CC3)C)c4nc5ccccc5s4 C09472922
Cc1ccc(c(c1)C)[C@@H]2[NH2+][C@H](CC(=N2)c3ccc(cc3)Br)c4cc(ccc4O)Br C09542349
c1ccc(cc1)C(c2ccccc2)[NH+]3CCN(CC3)c4c5c(csc5ncn4)c6cccs6 C02427613
CC1(c2ccccc2N(C1=C[P@@](=Nc3ccc(cc3)F)(c4ccccc4)N5CC[NH+](CC5)C)C)C C12524304
c1ccc2c(c1)c(cn2c3ccc(cc3)F)CCCC[NH+]4CCC5(CC4)c6cccc(c6CO5)F C13741540
Cc1ccc2c(c1)COC23CC[NH+](CC3)CCCCc4cn(c5c4cccc5)c6ccc(cc6)F C13741545
c1ccc2c(c1)CC3(CC[NH+](CC3)CCCCc4cn(c5c4cccc5)c6ccc(cc6)F)OC2 C13741550
CC[NH+](CC)CCNC(=O)c1ccc2c(c1)[C@@H]3C=CC[C@@H]3[C@@H](N2)c4c5ccccc5cc6c4cccc6 C14549517
CC[C@@H]1CCCC[NH+]1CC(=O)Nc2c(c3c(s2)C[C@H](CC3)C(C)(C)C)C(=O)Nc4ccc(cc4)Cl C15946786
CC(=O)Nc1ccc(cc1)N2C(=S)[NH+]=C(C2(C)C)N[C@@H](/C=C/c3ccc(cc3Cl)Cl)C(C)(C)C C19901063
c1cc(ccc1C2=N[C@H]([NH2+][C@@H](C2)c3cc(ccc3O)Br)c4ccc(cc4Cl)Cl)Cl C20763976
c1cc(ccc1C2=N[C@@H]([NH2+][C@@H](C2)c3cc(ccc3O)Br)c4ccc(cc4Cl)Cl)Cl C20763984
c1cc(ccc1C2=N[C@@H]([NH2+][C@H](C2)c3cc(ccc3O)Br)c4ccc(cc4Cl)Cl)Cl C20763988
c1cc(ccc1[C@@H]2[NH2+][C@H](CC(=N2)c3ccc(cc3)Cl)c4cc(ccc4O)Br)Cl C20764006
c1cc(cc(c1)Br)C2=N[C@H]([NH2+][C@@H](C2)c3cc(ccc3O)Cl)c4ccc(cc4Cl)Cl C20764752
C1CCC(CC1)N/C(=[NH+]/C2CCCCC2)/Oc3c(c(c(c(c3Cl)Cl)Cl)Cl)Cl C22057109
CCN(CC)C(=O)C1=C([NH+]=C2N([C@@H]1c3ccc(cc3)NC(=O)Nc4ccc(cc4)C(C)C)CCCS2)C C33582392
CCc1c(sc2c1c(nc(n2)SCc3ccc(cc3)F)N4CC[NH+](CC4)Cc5ccccc5)C C34761778
Cc1cc(c(c(c1)C)/[NH+]=C/2\[C@H](C3(CCCCC3)C(=S)N2c4cccc(c4)C(F)(F)F)N5CCCCC5)C C15861777
Cc1ccc(cc1)c2ccc3c(c2)cc(o3)C[NH+]4CCCN(CC4)Cc5ccc(cc5)C(F)(F)F C24975641
C[C@@]12CCCC[C@@H]1CC[C@@H]3[C@@H]2CC[C@@]4([C@@H]3CC[C@@]4(C/[NH+]=C/c5cc(cc(c5O)Cl)Cl)O)C C37238754
Cc1ccc(cc1)[C@H]2C[C@@H](N3C(=[NH+]2)C=C(N3)C(=O)Nc4ccc(cc4C(F)(F)F)Cl)C(F)(F)F C03011837
c1cc(c(c(c1)Cl)Cl)NC(=O)C2=CC3=[NH+][C@@H](C[C@H](N3N2)C(F)(F)F)c4ccc(cc4)Cl C03011883
c1ccc2=[NH+][C@H]3C(=c2c1)C=C(N=C3c4cccc(c4)Br)C(=O)NCCc5ccc(cc5)Cl C38563910
Cc1ccc(cc1)n2c(nc3ccc(cc3c2=O)I)/C=C/C4=c5ccccc5=[NH+][C@H]4C C38926310
Cc1ccc2=[NH+]C(=O)[C@H](C=c2c1)CN(c3cccc(c3C)C)C(=O)c4ccccc4Br C38959170
Cc1ccc(c(c1)N(C[C@H]2C=c3cccc(c3=[NH+]C2=O)C)C(=O)c4ccccc4Br)C C38959922
Cc1ccccc1CN(C2CC([NH2+]C(C2)(C)C)(C)C)C(=S)Nc3ccc(c(c3)Cl)C(F)(F)F C39413564
CC(C)c1ccc(cc1)[C@H](c2c3c(sc2NC(=O)c4ccco4)CCCC3)Nc5cccc[nH+]5 C38550652
C[C@@]12CCC3(CC1=CC[C@H]4[C@@H]2CC[C@@]5([C@@H]4CC[C@]5(C/[NH+]=C/c6cc(cc(c6O)Cl)Cl)O)C)OCCO3 C43741008
C[C@@]12CCC3(CC1=CC[C@@H]4[C@H]2CC[C@@]5([C@@H]4CC[C@]5(C/[NH+]=C/c6cc(cc(c6O)Cl)Cl)O)C)OCCO3 C43741010
CCc1cc2c(cc1[C@@H]3CSC[C@H]([NH2+]3)C(=O)N4CCN(CC4)Cc5ccccc5)C(CCC2(C)C)(C)C C44164428
CCc1cc2c(cc1[C@H]3CSC[C@H]([NH2+]3)C(=O)NCc4ccccc4F)C(CCC2(C)C)(C)C C44168352
CC1(CCC(c2c1ccc(c2)[C@@H]3CSC[C@H]([NH2+]3)C(=O)NCCC(c4ccccc4)c5ccccc5)(C)C)C C44168980
CCCC[C@@H](c1cc(c2c(c1)OC(C[C@@H]2C3=CC[NH+](CC3)Cc4ccc5ccccc5c4)(C)C)O)O C45168426
CC1(CC(CC([NH2+]1)(C)C)N(Cc2ccc(cc2)F)C(=S)Nc3ccc(c(c3)Cl)Cl)C C59100420
CCOc1cc(cc2c1o/c(=[NH+]\c3cccc(c3Cl)Cl)/c(c2)C(=S)N)Br C59170923
Cc1cc(c2c3=N[C@@H](N4c5ccccc5NC4=c3sc2[nH+]1)c6ccc(cc6)Br)COC C12445654
CC(C)(C)[C@@H]1CCc2c(c(c3c(c(sc3[nH+]2)c4ccc(cc4)OC)N)c5ccc(cc5)OC)C1 C59513541
Cc1ccc(cc1C)c2c(sc(n2)/[NH+]=c/3\cc(oc4c3cccc4)c5ccc(cc5)SC)C C13723370
c1ccc2=[NH+][C@H]3[C@@H](NC[C@@H](C3=c2c1)c4ccc(cc4Cl)Cl)c5ccc(c(c5)[N+](=O)[O-])N6CCCC6 C63165703
CC(C)c1cc2c(cc1Br)[C@]3(CCC[C@@]([C@@H]3C4=c5cc(ccc5=[NH+][C@@H]24)F)(C)C(=O)OC)C C63526814
CC(C)c1cc2c(cc1Br)[C@]3(CCC[C@]([C@@H]3C4=c5ccccc5=[NH+][C@@H]24)(C)C(=O)OC)C C63526819
Cc1ccc2=C([C@H]([NH+]=c2c1)C(=O)N[C@H](C)C34CC5CC(C3)CC(C5)C4)Sc6ccc(cc6)Cl C63530676
COc1ccccc1C(=O)NCCSC2=c3ccccc3=[NH+][C@@H]2c4ccc(cc4)Br C63755543
c1ccc2c(c1)CC[NH2+][C@@H]2C/N=C/C3C(=O)CC(CC3=O)c4ccc(cc4)F C04148835
c1ccc(c(c1)[C@@H](c2ccc3cccnc3c2O)[NH+]4CCOCC4)Cl C04139990
[H]/N=C/1\C(C2=C[C@@H]3CC[C@H]([C@@H]2[C@H](C1(C#N)C#N)c4c(cccc4F)F)[NH+]3C)C#N C04870281
[H]/N=C/1\C(C2=CC[NH+](C[C@@H]2[C@H](C1(C#N)C#N)c3ccc(cc3)Br)C)C#N C04123660
CN(C)C(=O)c1ccc(cc1)N2CCC(CC2)[NH2+][C@@H]3CCCc4c3cccc4 C11965694
Cc1cccc(c1)C2(CC[NH+](CC2)Cc3cnn(c3)c4ccc(cc4)F)O C12330687
c1ccc(cc1)C(=O)C(=O)N[C@@H]2CCC[NH+](C2)C3Cc4ccccc4C3 C12430568
Cn1ccnc1[C@@H](C2CC[NH+](CC2)Cc3cc4c(s3)CCCCC4)O C19744431
c1ccc(cc1)c2ccc(cc2)/C=N/N3[C@H]4CS(=O)(=O)C[C@@H]4SC3=[NH2+] C13625340
C[C@@H](C(=O)Nc1c(c(c(c(c1F)F)F)F)F)[NH+]2CCN(CC2)c3ccccc3 C25423489
C[C@H](CNC(=O)c1cc(cnc1)Br)[NH+]2CCc3c(ccs3)C2 C32428066
C[C@@H](c1nnc2n1CCCCC2)[NH2+]Cc3ccc(cc3)Br C35229498
c1cc(ccc1[C@H]2c3ccsc3CC[NH+]2CC(=O)N4CCNCC4)Cl C35933227
CN(C)c1ccc(c[nH+]1)N[C@@H]2CCOc3c2cc(cc3)Br C37283914
c1cc(c(cc1F)Br)C(=O)N[C@@H]2CCC[C@H]2n3cc[nH+]c3 C37501850
c1cc(cc(c1)F)N(C2CC[NH2+]CC2)S(=O)(=O)c3ccc(cc3)Cl C37559483
Cc1ccc(cc1F)N(C2CC[NH2+]CC2)S(=O)(=O)c3ccc(cc3)F C37560281
Cc1ccc(c(c1)Br)S(=O)(=O)N[C@H]2C[NH+]3CCC2CC3 C37574819
Cc1ccc(cc1S(=O)(=O)NC[C@H]2CC[NH+](C2)C)Br C37647915
C1CCC[NH+](CC1)CC2=CN3[C@@H](S2)Nc4c(c5c(s4)CCCC5)C3=O C39295435
c1ccc2=[NH+]C(=O)[C@H](C=c2c1)/C=N/NC(=O)[C@H]3[C@@H](c4ccccc4S3)Cl C39941720
C[C@@H](c1nnc2n1CCC2)[NH2+][C@@H]3CCc4c3ccc(c4)Br C40227362
C[C@H](c1ccc(cc1Br)Br)[NH2+]Cc2nncn2C C41660001
C[C@@H]1C[C@@H]2C[NH2+]C[C@@H]2N1S(=O)(=O)c3c(ccs3)Br C42524555
C[C@@H]1C[C@H]2C[NH2+]C[C@@H]2N1S(=O)(=O)c3c(ccs3)Br C42524559
C[C@@H]1c2c(sc([nH+]2)NCC=C)C[C@@]3([C@H]1[C@@H]4[C@@H](CC3)[C@@H](C(=O)O4)C)C C43548126
c1cc(c(cc1C(=O)N[C@@H]2CCC[C@@H]2n3cc[nH+]c3)F)Br C43580308
C[C@@]12CCCC(=C)[C@H]1C[C@H]3[C@@H](C2)OC(=O)[C@@H]3C[NH+]4CCCC[C@@H]4CO C43741287
C[NH+]1CCC(CC1)CNS(=O)(=O)c2ccc(s2)Br C44527377
c1cc(cc(c1)Br)NC(=O)N2CCC(CC2)[NH+]3CCCC3 C47321365
c1c(cc(c(c1Cl)NC(=O)[C@@H]2CCC[NH+](C2)CCC#N)Cl)Cl C49751036
c1c(c(cc2c1OCCO2)Br)C[NH+]3CCCC[C@H]3CCO C49801729
C[NH2+][C@H](c1ccccc1)c2nnc(o2)c3ccccc3I C50617915
C[NH2+][C@H](c1ccccc1)c2nnc(o2)c3cccc(c3)I C50617951
c1c(c(sc1Cl)Cl)S(=O)(=O)N2CCC[C@@H]2[C@@H]3CCC[NH2+]3 C51359180
c1cc(ccc1S(=O)(=O)N2CCC[C@@H]2[C@@H]3CCC[NH2+]3)Br C51359243
C[C@@H]1CN(CC(O1)(C)C)c2c(cc(cn2)Br)C[NH2+]C3CC3 C51488799
c1cc(ccc1/C=C\2/C(=[NH2+])N3C(=NC2=O)SC(=N3)C4CCCCC4)Cl C51530813
Cc1ccsc1CNc2ccccc2C(=O)N3CC[NH+]4CCC[C@@H]4C3 C55099236
C[C@@H]1c2ccsc2CCN1C(=O)Nc3ccccc3C[NH+]4CCSCC4 C61789961
c1cc(ccc1C2=NNC(=c3cc(ccc3=[NH+]2)F)c4ccncc4)Br C06444801
c1ccc2=[NH+][C@@H](C=c2c1)C(=O)N3CCC[C@@H](C3)C(=O)Nc4ccccc4Cl C63303192
CCc1ccc(cc1)[C@@H]2CN3C(=O)CNC(=O)[C@@]3([C@@H]4C2=c5ccccc5=[NH+]4)C C63373196
c1ccc2=[NH+]CC(=c2c1)CCNC(=O)[C@@H]3Cc4cc(ccc4O3)Br C63385794
c1ccc(c(c1)[C@H]2[C@H]3C(=c4ccccc4=[NH+]3)CCN2C(=O)c5ccc(=O)[nH]c5)Cl C64061568
c1ccc(c(c1)NC(=O)N2CC[C@H](C2)[NH+]3CCCC3)N4CCc5c(ccs5)C4 C66159903
c1cc2c(c(c1)F)SCC[C@H]2NC(=O)N3CC[C@@H](C3)[NH+]4CCCC4 C66179742
C[NH+](CC(=O)NC1CCOCC1)[C@H]2CCSc3c2cc(cc3)Br C67117451
c1cc(ccc1[C@@H](C2CC[NH+](CC2)Cc3cn4ccsc4n3)O)Cl C67400380
Cc1cccc2n1cc([nH+]2)CN3CCC(CC3)[C@@H](c4ccc(cc4)Cl)O C67400476
c1ccc(c(c1)C(F)(F)F)NC(=O)N2CCCN(CC2)c3c(ccc[nH+]3)C(F)(F)F C08616541
C[C@H]1c2cc3c(cc2C4(CCCC4)C[NH+]1CC(=O)Nc5c(cccc5F)F)OCCO3 C08988684
c1cc(c(cc1NC(=O)C[NH+]2CCc3cc4c(cc3C2)OCCCO4)C(F)(F)F)Cl C09348209
Cc1ccc2c(c1)c(=O)c(co2)C[NH+]3CCC4(CC3)C[C@@H]4C(=O)Nc5ccc(c(c5)F)F C12079430
c1ccc(c(c1)C[NH+]2CCNC(=O)[C@H]2CC(=O)N3CCc4c(ccs4)C3)C(F)(F)F C12204765
COc1ccccc1CN2C[C@@H]3C[C@H]([NH+]4[C@@]3(C2=O)CCC4)c5ccc(cc5)C#CCCO C12303742
c1ccn2c(c1)nc(c2C[NH+]3CCC(CC3)[C@@H](c4cccs4)O)C(=O)N5CCCC5 C12429698
c1ccc(c(c1)n2c3c(cn2)[C@H](CCC3)[NH2+]Cc4cnc(nc4)c5ccc(cc5)Cl)F C12836458
C[C@H]1c2cc(c(cc2CC[NH+]1C[C@H]3[C@H]4C[C@@H]5C(=C)CCC[C@@]5(C[C@H]4OC3=O)C)O)OC C12896946
Cn1c2c(c(n1)C(=O)N3CCSCC3)C[C@@H](CC2)[NH2+]CC4C5CC6CC(C5)CC4C6 C14742482
c1ccc(cc1)Oc2ccc(cn2)NC(=O)C3CC[NH+](CC3)C4CSCCSC4 C15070117
C[C@@H]1CN(C[C@@H](O1)C)Cc2ccc3c(c2)C[NH+](CCO3)Cc4ccc(cc4)C#CC(C)(C)O C20913268
C[NH+](Cc1cccc(c1Cl)Cl)CC(=O)Nc2cc3c(cc2Br)OCCO3 C22060188
c1cc(sc1)[C@H](CNC(=O)c2cc(=O)c3ccc(cc3o2)Br)[NH+]4CCCCC4 C28290171
Cc1ccc(cc1)[C@H](CNC(=O)c2cc(=O)c3ccc(cc3o2)Br)[NH+](C)C C28290765
C[C@H](c1ccccc1)[NH2+][C@H]2CS(=O)(=O)C[C@@H]2S(=O)(=O)c3ccc4c(c3)CCCC4 C32536152
c1ccc2c(c1)CC[NH+]([C@@H]2C(=O)N3CCCCC3)CC(=O)Nc4ccc(cc4F)Cl C33312810
c1cc(sc1)CC(=O)N2CCC(CC2)[NH+]3CCC(CC3)C(=O)Nc4ccc(cc4)F C34912075
CC(C)(C)C(=O)N1CCC(CC1)[NH+]2CCC(CC2)C(=O)N[C@H]3CCCc4c3cccc4 C35958956
C[C@H]1CCC=C2[C@@]1([C@H]([C@H]3[C@@H](C2)OC(=O)[C@@H]3CN4CC[NH+](CC4)C/C=C/c5ccccc5)O)C C36369557
c1cc(ccc1n2cc(c3c2ccc(c3)Cl)C4CC[NH+](CC4)CCN5CCNC5=O)F C00538337
CC1CC[NH+](CC1)[C@@H](c2ccncc2)c3c4c(sc3NC(=O)c5ccco5)CCCC4 C38546325
c1ccc(cc1)[C@@H]2[C@@H]3C=C(C=CC3=N[C@@H]2C(=O)N/N=C/C4=c5ccccc5=[NH+]C4)Br C38925898
COC1=C[C@H]2C[NH+]3[C@@H](C[C@@H]2C=C1Cc4ccccc4)CO[P@@](=O)(N3)Cc5ccccc5 C39466466
CC(=O)Nc1c(c2c(s1)CCCC2)[C@H](c3cccnc3)[NH+]4CCN(CC4)c5ccccc5 C39853636
c1ccc2=[NH+]CC(=c2c1)/C=C\3/C(=O)N(C(=S)S3)NC(=O)c4ccccc4Br C39927005
CC(C)(C#Cc1ccc(s1)[C@@H]2C[C@@H]3CN(C(=O)[C@]34[NH+]2CCC4)c5ccccc5OC)O C43631958
COc1ccccc1CN2C[C@H]3C[C@H]([NH+]4[C@]3(C2=O)CCC4)c5ccc(cc5)C#CCCO C43631982
C[C@@H]1CCC=C2[C@]1([C@H]([C@H]3[C@@H](C2)OC(=O)[C@@H]3C[NH+]4CCC(CC4)C(=O)c5ccccc5)O)C C43741841
CC[NH2+]Cc1nnnn1c2c(cc(cc2Br)Br)Br C54744521
C[NH+]1CCC2(CC1)N=C(C(=N2)SCC(=O)Nc3ccc(cc3F)F)c4ccc(cc4)F C45994793
C[C@@H]1CCC[NH+](C1)[C@@H](C)CNC(=O)C2CCN(CC2)C(=O)c3ccc(cc3)Br C58979726
CC(C)[NH+]1CCC[C@@H](C1)CNC(=O)[C@@H]2CCCN2C(=O)c3cc(cc(c3)Cl)Cl C60207114
C[C@@H]1CCC[NH+](C1)C(C)(C)CNC(=O)[C@@H]2CCCN2C(=O)c3ccc(cc3)Br C60336839
c1ccc2=[NH+]CC(=c2c1)C3=CCN(CC3)C(=O)CNC(=O)c4ccccc4Br C39779713
C[C@H]1CC=C(S1)C2=C3C(=NC(=NC3=O)CNc4ccccc4[NH+]5CCCCC5)SC2 C63135257
CC(C)C(=O)N1CCC2=c3ccccc3=[NH+][C@@H]2[C@@]14c5cc(ccc5NC4=O)Br C63384963
CC(C)C(=O)N1CCC2=c3ccccc3=[NH+][C@@H]2[C@]14c5cc(ccc5NC4=O)Br C63384968
COc1ccc2=[NH+][C@@H]3C(=c2c1)CCN[C@]34c5cc(ccc5N(C4=O)CC=C)Br C63385762
Cc1ccc2=[NH+]CC(=c2c1)CCN3C[C@@H](CC3=O)C(=O)Nc4ccc(cc4F)Br C63557307
Cc1ccc(cc1)CNC(=O)CC2CCN(CC2)C(=O)[C@H]3C=c4cc(ccc4=[NH+]3)Cl C63739336
C[C@@H](c1ccccc1)NC(=O)CC2CCN(CC2)C(=O)[C@@H]3C=c4cc(ccc4=[NH+]3)Cl C63739352
CC(=O)N1CCC(CC1)C(=O)NC[C@@H](c2ccccc2Cl)C3=c4ccccc4=[NH+]C3 C63842712
CC(=O)N1CSC[C@H]1C(=O)NC[C@H](c2ccccc2Cl)C3=c4ccccc4=[NH+]C3 C63975322
CC1=c2cc(ccc2=[NH+][C@H]1C(=O)N3CCC4(CC3)C[C@H]4C(=O)NCc5cccs5)Cl C64074575
c1ccc(cc1)[C@@H](CNC(=O)[C@H]2C=c3ccccc3=[NH+]C2=O)N4CCC5=C(C4)CCS5 C64098105
c1ccc2=[NH+]CC(=c2c1)CC(=O)N3CCC(CC3)N4c5ccc(cc5N[C@@H]4C6CCC6)F C64137257
Cc1ccc2=[NH+]CC(=c2c1)CCN3C[C@@H](CC3=O)C(=O)Nc4cccc(c4)Br C64538093
c1ccc2=[NH+][C@H](C=c2c1)C(=O)N3CCC(CC3)CC(=O)NCc4cccc(c4)Br C64540487
c1ccc2c(c1)CCN(C2)C(=O)[C@@H]3C(=c4ccccc4=[NH+]3)NC(=O)c5ccc(cc5)Cl C64541606
CCN(CC)c1ccc(cc1)[C@@H]2[C@H]3CCCC[C@]3(CC[NH+]2CC(=O)Nc4c(c(c(s4)C)C)C(=O)OC)O C02199385
CC(C)(C)NC(=O)[C@H](c1cccs1)N(Cc2ccccc2Cl)C(=O)c3ccc(o3)C[NH+]4CCOCC4 C06075117
CCC(C)(C)n1c(nnn1)[C@H](c2cc3cc(ccc3[nH]c2=O)C)[NH+](Cc4ccccc4)Cc5ccc(cc5)F C06149435
C[C@@H]1c2c(sc(n2)CS(=O)(=O)c3ccc(cc3)Cl)C[C@]4([C@H]1[C@H]([C@@H](CC4)[C@H](C)C(=O)N5CC[NH+](CC5)C)O)C C04221966
Cc1c(c2ccccc2[nH]1)[C@H]3[C@H](C3(C)C)CC(=O)N(C4CC4)C5(CC[NH+](CC5)C)C(=O)Nc6ccc(cc6)N(C)C C08696048
c1ccc(cc1)C(c2ccccc2)[NH+]3CCN(CC3)C(=O)c4ccccc4NC(=S)NC(=O)c5ccco5 C12137119
Cc1cccc2c1[nH]c(=O)c(c2)[C@H](c3nnnn3C(C)(C)C)[NH+](CCc4ccccc4)Cc5ccc(cc5)F C06443884
Cc1cc[n+](c(c1C(=O)N2CCC(CC2)(C)[NH+]3CCC(CC3)/C(=N/OC)/c4ccc(cc4)C(F)(F)F)C)[O-] C13474994
Cc1cc[n+](c(c1C(=O)N2CCC(CC2)(C)[NH+]3CCC(CC3)/C(=N\OC)/c4ccc(cc4)C(F)(F)F)C)[O-] C27523068
CS(=O)(=O)N1CC2(CCN(CC2)C(=O)[C@@H](COCc3ccccc3)[NH2+]Cc4ccccc4)c5c1cccc5 C29546523
Cc1ccc2c(c1)[C@H](CC(O2)(C)C)NC(=O)[C@H]3CCC[NH+](C3)Cc4nc(no4)c5ccc(cc5Cl)Cl C31055934
CC1=C([C@@H](N2CCCSC2=[NH+]1)c3cccc(c3)NC(=O)C(C)(C)CCl)C(=O)Nc4ccc(cc4)OC C33375436
CC[C@H](c1nc2ccccc2c(=O)n1c3ccc(cc3)Br)N(CC[NH+](C)C)C(=O)c4ccco4 C35069371
Cc1cccc(c1)CO[C@]2(C[C@@H]3[C@H]([C@H](C2)OCc4cccc(c4)Cl)OC(O3)(C)C)C(=O)NCC[NH+](C)C C35591777
Cc1c(nc(nc1N2CC[NH+](CC2)Cc3ccccc3)SCc4ccc(cc4)C(=O)NCc5ccco5)C C35705464
Cc1ccc(cc1)S(=O)(=O)N(CC[NH+](C)C)Cc2c(noc2N3CCc4ccccc4C3)c5ccccc5 C36249082
C[C@]12CCCC(=C)[C@H]1C[C@@H]3[C@@H](C2)OC(=O)[C@@H]3C[NH+](CCCN4CCOCC4)Cc5cccc(c5OC)OC C36507499
CCc1ccc2c(c1)sc(n2)N(CC[NH+](C)C)C(=O)c3ccc(cc3)S(=O)(=O)N4CCCC[C@H]4CC C36637403
CC(C)(C)c1c2c(n(n1)c3cccc(c3)F)N(C(=O)CS[C@@H]2c4cccs4)CC(=O)NCC[NH+](C)C C37264166
Cc1ccc(cc1)N2CCN(CC2)c3[nH+]c4c(c(n3)N(C)C)CN(CC4)C(=O)c5ccc(cc5)C(F)(F)F C34676577
CCC(=O)Nc1ccc(cc1)S(=O)(=O)N[C@@H](C)[C@@H](c2cccs2)N3CC[NH+](CC3)Cc4ccccc4 C38596420
CCC(=O)Nc1ccc(cc1)S(=O)(=O)N[C@@H](C)[C@H](c2cccs2)N3CC[NH+](CC3)Cc4ccccc4 C38596424
Cc1ccc2c(c1)sc(n2)N(CCC[NH+](C)C)C(=O)c3ccc(cc3)S(=O)(=O)N(C)c4ccccc4 C36643169
CCc1ccc2c(c1)sc(n2)N(CCC[NH+](C)C)C(=O)c3ccc(cc3)S(=O)(=O)N4CCC[C@@H](C4)C C36643379
CCc1cccc2c1nc(s2)N(CC[NH+](CC)CC)C(=O)[C@@H]3CCCN3S(=O)(=O)c4ccc(cc4)C C36660284
C[NH+](C)CCCN(c1nc2c(s1)cccc2Cl)C(=O)[C@@H]3CCCN3S(=O)(=O)c4ccc(cc4)F C36660360
CC[NH+](CC)CCN(c1nc2ccccc2s1)C(=O)c3ccc(cc3)NS(=O)(=O)c4ccc(cc4)C C36690309
Cc1ccc2c(c1C)nc(s2)N(CC[NH+](C)C)C(=O)[C@@H]3CCCN3S(=O)(=O)c4ccc(s4)Cl C36704493
c1cc(ccc1CNC(=O)[C@H]2CCC[NH+](C2)Cc3nc(no3)c4ccc(cc4)Br)N5CCCC5 C38905541
c1cc(cc(c1)F)CNC(=O)[C@@H]2CN(CC23CC[NH2+]CC3)C(=O)c4cccnc4Oc5ccc(cc5)Cl C39603003
c1cc(cc(c1)F)CNC(=O)[C@H]2CN(CC23CC[NH2+]CC3)C(=O)c4cccnc4Oc5ccc(cc5)Cl C39603005
COc1c(csc1Cl)C(=O)N2C[C@H](C3(C2)CC[NH2+]CC3)C(=O)N[C@@H]4CCC[C@H]4OCc5ccccc5 C39609093
Cc1c(c(no1)c2c(cccc2Cl)F)C(=O)N3C[C@H](C4(C3)CC[NH2+]CC4)C(=O)N[C@H]5CCC[C@@H]([C@@H]5C)C C39637292
Cc1c(c(no1)c2ccccc2Cl)C(=O)N3C[C@@H](C4(C3)CC[NH2+]CC4)C(=O)NCCc5cccc(c5)F C39637659
Cc1c(c(no1)c2ccccc2Cl)C(=O)N3C[C@H](C4(C3)CC[NH2+]CC4)C(=O)NCCc5ccccc5F C39638880
C[C@H](CNC(=O)[C@H]1CN(CC12CC[NH2+]CC2)C(=O)c3cccnc3Sc4ccccc4)Oc5ccccc5 C39665319
C[C@H](CNC(=O)[C@H]1CN(CC12CC[NH2+]CC2)C(=O)c3cccc(c3)Br)Oc4ccc(cc4)OC C39665583
Cc1cc(c(o1)C(F)(F)F)C(=O)N2C[C@@H](C3(C2)CC[NH2+]CC3)C(=O)NC[C@H](C)Oc4ccccc4Cl C39666595
c1cc(c(c(c1)Cl)C(=O)N2C[C@H](C3(C2)CC[NH2+]CC3)C(=O)NCC4(CCCCC4)N5CCOCC5)Cl C39672771
COc1c(cc(cc1Cl)C(=O)N2C[C@H](C3(C2)CC[NH2+]CC3)C(=O)NCCOc4ccccc4F)Cl C39685192
Cc1ccc(cc1)Oc2c(cccn2)C(=O)N3C[C@@H](C4(C3)CC[NH2+]CC4)C(=O)N[C@@H](C)Cc5ccccc5F C39687094
Cc1ccc(cc1C)C(=O)N2C[C@@H](C3(C2)CC[NH2+]CC3)C(=O)N[C@@H](Cc4ccccc4)C(=O)N5CCCCC5 C39687290
Cc1ccc(c(c1)C)C(=O)N2C[C@H](C3(C2)CC[NH2+]CC3)C(=O)N[C@@H](Cc4ccccc4)C(=O)N5CCCCC5 C39687301
CC[C@@H]1CCCCN1S(=O)(=O)c2ccc(cc2)C(=O)N(CCC[NH+](C)C)c3nc4ccc(cc4s3)F C36643294
Cc1cccc(c1)N2CCN(C[C@@H]2C)C(=O)C3CC[NH+](CC3)Cc4nc(no4)c5ccc(cc5)C(F)(F)F C40929250
Cc1ccc(cc1C)OC[C@H](C)NC(=O)[C@@H]2CCC[NH+](C2)Cc3nc(no3)c4cccc(c4)Br C44821537
Cc1cc([nH+]c2c1cc(cc2)NC(=O)CCC(=O)N3CCN(CC3)c4ccc(cc4)F)N5C[C@@H](C[C@H](C5)C)C C04788288
c1cc(oc1)c2cc(n3c(n2)c(c(n3)C(=O)OC[C@@H]4CCC[NH+]5[C@H]4CCCC5)Br)C(F)(F)F C01421912
C[C@@]12[C@@H]3C(=c4ccccc4=[NH+]3)[C@H](CN1C(=O)CN(C2=O)CCc5ccccc5F)c6cccc(c6OC)OC C63374866
CC(C)CCNC(=O)c1ccccc1N2C(=O)[C@@H]3CC4=c5ccccc5=[NH+][C@@H]4[C@@H](N3C2=O)c6ccc(cc6)F C63375837
Cc1ccc(cc1)S(=O)(=O)Nc2ccc(cc2)c3nnc(n3C)SCC[NH+]4CCCCC4 C06088907
C[C@H](c1nnc(n1c2ccc(cc2)Cl)SCC(=O)Nc3ccc(cc3)N4CCCCC4)[NH+](C)C C09103066
c1ccc(cc1)C[NH+]2CCN(CC2)c3ccc(cc3)NC(=O)COC(=O)c4c(ccc(n4)Cl)Cl C11609116
CCN(CC)C(=O)[C@H]1CCC[NH+](C1)C2CCN(CC2)c3ccc(cc3)NC(=O)c4ccc(cc4)OC C11784201
CCC[C@]1([C@@H]2[C@@H]([C@H]([NH2+]1)c3cccc(c3)F)C(=O)N(C2=O)c4cccc(c4)C(=O)C)C(=O)OCC C12498179
CC[C@H](c1nnnn1C(C)(C)C)[NH+](Cc2ccc(cc2)C)Cc3cc4c(cc(cc4[nH]c3=O)C)C C13064918
c1cc(ccc1C(=O)N[C@H](C(Cl)(Cl)Cl)OC[C@H]2CCC[NH+]3[C@H]2CCCC3)[N+](=O)[O-] C16041247
CC[NH+](CC(=O)Nc1cc(ccc1C)Cl)CC(=O)N2[C@H](CC(=N2)c3cccs3)c4ccco4 C16557679
c1ccc(c(c1)C(=O)N[C@@H](C(Cl)(Cl)Cl)OC[C@H]2CCC[NH+]3[C@@H]2CCCC3)[N+](=O)[O-] C02137260
CC[NH+](CC)CCCNc1c2c(c3c4c(c(nc3s2)N5CCCC5)COC(C4)(C)C)ncn1 C20358411
CC(C)[NH+](CCn1c(=O)c2ccccc2nc1SCc3cc(=O)oc4c3ccc(c4)O)C(C)C C21185093
C[C@@H]1CCCC[NH+]1CCCN2C(=O)c3cc4c(n3C[C@@]2(C)C(=O)NC5CCCCCCC5)cco4 C21811792
C[C@]1(Cn2c(ccc2C(=O)N1CCC[NH+](C)C3CCCCC3)c4ccco4)C(=O)NC5CCCC5 C21864189
CCc1ccc(c(c1NC(=O)C[NH+]2CCN(CC2)Cc3nc(no3)c4ccc(cc4)C)CC)Cl C22824787
COc1ccc(c(c1)OC)NC(=O)C[NH+]2CCc3cc(c(cc3[C@H]2c4cccs4)OC)OC C25391690
c1ccc(c(c1)C[NH+]2CCN(CC2)c3ccc(cc3)NC(=O)Cc4ccc(cc4)[N+](=O)[O-])Cl C30826917
CC1=C[C@H]([C@@H](C[C@H]1CC(=O)N2CCN(CC2)c3cccc[nH+]3)C(C)C)CNC(=O)c4ccccn4 C30881676
CCOc1ccc(cc1)[C@@H](C)NC(=O)C2CC[NH+](CC2)Cc3nc(no3)c4ccc(cc4)Cl C30987149
c1ccc2c(c1)CCN2CCCNC(=O)[C@@H]3CCC[NH+](C3)Cc4nc(no4)c5ccc(cc5)Cl C31046057
Cc1ccccc1OC[C@@H](C)NC(=O)[C@@H]2CCC[NH+](C2)Cc3nc(no3)c4ccc(cc4)Cl C31047007
Cc1ccccc1OC[C@@H](C)NC(=O)[C@H]2CCC[NH+](C2)Cc3nc(no3)c4ccc(cc4)Cl C31047015
Cc1ccc(cc1)OC[C@@H](C)NC(=O)[C@H]2CCC[NH+](C2)Cc3nc(no3)c4ccccc4Cl C31050594
Cc1ccccc1OC[C@@H](C)NC(=O)[C@@H]2CCC[NH+](C2)Cc3nc(no3)c4cccc(c4)Cl C31053682
Cc1ccccc1OC[C@H](C)NC(=O)[C@H]2CCC[NH+](C2)Cc3nc(no3)c4cccc(c4)Cl C31053685
Cc1ccccc1OC[C@@H](C)NC(=O)[C@H]2CCC[NH+](C2)Cc3nc(no3)c4cccc(c4)Cl C31053689
Cc1ccc(cc1)OC[C@@H](C)NC(=O)[C@H]2CCC[NH+](C2)Cc3nc(no3)c4cccc(c4)Cl C31053701
Cc1cc2c(o1)cc3n2C[C@@](N(C3=O)CCC[NH+](C)C4CCCCC4)(C)C(=O)NC5CCCCC5 C33331901
Cc1ccc(cc1Cl)S(=O)(=O)Nc2ccc(nc2)N3CC[NH+](CC3)Cc4ccc(cc4)N(C)C C34682164
CCN1C(=C([C@H](NC1=O)c2ccc(c(c2)Cl)Cl)C(=O)OCC)CN(C)C3CC[NH+](CC3)C C35640931
CCOC(=O)C1=C(N(C(=O)N[C@@H]1c2ccccc2Cl)C)CN3CC[NH+](CC3)Cc4ccccc4 C35641612
CCCc1nc2c(c(nn2c3ccc(cc3)F)C)c(n1)N4CCC[NH+](CC4)Cc5ccccc5O C37380095
C[NH+]1CCN(CC1)[C@@H](c2cccc(c2OC)OC)c3c4c(sc3NC(=O)c5ccco5)CCCC4 C38546521
CCOc1ccc(cc1)CNC(=O)[C@@H]2CCC[NH+](C2)Cc3nc(no3)c4ccc(cc4)Br C38905558
C[C@H](COc1ccccc1)NC(=O)[C@H]2CCC[NH+](C2)Cc3nc(no3)c4cccc(c4)Br C44821535
CC(C)(C)OC(=O)N1CCC(CC1)C(=O)Nc2ccc(cc2)N3CC[NH+](CC3)Cc4ccccc4 C45632112
C[NH+]1CCN(CC1)c2c(cccc2Cl)NC(=O)CSc3nnc(o3)c4cccc(c4)Cl C33489480
C[NH+]1CCN(CC1)c2ccc(cc2NC(=O)CSc3nnc(o3)c4cccc(c4)Cl)Cl C59212249
C=CC[NH+]1CCN(CC1)c2ccc(cc2)NC(=O)CSc3nnc(o3)c4ccc(cc4)Cl C33860351
CN(C)c1ccc(cc1)CN2Cc3c([nH+]c[nH]3)C[C@H]2c4nc(no4)c5ccc(cc5)C(F)(F)F C15675532
CN(c1ccc(cc1)OC(F)(F)F)C(=O)C2=CC3=[NH+][C@@H](C[C@H](N3N2)C(F)(F)F)c4ccco4 C12469517
CCn1cc(c2c1cccc2)/C=C/3\C(=O)c4ccc(c(c4O3)C[NH+]5CCC(CC5)C(=O)OCC)O C41586258
CCn1cc(c2c1cccc2)/C=C\3/C(=O)c4c(cc(c(c4O3)C[NH+]5CCC[C@@H](C5)C(=O)OCC)O)C C41586421
CCn1cc(c2c1cccc2)/C=C\3/C(=O)c4ccc(c(c4O3)C[NH+]5CCC[C@@H](C5)C(=O)OCC)O C41586529
CCN(CC)S(=O)(=O)c1ccc(c(c1)NC(=O)COC2=C[C@H]3C(=c4ccccc4=[NH+]3)C=C2)C C39781156
c1ccc2=N/C(=N/S(=O)(=O)c3ccc(cc3)N/C=C\C(=O)c4ccc(s4)Cl)/C[NH+]=c2c1 C38905885
Cc1c(oc2c1cc3c(c2)OC(=O)[C@H]([C@@H]3C)CCC(=O)NCCC4=c5cc(ccc5=[NH+]C4)OC)C C63385322
CN(C)c1ccc(cc1)[C@H](CNC(=O)CN2c3ccccc3OCC2=O)C4=c5ccccc5=[NH+]C4 C63830648
CCN(CC)S(=O)(=O)c1ccc(cc1)CNC(=O)N2CCC(CC2)C3=c4ccccc4=[NH+]C3 C64185856
C[C@H]1CCCC[C@@H]1NC(=O)[C@@]2(Cn3c4ccoc4cc3C(=O)N2CC[NH+](C)C5CCCCC5)C C37443423
Cc1cc2c(c(oc2c(c1C)S(=O)(=O)NCC[NH+]3CCCCCC3)C(=O)N4CCCCCC4)C C65011035
Cc1cc(c(n1c2c(c3c(s2)CCCC3)C(=O)[O-])C)/C=c/4\c(=O)n5c6ccccc6nc5s4 C09259541
c1cc(cc(c1)n2c(c(nn2)S(=O)(=O)c3ccc(cc3)F)c4ccc(cc4)Cl)C(=O)[O-] C11730601
Cc1ccc(cc1C)S(=O)(=O)c2c(n(nn2)c3cccc(c3)C(=O)[O-])c4ccc(cc4)Cl C11759419
c1cc(cc(c1)S(=O)(=O)Oc2c(cc(c3c2nccc3)Cl)I)C(=O)[O-] C13067270
Cc1cc(cc(c1OC(F)F)C)/C=C\2/CCCCn3c2nc4c(c3=O)c(c(s4)C(=O)[O-])C C13215316
Cn1c(=O)c2ccc(cc2nc1SCc3cc(no3)c4ccc(cc4Cl)Cl)C(=O)[O-] C13458262
Cc1ccc(cc1)C(=O)C2=C(C(=O)N([C@@H]2c3ccc(cc3)C(C)(C)C)c4nnc(s4)C)[O-] C08914675
Cc1cc(c2c(c1)sc(n2)N3[C@@H](C(=C(C3=O)[O-])C(=O)c4ccco4)c5ccccc5F)C C09008481
c1cc(cc(c1)n2cccc2/C=C\3/C(=NC(=O)N(C3=O)c4ccc(cc4)Br)[O-])C(F)(F)F C20210208
Cc1ccc(cc1Cl)N2[C@@H](C(=C(C2=O)[O-])C(=O)c3ccccc3)c4cccc(c4)[N+](=O)[O-] C09464616
C[C@H]1CCC[C@H](N1S(=O)(=O)c2ccc(cc2)[N-]S(=O)(=O)c3ccc(cc3)Br)C C13949343
c1cc(c(cc1[N-]S(=O)(=O)c2cc(ccc2Cl)Cl)N3CCCS3(=O)=O)Cl C21753102
Cc1ccc2c(c1)cc(c(n2)Cl)/C=N/N3[C@@H]([N-]/C(=C\c4ccco4)/C3=O)c5ccccc5 C28617442
c1cc(c(c(c1)Cl)Cl)S(=O)(=O)[N-]c2cc(c(cc2F)F)c3nnc4n3CCCCC4 C29876552
c1ccc(c(c1)[C@@H]2C(=C(C(=O)N2c3nc4ccc(cc4s3)Cl)[O-])C(=O)c5ccncc5)F C33366116
c1cc(oc1)[C@H]2C(=C(C(=O)N2c3nc4ccc(cc4s3)F)[O-])C(=O)c5ccc(cc5)Cl C33555550
Cc1ccc2c(c1)sc(n2)N3[C@@H](C(=C(C3=O)[O-])C(=O)c4ccc(cc4)Cl)c5ccncc5 C34931179
Cc1ccc(c(c1)C(=O)C2=C(C(=O)N([C@H]2c3ccc(o3)C)c4nc5ccc(cc5s4)F)[O-])C C34954600
Cc1ccc(cc1)C(=O)C2=C(C(=O)N([C@@H]2c3ccc(o3)C)c4nc5c(cc(cc5s4)C)C)[O-] C35520444
Cc1ccc(cc1)[C@H]2C(=C(N=C3N2C(=CS3)/C=C(/N4CCOCC4)\[O-])C)C(=O)OC(C)(C)C C36061317
Cc1ccc(cc1)n2c(=O)c3c(nc2SCC(=O)[O-])n(c(=S)s3)c4ccc(c(c4)C)C C03034287
Cc1ccc(cc1Cl)S(=O)(=O)[N-]c2ccc3c(c2)N(CCC3)S(=O)(=O)c4ccc(cc4)F C38693644
Cc1cc(c(cc1Cl)Cl)S(=O)(=O)[N-]c2ccc3c(c2)N(C(=O)C(CO3)(C)C)CC=C C38710751
Cc1c2=C(CC(=O)N=c2sc1C(=O)[O-])CSc3c4c5c(sc4ncn3)C[C@@H](CC5)C C39680331
Cc1ccc(cc1)c2csc3c2c(ncn3)SCC4=c5c(c(sc5=NC(=O)C4)C(=O)[O-])C C39692546
C[C@@]12CC[C@H]3c4ccc(cc4CC[C@@H]3[C@@H]1CCC2=O)OS(=O)(=O)c5ccc(c(c5)C(=O)[O-])F C39700836
c1cc(ccc1C(c2ccc(cc2)F)N3CCN(CC3)c4ccc(c(c4)C(=O)[O-])[N+](=O)[O-])F C13211368
CCn1c2ccc(cc2nc1CSC3=NC(=O)C4=C5CCCC[C@@H]5SC4=N3)C(=O)[O-] C39715588
CC(C)Cc1nnc(s1)/N=C(/C(=C/c2ccc(o2)c3cc(ccc3Cl)Cl)/C#N)\[O-] C39998124
Cc1ccc(c(c1)n2c(c(c(n2)C)/C=C\3/CCn4c3nc5cc(ccc5c4=O)C(=O)[O-])Cl)C C40161573
Cc1cc(nc(n1)SC(=C(C#N)/N=C(/c2ccccc2)\[O-])Sc3nc(cc(n3)C)C)C C41097998
Cc1ccc(cc1)[C@@H]2CC(=NN2/C(=C/Sc3nncn3C)/[O-])c4ccc(cc4)Br C44809828
c1ccc(cc1)c2cnc(o2)c3ccc(cc3)S(=O)(=O)[N-]c4nc(cs4)c5ccccc5 C47162500
CCO/C(=C/1\C(=O)/C(=C/c2ccc(c(c2)Cl)Cl)/S\C1=N/c3ccc(cc3)[N+](=O)[O-])/[O-] C49565998
c1cc(sc1)[C@@H]2c3c(nc(s3)[S-])S[C@@H]4[C@@H]2C(=O)N(C4=O)c5ccc(cc5)[N+](=O)[O-] C40475560
c1ccc(cc1)C=C(/C=C(/C#N)\C(=N\c2cccc(c2)S(=O)(=O)N3CCCCC3)\[O-])Cl C57645452
CCc1cc(ccc1c2ccc(o2)/C=C/3\C(=NC(=O)N(C3=O)c4cccc(c4)C)[O-])Br C58833539
Cc1ccc(cc1)Sc2ccc(o2)/C=C/3\C(=NC(=O)N(C3=O)c4ccc(cc4)Br)[O-] C33352068
CCO/C(=C/1\C(=O)/C(=C/c2cc3c(cc2Cl)OCO3)/S\C1=N/c4ccc(cc4)C)/[O-] C59247717
Cc1cc(cc(c1)N2C(=O)/C(=C/c3cc(c(o3)N4CCCC4)Br)/C(=NC2=S)[O-])C C59249748
c1ccc(cc1)N2CCN(CC2)C(=O)/C(=C\c3ccc(o3)c4cc(ccc4Cl)C(=O)[O-])/C#N C59333176
Cc1cc(nc(n1)[N-]S(=O)(=O)c2ccc(cc2)/N=C/c3ccc(s3)Br)C C59466325
Cc1c(c(=O)n(n1C)c2ccccc2)[N-]C3=NC(=O)/C(=C/c4ccc(cc4)Br)/S3 C17196606
Cc1ccc(cc1C)N2C(=O)/C(=C/c3ccc4c(c3)CCN4CCCCl)/C(=NC2=O)[O-] C02367602
CCCN1CCCc2c1ccc(c2)/C=C/3\C(=NC(=O)N(C3=O)c4ccc(cc4)Br)[O-] C13815378
Cc1ccc(cc1)CSC2=NC(=O)[C@@H]3[C@H](C4=C(CC(CC4=NC3=N2)(C)C)[O-])c5ccc(o5)C C39766389
Cc1ccc(cc1)CSC2=NC(=O)[C@@H]3[C@H](C4=C(CC(CC4=NC3=N2)(C)C)[O-])c5ccncc5 C39766421
CCc1ccc(cc1)n2c(cc(c2C)/C=C\3/C(=O)N=C(N(C3=O)c4ccc(cc4)[C@@H](C)CC)[O-])C C08743562
Cc1cc(cc(c1)n2c(cc(c2C)/C=C/3\C(=O)N=C(N(C3=O)c4cc(cc(c4)C)C)[O-])C)C C02252161
c1ccc(cc1)[C@H]2c3c(nc(s3)[S-])S[C@H]4[C@@H]2C(=O)N(C4=O)c5ccc(cc5)[N+](=O)[O-] C40475518
CS(=O)(=O)N1CCc2c1ccc(c2)C(=O)Nc3ccc(cc3)N4CC[NH+](CC4)Cc5ccccc5 C08862126
c1ccc2cc(ccc2c1)S(=O)(=O)Nc3c4c5c(sc4nc(n3)C[NH+]6CCOCC6)CCCC5 C09128227
c1ccc(cc1)CNC(=O)CSc2c3c(c4c5c(c([nH+]c4s3)N6CCOCC6)CCCC5)ncn2 C09334323
C[C@H](c1nnc(n1c2ccc(cc2)Cl)SCc3[nH]c(=O)c4c(n3)ccs4)[NH+]5CCCCC5 C09100273
Cc1c(sc2c1c(=O)[nH]c(n2)[C@@H](C)Sc3nnc(n3c4ccc(cc4)Cl)[C@@H](C)[NH+](C)C)C C09102670
Cc1c(sc2c1c(=O)[nH]c(n2)[C@H](C)Sc3nnc(n3c4ccc(cc4)Cl)[C@@H](C)[NH+](C)C)C C09102675
Cc1c(ccc2c1NC(=O)[C@@]23[C@H]4[C@@H]([C@@H]5[NH+]3CCC5)C(=O)N(C4=O)c6ccc(cc6Cl)[N+](=O)[O-])Cl C09411220
c1ccc(c(c1)NC(=O)C[NH+]2CCN(CC2)C(=O)/C=C/c3cc4c(c(c3)Cl)OCCCO4)Cl C09416831
Cc1ccc(c(c1)NC(=O)[C@@H](c2ccccc2)[NH+]3CCN(CC3)S(=O)(=O)c4ccccc4C#N)C C09582389
CC(C)[C@@H](c1nnc2n1CC[NH+](CC2)Cc3ccc-4c(c3)Cc5c4cccc5)NC(=O)c6ccccn6 C11814701
Cc1nc2cc(ccc2s1)NC(=O)[C@@H]3CC34CC[NH+](CC4)Cc5ccc(cc5)Oc6ncccn6 C12077801
CN(C)c1ccc(cc1)[C@H]2[C@@H]3[C@H](C(=O)N(C3=O)c4ccccc4F)[C@]([NH2+]2)(c5ccccc5)C(=O)OC C12497546
C[C@H]1c2cc3c(cc2C4(CCCC4)C[NH+]1Cc5nnc(s5)C(=O)Nc6ccc(cc6)F)OCCO3 C12774688
c1ccc(cc1)NC(=O)C2CC[NH+](CC2)CC(=O)N3[C@@H](CC(=N3)c4cc5ccccc5o4)c6ccco6 C12805190
Cc1cc(=O)oc2c1c(cc3c2CCC(O3)(C)C)OCC(=O)Nc4ccc(cc4)C[NH+]5CCOCC5 C12892439
Cc1cc2cc(c(=O)[nH]c2cc1C)[C@@H](c3nnnn3C(C)(C)C)[NH+]4CCC(=CC4)c5ccc(cc5)F C06320960
Cc1c(sc2c1c(=O)[nH]c(n2)CSc3nnc(n3c4ccc(cc4)F)[C@H](C)[NH+]5CCCCC5)C C09469452
CCCn1c2c(c(n1)C(=O)N3CCOCC3)C[C@@H](CC2)[NH+]4CCC(CC4)(c5ccc(cc5)Cl)O C14746098
Cc1cc(c2c(c1)[C@]3([C@@H]([C@H]([C@H]4[NH+]3CSC4)c5ccc(cc5)[N+](=O)[O-])C(=O)c6cccnc6)C(=O)N2)C C16009684
CCOC(=O)c1ccc(cc1)N2C(=O)[C@H]3[C@H]4CCC[NH+]4[C@@]5([C@@H]3C2=O)c6ccc(c(c6NC5=O)C)Cl C09087172
CNC(=O)C[NH+]1CCN(CC1)CC(=O)N2[C@@H]([C@H]3CCC/C(=C\c4cccs4)/C3=N2)c5cccs5 C22805452
Cc1ccc(c(c1)Cl)NC(=O)[C@@H](C)[NH+]2CCN(CC2)c3cnn(c(=O)c3Cl)c4ccccc4 C24588011
CC(=O)[NH+]=c1ccc-2c(cc(oc2c1)O)COC(=O)[C@@H]3CCCN3C(=O)C45CC6CC(C4)CC(C6)C5 C24851252
C[C@H](C(=O)Nc1ccc(cc1)N2CCCC2=O)[NH+]3CCN(CC3)c4c(cc(cn4)C(F)(F)F)Cl C26192660
CCOc1ccccc1NC(=O)N2CCN(CC2)c3c4c5c(sc4nc(n3)C[NH+](C)C)CCCC5 C35525643
c1ccc(c(c1)N2CC[NH+](CC2)Cc3cc(=O)[nH]c(n3)N4CCN(CC4)C(=O)C5CCCCC5)Cl C35926390
Cc1c(c(n(n1)c2ccccc2)C)[C@@H]3C(=O)NCC[NH+]3CC(=O)N4CC[C@@H](Sc5c4cccc5)C C36007183
COc1cc(c(cc1OC)OC)[C@H]2C[C@@H]([NH+]=C3N2NN=N3)c4ccc(cc4)I C02916564
Cc1ccc(cc1C)N2C[C@H](CC2=O)C(=O)NC[C@@H](c3ccc4c(c3)CCN4C)N5CC[NH+](CC5)C C38672520
Cc1ccc(cc1C)N2C[C@@H](CC2=O)C(=O)NC[C@H](c3ccc4c(c3)CCN4C)N5CC[NH+](CC5)C C38672522
Cc1ccc(cc1)N2C[C@@H](CC2=O)C(=O)NC[C@@H](c3ccc4c(c3)CCCN4C)N5CC[NH+](CC5)C C38672944
c1cc2c(cc1Br)sc(n2)N3CC[NH+](CC3)CCNC(=O)c4ccc(s4)[N+](=O)[O-] C38774032
CS(=O)(=O)N1C[C@@H](Oc2c1cccc2)C(=O)NCc3cccc(c3)C[NH+]4CCc5ccccc5C4 C38831827
CS(=O)(=O)N1C[C@@H](Oc2c1cccc2)C(=O)NCc3ccc(cc3)C[NH+]4CCc5ccccc5C4 C38831835
CCn1c2c(c(n1)C(=O)N3CCSCC3)C[C@@H](CC2)[NH2+]CC4(CCCCCC4)N5CCOCC5 C23192018
Cc1ccc(cc1C)N2[C@@H](NN=C2c3cc[nH+]cc3)S[C@H](C)C4=NC(=O)C5=C([C@@H](SC5=N4)C)C C39560554
Cc1ccc(cc1)[C@H](CNC(=O)c2c3c(n(n2)[C@@H]4CCS(=O)(=O)C4)CCCC3)[NH+]5CCCCCC5 C40988795
Cc1cc(c(cc1Cl)OC)N2C(=O)[C@H]3[C@H]4CCC[NH+]4[C@@]5([C@H]3C2=O)c6ccc(c(c6NC5=O)C)Cl C02447638
CCOC(=O)c1ccc(cc1)N2C(=O)[C@H]3[C@H]4CCC[NH+]4[C@@]5([C@H]3C2=O)c6cc(cc(c6NC5=O)Cl)C C02130100
C[C@H]1CCCCN1S(=O)(=O)c2ccc(cc2)C(=O)NCc3ccc([nH+]c3)N4C[C@H](O[C@H](C4)C)C C46892207
CC[NH2+][C@H]1CC(=O)N(C1=O)[C@H]2C[C@H]3CC[C@@]2(C3(C)C)CS(=O)(=O)N4CCC5(CCc6c5cccc6)CC4 C28227859
C[C@@]12[C@H]3C(=c4ccccc4=[NH+]3)CCN1C(=O)N(C2=O)c5cccc(c5)C(=O)NCCc6ccc(cc6)F C63362659
CC(C)C[C@@H](C(=O)NCc1ccccc1Cl)N2C(=O)[C@@]3([C@H]4C(=c5ccccc5=[NH+]4)CCN3C2=O)C C63372407
CC(C)[C@@H](C(=O)NCCc1ccc(cc1)Cl)N2C(=O)[C@@]3([C@@H]4C(=c5ccccc5=[NH+]4)CCN3C2=O)C C63372882
CC(C)[C@@H](C(=O)NCc1cccc(c1)C(F)(F)F)N2C(=O)[C@@]3([C@H]4C(=c5ccccc5=[NH+]4)CCN3C2=O)C C63373758
C=CCNC(=O)c1ccccc1N2C(=O)[C@@H]3CC4=c5ccccc5=[NH+][C@@H]4[C@@H](N3C2=O)c6ccc(cc6)F C63376066
c1ccc2=[NH+]CC(=c2c1)C[C@H]3C(=O)N4C(=N3)c5ccccc5N=C4SCC6=CC(=O)N7C=CC=C[C@@H]7N6 C63707952
Cc1ccc(cc1)C(=O)NC2=c3cc(ccc3=[NH+][C@@H]2C(=O)N4CCN(CC4)c5ccc(cc5)C(=O)C)C C63752368
Cc1ccc(s1)c2cc(cc(c2)S(=O)(=O)N3CCOCC3)C(=O)NC[C@@H]4C=c5ccccc5=[NH+]4 C63985854
Cc1ccc(cc1F)NC(=O)C2CCN(CC2)c3c(c[nH+]c4c3c(ns4)C)C(=O)N5CCCCC5 C65301144
c1ccc2c(c1)c(cn2CC(=O)N3CCOCC3)/C=N/NC(=O)c4cc5cc(ccc5o4)Br C01097132
Cc1ccc(cc1)S(=O)(=O)NC(=O)c2cc(n(c2C)c3ccc(cc3)c4nnc5n4CCCCC5)C C03235904
c1cc(ccc1c2nnc3n2CCCCC3)NC(=O)Cc4ccc(s4)S(=O)(=O)N5CCCCC5 C03431141
Cc1ccc(cc1)S(=O)(=O)c2ccc(cc2NC(=O)C)C(=O)N3CCN([C@@H](C3)C)c4cccc(c4)C C03007907
C[C@@H]1c2c(sc(n2)NS(=O)(=O)c3cc(ccc3OC)OC)C[C@@]4([C@H]1[C@@H]5[C@@H](CC4)[C@@H](C(=O)O5)C)C C03839991
CCC[C@H]1O[C@@H]2C[C@@H]3[C@@H]4CCC5=CC(=O)C=C[C@@]5([C@@H]4[C@@H](C[C@@]3([C@@]2(O1)C(=O)COS(=O)(=O)C)C)O)C C06501547
Cn1c(=O)cc(n(c1=O)C)Oc2ccccc2/N=C\c3cc(c(c(c3)I)O)OC C08453927
C[C@H]1CCCCN1S(=O)(=O)c2ccc(cc2)C(=O)/N=c\3/n(c4ccc(cc4s3)NC(=O)C)CC#C C09002680
c1ccc2c(c1)c(cn2CC(=O)N3CCCCC3)S(=O)(=O)CC(=O)Nc4ccc(c(c4)Cl)Cl C10459560
CC(=O)[C@]1(CC[C@@H]2[C@@]1(CC[C@H]3[C@H]2CCC4=C/C(=N\OCC(=O)N5CCC[C@@H]5C(=O)OC)/CC[C@]34C)C)O C12296292
Cc1c(cn(n1)C)[C@@H](C(=O)NC2CCCCC2)N(c3ccc(cc3)F)C(=O)[C@@H]4COc5ccccc5O4 C00931384
C[C@@H]1C[C@H](CN(C1)S(=O)(=O)c2ccc(cc2)C(=O)Nc3ccc(cc3)S(=O)(=O)N4CCCC4)C C13147841
CCn\1c2ccc(cc2s/c1=N\C(=O)c3ccc(cc3)S(=O)(=O)N4CCCC[C@H]4C)NC(=O)C C11634542
c1cc(ccc1F)S(=O)(=O)N2CCC[C@@H](C2)C(=O)Nc3nnc(o3)c4ccc(s4)Br C13667306
CCc1ccc(cc1)NC(=O)N2CCC3(CC2)C(=O)N(CN3c4ccccc4)CC(=O)N5CCCCC5 C16613068
CCn1c(nnc1SCC(=O)Nc2c(cc(cc2Br)C)Br)c3cnccn3 C02195477
[H]/N=C\1/C(=C/c2cn(c3c2cccc3)Cc4ccc(cc4)[N+](=O)[O-])/C(=O)N=C5N1C(=CS5)c6ccccc6 C19996038
Cc1ccc(cc1)C[C@]2(C(=NC(=O)N(C2=O)c3ccccc3)[O-])C[NH+]4C[C@H]5C[C@@H](C4)c6cccc(=O)n6C5 C20112293
Cc1ccccc1C(=O)N2CCC[C@@H]2c3nnc(n3C)SCC(=O)Nc4ccc(cc4)Br C20282448
Cc1ccc(cc1)C(=O)N2CCC[C@@H]2c3nnc(n3C)SCC(=O)Nc4ccc(cc4Cl)Cl C20293270
CC(C)[C@H](C(=O)N1CCC(CC1)C(=O)N2CCCCCC2)NS(=O)(=O)c3ccc4ccccc4c3 C25396150
Cc1ccc2c(=O)c(cn(c2n1)CC(=O)Nc3c(cccc3F)F)c4nc(no4)c5ccc(cc5)Cl C33284065
Cc1cccn2c1nc(c(c2=O)/C=C/3\C(=O)N(C(=S)S3)Cc4ccco4)N[C@H](C)c5ccccc5 C33622190
C[C@@H]1CN(CCN1C(=O)C2CCCCC2)C(=O)[C@@H](C(C)C)NS(=O)(=O)c3ccc4ccccc4c3 C34975064
Cc1cc(nn1c2cccc(c2)F)c3c(nc4n(c3=O)c(cs4)CC(=O)N[C@@H](C)c5ccccc5)C C35911839
Cc1ccccc1C(=O)N2[C@H](COC23CCN(CC3)C(=O)CC(C)(C)C)C(=O)N[C@H](C)c4ccccc4 C35987414
Cc1c(sc2c1c(=O)[nH]c(n2)CSc3c4c5c(sc4nc(n3)CN6CCOCC6)CCC5)C C22343950
c1ccc(cc1)S(=O)(=O)[C@@H]2CC(=O)c3c(c4c(cc5c(n4)cccc5F)c(=O)n3Br)N2 C39456173
Cc1ccc(c(c1)C)NC(=O)C(=O)N2CCC3(CC2)N(CCO3)S(=O)(=O)c4c(cc(cc4C)C)C C39703571
C[C@H](c1nnc(n1C)S[C@H](C)C(=O)N2CCc3c2cccc3)NC(=O)c4ccc(c(c4)Cl)Cl C39750100
Cc1ccc(cc1)NC(=O)CN2CN(C3(C2=O)CCN(CC3)C(=O)Cc4cccs4)c5ccccc5 C40368401
c1cc(ccc1CSc2nnc(s2)NC(=O)c3c4c(n(n3)[C@H]5CCS(=O)(=O)C5)CCCC4)F C40987785
c1cc(ccc1c2cc(on2)NC(=O)c3c4c(n(n3)[C@@H]5CCS(=O)(=O)C5)CCCC4)Br C40988133
C[C@@H]1c2c(sc(n2)CS(=O)(=O)C(C)(C)C)C[C@@]3([C@H]1[C@@H]([C@@H](CC3)[C@H](C)C(=O)N4CCOCC4)O)C C43549196
C[C@@H]1c2c(sc(n2)CS(=O)(=O)C(C)(C)C)C[C@@]3([C@H]1[C@@H]([C@H](CC3)[C@H](C)C(=O)N4CCOCC4)O)C C43549202
C[C@@]12C[C@@H](N([C@@H]1NC(=O)C2)S(=O)(=O)c3ccccc3)c4ccccc4OS(=O)(=O)c5ccccc5 C33916872
CCC(=O)N1CCc2c1cc(c(c2)Br)S(=O)(=O)N3CCC[C@@H](C3)C(=O)NC4CCCCC4 C44139577
Cc1c(c2c(s1)ncn(c2=O)CC(=O)N[C@@H]3CCC[C@H]([C@@H]3C)C)S(=O)(=O)N4C[C@@H](C[C@@H](C4)C)C C09935601
CC1(C[C@@H](c2cc(ccc2O1)OC)NC(=O)[C@H]3CN(c4cc(ccc4O3)C(C)(C)C)S(=O)(=O)C)C C44855589
CS(=O)(=O)C1[C@@H]2CC[C@H]1CC(C2)c3ccnc4n3nc(c4c5ccc(c(c5)O)Cl)c6ccncc6 C45259591
Cc1ccc(cc1)c2cc(c3c(nn(c3n2)[C@@H]4CCS(=O)(=O)C4)C)C(=O)Nc5cccc(c5)C(=O)C C57309857
Cc1ccc(cc1C)NC(=O)c2cc(nc3c2c(nn3[C@H]4CCS(=O)(=O)C4)C)c5ccc(cc5)OC C57310134
Cc1ccc(cc1)c2cc(c3c(nn(c3n2)[C@@H]4CCS(=O)(=O)C4)C)C(=O)Nc5nc6ccccc6s5 C57311186
Cc1cc(ccc1N2C(=O)[C@H]3[C@@H]4CCCN4[C@@]5([C@@H]3C2=O)c6cc(ccc6NC5=O)Br)[N+](=O)[O-] C20442141
c1cc(cc(c1)F)c2nn3c(=O)cc(nc3s2)CN4CCN(CC4)C(=O)Nc5ccc(c(c5)Cl)F C35509732
Cc1cc(cc(c1)NC(=O)C2CCN(CC2)S(=O)(=O)[C@H]3C(=NC(=C3C(=O)N4CCCCC4)C)C)C C64637469
CC(C)c1ccc(cc1)NC(=O)C2CCN(CC2)S(=O)(=O)c3cc(cs3)C(=O)N4CCCCC4 C35424433
Cc1cc(cc(c1)NC(=O)C2CCN(CC2)S(=O)(=O)c3cc(sc3C)c4nc(on4)C5CC5)C C35554317
Cc1cc(ccc1NC(=O)C2CCN(CC2)S(=O)(=O)c3cc(sc3C)c4nc(on4)C5CC5)F C35554333
CC(C)(C)OC(=O)NCCC(=O)/N=C/1\N([C@H]2CS(=O)(=O)C[C@H]2S1)c3cccc(c3Cl)Cl C32635084
COc1ccccc1NC(=O)Nc2ccc3n(c2=O)C[C@H]4C[C@@H]3CN(C4)C(=O)Cc5cccs5 C04258991
c1ccc(cc1)N2C(=O)CC=C(N2)C(=O)NCCN3C(=O)/C(=C/c4ccccc4Cl)/SC3=O C02660441
c1ccc2c(c1)C(=O)N(C2=O)NC(=O)CNS(=O)(=O)c3ccc(cc3)I C00982344
CC(=O)OCC(=O)[C@]1([C@H](C[C@@H]2[C@@]1(C[C@@H]([C@@]3([C@@H]2CCC4=CC(=O)C=C[C@@]43C)F)O)C)OC(=O)C)O C08586503
C[C@]12CC[C@@H](C[C@@H]1CC[C@@H]3[C@@H]2C[C@@H]([C@]4([C@]3(CC[C@H]4C5=CC(=O)OC5)O)C)O)OC(=O)c6cccnc6 C08743566
Cc1c2cc3c(cc2oc(=O)c1CCC(=O)N[C@@H]4CS(=O)(=O)C[C@@H]4O)occ3c5ccc(cc5)F C09304005
C[C@H](c1ccc2c(c1)OCCO2)NC(=O)c3ccc(cc3)NC4=N[C@H]5CS(=O)(=O)C[C@@H]5S4 C09529981
CC1CCC2(CC1)C(=O)N(C(=O)N2)CC(=O)OCC(=O)Nc3ccccc3I C10054848
c1ccc2c(c1)[nH]c(n2)[C@@H]3CCCN(C3)C(=O)c4cc(c(cc4Cl)Cl)S(=O)(=O)NC5CC5 C10545736
c1ccc2c(c1)c(=O)n(c(n2)SCC(=O)N3C[C@@H](Oc4c3cccc4)C(=O)N)c5ccccc5F C11454390
Cc1c(c(n(n1)c2ccccc2)C)[C@@H]3C(=C(N(C4=C3C(=O)CCC4)c5nnc(s5)SC(C)C)N)C#N C12372216
CC(C)Sc1nnc(s1)N2C3=C(C(=O)CC(C3)(C)C)[C@@]4(c5ccccc5N(C4=O)C)C(=C2N)C#N C12401669
CC1(CC2=C(C(=O)C1)[C@]3(c4ccccc4N(C3=O)C)C(=C(N2c5nnc(s5)SC)N)C#N)C C12402253
C[C@@]1(Cn2c3c(c(=O)nc2S1)[C@](C(=O)N3)(C(F)(F)F)NC(=O)c4ccccc4)CBr C12402482
C[C@@H](C(=O)N[C@H]1CCCc2c1cccc2)NC(=O)C3CCN(CC3)S(=O)(=O)c4ccc(cc4)F C13628588
Cc1c2cc3c(cc2oc(=O)c1CC(=O)N[C@H]4CS(=O)(=O)C[C@@H]4O)oc(c3c5ccccc5)C C13730533
Cn1cc(cc1C(=O)NNC(=O)[C@H]2CCCN2S(=O)(=O)c3ccc(cc3)F)Br C16271282
C[C@@H]1CN(C[C@H](O1)C)S(=O)(=O)c2ccc(cc2)C(=O)Nc3c(c4c(s3)CCC4)C(=O)NC C17247179
Cc1cc(c(n1c2ccc(cc2)F)C)C(=O)NNC(=O)c3c(=O)cc(n(n3)c4ccc(cc4)Cl)C C17444841
CC1(CC2=C([C@@H](C(=C(N2c3cccnc3Cl)N)C#N)c4cc(cs4)CN5CCOCC5)C(=O)C1)C C12402359
CC(=O)N1CCc2c(sc(c2C#N)NC(=O)c3cccc(c3)NS(=O)(=O)c4ccc(cc4)F)C1 C20570524
CCOC(=O)C1=C(OC2=C([C@]13c4cc(ccc4N(C3=O)C)Br)C(=O)C[C@H](C2)c5ccco5)N C20677034
Cc1cc(c2ccccc2n1)NC(=O)C(=O)NC[C@@H](c3ccc4c(c3)CCCN4C)N5CCOCC5 C21887081
c1ccc2c(c1)[C@H](CC(=O)N2)C(=O)NCCN3C(=O)/C(=C/c4cccc(c4Cl)Cl)/SC3=O C22227250
Cc1cc(ccc1NC(=O)c2cccc(c2)S(=O)(=O)N[C@H]3CCS(=O)(=O)C3)Br C22239813
CNC(=O)c1cccc(c1)NC(=O)[C@H]2CCCN(C2)S(=O)(=O)c3ccc(cc3)Br C22310799
c1ccc2c(c1)CN(c3cc(ccc3O2)Cl)C(=O)CNC(=O)C([C@H](c4ccccn4)O)(F)F C27656843
CC1([C@@H]2CC[C@]1([C@H](C2)N3C(=O)C[C@H](C3=O)N)CS(=O)(=O)N4CCC5(CCc6c5cccc6)CC4)C C28226840
Cc1ccc(cc1)NS(=O)(=O)c2ccc(c(c2)C(=O)NC3CCN(CC3)C(=O)c4ccoc4)C C30875646
Cc1cc(ccc1NC(=O)[C@H](C)NS(=O)(=O)c2ccc3c(c2)CCN3C(=O)N4CCCC4)F C33129140
c1ccc2c(c1)OC[C@@H](O2)C(=O)Nc3c(c4c(s3)CCCC4)C(=O)N[C@H]5CCS(=O)(=O)C5 C04327107
Cc1ccc(c(c1)S(=O)(=O)Nc2ccc(cc2)C(=O)Nc3ccc(cc3)N4C(=O)CCCC4=O)C C32697032
c1cc(oc1)Cn2c3c(c(=O)[nH]c2=O)C(N=C(N3)c4ccc(cc4)C#N)(C(F)(F)F)C(F)(F)F C08666787
C[C@H](c1ccccc1)NC(=O)c2ccccc2NC(=O)[C@@H]3CCN(c4ccccc4O3)S(=O)(=O)C C38856021
C[C@@H](c1ccccc1)NC(=O)c2c3c(n(n2)CCO)CCN(C3)C(=O)[C@H]4Cc5ccccc5CN4C C14750939
CCN(C(=O)[C@H]1CC(=C2[NH+]1Cc3ccccc3N2)S(=O)(=O)Oc4ccccc4)Br C39544001
Cc1ccc(nc1)NC(=O)c2c(c\3c(o2)CCC/C3=N\NC(=O)c4cc(cnc4)Br)C C40823138
Cc1ccc(cc1Cl)N2C(=O)[C@H]3[C@@H]([NH2+][C@@]([C@@H]3C2=O)(C)C(=O)[O-])c4cccc(c4)OC(F)(F)F C43218566
CC[C@H](C)[C@@]1([C@@H]2[C@@H]([C@@H]([NH2+]1)c3ccc(s3)Cl)C(=O)N(C2=O)c4ccc(cc4)C(=O)C)C(=O)[O-] C43221819
C[C@@]12CC[C@@H](C[C@H]1CC[C@@H]3[C@@H]2C[C@@H]([C@@]4([C@@]3(CC[C@H]4C5=CC(=O)OC5)O)C)O)OC(=O)c6cccnc6 C43604542
c1cc2c(c(c1)Cl)CCC3(O2)CCN(CC3)c4ccc(nn4)C(=O)NC[C@H](c5cccnc5)O C45348547
c1ccc(c(c1)c2ccc(s2)C(=O)NNC(=O)c3cccc(c3)S(=O)(=O)N4CCOCC4)F C46642995
[H]/N=c\1/c(=C\c2cn(c3c2cccc3)Cc4ccccc4C)/c(=O)nc-5s/c(=C/C(=O)N6CCCC6)/[nH]n15 C20332521
[H]/N=c\1/c(=C/c2cc(n(c2C)c3c(cccc3C)C)C)/c(=O)nc-4s/c(=C/C(=O)N5CCCCC5)/[nH]n14 C41083755
[H]/N=c\1/c(=C/c2ccc(o2)Sc3ccc(cc3)C)/c(=O)nc-4s/c(=C/C(=O)N5CCCCC5)/[nH]n14 C41083776
[H]/N=c\1/c(=C/c2cn(c3c2cccc3)Cc4ccccc4C)/c(=O)nc-5s/c(=C/C(=O)N6CCCCC6)/[nH]n15 C34829343
C[C@@H]1c2cc3c(cc2OC(=O)[C@H]1CC(=O)N[C@@H](CC4=c5ccccc5=[NH+]C4)C(=O)[O-])OC(CC3)(C)C C63386179
CC(=O)Nc1ccc(cc1)N2C(=O)[C@@H]3[C@H](N[C@@]4([C@@H]3C2=O)c5ccccc5N(C4=O)C)CCSC C15305581
c1cc(oc1)[C@H]2C[C@@H]3C(=O)N=N[C@@H](N3N2)SCC(=O)Nc4ccc(c(c4)C(F)(F)F)Cl C64391020
c1ccc(c(c1)CSC2=NC(=O)[C@H]3[C@@H](CC(=O)NC3=N2)C(=O)Nc4cc(cc(c4)F)F)Cl C64743108
CC1=C([C@@]2(c3cc(ccc3NC2=O)Br)C(=C(O1)N)C#N)C(=O)OCC=C C01825699
Cc1ccc(cc1)N2C(=O)C(=C(C2=O)Cl)Nc3ccc(cc3)S(=O)(=O)N C00947533
Cc1ccc2c(c1)[nH]c(n2)/C(=C/c3cccn3c4ccc(cc4)S(=O)(=O)N)/C#N C04600001
CCn1c(=O)c2c3c(sc2nc1S[C@@H](C)C(=O)NC(=O)N)C[C@H](CC3)C C06549306
Cc1ccc(cc1)c2nc3c(c(n2)SCC(=O)N)Cc4c(cnc(c4O3)C)CO C06858384
C[C@@H](C(=O)Nc1ccc(cc1)N2CCCCC2)Sc3nnc(n3N)C4CC4 C08010990
c1ccc(c(c1)C(=O)NNC(=O)C2CCCC2)NS(=O)(=O)c3cccs3 C08156580
C/C(=N\N=C\1/N=C(C[C@H](S1)C(=O)Nc2ccc(cc2)F)O)/c3ccc(cc3)O C09358564
c1cc(c(cc1C(=O)N)[N+](=O)[O-])SCC(=O)Nc2cc(ccc2Cl)Cl C14426994
C[C@@H]1C[C@H](CN(C1)S(=O)(=O)c2cccc(c2)C(=O)Nc3ccc(cc3)C(=O)N)C C14830674
CC(C)C(=O)Nc1ccc(cc1)S(=O)(=O)Nc2ccc3c(c2)CCC(=O)N3 C17113018
Cc1ccc(cc1NC(=O)c2ccco2)C(=O)NNC(=O)c3cc4c(s3)CCC4 C17445558
C[C@H](C(=O)Nc1ccc(cc1)S(=O)(=O)N)OC(=O)c2cc(ccc2F)Cl C18800009
Cc1c(cco1)c2nnc(n2N)SCC(=O)Nc3ccc(cc3)Br C21092793
CC(C)(C)[C@H]1CCc2c(cc(s2)C(=O)NNC(=O)CNC(=O)c3ccco3)C1 C21969361
Cc1c(c(n2cnc(c2n1)C(=O)N)C)CCC(=O)N[C@@H]3CCCC[C@H]3C(C)(C)C C25092617
Cc1ccc(cc1)c2nc([nH]n2)S[C@H](C)C(=O)NC(=O)NCC(F)(F)F C26197310
Cc1ccc(c(c1)C)NC(=O)C[C@H]2C(=O)N/C(=N\N=C/c3ccccc3O)/S2 C28050216
C[C@@H]1C[C@H]1C(=O)Nc2ccc(cc2)C(=O)Nc3ccc(cc3)NC(=O)[C@@H]4CCCO4 C30873439
c1cc(cc(c1)NC(=O)N[C@H]2CCS(=O)(=O)C2)C(=O)Nc3ccc(cc3)Cl C32070247
c1cc(ccc1C(=O)NCCC2=CCCCC2)NC(=O)N[C@H]3CCS(=O)(=O)C3 C32092558
Cc1ccc(cc1)C(=O)N[C@@H](C2CCN(CC2)C(=O)NC(C)C)C(=O)NC3CC3 C36213736
c1cc(ccc1C(=O)NC2CCCCCC2)NC(=O)N[C@H]3CCS(=O)(=O)C3 C36359330
CC1=C([C@H](N2C(=[NH+]1)N=C([N-]2)SCc3ccccc3F)c4ccccn4)C(=O)N C04030391
Cc1ccc(cc1)c2nnc(n2C)S[C@@H](C)C(=O)Nc3ccc(cc3)C(=O)N C39577049
Cc1c(oc(c1C(=O)NCCCc2c(c(n(n2)c3ccc(cc3)F)N)C#N)C)C C46680369
Cc1ccc(s1)[C@@H](C)NC(=O)C(=O)Nc2ccc(cc2)NC(=O)c3ccco3 C54949008
Cc1c(c([nH]c(=O)c1C#N)C)CCC(=O)Nc2ccccc2C(=O)NC(C)(C)C C56173523
Cn1cc(c2c1cccc2)C(=O)NNC(=O)NCc3ccccc3N4CCCC4 C56953459
CC(C)NC(=O)Nc1ccccc1C(=O)Nc2ccc(c(c2)N3CCCC3=O)F C58228925
CCc1c(c2ccccc2o1)/C=C(\C#N)/C(=O)Nc3ccc(cc3)S(=O)(=O)N C08199286
C[C@H](c1cccc(c1)S(=O)(=O)N)NC(=O)N2CCN(CC2)c3ccccc3 C54073621
c1cc(ccc1CC(=O)N)NC(=O)c2cc(ccc2I)[N+](=O)[O-] C58819500
Cc1ccc(cc1NC(=O)c2ccco2)C(=O)NNC(=O)c3ccccc3Cl C41779288
c1ccc(cc1)[C@@H](C(=O)NNC(=O)c2ccc(cc2)C#N)NC(=O)c3ccccc3 C61465127
CC(C)[C@H](C(=O)NNC(=O)c1ccoc1)NC(=O)c2ccc(cc2Cl)Cl C61501626
Cn1cccc1c2cc([nH]n2)C(=O)N/N=C/c3cc(ccc3O)Br C00867664
CC1CCC(CC1)NC(=O)[C@H]2CC(=O)N(C2)c3cccc(c3)NC(=O)NC(C)(C)C C64747973
c1cc(=O)oc2c1cc(cc2)NC(=O)C(=O)NNc3ccc(cc3Cl)Cl C50589428
Cc1ccc2nc(cn2c1)CNC(=O)C(=O)NNc3ccc(cc3Cl)Cl C50610885
Cc1ccc(c(c1)S(=O)(=O)C2(CCCC2)C(=O)NNC(=O)NCC3CC3)C C65192274
c1ccc(cc1)[C@H](COc2ccccc2F)NC(=O)N3CCO[C@@H](C3)C(=O)N C51689491
Cc1c([nH]c2c1cc(cc2)CNC(=O)C(=O)Nc3ccc4c(c3)OC(O4)(C)C)C C65713161
c1cc(ccc1C(=O)NNC(=O)N2CCC[C@@H](C2)C(=O)NC3CCCCC3)F C65987908
C[C@@H](Cc1ccc(cc1)N(C)C)NC(=O)c2ccc(cc2)n3c(c(cn3)C#N)N C66241403
Cc1ccsc1C(=O)NNC(=O)C2CCN(CC2)C(=O)Nc3ccccc3 C66783610
c1ccc2c(c1)CCC[C@@]2(CNC(=O)NCCCc3nnc4n3CCCCC4)O C66926456
C[C@@H](C(=O)Nc1ccc(cc1)SC(=O)N(C)C)NC(=O)Nc2ccccc2 C67049027
c1cscc1C(=O)NC2CCN(CC2)C(=O)NNC(=O)CC3CCCCC3 C67103344
C[C@@H](c1ccc(cc1)S(=O)(=O)N)N(C)C(=O)Nc2cccc(c2)n3cccc3 C67574711
CCC[NH+]1CCc2c(sc(c2C(=O)OC)NC(=O)[C@@H]3CCCN3S(=O)(=O)c4ccc(cc4)C)C1 C08868744
Cc1ccc2c(c1)sc(n2)N(CC[NH+](C)C)C(=O)[C@@H]3CCCN3S(=O)(=O)c4ccc(cc4)OC C08869009
CC1CCN(CC1)S(=O)(=O)N2CCC[C@@H](C2)C(=O)NCCC[NH+]3CCN(CC3)c4ccc(cc4)F C09152372
Cc1ccc2c(c1)sc(n2)N(CCC[NH+]3CCOCC3)C(=O)c4ccc(cc4)S(=O)(=O)N(C)C C09400492
Cc1ccc(c2c1sc(n2)N(CC[NH+](C)C)C(=O)[C@H]3CCCN3S(=O)(=O)c4cccs4)OC C09505641
CC[NH+](CCCNC(=O)[C@H]1CCCN(C1)S(=O)(=O)c2cccc3c2nsn3)Cc4ccccc4 C09838294
C[NH+](C)CCCN(c1nc2ccc(cc2s1)OC)C(=O)CCCS(=O)(=O)c3ccc(cc3)OC C09911776
C[NH+](C)CCN(c1nc2c(cccc2s1)OC)C(=O)[C@H]3CCCN(C3)S(=O)(=O)c4cccs4 C10751677
Cc1c(non1)CNC(=O)COc2ccc(cc2C[NH+]3CCN(CC3)c4ccccc4)c5ccsc5 C11788231
COC(=O)c1cn(nn1)[C@H]2C[C@H]([NH+](C2)Cc3cc4ccccc4s3)C(=O)Nc5cccc(c5)SC C12218271
Cc1ccc2c(c1)cc(c(=O)[nH]2)[C@H](c3nnnn3C4CCCC4)[NH+](Cc5cccs5)C[C@@H]6CCCO6 C06409030
Cc1ccc2c(c1)cc(c(=O)[nH]2)[C@H](c3nnnn3C4CCCCC4)[NH+](Cc5cccs5)C[C@@H]6CCCO6 C06409092
Cc1cccc2c1[nH]c(=O)c(c2)[C@H](c3nnnn3C(C)(C)C)[NH+](Cc4ccccc4Cl)Cc5ccco5 C06443905
CC[NH+](CC)CCN1[C@H](C(=C(C1=O)O)C(=O)c2ccc(cc2)[N+](=O)[O-])c3ccc(cc3)Br C09014336
CC[C@H](c1nnnn1Cc2ccco2)[NH+](CCc3ccccc3C)Cc4cc5cc(cc(c5[nH]c4=O)C)C C13495912
CC[C@@H](c1nnc(n1Cc2ccccc2)SCC(=O)Nc3ccc(cc3)C(=O)N(CC)CC)[NH+](C)C C14139262
CC[NH+](CC)CCNc1c2c(c3c4c(c(nc3s2)N5CCOCC5)COC(C4)(C)C)nc(n1)SC C20357364
Cc1cc(n(n1)C)C(=O)N2CC[NH+](CC2)C[C@H](c3cccc(c3)N4CCCC4)OCc5ccc(cc5)C#N C23442597
CC[C@@H](c1nnc(n1CCN2CCOCC2)Sc3c4c5c(sc4nc(n3)C)CCCC5)[NH+](C)C C25784322
c1ccc(c(c1)CNC(=O)[C@@H]2CCC[NH+](C2)Cc3nc(no3)c4ccc(cc4)Cl)CN5CCCC5=O C31047072
C[NH+](C)CCN(Cc1ccccc1)C(=O)c2cc(nn2c3cccc(c3)[N+](=O)[O-])c4ccccc4Cl C33396710
CCN(CC)C(=O)CSc1nc(c2c3c(sc2n1)CCCC3)N4CC[NH+](CC4)CC(=O)N(C)C C34756581
CCOC(=O)CNC(=O)N1CC[NH+](CC1)CCN(CC2=CC[C@@H]3C[C@H]2C3(C)C)C(=O)c4ccc(cc4)F C35099360
Cc1ccccc1n2c(nnc2SCc3nc(cs3)C(=O)NCC[NH+]4CCCC4)c5ccncc5 C35760475
Cc1cccc(c1)Oc2c(c(nn2c3ccccc3)C)C[NH+](CCOC)C[C@H](COCc4ccco4)O C35777961
CC(=O)N1CCN(CC1)C(=O)c2coc(n2)C[NH+](CCc3c[nH]c4c3cccc4)Cc5ccccc5Cl C36063995
CC[NH+](CC)CCN(CC(=O)N1CCN(CC1)c2ccc(nn2)c3ccc(cc3)C)C(=O)c4ccccc4 C36069782
c1ccc(cc1)C[C@@H](C[NH+](CCN2CCOCC2)Cc3c(noc3N4CCOCC4)c5ccccc5)O C36249776
Cc1c(c(n(n1)c2ccccc2)Oc3ccccc3OC)C[NH+](C[C@@H]4CCCO4)C[C@@H](COCC#C)O C36302255
Cc1c(c(n(n1)c2ccccc2)Oc3ccccc3OC)C[NH+](CC4CC4)C[C@H](CN5CCOCC5)O C36302329
c1ccc(cc1)OCC(=O)N2CCC[NH+](CC2)C[C@H]3CN(CCO3)C(=O)COc4ccc(cc4)Cl C37610557
CCN(CC)S(=O)(=O)c1ccc(cc1)C(=O)NC[C@@H](c2ccc(cc2)N(C)C)N3CC[NH+](CC3)C C38636548
CCN(CC)S(=O)(=O)c1ccc(cc1)C(=O)NC[C@H](c2ccc3c(c2)CCN3C)N4CC[NH+](CC4)C C38672573
CCc1cccc2c1nc(s2)N3CC[NH+](CC3)CCNC(=O)c4ccc(cc4)S(=O)(=O)N(C)C C38774489
Cc1ccc2c(c1C)nc(s2)N(CC[NH+](C)C)C(=O)[C@H]3CCCN3S(=O)(=O)c4ccc(cc4)OC C36660437
CCc1cccc2c1nc(s2)N(CCCn3cc[nH+]c3)C(=O)/C=C/c4cc(c(c(c4)OC)OC)OC C38847578
Cc1ccc(cc1)SCCCNC(=O)[C@H]2CCC[NH+](C2)Cc3nc(no3)c4ccc(c(c4)OC)OC C38893589
C[C@@H](COc1ccc(cc1)OC)NC(=O)[C@H]2CCC[NH+](C2)Cc3nc(no3)c4ccc(cc4)C(C)(C)C C38903122
COc1cccc(c1)N2C[C@@H](CC2=O)C(=O)NC[C@H](c3ccco3)[NH+]4CCN(CC4)c5ccc(cc5)F C38604326
Cc1ccc(cc1C)N(C[C@H]2C=c3cc(ccc3=[NH+]C2=O)OC)C(=O)c4cc(c(c(c4)OC)OC)OC C38964450
CC(C)(C)OC(=O)C[C@H](C[NH+]1CC[C@@]23C=C[C@@H](C[C@@H]2Oc4c3c(ccc4OC)C1)O)C(=O)OC(C)(C)C C39293341
CCOc1cc(ccc1OC[C@H](C[NH+](Cc2ccc(o2)Br)[C@@H]3CCS(=O)(=O)C3)O)C=O C40320429
C[C@@H]1c2ccc(cc2OC(=O)[C@H]1C)OC(=O)[C@H](CC3=c4ccccc4=[NH+]C3)NC(=O)OCc5ccccc5 C63134395
Cc1cc2c(c(c1)OC(=O)[C@H](CC3=c4ccccc4=[NH+]C3)NC(=O)OC(C)(C)C)c5c(c(=O)o2)CCC5 C63350910
Cc1ccc(cc1)S(=O)(=O)N[C@@H](CC2=c3ccccc3=[NH+]C2)C(=O)Oc4ccc5ccc(=O)oc5c4 C63350965
CCCCC[C@@H](C)NC(=O)c1ccccc1N2C(=O)[C@@]3([C@@H]4C(=c5cc(ccc5=[NH+]4)OC)CCN3C2=O)C C63361818
CCCCC[C@H](C)NC(=O)c1ccccc1N2C(=O)[C@@]3([C@H]4C(=c5cc(ccc5=[NH+]4)OC)CCN3C2=O)C C63361821
C[C@H](CCCC(C)C)NC(=O)c1ccccc1N2C(=O)[C@@]3([C@H]4C(=c5cc(ccc5=[NH+]4)OC)CCN3C2=O)C C63361860
Cc1ccc(cc1)CN2[C@@H]3N=N[C@@H](N3c4ccccc4C2=O)CCC(=O)NCCC5=c6ccccc6=[NH+]C5 C63494715
C[C@H]1C(=c2cc(ccc2=[NH+]1)OC)CCN(Cc3cc(c(c(c3)OC)OC)OC)C(=S)NCCOC C63655351
C[NH+](C)CCN(c1nc2ccccc2s1)C(=O)c3ccc(cc3)S(=O)(=O)N(C)C[C@@H]4CCCO4 C09344666
CC[NH+](CC)CCN(c1nc2c(ccc(c2s1)OC)OC)C(=O)c3cccc(c3)S(=O)(=O)CC C09387168
CCc1ccc2c(c1)sc(n2)N(CCC[NH+]3CCOCC3)C(=O)c4cc5cc(ccc5s4)[N+](=O)[O-] C09400594
CC[NH+](CC)CCN(c1nc2c(ccc(c2s1)C)OC)C(=O)CS(=O)(=O)c3ccc(cc3)OC C10024124
CCOc1ccc2c(c1)sc(n2)N(CCC[NH+](C)C)C(=O)CCS(=O)(=O)c3ccc(cc3)OC C10028258
CC[NH+](CC)CCN(c1nc2ccc(cc2s1)OCC)C(=O)c3ccc(cc3)S(=O)(=O)N(C)C C10066457
CCC[NH+]1CCc2c(sc(c2C(=O)OC)NC(=O)[C@@H]3CCCN(C3)S(=O)(=O)c4cccs4)C1 C10751192
C[NH+](C)CCN(c1nc2ccc(cc2s1)OC)C(=O)[C@H]3CCCN(C3)S(=O)(=O)c4cccs4 C10751485
C[NH+](C)CCN(c1nc2ccc(cc2s1)OC)C(=O)[C@@H]3CCCCN3S(=O)(=O)c4cccs4 C10775155
c1c2cc(c([nH+]c2cc3c1CCC3)N4CCOCC4)CN(CCCN5CCCC5=O)C(=O)c6cncs6 C12243963
CCOC(=O)C1CC[NH+](CC1)C[C@H](COc2ccc3c(c2)oc(c(c3=O)Oc4ccc(cc4)Cl)C)O C12572603
CCOC(=O)C1CC[NH+](CC1)C[C@@H](COc2ccc3c(c2)oc(c(c3=O)Oc4ccc(cc4)Cl)C)O C12572613
CC[C@@H](c1nnnn1CCc2ccccc2)[NH+](Cc3cccs3)Cc4cc5cc(ccc5[nH]c4=O)OC C13064196
CC[C@@H](c1nnnn1C[C@@H]2CCCO2)[NH+](Cc3ccc(cc3)F)Cc4cc5cc(c(cc5[nH]c4=O)C)C C13064620
CC[C@H](c1nnnn1CCc2ccccc2)[NH+](Cc3cccnc3)Cc4cc5ccc(c(c5[nH]c4=O)C)C C13065136
Cc1cccc2c1[nH]c(=O)c(c2)[C@@H](c3nnnn3CCOC)[NH+](CCc4ccccc4)Cc5cccs5 C06443691
c1cc(ccc1N(CC(=O)NCCC[NH+]2CCCCCC2)S(=O)(=O)c3ccc4c(c3)OCCO4)F C13673254
CCC[NH+]1CCc2c(sc(c2C(=O)OC)NC(=O)[C@@H]3CCCN(C3)S(=O)(=O)c4ccccc4)C1 C14023372
CCOc1cc(ccc1OCc2ccc(nc2)Cl)C[NH2+]CCCSc3nnnn3c4ccccc4 C20875345
CCOC(=O)c1ccc(cc1)Oc2c(oc3c(c2=O)ccc(c3C[NH+]4CCCC[C@H]4c5nccs5)O)C C27100202
CCOC(=O)c1ccc(cc1)Oc2c(oc3c(c2=O)ccc(c3C[NH+]4CCCC[C@H]4c5cccnc5)O)C C27100222
CC(C)(CNC(=O)C1CCN(CC1)C(=O)[C@@H](C(=O)c2ccccc2)n3cc(ccc3=O)Cl)C[NH+](C)C C27117553
C/C=C/C=C\C=C\CN([C@H]1Cc2cc(ccc2N(C1)Cc3c[nH+]cn3C)C#N)S(=O)(=O)c4ccccn4 C28815069
c1ccc(c(c1)CNC(=O)[C@@H]2CCC[NH+](C2)Cc3nc(no3)c4ccccc4Cl)CN5CCOCC5 C31051238
CCCC[NH+]1CCN(CC1)c2c3c4c(sc3nc(n2)SCc5ccc(cc5)[N+](=O)[O-])COC(C4)(C)C C34750120
CCN(CC)C(=O)C[NH+]1CCN(CC1)c2c3c(c(sc3nc(n2)SCC(=O)N(CC)CC)C)C C34759755
CCOC(=O)CNc1c([nH+]c2n1c(ccc2)C)c3cccc(c3)OS(=O)(=O)c4c(cc(cc4C)C)C C35174072
CC[C@@H](C)[NH+](Cc1c(nn(c1Oc2ccccc2OC)c3ccccc3)C)C[C@@H](CN4CCOCC4)O C35777252
CCN1C(=C([C@H](NC1=O)c2ccc(cc2)Cl)C(=O)OCC)C[NH+]3CCCN(CC3)C(=O)C4CCC4 C36013867
Cc1ccc(cc1)NC(=O)N(CC[NH+](C)C)Cc2cnc(n2CC(C)C)S(=O)(=O)Cc3ccccc3 C36031383
Cc1ccc(cc1)c2ccc(nn2)N3CCCN(CC3)C(=O)CN(CC[NH+](C)C)C(=O)c4ccccc4C C36070169
Cn1c(c(c(n1)c2ccccc2)C[NH+](Cc3ccco3)C[C@@H](COCc4ccco4)O)Oc5ccccc5 C36308122
CCOC(=O)[C@H]1CCC[NH+](C1)CC(=O)N2[C@@H](CC(=N2)c3ccc(c(c3)C)C)c4ccc(cc4OC)OC C36344215
C[C@H]1CCCCN1S(=O)(=O)c2ccc(cc2)C(=O)N(CC[NH+](C)C)c3nc4ccc(cc4s3)OC C36637296
C[NH+](C)CCN(Cc1ccc(c(c1)OS(=O)(=O)c2ccc(cc2)OC)OC)C(=O)c3cccs3 C37400339
CCn1cc(c(=O)c2c1ccc(c2)S(=O)(=O)N(C)C3CCCCC3)C(=O)NCCC[NH+](CC)CC C09726290
C[C@@H]1CN(C[C@@H](O1)C)S(=O)(=O)c2ccc(cc2)C(=O)N(CCC[NH+](C)C)c3nc4ccccc4s3 C36690312
C[C@@H](c1ccc(c(c1)OC)OC)NC(=O)[C@H]2CCC[NH+](C2)Cc3nc(no3)c4ccc(cc4)C(C)(C)C C38903477
CCc1cc(ccc1N2CC[NH2+][C@H](C2)S(=O)(=O)Oc3ccccc3)S(=O)(=O)Oc4ccccc4 C39528938
Cc1ccc2=C[C@H](C(=O)[NH+]=c2c1)[C@@H](c3nnnn3CCOC)N(CCc4ccccc4)Cc5cccs5 C39699255
Cc1ccc2=C[C@H](C(=O)[NH+]=c2c1)[C@H](c3nnnn3CCOC)N(CCc4ccccc4)Cc5cccs5 C39699257
Cc1ccc2=[NH+]C(=O)[C@H](C=c2c1)[C@@H](c3nnnn3CCOC)N(CCc4ccccc4)Cc5cccs5 C39710335
CCCC[NH+](CCCC)CCCN1[C@@H](c2c(=O)c3cc(ccc3oc2C1=O)F)c4ccc(cc4)[N+](=O)[O-] C40013772
CCCS(=O)(=O)c1ccc(cc1)c2cc(no2)C(=O)NC[C@@H](c3ccc(cc3)OC)[NH+]4CCCCC4 C40325316
Cc1cccc(c1)CSCCNC(=O)[C@H]2CCC[NH+](C2)Cc3nc(no3)c4ccc(c(c4)OC)OC C44813064
CCCCOC(=O)c1ccc(cc1)NC(=O)[C@H]2CCC[NH+](C2)Cc3nc(no3)c4ccc(cc4)C(C)(C)C C44813722
c1cc(ccc1CSc2nc(cc(n2)Cl)N3CCC4(CC3)OCCO4)C(=O)NCC[NH+]5CCCC5 C00738104
COc1ccc(cc1S(=O)(=O)N2CCCc3c2cccc3)C(=O)OCC(=O)C4=c5ccccc5=[NH+]C4 C39945763
CCOC(=O)C1=C(C(=N[C@H]1C)C(=O)CSc2nnc(n2c3cccc(c3)C)C4=c5ccccc5=[NH+]C4)C C63258943
CCOc1c(cccc1OC)[C@H]2CN3C(=O)CN(C(=O)[C@@]3([C@H]4C2=c5ccccc5=[NH+]4)C)CCCCCO C63374987
CCOc1ccc(cc1C[NH+]2C[C@H]3C[C@@H](C2)c4cccc(=O)n4C3)/C=N/NC(=O)c5cc([nH]n5)C(C)(C)C C02946104
C[NH+](C)CCCN(Cc1cc2cc3c(cc2[nH]c1=O)OCCO3)C(=S)Nc4ccccc4C(=O)OC C06135721
COc1ccc(c(c1)OC)/C=N/NC(=O)C[NH+]2CCC(CC2)C(=O)N/N=C/c3ccc(cc3OC)OC C08926133
CC[NH+]1CCc2c(sc3c2C(=N[C@H](N3)c4cccc(c4)OC(=O)c5cc(c(c(c5)OC)OC)OC)O)C1 C08928030
CC[NH+](CC)CCNC(=O)c1ccc(cc1)NC(=O)c2ccc(c(c2)S(=O)(=O)N3CCOCC3)Cl C13138152
CC[NH+](CC)CCOc1cc(ccc1Cl)Nc2nc3cc(ccc3o2)Oc4ccnc(c4)C(=O)NC C14965299
Cc1ccc2c(c1)cc(c(=O)[nH]2)[C@@H](c3nnnn3C[C@@H]4CCCO4)[NH+](Cc5ccc(cc5)F)Cc6ccco6 C06408749
C[C@H]1c2cc(c(cc2CC[NH+]1Cc3cc(ccc3OC)/C=N/NC(=O)c4cc([nH]n4)C(C)(C)C)OC)OC C02946107
CCC(=O)OCc1cnc(c2c1cc(/c(=[NH+]/c3ccc(cc3)C)/o2)C(=O)Nc4ccc(cc4OC)OC)C C20617671
CC(C)c1ccc(cc1)NC(=O)C[C@H]2C(=O)NCCN2C(=O)C[NH+]3CCN(CC3)c4ccc(cc4)OC C20803059
Cc1ccccc1c2nc(on2)C[NH+]3CCC(CC3)C(=O)Nc4ccccc4C(=O)NCc5cccnc5 C30973148
COCCCNC(=O)c1ccccc1NC(=O)[C@@H]2CCC[NH+](C2)Cc3nc(no3)c4ccc(cc4)Cl C31045700
Cc1ccc(cc1)NC(=O)c2nnc(s2)C(=O)N3CCC(CC3)CC(=O)NCC[NH+]4CCCCCC4 C33024858
CCN(CC)C(=O)C[NH+]1CCN(CC1)c2nc3c(c4c(s3)CCC4)c(=O)n2CC(=O)NC5CCCCC5 C34748049
CCc1ccccc1n2c(=O)c3ccccc3nc2[C@H](C)N(CC[NH+](C)C)C(=O)Nc4ccc(cc4)[N+](=O)[O-] C34759230
CC[C@@H](C)N(Cc1c(nn(c1N2CC[NH+](CC2)CC)c3cccc(c3)F)C)C(=O)c4cccc(c4)[N+](=O)[O-] C34832086
CCCNC(=O)N1CCN(C[C@@H]1C)c2cc(nc(n2)SCC(=O)N[C@@H](C)CCC[NH+](CC)CC)Cl C35294183
CCOC(=O)C1=C(N(C(=O)N[C@@H]1c2ccc(cc2)C(C)(C)C)C)C[NH+]3CCCN(CC3)C(=O)NC(C)C C35646783
Cc1c2c(=O)[nH]c(nc2sc1C(=O)OCC=C)C[NH+](C[C@H](COCc3ccco3)O)C4CCCCC4 C35747086
CCOC(=O)C1=C(N(C(=O)N[C@@H]1c2ccc(cc2)Cl)CC=C)C[NH+]3CCCN(CC3)C(=O)NC(C)C C36019096
CCOC(=O)C1=C(N(C(=O)N[C@H]1c2cccc(c2)F)CC=C)C[NH+]3CCCN(CC3)C(=O)NC(C)(C)C C36019105
CCOC(=O)C1=C(N(C(=O)N[C@H]1c2ccccc2C)CC=C)C[NH+]3CCCN(CC3)C(=O)NC(C)(C)C C36027630
Cc1c2c(=O)[nH]c(nc2sc1C(=O)OC(C)C)C[NH+](C[C@H](COc3ccc(cc3)OC)O)C(C)C C36207411
C[NH+](C)[C@H](CNC(=O)c1ccc(cc1)NS(=O)(=O)c2ccc3c(c2)OCCO3)c4ccccc4OC C12520965
CCn1cc(c2c1cccc2)/C=C(/C(=O)NCC[NH+](CC)CC)\NC(=O)c3cc(c(c(c3)OC)OC)OC C10004065
CC(=O)O[C@H]1[C@H]([C@@H]2[C@]([C@H](CCC2(C)C)O)([C@@]3([C@@]1(O[C@@](CC3=O)(C)C=C)C)O)C)OC(=O)CC[NH+](C)C C38595287
C[C@@H]([C@H](c1cccs1)N2CC[NH+](CC2)Cc3ccccc3)NC(=O)c4cc(c(cc4[N+](=O)[O-])OC)OC C38596019
Cc1ccc(c(c1)[N+](=O)[O-])NC(=O)C(=O)N[C@@H](C)[C@@H](c2cccs2)N3CC[NH+](CC3)Cc4ccccc4 C38597083
CC[NH+](CC)CCN(c1nc2c(ccc(c2s1)Cl)C)C(=O)c3cc(c(cc3[N+](=O)[O-])OC)OC C36642029
COC(=O)[C@@H]1CN(N=N1)[C@H]2C[C@H]([NH+](C2)C3C4CC5CC(C4)CC3C5)C(=O)NCCc6c[nH]c7c6cccc7 C39393965
COc1cc(c(c(c1)OC)CNC(=O)[C@H]2CN(CC23CC[NH2+]CC3)C(=O)COc4cccc(c4)Cl)OC C39639122
Cc1cc(n(n1)C(C)(C)C)C(=O)N2C[C@@H](C3(C2)CC[NH2+]CC3)C(=O)NCCc4cc(cc(c4)OC)OC C39653120
C[C@@H](CNC(=O)[C@@H]1CN(CC12CC[NH2+]CC2)C(=O)c3ccccc3OC(=O)C)Oc4ccc(cc4)OC C39665540
CC(C)OC(=O)CNC(=O)[C@@H]1CN(CC12CC[NH2+]CC2)C(=O)c3cccnc3Oc4ccc(cc4)Cl C39678778
Cc1cc(=O)oc2c1cccc2OCC(=O)N3C[C@H](C4(C3)CC[NH2+]CC4)C(=O)NCCCOCC(C)C C39683338
CC(C)S(=O)(=O)C1=NSC2=NC(=O)/C(=C\c3ccc(cc3)OCCCOc4ccccc4)/C(=[NH2+])N21 C20207326
CCc1ccccc1NC(=O)CS[C@H]2N=N[C@H](O2)[C@H](CC3=c4ccccc4=[NH+]C3)NC(=O)OC(C)(C)C C63339767
Cc1cccc(c1C)NC(=O)CS[C@@H]2N=N[C@@H](O2)[C@H](CC3=c4ccccc4=[NH+]C3)NC(=O)OC(C)(C)C C63425768
Cc1cccc(c1C)NC(=O)CS[C@@H]2N=N[C@H](O2)[C@H](CC3=c4ccccc4=[NH+]C3)NC(=O)OC(C)(C)C C63425777
Cc1cccc(c1NC(=O)CS[C@H]2N=N[C@@H](O2)[C@H](CC3=c4ccccc4=[NH+]C3)NC(=O)OC(C)(C)C)C C63425954
Cc1ccc(c(c1)NC(=O)CS[C@H]2N=N[C@@H](O2)[C@H](CC3=c4ccccc4=[NH+]C3)NC(=O)OC(C)(C)C)C C63426750
Cc1ccc(c(c1)NC(=O)CS[C@@H]2N=N[C@H](O2)[C@H](CC3=c4ccccc4=[NH+]C3)NC(=O)OC(C)(C)C)C C63426751
Cc1ccc(c(c1)NC(=O)CS[C@H]2N=N[C@H](O2)[C@H](CC3=c4ccccc4=[NH+]C3)NC(=O)OC(C)(C)C)C C63426752
Cc1ccc(c(c1)C)NC(=O)CS[C@@H]2N=N[C@@H](O2)[C@H](CC3=c4ccccc4=[NH+]C3)NC(=O)OC(C)(C)C C63426767
Cc1ccc(c(c1)C)NC(=O)CS[C@@H]2N=N[C@H](O2)[C@H](CC3=c4ccccc4=[NH+]C3)NC(=O)OC(C)(C)C C63426769
Cc1ccc(c(c1)C)NC(=O)CS[C@H]2N=N[C@H](O2)[C@H](CC3=c4ccccc4=[NH+]C3)NC(=O)OC(C)(C)C C63426770
C/C(=C/1\C(=NN(C1=O)[C@@H]2Nc3ccccc3S2)CC(=O)OC)/NCCC4=c5cc(ccc5=[NH+]C4)OC C63110565
Cc1ccc(cc1)CNC(=O)[C@@]2(CN3CN[C@@H]([C@@H]3C(=O)N2CCC4=c5cc(ccc5=[NH+]C4)C)C(=O)OC)C C64480863
CC(C)(C)Nc1c(nc2n1nc(s2)N(C)CC(=O)NCCCN3CC[NH+](CC3)C)c4cccc(c4)F C64704269
CC[NH+]1CCN(CC1)CCCNC(=O)CN(C)c2nn3c(c(nc3s2)c4ccccc4)NC(C)(C)C C64704453
CC(C)c1ccc(cc1)C[NH+]2C[C@@H](C[C@H]2C(=O)N3CCN(CC3)c4ccccc4)n5cc(nn5)C(=O)OC C11785458
COC(=O)[C@H](CC1CCCCC1)NC(=O)[C@H]2CN(CCN2C(=O)c3cccs3)C(=O)C4CC[NH2+]CC4 C12605057
CC[NH+]1CCN(CC1)c2ccc(cc2NC(=O)c3ccc(c(c3)C)[N+](=O)[O-])S(=O)(=O)N(CC)CC C12633813
Cc1cc(c2cc(c(=O)[nH]c2c1)[C@@H](c3nnnn3C4CCCCC4)[NH+](Cc5cccnc5)Cc6ccco6)C C06193555
CC[C@@H](c1nnnn1Cc2ccco2)[NH+](Cc3ccc(cc3)OC)Cc4cc5c(cc(cc5[nH]c4=O)C)C C13064959
Cc1ccc(cc1)NC(=O)COc2ccc(cc2OC)C[NH2+]CCCSc3nnnn3c4ccccc4 C13731481
Cc1ccc2cc(c(=O)[nH]c2c1)[C@H](c3nnnn3C[C@@H]4CCCO4)[NH+](Cc5ccc(cc5)F)Cc6ccco6 C06410042
c1cc(ccc1Cc2nc(sn2)N3CC[NH+](CC3)CCNC(=O)c4ccc(cc4Cl)[N+](=O)[O-])F C16493164
COc1ccc(c(c1)OC)/C=N\NC(=O)C[NH+]2CCC(CC2)C(=O)N/N=C/c3ccc(cc3OC)OC C20229011
C[C@@H]1c2cc(c(cc2CC[NH+]1Cc3cc(ccc3OC)/C=N/NC(=O)c4cc([nH]n4)C(C)(C)C)OC)OC C20616182
CC(C)c1ccc(cc1)NC(=O)C[C@@H]2C(=O)NCCN2C(=O)C[NH+]3CCN(CC3)c4ccc(cc4)OC C20803063
CCOC(=O)c1ccc(c(c1)NC(=O)c2ccc(cc2Cl)[N+](=O)[O-])N3CC[NH+](CC3)Cc4ccccc4 C20977770
CCN(CC)C(=O)[C@@H]1CCC[NH+](C1)Cc2ccc(c(=O)[nH]2)C(=O)NCC3(CCCCC3)N4CCOCC4 C23130411
CCOc1ccc(cc1OCC)[C@@H](C)NC(=O)C2CC[NH+](CC2)Cc3nc(no3)c4ccc(cc4)OC C30980531
c1ccc(c(c1)c2nc(on2)C[NH+]3CCC(CC3)C(=O)Nc4ccccc4C(=O)NCc5ccco5)Cl C30983970
C[C@H]1CCCC[NH+]1CCCNC(=O)c2csc(n2)CN(CCOC)C(=O)Nc3ccc(cc3)OC C34864721
CCNC(=O)N1CCN(C[C@H]1C)c2cc(nc(n2)SCC(=O)NCCC[NH+]3CCCC[C@@H]3C)Cl C35292993
CCCNC(=O)N1CCN(C[C@H]1C)c2cc(nc(n2)SCC(=O)N[C@@H](C)CCC[NH+](CC)CC)Cl C35294184
COc1ccccc1CCNC(=O)[C@H]2Cc3cc(ccc3N4[C@@H]2C[NH+](CC4)CCOc5ccccc5)[N+](=O)[O-] C35544714
CCOC(=O)C1=C(N(C(=O)N[C@H]1c2ccsc2)CC=C)C[NH+]3CCCN(CC3)C(=O)NC(C)(C)C C35664442
COc1ccc(cc1OC)c2csc3c2c(=O)[nH]c(n3)C[NH+](Cc4ccco4)C[C@H](COCC#C)O C35747290
Cc1ccc(cc1)CN2[C@H]([C@@H](OC2=O)c3cccc(c3)NC(=O)c4ccc(cc4)OC)C(=O)NCC[NH+](C)C C35755584
CCN1C(=C([C@H](NC1=O)c2ccccc2Cl)C(=O)OCC)C[NH+]3CCCN(CC3)C(=O)NC(C)(C)C C36005482
CCN1C(=C([C@H](NC1=O)c2ccc(cc2)Cl)C(=O)OCC)C[NH+]3CCCN(CC3)C(=O)NC(C)(C)C C36014004
CCc1c2c(=O)[nH]c(nc2sc1C(=O)OC)C[NH+](CCOC)C[C@@H](COc3ccc(cc3)Cl)O C36207292
CCc1c2c(=O)[nH]c(nc2sc1C(=O)OC)C[NH+](Cc3ccccc3)C[C@@H](COCc4ccco4)O C36207306
Cc1ccc(cc1)S(=O)(=O)N(C[C@@H](C[NH+](CC(C)C)CC(C)C)O)c2cc(ccc2OC)[N+](=O)[O-] C09075750
COc1ccc(c(c1)NC(=O)C2=CC3=[NH+][C@H](C[C@@H](N3N2)C(F)(F)F)c4ccc(c(c4)OC)OC)OC C03010978
C[C@H]([C@H](c1cccs1)N2CC[NH+](CC2)Cc3ccccc3)NC(=O)c4cc(c(cc4[N+](=O)[O-])OC)OC C38596020
Cc1ccc(c(c1)[N+](=O)[O-])NC(=O)C(=O)N[C@H](C)[C@@H](c2cccs2)N3CC[NH+](CC3)Cc4ccccc4 C38597085
Cc1cc(ccc1NC(=O)C(=O)N[C@@H](C)[C@H](c2cccs2)N3CC[NH+](CC3)Cc4ccccc4)[N+](=O)[O-] C38597095
Cc1ccc(c2c1sc(n2)N(CCC[NH+](C)C)C(=O)c3ccc(c(c3)[N+](=O)[O-])N4CCCCC4)OC C36645470
CN(C)S(=O)(=O)c1ccc(cc1)C(=O)NCC[NH+]2CCN(CC2)c3nc4c(cccc4s3)OC C38774693
CC(C)[NH+]1CCc2c(sc(c2C(=O)OC)NC(=O)[C@H]3CCCN3S(=O)(=O)c4ccc(cc4)OC)C1 C36660391
COC(=O)[C@H]1CN(N=N1)[C@H]2C[C@H]([NH+](C2)C3C4CC5CC(C4)CC3C5)C(=O)NCCc6c[nH]c7c6cccc7 C39393967
CCOC(=O)[C@H]1[C@@H](SC2=C1CCC2)NC(=O)CS[C@@H]3N/C(=[NH+]\N=C\c4ccc(cc4)Cl)/N=N3 C39404349
CCONC[C@H](c1ccc(cc1)S(=O)(=O)C(C)C)N2CC[NH2+][C@@H](C2)S(=O)(=O)Oc3ccccc3 C39540257
CC[C@@H](COC)NC(=O)[C@@H]1CN(CC12CC[NH2+]CC2)C(=O)C3CCN(CC3)C(=O)OCc4ccccc4 C39638179
Cc1cc(n(n1)C(C)(C)C)C(=O)N2C[C@H](C3(C2)CC[NH2+]CC3)C(=O)NCCc4cc(cc(c4)OC)OC C39653121
Cc1c(cccc1OC(=O)C)C(=O)N2C[C@@H](C3(C2)CC[NH2+]CC3)C(=O)NC[C@@H](C)Oc4ccc(cc4)OC C39665732
Cc1cc(n(n1)C(C)(C)C)C(=O)N2C[C@@H](C3(C2)CC[NH2+]CC3)C(=O)NC[C@H](C)Oc4ccc(cc4)OC C39665782
Cc1c(c(no1)c2ccccc2)C(=O)N3C[C@@H](C4(C3)CC[NH2+]CC4)C(=O)NC[C@@H](C)Oc5ccc(cc5)OC C39665836
Cc1c(c(no1)c2ccccc2)C(=O)N3C[C@@H](C4(C3)CC[NH2+]CC4)C(=O)NC[C@H](C)Oc5ccc(cc5)OC C39665838
C[C@@H](CNC(=O)[C@@H]1CN(CC12CC[NH2+]CC2)C(=O)c3cccnc3Oc4ccccc4)Oc5cccnc5 C39668684
C[C@@H](CNC(=O)[C@H]1CN(CC12CC[NH2+]CC2)C(=O)c3cccnc3Oc4ccccc4)Oc5cccnc5 C39668686
C[C@H](CNC(=O)[C@H]1CN(CC12CC[NH2+]CC2)C(=O)c3ccc(nc3)Oc4ccccc4)Oc5cccnc5 C39668727
CC(=O)Oc1ccccc1C(=O)N2C[C@H](C3(C2)CC[NH2+]CC3)C(=O)NCc4cnn(c4)Cc5ccccc5 C39675985
Cc1c(nc(o1)c2ccccc2OC)C[NH+]3CCC(CC3)C(=O)N4CCC(CC4)NC(=O)OC(C)(C)C C40969824
C/C(=C/1\C(=NN(C1=O)[C@H]2Nc3ccccc3S2)CC(=O)OC)/NCCC4=c5cc(ccc5=[NH+]C4)OC C63110566
Cc1cccc(c1)c2c(n3c(n2)sc(n3)N(C)CC(=O)NCCCN4CC[NH+](CC4)C)NC(C)(C)C C64703695
CCC(C)(C)n1c(nnn1)[C@@H](c2cc3cc(ccc3[nH]c2=O)OC)[NH+](Cc4ccccc4)Cc5cccs5 C06149182
CCC(C)(C)n1c(nnn1)[C@H](c2cc3cc(cc(c3[nH]c2=O)C)C)[NH+](Cc4ccco4)Cc5cccs5 C06149410
CCc1ccc2c(c1)cc(c(=O)[nH]2)[C@H](c3nnnn3C(C)(C)CC)[NH+](Cc4ccco4)Cc5cccs5 C06198174
COCCOC(=O)[C@H](C#N)c1c(nc2ccccc2n1)N3CC[NH+](CC3)C(c4ccccc4)c5ccccc5 C08914002
CC(C)CN(CC(C)C)S(=O)(=O)c1ccc(cc1)C(=O)Nc2c(c3c(s2)C[NH+](CC3)C)C(=O)NC C08920219
CCCCN(C)S(=O)(=O)c1ccc(cc1)C(=O)Nc2c(c3c(s2)C([NH2+]C(C3)(C)C)(C)C)C(=O)OC C09391495
CCn1cc(c(=O)c2c1ccc(c2)S(=O)(=O)N(C)C3CCCCC3)C(=O)NCCC[NH+]4CCCCCC4 C09726364
CCOC(=O)C[C@H](C(=O)Nc1ccc(cc1)C(F)(F)F)[NH+]2CCC3(CC2)C(=O)NCN3c4ccccc4 C14943640
CC[NH+](CC)CCC[C@H](C)NC(=O)c1coc(n1)CSc2nnc(n2c3ccccc3)c4cccs4 C16459777
Cc1ccc(cc1)n2c(nnc2SCc3nc(cs3)C(=O)NCC[NH+]4CCCCC4)c5ccncc5 C16461506
CC[NH+](CC)CCC[C@H](C)NC(=O)c1ccc(o1)CN2C(=C([C@H](CC2=O)c3ccccc3)C(=O)OCC)C C16611900
C[NH+](C)CCN(c1nc2c(cccc2s1)OC)C(=O)c3ccc(cc3)S(=O)(=O)N(C)c4ccccc4 C16913594
CCCC[NH+](CCCC)C[C@@H](/C(=N/NC(=O)c1ccncc1)/C)C(=O)Nc2ccc(cc2[N+](=O)[O-])[N+](=O)[O-] C16957719
c1ccc(cc1)CN2CC[NH+](CC2)Cc3cc(=O)c(co3)OCC(=O)Nc4ccc(cc4)OC(F)(F)F C20569352
c1cc(oc1)C[NH+](CCCNC(=O)c2ccc(cc2)/N=C/3\N[C@H]4CS(=O)(=O)C[C@@H]4S3)C5CCCC5 C20618080
CC[C@@H]1CCCC[NH+]1CCCNC(=O)CN(c2ccc(c(c2)OC)OC)S(=O)(=O)c3ccc(cc3)C C22323110
C[C@H](COc1ccc(cc1)OC)NC(=O)[C@@H]2CCC[NH+](C2)Cc3nc(no3)c4ccc(cc4Cl)Cl C31055406
CC[NH+](CC)CCC[C@@H](C)NC(=O)[C@@H]1Cc2ccccc2CN1S(=O)(=O)c3ccc(c(c3)OC)OC C32642363
CC[NH+](CC)CCC[C@@H](C)NC(=O)[C@H]1Cc2ccccc2CN1S(=O)(=O)c3ccc(c(c3)OC)OC C32642368
CC[NH+](CC)CCC[C@H](C)NC(=O)[C@H]1Cc2ccccc2CN1S(=O)(=O)c3cc(ccc3OC)OC C32642385
CCc1c(sc2c1c(nc(n2)SCC(=O)N(CC)CC)N3CC[NH+](CC3)CC(=O)N4CCCC4)C C34762420
C[C@@H]1CCCC[NH+]1CCCNC(=O)CSc2nc(cc(n2)Cl)N3CCN([C@@H](C3)C)C(=O)C4CCCC4 C34771125
Cc1cccc(c1)CO[C@]2(C[C@@H]3[C@H]([C@H](C2)OCc4ccc(cc4)C#N)OC(O3)(C)C)C(=O)NCC[NH+](C)C C35591779
Cc1ccc(cc1)c2cn(/c(=N/C(=O)CN(CC[NH+](C)C)C(=O)c3cccc(c3)OC)/[nH]2)c4ccc(cc4)C C35694837
CC[NH+](CC)CCN(c1nc2cc(ccc2s1)OC)C(=O)c3ccc(cc3)S(=O)(=O)N(CC)CC C36638160
CCC[NH+](CCC)CCCNC(=O)c1cn(c2ccc(cc2c1=O)S(=O)(=O)N(C)C3CCCCC3)C C09725067
Cc1ccc2c(c1)sc(n2)N(CCC[NH+](C)C)C(=O)c3ccc(cc3)S(=O)(=O)N(C)C[C@H]4CCCO4 C36643177
C[C@@H]1CCCCN1S(=O)(=O)c2ccc(cc2)C(=O)N(CCC[NH+](C)C)c3nc4ccc(cc4s3)OC C36643227
C[NH+](C)CCCN(c1nc2cc(ccc2s1)OC)C(=O)c3ccc(cc3)S(=O)(=O)N(CC=C)CC=C C36643617
CC[NH+](CC)CCN(c1nc2c(cccc2s1)OC)C(=O)[C@H]3CCCN3S(=O)(=O)c4ccc(cc4)C C36660289
C[NH+](C)CCCN(c1nc2c(cccc2s1)OC)C(=O)[C@@H]3CCCN3S(=O)(=O)c4ccc(cc4)F C36660356
Cc1ccc2c(c1)sc(n2)N(CCC[NH+](C)C)C(=O)[C@@H]3CCCN3S(=O)(=O)c4ccc(cc4)OC C36660396
CC[NH+](CC)CCN(c1nc2c(cccc2s1)C)C(=O)[C@H]3CCCN3S(=O)(=O)c4ccc(cc4)OC C36660409
C[NH+](C)CCCN(c1nc2c(cccc2s1)F)C(=O)[C@@H]3CCCN3S(=O)(=O)c4ccc(cc4)OC C36660420
C[NH+](C)CCCN(c1nc2ccccc2s1)C(=O)c3ccc(cc3)S(=O)(=O)N(C)C[C@@H]4CCCO4 C36690334
CC[NH+](CC)CCN(c1nc2ccc(cc2s1)OC)C(=O)[C@H]3CCCN3S(=O)(=O)c4cccs4 C36704355
CCOC(=O)[C@H](CC(C)C)N1CC[C@]2(C1=O)CCC[NH+]2Cc3csc(n3)N(c4ccc(cc4)C)C(=O)C C39266365
Cc1c(cccc1OC(=O)C)C(=O)N2C[C@@H](C3(C2)CC[NH2+]CC3)C(=O)N[C@H](C)CCc4ccc(cc4)OC C39675364
CCCC[NH+](CCCC)CCCN1[C@@H](c2c(=O)c3cc(c(cc3oc2C1=O)C)C)c4cccc(c4)[N+](=O)[O-] C40008817
CCCC[NH+](CCCC)CCCN1[C@H](c2c(=O)c3cc(c(cc3oc2C1=O)C)C)c4ccc(cc4)[N+](=O)[O-] C40008836
CCN(CCCNC(=O)C1CC[NH+](CC1)Cc2c(oc(n2)c3cccc(c3OC)OC)C)c4ccccc4 C40984490
CC[NH+](CC)CCC[C@@H](C)NC(=O)c1cc(nc2c1c(nn2[C@@H]3CCS(=O)(=O)C3)C)c4ccc(cc4)C C57311872
Cc1cc(ccc1[NH+](CC(=O)Nc2cccc(c2)C(=O)C)CC(=O)Nc3cccc(c3)C(=O)C)N4CCCC4 C62524433
CCOc1ccccc1NC(=O)C2=C3CCN(C[C@H]3S[C@@H]2NCC4=c5ccccc5=[NH+]C4)C(=O)OCC C63072162
CCc1cc(=O)oc2c1ccc(c2C)OC(=O)[C@H](CC3=c4ccccc4=[NH+]C3)NC(=O)OCc5ccccc5 C63350666
c1ccc(cc1)COC(=O)N[C@@H](CC2=c3ccccc3=[NH+]C2)C(=O)Oc4ccc5c(c4)OC(=O)[C@@H]6[C@H]5CCC6 C63350768
CC(C)[C@@H](C(=O)NCCCOC(C)C)NC(=O)[C@@H]1CC2=c3ccccc3=[NH+][C@H]2[C@H]4N1C(=O)c5c4cccc5 C63383538
C[C@@H]1C(=c2ccccc2=[NH+]1)CCNC(=O)/C(=C/c3cccc(c3)[N+](=O)[O-])/NC(=O)c4ccc(cc4)C(C)(C)C C63513885
c1ccc2=[NH+]CC(=c2c1)CCNC(=O)CCCCCn3c(=O)c4cc(ccc4[nH]c3=S)N5CCOCC5 C63709330
Cc1ccc(cc1)S(=O)(=O)N[C@H](Cc2ccccc2)C(=O)N[C@H](CC3=c4ccccc4=[NH+]C3)C(=O)OC C63761415
CCOc1ccc(cc1C[NH+]2C[C@H]3C[C@@H](C2)c4cccc(=O)n4C3)/C=N/n5cnc6ccccc6c5=O C02945941
Cc1cc(c[n+](c1)[C@H]2[C@H]([C@@H]([C@@H](O2)COC(=O)c3ccccc3)OC(=O)c4ccccc4)O)C(=O)C C05492741
c1ccc2c(c1)c(nc(n2)C[NH+]3CCOCC3)SCC(=O)N(C4CC4)[C@H]5CCS(=O)(=O)C5 C08752815
c1ccc(cc1)n2c(c(cn2)C[NH+]3CCC(CC3)C(=O)N4CCC5(CC4)OCCO5)n6cccc6 C09251620
c1ccc(cc1)N([C@@H]2CCS(=O)(=O)C2)C(=O)C[NH+]3CCN(CC3)S(=O)(=O)c4cccs4 C09579436
c1ccn2cc(nc2c1)COc3ccc(cc3)/C=C/C(=O)N4CC[NH+](CC4)[C@H]5CCS(=O)(=O)C5 C09835661
CC[NH+](CC)CCN(c1nc2cc(ccc2s1)OC)C(=O)c3ccc(cc3)S(=O)(=O)N(C)C C10067032
CCS(=O)(=O)c1ccc(cc1)C(=O)N(CC[NH+](C)C)c2nc3c(s2)cccc3S(=O)(=O)C C10814724
CC[NH+](CC)CCN(c1nc2ccc(cc2s1)S(=O)(=O)C)C(=O)c3ccc4c(c3)OCCO4 C10818632
Cc1cc(n(n1)c2cccc(c2)C(=O)N(CCOC)Cc3cc4ccc(cc4[nH+]c3N(C)C)OC)C C11910557
C[C@H](c1ccco1)N(C)C(=O)c2c(cc(=O)n3c2CC[NH+](CC3)C/C=C/c4ccc(cc4)OC)OC C12036603
C[NH+]1CCC[C@H](C1)CN(C)C(=O)c2cnn(c2C3CC3)c4ncc5c(n4)-c6cc(ccc6CC5)OC C12079217
C[C@H](C(=O)N(C)[C@H]1CCS(=O)(=O)C1)Sc2nnc(n2c3ccccc3)C[NH+]4CCCCC4 C12135779
Cc1c(c(n(n1)C)C)CN(C(C)C)C(=O)C[C@]2(CC(=O)N(C2=O)CC[NH+](C)C)c3cccc(c3)F C12192078
CC[C@@H](c1nnc(n1Cc2ccccc2)SCC(=O)c3cc(n(c3C)c4cc(on4)C)C)[NH+](C)C C12600822
Cc1ccc(cc1)S(=O)(=O)Cn2c(nnn2)[C@H](c3ccc4c(c3)cccn4)[NH+]5CCSCC5 C06172516
CN(Cc1nccs1)C(=O)c2c(cc(=O)n3c2CC[NH+](CC3)Cc4ccc5c(c4)cccn5)OC C12247772
c1cc(cc(c1)Oc2ccc(cc2)Cl)C[NH+]3CCC(CC3)n4cc(nn4)C(=O)N5CCOCC5 C14961639
Cc1cc(c[n+](c1)C2=C(C(=O)N(C2=O)c3ccc(cc3)OC)c4c(nn(c4O)c5ccc(cc5)F)C)C C16571192
C[C@H](C(=O)N(C)[C@@H]1CCS(=O)(=O)C1)Sc2nnc(n2c3ccc(cc3)F)C[NH+]4CCCCC4 C16938644
c1ccc(cc1)C[NH+](Cn2c3ccccc3nn2)CN(Cc4ccccc4)Cn5c6ccccc6nn5 C19333141
Cc1ccc(cc1)n2c(nnc2SCC(=O)N3CCN(CC3)c4cccc[nH+]4)N5CCCCC5 C19420963
Cc1ccc(cc1)N2C(=O)C[C@H](C2=O)[NH+]3CCC(CC3)C4CCN(CC4)S(=O)(=O)N5CCCC5 C15084328
C[C@@H](C(=O)N1CCN(CC1)C(=O)c2ccco2)[NH+]3CCN(CC3)c4c(cc(cn4)C(F)(F)F)Cl C24812632
COCCN(C1CC[NH+](CC1)Cc2ccc(cc2)C(=O)OC)C(=O)c3ccc(cc3)S(=O)(=O)C C24885920
c1ccc(cc1)[P@@](=Nc2cccc(c2)[N+](=O)[O-])([C@@H]3CCCCC3=[N+]4CCOCC4)N5CCOCC5 C25315523
c1ccc(c(c1)C#N)S(=O)(=O)N2CCN(CC2)C(=O)C[NH+]3CCN(CC3)C(=O)c4ccccc4F C25516448
CCOC(=O)[C@@H]1CCCN(C1)C(=O)CSc2nnc(n2c3ccc(cc3)F)C[NH+]4CCCCC4 C25748370
Cn1c[nH+]cc1CN2C[C@H](Cc3c2ccc(c3)C#N)N(Cc4ccccc4)S(=O)(=O)c5cccnc5 C28349532
COC(=O)C1CCN(CC1)C(=O)C2CC[NH+](CC2)Cc3nc(no3)c4cccc(c4)Br C30978745
CCN(CC[NH+](C)C)C(=O)[C@H]1CCCN(C1)S(=O)(=O)c2c(noc2/C=C/c3ccc(cc3)C)C C33059086
C=CCn1c2ccccc2n(c(=O)c1=O)Cc3ccc(cc3)C(=O)N4CCN(CC4)c5cccc[nH+]5 C33272746
CC1(Cc2c(sc3c2c(=O)n(c(n3)N4CC[NH+](CC4)CCc5ccccc5)CC(=O)N(C)C)CO1)C C34734924
CN(C)C(=O)C[NH+]1CCN(CC1)c2nc3c(c4c(s3)CCCC4)c(=O)n2CC(=O)N5CCCC5 C34747446
CN(C)C(=O)Cn1c(=O)c2c3c(sc2nc1N4CC[NH+](CC4)CC(=O)N5CCCC5)CCCC3 C34747544
CN(C)C(=O)Cn1c(=O)c2c3c(sc2nc1N4CC[NH+](CC4)CC(=O)N5CCCCC5)CCC3 C34748091
CCN(CC)C(=O)C[NH+]1CCN(CC1)c2c3c4c(sc3nc(n2)SCC(=O)N(C)C)CCC4 C34757736
CN(C)C(=O)CSc1nc(c2c3c(sc2n1)CCC3)N4CC[NH+](CC4)CC(=O)N5CCCC5 C34757746
COCCN(Cc1c2c(n(n1)c3ccccc3OC)CC[NH+](C2)CC=C)C(=O)OCc4ccccc4 C35921420
C[NH+]1CCN(CC1)c2nc3c(c(n2)Oc4ccc(cc4)OC)CN(CC3)C(=O)c5ccccc5F C34676612
CCN(CC)S(=O)(=O)c1cccc(c1)c2nnc(n2C)SCC(=O)C3=c4ccccc4=[NH+]C3 C38631702
CC(C)c1ccc(cc1)OCC(=O)N(CCCn2cc[nH+]c2)c3nc4c(ccc(c4s3)OC)OC C38848248
CCn1c2c(c(n1)C(=O)N(C)Cc3ccco3)C[C@@H](CC2)[NH+]4CCC(CC4)N5C[C@H](O[C@H](C5)C)C C14743488
c1cc(sc1)[C@H]2CC(=NN2C(=O)CN3CC[NH+](CC3)CC(=O)N4CCOCC4)c5cccs5 C23248794
Cc1ccc(cc1)N2CCN(C[C@@H]2C)C(=O)C3CC[NH+](CC3)Cc4nnc(o4)c5ccc(cc5)OC C41267263
CCCn1c2ccc(cc2nc1C[NH+]3CCC[C@H]3CN4C[C@H](O[C@H](C4)C)C)S(=O)(=O)N(C)C C48263708
CCCS(=O)(=O)N1CCN(CC1)c2ccc(c[nH+]2)OCC3CCN(CC3)C(=O)CC(C)(C)C C49068881
CN(C[C@@H]1COc2ccccc2O1)C(=O)CSc3nnc(n3c4ccccc4)C[NH+]5CCCC5 C08720715
[H]/N=C/1\C(=C/c2cn(c3c2cccc3)Cc4ccc(cc4)[N+](=O)[O-])\C(=O)N=C5[N+]1=C(CS5)c6ccccc6 C57153976
CS(=O)(=O)N1CCc2c1ccc(c2)C(=O)CSc3nnc(n3C4CC4)C5=c6ccccc6=[NH+]C5 C63208948
CC[NH+]1CCC(CC1)(C(=O)NC2CCCCC2)N(Cc3cccs3)C(=O)CCC(=O)Nc4cc(on4)C C08951550
C[C@H]1C[C@H]1c2ccc(o2)C[NH+](C)CC(=O)N(CC(C)C)c3c(n(c(=O)[nH]c3=O)Cc4ccccc4)N C09514982
Cc1ccc(cc1)[C@H](C[NH+]2CCOCC2)NC(=O)c3ccc(cc3)NC(=O)CSc4nncn4C C09745655
COC(=O)c1cn(nn1)[C@@H]2C[C@H]([NH+](C2)Cc3ccnc4c3cccc4)C(=O)NCCc5ccc(cc5)F C12247253
CC[C@H](c1nnc(n1Cc2ccccc2)S[C@H](C)C(=O)Nc3ccc(cc3)S(=O)(=O)N)[NH+](C)C C14094870
CC[C@@H](c1nnc(n1Cc2ccccc2)S[C@H](C)C(=O)Nc3ccc(cc3)S(=O)(=O)N)[NH+](C)C C14094871
CC(C)Cn1c(c(c(=O)[nH]c1=O)N(CCOC)C(=O)C[NH+](C)Cc2ccccc2Br)N C14242759
C[C@H]1c2ccsc2CC[NH+]1CC(=O)N(CCCOC)c3c(n(c(=O)[nH]c3=O)Cc4ccccc4)N C15547728
C[C@@H]1c2ccsc2CC[NH+]1CC(=O)N(CCCOC)c3c(n(c(=O)[nH]c3=O)Cc4ccccc4)N C15547729
CCOc1cc(cc(c1OCC(=O)N)Br)C[NH2+]CCCSc2nnnn2c3ccccc3 C16688327
CCN(c1c(n(c(=O)[nH]c1=O)Cc2ccccc2)N)C(=O)C[NH+](Cc3cccs3)C[C@@H]4CCCO4 C17308030
CCCCN(c1c(n(c(=O)[nH]c1=O)CC(C)C)N)C(=O)C[NH+](Cc2cccs2)C[C@H]3CCCO3 C17308055
CCN(c1c(n(c(=O)[nH]c1=O)Cc2ccccc2)N)C(=O)C[NH+](Cc3ccco3)Cc4cccs4 C19534140
CC[NH+](CC)[C@H](CNC(=O)[C@H](C)NS(=O)(=O)c1ccc(cc1)NC(=O)C)c2cccc(c2)OC C25082411
Cc1ccc(cc1)S(=O)(=O)NCC(=O)N/N=C/c2cn(c3c2cccc3)C[C@H](C[NH+]4CCCC4)O C28295701
C[NH2+]CC(=O)Nc1ccc(cn1)c2ccc(cc2)OC[C@@](Cn3cncn3)(c4ccc(cc4F)F)O C29048270
CCCc1nc(no1)c2ccc(cc2)S(=O)(=O)Nc3ccc(cc3)CC[NH2+]C[C@@H](c4cccnc4)O C29219497
C[NH+](CCNC(=O)CC1CCN(CC1)C(=O)c2nnc(s2)C(=O)Nc3ccccc3)C4CCCCC4 C33024965
CC(=O)Nc1ccc(cc1)S(=O)(=O)Nc2cc(ccc2N3CC[NH2+]CC3)C(=O)N(CC=C)CC=C C33033064
C[C@H](c1nnc(n1c2ccc(cc2)[N+](=O)[O-])SCc3ccc(cc3)F)NC(=O)CCCCC[NH3+] C33777954
Cc1ccc(cc1)CN2[C@@H]([C@H](OC2=O)c3ccc(cc3)NC(=O)c4ccco4)C(=O)NCC[NH+](C)C C35751664
Cc1ccccc1CN2[C@H]([C@@H](OC2=O)c3ccc(cc3)NC(=O)c4ccco4)C(=O)NCC[NH+](C)C C35756880
c1ccnc(c1)C(CNC2=[NH+]C=CN(C2)CC(=O)NCc3cc(ccc3n4cncn4)Cl)(F)F C26751003
CCOC(=O)c1c2c(sc1NC(=O)[C@@H](C)[NH2+]CC(=O)N[C@H]3CCS(=O)(=O)C3)C[C@@H](CC2)C C36386093
CC[C@@H](C)[C@H](C(=O)NCCS(=O)(=O)N1CCN(CC1)c2cccc[nH+]2)NC(=O)c3ccccc3 C32717308
CC(C)C[C@@H](C(=O)NC[C@H](c1cccnc1)[NH+]2CCCC2)NC(=O)CNC(=O)OCc3ccccc3 C39197926
COCC(=O)N[C@H]1c2cc(c[nH+]c2N([C@@H]1C(=O)OC)CCc3c[nH]c4c3cccc4)NC5CCSCC5 C39337729
CC(C)CNc1cc2c([nH+]c1)N([C@H]([C@@H]2NC(=O)CCOC)C(=O)OC)CCc3c[nH]c4c3cccc4 C39344680
CC(=O)N[C@@H]1c2cc(c[nH+]c2N([C@@H]1C(=O)OC)CCc3c[nH]c4c3cccc4)NCc5nccs5 C39344803
CC(=O)N[C@H]1c2cc(c[nH+]c2N([C@@H]1C(=O)OC)CCc3c[nH]c4c3cccc4)NCc5nccs5 C39344804
C/C=C(\C)/CNc1cc2c([nH+]c1)N([C@@H]([C@@H]2NC(=O)COC)C(=O)OC)CCc3c[nH]c4c3cccc4 C39352634
C/C=C(\C)/CNc1cc2c([nH+]c1)N([C@H]([C@@H]2NC(=O)COC)C(=O)OC)CCc3c[nH]c4c3cccc4 C39352635
COCCC(=O)N[C@@H]1c2cc(c[nH+]c2N([C@@H]1C(=O)OC)CCc3c[nH]c4c3cccc4)N[C@@H]5CCSC5 C39352701
Cc1cc(=O)oc2c1cccc2OCC(=O)N3C[C@H](C4(C3)CC[NH2+]CC4)C(=O)NCCCOC(C)C C39605237
C[C@@H](C(=O)N1C[C@@H](C2(C1)CC[NH2+]CC2)C(=O)NCc3c(cc(cc3OC)OC)OC)Oc4ccccc4 C39639097
Cc1c(cccc1OC(=O)C)C(=O)N2C[C@H](C3(C2)CC[NH2+]CC3)C(=O)NC[C@H](C)Oc4ccc(cc4)OC C39665735
CC(C)[C@H](C(=O)N1C[C@@H](C2(C1)CC[NH2+]CC2)C(=O)NCCc3[nH]c4cc(ccc4n3)OC)Oc5ccccc5 C39669969
CC(C)(C)OC(=O)NCCNC(=O)[C@@H]1CN(CC12CC[NH2+]CC2)C(=O)c3ccc(cc3)OC(F)(F)F C39693420
CC(C)(C)OC(=O)NCCNC(=O)[C@H]1CN(CC12CC[NH2+]CC2)C(=O)c3ccc(cc3)OC(F)(F)F C39693421
CC(C)(C)OC(=O)NCCNC(=O)[C@H]1CN(CC12CC[NH2+]CC2)C(=O)CCc3ccc(cc3)OC C39693559
CC(C)[C@@H](C(=O)N1C[C@@H](C2(C1)CC[NH2+]CC2)C(=O)NCCNC(=O)OC(C)(C)C)Oc3ccccc3 C39693560
CCN(CC)S(=O)(=O)c1cc(ccc1C)NC(=O)[C@@H](C)[NH+]2CCN(CC2)[C@H](C)C(=O)NC3CC3 C40024823
CCCCN(c1c(n(c(=O)[nH]c1=O)CCC)N)C(=O)C[NH+](C)Cc2ccc(cc2)OC(F)(F)F C46583929
CCCCCCNC(=O)[C@H]1CCC[NH+](C1)CC(=O)Nc2cccc(c2)S(=O)(=O)/N=C\3/CCCN3 C62587367
CC[NH+](CC)CCCNC(=O)C1CCN(CC1)C(=O)NCc2ccc(cc2)NC(=O)c3cccnc3 C62589980
C[C@@H](c1nnc(o1)SCC(=O)N2C[C@H]3C(=c4ccccc4=[NH+]3)C[C@@H]2C(=O)OC)NC(=O)OC(C)(C)C C63386843
c1ccc2=[NH+]CC(=c2c1)CCC(=O)NN3[C@@H](Nc4ccccc4C3=O)SCC(=O)NC[C@@H]5CCCO5 C63708492
CCOc1ccc(cc1)S(=O)(=O)N[C@H](CC2=c3ccccc3=[NH+]C2)C(=O)NNC(=O)c4ccco4 C63801440
CCc1[nH]c(c([nH+]1)C)CNc2cc(cc(c2)S(=O)(=O)N(C)C)C(=O)N[C@H](C)c3ccc(cc3)OC C14538833
CCN(CC)S(=O)(=O)c1ccc(c(c1)NC(=O)CSc2nnc(o2)C3=c4ccccc4=[NH+]C3)Cl C64337956
CCCc1cc(c[n+](c1)[C@@H]2[C@H]([C@@H]([C@@H](O2)COC(=O)c3ccccc3)OC(=O)c4ccccc4)O)C(=O)C C05492745
C[NH+](C)CCN1C(=C(c2ccccc2S1(=O)=O)NC(=O)c3ccccc3OC)C(=O)c4ccccc4 C01405768
CC(C)(C)[NH+](Cc1ccccc1)Cn2c(=S)oc(n2)c3cccc(c3)S(=O)(=O)N4CCOCC4 C03287669
CC[NH+]1CCc2c(sc(c2C(=O)OC)NC(=O)c3ccc(cc3)S(=O)(=O)N(CC=C)CC=C)C1 C03007009
CCC(C)(C)n1c(nnn1)[C@@H](c2cc3cccc(c3[nH]c2=O)C)[NH+](Cc4cccs4)C[C@@H]5CCCO5 C06149315
CCc1ccc2c(c1)cc(c(=O)[nH]2)[C@@H](c3nnnn3C4CCCC4)[NH+](Cc5ccco5)Cc6cccs6 C06197951
COc1ccc(cc1)[C@H](C[NH+]2CCc3cc(c(cc3[C@@H]2c4cc(c(c(c4)OC)OC)OC)OC)OC)O C08385818
Cc1ccc(cc1)S(=O)(=O)N2CCC[C@@H]2C(=O)N(CC[NH+](C)C)c3nc4ccc(cc4s3)OC C08868796
Cc1ccc2c(c1)cc(c(=O)[nH]2)[C@@H](c3nnnn3CCOC)[NH+](CCc4ccccc4)Cc5cccs5 C06408699
Cc1ccc(c2c1sc(n2)N(CCC[NH+](C)C)C(=O)CCS(=O)(=O)c3ccc(cc3)OC)OC C10028586
C[NH+](C)CCN(c1nc2ccc(cc2s1)OC)C(=O)[C@H]3CCCCN3S(=O)(=O)c4cccs4 C10775171
CC(C)S(=O)(=O)c1ccc(cc1)C(=O)N(CC[NH+](C)C)c2nc3c(s2)cccc3S(=O)(=O)C C10814836
Cc1cc(n(n1)CCC(=O)N(Cc2ccco2)Cc3cc4ccc(cc4[nH+]c3N5CCOCC5)Cl)C C11783925
CC[C@@H](c1nnnn1CCc2ccccc2)[NH+](Cc3cccs3)Cc4cc5ccc(cc5[nH]c4=O)OC C13064350
Cc1cccc2c1[nH]c(=O)c(c2)[C@H](c3nnnn3CCOC)[NH+](Cc4ccccc4)Cc5ccc(cc5)F C06444005
c1ccc(cc1)n2cc(c(n2)c3cc4ccccc4o3)/C=N/NC(=O)CC[NH+]5CCN(CC5)c6ccccc6 C15354087
c1cc(cc(c1)Cl)n2c(nnc2SCc3nc(cs3)C(=O)NCC[NH+]4CCCC4)c5ccco5 C16460214
CCC[n+]1c2c(cc(c1NC(=O)/C=C/c3ccc(cc3)Cl)C(=O)OCC)c(=O)n4cccc(c4n2)C C20311467
Cc1cc(nn1C)C(=O)N2CC[NH+](CC2)C[C@@H](c3cccc(c3)N4CCCC4)OCc5ccc(cc5)C#N C23442181
Cc1[nH+]ccn1c2ccc(cc2)CNC(=O)CN(c3ccc(cc3)F)S(=O)(=O)c4ccc(cc4)OC C30855537
CC(C)(C)c1ccc(cc1)c2nc(on2)C[NH+]3CCC(CC3)C(=O)NCc4cccc(c4)Cn5ccnc5 C30978102
CCN(CC)C(=O)C[NH+]1CCN(CC1)c2c3c4c(sc3nc(n2)SCC(=O)N(C)C)CCCC4 C34756543
CCN(CC)C(=O)CSc1nc(c2c3c(sc2n1)CCC3)N4CC[NH+](CC4)CC(=O)N5CCCC5 C34757797
CCc1c(sc2c1c(nc(n2)SCC(=O)NC3CCCCC3)N4CC[NH+](CC4)CC(=O)N5CC5)C C34762681
CC[NH+](CC)CCC[C@@H](C)NC(=O)CSc1nc(cc(n1)Cl)N2CCN(CC2)C(=O)C(C)(C)C C35305385
c1ccc(cc1)OCC[NH+]2CCN3c4ccc(cc4C[C@@H]([C@@H]3C2)C(=O)NCc5ccccc5F)[N+](=O)[O-] C35544705
Cc1ccc(c(c1)C[NH+](CCc2c[nH]c3c2cccc3)Cc4nc(co4)C(=O)N5CCN(CC5)C(=O)C)C C35705819
Cc1ccc(cc1)Cc2nc(sn2)N3CC[NH+](CC3)CCNS(=O)(=O)c4cccc5c4nccc5 C35777365
Cc1c(c(n(n1)c2ccccc2)Oc3ccccc3OC)C[NH+](CC4CC4)C[C@@H](CN5CCOCC5)O C36302326
CCOC(=O)C1CC[NH+](CC1)CC(=O)N2[C@@H](CC(=N2)c3ccc(cc3OC)OC)c4ccc(cc4C)C C36345787
CCOC(=O)[C@H]1CCC[NH+](C1)CC(=O)N2[C@@H](CC(=N2)c3ccc(cc3OC)OC)c4ccc(cc4C)C C36345792
C[C@H]1CCCCN1S(=O)(=O)c2ccc(cc2)C(=O)N(CC[NH+](C)C)c3nc4c(cccc4s3)OC C36637435
Cc1ccc2c(c1C)nc(s2)N(CCC[NH+](C)C)C(=O)c3ccc(cc3)S(=O)(=O)N4CCOCC4 C17122297
CC[NH+](CC)CCOC(=O)c1ccc(cc1)N/C=C(/C#N)\c2nc(cs2)c3cc4ccccc4oc3=O C20170676
COc1cc(cc(c1OC)OC)/C=C/C(=O)N(CCCn2cc[nH+]c2)c3nc4c(s3)cccc4Cl C38847536
C[C@@H](c1ccc(cc1)C(C)(C)C)NC(=O)[C@@H]2CCC[NH+](C2)Cc3nc(no3)c4ccc(c(c4)OC)OC C38893393
C[C@@H](c1ccc(c(c1)OC)OC)NC(=O)[C@@H]2CCC[NH+](C2)Cc3nc(no3)c4ccc(cc4)C(C)(C)C C38903471
C[C@H](COc1ccccc1OC)NC(=O)[C@@H]2CCC[NH+](C2)Cc3nc(no3)c4ccc(cc4)C(C)(C)C C38904026
CCOc1ccc2=[NH+]C(=O)[C@@H](C=c2c1)CN(Cc3cccs3)S(=O)(=O)c4ccc5c(c4)OCCO5 C39325560
Cc1ccc2=[NH+]C(=O)[C@@H](C=c2c1)[C@H](c3nnnn3CCOC)N(CCc4ccccc4)Cc5cccs5 C39710336
CCOc1ccc(cc1)Nc2[n+](c(cs2)c3ccc(cc3)S(=O)(=O)N4CCOCC4)CCCOC C39834861
CC[NH+](CC)CCCN1[C@@H](c2c(=O)c3cc(ccc3oc2C1=O)Br)c4ccc(cc4)[N+](=O)[O-] C40008577
CCCC[NH+](CCCC)CCCN1[C@H](c2c(=O)c3cc(ccc3oc2C1=O)F)c4ccc(cc4)[N+](=O)[O-] C40013774
CCOc1cc(ccc1OCCOc2ccc(cc2)Br)/C=C\3/C(=[NH2+])N4C(=NC3=O)C=C(O4)C C20235934
COc1ccc(c(c1)OC)C(=O)COC(=O)[C@H](CC2=c3ccccc3=[NH+]C2)NC(=O)c4ccc(cc4)F C63245191
CCOc1ccccc1N2CCN(CC2)CN3C(=S)N([C@@H](N3)C4=c5ccccc5=[NH+]C4)C[C@@H]6CCCO6 C63245258
C[C@@H](CCCC(C)C)NC(=O)c1ccccc1N2C(=O)[C@@]3([C@@H]4C(=c5cc(ccc5=[NH+]4)OC)CCN3C2=O)C C63361859
C[C@H](CCCC(C)C)NC(=O)c1ccc(cc1)N2C(=O)[C@@]3([C@H]4C(=c5cc(ccc5=[NH+]4)OC)CCN3C2=O)C C63362353
CCOc1c(cccc1OC)[C@@H]2CN3C(=O)CN(C(=O)[C@@]3([C@@H]4C2=c5ccccc5=[NH+]4)C)CCCCCO C63374984
COCCN(Cc1cc(c(c(c1)OC)OC)OC)Cc2cc(=O)n3c(csc3[nH+]2)c4ccc(cc4)F C33069007
COc1ccc(cc1)N2CC[NH+](CC2)[C@@H](c3cc4cc(ccc4[nH]c3=O)OC)c5nnnn5C[C@H]6CCCO6 C06136633
COc1ccc(cc1)N2CC[NH+](CC2)[C@@H](c3cc4ccc(cc4[nH]c3=O)OC)c5nnnn5C[C@@H]6CCCO6 C06136641
COc1ccc(cc1)N2CC[NH+](CC2)[C@H](c3cc4cc(ccc4[nH]c3=O)OC)c5nnnn5C[C@H]6CCCO6 C06136649
Cc1nc(cc(n1)[C@H]2C[NH+]3CC[C@H]2C[C@@H]3CNS(=O)(=O)c4ccc(cc4)NC(=O)C)c5ccc(cc5)N(C)C C08622842
CCC[C@@H]1CO[C@](O1)(Cn2c[n+](cn2)CC(=O)c3ccc(cc3)[N+](=O)[O-])c4ccc(cc4Cl)Cl C08926234
CC1(Cc2c(c([nH+]c3c2c4c(s3)c(nc(n4)SC)NCCOCCO)N5CCOCC5)CO1)C C02440665
CCOc1ccc(cc1)C[NH+](C[C@@H]2CCCO2)[C@H](c3cc4ccc(cc4[nH]c3=O)C)c5nnnn5C(C)(C)C C12833854
CC[C@@H](c1nnnn1CC(=O)OCC)[NH+](CCc2ccccc2)Cc3cc4cc(ccc4[nH]c3=O)OCC C13495865
Cc1cccc2c1[nH]c(=O)c(c2)[C@H](c3nnnn3C[C@@H]4CCCO4)[NH+](Cc5ccc(cc5)F)Cc6ccco6 C06444036
C[NH+](Cc1cccc(c1)OCCN2CCN(CC2)C(=O)c3cc4c([nH]c3=O)CCCC4)C[C@@H]5CCC(=O)N5 C19884066
CCOCCC[n+]1c2c(cc(c1NC(=O)c3cccc(c3)OC)C(=O)OCC)c(=O)n4cccc(c4n2)C C20311385
CCOCCC[n+]1c2c(cc(c1NC(=O)/C=C/c3ccccc3)C(=O)OCC)c(=O)n4cccc(c4n2)C C20311410
CCN(CC)C(=O)[C@H]1CCC[NH+](C1)Cc2ccc(c(=O)[nH]2)C(=O)NCC3(CCCCC3)N4CCOCC4 C23130415
CC[NH+](CC)CCNC(=O)CC1CCN(CC1)C(=O)c2nnc(s2)C(=O)Nc3cccc(c3)Cl C33024883
C[C@H]1CCC[NH+](C1)CCCNC(=O)CC2CCN(CC2)C(=O)c3nnc(s3)C(=O)Nc4ccccc4 C33024963
CCN(CC)C(=O)CN(C)C(=O)c1ccc(c(c1)NS(=O)(=O)c2cc(ccc2C)C)N3CC[NH2+]CC3 C33033220
C[C@H]1CCCC[NH+]1CCCNC(=O)CSc2nc(cc(n2)Cl)N3CCN([C@@H](C3)C)C(=O)NC(C)(C)C C33654374
COc1cccc(c1)Cc2nc(sn2)N3CC[NH+](CC3)CCNC(=O)c4ccc(cc4Cl)[N+](=O)[O-] C33726578
Cc1c2c(=O)[nH]c(nc2sc1C(=O)OCC=C)C[NH+](CCN3CCOCC3)C[C@H](COCC#C)O C35747065
Cc1ccc(o1)CN(CCc2ccccc2)C(=O)C[NH+](CCN3CCOCC3)Cc4ccc(cc4)[N+](=O)[O-] C35844737
CCN1C(=C([C@H](NC1=O)c2ccc(cc2)Cl)C(=O)OCC)C[NH+]3CCCN(CC3)C(=O)NC(C)C C36014011
CCN1C(=C([C@@H](NC1=O)c2cccc(c2OC)OC)C(=O)OCC)C[NH+]3CCCN(CC3)C(=O)NC(C)C C36017312
CCN1C(=C([C@H](NC1=O)c2cccc(c2OC)OC)C(=O)OCC)C[NH+]3CCCN(CC3)C(=O)NC(C)C C36017314
Cc1cccc(c1)Oc2cnn(c(=O)c2Nc3ccc(cc3)C(=O)NCC[NH+](C)C)c4ccc(cc4)OC C36082562
CCc1c(c(n(n1)c2ccccc2)Oc3ccccc3OC)C[NH+](CCOC)C[C@H](CN4CCOCC4)O C36302743
CCn1cc(c(=O)c2c1cc(c(c2)F)N3CCN(CC3)C(=O)c4ccco4)C(=O)NCCC[NH+](CC)CC C08836773
C[NH+](C)[C@@H](CNC(=O)c1ccc(cc1)NS(=O)(=O)c2ccc3c(c2)OCCO3)c4ccccc4OC C12520966
C[NH+](C)[C@@H](CNC(=O)c1ccc(cc1)NS(=O)(=O)c2ccc3c(c2)OCCO3)c4ccc(cc4)OC C12521270
C[C@@H]([C@H](c1cccs1)N2CC[NH+](CC2)Cc3ccccc3)NC(=O)C(=O)Nc4ccc(cc4)[N+](=O)[O-] C38596969
Cc1ccc(c(c1)[N+](=O)[O-])NC(=O)C(=O)N[C@@H](C)[C@H](c2cccs2)N3CC[NH+](CC3)Cc4ccccc4 C38597087
C[NH+](C)CCN(c1nc2ccc(cc2s1)OC)C(=O)[C@H]3CCCN3S(=O)(=O)c4ccc(cc4)OC C36660403
C[NH+](C)CCN(c1nc2c(ccc(c2s1)OC)OC)C(=O)[C@@H]3CCCN3S(=O)(=O)c4cccs4 C36704400
CC(C)C[NH+]1CCC(=O)N2[C@@H]1CN(C(=O)[C@@H]2CCSC)CC(=O)NCc3ccc(cc3)S(=O)(=O)C C39225718
CCOC(=O)[C@@H]1[C@@H](SC2=C1CCCC2)NC(=O)CS[C@@H]3N/C(=[NH+]\N=C\c4ccc(cc4)Cl)/N=N3 C39404338
c1ccc(cc1)Oc2c(cccn2)C(=O)N3C[C@H](C4(C3)CC[NH2+]CC4)C(=O)NCCCN5CCOCC5 C39625153
Cc1ccc(cc1)Oc2c(cccn2)C(=O)N3C[C@@H](C4(C3)CC[NH2+]CC4)C(=O)NCCCN5CCOCC5 C39625162
CC(=O)Oc1ccccc1C(=O)N2C[C@@H](C3(C2)CC[NH2+]CC3)C(=O)NCCc4cc(cc(c4)OC)OC C39653004
C[C@@H](CNC(=O)[C@H]1CN(CC12CC[NH2+]CC2)C(=O)c3ccccc3OC(=O)C)Oc4ccc(cc4)OC C39665542
Cc1cc(n(n1)C(C)(C)C)C(=O)N2C[C@H](C3(C2)CC[NH2+]CC3)C(=O)NC[C@H](C)Oc4ccc(cc4)OC C39665783
C[C@H](CNC(=O)[C@@H]1CN(CC12CC[NH2+]CC2)C(=O)c3cccnc3Oc4ccccc4)Oc5cccnc5 C39668685
Cc1ccc(cc1)Oc2c(cccn2)C(=O)N3C[C@@H](C4(C3)CC[NH2+]CC4)C(=O)NC[C@H](C)Oc5cccnc5 C39668694
CC(=O)Oc1ccccc1C(=O)N2C[C@@H](C3(C2)CC[NH2+]CC3)C(=O)NCc4cnn(c4)Cc5ccccc5 C39675984
CCCCC[n+]1c(c(cc2c1nc3ccccn3c2=O)C(=O)Nc4c(c5c(s4)CCCC5)C(=O)OC)N C39840972
CC(=O)O[C@H]1[C@H]([C@H]2[C@@]([C@H](CCC2(C)C)O)([C@]3([C@]1(O[C@](CC3=O)(C)C=C)C)O)C)OC(=O)CC[NH+](C)C C43769252
Cc1ccc(cc1C)OCCCOc2ccc(cc2)/C=C\3/C(=[NH2+])N4C(=NC3=O)SN=C4S(=O)(=O)C C20206131
c1ccc(c(c1)OCC2=C([C@@H](NC(=O)N2)C3=c4ccncc4=[NH+]C3)C(=O)OCc5cccc(c5)C#N)Cl C52565400
CC(=O)NCC(=O)N1[C@@H](CSC1(C)C)C(=O)N/C=C\C2=c3cnc(cc3=[NH+]C2)OCc4ccccc4 C52584497
CCCCOC(=O)c1ccc(cc1)N2C(=O)C[C@@H](C2=O)[NH+]3CCC(CC3)C4CCN(CC4)C(=O)OCC C15080817
Cc1cc(c(c(c1)C)S(=O)(=O)N2CCCO[C@@H]2CNC(=O)C(=O)NCCC3=c4ccccc4=[NH+]C3)C C63679627
CCCCN1C(=O)c2cc(nn2C[C@@]1(C)C(=O)NC3CCCC3)C(=O)NCCC4=c5ccccc5=[NH+]C4 C64557399
CCC(C)(C)n1c(nnn1)[C@H](c2cc3c(cc(cc3[nH]c2=O)C)C)[NH+](Cc4ccc(cc4)F)Cc5ccco5 C06149330
CCc1ccc2c(c1)cc(c(=O)[nH]2)[C@@H](c3nnnn3C(C)(C)CC)[NH+](Cc4ccco4)Cc5cccs5 C06197925
CCc1ccc2c(c1)cc(c(=O)[nH]2)[C@H](c3nnnn3C(C)(C)C)[NH+](Cc4ccc(cc4)Cl)C[C@@H]5CCCO5 C06198123
CCC[NH+]1CCc2c(sc(c2C(=O)OC)NC(=O)c3ccc(cc3)S(=O)(=O)N(CCC)CCC)C1 C08881003
COCCOC(=O)[C@@H](C#N)c1c(nc2ccccc2n1)N3CC[NH+](CC3)C(c4ccccc4)c5ccccc5 C08914001
Cn1cc(c(=O)c2c1ccc(c2)S(=O)(=O)N(C)C3CCCCC3)C(=O)NCCC[NH+](C)C4CCCCC4 C09725111
CC[NH+](CCCNC(=O)CCCNC(=O)Cn1cnc2c(c1=O)c3c(s2)CCCC3)Cc4ccccc4 C09775594
CC[NH+](CC)CCOC(=O)c1ccc(cc1)NC(=O)c2cc3cc(cc(c3oc2=O)OC)Br C11565636
CSc1ccc2cc(c([nH+]c2c1)N3CCOCC3)CN(CCCN4CCCC4=O)C(=O)c5cncs5 C12037999
Cc1cccc2c1[nH]c(=O)c(c2)[C@H](c3nnnn3CCOC)[NH+](Cc4ccccc4)Cc5ccc(cc5)Cl C06444004
C[C@H]1CCCC[NH+]1CCCNC(=O)CSc2nc(cc(n2)Cl)N3CCN(CC3)C(=O)C4CCCC4 C16611394
CC[C@H]1CCCC[NH+]1CCCNC(=O)CN(c2ccc(c(c2)OC)OC)S(=O)(=O)c3ccc(cc3)C C22323116
CC[C@@H]1CCCC[NH+]1CCCNC(=O)CN(c2ccc(cc2)F)S(=O)(=O)c3ccc4c(c3)OCCO4 C22364535
CCC[NH+]1CCc2c(sc(c2C(=O)OC)NC(=O)c3ccc(cc3)S(=O)(=O)N(C)C4CCCCC4)C1 C08881033
COc1ccc(cc1)[C@@H](CNC(=O)c2cccc(c2)S(=O)(=O)Nc3ccccc3OC)[NH+]4CCCCC4 C33025982
COc1ccc(cc1)[C@H](CNC(=O)c2cccc(c2)S(=O)(=O)Nc3ccccc3OC)[NH+]4CCCCC4 C33025985
CCN(CC)C(=O)C[NH+]1CCN(CC1)c2c3c4c(sc3nc(n2)SCC(=O)N(CC)CC)CCCC4 C34756583
CCc1c(sc2c1c(nc(n2)SCC(=O)N(CC)CC)N3CC[NH+](CC3)CC(=O)N(CC)CC)C C34762406
c1ccc(cc1)C[NH+]2CCN(CC2)C(=O)NCCCCCCNC(=O)N3CCN(CC3)Cc4ccccc4 C19015565
CCOC(=O)C1=C(N(C(=O)N[C@H]1c2ccccc2)CC=C)C[NH+]3CCCN(CC3)C(=O)c4ccccc4F C35664574
Cc1ccc(cc1)n\2cc([nH]/c2=N\C(=O)CN(CC[NH+](C)C)C(=O)c3ccccc3C)c4ccc(cc4)OC C35694682
C[C@@H]1CCCC[NH+]1CCCNC(=O)CSc2nc(cc(n2)Cl)N3CCN([C@@H](C3)C)C(=O)CC(C)C C35728808
CC(C)C[C@H](C(=O)NCC[NH+](C)C)N1CC2=C(C1=O)[C@@H](NC(=O)N2CC=C)c3ccccc3C(F)(F)F C35971686
CCOC(=O)C1=C(N(C(=O)N[C@H]1c2ccc(cc2)C)CC=C)C[NH+]3CCCN(CC3)C(=O)c4ccccc4 C36019072
Cc1ccc(cc1C)c2csc3c2c(=O)[nH]c(n3)C[NH+](Cc4ccco4)C[C@H](COCc5ccco5)O C36207576
C[NH+](C)CCNC(=O)[C@@H]1[C@H](OC(=O)N1Cc2ccc(cc2)F)c3ccc(cc3)NC(=O)Cc4ccccc4 C36215609
Cc1ccc2cc(c(=O)[nH]c2c1C)C[NH+](C[C@H]3CCCO3)[C@@H](c4nnnn4Cc5ccc(cc5)F)C(C)C C33937257
CC(C)(C)C(=O)N1CCc2ccc(cc2[C@@H]1c3cccc(c3)F)OCc4nc(co4)C(=O)NCC[NH+](C)C C37605339
CCCC[NH+](CCCC)CCNC(=O)c1cn(c2ccc(cc2c1=O)S(=O)(=O)N(C)C3CCCCC3)C C09725124
Cc1c(c(n(n1)C)C)S(=O)(=O)N(CC(=O)NCCC[NH+]2C[C@@H](C[C@@H](C2)C)C)c3ccc(cc3)C(C)C C15943938
Cc1ccc(cc1)S(=O)(=O)N2CCC[C@H]2C(=O)N(CCC[NH+](C)C)c3nc4c(cccc4s3)OC C36660291
C[NH+](C)CCCN(c1nc2ccc(cc2s1)OC)C(=O)[C@H]3CCCN3S(=O)(=O)c4ccc(cc4)F C36660343
CC[NH+](CC)CCN(c1nc2ccccc2s1)C(=O)[C@@H]3CCCN3S(=O)(=O)c4ccc(cc4)OC C36660392
Cc1ccc(c2c1sc(n2)N(CCC[NH+](C)C)C(=O)[C@H]3CCCN3S(=O)(=O)c4cccs4)OC C36704406
CC[NH+](CC)CCN(c1nc2c(s1)cccc2S(=O)(=O)C)C(=O)CCS(=O)(=O)c3ccccc3 C38845283
CC[NH+](CC)CCN(c1nc2ccc(cc2s1)S(=O)(=O)C)C(=O)c3ccc(cc3)S(=O)(=O)CC C38845450
CCOc1cccc2c1nc(s2)N(CCC[NH+](C)C)C(=O)c3ccc(cc3)S(=O)(=O)N(C)C4CC4 C38850156
Cc1ccccc1c2nc(on2)C[NH+]3CCC[C@@H](C3)C(=O)Nc4ccccc4C(=O)NCCc5ccccc5 C38886807
Cc1cccc(c1)[C@@H](c2ccccc2)NC(=O)[C@@H]3CCC[NH+](C3)Cc4nc(no4)c5ccc(c(c5)OC)OC C38893668
Cc1cccc(c1)[C@@H](c2ccccc2)NC(=O)[C@H]3CCC[NH+](C3)Cc4nc(no4)c5ccc(c(c5)OC)OC C38893670
CC(C)CNC(=O)c1ccccc1NC(=O)[C@@H]2CCC[NH+](C2)Cc3nc(no3)c4ccc(cc4)C(C)(C)C C38902605
CC[C@@H](C)NC(=O)c1ccccc1NC(=O)[C@H]2CCC[NH+](C2)Cc3nc(no3)c4ccc(cc4)C(C)(C)C C38902613
CCCCNC(=O)c1ccccc1NC(=O)[C@@H]2CCC[NH+](C2)Cc3nc(no3)c4ccc(cc4)C(C)(C)C C38902792
CCN(CC)C(=O)c1ccccc1NC(=O)[C@@H]2CCC[NH+](C2)Cc3nc(no3)c4ccc(cc4)C(C)(C)C C38903294
CC(C)C[C@@H](C(=O)Nc1ccc(cc1)N(C)C)N2CC[C@]3(C2=O)CCC[NH+]3CC(=O)NCc4cccs4 C39266381
Cc1cccc(c1)CCN(C[C@H]2C=c3cc(ccc3=[NH+]C2=O)OC)S(=O)(=O)c4ccccc4C(=O)OC C39325564
Cc1c(cccc1OC(=O)C)C(=O)N2C[C@H](C3(C2)CC[NH2+]CC3)C(=O)N[C@@H](C)CCc4ccc(cc4)OC C39675363
CCOc1ccc(cc1)Nc2[n+](c(cs2)c3ccc(cc3)S(=O)(=O)N4CCOCC4)Cc5ccco5 C39834772
CCO/C(=C\1/[C@H](C(=C(N=C1COCC[NH+]2CCC(CC2)[NH+](C)C)C)C(=O)OC)c3ccccc3Cl)/[O-] C29404168
CCOc1ccccc1NC(=O)C2=C3CCN(C[C@@H]3S[C@@H]2NCC4=c5ccccc5=[NH+]C4)C(=O)OCC C63072160
COc1ccc(cc1)C(=O)Nc2c3ccccc3oc2C(=O)N4CCN(CC4)c5cccc[nH+]5 C09265397
c1ccc(cc1)n2c(=O)c(c(cn2)N3CC[NH+](CC3)CC(=O)Nc4ccc(cc4)N5CCCC5)Cl C09207601
c1cc(sc1)S(=O)(=O)N2CCC[C@@H](C2)C(=O)N3CC[NH+](CC3)CC(=O)Nc4ccc(cc4)F C09640985
c1cc(sc1)S(=O)(=O)N2CCC[C@H](C2)C(=O)N3CC[NH+](CC3)CC(=O)Nc4ccc(cc4)F C09640990
c1cc2c(cc1NC(=O)C[NH+]3CCN(CC3)S(=O)(=O)c4ccc(s4)Cl)OCCCO2 C09816795
CC1CC[NH+](CC1)[C@@H](CNS(=O)(=O)c2ccc(cc2)N3C(=O)CCS3(=O)=O)c4ccccc4 C11998421
Cc1ccc2c(c1)cc(c(=O)[nH]2)[C@H](c3nnnn3C[C@H]4CCCO4)[NH+]5CCCC6(C5)CCCCC6 C06409258
Cc1cc(c2cc(c(=O)[nH]c2c1)[C@@H](c3nnnn3C[C@H]4CCCO4)[NH+]5CCCC6(C5)CCCCC6)C C06301708
Cc1ccc2cc(c(=O)[nH]c2c1C)[C@H](c3nnnn3C[C@@H]4CCCO4)[NH+]5CCCC6(C5)CCCCC6 C06442493
C[C@@H]1CCCC[NH+]1CCCNC(=O)C2=C(C(=O)OC23CCN(CC3)S(=O)(=O)c4cccs4)C C15731403
C[C@@H](C(=O)Nc1ccc2c(c1)OCCO2)[NH+]3CCC(CC3)n4c5ccc(cc5nn4)C(F)(F)F C19080629
C[C@@]1(Cn2c(ccc2C(=O)N1CCN3CC[NH+](CC3)C)c4ccco4)C(=O)NC5CCCCCC5 C21864616
COC(=O)c1c(csc1NC(=O)C[NH+]2CCN(CC2)C(=O)[C@H]3CCCO3)c4ccccc4Cl C22060425
C[C@@H](c1nnc(n1c2ccc(cc2)Cl)S[C@@H](C)C(=O)Nc3ccc4c(c3)OCCO4)[NH+](C)C C03376337
Cc1cc(oc-2cc(=[NH+]C(=O)CCCN(C)S(=O)(=O)c3ccc(cc3)C(=O)C)ccc12)O C23123681
Cc1c(cccc1[N+](=O)[O-])C(=O)NC[C@H](c2ccc3c(c2)CCCN3C)N4CC[NH+](CC4)C C23858998
C[C@@H](c1nnc(n1c2ccc(cc2)Cl)SCC(=O)Nc3ccc4c(c3)OCCCO4)[NH+](C)C C23937105
CCc1ccc(cc1)c2nc(on2)C[NH+]3CCNC(=O)[C@H]3c4c(nn(c4C)c5ccccc5)C C24215550
C[C@@H](C(=O)Nc1ccc2c(c1)OCCO2)[NH+]3CCN(CC3)[C@H](c4ccccc4Cl)C(=O)OC C24826163
CC(=O)[NH+]=c1ccc-2c(cc(oc2c1)O)COC(=O)c3cnc(n3c4ccc(cc4)F)SC C24841210
Cc1ccc(cc1)NC(=O)C[NH+]2CCN(CC2)C(=O)[C@H]3CCCN3S(=O)(=O)c4ccccc4F C25391028
Cc1c(cccc1[N+](=O)[O-])NC(=O)[C@@H](C)[NH+]2CCN(CC2)C(=O)c3cccc4c3cccc4 C27899931
Cc1cc(ccc1N2CCCC2=O)NC(=O)C3CC[NH+](CC3)Cc4nc(no4)c5ccccc5Cl C30984688
Cc1ccc(cc1N2CCCC2=O)NC(=O)C3CC[NH+](CC3)Cc4nc(no4)c5ccc(cc5)Cl C30987379
c1cc(ccc1c2nc(on2)C[NH+]3CCC[C@H](C3)C(=O)Nc4ccc(cc4)N5CCCC5=O)Cl C31046747
Cc1cc(ccc1N2CCCC2=O)NC(=O)[C@@H]3CCC[NH+](C3)Cc4nc(no4)c5ccc(cc5)Cl C31047150
Cc1cc(ccc1N2CCCC2=O)NC(=O)[C@H]3CCC[NH+](C3)Cc4nc(no4)c5ccccc5Cl C31050708
Cc1ccc(cc1N2CCCC2=O)NC(=O)[C@H]3CCC[NH+](C3)Cc4nc(no4)c5cccc(c5)Cl C31053797
CC1(C[C@@H](c2ccc(cc2O1)OC)NC(=O)[C@@H]3CCC[NH+](C3)Cc4nc(no4)c5cccs5)C C31057791
c1ccc(c(c1)C[NH+]2CCN(CC2)c3ccc(cn3)NC(=O)c4cccc(c4)F)[N+](=O)[O-] C34681539
Cc1cc(nn1c2ccccc2Cl)c3c(nc4n(c3=O)c(cs4)CC(=O)NCC[NH+](C)C)C C35911620
c1ccc(c(c1)N2CC[NH+](CC2)Cc3cc(=O)[nH]c(n3)N4CCCN(CC4)C(=O)C5CC5)Cl C35926414
Cc1cccc(c1)N2CC[NH+](CC2)Cc3cc(=O)[nH]c(n3)N4CCN(CC4)C(=O)C5CCCC5 C35926739
c1cc(oc1)[C@H](CNS(=O)(=O)c2ccc3c(c2)OCCO3)[NH+]4CCN(CC4)c5ccc(cc5)F C08685253
CCOC(=O)N1CCN(CC1)C(=O)C2=CC3=[NH+][C@H](C[C@H](N3N2)C(F)(F)F)c4ccc(cc4)Cl C03011950
Cc1ccc(cc1)c2nc(on2)C[NH+]3CCC[C@H](C3)C(=O)Nc4ccc(c(c4)N5CCCC5=O)C C38891793
CCOC(=O)[C@@H]1[C@@H](SC2=C1CCC2)NC(=O)CSC3=N[C@@H]4C(=c5ccccc5=[NH+]4)N=N3 C39834289
Cc1cc(n(n1)C)C(=O)Nc2c3ccc(nc3sc2C(=O)OC)C[NH+]4CC[C@H]5CCCC[C@@H]5C4 C43632551
CCc1cccc2c1NC(=O)[C@]23[C@@H]4[C@H]([C@@H]5[NH+]3CCC5)C(=O)N(C4=O)c6ccc(cc6)C(=O)OCC C35805211
Cc1[nH+]ccn1c2ccccc2CNC(=O)[C@@H]3CN(c4cc(ccc4O3)C(C)(C)C)S(=O)(=O)C C44932551
c1ccc(cc1)C2(C(=O)N(C(=O)N2)CN3CC[NH+](CC3)CC(=O)N4CCCCC4)c5ccccc5 C45621494
CC(C)CS(=O)(=O)C1=NN2C(=[NH2+])/C(=C\c3ccc(o3)c4ccccc4Cl)/C(=O)N=C2S1 C20208619
CC[NH+]1CCN(CC1)c2c(cccc2Cl)NC(=O)CSc3nnnn3c4ccc(cc4)Cl C59217937
c1ccc2=[NH+]CC(=c2c1)C[C@H]3C(=O)N(C(=O)N3)CC(=O)N4CCC[C@@H](C4)c5nc6ccccc6s5 C63161065
CN(C[C@H]1CC=C(O1)c2ccc(cc2)Cl)C(=O)CN3C(=O)[C@@H](NC3=O)CC4=c5ccccc5=[NH+]C4 C63187722
C[C@@]12[C@H]3C(=c4ccccc4=[NH+]3)CCN1C(=O)N(C2=O)c5cccc(c5)C(=O)NCc6ccc(cc6)OC C63362219
C[C@H]1[C@@H]2C(=c3ccccc3=[NH+]2)C[C@@H]4N1C(=O)N(C4=O)c5ccccc5C(=O)NCCCOC(C)C C63375260
Cc1c(nn(c(=O)c1C#N)CC(=O)NC[C@H](c2ccc(cc2)OC)C3=c4ccccc4=[NH+]C3)C C63835571
Cc1ccc2=C([C@@H]([NH+]=c2c1)C(=O)OC)NC(=O)CN3CCN([C@@H](C3)C)c4ccc(cc4)OC C38990309
C[C@@H]1C(=C(NN1Cc2ccccc2)C)S(=O)(=O)N3CCN(CC3)C(=O)[C@@H]4C=c5ccccc5=[NH+]4 C64502633
CC(C)c1ccc(cc1)n2c3c(c(c2O)C(=O)c4ccco4)c5[n+](c6ccccc6s5)c(n3)c7ccco7 C03236156
CCN(CC)C(=O)[C@@H]1CCC[NH+](C1)[C@@H]2CC(=O)N(C2=O)c3ccc(cc3)c4nc5ccc(cc5s4)C C08414676
Cc1cccn2c1nc(c(c2=O)/C=C\3/C(=O)N(C(=S)S3)[C@@H](C)c4ccccc4)N5CC[NH+](CC5)C C01464562
CCc1cccc2c1NC(=O)[C@@]23[C@]4(c5ccccc5NC4=O)[C@@H]([C@H]6[NH+]3CCC6)C(=O)c7ccccc7Cl C09187367
Cc1ccc(cc1)n2c3c(c(=O)[nH]c2=O)C([NH+]=C(N3)c4cccc(c4)Cl)(C(F)(F)F)C(F)(F)F C09287009
Cc1cccn2c1nc(c(c2=O)/C=C\3/C(=O)N(C(=S)S3)[C@H](C)c4ccccc4)N5CC[NH+](CC5)C C01464564
C[NH+](C)CCN(c1nc2cc(c(cc2s1)OC)OC)C(=O)c3cc4c5ccccc5ccc4oc3=O C10066062
Cc1cc(c2c(c1)sc(n2)N(CC[NH+](C)C)C(=O)[C@H]3CCCCN3S(=O)(=O)c4cccs4)C C10775546
C[NH+](C)CCN(c1nc2ccccc2s1)C(=O)[C@@H]3CCCCN3S(=O)(=O)c4ccc(s4)Cl C10775638
Cc1ccc2c(c1)[C@@H]3C[NH+](CC[C@@H]3N2C(=O)COc4ccc(cc4)N(C)S(=O)(=O)c5cccs5)C C12580250
Cc1cc(=O)c(c(n1C[C@H]2COc3ccccc3O2)C)C(=O)N4CC[NH+](CC4)C56CC7CC(C5)CC(C7)C6 C14996310
CC[NH+]1CCN(CC1)c2cc(c3cc(ccc3n2)NC(=S)N4CCN([C@H](C4)C)c5cccc(c5)C)C C20153629
CC[NH+]1CCN(CC1)c2c3c(c4c5c(c(nc4s3)N6CCOCC6)COC(C5)(C)C)nc(n2)SC C20443511
Cc1c2c(cc(/c(=[NH+]/c3ccccc3)/o2)C(=O)Nc4ccc(cc4)I)c(cn1)CO C20617637
Cc1ccccc1[C@@H]2c3ccsc3CC[NH+]2CC(=O)N4CCN([C@@H](C4)C)C(=O)COCc5ccccc5 C34829852
Cc1ccccc1[C@H]2c3ccsc3CC[NH+]2CC(=O)N4CCN([C@@H](C4)C)C(=O)COCc5ccccc5 C34829853
Cc1ccccc1[C@H]2c3ccsc3CC[NH+]2[C@@H](C)C(=O)N4CCN(CC4)C(=O)COCc5ccccc5 C34830363
CCc1ccc2c(c1)[C@@]3(C(=O)N2)[C@]4(c5ccccc5NC4=O)[C@@H]([C@@H]6[NH+]3CCC6)C(=O)c7ccccc7Cl C35876679
CC1([C@H]2CC[C@@]1([C@@H](C2)NC(=O)[C@@H]3CCC[NH2+]C3)CS(=O)(=O)N4CCC5(CCc6c5cccc6)CC4)C C34001986
c1ccc(cc1)C[NH+]2CCN(CC2)[C@@H](c3ccccc3Cl)c4c(n5c(s4)nc(n5)c6ccco6)O C22795315
CCCCn1c(c(c(c(c1=O)C#N)C)/C=C\2/C(=O)N(C(=S)S2)C3CCCCC3)N4CC[NH+](CC4)C C33812715
C[NH+](C)CCN(c1nc2ccc(cc2s1)S(=O)(=O)C)C(=O)C3(CCCC3)c4ccc(cc4)Cl C38845779
c1cc2c(cc1Br)sc(n2)N(CCCn3cc[nH+]c3)C(=O)c4ccc(o4)Br C38847887
Cc1ccc2c(c1)[C@H](CC(O2)(C)C)NC(=O)[C@H]3CCC[NH+](C3)Cc4nc(no4)c5ccc(cc5)C(C)(C)C C38903812
Cc1ccc2c(c1)OC(C[C@H]2NC(=O)[C@@H]3CCC[NH+](C3)Cc4nc(no4)c5ccc(cc5)C(C)(C)C)(C)C C38903818
Cc1ccc2c(c1)OC(C[C@@H]2NC(=O)[C@H]3CCC[NH+](C3)Cc4nc(no4)c5ccc(cc5)C(C)(C)C)(C)C C38903821
C[NH+]1CCC2(CC1)CC(=O)c3cc(ccc3O2)c4ccc(cc4)C(=O)N[C@]5(CCCC[C@H]5O)c6ccccc6 C39301870
Cc1cccc(c1)CCN(C[C@@H]2C=c3ccc(cc3=[NH+]C2=O)C)S(=O)(=O)c4ccc5c(c4)OCCO5 C39325452
C[C@@H](CNC(=O)[C@H]1CN(CC12CC[NH2+]CC2)C(=O)c3ccc(c(c3)Cl)Cl)Oc4ccc(cc4)F C39595383
C[C@H](CNC(=O)[C@H]1CN(CC12CC[NH2+]CC2)C(=O)c3c(cccc3Cl)Cl)Oc4ccc(cc4)F C39595519
C[C@H](CNC(=O)[C@@H]1CN(CC12CC[NH2+]CC2)C(=O)c3cc(cc(c3)Cl)Cl)Oc4ccc(cc4)F C39595738
C[C@@H](CNC(=O)[C@H]1CN(CC12CC[NH2+]CC2)C(=O)c3cc(cc(c3)Cl)Cl)Oc4ccc(cc4)F C39595741
C[C@H](CNC(=O)[C@H]1CN(CC12CC[NH2+]CC2)C(=O)c3cc(cc(c3)Cl)Cl)Oc4ccc(cc4)F C39595745
C[C@H]1CCC[C@@H]([C@@H]1C)NC(=O)[C@@H]2CN(CC23CC[NH2+]CC3)C(=O)c4cccnc4Sc5ccccc5 C39637406
C[C@@H]1CCC[C@H]([C@@H]1C)NC(=O)[C@@H]2CN(CC23CC[NH2+]CC3)C(=O)c4cccnc4Sc5ccccc5 C39637407
Cc1ccc(cc1)[C@H](C)NC(=O)[C@@H]2CN(CC23CC[NH2+]CC3)C(=O)c4cccc5c4-c6ccccc6C5=O C39639245
Cc1ccc(cc1)O[C@@H](C)CNC(=O)[C@@H]2CN(CC23CC[NH2+]CC3)C(=O)c4c(cccc4Cl)Cl C39665936
Cc1cccc(c1C)CNC(=O)[C@H]2CN(CC23CC[NH2+]CC3)C(=O)c4cc(c(c(c4)Cl)OC)Cl C39667649
CN1CCCc2c1ccc(c2)CNC(=O)[C@@H]3CN(CC34CC[NH2+]CC4)C(=O)c5c(cccc5Cl)Cl C39672140
CN1CCCc2c1ccc(c2)CNC(=O)[C@H]3CN(CC34CC[NH2+]CC4)C(=O)c5cc(cc(c5)Cl)Cl C39672171
c1ccc(c(c1)CNC(=O)[C@@H]2CN(CC23CC[NH2+]CC3)C(=O)c4cc(ccc4F)Cl)N5CCCCC5 C39678334
c1ccn(c1)c2cccc(c2)CNC(=O)[C@H]3CN(CC34CC[NH2+]CC4)C(=O)c5ccc(cc5Cl)Cl C39694019
c1ccn(c1)c2cccc(c2)CNC(=O)[C@@H]3CN(CC34CC[NH2+]CC4)C(=O)c5ccc(c(c5)Cl)Cl C39694020
Cc1cc(cc(c1)CNC(=O)[C@H]2CN(CC23CC[NH2+]CC3)C(=O)c4cc(c(c(c4)Cl)OC)Cl)C C39694883
Cc1ccc(cc1)[C@H]2c3ccsc3CC[NH+]2CC(=O)N4CCN([C@@H](C4)C)S(=O)(=O)Cc5ccccc5 C40427288
CC1([C@H]2CC[C@@]1([C@@H](C2)NC(=O)[C@@H]3CCCC[NH2+]3)CS(=O)(=O)N4CCC5(CCc6c5cccc6)CC4)C C40641562
c1cc(ncc1C[NH+]\2CCN(/C2=C(\C(=C(Cl)Cl)Cl)/[N+](=O)[O-])Cc3ccc(nc3)Cl)Cl C27571551
CC(C)c1ccc(cc1)[C@H]2[C@@H]3C(=c4ccccc4=[NH+]3)C[C@@H]5N2C(=O)N(C5=O)c6ccccc6C(=O)NCC=C C63375941
C[C@H]1C(=c2cc(ccc2=[NH+]1)OC(F)(F)F)CCNC(=O)[C@@H]3Cc4cc(ccc4OC3=O)Br C63929239
C[NH+]1CCc2c(sc-3c2CN([C@H](c4n3ccc4)c5cccc(c5)OC)C(=O)Nc6cc(ccc6F)F)C1 C35427327
C[C@@H]1c2c(sc(n2)NC(=O)C3CCN(CC3)C(=O)C)C[C@]4([C@H]1[C@@H]5[C@@H](CC4)[C@@H](C(=O)O5)C)C C03840016
c1cc(sc1)S(=O)(=O)Nc2ccc3n(c2=O)C[C@H]4C[C@@H]3CN(C4)C(=O)c5ccc(cc5)F C03841388
c1ccc2c(c1)c(c3c(n2)/C(=C/c4ccc(cc4)O)/CC3)C(=O)OCC(=O)N5CCCC5=O C08629176
Cc1c(c(=O)n(n1C)c2ccccc2)NC(=O)c3ccc(cc3)/C=C/4\C(=O)N(C(=S)S4)C C08870016
CS(=O)(=O)c1ccccc1NC(=O)[C@H]2CCCN2S(=O)(=O)c3ccc(cc3)Cl C09069373
C[C@@H]1CCCCN1S(=O)(=O)c2ccc(cc2)NC(=O)[C@@H]3CC(=O)N(C3)c4ccccc4 C09226925
Cc1ccc(cc1)n2c(c3c(n2)CSC3)NC(=O)c4ccc(cc4)S(=O)(=O)N(C)C C09404514
Cc1c2cc3c(cc2oc(=O)c1CCC(=O)N[C@H]4CS(=O)(=O)C=C4)occ3C(C)(C)C C09418925
c1ccc2c(c1)[C@@H](CCS2(=O)=O)NC(=O)c3nc(n(n3)c4ccc(cc4)F)c5cccs5 C11376709
Cc1cnc(c(n1)c2cc3c(c(c2)F)O[C@H](C3)CNC(=O)c4ccc(cc4)n5cccn5)C C11783674
Cc1cnc(c(n1)c2cc3c(c(c2)F)O[C@@H](C3)CNC(=O)c4ccc(cc4)n5cccn5)C C11783675
Cc1cnc(c(n1)c2ccc(c3c2O[C@@H](C3)CNC(=O)c4ccc(cc4)n5cccn5)F)C C11908927
Cc1ccc(s1)C(=O)NCc2c(ncc3c2CCN(C3)C(=O)c4cc5ccccc5oc4=O)C C12246958
Cc1ccc(cc1)n2c3c(cn2)c(=O)n4c(n3)SC[C@H]4CC(=O)Nc5ccc(c(c5F)F)F C14015536
C[C@H]1CCCCN1S(=O)(=O)c2ccc(cc2)C(=O)Nc3ccc(cc3)N4CCCC4=O C18105100
Cn1c2ccccc2nc1CN3C[C@@H](C[C@H]3c4nc(no4)c5ccc(cc5)C(F)(F)F)O C15674181
CC1(c2cc(ccc2N(C1=O)C)S(=O)(=O)N3CCC[C@@H](C3)C(=O)N[C@@H]4CCCc5c4cccc5)C C20516129
c1cc(cc(c1)S(=O)(=O)N2CCCCC2)C(=O)Nc3ccc(cc3)C(=O)N4CCCC4 C22864848
c1cc(c(cc1Cl)NC(=O)CSc2c3c4c(sc3ncn2)CCC4)n5cncn5 C25042002
Cc1ccc(cc1C)c2csc3c2c(=O)n(c(n3)S[C@@H](C)C(=O)N4CCNC4=O)C C25716802
C[C@@H]1C[C@H](CN(C1)S(=O)(=O)c2ccc(cc2)NC(=O)c3cccnc3N4CCCC4)C C25735048
C[C@H]1C[C@@H](CN(C1)S(=O)(=O)c2ccc(cc2)C(=O)Nc3ccc(nc3)N4CCCC4)C C31632005
CC(C)c1cccc(c1)N2C[C@H](CC2=O)C(=O)Nc3ccc(cc3)N4CCCS4(=O)=O C32755450
Cc1ccc(cc1S(=O)(=O)N2CCCCC2)NC(=O)[C@]34CC[C@](C3(C)C)(C(=O)C4=O)C C35548605
CC(=O)N1CCN(CC1)C(=O)[C@@H]2C[C@H](CN(C2)C(=O)Nc3ccccc3F)c4ccccc4 C35893542
Cc1ccccc1C(=O)N2[C@@H](COC23CCN(CC3)C(=O)c4ccc(cc4)F)C(=O)NC(C)C C35987323
Cc1ccc(cc1)C(=O)N2[C@@H](COC23CCN(CC3)C(=O)c4cccc(c4)C)C(=O)NC5CC5 C35987552
Cc1ccccc1C(=O)N2[C@@H](COC23CCN(CC3)C(=O)c4cccc(c4)Cl)C(=O)NC5CC5 C35987586
Cc1ccccc1C(=O)N2[C@H](COC23CCN(CC3)C(=O)c4cccc(c4)Cl)C(=O)NC5CC5 C35987587
Cc1ccccc1C(=O)N2CCC3(CC2)N([C@H](CO3)C(=O)NC(C)C)C(=O)c4cccc(c4)F C35989955
c1cc(ccc1C(=O)Nc2ccc(cc2)N3CCCCC3=O)S(=O)(=O)N4CCCCC4 C38697649
CS(=O)(=O)N1CCC(CC1)C(=O)Nc2ccc3c(c2)CCCN3C(=O)c4ccccc4 C38700027
Cc1ccc2c(c1)occ2CC(=O)Nc3ccc(cc3)S(=O)(=O)N4C[C@H](O[C@H](C4)C)C C17968987
CCO[P@@]1(=O)NN2CCc3cc(c(cc3[C@@H]2CO1)I)S(=O)(=O)C(C)C C39465810
CSc1cc2c(cc1F)[C@H]3CO[P@](=O)(NN3CC2)S(=O)(=O)Oc4ccccc4 C39465926
Cn1cccc(c1=O)C(=O)N2CCC(CC2)CNC(=O)C3c4ccccc4Oc5c3cccc5 C44001083
Cc1ccc2c(c1)[C@@H](CC(O2)(C)C)NC(=O)[C@@H]3CN(c4cc(ccc4O3)C)S(=O)(=O)C C44855289
C[C@@H](c1[nH]c(=O)c2c(csc2n1)c3ccco3)Sc4nc5ccsc5c(=O)n4C C26112818
c1cc(sc1CC(=O)Nc2cc3c(cc2Cl)OCCO3)S(=O)(=O)N4CCCC4 C46719145
CC(C)(C)C(=O)N1CCC(CC1)NC(=O)[C@H]2CCCN(C2)S(=O)(=O)c3cccs3 C46791559
c1cc(ccc1NC(=O)Cn2cc(c(n2)[N+](=O)[O-])Br)I C48628727
Cc1c2c(cc(nc2n(n1)[C@@H]3CCS(=O)(=O)C3)c4cccs4)C(=O)Nc5ccc(c(c5F)F)F C57310246
CN(C)c1c(cccc1Cl)NC(=O)c2ccc(c(c2)S(=O)(=O)N3CCOCC3)F C58908749
Cc1cc(c(c(c1Cl)S(=O)(=O)N(C)CC(=O)N[C@@H]2CCS(=O)(=O)C2)C)Cl C58914431
c1ccc(c(c1)C(=O)N2CCC[C@@H](C2)C(=O)Nc3ccc4c(c3)ccc(=O)o4)OC(F)F C59422757
[H]/N=C\1/C(=C\c2cc(n(c2C)c3ccc(cc3)C(C)C)C)/C(=O)N=C4N1N=C(S4)c5ccco5 C09158798
Cc1cccc(c1)NC(=O)C2=C([C@H]3C(=NC(=NC3=O)c4cc5ccccc5oc4=O)S2)C C09405636
c1ccc2=[NH+][C@H]3CN(CCC3=c2c1)/C(=C\4/CN(C=C(C4=O)C(=O)N5CCCCC5)C6CCCC6)/[O-] C64084361
Cc1ccc(cc1)NC(=O)c2nnc(s2)[C@@H]3CCCN3S(=O)(=O)c4ccc(cc4)C C64940889
Cc1ccc(cc1)NC(=O)c2nnc(s2)[C@H]3CCCN3S(=O)(=O)c4ccc(cc4)C C64940890
Cc1ccc(cc1)NC(=O)[C@@H]2[C@H]3[C@@H]([C@@H]4[C@@H](O2)OC5(O4)CCCCC5)OC6(O3)CCCCC6 C08440594
c1ccc(cc1)[C@@H]2c3ccc(cc3Oc4c2c5nc(nn5cn4)c6ccc7ccccc7n6)O C09583892
c1ccc2c(c1)C(=O)c3cccc(c3C2=O)NC(=O)[C@H]4CCCN(C4)S(=O)(=O)c5cccs5 C10753408
Cn1c(=O)c2ccccc2nc1SCC(=O)Nc3cccc4c3C(=O)c5ccccc5C4=O C13141538
c1ccc(cc1)n2c(=O)c3ccccc3c(n2)C(=O)Nc4ccc(cc4)n5cnc6c5cccc6 C12543126
c1cc(c(cc1C(F)(F)F)[N+](=O)[O-])N2CCCN(CC2)C(=O)Nc3ccc(cc3F)F C08628951
Cc1c(c(n(n1)C)C(=O)Nn2c(nc3c(c2=O)c4c(s3)C[C@@H](CC4)C(C)(C)C)C)Cl C02776954
c1cc2c(cc1NC(=O)c3cc4nc(cc(n4n3)C(F)(F)F)c5ccc(s5)Cl)OCCO2 C02790347
Cc1cc(=O)oc2c1ccc(c2)NC(=O)c3cnn4c3nc(cc4C(F)F)c5ccccc5 C02792113
Cc1ccc(cc1C)n2c3c(cn2)c(=O)n4c(n3)SC[C@H]4CC(=O)Nc5cc(ccc5C)Cl C14013490
Cc1ccc(c(c1)C)n2c3c(cn2)c(=O)n4c(n3)SC[C@H]4CC(=O)N[C@@H]5C[C@@H](CC(C5)(C)C)C C14013960
CC1(Cc2ccccc2-c3c1c(=O)n4c(n3)n(nc4SCC(=O)Nc5cccc(c5)Cl)C)C C15839415
C[C@H](c1[nH]c(=O)c2c(csc2n1)c3ccco3)Sc4nnc5n4c6ccccc6s5 C18331912
c1cc2c(nc1)SCCN2C(=O)Nc3ccc(cc3)CC(=O)N4CCN(CC4)C5CCCCC5 C20939677
c1cc(ccc1C(=O)Nc2ccc3c(c2)OC4(O3)CCCCC4)S(=O)(=O)N5CCCCC5 C22021015
c1cc(ccc1F)S(=O)(=O)N2CCC[C@H](C2)C(=O)Nc3ccc4c(c3)OC5(O4)CCCCC5 C22021231
c1ccc2c(c1)NC(=O)C[C@H](N2C(=O)CN3c4cccc5c4c(ccc5)S3(=O)=O)C(F)(F)F C22242421
Cc1ccccc1NC(=O)Cn2c3c4ccccc4oc3c(=O)n(c2=O)c5cc(cc(c5)C)C C22413844
Cc1cc(cc(c1)n2c(=O)c3c(c4ccccc4o3)n(c2=O)CC(=O)Nc5c(cc(cc5C)C)C)C C22413856
c1ccc2c(c1)c3nc(nn3cn2)c4cc5n(n4)[C@@H](C[C@H](N5)c6ccc(cc6)Cl)C(F)(F)F C02731443
C[C@@H]1CN(C[C@H](O1)C)[C@H](c2ccccc2Cl)c3c(n4c(s3)nc(n4)c5ccco5)O C16689779
C[C@H]1CN(C[C@H](O1)C)[C@H](c2ccccc2Cl)c3c(n4c(s3)nc(n4)c5ccco5)O C16689780
c1cc(ccc1c2nnnn2C3CC3)NC(=O)c4c(c(c(c(n4)Cl)Cl)Cl)Cl C22889061
CN1C[C@H]([C@H]([C@]12c3cc(ccc3NC2=O)Cl)C(=O)c4cccs4)c5cccc(c5)[N+](=O)[O-] C15970749
COc1cccc(c1)[C@@H]2C3=C(c4cc(ccc4O2)Cl)Nc5nnnn5[C@H]3c6ccccc6 C28053343
COc1cccc(c1)[C@H]2C3=C(c4ccccc4O[C@@H]3c5ccc(cc5)Cl)Nc6n2nnn6 C28056502
COc1ccccc1[C@H]2C3=C(c4ccccc4O[C@@H]3c5cccc(c5)Cl)Nc6n2nnn6 C28057924
COc1ccccc1[C@@H]2C3=C(c4ccccc4O[C@H]3c5cccc(c5)Cl)Nc6n2nnn6 C28057927
COc1ccccc1[C@H]2C3=C(c4ccccc4O[C@H]3c5cccc(c5)Cl)Nc6n2nnn6 C28057930
COc1ccccc1[C@H]2C3=C(c4cc(ccc4O[C@H]3c5ccccc5)Cl)Nc6n2nnn6 C28058326
Cc1c(=O)c2cccc(c2oc1c3ccccc3)C(=O)NC4(CCCCC4)c5nc(on5)C C29058315
c1ccc2c(c1)/C(=C\Nc3ccc(cc3Br)[N+](=O)[O-])/C(=O)N(C2=O)c4cccc(c4)F C12622677
c1cc(ccc1c2nc(on2)C3CCC3)N4CCN(CC4)C(=O)Nc5ccc(cc5)Br C33258266
Cc1ccc(o1)[C@@H]2C(=C(N=c3n2c(=O)/c(=C/c4ccoc4)/s3)C)C(=O)Nc5ccccc5 C00651037
c1ccc2c(c1)[C@]3([C@H]([C@@H]([C@@H]4N3CSC4)c5cccc(c5)[N+](=O)[O-])C(=O)c6cccs6)C(=O)N2 C35851568
C[C@H]1CCCCN1c2nnc(s2)NC(=O)c3cc(on3)c4ccc(cc4)Br C08670379
Cc1ccccc1NC(=O)C2=C(N=c3n(c(=O)/c(=C\[C@H]4C=CC=N4)/s3)[C@H]2[C@@H]5CC=C(O5)C)C C39237947
CC(C)S(=O)(=O)/C/1=N/c2c(ncnc2Cl)N(c3c(cc(cc3c4ccccc4O)F)C1)C C39479994
c1ccc2c(c1)CCN(C2)c3c(c(=O)n4ccccc4n3)/C=C(\C#N)/C(=O)Nc5ccccc5Cl C39994025
Cc1ccc(c(c1)NC(=O)/C(=C/c2c(nc3c(cccn3c2=O)C)N4CCCCCC4)/C#N)C C39994159
Cc1cccn2c1nc(c(c2=O)/C=C(\C#N)/C(=O)Nc3cccc(c3)Cl)N4C[C@H](C[C@@H](C4)C)C C39994282
Cc1ccccc1NC(=O)/C(=C/c2c(nc3c(cccn3c2=O)C)N4C[C@@H](C[C@H](C4)C)C)/C#N C39994289
Cc1ccc(cc1)S(=O)(=O)N/N=C/2\CCCc3c2c(c(o3)C(=O)N4CCCCCC4)C C40815213
Cc1c\2c(oc1C(=O)N3CCCc4c3cccc4)CCC/C2=N\NS(=O)(=O)c5ccc(cc5)F C40826145
Cc1ccc2c(coc2c1C)CC(=O)N/N=C/3\CCCc4c3c(c(o4)C(=O)N5CCCC[C@@H]5C)C C40826576
Cc1cc2c(cc1C(C)C)c(cc(=O)o2)CN3C(=O)[C@@](NC3=O)(C)c4cc5ccccc5o4 C30345597
c1ccc2c(c1)cc([nH]2)C(=O)N3CCN(CC3)c4cc(c(cc4[N+](=O)[O-])C(F)(F)F)Cl C60355933
Cc1ccc(cc1)N2CN(S(=O)(=O)c3c2nccc3)CC(=O)Nc4ccccc4Cl C49411409
Cc1cc/c(=N/S(=O)(=O)c2c(c(cc3c2oc(c3C)C(=O)N4CCCCCC4)C)C)/[nH]c1 C65010893
Cc1cccc(c1)n2c(nc3c2nccc3)CN4CCN(CC4)C(=O)Nc5ccc(c(c5)Cl)C C65075410
c1cc[nH+]c(c1)NC[C@H](COc2ccc(cc2)OC[C@H](CNc3cccc[nH+]3)O)O C00848889
c1cc(cc(c1)NC(=O)NC[C@H]2C[C@@H]3CC[NH+]2C[C@@H]3C[NH+]4CCN(CC4)c5ccc(cc5)F)C#N C08635968
Cc1cccc2c1nc-3c4c(/c(=[NH+]/CCC[NH+](C)CCO)/cc3o2)c(c5ccccc5c4O)O C20263681
c1ccc2=[NH+]CC(=c2c1)/C=N/N3c4c(nc5ccccc5n4)[C@H]([C@H]3[NH3+])C(=O)NCCC6=CCCCC6 C38799930
C[C@@H](CNC(=O)[C@H]1C2=C(CCC2)[NH2+]N1)Oc3cccc(c3)C[NH+](C)Cc4cscn4 C39363327
CC(C)S(=O)(=O)c1ccc(cc1)[C@@H](CNc2ccccc2O)[NH+]3CC[NH2+][C@@H](C3)c4ccccc4O C39534437
Cc1cc(n(n1)CCC2=[NH+]C3=c4ccccc4=[NH+][C@H](N3N2)SCC(=O)N[C@@H]5C=C(N=N5)C)C C39556120
c1cc(cnc1)[C@@H](CNC(=O)[C@H]2CN(CC23CC[NH2+]CC3)C(=O)c4ccc(cc4)Cl)[NH+]5CCCC5 C39594476
CC1(CCCCC1)C(=O)N2C[C@H](C3(C2)CC[NH2+]CC3)C(=O)NC[C@H](c4cccnc4)[NH+]5CCCC5 C39594622
Cc1ccsc1C(=O)N2C[C@H](C3(C2)CC[NH2+]CC3)C(=O)NC[C@@H](c4cccnc4)[NH+]5CCCC5 C39595209
CC(C)(CNC(=O)[C@@H]1CN(CC12CC[NH2+]CC2)C(=O)c3cccc4c3-c5ccccc5C4=O)C[NH+](C)C C39630620
Cc1c(c(no1)c2ccccc2)C(=O)N3C[C@H](C4(C3)CC[NH2+]CC4)C(=O)NCC(C)(C)C[NH+](C)C C39631054
CCOc1ccccc1C(=O)N2C[C@H](C3(C2)CC[NH2+]CC3)C(=O)NCC[NH+](C(C)C)C(C)C C39634776
Cc1cc(c(o1)C(F)(F)F)C(=O)N2C[C@H](C3(C2)CC[NH2+]CC3)C(=O)NCC[NH+](C(C)C)C(C)C C39634852
C[NH+](C)[C@@H](CNC(=O)[C@H]1CN(CC12CC[NH2+]CC2)C(=O)c3ccc(cc3)Cl)c4ccc(cc4)OC C39663745
Cc1cc(ccc1F)C(=O)N2C[C@H](C3(C2)CC[NH2+]CC3)C(=O)NC[C@H](c4ccc(cc4)OC)[NH+](C)C C39663814
CCCC[C@H](C)C(=O)N1C[C@H](C2(C1)CC[NH2+]CC2)C(=O)NC[C@@H](c3ccc(cc3)OC)[NH+]4CCCC4 C39664162
CC(=O)Oc1ccccc1C(=O)N2C[C@@H](C3(C2)CC[NH2+]CC3)C(=O)N[C@@H](C[NH+](C)C)c4ccccc4 C39664559
CC(=O)Oc1ccccc1C(=O)N2C[C@@H](C3(C2)CC[NH2+]CC3)C(=O)N[C@H](C[NH+](C)C)c4ccccc4 C39664561
C[NH+](C)C[C@@H](c1ccccc1)NC(=O)[C@@H]2CN(CC23CC[NH2+]CC3)C(=O)COc4cccc(c4)Cl C39664751
CCSc1c(cccn1)C(=O)N2C[C@@H](C3(C2)CC[NH2+]CC3)C(=O)N[C@@H](C[NH+](C)C)c4ccccc4 C39664771
Cc1ccc2[nH+]c(cn2c1)CNC(=O)[C@@H]3CN(CC34CC[NH2+]CC4)C(=O)COc5cccc(c5)Cl C39670502
CCCCC(=O)N1C[C@@H](C2(C1)CC[NH2+]CC2)C(=O)NCCC3=c4cc(ccc4=[NH+][C@@H]3C)C#N C39674616
C[C@H]1C(=c2cc(ccc2=[NH+]1)C#N)CCNC(=O)[C@H]3CN(CC34CC[NH2+]CC4)C(=O)CCC5CCCC5 C39674663
CCCCCCC(=O)N1C[C@H](C2(C1)CC[NH2+]CC2)C(=O)NCCC3=c4cc(ccc4=[NH+][C@H]3C)C#N C39674779
Cc1ccc(cc1)CC(=O)N2C[C@@H](C3(C2)CC[NH2+]CC3)C(=O)NCCC4=c5cc(ccc5=[NH+][C@@H]4C)C#N C39674856
Cc1ccccc1CC(=O)N2C[C@H](C3(C2)CC[NH2+]CC3)C(=O)NCCC4=c5cc(ccc5=[NH+][C@@H]4C)C#N C39674861
Cc1cccc(c1)CC(=O)N2C[C@@H](C3(C2)CC[NH2+]CC3)C(=O)NCCC4=c5cc(ccc5=[NH+][C@H]4C)C#N C39674866
C[NH+](C)[C@@H](CNC(=O)[C@@H]1CN(CC12CC[NH2+]CC2)C(=O)COc3cccc(c3)Cl)c4ccccc4 C39675766
C[NH+](C)[C@H](CNC(=O)[C@@H]1CN(CC12CC[NH2+]CC2)C(=O)c3cccc(c3)N(C)C)c4ccccc4 C39675777
CCSc1c(cccn1)C(=O)N2C[C@@H](C3(C2)CC[NH2+]CC3)C(=O)NC[C@@H](c4ccccc4)[NH+](C)C C39675786
c1ccc2=[NH+]CC(=c2c1)/C=N/NC(=O)CS[C@H]3NN[C@@H]([NH+]3C4CCCCC4)c5ccc(cc5)Cl C39923320
c1cc(cc(c1)F)c2nc(on2)C[NH+]3CCC(CC3)C(=O)N4CCC(CC4)(C(=O)N)[NH+]5CCCCC5 C40929432
Cc1cc(oc1C)[C@H]2c3cc(ccc3NC2=O)c4cc(cnc4)OC[C@H](CC5=c6ccccc6=[NH+]C5)[NH3+] C52566261
c1ccc2c(c1)C=CC23CCN(CC3)C(=O)N[C@@H](CC4=c5ccccc5=[NH+]C4)C(=O)NCCCCC[NH3+] C52594529
C[C@@H](Cn1cc[nH+]c1)NC(=O)NC[C@H](c2ccccc2OC)[NH+]3CCCCC3 C56932202
C[C@H]1[C@H](ON=C1C)NS(=O)(=O)c2ccc(cc2)NC(=O)CS[C@@H]3[NH+]=c4ccc(cc4=[NH+]3)OC C63089225
CCOC(=O)[C@H]1[C@H](SC2=C1CCCC2)NC(=O)C[NH2+][C@@H]3CCCC4=c5cc(ccc5=[NH+][C@@H]34)[N+](=O)[O-] C63290963
c1ccc2c(c1)[C@@H]([NH+]=NC2=O)CC(=O)NCC(=O)NCCC3=c4cc(ccc4=[NH+]C3)F C63303021
COc1ccc2c(c1)S[C@H](N2)NC(=O)CS[C@@H]3[NH+]=c4ccc(cc4=[NH+]3)[N+](=O)[O-] C63406192
COc1ccc2=C(C[NH+]=c2c1)CCNC(=O)CS[C@H]3N[NH2+]NN3c4ccc(cc4)Br C63478459
c1ccc(cc1)[C@@H]2C[C@@H](NN2[C@@H]3CCS(=O)(=O)C3)C(=O)NCCC4[NH+]=c5ccccc5=[NH+]4 C63694337
Cc1cc(c(c(c1)C)NC(=O)CS[C@H]2[NH+]=c3ccccc3=C4N2NC(=[NH+]4)CCC5=C(N=N[C@@H]5C)C)C C63708285
COCC(=O)N[C@H]1c2cc(c[nH+]c2N([C@@H]1C(=O)OC)CCC3=c4ccccc4=[NH+]C3)NC5CCCC5 C63985716
CC(=O)N[C@H]1c2cc(c[nH+]c2N([C@@H]1C(=O)OC)CCC3=c4ccccc4=[NH+]C3)NCc5nccs5 C63985933
C/C=C(\C)/CNc1cc2c([nH+]c1)N([C@@H]([C@@H]2NC(=O)COC)C(=O)OC)CCC3=c4ccccc4=[NH+]C3 C63994296
c1ccc(cc1)[C@H]2Nc3ccccc3-c4n2c(nn4)SCC(=O)NCCC5[NH+]=c6ccccc6=[NH+]5 C64568228
Cc1ccc(cc1C)[C@H]2NN=C(N2c3ccccc3)SCC(=O)NC4[NH+]=c5ccccc5=[NH+]4 C64580142
Cc1ccc2=[NH+][C@H]([NH+]=c2c1)CCNC(=O)CN(C)S(=O)(=O)c3cc4c(cc3C)NC(=O)[C@@H](O4)C C64648368
Cc1ccc2=[NH+][C@H]([NH+]=c2c1)CNS(=O)(=O)c3cc(sc3C)[C@@H]4NC(=NO4)c5ccc(cc5)F C64746040
C[C@@H]1C[C@@H](CN(C1)C(=O)C[NH+]2CC[NH+](CC2)[C@@H](C)C(=O)Nc3ccc(cc3)[N+](=O)[O-])C C08728203
COCc1ccc(o1)C[NH+]2CCOc3ccc(cc3C2)C[NH+]4CCC(CC4)(c5cccnc5)O C12152287
c1cc[nH+]c(c1)N2CCN(CC2)C[C@H]3C[NH+]4CC[C@H]3C[C@@H]4CNC(=O)Nc5cccc(c5)C#N C20503905
CCOC(=O)[C@H]1C(=c2cc(ccc2=[NH+]1)OC)NC(=O)C[NH+]3C[C@@H]4C[C@H](C3)c5cccc(=O)n5C4 C38550050
C[C@@H](C(=O)NC1=c2ccccc2=[NH+][C@@H]1C(=O)OC)[NH+]3CCN(CC3)c4cccc(c4)C(F)(F)F C38604287
CCOC(=O)C1CC[NH+](CC1)[C@H](C)C(=O)NC2=c3cc(ccc3=[NH+][C@@H]2C(=O)OC)C C38604708
C[C@@H]1CCCC[NH+]1CC(=O)NC2=c3cc(c(cc3=[NH+][C@@H]2C(=O)OC)OC)OC C38610621
C[C@H]1CCCC[NH+]1CC(=O)NC2=c3cc(c(cc3=[NH+][C@@H]2C(=O)OC)OC)OC C38610622
c1cc2=C(C[NH+]=c2cc1)/C=N/NC(=O)CCCCC(=O)N/N=C/C3=c4c(=[NH+]C3)cccc4 C38626891
CCOC(=O)C1CC[NH+](CC1)CCC(=O)NC2=c3cc(ccc3=[NH+][C@@H]2C(=O)OC)F C38652913
C[C@@]12C[C@@H](CC(C1)(C)C)[NH+](C2)CC(=O)NC3=c4c(=[NH+][C@@H]3C(=O)OC)cccc4OC C38677526
CCOP(=O)(N[C@@H](c1ccccc1)[C@@H]2C(=O)[NH+]=c3ccccc3=[NH+]2)OCC C38689172
C[C@@H](C(=O)NC1=c2c(=[NH+][C@H]1C(=O)OC)cccc2OC)[NH+]3CCc4ccccc4C3 C38691084
COc1ccccc1CN[C@@H]2/C(=N/S(=O)(=O)c3ccc(cc3)Cl)/[NH+]=c4ccccc4=[NH+]2 C38965825
Cc1ccc(c(c1)N[C@H]2/C(=N/S(=O)(=O)c3ccc(cc3)OC)/[NH+]=c4ccccc4=[NH+]2)OC C38966044
Cc1ccc(c(c1)C)S(=O)(=O)/N=C\2/[C@@H]([NH+]=c3ccccc3=[NH+]2)NCCCOC(C)C C38966092
CCNC(=O)c1c2c(n(n1)CC3CC3)CC[NH+](C2)C[C@@H]4C=c5ccccc5=[NH+]C4=O C39352658
CCNC(=O)c1c2c(n(n1)CC3CC3)CC[NH+](C2)C[C@H]4C=c5ccccc5=[NH+]C4=O C39352659
CCOC(=O)C1CC[NH+](CC1)[C@H]([C@@H]2C=c3cc(ccc3=[NH+]C2=O)OC)[C@@H]4N=NNN4C(C)(C)C C39711346
CCOC(=O)C1CC[NH+](CC1)[C@H]([C@H]2C=c3cc(ccc3=[NH+]C2=O)OC)[C@@H]4N=NNN4C(C)(C)C C39711348
C[C@@H]1C(=c2ccccc2=[NH+]1)C(=O)[C@H](C)[NH+](C)CC(=O)Nc3ccc(cc3)N4CCOCC4 C39736695
CC[NH+](CC)CCCNC(=O)C1CC[NH+](CC1)Cc2nc(no2)C(C)(C)C C40929944
c1cc(sc1)S(=O)(=O)NC[C@H]2C[C@H]3CC[NH+]2C[C@@H]3C[NH+]4CCN(CC4)c5ncccn5 C43527481
c1ccc(cc1)/C=C/c2[nH]c(=S)n(n2)C[NH+]3CCN(CC3)Cc4cc(=O)n5ccsc5[nH+]4 C23258026
c1c([nH]c[nH+]1)C[C@@H](C(=O)N)N2CC[C@H]3C[NH+](CC[C@H]3CC2=O)CC4CCCCC4 C15673233
CC(C)CC1=[NH+][C@H](ON1)CSc2nnc(n2C3CC3)C4=c5ccccc5=[NH+]C4 C63152640
C[C@H]1CC(=C(N1c2cccc[nH+]2)C)C(=O)CN3C(=O)[C@@H](NC3=O)CC4=c5ccccc5=[NH+]C4 C63194242
CCc1ccc2=[NH+][C@H]3C(=c2c1)N=[NH+]C(=N3)N/N=C/c4cc(c(c(c4)OC)O)OC C39769704
CCc1ccc2=[NH+][C@H]3C(=c2c1)N=[NH+]C(=N3)N/N=C/c4ccc(c(c4)OC)OC C39769723
c1ccc2=[NH+]CC(=c2c1)C[C@@H]3N[C@@H](ON3)C(=O)NCCC4=c5cc(ccc5=[NH+]C4)Cl C63294745
CCOC(=O)C[C@H]1C(=N[C@H](S1)NC(=O)CSC2[NH+]=c3ccccc3=[NH+]2)C C63521362
Cn1c2ccccc2cc1[C@@H]3N=N[C@H](O3)SCC(=O)NCC4[NH+]=c5ccccc5=[NH+]4 C63526271
C[C@@H]1[C@H](C(=O)N(N1C)c2ccccc2)NC(=O)CS[C@@H]3[NH+]=c4ccc(cc4=[NH+]3)[N+](=O)[O-] C63624890
C[C@H]1[C@H](C(=O)N(N1C)c2ccccc2)NC(=O)CS[C@@H]3[NH+]=c4ccc(cc4=[NH+]3)[N+](=O)[O-] C63624891
Cc1ccc2=[NH+][C@@H]([NH+]=c2c1)CCNC(=O)[C@@H]3CCCN(C3)[C@@H]4N=N[C@@H](S4)N5CCCC5=O C63666831
Cc1ccc2=[NH+][C@H]([NH+]=c2c1)CCNC(=O)[C@H]3CCCN(C3)[C@@H]4N=N[C@@H](S4)N5CCCC5=O C63666841
Cc1ccc2=[NH+][C@H]([NH+]=c2c1)CCNC(=O)C3CCN(CC3)[C@H]4N=N[C@@H](S4)N5CCCC5=O C63666861
COc1cc(cc(c1)OC)C(=O)Nc2ccc(cc2)SC[C@H]3C(=O)[NH+]=c4ccccc4=[NH+]3 C63751728
C[C@H]1[C@H](N[C@@H](O1)c2ccccc2[N-]S(=O)(=O)C)C[NH+](C)CC3[NH+]=c4ccccc4=[NH+]3 C64024363
C[C@H](c1ccc2=[NH+]C(=O)[NH+]=c2c1)NC(=O)c3cn(c4c3cccc4)CCOC C64120466
Cc1ccc2=[NH+][C@@H](C(=c2c1)NC(=O)CN3CCN(CC3)c4cccc[nH+]4)C(=O)OC C39016992
CC1=CC(=O)[C@@H]([C@@H](N1CCOC)CC2CCCC2)C(=O)NCC[C@@H]3[NH+]=c4ccc(cc4=[NH+]3)Cl C64152518
C[C@@H]1[NH+]=C(NO1)COc2ccccc2C(=O)O[C@H](C)C(=O)C3=c4ccccc4=[NH+]C3 C64179213
C[C@@H]1[C@H](N([C@@H]([C@@H]1C2[NH+]=c3ccccc3=[NH+]2)NC(=O)c4cccc(c4)[N+](=O)[O-])CCCOC)C C64227710
CCN1c2ccccc2N[C@H](C1=O)[NH+]3CCC[C@@H](C3)C(=O)NCCC4=c5cc(ccc5=[NH+]C4)C C64502372
C[C@H](CCNC(=O)CC1CCN(CC1)C(=O)[C@H]2C=c3ccc(cc3=[NH+]2)OC)[NH+]4CCCC4 C64540912
Cc1ccc2=[NH+][C@@H]([NH+]=c2c1)SCc3nc(on3)CCC(=O)Nc4c(cc(cc4C)C)C C64604266
Cc1ccc2=[NH+][C@H]([NH+]=c2c1)CCNS(=O)(=O)C3=C(N([C@@H](C3)C(=O)OC)C)C C64923165
CN(CCC(=O)N[C@H]1N=N[C@@H](S1)C2CC2)C[C@@H]3[NH+]=c4ccc(cc4=[NH+]3)F C65395921
C[NH+](C)[C@@H](CNC(=O)N(C)C1CC[NH+](CC1)C2CCOCC2)c3ccco3 C66174246
CC[NH+](CC)CCNc1c2c(c3c4c(c([nH+]c3s2)N5CCOCC5)COC(C4)(C)C)ncn1 C08721025
c1cc(ccc1C[NH+]2CC[NH+](CC2)CC(=O)N/N=C/c3cc(ccc3Cl)[N+](=O)[O-])Cl C09041296
CC(C)Cn1c2c(c(n1)C(=O)N3CCOCC3)C[C@@H](CC2)[NH2+]CC(C)(C)C[NH+](C)C C14744061
CCC[C@@]1(C(=O)N(C(=O)N1)CC[C@@H]2CCC[NH+]2C)C3CC[NH+](CC3)C/C=C/c4ccco4 C14988889
C[NH+](C)CCCNC(=O)C1CC[NH+](CC1)Cc2nc(no2)c3ccc(cc3)Cl C30986896
CCOC(=O)[C@@H]1C(=c2cc(ccc2=[NH+]1)OC)NC(=O)[C@H](C)[NH+]3CCC(CC3)C(=O)OCC C38605166
CCOC(=O)[C@@H]1C(=c2cc(ccc2=[NH+]1)OC)NC(=O)[C@@H](C)[NH+]3CCC(CC3)C(=O)OCC C38605170
C[C@@H]1C[C@H](C[NH+](C1)CC(=O)NC2=c3cc(c(cc3=[NH+][C@@H]2C(=O)OC)OC)OC)C C38610465
CCCCC(=O)c1ccccc1C(=O)c2ccc3=[NH+][C@H]([NH+]=c3c2)NC(=O)OC C38611406
CCOC(=O)[C@@H]1C(=c2cc3c(cc2=[NH+]1)OCO3)NC(=O)C[NH+]4CCC(CC4)C(=O)OCC C38626748
Cc1ccc2=C([C@@H]([NH+]=c2c1)C(=O)OC)NC(=O)C[NH+]3CCN(CC3)c4cccc(c4)C(F)(F)F C38664458
c1c(ccc(c1)/C=N/NC(=O)C[NH+]2CCCCC2)/C=N/NC(=O)C[NH+]3CCCCC3 C38799277
C[NH+](C)CCCNC(=O)[C@@H]1CCC[NH+](C1)Cc2nc(no2)c3ccc(cc3)Br C38905468
CC(C)OCCCN[C@H]1/C(=N/S(=O)(=O)c2cccc3c2nsn3)/[NH+]=c4ccccc4=[NH+]1 C38965214
CCCCCN[C@H]1/C(=N/S(=O)(=O)c2ccc(cc2)OC)/[NH+]=c3ccccc3=[NH+]1 C38970900
COCCCN[C@@H]1/C(=N/S(=O)(=O)c2cccs2)/[NH+]=c3ccccc3=[NH+]1 C38975034
CCOc1ccc2=[NH+][C@H](C(=c2c1)NC(=O)C[NH+]3C[C@@H](C[C@@H](C3)C)C)C(=O)OCC C39015716
CC[C@@H](C)C(=O)N1C[C@H](C2(C1)CC[NH2+]CC2)C(=O)NC[C@@H](c3ccc(cc3)OC)[NH+]4CCCC4 C39664061
CCc1ccc2=[NH+]C(=O)[C@H](C=c2c1)[C@H]([C@@H]3N=NNN3C(C)(C)C)[NH+]4CCC(CC4)C(=O)OCC C39710499
CCOC(=O)C1CC[NH+](CC1)[C@@H]([C@H]2C=c3cc(ccc3=[NH+]C2=O)OC)[C@@H]4N=NNN4C(C)(C)C C39711347
Cc1ccc2=[NH+][C@@H]([NH+]=c2c1)/C(=C/c3cccc(c3OCC(=O)Nc4ccc(cc4)F)OC)/C#N C39934858
Cc1ccc2=[NH+][C@@H]([NH+]=c2c1)/C(=C\c3cccc(c3OCC(=O)Nc4ccc(cc4)F)OC)/C#N C39964850
C[C@H](c1[nH]cc([nH+]1)c2ccccc2)NC(=O)NC[C@H](c3ccco3)[NH+]4CCCC4 C58161769
c1cc(oc1)[C@H](CNC(=O)NCc2ccc([nH+]c2)N3CCCC3)[NH+]4CCCCC4 C47777600
CCCNC(=O)C[NH+]1CCC(CC1)NC(=O)NC[C@]2(CCC[C@@H](C2)C)[NH+](C)C C52528519
C=CCSc1nnc(s1)NC(=O)CS[C@H]2[NH+]=c3ccc(cc3=[NH+]2)[N+](=O)[O-] C63302091
COc1cc(ccc1O)/C=C(\C#N)/[C@@H]2N=C(CS2)CS[C@H]3[NH+]=c4ccc(cc4=[NH+]3)[N+](=O)[O-] C63328850
CCSc1nnc(s1)NC(=O)CS[C@H]2[NH+]=c3ccc(cc3=[NH+]2)[N+](=O)[O-] C63547529
c1ccc2=[NH+]C([NH+]=c2c1)CCCNC(=O)C3CCN(CC3)[C@@H]4N=N[C@@H](S4)N5CCCCC5=O C63666903
c1cc2c([nH+]c1)N([C@@H](N2)CCCC(=O)NCCc3c[nH]c[nH+]3)Cc4ccc(cc4)F C63697949
Cc1ccc(c(c1)NC(=O)CS[C@@H]2N=N[C@@H](O2)[C@H](CC3=c4ccccc4=[NH+]C3)[NH3+])C C63720162
C[C@H]1CCCC[NH+]1CCCNC(=O)[C@@H](C)C2CCN(CC2)C(=O)[C@@H]3C=c4ccc(cc4=[NH+]3)OC C63738966
C[C@@H](C1CCN(CC1)C(=O)[C@@H]2C=c3ccc(cc3=[NH+]2)OC)C(=O)NCC[NH+](C)C4CCCCC4 C63739069
Cc1cc2=C([C@@H]([NH+]=c2c(c1)NC(=O)Nc3ccccc3)C(=O)NCC[NH+](C)C)c4ccccc4 C63746303
CCCCC(=O)Nc1nnc(s1)SC[C@H]2C(=O)[NH+]=c3ccccc3=[NH+]2 C63751911
C[NH+](C)CCNC(=O)c1ccc2c(c1)C(=O)N(C2=O)CCC3=c4ccccc4=[NH+]C3 C63795305
C[C@@H](c1cccc(c1)[N+](=O)[O-])[NH+](C)CC(=O)NCCC2=c3ccccc3=[NH+]C2 C64000074
C[C@H](c1cccc(c1)[N+](=O)[O-])[NH+](C)CC(=O)NCCC2=c3ccccc3=[NH+]C2 C64000076
CN(C[C@H]1[NH+]=c2ccc(cc2=[NH+]1)F)C(=O)CC[C@@]3(CCC(=O)N3)Cc4ccc(c(c4)OC)F C64031691
CC[C@@]1(C(=O)N(C(=O)N1)CC(=C)C)C2CCN(CC2)C(=O)CC[C@H]3[NH+]=c4ccc(cc4=[NH+]3)F C64044276
C[C@H]1[C@@H](N([C@@H]([C@@H]1C2[NH+]=c3ccccc3=[NH+]2)NC(=O)c4cccc(c4)[N+](=O)[O-])CCCOC)C C64227709
c1ccc2=[NH+]CC(=c2c1)C[C@@H]([C@@H]3N=N[C@H](O3)SCC(=O)Nc4cccc(c4)Cl)[NH3+] C64428612
Cc1c(cccc1Cl)NC(=O)CCc2nc(no2)CSC3[NH+]=c4ccccc4=[NH+]3 C64517966
C[C@H]1CCCC[NH+]1CCCNC(=O)CC2CCN(CC2)C(=O)[C@@H]3C=c4ccc(cc4=[NH+]3)OC C64540861
C[C@H](C1CCN(CC1)C(=O)[C@@H]2C=c3cc(ccc3=[NH+]2)Cl)C(=O)NCCCN4CC[NH+](CC4)C C64541201
C[C@H](C1CCN(CC1)C(=O)[C@H]2C=c3cc(ccc3=[NH+]2)Cl)C(=O)NCCCN4CC[NH+](CC4)C C64541206
Cc1ccc2=[NH+][C@@H]([NH+]=c2c1)SCc3nc(on3)CCC(=O)Nc4cc(ccc4C)F C64604289
Cc1cc2=[NH+]C([NH+]=c2cc1C)SCc3nc(on3)CCC(=O)Nc4ccc(cc4)Cl C64604359
CCC[C@H](C(=O)NC1[NH+]=c2ccccc2=[NH+]1)NC(=O)c3ccc(cc3)N(C)C C65306072
CC[NH+](CC)[C@H](CNC(=O)NCc1ccc([nH+]c1)N(CC)CC)c2ccco2 C65482461
C[NH+](C)CCCC1=C(C=CC(=C(N1C(F)(F)F)CCC[NH+](C)C)[N+](=O)[O-])[N+](=O)[O-] C05258424
CC[NH+](CC)CCC(=O)OC[C@@H]1C[C@H](C[NH+]2[C@@H]1CCCC2)[C@@H]3CCCCN3N=O C05453011
CC1CC[NH+](CC1)C[C@H](CS(=O)(=O)c2ccc(cc2)[N+](=O)[O-])[NH+]3CCC(CC3)C C04776310
c1ccc(c(c1)C[NH+]2CC[NH+](CC2)CC(=O)N/N=C/c3cc(ccc3Cl)[N+](=O)[O-])Cl C09348574
CC(C)C[NH+]1CC[C@@H](C1)C[NH+](C)Cc2nc(no2)c3ccc(c(c3OC)OC)OC C11702174
CC(C)C[NH+]1CC[C@H](C1)C[NH+](C)Cc2nc(no2)c3ccc(c(c3OC)OC)OC C11702190
CC(C)C[NH+]1CCC(CC1)C[NH+](C)Cc2nc(no2)c3ccc(c(c3OC)OC)OC C11843579
CC(C)c1ccc(cc1)C[NH+]2CCc3c(c(cc(=O)n3CC2)OC[C@@H]4CCC[NH+](C4)C)C(=O)OC C11871859
CC(C)c1ccc(cc1)C[NH+]2CCc3c(c(cc(=O)n3CC2)OC[C@H]4CCC[NH+](C4)C)C(=O)OC C11871861
C[NH+]1CCC[C@@H](C1)COc2cc(=O)n3c(c2C(=O)OC)CC[NH+](CC3)Cc4cc5ccccc5s4 C12155021
CCC[C@@]1(C(=O)N(C(=O)N1)CC[C@H]2CCC[NH+]2C)C3CC[NH+](CC3)Cc4cccc(c4O)OC C14963451
CCOC(=O)[C@@H]1C(=c2cc(ccc2=[NH+]1)F)NC(=O)C[NH+]3CCc4cc(c(cc4[C@H]3C)OC)O C38550275
c1ccc2c(c1)cccc2COc3ccccc3[C@@H]4C[C@@H](N=[NH+]4)C(=O)N/N=C/C5=c6ccccc6=[NH+]C5 C38612955
CCOC(=O)[C@@H]1C(=c2cc(c(cc2=[NH+]1)OC)OC)NC(=O)C[NH+](C)C3CCCCC3 C38669256
CCc1ccc(cc1)C(=O)/C=C/Nc2ccc(cc2)S(=O)(=O)/N=C/3\C[NH+]=c4ccccc4=[NH+]3 C38925925
CCOCCCN[C@H]1/C(=N/S(=O)(=O)c2cccc3c2nsn3)/[NH+]=c4ccccc4=[NH+]1 C38965853
COc1cccc(c1Oc2ccc(cc2[N+](=O)[O-])[N+](=O)[O-])/C=C(\C#N)/C3[NH+]=c4ccccc4=[NH+]3 C39353119
COc1ccc2=[NH+][C@@H]([NH+]=c2c1)/C(=C\c3cc(ccc3OCC(=O)OC)Br)/C#N C39369807
CCC(C)(C)N1[C@@H](N=NN1)[C@@H]([C@@H]2C=c3cc(ccc3=[NH+]C2=O)C)[NH+](Cc4ccccc4)Cc5ccco5 C39710262
CCc1ccc2=[NH+]C(=O)[C@H](C=c2c1)[C@@H]([C@@H]3N=NNN3C(C)(C)C)[NH+](Cc4ccccc4)Cc5ccco5 C39710513
CCc1ccc2=[NH+]C(=O)[C@@H](C=c2c1)[C@@H]([C@@H]3N=NNN3C(C)(C)C)[NH+](Cc4ccco4)C[C@@H]5CCCO5 C39710536
Cc1ccc2=C[C@H](C(=O)[NH+]=c2c1)[C@H]([C@@H]3N=NNN3C(C)(C)C)[NH+](Cc4ccco4)Cc5cccs5 C39710690
Cc1ccc2=C[C@@H](C(=O)[NH+]=c2c1)[C@H](c3nnnn3CCOC)[NH+](Cc4ccc(cc4)F)Cc5ccco5 C39710722
CC(=O)/C(=N/Nc1ccccc1)/[C@@H]([C@H]2C(=O)[NH+]=c3ccccc3=[NH+]2)C(=O)c4ccccc4 C39939904
CCOc1cc(ccc1OCc2ccccc2[N+](=O)[O-])/C=C(\C#N)/C3[NH+]=c4ccccc4=[NH+]3 C39963342
CCOc1cc(cc(c1OCC(=O)OCC)Cl)/C=C(\C#N)/[C@@H]2[NH+]=c3ccc(cc3=[NH+]2)C C39964674
CCOC(=O)/[NH+]=c\1/ccc-2c(cc(oc2c1)O)C[NH+]3CCC(CC3)C(=O)NCc4ccccc4 C45470555
COc1ccc(cc1)[C@@H]2C[C@@H](N3C(=[NH+]2)C[C@@H](N3)C(=O)NCCC4=c5ccccc5=[NH+]C4)C(F)(F)F C63070804
COCC/[NH+]=C\1/N([C@H](CS1)c2cc(ccc2OC)OC)/N=C/C3=c4ccccc4=[NH+]C3 C39948172
COc1cc(ccc1O)/C=C(\C#N)/[C@@H]2N=C(CS2)CS[C@@H]3[NH+]=c4ccc(cc4=[NH+]3)[N+](=O)[O-] C63328848
COc1cc(ccc1O)/C=C(\C#N)/[C@H]2N=C(CS2)CS[C@@H]3[NH+]=c4ccc(cc4=[NH+]3)[N+](=O)[O-] C63328849
C[C@@H]1C(=C(N=N1)C)CCC2=[NH+]C3=c4ccccc4=[NH+][C@H](N3N2)SCC(=O)Nc5ccccc5F C63440615
CC(C)Oc1ccc(cc1)C(=O)COC(=O)CS[C@@H]2[NH+]=c3ccc(cc3=[NH+]2)[N+](=O)[O-] C63515452
CC(C)[C@@H]1N(CCN1S(=O)(=O)c2ccccc2)C(=O)CS[C@@H]3[NH+]=c4ccc(cc4=[NH+]3)[N+](=O)[O-] C63521017
CC(C)[C@H]1N(CCN1S(=O)(=O)c2ccccc2)C(=O)CS[C@@H]3[NH+]=c4ccc(cc4=[NH+]3)[N+](=O)[O-] C63521021
c1ccc2=[NH+]C([NH+]=c2c1)Sc3ccc(o3)/C=N/NC(=O)COc4cccc(c4)Br C63624908
Cc1ccc2=[NH+][C@@H]([NH+]=c2c1)SCc3nc(on3)CCC(=O)Nc4ccc(cc4)C(F)(F)F C63698860
C[C@H]1C(=C(N=N1)C)CCC2=[NH+]C3=c4ccccc4=[NH+][C@H](N3N2)SCC(=O)c5ccc(cc5)F C63708205
CCn1c2ccc(cc2nc1CS[C@H]3[NH+]=c4ccc(cc4=[NH+]3)OC)S(=O)(=O)N(C)C C63726594
c1ccc(c(c1)CSC2[NH+]=c3ccccc3=[NH+]2)C(=O)OCC(=O)NC4(CCCCC4)C#N C63732873
CCCCOC(=O)c1cc(c(c(c1)[N+](=O)[O-])SC2[NH+]=c3ccccc3=[NH+]2)[N+](=O)[O-] C63974356
CC(=O)N[C@H]1c2cc(c[nH+]c2N([C@@H]1C(=O)OC)CCC3=c4ccccc4=[NH+]C3)NC5CCC5 C63980798
C[C@@H](CCC1=c2ccccc2=[NH+]C1)[NH+]3CCC4(CC3)C(=O)N(C(=O)N4CCc5ccc(cc5)OC)C C63985736
CC(C)CCNc1cc2c([nH+]c1)N([C@H]([C@@H]2NC(=O)C)C(=O)OC)CCC3=c4ccccc4=[NH+]C3 C63985830
CC(=O)N[C@H]1c2cc(c[nH+]c2N([C@@H]1C(=O)OC)CCC3=c4ccccc4=[NH+]C3)NC5CCCCCC5 C63993552
c1ccc-2c(c1)Cc3c2ccc(c3)NC(=O)CCc4nc(no4)CSC5[NH+]=c6ccccc6=[NH+]5 C64517990
c1ccc2=[NH+]C([NH+]=c2c1)CCNC(=O)c3ccc(cc3)N4CCCN(C4=O)Cc5ccc(cc5)F C64518186
CCOC(=O)N1CCN(CC1)C(=O)[C@@H]2CC23CC[NH+](CC3)[C@@H](C)CCC4=c5ccccc5=[NH+]C4 C64626175
CCOC(=O)N1CCN(CC1)C(=O)[C@H]2CC23CC[NH+](CC3)[C@H](C)CCC4=c5ccccc5=[NH+]C4 C64626182
C[C@H]1C(=c2ccccc2=[NH+]1)CC[NH2+]CC3=NO[C@@H](C3)Cc4cc(c5c(c4OC)OCO5)OC C64671006
c1ccc(cc1)C[NH+]2CC[NH+](CC2)CC(=O)NCCCNc3ccc(cc3)[N+](=O)[O-] C05041242
CC(=O)c1ccc(cc1)NC(=O)NC[C@H]2C[C@@H]3CC[NH+]2C[C@@H]3C[NH+]4CCN(CC4)c5ncccn5 C08623281
C[NH+](Cc1ccccc1)C[C@H](COc2cc(ccc2OC)C[NH2+]Cc3c4c([nH]n3)CCC4)O C11817280
CC(C)[NH+](C)C[C@@H](COc1cc(ccc1OC)C[NH2+]Cc2c(cccc2OC)OC)O C12111698
CC(C)[NH+](C)C[C@H](COc1cc(ccc1OC)C[NH2+]Cc2c(cccc2OC)OC)O C12111699
CNC(=O)c1ccc(cc1)C[NH+](C)CC(=O)Nc2ccc(cc2)N3CC[NH+](CC3)Cc4ccccc4 C09117728
CC[NH+](CC)Cc1ccccc1C[NH2+][C@@H](C)C(=O)Nc2ccc(cc2)[N+](=O)[O-] C25702773
COCCCNC(=O)[C@@H]1c2c(nc3ccccc3n2)N([C@@H]1[NH3+])/N=C/C4=c5ccccc5=[NH+]C4 C38798589
CC(C)OCCCNC(=O)[C@@H]1c2c(nc3ccccc3n2)N([C@@H]1[NH3+])/N=C/C4=c5ccccc5=[NH+]C4 C38799874
C[C@H](c1ccccc1)OCCCNC(=O)c2ccccc2NS(=O)(=O)c3ccc4=[NH+]C(=O)[NH+]=c4c3 C39440764
CCCC[C@H](C)C(=O)N1C[C@H](C2(C1)CC[NH2+]CC2)C(=O)NC[C@@H](c3cccnc3)[NH+]4CCCC4 C39595024
CC(C)[C@H](C(=O)N1C[C@H](C2(C1)CC[NH2+]CC2)C(=O)NCCC[NH+](C)C)Oc3ccccc3 C39627703
C[C@H]1CCCC[NH+]1CCCNC(=O)[C@@H]2CN(CC23CC[NH2+]CC3)C(=O)COc4cccc(c4)Cl C39628487
C[C@H]1CCCC[NH+]1CCCNC(=O)[C@@H]2CN(CC23CC[NH2+]CC3)C(=O)c4csc(c4OC)Cl C39628551
Cc1cc(c(o1)C(F)(F)F)C(=O)N2C[C@@H](C3(C2)CC[NH2+]CC3)C(=O)NCCC[NH+]4CCCC[C@@H]4C C39628577
Cc1cc(c(o1)C(F)(F)F)C(=O)N2C[C@H](C3(C2)CC[NH2+]CC3)C(=O)NCCC[NH+]4CCCC[C@@H]4C C39628579
C[NH+](C)[C@H](CNC(=O)[C@@H]1CN(CC12CC[NH2+]CC2)C(=O)c3c(cccc3F)F)c4ccc(cc4)OC C39663688
C[NH+](C)[C@H](CNC(=O)[C@H]1CN(CC12CC[NH2+]CC2)C(=O)c3c(cccc3F)F)c4ccc(cc4)OC C39663690
C[NH+](C)[C@H](CNC(=O)[C@@H]1CN(CC12CC[NH2+]CC2)C(=O)c3ccc(cc3)Cl)c4ccc(cc4)OC C39663744
C[NH+](C)[C@H](CNC(=O)[C@H]1CN(CC12CC[NH2+]CC2)C(=O)c3ccc(cc3)Cl)c4ccc(cc4)OC C39663746
C[NH+](C)[C@@H](CNC(=O)[C@@H]1CN(CC12CC[NH2+]CC2)C(=O)c3cccc(c3)Cl)c4ccc(cc4)OC C39663759
Cc1cc(ccc1F)C(=O)N2C[C@@H](C3(C2)CC[NH2+]CC3)C(=O)NC[C@H](c4ccc(cc4)OC)[NH+](C)C C39663813
C[NH+](C)[C@@H](CNC(=O)[C@@H]1CN(CC12CC[NH2+]CC2)C(=O)[C@@H]3CCC=CC3)c4ccc(cc4)OC C39663907
C[NH+](C)C[C@H](c1ccccc1)NC(=O)[C@@H]2CN(CC23CC[NH2+]CC3)C(=O)COc4cccc(c4)Cl C39664752
C[NH+](C)[C@H](CNC(=O)[C@@H]1CN(CC12CC[NH2+]CC2)C(=O)COc3cccc(c3)Cl)c4ccccc4 C39675767
C[NH+](C)[C@H](CNC(=O)[C@H]1CN(CC12CC[NH2+]CC2)C(=O)COc3cccc(c3)Cl)c4ccccc4 C39675769
c1cc2=C(C[NH+]=c2cc1)/C=N/NC(=O)CCCCCCCCC(=O)N/N=C/C3=c4c(=[NH+]C3)cccc4 C39922377
CC[NH+]1[C@H](NN[C@@H]1SCC(=O)N/N=C\C2=c3ccccc3=[NH+]C2)c4ccc(cc4)C C39923308
Cc1c2cc(ccc2[nH]n1)c3cc(cnc3c4ccoc4)OC[C@H](CC5=c6cc(ccc6=[NH+]C5)F)[NH3+] C52569925
CCC(CC)[C@@H](CNc1ccc(cc1[N+](=O)[O-])S(=O)(=O)NCC[NH+](C)C)[NH+]2CCCC2 C59384788
C[C@@]1(C(=O)N(C(=O)N1)NC(=O)C[NH+]2CCC(CC2)C[NH+](C)Cc3ccccc3)CCc4ccccc4 C62620891
CCOc1ccc2c(c1)S[C@H](N2)NC(=O)CS[C@@H]3[NH+]=c4ccc(cc4=[NH+]3)[N+](=O)[O-] C63075108
CN1CC[NH+]=C1SCC(=O)Nc2ccc(cc2)C(=O)NCCC3=c4ccccc4=[NH+]C3 C63209061
CC(C)(C)NC(=O)CSc1nc2ccc(cc2s1)NC(=O)CSC3[NH+]=c4ccccc4=[NH+]3 C63426619
C[C@H]1C(=C(N=N1)C)CCC2=[NH+]C3=c4ccccc4=[NH+][C@@H](N3N2)NCCc5ccc(cc5)Cl C63494651
COc1ccc2=[NH+][C@@H]([NH+]=c2c1)SCC(=O)NNC(=O)c3ccc(cc3)[N+](=O)[O-] C63625864
Cc1cc(c(c(c1)C)NC(=O)CS[C@@H]2[NH+]=c3ccccc3=C4N2NC(=[NH+]4)CCC5=C(N=N[C@@H]5C)C)C C63708284
Cc1ccc(cc1F)NC(=O)CS[C@H]2[NH+]=c3ccccc3=C4N2NC(=[NH+]4)CCC5=C(N=N[C@@H]5C)C C63708330
CN1CC[NH+]=C1SCC(=O)Nc2ccccc2C(=O)NCCC3=c4ccccc4=[NH+]C3 C63843833
C[C@@H](CC(F)(F)F)Nc1cc2c([nH+]c1)N([C@@H]([C@@H]2NC(=O)C)C(=O)OC)CCC3=c4ccccc4=[NH+]C3 C63980847
C[C@H](CCC1=c2ccccc2=[NH+]C1)Nc3cc4c([nH+]c3)N([C@H]([C@H]4NC(=O)C)C(=O)OC)CCC(C)C C63985671
C[C@H](CCC(=C)C)Nc1cc2c([nH+]c1)N([C@@H]([C@@H]2NC(=O)C)C(=O)OC)CCC3=c4ccccc4=[NH+]C3 C63993938
c1ccc2=[NH+]CC(=c2c1)CC[NH2+]Cc3cc4cc5c(cc4nc3N6CCC[C@@H](C6)CO)OCO5 C64053305
Cc1ccc2=[NH+][C@H]([NH+]=c2c1)[C@H](C)NC(=O)c3cn(cc(c3=O)C(=O)NC)CCC(C)C C64110616
c1ccc2=[NH+]CC(=c2c1)CCNC(=O)C[NH+]3CCC(CC3)NS(=O)(=O)[C@H]4CC=CS4 C64174947
CC1=C[C@H]2NC(=C(C(=O)N2C=C1)Cc3nnc(n3C)SCC(=O)NCC4[NH+]=c5ccccc5=[NH+]4)C C64482306
c1ccc(cc1)N2[C@@H](N=NN2)Oc3ccc(cc3)C[NH2+]CCC4=c5ccccc5=[NH+]C4 C64482394
c1ccc(cc1)[C@@H](C(=O)Nc2ccc(cc2Br)[N+](=O)[O-])[NH2+]CCC3=c4ccccc4=[NH+]C3 C64691493
CC[C@H](C)[C@@H](C(=O)NC1[NH+]=c2ccccc2=[NH+]1)NC(=O)c3ccc(cc3)OCC C65305908
CNC(=O)C[NH+]1CCC(CC1)NC(=O)NC[C@H]2CCC[NH+]2CC3CCCCC3 C67458110
c1cc(ccc1Cn2cc(c(n2)C(=O)N/N=C/c3cc(ccc3[O-])[N+](=O)[O-])Br)[N+](=O)[O-] C08780743
[H]/N=C\1/C(=C/c2ccc(o2)c3cccc(c3)C(=O)[O-])/C(=O)N=C4N1N=C(S4)CC(=O)N5CCCCC5 C09360685
Cn1c(nnn1)SCC2=C(N3[C@@H]([C@H](C3=O)NC(=O)c4cc(c(cc4Cl)F)F)SC2)C(=O)[O-] C09944317
Cc1nnc(s1)SCC2=C(N3[C@@H]([C@H](C3=O)NC(=O)[C@@H](C)Cn4cc(cn4)Cl)SC2)C(=O)[O-] C10127196
Cc1c(c(n(n1)c2ccc(cc2)F)Cl)[C@@H]3C=C(Nc4n3nnn4)c5ccc(cc5)O[C@@H](C)C(=O)[O-] C13077443
c1cc(ccc1CC(=O)N2CCN(CC2)c3cc4c(cc3F)c(=O)c(cn4C5CC5)C(=O)[O-])[N+](=O)[O-] C13179521
Cc1ccc(cc1[N+](=O)[O-])C(=O)N2CCN(CC2)c3cc4c(cc3F)c(=O)c(cn4C5CC5)C(=O)[O-] C13179665
C[C@H](C(=O)Nc1cc(ccc1Cl)[N+](=O)[O-])Sc2nnc(n2CC(=O)[O-])c3ccc(cc3)Cl C13203960
Cc1cc(c(n1[C@@H]2CCS(=O)(=O)C2)C)C(=O)CSc3nc4nc(c(c(n4n3)C)CC(=O)[O-])C C13222292
Cc1cccc(c1NC(=O)CSc2nc3cc(ccc3c(=O)n2Cc4ccco4)C(=O)[O-])[N+](=O)[O-] C13267043
c1cc(ccc1C(=O)[O-])NS(=O)(=O)c2ccc(c(c2)[N+](=O)[O-])Sc3ccc4c(c3)OCCO4 C13275575
COc1ccc(c(c1)[N+](=O)[O-])Oc2ccc(cc2[N+](=O)[O-])S(=O)(=O)Nc3ccc(cc3)C(=O)[O-] C13275667
c1cc(ccc1NC(=O)/C=C/c2ccc(c(c2)[N+](=O)[O-])Cl)S(=O)(=O)N3CCC[C@H](C3)C(=O)[O-] C13396181
C[C@@H]1C(=O)N(c2ccccc2O1)CCC(=O)N3CCN(CC3)S(=O)(=O)c4cc(cs4)C(=O)[O-] C13401584
c1cc(c(cc1Cl)S(=O)(=O)N2CCN(CC2)C(=O)c3cc(cc(c3)[N+](=O)[O-])C(=O)[O-])Cl C13408942
Cc1c(c(n2c(n1)nc(n2)SCC(=O)Nc3cc4c(cc3Cl)OCCCO4)C)CCC(=O)[O-] C13444958
c1cc(cc(c1)NS(=O)(=O)c2ccc(c(c2)[N+](=O)[O-])N3CCN(CC3)c4nccs4)C(=O)[O-] C13465250
CCOC(=O)N1CCN(CC1)c2c(c(=O)n3cccc(c3n2)C)/C=C\4/C(=O)N(C(=S)S4)CC(=O)[O-] C16737108
c1ccc2c(c1)C3c4ccccc4C2[C@H]5[C@H]3C(=O)N(C5=O)N/C(=C(\C#N)/C(=O)c6ccc(cc6)[N+](=O)[O-])/[O-] C20068903
CCOc1cc(cc(c1[O-])[N+](=O)[O-])[C@@H]2C3=C(C[C@@H]([C@@H](C3=O)C(=O)OC)C)NC(=C2C(=O)OCC)C C20175561
CC(C)(C)N1C[C@@H](CC1=O)C(=O)N2CCC(CC2)C(=O)Nc3ccc(cc3)S(=O)(=O)[N-]c4ncccn4 C20354670
Cc1ccc(cc1Cl)N2C[C@@H](CC2=O)c3nnc(s3)/N=C(/c4cc(cc(c4)[N+](=O)[O-])[N+](=O)[O-])\[O-] C20576141
Cc1ccc(cc1)N2C[C@H](CC2=O)C(=O)Nc3cc(nn3c4nc5c(cnn5c6cccc(c6)C)c(n4)[O-])C C21111133
c1cc(sc1)S(=O)(=O)[N-]c2ccc3c(c2)c(cc([nH+]3)N4CCN(CC4)c5ncccn5)C(=O)[O-] C21534169
C[C@@H](c1nnc(o1)c2ccccc2)OC(=O)c3ccccc3[N-]S(=O)(=O)c4cccc(c4)[N+](=O)[O-] C22611282
c1cc(ccc1n2c(cc(nc2=O)[O-])NC(=O)CSc3nc4cc(ccc4s3)[N+](=O)[O-])Cl C01921408
Cn1c2c(c(cc(n2)C3CC3)C(=O)N4CCN(CC4)c5ccc(cc5[N+](=O)[O-])C(F)(F)F)c(n1)[O-] C32040761
C[C@H](C(=O)[O-])O[C@@H]1[C@@H]([C@@H](O[C@@H]2[C@@H]1O[C@@H](OC2)c3ccco3)Oc4ccccc4C(=O)C)NC(=O)C C35057336
C[C@@H](C(=O)[O-])O[C@@H]1[C@@H]([C@@H](O[C@@H]2[C@@H]1O[C@@H](OC2)c3ccco3)Oc4ccc(cc4)C(=O)C)NC(=O)C C35057342
Cc1ccc(cc1[N+](=O)[O-])S(=O)(=O)[N-]/N=C/c2cn(nc2c3ccc(cc3)OC)c4ccccc4 C12564602
Cc1ccnc(n1)[N-]S(=O)(=O)c2ccc(cc2)NC(=O)c3ccc(o3)S(=O)(=O)N4CCCC4 C35597464
Cc1c(c(n(n1)C[C@@H](C)C(=O)N[C@H]2[C@@H]3N(C2=O)C(=C(CS3)COC(=O)C)C(=O)[O-])C)Br C35678176
CCCCNC(=O)[C@H](c1ccc2c(c1)OCO2)N(Cc3ccco3)C(=O)c4cc(ccc4[O-])[N+](=O)[O-] C36499870
Cc1ccc(cc1[N+](=O)[O-])S(=O)(=O)[N-]c2ccc(cc2)C(=O)N(C)CC(=O)Nc3ccc(cc3)OC C12520947
CN1c2ccccc2[C@]3(C1=O)C(=C(C(=O)N3CCOC)[O-])C(=O)c4cccc(c4)S(=O)(=O)N(C)C C12465978
C[C@@H]1CCc2c(sc3c2c(nc(n3)CN4CCOCC4)[N-]S(=O)(=O)c5cccc(c5)[N+](=O)[O-])C1 C25436003
CN(C1CCCCC1)C(=O)COc2ccc(cc2[N+](=O)[O-])S(=O)(=O)Nc3ccc(cc3)C(=O)[O-] C13189799
CCN1c2ccccc2[C@@]3(C1=O)C(=C(C(=O)N3CCCOC)[O-])C(=O)c4ccc(cc4)S(=O)(=O)N(C)C C39837581
CN(C)S(=O)(=O)c1ccc(cc1)C(=O)C2=C(C(=O)N([C@]23c4ccccc4N(C3=O)CC=C)CCOC)[O-] C39837586
CN1c2ccccc2[C@@]3(C1=O)C(=C(C(=O)N3C[C@@H]4CCCO4)[O-])C(=O)c5cccc(c5)S(=O)(=O)N(C)C C39840871
COc1ccc2cc(ccc2c1)C(=O)C3=C(C(=O)N([C@H]3c4cccc(c4)[N+](=O)[O-])c5nncs5)[O-] C39848958
Cc1cccn2c1nc(c2C(=O)C3=C(C(=O)N([C@@H]3c4cccc(c4)[N+](=O)[O-])c5nnc(s5)C)[O-])C C40003365
C#CCN1C(=O)[C@H]2[C@H](N[C@@]([C@@H]2C1=O)(Cc3ccc(cc3)[N+](=O)[O-])C(=O)[O-])c4cccc(c4)OC(F)(F)F C33928410
Cc1ccc(cc1S(=O)(=O)[N-]c2ccccc2F)NS(=O)(=O)c3cc(ccc3OC)[N+](=O)[O-] C28808425
Cc1ccc(c(c1)[N+](=O)[O-])NC(=O)/C(=C(\[C@H]2c3ccccc3C(=O)O2)/C(=O)c4cccc(c4)[N+](=O)[O-])/[O-] C48552434
Cc1cc(nc(n1)[N-]S(=O)(=O)c2ccc(cc2)NC(=O)CCCN3C(=O)[C@@H]4CC[C@](C3=O)(C4(C)C)C)C C54646961
CC(=O)O[C@H]1C[C@H](C([C@@H]2[C@]1([C@H]3CC[C@]4([C@@H](OC(=O)[C@H]5[C@]4([C@@]3(C(=O)C2)C)O5)C(=O)[O-])C)C)(C)C)OC(=O)C C13298254
CC(=O)O[C@H]1C[C@H](C([C@@H]2[C@]1([C@@H]3CC[C@]4([C@@H](OC(=O)[C@@H]5[C@@]4([C@@]3(C(=O)C2)C)O5)C(=O)[O-])C)C)(C)C)OC(=O)C C61389439
COC(CN1C[C@@]2(Cc3c1ccc(c3)[N+](=O)[O-])C(=NC(=O)N(C2=O)c4ccc(cc4)Cl)[O-])OC C09451213
COC(CN1C[C@]2(Cc3c1ccc(c3)[N+](=O)[O-])C(=O)N=C(N(C2=O)c4ccc(cc4)Cl)[O-])OC C09451219
COCCn1c(nnn1)[C@H](c2cc3ccc(cc3[nH]c2=O)OC)[NH+]4CCN(CC4)c5ccc(cc5)[N+](=O)[O-] C06136304
C[NH+]1CCc2c(sc(c2C(=O)NC(=O)OC)NC(=O)c3ccc(cc3)S(=O)(=O)N4CCOCC4)C1 C08919977
CC[NH+](CC)CC(=O)N1c2ccccc2Oc3c(c(=O)n(c(=O)n3C)C)[C@@H]1c4cccc(c4)[N+](=O)[O-] C09045898
C[C@]1(C(=O)N(C(=O)N1)NC(=O)C[NH+]2CCN(CC2)C(=O)[C@@H]3COc4ccccc4O3)c5ccccc5 C09217848
CN1C(=O)C(=Cc2cc(ccc2N3CC[NH+](CC3)C/C=C/c4ccccc4)[N+](=O)[O-])C(=O)N(C1=O)C C09090015
c1cc(sc1S(=O)(=O)N2CC[NH+](CC2)Cn3cc(cc(c3=O)C#N)[N+](=O)[O-])Br C09530658
CN1C(=O)C(C(=O)N(C1=O)C)(Cc2cc(ccc2OC)OC)C[NH+]3C[C@H]4C[C@@H](C3)c5cccc(=O)n5C4 C02097861
Cc1c(non1)CN(C)C(=O)c2c(cc(=O)n3c2CC[NH+](CC3)C/C=C/c4ccccc4OC)OC C12038848
c1cc(ccc1Cn2c(nnn2)[C@H](c3cc4cc5c(cc4[nH]c3=O)OCCO5)[NH+]6CCC(CC6)O)F C06445528
C[C@H](C(=O)NC(=O)Nc1ccc2c(c1)OCCO2)[NH+]3CCC(CC3)C(=O)c4ccc5c(c4)OCCO5 C14329287
Cc1cc(ccc1N2C(=O)[C@H]3[C@@H]4C=C(C=C[NH+]4[C@@H]([C@@H]3C2=O)C(=O)c5cccc(c5)[N+](=O)[O-])C#N)[N+](=O)[O-] C09311983
Cc1ccc2cc(c(=O)[nH]c2c1C)C[NH+](CCCN3CCOCC3)[C@@H](c4nnnn4Cc5ccco5)C(C)C C13151180
CCCC[n+]1c2c(cc(c1NC(=O)c3cc(cc(c3)OC)OC)C(=O)OCC)c(=O)n4cccc(c4n2)C C20311373
C[C@H]1CC[C@@H]2[C@@H](C1)C(=O)N(C2=O)c3ccc(c(c3)[N+](=O)[O-])N4CCC(CC4)(C(=O)N)[NH+]5CCCCC5 C20739918
c1cnc(nc1)N2CC[NH+](CC2)CC(=O)N3CCNC(=O)[C@H]3CC(=O)Nc4ccc(cc4)Br C20802863
C[C@@H](C(=O)Nc1cccc(c1)[N+](=O)[O-])N2CC[NH+](CC2)CC(=O)Nc3ccc(cc3)OC(F)(F)F C20808812
C[C@H]1CN(C[C@@H](O1)C)S(=O)(=O)N2CC[NH+](CC2)Cn3c(=S)n(nn3)c4ccc(cc4)Cl C23194901
Cc1cccc(c1)N2CC[NH+](CC2)CCCCNC(=O)CCCn3c4ccc(cc4oc3=O)[N+](=O)[O-] C26956922
CN(CCOC)c1cc([nH+]cc1C#Cc2c(c(ncn2)N)c3ccc4c(c3)OCO4)N5CCOCC5 C28646609
C[NH+]1CCN(CC1)CCCNC(=O)[C@H]2CCCN(C2)C(=O)c3nnc(s3)C(=O)Nc4ccccc4 C33263447
CC1(Cc2c(sc3c2c(=O)n(c(n3)N4CC[NH+](CC4)CC(=O)N5CCCC5)CC(=O)N(C)C)CO1)C C34735125
CC1(Cc2c(sc3c2c(=O)n(c(n3)N4CC[NH+](CC4)CC(=O)N5CCCC5)CC(=O)N6CC6)CO1)C C34735127
C1CCc2c(c3c(s2)nc(n(c3=O)CC(=O)N4CCOCC4)N5CC[NH+](CC5)CC(=O)N6CC6)C1 C34747490
Cc1c(sc2c1c(=O)n(c(n2)N3CC[NH+](CC3)CC(=O)N4CCCCC4)CC(=O)N5CCOCC5)C C34748724
c1cc2c(cc1[N+](=O)[O-])C[C@@H]([C@@H]3N2CC[NH+](C3)CC(=O)N4CCOCC4)C(=O)NCc5ccncc5 C35543933
c1cc2c(cc1[N+](=O)[O-])C[C@@H]([C@H]3N2CC[NH+](C3)CC(=O)N4CCOCC4)C(=O)NCc5ccncc5 C35543937
CCOC(=O)[C@H]1CCCN(C1)C(=O)[C@H]2Cc3cc(ccc3N4[C@@H]2C[NH+](CC4)CC(=O)N5CCCC5)[N+](=O)[O-] C35544497
Cc1ccccc1C(=O)N2CCN(CC2)c3[nH]c(=O)cc(n3)C[NH+]4CCN(CC4)CC(=O)N5CCCC5 C35564500
COCCCNC(=O)c1cc(ccc1N2CC[NH+](CC2)Cc3ccccc3)NC(=O)c4ccc(cc4)[N+](=O)[O-] C35707317
CC1(Cc2c(c(sc2C([NH2+]1)(C)C)NC(=O)Cn3cnc4c3c(=O)n(c(=O)n4C)C)C(=O)OC)C C38806337
c1cc(oc1)CN(C[C@H]2C=c3cc4c(cc3=[NH+]C2=O)OCCO4)S(=O)(=O)c5ccc6c(c5)OCCO6 C39325169
CCOc1ccc(cc1)/C=N/[NH+]=C/2\N[C@H](N=N2)SCC(=O)Nc3nnc(s3)SCC(C)C C39404335
CCc1cccc2=C(C[NH+]=c12)C(=O)[C@H](c3ccccc3)OC(=O)CN4C=N[C@H]5[C@@H]4C(=O)N(C(=O)N5C)C C39421762
Cc1cc(=O)oc2c1cccc2OCC(=O)N3C[C@H](C4(C3)CC[NH2+]CC4)C(=O)NC[C@@H]5COC(O5)(C)C C39659618
Cc1cc(=O)oc2c1cccc2OCC(=O)N3C[C@H](C4(C3)CC[NH2+]CC4)C(=O)NC[C@H]5COC(O5)(C)C C39659620
Cc1ccc(cc1)O[C@@H](C)CNC(=O)[C@@H]2CN(CC23CC[NH2+]CC3)C(=O)c4c(noc4c5cc(on5)C)C C39666196
Cc1cc(no1)c2c(c(no2)C)C(=O)N3C[C@@H](C4(C3)CC[NH2+]CC4)C(=O)NC[C@@H]5c6ccccc6CCO5 C39669140
Cc1c2c(c(cnc2n(n1)C)C(=O)N3C[C@H](C4(C3)CC[NH2+]CC4)C(=O)NCC(C)(C)N5CCOCC5)Cl C39669797
Cc1cc(=O)oc2c1cccc2OCC(=O)N3C[C@@H](C4(C3)CC[NH2+]CC4)C(=O)NCc5cn6ccccc6n5 C39672062
C[C@H]1C(=C(N=N1)C)[C@H](C)NC(=O)[C@@H]2CN(CC23CC[NH2+]CC3)C(=O)c4ccc(nc4)N5CCOCC5 C39674487
Cc1cc(=O)oc2c1cccc2OCC(=O)N3C[C@H](C4(C3)CC[NH2+]CC4)C(=O)N[C@H](C)C5=C(N=N[C@@H]5C)C C39674499
Cc1cc(=O)oc2c1cccc2OCC(=O)N3C[C@@H](C4(C3)CC[NH2+]CC4)C(=O)NC5CCN(CC5)C(=O)C C39688072
Cc1cc(=O)oc2c1cccc2OCC(=O)N3C[C@@H](C4(C3)CC[NH2+]CC4)C(=O)NC[C@@H]5CN(CCO5)C C39696850
CCC1=NN2C(=[NH2+])/C(=C\c3ccc(c(c3)OC)OCc4cc(=O)n5c(n4)sc(n5)C)/C(=O)N=C2S1 C20332046
CCc1nn2c(=O)cc(nc2s1)COc3ccc(cc3)/C=C/4\C(=[NH2+])N5C(=NC4=O)SC(=N5)C6CC6 C20332143
CCOc1ccc(cc1)S(=O)(=O)N(CC(=O)/N=N/C2=c3cnccc3=[NH+][C@@H]2O)c4ccc(cc4)Cl C52627261
c1cc(ccc1NC(=O)C2=c3cc(ccc3=[NH+]C(=O)C2)S(=O)(=O)N4CCOCC4)N5CCOCC5 C39939558
CC(=O)Nc1ccc(cc1)S(=O)(=O)/N=C\2/[C@H]([NH+]=c3ccccc3=N2)Nc4ccc5c(c4)nsn5 C39979843
CCN1CC(=C(c2c1cc3c(c2)OCO3)[O-])C(=O)NCC(=O)N4CCC(CC4)C5[NH+]=c6ccccc6=[NH+]5 C63491419
CC(=O)Nc1ccc(cc1)N[C@H]2/C(=N/S(=O)(=O)c3cccc4c3nsn4)/N=c5ccccc5=[NH+]2 C38979506
c1cc2c(c(c1)[N+](=O)[O-])C(=O)N(C2=O)CCC(=O)OCc3cc(=O)n4cc(ccc4n3)Br C03313488
c1ccc(c(c1)[N+](=O)[O-])S(=O)(=O)N(c2ccc(cc2F)F)S(=O)(=O)c3ccccc3[N+](=O)[O-] C02759499
CCCSc1nc2c(nn1)-c3ccccc3N([C@@H](O2)c4ccc(cc4OC(=O)C)OC(=O)C)C(=O)C C02087112
CCOC(=O)C1=C(N=c2n(c(=O)/c(=C\c3cccc(c3[O-])[N+](=O)[O-])/s2)[C@H]1c4ccc(cc4)N(C)C)C C08400273
C[C@@H](c1ccc(cc1)n2cncn2)N(C)C(=O)c3cc(ccc3N4CCOCC4)S(=O)(=O)N(C)C C08724841
Cn\1c2c(cc(cc2s/c1=N\C(=O)c3ccc(cc3)S(=O)(=O)N(CCC#N)CCC#N)OC)OC C08796701
Cc1ccc(cc1)S(=O)(=O)N2CCC[C@H]2C(=O)/N=c/3\n(c4ccc(cc4s3)[N+](=O)[O-])CCOC C08841170
CCOC(=O)Cn\1c2ccc(cc2s/c1=N\C(=O)c3cc(ccc3[N+](=O)[O-])Cl)S(=O)(=O)C C09078265
Cc1cccn2c1nc3c(c2=O)cc(/c(=N\C(=O)c4ccc(cc4)[N+](=O)[O-])/n3CCCOC(C)C)C#N C09159255
CCOC(=O)c1cc2c(nc3c(cccn3c2=O)C)n(c1=NC(=O)c4ccc(cc4)[N+](=O)[O-])CC(C)C C09282129
CCOCCCn\1c2c(cc(/c1=N\C(=O)c3ccc(c(c3)[N+](=O)[O-])C)C#N)c(=O)n4cccc(c4n2)C C09304850
CCOCCn\1c2ccc(cc2s/c1=N\C(=O)c3ccc(cc3)S(=O)(=O)N(C)C4CC4)[N+](=O)[O-] C10099771
Cc1ccc(cc1)S(=O)(=O)N2CCC[C@@H]2C(=O)/N=c\3/n(c4cc(ccc4s3)[N+](=O)[O-])CCOC C12288293
COC(=O)Cn\1c2cc(ccc2s/c1=N\C(=O)c3ccc(cc3)S(=O)(=O)N4CCCC4)[N+](=O)[O-] C12288489
COC(=O)Cn\1c2cc(ccc2s/c1=N\C(=O)[C@H]3CCCN3S(=O)(=O)c4cccs4)[N+](=O)[O-] C12288576
CC(C)N(C)S(=O)(=O)c1ccc(cc1)C(=O)/N=c\2/n(c3cc(ccc3s2)[N+](=O)[O-])CC(=O)OC C12288603
CCOc1cc(cc(c1OCC)OCC)C(=O)/N=c\2/n(c3cc(ccc3s2)[N+](=O)[O-])CC(=O)OCC C12288698
CCCOC(=O)C1[C@@H](C2=C(C[C@@H](CC2=O)c3ccccc3OC)N=C1C)c4cc(c(c(c4)OC)[O-])[N+](=O)[O-] C12411197
Cc1cc(c(n1c2ccc(cc2)OC(F)F)C)C(=O)[C@H](C)OC(=O)c3cc(c(cc3[N+](=O)[O-])OC)OC C03411845
CCCCCn\1c2c(cc(/c1=N\C(=O)c3cccc(c3)[N+](=O)[O-])C(=O)OCC)c(=O)n4ccccc4n2 C11690859
C[C@H](C(=O)[O-])n1c(=O)c2ccccc2nc1SCC(=O)NC(=O)NC[C@@H]3COc4ccccc4O3 C13233604
CN([C@H](c1cccc(c1)[N+](=O)[O-])c2nnnn2c3ccc(cc3)Br)C(=O)Oc4ccccc4 C13943385
COc1cc(ccc1OS(=O)(=O)c2cccc(c2)[N+](=O)[O-])/C=C\3/C(=O)OC(=N3)c4ccccc4F C15216836
C[C@@H](c1nnc(o1)c2ccc(cc2)[N+](=O)[O-])Sc3nnc(n3c4cccc(c4)Cl)N5CCCC5 C17897672
COc1ccc(cc1)n2c(nnn2)SCC(=O)N3CCN(CC3)S(=O)(=O)c4ccccc4C#N C19313219
Cc1ccc(cc1)/C=N/N\2C(=O)/C(=C/c3ccc(c(c3)Cn4c(c(c(n4)C)[N+](=O)[O-])C)OC)/S/C2=N\C C20353053
CCN(CC)c1ccc(cc1)c2nnc(o2)SCC(=O)N3CCN(CC3)c4ccc(cc4)[N+](=O)[O-] C22025582
CN(C)C(=O)c1ccc(cc1)N(CC(=O)N2CCc3c2ccc(c3)S(=O)(=O)N(C)C)S(=O)(=O)C C22400598
Cc1c2c(cc(nc2n(n1)[C@H]3CCS(=O)(=O)C3)C4CC4)C(=O)OCc5nc(no5)c6cccs6 C23264996
c1ccc(cc1)C(=O)c2ccc(c(c2)[N+](=O)[O-])N3CCN(CC3)S(=O)(=O)c4ccccc4[N+](=O)[O-] C28915958
Cc1ccc(cc1S(=O)(=O)N(c2ccc3c(c2)c(c(o3)C)C(=O)OC)C(=O)c4ccccc4)[N+](=O)[O-] C28119911
Cc1c(c2cc(ccc2o1)N(C(=O)C3CCCCC3)S(=O)(=O)c4cccc(c4)[N+](=O)[O-])C(=O)OC C26460982
CC(C)(C)[C@@H]([C@@H](n1cncn1)Oc2ccc(cc2)Cl)n3c(nnn3)C4(CCCCC4)N5CCOCC5 C33371592
CCCCN(CC(=O)N(CCOC)Cc1cccn1C)S(=O)(=O)c2ccc(c(c2)[N+](=O)[O-])Cl C33422002
Cc1ccc(cc1Cl)N2C(=O)[C@H]3[C@@H]([NH2+][C@@]([C@@H]3C2=O)(CC(=O)[O-])C(=O)[O-])c4ccc(cc4)C(=O)OC C33634435
CC(C)N(CC(=O)N1CCCC[C@H]1c2nc(no2)c3cccc(c3)Cl)C(=O)c4cccc(c4)[N+](=O)[O-] C33662852
CC(C)N(CC(=O)N1CCCC[C@H]1c2nc(no2)c3cccc(c3)Cl)C(=O)c4ccc(cc4)[N+](=O)[O-] C33663415
Cc1ccc(cc1[N+](=O)[O-])S(=O)(=O)[N-]/N=C/c2ccc(c(c2)OC)OCC(=O)N3C[C@@H](O[C@H](C3)C)C C14359031
CC1=C([C@H](N2C(=CSC2=N1)/C=C(/N3CCN(CC3)C(=O)C)\[O-])c4cccc(c4)[N+](=O)[O-])C(=O)OCC=C C35701542
CCC/C=C/[C@H](C(=O)NCS(=O)(=O)c1ccc(cc1)C)N(C(=O)c2cc(ccc2[O-])[N+](=O)[O-])C(C)(C)C C36585878
CC1(OC[C@@H](O1)[C@H]2[C@@H]([C@H]3[C@@H](O2)OC(O3)(C)C)OC(=O)c4ccc(cc4)/N=N/c5ccc(cc5)N(C)C)C C38529295
CC1(OC[C@H](O1)[C@@H]2[C@@H]3[C@@H]([C@@H](O2)OC(=O)c4ccc(cc4)/N=N/c5ccc(cc5)N(C)C)OC(O3)(C)C)C C38529372
Cc1cc(=O)oc2c1ccc(c2)O[C@H](C)C(=O)Nc3ccc(cc3)S(=O)(=O)[N-]c4nc(cc(n4)C)C C40913636
CC(C)n1c(nnc1SCc2ncc(o2)c3ccc4c(c3)OCCO4)c5ccc(o5)Cn6cccn6 C41336503
COC(=O)[C@H]1C(=O)[C@@H](C23C1(CCCC/C=C\CCCC2)[C@H](C(=O)[C@H]3C(=O)OC)C(=O)OC)C(=O)OC C34109590
Cc1ccnc(n1)[N-]S(=O)(=O)c2ccc(cc2)NC(=O)[C@@H](C)N(c3ccc(cc3)F)S(=O)(=O)C C44949302
C[C@H](CN(c1ccccn1)C(=O)c2ccc(cc2)[N+](=O)[O-])N3CCN(CC3)c4cccc5c4OCCO5 C13643813
Cc1cc(nc(n1)[N-]S(=O)(=O)c2ccc(cc2)NC(=O)CCCN3C(=O)[C@H]4CC[C@@](C3=O)(C4(C)C)C)C C54646959
CC1(OC(=O)C(=Cc2ccc(c(c2)[N+](=O)[O-])Sc3nnc(n3C)COc4ccccc4)C(=O)O1)C C59490111
CCOC(=O)C1=C(N=c2n(c(=O)/c(=C/c3cccc(c3[O-])[N+](=O)[O-])/s2)[C@H]1c4ccc(cc4)N(C)C)C C02139832
COC(=O)[C@H]1CCCN1C(=O)[C@@H]2C[C@H](CCN2C(=O)CSCC(=O)[O-])NS(=O)(=O)c3cccs3 C04151721
CC(=O)OCC1=C(N2[C@@H]([C@@H](C2=O)NC(=O)Cn3c(cc(n3)C(F)(F)F)C4CC4)SC1)C(=O)[O-] C09431446
CC(=O)OCC1=C(N2[C@@H]([C@H](C2=O)NC(=O)Cn3c(cc(n3)C(F)(F)F)C4CC4)SC1)C(=O)[O-] C09431451
COc1ccc(cc1)C(=O)COC(=O)c2ccccc2NS(=O)(=O)c3ccc(c(c3)[N+](=O)[O-])[O-] C09630965
CCN([C@@H]1CCS(=O)(=O)C1)C(=O)[C@H](C)Sc2nnc(n2CC(=O)[O-])c3ccc(cc3)OCC C13018600
CCN([C@H]1CCS(=O)(=O)C1)C(=O)[C@H](C)Sc2nnc(n2CC(=O)[O-])c3ccc(cc3)OCC C13018604
CC[C@H](C)N([C@@H]1CCS(=O)(=O)C1)C(=O)CSc2nc3cc(ccc3c(=O)n2CCO)C(=O)[O-] C13045962
CCN(CC)C(=O)c1ccc(cc1)NC(=O)CSc2nc3cc(ccc3c(=O)n2CCO)C(=O)[O-] C13046153
CCCN([C@H]1CCS(=O)(=O)C1)C(=O)CSc2nc3cc(ccc3c(=O)n2C[C@@H](C)O)C(=O)[O-] C13051925
CN(CC(=O)Nc1ccc(c(c1)C(F)(F)F)Cl)C(=O)COc2cc(ccc2[N+](=O)[O-])C(=O)[O-] C13188258
CCOc1ccc(cc1)c2nnc(n2CC(=O)[O-])SCC(=O)N(CC(=O)OCC)c3ccccc3 C13195590
Cc1ccc(c(c1)CN(C)c2ccc(cc2[N+](=O)[O-])S(=O)(=O)Nc3cccc(c3)C(=O)[O-])OC C13212391
CC1=C(Nc2nnnn2[C@@H]1c3ccc(cc3OC(F)F)OC(F)F)c4ccc(cc4)OCC(=O)[O-] C13268561
COc1ccc(cc1S(=O)(=O)NCCNc2ccc(cc2[N+](=O)[O-])S(=O)(=O)C)/C=C/C(=O)[O-] C13314246
Cc1c(c(=O)n(n1C)c2ccccc2)n3c(nnn3)SCC(=O)N[C@@H](Cc4ccccc4)C(=O)[O-] C13407392
CCN(CC)S(=O)(=O)c1ccc2nnc(n2c1)SCC(=O)N[C@@H](Cc3ccccc3)C(=O)[O-] C13407958
c1cc(ccc1OC(F)(F)F)S(=O)(=O)Nc2ccc(cc2[N+](=O)[O-])S(=O)(=O)NCC(=O)[O-] C13464409
c1cc(ccc1C2CCCCC2)S(=O)(=O)Nc3ccc(cc3[N+](=O)[O-])S(=O)(=O)NCC(=O)[O-] C13464413
CCOc1cc(cc(c1OC(=O)c2ccc(cc2)OC)Cl)/C=N/N=C/3\NC(=O)[C@@H](S3)CC(=O)[O-] C13940448
COc1cccc2c1oc(c2)C(=O)C3=C(C(=O)N([C@H]3c4ccc(cc4)[N+](=O)[O-])CCCn5ccnc5)[O-] C01109141
CCCCNS(=O)(=O)c1cccc(c1)C(=O)Nc2ccc(cc2)S(=O)(=O)[N-]c3ncccn3 C20631541
CC(=O)Nc1ccc(cc1)NC(=O)[C@@H]([C@@H](C(=O)[O-])C(=O)Oc2ccccc2)C(=O)Oc3ccccc3 C22204279
Cc1c(=O)c2c(nc(n(c2=O)C)OC)n(c1[O-])O[C@H]3[C@H]([C@@H]([C@@H](CO3)OC(=O)C)OC(=O)C)OC(=O)C C05889922
C[C@@H](C(=O)Nc1ccc(cc1)S(=O)(=O)[N-]c2cc(nc(n2)OC)OC)Oc3ccc(cc3)[N+](=O)[O-] C14037747
CC1=C([C@@H](N2C(=CSC2=N1)/C=C(/NCCOC)\[O-])c3cccc(c3OC)OC)C(=O)OCCOC C36061140
CCC/C=C/[C@H](C(=O)NCS(=O)(=O)c1ccc(cc1)C)N(CCC)C(=O)c2cc(ccc2[O-])[N+](=O)[O-] C36570185
CCCCNC(=O)[C@H](c1ccc(cc1)[N+](=O)[O-])N(Cc2ccc(o2)C)C(=O)c3cc(ccc3[O-])[N+](=O)[O-] C36596701
CCCC(=O)N[C@](C(=O)OCC)(C(F)(F)F)Nc1ccc(cc1)S(=O)(=O)[N-]c2cc(on2)C C03957233
CC1CCN(CC1)c2ccc(cc2[N+](=O)[O-])S(=O)(=O)[N-]c3cc(cc(c3)C(=O)OC)C(=O)OC C08687427
c1ccc2c(c1)c(ccc2/N=N\c3cccc(c3)S(=O)(=O)[O-])/N=N/c4ccc(cc4)N(CCO)CCO C31349913
CCOC(=O)/C(=C/c1ccc([nH]1)[C@H](c2ccc(cc2)C(=O)[O-])[C@H]3C=CC(=N3)/C=C(\C#N)/C(=O)OCC)/C#N C39315025
C[C@H](c1ccccc1)NC(=O)[C@@H](C)OC(=O)c2ccccc2[N-]S(=O)(=O)c3cccc(c3)[N+](=O)[O-] C39581367
CCOC(=O)[C@H]1[C@@H]([C@@H](S[C@@H]1NC(=O)CSc2nnc3n2c(cc(n3)[O-])C(C)(C)C)C(=O)OCC)C C39732332
CCOC(=O)[C@H]1[C@@H](SC(=C1C)C(=O)OCC)NC(=O)CSc2nnc3n2c4c(c(n3)[O-])CCC4 C39733499
CCN1c2ccccc2[C@]3(C1=O)C(=C(C(=O)N3CCCOC)[O-])C(=O)c4cccc(c4)S(=O)(=O)N(C)C C39840876
CN(C)S(=O)(=O)c1ccc(cc1)C(=O)C2=C(C(=O)N([C@H]2c3ccc(cc3)O)CCOCCO)[O-] C40110435
CN(C)c1ccc(cc1)[C@@H]2C(=C(C(=O)N2CCOCCO)[O-])C(=O)c3ccc(cc3)S(=O)(=O)N(C)C C40110500
COc1ccc(c(c1OC)C(=O)[O-])/C=N/N=C/2\NC(=O)[C@H](S2)CC(=O)Nc3ccc(cc3)[N+](=O)[O-] C40142699
CC(=O)OCC(=O)[C@H]1CC[C@@]2([C@]1(CC[C@H]3[C@@H]2CC[C@@]4([C@]3(CC[C@@H](C4)OC(=O)C)C(=O)[O-])OC(=O)C)C)O C43742922
c1cc(sc1)S(=O)(=O)[N-]c2cc(cc(c2)[N-]S(=O)(=O)c3cccs3)C(=O)NCCCn4cc[nH+]c4 C03217938
COc1c(nccn1)[N-]S(=O)(=O)c2ccc(cc2)NC(=S)NC(=O)/C=C/c3ccc(cc3)[N+](=O)[O-] C03096990
C[C@H](/C(=N/C(=S)NNC(=O)COc1ccc(cc1)[N+](=O)[O-])/[O-])Oc2ccc(cc2Cl)Cl C12570133
CCCCOc1nc(nc(n1)N(C)C)N/C(=N/S(=O)(=O)c2ccc(cc2[N+](=O)[O-])C(F)(F)F)/[O-] C59366578
Cc1c(cc(o1)CS[C@H]2[C@@H]([C@@H]([C@@H]([C@@H](O2)COC(=O)C)OC(=O)C)OC(=O)C)OC(=O)C)C(=O)[O-] C59499390
c1cc(ccc1/C=C/C(=O)NC(=S)Nc2ccc(cc2)S(=O)(=O)[N-]c3nccs3)[N+](=O)[O-] C09229620
CC(C)C[C@@H](C(=O)N[C@@H](CCC(=O)[O-])C(=O)[O-])N1C(=O)[C@@]2([C@@H]3C(=c4ccccc4=[NH+]3)CCN2C1=O)C C63374756
CC[C@@H](C)Oc1cccc(c1)C(=O)NC(=S)Nc2ccc(cc2)S(=O)(=O)[N-]c3c(nccn3)OC C66200620
COc1cc(ncn1)[N-]S(=O)(=O)c2ccc(cc2)NC(=S)NC(=O)c3ccccc3[N+](=O)[O-] C66200634
COc1cc(ncn1)[N-]S(=O)(=O)c2ccc(cc2)NC(=S)NC(=O)c3ccc(cc3)[N+](=O)[O-] C66200652
COc1cc(ncn1)[N-]S(=O)(=O)c2ccc(cc2)NC(=S)NC(=O)/C=C/c3cccc(c3)[N+](=O)[O-] C66200694
COCCn1c(nnn1)[C@@H](c2cc3ccc(cc3[nH]c2=O)OC)[NH+]4CCN(CC4)c5ccc(cc5)[N+](=O)[O-] C06136266
c1ccc(cc1)n2c(nnn2)Sc3ccc(cc3[N+](=O)[O-])S(=O)(=O)NCC[NH+]4CCOCC4 C08692889
CCCn1c(c(c(=O)[nH]c1=O)C(=O)CSc2nnc(n2c3ccc(cc3)Cl)[C@@H](C)[NH+](C)C)N C09126162
C[C@@H]1C[C@H]1c2ccc(o2)C[NH+](C)CC(=O)N(CCOC)c3c(n(c(=O)[nH]c3=O)Cc4ccccc4)N C09884581
CC(=O)Nc1ccc(cc1)C[NH+]2C[C@H](C[C@H]2C(=O)Nc3cccc(c3)SC)n4cc(nn4)C(=O)OC C11814066
Cc1c(c(=O)n(n1C)c2ccccc2)NS(=O)(=O)c3cccc(c3)NC(=O)CC[NH2+]Cc4ccco4 C12625575
CC[C@H](c1nnnn1CC(=O)OCC)[NH+](Cc2ccc(cc2)OC)Cc3cc4c(cc(cc4[nH]c3=O)C)C C13064904
CC[C@@H](c1nnnn1CC(=O)OCC)[NH+](Cc2ccc(cc2)OC)Cc3cc4c(ccc(c4[nH]c3=O)C)C C13065245
Cc1cccc2c1[nH]c(=O)c(c2)C[NH+](CCc3ccc(c(c3)OC)OC)Cc4nnnn4Cc5ccco5 C13065591
CC(C)Cc1nc2cc(cc(c2n1C)C(=O)NCC(C)(C)[NH+]3CCOCC3)NS(=O)(=O)N(C)C C12151294
CC(C)[C@@H](c1nnnn1C[C@@H]2CCCO2)[NH+](CCO)Cc3cc4cc5c(cc4[nH]c3=O)OCCO5 C13498799
CCCCn1c(c(c(=O)[nH]c1=O)N(Cc2ccccc2)C(=O)C[NH+]3CCC[C@H](C3)C(=O)OCC)N C15402198
CCOC(=O)c1c(c(sc1NC(=O)C[NH+](C)[C@@H](C)c2ccc(cc2)n3cncn3)C(=O)OC)C C17306264
CCC[NH+](CCC)Cc1c(nnn1c2c(non2)N)C(=O)N/N=C/c3cccc(c3)Br C03633054
COc1ccc(c(c1)OC)NC(=O)c2cc(ccc2NC(=O)C[NH2+]Cc3ccc4c(c3)OCO4)[N+](=O)[O-] C20155036
Cc1nnc(o1)C[NH+]2CCCN(CC2)C(=O)CSc3nc([nH]n3)N/N=C/c4ccc(cc4)C(=O)OC C20906096
C[C@H](c1ccc(cc1)S(=O)(=O)N)[NH+](C)CC(=O)Nc2cc(ccc2OC)S(=O)(=O)N(C)C C23259802
c1ccc(cc1)COc2ccc(cc2)/C=N/NC(=O)c3c(nnn3c4c(non4)N)C[NH+]5CCCCC5 C02520779
Cc1cccc(c1)COc2ccc(cc2)/C=N/NC(=O)c3c(nnn3c4c(non4)N)C[NH+]5CCCC5 C25783517
c1cc(cc(c1)F)COc2ccc(cc2)/C=N/NC(=O)c3c(nnn3c4c(non4)N)C[NH+]5CCCC5 C25783547
COCCn1c(c(c(=O)[nH]c1=O)C(=O)CSc2nnc(n2c3ccccc3)C[NH+]4CCCC4)N C32865952
COCCN(c1c(n(c(=O)[nH]c1=O)Cc2ccccc2)N)C(=O)CN3CCN(CC3)c4cccc[nH+]4 C13146107
CCN(CC)c1ccc(c(c1)OS(=O)(=O)CC)CN(CC[NH+](C)C)C(=O)c2ccc(cc2)[N+](=O)[O-] C34921500
Cc1c2c(=O)[nH]c(nc2sc1C(=O)OCCOC)C[NH+](Cc3ccco3)C[C@@H](COC(C)C)O C35746623
C[C@@H]1[C@H]([C@@H]([C@@H]([C@@H](O1)Oc2ccc3c(c2OC)[nH+]c4c(c3OC)cco4)OC(=O)C)OC(=O)C)OC(=O)C C08740249
CCOC(=O)COc1ccc(c(c1)C(=O)Nc2ccc(cn2)Cl)NC(=O)c3ccc(cc3)C(=[NH2+])N(C)C C36126796
CCCC(=O)OC[C@@H](C[NH+](Cc1ccco1)Cc2[nH]c(=O)c3c(c(sc3n2)C(=O)OC)CC)O C36206721
CC[C@@H](c1nnnn1C[C@H]2CCCO2)[NH+](CCCO)Cc3cc4cc5c(cc4[nH]c3=O)OCCO5 C33937023
CC(C)[C@H](c1nnnn1C[C@H]2CCCO2)[NH+](CCO)Cc3cc4cc5c(cc4[nH]c3=O)OCCO5 C33937244
CCOC(=O)/[NH+]=c\1/ccc-2c(cc(oc2c1)O)COC(=O)CNS(=O)(=O)c3ccc(cc3)NC(=O)C C37867407
CC1(OC[C@H](O1)COC(=O)CCc2ccc(cc2)OC[C@H](C[NH2+]CCNC(=O)N3CCOCC3)O)C C03929810
CCOC(CNC(=O)C(=O)NC[C@H](c1ccco1)[NH+]2CCN(CC2)c3ccc(cc3)OC)OCC C09829015
CCn1cc(c2c1cccc2)/C=C(/C(=O)NCCCn3cc[nH+]c3)\NC(=O)c4cc(c(c(c4)OC)OC)OC C08606517
CC[NH+](CC)CCN(c1nc2c(s1)cccc2S(=O)(=O)C)C(=O)c3cc(cc(c3)[N+](=O)[O-])[N+](=O)[O-] C38845281
CCOC(=O)[C@@H]1[C@@H]([C@@H](S[C@@H]1NC(=O)CSC2=N[C@@H]3C(=c4ccccc4=[NH+]3)N=N2)C(=O)OCC)C C39154607
Cc1c(c(c(c[nH+]1)CO)CNC(=O)[C@H](CC(C)C)N2CC[C@]3(C2=O)CCCN3C(=O)CCC(=O)C)O C39225610
COC(=O)[C@@H]1[C@@H](c2cc(c[nH+]c2N1CCc3c[nH]c4c3cccc4)NC5CCOCC5)NC(=O)[C@@H]6CCOC6 C39344973
Cc1cc(=O)oc2c1cccc2OCC(=O)N3C[C@@H](C4(C3)CC[NH2+]CC4)C(=O)NCCOCCO C39601934
Cc1ccccc1OC[C@@H](C[NH+](C[C@@H](c2ccc(cc2)[N+](=O)[O-])O)C[C@@H](c3ccc(cc3)[N+](=O)[O-])O)O C40156588
CCN(CC)S(=O)(=O)c1ccc(cc1)Nc2c(c(ncn2)N3CCN(CC3)c4cccc[nH+]4)[N+](=O)[O-] C40628107
c1ccc(cc1)CSC[C@@H](C(=O)Nc2ccc(cc2)[N+](=O)[O-])NC(=O)c3coc(n3)C4CC[NH2+]CC4 C43216269
Cc1c(ccc([nH+]1)N)CNC(=O)[C@@H]2C=CCn3n2c(=O)n(c3=O)[C@@H](CSc4ccccc4)C(=O)OC C13489264
Cc1c(ccc([nH+]1)N)CNC(=O)[C@@H]2C=CCn3n2c(=O)n(c3=O)[C@H](CSC4CCCCC4)C(=O)OC C13489291
C[NH+](CCCN1C(=O)c2cccc(c2C1=O)[N+](=O)[O-])CCCN3C(=O)c4cccc(c4C3=O)[N+](=O)[O-] C59482376
Cc1ccc(cc1)S(=O)(=O)N(C)CC(=O)NNC(=O)[C@@H](CC2=c3ccccc3=[NH+]C2)NC(=O)C C63204306
COc1ccc(cc1)NS(=O)(=O)c2ccc(c(c2)[N+](=O)[O-])NNC(=O)CCC3=c4ccccc4=[NH+]C3 C63237194
CC(C)(C)OC(=O)NCC(=O)N1CCC(CC1)C(=O)N[C@@H](CC2=c3ccccc3=[NH+]C2)C(=O)NC4CCCC4 C63362457
CCOc1ccc(cc1)S(=O)(=O)N[C@@H](CC2=c3ccccc3=[NH+]C2)C(=O)NNC(=O)c4ccco4 C63801439
CCCN(C[C@H]1NN=C(O1)c2cccs2)C(=O)CN3C(=O)[C@@H](NC3=O)CC4=c5ccccc5=[NH+]C4 C63855245
c1ccc(c(c1)NCC/N=C(/NCCCCOc2cccc(c2)C[NH+]3CCCCC3)\NC#N)[N+](=O)[O-] C13456519
CC1(COP(=O)(OC1)NCCCCCCCCNP2(=O)OCC(CO2)(C)C(=O)OC)C(=O)OC C05004813
CC(=O)OC[C@@H]1[C@H]([C@@H]([C@@H]([C@@H](O1)n2c3c(cc(c2=S)C#N)CCCC3)OC(=O)C)OC(=O)C)OC(=O)C C05537043
CC(=O)OC[C@H]1[C@H]([C@@H]([C@@H]([C@@H](O1)NC(=S)NCC(=O)c2ccccc2)OC(=O)C)OC(=O)C)OC(=O)C C05759022
CCC[C@H](C(=O)NCCC(C)C)N(Cc1ccco1)C(=O)Cn2nc(nn2)c3ccc(c(c3)OC)OC C06501469
Cc1ccc(cc1)S(=O)(=O)OC[C@@H]2[C@H]([C@@H]([C@@H]([C@@H](O2)OC(=O)C)OC(=O)C)OC(=O)C)OC(=O)C C04536675
CCOC(=O)CN([C@H](c1ccc(cc1)O)C(=O)NCCC(C)C)C(=O)Cn2nc(nn2)c3ccc(cc3)F C06546320
Cc1nnc(s1)NC(=O)CSc2nnc(n2Cc3ccco3)c4ccc(cc4)NS(=O)(=O)C C06088960
Cc1c(c(n(n1)Cc2cc(ccc2OC)[C@@H]3C(=C(OC(=C3C(=O)OC)CC(=O)OC)N)C#N)C)[N+](=O)[O-] C01833302
CCN(CC)S(=O)(=O)c1ccc(cc1)C(=O)NCCS(=O)(=O)N2CCN(CC2)S(=O)(=O)CC C10706024
Cc1ccc(o1)c2nnn(n2)CC(=O)N(Cc3ccco3)[C@H](c4ccc(cc4)N(C)C)C(=O)NC5CCCC5 C00887373
Cc1ccc(cc1S(=O)(=O)N2CCOCC2)NC(=O)COC(=O)CNS(=O)(=O)c3ccccc3 C12542102
CC(=O)OC[C@@H]1[C@H]([C@@H]([C@@H]([C@@H](O1)OC(=O)C)NC(=O)Cc2ccccc2OC(=O)C)OC(=O)C)OC(=O)C C12573194
Cc1ccc(o1)c2nnn(n2)CC(=O)N(Cc3ccc(cc3)OC)[C@@H](c4ccc(o4)C)C(=O)NC(C)(C)C C12716319
COc1cc(cc(c1)OC)C(=O)OCC(=O)NCCNC(=O)COC(=O)c2cc(cc(c2)OC)OC C12808717
Cc1ccc(cc1NC(=O)[C@@H](C)OC(=O)CO/N=C(\C)/c2ccc3c(c2)OCO3)S(=O)(=O)N(C)C C12881347
Cc1ccc(c(c1)n2c(nnn2)SCC(=O)OCC(=O)Nc3ccc(c(c3)S(=O)(=O)N(C)C)C)C C13131172
CCN(CC)S(=O)(=O)c1ccc(c(c1)NC(=O)c2cc(ccc2N(C)C)[N+](=O)[O-])N3CCOCC3 C13135015
CC(=O)N/C(=C/c1cccc(c1)[N+](=O)[O-])/C(=O)N2CCNC(=O)[C@H]2CC(=O)OCCCc3ccccc3 C14019628
Cc1cc(c(n1C[C@H]2CCCO2)C)C(=O)COC(=O)c3ccc(c(c3)[N+](=O)[O-])Sc4nnnn4C C14357925
CC(=O)Oc1ccc(cc1OC(=O)C)[C@@H]2[C@@H](C(=O)c3c(cc(cc3OC(=O)C)OC(=O)C)O2)OC(=O)C C15019950
Cc1ccc(cc1)S(=O)(=O)N[C@@H]2[C@H]([C@@H]([C@H](O[C@H]2OC(=O)C)COC(=O)C)OC(=O)C)OC(=O)C C17020256
Cc1ccc(cc1)S(=O)(=O)OC[C@H]2[C@@H]([C@H]([C@H](O2)n3cnc4c3ncnc4NC=O)OC=O)OC=O C17020845
CCn1c2ccc(cc2nc1CCC(=O)NNC(=O)C[C@H]3CCS(=O)(=O)C3)S(=O)(=O)N(C)C C21959400
CC(=O)OC[C@H]1[C@@H]([C@H]([C@@H]([C@@H](O1)SCc2ccc(cc2)[N+](=O)[O-])OC(=O)C)OC(=O)C)OC(=O)C C22064588
c1ccc2c(c1)ccc(n2)c3coc4cc(ccc4c3=O)O[C@H]5[C@H]([C@@H]([C@@H](CO5)OC=O)OC=O)OC=O C28115406
c1ccnc(c1)c2coc3cc(ccc3c2=O)O[C@@H]4[C@@H]([C@@H]([C@@H]([C@@H](O4)COC=O)OC=O)OC=O)OC=O C34898319
CC(=O)N[C@@H]1[C@@H]([C@@H]([C@@H](O[C@@H]1OC(=O)c2ccccc2OC(=O)C)COC(=O)C)OC(=O)C)OC(=O)C C35052883
CCCn1c2ccccc2nc1S[C@@H]3[C@@H]([C@@H]([C@@H]([C@@H](O3)COC(=O)C)OC(=O)C)OC(=O)C)NC(=O)C C35052903
c1cc(oc1)[C@H]2CC(=NN2C(=O)CN(CCN3CCOCC3)C(=O)c4ccco4)c5ccc(cc5)[N+](=O)[O-] C35946478
c1cc(oc1)[C@H]2CC(=NN2C(=O)CN(CCN3CCOCC3)C(=O)C4CCCC4)c5ccc(cc5)[N+](=O)[O-] C35946484
COCCN(CC(=O)N1[C@@H](CC(=N1)c2ccc(cc2)[N+](=O)[O-])c3ccc(cc3)OC)C(=O)c4ccco4 C35960291
CCC/C=C/[C@@H](C(=O)NCS(=O)(=O)c1ccc(cc1)C)N(C)C(=O)c2cc(cc(c2)[N+](=O)[O-])[N+](=O)[O-] C36528152
CCCN([C@H](c1ccc(cc1)[N+](=O)[O-])C(=O)NCS(=O)(=O)c2ccc(cc2)C)C(=O)[C@@H]3CCC(=O)N3 C36575840
CC(=O)Oc1ccc(cc1OC(=O)C)[C@@H]2[C@H](Cc3c(cc(cc3OC(=O)C)OC(=O)C)O2)OC(=O)C C03978820
COc1ccc(cc1OC)[C@@H]2c3ccc(cc3OC(=C2C#N)N)OC(=O)COc4ccc(cc4)[N+](=O)[O-] C38658493
C[C@H](c1nnc(n1C)SCC(=O)c2ccc(c(c2)[N+](=O)[O-])OC)NC(=O)Cc3ccc(cc3)OC C39745088
CC[C@H](C(=O)Nc1ccc(cc1)[N+](=O)[O-])Sc2nnc(n2CC)CNC(=O)Cc3ccc(cc3)OC C39768068
CC(=O)N[C@H]1[C@H]([C@@H]([C@@H](O[C@@H]1OC(=O)Cn2c3ccccc3oc2=O)COC(=O)C)OC(=O)C)OC(=O)C C39842065
CCCn1c2ccccc2nc1S[C@@H]3[C@H]([C@@H]([C@@H]([C@@H](O3)COC(=O)C)OC(=O)C)OC(=O)C)OC(=O)C C39915790
CCCCNC(=O)c1cc2ccc(cc2oc1=O)OC(=O)CCN3C(=O)c4cccc(c4C3=O)[N+](=O)[O-] C40890598
COC(=O)c1ccc(cc1)[C@@H]2[C@H]3[C@@H](C(=O)N(C3=O)Cc4ccc(o4)[N+](=O)[O-])[C@@]([NH2+]2)(CCSC)C(=O)[O-] C43218274
CC(=O)OC[C@@H]1[C@H]([C@@H]([C@@H]([C@H](O1)Sc2nnc(n2N)c3ccccc3)OC(=O)C)OC(=O)C)OC(=O)C C43766887
CCCCCOC(=O)/C=C/c1cn(c(=O)[nH]c1=O)[C@H]2[C@@H]([C@H]([C@H](O2)COC(=O)C)OC(=O)C)OC(=O)C C44608082
Cc1cc(=O)oc2c1ccc(c2)O[C@@H]3[C@@H]([C@H]([C@@H]([C@@H](O3)COC(=O)C)OC(=O)C)OC(=O)C)OC(=O)C C44699306
CCOC(=O)c1c(cn(n1)c2ccc(cc2)[N+](=O)[O-])OCC(=O)N(CCC(=O)N)c3ccc(cc3)F C46761204
CCC[C@H](c1nnnn1Cc2ccco2)N(Cc3ccco3)Cc4cc5cc6c(cc5[nH]c4=O)OCCO6 C13499411
CC(=O)Nc1ccc(cc1)S(=O)(=O)N(Cc2ccccc2)CC(=O)N/N=C/c3cccc(c3)[N+](=O)[O-] C59443679
CCNS(=O)(=O)c1ccc(cc1)NC(=O)CSc2nnc(n2CC=C)c3cccc(c3)[N+](=O)[O-] C59789112
Cc1c(c2c(cc1O[C@H]3[C@H]([C@@H]([C@@H]([C@@H](O3)COC(=O)C)OC(=O)C)OC(=O)C)NC(=O)C)sc(=O)o2)C C62725245
Cc1c(ccc2c1sc(=O)o2)O[C@@H]3[C@H]([C@@H]([C@@H]([C@@H](O3)COC(=O)C)OC(=O)C)OC(=O)C)NC(=O)C C62725292
Cc1cc2cc(c(nc2cc1C)O)[C@@H](c3nnnn3C(C)(C)C)[NH+](Cc4ccco4)C[C@@H]5CCCO5 C08672639
CC(C)c1ccc(cc1)N2C(=O)[C@H](C(=O)NC2=S)/C=N/C[C@H]3c4c(cc5c(c4OC)OCO5)CC[NH+]3C C08964648
Cn1c2ccc(cc2nc1CC[NH+]3CCN(CC3)c4ccccc4)NC(=O)c5cccc(c5)[N+](=O)[O-] C09087816
C[C@H](c1nnc(n1c2ccc(cc2)Cl)SCC(=O)Nc3ccc(cc3Cl)[N+](=O)[O-])[NH+](C)C C09100884
C[C@H](c1nnc(n1c2ccc(cc2)Cl)SCC(=O)Nc3ccc(cc3[N+](=O)[O-])Cl)[NH+](C)C C09103626
C[C@H](c1nnc(n1c2ccc(cc2)Cl)SCC(=O)Nc3ccc(c(c3)[N+](=O)[O-])Cl)[NH+](C)C C03379706
COC(=O)C1CC[NH+](CC1)[C@@H](c2ccc(cc2)[N+](=O)[O-])c3c(n4c(s3)nc(n4)c5ccco5)O C09808348
COC(=O)C1CC[NH+](CC1)[C@H](c2ccc(cc2)[N+](=O)[O-])c3c(n4c(s3)nc(n4)c5ccco5)O C09808350
C[C@@H](C(=O)Nc1ccc(cc1)[N+](=O)[O-])Sc2nnc(n2Cc3ccccc3)C[NH+]4CCCCC4 C10288655
C[C@H](C(=O)Nc1ccc(cc1)[N+](=O)[O-])Sc2nnc(n2Cc3ccccc3)C[NH+]4CCCCC4 C10288665
c1cc(cc(c1)[N+](=O)[O-])NC(=O)CSC2=Nc3c(cnn3c4ccc(cc4)Cl)C5=[NH+]CCCN52 C12390209
Cc1cc(c2cc(c(=O)[nH]c2c1)[C@@H](c3nnnn3C(C)(C)C)[NH+]4CCN(CC4)c5ccc(cc5)OC)C C06193530
Cc1ccc(c2c1cc(c(=O)[nH]2)[C@@H](c3nnnn3C(C)(C)C)[NH+]4CCN(CC4)c5ccc(cc5)[N+](=O)[O-])C C06244767
CC[C@H](c1nnnn1C(C)(C)CC)[NH+](Cc2cc3cc4c(cc3[nH]c2=O)OCCO4)C5CCCCC5 C13064379
CC[C@@H](c1nnnn1C(C)(C)CC)[NH+](Cc2cc3cc4c(cc3[nH]c2=O)OCCO4)C5CCCCC5 C13064380
Cc1ccc2cc(c(=O)[nH]c2c1)[C@@H](c3nnnn3C(C)(C)C)[NH+]4CCN(CC4)c5nc6ccccc6s5 C06409806
Cc1cccc2c1[nH]c(=O)c(c2)[C@H](c3nnnn3C[C@@H]4CCCO4)[NH+]5CCN(CC5)c6ccc(cc6)F C06443830
CC[NH+](CC)CCN1[C@@H](/C(=C(/c2cc3cccc(c3o2)OC)\O)/C(=O)C1=O)c4ccc(cc4)[N+](=O)[O-] C09271683
Cc1ccc(c(c1)N2CC[NH+](CC2)[C@@H](c3cc4c(ccc(c4[nH]c3=O)C)C)c5nnnn5C[C@H]6CCCO6)C C06195651
c1cc(cc(c1)[N+](=O)[O-])C(=O)NCC[NH+]2CCN(CC2)c3nc(ns3)Cc4ccc(cc4)Cl C16492840
CCC(C)(C)n1c(nnn1)[C@H](c2ccc(c(c2)OC)O)[NH+]3CCN(CC3)c4nc5ccccc5s4 C04355350
Cc1c(n(c(c1C#N)NC(=O)C[NH+]2CCN(CC2)c3ccc(cc3[N+](=O)[O-])Cl)Cc4ccco4)C C19532610
C[C@@H](c1nnc(n1c2ccc(cc2)F)S[C@H](C)C(=O)Nc3cc(ccc3Cl)[N+](=O)[O-])[NH+](C)C C23483146
Cc1c(n(c(c1C#N)NC(=O)C[NH+](C)Cc2cc(ccc2Cl)[N+](=O)[O-])c3ccc(cc3)OC)C C25022420
Cc1ccccc1c2nc(on2)C[NH+]3CCC(CC3)C(=O)Nc4ccc(c(c4)S(=O)(=O)N5CCCC5)C C30973451
Cn1c2ccc(cc2n(c1=O)C)NC(=O)[C@@H]3CCC[NH+](C3)Cc4nc(no4)c5ccc(cc5Cl)Cl C31055174
CCOC(=O)C1=C(N(C(=O)N[C@@H]1c2ccc(cc2C)C)C)C[NH+]3CCCN(CC3)C(=O)c4ccco4 C35646706
CCOC(=O)C1=C(N(C(=O)N[C@H]1c2ccc(cc2C)C)C)C[NH+]3CCCN(CC3)C(=O)c4ccco4 C35646708
Cc1ccc(cc1C)N2CC[NH+](CC2)Cc3cc(=O)[nH]c(n3)N4CCN(CC4)C(=O)COc5ccccc5 C35926640
CCOC(=O)C1=C(N(C(=O)N[C@H]1c2ccccc2Cl)C)C[NH+]3CCCN(CC3)C(=O)c4ccco4 C35992773
CC(C)(C)OC(=O)N[C@@H]1CCN(C1)C(=O)[C@H]2CC=CC[C@@H]2C(=O)N3CCN(CC3)c4cccc[nH+]4 C38733497
CCc1ccc2c(c1)sc(n2)N3CC[NH+](CC3)CCNC(=O)c4cc(cc(c4)[N+](=O)[O-])[N+](=O)[O-] C38772676
c1cc(cc(c1)[N+](=O)[O-])NC(=O)[C@@H]2CCC[NH+](C2)Cc3nc(no3)c4ccc(cc4)Br C38905294
Cc1ccc2c(c1C)nc(s2)N3CC[NH+](CC3)CCNC(=O)c4cc(cc(c4)[N+](=O)[O-])[N+](=O)[O-] C43922370
C[C@H](C(=O)Nc1cc(ccc1Cl)[N+](=O)[O-])[NH+]2CCN(CC2)[C@H](c3ccccc3Cl)C(=O)OC C45716765
C=CC[NH+]1CCN(CC1)c2ccc(cc2)NC(=O)CSc3nnc(o3)c4cccc(c4)[N+](=O)[O-] C33415144
C=CC[NH+]1CCN(CC1)c2ccccc2NC(=O)CSc3nnc(o3)c4ccc(cc4)[N+](=O)[O-] C59212518
C[C@@H](c1nc(no1)c2ccc(cc2)Cl)[NH+]3CCN(CC3)[C@H](C)C(=O)Nc4ccc(cc4)[N+](=O)[O-] C12947823
C[C@H](c1nc(no1)c2ccc(cc2)Cl)[NH+]3CCN(CC3)[C@H](C)C(=O)Nc4ccc(cc4)[N+](=O)[O-] C12947832
C[C@H](c1nc(no1)c2ccc(cc2)Cl)[NH+]3CCN(CC3)[C@@H](C)C(=O)Nc4ccc(cc4)[N+](=O)[O-] C12947836
Cc1ccc(cc1)c2nc(on2)C[NH+]3CCN(CC3)[C@@H](C)C(=O)Nc4ccc(cc4Cl)[N+](=O)[O-] C32892806
COC(=O)c1ccc(cc1)Oc2coc3c(c2=O)ccc(c3C[NH+]4C[C@H]5C[C@@H](C4)c6cccc(=O)n6C5)O C41584822
C[C@@]12[C@@H]3C(=c4cc(ccc4=[NH+]3)OC)CCN1C(=O)N(C2=O)c5ccc(cc5)C(=O)Nc6cccc(c6)OC C63362441
C[C@@]12[C@H]3C(=c4cc(ccc4=[NH+]3)OC)CCN1C(=O)N(C2=O)c5ccc(cc5)C(=O)Nc6cccc(c6)OC C63362442
C[C@@]12[C@@H]3C(=c4cc(ccc4=[NH+]3)OC)CCN1C(=O)N(C2=O)c5ccc(cc5)C(=O)Nc6ccc(cc6)OC C63362478
C[C@@]12[C@H]3C(=c4cc(ccc4=[NH+]3)OC)CCN1C(=O)N(C2=O)c5ccc(cc5)C(=O)Nc6ccc(cc6)OC C63362479
C[C@@H]1C=C([C@H](N1c2cc(ccc2OC)[N+](=O)[O-])C)/C=C(/C#N)\C(=O)NCCC3=c4ccccc4=[NH+]C3 C63623070
CCOc1ccc(cc1C[NH+]2C[C@H]3C[C@@H](C2)c4cccc(=O)n4C3)/C=N/NC(=O)[C@@H]5C=C(N=N5)C(C)(C)C C63699219
COc1cc(cc(c1)OC)N[C@@H]2/C(=N/S(=O)(=O)c3cccc4c3nsn4)/N=c5ccccc5=[NH+]2 C38971249
COc1cc(cc(c1)OC)N[C@H]2/C(=N/S(=O)(=O)c3cccc4c3nsn4)/N=c5ccccc5=[NH+]2 C38971250
CC[C@H](C)OC(=O)C1=C(NC(=O)N[C@@H]1c2ccc(c(c2)Br)F)C C01152029
c1cc(c(c(c1)Cl)Cl)/C=N/NC(=O)CNC(=O)c2ccc(cc2)F C02552970
c1cc(oc1)C(=O)Nc2ccc(cc2)NC(=O)/C=C/c3ccc(cc3)Cl C00677395
C[C@@H](C(=O)N/N=C/c1ccccc1O)Oc2ccccc2Br C05515479
c1ccc(cc1)NC(=O)/C(=C\c2ccco2)/NC(=O)c3ccccc3Cl C05774533
Cc1cc(c(c(c1)C)NC(=O)[C@H](C)OC(=O)c2ccc3c(c2)c(c([nH]3)C)C)C C09552092
c1cc(oc1)C(=O)Nc2ccc(c(c2)C(F)(F)F)NC(=O)C3CCCC3 C10964902
c1ccc(c(c1)C(=O)NNC(=O)c2ccccc2Br)OC(F)F C11257594
C[C@H](C(=O)NNC(=O)c1cccc(c1Cl)Cl)Oc2ccc(cc2)F C15384626
Cc1ccc(c(c1)NC(=O)CCc2c([nH]n(c2=O)c3ccc(cc3)F)C)C C16201723
Cc1cc(nc(n1)NNC(=O)CSc2cccc3c2c(ccc3)Cl)C C22234353
c1ccnc(c1)CCSc2nnc(n2N)c3ccc(cc3Cl)Cl C23138151
C[C@@H]([C@H](c1cccs1)N2CCOCC2)NC(=O)Nc3cccc(c3)Cl C23182605
C[C@@H](COC)NC(=O)c1ccc(cc1)c2c3c(n[nH]2)-c4ccccc4CCC3 C23312101
CS(=O)(=O)Nc1ccc(cc1)/C=C/C(=O)Nc2ccc(cc2Cl)Cl C23606739
C[C@@H](C(=O)NNC(=O)c1cc2c(cccc2s1)F)Oc3ccc(cc3)F C24295504
C[C@@H](C(=O)NNC(=O)c1cc(cc(c1)Cl)Cl)Oc2ccc(cc2)F C24296037
c1cc(ccc1[C@H](C#N)/C(=N\N)/C(=O)[C@@H](C#N)c2ccc(cc2)Cl)Cl C06512679
CC(C)Oc1nc(n(n1)c2cccc(c2)N)c3ccc(cc3)C(F)(F)F C35828686
CC(C)(C)C(=O)NNC(=O)COc1ccc2ccccc2c1Br C04810972
c1ccc2c(c1)CCN2[C@H](CNC(=O)Nc3ccc(cc3)F)c4ccco4 C38631976
CNS(=O)(=O)c1cccc(c1)NC(=O)/C=C/c2cc(cc(c2)Cl)Cl C40088150
C[C@H](c1ccc(cc1)Cl)N(C)C(=O)Nc2cccc(c2)C(=O)NC3CC3 C40104249
c1cc(ccc1C(F)(F)F)NC(=O)NCCc2cc(cc3c2OCOC3)F C40119941
c1ccc(cc1)N2CC[C@H](C2)CNC(=O)C(=O)Nc3cccc4c3CCCC4 C41894098
CCc1ccc(cc1)/N=C/2\NC(=O)[C@H](S2)CC(=O)Nc3ccc(cc3)C C44807823
Cc1cccc(c1NC(=O)N[C@@H](CN2CCCCCC2=O)c3ccccc3)C C46808416
Cc1cc(ccc1NC(=O)C(=O)N[C@H](C)c2ccc3ccccc3c2)N(C)C C48800390
C[C@@H](C(=O)N/N=C\c1cc(ccc1O)Br)Oc2ccccc2 C54235242
CN(c1ccccc1C(=O)NNc2ccc(cc2)F)C(=O)c3cccs3 C55105114
C[C@@H](CC(=O)Nc1ccc2c(c1)[nH]c(=O)o2)c3ccc(cc3)C(F)(F)F C57431271
C[C@H](CC(=O)Nc1ccc2c(c1)[nH]c(=O)o2)c3ccc(cc3)C(F)(F)F C57431272
c1ccnc(c1)/C=C/c2cccc(c2)NC(=O)c3c[nH]nc3c4ccc(cc4)F C12109021
CC(C)(C)NS(=O)(=O)c1ccc(cc1)C(=O)Nc2cccc(c2F)Cl C28696172
c1ccc(c(c1)C(=O)N/N=C/c2cccs2)NC(=O)c3ccccc3F C58871338
C[C@@H](c1ccc(cc1F)F)Sc2nnc(n2N)c3ccccc3OC C59925079
Cc1cc(ccc1Br)OCC(=O)N/N=C(/C)\c2ccc(cc2)O C06825918
C[C@H]1CCc2c(sc(c2C#N)NC(=O)CNc3ccc(cc3)C(=O)C)C1 C15288253
c1cc2c(cccn2)c(c1)NC(=O)C(=O)NCCC34CC5CC(C3)CC(C5)C4 C61785095
Cc1ccc(cc1NC(=O)CCNC(=O)C23CC4CC(C2)CC(C4)C3)C#N C63961150
C[C@H](C(=O)Nc1ccc(c(c1)C(=O)NC)F)Oc2ccc(c(c2)Cl)Cl C64436489
c1ccc(cc1)S(=O)(=O)Nc2ccccc2NC(=O)C=C3CCCCC3 C64509718
C[C@@H](c1ccc(cc1)N2CCOCC2)NC(=O)Nc3ccc(cc3)SC C65452226
C[C@@H](C(=O)Nc1ccc(c(c1)Cl)Cl)Nc2ccc(cc2)N(C)C(=O)C C65975579
c1cc(ccc1CS(=O)(=O)NNC(=O)c2cc3c(s2)CCCCC3)F C66578071
COC(=O)[C@H](c1cc(ccc1F)F)NC(=O)c2c[nH]c3c2ccc(c3)Cl C66659830
Cc1ccc2c(c1)[nH]cc2CC(=O)N3CCC(CC3)NC(=O)CC4CCCC4 C66787364
Cc1cc(ccc1NC(=O)NC(C2CC2)C3CC3)C(=O)N4CCCC[C@@H]4C C66967129
CC(C)Oc1ccc(cc1NC(=O)C(=O)NC23CC4CC(C2)CC(C4)C3)F C67488722
CCc1ncc(s1)CN(C)C(=O)NCc2cc(cc3c2[nH]c(c3C)C)C C67638552
COc1ccc(cc1)N2CCN(CC2)C(=O)/C(=C/c3ccccc3OCC(=O)[O-])/C#N C07209626
c1ccc(c(c1)Oc2c(c(=O)n3ccccc3n2)/C=C\4/C(=O)N(C(=S)S4)CCC(=O)[O-])F C09209722
C[C@H]1CCC[C@@H](N1C(=O)CSc2nc3cc(ccc3c(=O)n2CCCOC)C(=O)[O-])C C13023763
Cc1c(cco1)c2nnc(n2/N=C/c3ccc4cc(ccc4c3)OC)SCC(=O)[O-] C13078017
C[C@H](c1ccccc1)N(C)C(=O)CSc2nnc(n2CCC(=O)[O-])c3ccc(cc3)OC C13179123
COc1cc(cc(c1)OC)c2nnc3n2N=C([C@H](S3)CC(=O)[O-])c4ccc(cc4)F C13182851
CCOc1ccc(cc1)c2nnc(n2CC(=O)[O-])S[C@H](C)C(=O)N(C)Cc3ccccc3 C13195367
Cc1ccc2c(cc(=O)oc2c1)CSc3nnc(n3CC(=O)[O-])c4ccc(cc4)OC C13200594
COc1ccc(cc1)c2nnc(n2CC(=O)[O-])SCc3cc(=O)oc4c3cc5c(c4)CCC5 C13200977
c1cc(ccc1[N+](=O)[O-])S/C(=C/c2cn(nc2c3ccc(c(c3)F)F)CCC#N)/C(=O)[O-] C13215162
CCCc1nnc(n1CC(=O)[O-])SCC(=O)N(C)Cc2ccc(o2)c3ccc(cc3)Cl C13219478
CCN(Cc1ccc(s1)Cl)C(=O)CSc2nc3nc(c(c(n3n2)C)CCC(=O)[O-])C C13223410
CN(C)S(=O)(=O)c1ccc(cc1)OCCSc2ncc(n2c3ccc(cc3)F)C(=O)[O-] C13236996
CN(C)S(=O)(=O)c1ccc(c(c1)C(=O)[O-])Sc2nnc(n2C3CC3)Cc4cccs4 C13279045
c1cc(ccc1c2ccc(cc2)OCC(=O)N(C[C@@H]3CCCO3)[C@@H]4CCS(=O)(=O)C4)C(=O)[O-] C13318625
C[C@@H](C(=O)[O-])n1c(=O)c2ccccc2nc1SCC(=O)c3cn(c4c3cccc4)CCC#N C13335053
C[C@H](C(=O)[O-])n1c(=O)c2ccccc2nc1SCC(=O)c3cn(c4c3cccc4)CCC#N C13335055
c1cc(c(cc1Cl)[N+](=O)[O-])c2ccc(o2)/C=C/3\C(=O)N(C(=S)S3)CCCC(=O)[O-] C13343581
CCOc1ccc(cc1)N(CCC#N)C(=O)CSc2ncc(n2c3ccc(cc3)F)C(=O)[O-] C13353115
c1cc(ccc1/C=C/C(=O)N2CCN(CC2)S(=O)(=O)c3cc(cs3)C(=O)[O-])OC(F)F C13398834
CCCN\1C(=O)/C(=C\c2ccc(cc2)OCC(=O)[O-])/S/C1=N\c3nnc(s3)CC C16906646
c1cc(cc(c1)[N+](=O)[O-])[C@@H]2C(=C(C(=O)N2Cc3ccco3)[O-])C(=O)c4ccc(cc4)Cl C09109552
c1ccc(cc1)CSc2nnc(s2)N3[C@@H](C(=C(C3=O)[O-])C(=O)c4ccco4)c5ccco5 C09356938
CCc1nc2n(n1)c(c(s2)[C@H](c3cccs3)N4CCN(CC4)C(=O)OCC)[O-] C22854679
Cc1ccc(cc1[N+](=O)[O-])S(=O)(=O)[N-]c2ccc(cc2)C(=O)N(Cc3ccccc3)C4CC4 C23874506
COc1cc(c(cc1[N-]S(=O)(=O)c2ccc(c(c2)[N+](=O)[O-])Cl)Cl)OC C06315260
Cc1ccc(c(c1)[N+](=O)[O-])c2ccc(o2)/C=C/3\C(=O)N(C(=S)S3)CCCC(=O)[O-] C32694346
COC(=O)c1ccc(o1)COc2ccc(cc2)/C=N/n3c(nnc3[S-])C(F)F C02793073
Cc1ccc2c(c1)cc(o2)C(=O)C3=C(C(=O)N([C@@H]3c4ccc(o4)C)CCN5CCOCC5)[O-] C35521132
Cc1nnc(s1)N2[C@H](C(=C(C2=O)[O-])C(=O)c3ccco3)c4cccc(c4)Oc5ccccc5 C00635647
CC(=O)c1ccc(cc1)S(=O)(=O)[N-]c2cccc(c2)c3ccc(nn3)N4CCOCC4 C09714612
CCOC(=O)[C@H]1C(=C2C(=NC(=NC2=O)[C@@H](C)Sc3c(c(cc(n3)C)C)C(=O)[O-])S1)C C39630288
C[C@@H]1CCC[C@@H](N1C(=O)CSc2nc3cc(ccc3c(=O)n2CCCOC)C(=O)[O-])C C13023767
Cc1ccc(cc1)n2c(cnc2SCC3=NC(=O)C4=C([C@H](OC4=N3)C)C(=O)[O-])c5ccccc5 C39692556
CCSc1nnc(s1)N2[C@@H](C(=C(C2=O)[O-])C(=O)c3ccco3)c4cccc(c4)OCC=C C39999536
c1cc(n(c1)CCOc2ccc(cc2Cl)Cl)/C=C/3\C(=NC(=O)N(C3=O)Cc4ccco4)[O-] C13940182
C[C@H](C(=O)c1ccc(cc1)[N-]S(=O)(=O)C)Sc2nnc(n2Cc3ccco3)C4CC4 C57480967
Cc1cc(c(n1c2ccc(cc2)OC)C)C(=O)O[C@@H](C)C(=O)c3ccc(cc3)[N-]S(=O)(=O)C C25569941
COCC(=O)N1[C@@H](CC(=N1)c2ccccc2[N-]S(=O)(=O)c3ccccc3)c4ccco4 C58047219
COC(=O)COc1ccc(cc1)/C=N/c2ccc(cc2)S(=O)(=O)[N-]c3nccs3 C19945860
Cc1c(c(n(n1)c2cccc(c2)[N+](=O)[O-])C)/C=N/N=C(/C(C(C(F)(F)F)(F)F)(F)F)\[O-] C59146747
c1ccc(c(c1)/C=N/[N-]S(=O)(=O)c2cc(ccc2N3CCCCC3)[N+](=O)[O-])F C59498901
COC(=O)c1ccc(c(c1)S(=O)(=O)[N-]c2ccccc2c3nnc4n3CCCCC4)F C60065968
CCCSC1=NC(=O)[C@@H]2[C@H](C3=C(CCCC3=NC2=N1)[O-])c4cc(c(c(c4)OC)OC)OC C39764942
c1ccc(cc1)/C=C/S(=O)(=O)[N-]c2ccc(cc2)C(=O)OCC3=NC(=O)[C@H]4C(=N3)C=CS4 C40075245
c1ccc2c(c1)-c3ccccc3C2COC(=O)N4CCC[C@H]4C(=O)O[C@@H]5CC(=NC5=O)[O-] C64219244
CCO/C(=C/1\[C@@H](C(=C(N=C1C)SCC(=O)OC)C#N)c2ccc(cc2)C(=O)OC)/[O-] C17519964
CCc1nc(no1)c2cc(c(s2)C)S(=O)(=O)[N-]c3cc(ccc3OC)OC C35539292
c1cc(ccc1C(F)(F)F)[N-]S(=O)(=O)c2cc(cs2)c3nc(on3)C(=O)N4CCCC4 C65097443
CC1=C([C@H](/C(=C(\[O-])/OC)/C(=N1)C)C(=O)OCC(=O)c2ccc(cc2)Br)C(=O)OC C25562607
c1cc(cc(c1)[N+](=O)[O-])NC(=O)COC(=O)[C@H]2CS[C@@]3(N2C(=O)CC3)c4ccc(cc4)F C03377594
CCOC(=O)NC(=O)COC(=O)c1ccc(c(c1)S(=O)(=O)N2CCC[C@H](C2)C)Cl C03492050
COCCCn1c(=O)c2ccccc2nc1SCC(=O)Nc3cc(ccc3F)[N+](=O)[O-] C09413044
Cc1c(c(=O)n(n1C)c2ccccc2)NC(=O)COC(=O)/C(=C/c3ccc(cc3)N(C)C)/C#N C03340926
Cn1cccc1C(=O)NC(=O)COC(=O)[C@@H](Cc2ccccc2)N3C(=O)c4ccccc4C3=O C09634009
c1cc(oc1)[C@H](CNS(=O)(=O)c2ccc(cc2)[N+](=O)[O-])S(=O)(=O)c3cccs3 C09741213
COc1cc(c(cc1OC(F)F)[N+](=O)[O-])/C=C/C(=O)Nc2ccc3c(c2)OCCO3 C10506409
C[C@H](C(=O)Nc1ccc(cc1)Oc2ccccc2)OC(=O)/C=C/c3cn(c(=O)n(c3=O)C)C C10936208
C[C@H](C(=O)Nc1ccc2c(c1)OCCO2)OC(=O)COc3ccc4ccc(=O)oc4c3 C10988606
c1cc(nn2c1nnc2C(F)(F)F)N3CCC(CC3)C(=O)OCC(=O)NC4CCCC4 C11052580
Cc1c(c(n2c(n1)nc(n2)C(F)(F)F)C)CC(=O)O[C@@H](C)C(=O)Nc3ccccc3C#N C11598821
CC(C)c1cc(on1)C(=O)N2CCC(CC2)n3c(ccn3)NC(=O)[C@H](c4ccccc4)OC C12025155
CC(C)C[C@@H](C(=O)OC)NC(=O)[C@H]1CCCN(C1)S(=O)(=O)c2cccc3c2nsn3 C12389192
CC(=O)N(c1ccccc1)c2nc(cs2)COC(=O)CCN3C(=O)C4(CCCC4)NC3=O C12588477
Cc1cc(no1)NC(=O)[C@@H](c2ccccc2)OC(=O)c3cccc(c3)N4CCCS4(=O)=O C12895387
Cc1ccc(c(c1)n2c(nnn2)SCC(=O)OCC(=O)NC(=O)c3ccccc3)C C13149470
C[C@@H](C(=O)N[C@H]1CCCc2c1cccc2)OC(=O)c3cc(ccc3[N+](=O)[O-])N4CCOCC4 C16319131
Cc1c(c([nH]c1C(=O)[C@H](C)OC(=O)c2ccc3c(c2)CCN3S(=O)(=O)C)C)C(=O)OC C17192633
Cc1c(c([nH]c1C(=O)OCC(=O)c2ccc3c(c2)CCCN3S(=O)(=O)C)C)C(=O)OC C21326393
c1cc(oc1)Cn2c(nnc2SCC(=O)Nc3cc(ccc3Cl)[N+](=O)[O-])C4CC4 C21460545
CCc1nc(no1)c2cc(sc2)S(=O)(=O)N3CCC(CC3)C(=O)NCc4ccco4 C21707822
Cc1c(c(=O)n(n1C)c2ccccc2)n3c(nnn3)SC[C@@H](COc4ccc(cc4)F)O C22018904
CC(C)OC(=O)C[C@@H](c1ccccc1[N+](=O)[O-])NC(=O)c2cc3c(c(c2)Cl)OCCO3 C22188847
CC[C@H](C(=O)Nc1cc(on1)C)Sc2nnc(n2C[C@H]3CCCO3)N4CCC(CC4)C C22328112
c1cc(oc1)CN(CC(=O)Nc2ccc3c(c2)OCO3)S(=O)(=O)c4ccc(nc4)Cl C22832195
C[C@H](C(=O)Nc1cccc(c1)S(=O)(=O)N2CCOCC2)Sc3ccc(cc3)[N+](=O)[O-] C23124156
CN(C)[C@H](CNc1ccc(cc1S(=O)(=O)N2CCOCC2)[N+](=O)[O-])c3cccs3 C15171305
C[C@H](c1ccc(cc1)n2ccnc2)NC(=O)c3cnn(c3C(F)(F)F)c4ccc(nn4)OC C24049985
Cc1cc(=O)c(nn1c2ccccc2F)C(=O)N(C)CC(=O)Nc3ccccc3C(=O)OC C25068633
c1cc(sc1)[C@@H](CNC(=O)c2ccc(c(c2)[N+](=O)[O-])N3CCOCC3)N4CCOCC4 C25326384
Cc1c(cn(n1)c2ccc(cc2)c3nc(on3)C4CCC4)C(=O)Nc5ccc(c(c5)OC)OC C33258564
CC(C)c1ccc(cc1)NC(=O)c2ccc(o2)S(=O)(=O)N(C)CC(=O)N3CCOCC3 C35597600
CCOC(=O)C1=C(N(C(=O)N[C@H]1c2ccccc2)C)CN3CCN([C@@H](C3)C)C(=O)COC C35992851
Cc1c(c([nH]c1C(=O)[C@H](C)OC(=O)C2=NN(C(=O)CC2)c3ccccc3)C)C(=O)OC C36807006
Cc1ccc(cc1)n2c(c(c(n2)C)NC(=O)COC(=O)C3=NN(C(=O)CC3)c4ccccc4)C C39224389
COc1ccc(c(c1)NC(=O)/C(=C/[C@H]2C=NN=C2c3ccc(c(c3)OC)OC)/C#N)OC C39411733
C[C@H](C(=O)Nc1ccnn1C(C)C)OC(=O)c2c3ccccc3c(=O)n(n2)c4ccccc4 C08668032
Cc1ccc(cc1)S(=O)(=O)NCCOC[C@@H]2[C@H]3[C@@H]([C@@H]4[C@H](O2)OC(O4)(C)C)OC(O3)(C)C C39715201
[H]/N=C\1/C(=C/c2cccn2c3ccc(cc3)[N+](=O)[O-])/C(=O)N=C4N1N=C(S4)CCCCC C41083020
C[C@H](c1ccc2c(c1)CCCC2)NC(=O)COC(=O)Cn3c(=O)n(nn3)c4cccs4 C45779835
Cc1cc(n(n1)c2ccc(cn2)NC(=O)CSc3nnc(n3c4ccc(cc4)OC)C)C C46707530
Cc1cc(n(n1)c2ccc(cn2)C(=O)OCC(=O)Nc3c(c(c(s3)C)C)C(=O)OC)C C46767089
COC(=O)Cc1c2c([nH]c(nc2=O)CSc3ncc4n3cccc4)sc1C(=O)OC C26560707
C[C@@H](C(=O)Nc1ccc(c(c1)[N+](=O)[O-])F)Sc2nnc(n2C3CC3)c4cccnc4 C57863940
Cc1c(c(n2c(n1)nc(n2)SC)C)CC(=O)OCC(=O)Nc3ccc(c(c3)Cl)C#N C28039294
c1ccc(cc1)n2c(cc(n2)c3ccco3)C(=O)OCC(=O)c4cc([nH]c4)C(=O)N5CCCC5 C58481584
Cc1ccc2c(cc(=O)oc2c1)COC(=O)CNS(=O)(=O)c3ccc4c(c3)OCCCO4 C10069621
CCN(CC)S(=O)(=O)c1ccc(c(c1)NC(=O)C2=NC(=C([C@@H]2C)C(=O)OC)C)N(C)C C63749804
C[C@H](C(=O)Nc1cc(nn1C2=NC(=O)CC(=N2)C(C)C)c3ccco3)Oc4ccccc4 C64407989
CC1CCN(CC1)S(=O)(=O)c2ccc(cc2)c3nc(on3)C(=O)N[C@H](C)Cc4ccco4 C65319208
CC(=C)Cn1c(=O)c2c3c(sc2nc1SCC(=O)[O-])COC(C3)(C)C C02260552
Cc1ccc(cc1)C2=N/C(=C/c3ccc(cc3)OCC(=O)[O-])/C(=O)O2 C04803523
c1ccc(c(c1)C/N=C/c2cc(ccc2[O-])[N+](=O)[O-])OC(F)F C11124403
Cc1cc(cc(c1C)S(=O)(=O)N(C)C2(CCC(CC2)C)C#N)C(=O)[O-] C13250074
C/C(=C\C=C\[C@]1([C@@H]2CC[C@@]3([C@@]2(CCC(=CC3)C(=O)OC)C)C(=O)O1)C)/C(=O)[O-] C14984525
C=CCN\1C(=O)/C(=C/c2ccccn2)/S/C1=N\c3ccccc3C(=O)[O-] C16928674
c1ccc2c(c1)cccc2[N-]S(=O)(=O)c3cc(ccc3Cl)[N+](=O)[O-] C03833669
c1cc(ccc1S(=O)(=O)[N-]c2ccc(c(c2)[N+](=O)[O-])F)Br C04144646
Cn1cnnc1Sc2ccccc2[N-]S(=O)(=O)c3ccccc3Cl C22197316
Cc1ccc(o1)CN(C)C(=O)Cn2c(nnc2[S-])c3ccc(cc3)Cl C23496770
c1cc(c(cc1S(=O)(=O)[N-]c2cc(ccc2F)Cl)[N+](=O)[O-])Cl C14244326
CCN(CC)c1ccc(cc1)/C=N/n2c(nnc2[S-])c3ccncc3 C01475307
CC(C)[C@H](C(=O)[O-])Oc1c(cc(cc1Br)Cl)[N+](=O)[O-] C37288565
c1ccc(c(c1)S(=O)(=O)[N-]c2cc(ccc2F)[N+](=O)[O-])Br C37385915
c1ccc(cc1)S(=O)(=O)[N-]c2ccc3c(c2)sc(n3)N4CCOCC4 C07987074
C[C@H]1CCC/C=C/2\[C@H]3[C@@H](C=CC2=O)OC(=C3C(=O)O1)/C=C/C=C/C=C/C(=O)[O-] C36374831
C[C@H]1CCC/C=C/2\[C@@H]3[C@@H](C=CC2=O)OC(=C3C(=O)O1)/C=C/C=C/C=C/C(=O)[O-] C36374826
c1cc(ccc1[N+](=O)[O-])Oc2cc(ccc2C(=O)[O-])Br C38080247
CCCc1cc(nc(n1)SCC2=NC(=O)C3=C([C@H](SC3=N2)C)C)[O-] C39412056
c1cc(ccc1c2cc(on2)[N-]S(=O)(=O)c3ccc(nc3)Cl)Cl C40653843
Cc1ccc(cc1)[C@H]2CN(C[C@@H](O2)C)/C(=N/S(=O)(=O)c3ccc(cc3)C)/[O-] C41422730
c1ccc(cc1)[C@H]2CC(=NN2c3ccccc3)/C(=C(/C#N)\C(=O)N4CCCC4)/[O-] C48993219
CCN(c1ccc2ccccc2c1)C(=O)c3cccc(c3)n4c(=O)ccc(n4)[O-] C50669465
Cc1cc(c(c(c1[N-]S(=O)(=O)C)C)S(=O)(=O)N2C[C@@H](C[C@H](C2)C)C)C C55216394
CC(=O)c1cccc(c1)S(=O)(=O)[N-]c2cc(ccc2n3cccn3)Cl C55633794
c1cc(ccc1C#N)c2csc(n2)[N-]S(=O)(=O)c3ccc(cc3)C#N C57720674
Cc1nnc(o1)c2ccccc2[N-]S(=O)(=O)c3cccc(c3Cl)Cl C45774326
c1ccc(cc1)N\2C(=O)[C@@H](S/C2=N\N=C\c3ccccc3Cl)CC(=O)[O-] C24543535
Cc1ccccc1n2c(c(cn2)/C(=N/S(=O)(=O)c3ccc(c(c3)C)C)/[O-])C C59368823
c1cc(c(c(c1)Cl)/N=C(/C(=C\c2cc(sc2)[N+](=O)[O-])/C#N)\[O-])Cl C59404866
c1ccc(c(c1)/C=C\2/C(=NC(=S)S2)[O-])OCc3ccc(cc3)[N+](=O)[O-] C33323342
C[C@@H](c1cccc(c1)Cl)N(C)C(=O)c2cccc(c2)n3c(=O)ccc(n3)[O-] C61379184
C[C@@H]1COC[C@@H](N1c2ccc(cc2)[N-]S(=O)(=O)c3ccc(cc3)C(=O)C)C C62554323
c1ccc(c(c1)S(=O)(=O)/N=C(/c2ccn(n2)c3cccc(c3)F)\[O-])Cl C63234933
CC(C)(C)c1nc2cc(ccc2o1)[N-]S(=O)(=O)c3cc(cnc3)F C63476609
c1cc(cc(c1)Br)[N-]S(=O)(=O)c2ccc(s2)[N+](=O)[O-] C63911001
c1cc(ccc1c2nnc(n2CC(=O)N3CCC[C@@H]3C4=NC=CC4)[S-])Cl C64080174
C[C@H](/C(=N/S(=O)(=O)c1ccc(c2c1cccn2)F)/[O-])Oc3ccccc3 C64358202
c1cc(ccc1[N-]S(=O)(=O)c2cc(cs2)c3nc(on3)C4CCC4)F C35557152
Cc1cc(on1)c2c(sc(c2S(=O)(=O)[N-]c3ccc(cc3)C#N)C)C C64845505
Cc1cc(on1)c2c(sc(c2S(=O)(=O)[N-]c3cccc(c3)C#N)C)C C64845535
Cc1c(noc1c2c(sc(c2S(=O)(=O)[N-]c3cccc(c3)C#N)C)C)C C64845836
Cc1cccc(c1)[N-]S(=O)(=O)c2ccc(s2)c3nnc(o3)C4CC4 C64920351
c1ccc(c(c1)[N-]S(=O)(=O)c2ccc(s2)c3nnc(o3)C4CCC4)F C64920448
Cc1cccc(c1[N-]S(=O)(=O)c2cc(cs2)c3ccc(=O)n(n3)C)C C65128856
Cc1c(cc(o1)[C@H]2C=CN=N2)S(=O)(=O)[N-]c3ccc(cc3)C(F)(F)F C65217982
Cc1cccc2c1oc(c2C)/C(=N/S(=O)(=O)Cc3ccc(cc3)C#N)/[O-] C66002583
CC(=O)c1ccc(cc1)S(=O)(=O)[N-]c2nc3c(s2)C(=O)CC(C3)(C)C C66247054
c1cc(c(cc1[N-]S(=O)(=O)C2CCCCC2)C(F)(F)F)n3cncn3 C66584605
Cc1cc2cccc(c2nc1)S(=O)(=O)[N-]c3cccc(c3)c4ncc(o4)C C66814823
Cc1c(c(n(n1)Cc2ccccc2C(=O)Nc3ccccc3F)C)[N+](=O)[O-] C02796471
Cc1cc(c(s1)NC(=O)c2ccc(c(c2)[N+](=O)[O-])Cl)C(=O)OC C00675770
C[C@@H](C(=O)Nc1ccc(cc1Cl)[N+](=O)[O-])Sc2nncs2 C05054487
Cc1cccc(c1)n2c(nnn2)SCC(=O)Nc3ccc(cn3)Cl C02639385
c1cc(ccc1C#N)C(=O)OCC(=O)Nc2ccc3c(c2)OC(O3)(F)F C06637810
Cc1ccccc1Cn2cc(ccc2=O)C(=O)Nc3ccccc3[N+](=O)[O-] C07573949
COc1ccc2cc(ccc2c1)/C=C/C(=O)Nc3ccc(cc3)n4cnnn4 C12737295
CC(C)(C)c1ccc(cc1[N+](=O)[O-])C(=O)Nc2cccc(c2)C(=O)N(C)C C13006522
CN(CC(=O)Nc1cccc(c1)F)c2ccc(c3c2nccc3)[N+](=O)[O-] C12528538
C[C@H](C(=O)NC12CC3CC(C1)CC(C3)C2)Oc4cccnc4[N+](=O)[O-] C05971249
Cc1cc(cc(c1)c2nnc(o2)S[C@@H](C)C(=O)Nc3cc(on3)C)C C14197473
Cc1ccc(cc1[N+](=O)[O-])NC(=O)/C=C/c2cnn(c2)c3ccccc3 C14878170
CCc1ccc(cc1)N2C[C@H](CC2=O)C(=O)Nc3cc(ccc3C)[N+](=O)[O-] C19160963
c1ccc(c(c1)CC(=O)N2CCC(CC2)C(=O)c3ccc(cc3)O)[N+](=O)[O-] C22356739
CC(C)c1cc([nH]n1)c2nnc3n2nc(s3)COc4ccc(cc4)F C22502517
c1ccc(cc1)C(=O)N/C(=C/c2cccc(c2)[N+](=O)[O-])/C(=O)N3CCCC3 C01194888
Cc1ccc(cc1)c2ccc(nn2)SCC(=O)Nc3c(non3)C C01332447
CN(C)C(=O)c1cc(ccc1Cl)NC(=O)/C=C/c2cccc(c2)[N+](=O)[O-] C41616637
c1cc(c(cc1[N+](=O)[O-])F)OCC(=O)c2cc3c(cc2F)NC(=O)CC3 C42178794
CC/C(=N\NC(=O)c1ccc(cc1)n2cnnn2)/c3ccc(cc3)Cl C08521143
Cc1ccc(cc1[N+](=O)[O-])NC(=O)[C@H](C)Sc2nc(c(o2)C)C C47559240
CNC(=O)c1ccc(c(c1)[N+](=O)[O-])Sc2ncc(n2C)c3ccccc3 C53552018
CC1(Oc2ccc(cc2O1)NC(=O)N(Cc3ccco3)C[C@@H]4CCCO4)C C56659581
c1cc(c(cc1C(F)(F)F)[N+](=O)[O-])Sc2[nH]nc(n2)[C@@H]3CCCO3 C12923969
Cc1ccccc1NC(=O)CN2CCN(CC2)c3ccccc3[N+](=O)[O-] C16565164
Cc1cccc(c1n2c(nnn2)SCC(=O)Nc3c(ccs3)C#N)C C07798384
C[C@H](c1cc2ccccc2o1)Nc3ccc(cc3[N+](=O)[O-])S(=O)(=O)C C07365796
COc1ccc(cc1)[C@@H]2C[C@@H](n3c(ncn3)N2)c4ccc(cc4OC)OC C02915427
C[C@H](C(=O)Nc1cccc(c1)F)N2CCN(CC2)c3ccc(cc3)[N+](=O)[O-] C58288535
Cc1cc(no1)NC(=O)[C@@H](C)Oc2ccc3c(cc(=O)oc3c2)C(C)C C31078504
c1cnn(c1)Cc2ccc(cc2)NC(=O)c3ccc(cc3Cl)[N+](=O)[O-] C58472410
Cc1cccc(c1NC(=O)Cn2c3cc(ccc3cn2)[N+](=O)[O-])C(C)C C31733271
c1ccc(c(c1)Cn2c3c(c(ncn3)N/N=C\c4cccs4)nn2)Cl C33384252
C[C@@H](c1ccc2c(c1)OCCO2)Nc3ccc(cc3[N+](=O)[O-])C(=O)C C07273112
Cc1cc(c(cc1C)S(=O)(=O)N[C@@H](C)Cc2ccco2)[N+](=O)[O-] C60499345
CC(C)(C)c1ncc(cn1)NC(=O)[C@H]2CCCN(C2)C(=O)OC(C)(C)C C63819322
Cc1c(c(on1)C)CCC(=O)NC(C)(C)c2nc(on2)C(C)(C)C C63957156
CCOC(=O)[C@@H]1[C@H](NC2=CC=CC(=O)[C@H]2[C@@H]1c3ccc(cc3)[N+](=O)[O-])C C49946866
CC(C)Oc1ccc(cc1C(=O)Nc2ccc(cc2)n3cnnn3)Cl C65769160
c1ccc2c(c1)cc(o2)CNS(=O)(=O)c3ccc(s3)[N+](=O)[O-] C66000617
CC(C)(C)OC(=O)NC1CCN(CC1)C(=O)[C@@H]2C[C@H]2c3cnn(c3)C C66046703
CCCC(=O)N1CSC[C@H]1C(=O)Nc2ccc(c(c2)[N+](=O)[O-])Cl C66274230
Cc1nc(on1)[C@@H]2CCCN(C2)C(=O)C[C@H](C)NC(=O)C3CCCCC3 C66331416
C[C@H]1C[C@@H](CC(C1)(C)C)CC(=O)Nc2c(cnn2C)c3nc(no3)C4CC4 C66358665
CSCc1ccc(cc1)NC(=O)c2cc(cc3c2OCCO3)[N+](=O)[O-] C66550629
Cc1cc(ccc1NC(=O)CN2CCO[C@@H](C2)c3ccccc3F)[N+](=O)[O-] C66846979
C[C@H]1CO[C@H](CN1CC(=O)Nc2ccccc2[N+](=O)[O-])c3ccccc3 C66853227
COc1cc(cc(c1)OC)C(=O)Nc2cc(c(cc2F)F)[N+](=O)[O-] C66960739
Cc1c(c(nc(n1)c2ccco2)SC)C(=O)Nc3cnn(c3)C(C)(C)C C67027575
Cn1cc(c(n1)c2ccc(cc2)[N+](=O)[O-])C(=O)N[C@@H]3C[C@@H]3c4ccccc4 C67516409
Cc1cc(c(c(c1)[N+](=O)[O-])[O-])/C=N/n2c(nc3ccccc3c2=O)CONC(=C)c4ccccc4 C01829845
c1ccc(cc1)/N=N/c2ccc(cc2)/N=N/c3c(ccc4c3c(cc(c4)S(=O)(=O)[O-])S(=O)(=O)[O-])O C04411274
c1ccc(cc1)/N=N/c2ccc(cc2)/N=N/c3c(cc4cccc(c4c3O)S(=O)(=O)[O-])S(=O)(=O)[O-] C04803998
CC(=O)OCC1=C(N2[C@H]([C@H](C2=O)NC(=O)Cn3c(cc(n3)C(F)F)C4CC4)SC1)C(=O)[O-] C09431492
Cc1ccc(c(c1)[N+](=O)[O-])c2ccc(o2)/C=C\3/C(=O)N(C(=S)S3)[C@@H](CCC(=O)[O-])C(=O)[O-] C13073907
c1ccc(cc1)n2c(nnc2Sc3ccc(c(c3)C(=O)[O-])[N+](=O)[O-])[C@@H]4COc5ccccc5O4 C13180027
c1ccc(c(c1)C(=O)c2ccc(c(c2)[N+](=O)[O-])N3CCN(CC3)c4ccccc4[N+](=O)[O-])C(=O)[O-] C13180380
c1cc(oc1)[C@@H]2CC(=NN2C(=O)COc3cc(ccc3[N+](=O)[O-])C(=O)[O-])c4ccc(cc4)Cl C13187603
CCOc1ccc(cc1)c2nnc(n2CC(=O)[O-])S[C@@H](C)C(=O)N[C@@H]3CCS(=O)(=O)C3 C13232272
c1ccc(cc1)C2(C(=O)N(C(=O)N2)CC(=O)Nc3cc(ccc3C(=O)[O-])C(=O)[O-])c4ccccc4 C13254550
Cc1ccc(c(c1)C(=O)[O-])Oc2ccc(cc2[N+](=O)[O-])S(=O)(=O)Nc3ccc(cc3)C(=O)[O-] C13273682
CCOc1ccc(cc1)c2nnc(n2CC(=O)[O-])Sc3ccc(cc3[N+](=O)[O-])/C=C/C(=O)[O-] C13274342
c1cc(c(cc1I)C(=O)[O-])NC(=O)CN2C(=O)[C@H](NC2=O)CCC(=O)[O-] C13274798
Cc1ccc(c(c1)n2c(nnn2)Sc3ccc(cc3[N+](=O)[O-])C(=O)c4ccccc4C(=O)[O-])C C13275420
Cc1ccc(cc1Oc2ccc(cc2[N+](=O)[O-])S(=O)(=O)Nc3ccc(cc3)C(=O)[O-])C(=O)[O-] C13278219
c1ccc(cc1)n2cc(c(n2)c3ccc(cc3)[N+](=O)[O-])/C=C(\C#N)/C(=O)Nc4ccccc4C(=O)[O-] C13345178
c1ccc2c(c1)c(=O)n(c(n2)SCC(=O)Nc3cc(cc(c3)C(=O)[O-])C(=O)[O-])Cc4ccco4 C13353998
C=CCn1c(nnc1SCC(=O)Nc2cc(ccc2C(=O)[O-])C(=O)[O-])[C@H]3CCS(=O)(=O)C3 C13405404
C=CCn1c(nnc1SCC(=O)Nc2ccc(cc2C(=O)[O-])Cl)c3cccc(c3)[N+](=O)[O-] C13447106
Cc1c(c(n(n1)C)C)C(=O)N[C@H]2[C@H]3N(C2=O)C(=C(CS3)CSc4nnc(s4)C)C(=O)[O-] C02782828
c1ccc2c(c1)/C(=N/S(=O)(=O)c3cccc(c3)[N+](=O)[O-])/C=C(C2=O)Nc4ccc(cc4)C(=O)[O-] C11616120
CCc1nnc(s1)[N-]S(=O)(=O)c2ccc(cc2)N3C(=O)C[C@H](C3=O)S[C@H](C)C(=O)[O-] C16900812
c1cc(ccc1C(=O)C2=C(C(=O)O[C@H]2[C@H]3/C(=C(\c4ccc(cc4)[N+](=O)[O-])/[O-])/C(=O)C(=O)O3)[O-])[N+](=O)[O-] C16942679
COC(=O)/C(=N/N)/[C@H](c1c(nc2cc(ccc2n1)[N+](=O)[O-])[O-])C(=O)/C(=N/c3[nH]c(nn3)[S-])/[O-] C16958024
CN(C1CCCCC1)C(=O)COC(=O)c2ccccc2[N-]S(=O)(=O)c3cccc(c3)[N+](=O)[O-] C10603870
c1cc(ccc1[N-]S(=O)(=O)c2cc(ccc2Cl)C(=O)NNC(=O)c3cc(=O)[nH]c(n3)[O-])Cl C09255239
CC1=C2C(=NC(=NC2=O)CSc3nnc(n3CC=C)[C@@H]4CCS(=O)(=O)C4)S[C@@H]1C(=O)[O-] C39639675
CC1=C2C(=NC(=NC2=O)CSc3nnc(n3CC=C)[C@H]4CCS(=O)(=O)C4)S[C@@H]1C(=O)[O-] C39639676
CC(C)OC(=O)C[C@H](c1ccccc1[N+](=O)[O-])[N-]S(=O)(=O)c2cc(ccc2Cl)C(=O)[O-] C13314495
Cc1c(c(nc(n1)SCC(=O)N(Cc2ccco2)[C@H]3CCS(=O)(=O)C3)[O-])CCC(=O)[O-] C13451139
c1cc2c(cc1C(=O)[O-])nc(n(c2=O)CCO)SCC(=O)N([C@H]3CCS(=O)(=O)C3)C4CC4 C13046499
CCOC(=O)[C@@H]1[C@H](SC2=C1CCCC2)NC(=O)[C@@H](C)Sc3nc(c(nn3)CCC(=O)[O-])[O-] C39703834
CC1=C([C@H](S[C@@H]1C(=O)OC)NC(=O)CSc2nc(c(nn2)CCC(=O)[O-])[O-])C(=O)OC C39703845
CC1=C([C@H](S[C@H]1C(=O)OC)NC(=O)CSc2nc(c(nn2)CCC(=O)[O-])[O-])C(=O)OC C39703847
CCOC(=O)[C@H]1[C@H]([C@@H](S[C@@H]1NC(=O)CSc2nc(c(nn2)CCC(=O)[O-])[O-])C(=O)C)C C39704140
CCOC(=O)[C@@H]1[C@H](SC=C1c2ccco2)NC(=O)CSc3nc(c(nn3)CCC(=O)[O-])[O-] C39704388
c1cc(cc(c1)N2[C@@H](C(=C(C2=O)[O-])C(=O)c3ccco3)c4ccc(c(c4)[N+](=O)[O-])Cl)C(=O)[O-] C13214055
c1ccc(c(c1)[C@@H]2C(=C(C(=O)N2c3cc(ccc3Cl)C(=O)[O-])[O-])C(=O)c4ccco4)[N+](=O)[O-] C13214786
c1cc(ccc1NS(=O)(=O)[C@H]2CCS(=O)(=O)C2)[N-]S(=O)(=O)[C@@H]3CCS(=O)(=O)C3 C40166364
c1cc(cc(c1)[N-]S(=O)(=O)[C@H]2CCS(=O)(=O)C2)NS(=O)(=O)[C@H]3CCS(=O)(=O)C3 C40166398
Cc1ccc(cc1[N+](=O)[O-])c2ccc(o2)/C=C\3/C(=O)N(C(=S)S3)[C@H](CCC(=O)[O-])C(=O)[O-] C40567342
CC(=O)OCC1=C(N2[C@H]([C@H](C2=O)NC(=O)Cn3cc(c(=O)c(c3)Cl)Cl)SC1)C(=O)[O-] C44709914
CCOC(=O)c1c2c(sc1NC(=O)[C@@H](C)Sc3nc(c(nn3)CCC(=O)[O-])[O-])CCCC2 C13092749
CCc1ccc(cc1)N2C(=O)/C(=C\c3cc(n(c3C)c4cc(cc(c4)C(=O)[O-])C(=O)[O-])C)/C(=NC2=O)[O-] C19814181
CN(C)S(=O)(=O)c1ccc(cc1)C(=O)Nc2ccc(cc2)S(=O)(=O)N3CCC[C@H]3C(=O)[O-] C59233358
Cc1cc(c(n1c2cc(cc(c2)C(=O)[O-])C(=O)[O-])C)/C=N/NC(=O)COc3cccc(c3)N(C)C C59249978
c1ccc(cc1)/C(=N/Nc2ccc(cc2)S(=O)(=O)[O-])/C=N\Nc3ccc(cc3)S(=O)(=O)[O-] C59382577
CC(C)CN(CC(C)C)c1ccc(cc1S(=O)(=O)[N-]/N=C/c2ccc(cc2)[N+](=O)[O-])[N+](=O)[O-] C59498917
CC(=O)OC[C@@H]1[C@H]([C@@H]([C@@H]([C@@H](O1)Oc2ccc(cc2)C(=O)[O-])OC(=O)C)OC(=O)C)OC(=O)C C62725195
C[C@@H]1C(=C(N=C1C(=O)N/N=C/c2ccc(cc2)C(=O)[O-])C)C(=O)N/N=C/c3ccc(cc3)C(=O)[O-] C63770267
CCC[C@@H]1C[C@H]([NH+](C1)C)C(=O)N[C@@H]([C@@H]2[C@@H]([C@@H]([C@H]([C@H](O2)SC)OP(=O)([O-])[O-])O)O)[C@H](C)Cl C04102185
CCC[C@@H]1C[C@H]([NH+](C1)C)C(=O)N[C@H]([C@@H]2[C@@H]([C@@H]([C@@H]([C@@H](O2)SC)OP(=O)([O-])[O-])O)O)[C@@H](C)Cl C05809136
COc1ccc(cc1OC)S(=O)(=O)N/N=C/c2cc(cc(c2[O-])[N+](=O)[O-])I C01616062
c1ccc(cc1)C[C@H](C(=O)N)NC(=O)[C@@H]2C[C@H](CCN2C(=O)CSCC(=O)[O-])NS(=O)(=O)c3cccs3 C04221744
CC(=O)[C@]1(CC[C@H]2[C@@]1(CC[C@@H]3[C@@H]2CCC4=C/C(=N/OCC(=O)N[C@@H](CC(=O)N)C(=O)[O-])/CC[C@@]34C)C)O C08739587
CCN1CCN(C(=O)C1=O)N[C@H](c2ccccc2)C(=O)N[C@H]3[C@@H]4N(C3=O)[C@H](C(S4)(C)C)C(=O)[O-] C08739990
C[C@H]([C@H](C(=O)[O-])NC(=O)C1CCC(CC1)CNC(=O)[C@H](CCSC)NC(=O)OC(C)(C)C)O C08791121
CC(=O)[C@@]1(CC[C@@H]2[C@@]1(CC[C@@H]3[C@@H]2CCC4=C/C(=N/OCC(=O)N[C@@H](CC(=O)N)C(=O)[O-])/CC[C@@]34C)C)O C08914928
CC[C@@H](C)[C@@H](C(=O)N1CCC(CC1)C(=O)N[C@@H](CCC(=O)N)C(=O)[O-])NS(=O)(=O)c2ccc(cc2)C C08918053
Cc1c2cc3c(coc3c(c2oc(=O)c1CC(=O)N[C@@H](CCCNC(=O)N)C(=O)[O-])C)c4ccc(cc4)F C02112495
Cc1c2cc3c(cc2oc(=O)c1CC(=O)N[C@@H](CCCNC(=O)N)C(=O)[O-])oc(c3c4ccccc4)C C02119531
Cc1cc(c(n1c2cc(on2)C)C)C(=O)CSc3nnc(n3CCC(=O)[O-])c4ccc(cc4)OC C13178834
Cc1ccc(o1)C2=NN([C@@H](C2)c3ccco3)C(=O)CSc4nc5nc(c(c(n5n4)C)CC(=O)[O-])C C13222244
Cc1cccc(c1)c2nnc(n2CC(=O)[O-])SCC(=O)Nc3cc(cc(c3C)C)S(=O)(=O)N C13232680
c1c(c(cc2c1OCCO2)Br)NC(=O)CNC(=O)N[C@@H](CC(=O)N3CCCC3)C(=O)[O-] C13246090
CCC[C@H]1C[C@@H]([NH+](C1)C)C(=O)N[C@@H]([C@H]2[C@H]([C@H]([C@@H]([C@@H](O2)SC)OP(=O)([O-])[O-])O)O)[C@@H](C)Cl C16696695
CC(C)C[C@@H](C(=O)N[C@@H](Cc1c[nH]c2c1cccc2)C(=O)[O-])NC(=O)N3CC(=Nc4c3cccc4)O C08994524
COc1cc(nc(n1)OC)[N-]S(=O)(=O)c2ccc(cc2)NC(=O)CSc3[nH]c(=O)cc(n3)N C09682942
c1cc(ccc1NC(=O)CSc2nnc(n2N)N/N=C/c3cc(ccc3[O-])[N+](=O)[O-])OC(F)(F)F C20527400
Cc1ccc(cc1)NC(=O)C[C@@H]2C(=O)N=C(S2)N[C@@H](c3ccc(cc3)Cl)c4c([nH]c(=O)[nH]c4=O)[O-] C20559504
Cc1ccc(cc1)NC(=O)C[C@@H]2C(=O)N=C(S2)N[C@H](c3ccc(cc3)Cl)c4c([nH]c(=O)[nH]c4=O)[O-] C20559508
Cc1ccc(cc1)NC(=O)C[C@@H]2C(=O)N=C(S2)N[C@@H](c3ccc(cc3)C(C)C)c4c([nH]c(=O)[nH]c4=O)[O-] C20559640
Cc1ccc(cc1)NC(=O)C[C@H]2C(=O)N=C(S2)N[C@@H](c3ccc(cc3)N(C)C)c4c([nH]c(=O)[nH]c4=O)[O-] C20559661
c1cc(ccc1C(=O)NNC(=O)CSc2nc([nH]n2)N/N=C/c3cc(ccc3[O-])[N+](=O)[O-])Cl C20923260
COc1cc(cc(c1[O-])[N+](=O)[O-])/C=N/Nc2nnc(n2N)SCC(=O)Nc3ccc(cc3F)F C21326771
COc1cc(cc(c1[O-])[N+](=O)[O-])/C=N/Nc2nnc(n2N)SCC(=O)Nc3ccccc3[N+](=O)[O-] C21326821
COc1cc(cc(c1[O-])[N+](=O)[O-])/C=N/Nc2nnc(n2N)SCC(=O)Nc3ccc(cc3)[N+](=O)[O-] C21326972
CCC[C@@H]1C[C@H]([NH+](C1)C)C(=O)N[C@@H]([C@H]2[C@H]([C@@H]([C@@H]([C@@H](O2)SC)OP(=O)([O-])[O-])O)O)[C@@H](C)Cl C22008190
CCC[C@@H]1C[C@@H]([NH+](C1)C)C(=O)N[C@@H]([C@@H]2[C@@H]([C@@H]([C@H]([C@H](O2)SC)OP(=O)([O-])[O-])O)O)[C@H](C)Cl C25756770
CC(C)([C@@H]1Cc2cc3ccc(=O)oc3cc2O1)O[C@@H]4[C@H]([C@@H]([C@@H]([C@H](O4)COC(=O)CC(=O)[O-])O)O)O C31160251
CC(C)C1CCC(CC1)C(=O)N[C@H](Cc2ccccc2)C(=O)O[C@@H]3[C@@H]([C@@H]([C@H]([C@H](O3)C(=O)[O-])O)O)O C35645558
c1cc(oc1)CN([C@H](c2c(cc(cc2O)O)O)C(=O)NC3CCCCC3)C(=O)c4cc(ccc4[O-])[N+](=O)[O-] C36499659
Cc1ccc(cc1)S(=O)(=O)CNC(=O)[C@H](c2ccc(cc2C)C)N(C)C(=O)c3cc(ccc3[O-])[N+](=O)[O-] C36530081
CC(C)C[C@@H]1C(=O)N([C@@H](C(=O)N1)CC(C)C)O[C@H]2[C@@H]([C@H]([C@@H]([C@H](O2)COC(=O)CCC(=O)[O-])O)O)O C36378680
CC(C)C[C@@H](C(=O)N[C@H](Cc1c[nH]c2c1cccc2)C(=O)[O-])NC(=O)N3CC(=O)Nc4c3cccc4 C08876755
CC[C@H](C)[C@@H](C(=O)N[C@H](Cc1c[nH]c2c1cccc2)C(=O)[O-])NC(=O)N3CC(=O)Nc4c3cccc4 C12889670
CCC[C@@H]1CC[NH+]([C@@H](C1)C(=O)N[C@@H]([C@@H]2[C@@H]([C@@H]([C@@H]([C@@H](O2)SC)OP(=O)([O-])[O-])O)O)[C@@H](C)Cl)C C38654328
c1cc(oc1)c2ccc(nn2)N3CCC(CC3)C(=O)Nc4ccc(cc4)S(=O)(=O)[N-]c5nccs5 C22494411
CC1=C[C@H]2[C@H](C[C@@H]1OC(=O)[C@@H](C(C)C)O)[C@@](C[C@@H]([C@@H]2C(=C)C(=O)[O-])OC(=O)/C(=C/CO)/CO)(C)O C39560049
Cc1cc(=O)c2c(o1)cc3c(c2O)C[C@@H](O3)C(C)(C)O[C@@H]4[C@@H]([C@@H]([C@@H]([C@@H](O4)COC(=O)CC(=O)[O-])O)O)O C39560077
C[C@@H]1[C@@H](C(=O)N(N1C)c2ccccc2)NC(=O)CNC(=O)N[C@@H](Cc3c[nH]c4c3cccc4)C(=O)[O-] C39679846
CCN1CCN(C(=O)C1=O)N[C@H](c2ccccc2)C(=O)N[C@H]3[C@H]4N(C3=O)[C@H](C(S4)(C)C)C(=O)[O-] C43735632
CC(=O)[C@]1(CC[C@H]2[C@]1(CC[C@@H]3[C@@H]2CCC4=C/C(=N/OCC(=O)N[C@H](CC(=O)N)C(=O)[O-])/CC[C@@]34C)C)O C43743706
CCC[C@H]1C[C@H]([NH+](C1)C)C(=O)N[C@H]([C@H]2[C@H]([C@H]([C@@H]([C@@H](O2)SC)OP(=O)([O-])[O-])O)O)[C@@H](C)Cl C45076887
CCC[C@H]1C[C@H]([NH+](C1)C)C(=O)N[C@H]([C@H]2[C@H]([C@H]([C@@H]([C@@H](O2)SC)OP(=O)([O-])[O-])O)O)[C@H](C)Cl C45076889
Cc1c(c(=O)n(n1C)c2ccccc2)NC(=O)CNC(=O)N[C@@H](Cc3c[nH]c4c3cccc4)C(=O)[O-] C13237526
COc1cc(nc(n1)OC)[N-]S(=O)(=O)c2ccc(cc2)NC(=O)CSC3=NC(=O)CC(=N3)N C63540896
CCC[C@H]1C[C@@H]([NH+](C1)C)C(=O)N[C@@H]([C@@H]2[C@@H]([C@@H]([C@@H]([C@@H](O2)SC)O)OP(=O)([O-])[O-])O)[C@@H](C)Cl C65739419
CC(C)(C(=O)O[C@@H]1[C@H]([C@@H]([C@@H]([C@@H](O1)C(=O)[O-])O)O)O)Oc2ccc(cc2)[C@@H](c3ccc(cc3)Cl)O C65742644
CC(C)C1CCC(CC1)C(=O)N[C@H](Cc2ccccc2)C(=O)O[C@@H]3[C@H]([C@@H]([C@@H]([C@@H](O3)C(=O)[O-])O)O)O C65748031
CC(=O)N1c2ccccc2-c3c(nc(nn3)SCC=C)O[C@@H]1c4ccc(c(c4)[N+](=O)[O-])[O-] C02482033
c1ccc(cc1)N2[C@H]([C@@H]3[C@@H](O2)C(=O)N(C3=O)c4ccc(cc4)[N+](=O)[O-])c5ccccc5C(=O)[O-] C09281312
c1ccc2c(c1)c(nn(c2=O)CC(=O)N3[C@H](CC(=N3)c4ccc(cc4)Cl)c5ccco5)C(=O)[O-] C09403190
c1cc(ccc1C(=O)[O-])n2c(=O)c(c(cn2)N3CCN(CC3)c4ccc(cc4)[N+](=O)[O-])Cl C13036734
c1cc(ccc1C#N)S(=O)(=O)N2CCN(CC2)c3ccc(cc3[N+](=O)[O-])/C=C/C(=O)[O-] C13037678
C[C@@H]1C[C@H](CN(C1)S(=O)(=O)c2ccc(c(c2)[N+](=O)[O-])Sc3c(cccn3)C(=O)[O-])C C13090424
C[C@H]1C[C@@H](CN(C1)S(=O)(=O)c2ccc(c(c2)[N+](=O)[O-])Sc3c(cccn3)C(=O)[O-])C C13090427
COc1ccc(cc1)C2=NN([C@@H](C2)c3ccco3)C(=O)COc4cc(ccc4[N+](=O)[O-])C(=O)[O-] C13188294
c1ccc(c(c1)S(=O)(=O)N2CCN(CC2)c3ccc(cc3[N+](=O)[O-])/C=C/C(=O)[O-])Cl C13192669
CC(C)c1ccc(cc1)n2c(nnn2)Sc3ccc(cc3C(=O)[O-])S(=O)(=O)N(C)C C13192920
CCCc1nnc(n1CC(=O)[O-])SCC(=O)c2cc(n(c2C)c3ccc4c(c3)OCCO4)C C13202974
Cc1cc(c(n1C[C@H]2CCCO2)C)C(=O)CSc3nc4nc(c(c(n4n3)C)CCC(=O)[O-])C C13210011
c1ccc(c(c1)C(=O)c2ccc(c(c2)[N+](=O)[O-])N3CCC(CC3)C(=O)N4CCCC4)C(=O)[O-] C13279857
C[C@H](C(=O)N(C)[C@@H]1CCS(=O)(=O)C1)Oc2ccc(cc2)/N=N/c3ccccc3C(=O)[O-] C13319661
C[C@@H](C(=O)N(C)[C@H]1CCS(=O)(=O)C1)Oc2ccc(cc2)/N=N/c3ccccc3C(=O)[O-] C13319664
CCN([C@H]1CCS(=O)(=O)C1)C(=O)COc2ccc(cc2)/N=N/c3ccccc3C(=O)[O-] C13319669
Cc1ccc(cc1S(=O)(=O)N2CCC(CC2)C(=O)N3CCCc4c3cccc4C(=O)[O-])[N+](=O)[O-] C13390059
c1ccc(cc1)n2cc(nc2SCC(=O)N3CCC[C@H](C3)C(=O)[O-])c4cccc(c4)[N+](=O)[O-] C13395470
Cc1cccc(c1C)n2c(=O)c3ccccc3n4c2nnc4SCC(=O)N5CCC[C@H](C5)C(=O)[O-] C13405802
Cc1ccccc1N2C(=O)/C(=C/c3ccc(cc3)Oc4ccc(cn4)[N+](=O)[O-])/C(=NC2=O)[O-] C13080834
c1ccc(c(c1)[C@H]2C(=C(C(=O)N2c3nccs3)[O-])C(=O)c4ccc(cc4)[N+](=O)[O-])[N+](=O)[O-] C09068707
C#CCOc1c(cc(cc1Cl)/C=C/2\C(=NC(=O)N(C2=O)c3cccc(c3)[N+](=O)[O-])[O-])Cl C02818594
c1cc(cc(c1)[N+](=O)[O-])Cn2cc(ccc2=O)/C(=N/c3nc4ccc(cc4s3)[N+](=O)[O-])/[O-] C09548423
c1cc(ccc1[N+](=O)[O-])S(=O)(=O)[N-]c2ccc(c(c2)S(=O)(=O)N3CCCCC3)Cl C16098729
c1ccc(cc1)C(c2ccccc2)N3CCN(CC3)C(=O)/C(=N/c4ncc(s4)[N+](=O)[O-])/[O-] C23961235
Cc1ccc(cc1)S(=O)(=O)C2=C(C(=O)N([C@H]2c3ccc(cc3)Cl)c4ncc(s4)[N+](=O)[O-])[O-] C24193022
c1ccc2c(c1)cc(o2)C(=O)C3=C(C(=O)N([C@H]3c4ccc(cc4)[N+](=O)[O-])Cc5ccco5)[O-] C33378752
c1ccc2c(c1)cc(o2)C(=O)C3=C(C(=O)N([C@@H]3c4ccc(cc4)[N+](=O)[O-])c5nccs5)[O-] C33385524
Cc1ccc2c(c1)sc(n2)N3[C@H](C(=C(C3=O)[O-])C(=O)c4ccncc4)c5ccc(cc5)[N+](=O)[O-] C33587895
CCO/C(=C\1/[C@@H](C(=C(N=C1CS(=O)(=O)c2ccccc2)C)C#N)c3cccc(c3)[N+](=O)[O-])/[O-] C34802472
c1ccc2cc(ccc2c1)S(=O)(=O)[N-]/N=C\c3ccc(c(c3)[N+](=O)[O-])N4CCOCC4 C35212608
c1ccc(cc1)C(=O)c2cc(ccc2[N-]S(=O)(=O)c3ccc4c(c3)OCCO4)[N+](=O)[O-] C35684234
C[C@H]1C(=C2C(=NC(=NC2=O)CSc3nc4cc(ccc4c(=O)n3CCC(C)C)Cl)O1)C(=O)[O-] C39691983
CCc1nnc(s1)N2[C@H](C(=C(C2=O)[O-])C(=O)c3ccc(cc3)C)c4cccc(c4)[N+](=O)[O-] C39849252
CCc1nnc(s1)N2[C@@H](C(=C(C2=O)[O-])C(=O)c3ccc(cc3)C)c4ccc(cc4)[N+](=O)[O-] C39849253
CCc1nnc(s1)/N=C(/C(=C/c2cn(nc2c3ccccc3)c4ccc(cc4)[N+](=O)[O-])/C#N)\[O-] C39997954
CCSc1nnc(s1)N2[C@@H](C(=C(C2=O)[O-])C(=O)c3ccc(o3)C)c4ccc(cc4)[N+](=O)[O-] C39999580
Cc1cccn2c1nc(c2C(=O)C3=C(C(=O)N([C@@H]3c4cccc(c4)[N+](=O)[O-])c5nccs5)[O-])C C40003269
Cc1cc(c(cc1/N=N\c2ccc(cc2)S(=O)(=O)[O-])OC)/N=N/c3ccc(cc3)OC C32131278
Cc1ccc(cc1S(=O)(=O)N2CCCCC2)[N-]S(=O)(=O)c3c(cccc3F)[N+](=O)[O-] C48290573
Cc1c(c(n(c(=O)c1C#N)C[C@H]2CCCO2)[O-])/C=N/c3ccc(cc3[N+](=O)[O-])C(F)(F)F C39894166
c1ccc(cc1)n2c3c(cn2)c(nc(n3)SCc4nnc(o4)c5ccc(cc5)[N+](=O)[O-])[O-] C57476413
Cc1cc(c(n1c2ccc(cc2OC)[N+](=O)[O-])C)/C=C/3\C(=NC(=O)N(C3=O)c4ccc(cc4)F)[O-] C59135302
c1ccc(c(c1)CN(CC(F)(F)F)C(=O)CCn2c(=O)c3ccccc3c(n2)[O-])[N+](=O)[O-] C59253327
c1cc(ccc1CSC2=NC(=O)[C@H]3[C@H](C4=C(CCCC4=NC3=N2)[O-])c5ccncc5)[N+](=O)[O-] C39749305
c1ccc(cc1)n2c3c(cn2)c(nc(n3)SCC(=O)N4CCN(CC4)C(=O)c5ccco5)[O-] C08718639
c1cc(cc(c1)F)N2C(=O)/C(=C/c3ccc(cc3)Oc4ccc(cn4)[N+](=O)[O-])/C(=O)N=C2[O-] C13548932
CCN(c1ccccc1)C(=O)[C@H](C)OC(=O)[C@H]\2C(=C(N=C(/C2=C(\[O-])/OC)C)C)C(=O)OC C25765472
CCc1nc(no1)CN2c3cc(c(cc3OCC2=O)S(=O)(=O)[N-]c4cccc(c4)C)Cl C65022525
Cc1c(cc(o1)[C@@H]2C(=CN=N2)C(=O)N3CCCCC3)S(=O)(=O)[N-]c4ccc(cc4)OC C65259143
CCC(C)(C)n1c(nnn1)[C@@H](c2cc3cccc(c3[nH]c2=O)C)[NH+](Cc4ccco4)C[C@@H]5CCCO5 C06149314
C[NH+](C)Cc1cn(nn1)[C@H]2CO[C@H]3[C@@H]2OC[C@H]3OC(=O)Nc4cccc(c4)C(F)(F)F C04260843
C[NH+]1C[C@@H]([C@@H]([C@@]12c3cc(ccc3NC2=O)OC)C(=O)c4ccccn4)c5cccc(c5)[N+](=O)[O-] C09172366
C[NH+]1C[C@H]([C@@H]([C@@]12c3cc(ccc3NC2=O)OC)C(=O)c4ccccn4)c5cccc(c5)[N+](=O)[O-] C09172371
COc1ccccc1n2c(nnn2)SCC(=O)NCC3(CCCCC3)[NH+]4CCOCC4 C09796874
c1cc(cc(c1)S(=O)(=O)Oc2ccc(cc2)C(=O)NC[C@H](c3ccco3)[NH+]4CCCC4)[N+](=O)[O-] C09957511
CCc1nc2n(n1)c(c(s2)[C@H](c3ccc(cc3)[N+](=O)[O-])[NH+]4CCC5(CC4)OCCO5)O C10167073
CCCc1cc(no1)C(=O)N2CCC(CC2)[C@]3(C(=O)N(C(=O)N3)CC[C@@H]4CCC[NH+]4C)CCC C12129784
CCOc1ccc2c(c1)cc(c(=O)[nH]2)[C@@H](c3nnnn3C[C@@H]4CCCO4)[NH+]5CCC[C@H](C5)C C12466200
Cc1ccc2cc(c(=O)[nH]c2c1)[C@@H](c3nnnn3C[C@H]4CCCO4)[NH+]5CCN(CC5)c6ccc(cc6)F C06282137
C[NH+]1C[C@H](C[C@H]1c2nc(no2)c3ccc(cc3)OC)NS(=O)(=O)c4ccc(cc4)OC C12529934
CCn1c(nc2c1ccc(c2)C(=O)/N=N/c3c4ccccc4n(c3O)C[NH+]5CCOCC5)C C06179821
Cc1cccc2c1[nH]c(=O)c(c2)[C@H](c3nnnn3C4CCCC4)[NH+](Cc5ccco5)C[C@@H]6CCCO6 C06443938
CC[NH+](CC)CCCN1[C@@H](/C(=C(/c2ccc(o2)C)\O)/C(=O)C1=O)c3cccc(c3)[N+](=O)[O-] C09240932
CC[NH+](CC)CCCN1[C@@H](/C(=C(/c2ccc(o2)C)\O)/C(=O)C1=O)c3ccc(cc3)[N+](=O)[O-] C09186821
c1cc(oc1)[C@H](CNc2ccc(cc2S(=O)(=O)N3CCOCC3)[N+](=O)[O-])[NH+]4CCCCC4 C15170590
C[NH+]1CCN(CC1)c2ccc(cc2NC(=O)c3cc(ccc3N4CCOCC4)[N+](=O)[O-])Cl C15934945
C[C@@H]1CCCC[NH+]1CCCNC(=O)c2cc(nn2c3cccc(c3)[N+](=O)[O-])c4cccn4C C16573478
C[C@H]1CCCC[NH+]1CCCNC(=O)c2cc(nn2c3cccc(c3)[N+](=O)[O-])c4cccn4C C16573479
Cc1ccc(cc1S(=O)(=O)N2CCC(CC2)C(=O)NC3CC[NH+](CC3)C(C)C)[N+](=O)[O-] C17819635
CCOC(=O)C1CC[NH+](CC1)[C@@H](c2cc3c(cc2[N+](=O)[O-])OCO3)C(=O)NC4CCCC4 C20108503
Cc1cccc(c1C)NC(=O)C[NH+]2CCN(CC2)Cc3cc(cc4c3OCOC4)[N+](=O)[O-] C20807857
Cc1cc(=O)c(nn1c2ccccc2[N+](=O)[O-])C(=O)NC[C@H](c3ccccc3Cl)[NH+](C)C C23192433
Cc1c(sc2c1c(ncn2)[NH2+][C@H](C)C(=O)N3CCN(CC3)Cc4cc(=O)n5ccsc5n4)C C14183356
C[C@H]1C[C@H](CN(C1)C(=O)C[NH+]2CCN(CC2)c3ccc(cc3[N+](=O)[O-])S(=O)(=O)NC)C C15142301
Cc1nc(c(o1)N2CCN(CC2)C(=O)C[NH+]3CCC[C@H]3C(=O)Nc4cc(ccc4Cl)Cl)C#N C29824733
Cc1ccc(cc1)c2nc(on2)C[NH+]3CCN(CC3)CCC(=O)Nc4ccc(cc4)[N+](=O)[O-] C32903214
C[C@@H](CCNC(=O)c1nnc(o1)c2ccc(cc2)S(=O)(=O)N3CCOCC3)[NH+]4CCCCCC4 C33170046
CC(C)CNC(=O)[C@H]1Cc2cc(ccc2N3[C@@H]1C[NH+](CC3)CC(=O)N4CCCC4)[N+](=O)[O-] C35894339
Cc1cc(c2c(c1)cc(c(=O)[nH]2)[C@@H](c3nnnn3C(C)(C)C)[NH+](Cc4ccco4)C[C@@H]5CCCO5)C C19973164
COc1cc(c(cc1OC)[N+](=O)[O-])C(=O)NC[C@@H](c2ccco2)[NH+]3CCN(CC3)c4ccc(cc4)F C38597739
COC(=O)[C@H]1C(=c2cc(ccc2=[NH+]1)Cl)NC(=O)CN3CCN(CC3)C(=O)c4ccco4 C38604694
C[C@@H](C(=O)NC1=c2cc(ccc2=[NH+][C@H]1C(=O)OC)Cl)N3CCN(CC3)C(=O)c4ccco4 C38610160
CCOC(=O)[C@H]1C(=c2cc3c(cc2=[NH+]1)OCO3)NC(=O)CN4CCN(CC4)C(=O)OCC C38626620
COC(=O)[C@H]1C(=c2c(=[NH+]1)cccc2Cl)NC(=O)CN3CCN(CC3)C(=O)c4ccco4 C38990128
Cc1ccc2=[NH+][C@@H](C(=c2c1)NC(=O)CN3CCN(CC3)c4ccc(cc4)[N+](=O)[O-])C(=O)OC C39021730
Cc1ccc2=[NH+][C@H](C(=c2c1)NC(=O)CN3CCN(CC3)c4ccc(cc4)[N+](=O)[O-])C(=O)OC C39021732
c1cc[nH+]c(c1)N2CCN(CC2)c3c(c(ncn3)Nc4ccc(cn4)Br)[N+](=O)[O-] C40647399
COc1ccc(cc1OC)c2nc(on2)C[NH+]3CCC(CC3)NC(=O)c4ccc(s4)C#N C40959917
CC(C)c1nc(no1)c2ccc([nH+]c2)N3CCN(CC3)C(=O)Nc4ccccc4OC(=O)C C44097824
c1ccc(c(c1)N2CC[NH+](CC2)CC(=O)Nc3ccc(cc3)S(=O)(=O)C(F)F)[N+](=O)[O-] C45630506
Cc1cccc(c1OCCOc2ccc(cc2)/C=C/3\C(=[NH2+])N4C(=NC3=O)SC(=N4)S(=O)(=O)C)C C20207719
Cc1ccc(cc1)c2cc(c3c(nn(c3n2)[C@H]4CCS(=O)(=O)C4)C)C(=O)NCCCn5cc[nH+]c5 C57308990
COC(=O)[C@H](CC1=c2ccccc2=[NH+]C1)NC(=O)[C@@H]3CCC(=O)N3[C@H]4c5ccccc5C(=O)O4 C63351529
C[C@@]12[C@@H]3C(=c4cc(ccc4=[NH+]3)OC)CCN1C(=O)N(C2=O)c5ccccc5C(=O)NCc6ccco6 C63361896
CCCCOc1ccc(cc1)NC(=O)/C=N/N2CC(=O)N3C[C@@H]4C(=c5ccccc5=[NH+]4)C[C@H]3C2=O C63362713
CCN(CC)S(=O)(=O)c1ccc(cc1)[C@H](C)NC(=O)C2=c3cc(ccc3=[NH+]C2)[N+](=O)[O-] C63991144
Cc1ccc(cc1S(=O)(=O)N2CCOCC2)NC(=O)[C@H](C)OC(=O)C3=c4ccccc4=[NH+][C@@H]3C C64156021
c1cc2=[NH+][C@H](C=c2cc1Cl)[C@H]3NC(=NO3)Cn4cc(nc4)S(=O)(=O)N5CCCCC5 C64452263
CC1CCN(CC1)S(=O)(=O)c2cn(cn2)CC3=NO[C@H](N3)[C@H]4C=c5cc(ccc5=[NH+]4)Cl C64452279
CC(C)Oc1ccc(cc1)C(=O)Nc2c3c(nn2c4ccc(cc4)[N+](=O)[O-])CS(=O)(=O)C3 C03009161
Cc1ccc(cc1[N+](=O)[O-])NC(=O)COC(=O)[C@@H]2CCCN2S(=O)(=O)c3ccccc3F C02664254
CC(C)n1c(=O)c2ccccc2c(n1)C(=O)OCC(=O)Nc3ccc(cc3)S(=O)(=O)N(C)C C02641254
c1ccc(cc1)Oc2nnnn2[C@H]3CO[C@H]4[C@@H]3OC[C@@H]4NS(=O)(=O)c5ccc6ccccc6c5 C04259719
COc1cccc2c1oc(c2)c3nnc(o3)NC(=O)[C@H]4CCCN4S(=O)(=O)c5cccs5 C09167645
CCS(=O)(=O)Nc1cccc(c1)C2=NN([C@@H](C2)c3cccc(c3)[N+](=O)[O-])S(=O)(=O)CC C09381003
Cc1cc(c(n1Cc2ccccc2)C)C(=O)CN3C(=O)[C@](NC3=O)(C)c4cccc(c4)n5cnnn5 C09515771
c1ccc2c(c1)ncn2CC(=O)OCC(=O)Nc3c(c(c(o3)c4ccco4)c5ccco5)C#N C09540114
CCn1c(ccn1)NC(=O)c2cccc(c2)S(=O)(=O)N(C)c3c(n(n(c3=O)c4ccccc4)C)C C09581404
c1cc(ccc1NC(=O)C2CCN(CC2)c3ccc(cc3[N+](=O)[O-])S(=O)(=O)N4CCOCC4)F C09662951
C[C@@H](C(=O)Nc1ccccc1[N+](=O)[O-])OC(=O)C2CCN(CC2)S(=O)(=O)c3cccs3 C10209636
CN(C)S(=O)(=O)c1cccc(c1)C(=O)OCC(=O)Nc2ccc(cc2Br)[N+](=O)[O-] C10792071
Cc1ccc(cc1S(=O)(=O)N(C)C)NC(=O)COC(=O)c2ccc(cc2Cl)[N+](=O)[O-] C11028716
c1ccc(c(c1)C(=O)OCC(=O)Nc2ccc(c(c2)[N+](=O)[O-])F)S(=O)(=O)N3CCCCC3 C11048190
C[C@H]1CN(C[C@@H](O1)C)C(=O)COC(=O)c2ccccc2C(=O)c3ccc(c(c3)[N+](=O)[O-])NC C09948417
C[C@H](C(=O)Nc1cccc(c1)S(=O)(=O)N2CCCCC2)Sc3nnnn3Cc4ccco4 C11309511
c1ccc(c(c1)C(=O)NCCn2c3c(cn2)c(=O)n(cn3)Cc4cccc(c4)[N+](=O)[O-])C(F)(F)F C12071868
Cc1ccc(o1)c2nnn(n2)CC(=O)N(C3CCCC3)[C@H](c4ccco4)C(=O)NC5CCCC5 C00886069
CC1(O[C@@H]2[C@@H](O[C@H]([C@@H]2O1)n3ccc(nc3=O)NC(=O)c4ccccc4)COC(=O)c5ccccc5)C C01255033
C[C@@H](C(=O)Nc1cc(ccc1Cl)[N+](=O)[O-])OC(=O)C2(CCCC2)CC(=O)N3CCOCC3 C12915907
Cc1ccc(o1)c2nnn(n2)CC(=O)N(C3CCCCC3)[C@@H](c4ccncc4)C(=O)NC5CCCC5 C06281118
Cc1cc(c(n1c2cccc(c2)F)C)C(=O)CN3C(=O)[C@](NC3=O)(C)c4cccc(c4)n5cnnn5 C09637724
c1cc(ccc1NC(=O)c2ccc(c(c2)[N+](=O)[O-])N3CCOCC3)S(=O)(=O)N4CCCCC4 C09662972
C[C@@H]1CN(C[C@@H](O1)C)S(=O)(=O)c2ccc(cc2)C(=O)OCC(=O)Nc3cccc4c3nsn4 C19107159
c1ccc(cc1)N2C(=O)/C(=C/c3ccccc3OS(=O)(=O)c4ccccc4[N+](=O)[O-])/C(=O)N2 C16488276
Cc1ccc(cc1)N2C[C@H](CC2=O)C(=O)N3CCC(CC3)C(=O)Nc4ccc(cc4[N+](=O)[O-])OC C21449298
C[C@@H](C(=O)Nc1ccc(c(c1)[N+](=O)[O-])F)Sc2nnc(n2C)[C@@H]3COc4ccccc4O3 C22083276
CC[C@@]1(C(=O)N(C(=O)N1)CC(=O)N2CCN(CC2)c3ccccc3[N+](=O)[O-])c4ccc(cc4)F C24769153
CC(C)Cn1c(nnc1SCC(=O)Nc2cc(ccc2n3cncn3)Cl)N4CCOCC4 C26664541
Cn1cnnc1Sc2ccc(cc2[N+](=O)[O-])C(=O)NCC3(CCCCC3)N4CCOCC4 C29968235
Cc1csc(n1)N2CCN(CC2)c3ccc(cc3[N+](=O)[O-])S(=O)(=O)N[C@H](C)COC C32823946
Cc1csc(n1)N2CCN(CC2)c3ccc(cc3[N+](=O)[O-])S(=O)(=O)N[C@@H](C)COC C32823948
Cc1nc(on1)Cn2cnc3c4ccccc4n(c3c2=O)CC(=O)Nc5ccc(cc5)C(=O)C C33139443
Cc1nc(no1)c2cc(sc2)S(=O)(=O)N3CCC[C@H](C3)C(=O)Nc4ccc(cc4OC)OC C33279121
Cc1nc(no1)c2cc(sc2)S(=O)(=O)N3CCC[C@@H](C3)C(=O)Nc4ccc(cc4OC)OC C33279122
Cc1cc(nn1Cc2nc(on2)C(=O)N/N=C\c3c(nn(c3C)c4ccccc4)C)C(F)(F)F C36614987
CC(C)n1ccc(n1)c2nnc(o2)NC(=O)[C@H]3CCCCN3S(=O)(=O)c4ccc(s4)Cl C38499391
C[C@@H]1C[C@H](CN(C1)S(=O)(=O)c2ccc(cc2)C(=O)Nc3nnc(o3)c4ccnn4C(C)C)C C38871530
CC(C)n1c(ccn1)c2nnc(o2)NC(=O)[C@@H]3CCCN(C3)S(=O)(=O)c4ccc(s4)Cl C38871687
c1ccc2c(c1)C(=O)N(C2=O)CC(=O)OCC(=O)Nc3ccc(cc3Br)[N+](=O)[O-] C39585635
COc1ccc(cc1)C2=C[C@@H](N=N2)c3nnc4n3N[C@@H](S4)c5cc(c(cc5OC)OC)OC C39593889
Cc1ccc(cc1)S(=O)(=O)N2CCC[C@@H]2C(=O)OCC(=O)Nc3ccc(c(c3)[N+](=O)[O-])F C39658345
COc1ccc2c(c1OC)C(=O)O[C@@H]2NN3C(=O)/C(=C/c4ccc(cc4)[N+](=O)[O-])/SC3=S C39909643
Cc1nc(on1)C2CCN(CC2)c3ccc(cc3[N+](=O)[O-])S(=O)(=O)NC4CCC(CC4)C C40156381
Cc1cccc(c1C(=O)OCC(=O)Nc2ccc(c(c2)S(=O)(=O)N(C)C)Cl)[N+](=O)[O-] C45605006
c1cc(cc(c1)[N+](=O)[O-])/C=C\2/C(=O)N(C(=S)S2)CCC(=O)Nc3ccc(cc3)[N+](=O)[O-] C15038247
Cc1cc(=O)oc2c1ccc(c2)OCC(=O)NN3[C@@H](SCC3=O)c4ccc(cc4)[N+](=O)[O-] C59461984
Cc1cc(=O)oc2c1ccc(c2)OCC(=O)NN3[C@H](SCC3=O)c4ccc(cc4)[N+](=O)[O-] C59461985
[H]/N=C\1/C(=C\c2cccn2c3ccc(cc3)[N+](=O)[O-])/C(=O)N=C4N1N=C(S4)COc5cccc(c5)C C32964349
[H]/N=C\1/C(=C\c2cccn2c3ccc(cc3OC)[N+](=O)[O-])/C(=O)N=C4N1N=C(S4)Cc5ccccc5 C32964448
C=CCN(c1ccccc1C(=O)[O-])S(=O)(=O)c2ccc(cc2)Cl C08729452
CCCN(c1ccccc1C(=O)[O-])S(=O)(=O)c2cccs2 C11691644
c1ccc(cc1)c2coc3cc(ccc3c2=O)O[C@H](c4ccccc4)C(=O)[O-] C11957472
CC(C)(C)c1cccc(c1)OS(=O)(=O)c2ccc(c(c2)C(=O)[O-])Cl C13067818
c1cc(c(cc1S(=O)(=O)Oc2cc(cc(c2)Cl)Cl)C(=O)[O-])F C13072559
Cc1ccc(cc1C(=O)[O-])S(=O)(=O)Oc2ccc(cc2)Br C13073936
C[C@H](c1ccccc1)N(C)S(=O)(=O)c2cc(ccc2Cl)C(=O)[O-] C13089557
C[C@@H](c1ccccc1)N(C)S(=O)(=O)c2cc(ccc2Cl)C(=O)[O-] C13089558
c1cc(c(cc1C(=O)[O-])S(=O)(=O)Oc2ccc(c(c2)Cl)Cl)F C13093591
Cc1ccc(cc1S(=O)(=O)N(C)[C@H](C)c2ccc(cc2)F)C(=O)[O-] C13269485
c1cc(cc(c1)Sc2ccc(c(c2)C(=O)[O-])[N+](=O)[O-])C(F)(F)F C13275749
CN(c1ccccc1C(=O)[O-])C2=NC(=O)/C(=C/c3cccc(c3)Cl)/S2 C16933785
c1ccc(cc1)Oc2cccc(c2)/C=N/n3c(nnc3[S-])C(F)(F)F C05522924
Cc1ccc(cc1C)C2=C(C(=NS2(=O)=O)[N-]c3cccc(c3)C(=O)C)C C20465676
c1ccc(cc1)c2nnc(n2/N=C/c3ccc(o3)c4ccc(cc4)F)[S-] C20932554
c1ccc2c(c1)cccc2Cc3nnc(n3/N=C/c4cccnc4)[S-] C03299905
Cn1c(nnc1Sc2cnc(nc2c3ccccc3)[S-])C(F)(F)F C04394599
c1ccc(cc1)S(=O)(=O)/N=C(\c2ccc(cc2)Cl)/N=c\3/cccc[n-]3 C06024918
c1ccc(cc1)[N-]C2=NC(=O)/C(=C\c3ccccc3OCC#N)/S2 C15013671
C[C@@H]1CCC(=C)/C(=C\C=C/C[C@@]1(C)CCC2=CC(=O)O[C@@H]2OC)/C(=O)[O-] C35271183
Cc1cc(c(n1C(C)C)C)C(=O)CSc2[n-]c3cc(cnc3n2)Cl C05309636
CC(C)(C)OC(=O)N1CC[C@@H]([C@H](C1)CC(=O)[O-])c2cccc(c2)F C35571598
Cc1ccc(cc1)C(=O)/N=c\2/n(cc(s2)C)Cc3ccccc3C(=O)[O-] C35841451
CCCN(C(C)C)S(=O)(=O)c1ccc(c(c1Cl)C(=O)[O-])Cl C37095707
CC(C)(C)c1nnc(s1)[N-]S(=O)(=O)c2cc(ccc2Cl)Cl C00917292
CCN(c1ccccc1)c2ccc(o2)/C=N\c3ccc(cc3)C(=O)[O-] C39126883
CCCc1nnc(s1)/N=C(/C(=C/c2ccc(c(c2)Cl)Cl)/C#N)\[O-] C39994572
C=CCSc1nnc(s1)/N=C(/C(=C/c2ccc(cc2)F)/C#N)\[O-] C39995015
Cc1c(c(=O)n(c(c1C(=O)c2ccc(cc2Cl)Cl)[O-])CC=C)C#N C40522566
Cc1ccc(cc1OC/C(=N/S(=O)(=O)c2cccs2)/[O-])C(C)C C42243208
Cc1cc(ccc1C(C)C)OC/C(=C(/C#N)\C(=O)N2CCCCC2)/[O-] C48980469
Cc1cc2c(cc1C(C)C)c(co2)C/C(=C(\C#N)/C(=O)c3ccco3)/[O-] C49196508
CN(CCC(=O)[O-])c1c2c3c(sc2nc(n1)SC)CCCC3 C49752778
c1cn(c(nc1=O)SCC(=O)[O-])c2cc(c(cc2Cl)Cl)Cl C52329558
CCC[C@@](C)(Cc1ccc(cc1Br)[N+](=O)[O-])C(=O)[O-] C54632814
c1cc(cc(c1)OC(F)F)[N-]S(=O)(=O)c2cc(ccc2C#N)Cl C55598256
Cc1c(sc2c1c(nc(n2)/C(=C\c3ccc(cc3)OC(F)F)/C#N)[O-])C C57547875
Cc1ccc(cc1)C[C@@H](C#N)Sc2[n-]c(nn2)/C=C/c3ccc(o3)C C31802476
CN(C)c1c(cc(o1)/C=N/c2ccc(c(c2)Cl)C(=O)[O-])Br C59104593
CC(C)(Cc1nc(no1)Cc2cccc(c2)Br)CC(=O)[O-] C61826640
C=CCSC1=NC(=O)[C@H]2[C@H](C3=C(CCCC3=NC2=N1)[O-])c4ccccc4 C39764447
Cc1cccc(c1C)[N-]S(=O)(=O)c2ccc(s2)[C@H]3C(=C(N=N3)C)C C63653386
CCc1ccccc1[N-]S(=O)(=O)c2ccc(s2)[C@@H]3C(=C(N=N3)C)C C63653396
Cc1ccc(cc1)[C@H]2C(=C(N=C3C2=C(CCC3)[O-])SCC(=O)OC)C#N C20347960
CCc1ccccc1[N-]S(=O)(=O)c2ccc(s2)c3cnc(o3)C C65003792
Cc1ccc(cc1)[N-]S(=O)(=O)C2=C(S[C@@H](C2)[C@H]3C(=C(N=N3)C)C)C C65137868
CC(=C)COc1cccc(c1)[N-]S(=O)(=O)c2cccc(c2)C#N C66587696
CC[C@@H](C/C(=N/S(=O)(=O)c1ccc(c(c1)C#N)F)/[O-])C(C)C C66737159
Cn1c(c2ccc(cc2nc1=S)C(=O)OCCCc3ccccc3)[O-] C55541926
Cc1c(cco1)/C(=C(/C#N)\C(=O)/C=C/c2cccc(c2)OC(C)C)/[O-] C67601195
CC(C)(C(=O)Nc1cccc(c1)[N+](=O)[O-])Oc2ccc(cc2)Cl C00461062
CCc1ccc(cc1)NC(=O)CSc2nc3cc(ccn3c(=O)n2)C C04503804
c1ccc(c(c1)[N+](=O)[O-])OCC(=O)Nc2ccc3c4c2cccc4CC3 C00570043
c1cc2c(cc1NC(=O)COc3ccc(cc3Cl)[N+](=O)[O-])CCC2 C03323959
Cc1cc(cc(c1)O[C@H](C)C(=O)Nc2ccc(c(c2)[N+](=O)[O-])F)C C00371312
CC(=O)c1ccc(cc1)NC(=O)/C=C/c2ccc(c(c2)[N+](=O)[O-])Cl C00305928
CCc1ccc(cc1)[C@@H]2C(=C(Nc3n2ncn3)C)C(=O)OCC=C C04716237
CCc1ccc(cc1)/C(=N/Nc2cc(nc(n2)C)n3c(cc(n3)C)C)/C C04947084
C[C@@H]1CCCC[C@]12C(=O)N(C(=O)N2)CC(=O)OCC3CCCCC3 C05041095
c1cc(c(cc1NC(=O)COc2ccc3c(c2)CCC3)[N+](=O)[O-])Cl C05342565
C[C@@H](c1ccccc1)NC(=O)c2ccc(c(c2)[N+](=O)[O-])N3CCCCC3 C04895889
c1ccc(c(c1)[N+](=O)[O-])OCC(=O)Nc2ccc(cc2Cl)F C03382270
Cc1ccc(c(c1)NC(=O)c2ccc(c(c2)[N+](=O)[O-])SC)OC C05701063
Cc1c(cccc1[N+](=O)[O-])NS(=O)(=O)c2ccc(cc2)SC C00471698
Cc1c(nc(o1)c2ccc(cc2)OC)CSc3[nH]c4c(n3)cccn4 C06877688
Cc1cc(c(s1)SC)/C=N/NC(=O)c2cccc(c2)[N+](=O)[O-] C00260583
c1cc2c(cc1NC(=O)COC(=O)C3CCCCC3)OC(O2)(F)F C03457337
c1ccc2c(c1)-c3c(cnc(n3)N/C=N/OCc4ccc(cc4)F)CO2 C08873694
CC(C)Cc1cc([nH]n1)c2nnc3n2nc(s3)/C=C/c4ccccc4 C13719193
C[C@@H](C(=O)Nc1cccc(c1)[N+](=O)[O-])Oc2ccc(cc2)Cl C14006938
Cc1ccccc1[C@@H](C)NC(=O)COn2c3cc(ccc3nn2)Cl C14352231
Cc1ccc(c(c1)C)NC(=O)[C@H](C)Sc2nnnn2c3ccccc3 C15643290
Cc1ccc(cc1NC(=O)[C@@H](C)Sc2nnnn2C(C)(C)C)Cl C16291290
CC(C)c1cc([nH]n1)c2nn3c(nnc3s2)CSc4ccccc4 C22504636
C[C@@H](C(=O)Nc1cc2ccccc2nc1)Sc3ccc(cc3)[N+](=O)[O-] C25532860
Cc1ccc(cc1)n2c(nnn2)SCC(=O)Nc3cc(cc(c3)C)C C03499042
CC[C@]1(CN(C(=O)N1CC2(CCN(CC2)O)C3CCCCC3)OC)C C39487148
Cc1ccc(cc1C)C2=C[C@H](N=N2)C(=O)N/N=C/c3ccc(cc3)OC C39584443
CSc1ccccc1NC(=O)c2ccc(c(c2)[N+](=O)[O-])N3CCCC3 C36699802
Cc1c2c(oc1C(=O)Oc3ccc(cc3)C(=O)OC)CC(C[C@@H]2O)(C)C C39855465
CCSc1nc2n(n1)[C@@H](C(=C(N2)C)C(=O)OC)c3c(ccs3)C C41003588
CCC(CC)C(=O)Nc1nn2c(nnc2s1)c3ccc(cc3)C C41006023
Cc1c(c(n2c(n1)ncn2)C)CCC(=O)N[C@@H]3C[C@H](CC[C@@H]3C(C)C)C C41575339
Cc1ccc(cc1)c2nc(co2)CN3C(=O)[C@@](NC3=O)(C)CC(C)C C43562981
CC(C)c1cc(nn1C(C)(C)C)C(=O)[C@@H](C#N)c2[nH]c3ccccc3n2 C48813719
c1ccc2c(c1)cc(c(=O)o2)C(=O)Oc3ccccc3NC(=O)C4CC4 C49438746
c1ccc2c(c1)c(=O)cc(o2)C(=O)Oc3ccccc3NC(=O)C4CC4 C49439470
Cc1ccc(cc1)c2nc(on2)c3cccn3CC(=O)NC4CCCC4 C57486867
Cc1ccc(c(c1)NC(=O)[C@H](C)Sc2nnnn2c3ccccc3)C C11621528
Cc1ccc(c(c1)C)NC(=O)[C@H](C)Sc2nnc(n2C)c3ccco3 C07774960
Cc1c(cccc1[N+](=O)[O-])NC(=O)N(CC=C)Cc2ccccc2 C43346405
Cc1c(c(n(n1)c2ccccc2)C)/C=N/NC(=O)c3ccccc3OC C59151763
COc1cc(cc(c1)OC)/C=C/C(=O)Nc2ccc3c(c2)ccc(=O)o3 C54252614
Cc1cc(cc(c1)NC(=O)[C@@H](C)Sc2nnnn2c3ccccc3)C C61002282
Cc1c(c(on1)C)CNc2cc(c(cc2[N+](=O)[O-])C(F)(F)F)Cl C63255189
c1cc(cc(c1)n2c3c(cccn3)nn2)C(=O)NCCC4=CCCCC4 C35482559
Cc1ccc(cc1)c2c3c(c(nc(n3)C)N[C@H](C)Cc4ccco4)on2 C64835221
CC(C)c1c(n2c(n1)sc(n2)C(C)C)S(=O)(=O)NC3CCCC3 C65184044
Cc1cc(on1)[C@H]2CCCN2C(=O)C[C@H](C)NC(=O)C3CCCCC3 C66615251
Cc1c(sc(c1C(=O)C2CC2)NC(=O)c3ccc(s3)[N+](=O)[O-])C C66802596
CC(=O)c1ccc(cc1)NC(=O)CSc2nc3ccc(cc3s2)/N=C/c4cc(ccc4[O-])[N+](=O)[O-] C03663958
CCn1c(nnc1SCC(=O)N/N=C\c2ccccc2OCC(=O)[O-])c3ccc(cc3)C(C)(C)C C09019617
CC(=O)OCC(=O)[C@]1(CC[C@@H]2[C@@]1(CC[C@@H]3[C@H]2CC=C4[C@@]3(CC[C@@H](C4)OP(=O)([O-])[O-])C)C)OC(=O)C C12654175
Cc1cc(c(n1CCOC)C)C(=O)CSc2nc3cc(ccc3c(=O)n2Cc4ccco4)C(=O)[O-] C13050795
COc1ccc(cc1)NS(=O)(=O)c2ccc(c(c2)C(=O)[O-])OS(=O)(=O)c3cc(ccc3F)F C13089093
CCOc1ccc(cc1)CN(C)C(=O)CSc2nnc(n2CCC(=O)[O-])c3ccc(cc3)OCC C13194207
CCc1ccccc1NC(=O)CN(C)C(=O)[C@H](C)Sc2nnc(n2CC(=O)[O-])c3cccc(c3)C C13205716
Cc1ccc(cc1)c2nnc(n2CC(=O)[O-])SCC(=O)N[C@@H](c3ccc4c(c3)OCCO4)C(C)C C13220664
CCOc1ccc(cc1)c2nnc(n2CCC(=O)[O-])S[C@@H](C)C(=O)N(C)[C@@H]3CCS(=O)(=O)C3 C13232154
CC(C)[C@H](C(=O)[O-])n1c(=O)c2ccccc2nc1SCC(=O)Nc3cc(cc(c3)C(=O)[O-])C(=O)[O-] C13234228
C[C@H](C(=O)N(C)[C@H]1CCS(=O)(=O)C1)Sc2nc3ccccc3c(=O)n2CCCCCC(=O)[O-] C13234718
CCOc1ccc(cc1)c2nnc(n2CCC(=O)[O-])SCC(=O)N3CCc4c3ccc(c4)[N+](=O)[O-] C13244626
CCOc1ccc(cc1)c2nnc(n2CCC(=O)[O-])S[C@H](C(C)C)C(=O)Nc3ccc(cc3)OC C13270652
CC(C)CCn1c(=O)c2ccccc2n3c1nnc3SCC(=O)Nc4cc(ccc4C(=O)[O-])Cl C13363291
CCCCOC(=O)c1ccc(cc1)NC(=O)CSc2nc3cc(ccc3c(=O)n2CC=C)C(=O)[O-] C13363674
C[C@H](C(=O)[O-])n1c(=O)c2ccccc2nc1SCC(=O)N[C@@H](c3ccc(cc3)F)c4nccn4C C13405224
c1ccc(c(c1)c2nnc(n2C3CCCCC3)SCC(=O)Nc4cc(ccc4C(=O)[O-])C(=O)[O-])F C13416721
C[C@H]([C@@H](C(=O)[O-])NC(=O)OCC1c2ccccc2-c3c1cccc3)O[P@@](=O)([O-])OCc4ccccc4 C15722139
c1cc(ccc1[C@@H]2C(=C(C(=O)N2CCCCCC(=O)[O-])[O-])C(=O)c3ccc(cc3)Br)[N+](=O)[O-] C19854955
c1cc(cc(c1)Cl)[N-]S(=O)(=O)c2ccc(c(c2)[N+](=O)[O-])N/N=C/c3ccc(cc3)OC(F)F C12540409
CCOc1ccc(cc1)[N-]S(=O)(=O)c2ccc3c(c2)c(cc(=O)[nH]3)C(=O)N(C)Cc4ccc(o4)C C23496063
CCOC(=O)[C@@H]1CCCN(C1)c2c(c(c(c(=O)n2C)C#N)C)/C=C/3\C(=O)N(C(=S)S3)CCC(=O)[O-] C33812356
CC(=CCC[C@]1([C@@H](c2coc3c2c(cc4c3CN(C4=O)[C@@H](CCC(=O)[O-])C(=O)[O-])O1)CCC(=O)C)C)C C35270970
C/C=C/C=C/C=C/C(=O)O[C@H]1[C@H](C2=C(C(=O)N(C2)[C@@H](CCC(=O)[O-])C(=O)[O-])[C@@]3([C@@H]1C(CCC3)(C)C)C)OC C35466058
CC1=C([C@@H](N2C(=CSC2=N1)/C=C(/N3CCN(CC3)C(=O)C)\[O-])c4cccc(c4)F)C(=O)OCCOC C35696511
CC1=C([C@H](N2C(=CSC2=N1)/C=C(/NCC3CC3)\[O-])c4cc(ccc4OC)OC)C(=O)OCCOC C35703654
CCOC(=O)C1=C(N=C2N([C@@H]1c3ccc(cc3)[N+](=O)[O-])C(=CS2)/C=C(/NC(C)C)\[O-])c4ccccc4 C35705052
CCC/C=C/[C@@H](C(=O)NC(C)(C)CC(C)(C)C)N(Cc1ccco1)C(=O)c2cc(ccc2[O-])[N+](=O)[O-] C36499721
CCCCCCN([C@@H](c1ccco1)C(=O)NC(C)(C)CC(C)(C)C)C(=O)c2cc(ccc2[O-])[N+](=O)[O-] C36513874
CCCCCCN([C@H](c1ccc(cc1)N(C)C)C(=O)NCCCC)C(=O)c2cc(ccc2[O-])[N+](=O)[O-] C36513939
CCCCNC(=O)[C@@H](c1ccc(cc1)OC)N(Cc2ccc(o2)C)C(=O)c3cc(ccc3[O-])[N+](=O)[O-] C36596738
CCc1ccc(c(c1)N2CCN[C@H](C2)S(=O)(=O)c3ccccc3)[N-]S(=O)(=O)S(=O)(=O)C(C)C C39481239
CC(C)S(=O)(=O)c1ccc(c(c1)N2CCN[C@@H](C2)S(=O)(=O)C(C)C)[N-]S(=O)(=O)SC C39483071
CCOC(=O)[C@@H]1[C@H](SC=C1c2cccs2)NC(=O)CSc3nc(c(nn3)CCC(=O)[O-])[O-] C39703914
C[C@H]1C=C([C@@H](N1c2ccc(cc2)OC(F)(F)F)C)C(=O)CSc3nc(c(nn3)CCC(=O)[O-])[O-] C39704532
CCc1ccc(cc1)OC[C@H]2N=N[C@@H](N2CC(C)C)SCc3[nH]c(=O)c4ccc(cc4n3)C(=O)[O-] C39722360
CCc1ccc(cc1)OC[C@H]2N=N[C@H](N2CC(C)C)SCc3[nH]c(=O)c4ccc(cc4n3)C(=O)[O-] C39722362
CCc1c(n2c(nc1[O-])nnc2S[C@@H](C)C(=O)N[C@@H]3[C@@H](C4=C(S3)CCCCC4)C(=O)OCC)C C39732232
CCCCn1c(c(c(c(c1=O)C#N)C)/C=C\2/C(=O)N(C(=S)S2)CCC(=O)[O-])N3C[C@H](O[C@@H](C3)C)C C39991360
Cc1ccc(cc1)COc2cccc(c2)C(=O)C3=C(C(=O)N([C@H]3c4ccc(cc4)[N+](=O)[O-])CCCO)[O-] C40054893
CC(=C(C(=O)[O-])N1[C@@H]([C@@H](C1=O)NC(=O)COc2ccccc2)S(=O)(=O)CC(=O)c3ccccc3)C C44123696
CC(=C(C(=O)[O-])N1[C@@H]([C@H](C1=O)NC(=O)COc2ccccc2)S(=O)(=O)CC(=O)c3ccccc3)C C44123707
c1ccc2c(c1)-c3ccccc3C2COC(=O)N[C@H](Cc4ccc(o4)c5ccc(cc5)[N+](=O)[O-])C(=O)[O-] C44320604
c1ccc2c(c1)-c3ccccc3C2COC(=O)N[C@H](Cc4ccc(o4)c5cccc(c5)[N+](=O)[O-])C(=O)[O-] C44321307
CCO/C(=C\1/[C@H](C(=C(N=C1COCCNC(=O)c2cccnc2)C)C(=O)OC)c3ccccc3Cl)/[O-] C27646440
CCOC(=O)c1c(c(sc1N/N=C(\C(=O)c2ccccc2)/C(=N/c3cccnc3)/[O-])C(=O)OCC)C C09404943
Cc1ccc(cc1)NC(=O)C[C@@H]2C(=O)N=C(S2)[N-]c3ccc(cc3)S(=O)(=O)[N-]c4nccs4 C39843636
Cc1cc(no1)[N-]S(=O)(=O)c2ccc(cc2)NC(=O)CCCN3C(=O)[C@@H]4CC[C@](C3=O)(C4(C)C)C C54647140
Cc1cc(c(n1c2cc(cc(c2)C(=O)[O-])C(=O)[O-])C)/C=N/NC(=O)C(c3ccccc3)(c4ccccc4)O C59302876
CCCn1c(cc(n1)C)CN(C)c2c(cc(cn2)NS(=O)(=O)c3ccc4c(c3)CCCC4)C(=O)[O-] C35397883
c1cc(ccc1NC(=O)[C@@H]2CCCC[C@@H]2C(=O)[O-])Oc3ccc(cc3)NC(=O)[C@@H]4CCCC[C@@H]4C(=O)[O-] C04000835
CCOc1cc(ccc1Oc2ccc(cc2[N+](=O)[O-])[N+](=O)[O-])/C=C/3\C(=O)N(C(=S)S3)CC(=O)[O-] C04113361
CCc1ccc(cc1)OCc2ccc(o2)C(=O)N[C@@H]3[C@H]4N(C3=O)C(=C(CS4)COC(=O)C)C(=O)[O-] C08927981
CCN(CC)S(=O)(=O)c1cccc(c1)c2nnc3n2N=C([C@@H](S3)CC(=O)[O-])c4ccc(cc4)C C09644677
CCOc1cc(cc(c1OCC(=O)[O-])CC=C)/C=C/2\C(=O)NC(=S)N(C2=O)c3cccc(c3)C(=O)[O-] C09933356
c1ccc(cc1)CO[P@](=O)([O-])OC[C@@H](C(=O)[O-])NC(=O)OCC2c3ccccc3-c4c2cccc4 C02569587
CC(C)[C@@H](C(=O)[O-])n1c(=O)c2ccccc2nc1SCC(=O)Nc3ccc(cc3)C(=O)OC(C)C C13025577
Cc1cc(ccc1Cl)OCC(=O)N/N=C(\C)/c2ccc(cc2)S(=O)(=O)N(C)CCCC(=O)[O-] C13066545
c1ccc(c(c1)CSCCNc2ccc(cc2[N+](=O)[O-])S(=O)(=O)N3CCC(CC3)C(=O)[O-])F C13192858
Cc1ccc(cc1)c2nnc(n2CCC(=O)[O-])SCC(=O)c3cc(n(c3C)CCCC(=O)OC)C C13197123
CCCN(CC(=O)Nc1ccccc1C)C(=O)CSc2nc3nc(c(c(n3n2)C)CCC(=O)[O-])C C13210342
Cc1ccc(cc1)c2nnc(n2CC(=O)[O-])SCC(=O)N[C@H](c3ccc4c(c3)OCCO4)C(C)C C13220666
Cc1c(n(c(c1C#N)NC(=O)CSc2ncc(n2c3ccc(cc3)F)C(=O)[O-])C[C@H]4CCCO4)C C13236986
CCCN(CC(=O)Nc1ccccc1C)C(=O)CSc2nc3ccccc3c(=O)n2CCC(=O)[O-] C13237627
CCN(CC)c1ccc(cc1NS(=O)(=O)c2cc(ccc2C)C(=O)[O-])S(=O)(=O)N(CC)CC C13246784
Cc1ccc(cc1NC(=O)CSc2nc3cc(ccc3c(=O)n2CCCOC)C(=O)OC)C(=O)[O-] C13267187
COc1cc(c(cc1OC)NC(=O)CSc2nnnn2c3ccc(cc3)OC(F)(F)F)C(=O)[O-] C13276296
Cc1ccccc1n2c(nnc2SCC(=O)Nc3cc(ccc3C(=O)[O-])C(=O)[O-])N4CCOCC4 C13403803
CC(=O)OCC1=C(N2[C@@H]([C@@H](C2=O)NC(=O)c3cn(nc3c4ccccc4)c5ccccc5)SC1)C(=O)[O-] C13640269
C[C@H]([C@@H](C(=O)[O-])NC(=O)OCC1c2ccccc2-c3c1cccc3)O[P@](=O)([O-])OCc4ccccc4 C02569588
CCn1cc(c(=O)c2c1cc(c(c2)F)N3CCN(CC3)C(=S)N[C@H](CCSC)C(=O)OC)C(=O)[O-] C16400162
CC[C@H](C(=O)[O-])Oc1ccc(cc1OC)/C=C/2\C(=O)N(C(=S)S2)NC(=O)c3cccc(c3)[N+](=O)[O-] C16912747
COc1ccc(cc1[N-]S(=O)(=O)c2ccc(cc2)C(=O)N(Cc3ccccc3F)C4CC4)[N+](=O)[O-] C21934780
C[C@H]([C@H](C(=O)[O-])NC(=O)OCC1c2ccccc2-c3c1cccc3)O[P@](=O)([O-])OCc4ccccc4 C22112654
CCO/C(=C/C(=O)N1CCN(C[C@H]1C(=O)NCc2ccccc2)CCS(=O)(=O)c3ccccc3)/[O-] C24872472
CCOc1ccc(cc1OC)/C=C(\C#N)/C(=O)Nc2ccc(cc2)S(=O)(=O)[N-]c3cc(nc(n3)C)C C27614708
Cc1ccccc1N(CC(=O)Nc2ccc(cc2)S(=O)(=O)[N-]c3nc(cc(n3)C)C)S(=O)(=O)C C30849602
Cc1cc(nc(n1)[N-]S(=O)(=O)c2ccc(cc2)NC(=O)CN(c3cccc(c3)F)S(=O)(=O)C)C C30864727
CC(=O)OCC(=O)[C@]1(CC[C@H]2[C@@]1(CC[C@H]3[C@@H]2CC=C4[C@@]3(CC[C@@H](C4)OP(=O)([O-])[O-])C)C)OC(=O)C C35360964
CC1=C([C@@H](N2C(=CSC2=N1)/C=C(/NCC3CC3)\[O-])c4cc(ccc4OC)OC)C(=O)OCCOC C35703652
Cc1ccc(o1)CN([C@H](C2CCCCC2)C(=O)NC3CCCCC3)C(=O)c4cc(ccc4[O-])[N+](=O)[O-] C36596579
C[C@H]1CN(CCN1C(=S)N[C@@H](C)C(=O)OC)c2c(cc3c(c2OC)n(cc(c3=O)C(=O)[O-])C4CC4)F C09273941
CCCn1c(c(c(c(c1=O)C#N)C)/C=C\2/C(=O)N(C(=S)S2)CCCCCC(=O)[O-])N3CCOCC3 C33813457
C[C@H]1C(=N[C@@H](O1)c2ccccc2[N-]S(=O)(=O)c3cccc(c3)F)CNC(=O)[C@@H]4C=C(N=N4)C5CC5 C39371717
c1ccc(cc1)C(=O)[C@@H]2[C@@H](SC3=C2CCCC3)NC(=O)CSc4nc(c(nn4)CCC(=O)[O-])[O-] C39704035
Cc1ccc(cc1N2[C@@H](C(=C(C2=O)[O-])C(=O)c3ccccc3OC)c4ccccc4OCC#N)C(=O)[O-] C13215816
CCCCn1c(c(c(c(c1=O)C#N)C)/C=C\2/C(=O)N(C(=S)S2)CCC(=O)[O-])N3C[C@H](O[C@H](C3)C)C C39991359
c1cc(cc(c1)[N+](=O)[O-])[C@H]2C(=C(C(=O)N2CCO)[O-])C(=O)c3cccc(c3)OCc4ccc(cc4)Cl C40103021
CN(C)S(=O)(=O)c1ccc(cc1)C(=O)C2=C(C(=O)N([C@@H]2/C=C/c3ccccc3)CCOCCO)[O-] C40110524
C[C@@H](CCCC(C)C)NC(=O)c1c2c(nc3ccccc3n2)n4c1nc(c5c4cc(c(c5)OC)OC)[O-] C11692065
c1ccc2c(c1)-c3ccccc3C2COC(=O)N[C@@H](Cc4ccc(o4)c5ccc(cc5)[N+](=O)[O-])C(=O)[O-] C44320603
c1ccc(c(c1)/C=C\2/C(=O)N(C(=S)S2)[C@H](CC(=O)[O-])C(=O)[O-])OCC(=O)Nc3ccc(cc3)F C15034674
c1ccc(c(c1)/C=C\2/C(=O)N(C(=S)S2)[C@H](CCC(=O)[O-])C(=O)[O-])OCC(=O)Nc3ccc(cc3)F C15034849
Cc1ccc(cc1)NC(=O)COc2ccccc2/C=C\3/C(=O)N(C(=S)S3)[C@H](CCC(=O)[O-])C(=O)[O-] C15034857
[H]/N=C\1/CN(C(=O)N1C)CCOCC\2=NC(=C([C@H](/C2=C(\[O-])/OCC)c3ccccc3Cl)C(=O)OC)C C29481551
Cc1cc(c(n1c2cc(cc(c2)C(=O)[O-])C(=O)[O-])C)/C=N/NC(=O)COc3cccc(c3)Br C59250288
c1cc(ccc1NC(=O)[C@@H]2CCCC[C@@H]2C(=O)[O-])Oc3ccc(cc3)NC(=O)[C@H]4CCCC[C@H]4C(=O)[O-] C20478341
Cc1cc(nc(n1)[N-]/C(=N\S(=O)(=O)c2ccc(cc2)Cl)/Nc3ccc(cc3)CC(=O)OC(C)C)C C13879868
Cc1c(c(n(n1)C)C)CCCN(C)c2c(cc(cn2)C(=O)[O-])NS(=O)(=O)c3ccc(cc3)C(=O)C C64844114
CC[C@@H](C)c1ccccc1O[C@H](CC)C(=O)Nc2ccc(cc2)S(=O)(=O)[N-]c3cc(ncn3)OC C66200553
c1cc(ccc1CSc2c3c(ncn2)n(cn3)[C@H]4[C@@H]([C@@H]([C@@H](O4)COP(=O)([O-])[O-])O)O)[N+](=O)[O-] C05641824
CN(C)c1ccc(cc1)/C=C(/C(=O)N/N=C/c2ccc(o2)S(=O)(=O)[O-])\NC(=O)c3cccc(c3)F C06135760
c1ccnc(c1)[C@@H]2CCCCN2c3nc(nc(n3)OCC(F)(F)F)N/N=C/c4cc(ccc4[O-])[N+](=O)[O-] C08846700
CC(C)(C)OC(=O)N1CCC[C@H]1C(=O)N2CCC(CC2)C(=O)N[C@@H](Cc3c[nH]c4c3cccc4)C(=O)[O-] C08917994
CC[C@@H](C)[C@@H](C(=O)N1CCC(CC1)C(=O)N[C@@H](CCC(=O)[O-])C(=O)[O-])NS(=O)(=O)c2ccc(cc2)C C08918268
c1cc(ccc1/C=C/C(=O)Nc2cc(cc(c2)NC(=O)/C=C/c3ccc(cc3)[N+](=O)[O-])C(=O)[O-])[N+](=O)[O-] C09720849
C[C@@H](Cn1c(=O)c2ccc(cc2nc1SCC(=O)Nc3ccc(cc3)N4CCCC4=O)C(=O)[O-])O C13052326
CCn1c(nnc1SCC(=O)Nc2cc(cc(c2)C(=O)[O-])C(=O)[O-])c3ccc(cc3)N(CC)CC C13062094
C/C(=N\NC(=O)c1ccc(cc1)[N+](=O)[O-])/c2ccc(cc2)S(=O)(=O)NCc3ccc(cc3)C(=O)[O-] C13066371
CCOC(=O)c1c(c(sc1NC(=O)COc2cc(ccc2[N+](=O)[O-])C(=O)[O-])C)c3ccc(cc3)C C13187631
c1ccc(c(c1)C#N)NC(=O)COc2ccc(cc2[N+](=O)[O-])S(=O)(=O)Nc3ccc(cc3)C(=O)[O-] C13189753
c1cc(cc(c1)NC(=O)COc2ccc(cc2[N+](=O)[O-])S(=O)(=O)Nc3ccc(cc3)C(=O)[O-])C#N C13189758
Cc1ccc(c(c1)C)NC(=O)COc2ccc(cc2[N+](=O)[O-])S(=O)(=O)Nc3ccc(cc3)C(=O)[O-] C13189774
Cc1cccc(c1)NC(=O)[C@H](C)Oc2ccc(cc2[N+](=O)[O-])S(=O)(=O)Nc3ccc(cc3)C(=O)[O-] C13189899
CN(Cc1ccc(cc1)OCC=C)c2ccc(cc2[N+](=O)[O-])S(=O)(=O)Nc3cccc(c3)C(=O)[O-] C13191597
Cc1cccc(c1)n2c(nnc2SCC(=O)Nc3cc(cc(c3)C(=O)[O-])C(=O)[O-])N4CCOCC4 C13194649
COc1ccc(cc1)c2nnc(n2CC(=O)[O-])SCC(=O)NC(=O)NC34CC5CC(C3)CC(C5)C4 C13200727
CN(Cc1ccc(cc1)OCC=C)c2ccc(cc2[N+](=O)[O-])S(=O)(=O)Nc3ccc(cc3)C(=O)[O-] C13211513
c1ccc2c(c1)c(=O)n(c(n2)SCC(=O)N3CCN(CC3)c4ccc(cc4)[N+](=O)[O-])CCC(=O)[O-] C13221423
c1cc(oc1)Cn2c(=O)c3ccc(cc3nc2SCC(=O)NNC(=O)c4ccc(cc4)F)C(=O)[O-] C13280409
Cc1c(c(n2c(n1)nc(n2)SCC(=O)N[C@H](c3ccc(cc3)F)c4nccn4C)C)CCC(=O)[O-] C13404658
Cc1c(c(n(n1)CCC(=O)N[C@@H]2[C@H]3N(C2=O)C(=C(CS3)COC(=O)C)C(=O)[O-])C)Br C13640389
c1cc(ccc1CCN([C@H]2CC(=O)N(C2=O)c3ccc(cc3)Cl)C(=O)/C=C/C(=O)[O-])S(=O)(=O)N C18276546
CC1=C([C@H](C2=C(N1)C[C@@H](CC2=O)c3ccccc3OC)c4cc(c(c(c4)OC)[O-])[N+](=O)[O-])C(=O)OC(C)C C01431237
Cc1c(cn(n1)CCC(=O)N[C@H]2[C@H]3N(C2=O)C(=C(CS3)CSc4nnc(s4)C)C(=O)[O-])Cl C02809230
Cc1ccc(c(c1)Nc2nc(nc(n2)N3CCOCC3)N/N=C\c4cc(cc(c4[O-])[N+](=O)[O-])[N+](=O)[O-])C C30731427
CC[C@H](C)c1ccc(cc1)O[C@H]2[C@@H]([C@@H]([C@@H]3[C@@H](O2)CO[C@@H](O3)c4ccco4)O[C@@H](C)C(=O)[O-])NC(=O)C C35057297
CC(C)(C)CC(C)(C)NC(=O)[C@@H](c1ccc(cc1)O)N(Cc2ccco2)C(=O)c3cc(ccc3[O-])[N+](=O)[O-] C36499627
CC(C)(C)CC(C)(C)NC(=O)[C@@H](c1ccccc1O)N(Cc2ccco2)C(=O)c3cc(ccc3[O-])[N+](=O)[O-] C36499688
CC(C)(C)CC(C)(C)NC(=O)[C@H](c1ccccc1O)N(Cc2ccco2)C(=O)c3cc(ccc3[O-])[N+](=O)[O-] C36499689
CC(C)(C)CC(C)(C)NC(=O)[C@H](c1ccco1)N(Cc2ccco2)C(=O)c3cc(ccc3[O-])[N+](=O)[O-] C36499761
CN(C)c1ccc(cc1)[C@@H](C(=O)NC2CCCCC2)N(Cc3ccco3)C(=O)c4cc(ccc4[O-])[N+](=O)[O-] C36499844
CCCCCCN([C@H](/C=C/C)C(=O)NCS(=O)(=O)c1ccc(cc1)C)C(=O)c2cc(ccc2[O-])[N+](=O)[O-] C36513899
Cc1ccc(o1)CN([C@H](c2ccc(cc2)O)C(=O)NC3CCCCC3)C(=O)c4cc(ccc4[O-])[N+](=O)[O-] C36596597
Cc1ccc(o1)CN([C@@H](c2ccco2)C(=O)NC(C)(C)CC(C)(C)C)C(=O)c3cc(ccc3[O-])[N+](=O)[O-] C36596688
Cc1ccc(c(c1)C)NS(=O)(=O)c2ccc(c(c2)[N+](=O)[O-])N/N=C/c3ccccc3OCC(=O)[O-] C09138891
c1coc(c1)/C=C/C(=O)Nc2c(cc(cc2)c3cc(c(cc3)NC(=O)/C=C/c4occc4)C(=O)[O-])C(=O)[O-] C26607726
CC(C)S(=O)(=O)S(=O)(=O)[N-]c1ccc(cc1N2CC[NH2+][C@H](C2)[O-])S(=O)(=O)Oc3ccccc3 C39482762
c1cc(c(cc1Cl)[N+](=O)[O-])c2ccc(o2)/C=C\3/C(=O)N(C(=S)S3)[C@@H](CCC(=O)[O-])C(=O)[O-] C40567369
c1ccc(cc1)c2ccc(cc2)[C@H]3[C@H]4[C@@H](C(=O)N(C4=O)Cc5ccc(o5)[N+](=O)[O-])[C@@]([NH2+]3)(CC(=O)[O-])C(=O)[O-] C43218381
CCCOc1ccc(cc1)[C@@H]2[C@H]3[C@@H](C(=O)N(C3=O)c4cccc(c4)[N+](=O)[O-])[C@@]([NH2+]2)(CC(=O)[O-])C(=O)[O-] C33918428
CCCOc1ccc(cc1)[C@H]2[C@H]3[C@@H](C(=O)N(C3=O)c4cccc(c4)[N+](=O)[O-])[C@@]([NH2+]2)(CC(=O)[O-])C(=O)[O-] C33918429
c1ccc2c(c1)-c3ccccc3C2COC(=O)N[C@H](Cc4ccc(c(c4)[N+](=O)[O-])N5CCOCC5)C(=O)[O-] C44320726
CCC/C=C/c1cn(c(=O)c(c1[O-])C2=NS(=O)(=O)c3cc(ccc3[N-]2)[N-]S(=O)(=O)C)CCC(C)C C29052850
CN(C)c1nc(nc(n1)ON=C2CCCCC2)N/C(=N/S(=O)(=O)c3ccc(cc3[N+](=O)[O-])Cl)/[O-] C59366557
COc1ccc(cc1[N+](=O)[O-])CSc2nc3ccc(cc3s2)/N=C/c4cccc(c4[O-])[N+](=O)[O-] C59517575
COc1ccccc1[N-]S(=O)(=O)c2cc(ccc2N/N=C/c3ccc(cc3)N4CCOCC4)[N+](=O)[O-] C12561845
CC(=O)N[C@H]1[C@@H]([C@@H]([C@@H](O[C@@H]1Oc2ccc(cc2OC)C(=O)[O-])COC(=O)C)OC(=O)C)OC(=O)C C62725149
CC(=O)N[C@@H]1[C@H]([C@@H]([C@@H](O[C@@H]1Oc2ccc(cc2OC)C(=O)[O-])COC(=O)C)OC(=O)C)OC(=O)C C62725151
CC[C@H](C)Oc1cccc(c1)C(=O)NC(=S)Nc2ccc(cc2)S(=O)(=O)[N-]c3cc(ncn3)OC C66200692
CC(=O)OC[C@@H]1[C@H]([C@@H]([C@@H]([C@@H](O1)O[C@@H]2[C@H]3[C@@H](C=CO2)[C@@H](C=C3COC(=O)C)OC(=O)C)OC(=O)C)OC(=O)C)OC(=O)C C04268268
CC(=O)OC[C@H]1[C@H]([C@@H]([C@@H]([C@@H](O1)O[C@@H]2[C@H]3[C@@H](C=CO2)[C@@H](C=C3COC(=O)C)OC(=O)C)OC(=O)C)OC(=O)C)OC(=O)C C04268269
CC(=O)OC[C@@H]1[C@H]([C@@H]([C@H]([C@H](O1)N=C=S)OC(=O)C)OC(=O)C)O[C@@H]2[C@@H]([C@H]([C@@H](CO2)OC(=O)C)OC(=O)C)OC(=O)C C04273375
CC(=O)Oc1ccc(cc1OC(=O)C)/C=C/C(=O)O[C@@H]2C[C@@H]([C@H]([C@H]([C@H]2OC(=O)C)OC(=O)C)OC(=O)C)C(=O)OC C04273422
CC(=O)OCc1ccc(cc1)O[C@H]2[C@H]([C@@H]([C@@H]([C@H](O2)COC(=O)C)OC(=O)C)OC(=O)C)OC(=O)C C08382285
C[C@]12CCC(=O)C=C1CC[C@@H]3[C@@H]2[C@@H](C[C@@]4([C@@H]3CC[C@@]4(C(=O)COC(=O)CCC(=O)NCC(=O)[O-])O)C)O C08771640
CC(C)[C@H](C(=O)N[C@@H]([C@H](C)O)C(=O)[O-])NC(=O)C1(CCN(CC1)C(=O)OC(C)(C)C)c2ccccc2 C08790015
CC(C)C[C@@H](C(=O)N[C@@H]([C@H](C)O)C(=O)[O-])NC(=O)C1(CCN(CC1)C(=O)OC(C)(C)C)c2ccccc2 C08791051
CC(C)C[C@@H](C(=O)[O-])NC(=O)C1CCN(CC1)C(=O)[C@H](Cc2c[nH]c3c2cccc3)NC(=O)OC(C)(C)C C08918319
CN(C)c1ccc(cc1)[C@@H](CNC(=O)C(=O)N2CCN(CC2)C=O)S(=O)(=O)c3ccc(cc3)OC C09081259
COc1ccc(cc1)n2c(nnn2)S[C@H](c3ccccc3)C(=O)Nc4ccc(c(c4)[N+](=O)[O-])Cl C10861060
Cc1ccc(cc1C)S(=O)(=O)N(C)c2ccc(cc2)OC(=O)Cn3c(=O)n(nn3)c4cccs4 C11210543
CN(C)S(=O)(=O)c1ccc(cc1)C(=O)NCCn2c3c(cn2)c(=O)n(cn3)Cc4ccccc4F C12071620
C[C@@H]1CCC[C@H](N1C(=O)COc2ccc(cc2)C(=O)N/N=C/c3ccc(o3)c4ccc(cc4)[N+](=O)[O-])C C12640196
c1ccc2c(c1)C(=O)N(C2=O)COC(=O)/C(=C/c3ccc(cc3)Cl)/NC(=O)c4cccc(c4)[N+](=O)[O-] C12658613
CCN(CC)S(=O)(=O)c1ccc(cc1)NC(=O)CNC(=O)N[C@@H](CC(=O)N2CCCC2)C(=O)[O-] C13245115
c1ccc(cc1)C(=O)OCCOc2cc(c(cc2[N+](=O)[O-])[N+](=O)[O-])OCCOC(=O)c3ccccc3 C04265548
Cc1c(c(n2c(n1)nc(n2)SCC(=O)N[C@@H](c3ccc(cc3)F)c4nccn4C)C)CCC(=O)[O-] C13404654
Cc1c(c(nn1[C@@H](C)C(=O)N[C@@H]2[C@H]3N(C2=O)C(=C(CS3)COC(=O)C)C(=O)[O-])C(F)(F)F)Cl C13640310
Cc1c(c(=O)n(n1C)c2ccccc2)/N=C/c3cccc(c3)OC(=O)c4cc(cc(c4)[N+](=O)[O-])[N+](=O)[O-] C03112082
Cc1c(c(n(n1)c2ccccc2)OC(=O)c3ccccc3[N+](=O)[O-])S(=O)(=O)c4ccc(cc4)[N+](=O)[O-] C20153362
c1cnc(nc1)[N-]S(=O)(=O)c2ccc(cc2)NC(=S)NNS(=O)(=O)c3ccc(cc3)[N+](=O)[O-] C20534559
c1cc(ccc1C(=O)OCC(=O)Nc2ccc(cc2Cl)[N+](=O)[O-])S(=O)(=O)N3CCCCCC3 C20752464
COc1cc(cc(c1[O-])[N+](=O)[O-])/C=N/Nc2[nH]nc(n2)SCCC(=O)Nc3nc4ccccc4s3 C20836314
CC(=O)c1ccc(cc1O[C@H]2[C@H]([C@@H]([C@H]([C@H](O2)COC(=O)C)OC(=O)C)OC(=O)C)OC(=O)C)OC C25691780
C[C@@H](C(=O)Nc1ccc(cc1Cl)Cl)OC(=O)c2ccc(c(c2)[N+](=O)[O-])Sc3nncn3C C28305435
c1cnccc1SC2=C(N3[C@H](CC2)[C@@H](C3=O)NC(=O)/C(=N/OCCF)/c4csc(n4)N)C(=O)[O-] C29569235
C[C@@H]1CN(CCN1C(=O)C2CC2)C(=O)[C@H](Cc3ccccc3)NS(=O)(=O)c4ccc(cc4)[N+](=O)[O-] C34978510
CCOC(=O)C1CCN(CC1)C(=O)c2ccc(o2)CN3CCn4cccc4[C@H]3c5ccc(cc5)[N+](=O)[O-] C35523422
CCCN([C@H](C1CCCCC1)C(=O)NCS(=O)(=O)c2ccc(cc2)C)C(=O)c3cc(ccc3[O-])[N+](=O)[O-] C36570081
CC(C)C[C@@H](C(=O)N1CCC(CC1)C(=O)N[C@@H](Cc2c[nH]c3c2cccc3)C(=O)[O-])NC(=O)OC(C)(C)C C08918473
Cc1cccc(c1)NC(=O)[C@H](C)OC(=O)c2ccccc2[N-]S(=O)(=O)c3cc(c(c(c3)[N+](=O)[O-])C)C C08684409
CO/N=C(\c1csc(n1)N)/C(=O)N[C@H]2[C@@H]3N(C2=O)C(=C(CS3)CSc4cnns4)C(=O)[O-] C38139838
C[C@@H]([C@@H](C(=O)[O-])NC(=O)[C@H](C(C)C)NC(=O)C1(CCN(CC1)C(=O)OC(C)(C)C)c2ccccc2)O C38570040
CC(C)[C@@H]([C@H]1NN[C@@H](O1)S(=O)(=O)Cc2ccccc2F)NS(=O)(=O)c3ccc4c(c3)oc(n4)[O-] C38794611
CO/N=C(\c1csc(n1)N)/C(=O)N[C@@H]2[C@@H]3N(C2=O)C(=C(CS3)CSc4cnns4)C(=O)[O-] C38811312
CC(C)S(=O)(=O)c1ccc(c(c1)N2CCN[C@@H](C2)OC)[N-]S(=O)(=O)S(=O)(=O)c3ccccc3 C39482888
c1ccc2c(c1)nc(s2)SCC(=O)Nc3ccc(cc3)S(=O)(=O)[N-]c4ncc(s4)[N+](=O)[O-] C40176664
COC(=O)c1ccc(cc1)[C@H]2[C@H]3[C@@H](C(=O)N(C3=O)CCO)[C@@](N2)(Cc4ccc(cc4)[N+](=O)[O-])C(=O)[O-] C33898924
c1cc(oc1)CN2C(=O)[C@H]3[C@@H]([NH2+][C@@]([C@@H]3C2=O)(CC(=O)[O-])C(=O)[O-])c4ccc(o4)c5ccc(cc5)[N+](=O)[O-] C33928477
c1ccc(cc1)NCCN2C(=O)[C@H]3[C@@H]([NH2+][C@@]([C@@H]3C2=O)(CC(=O)[O-])C(=O)[O-])c4ccc(c(c4)[N+](=O)[O-])Cl C33587338
C[C@H](CS)C(=O)N1C[C@H](C[C@H]1C(=O)O[C@@H]2[C@H]([C@@H]([C@H]([C@@H](O2)C(=O)[O-])O)O)O)Sc3ccccc3 C44136672
C[C@@H](C(=O)Nc1cc(ccc1Cl)Cl)OC(=O)c2ccc(c(c2)[N+](=O)[O-])Sc3nncn3C C45246717
C[C@H](C(=O)/N=c\1/[nH]c(cs1)c2cccc(c2)[N+](=O)[O-])Sc3nnc(n3Cc4ccco4)C5CC5 C21685185
CCO/C(=C\1/[C@@H](C(=C(N=C1COCc2cc(=O)[nH]c(n2)N)C)C(=O)OC)c3cccc(c3Cl)Cl)/[O-] C26477098
COc1ccc(cc1)Nc2nc(nc(n2)N/N=C/c3cccc(c3[O-])[N+](=O)[O-])Nc4ccc(cc4)[N+](=O)[O-] C14921186
C[C@@]12CCC(=O)C=C1CC[C@H]3[C@@H]2[C@H](C[C@]4([C@@H]3CC[C@]4(C(=O)COC(=O)CCC(=O)NCc5ccc(cc5)C(=O)[O-])O)C)O C01899587
CCc1nnc(o1)CN2CCN(CC2)C(=O)CSc3nnc(n3CC=C)c4ccc(cc4)[N+](=O)[O-] C59792274
CCN(c1nc(cs1)/C=N/c2ccc(cc2/N=C/c3csc(n3)N(CC)C(=O)C)C(=O)[O-])C(=O)C C62587511
C[C@H](CS)C(=O)N1C[C@H](C[C@H]1C(=O)O[C@@H]2[C@@H]([C@@H]([C@@H]([C@@H](O2)C(=O)[O-])O)O)O)Sc3ccccc3 C65749698
Cc1ccccc1N2[C@@H]([C@@]34C=C[C@@H](O3)[C@@H]([C@@H]4C2=O)C(=O)[O-])CC(=C)C C04200213
C[C@@H](C(=O)[O-])Oc1ccc2cc(c(=O)oc2c1)c3ccccc3 C05234689
c1cc(ccc1/C=C\2/C(=O)c3ccc(cc3O2)OCC(=O)[O-])Cl C05305861
c1ccc(c(c1)Sc2ccc(cc2[N+](=O)[O-])C(=O)[O-])Cl C00257332
C[C@@H]1Cc2cc(ccc2N1S(=O)(=O)c3ccccc3)C(=O)[O-] C10324744
c1ccc(cc1)c2nccn2C(=O)[C@H]3[C@H]4C[C@@H]([C@@H]3C(=O)[O-])C=C4 C12346564
Cc1ccc2nc(cc(=O)n2c1)CSc3ccccc3C(=O)[O-] C12812153
c1cc2c(cc1OS(=O)(=O)c3ccc(c(c3)C(=O)[O-])F)CCC2 C13067363
Cc1cc(cc(c1C)S(=O)(=O)Oc2cccc(c2)F)C(=O)[O-] C13087264
c1cc(cc(c1)OS(=O)(=O)c2ccc(s2)Cl)C(=O)[O-] C13267356
Cc1ccc(cc1C)Sc2ccc(cc2[N+](=O)[O-])C(=O)[O-] C13275572
Cc1ccc(cc1C)OS(=O)(=O)c2cc(ccc2C)C(=O)[O-] C13306213
Cc1ccc(c(c1C)OS(=O)(=O)c2cc(ccc2C)C(=O)[O-])C C13306507
c1ccc2cc(ccc2c1)S(=O)(=O)Oc3ccccc3C(=O)[O-] C13341929
c1ccc(c(c1)C(=O)[O-])OS(=O)(=O)c2ccc(c(c2)F)F C13341958
c1ccc(cc1)/C=N/N=c/2\n(c3ccccc3s2)CC(=O)[O-] C01609449
c1ccnc(c1)n2c(cc(n2)C(=O)[O-])c3ccc(s3)Cl C19989739
c1cc(oc1)/C=C/C=N/n2c(nnc2[S-])c3ccc(cc3)F C09319949
c1cc(ccc1C(=O)[O-])Sc2ccc(cc2[N+](=O)[O-])Cl C20554966
Cc1ccc(cc1S(=O)(=O)N2C[C@@H](C[C@@H](C2)C)C)C(=O)[O-] C21500593
c1cc(c(c(c1)Cl)C(=O)[O-])Oc2ccc3c(c2)oc(=O)s3 C21787780
Cc1ccc(cc1S(=O)(=O)[N-]c2cc(on2)C)C(C)(C)C C32610506
Cc1ccc(cc1c2ccc(cc2)C(C)(C)C(=O)[O-])[N+](=O)[O-] C33427979
Cc1ccc(c(c1)c2ccc(cc2)C(C)(C)C(=O)[O-])[N+](=O)[O-] C33427996
Cc1ccc(c(c1)[N+](=O)[O-])Sc2ccccc2C(=O)[O-] C35565003
CC[C@@H](C(=O)[O-])n\1cc(s/c1=N\C(=O)c2ccc(cc2)C)C C35841448
Cc1ccc(cc1)C(=O)/N=c\2/n(c3ccccc3s2)[C@H](C)C(=O)[O-] C35841706
CC[C@@H](C(=O)[O-])n\1c(c(s/c1=N\C(=O)c2ccc(cc2)C)C)C C35842038
C[C@@H](c1ccccc1)Sc2nnc3n2c(cc(n3)[O-])C(C)C C09018636
CC(C)c1nnc(s1)/N=C(/C(=C/c2ccccc2Cl)/C#N)\[O-] C39994634
CN(c1ccc(cc1)F)S(=O)(=O)c2ccc(cc2)C(=O)[O-] C41543124
c1cnc(nc1[O-])SCc2cc(cc3c2OCOC3)Cl C41629798
c1cc(c(c(c1)Cl)COn2cc(ccc2=O)C(=O)[O-])Cl C41670923
CC(C)(C)OC(=O)N1CCC[C@H](C1)[C@@H]2CCCC[C@@H]2C(=O)[O-] C44135571
c1ccc2c(c1)nc(o2)Oc3cc(ccc3C(=O)[O-])Br C44489716
CCN(c1cccc(c1)F)c2c(n3ccsc3n2)C(=O)[O-] C44927133
Cc1cccc(c1)S(=O)(=O)[N-]c2ccc3c(c2)nc(o3)C4CC4 C46303773
Cc1ccc(c(c1)S(=O)(=O)[N-]c2nnc(s2)C(C)C)C C47157637
c1ccc(cc1)[C@H]2c3ccsc3CCN2/C(=N/c4nncs4)/[O-] C50076246
c1cc(ccc1C(=O)[O-])Sc2cc(ccc2[N+](=O)[O-])F C52118849
c1cc(c(cc1[N+](=O)[O-])Cl)C[C@@]2(C[C@H]3CC[C@@H]2C3)C(=O)[O-] C54631889
CC[C@@H]1CO[C@@H](CN1c2nc(c(s2)C(=O)[O-])C(C)(C)C)C C54968674
CCc1ccc(s1)S(=O)(=O)[N-]c2ccc3c(c2)ccc(=O)o3 C57119833
C[C@H]1CN(c2cc(ccc2O1)C(C)C)Cc3ccc(o3)C(=O)[O-] C57766421
Cc1cc2cccc(c2nc1)S(=O)(=O)[N-]c3ccc(cc3)CC#N C29967285
Cc1ccc(cc1)/C=C(\C#N)/C(=N/S(=O)(=O)c2ccccc2)/[O-] C46708742
Cc1c(oc(n1)c2ccc(cc2)[N-]S(=O)(=O)c3cccs3)C C60554351
C[C@@H](c1ccccc1)n2c(c(nn2)C(=O)[O-])c3ccccc3F C62292329
CCc1ccc(s1)S(=O)(=O)[N-]c2ccc3c(c2)N(CCO3)C C62571711
c1ccc2c(c1)c(c(s2)/C=N/c3cccc(c3)[N+](=O)[O-])[O-] C18203869
c1cc(sc1)CC(=O)N/N=C/c2ccc(c(c2)[N+](=O)[O-])Cl C00056155
Cc1ccc(c(c1)n2c(nnn2)SCC(=O)NC(C)(C)C)C C00414175
Cc1cc(no1)NC(=O)CN(C(=O)C2CCCCC2)C(C)(C)C C00325663
c1cc(c(cc1F)OCC(=O)Nc2cc(ccc2F)F)[N+](=O)[O-] C03572607
c1ccc2c(c1)C=C(CO2)/C=C/C(=O)Nc3ccc(cc3)[N+](=O)[O-] C05034385
C/C(=N\NC(=O)[C@@H]1C[C@H]1c2ccccc2)/c3ccc(cc3)[N+](=O)[O-] C05381613
CCC[C@H]1C[C@H](c2c(cccc2[N+](=O)[O-])N1)N3CCCC3=O C05794087
c1cc(sc1)CC(=O)N/N=C/c2cc(ccc2Cl)[N+](=O)[O-] C00056103
CSc1cccc(c1)NS(=O)(=O)c2ccccc2[N+](=O)[O-] C02813008
CCNC(=O)N(Cc1nc(no1)c2ccc(cc2)C)C(C)C C06747243
Cc1c(cc(cc1Cl)S(=O)(=O)N[C@@H](C)C(C)C)[N+](=O)[O-] C07684714
CSc1ccc(cc1)S(=O)(=O)Nc2cccc(c2)[N+](=O)[O-] C02873758
c1ccc(cc1)NC(=O)/C(=C/C=C/c2ccccc2[N+](=O)[O-])/C#N C03321249
c1cc(ccc1OCC(=O)Nc2cc(ccc2Cl)[N+](=O)[O-])F C08907698
CC[C@H](C)Oc1cccc(c1)NC=C2C(=O)OC(OC2=O)(C)C C09270207
CC(=C)COc1ccccc1NC=C2C(=O)OC(OC2=O)(C)C C10121523
CCn1c(nnc1SCc2[nH]c3ccccc3n2)c4ccco4 C06412731
Cc1ccc(cc1)[C@H](C)NS(=O)(=O)c2cccc(c2)[N+](=O)[O-] C13938175
c1ccc2c(c1)[nH]c(n2)Sc3ccc(cc3C=O)[N+](=O)[O-] C16525109
C[C@H](c1ccccc1)NC(=O)/C(=C\c2ccc(cc2)[N+](=O)[O-])/C#N C16790730
CC(C)CNC(=O)c1ccc(c(c1)[N+](=O)[O-])N2CCCCCC2 C17127628
c1ccc(cc1)N2CC[C@H](C2)CNC(=O)c3ccc(cc3)[N+](=O)[O-] C24817108
C[C@H](c1ccccc1F)NS(=O)(=O)c2ccccc2[N+](=O)[O-] C25655993
C/C(=C\c1ccccc1)/C=N\NC(=O)Cn2c3ccccc3nn2 C31841318
c1cnc2c(n1)c(nc(n2)NCCC3=CCCCC3)N4CCCC4 C32104883
CC1(SCCS1)CC(=O)N/N=C\c2ccc(cc2)[N+](=O)[O-] C32116901
CC(C)c1ccc(cc1)/C=N/NC(=O)[C@@H]2C=C(N=N2)c3ccco3 C39922793
C[C@@H](CNC(=O)c1ccc(cc1)[N+](=O)[O-])N2CCc3c2cccc3 C40072794
CC(C)c1ccc(cc1)N2C[C@@H](OC2=O)CNC(=O)N(C)C C41178215
c1cc(c(cc1[N+](=O)[O-])NC(=O)[C@H]2C[C@H]3CC[C@@H]2C3)OC(F)F C42918242
C[C@H](c1cccc(c1)[N+](=O)[O-])Nc2nccc(n2)C(F)(F)F C44976882
Cc1c(c(n(n1)C)C)[C@@H](C)Nc2ccc(cc2Cl)[N+](=O)[O-] C45170329
Cc1ccc(cc1NC(=O)/C=C\c2ccc(o2)C)c3nnco3 C47320763
Cc1cc(ccc1NC(=O)[C@H](C)Sc2nccs2)[N+](=O)[O-] C52914305
CCc1[nH]c2cc(ccc2n1)/N=C/c3ccc(cc3)[N+](=O)[O-] C12939562
Cc1ccc(cc1)[C@@H]2C(=C(Nc3n2ncn3)C)C(=O)OC(C)C C00147825
COc1cccc(c1)/C=C/C(=O)Nc2ccc(cc2[N+](=O)[O-])F C17482325
CC(C)(C)c1nc(no1)C(C)(C)NC(=O)c2ccc(cc2)C#N C58343077
CCN(C[C@H](C)C#N)CN1C(=O)C2(CCCCCCC2)NC1=O C64337318
Cc1ccc(cc1F)NS(=O)(=O)c2ccc(o2)c3ccno3 C64958676
CCNc1ccc(cc1[N+](=O)[O-])C(=O)N(C)c2cccc(c2)C C65068361
Cc1cnccc1N2[C@@H](NC(=N2)C(C)C)CC3=C(N=N[C@H]3C)C C65528954
CN(c1ccc(c(c1)F)F)C(=O)CNc2ccccc2[N+](=O)[O-] C65891981
CCC[NH+]1Cc2cccc(c2C1)/N=C/c3cc(ccc3[O-])[N+](=O)[O-] C66255614
Cc1ccccc1[C@@H](C#N)NC(=O)/C=C/c2cccc(c2)[N+](=O)[O-] C66398224
C[C@H]1CCC[C@@H]([C@@H]1C)NC(=O)COc2ccc(c(c2)F)[N+](=O)[O-] C67015439
C[C@@H]1CCC[C@H]([C@@H]1C)NC(=O)COc2ccc(c(c2)F)[N+](=O)[O-] C67015440
COc1ccc(c(c1)C(=O)Nc2ccc(c(c2F)F)F)[N+](=O)[O-] C67296138
Cc1nc(on1)CCCNC(=O)N(C)C2CCCCCCC2 C67464410
CCc1ncc(s1)CN(C)C(=O)Nc2cc(on2)C(C)(C)C C67574026
Cc1c2cc3c(coc3c(c2oc(=O)c1CC(=O)N[C@@H](Cc4ccc(cc4)Cl)C(=O)[O-])C)C(C)(C)C C02120891
CN(C)c1ccc(cc1)[C@H]2CC3=Nc4ccccc4N([C@@H](C3C(=O)C2)c5ccccc5)C(=O)CCC(=O)[O-] C09043770
c1ccc(c(c1)/N=C\2/N(C(=O)C[C@H](S2)C(=O)Nc3ccc(cc3)C(=O)[O-])CCc4ccc(cc4)F)F C09234187
c1cc(ccc1c2c(nnn2c3ccc(cc3)C(=O)[O-])S(=O)(=O)c4cc(ccc4Cl)Cl)Cl C11759812
c1cc(cc(c1)n2c(c(nn2)S(=O)(=O)c3ccc(cc3Cl)Cl)c4ccc(cc4)Cl)C(=O)[O-] C11760028
c1ccc(c(c1)/N=C\2/N(C(=O)C[C@@H](S2)C(=O)Nc3ccc(cc3)C(=O)[O-])CCc4ccc(cc4)F)F C12375320
c1ccc(cc1)CCN2[C@@H](C(=C(C2=O)[O-])C(=O)c3ccc(cc3)Br)c4cccc(c4)[N+](=O)[O-] C01199022
c1ccc(cc1)CCN2[C@H](C(=C(C2=O)[O-])C(=O)c3ccc(cc3)Br)c4cccc(c4)[N+](=O)[O-] C01199019
Cc1ccc(cc1)[C@H]2C(=C(C(=O)N2c3nc4ccc(cc4s3)S(=O)(=O)C)[O-])C(=O)c5cccs5 C09046502
Cc1c(nc(s1)c2ccccc2)C(=O)C3=C(C(=O)N([C@H]3c4cccs4)CCCN5CCOCC5)[O-] C20219686
CC[C@@H](C(=O)Nc1ccc(cc1)S(=O)(=O)[N-]c2cccc(c2Cl)Cl)Oc3cccc(c3)OC C30754371
Cc1ccc(cc1)[C@H]2C(=C(C(=O)N2c3nc4ccc(cc4s3)C)[O-])C(=O)c5cc6cccc(c6o5)OC C33515975
Cc1cc(c2c(c1)sc(n2)N3[C@H](C(=C(C3=O)[O-])C(=O)c4cc5cccc(c5o4)OC)c6ccccc6)C C33515987
COc1cccc(c1)C(=O)C2=C(C(=O)N([C@@H]2c3cccc(c3)Cl)c4nc5ccc(cc5s4)OC)[O-] C33724387
Cc1ccc(cc1)C(=O)C2=C(C(=O)N([C@H]2c3ccc(c(c3)OC)O)c4nc5ccc(cc5s4)Cl)[O-] C34919693
CC1=C([C@H](N2C(=CSC2=N1)/C=C(/N(C)Cc3ccccc3)\[O-])c4ccc(cc4)F)C(=O)OCCOC C35693220
CCN(CC)C(=O)C1=C(N=C2N([C@@H]1c3ccc(cc3)C(F)(F)F)C(=CS2)/C=C(/NCCOC)\[O-])C C35696081
CC1=C([C@@H](N2C(=CSC2=N1)/C=C(/Nc3ccc(cc3)F)\[O-])c4ccc(cc4)OC)C(=O)OC(C)(C)C C35701402
CC1=C([C@H](N2C(=CSC2=N1)/C=C(/NC[C@H]3CCCO3)\[O-])c4ccc(cc4)C(F)(F)F)C(=O)N(C)C C35702110
CC1=C([C@H](N2C(=CSC2=N1)/C=C(/N[C@@H](C)c3ccccc3)\[O-])c4ccccc4F)C(=O)OCCOC C36052714
CC1=C([C@@H](N2C(=CSC2=N1)/C=C(/N(C)Cc3ccccc3)\[O-])c4ccccc4F)C(=O)OCCOC C36052721
CC1=C([C@@H](N2C(=CSC2=N1)/C=C(/N3CCOCC3)\[O-])c4ccccc4F)C(=O)OCc5ccccc5 C36061244
Cc1ccc(cc1Cl)N2C(=O)/C(=C\c3cn(c4c3cccc4)CCCOc5ccccc5)/C(=O)N=C2[O-] C36550052
c1ccc(cc1)NC(=O)Cn2cc(c3c2cccc3)/C=C/4\C(=NC(=S)N(C4=O)c5ccc(cc5)Cl)[O-] C02942836
CCOc1ccc2c(c1)-c3c(ssc3=S)C(N2C(=O)CSC4=NNC(C(=N4)[O-])(C)C)(C)C C02265983
Cc1c(c(=O)n(c(c1C(=O)CN2C(=O)/C(=C/c3ccccc3)/SC2=S)[O-])[C@@H](C)c4ccccc4)C#N C38623547
CCCCCCn1c(c(c(c(c1=O)C#N)C)C(=O)CCN2C(=O)/C(=C/c3ccc(cc3)C)/SC2=S)[O-] C38627422
Cc1ccc(o1)C(=O)C2=C(C(=O)N([C@@H]2c3ccc(cc3)F)c4nnc(s4)SCc5ccccc5)[O-] C39835181
Cc1ccc(cc1)C(=O)C2=C(C(=O)N([C@@H]2c3ccncc3)c4nnc(s4)SCc5ccccc5F)[O-] C39835281
Cc1ccc(cc1)C(=O)C2=C(C(=O)N([C@@H]2c3ccco3)c4nnc(s4)SCc5ccc(cc5)F)[O-] C39835325
Cc1ccc(o1)C(=O)C2=C(C(=O)N([C@H]2c3ccccc3)c4nnc(s4)SCc5ccc(cc5)F)[O-] C39835342
CCc1ccc(cc1)[C@H]2C(=C(C(=O)N2c3nnc(s3)SCC)[O-])C(=O)c4ccc5c(c4)C[C@@H](O5)C C40000349
CCc1ccc(cc1)[C@@H]2C(=C(C(=O)N2c3nnc(s3)SCC)[O-])C(=O)c4ccc5c(c4)C[C@H](O5)C C40000350
c1ccc(cc1)/C=C/CSc2nnc(s2)N3[C@H](C(=C(C3=O)[O-])C(=O)c4ccco4)c5cccs5 C40000561
CC(C)COc1ccc(cc1)C(=O)C2=C(C(=O)N([C@H]2c3ccc(cc3Cl)Cl)CCOCCO)[O-] C40080593
c1ccc(cc1)[C@@H]2C(=C(C(=O)N2CCOCCO)[O-])C(=O)c3cccc(c3)OCc4ccccc4Cl C40102828
c1ccc(cc1)[C@@H]2C(=C(C(=O)N2CCOCCO)[O-])C(=O)c3ccc(cc3)OCc4ccc(cc4)Cl C40109698
c1ccc(cc1)[C@H]2C(=C(C(=O)N2CCOCCO)[O-])C(=O)c3ccc(cc3)OCc4ccc(cc4)Cl C40109699
CCOc1ccc(cc1OCC)[C@H]2C(=C(C(=O)N2)[O-])C(=O)c3ccc(cc3)OCc4ccc(cc4)Cl C40127159
CC1=C(O[C@H]2[C@@H]1[C@@]3(CC[C@@H]4[C@@H]([C@@H]3C2)CC[C@H]5[C@]4(CC[C@@H](C5)OC(=O)CCC(=O)[O-])C)C)CCCCOC(=O)C C43737484
c1ccc(cc1)c2c(n3ccsc3n2)C[C@@H](C(=O)[O-])NC(=O)OCC4c5ccccc5-c6c4cccc6 C44320613
c1ccc(cc1)c2c(n3ccsc3n2)C[C@H](C(=O)[O-])NC(=O)OCC4c5ccccc5-c6c4cccc6 C44320614
c1ccc2c(c1)-c3ccccc3C2COC(=O)N[C@@H](Cc4ccc(c(c4)Cl)N5CCOCC5)C(=O)[O-] C44323935
c1ccc2c(c1)-c3ccccc3C2COC(=O)N[C@H](Cc4cccn4c5nc6ccccc6s5)C(=O)[O-] C44324694
CCO/C(=C/1\C(=O)/C(=C/c2cc(c(c(c2)OC)OC)OC)/S\C1=N/c3ccc(cc3)Br)/[O-] C59105285
CCO/C(=C/1\C(=O)/C(=C\c2cc(n(c2C)c3ccc(cc3)N(C)C)C)/S\C1=N/c4ccc(cc4)OC)/[O-] C59364592
CCOc1cc(c(cc1OCC#C)Br)/C=C/2\C(=O)N(/C(=N\c3cccc(c3)C(=O)[O-])/S2)C C59599654
COc1ccc(cc1)/N=C\2/NC(=O)/C(=C\c3c4ccccc4ccc3OCc5ccc(cc5)C(=O)[O-])/S2 C15229941
Cc1c(cccc1Cl)NC(=O)CN2CCN(CC2)CC/N=C/C3=C(C[C@H](CC3=O)c4ccccc4)[O-] C22790690
CCc1ccc(cc1)S(=O)(=O)c2cnc(nc2[O-])SCC(=O)Nc3ccc(cc3)Br C46016428
Cc1cccc(c1OS(=O)(=O)c2ccc-3c(c2)C(=C(C#N)C#N)c4c3ccc(c4)S(=O)(=O)Oc5c(cccc5C)C)C C01840261
CC(C)c1ccc(cc1)NC(=O)[C@H]2CN(CCN2S(=O)(=O)c3ccccc3)S(=O)(=O)c4ccccc4 C06190868
CC1(CC2=C(C(C3=C(O2)CC(CC3=O)(C)C)c4ccc(c(c4)COc5ccc(cc5)[N+](=O)[O-])OC)C(=O)C1)C C00985516
COc1ccc(c(c1)Cl)NC(=O)/C=C/c2ccc(c(c2)[N+](=O)[O-])N3CCC(CC3)c4ccccc4OC C08647837
CCn\1c2c(cc(cc2s/c1=N\C(=O)c3ccc(cc3)S(=O)(=O)N(CC(C)C)CC(C)C)OC)OC C08796800
C[C@H]1C[C@@H](CN(C1)S(=O)(=O)c2ccc(cc2)C(=O)/N=c\3/n(c4ccc(cc4s3)NC(=O)C)CC#C)C C09001458
CCc1ccc2c(c1)s/c(=N\C(=O)c3ccccc3NS(=O)(=O)c4ccc(cc4)C)/n2CC(=O)OC C09186835
CCCCN(C)S(=O)(=O)c1ccc(cc1)C(=O)/N=c/2\n(c3ccc4ccccc4c3s2)CC(=O)OC C09768661
CC1(O[C@]2([C@](O1)(C([C@]3([C@@](C2(C)O[C@H]4CCCCO4)(OC(O3)(C)C)C)C)(C)OC(=O)c5ccccc5)C)C)C C09970317
CCCCc1ccc2c(c1)s/c(=N\C(=O)c3ccc(cc3)S(=O)(=O)N(C)C(C)C)/n2CC(=O)OCC C10098797
Cn\1c2c(ccc(c2s/c1=N\C(=O)c3ccc(cc3)S(=O)(=O)N4CCCc5c4cccc5)OC)OC C08798466
CCCCCn\1c2c(cc(/c1=N\C(=O)c3ccc(cc3)C(C)(C)C)C(=O)OCC)c(=O)n4cccc(c4n2)C C11690744
Cc1ccc(cc1Cl)NC(=O)[C@H](c2ccccc2)OC(=O)c3ccc(c(c3)[N+](=O)[O-])N4CCC(CC4)C C12566880
Cn1c2c(cc(s2)C(=O)N/N=C/c3ccc(c(c3)[N+](=O)[O-])Sc4ccc(cc4)Cl)c(n1)C(F)(F)F C12955798
c1cc(c(c(c1)Cl)COc2ccc(cc2)c3ccn(n3)c4c(cc(cc4[N+](=O)[O-])C(F)(F)F)[N+](=O)[O-])F C12956199
CCOCCCn\1c2c(cc(/c1=N\C(=C)c3ccc(cc3)C(C)(C)C)C(=O)OCC)c(=O)n4ccccc4n2 C13777996
Cc1ccc(cc1)n2c3c(c(n2)C)[C@@H](N4c5ccccc5N=C(C4=N3)Nc6ccc(cc6)OC)c7ccccn7 C09161458
C[C@H]1[C@H]([C@@H]([C@@H]([C@@H](O1)C(=O)c2ccc(cc2)[N+](=O)[O-])Oc3ccccc3)Oc4ccccc4)Oc5ccccc5 C15219060
c1ccc(cc1)/C=C/2\CCC[C@@H]3C2=NN([C@H]3c4ccccc4)C(=O)c5ccc(c(c5)[N+](=O)[O-])N6CCOCC6 C12524400
CCCCCCN([C@@H](CC)c1nc2ccccc2c(=O)n1c3cccc(c3)C)C(=O)c4cccc(c4)[N+](=O)[O-] C16426642
CC(C)/N=C\1/[C@@](C(=O)N1C(C)C)(C(=O)C(C)(C)C)[C@@]2(OC(=C(C(=O)O2)C(=O)C(C)(C)C)C(C)(C)C)C(C)(C)C C08384156
Cc1cc(c2c(c1)sc(n2)n3c(cc(n3)C)NC(=O)c4ccc(cc4)S(=O)(=O)N5CCCC[C@H]5C)C C21686743
Cc1c2c(n(n1)c3ccccc3)-n4cccc4[C@@H](N(C2)C(=O)Nc5ccsc5C(=O)OC)c6ccccc6 C33266914
CC(C)(C)CC(=O)N1CCCN(CC1)c2nc3cc(ccc3c4n2c(nn4)c5ccccc5[N+](=O)[O-])Cl C34700024
CC[C@H](c1nc2ccccc2c(=O)n1c3ccc(cc3)C)N(CCC(C)C)C(=O)c4ccc(c(c4)[N+](=O)[O-])C C35062279
Cc1ccccc1n2c(nnc2SCCCC(=O)N3CCN([C@@H](C3)C)C(=O)c4ccco4)c5ccccc5 C35138243
CCOC(=O)C1=C(N(C(=O)N[C@@H]1c2ccc(cc2)Cl)C)CN3CCN([C@@H](C3)C)C(=O)c4ccccc4F C36000022
c1ccc(c(c1)c2ccc(nn2)N3CCN(CC3)C(=O)CN(C[C@@H]4CCCO4)C(=O)c5cccs5)Cl C36062605
COc1ccc(cc1)[C@@H](C(=O)NC2CCCCC2)N(c3cccc(c3)Cl)C(=O)c4ccc(cc4)[N+](=O)[O-] C36554520
Cc1cc(c2c(c1)n(/c(=N/C(=O)c3ccc(cc3)S(=O)(=O)N(C)C4CCCCC4)/s2)CC(=O)OC)C C09768668
CC1(CC2=C([C@H]([C@@H]3C(=NC(=NC3=O)SCc4ccccc4Cl)N2)c5ccccc5[N+](=O)[O-])C(=O)C1)C C38821385
Cc1cccn2c1nc(c(c2=O)/C=C(\C#N)/C(=O)Nc3ccc(cc3)Cl)N4CCN(CC4)c5ccccc5 C39994358
Cc1cccc(c1)NC(=O)/C(=C/c2c(nc3c(cccn3c2=O)C)N4CCN(CC4)c5ccccc5F)/C#N C39994369
Cc1cccc(c1)NC(=O)/C(=C/c2c(nc3c(cccn3c2=O)C)N4CCN(CC4)c5ccc(cc5)F)/C#N C39994371
CC(C)c1c(c(n(n1)c2ccc(cc2)Cl)O)C3=C(C(=O)N(C3=O)c4ccccc4F)N5CCN(CC5)C C35960891
CC1=C([C@H](n2c(=O)/c(=C/c3ccc(o3)c4ccccc4[N+](=O)[O-])/sc2=N1)c5ccccc5Cl)C(=O)OCCOC C01767776
CC1=C([C@@H](n2c(=O)/c(=C/c3ccc(o3)c4ccc(cc4)[N+](=O)[O-])/sc2=N1)c5ccccc5Cl)C(=O)OCCOC C01790988
CC1=C([C@@H](n2c(=O)/c(=C/c3ccccc3F)/sc2=N1)c4ccc(cc4)OC(=O)c5ccco5)C(=O)OCC=C C01792370
Cc1ccc(cc1)/C=c\2/c(=O)n3c(=NC(=C([C@@H]3c4ccc(cc4)OC(=O)c5ccco5)C(=O)OCC=C)C)s2 C01823240
CCOc1cc(ccc1OC(=O)C)[C@H]2C(=C(N=c3n2c(=O)/c(=C/c4ccc(cc4)C(C)(C)C)/s3)C)C(=O)OCC C01870058
Cc1ccc(cc1)Cc2c(=O)nc3n(n2)c(=O)/c(=C/c4cn(nc4c5ccc(c(c5)C)OCC=C)c6ccccc6)/s3 C01872742
c1ccc(cc1)C(=O)Oc2ccc(cc2)[C@H]3[C@H]4[C@H](C(=O)N(C4=O)c5cccc6c5cccc6)ON3c7cccc(c7)[N+](=O)[O-] C01876078
COc1cc2c3ccccc3oc2cc1NC(=O)COC(=O)[C@@H]4CS[C@]5(N4C(=O)CC5)c6ccc(cc6)F C03433886
Cc1ccc(cc1)NC(=O)Cn2c3c(sc2=O)C([C@H]4[C@H](S3)C(=O)N(C4=O)c5ccc(cc5)OC)(C)C C15087741
CCOCCn\1c2c(cc(cc2s/c1=N\C(=O)c3ccc(cc3)S(=O)(=O)N4C[C@H](O[C@H](C4)C)C)C)C C13951327
CCCCCCC(=O)N1c2ccccc2[C@@H](C[C@H]1C)N(c3ccccc3)C(=O)COc4ccccc4[N+](=O)[O-] C58899646
CC(=O)C1=NN([C@]2(S1)C=CC(=NN2c3ccccc3)c4ccc(cc4)C(C)(C)C)c5cccc(c5)[N+](=O)[O-] C59123195
CCCOC(=O)c1ccc(cc1)Oc2coc3cc(ccc3c2=O)OCc4cc(cc5c4OCOC5)Cl C41508149
Cc1ccc(cc1)NC(=O)Cn2c3c(sc2=O)C([C@@H]4[C@@H](S3)C(=O)N(C4=O)c5ccc(cc5)OC)(C)C C15087741
Cc1ccccc1NC(=O)Cn2c3c(sc2=O)C([C@H]4[C@@H](S3)C(=O)N(C4=O)c5ccc(cc5)OC)(C)C C15087757
CN(c1ccccc1OC)S(=O)(=O)c2ccc(cc2)C(=O)NC[C@H](c3ccco3)[NH+]4CCCCC4 C03459462
CCC(C)(C)n1c(nnn1)[C@@H](c2cc3ccc(c(c3[nH]c2=O)C)C)[NH+]4CCN(CC4)c5cc(ccc5C)C C06077607
CCC(C)(C)n1c(nnn1)[C@H](c2cc3c(ccc(c3[nH]c2=O)C)C)[NH+]4CCN(CC4)c5cccc(c5C)C C06077660
CCC(C)(C)n1c(nnn1)[C@H](c2cc3cc(cc(c3[nH]c2=O)C)C)[NH+]4CCN(CC4)c5cccc(c5C)C C06077711
CCC(C)(C)n1c(nnn1)[C@H](c2cc3cccc(c3[nH]c2=O)C)[NH+](Cc4ccccc4)Cc5ccco5 C06149600
CCOC(=O)c1c2c(sc1NC(=O)/C=C/c3ccc(s3)[N+](=O)[O-])C[NH+](CC2)Cc4ccccc4 C08793075
Cc1cccc2c1nc(s2)N(CC[NH+](C)C)C(=O)c3ccc(cc3)S(=O)(=O)N4C[C@H](O[C@@H](C4)C)C C09603927
CC[NH+](CC)Cc1nc(c2c(c(sc2n1)C)C)N[C@H](c3cc(cc(c3)OC)OC)c4nccn4C C09338274
CCOC(=O)c1ccc(cc1)NC(=O)CSc2nnc(n2c3ccc(cc3)F)C[NH+]4CCCCC4 C09881948
Cc1cc(cc2c1nc(s2)N(CCC[NH+]3CCOCC3)C(=O)/C=C/c4cccc(c4)[N+](=O)[O-])Cl C10785959
Cc1ccc(cc1)CCC2CC[NH+](CC2)Cc3[nH]c(=O)c4c(c(sc4n3)C(=O)OC)CC(=O)OC C11405638
CC(C)c1ccc(cc1)C[NH+]2C[C@@H](C[C@H]2C(=O)NCCc3ccc(cc3)F)n4cc(nn4)C(=O)OC C11970049
COC(=O)c1c(cc(=O)n2c1CC[NH+](CC2)Cc3ccc4c(c3)nsn4)OCCc5cccs5 C12190291
CC(=O)c1cccc(c1)N2C(=O)[C@@H]3[C@@H]([NH2+][C@]([C@H]3C2=O)(c4ccccc4)C(=O)OC)c5ccc(cc5)N(C)C C12498278
CC[C@H](c1nnnn1C[C@@H]2CCCO2)[NH+](Cc3ccc(cc3)C)Cc4cc5c(cc(cc5[nH]c4=O)C)C C13064928
CC[C@H](c1nnnn1Cc2ccc(cc2)F)[NH+](Cc3ccco3)Cc4cc5ccc(c(c5[nH]c4=O)C)C C13065108
Cc1ccc2c(c1)cc(c(=O)[nH]2)[C@@H](c3nnnn3CCOC)[NH+](Cc4ccccc4)Cc5cccs5 C06408717
CC[C@@H](c1nnnn1C[C@@H]2CCCO2)[NH+](CCc3cccc(c3)C)Cc4cc5cc(ccc5[nH]c4=O)C C13495937
CC(C)C[C@@H](c1nnc2n1CC[NH+](CC2)Cc3ccc(cc3)SC)NC(=O)c4ccc(o4)COC C14969644
Cc1c(c(on1)C)COc2ccc(cc2OC)C(=O)NC[C@H](c3ccc(cc3)OC)[NH+]4CCCCC4 C15478274
CC[C@H](c1nnnn1CCc2ccccc2)[NH+](Cc3ccco3)Cc4cc5cc(cc(c5nc4O)C)C C08624845
CC[C@H](c1nnnn1CCc2ccccc2)[NH+](Cc3ccco3)Cc4cc5c(ccc(c5nc4O)C)C C08582577
CCOC(=O)[C@@H](c1ccc(cc1)Cl)[NH+]2CCN(CC2)C(=O)COc3ccc4c(cc(=O)oc4c3)C C24715789
Cc1ccc(cc1N2CCCC2=O)NC(=O)[C@H]3CCC[NH+](C3)Cc4nc(no4)c5ccccc5Cl C31050718
CCCCn1c(=O)c2c3c(sc2nc1N4CC[NH+](CC4)CC(=O)N5CCCCC5)COC(C3)(C)C C34735081
Cc1ccc(cc1)NC(=O)C[NH+]2CCN(CC2)c3nc4c(c5c(s4)COC(C5)(C)C)c(=O)n3CC(=C)C C34735161
CCN1C(=C([C@H](NC1=O)c2ccc(cc2)C(C)C)C(=O)OCC)C[NH+]3CCCN(CC3)C(=O)C(C)C C35664159
CC[C@H](c1nnnn1C[C@H]2CCCO2)[NH+](Cc3ccc(cc3)C)Cc4cc5c(cc(cc5[nH]c4=O)C)C C33937058
CC[C@@H](c1nnnn1C[C@H]2CCCO2)[NH+](CCc3cccc(c3)C)Cc4cc5cccc(c5[nH]c4=O)C C33937185
CCOC(=O)[C@@H]1CCC[NH+](C1)CC(=O)N2[C@@H](CC(=N2)c3ccc(cc3)C)c4ccc(cc4OC)OC C36343390
CCOC(=O)[C@H]1CCC[NH+](C1)CC(=O)N2[C@@H](CC(=N2)c3ccc(cc3)C)c4ccc(cc4OC)OC C36343392
CC[C@@H](c1nnnn1CCc2ccccc2)[NH+](Cc3ccco3)Cc4cc5c(ccc(c5[nH]c4=O)C)C C19500648
C[C@H]([C@H](c1cccs1)N2CC[NH+](CC2)Cc3ccccc3)NS(=O)(=O)c4ccc(cc4)[N+](=O)[O-] C38574916
Cc1ccccc1c2nc(on2)C[NH+]3CCC[C@H](C3)C(=O)Nc4ccccc4C(=O)N5CCCCCC5 C38887061
Cc1ccc(cc1)SCCNC(=O)[C@@H]2CCC[NH+](C2)Cc3nc(no3)c4ccc(c(c4)OC)OC C38893215
Cc1ccc(cc1)SCCNC(=O)[C@H]2CCC[NH+](C2)Cc3nc(no3)c4ccc(c(c4)OC)OC C38893216
CC(C)(C)c1ccc(cc1)c2nc(on2)C[NH+]3CCC[C@@H](C3)C(=O)Nc4ccccc4C(=O)N5CCCC5 C38902600
Cc1cc(c2=C[C@H](C(=O)[NH+]=c2c1)CN(Cc3ccc4c(c3)OCO4)S(=O)(=O)c5ccc(cc5)C(=O)C)C C39324899
CCN(CC)S(=O)(=O)c1cccc(c1)c2nnc(o2)S[C@H](C)C(=O)C3=c4ccccc4=[NH+][C@H]3C C39440384
C[C@H]1C(=C(C(=N1)C(=O)[C@@H](C)Sc2nnc(n2c3ccccc3)[C@@H](C)[NH+]4CCCCC4)C)C(=O)OC C39732937
C[C@@H]1C(=C(C(=N1)C(=O)[C@H](C)Sc2nnc(n2c3ccccc3)[C@@H](C)[NH+]4CCCCC4)C)C(=O)OC C39732938
c1cc[nH+]c(c1)N2CCC[C@H](C2)C(=O)OCC(=O)N3[C@@H](CC(=N3)c4ccc(cc4)Cl)c5ccco5 C40151854
C[NH+]1CCN(CC1)c2ccccc2NC(=O)CSc3nc4ccccc4n3S(=O)(=O)c5ccccc5 C33939442
Cc1cccc(c1)n2c(nnc2SCC(=O)Nc3ccccc3C(=O)OC)C4=c5ccccc5=[NH+]C4 C63253361
C[C@@H]1C(=c2ccccc2=[NH+]1)C(=O)/C(=C/c3ccc(c(c3)OC)OCC(=O)Nc4ccc(cc4)OC)/C#N C39948821
COc1cccc(c1OC)[C@@H](CNS(=O)(=O)c2ccc(c(c2)OC)OC)C3=c4ccccc4=[NH+]C3 C63829889
COc1cccc(c1OC)[C@H](CNS(=O)(=O)c2ccc(c(c2)OC)OC)C3=c4ccccc4=[NH+]C3 C63829890
COC(=O)c1ccc(cc1)/C=N/N2[C@@H](N=[NH+]C2=S)n3c(cc(n3)C(F)(F)F)c4ccc(cc4)Cl C38654174
Cc1c(scn1)CCOC2=C([C@@H]3CCN(CCN3C(=O)C2)CC4=c5ccccc5=[NH+]C4)C(=O)OC C64110464
CCN(c1ccc(cc1)OCC)S(=O)(=O)N2CCC[C@@H](C2)C(=O)NCCC3=c4ccccc4=[NH+]C3 C64538219
Cc1cc(c(c(c1)Br)OCC(=O)N/N=C/c2cc(cc(c2[O-])Br)[N+](=O)[O-])C C08385630
CCOc1ccc(cc1)c2nnc(n2CCC(=O)[O-])S[C@H](C)C(=O)Nc3ccc(c(c3)Cl)F C13017951
CC(C)Cn1c(=O)c2ccc(cc2nc1SCc3cc(=O)n4c5c(sc4n3)CCCC5)C(=O)[O-] C13049392
c1cc(cc(c1)N2C(=O)/C(=C\c3ccc(c(c3)[N+](=O)[O-])Oc4ccc(cc4)F)/SC2=S)C(=O)[O-] C13058509
c1cc(oc1)c2c(sc(n2)NS(=O)(=O)c3cc(ccc3Br)C(=O)[O-])c4ccco4 C13059963
Cc1ccc(cc1)S(=O)(=O)N(C)c2ccc(cc2)OS(=O)(=O)c3ccc(c(c3)C(=O)[O-])Cl C13067537
Cc1cc(cc(c1C)S(=O)(=O)Oc2ccc(cc2)N(C)S(=O)(=O)c3ccc(cc3)F)C(=O)[O-] C13087720
Cc1c(c(=O)c2ccc(cc2o1)OS(=O)(=O)c3ccc(cc3)CCC(=O)[O-])Oc4ccc(cc4)F C13088981
COc1ccc(cc1)C2=NN([C@@H](C2)c3ccco3)C(=O)COc4ccc(cc4Br)C(=O)[O-] C13191517
CCOc1ccc(cc1)c2nnc(n2CC(=O)[O-])S[C@H](C)C(=O)Nc3cccc(c3Cl)Cl C13195122
Cn1c(=O)c2ccc(cc2nc1SCC(=O)N(Cc3cccs3)c4ccc(cc4)OC)C(=O)[O-] C13200924
C=CCn1c(=O)c2ccc(cc2nc1SCc3nc(no3)c4cccc(c4)Br)C(=O)[O-] C13219022
COCCn1c(=O)c2c3c(sc2nc1SCC(=O)Nc4ccc(cc4C(=O)[O-])Cl)CCC3 C13246328
Cc1c(c(n2c(n1)nc(n2)S[C@@H](C)C(=O)Nc3ccccc3Sc4ccccc4)C)CC(=O)[O-] C13270975
Cc1ccc(cc1)n2c(nnc2SCC(=O)Nc3cc4ccccc4cc3C(=O)[O-])c5ccncc5 C13272385
Cc1ccc(cc1NC(=O)CSc2nc3c(c4c(s3)CCC4)c(=O)n2Cc5ccco5)C(=O)[O-] C13364778
CC(C)(C)OC(=O)N1CCC[C@H](C1)C[C@H](C(=O)[O-])NC(=O)OCC2c3ccccc3-c4c2cccc4 C15446425
c1cc(ccc1NC(=O)c2cc(ccc2[N-]S(=O)(=O)c3ccc(c(c3)[N+](=O)[O-])Cl)Cl)Cl C03989476
Cc1ccc(cc1)c2nnc(o2)[C@H](C)OC(=O)c3cccc(c3)S(=O)(=O)[N-]c4cccc(c4)Cl C22195571
Cc1ccc(cc1)c2nnc(o2)[C@H](C)OC(=O)c3ccccc3[N-]S(=O)(=O)c4cc(ccc4F)F C22196304
c1ccc(cc1)C2=NN([C@@H](C2)c3cccs3)C4=NC(=O)[C@@H](S4)CC(=O)Nc5ccc(cc5)C(=O)[O-] C28067944
Cc1ccc(cc1)S(=O)(=O)Nc2cc(ccc2N3CCN(CC3)c4ccc(cc4)C(=O)C)C(=O)[O-] C32961744
Cc1ccc(c(c1)S(=O)(=O)Nc2cc(ccc2N3CCN(CC3)c4ccc(cc4)OC)C(=O)[O-])C C32961936
Cc1ccc(cc1C)S(=O)(=O)Nc2cc(ccc2N3CCN(CC3)c4ccc(cc4)OC)C(=O)[O-] C32961939
CCC1=C([C@H](N2C(=CSC2=N1)/C=C(/N3CCC4(CC3)OCCO4)\[O-])c5cccc(c5)C)C(=O)OC C34922991
CCOC(=O)C1=C(N=C2N([C@H]1c3ccccc3F)C(=CS2)/C=C(/N4CCN(CC4)CCOC)\[O-])C C34924036
Cc1ccccc1Cc2c(c(n(n2)c3ccccc3C)[O-])/C=C\4/C(=O)N(C(=O)N4)Cc5ccccc5C#N C35456382
CCOC(=O)[C@H]1CCCN(C1)/C(=C/C2=CSC3=NC(=C([C@@H](N23)c4ccccc4F)C(=O)OC)C)/[O-] C35694161
CC1=C([C@@H](N2C(=CSC2=N1)/C=C(/NCCOC)\[O-])c3cccc(c3)Oc4ccccc4)C(=O)OC C35705428
CCc1ccc(cc1)NC(=O)CSC2=C([C@@H]([C@@H](C(=N2)[O-])C(=O)OC)c3ccc(cc3)OCC)C#N C09320147
CCOC(=O)[C@@H]1CCCN(C1)/C(=C/C2=CSC3=NC(=C([C@@H](N23)c4ccccc4C)C(=O)OC)C)/[O-] C36050700
CCOC(=O)[C@H]1CCCN(C1)/C(=C/C2=CSC3=NC(=C([C@H](N23)c4cccc(c4)F)C(=O)OC)C)/[O-] C36050847
CC1=C([C@@H](N2C(=CSC2=N1)/C=C(/N3CCN(CC3)C(=O)C)\[O-])c4ccc(cc4)C(C)C)C(=O)OC C36053562
Cc1ccc(c(c1)[C@H]2C(=C(N=C3N2C(=CS3)/C=C(/NCc4ccco4)\[O-])C)C(=O)OCCOC)C C36061157
CC1=C([C@H](N2C(=CSC2=N1)/C=C(/N3CCN(CC3)C(=O)C)\[O-])c4ccccc4F)C(=O)OC(C)C C36065025
CC[C@H](C)N/C(=C/C1=CSC2=NC(=C([C@H](N12)c3cc(ccc3OC)OC)C(=O)N(CC)CC)C)/[O-] C36071942
CCCN([C@@H](C(c1ccccc1)c2ccccc2)C(=O)NC(C)(C)C)C(=O)c3cc(ccc3[O-])[N+](=O)[O-] C36570120
Cc1cc(ccc1Cl)OCCn2cc(c3c2cccc3)/C=C/4\C(=NC(=O)N(C4=O)Cc5ccco5)[O-] C39389314
Cc1ccc(o1)C(=O)C2=C(C(=O)N([C@H]2c3ccco3)c4nnc(s4)SCc5ccccc5F)[O-] C39835310
CCCc1nnc(s1)/N=C(/C(=C/c2cn(nc2c3ccc4c(c3)C[C@@H](O4)C)c5ccccc5)/C#N)\[O-] C39997863
C[C@H]1Cc2cc(ccc2O1)c3c(cn(n3)c4ccccc4)/C=C(\C#N)/C(=N/c5nnc(s5)C(C)C)/[O-] C39997902
C[C@@H]1Cc2cc(ccc2O1)c3c(cn(n3)c4ccccc4)/C=C(\C#N)/C(=N/c5nnc(s5)SC)/[O-] C39998012
CCSc1nnc(s1)N2[C@@H](C(=C(C2=O)[O-])C(=O)c3ccc4c(c3)C[C@@H](O4)C)c5cccc(c5)O C40000372
CCSc1nnc(s1)N2[C@@H](C(=C(C2=O)[O-])C(=O)c3cc4cccc(c4o3)OC)c5ccccc5 C40000472
CCn1c(nnc1SCc2[nH]c(=O)c3c(c(sc3n2)C(=O)[O-])C)c4ccc(cc4Cl)Cl C13352873
CC(C)c1ccc(cc1)c2nnc(s2)/N=C(/CN3C(=O)[C@](NC3=O)(C)c4ccc5ccccc5c4)\[O-] C49581387
CC(C)c1ccc(cc1)[C@H]2[C@@H](C(=NC(=C2C(=O)OC)[O-])SCC(=O)Nc3ccc(cc3)OC)C#N C49817580
C=CCN1C(=O)/C(=C/c2cc(ccc2OCc3ccc(cc3)[N+](=O)[O-])Br)/C(=NC1=S)[O-] C59565732
Cc1ccnc(n1)[N-]S(=O)(=O)c2ccc(cc2)Nc3c4c5c(sc4nc(n3)SC)CCCC5 C12211741
Cc1ccc(cc1C)N2C[C@@H](CC2=O)c3nc(no3)c4ccc(cc4)[N-]S(=O)(=O)c5cccs5 C65319131
CC(=O)c1cccc(c1)N([C@H](c2cccn2C)C(=O)NC3CCCCC3)C(=O)Cn4c5ccccc5nn4 C00922747
C[C@H](C(=O)N/N=C/c1ccc(cc1)OC(=O)c2ccccc2Br)Oc3ccccc3[N+](=O)[O-] C04354105
CC(C)CCNC(=O)[C@@H](c1ccco1)N(c2ccccc2F)C(=O)Cn3nc(nn3)c4ccc(cc4)F C06134306
CC1(Cc2c(c3nnc(n3c(c2C#N)Nc4ccccc4)SCC(=O)c5ccc(cc5)[N+](=O)[O-])CO1)C C09108878
Cc1cccc(c1C)OCc2nc3c4c(ncn3n2)Oc5cc(ccc5[C@H]4c6ccc(c(c6)OC)OC)O C09584245
COc1ccc(cc1)C(=O)N2CCN(CC2)c3ccc(cc3[N+](=O)[O-])C(=O)NC45CC6CC(C4)CC(C6)C5 C09892491
Cc1ccc(cc1S(=O)(=O)N2CCCCCC2)NC(=O)COC(=O)/C(=C/c3ccc(cc3)OC)/C#N C12312055
Cc1ccc(o1)[C@@H](C(=O)NC2CCCCC2)N(c3ccc(cc3)C(=O)C)C(=O)Cn4c5ccccc5nn4 C00901297
Cc1ccc(o1)[C@H](C(=O)NC(C)(C)C)N(c2ccccc2F)C(=O)Cn3nc(nn3)c4ccc(cc4)F C12478428
Cc1ccc(o1)c2nnn(n2)CC(=O)N(c3ccc(cc3)Cl)[C@H](c4cccs4)C(=O)NC(C)(C)C C12478846
c1ccc(cc1)n2cc(c(n2)c3cc4ccccc4oc3=O)/C=C/C(=O)OCC(=O)Nc5cccc(c5)C#N C03234716
COc1ccc(cc1)c2nnc(n2c3ccc(c(c3)Cl)F)SCC(=O)Nc4ccccc4[N+](=O)[O-] C12600594
Cc1ccc(o1)c2nnn(n2)CC(=O)N(C3CCCC3)[C@H](c4ccc(cc4)F)C(=O)NC5CCCCC5 C12716614
Cc1ccc(cc1)c2nnn(n2)CC(=O)N(c3ccc(cc3)C)[C@H](c4ccncc4)C(=O)NC5CCCC5 C06279903
c1ccc2c(c1)cc(cn2)N([C@H](c3ccco3)C(=O)NC4CCCCC4)C(=O)Cn5c6ccccc6nn5 C06475237
CCOC(=O)c1ccc(cc1)c2ccc(o2)/C=C(\C#N)/C(=O)Nc3ccc(cc3Br)[N+](=O)[O-] C13388027
C[C@@H](c1nnc(n1C)SCC(=O)Nc2ccc(cc2)Oc3ccccc3)N4c5ccccc5OCC4=O C15019043
C[C@@H]1[C@@H](ON=C1C(=O)N/N=C/c2cccc(c2)F)c3c(c(c4c(c3Br)OCO4)OC)OC C15084073
C[C@H]1[C@@H](ON=C1C(=O)N/N=C/c2ccc(cc2)F)c3c(c(c4c(c3Br)OCO4)OC)OC C15084085
Cc1ccc(cc1)n2c(nnc2SCc3ccccc3)[C@H](C)NS(=O)(=O)c4ccc(cc4)[N+](=O)[O-] C16569039
CCOc1ccc(cc1)N(CC(=O)Nc2ccc(cc2)OC(F)(F)F)S(=O)(=O)c3c(noc3C)C C20240079
c1ccc(c(c1)c2ccc(o2)/C=C/C(=O)Nc3ccc(cc3)N4CCN(CC4)C(=O)C(F)(F)F)[N+](=O)[O-] C21123673
Cc1ccc2c(c1)OC(C[C@@H]2NC(=O)CN(c3cccc(c3)[N+](=O)[O-])S(=O)(=O)c4ccccc4)(C)C C22313486
CC1=C(C(C(=C(N1)C)C(=O)OC)C(=O)OCc2cc(cc3c2O[C@@H](OC3)c4ccccc4)F)C(=O)OC C25721134
c1ccc2cc(ccc2c1)c3nnc(o3)SCC(=O)Nc4c(c(c(o4)c5ccco5)c6ccco6)C#N C32697374
CC1=C([C@H](N2CCCSC2=N1)c3cccc(c3)NC(=O)c4ccc(cc4)[N+](=O)[O-])C(=O)OCC(C)C C34718807
CCCCC(=O)N(CCN1CCN(CC1)C(=O)Nc2ccc(cc2)[N+](=O)[O-])CC3=CC[C@H]4C[C@@H]3C4(C)C C34999378
Cc1cccc(c1)CSc2nnc(n2c3ccc(cc3)[N+](=O)[O-])[C@H](C)NS(=O)(=O)c4ccccc4 C35209394
COC(=O)c1c2c(sc1NC(=O)/C(=C\c3ccc(o3)c4ccc(cc4Cl)[N+](=O)[O-])/C#N)CCCC2 C36092604
CCCCNC(=O)[C@@H](c1cc(ccc1Cl)[N+](=O)[O-])N(C2CCCCC2)C(=O)c3cccc(c3)[N+](=O)[O-] C36491066
CCCCNC(=O)[C@H](c1cc(ccc1Cl)[N+](=O)[O-])N(C2CCCCC2)C(=O)c3cccc(c3)[N+](=O)[O-] C36491067
Cc1ccc(cc1)S(=O)(=O)CNC(=O)[C@H](c2ccc(cc2)[N+](=O)[O-])N(C3CCCCC3)C(=O)C(=C)C C36491389
CC(C)(C)NC(=O)[C@H](c1c2ccccc2ccc1OC)N(Cc3ccco3)C(=O)c4ccc(cc4)[N+](=O)[O-] C36506502
CC(C)(C)NC(=O)[C@@H](c1ccccc1)N(c2ccccc2Cl)C(=O)c3cc(cc(c3)[N+](=O)[O-])[N+](=O)[O-] C36543332
CC(C)(C)NC(=O)[C@@H](c1ccc(cc1)[N+](=O)[O-])N(c2ccccc2Cl)C(=O)c3cccc(c3)[N+](=O)[O-] C36548675
C[C@H](c1ccccc1)[C@@H](C(=O)NC2CCCCC2)N(C(=O)c3cc(cc(c3)[N+](=O)[O-])[N+](=O)[O-])C(C)(C)C C36583732
C[C@@H](c1ccccc1)[C@H](C(=O)NC2CCCCC2)N(C(=O)c3cc(cc(c3)[N+](=O)[O-])[N+](=O)[O-])C(C)(C)C C36583733
CC(C)(C)CC(C)(C)NC(=O)[C@H](c1ccc(cc1)[N+](=O)[O-])N(C(=O)c2ccc(cc2)[N+](=O)[O-])C(C)(C)C C36593673
CCc1nn2c(=O)cc(nc2s1)COc3ccc(cc3OCC)/C=C(\C#N)/C(=O)Nc4ccc(cc4)C C08603477
CN(C)c1ccc(cc1)NC(=O)c2c(n(nn2)c3ccc(cc3)OC(F)(F)F)CSc4ncccn4 C38490899
COCCn1c(nnc1SCC(=O)Nc2ccc(cc2F)Br)c3cccc(c3)[N+](=O)[O-] C39763875
CCOC(=O)c1ccc(cc1)NC(=O)/C(=C\c2c(nc3c(cccn3c2=O)C)Oc4cccc(c4)C)/C#N C39858627
CC[C@]1(Cc2ccccc2-c3c1c(=O)n(c(n3)N/N=C/c4ccccc4[N+](=O)[O-])c5ccc(cc5)OC)C C40035322
CCN1C(=C([C@@H](NC1=O)c2ccc(cc2)C(C)C)C(=O)OCC)CN3CCN(CC3)C(=O)c4ccco4 C40392448
CC[C@@H](C)[C@H](C(=O)Oc1ccc(cc1)/C=C(\C#N)/C(=O)NCc2ccco2)N3C(=O)c4ccccc4C3=O C40935564
CC1=C([C@H](n2c(nnn2)N1)c3ccc(c(c3)OC)OCc4cccc(c4)Br)C(=O)OCC=C C40978846
CCC(=O)N1CCN(CC1)c2ccc(cc2Cl)NC(=O)/C=C/c3ccc(o3)c4ccccc4[N+](=O)[O-] C57315685
CC[C@H](C(=O)Nc1c(c2c(s1)CCCC2)C#N)Sc3nnc4n3c5c(c6ccccc6n5CC)nn4 C59456613
CCCCNC(=O)CSc1nc2ccc(cc2s1)/N=C/c3ccc(c(c3)[N+](=O)[O-])N4CCOCC4 C59483337
CCSc1nc2ccc(cc2s1)NC(=O)CSc3nnc(n3CC=C)c4ccc(cc4)[N+](=O)[O-] C59792039
CC(=O)Nc1ccc(cc1)S(=O)(=O)N/N=C/c2cc(cc(c2[O-])[N+](=O)[O-])I C01616061
c1c(cn2c(n1)c(c(n2)C(=O)[O-])Cl)c3c(c(n[nH]3)c4cnc5c(c(nn5c4)C(=O)[O-])Cl)[N+](=O)[O-] C08781380
c1cc(ccc1c2nc3cc(ccc3o2)/N=C/c4cc(cc(c4[O-])[N+](=O)[O-])[N+](=O)[O-])Br C03144739
c1ccc2c(c1)C(=O)C(=C(C2=O)/N=C/c3cc(ccc3[O-])[N+](=O)[O-])/N=C/c4cc(ccc4[O-])[N+](=O)[O-] C09183442
c1cc(cc(c1)[N+](=O)[O-])N2C(=O)/C(=C\c3ccc(o3)c4cc(cc(c4)C(=O)[O-])C(=O)[O-])/SC2=S C09233857
CC1=NC2=C([C@@H](C1C(=O)OC(C)C)c3cc(c(c(c3)OC)[O-])[N+](=O)[O-])C(=O)C[C@@H](C2)c4ccccc4OC C12402827
CC(C)(C)c1ccc(cc1)/C=N/Nc2ccc(cc2S(=O)(=O)Nc3ccccc3C(=O)[O-])[N+](=O)[O-] C12651629
CC(C)[C@@H](C(=O)[O-])n1c(=O)c2ccccc2nc1SCC(=O)N3CCN(CC3)C(=O)c4ccco4 C13024684
C[C@@H](C(=O)[O-])Oc1ccc(cc1)C2=C[C@@H](n3c(nnn3)N2)c4cc(c(cc4Br)OC)O C13077309
c1cc(ccc1c2cc(=O)oc3c2ccc(c3)OS(=O)(=O)c4ccc(c(c4)C(=O)[O-])O)[N+](=O)[O-] C13197419
Cc1c(c(n2c(n1)nc(n2)SCC(=O)NC(=O)Nc3ccc(cc3)Br)C)CC(=O)[O-] C13222382
c1cc(c(cc1C(=O)[O-])OCC(=O)Nc2ccc(cc2C(=O)[O-])I)[N+](=O)[O-] C13274632
Cc1cccc(c1)c2nnc(n2Cc3ccco3)SCC(=O)Nc4cc(ccc4C(=O)[O-])C(=O)[O-] C13400398
C[C@H](C(=O)N1CCN(CC1)S(=O)(=O)c2cc(cs2)C(=O)[O-])Sc3ccc(cc3)[N+](=O)[O-] C13400734
c1cc(oc1)C(=O)Nc2ccc(cc2)C(=O)N3CCN(CC3)S(=O)(=O)c4ccc(cc4)C(=O)[O-] C13447251
c1cc(cc(c1)[N+](=O)[O-])[C@@H]2C(=C(C(=O)N2c3ccc(cc3)S(=O)(=O)N)[O-])C(=O)c4ccc(cc4)Cl C09242812
COc1ccc(c(c1)OC)/C=N/Nc2ccc(cc2S(=O)(=O)[N-]c3ccccc3Cl)[N+](=O)[O-] C20755366
Cc1ccc(cc1C)n2c3c(cn2)c(nc(n3)n4c(cc(n4)C)NC(=O)c5ccccc5[N+](=O)[O-])[O-] C21113843
COc1ccc(cc1OC)/C=N/Nc2ccc(cc2S(=O)(=O)[N-]c3ccccc3Cl)[N+](=O)[O-] C24035539
c1ccc(c(c1)[N-]S(=O)(=O)c2cccc(c2)C(=O)NNC(=O)c3cnc4ccccn4c3=O)Cl C25169983
COc1ccc(c(c1)OC)/C=N/Nc2ccc(cc2[N+](=O)[O-])S(=O)(=O)[N-]c3ccc(cc3)Cl C12529141
CCOc1cc(ccc1O)/C=N/Nc2ccc(cc2S(=O)(=O)[N-]c3ccccc3Cl)[N+](=O)[O-] C12498889
c1ccc2c(c1)cccc2/N=N/c3ccc(c(c3)/C=N/NC(=O)COc4ccc(cc4[N+](=O)[O-])Cl)[O-] C27830917
c1ccc(c(c1)C(=O)[O-])NS(=O)(=O)c2cccc(c2)[N-]S(=O)(=O)c3cccc4c3nsn4 C28807856
c1ccc2c(c1)[C@H](OC2=O)/C(=C(\c3ccccc3O)/[O-])/C(=O)C(=O)Nc4ccc(cc4Cl)[N+](=O)[O-] C18038287
c1ccc(cc1)C(=O)c2ccc3c(c2)nc(cn3)C(=C(/C(=N/c4nc5ccccc5s4)/[O-])[O-])[N+](=O)[O-] C33748145
COc1cc(cc(c1)OC)/C=N/Nc2ccc(cc2S(=O)(=O)[N-]c3ccccc3Cl)[N+](=O)[O-] C34721372
c1cc(oc1)CN([C@@H](c2ccc(cc2)[N+](=O)[O-])C(=O)NC3CCCCC3)C(=O)c4cc(ccc4[O-])[N+](=O)[O-] C36499778
Cc1ccc(o1)CN([C@H](c2ccc(cc2)[N+](=O)[O-])C(=O)NC(C)(C)C)C(=O)c3cc(ccc3[O-])[N+](=O)[O-] C36596699
C[C@@H]1C(=C2C(=NC(=NC2=O)CSc3nc4ccccc4c(=O)n3CCCOC(C)C)O1)C(=O)[O-] C39680418
c1cc(cc(c1)[N+](=O)[O-])[C@@H]2C(=C(C(=O)N2c3nc4ccc(cc4s3)C(=O)[O-])[O-])C(=O)c5ccco5 C13218157
Cc1ccc(c(c1)[N+](=O)[O-])c2ccc(o2)/C=C/3\C(=O)N(C(=S)S3)c4cc(cc(c4)C(=O)[O-])C(=O)[O-] C39861760
c1ccc(c(c1)C(=O)N/N=C/2\c3cc4c(cc3N=C2O)OCCO4)[N-]S(=O)(=O)c5cccs5 C40161305
Cc1cc(nc(n1)C)[N-]S(=O)(=O)c2ccc(cc2)NC(=O)c3cc([nH]n3)c4cc(ccc4[O-])Cl C38703735
c1ccc2c(c1)/C(=N\c3ccc(cc3)/C(=C/C(=O)C(=O)Nc4ccc(cc4C#N)[N+](=O)[O-])/[O-])/C=C(C2=O)[O-] C05316000
Cc1ccnc(n1)[N-]S(=O)(=O)c2ccc(cc2)NC(=O)[C@@H]3CCCN(C3)C(=O)Nc4cccs4 C49429158
Cc1c(noc1[N-]S(=O)(=O)c2ccc(cc2)NC(=O)C3CCN(CC3)C(=O)Nc4cccs4)C C49429575
Cc1cc(nc(n1)[N-]S(=O)(=O)c2ccc(cc2)/N=C/c3c(c(c4nc5ccccc5n4c3[O-])C#N)C)C C04647354
c1ccc2c(c1)c(cc(c2O)C(=O)Nc3cc(cc(c3)C(=O)[O-])C(=O)[O-])Sc4ccc(cc4)[N+](=O)[O-] C16525380
CC/C(=N\Nc1ccc(cc1[N+](=O)[O-])[N+](=O)[O-])/C[C@H](c2ccccc2)c3c(c4ccccc4oc3=O)[O-] C19301083
Cc1cc(ccc1c2ccc(o2)/C=C(\C#N)/C(=N/c3ccc(cc3C(F)(F)F)[N+](=O)[O-])/[O-])[N+](=O)[O-] C09057491
Cc1cc(c(n1c2ccc(c(c2)[N+](=O)[O-])N3CCCCC3)C)/C=C\4/C(=NC(=O)N(C4=O)Cc5ccco5)[O-] C59534762
Cc1cc(ccc1n2c(cc(c2C)/C=C/3\C(=NC(=S)N(C3=O)c4ccc(cc4OC)OC)[O-])C)[N+](=O)[O-] C59595825
Cc1ccc(c(c1)C)N2C(=O)[C@]3(Cc4cc(ccc4N(C3)CC(OC)OC)[N+](=O)[O-])C(=NC2=O)[O-] C09580724
Cc1cc(cc(c1)N2C(=O)[C@]3(Cc4cc(ccc4N(C3)CC(OC)OC)[N+](=O)[O-])C(=NC2=O)[O-])C C09216101
Cc1cccc\2c1N=C(/C2=N\Nc3ccc(cc3[N+](=O)[O-])S(=O)(=O)[N-]c4cccc(c4)Cl)O C18202347
Cc1cc(c2c(c1)/C(=N\Nc3ccc(cc3S(=O)(=O)[N-]c4ccccc4Cl)[N+](=O)[O-])/C(=N2)O)C C12529131
CN(C)c1ccc(cc1)/C=N/Nc2ccc(cc2S(=O)(=O)[N-]c3ccccc3C(=O)[O-])[N+](=O)[O-] C12558449
C/C(=N\Nc1ccc(cc1[N+](=O)[O-])[N+](=O)[O-])/C[C@@H](c2ccccc2)c3c(c4ccccc4oc3=O)[O-] C13635099
Cc1cc(cc(c1)N2C(=O)[C@]3(Cc4cc(ccc4N(C3)CC(OC)OC)[N+](=O)[O-])C(=O)N=C2[O-])C C09216101
CCN1c2ccccc2/C(=c/3\c(=O)n4c(=NC(=C([C@H]4c5cccc(c5)[N+](=O)[O-])C(=O)OCC)C)s3)/C1=O C01809598
CCCC[C@@H]1C(=O)N/C(=N\N=C\c2cc(ccc2OS(=O)(=O)c3ccc(c(c3)[N+](=O)[O-])C)C)/S1 C08387253
c1ccc(c(c1)C2=N/C(=C/c3cccc(c3)Oc4ccc(cc4[N+](=O)[O-])[N+](=O)[O-])/C(=O)O2)Br C02054726
c1ccc(cc1)c2nnc(n2c3ccccc3)Sc4ccc(o4)/C=N/NC(=O)c5ccccc5[N+](=O)[O-] C02188102
COc1ccc(cc1)n2nc(/c(=N/C(=O)c3c(n(nn3)c4ccc(cc4)F)c5ccccc5)/s2)C(=O)N6CCCCC6 C08770745
CC(C)(C)c1ccc(cc1)Oc2coc3cc(ccc3c2=O)OCC(=O)Nc4ccc(cc4[N+](=O)[O-])OC C08798858
C[C@H]1CN(C[C@@H](O1)C)S(=O)(=O)c2ccc(cc2)C(=O)/N=c\3/n(c4ccc(cc4s3)[N+](=O)[O-])CC=C C08999856
C[C@@H]1CN(C[C@H](O1)C)S(=O)(=O)c2ccc(cc2)C(=O)/N=c\3/n(c4ccc(cc4s3)[N+](=O)[O-])CC=C C08999858
Cc1ccc(cc1)c2nnc(n2c3ccc(cc3)OC)SCC(=O)N/N=C/c4ccccc4[N+](=O)[O-] C01474558
COC(=O)Cn\1c2ccc(cc2s/c1=N\C(=O)c3cc4cc(ccc4s3)[N+](=O)[O-])S(=O)(=O)C C09077481
CCOC(=O)c1cc2c(nc3c(cccn3c2=O)C)n(c1=NC(=O)c4cccc(c4C)[N+](=O)[O-])C(C)C C09350896
CCCn\1c2ccc(cc2s/c1=N\C(=O)c3ccc(cc3)S(=O)(=O)N4C[C@H](O[C@@H](C4)C)C)[N+](=O)[O-] C09299457
Cc1ccc2c(c1)sc(n2)N(C(=O)c3cc4cc(ccc4s3)[N+](=O)[O-])/N=C/c5ccc(o5)[N+](=O)[O-] C09628919
COc1ccc2c(c1)sc(n2)N(C(=O)/C=C/c3ccc(cc3)[N+](=O)[O-])/N=C/c4ccc(cc4)[N+](=O)[O-] C09629372
Cc1c(sc(n1)N2[C@H]([C@@H]3CCC/C(=C\c4ccc(cc4)[N+](=O)[O-])/C3=N2)c5ccc(cc5)[N+](=O)[O-])C(=O)C C12576065
Cc1c(sc(n1)N2[C@@H]([C@@H]3CCC/C(=C\c4ccc(cc4)[N+](=O)[O-])/C3=N2)c5ccc(cc5)[N+](=O)[O-])C(=O)C C12576080
Cc1c2c(c(n1c3ccccc3)C)[P@@](=Nc4ccc(cc4)[N+](=O)[O-])(N(N=C2)CCC#N)N5CCOCC5 C12524255
c1cc(cc(c1)Oc2ccc(cc2[N+](=O)[O-])[N+](=O)[O-])/C=C/3\C(=O)OC(=N3)c4cc(c(cc4Cl)F)F C03011731
CCC(C)(C)[C@H]1CCc2c(sc3c2c4nc(nn4cn3)c5ccc(o5)Cn6c(c(c(n6)C)[N+](=O)[O-])C)C1 C02799525
C=CCn\1c(=O)/c(=C/c2ccc(o2)c3ccc(cc3)[N+](=O)[O-])/s/c1=C(\C#N)/c4nnc5n4CCCCC5 C15906342
COc1ccc(cc1[N+](=O)[O-])S(=O)(=O)N(c2ccc3c(c2)c4c(o3)CCCC4)C(=O)c5ccncc5 C26510334
c1ccc(c(c1)N2CCN(CC2)C3=NC(=O)/C(=C\c4ccc(o4)c5cccc(c5)[N+](=O)[O-])/S3)[N+](=O)[O-] C27515460
c1ccc(c(c1)c2ccc(o2)/C=C/3\C(=O)N=C(S3)N4CCN(CC4)c5ccc(cc5)[N+](=O)[O-])[N+](=O)[O-] C27515600
Cc1ccc2c(c1)C3=C([C@H](n4c(nnn4)N3)c5ccccc5OC)[C@H](O2)c6ccc(c(c6OC)OC)OC C28058256
Cc1ccc2c(c1)C3=C([C@@H](n4c(nnn4)N3)c5ccccc5OC)[C@H](O2)c6ccc(c(c6OC)OC)OC C28058258
Cc1ccc2c(c1)C3=C([C@@H](n4c(nnn4)N3)c5ccc(cc5OC)OC)[C@@H](O2)c6ccc(cc6OC)OC C28058872
Cc1ccc2c(c1)C3=C([C@H](O2)c4ccc(cc4)C(=O)OC)[C@@H](n5c(nnn5)N3)c6ccc(cc6OC)OC C28058916
Cc1ccc2c(c1)C3=C([C@H](n4c(nnn4)N3)c5cc(ccc5OC)OC)[C@@H](O2)c6cc(ccc6OC)OC C28059267
Cc1ccc2c(c1)C3=C([C@@H](O2)c4ccc(cc4OC)OC)[C@H](n5c(nnn5)N3)c6cc(ccc6OC)OC C28059275
Cc1ccc2c(c1)C3=C([C@H](O2)c4ccc(cc4OC)OC)[C@@H](n5c(nnn5)N3)c6cc(ccc6OC)OC C28059281
Cc1ccc2c(c1)C3=C([C@H](O2)c4ccc(cc4)C(=O)OC)[C@H](n5c(nnn5)N3)c6cc(ccc6OC)OC C28059323
Cc1ccc2c(c1)C3=C([C@H](O2)c4ccc(cc4)C(=O)OC)[C@@H](n5c(nnn5)N3)c6cc(ccc6OC)OC C28059327
CC(C)(C)c1ccc2c(c1)O[C@@H](CO2)C(=O)N/N=C\c3cccc(c3)OC(=O)c4ccc(cc4)[N+](=O)[O-] C30721858
Cc1c2c(nc(nc2N3CCCN(CC3)C(=O)c4cccc(c4)[N+](=O)[O-])CC(C)C)n(n1)c5ccccc5 C35912689
c1ccc(cc1)C2=N/C(=C/c3c(cc(c(c3)/C=C\4/N=C(OC4=O)c5ccccc5)[N+](=O)[O-])[N+](=O)[O-])/C(=O)O2 C04266060
c1cc(cc(c1)[N+](=O)[O-])/C=C/C(=O)N(c2nc3ccc(cc3s2)Cl)/N=C/c4ccc(cc4)[N+](=O)[O-] C39713515
c1cc(ccc1/C=C/C(=O)N(c2nc3ccc(cc3s2)Cl)/N=C/c4ccc(cc4)[N+](=O)[O-])[N+](=O)[O-] C39713522
CCOc1ccc(cc1)/C=N/N(c2nc3ccc(cc3s2)C)C(=O)c4cc(cc(c4)[N+](=O)[O-])[N+](=O)[O-] C39714282
COc1ccc2c(c1)sc(n2)N(C(=O)/C=C/c3cccc(c3)[N+](=O)[O-])/N=C/c4ccc(cc4)[N+](=O)[O-] C39714621
C[C@@](Cc1ccc(cc1[N+](=O)[O-])c2ccc(c(c2)[N+](=O)[O-])C[C@@](C)(C(=O)OC)Cl)(C(=O)OC)Cl C12436563
CC1([C@H](N(C(=O)N1CC(=O)OC)c2ccc(c(c2)Cl)Cl)n3c(=O)n(c(=O)o3)c4ccc(c(c4)Cl)Cl)C C01231964
c1ccc(cc1)c2c3c(ncn(c3=O)/N=C/c4cccc(c4)[N+](=O)[O-])sc2Sc5ccccc5[N+](=O)[O-] C03218815
Cc1ccc(c(c1)C)[C@@H](C(=O)NC(C)(C)C)N(c2ccccc2)C(=O)c3cc(cc(c3)[N+](=O)[O-])[N+](=O)[O-] C36607726
c1ccc(cc1)[C@@H](C(=O)NC2CCCCC2)N(c3ccccc3)C(=O)c4cc(cc(c4)[N+](=O)[O-])[N+](=O)[O-] C36607764
Cc1ccc(cc1)[C@@H](C(=O)NC2CCCCC2)N(c3ccccc3)C(=O)c4cc(cc(c4)[N+](=O)[O-])[N+](=O)[O-] C36607822
COc1ccccc1/N=C\2/N(C(=O)/C(=C/c3cc(c(c(c3)OC)O)[N+](=O)[O-])/S2)c4ccccc4OC C59221015
c1ccc2c(c1)nc(s2)SC/C(=N/NC(=O)c3cc(cc(c3)[N+](=O)[O-])[N+](=O)[O-])/c4ccc(cc4)F C59460500
c1ccc(cc1)N2CCN(CC2)c3ccc(cc3[N+](=O)[O-])[C@@H](Nc4ccccn4)n5c6ccccc6nn5 C59488692
C/C(=N\Nc1nc(nc(n1)N2CCCCC2)N3CCCCC3)/c4ccc(cc4)N5C(=O)[C@H]6CCCC[C@@H]6C5=O C13576091
CCc1ccc(cc1)OCc2ccc(cc2)c3nc4c5c(ncn4n3)OC6=NN=C([C@@H]6[C@@H]5c7cnn(c7)C)C C22843236
C[C@@H]1CC[C@]2([C@@H](C[C@@H]([C@@H](O2)[C@@H](C)C(=O)c3ccc[nH]3)C)C)O[C@@H]1Cc4nc5c(o4)ccc(c5C(=O)[O-])NC C03871341
C[C@@H]1CC[C@]2([C@@H](C[C@H]([C@H](O2)[C@H](C)C(=O)c3ccc[nH]3)C)C)O[C@@H]1Cc4nc5c(o4)ccc(c5C(=O)[O-])NC C03995369
CC[C@]1(CC[C@@H](O1)[C@@]2(CC[C@@]3(O2)C[C@@H]([C@H]([C@H](O3)[C@H](C)[C@H]([C@H](C)C(=O)[O-])OC)C)O)C)[C@@H]4[C@H](C[C@@H](O4)[C@H]5[C@H](C[C@H]([C@@](O5)(CC)O)C)C)C C08214740
CC[C@]1(CC[C@@H](O1)[C@@]2(CC[C@]3(O2)C[C@@H]([C@H]([C@H](O3)[C@H](C)[C@H]([C@H](C)C(=O)[O-])OC)C)O)C)[C@@H]4[C@H](C[C@@H](O4)[C@H]5[C@H](C[C@H]([C@@](O5)(CC)O)C)C)C C08214741
Cc1ccc(cc1n2c(cc(c2C)/C=C/3\C(=O)NC(=S)N(C3=O)c4ccc(cc4OC)OC)C)C(=O)[O-] C08451795
Cc1ccc(cc1)c2nnc(n2c3ccc(cc3)C)SCC(=O)N/N=C/c4ccccc4OCC(=O)[O-] C01474682
Cc1c(oc2c1cc3c(c(c(=O)oc3c2C)CCC(=O)NCC4CCC(CC4)C(=O)NCCC(=O)[O-])C)C C09043786
Cc1c(oc2c1cc3c(c(c(=O)oc3c2)CC(=O)N[C@H](C(C)C)C(=O)N[C@@H](c4ccccc4)C(=O)[O-])C)C C11865407
Cc1ccc(cc1)S(=O)(=O)N[C@@H](CC(C)C)C(=O)N2CCC(CC2)C(=O)N[C@@H](c3ccccc3)C(=O)[O-] C12866269
CC[C@@H](C)[C@@H](C(=O)N[C@@H]([C@@H](C)CC)C(=O)[O-])NC(=O)C1(CCN(CC1)C(=O)OC(C)(C)C)c2ccccc2 C12885070
CC[C@@H](C)[C@@H](C(=O)N[C@@H](C(C)C)C(=O)[O-])NC(=O)C1(CCN(CC1)C(=O)OC(C)(C)C)c2ccccc2 C12885177
CC[C@H](C)[C@@H](C(=O)N[C@H](CC(C)C)C(=O)[O-])NC(=O)C1(CCN(CC1)C(=O)OC(C)(C)C)c2ccccc2 C12887538
Cc1cc(c(n1CCOC)C)/C=N/Nc2ccc(cc2S(=O)(=O)Nc3ccccc3C(=O)[O-])[N+](=O)[O-] C12548427
Cc1c2cc3c4c(oc3c(c2oc(=O)c1CC(=O)N[C@H](CC(C)C)C(=O)NCCCC(=O)[O-])C)CCCC4 C13577137
c1cc(ccc1[C@@H]2C(=C(C(=O)N2CCCCCC(=O)[O-])O)C(=O)c3ccc(cc3)Br)[N+](=O)[O-] C08892347
CC1=C([C@H](C2=C(N1)C[C@@H](CC2=O)c3cccs3)c4cc(c(c(c4)OC)[O-])[N+](=O)[O-])C(=O)OC5CCCC5 C19848109
CC1=C([C@@H](C2=C(N1)C[C@@H](CC2=O)c3cccs3)c4cc(c(c(c4)OC)[O-])[N+](=O)[O-])C(=O)OC5CCCC5 C19848111
CC(=O)N1CCc2c1ccc(c2)S(=O)(=O)N[C@H](Cc3ccccc3)C(=O)NCc4ccc(cc4)C(=O)[O-] C20232401
CCC(=O)N1CCc2c1ccc(c2)S(=O)(=O)N[C@@H](Cc3ccccc3)C(=O)Nc4cccc(c4)C(=O)[O-] C20234560
Cc1cc(no1)[N-]S(=O)(=O)c2ccc(cc2)NC(=S)Nc3c(c4c(s3)CCCCC4)C(=O)OC C20356904
C=CCN1c2ccccc2[C@@]3(C1=O)C(=C(C(=O)N3CCCN4CCOCC4)[O-])C(=O)c5cc6ccccc6o5 C16742285
CC(C)(C)c1c(c2cc(c3ccccc3c2o1)[N-]S(=O)(=O)c4ccc(c(c4)[N+](=O)[O-])Cl)C(=O)OC C28462916
CCOC(=O)C1=C(N=C2N([C@H]1c3cccc(c3)[N+](=O)[O-])C(=CS2)/C=C(/NCC4CC4)\[O-])c5ccccc5 C35705039
CCOC(=O)C1=C(N=C2N([C@H]1c3ccc(cc3)[N+](=O)[O-])C(=CS2)/C=C(/NCCOC)\[O-])c4ccccc4 C36064343
c1ccc(c(c1)N([C@@H](c2cccc(c2)O)C(=O)NC3CCCCC3)C(=O)c4cc(ccc4[O-])[N+](=O)[O-])Cl C36544612
c1ccc(c(c1)N([C@@H](c2ccc(cc2)O)C(=O)NC3CCCCC3)C(=O)c4cc(ccc4[O-])[N+](=O)[O-])Cl C36544618
CCCN([C@H](c1c2ccccc2ccc1OC)C(=O)NC3CCCCC3)C(=O)c4cc(ccc4[O-])[N+](=O)[O-] C36570179
CC(C)(C)CC(C)(C)NC(=O)[C@H](c1ccc(cc1)N(C)C)N(C(=O)c2cc(ccc2[O-])[N+](=O)[O-])C(C)(C)C C36585989
Cc1ccc(o1)CN([C@@H](c2ccc(cc2)Cl)C(=O)NC3CCCCC3)C(=O)c4cc(ccc4[O-])[N+](=O)[O-] C36596742
COc1ccc(c(c1)S(=O)(=O)Nc2cc(ccc2N3C[C@H]4C[C@@H](C3)c5cccc(=O)n5C4)C(=O)[O-])OC C06235158
CC[C@H](C)[C@@H](C(=O)N1CCC(CC1)C(=O)N[C@@H](c2ccccc2)C(=O)[O-])NS(=O)(=O)c3ccc(cc3)C C12865069
c1ccc2=[NH+][C@H](C(=c2c1)CCNC(=O)CCC(=O)[O-])/C=C\3/C(=NC(=S)N(C3=O)Cc4ccc(cc4)F)[O-] C38690380
CCOS(=O)(=O)[N-]c1ccc(cc1N2CCN[C@@H](C2)Br)S(=O)(=O)Oc3ccccc3 C39482809
CC(C)S(=O)(=O)c1ccc(c(c1)N2CCN[C@H](C2)Cl)[N-]S(=O)(=O)S(=O)(=O)c3ccccc3 C39482999
CCOC(=O)[C@@H]1[C@H](SC2=C1CCCCC2)NC(=O)[C@@H](C)Sc3nnc4n3c5c(c(n4)[O-])CCCC5 C39733516
c1cc(cc(c1)[N+](=O)[O-])[C@@H]2C(=C(C(=O)N2CCCO)[O-])C(=O)c3cccc(c3)OCc4ccc(cc4)Cl C40054832
c1cc(cc(c1)OCc2ccc(cc2)Cl)C(=O)C3=C(C(=O)N([C@@H]3c4ccc(cc4)[N+](=O)[O-])CCCO)[O-] C40054834
c1ccc(c(c1)COc2ccc(cc2)C(=O)C3=C(C(=O)N([C@@H]3c4cccc(c4)[N+](=O)[O-])CCCO)[O-])Cl C40055078
c1ccc(c(c1)COc2ccc(cc2)C(=O)C3=C(C(=O)N([C@H]3c4ccc(cc4)[N+](=O)[O-])CCCO)[O-])Cl C40055081
c1ccc(c(c1)COc2ccc(cc2)C(=O)C3=C(C(=O)N([C@@H]3c4ccccc4[N+](=O)[O-])CCCO)[O-])Cl C40055114
Cc1nnc(s1)[N-]S(=O)(=O)c2ccc3c(c2)CCCN3S(=O)(=O)C[C@@]45CC[C@@H](C4(C)C)CC5=O C40176126
C/C=C\CN1C(=O)[C@H]2[C@@H](N[C@@]([C@@H]2C1=O)(Cc3ccc(cc3)[N+](=O)[O-])C(=O)[O-])c4ccc(cc4)c5ccccc5 C43218313
CCc1ccc(cc1)N2C(=O)[C@H]3[C@H](N[C@@]([C@@H]3C2=O)(Cc4ccc(cc4)[N+](=O)[O-])C(=O)[O-])c5ccccc5O C33864227
c1ccc2c(c1)-c3ccccc3C2COC(=O)N[C@H](Cc4cc(c(c(c4O)[N+](=O)[O-])Cl)Cl)C(=O)[O-] C44323313
CCCC[C@@H]1CC=C(C(=O)N1Cc2ccc(cc2)c3ccccc3c4[n-]nnn4)CNC(=O)OC(C)(C)C C52617997
Cc1cc(nc(n1)N/C(=N/C(=O)CSc2nnc(s2)C)/[N-]CCc3c[nH]c4c3cc(cc4)Cl)C C18223143
CC1(CC2=C([C@@H](c3c(nc(nc3[O-])SCc4ccc(cc4)[N+](=O)[O-])N2)c5ccc(cc5)OC)C(=O)C1)C C17242305
Cc1ccc(cc1S(=O)(=O)[N-]c2ccccc2Cl)N/N=C(\C(=O)C)/C(=O)Nc3ccccc3OC C12532117
COc1c(nccn1)[N-]S(=O)(=O)c2ccc(cc2)NC(=S)NC(=O)/C=C/c3cccc4c3cccc4 C66200625
C[C@@H](c1ccc(cc1)CC(C)C)C(=O)NC(=S)Nc2ccc(cc2)S(=O)(=O)[N-]c3c(nccn3)OC C66200632
CC(=O)O[C@@H]1CCC([C@@H]2[C@@]1([C@@H]3[C@@H](C[C@]45[C@@H]([C@@]3([C@@H](C2)OC(=O)C)C(=O)C4=C)OC(O5)(C)C)OC(=O)C)C)(C)C C04268195
CC(=O)O[C@@H]1CCC([C@H]2[C@@]1([C@@H]3[C@@H](C[C@]45[C@@H]([C@@]3([C@@H](C2)OC(=O)C)C(=O)C4=C)OC(O5)(C)C)OC(=O)C)C)(C)C C04268196
CC(=O)O[C@@H]1CCC([C@@H]2[C@@]1([C@H]3[C@@H](C[C@]45[C@@H]([C@@]3([C@@H](C2)OC(=O)C)C(=O)C4=C)OC(O5)(C)C)OC(=O)C)C)(C)C C04268197
COc1ccc(c(c1)[N+](=O)[O-])C2=N/C(=C\C[C@H]3Cc4c(ccc(c4C5(C3)OCCO5)OC)Cl)/C(=O)O2 C05028801
c1ccc(cc1)c2c(cn(n2)c3ccccc3)/C=N/NC(=O)c4cccc(c4)S(=O)(=O)N5CCOCC5 C03396649
CC1=NC2=C([C@H](C1C(=O)OC3CCCC3)c4cc5c(cc4[N+](=O)[O-])OCO5)C(=O)C[C@H](C2)c6ccccc6 C00848107
CC1=NC2=C([C@H](C1C(=O)OC3CCCC3)c4cc5c(cc4[N+](=O)[O-])OCO5)C(=O)C[C@@H](C2)c6ccccc6 C00848105
CC[C@H](C)N1C(=O)/C(=C/c2c(nc3c(cccn3c2=O)C)N4CCN(CC4)C(=O)OCC)/SC1=S C01446996
Cc1ccc(cc1[N+](=O)[O-])S(=O)(=O)N(c2ccc(cc2)OC(=O)c3ccccc3)C(=O)c4ccccc4 C09030445
CCOC(=O)c1cc2c(nc3c(cccn3c2=O)C)n(c1=NC(=O)c4ccc(cc4)Cl)C[C@@H]5CCCO5 C09209773
CCOC(=O)C1CCN(CC1)c2c(c(=O)n3ccccc3n2)/C=C\4/C(=O)N(C(=S)S4)CCCOC C09319184
CC1=C([C@H](n2c(=O)/c(=C\c3ccco3)/sc2=N1)c4ccc(cc4)OC(=O)c5ccco5)C(=O)OCC=C C09348550
CCOC(=O)N1CCc2c(sc(c2C#N)NC(=O)c3ccc(cc3)S(=O)(=O)N4CCCC[C@H]4C)C1 C09391490
Cc1c2c(n(n1)c3ccccc3)Oc4c(c5nc(nn5cn4)COc6ccccc6)[C@@H]2c7ccccc7OC C09486991
c1cc(cc(c1)[N+](=O)[O-])C(=O)CN(C(=O)c2ccc(cc2Cl)Cl)N3C(=O)[C@H]4[C@@H]5CC[C@@H](C5)[C@@H]4C3=O C09525726
CCCn\1c2ccc(cc2s/c1=N\C(=O)c3ccc(cc3)S(=O)(=O)N4C[C@@H](C[C@H](C4)C)C)[N+](=O)[O-] C09299466
COc1ccc2c(c1)sc(n2)N(C(=O)c3cccc(c3OC)OC)/N=C/c4coc5ccccc5c4=O C09629649
CCOC(=O)c1cc2c(nc3c(cccn3c2=O)C)n(c1=NC(=O)c4ccc(cc4)Cl)Cc5ccco5 C11690719
CCOC(=O)c1cc2c(nc3c(cccn3c2=O)C)n(c1=NC(=O)c4ccccc4Cl)Cc5ccco5 C11690729
CCOC(=O)c1cc2c(nc3ccccn3c2=O)n(c1=NC(=O)c4cc(cc(c4)C)C)CCCOC(C)C C11690864
C[C@@H]1Cc2ccccc2N1C(=O)CN(c3ccc(cc3)OC)S(=O)(=O)c4ccc(c(c4)[N+](=O)[O-])Cl C12587072
CN(OC)S(=O)(=O)c1cccc(c1)C(=O)N2CCN(CC2)S(=O)(=O)c3ccccc3C(F)(F)F C13165223
CC(=O)Nc1ccc2c(c1)s/c(=N/C(=O)[C@@H]3CCCN(C3)S(=O)(=O)c4ccccc4)/n2CCOC C12664669
c1ccc2c(c1)-n3cccc3[C@H](N2C(=O)CN(C4CC4)C(=O)c5ccc(c(c5)[N+](=O)[O-])Cl)c6ccco6 C16570124
CN(Cc1ccccc1)C(=O)CCc2nc(no2)CN3CCN(CC3)C(=O)c4ccc(o4)Br C20562433
CN1C(=O)C(C(=O)N(C1=S)C)(Cc2ccc(cc2OC)OC)CN3C[C@H]4C[C@@H](C3)c5cccc(=O)n5C4 C16039941
CCOc1ccc(cc1OC)[C@@H]2C3=C(c4cc(ccc4O2)Cl)Nc5nnnn5[C@@H]3c6ccc(cc6)OC C28056132
CCOc1ccc(cc1OC)[C@H]2C3=C(c4cc(ccc4O2)Cl)Nc5nnnn5[C@H]3c6cccc(c6)OC C28057133
c1cc(ccc1CS(=O)(=O)N2CCOCC2)C(=O)Nc3ccc(cc3)S(=O)(=O)N4CCCCCC4 C30851188
CCOC(=O)c\1cc2c(nc3c(cccn3c2=O)C)n(/c1=N\C(=O)c4ccc(cc4)Cl)C[C@H]5CCCO5 C11690724
CC[C@@H](C)N1C(=O)/C(=C\c2c(nc3ccc(cn3c2=O)C)N4CCN(CC4)C(=O)OCC)/SC1=S C33397261
CCNC(=O)/C(=C\c1cn(nc1c2cccc(c2)S(=O)(=O)N3C[C@H](O[C@@H](C3)C)C)c4ccccc4)/C#N C35447574
c1ccc(cc1)N2CN(C(=O)C23CCN(CC3)C(=O)COc4ccc(cc4)Cl)CC(=O)N5CCOCC5 C35744114
Cc1cccc(c1)CN2[C@H]([C@H](OC2=O)c3ccc(cc3)NC(=O)CC(C)C)C(=O)N4CCN(CC4)C(=O)C C35752668
CC(C)C(=O)Nc1cccc(c1)[C@@H]2[C@H](N(C(=O)O2)Cc3cccc(c3)Cl)C(=O)N4CCN(CC4)C(=O)C C35756631
CCOC(=O)C1CCN(CC1)C(=O)[C@H]2COC3(N2C(=O)c4ccc(cc4)F)CCN(CC3)C(=O)C5CC5 C35981901
CCN1CCN(CC1)C(=O)[C@H]2[C@H](OC(=O)N2Cc3cccc(c3)C)c4ccc(cc4)NC(=O)c5ccco5 C36217197
CCN1CCN(CC1)C(=O)[C@H]2[C@H](OC(=O)N2Cc3ccccc3C)c4ccc(cc4)NC(=O)c5ccco5 C36220446
c1ccc(cc1)S(=O)(=O)[C@H](C(=O)N2CCN(CC2)C(=O)c3ccco3)NC(=O)c4ccc(cc4)Cl C36625466
CCOC1=C[C@@H]2C[C@@H]3CO[P@@](=O)(NN3C[C@@H]2C=C1S(=O)(=O)c4ccccc4)S(=O)(=O)C(C)C C39470016
CCOC1=C[C@@H]2CN3[C@@H](C[C@@H]2C=C1S(=O)(=O)c4ccccc4)CO[P@@](=O)(N3)S(=O)(=O)C(C)C C39470027
CCCCCN1C(=O)/C(=C\c2c(nc3ccccn3c2=O)N4CCN(CC4)C(=O)OCC)/SC1=S C39716291
CCCCOC(=O)c1ccc(cc1)N2[C@H](c3c(=O)c4cc(ccc4oc3C2=O)F)c5ccc(cc5)[N+](=O)[O-] C39875826
c1ccc(cc1)[C@H]2[C@H](C(=O)N2n3c(nc4ccccc4c3=O)CSc5nnc(o5)c6ccncc6)Cl C40866750
c1ccc(cc1)C(=O)CSc2nnc(s2)NC(=O)c3c4c(n(n3)[C@@H]5CCS(=O)(=O)C5)CCCC4 C40987894
CC1=C([C@@H](n2c(=O)/c(=C/c3ccco3)/sc2=N1)c4ccc(cc4)OC(=O)c5ccco5)C(=O)OCC=C C01883626
c1c(cnc(c1Cl)NCCN2C(=O)[C@@H]3[C@H]4C[C@@H]([C@@H]3C2=O)[C@@H]5[C@@H]4C(=NO5)C(=O)N6CCCC6)C(F)(F)F C12956018
CCCOc1ccc(cc1)N2C(=O)[C@@H]3[C@@H](N(O[C@@H]3C2=O)c4cccc(c4)[N+](=O)[O-])c5ccc(cc5)N(C)C C18115016
[H]/N=C\1/C(=C/c2cn(c3c2cccc3)CCOc4c(cccc4C)C)/C(=O)N=C5N1N=C(S5)S(=O)(=O)C C41077864
[H]/N=C\1/C(=C\c2ccc(cc2)OCCOc3ccc(c(c3)C)Cl)/C(=O)N=C4N1N=C(S4)S(=O)(=O)C C20207740
CC(C)(C)OC(=O)N[C@@H](Cc1ccc(cc1)CNC(=O)OCC2c3ccccc3-c4c2cccc4)C(=O)[O-] C04218178
CC(C)(C)OC(=O)N[C@H](Cc1ccc(cc1)CNC(=O)OCC2c3ccccc3-c4c2cccc4)C(=O)[O-] C04218182
CC(C)(C)OC(=O)Nc1ccc(cc1)C[C@@H](C(=O)[O-])NC(=O)OCC2c3ccccc3-c4c2cccc4 C02560714
CC(C)(C)OC(=O)Nc1ccc(cc1)C[C@H](C(=O)[O-])NC(=O)OCC2c3ccccc3-c4c2cccc4 C02569789
Cc1ccc(cc1)C(=O)O[C@H]([C@H](C(=O)[O-])OC(=O)c2ccc(cc2)C)C(=O)Nc3ccc(cc3)Cl C10130620
CC(C)Oc1ccc(cc1)/C=C(/C(=O)Nc2cccc(c2)C(=O)[O-])\NC(=O)/C=C/c3ccc(cc3)OC C12657320
CCN(c1ccc(cc1)NC(=O)CSc2nc3ccccc3c(=O)n2[C@@H](C(C)C)C(=O)[O-])C(C)C C13024589
C[C@H](c1ccccc1Cl)NC(=O)CSc2nc3cc(ccc3c(=O)n2Cc4ccco4)C(=O)[O-] C13050901
CCOc1ccc(cc1)c2nnc(n2CCC(=O)[O-])S[C@@H](C)C(=O)Nc3c(cccc3C(C)C)C C13194071
Cc1cccc(c1)c2nnc(n2CC(=O)[O-])S[C@H](C)C(=O)Nc3ccc(c(c3)Cl)OC(F)F C13205606
c1cc(ccc1C(=O)[O-])NS(=O)(=O)c2ccc(c(c2)[N+](=O)[O-])NCc3ccc(cc3Cl)Cl C13211076
c1cc(ccc1CCNC(=O)CSc2nnc(n2CC(=O)[O-])c3ccc(cc3)Cl)OC(F)F C13220178
c1ccc2c(c1)c(=O)n(c(n2)SCC(=O)Nc3ccccc3SCC#N)CCCCCC(=O)[O-] C13223787
C[C@@H](c1ccco1)NC(=O)CSc2nc3cc(ccc3c(=O)n2Cc4ccccc4Cl)C(=O)[O-] C13272325
c1ccc(c(c1)C(=O)[O-])NS(=O)(=O)c2cccc(c2)Nc3ccc(cc3[N+](=O)[O-])C(=O)NC4CC4 C13461029
CC(C)(C)OC(=O)COc1ccc(cc1)C[C@@H](C(=O)[O-])NC(=O)OCC2c3ccccc3-c4c2cccc4 C14632661
c1ccc(c(c1)/C=C\2/C(=O)N(C(=S)S2)CCCC(=O)Nc3ccc(c(c3)C(=O)[O-])O)OC(F)F C16922732
c1ccc(c(c1)/C=C\2/C(=O)N(C(=S)S2)CCCC(=O)Nc3ccc(c(c3)O)C(=O)[O-])OC(F)F C16922737
CC(C)COC(=O)N[C@H](Cc1c[nH]c2c1cccc2)C(=O)N/N=C/c3cc(c(c(c3)OC)[O-])[N+](=O)[O-] C06134837
CCCOC(=O)c1ccc(cc1)Nc2cnn(c(=O)c2Cl)C34C[C@@H]5C[C@H](C3)CC(C5)(C4)CC(=O)[O-] C16678237
CC[C@H](C)c1ccc(cc1)NC(=O)CCSc2nc([nH]n2)N/N=C/c3cc(cc(c3[O-])Cl)Cl C20834419
C[C@H](C(=O)Nc1cc(cc(c1)NC(=O)[C@@H](C)Oc2ccccc2Cl)C(=O)[O-])Oc3ccccc3Cl C21142365
c1ccc(c(c1)/C=N/Nc2ccc(cc2[N+](=O)[O-])S(=O)(=O)[N-]c3cccc(c3)Cl)C(F)(F)F C12529227
CC(C)[C@H](C(=O)N/N=C\c1ccc(c(c1)Br)OCC(=O)[O-])NC(=O)c2ccc(cc2)Cl C30960898
Cc1c(c(n(n1)C)C)CCCN(C)c2ccc(cc2C(=O)[O-])NS(=O)(=O)c3ccc(s3)Cl C32962268
CC1=C([C@@H](N2C(=CSC2=N1)/C=C(/NCc3ccncc3)\[O-])c4cccc(c4)F)C(=O)OCCOC C35696457
Cc1ccc(cc1)[C@H]2C(=C(N=C3N2C(=CS3)/C=C(/NCCN4CCOCC4)\[O-])C)C(=O)OCC=C C35697241
CC1=C([C@@H](N2C(=CSC2=N1)/C=C(/NCc3ccco3)\[O-])c4ccccc4Cl)C(=O)OCCOC C36050071
CC1=C([C@@H](N2C(=CSC2=N1)/C=C(/NCc3ccco3)\[O-])c4ccc(cc4)Cl)C(=O)OCCOC C36052673
CCCCNC(=O)[C@@H](c1ccccc1C)N(c2cccc(c2)Cl)C(=O)c3cc(ccc3[O-])[N+](=O)[O-] C36484306
CCCCNC(=O)[C@@H](c1ccc(cc1)C)N(c2ccccc2Cl)C(=O)c3cc(ccc3[O-])[N+](=O)[O-] C36544720
Cc1ccccc1[C@@H](C(=O)NC(C)(C)CC(C)(C)C)N(C(=O)c2cc(ccc2[O-])[N+](=O)[O-])C(C)(C)C C36585842
Cc1c([nH]/c(=N/S(=O)(=O)c2cc(ccc2OC)/C=C/C(=O)[O-])/s1)c3ccc(cc3)OC(F)F C13030730
C[C@@H](Cn1c(=O)c2ccc(cc2nc1SCC(=O)N[C@@H](C)c3ccc(cc3)CC(C)C)C(=O)[O-])O C13052077
Cc1c(sc(n1)C)C(=O)C2=C(C(=O)N([C@H]2c3cc(c(c(c3)C(C)(C)C)O)C(C)(C)C)CCOCCO)[O-] C40098718
COc1ccc2cc(c(nc2c1)OC)C[C@@H](C(=O)[O-])NC(=O)OCC3c4ccccc4-c5c3cccc5 C44325435
COc1ccc2cc(c(nc2c1)OC)C[C@H](C(=O)[O-])NC(=O)OCC3c4ccccc4-c5c3cccc5 C44325439
c1ccc(cc1)[C@H](C(=O)c2c[nH]c3c2cccc3)Sc4nc5cc(ccc5c(=O)n4CCO)C(=O)[O-] C13045579
c1ccc(cc1)n2c(=O)c3ccc(cc3nc2SCC(=O)NCCc4c[nH]c5c4cccc5)C(=O)[O-] C13218561
CC([C@H](NC(=O)c1ccc(cc1)OC(F)(F)F)N/C(=N/C#N)/[N-]c2ccc(nc2)Cl)(Cl)Cl C28866456
CC1=C([C@H](n2c(nc(n2)SCc3ccccc3Cl)N1)c4ccccc4C(=O)[O-])C(=O)OC(C)C C01282931
CC1=C([C@@H](n2c(nc(n2)SCc3ccccc3Cl)N1)c4ccccc4C(=O)[O-])C(=O)OCC=C C54622520
CCCc1cc(cc(c1CCC)CCC)C(=O)N2C[N-]S(=O)(=O)c3c2cc(c(c3)S(=O)(=O)N)Cl C58901910
CCc1nnc(s1)[N-]S(=O)(=O)c2ccc(cc2)NC(=O)NC(CC)(C(F)(F)F)C(F)(F)F C33718241
c1ccc(cc1)CCN(CC(=O)N/N=C/c2ccc(cc2)C(=O)[O-])S(=O)(=O)c3ccc(cc3)Cl C59435888
CCCCC[C@@H]\1CCC/C1=N\[N-]C2=NC(=O)[C@@H](S2)CC(=O)Nc3ccc(cc3)/N=N/c4ccccc4 C22506982
CCCCC[C@@H]\1CCC/C1=N\[N-]C2=NC(=O)[C@H](S2)CC(=O)Nc3ccc(cc3)/N=N/c4ccccc4 C22506969
Cc1ccc(cc1)SCc2cc(=O)nc([nH]2)N/C(=N/C(=O)c3ccccc3)/[N-]c4ccc(cc4)OC C09424332
CCOc1ccc(cc1)[C@@H]2C(=C(N=C3C2=C(CCC3)[O-])SCC(=O)Nc4ccc(cc4)NC(=O)C)C#N C02310213
CC(C)(C)OC(=O)[C@@H](C[C@H](C(=O)OC(C)(C)C)NC(=O)OCC1c2ccccc2-c3c1cccc3)C(=O)[O-] C64219211
Cc1ccccc1n2c(cc(n2)C(C)(C)C)NC(=O)[C@H](Cc3ccccc3)NC(=O)c4ccc(cc4)[N+](=O)[O-] C00732729
CCOc1cc(ccc1OC(=O)c2ccc(cc2Cl)Cl)/C=N/NC(=O)C(=O)Nc3ccc(cc3)C C02543319
CCOc1cc(ccc1OC(=O)c2ccc(cc2Cl)Cl)/C=N/NC(=O)C(=O)Nc3cccc(c3)C C02521801
c1ccc(cc1)C(=O)N/C(=C/c2cccs2)/C(=O)N/N=C/c3ccc(cc3)OC(=O)/C=C/c4ccco4 C04962869
CC(C)[C@@H](C(=O)Nc1ccc(cc1)S(=O)(=O)Nc2nccs2)NC(=O)c3ccc(cc3)C(C)(C)C C04522021
CC(C)(C)c1ccc(cc1)c2nnc(n2c3ccccc3)SCC(=O)N/N=C/c4ccc(c(c4)OC)O C02338384
CCN(CC)c1ccc(cc1)/C=C(\C(=O)N/N=C/c2ccc(cc2)Cl)/NC(=O)c3ccc(cc3)[N+](=O)[O-] C09908340
CCCCCCc1c(c2ccc(cc2oc1=O)OCC(=O)NCC(=O)N3CC[C@]4(CCCC[C@H]4C3)O)C C11867037
COc1ccc(cc1)c2nnc(n2c3ccc(cc3)OC)SCC(=O)N/N=C/c4c[nH]c5c4cccc5 C01477630
C[C@H](CC(C)(C)OC)Nc1cc2c(c(n(c2nc1)CCc3ccccc3)C(=O)OC)NC(=O)[C@@H]4CCOC4 C14541627
c1cc(cc(c1)[N+](=O)[O-])/C=C/C(=O)NC(=S)Nc2cccc(c2)C(=O)Nc3cccc(c3)C(F)(F)F C14567791
CCCCCCOc1ccc(cc1C(=O)NC(=S)N2CCNC(=O)[C@@H]2CC(=O)OC)Br C14648572
CCCCCCOc1ccc(cc1C(=O)NC(=S)N2CCNC(=O)[C@H]2CC(=O)OC)Br C14648574
CC[C@H](C)[C@@H](C(=O)Nc1nnc(s1)c2ccc(cc2)N(C)C)NC(=O)Nc3c(cccc3C(C)C)C(C)C C16607418
CC(C)CN(CC(C)C)S(=O)(=O)c1ccc(cc1)NC(=O)CCNS(=O)(=O)c2ccc(cc2)Cl C20628853
CCCCNC(=O)CC[C@H]1C(=O)N2C(=N1)c3ccccc3N=C2S[C@@H](CC)C(=O)NC4CCCCC4 C20642765
CC(C)(C)C(=O)OC[C@@H]1[C@H]([C@@H]([C@@H]([C@H](O1)N)OC(=O)C(C)(C)C)OC(=O)C(C)(C)C)OC(=O)C(C)(C)C C16322718
CCOC(=O)C1=C(NC(=O)N[C@H]1c2ccco2)COC(=O)c3ccc(cc3)COc4ccc(cc4)Cl C24013453
CCc1ccc(cc1)NC(=O)/C(=C\c2ccc(cc2OC)OC)/NC(=O)c3cc(cc(c3)[N+](=O)[O-])[N+](=O)[O-] C28307033
C[C@@H](C(=O)NCc1ccco1)N2CC3=C(C2=O)[C@H](NC(=O)N3CC=C)c4cccc(c4)Oc5ccccc5 C35636723
CCCCNC(=O)N1CCN(C[C@H]1C)C(=O)[C@@H]([C@@H](C)CC)NC(=O)Nc2c(cccc2C(C)C)C(C)C C35688318
CCCNC(=O)N1CCN(CC1)CC2=C([C@H](NC(=O)N2CC)c3ccc(cc3)C(C)(C)C)C(=O)OCC C36006720
CCOC(=O)C1=C(N(C(=O)N[C@@H]1c2cccc(c2)F)CC=C)CN3CCN([C@@H](C3)C)C(=O)NC(C)(C)C C36019098
CCOC(=O)C1=C(N(C(=O)N[C@@H]1c2ccc(cc2)OC)CC=C)CN3CCN(CC3)C(=O)NC(C)(C)C C36026069
CC(C)(C)C(=O)OC[C@H]1[C@@H]([C@@H]([C@@H]([C@@H](O1)N)OC(=O)C(C)(C)C)OC(=O)C(C)(C)C)OC(=O)C(C)(C)C C33914656
CCCCCCN([C@@H](c1ccccc1O)C(=O)NC2CCCCC2)C(=O)c3cc(cc(c3)[N+](=O)[O-])[N+](=O)[O-] C36511536
CCCCNC(=O)[C@@H](c1cc(ccc1Cl)[N+](=O)[O-])N(c2ccccc2Cl)C(=O)c3ccc(cc3)O C36545032
Cc1ccc(o1)CN([C@H](c2cccc(c2)OC)C(=O)NC(C)(C)CC(C)(C)C)C(=O)c3c(cccc3O)O C36597465
C[C@H](C(=O)Oc1ccc2c(c1)OC(=C([C@@H]2c3ccc(cc3OC)OC)C#N)N)Oc4ccc(cc4)C(C)C C38657184
C[C@H](C(=O)Oc1ccc2c(c1)OC(=C([C@H]2c3ccc(c(c3)OC)OC)C#N)N)Oc4ccc(cc4)C(C)C C38658643
CCCCOc1ccc(cc1OC)[C@@H]2c3ccc(cc3OC(=C2C#N)N)OC(=O)COc4ccc(cc4)CC C38660185
CCCCOc1ccc(cc1OC)[C@@H]2c3ccc(cc3OC(=C2C#N)N)OC(=O)c4cccc(c4)[N+](=O)[O-] C38660209
CCCOc1ccc(cc1OCC)[C@@H]2c3ccc(cc3OC(=C2C#N)N)OC(=O)c4ccc(cc4)[N+](=O)[O-] C38683841
CCCOc1ccc(cc1OCC)[C@H]2c3ccc(cc3OC(=C2C#N)N)OC(=O)c4ccc(cc4)[N+](=O)[O-] C38683843
CCCCOc1ccc(cc1OCC)[C@H]2c3ccc(cc3OC(=C2C#N)N)OC(=O)COc4ccccc4 C38684027
CC(C)COc1ccc(cc1OC)[C@@H]2c3ccc(cc3OC(=C2C#N)N)OC(=O)c4ccc(cc4)[N+](=O)[O-] C38684167
CC(C)CCOc1cccc(c1)[C@H]2c3ccc(cc3OC(=C2C#N)N)OC(=O)COc4ccc(cc4)OC C38684666
CCCCCOc1ccccc1[C@H]2c3ccc(cc3OC(=C2C#N)N)OC(=O)COc4ccccc4OC C38686048
CCC(C)(C)N1[C@@H](N=NN1)[C@@H]([C@@H]2C=c3ccc(c(c3=[NH+]C2=O)C)C)[NH+](Cc4ccccc4)Cc5ccco5 C39710763
Cc1ccc(cc1)NC(=O)[C@@H](C)Sc2nnc(n2CC(C)C)[C@H](CO)NC(=O)c3ccc(cc3)Cl C39762002
CCCCOc1ccc(cc1OC)/C=C(\C#N)/C(=O)Nc2c(c3c(s2)CCCC3)C(=O)NCCOC C39992393
CCOc1cc(ccc1OCc2ccc(cc2Cl)Cl)/C=N/NC(=O)CSc3nnc(s3)N C40947197
CC1=C([C@H](C(=C(N1)SCC(=O)Nc2cccc(c2)OC)C#N)c3ccc(cc3)Cl)C(=O)OCCOC C01782886
CCN(CC)c1ccc(c(c1)O)/C=N/NC(=O)CSc2nnc(n2c3ccc(cc3)OC)c4ccccc4 C01899407
CCC/C=C/[C@@H](C(=O)NCS(=O)(=O)c1ccc(cc1)C)N(c2ccccc2)C(=O)c3c(cccc3O)O C36610108
CC(=C)Cn1c(nnc1SCC(=O)N/N=C/c2cccc(c2O)OC)c3ccc(cc3)Br C02522015
C[C@H](C(=O)N/N=C/c1c2ccccc2ccc1O)Sc3nnc(n3CC=C)CNc4ccc(cc4)Cl C02097847
CCN(CC)c1ccc(c(c1)O)/C=N/NC(=O)CSc2nnc(n2c3ccccc3)CCc4ccccc4 C58991809
c1cc(ccc1/C=C/C(=O)NC(=S)NNC(=O)COc2ccc(cc2Br)Cl)[N+](=O)[O-] C09229872
Cc1cccc(c1)C2=N[C@@H]3N([C@H]2NC(C)(C)C)N=C(S3)N(C)CC(=O)NCCC4=c5ccccc5=[NH+]C4 C64491442
Cc1ccc(cc1)C(=O)O[C@H]([C@@H](C(=O)[O-])OC(=O)c2ccc(cc2)C)C(=O)Nc3ccccc3C C09973845
CCN(CC)S(=O)(=O)c1cc(c(c(c1)NS(=O)(=O)c2ccc(cc2)/C=C/C(=O)[O-])C)C C10515990
CCOc1ccc(cc1)c2nnc(n2CCC(=O)[O-])S[C@@H](C)C(=O)Nc3cc(ccc3C)C C13017912
CCOc1ccc(cc1)c2nnc(n2CC(=O)[O-])S[C@@H](C)C(=O)Nc3ccccc3Cl C13018437
CCOc1ccc(cc1)c2nnc(n2CC(=O)[O-])S[C@@H](C)C(=O)Nc3c(cccc3F)F C13018511
CC(C)[C@@H](c1ccccc1)NC(=O)CSc2nc3cc(ccc3c(=O)n2Cc4ccco4)C(=O)[O-] C13051035
COC(=O)c1ccc(cc1)/C=C/C(=O)c2ccc(cc2)S(=O)(=O)NCc3ccc(cc3)C(=O)[O-] C13066708
CC[C@H](C)c1ccccc1NC(=O)[C@H](C)Sc2nnc(n2CCC(=O)[O-])c3ccc(cc3)OC C13178540
CCOc1ccc(cc1)c2nnc(n2CC(=O)[O-])SCC(=O)Nc3ccc(cc3F)Cl C13194972
CC[C@@H](C)c1ccccc1NC(=O)[C@@H](C)Sc2nnc(n2CC(=O)[O-])c3ccc(cc3)OCC C13195530
C[C@H](C(=O)Nc1ccc(cc1)C(F)(F)F)Sc2nnc(n2CC(=O)[O-])c3ccc(cc3)OC C13200848
C[C@H](C(=O)Nc1ccc(cc1)OC(F)F)Sc2nnc(n2CC(=O)[O-])c3ccc(cc3)Cl C13204190
C[C@@H](C(=O)Nc1ccc(cc1)OC(F)F)Sc2nnc(n2CC(=O)[O-])c3ccc(cc3)Cl C13204192
COc1ccc(cc1)c2nnc(n2c3ccccc3F)SCC(=O)Nc4ccc(cc4)CC(=O)[O-] C13242430
COc1ccc(cc1)NC(=O)[C@H](c2ccccc2)Sc3nnc(n3CC(=O)[O-])c4cccs4 C13246590
c1ccc(cc1)CNS(=O)(=O)c2ccc(c(c2)C(=O)[O-])OS(=O)(=O)/C=C/c3ccccc3 C13262621
Cc1ccc(cc1)c2nnc(n2CC(=O)[O-])SCC(=O)NCc3ccccc3OC(F)(F)F C13281048
CCC(CC)n1c(nnc1SCC(=O)Nc2ccc(cc2)C(=O)[O-])COc3ccccc3Cl C13355574
C=CCn1c(=O)c2ccc(cc2nc1SCC(=O)Nc3ccc(cc3)Oc4ccccc4)C(=O)[O-] C13363817
CCc1ccccc1NC(=O)CN(C)C(=O)CSc2ncc(n2c3ccc(cc3)F)C(=O)[O-] C13364792
c1ccc(cc1)Cc2nnc(n2Cc3ccco3)SCC(=O)Nc4ccc(cc4)/C=C/C(=O)[O-] C13409343
CCc1cc2c(s1)nc(n(c2=O)CCCOC)SCC(=O)Nc3ccc(cc3)/C=C/C(=O)[O-] C13438600
CCOc1ccc(cc1)c2nnc(n2CC(=O)[O-])SCC(=O)N[C@@H](c3cccs3)C(C)C C13443986
CCN(CC)S(=O)(=O)c1ccc(c(c1)NC(=O)[C@H]2CC=CC[C@H]2C(=O)[O-])Oc3ccc(cc3)C C13467521
c1ccc2c(c1)c(nc(n2)C(=O)NCCCN(C3CCCCC3)C(=O)COc4ccc(cc4)F)[O-] C22472209
c1cc(ccc1/C=N/NC(=O)C(Oc2ccc(cc2)Cl)Oc3ccc(cc3)Cl)OCC(=O)[O-] C25539230
CC(C)c1ccc(cc1)[C@@H]2CC(=NN2C3=NC(=O)[C@H](S3)CC(=O)NCCC(=O)[O-])c4ccccc4 C28067427
Cc1ccc(c(c1)C)S(=O)(=O)Nc2ccc(c(c2)C(=O)[O-])N(C)CCCc3c(nn(c3C)C)C C33253689
CCCn1c(cc(n1)C)CN(C)c2ccc(cc2C(=O)[O-])NS(=O)(=O)c3cc(ccc3F)F C33253814
CCCCOc1cccc(c1)C(=O)C2=C(C(=O)N([C@H]2c3ccc(c(c3)OCC)O)Cc4ccco4)[O-] C33437014
CC1=C([C@@H](N2C(=CSC2=N1)/C=C(/NCCCN3CCOCC3)\[O-])c4ccsc4)C(=O)OC C34923812
CC(C)(C)OC(=O)N1CCC[C@@H]1C[C@@H](C(=O)[O-])NC(=O)OCC2c3ccccc3-c4c2cccc4 C01081448
CC[C@H](C)N/C(=C/C1=CSC2=NC(=C([C@H](N12)c3ccc(cc3)OC)C(=O)OCCOC)C)/[O-] C35693116
Cc1ccccc1[C@@H]2C(=C(N=C3N2C(=CS3)/C=C(/NCc4ccncc4)\[O-])C)C(=O)OCCOC C35693226
Cc1ccc(cc1)[C@@H]2C(=C(N=C3N2C(=CS3)/C=C(/NCc4ccncc4)\[O-])C)C(=O)OCCOC C35696198
CC1=C([C@H](N2C(=CSC2=N1)/C=C(/NCCOC)\[O-])c3ccccc3Cl)C(=O)OCCOC C36050070
CC[C@@H](C)N/C(=C/C1=CSC2=NC(=C([C@H](N12)c3cccc(c3)OC)C(=O)OCCOC)C)/[O-] C36052757
CCN(CC)C(=O)C1=C(N=C2N([C@@H]1c3ccc(cc3)[N+](=O)[O-])C(=CS2)/C=C(/NCC4CC4)\[O-])C C36053688
Cc1ccc(c(c1)C)[C@H]2C(=C(N=C3N2C(=CS3)/C=C(/NCCOC)\[O-])C)C(=O)OCCOC C36061171
CCCCNC(=O)[C@H](c1ccc(cc1C)C)N(Cc2ccco2)C(=O)c3cc(ccc3[O-])[N+](=O)[O-] C36499642
C[C@@H](c1ccccc1)[C@H](C(=O)NC(C)(C)C)N(Cc2ccco2)C(=O)c3cc(ccc3[O-])[N+](=O)[O-] C36499694
CC(C)(C)CC(C)(C)NC(=O)[C@H](c1cccc(c1)OC)N(C)C(=O)c2cc(ccc2[O-])[N+](=O)[O-] C36530093
CCCCNC(=O)[C@H](c1ccc(cc1)N(C)C)N(C(=O)c2cc(ccc2[O-])[N+](=O)[O-])C(C)(C)C C36585991
Cc1ccc(c(c1)N(CC(=O)N/N=C/c2ccccc2C(=O)[O-])S(=O)(=O)c3ccccc3)OC C13136397
C[C@@H](C(=O)Nc1ccccc1C(C)C)Sc2nnc(n2CCC(=O)[O-])c3ccc(cc3)OC C13021047
CC[C@H](C)N/C(=C/C1=CSC2=NC(=C([C@@H](N12)c3ccc(cc3)[N+](=O)[O-])C(=O)N(CC)CC)C)/[O-] C40400778
CC[C@H](C)N/C(=C/C1=CSC2=NC(=C([C@H](N12)c3ccc(cc3)[N+](=O)[O-])C(=O)N(CC)CC)C)/[O-] C40400781
CC(C)Cc1ccc(cc1)S(=O)(=O)Nc2ccc(cc2C(=O)[O-])N3CCN(CC3)CCC#N C40451063
COc1cc(c(c(c1)OC)C[C@@H](C(=O)[O-])NC(=O)OCC2c3ccccc3-c4c2cccc4)OC C44320282
c1ccc2c(c1)-c3ccccc3C2COC(=O)N[C@H](Cc4cccn4CCN5CCOCC5)C(=O)[O-] C44324706
CCN(CC)S(=O)(=O)c1cccc(c1)c2nnc(n2N)SCC(=O)Nc3cc(ccc3C)C C03274415
CCN(CC)S(=O)(=O)c1cccc(c1)c2nnc(n2N)SCC(=O)Nc3ccc(c(c3)F)C C03295589
CCc1c(sc(c1C(=O)OC)NC(=S)NNC(=O)[C@H](C)Oc2ccc(cc2[N+](=O)[O-])C)C C02857437
Cc1ccc(cc1)NS(=O)(=O)c2cc(ccc2OC)C(=O)OCC(=O)NC(=O)NCC(C)C C08981289
c1cc(ccc1Sc2ccc(cc2C(=O)OCC(=O)Nc3c(ccs3)C(=O)N)[N+](=O)[O-])Cl C09032259
CCCCn1c(c(c(=O)[nH]c1=O)N(CCOC)C(=O)COc2cc(c(cc2Cl)Cl)Cl)N C09582766
CCOC(=O)c1c(csc1NC(=O)[C@@H](C)Sc2nnc(n2N)c3ccco3)c4ccccc4 C11669081
C[NH+](C)[C@@H](Cc1ccccc1)CNc2ccc(cc2[N+](=O)[O-])S(=O)(=O)Nc3ccc(cc3)C(=O)[O-] C13211852
C=CCNC(=O)NC(=O)COC(=O)c1ccccc1NS(=O)(=O)c2cc(ccc2Cl)Cl C03559229
CCCCNC(=O)N1CCN(C[C@@H]1C)C(=O)[C@@H](Cc2ccccc2)NC(=O)Nc3ccc(cc3)[N+](=O)[O-] C16429380
C[C@H](C(=O)NNC(=O)c1ccc(c(c1)S(=O)(=O)NC(C)(C)C)OC)Oc2ccc3ccccc3c2 C18051224
CCOc1ccc(cc1)c2nnc(n2N)SCC(=O)N[C@H](c3ccc4c(c3)OCCCO4)C(C)C C19352317
COc1cc(cc(c1OC)OC)/C=N/Nc2nnc(n2N)SCc3cccc(c3)Br C20827167
c1ccc(cc1)/C=C/C=N/Nc2[nH]nc(n2)SCC(=O)Nc3ccc(cc3)S(=O)(=O)N4CCCC4 C20834089
CC(C)Sc1nnc(s1)NC(=O)CSc2nc([nH]n2)N/N=C/c3cccc4c3cccc4 C20905597
COc1cc(cc(c1OC)OC)/C=N/Nc2nnc(n2N)SCc3ccc(cc3)Br C20920109
c1cc(cc(c1)[N+](=O)[O-])NC(=O)CCSc2nc([nH]n2)N/N=C/c3ccc(cc3Cl)Cl C21076960
CC/C(=N\Nc1[nH]nc(n1)SCCC(=O)Nc2cccc(c2)N3CCCC3=O)/c4ccccc4 C21081748
Cc1c(n(c(c1C#N)NC(=O)COC(=O)c2ccc(cc2)CNC(=O)NC(C)C)c3ccccc3)C C21494152
CC(C)[C@@H](C(=O)NC(=O)N)OC(=O)c1cccc(c1)S(=O)(=O)N(CC=C)c2ccccc2Cl C22571194
CCCCN(c1c(n(c(=O)[nH]c1=O)CCC)N)C(=O)CSc2nccn2c3cc(cc(c3)C)C C23052353
Cc1ccc(c(c1)/C=C/C(=O)NNC(=O)c2cccc(c2)S(=O)(=O)Nc3ccccc3OC)OC C24176990
Cc1ccc(c(c1)C)NC(=O)NC(=O)COC(=O)c2ccc(c(c2)S(=O)(=O)NC(C)(C)C)OC C24229431
C[C@@H](C(=O)NNC(=O)c1ccc(cc1)S(=O)(=O)Nc2ccccc2OC)Oc3ccc(cc3)F C27199455
CC[C@H](C)[C@@H](C(=O)Nc1nnc(s1)c2ccc(cc2)N(C)C)NC(=O)Nc3cc(cc(c3)OC)OC C33741034
CCCCNC(=O)N1CCN(C[C@@H]1C)C(=O)[C@@H]([C@@H](C)CC)NC(=O)Nc2ccc(cc2)[N+](=O)[O-] C35004521
Cc1cc(nc(n1)N/C(=N/C(=O)COc2ccc(cc2)OC)/NCCc3c[nH]c4c3cc(cc4)OC)C C22825698
CCN(CC)S(=O)(=O)c1ccc(c(c1)NC(=O)[C@H](C)OC(=O)c2ccc(cc2N)[N+](=O)[O-])Cl C36240265
CCOC(=O)c1cc(sc1NC(=O)[C@@H](C)Sc2nnc(n2N)c3ccoc3C)c4ccccc4 C36800144
Cc1ccc(cc1)NC(=O)CNC(=O)C2CCN(CC2)C(=O)[C@H](CCSC)NC(=O)OC(C)(C)C C12662282
CCOC(=O)C1=C(NC(=O)N[C@H]1c2ccc(cc2)Cl)CSc3nc([nH]n3)/C=C/c4ccc(o4)C C12844411
C[C@H](c1ccccc1)NC(=O)c2ccccc2NC(=O)COC(=O)[C@@H](C(C)C)NC(=O)c3ccco3 C39192586
CCOC(=O)[C@H]1[C@H](SC=C1CC(C)C)NC(=O)CSc2[nH]c(=O)c(c(n2)C)CCC(=O)O C39693227
C[C@@H](C(=O)Nc1ccc(cc1)NC(=O)C)Sc2nnc(n2CC=C)CC(=O)Nc3ccccc3Cl C39745197
CCn1c(nnc1S[C@@H](C)C(=O)Nc2ccccc2O)[C@@H](CCSC)NC(=O)c3ccc(cc3)OC C39767707
CCOC(=O)C1=C([C@H]([C@H](S1)NC(=O)CSc2[nH]nc(n2)c3ccco3)C(=O)Nc4ccccc4)C C39969474
CCOC(=O)c1c(oc(c1C(=O)N)NC(=O)[C@@H](C)Oc2c(=O)c3ccccc3oc2c4ccccc4)C C40167910
CC[C@H](C(=O)Nc1ccc(cc1)S(=O)(=O)N(C)C)n2c(nnc2SCc3ccccc3Cl)N C40173184
C[C@H](C(=O)Nc1c(c(c(o1)c2ccccc2)c3ccccc3)C#N)n4c(nnc4SCC(=O)OC)N C40174092
CC(C)c1ccc(cc1)NC(=O)O[C@@H]2CO[C@H]3[C@@H]2OC[C@@H]3NC(=S)Nc4cc(cc(c4)OC)OC C03841742
CCCSc1nnc(s1)NC(=O)CSc2nc([nH]n2)N/N=C/c3cccc(c3)Br C58994018
C=CCSc1nnc(s1)NC(=O)CSc2nc([nH]n2)N/N=C/c3cccc(c3)Br C58994021
CCSc1nc2ccc(cc2s1)NC(=O)CSc3nc([nH]n3)N/N=C/c4ccc(cc4)N(C)C C59005409
CCN(CC)c1ccc(cc1)/C=N/Nc2[nH]nc(n2)SCC(=O)Nc3c(c4c(s3)CCC4)C#N C59005817
c1ccc(c(c1)CSc2nnc(s2)NC(=O)CSc3nc([nH]n3)NN=C4CCCC4)Cl C59040492
CCOC(=O)c1c2c(sc1NC(=O)CSc3nnc(n3N)c4cccc(c4)[N+](=O)[O-])CCC2 C59046239
C[C@@H](C(=O)NNC(=S)NC(=O)/C=C/c1cccc(c1)[N+](=O)[O-])Oc2ccc(cc2Cl)Cl C10450655
C=CCn1cc(cn1)/C=N/Nc2[nH]nc(n2)SCC(=O)Nc3ccccc3SCc4ccc(cc4)F C59831916
c1ccc(c(c1)/C=N/Nc2[nH]nc(n2)SCC(=O)Nc3ccc(cc3)OC(F)(F)F)[N+](=O)[O-] C59843968
c1ccc(c(c1)/C=N/Nc2[nH]nc(n2)SCCC(=O)Nc3ccc(cc3Cl)Cl)[N+](=O)[O-] C59844282
c1cc(ccc1/C=N/N=C/2\NC(=O)[C@@H](S2)CC(=O)Nc3ccc(cc3)Cl)C(=O)[O-] C09561666
Cc1cccc(c1C)NC(=O)c2c(n3c(=O)cc(nc3s2)C)C(=O)Nc4ccc(cc4)C(=O)[O-] C01791734
Cc1c2cc3c(cc2oc(=O)c1CC(=O)N[C@@H](Cc4c[nH]c5c4cccc5)C(=O)[O-])oc6c3CCCC6 C02153223
C[C@]12CC[C@H]3[C@H]([C@@H]1CC[C@H]2OC(=O)CCC(=O)NCC(C)(C)[C@@H](C(=O)[O-])O)CCC4=CC(=O)CC[C@]34C C12877870
c1cc(ccc1NS(=O)(=O)c2cc(ccc2Cl)C(=O)[O-])S(=O)(=O)NCC(F)(F)F C13031369
Cc1cc(c(c(c1)Cl)NC(=O)CSc2nc3cc(ccc3c(=O)n2CCO)C(=O)[O-])C C13045602
Cc1ccc(c(c1)NC(=O)CSc2nc3cc(ccc3c(=O)n2C[C@@H](C)O)C(=O)[O-])C C13051262
C[C@@H](Cn1c(=O)c2ccc(cc2nc1SCC(=O)N[C@H](C)c3ccc(cc3)Cl)C(=O)[O-])O C13052073
C[C@@H](C(=O)NNS(=O)(=O)c1ccc(cc1)C(=O)[O-])Oc2ccc(cc2)C(=O)c3ccccc3 C13059318
Cn1c(=O)c2ccc(cc2nc1SCC(=O)NC(=O)NC34CC5CC(C3)CC(C5)C4)C(=O)[O-] C13200023
C[C@H]1CCC[C@@H]([C@@H]1C)NC(=O)NC(=O)CSc2nnc(n2CC(=O)[O-])c3ccc(cc3)Cl C13204486
CC(=O)Nc1ccc(cc1)c2ccc(cc2)S(=O)(=O)N(C)CC(=O)Nc3ccccc3C(=O)[O-] C13239860
COc1ccc(cc1)NS(=O)(=O)c2cccc(c2)NC(=O)[C@H]3CC=CC[C@H]3C(=O)[O-] C13250486
c1ccc(c(c1)C(=O)[O-])NS(=O)(=O)c2cccc(c2)NS(=O)(=O)c3ccc(cc3)C#N C13262770
C/C(=N\NC(=O)c1cc(cn1C)Cl)/c2ccc(cc2)S(=O)(=O)Nc3ccc(cc3)C(=O)[O-] C13269046
CCN(CC)S(=O)(=O)c1ccc(c(c1)C(=O)[O-])N2CCc3c(sc(c3C#N)N)C2 C13272512
Cc1cc(cc(c1C)S(=O)(=O)Oc2ccc(cc2)C3=CCN(CC3)C(=O)N)C(=O)[O-] C13455398
c1cc(cc(c1)S(=O)(=O)Nc2ccc(cc2NS(=O)(=O)c3cccc(c3)F)C(=O)[O-])F C13463123
c1ccc(cc1)C(=O)N/C(=C/c2cccs2)/C(=O)N/N=C/c3ccc(c(c3)[O-])[N+](=O)[O-] C03144867
Cc1c(cccc1[N+](=O)[O-])C(=O)NC(=S)Nc2ccc(cc2C(=O)[O-])Br C16250144
C/C(=N\NC(=O)CC12CC3CC(C1)CC(C3)C2)/c4cc5c(cc4NC(=O)/C=C/C(=O)[O-])OCO5 C20158050
CN(CCO)c1ccc(cc1)/C=N/NC(=O)c2ccccc2[N-]S(=O)(=O)c3cccs3 C23740700
Cc1c(cco1)C(=O)NNC(=O)c2cc3ccccc3cc2[N-]S(=O)(=O)c4cccs4 C25530293
C[C@H](C(=O)N/N=C/c1cc(cc(c1[O-])[N+](=O)[O-])Br)Nc2ccc(cc2)OC C27528177
Cc1cccc(c1)NS(=O)(=O)c2ccc(cc2)NC(=O)c3ccc(cc3Cl)[N-]S(=O)(=O)C C30859609
c1cc[nH]/c(=N\S(=O)(=O)c2ccc(cc2)NS(=O)(=O)c3ccc(cc3)C(=O)[O-])/c1 C13278360
Cc1c2c(c(c3c1O[C@]4(C[C@H]([C@H]([C@]([C@H]4C3)(C)CCC(=O)[O-])C(C)(C)O)O)C)OC)C(=O)OC2 C37538410
COc1ccc(cc1)/C=C(/C(=O)Nc2ccc(cc2)C(=O)[O-])\NC(=O)c3ccc(cc3)OC C12471409
C[C@@H](C(=O)Nc1ccc(cc1)NC(=O)C)OC(=O)c2ccccc2[N-]S(=O)(=O)c3cccs3 C04529170
CCOc1ccc(cc1)c2nnc(n2CC(=O)NNC(=O)c3ccc(cc3)OC(C)C)[S-] C17294030
Cc1ccc(cc1)COc2ccc(cc2OC)[C@H](c3c(n[nH]c3[O-])C)C4=C(N=N[C@@H]4O)C C39422247
C[C@H](C(=O)NC(=O)NC(C)C)OC(=O)c1cccc(c1)S(=O)(=O)[N-]c2cccc(c2)Cl C24893908
Cc1ccc(cc1C(=O)[O-])S(=O)(=O)/N=c\2/[nH]c(cs2)c3ccc(cc3)CCNC(=O)C C13031642
CC(=O)NCCc1ccc(cc1)c2cs/c(=N\S(=O)(=O)c3ccc(cc3)CCC(=O)[O-])/[nH]2 C13031656
c1cc(c(cc1[N+](=O)[O-])CNS(=O)(=O)c2ccc(c(c2)C(=O)[O-])Br)O C13246350
CC1=C(S[C@@H]2[C@H]1C(=O)N([C@@H](N2)SCc3[nH]c(=O)c4ccc(cc4n3)C(=O)[O-])CC=C)C C39722307
Cc1cccc(c1NC(=O)C)c2c(nc(nn2)S[C@@H](C)C(=O)Nc3ccc(cc3)F)[O-] C44803208
Cc1ccc(c(c1)C)Nc2nnc(s2)SCc3[nH]c(=O)c4c(c(sc4n3)C(=O)[O-])C C13416792
Cc1c2c(cc(=O)[nH]c2sc1C(=O)[O-])CSc3nnc(n3C4CC4)c5c[nH]c6c5cccc6 C13404302
CC1(CC(=C2[C@@H](c3c([nH]c(nc3=O)SCC=C)N=C2C1)c4ccc(c(c4)[N+](=O)[O-])O)[O-])C C33810362
c1cc(ccc1/C=C\2/C(=O)N(C(=O)S2)CCC(=O)Nc3ccc(c(c3)C(=O)[O-])O)Cl C54360728
CC(C)(C)[C@H](NC(=O)CCCc1cccnc1)N/C(=N/C#N)/N=c/2\cccc-3[n-]cccc23 C40952190
c1ccc(cc1)/C=C(\C(=O)Nc2ccc(cc2)C(=O)[O-])/NC(=O)c3cccc(c3)[N+](=O)[O-] C59730016
c1c(cc(c(c1Br)NC(=O)CSc2[nH]c(=O)cc(n2)[O-])Br)[N+](=O)[O-] C59941843
Cc1csc(n1)Nc2cccc(c2)[N-]S(=O)(=O)c3ccc(cc3)S(=O)(=O)NC4CC4 C60166604
Cc1ccc(cc1)n2c3c(c(=O)nc2[O-])[C@](C(=O)N3)(C(F)(F)F)NS(=O)(=O)c4ccc(cc4)C C01880744
CC(C)NC(=O)CN1CCN(CC1)c2ccc(cc2NS(=O)(=O)c3cc(ccc3F)F)C(=O)[O-] C33253255
Cc1ccc(c(c1)[N-]S(=O)(=O)C2=CN=C(C2)[C@@H]3NN[C@H](O3)c4ccc(cc4)F)OC C64613107
Cc1cc(c(c(c1)c2c(nc(nn2)S[C@H](C)C(=O)Nc3cccc(c3C)Cl)[O-])NC(=O)C)C C64774521
COc1c(nccn1)[N-]S(=O)(=O)c2ccc(cc2)NC(=O)Nc3cccc(c3)Cl C66200268
Cc1ccc(cc1)S(=O)(=O)Cn2c(nnn2)C[NH+](Cc3ccccc3)Cc4ccc(cc4)F C06199208
Cc1cc2c(cc1C)sc(n2)N(CC[NH+](C)C)C(=O)c3cccc(c3)N4C(=O)CCC4=O C09323228
CC[NH+](CC)CCN(c1nc2c(cccc2s1)OC)C(=O)c3ccccc3S(=O)(=O)C C09385994
Cc1c(c(n(n1)[C@@H]2CCS(=O)(=O)C2)C)C[NH+](C)Cc3cn(nc3c4ccccc4)c5ccccc5 C09389546
CN(C)S(=O)(=O)c1ccc(cc1)C(=O)N(Cc2cccs2)c3ccc(cc3)C[NH+]4CCOCC4 C09549292
CN(CC(=O)N1CC[NH+](CC1)Cc2ccc(cc2)C#N)S(=O)(=O)c3ccc(s3)Cl C09579074
Cc1ccc2c(c1)sc(n2)N(CC[NH+](C)C)C(=O)CCS(=O)(=O)c3ccc(cc3)OC C10028165
CCS(=O)(=O)c1ccc(cc1)C(=O)N(CC[NH+]2CCOCC2)c3nc4ccc(cc4s3)Cl C10046864
C[NH+](C)CCN(c1nc2c(s1)cccc2SC)C(=O)c3ccc(cc3)N4C(=O)CCC4=O C10812456
C[NH+](C)CCN1C(=O)C[C@@](C1=O)(CC(=O)N2CCCC[C@@H]2c3nccs3)c4ccccc4Cl C11998478
CC(C)c1c(cnn1c2nccc(n2)c3cccs3)C(=O)N4CC[NH+](CC4)Cc5ccccc5 C12279354
CC(C)N1C[C@@H](C[NH+](CC1=O)C2CCN(CC2)C(=O)C)OCc3ccc(cc3)OC(F)(F)F C14535677
C/C(=C\c1ccco1)/C[NH+]2CCC3(CC2)C(=O)N(C(=O)N3CCOC)C4Cc5ccccc5C4 C14536086
CN1C(=O)N(C(=O)C12CC[NH+](CC2)C/C=C/c3ccc(cc3)N(C)C)CCCc4ccncc4 C14749210
CN(C[C@@H]1CCC[NH+](C1)CCc2ccc(cc2)Cl)C(=O)c3ccc(cc3)n4cnnn4 C14953403
CN(c1ccccc1)C(=O)C[NH+]2CCN(CC2)c3c(c4c(c(n3)c5ccco5)CCC4)C#N C20590700
CC(=O)N(c1ccccc1OC)c2nc(cs2)C[NH+]3CCN(CC3)Cc4nc5ccccc5s4 C22799946
C[C@H](c1ccccc1)N2CCN(CC2)C(=O)CSc3nnc(n3c4ccccc4)C[NH+]5CCCC5 C25064719
Cc1c(c(n(n1)c2ccccc2)C)C[NH+](C)CC(=O)N3CCN(CC3)c4ccc(cc4)OC C32543855
c1c(cc(c2c1C(=O)[C@@](CO2)(C[NH+]3CCCC3)CN4CCCC4)[N+](=O)[O-])Br C19144112
c1cc(ccc1C[NH+]2CCN(CC2)c3nc4c(c5c(s4)CCC5)c(=O)n3CC(=O)N6CC6)Cl C34747881
CCc1c(sc2c1c(=O)n(c(n2)N3CC[NH+](CC3)CC(=O)N4CCCCC4)CC(=C)C)C C34749356
CC1(Cc2c(sc3c2c(nc(n3)SCC=C)N4CC[NH+](CC4)CC(=O)N5CC5)CO1)C C34750000
CC[NH+]1CCN(CC1)c2c3c4c(sc3nc(n2)SCC(=O)N(C)C)COC(C4)(C)C C34750171
Cc1ccc(cc1[N+](=O)[O-])C(=O)N(Cc2cccn2C)C3CC[NH+](CC3)Cc4ccccc4 C34980487
c1ccc(cc1)CN(c2nc3c(s2)CCCC3)C(=O)CN4CC[NH+](CC4)[C@H]5CCS(=O)(=O)C5 C22920066
CC(=O)N(CC[NH+]1CCCC1)CC(=O)N2CCc3c(ccs3)[C@@H]2COc4ccccc4OC C36117529
C[NH+]1CCN(CC1)c2c(c(no2)c3ccc(cc3)F)CN(Cc4ccco4)C(=O)c5cccs5 C36312100
CCCCN1C(=O)/C(=C\c2c(c(c(=O)n(c2N3CC[NH+](CC3)C)CCC)C#N)C)/SC1=S C33812589
CCCCn1c(c(c(c(c1=O)C#N)C)/C=C\2/C(=O)N(C(=S)S2)CC=C)N3CC[NH+](CC3)CC C33812663
C[C@H]1[C@H](Oc2ccccc2O1)C(=O)N(CCCn3cc[nH+]c3)c4nc5c(cccc5s4)F C38847748
CN(C)c1ccc(cc1)C[NH+]2CCN(CC2)CCOC(=O)N3CCN(CC3)Cc4ccccc4 C39200260
COc1cc2=C[C@@H](C(=O)[NH+]=c2cc1OC)CN(Cc3ccc(cc3)F)S(=O)(=O)c4ccccc4F C39325195
CCCn1c2c(c(n1)C(=O)N3CCCC3)C[C@H](CC2)[NH+]4CCC(CC4)N5C[C@H](O[C@H](C5)C)C C14746140
CCc1cccc2=C(C[NH+]=c12)C(=O)COC(=O)c3ccc(c(c3)S(=O)(=O)N(C)C)Cl C39431835
c1cc(ccc1n2c(nnc2SCc3nc(on3)c4ccsc4)C[NH+]5CCCCC5)F C39554117
CCCCn1c(nnc1SCC2=NC(=O)C3=C4CCC[C@@H]4SC3=N2)[C@H](CC)[NH+](C)C C39733058
c1ccc(cc1)[C@H](C(=O)C2=c3ccccc3=[NH+]C2)Sc4ccc(cn4)S(=O)(=O)N5CCOCC5 C39991844
CCc1ccc2=[NH+]C(=O)[C@@H](C=c2c1)[C@H]3c4cc(c(cc4CCN3S(=O)(=O)C)OC)OC C40010781
C[C@@H](c1nnc(o1)c2ccc(cc2)OC)[NH+]3CCN(CC3)Cc4csc(n4)c5ccsc5 C40039005
c1cc(oc1)C(=O)N(CCN2CCOCC2)Cc3[nH+]ccn3Cc4ccc(cc4Cl)Cl C40389864
Cc1cccc(c1C)N2CCN(CC2)C(=O)C3CC[NH+](CC3)Cc4nnc(o4)c5ccccc5 C40946278
C[C@@H](C(=O)C1=c2ccccc2=[NH+]C1)OC(=O)c3ccc(cc3)S(=O)(=O)N4CCCCC4 C44657399
C[NH+](C)CCN(c1nc2ccc(cc2s1)OC(F)(F)F)C(=O)c3cccc(c3)S(=O)(=O)C C56902114
c1ccc(cc1)CN(Cc2ccco2)C(=O)C[NH+]3CCC[C@H](C3)c4nnc5n4CCCCC5 C58918649
c1ccc(cc1)N2C(=O)[C@H]([C@H](C=N2)N3CCN(CC3)C(=O)CCC4=c5ccccc5=[NH+]C4)Cl C63204850
C[C@@]12[C@H]3C(=c4ccccc4=[NH+]3)[C@H](CN1C(=O)CN(C2=O)CCCN5CCOCC5)c6ccccc6Cl C63363044
Cc1c(non1)CN(C)C(=O)CC[C@H]2CN(CC[C@H]2[NH+](C)C)Cc3ccc4ccccc4c3 C20909378
CCOc1cc(ccc1O[C@@H](C)C(=O)N(C)C)/C=C(\C#N)/C(=O)C2=c3ccccc3=[NH+][C@H]2C C64220560
C[NH+](C[C@H]1CCCO1)C2CCN(CC2)C(=O)C3CCN(CC3)c4ccc(nn4)c5cccs5 C21917473
CNC(=S)N1CCn2cccc2[C@@H]1c3cccc(c3)[N+](=O)[O-] C04223794
c1cc(cc(c1)[N+](=O)[O-])/C=C/C(=O)Nc2c(ccs2)C#N C04330541
CC(=O)Nc1ccc(cc1)/C=C(\C#N)/c2ccc(cc2)[N+](=O)[O-] C00070472
c1cc(oc1)c2nnc(o2)c3ccc(cc3)NC(=O)C4CC4 C00802312
CC(C)(C)OC(=O)CN1C(=O)C2(CCCCCC2)NC1=O C04469442
c1ccc2c(c1)n(c(=S)o2)CNc3ccc(cc3)[N+](=O)[O-] C05280517
c1ccc2c(c1)cccc2CC(=O)Nc3ccc(cc3)n4cnnn4 C05457088
C[C@H](C(=O)Nc1ccccc1[N+](=O)[O-])Oc2ccc(cc2)F C05866864
c1ccc(c(c1)C(=O)NC(=S)N2CCCCCC2)[N+](=O)[O-] C00513295
c1cc(oc1)/C=C(/C(=O)N2CCCCCC2)\NC(=O)c3ccco3 C02204946
c1cc(ccc1[N+](=O)[O-])S(=O)(=O)Nc2ccc3c(c2)CCC3 C05652646
c1ccc(c(c1)/C=C(/C#N)\C(=O)NC2CCCCC2)[N+](=O)[O-] C03261605
C[C@@H](C(=O)Nc1ccccc1[N+](=O)[O-])Sc2ccccn2 C04835334
CC1CCN(CC1)c2ccc(cc2C(=O)NC(C)C)[N+](=O)[O-] C17300458
CC[C@@H](C)n1c2c(cn1)[nH]c(n2)c3cccn3c4cccnc4 C19110615
Cc1ccc(o1)[C@@H](C)NC(=O)c2ccc(c(c2)[N+](=O)[O-])Cl C21839462
Cc1cc(cc(c1Cl)C)O[C@@H](C)C(=O)Nc2c(non2)C C27664721
COc1ccc(cc1)C(=O)[C@H]2[C@H](N2)c3ccccc3[N+](=O)[O-] C35191427
C[C@H](C(=O)OC)Nc1ccc(cc1[N+](=O)[O-])Br C35661053
Cc1c(scn1)[C@H](C)Nc2cc(ccc2Cl)n3cnnn3 C37293272
CCc1ccc(cc1)c2nc(on2)CSc3[nH]nc(n3)C C11705453
CC(C)Cc1nnc2n1N[C@H](S2)[C@@H]3C=C(N=N3)c4ccccc4 C38744767
Cn1cccc1C2=NN=C(C2)C(=O)N/N=C/c3ccc(cc3)Cl C39582354
Cc1ccc(cc1C)C2=C[C@@H](N=N2)C(=O)N/N=C/c3ccco3 C39584470
CC(C)c1ccc2=[NH+][C@@H]3C(=c2c1)N=NC(=N3)SCC(=O)[O-] C39697749
Cc1ccc(cc1)/C=N/NC(=O)[C@H]2C=C(N=N2)c3ccco3 C39922788
COc1ccc(cc1[C@H](c2ccc(o2)[N+](=O)[O-])O)Br C40241682
C[C@H](c1nc(no1)C(C)(C)C)Nc2ccc3c(c2)CCN3C(=O)C C40511396
COc1cccc(c1)[C@H](c2c(n3c(s2)ncn3)[O-])[NH+]4CCCC4 C41635969
C[C@H]1CCCC[C@]12C(=O)N(C(=O)N2)CC(=O)OC3CCCC3 C42485595
CC(C)(C)CNC(=O)N1CCN(CC1)C(=O)OC(C)(C)C C44605719
c1cc(c(cc1NC(=O)[C@@H]2C[C@H]2[N+](=O)[O-])Cl)OC(F)F C47242140
CSc1nc2ccc(cc2s1)NC(=O)[C@H]3C[C@H]3[N+](=O)[O-] C47242416
c1cc(ccc1SCCNc2ccc3nnnn3n2)Cl C48399644
c1ccc(c(c1)/C=C/C(=O)Nc2nc3c(s2)CCC3)[N+](=O)[O-] C06527304
Cc1ccc(o1)CNc2cc3c(cc2[N+](=O)[O-])sc(n3)C C53039306
Cc1ccc(cc1C)C(=O)O[C@@H](C)C(=O)Nc2cc(no2)C C11000937
C[C@@H](C(C)(C)C)N(C)C(=O)c1cc(ccc1NC)[N+](=O)[O-] C55482199
CN(C)c1ccc(cc1)NC(=O)Cc2ccc(cc2)[N+](=O)[O-] C05797831
CC(=O)C1=NN([C@@H](NN1C)c2cccs2)c3ccc(cc3)OC C59680795
Cc1cnc(cn1)CNc2ccc(cc2Br)[N+](=O)[O-] C61321729
c1ccc2c(c1)cc(s2)C(=O)NCc3nc(on3)c4ccco4 C62900543
CCC[C@@H](Cc1cc2c(cc1[N+](=O)[O-])c(=O)[nH]cn2)Cl C63042472
Cc1cc(ccc1F)c2nnn(n2)[C@H](C)C(=O)NC(C)(C)C C58209456
CCN([C@@H](C)C(C)C)C(=O)Nc1ccc(cc1)n2nccn2 C65411495
Cc1cc(sc1NCCN2C[C@H](O[C@@H](C2)C)C)[N+](=O)[O-] C66446659
CCNC(=O)N1CCC(CC1)(C)N(C)C(=O)OC(C)(C)C C66687276
CC(C)(c1ccccc1Cl)C(=O)Nc2ccncc2[N+](=O)[O-] C67169691
C[C@@H](c1nc(no1)C(C)C)NC(=O)c2cc3ccccc3n2C C67458971
C[C@H](c1cccc(c1)C#N)OC(=O)c2cc([nH]n2)c3ccco3 C67640644
CCn1c(=O)c2ccccc2c(n1)C(=O)O[C@H](C)C(=O)Nc3cccc(c3)S(=O)(=O)N(C)C C08806873
c1ccnc(c1)c2nc(on2)CCC(=O)Nc3nnc(s3)SCC(=O)N4CCCCC4 C09061572
CC[C@H](C)c1cnc2c(c1SCC(=O)Nc3ccc(cc3)[N+](=O)[O-])c(=O)n(c(=O)n2C)C C09471868
c1cc(ccc1c2nnc(n2C[C@@H]3CCCO3)SCC(=O)Nc4ccc(cc4)n5cnnn5)F C09492299
CCOC(=O)c1c(cc(=O)n(n1)c2ccc(cc2)F)OCC(=O)Nc3ccc4c(c3)OCCO4 C09761828
CN(C1CC1)S(=O)(=O)c2ccc(cc2)C(=O)Nc3nnc(o3)c4ccc5c(c4)OCCO5 C10099785
Cc1cc(cc(c1C)NC(=O)Cn2c(=O)n(nn2)c3ccccc3Cl)S(=O)(=O)N(C)C C10198637
C[C@H]1CCCC[C@@]12C(=O)N(C(=O)N2)CC(=O)OCc3nnc(o3)c4ccc(o4)Br C10694529
C[C@H]1CCCC[C@]12C(=O)N(C(=O)N2)CC(=O)OCc3nnc(o3)c4ccc(o4)Br C10694547
CC(C)[C@H](c1cccs1)NC(=O)COn2c3cc(ccc3nn2)S(=O)(=O)N4CCOCC4 C10855514
Cc1cc(c(n1c2[nH]cnn2)C)C(=O)CSc3nnc(n3Cc4ccccc4)N5CCOCC5 C12593411
C[C@]1(C(=O)N(C(=O)N1)CC(=O)N(CC=C)Cc2ccc(s2)Cl)c3cccc(c3)n4cnnn4 C12871737
Cc1cccc(c1)n2c(nnn2)S[C@H](C)C(=O)Nc3ccc(cc3)S(=O)(=O)N4CCOCC4 C12905735
CCCN(Cc1nnc(o1)c2cccs2)C(=O)CN3C(=O)[C@]4(CCOc5c4cccc5)NC3=O C12973959
C[C@H](C(=O)Nc1ccc(cc1)C#N)OC(=O)[C@H]2CCCN2S(=O)(=O)c3ccc4c(c3)OCCO4 C14138873
CCn1c(nc2c1c(cc(c2)NS(=O)(=O)c3ccccc3)C(=O)N(C)Cc4c(non4)C)C C14990613
Cc1c(n(c(c1C#N)NC(=O)CSc2nnc3n2c4ccccc4c(=O)n3C)C[C@H]5CCCO5)C C16680819
CCCN(Cc1nnc(o1)c2cccs2)C(=O)CN3C(=O)[C@@](NC3=O)(C)c4ccc(cc4)C#N C19314443
Cc1c(cnn1c2ccccc2)C(=O)C3=C(C(=O)N([C@@H]3c4cccc(c4)[N+](=O)[O-])CC[NH+](C)C)[O-] C09186816
Cc1c(oc(c1C#N)NC(=O)COC(=O)c2cccc(c2)S(=O)(=O)N3C[C@H](O[C@@H](C3)C)C)C C22192502
Cc1c(oc(c1C#N)NC(=O)COC(=O)c2cccc(c2)S(=O)(=O)N3C[C@@H](O[C@H](C3)C)C)C C22192510
C=CCn1c(=O)n(c(=O)n(c1=O)CC(=O)N2c3ccccc3NC(=O)C[C@@H]2C(F)(F)F)CC=C C22282744
c1cnn(c1)c2ccc(cn2)NC(=O)c3cc(ccc3N4CCCC4)S(=O)(=O)N5CCOCC5 C23073523
c1cc(oc1)c2nc(c(o2)N3CCN(CC3)Cc4nnc(s4)C(=O)Nc5ccc(cc5)F)C#N C23146649
Cn1ccnc1[C@H](c2ccc(cc2)F)NC(=O)c3ccc(c(c3)[N+](=O)[O-])Sc4nncn4C C23776290
Cc1c(c(=O)n(n1C)c2ccccc2)NC(=O)CCSc3nnc4n3c5ccccc5c(=O)n4C C24900874
CC(C)(C)NC(=O)CCN(C1=NS(=O)(=O)c2c1cccc2)/N=C/c3ccc(cc3)[N+](=O)[O-] C27572101
CC1=CC[C@]2([C@@H]([C@@]13C[C@H](OC3=O)c4ccoc4)CC[C@@H]([C@@]2(C(=O)OC)O)OC(=O)C)C(=O)OC C31155218
C[NH+]1CCc2c(c(c3c(c2[N-]S(=O)(=O)CCN4C(=O)c5ccccc5C4=O)OCO3)OC)C1 C32124486
C[C@H](C(=O)Nc1cccc(c1)S(=O)(=O)N(C)C)OC(=O)C2=NN(C(=O)CC2)c3ccccc3 C32910814
C[C@@H](C(=O)Nc1ccc(cc1)S(=O)(=O)N2CCOCC2)Oc3ccc(cc3)c4nnco4 C32957531
Cc1ccc(cc1S(=O)(=O)N[C@@H](C)C(=O)N2CCC3(CC2)OCCO3)c4nc(on4)C5CC5 C33122726
c1ccc(cc1)N2C(=O)[C@H]3[C@H]4C=C[C@@]([C@@H]3C2=O)(O4)CNS(=O)(=O)c5ccccc5[N+](=O)[O-] C13555367
CC(C)n1c(ccn1)c2nnc(o2)NC(=O)[C@H]3CCCN3S(=O)(=O)c4ccc(cc4)Cl C38871727
Cc1c(c(=O)n(n1C)c2ccccc2)NC(=O)[C@H](C)OC(=O)C3=NN(C(=O)CC3)c4ccccc4 C39224502
c1cc(ccc1C(=O)OCC(=O)Nc2ccc(cc2Br)[N+](=O)[O-])N3C(=O)CCC3=O C39477009
[H]/N=C\1/C(=C/c2ccc(cc2)OC(=O)c3ccc(cc3)OC)/C(=O)N=C4N1N=C(S4)S(=O)(=O)C C41077837
CCOC(=O)c1c(oc2c1c(=O)n(cn2)CC(=O)N[C@H](c3ccc4c(c3)OCCCO4)C(C)C)C C45448013
CN(C)c1cccc(c1)Oc2nnnn2[C@H]3CO[C@H]4[C@@H]3OC[C@@H]4NC(=O)Cc5cccs5 C04147662
CC(C)[C@@H](c1nnnn1C(C)(C)C)N(Cc2ccco2)Cc3cc4cc5c(cc4[nH]c3=O)OCCO5 C13498781
CCc1nc(no1)CN2c3cc(ccc3OCC2=O)S(=O)(=O)Nc4cccc(c4)C(=O)C C46145582
CCOC(=O)c1c2c(sc1NC(=O)[C@H](C)n3cnc4c3c(=O)n(c(=O)n4C)C)CCCC2 C18816360
c1ccc(cc1)/C=C/2\C(=O)N(C(=O)S2)CCNC(=O)c3cnn(c3)c4ccc(cc4)[N+](=O)[O-] C58911281
c1cc(ccc1N2C[C@@H](CC2=O)C(=O)Nc3ncc(s3)S(=O)(=O)c4ccc(cc4)[N+](=O)[O-])F C59324431
Cc1cc(cc(c1C)S(=O)(=O)N2CCC(CC2)C(=O)NCCCN3CCOCC3)[N+](=O)[O-] C59334530
c1cc(cc(c1)Cn2cccn2)CNc3ccc(cc3S(=O)(=O)N4CCOCC4)[N+](=O)[O-] C59734341
Cc1nc(no1)C2(CCCCC2)NC(=O)C3CCN(CC3)S(=O)(=O)c4ccccc4C(=O)OC C23507975
CN(C)c1ccc(cc1NC(=O)CS[C@@H]2N=Nc3n2c4ccccc4n3)S(=O)(=O)N(C)C C39791772
Cc1ccc(cc1)n2c(=O)n(c(=O)c(n2)c3nc(on3)CCC(=O)Nc4ccccc4Cl)C C35402389
Cc1c2c(ncn(c2=O)CC(=O)Nc3ccc(cc3)C(=O)C)sc1c4nc(no4)c5ccncc5 C45971865
CCOC(=O)c1c2c(sc1NC(=O)CCN3C(=O)c4cccc(c4C3=O)[N+](=O)[O-])CCC2 C01807593
C[C@@H](C(=O)Nc1c(cc(cn1)Cl)Cl)OC(=O)c2ccc(c(c2)[N+](=O)[O-])S(=O)(=O)C C03358537
C[C@H](C(=O)Nc1c(cc(cn1)Cl)Cl)OC(=O)c2ccc(c(c2)[N+](=O)[O-])S(=O)(=O)C C03358538
Cc1ccc(cc1)S(=O)(=O)N[C@H]2CO[C@H]3[C@@H]2OC[C@@H]3n4c(nnn4)c5ccc(cc5)N(C)C C04147561
COc1ccc(cc1)S(=O)(=O)N2CCC[C@@H]2C(=O)Nc3nc4ccc(cc4s3)[N+](=O)[O-] C08927263
C[C@@H]1CN(C[C@H](O1)C)S(=O)(=O)c2cccc(c2)C(=O)Nc3cccc(c3)c4nnnn4C5CC5 C09709807
CN(c1ccc(cc1)OCC(=O)Nc2ccc(cc2)n3cnnn3)S(=O)(=O)c4cccs4 C09712099
c1cc(ccc1C(=O)Nc2cc(ccc2N3CCCCC3)S(=O)(=O)N4CCOCC4)[N+](=O)[O-] C09729183
C[C@H](C(=O)Nc1ccccc1[N+](=O)[O-])OC(=O)C2CCN(CC2)S(=O)(=O)c3cccs3 C10209637
C[C@H](C(=O)Nc1cccc(c1)[N+](=O)[O-])OC(=O)C2CCN(CC2)S(=O)(=O)c3cccs3 C10609418
CCCS(=O)(=O)N1[C@@H](CC(=N1)c2ccc(cc2)NS(=O)(=O)C)c3cccc(c3)[N+](=O)[O-] C09392331
Cc1cccc(c1)Cn2cnc3c(c2=O)cnn3CCNC(=O)c4ccc(c(c4)[N+](=O)[O-])Cl C12072281
c1cc(cc(c1)S(=O)(=O)N2CCOCC2)NC(=O)CSc3nc4ccc(cc4s3)[N+](=O)[O-] C12311645
CCn1c2ccc(cc2nc1CCC(=O)Nc3ccc(c(c3)[N+](=O)[O-])C)S(=O)(=O)N(C)C C10740899
Cc1cc(no1)NC(=O)CSc2nnc3n2c4ccccc4n3CC(=O)N5[C@@H](CCC[C@H]5C)C C01325909
CC1CCC(CC1)NS(=O)(=O)c2ccc(c(c2)[N+](=O)[O-])N3CCN(CC3)c4ncccn4 C15209252
Cc1ccc(cc1S(=O)(=O)N2CCOCC2)NS(=O)(=O)c3cc(cc(c3C)C)[N+](=O)[O-] C15246036
Cc1cccn2c1nc(c(c2=O)Cc3nnc(n3C)SCC(=O)Nc4ccc5c(c4)OCCO5)C C15859266
C[C@@H](C(=O)Nc1ccc(c(c1)S(=O)(=O)N(C)C)Cl)Oc2ccc(cc2[N+](=O)[O-])OC C16861979
COc1ccc(c(c1)OC)[C@@H]2C3=C(C[C@H](CC3=O)c4cc(c(c(c4)OC)OC)OC)Nc5n2ncn5 C18198159
CCn1c(nnc1SCC(=O)Nc2ccc(cc2)[N+](=O)[O-])[C@H]3CCCN3C(=O)c4ccccc4C C20284471
Cc1ccc(cc1)C(=O)N2CCC[C@@H]2c3nnc(n3C)SCC(=O)Nc4cc(ccc4C)[N+](=O)[O-] C20293472
Cc1cccc(c1)C(=O)N2CCC[C@H]2c3nnc(n3C)SCC(=O)Nc4ccc(cc4C)[N+](=O)[O-] C20332628
Cc1cc(ccc1NC(=O)CSc2nnc(n2c3ccccc3)CN4CCOCC4)[N+](=O)[O-] C16426192
Cc1cc(=O)c(nn1c2ccccc2[N+](=O)[O-])C(=O)N[C@@H](c3ccc(cc3)Cl)c4nccn4C C21601025
Cn1c(nnc1SCC(=O)Nc2cc(ccc2Cl)[N+](=O)[O-])[C@@H]3COc4ccccc4O3 C22007306
C[C@H](C(=O)N1CCN(CC1)C(=O)c2ccco2)OC(=O)c3ccccc3NC(=O)c4ccco4 C25396752
CC(C)c1cccc(c1NC(=O)C(=O)Cc2c(nc3ccc(cc3n2)[N+](=O)[O-])C(=O)N(C)C)C(C)C C25584703
CCN(CC)C(=O)Cn1cnc2c(c1=O)c(c(s2)C(=O)Nc3ccc(cc3C)[N+](=O)[O-])C C27534446
C[C@H]1C[C@H](CN(C1)S(=O)(=O)c2ccc(cc2)NC(=O)Cn3c(=O)n(nn3)c4cccs4)C C10816244
CC(C)CC(=O)Nc1ccc(cc1)S(=O)(=O)n2cc3c(n2)n(c(=O)n(c3=O)C(C)C)C(C)C C33038421
Cc1cc(no1)NC(=O)CSc2nnc(s2)N3CCN(CC3)C(=O)c4cc5ccccc5o4 C35597070
Cc1c(n(c(c1C#N)NC(=O)CN2CCN(CC2)c3ccccc3[N+](=O)[O-])C[C@H]4CCCO4)C C14923794
CCOC(=O)N1CCN(CC1)C(=O)[C@H](c2ccccc2)NS(=O)(=O)c3cccc4c3nsn4 C04076642
C[C@@H]1C[C@H](CN(C1)S(=O)(=O)c2ccc(cc2)C(=O)Nc3nnc(o3)c4ccn(n4)C(C)C)C C38499269
CC(C)n1ccc(n1)c2nnc(o2)NC(=O)[C@@H]3CCCCN3S(=O)(=O)c4ccc(s4)Cl C38499390
CC(C)n1c(ccn1)c2nnc(o2)NC(=O)C3CCN(CC3)S(=O)(=O)c4ccc(s4)Cl C38871643
CCn1c2c(c(cc(n2)C3CC3)C(=O)OCC(=O)N(CC)c4nc5ccccc5s4)c(=O)[nH]c1=O C40072550
[H]/N=C\1/C(=C/c2cccn2c3ccc(cc3)[N+](=O)[O-])/C(=O)N=C4N1N=C(S4)COc5ccccc5C C41108292
[H]/N=C\1/C(=C/c2cccn2c3cccc(c3)[N+](=O)[O-])/C(=O)N=C4N1N=C(S4)COc5ccccc5C C41108294
C[C@H](C(=O)Nc1ccc(cc1)[N+](=O)[O-])N2C(=O)/C(=C/c3cccc(c3)[N+](=O)[O-])/SC2=S C47152399
c1cc(ccc1CC(=O)N2CCN(CC2)c3nnc(s3)SCC(=O)NC4CCCC4)[N+](=O)[O-] C49369041
C[C@@H]1CCc2c(sc(c2C(=O)OC)NC(=O)Cn3cnc4ccc(cc4c3=O)[N+](=O)[O-])C1 C17479265
C[C@@H](CC1=NS(=O)(=O)c2ccccc2N1)CC(=O)N3CCN(CC3)c4ccc(cc4)[N+](=O)[O-] C20618411
Cc1ccc(cc1S(=O)(=O)N2CCC(CC2)C(=O)Nc3ccc(cc3)n4ccnc4)[N+](=O)[O-] C29951258
c1ccc(cc1)N(CC(=O)N/N=C/c2cccc(c2)[N+](=O)[O-])C3=NS(=O)(=O)c4c3cccc4 C59514334
CCOC(=O)c1c(csc1NC(=O)[C@H](C)N2C(=O)c3cccc(c3C2=O)[N+](=O)[O-])C4CC4 C59873935
CS(=O)(=O)N(c1ccc(cc1Br)NC(=O)c2cccc(c2)[N+](=O)[O-])S(=O)(=O)C C62566646
[H]/N=C\1/C(=C\c2ccc(cc2)OCc3ccccc3[N+](=O)[O-])/C(=O)N=C4N1N=C(S4)N5CCCCC5 C20356522
c1cc(c(cc1[N+](=O)[O-])C(F)(F)F)NC(=O)COC(=O)CN2C(=O)[C@@H]3CCCC[C@@H]3C2=O C12530573
c1ccc2c(c1)CC[NH+](C2)CCCNC(=O)C3CCN(CC3)S(=O)(=O)c4cccc5c4non5 C02928057
Cc1c(c(n(n1)[C@H]2CCS(=O)(=O)C2)C)C[NH+](C)CN3C(=O)C4(CCCCCC4)NC3=O C08861468
Cc1ccc(o1)[C@H]2/C(=C(/c3ccc(cc3)S(=O)(=O)N(C)C)\O)/C(=O)C(=O)N2CCC[NH+](C)C C08914539
c1ccc(cc1)OCC[NH+]2CCN(CC2)C(=O)CSc3nnnn3c4ccc(cc4)O C09665671
C[C@H](C(=O)NCc1ccccc1OC)[NH+]2CCN(CC2)c3ccc(c4c3ccnc4)[N+](=O)[O-] C11521877
CN(C)S(=O)(=O)c1ccc(cc1)NC(=O)N2CC[NH+](CC2)Cc3nnnn3c4cccc(c4)F C11831811
Cc1c(c(on1)C)CC(=O)N2CCC(CC2)[C@]3(C(=O)N(C(=O)N3)CC[NH+](C)C)CCC(C)C C11881568
COc1ccc(cc1)c2cc(nn2[C@H]3CCS(=O)(=O)C3)C(=O)NC[C@H](c4ccco4)[NH+]5CCCC5 C11903865
Cc1ccc(cc1)[C@H](CNS(=O)(=O)c2cc(ccc2OC)N3C(=O)CCS3(=O)=O)[NH+](C)C C11904190
Cc1cc(ccc1S(=O)(=O)NC[C@H](c2ccco2)[NH+](C)C)N3C(=O)[C@H](CS3(=O)=O)C C11998018
Cc1c(ccc(c1OC)C[NH+]2CCc3nnc(n3CC2)[C@H](C)NC(=O)c4cccnc4)OC C12036088
C[C@H](c1nnc2n1CC[NH+](CC2)Cc3cc4c(cc3Cl)OCO4)NC(=O)c5ccco5 C12077908
Cc1ccc2cc(c(=O)[nH]c2c1)[C@H](c3nnnn3C[C@H]4CCCO4)[NH+]5CCN(CC5)c6ccc(cc6)F C06410076
C[NH+](C)Cc1cn(nn1)[C@H]2CO[C@H]3[C@@H]2OC[C@@H]3NS(=O)(=O)c4ccc5ccccc5c4 C04260887
CN(Cc1nc(no1)c2ccncc2)C(=O)C[C@@H]3C(=O)NCC[NH+]3C4Cc5ccccc5C4 C14968041
CCC[C@]1(C(=O)N(C(=O)N1)CC[C@H]2CCC[NH+]2C)C3CCN(CC3)C(=O)c4c(noc4C)C C14981942
Cc1ccc(cc1)N2C(=O)[C@H](C(=NC2=O)O)/C=N/C[C@H]3c4c(cc5c(c4OC)OCO5)CC[NH+]3C C08973471
Cc1ccc(cc1S(=O)(=O)N2CCOCC2)NC(=O)C[NH+](C)[C@@H](C)c3ccc(cc3)n4cncn4 C17305821
c1c2cc3c(cc2nc(c1[C@@H](c4nnnn4C[C@H]5CCCO5)[NH+]6CCCCCC6)O)OCO3 C08617351
C[NH+]1CCN(CC1)CCNC(=O)C2CCN(CC2)c3c4c(ncn3)n5c(n4)CCCCC5 C20557055
C[C@H]1C[C@@H](CN(C1)C(=O)CN2CC[NH+](CC2)CC(=O)Nc3cc(ccc3n4cncn4)Cl)C C22797960
COc1ccc(cc1)C2=NN([C@H](C2)c3ccco3)C(=O)CN4CC[NH+](CC4)CC(=O)NC5CC5 C22930180
C[C@@H](c1ccccc1)NC(=O)[C@H](C)[NH+]2CCN(CC2)S(=O)(=O)c3ccccc3[N+](=O)[O-] C23755369
c1ccc(c(c1)NC(=O)C[NH+]2CCN(CC2)c3c(c(=O)n4ccccc4n3)[N+](=O)[O-])Cl C26082197
Cc1nc(c(o1)N2CCN(CC2)C(=O)C[NH+]3CCC[C@@H]3C(=O)Nc4cc(ccc4Cl)Cl)C#N C29824730
CC(=O)[NH+]=c1ccc-2c(cc(oc2c1)O)COC(=O)CCc3nc4ccccc4c(=O)n3C C32776434
Cc1c(sc2c1c(=O)n(cn2)NC(=O)CSc3nnc(n3c4ccccc4)C[NH+]5CCCC5)C C32865951
CCN(CC)C(=O)[C@H]1CCCN(C1)C(=O)c2coc(n2)C[NH+]3CCN(CC3)C[C@@H](c4ccccc4)O C35840031
c1cc2c(cc1[N+](=O)[O-])C[C@@H]([C@@H]3N2CC[NH+](C3)CC(=O)N4CCCC4)C(=O)NC[C@@H]5CCCO5 C35894372
c1ccc(c(c1)C#N)N2CC[NH+](CC2)Cc3cc(=O)[nH]c(n3)N4CCN(CC4)C(=O)c5ccccc5F C35926549
Cc1ccc(cc1)N2CC[NH+](CC2)Cc3cc(=O)[nH]c(n3)N4CCN(CC4)C(=O)c5ccco5 C35926749
Cc1cc2c(c(cc(=O)o2)C)c(c1)OCC(=O)N3CCN(CC3)CC(=O)NCC[NH+](C)C C13624023
Cc1cccc2c1[nH]c(=O)c(c2)[C@@H](c3nnnn3C(C)(C)C)[NH+](Cc4ccco4)C[C@@H]5CCCO5 C19973108
COC(=O)[C@@H]1C(=c2cc(ccc2=[NH+]1)Cl)NC(=O)CN3CCN(CC3)C(=O)c4ccco4 C38604691
CN(c1cccc(c1)NC(=O)C2CC[NH+](CC2)Cc3nc(no3)c4cccs4)S(=O)(=O)C C38872806
C[C@@H]1[C@H](C(=O)N(N1C)c2ccccc2)NC(=O)CSC3=N[C@@H]4C(=c5ccccc5=[NH+]4)N=N3 C39206104
CC(C)(C)OC(=O)N1CCC[C@@H](C1)C(=O)N[C@@H]2CCC[NH+](C2)Cn3c4ccccc4oc3=O C40149236
Cc1cc(=O)c(nn1c2ccccc2[N+](=O)[O-])C(=O)NCc3ccc([nH+]c3)N4C[C@H](O[C@@H](C4)C)C C46791247
CCOC(=O)c1ccc(cc1)c2ccc(o2)/C=C/3\C(=[NH2+])N4C(=NC3=O)SC(=N4)S(=O)(=O)CC C20208234
C[C@@H](C(=O)Nc1ccc(cc1)N2CCOCC2)N3CCN(CC3)Cc4cc(=O)n5ccsc5[nH+]4 C22800244
Cc1cc(on1)C[NH+]2CCN(CC2)[C@H](C)C(=O)Nc3ccc(c(c3)S(=O)(=O)N(C)C)Cl C22254987
COC(=O)[C@H](CC1=c2ccccc2=[NH+]C1)NC(=O)[C@@H]3CCC(=O)N3[C@@H]4c5ccccc5C(=O)O4 C63351528
C[C@@H](C(=O)NCc1ccc(cc1)OC)N2C(=O)[C@@]3([C@@H]4C(=c5cc(ccc5=[NH+]4)OC)CCN3C2=O)C C63362870
CCOc1ccc(cc1)N(CC(=O)N[C@@H]2C=C(N=N2)C)C3=[NH+][C@@H]4CS(=O)(=O)C[C@@H]4S3 C63514425
C[C@@H]1CC(=C(N1c2ccc3c(c2)OCCO3)C)C(=O)CN4C(=O)[C@@H](NC4=O)CC5=c6ccccc6=[NH+]C5 C63806760
CN(C)S(=O)(=O)c1cc(ccc1Cl)NC(=O)CSc2nnc(o2)C3=c4ccccc4=[NH+]C3 C63878919
CCN(CC)S(=O)(=O)c1ccc(cc1)[C@@H](C)NC(=O)C2=c3cc(ccc3=[NH+]C2)[N+](=O)[O-] C63991142
Cc1c(c(n2c(n1)nc(n2)C(F)(F)F)C)CC(=O)N[C@@H](CC3=c4ccccc4=[NH+]C3)C(=O)OC C64186105
c1ccc2=[NH+][C@H](C=c2c1)[C@H]3NC(=NO3)c4ccc5c(c4)nnn5CCC(=O)N6CCCCCC6 C64649892
Cc1cc(c(n1C2=NO[C@H](C2)C)C)C(=O)CN3C(=O)[C@H](NC3=O)CC4=c5ccccc5=[NH+]C4 C64716286
CC(C)(C)n1c(nnn1)[C@@H](c2cc3cc(ccc3[nH]c2=O)OC)[NH+]4CCN(CC4)c5ccc(cc5)F C06014937
CC(C)(C)n1c(nnn1)[C@H](c2cc3cc(ccc3[nH]c2=O)OC)[NH+]4CCN(CC4)c5ccc(cc5)F C06015034
CCc1ccc2c(c1)cc(c(=O)[nH]2)[C@@H](c3nnnn3C(C)(C)C)[NH+](Cc4ccco4)C[C@@H]5CCCO5 C06197898
CCc1ccc2c(c1)cc(c(=O)[nH]2)[C@H](c3nnnn3C[C@@H]4CCCO4)[NH+]5CCN(CC5)c6ccccc6 C06135346
CN(C)c1ccc(cc1)[C@@H](c2nnnn2CCOC(=O)Nc3ccc(cc3)Cl)[NH+]4CCOCC4 C00792650
c1ccc(cc1)N2CC[NH+](CC2)CCNC(=O)[C@H]3CCCN(C3)S(=O)(=O)c4cccc5c4nsn5 C09681576
Cc1ccc(cc1S(=O)(=O)N(C)C)NC(=O)C[NH+](C)Cc2cc(ccc2Cl)[N+](=O)[O-] C11011994
Cc1c(non1)CNC(=O)c2c(cc(=O)n3c2CC[NH+](CC3)Cc4cc(ccc4F)F)OC C11980487
COc1cc(ccc1O)/C=C/C[NH+]2CCc3c(c(cc(=O)n3CC2)OC[C@H]4CCCCO4)C(=O)OC C12457119
Cc1ccc2cc(c(=O)[nH]c2c1)[C@H](c3nnnn3C[C@@H]4CCCO4)[NH+]5CCN(CC5)c6ccc(cc6)OC C06410056
COc1ccc2c(c1)cc(c(=O)[nH]2)[C@H](c3nnnn3C4CCCC4)[NH+]5CCN(CC5)C(=O)c6ccco6 C06282671
Cc1ccc2c(c1)cc(c(=O)[nH]2)[C@H](c3nnnn3C[C@H]4CCCO4)[NH+]5CCN(CC5)c6ccc(cc6)F C06281890
COc1ccc2cc(c(=O)[nH]c2c1)[C@@H](c3nnnn3C[C@@H]4CCCO4)[NH+]5CCCC6(C5)CCCCC6 C06282843
c1cc(sc1)C[NH+](Cc2cc3cc4c(cc3[nH]c2=O)OCO4)Cc5nnnn5C6CCCC6 C13065401
Cc1ccc2cc(c(=O)[nH]c2c1C)[C@H](c3nnnn3C[C@@H]4CCCO4)[NH+]5CCN(CC5)c6ccccc6 C06441990
Cc1cccc2c1[nH]c(=O)c(c2)[C@@H](c3nnnn3CCOC)[NH+](Cc4ccc(cc4)Cl)Cc5ccco5 C06443694
Cc1cccc2c1[nH]c(=O)c(c2)[C@@H](c3nnnn3CCOC)[NH+](Cc4ccccc4Cl)Cc5ccco5 C06443714
CC[NH+](CC)CCN1[C@H](C(=C(C1=O)O)C(=O)c2ccc(cc2)[N+](=O)[O-])c3ccc(cc3)N(C)C C09272817
CC(=O)Oc1ccc(cc1)N2C(=O)[C@H]3[C@H]4c5ccccc5C=C[NH+]4[C@@H]([C@@H]3C2=O)C(=O)Nc6ccc(cc6)OC C09331002
Cc1ccc(c2c1cc(c(=O)[nH]2)[C@@H](c3nnnn3C4CCCC4)N5CC[NH+](CC5)Cc6cccnc6)C C20083469
c1cc(oc1)C(=O)N2CC[NH+](CC2)[C@@H](c3cc4c(cc3[N+](=O)[O-])OCO4)C(=O)NC5CCCCC5 C20108466
c1ccc(c(c1)NC(=O)C[NH+]2CCN(CC2)CN3C(=O)c4ccc(cc4C3=O)[N+](=O)[O-])Cl C20637530
COc1ccc(cc1)N2CCN(CC2)C(=O)c3cnn(c3C4CC[NH2+]CC4)c5ccc(cc5)[N+](=O)[O-] C20941163
Cc1c2c(ncnc2on1)N3CCC[C@H](C3)C(=O)NCCCN4CCC(CC4)[NH+]5CCCCC5 C20945139
Cc1ccc(cc1S(=O)(=O)NC[C@H](c2ccc(cc2)N(C)C)N3CC[NH+](CC3)C)[N+](=O)[O-] C21754747
Cc1cc(no1)NC(=O)C[NH+]2CCN(CC2)C(=O)c3cc(nn3c4ccccc4)c5ccco5 C24883946
CN(C)S(=O)(=O)c1ccc2c(c1)CCN2C(=O)N[C@@H]3CCC[NH+](C3)Cc4ccccc4S(=O)(=O)C C24973870
Cc1ccccc1NC(=O)C[NH+]2CCN(CC2)c3nc4c(c5c(s4)CCCC5)c(=O)n3CC(=O)N6CC6 C34747589
c1cc2c(cc1[N+](=O)[O-])C[C@@H]([C@@H]3N2CC[NH+](C3)CCN4CCOCC4)C(=O)Nc5ccc(cc5F)F C35555424
c1cc2c(cc1[N+](=O)[O-])C[C@H]([C@H]3N2CC[NH+](C3)CCN4CCOCC4)C(=O)Nc5ccc(cc5F)F C35555433
c1ccc(cc1)CC[NH+]2CCN(CC2)Cc3cc(=O)[nH]c(n3)N4CCN(CC4)C(=O)COc5ccccc5 C35574474
CCOC(=O)C1=C(N(C(=O)N[C@H]1c2ccccc2C)CC=C)C[NH+]3CCCN(CC3)C(=O)COC C35665428
CC[C@@H](c1nnnn1C[C@H]2CCCO2)[NH+](Cc3cccs3)Cc4cc5cc6c(cc5[nH]c4=O)OCCO6 C33937017
Cn1cnnc1Sc2ccc(cc2[N+](=O)[O-])C(=O)NC[C@H](c3ccccc3Cl)[NH+](C)C C36735698
c1ccc2=[NH+]C(=O)CC(=c2c1)C(=O)OCC(=O)Nc3ccc(cc3)S(=O)(=O)N4CCCC4 C39611130
CC(C)(C)OC(=O)N1CCC[C@H](C1)C(=O)N[C@H]2CCC[NH+](C2)Cn3c4cc(ccc4cn3)[N+](=O)[O-] C40149225
C[NH+](C)CCNC(=O)c1ccc(o1)CN2c3cc(ccc3OCC2=O)C(=O)COc4ccccc4Cl C40410628
CC(C)(C)OC(=O)N1CCC(CC1)NC(=O)C2CC[NH+](CC2)Cc3nc(no3)c4ccncc4 C40930350
Cc1[nH+]ccn1c2ccccc2CNC(=O)CN(c3ccccc3)S(=O)(=O)c4ccc(c(c4)OC)OC C44848229
C=CCn1c(=O)c2ccccc2n3c1nnc3SCC(=O)NC[C@H](c4ccco4)[NH+]5CCCCC5 C45819954
CCOc1cc(ccc1OC(=O)c2cccc(c2)C)/C=C/3\C(=[NH2+])N4C(=NC3=O)SC(=N4)S(=O)(=O)C C20207967
CCS(=O)(=O)C1=NN2C(=[NH2+])/C(=C\c3ccc(c(c3)OC)OCc4ccc(cc4)C)/C(=O)N=C2S1 C20208397
CCOc1ccc(cc1OC)[C@@H](c2c(n3c(s2)nc(n3)C)O)[NH+]4CCC5(CC4)OCCO5 C09517281
C[C@@]12[C@H]3C(=c4cc(ccc4=[NH+]3)OC)CCN1C(=O)N(C2=O)c5ccccc5C(=O)NCCCOC C63362046
COc1ccc(cc1Cn2cc(cn2)[N+](=O)[O-])[C@H]3[C@H]4C(=c5ccccc5=[NH+]4)C[C@@H](N3)C(=O)OC C63540975
CCN1C=C[C@@H](N1)CN(CCC2=c3ccccc3=[NH+]C2)S(=O)(=O)c4cccc(c4)[N+](=O)[O-] C63552556
C[C@@H]1CS(=O)(=O)N(C1=O)c2ccc(cc2)S(=O)(=O)NCCC3=c4cc(ccc4=[NH+][C@@H]3C)OC C63900050
COc1ccc2=[NH+]CC(=c2c1)CCNC(=O)C3CCN(CC3)C4=NC(=NC5=NC=N[C@@H]54)Cl C64380810
COc1ccc2=[NH+]CC(=c2c1)CCNC(=O)C3CCN(CC3)C4=NC(=NC5=NC=N[C@H]54)Cl C64380811
Cc1ccc(cc1)[C@@H](C)NC(=O)Cn2c3c(cn2)c(ncn3)N4CCN(CC4)c5cccc[nH+]5 C65295833
COc1ccc(cc1OC)/C=C/2\CCC[C@@H]3C2=NN([C@H]3c4ccc(c(c4)OC)OC)C(=O)CCC(=O)[O-] C08431625
CCCC[C@@H](C(=O)[O-])Sc1c2c(nc(n1)c3cccc(c3)[N+](=O)[O-])n(c(=O)n(c2=O)C)C C08902851
Cc1cc(n(n1)c2nc(cs2)c3nnc(n3C)S[C@@H](CC(=O)[O-])C(=O)c4ccccc4)C(F)(F)F C12954056
c1cc(ccc1[N+](=O)[O-])S(=O)(=O)N2CCN(CC2)S(=O)(=O)c3cc(ccc3Cl)C(=O)[O-] C13067573
Cc1ccc(cc1S(=O)(=O)N2CCN(CC2)S(=O)(=O)c3ccc(cc3)/C=C/C(=O)[O-])[N+](=O)[O-] C13087783
c1ccc(cc1)n2c(cnc2SCC(=O)N3[C@H](CC(=N3)c4ccco4)c5ccco5)C(=O)[O-] C13090102
c1ccc(c(c1)C(F)(F)F)S(=O)(=O)N2CCN(CC2)c3ccc(c(c3)C(=O)[O-])[N+](=O)[O-] C13179976
c1ccc(cc1)C(=O)N2CCN(CC2)c3ccc(cc3[N+](=O)[O-])C(=O)c4ccccc4C(=O)[O-] C13180854
Cc1cccc(c1)c2nnc(n2CC(=O)[O-])SCC(=O)N3CCN(CC3)c4ccc(cc4)OC C13205931
CCn1c2ccc(cc2nc1CSc3nnc(n3c4cccc(c4)F)N5CCOCC5)C(=O)[O-] C13220535
C[C@@H](C(=O)[O-])n1c(nnc1SCC(=O)N(C)C[C@H]2COc3ccccc3O2)c4cccs4 C13232939
Cc1ccc(cc1)c2nnc(n2CCC(=O)[O-])SCC(=O)N3CCc4c3ccc(c4)[N+](=O)[O-] C13244733
Cc1cc(c(n1c2cc(on2)C)C)C(=O)CSc3nnc(n3Cc4ccccc4)CC(=O)[O-] C13247433
c1cc(ccc1S(=O)(=O)N2CCCC2)S(=O)(=O)Oc3ccc4c(c3)occ4CC(=O)[O-] C13263658
Cc1cc(c(n1c2cccc(c2)C(F)(F)F)C)C(=O)Cn3cc(cc(c3=O)C(=O)[O-])[N+](=O)[O-] C13316895
c1ccc(c(c1)c2nnc(s2)S(=O)(=O)[N-]S(=O)(=O)c3cccc(c3)[N+](=O)[O-])Cl C16450661
CN1c2ccccc2[C@]3(C1=O)C(=C(C(=O)N3CCCN4CCOCC4)[O-])C(=O)c5cc6ccccc6o5 C20358883
CCN(CC)S(=O)(=O)c1ccc(cc1)S(=O)(=O)[N-]c2ccc3c(c2)c(=O)n4c(n3)CCC4 C32833798
CN(C)S(=O)(=O)c1cccc(c1)S(=O)(=O)[N-]c2cccnc2Oc3ccc(cc3)OC C32915850
c1cc(cc(c1)Oc2ccc(cc2[N+](=O)[O-])[N+](=O)[O-])/C=C\3/C(=O)N(C(=S)S3)CC(=O)[O-] C03044229
COCCCN1[C@@H](C(=C(C1=O)[O-])C(=O)c2cc3cccc(c3o2)OC)c4cccc(c4)[N+](=O)[O-] C33522871
C[C@@H]1Cc2cc(ccc2O1)C(=O)C3=C(C(=O)N([C@H]3c4ccc(cc4)[N+](=O)[O-])Cc5ccco5)[O-] C35023740
Cc1cccn2c1nc(c2C)C(=O)C3=C(C(=O)N([C@H]3c4cccc(c4)[N+](=O)[O-])Cc5ccco5)[O-] C35484622
CC1=C([C@@H](N2C(=CSC2=N1)/C=C(/N3CCOCC3)\[O-])c4cccc(c4)[N+](=O)[O-])C(=O)OC C36050716
CC1=C([C@@H](N2C(=CSC2=N1)/C=C(/N3CCOCC3)\[O-])c4ccc(cc4)[N+](=O)[O-])C(=O)OC C36050764
Cc1ccccc1CN2CCN(CC2)C(=O)c3ccc(cc3)[N-]S(=O)(=O)c4cccc(c4)[N+](=O)[O-] C18110867
C[C@H]1Cc2cc(ccc2O1)C(=O)C3=C(C(=O)N([C@@H]3c4ccc(cc4)[N+](=O)[O-])C[C@@H]5CCCO5)[O-] C38256332
COc1cc(cc(c1OC)S(=O)(=O)N2CCN(CC2)[C@@H](C#N)c3ccc(cc3)F)/C=C/C(=O)[O-] C13314736
COc1cc(cc(c1OC)S(=O)(=O)N2CCN(CC2)[C@H](C#N)c3ccc(cc3)F)/C=C/C(=O)[O-] C13314737
C[C@@H]1C(=C2C(=NC(=NC2=O)CSc3nc4cc(ccc4c(=O)n3CC=C)Cl)O1)C(=O)[O-] C39680242
CCCn1c(=O)c2cc(sc2nc1SCC3=NC(=O)C4=C([C@@H](OC4=N3)C)C(=O)[O-])CC C39680510
C[C@@H]1C(=C2C(=NC(=NC2=O)CSc3nnc(n3C4CCCCC4)Cc5cccs5)O1)C(=O)[O-] C39691657
CC1=C2C(=NC(=NC2=O)CSc3nnc(n3CC=C)c4ccccc4OC)S[C@H]1C(=O)[O-] C39692335
Cc1cccc(c1)OCc2nnc(n2CC=C)SCC3=NC(=O)C4=C([C@H](SC4=N3)C(=O)[O-])C C39692446
C[C@@H]1C(=C2C(=NC(=NC2=O)CSc3nc4cc5ccccc5cc4c(=O)n3CC=C)O1)C(=O)[O-] C39692775
Cc1cccc(c1)c2nnc(n2CC(=O)[O-])SCC(=O)N([C@H]3CCS(=O)(=O)C3)C4CCCC4 C13206313
CCOc1ccc(cc1)c2nnc(n2CC(=O)[O-])S[C@H](C)C(=O)[C@H]3C(=C(C(=N3)C)C(=O)C)C C13333105
CC(C)COc1ccc(cc1)C(=O)C2=C(C(=O)N([C@H]2c3ccc(cc3)[N+](=O)[O-])CCOC)[O-] C39827133
Cc1cc(no1)N2[C@H](C(=C(C2=O)[O-])C(=O)c3cc4cccc(c4o3)OC)c5ccccc5OC C39848710
Cc1cc(no1)N2[C@H](C(=C(C2=O)[O-])C(=O)c3cc4cccc(c4o3)OC)c5cc(ccc5OC)OC C39848724
Cc1cccn2c1nc(c2C(=O)C3=C(C(=O)N([C@H]3c4ccc(cc4)[N+](=O)[O-])CCCOC)[O-])C C40003598
COc1ccc(cc1OCc2cn3ccccc3n2)[N-]S(=O)(=O)c4cccc5c4nsn5 C40152648
C[C@H](C(=O)N1CCCC1)OC(=O)c2ccccc2[N-]S(=O)(=O)c3ccc4c(c3)OCCO4 C28207075
Cc1ccc(cc1)S(=O)(=O)/N=C(/N(Cc2ccc(c(c2OC)OC)OC)Cc3ccco3)\[O-] C59076326
Cc1cc(c(n1c2ccc(cc2)OCC=C)C)/C=C/3\C(=NC(=O)N(C3=O)c4ccc5c(c4)OCO5)[O-] C59104420
c1ccc(c(c1)/C=C/2\C(=NC(=O)N(C2=O)c3ccc(cc3)F)[O-])OCc4cccc(c4)[N+](=O)[O-] C59135649
CC\1=NC2=NC(=NC(=O)[C@@H]2[C@H](/C1=C(/[O-])\OC)c3ccc(cc3)[N+](=O)[O-])SCc4ccccc4 C39732141
CCc1nc(no1)CN2c3cc(c(cc3OCC2=O)S(=O)(=O)[N-]c4ccccc4F)Cl C65022479
CCc1nc(no1)CN2c3cc(c(cc3OCC2=O)S(=O)(=O)[N-]c4cc(cc(c4)C)C)Cl C65022501
Cc1c(cc(s1)c2nnc(o2)C(=O)N3CCCCC3)S(=O)(=O)[N-]c4ccc(cc4)C(=O)C C65116657
c1cc(cc(c1)Cl)/C(=C\c2ccc(cc2)[N+](=O)[O-])/C(=O)[O-] C05181818
Cc1ccc(cc1C(=O)[O-])S(=O)(=O)N2CCCc3c2cccc3 C03279952
CC[C@@H](C)N1C(=O)/C(=C\c2ccc(cc2)C(=O)[O-])/SC1=O C04350112
CC(C)c1ccc(cc1)c2ccc(=O)n(n2)[C@H](C)C(=O)[O-] C11567940
Cc1ccc(cc1)N2CCN(C[C@@H]2C)C(=O)[C@H]3CCCC[C@@H]3C(=O)[O-] C16551532
C[C@H](C(=O)[O-])Sc1nnc(o1)c2ccccc2Cl C19779612
c1cc(c(c(c1)Cl)c2nnc(o2)SCC(=O)[O-])Cl C20584292
Cc1c(sc(n1)c2ccc(cc2)Cl)/C(=N/c3nncs3)/[O-] C21215185
c1ccc(c(c1)c2ccc(s2)/C(=N/c3nnc4n3cccc4)/[O-])F C30691284
Cc1cc(cc(c1)[N-]S(=O)(=O)c2cnc(nc2)Cl)C C35357450
Cc1cccc(c1C)[N-]S(=O)(=O)c2cnc(nc2)Cl C35357493
Cc1c(s/c(=N\C(=O)c2ccc(cc2)F)/n1CC(=O)[O-])C C35842241
C[C@@H]1CCc2c(sc3n2c(c(n3)c4ccncc4)CC(=O)[O-])C1 C36257207
Cc1cc(ccc1Br)n2c(c(nn2)C(=O)[O-])C3CC3 C36666887
Cc1ccc(cc1S(=O)(=O)[N-]c2cc(no2)C)Br C37574540
Cc1cc(c(c(c1)C)S(=O)(=O)[N-]c2cc(on2)C)C C00088891
c1ccc(c(c1)[N-]S(=O)(=O)c2ccc3c(c2)nsn3)F C00302933
c1ccc2c(c1)nc(s2)[N-]S(=O)(=O)c3ccnc(c3)Cl C38008545
c1ccc2c(c1)CCN2S(=O)(=O)c3ccc(s3)C(=O)[O-] C38058411
CC1=C(N(N(c2c1cccc2)C(=O)C(C)C)C(C)(C)C(=O)[O-])C C38337633
Cc1ccccc1C(=O)c2c(c(c(=O)n(c2[O-])C(C)C)C#N)C C38616993
CN(c1ccccc1C(=O)[O-])S(=O)(=O)c2cccc(c2)F C40162663
Cc1nc2cccc(c2o1)[N-]S(=O)(=O)c3ccc(cc3)F C41347447
CC(C)c1ccc(cc1)[C@](C)(C(=O)[O-])N2C(=O)CSC2=O C41886156
C[C@H]1CCC[C@](C1)(C(=O)[O-])Sc2nnc3n2CCCCC3 C41978556
C[C@@H](C(C)(C)C)N(C)C(=O)N1CCCC[C@H]1CC(=O)[O-] C42782788
CC(=CC(=O)[C@H](C#N)c1nc2cc(ccc2c(n1)[O-])Cl)C C47374110
Cc1cc(oc1/C(=N/S(=O)(=O)c2ccccc2)/[O-])Br C48407386
C[C@H](c1cccc(c1)Cl)n2c3ccc(cc3nn2)C(=O)[O-] C49526100
Cc1cc(cc(c1)N(C)C(=O)N(C)C[C@H](C)C(=O)[O-])C C49975467
CC[C@H]1CCCCN1C(=O)N2CCCC[C@H]2CCC(=O)[O-] C50929432
Cc1nnc(o1)S[C@@]2(CCCC[C@@H]2C(C)(C)C)C(=O)[O-] C51038573
CC[C@@H](c1ccccc1)c2nnc3n2cc(cc3)C(=O)[O-] C52125380
CC(C)c1ccc(cc1)[C@@](C)(C(=O)[O-])N2CCN(C2=O)C C52886052
c1cc(c(c(c1)F)N2CCN(CC2)c3nccs3)C(=O)[O-] C54188664
CCCC1CCN(CC1)C(=O)N2CCC[C@@H](C2)CC(=O)[O-] C54305382
Cc1ccc(c(c1)C(C)(C)C)Oc2c(nccn2)C(=O)[O-] C54553155
Cc1ccsc1/C=N\n2c(nnc2[S-])c3ccncc3 C01300569
CCN([C@H](C)CC(=O)[O-])C(=O)N1CC[C@H]2CCCC[C@@H]2C1 C61213687
Cc1ccc(=O)n(n1)[C@]2(CCCC[C@@H]2C(C)(C)C)C(=O)[O-] C61810791
C[C@@H](c1ccccc1)n2c(c(nn2)C(=O)[O-])C(F)(F)F C62292364
CC(C)(C)c1ccc2c(c1)S(=O)(=O)N=C([N-]2)SCC#N C62326644
c1cc(ccc1[N+](=O)[O-])S[C@H]2CCCCC[C@@H]2C(=O)[O-] C62765955
CCC[C@]1(CCCN(C1)C(=O)N2CCC[C@H]2CC)C(=O)[O-] C62874261
CCC[C@]1(CCN(C1)C(=O)N2C[C@@H](C[C@@H](C2)C)C)C(=O)[O-] C62924376
CCN(c1ccc(cc1)C)C(=O)N2CC[C@](C2)(C)C(=O)[O-] C62934956
Cc1cnc(=O)n(c1)[C@@](C)(c2ccc(c(c2)Cl)Cl)C(=O)[O-] C63050182
Cc1ccc(cc1S(=O)(=O)N2CCCC2(C)C)C(=O)[O-] C63067102
CN(C)S(=O)(=O)c1ccc(cc1)c2ccc(cc2)C(=O)[O-] C65339894
Cc1c(nnc(c1C(=O)O[C@@H](C)c2ccc(cc2F)F)[O-])C C66875835
CC(=O)Nc1ccc(cc1)S(=O)(=O)[C@H](C#N)c2c(nc3ccccc3n2)N4CC[NH+](CC4)C C02643238
Cc1ccc(cc1)NC(=O)c2c(c3c(s2)ncn(c3=O)CC(=O)N4CCN(CC4)c5cccc[nH+]5)C C02912166
Cc1cc(no1)NC(=O)CN(C)c2c3c4c(sc3nc(n2)C[NH+]5CCOCC5)C[C@@H](CC4)C C09577718
CC(=O)N1CCN(CC1)S(=O)(=O)c2cccc(c2)C(=O)NCC3(CCCCC3)[NH+]4CCOCC4 C10219359
Cc1ccc(cc1)n2c(nnn2)C[NH+]3CCN(CC3)C(=O)Nc4ccc(cc4)S(=O)(=O)N(C)C C11831976
Cc1ccc(cc1)[C@@H](CNS(=O)(=O)c2cc(ccc2OC)N3C(=O)CCS3(=O)=O)[NH+](C)C C11904188
Cc1cc(ccc1S(=O)(=O)NC[C@H](c2ccco2)[NH+](C)C)N3C(=O)[C@@H](CS3(=O)=O)C C11998013
c1cc(ccc1n2cncn2)Oc3nnnn3[C@H]4CO[C@H]5[C@@H]4OC[C@@H]5[NH2+]CC6CCCCC6 C04259887
c1ccc(cc1)CCn2c(nnn2)C[NH+](Cc3cc4cc5c(cc4[nH]c3=O)OCCO5)C[C@@H]6CCCO6 C13033937
Cc1cccc2c1[nH]c(=O)c(c2)[C@H](c3nnnn3C[C@@H]4CCCO4)[NH+]5CCN(CC5)c6ccccc6 C06443838
Cc1cccc(c1)C[NH+]2C[C@@H](C[C@H]2C(=O)Nc3ccc4c(c3)COC4)n5cc(nn5)C(=O)OC C14879729
c1ccc(cc1)N2CC[NH+](CC2)CCCNC(=O)c3nc(no3)CS(=O)(=O)c4ccccc4 C15786771
COCCn1c(nnn1)[C@H](c2cc3ccc(cc3nc2O)OC)[NH+]4CCc5ccccc5C4 C08586245
Cc1ccc2c(c1)cc(c(=O)[nH]2)[C@@H](c3nnnn3C(C)(C)C)[NH+](Cc4ccco4)C[C@@H]5CCCO5 C19220723
Cc1c(n(c(c1C#N)NC(=O)CN2CC[NH+](CC2)CC(=O)N3CCCCC3)C[C@@H]4CCCO4)C C23258113
Cc1cc(no1)NC(=O)[C@@H](c2ccccc2)[NH+]3CCN(CC3)S(=O)(=O)N4C[C@H](O[C@@H](C4)C)C C26192597
c1ccc(cc1)[C@H](C(=O)NC2CC2)[NH+]3CCN(CC3)S(=O)(=O)c4ccccc4[N+](=O)[O-] C26228408
Cn1c2c(c(=O)n(c1=O)C)n(cn2)CCCC(=O)NC[C@H](c3ccccc3Cl)[NH+](C)C C29049623
CN(c1ccccc1C(=O)NCc2ccco2)C(=O)C[NH+]3CCN(CC3)c4ccc(cc4)[N+](=O)[O-] C30544595
CN(c1cccc(c1)NC(=O)[C@H]2CCC[NH+](C2)Cc3nc(no3)c4cccs4)S(=O)(=O)C C31056735
c1ccc(c(c1)C(=O)N2CCOCC2)NC(=O)[C@H]3CCC[NH+](C3)Cc4nc(no4)c5cccs5 C31056910
c1cc(oc1)C(=O)N2CCN(CC2)c3[nH]c(=O)cc(n3)CN4CC[NH+](CC4)C5CCCC5 C35564751
CCOC(=O)C1=C(N(C(=O)N[C@H]1c2ccsc2)C)C[NH+]3CCCN(CC3)C(=O)c4ccco4 C35643778
CCN(CC)C(=O)[C@@H]1CCCN(C1)C(=O)c2coc(n2)C[NH+]3CCN(CC3)C[C@@H](c4ccccc4)O C35840026
c1cc2c(cc1[N+](=O)[O-])C[C@H]([C@H]3N2CC[NH+](C3)CC(=O)N4CCCC4)C(=O)NCC5CC5 C35870186
c1cc2c(cc1[N+](=O)[O-])C[C@H]([C@@H]3N2CC[NH+](C3)CC(=O)N4CCCC4)C(=O)NC[C@@H]5CCCO5 C35894375
Cc1ccc(cc1)CN2CC[NH+](CC2)Cc3cc(=O)[nH]c(n3)N4CCN(CC4)C(=O)c5ccco5 C35926567
c1c2cc3c(cc2[nH]c(=O)c1[C@@H](c4nnnn4C[C@H]5CCCO5)[NH+]6CCCCCC6)OCCO3 C19292508
c1ccc2c(c1)CC[NH+](C2)CCCNC(=O)C3CCN(CC3)S(=O)(=O)N4CCC5(CC4)OCCO5 C02964821
c1cc(ccc1C(=O)NCC[NH+]2CCN(CC2)c3nc4ccc(cc4s3)[N+](=O)[O-])N5C(=O)CCC5=O C38774161
C[C@H]1[C@@H](C(=O)N(N1C)c2ccccc2)NC(=O)CSC3=N[C@@H]4C(=c5ccccc5=[NH+]4)N=N3 C39206102
c1cc(cc(c1)Cl)[C@@H](CNC(=O)c2ccc(c(c2)[N+](=O)[O-])n3cncn3)[NH+]4CCCC4 C40090755
CC(C)NC(=O)CN1CCN(CC1)C(=O)C2CC[NH+](CC2)Cc3nc(no3)c4cccs4 C40927267
CC(C)(C)OC(=O)N1CCC(CC1)NC(=O)C2CC[NH+](CC2)Cc3nc(no3)c4cccs4 C40930524
CC(=O)N1CCN(CC1)c2ccc(cc2[N+](=O)[O-])C(=O)NC[C@@H](c3ccco3)[NH+]4CCCCC4 C45396118
Cc1ccc(cc1)S(=O)(=O)Oc2ccc(cc2OC)/C=C\3/C(=[NH2+])N4C(=NC3=O)SC(=N4)C(C)C C49573571
CCS(=O)(=O)C1=NSC2=NC(=O)/C(=C\c3ccc(c(c3)OC)OCc4ccccc4F)/C(=[NH2+])N21 C20206615
CCS(=O)(=O)C1=NSC2=NC(=O)/C(=C\c3ccc(cc3)OCc4ccccc4[N+](=O)[O-])/C(=[NH2+])N21 C20206855
COc1cc(c(cc1n2cccc2/C=C\3/C(=[NH2+])N4C(=NC3=O)SN=C4S(=O)(=O)C)Cl)OC C20211424
COc1ccc(cc1)[C@H](CNS(=O)(=O)c2cccc(c2)n3cnnn3)[NH+]4CCCCC4 C60160676
CCCC(=O)NC[C@@H]1CCC[NH+](C1)CC(=O)N2CCN(CC2)S(=O)(=O)c3ccccc3C#N C60361203
Cc1ccc(cc1S(=O)(=O)N2CCOCC2)NC(=O)[C@H](C)[NH+]3CCC[C@@H](C3)C4OCCO4 C60363209
C[C@@]12[C@@H]3C(=c4ccccc4=[NH+]3)CCN1C(=O)N(C2=O)c5cccc(c5)C(=O)NCCCN6CCOCC6 C63362415
C[C@@]12[C@H]3C(=c4ccccc4=[NH+]3)CCN1C(=O)N(C2=O)c5ccccc5C(=O)NCCCN6CCOCC6 C63362663
CCOc1ccc(cc1)N(CC(=O)N[C@H]2C=C(N=N2)C)C3=[NH+][C@@H]4CS(=O)(=O)C[C@@H]4S3 C63514426
CCOc1ccc(cc1)N(CC(=O)N[C@H]2C=C(N=N2)C)C3=[NH+][C@H]4CS(=O)(=O)C[C@@H]4S3 C63514428
C[C@@H]1CN(C[C@@H](O1)C)C(=O)c2cn(nn2)CCNC(=O)[C@H]3C(=c4cc(ccc4=[NH+]3)Cl)C C64015242
C[C@@H](C(=O)N1CCN(CC1)C(=O)c2ccco2)S[C@@H]3NN=C(O3)C4=c5ccccc5=[NH+]C4 C64055373
CC1CCN(CC1)S(=O)(=O)c2cn(cn2)CC3=NO[C@H](N3)[C@@H]4C=c5cc(ccc5=[NH+]4)Cl C64452276
c1ccc2=[NH+][C@@H](C=c2c1)[C@H]3NC(=NO3)c4ccc5c(c4)nnn5CCC(=O)N6CCCCCC6 C64649889
c1cc(ccc1/C=C/2\C(=O)N(C(=S)S2)CC(=O)[O-])Oc3cc(cc(c3)[N+](=O)[O-])[N+](=O)[O-] C02067837
COc1ccc(cc1)n2c(nnn2)C3(CCCCC3)N4C[C@]56C=C[C@H](O5)[C@@H]([C@@H]6C4=O)C(=O)[O-] C12371054
Cn1c(=O)c2ccc(cc2nc1SCC(=O)N(C)C[C@H]3COc4ccccc4O3)C(=O)[O-] C13035733
CCn1c2ccc(cc2nc1CSc3nnc(n3CC=C)[C@@H]4CCS(=O)(=O)C4)C(=O)[O-] C13036032
COc1cc2c(cc1OC)[C@H](N(CC2)S(=O)(=O)c3ccc(c(c3)C(=O)[O-])F)CC(=O)OC C13071001
CCOc1cc2c(cc1/C=N/n3c(nnc3SCC(=O)[O-])c4ccoc4C)O[C@H](C2)C C13078052
c1cc(c(cc1S(=O)(=O)N2CCOCC2)C(=O)[O-])N3CCN(CC3)c4ccc(s4)C=O C13091617
CCOC(=O)c1cc(cc(c1)[N+](=O)[O-])C(=O)N2CCc3cc(c(cc3[C@H]2CC(=O)[O-])OC)OC C13183435
CCCc1nnc(n1CC(=O)[O-])SCC(=O)N2[C@@H](CC(=N2)c3ccco3)c4ccco4 C13203127
c1cc2c(cc1Cl)nc(n(c2=O)CCC(=O)[O-])SCc3cc(cc4c3OCOC4)[N+](=O)[O-] C13207020
CCCN([C@@H]1CCS(=O)(=O)C1)C(=O)CSc2nnc(n2CC(=O)[O-])c3ccc(cc3)C C13235369
COc1cc2c(cc1OC)[C@H](N(CC2)S(=O)(=O)c3ccc(cc3[N+](=O)[O-])F)CC(=O)[O-] C13262119
c1cc(oc1)Cn2c(=O)c3ccc(cc3nc2SCC(=O)c4ccc5c(c4)OCCO5)C(=O)[O-] C13280405
c1ccc(c(c1)[N+](=O)[O-])S(=O)(=O)N2CCN(CC2)S(=O)(=O)c3ccc(cc3)C(=O)[O-] C13300137
Cc1cccc(c1C)n2c(=O)c3ccccc3n4c2nnc4SCC(=O)N5CCCC[C@H]5C(=O)[O-] C13405825
Cc1c2c(ncn(c2=O)CC(=O)N3CCN(CC3)c4ccc(cc4)[N+](=O)[O-])sc1C(=O)[O-] C13418254
Cc1c(c(n2c(n1)nc(n2)SCC(=O)N(C)c3ccccc3C(=O)OC)C)CC(=O)[O-] C13445489
Cc1cc(ccc1n2c(cc(c2C)/C=C\3/C(=NC(=O)N(C3=O)Cc4ccco4)[O-])C)[N+](=O)[O-] C15800136
COc1ccc(cc1)N2C(=O)/C(=C\c3cccn3c4ccc(cc4Cl)[N+](=O)[O-])/C(=NC2=O)[O-] C20210173
c1cc2c(nc1)C(=O)N(C2=O)Cc3ccc(s3)S(=O)(=O)[N-]c4ccc(cc4)[N+](=O)[O-] C20762396
Cn1ccc(n1)c2nnc(n2C[C@@H]3CCCO3)SCc4nnc(n4Cc5ccco5)[S-] C02789656
CN(C)S(=O)(=O)c1ccc(cc1)S(=O)(=O)[N-]c2cccc(c2)c3nnc4n3CCC4 C22835192
Cc1cc(cc(c1C)S(=O)(=O)[N-]c2ccccc2C(=O)N3C[C@H](O[C@@H](C3)C)C)[N+](=O)[O-] C25526797
CC(=O)OC([C@@]12C=C[C@@H](O1)[C@@H]3[C@@H]2C(=O)N(C3=O)c4ccc(c(c4)C(=O)[O-])Cl)OC(=O)C C32138824
c1ccc(cc1)Oc2ccc(cc2)N\3[C@@H]4CS(=O)(=O)C[C@@H]4S/C3=N\C(=O)COCC(=O)[O-] C32504308
Cc1cc(ccc1N2CCCC2=O)[N-]S(=O)(=O)c3cc4c(cc3[N+](=O)[O-])OCCCO4 C32895577
Cc1cc(=O)n(c(=S)n1C(=C2C=C(C(C(=C2)[N+](=O)[O-])N3CCCCC3)[N+](=O)[O-])[O-])C(C)C C33807252
Cc1c(n2ccccc2n1)C(=O)C3=C(C(=O)N([C@@H]3c4ccc(cc4)[N+](=O)[O-])c5nnc(s5)C)[O-] C33813960
Cc1c(n2ccccc2n1)C(=O)C3=C(C(=O)N([C@@H]3c4cccc(c4)[N+](=O)[O-])c5nccs5)[O-] C33813848
Cc1c(n2ccccc2n1)C(=O)C3=C(C(=O)N([C@@H]3c4ccc(cc4)[N+](=O)[O-])c5nccs5)[O-] C33813852
C[C@H](C(=O)/N=C\1/[C@@H]2C(=NC=N2)N=C[N-]1)OC(=O)/C=C/c3cc4c(c(c3)Cl)OCCCO4 C39462552
CC1=C2C(=NC(=NC2=O)CSc3nnnn3c4ccc(cc4)C(C)C)S[C@@H]1C(=O)[O-] C39647059
C[C@@H]1C(=C2C(=NC(=NC2=O)CSc3nc4ccc(cc4c(=O)n3CC=C)Cl)O1)C(=O)[O-] C39680386
CCc1cc2c(s1)nc(n(c2=O)CC)SCC3=NC(=O)C4=C([C@H](OC4=N3)C)C(=O)[O-] C39680493
CCCn1c(=O)c2cc(sc2nc1SCC3=NC(=O)C4=C([C@H](OC4=N3)C)C(=O)[O-])CC C39680511
CCCCn1c(=O)c2ccccc2nc1SCC3=NC(=O)C4=C([C@@H](OC4=N3)C)C(=O)[O-] C39690662
CCc1cc2c(s1)nc(n(c2=O)CC=C)SCC3=NC(=O)C4=C([C@H](OC4=N3)C)C(=O)[O-] C39691698
CC1=C2C(=NC(=NC2=O)CSc3nnc(o3)c4ccc(cc4OC)OC)S[C@H]1C(=O)[O-] C39692627
CC1CCN(CC1)c2nnc(n2C3CC3)SCC4=NC(=O)C5=C([C@@H](SC5=N4)C(=O)[O-])C C39693275
CC1=C2C(=NC(=NC2=O)CSc3nnc(o3)c4cc(cc(c4)OC)OC)S[C@@H]1C(=O)[O-] C39724265
c1cc(ccc1n2c(=O)c(c(cn2)Cl)Cl)S(=O)(=O)[N-]c3cnn(c3)C[C@@H]4CCCO4 C40135034
Cc1nnc(s1)[N-]S(=O)(=O)c2ccc3c(c2)CCCN3C(=O)/C=C/c4ccc(c(c4)OC)OC C40176059
Cn1cnnc1S/C=C(/N2[C@H](CC(=N2)c3ccc(cc3)OC)c4cccc(c4OC)OC)\[O-] C45076937
COC(CN1C[C@]2(Cc3c1ccc(c3)[N+](=O)[O-])C(=NC(=O)N(C2=O)c4ccccc4)[O-])OC C09580902
Cc1cc(c(n1c2[n-]cnn2)C)C(=O)CSc3nnc(o3)COc4ccc(cc4)OC C09730404
Cc1cc(ccc1n2cnnn2)S(=O)(=O)[N-]c3cccc(c3)c4nnc5n4CCCCC5 C58163698
c1cc(ccc1/C=N/[N-]S(=O)(=O)c2cc(ccc2N3CCOCC3)[N+](=O)[O-])Br C59500551
CCN(CC)S(=O)(=O)c1cc(ccc1C)[N-]S(=O)(=O)c2cccc(c2)n3cnnn3 C60060240
CCN(CC)S(=O)(=O)c1cc(c(c(c1)[N-]S(=O)(=O)c2cccc(c2)n3cnnn3)C)C C60165904
Cc1ccc(c(c1)[N-]S(=O)(=O)c2cc(oc2C)[C@H]3C(=CN=N3)C(=O)N4CCOCC4)C C65259186
Cc1ccsc1C(=O)[C@@H]2CCC[NH+](C2)C3CC[NH+](CC3)Cc4ccco4 C12591084
CC(=CC[NH+]1CCNC(=O)[C@@H]1CC(=O)N(C)C2CC([NH2+]C(C2)(C)C)(C)C)C C12713727
CC1([C@H]2CC=C([C@@H]1C2)C[NH+]3CCC(CC3)Cn4cc(nn4)C(C)(C)[NH3+])C C23478396
CC(C)C[C@H](C[NH+](C)C)NC(=O)[C@@H]1C[C@@H]2CCCC[C@@H]2[NH2+]1 C37001264
Cc1ccc2=[NH+][C@@H]([NH+]=c2c1)/C(=C/c3cccc(c3)[N+](=O)[O-])/C#N C38573199
CC(=O)N(c1ccccc1)[C@H](c2ccccc2)[C@@H]3C(=O)[NH+]=c4ccccc4=[NH+]3 C38688817
CC(=O)N(c1ccccc1)[C@@H](c2ccccc2)[C@H]3C(=O)[NH+]=c4ccccc4=[NH+]3 C38688818
c1ccc(cc1)/C(=N\Nc2ccccc2)/[C@H]3C(=O)[NH+]=c4ccccc4=[NH+]3 C38689063
C[C@H]1C[C@@H](C[NH+](C1)CC(=O)NC2=c3c(=[NH+][C@@H]2C(=O)OC)cccc3Cl)C C38994808
c1ccc2=[NH+]C([NH+]=c2c1)/C(=C/c3ccc(o3)c4ccc(cc4F)F)/C#N C39206036
CN(C)c1ccc(cc1Br)/C=C(\C#N)/C2[NH+]=c3ccccc3=[NH+]2 C39698060
CC(C)(C)c1ccc(cc1)/C=N/c2ccc3=[NH+]C(=O)[NH+]=c3c2 C39699900
C[C@@H]1/C(=N/Nc2ccc(cc2)[N+](=O)[O-])/C(=O)[NH+]=c3ccccc3=[NH+]1 C39775847
c1ccc2cc3=[NH+]C([NH+]=c3cc2c1)CCCOC(=O)C4CCCCC4 C39933854
CCc1ccc2=[NH+][C@@H]3C(=c2c1)N=NC(=[NH+]3)N/N=C/c4ccccc4F C39935641
c1ccc2c(c1)CN(C2)c3ccc(cc3)/C=C(\C#N)/C4[NH+]=c5ccccc5=[NH+]4 C39948431
CC(C)C[C@@H](CNC(=O)[C@@H]1C[C@@H]2CCCC[C@@H]2[NH2+]1)[NH+](C)C C40831297
Cc1cc(oc-2c/c(=[NH+]\C(=O)NCC[NH+](C(C)C)C(C)C)/ccc12)O C43415574
c1ccc2=[NH+]CC(=c2c1)C[C@@H](COc3cccc(c3)/C=C/c4ccncc4)[NH3+] C52627518
c1ccc(cc1)/C=C/c2cc(cnc2)OC[C@H](CC3=c4ccccc4=[NH+]C3)[NH3+] C52627527
CC[C@@H](C)C[NH+](C)c1c(n2ccsc2n1)C[NH2+]C(C)(C)C C62735497
Cc1ccc2=[NH+][C@@H]([NH+]=c2c1)Sc3ccc(cc3[N+](=O)[O-])[N+](=O)[O-] C63068869
CCc1ccc2=[NH+][C@H]3C(=c2c1)N=[NH+]C(=N3)N/N=C/c4ccccc4O C39444051
Cc1ccc(cc1)[C@H]2NN[C@H](N2CC=C)SCC3[NH+]=c4ccccc4=[NH+]3 C63162945
Cc1cccc(c1)[C@@H]2NN=C(N2CC=C)SCC3[NH+]=c4ccccc4=[NH+]3 C63165287
Cc1ccc2=[NH+][C@H]3C(=c2c1)N=[NH+]C(=N3)N/N=C/c4c5ccccc5ccc4O C39698053
c1ccc2=[NH+][C@@H]3C(=c2c1)N=[NH+]C(=N3)N/N=C/c4ccc(cc4)Br C39699696
C=CC[NH+]1c2ccccc2N[C@@H]1NCC3=c4ccccc4=[NH+]C3 C63205597
Cc1ccc2=[NH+][C@H]3C(=c2c1)N=[NH+]C(=N3)N/N=C/C=C/c4ccccc4 C39412402
c1ccc2=[NH+][C@H]3C(=c2c1)N=[NH+]C(=N3)N/N=C/c4cc5c(cc4Cl)OCO5 C39412406
Cc1ccc(c(c1)C)NC(=O)CS[C@@H]2[NH+]=c3ccc(cc3=[NH+]2)[N+](=O)[O-] C63399434
Cc1ccc(cc1)/N=C(\C)/[C@@H]2C(=NN(C2=O)C3[NH+]=c4ccccc4=[NH+]3)C C39357487
Cc1cccc2=C3[C@@H]([NH+]=c12)N=C([NH+]=N3)N/N=C\c4cc(ccc4O)Cl C39205204
Cc1cccc2=C3[C@H]([NH+]=c12)N=C([NH+]=N3)N/N=C\c4cc(ccc4O)Cl C39205205
C[C@@]1(CC[C@H](C1(C)C)C2[NH+]=c3ccccc3=[NH+]2)C(=O)N/N=C/c4cnn(c4)C C63541065
c1ccc2=[NH+]C([NH+]=c2c1)c3ccc(cc3)Oc4ccc(cc4)N C63614338
c1ccc2c(c1)N[C@H](S2)C(=O)Nc3ccc(cc3)C4[NH+]=c5ccccc5=[NH+]4 C63667401
C[C@@H](c1ccc(cc1)F)NC(=O)[C@@H](C)S[C@@H]2[NH+]=c3ccc(cc3=[NH+]2)OC C63746487
C[C@@H](c1ccc(cc1)F)NC(=O)[C@H](C)S[C@@H]2[NH+]=c3ccc(cc3=[NH+]2)OC C63746494
CCc1ccc(cc1)NC(=O)[C@H](C)[NH2+]CCC2=c3ccccc3=[NH+]C2 C63778184
CCCC1=C[C@H](N=N1)C(=O)N(CC)CC[C@H]2[NH+]=c3ccc(cc3=[NH+]2)C C63855706
Cc1ccc2=[NH+][C@@H]([NH+]=c2c1C)C(C)(C)CN3CCOCC3 C63883369
Cc1ccc(cc1)N2[C@@H](C(=C(N2)C)/C=C(/C#N)\C3[NH+]=c4ccccc4=[NH+]3)O C63972410
C[C@@H]1C(=CNN1c2ccc(cc2F)F)[C@@H](C)NCC3[NH+]=c4ccccc4=[NH+]3 C64040629
c1ccc2=[NH+]CC(=c2c1)/C=N/N3[C@H](N=[NH+]C3=S)c4ccc(cc4)F C39006769
Cc1ccc2=[NH+][C@H](C(=c2c1)C)C[NH2+][C@@H](C)C3=CNN([C@@H]3C)c4cccc(c4)F C64053490
c1ccc2=[NH+][C@@H](C=c2c1)c3ccc(cc3)N4CCC(CC4)[NH2+]C5CCOCC5 C64120627
C[C@H]1C(=C(NN1C)C)C[NH2+]C[C@@H](c2ccccc2)C3=c4ccccc4=[NH+]C3 C64716246
c1ccc2=[NH+]C([NH+]=c2c1)CS[C@@H]3NN[C@@H]4N3c5ccccc5S4 C65042660
CC1CCC(CC1)[NH+]2CCC(CC2)N(C)C(=O)NC3CC[NH+](CC3)C(C)C C66174562
c1ccc(cc1)[C@H](C[NH+]2CCC(=CC2)/C=C/c3cccc(c3)[N+](=O)[O-])O C04007020
c1ccc(cc1)C[NH2+][C@@]23CCCCC2=Cc4cc(ccc4O3)[N+](=O)[O-] C04833971
c1cc(ccc1N/N=C(/C[NH+]2CCCCC2)\[N+](=O)[O-])Br C05002515
C[C@H]1CCCC([C@@H]1[NH2+]CCOC(=O)c2ccc(cc2)[N+](=O)[O-])(C)C C01710517
CC[C@@H]1CCCC[NH+]1CCCNC(=O)C2=C(C(=O)OC23CCCCC3)C C06772420
c1cc(cc(c1)[N+](=O)[O-])C(=O)CC[NH2+]CC23CC4CC(C2)CC(C4)C3 C10384395
CC(C)[C@H](CNc1ccc(cc1C#N)[N+](=O)[O-])[NH+]2CCCCCC2 C12781175
Cc1c2ccc3ccccc3c2oc1C(=O)NC[C@@H](c4ccco4)[NH+](C)C C22754050
Cc1ccc(cc1)/[NH+]=c\2/n(c(cs2)c3ccc(cc3)[N+](=O)[O-])CCO C10187281
c1ccc(cc1)/[NH+]=c\2/n(c(cs2)c3cccc(c3)[N+](=O)[O-])CCCO C09317555
Cc1cc(oc-2cc(=[NH+]C(=O)Cc3ccc(cc3)n4cccc4)ccc12)O C24575044
Cc1cc(oc-2cc(=[NH+]C(=O)/C=C/c3cccc(c3)[N+](=O)[O-])ccc12)O C28701038
C[C@H]1CCC[C@H]([C@H]1C)/[NH+]=C/2\NN=C(CS2)c3cccc(c3)[N+](=O)[O-] C36389696
c1cc(ccc1c2ccno2)/[NH+]=c\3/c(c(c3=O)O)c4ccc(cc4)Cl C21530290
CC[NH2+]Cc1ccc(c(c1)[N+](=O)[O-])OCc2ccc(s2)Cl C37703224
CC[NH2+]Cc1c(cccc1Cl)Oc2cccc(c2)[N+](=O)[O-] C38080477
CC[NH2+][C@@H](Cc1ccc(cc1)[N+](=O)[O-])c2ccc(o2)Br C38133881
c1ccc(cc1)[C@H]2[NH+]=c3ccc(cc3=[NH+]2)/N=C/c4cc(ccc4[O-])[N+](=O)[O-] C39188307
Cc1cc(ccc1[N+](=O)[O-])C(=O)NCC2(CCCCCC2)[NH+](C)C C39515023
Cc1c(cccc1[N+](=O)[O-])NC(=O)C[NH+](C)C2CCCCCC2 C39536606
c1ccc(cc1)/C=C/c2cc3=C([C@H]([NH+]=c3cc2[N+](=O)[O-])c4ccccc4)O C03844593
C[C@H]1CCC[NH+](C1)CN2C(=O)[C@@](NC2=O)(C)c3ccc(cc3)C(C)(C)C C42909517
CN(CCc1ccccc1)C(=O)NC[C@H](c2ccco2)[NH+]3CCCCC3 C43136490
c1cc(c(cc1[N+](=O)[O-])Br)N[C@@H]2CC[NH+]3[C@@H]2CCCC3 C43596795
c1cc(c(cc1[N+](=O)[O-])Cl)N[C@@H]2CC[NH+]3[C@@H]2CCCC3 C47272565
CC[C@@H]1c2ccsc2CC[NH+]1CC(=O)Nc3c(cccc3[N+](=O)[O-])C C50276501
CC[NH2+][C@H](C)c1c(nc(s1)c2cc(ccc2C)[N+](=O)[O-])C C50441279
CN(C(C1CC1)C2CC2)C(=O)NC[C@@H](c3ccco3)[NH+]4CCCCC4 C51676097
CC(C)(C)c1cc(n(n1)C)NC(=O)C[NH+](C)Cc2ccc(s2)Cl C51680115
CC[C@H](c1ccc(o1)c2ccc(cc2Cl)[N+](=O)[O-])[NH2+]C C54107263
CC1CCN(CC1)C(=O)[C@@H](C)[NH+]2CCC[C@@H](C2)NC(=O)OC(C)(C)C C56513908
CC(C)(C)[C@@H]1CCc2c(c(no2)C(=O)NCC(C)(C)[NH+]3CCCCC3)C1 C35316575
Cc1ccc(c(c1)Cl)NC(=O)C[NH+](C)[C@@H](C)c2cccc(c2)[N+](=O)[O-] C15548899
Cc1ccccc1CN(CCCn2cc[nH+]c2)C(=O)NC3CCCCC3 C06025392
CC(C)(C)c1cn2c(n1)sc(n2)NC[C@@H](c3ccc(cc3)F)[NH+](C)C C59394295
Cc1cccc(c1n2c(nnn2)C[NH2+][C@@H](C)c3ccc(cc3)C(C)C)C C60464509
C[C@@H](c1ccc(c(c1)Cl)Oc2ccccc2[N+](=O)[O-])[NH2+]C C61699501
CCC[NH2+][C@H](Cc1c(cc(cn1)Br)[N+](=O)[O-])C(C)(C)C C63030275
C/C(=N\NC(=O)C1=c2ccccc2=[NH+]C1)/c3ccc4cc(ccc4c3)OC C63259004
C[C@@H]1C[C@@H](C[NH+](C1)CCNC(=O)N(CC=C)Cc2cccc(c2)C#N)C C63401906
Cc1ccccc1NS(=O)(=O)c2cc(ccc2C)[C@H]3C=C(N=[NH+]3)C C63625270
C[NH+](C)[C@H](CNC(=O)c1cc(ccc1[N+](=O)[O-])Cl)C2CCCCC2 C63804355
c1cc(c(cc1[N+](=O)[O-])Cl)NC(=O)C[NH+]2CC3C[C@H]4C[C@@H](C3)CC2C4 C65968694
CN(C1CC[NH+](CC1)C2CCOCC2)C(=O)NC3CCCCCCC3 C66173848
CC[C@@H]1CCc2c(s/c(=N/S(=O)(=O)c3c(n(c[nH+]3)C)Cl)/[nH]2)C1 C66253074
CC[NH+]1CCC(CC1)N(C2CC2)C(=O)C[C@@H](C)NC(=O)C3CCCCC3 C66334579
C[C@@H](CC(=O)N1CCC[NH+](CC1)C(C)(C)C)NC(=O)C2CCCCC2 C66641798
C[C@H](C[NH+](C)[C@@H](C)C(=O)Nc1ccccc1[N+](=O)[O-])c2ccccc2 C66854509
C[C@@H](CN(C)C(=O)NC[C@@H](c1ccco1)[NH+]2CCCC2)c3ccccc3 C67036601
CC[NH+](CC)C1CCN(CC1)C(=O)C[C@@H](C)NC(=O)C2CCCCC2 C67191039
C[C@H](c1cccc(c1)[N+](=O)[O-])[NH2+]CC(C)(C)C[NH+](C)C C20087912
CC[C@@H](C)[NH+](CC)c1c(n2ccsc2n1)C[NH2+]C3CC3 C35430220
c1cc(c(cc1C[NH2+]C[C@H]2CC[NH+](C2)C3CC3)[N+](=O)[O-])Br C37408343
C[C@@H](c1cccc(c1)[N+](=O)[O-])[NH2+][C@@H](C)[C@@H]2CCC[NH+](C2)C C37775682
CC[C@H]1CCC[NH+]1c2c(n3ccsc3n2)C[NH2+]C(C)C C37914756
C=CCN[C@@H]1/C(=N/S(=O)(=O)c2ccc(cc2)F)/[NH+]=c3ccccc3=[NH+]1 C38971535
C#CCN1C[C@H](c2c1cccc2)/C=N/NC3[NH+]=c4ccccc4=[NH+]3 C39354491
Cc1ccc2=[NH+][C@H]([NH+]=c2c1)/C(=C/c3ccc(c(c3)[N+](=O)[O-])C)/C#N C39444009
CC(C)c1ccc(cc1)/C(=N/[NH+]=C/2\N[C@H]3C(=c4ccccc4=[NH+]3)N=N2)/C C39774335
c1ccc2=[NH+]C([NH+]=c2c1)/C=N/NC(=O)C3[C@H]4[C@@H]3CCCC4 C39976904
C[C@@H]1CCC[C@](C1)(C[NH2+]Cc2cc(sc2)[N+](=O)[O-])[NH+](C)C C40668908
CC(C)C[NH+](c1c(n2ccsc2n1)C[NH2+]C3CC3)C(C)C C42588874
CC(C)CN(CC[NH+](C)C)C(=O)C[C@H]1CCCC[NH2+]1 C42781209
CC(C)(C)OC[C@H](C[NH+]1CCC(CC1)C[NH+]2CCCCCC2)O C46065112
CCC[C@@H](C)[NH+](C)Cc1cc(oc-2c/c(=[NH+]\C(=O)C)/ccc12)O C46721984
CCC[C@H](C)[NH+](C)Cc1cc(oc-2c/c(=[NH+]\C(=O)C)/ccc12)O C46721987
Cc1ccc(cc1[N+](=O)[O-])[C@H](C)[NH2+][C@H](C)CC[NH+](C)C C49553666
C[C@@H]1C[C@@H](C[NH+](C1)Cc2cc(no2)C[NH2+]CC(C)C)C C52420688
C[C@H](C(C)(C)C)[NH+](C)Cc1cc(no1)C[NH2+]C(C)(C)C C52504423
CC(C)CN(CC[NH+](C)C)c1nc2c(s1)[C@@H](CCC2)[NH2+]C C54906362
CC(C)CN(CC[NH+](C)C)c1nc2c(s1)[C@H](CCC2)[NH2+]C C54906365
Cc1c(n2ccccc2[nH+]1)CNc3ccccc3[NH+](C)C C57793702
Cc1ccc(cc1[N+](=O)[O-])C[NH2+]C[C@H](C)C[NH+]2CCCC2 C57994322
c1cc(ccc1C[NH2+]Cc2ccc(cc2)[N+](=O)[O-])C[NH+]3CCCC3 C61556967
C[C@H]1CCC[NH+](C1)c2c(n3ccsc3n2)C[NH2+]CC(C)C C62734352
CCCSc1nnc(s1)SCC(=O)c2ccc3=[NH+]C(=O)[NH+]=c3c2 C39936281
c1cc2=[NH+][C@H]([NH+]=c2cc1C(=O)NC3=C[C@H]4C(=CC=N4)C=C3)C(F)(F)F C63328893
CN1c2ccccc2N[C@@H]1CSC3[NH+]=c4cc(c(cc4=[NH+]3)OC)OC C63340064
Cc1ccc2=[NH+][C@@H]3C(=c2c1)N=CN(C3=O)CCC4=c5ccccc5=[NH+]C4 C63349841
CC(C)(C1[NH+]=c2ccccc2=[NH+]1)NC(=O)c3ccc(cc3)Cl C63405884
c1ccc2=[NH+]C([NH+]=c2c1)SCC(=O)N/N=C/c3cccs3 C63540872
CC[C@@H](C(=O)Nc1c(cc(cc1C)C)C)S[C@H]2[NH+]=c3cccnc3=[NH+]2 C63558159
CCN1[C@@H](NN=C1SCC2[NH+]=c3ccccc3=[NH+]2)c4ccco4 C63596476
Cc1ccc(cc1)/N=C(\C)/c2c([nH]n(c2=O)C3[NH+]=c4ccccc4=[NH+]3)C C39357487
Cc1ccc2=[NH+][C@@H]([NH+]=c2c1)SCC(=O)Nc3cc(no3)C(C)C C63726680
Cc1ccc2=[NH+][C@H]([NH+]=c2c1)SCC(=O)Nc3cc(no3)C(C)C C63726684
CN(C)c1ccc(cc1)NC(=O)CSC2[NH+]=c3ccccc3=[NH+]2 C63730846
CCN(CC[C@@H]1[NH+]=c2ccc(cc2=[NH+]1)C)C(=O)c3c4c([nH]n3)CCC4 C63868740
CC[NH+](CC)CCC(=O)NCc1ccc2=[NH+][C@@H]3CCCCC3=c2c1 C64110707
c1ccc2=[NH+]CC(=c2c1)CCCC(=O)N3CCC[C@H]3C[NH+]4CCCC4 C64292622
CC[C@H](CNC(=O)CC1=c2ccccc2=[NH+]C1)[NH+]3CCc4ccccc4C3 C64357457
Cc1ccsc1C[NH+](CC(=O)NC2CC[NH+](CC2)C3CC3)C(C)C C64515341
C[C@@H](COC)[NH2+]C1CCN(CC1)c2ccc(cc2)[C@H]3C=c4ccccc4=[NH+]3 C64636486
c1ccc(cc1)N2[C@H](NN=N2)SCC3[NH+]=c4ccccc4=[NH+]3 C65042745
CC(C)[NH+]1CCC(CC1)[NH2+]CC2(CCCCC2)N3CCOCC3 C65424529
C[C@@H]1C[C@H](C[NH+](C1)CCCNC(=O)N2CC[C@@H](C2)[NH+]3CCCC3)C C66178498
C1CCC(C1)C[NH+]2CCC(CC2)NC(=O)N3CC[C@H](C3)[NH+]4CCCC4 C66191651
CC(C)N(C1CCCCC1)C(=O)C[NH+]2CCC[C@H]2C[NH+]3CCCC3 C66535022
c1cc(cc(c1)F)C[C@H]2CCC[NH+]2CC(=O)NC3CC[NH+](CC3)C4CC4 C66962006
C[C@H]1C[C@@H]1c2ccc(o2)C[NH2+]Cc3ccc([nH+]c3)N4C[C@H](O[C@H](C4)C)C C67120818
Cc1ccc(cc1)C[NH+](C)CC(=O)Nc2c3ccccc3oc2C(=O)C C08072926
CC(C)c1ccc(cc1)S(=O)(=O)NC[C@@H](c2ccco2)[NH+](C)C C10089078
CCCc1cc(no1)[C@H]2CCC[NH+]2Cc3c[nH]nc3c4cccs4 C15866874
C[NH+](C)C1(CCCCC1)CNCc2ccccc2[N+](=O)[O-] C20094661
CC(C)CC[NH2+]Cc1cccn1c2nnc(s2)N3CCCC3 C20576508
Cc1cc(nc([nH+]1)N2[C@@H]3CC[C@H]2CC(C3)(c4ccccc4)O)N(C)C C04967310
CCC[NH2+][C@H](c1ccc(o1)[N+](=O)[O-])c2cc(ccc2Cl)Cl C35585017
C[C@H]1C[C@@H]([C@@H](C[NH+]1C)C)Nc2ccc(cc2)c3nnco3 C36908326
CC[C@@H](C)[C@@H](C(=O)OC)[NH2+]Cc1cc2c(c(c1)Cl)OCO2 C37102888
CC[C@H](C)[C@@H](C(=O)OC)[NH2+]Cc1cc2c(c(c1)Cl)OCO2 C37102889
C[C@H](c1cccc(c1)[N+](=O)[O-])[NH2+]Cc2ccc(o2)Br C37775544
Cc1cc(oc-2c/c(=[NH+]\C(=O)[C@H](C)Oc3ccccc3)/ccc12)O C37868675
C[C@@H](CNc1cc(cc(c1)F)[N+](=O)[O-])C[NH+]2CCCCC2 C38042150
Cc1ccc(cc1)C[NH2+]CCOc2ccc(cc2)[N+](=O)[O-] C38079387
C[C@H](c1ccc(cc1)Oc2cc(ccc2[N+](=O)[O-])F)[NH2+]C C38081203
CC[NH2+][C@H](Cc1c(cccc1Cl)F)c2ccc(o2)[N+](=O)[O-] C38131754
CC[NH2+][C@H](Cc1ccc(cc1)[N+](=O)[O-])c2ccc(o2)Br C38133882
Cc1nc(nc(n1)c2ccccc2O)/C=C/C3=c4ccccc4=[NH+]C3 C38773785
C[C@@H]1CCC[C@](C1)(CNc2ccccc2[N+](=O)[O-])[NH+](C)C C40669968
CC(C)(CNC(=O)N(C)Cc1ccc(cc1)OC(F)F)[NH+](C)C C45563903
CC1CC[NH+](CC1)[C@H](CNC(=O)N(C)Cc2ccco2)C(C)C C46253650
CC(C)C[C@@H](C[NH+](C)C)Nc1ccc(cc1F)[N+](=O)[O-] C49558289
CCNc1ccc(cc1C[NH+]2C[C@H](C[C@@H](C2)C)C)[N+](=O)[O-] C50792018
CCCC1CC[NH+](CC1)Cc2ccc(c(c2)[N+](=O)[O-])NC C50906004
C[C@@H](C(C)C)[NH+](Cc1ccccc1Cl)Cc2[nH+]c(co2)C(=O)[O-] C35698974
c1c(cc(c(c1Cl)OC[C@H]2CC[NH2+]C2)Cl)[N+](=O)[O-] C51890783
c1ccc2c(c1)cccc2C[NH2+]Cc3ccc(o3)[N+](=O)[O-] C52060637
C[C@H]1CCC[C@@](C1)(CNC(=O)N(Cc2ccco2)C3CC3)[NH+](C)C C52586491
CC(C)[NH+](C)CCCNc1nn2cc(nc2s1)C(C)(C)C C54058592
Cc1ccccc1[C@@H](C)NC(=O)N(CC[NH+](C)C)Cc2ccc(o2)C C56778663
Cn1cc[nH+]c1[C@H](c2ccccc2)NCc3cc4cccc(c4o3)OC C40091396
C[C@@H]([C@H]1CCCC[NH+]1CCOC)NC(=O)OC(C)(C)C C60343083
CCC[NH2+][C@@H](Cc1ccccc1[N+](=O)[O-])[C@H]2CCCOC2 C62237323
CC(C)(C)[NH2+]Cc1ccc(c(c1)[N+](=O)[O-])OC/C=C/Cl C62730624
CC(C)(C)[NH2+]Cc1cc(ccc1OC/C=C/Cl)[N+](=O)[O-] C62732015
CC(C)(C)[NH2+]Cc1cc(cc(c1OCc2ncon2)Cl)Cl C62732901
CCC[NH2+][C@H](CC)Cc1c(cc(cn1)Br)[N+](=O)[O-] C63031025
CCC[NH2+][C@@H](C)[C@H](C)c1cc2c(cc1[N+](=O)[O-])sc(n2)C C63033260
CCC[NH2+][C@H](Cc1cc(ccn1)[N+](=O)[O-])c2ccccc2 C63033993
CCC[NH2+][C@H](C)[C@H](CC)c1c(cc(cn1)Br)[N+](=O)[O-] C63036681
Cc1cc(ccc1[N+](=O)[O-])N2CCCC[C@H]2[C@@H]3CCC[NH2+]3 C63190791
CN(C)c1ccc(cc1)/C=C/C2=N[C@@H]([NH+]=N2)c3ccccc3O C39273724
c1ccc(c(c1)/C=N/N2[C@@H](N=[NH+]C2=S)c3ccccc3F)O C38976090
CCC[C@@H]1CCCN(CC1)C(=O)NCCCCn2cc[nH+]c2 C64226168
Cc1ccc(cc1)c2nc(on2)C[NH+]3CCC[C@H]3c4ccc[nH]4 C65607216
Cc1c(n(c(c1C#N)NC(=O)C[NH+](C)CC(C)C)C2CCCC2)C C65961922
Cc1ccc(cc1)[C@@H](CNC(=O)N(C)Cc2c(ncs2)C)[NH+](C)C C66599240
C[C@H](CC(=O)N1CCC[C@@H]1C[NH+]2CCCC2)NC(=O)C3CCCCC3 C66642962
CC1(CCCC1)CNC(=O)N2CCN(CC2)C[C@H]3CCCC[NH+]3C C66716602
CCO[C@@H]1CCCN(C1)C(=O)NC[C@@H](C2CCCCC2)[NH+](C)C C67602436
Cc1ccc(cc1)C(=O)c2coc3c2c(c(cc3)O)C[NH+]4CCOCC4 C01196154
CC[NH+](CC)CCCNc1c(nc(o1)c2ccc(cc2)Cl)C#N C02370940
C[C@H](CCc1ccco1)[NH2+][C@H](C)c2cccc(c2)[N+](=O)[O-] C20145236
CC(C)(C)c1ccc(cc1)OCC(=O)NC[C@H](c2ccco2)[NH+](C)C C22381177
Cc1c(cccc1Cl)n2c(nnn2)C3(CCCCC3)[NH2+]C(C)C C22436693
CC(C)(C)c1cc(on1)NC(=O)C[NH+](C)[C@@H]2CCCc3c2cccc3 C32753298
C[C@@H](c1ccco1)NC(=O)C[NH+]2[C@H]3CCCC[C@H]3C[C@@H]2C(=O)OC C32916325
CC[NH2+][C@@H](c1ccc(o1)[N+](=O)[O-])c2csc3c2cccc3 C35554848
CCC[NH2+][C@@H](c1ccc(cc1)CC)c2ccc(o2)[N+](=O)[O-] C35582529
CCC[NH2+][C@H](c1ccc(o1)[N+](=O)[O-])c2cc(sc2Cl)Cl C35585267
C[C@H](CCc1ccco1)[NH2+][C@@H](C)c2ccc(cc2)[N+](=O)[O-] C37177118
CCOC(=O)[C@@H]1C(=c2cc(ccc2=[NH+]1)F)NC(=O)CCC3CCCC3 C38610374
C[C@@H](c1ccccc1[N+](=O)[O-])NC[C@@H](CC(C)C)[NH+](C)C C20526277
CCCCc1cc(=O)oc2c1cc(c(c2C)O)[C@@H]3C=CN=[NH+]3 C39148568
COc1ccc(c(c1)O)[C@H]2C(=CN=[NH+]2)Oc3ccc(cc3)Cl C39580015
CC(C)CC[NH2+]Cc1ccc(cc1)Oc2nnnn2c3ccccc3 C40721981
c1ccc(cc1)OCC[NH2+]Cc2cc(ccc2Cl)[N+](=O)[O-] C42895122
CCCN(Cc1ccccc1)C(=O)NC[C@@H](c2ccco2)[NH+](C)C C43138254
C[C@H](C[NH+]1CCCC1)Nc2ccc(cc2Br)[N+](=O)[O-] C43596753
C[C@H](CC[NH+](C)C)Nc1ccc(cc1Br)[N+](=O)[O-] C43596793
Cc1ccc(c(c1)O)C(=O)O[C@H](C)C(=O)C2=c3ccccc3=[NH+]C2 C44645717
Cc1cccc(c1[N+](=O)[O-])C(=O)NC[C@H](C2CCCCC2)[NH+](C)C C45775035
Cc1cc(c(c(c1)C)NC(=O)C[NH+](C)Cc2ncc(o2)C(C)(C)C)C C46502829
C[C@H](CC[NH+](C)C)Nc1ccc(c(c1)C(F)(F)F)[N+](=O)[O-] C49558742
Cc1cc(c(cc1C)[N+](=O)[O-])NC2CC[NH+](CC2)C(C)C C50439245
CC[C@H](C)COc1cc(ccc1[N+](=O)[O-])C[NH2+]C(C)(C)C C50517310
CCCNc1ccc(cc1C[NH+](C)[C@@H](C)C(C)C)[N+](=O)[O-] C50814100
C=CCN(Cc1cccs1)C(=O)Nc2cccc(c2)c3c[nH+]co3 C52472277
CCN(CC)C(=O)[C@@H](C)[NH+]1CCC(CC1)NC(=O)OC(C)(C)C C52909900
CC(C)(C)CC(C)(C)[NH2+]CC(=O)N1CCc2c1ccc(c2)[N+](=O)[O-] C53123715
CC(C)C[C@H](CN(C)C)[NH2+]Cc1cc(ccc1Cl)[N+](=O)[O-] C37166928
C[C@H](c1ccccc1[N+](=O)[O-])[NH2+][C@H](CC(C)C)CN(C)C C37166976
CCCOc1nc(nc(n1)Cl)NCC(C)(C)C[NH+](C)C C61536343
C[C@@H](CNc1ccc(cc1[N+](=O)[O-])Br)C[NH+]2CCCC2 C61591085
CC(C)C[NH2+]Cc1cc(ccc1OCC(=C)Br)[N+](=O)[O-] C62732061
CC(C)(C)[C@H](Cc1ccc2c(c1[N+](=O)[O-])ncs2)[NH2+]C C63029781
CCC[NH2+][C@@H](C)[C@@H](CC)c1ccc(cc1[N+](=O)[O-])[N+](=O)[O-] C63036602
CCC[NH2+][C@@H](C)[C@H](CC)c1ccc(cc1[N+](=O)[O-])[N+](=O)[O-] C63036604
CC(C)CN(CCOC)C(=O)NC1CC[NH+](CC1)CC2CCCC2 C63407764
CC[C@]1([C@](N(C(=O)O1)CCC2=c3cccc(c3=[NH+][C@@H]2C)Cl)(C)O)C C63515170
CCOC(=O)c1c([nH]/c(=N/N=C/C2=c3ccccc3=[NH+]C2)/s1)C C38815563
C[C@H](C(=O)NCCC1=CCCCC1)OC(=O)c2ccc3c(c2)N=[NH+]C3 C64201819
Cc1ccc(c(c1)[N+](=O)[O-])NC(=O)C[NH+](C2CCCC2)C3CC3 C64808023
Cc1ccc(cc1)[C@@H](CNC(=O)N2C[C@@H](OC(C2)(C)C)C)[NH+](C)C C65467932
C[C@H](CC(=O)N(CC[NH+](C)C)C1CCCC1)NC(=O)C2CCCC2 C66148283
Cc1cccc(c1OCCCNC(=O)N2CC[C@@H](C2)[NH+]3CCCC3)C C66188068
CCN(CC)c1ccc(cc1F)C[NH2+]Cc2cccc(c2)[N+](=O)[O-] C66906405
CCN(CC)c1ccc(cc1F)C[NH2+]Cc2ccc(cc2)[N+](=O)[O-] C66906419
CCCCc1nc(on1)[C@H](C)Nc2cccc3c2C[NH+](C3)CCC C66968429
CC(C)c1nc(on1)CCC[NH2+]Cc2c3ccccc3ccc2OC C66992815
C[C@@H]1C[C@]([C@@H](C[NH+]1C)C)(CC[NH2+]Cc2ccc(cc2)OC(C)C)O C04859447
CCCc1cc(c(c(c1O)C[NH+]2CCCCC2)O)C[NH+]3CCCCC3 C01701311
C[NH+](C)[C@@H](CN/C=C\1/C=c2ccccc2=[NH+]C1=O)c3ccccc3Cl C27064363
CCCCC[NH+](C)[C@@H](C[NH3+])c1cc2c(c(c1)Br)OCO2 C37165246
CCc1ccc(cc1)[C@@H]2C[C@H](N=[NH+]2)C(=O)N/N=C/C3=c4ccccc4=[NH+]C3 C38826214
CCc1ccc(cc1)[C@H]2C[C@H](N=[NH+]2)C(=O)N/N=C/C3=c4ccccc4=[NH+]C3 C38826216
CCc1ccc2=[NH+][C@H]3C(=c2c1)N=NC(=[NH+]3)N/N=C/c4cccc(c4)F C39935563
Cc1ccc2=[NH+][C@H]([NH+]=c2c1)/C(=C\c3ccccc3OCC(=O)OC)/C#N C39964819
CC(C)c1ccc(cc1)NS(=O)(=O)c2ccc3=[NH+]C(=O)[NH+]=c3c2 C39975876
Cc1ccccc1N/N=C(/C=O)\[C@H]2C(=O)[NH+]=c3ccccc3=[NH+]2 C40151143
CCC[NH2+]Cc1cc(oc-2c/c(=[NH+]\C(=O)OCC)/ccc12)O C40161233
CC(C)[NH+](C)CCCCNC(=O)[C@H]1C[C@@H]2CCCC[C@@H]2[NH2+]1 C41679664
C[C@@H](CC(C)C)[NH+](C)[C@@H](C[NH3+])c1cc2c(c(c1)Br)OCO2 C42577576
CCC[NH2+]Cc1c(nc2n1ccs2)[NH+](CC3CC3)C(C)C C42588886
CC(C)[NH+](C)CCCC[NH2+]Cc1cc2c(c(c1)Br)OCO2 C44583395
CCOC(=O)[C@@](C)(CC[NH+]1[C@@H](CCC[C@@H]1C)C)[NH2+]C(C)C C45231973
C[C@@H]1CCCC[C@@H]1[NH+](C)CCCC[C@@](C)(C(=O)OC)[NH3+] C45423573
C[C@H]1CCCC[C@H]1[NH+](C)CCCC[C@@](C)(C(=O)OC)[NH3+] C45423576
Cc1c([nH+]c[nH]1)CN2CC[C@@]3(C2)CCC[NH+](C3)Cc4ccc(cc4)C(C)C C45971751
C1CC[C@@H]2[C@H](C1)CCC[NH+]2CC(=O)NC[C@@H]3CC[NH+](C3)CC(F)(F)F C51476691
CC(C)[NH2+]Cc1cc(on1)C[NH+]2CCC(CC2)C(C)(C)C C52373620
C[C@H](CC(C)C)[NH+](C)Cc1cc(no1)C[NH2+]C(C)(C)C C52571908
CC(C)C[NH+](Cc1cc(no1)C[NH2+]C(C)(C)C)C(C)C C52572588
C[C@@H]1CCC[C@@H]([C@@H]1C)NC(=O)[C@@H](C)[NH+]2CCC(CC2)CC[NH+](C)C C56523788
CCC[NH2+]Cc1c(nc2n1ccs2)[NH+]3CCC[C@@H]([C@@H]3C)C C50565969
CC[NH2+][C@@H](C)CC(=O)NCC1(CCCCC1)[NH+](C)C C61273560
CC[NH+](c1c(n2ccsc2n1)C[NH2+]C(C)(C)C)C(C)C C62735160
CC[C@@H](C)[NH+](C)c1c(n2ccsc2n1)C[NH2+]CC(C)C C62735387
c1cc2=[NH+][C@@H]([NH+]=c2cc1[N+](=O)[O-])SCC(=O)NC3CCCCC3 C63110674
c1cc2=[NH+][C@@H]([NH+]=c2cc1[N+](=O)[O-])SCC(=O)NC3CCCCCC3 C63119325
CN(C)c1ccc(cc1)/C=N/NC2=N[C@H]3C(=c4ccccc4=[NH+]3)N=[NH+]2 C39747173
C[C@@H](C(=O)N[C@@H]1Nc2ccccc2S1)SC3[NH+]=c4ccccc4=[NH+]3 C63221280
C[C@H](C(=O)N[C@@H]1Nc2ccccc2S1)SC3[NH+]=c4ccccc4=[NH+]3 C63221282
C[C@@H](C(=O)N[C@H]1Nc2ccccc2S1)SC3[NH+]=c4ccccc4=[NH+]3 C63221283
Cc1ccc(cc1)NC(=O)CS[C@@H]2[NH+]=c3ccc(cc3=[NH+]2)[N+](=O)[O-] C63240023
Cc1cccc2=C3[C@H]([NH+]=c12)N=C([NH+]=N3)N/N=C\c4ccc(cc4)N(C)C C39732730
c1ccc2=[NH+]C([NH+]=c2c1)S[C@@H](C(Cl)(Cl)Cl)NC(=O)CF C63425797
Cc1cccc2=[NH+][C@H]([NH+]=c12)SCC(=O)N[C@H](CC(C)C)C(=O)OC C63426910
Cc1cccc2=C3[C@@H]([NH+]=c12)N=C([NH+]=N3)N/N=C/C(=C/c4ccco4)/C C39205149
CCN(C1[NH+]=c2ccccc2=[NH+]1)/N=C/c3c4ccccc4ccc3O C63503328
C[C@@H]1C(=c2cc(ccc2=[NH+]1)OC)CC[NH2+]C[C@@H]3CN(c4c3cccc4)C C63513961
COc1ccc(cc1)[C@@H](CS[C@H]2[NH+]=c3ccc(cc3=[NH+]2)Cl)O C63717820
C[C@@H](C(=O)N(C)C1(CCCCC1)C#N)SC2[NH+]=c3ccccc3=[NH+]2 C63746612
CCCC[NH+](Cc1ccco1)C[C@@H]2C=c3ccc(cc3=[NH+]C2=O)F C63832891
CCN(CC[C@H]1[NH+]=c2ccc(cc2=[NH+]1)C)C(=O)[C@@H]3COc4ccccc4O3 C63869451
C[C@@H](c1ccc2=[NH+]C(=O)[NH+]=c2c1)NC(=O)Nc3ccccc3C(F)(F)F C64127700
Cc1ccc(c(c1)C)NC(=O)CSC2[NH+]=c3ccccc3=[NH+]2 C64136859
C1CCC(C1)C[NH+]2CCC(CC2)NC(=O)N3CCC[NH+](CC3)C4CC4 C64228901
Cc1ccc(cc1)NC(=O)CC(=O)NCC[C@@H]2[NH+]=c3ccc(c(c3=[NH+]2)C)C C65375743
C[C@@H]1CCC[NH+](C1)C(C)(C)C[NH2+]Cc2ccc(cc2)N3CCOCC3 C67222476
CC(C)Cc1c2c(c(c([nH+]1)N3CCN(CC3)C(=O)c4ccc(cc4)[N+](=O)[O-])C#N)CC(OC2)(C)C C02226261
Cc1c(c(=O)oc2c1c(cc3c2CCC(O3)(C)C)OCC(=O)N(C)CC(=O)N4CC[NH+](CC4)C)C C08765365
COc1ccc(cc1)C(=O)[C@@H]2[C@H]3[C@@H]([C@@H]4[NH+]2C=Cc5c4cccc5)C(=O)N(C3=O)c6ccc(cc6)[N+](=O)[O-] C09019727
CC(C)c1ccc(cc1)N2C(=O)[C@H](C(=O)NC2=S)/C=N/C[C@@H]3c4c(cc5c(c4OC)OCO5)CC[NH+]3C C08964647
Cc1cc(ccc1N2C(=O)[C@@H]3[C@H]4c5ccccc5C=C[NH+]4[C@@H]([C@@H]3C2=O)C(=O)c6ccc(cc6)OC)[N+](=O)[O-] C09318292
c1cc2c(cc1Br)sc(n2)N(CCC[NH+]3CCOCC3)C(=O)c4ccc(o4)[N+](=O)[O-] C09400992
CC[NH+](CC)CCN(c1nc2ccc(cc2s1)S(=O)(=O)C)C(=O)c3ccc(cc3)[N+](=O)[O-] C10818543
Cc1ccc(cc1)OCC(=O)N2CCc3c(c(cc(=O)n3CC2)OCC[NH+]4CCCCC4)C(=O)OC C11840010
c1cc(ccc1N2CC[NH+](CC2)[C@H]3CC(=O)N(C3=O)c4ccc(cc4)OC(F)(F)Cl)[N+](=O)[O-] C08855086
CCc1ccc2c(c1)cc(c(=O)[nH]2)[C@@H](c3nnnn3Cc4ccco4)[NH+]5CCN(CC5)c6cccc(c6C)C C13023293
Cc1ccc(c2c1cc(c(=O)[nH]2)[C@@H](c3nnnn3C(C)(C)C)[NH+]4CCN(CC4)c5ccc(cc5)OC)C C06244766
Cc1ccc(c2c1cc(c(=O)[nH]2)[C@H](c3nnnn3C[C@@H]4CCCO4)[NH+]5CCN(CC5)c6ccc(cc6)F)C C06244923
Cc1cc(c2c(c1)cc(c(=O)[nH]2)[C@@H](c3nnnn3C(C)(C)C)[NH+]4CCN(CC4)c5nc6ccccc6s5)C C06300625
Cn1cnnc1Sc2ccc(o2)C[NH+]3C[C@H](CN(C(=O)C3)C4CCCCC4)OCc5ccccn5 C14541074
c1ccc2c(c1)C=C[NH+]3[C@H]2[C@H]4[C@@H]([C@H]3C(=O)c5cccc(c5)[N+](=O)[O-])C(=O)N(C4=O)c6cccc(c6)[N+](=O)[O-] C16037627
C[NH+]1CCc2cc3c(c(c2[C@@H]1C/N=C/C4C(=O)N=C(N(C4=O)c5ccccc5Cl)S)OC)OCO3 C09109132
Cc1ccc2c(c1)c(=O)c(co2)[C@H](c3nnnn3C4CCCC4)[NH+]5CCN(CC5)C(=O)c6ccco6 C04355212
c1cc(sc1)CN(c2ccc3c(c2)OCCO3)C(=O)C[NH+]4CCN(CC4)c5ccc(cc5)[N+](=O)[O-] C20683752
CCN(CC)S(=O)(=O)c1ccc(c(c1)[N+](=O)[O-])N2CCN(CC2)Cc3cn4ccccc4[nH+]3 C21835591
c1ccc(cc1)N([C@H]2CCS(=O)(=O)C2)C(=O)C[NH+]3CCN(CC3)c4c(nc(o4)c5ccco5)C#N C23075642
Cc1cc(ccc1N2C(=O)[C@@H]3[C@H]4c5ccccc5C=C[NH+]4[C@H]([C@H]3C2=O)C(=O)c6ccc(cc6)OC)[N+](=O)[O-] C16037915
CCN(CC)S(=O)(=O)c1cc(ccc1N2CCN(CC2)Cc3cn4ccccc4[nH+]3)[N+](=O)[O-] C32853476
Cc1c(c(n(n1)c2ccc(nn2)c3ccccc3)C)S(=O)(=O)N4CCN(CC4)c5cccc[nH+]5 C33307999
CCC[NH+]1CCN(CC1)c2nc3c(c4c(s3)COC(C4)(C)C)c(=O)n2CC(=O)N5CCOCC5 C34734629
CC(C)Cn1c(=O)c2c3c(sc2nc1N4CC[NH+](CC4)CC(=O)N5CCOCC5)COC(C3)(C)C C34735101
CCN(CC)C(=O)Cn1c(=O)c2c3c(sc2nc1N4CC[NH+](CC4)CC(=O)N5CCCCC5)CCC3 C34748090
Cc1ccc(cc1[N+](=O)[O-])C(=O)N2CCc3c(c(nc([nH+]3)N4CCN(CC4)c5ccccc5)N(C)C)C2 C34756338
Cc1ccc(cc1[N+](=O)[O-])C(=O)N2CCc3c(c(nc(n3)N4CC[NH+](CC4)C)Oc5ccc(c(c5)F)F)C2 C34760239
c1ccc2c(c1)CCN(C2)c3nc4c(c(n3)N5CCOCC5)C[NH+](CC4)Cc6cccc(c6)[N+](=O)[O-] C35919057
Cc1ccc(cc1[N+](=O)[O-])C(=O)N2CCc3c(c(nc(n3)N4CC[NH+](CC4)C)Oc5ccc(cc5)F)C2 C35920706
COc1ccccc1n2c3c(c(n2)CN(C4CC4)C(=O)c5cccc(c5)[N+](=O)[O-])C[NH+](CC3)CC=C C35931256
CCN1C(=C([C@@H](NC1=O)c2ccc(cc2)Cl)C(=O)OCC)C[NH+]3CCCN(CC3)C(=O)c4ccco4 C36013858
c1ccc(c(c1)c2nnc(o2)C[NH+]3CCN(CC3)c4c(nc(o4)c5ccco5)C#N)Br C36821985
Cc1ccc(cc1)c2nnc(o2)C[NH+]3CCC4(CC3)CC(=O)c5c(c(c6c(c5OC)cco6)OC)O4 C39227252
Cc1ccc(cc1S(=O)(=O)N2CCC(CC2)C(=O)N3CCC(CC3)C[NH+](C)C(C)C)[N+](=O)[O-] C39563839
Cc1ccc(cc1)c2nc(on2)[C@@H](C)[NH+]3CCN(CC3)CN4C(=O)C5([C@@H](CCC[C@@H]5C)C)NC4=O C40072792
Cc1ccc(cc1)c2nc(on2)C[NH+]3CCC(CC3)C(=O)N4CCN(CC4)C(=O)OC(C)(C)C C40927440
CC(C)(C)OC(=O)N1CCN(CC1)C(=O)C2CC[NH+](CC2)Cc3nc(no3)c4ccc(cc4)C(F)(F)F C40929283
Cc1cccc(c1)c2nnc(o2)C[NH+]3CCC(CC3)C(=O)N4CCN(CC4)C(=O)OC(C)(C)C C41270656
CCc1nc(no1)c2ccc([nH+]c2)N3CCN(CC3)C(=O)[C@@H]4CC(=O)N(C4)c5ccc(cc5)Cl C44094712
CC(C)c1nc(no1)c2ccc([nH+]c2)N3CCN(CC3)C(=O)[C@H]4CC(=O)N(C4)c5ccc(cc5)F C44095358
CC(C)c1nc(no1)c2ccc([nH+]c2)N3CCN(CC3)C(=O)COc4cccc5c4OC(C5)(C)C C44095406
c1cc(ccc1N2C[C@H](CC2=O)C(=O)N3CCN(CC3)c4ccc(c[nH+]4)c5nc(on5)C6CC6)F C44096013
c1cc(c(cc1[N+](=O)[O-])C(=O)N2CCN(CC2)c3ccc(c[nH+]3)c4nc(on4)C(F)(F)F)Cl C44097086
C[C@@H](c1ccc(cc1)n2cncn2)[NH+](C)CC(=O)N3[C@@H](CC(=N3)c4cc5ccccc5o4)c6ccco6 C45560150
c1cc(ccc1C[NH+]2CCC(CC2)n3cnc4c3nc(nc4N5CCOCC5)c6cc(c[nH+]c6)[O-])Cl C43204095
CC(C)(C)OC(=O)N1CCC(CC1)CC(=O)N2CCN(CC2)Cc3cc(=O)n4ccsc4[nH+]3 C60161810
C[C@@H](C(=O)C1=c2ccccc2=[NH+]C1)S[C@@H]3NN=C(O3)c4cccc(c4)S(=O)(=O)N5CCOCC5 C39939619
C[C@H]1[C@@H](C(=O)N(N1C)c2ccccc2)N[C@@H]3/C(=N/S(=O)(=O)c4cccc(c4)Cl)/N=c5ccccc5=[NH+]3 C38994940
C[C@H]1[C@H](C(=O)N(N1C)c2ccccc2)N[C@@H]3/C(=N/S(=O)(=O)c4cccc(c4)Cl)/N=c5ccccc5=[NH+]3 C38994942
C[NH+]1CC[C@@]23[C@@H](C1)[C@@H](c4cccc(c4O2)OC)[C@@H](C(=O)N3)C(=O)c5ccccc5OC C04598678
C[C@H]1CCCC[C@@]12C(=O)N(C(=O)N2)CC(=O)N3CC[NH+](CC3)C/C=C/c4ccccc4 C09647846
c1ccc(cc1)[C@@H]2C[NH+](Cc3ccccc3O2)CCNC(=O)c4cc5ncccn5n4 C12030372
Cc1ccc(cc1)N2C(=O)[C@@H]3[C@H]([NH2+][C@@]([C@H]3C2=O)(C)C(=O)OC)c4ccco4 C12497266
Cc1ccc(cc1S(=O)(=O)N2CCOCC2)NC(=O)C[NH+]3C[C@@H](C[C@@H](C3)C)C C13096101
Cc1ccc(cc1S(=O)(=O)N2CCOCC2)NC(=O)C[NH+]3C[C@H](C[C@@H](C3)C)C C13096102
Cc1c(nn(n1)c2ccccc2)C(=O)NC[C@@H](c3ccco3)[NH+]4CCCCC4 C15988710
c1ccc(c(c1)NC(=O)C[NH+]2CCN(CC2)C(=O)/C(=C/c3ccco3)/C#N)Cl C32407595
C[C@@H]1CN(C[C@@H](O1)C)CC(=O)NC2=c3cc(ccc3=[NH+][C@@H]2C(=O)OC)Cl C38604733
CCc1ccc(cc1)N2C(=O)/C(=C\C3[NH+]=c4ccccc4=[NH+]3)/C(=O)N=C2[O-] C38592670
CC(=O)c1ccc(cc1)NC(=O)CSC2=N[C@@H]3C(=c4ccccc4=[NH+]3)N=N2 C39582616
Cc1ccc2=C[C@@H](C(=O)[NH+]=c2c1)CCNC(=O)c3cccc(c3C)[N+](=O)[O-] C39724374
c1cc(oc1)[C@H](CNC(=O)c2cc(c(c(c2F)F)F)[N+](=O)[O-])[NH+]3CCCC3 C41111568
CCN(CC)C(=O)N1CCN(CC1)C(=O)NC[C@H](c2cccs2)[NH+](C)C C43143999
C[C@@H]1CN(C[C@H](O1)C)C(=O)C2CCN(CC2)C(=O)NCC3(CCCC3)[NH+](C)C C43147506
c1ccnc(c1)C[NH+]2CCC(CC2)/[NH+]=C/c3cc(cc(c3[O-])[N+](=O)[O-])Cl C44012052
Cn1ccnc1[C@@H](c2ccc(cc2)F)NC(=O)N3CCN(CC3)c4cccc[nH+]4 C45587428
C[C@@H](C(=O)Nc1ccc(cc1)C(=O)OC(C)C)[NH+]2CCC3(CC2)OCCO3 C26937581
c1cc[nH+]c(c1)N2CCN(CC2)C(=O)[C@H]3CCCN(C3)C(=O)NCc4cccs4 C49426079
CC1CCC(CC1)NC(=O)N2CCN(CC2)Cc3cc(=O)n4ccsc4[nH+]3 C53518851
C[NH+](C)[C@@H](CNC(=O)N(C)C[C@@H]1COc2ccccc2O1)c3ccco3 C53525329
Cc1csc(n1)N2CCCN(CC2)C(=O)NC[C@@H](c3ccco3)[NH+](C)C C56549952
C[C@H](c1ccc(cc1)N2CC[NH+](CC2)C)NC(=O)N3CCC4(CC3)OCCO4 C56899386
Cc1cc(ccc1NC(=O)C[NH+]2CCCCC2)c3nn4c(nnc4s3)C C57334388
Cn1cccc1[C@H]2CCC[NH+]2CC(=O)Nc3ccc(cc3Cl)[N+](=O)[O-] C21857785
c1cc([nH+]cc1NC(=O)N2CCC(CC2)C(=O)N3CCCCCC3)N4CCCC4 C48083608
Cc1nc(on1)[C@@H]2CCCN(C2)C(=O)NCC3(CCCC3)[NH+]4CCSCC4 C61865223
Cc1ccc(cc1)[C@H]2N=[NH+]C(=S)N2/N=C/c3cc(c(c(c3)OC)O)OC C38898914
CCCNC(=O)c1ccc(cc1)N2C(=O)[C@@]3([C@@H]4C(=c5ccccc5=[NH+]4)CCN3C2=O)C C63351534
C[C@@H](C(=O)NC1CCCCC1)N2C(=O)[C@@]3([C@H]4C(=c5ccccc5=[NH+]4)CCN3C2=O)C C63362241
C[C@@]12[C@@H]3C(=c4ccccc4=[NH+]3)CCN1C(=O)N(C2=O)c5ccccc5C(=O)NCC=C C63362585
Cn1c2ccc(cc2n(c1=O)C)/C=C(\C#N)/C(=O)NCCC3=c4ccccc4=[NH+]C3 C63458268
c1ccc2=[NH+][C@H](C=c2c1)c3ccc(cc3)NC(=O)C4CCN(CC4)C(=O)c5cnccn5 C64024241
Cc1c2c(=O)[nH]c(nc2sc1C(=O)O[C@H](C)C(=O)C3=c4ccccc4=[NH+][C@H]3C)C C64052930
c1ccc2=[NH+]CC(=c2c1)/C=N/Nc3ccc(cn3)S(=O)(=O)N4CCCCC4 C64230970
CN(CCC1=NO[C@@H](N1)[C@@H]2C=c3ccccc3=[NH+]2)C(=O)c4ccc(o4)Br C65181439
CN(CCC1=NO[C@@H](N1)[C@H]2C=c3ccccc3=[NH+]2)C(=O)c4ccc(o4)Br C65181444
CN(CCC1=NO[C@@H](N1)[C@H]2C=c3ccc(cc3=[NH+]2)OC)C(=O)c4cccs4 C65181993
CN(CCC1=NO[C@@H](N1)[C@@H]2C=c3cc(ccc3=[NH+]2)Cl)C(=O)c4ccco4 C65183097
C[C@H]1CN=C2N1C=[NH+]C(=C2)N3CCN(CC3)C(=O)Nc4cccc(c4)SC C65265436
C[C@@H]1C(=c2cccc(c2=[NH+]1)F)CC(=O)N[C@H](C)c3nc(no3)c4ccccn4 C65527434
C[C@H](c1cccc(c1)N2CCOC2=O)NC(=O)N3CC[NH+](CC3)CC4CC4 C65995256
c1cc2c(cc1NC(=O)C(=O)N3CC[C@@H](C3)[NH+]4CCCC4)OC5(O2)CCCCC5 C66223608
c1ccc(cc1)/N=N/c2ccc(cc2)NC(=O)C(=O)N3CC[C@@H](C3)[NH+]4CCCC4 C66223792
CC[NH+]1CCC[C@H](C1)NC(=O)N2CCC(CC2)(C)N(C)C(=O)OC(C)(C)C C66701102
c1ccc(c(c1)/C=C/C[NH2+]C2CCN(CC2)c3ccc(cn3)C#N)[N+](=O)[O-] C67010982
c1cnn(c1)c2ccc(cc2Cl)NC(=O)N3CCN(CC3)c4cc[nH+]cc4 C67287317
C[C@@H](C(=O)Nc1nc2ccccc2s1)[NH+]3CCC[C@@H]3c4nnc5n4cccc5 C67375788
c1ccc(cc1)NC2CC[NH+](CC2)[C@@H]3CCN(C3=O)c4cccc(c4)[N+](=O)[O-] C67379167
CC(C)(C)C(=O)N1CCCN(CC1)C(=O)NC[C@H](c2ccco2)[NH+](C)C C67381652
CCc1ccc2c(c1)cc(c(=O)[nH]2)[C@H](c3nnnn3C[C@@H]4CCCO4)[NH+](CC)Cc5ccccc5 C06198275
Cc1cc(cc(c1)n2c(nnn2)SCC(=O)NC[C@H]3C[NH+](CCO3)Cc4ccccc4)C C09166802
COc1ccc(cc1)[C@H](CNC(=O)C2CCN(CC2)S(=O)(=O)c3ccc(cc3)C#N)[NH+]4CCCC4 C09494813
Cc1c(c([nH]c1C(=O)[C@H](C)Sc2nnc(n2c3ccccc3)C[NH+]4CCCC4)C)C(=O)OC C09874249
Cc1c(c([nH]c1C(=O)CSc2nnc(n2c3ccccc3)C[NH+]4CCCCC4)C)C(=O)OC C09877767
Cc1c(c(n(n1)C)C)NC(=O)[C@@H](C)Sc2nnc(n2c3ccc(cc3)F)[C@@H](C)[NH+]4CCCCC4 C11416285
Cc1c(c(n(n1)C)C)NC(=O)[C@H](C)Sc2nnc(n2c3ccc(cc3)F)[C@@H](C)[NH+]4CCCCC4 C11416286
c1ccc2c(c1)CCO[C@H]2CNC(=O)COc3ccc(nn3)N4CC[NH+](CC4)C5CCCCC5 C11783781
COc1ccc(cc1)/C=C/C[NH+]2CCc3nnc(n3CC2)CCNC(=O)c4ccc(cc4)OC C12035799
Cc1cccc(c1C)C(=O)Nc2c3ccc(nc3sc2C(=O)OC)C[NH+](C)[C@@H](C)c4ccon4 C12190984
Cc1cccc(c1C)C(=O)Nc2c3ccc(nc3sc2C(=O)OC)C[NH+](C)[C@H](C)c4ccon4 C12190985
COC(=O)c1c(cc(=O)n2c1CC[NH+](CC2)Cc3cccc(c3)OCCO)OC4CCCC4 C12193116
Cn1c(nnn1)SCC[NH2+]Cc2cn(nc2c3ccc(cc3)OC)c4ccccc4F C12299176
Cc1cc(c2cc(c(=O)[nH]c2c1)[C@@H](c3nnnn3C[C@@H]4CCCO4)[NH+](C(C)C)C(C)C)C C06301669
CC[C@H](c1nnnn1C[C@@H]2CCCO2)[NH+](Cc3ccccc3)Cc4cc5ccc(cc5[nH]c4=O)C C13063844
CC[C@H](c1nnnn1C2CCCC2)[NH+](Cc3cc4c(cc(cc4[nH]c3=O)C)C)C[C@@H]5CCCO5 C13064816
c1cc(oc1)C[NH+](Cc2ccco2)CC(=O)Nc3ccc(cc3)S(=O)(=O)N4CCCCC4 C13120988
CC[NH+](CC)CCN1[C@H](C(=C(C1=O)O)C(=O)c2ccc(cc2)Cl)c3cccc(c3)[N+](=O)[O-] C09086335
Cc1c(cn(n1)c2ccccc2)c3nc(on3)C(=O)NCC4CC[NH+](CC4)Cc5ccc(cc5)Cl C15729680
c1cc(n(c1)c2nnc(s2)N3CCCC3)C(=O)NCCCN4CC[NH+](CC4)C5CCCCC5 C21535283
c1cc(cc(c1)F)N(CC(=O)NCCC[NH+]2CCCC2)S(=O)(=O)c3ccc4c(c3)OCCO4 C22396385
Cc1c(c([nH]c1C(=O)[C@@H](C)Sc2nnc(n2c3ccc(cc3)F)[C@@H](C)[NH+](C)C)C)C(=O)OC C23483272
CCN(c1ccccc1)S(=O)(=O)c2ccc(nc2)N[C@@H](c3ccccc3OC)c4[nH+]ccn4C C12547167
COc1cc(c(cc1OC(F)F)[N+](=O)[O-])C(=O)NC[C@@H](c2cccs2)[NH+]3CCCC3 C25383798
CC(C)(C)n1c(nnn1)SCC(=O)NC[C@@H](c2ccc(cc2)OC)[NH+]3CCCCC3 C29798562
CC(C)Oc1ccc(cc1)NC(=O)C2CC[NH+](CC2)Cc3nc(no3)c4ccc(cc4)OC C30980380
C[C@@H](COc1ccccc1OC)NC(=O)[C@H]2CCC[NH+](C2)Cc3nc(no3)c4cccs4 C31058010
COc1ccc(cc1)c2cc(no2)C(=O)NC[C@@H](c3ccc(c(c3)OC)OC)[NH+]4CCCCC4 C32623091
C=CCn1c(nnc1SCC(=O)Nc2cccc3c2nsn3)CC[NH+]4CCCCC4 C32777090
Cc1cc(c(c(c1)C)CN2CC[NH+](S2(=O)=O)CC(=O)Nc3cc(cc(c3)OC)OC)C C33045448
Cc1c(c(n(n1)c2ccc(nn2)c3ccccc3)C)S(=O)(=O)NCC[NH+]4CCC(CC4)C C33308075
CC[C@H]1CCCC[NH+]1CCNS(=O)(=O)c2c(nn(c2C)c3ccc(nn3)c4ccccc4)C C33308080
C[C@@H](c1nnc(n1c2ccc(cc2)F)SCc3[nH]c(=O)c4c(csc4n3)c5ccco5)[NH+](C)C C24105444
Cc1ccc(cc1)Cn2c(=O)c(nn(c2=O)c3cc(cc(c3)C)C)C(=O)NCC[NH+](C)C C36094001
CC[C@H](c1nnnn1C[C@H]2CCCO2)[NH+](Cc3ccccc3)Cc4cc5cccc(c5[nH]c4=O)C C33937082
Cc1cc(cc(c1)OCC(=O)c2ccc3c(c2)N(C(=O)CO3)CC(=O)NCC[NH+](C)C)C C37513068
c1ccc(c(c1)/C=C/C(=O)NCC[NH+]2CCN(CC2)c3nc4ccc(cc4s3)[N+](=O)[O-])Cl C38778054
c1ccc(cc1)c2nc(on2)C[NH+]3CCC[C@H](C3)C(=O)NCc4ccc(cc4)N5CCOCC5 C38885345
C[C@H](c1nnc2n1CC[NH+](CC2)Cc3ccc(cc3)OC(C)C)NC(=O)COc4ccccc4 C20775731
c1ccc(cc1)C[NH+]2CCC(CC2)NC(=O)c3ccc(cc3)Oc4cc(ncn4)n5cccn5 C40855175
c1ccc(cc1)OCCn2c(=O)ccc(n2)C(=O)NCc3ccc([nH+]c3)N4CCCCCC4 C48249276
C[C@H](c1ccc(cc1)n2cncn2)N(C)C(=O)NCCC[NH+]3CCN(CC3)Cc4ccccc4 C59315142
CN(OC)S(=O)(=O)c1ccc(cc1)C(=O)NC[C@@H](c2ccccc2OC)[NH+]3CCCCC3 C59782812
COc1ccc(cc1)[C@H]2[C@@H]3[C@@H](C(=O)N2CCC4=c5cc(ccc5=[NH+]C4)OC)NN=C3c6ccco6 C63314723
CCCCCNC(=O)c1ccc(cc1)N2C(=O)[C@@]3([C@H]4C(=c5cc(ccc5=[NH+]4)OC)CCN3C2=O)C C63362323
C[C@@H]1c2ccc(cc2OC(=O)[C@H]1CCC(=O)NCCC3=c4cc(ccc4=[NH+]C3)OC)OC(=O)C C63385486
C[C@H]1c2ccc(cc2OC(=O)[C@H]1CCC(=O)NCCC3=c4cc(ccc4=[NH+]C3)OC)OC(=O)C C63385489
Cc1ccc2=[NH+][C@@H](C(=c2c1)NC(=O)CN3CCN(CC3)c4ccc(cc4)OC)C(=O)OC C38591766
CCOC(=O)[C@H]1C(=C(N=C1C)C(=O)N2CCC[C@H](C2)C(=O)NCCC3=c4cc(ccc4=[NH+]C3)C)C C64538954
CCCn1c2ccc(cc2nc1C[NH+]3CCC(CC3)C)NC(=O)c4ccccc4[N+](=O)[O-] C26121537
CC(C)[C@@H](c1nnc(n1CC=C)SCC(=O)c2cccc(c2)[N+](=O)[O-])NC(=O)c3ccccc3 C02881408
CC(C)[C@H](c1nnc(n1CC=C)SCC(=O)c2cccc(c2)[N+](=O)[O-])NC(=O)c3ccccc3 C02881409
c1ccc(cc1)S(=O)(=O)N(CC(=O)NCCSc2ccccn2)c3cccc(c3)[N+](=O)[O-] C02475985
CCOC(=O)c1c2c(sc1NC(=O)COC(=O)c3cccc(c3C)[N+](=O)[O-])CCCC2 C01919109
CCc1ccc(cc1)O[C@H](C)c2nnc(n2C)SCC(=O)Nc3ccc(cc3)[N+](=O)[O-] C09304867
CCn1c(nnc1SCC(=O)c2cccc(c2)[N+](=O)[O-])CCNC(=O)c3ccc(cc3)Cl C09327693
CCOc1ccc(cc1)C(=O)CCC(=O)OCC(=O)Nc2ccc(cc2Br)[N+](=O)[O-] C09386095
CCOc1ccc(c(c1)[N+](=O)[O-])NC(=O)COC(=O)[C@H](C)Oc2ccc(cc2)Br C09412270
CCCn1c(nnc1S[C@H](C)C(=O)Nc2ccc(cc2C(F)(F)F)[N+](=O)[O-])c3ccncc3 C09667214
Cc1ccccc1OCC(=O)NCC(=O)O[C@@H](c2ccc(cc2)[N+](=O)[O-])C(=O)c3ccccc3 C10042467
CCC1(C(=O)N(C(=O)N1)CC(=O)OCC(=O)/N=c/2\n(ccs2)Cc3ccccc3Cl)CC C10166855
CC1CCN(CC1)c2ccc(cc2[N+](=O)[O-])C(=O)OCC(=O)N[C@@H](Cc3ccccc3)C(=O)C C10210190
C=CCNS(=O)(=O)c1ccc(cc1)C(=O)OCc2nc3ccccc3c(=O)n2Cc4ccco4 C10912459
CCOC(=O)c1c2c(sc1NC(=O)[C@H](C)OC(=O)Cc3ccccc3[N+](=O)[O-])CCCC2 C11467447
CCCCN(CCCC)S(=O)(=O)c1ccc(cc1)C(=O)Nc2nnc(o2)c3ccccn3 C11634914
Cc1ccc(cc1)c2nnn(n2)CC(=O)N(c3ccccc3OC)[C@@H](C)C(=O)NCCC(C)C C12479282
Cc1ccc(cc1)NC(=O)CN(C)C(=O)CSc2nnnn2c3ccc(cc3)OC(F)(F)F C13114233
CCn1c(nnc1SCC(=O)c2cccc(c2)[N+](=O)[O-])[C@H](C)NC(=O)c3ccc(cc3)Cl C15019511
CCOc1cc(cc(c1OCC)OCC)c2nnc(o2)NC(=O)c3ccc4c(c3)scn4 C15391383
Cc1cc(nc(n1)SCc2cc(c(cn2)OC)OCC(=O)Nc3ccc(cc3OC)OC)C C15824433
c1ccc(cc1)S(=O)(=O)N(CC(=O)NCCSCc2ccco2)c3ccc(cc3)[N+](=O)[O-] C16156631
Cc1ccc(cc1)C2=NN([C@@H](C2)c3ccco3)C(=O)COC(=O)[C@H](C(C)C)NC(=O)c4ccco4 C18353176
CCOC(=O)c1c(csc1NC(=O)CSc2nnnn2c3ccccc3OC)CC(C)C C20979729
C[C@H](C(=O)Nc1ccc(c(c1)[N+](=O)[O-])F)Sc2nnc(n2CC=C)COc3ccccc3F C21683641
C[C@@H](C(=O)Nc1ccc(c(c1)[N+](=O)[O-])F)Sc2nnc(n2CC=C)COc3ccccc3F C21683643
C[C@@H](C(=O)Nc1ccc(cc1)[N+](=O)[O-])Sc2nnc(n2CC=C)COc3ccccc3F C21683651
CCCCn1c(=O)ccc(n1)C(=O)O[C@H](C)C(=O)Nc2c(c3c(s2)CCCC3)C(=O)OCC C22623369
CCOCCCN\1C(=O)[C@@H](S/C1=N\c2ccc(cc2)C)CC(=O)Nc3cccc(c3)[N+](=O)[O-] C28308566
CCOc1ccc(c(c1)[N+](=O)[O-])NC(=O)CSc2nc3cc(ccc3n2CCOC)Cl C32881765
CC[NH+](CC)CCN1[C@H](C(=C(C1=O)[O-])C(=O)c2ccc3c(c2)C[C@@H](O3)C)c4cccc(c4)[N+](=O)[O-] C35005639
CCCCS(=O)(=O)NCc1nnc(n1c2ccc(cc2)[N+](=O)[O-])SCc3ccccc3 C35213614
CCOC(=O)C1=C(N(C(=O)N[C@H]1c2ccc(cc2)OC)C)CN3CCN(CC3)C(=O)CC(C)C C35644763
c1ccc(cc1)C[C@@H](CN(CCc2nc(no2)c3cccc(c3)[N+](=O)[O-])Cc4ccco4)O C35743274
CC(C)(C)NC(=O)[C@@H](c1ccc(cc1)[N+](=O)[O-])N(Cc2ccco2)C(=O)[C@H](c3ccccc3)OC C36495053
CC(C)(C)CC(C)(C)NC(=O)[C@@H](c1ccc(cc1)[N+](=O)[O-])N(Cc2ccco2)C(=O)COC C36505561
CCCCNC(=O)[C@H](c1ccc(c(c1)OC)OC)N(C(=O)c2ccc(cc2)[N+](=O)[O-])C(C)(C)C C36593666
Cc1ccc(o1)CN([C@@H](c2ccc(cc2)[N+](=O)[O-])C(=O)NC(C)(C)C)C(=O)c3ccc(cc3)OC C36595621
Cc1ccc(o1)CN([C@H](c2ccc(cc2)[N+](=O)[O-])C(=O)NC(C)(C)C)C(=O)c3ccc(cc3)OC C36595622
Cc1ccc(o1)CN([C@@H](c2cccc(c2)OC)C(=O)NC(C)(C)C)C(=O)c3ccc(cc3)[N+](=O)[O-] C36603015
CCc1nn2c(=O)cc(nc2s1)COC(=O)c3ccc(cc3)NC(=O)COc4ccccc4C C08607371
CC1CCN(CC1)c2ccc(cc2[N+](=O)[O-])C(=O)O[C@H](C)C(=O)c3ccc(s3)CNC(=O)C C45555055
CCOc1ccc(cc1OCC)[C@H](C)NC(=O)/C(=C/c2ccco2)/n3c(nnn3)c4ccccc4 C57485632
CCN(CC)S(=O)(=O)c1ccc2c(c1)n(nn2)O[C@@H](C)C(=O)N[C@H](C)CCc3ccccc3 C21192760
CCN(CC)S(=O)(=O)c1ccc(c(c1)[N+](=O)[O-])OCC(=O)N[C@H](c2ccc(cc2)C)C3CC3 C58481166
CCN(CC)S(=O)(=O)c1ccc(c(c1)[N+](=O)[O-])O[C@H](C)C(=O)Nc2ccc(cc2F)C C21553596
Cc1ccc(cc1)SCCN/C(=C\2/C(=NN(C2=O)c3ccc(cc3)[N+](=O)[O-])CC(=O)OC)/C C20287284
COCCOc1c(cccc1Cl)NC(=O)/C(=C/c2ccco2)/n3c(nnn3)c4ccccc4 C60130725
C[C@@H]1CC[C@@H]([C@@H](C1)OC(=O)c2ccccc2NC(=O)COC(=O)CN3C(=O)CCC3=O)C(C)C C60384619
C[C@H]1CC[C@@H]([C@@H](C1)OC(=O)c2ccccc2NC(=O)COC(=O)CN3C(=O)CCC3=O)C(C)C C60384620
CCOC1=[NH+]C2=CC=C[C@H]([C@@H]2N1Cc3ccc(cc3)c4ccccc4c5[n-]nnn5)C(=O)OCC C66348862
Cc1cc(c2c(c1)cc(c(=O)[nH]2)CN(Cc3ccco3)S(=O)(=O)c4ccccc4[N+](=O)[O-])C C00914432
CN(c1ccc(cc1)C(=O)Nc2cccc(c2)[N+](=O)[O-])S(=O)(=O)c3ccc(cc3)OC C01066605
c1cc2c(c(c1)NC(=O)COC(=O)C3CCN(CC3)S(=O)(=O)c4cccs4)nsn2 C03416782
CCOC(=O)c1c(c(sc1NC(=O)[C@@H](C)n2c(c(c(n2)[N+](=O)[O-])Br)C)C)C C02883421
CC(C)N(C)S(=O)(=O)c1ccc(cc1)C(=O)Nc2nnc(o2)c3ccccc3OC C10098535
C[C@H]1CCCN(C1)c2ccc(cc2[N+](=O)[O-])C(=O)OCC(=O)Nc3cccc(c3)C#N C10210459
c1ccc2c(c1)c(=O)c3ccccc3n2CC(=O)OCC(=O)Nc4ccc(cc4[N+](=O)[O-])Cl C11276269
Cc1c(cc(c(n1)NC(=O)COC(=O)c2cc(ccc2N(C)C)[N+](=O)[O-])Cl)Cl C10017001
c1ccc(cc1)S(=O)(=O)N(CC(=O)NN=C2CCCCC2)c3ccc(cc3)[N+](=O)[O-] C12376830
Cc1ccccc1n2c(nnc2S[C@H](C)C(=O)Nc3ccnn3C(C)C)N4CCOCC4 C12643797
Cc1c(cco1)c2nnc(n2C)SCC(=O)Nc3cc(ccc3n4cncn4)C(F)(F)F C13164784
c1cc(oc1)c2c(nnc(n2)SCC(=O)Nc3ccc(cc3)N4CCOCC4)c5ccco5 C01344159
C[C@@H](c1nnc(n1C)SCC(=O)Nc2ccc(cc2)C(=O)C)N3c4ccccc4OCC3=O C15019051
Cc1cccn2c1nc(c(c2=O)Cc3nnc(n3C)SCC(=O)Nc4ccccc4OC)C C15859242
C[C@@H](C(=O)c1c[nH]c2c1cccc2)OC(=O)c3cc(ccc3[N+](=O)[O-])N4CCOCC4 C16319441
COc1ccc(cc1)NC(=O)[C@H](c2ccccc2)OC(=O)C3=CN4CCS(=O)(=O)N=C4C=C3 C16563396
c1ccc2c(c1)c(=O)n(nn2)COC(=O)c3cc(c(cc3Cl)Cl)S(=O)(=O)NC4CC4 C16666259
Cc1ccc(c(c1)N2C(=O)CCC(=N2)C(=O)OCC(=O)Nc3ccc(cc3)N4CCCC4=O)C C17711592
Cc1c(c(n(n1)Cc2c(c(c(c(c2F)F)F)F)F)C)NC(=O)CCn3cc(cn3)[N+](=O)[O-] C02755082
c1ccc(c(c1)NC(=O)COC(=O)c2cc(ccc2N3CCOCC3)[N+](=O)[O-])Br C20857175
Cc1ccc(cc1NC(=O)COC(=O)c2cc3c(c(c2)Cl)OCCO3)S(=O)(=O)N(C)C C21498581
C[C@H](C(=O)Nc1cccc(c1)S(=O)(=O)N(C)C)Sc2nnnn2c3cccc(c3)Cl C21532888
CC(=O)c1cc2c(cc1NC(=O)COC(=O)c3c4c(n(n3)c5ccc(cc5)F)CCC4)OCO2 C21696577
Cc1c(n(c(c1C#N)NC(=O)CSc2nnc(o2)c3ccco3)c4ccc(cc4)OC)C C24875684
Cc1ccc(c(c1)C)n2cnnc2S[C@H](C)C(=O)Nc3cc(ccc3OC)[N+](=O)[O-] C25097925
Cc1ccc(c(c1)C)n2cnnc2S[C@@H](C)C(=O)Nc3cc(ccc3OC)[N+](=O)[O-] C25097929
Cc1ccc(cc1)n2c(c(c(n2)C)NC(=O)COC(=O)c3cc4cnn(c4nc3C)C(C)C)C C26259161
CCN(Cc1cccc(c1)NC(=O)C2CCN(CC2)c3c(nc(o3)c4ccco4)C#N)C(=O)C C27043491
Cc1ccc(cc1)/N=C\2/N(C(=O)[C@H](S2)CC(=O)Nc3cccc(c3)[N+](=O)[O-])Cc4ccco4 C28308053
Cc1ccc(cc1C)/N=C\2/N(C(=O)[C@H](S2)CC(=O)Nc3ccc(cc3[N+](=O)[O-])OC)C4CC4 C28310449
Cc1ccc(c(c1)/N=C\2/N(C(=O)[C@H](S2)CC(=O)Nc3ccc(cc3[N+](=O)[O-])OC)C4CC4)C C28314513
CCN(CC(=O)Nc1c(cccc1Cl)Cl)C(=O)c2ccc(c(c2)[N+](=O)[O-])n3ccnc3 C33224432
Cc1cccc(c1NC(=O)CN2CCN(CC2)S(=O)(=O)Cc3ccccc3)[N+](=O)[O-] C12929073
CC(C)(C)NC(=O)[C@H](c1ccc2c(c1)OCO2)N(C(=O)c3ccc(cc3)[N+](=O)[O-])C(C)(C)C C36593755
Cc1ccc(cc1)Cc2c(=O)nc3n(n2)[C@@H](N=N3)SCC(=O)Nc4ccc(cc4)C(=O)C C39143348
Cn1cccc1C(=O)NC(=O)COC(=O)c2cccc(c2)S(=O)(=O)N3CCc4c3cccc4 C39595841
c1cc(c(cc1[N+](=O)[O-])NC(=O)COC(=O)/C=C/c2c(nc3n2ccs3)Cl)F C39608586
Cc1cc(n(n1)c2cc(ncn2)Oc3ccc(cc3)C(=O)Nc4ccc(cc4OC)OC)C C40855770
Cc1ccc(cc1)n2c(cnc2SCC(=O)Nc3cc(on3)C)c4cccc(c4)[N+](=O)[O-] C44086572
CN(C)/N=C(/[C@@H](C#N)c1nc(cs1)c2ccc(cc2)[N+](=O)[O-])\C(=O)Nc3ccc(cc3)Cl C48548123
Cc1ccc(cc1)N2CCN(C2=O)CC(=O)NCCn3c(=O)ccc(n3)c4ccco4 C49379793
Cc1ccc(cc1)O[C@@H](C)C(=O)Nc2ncc(s2)S(=O)(=O)c3ccc(cc3)[N+](=O)[O-] C12781597
Cc1ccc(cc1)O[C@H](C)C(=O)Nc2ncc(s2)S(=O)(=O)c3ccc(cc3)[N+](=O)[O-] C12781593
CN(c1ccc(cc1)OC)S(=O)(=O)c2cccc(c2)C(=O)Nc3ccc(cc3)[N+](=O)[O-] C19161139
Cc1ccc(c(c1)OCC(=O)Nc2ccc(c(c2)S(=O)(=O)N3CCCCC3)C)[N+](=O)[O-] C21614206
CS(=O)(=O)NC[C@@H]1CCCN(C1)C(=O)c2cc(ccc2Oc3ccccc3)[N+](=O)[O-] C58106503
CC1CCC(CC1)NS(=O)(=O)c2ccc(c(c2)[N+](=O)[O-])Sc3nnc(n3C)C4CC4 C58489173
Cn1cnnc1SCC(=O)Nc2ccc3c(c2)sc(n3)Sc4ccc(cc4)[N+](=O)[O-] C59855237
C=CCN\1C(=O)[C@H](S/C1=N\c2nc3ccccc3s2)CC(=O)Nc4ccccc4[N+](=O)[O-] C13943779
C[C@H]1C(=C2C(=NC(=NC2=O)[C@@H](C)OC(=O)c3ccc(c(c3)S(=O)(=O)NC)OC)S1)C C64053152
CS(=O)(=O)c1ccc(cc1[N+](=O)[O-])C(=O)OCC(=O)Nc2c(cccc2Cl)Cl C03503551
c1ccc(cc1)S(=O)(=O)N(CC(=O)N/N=C/c2cccc3c2OCCO3)c4ccccn4 C04083558
CCCN(Cc1nnc(o1)c2cccs2)C(=O)CN3C(=O)[C@]4(CCc5c4cccc5)NC3=O C09596070
Cc1c(cco1)C(=O)N/N=C/c2ccc(c(c2)OC)OCC(=O)N3C[C@H](O[C@@H](C3)C)C C09630664
Cn1c2ccc(cc2n(c(=O)c1=O)C)S(=O)(=O)N(C)CC(=O)NCCC3=CCCCC3 C09961275
CN(Cc1ccco1)S(=O)(=O)c2ccc(cc2)C(=O)Nc3nnc(o3)c4cccs4 C10220713
CO[C@H](c1ccccc1)C(=O)Nc2ccnn2C3CCN(CC3)C(=O)c4cc(on4)C5CC5 C11844361
Cc1cc(no1)NC(=O)[C@H](C)Sc2nnc(n2C[C@@H]3CCCO3)N4CCCCC4 C12108416
c1cc(c(cc1Cl)NC(=O)CSc2nnc(n2C3CC3)c4ccncc4)n5cncn5 C09714212
Cc1ccc(cc1)n2c(nnc2S[C@@H](C)C(=O)Nc3ccnn3C(C)C)N4CCOCC4 C12636672
Cc1cc(nn1C)c2nnc(n2CC(C)C)SCC(=O)N3[C@@](CC=N3)(C(F)(F)F)O C13960387
c1ccc2c(c1)nc(n2CC(=O)OCC(=O)NC(=O)[C@H]3COc4ccccc4O3)C(F)(F)F C14358210
COC(=O)c1ccc(cc1)C(=O)N2CCc3nnc(n3CC2)CCNC(=O)C4CCCCC4 C14990370
c1cc(cc(c1)S(=O)(=O)N2CCCC2)NC(=O)CCn3c(=O)oc(n3)c4cccs4 C15190612
Cn1cnnc1Sc2ccc(cc2[N+](=O)[O-])C(=O)Nc3ccc(cc3)Cc4ccncc4 C15940587
Cc1c(c(on1)C)S(=O)(=O)N2CCC[C@H](C2)C(=O)OCC(=O)N[C@@H]3CCCC[C@@H]3C C16163885
Cc1c(c(on1)C)S(=O)(=O)N2CCC[C@H](C2)C(=O)O[C@@H](C)C(=O)Nc3ccccc3 C16164035
CCCn1c2ccccc2n(c1=O)CC(=O)OCC(=O)N3c4ccccc4NC(=O)C3(C)C C17246180
CC1(Cc2cccc(c2O1)OCCNS(=O)(=O)c3ccc(cc3)n4cnnn4)C C21176637
CCc1nn2c(=O)cc(nc2s1)COC(=O)c3cccc(c3NC(=O)c4ccco4)C C21832298
CC(C)Cc1nnc(s1)NC(=O)CN(C)S(=O)(=O)c2ccc3c(c2)OCCCO3 C25454019
c1cc(ccc1c2nnc(o2)C(=O)NCCC3=CCCCC3)S(=O)(=O)N4CCOCC4 C33292354
CCN1C2=C([C@@H](NC1=O)c3ccsc3)C(=O)N(C2)CC(=O)N4CCC[C@@H](C4)C(=O)OCC C34791745
CCN1C2=C([C@H](NC1=O)c3ccsc3)C(=O)N(C2)CC(=O)N4CCC[C@@H](C4)C(=O)OCC C34791747
Cc1cc2nc(cc(=O)n2o1)CSc3nnc(s3)NC(=O)COc4ccccc4Cl C35426831
COc1ccc(cc1OC)/C=C/C(=O)Nc2nnc(o2)c3cccc(c3)S(=O)(=O)C C35590036
CC(=O)Nc1ccc(cc1)C(=O)CSc2nnc(n2C)Cn3c4ccccc4nn3 C00919879
CCCN(Cc1nnc(o1)c2cccs2)C(=O)CN3C(=O)C4(CCCCC4)NC3=O C23819540
COC(=O)C[C@@H](C(=O)OC)NC(=O)N1CCC2=NC=N[C@@H]2[C@@H]1c3ccc(c(c3F)F)F C38576887
CC(C)[C@@H](C(=O)OC)NC(=O)N1CCC2=NC=N[C@@H]2[C@@H]1c3cc(cc(c3)OC)OC C38586800
CCCN1c2ccc(cc2OCC(C1=O)(C)C)NS(=O)(=O)CCN3C(=O)CCCC3=O C38707506
C[C@H](C(=O)Nc1ccc(cc1)C(C)C)OC(=O)C2=NN(C(=O)CC2)[C@H]3CCS(=O)(=O)C3 C12793176
c1ccc(cc1)N2C(=O)/C(=C/c3ccco3)/N=C2SCC(=O)Nc4ccc(cc4)[N+](=O)[O-] C39439801
Cn1c2c(cc(cc2nc1C3CCC3)NC(=O)COC)C(=O)N(C)C[C@@H]4C5=C(CCCC5)N=N4 C39447719
Cn1c2c(cc(cc2nc1C3CCC3)NC(=O)COC)C(=O)N(C)C[C@H]4C5=C(CCCC5)N=N4 C39447720
COC(=O)c1c2c(sc1NC(=O)c3ccc(c(c3)[N+](=O)[O-])Cl)CC[C@H]2C(=O)OC C40851688
CC1(C(=O)N(C(=O)N1)CC(=O)OCC(=O)N(C)[C@@]2(CCCCC2=O)c3ccccc3Cl)C C45540946
Cc1c(c(on1)C)S(=O)(=O)N2CCC[C@@H](C2)C(=O)OCC(=O)N[C@@H]3CCCC[C@@H]3C C45562701
Cc1cc(c(cc1[C@@H](C)NC(=O)[C@H]2CCCN(C2)S(=O)(=O)c3c(noc3C)C)OC)OC C46815940
Cc1cc(no1)NC(=O)CSc2nnc(s2)N3CCN(CC3)C(=O)CC(C)C C49368125
c1cc(cc(c1)n2cnnn2)C(=O)NCC[C@@H]3CCCCN3S(=O)(=O)c4cccs4 C49487208
C[C@H](C(=O)Nc1ccccc1[N+](=O)[O-])Sc2ccc(cn2)S(=O)(=O)N3CCCCC3 C22217760
C[C@@H]1C(=O)N(c2ccccc2O1)CCC(=O)N[C@H](c3nc(no3)c4ccncc4)C(C)C C58244631
C[C@H](C(=O)Nc1ccc(cc1)N2CCOCC2)OC(=O)CN3C(=O)[C@@H]4CCCC[C@@H]4C3=O C09666216
CC(C)(C)OC(=O)NCCCN1[C@@H]2[C@H](C(=O)N(C2=O)c3c(c(c(c(c3F)F)F)F)F)N=N1 C18130604
CCn1c2ccc(cc2nc1CCC(=O)NC3=C(N=N[C@@H]3C)C)S(=O)(=O)N(C)C C64364232
C[C@H](c1ccc(cc1)OC)NC(=O)[C@@H]2CCCN(C2)S(=O)(=O)[C@@H]3C=C[C@@H](O3)[C@@H]4C=CN=N4 C64711928
Cn1c(nnc1SCC(=O)Nc2ccc(cc2)OC)c3cc4c(cc3OC)OCCCO4 C64986929
CC(=O)c1ccc(cc1)NC(=O)CSc2nnc(n2C)c3nc(no3)c4ccc(cc4)F C65099829
CN(C)C(=O)C1=CN=N[C@H]1c2ccc(o2)S(=O)(=O)Nc3ccc(cc3)OC(F)(F)F C65258962
Cc1cc(c(n1c2ccc3c(c2)OCCO3)C)C(=O)COC(=O)c4ccc(cc4)NC(=O)CC#N C02618898
COc1ccc(cc1)C(=O)Cn2nc(nn2)c3ccccc3NS(=O)(=O)c4ccc(cc4)F C01372691
CCOC(=O)[C@@H]1CCCN(C1)c2c(c(=O)n3cccc(c3n2)C)/C=C(\C#N)/C(=O)NCC=C C09075690
CCN(CC)S(=O)(=O)c1cc(ccc1C)NC(=O)CSc2nc3nc(cc(n3n2)C)C C09507565
C[C@H]1C[C@@H](CN(C1)C(=O)Cn2c3ccccc3c(=O)n(c2=O)CCCC(=O)NCc4ccco4)C C09616555
CCc1ccc(cc1)O[C@@H](C)c2nnc(n2C)SCC(=O)Nc3ccc4c(c3)n(c(=O)n4C)C C09699281
COCCn1c(=O)c2ccc(cc2nc1SCC(=O)Nc3ccc(cc3[N+](=O)[O-])F)Cl C09912388
Cc1c(c(c(c(c1C)C)S(=O)(=O)NCCC(=O)OCn2c(=O)c3ccccc3nn2)C)C C10071117
Cc1ccc(cc1)n2c(c(c(n2)C)NC(=O)CSc3nnnn3Cc4ccc(cc4)OC)C C12774230
c1cc(c(cc1C(F)(F)F)NC(=O)COC(=O)c2ccc(s2)[N+](=O)[O-])N3CCOCC3 C03389996
CCN(CC)S(=O)(=O)c1ccc(c(c1)C(=O)[O-])N2CC[NH+](CC2)CC(=O)N3CCCCC3 C13240995
CCN(c1cc(=O)n(c(=O)[nH]1)C)/N=C/c2ccc(c(c2)CSc3nnc(s3)C)OC C14010629
Cc1cc(c(o1)C)c2cc(c3cnn(c3n2)C(C)C)C(=O)O[C@H](C)C(=O)N[C@](C)(C#N)C(C)C C10955610
Cc1c2cc(ccc2oc1C(=O)OCC(=O)Nc3cc(ccc3Cl)S(=O)(=O)N(C)C)OC C15981320
Cc1cc(no1)CSc2c(cccn2)C(=O)Nc3cc(ccc3OC)S(=O)(=O)N(C)C C17345218
Cc1c(c(on1)C(C)C)C(=O)OCC(=O)Nc2ccc(cc2)S(=O)(=O)N3C[C@@H](C[C@@H](C3)C)C C19194983
CC(C)[C@@H](C(=O)OCC(=O)N1CCCCCCC1)NS(=O)(=O)c2ccc3c(c2)OCCO3 C19357378
c1ccc(cc1)[C@H](CN2CCOCC2)Nc3ccc(cc3[N+](=O)[O-])S(=O)(=O)N4CCCCC4 C15143239
Cc1cc(c(n1CCc2cccs2)C)C(=O)CN3C(=O)[C@](NC3=O)(C)c4ccc(cc4)[N+](=O)[O-] C21991743
Cc1c(n(c(c1C#N)NC(=O)CSc2nnnn2Cc3ccccc3)c4ccc(cc4)OC)C C22188087
CCCCn1c(=O)c2ccccc2n3c1nnc3SCC(=O)Nc4ccnn4C(C)C C23175526
Cc1ccc(o1)c2c(cn(n2)c3ccccc3)C(=O)OCC(=O)Nc4ccc(cc4)N5CCOCC5 C23593642
CCOc1ccc(nn1)n2c(c(cn2)C(=O)NCc3cn(nc3c4ccccc4)c5ccccc5)C C23694503
COC(=O)c1ccc(c(c1)NC(=O)[C@@H]2CCCN(C2)S(=O)(=O)c3cccs3)C(=O)OC C24606580
Cn1ccnc1[C@H](c2ccc(cc2)Cl)NC(=O)c3cc(c(cc3[N+](=O)[O-])OC(F)F)OC C29583813
Cc1ccc(cc1)S(=O)(=O)CNC(=O)[C@@H](c2cc(ccc2Cl)[N+](=O)[O-])N(C)C(=O)C(=C)C C36537930
CCCN([C@H](c1ccc2c(c1)OCO2)C(=O)NC(C)(C)C)C(=O)c3cccc(c3)[N+](=O)[O-] C36576300
Cc1ccc(c(c1)OCC(=O)c2ccc3c(c2)N(C(=O)CO3)Cc4nc(co4)C(=O)NC(C)C)C C37511805
Cc1ccc(c(c1)NC(=O)CN(c2ccc(cc2)OC)S(=O)(=O)c3c(noc3C)C)OC C04101580
CC1=C(N2[C@H]([C@H](C2=O)NC(=O)Cc3ccccc3)SC1)C(=O)OCc4ccc(cc4)[N+](=O)[O-] C06232910
CC(=O)c1cccc(c1)N(CC(=O)Nc2ccc(cc2)S(=O)(=O)N3CCCC3)S(=O)(=O)C C12380208
CC(C)(C)NC(=O)[C@@H](c1ccncc1)N(C2CCCCC2)C(=O)Cn3nc(nn3)c4cccs4 C08657579
COc1ccc(cc1)NC(=O)c2c(n(nn2)c3ccc(cc3)OC)CSc4ncccn4 C38490797
CCOC(=O)C1=C2C(=NC(=NC2=O)CN(C)CC(=O)Nc3ccccc3Br)O[C@@H]1C C38796893
C[C@H]1C[C@@]2(CC(C1)(C)C)C(=O)N(C(=O)N2)CC(=O)OCCCCN3C(=O)c4ccccc4C3=O C22208549
C[C@H](c1nnc(n1C)SCC(=O)c2cccc(c2)[N+](=O)[O-])NC(=O)c3ccc(cc3)Cl C39752453
CCn1c(nnc1SCC(=O)Nc2c(c(c(n2c3ccc(cc3)OC)C)C)C#N)c4ccco4 C45668466
Cc1cc(cc(c1)N(CCC#N)C(=O)CSc2nnnn2c3cccc(c3)NC(=O)C)C C46580747
Cc1cc(cc(c1)NC(=S)O[C@@H]2CO[C@H]3[C@@H]2OC[C@@H]3n4c(nnn4)SCc5ccco5)C C04147493
Cc1ccc(cc1)S(=O)(=O)N2CCCC[C@H]2CCNS(=O)(=O)c3ccc(cc3)[N+](=O)[O-] C49404608
Cc1ccc(cc1)S(=O)(=O)N2CCCC[C@@H]2CCNS(=O)(=O)c3cccc(c3)[N+](=O)[O-] C49404611
[H]\N=C\1/C(=C\c2cc(c(c(c2)OC)OCCOc3ccc(cc3)C)OC)/C(=O)N=C4N1OC(=C4)C C41082437
CCC1CCC2(CC1)C(=O)N(C(=O)N2)CC(=O)OCC(=O)N(CC)c3nc4ccccc4s3 C20083194
c1cc(ccc1NCCCC(=O)N2CCN(CC2)S(=O)(=O)c3ccc(cc3F)F)[N+](=O)[O-] C23927504
c1ccc(cc1)n2c(cc(n2)c3ccco3)C(=O)OCC(=O)Nc4ccccc4N5CCCC5=O C58481592
CCN(Cc1ccccc1NC(=O)Cn2cnc3c4ccccc4oc3c2=O)C(=O)OC(C)(C)C C58909671
CC[C@@H](c1nnnn1C(C)(C)C)N(Cc2cccs2)Cc3cc4cc5c(cc4[nH]c3=O)OCO5 C13494531
C1CCc2c(c(c(n2C[C@@H]3CCCO3)NC(=O)CSc4nnnn4CC(F)(F)F)C#N)C1 C60350115
c1ccc(cc1)C2=C3C(=NC(=NC3=O)COC(=O)CCCN4C(=O)C5(CCCC5)NC4=O)SC2 C39935864
Cc1c(c(on1)C)CCNC(=O)[C@H]2CCCN(C2)C(=O)C3=NC(=C([C@@H]3C)C(=O)OC(C)C)C C64896209
CCOC(=O)C1CC[NH+](CC1)[C@H](c2cc3cc(cc(c3[nH]c2=O)C)C)c4nnnn4C[C@H]5CCCO5 C06194753
CCOc1ccc2c(c1)cc(c(=O)[nH]2)[C@@H](c3nnnn3C[C@@H]4CCCO4)[NH+]5CCC(CC5)C C06196824
C[C@@H](C(=O)Nc1ccc(cc1)[N+](=O)[O-])[NH+]2CCN(CC2)S(=O)(=O)c3ccc(cc3)C#N C08749268
C[C@H](C(=O)Nc1ccc(cc1)[N+](=O)[O-])Sc2nnc(n2c3ccccc3)C[NH+]4CCCC4 C09873919
CCOc1ccc(cc1)NC(=O)N2CC[NH+](CC2)Cc3nnnn3c4ccc(cc4)Cl C11831408
C[C@@H](c1nnc2n1CC[NH+](CC2)Cc3cc4c(cc3Cl)OCO4)NC(=O)c5ccco5 C12077910
c1cocc1C(=O)NCCc2nnc3n2CC[NH+](CC3)Cc4cc5c(cc4Cl)OCO5 C12079678
CC[C@@]1(C(=O)N(C(=O)N1)C[C@@H]2COc3ccccc3O2)C4CC[NH+](CC4)Cc5cnn(c5C)C C12134099
CCC[C@]1(C(=O)N(C(=O)N1)CC[C@H]2CCC[NH+]2C)C3CCN(CC3)C(=O)c4coc5c4C(=O)CCC5 C12194596
CC[C@@H](c1nnnn1Cc2ccco2)[NH+](Cc3ccco3)Cc4cc5ccc(cc5[nH]c4=O)C C13063955
c1cc(ccc1Cn2c(nnn2)[C@H](c3cc4cc5c(cc4[nH]c3=O)OCCO5)[NH+]6CCCCC6)F C06445532
C[C@]12CCC[C@@]([C@]1(C[C@H]3[C@@H](C2)OC(=O)[C@@H]3C[NH+]4CCN(CC4)c5ccc(cc5)[N+](=O)[O-])O)(C)OC C08964826
Cc1c2c(cc(nc2n(n1)[C@H]3CCS(=O)(=O)C3)C4CC4)C(=O)NC[C@H](c5ccco5)[NH+]6CCCC6 C14252599
COC(=O)c1cn(nn1)[C@@H]2C[C@H]([NH+](C2)Cc3ccoc3)C(=O)Nc4cccc(c4)SC C14992753
Cc1ccc(cc1S(=O)(=O)N2CCC(CC2)C(=O)NCc3ccc(cc3)C[NH+](C)C)[N+](=O)[O-] C15140507
Cc1cccc(c1C)NC(=O)C[NH+]2CCN(CC2)CN3C(=O)c4cccc(c4C3=O)[N+](=O)[O-] C20639002
CCCCN1C(=O)c2cc(nn2C[C@]1(C)C(=O)NC3CCCC3)C(=O)N4CC[NH+](CC4)CCC C21878102
Cc1c(n(c(c1C#N)NC(=O)CN2CC[NH+](CC2)CC(=O)N3C[C@@H](C[C@H](C3)C)C)C[C@@H]4CCCO4)C C23371603
C[C@@H](C(=O)Nc1cccc(c1)[N+](=O)[O-])[NH+]2CCN(CC2)S(=O)(=O)c3ccc(s3)Cl C23827253
CN(C)c1ccc(cc1C(=O)N2CC[NH+](CC2)CC(=O)Nc3ccccc3Cl)[N+](=O)[O-] C23931412
C[C@@H](C(=O)Nc1cccc2c1cccn2)[NH+]3CCN(CC3)S(=O)(=O)c4cccc5c4nsn5 C26464243
C[C@H](C(=O)Nc1ccc(c(c1)S(=O)(=O)N(C)C)Cl)[NH+]2CCN(CC2)c3ncccn3 C26468526
CCOC(=O)c1ccc(cc1)Oc2coc3c(c2=O)ccc(c3C[NH+]4CCN(CC4)CCC#N)O C27100276
Cn1c2ccc(cc2n(c1=O)C)NC(=O)[C@H]3CCC[NH+](C3)Cc4nc(no4)c5cccs5 C31056939
C[NH+]1CCN(CC1)c2ccc(cc2/C=N\Nc3ncc(c(n3)N4CCOCC4)F)[N+](=O)[O-] C32109585
Cc1nc(no1)c2cc(sc2)S(=O)(=O)N3CCC[C@@H](C3)C(=O)NCC[NH+]4CCCC4 C33279310
CCN(CC)C(=O)[C@@H]1CCCN(C1)C(=O)c2coc(n2)C[NH+]3CCN(CC3)C[C@H](c4ccccc4)O C35840034
c1cc2c(cc1[N+](=O)[O-])C[C@H]([C@@H]3N2CC[NH+](C3)CC(=O)N4CCCC4)C(=O)NCC5CC5 C35870184
CCC(C)(C)n1c(nnn1)[C@H](c2cc3ccc(cc3[nH]c2=O)C)[NH+](Cc4cccnc4)Cc5ccco5 C19499607
CCc1ccc2c(c1)cc(c(=O)[nH]2)[C@@H](c3nnnn3C[C@H]4CCCO4)N5CC[NH+]6CCC[C@@H]6C5 C22796537
CCOC(=O)[C@H]1C(=c2cc(ccc2=[NH+]1)F)NC(=O)[C@H](C)N3CCN(CC3)C(=O)c4ccco4 C38604022
CCN(CC)S(=O)(=O)c1ccc(cc1)NC(=O)COC(=O)C2=c3ccccc3=[NH+]C(=O)C2 C39610987
CC(C)(C)OC(=O)N1CCC[C@H](C1)C(=O)N[C@@H]2CCC[NH+](C2)Cn3c4ccccc4oc3=O C40149237
Cc1cc(=O)c(nn1c2ccccc2[N+](=O)[O-])C(=O)NC[C@H](c3ccccc3)[NH+]4CCCC4 C45568849
Cc1c(sc2c1c(=O)nc([nH]2)C[NH+]3CCN(CC3)c4ccc(cc4[N+](=O)[O-])[N+](=O)[O-])C C22260870
c1cc[nH+]c(c1)N2CCN(CC2)C(=O)COC(=O)CCNS(=O)(=O)c3cccc(c3)Cl C46545435
Cc1c(c(n2c(n1)nc(n2)C(F)(F)F)C)CC(=O)NCc3ccc([nH+]c3)N4C[C@H](O[C@H](C4)C)C C46841105
C[NH+]1CCN(CC1)c2ccc(cn2)c3nc(on3)[C@@H]4CCC[NH+]4Cc5ccc(cc5)C(=O)[O-] C49155099
CS(=O)(=O)C1=NSC2=NC(=O)/C(=C\c3ccc(c(c3)Cl)OC(=O)c4cccs4)/C(=[NH2+])N21 C20206256
CC(C)CS(=O)(=O)C1=NN2C(=[NH2+])/C(=C\c3ccc(cc3)OC(=O)c4ccccc4)/C(=O)N=C2S1 C20208735
c1ccc(c(c1)OCCCn2cccc2/C=C/3\C(=[NH2+])N4C(=NC3=O)SC(=N4)N5CCOCC5)Cl C20356697
c1ccc(c(c1)C#N)S(=O)(=O)N2CCN(CC2)C(=O)NCc3cc[nH+]c(c3)N4CCCC4 C26303672
c1cc(ccc1c2cn3c([nH+]2)CCCC3)NC(=O)c4cc(ccc4N5CCOCC5)[N+](=O)[O-] C59588703
c1cnc(nc1)c2nc(on2)C[NH+]3CCC[C@H](C3)C(=O)Nc4ccc(cc4)N5CCOCC5 C62022919
c1ccc2=[NH+]CC(=c2c1)CCNC(=O)c3cc(ccc3N4CCOCC4)S(=O)(=O)N5CCOCC5 C63205672
C[C@@]12[C@H]3C(=c4cc(ccc4=[NH+]3)OC)CCN1C(=O)N(C2=O)c5ccccc5C(=O)NCc6ccco6 C63361897
C[C@H]1CC(=C(N1c2ccc3c(c2)OCCO3)C)C(=O)CN4C(=O)[C@H](NC4=O)CC5=c6ccccc6=[NH+]C5 C63806763
Cc1cc(no1)NC(=O)CS[C@@H]2N=N[C@@H](S2)N3CCN(CC3)C(=O)CC4=c5ccccc5=[NH+]C4 C64409703
Cc1cc2c(cc1S(=O)(=O)N3CCC[C@@H](C3)C(=O)N4CCC(CC4)[NH+](C)C(C)C)OCC(=O)N2 C35378964
Cc1cc(c(n1C2=NO[C@@H](C2)C)C)C(=O)CN3C(=O)[C@@H](NC3=O)CC4=c5ccccc5=[NH+]C4 C64716283
C[NH+]1CCN(CC1)C(=O)c2cnn(c2NC(=O)c3ccc(cc3)[N+](=O)[O-])c4ccccc4 C00713261
c1ccc(c(c1)C#N)NC(=O)C[NH+]2CCN(CC2)S(=O)(=O)c3ccccc3[N+](=O)[O-] C03381287
CCC(C)(C)n1c(nnn1)[C@H](c2cc3cc4c(cc3[nH]c2=O)OCCO4)[NH+]5CCOCC5 C06149512
CC(=O)Nc1ccc(cc1)N2C(=O)C[C@H](C2=O)[NH+]3CCN(CC3)c4ccc(cc4)[N+](=O)[O-] C08414287
CN(CC(=O)Nc1ccc(cc1)N2CCOCC2)C(=O)C3CC[NH+](CC3)[C@@H]4CCS(=O)(=O)C4 C08707005
c1cc(ccc1N2CC[NH+](CC2)CC[C@@H]3C(=O)Nc4ccc(cc4O3)[N+](=O)[O-])[N+](=O)[O-] C08873595
c1ccc(c(c1)[N+](=O)[O-])S(=O)(=O)N2CC[NH+](CC2)CC(=O)Nc3ccc(cc3)C#N C09119434
CC1(Cc2c(sc3c2c4nc(nn4cn3)C(=O)NCCC[NH+]5CCOCC5)CO1)C C02206305
CC1(Cc2c(c([nH+]c3c2c4c(s3)c(nnn4)NCCOC)N5CCOCC5)CO1)C C09457149
Cc1c(cccc1[N+](=O)[O-])C(=O)N2CC[NH+](CC2)CCNC(=O)c3ccc(cc3)OC C09586936
c1ccc(cc1)[C@@H](C(=O)Nc2ccc(c(c2)[N+](=O)[O-])N3CCOCC3)[NH+]4CCOCC4 C09469635
c1ccc(cc1)[C@H](C(=O)Nc2ccc(c(c2)[N+](=O)[O-])N3CCOCC3)[NH+]4CCOCC4 C09469636
Cc1c(n(c(c1C#N)NC(=O)C[NH+]2CCN(CC2)C(=O)c3ccco3)C[C@@H]4CCCO4)C C09729140
C[C@@H](c1nnc2n1CC[NH+](CC2)Cc3cc4c(c(c3)OC)OCO4)NC(=O)c5ccco5 C12031901
C[NH+]1C[C@H](C[C@H]1c2nc(no2)c3ccncc3)NS(=O)(=O)c4cccc5c4nccc5 C12529849
CCN(CC)S(=O)(=O)c1ccc(c(c1)NC(=O)C2=COCCO2)N3CC[NH+](CC3)C C12527230
c1cc(nn2c1nnc2CCC(=O)NC[C@@H]3CC[NH+](C3)C4CCCC4)N5CCOCC5 C15678944
CN(C)/C(=[NH+]\Nc1ccc(cc1)[N+](=O)[O-])/P(=O)(N2CCOCC2)N3CCOCC3 C17293454
Cc1c(c(n2c(n1)nc(n2)SC)C)CCC(=O)N3CC[NH+](CC3)CC(=O)NC4CC4 C22467041
C[C@H](C(=O)Nc1ccc(cc1)OC(F)F)[NH+]2CCN(CC2)c3c4cnn(c4ncn3)C C25152650
Cc1ccc(o1)/C=C/c2[nH]c(=S)n(n2)C[NH+]3CCN(CC3)c4c5cnn(c5ncn4)C C25452813
COc1ccc(c2c1C[NH+](C[C@@H]2O)CC(=O)N3CCCc4c3ccc(c4)[N+](=O)[O-])OC C26159206
COc1ccc(c2c1C[NH+](C[C@H]2O)CC(=O)N3CCCc4c3ccc(c4)[N+](=O)[O-])OC C26159213
c1ccc(c(c1)N2CCN(CC2)C(=O)NCc3ccc[nH+]c3N4CCOCC4)[N+](=O)[O-] C26387131
C[NH+](C)C[C@@H](c1ccc(cn1)c2ccc(cc2F)N3C[C@@H](OC3=O)Cn4ccnn4)O C28711453
Cn1cc[nH+]c1[C@@H](c2cc(cc(c2)OC)OC)Nc3ccc4nnc(n4n3)C(F)(F)F C28743576
C[C@H](C(=O)NC1CC1)[NH+]2CCN(CC2)c3c(cc(cc3[N+](=O)[O-])C(F)(F)F)[N+](=O)[O-] C29975146
CCS(=O)(=O)N1CCC(CC1)C(=O)Nc2c3c(c(c4c2OCO4)OC)C[NH+](CC3)C C32123786
CC(=O)[NH+]=c1ccc-2c(cc(oc2c1)O)COC(=O)CCn3cnc4ccccc4c3=O C32850578
Cc1c2c(c(n(n2)c3ccc(cc3)F)n4cccc4)c(=O)n(n1)CC(=O)NCC[NH+](C)C C33058062
CC(=O)c1ccc2c(c1)N(C(=O)CO2)Cc3nc(co3)C(=O)NCC[NH+]4CCCCC4 C35458000
c1cc2c(cc1[N+](=O)[O-])C[C@H]([C@H]3N2CC[NH+](C3)CC(=O)N4CCCC4)C(=O)NC5CC5 C35870174
C=CCNC(=O)[C@@H]1Cc2cc(ccc2N3[C@@H]1C[NH+](CC3)CC(=O)N4CCCC4)[N+](=O)[O-] C35870818
c1cc(cc(c1)[N+](=O)[O-])C[NH+]2CCCN(CC2)c3[nH]c(=O)cc(n3)CN4CCOCC4 C35926902
Cn1cnnc1Sc2ccc(cc2[N+](=O)[O-])C(=O)N[C@@H]3CC[NH+](C3)Cc4ccccc4 C36875469
Cn1cnnc1Sc2ccc(cc2[N+](=O)[O-])C(=O)N[C@H]3CC[NH+](C3)Cc4ccccc4 C36875470
C[C@H]1CC=C(O1)/C=C/c2[nH]c(=S)n(n2)C[NH+]3CCN(CC3)c4c5cnn(c5ncn4)C C38769560
c1ccc2=[NH+]CC(=c2c1)C3=NN[C@@H](O3)SCC(=O)N4CCN(CC4)C(=O)c5ccco5 C39982471
C[NH+](CC(=O)Nc1ccc(cc1)OC)CC(=O)N2[C@@H](CC(=N2)c3ccco3)c4ccco4 C46556932
C[NH+]1CCN([C@@H](C1)c2ccccc2)CCNC(=O)c3cc(cc(c3)[N+](=O)[O-])C(=O)OC C46709185
C[C@H]1CN(C[C@@H](O1)C)c2ccc(c[nH+]2)CNC(=O)c3cc(cc(c3)[N+](=O)[O-])C(=O)OC C46891908
c1cc(cc(c1)Oc2nnnn2[C@H]3CO[C@H]4[C@@H]3OC[C@@H]4[NH2+]CC5CC5)N6CCOCC6 C03842036
Cc1cccc(c1C)N2CCN(CC2)c3c(c(ncn3)NCCCn4cc[nH+]c4)[N+](=O)[O-] C54520778
c1cc(ccc1NC(=O)C[NH+]2CCC[C@@H](C2)C3OCCO3)S(=O)(=O)N4CCOCC4 C60363218
c1cc(ccc1NC(=O)C[NH+]2CCC[C@H](C2)C3OCCO3)S(=O)(=O)N4CCOCC4 C60363219
CCOC(=O)N1CCN(CC1)C(=O)CCNC(=O)N2CCC3=c4ccccc4=[NH+][C@@H]3C2 C63294615
C[C@@H](C(=O)NC1=c2c(=[NH+][C@H]1C(=O)OC)cccc2OC)N3CCN(CC3)C(=O)c4ccco4 C38691190
C[C@H]1C(=C(NN1Cc2nc(on2)[C@@H]3C=c4ccccc4=[NH+]3)C)S(=O)(=O)N5CCCC5 C63620021
Cc1ccc(cc1)n2c(=O)n(c(=O)c(n2)c3nc(on3)C(=O)NCC[NH+]4CCc5ccccc5C4)C C45946697
C[NH+](C)CCNC(=O)CN1c2cc(ccc2N3CCCC[C@@H]3C1=O)S(=O)(=O)N(C)C C64966296
CCC(C)(C)n1c(nnn1)[C@H](c2cc3cc(c(cc3[nH]c2=O)OC)OC)[NH+]4CCC(CC4)C C06149381
CCc1ccc2c(c1)cc(c(=O)[nH]2)[C@@H](c3nnnn3C[C@H]4CCCO4)[NH+]5CCN(CC5)c6ccccc6 C06135245
Cc1ccc(o1)C[NH+](C)CC(=O)Nc2cc(ccc2N3CCCC3)S(=O)(=O)N4CCOCC4 C08706891
Cc1ccc(cc1)S(=O)(=O)N(C[C@H](C[NH+]2CCOCC2)O)c3cc(ccc3OC)[N+](=O)[O-] C08837814
CCCCN1C(=O)[C@H](C(=NC1=O)O)/C=N/C[C@H]2c3c(cc4c(c3OC)OCO4)CC[NH+]2C C08973304
c1cc(oc1)[C@H](CNc2ccc(cc2[N+](=O)[O-])S(=O)(=O)N3CCCC3)[NH+]4CCCCC4 C09119613
Cc1cc(nc(n1)C(C)C)N2CC[NH+](CC2)CC(=O)Nc3c(c(c(n3C[C@@H]4CCCO4)C)C)C#N C09549805
Cn1c(nnn1)Sc2ccc(cc2[N+](=O)[O-])C(=O)NC[C@H](c3ccc(cc3)F)[NH+]4CCOCC4 C09882476
Cc1c2c(nc(nc2sc1C(=O)NCC(=O)OC)C)N3CCN(CC3)c4cccc[nH+]4 C10013223
C[C@@H](C(=O)NCc1ccccc1OC)[NH+]2CCN(CC2)c3ccc(c4c3ccnc4)[N+](=O)[O-] C11521872
Cc1c(c(n(n1)Cc2ccc(cc2)C(=O)NC[C@@H](c3cccc(c3)OC)[NH+](C)C)C)[N+](=O)[O-] C11603918
Cc1c(cnn1C)C[NH+]2CCC(CC2)[C@]3(C(=O)N(C(=O)N3)Cc4cccc(c4OC)OC)C C11871153
CC1CC[NH+](CC1)[C@@H](CNS(=O)(=O)c2ccc(cc2)N3C(=O)CCS3(=O)=O)c4ccco4 C11998436
Cc1ccc2c(c1)cc(c(=O)[nH]2)[C@@H](c3nnnn3C[C@@H]4CCCO4)[NH+]5CCN(CC5)c6ccccc6 C06281657
COC(=O)c1cn(nn1)[C@H]2C[C@H]([NH+](C2)Cc3ccoc3)C(=O)Nc4cccc(c4)SC C15008750
Cc1c(sc(n1)NC(=O)CN(CC[NH+](C)C)C(=O)c2ccc(c(c2)[N+](=O)[O-])Cl)C C16647177
CCCCN1C(=O)[C@@H](C(=NC1=O)O)/C=N/C[C@@H]2c3c(cc4c(c3OC)OCO4)CC[NH+]2C C08973303
CC(C)(C)OCN(CNc1cccc(c1)[N+](=O)[O-])S(=O)(=O)C23C[NH+]4CN(C2)CN(C3)C4 C19324634
Cc1cccc(c1NC(=O)C[NH+]2CCN(CC2)c3ccc(cc3[N+](=O)[O-])S(=O)(=O)C)C C20669457
Cc1c[nH+]c(c(c1OC)C)C[S@](=O)c2nc3cc(ccc3n2COC(=O)[C@@H](c4ccccc4)O)OC C22008560
C[NH+]1CCN(CC1)[C@@H](CNS(=O)(=O)c2ccc(cc2)[N+](=O)[O-])c3ccc(cc3)N(C)C C22666150
CC(=O)[C@@H](Cc1ccccc1)NC(=O)C[NH+]2CCN(CC2)c3c(nc(o3)c4ccco4)C#N C23146468
C[C@@H](c1ccccc1)NC(=O)[C@@H](C)[NH+]2CCN(CC2)S(=O)(=O)c3ccccc3[N+](=O)[O-] C23755361
CC(C)(C)NC(=O)C[NH+]1CCN(CC1)C(=O)CSc2nnc(n2C)[C@@H]3COc4ccccc4O3 C24090325
c1ccc(c(c1)C(=O)N2CCOCC2)NC(=O)[C@@H]3CCC[NH+](C3)Cc4nc(no4)c5cccs5 C31056908
CCOC(=O)C1=C(N(C(=O)N[C@@H]1c2ccsc2)C)C[NH+]3CCCN(CC3)C(=O)c4ccco4 C35643773
CC[C@H](C)NC(=O)[C@@H]1Cc2cc(ccc2N3[C@@H]1C[NH+](CC3)CC(=O)N4CCCC4)[N+](=O)[O-] C35870162
C[C@@H](c1ccccc1)NC(=O)[C@@H]2Cc3cc(ccc3N4[C@@H]2C[NH+](CC4)CC(=O)N5CCCC5)[N+](=O)[O-] C35870165
CC(C)CCNC(=O)[C@H]1Cc2cc(ccc2N3[C@@H]1C[NH+](CC3)CC(=O)N4CCCC4)[N+](=O)[O-] C35894388
CN(C)C(=O)N1CCN(CC1)c2[nH]c(=O)cc(n2)CN3CC[NH+](CC3)CCc4ccccc4 C35926587
c1cc(oc1)CNC(=O)C2CC[NH+](CC2)C3CCN(CC3)C(=O)c4ccc(cc4)[N+](=O)[O-] C35958640
c1cc(oc1)CNC(=O)C2CC[NH+](CC2)C3CCN(CC3)C(=O)/C=C/c4ccc(cc4)[N+](=O)[O-] C35958661
CC[C@H](c1nnnn1C[C@H]2CCCO2)[NH+](Cc3cc4cc5c(cc4[nH]c3=O)OCCO5)C6CCCC6 C33937022
CCOC(=O)[C@@H]1C(=c2cc(ccc2=[NH+]1)F)NC(=O)CN3CCN(CC3)C(=O)c4ccco4 C38600443
CCOC1=C[C@H]2C[C@H]3CO[P@@](=O)(N[NH+]3C[C@@H]2C=C1OC)S(=O)(=O)Oc4ccccc4 C39469793
CC(C)(C)OC(=O)N1CCC[C@H](C1)C(=O)N[C@@H]2CCC[NH+](C2)Cn3c4cc(ccc4cn3)[N+](=O)[O-] C40149223
c1cc(oc1)CNC(=O)[C@@H]2Cc3cc(ccc3N4[C@@H]2C[NH+](CC4)CC(=O)N5CCCC5)[N+](=O)[O-] C40384807
CC(C)NC(=O)CN1CCN(CC1)C(=O)C2CC[NH+](CC2)Cc3nc(no3)c4cccc(c4)Cl C40928500
Cc1ccc(cc1)C/C=N/NC(=O)Cn2c(=O)ccc(n2)N3CCN(CC3)c4cccc[nH+]4 C43066816
CCOC(=O)/[NH+]=c\1/ccc-2c(cc(oc2c1)O)COC(=O)c3c(ccs3)n4cnnn4 C46766701
C[C@H]1CN(C[C@@H](O1)C)c2ccc(c[nH+]2)CNC(=O)CN(C)S(=O)(=O)c3ccc(cc3)C(=O)C C46841995
Cc1ccc(cc1)COc2ccc(cc2OC)/C=C/3\C(=[NH2+])N4C(=NC3=O)SC(=N4)S(=O)(=O)C C20207780
C[NH+](C)[C@H](CNc1ccc(cc1S(=O)(=O)N2CCOCC2)[N+](=O)[O-])C3CCCCC3 C58913195
c1cc(cc(c1)OC(F)(F)F)CN2Cc3c([nH+]c[nH]3)C[C@H]2c4nc(no4)c5cnccn5 C15675504
c1ccc(c(c1)n2cc(nn2)C(=O)NCCC(=O)N3CCN(CC3)c4cccc[nH+]4)Cl C60276060
COc1ccc2=[NH+]CC(=c2c1)CCNC(=O)[C@@H]3CCCN(C3)[C@@H]4C5=NC=NC5=NC(=N4)Cl C63279579
C[C@@H](C(=O)NCc1ccccc1OC)N2C(=O)[C@@]3([C@@H]4C(=c5cc(ccc5=[NH+]4)OC)CCN3C2=O)C C63362747
CCn1c(nnc1SCc2[nH]c3c-4c[nH+]nc4ncn3n2)c5cc(nn5C)C(F)(F)F C02803815
COC(=O)c1cc(c(nc1)NCCC2=c3ccccc3=[NH+]C2)S(=O)(=O)N4CCOCC4 C64104196
Cc1ccc(cc1N2CC[NH+](CC2)CCCNC(=O)c3nc(no3)c4ccncn4)Cl C64459835
Cc1ccc(cc1[N+](=O)[O-])S(=O)(=O)Nc2cc(c(c3c2cccc3)O)SCCC(=O)[O-] C08870828
c1ccc(cc1)/C=C(/C(=O)N/N=C/c2ccccc2OCC(=O)[O-])\NC(=O)c3ccccc3 C12375736
c1cc(cc(c1)NC(=O)/C(=C/c2ccc(cc2)Cl)/NC(=O)c3cccc(c3)[N+](=O)[O-])C(=O)[O-] C12658653
C[C@]12CC[C@H]3[C@@H]([C@@H]1CC[C@@H]2O)CCC4=C/C(=N\OCC(=O)N[C@H](c5ccccc5)C(=O)[O-])/CC[C@]34C C12659438
c1ccc(c(c1)C(=O)N/C(=C\c2ccco2)/C(=O)Nc3cccc(c3)C(=O)[O-])Br C12659476
Cc1ccc(cc1S(=O)(=O)NNC(=O)[C@@H](C)Oc2c(cc(cc2C)Cl)C)C(=O)[O-] C13029530
CC(C)(C)c1ccc(cc1)NC(=O)CSc2nc3cc(ccc3c(=O)n2CCO)C(=O)[O-] C13045323
c1cc(c(cc1C(=O)[O-])S(=O)(=O)NNC(=O)c2cc3c(s2)CCCCC3)Br C13059732
Cc1ccc(cc1)C(=O)N/N=C(\C)/c2ccc(cc2)S(=O)(=O)Nc3ccc(cc3)C(=O)[O-] C13060889
c1ccc(c(c1)C(=O)[O-])NS(=O)(=O)c2cccc(c2)Nc3c4c5c(sc4ncn3)CCC5 C13079413
c1ccc(c(c1)C(=O)Nc2ccc(cc2)Cl)NS(=O)(=O)c3ccc(cc3)/C=C/C(=O)[O-] C13145815
C[C@@H](c1cccs1)Nc2ccc(cc2[N+](=O)[O-])S(=O)(=O)Nc3cccc(c3)C(=O)[O-] C13191690
c1ccc2c(c1)CCC[C@@H]2Nc3ccc(cc3[N+](=O)[O-])S(=O)(=O)Nc4ccc(cc4)C(=O)[O-] C13211049
c1cc(ccc1CNc2ccc(cc2[N+](=O)[O-])S(=O)(=O)Nc3ccc(cc3)C(=O)[O-])F C13211138
Cc1ccc(cc1S(=O)(=O)Nc2ccc(cc2)F)NC(=O)CC3(CCCCC3)C(=O)[O-] C13251758
CC(C)(C)[C@@H]1CCc2c(cc(s2)C(=O)NNS(=O)(=O)c3ccc(c(c3)C(=O)[O-])F)C1 C13262176
c1ccc(c(c1)NS(=O)(=O)c2ccc(cc2)F)NS(=O)(=O)c3cc(ccc3Cl)C(=O)[O-] C13346339
C[C@@H](c1ccccc1)NC(=O)c2ccccc2NS(=O)(=O)c3ccc(cc3)/C=C/C(=O)[O-] C13349824
C=CCn1c(=O)c2ccc(cc2nc1SCC(=O)NC(=O)NC34CC5CC(C3)CC(C5)C4)C(=O)[O-] C13364904
Cc1ccc(cc1)S(=O)(=O)Nc2ccc(cc2NS(=O)(=O)c3ccc(cc3)C)C(=O)[O-] C13463119
Cc1ccc(cc1)[C@H]2C(=C(NC(=C2C(=O)OC)[O-])SCC(=O)Nc3ccc4ccccc4c3)C#N C20029050
C/C(=N\NC(=O)c1c(c2ccccc2s1)Cl)/c3ccc(cc3)NC(=O)[C@H]4CC=CC[C@@H]4C(=O)[O-] C20158528
c1ccc(c(c1)CCC(=O)NNC(=O)c2ccccc2[N-]S(=O)(=O)c3cccs3)Cl C21197044
c1ccc(cc1)Oc2ccc(cc2[N-]S(=O)(=O)c3cccc(c3)S(=O)(=O)N)Cl C22410264
c1cc(ccc1OCC(=O)N/N=C/c2cc(c(cc2[O-])O)[N+](=O)[O-])I C13939843
c1cc(ccc1CC(=O)NNC(=O)c2ccc(c(c2)[N-]S(=O)(=O)c3ccc(cc3)F)Cl)Cl C24305668
CC(=C[C@@H]1[C@@H](C1(C)C)C(=O)NNC(=O)c2cccc(c2)S(=O)(=O)[N-]c3ccccc3Cl)C C24713810
c1cc(cc(c1)S(=O)(=O)[N-]c2cccc(c2)C(F)(F)F)C(=O)NNC(=O)c3cc(ccc3F)F C24778889
c1ccc2c(c1)[C@H](OC2=O)C(=C(c3ccc(c(c3)Cl)Cl)[O-])C(=O)C(=O)Nc4cccc(c4)O C17824475
c1cc2cn[nH]c2c(c1)NC(=O)c3ccc(c(c3)[N-]S(=O)(=O)c4ccc(cc4)F)Cl C26873263
CC([C@@H](NC(=O)c1ccc(cc1)F)N/C(=N/C#N)/[N-]c2ccc(nc2)C(F)(F)F)(Cl)Cl C28866482
c1cc(ccc1[C@H]2[C@H]3CC=C[C@@H]3c4cc(ccc4N2)S(=O)(=O)Nc5ccc(cc5)C(=O)[O-])[N+](=O)[O-] C32180829
Cc1ccc(c(c1)C)NC(=O)c2cc(n[nH]2)S(=O)(=O)[N-]c3ccc(cc3)Br C32985027
C=C(c1cc2ccccc2o1)NNC(=O)c3ccccc3[N-]S(=O)(=O)c4cccs4 C06015997
c1ccc2c(c1)C(=CC2=O)NNC(=O)c3ccc(cc3)[N-]S(=O)(=O)c4ccc(cc4)Br C09403847
C[C@@H]([C@@H]1C[C@@H]2CC[C@H]1C2)NS(=O)(=O)c3ccc(cc3)NC(=O)c4ccc(cc4)C(=O)[O-] C36491440
Cc1ccc(cc1)S(=O)(=O)[N-]c2ccc(cc2)C(=O)N/[NH+]=C/c3cccc(c3[O-])CC=C C04230188
Cc1c(c([nH]n1)[O-])[C@H](c2ccccc2OCc3ccc(cc3)Br)C4=C(N=N[C@@H]4O)C C39422251
Cc1ccc(cc1)c2c(nc([nH]2)SCc3[nH]c(=O)c4c(n3)O[C@H]([C@@H]4C(=O)[O-])C)c5ccc(cc5)C C39680171
C[C@@H](Cn1c(=O)c2ccc(cc2nc1SCC(=O)Nc3ccc(cc3)C(C)C)C(=O)[O-])O C13051123
c1ccc(cc1)C(=O)Nc2cccc3c2C(=O)c4cccc(c4C3=O)NC(=O)[C@H]5CC=CC[C@@H]5C(=O)[O-] C39899524
C[C@@]12CC[C@@H]3[C@H]([C@@H]1CC[C@@H]2O)CCC4=C/C(=N\OCC(=O)N[C@@H](c5ccccc5)C(=O)[O-])/CC[C@@]34C C43736995
COc1ccc(cc1)[C@@H](CNS(=O)(=O)c2ccc(s2)CC(=O)[O-])c3c[nH]c4c3cccc4 C13307577
CN(C)c1ccc(cc1)[C@@H](CNS(=O)(=O)c2ccc(s2)CC(=O)[O-])c3c[nH]c4c3cccc4 C13307843
Cc1cc(ccc1NC(=O)/C(=C(/[C@@H]2c3ccccc3C(=O)O2)\C(=O)c4ccccc4O)/[O-])Cl C05400779
CCCCN/C(=N/S(=O)(=O)c1ccc(cc1)/N=C/c2cc(ccc2O)Br)/[O-] C59466531
c1ccc(c(c1)C(=O)[O-])NC(=O)/C(=C/c2ccc(cc2)Cl)/NC(=O)c3cccc(c3)[N+](=O)[O-] C59730293
Cc1ccc(cc1)/C=C/2\C(=O)N(C(=S)S2)CCCCCC(=O)Nc3ccc(c(c3)O)C(=O)[O-] C32701759
Cc1cc(c(c(c1)c2c(nc(nn2)S[C@@H](C)C(=O)Nc3ccc(c(c3)Cl)F)[O-])NC(=O)C)C C64774496
Cc1cc(c(c(c1)c2c(nc(nn2)S[C@@H](C)C(=O)Nc3ccc(cc3)Cl)[O-])NC(=O)C)C C64774504
Cc1ccc(cc1C)S(=O)(=O)N(C)c2ccc(cc2)OC(=O)[C@H](c3ccccc3)NC(=O)N C08988615
CCc1ccccc1Nc2nc(nc(n2)N)CSc3nc4c(c5c(s4)CCC5)c(=O)n3C C09014624
CN(C)S(=O)(=O)c1cc(ccc1Cl)NC(=O)COC(=O)c2cc(cc(c2N)Cl)Cl C09403550
CN(CC(=O)Nc1ccccc1Cl)C(=O)CSc2nnc(n2N)c3ccc(cc3)Cl C03336136
Cc1cc2c(cc1C)occ2CC(=O)OCC(=O)Nc3c(cc(cc3Cl)S(=O)(=O)N)Cl C09701193
C[C@@H]1C[C@@H](CC(C1)(C)C)NC(=O)C(=O)Nc2c3ccccc3oc2C(=O)Nc4ccccc4OC C09706105
c1ccc2c(c1)C(=O)c3cccc(c3C2=O)C(=O)OCC(=O)Nc4c(c5c(s4)CCCC5)C(=O)N C10876814
C[C@@H](C(=O)NC(=O)NC12CC3CC(C1)CC(C3)C2)Sc4nnc(s4)NCc5ccco5 C12775721
CC(C)N(C(C)C)S(=O)(=O)c1ccc(nc1)NNC(=O)Nc2ccc(c(c2)Cl)Cl C12610408
c1cc(sc1)Cc2nnc(n2C3CC3)SCc4nc(nc(n4)Nc5ccc(cc5)F)N C13116189
CC(C)NC(=O)/C(=N/Nc1ccc(cc1)S(=O)(=O)Nc2cccc(c2)C(F)(F)F)/C#N C13145997
Cc1ccc(cc1C)NS(=O)(=O)c2ccc(c(c2)C(=O)NNc3nc(cc(n3)C)C)Cl C14512862
CC(C)Oc1ccc(cc1C(=O)NC(=S)Nc2ccc(cc2O)[N+](=O)[O-])Br C14668382
CN(CCCc1c(c([nH]n1)N)C#N)c2c3cc(sc3nc(n2)c4ccccn4)c5ccccc5 C15113727
Cc1cccc(c1)n2c(nnc2SCC(=O)NC(=O)NCC(C)C)c3c[nH]c4c3cccc4 C15275297
Cc1ccc(cc1S(=O)(=O)Nc2ccc(cc2)C(=O)NNC(=O)c3ccoc3C)C(C)(C)C C15893861
CCCCCOC(=O)c1ccc(cc1)n2c3c(c(n2)C)[C@H](C(=C(O3)N)C#N)c4ccc(cc4)O C16856651
Cc1cccc(c1)NS(=O)(=O)c2ccc(c(c2)C(=O)NNC(=O)c3c(c4ccccc4o3)C)C C17449248
Cc1ccc(cc1)c2nnc(n2N)SCC(=O)N[C@@H](c3ccc4c(c3)OCCCO4)C(C)C C18479167
CCc1cccc(c1Nc2nnc(s2)SCc3nc4ccccc4c(=O)n3CC(=O)N)C C16681118
C[C@H](C(=O)Nc1ccc(cc1)Oc2ccccc2)OC(=O)c3ccc(c(c3)S(=O)(=O)N)Cl C20818398
COc1ccc(cc1)NS(=O)(=O)c2cccc(c2)C(=O)NNC(=O)c3cc4c(s3)CCCC4 C20900834
C/C(=N\Nc1nnc(n1N)SCC(=O)C2C3CC4CC(C3)CC2C4)/c5ccc(cc5)OC C21328135
Cc1ccc(cc1)n2c(nnc2S[C@H](C)C(=O)Nc3ccc(cc3)C(=O)N)c4ccccc4OC C22558858
Cc1cc(ccc1NC(=O)COC(=O)c2ccc(cc2N)[N+](=O)[O-])I C23470587
Cc1c2c([nH]c1C(=O)NCCNc3ccc(cc3[N+](=O)[O-])C(F)(F)F)CC(CC2=O)(C)C C24643988
C[C@]1(C(=O)N(C(=O)N1)CC(=O)Nc2cccc(c2)NC(=O)C(C)(C)C)c3ccc4ccccc4c3 C25511172
c1ccn(c1)c2c(c3c(s2)CSCC3)C(=O)OCc4nc(nc(n4)Nc5ccc(cc5)F)N C25828606
Cc1cc(c(n1c2ccc(cc2)OC)C)/C=C(\C#N)/C(=O)Nc3ccc(cc3)NC(=O)NCC=C C26838358
Cc1cc(no1)NC(=O)[C@H](c2ccccc2)Sc3nnc(n3N)c4ccccc4Br C27442008
CC(C)NC(=O)Nc1ccc(cc1)NC(=O)c2ccc(cc2)S(=O)(=O)N(C)c3ccccc3 C31002739
c1ccc(cc1)NC(=O)Nc2ccc(cc2)NC(=O)C3CCN(CC3)S(=O)(=O)c4cccs4 C31265682
COc1ccccc1N2CC[NH+](CC2)[C@H](c3c[nH]c4c3ccc(c4)NC(=O)c5ccccc5)C(=O)[O-] C32093596
COc1ccccc1N2CC[NH+](CC2)[C@@H](c3c[nH]c4c3ccc(c4)NC(=O)c5ccccc5)C(=O)[O-] C32093598
CCCCNC(=O)N1CCN(C[C@H]1C)C(=O)[C@@H]([C@@H](C)CC)NC(=O)Nc2c(cccc2C)C C35004555
CC[C@H](C)[C@@H](C(=O)N1CCN([C@@H](C1)C)C(=O)Nc2ccccc2)NC(=O)Nc3ccccc3 C35004734
CC[C@@H](C)[C@H](C(=O)N1CCN([C@@H](C1)C)C(=O)Nc2ccccc2)NC(=O)Nc3ccc(cc3)C C35004754
CCCCSc1[nH]c(=O)c2c(n1)NC3=C([C@@H]2c4cc(c(c(c4)OC)O)OC)C(=O)CCC3 C35449465
CCOC(=O)c1c2c(sc1NC(=O)[C@@H](C)Sc3nnc(n3N)c4ccccc4F)CCCC2 C36187329
c1ccc(c(c1)C(=O)Nc2cccc(c2)NC(=S)NC(=O)/C=C/c3cccc(c3)[N+](=O)[O-])Cl C01180018
CCCCn1c(c(c(=O)[nH]c1=O)N(CC(C)C)C(=O)c2c(c3cc(ccc3o2)Br)C)N C14669763
COc1ccc2c(c1)[nH]cc2CCNC(=O)CS[C@@H]3NN=NN3c4ccc5ccccc5c4 C38759641
COC(=O)c1ccc(cc1)/C=C/2\CNCC3=C2OC(=C([C@@H]3c4ccc(cc4)C(=O)OC)C#N)N C39326858
COC(=O)c1ccc(cc1)/C=C/2\CNCC3=C2OC(=C([C@H]3c4ccc(cc4)C(=O)OC)C#N)N C39326859
Cc1ccc(cc1)n2c(c(c(n2)C)NC(=O)COC(=O)c3c(c(c(c(n3)Cl)Cl)N)Cl)C C39560963
Cc1ccc(cc1)NC(=O)C[C@@H]2C(=O)N(/C(=N\N=C\c3ccccc3O)/S2)c4ccc(cc4)O C38161113
c1ccc(cc1)NC(=O)[C@@H]2[C@@H](SC3=C2CCCC3)NC(=O)CSc4[nH]nc(n4)c5ccco5 C39964405
Cc1c(s/c(=N\C(=S)NC(=O)c2ccco2)/[nH]1)C(=O)/C=C/c3ccc(cc3)NC(=O)C C48553392
C/C(=N/Nc1[nH]nc(n1)SCC(=O)Nc2c(c3c(s2)CCCC3)C#N)/c4ccc(cc4)F C59021784
c1cc2c(c(sc2nc1)c3nnc(n3Cc4ccco4)SCC(=O)NC5CCCCC5)N C64794435
C=CCN1C(=C(c2ccccc2S1(=O)=O)OC(=O)COc3ccc4ccccc4c3)C(=O)c5ccccc5 C02371284
c1ccc(cc1)N(c2ccccc2)C(=O)CSc3nnc(o3)c4ccc(cc4)S(=O)(=O)N5CCCC5 C00901860
Cc1cc2c(cc1C)s/c(=N/C(=O)[C@@H]3CCCN3S(=O)(=O)c4ccc(cc4)OC)/n2CCSC C08841987
CCOCCn\1c2ccc(cc2s/c1=N\C(=O)c3ccc(cc3)S(=O)(=O)N4CCCC[C@H]4C)Cl C08998041
Cc1ccc(cc1)S(=O)(=O)N2CCC[C@H]2C(=O)N(C[C@@H]3CCCO3)c4nc5c(cc(cc5s4)F)F C09066019
CCOCCn\1c2c(cc(cc2s/c1=N\C(=O)c3ccc(cc3)S(=O)(=O)N4CCC[C@H](C4)C)F)F C09078619
CCOCCn\1c2c(cc(cc2s/c1=N\C(=O)c3ccc(cc3)S(=O)(=O)N4CCCC[C@H]4C)F)F C09078621
C=CCN(CC=C)S(=O)(=O)c1ccc(cc1)C(=O)N(Cc2cccnc2)c3nc4c(cccc4s3)F C09242156
C[C@H]1CCCN(C1)S(=O)(=O)c2ccc(cc2)C(=O)/N=c\3/n(c4c(cccc4s3)F)CCC(=O)OC C09285426
C[C@H]1C[C@@H](CN(C1)S(=O)(=O)c2ccc(cc2)C(=O)/N=c\3/n(c4ccc(cc4s3)Cl)CCOC)C C09279525
CN(C[C@@H]1CCCO1)S(=O)(=O)c2ccc(cc2)C(=O)N(Cc3ccccc3)c4nc5ccccc5s4 C09524276
CCOCCn\1c2c(cccc2s/c1=N\C(=O)c3ccc(cc3)S(=O)(=O)N(C)Cc4ccccc4)C C09766526
Cc1c(ccc2c1nc(s2)N(C[C@@H]3CCCO3)C(=O)c4ccc(cc4)S(=O)(=O)N(C)C5CC5)Cl C10100240
CC[C@@H]1CCCCN1S(=O)(=O)c2ccc(cc2)C(=O)N(Cc3ccco3)c4nc5ccc(cc5s4)C C10528514
CSc1cccc2c1nc(s2)N(Cc3ccco3)C(=O)[C@H]4CCCN4S(=O)(=O)c5cccs5 C10821344
CCCCN(C)S(=O)(=O)c1ccc(cc1)C(=O)N(C[C@H]2CCCO2)c3nc4c(cc(cc4s3)F)F C11139974
Cc1cc(c2c(c1)nc(s2)N(C[C@H]3CCCO3)C(=O)c4ccc(cc4)S(=O)(=O)N5CCCC[C@@H]5C)C C11141108
CCCN(CCC)S(=O)(=O)c1ccc(cc1)C(=O)N(C[C@@H]2CCCO2)c3nc4c(c(ccc4s3)C)C C11155455
Cc1ccc2c(c1C)nc(s2)N(C[C@@H]3CCCO3)C(=O)c4ccc(cc4)S(=O)(=O)N(CC=C)CC=C C11155862
CCN(CC)c1nc2ccc(cc2s1)OC(=O)c3ccc(cc3)S(=O)(=O)N4CCc5ccccc5C4 C12489704
Cc1ccc(cc1)S(=O)(=O)N(C)c2ccc(cc2)OCC(=O)N\3CCS/C3=N\[C@H](C)c4ccccc4 C12532901
CC(C)(C)c1ccc(cc1)Oc2c(c(=O)n3ccccc3n2)/C=C(\C#N)/S(=O)(=O)c4ccc(cc4)Cl C13513818
Cc1ccc(cc1)S(=O)(=O)N2CCC[C@@H](C2)C(=O)N(Cc3ccco3)c4nc5cc(c(cc5s4)C)C C14023252
c1cc(ccc1/C=C/C(=O)N(CC(=O)N2CCc3c(ccs3)[C@@H]2c4ccc(cc4)Cl)C5CC5)[N+](=O)[O-] C16487357
CC[C@H](C)N(CC(=O)N1CCc2c(ccs2)[C@@H]1c3ccc(cc3)F)C(=O)/C=C/c4ccc(cc4)[N+](=O)[O-] C16505492
CC[C@@H](C)N(CC(=O)N1CCc2c(ccs2)[C@H]1c3ccc(cc3)F)C(=O)/C=C/c4ccc(cc4)[N+](=O)[O-] C16505495
CC(C)N(CC(=O)N1CCc2c(ccs2)[C@H]1c3ccc(cc3)OC)C(=O)/C=C/c4ccc(cc4)[N+](=O)[O-] C16506775
Cc1ccccc1[C@H]2c3ccsc3CCN2C(=O)CN(C[C@@H]4CCCO4)C(=O)c5cccc(c5)[N+](=O)[O-] C16530316
CC(C)(C)c1ccc(cc1)C(=O)N(CC=C)CC(=O)N2CCCC[C@H]2c3nc(no3)c4cccc(c4)Cl C16613474
CC(C)(C)OC(=O)N(Cc1ccc(cc1)F)C2CCC(CC2)C(=O)N3CCO[C@H](C3)COc4ccccc4 C22667924
CCCCN(C)S(=O)(=O)c1ccc(cc1)C(=O)N(Cc2ccco2)c3nc4c(cc(cc4s3)F)F C22897650
CCOC(=O)c\1cc2c(nc3c(cccn3c2=O)C)n(/c1=N\C(=O)/C=C/c4ccc(cc4)Cl)CC(C)C C09345502
CCN(CC)c1ccc(c(c1)C)N\2[C@@H]3CS(=O)(=O)C[C@@H]3S/C2=N\C(=O)COc4ccc(cc4)Cl C32508497
c1ccc(cc1)c2cn3c(csc3n2)CCN(C[C@H]4CCCO4)S(=O)(=O)c5cccc6c5nccc6 C33617672
CCCC(=O)N1CCN(C[C@H]1C)C(=O)CCCSc2nnc(n2c3ccccc3C)c4ccc(cc4)C C33789392
Cc1ccc(cc1)S(=O)(=O)/N=C(\CN2CCCCC2)/N3CCN([C@@H]3C)S(=O)(=O)c4ccc(cc4)C C27570509
CCCC[C@H](CC)C(=O)N1CCN(C[C@@H]1C)C(=O)CSc2nnc(n2c3ccccc3)c4cccs4 C35173899
Cc1ccccc1n2c(nnc2SCCCC(=O)N3CCN([C@@H](C3)C)C(=O)CC(C)(C)C)c4ccccc4 C35175897
c1ccc(cc1)Cc2nc(sn2)N(CCC(=O)N3CCN(CC3)c4cccc(c4)Cl)Cc5ccco5 C35775882
c1ccc(c(c1)c2ccc(nn2)N3CCCN(CC3)C(=O)CN(CC4CC4)C(=O)c5ccccc5F)Cl C36082472
CC(C)CN(CC(=O)N1CCc2c(ccs2)[C@@H]1COc3cccc(c3)OC)C(=O)c4ccc(cc4)OC C36117149
Cc1ccc(cc1)S(=O)(=O)N(CC(=O)N2CCc3c(ccs3)[C@H]2COc4cccc(c4)OC)C5CC5 C36124114
Cc1cccc2c1nc(s2)N(Cc3ccco3)C(=O)c4ccc(cc4)S(=O)(=O)N(C)C5CCCCC5 C10527914
CCCn1c(c(c(c(c1=O)C#N)C)/C=C\2/C(=O)N(C(=S)S2)CCC)N3CCN(CC3)c4ccccc4 C39990187
CCOc1ccc(cc1OCC)[C@@H]2c3c(=O)c4cc(cc(c4oc3C(=O)N2c5nnc(s5)C(C)C)C)C C40041379
Cc1cc2c(cc1Cl)c(=O)c3c(o2)C(=O)N([C@@H]3c4ccc(cc4)OCC=C)c5nc(c(s5)C(=O)C)C C40056162
C[C@H]1CN(CCN1C(=O)c2ccc(cc2)C(C)(C)C)c3cc(nc(n3)SCC(=O)N4CCCCC4)Cl C00734418
COc1ccc(cc1)CCN2C(=O)/C(=C/c3c(nc4ccccn4c3=O)N5CCc6ccccc6C5)/SC2=S C01249597
CC(=O)C1=NN([C@H](N(N1C)C(=O)C)c2c3ccccc3ccc2OCc4ccccc4)c5ccc(cc5)Cl C59720312
CCOC(=O)c1c(c(sc1N2C(=O)[C@@H]3[C@H](N(O[C@@H]3C2=O)c4ccc(cc4)Cl)c5ccc(cc5)C)C)C C08741630
CCc1ccc2c(c1)cc(c(=O)[nH]2)[C@@H](c3nnnn3C(C)(C)C)[NH+](CCc4ccccc4)Cc5ccccc5 C06197879
Cc1ccc(cc1N2CC[NH+](CC2)CCNC(=O)c3c(nn(c3n4cccc4)c5ccc(cc5)F)C)Cl C09153835
Cc1ccc(cc1)S(=O)(=O)N=C(C[NH+]2CCCC2)N3CCN([C@@H]3C(C)C)S(=O)(=O)c4ccccc4 C09426185
Cc1c(c(n(n1)C)C)[C@@H](C)[NH+](C)Cc2cc3cc4c(cc3n(c2=O)Cc5cc6c(cc5Cl)OCO6)CCC4 C11910464
Cc1ccc2cc(c(=O)[nH]c2c1)[C@@H](c3nnnn3C(C)(C)C)[NH+](Cc4ccc(cc4)Cl)C[C@@H]5CCCO5 C06409785
Cc1ccc(cc1)S(=O)(=O)c2ccc(cc2NC(=O)C)C(=O)NCC[NH+]3CCN(CC3)c4ccccc4 C08814098
C[NH+](Cc1cccc(c1)OC[C@@H]2CCCN(C2)C(=O)c3c4c(n[nH]3)CCCC4)Cc5ccc6c(c5)cccn6 C11789603
CCOc1ccccc1[C@@H]2[C@@H]3CCCC[C@]3(CC[NH+]2CC(=O)Nc4c(c5c(s4)CCCC5)C(=O)OC)O C13815401
c1cc(sc1)c2ccc3c(c2)S(=O)(=O)N=C(N3)CN4CC[NH+](CC4)Cc5ccc(nc5)C(F)(F)F C24903415
CC[NH+]1CCc2c(sc(c2C(=O)OC)NC(=O)c3ccc(cc3)S(=O)(=O)N(C)C4CCCCC4)C1 C08880886
c1ccc2c(c1)CCN2CCCNC(=O)C3CC[NH+](CC3)Cc4nc(no4)c5ccc(cc5)Br C30979506
COc1ccc2c(c1)CCC[C@H]2NC(=O)C3CC[NH+](CC3)Cc4nc(no4)c5ccc(cc5)Br C30979766
CCN(CC)C(=O)CSc1nc(c2c(c(sc2n1)C)C)N3CC[NH+](CC3)CC(=O)N4CCCCC4 C34759764
c1ccc(cc1)CC[NH+]2CCN(CC2)Cc3cc(=O)[nH]c(n3)N4CCCN(CC4)C(=O)Cc5cccs5 C35926600
C[C@H]1CCCC[NH+]1CCCNC(=O)[C@@H](C2CCCC2)N3CCN(CC3)C(=O)COc4ccc(cc4)Cl C36256889
CCCn1c(c(c(c(c1=O)C#N)C)/C=C/2\C(=O)N(C(=S)S2)Cc3ccc(cc3)F)N4CC[NH+](CC4)C C33812642
CC[C@H]1CCCCN1S(=O)(=O)c2ccc(cc2)C(=O)N(CCC[NH+](C)C)c3nc4c(cccc4s3)F C36643479
CCc1ccc2c(c1)sc(n2)N(CCC[NH+](C)C)C(=O)[C@@H]3CCCN(C3)S(=O)(=O)c4cccs4 C36647931
Cc1ccc(c2c1nc(s2)N(CCC[NH+](C)C)C(=O)[C@H]3CCCN(C3)S(=O)(=O)c4cccs4)C C36647987
Cc1ccc(c2c1nc(s2)N(CC[NH+](C)C)C(=O)[C@H]3CCCN(C3)S(=O)(=O)c4cccs4)Cl C36647995
CCc1cccc2c1nc(s2)N(CC[NH+](CC)CC)C(=O)[C@H]3CCCN3S(=O)(=O)c4ccc(cc4)C C36660285
Cc1ccc(cc1)S(=O)(=O)N2CCC[C@@H]2C(=O)N(CCC[NH+](C)C)c3nc4c(cc(cc4s3)F)F C36660300
CC[NH+](CC)CCN(c1nc2c(cccc2s1)C)C(=O)[C@@H]3CCCN3S(=O)(=O)c4ccc(cc4)F C36660350
CCc1cccc2c1nc(s2)N(CCC[NH+](C)C)C(=O)[C@@H]3CCCN3S(=O)(=O)c4ccc(cc4)F C36660354
CC[NH+](CC)CCN(c1nc2cc(cc(c2s1)C)C)C(=O)[C@@H]3CCCN3S(=O)(=O)c4ccc(cc4)F C36660364
Cc1cc(c2c(c1)sc(n2)N(CCC[NH+](C)C)C(=O)[C@H]3CCCN3S(=O)(=O)c4ccc(cc4)F)C C36660371
Cc1ccc(c2c1nc(s2)N(CCC[NH+](C)C)C(=O)[C@H]3CCCN3S(=O)(=O)c4ccc(cc4)F)C C36660375
Cc1cccc2c1nc(s2)N(CCC[NH+](C)C)C(=O)[C@H]3CCCN3S(=O)(=O)c4ccc(cc4)Cl C36660457
C[C@@H](C(=O)Nc1ccccc1[N+](=O)[O-])S[C@@H]2NN=C(N2c3ccc(cc3)Cl)C4=c5ccccc5=[NH+]C4 C38799176
C[NH+](C)CCCN(c1nc2ccccc2s1)C(=O)C3CCN(CC3)S(=O)(=O)c4ccc(s4)Cl C36704309
CC[NH+](CC)CCN(c1nc2c(ccc(c2s1)C)C)C(=O)[C@H]3CCCN3S(=O)(=O)c4cccs4 C36704398
Cc1ccccc1c2nc(on2)C[NH+]3CCC[C@@H](C3)C(=O)N4CCN(CC4)C(c5ccccc5)c6ccccc6 C38886893
Cc1ccccc1CCN(C[C@@H]2C=c3cc(ccc3=[NH+]C2=O)OC)S(=O)(=O)c4cccc5c4nsn5 C39325386
Cc1cc2=C[C@@H](C(=O)[NH+]=c2cc1C)CN(Cc3ccc(cc3)OC)S(=O)(=O)c4cccc5c4nsn5 C39325565
COc1ccccc1CCNC(=O)[C@H]2CN(CC23CC[NH2+]CC3)C(=O)c4cccc5c4-c6ccccc6C5=O C39636244
CCOc1ccccc1CCNC(=O)[C@@H]2CN(CC23CC[NH2+]CC3)C(=O)c4ccc(c(c4)C(F)(F)F)OC C39652736
COc1cc(cc(c1)OC)CCNC(=O)[C@@H]2CN(CC23CC[NH2+]CC3)C(=O)c4cc(cc(c4)Cl)Cl C39653036
C[C@@H](CNC(=O)[C@@H]1CN(CC12CC[NH2+]CC2)C(=O)c3cccnc3Sc4ccccc4)Oc5ccccc5 C39665316
C[C@@H](CNC(=O)[C@H]1CN(CC12CC[NH2+]CC2)C(=O)c3cc(cc(c3)Cl)Cl)Oc4ccc(cc4)OC C39665625
C[C@H](CNC(=O)[C@H]1CN(CC12CC[NH2+]CC2)C(=O)[C@H](C(C)C)Oc3ccccc3)Oc4ccccc4Cl C39666621
C[C@H](c1cccc(c1)OC)NC(=O)[C@H]2CN(CC23CC[NH2+]CC3)C(=O)c4cc(c(c(c4)Cl)OC)Cl C39676811
Cc1ccc(cc1)CC(=O)N2C[C@@H](C3(C2)CC[NH2+]CC3)C(=O)N[C@@H](Cc4ccccc4)C(=O)N5CCCCC5 C39687310
Cc1ccccc1CCNC(=O)[C@@H]2CN(CC23CC[NH2+]CC3)C(=O)c4c(onc4c5ccccc5Cl)C C39691144
CC[NH+](CC)CCN(c1nc2ccc(cc2s1)F)C(=O)[C@@H]3CCCCN3S(=O)(=O)c4cccs4 C36648051
CC[NH+](CC)CCN(c1nc2c(cccc2s1)C)C(=O)[C@H]3CCCCN3S(=O)(=O)c4cccs4 C36648057
CC[NH+](CC)CCN(c1nc2c(cccc2s1)F)C(=O)[C@@H]3CCCCN3S(=O)(=O)c4cccs4 C36648075
c1ccc(c(c1)[C@H](CNC(=O)c2c3c(n(n2)[C@@H]4CCS(=O)(=O)C4)CCCC3)[NH+]5CCCCCC5)Cl C40988780
C[NH+](C)[C@@H](CNC(=O)C(=O)Nc1ccc2c(c1)N(CCC2)S(=O)(=O)c3cccs3)c4cccs4 C49488430
c1ccc2=[NH+]CC(=c2c1)CCC(=O)NN3[C@H](Nc4ccccc4C3=O)SCC(=O)c5ccc(cc5)Cl C63708522
Cc1ccccc1[C@@H]2[C@H]3C(=c4ccccc4=[NH+]3)C[C@@H]5N2C(=O)N(C5=O)c6ccccc6C(=O)NCCC(C)C C64137052
CCOCCOC(=O)C1[C@@H](C2=C(CC(CC2=O)(C)C)N=C1C)c3cc(c(cc3Br)OC)OC C04067079
Cc1ccc(c(c1)n2c(=O)c3c(c(sc3nc2SCC(=O)N(C)[C@@H]4CCS(=O)(=O)C4)C)C)OC C03450660
c1ccc(cc1)N2CCN(CC2)C(=O)COC(=O)c3ccc(cc3)S(=O)(=O)N4CCc5ccccc5C4 C02663087
CC(C)(C)N(Cc1ccccc1)C(=O)COC(=O)c2ccc(cc2)S(=O)(=O)N3CCCc4c3cccc4 C03367428
CCc1ccc2c(c1)s/c(=N/C(=O)[C@@H]3CCCN3S(=O)(=O)c4ccc(cc4)F)/n2CC(=O)OCC C08841641
CN(C[C@@H]1CCCO1)S(=O)(=O)c2ccc(cc2)C(=O)N(Cc3ccccn3)c4nc5ccccc5s4 C09294173
CN(C[C@H]1CCCO1)S(=O)(=O)c2ccc(cc2)C(=O)N(Cc3ccccn3)c4nc5ccccc5s4 C09294174
CC1=NC2=C([C@@H](C1C(=O)OCCOC)c3coc4ccccc4c3=O)C(=O)C[C@H](C2)c5ccccc5Cl C09805087
Cc1cc2c(cc1C)sc(n2)N(C[C@@H]3CCCO3)C(=O)[C@H]4CCCN(C4)S(=O)(=O)c5cccs5 C10765950
CC(C)CN(CC(C)C)S(=O)(=O)c1ccc(cc1)C(=O)N(C[C@H]2CCCO2)c3nc4ccccc4s3 C10786316
Cc1cc2c(cc1C)sc(n2)N(C[C@H]3CCCO3)C(=O)[C@@H]4CCCCN4S(=O)(=O)c5cccs5 C10786463
CCN(CC)S(=O)(=O)c1ccc(cc1)C(=O)N(C[C@H]2CCCO2)c3nc4c(s3)cccc4SC C10821875
c1ccc2c(c1)nc(s2)N(Cc3ccccn3)C(=O)[C@H]4CCCN4S(=O)(=O)c5ccc(s5)Cl C09520258
Cc1cccc(c1n2c(nnc2SCC(=O)c3ccccc3F)c4cccc(c4)S(=O)(=O)N(C)C)C C03253833
Cc1ccc(c(c1)C)S(=O)(=O)N2CCN(CC2)C(=O)COC(=O)C3(CCCC3)c4ccc(cc4)Cl C14357852
Cc1ccccc1[C@H]2c3ccsc3CCN2C(=O)CN(C[C@H]4CCCO4)C(=O)c5cccc(c5)[N+](=O)[O-] C16530318
Cc1ccc(o1)CN(Cc2ccccc2)C(=O)CN(C[C@@H]3CCCO3)S(=O)(=O)c4c(cc(cc4C)C)C C16652101
Cc1nc(cs1)CN(C)c2c(cc3ccc(cc3n2)SC)CN(C[C@@H]4CCCO4)C(=O)c5ccco5 C20781443
Cc1cc(c2c(c1)sc(n2)N(C[C@@H]3CCCO3)C(=O)c4ccc(cc4)S(=O)(=O)N5CCCC[C@H]5C)C C22886625
Cc1cc(c2c(c1)sc(n2)N(Cc3ccco3)C(=O)c4ccc(cc4)S(=O)(=O)N5CCC[C@H](C5)C)C C22898682
Cc1ccc(c2c1nc(s2)N(Cc3ccco3)C(=O)c4ccc(cc4)S(=O)(=O)N5CCCC[C@@H]5C)C C22899260
Cc1c(c2cc(ccc2o1)N(C(=O)C3CCCCC3)S(=O)(=O)c4cc(ccc4Cl)[N+](=O)[O-])C(=O)C C26460917
Cc1cc(c(cc1C)S(=O)(=O)N(c2ccc3c(c2)c(c(o3)C)C(=O)C)C(=O)c4ccc(cc4)[N+](=O)[O-])C C28119483
CCOc1cc(c(cc1OCC)Br)N\2[C@@H]3CS(=O)(=O)C[C@H]3S/C2=N\C(=O)CC(C)C C32506302
CCOc1cc(c(cc1OCC)Br)N\2[C@H]3CS(=O)(=O)C[C@@H]3S/C2=N\C(=O)CC(C)C C32506300
CCOc1cc(c(cc1OCC)Br)N\2[C@@H]3CS(=O)(=O)C[C@@H]3S/C2=N\C(=O)C(C)(C)C C32506271
Cc1ccc(cc1)n2c(nnc2SCC(=O)N3CCN([C@@H](C3)C)C(=O)c4ccc(cc4)F)c5ccco5 C00966546
Cc1ccc(cc1)Sc2ccc(cc2CN(CCN3CCOCC3)C(=O)c4ccccc4Cl)[N+](=O)[O-] C34998065
CCCC[C@@H](CC)C(=O)N1CCN(C[C@@H]1C)C(=O)CSc2nnc(n2c3ccccc3)c4cccs4 C35173898
Cc1ccccc1C(=O)N(CC(=O)N2c3ccccc3-n4cccc4[C@H]2c5cc(ccc5OC)OC)C6CC6 C35230759
CC1CCN(CC1)C(=O)CN2CN(C3(C2=O)CCN(CC3)C(=O)CSc4ccccc4)c5ccccc5 C35350341
Cc1ccc(cc1)c2ccc(nn2)N3CCCN(CC3)C(=O)CN(Cc4ccccc4)C(=O)c5ccc(cc5)C C35706087
Cc1c(c(n(c1C(=O)OC)C)C)C(=O)[C@@H](C)N(Cc2ccc(cc2)F)S(=O)(=O)c3ccc(cc3)Cl C35869333
CCn1c(c(c(c1C(=O)OC)C)C(=O)CN(C2CCCCC2)S(=O)(=O)c3cccc(c3)C(F)(F)F)C C35869469
COc1ccccc1OC[C@@H]2c3ccsc3CCN2C(=O)CN(C[C@@H]4CCCO4)C(=O)c5ccccc5 C36118189
c1cc(cc(c1)F)[C@@H]2c3cc(ccc3CCN2C(=O)C4CC4)OCc5nc(co5)C(=O)N6CCSCC6 C37282291
CCCc1nc2c(c(nn2c3ccc(cc3)F)C)c(n1)N4CCCN(CC4)C(=O)[C@@H](c5ccccc5)Cl C37378587
c1ccc(cc1)/C=C/C(=O)N(CCCN2CCOCC2)CCc3nc(no3)c4ccc(cc4)Br C37381814
CCOC(=O)C1CCN(CC1)C(=O)Cn\2c3ccccc3s/c2=N\C(=O)c4cccc(c4)C(F)(F)F C37428217
CCC(=O)N1CCc2ccc(cc2[C@@H]1c3ccc(cc3)C)OCc4nc(cs4)C(=O)N(C)Cc5ccco5 C37602723
c1cc(cc(c1)F)[C@H]2c3cc(ccc3CCN2C(=O)C4CC4)OCc5nc(cs5)C(=O)N6CCOCC6 C37603810
CCCSc1ccc(cc1)c2c(cn(n2)c3ccccc3)/C=C/4\C(=C(C(=O)N(C4=O)CCCOC)C#N)C C38606328
c1ccc2c(c1)nc(s2)N(C[C@H]3CCCO3)C(=O)[C@@H]4CCCN(C4)S(=O)(=O)c5ccc(cc5)Cl C36673793
Cc1cc(cc2c1nc(s2)N(CCn3c(cc(n3)C)C)C(=O)c4ccc(cc4)N5C(=O)CCC5=O)Cl C38902850
C[C@]1(CN(C(=O)N1CC2(CCN(CC2)OC)C3CCCCC3)Br)S(=O)(=O)c4ccccc4 C39488306
CCn1c(c(c(c(c1=O)C#N)C)/C=C/2\C(=O)N(C(=S)S2)CC=C)N3CCN(CC3)c4ccccc4F C39769533
CCCCn1c(c(c(c(c1=O)C#N)C)/C=C/2\C(=O)N(C(=S)S2)Cc3ccco3)N4C[C@H](C[C@@H](C4)C)C C39770681
c1ccc(c(c1)C(=O)N(Cc2ccc(cc2)c3ccc(cc3Cl)Cl)[C@H]4CCS(=O)(=O)C4)[N+](=O)[O-] C39836871
CCCCn1c(c(c(c(c1=O)C#N)C)/C=C\2/C(=O)N(C(=S)S2)C[C@H]3CCCO3)N4C[C@@H](C[C@@H](C4)C)C C39990483
CCn1c2ccccc2c3c1ccc(c3)CN(Cc4ccco4)S(=O)(=O)c5ccccc5S(=O)(=O)C C44938219
c1ccc2c(c1)nc(s2)N(C(=O)c3ccc(cc3)S(=O)(=O)N4CCCCC4)/N=C/c5ccc(cc5)F C09148009
C[C@@H]1CCCN(C1)S(=O)(=O)c2ccc(cc2)C(=O)N(Cc3cccnc3)c4nc5c(cccc5s4)F C09242165
C[C@@H]1C[C@H](CN(C1)S(=O)(=O)c2ccc(cc2)C(=O)/N=c\3/n(c4ccc(cc4s3)Cl)CCOC)C C09279526
CCCCN(CC)S(=O)(=O)c1ccc(cc1)C(=O)N(C[C@@H]2CCCO2)c3nc4cc(c(cc4s3)C)C C10526563
CCc1cccc2c1nc(s2)N(C[C@H]3CCCO3)C(=O)[C@@H]4CCCCN4S(=O)(=O)c5cccs5 C10786302
CCN(c1ccccc1)S(=O)(=O)c2ccc(cc2)C(=O)N(C[C@@H]3CCCO3)c4nc5ccccc5s4 C10867310
CC[C@@H]1CCCCN1S(=O)(=O)c2ccc(cc2)C(=O)N(C[C@@H]3CCCO3)c4nc5c(cccc5s4)C C10888528
CCCN(CCC)S(=O)(=O)c1ccc(cc1)C(=O)N(C[C@@H]2CCCO2)c3nc4ccc(cc4s3)F C11073560
Cc1cc(c2c(c1)sc(n2)N(C[C@@H]3CCCO3)C(=O)c4ccc(cc4)S(=O)(=O)N5CCCC[C@@H]5C)C C11142455
Cc1ccc(cc1)S(=O)(=O)N(C)c2ccc(cc2)OCC(=O)N\3CCS/C3=N\[C@@H](C)c4ccccc4 C12532902
C[C@@H](C(=O)c1ccc(cc1)OC)OC(=O)c2cccc(c2)N3C(=O)[C@H]4[C@H]5C[C@@H]([C@H](C5)[C@@H]4C3=O)c6ccccc6 C13945251
Cc1ccc(cc1)S(=O)(=O)N2CCC[C@@H](C2)C(=O)N(Cc3ccco3)c4nc5cc(cc(c5s4)C)C C14023203
CC[C@@H](C)N(CC(=O)N1CCc2c(ccs2)[C@H]1c3ccc(cc3)C)C(=O)c4ccc(c(c4)[N+](=O)[O-])Cl C16501234
Cc1ccc(cc1)Cc2nc(sn2)N(CCC(=O)N3CCN(CC3)c4ccccc4F)Cc5ccco5 C16516240
CC(C)N(CC(=O)N1c2ccccc2-n3cccc3[C@H]1c4cc(ccc4OC)OC)C(=O)CCC5CCCC5 C16569526
CCOC(=O)C1=C(N=c2n(c(=O)/c(=C/c3cccc(c3)OC(=O)C)/s2)[C@@H]1c4ccccc4OC(C)C)C C16682356
C[C@@H]1C[C@@H](CN(C1)S(=O)(=O)c2ccc(cc2)C(=O)/N=c\3/n(c4ccc(cc4s3)Cl)CCOC)C C13625764
Cc1ccc(cc1)OCC(=O)N2CCN(CC2)c3c4c(cn(c4ncn3)c5ccc(cc5)F)c6ccccc6 C21796493
CCc1ccc2c(c1)sc(n2)N(C[C@@H]3CCCO3)C(=O)c4ccc(cc4)S(=O)(=O)N5CCC[C@H](C5)C C22858693
Cc1ccc(cc1)S(=O)(=O)/N=C(/CN2CCCC2)\N3CCN([C@@H]3C(C)C)S(=O)(=O)c4ccccc4 C19943444
CN(Cc1ccc(c(c1)OC)OC)C(=O)CN(c2ccc(cc2)C34CC5CC(C3)CC(C5)C4)S(=O)(=O)C C30861001
CC(C)OCCCn\1c2c(cc(/c1=N\C(=O)c3ccccc3Br)C#N)c(=O)n4ccccc4n2 C09158843
CCN(CC)c1ccc(c(c1)C)N\2[C@H]3CS(=O)(=O)C[C@H]3S/C2=N\C(=O)COc4ccc(cc4)Cl C32508500
CCOc1cc(c(cc1OCC)Br)N\2[C@H]3CS(=O)(=O)C[C@@H]3S/C2=N\C(=O)C(C)(C)C C32506272
c1ccc(cc1)CN(CCC(=O)N2CCN(CC2)C(c3ccccc3)c4ccccc4)C(=O)c5cnccn5 C00700094
CC(C)CCc1nc2c(cnn2c3cccc(c3)Cl)c(n1)N4CCCN(CC4)C(=O)c5cccc(c5)F C34769171
CCCOc1ccc(cc1)c2c(=O)nc3n(n2)c(=O)/c(=C\C4=Cc5ccccc5O[C@@H]4c6ccccc6)/s3 C34981882
CCCc1c(cnn1c2nc(cs2)c3ccccc3)C(=O)N4CCN([C@H](C4)C)C(=O)Cc5cccs5 C35105733
CCCCC(=O)N1CCN(C[C@@H]1C)C(=O)CCCSc2nnc(n2c3ccc(cc3)C)c4ccc(cc4)C C35129646
C[C@H]1CN(CCN1C(=O)CC(C)C)C(=O)CCCCSc2nnc(n2c3ccccc3)c4ccccc4 C35174933
CN(C)S(=O)(=O)c1ccc(cc1)C(=O)N2[C@H]([C@@H]3CCC/C(=C/c4ccc(cc4)OC)/C3=N2)c5ccccc5 C35683387
Cc1ccccc1N2CCN(CC2)C(=O)c3cccc(c3)CSc4nc(cc(n4)Cl)N5CCOCC5 C35708219
Cc1ccccc1C(=O)N(CC(=O)N2CCN(CC2)c3ccc(nn3)c4ccccc4)[C@@H](C)c5ccccc5 C36069246
CC(C)CN(CC(=O)N1CCc2c(ccs2)[C@@H]1COc3ccccc3OC)C(=O)c4ccccc4OC C36117581
Cc1ccc(cc1)OC[C@@H]2c3ccsc3CCN2C(=O)CN(CCOC)S(=O)(=O)c4ccc(cc4)C C36124201
CCCc1nc2c(c(nn2c3ccc(cc3)F)C)c(n1)N4CCCN(CC4)C(=O)CSc5ccccc5 C37377268
CCCCc1nc2c(c(nn2c3ccc(cc3)F)C)c(n1)N4CCN(CC4)C(=O)[C@@H](c5ccccc5)Cl C37378629
Cc1c2c(nc(nc2N3CCCN(CC3)C(=O)Cc4cccs4)CCC(C)C)n(n1)c5ccc(cc5)F C37379977
Cc1cc(nc(n1)SCc2c(nnn2c3ccc(cc3)OC(F)(F)F)C(=O)N4C[C@@H](C[C@H](C4)C)C)C C38491718
Cc1ccccc1CS(=O)(=O)c2ncc(c(n2)C(=O)N(Cc3ccccc3)c4ccc(cc4)OC)Cl C38646093
c1ccc2c(c1)[C@]3(C(=O)N2CN4CCN(CC4)c5ccc(cc5)F)OC[C@H](O3)COc6ccc(cc6)Cl C16524581
CCCN1C(=O)/C(=C\c2c(c(c(=O)n(c2N3CCN(CC3)c4ccccc4F)CC)C#N)C)/SC1=S C39769529
CCCCn1c(c(c(c(c1=O)C#N)C)/C=C/2\C(=O)N(C(=S)S2)C[C@H]3CCCO3)N4C[C@@H](C[C@@H](C4)C)C C39770677
CCOCCCN1C(=O)/C(=C\c2c(nc3ccccn3c2=O)Oc4cc(ccc4C(C)C)C)/SC1=S C39835746
Cc1nc(c2c3c(sc2n1)C[C@@H](CC3)C(C)(C)C)N4CCN(CC4)C(=O)CSCC(=O)N5CCCc6c5cccc6 C01372047
Cc1ccc(cc1)n2c(=O)c3c4c(sc3n5c2nnc5SCC(=O)c6ccccc6)CO[C@H](C4)C(C)C C01813904
CCOC(=O)c1c(c(sc1N2C(=O)[C@@H]3[C@@H](N(O[C@@H]3C2=O)c4ccc(cc4)Cl)c5ccc(cc5)C)C)C C11612291
CCOC(=O)c1c(c(sc1N2C(=O)[C@H]3[C@@H](N(O[C@@H]3C2=O)c4ccc(cc4)Cl)c5ccc(cc5)C)C)C C11612291
Cc1ccc(cc1)S(=O)(=O)/N=C(/CN2CCCCC2)\N3CCN([C@@H]3C)S(=O)(=O)c4ccc(cc4)C C27570509
Cn1c2c(c(n1)CN(c3ccccc3)C(=O)c4ccccc4)CN(CC2)S(=O)(=O)c5ccc(cc5F)F C64566866
CCc1ccc2c(c1)cc(c(=O)[nH]2)[C@@H](c3nnnn3C(C)(C)C)[NH+](CCc4ccccc4)Cc5cccs5 C06197880
CCc1ccc2c(c1)cc(c(=O)[nH]2)[C@H](c3nnnn3C(C)(C)C)[NH+](CCc4ccccc4)Cc5ccccc5 C06198121
COc1ccc(cc1)NC(=O)CSc2c3c(c4c5c(c([nH+]c4s3)N6CCOCC6)CCCC5)ncn2 C08817082
Cc1ccc2cc(c([nH+]c2c1)N3CCC[C@@H](C3)O)CN(CCCN4CCCC4=O)C(=O)c5ccc(s5)C C12452315
CC[C@H](c1nnnn1CCc2ccccc2)[NH+](Cc3ccc(cc3)C)Cc4cc5c(cc(cc5[nH]c4=O)C)C C13064936
C[NH+](Cc1cccc(c1)OC[C@H]2CCCN(C2)C(=O)c3c4c(n[nH]3)CCCC4)Cc5ccc6c(c5)cccn6 C11789604
CCOC(=O)N1CCc2c(sc(c2C(=O)Nc3cccc(c3)Cl)NC(=O)C[NH+]4CCC[C@H](C4)C)C1 C15946150
c1ccc(c(c1)C[NH+]2CCN(CC2)c3ccc(cc3)NC(=O)c4cc(ccc4N5CCCC5)[N+](=O)[O-])Cl C30826215
Cc1cccc(c1)c2nc(on2)C[NH+]3CCC(CC3)C(=O)N4CCN(CC4)C(c5ccccc5)c6ccccc6 C30974457
COc1ccc2c(c1)CCC[C@@H]2NC(=O)[C@@H]3CCC[NH+](C3)Cc4nc(no4)c5ccc(cc5)Br C31043956
COc1ccc2c(c1)CCC[C@@H]2NC(=O)[C@H]3CCC[NH+](C3)Cc4nc(no4)c5ccc(cc5)Br C31043964
CCn1c(c(c(c(c1=O)C#N)C)/C=C\2/C(=O)N(C(=S)S2)Cc3ccc(cc3)C)N4CC[NH+](CC4)CC C33479057
CCN(CC)C(=O)Cn1c(=O)c2c3c(sc2nc1N4CC[NH+](CC4)Cc5ccc(cc5)Cl)CCCC3 C34747314
Cc1c(nc(nc1N2CC[NH+](CC2)Cc3ccccc3)SCc4cccc(c4)C(=O)NCc5ccco5)C C36062988
Cc1cccc(c1)CO[C@]2(C[C@@H]3[C@H]([C@@H](C2)OCc4c(cccc4F)F)OC(O3)(C)C)C(=O)NCC[NH+](C)C C37403099
CN(c1ccc(cc1)F)S(=O)(=O)c2ccc(c(c2)C(=O)NC[C@@H](c3ccco3)[NH+]4CCCCC4)Cl C32967239
CCCC[C@@H](CC)CN1C(=O)/C(=C\c2c(c(c(=O)n(c2N3CC[NH+](CC3)CC)CC)C#N)C)/SC1=S C33812499
C[NH+](C)CCCN(c1nc2ccc(cc2s1)Cl)C(=O)[C@@H]3CCCN(C3)S(=O)(=O)c4cccs4 C36647943
C[NH+](C)CCCN(c1nc2c(s1)cccc2Cl)C(=O)[C@@H]3CCCN(C3)S(=O)(=O)c4cccs4 C36647965
CC[NH+](CC)CCN(c1nc2c(cccc2s1)F)C(=O)[C@@H]3CCCN(C3)S(=O)(=O)c4cccs4 C36647969
CC[NH+](CC)CCN(c1nc2ccc(cc2s1)C)C(=O)[C@H]3CCCN3S(=O)(=O)c4ccc(cc4)F C36660337
Cc1ccc2c(c1)sc(n2)N(CCC[NH+](C)C)C(=O)[C@@H]3CCCN3S(=O)(=O)c4ccc(cc4)Cl C36660448
Cc1cc(c2c(c1)nc(s2)N(CC[NH+](C)C)C(=O)[C@H]3CCCN3S(=O)(=O)c4ccc(cc4)Cl)C C36660465
Cc1ccc(cc1)S(=O)(=O)CCC(=O)NCC[NH+]2CCN(CC2)c3nc4c(ccc(c4s3)Cl)C C38785890
CC[C@@H]1CCCCN1S(=O)(=O)c2ccc(cc2)C(=O)N(CC[NH+](CC)CC)c3nc4ccccc4s3 C36690301
CCN(c1ccccc1)S(=O)(=O)c2ccc(cc2)C(=O)N(CCC[NH+](C)C)c3nc4ccccc4s3 C36690332
CCc1ccc2c(c1)sc(n2)N(CC[NH+](CC)CC)C(=O)[C@H]3CCCN3S(=O)(=O)c4cccs4 C36704351
CC[NH+](CC)CCN(c1nc2c(c(ccc2s1)C)C)C(=O)[C@@H]3CCCN3S(=O)(=O)c4cccs4 C36704412
CC[NH+](CC)CCN(c1nc2cc(c(cc2s1)C)C)C(=O)[C@@H]3CCCN3S(=O)(=O)c4cccs4 C36704420
CC[NH+](CC)CCN(c1nc2c(s1)cccc2Cl)C(=O)c3ccc(cc3)S(=O)(=O)N(C)C4CC4 C38850159
c1cc(cc(c1)Br)c2nc(on2)C[NH+]3CCC[C@H](C3)C(=O)NCc4ccc(cc4)N5CCCC5 C38904661
COc1ccc2c(c1)CCC[C@@H]2NC(=O)[C@@H]3CCC[NH+](C3)Cc4nc(no4)c5cccc(c5)Br C38904866
CSc1ccc(c(c1)S(=O)(=O)Oc2ccccc2)N3CC[NH2+][C@H](C3)S(=O)(=O)Oc4ccccc4 C39530474
CCOc1cccc(c1)CCNC(=O)[C@@H]2CN(CC23CC[NH2+]CC3)C(=O)c4ccc(cc4)OC(F)(F)F C39609458
CCc1ccc(cc1)CCNC(=O)[C@H]2CN(CC23CC[NH2+]CC3)C(=O)c4c(c(nn4CC)C)Br C39654514
C[C@@H](CNC(=O)[C@H]1CN(CC12CC[NH2+]CC2)C(=O)c3cc(c(c(c3)Cl)OC)Cl)Oc4ccccc4 C39665384
C[C@H](CNC(=O)[C@H]1CN(CC12CC[NH2+]CC2)C(=O)c3ccc(c(c3)Cl)Cl)Oc4ccc(cc4)OC C39665506
C[C@H](CNC(=O)[C@H]1CN(CC12CC[NH2+]CC2)C(=O)c3cc(cc(c3)Cl)Cl)Oc4ccc(cc4)OC C39665626
C[C@@H](CNC(=O)[C@@H]1CN(CC12CC[NH2+]CC2)C(=O)c3cccc(c3Cl)Cl)Oc4ccc(cc4)OC C39665692
Cc1ccc(cc1)O[C@@H](C)CNC(=O)[C@H]2CN(CC23CC[NH2+]CC3)C(=O)c4ccc(cc4)OC(F)(F)F C39666014
Cc1ccc(cc1)O[C@H](C)CNC(=O)[C@@H]2CN(CC23CC[NH2+]CC3)C(=O)c4ccc(c(c4)C(F)(F)F)OC C39666173
C[C@@H](CNC(=O)[C@H]1CN(CC12CC[NH2+]CC2)C(=O)COc3cccc(c3)Cl)Oc4ccccc4Cl C39666519
C[C@H](CNC(=O)[C@H]1CN(CC12CC[NH2+]CC2)C(=O)[C@@H](C(C)C)Oc3ccccc3)Oc4ccccc4Cl C39666622
Cc1cccc(c1)C(=O)N2C[C@@H](C3(C2)CC[NH2+]CC3)C(=O)NC(c4ccc(cc4)OC)c5ccc(cc5)OC C39676546
Cc1cccc2c1nc(s2)N(CC[NH+](C)C)C(=O)[C@H]3CCCCN3S(=O)(=O)c4ccc(s4)Cl C36648120
CCCOc1ccc(cc1)[C@H](CNC(=O)c2ccc(o2)S(=O)(=O)c3ccc(cc3)Cl)[NH+]4CCCCC4 C40322176
Cc1ccc(cc1C)N(CC(=O)NCc2ccc(cc2)n3cc[nH+]c3C)S(=O)(=O)c4ccc(cc4)Cl C44900718
Cc1nc(no1)c2cccc(c2)C(=O)NC3CCC(CC3)CC[NH+]4CCc5ccc(cc5CC4)c6cccnc6 C45334542
Cc1ccc(cc1S(=O)(=O)NCc2[nH]c3ccccc3n2)[C@@H]4c5ccccc5/C(=N\c6ccccc6)/N=[NH+]4 C38926281
Cc1ccccc1[C@H]2[C@H]3C(=c4ccccc4=[NH+]3)C[C@@H]5N2C(=O)N(C5=O)c6ccccc6C(=O)NCCC(C)C C64137053
c1cc(ccc1c2nnc(o2)CSc3nnc(n3C4CCCCC4)c5ccc(cc5)Br)[N+](=O)[O-] C03326343
c1cc(oc1)/C=C/2\C(=O)N(C(=N2)SCc3[nH]c(=O)c4c5c(sc4n3)CCCC5)c6ccc(cc6)OC(F)F C03325321
CC(C)N(C1=C(N(S(=O)(=O)c2c1cccc2)CC(=O)c3ccc(cc3)[N+](=O)[O-])C(=O)c4ccccc4)C(C)C C01787492
Cc1ccc(cc1)C(=O)/N=c/2\[nH]nc(s2)CC(=O)N/N=C/c3ccc(c(c3)OC)OS(=O)(=O)c4ccccc4 C01785426
Cc1ccc(cc1)[C@H](C(=O)NC2CCCC2)N(c3ccccc3)C(=O)c4ccc(cc4)S(=O)(=O)N5CCOCC5 C00906637
c1ccc(cc1)[C@H](C(=O)NC2CCCCC2)N(c3ccc(cc3)S(=O)(=O)N4CCCCC4)C(=O)c5cnccn5 C00921676
c1ccc(cc1)n2cc(c(n2)c3cccc(c3)S(=O)(=O)N4CCCCCC4)/C=C(\C#N)/C(=O)NCc5ccco5 C01277849
CCOC(=O)c1c(c(n(n1)c2ccc(cc2)C)C)C(=O)c3c(c(on3)c4ccccc4)S(=O)(=O)c5ccccc5 C04292485
CN(C)c1ccc(cc1)NC(=O)[C@@H](c2cccs2)N(Cc3ccc(cc3)Cl)C(=O)Cn4c5ccccc5nn4 C01419188
Cc1cc(nc(n1)SCC(=O)N(Cc2nc(cs2)c3ccccc3)[C@@H]([C@H]4CCC=CC4)C(=O)Nc5ccc(cc5)N(C)C)C C08695686
CN(C)c1ccc(cc1)NC(=O)[C@@H](c2cccs2)N(Cc3ccc(cc3)F)C(=O)Cn4c5ccccc5nn4 C01412457
Cc1ccccc1CN([C@H](c2c[nH]c3c2cccc3)C(=O)Nc4ccc(cc4)N(C)C)C(=O)CN5c6ccccc6C(=O)C5=O C03771359
Cc1ccccc1CN([C@H]([C@H]2CCC=CC2)C(=O)Nc3ccc4c(c3)OCO4)C(=O)Cn5c6ccccc6nn5 C01418910
Cc1ccccc1CN([C@@H]([C@@H]2CCC=CC2)C(=O)Nc3ccc4c(c3)OCO4)C(=O)CSc5nc(cc(n5)C)C C01407934
CC(C)c1ccc(cc1)[C@H](C(=O)Nc2ccc(cc2)OC)N(Cc3ccc(cc3)OC)C(=O)Cn4c5ccccc5nn4 C08713132
CC[C@H](C(=O)Nc1ccc(cc1)N(C)C)N(Cc2nc(cs2)c3ccccc3)C(=O)Cn4c5ccccc5nn4 C01415164
Cc1ccccc1CN([C@H](c2ccc(cc2)F)C(=O)Nc3ccc(cc3OC)OC)C(=O)CSc4nc(cc(n4)C)C C08713629
Cc1cc(nc(n1)SCC(=O)N(Cc2ccccc2F)[C@@H](c3ccccc3)C(=O)Nc4ccc(cc4OC)OC)C C08713635
Cc1cc(nc(n1)SCC(=O)N(Cc2ccccc2F)[C@@H](c3ccc(cc3)F)C(=O)Nc4ccc5c(c4)OCO5)C C08713653
Cc1cc(nc(n1)SCC(=O)N(Cc2ccccc2F)[C@H](c3ccc(cc3)F)C(=O)Nc4ccc5c(c4)OCO5)C C01408048
c1ccc(cc1)[C@@H]2CN(C(=S)N2)CC(=O)N(Cc3cccnc3)C4(CCCCC4)C(=O)Nc5ccc(cc5)N6CCOCC6 C08695922
CN(C)c1ccc(cc1)NC(=O)C2(CCSCC2)N(Cc3ccco3)C(=O)CN4C[C@@H](NC4=S)c5ccccc5 C08695962
Cc1cccc(c1)NC(=O)[C@H]2[C@H]3C=C[C@@]4([C@@H]2C(=O)N([C@@H]4C(=O)N[C@@H]5CCC[C@@H]([C@@H]5C)C)CCCOC(C)C)O3 C09777264
c1cc(ccc1CO/N=C/[C@@H]2CN(C[C@@H](C2=O)/C=N\OCc3ccc(cc3)Cl)c4ccc(cc4)[N+](=O)[O-])Cl C12957722
c1cc(ccc1CO/N=C/[C@H]2CN(C[C@@H](C2=O)/C=N\OCc3ccc(cc3)Cl)c4ccc(cc4)[N+](=O)[O-])Cl C12957727
c1cc(ccc1CO/N=C/[C@H]2CN(C[C@H](C2=O)/C=N\OCc3ccc(cc3)Cl)c4ccc(cc4)[N+](=O)[O-])Cl C12957740
CC(C)CN(CC(=O)Nc1cc(nn1c2ccc(cc2)OC)C(C)(C)C)C(=O)Nc3cc(cc(c3)OC)OC C35137997
C[C@H]1CCC[C@@H]([C@@H]1C)NC(=O)[C@@H]2[C@@]34C=C[C@@H](O3)[C@@H]([C@@H]4C(=O)N2CCCOC)C(=O)Nc5ccc(cc5)C(C)C C36066232
CC(C)C[C@]1(CN(C(=O)N1CC2(CCN(CC2)S(=O)(=O)C(C)C)C3CCCCC3)S(=O)(=O)C(C)C)C C39487864
CC1=C([C@H](/C(=C(/[O-])\OC)/C(=N1)C)c2cccc(c2)[N+](=O)[O-])C(=O)OCC[NH+]3CCN(CC3)C(c4ccccc4)c5ccccc5 C19685795
CC1=C([C@H](C2=C(N1)C[C@H](CC2=O)c3ccc(c(c3)OC)OC)c4cc(ccc4Cl)[N+](=O)[O-])C(=O)OC(C)C C00778459
CC1=C([C@@H](C2=C(N1)C[C@H](CC2=O)c3ccc(c(c3)OC)OC)c4cc(ccc4Cl)[N+](=O)[O-])C(=O)OC(C)C C00778460
CC1=C([C@@H](C2=C(N1)C[C@@H](CC2=O)c3ccc(c(c3)OC)OC)c4cc(ccc4Cl)[N+](=O)[O-])C(=O)OC(C)C C00781306
CC1=C([C@H](C2=C(N1)C[C@@H](CC2=O)c3ccc(c(c3)OC)OC)c4ccc(c(c4)[N+](=O)[O-])Cl)C(=O)OC(C)C C00781309
c1ccc2c(c1)C3c4ccccc4C2[C@@H]5[C@@H]3C(=O)N(C5=O)c6cccc(c6)C(=O)OCC(=O)c7ccc(cc7)[N+](=O)[O-] C00832721
CC1=C([C@H](C2=C(N1)C[C@@H](CC2=O)c3ccc(c(c3)OC)OC)c4cc(ccc4Cl)[N+](=O)[O-])C(=O)OCC(C)C C00838651
c1ccc(cc1)c2nnn(n2)CC(=O)N(c3ccc(c(c3)Cl)F)[C@H](c4ccccn4)C(=O)NC5CCCCC5 C00905813
c1cc(cc(c1)Cl)S(=O)(=O)N(c2ccc(nc2)Oc3cc(cnc3)Cl)S(=O)(=O)c4cccc(c4)Cl C01031411
CCOC(=O)C1=C(N=c2n(c(=O)/c(=C/c3ccc(cc3OC(=O)C)OC(=O)C)/s2)[C@@H]1c4ccccc4Cl)C C01190192
Cn1c(nnc1SCC(=O)N/N=C/c2cc(c(cc2OC)OC)Br)c3cccc(c3)Br C01235211
CCOc1nc2c(c3c(s2)COC(C3)(C)C)c4n1c(nn4)SCC(=O)NC(c5ccccc5)c6ccccc6 C01249894
Cc1ccc(o1)[C@H](C(=O)NC2CC2)N(c3ccc(cc3)F)C(=O)Cn4nc(nn4)c5ccc(cc5)C(F)(F)F C01337554
CCOc1ccc(cc1)[C@H](CC(=O)N2CCN(CC2)c3c4c5c(sc4nc(n3)C)C[C@H](CC5)C)NC(=O)c6ccco6 C01372068
Cc1cccc(c1N(C(=O)COc2ccc(cc2Cl)Cl)C(=O)[C@H](c3ccc(cc3)[N+](=O)[O-])N4CCOCC4)C C01436420
CCCSc1nc2c(c3c(s2)CO[C@](C3)(C)CC)c4n1c(nn4)SCC(=O)Nc5ccc(cc5OC)OC C01750936
CCOc1ccc(cc1)n2c(nnc2SCC(=O)N/N=C/C=C/c3ccccc3OC)c4ccc(cc4)Cl C01761362
C=C(c1ccc(cc1)[N+](=O)[O-])NNC(=O)CSc2nnc(n2c3ccc(cc3)Cl)c4ccc(cc4)Cl C01818290
CC1=C([C@H](n2c(=O)/c(=C/c3ccccc3F)/sc2=N1)c4ccc(cc4)OC(=O)c5ccco5)C(=O)OCCOC C01828798
Cc1cc(c(n1c2c(n(n(c2=O)c3ccccc3)C)C)C)C(=O)CSc4nc5cc(ccc5c(=O)n4CC=C)Cl C02651369
CC(=O)O[C@@H]1C[C@@H]2[C@@]([C@H]3[C@@]1([C@]45[C@H](O4)C(=O)[C@H]([C@@]5(CC3)C)c6ccoc6)C)([C@H](C[C@H](C2(C)C)OC(=O)C)OC(=O)C)C C08214835
C[C@]12CC=C3[C@H]([C@@H]1CC[C@@H]2C(=O)C[NH+]4CCN(CC4)c5cc(nc(n5)N6CCCC6)N7CCCC7)CCC8=CC(=O)C=C[C@@]83C C03915358
CCC(C)(C)n1c(nnn1)[C@H](c2cc3cccc(c3[nH]c2=O)C)[NH+](Cc4ccc(cc4)Cl)Cc5ccco5 C06149593
CCN(Cc1ccccc1)S(=O)(=O)c2ccc(cc2)C(=O)Nc3c(c4c(s3)C[NH+](CC4)C)C(=O)NC C08920269
CCC[NH+]1CCc2c(sc(c2C(=O)NC)NC(=O)c3ccc(cc3)S(=O)(=O)N4C[C@H](C[C@@H](C4)C)C)C1 C08920584
C[C@@H]1CCCCN1S(=O)(=O)c2ccc(cc2)C(=O)Nc3c(c4c(s3)C([NH2+]C(C4)(C)C)(C)C)C(=O)OC C09391500
Cc1ccc(cc1)S(=O)(=O)N=C(C[NH+]2CCCC2)N3CCN([C@@H]3C(C)C)S(=O)(=O)c4ccc(cc4)C C09426183
Cc1ccc(cc1)N([C@H]2C[C@H](N(c3c2cc(cc3)C)C(=O)c4ccco4)C)C(=O)C[NH+]5CCC(CC5)C(=O)N C10383882
Cc1ccc2cc(c(=O)[nH]c2c1)[C@@H](c3nnnn3CCOC)[NH+](CCc4ccccc4)Cc5ccc(cc5)F C06409861
Cc1cc(c2c(c1)cc(c(=O)[nH]2)[C@H](c3nnnn3C(C)(C)C)[NH+](Cc4ccccc4Cl)Cc5ccco5)C C06300907
COc1cc(cc(c1)OC)C(=O)N(Cc2cc3cc4c(cc3[nH+]c2N5CCOCC5)CCC4)C[C@H]6CCCO6 C14999059
Cc1cc2cc(c(=O)[nH]c2cc1C)[C@H](c3nnnn3C(C)(C)C)[NH+](Cc4ccc(cc4)Cl)Cc5ccco5 C06321187
Cc1cc(cc(c1)NC(=O)C[C@@H]2C(=O)NCCN2C(=O)C[NH+]3CCN(CC3)c4cccc(c4)C(F)(F)F)C C19820975
C[NH+](C)CCNc1nc2c(cnn2c3ccccc3)c(n1)N4CCN(CC4)C(c5ccccc5)c6ccccc6 C12436684
CC(C)c1ccc(cc1)NC(=O)[C@@H]2[C@H]3C=C[C@@]4([C@@H]2C(=O)N([C@@H]4C(=O)NC5CCCCC5)CCC[NH+](C)C)O3 C20106833
CC(C)(C)OC(=O)C[C@@H]1CCN(C[C@@H]1CC[NH+]2CCN(CC2)c3ccccn3)C(=O)c4ccnc(c4)Cl C20462846
Cc1ccc(cc1F)NC(=O)c2ccc(c(c2)[N+](=O)[O-])NCCC[NH+]3CCN(CC3)c4cccc(c4)Cl C20677729
CC[C@@H]1CCCC[NH+]1CCCNC(=O)CN(c2cc(cc(c2)C)C)S(=O)(=O)c3ccc(c(c3)OC)OC C22344481
Cc1[nH+]ccn1c2ccc(cc2)CNC(=O)[C@@H]3CN(c4ccccc4O3)S(=O)(=O)c5ccc(cc5)Cl C22524151
CC[NH+](CCN(C)C)Cc1c(ccc2c1oc(c(c2=O)Oc3ccc(cc3)C(=O)OCC)C(F)(F)F)O C27100076
Cc1cccc(c1)c2nc(on2)C[NH+]3CCC(CC3)C(=O)Nc4ccccc4C(=O)N[C@@H](C)c5ccccc5 C30974403
c1ccc(c(c1)C(=O)N2CCCCCC2)NC(=O)[C@H]3CCC[NH+](C3)Cc4nc(no4)c5ccc(cc5)Cl C31045696
CCN(CC)C(=O)C[NH+]1CCN(CC1)c2c3c4c(sc3nc(n2)SCC(=O)N5CCCCC5)CCC4 C34757877
CCc1c(sc2c1c(nc(n2)SCC(=O)Nc3ccc(cc3)C)N4CC[NH+](CC4)CC(=O)N5CC5)C C34762822
c1ccc(cc1)c2csc3c2c(nc(n3)SCC(=O)N4CCCC4)N5CC[NH+](CC5)CC(=O)N6CC6 C34774825
C[NH+](C)CCN(Cc1ccccc1)C(=O)CN2CC3=C(C2=O)[C@H](NC(=O)N3CC=C)c4ccccc4Cl C34791883
c1cc(cc(c1)F)[C@H]2c3ccsc3CC[NH+]2CCC(=O)N4CCN(CC4)C(=O)c5ccc(cc5)[N+](=O)[O-] C34830455
c1cc(ccc1C(=O)N2CCC3(CC2)[NH2+][C@@H](CS3)C(=O)NCCc4ccc(cc4Cl)Cl)[N+](=O)[O-] C34857286
CCN1C2=C([C@@H](NC1=O)c3ccccc3C(F)(F)F)C(=O)N(C2)[C@@H](c4ccccc4)C(=O)NCC[NH+](C)C C35636290
CCN1C(=C([C@@H](NC1=O)c2ccc(cc2)C(C)C)C(=O)OCC)C[NH+]3CCCN(CC3)C(=O)C4CCCC4 C36013832
c1ccc2c(c1)c(c[nH]2)CC[NH+](Cc3ccc(cc3)Cl)Cc4nc(co4)C(=O)NCCN5CCOCC5 C36064054
Cc1ccc(cc1)c2ccc(nn2)N3CCCN(CC3)C(=O)CN(CC[NH+](C)C)C(=O)c4ccccc4Cl C36070153
CCc1ccc2c(c1)sc(n2)N(CC[NH+](C)C)C(=O)c3ccc(cc3)S(=O)(=O)N4C[C@@H](O[C@H](C4)C)C C36637378
C[NH+](C)CCN(c1nc2c(cccc2s1)OC)C(=O)c3ccc(cc3)S(=O)(=O)N(C)C4CCCCC4 C36637437
CCOc1ccc(cc1)NS(=O)(=O)c2ccc(cc2)C(=O)NC[C@@H](c3ccccc3OC)[NH+]4CCCC4 C12526393
Cc1cccc2c1nc(s2)N(CCC[NH+](C)C)C(=O)c3ccc(cc3)S(=O)(=O)N4C[C@H](O[C@H](C4)C)C C36643400
CC1(Cc2c(c(sc2C([NH2+]1)(C)C)NC(=O)[C@@H]3CCCN(C3)S(=O)(=O)c4cccs4)C(=O)OC)C C36647923
CCc1cccc2c1nc(s2)N(CCC[NH+](C)C)C(=O)[C@@H]3CCCN3S(=O)(=O)c4ccc(cc4)OC C36660414
C[NH+](C)CCCN(c1nc2ccccc2s1)C(=O)c3ccc(cc3)NS(=O)(=O)c4ccc(cc4)OC C36690342
CC(C)S(=O)(=O)c1ccc(cc1)CC(=O)NC[C@@H](c2ccco2)[NH+]3CCN(CC3)c4ccc(cc4)OC C38607045
CCOc1cccc(c1)CCNC(=O)[C@H]2CN(CC23CC[NH2+]CC3)C(=O)c4cccnc4Oc5ccccc5 C39609551
CCOc1ccccc1CNC(=O)[C@@H]2CN(CC23CC[NH2+]CC3)C(=O)c4cccnc4Oc5ccc(cc5)C C39638698
Cc1c(c(no1)c2ccccc2)C(=O)N3C[C@@H](C4(C3)CC[NH2+]CC4)C(=O)NCCOc5ccccc5Cl C39681393
CCC[NH+]1CCc2c(sc(c2C(=O)NC)NC(=O)c3ccc(cc3)S(=O)(=O)N4C[C@@H](C[C@@H](C4)C)C)C1 C39733821
CC[NH+](CC)CCN(c1nc2ccc(cc2s1)OCC)C(=O)c3ccc(cc3)S(=O)(=O)N(C)C(C)C C39736415
CCOc1cc(cc(c1OCC)OCC)C(=O)N(C[C@@H]2C=c3ccc(cc3=[NH+]C2=O)OC)c4ccccc4C C39928080
CCOc1cc(cc(c1OCC)OCC)C(=O)N(C[C@H]2C=c3ccc(cc3=[NH+]C2=O)OC)c4cccc(c4)C C39928213
CCOc1ccc(cc1)N(CC(=O)NCc2ccccc2n3cc[nH+]c3C)S(=O)(=O)c4ccc(cc4)F C44884051
CN1CCCc2c1ccc(c2)[C@H](CNC(=O)C(=O)Nc3cc4c5c(c3)CCC(=O)N5CCC4)[NH+]6CCCCC6 C49508692
C[C@H](CNC(=O)c1ccccc1N2C(=O)[C@@]3([C@H]4C(=c5cc(ccc5=[NH+]4)OC)CCN3C2=O)C)c6ccccc6 C63361881
c1ccc(c(c1)CN2[C@@H]3N=N[C@@H](N3c4ccccc4C2=O)CCC(=O)NCCC5=c6ccccc6=[NH+]C5)Cl C63669067
CC1=NC2=C([C@H](C1C(=O)OCc3ccccc3)c4ccc(c(c4)[N+](=O)[O-])[O-])C(=O)C[C@H](C2)c5ccccc5 C01182084
CC1=NC2=C([C@@H](C1C(=O)OCc3ccccc3)c4ccc(c(c4)[N+](=O)[O-])[O-])C(=O)C[C@@H](C2)c5ccccc5 C01182081
C[C@H](C(=O)[O-])Oc1ccc(cc1)/C=C/2\C(=O)N(C(=S)S2)NC(=O)c3ccccc3Br C16906874
C[C@@H](C(=O)[O-])Oc1ccc(cc1)/C=C/2\C(=O)N(C(=S)S2)NC(=O)c3ccccc3Br C16906876
C[C@@H](C(=O)[O-])Oc1cccc(c1)/C=C/2\C(=O)N(C(=S)S2)NC(=O)c3ccccc3Br C16909181
C[C@H](C(=O)[O-])Oc1ccccc1/C=C/2\C(=O)N(C(=S)S2)NC(=O)c3ccc(cc3)Br C16910284
COc1ccc(cc1)C(=O)C2=C(C(=O)N([C@H]2c3cccc(c3OC)OC)c4nc5ccc(cc5s4)F)[O-] C08817097
COc1ccc(c(c1)[C@H]2C(=C(C(=O)N2c3nc4ccc(cc4s3)F)[O-])C(=O)c5ccc(cc5)F)OC C08900003
Cc1cccc(c1)COc2ccc(cc2)C(=O)C3=C(C(=O)N([C@@H]3c4cccs4)CCN5CCOCC5)[O-] C20228088
CCCCOc1ccc(cc1OCC)[C@H]2C(=C(C(=O)N2Cc3ccco3)[O-])C(=O)c4ccc5c(c4)C[C@H](O5)C C09328951
CCc1ccc2c(c1)sc(n2)N3CCN(CC3)C(=O)c4ccccc4[N-]S(=O)(=O)c5ccc(cc5)F C20571923
c1ccc(cc1)COc2ccc(cc2)Oc3ccc(cc3S(=O)(=O)[N-]c4ccc(cc4)Cl)[N+](=O)[O-] C13063422
CCOc1ccc2c(c1)sc(n2)N3[C@H](C(=C(C3=O)[O-])C(=O)c4cccs4)c5cccc(c5)OCC=C C33374865
CCCOc1cccc(c1)C(=O)C2=C(C(=O)N([C@H]2c3cccc(c3)Oc4ccccc4)Cc5ccco5)[O-] C33429606
COc1cccc2c1oc(c2)C(=O)C3=C(C(=O)N([C@@H]3c4cccc(c4)OCC=C)CCN5CCOCC5)[O-] C33523006
CCCOc1ccc(cc1)C(=O)C2=C(C(=O)N([C@@H]2c3ccc(cc3)N(C)C)c4nc5ccc(cc5s4)C)[O-] C33616289
CN(C)c1ccc(cc1)[C@H]2C(=C(C(=O)N2c3nc4ccc(cc4s3)Cl)[O-])C(=O)c5cccc(c5)OC C33789652
CN\1C(=O)/C(=C/c2ccc(c(c2)OC)OCc3ccccc3Cl)/S/C1=N\c4cccc(c4)C(=O)[O-] C34112348
Cc1c(sc(n1)C)C(=O)C2=C(C(=O)N([C@@H]2c3ccc(cc3)F)c4nc(c(s4)C(=O)OCC=C)C)[O-] C35565857
Cc1ccsc1[C@H]2C(=C(C(=O)N2c3nc(c(s3)C(=O)OCC=C)C)[O-])C(=O)c4c(nc(s4)C)C C35565874
Cc1c(sc(n1)C)C(=O)C2=C(C(=O)N([C@@H]2c3ccccc3OCC=C)c4nc(c(s4)C(=O)C)C)[O-] C35566111
CC1=C([C@@H](N2C(=CSC2=N1)/C=C(/N3CCOCC3)\[O-])c4ccc(cc4)C(F)(F)F)C(=O)OCCOC C35693066
CC1=C([C@@H](N2C(=CSC2=N1)/C=C(/N3CCN(CC3)C(=O)C)\[O-])c4ccc(cc4)OC)C(=O)OCC=C C35697066
Cc1ccccc1Cc2c(c(n(n2)c3cccc(c3C)C)[O-])/C=C\4/C(=O)N(C(=O)N4)Cc5ccc(cc5)F C35829441
CCOC(=O)C1=C(N=C2N([C@@H]1c3ccc(cc3OC)OC)C(=CS2)/C=C(/N(C)Cc4ccccc4)\[O-])C C36052631
CC1=C([C@H](N2C(=CSC2=N1)/C=C(/N(C)Cc3ccccc3)\[O-])c4ccc(cc4OC)OC)C(=O)OC C36053447
CCN(C)/C(=C/C1=CSC2=NC(=C([C@@H](N12)c3ccc(cc3OC)OC)C(=O)OCc4ccccc4)C)/[O-] C36061254
CCOC(=O)[C@@H]1CCCN(C1)/C(=C/C2=CSC3=NC(=C([C@@H](N23)c4ccccc4)C(=O)OC(C)(C)C)C)/[O-] C36061298
CCOC(=O)C1=C(N=C2N([C@H]1c3ccc(cc3)Cl)C(=CS2)/C=C(/N4CCOCC4)\[O-])c5ccccc5 C36063124
CCC1=C([C@@H](N2C(=CSC2=N1)/C=C(/N3CCC(CC3)C(=O)OCC)\[O-])c4ccccc4OC)C(=O)OC C36063232
CCC1=C([C@H](N2C(=CSC2=N1)/C=C(/N3CCC(CC3)C(=O)OCC)\[O-])c4ccccc4OC)C(=O)OC C36063234
CC1=C([C@@H](N2C(=CSC2=N1)/C=C(/N3CCOCC3)\[O-])c4ccc(cc4)C(C)C)C(=O)OCc5ccccc5 C36063488
CCN(C)/C(=C/C1=CSC2=NC(=C([C@H](N12)c3cc(cc(c3)OC)OC)C(=O)OCC)c4ccccc4)/[O-] C36064317
CCC1=C([C@@H](N2C(=CSC2=N1)/C=C(/N3CCC[C@@H](C3)C(=O)OCC)\[O-])c4cc(ccc4C)C)C(=O)OC C36064719
Cc1cccc(c1)COc2ccc(cc2)C(=O)C3=C(C(=O)N([C@H]3c4ccc(cc4)OCC=C)CCOC)[O-] C09463319
CCc1ccc(cc1)N2C(=O)/C(=C/c3cn(c4c3cccc4)CCCOc5cccc(c5)OC)/C(=O)N=C2[O-] C02213748
Cc1c(sc(n1)N2[C@@H](C(=C(C2=O)[O-])C(=O)c3ccc(cc3)OCC(C)C)c4ccc(cc4)F)C(=O)OC C39828074
Cc1ccc2nc(c(c(=O)n2c1)/C=C\3/C(=O)N(C(=S)S3)CCCCCC(=O)[O-])Oc4ccccc4C C39999383
CCSc1nnc(s1)N2[C@@H](C(=C(C2=O)[O-])C(=O)c3ccc4c(c3)C[C@H](O4)C)c5ccc(cc5)Cl C40000330
CCSc1nnc(s1)N2[C@@H](C(=C(C2=O)[O-])C(=O)c3ccc(cc3)OCC=C)c4cccc(c4)Cl C40003176
CCCCCOc1ccc(cc1)[C@H]2C(=C(C(=O)N2Cc3ccco3)[O-])C(=O)c4c(nc5n4cccc5C)C C40003992
CCCCOc1ccc(cc1)[C@@H]2C(=C(C(=O)N2CCc3ccccc3)[O-])C(=O)c4c(nc5n4cccc5C)C C40004173
CCOc1ccc(cc1OCC)[C@@H]2C(=C(C(=O)N2CC=C)[O-])C(=O)c3ccc(cc3)OCc4ccc(cc4)C C40030932
COc1ccc(cc1Cl)S(=O)(=O)[N-]c2ccc3c(c2)N(CCC3)S(=O)(=O)c4ccc(cc4)F C49503829
c1ccc(cc1)c2c3cc(ccc3[nH]c(=O)c2C4=NN([C@@H](C4)c5ccc(cc5)F)C(=O)CCC(=O)[O-])Cl C19593848
Cc1c(nc(o1)c2ccccc2)CCOc3cccc(c3)CC4=CN(CC[C@H]4C(=O)[O-])C(=O)OCC(C)C C29045241
CN/C(=N\c1ccc(cc1)I)/S[C@@H]2CC(=O)N(C2=O)c3ccc(cc3)C(=O)[O-] C19827537
CC1=C(N=C([C@@H]1C(=O)C2=C(C(=O)N([C@@H]2c3ccc(cc3)C(C)(C)C)CCCN4CCOCC4)[O-])C)C(=O)OC C09046279
Cc1ccc(c(c1)C)CSC2=NC(=O)[C@H]3[C@@H](C4=C(CC(CC4=NC3=N2)(C)C)[O-])c5ccc(c(c5)OC)OC C63467823
Cc1ccc(c(c1)C)CSC2=NC(=O)[C@H]3[C@H](C4=C(CC(CC4=NC3=N2)(C)C)[O-])c5ccc(c(c5)OC)OC C63467825
Cc1c(c2ccccc2[nH]1)[C@H]3[C@H](C3(C)C)CC(=O)N(Cc4ccco4)C5(CC[NH+](CC5)C)C(=O)Nc6ccc(cc6)N(C)C C08696050
c1ccc(cc1)C(c2ccccc2)[NH+]3CCN(CC3)C4=NC(=O)C[C@H](N4)C(=O)Nc5ccc(cc5)Oc6ccccc6 C08758116
CCOC(=O)c1c2c(sc1NC(=O)COc3coc(cc3=O)C[NH+]4CCc5ccccc5C4)CCCC2 C09286426
Cc1ccc(cc1)S(=O)(=O)/N=C(/C[NH+]2CCCCC2)\N3CCN([C@@H]3C(C)C)S(=O)(=O)c4ccccc4 C10078406
Cc1ccc2c(c1)cc(c(=O)[nH]2)[C@@H](c3nnnn3CCOC)[NH+](CCc4ccccc4)Cc5ccc(cc5)F C06408696
C[C@H]1C[C@H](CN(C1)S(=O)(=O)c2ccc(cc2)C(=O)Nc3c(c4c(s3)C[NH+](CC4)C(C)C)C(=O)OC)C C13374453
C[NH+](C)Cc1ccc(o1)CSCCNC(=O)COc2ccc3c(c2)occ(c3=O)c4ccc(cc4)OC C27103612
CC(C)NC(=O)c1ccccc1NC(=O)C2CC[NH+](CC2)Cc3nc(no3)c4cccc(c4)Br C30978475
c1ccc(c(c1)C(=O)N2CCCCCC2)NC(=O)[C@@H]3CCC[NH+](C3)Cc4nc(no4)c5cccc(c5)Cl C31052716
CCN(CC)C(=O)CSc1nc(c2c3c(sc2n1)CCC3)N4CC[NH+](CC4)CC(=O)N5CCCCC5 C34757792
CN(C)C(=O)C[NH+]1CCN(CC1)c2c3c4c(sc3nc(n2)SCC(=O)NCc5ccccc5)CCC4 C34757946
CCc1c(sc2c1c(nc(n2)SCC(=O)N3CCCCC3)N4CC[NH+](CC4)CC(=O)N(CC)CC)C C34762582
c1cc(cc(c1)F)[C@@H]2c3ccsc3CC[NH+]2CCC(=O)N4CCN(CC4)C(=O)c5cccc(c5)[N+](=O)[O-] C34830456
C[C@H]1CCCC[NH+]1CCCNC(=O)CSc2nc(cc(n2)Cl)N3CCN([C@@H](C3)C)C(=O)CC(C)(C)C C35294157
CCCCC(=O)N1CCN(C[C@H]1C)c2cc(nc(n2)SCC(=O)NCCC[NH+]3CCCC[C@@H]3C)Cl C35726853
c1cc(sc1)CN(Cc2ccc(cc2)F)C(=O)CN(CC[NH+]3CCCC3)C(=O)c4ccc(cc4)[N+](=O)[O-] C35771153
c1ccc(cc1)NC(=O)N2CCN(CC2)c3[nH]c(=O)cc(n3)C[NH+]4CCN(CC4)Cc5ccc(cc5)Cl C35926770
CCOc1ccc(cc1)NS(=O)(=O)c2ccc(cc2)C(=O)NC[C@H](c3ccccc3OC)[NH+]4CCCC4 C12526392
CCOc1ccc(cc1)NS(=O)(=O)c2ccc(cc2)C(=O)NC[C@H](c3ccc(cc3)OC)[NH+]4CCCC4 C12526226
CC[NH+](CC)CCN1[C@@H]([C@@]23C=C[C@@H](O2)[C@@H]([C@@H]3C1=O)C(=O)Nc4cccc(c4)C)C(=O)N[C@@H]5CCC[C@@H]([C@@H]5C)C C36066249
CCCC[NH+](C)CCN1[C@H]([C@@]23C=C[C@@H](O2)[C@@H]([C@@H]3C1=O)C(=O)Nc4ccc(cc4)C)C(=O)NC5CCCCC5 C36066409
C[C@H]1CCCCN1S(=O)(=O)c2ccc(cc2)C(=O)N(CCC[NH+](C)C)c3nc4cc(ccc4s3)OC C36643629
Cc1ccc(cc1)S(=O)(=O)N2CCC[C@H]2C(=O)N(CCC[NH+](C)C)c3nc4c(ccc(c4s3)C)OC C36660317
C[C@H]1CCCN(C1)S(=O)(=O)c2ccc(cc2)C(=O)NCC[NH+]3CCN(CC3)c4nc5ccccc5s4 C38777094
CC[NH+](CC)CCN(c1nc2ccccc2s1)C(=O)c3ccc(cc3)S(=O)(=O)N4C[C@@H](O[C@H](C4)C)C C36690279
CC[NH+](CC)CCN(c1nc2c(ccc(c2s1)OC)OC)C(=O)CS(=O)(=O)c3ccc(cc3)Cl C36698068
Cc1cccc(c1)CSCCCNC(=O)[C@@H]2CCC[NH+](C2)Cc3nc(no3)c4ccc(c(c4)OC)OC C38893598
CC1(C[C@H](c2cc(ccc2O1)OC)NC(=O)[C@H]3CCC[NH+](C3)Cc4nc(no4)c5ccc(cc5)C(C)(C)C)C C38903829
CC1(C[C@H](c2ccc(cc2O1)OC)NC(=O)[C@H]3CCC[NH+](C3)Cc4nc(no4)c5ccc(cc5)C(C)(C)C)C C38903839
C[C@H](c1ccc(cc1)S(=O)(=O)C)NC(=O)[C@H]2CCC[NH+](C2)Cc3nc(no3)c4ccc(cc4)C(C)(C)C C38903908
c1cc(ccc1c2nc(on2)C[NH+]3CCC[C@@H](C3)C(=O)Nc4ccc(cc4)N5CCCC5=O)Br C38905675
CCOc1cc(cc(c1OCC)OCC)C(=O)N(C[C@@H]2C=c3cc(ccc3=[NH+]C2=O)OC)c4cccc(c4)C C38959658
CC(C)Cc1ccc(cc1)[C@H](CNS(=O)(=O)C(C)C)N2CC[NH2+][C@@H](C2)S(=O)(=O)Oc3ccccc3 C39533586
CCOc1ccc2c(c1)c(c3ccc(cc3[nH+]2)N(Cc4ccc(cc4)OC)C(=O)c5ccc(cc5)[N+](=O)[O-])N C39559660
CC(C)[C@H](C(=O)N1C[C@@H](C2(C1)CC[NH2+]CC2)C(=O)NCc3ccc(cc3)N4CCOCC4)Oc5ccccc5 C39678179
C[C@@H](Cc1ccccc1OC)NC(=O)[C@H]2CN(CC23CC[NH2+]CC3)C(=O)c4cccnc4Oc5ccccc5 C39686656
Cc1ccc(c2c1sc(n2)N(CC[NH+](C)C)C(=O)[C@H]3CCCCN3S(=O)(=O)c4cccs4)OC C36648097
Cc1ccc2=C[C@H](C(=O)[NH+]=c2c1)[C@@H](c3nnnn3CCOC)N(CCc4ccccc4)Cc5ccc(cc5)F C39710664
CCOc1cc(cc(c1OCC)OCC)C(=O)N(C[C@H]2C=c3ccc(cc3=[NH+]C2=O)OC)C4CCCCC4 C39928407
Cc1ccc(cc1)NC(=O)COc2ccc3ccccc3c2C[NH2+]CCSc4nnnn4c5ccccc5 C40736372
Cc1c(nc(o1)c2ccc(cc2)OC(C)C)C[NH+]3CCC(CC3)C(=O)N4CCC(CC4)NC(=O)OC(C)(C)C C40983898
Cc1ccc(cc1)NC(=O)CN2c3ccccc3N(C[C@@H](C2=O)NC(=O)C4CC[NH+](CC4)C)Cc5ccoc5 C39204245
CC(C)C(=O)N1CCCc2c1cc(cc2)NC(=O)C(=O)NC[C@H](c3ccc4c(c3)CCCN4C)[NH+]5CCCC5 C49508646
C[C@@H](C/N=C/1\N=C(S1)N(Cc2ccc(c(c2OC)OC)OC)C3CCCC3)NC4CC([NH2+]C(C4)(C)C)(C)C C20285987
C[C@H](C/N=C/1\N=C(S1)N(Cc2ccc(c(c2OC)OC)OC)C3CCCC3)NC4CC([NH2+]C(C4)(C)C)(C)C C20285982
Cc1ccc(cc1)n2c3c(cc(c2=O)C(=O)N[C@@H](CC4=c5ccccc5=[NH+]C4)C(=O)OC)C(=O)CC(C3)(C)C C63273811
Cc1cc2c(c(cc(=O)o2)c3ccccc3)c(c1)OCC(=O)N4C[C@H]5C(=c6ccccc6=[NH+]5)C[C@H]4C(=O)OC C63350669
CCCCCCc1c(c2ccc(cc2oc1=O)OCC(=O)N3C[C@H]4C(=c5ccccc5=[NH+]4)C[C@H]3C(=O)OC)C C63350841
C[C@@H](CNC(=O)c1ccccc1N2C(=O)[C@@]3([C@@H]4C(=c5cc(ccc5=[NH+]4)OC)CCN3C2=O)C)c6ccccc6 C63361878
C[C@@]12[C@H]3C(=c4cc(ccc4=[NH+]3)OC)CCN1C(=O)N(C2=O)c5ccc(cc5)C(=O)NCCCc6ccccc6 C63362615
CCOc1ccc(cc1)[C@@H](CC(=O)N2CCN(CC2)c3c4c5c(sc4nc(n3)C)C[C@H](CC5)C)NC(=O)c6ccco6 C01372067
CC1=CC(N(c2c1cc(cc2)OS(=O)(=O)c3ccc(cc3)[N+](=O)[O-])S(=O)(=O)c4ccc(cc4)[N+](=O)[O-])(C)C C01820346
c1ccc2c(c1)nc3c(c(n(c3n2)Cc4ccco4)NS(=O)(=O)c5ccc(cc5)[N+](=O)[O-])C(=O)NC6CCCCC6 C01873727
CC(=O)c1ccc(cc1)NS(=O)(=O)c2ccc-3c(c2)Cc4c3ccc(c4)S(=O)(=O)Nc5ccc(cc5)C(=O)C C00843841
c1cc(oc1)CNS(=O)(=O)c2cc(c(cc2Cl)Cl)C(=O)OCC(=O)Nc3ccc(cc3)Br C03244235
c1ccc2c(c1)c(c[nH]2)C(=O)CSc3nc4ccccc4c(=O)n3c5cccc(c5)S(=O)(=O)N6CCCC6 C03302054
c1ccnc(c1)c2nnc(n2N(S(=O)(=O)c3ccc(cc3)Cl)S(=O)(=O)c4ccc(cc4)Cl)c5ccccn5 C03041605
C[C@@H]1c2c(sc(n2)NC(=O)CS(=O)(=O)c3ccccc3)C[C@@]4([C@H]1[C@H]([C@@H](CC4)[C@H](C)C(=O)N(C)CC=C)O)C C04222068
Cc1cc(c(c(n1)OCC(=O)N/N=C/c2cc(cc(c2O)I)Br)C#N)COC C00727637
Cc1ccccc1CN([C@@H](c2cccc(c2)F)C(=O)Nc3ccc(cc3)N4CCOCC4)C(=O)CN5c6ccccc6C(=O)C5=O C08694367
COc1ccc(cc1)CN([C@@H](c2cccs2)C(=O)Nc3ccc(cc3)OC)C(=O)CN4c5ccccc5C(=O)C4=O C03773510
COc1ccc(cc1)CN([C@H](c2cccs2)C(=O)Nc3ccc(cc3)OC)C(=O)CN4c5ccccc5C(=O)C4=O C03773511
Cc1cc(nc(n1)SCC(=O)N(Cc2nc(cs2)c3ccccc3)[C@@H](c4cccs4)C(=O)Nc5ccc(cc5)N(C)C)C C08695691
Cc1ccccc1CN([C@@H](c2c[nH]c3c2cccc3)C(=O)Nc4ccc(cc4)OC)C(=O)CN5c6ccccc6C(=O)C5=O C03771354
Cc1ccccc1CN([C@@H]([C@H]2CCC=CC2)C(=O)Nc3ccc(cc3)OC)C(=O)CN4c5ccccc5C(=O)C4=O C03771376
Cc1ccccc1CN([C@@H]([C@@H]2CCC=CC2)C(=O)Nc3ccc4c(c3)OCO4)C(=O)Cn5c6ccccc6nn5 C01418911
Cc1ccccc1CN([C@H]([C@@H]2CCC=CC2)C(=O)Nc3ccc4c(c3)OCO4)C(=O)CSc5nc(cc(n5)C)C C01407935
Cc1ccccc1CN([C@@H](c2ccc(cc2)Cl)C(=O)Nc3ccc(cc3)OC)C(=O)Cn4c5ccccc5nn4 C01418963
Cc1ccccc1CN([C@@H](c2ccc(cc2)Cl)C(=O)Nc3ccc(cc3)N(C)C)C(=O)Cn4c5ccccc5nn4 C03772076
Cc1ccc(cc1)[C@H](C(=O)Nc2ccc(cc2)N(C)C)N(Cc3ccccc3F)C(=O)Cn4c5ccccc5nn4 C01419097
c1ccc(cc1)[C@H]2CN(C(=S)N2)CC(=O)N(Cc3cccnc3)C4(CCCC4)C(=O)Nc5ccc(cc5)N6CCOCC6 C08695899
c1ccc(cc1)CN(C(=O)CN2C[C@@H](NC2=S)c3ccccc3)C4(CCCCC4)C(=O)Nc5ccc(cc5)N6CCOCC6 C08695912
c1ccc(cc1)[C@H]2CN(C(=S)N2)CC(=O)N(Cc3ccco3)C4(CCCCC4)C(=O)Nc5ccc(cc5)N6CCOCC6 C08695933
Cc1c(c2ccccc2[nH]1)[C@H]3[C@H](C3(C)C)CC(=O)N(Cc4ccco4)C5(CCSCC5)C(=O)Nc6ccc(cc6OC)OC C08749620
c1ccc(cc1)N([C@H](c2c[nH]c3c2cccc3)C(=O)NC4CCCC4)C(=O)Cn5nc(nn5)c6ccc(cc6)Cl C00900978
CC(C)OC(=O)c1c2c(sc1NC(=O)c3cc4n(n3)[C@H](C[C@H](N4)c5ccc(cc5)[N+](=O)[O-])C(F)(F)F)CCCC2 C01811156
C[C@@H]1CN(CCN1C(=O)CCC2CCCC2)c3cc(nc(n3)SCC(=O)N4CCC(CC4)C(=O)N)Cl C35292939
C[C@@H](CCC(=O)O[C@@H]1C[C@@H]2[C@@H]3CC=C4C[C@@H](CC[C@@]4([C@@H]3CC[C@@]2([C@@H]1NC(=O)C)C)C)OC(=O)C)COC(=O)C C33925200
CCOCCCN1[C@@H]([C@@]23C=C[C@@H](O2)[C@@H]([C@@H]3C1=O)C(=O)Nc4ccc(cc4)C(C)C)C(=O)N[C@@H]5CCCC[C@@H]5C C36066468
CC(=O)[C@H]1CC[C@H]2[C@]1(CC[C@@H]3[C@@H]2CCC4=C/C(=N\OCC(=O)N[C@@H](Cc5c[nH]cn5)C(=O)OC)/CC[C@@]34C)C C43736754
Cc1cccnc1NC(=O)C2=C(NC3=C([C@@H]2c4ccc(c(c4)COC(=O)C)OC)C(=O)C[C@H](C3)c5ccccc5)C C00659901
c1ccc2c(c1)C3c4ccccc4C2[C@H]5[C@H]3C(=O)N(C5=O)c6cccc(c6)C(=O)OCC(=O)c7ccc(cc7)[N+](=O)[O-] C00832724
Cc1ccc(o1)c2nnn(n2)CC(=O)N(c3ccc(cc3)C4CCCCC4)[C@H](c5ccc(o5)C)C(=O)NC6CCCC6 C00886233
C[C@@H](c1ccc(cc1)CCBr)NC(=O)[C@H](Cc2ccc(cc2)[N+](=O)[O-])N3C(=O)c4ccccc4C3=O C01055502
CC(C)[C@@H]1Cc2c(sc3c2c(=O)n(c4n3c(nn4)SCC(=O)Nc5ccccc5)CCc6ccccc6)CO1 C01245430
CCOc1cc(c(cc1NC(=O)c2ccc(cc2)Br)OCC)NC(=O)c3cc(cc(c3)OC)OC C01324577
COc1ccc(cc1)Cn2c(nnn2)[C@@H](c3ccc4c(c3)cccn4)N5CCN(CC5)c6nc7ccccc7s6 C01327884
COc1ccc(cc1OC)CCN(Cc2cc3cc4c(cc3[nH]c2=O)OCCO4)C(=S)Nc5cccc(c5)Cl C01329311
COc1ccccc1CN([C@@H](c2ccccc2F)C(=O)NCc3ccccc3)C(=O)Cn4c5ccccc5nn4 C01372485
Cc1cc2cc(c(=O)[nH]c2cc1C)[C@H](c3nnnn3Cc4ccco4)N5CCN(CC5)c6cccc(c6)C(F)(F)F C01381943
CCOC(=O)c1c2c(sc1NC(=O)C3=C(NC4=C([C@H]3c5cccc(c5OC)OC)C(=O)CCC4)C)CCCC2 C01423166
CC(=O)c1ccc(cc1)NC(=O)CSc2nnc(n2c3cccc(c3)C(F)(F)F)c4cc(n[nH]4)c5ccco5 C01441067
CCOc1cc(ccc1O)/C=N/NC(=O)CSc2nc3c(c4c(s3)CCCC4)c(=O)n2c5ccc(cc5)C C01762768
COc1ccc(cc1)c2nnc(n2c3ccc(cc3)OC)SCC(=O)N/N=C/c4ccc(s4)Br C01870879
COc1ccc(cc1)c2nnc(n2c3ccc(cc3)OC)SCC(=O)N/N=C/c4ccccc4Br C01874600
[H]/N=c/1\c(=C\c2cn(c3c2cccc3)CCCOc4cccc(c4C)C)\c(=O)nc-5s/c(=C/Oc6ccccc6C)/[nH]n15 C01886053
COc1ccc(cc1)c2nnc(n2c3ccc(cc3)OC)SCC(=O)N/N=C/c4ccc(cc4)C(F)(F)F C01889050
CCOc1ccc(cc1)n2c(nnc2SCC(=O)NNC(=C)c3cccc(c3)[N+](=O)[O-])c4ccc(cc4)Cl C01897914
Cc1cccc(c1)n2c(nnc2SCC(=O)Nc3c(n(n(c3=O)c4ccccc4)C)C)c5c[nH]c6c5cccc6 C02639666
COc1ccc(cc1)C2=C[C@H](N(N2)C(=O)CSc3[nH]nc(n3)c4ccc(cc4)Br)c5ccco5 C03425069
c1ccc(cc1)Oc2ccc(cc2)c3ccnc4n3nc(n4)N C01382396
Cc1c(sc2c1C(=O)N[C@H](N2)/C=C/c3ccc(cc3)[N+](=O)[O-])C C04502000
c1ccc(cc1)C(=O)NNc2ccc(cc2[N+](=O)[O-])C(F)(F)F C04595370
Cc1ccc2c(c1)c3c([nH]2)nc(nn3)N/N=C/c4cccs4 C04611301
Cc1cc(c2c(c(sc2n1)c3ccc(cc3)[N+](=O)[O-])N)COC C00081519
Cc1ccc(c(c1)C)C(=O)NC(=S)Nc2ccc(cc2)[N+](=O)[O-] C04998476
C=CCSc1nc2c(nn1)-c3ccccc3N[C@@H](O2)c4ccc[nH]4 C05480645
c1ccc2c(c1)cc(c(=O)o2)C(=O)N/N=C/c3ccccc3O C00042998
c1ccc(c(c1)C(=O)Oc2ccccc2Cl)OS(=O)(=O)N C01585690
C[C@H](C(=O)Nc1ccc(cn1)Cl)Sc2[nH]nc(n2)C(C)(C)C C08709334
Cc1cc(c(cc1NC(=S)NC(=O)C(C)(C)C)Cl)[N+](=O)[O-] C09140818
CC(=O)c1ccc(cc1)NC(=O)C[C@@H]2C(=O)Oc3ccccc3N2 C14165502
COc1ccc(cc1O)[C@H]2[C@H]3CC=C[C@@H]3c4cccc(c4N2)[N+](=O)[O-] C14457125
c1cc(ccc1c2c(c[nH]n2)c3[nH]c4cnn(c4n3)CC5CC5)Cl C19770949
COc1cc(ccc1O)[C@@H]2[C@@H]3CC=C[C@H]3c4cc(ccc4N2)[N+](=O)[O-] C20692970
Cc1cc(c(c(c1)C)C(=O)O[C@@H](C)C(=O)NC(=O)NC(C)(C)C)C C22886126
Cc1ccc(cc1)/C(=N\NC(=O)c2cc(n[nH]2)c3ccc(o3)C)/C C27489841
Cc1ccc(cc1[N+](=O)[O-])NC(=O)c2cc(c[nH]2)Br C29486288
Cc1ccn2cc([nH+]c2c1)CC(=O)Nc3cc(ccc3C)C(=O)[O-] C31948068
c1cc(oc1)c2nc([nH]n2)SCC(=O)NC3CCCCCC3 C32873556
CCc1ccc2c(c1)c3c([nH]2)nc(nn3)SCC(=O)NC(C)C C35289262
c1cc(c(cc1[N+](=O)[O-])NC(=O)c2csc3c2CCCC3)O C35347537
CNc1ccc(cc1[N+](=O)[O-])C(=O)Nc2cccc3c2CCCC3 C22879916
c1cc(c(cc1C(=O)NC23CC4CC(C2)CC(C4)C3)O)[N+](=O)[O-] C17305549
c1cc(ccc1[C@@H]2CC(=NN2)c3cc(ccc3O)[N+](=O)[O-])F C34210450
c1ccc(c(c1)N)SCc2cc(cc3c2OCOC3)[N+](=O)[O-] C00109272
CC1=C([C@H](N2C(=C(SC2=N1)C#N)N)c3cccs3)C(=O)OC C00160397
CCCOc1cccc(c1)[C@@H]2C(=C(O[C@@H]3C2=C(N=N3)C)N)C#N C38577670
CC1=C[C@@H](N=N1)[C@H]2NN[C@@H](N2/N=C/c3ccc(cc3)C(C)C)S C38974950
C[C@@H]1C=C([C@@H](N1c2[nH]ncn2)C)c3csc(n3)Nc4ccccc4 C39438908
c1cc2c(cc1NCC(=O)NC3(CCCCC3)C#N)OC(O2)(F)F C39519929
C[C@H]1C[C@]2(CC(C1)(C)C)C(=O)N(C(=O)N2)CC(=O)NCCC(C)C C39543352
Cc1ccc(cc1)C(=O)Oc2ccc3cc(c(=O)oc3c2)C(=O)N C40891381
CC[C@@H](C)NC(=O)Nc1cccc(c1)c2nnc3n2CCCCC3 C43439848
c1cc(sc1)C2=NN([C@H](C2)c3ccc(cc3)[N+](=O)[O-])C(=S)N C45068126
Cc1ccccc1NC(=O)N[C@@H](C)N2C(=O)c3ccccc3C2=O C47163114
Cc1nnc(o1)c2ccccc2NC(=O)NCCC3=CCCCC3 C47879632
Cc1ccc(nn1)Nc2ccc(cc2)NC(=O)/C=C/c3ccco3 C49422534
Cc1ccc(cc1NC(=O)NCCc2ccc(cc2)[N+](=O)[O-])F C54353702
C[C@@H](C(=O)Nc1ccccc1O)Sc2ccc(cc2)[N+](=O)[O-] C57626191
c1ccc2c(c1)nc(s2)NC[C@@H](c3ccc(cc3)[N+](=O)[O-])O C25369133
CC(C)NC(=O)Nc1ccc(cc1)C(=O)/N=c/2\n(ccs2)C C51061881
Cc1ccc(cc1[N+](=O)[O-])NC(=O)N[C@H]2CCCc3c2cccc3 C58824067
Cc1c(cccc1[N+](=O)[O-])NC(=O)NCCc2cccc(c2)F C43346686
c1cc(c2c(c1)OCCO2)NCC(=O)NC3(CCCCCC3)C#N C55893872
Cc1cccc(c1n2c(nnn2)CS/C(=N/c3ccccc3)/N)C C60511447
c1cc(c(cc1F)F)NNC(=O)c2ccc(cc2[N+](=O)[O-])Cl C66326315
CC(C)(C)CN(C)C(=O)Nc1cccc(c1)c2ccc(=O)[nH]n2 C66679632
CC[C@H](C)NC(=O)N1CCN(CC1)CC(=O)N[C@@H]2CCC[C@@H](C2)C C66687064
Cc1cc(no1)NC(=O)Nc2ccc3c(c2)sc(n3)C(C)C C66888770
C[C@@]1\2CC[C@@H]3c4ccc(cc4CC[C@@H]3[C@@H]1CC/C2=N\OCC(=O)[O-])O C04727171
C[C@H]1CCc2c(sc(c2C#N)NC(=O)[C@H]3CCCC[C@@H]3C(=O)[O-])C1 C06253632
Cc1ccc(c(c1)F)NS(=O)(=O)c2cc(cc(c2C)C)C(=O)[O-] C08106110
Cc1cc(c2c(c1)-c3cc(nn3[C@H](N2)c4ccc(cc4)C(=O)[O-])C)C C00818047
Cc1ccc(cc1C(=O)[O-])S(=O)(=O)NC23CC4CC(C2)CC(C4)C3 C13072647
CSc1nc2ccc(cc2s1)NC(=O)[C@H]3CC=CC[C@H]3C(=O)[O-] C13249566
c1c(csc1S(=O)(=O)NC23CC4CC(C2)CC(C4)C3)C(=O)[O-] C13305432
C[C@@H]1c2cccc(c2O[C@@H]1C)C(=O)Nc3cc(ccc3Cl)C(=O)[O-] C13426138
CCc1c(sc(c1C#N)NC(=O)[C@@H]2CC(=C(C[C@H]2C(=O)[O-])C)C)C C17072123
c1ccc2c(c1)c(c[nH]2)/C=N/n3c(nnc3[S-])c4ccccc4Cl C06062607
Cc1ccc(cc1Nc2c3c(c(sc3ncn2)C)C)C(=O)[O-] C20326521
c1cc(ccc1NS(=O)(=O)c2cc(ccc2F)C(=O)[O-])Cl C20565707
Cc1cc(c(s1)C)[C@@H](C)Nc2cccc(c2)c3[n-]nnn3 C37102010
c1cc2c(cc1C(=O)[O-])CCCN2C(=O)c3cc(c[nH]3)Br C37322765
Cc1c(c[nH]n1)S(=O)(=O)[N-]c2cc(c(cc2Cl)Cl)Cl C37730869
C[C@@H]1CCC(=C)/C(=C\C=C/C[C@]1(C)CCC2=CC(=O)O[C@@H]2O)/C(=O)[O-] C36375364
C1CCC(CC1)[C@H](C(=O)[O-])NS(=O)(=O)C(F)(F)F C38036711
C[C@H]1CCC[C@@H]([C@@H]1C)NS(=O)(=O)c2ccc(s2)C(=O)[O-] C38058436
C1CCC(CC1)N/N=C/2\N=C(C3=C4CCCC[C@@H]4SC3=N2)[O-] C39297263
c1cc2c(cc1C(=O)[O-])CCCN2C(=O)NC3CCCC3 C40529540
CN(c1ccccc1C(=O)[O-])C(=O)Nc2ccccc2Br C40550388
C[C@@H]1C[C@@H](CN(C1)C(=O)Nc2ccc(cc2C(=O)[O-])F)C C40552439
C[C@H]1C[C@@H](CN(C1)C(=O)Nc2ccc(cc2C(=O)[O-])F)C C40552440
C[C@H]1CCCC[C@H]1N(C)C(=O)NC2CCC(CC2)C(=O)[O-] C42612615
Cc1ccc(cc1S(=O)(=O)NC[C@H]2CCC=CC2)C(=O)[O-] C45629921
CC(C)c1cc([nH]n1)/C(=C(\C#N)/C(=O)c2ccsc2)/[O-] C48530020
c1cc(c(c(c1)Cl)C(=O)/N=c/2\[nH]cc(s2)/C=C/C(=O)[O-])Cl C49591823
c1ccc2c(c1)c(n(c(=S)n2)NC(=O)c3csc4c3cccc4)[O-] C17073182
CC(C)(CCC(=O)[O-])NC(=O)N1CCC[C@@H]2[C@H]1CCCC2 C50196853
C[C@@H]1C[C@@H](CN(C1)C(=O)Nc2ccc(cc2C(=O)[O-])Br)C C50208743
C1CCCC(CC1)NC(=O)N2CCC(CC2)CCC(=O)[O-] C50929389
Cc1ccoc1/C(=C(\C#N)/C(=O)Nc2c(cccc2Cl)Cl)/[O-] C50938608
Cn1cc(c2c1cccc2)/C=C\3/C(=O)N=C(S3)[N-]c4cccc(c4)O C13810654
c1cc(ccc1N/N=C\2/C(=NN=C2[O-])C(F)(F)F)Br C13407926
CCCc1nnc(n1/N=C/c2cc(ccc2O)Br)[S-] C05411291
C[C@@H]1CCc2c(sc3c2c(=O)nc([nH]3)SCC(=O)[O-])C1 C58418010
CC[C@@H](C(=O)[O-])Sc1[nH]c2c(c3c(s2)C[C@@H](CC3)C)c(=O)n1 C19955080
Cc1c(cccc1NC(=O)N2CC[C@H](C[C@@H]2C)C)C(=O)[O-] C61858004
c1cc(c2c(c1)nc([nH]2)c3ccc(o3)Br)C(=O)[O-] C62136928
Cc1cc-2cc/c(=N\S(=O)(=O)c3cccs3)/cc2[nH]c1[O-] C62159017
Cc1cc-2cc/c(=N/S(=O)(=O)c3ccc(s3)Cl)/cc2[nH]c1[O-] C62159020
Cn1cc(c2c1cccc2)C/C(=C(/C#N)\C(=O)Nc3ccccc3F)/[O-] C58290456
C[C@@H](C(C)C)N(C)C(=O)Nc1c(cccc1Br)C(=O)[O-] C62827180
CC[C@@H]1CCCN(C1)C(=O)Nc2c(c(c(s2)C)C)C(=O)[O-] C62827996
C[C@@H]1CCCC[C@@H]1CNC(=O)N2CCC[C@@](C2)(C)C(=O)[O-] C62875864
CC[C@@]1(CCN(C1)C(=O)NC(C)(C)CC(C)(C)C)C(=O)[O-] C62934609
CC[C@]1(CCN(C1)C(=O)NC(C)(C)CC(C)(C)C)C(=O)[O-] C62934610
c1ccc(cc1)/N=N/c2ccc(c(c2)/C=C/3\C(=NC(=S)S3)[O-])O C03900314
CCc1ccccc1NC(=O)c2ccc3c(c2)nc(=S)n(c3[O-])C C23623619
Cc1ccc(cc1Cl)S(=O)(=O)Nc2ccsc2C(=O)[O-] C67172489
Cc1cc(=O)oc2c1ccc(c2)O[C@H]3[C@@H]([C@@H]([C@@H]4[C@@H](O3)CO[C@@H](O4)c5ccccc5)O)NC(=O)C C04557086
CC(=O)c1ccc(cc1)NC(=O)N2C[C@@H]3C[C@H](C2)c4ccc(c(=O)n4C3)NC(=O)c5ccc(cc5)C#N C05398860
C[C@@]1(C(=O)N(C(=O)N1)CC(=O)Nc2cc(ccc2Cl)S(=O)(=O)N(C)C)c3ccccc3Cl C08647079
C[C@]12CC[C@H]3[C@H]([C@]1(CC[C@@H]2C4=CC(=O)OC4)O)CC[C@]5([C@@]3(CC[C@@H](C5)O[N+](=O)[O-])C=O)O C08789572
c1ccc2c(c1)C(=O)N(S2(=O)=O)CC(=O)Nc3ccc(cc3)S(=O)(=O)Nc4cccc(c4)Cl C08815798
COC(=O)NC(=O)c1c2c(sc1NC(=O)[C@H]3CCCN3S(=O)(=O)c4ccc(cc4)F)CCCC2 C08897873
Cc1ccc(cc1)S(=O)(=O)/N=c\2/n(c3ccc(cc3s2)S(=O)(=O)N)CC(=O)OC C08867102
COC(=O)NC(=O)c1c2c(sc1NC(=O)c3ccc(s3)Br)CN(CC2)C(=O)OC C09325471
c1ccc2c(c1)c(c[nH]2)CCNC(=O)C3CCN(CC3)S(=O)(=O)c4cccc5c4non5 C09340820
CCc1c(snn1)C(=O)Nc2ccc(cc2)NS(=O)(=O)c3ccc4c(c3)OCCCO4 C09516706
C[C@@]1(C(=O)N(C(=O)N1)CC(=O)N2C[C@@H](Oc3c2cccc3)C(=O)NC)c4ccc5ccccc5c4 C09531055
c1cc2c(cc1NC(=O)CCCN3C(=O)C4(CCCC4)NC3=O)sc(n2)N5CCOCC5 C10218241
Cc1cc(c(n1c2ccccc2)C)C(=O)OCC(=O)NN3C(=O)C4(CCC(CC4)C)NC3=O C10191710
c1ccc(c(c1)n2c(nnc2SCC(=O)N3C[C@H](Oc4c3cccc4)C(=O)N)N5CCCC5)Cl C10201453
Cc1cc(ccc1S(=O)(=O)Nc2ccc(cc2)NC(=O)C(F)(F)F)N3C(=O)CCS3(=O)=O C11904140
C[C@H]1CCc2c(sc3c2c(ncn3)OCC(=O)NC(=O)Nc4ccc5c(c4)OCCO5)C1 C02622287
CC1(O[C@H]2[C@@H](O1)[C@@H](O[C@H]3[C@@H]2OC(O3)(C)C)C(=O)NCC(=O)Nc4cccc5c4cccc5)C C02134059
C[C@H](C(=O)Nc1cccc2c1cccc2)NC(=O)[C@@H]3[C@H]4[C@@H]([C@@H]5[C@H](O3)OC(O5)(C)C)OC(O4)(C)C C02134595
C[C@@H](C(=O)Nc1cccc2c1cccc2)NC(=O)[C@H]3[C@@H]4[C@H]([C@@H]5[C@H](O3)OC(O5)(C)C)OC(O4)(C)C C12776555
Cc1ccn2cc(nc2c1)C(=O)Nc3ccc(cc3)NS(=O)(=O)c4ccc5c(c4)OCCCO5 C09915536
C[C@@H]1CCCCN1S(=O)(=O)c2ccc(cc2)C(=O)NNC(=O)[C@@H]3COc4ccccc4O3 C15795147
CC1CCC2(CC1)C(=O)N(C(=O)N2)NC(=O)c3cccc(c3)S(=O)(=O)N(C)C4CCCCC4 C15999963
Cn1c2c(cc(cc2nc1[C@@H]3CCCO3)NC(=O)CC4CCCC4)C(=O)N5CCc6c(cn[nH]6)C5 C20539121
CC(C)(C)[C@H]1CCc2c(cc(s2)C(=O)NNC(=O)c3cc4c(nc3)n(c(=O)n(c4=O)C)C)C1 C22759990
CS(=O)(=O)c1cccc(c1)C(=O)Nc2ccc(cc2Cl)NC(=O)Cn3c4ccccc4oc3=O C22974819
c1cc(ccc1NC(=O)Cn2cnc3c(c2=O)c4c(s3)CCC4)S(=O)(=O)/N=C/5\CCCCCN5 C23104080
COC(=O)NC(=O)c1c2c(sc1NC(=O)[C@H]3CCCN3S(=O)(=O)c4cccs4)CCCC2 C23906326
c1ccc(c(c1)NC(=O)c2ccc(cc2)Cl)NC(=O)C3=NN(C(=O)CC3)[C@@H]4CCS(=O)(=O)C4 C24638720
C[C@]1(C(=O)N(C(=O)N1)NC(=O)[C@@H]2CCCN(C2)S(=O)(=O)c3cccs3)c4ccccc4 C24768166
CNS(=O)(=O)Cc1ccc(cc1)CNC(=O)c2ccc3c(c2)S(=O)(=O)N=C4N3CCCCC4 C25838715
Cc1c(cco1)c2nc3n(n2)c(=O)/c(=C\c4ccc(o4)c5ccc(cc5)S(=O)(=O)N)/s3 C28166544
CNC(=O)[C@@H]1CCCN(C1)c2nc3c(s2)c(=O)n(cn3)CC(=O)Nc4ccc(cc4)C(F)(F)F C33141169
CC(C)NC(=O)[C@@H]1CCCN(C1)c2nc3c(s2)c(=O)n(cn3)CC(=O)Nc4cc(cc(c4)F)F C33287049
Cc1ccc(cc1[N+](=O)[O-])C(=O)N2CCC(CC2)C(=O)N[C@H]3CCCC[C@H]3NC(=O)c4ccccc4 C34899642
c1cc(cc(c1)S(=O)(=O)/N=C\2/CCCN2)NC(=O)[C@@H]3CCCN3S(=O)(=O)c4ccc(cc4)F C15665686
Cc1ccc(cc1NC(=O)CN2C(=O)C3(CCCCCCC3)NC2=O)S(=O)(=O)N(C)C C08885563
CN(C)S(=O)(=O)c1cccc(c1)NC(=O)CN2C(=O)[C@]3(CCc4ccccc4C3)NC2=O C09562422
CC[C@H]1N=N[C@H](S1)NS(=O)(=O)c2ccc(cc2)NC(=O)[C@@H]3C(=CN=N3)I C39444856
Cc1c2c(c(=O)[nH]n1)[C@@H](O[C@@H]2C)NC(=O)COC(=O)c3c(c(c(cn3)Cl)Cl)Cl C39446403
CC(C)S(=O)(=O)N(C(=O)[C@H]1CC(=C2[NH+]1Cc3ccccc3N2)S(=O)(=O)Oc4ccccc4)Cl C39545986
c1cc(sc1)S(=O)(=O)N2CCN(C[C@H]2C(=O)NC[C@@H]3CCCO3)C(=O)Nc4ccc(cc4)F C43260056
C[C@H]1C[C@]2(CC(C1)(C)C)C(=O)N(C(=O)N2)CC(=O)Nc3nc4cc(c(cc4s3)OC)OC C21558327
C[C@]1(C(=O)N(C(=O)N1)CC(=O)N2CCC(CC2)n3c4ccccc4[nH]c3=O)c5ccc(cc5)F C45795052
CSCC[C@@H]1[C@@H]2[C@@H](C(=O)N(C2=O)c3ccc(cc3)[N+](=O)[O-])[C@@]4(N1)c5ccccc5NC4=O C16009664
CCn1c(nnc1S[C@H](C)C(=O)NC(=O)NC23CC4CC(C2)CC(C4)C3)N5CCOCC5 C26613712
c1cc(sc1S(=O)(=O)N2CCN(CC2)C(=O)c3cc(cc(c3N)[N+](=O)[O-])F)Cl C59363078
c1ccc(cc1)C2(C(=O)N(C(=O)N2)NC(=O)CCN3C(=O)[C@H]4CC=CC[C@@H]4C3=O)c5ccccc5 C13116179
c1ccc(cc1)C2(C(=O)N(C(=O)N2)NC(=O)CCN3C(=O)[C@@H]4CC=CC[C@@H]4C3=O)c5ccccc5 C13116179
C[C@H]1C(=C2C(=NC(=NC2=O)CS[C@@H](C)C(=O)NN3C(=O)C4(CCCCC4)NC3=O)S1)C C38639964
c1cc2c(cc1NC(=O)Cn3cnc4c(c3=O)sc(n4)N5CCC(CC5)C(=O)NC6CC6)CCC2 C65101369
CC[NH+]1CCc2c(sc(c2C(=O)NC)NC(=O)c3ccc(cc3)S(=O)(=O)N4COCC4(C)C)C1 C08920410
CSCC[C@H]1[C@@H]2[C@@H](C(=O)N(C2=O)c3cccc(c3)[N+](=O)[O-])[C@@]4([NH2+]1)c5ccccc5NC4=O C09319117
Cc1ccc(cc1S(=O)(=O)N2CCOCC2)NC(=O)[C@H](C)[NH+]3CCN(CC3)c4ccccc4O C09613319
Cc1c(nc(o1)c2cccc(c2)NC(=O)[C@H]3CCC[NH+](C3)C)CNC(=O)c4coc5c4C(=O)CCC5 C12005047
CCc1ccc(cc1)n2c(c(c(=O)[nH]c2=O)[C@@H]3c4c(cc5c(c4OC)OCO5)CC[NH+]3C)O C02101011
Cc1cc2cc(c(=O)[nH]c2cc1C)[C@@H](c3nnnn3C(C)(C)C)[NH+]4CCN(CC4)c5ccc(cc5)O C06194752
CSCC[C@@H]1[C@H]2[C@@H](C(=O)N(C2=O)c3cccc(c3)[N+](=O)[O-])[C@@]4([NH2+]1)c5ccccc5NC4=O C09319118
CSCC[C@@H]1[C@H]2[C@@H](C(=O)N(C2=O)c3ccc(cc3)[N+](=O)[O-])[C@@]4([NH2+]1)c5ccccc5NC4=O C09332320
CSCC[C@H]1[C@H]2[C@@H](C(=O)N(C2=O)c3ccc(cc3)[N+](=O)[O-])[C@@]4([NH2+]1)c5ccccc5NC4=O C09332322
Cc1ccc(cc1N2C(=O)[C@H]3[C@H]([NH2+][C@@]4([C@H]3C2=O)c5ccccc5NC4=O)CCSC)[N+](=O)[O-] C02091540
C1CCc2c(c3c(=O)[nH]c(nc3s2)C[NH+]4CCN(CC4)CN5C(=O)C6(CCCC6)NC5=O)C1 C22804251
C[C@H](C(=O)NC(=O)NC12CC3CC(C1)CC(C3)C2)[NH+]4CCN(CC4)C(=O)[C@H]5COc6ccccc6O5 C23259331
Cc1c(c(n(n1)c2ccccc2)C)[C@@H]3C(=O)NCC[NH+]3CC(=O)Nc4c(nn(c4C)c5ccccc5)C C24215227
C[C@@H](C(=O)NC(=O)NCC(F)(F)F)[NH+]1CCN(CC1)c2cnn(c(=O)c2Cl)c3ccccc3 C24589090
c1ccc(cc1)[C@@H]2C[NH+](Cc3c2cccc3)CC(=O)Nc4cc5c(cc4[N+](=O)[O-])OCC(=O)N5 C25459162
Cc1ccc(c(c1)C)NC(=O)NC(=O)[C@H](C)[NH+]2CCN(CC2)S(=O)(=O)N3CCCCCC3 C29412638
CC1(Cc2c(sc3c2c(nc(n3)SCC(=O)N4CCCC4)N5CC[NH+](CC5)CC(=O)N)CO1)C C34750201
CC(=O)/[NH+]=c\1/ccc-2c(cc(oc2c1)O)CN3C(=O)[C@](NC3=O)(C)c4ccc(cc4)[N+](=O)[O-] C36800519
c1ccc2=[NH+][C@@H]3C(=c2c1)N=NC(=N3)SCC(=O)N[C@@H]4CC(=O)NC(=O)N4C5CCCCC5 C38784430
c1ccc2=[NH+][C@H]3C(=c2c1)N=NC(=N3)SCC(=O)N[C@@H]4CC(=O)NC(=O)N4C5CCCCC5 C38784435
COC1=C[C@H]2C[C@@H]3CO[P@@](=O)(N[NH+]3C[C@@H]2C=C1S(=O)(=O)Oc4ccccc4)c5ccccc5O C39467210
COC1=C[C@@H]2C[NH+]3[C@@H](C[C@@H]2C=C1c4ccccc4O)CO[P@@](=O)(N3)S(=O)(=O)Oc5ccccc5 C39469616
COC1=C[C@H]2C[NH+]3[C@@H](C[C@@H]2C=C1c4ccccc4O)CO[P@@](=O)(N3)S(=O)(=O)Oc5ccccc5 C39469617
COC1=C[C@@H]2C[C@@H]3CO[P@@](=O)(N[NH+]3C[C@@H]2C=C1c4ccccc4O)S(=O)(=O)Oc5ccccc5 C39469632
COC1=C[C@H]2C[C@@H]3CO[P@@](=O)(N[NH+]3C[C@@H]2C=C1c4ccccc4O)S(=O)(=O)Oc5ccccc5 C39469633
COC1=C[C@H]2C[C@H]3CO[P@@](=O)(N[NH+]3C[C@@H]2C=C1c4ccccc4O)S(=O)(=O)Oc5ccccc5 C39469635
CCc1ccc(cc1)CCNC(=O)[C@H]2CN(CC23CC[NH2+]CC3)C(=O)c4c(noc4c5cc(on5)C)C C39654510
Cc1ccc(cc1)Oc2c(cccn2)C(=O)N3C[C@H](C4(C3)CC[NH2+]CC4)C(=O)NC[C@H]5COC(O5)(C)C C39659566
c1ccc(cc1)Oc2c(cccn2)C(=O)N3C[C@@H](C4(C3)CC[NH2+]CC4)C(=O)NCc5cn6ccccc6n5 C39672026
c1ccc(cc1)Oc2c(cccn2)C(=O)N3C[C@H](C4(C3)CC[NH2+]CC4)C(=O)NCc5cn6ccccc6n5 C39672027
c1ccc(cc1)Oc2ccc(cn2)C(=O)N3C[C@H](C4(C3)CC[NH2+]CC4)C(=O)NCc5cn6ccccc6n5 C39672053
Cc1ccc(cc1)Oc2c(cccn2)C(=O)N3C[C@H](C4(C3)CC[NH2+]CC4)C(=O)N[C@@H](C)C5=C(N=N[C@@H]5C)C C39674447
Cc1ccc(cc1)Oc2c(cccn2)C(=O)N3C[C@@H](C4(C3)CC[NH2+]CC4)C(=O)N[C@H](C)C5=C(N=N[C@@H]5C)C C39674448
C[C@@H]1C(=C(N=N1)C)[C@H](C)NC(=O)[C@@H]2CN(CC23CC[NH2+]CC3)C(=O)[C@@H]4CC(=NN4C(C)(C)C)C C39674456
C[C@H]1C(=C(N=N1)C)[C@H](C)NC(=O)[C@@H]2CN(CC23CC[NH2+]CC3)C(=O)[C@@H]4CC(=NN4C(C)(C)C)C C39674457
CCc1ccc(cc1)[C@H](C)NC(=O)[C@@H]2CN(CC23CC[NH2+]CC3)C(=O)c4c(noc4c5cc(on5)C)C C39696203
CCc1ccc(cc1)[C@H](C)NC(=O)[C@H]2CN(CC23CC[NH2+]CC3)C(=O)c4c(noc4c5cc(on5)C)C C39696205
C[NH+]1CCN(CC1)Nc2c(c(ncn2)Nc3ccc(cc3)I)[N+](=O)[O-] C40623570
c1cc[nH+]c(c1)N2CCN(CC2)c3c(c(ncn3)NNC(=O)c4ccc(cc4Cl)Cl)[N+](=O)[O-] C40658810
CC[C@@]1(C(=O)N(C(=O)N1)NC(=O)C[NH+]2CC3(CCCC3)c4cc5c(cc4[C@@H]2C)OCCO5)C C45766051
CC[C@]1(C(=O)N(C(=O)N1)NC(=O)C[NH+]2CC3(CCCC3)c4cc5c(cc4[C@@H]2C)OCCO5)C C45766053
c1cc([nH+]cc1NC(=O)N2CCCN(CC2)C(=O)Nc3ccc(nc3)N4CCCC4)N5CCCC5 C59040238
CC(C)[C@@H](C(=O)Nc1nccs1)NC(=O)N2CCN(CC2)C(=O)[C@@H]3C=c4ccccc4=[NH+]3 C63280710
CC(=O)Nc1ccc(cc1)NC(=O)c2ccc(cc2)N3C(=O)[C@@]4([C@@H]5C(=c6ccccc6=[NH+]5)CCN4C3=O)C C63361997
COC(=O)[C@H](CC1=c2ccccc2=[NH+]C1)N/C=C/3\C(=O)NC(=O)N(C3=O)c4ccc(cc4)Br C63426744
c1ccc2=[NH+]CC(=c2c1)C[C@@H]3[C@@H]4[C@@H](C(=O)N(C4=O)c5cccc(c5)[N+](=O)[O-])[C@@]6(N3)c7ccccc7NC6=O C63480119
c1cc(c(cc1N2C(=O)[C@H]3CC=CC[C@@H]3C2=O)[N+](=O)[O-])N4CCC(CC4)(C(=O)N)[NH+]5CCCCC5 C20739343
c1ccc2=[NH+]CC(=c2c1)C[C@H]3[C@H]4[C@@H](C(=O)N(C4=O)c5cccc(c5)[N+](=O)[O-])[C@@]6(N3)c7ccccc7NC6=O C63480122
C[C@@H](C(=O)Nc1ccc2c(c1)OCCO2)NC(=O)N3CCN(CC3)C(=O)[C@@H]4C=c5ccccc5=[NH+]4 C64480002
C[C@@H](C(=O)Nc1ccc2c(c1)OCCO2)NC(=O)N3CCN(CC3)C(=O)[C@H]4C=c5ccccc5=[NH+]4 C64480003
c1ccc(cc1)N2CCN(CC2)C(=O)C[C@H]3C(=O)N4C(=N3)c5ccccc5N=C4SCC(=O)N C04030381
CCN(CC)S(=O)(=O)c1ccc(cc1)NC(=O)CN2C(=O)[C@]3(CCCC[C@H]3C)NC2=O C08735534
CC[C@]1(C(=O)N(C(=O)N1)NC(=O)CSc2nnc(o2)c3cc4c(s3)CC[C@@H](C4)C)C C08752078
c1ccc(c(c1)C#N)c2nnn(n2)CC(=O)N/N=C/c3cc(cc(c3O)Br)Br C01055997
c1ccc(cc1)n2nc3cc(c(cc3n2)Cl)NC(=S)NC(=O)c4cccc(c4)[N+](=O)[O-] C01065809
CCc1nnc2n1nc(s2)c3ccc(c(c3)C)NC(=S)NC(=O)c4ccc5c(c4)OCCO5 C08832867
Cc1cc2c(=O)cc(oc2cc1C)C(=O)Nc3ccc(cc3)S(=O)(=O)Nc4nc(cc(n4)C)C C08845860
c1cc(cc(c1)F)N2C(=O)/C(=C\c3ccc(o3)c4ccc(cc4)S(=O)(=O)Nc5nccs5)/C(=O)N2 C09763595
c1ccc(cc1)n2cncc2C(=O)Nc3ccc(cc3)NS(=O)(=O)c4ccc5c(c4)OCCO5 C09715152
c1ccc2c(c1)cc(c(=O)o2)C(=O)Nc3ccc(cc3)NS(=O)(=O)c4ccc5c(c4)OCCO5 C11325292
CCn1c(nnc1SCC(=O)NC(=O)N[C@H]2CCCC[C@H]2C)CN3CCCCCC3=O C12127248
Cc1cc(no1)NC(=O)[C@@H]2[C@H]3C=C[C@@]4([C@@H]2C(=O)N([C@@H]4C(=O)NC5CCCCC5)C6CCCC6)O3 C12642538
C[C@H]1CCc2c(sc3c2c4nnc(n4cn3)SCC(=O)NNC(=O)c5ccc(cc5)OC)C1 C12833741
Cc1cccc(c1C)NC(=O)C[NH+]2CCN(CC2)c3cnn(c(=O)c3Cl)c4ccccc4C(=O)[O-] C13037342
CCNC(=O)NC(=O)[C@@H](C)Sc1nnc2n1c3ccccc3c(=O)n2c4ccc(cc4C)C C09500913
Cn1c2ccc(cc2nc1CNC(=O)c3ccc(nc3)Cl)NC(=O)C[C@H]4c5ccccc5C(=O)O4 C13693430
COCCn\1c2ccc(cc2s/c1=N\C(=O)c3ccccc3S(=O)(=O)C)S(=O)(=O)N C14060019
c1ccc(cc1)c2cn(c(n2)SCC(=O)N3CCN(CC3)c4ccc(cc4[N+](=O)[O-])Cl)N C18471518
C[C@H]1CCc2c(sc3c2c(=O)n(nn3)CC(=O)N/N=C/c4cc(c(c(c4)Br)O)OC)C1 C19651364
Cc1ccc2c(c1NC(=S)NC(=O)c3ccc(c(c3)[N+](=O)[O-])N4CCCCC4)nsn2 C21595699
c1ccc2c(c1)CC[C@@]23C(=O)N(C(=O)N3)CC(=O)Nc4ccc5c(c4)sc(n5)N6CCOCC6 C23269798
C[C@@H]1C[C@@H](CN(C1)S(=O)(=O)c2ccc(cc2)NC(=O)CCN3C(=O)C4(CCCC4)NC3=O)C C14077910
c1ccc(cc1)Cc2c(=O)nc3n(n2)c(=O)/c(=C\c4ccc(o4)c5ccc(cc5)S(=O)(=O)N)/s3 C26770731
Cc1c(nc2ncnn2c1Sc3ccc(cc3)NC(=O)Nc4ccc5c(c4)OCCO5)C C33275955
Cc1ccc(cc1)[C@@]2(C(=O)N(C(=O)N2)CC(=O)Nc3ccc(cc3)S(=O)(=O)N4C[C@H](C[C@@H](C4)C)C)C C34863248
CN(C)c1ccc(cc1)c2nnc(s2)NC(=O)[C@H]3CCCN3C(=O)Nc4cccc(c4)C#N C35301017
Cc1ccccc1C(=O)N[C@@H]2CCCC[C@H]2NC(=O)[C@H]3CCCN(C3)C(=O)c4ccc(cc4)[N+](=O)[O-] C35955589
c1ccc(cc1)n2c(nnc2SCc3nc(nc(n3)N4CCOCC4)N)c5cccc(c5)F C03617057
Cc1ccc(cc1NC(=O)C(=O)NC[C@H](c2ccco2)N3CCc4ccccc4C3)[N+](=O)[O-] C38632935
c1ccc(cc1)C2=C[C@H](N=N2)[C@H]3NN[C@@H]4N3N=C(S4)CCCN5C(=O)c6ccccc6C5=O C38743229
C[C@H]1CCCCN1S(=O)(=O)c2ccc(cc2)C(=O)Nc3c(ccs3)C(=O)NC(=O)N(C)C C39700534
Cc1ccc(cc1)[C@@]2(C(=O)N(C(=O)N2)CC(=O)Nc3ccc(cc3)S(=O)(=O)N4C[C@@H](C[C@@H](C4)C)C)C C34863244
C[C@@H]1CCc2c(sc(c2C(=O)N[C@H]3CCS(=O)(=O)C3)NC(=O)c4ccc(c(c4)[N+](=O)[O-])Cl)C1 C39836237
C[C@H]1CCc2c(sc(c2C(=O)N[C@H]3CCS(=O)(=O)C3)NC(=O)c4ccc(c(c4)[N+](=O)[O-])Cl)C1 C39836238
c1ccc(c(c1)C(=O)NNc2c(c(ncn2)Sc3cccc4c3nccc4)[N+](=O)[O-])Br C40658414
CCOC(=O)c1ccccc1NC(=O)c2c(c\3c(o2)CCC/C3=N\NC(=O)c4ccco4)C C40814498
c1ccc(cc1)NC(=O)[C@@H]2[C@@H]3[C@H]([C@H]4[NH+]2C=Cc5c4cccc5)C(=O)N(C3=O)c6ccc(cc6)[N+](=O)[O-] C43726262
Cc1cccc(c1NS(=O)(=O)c2ccc(cc2)NC(=O)[C@@H]3CN(c4ccccc4O3)S(=O)(=O)C)C C44848560
Cc1cccc(c1NS(=O)(=O)c2ccc(cc2)NC(=O)[C@H]3CN(c4ccccc4O3)S(=O)(=O)C)C C44848564
C[C@@H]1Cc2cc(ccc2N1S(=O)(=O)C)C(=O)O[C@@H](C)C(=O)NC(=O)NC3CCCCC3 C26162662
Cc1c2c(cc(nc2on1)c3ccco3)C(=O)Nc4ccc(cc4C(F)(F)F)NC(=O)c5ccco5 C45748763
Cc1c(c(=O)n(n1C)c2ccccc2)N/C=C/3\C(=O)NC(=O)N(C3=O)c4ccc(cc4)C(C)C C13810300
c1ccc(cc1)[C@H]2CN(C(=O)C(=C2)NC(=O)N3CCC(CC3)n4c5cccnc5[nH]c4=O)CC(F)(F)F C52637612
Cc1ccc(cc1)c2cc(c3c(noc3n2)C)C(=O)O[C@H](C)C(=O)NC(=O)NC4CCCC4 C12178209
CC1=C([C@H](n2c(ncn2)N1)c3cc(ccc3OC)Br)C(=O)Nc4ccc(cc4OC)OC C59210907
c1cc2c(nc1)nc(o2)c3cc(ccc3Cl)NC(=S)NC(=O)c4ccc(cc4)[N+](=O)[O-] C59365860
Cc1cc(c(o1)C)[C@@]2(C(=O)N(C(=O)N2)CC(=O)Nc3cc(nn3c4ccccc4)C(C)(C)C)C C60346309
COc1ccc(cc1OC)C2=NN=C3[C@@H]2[C@@H](C(=C(O3)N)C#N)[C@@H]4C=NN=C4c5ccc(cc5)F C39210337
Cc1ccc(c(c1)C2=NN=C(C2)C(=O)Nc3ccc(cc3)S(=O)(=O)N4C[C@@H](O[C@H](C4)C)C)O C12468539
c1cc[nH+]c(c1)N2CCN(CC2)c3cc(c4cc(ccc4[nH+]3)[N-]S(=O)(=O)c5cccs5)C(=O)[O-] C33256360
CC(=O)N1[C@H](CC(=N1)Nc2cc(cs2)/C(=N/OC)/C(=O)[O-])c3cccc(c3)Oc4ccccc4 C04410037
c1ccc(c(c1)[N+](=O)[O-])S[C@@H]2C[C@@H]3[C@@H]([C@@H]2Cl)c4cccc(c4N[C@@H]3C(=O)[O-])[N+](=O)[O-] C06445739
c1ccc(c(c1)[N+](=O)[O-])S[C@H]2C[C@H]3[C@@H]([C@@H]2Cl)c4cccc(c4N[C@@H]3C(=O)[O-])[N+](=O)[O-] C06445857
c1ccc(c(c1)[N+](=O)[O-])S[C@H]2C[C@@H]3CNc4c(ccc(c4[C@@H]3[C@@H]2Cl)[N+](=O)[O-])C(=O)[O-] C06445778
c1ccc(c(c1)[N+](=O)[O-])S[C@@H]2C[C@H]3CNc4c(ccc(c4[C@@H]3[C@@H]2Cl)[N+](=O)[O-])C(=O)[O-] C06445743
c1ccc(c(c1)[N+](=O)[O-])S[C@H]2C[C@H]3CNc4c(ccc(c4[C@@H]3[C@@H]2Cl)[N+](=O)[O-])C(=O)[O-] C06445812
Cc1ccc(c(c1)[N+](=O)[O-])NC(=O)CSc2nc3ccccc3c(=O)n2[C@H](C(C)C)C(=O)[O-] C13024921
c1ccc(c(c1)C(=O)[O-])n2c(=O)c(c(cn2)N3CCC(CC3)n4c5ccccc5[nH]c4=O)Cl C13037430
Cc1cc(cc(c1C)NC(=O)COc2ccc(cc2[N+](=O)[O-])C(=O)[O-])S(=O)(=O)N(C)C C13054897
CN(CC(=O)Nc1ccccc1C(=O)[O-])C(=O)CN(C)S(=O)(=O)c2ccc(cc2)Cl C13184444
c1cc(ccc1c2nnc(n2CC(=O)[O-])SCC(=O)Nc3ccc(cc3)[N+](=O)[O-])Cl C13203770
Cc1ccc(cc1)c2nnc(n2CC(=O)[O-])SCC(=O)Nc3cc(c(cc3[N+](=O)[O-])C)C C13205026
c1ccc2c(c1)c(=O)n(c(n2)SCC(=O)Nc3cc(ccc3Cl)[N+](=O)[O-])CC(=O)[O-] C13222725
c1cc(cc(c1)S(=O)(=O)N2CCCCC2)C(=O)Nc3cc4c(cc3C(=O)[O-])OCCCO4 C13226032
C=CCn1c(=O)c2ccccc2n3c1nnc3SCC(=O)Nc4cc(ccc4C(=O)[O-])F C13241653
Cc1cc(cc(c1C)S(=O)(=O)N(C)CC(=O)N2c3ccccc3NC(=O)C[C@@H]2C)C(=O)[O-] C13249297
c1ccn2c(c1)nnc2Sc3ccc(cc3[N+](=O)[O-])S(=O)(=O)Nc4ccc(cc4)C(=O)[O-] C13273219
CN(C)S(=O)(=O)c1ccc(c(c1)C(=O)Nc2cc3c(cc2C(=O)[O-])OCCCO3)Cl C13332782
C[C@H](C(=O)Nc1ccccc1[N+](=O)[O-])Sc2nc3cc(ccc3c(=O)n2CC=C)C(=O)[O-] C13364930
CCN(CC)S(=O)(=O)c1ccc(c(c1)C(=O)Nc2cc3c(cc2C(=O)[O-])OCCO3)F C13429820
c1cc(sc1)S(=O)(=O)N2CCC[C@H](C2)C(=O)Nc3cc4c(cc3C(=O)[O-])OCCO4 C13431606
c1ccc(c(c1)[N+](=O)[O-])S[C@H]2C[C@@H]3[C@H]([C@H]2Cl)c4cccc(c4N[C@H]3C(=O)[O-])[N+](=O)[O-] C13633929
CCOc1cc(cc(c1[O-])[N+](=O)[O-])[C@@H]2C3=C(CCCC3=O)NC(=C2C(=O)OC[C@H]4CCCO4)C C00674239
C[C@H](c1nc2ccccc2n1C)NC(=O)CSc3nc(nc4n3nc(c4)[O-])c5ccco5 C20987144
Cc1cc(n(n1)c2nc3c(cnn3c4ccc(cc4)Cl)c(n2)[O-])NC(=O)c5cc6ccccc6oc5=O C21112744
Cc1c(sc(n1)NC(=O)CCc2nc(no2)c3ccncc3)c4nnc(n4CC=C)[S-] C22972901
c1ccc2cc(ccc2c1)c3cc(n(n3)C(=O)CNC(=O)c4c(nc[n-]4)[N+](=O)[O-])C(F)(F)F C01414440
Cc1cc(c(cc1NS(=O)(=O)c2cccc(c2)[N+](=O)[O-])S(=O)(=O)c3ccccc3)[O-] C26786867
Cc1cc(ccc1[N-]C2=NC(=O)[C@@H](S2)CC(=O)Nc3ccc(cc3[N+](=O)[O-])[N+](=O)[O-])Cl C17195793
Cc1c(c(sc1C(=O)OC)NC(=O)CSc2nc3c(c(n2)[O-])CCCC3)C(=O)OC C32522593
CC[C@H](C)c1ccc(cc1)O[C@@H]2[C@@H]([C@@H]([C@@H]3[C@@H](O2)COC(O3)(C)C)OCC(=O)[O-])NC(=O)C C35057499
CC[C@@H](C)c1ccc(cc1)O[C@H]2[C@@H]([C@@H]([C@@H]3[C@@H](O2)COC(O3)(C)C)OCC(=O)[O-])NC(=O)C C35057502
C[C@@H](C(=O)Nc1ccc(cc1)S(=O)(=O)[N-]c2nccs2)Oc3ccccc3[N+](=O)[O-] C14033473
Cc1ccc(o1)CN([C@@H](c2ccco2)C(=O)NC(C)(C)C)C(=O)c3cc(ccc3[O-])[N+](=O)[O-] C36596682
CCOC(=O)[C@@H]1[C@@H](SC2=C1CCC2)NC(=O)[C@@H](C)Sc3nnc4n3c(cc(n4)[O-])C C39389432
Cc1cc(n(n1)c2nc3c(cnn3c4ccccc4)c(n2)[O-])NC(=O)c5c(cccc5Cl)F C17011756
Cc1cc(n(n1)c2nc3c(cnn3c4ccccc4)c(n2)[O-])NC(=O)c5cc6ccccc6o5 C12444301
CCc1cc(nc2n1c(nn2)S[C@H](C)C(=O)N[C@H]3[C@@H](C4=C(S3)CCCC4)C(=O)OCC)[O-] C39732182
Cc1c(cno1)C(=O)Nc2ccc(c(c2)[N-]S(=O)(=O)c3ccc4c(c3)OCCO4)Cl C40155180
Cc1c(c2c(=O)[nH]c(nc2o1)CSc3nc4cc(ccc4c(=O)n3C(C)C)Cl)C(=O)[O-] C13393427
Cc1cccc(c1)c2nnc(n2Cc3ccco3)SCc4[nH]c(=O)c5c(c(oc5n4)C)C(=O)[O-] C13400429
c1cc2c(cc1C(=O)C[C@H]3C(=O)N/C(=N/N=C/c4cc(ccc4[O-])[N+](=O)[O-])/S3)CCCC2 C47155044
Cc1c(c(=O)n(n1C)c2ccccc2)/N=C(/N/N=C/3\c4ccccc4N(C3=O)C(=O)C)\[S-] C12032204
COc1ccccc1NC(=O)c2ccc(cc2)S(=O)(=O)[N-]c3cc(ccc3OC)[N+](=O)[O-] C15352961
Cc1cc(ccc1OCc2nnc(n2C3CCCCC3)SC/C(=N/c4[nH]ncn4)/[O-])Cl C58714906
Cc1ccc(cc1S(=O)(=O)[N-]c2cc(ccc2Cl)NC(=O)c3cnoc3C)[N+](=O)[O-] C59423797
Cc1c(cc(cc1Cl)S(=O)(=O)[N-]c2cccc(c2)NC(=O)c3cnoc3C)[N+](=O)[O-] C59423952
Cc1ccc(s1)S(=O)(=O)N2CCC[C@@H](C2)C(=O)Nc3ccc(cc3)c4nc(on4)[O-] C60347161
COc1cc(c(c2c1OCO2)OC)[C@H]3CC(=O)Nc4c3n(cc4C(=O)[O-])c5ccc(cc5)F C66087941
COc1c(nccn1)[N-]S(=O)(=O)c2ccc(cc2)NC(=O)/C=C/c3cccc(c3)[N+](=O)[O-] C66200382
CC(C)[C@@](C)(C(=O)N)/N=C/c1ccc(cc1)[N+](=O)[O-] C04293397
Cc1ccc(c(c1)NC(=O)CN2C(=O)C(NC2=O)(C)C)C C04516809
Cc1ccc(s1)/C=C(\C#N)/c2nc(nc(n2)N(C)C)N C12600366
Cc1cc(cc(c1)C(=O)O[C@@H](C)C(=O)NC(=O)NC)C C07440056
CCCCSc1nc2nc(c(c(n2n1)N)C#N)C C22126673
CCCc1nc(on1)[C@@H](C)Sc2nnc(s2)N C27774591
Cc1ccc(o1)[C@@H](C)NC(=O)c2ccc3c(c2)nn[nH]3 C29498040
Cc1ccc(o1)[C@H](C)NC(=O)c2ccc3c(c2)nn[nH]3 C29498043
c1ccc(c(c1)CNc2cccc(c2)n3cnnn3)O C36958126
CC(=C)CSc1nnc2n1c3ccccc3c(=O)n2N C00217592
CN(C)c1nc(nc(n1)N)/C(=C\c2ccccc2)/C#N C39537474
c1cc(ccc1/C=N/NC(=O)[C@@H]2C3=C(CCCC3)N=N2)O C39700637
Cc1cc2c(nc(nc2o1)N/N=C\c3ccc(cc3)O)C C39949523
c1ccc2c(c1)C[C@H](N2)C(=O)Nc3ccc(cc3)[N+](=O)[O-] C41066753
C[C@@H](C(C)C)NC(=O)NCc1ccccc1[N+](=O)[O-] C43066762
c1ccc(cc1)n2c(nnn2)Oc3ccc(c(c3)F)N C43473146
C[C@@H]([C@H]1CCCO1)NC(=O)Nc2ccc(cc2)OCC#N C43558176
C[C@@H](c1ccc(cc1)[N+](=O)[O-])n2c(c(cn2)Cl)N C43665566
C[C@H](c1ccc(cc1F)F)n2c(c(cn2)[N+](=O)[O-])N C43669510
c1cc(sc1)[C@H](C2CC2)n3c(c(cn3)[N+](=O)[O-])N C43670130
Cc1ccc(cc1Cl)NNC(=O)[C@H]2C[C@H]2[N+](=O)[O-] C44265369
Cc1ccc(cc1NCC(=O)NC(C)C)[N+](=O)[O-] C48132420
CCNC(=O)[C@@H](C)Nc1ccc(cc1[N+](=O)[O-])F C48430981
c1cc(ccc1c2nnco2)NC(=O)c3cc(c[nH]3)Cl C48780598
Cc1ccc(s1)[C@H](C)Nc2c[nH]nc2[N+](=O)[O-] C49184406
C[C@H]1C[C@@H]1CNC(=O)NCc2ccc(cc2)[N+](=O)[O-] C49242178
CC[C@@H](C)NC(=O)NCc1nc(no1)c2ccsc2 C49269090
C[C@](CCOc1ccc(c(c1)Cl)[N+](=O)[O-])(C#N)N C50471716
CC1(CCCCC1)NS(=O)(=O)c2cnc(nc2)NC C50672649
CC[C@H](C)CN(C)C(=O)c1cc(c(cc1[N+](=O)[O-])F)N C50701539
CC[C@H]1CO[C@@H](CN1Cc2cc(ccc2N)[N+](=O)[O-])C C50817312
C#CCNC(=O)CNc1ccc(cc1Cl)[N+](=O)[O-] C50932586
Cc1nnc(o1)Sc2ccc(c(n2)OC(C)(C)C)N C51037598
Cc1cccc(c1C(=O)N[C@@H]2CCCC[C@@H]2O)[N+](=O)[O-] C52000865
Cc1cccc(c1C(=O)N[C@@H]2CCCC[C@H]2O)[N+](=O)[O-] C52000869
c1cc(c(cc1F)N[C@@H]2CCCNC2=O)[N+](=O)[O-] C52120815
c1c2c(cc(c1NC3CCC3)[N+](=O)[O-])NC(=O)CC2 C52211453
Cc1ccc(cc1[N+](=O)[O-])C(=O)NC2(CCCC2)CO C53065754
CC(C)(C)CN(C)C(=O)c1ccc(c(c1)N)[N+](=O)[O-] C54415232
C[C@H](c1ccc(cc1)Cl)N(C)C(=O)c2c(non2)N C54431109
c1cc(c(cc1[N+](=O)[O-])NCc2cnc[nH]2)Cl C54764681
Cc1c(c(n(n1)[C@H](C)c2cccs2)N)[N+](=O)[O-] C43670497
Cc1c(c(n(n1)Cc2ccc(s2)Cl)N)[N+](=O)[O-] C49853231
c1ccn2c(c1)nnc2CNC(=O)NC[C@@H]3CCC=CC3 C60128017
CC[C@H]1NN=C(O1)CSc2[nH]nc(n2)C3CCCC3 C38691415
CC[C@@H]1CN(CCO1)C(=O)NCC(=O)NCC(C)C C64629014
Cc1ccc(c(c1)[C@@H](C)NC(=O)NCc2nc(no2)C)C C66175111
Cc1nc(no1)C(C)(C)NC(=O)NCC2(CCCC2)C C66704034
Cc1nc(on1)CCCNC(=O)N[C@H]2CCCC[C@@H]2C C67038626
Cc1c(c(on1)C)NC(=O)N(C)[C@H](C)c2cccc(c2)O C67551043
Cc1c(oc2c1cc3c(c(c(=O)oc3c2)CCC(=O)[O-])C)C C03881778
c1ccc(c(c1)/C=C/C(=O)c2cc(ccc2[O-])[N+](=O)[O-])F C04865540
c1cc(c(cc1/N=C/c2cc(ccc2[O-])[N+](=O)[O-])F)F C05287539
Cc1cccc(c1)/C(=C/c2ccc(cc2)[N+](=O)[O-])/C(=O)[O-] C01748110
Cc1c(n(nc1C(=O)[O-])c2ccc(cc2)OC)C(C)C C08700431
c1ccc(c(c1)c2ccc(s2)/C=C/C(=O)[O-])[N+](=O)[O-] C12504991
c1ccc(c(c1)C(=O)[O-])OS(=O)(=O)c2ccc(cc2)F C13341947
C[C@H](C(=O)N(C)c1ccccc1)Oc2ccc(cc2)C(=O)[O-] C13418648
CN(C)c1ccc(cc1)C(=O)N(C)c2ccccc2C(=O)[O-] C20027757
Cc1ccc(c(c1)c2cc(nc(n2)N(C)C)C(=O)[O-])C C20264854
CC(=Cc1c(nnn1c2cccc(c2)Cl)C(=O)[O-])C C20391185
CC(C)c1ccc(cc1)S(=O)(=O)c2ccc(nn2)[O-] C21658377
CC(C)n1cccc1C(=O)N(C)c2ccccc2C(=O)[O-] C36856086
Cc1cc(cc(c1C)S(=O)(=O)N(C)CC(C)C)C(=O)[O-] C37108110
CC[C@H](C)N(C)S(=O)(=O)c1cc(cc(c1C)C)C(=O)[O-] C37109599
CC(C)c1c(nnn1c2cccc(c2F)Cl)C(=O)[O-] C37312368
CC(C)c1ccc(cc1)c2nc(on2)[C@@H]3C[C@@H]3C(=O)[O-] C37516869
Cc1cc(ccc1Cl)Oc2ccc(nn2)C(=O)[O-] C37526828
Cc1cccc(c1OCC(=O)N(C)C2=CCCC2)C(=O)[O-] C37729802
Cc1c(cc(oc1=O)[C@@H](C)C/C(=C/C(=O)[O-])/C)OC C39559790
C#CCSc1nc2c(cnn2c(n1)[O-])c3ccc(cc3)F C15107324
CC[C@@H](C)N(C)C(=O)N1CCCc2c1ccc(c2)C(=O)[O-] C40563775
Cc1ccc(c(c1C)OCCc2c(nco2)C(=O)[O-])C C41412685
C[C@](c1ccc(cc1)C(C)(C)C)(C(=O)[O-])N2CCOC2=O C41907546
Cc1cc(=O)oc2c1ccc(c2)OC3(CCCC3)C(=O)[O-] C41947999
C[C@H]1CCC[C@@](C1)(C(=O)[O-])Sc2ccc(cc2)[N+](=O)[O-] C41984053
c1cc(ccc1[N+](=O)[O-])SC2(CCCC2)C(=O)[O-] C41984067
Cc1c(cccc1F)n2c(c(nn2)C(=O)[O-])C(C)(C)C C43321412
CC(C)(C)OC(=O)N1CC[C@H](C1)[C@H]2CCCC[C@@H]2C(=O)[O-] C44135536
CC(C)(C)CN(C)C(=O)N(C)c1ccccc1C(=O)[O-] C45090461
C[C@H]1CCC[C@H](C1)N(C)c2c(n3ccsc3n2)C(=O)[O-] C49012517
Cc1ccc(cc1)N(C)C(=O)N(CCC(=O)[O-])C(C)(C)C C50010340
C[C@H](C(C)(C)C)N(C)C(=O)N1CCCC[C@@H]1CCC(=O)[O-] C50930750
c1ccc2c(c1)cccc2c3nc(on3)[C@@H]4C[C@@H]4C(=O)[O-] C54438484
c1ccc2c(c1)cccc2c3nc(on3)[C@@H]4C[C@H]4C(=O)[O-] C54438488
Cc1ccc(c(c1)Oc2c(c(c(nn2)C)C)C(=O)[O-])C C54552867
CC[C@H]1CCCC[C@@H]1Oc2c(c(c(nn2)C)C)C(=O)[O-] C54553039
CCC(CC)(C(=O)[O-])n1c2cc(c(cc2nn1)C)C C57880845
Cc1ccc(cc1)n2c(cc(n2)C(=O)[O-])c3ccc(o3)C C61409849
CC(C)(C)c1ccc(cc1)n2c(c(nn2)C(=O)[O-])C3CCC3 C62268068
c1cc(cc(c1)n2c(cnn2)c3ccc(cc3)Cl)C(=O)[O-] C62428395
c1cc(cc(c1)[N+](=O)[O-])[C@H]2CCCC[C@@H]2CC(=O)[O-] C62660890
Cc1c(cccc1Sc2ccccc2C(=O)[O-])[N+](=O)[O-] C62723623
c1cc(ccc1[N+](=O)[O-])S[C@H]2CCCC[C@@H]2C(=O)[O-] C62765951
c1ccc(c(c1)[N+](=O)[O-])S[C@H]2CCCC[C@H]2C(=O)[O-] C62765988
c1ccc(cc1)[C@H](CSc2nnc3n2cccc3)C(=O)[O-] C62767332
CC[C@]1(CCN(C1)S(=O)(=O)C(F)(F)F)C(=O)[O-] C62925430
CCC[C@]1(CCN(C1)C(=O)N(C)[C@@H](C)C(C)(C)C)C(=O)[O-] C62934436
CC(C)c1ccc(cc1)c2cn3ccnc(c3n2)C(=O)[O-] C63216751
Cc1ccc(cc1Cl)[N-]S(=O)(=O)C2=C(N=N[C@H]2C)C C63467865
c1cc(c(cc1/C=N/NC(=O)c2cnccn2)Cl)Cl C00045348
Cc1ccc(cc1)c2nc(on2)[C@H](C)NC(=O)C(C)C C04998273
c1cc2c(c(c1)NS(=O)(=O)c3cccs3)nsn2 C00168172
c1ccc2c(c1)nc(c(n2)SC(=O)c3ccco3)O C16545178
Cc1ccc(cc1)/C(=N/NC(=O)c2c(nns2)C)/C C19863224
c1ccc(c(c1)NC(=O)c2ccc(nc2)n3cccn3)Cl C19910508
C[C@@H]1C[C@H](CN(C1)c2ccc(cc2[N+](=O)[O-])CO)C C20468136
CCc1c(snn1)C(=O)/N=c\2/[nH]c(cs2)C3CC3 C25563840
Cc1ccc(nc1)NC(=O)c2c(sc(n2)c3ccco3)C C29437584
c1cc2c(ccc(c2nc1)[N+](=O)[O-])NCC(F)(F)F C35340773
C[C@@H](c1ccccc1)Nc2ccccc2n3cnnn3 C37015440
Cc1ccc(o1)CNc2ccc(cc2C)c3nnco3 C37119987
c1cc(oc1)/C=N/NC(=O)c2ccc(o2)Br C00368587
C/C(=N\NC(=O)c1ccco1)/c2cc3ccccc3o2 C04651611
Cc1c(oc(n1)CNc2ccc3c(c2)OC(O3)(F)F)C C37909248
Cc1ccc(c(c1)S(=O)(=O)/N=c\2/cc(cc[nH]2)C)OC C36638855
C1CCCN(CC1)S(=O)(=O)NC2(CCCCC2)C#N C40216956
CC[C@@H](C)Nc1c(cc(cn1)Br)[N+](=O)[O-] C40713340
Cc1cc(ccc1n2cnnn2)N[C@@H]3C[C@H]4CC[C@@H]3C4 C41092745
CC[C@@H](C)C(=O)NC1(CCCCC1)c2nc(on2)C C42010851
Cc1ccc(s1)[C@H](C)Nc2ccc(cn2)[N+](=O)[O-] C42375292
Cc1nc(no1)C2(CCCCC2)NC(=O)C=C(C)C C43482921
CCc1cc(cc(c1NC(=O)C(C)(C)C)C)[N+](=O)[O-] C45888254
Cc1ccc(cc1NC(=O)[C@@H]2C[C@@H]2[N+](=O)[O-])Br C46374509
Cn1cc(cn1)CCNC(=O)N2CCCCCCC2 C46994236
C[C@H]1C[C@H]1C(=O)Nc2ccc(cc2)Oc3ncccn3 C48202490
Cc1ccc(c(c1)C)N(C)CC(=O)Nc2cc(on2)C C48598830
Cc1nc(c2cnn(c2n1)C)NCCC3=CCCCC3 C48607784
C[C@@H]1CN(CC(O1)(C)C)C(=O)NCCc2ccco2 C49177384
Cc1cc(n(n1)C(C)(C)C)NC(=O)N(C)CC(C)C C49444536
Cc1cc(c(cc1C)[N+](=O)[O-])NC2CCS(=O)CC2 C50439685
CC[C@H]1CC[C@@H]([C@@H](C1)Sc2c3c(nc[nH]3)ncn2)C#N C51036481
c1cc(ccc1Nc2cnnc(n2)Cl)OC(F)F C51039306
c1ccc2c(c1)CC[C@@H](C2)Nc3c(cccn3)[N+](=O)[O-] C51449027
Cc1cc(cnc1N[C@H](C)c2cccs2)[N+](=O)[O-] C52812336
C[C@@H]1CCC[C@H](C12C(=O)N(C(=O)N2)CC(=O)C(C)(C)C)C C54918269
C[C@@H]1C[C@@H](CN(C1)c2ccc(cc2[N+](=O)[O-])[C@@H](C)O)C C35631367
Cc1ccc(c(c1)C)[C@@]2(C(=O)N(C(=O)N2)C[C@H](C)C#N)C C57844738
C[C@H]1CC[C@H]([C@@H](C1)NC(=O)C2=NN(C(=O)CC2)C)C(C)C C49729683
c1cc(c(cc1Br)[N+](=O)[O-])N2CC[C@H](C2)CO C51886508
c1cc(c(cc1F)[N+](=O)[O-])NC(=O)c2cc(cc(c2)F)F C17482475
c1cc(c(cc1F)[N+](=O)[O-])NC(=O)C[C@@H]2CCC=C2 C61114350
c1cc(cc(c1)n2cnnn2)N[C@H]3CCCc4c3ccs4 C61326309
c1cc(c(cc1[N+](=O)[O-])C#N)N[C@@H]2CCCSC2 C61587825
Cn1c(nnn1)NCCc2ccc(cc2Cl)Cl C62938905
CCC1(CC[NH+](CC1)c2c(n3ccsc3n2)C(=O)[O-])C C62954591
CCN1[C@H]2C(=N[C@@H](N2)c3c4ccccc4ccc3OC)C=N1 C63884865
Cc1ccc(cc1)c2nnn(n2)CC3(CCCCC3)O C65172306
CC(C)CCN1C(=O)[C@]2(CCOc3c2cccc3)NC1=O C31608907
Cc1ccc2c(c1)c(nn2C)CNC(=O)c3c(cco3)C C67649692
c1cc(ccc1NC(=S)N[C@H]2CO[C@H]3[C@@H]2OC[C@@H]3n4c(nnn4)c5ccc6c(c5)OCO6)F C04270594
c1ccc2cc(ccc2c1)S(=O)(=O)NCC(=O)OCC(=O)Nc3ccc(c(c3)[N+](=O)[O-])Cl C03378615
CCNC(=O)NC(=O)[C@H](C)OC(=O)c1ccc(cc1)S(=O)(=O)N(C)c2ccccc2OC C03477605
CC(C)NC(=O)NC(=O)COC(=O)c1cccc(c1)S(=O)(=O)N(C)c2ccc(cc2)OC C03466084
CCOc1ccc(c(c1)[N+](=O)[O-])NC(=O)CN2C(=O)[C@](NC2=O)(C)c3cccc(c3)Br C08635119
Cc1ccc(cc1NC(=O)COC(=O)CCc2[nH]c(=O)c3c4c(sc3n2)CCCC4)[N+](=O)[O-] C08888866
Cc1ccc(c(c1)C)NS(=O)(=O)c2ccc(c(c2)[N+](=O)[O-])NCc3nnc4n3CCCCC4 C09112213
CCOC(=O)c1c2c(sc1NC(=O)[C@@H](C)OC(=O)CN3C(=O)C(NC3=O)(C)C)CCCC2 C09388553
Cc1ccc(cc1)n2c(nnn2)SCC(=O)NN3C(=O)C(NC3=O)(c4ccccc4)c5ccccc5 C09465732
c1ccc(c(c1)NC(=O)C(=O)NCCc2csc3n2nc(n3)c4ccc(cc4)Cl)[N+](=O)[O-] C09569074
CC[C@@H](C(=O)Nc1ccc(cc1)[N+](=O)[O-])Sc2nnc(n2C)CC(=O)Nc3ccccc3F C09583178
C[C@@]1(C(=O)N(C(=O)N1)CC(=O)Nc2cccc(c2)S(=O)(=O)N(C)c3ccccc3)c4ccco4 C09666512
Cc1ccc(c(c1)Br)NC(=O)CSc2nnc(n2C)c3c(non3)NC(=O)C C09877971
CCOC(=O)c1c(c([nH]c1C)C(=O)COC(=O)CN2C(=O)[C@@]3(C[C@H](CC(C3)(C)C)C)NC2=O)C C09988534
Cc1cc(n(n1)c2ccccc2)NC(=O)COC(=O)CN3C(=O)[C@]4(C[C@@H](CC(C4)(C)C)C)NC3=O C10021194
CNc1ccc(cc1[N+](=O)[O-])C(=O)NCCN2C(=O)/C(=C\c3ccc4c(c3)OCO4)/SC2=S C10273123
c1cc2c(cc1OCC(=O)OCC(=O)NN3C(=O)C4(CCCCC4)NC3=O)c5c(o2)CCCC5 C10840231
Cc1ccnc(n1)NS(=O)(=O)c2ccc(cc2)NC(=O)c3cc(on3)c4ccc(cc4)OC C11915045
CCCc1cc(=O)[nH]c(n1)n2c(cc(n2)c3ccco3)NC(=O)[C@H]4CC(=O)N(C4)c5ccc(c(c5)C)C C12007522
Cc1ccc(cc1)[C@H](C(=O)NC2CCCC2)N(CCO)C(=O)Cn3nc(nn3)c4ccc(o4)C C12701901
COc1ccc(cc1)S(=O)(=O)N2CCC[C@H](C2)C(=O)NN3C(=O)C4(CCCCC4)NC3=O C12795799
c1ccc(c(c1)C(=O)Nc2ccc(cc2)NS(=O)(=O)c3ccc4c(c3)OCCCO4)[N+](=O)[O-] C12560562
CC(C)[C@H](C(=O)OCC(=O)NC1(CCCCC1)C#N)NC(=O)c2ccc(c(c2)[N+](=O)[O-])Cl C12914206
Cc1cccc(c1C)n2c3c(cn2)c(ncn3)n4c(cc(n4)C)NC(=O)C(=O)c5c[nH]c6c5cccc6 C13962720
Cc1cc(nc(n1)N/C(=N/C(=O)Nc2ccc(cc2)Cl)/N3CCN(CC3)C(=O)c4ccco4)C C14160944
Cc1cc(nc(n1)N/C(=N/C(=O)Nc2cccc(c2)Cl)/N3CCN(CC3)C(=O)c4ccco4)C C14160949
C[C@H](c1ccccc1)NC(=O)c2ccccc2NC(=O)CN3C(=O)c4cccc(c4C3=O)[N+](=O)[O-] C14792800
C[C@@H]1C[C@H](CN(C1)S(=O)(=O)c2cccc(c2)C(=O)OCC(=O)NC(=O)NCc3ccco3)C C15185378
Cc1ccc(cc1)N(C)S(=O)(=O)c2cccc(c2)C(=O)NNC(=O)c3cccc(c3)[N+](=O)[O-] C15342162
c1cc(cc(c1)[N+](=O)[O-])C(=O)NNC(=O)CCc2ccc(cc2)S(=O)(=O)N3CCCCCC3 C15342482
Cc1c(cc(cc1Cl)S(=O)(=O)Nc2cccc(c2)S(=O)(=O)NCc3ccco3)[N+](=O)[O-] C18707166
c1cc(c(cc1[N+](=O)[O-])Cl)NC(=O)COC(=O)CNS(=O)(=O)c2ccc(c(c2)Cl)Cl C20892395
CN1C(=O)N(C(=O)C12CCCCC2)CC(=O)NCCNc3ccc(cc3[N+](=O)[O-])C(F)(F)F C21937050
Cc1ccc(cc1NC(=O)COC(=O)CN2C(=O)[C@@]3(C[C@@H](CC(C3)(C)C)C)NC2=O)C(=O)OC C22208589
CC[C@@]1(C(=O)N(C(=O)N1)NC(=O)CSc2nc3c(c4ccccc4n3CC)nn2)c5ccccc5 C24145360
C[C@H](c1nc(nc(n1)N(C)C)N)Sc2nc-3nn(c(=O)c3c4n2CCCCC4)c5ccccc5 C24966970
Cc1c(sc(n1)NC(=O)[C@@H](C(C)C)NC(=O)c2ccc(c(c2)[N+](=O)[O-])Cl)c3nccn3C C25455155
CCOc1ccc(cc1)[C@@]2(C(=O)N(C(=O)N2)CC(=O)Nc3ccc(cc3)S(=O)(=O)N(C)C)C C32811077
CCN1C2=C([C@H](NC1=O)c3cccc(c3)[N+](=O)[O-])C(=O)N(C2)[C@H](C)C(=O)Nc4ccc(cc4)F C35945445
COc1ccc(c(c1)OC)c2nnc(n2N)SCC(=O)N([C@@H]3CCS(=O)(=O)C3)C4CCCC4 C24108630
CN(C)c1nc2c(s1)cc(s2)C(=O)NCCNc3ccc(cc3[N+](=O)[O-])S(=O)(=O)C C40155158
CCOC(=O)c1c(c(c([nH]1)C)C(=O)COC(=O)CN2C(=O)[C@@]3(C[C@@H](CC(C3)(C)C)C)NC2=O)C C45726775
Cc1c(cco1)C(=O)Nc2cc(ccc2F)NC(=O)c3cc(c(cc3[N+](=O)[O-])OC(F)F)OC C46891731
c1ccc(cc1)[C@@H](c2ccc3c(c2)[nH]cn3)NC(=O)CCCn4c5ccc(cc5oc4=O)[N+](=O)[O-] C25145816
c1ccc(cc1)n2c(nnn2)SCc3cc(=O)c4c([nH]3)[nH]n(c4=O)c5nc6ccccc6s5 C14607070
c1cc(ccc1NC(=S)NC(=O)c2cc(ccc2N3CCOCC3)[N+](=O)[O-])N4CCOCC4 C22707646
Cc1ccc(o1)c2c(cn(n2)c3ccccc3)/C=C/C(=O)OCCCn4cnc5c4ncnc5N C60322309
C[C@]1(C(=O)N(C(=O)N1)Cc2nc(no2)C(C)(C)NC(=O)OC(C)(C)C)c3ccc(s3)Cl C60374749
C[C@@H](C(=O)Nc1ccc(cc1)S(=O)(=O)NC(C)C)OC(=O)c2cc(ccc2Cl)[N+](=O)[O-] C10667205
CC[C@@H](C)NC(=O)c1ccc2c(c1)n3c(nn(c3=O)CC(=O)Nc4ccc(cc4)C)n(c2=O)CC=C C64581536
C[C@@H]1CCCC[NH+]1CCNC(=O)C2CCN(CC2)S(=O)(=O)N3CCC4(CC3)OCCO4 C02965077
CC1CC[NH+](CC1)[C@@H](c2cc3cc4c(cc3[nH]c2=O)OCCO4)c5nnnn5C[C@H]6CCCO6 C06148940
CCC(C)(C)n1c(nnn1)[C@H](c2cc3cccc(c3[nH]c2=O)C)[NH+](Cc4ccco4)C[C@@H]5CCCO5 C06149604
C[NH+](C)CC(=O)Nc1ccc2n(c1=O)C[C@H]3C[C@@H]2CN(C3)S(=O)(=O)c4cccc5c4nccc5 C04236533
CCc1ccc2c(c1)cc(c(=O)[nH]2)[C@@H](c3nnnn3C[C@H]4CCCO4)[NH+]5CCN(CC5)c6ccc(cc6)F C06135240
Cc1csc(n1)CC(=O)N2CC[NH+](CC2)CC(=O)Nc3c(c(c(n3C[C@@H]4CCCO4)C)C)C#N C08924211
C[C@@H](C(=O)Nc1ccc(cc1Cl)[N+](=O)[O-])OC(=O)c2ccc(cc2)C[NH+]3CCOCC3 C09545264
C[C@H](C(=O)Nc1ccc(cc1Cl)[N+](=O)[O-])OC(=O)c2ccc(cc2)C[NH+]3CCOCC3 C09545267
Cc1c(c(n(n1)[C@@H]2CCS(=O)(=O)C2)C)C[NH+](C)CC(=O)Nc3ccnn3C4CCCC4 C09579123
CCn1cc(c(n1)C)C[NH+]2CCC(CC2)[C@@]3(C(=O)N(C(=O)N3)Cc4cccc(c4OC)OC)C C12203901
C[C@H]1CCC[NH+](C1)[C@H](c2cc3cc4c(cc3[nH]c2=O)OCCO4)c5nnnn5C[C@@H]6CCCO6 C12713587
c1ccc(c(c1)S(=O)(=O)N2CCN(CC2)C(=O)C[NH+]3CCC[C@@H]3C(=O)NCc4ccco4)Cl C12950463
c1ccc(c(c1)S(=O)(=O)N2CCN(CC2)C(=O)C[NH+]3CCC[C@H]3C(=O)NCc4ccco4)Cl C12950467
Cc1cccc2c1[nH]c(=O)c(c2)[C@@H](c3nnnn3C[C@@H]4CCCO4)[NH+]5CCN(CC5)c6ccccc6 C06443688
Cc1ccc(o1)[C@H](C)CC[NH+]2CCc3c(c(cc(=O)n3CC2)OC)C(=O)N4CCNC(=O)C4 C14995042
Cc1cccc2c1[nH]c(=O)c(c2)[C@H](c3nnnn3C[C@@H]4CCCO4)[NH+](Cc5ccccc5)Cc6cccnc6 C06443826
CCC[NH+]1CCN(CC1)CCCNC(=O)C2CCN(CC2)c3nnc(s3)N4CCCC4=O C20466549
Cc1ccc(cc1S(=O)(=O)NC[C@@H](c2ccc3c(c2)CCCN3C)N4CC[NH+](CC4)C)[N+](=O)[O-] C21775390
c1ccc(c(c1)C#N)S(=O)(=O)N2CCN(CC2)C(=O)C[NH+]3CCN(CC3)c4ccc(cc4)O C23696334
CN(C)S(=O)(=O)c1ccc2c(c1)CCN2C(=O)NC3CC[NH+](CC3)Cc4ccccc4S(=O)(=O)C C24973377
c1cc(cc(c1)F)NC(=O)C[NH+]2CCN(CC2)CN3C(=O)C(=O)N(C3=O)Cc4cccs4 C30282800
COc1ccc(cc1)[C@@H](CNS(=O)(=O)c2cc(ccc2OC)[N+](=O)[O-])[NH+]3CCCCC3 C30495512
Cc1nc(c(o1)N2CCN(CC2)C(=O)C[NH+]3CCC(CC3)C(=O)NCc4ccccc4)C#N C31583197
Cc1ccc(cc1)NC(=O)c2nnc(s2)COCC(=O)N3CCN(CC3)c4cccc[nH+]4 C33256914
C[NH+](C)CCNC(=O)[C@@H]1COC2(N1C(=O)c3ccco3)CCN(CC2)C(=O)Cc4ccccc4 C35640295
c1cc2c(cc1[N+](=O)[O-])C[C@@H]([C@@H]3N2CC[NH+](C3)CC(=O)N4CCCC4)C(=O)NCc5ccncc5 C35870153
CC[NH+]1CCc2c(sc(c2C(=O)OC)NC(=O)c3ccc(cc3)S(=O)(=O)N(C)C[C@@H]4CCCO4)C1 C36633053
CCN(CC)C(=O)[C@H]1CCCN(C1)C(=O)c2coc(n2)C[NH+]3CCN(CC3)C[C@@H](C(C)C)O C34677673
CCN(CC)C(=O)[C@@H]1CCCN(C1)C(=O)c2coc(n2)C[NH+]3CCN(CC3)C[C@H](C(C)C)O C34677674
CCN(CC)C(=O)[C@H]1CCCN(C1)C(=O)c2coc(n2)C[NH+]3CCN(CC3)C[C@H](C(C)C)O C34677675
CC[C@@H]1CCCC[NH+]1CCCNC(=O)Cn2cnc3c(c2=O)c(c(s3)C)S(=O)(=O)N4CCC(CC4)C C09835207
Cc1ccc2=C[C@@H](C(=O)[NH+]=c2c1)CCNC(=O)C(=O)[C@H]3CN(c4c3cccc4)CC(=O)N5CCOCC5 C39375463
CN([C@@H]1CCS(=O)(=O)C1)C(=O)C2=c3cc(ccc3=[NH+]C(=O)C2)S(=O)(=O)Nc4ccc(cc4)F C39617702
CN([C@H]1CCS(=O)(=O)C1)C(=O)C2=c3cc(ccc3=[NH+]C(=O)C2)S(=O)(=O)Nc4ccc(cc4)F C39617704
CCOC(=O)[C@H]1[C@H]([C@@H](S[C@@H]1NC(=O)CSC2=N[C@@H]3C(=c4ccccc4=[NH+]3)N=N2)C(=O)C)C C39709197
CC(C)NC(=O)CN1CCN(CC1)C(=O)C2CC[NH+](CC2)Cc3nnc(o3)c4cccs4 C40946759
Cc1cccc(c1)OCCn2cc(c3c2cccc3)/C=C\4/C(=[NH2+])N5C(=NC4=O)SN=C5S(=O)(=O)C C20205689
Cc1cc(c(n1c2ccc(cc2)OC)C)/C=C\3/C(=[NH2+])N4C(=NC3=O)SN=C4S(=O)(=O)C(C)C C20207376
CS(=O)(=O)C1=NN2C(=[NH2+])/C(=C\c3ccc(c(c3)Cl)OC(=O)c4ccco4)/C(=O)N=C2S1 C20207992
CCS(=O)(=O)C1=NN2C(=[NH2+])/C(=C\c3cc(n(c3C)c4ccccc4OC)C)/C(=O)N=C2S1 C20208464
Cc1ccc(cc1)S(=O)(=O)Oc2ccc(cc2OC)/C=C\3/C(=[NH2+])N4C(=NC3=O)SC(=N4)C C51445267
CC(C)Cn1c2c(c(c(s2)CC3=c4cccnc4=[NH+]C3)C(=O)N5C[C@@H](CO5)O)c(=O)n(c1=O)C C52634545
Cc1ccc(cc1S(=O)(=O)N2CCC(CC2)C(=O)NC[C@@]3(CCC[C@H](C3)C)[NH+](C)C)[N+](=O)[O-] C59890316
COCCN([C@@H]1CCS(=O)(=O)C1)C(=O)CS[C@@H]2NN=C(N2C3CC3)C4=c5ccccc5=[NH+]C4 C39795894
c1ccc2=[NH+]CC(=c2c1)C3=NN[C@@H](N3C4CC4)SCC(=O)N5CCN(CC5)CC(=O)N6CCCC6 C39933345
c1ccc2=[NH+]CC(=c2c1)C[C@@H]3C(=O)N(C(=O)N3)CC(=O)N([C@H]4CCS(=O)(=O)C4)C5CCCC5 C63204834
C[C@@H](C(=O)N1CCN(CC1)S(=O)(=O)c2ccccc2)S[C@H]3NN=C(O3)C4=c5ccccc5=[NH+]C4 C39938926
c1ccc(cc1)S(=O)(=O)N2CCN(CC2)C(=O)CS[C@H]3NN=C(O3)C4=c5ccccc5=[NH+]C4 C40013220
COc1ccc2=[NH+]CC(=c2c1)CCNC(=O)C3CCN(CC3)C4=NC5=NC=NC(=O)[C@H]5S4 C64541563
Cn1c(=O)cc(c2c1n(c(=O)n(c2=O)C)C)C(=O)NCC3CC[NH+](CC3)CCc4cccs4 C64925985
CCC(=O)NCCc1c[nH]c2c1cc(cc2)[N+](=O)[O-] C00287726
C=CCc1cccc(c1O)/C=N/NC(=O)c2cnccn2 C00045364
c1cc(cc(c1)[N+](=O)[O-])/C=N/c2ccc(cc2)C(=O)N C00288268
Cc1cc(ccc1F)Nc2c(c([nH]n2)/N=C/N(C)C)C#N C04025599
Cc1cccc(c1C)NC(=O)C(=O)N/N=C/c2ccco2 C03153518
c1cc(c(cc1[N+](=O)[O-])Cl)N2CCC[C@@H]2C(=O)N C07984493
C[C@H](c1ccccc1O)Nc2ccc(cc2)n3cnnn3 C20094334
Cc1ccc(cc1[N+](=O)[O-])[C@H](C)n2c(c(cn2)C)N C20578686
Cc1cc(cc(c1)O[C@@H](C)c2nnc3n2nc(s3)N)C C32144026
Cc1ccc(cc1C)O[C@@H](C)c2nnc3n2nc(s3)N C32144033
CCc1c(cnc(=S)[nH]1)c2ccc(cc2O)[N+](=O)[O-] C17002071
c1cc(ccc1CCSc2nnc(s2)N)[N+](=O)[O-] C35677832
Cc1ccc(o1)CN(C)c2ccc(c3c2non3)N C35699154
Cc1cc(cn2c1nnc2c3cc(cc(c3)OC)OC)N C36241323
Cc1ccc(c(c1)[N+](=O)[O-])NCC(=O)NC(C)C C36781880
C[C@H](c1cccc(c1)n2cnnn2)Nc3ccc(cc3)O C37132128
Cc1ccc(cc1)Sc2c(c(ncn2)N)[N+](=O)[O-] C04059613
C[C@H](c1cc[nH]n1)Nc2ccc(cc2)c3nnco3 C37906932
Cc1nc(on1)c2ccccc2N[C@@H](C)c3cc[nH]n3 C37907291
Cc1ccc(cc1N[C@@H](C)c2cc[nH]n2)c3nnco3 C37907617
Cc1cc(no1)NC(=O)NCCO[C@H]2CCCC[C@H]2C C40527922
CC(C)(C)CC(=O)NNc1ccccc1[N+](=O)[O-] C42064598
c1cc(c(c(c1)Cl)Cn2c(c(cn2)[N+](=O)[O-])N)F C43669649
C[C@@H](CC(C)C)N(C)C(=O)c1ccc(c(c1)[N+](=O)[O-])N C30427931
Cc1ccc(cc1Cl)NNC(=O)[C@@H]2C[C@@H]2[N+](=O)[O-] C44265359
c1ccc(c(c1)CC(=O)NNc2ccc(cc2)F)[N+](=O)[O-] C45971756
CC(C)(C)/C(=N/OCc1cc(on1)c2ccco2)/N C49065880
Cc1c[nH]/c(=N\C(=O)NC[C@H](C)Cn2cccn2)/s1 C49210333
CC(C)c1nc(c(o1)NNC(=O)/C=C(/C)\C2CC2)C#N C49519969
C[C@@H](c1ccc(cc1)Cl)Nc2c[nH]nc2[N+](=O)[O-] C49526150
c1ccc(c(c1)CN[C@@H]2COc3c2ccc(c3)O)[N+](=O)[O-] C50015540
CCNC(=O)[C@H](C)Nc1c(cccc1Cl)[N+](=O)[O-] C50352162
Cc1cc(ccc1N)c2nnnn2[C@@H]3CCC[C@H]3OC C50377008
Cc1cc(c(c(c1)[N+](=O)[O-])OCC[C@@](C)(C#N)N)C C50442016
C[C@@H](C1CC1)NC(=O)c2cc(ccc2[N+](=O)[O-])NC C50751549
c1ccc2c(c1)CCC[C@@H]2Nc3c[nH]nc3[N+](=O)[O-] C51632597
Cc1c(cccc1[N+](=O)[O-])C(=O)N[C@H]2CCCC[C@@H]2O C51989797
Cc1c(cccc1[N+](=O)[O-])C(=O)N[C@H]2CCCC[C@H]2O C51989802
Cc1ccc(cc1[N+](=O)[O-])C(=O)N[C@H]2CCCC[C@H]2O C51989898
CCNc1ccc(c(c1)C(=O)N[C@@H]2C[C@@H]2C)[N+](=O)[O-] C52302791
Cc1c(nc(=O)[nH]n1)N/N=C/c2ccc(cc2)C(C)(C)C C54219693
c1cc(c(c(c1)F)[N+](=O)[O-])N2CCCC[C@@H]2C(=O)N C54269599
CNc1cc(ccc1[N+](=O)[O-])C(=O)NC2CCCCC2 C54414305
CCN(c1ccccc1)C(=O)c2ccc(c(c2)N)[N+](=O)[O-] C54414521
C[C@H](C(C)C)NC(=O)Nc1cc2cnn(c2nc1)C(C)C C48064464
c1cc(cc(c1)/N=C/c2ccc(s2)[N+](=O)[O-])C(=O)N C59518672
CCCNC(=O)[C@H](C)Nc1nc(nc(n1)Cl)Cl C61518660
C[C@H](CNc1nc(nc(n1)Cl)N2CCCCC2)O C61537424
Cc1cccc(c1C)n2c(c(nn2)C(=O)OC(C)C)N C62219633
Cc1cccc2c1oc(c2C)C(=O)NNc3ncccn3 C53443398
C1CCCc2c(c(c(s2)NC(=O)/C=C/C(=O)[O-])C#N)CC1 C12363314
Cc1cc(c(o1)C)C(=O)Nc2cc(ccc2C(=O)[O-])F C13303710
Cc1ccc(cc1NC(=O)c2c(cco2)C)C(=O)[O-] C21967038
CC(C)(C)c1c(c(nc(n1)C(=O)[O-])C(C)(C)C)O C34515354
c1cc(c(c(c1)F)C(=O)[O-])NC(=O)c2ccc(o2)Cl C35305918
Cc1cc(sc1C(=O)[O-])S(=O)(=O)NC(C)(C)C C37238536
c1cocc1C(=O)Nc2c(c3c(s2)CCCC3)C(=O)[O-] C37326453
Cc1ccoc1C(=O)Nc2cc(ccc2F)C(=O)[O-] C37402841
C[C@H]1CCc2c(sc(c2C#N)NC(=O)[C@H]3C[C@@H]3C(=O)[O-])C1 C37517980
COc1ccc(cc1)[C@@H](c2cc3ccccc3n2C(=O)[O-])O C37625250
c1ccc2c(c1)cc([nH]c2=O)Sc3c(cccn3)C(=O)[O-] C37757108
C1CCc2c(c(c(s2)NC(=O)N3CCCC3)C(=O)[O-])C1 C06756556
c1cc(sc1C(=O)[O-])S(=O)(=O)NC2CCCC2 C38058336
C1CC[C@@H]2[C@H](C1)C[C@@H](N2C(=O)NC3CCCC3)C(=O)[O-] C40529493
C[C@@H]1CCCC[C@H]1NC(=O)N(C)CCC(=O)[O-] C40551144
Cc1cccc(c1NC(=O)N2C[C@H](C[C@@H](C2)C)C)C(=O)[O-] C40552370
C1CCCN(CCC1)C(=O)N[C@H](C2CCCCC2)C(=O)[O-] C40558034
C[C@H](C(C)C)N(C)C(=O)Nc1cccc(c1C(=O)[O-])F C40580654
C1CC[C@H]2[C@H](C1)CCCN2C(=O)NCCC(=O)[O-] C40590929
CC(C)(C)[C@@H](C(=O)[O-])NC(=O)N1CCC[C@H]2[C@H]1CCCC2 C40591207
CCC(C)(C)NC(=O)N1CCC[C@@H]1CC(=O)[O-] C42164605
C[C@H]1c2ccsc2CCN1C(=O)N[C@H](C)CC(=O)[O-] C42793606
CC(C)OC(=O)Nc1ccc(cc1C(=O)[O-])F C44239109
CC1(C[C@H]1NC(=O)N2CCc3c(ccs3)[C@H]2C(=O)[O-])C C45139468
C1C[C@H](CN(C1)C(=O)NC[C@@H]2CCC=CC2)C(=O)[O-] C45648706
c1ccc(c(c1)/C(=C(\C#N)/C(=O)c2ccn[nH]2)/[O-])F C48520657
Cc1cccc2c1oc(c2C)/C(=C(/C#N)\C(=O)NC)/[O-] C49005146
CC(C)(C)c1ncc(s1)/C(=C(\C#N)/C(=O)NC)/[O-] C49054955
c1c(c[nH]c1/C(=N/S(=O)(=O)C2CCCCC2)/[O-])Cl C49513853
CC1CCC(CC1)N(C)C(=O)NC[C@@H](C)C(=O)[O-] C54336412
CC[C@@H](C)CNC(=O)N1[C@H]2CCCC[C@@H]2C[C@@H]1C(=O)[O-] C54489938
c1cc(ccc1/C=C/C(=N/c2[nH]ncn2)/[O-])Br C57989177
C[C@H]1CCc2c(c(=O)nc([nH]2)S[C@H](C)C(=O)[O-])C1 C20396085
c1ccc(cc1)[C@@H]2CC=NN2C(=NC(=O)c3ccccc3)[NH-] C13153334
C1CCC(CC1)NC(=O)N2CC[C@@H](C2)C(=O)[O-] C62119546
Cc1cccc(c1)/C=C/C(=N/c2[nH]nc(n2)SC)/[O-] C62581544
Cc1c(sc(c1C(=O)[O-])NC(=O)N2CCCC[C@@H]2C)C C62827451
CN(C1CCCCC1)C(=O)Nc2c(ccs2)C(=O)[O-] C62827580
C[C@H]1CCC[C@H](C1)NC(=O)N2CCC(CC2)(C)C(=O)[O-] C62843105
CCC1(CCN(CC1)C(=O)N[C@H](C)C2CC2)C(=O)[O-] C62846734
CCC[C@@]1(CCCN(C1)C(=O)NC(C)(C)C)C(=O)[O-] C62871789
Cc1ccc(cc1)NC(=O)N2CCC[C@](C2)(C)C(=O)[O-] C62872655
Cc1ccccc1NC(=O)N2CCC[C@@](C2)(C)C(=O)[O-] C62873416
CC[C@@]1(CCCN(C1)C(=O)N[C@H](C)C2CC2)C(=O)[O-] C62873851
C[C@H]1CCCC[C@H]1NC(=O)N2CC[C@@](C2)(C)C(=O)[O-] C62924270
CC[C@]1(CCN(C1)C(=O)Nc2cccc(c2F)F)C(=O)[O-] C62925931
Cc1ccccc1[C@H](C)NC(=O)N2CC[C@@](C2)(C)C(=O)[O-] C62933502
C[C@]1(CCN(C1)C(=O)NC[C@@H]2CCC=CC2)C(=O)[O-] C62934876
CC1CCC(CC1)CNC(=O)N2CCC[C@H](C2)C(=O)[O-] C63147785
C/C(=N\NC(=O)c1ccccc1)/C2=C(CC(CC2=O)(C)C)[O-] C13544252
CC1=NN(C(=O)[C@H]1C/C(=C/c2ccc(cc2)F)/C(=O)[O-])c3ccc(cc3)Cl C06591489
CCc1ccc(cc1)/N=C\2/N(C(=O)/C(=C/c3ccc(cc3)C(=O)[O-])/S2)C C02140109
c1ccc(cc1)SCc2c(nnn2c3ccccc3Br)C(=O)[O-] C11759325
Cc1cccc(c1OCCOc2ccc3ccccc3c2/C=C(\C#N)/C(=O)[O-])C C11823821
Cc1ccc(cc1)[C@@H](c2ccccc2)OS(=O)(=O)c3ccc(c(c3)C(=O)[O-])F C13068105
c1cc(ccc1C2CCCCC2)OS(=O)(=O)c3ccc(cc3)C(=O)[O-] C13074525
Cc1ccc(cc1C(=O)[O-])S(=O)(=O)Oc2c(cc(cc2C)Cl)C C13076841
Cc1ccc(cc1OS(=O)(=O)c2cc(cc(c2C)C)C(=O)[O-])C(C)C C13087701
Cc1cc(c(cc1OS(=O)(=O)c2ccc(cc2)/C=C/C(=O)[O-])C(C)C)Cl C13088793
c1cc(c(cc1/C=C/C(=O)[O-])[N+](=O)[O-])Sc2c(c(c(c(c2F)F)F)F)F C13192167
c1cc(ccc1/C=C(\C(=O)[O-])/Sc2ccc(cc2)[N+](=O)[O-])C(F)(F)F C13215043
c1cc(ccc1c2ccc(cc2)OS(=O)(=O)c3ccc(c(c3F)F)F)C(=O)[O-] C13263320
c1cc(ccc1C2CCCCC2)S(=O)(=O)Oc3ccc(cc3)C(=O)[O-] C13267335
Cc1ccc(cc1S(=O)(=O)N(CC=C)Cc2ccc(s2)Cl)C(=O)[O-] C13307545
c1cc(c(cc1F)S(=O)(=O)Oc2c(cc(cc2Cl)C(=O)[O-])Cl)F C13463277
CCCCN(c1ccc(cc1)C(=O)[O-])S(=O)(=O)c2ccc(cc2)C C16638779
c1ccc(cc1)C(c2ccccc2)N3CCN(CC3)C(=O)[C@@H]4CCCC[C@H]4C(=O)[O-] C20166556
COC(c1cc(nc(n1)SCc2c(cccc2Cl)Cl)[O-])OC C05176652
CN(CC[C@H]1CN(CC[C@H]1CC(=O)[O-])C(=O)C2CCCCC2)c3ccccc3 C20463484
c1cc(ccc1OCCCSc2ncc(c(n2)C(=O)[O-])Cl)F C22144009
CC(C)c1nc2cc(ccc2o1)[N-]S(=O)(=O)c3ccccc3Br C32097660
CN(C)c1ccc(cc1)/C=N/n2c(nnc2[S-])c3ccc(cc3Cl)Cl C02341108
Cc1ccc(cc1)C(=O)/N=c\2/n(c(c(s2)C)C)Cc3ccccc3C(=O)[O-] C35841526
C[C@@H](c1ccc(cc1)C(C)C)N2CCN(CC2)C(=O)c3ccc(cc3)C(=O)[O-] C24867349
CC[C@H](C)n1c(c(c(c(c1=O)C#N)C)C(=O)c2c(c3ccccc3s2)Cl)[O-] C38617228
c1ccc(cc1)C2=C3C(=NC(=NC3=O)/C(=C/c4ccc(cc4)C(=O)[O-])/Cl)SC2 C39722657
Cc1c(oc(n1)c2cccc(c2)[N-]S(=O)(=O)c3ccc(cc3)C(F)(F)F)C C40155189
Cc1ccc(cc1)CO[C@@H](c2ccc(cc2)Cl)[C@]3(CC(=NO3)C)C(=O)[O-] C43209196
c1ccc2c(c1)CCCN2C(=O)c3cccc(c3)[N-]S(=O)(=O)c4cccs4 C44818137
c1cc(ccc1c2cc3c(s2)c(nc(n3)CSc4nncs4)[O-])F C48366832
C[C@@H](/C(=N/S(=O)(=O)c1cccs1)/[O-])Oc2ccc(cc2)C(C)(C)C C48427898
CC(C)Sc1ccc(cc1)C(=O)[C@@H](C#N)c2nc3cc(ccc3c(n2)[O-])Cl C48851730
CCCOC(=O)c1ccc(cc1)[N-]S(=O)(=O)c2ccc(c(c2)Cl)F C06415663
C/C(=N\n1c(nnc1[S-])c2ccc(cc2)C(C)(C)C)/c3ccco3 C59168455
c1cc(ccc1OC2CCCC2)S(=O)(=O)[N-]c3ccc(nc3)Br C62194164
CCCSC1=NC(=O)[C@@H]2[C@H](C3=C(CC(CC3=NC2=N1)(C)C)[O-])c4cccs4 C39766036
CCCCSC1=NC(=O)[C@H]2[C@@H](C3=C(CCCC3=NC2=N1)[O-])c4ccc(cc4)F C39774722
CCCCSC1=NC(=O)[C@@H]2[C@H](C3=C(CCCC3=NC2=N1)[O-])c4ccc(cc4)F C39774723
Cc1ccc(cc1C)n2c3c(cn2)c(nc(n3)SCc4cccc(c4)F)[O-] C11363985
Cc1c(c(c(s1)C)S(=O)(=O)[N-]c2ccc(cc2)C(C)C)[C@@H]3C=C(N=N3)C C64452704
Cc1ccc(o1)[C@H]2C3=C(CCCC3=NC(=C2C(=O)OC4CCCCCC4)C)[O-] C00781677
Cc1c(c(c(s1)C)S(=O)(=O)[N-]c2cccc(c2)SC)[C@H]3C(=C(N=N3)C)C C64754273
Cc1ccccc1[N-]S(=O)(=O)c2c(sc(c2c3c(c(no3)C)C)C)C C64845780
CCc1ccc(cc1)[N-]S(=O)(=O)c2ccc(s2)c3cnc(o3)C4CC4 C65004047
Cc1ccc(cc1Cl)[N-]S(=O)(=O)c2ccc(s2)c3cnc(o3)C4CC4 C65004090
Cc1ccc(c(c1)Cl)[N-]S(=O)(=O)c2ccc(s2)c3cnc(o3)C4CC4 C65004102
c1cc(cc(c1)Cl)[N-]S(=O)(=O)c2ccc(s2)c3cnc(o3)C4CCC4 C65004241
CCc1cccc(c1)[N-]S(=O)(=O)c2ccc(s2)c3cnc(o3)C4CCC4 C65004431
Cc1cccc(c1)O[C@@H](C)C(=O)Oc2ccc(cc2Br)C(=O)[O-] C66145013
C[C@@H](c1ccccc1)n2c(nnc2SCC(=O)[O-])c3ccccc3Cl C67446576
CN(c1cc(c(cc1[N+](=O)[O-])C(F)(F)F)Cl)NC(=O)NC(=O)c2c(cccc2Cl)Cl C04276748
Cc1ccc(cc1)CSc2nc3c(nn2)-c4ccccc4N[C@@H](O3)c5cc(c(c(c5)OC)O)OC C01169038
c1ccc2c(c1)c(c(o2)C(=O)Nc3ccc(cc3)[N+](=O)[O-])NC(=O)C45CC6CC(C4)CC(C6)C5 C09344803
c1ccc2c(c1)c(c(o2)C(=O)Nc3ccc(cc3)[N+](=O)[O-])NC(=O)c4cc(ccc4Cl)Cl C09414232
Cc1c(=O)c2cccc(c2oc1c3ccccc3)C(=O)O[C@H](c4ccccc4)C(=O)NC(=O)NC C09487050
c1ccc2c(c1)c(c(o2)C(=O)Nc3ccc(c(c3)Cl)F)NC(=O)c4ccc(c(c4)[N+](=O)[O-])Cl C10246064
CC(C)n1c(=O)c2ccccc2c(n1)C(=O)Nc3ccc(cc3C(F)(F)F)NC(=O)c4ccco4 C10640988
Cc1ccc(cc1)c2nnc(n2N)SCC(=O)N3[C@H](CC(=N3)c4cccs4)c5ccco5 C10784663
c1ccc(cc1)NC(=O)c2c(c3ccccc3o2)NC(=O)c4c(=O)ccn(n4)c5ccc(cc5)Cl C11913922
Cc1ccc(cc1S(=O)(=O)N2CCCCCC2)NC(=O)c3ccc(cc3)NC(=O)c4ccco4 C12698410
Cc1ccn(n1)c2ccc(nn2)Nc3ccc(cc3)NS(=O)(=O)c4cccc(c4)Br C13010070
Cc1c(nn(c1C)c2ccc(nn2)Nc3ccc(cc3)NS(=O)(=O)c4ccccc4Cl)C C13010109
C[C@@H]1C(=O)Nc2cc(ccc2O1)N[C@H](C)C(=O)N3[C@H](CC(=N3)c4ccc(cc4)Cl)c5ccco5 C12524885
COC(=O)Cn\1c2ccc(cc2s/c1=N\C(=O)c3cc(sc3Cl)Cl)S(=O)(=O)N C09809096
CCc1nc2c(c3c(s2)C[C@@H](CC3)C)c4n1c(nn4)SCC(=O)NNC(=O)C5CCCCC5 C13499798
Cc1cc2c(cc1NC(=S)NC(=O)c3c(c4ccccc4o3)C)nn(n2)c5ccc(cc5)OC C01175520
c1ccc-2c(c1)Cc3c2ccc(c3)NC(=S)NC(=O)c4ccc(c(c4)[N+](=O)[O-])N5CCOCC5 C14274399
COc1ccc(cc1)NS(=O)(=O)c2ccc3c(c2)[C@@H]4C=CC[C@H]4[C@@H](N3)c5ccccc5[N+](=O)[O-] C14477918
C[C@]1(C(=O)N(C(=O)N1)CC(=O)Nc2ccc(cc2)/N=N/c3ccccc3)c4ccc(c(c4)F)F C16462685
C[C@H](C(=O)NC(=O)NC1CCCC1)OC(=O)c2c3ccccc3nc\4c2CC/C4=C\c5ccco5 C16716547
Cc1ccc(cc1[N+](=O)[O-])C(=O)Nc2ccccc2C(=O)N/N=C/c3ccc(cc3Cl)Cl C20395833
Cc1ccc(cc1O)C(=O)O[C@H](c2ccccc2)C(=O)Nc3ccc(cc3Cl)[N+](=O)[O-] C22002699
COc1ccccc1C(=O)N/C(=C\c2ccc(cc2)[N+](=O)[O-])/C(=O)Nc3ccc(cc3)F C27522227
Cc1ccc(cc1)C(=O)N/C(=C/c2ccc(cc2)[N+](=O)[O-])/C(=O)Nc3ccccc3OC C28312363
Cc1ccc(cc1)n2c(nnc2S[C@@H](C)C(=O)NC(=O)Nc3ccc(cc3C)C)c4ccncc4 C29616384
c1cc(c(cc1/C=N/NC(=O)COc2ccc(cc2I)Cl)[N+](=O)[O-])O C13476854
C[C@@H]1Cc2cc(ccc2N1S(=O)(=O)C)C(=O)OCc3nc(c4c5c(sc4n3)CCCCC5)N C36648452
Cc1ccc(cc1)S(=O)(=O)N/N=C\2/[C@H]3C[C@H](/C(=N/NS(=O)(=O)c4ccc(cc4)C)/CC3)CC2 C25693146
c1ccc2c(c1)cccc2CC(=O)Oc3ccc4c(c3)OC(=C([C@H]4c5cccc(c5)[N+](=O)[O-])C#N)N C38653948
c1cc(cc(c1)[N+](=O)[O-])[C@H]2c3ccc(cc3OC(=C2C#N)N)OC(=O)Cc4ccc(cc4)Cl C38654231
c1cc(c(c(c1)Cl)[C@H]2c3ccc(cc3OC(=C2C#N)N)OC(=O)c4ccc(cc4)[N+](=O)[O-])F C38680256
c1cc(cc(c1)[N+](=O)[O-])C(=O)Oc2ccc3c(c2)OC(=C([C@@H]3c4c(cccc4Cl)F)C#N)N C38680751
Cc1c2ccccc2oc1C(=O)Oc3ccc4c(c3)OC(=C([C@H]4c5ccc(cc5OC)OC)C#N)N C38688450
COc1ccc(cc1)C2=C[C@H](N=N2)[C@@H]3NN[C@@H]4N3N=C(S4)COc5ccc(cc5)Br C38743418
C[C@H]1C[C@@]2(CC(C1)(C)C)C(=O)N(C(=O)N2)CC(=O)O[C@@H](C)C(=O)Nc3cccc4c3cccc4 C35337367
Cc1ccc(c(c1)NC(=O)c2c(c\3c(o2)CCC/C3=N\NC(=O)c4ccccc4OC)C)OC C40813139
Cc1c\2c(oc1C(=O)NN(c3ccccc3)c4ccccc4)CCC/C2=N\NC(=O)c5ccco5 C40814458
Cc1ccc(cc1)S(=O)(=O)N/N=C/2\CCCc3c2c(c(o3)C(=O)Nc4cccc5c4cccn5)C C40815367
Cc1cc(c2c(c1)occ2CC(=O)N/N=C/3\CCCc4c3c(c(o4)C(=O)NCc5ccco5)C)C C40826951
C[C@H]1CCc2c(sc3c2c(nc(n3)CSc4nnc(n4CC(C)C)N5CCOCC5)N)C1 C45599655
Cc1ccc(c(c1)[N+](=O)[O-])OCC(=O)N/N=C/c2cc(c(c(c2)Br)O)Br C01228136
c1cc(cc(c1)[N+](=O)[O-])C(=O)N/C(=C/c2ccc(cc2)Br)/C(=O)Nc3cccnc3 C59168088
C/C(=N\Nc1[nH]nc(n1)SCc2ccc(c(c2)Cl)Cl)/c3ccc(cc3)[N+](=O)[O-] C59311325
c1ccc2c(c1)nc(s2)C\3=CNN/C3=C/4\C=CC(=CC4=O)OCc5ccc(cc5)[N+](=O)[O-] C08922390
c1ccc(c(c1)N2CCC(CC2)C(=O)Nc3cccc(c3)C(=O)Nc4cccc(c4)F)[N+](=O)[O-] C59783575
CS(=O)(=O)c1cc(cc(c1)[N+](=O)[O-])C(=O)Nc2ccccc2NC34CC5CC(C3)CC(C5)C4 C60318918
c1ccc(cc1)C\2=c3cc(ccc3=[NH+]C(=O)/C2=C/4\C[C@@H](N(N4)C(=O)CCC(=O)[O-])c5ccco5)Cl C13130485
Cc1ccc(c(c1)C)c2csc3c2c(ncn3)Nc4ccc(cc4)S(=O)(=O)Nc5ncccn5 C19960759
COc1ccc(cc1)C2=NN=C3[C@H]2[C@H](C(=C(O3)N)C#N)c4cccc(c4)OC(=O)c5cccs5 C08567380
Cc1ccc(cc1)NC(=O)Nc2ccc(cc2)Cn3cc(nc3)c4nc(no4)c5ccccc5C C64859731
c1cc(c(cc1/N=C/c2cc(cc(c2[O-])[N+](=O)[O-])Cl)[N+](=O)[O-])F C05287192
c1cc(ccc1N2CCN(CC2)c3ccc(cc3[N+](=O)[O-])C(=O)[O-])[N+](=O)[O-] C13079474
CN(CCOc1ccc(cc1)OC)c2ccc(cc2[N+](=O)[O-])C(=O)[O-] C13079673
Cc1ccc(cc1)n2c(nnn2)Sc3ccc(c(c3)C(=O)[O-])[N+](=O)[O-] C13275383
Cc1ccc(c(c1)C)n2c(nnn2)Sc3ccc(cc3[N+](=O)[O-])C(=O)[O-] C13275467
c1cc2c(cc1C(=O)[O-])CCN2S(=O)(=O)c3ccc(cc3[N+](=O)[O-])F C13278455
Cc1ccc(c(c1)[N+](=O)[O-])OS(=O)(=O)c2cc(ccc2F)C(=O)[O-] C13308237
Cc1ccc(c(c1)[N+](=O)[O-])OS(=O)(=O)c2cc(ccc2C)C(=O)[O-] C13308243
Cc1ccc(cc1C(=O)[O-])S(=O)(=O)Oc2ccc(c(c2)C)[N+](=O)[O-] C13311835
c1cc(ccc1C(=O)[O-])OS(=O)(=O)c2ccc(cc2)[N+](=O)[O-] C13341799
c1cc(ccc1[N+](=O)[O-])OS(=O)(=O)c2cc(ccc2Cl)C(=O)[O-] C13342100
c1cc(c(cc1C(=O)[O-])S(=O)(=O)Oc2cc(ccc2[N+](=O)[O-])F)Cl C13342515
Cc1ccc(c(c1)OS(=O)(=O)c2ccc(cc2)[N+](=O)[O-])C(=O)[O-] C13342736
C[C@H](C(=O)N1C[C@@H](Oc2c1cccc2)C(=O)[O-])Sc3ccc(cc3)[N+](=O)[O-] C13435904
Cc1c(cc(cc1[N+](=O)[O-])C(=O)N2CCc3c2ccc(c3)C(=O)[O-])[N+](=O)[O-] C13449301
CC(C)c1nnc(n1C2CC2)Sc3ccc(c(c3)C(=O)[O-])[N+](=O)[O-] C13462677
c1cc(c(cc1C(=O)[O-])OS(=O)(=O)c2ccc(c(c2)Cl)F)[N+](=O)[O-] C13463614
Cc1cc(c(n1c2ccc(cc2)C(=O)[O-])C)/C=C\c3c(c(no3)C)[N+](=O)[O-] C16268351
c1cc(ccc1[N+](=O)[O-])S(=O)(=O)[N-]c2ccc(c(c2)[N+](=O)[O-])Cl C04550754
Cc1ccc(cc1S(=O)(=O)[N-]c2cccc3c2cccc3[N+](=O)[O-])[N+](=O)[O-] C26461214
c1cc(ccc1[N+](=O)[O-])S(=O)(=O)[N-]c2cc(c(cc2[N+](=O)[O-])Cl)Cl C05699279
Cc1cc(ccc1S(=O)(=O)[N-]c2ccc(c(c2)[N+](=O)[O-])Cl)[N+](=O)[O-] C32586468
c1ccc2c(c1)C(=CS2(=O)=O)Sc3[n-]nc(n3)c4ccc(cc4)[N+](=O)[O-] C14608584
C[C@H]1CN(C[C@H](O1)C)c2ccc(cc2[N+](=O)[O-])C(=O)c3ccccc3C(=O)[O-] C13153413
Cc1ccc(cc1)n2c(nnc2[S-])[C@@H](C)n3c(c(c(n3)C)[N+](=O)[O-])C C05426678
Cc1ccc(c(c1)C)n2c(nnn2)SCc3cc(n4c(n3)c(cn4)C#N)[O-] C40114114
COC(=O)COc1ccc(cc1)/N=C/c2cc(cc(c2[O-])[N+](=O)[O-])Cl C44010101
CCC/C(=C\1/C(=N/c2ccc(cc2)[N+](=O)[O-])/CC([C@H](C1=O)C(=O)OC)(C)C)/[O-] C04422072
Cc1cccc(c1S(=O)(=O)[N-]c2ccc(cc2)c3cnc(o3)C)[N+](=O)[O-] C55582456
c1cc(cc(c1)[N-]S(=O)(=O)c2ccc(cc2)[N+](=O)[O-])COCc3ccco3 C55633144
Cc1cccc(c1S(=O)(=O)[N-]c2cccc(c2)OCCCC#N)[N+](=O)[O-] C55639965
CC1(Cc2c(sc(n2)[N-]S(=O)(=O)c3cccc(c3)[N+](=O)[O-])C(=O)C1)C C59132390
Cc1c(cccc1[N+](=O)[O-])[N-]S(=O)(=O)c2ccccc2[N+](=O)[O-] C05260089
Cc1cc(ccc1[N+](=O)[O-])/C(=N/S(=O)(=O)c2ccc(cc2C)[N+](=O)[O-])/[O-] C54488192
Cc1cc(c(cc1C)S(=O)(=O)[N-]c2ccccc2c3nnc(o3)C)[N+](=O)[O-] C60443086
Cc1cc(c(cc1C)S(=O)(=O)[N-]c2ccc(cc2)N3CCOC3=O)[N+](=O)[O-] C60443702
C[C@H]1COC[C@@H](N1c2ccc(cc2)[N-]S(=O)(=O)c3cccc(c3)[N+](=O)[O-])C C62554315
C[C@@H]1CN([C@@H](CO1)C)c2ccc(cc2)[N-]S(=O)(=O)c3cccc(c3)[N+](=O)[O-] C62554619
Cc1ccc(cc1C)S(=O)(=O)/N=C(/Cn2ccc3c2ccc(c3)[N+](=O)[O-])\[O-] C62674259
Cc1ccc(c(c1)C)S(=O)(=O)/N=C(/Cn2ccc3c2ccc(c3)[N+](=O)[O-])\[O-] C62674270
Cc1ccc(cc1S(=O)(=O)[N-]c2cnc(nc2)C(C)(C)C)[N+](=O)[O-] C63850159
Cc1c(cccc1[N+](=O)[O-])/C(=N/S(=O)(=O)c2ccc(c3c2cccn3)F)/[O-] C64358200
CN(C)S(=O)(=O)/N=C(/C=C/c1ccc(s1)c2ccccc2[N+](=O)[O-])\[O-] C52769150
C[C@@H](C/C(=C(\C#N)/C(=O)N1CCN(CC1)c2ccc(cc2)[N+](=O)[O-])/[O-])C3CC3 C64682220
Cc1ccc(cc1F)S(=O)(=O)[N-]c2cc(nn2c3ccc(cc3)[N+](=O)[O-])C C66247614
Cc1cc(ccc1S(=O)(=O)[N-]c2nc3c(cccc3s2)OC)[N+](=O)[O-] C66249765
CC(C)(C)OC(=O)CCCN(C)C(=O)c1cc2cccc(c2[n-]1)[N+](=O)[O-] C66776715
C[C@H](c1ccc(cc1)[N+](=O)[O-])OC(=O)c2ccc3c(c2)nc(=S)n(c3[O-])C C66877399
Cc1ccoc1/C(=C(/C#N)\C(=O)c2c(n(nn2)c3ccc4c(c3)cccn4)C)/[O-] C67004067
c1cc(cc(c1)[N+](=O)[O-])N2CC[C@H](C2=O)Sc3[n-]c4cc(cnc4n3)Cl C67428212
c1ccc2c(c1)nnn2CNc3ccccc3Br C00363069
Cc1ccc(c(c1)C)Nc2c(c(=O)cc(o2)C)C(=O)C C00033693
Cc1ccc(cc1C)NC(=O)N(C2=NC[C@H](S2)C)C(C)C C00497478
Cc1cccc(c1C)NC2=NCC(=O)N2c3ccccc3 C01360482
Cc1c(cco1)C(=O)N/N=C(\C)/c2ccc3ccccc3c2 C00232432
CC(C)(C)C(=O)Nc1ccc2c(c1)N(CCC2)C(=O)C3CC3 C05252306
c1cc(c(cc1/C=N/Nc2ccc(nn2)Cl)Cl)Cl C06566455
Cc1ccc(c(c1)C)NC(=O)c2c(noc2C(C)C)C C07276397
Cc1cc(cc(c1)NS(=O)(=O)N2CCCCCC2)C C07615188
Cc1ccc(c(c1)C)CC(=O)Nc2c3c(no2)CCCC3 C08976656
Cc1ccc(cc1C)N[C@H](C)C(=O)N2C[C@H](O[C@H](C2)C)C C09364697
c1ccc2c(c1)nnn2/C=C\[C@@H](C3(CCCCC3)O)Cl C15779897
Cc1ccc(o1)/C=N\NC(=O)c2ccc(cc2Cl)Cl C16102478
Cc1cc(c(c(c1)C)/C=N/Nc2ccc(nn2)Cl)C C20757158
Cc1cccc(c1C)Nc2c(c(=O)cc(o2)C)C(=O)C C27525510
CCn1cc(c2c1cccc2)NC(=O)N(C)c3ccccc3 C09545489
Cc1ccc(c(c1)C)[C@H]2CSc3nnc(n3N2)CC(C)C C36152812
c1c(c(cc(c1[N+](=O)[O-])F)F)NC[C@H]2CCC=CC2 C37076690
CC[C@@H]1CC[C@@H]([C@@H](C1)Sc2[nH]c(=O)cc(n2)C)C#N C37155553
Cc1c(cccc1[N+](=O)[O-])N[C@@H]2CSCc3c2cccc3 C37299557
CC1=C(c2c(sc3c2c(=O)n(c(=O)[nH]3)CCC(C)C)C1)C C37641152
Cc1nccn1c2c(cccn2)N[C@@H]3CCCC[C@H]3C C37772472
Cc1ccc(c(c1)C)NC(=O)c2cnc(nc2C)SC C06857794
Cc1nc2c3ccccc3oc2c(n1)N[C@@H](C)c4ccccc4 C04301379
Cc1cc([nH+]c(c1C(=O)[O-])N(C)C2CCCCCC2)C C38010261
c1ccc(c(c1)C(=O)NN=C2CCCCC2)n3cccc3 C06367670
Cc1ccc(nc1)NS(=O)(=O)c2cc(c(cc2C)C)C C39975139
CC(C)c1cc(ncn1)Oc2cc3ccccc3cc2O C40766776
C[C@@H]1CCC[C@H](C1)OC(=O)[C@@H]2CNc3ccccc3O2 C40953391
c1ccc2c(c1)NC[C@@H](O2)C(=O)OC3CCCCCC3 C40954496
CC(C)c1ccc2c(c1)cc(o2)C(=O)Nc3ccncc3 C41306090
CC1(C[C@H]1Nc2ccc(cc2Br)[N+](=O)[O-])C C45135634
Cc1c2c(oc1C(=O)N[C@H](C)C(C)C)CC(CC2=O)(C)C C46898945
Cc1cc([nH+]c(c1C(=O)[O-])N(C)[C@H]2CCC[C@@H](C2)C)C C49014880
Cc1c[nH]/c(=N/C(=O)N(CC(C)C)CC(C)C)/s1 C49210373
C[C@@H]1CCCc2n1c(c([nH+]2)c3ccc(cc3)C(C)C)C(=O)[O-] C49904224
Cc1ccc(o1)/C=N/Nc2c(cc(c(n2)Cl)Cl)Cl C06686165
CC[C@@H](c1cccs1)NC(=O)N2C[C@H](O[C@H](C2)C)C C57245312
c1cc(cc(c1)[N+](=O)[O-])N[C@@H]2CCCc3c2ccs3 C61327105
c1cc(ccc1N[C@@H]2CCCc3c2ccs3)[N+](=O)[O-] C61327180
c1csc2c1[C@@H](CCC2)Nc3cc(cc(c3)F)[N+](=O)[O-] C61364270
Cc1c(c(on1)C(C)C)C(=O)N[C@H]2CCC[C@H]([C@H]2C)C C61477590
C[C@H](c1cc2ccccc2o1)Nc3cnn(c3)C(C)C C61682723
CC(C)Sc1nnc(n1C)c2c[nH]c3c2cccc3 C13131169
Cc1cc(ccc1n2c(c(nn2)CO)C(C)(C)C)Cl C62218104
Cc1c(cccc1[N+](=O)[O-])NC[C@H]2Cc3c2cccc3 C62723735
CC1=C(N=C([C@@H]1C(=O)NC2CCCCCCC2)C)C(=O)C C06818779
Cc1ccc(c(c1)C)NC(=O)Cn2cc3c(n2)CCCCC3 C05148706
CC(C)n1cc(cn1)NC(=O)c2cc3c(s2)CCCCC3 C66389057
Cc1ccc2c(c1)cc(o2)C(=O)N[C@@H](C#N)c3ccccc3C C66404140
c1cc(ccc1c2ccc(o2)/C=C(\C#N)/C(=O)[O-])Br C00189469
Cc1ccc(cc1C)C(=O)N2CCc3c2ccc(c3)C(=O)[O-] C13449201
CC(C)c1ccc(cc1)n2c3c(cn2)c(ncn3)[S-] C19723902
Cc1ccsc1/C=N/n2c(nnc2[S-])c3ccc(cc3)F C05982088
c1ccc(cc1)/C=N/n2c(nnc2[S-])c3ccccc3Cl C05998840
CC(C)c1cccc(c1)n2c3c(c(n2)C(=O)[O-])CCC3 C20475864
c1ccc(c(c1)n2c3c(c(n2)C(=O)[O-])CCCC3)Br C20475916
c1cc(c(c(c1n2c3c(c(n2)C(=O)[O-])CCCCC3)F)F)F C21953939
C1CCc2c(n3c(c(nc3s2)C(F)(F)F)C(=O)[O-])C1 C33419111
Cc1ccc(cc1)c2cn3c4c(sc3n2)CC[C@@H]4C(=O)[O-] C33508192
Cc1cc(cc(c1)n2c(nnc2[S-])c3ccoc3C)C C17009500
C1CC[C@@H]2[C@H](C1)CCCN2C(=O)[C@@H]3CCCC[C@@H]3C(=O)[O-] C35161661
c1cc(c(cc1Cl)n2c3c(c(n2)C(=O)[O-])CCC3)F C35284701
Cc1cccc(c1[N-]S(=O)(=O)c2cnc(s2)Cl)C C35356441
Cc1ccc(c(c1)C)S(=O)(=O)C2(CCCCC2)C(=O)[O-] C35676827
Cc1ccc(cc1C)S(=O)(=O)[N-]c2cccc(c2C#N)F C36157463
CN(c1cc(ccc1C(=O)[O-])Br)C2CCOCC2 C36321738
c1c(c(cc(c1Cl)Cl)Cl)n2c3c(c(n2)C(=O)[O-])CCC3 C36666901
c1ccc(cc1)c2cc(=O)c3cccc(c3o2)CC(=O)[O-] C00001453
c1cc2cccnc2c(c1)S(=O)(=O)[N-]c3ccc(cc3)Cl C00423476
c1ccc2cc(ccc2c1)[N-]S(=O)(=O)c3cccnc3Cl C37980023
c1cc(c(cc1Cl)n2c3c(c(n2)C(=O)[O-])CCCCC3)F C40972492
Cc1ccc(cc1)[C@H]2[C@H](C(=NN2c3ccc(cc3)F)C)C(=O)[O-] C41141753
CC(C)(C)[C@H]1CCCC[C@@]1(C(=O)[O-])n2ccccc2=O C41889726
Cc1cc(n(n1)[C@@]2(CCCC[C@@H]2C(C)(C)C)C(=O)[O-])C C41893614
C[C@](c1ccccc1Cl)(C(=O)[O-])N2CCCCCCC2=O C41895982
CCC1CCC(CC1)n2c(c(c(cc2=O)C)C(=O)[O-])C C43673732
Cc1cccc(c1)[N-]S(=O)(=O)c2ccc(c(c2)C#N)Cl C48652196
c1cc(ccc1n2c-3c(c(n2)C(=O)[O-])CCc4c3ccs4)Cl C49454311
Cc1ccc(cc1)[C@H](C)n2c(nnc2[S-])c3ccncc3 C49558956
Cc1cc(c(c(c1)C)S(=O)(=O)c2ccc(cc2)C(=O)[O-])C C49913867
Cc1cccc(c1)N(C)C(=O)c2ccc(s2)C(=O)[O-] C49991601
CN(c1cccc(c1)F)c2ccc(c(n2)C(=O)[O-])Cl C50009766
CC(C)(C)C1CCN(CC1)C(=O)[C@H]2CCCC[C@@H]2C(=O)[O-] C50347314
C[C@@](c1ccc(cc1)Cl)(C(=O)[O-])n2c3ccccc3cn2 C50527253
C[C@](c1ccc(cc1)Cl)(C(=O)[O-])n2c3ccccc3cn2 C50527254
Cc1c(c(n(n1)[C@@]2(CCCC[C@H]2C(C)(C)C)C(=O)[O-])C)Cl C50587767
C[C@@H]1CCN([C@@H](C1)C)C(=O)CC2(CCCCCC2)C(=O)[O-] C51730744
Cc1c(c(n(n1)C2(CCC(CC2)C(C)C)C(=O)[O-])C)Cl C54558003
c1ccc2c(c1)c(cn2Cc3ccoc3C(=O)[O-])Br C55310206
c1ccc(c(c1)[N-]C2=NC(=O)/C(=C\c3ccncc3)/S2)Cl C19954851
Cc1ccc(c(c1)C)c2c(sc3n2ccn3)C(=O)[O-] C57567560
Cc1cc(c(cc1C)/C=C/C(=O)c2c(cc(oc2=O)C)[O-])C C07503245
Cc1nc2cc(c(cc2n1[C@@H](C(C)C)C(=O)[O-])Cl)Cl C57867967
c1ccc(cc1)S(=O)(=O)/N=C(/C23CC4CC(C2)CC(C4)C3)\[O-] C46708525
c1c(cc(nc1N2CCC3(CCCCC3)CC2)Cl)C(=O)[O-] C61822217
Cc1c(c(n(n1)c2c(cc(cc2F)C(=O)[O-])F)C)Cl C62721688
C[C@@H]1CCCC[C@@H]1N(C)C(=O)c2ccc(s2)C(=O)[O-] C55391296
c1cc(c(cc1S(=O)(=O)/N=C(/C=C2CCCCC2)\[O-])F)F C66004170
Cn1ccc2c1cccc2[N-]S(=O)(=O)C3CCCCC3 C66584985
c1ccc(cc1)/C=C(/c2ccccc2[N+](=O)[O-])\C(=O)[O-] C03844895
CSc1ccc(cc1)/C=N/c2cc(ccc2[O-])[N+](=O)[O-] C02131593
c1ccc(cc1)/C(=C\c2cccc(c2)[N+](=O)[O-])/C(=O)[O-] C04710263
Cc1cccc(c1)/C(=C\c2ccc(cc2)[N+](=O)[O-])/C(=O)[O-] C05181872
c1cc(c(cc1[N+](=O)[O-])/C=N/c2cc(ccc2F)F)[O-] C05287424
c1ccc(cc1)/C(=C/c2ccccc2[N+](=O)[O-])/C(=O)[O-] C01666555
C[C@@H](C(=O)N(C)c1ccccc1C(=O)[O-])Oc2ccccc2 C13441371
Cc1ccc(cc1[N+](=O)[O-])c2ccc(s2)C(=O)[O-] C20432666
c1ccc(cc1)[C@@H](C[N+](=O)[O-])C2=C(c3ccccc3C2=O)[O-] C05387043
CC(C)(C)n1cc(c(n1)c2cc3ccccc3o2)C(=O)[O-] C37311537
CC(C)(C)c1c(nnn1c2cccc(c2)Cl)C(=O)[O-] C37312284
Cc1ccc(cc1n2c(c(nn2)C(=O)[O-])C(C)C)F C37312328
CCCc1c(nnn1c2cccc(c2F)Cl)C(=O)[O-] C37312367
Cc1ccc(cc1[N+](=O)[O-])/C=C(/c2ccccc2)\C(=O)[O-] C37430126
Cc1ccsc1/C=N/n2c(nnc2[S-])c3ccco3 C01246986
Cc1ccc(cc1)c2nnc(n2/N=C/c3ccco3)[S-] C01307739
Cc1ccc(c(c1)C)[N-]C2=NC(=O)/C(=C\C(=O)OC)/S2 C13482520
C1CCN([C@H](C1)CC(=O)[O-])S(=O)(=O)C(F)(F)F C38027030
CC[C@H](C)n1c(c(c(c(c1=O)C#N)C)C(=O)CC(C)C)[O-] C38617339
CCCN(C(C)C)C(=O)N(C)c1ccccc1C(=O)[O-] C40562359
CC[C@H](C)N(CC)C(=O)N(C)c1ccccc1C(=O)[O-] C40564724
CC(C)c1ccc(cc1)n2c3c(c(n2)C(=O)[O-])COCC3 C41027436
Cc1cc(c(cc1C)OCCc2c(nco2)C(=O)[O-])C C41412689
CC(C)c1ccc(cc1)[C@]2(CN(C(=O)O2)CCC(=O)[O-])C C41479173
C[C@@H]1CC[C@H]([C@@](C1)(C(=O)[O-])Sc2nncn2C)C(C)C C41978792
c1cc(ccc1c2nc(on2)[C@@H]3C[C@H]4CC[C@@H]3C4)C(=O)[O-] C42175849
c1ccc(cc1)[N-]C2=NC(=O)/C(=C/c3csnn3)/S2 C44023975
CC(C)(C)OC(=O)N1CC[C@@H](C1)[C@H]2CCCC[C@@H]2C(=O)[O-] C44135535
Cc1ccc(c(c1)OCC(=O)N(C)C2=CCCC2)C(=O)[O-] C48763265
Cc1ccc(cc1C)OC/C(=C(/C#N)\C(=O)c2ccco2)/[O-] C49196094
Cc1ccc(cc1)[C@H](C)n2c3ccc(cc3nn2)C(=O)[O-] C49557950
Cc1ccc(c(c1)C)N(C)C(=O)N(CCC(=O)[O-])C(C)C C49975530
Cc1ccc(cc1)N(C)c2cnc(nc2C(=O)[O-])C(C)C C50364547
Cc1c(nnc(c1C(=O)[O-])N(C)[C@H](C)C(C)(C)C)C C54534687
Cc1c(cccc1[N+](=O)[O-])CC2(CCCCC2)C(=O)[O-] C54632400
CCCc1c(sc(n1)N2C[C@H](OC(C2)(C)C)C)C(=O)[O-] C54968587
c1cc(cc(c1)F)[C@@H](Cc2ccc(cc2)[N+](=O)[O-])C(=O)[O-] C57741970
CC(C)c1ccc(cc1)c2csc3n2c(nn3)C(=O)[O-] C58021226
Cc1ccc(cc1c2nc(on2)C[C@H](C)CC(=O)[O-])F C61832234
Cc1cc(c(c(c1)C)c2nnc(o2)C[C@H](C)CC(=O)[O-])C C61833710
CCC(CC)c1c(nnn1c2ccc(cc2)C)C(=O)[O-] C62266383
Cc1cc(cc(c1)n2c(c(nn2)C(=O)[O-])CC(C)C)C C62266588
Cc1cccc(c1C)n2c(c(nn2)C(=O)[O-])C(F)(F)F C62267774
C=CCn1c(c(nn1)C(=O)[O-])/C=C/c2ccc(cc2)F C62288605
Cn1c(c(nn1)C(=O)[O-])C(c2ccccc2)c3ccccc3 C62297964
c1ccc(c(c1)[C@H]2CCCCC[C@@H]2C(=O)[O-])[N+](=O)[O-] C62660914
c1ccc(c(c1)CC[C@]2(C[C@H]3CC[C@@H]2C3)C(=O)[O-])[N+](=O)[O-] C62727075
c1ccn2c(c1)nnc2S[C@H]3CCCCC[C@@H]3C(=O)[O-] C62767342
CC[C@@]1(CCN(C1)S(=O)(=O)C(F)(F)F)C(=O)[O-] C62925429
CC(C)CS(=O)(=O)[N-]c1ccc2c(c1)nc(o2)C(C)C C66580023
CCc1ccccc1NC=C2C(=O)OC(OC2=O)(C)C C00215636
Cc1cc(c(c(c1NC(=O)C)C)[N+](=O)[O-])C(C)(C)C C00345652
c1ccc(cc1)c2ccc(cc2)[C@H]3[C@@H](CCC(=O)N3)[N+](=O)[O-] C04419021
CC[C@]1(C(=O)N(C(=O)N1)/N=C/c2c(cc(cc2C)C)C)C C03528293
Cc1c(cccc1[N+](=O)[O-])C(=O)N[C@H]2C[C@@H]3CC[C@H]2C3 C06921352
C[C@H](c1ccccc1)Nc2nnnn2c3ccccc3 C06947372
Cc1ccc(cc1)c2cc(on2)NC(=O)c3cc(oc3C)C C08345683
c1cc(oc1)c2nnc(s2)NC(=O)[C@@H]3C[C@H]4CC[C@@H]3C4 C12740274
c1cc(c(c(c1)Cl)Cl)/C=N\NC(=O)c2cnccn2 C13894703
Cc1c[nH]/c(=N\S(=O)(=O)Cc2ccccc2C#N)/s1 C21058163
Cc1ccc(cc1)c2c3c(ncnc3on2)NC(C)C C21715119
Cc1nc(on1)[C@H](C)Sc2[nH]c3cc(c(cc3n2)F)F C24927554
C[C@H](c1ccc(s1)Cl)Nc2c3cnn(c3ncn2)C C25572293
c1ccc(cc1)/C=C/C(=O)Nc2nnc3n2cccc3 C31775532
CCc1c(c(no1)C)[C@@H]2CCCN2C(=O)NC(C)C C33270667
c1ccc(cc1)C(=O)[C@H]2[C@@H](N2)c3ccccc3[N+](=O)[O-] C35006266
Cc1cc2c(cc(=O)oc2cc1C)CSc3[nH]ncn3 C05737051
CC1(Oc2ccc(cc2O1)NCc3csnn3)C C36933910
C[C@@H](c1ccco1)Nc2ccccc2c3nncn3C C37028067
Cc1c(sc2c1c(ncn2)N/N=C(\C)/c3ccccn3)C C06790747
Cc1ccc(o1)[C@H](C)Nc2cc(cc(c2)F)[N+](=O)[O-] C38097850
CC\1=CC[C@H](C/C1=N\NC(=O)[C@H]2C=C(N=N2)C)C(=C)C C38534480
CC1=C([C@@H](N=N1)O)[C@H](c2cccc(c2)Cl)C(C#N)C#N C39323427
c1ccc(cc1)C(=O)[C@H]2[C@@H](N2)c3cccc(c3)[N+](=O)[O-] C39983646
c1ccc2c(c1)c(no2)CC(=O)NC3(CCCC3)C#N C40216365
c1cc(oc1[C@H](c2c(cc(cc2F)F)F)O)[N+](=O)[O-] C40247159
c1cc(c(c(c1)F)[N+](=O)[O-])N2CCCC[C@@H]2CCO C40453140
Cc1nc(no1)C2(CCCCCC2)NC(=O)[C@@H]3C[C@H]3C C41839331
c1cc(ccc1c2nnco2)NC(=O)C[C@H]3CCC=C3 C44575531
Cc1c(cc(s1)C(=O)N[C@@H]2CCCC[C@H]2C)[N+](=O)[O-] C45644285
Cc1ccc(c(c1)Br)NC(=O)[C@H]2C[C@H]2[N+](=O)[O-] C47241631
CCN(Cc1ccccc1C)C(=O)Nc2cc(on2)C C47955572
c1cc(oc1)c2cc(n[nH]2)C(=O)Oc3ccc(cc3)F C48525313
c1ccc2c(c1)[C@H](CCS2)Nc3c(cccn3)[N+](=O)[O-] C22805204
Cc1ccc(cc1)[C@H](C)N(C)C(=O)Nc2cc(on2)C C48769369
c1cc2c(c(c1)F)CC[C@@H]2Nc3ccc(cn3)[N+](=O)[O-] C48976732
C[C@@H](c1ccc(cc1)C#N)Nc2ccsc2[N+](=O)[O-] C49065581
C[C@H]1CN(CC(O1)(C)C)C(=O)NCCc2ccco2 C49177385
CC(C)CNC(=O)N1CCCN(CC1)c2nccs2 C49517844
CC[C@@H](c1cccs1)Nc2cc(nc3n2ncn3)C C49531220
C[C@@H]1C[C@H]1NC(=O)c2ccc(c(c2)[N+](=O)[O-])Br C52288493
CC(=O)N1c2ccccc2/C(=N/NC(=S)SC)/C1=O C05685902
c1cc(c(c(c1)F)C(=O)Nc2ccc(cc2[N+](=O)[O-])F)F C60525834
CO[C@@H]1CCC[C@@H]1Nc2nc(nc(n2)Cl)Cl C61519106
c1cc(ccc1C[C@H](c2ccc(o2)[N+](=O)[O-])O)Cl C62140700
Cc1c(cccc1[N+](=O)[O-])N2CCC[C@@H](C2)CCO C62724632
Cc1cc(on1)CNC(=O)N(C)C2CCC(CC2)C C64230523
CC(C)c1cc(on1)[C@@H]2CCCN2C(=O)NC(C)C C35511495
C[C@@H]1CCCC[C@H]1NC(=O)c2ccc(nc2)n3cccn3 C55554423
C=CCNC(=O)N1CCN(CC1)C(=O)C2CCCCC2 C66982588
CC[C@H]1CCCCN1c2cc([nH+]c3c2cccc3C(=O)[O-])C C04226568
c1ccc(cc1)c2csc(n2)N/N=C/3\CCCc4c3cco4 C04366312
Cc1ccc(cc1)NC2=NC(=O)/C(=C\c3cccn3C)/S2 C05520383
Cc1cc(nc(n1)N/N=C(\C)/c2cc(ccc2Cl)Cl)C C06672205
c1cc(ccc1Nc2c3ccsc3ncn2)N4CCCC4 C07984831
Cc1ccc(o1)/C=N/NC(=O)c2ccc(cc2)C(C)(C)C C00512514
Cc1c2cc(ccc2sc1/C(=N/OC(=O)NC)/C)Cl C00172303
c1cc(ccc1/N=C/c2cc(ccc2O)Cl)N3CCOCC3 C00258398
Cc1ccc(c(c1)NC(=O)c2cn(nc2C(C)(C)C)C)C C12024888
CC(C)(C)[C@@H]1CCc2c(cc(s2)C(=O)Nc3ccn(n3)C)C1 C12800382
c1ccc(cc1)NS(=O)(=O)c2ccc(cc2)N=C=S C19737314
C[C@@H](c1ccccc1[N+](=O)[O-])Nc2ccc(c(c2)Cl)F C20526297
c1ccc(c(c1)Nc2c(c(c(c(c2F)F)F)F)F)[N+](=O)[O-] C22340468
c1cc(ccc1C(=O)[O-])O[C@H]2CCCC[C@@H]2[NH+]3CCCC3 C33425089
C[C@H](c1cccs1)Nc2ccc(cc2[N+](=O)[O-])Cl C35127944
C[C@H](c1ccccc1[N+](=O)[O-])Nc2cc(ccc2F)Cl C35283937
C[C@H](c1cccs1)Nc2cc(ccc2[N+](=O)[O-])Cl C36970700
C[C@H](c1ccccc1[N+](=O)[O-])Nc2ccc(cc2F)Cl C37056490
c1ccc2c(c1)[C@@H](CCS2)Nc3cccc(c3)[N+](=O)[O-] C37058609
Cc1ccc(cc1N[C@@H](C)c2ccc(c(c2)F)F)[N+](=O)[O-] C37059458
Cc1ccc(cc1N[C@@H](C)c2ccc(cc2F)F)[N+](=O)[O-] C37059460
Cc1cc(c(c(c1)C)CNc2cc(ccc2F)[N+](=O)[O-])C C37060307
C[C@H](c1cccc(c1)Cl)Nc2cc(ccc2F)[N+](=O)[O-] C37060388
Cc1cc(c(s1)C)[C@H](C)Nc2ccc(c(c2)[N+](=O)[O-])F C37060578
c1ccc2c(c1)CC[C@@H]2Nc3ccc(c(c3)[N+](=O)[O-])Cl C37061069
c1cc(c(cc1Br)[N+](=O)[O-])N[C@H]2CCSC2 C37139993
Cc1cccc(c1C)NCc2cc(c(cc2F)F)[N+](=O)[O-] C37215754
[H]/N=C\1/C=C([C@@H](S1)c2nc(no2)c3ccc(cc3)CC)C C37409640
Cc1cc(c(c(c1)C)N[C@@H](C)c2ccc(cc2)[N+](=O)[O-])C C37763679
c1cc(cc(c1)S(=O)(=O)NC2(CCCCCCC2)C#N)F C40367015
c1cc(cc(c1)OCC#N)/N=C/c2cc(ccc2O)Cl C44011614
C/C(=N\Nc1ccc(nn1)Cl)/c2ccc3ccccc3c2 C45330578
C/C(=N\Nc1ccc(nn1)Cl)/c2ccccc2Cl C45331165
Cc1ccc(cc1C)c2ccc(c([nH+]2)N3CCCCC3)C(=O)[O-] C49922487
c1cc(c(cc1[N+](=O)[O-])Cl)C[C@H]2CCCCC[C@@H]2O C49964393
c1ccc(c(c1)O)Sc2ccc(cc2Cl)[N+](=O)[O-] C50047167
C[C@H]1CC[C@H]([C@@H](C1)Cc2ccc(cc2[N+](=O)[O-])Cl)O C50444990
c1cc(c(cc1F)NCc2cc3c(s2)CCC3)[N+](=O)[O-] C52120053
Cc1ccc(cc1NCc2cc3c(s2)CCC3)[N+](=O)[O-] C53734562
CC[C@H]1CCCCN1c2c(cc3c([nH+]2)CCCC3)C(=O)[O-] C54533382
COCc1cc(nc(n1)Nc2ccc(cc2F)F)Cl C57343589
Cc1ccc(c(c1)F)Nc2nc(cc(n2)Cl)COC C57343669
[H]/N=C/1\C(=CCS1)c2nc(no2)c3ccc(cc3)C(C)C C36819481
Cc1cc(cc(c1)n2c(cc(n2)C)NC(=O)[C@@H]3CCC=CC3)C C57683966
C[C@H]1CCCC[C@H]1OCCNC(=O)N2CCCC[C@@H]2C C59319649
c1cc(c(cc1[N+](=O)[O-])N[C@H]2CCCc3c2ccs3)F C61327167
Cc1ccc(cc1)[C@H](C)Nc2nc(nc(n2)Cl)Cl C61518744
c1cc\2c(cc1OCc3ccc(cc3Cl)F)OC/C2=N\O C62805520
C[C@@H]1CCCCN1C(=O)C[C@H](C)NC(=O)C2CCCCC2 C66269320
C[C@H]1CCCN(C1)C(=O)C[C@@H](C)NC(=O)C2CCCCC2 C66590196
Cc1ccc(nc1)NC(=O)c2ccc(c(c2)C)[N+](=O)[O-] C00236547
C[C@H]1CCC/C(=N\NC(=O)c2ccccc2[N+](=O)[O-])/C1 C04587764
c1ccc(c(c1)C(=O)N/N=C/C2CCCCC2)[N+](=O)[O-] C04796130
CC/C(=N/Nc1nc2c(c3ccccc3n2C)nn1)/C C05302193
CC[C@H]\1CCC/C1=N\NC(=O)c2ccc(cc2)[N+](=O)[O-] C12486554
c1ccc(cc1)C=NNC(=O)c2ccc(cc2)[N+](=O)[O-] C17158842
Cc1cc(nc(n1)SCC(=O)N/N=C/c2ccco2)C C20247075
Cc1cc(ccc1S(=O)(=O)NCC(C)C)[N+](=O)[O-] C30289072
Cc1cc(cc(c1OCC(=O)NC(C)(C)C)C)[N+](=O)[O-] C30955017
C[C@H]([C@H]1CCCO1)Nc2ccc(cc2[N+](=O)[O-])C(=O)C C31527348
C[C@H]1C[C@@H]1CNC(=O)c2cc(ccc2N(C)C)[N+](=O)[O-] C32384120
Cc1cccc(c1[N+](=O)[O-])C(=O)N[C@H](C)c2ccco2 C32739457
c1cc2cc(ccc2nc1)Nc3ccc(cn3)[N+](=O)[O-] C33685531
C[C@H](c1ccco1)Nc2ccc(c3c2cccn3)[N+](=O)[O-] C35135146
c1cc(c(cc1[N+](=O)[O-])S(=O)(=O)NCC2CC2)Cl C35189079
Cc1nc2cc(c(cc2s1)[N+](=O)[O-])N[C@H](C)COC C35342530
Cc1ccc(o1)C(=O)c2c[nH]c3c2cc(cc3)[N+](=O)[O-] C35369528
Cc1c(c(n(n1)C)N[C@@H]2CCC[C@H]([C@@H]2C)C)[N+](=O)[O-] C36749277
CCCNS(=O)(=O)c1cc(c(cc1[N+](=O)[O-])C)C C37064516
C[C@H](c1ccc(cc1)[N+](=O)[O-])Nc2cccnc2OC C37070367
C[C@H](c1ccccc1[N+](=O)[O-])Nc2cccnc2OC C37070605
c1ccc(c(c1)NCc2ccc(o2)[N+](=O)[O-])N3CCCC3 C37279724
c1ccc(c(c1)NC(=O)c2ccc(o2)[N+](=O)[O-])Cl C00375220
CC(C)(C)c1ccc(cc1)/C=C/C(=O)NC2N=NN=N2 C39396396
C=CCc1c(nc[nH]c1=O)/C=C/c2ccc(cc2)[N+](=O)[O-] C16855847
CC(C)Oc1ccc(cc1)[C@H](c2ccc(o2)[N+](=O)[O-])O C40258200
Cc1cccc(c1[N+](=O)[O-])C(=O)N[C@@H](C)Cc2ccco2 C40510243
c1csc2n1c(c(n2)NC(C3CC3)C4CC4)[N+](=O)[O-] C42337117
Cc1ccc(cc1[N+](=O)[O-])NC(=O)C2(CCCC2)C#N C44292871
CCn1cc(cn1)[C@H](C)Nc2ccc(cc2F)[N+](=O)[O-] C44500755
c1ccc2c(c1)C[C@H](O2)CNc3ccc(nc3)[N+](=O)[O-] C47848170
Cc1ccccc1C[C@@H](C)Nc2c(ncn2C)[N+](=O)[O-] C48565910
CC(C)(C)OC(=O)N[C@H]1CCCN(C1)C(=O)COC C48750161
C[C@H](c1ccccc1)Nc2c(cc(cn2)[N+](=O)[O-])C#N C48935090
C[C@@H]1CCC[C@@H]([C@@H]1C)Nc2c(cc(cn2)[N+](=O)[O-])C#N C48935654
CC(C)(C)NC(=O)CN(C)c1ccsc1[N+](=O)[O-] C49056666
C[C@H](CN(C)C(=O)Nc1cc(nn1C)C(C)(C)C)C#N C49210246
C[C@H]1C[C@H]1CNS(=O)(=O)c2ccc(cc2F)[N+](=O)[O-] C49239439
C[C@H](C(=O)N(C)C1(CCC1)C#N)NC(=O)OC(C)(C)C C49377626
CCC[C@@H](C#N)NC(=O)c1cc(c(cc1[N+](=O)[O-])F)F C50016391
CCNc1ccc(cc1CN2C[C@H](OC[C@@H]2C)C)[N+](=O)[O-] C50813676
CC[C@H]1CO[C@@H](CN1Cc2ccc(c(c2)[N+](=O)[O-])NC)C C50817354
CC(C)c1nccn1Cc2cc(ccc2NC)[N+](=O)[O-] C50829230
Cc1cc(=O)[nH]c(n1)SCc2ccc(cc2)[N+](=O)[O-] C18094241
C[C@@H]1CN(CCO1)C(=O)[C@@H](CC(C)C)NC(=O)OC C57296049
Cc1ccc(cc1[N+](=O)[O-])/C(=N/Nc2ccccn2)/C C07993988
CC(=O)/C(=N\Nc1ccccc1)/Sc2nncn2C C12363967
C[C@H](COC)Nc1nc2ccc(cc2s1)[N+](=O)[O-] C66450723
Cc1c(scn1)CN(C)Cc2cc(ccc2O)[N+](=O)[O-] C66562721
CC(C)n1cc(cn1)Nc2c3c(c4ccccc4o3)ncn2 C66817741
CC(C)(C=O)[C@@H](c1ccccc1)C(C(=O)[O-])C(=O)[O-] C03843409
c1c(c(c(s1)C=O)c2c(csc2C=O)C(=O)[O-])C(=O)[O-] C02026886
c1cc(oc1)/C=C/C(=O)Nc2cc(cc(c2)C(=O)[O-])C(=O)[O-] C04892715
Cc1cc(ccc1NC(=O)[C@H]2CC=CC[C@H]2C(=O)[O-])C(=O)[O-] C05051058
Cc1ccc(c(c1)Oc2ccc(cc2)O)P(=O)([O-])[O-] C01870303
c1cc2c3c(c1)oc(c3[C@@H](CC2)CCC(=O)[O-])C(=O)[O-] C05812984
C/C(=C/C(=O)[O-])/C(=C/c1ccc(o1)Br)/C(=O)[O-] C05816489
c1ccc(c(c1)C(=O)[O-])Oc2ccc(o2)/C=C/C(=O)[O-] C01630156
Cc1c(c(c(c(n1)C)C(=O)[O-])c2ccco2)C(=O)[O-] C00050723
c1cc(ccc1C(=O)[O-])NC(=O)[C@H]2[C@H]3CC[C@H](C3)[C@H]2C(=O)[O-] C13154381
COc1ccc(cc1)/C=C/C(C(=O)[O-])C(=O)[O-] C01628957
Cc1cc(c(c(c1)Cl)[N+](=O)[O-])P(=O)([O-])[O-] C01870307
c1ccc(c(c1)C(=O)[O-])[N-]S(=O)(=O)c2cccnc2 C19472937
COc1cc(c(c(c1)[N+](=O)[O-])[O-])/C=C\2/C(=NC(=S)S2)[O-] C13563165
c1ccn(c1)c2cc(ccc2C(=O)[O-])C(=O)[O-] C19702636
C[C@@H](C(=O)[O-])Oc1ccc(cc1)/C=C/2\C(=NC(=S)S2)[O-] C16905198
CCOC(=O)[C@](C1=C(CC(CC1=O)(C)C)[O-])(C(F)(F)F)[O-] C04009754
c1cc(c(c(c1)Cl)Cl)[N-]S(=O)(=O)CC(=O)[O-] C20245731
Cc1ccc(cc1F)[N-]S(=O)(=O)c2ccc(o2)C(=O)[O-] C20593357
c1cc(ccc1/C=C\2/C(=NC(=S)S2)[O-])OCC(=O)[O-] C16400300
c1cc(c(c(c1)[N+](=O)[O-])[O-])/C=N/c2ccc(cc2)C(=O)[O-] C27467135
c1cc(n(c1)c2cc(ccc2C(=O)[O-])C(=O)[O-])C=O C32918587
c1cc2c(cc1C(=O)[O-])CCN2C(=O)c3cc(c[n-]3)[N+](=O)[O-] C22159099
Cc1ccc(cc1S(=O)(=O)[N-]c2cnccn2)C(=O)[O-] C36333846
C[C@@H]1CCc2c(sc(c2C#N)[N-]S(=O)(=O)CC(=O)[O-])C1 C37464953
c1c(cc(cc1C(=O)[O-])NC(=O)C2CCOCC2)C(=O)[O-] C37583118
CC(C)SCC(=O)Nc1cc(cc(c1)C(=O)[O-])C(=O)[O-] C37583131
c1cc(c(c(c1)F)[N-]S(=O)(=O)N2CCC[C@@H](C2)C(=O)[O-])F C37656273
Cc1cccc(c1)S(=O)(=O)[N-]c2c(c(ns2)C)C(=O)[O-] C37675805
C[C@H]1CC[C@]2([C@H](O2)[C@@H]([C@H]1CCC(=O)[O-])C)[C@@H](C)C(=O)[O-] C31158446
c1ccc(c(c1)[N-]S(=O)(=O)c2ccc(s2)C(=O)[O-])F C38058401
c1cc(c(nc1)Cl)NC(=O)Sc2nc(cc(n2)[O-])[O-] C13838116
Cc1ccc(cc1)C2=Nn3c(nnc3S[C@@H]2CC(=O)[O-])[S-] C13182872
C[C@@](c1cccc(c1)F)(C(=O)[O-])n2c(=O)ccc(n2)[O-] C41894856
Cc1nc([n-]n1)Sc2cc(c(cc2F)[N+](=O)[O-])C(=O)[O-] C50033260
Cc1ccc(c(c1)C)[N-]S(=O)(=O)c2ccsc2C(=O)[O-] C37370737
Cc1cc(c(cc1C)[N+](=O)[O-])[N-]S(=O)(=O)CCC(=O)[O-] C50439722
Cc1cc(nc(n1)SSc2nc(cc(n2)[O-])C)[O-] C12495906
Cc1ccc(c(c1)[N+](=O)[O-])/N=C/c2c(c(c(nc2[O-])[O-])C#N)C C06382536
c1cc(c(cc1[N+](=O)[O-])/C=N/c2nnc(s2)[S-])[O-] C32601103
c1ccc(cc1)[C@@H](c2c([nH]c(=S)nc2[O-])[O-])C(C#N)C#N C06648844
Cc1cccc(c1[N-]S(=O)(=O)c2cc[nH]c2)C(=O)[O-] C37163914
CC(C)c1ccc(c(c1)C(C)C)[N-]S(=O)(=O)CC(=O)[O-] C37031222
c1ccc(c(c1)[C@H](Cc2ccc(o2)C(=O)[O-])C(=O)[O-])F C57751117
Cc1cccc(c1C)[N-]S(=O)(=O)[C@H](C)C(=O)[O-] C42521305
Cc1c(cccc1[N-]S(=O)(=O)C2CCOCC2)C(=O)[O-] C61857490
c1cc(oc1Cn2c(c(nn2)C(=O)[O-])C(F)(F)F)C(=O)[O-] C62317731
c1cc(c(cc1C(=O)[O-])F)[N-]S(=O)(=O)C(F)F C63009455
Cc1c(c(on1)C)[N-]S(=O)(=O)c2ccc(cc2)C(=O)[O-] C63476201
c1c(cc(cc1C(=O)[O-])O)c2cc(cc(c2)F)C(=O)[O-] C65353973
COc1cc(cc(c1)OC)NC(=O)[C@H]2CC=CC[C@H]2C(=O)[O-] C01389951
c1cc(oc1)[C@@H]2C[C@@H](n3c(cc(n3)C(=O)[O-])N2)C(F)(F)F C00331467
c1ccc(c(c1)CNc2ccc(cc2[N+](=O)[O-])C(=O)[O-])F C13079478
CC(C)(C)Nc1ccc(cc1[N+](=O)[O-])C(=O)[O-] C13276928
Cc1ccc(c(c1)C(=O)[O-])NC(=O)c2ccno2 C20251438
Cc1cccc(c1NS(=O)(=O)N2CCCC2)C(=O)[O-] C20254943
C[C@@H]1CCCC[NH+]1S(=O)(=O)[N-]c2ccccc2C(=O)[O-] C20257773
CNc1ccc(cc1[N+](=O)[O-])/C=C\2/C(=NC(=S)S2)[O-] C23243279
Cc1cccc(c1)/C=N/n2c(nnc2[S-])c3cc(n[nH]3)C C06785751
CC(C)c1ccccc1NC(=O)c2cc(c[n-]2)[N+](=O)[O-] C12598706
Cc1ccc(cc1)NC(=O)[C@@H](C)Sc2nc(c(nn2)C)[O-] C05238384
c1cc(ccc1Nc2ccc(nn2)C(=O)[O-])OC(F)F C37527245
c1cc(c(c(c1)Cl)n2cccn2)NC(=O)[C@H]3C[C@@H]3C(=O)[O-] C37788553
CC(C)(C)NC(=O)CN(C)C(=O)[C@H]1CCCC[C@H]1C(=O)[O-] C37827969
CC(=O)Nc1ccccc1c2c(nc(nn2)SCC=C)[O-] C08762799
CCCCN1C(=C([C@@H](N1)C)C2=NN=C(C2)C(=O)[O-])C C39035080
CC[C@H](C)N(C)C(=O)NC(=O)CC1(CCCC1)CC(=O)[O-] C40225427
C[C@@H]([C@@H]1CCCO1)NC(=O)N(CCC(=O)[O-])C(C)(C)C C40576382
CCN(C[C@H](C)C#N)C(=O)Nc1ccc(c(c1)C(=O)[O-])F C42448806
CC(C)C[C@@H](C(=O)[O-])Nc1ccc(cc1F)[N+](=O)[O-] C43441786
CC(C)C[C@@H](C(=O)[O-])Nc1ccc(cc1Cl)[N+](=O)[O-] C44421265
Cc1c2ccccc2oc1[C@@H](C)NCc3[n-]nnn3 C44928773
Cc1c(cc(cc1[N+](=O)[O-])C(=O)[O-])N[C@@H]2CC2(C)C C45137513
c1cc(oc1C(=O)[O-])S(=O)(=O)NC[C@@H]2CCC=CC2 C45630134
C[C@@H]1CCC[C@@H](C1)N(C)S(=O)(=O)c2cc([nH]c2)C(=O)[O-] C49012496
C[C@H](COC)N(C)C(=O)Nc1ccc(cc1)/C=C/C(=O)[O-] C49039436
CCc1c(s/c(=N\S(=O)(=O)CCCC(=O)[O-])/[nH]1)C C49158658
Cc1cc(c(c(=O)o1)/C(=N/NC(=O)C2CCCCC2)/C)[O-] C06255140
CC(C)(C)c1c(nnn1C[C@@H](c2ccccc2)O)C(=O)[O-] C50213761
CC(C)N(CCC(=O)[O-])C(=O)Nc1ccc(cc1)CC#N C51602085
C[C@@H](CN(C)C(=O)N1CCCc2c1ccc(c2)C(=O)[O-])O C51840775
C[C@H]1C[C@H]1Nc2cc(c(cc2F)[N+](=O)[O-])C(=O)[O-] C52293912
Cc1cc(ccc1NC[C@@H](C)C(=O)[O-])[N+](=O)[O-] C54334871
CCN([C@@H](C)CC(=O)[O-])C(=O)N[C@@H](C)c1ccc(o1)C C61214126
CC(C)C[C@@](C)(C(=O)[O-])Sc1n[nH]c(=O)n1C(C)C C61606608
c1cc(c(cc1C(=O)[O-])F)Sc2n[nH]c(=O)n2C3CC3 C61608415
C[C@H]1CCCN([C@@H]1C)C(=O)NC(=O)CC(C)(C)CC(=O)[O-] C61827860
C[C@@H]1CCC[C@@H](C1)N(C)C(=O)NC(=O)C[C@@H](C)CC(=O)[O-] C61833062
C[C@H]1CCN([C@@H](C1)C)C(=O)NC(=O)C[C@@H](C)CC(=O)[O-] C61833481
Cc1c(cccc1NC(=O)N2CCO[C@H](C2)C)C(=O)[O-] C61857566
c1cc(sc1C(=O)[O-])S(=O)(=O)N[C@@H]2CCC[C@@H]2C#N C61890194
C[C@H]1CN(CCCO1)C(=O)N[C@@H](c2ccccc2)C(=O)[O-] C61937122
Cc1cc(ccc1NC(=O)N2CCCO[C@H](C2)C)C(=O)[O-] C61937126
c1[nH]c2c(n1)ncnc2S[C@H]3CCCCC[C@H]3C(=O)[O-] C62766427
Cc1cccc(c1)/N=C(/Nc2nc(cc(n2)C)C)\N=C(\C)/[O-] C18163713
CC[C@@]1(CCCN(C1)C(=O)N[C@@H](C)[C@@H]2CCCO2)C(=O)[O-] C62873861
CCC[C@]1(CCCN(C1)C(=O)NC[C@@H]2CCOC2)C(=O)[O-] C62876781
Cc1ccc(cc1)N(C)C(=O)Nc2cc(cnc2)C(=O)[O-] C62948132
CC1(CCCN1C(=O)NC(=O)CC(C)(C)CC(=O)[O-])C C63073619
CC(C)c1ccc(cc1)NC(=C2C(=O)OC(OC2=O)(C)C)[O-] C66323933
Cc1cc2cc(c(=O)[nH]c2cc1C)[C@H](c3nnnn3CCOC)[NH+]4CCC[C@@H](C4)C C04212443
C[NH+](C)CN1c2ccccc2/C(=N/NC(=O)CSc3nc4ccccc4o3)/C1=O C04670522
CCC(C)(C)n1c(nnn1)C[NH+](Cc2cc3c(cc(cc3[nH]c2=O)C)C)C[C@@H]4CCCO4 C06149010
CCC(C)(C)n1c(nnn1)C[NH+](Cc2cc3c(cc(cc3[nH]c2=O)C)C)C[C@H]4CCCO4 C06149012
Cc1cc(no1)NC(=O)CN(CC[NH+]2CCCCC2)S(=O)(=O)c3ccccc3 C06501267
c1cc(oc1)[C@@H](CNC(=O)c2ccc(c(c2)[N+](=O)[O-])N3CCCCC3)[NH+]4CCCC4 C06923184
COc1ccc(cc1)S(=O)(=O)N2CCC[C@@H]2C(=O)NC[C@@H](c3ccco3)[NH+]4CCCC4 C08724263
COc1ccc(cc1)S(=O)(=O)N2CCC[C@H]2C(=O)NC[C@@H](c3ccco3)[NH+]4CCCC4 C08724264
CCOC(=O)N1CC[NH+](CC1)[C@@H](c2cccnc2)c3c(c(sc3NC(=O)c4ccco4)C)C C09524062
c1ccc(c(c1)CNC(=O)c2cc3c(cc2[N+](=O)[O-])OCCO3)C[NH+]4CCCCC4 C10282017
C[NH+](C)[C@@H](CNS(=O)(=O)c1ccc(cc1)N2C(=O)CCS2(=O)=O)c3ccc(cc3)Cl C11997606
c1ccc(cc1)CCC[NH+]2CCNC(=O)[C@@H]2CC(=O)N3CCCN(CC3)c4ncccn4 C12003169
C[C@H](c1nnc2n1CC[NH+](CC2)Cc3ccccc3OCC=C)NC(=O)c4ccco4 C12034789
CC(C)[C@@H](c1nnc2n1CC[NH+](CC2)C/C=C/c3ccccc3OC)NS(=O)(=O)C C12190204
Cc1ccc(cc1)C[NH+]2CCNC(=O)[C@H]2CC(=O)N(C)Cc3nc(no3)c4ccccc4 C12744170
CC1(CCc2c(cc(c3c2oc(=O)c4c3CCC4)OCC(=O)NCCC[NH+]5CCOCC5)O1)C C12887106
CC[C@H](c1nnnn1Cc2ccco2)[NH+](Cc3cc4ccc(cc4[nH]c3=O)C)C5CCCC5 C13063958
C[C@H]1CN(C[C@H](O1)C)S(=O)(=O)c2ccc(cc2)C(=O)NC[C@@H](c3ccco3)[NH+]4CCCC4 C13115584
CC[NH+](CC)CCN1[C@H](/C(=C(/c2cc3cccc(c3o2)OC)\O)/C(=O)C1=O)c4ccco4 C08901656
CCn1c2ccccc2c3c1ccc(c3)NC(=O)CSc4nnc(n4C)C[NH+]5CCOCC5 C09096535
C[NH+](Cc1ccc(cc1)OC[C@@H]2CCCN(C2)C(=O)c3c4c([nH]n3)CCC4)Cc5ccon5 C11785196
CC1=C(C2(CCN(CC2)S(=O)(=O)c3cccs3)OC1=O)C(=O)NCCC[NH+]4CCCC4 C15731405
Cc1cc2ccccc2n3c1nn(c3=O)CCNC(=O)c4ccc(o4)C[NH+](C(C)C)C(C)C C19127014
Cc1cc(nc(n1)CNC(=O)c2coc(n2)CN3CC[NH+](CC3)C/C=C/c4ccccc4)C C20452520
CCc1nn(c(=O)c2n1c3cc(oc3c2)C)CCCC(=O)NCC[NH+]4CCCC[C@H]4C C20862500
CC[C@H]1CN(c2cc(ccc2O1)C)C(=O)N3CCC(CC3)C(=O)NCCCN4CC[NH+](CC4)C C20902424
CCCc1cc(=O)n2c(n1)sc(n2)N3CCC(CC3)C(=O)NCC[NH+]4CCCC4 C21166069
Cc1nnc(o1)c2cc(n(n2)c3cccc(c3)C(=O)NCCC[NH+]4CCCC[C@@H]4C)C5CC5 C23335140
COc1ccccc1[C@H](CNC(=O)c2ccc(c(c2)[N+](=O)[O-])N3CCCC3)[NH+]4CCCC4 C23712296
Cc1ccc(cc1)C2=NN([C@@H](C2)c3ccco3)C(=O)CN4CC[NH+](CC4)CC(=O)NC(C)(C)C C24072216
Cc1ccc2c(c1)S(=O)(=O)N=C(N2)CN(C)C3CC[NH+](CC3)Cc4c(cccc4OC)OC C24897459
Cc1cccc(c1)N2CC[NH+](CC2)CCCNS(=O)(=O)c3ccc(c(c3)[N+](=O)[O-])C C26975215
C[C@H]1C[C@@H](C[NH+](C1)CCNc2ccc(cc2S(=O)(=O)N3CCCC3)[N+](=O)[O-])C C36397887
c1ccc2=[NH+]CC(=c2c1)C3=NN[C@H](N3C4CC4)SCCCc5nc(no5)c6ccncc6 C38800396
COc1ccc2=C([C@H]([NH+]=c2c1)C(=O)OC)NC(=O)Cn3c4ccccc4sc3=O C39217478
CC(C)n1c(ccn1)NC(=O)CSc2nnc(n2c3ccccc3)C[NH+]4CCCCC4 C39573330
Cc1ccc2=[NH+][C@H]3C(=c2c1)N=NC(=N3)SCC(=O)Nc4c(cccc4OC)OC C39981063
C[C@@H]1CCCC[NH+]1Cc2ccccc2CNC(=O)c3ccc(o3)S(=O)(=O)N4CCOCC4 C46845026
COCCn1c(=O)ccc(n1)C(=O)/N=c/2\[nH]c3c(s2)C[NH+](CC3)Cc4ccccc4 C22283633
CC(C)(C)OC(=O)N(C)C[C@H]1CCCN(C1)C(=O)NC[C@H](c2ccco2)[NH+]3CCCC3 C58080051
C[C@H]1CCC[NH+](C1)Cc2ccc(cc2)CNC(=O)c3cc(cc(c3)[N+](=O)[O-])C(=O)OC C58948593
C[NH+]1CCN(CC1)c2ccc(cc2NC(=O)CSc3nnc(o3)c4ccco4)Cl C59212257
C=CC[NH+]1CCN(CC1)c2ccccc2NC(=O)CSc3nnc(o3)c4ccco4 C35239949
C=CC[NH+]1CCN(CC1)c2ccccc2NC(=O)CSc3nnnn3c4ccccc4 C33758798
Cc1ccccc1n2c(nnn2)SCC(=O)Nc3ccccc3N4CC[NH+](CC4)CC=C C59218766
COc1ccccc1[C@H](CNC(=O)c2ccc(c(c2)[N+](=O)[O-])OC)[NH+]3CCCCC3 C55752093
COc1cc(cc(c1)OC)NC(=O)[C@@H]2[C@H]3C=C[C@@]4([C@H]2C(=O)N(C4)CCC5=c6ccccc6=[NH+]C5)O3 C63385589
CCOC[C@H]1N=N[C@H](S1)NC(=O)[C@@H]2CC(=O)N(C2)CCC3=c4cc(ccc4=[NH+]C3)Cl C63557081
Cc1cccc(c1)CN2[C@H]3[C@@H](N=C2NCCC4=c5ccccc5=[NH+]C4)N(C(=O)N(C3=O)C)C C63633104
Cc1ccc2=[NH+]CC(=c2c1)CCNC(=O)[C@H]3CCCN(C3)C(=O)C4=C([C@@H](C(=N4)C)C(=O)OC)C C64538960
CC(C)(C)OC(=O)N1CCN([C@@H](C1)CC(=O)[O-])C(=O)OCC2c3ccccc3-c4c2cccc4 C04202268
CC(C)(C)OC(=O)N1CCN([C@H](C1)CC(=O)[O-])C(=O)OCC2c3ccccc3-c4c2cccc4 C04202269
c1ccc(cc1)[C@H](C(=O)[O-])N2C(=O)/C(=C\c3ccc(o3)c4ccccc4[N+](=O)[O-])/SC2=S C08763372
CC[C@@H](C(=O)[O-])N1C(=O)/C(=C\c2ccc(o2)c3ccccc3[N+](=O)[O-])/SC1=S C08763406
CCCN(CCC)c1c(c(=O)n2cccc(c2n1)C)/C=C\3/C(=O)N(C(=S)S3)CC(=O)[O-] C01877194
c1ccc(cc1)CC[C@@H](CS)C(=O)/N=C(/c2ccc(s2)Cn3cnnn3)\C(=O)[O-] C12502486
c1cc(oc1)/C=C/2\CCC[C@@H]3C2=NN([C@@H]3c4ccco4)C(=O)COc5ccc(cc5)CC(=O)[O-] C13015068
c1ccc2c(c1)nc(s2)/C(=C/c3cc(cc4c3OCOC4)[N+](=O)[O-])/CCC(=O)[O-] C13026087
C[C@H]1CCCCN1C(=O)CSc2nc3cc(ccc3c(=O)n2Cc4ccco4)C(=O)[O-] C13050766
CN(c1ccc(cc1)OS(=O)(=O)c2cccc(c2)C(=O)[O-])S(=O)(=O)c3ccccc3F C13067768
CN(c1ccc(cc1)OS(=O)(=O)c2ccc(cc2)/C=C/C(=O)[O-])S(=O)(=O)c3ccccc3 C13087716
CN(c1ccc(cc1)OS(=O)(=O)c2cc(ccc2F)C(=O)[O-])S(=O)(=O)c3ccccc3 C13093728
c1cc(c(nc1)SCC(=O)N2[C@H]([C@@H]3CCC/C(=C\c4ccco4)/C3=N2)c5ccco5)C(=O)[O-] C13188655
c1cc(c(nc1)SCC(=O)N2[C@H]([C@H]3CCC/C(=C\c4ccco4)/C3=N2)c5ccco5)C(=O)[O-] C13188658
CCN(c1ccc(cc1)F)C(=O)CSc2nnc(n2CC(=O)[O-])c3ccc(cc3)OC C13201469
COc1ccc2c(cc(=O)oc2c1)CSc3nnc(n3CC(=O)[O-])c4ccc(cc4)Cl C13204067
Cc1csc2n1c(=O)cc(n2)CSc3nnc(n3CCC(=O)[O-])c4ccc(cc4)F C13206644
CCn1c2ccc(cc2nc1CSc3nnc(n3C)c4ccc(cc4)OC)C(=O)[O-] C13218744
CCn1c2ccc(cc2nc1CSc3nnnn3c4cccc(c4)Cl)C(=O)[O-] C13233022
COc1ccc2c(c1)CCCN2C(=O)CSc3nnc(n3CC(=O)[O-])c4ccc(cc4)Cl C13280789
CN(c1ccc(cc1)OS(=O)(=O)c2cc(cs2)C(=O)[O-])S(=O)(=O)c3cccs3 C13309104
C[C@@H](C(=O)[O-])n1c(=O)c2ccccc2nc1SCc3nc(no3)c4ccc(cc4)Cl C13335838
c1cc(ccc1/C=C/2\C(=O)N(C(=S)S2)CCC(=O)[O-])Oc3ccc(cc3[N+](=O)[O-])Cl C13343509
C=CCn1c(=O)c2c(csc2nc1SCC(=O)N3CCC(CC3)C(=O)[O-])c4ccco4 C13344727
Cc1c(cccc1Cl)n2c(nnc2SCC(=O)N3CCC[C@H](C3)C(=O)[O-])c4ccncc4 C13412446
c1cc(cc(c1)S(=O)(=O)N(Cc2nnc(o2)c3ccc(cc3)Cl)C4CCCC4)C(=O)[O-] C13461163
c1cc(cc(c1)[N+](=O)[O-])[C@H]2C(=C(C(=O)N2C[C@@H]3CCCO3)[O-])C(=O)c4ccc(cc4)F C01121541
CCOC(=O)N1CCN(CC1)[C@@H](c2ccc(cc2)Cl)c3c(cc(n(c3=O)CCOC)C)[O-] C22697672
CCOc1cc(ccc1OC(=O)c2cccc(c2)[N+](=O)[O-])/C=C\3/C(=NC(=S)S3)[O-] C33154783
CCN(CC)C(=O)Cn1c2c(c(c(s2)C(=O)[O-])C)c(=O)n(c1=O)Cc3ccccc3Cl C34778898
c1cc(oc1)CN2[C@H](C(=C(C2=O)[O-])C(=O)c3ccc(cc3)F)c4ccc(cc4)[N+](=O)[O-] C34934288
c1cc(cc(c1)[N+](=O)[O-])C(=O)C2=C(C(=O)N([C@@H]2c3cccs3)Cc4ccco4)[O-] C08973511
c1ccc(cc1)N2[C@H]([C@@H]3[C@@H](O2)C(=O)N(C3=O)c4ccc(cc4)F)c5ccccc5OCC(=O)[O-] C20479455
c1cc(ccc1[C@H]2C(=C(C(=O)N2C[C@H]3CCCO3)[O-])C(=O)c4ccc(cc4)F)[N+](=O)[O-] C38241537
CC(C)(C)c1ccc(cc1)S(=O)(=O)[N-]/N=C/[C@H]2C=NN=C2c3ccc(c(c3)OC)OC C39432326
CCn1c(nnc1SCC2=NC(=O)C3=C([C@H](SC3=N2)C(=O)[O-])C)c4cccc(c4)Cl C39690069
Cc1c2=C(CC(=O)N=c2sc1C(=O)[O-])CSc3nnnn3c4ccc(cc4)C(C)C C39692699
CC1CCN(CC1)c2nnc(n2C3CC3)SCC4=CC(=O)N=C5C4=C([C@H](S5)C(=O)[O-])C C39693274
Cc1c(nnn1c2ccccc2)c3nnc(n3c4cccc(c4)Br)SCC(=O)[O-] C39933085
CC(C)c1nnc(s1)/N=C(/C(=C/c2cn(nc2c3ccc(cc3)OC)c4ccccc4)/C#N)\[O-] C39997880
CCc1nnc(s1)/N=C(/C(=C/c2cn(nc2c3cc4ccccc4o3)c5ccccc5)/C#N)\[O-] C39997955
c1cc(cc(c1)[N+](=O)[O-])/C=C(\C#N)/C(=N/c2ccc(cc2C(F)(F)F)[N+](=O)[O-])/[O-] C04953785
COc1ccc(c(c1)/C=C(\C#N)/C(=N/c2ccc(cc2C(F)(F)F)[N+](=O)[O-])/[O-])OC C13388083
COc1cc(c(cc1OC)Br)S(=O)(=O)[N-]c2cccc(c2)[N+](=O)[O-] C17319657
Cc1cc(c(n1c2ccccc2)C)/C(=N/S(=O)(=O)Cc3ccc(cc3)[N+](=O)[O-])/[O-] C42340209
Cc1ccc(c(c1)C)N2C(=O)[C@@H]3[C@@H](N(O[C@@H]3C2=O)c4ccccc4)c5ccccc5OCC(=O)[O-] C13806035
COc1cc(cc(c1)OC)[N-]S(=O)(=O)c2cc(cs2)c3nc(on3)C4CCC4 C35557128
CCc1cccc(c1[N-]S(=O)(=O)c2cc(cs2)c3nnc(o3)C(=O)N4CCCCC4)C C65098978
CCc1cccc(c1)[N-]S(=O)(=O)c2cc(cs2)c3nnc(o3)C(=O)N4CCCCC4 C65098985
CCc1cccc(c1)[N-]S(=O)(=O)c2cc(oc2C)[C@@H]3C(=CN=N3)C(=O)N4CCCC4 C65258981
C[C@@H](C(=O)Nc1ccc(cc1Cl)F)OC(=O)c2ccc(c(c2)[N+](=O)[O-])S(=O)(=O)C C03503287
COc1ccc(cc1)C(c2ccc(cc2)OC)NC(=O)COc3cccc(c3)n4cnnn4 C08745380
c1cc(c(cc1[S@@](=O)C(F)(F)F)[N+](=O)[O-])OCC(=O)N[C@H]2CCS(=O)(=O)C2 C09082893
CN(C)S(=O)(=O)c1cccc(c1)NC(=O)CSc2nc3ccc(cc3s2)[N+](=O)[O-] C09141243
CCn1c(nnc1SCC(=O)c2cccc(c2)[N+](=O)[O-])[C@@H](C)NC(=O)c3ccccc3F C01066194
C[C@@H]1CCCC[C@@]12C(=O)N(C(=O)N2)CC(=O)OCCCCN3C(=O)c4ccccc4C3=O C09442876
C[C@H]1CCCC[C@@]12C(=O)N(C(=O)N2)CC(=O)OCCCCN3C(=O)c4ccccc4C3=O C09442877
C[C@H](C(=O)Nc1ccc(cc1)S(=O)(=O)N2CCOCC2)OC(=O)c3cc4ccccc4o3 C09534823
Cc1cc(no1)NC(=O)COC(=O)CSc2nnc(n2c3ccccc3)c4ccccc4 C09094387
CCN(C1CCCCC1)S(=O)(=O)c2ccc(cc2)C(=O)Nc3nnc(o3)c4ccncc4 C09624996
Cc1c(c([nH]c1C(=O)CSc2nnc(o2)c3cc(cc(c3)OC)OC)C)C(=O)OC C12172381
CCN(CC)S(=O)(=O)c1ccc(cc1)[C@H](C)NC(=O)N2CCN(CC2)c3ncccn3 C12877463
C[C@H](c1ccon1)N(C)C(=O)c2cc(cc3c2n(cn3)CCOC)NC(=O)C4CCCCC4 C14982850
CC(C)n1c(nnn1)SCC(=O)Nc2ccc(cc2)S(=O)(=O)N(C)C3CCCCC3 C15102018
CCN(CC)S(=O)(=O)c1ccc(cc1)NC(=O)CN2C(=O)C3(CCCCC3)N(C2=O)C C15572300
Cc1cccc(c1NC(=O)C[C@H]2C(=O)N(/C(=N/c3ccc(cc3)[N+](=O)[O-])/S2)CCOC)C C15979153
Cc1ccc(cc1NC(=O)COC(=O)c2c(oc(c2C#N)n3cccc3)C)C(=O)OC C17187458
Cc1c(c(on1)C)S(=O)(=O)N(C)CC(=O)Nc2c(c3c(s2)C[C@H](CC3)C)C(=O)OC C17480838
Cc1cc(c(n1Cc2ccco2)C)C(=O)O[C@@H](C)C(=O)Nc3ccc(c(c3)[N+](=O)[O-])F C17601250
C[C@@H](C(=O)Nc1ccc(cc1)OC)OC(=O)Cn2cnc3c4ccccc4oc3c2=O C18461105
Cc1c(c(n(n1)C)C)NC(=O)[C@H](C)Sc2nnnn2c3ccc(cc3)OC(F)(F)F C18962824
CNS(=O)(=O)c1ccc(cc1)CCC(=O)N2CCN(CC2)c3ccccc3[N+](=O)[O-] C19598548
C[NH+](C)CCCN1[C@@H](C(=C(C1=O)[O-])C(=O)c2cc3ccccc3o2)c4cccc(c4)[N+](=O)[O-] C20150110
Cc1c(n(c(c1C#N)NC(=O)CSc2nnnn2C3CCCC3)c4ccc(cc4)OC)C C22188122
CC[C@@H](C(=O)Nc1cc(on1)C)Sc2nnc(n2C[C@@H]3CCCO3)N4CCC(CC4)C C22328108
C[C@H](C(=O)Nc1cccc(c1)S(=O)(=O)N(C)C)Oc2ccc(cc2Cl)[N+](=O)[O-] C23552485
COc1ccccc1NC(=O)Cc2nc(on2)COC(=O)C3=Cc4ccccc4OC3 C28038264
CC[C@H](C(=O)Nc1cc(on1)C)OC(=O)c2cc(nc3c2c(no3)C)c4cc(sc4C)C C32869708
CCONC(=O)c1csc(n1)CSc2nnc(n2c3ccccc3OC)c4ccco4 C33385835
C[C@H](c1ccccc1)Nc2cc(ccc2[N+](=O)[O-])N3CCN(CC3)S(=O)(=O)N(C)C C09720453
C[C@@H](CNC(=O)CCc1nnc2n1nc(cc2)N3CCC4(CC3)OCCO4)c5ccccc5 C09745437
Cc1ccc(cc1)C2=NN([C@@H](C2)c3ccco3)C(=O)COC(=O)[C@H](C)NC(=O)c4ccco4 C39223131
Cc1nc(on1)c2ccc(cc2)C(=O)OCC(=O)N[C@@H](c3ccc4c(c3)OCCO4)C(C)C C39551760
CCCCC\1=CN=C2[C@@H](/C1=N/OCC(=O)Nc3ccc(cc3)F)C(=O)N(C(=O)N2C)C C39728585
CCn1c(nnc1SCC(=O)c2ccc(cc2)[N+](=O)[O-])[C@@H](C)NC(=O)c3ccccc3F C39768285
CC\1=C(C(=O)N(C(=O)/C1=C\Nc2ccc(c(c2)C(F)(F)F)[N+](=O)[O-])CCCOC)C#N C39894278
CCCS(=O)(=O)N1CCC(CC1)NC(=O)c2ccc(c(c2)[N+](=O)[O-])N3CCC[C@H](C3)C C46756970
Cc1c(c(n2c(n1)nc(n2)C(F)(F)F)C)CCC(=O)Nc3ccc(cc3)Oc4cnccn4 C46847476
Cc1cccc(c1)Cn2c(nc3c2nccc3)CNS(=O)(=O)c4ccc(cc4)[N+](=O)[O-] C47146528
Cc1ccc(cc1)S(=O)(=O)N2CCCC[C@H]2CCNC(=O)c3cccc(c3)n4cnnn4 C49486826
c1cc[nH+]c(c1)N2CCN(CC2)Cc3ccc(cc3)[N-]S(=O)(=O)c4ccc(cc4)[N+](=O)[O-] C38907221
CC(=O)O[C@@H]1CC(=O)N(C1=O)c2ccc(c(c2)[N+](=O)[O-])NCCc3ccc(cc3)Cl C20740495
C[C@H](C(=O)Nc1cccnc1Cl)OC(=O)c2cc(nc3c2cnn3C(C)C)c4ccco4 C11046847
CNS(=O)(=O)c1cc(n(c1)C)C(=O)OCc2nc(no2)c3cccc(c3)C(F)(F)F C58521729
c1cc(c(cc1C(F)(F)F)[N+](=O)[O-])NCCC(=O)N2CCc3c2cc(cc3)[N+](=O)[O-] C58522171
Cc1ccc(cc1)[C@H](CNC(=O)c2cc(ccc2N3CCOCC3)[N+](=O)[O-])N4CCOCC4 C59787337
CCC[C@H](C(=O)N1CCc2c(ccs2)C1)NC(=O)c3ccc(c(c3)[N+](=O)[O-])n4ccnc4 C60373243
Cc1cccc(c1)N2[C@@H](N=C3C(=CN=N3)C2=O)SCC(=O)Nc4ccc(cc4OC)OC C63720366
CCc1nc(no1)CN2c3cc(c(cc3OCC2=O)S(=O)(=O)NCc4cccc(c4)C)C C65022741
C[C@@H](Cc1ccco1)NC(=O)c2nc(no2)c3ccc(cc3)S(=O)(=O)N4CCCCC4 C65319167
C[NH+](Cc1ccc(cc1)OCC=C)CC(=O)NCc2ccc(cc2)S(=O)(=O)N3CCOCC3 C08772412
Cc1ccc(cc1)OCC[NH+](C)CC(=O)Nc2ccc(cc2)S(=O)(=O)N3CCOCC3 C08852631
Cc1ccc(cc1S(=O)(=O)N2CCOCC2)NC(=O)C[NH+](Cc3cccs3)C[C@@H]4CCCO4 C09585102
CCOC(=O)c1ccc(cc1)NC(=O)CSc2c3c(n(c(=O)n2)CC[NH+](C)C)CCC3 C09745366
CC[NH+](CC)CCCn1c2c(c(nc1=O)SCC(=O)Nc3ccc(cc3)C(=O)OCC)CCC2 C09746180
c1ccc(cc1)c2nnc(n2Cc3ccco3)SCC(=O)Nc4ccc(cc4)C[NH+]5CCOCC5 C09834257
CC(C)[NH+]1CCc2c(sc(c2C(=O)OC)NC(=O)CCCS(=O)(=O)c3ccc(cc3)OC)C1 C09911747
COC(=O)c1c(cc(=O)n2c1CC[NH+](CC2)Cc3cccc(c3)OCCO)OCCc4cccs4 C11872149
C[C@H](CNC(=O)c1cn2ccccc2n1)Oc3cccc(c3)C[NH+]4CCc5cc(c(cc5C4)OC)OC C12050922
CC(C)c1ccc(cc1)OCC(=O)NCCS(=O)(=O)N2CCN(CC2)c3cccc[nH+]3 C12444792
c1cc(oc1)[C@@H](C(=O)NC2CCCC2)N(Cc3cccs3)C(=O)c4ccc(o4)C[NH+]5CCOCC5 C12703395
c1cc(oc1)[C@H](C(=O)NC2CCCC2)N(Cc3cccs3)C(=O)c4ccc(o4)C[NH+]5CCOCC5 C12703400
COc1ccccc1OCCNC(=O)CSc2nnc(n2c3ccc(cc3)F)C[NH+]4CCCCC4 C12527631
C[C@@H](c1nnc(n1c2ccccc2)SCC(=O)NCCOc3ccccc3OC)[NH+]4CCCCC4 C12527633
CC[C@@H](c1nnnn1Cc2ccco2)[NH+](Cc3cccs3)Cc4cc5ccc(c(c5[nH]c4=O)C)C C13065127
CC[NH+](CC)CCN(CC)C(=O)c1c(c2c(ncnc2s1)NC[C@@H]3CCS(=O)(=O)C3)C C14883596
Cc1c(c(sc1C(=O)OC)NC(=O)C[NH+](C)CCOc2ccc(cc2)F)C(=O)OC C15101780
CCOC(=O)c1c(oc2c1c(nc(n2)C)NCCC[NH+](Cc3ccco3)C4CCCC4)C C15727453
CC[NH+](CC)CCC/N=C(/N(Cc1ccco1)Cc2cc3cc4c(cc3nc2O)OCCO4)\S C08685681
CCOc1cc(ccc1OCc2ccc(nc2)Cl)C[NH2+]CCSc3nnnn3C C20875282
CCN(CC)S(=O)(=O)c1cccc(c1)NC(=O)C[NH+](C)Cc2ccc(c(c2)OC)OC(F)F C21921380
CCC[NH+](Cc1nnc(o1)c2cccs2)CC(=O)Nc3cccc(c3)N4CCCC4=O C22060706
CC[NH+](CC)[C@H](CNC(=O)C1CCN(CC1)S(=O)(=O)c2ccccc2C#N)c3cccc(c3)OC C22700816
CCN(CC)C(=O)c1cccc(c1)NC(=O)CSc2nnc(n2c3ccc(cc3)F)[C@@H](C)[NH+](C)C C24143661
CCOc1ccc(cc1S(=O)(=O)N(C)C)NC(=O)C[NH+](C)Cc2ccccc2OC(F)(F)F C25254174
CC(C)[C@H](CNC(=O)CCc1nc2cc(ccc2n1C)S(=O)(=O)N(C)C)[NH+](CC=C)CC=C C32810027
CC[NH+](CC)CCC[C@@H](C)NC(=O)c1coc(n1)CSc2nnc(n2c3ccc(cc3)C)C C33716943
CCN1C2=C([C@@H](NC1=O)c3ccsc3)C(=O)N(C2)CC(=O)N(CC[NH+](C)C)Cc4ccccc4 C34791752
CC[NH+](CC)CCC[C@H](C)N1CC2=C(C1=O)[C@@H](NC(=O)N2C)c3cc(cc(c3)OC)OC C35211288
CC[NH+](CC)CCC[C@H](C)N1CC2=C(C1=O)[C@H](NC(=O)N2C)c3cc(cc(c3)OC)OC C35211291
Cc1cc(cc(c1)OCC(=O)c2ccc3c(c2)N(C(=O)CO3)CCCC(=O)NCC[NH+](C)C)C C35797174
CC(C)(C)OC[C@@H](C[NH+](CCCOC)Cc1c(noc1N2CCOCC2)c3ccc(cc3)F)O C36249714
CC(=O)Nc1ccc(cc1)S(=O)(=O)Oc2cccc(c2)CN(CC[NH+](C)C)C(=O)C3CCC3 C37400091
C=CCC[C@@H](CN1CC[NH+](CC1)Cc2nc(co2)C(=O)N3CCN(CC3)c4ccc(cc4)F)O C34677706
CCCC[C@H](CN1CC[NH+](CC1)Cc2nc(co2)C(=O)N3CCN(CC3)c4c(cccc4C)C)O C34677783
CCn1cc(c(=O)c2c1ccc(c2)S(=O)(=O)N(C)C3CCCCC3)C(=O)NCC[NH+](CC)CC C08596722
COc1ccc(c(c1)OC)S(=O)(=O)NC[C@H](c2ccco2)[NH+]3CCN(CC3)c4ccc(cc4)F C38597832
C[C@@H]1C(=C(N=N1)C)C[NH+](C)Cc2ccc3c(n2)S[C@@H]([C@@H]3NC(=O)Cc4ccccc4F)C(=O)OC C39485950
Cc1ccc(cc1C)OC[C@@H](C[NH+](Cc2cc(c(c(c2)OC)OC)OC)[C@@H]3CCS(=O)(=O)C3)O C40314933
COc1ccccc1OCCNC(=O)C2CC[NH+](CC2)Cc3nnc(o3)c4ccccc4 C41271727
CCn1c2ccc(cc2nc1CCC(=O)NC[C@@H](c3ccccc3)[NH+](CC)CC)S(=O)(=O)N(C)C C45874045
COc1ccc(c(c1)OC)CN(CCCn2cc[nH+]c2)C(=S)Nc3ccc(cc3OC)OC C59080840
CCN(CC)S(=O)(=O)c1ccc2c(c1)nc(n2C)CCC(=O)NC[C@@H]3CCC[NH+](C3)C(C)C C60207536
CCn1c2ccc(cc2nc1CCC(=O)NC[C@@H]3CCC[NH+](C3)C(C)C)S(=O)(=O)N(C)C C60207540
CC(C)(C)OC(=O)N(C)C[C@H]1CCC[NH+](C1)C[C@@H](COc2ccc(cc2)C(=O)OC)O C60339711
C[C@@H]1C(=C(N=C1C(=O)N2CCC(CC2)CC(=O)NCC[C@@H](C)[NH+]3CCCC3)C)C(=O)OC C64714629
CC[NH+](CC)CCCNC(=O)C1CCN(CC1)C(=O)CCC2=C([C@@H](N=C2C)C(=O)OCC)C C64732342
CCOC(=O)[C@@H]1C(=C(C(=N1)C)CCC(=O)N2CCC(CC2)C(=O)NCCC[NH+]3CCCCCC3)C C64732612
CC[NH+](CC)CCCNC(=O)[C@@H]1CCCN(C1)C(=O)CCC2=C([C@@H](N=C2C)C(=O)OCC)C C64732815
CCOC(=O)[C@H]1C(=C(C(=N1)C)CCC(=O)N2CCC[C@@H](C2)C(=O)NCCC[NH+]3CCCCCC3)C C64732978
CCOCCCNC(=O)[C@H](c1ccc(cc1)Cl)[NH+]2CCN(CC2)C(=O)c3ccco3 C04099840
CN1CCCc2c1ccc(c2)[C@H](CNS(=O)(=O)c3ccc(c(c3)OC)OC)[NH+](C)C C08798786
CCCN1c2ccccc2[C@@]3(C1=O)C(=C(C(=O)N3CCC[NH+](C)C)O)C(=O)c4ccc(cc4)F C09283179
c1ccc2c(c1)CC[NH+](C2)Cc3cc(=O)c(co3)OCC(=O)Nc4ccc(cc4)OC(F)(F)F C09287145
Cc1ccc2c(c1)-c3c(cnn3CC(=O)NCCC[NH+](Cc4ccco4)C5CCCC5)CO2 C09777074
C[C@H](COC)NC(=O)CSc1nnc(n1c2ccc(cc2)F)[C@@H](C)[NH+]3CCCCC3 C11416048
C[C@@H](c1nnc2n1CC[NH+](CC2)Cc3ccc(cc3)N(C)C)NC(=O)CCc4ccccc4 C11840756
COc1c(cc2c(c1OC)OCO2)C[C@@H]3CC(=NO3)C[NH2+]CCc4ccc(cc4)Cl C12418037
CCOC(=O)[C@]1([C@@H]2[C@@H]([C@@H]([NH2+]1)c3ccco3)C(=O)N(C2=O)c4ccccc4F)CCSC C12497579
C[NH+](CC(=O)Nc1ccccc1C(F)(F)F)CC(=O)N2Cc3ccccc3C[C@H]2C(=O)OC C12786458
C[NH+](C)[C@H](CNC(=O)C1CCN(CC1)S(=O)(=O)c2ccccc2F)c3ccccc3OC C14514659
Cc1cc(c(n1[C@H]2CCS(=O)(=O)C2)C)C(=O)C[NH+](C)CC(=O)Nc3ccccc3C(F)(F)F C15446314
CC(C)[C@H](c1ccc2c(c1)OCCCO2)NC(=O)C[NH+](Cc3ccco3)Cc4ccco4 C16418580
CN(C)c1ccc(cc1)[C@@H](CNS(=O)(=O)c2cc(ccc2OC)OC)[NH+]3CCCC3 C21042701
CN(C)c1ccc(cc1)[C@H](CNS(=O)(=O)c2cc(ccc2OC)OC)[NH+]3CCCC3 C21042708
Cc1c(c(n2c(n1)nc(n2)C(F)(F)F)C)CCC(=O)NC[C@H](c3cccc(c3)F)[NH+](C)C C22462869
C[C@H]1C[C@@H](CN(C1)C(=O)CN2CC[NH+](CC2)CC(=O)NCCCN(C)c3ccccc3)C C22935587
COc1ccccc1CCCNC(=O)[C@H]2CCC[NH+](C2)Cc3nc(no3)c4cccs4 C31057167
C[NH+](C)[C@H](CNC(=O)[C@@H]1CCCN(C1)C(=O)c2ccccc2OC(F)F)c3ccco3 C30017072
CCN(CC)S(=O)(=O)c1ccc(cc1)S(=O)(=O)NCC[NH+]2C[C@H](C[C@@H](C2)C)C C32929500
CCC(C)(C)c1ccc2c(c1)N(C(=O)CO2)Cc3nc(cs3)C(=O)NCC[NH+](C)C C33468801
CC[NH+](CC)CCN(CC(=O)Nc1cc(on1)C)C(=O)c2ccc(c(c2)Cl)Cl C35345091
C[NH+](C)CCNC(=O)[C@H](C1CCCC1)N2CCN(CC2)C(=O)COc3ccc(cc3)Cl C35776075
c1cc(oc1)CNC(=O)c2coc(n2)C[NH+]3CCN(CC3)Cc4ccc(cc4)C(F)(F)F C34677931
CN(C)c1ccc(cc1)[C@@H](CNC(=O)c2ccc(c(c2OC)OC)OC)[NH+]3CCCC3 C38635829
CCOc1ccc2=[NH+]C(=O)[C@@H](C=c2c1)CN(CCCO)S(=O)(=O)c3ccccc3Cl C39325473
CCOCCCNC(=O)CSC1=N[C@@H]2C(=c3cc(ccc3=[NH+]2)Br)N=N1 C39981184
COc1ccccc1CCNC(=O)c2coc(n2)CN3CC[NH+](CC3)Cc4ccsc4 C40415699
CC[NH+](CC)[C@@H](CNC(=O)c1c2c(n(n1)[C@@H]3CCS(=O)(=O)C3)CCCC2)c4ccccc4 C40988326
CCN(CC)S(=O)(=O)c1ccc(cc1)C(=O)NCC2CC[NH+](CC2)Cc3cccn3C C43973824
CN(C)S(=O)(=O)N(C)c1ccc(cc1)C(=O)NCc2ccc(cc2)C[NH+]3CCCCC3 C44874847
CCc1ccc(cc1)N(CC(=O)NCc2ccc(cc2)n3cc[nH+]c3C)S(=O)(=O)C C44904826
c1ccc(cc1)N2CC[NH+](CC2)CCNC(=O)c3ccc(o3)CS(=O)(=O)c4ccccc4 C46771825
Cc1ccc(cc1)Cn2c(c(c(n2)C)C[NH2+]CCCn3c(=O)n4c(n3)CCCC4)Cl C48302122
c1cc(oc1)CN(Cc2ccc(cc2)C(=O)NC3CC3)Cc4cc(=O)n5ccsc5[nH+]4 C26926606
C=CC[NH+]1CCN(CC1)c2ccc(cc2)NC(=O)CSc3nnc(o3)Cc4ccccc4 C33739867
CC[NH+](CC)[C@H](CNC(=O)c1cccc(c1)S(=O)(=O)N2CCCCC2)c3ccco3 C60157232
Cc1c(c(=O)[nH]c(n1)c2ccncc2)CCC(=O)N(CC[NH+](C)C)Cc3ccc(c(c3)F)F C60319187
COc1cccc(c1OC)[C@@H](CNC(=O)[C@@H]2CC(=O)N(C2)C3CC3)C4=c5ccccc5=[NH+]C4 C63403900
COc1ccc(cc1)/C=C/2\C(=O)N(C(=O)S2)CCC(=O)NCCC3=c4ccccc4=[NH+]C3 C63478274
COc1ccc2=C(C[NH+]=c2c1)CCNC(=O)CCN3C(=O)/C(=C\c4ccccc4)/SC3=O C63478621
CC(C)OCCCN1C(=O)c2ccc(cc2C1=O)C(=O)NCCC3=c4ccccc4=[NH+]C3 C63782060
c1ccc2=[NH+]CC(=c2c1)c3nnc(n3C[C@@H]4CCCO4)SCC(=O)NCc5ccc(cc5)F C63796297
COCCN1C[C@@H](C=CC1=O)C(=O)NC[C@H](c2ccc(cc2)OC)C3=c4ccccc4=[NH+]C3 C63959759
Cc1c(c(on1)C)CC(=O)NC[C@@H](c2cccc(c2OC)OC)C3=c4ccccc4=[NH+]C3 C64046636
CN(C)S(=O)(=O)c1ccc2c(c1)C[C@H](N2CC=C)C(=O)NCCC3=c4ccccc4=[NH+]C3 C64507198
CCn1c2ccc(cc2cc1C(=O)NCCC[NH+]3CCC[C@H](C3)C)S(=O)(=O)N(C)C C35561298
C[NH+](C)CCNC(=O)c1cc2cc(ccc2n1Cc3ccccc3)S(=O)(=O)N(C)C C35561345
Cn1c(=O)c2c(cn1)c3ccccc3n2CCCC(=O)NCC[NH+](C)Cc4ccccc4 C35397010
CCCNc1cc(ncn1)N2CCC[C@H](C2)CCC(=O)N3CCC[C@@H](C3)C[NH+]4CCCC4 C65244915
CCC[NH+](Cc1nnc(o1)c2ccco2)[C@@H](C)C(=O)Nc3ccc(cc3)N4CCOCC4 C08747246
CCOC(=O)c1ccc(cc1)NC(=O)COc2coc(cc2=O)C[NH+]3CCN(CC3)c4ccccc4 C09286287
C[NH+](C)CCCn1c2c(c(nc1=O)SCC(=O)Nc3ccccc3[N+](=O)[O-])CCCC2 C09325025
CC[C@H]1CCCC[NH+]1Cc2ccc(o2)CNC(=O)CCc3nnc4n3nc(cc4)N5CCCC5 C09431010
CCC[NH+](Cc1nnc(o1)c2ccco2)CC(=O)Nc3ccc(cc3)S(=O)(=O)N4CCCC4 C09455302
CCOc1ccccc1C[NH+]2CCc3nnc(n3CC2)CNC(=O)c4ccc(o4)COC C11868523
CC(C)Oc1ccc(cc1)C[NH+]2CCc3nnc(n3CC2)CNC(=O)c4ccc(o4)COC C11880839
CN(C)c1ccc(cc1)[C@H](CNC(=O)c2cc(c(cc2[N+](=O)[O-])OC)OC)[NH+]3CCCC3 C09572860
Cc1ccc(o1)C[NH+]2C[C@H](C[C@H]2C(=O)NCCc3ccccc3)n4cc(nn4)C(=O)OC C12198135
Cc1c(ccc(c1OC)C[NH+]2CCc3nnc(n3CC2)[C@H](C(C)C)NC(=O)COC)OC C12210769
COCc1ccc(o1)C[NH+]2CCc3nnc(n3CC2)CCNC(=O)c4ccc(cc4)OC C12513460
CCC(C)(C)NC(=O)[C@H](c1cccs1)N(CC[NH+]2CCOCC2)C(=O)Cn3c4ccccc4nn3 C13032555
CCc1ccc2c(c1)cc(c(=O)[nH]2)C[NH+](Cc3ccco3)[C@@H](CC)c4nnnn4CC(=O)OCC C13063710
CC[C@@H](c1nnnn1CC(=O)OCC)[NH+](Cc2cccs2)Cc3cc4ccc(cc4[nH]c3=O)C C13063902
CC[C@H](c1nnnn1CCOC)[NH+](Cc2cc3cc4c(cc3[nH]c2=O)OCCO4)C5CCCCC5 C13064480
CC[C@@H](c1nnnn1C[C@@H]2CCCO2)[NH+](Cc3ccco3)Cc4cc5c(cc(cc5[nH]c4=O)C)C C13064859
CC[C@H](c1nnnn1CCOC)[NH+](Cc2ccco2)Cc3cc4c(ccc(c4[nH]c3=O)C)C C13065292
Cc1ccc2cc(c(=O)[nH]c2c1)[C@@H](c3nnnn3CCOC)[NH+](Cc4ccc(cc4)F)Cc5ccco5 C06409865
CCOC(=O)Cn1c(nnn1)[C@H](C(C)C)[NH+](Cc2cc3cc(ccc3[nH]c2=O)OC)C4CCCC4 C13498662
CC(C)[C@H](c1nnnn1CCOC)[NH+](Cc2cc3cc(ccc3[nH]c2=O)OC)C4CCCC4 C13498696
CC[C@@H](c1nnnn1CC(=O)OCC)[NH+](Cc2cc3cc(ccc3[nH]c2=O)C)C4CCCC4 C13501153
CC[C@H](c1nnnn1CC(=O)OCC)[NH+](Cc2cc3cc4c(cc3[nH]c2=O)OCO4)C5CCCC5 C13501204
C[NH+](C)CCCNc1c(nc(o1)c2ccc(c(c2)S(=O)(=O)N3CCCCC3)OC)C#N C13690530
c1ccc(cc1)S(=O)(=O)Cc2nc(on2)C(=O)NCC[NH+](Cc3ccco3)C4CCCC4 C15786769
CC[NH+](CC)CCC[C@@H](C)N(CC(=O)Nc1cc(on1)C)C(=O)c2ccc(c(c2)[N+](=O)[O-])C C16646145
CC[NH+](CC)CCCn1c(n[nH]c1=S)c2cccc(c2)Cn3c(c(c(n3)C)[N+](=O)[O-])C C19638939
c1cc(oc1)[C@H](CNC(=O)CCCn2c3ccc(cc3oc2=O)[N+](=O)[O-])[NH+]4CCCCC4 C20936148
CCOC(=O)N1CCN(CC1)C(=O)C[NH+](C)CC(=O)Nc2ccc(cc2)OC(F)(F)F C21334919
Cc1ccc(cc1)n2c(nnn2)COc3ccc(cc3OC)C[NH2+]CCCSc4nnnn4C C22108432
CC[C@@H]1CCCC[NH+]1CCCNC(=O)CN(c2cc(ccc2OC)[N+](=O)[O-])S(=O)(=O)C C22367222
CC[C@@H]1CCCC[NH+]1CCCNC(=O)CN(c2ccc(cc2)S(=O)(=O)N(C)C)S(=O)(=O)C C22401840
CCN(CC)C(=O)C[NH+]1CCN(CC1)C(=O)/C=C/c2ccc(cc2)S(=O)(=O)NCc3ccco3 C27164112
CN(c1ccc(cc1)[N+](=O)[O-])C(=O)C[NH+](Cc2ccc(cc2)C(=O)NC3CC3)Cc4ccco4 C27576292
COc1ccc(cc1OC)c2nc(on2)C[NH+]3CCC(CC3)C(=O)NCCCSCc4ccco4 C30981901
COc1ccc(c(c1)OC)NC(=O)N(CCCn2cc[nH+]c2)Cc3ccc(cc3)[N+](=O)[O-] C34945336
CCCC(=O)OC[C@H](C[NH+](Cc1ccco1)Cc2c(noc2N3CCOCC3)c4ccccc4)O C35760582
CC[NH+](CC)CCNC(=O)[C@@H](C1CCCC1)N2CCN(CC2)C(=O)c3ccc(cc3)[N+](=O)[O-] C36256331
CCn1c2ccc(cc2nc1CCC(=O)NC[C@H](c3ccco3)[NH+](C)C)S(=O)(=O)N(C)C C36329951
CCCCn1c2ccc(cc2nc1CCC(=O)NC[C@@H](c3ccco3)[NH+](C)C)S(=O)(=O)N(C)C C36329952
CCC[C@@H](c1nnnn1C[C@H]2CCCO2)[NH+](Cc3cc4cc(c(cc4[nH]c3=O)C)C)C[C@@H]5CCCO5 C33937271
CCC[C@H](CN1CC[NH+](CC1)Cc2nc(co2)C(=O)N3CCC[C@@H](C3)C(=O)N(CC)CC)O C34677677
Cc1c(cc(o1)c2nc(c(o2)NCC[NH+](C)C)C#N)S(=O)(=O)N(C)Cc3ccccc3 C40284999
CCCCNC(=O)CN1CCN(CC1)C(=O)C2CC[NH+](CC2)Cc3nc(no3)c4ccccc4 C40926799
CC(C)NC(=O)CN1CCN(CC1)c2ccc(c[nH+]2)OCC3CCN(CC3)C(=O)OC(C)C C49068361
COc1ccc(cc1)[C@@H](CNS(=O)(=O)c2cc(ccc2OC)[N+](=O)[O-])[NH+]3CCCC3 C30495867
COc1ccc(cc1)n2c(nnn2)SCC(=O)Nc3ccccc3N4CC[NH+](CC4)CC=C C33701656
C[NH+](C)CCOc1cccc(c1)CNC(=O)CCCn2c3ccc(cc3oc2=O)[N+](=O)[O-] C59350446
CCOc1ccccc1CN(CCCn2cc[nH+]c2)C(=O)Nc3nnc(s3)c4ccccn4 C59351202
Cc1ccc(cc1S(=O)(=O)N2CCOCC2)NC(=O)[C@@H](C)OC(=O)CCC3=c4ccccc4=[NH+]C3 C63122492
CN(C)S(=O)(=O)c1ccc2c(c1)nnn2CCC(=O)NCCC[NH+]3CCCCCC3 C64889355
CCc1ccc2c(c1)cc(c(=O)[nH]2)C[NH+](CCCO)Cc3nnnn3Cc4ccco4 C04847469
Cc1cc2cc(c(=O)[nH]c2cc1C)C[NH+](CCO)[C@@H](c3nnnn3CCOC)C(C)C C04848022
Cc1cc(n(n1)C)C[NH2+]CCCN(C(=O)[C@@H]2CCCN2C(=O)C)C(=O)OC(C)(C)C C06688367
CC[NH+](CC)CCN1[C@@H](C(=C(C1=O)O)C(=O)c2c(c([nH]c2C)C(=O)OC)C)c3ccco3 C06498986
c1ccc(cc1)N2CC[NH+](CC2)[C@H](CNC(=O)C(=O)NCCCn3ccnc3)c4ccco4 C09828858
COC(CNC(=O)C(=O)NC[C@@H](c1ccco1)[NH+]2CCN(CC2)c3ccccc3F)OC C09828925
C[NH+](C)[C@H](CNC(=O)C(=O)Nc1ccc(cc1C#N)[N+](=O)[O-])c2ccc(c(c2)OC)OC C10080341
C[NH+](C)[C@@H](CNC(=O)C(=O)Nc1ccc(c(c1)OC)OC)c2ccc(c(c2)OC)OC C10080724
Cc1ccc(c(c1)[N+](=O)[O-])NC(=O)C(=O)NC[C@H](c2ccc(c(c2)OC)OC)[NH+](C)C C10080927
Cc1c(scn1)CN(Cc2ccccc2)C(=O)CCn3c(nnn3)C[NH+]4CCOCC4 C12057492
C[NH+](C)CCCNC(=O)C(=O)NC[C@@H]1N(CCO1)S(=O)(=O)c2ccc(cc2)Br C12080807
COCCNC(=O)NC(=O)CSc1nnc(n1c2ccccc2)C[NH+]3CCCCC3 C12135591
Cc1ccc(o1)c2nnn(n2)CC(=O)N(CC[NH+]3CCOCC3)CC(=O)NC(C)(C)C C12476320
Cc1cc(c2cc(c(=O)[nH]c2c1)C[NH+](CCO)Cc3nnnn3Cc4ccc(cc4)OC)C C13033430
CCOC(=O)Cn1c(nnn1)C[NH+](CCCO)Cc2cc3c(cc(cc3[nH]c2=O)C)C C13033461
Cc1cccc2c1[nH]c(=O)c(c2)C[NH+](CCCO)Cc3nnnn3Cc4ccc(cc4)OC C13065357
Cc1ccc2c(c1)cc(c(=O)[nH]2)[C@@H](c3nnnn3C[C@@H]4CCCO4)[NH+](Cc5ccco5)C[C@@H]6CCCO6 C06408763
CC[C@H](c1nnnn1C(C)(C)CC)[NH+](CCO)Cc2cc3cc(ccc3[nH]c2=O)OCC C13495977
CCOC(=O)Cn1c(nnn1)[C@@H](C(C)C)[NH+](CCO)Cc2cc3c(ccc(c3[nH]c2=O)C)C C13499206
Cc1ccc2c(c1)cc(c(=O)[nH]2)C[NH+](CCCO)[C@H](c3nnnn3Cc4ccco4)C(C)C C13500557
CCOc1ccc2c(c1)cc(c(=O)[nH]2)C[NH+](CCCO)[C@H](c3nnnn3CCOC)C(C)C C13510436
CC(=O)Nc1ccc(cc1)C[NH+]2CCc3c(c(nn3CC4CC4)C(=O)NCCC(=O)OC)C2 C14747227
COc1cccc(c1OC)[C@H](c2nnnn2C[C@H]3CCCO3)N4CC[NH+](CC4)CC=C C19567467
c1ccc(cc1)CN2CC[NH+](CC2)Cc3nc(co3)C(=O)NCCSc4cn[nH]n4 C19740488
CN(Cc1cc([nH]n1)C2CC2)C(=O)C[C@@H]3C(=O)NCC[NH+]3Cc4ccc(cc4OC)OC C20568779
CCCCN1C(=O)c2cc(nn2C[C@]1(C)C(=O)NC3CCCC3)C(=O)NCC[NH+]4CCCC4 C21531067
COCCOc1ccc(cc1NC(=O)C[NH+]2CCNC(=O)[C@@H]2CC(=O)OC)C(F)(F)F C21842399
c1cc[nH+]c(c1)CC[C@@H]2CCCCN2C(=O)CCCn3c(nnn3)CN4CCOCC4 C23144825
CCOc1ccc(cc1OCC)NC(=O)C[NH+](C)CC(=O)Nc2c(c(c(o2)C)C)C#N C29122101
CC(C)NS(=O)(=O)c1ccc(nc1)N[C@H](c2cc(cc(c2)OC)OC)c3[nH+]ccn3C C32863493
CC(=C)CNc1[n+](c(cs1)c2cc(ccc2OC)OC)/N=C/c3ccc(o3)[N+](=O)[O-] C35526416
CCOC(=O)c1c(c2c(=O)[nH]c(nc2s1)C[NH+](Cc3ccco3)C[C@H](COC)O)C C35747026
COc1ccc(cc1)NC(=O)c2coc(n2)C[NH+]3CCN(CC3)C[C@H](COCC#C)O C35841590
Cc1c2c(=O)[nH]c(nc2sc1C(=O)OC(C)C)C[NH+](CCOC)C[C@@H](COC(C)C)O C36206816
Cc1c2c(=O)[nH]c(nc2sc1C(=O)OC)C[NH+](Cc3ccco3)C[C@H](COCC=C)O C36207518
CC[C@@H](c1nnnn1C[C@H]2CCCO2)[NH+](Cc3ccco3)Cc4cc5cc6c(cc5[nH]c4=O)OCO6 C33937159
C[NH+](C)CCNC(=O)CCNC(=O)c1cc2n(n1)CCCN(C2=O)Cc3ccc(cc3)F C37575831
CC[C@@H](C)CNC(=O)c1coc(n1)C[NH+]2CCN(CC2)C[C@H](CN3CCOCC3)O C34677406
Cc1ccc2c(c1)cc(c(=O)[nH]2)C[NH+](CCCO)[C@@H](C)c3nnnn3Cc4ccco4 C04850425
CC[C@H](c1nnnn1C[C@@H]2CCCO2)[NH+](CCCO)Cc3cc4cccc(c4[nH]c3=O)C C13879220
CC[C@@H](c1nnnn1C[C@@H]2CCCO2)[NH+](CCCO)Cc3cc4cccc(c4[nH]c3=O)C C13151219
CCOC(=O)C[C@@H]1C(=O)N(CCN1)CC(=O)NC2=c3cc(ccc3=[NH+][C@@H]2C(=O)OC)Cl C38918345
c1ccc(cc1)CCn2c(nnn2)C[NH+](CCO)Cc3cc4cc5c(cc4[nH]c3=O)OCCO5 C01373922
c1ccc(c(c1)N2CCN(CC2)[C@H](CNC(=O)C(=O)NCCCn3cc[nH+]c3)c4cccnc4)F C17177874
CC[NH+](CC)Cc1ccc(cc1)CNC(=O)C(=O)Nc2cccc(c2)c3nnnn3C4CC4 C59119689
CC[NH+](CC)[C@@H](CNC(=O)CNS(=O)(=O)c1cn(c(n1)C)C)c2cccc(c2)OC C60342520
c1cc(cc(c1)S(=O)(=O)/N=C/2\CCCN2)NC(=O)C[NH+](Cc3ccco3)Cc4ccco4 C15448525
COc1ccc(c(c1)F)[C@@H]2c3c([nH]c[nH+]3)CCN2C(=O)N[C@@H](CCC(=O)OC)C(=O)OC C20725482
CCCCN1C(=O)/C(=C(/C)\N[C@@H](CC2=c3ccccc3=[NH+]C2)C(=O)OC)/C(=O)NC1=O C63425933
C[C@H]1C(=c2ccccc2=[NH+]1)C(=O)[C@@H](C)OC(=O)CCCn3c4ccc(cc4oc3=O)[N+](=O)[O-] C64138820
Cc1ccc(cc1)S(=O)(=O)N(C[C@@H](C[NH+]2CCOCC2)O)c3cccc(c3)[N+](=O)[O-] C06189044
CCOC(=O)C1CC[NH+](CC1)[C@@H](c2cc3cc(c(cc3[nH]c2=O)C)C)c4nnnn4CCOC C06194612
CCOC(=O)C1CC[NH+](CC1)[C@H](c2cc3cc(ccc3[nH]c2=O)C)c4nnnn4C[C@@H]5CCCO5 C06194771
C[C@H](c1nnc(n1c2ccc(cc2)OC)SCC(=O)NC(=O)c3cccn3C)[NH+]4CCCCC4 C08965700
C[NH+](C)CCNS(=O)(=O)c1ccc(c(c1)[N+](=O)[O-])Oc2ccc(cc2)c3nnco3 C09318367
C[NH+](C)CCCn1c2c(c(nc1=O)SCC(=O)Nc3cccc(c3)[N+](=O)[O-])CCC2 C09745876
CN1CCc2c1ccc(c2)[C@H](CNC(=O)c3cc(c(cc3[N+](=O)[O-])OC)OC)[NH+](C)C C08963084
CC(C)[C@H](c1nnc2n1CC[NH+](CC2)Cc3cc(cc(c3)OC)OC)NC(=O)COC C11783966
c1ccc2c(c1)cnn2CCCNC(=O)Cn3c(nnn3)C[NH+]4CCc5ccccc5C4 C11844625
CC(C)[C@@H](c1nnc2n1CC[NH+](CC2)Cc3cc(ccc3OC)OC)NC(=O)COC C11869055
CC(C)C[C@@H](c1nnc2n1CCN(CC2)C(=O)COc3ccc(cc3)OC)NC(=O)C[NH+](C)C C12055791
COC(=O)c1ccc(cc1)C[NH+]2CCc3nnc(n3CC2)CCNC(=O)c4ccco4 C12165028
COc1cc(=O)n2c(c1C(=O)NCCCn3cccn3)CC[NH+](CC2)Cc4cc5ccccc5o4 C12197725
CC(C)C(=O)N[C@H](C)c1nnc2n1CC[NH+](CC2)Cc3c(cc(cc3OC)OC)OC C12244118
COc1cc(cc(c1)OC)C[NH+]2CCNC(=O)[C@@H]2CC(=O)N3CCC(CC3)C(=O)OC C12476703
COc1cc(cc(c1)OC)C[NH+]2CCNC(=O)[C@H]2CC(=O)N3CCC(CC3)C(=O)OC C12476709
CC(C)CC[NH2+][C@H]1CO[C@H]2[C@@H]1OC[C@@H]2n3c(nnn3)Oc4ccc(cc4)n5cncn5 C04259885
Cc1cccc2c1[nH]c(=O)c(c2)C[NH+](Cc3ccco3)Cc4nnnn4Cc5ccco5 C13065611
CCN(CC1CC[NH+](CC1)CCc2ccccc2C)C(=O)c3cn[nH]c3n4cnnn4 C12317491
CCOc1ccc(cc1)c2cc(on2)NC(=O)CCc3nc(no3)C4=CC[NH+](CC4)C C20901801
c1cc(cc(c1)OC[C@@H](CN2CC[NH+](CC2)Cc3ccc4c(c3)OCCO4)O)[N+](=O)[O-] C24097465
c1cc(cc(c1)OC[C@H](CN2CC[NH+](CC2)Cc3ccc4c(c3)OCCO4)O)[N+](=O)[O-] C24097466
CCCNC(=O)C[NH+](C)Cn1c(=S)n2cc(ccc2n1)S(=O)(=O)N(CC)CC C24891151
CC[NH+](CC)[C@@H](CNC(=O)CSc1nnc2n1c3ccccc3c(=O)n2C)c4ccco4 C27816256
C[NH+](C)[C@@H](CNC(=O)CCCn1c2ccc(cc2oc1=O)[N+](=O)[O-])c3cccc(c3)F C32729170
CC(C)n1c2ccc(cc2nn1)S(=O)(=O)N(C)CC(=O)NCCC[NH+]3CCCC3 C33023975
CC[C@@H](C)N1Cc2c(n(c3cc(nn3c2=O)C(C)(C)C)CC(=O)NCC[NH+](C)C)C1=O C35617632
CC(C)C[NH+](CCc1nc(no1)c2cccc(c2)[N+](=O)[O-])C[C@@H](CN3CCOCC3)O C36147582
CC(C)C[NH+](CCc1nc(no1)c2ccc(cc2)[N+](=O)[O-])C[C@H](CN3CCOCC3)O C36147707
CC[C@@H](c1nnnn1C[C@H]2CCCO2)[NH+](Cc3cc4cccc(c4[nH]c3=O)C)C[C@@H]5CCCO5 C33937133
CCN(CC)S(=O)(=O)c1ccc(cc1)c2nc(c(o2)NCCCn3cc[nH+]c3)C#N C36627634
Cc1ccc2cc(c(=O)[nH]c2c1)C[NH+](Cc3ccco3)Cc4nnnn4Cc5ccco5 C13032967
CCOC(=O)[C@@H]1C(=c2cc(ccc2=[NH+]1)OC)NC(=O)CN3CCN(CC3)C(=O)OCC C38596477
CCOC(=O)[C@H]1C(=c2cc(ccc2=[NH+]1)OC)NC(=O)CN3CCN(CC3)C(=O)OCC C38596478
CCOC(=O)[C@H]1C(=c2cc(c(cc2=[NH+]1)OC)OC)NC(=O)CCN3C[C@H](O[C@@H](C3)C)C C38626175
CCOC(=O)[C@@H]1C(=c2cc(c(cc2=[NH+]1)OC)OC)NC(=O)CN3CCN(CC3)C(=O)c4ccco4 C38669424
C[C@@H]1C(=C(N=N1)C)CN(C)C(=O)C[C@@H]2C(=O)NCC[NH+]2Cc3cc(cc(c3)OC)OC C39406255
C[C@H]1C(=C(N=N1)C)CN(C)C(=O)C[C@@H]2C(=O)NCC[NH+]2Cc3cc(cc(c3)OC)OC C39406257
C[C@@H]1C(=C(N=N1)C)CN(C)C(=O)C[C@H]2C(=O)NCC[NH+]2Cc3cc(cc(c3)OC)OC C39406260
C[C@@H](c1nnc2n1CC[NH+](CC2)Cc3c(cc(cc3OC)OC)OC)NC(=O)C(C)C C39430026
C[C@H](c1nnc2n1CC[NH+](CC2)Cc3c(cc(cc3OC)OC)OC)NC(=O)C(C)C C39430027
c1ccc(cc1)CN(c2ccccn2)c3c(c(ncn3)NCCCn4cc[nH+]c4)[N+](=O)[O-] C40660685
CCCCNC(=O)CN1CCN(CC1)C(=O)C2CC[NH+](CC2)Cc3nnc(o3)c4cccnc4 C40946670
CCc1ccc(cc1)c2nnc(o2)C[NH+]3CCC(CC3)C(=O)N4CCN(CC4)CC(=O)NC(C)C C41271300
CC[NH+](CC(=O)NC(=O)OCC)CC(=O)N1[C@H](CC(=N1)c2ccco2)c3cccs3 C45343424
CC1=CC2=NC(=O)/C(=C\c3cc(c(c(c3)Cl)OCCOc4cccc(c4)OC)OC)/C(=[NH2+])N2O1 C20236039
Cc1ccc(cc1C)OCCOc2c(cc(cc2OC)/C=C\3/C(=[NH2+])N4C(=NC3=O)C=C(O4)C)OC C20236559
CC(C)[C@H](CNc1ccc(cc1S(=O)(=O)N2CCOCC2)[N+](=O)[O-])[NH+]3CCCC3 C58670483
COc1ccc(cc1)[C@@H](CNS(=O)(=O)c2cccc(c2)n3cnnn3)[NH+]4CCCC4 C60062042
CN(C)S(=O)(=O)c1ccc2c(c1)nnn2CCC(=O)NCCC[NH+]3CCCCC3 C64889354
COc1ccc(cc1N(C[C@H](C[NH+]2CCOCC2)O)S(=O)(=O)c3ccccc3)[N+](=O)[O-] C06078905
Cc1ccc(cc1)S(=O)(=O)N(C[C@@H](C[NH+]2CCOCC2)O)c3cc(ccc3OC)[N+](=O)[O-] C08837813
c1cc(ccc1C[NH+]2CCOCC2)NC(=O)CSc3nnc(n3C[C@H]4CCCO4)N5CCCC5 C08987110
COc1ccc(cc1S(=O)(=O)N2CCOCC2)CC(=O)NC[C@H](c3ccco3)[NH+]4CCCCC4 C09578905
CC[NH+](CC)CCCn1c2c(c(nc1=O)SCC(=O)Nc3cccc(c3)[N+](=O)[O-])CCC2 C09746271
COCc1ccc(o1)C(=O)NCc2nnc3n2CC[NH+](CC3)Cc4ccccc4OCC=C C11814653
COC(=O)c1cn(nn1)[C@@H]2C[C@H]([NH+](C2)C/C=C/c3ccco3)C(=O)NCCc4cccc(c4)Cl C11880606
CC(C)C[C@H](c1nnc2n1CCN(CC2)C(=O)CCC(=O)c3ccccc3)NC(=O)C[NH+](C)C C11882301
COC(=O)c1cn(nn1)[C@@H]2C[C@H]([NH+](C2)C/C=C/c3ccco3)C(=O)NCCc4ccccc4 C12035624
COc1ccccc1/C=C/C[NH+]2C[C@@H](C[C@H]2C(=O)NCc3cccs3)n4cc(nn4)C(=O)OC C12149455
CC(C)C[C@@H](c1nnc2n1CC[NH+](CC2)Cc3ccc(cc3)OC)NC(=O)c4ccc(o4)COC C12190172
CC(C)[C@H](c1nnc2n1CC[NH+](CC2)Cc3cc(c(c(c3)OC)OC)OC)NC(=O)c4ccoc4 C12281536
CCC[NH+](Cc1nnc(o1)c2ccco2)CC(=O)Nc3c(c(c(s3)C)C)C(=O)OCC C12745111
CCOC(=O)Cn1c(nnn1)C[NH+](CCc2ccccc2)Cc3cc4c(ccc(c4[nH]c3=O)C)C C12833148
CCOC(=O)Cn1c(nnn1)C[NH+](Cc2cc3cc(c(cc3[nH]c2=O)C)C)C4CCCCC4 C12833218
CC[C@@H](c1nnnn1CC(=O)OCC)[NH+](Cc2ccco2)Cc3cc4c(cc(cc4[nH]c3=O)C)C C13064909
Cc1cc(c2c(c1)cc(c(=O)[nH]2)[C@@H](c3nnnn3CCOC)[NH+](Cc4ccco4)C[C@@H]5CCCO5)C C06300735
CC(C)[C@@H](c1nnnn1CCOC)[NH+](Cc2cc3cc(ccc3[nH]c2=O)OC)C4CCCCC4 C13498695
CC(C)[C@H](c1nnnn1CCOC)[NH+](CCc2ccccc2)Cc3cc4cc(ccc4[nH]c3=O)OC C13498698
CC[NH+]1CCC[C@@H]1CNC(=O)c2c3c(n(n2)CCOC)CCN(C3)C(=O)c4ccc(s4)C(=O)C C14539394
C[C@H](CCc1c[nH]c2c1cccc2)[NH+]3CCC4(CC3)C(=O)N(C(=O)N4CCOC)CC(=O)OC C14539930
COC(=O)c1cn(nn1)[C@H]2C[C@H]([NH+](C2)Cc3ccco3)C(=O)NCCc4cccc(c4)Cl C14975688
COc1ccccc1[C@H](CNc2ccc(cc2S(=O)(=O)N3CCOCC3)[N+](=O)[O-])[NH+]4CCCC4 C15128588
CC[NH+](CC)CCC[C@H](C)N(CC(=O)Nc1cc(on1)C)C(=O)c2cccc(c2)[N+](=O)[O-] C16646132
COC(=O)c1c(cc(=O)n2c1CCN(CC2)Cc3ccc(o3)CO)OCC[NH+]4CCCCC4 C19228567
CC[NH+](CC)[C@@H](CNC(=O)c1cc(cn1C)S(=O)(=O)N2CCOCC2)c3cccc(c3)OC C22700842
CC[NH+](CC)[C@@H](CNC(=O)CSc1nnc(n1c2ccccc2)N3CCOCC3)c4ccco4 C26226609
CC[NH+](CC)CCC[C@H](C)N(CC(=O)Nc1cc(on1)C)C(=O)c2c(cccc2OC)OC C35344906
Cc1cc(n(n1)C)C[NH2+]CCCN(C(=O)[C@H]2COc3ccccc3O2)C(=O)OC(C)(C)C C35496575
Cc1cc(n(n1)C)C[NH2+]CCCN(C(=O)C[C@@H]2c3ccccc3C(=O)O2)C(=O)OC(C)(C)C C35497396
CC(C)(C)OC[C@@H](C[NH+](CCN1CCOCC1)Cc2c(noc2N3CCOCC3)c4ccccc4)O C35760499
CC(C)(C)OC[C@H](CN1CC[NH+](CC1)Cc2nc(co2)C(=O)N3CCN(CC3)c4ccccc4)O C35840232
CC[C@@H](c1nnnn1C[C@H]2CCCO2)[NH+](Cc3ccco3)Cc4cc5c(cc(cc5[nH]c4=O)C)C C33937048
Cc1cc2cc(c(=O)[nH]c2cc1C)C[NH+](C[C@H]3CCCO3)[C@@H](c4nnnn4Cc5ccco5)C(C)C C33937250
CC[C@H](c1nnnn1CC(=O)OCC)[NH+](Cc2cc3ccc(cc3[nH]c2=O)C)C4CCCC4 C19500621
CCC[NH+]1CCN(CC1)CCCNC(=O)[C@@H](CC)n2c(=O)c3cc4c(n3c(n2)C)cco4 C20416833
CCc1ccc2c(c1)cc(c(=O)[nH]2)C[NH+](Cc3ccco3)Cc4nnnn4Cc5ccco5 C13032965
CCOc1ccc2=[NH+][C@H](C(=c2c1)NC(=O)CN3CCN(CC3)C(=O)OCC)C(=O)OCC C38685652
CCOc1ccc(cc1OCC)NC(=O)C[NH+](C)CC(=O)N([C@H]2CCS(=O)(=O)C2)C3CCCC3 C21580153
CCCS(=O)(=O)c1ccc(cc1)c2cc(no2)C(=O)NC[C@@H](c3ccc(c(c3)OC)OC)[NH+](C)C C40325334
CC(C)(C)OC(=O)N(CCCNCc1[nH+]ccn1C)C(=O)C[C@H]2c3ccccc3C(=O)O2 C40382345
COc1ccc(cc1)c2nc(on2)C[NH+]3CCC(CC3)NC(=O)COc4ccccc4OC C40957720
C[C@@H]1C(=c2ccccc2=[NH+]1)C(=O)COC(=O)c3cc(c(cc3NC(=O)c4ccco4)OC)OC C44657853
CN(CC(=O)OCC(=O)Nc1ccc(cc1)N2CC[NH+](CC2)Cc3ccccc3)c4ncccn4 C46656968
C[NH+](CCCNc1ccc(cc1S(=O)(=O)N2CCOCC2)[N+](=O)[O-])Cc3ccccc3 C18061967
CCOc1ccccc1CN(CCCn2cc[nH+]c2)C(=O)Nc3ccc(c(c3)n4cnnn4)C C58894558
COc1ccccc1n2c(nnn2)SCC(=O)Nc3ccccc3N4CC[NH+](CC4)CC=C C34827924
CCN1CC[NH+](CC1)C[C@@H](C)CNc2ccc(cc2S(=O)(=O)N3CCOCC3)[N+](=O)[O-] C60380193
COc1ccc(nn1)n2c(c(cn2)C(=O)N[C@H](CC3=c4ccccc4=[NH+]C3)C(=O)OC)C(F)(F)F C63110984
CCOC(=O)c1cc(cn1C)S(=O)(=O)N2CCC[C@H]2C(=O)Nc3cccc(c3)C[NH+]4CCCC4 C35376323
COc1cccc(c1OC)[C@H](C(=O)NCc2ccco2)N(C3CC3)C(=O)Cn4c5ccccc5nn4 C01376260
C[C@H](C(=O)OC)NC(=O)[C@H]1CN(CCN1S(=O)(=O)c2ccccc2)C(=O)c3ccc(cc3)N(C)C C05396053
c1ccc(cc1)C(=O)NN2C[C@H](CC2=O)C(=O)OCC(=O)c3ccc(cc3)OC(=O)c4ccco4 C08927414
Cc1ccc(c(c1)C)S(=O)(=O)N2CCN(CC2)C(=O)COC(=O)CNC(=O)c3ccco3 C09114233
CC[C@H](C)N([C@H]1CCS(=O)(=O)C1)C(=O)COC(=O)CCNC(=O)c2ccc(cc2)[N+](=O)[O-] C09127717
Cn1c(nnc1SCc2nc(no2)CC(=O)Nc3ccccc3OC)[C@H]4COc5ccccc5O4 C09495355
CC(C)n1c(nnn1)SCC(=O)Nc2cc(ccc2N3CCCC3)S(=O)(=O)N4CCOCC4 C09512681
CC(=O)N[C@@H]1[C@H]([C@@H]([C@@H](O[C@@H]1OCc2ccc(cc2)OC)COC(=O)C)OC(=O)C)OC(=O)C C09592182
CCOC(=O)N1CCN(CC1)C(=O)CSc2nnc(o2)CNC(=O)COc3ccc(cc3)Cl C09673879
C[C@H](C(=O)Nc1ccc(cc1)S(=O)(=O)N2CCCCC2)OC(=O)c3cccc(c3)n4cnnn4 C09743732
Cn1c(=O)c2ccccc2n3c1nnc3COC(=O)c4cccc(c4)S(=O)(=O)NCc5ccco5 C09658856
Cc1ccc(c(c1)n2c(nnn2)SCC(=O)OCC(=O)NCCN3C(=O)CSC3=O)C C09959329
c1ccc(cc1)c2nnnn2/C(=C\c3cccs3)/C(=O)OCC(=O)N[C@H]4CCS(=O)(=O)C4 C11099440
Cc1cc(c(n1Cc2ccco2)C)C(=O)OCC(=O)Nc3cc4c(cc3[N+](=O)[O-])OCCCO4 C11585107
CCN(Cc1ccccc1)S(=O)(=O)c2ccc(cc2)C(=O)Nc3nnc(o3)C4=COCCO4 C11634825
Cc1ccc(cc1S(=O)(=O)Nc2cc(ccc2C(=O)OC)C(=O)OC)N3C(=O)CCS3(=O)=O C11906418
Cc1ccccc1OCC(=O)NCCn2c3c(cn2)c(=O)n(cn3)Cc4cccc(c4)[N+](=O)[O-] C12071889
Cc1cccc(c1)OCC(=O)NCCn2c3c(cn2)c(=O)n(cn3)Cc4cccc(c4)[N+](=O)[O-] C12071890
c1cc(ccc1CCC(=O)OCC(=O)Nc2ccc(cc2)[N+](=O)[O-])S(=O)(=O)N3CCOCC3 C12648519
CCN(c1ccc(cc1)C(=O)CN2C(=O)[C@@](NC2=O)(C)c3cccc(c3)n4cnnn4)S(=O)(=O)C C12745825
c1ccc2c(c1)c(=O)n(cn2)CC(=O)OCC(=O)Nc3ccc(cc3)S(=O)(=O)N4CCCC4 C13129000
CC(C)CCCN1C(=O)/C(=C\c2cc(ccc2N(C)CC(OC)OC)[N+](=O)[O-])/C(=O)NC1=O C13591482
CC(C)Cc1nc2cc(cc(c2n1C)C(=O)N3CCC[C@H]3C(=O)OC)NS(=O)(=O)N(C)C C15072668
CN(C)c1ccc(cc1)CN(C)C(=O)COC(=O)CNC(=O)c2ccc(c(c2)[N+](=O)[O-])Cl C18288509
C[C@@H]1C[C@H](CN(C1)S(=O)(=O)c2ccc(cc2)NC(=O)COC(=O)c3ccccc3n4cnnn4)C C18959317
Cc1c(n(c(c1C#N)NC(=O)COC(=O)/C(=C/c2ccccc2)/n3c(nnn3)C)Cc4ccco4)C C20070309
c1ccc(cc1)N2C[C@@H](CC2=O)C(=O)NCCN3CCN(CC3)C(=O)Cc4ccc(cc4)[N+](=O)[O-] C20892837
Cc1ccc(cc1N2CCCC2=O)NC(=O)CN(c3cc(ccc3OC)[N+](=O)[O-])S(=O)(=O)C C22367406
C/C(=N\NC(=O)CCc1ccc(cc1)S(=O)(=O)N2CCOCC2)/c3ccc(cc3)n4cncn4 C23260495
C[C@@H]1C[NH+](C[C@H](O1)C)Cc2csc(n2)/N=C(/c3cc(c(c(c3[N+](=O)[O-])OC)OC)OC)\[O-] C25059698
COc1ccc(c(c1)[N+](=O)[O-])NC(=O)C(=O)[C@H](C#N)c2nc(cs2)c3ccc(cc3)[N+](=O)[O-] C25574087
Cc1cc(ccc1[N+](=O)[O-])C(=O)NCC(=O)OCC(=O)C(=C2N(c3ccccc3N2C)C)C#N C28019855
c1cc(c(cc1S(=O)(=O)N2CCOCC2)[N+](=O)[O-])NC[C@H]([C@H]3CCOC3)N4CCOCC4 C29831487
C[C@H](C(=O)Nc1ccc(cc1)OC(F)F)OC(=O)C2=NN(C(=O)CC2)[C@@H]3CCS(=O)(=O)C3 C32669964
CN(CC(=O)N/N=C\c1ccc(c(c1)[N+](=O)[O-])OC)S(=O)(=O)c2cc(ccc2OC)OC C33778585
CC(=O)N[C@@H]1[C@@H]([C@@H]([C@@H](O[C@@H]1OC(=O)c2ccccc2Cl)COC(=O)C)OC(=O)C)OC(=O)C C35052879
Cc1c(n2ccccc2n1)C(=O)C3=C(C(=O)N([C@@H]3c4ccc(cc4)[N+](=O)[O-])CCCn5cc[nH+]c5)[O-] C35420250
Cc1c(sc(n1)C)C(=O)C2=C(C(=O)N([C@@H]2c3cccc(c3)[N+](=O)[O-])CCCn4cc[nH+]c4)[O-] C35567758
COC(=O)c1ccc(cc1)COC(=O)[C@H]2C[C@@H](CN2S(=O)(=O)c3ccc(cc3)[N+](=O)[O-])O C03348202
CC(=O)N[C@@H]1[C@H]([C@@H]([C@@H](O[C@@H]1OC(=O)Cc2ccccc2)COC(=O)C)OC(=O)C)OC(=O)C C12379490
COC(=O)c1ccc(cc1)COC(=O)[C@@H]2C[C@@H](CN2S(=O)(=O)c3ccc(cc3)[N+](=O)[O-])O C09539817
Cc1c(c(n(n1)[C@@H]2CCS(=O)(=O)C2)Cl)/C=C/C(=O)OCC(=O)Nc3ccccc3[N+](=O)[O-] C09545012
CCCC\1=CN=C2[C@@H](/C1=N/OCC(=O)Nc3ccc(cc3)C(=O)OCC)C(=O)N(C(=O)N2C)C C39728465
Cn1c(nnc1SCC(=O)c2ccc(cc2)[N+](=O)[O-])CNC(=O)c3ccc(c(c3)OC)OC C39766906
CCN(CC)S(=O)(=O)c1cc(ccc1C)NC(=O)COC(=O)c2cccc(c2)n3cnnn3 C39964476
C[C@@H]1C[C@@H](CN(C1)S(=O)(=O)c2ccc(c(c2)[N+](=O)[O-])NCCCn3c(=O)n4c(n3)CCCC4)C C40135292
c1ccc2c(c1)c(=O)[nH]c(n2)CCC(=O)OCC(=O)N3CCN(CC3)c4ccc(cc4)[N+](=O)[O-] C08761104
C[C@H](c1nnnn1C[C@@H]2CCCO2)N(Cc3ccco3)Cc4cc5cc6c(cc5[nH]c4=O)OCO6 C13510408
C[C@H]1C(=C(C(=N1)C(=O)OCC(=O)Nc2ccc(cc2)S(=O)(=O)N3CCOCC3)C)C(=O)OC C64056336
CN(C)S(=O)(=O)c1cc(ccc1Cl)NC(=O)COC(=O)C2=CC(=NC2)C(=O)N3CCCC3 C64110847
CCOC(=O)c1ccc(cc1)S(=O)(=O)N(Cc2cc3ccc(cc3[nH]c2=O)OC)C[C@@H]4CCCO4 C06195194
CCOc1ccc(cc1)N(CCC#N)C(=O)COC(=O)CNC(=O)c2ccc(cc2)OC(C)C C08930727
COCC(=O)Nc1nnc(s1)SCc2cc(=O)c(co2)OC(=O)c3ccccc3F C09147589
CCN(CCCNC(=O)[C@H]1CCCN(C1)S(=O)(=O)N2CCC3(CC2)OCCO3)c4cccc(c4)C C09152367
CN(C)S(=O)(=O)c1cccc(c1)NC(=O)CN(CCCOC)S(=O)(=O)c2ccc(cc2)F C09612724
CCN(CC)S(=O)(=O)c1ccc(cc1)/C=C/C(=O)OCC(=O)N[C@@H]2CCS(=O)(=O)C2 C09612906
Cc1ccc(cc1S(=O)(=O)N(C)C)NC(=O)COC(=O)Cn2cc(ccc2=O)C(F)(F)F C10594897
CN(CCCC(=O)OCC(=O)NC(=O)c1ccc(cc1)OC(F)F)S(=O)(=O)c2cccs2 C11032900
c1ccc(c(c1)NC(=O)CSc2nnc(n2C[C@H]3CCCO3)N4CCOCC4)SCC#N C11374600
CC(=O)c1ccc(cc1)S(=O)(=O)N(C)CCCC(=O)N[C@@H](c2ccc(cc2)OC)c3nccn3C C12573394
CCOC(=O)CNC(=O)N(C[C@H]1CCCO1)CC(=O)N(Cc2ccc(cc2)F)Cc3ccco3 C16653080
CCN(CC)S(=O)(=O)c1ccc(cc1)NC(=O)CSc2nnc(n2CC=C)COC C20426146
Cc1c2c(cc(nc2n(n1)[C@H]3CCS(=O)(=O)C3)C4CC4)C(=O)OCC(=O)NCCC(C)C C21441390
Cc1ccc(cc1NC(=O)[C@@H](C)OC(=O)Cc2ccccc2[N+](=O)[O-])S(=O)(=O)N(C)C C21956218
CS(=O)(=O)N(CC(=O)NCCSCc1ccco1)c2ccc(cc2)C(=O)N3CCOCC3 C22388944
CC(C)C[C@H](c1ccc(cc1)OC)NC(=O)CN(c2ccc(cc2)S(=O)(=O)N(C)C)S(=O)(=O)C C22398491
CN(Cc1ccc(cc1)OC(F)F)C(=O)COC(=O)CCNC2=NS(=O)(=O)c3c2cccc3 C22718964
CCN(CC)S(=O)(=O)c1ccc(=O)n(c1)CC(=O)NC[C@H](c2ccccc2)N3CCOCC3 C23056841
CC(C)(C)C1CCC2(CC1)C(=O)N(C(=O)N2)CC(=O)OCC(=O)N(CCC#N)c3ccccc3F C23219667
CC(C)(CNC(=O)CSc1nnc(n1CC=C)[C@@H]2COc3ccccc3O2)N4CCOCC4 C24138572
CCC(=O)N(c1nnc(s1)SCC(=O)N(C)c2ccccc2C(=O)NCc3ccco3)C4CC4 C24172914
CCS(=O)(=O)c1ncc(c(n1)C(=O)Nc2c(cccc2C)C)N(Cc3ccco3)Cc4ccco4 C27793116
COCCn1c(nnc1SCC(=O)Nc2cc(ccc2Cl)[N+](=O)[O-])c3ccncc3 C28385442
[H]/N=C/1\C(=C/c2ccc(c(c2)OC)OCCOc3cccc(c3)OC)\C(=O)N=C4N1N=C(S4)C(C)C C32109414
CCOC(=O)c1ccc(cc1)NC(=O)N(CCOC)CC(=O)N(Cc2cccn2C)C3CC3 C33655469
CCOC(=O)CNC(=O)N(CCN1CCOCC1)CC(=O)N(Cc2ccccc2)Cc3cccs3 C33707450
CCc1ccccc1NC(=O)N(CCOC)Cc2nc(cs2)C(=O)N(CCC#N)Cc3cccnc3 C35339256
Cc1ccc(cc1)S(=O)(=O)CNC(=O)[C@H](c2ccc(cc2)OC)N(Cc3ccco3)C(=O)COC C36505598
c1cc(cc(c1)NC(=O)COC(=O)CCc2ccc(cc2)S(=O)(=O)N3CCOCC3)C#N C09119571
CCOC(=O)CCCNC(=O)COC(=O)[C@@H]1CCCN1S(=O)(=O)c2ccc(cc2)Cl C08692496
CCCN(CCC)C(=O)Cn1c2ccccc2c(=O)n(c1=O)CCCCC(=O)NCc3ccco3 C04142134
CC(C)[C@H](C(=O)OCC(=O)N(CCC#N)c1ccccc1F)NC(=O)c2cc(cc(c2)OC)OC C39191089
CC(C)CCn1c2c(c(n1)C(=O)NCCOC)CN(CC2)C(=O)C3=NN=C(C3)C(F)(F)F C39344728
COc1c(ccc(c1S(=O)(=O)Oc2ccccc2)S(=O)(=O)c3ccccc3)[C@@H](CC=O)NC=O C39496100
CCOc1ccc(c(c1S(=O)(=O)Oc2ccccc2)S(=O)(=O)C(C)C)[C@@H](CC=O)NC=O C39498870
Cc1ccc(cc1)/C=C/S(=O)(=O)NCC(=O)OCC(=O)N([C@@H]2CCS(=O)(=O)C2)C3CCCC3 C17723250
CCCCN([C@@H]1CCS(=O)(=O)C1)C(=O)COC(=O)CCNS(=O)(=O)c2cccc(c2)Cl C45236172
CN(Cc1ccsc1)C(=O)COC(=O)CCCCCNS(=O)(=O)c2ccc3c(c2)OCCO3 C45442957
CCOc1ccc(cc1)C(=O)N2CCN(CC2)c3nnc(s3)SCC(=O)NCc4ccco4 C49367886
Cc1ccc(cc1)OCC(=O)N2CCN(CC2)c3nnc(s3)SCC(=O)NCc4ccco4 C49367963
CCOc1ccc(cc1)OCC(=O)N2CCN(CC2)c3nnc(s3)SCC(=O)NC C49369371
COCCNC(=O)CSc1nnc(s1)N2CCN(CC2)C(=O)COc3ccc4ccccc4c3 C49370190
Cc1ccc2cc(c(=O)[nH]c2c1)[C@@H](c3nnnn3CCOC)N(Cc4ccc(cc4)F)Cc5ccco5 C57530809
CC(C)[C@H](c1nnnn1CCOC)N(Cc2cccs2)Cc3cc4cc(ccc4[nH]c3=O)OC C13498692
CC(C)[C@@H](c1nnnn1CCOC)N(Cc2cccs2)Cc3cc4ccc(cc4[nH]c3=O)OC C13498775
CC(C)Cn1c(nnc1SC)CCCNC(=O)[C@@H]2CC(=O)N(C2)c3cc(ccc3OC)OC C59403883
[H]/N=C/1\C(=C/c2cc(c(c(c2)Cl)OCCCOc3ccccc3OC)OC)\C(=O)N=C4N1OC(=C4)C C41082641
[H]/N=C/1\C(=C\c2ccc(cc2)OCCOc3ccccc3)\C(=O)N=C4N1C(=NS4)S(=O)(=O)CC(C)C C20206951
[H]/N=C\1/C(=C\c2ccc(c(c2)OC)OCCOc3cccc(c3)OC)/C(=O)N=C4N1N=C(S4)CC(C)C C26608211
CCOC(=O)C1=C(C(=N[C@H]1C)C)C(=O)COC(=O)CNS(=O)(=O)/C=C/c2ccc(cc2)C C39943498
CCOC(=O)C1CC[NH+](CC1)[C@H](c2cc3c(cc(cc3[nH]c2=O)C)C)c4nnnn4CCOC C06194712
CCOC(=O)C1CC[NH+](CC1)[C@H](c2cc3cc(c(cc3[nH]c2=O)C)C)c4nnnn4CCOC C06194728
c1ccc(cc1)NC(=O)CN(CC[NH+]2CCOCC2)S(=O)(=O)c3ccc(c(c3)[N+](=O)[O-])Cl C08755246
CCCC[NH+](CCNC(=O)c1c(oc2c1c(ncn2)N3CCOCC3)C)Cc4ccco4 C09227708
CC[NH+](CC)CCn1c2c(c(nc1=O)SCC(=O)Nc3ccccc3[N+](=O)[O-])CCC2 C09324925
C[NH+](C)CCCn1c2c(c(nc1=O)SCC(=O)Nc3cccc(c3)[N+](=O)[O-])CCCC2 C09325020
C[NH+](C)CCCNS(=O)(=O)c1ccc(c(c1)[N+](=O)[O-])Sc2nnnn2c3ccccc3 C09493756
CN(C)c1ccc(cc1)[C@@H](CNC(=O)c2cc(c(cc2[N+](=O)[O-])OC)OC)[NH+]3CCCC3 C09569154
COc1ccc(cc1S(=O)(=O)N2CCOCC2)CC(=O)NC[C@@H](c3ccco3)[NH+]4CCCCC4 C09578904
Cc1cc(ccc1NC(=O)CSc2nnc(n2CC(C)C)C[NH+]3CCOCC3)[N+](=O)[O-] C09614984
CCC[NH+](Cc1nnc(o1)c2ccco2)CC(=O)Nc3ccc(cc3)S(=O)(=O)N4CCOCC4 C09666178
CCNC(=S)N1CC[NH+](CC1)CC/N=C(\C)/C2C(=NN(C2=O)c3ccc(cc3)[N+](=O)[O-])C C09972223
Cc1cc(=O)c(nn1c2ccccc2[N+](=O)[O-])C(=O)NCCC[NH+](C)Cc3ccccc3 C09982939
COc1ccc(cc1)/C=C/C[NH+]2C[C@@H](C[C@H]2C(=O)NCc3cccs3)n4cc(nn4)C(=O)OC C11787176
CC(C)C[C@H](c1nnc2n1CC[NH+](CC2)Cc3ccc(cc3OC)OC)NC(=O)COC C11813664
COc1cccc(c1)OCC(=O)NCCCS(=O)(=O)N2CCN(CC2)c3cccc[nH+]3 C12163187
CC[NH+](CC)CCC[C@@H](C)NC(=O)c1c(=O)n2c(nn1)N(CC2)c3ccc(cc3)OCC C12234078
CC(C)[C@@H](c1nnc2n1CC[NH+](CC2)Cc3cc(c(c(c3)OC)OC)OC)NC(=O)c4ccoc4 C12281535
CCOC(=O)NN(/C(=C/C=C[NH+]1CCCC1)/c2nnn(n2)c3ccc(cc3)Cl)C(=O)OCC C12367740
CCOC(=O)Cn1c(nnn1)C[NH+](CCc2ccccc2)Cc3cc4ccc(c(c4[nH]c3=O)C)C C12832988
Cn1c2ccc(cc2nc1CCC(=O)NC[C@@H](c3ccc(cc3)OC)[NH+](C)C)S(=O)(=O)N(C)C C12525629
CCC(C)(C)NC(=O)[C@@H](c1cccs1)N(CC[NH+]2CCOCC2)C(=O)Cn3c4ccccc4nn3 C13032557
CC[C@H](c1nnnn1Cc2ccco2)[NH+](Cc3cccnc3)Cc4cc5cc(c(cc5[nH]c4=O)C)C C13064706
CC[C@H](c1nnnn1CC(=O)OCC)[NH+](Cc2cc3c(cc(cc3[nH]c2=O)C)C)C[C@@H]4CCCO4 C13064906
Cc1ccc(c2c1cc(c(=O)[nH]2)[C@H](c3nnnn3CCOC)[NH+](Cc4ccco4)C[C@@H]5CCCO5)C C06405664
CC(C)[C@@H](c1nnnn1CCOC)[NH+](Cc2cc3cc(ccc3[nH]c2=O)OC)C4CCCC4 C13498697
CC(C)[C@@H](c1nnnn1CCOC)[NH+](Cc2cc3cc4c(cc3[nH]c2=O)OCCO4)C5CCCC5 C13498821
COc1ccccc1/C=C/C[NH+]2CCc3c(c(cc(=O)n3CC2)OC)C(=O)NCCCn4ccnc4 C14987050
Cc1cccc(n1)C[NH+]2C[C@H](C[C@H]2C(=O)NCCc3ccc(cc3)F)n4cc(nn4)C(=O)OC C15068895
Cc1ccc(cc1)/C=C/S(=O)(=O)NCC(=O)OCC(=O)N2CCN(CC2)c3cccc[nH+]3 C16687732
C[C@@H](Cn1cncn1)NC(=O)c2coc(n2)CN3CC[NH+](CC3)C/C=C/c4ccccc4 C19335469
C[C@H](Cn1cncn1)NC(=O)c2coc(n2)CN3CC[NH+](CC3)C/C=C/c4ccccc4 C19335475
CCC[NH+]1CCN(CC1)CCCNC(=O)C2=C(C(=O)OC23CCN(CC3)S(=O)(=O)CC)C C21887799
C[NH+](C)[C@H](CNC(=O)c1cc(c(cc1[N+](=O)[O-])OC(F)F)OC)c2ccc(cc2)OC C32199560
CC(=O)Nc1ccc(cc1)S(=O)(=O)Oc2cccc(c2)CN(CC[NH+](C)C)C(=O)c3ccco3 C35591157
CC[NH+](CC)CCN(CC(=O)Nc1cc(on1)C)C(=O)c2ccc(c(c2)[N+](=O)[O-])Cl C35753486
CN(Cc1ccccc1)C(=O)c2coc(n2)C[NH+]3CCN(CC3)C[C@H](COCc4ccco4)O C35839766
CC[NH+](CC)CCNC(=O)[C@H](C1CCCC1)N2CCN(CC2)C(=O)c3ccc(cc3)[N+](=O)[O-] C36256333
CCC[C@@H](CN1CC[NH+](CC1)Cc2nc(co2)C(=O)N3CCC[C@H](C3)C(=O)N(CC)CC)O C34677678
CC[NH+](CC)CCN([C@H](c1cccs1)C(=O)NC(C)(C)C)C(=O)Cn2nc(nn2)c3ccc(o3)C C06511840
Cc1cc(nc(n1)SCc2c(nnn2c3ccccc3)C(=O)NCCCn4cc[nH+]c4)C C38491847
CCOC(=O)[C@@H]1C(=c2cc(ccc2=[NH+]1)OC)NC(=O)CCN3CCN(CC3)C(=O)OCC C38618171
CCOC(=O)[C@@H]1C(=c2cc(ccc2=[NH+]1)OC)NC(=S)N3CCN(CC3)C(=O)OCC C39370617
C[C@H]1C(=C(N=N1)C)CCN(C)C(=O)C[C@H]2C(=O)NCC[NH+]2Cc3cccc(c3OC)OC C39404829
CCN(CC)S(=O)(=O)c1ccc(c(c1)NC(=O)COC(=O)C2=c3ccccc3=[NH+]C(=O)C2)Cl C39611082
CC(=O)OC[C@@H]1[C@H]([C@@H]([C@@H]([C@@H](O1)[NH2+]Cc2ccccc2)OC(=O)C)OC(=O)C)OC(=O)C C40844399
CCCCNC(=O)CN1CCN(CC1)C(=O)C2CC[NH+](CC2)Cc3nnc(o3)c4ccccc4 C40946324
CCn1c2ccc(cc2nc1CCC(=O)NCc3cc[nH+]c(c3)N(C)C)S(=O)(=O)N(C)C C46624777
CCOC(=O)[C@@H]1C(=C(C(=N1)C)CCC(=O)N2CCC(CC2)C(=O)NCCCN3CC[NH+](CC3)C)C C64732607
CC[NH+](CC)CCNC(=O)CN1c2cc(ccc2N3CCCC[C@@H]3C1=O)S(=O)(=O)N(C)C C64966337
CS(=O)(=O)N(CC(=O)Nc1ccc(cc1)S(=O)(=O)N2CCCC2)c3cccc(c3)[N+](=O)[O-] C02857838
CC(=O)C1=NO[C@H](C1)CNC(=O)C2CCN(CC2)c3c(cc(cc3[N+](=O)[O-])C(F)(F)F)[N+](=O)[O-] C08762820
CS(=O)(=O)c1ccc(c(c1)NC(=O)COC(=O)c2ccc(c(c2)[N+](=O)[O-])N3CCOCC3)Cl C08825930
Cc1ccc(cc1S(=O)(=O)N2CCOCC2)C(=O)OCC(=O)Nc3ccc(cc3C#N)[N+](=O)[O-] C08879846
Cc1ccc(cc1)S(=O)(=O)NCCc2nnc3n2nc(cc3)SCC(=O)N4CCOCC4 C09116698
Cn1c2c(c(=O)[nH]c1=O)n(c(n2)N(C)Cc3ccccc3)CCSc4nnnn4c5ccccc5 C09015409
CCN(CC)S(=O)(=O)c1ccc(=O)n(c1)CC(=O)Nc2cccc(c2)S(=O)(=O)N(C)C C09538904
CS(=O)(=O)CC[C@H]1C(=O)N(C(=O)N1)CC(=O)N(Cc2cccs2)c3ccc4c(c3)OCCO4 C09578860
CC(=O)N[C@@H]1[C@@H]([C@@H]([C@@H](O[C@@H]1OCc2ccc(cc2)OC)COC(=O)C)OC(=O)C)OC(=O)C C09592180
CCN(CC)S(=O)(=O)c1ccc(=O)n(c1)CC(=O)Nc2cc(ccc2n3cncn3)Cl C09670507
C[C@@H](C(=O)Nc1ccc(cc1)S(=O)(=O)N2CCCCC2)OC(=O)c3ccccc3n4cnnn4 C09839530
Cn1c(nnn1)SCC(=O)Nc2ccc(cc2)C(=O)N(C)Cc3cnn(c3)Cc4ccccc4 C09951266
CCn1c(nnc1SCC(=O)Nc2ccc(cc2)Br)Cn3cnc(n3)[N+](=O)[O-] C03624465
COC(=O)Cc1c(c(sc1C(=O)OC)NC(=O)CSc2nncn2C3CC3)C(=O)OC C10649289
c1ccc(cc1)c2nnnn2/C(=C\c3cccs3)/C(=O)OCC(=O)N[C@@H]4CCS(=O)(=O)C4 C11099428
CCN(CC(=O)N[C@H]1CCS(=O)(=O)C1)C(=O)CSc2ccc(nn2)n3c(cc(n3)C)C C11141261
CCN(CC)S(=O)(=O)c1ccc(cc1)C(=O)NCCn2c3c(cn2)c(=O)n(cn3)Cc4ccccc4F C12071621
CCN(CC)S(=O)(=O)c1ccc(=O)n(c1)CC(=O)Nc2ccc(cc2)N3CCCS3(=O)=O C12261785
CC(=O)N[C@H]1[C@@H]([C@@H]([C@@H](O[C@H]1OCc2ccc(cc2)OC)COC(=O)C)OC(=O)C)OC(=O)C C12276996
Cc1ccc2c(c1)n(c(=O)o2)[C@H]3[C@H]([C@@H]([C@@H]([C@@H](O3)COC(=O)C)OC(=O)C)OC(=O)C)NC(=O)C C12462614
C[C@@H](C(=O)N1CCNC(=O)[C@H]1CC(=O)OCCOc2ccccc2)Oc3ccc(cc3)[N+](=O)[O-] C14037829
C[C@H](C(=O)N1CCNC(=O)[C@H]1CC(=O)OCCOc2ccccc2)Oc3ccc(cc3)[N+](=O)[O-] C14037832
CN(CC(=O)N/N=C/c1ccc(c(c1)[N+](=O)[O-])OC)S(=O)(=O)c2ccc(c(c2)OC)OC C16186881
c1cc(oc1)C(=O)N2CCN(CC2)Cc3cc(=O)c(co3)OCC(=O)Nc4ccc(cc4)[N+](=O)[O-] C20569236
CN(C)C(=O)c1ccc(cc1)N(CC(=O)Nc2ccc(cc2)S(=O)(=O)N3CCOCC3)S(=O)(=O)C C22388055
Cc1ccc(cc1NC(=O)CN(c2ccc(cc2)S(=O)(=O)N(C)C)S(=O)(=O)C)[N+](=O)[O-] C22392884
CS(=O)(=O)N(CC(=O)NCc1cccc(c1)CN2CCCC2=O)c3ccc(cc3)C(=O)N4CCOCC4 C22425957
CC1(C[C@H](c2cc(ccc2O1)OC)NC(=O)CN(c3ccc(cc3)S(=O)(=O)N(C)C)S(=O)(=O)C)C C22426758
CC1(C[C@@H](c2ccc(cc2O1)OC)NC(=O)CN(c3ccc(cc3)S(=O)(=O)N(C)C)S(=O)(=O)C)C C22426849
CN1C(=O)c2ccccc2N3[C@@]1(CCC3=O)C(=O)OCC(=O)N[C@H](Cc4ccccc4)C(=O)OC C24175720
CCOc1ccc(cc1)C(=O)NC(=O)C(=O)Cc2c(nc3ccc(cc3n2)[N+](=O)[O-])C(=O)N(C)C C25585987
Cn1ccnc1[C@@H](c2ccc(cc2)OC)Nc3ccc(cc3S(=O)(=O)N4CCOCC4)[N+](=O)[O-] C28620466
c1cc(c(cc1S(=O)(=O)N2CCOCC2)[N+](=O)[O-])NC[C@@H]([C@H]3CCOC3)N4CCOCC4 C29831481
CC(=O)N[C@@H]1[C@H]([C@@H]([C@@H](O[C@@H]1Sc2nc3ccccc3n2C)COC(=O)C)OC(=O)C)OC(=O)C C32594490
CCOC(=O)c1ccc(cc1)NC(=O)Cn2c(=O)n3c(n2)ccc(n3)S(=O)(=O)C(C)(C)C C33268176
CCOC(=O)[C@@H]1CCCN(C1)C(=O)CN2CC3=C(C2=O)[C@H](NC(=O)N3C)c4cccc(c4OC)OC C34792673
CCOC(=O)CCC(=O)Nc1cnc2c(cccn2c1=O)C(=O)N3CCN(CC3)c4ccccc4 C35023097
Cc1c(sc(n1)C)C(=O)C2=C(C(=O)N([C@H]2c3ccc(cc3)[N+](=O)[O-])CCCn4cc[nH+]c4)[O-] C35567761
CC(=O)N[C@@H]1[C@H]([C@@H]([C@@H](O[C@@H]1OC(=O)/C=C/c2ccccc2)COC(=O)C)OC(=O)C)OC(=O)C C09971493
c1cc(cc(c1)Cl)S(=O)(=O)NCCC(=O)OCC(=O)N2CCN(CC2)C(=O)c3ccco3 C09493311
CC1([C@H](N2[C@H]([S@@]1=O)[C@@H](C2=O)NC(=O)COc3ccccc3)C(=O)OCc4ccc(cc4)[N+](=O)[O-])C C38654605
c1cc(c(cc1C(F)(F)F)NC(=O)COC(=O)CN2C(=O)[C@@H]3CC=CC[C@H]3C2=O)n4cncn4 C45274509
CCn1c(=O)c(nn(c1=O)c2ccc(cc2)F)c3nc(on3)C(=O)N[C@H](C)CCc4ccco4 C45946020
CC[C@H](c1nnnn1CC(=O)OCC)N(Cc2ccco2)Cc3cc4cc(ccc4[nH]c3=O)C C13495627
CCc1nnc(o1)CNC(=O)CSc2nnc(n2c3ccccc3)Cn4c5ccccc5nn4 C59878221
CN(Cc1c(cccc1Cl)F)C(=O)COC(=O)c2ccccc2NC(=O)Cn3cnnn3 C60201679
CC[C@H]1Cc2c(nc(n(c2=O)CCCOC)SCC(=O)NC3=C4C(=C(N=NC4=O)C)[C@@H](O3)C)S1 C39782297
Cc1ccc(o1)[C@@H]2C(=C(C(=O)N2CCCn3cc[nH+]c3)[O-])C(=O)[C@@H]4C(=C(N=C4C)C(=O)OC)C C09210203
CCN(CC1=NC(=O)C2=C([C@H](SC2=N1)C(=O)OC)C)CC(=O)Nc3ccc4c(c3)OCCO4 C64041723
Cc1ccc(cc1)n2c(=O)n(c(=O)c(n2)c3nc(on3)C(=O)NCCCN(C)c4ccccc4)C C45946834
CC[C@@H](c1nnnn1CCOC)[NH+](CCCO)Cc2cc3cc(c(cc3[nH]c2=O)C)C C04847490
CC[C@H](C(=O)OCC[NH+]1CCOCC1)Oc2c3ccoc3c(c4c2c(=O)cc(o4)C)OC C05707107
CC[C@@H](c1nnnn1C(C)(C)C)[NH+](CCOC)Cc2cc3cccc(c3n4c2nnn4)C C04375708
C[C@@H](c1nnc(n1c2ccc(cc2)F)SCC(=O)NC(=O)NCCOC)[NH+]3CCCCC3 C08720965
C[NH+](C)[C@H](CNC(=O)C(=O)Nc1ccc(c(c1)OC)OC)c2ccc(c(c2)OC)OC C10080734
C[NH+](C)CCCNC(=O)CN(c1ccc(cc1)[N+](=O)[O-])S(=O)(=O)c2ccccc2 C10111363
Cc1c(non1)OCC[NH2+]Cc2c(nc3n2cccc3)C(=O)N(C)Cc4ccccc4 C12316425
Cc1c(c(n[nH]1)C)CCN(C)C(=O)C[C@H]2C(=O)NCC[NH+]2Cc3cccc(c3OC)OC C12702868
CCOC(=O)Cn1c(nnn1)C[NH+](CCCO)Cc2cc3c(ccc(c3[nH]c2=O)C)C C13033465
CNS(=O)(=O)c1ccc(c(c1)[N+](=O)[O-])NC[C@H](c2cccc(c2)OC)[NH+]3CCCC3 C13038931
CNS(=O)(=O)c1ccc(c(c1)[N+](=O)[O-])NC[C@@H](c2cccc(c2)OC)[NH+]3CCCC3 C13038932
CC[C@@H](c1nnnn1Cc2ccco2)[NH+](Cc3cccnc3)Cc4cc5cc(c(cc5[nH]c4=O)C)C C13064707
CC[C@@H](c1nnnn1CC(=O)OCC)[NH+](CCCO)Cc2cc3cc(c(cc3[nH]c2=O)C)C C13064765
CCC[C@@H](c1nnnn1C[C@@H]2CCCO2)[NH+](CCO)Cc3cc4cc(cc(c4[nH]c3=O)C)C C13501005
CC(C)[C@H](c1nnc2n1CC[NH+](CC2)Cc3ccc(cc3)OCCO)NS(=O)(=O)C C14881620
CNS(=O)(=O)c1ccc(c(c1)[N+](=O)[O-])NC[C@@H](c2ccccc2OC)[NH+]3CCCC3 C15128610
COc1cccc(c1OC)[C@H](c2nnnn2C[C@@H]3CCCO3)N4CC[NH+](CC4)CC=C C19567461
CCOCCC[n+]1c2c(cc(c1NC(=O)c3cc(cc(c3)C)C)C(=O)OCC)c(=O)n4ccccc4n2 C20311575
Cc1cc2c(cc1S(=O)(=O)NCC[NH+](CCOC)Cc3ccco3)OCC(=O)N2 C21108520
CC(C)CCNC(=O)[C@]1(Cn2c(cc(n2)C(=O)NCCC[NH+]3CCCC3)C(=O)N1C)C C21875833
Cc1c(c([nH]c1C(=O)[C@H](C)N2CC[NH+](CC2)CC(=O)NCCCOC)C)C(=O)OC C24338109
CC[NH+](CC(=O)Nc1ccc(cc1)OC)CC(=O)Nc2c(c(c(n2CCCOC)C)C)C#N C24338285
C[C@]1(C(=O)N(C(=O)N1)NC(=O)C[NH+](C)CCOc2ccc(cc2)F)c3ccc(cc3)OC C24781288
c1cc(ccc1C[NH+](Cn2cnc(n2)c3ccc(cc3)[N+](=O)[O-])C4CC4)C(=O)NC5CC5 C29539490
C[NH+](CCC(=O)Nc1ccc(cc1[N+](=O)[O-])OC)CC(=O)Nc2ccccc2SC C31040434
CC(C)NS(=O)(=O)c1ccc(nc1)N[C@@H](c2cc(cc(c2)OC)OC)c3[nH+]ccn3C C32863494
CC(=O)Nc1ccc(cc1)C[NH+]2CCC[C@H]2c3nc(no3)c4cccnc4NCCOC C35424930
CCCC(=O)OC[C@H](CN1CC[NH+](CC1)Cc2nc(co2)C(=O)Nc3cc(ccc3C)C)O C35839114
CC[NH+]1CCc2c(c(nn2c3ccccc3OC)CN(C)C(=O)NCC(=O)OCC)C1 C35926160
COc1ccc(c(c1)[C@@H]2c3c([nH]c[nH+]3)CCN2C(=O)N[C@H](CCSC)C(=O)OC)OC C36589772
COc1cc(cc(c1)OC)[C@H]2c3c([nH]c[nH+]3)CCN2C(=O)N[C@H](CCSC)C(=O)OC C36594805
CC(C)CNC(=O)c1coc(n1)C[NH+]2CCN(CC2)C[C@@H](COc3ccc(cc3)OC)O C34677020
CCOC(=O)CNC(=O)COc1coc(cc1=O)C[NH+]2CCN(CC2)c3ccccc3 C09716537
CCOC(=O)c1c(n(nn1)c2c(non2)n3cccc3)C[NH+]4CCC(CC4)C(=O)OCC C04482247
CC[NH+](CC)CCNC(=O)C(=O)NC[C@@H]1N(CCO1)S(=O)(=O)c2ccc(cc2)Cl C09600427
c1ccc(cc1)n2c(c(nn2)C(=O)NCCCn3cc[nH+]c3)CSc4ncccn4 C38491844
CCOC(=O)C[C@@H]1C(=O)NCCN1CC(=O)NC2=c3cc(ccc3=[NH+][C@@H]2C(=O)OC)C C38550059
CCOC(=O)C[C@H]1C(=O)N(CCN1)CC(=O)NC2=c3cc(ccc3=[NH+][C@H]2C(=O)OC)Cl C38597174
c1cc(ccc1C(=O)CC[NH+]2CCN(CC2)CCC(=O)c3ccc(cc3)[N+](=O)[O-])[N+](=O)[O-] C39377046
CCC[NH+](CC1=C([C@@H](NC(=O)N1)c2ccc(cc2)OC)C(=O)OCC)CC(=O)N(C)C C40157235
c1cn(c[nH+]1)CCCNc2c(c(ncn2)Nc3c(cc(cn3)C(F)(F)F)Cl)[N+](=O)[O-] C40661443
CCOC(=O)[C@@H]1CCC[NH+](C1)CC(=O)NN2C(=O)[C@@](NC2=O)(C)CCc3ccccc3 C45468888
COCCCNC(=O)CN1CCN(CC1)c2nc([nH+]c(n2)N3CCCC3)N4CCCC4 C32829181
CC[NH+](CC)CCn\1c2ccccc2[nH]/c1=N\C(=O)CCc3nc(no3)c4ccncc4 C22324367
Cc1nc(cn1C)S(=O)(=O)NCCC(=O)NC[C@H](c2ccc(cc2)OC)[NH+]3CCCC3 C58266654
C[NH+](C)CCNS(=O)(=O)c1ccc(c(c1)[N+](=O)[O-])NCCCOc2ccc(cc2)OC C60031583
CC[NH+]1CCC[C@@H]1CN(CCC(=O)OCC)C(=O)c2cc(cc(c2)S(=O)(=O)C)[N+](=O)[O-] C60267121
c1ccc(cc1)C[NH+]2CCC[C@H](C2)NC(=O)CCNS(=O)(=O)c3ccc(cc3)[N+](=O)[O-] C60335581
CCN(CC)S(=O)(=O)c1ccc(c(c1)[N+](=O)[O-])NCCCCNc2cccc[nH+]2 C60369823
CCOC(=O)[C@H]1C(=C(C(=N1)COC(=O)C2=c3ccccc3=[NH+]C(=O)C2)C(=O)OCC)C C38661462
Cc1cc2cc(c(=O)[nH]c2cc1C)C[NH+](CCO)[C@H](c3nnnn3CCOC)C(C)C C04848023
CC[NH+](CC)CCNC(=O)C(=O)NC[C@H]1N(CCO1)S(=O)(=O)c2ccc(cc2)C C04337396
Cc1cc(n(n1)C)C[NH2+]CCCN(C(=O)[C@H]2CCCN2C(=O)C)C(=O)OC(C)(C)C C06688368
C[C@H](c1nnc(n1c2ccc(cc2)F)SCC(=O)NC(=O)NCCOC)[NH+]3CCCCC3 C08720968
CCn1cc(c(=O)c2c1cc3c(c2)OCO3)C(=O)N[C@@H](CCSC)C(=O)NCCC[NH+](C)C C08879170
C[NH+](C)[C@@H](CNC(=O)c1ccc(c(c1)[N+](=O)[O-])NC2CC2)c3ccc(c(c3)OC)OC C09509109
c1ccc(cc1)N2CC[NH+](CC2)[C@@H](CNC(=O)C(=O)NCCCn3ccnc3)c4ccco4 C09828857
Cn1cnnc1SCC(=O)Nc2ccc(cc2)C(=O)NC[C@@H](c3ccco3)[NH+]4CCCC4 C09911876
C[NH+](C)[C@@H](CNC(=O)C(=O)Nc1ccc(cc1C#N)[N+](=O)[O-])c2ccc(c(c2)OC)OC C10080335
CC(C)S(=O)(=O)NCc1nnc2n1CC[NH+](CC2)Cc3cc(c(c(c3)OC)OC)OC C11841865
C[NH+](C)[C@H](CNS(=O)(=O)c1cc(ccc1OC)N2C(=O)CCS2(=O)=O)c3ccc(cc3)OC C11997944
COCCNC(=O)C(=O)NC[C@H](c1ccco1)[NH+]2CCN(CC2)c3ccc(cc3)OC C09829657
Cc1c(c(n[nH]1)C)CCN(C)C(=O)C[C@@H]2C(=O)NCC[NH+]2Cc3cccc(c3OC)OC C12702874
Cc1cc2cc(c(=O)[nH]c2cc1C)C[NH+](CCCO)[C@@H](c3nnnn3CCOC)C(C)C C13498944
CCC[C@@H](c1nnnn1CCOC)[NH+](CCCO)Cc2cc3cc(c(cc3[nH]c2=O)C)C C13499510
COCCN1C(=O)N(C(=O)C12CC[NH+](CC2)Cc3cnn(c3)c4ccccc4)CC(=O)OC C14539365
Cc1ccc(o1)[C@H](C)CC[NH+]2CCC3(CC2)C(=O)N(C(=O)N3CCOC)CC(=O)OC C14540987
CC(C)[C@@H](c1nnc2n1CC[NH+](CC2)Cc3ccc(cc3)OCCO)NS(=O)(=O)C C14881621
C1CCN([C@H](C1)CC[NH+]2CCCC2)C(=O)CCCn3c(nnn3)CN4CCOCC4 C15077549
CCC[NH+]1CCN(CC1)CCCNC(=O)[C@@H]2CCCN2c3nnc(s3)N4CCCC4=O C20901548
Cc1cc2c(cc1S(=O)(=O)NCC[NH+](CCCOC)Cc3ccco3)OCC(=O)N2 C21108526
CCCn1c(c(c(=O)n(c1=O)C)C(=O)C[NH+](CCC)Cc2nnc(o2)c3cccs3)N C21472667
CC(C)CCNC(=O)[C@]1(Cn2c(cc(n2)C(=O)NCCC[NH+]3CCCCC3)C(=O)N1C)C C21875827
C[NH+](C)CCCNC(=O)CN(c1ccc(cc1)S(=O)(=O)N(C)C)S(=O)(=O)C C22394750
C[NH+](C)CCCNC(=O)CN(c1ccc(cc1)S(=O)(=O)N2CCOCC2)S(=O)(=O)C C22394762
c1cnc(nc1)N2CC[NH+](CC2)CCCNC(=O)c3ccc(c(c3)[N+](=O)[O-])NC4CC4 C23894419
Cc1c(c([nH]c1C(=O)[C@@H](C)N2CC[NH+](CC2)CC(=O)NCCCOC)C)C(=O)OC C24338115
C[C@@H](c1cccc(c1)[N+](=O)[O-])[NH+](C)CC(=O)NCc2ccc(cc2)CS(=O)(=O)NC C24865262
CCCNC(=O)C[NH+]1CCC(CC1)NC(=O)c2cc(c(cc2[N+](=O)[O-])OC(F)F)OC C29221146
COCCNC(=O)c1ccccc1NC(=O)C[NH+]2CCN(CC2)c3ccc(cc3)[N+](=O)[O-] C30545064
CC(C)(C)OC[C@@H](C[NH+](CCc1nc(no1)c2cccc(c2)[N+](=O)[O-])CCOC)O C36147565
CCCC(=O)OC[C@@H](C[NH+](Cc1[nH]c(=O)c2c(c(sc2n1)C(=O)OCC)C)C(C)C)O C36206662
CCOC[C@H](C[NH+](Cc1ccco1)Cc2[nH]c(=O)c3c(c(sc3n2)C(=O)OC)C)O C36206927
Cc1c2c(=O)[nH]c(nc2sc1C(=O)OC)C[NH+](Cc3ccco3)C[C@@H](COCC=C)O C36207517
CC(C)CNC(=O)c1coc(n1)C[NH+]2CCN(CC2)C[C@H](COc3ccc(cc3)OC)O C34677021
Cc1cc(c(c(c1)C)S(=O)(=O)N2CCO[C@H]2CNC(=O)C(=O)NCCCn3cc[nH+]c3)C C09489536
CC[NH+](CC)CCN(c1nc2c(ccc(c2s1)OC)OC)C(=O)CN(C)S(=O)(=O)C C36642836
c1cc[nH+]c(c1)N2CCN(CC2)C(=O)CCC(=O)NCCNc3ccc(cn3)[N+](=O)[O-] C38731192
CCOC(=O)CCNC(=O)[C@@H]1CN(CC12CC[NH2+]CC2)C(=O)c3ccccc3OC(=O)C C39603865
CCN(CC(=O)N[C@@H]1CCS(=O)(=O)C1)C(=O)C[NH+](C)CC(=O)Nc2ccc(cc2)OC C39990555
C[NH+](C)CCNC(=O)[C@H]1Cc2ccccc2CN1C(=O)CCNc3ccccc3[N+](=O)[O-] C40119375
CCC[NH+](CC1=C([C@H](NC(=O)N1)c2ccc(cc2)OC)C(=O)OCC)CC(=O)N(C)C C40157236
CC[NH+](CC(=O)NC(=O)OCC)CC(=O)N1[C@@H](CC(=N1)c2ccco2)c3cccs3 C45343422
c1cc(cc(c1)OC[C@@H](C[NH+]2CCC(CC2)NS(=O)(=O)c3cccs3)O)[N+](=O)[O-] C46586852
Cc1ccc(c2c1cc(c(=O)[nH]2)C[NH+](CCCO)Cc3nnnn3C[C@H]4CCCO4)C C04847474
c1ccc(c(c1)N2CCN(CC2)[C@@H](CNC(=O)C(=O)NCCCn3cc[nH+]c3)c4cccnc4)F C17177872
CC[C@H](c1nnc(n1CCN2CCOCC2)SCc3nc(no3)c4ccco4)[NH+](C)C C58157165
Cc1cccc(c1)N2CC[NH+](CC2)CCCCNC(=O)Cn3cc(ccc3=O)[N+](=O)[O-] C59407977
CC[NH+]1CCC[C@H]1CN(CCC(=O)OCC)C(=O)c2cc(cc(c2)S(=O)(=O)C)[N+](=O)[O-] C60267127
COc1cc(cc(c1)OC)NC(=O)CC[C@H]2C(=O)N(C(=O)N2)CCC3=c4ccccc4=[NH+]C3 C63385658
C[C@H]1C[C@H]2[C@@H]3CCC4=CC(=O)C=C[C@]4([C@@]3([C@H](C[C@]2([C@@]1(C(=O)COC(=O)c5cccc(c5)S(=O)(=O)[O-])O)C)O)F)C C01882835
CCc1nnc(s1)NC(=O)CSc2nc3ccc(cc3s2)NC(=O)[C@H]4CCCC[C@@H]4C(=O)[O-] C06860919
Cc1ccc(cc1)n2c(nnc2SCC(=O)N/N=C/c3ccccc3C(=O)[O-])c4ccc(cc4)OC C01474456
CC(C)[C@H](C(=O)N[C@@H](CCSC)C(=O)[O-])NC(=O)C1(CCN(CC1)C(=O)OC(C)(C)C)c2ccccc2 C08790254
COc1ccc(cc1)/C=C\2/C(=O)c3ccc(cc3O2)OCC(=O)N[C@H](Cc4c[nH]c5c4cccc5)C(=O)[O-] C08790577
Cc1c2cc3c(cc2oc(=O)c1CC(=O)N[C@H](CCSC)C(=O)NCC(=O)[O-])oc4c3CCCC4 C08876228
CC(C)(C)OC(=O)N[C@@H](CCSC)C(=O)N1CCC(CC1)C(=O)N[C@@H](Cc2ccccc2)C(=O)[O-] C09159501
CCN(CC)S(=O)(=O)c1ccc(cc1)N2C[C@H](CC2=O)C(=O)N3CCCc4c3cccc4C(=O)[O-] C12809845
Cc1c2cc3c(cc2oc(=O)c1CC(=O)NCC(=O)N[C@@H](C(C)C)C(=O)[O-])oc(c3c4ccccc4)C C02112668
Cc1c2cc3c(cc2oc(=O)c1CC(=O)NCC(=O)N[C@@H](C(C)C)C(=O)[O-])occ3c4ccc(cc4)F C02124920
Cc1cc(nc(c1C(=O)[O-])SCC(=O)Nc2ccc(c(c2)S(=O)(=O)N3CCOCC3)Cl)C C13021640
c1cc(ccc1/C=C/C(=O)Nc2cc(ccc2N3CCOCC3)S(=O)(=O)N4CCCCC4)C(=O)[O-] C13411492
CC(=O)N1CSC[C@@H]1C(=O)N/C(=C/c2ccc(cc2)NC(=O)c3c(cncc3Cl)Cl)/C(=O)[O-] C13488057
Cc1c2cc3c(cc2oc(=O)c1CC(=O)N[C@@H](CC(C)C)C(=O)NCCCC(=O)[O-])oc4c3CCCC4 C13591197
c1cc(cc(c1)[N+](=O)[O-])/C=C(\C(=O)Nc2cccc(c2)C(=O)[O-])/NC(=O)c3ccc(cc3)Br C15746651
c1ccc(c(c1)C(=O)N/C(=C/c2ccc(cc2)[N+](=O)[O-])/C(=O)Nc3ccc(cc3)C(=O)[O-])Br C02955571
c1cc(ccc1[N+](=O)[O-])OCC(=O)NC(=S)Nc2ccc(cc2C(=O)[O-])I C16429255
Cc1cccn2c1nc(c(c2=O)/C=C\3/C(=O)N(C(=S)S3)CCCC(=O)[O-])N4C[C@H](O[C@H](C4)C)C C16741566
Cc1ccc2c(c1)sc(n2)N3[C@H](C(=C(C3=O)[O-])C(=O)c4cccc(c4)OC)c5cccc(c5)[N+](=O)[O-] C09461138
CCOC(=O)[C@](C(F)(F)F)(Nc1ccc(cc1)S(=O)(=O)[N-]c2nccs2)NC(=O)CC(C)C C20609130
Cc1ccnc(n1)[N-]S(=O)(=O)c2ccc(cc2)NC(=O)[C@H]3CC(=O)N(C3)c4ccc(c(c4)Cl)F C20613811
c1ccnc(c1)NS(=O)(=O)c2ccc(cc2)NC(=O)c3ccc(cc3)[N-]S(=O)(=O)c4cccs4 C30755713
Cc1ccc(cc1)c2nnc(n2c3ccc(cc3)OC)SCC(=O)N/N=C\c4ccc(cc4)C(=O)[O-] C32576991
Cc1ccc(cc1)NC(=O)Cn2c(=O)c3c(c(sc3n(c2=O)CC(=O)Nc4ccccc4)C(=O)[O-])C C34779324
CC[C@@H](C)c1ccc(cc1)O[C@H]2[C@@H]([C@@H]([C@@H]3[C@@H](O2)CO[C@@H](O3)c4ccccc4)OCC(=O)[O-])NC(=O)C C35057732
Cc1c(sc(n1)C)C(=O)C2=C(C(=O)N([C@@H]2c3ccc(cc3OC)OC)c4nc(c(s4)C(=O)C)C)[O-] C35566093
CC(C)(C)CC(C)(C)NC(=O)[C@H](c1cccc(c1)O)N(C(=O)c2cc(ccc2[O-])[N+](=O)[O-])C(C)(C)C C36585789
CC(C)(C)CC(C)(C)NC(=O)[C@H](c1ccc(cc1)O)N(C(=O)c2cc(ccc2[O-])[N+](=O)[O-])C(C)(C)C C36585797
C[C@H](C(=O)N[C@H](c1ccccc1)C(=O)[O-])NC(=O)C2(CCN(CC2)C(=O)OC(C)(C)C)c3ccccc3 C08791203
c1cnc(nc1)[N-]S(=O)(=O)c2ccc(cc2)NC(=O)CCNC(=O)c3ccc(cc3)Br C24716124
C[C@@H]1CC(=O)C(=NN1c2ccccc2Cl)/C(=N/c3nc(cs3)Cc4n[nH]c(=S)n4CC=C)/[O-] C38798794
Cc1c(c([nH]n1)[O-])[C@H](c2ccc(c(c2)OC)OC(=O)c3cccc(c3)Br)C4=C(N=N[C@@H]4O)C C39011832
Cc1c(c([nH]n1)[O-])[C@@H](c2ccc(c(c2)OC)OC(=O)c3ccc(cc3)Br)C4=C(N=N[C@@H]4O)C C39354286
Cc1c(c2c(=O)[nH]c(nc2o1)CS[C@@H]3N[C@@H]4[C@@H](C5=C(S4)C[C@@H](CC5)C)C(=O)N3CC=C)C(=O)[O-] C39680062
Cc1c(c2c(=O)[nH]c(nc2o1)CS[C@H]3N=C4C(=C5CCCCC[C@H]5S4)C(=O)N3CC=C)C(=O)[O-] C39680163
COCCN1[C@@H](N=C2C(=C3CCCC[C@H]3S2)C1=O)SCc4[nH]c(=O)c5ccc(cc5n4)C(=O)[O-] C39722351
Cc1csc(n1)N2[C@H](C(=C(C2=O)[O-])C(=O)c3ccc4cc(ccc4c3)OC)c5cccc(c5)[N+](=O)[O-] C39848908
Cc1cc(no1)[N-]S(=O)(=O)c2ccc(cc2)NC(=S)Nc3c(nn(c3C)Cc4cccc(c4)F)C C39970551
C=CCN1c2ccccc2[C@]3(C1=O)C(=C(C(=O)N3C[C@H]4CCCO4)[O-])C(=O)c5ccc6c(c5)OCCO6 C02423541
c1ccc(cc1)C[C@@]2([C@H]3[C@@H]([C@@H](N2)c4ccc(s4)Cl)C(=O)N(C3=O)c5cccc(c5)[N+](=O)[O-])C(=O)[O-] C33914943
CCCOc1ccc(cc1)[C@@H]2[C@H]3[C@@H](C(=O)N(C3=O)c4c(cccc4CC)CC)[C@@]([NH2+]2)(CC(=O)[O-])C(=O)[O-] C33918432
c1ccc2c(c1)-c3ccccc3C2COC(=O)N[C@H](Cc4cc(c(c(c4O)[N+](=O)[O-])F)Cl)C(=O)[O-] C44323274
c1ccc(cc1)C2=NN([C@@H](C2)c3ccccc3O)C4=NC(=O)[C@H](S4)CC(=O)Nc5ccc(cc5)C(=O)[O-] C54201732
c1cc(cc(c1)[N+](=O)[O-])/C=C(\C(=O)Nc2ccc(cc2)C(=O)[O-])/NC(=O)c3ccc(cc3Cl)Cl C59073766
C=CCc1cc(ccc1OCc2cccc(c2)[N+](=O)[O-])/C=C/3\C(=NC(=O)N(C3=O)c4ccc(cc4)F)[O-] C59135530
CC1CCN(CC1)c2ccc(cc2[N+](=O)[O-])C(=O)NC(=S)Nc3cc(c(cc3Cl)Cl)C(=O)[O-] C20153088
Cc1ccc(c(c1)[N+](=O)[O-])OCC(=O)N/[NH+]=C/c2cc(c(c(c2[O-])Br)[O-])Br C26675979
Cc1nnc(s1)SCc2cc(n/c(=N/C(=N\C(=O)c3ccccc3)/Nc4cccc(c4)Cl)/[nH]2)[O-] C18177529
Cc1cc(c(cc1C)S(=O)(=O)Nc2cc(c(nc2)N(C)CCCc3c(nn(c3C)C)C)C(=O)[O-])C C35397783
COc1cc(ncn1)[N-]S(=O)(=O)c2ccc(cc2)NC(=S)NC(=O)c3ccc(cc3Cl)Cl C66200635
CCOc1ccc(cc1)S(=O)(=O)N(CC(=O)N/N=C/c2cc(ccc2Cl)[N+](=O)[O-])c3ccccc3 C02085231
c1cc(oc1)C(=O)Oc2ccc(c(c2)OC(=O)c3ccco3)/C=N/NS(=O)(=O)c4ccc(cc4)Cl C01212585
Cc1cccc(c1)NS(=O)(=O)c2ccc(c(c2)C(=O)O[C@H](C)C(=O)Nc3cccc(c3)[N+](=O)[O-])Cl C04647715
CCc1nnc(s1)NC(=O)CSc2nnc(o2)c3ccc(cc3)NS(=O)(=O)c4ccc(cc4)C C06088671
CC(C)OC(=O)[C@H](c1cc(ccc1O)NS(=O)(=O)c2ccc3c(c2)oc(=O)n3C)C(=O)C(F)(F)F C06142832
c1cc(cc(c1)[N+](=O)[O-])C(=O)NC(=S)Nc2ccc(c(c2)Cl)N3CCN(CC3)C(=O)c4ccco4 C08897876
CS(=O)(=O)c1ccccc1c2nnc(o2)NC(=O)c3ccccc3NS(=O)(=O)c4ccc(cc4)F C09293214
c1cc(cc(c1)NC(=O)c2cccc(c2)[N+](=O)[O-])C(=O)OCC(=O)c3ccc(cc3)OC(=O)c4ccco4 C09543582
CN(C)S(=O)(=O)c1ccc(cc1)C(=O)NCc2nnc(o2)SCC(=O)N3CCCc4c3cccc4 C10385946
CC(=O)Nc1ccc2c(c1)s/c(=N\C(=O)c3ccc(cc3)S(=O)(=O)N4CCCC4)/n2CC(=O)OC C09809185
Cc1cccc(c1C)N([C@@H](c2ccc(cc2)O)C(=O)NC(C)(C)C)C(=O)Cn3nc(nn3)c4ccc(o4)C C12477621
Cc1ccc(o1)c2nnn(n2)CC(=O)N(Cc3cccs3)[C@H](c4ccc(cc4)OC)C(=O)NC(C)(C)C C12477788
Cc1ccc(cc1)c2nnn(n2)CC(=O)N(c3cc(ccc3OC)C)[C@@H](c4ccco4)C(=O)NC(C)(C)C C12478188
Cc1cc(c(n1c2c(n(n(c2=O)c3ccccc3)C)C)C)C(=O)CSc4nnnn4c5ccc(cc5)O C02639665
c1cc(cc(c1)S(=O)(=O)N2CCOCC2)NC(=O)/C=C/c3ccc(cc3)S(=O)(=O)N4CCOCC4 C12561590
Cc1ccc(c(c1)n2c(nnn2)SCC(=O)OCC(=O)Nc3cc4c(cc3OC)c5ccccc5o4)C C12585895
CC(=O)N[C@@H]1[C@H]([C@@H]([C@H](O[C@H]1OCc2cccc(c2)Br)COC(=O)C)OC(=O)C)OC(=O)C C12654187
Cc1ccc(cc1NC(=O)[C@@H](C)Sc2nnc(n2C)c3ccc(cc3)NC(=O)c4ccccc4)[N+](=O)[O-] C13425489
C/C(=N/NC(=O)CSc1nnc(n1CC=C)CNc2cccc3c2cccc3)/c4ccc(cc4)[N+](=O)[O-] C13882037
Cc1ccc(cc1[N+](=O)[O-])S(=O)(=O)N(CC(=O)N/N=C(\C)/c2ccc(cc2)F)c3ccc(cc3)OC C14186322
Cc1cc2c(cc1NC(=S)NC(=O)c3ccc(c(c3)[N+](=O)[O-])N4CCCCC4)nn(n2)c5ccccc5 C14274360
C[C@H](C(=O)Nc1ccc(cc1)S(=O)(=O)Nc2cc(nc(n2)OC)OC)Oc3ccc(cc3)C(C)(C)C C14665209
COc1ccc(cc1)c2nnc(n2c3ccccc3)SCC(=O)N/N=C/C=C\c4ccccc4[N+](=O)[O-] C19849257
CCOc1ccc(cc1)N(CC(=O)N/N=C/c2cccc(c2)[N+](=O)[O-])S(=O)(=O)c3ccc(cc3)Cl C20059183
Cc1cc(c2cc(c(=O)[nH]c2c1)[C@H](c3nnnn3C(C)(C)C)N4CCN(CC4)c5ccc(cc5)[N+](=O)[O-])C C20083510
Cc1ccc(cc1)C(=O)N2CCC[C@H]2c3nnc(n3C)SCC(=O)Nc4cc(ccc4Cl)[N+](=O)[O-] C20293873
CCN(CC)S(=O)(=O)c1ccc(cc1)NC(=O)N2CCN(CC2)Cc3nnnn3c4cccc(c4)F C21150857
Cc1ccc(cc1)CN2C(N(C(=[NH2+])N2c3ccc(cc3)/N=N/c4ccc(cc4)S(=O)(=O)[O-])N(C)C)(C)C C22553905
C[C@@H]1CN(C[C@H](O1)C)S(=O)(=O)c2cccc(c2)C(=O)Nc3ccc(cc3)S(=O)(=O)N4CCOCC4 C32996114
C[C@@H]1CN(C[C@@H](O1)C)S(=O)(=O)c2cccc(c2)C(=O)Nc3ccc(cc3)S(=O)(=O)N4CCOCC4 C32996116
Cc1ccccc1n2c(cc(n2)C(C)(C)C)NC(=O)CN(Cc3ccco3)C(=O)c4cccc(c4)[N+](=O)[O-] C00743986
Cc1ccc(c(c1)NC(=O)c2ccc(c(c2)[N+](=O)[O-])C)N3CCCN(C3=O)Cc4cc(cc(c4)OC)OC C34736478
CC[C@@H](C)[C@@H](C(=O)N1CCN([C@@H](C1)C)C(=O)Nc2ccc(cc2)Cl)NC(=O)c3ccc(c(c3)[N+](=O)[O-])C C34880395
CC[C@@H](C)[C@@H](C(=O)N1CCN([C@@H](C1)C)C(=O)Nc2cccc(c2)Cl)NC(=O)c3ccc(cc3)[N+](=O)[O-] C35106324
CC[C@@H](C)[C@H](C(=O)N1CCN([C@@H](C1)C)C(=O)Nc2cccc(c2)Cl)NC(=O)c3ccc(cc3)[N+](=O)[O-] C35106325
COC(=O)c1ccc(cc1)[C@H]2c3c(=O)[nH]c(nc3NC4=C2C(=O)CCC4)SCc5ccc(cc5)[N+](=O)[O-] C35532255
COc1ccc(c(c1)[C@H]2c3c(=O)[nH]c(nc3NC4=C2C(=O)CCC4)SCc5ccc(cc5)[N+](=O)[O-])OC C35532261
CCN1C(=C([C@H](NC1=O)c2cccc(c2OC)OC)C(=O)OCC)CN3CCN([C@@H](C3)C)C(=O)C(C)C C35664468
CN(CC(=O)Nc1ccc(c(c1)C(F)(F)F)Cl)C(=O)Cn2c(=O)n(c(=O)n(c2=O)CC=C)CC=C C36395526
CCCCC[C@H](C(=O)NC1CCCCC1)N(Cc2ccc(o2)C)C(=O)c3cc(cc(c3)[N+](=O)[O-])[N+](=O)[O-] C36595130
C[C@@H]1CCCN(C1)S(=O)(=O)c2ccc(cc2)C(=O)Nc3nnc(o3)Cc4ccc(cc4)S(=O)(=O)C C36659390
CCCCOc1cccc(c1)[C@H]2c3ccc(cc3OC(=C2C#N)N)OC(=O)COc4ccccc4[N+](=O)[O-] C40530225
CS(=O)(=O)N1CCCc2c1cc(cc2)NC(=O)C(=O)NCC3CCN(CC3)C(=O)/C=C/c4ccco4 C49523605
c1cc(c(cc1[N+](=O)[O-])c2ccc(o2)/C=N/N=c\3/[nH]c(nc(n3)N4CCOCC4)N5CCOCC5)Cl C08872359
Cc1ccc(cc1)c2nc3cc(ccc3o2)NC(=S)NC(=O)c4ccc(c(c4)[N+](=O)[O-])N5CCOCC5 C59331495
Cc1ccc2c(c1)oc(n2)c3ccc(cc3)NC(=S)NC(=O)c4ccc(c(c4)[N+](=O)[O-])N5CCOCC5 C59331571
COc1cc(cc(c1OC)OC)C(=O)N/N=C/c2ccc(o2)Sc3nc4ccc(cc4s3)[N+](=O)[O-] C59392324
Cc1ccc(cc1[N+](=O)[O-])C(=O)NCC23CC4CC(C2)CC(C4)(C3)CNC(=O)c5ccc(c(c5)[N+](=O)[O-])C C59487723
CC[NH+](CC)c1ccc(cc1)n2nc3cc(c(cc3n2)NC(=O)c4ccc(c(c4)[N+](=O)[O-])N5CCCC5)C C14278535
CN(C)c1ccc(c(c1)NC(=O)c2cccs2)[P@](=O)(Nc3ccc(cc3)[N+](=O)[O-])N4CCOCC4 C08687459
CC(C)(C)CC(=O)N1C[C@H](C[C@H]1C(=O)N2CCC[C@@H]2C(=O)OC)NC(=O)NC3CCCCC3 C03839041
c1cc(cc(c1)Cl)S(=O)(=O)NNC(=O)Cn2nc(nn2)c3cccc(c3Cl)Cl C01044952
c1cc(cc(c1)NC(=O)Nc2ncc(s2)S(=O)(=O)c3ccc(cc3)[N+](=O)[O-])C(F)(F)F C03515848
c1ccc2c(c1)CCCC[C@]23C(=O)N(C(=O)N3)CC(=O)Nc4ccc(cc4)S(=O)(=O)N5CCCC5 C08754612
Cc1ccc(cc1)S(=O)(=O)N2CCC[C@H]2C(=O)Nc3c(c4c(s3)C[C@@H](CC4)C)C(=O)NC(=O)OC C08893918
CN(CC(=O)Nc1ccc(cc1)N2CCOCC2)C(=O)C3CCN(CC3)C(=O)Nc4ccccc4 C08727152
C[C@H]1CCCN(C1)S(=O)(=O)c2ccc(cc2)C(=O)Nc3c(c4c(s3)CCCC4)C(=O)NC(=O)OC C09297936
C[C@H]1CCCCN1S(=O)(=O)c2ccc(cc2)C(=O)Nc3c(c4c(s3)CCCC4)C(=O)NC(=O)OC C09297938
C[C@H]1CCc2c(sc(c2C(=O)NC(=O)OC)NC(=O)c3ccc(cc3)S(=O)(=O)N4CCCCC4)C1 C09298069
CCOC(=O)NC(=O)c1ccsc1NC(=O)c2ccc(cc2)S(=O)(=O)N3CCCC[C@@H]3C C09384496
c1ccc(c(c1)NS(=O)(=O)c2ccc(c(c2)NC(=O)c3cnccn3)N4CCOCC4)Cl C09492301
C[C@H]1CCc2c(sc(c2C(=O)NC(=O)OC)NC(=O)C3CCN(CC3)S(=O)(=O)c4cccs4)C1 C09504965
COC(=O)NC(=O)c1c2c(sc1NC(=O)[C@H]3CCCN(C3)S(=O)(=O)c4cccs4)CCCCC2 C10761501
c1cc(cc(c1)S(=O)(=O)/N=C/2\CCCCCN2)NC(=O)COC(=O)c3ccc(nc3)Cl C10805194
c1cc(oc1)c2cc(n(n2)c3[nH]c(=O)c4c(n3)CCCC4)NC(=O)COc5ccc(cc5)Cl C12010381
Cc1ccc(cc1)S(=O)(=O)N2CCC[C@H]2C(=O)Nc3c(c4c(s3)C[C@H](CC4)C)C(=O)NC(=O)OC C12344035
COC(=O)NC(=O)c1c2c(sc1NC(=O)[C@@H]3CCCN3S(=O)(=O)c4ccc(s4)Cl)CCC2 C12467532
c1ccc(cc1)C[C@]2(C(=O)N(C(=O)N2)CC(=O)Nc3cc(ccc3F)[N+](=O)[O-])c4ccccc4 C12569370
Cc1ccccc1NC(=O)C[C@H]2C(=O)Nc3ccccc3N2CC(=O)N(C)[C@H]4CCS(=O)(=O)C4 C13120765
CC(C)(C)NC(=O)NC(=O)CSc1nnc(n1c2ccccc2)[C@@H]3COc4ccccc4O3 C03355713
C[C@H](C(=O)NNC(=O)C1CCN(CC1)c2ccccc2[N+](=O)[O-])Oc3ccc4ccccc4c3 C16071472
COc1ccc(cc1)NC(=O)c2ccccc2NS(=O)(=O)c3ccc(c(c3)[N+](=O)[O-])Cl C16095960
c1cc(ccc1NS(=O)(=O)c2ccc3c(c2)OCCCO3)S(=O)(=O)/N=C/4\CCCCCN4 C16098468
c1ccc(c(c1)NS(=O)(=O)c2ccc(cc2)NS(=O)(=O)c3cccc(c3)[N+](=O)[O-])Cl C16384212
Cc1ccc(c(c1)S(=O)(=O)Oc2ccc(cc2)C(=O)NN3C(=O)C4(CCCCC4)NC3=O)C C17114057
C[C@]1(C(=O)N(C(=O)N1)CC(=O)N[C@@H](c2ccc(cc2)F)c3cccs3)c4ccc(cc4)[N+](=O)[O-] C18416363
C[C@]1(C(=O)N(C(=O)N1)CC(=O)N[C@H](c2ccc(cc2)F)c3cccs3)c4ccc(cc4)[N+](=O)[O-] C18416367
Cc1c(cnn1C)/C=c/2\c(=O)n3c(=NC(=C([C@@H]3c4ccc(c(c4)OC)O)C(=O)Nc5ccccc5)C)s2 C02785907
CC(C)n1cnc2n1c(=O)cc(n2)COc3ccc(cc3NC(=O)Nc4ccccc4F)Cl C21800928
Cc1ccc(cc1)NC(=O)NC(=O)[C@@H](C)Sc2nnc(n2c3ccccc3)N4CCOCC4 C26636183
C[C@H]1CN(CCN1C(=O)C2CCCCC2)c3cc(nc(n3)SCC(=O)N4CCC(CC4)C(=O)N)Cl C00734104
CC(=O)Nc1ccc(cc1)S(=O)(=O)N2CCC[C@H]2C(=O)Nc3nnc(s3)c4ccc(cc4)Cl C35725429
CC(C)N(CC(=O)Nc1ccc(cc1)N2CCN(CC2)C(=O)NC(C)(C)C)C(=O)c3ccco3 C36016479
Cn1c(nnc1SCC(=O)Nc2cccc(c2)S(=O)(=O)/N=C/3\CCCN3)c4ccccc4F C21224020
Cc1ccccc1N2[C@H]([C@@]34C=C[C@@](O3)([C@@H]([C@@H]4C2=O)C(=O)Nc5cc(on5)C)C)C(=O)NC(C)(C)C C33939909
Cc1cc(no1)NC(=O)[C@@H]2[C@H]3C(=O)N([C@@H]([C@@]34C=C[C@@]2(O4)C)C(=O)NC(C)(C)C)c5ccccc5Cl C33939932
c1cc(ccc1[C@@H]2c3ccc(cc3OC(=C2C#N)N)OC(=O)COc4ccc(cc4)F)[N+](=O)[O-] C38654474
c1cc(cc(c1)F)[C@H]2c3ccc(cc3OC(=C2C#N)N)OC(=O)COc4ccc(cc4)[N+](=O)[O-] C38678028
CC(C)(C)[C@H]1CCc2c(sc(c2C(=O)N[C@@H]3CCS(=O)(=O)C3)NC(=O)c4ccccc4[N+](=O)[O-])C1 C39836488
Cc1ccccc1n2c(cc(c2C)/C=C(/C#N)\C(=O)NNC(=O)c3csc(n3)N4CCOCC4)C C40051490
c1cc(cc(c1)[N+](=O)[O-])[C@@H](c2cc(c3cccnc3c2O)Cl)NC(=O)COc4cccnc4 C40411783
COc1cc(cc(c1O)[N+](=O)[O-])/C=C\2/C(=O)N(C(=S)S2)NC(=O)c3ccccc3Cl C40940052
Cc1c(cco1)C(=O)Nc2cc(ccc2F)NC(=O)c3ccc(c(c3)[N+](=O)[O-])N4CCC(CC4)C C46840259
C/C(=N\N=C/1\NC(=O)[C@@H](S1)CC(=O)Nc2ccc(cc2Cl)Cl)/c3ccc(cc3)[N+](=O)[O-] C22171451
Cc1ccc(cc1NC(=S)NC(=O)c2ccc3c(c2)nsn3)c4nn5c(nnc5s4)C C57313617
C[C@@H]1CCc2c(sc(c2C#N)NC(=S)NC(=O)c3cc(ccc3N4CCOCC4)[N+](=O)[O-])C1 C22743157
Cc1c(c(=O)n([nH]1)c2ccccc2)[C@@H](c3cccc(c3)[N+](=O)[O-])c4c(nn(c4O)c5ccccc5)C C17123782
c1ccc(c(c1)NC(=O)c2ccc(c(c2)[N+](=O)[O-])NCCN3C(=O)[C@@H]4CC=CC[C@H]4C3=O)Cl C16362057
Cc1ccc(c(c1)O)C2=NN=C(C2)C(=O)Nc3ccc(cc3)S(=O)(=O)N4C[C@@H](O[C@H](C4)C)C C13121753
Cc1c(cccc1[N+](=O)[O-])N2C(=O)[C@H]3[C@H](N[C@@]4([C@@H]3C2=O)c5ccccc5NC4=O)CCSC C16009614
c1ccc(c(c1)[N+](=O)[O-])S(=O)(=O)N2CC[NH+](CC2)CC(=O)Nc3ccc(c(c3)Cl)C#N C02625985
CCOC(=O)C1CC[NH+](CC1)[C@@H](c2cc3cc(cc(c3[nH]c2=O)C)C)c4nnnn4C(C)(C)C C06194626
CCOC(=O)C1CC[NH+](CC1)[C@H](c2cc3cc4c(cc3[nH]c2=O)OCO4)c5nnnn5C(C)(C)C C06194796
c1cc(c(cc1[N+](=O)[O-])C#N)NC(=O)COC(=O)C2CCN(CC2)c3ccc(c[nH+]3)C(F)(F)F C09590810
C[C@H](c1nnc(n1c2ccc(cc2)F)SCC(=O)Nc3ccc(c(c3)[N+](=O)[O-])F)[NH+](C)C C02663336
Cn1c(nnn1)Sc2ccc(cc2[N+](=O)[O-])C(=O)NC[C@@H](c3ccc(cc3)F)[NH+]4CCOCC4 C09882474
CC(C)[C@@H](c1nnc2n1CC[NH+](CC2)Cc3cc(c(cc3Cl)OC)OC)NC(=O)[C@@H]4CCOC4 C11842085
Cc1ccc(cc1S(=O)(=O)NC[C@H](c2ccco2)[NH+]3CCCCCC3)N4C(=O)CCS4(=O)=O C11998455
Cc1ccc(c(c1)C)C(=O)NCCc2nnc3n2CC[NH+](CC3)Cc4cc5c(c(c4)OC)OCO5 C12042652
Cc1cc(c2cc(c(=O)[nH]c2c1)[C@H](c3nnnn3C[C@@H]4CCCO4)[NH+]5CCN(CC5)c6ccccc6)C C06193799
Cc1cc(c2cc(c(=O)[nH]c2c1)[C@@H](c3nnnn3C[C@H]4CCCO4)[NH+]5CCN(CC5)C(=O)c6ccco6)C C06301712
c1ccc(cc1)CS(=O)(=O)N[C@H]2CO[C@H]3[C@@H]2OC[C@@H]3n4c(nnn4)c5cccc(c5)C[NH+]6CCCC6 C04259668
Cc1ccc(cc1)n2c(c(c(n2)C)NC(=O)C[NH+](C)Cc3c(nn(c3C)[C@H]4CCS(=O)(=O)C4)C)C C12795140
CC[C@@H](c1nnnn1Cc2ccco2)[NH+](Cc3cc4cc5c(cc4[nH]c3=O)OCCO5)C6CCCC6 C13064465
CN(Cc1c2c([nH]n1)CCCC2)C(=O)COc3ccc(nn3)N4CCN(CC4)c5cccc[nH+]5 C12246055
C[C@H]1CN(C[C@H](O1)C)S(=O)(=O)c2ccc(cc2)C(=O)Nc3c(c4c(s3)C[NH+](CC4)C)C(=O)OC C13374445
Cc1ccc(cc1)N2C(=O)[C@H](C(=O)NC2=O)/C=N/C[C@@H]3c4c(cc5c(c4OC)OCO5)CC[NH+]3C C08964571
Cc1ccc2c(c1)cc(c(n2)O)[C@@H](c3nnnn3C(C)(C)C)[NH+]4CCN(CC4)C(=O)c5ccco5 C08772959
c1cc(oc1)[C@@H](CNc2ccc(cc2S(=O)(=O)N3CCOCC3)[N+](=O)[O-])[NH+]4CCCCC4 C15170589
Cc1ccc(c2c1cc(c(=O)[nH]2)[C@H](c3nnnn3C[C@H]4CCCO4)[NH+]5CCN(CC5)c6ccc(cc6)OC)C C06244934
C[NH+](Cc1cc(ccc1Cl)[N+](=O)[O-])CC(=O)Nc2cccc(c2)S(=O)(=O)N3CCCC3 C16312767
C[NH+](C)CCO[C@H]1c2cc3c(cc2[C@H]([C@@H]4[C@H]1COC4=O)c5cc(c(c(c5)OC)O)OC)OCO3 C01629749
Cc1c(n(c(c1C#N)NC(=O)C[NH+]2CCN(CC2)c3ccccc3[N+](=O)[O-])Cc4ccco4)C C19531941
C[C@@H]1CCC[C@H]([NH+]1CCCNC(=O)[C@@H]2CCCN(C2)S(=O)(=O)N3CCC4(CC3)OCCO4)C C20511392
CCC[C@H](C)[NH+]1CCN(CC1)C(=O)CN(C)S(=O)(=O)c2cc3c(cc2Cl)NC(=O)CO3 C21653011
C1CCC(CC1)[NH+]2CCN(CC2)CCCNC(=O)[C@@H]3CCCN3c4nnc(s4)N5CCCC5=O C21927356
Cc1c(n(c(c1C#N)NC(=O)C[NH+]2CCN(CC2)c3ccc(cc3)[N+](=O)[O-])Cc4ccco4)C C21937585
CC[NH+]1CCN(CC1)CCCNC(=O)c2c(c3c(s2)ncn(c3=O)CC(=O)N4CCCC[C@@H]4C)C C22810594
C[C@@]1(C(=O)N(C(=O)N1)CN2CC[NH+](CC2)Cc3cc(ccc3OC)F)c4ccc5c(c4)OCCO5 C22816777
c1ccc2c(c1)cc(o2)C3=NN([C@@H](C3)c4ccco4)C(=O)CN5CC[NH+](CC5)CC(=O)NC6CC6 C24924177
C[C@@H](c1ccc(cc1)S(=O)(=O)C)NC(=O)C2CC[NH+](CC2)Cc3nc(no3)c4ccc(cc4)OC C30981083
C[C@]1(Cn2c(cc(n2)C(=O)N3CC[NH+](CC3)C4CCCCC4)C(=O)N1C)C(=O)NC5CCCCC5 C33249932
Cc1ccc(c(c1)N2CC[NH+](CC2)Cc3cc(=O)[nH]c(n3)N4CCN(CC4)C(=O)c5ccco5)C C35926713
Cc1cccc(c1C)[NH+]2CCN(CC2)CCNC(=O)CCCn3c(=O)c4cc5c(n4c(n3)C)cco5 C20866595
C[C@@]12C[C@@H](c3cccc(c3O1)OC)NC(=O)N2c4cccc(c4)C(=O)N5CCN(CC5)c6cccc[nH+]6 C04099612
c1c2cc3c(cc2[nH]c(=O)c1[C@@H](c4nnnn4C5CCCCC5)[NH+]6CCSCC6)OCCO3 C20081153
CC(C)(C)OC(=O)N1CC[NH2+]CCN(CCN(CC1)C(=O)OC(C)(C)C)C(=O)OC(C)(C)C C39959761
c1ccc2=[NH+]CC(=c2c1)C3=NN[C@H](N3C4CC4)SCC(=O)N5CCN(CC5)C(=O)c6ccco6 C39991051
CC(C)(C)OC(=O)NC1CCN(CC1)C(=O)C2CC[NH+](CC2)Cc3nnc(o3)c4cccnc4 C40946606
Cn1cc(c2c1cccc2)C3=C(C(=O)NC3=O)c4c5cccnc5n(n4)CCCCn6cc[nH+]c6 C43122527
c1ccc2c(c1)c(c[nH]2)C(=O)C(=O)N3CCN(CC3)c4ccc(c[nH+]4)c5nc(on5)C6CCCC6 C44096640
c1cc(oc1)c2nc(c(o2)N3CCC(CC3)C(=O)NCc4ccc([nH+]c4)N5CCOCC5)C#N C46700060
Cc1cc(cc(c1)OCCOc2ccc(cc2)/C=C\3/C(=[NH2+])N4C(=NC3=O)SN=C4S(=O)(=O)C)C C20205916
CC(C)CS(=O)(=O)C1=NSC2=NC(=O)/C(=C\c3ccc(cc3)OC(=O)c4ccco4)/C(=[NH2+])N21 C15936880
CCS(=O)(=O)C1=NN2C(=[NH2+])/C(=C\c3ccc(c(c3)OC)O[C@@H](C)c4ccccc4)/C(=O)N=C2S1 C20208174
c1ccc(c(c1)F)S(=O)(=O)N2CCN(CC2)C(=O)NCc3ccc[nH+]c3N4CCOCC4 C26387196
CC[NH+](Cc1nnnn1c2ccc(cc2)C(F)(F)F)CC(=O)Nc3ccc4c(c3)OCCO4 C59421019
COc1ccc(cc1S(=O)(=O)NCCC2=c3ccccc3=[NH+]C2)N4C(=O)CCS4(=O)=O C63527277
CC1CCN(CC1)S(=O)(=O)c2cn(cn2)CC3=NO[C@@H](N3)[C@@H]4C=c5cc(ccc5=[NH+]4)Cl C64452273
c1cc[nH+]c(c1)N2CCN(CC2)c3c4cnn(c4ncn3)CC(=O)Nc5ccc(cc5)Br C65295823
COc1ccc(c(c1)OC)[C@H](c2nnnn2Cc3cccs3)[NH+]4CCC(CC4)C(=O)N C01351666
C[C@@]1(C(=O)N(C(=O)N1)NC(=O)C[NH+]2CCN(CC2)C(=O)c3ccco3)CCc4ccccc4 C08942420
C[NH+](C)CCNC(=O)C(=O)NC[C@H](c1cccs1)S(=O)(=O)c2ccc3c(c2)OCCO3 C09105882
c1ccc(cc1)C[NH2+][C@@H](C(Cl)(Cl)Cl)NC(=O)c2cc(cc(c2)[N+](=O)[O-])[N+](=O)[O-] C02277878
Cc1c(n(c(c1C#N)NC(=O)C[NH+](C)Cc2[nH]c(=O)c3ccccc3n2)C[C@@H]4CCCO4)C C09256801
CC[NH+](Cc1[nH]c(=O)c2c(csc2n1)c3ccco3)CC(=O)N[C@H]4CCS(=O)(=O)C4 C09779687
c1cc(cc(c1)S(=O)(=O)NC2=[NH+]CCC2)NC(=O)[C@@H]3CCCN(C3)S(=O)(=O)c4cccs4 C10024115
C[NH+](C)CCCNC(=O)C(=O)Nc1c2c(nn1c3cccc(c3)Cl)CS(=O)(=O)C2 C10033842
C[NH+](C)CCNC(=O)C(=O)NC[C@@H]1N(CCO1)S(=O)(=O)c2ccc(cc2)Br C12080805
Cc1cccn2c1nc3c(c2=O)cc(c([n+]3CCCOC(C)C)N)C(=O)NCCc4ccc(cc4)OC C02347156
Cc1c2c(cc(/c(=[NH+]/c3ccc(cc3)OC)/o2)C(=O)Nc4ccc(cc4OC)OC)c(cn1)CO C20617389
COc1ccccc1CNC(=O)c2c(cc(=O)n3c2CCN(CC3)Cc4[nH]cc[nH+]4)OC C20997069
Cc1cc2c(cc1S(=O)(=O)N(C)CC(=O)NCC[NH+]3CCCCCC3)OCC(=O)N2 C21116717
CC[NH+](CC)[C@@H](CNC(=O)c1ccc(c(c1)[N+](=O)[O-])NCCOC)c2cccc(c2)OC C22700681
C[NH+]1CCN(CC1)[C@H](CNC(=O)C(=O)Nc2cccc(c2)[N+](=O)[O-])c3ccc(cc3)N(C)C C22999013
CCN(CC)c1ccc2cc(c(=[NH2+])oc2c1)C(=O)Nc3ccc(cc3)S(=O)(=O)N4CCOCC4 C09139531
CCCNC(=O)C[NH+]1CCC(CC1)NC(=O)c2ccc(c(c2)[N+](=O)[O-])N3C[C@@H](C[C@H](C3)C)C C29224763
Cc1ccc(cc1)NC(=O)c2nnc(s2)C(=O)N3CCC(CC3)C(=O)NCC[NH+]4CCCC4 C33024541
c1ccc(cc1)NC(=O)c2nnc(s2)C(=O)N3CCC[C@H](C3)C(=O)NCC[NH+]4CCCCC4 C33263420
c1ccc(cc1)NC(=O)c2nnc(s2)C(=O)N3CCC[C@@H](C3)C(=O)NCC[NH+]4CCCCC4 C33263421
CC(C)CC1=C[C@@H](N=N1)C[NH+]2CCC(CC2)n3c(ccn3)NC(=O)Nc4ccccc4OC C39516163
c1ccc2=[NH+]CC(=c2c1)C3=NN[C@@H](N3C[C@@H]4CCCO4)SCC(=O)N[C@@H]5CCS(=O)(=O)C5 C39617372
c1ccc2=[NH+]CC(=c2c1)C3=NN[C@H](N3C[C@H]4CCCO4)SCC(=O)N[C@@H]5CCS(=O)(=O)C5 C39617380
Cc1cc(n(n1)C(C)(C)C)C(=O)N2C[C@@H](C3(C2)CC[NH2+]CC3)C(=O)NCCCN4CCOCC4 C39625173
Cc1cc(n(n1)C(C)(C)C)C(=O)N2C[C@H](C3(C2)CC[NH2+]CC3)C(=O)NCCCN4CCOCC4 C39625176
CC[C@@H](COC)NC(=O)[C@@H]1CN(CC12CC[NH2+]CC2)C(=O)c3c(noc3c4cc(on4)C)C C39638155
COc1cc(c(c(c1)OC)CNC(=O)[C@@H]2CN(CC23CC[NH2+]CC3)C(=O)C4CCOCC4)OC C39639197
CCSCCNC(=O)[C@@H]1CN(CC12CC[NH2+]CC2)C(=O)c3c(noc3c4cc(on4)C)C C39656593
Cc1cc(n(n1)C(C)(C)C)C(=O)N2C[C@@H](C3(C2)CC[NH2+]CC3)C(=O)NC[C@@H](c4ccccc4)N5CCOCC5 C39664431
C[C@@H](CNC(=O)[C@@H]1CN(CC12CC[NH2+]CC2)C(=O)c3cncn3C)Oc4ccc(cc4)OC C39665864
C[C@H](CNC(=O)[C@@H]1CN(CC12CC[NH2+]CC2)C(=O)c3cncn3C)Oc4ccc(cc4)OC C39665865
C[C@@H](CNC(=O)[C@H]1CN(CC12CC[NH2+]CC2)C(=O)c3cncn3C)Oc4ccc(cc4)OC C39665866
C[C@H](CNC(=O)[C@H]1CN(CC12CC[NH2+]CC2)C(=O)c3cncn3C)Oc4ccc(cc4)OC C39665867
Cc1ccc(cc1)Oc2c(cccn2)C(=O)N3C[C@@H](C4(C3)CC[NH2+]CC4)C(=O)NCC(C)(C)N5CCOCC5 C39669740
Cc1nnc(o1)CNC(=O)[C@H]2CN(CC23CC[NH2+]CC3)C(=O)[C@H](C(C)C)Oc4ccccc4 C39671335
Cc1cc(n(n1)CCCNC(=O)[C@H]2CN(CC23CC[NH2+]CC3)C(=O)[C@@H]4CCCN4C(=O)C(F)(F)F)C C39671649
CC(C)OC(=O)CNC(=O)[C@H]1CN(CC12CC[NH2+]CC2)C(=O)[C@@H]3CCCN3C(=O)C(F)(F)F C39678641
COc1cc(cc(c1)OC)C(=O)N2C[C@@H](C3(C2)CC[NH2+]CC3)C(=O)NCCn4cccn4 C39694444
COc1ccc(c(c1)OC)C(=O)N2C[C@H](C3(C2)CC[NH2+]CC3)C(=O)NCCn4cccn4 C39694485
Cc1c(cccc1OC(=O)C)C(=O)N2C[C@H](C3(C2)CC[NH2+]CC3)C(=O)NCCn4cccn4 C39694559
c1ccc(cc1)Oc2c(cccn2)C(=O)N3C[C@@H](C4(C3)CC[NH2+]CC4)C(=O)NCCn5cccn5 C39694586
c1ccc(cc1)C[NH+]2CCN(CC2)c3c(c(ncn3)NNC(=O)c4cccc5c4cccc5)[N+](=O)[O-] C40611592
CCOC(=O)N1CCC(CC1)NC(=O)[C@@H]2CS[C@@H]3N2C(=O)[C@H](CC3)NC(=O)C[NH+](C)C C39204271
C[NH+]1CCN(CC1)[C@@H](CNC(=O)C(=O)Nc2cc3c4c(c2)CCC(=O)N4CCC3)c5ccc(cc5)N(C)C C49504601
C[NH+]1CCN(CC1)[C@H](CNC(=O)C(=O)Nc2cc3c4c(c2)CCC(=O)N4CCC3)c5ccc(cc5)N(C)C C49504603
C[NH+]1CCN(CC1)[C@@H](CNC(=O)C(=O)Nc2cccc(c2)N3CCCCC3=O)c4ccc5c(c4)CCN5C C49508868
Cn1cccc1[C@@H](CNC(=O)C(=O)Nc2ccc3c(c2)N(CCC3)S(=O)(=O)C)[NH+](C)C C49512747
C[C@H](C(=O)Nc1cccc(c1)S(=O)(=O)N(C)C)[NH+]2CCC(CC2)c3nc([nH]n3)C4CC4 C60363156
COc1ccc(cc1)CNC(=O)c2ccc3=C([C@H](C(=O)[NH+]=c3c2)S(=O)(=O)c4ccc(cc4)OC)O C09429636
CCN1C(=O)c2c(ncn2C[C@@]1(C)C(=O)NCc3ccc(cc3)F)C(=O)NCC[NH+](C)C C64953220
C1CC[NH+](CC1)[C@@H](C(Cl)(Cl)Cl)NC(=O)N[C@@H](C(Cl)(Cl)Cl)[NH+]2CCCCC2 C02905258
c1ccc(c(c1)C[C@@]2(C(=O)NC(=O)N2)C3CC[NH+](CC3)Cc4ccc(s4)C[NH+]5CCCCC5)F C11982307
Cc1cc(c(c(c1)C[NH2+]C[C@H]2C[C@H]([NH+]([C@H]2c3ccccc3F)C)CO)n4cccn4)C C19839597
c1ccc(cc1)C2=c3cc(ccc3=[NH+]C(=O)[C@@H]2[NH+]4CCC[C@@H](C4)C(=O)Nc5ccccc5)Cl C38573245
COc1ccc(cc1)S(=O)(=O)/N=C\2/[C@@H]([NH+]=c3ccccc3=[NH+]2)Nc4cc(cc(c4)Cl)Cl C38966563
Cc1ccc(c(c1)S(=O)(=O)/N=C\2/[C@@H]([NH+]=c3ccccc3=[NH+]2)Nc4ccc(c(c4)[N+](=O)[O-])Cl)C C38966609
COc1ccccc1N[C@H]2/C(=N/S(=O)(=O)c3cccc4c3nsn4)/[NH+]=c5ccccc5=[NH+]2 C38966634
Cc1cc(ccc1Br)N[C@@H]2/C(=N/S(=O)(=O)c3cccs3)/[NH+]=c4ccccc4=[NH+]2 C38970885
Cc1cc(ccc1N[C@H]2/C(=N/S(=O)(=O)c3cccs3)/[NH+]=c4ccccc4=[NH+]2)Br C38971602
Cc1ccc(cc1C)S(=O)(=O)/N=C\2/[C@@H]([NH+]=c3ccccc3=[NH+]2)Nc4cc(cc(c4)Cl)Cl C38975725
Cc1ccc(cc1C)S(=O)(=O)/N=C\2/[C@H]([NH+]=c3ccccc3=[NH+]2)Nc4ccc(c(c4)[N+](=O)[O-])Cl C38975953
Cc1ccc(c(c1)S(=O)(=O)/N=C\2/[C@H]([NH+]=c3ccccc3=[NH+]2)Nc4cc(cc(c4)Cl)Cl)C C38980885
Cc1ccc(c(c1)C)N[C@H]2[C@H]([NH+]=C3N2C=CC=C3)[C@@H]4C=c5cc(ccc5=[NH+]C4=O)OC C38984220
Cc1cccc2=C3[C@@H]([NH+]=c12)[NH+]=C(N=N3)N/N=C\c4cc(cc(c4O)Br)Br C39273774
c1ccc(c(c1)c2ccc(o2)/C=C(\C#N)/[C@@H]3[NH+]=c4cc(cnc4=[NH+]3)Br)Br C39351917
c1ccc(c(c1)c2ccc(o2)/C=C(\C#N)/[C@H]3[NH+]=c4cc(cnc4=[NH+]3)Br)Br C39351918
Cc1ccc(cc1)[C@@H]2C(=C(N=[NH+]2)O)C(c3ccc(cc3)Cl)C4=C(N=[NH+][C@@H]4c5ccc(cc5)C)O C39357312
c1ccc2c(c1)/C(=C(\C#N)/C3[NH+]=c4ccccc4=[NH+]3)/C(=O)N2Cc5c(cccc5Cl)Cl C39388645
Cc1cccc2=C3[C@@H]([NH+]=c12)[NH+]=C(N=N3)N/N=C/c4cc(cc(c4O)OC)Br C39444094
Cc1ccc2=[NH+][C@@H]3C(=c2c1)N=NC(=[NH+]3)N/N=C/c4cc(cc(c4O)OC)Br C39444119
Cc1ccc2=[NH+][C@H]3C(=c2c1)N=NC(=[NH+]3)N/N=C/c4cc(cc(c4O)OC)Br C39444120
CC1=C([C@@H](N(N1)c2ccc(cc2)Br)O)/C=C(\C#N)/C3[NH+]=c4ccccc4=[NH+]3 C39698058
Cc1ccc2=[NH+]C(=O)[C@@H](C=c2c1)[C@H]([C@@H]3N=NNN3C(C)(C)C)[NH+]4CCN(CC4)c5cccc(c5C)C C39710212
COc1ccc2=[NH+][C@H]([NH+]=c2c1)/C(=C/c3ccc(cc3)Oc4ccc(cn4)[N+](=O)[O-])/C#N C39934912
CCOc1ccc2=[NH+][C@@H]([NH+]=c2c1)SCC(=O)N[C@@H]3Nc4c(cccc4S3)C C63075081
Cc1ccc(cc1)C2=[NH+]C3=C[C@@H](NN3C(=C2)C(F)(F)F)C(=O)NC[C@@H]4C=c5cc(ccc5=[NH+]4)Cl C63111113
Cc1ccc(cc1)C2=[NH+]C3=C[C@H](NN3C(=C2)C(F)(F)F)C(=O)NC[C@@H]4C=c5cc(ccc5=[NH+]4)Cl C63111114
Cc1ccc(cc1)C2=[NH+]C3=C[C@@H](NN3C(=C2)C(F)(F)F)C(=O)NC[C@H]4C=c5cc(ccc5=[NH+]4)Cl C63111115
Cc1ccc(cc1)C2=[NH+]C3=C[C@H](NN3C(=C2)C(F)(F)F)C(=O)NC[C@H]4C=c5cc(ccc5=[NH+]4)Cl C63111116
Cc1cccc2=C3[C@H]([NH+]=c12)N=C([NH+]=N3)N/N=C/c4cc(cc(c4O)OC)Br C39444095
C[C@H](C(=O)N/N=C/c1cc(ccc1O)Br)SC2[NH+]=c3ccccc3=[NH+]2 C63151254
Cc1ccc2=[NH+][C@@H]3C(=c2c1)N=[NH+]C(=N3)N/N=C/c4cc(cc(c4O)Br)Br C39412427
Cc1cccc2=C3[C@@H]([NH+]=c12)N=C([NH+]=N3)N/N=C\c4cc(ccc4O)I C39412458
CC(C)(C)c1cc(cc(c1O)C(C)(C)C)/C=N/NC2=N[C@H]3C(=c4ccccc4=[NH+]3)N=[NH+]2 C39719899
CC1=C(S[C@@H]2[C@@H]1C(=O)N([C@@H](N2)SCC3[NH+]=c4ccccc4=[NH+]3)c5ccc(c(c5)Cl)Cl)C C63270289
CC1=C(S[C@H]2[C@@H]1C(=O)N([C@@H](N2)SCC3[NH+]=c4ccccc4=[NH+]3)c5ccc(c(c5)Cl)Cl)C C63270292
CC1=C(S[C@H]2[C@H]1C(=O)N([C@@H](N2)SCC3[NH+]=c4ccccc4=[NH+]3)c5ccc(c(c5)Cl)Cl)C C63270296
Cc1ccc2=[NH+][C@H]([NH+]=c2c1)c3cc(ccc3O)/N=C/c4cc(cc(c4O)Br)C C63428592
Cc1ccc(cc1)[C@@H]2NN[C@H](N2Cc3ccco3)SCC4[NH+]=c5ccccc5=[NH+]4 C63448330
Cc1ccc2=[NH+][C@@H]([NH+]=c2c1)c3cc(ccc3O)/N=C/c4cc(ccc4O)Br C63503063
Cc1ccc(cc1)[C@@H]2C[C@@H](N3C(=[NH+]2)C[C@@H](N3)C(=O)NC[C@@H]4C=c5cc(ccc5=[NH+]4)Cl)C(F)(F)F C63537956
Cc1ccc2=[NH+]CC(=c2c1)CCNC(=O)[C@@H]3C=C4[NH+]=C(C=C(N4N3)C(F)(F)F)c5ccc(cc5)F C63547027
Cc1ccc2=[NH+]CC(=c2c1)CCNC(=O)[C@H]3C=C4[NH+]=C(C=C(N4N3)C(F)(F)F)c5ccc(cc5)F C63547030
c1cc(c(cc1[N+](=O)[O-])[N+](=O)[O-])S[C@@H]2[NH+]=c3ccc(cc3=[NH+]2)Br C63613550
Cc1ccc(cc1)N2[C@@H](NN[C@@H]2SCC3[NH+]=c4ccccc4=[NH+]3)c5ccncc5 C63619748
CC(C)[C@H]1[C@@H](C(=O)c2ccc(cc2O1)OC(=O)C(C)C)C3[NH+]=c4ccccc4=[NH+]3 C63698187
c1ccc2=[NH+]C(=O)[C@@H]([NH+]=c2c1)CSc3ccc(cc3)NC(=O)Cc4cccs4 C63751775
c1ccc(c(c1)CN2C[C@H](C[C@H]2C(=O)NCc3ccsc3)SC4[NH+]=c5ccccc5=[NH+]4)F C64006676
c1cc(cc(c1)[N+](=O)[O-])/C=N/NC2=N[C@@H]3C(=c4cc(ccc4=[NH+]3)Br)N=[NH+]2 C39035044
c1ccc2=[NH+]CC(=c2c1)C[C@@H]([C@@H]3N=N[C@H](O3)SCc4c(cccc4Cl)Cl)[NH3+] C64428653
CC[C@@H]1c2ccsc2CC[NH+]1CC(=O)NCCNC(=O)C[NH+]3CCc4c(ccs4)[C@@H]3CC C09885196
CC[C@H]1c2ccsc2CC[NH+]1CC(=O)NCCNC(=O)C[NH+]3CCc4c(ccs4)[C@@H]3CC C09885197
CC[NH+]1[C@H]([C@H](C[C@@]1(C)CO)C[NH2+]Cc2c(cccc2OC)OC)c3ccc(cc3)Cl C12760764
Cc1cccc2c1[nH+]c(c(c2)CN(CC[NH+](C)C)C(=O)/C=C/c3cccc(c3)F)N(C)C C19839049
CC[NH+](CC)CCC[C@H](C)NC(=O)C[NH+]1CCn2cccc2[C@@H]1c3ccccc3Cl C35523055
C[C@@]12C[C@@H](CC(C1)(C)C)[NH+](C2)CC(=O)NC3=c4cc(ccc4=[NH+][C@@H]3C(=O)OC)Br C38669797
CCc1ccc2c(c1)/C(=N/NC3[NH+]=c4ccccc4=[NH+]3)/C[C@@H](O2)c5ccc(cc5)C(C)(C)C C38779392
CCc1ccc2c(c1)/C(=N/NC3[NH+]=c4ccccc4=[NH+]3)/C[C@H](O2)c5ccc(cc5)C(C)(C)C C38779394
Cc1cc\2c(cc1C)O[C@H](C/C2=N\NC3[NH+]=c4ccccc4=[NH+]3)c5ccc(cc5)C(C)(C)C C38779487
CC[C@@H](C)c1ccc(cc1)N[C@@H]2/C(=N/S(=O)(=O)c3ccccc3)/[NH+]=c4ccccc4=[NH+]2 C38965583
c1ccc2=[NH+]/C(=N\S(=O)(=O)c3ccc(cc3)F)/[C@@H]([NH+]=c2c1)Nc4ccc(cc4)Br C38971255
Cc1cccc(c1)S(=O)(=O)/N=C\2/[C@@H]([NH+]=c3ccccc3=[NH+]2)Nc4ccc(cc4)C(=O)C C38984037
Cc1cccc(c1)S(=O)(=O)/N=C\2/[C@H]([NH+]=c3ccccc3=[NH+]2)Nc4ccc(cc4)C(=O)C C38984038
Cc1ccc(cc1)S(=O)(=O)/N=C\2/[C@@H]([NH+]=c3ccccc3=[NH+]2)Nc4ccc(cc4)OC(F)(F)F C38984233
CC(=O)Nc1ccc(cc1)S(=O)(=O)/N=C\2/[C@H]([NH+]=c3ccccc3=[NH+]2)Sc4ccccc4Cl C39007757
CN(C)S(=O)(=O)c1cccc(c1)[C@@H]2C(=CN(N2)c3ccccc3)/C=C(/C#N)\C4[NH+]=c5ccccc5=[NH+]4 C39143181
Cc1cccc2=C3[C@H]([NH+]=c12)[NH+]=C(N=N3)N/N=C\c4cc(c(c(c4)C(C)(C)C)O)C(C)(C)C C39273780
Cc1ccc(cc1)NC(=O)[C@@H]2CCC[NH+](C2)[C@@H]3C(=c4cc(ccc4=[NH+]C3=O)Cl)c5ccccc5 C39355654
Cc1ccc(cc1)NC(=O)[C@H]2CCC[NH+](C2)[C@@H]3C(=c4cc(ccc4=[NH+]C3=O)Cl)c5ccccc5 C39355655
c1ccc(cc1)C2=c3cc(ccc3=[NH+]C(=O)[C@@H]2[NH+]4CCC[C@@H](C4)C(=O)NC5CCCCC5)Cl C39355686
COc1ccc2=[NH+][C@@H]([NH+]=c2c1)/C(=C\c3ccc(cc3)OCc4ccc(cc4)Br)/C#N C39369756
c1ccc(cc1)C(c2ccccc2)N3c4ccccc4/C(=C(\C#N)/C5[NH+]=c6ccccc6=[NH+]5)/C3=O C39388649
Cc1ccc(c2=[NH+]C(=O)[C@@H](C=c12)[C@H]([C@@H]3NN=NN3C(C)(C)C)[NH+]4CCN(CC4)c5ccccc5)C C39699317
COc1c(cc(c(c1Br)O)/C=N/NC2=[NH+][C@H]3C(=c4ccccc4=[NH+]3)N=N2)Br C39699871
Cc1cccc2=C[C@H](C(=O)[NH+]=c12)[C@@H]([C@@H]3N=NNN3C4CCCCC4)[NH+](Cc5cccs5)C[C@@H]6CCCO6 C39710964
CCC(C)(C)N1[C@H](NN=N1)[C@@H]([C@@H]2C=c3cc(cc(c3=[NH+]C2=O)C)C)[NH+](Cc4ccco4)Cc5cccs5 C39711073
Cc1nc(cc(n1)[C@H]2C[NH+]3CC[C@H]2C[C@@H]3C[NH2+]Cc4ccc(cc4)N(C)C)c5ccccc5Br C39960771
CSc1cccc(c1)NC(=O)NC[C@H]2C[C@H]3CC[NH+]2C[C@@H]3C[NH+]4CCN(CC4)c5ccccc5 C43527324
CC[C@H]1C[NH+]2CCc3cc(c(cc3[C@@H]2C[C@@H]1C[C@@H]4c5cc(c(cc5CC[NH+]4C)O)OC)OC)OC C44830704
c1cc(c(cc1/C=C/C(=O)N2CCC(CC2)CC[NH+]3CCC(CC3)C4=c5ccncc5=[NH+]C4)Cl)Cl C52565533
Cc1cccc2c1C(=O)N(C2=O)CCCCC[NH+]3CCC(=CC3)C4=c5ccccc5=[NH+]C4 C52607177
C[C@H]1Nc2c[nH+]ccc2N1Cc3ccc(cc3)C(=O)C4=c5ccc(cc5=[NH+]C4)c6ccc(cc6)F C52618714
c1ccc(cc1)Oc2cc(ccn2)/C=C/c3cc(cnc3)OC[C@H](CC4=c5ccccc5=[NH+]C4)[NH3+] C52627521
c1ccc(cc1)[C@H]2C[C@@H](N3C(=[NH+]2)C=C(N3)C(=O)N4CC[NH+](CC4)C56CC7CC(C5)CC(C7)C6)c8ccccc8 C15305598
CC(C)Oc1ccc(cc1)C(=O)NC(=S)Nc2cccc(c2)C3[NH+]=c4ccccc4=[NH+]3 C63267373
c1ccc2=[NH+]C([NH+]=c2c1)Sc3ccc(o3)/C=C\4/C(=O)N/C(=N\c5ccc(c(c5)Cl)Cl)/S4 C63398583
c1ccc2c(c1)c(cn2Cc3ccc(cc3Cl)Cl)/C=N/NC4=N[C@H]5C(=c6ccccc6=[NH+]5)N=[NH+]4 C38766421
C[C@@H]1[C@@H](N([C@@H]([C@@H]1C2[NH+]=c3ccccc3=[NH+]2)NC(=O)c4ccc(cc4)Cl)CCOC)C C63490785
c1ccc2=[NH+]C([NH+]=c2c1)Sc3ccc(o3)/C=N/NC(=O)c4cccc(c4)Br C63498774
c1cc(ccc1C2=[NH+]C3=C[C@@H](NN3C(=C2)C(F)(F)F)C(=O)NCCC4=c5cc(ccc5=[NH+]C4)Cl)F C63547005
Cc1ccc2=[NH+]CC(=c2c1)CCNC(=O)[C@@H]3C=C4[NH+]=C(C=C(N4N3)C(F)(F)F)c5ccc(cc5)C(C)C C63547538
COc1ccc(cc1)[C@@H]2NN[C@@H](N2c3ccc(cc3)Cl)SCC4[NH+]=c5ccccc5=[NH+]4 C63619725
COc1ccc(cc1)[C@@H]2NN[C@H](N2c3ccc(cc3)Cl)SCC4[NH+]=c5ccccc5=[NH+]4 C63619728
COc1ccc(cc1)[C@H]2NN[C@H](N2c3ccc(cc3)Cl)SCC4[NH+]=c5ccccc5=[NH+]4 C63619730
Cc1ccc2=[NH+][C@@H]([NH+]=c2c1)SCC(=O)Nc3ccc(cc3C(=O)c4ccccc4Cl)Br C63974308
CO[C@H]1[C@@H](c2ccccc2C13CC[NH+](CC3)CC4=c5ccccc5=[NH+]C4)NC(=O)c6cccc(c6)F C64058399
CC1=c2cccc(c2=[NH+][C@@H]1C[NH+]3CCC4(CC3)c5ccccc5[C@H]([C@@H]4OC)NC(=O)CSC)Cl C64066874
Cc1ccc2=[NH+][C@@H](C(=c2c1)C)[C@@H]3C[C@H]4CN(C(=O)[C@@]45[NH+]3CCC5)Cc6ccccc6OC C64111203
C[C@@H](CCNC(=O)[C@H](C)C1CCN(CC1)C(=O)[C@@H]2C=c3cc(ccc3=[NH+]2)Cl)[NH+]4CCCCCC4 C64744027
c1ccc2=[NH+]C([NH+]=c2c1)c3ccc(cc3)NC(=O)c4ccc(c(c4)[N+](=O)[O-])N5CCCC5 C65548002
CCC[C@H](c1nnnn1C(C)(C)C)[NH+]2CCN(CC2)C(=O)c3ccco3 C04850019
c1ccc(cc1)N2C(=O)C[C@H](C2=O)[NH+]3CCN(CC3)c4ccc(cc4)[N+](=O)[O-] C03877528
CCC(C)(C)n1c(nnn1)C[NH+]2CCC(CC2)n3c4ccc(cc4nn3)F C04895515
Cn1c(nnc1SCC[NH+]2CCCC2)[C@@H]3CCCN3C(=O)N4CCOCC4 C05001565
c1cc(oc1)c2nnc(o2)C[NH+]3CCN(CC3)S(=O)(=O)c4ccc(s4)Cl C08171307
c1cnc(nc1)N2CC[NH+](CC2)CC(=O)N(C3CCCCC3)[C@@H]4CCS(=O)(=O)C4 C08262666
CCN1C(=O)[C@H](C(=O)N=C1S)/C=N/C[C@H]2c3c(cc4c(c3OC)OCO4)CC[NH+]2C C08969188
Cn1c2c(cn1)c(ncn2)SCC(=O)N3CCN(CC3)c4cccc[nH+]4 C11685208
C[C@H](c1ccc2c(c1)OCCO2)[NH+](C)Cc3nc(no3)c4cnccn4 C11842478
CC(C)[C@H]1C[NH+](CCN1c2c(nc3c(n2)non3)N4CCOCC4)C C12573515
Cc1nccc(n1)c2cccc(c2)c3nc(on3)C[NH+]4CC=C[C@@H]4C(=O)OC C19287591
Cc1[nH+]ccn1C[C@@H](C)C(=O)N2CCC[C@H](C2)n3c(=O)ccc(n3)c4ccco4 C19287695
c1cnc(nc1)N2CCN(CC2)C(=O)C[NH+]3CCC(CC3)c4csnn4 C19403893
CN(c1ccc(cc1)[N+](=O)[O-])C(=O)C[NH+]2CCC(CC2)C(=O)N3CCCC3 C24992817
c1ccc(cc1)n2c(nnn2)N3CC[NH+](CC3)Cc4nc5ccccc5o4 C26203015
C[NH+](Cc1cccc(c1)C#N)Cc2nnc(o2)c3ccc(cc3)[N+](=O)[O-] C26324356
Cc1c2c(ncnc2sc1C(=O)N3CCN(CC3)C)N4CCN(CC4)c5cccc[nH+]5 C27534499
Cc1cc(nc([nH+]1)C(C)C)N2CCN(CC2)C(=O)c3ccc(nc3)N4C[C@H](O[C@H](C4)C)C C30033810
Cc1nnn(n1)C23C[C@@H]4C[C@H](C2)CC(C4)(C3)C(=O)N5CCN(CC5)c6cccc[nH+]6 C18188341
CN1CCC(CC1)[NH+]2CCC[C@H]2c3nc(no3)c4ccc(nc4)n5ccnc5 C35425761
Cc1c(c(n2c(n1)ncn2)C)CCC(=O)N3CCN(CC3)c4cccc[nH+]4 C04035030
CCOC(=O)[C@@H]1C(=c2cc(ccc2=[NH+]1)OC)/N=N/N3C[C@H](O[C@@H](C3)C)C C38653917
c1ccc(c(c1)/C=C/C=N/N2[C@H]([NH+]=NC2=S)c3ccncc3)[N+](=O)[O-] C39007101
COC(=O)[C@H]1[C@@H]2CC[NH+](CCN2C(=O)C[C@@H]1OC3CCCC3)CC4N=CC=N4 C39371790
Cc1c(c2c(cn1)CN(CC2)C(=O)c3ccon3)c4nc(on4)[C@@H]5C=CC=[NH+]5 C39516318
Cc1cn2c(=O)cc(nc2s1)C[NH+]3CCN(CC3)c4ccc(cc4)[N+](=O)[O-] C39964989
Cc1ccc(cc1C)c2nnc(o2)C[NH+]3CCC(CC3)C(=O)N4CCN(CC4)C=O C41271052
CC(C)N1C[C@H](CC1=O)C(=O)N2CCN(CC2)c3ccc(c[nH+]3)c4nc(on4)C5CC5 C44096206
Cc1ccn2c(c1)ncc(c2=O)C(=O)N3CCN(CC3)c4cc([nH+]c(n4)C(C)C)C C48300479
C[C@H]1CN(CCN1S(=O)(=O)C2=c3cccnc3=[NH+]C2)C(=O)c4ccc5c(c4)cco5 C52636718
c1ccn2cc([nH+]c2c1)CN3CCN(CC3)C(=O)c4ccc(cc4F)[N+](=O)[O-] C54148673
Cc1ccc(cc1)n2cc[nH+]c2N3CCN(CC3)C(=O)c4cccc(c4)[N+](=O)[O-] C13693833
c1ccc2c(c1)n(c(=O)o2)CC(=O)N3CCN(CC3)Cc4cn5ccccc5[nH+]4 C57573231
C[C@@H](c1nc(no1)C(C)C)N2CCN(CC2)Cc3cc(=O)n4ccccc4[nH+]3 C29523391
Cc1cc(cc(c1C)S(=O)(=O)N2CCN(CC2)c3cc[nH+]cc3)[N+](=O)[O-] C30496757
c1ccc2=[NH+]C(=O)CC(=c2c1)C(=O)OCC(=O)N3CCN(CC3)C(=O)c4ccco4 C39940989
c1ccc2=[NH+]CC(=c2c1)C(=O)COc3c4ccc(cc4ncn3)[N+](=O)[O-] C39944036
C[C@@]12[C@@H]3C(=c4cc(ccc4=[NH+]3)OC)CCN1C(=O)CN(C2=O)CC(OC)OC C63361854
CN1[C@@H](C=C2C1=c3ccccc3=[NH+]C2=O)C(=O)N4CCN(CC4)c5ccc(cc5)[N+](=O)[O-] C63480439
CCOC(=O)N1CCN(CC1)C(=O)[C@H]2C=C3C(=c4ccccc4=[NH+]C3=O)N2C C63480489
c1ccn2cc([nH+]c2c1)CN3CCN(CC3)C(=O)c4c(ccs4)n5cnnn5 C63693327
c1ccc(c(c1)/C=C/C=N/N2[C@@H](N=[NH+]C2=S)c3cccnc3)[N+](=O)[O-] C38994768
CCC[NH+]1CCC(CC1)N(C)C(=O)c2cc(cc(c2)[N+](=O)[O-])[N+](=O)[O-] C64310094
Cc1cc(nc([nH+]1)C(C)C)N2CCN(CC2)C(=O)c3cnc4ccccn4c3=O C65553132
Cc1ccc(c(c1)[N+](=O)[O-])S(=O)(=O)N(C)C2CC[NH+](CC2)C3CCOCC3 C66103441
Cn1cc[nH+]c1CN(C)S(=O)(=O)c2cc(cc(c2)Br)[N+](=O)[O-] C66575614
CCS(=O)(=O)N(C)C1CC[NH+](CC1)Cc2nnnn2c3c(cccc3C)C C66880053
CCOC(=O)C1CCN(CC1)C(=O)C[NH+]2CCCC[C@@H]2C(=O)N3CCOCC3 C66893394
c1cc(cc(c1)[N+](=O)[O-])n2cc(nn2)C(=O)N3CCC[NH+]4CCC[C@@H]4C3 C67149836
CN(C)C(=O)C1CC[NH+](CC1)[C@H]2CCN(C2=O)c3cccc(c3)[N+](=O)[O-] C67375025
C[NH+]1CCc2cc3c(c(c2[C@@H]1Nc4ccccc4Cl)OC)OCO3 C04090245
CC1CCC2(CC1)C(=O)N(C(=O)N2)C[NH+]3CCC[C@@H]4[C@@H]3CCCC4 C07142886
Cc1cccc(c1)N2CC[NH+](CC2)[C@@H](C)C(=O)Nc3cccc(c3)C#N C09322569
c1cc(c(c(c1)F)F)C[NH+]2CCNC(=O)[C@H]2CC(=O)N3CCCCCC3 C12613070
Cc1cc2c(cc1C[NH+](C)Cc3c4c([nH]n3)CCCC4)OCO2 C12147144
c1ccc2c(c1)OC[C@H](O2)C[NH2+]Cc3cc4c(c(c3)Cl)OCCCO4 C26305187
Cc1cccc(c1)N2CC[NH+](CC2)[C@@H](C)C(=O)Nc3ccccc3C#N C27383006
c1cc(c(c(c1)Cl)[C@@H](CNC(=O)N2CCOCC2)[NH+]3CCCC3)F C31092443
CC[C@H]1CCCC[NH+]1Cc2c([nH+]c3n2ccc(c3)C)CC(=O)[O-] C31908861
C[C@H](c1ccco1)[NH2+]Cc2ccc(cc2Br)[N+](=O)[O-] C37516436
CC(C)c1ccc(cc1)NC[C@H]2C=c3cc4c(cc3=[NH+]C2=O)OCCO4 C38789532
c1ccc(c(c1)/C=N/N2[C@@H]([NH+]=NC2=S)c3ccc(cc3)F)O C38975985
c1cc2c(cc1Nc3c4c5c(sc4ncn3)CCC5)N=[NH+]C2 C39154835
c1ccc2c(c1)CC(C2)(C(=O)NC[C@H]3C4=C(CCC4)N=N3)[NH+]5CCCCC5 C39447188
CC(C)c1c-2nc([nH+]c2n([nH]1)C)c3ccc(nc3)C(F)(F)F C20821289
Cc1ccc(c(c1)C)OCC(=O)N/N=C/C2=c3ccccc3=[NH+]C2 C39579436
C[C@H]1C[C@@]2(CC(C1)(C)C)C(=O)N(C(=O)N2)C[NH+]3CCC[C@@H]3c4ccccc4 C14183929
C[C@@H]1CC=C(O1)/C=C/c2[nH]c(=S)n(n2)C[NH+]3CCC[C@@H]4[C@@H]3CCCC4 C39752017
C[C@H]1CCc2c(sc(c2C#N)NC(=O)CN3CC[NH+](CC3)C(C)C)C1 C27419469
C[C@H]1N[C@H]2[C@@H](C3=C(S2)CCCC3)C(=O)N1/N=C/C4=c5ccccc5=[NH+]C4 C39977923
c1ccc2c(c1)CCCN2C(=O)NC[C@@H](c3ccco3)[NH+]4CCCC4 C40095128
c1cc2c(cc1Br)C(=O)N(C2=O)c3nc4c(s3)C[NH2+]CC4 C41157069
c1cc2cccnc2c(c1)NC(=O)Cc3cn4cc(ccc4[nH+]3)Cl C41283719
CC1CCN(CC1)C(=O)NC[C@H](C)[NH+]2CCN(CC2)c3ccccc3 C46853097
C[C@@H]1CCC[NH+](C1)[C@@H](C)CNC(=O)c2cc3c(s2)nc4n3ccs4 C47415472
c1c(cc(c(c1Cl)OCC[C@H]2CCCC[NH2+]2)Cl)[N+](=O)[O-] C50440459
CCC[NH2+]Cc1cc(c(nc1)n2c3ccccc3nn2)Cl C51491680
Cc1nn2c(=O)cc(nc2s1)C[NH2+][C@H](C)c3ccc(cc3Cl)Cl C51535106
Cc1ccccc1[C@H](C)NC(=O)N2CCN(CC2)c3cc[nH+]cc3 C54378182
c1cc(ccc1[C@H]2CSC(=[NH+]2)NC3CCCCC3)[N+](=O)[O-] C03259409
CC(C)c1ccc(cc1)c2nc(on2)C[NH+]3CCC[C@@H](C3)O C58013756
C1CCCC2(CCC1)C(=O)N(C(=O)N2)C[NH+]3CCC[C@H]4[C@H]3CCCC4 C58595009
Cc1ccc2c(c1)[C@H]3C[NH+](CC[C@@H]3N2C(=O)Nc4cccc(c4)C#N)C C59748323
C[C@H]1CCC[NH+](C1)[C@H](C)CNC(=O)c2cc3c(s2)nc4n3ccs4 C60845055
c1ccc(c(c1)CCNC(=O)N2CCN(CC2)c3cc[nH+]cc3)Cl C63070747
c1ccc2=[NH+]CC(=c2c1)CC(=O)N3CCC[C@H](C3)C(=O)NC4CCCCC4 C63294014
CCOC(=O)[C@@H]1C(=c2ccccc2=[NH+]1)NC(=O)C3CCCCC3 C63439814
CCc1ccc(cc1)CNC(=O)[C@H]2C=C3C(=c4ccccc4=[NH+]C3=O)N2C C63480672
C[C@@H](C1CCN(CC1)C(=O)[C@H]2C=c3ccccc3=[NH+]2)C(=O)NC4CCCC4 C63737982
C[C@@H](c1cc2ccccc2o1)NC(=O)c3ccc4c(c3)N=[NH+]C4 C64190980
Cc1ccc(cc1)C(=O)NC2=c3cc(ccc3=[NH+][C@H]2C(=O)N4CCCC4)C C64541567
Cc1c2cc(ccc2oc1[C@H](C)NC(=O)N3CC[C@H](C3)[NH+]4CCCC4)F C66194803
CCC[NH+]1Cc2cccc(c2C1)NC(=O)c3cc(=O)c4ccccc4o3 C66514997
CCC[NH+]1Cc2cccc(c2C1)NC(=O)[C@@]3(Cc4ccccc4C(=O)O3)C C66515005
C[C@H]1CCC[C@H]([C@@H]1C)NC(=O)C[NH+]2CCC(CC2)C(=O)N3CCCCC3 C66562124
CC(C)C(=O)Nc1ccc(cc1)C(=O)N2C[C@@H](Cc3c2cccc3)[NH+](C)C C67206285
Cc1ccc(cc1[N+](=O)[O-])C[NH2+][C@@H]2CCOc3c2cccc3Cl C67248692
Cn1cc[nH+]c1[C@@H](c2ccc(cc2)F)Nc3ccc(c(n3)C#N)Cl C67348196
Cc1ccc(cc1)[C@@](C)(C[NH+]2CCC[C@@H]2c3nnc4n3cccc4)O C67375652
CC(C)(CNC(=O)N1CCO[C@H](C1)c2ccccc2F)[NH+]3CCCCC3 C67382373
Cc1ccc(c(c1)C)n2c(=O)c3ccccc3nc2[C@H](C)[NH2+]Cc4ccco4 C00736945
[H]/N=C/1\C(C2=CC[NH+](C[C@@H]2[C@@H](C1(C#N)C#N)c3c(cccc3Cl)Cl)CCC)C#N C04453545
C[C@@H]1C[C@H](CN(C1)C(=O)[C@@H](C)[NH+](C)CC(=O)Nc2ccc(c(c2)Cl)Cl)C C08065526
c1ccc(cc1)/C=C/2\CCC(=C2N3CCOCC3)/C=N/NC4=[NH+]CCCCC4 C03215056
CC(C)(C)OC(=O)c1c2c(sc1/N=C\c3ccccc3O)C[NH+](CC2)C C04473675
Cc1ccc(cc1)C(=O)N[C@@H](C(C)C)C(=O)N2c3ccc(cc3[C@@H]4[C@H]2CC[NH+](C4)C)C C09517096
c1ccc2c(c1)N(c3ccccc3S2)C(=O)C[NH+]4CCC(CC4)(c5ccccn5)O C12114623
C[NH+](Cc1cc(cc2c1OCOC2)F)CC(=O)Nc3c(cccc3Cl)Cl C12999503
Cc1c(n(c(c1C#N)NC(=O)C[NH+]2CCC[C@@H]2c3cccs3)C4CCCC4)C C14043583
c1ccc(cc1)C[C@H](c2ccc3c(c2)C[NH+](CCO3)Cc4ccc5c(c4)nsn5)O C14990039
Cc1c2cccc(c2oc1C(=O)NC[C@H](c3ccco3)[NH+]4CCCCC4)Cl C15317425
Cc1ccccc1C[NH+]2C[C@@H](C[C@H]2c3nc(no3)Cc4ccc(cc4Cl)F)O C15675132
c1ccc(cc1)c2cc(no2)C(=O)NC[C@H](c3ccccc3)[NH+]4CCCCC4 C15859711
Cc1cc2c(=O)cc(oc2cc1C)C(=O)NC[C@@H](c3ccccc3Cl)[NH+](C)C C28288415
Cc1cc2c(cc1Cl)c(=O)cc(o2)C(=O)NC[C@H](c3cccs3)[NH+]4CCCC4 C28289508
Cc1ccc2c(=O)cc(oc2c1)C(=O)NC[C@@H](c3ccccc3)[NH+]4CCCCC4 C28291760
CN1C(=S)[NH+]=C(C12C3CC4CC(C3)CC2C4)Nc5ccc(c(c5)OC)OC C35622316
c1cc(ccc1NC(=O)[C@@H](C2CCCC2)[NH+]3CCN(CC3)C(=O)C4CCCC4)F C35779776
Cc1ccc(cc1)NC(=O)[C@@H](C2CCCC2)[NH+]3CCN(CC3)C(=O)C4CCCC4 C36311437
CCN(C[C@H]1C=c2cc(c(cc2=[NH+]C1=O)C)C)c3ccc(cc3)N4CCC[C@@H](C4)O C38787967
Cc1ccc2=C[C@@H](C(=O)[NH+]=c2c1)CCNS(=O)(=O)c3c(cc(cc3C)C)C C39361192
COc1cccc(c1C[NH+]2CCC[C@@H](C2)[C@@H]3C(=CN=N3)c4ccc(cc4)Cl)O C39500316
Cc1cc(cc(c1[C@H]2C(=C(N=[NH+]2)C)[C@H]3CSC(=N3)C)O)OCc4ccc(cc4)F C39982935
CC1(C=Cc2c(ccc3c2cc(o3)c4cccc(n4)NCCC[NH+](C)C)O1)C C40952717
CCc1ccccc1NC(=O)C[NH+](C)Cc2cc(cc3c2OCOC3)Cl C42366639
C#C[C@H]1C[NH+]2CC[C@@H]1C[C@@H]2COC(=O)Nc3ccc(cc3)Oc4ccccc4 C43526083
CC(C)(C)OC(=O)NC1CC[NH+](CC1)CC(=O)c2ccc(cc2)Cl C44029878
CC(C)c1ccc(cc1)NC(=O)c2ccc(nc2)N3CCC[C@H]3c4cc[nH+]cc4 C39231396
C[C@@H](C(=O)Nc1nc2ccc(cc2s1)F)[NH+]3CCN(CC3)c4ccccc4Cl C46551494
C[C@H](C(=O)Nc1ccccc1C(F)(F)F)[NH+]2CCC[C@@H](C2)c3nc4ccccc4o3 C46721069
CC[C@@H](C)CN1C(=O)[C@H]([NH2+]C12CCN(CC2)C(=O)C3CCCC3)CC(C)C C36032672
CCc1ccc(cc1)[C@@H](C(C)C)NC(=O)N2CCN(CC2)c3cc[nH+]cc3 C54973324
CCc1nc2n(n1)c(c(s2)[C@H](c3ccc(cc3)C(F)(F)F)[NH+]4CCCC4)O C04584604
Cc1ccc(cc1)[C@@H]2C[C@@H](N3C(=[NH+]2)C=C(N3)C(=O)N4CCC(CC4)C)C(F)(F)F C05200885
Cc1ccc(cc1)C(=O)N[C@@H](C(C)C)C(=O)N2CCC(=CC2)C3=c4ccccc4=[NH+]C3 C39796041
c1ccc(cc1)[C@H]2C(=c3ccccc3=[NH+]2)C(=O)CS[C@H]4NN=C5N4CCCCC5 C39939347
CCc1ccc(cc1)c2nc([nH]n2)SCC(=O)C3=c4ccccc4=[NH+][C@@H]3C C39943391
c1ccc(cc1)[C@H]2N=[NH+]C(=S)N2/N=C/c3cc(ccc3O)Br C38898071
Cc1cc(nc(n1)Sc2ccc(cc2)NC(=O)CC3=c4ccccc4=[NH+]C3)C C63399729
CC[C@@]1([C@](N(C(=O)O1)CCC2=c3cccc(c3=[NH+][C@@H]2C)C(F)(F)F)(C)O)C C63514875
c1cc2=[NH+]CC(=c2cc1F)CCN3C[C@H](CC3=O)C(=O)NC4CCCCCCC4 C63557261
C[C@H]1C(=c2ccccc2=[NH+]1)C(=O)[C@@H](C)S[C@@H]3NN=CN3c4cccc(c4)Cl C64056401
C[C@H]1C(=c2ccccc2=[NH+]1)C(=O)[C@@H](C)S[C@@H]3NN=C4N3C=C(C=C4Cl)Cl C64056420
c1ccc2=[NH+]CC(=c2c1)CCC(=O)N[C@H]3CCC[C@@H]4[C@@H]3C=NN4c5ccccc5F C64110893
Cc1ccc(cc1)n2cc(cn2)C3=CC[NH+](CC3)CC(=O)Nc4cccc(c4)Cl C35403690
c1ccc2=[NH+][C@H](C=c2c1)c3cccc(c3)NC(=O)[C@@H]4CCCN(C4)C(=O)C5CCCC5 C64640218
CN(C1CC[NH+](CC1)CCc2ccncc2)C(=O)NC34CC5CC(C3)CC(C5)C4 C66174781
C[C@@]12CC[C@@H](C1(C)C)C[C@H]2NC(=O)N(C)C3CC[NH+](CC3)CCc4ccncc4 C66179501
C[C@H](c1nc(no1)C(C)(C)C)[NH+]2CCC(CC2)[C@H](c3ccc(cc3)Cl)O C67401057
c1cc(ccc1CC[NH+]2CCC(CC2)[C@@H](c3ccc(cc3)Cl)O)[N+](=O)[O-] C67401302
c1cc(ccc1C(=O)c2coc3c2c(c(cc3)O)C[NH+]4CCOCC4)Cl C04547765
C[NH2+][C@]1(CCC/C(=C\c2cccc(c2)[N+](=O)[O-])/C1=O)c3ccccc3Cl C04946717
CC1(O[C@@H]2[C@H]([C@@H](O[C@@H]2O1)C[NH2+]C34CC5CC(C3)CC(C5)C4)OC)C C05706649
CC[NH+]1CCN(CC1)c2c(cccc2Cl)NC(=O)/C=C/c3ccco3 C06205561
CC1=C(C2(CCCCC2)OC1=O)C(=O)NCC[NH+]3CCCCCC3 C06933639
C[C@H]1CCC[NH+](C1)CC(=O)Nc2c(c3c(s2)CCCC3)C(=O)OC C07787670
Cc1c(sc2c1c(ncn2)NC[C@H](c3ccco3)[NH+]4CCCCC4)C C08063498
c1cc(oc1)/C=N/NC(=O)C2CC[NH+](CC2)Cc3ccc(cc3)Cl C00031047
CC1CCC2(CC1)C(=O)N(C(=O)N2)C[NH+](C)Cc3ccc(cc3)C(C)C C08735022
C[C@H]1CC(=O)Nc2ccccc2N1C(=O)C[NH+](C)Cc3ccccc3Cl C09451827
Cc1ccc(o1)C[NH+](C)[C@@H](C)c2[nH]c(=O)c3c4c(sc3n2)C[C@@H](CC4)C C09512922
Cc1ccc(o1)C[NH+](C)[C@H](C)c2[nH]c(=O)c3c4c(sc3n2)C[C@@H](CC4)C C09512924
C1CCCC2(CCC1)C(=O)N(C(=O)N2)C[NH+]3CCCCCCC3 C09951427
c1cc(ccc1c2coc3c(c2=O)ccc4c3C[NH+](CO4)CCCO)Cl C12407398
C[C@H]1CCc2c(sc3c2c(ncn3)NC[C@@H](c4ccco4)[NH+](C)C)C1 C12856400
Cc1ccnn1c2ccc(cc2)C(=O)NCC3(CCCCCC3)[NH+](C)C C23798395
Cc1ccn(/c(=[NH+]/C2CCCCC2)/c1)C(=O)CCNC(=O)[C@H]3C[C@@H]3C C33164384
C[NH2+][C@]1(CCC/C(=C/c2cccc(c2)[N+](=O)[O-])/C1=O)c3ccccc3Cl C03227024
Cc1cc(c(c(c1)C)c2cc(nn2C)C(=O)NCC[C@@H]3CCC[NH+]3C)C C34901539
CC1=C([NH+]=C2N=NNN2[C@@H]1c3ccc(cc3)Br)C(C)C C06634371
C[C@H]1C[C@@H]([C@@H](C[NH+]1C)C)Nc2ccc(cc2Br)[N+](=O)[O-] C37131369
c1ccc(cc1)NC(=O)[C@H]2/C(=[NH+]/c3ccccc3)/C[C@@H](CC2=O)c4ccco4 C37867769
C[NH+](C)[C@@H](CNc1c2c3c(sc2ncn1)CCCCC3)c4ccco4 C03452414
C[NH+]1[C@@H]2CC[C@H]1CC(C2)CNc3ccc(cc3[N+](=O)[O-])Cl C38019314
c1ccc(c(c1)[C@H]2[NH+]=N/C(=N\C(=O)Nc3ccccc3F)/S2)F C38936148
Cc1ccccc1[C@@H]2[NH+]=N/C(=N/C(=O)Nc3ccc(cc3)Cl)/S2 C39030391
c1ccc(cc1)[C@@H]2C(=C(N=[NH+]2)O)[C@H](c3ccc(cc3)Cl)C(C#N)C#N C39315597
C[C@H]1CCc2ccccc2N1C(=O)[C@@H](C)[NH+](C)CC(=O)NC(C)(C)C C42506470
C[C@H](CNc1ccc(cc1Br)[N+](=O)[O-])[NH+]2CCCCC2 C43596649
Cc1cccc(c1)/C=N/NC(=O)C[NH+]2CCN(CC2)c3ccccc3 C44550367
C[C@@H](C(=O)C1=c2ccccc2=[NH+]C1)S[C@H]3NN=C(O3)C4CCCCC4 C44662773
C[C@H](Cc1ccco1)NC(=O)N2CCC[NH+](CC2)Cc3cccs3 C44970266
Cc1cccc(n1)[C@@H]2[C@@H]([NH+]=C(N2)C(C)(C)C)c3ccc4c(c3)nccn4 C28656365
Cc1ccc(c(c1Cl)n2c(nnn2)C[NH2+]CC(C)C)Cl C54744390
C[NH+](C)[C@H](CNC(=O)N1CCC[C@@H]1C2CCCC2)c3ccco3 C56792293
C[C@@H]1C[C@H](CN(C1)C(=O)N[C@@H](C)c2ccc(cc2)N3CC[NH+](CC3)C)C C56898554
Cc1cccc(c1)n2c(cc(c2C)/C=N/NC(=O)C[NH+]3CCCCC3)C C28216571
C[C@@H]1C[C@H](C[NH+](C1)C(C)(C)CNC(=O)N(C)Cc2ccco2)C C54726630
c1ccc2c(c1)C[NH2+]CCN2c3ccc(cc3Br)[N+](=O)[O-] C62819118
C[C@@H]1CN(C[C@H](O1)C)C(=O)NC2CC[NH+](CC2)CC3CCCC3 C63333791
CCc1ccc(cc1)NC(=O)[C@H]2C=C3C(=c4ccccc4=[NH+]C3=O)N2C C63480535
C[C@@H]1C(=c2c(ccc(c2=[NH+]1)Cl)Cl)CCN3C(=O)OC([C@]3(C)O)(C)C C63520888
c1cc(sc1)/C=N/NC(=O)[C@H]2C=c3cc(ccc3=[NH+]2)OC(F)(F)F C63598845
c1ccc2=[NH+]CC(=c2c1)/C=N/c3ccc(cc3)C4=NN[C@@H]5N4CCCCC5 C40009280
C[C@H]1C(=C(ON1)C(C)C)C(=O)N2CCC(=CC2)C3=c4ccccc4=[NH+]C3 C64012017
c1cc(ccc1c2cnc(o2)C[NH+]3CCC(CC3)c4cc[nH]n4)Cl C58265348
Cc1ccc(s1)CN(C(C)C)C(=O)Nc2ccc([nH+]c2)N3CCCC3 C65827202
c1ccc(c(c1)NC(=O)N2CC[C@@H](C2)[NH+]3CCCC3)Oc4cccc(c4)F C66160675
C[C@H]1CCCC[C@H]1NC(=O)N(C)C2CC[NH+](CC2)C3CCOCC3 C66174070
C[C@@H]1CC(=O)Nc2ccccc2N1C(=O)C[NH+](C)Cc3cccs3 C15299403
C[NH+]1CCCC[C@H]1C(=O)N/N=C/c2ccoc2 C01199952
C[C@@H]1CN(C[C@@H]([NH2+]1)C)c2ccc(cc2)[N+](=O)[O-] C03877866
CC[C@H]1[C@@H]([C@@H](NC(=O)[C@@H]1C#N)[NH+]2CCOCC2)C C04691248
C[C@H]1CN(C[C@H]([NH2+]1)C)c2ccc(cc2)[N+](=O)[O-] C13476326
c1cc(cc(c1)[N+](=O)[O-])C[NH+]2CCCNCC2 C19393915
C[C@H]1C(=O)N(CC[NH2+]1)c2ccc(cc2)[N+](=O)[O-] C35798726
C1CC[C@@H]2[C@H](C1)CCCN2C(=O)C[NH+]3CCNC(=O)C3 C36007912
CO[C@@H]1CC2(CC[NH2+]CC2)Oc3c1cc4c(c3)OCCO4 C36143884
CO[C@H]1CC2(CC[NH2+]CC2)Oc3c1cc4c(c3)OCCO4 C36143885
C[C@@H]1C[C@@H]2C[NH2+]C[C@@H]2N1C(=O)[C@@H](C)n3cccn3 C36258144
Cc1cc(on1)C(=O)N2[C@H](C[C@@H]3[C@@H]2C[NH2+]C3)C C36258248
CCCn1c(=S)[nH]nc1[NH+]2C[C@@H](O[C@H](C2)C)C C36865376
C[C@H]1C[C@@H]2C[NH2+]C[C@@H]2N1C(=O)C[C@@H]3CCS(=O)(=O)C3 C36870846
c1cn(cn1)[C@@H]2CCC[C@H]2[NH2+]C3CCC4(CC3)OCCO4 C37107008
C[C@@H]1C[C@H]([C@@H](C[NH+]1C)C)N[C@@H](C)c2nnc3n2CCC3 C37149644
Cc1cccc2c1OCCC[C@@H]2[NH2+][C@@H](C)c3nncn3C C37293844
C[C@@H]1CCCC[NH+]1CC(=O)N[C@@]2(CCS(=O)(=O)C2)C C37308308
c1c(cc(c2c1OCCO2)Cl)[C@H](C#N)N3CC[NH2+]CC3 C37324577
CC(C)CC(=O)N1CCN(CC1)C(=O)[C@@H]2CCCC[NH2+]2 C37815130
c1cc(ccc1C(=[NH2+])N2CCCCC2)[N+](=O)[O-] C04013970
c1cc(c(cc1[N+](=O)[O-])C(=O)N[C@H]2CC[NH+]3[C@@H]2CCC3)F C38103345
C[C@H](C(=O)NC(=O)N1CC[NH+](CC1)C(C)C)Cl C36190729
CC(C)(C)C(=O)N1CCC2(CC1)[C@H]3C(=NC=N3)CC[NH2+]2 C38766793
CC1=NN[C@@H](O1)c2cccc(c2)[C@@H]3C=CN=[NH+]3 C39399828
CC(C)(C)OC(=O)NC1(CC[NH+](CC1)C)C#N C40366409
Cc1c(nnc(c1C#N)N[C@@H]2CCC[NH+](C2)C)C C40714985
C1C[C@@H]([NH2+]C1)CC(=O)N2CCN(CC2)C(=O)C3CC3 C42169051
c1cc(c(cc1[N+](=O)[O-])Cl)OC2C[NH2+]C2 C42770152
c1cn(c[nH+]1)CCNC(=O)N2CCCCCC2 C43312149
c1cnc(cc1[N+](=O)[O-])N2CCC[C@H](C2)[C@@H]3CCC[NH2+]3 C43568448
c1cc(c(nc1)n2cncn2)N[C@H]3C[NH+]4CCC3CC4 C44363893
C[C@@H]1CCC[C@H](C1)c2nc(on2)[C@@H]3C[NH2+]CCO3 C44978792
C1CCC(CC1)NC(=O)C[NH+]2CCS(=O)(=O)CC2 C45858033
CC(C)[NH+]1CCN(CC1)c2c3c(nc[nH]3)ncn2 C47511074
Cc1c(nnc(c1C#N)N[C@@H]2CC[NH+]3[C@@H]2CCC3)C C48336528
Cc1c(oc(c1C#N)NC(=O)C[NH+]2CCCC2)C C48404341
C[NH+]1CC[C@H](C1)NC(=O)c2cc(ccc2F)[N+](=O)[O-] C49086613
c1cc2c(c(c1OC3CC[NH2+]CC3)[N+](=O)[O-])ncs2 C51865523
c1cc(c(cc1[N+](=O)[O-])C#N)O[C@@H]2CCC[NH2+]C2 C51872414
C[C@@H](C(=O)NC(=O)N(C)[C@@H]1CCC[NH+](C1)C)Cl C53250162
C[C@@H]1CN(C[C@H]([NH2+]1)C)c2ccc(cn2)[N+](=O)[O-] C53711625
CC(C)(C)c1nc(n(n1)C)[C@@H]2C[C@H](C[NH2+]2)OC C54698778
c1cnc(c(n1)C#N)N[C@@H]2CC[NH+]3[C@@H]2CCCC3 C54378094
C[C@H]1CCC[C@@H](C1)c2nc(on2)C[NH+]3CCCNCC3 C61145735
Cc1cccn2c1[nH+]c(c2)C[NH+]3CC[C@](C3)(C)C(=O)[O-] C62936155
CN(C)c1c(ccc[nH+]1)N[C@@H]2CCS(=O)(=O)C2 C62961887
CC(C)n1c(=S)[nH]nc1N2CC[C@@H](C2)[NH+]3CCCC3 C62982076
c1cc(c(cc1C#N)Cn2c(=O)cc3c(n2)CC[NH2+]C3)F C63169770
c1cc(cc(c1)F)n2ccc(n2)C[NH+]3CCC(=O)NCC3 C64568807
Cc1c(s/c(=N/S(=O)(=O)c2cn(c[nH+]2)C)/[nH]1)C C66249388
CCn1cc(c(=O)c2c1cc(c(c2)F)N3CCN(CC3)C(=S)Nc4ccc(cc4)C(=O)OCC)C(=O)[O-] C09086525
CCOC(=O)c1cc(ccc1Cl)NC(=O)CN2C(=O)/C(=C\c3ccc(cc3)C(=O)[O-])/SC2=O C09235472
C[C@@H](C(=O)[O-])Oc1c(cccc1OC)/C=N/NC(=O)c2cc3cc(cc(c3o2)OC)Br C09324037
COc1ccc(c(c1)[N+](=O)[O-])c2ccc(o2)/C=C\3/C(=O)N(C(=S)S3)[C@H](c4ccccc4)C(=O)[O-] C10232850
CCN([C@H]1CCS(=O)(=O)C1)C(=O)[C@H](C)Sc2nnc(n2CC(=O)[O-])c3ccc(cc3)Cl C13019653
CC(C)[C@H](C(=O)[O-])n1c(=O)c2ccccc2nc1SCC(=O)Nc3ccc(cc3)N4CCOCC4 C13024633
C[C@@H](C(=O)Nc1ccc(cc1)C(=O)C)Sc2nc3cc(ccc3c(=O)n2Cc4ccco4)C(=O)[O-] C13050726
CCN(CC)S(=O)(=O)c1ccc(c(c1)[N+](=O)[O-])OS(=O)(=O)c2cc(ccc2OC)C(=O)[O-] C13067307
Cc1ccc(cc1)c2nnc(n2CCC(=O)[O-])SCC(=O)N(C)CC(=O)Nc3cc(ccc3C)C C13197378
Cc1cc(c(n1c2ccc(cc2)OC)C)C(=O)CSc3nc4nc(c(c(n4n3)C)CCC(=O)[O-])C C13210028
C[C@H](c1cc(ccc1OC)OC)NC(=O)CSc2nc3cc(ccc3c(=O)n2CC=C)C(=O)[O-] C13219052
C[C@@H](c1cc(ccc1OC)OC)NC(=O)CSc2nc3cc(ccc3c(=O)n2CC=C)C(=O)[O-] C13219054
Cc1ccc(c(c1)NC(=O)CN(C)C(=O)CSc2nc3ccccc3c(=O)n2CCC(=O)[O-])C C13221386
CCc1c(sc(c1C(=O)OCC)NC(=O)CSc2nc3ccccc3c(=O)n2CC(=O)[O-])C C13222813
CN(C[C@H]1COc2ccccc2O1)C(=O)CSc3nnc(n3CCC(=O)[O-])c4ccc(cc4)F C13233185
CC(C)Oc1ccc(cc1)C(=O)N/N=C(\C)/c2ccc(cc2)S(=O)(=O)N3CCCC[C@H]3C(=O)[O-] C13264347
COc1ccccc1NS(=O)(=O)c2ccc(c(c2)C(=O)[O-])OS(=O)(=O)c3cccc(c3)F C13267495
CC[C@@H](C)N([C@H]1CCS(=O)(=O)C1)C(=O)CSc2nc3ccccc3c(=O)n2[C@@H](C)C(=O)[O-] C13334188
C[C@H](C(=O)[O-])n1c(=O)c2ccccc2nc1SCC(=O)N3[C@@H](CC(=N3)c4ccco4)c5ccco5 C13335140
Cc1ccc(cc1)S(=O)(=O)N(C)Cc2ccc(cc2)C(=O)N/N=C/c3ccc(cc3)OCC(=O)[O-] C13352189
CN(C)S(=O)(=O)c1ccc(cc1)c2ccc(o2)/C=C/C(=O)c3ccc(c(c3)OC)OCC(=O)[O-] C13458082
CC(C)c1nnc(n1Cc2ccco2)Sc3ccc(cc3C(=O)[O-])S(=O)(=O)N4CCOCC4 C13462748
COc1ccc(c(c1)[N+](=O)[O-])c2ccc(o2)/C=C/3\C(=O)N(C(=S)S3)[C@H](c4ccccc4)C(=O)[O-] C16694901
Cc1ccccc1N2CCN(CC2)S(=O)(=O)c3nnc(s3)/N=C(/c4cccc(c4)[N+](=O)[O-])\[O-] C20486216
COc1ccc(cc1[N-]S(=O)(=O)c2ccc(cc2)C(=O)N(CC=C)Cc3cccs3)[N+](=O)[O-] C21930343
Cc1c(c([nH]c1C(=O)[C@H](C)OC(=O)c2ccc(cc2)[N-]S(=O)(=O)c3cccs3)C)C(=O)OC C22467329
CCc1ccc(cc1)n2c(nnc2[S-])CSc3nnc(n3C[C@@H]4CCCO4)c5ccn(n5)C C02792751
c1ccc(c(c1)/C=C\2/C(=O)N(C(=O)S2)CCNC(=O)CCn3c(=O)c4ccccc4c(n3)[O-])F C18119264
Cc1c(sc(n1)N2[C@@H](C(=C(C2=O)[O-])C(=O)c3ccncc3)c4ccc(cc4)[N+](=O)[O-])C(=O)OCC=C C33587884
Cc1cc(nc(n1)[N-]S(=O)(=O)c2ccc(cc2)N/C=C(\C#N)/c3nc4cc(ccc4o3)Cl)C C16283608
Cc1cccn2c1nc(c2C)C(=O)C3=C(C(=O)N([C@@H]3c4ccc(cc4)[N+](=O)[O-])CCN5CCOCC5)[O-] C35484433
Cc1ccc(cc1)CN2C[C@H](CC2=O)C(=O)Nc3ccc(cc3)S(=O)(=O)[N-]c4cc(nc(n4)C)C C04001752
C[C@H](C(=O)[O-])Sc1nnc2n1c3c(c4c(s3)CO[C@@H](C4)C(C)C)c(=O)n2c5ccc(cc5)OC C38610039
CCN(CC)C(=O)CSc1nnc(s1)SCC2=NC(=O)C3=C([C@H](SC3=N2)C(=O)[O-])C C39639626
C[C@@H]1[C@@H](c2c(=O)[nH]c(nc2O1)CSc3nnc(n3Cc4ccccc4)c5ccc(cc5)F)C(=O)[O-] C39692000
C[C@H]1[C@@H](c2c(=O)[nH]c(nc2O1)CSc3nnc(n3Cc4ccccc4)c5ccc(cc5)F)C(=O)[O-] C39692001
C[C@H]1C(=C2C(=NC(=NC2=O)CSc3ncc(n3c4ccccc4OC)c5ccccc5)O1)C(=O)[O-] C39692705
C[C@H](C(=O)[O-])n1c(=O)c2ccccc2nc1SCC(=O)N(CC(C)C)[C@@H]3CCS(=O)(=O)C3 C13334104
C[C@@H](C(=O)[O-])n1c(=O)c2ccccc2nc1SCC(=O)N([C@@H]3CCS(=O)(=O)C3)C4CCCC4 C13335949
C=CCN1[C@@H](N=C2C(=C(CS2)c3ccco3)C1=O)SCc4[nH]c(=O)c5ccc(cc5n4)C(=O)[O-] C39722373
C=CCN1[C@H](N=C2C(=C(CS2)c3ccco3)C1=O)SCc4[nH]c(=O)c5ccc(cc5n4)C(=O)[O-] C39722374
CCCn1c(c(c(c(c1=O)C#N)C)/C=C\2/C(=O)N(C(=S)S2)CC(=O)[O-])N3C[C@H](O[C@@H](C3)C)C C39990269
Cc1ccc(cc1)COc2cccc(c2)C(=O)C3=C(C(=O)N([C@@H]3c4cccc(c4)[N+](=O)[O-])CCO)[O-] C40109080
Cc1ccc(cc1)COc2ccc(cc2)C(=O)C3=C(C(=O)N([C@H]3c4cccc(c4)[N+](=O)[O-])CCO)[O-] C40109921
c1ccc(c(c1)N2CCN(CC2)C(=O)c3ccc(cc3)S(=O)(=O)[N-]c4ccc(cc4)F)[N+](=O)[O-] C15382089
Cc1c(c([nH]c1C(=O)[C@@H](C)Sc2nnc(n2[C@H](C(C)C)C(=O)[O-])c3cccs3)C)C(=O)OC C13271838
Cc1c(c2c(=O)[nH]c(nc2o1)CSc3nnc(n3c4ccc(cc4)F)c5ccc(cc5)F)C(=O)[O-] C13261310
Cc1ccc(cc1C)S(=O)(=O)Nc2cc(cnc2N(C)CCCc3c(nn(c3C)C)C)C(=O)[O-] C64844090
COc1ccc(cc1Br)C(=O)Nc2ccc(cc2)S(=O)(=O)[N-]c3c(nccn3)OC C66200239
CC[C@@H](C)c1ccccc1O[C@H](C)C(=O)Nc2ccc(cc2)S(=O)(=O)[N-]c3c(nccn3)OC C66200359
CN(c1ccccc1OC)S(=O)(=O)c2ccc(cc2)C(=O)NNC(=O)[C@H]3COc4ccccc4O3 C03408917
Cc1cccc(c1OCC(=O)NCc2nnc(n2C)SCC(=O)Nc3cc(ccc3C)[N+](=O)[O-])C C02832520
C[C@]12CC[C@H]3[C@H]([C@]1(CC[C@@H]2C4=CC(=O)OC4)O)CC[C@]5([C@@]3(CC[C@@H](C5)O[N+](=O)[O-])CO[N+](=O)[O-])O C09033830
C[C@]12CC[C@H]3[C@@H]([C@@]1(CC[C@H]2C4=CC(=O)OC4)O)CC[C@@]5([C@@]3(CC[C@@H](C5)O[N+](=O)[O-])CO[N+](=O)[O-])O C09045668
CCOC(=O)N1CCC(CC1)NC(=O)C2CCC(CC2)CNS(=O)(=O)c3cccc4c3nsn4 C09608137
CCCCCn1c(=O)c2ccccc2c(n1)C(=O)NNC(=O)c3cccc(c3)N4CCCS4(=O)=O C10412456
C[C@H]1CCCC[C@]12C(=O)N(C(=O)N2)CC(=O)OCC(=O)Nc3ccc(cc3Br)[N+](=O)[O-] C10753234
Cc1c(noc1NS(=O)(=O)c2ccc(cc2)NC(=O)c3cc(on3)c4ccc5c(c4)OCCO5)C C11915989
COc1ccc(c(c1)[N+](=O)[O-])NC(=O)COC(=O)C[C@H]2C(=O)Nc3cc(ccc3S2)C(F)(F)F C12426937
Cc1ccc(cc1)S(=O)(=O)NC(=O)Nc2cc(ccc2N3CCCC3)S(=O)(=O)N4CCOCC4 C12562484
c1ccc2c(c1)n3c(s2)nnc3SCC(=O)Nc4cc(ccc4O)S(=O)(=O)N5CCOCC5 C12563584
CC[C@@H](C)n1c(nnc1S[C@@H](C)C(=O)NC(=O)NC)c2cccc(c2)S(=O)(=O)N(CC)CC C12744603
CC[C@H](C)n1c(nnc1S[C@H](C)C(=O)NC(=O)NC)c2cccc(c2)S(=O)(=O)N(CC)CC C12744611
c1ccc(c(c1)C(=O)NCc2ccco2)NS(=O)(=O)c3ccc(cc3)S(=O)(=O)N4CCOCC4 C13128464
C[C@]1(C(=O)N(C(=O)N1)CC(=O)Nc2ccc(cc2)S(=O)(=O)N3CCOCC3)c4ccc5c(c4)CCC5 C14092971
CC[C@]1(C(=O)N(C(=O)N1)CC(=O)Nc2ccc(cc2)S(=O)(=O)N(CC)CC)c3ccc(cc3)OC C14111439
c1cc(c(cc1C(=O)NC(=S)Nc2ccc(c(c2)Cl)N3CCOCC3)[N+](=O)[O-])N4CCOCC4 C14274397
CCN(CC)S(=O)(=O)c1ccc(cc1)NC(=O)CN2C(=O)[C@](NC2=O)(C)c3cc4ccccc4o3 C15397408
CCN(CC)S(=O)(=O)c1ccc(cc1)NC(=O)CN2C(=O)[C@@](NC2=O)(C)c3cc4ccccc4o3 C15397409
Cn1cnnc1Sc2ccc(cc2[N+](=O)[O-])C(=O)NNC(=O)CSc3nc4ccccc4s3 C03425705
Cc1ccccc1n2c(nnc2SCC(=O)NNC(=O)c3cccc(c3)[N+](=O)[O-])N4CCOCC4 C17840092
Cc1cccc(c1)n2c(nnc2SCC(=O)NNC(=O)c3cccc(c3)[N+](=O)[O-])N4CCOCC4 C17876233
c1ccc(cc1)/C=C/S(=O)(=O)NCC(=O)OCC(=O)Nc2ccc(cc2Br)[N+](=O)[O-] C20892241
Cc1cc(c(cc1N2C(=O)[C@H]3[C@H](N[C@]4([C@@H]3C2=O)c5ccccc5NC4=O)CCSC)OC)[N+](=O)[O-] C16012203
CCC(=O)N1CCN(CC1)c2ccc(cc2)NC(=S)NC(=O)c3cc(ccc3N4CCCC4)[N+](=O)[O-] C30829729
COc1ccc(cc1)C(=O)N[C@@H]2CCCC[C@@H]2NC(=O)[C@@H]3CCCN(C3)C(=O)c4cccc(c4)[N+](=O)[O-] C34899994
Cc1ccc(cc1[N+](=O)[O-])C(=O)N2CCC[C@@H]2C(=O)NC3CCC(CC3)NC(=O)c4ccc(cc4)OC C34903841
C[C@]12CC[C@H]3[C@H]([C@]1(CC[C@@H]2C4=CC(=O)OC4)O)CC[C@@]5([C@@]3(CC[C@@H](C5)O[N+](=O)[O-])CO[N+](=O)[O-])O C35489096
CC(C)(C)NC(=O)[C@@H](c1cccc(c1)O)N(Cc2ccco2)C(=O)c3cc(cc(c3)[N+](=O)[O-])[N+](=O)[O-] C36497559
Cc1ccc(cc1)S(=O)(=O)CNC(=O)[C@@H](c2ccc(cc2)O)N(C)C(=O)c3ccc(cc3)[N+](=O)[O-] C36539329
CCOC(=O)C1=C(NC(=O)N[C@H]1c2ccc(cc2)OC(C)C)CN3CCN(CC3)C(=O)c4ccco4 C15937164
CCCC(=O)O[C@@H]1C[C@@]([C@H]2C[C@@H](C(=C2[C@@H]3[C@@]1([C@@](C(=O)O3)(C)O)O)C)OC(=O)/C(=C/C)/C)(C)OC(=O)C C31156899
COc1cc(cc(c1OC)OC)[C@@H]2c3ccc(cc3OC(=C2C#N)N)OC(=O)[C@@H]4COc5ccccc5O4 C38700411
c1ccc(cc1)C2(CCN(CC2)C(=O)[C@H]3CC=CC[C@@H]3C(=O)NCCNc4ccc(cn4)[N+](=O)[O-])C#N C38729480
CCOC1=C2Nc3ccccc3C[NH+]2[C@@H](C1)C(=O)N(S(=O)(=O)C(C)C)S(=O)(=O)Oc4ccccc4 C39545856
Cc1ccc(cc1Cl)NC(=O)CCc2nnc(n2C)SCC(=O)Nc3ncc(s3)[N+](=O)[O-] C39760959
C[C@H]1CCc2c(sc(c2C(=O)N[C@H]3CCS(=O)(=O)C3)NC(=O)COc4ccccc4[N+](=O)[O-])C1 C39836202
C[C@H]1CCc2c(sc(c2C(=O)N[C@@H]3CCS(=O)(=O)C3)NC(=O)COc4ccc(cc4)[N+](=O)[O-])C1 C39836252
CC[C@]1(C(=O)N(C(=O)N1)NC(=O)COC(=O)[C@@H]2CC(=O)N([C@@H]2c3cccs3)c4ccc(cc4)C)C C39983585
Cc1cccn2c1nc(c(c2=O)Cc3nnc(n3C)SCC(=O)N[C@H](C)c4[nH]c5ccccc5n4)C C41078205
CC(=O)Oc1ccc(cc1)[C@H]2[C@H]3[C@@H](C(=O)N(C3=O)c4cccc(c4)[N+](=O)[O-])[C@@]([NH2+]2)(c5ccccc5)C(=O)[O-] C43218964
COc1ccc(cc1N2CCCC2=O)S(=O)(=O)Nc3ccc(cc3)S(=O)(=O)/N=c\4/cccc[nH]4 C44904979
CC(C)Cn1c(nnc1SCC(=O)NN2C(=O)[C@@](NC2=O)(C)c3ccc(cc3)OC)c4ccco4 C45632894
Cc1cc(c(cc1N2C(=O)[C@@H]3[C@@H](N[C@]4([C@@H]3C2=O)c5ccccc5NC4=O)CCSC)OC)[N+](=O)[O-] C16012204
Cc1cccc(c1C)NC(=O)C2=C(Nc3ncnn3[C@@H]2c4ccc(cc4)OCC(=O)N5CCOCC5)C C54615732
COc1ccc(cc1)N2CCN(CC2)[C@H](CNC(=O)C(=O)Nc3ccc(cc3OC)OC)c4ccco4 C38637832
Cc1ccc(cc1)N2C[C@@H](CC2=O)C(=O)Nc3nnc(s3)SCC(=O)Nc4ccc(cc4)[N+](=O)[O-] C08906331
c1cc(c(cc1[N+](=O)[O-])Br)NC(=S)NC(=O)c2cc(ccc2N3CCOCC3)[N+](=O)[O-] C22834390
CC[C@H]1C(=C(NC(=O)N1)CN2CCN(CC2)CC3=NC(=O)C4=C5CCCC[C@H]5SC4=N3)C(=O)OCC C39943464
CC[C@H](C)NC(=O)c1ccc2c(c1)n3c(nn(c3=O)CC(=O)NCc4ccc(cc4)C)n(c2=O)C(C)C C64581433
C[C@@H]1[C@H]2c3cc(ccc3O[C@@]1(N(C(=S)N2)CCOC)C)[N+](=O)[O-] C03906890
CN(C)c1ccc(cc1[N+](=O)[O-])/C=N/NC(=O)c2ccccc2 C04139756
Cc1c(cccc1[N+](=O)[O-])C(=O)Nc2ccccc2N3CCOCC3 C00473977
c1cc(cc(c1)Cl)N2C(=O)/C(=C/c3ccc(cc3)[N+](=O)[O-])/NC2=O C04699390
c1ccc(cc1)NC(=O)N2CCN(CC2)c3ccc(cc3)[N+](=O)[O-] C03879692
c1ccc(c(c1)/C=N/NC(=O)Cc2ccc(cc2)[N+](=O)[O-])C#N C00245424
c1ccc2c(c1)cc(c(=O)o2)C(=O)Nc3ccc(cc3Cl)[N+](=O)[O-] C05669464
c1ccc2c(c1)cc(c(=O)o2)C(=O)CNc3ccccc3[N+](=O)[O-] C05572505
COc1ccc2ccccc2c1/C=N/Nc3ccc4nncn4n3 C02685649
Cc1ccc(cc1)S(=O)(=O)Nc2ccc(cc2OC)[N+](=O)[O-] C04891877
Cc1ccc(cc1S(=O)(=O)Nc2ccccc2C#N)[N+](=O)[O-] C05598824
C/C(=N\NS(=O)(=O)c1ccc(cc1)[N+](=O)[O-])/c2cccs2 C04523312
C[C@H](C(=O)Nc1ccc(cc1)[N+](=O)[O-])Oc2ccccc2C#N C11400021
c1ccc(cc1)c2n[nH]c(=S)n2/N=C\c3ccc(cc3)[N+](=O)[O-] C13111799
c1ccc2c(c1)[nH]c(n2)[C@@H](C#N)C(=O)c3ccc(c(c3)[N+](=O)[O-])Cl C04955929
Cc1ccc(cc1c2ccc(o2)/C=C/3\C(=O)NC(=O)S3)[N+](=O)[O-] C16662415
c1cc2c(cc1[N+](=O)[O-])sc(n2)/N=C(/C[NH+]3CCCCC3)\[O-] C19853507
c1ccc(c(c1)c2nc([nH]n2)Sc3c(cccn3)[N+](=O)[O-])F C08435866
c1ccc2c(c1)CCO[C@H]2C(=O)NN=Cc3cccc(c3)[N+](=O)[O-] C26503644
C/C(=N\Nc1ncc(cn1)Br)/c2cccc(c2)[N+](=O)[O-] C04595570
c1ccc(c(c1)NC(=O)c2ccc(o2)[N+](=O)[O-])N3CCCCC3 C04842164
c1ccc(cc1)n2cccc2/C=N/Nc3ccc(cn3)[N+](=O)[O-] C04083817
CC(C)(C)C1=C[C@@H](N=N1)[C@H]2Nn3c(nnc3S2)c4ccco4 C38581598
c1ccc(cc1)C2=C[C@H](N=N2)[C@H]3Nn4c(nnc4S3)c5ccco5 C38745398
CC(C)c1nnc2n1N[C@@H](S2)[C@H]3C=C(N=N3)c4ccc(cc4)OC C38745580
Cc1ccc(c(c1)O)C2=NN=C(C2)C(=O)/N=C/3\N=N[C@@H](S3)C(C)C C39024571
Cc1ccc2ncc(n2c1)CCNC(=O)c3ccc4c(c3)non4 C39262022
CC(C)CC1=C[C@H](N=N1)[C@H]2Nn3c(nnc3S2)c4ccco4 C39272388
c1ccc2c(c1)[nH]c(n2)S[C@@H]3C=Cc4c(nsn4)[C@H]3[N+](=O)[O-] C39964899
c1cc(cc(c1)S(=O)(=O)NC2(CCCCC2)C#N)[N+](=O)[O-] C40214991
CCN(c1cccc2c1cccc2)c3c(c(=O)[nH]cn3)[N+](=O)[O-] C40589318
c1cc(c(cc1F)F)Nc2c(c(ncn2)N3CCCC3)[N+](=O)[O-] C40609305
C[C@@H](C(=O)N1CCC2(CC1)OCCO2)NC(=O)OC(C)(C)C C45075061
Cc1ccc(c(c1)NC(=O)c2cnn(c2)c3ccc(cc3)[N+](=O)[O-])F C45763694
c1ccc(cc1)[C@@H](C(=O)/N=c\2/[nH]c3ccccc3s2)n4cnnn4 C36595035
c1cc(ccc1NC(=O)c2cnn(c2)c3ccc(cc3)[N+](=O)[O-])Cl C45762477
c1cc(ccc1Nc2nc(nc(n2)Cl)n3cncn3)Cl C61534682
C[C@@H](c1ccc(s1)Cl)Nc2nc(nc(n2)Cl)n3cncn3 C61539077
Cn1c(c(c(n1)C(F)(F)F)/C=N/c2ccc(cc2)[N+](=O)[O-])O C05208648
c1cc(c(cc1Cl)Cl)CO/[NH+]=c/2\c-3no[n-]c3ncn2 C13115233
c1ccc(cc1)[C@H]2CC(=NO2)C(=O)Nc3cc(ccc3F)[N+](=O)[O-] C64781194
C[C@@H]1c2cccn2CCN1C(=O)NCCCc3nc(no3)C(C)C C66234127
Cc1cc(nc(c1C/[NH+]=C/c2cc(ccc2[O-])[N+](=O)[O-])OC)C C66255645
c1cc(c(c(c1)F)NC(=O)c2cc(cc3c2OCCO3)[N+](=O)[O-])F C66267872
c1cc(c(cc1NC(=O)c2cc(cc3c2OCCO3)[N+](=O)[O-])F)F C66267885
Cc1ccsc1CNC(=O)c2cc(cc3c2OCCO3)[N+](=O)[O-] C66291580
Cc1cc(ccc1NC(=O)COc2ccc(c(c2)F)C#N)[N+](=O)[O-] C66750012
c1ccn2c(c1)nc(cc2=O)CNc3ccc(c(c3)[N+](=O)[O-])Cl C66863203
CC(C)(C)n1cc(cn1)NC(=O)c2ccc(c(c2)[N+](=O)[O-])Cl C67027442
Cc1ccc(cc1C(=O)Nc2ccc3c(c2)ccc(=O)o3)[N+](=O)[O-] C67056823
Cc1ccc(c(c1)C)[C@H]2C3=C(CN(C3=O)Cc4ccco4)N(C(=O)N2)C C04346811
CN(C)c1ccc(cc1)NC(=O)c2cc(ccc2Cl)[N+](=O)[O-] C00442284
c1cc(oc1)C(=O)Nc2ccc3c(c2)CCCN3C(=O)c4ccco4 C05373965
Cc1ccc(cc1C)C(=O)NCc2nnnn2c3ccc(c(c3)C)C C04375975
CSc1ccc(cc1)c2nnc(o2)NC(=O)c3ccc(cc3)C#N C05240350
Cc1ccc(c(c1)C)C(=O)Nc2cc(nn2c3nc(cc(n3)C)C)C C03264507
Cc1cc(ccc1[N+](=O)[O-])C(=O)Nc2ccc(cc2)N3CCCC3 C07951271
Cc1cc(c(c(c1)[N+](=O)[O-])NC(=O)[C@@]23CC[C@@H](C2)C(C3=O)(C)C)C C08548886
Cc1cc(c2c(c1)c(nc(n2)Nc3ncc(c(n3)C)C(=O)C)C)C C10157433
c1ccc2c(c1)[nH]c(n2)[C@H]3CCCN(C3)c4ccc(cc4[N+](=O)[O-])F C12525169
c1cc2cc(cc(c2nc1)NC(=O)c3ccc(cc3)[N+](=O)[O-])Cl C12527892
Cc1cc(nc(n1)n2c3c(c(n2)NC)C(=O)C[C@H](C3)c4ccccc4)C C10157210
Cc1ccc(c(c1)C)[C@H](C)NS(=O)(=O)c2cccc3c2non3 C14219411
c1cc2c(c(c1)S(=O)(=O)Nc3ccc(cc3F)Cl)non2 C14256163
Cc1ccc(cc1)c2nnn(n2)CC(=O)Nc3c(cc(cc3C)C)C C15128511
Cc1ccc(cc1C)[C@H]2C[C@H](n3c(nnn3)N2)c4ccc(cc4)OC C15866335
c1cc2c(ccc(c2nc1)NC(=O)c3ccc(cc3)[N+](=O)[O-])Cl C25057292
CSc1ncc(c(n1)C(=O)Nc2ccc3c(c2)ccc(=O)o3)Cl C28580484
c1cc(c(cc1NC(=O)c2ccoc2)c3nnc4n3CCCCC4)Cl C29714194
CC(=CC(=O)O[C@H]1c2c(ccc3c2oc(=O)cc3)OC([C@H]1O)(C)C)C C34199216
c1cc(c(cc1[N+](=O)[O-])Br)NC2CCS(=O)(=O)CC2 C37131386
Cn1c2c(cn1)[C@H](CCC2)Nc3ccc(cc3[N+](=O)[O-])Br C37140106
Cc1c(c2ccccc2n1C)/C=N/NC(=O)[C@@H]3COc4ccccc4O3 C00291200
Cc1ccc(cc1)NC(=O)c2cc(ccc2N3CCCC3)[N+](=O)[O-] C04873287
CN(C)c1ccc(cc1)[C@H]2C=C(N=C3N2NN=N3)c4cccs4 C03184170
Cc1cc(c(o1)C)C(=O)Nc2nnc(o2)c3ccc4c(c3)CCCC4 C38479059
CC1=C[C@@H](N=N1)[C@@H]2Nn3c(nnc3S2)Cc4cc(cc(c4)F)F C38581626
C[C@@H]1C(=C(N=N1)C)NC(=O)[C@@H]2CC(=NO2)c3c(cccc3Cl)F C39248107
C[C@@H](C(C)C)NC(=O)c1ccc2c(c1)SC3=NS(=O)(=O)CCN23 C09157747
c1cc2c(cc1[C@@H](c3ccc(o3)[N+](=O)[O-])Br)CCC(=O)N2 C40283459
Cc1cc(c(c(c1)C)S(=O)(=O)NN=C2CCC3(CC2)OCCO3)C C40456597
CC1=C([C@H](n2c(ncn2)N1)c3ccc(cc3)C(C)(C)C)C(=O)OC C40867603
CC(C)Oc1ccc(cc1)[C@H]2C3=C(CC(CC3=O)(C)C)Nc4n2ncn4 C40915892
CC(C)(C)OC(=O)N1CCC(CC1)NC(=O)N2CCc3c2cccc3 C46902035
CC(C)n1c2c(cc(cn2)NC(=O)N3CCC[C@H](C3)C(F)(F)F)cn1 C48231884
Cc1c(c(no1)c2ccc(cc2)F)C(=O)Nc3cccc4c3OCCO4 C55952397
c1cc(c(c(c1)F)[N+](=O)[O-])N2CCC(=CC2)c3c[nH]c4c3cccn4 C57137252
Cc1cc(ccc1[N+](=O)[O-])N2CCc3c(cccc3NC(=O)C)C2 C54125456
Cc1cc(c(c(c1)C)S(=O)(=O)Nc2cc3c(nn(c3nc2)C)C)C C58626002
Cc1ccc(c(c1)C)C(=O)Nc2cc(n3c(n2)nc(n3)C(F)(F)F)C C60853059
Cc1c(c(no1)c2ccccc2Cl)C(=O)O/N=C/3\CCCCN3 C00137969
Cc1ccc(c(c1)NC(=O)c2cc(n3c(n2)cc(n3)c4ccco4)C)F C64760132
Cc1c(oc(n1)C)c2n[nH]c(=O)n2Cc3ccc(cc3Cl)Cl C65404368
c1cc2c(ccn2CC(=O)Nc3cc(ccc3F)F)cc1[N+](=O)[O-] C65712601
CC(C)N1[C@H](Nc2ccccc2C1=O)c3cc(ccc3Cl)[N+](=O)[O-] C54701419
Cc1ccc2c(c1)occ2CC(=O)NN3C(=O)c4ccccc4C3=O C66277771
CC(C)c1nc2ccc(cc2s1)Nc3c4cnn(c4ncn3)C C66373475
C[C@H](c1cccc(c1)[N+](=O)[O-])N2CCN(CC2)c3ccccc3O C23699544
Cc1cc(on1)NC(=O)c2c3c(n(n2)c4ccc(cc4)F)CCCC3 C66965367
Cc1ccc(o1)[C@H](C)NC(=O)N2CCN(CC2)C(=O)C3CCCCC3 C66983653
CCc1nnc(s1)NC(=O)CSc2c(c(sn2)SCC(=O)Nc3nnc(s3)CC)C#N C02197116
Cc1c(c(=O)n(n1C)c2ccccc2)N[C@@H](C)C(=O)Nc3ccc(cc3)S(=O)(=O)N4CCOCC4 C03287219
CN(c1ccccc1OC)S(=O)(=O)c2ccc(cc2)C(=O)NNC(=O)[C@@H]3COc4ccccc4O3 C03408921
Cn1c2ccc(cc2oc1=O)S(=O)(=O)N[C@H](CCSC)C(=O)NC[C@@H]3COc4ccccc4O3 C02928730
c1cc(c(cc1C(=O)NC(=S)Nc2ccc3c(c2)nc(o3)c4ccncc4)[N+](=O)[O-])N5CCOCC5 C08833019
CCS(=O)(=O)c1ncc(c(n1)C(=O)Nc2ccc(cc2)S(=O)(=O)Nc3c(c(no3)C)C)Cl C08845851
c1cc(ccc1NC(=O)CSc2nnc(s2)NC(=O)[C@@H]3CC(=O)N(C3)c4ccc(cc4)F)[N+](=O)[O-] C08908710
Cc1ccc(cc1)C2=NS(=O)(=O)N(C(=C2)C(=O)Nc3cc(n(n3)CC(=O)NCc4ccco4)C)C C09290162
CCOc1cc(cc(c1OCC)OCC)C(=O)Nc2c(c3c(s2)CN(CC3)C(=O)OC)C(=O)NC C09325414
CCOC(=O)NC(=O)c1c2c(sc1NC(=O)/C=C/c3cccc(c3)[N+](=O)[O-])CN(CC2)C(=O)OC C09325577
CCOC(=O)NC(=O)c1c2c(sc1NC(=O)CS(=O)(=O)c3ccc(cc3)C)CN(CC2)C(=O)OC C09325638
CCS(=O)(=O)c1ccccc1C(=O)/N=c/2\n(c3ccc(cc3s2)S(=O)(=O)N)CC(=O)OC C09294376
CC(=O)Nc1ccc(cc1)S(=O)(=O)N2CCNC(=O)[C@H]2CC(=O)N3CCN(CC3)c4ccccc4 C09096683
c1cc(c(cc1[N+](=O)[O-])S(=O)(=O)N2CCC(CC2)C(=O)NC3CCC(CC3)O)N4CCOCC4 C09206917
COc1cc(cc(c1)OC)NC(=O)COC(=O)CC2(CCCC2)CC3=Nc4ccccc4S(=O)(=O)N3 C09529620
CCOCCn\1c2ccc(cc2s/c1=N\C(=O)c3cccc(c3)N4C(=O)CCC4=O)S(=O)(=O)N C09724446
CCc1ccc(cc1)NC(=O)CSc2nnc(o2)CNC(=O)c3ccc(cc3)S(=O)(=O)N(C)C C10385975
c1cc(cc(c1)[N+](=O)[O-])C(=O)NNC(=O)[C@@H]2CCCN2S(=O)(=O)c3ccc(cc3)Br C11560982
Cc1c(c(=O)n(n1C)c2ccccc2)NC(=O)COC(=O)CN3C(=O)[C@]4(C[C@@H](CC(C4)(C)C)C)NC3=O C12595456
Cc1c(c(=O)n(n1C)c2ccccc2)NC(=O)COC(=O)CN3C(=O)[C@@]4(C[C@@H](CC(C4)(C)C)C)NC3=O C12595469
Cc1c(c(=O)n(n1C)c2ccccc2)NC(=O)[C@@H](C)OC(=O)CNS(=O)(=O)c3ccc(cc3)C#N C12635218
CCOC(=O)C1=C(NC(=O)N[C@H]1c2ccc(o2)C)COC(=O)Cn3c(=O)oc(n3)c4ccc(cc4)F C12792714
Cc1cc(nn1CC(=O)NCc2ccco2)NC(=O)c3cnn4c3nc(cc4C(F)(F)F)c5ccco5 C12845848
c1cc(c(cc1S(=O)(=O)NCCC(=O)[O-])[N+](=O)[O-])N2CC[NH+](CC2)CC(=O)N3CCCCCC3 C13037589
c1cc(ccc1NC(=O)CCc2nc(no2)c3ccsc3)S(=O)(=O)N[C@H]4CCS(=O)(=O)C4 C13121252
c1cc(cc(c1)S(=O)(=O)N2CCOCC2)NC(=O)c3ccc(cc3)S(=O)(=O)NCc4ccco4 C13137591
CCn1cc(c(n1)C(=O)NCc2ccco2)NC(=O)c3ccc(cc3)Cn4cc(c(n4)[N+](=O)[O-])Cl C02809429
COC(=O)c1ccccc1S(=O)(=O)N2CCC(CC2)C(=O)OCC(=O)NC(=O)NCc3ccccc3 C14129729
CS(=O)(=O)c1ccc(c(c1)[N+](=O)[O-])NCCNC(=O)c2ccc3c(c2)CCCN3S(=O)(=O)C C16785272
c1cc(cc(c1)[N+](=O)[O-])C(=O)NCC(=O)NCCN2C(=O)/C(=C/c3ccc4c(c3)OCO4)/SC2=O C21876599
CC[C@H](C)NC(=O)c1ccccc1NC(=O)CN(c2ccc(cc2)C(=O)N3CCOCC3)S(=O)(=O)C C22390648
CCn1c2ccc(cc2nc1SCC(=O)N3[C@@H](CC(=N3)c4ccco4)c5ccco5)S(=O)(=O)N C23223631
CCN(CC)S(=O)(=O)c1ccc2nnc(n2c1)S[C@@H](C)C(=O)C(=C3Nc4ccccc4N3)C#N C24790533
Cc1ccccc1C2=CCN(CC2)S(=O)(=O)CC3(CCN(CC3)C(=O)O[C@H]4CCOC4)C(=O)NO C29039940
CC(C)NS(=O)(=O)c1ccc(c(c1)NS(=O)(=O)c2ccc(c(c2)N3CCCC3=O)OC)OC C30851102
CC(=C)C(=O)O[C@H]1C[C@@]([C@]2(CC[C@@]([C@@H]([C@]23C1=C(C(=O)O3)COC)OC(=O)C)(C)O)O)(C)OC(=O)C C31162787
CCc1cc(c(s1)NC(=O)CN2C(=O)[C@](NC2=O)(C)c3cccc(c3)n4cnnn4)C(=O)OCC C32814309
COCCCNC(=O)CN1CN(C2(C1=O)CCN(CC2)C(=O)Nc3cccc(c3)C#N)c4ccccc4 C35153452
c1cc(cc(c1)F)CNC(=O)c2c3n(nn2)CCn4c(c(nn4)C(=O)NCc5cccc(c5)F)S3 C36489963
C[C@H]1CCC[C@H]([C@@H]1C)NC(=O)COC(=O)[C@@H]2C[C@@H](CN2S(=O)(=O)c3ccc4c(c3)OCCO4)O C08692692
c1ccc2cc(ccc2c1)NC(=O)COC(=O)[C@@H]3C[C@H](CN3S(=O)(=O)c4ccccc4[N+](=O)[O-])O C08685498
Cc1nnc(s1)NC(=O)CSc2nnc(s2)NC(=O)c3c(cn(n3)c4ccc(cc4)F)OC C38509186
C[C@@H]1c2ccc(c(c2OC(=O)[C@@H]1CC(=O)NCCc3c[nH]c4c3cc(cc4)OC)OC(=O)C)OC(=O)C C38573578
C[C@@H]1c2c(cc(cc2OC(=O)C)OC(=O)C)OC(=O)[C@H]1CC(=O)NCCc3c[nH]c4c3cc(cc4)OC C38573774
C[C@@H]1c2cc(ccc2NC1=O)S(=O)(=O)NCc3nnc(o3)S(=O)(=O)Cc4ccc(cc4)Cl C08972797
CC(C)[C@@H](C(=O)N1CCCC1)NC(=O)COc2ccc(cc2)N(C)S(=O)(=O)c3ccc(cc3)NC(=O)C C39610798
C[C@H](C(=O)Nc1nnc(s1)C2CC2)Sc3nnc(n3C)[C@H](C(C)C)NC(=O)c4ccc(cc4)OC C39767915
c1cc(cc(c1)[N+](=O)[O-])NC(=O)CSc2nnc(s2)NC(=O)[C@@H]3CC(=O)N(C3)c4ccc(cc4)F C08908701
C[C@H]1CCC2=C3C(=NC(=NC3=O)COC(=O)[C@@H]([C@@H](C)O)NS(=O)(=O)c4ccc(cc4)OC)S[C@@H]2C1 C39945679
Cc1c(cc(s1)c2nc(on2)C)S(=O)(=O)N3CCC[C@H](C3)C(=O)Nc4ccc(cc4)NC(=O)C C35503031
Cc1cccc(c1C)N2CCN(CC2)C(=O)[C@H]3CCCC[C@@H]3C(=O)[O-] C00204936
Cc1ccc(c(c1)C)OS(=O)(=O)c2cc(cc(c2C)C)C(=O)[O-] C13088334
Cc1nc2c(c3c(s2)CCCCC3)c(n1)Sc4c(cccn4)C(=O)[O-] C13090408
Cc1cc(c(n1c2ccccc2C(=O)[O-])C)C=C3C(=O)c4ccccc4C3=O C05530532
Cc1ccc(cc1OS(=O)(=O)c2ccc(c(c2)Cl)F)C(=O)[O-] C13269746
Cc1cccc2c1N(CCC2)S(=O)(=O)c3cc(cc(c3C)C)C(=O)[O-] C13455032
Cc1c(c(nn1C)c2nnc(n2c3ccc(cc3)F)[S-])Br C05425180
c1ccc(c(c1)c2nnc(n2/N=C/c3ccco3)[S-])Br C06059951
Cc1c2c(nc(nc2sc1C(=O)[O-])C)N3[C@@H](CCC[C@H]3C)C C20327826
c1cc(c(c(c1S(=O)(=O)N2CCCCCC2)Cl)C(=O)[O-])Cl C20547633
Cc1ccccc1n2c(nnc2[S-])c3cc4c(n3C)cco4 C20863633
CN(C1CCCCCC1)S(=O)(=O)c2ccc(cc2)C(=O)[O-] C35175830
c1c(cc(c(c1Cl)[N-]S(=O)(=O)c2cnc(nc2)Cl)Cl)Cl C35357801
c1cc(ccc1Oc2c(n3ccsc3n2)C(=O)[O-])Br C35428897
Cc1cc2c(nc1)n(c(n2)c3ccc(c(c3F)F)F)C(C)(C)C(=O)[O-] C36323961
CC(C)(C)c1c(nnn1c2cccc(c2)I)C(=O)[O-] C36895388
CCc1ccc(cc1)[N-]S(=O)(=O)c2c(nc3n2ccs3)Cl C37555386
Cc1ccc(c(c1)/C=C/2\CCn3c2nc4cc(ccc4c3=O)C(=O)[O-])C C06281673
Cc1c(c(=O)n(c(c1C(=O)[C@H]2[C@H](C2(C)C)C=C(Cl)Cl)[O-])C)C#N C38615859
C[C@@H]1CCC2=C3C(=NC(=NC3=O)c4ccc(cc4)C(=O)[O-])S[C@H]2C1 C39159850
c1cc(c(cc1C(=O)[O-])N2C(=O)[C@H]3[C@@H]4C[C@H]([C@H]3C2=O)C=C4)Cl C36047601
C[C@@H]1CCC2=C3C(=NC(=NC3=O)/C=C/c4ccc(cc4)C(=O)[O-])S[C@@H]2C1 C39724209
c1cc(ccc1/C=C/C2=NC(=O)C3=C4CCCCC[C@@H]4SC3=N2)C(=O)[O-] C39724213
c1csc2c1ncn(c2=O)C3(CCCCCCC3)C(=O)[O-] C41911657
Cc1ccc(s1)S(=O)(=O)/N=C(/c2c(ccc(n2)Cl)Cl)\[O-] C42316276
CC(C)(C)n1cc(cn1)/C=C\2/C(=O)N(C(=N2)[S-])c3ccccc3Cl C44026283
Cc1cc(sc1C(=O)[O-])S(=O)(=O)N(C)[C@H]2CCC[C@@H](C2)C C49012469
Cc1ccc(cc1)c2cnoc2[N-]S(=O)(=O)c3ccc(c(c3)C)C C49735815
Cc1c(c(n(n1)c2ccc(c(n2)C(=O)[O-])Cl)C)Br C50593082
Cc1ccc(cc1S(=O)(=O)[N-]c2cccc(c2)n3cccn3)F C55589827
Cc1ccc(c(c1)N(C)S(=O)(=O)c2cc(c(s2)C(=O)[O-])C)C C55674837
c1ccc2c(c1)-c3c(sc(n3)[N-]S(=O)(=O)c4cccc(c4)F)CO2 C57689771
Cc1cc(c(c(c1)C)S(=O)(=O)N2CCCc3c2ccc(c3)C(=O)[O-])C C58790064
Cc1cc(c(c(c1)C)/C=N/c2ccc(cc2)S(=O)(=O)/N=C(/C)\[O-])C C00524845
Cc1cccc(c1)[N-]C2=NC(=O)/C(=C\c3cccc4c3OCCCO4)/S2 C59404860
Cc1ccc(cc1)/C=C/c2c(nnn2c3ccc(cc3)C)C(=O)[O-] C62267897
c1cc(cc(c1)n2c(cnn2)c3ccc4c(c3)CCCC4)C(=O)[O-] C62428333
CSC1=NC(=O)[C@@H]2[C@@H](C3=C(CCCC3=NC2=N1)[O-])c4ccc(cc4)F C39730654
c1cc(ccc1C2=NN=C3[C@@H]2C(=CC(=N3)c4ccc(cc4)Cl)C(=O)[O-])F C15677193
Cc1ccc(cc1)[N-]C2=NN=C(CS2)C3=N[C@H](C(=C3C)C(=O)C)C C39620369
Cc1ccc(cc1)/C=C/2\C(=O)N=C(N(C2=O)c3ccc(c(c3)Cl)C)[O-] C08856535
Cc1cccc(c1)[N-]S(=O)(=O)c2ccc(s2)c3cnc(o3)C C65003960
CN(C)S(=O)(=O)c1cccc(c1)c2cc(cc(c2)Cl)C(=O)[O-] C65355289
c1cc(oc1)C(=O)Oc2ccc(cc2C(=O)[O-])Br C66145339
c1ccc2c(c1)nc(s2)[N-]S(=O)(=O)c3ccc(nc3Cl)Cl C66246914
Cc1cc(ccc1S(=O)(=O)[N-]c2nc3c(s2)C(=O)CC(C3)(C)C)F C66247083
CC1(Cc2c(sc(n2)[N-]S(=O)(=O)c3cccc(c3F)F)C(=O)C1)C C66247116
c1cc(ncc1S(=O)(=O)[N-]c2nc3cc(c(cc3s2)F)F)Cl C66254359
CCc1ccc(s1)S(=O)(=O)[N-]c2nc3c(s2)C(=O)CCC3 C66255246
Cc1cccc2c1oc(c2C)/C(=C(\C#N)/C(=O)c3ccoc3C)/[O-] C66505919
Cc1ccc(cc1NC(=O)/C(=C/c2ccc(cc2)F)/C#N)[N+](=O)[O-] C04614954
Cc1c(cccc1[N+](=O)[O-])C(=O)Nc2ccc(cc2)N3CCCC3 C00570049
Cc1c2cc(ccc2oc1C(=O)Nc3ccc(cc3Cl)[N+](=O)[O-])F C05028180
c1cc(cc(c1)[N+](=O)[O-])NC(=O)/C=C/c2ccc(o2)Br C03179897
C[C@@H]1CCC[C@H]([C@@H]1C)Nc2ccc(cc2[N+](=O)[O-])S(=O)(=O)C C04906076
Cc1ccc(cc1)S(=O)(=O)NCn2c3ccc(cc3nn2)Cl C05752884
CC[C@H]1CN(c2ccccc2O1)C(=O)N3CCC(CC3)C(=O)NCC C06846844
C[C@@H](C(=O)N/N=C/c1ccccc1Cl)n2c3ccccc3nn2 C00124608
Cc1cc(nc2c1c(c(s2)C(=O)Nc3cc(on3)C)n4cccc4)C C08745004
CCN1/C(=C(/C)\NC(=O)C(C)(C)C)/C(=O)c2ccccc2S1(=O)=O C09305906
c1cc(c(cc1NC(=O)c2ccc(cc2n3cnnn3)Cl)Cl)F C12389759
c1cc(c(cc1F)C(=O)Nc2cc(ccc2Cl)Cl)n3cnnn3 C12389970
c1cc(ccc1C#N)S(=O)(=O)Nc2ccc3c(c2)OC(O3)(F)F C12541927
CC(C)(C)c1cc(no1)NS(=O)(=O)c2cccc3c2nccc3 C13948472
Cc1ccc(cc1C)[C@@H]2C[C@@H](n3c(nnn3)N2)c4ccc(cc4)OC C15866334
Cc1c(cccc1[N+](=O)[O-])NC(=O)c2cc(cn2C)Br C16229927
Cc1c(cccc1Cl)n2c(nnn2)C3(CCCCC3)NC(=O)C C22435001
Cc1nc2n(n1)c(c(s2)[C@H](c3ccco3)[NH+]4C[C@H](C[C@@H](C4)C)C)[O-] C23158092
Cc1ccc(cc1NS(=O)(=O)c2ccc(cc2C)[N+](=O)[O-])F C32586215
Cc1cc2nc(c3ccccc3n2n1)Sc4nnc(s4)NC C32803870
C[C@]1(C(=O)N(C(=O)N1)CC(=O)N2CCc3c2cccc3)C4CCCCC4 C08039675
Cc1cc(ccc1NS(=O)(=O)c2cc(oc2C)c3ccno3)F C32971362
c1cc(c(c(c1)Cl)Cc2nnc3n2nc(s3)c4ccn[nH]4)Cl C36356853
c1cc(ccc1NC(=O)/C=C/c2ccc(o2)Br)[N+](=O)[O-] C36774752
C[C@H]1CCCC[C@@H]1NS(=O)(=O)c2ccc(c(c2)[N+](=O)[O-])Cl C37326196
c1ccc(cc1)S(=O)(=O)/N=C/2\NC(=O)/C(=C\c3ccco3)/S2 C19939353
c1cc2c(cc1C(=O)NC[C@H]3COC4(O3)CCCCC4)nsn2 C38568586
CC(C)C1=C[C@H](N=N1)[C@H]2Nn3c(nnc3S2)c4ccc(cc4)F C38744421
C[C@H]1C(=C(N=N1)C)NC(=O)[C@H]2CC(=NO2)c3c(cccc3Cl)F C39248110
Cc1ccc2c(c1)N(C(=O)[C@@](O2)(C)C(=O)Nc3ccc(cc3)OC)C C40779640
Cc1ccc(cc1C)S(=O)(=O)NC2(CCCC2)c3nc(on3)C C41628884
CN(Cc1ccco1)C(=O)Nc2ccc3c(c2)OC4(O3)CCCC4 C43548165
c1cc(ccc1c2nnco2)NC(=O)c3cc(c(nc3)Cl)Cl C44575028
Cc1cc(ccc1NC(=O)N2CCC3(CC2)OCCO3)OC(C)C C48121772
Cc1ccc(cc1)[C@H](C)N(C)C(=O)Nc2ccc(nc2)n3cccn3 C48134535
c1ccc2c(c1)CC[C@@H](C(=O)N2)Sc3nnnn3c4ccc(cc4)F C32094676
Cc1cc(ccc1Cl)O[C@@H](C)C(=O)/N=c/2\[nH]nc3n2cccc3 C52620352
Cc1ccc(o1)CNC(=O)c2cc(c(c(c2)Cl)Cl)[N+](=O)[O-] C53037825
Cc1cc2c(cc1NC(=O)[C@H]3CC(=NO3)C(C)C)c(cc(=O)o2)C C55099687
c1cc[nH+]c(c1)/N=C/c2cc(cc(c2[O-])Br)[N+](=O)[O-] C19800774
[H]/N=C\1/N(C(=O)/C(=C/c2ccc(cc2)[N+](=O)[O-])/S1)c3cc(ccc3C)C C04642189
c1cc2c(cc1[N+](=O)[O-])N(CC2)C(=O)CNc3cc(cc(c3)F)F C55576675
COc1ccc(cc1)[C@@H]2C[C@@H](Nc3n2nnn3)c4ccc(cc4)Cl C00222158
CN([C@@H]1CCc2c1cccc2)C(=O)Nc3ccc(nc3)n4cccn4 C48141006
Cc1nc2ccccc2n1NC(=O)c3c4c(n(n3)c5ccccc5)CCC4 C63477892
c1ccc2c(c1)nc(o2)SCC3=NS(=O)(=O)c4ccccc4N3 C58344370
CCn1c(=O)c2ccc(cc2[nH]c1=O)C(=O)N(C)c3ccc(cc3C)C C65797679
c1ccc(cc1)C2(CCC2)NC(=O)N3CCN(CC3)C(=O)c4ccco4 C66220183
c1cc(ccc1c2nnc3n2CCCC3)NC(=O)c4ccc(nc4)Cl C66803078
Cc1ccc(o1)[C@H](C)NC(=O)N2CCC[C@H]2c3cccc4c3OCCO4 C67061647
CCc1ccc2c(c1)cc(c(=O)[nH]2)[C@@H](c3nnnn3C(C)(C)C)[NH+]4CCC(CC4)C(=O)OCC C00782120
C[NH+](C)CCO[C@H]1c2cc3c(cc2[C@@H]([C@H]4[C@H]1COC4=O)c5cc(c(c(c5)OC)O)OC)OCO3 C05811488
CC(C)(C)n1c(nnn1)[C@H](c2cc3cc(c(cc3[nH]c2=O)OC)OC)[NH+]4CCC(=CC4)c5ccc(cc5)F C06014992
CC(C)(C)n1c(nnn1)[C@H](c2cc3cc(c(cc3[nH]c2=O)OC)OC)[NH+]4CCN(CC4)c5ccc(cc5)OC C06015002
CCOC(=O)C1CC[NH+](CC1)[C@@H](c2cc3cc(c(cc3[nH]c2=O)C)C)c4nnnn4C(C)(C)C C06194607
c1c2cc3c(cc2nc(c1[C@H](c4nnnn4C5CCCCC5)[NH+]6CCSCC6)O)OCCO3 C08772718
C[C@H]1CN(C[C@@H](O1)C)S(=O)(=O)c2ccc(cc2)C(=O)Nc3c(c4c(s3)C[NH+](CC4)C)C(=O)OC C08880766
Cn1c(nnc1SCC(=O)NCc2ccc(cc2)C[NH+]3CCOCC3)[C@@H]4COc5ccccc5O4 C08936673
C[NH+]1CCc2cc3c(c(c2[C@@H]1C/N=C/C4C(=O)NC(=O)N(C4=O)C5CCCCC5)OC)OCO3 C08964594
CCc1ccc2c(c1)[C@@]3([C@H]4[C@@H]([C@H]5[NH+]3CCC5)C(=O)N(C4=O)c6cc(ccc6OC)[N+](=O)[O-])C(=O)N2 C09347767
c1ccc(cc1)Cn2ccc(=O)n(c2=O)CC(=O)N3CC[NH+](CC3)CC(=O)Nc4ccccc4Cl C09416868
Cc1ccc(o1)[C@H](CNc2ccc(cc2[N+](=O)[O-])S(=O)(=O)N3CCC[C@@H](C3)C)[NH+]4CCOCC4 C09471168
c1ccc2c(c1)[C@@]3(CCO2)C(=O)N(C(=O)N3)CC(=O)N4CCN(CC4)c5ccc(c[nH+]5)C(F)(F)F C09665144
Cc1c(c2c(s1)ncn(c2=O)CC(=O)NCCC[NH+]3CCCCCC3)S(=O)(=O)N4CCC(CC4)C C09835202
CN(C)S(=O)(=O)c1ccc(cc1)NC(=O)N2CC[NH+](CC2)Cc3nnnn3c4ccc(cc4)Cl C11831486
CC(C)[C@H](c1nnc2n1CC[NH+](CC2)Cc3cc4c(cc3Cl)OCO4)NC(=O)c5ccoc5 C11975808
CC[C@@]1(C(=O)N(C(=O)N1)C[C@H]2COc3ccccc3O2)C4CC[NH+](CC4)Cc5cnn(c5C)C C12134116
Cc1cc(c2cc(c(=O)[nH]c2c1)[C@@H](c3nnnn3C[C@H]4CCCO4)[NH+]5CCN(CC5)c6ccccc6)C C06193626
Cc1ccc2c(c1)cc(c(=O)[nH]2)[C@H](c3nnnn3C(C)(C)C)[NH+](Cc4cccnc4)Cc5ccco5 C06281767
Cc1cc2cc(c(=O)[nH]c2cc1C)[C@@H](c3nnnn3C4CCCCC4)[NH+]5CCN(CC5)C(=O)c6ccco6 C06321030
Cc1ccc2cc(c(=O)[nH]c2c1C)[C@@H](c3nnnn3C[C@H]4CCCO4)[NH+]5CCN(CC5)c6ccccc6F C06441899
C[NH+](Cc1cccs1)CC(=O)Nc2cc(ccc2N3CCOCC3)S(=O)(=O)N4CCOCC4 C09139723
Cc1ccccc1N2C(=O)[C@@H](C(=O)N=C2O)/C=N/C[C@H]3c4c(cc5c(c4OC)OCO5)CC[NH+]3C C09354053
c1c2cc3c(cc2[nH]c(=O)c1[C@@H](c4nnnn4C5CCCCC5)N6CC[NH+]7CCC[C@@H]7C6)OCCO3 C20084354
CCC[C@@H](C)[NH+]1CCN(CC1)C(=O)CN(C)S(=O)(=O)c2cc3c(cc2Cl)NC(=O)CO3 C21653008
CN(C)S(=O)(=O)c1ccc2c(c1)CCN2C(=O)NC3CC[NH+](CC3)CCS(=O)(=O)c4ccccc4 C24972756
CN(C)S(=O)(=O)c1ccc2c(c1)CCN2C(=O)N[C@@H]3CCC[NH+](C3)CCS(=O)(=O)c4ccccc4 C24973068
c1cc(sc1)c2nc(nn2c3ccc(cc3)F)C(=O)NCCC[NH+]4CCN(CC4)c5ncccn5 C25050690
CN(c1cccc(c1)NC(=O)C2CC[NH+](CC2)Cc3nc(no3)c4ccc(cc4)F)S(=O)(=O)C C30982601
CCN1C(=O)c2ccccc2N3[C@]1(CCC3=O)C(=O)OCc4cc(oc-5cc(=[NH+]C(=O)C)ccc45)O C32776472
C[C@@H](CCNC(=O)c1nnc(o1)c2ccc(cc2)S(=O)(=O)N3CCCC3)[NH+]4CCCCCC4 C33170019
C[C@@]1(Cn2c(cc(n2)C(=O)N3CC[NH+](CC3)C4CCCCC4)C(=O)N1C)C(=O)NC5CCCCC5 C33249933
c1cc2c(cc1[N+](=O)[O-])C[C@@H]([C@H]3N2CC[NH+](C3)CC(=O)N4CCOCC4)C(=O)NC5CCCCC5 C35555525
c1c(nc([nH]c1=O)N2CCN(CC2)C(=O)CCC3CCCC3)C[NH+]4CCN(CC4)CC(=O)N5CCCC5 C35926378
c1c2cc3c(cc2[nH]c(=O)c1[C@H](c4nnnn4C5CCCCC5)[NH+]6CCSCC6)OCCO3 C20081150
Cc1cccc(c1)OCCNC(=O)C2=c3cc(ccc3=[NH+]C(=O)C2)S(=O)(=O)N4CCOCC4 C39617978
C[C@H](C1=NC(=O)C2=C(CSC2=N1)c3ccco3)S[C@H]4N[NH+]=C(N4Cc5ccco5)N6CCCC6 C39736829
C[C@@H](C(=O)Nc1ccc(cc1)[N+](=O)[O-])[NH+]2CCN(CC2)S(=O)(=O)c3ccc(cc3)C(F)(F)F C45314662
CC[NH+]1CCC[C@H]1CNC(=O)Cn2cnc3c(c2=O)c(c(s3)C)S(=O)(=O)N4C[C@@H](C[C@@H](C4)C)C C20116903
C[C@H]1CC(=O)Nc2ccccc2N1C(=O)CN3CCN(CC3)Cc4cc(=O)n5ccsc5[nH+]4 C22788236
COc1cccc(c1)C(=O)Oc2ccc(cc2)/C=C\3/C(=[NH2+])N4C(=NC3=O)SN=C4S(=O)(=O)C C20206176
CCOc1ccc(cc1)n2c(cc(c2C)/C=C\3/C(=[NH2+])N4C(=NC3=O)SN=C4S(=O)(=O)C(C)C)C C20207450
Cc1cc(c(n1c2cc(ccc2OC)OC)C)/C=C\3/C(=[NH2+])N4C(=NC3=O)SN=C4S(=O)(=O)C(C)C C20207459
CCS(=O)(=O)C1=NN2C(=[NH2+])/C(=C\c3ccc(c(c3)OC)O[C@H](C)c4ccccc4)/C(=O)N=C2S1 C20208178
COc1ccccc1[C@@H](CNC(=O)CN2c3cc(ccc3OCC2=O)[N+](=O)[O-])[NH+]4CCCCC4 C59782791
CN(Cc1cc(=O)n2ccsc2[nH+]1)CC(=O)Nc3ccc(c(c3)S(=O)(=O)N4CCOCC4)Cl C12529061
CC(C)(C)OC(=O)NN1CC(=O)N2[C@H](C1=O)CC3=c4ccccc4=[NH+][C@@H]3[C@@H]2c5cccc(c5)[N+](=O)[O-] C63350829
C[C@@H](C(=O)N1CCCCC1)OC(=O)c2ccccc2[N-]S(=O)(=O)c3ccc4=[NH+]C(=O)[NH+]=c4c3 C40014151
CN(C)S(=O)(=O)c1ccc(cc1)c2nc(on2)C(=O)NC3CC[NH+](CC3)Cc4ccccc4 C35512976
Cc1c2c(c(c[nH+]c2sn1)C(=O)N3CCOCC3)N4CCC(CC4)C(=O)NCc5ccc(cc5)N(C)C C65301296
c1cc(ccc1N2C[C@]34C=C[C@H](O3)[C@@H]([C@@H]4C2=O)C(=O)[O-])F C03882453
C[C@@H]1CN(C2(O1)CCCC2)C(=O)[C@H]3C[C@H]3C(=O)[O-] C04106838
C[C@H]1CN(C2(O1)CCCC2)C(=O)[C@H]3C[C@H]3C(=O)[O-] C04106839
C1CCC2(CC1)N(CCO2)C(=O)[C@H]3C[C@H]3C(=O)[O-] C00041082
C1CCC2(CC1)N(CCO2)C(=O)[C@@H]3C[C@H]3C(=O)[O-] C00041083
c1cc(ccc1n2cc3cnnc(c3n2)[O-])Br C20272338
CC[C@H]1C=C([C@H]2C([C@@]1(C(=[N-])O2)C#N)(C#N)C#N)CC C15023586
CC(C)(C)OC(=O)N1CCC2(CC1)C[C@@H]2C(=O)[O-] C32628220
CC[C@@H]1CN(CCO1)C(=O)[C@@H]2CCCC[C@@H]2C(=O)[O-] C36769564
CN(c1ccccc1C(=O)[O-])[C@@H]2CCS(=O)(=O)C2 C36870258
CN(c1ccccc1C(=O)[O-])[C@H]2CCS(=O)(=O)C2 C36870259
C[C@H]1CN(C[C@@H](O1)C)C(=O)[C@@H]2CCCC[C@@H]2C(=O)[O-] C36874375
c1cc(ccc1C(F)(F)F)n2cc(nn2)C(=O)[O-] C36927328
Cc1c(c(n(c(=O)n1)[C@H]2CCC[C@@H](C2)C)C)CC(=O)[O-] C37256720
Cc1ccc(cc1)n2c(nnc2[S-])c3c(cn(n3)C)Cl C05687770
C[C@@H]1C=C2c3c(c(nc(n3)C(F)(F)F)[O-])C(=O)N=C2S1 C39363828
CC1CCN(CC1)C(=O)N2CCCC[C@@H]2CC(=O)[O-] C40523414
C[C@@H]1CCCCN1C(=O)N2CCCC[C@H]2CC(=O)[O-] C40524613
Cc1ccc(cc1)N(CC(=O)[O-])C(=O)N2CCCCC2 C40532406
CC[C@@H]1CCCN(C1)C(=O)N2CCC[C@@H]2CC(=O)[O-] C42165159
CC[C@H]1CCCN(C1)C(=O)N2CCC[C@H]2CC(=O)[O-] C42165162
c1cc(sc1C(=O)N2CCO[C@H]3[C@@H]2CCC3)C(=O)[O-] C43428966
Cc1ccc(o1)[C@H](C)n2c(c(c(cc2=O)C)C(=O)[O-])C C43673673
c1csc2c1[C@@H](N(CC2)C(=O)N3C[C@H]4CC[C@@H]3C4)C(=O)[O-] C44593379
c1ccc(c(c1)n2c(c(nn2)C(=O)[O-])C(F)(F)F)F C47843844
Cc1c(cc(o1)C(=O)[O-])CN2C[C@H](OC(C2)(C)C)C C51361688
C[C@@H]1CCN([C@@H](C1)C)C(=O)N2CCC[C@@H]2CC(=O)[O-] C51750070
C[C@H]1CCN([C@@H](C1)C)C(=O)N2CCC[C@@H]2CC(=O)[O-] C51750072
c1ccc2c(c1)nnn2c3c(cccc3F)C(=O)[O-] C54187710
C1CCCN(CCC1)C(=O)N2CCC[C@H](C2)CC(=O)[O-] C54303594
CC[C@@H]1CCCN1C(=O)N2CCC[C@@H](C2)CC(=O)[O-] C54304220
C[C@@H]1CN([C@@H](CO1)C)C(=O)c2ccc(s2)C(=O)[O-] C35208179
c1cc(oc1c2ncc(cn2)C(=O)[O-])Br C58042238
c1c(c(cc(c1F)F)N2CCCOC2=O)C(=O)[O-] C61564539
Cc1ccc(cc1)[C@@](C)(C(=O)[O-])n2c(=O)ccc(n2)C C61810701
C1CCCN(CCC1)C(=O)N2CC[C@H](C2)C(=O)[O-] C62135108
Cc1nnc(o1)S[C@@H]2CCCCC[C@@H]2C(=O)[O-] C62766507
CC1(CCN(CC1)C(=O)N(C)CC(C)(C)C)C(=O)[O-] C62843859
C[C@]1(CCCN(C1)C(=O)N(C)c2ccccc2)C(=O)[O-] C62871980
CC[C@]1(CCCN(C1)C(=O)N2CCCCC2)C(=O)[O-] C62872111
C[C@]1(CCCN(C1)C(=O)N(C)C2CCCC2)C(=O)[O-] C62873574
CC[C@@H](C)N(C)C(=O)N1CCC[C@@](C1)(C)C(=O)[O-] C62873609
CC[C@@]1(CCCN(C1)c2c3c(ncn2)CCC3)C(=O)[O-] C62874890
CC[C@@]1(CCCN(C1)C(=O)N2CCC(CC2)(C)C)C(=O)[O-] C62876936
CC[C@]1(CCN(C1)C(=O)N2CCC[C@@H](C2)C)C(=O)[O-] C62922591
C[C@H]1CCN([C@@H](C1)C)C(=O)N2CC[C@@](C2)(C)C(=O)[O-] C62935421
Cc1cnc(=O)n(c1)C2(CCCCCC2)C(=O)[O-] C63050281
CSc1ccccc1[N-]C2=NC=NC3=NN=C[C@H]32 C31807129
c1cc2c(cc1/C(=C(/C#N)\C(=O)N3CCCC3)/[O-])COC2 C50205376
Cc1c(nnc(c1C(=O)N(C)c2ccc(c(c2)F)F)[O-])C C65846552
c1cc(cc(c1)[N+](=O)[O-])C(=O)C[C@]2(c3cc(ccc3N(C2=O)C[NH+]4CCOCC4)Br)O C04481441
C[C@H]1C[NH+](C[C@@H](O1)C)Cn2c(=S)oc(n2)c3cccc(c3)S(=O)(=O)N4CCOCC4 C03258760
c1ccc(c(c1)C#N)S(=O)(=O)N2CCN(CC2)c3ccc(c[nH+]3)S(=O)(=O)N4CCCC4 C03428676
Cc1c(c(n2c(n1)nc(n2)C(F)(F)F)C)CCC(=O)N3CC[NH+](CC3)CC(=O)NC4CC4 C08776048
c1cc2c(cc1S(=O)(=O)N3CCN(CC3)c4ccc(c[nH+]4)S(=O)(=O)N5CCOCC5)CCC2 C09056183
Cc1ccc(cc1)S(=O)(=O)CC(=O)N(CC[NH+](C)C)c2nc3ccc(cc3s2)[N+](=O)[O-] C09385604
Cc1ccc(c(n1)[N+](=O)[O-])Oc2c3c4c(sc3nc(n2)C[NH+]5CCOCC5)C[C@@H](CC4)C C09671148
C[NH+](C)CCCN(c1nc2cc3c(cc2s1)OCCO3)C(=O)c4ccc(cc4)S(=O)(=O)N(C)C C10068211
Cc1c(non1)CN(C)C(=O)c2c(cc(=O)n3c2CC[NH+](CC3)Cc4ccc(cc4)CC(C)C)OC C12041402
Cc1c(c(on1)C)S(=O)(=O)N2CC[NH+](CC2)CC(=O)N(Cc3ccco3)C4=CCCCC4 C12284168
Cc1ccc2cc(c(=O)[nH]c2c1C)[C@@H](c3nnnn3C[C@H]4CCCO4)[NH+]5CCN(CC5)c6ccc(cc6)F C06441895
CC(C)CN1C[C@H](C[NH+](CC1=O)Cc2ccc(o2)Sc3nncn3C)OCc4ccccn4 C14740421
CCOC(=O)N1CCC(CC1)[NH+]2C[C@H](CN(C(=O)C2)C(C)C)OCc3cc(cc(c3)OC)OC C14751045
C[C@@H]1CCCN(C1)c2ccc(cc2[N+](=O)[O-])C(=O)OCC(=O)N3CCN(CC3)c4cccc[nH+]4 C16212257
COCCN1C(=O)N(C(=O)C12CC[NH+](CC2)Cc3ccc(cc3)N4CCCC4)CC(=O)OC C19773519
Cc1c(c(n(n1)C)C)S(=O)(=O)N(CC(=O)N2CCN(CC2)c3cccc[nH+]3)c4ccc(cc4)C(C)C C20322967
Cc1c2c(n(c(=O)c(n2)CCC(=O)N3CCN(CC3)c4cccc[nH+]4)C)n(n1)c5ccccc5 C21040518
c1ccc(cc1)n2c(nnc2SCc3nnc(o3)c4ccc(cc4)[N+](=O)[O-])C[NH+]5CCCC5 C21226668
C[C@@H](C(=O)N1CCN(CC1)Cc2ccccc2)[NH+]3CCN(CC3)c4ccc(c5c4ccnc5)[N+](=O)[O-] C24528307
CCN(CC)S(=O)(=O)c1ccc2nn(c(=S)n2c1)C[NH+]3CCC(CC3)C(=O)OCC C24890951
c1cc(oc1)C2=NN([C@H](C2)c3cccs3)C(=O)C[NH+]4CCN(CC4)c5ccc(cc5)[N+](=O)[O-] C32510573
c1ccc(c(c1)N2CC[NH+](CC2)CC(=O)N3[C@@H](CC(=N3)c4ccco4)c5cccs5)[N+](=O)[O-] C32510780
CC(C)n1c2ccc(cc2nn1)S(=O)(=O)N3CCC[C@@H]3C(=O)N4CCN(CC4)c5cccc[nH+]5 C33262944
CC(C)n1c2ccc(cc2nn1)S(=O)(=O)N3CCC[C@H]3C(=O)N4CCN(CC4)c5cccc[nH+]5 C33262945
CCN(CC)C(=O)Cn1c(=O)c2c3c(sc2nc1N4CC[NH+](CC4)CC(=O)N5CCCCC5)CCCC3 C34747509
CCc1c(sc2c1c(=O)n(c(n2)N3CC[NH+](CC3)CC(=O)N4CCCCC4)CC(=O)N(C)C)C C34749368
CCc1c(sc2c1c(=O)n(c(n2)N3CC[NH+](CC3)CC(=O)N4CCCC4)CC(=O)N(CC)CC)C C34749407
CCc1c(sc2c1c(nc(n2)SCC(=O)N3CCCC3)N4CC[NH+](CC4)CC(=O)N5CCOCC5)C C34762519
CN(C)S(=O)(=O)c1ccc2c(c1)n3c(o2)nnc3SCC(=O)C4=c5ccccc5=[NH+]C4 C38743785
c1cc(cc(c1)[N+](=O)[O-])NC(=O)C[NH+]2CCC3(CC2)CC(=O)c4ccc(cc4O3)N5CCCC5 C39227026
c1ccc(cc1)C[NH+]2CCc3c(c(ncn3)N4CCN(CC4)C(=O)c5ccc(nc5)n6cccn6)C2 C39267411
COc1ccc2=C[C@H](C(=O)[NH+]=c2c1)CN(C[C@@H]3CCCO3)S(=O)(=O)c4cccc(c4)C(=O)OC C39325360
CC(C)N1C(=O)C2(CC[NH+](CC2)C[C@@H]3C=NN=C3c4ccc(cc4)OC)N(C1=O)CCOC C39352436
C[C@@H]1C(=c2ccccc2=[NH+]1)C(=O)COC(=O)/C=C/c3ccc(c(c3)S(=O)(=O)N4CCOCC4)OC C40034103
Cc1cc(n(n1)c2cc(ncn2)Oc3ccc(cc3)C(=O)N4CCN(CC4)c5cccc[nH+]5)C C40856140
CC(C)(C)OC(=O)N1CCN(CC1)C(=O)C2CC[NH+](CC2)Cc3nc(no3)c4ccncc4 C40927064
Cc1ccc(cc1)c2nnc(o2)C[NH+]3CCC(CC3)C(=O)N4CCN(CC4)C(=O)c5ccco5 C40946845
CCc1nc(no1)c2ccc([nH+]c2)N3CCN(CC3)C(=O)[C@@H]4CC(=O)N(C4)c5ccc(cc5)C C44094694
CCc1nc(no1)c2ccc([nH+]c2)N3CCN(CC3)C(=O)COc4cccc5c4OC(C5)(C)C C44094744
CCc1nc(no1)c2ccc([nH+]c2)N3CCN(CC3)C(=O)c4cc5cccc(c5oc4=O)OC C44094930
CC(C)c1nc(no1)c2ccc([nH+]c2)N3CCN(CC3)C(=O)C4CCN(CC4)S(=O)(=O)C C44095463
Cc1c(cccc1[N+](=O)[O-])C(=O)N2CCN(CC2)c3ccc(c[nH+]3)c4nc(on4)C5CCCC5 C44096449
c1ccc(cc1)c2ccc(=O)n(n2)CC(=O)N3CCN(CC3)Cc4cc(=O)n5ccsc5[nH+]4 C59368698
Cc1nnc(o1)C[NH+]2CCCN(CC2)C(=O)CSc3nnc(n3CC=C)c4cccc(c4)Cl C59794849
Cc1cc(nc2c1c(nn2C)OCC(=O)N3CCN(CC3)Cc4cc(=O)n5ccsc5[nH+]4)C C60376015
COC(=O)c1cc(cc(c1)S(=O)(=O)N2CCC(=CC2)C3=c4cccnc4=[NH+]C3)C(=O)OC C38741330
Cc1c(c(n(n1)c2cc(ncn2)N3CCCC3)C)CCC(=O)N4CCN(CC4)c5cccc[nH+]5 C35482477
CC(C)N1[C@@H](CC(=O)N(C1=O)C(C)C)N2CCN(CC2)C(=O)[C@@H]3C=c4ccc(cc4=[NH+]3)OC C64541272
C1CC[NH+](CC1)C2CCN(CC2)C(=O)C3CCN(CC3)S(=O)(=O)[C@@H]4C=C[C@@H](O4)[C@@H]5C=CN=N5 C64637733
C1CC[NH+](CC1)C2CCN(CC2)C(=O)C3CCN(CC3)S(=O)(=O)[C@H]4C=C[C@@H](O4)[C@@H]5C=CN=N5 C64637734
c1cc(cnc1)c2nnc(n2C3CCCCC3)SCC(=O)N4CCC(CC4)(C(=O)N)[NH+]5CCCCC5 C04574477
C[C@H](c1ccc(cc1)S(=O)(=O)N)[NH+](C)CC(=O)N2[C@@H](CC(=N2)c3ccc(cc3)OC)c4ccco4 C08850449
CC1(Cc2c(c([nH+]c3c2c4c(s3)c(ncn4)SCc5ccc(cc5)[N+](=O)[O-])N6CCOCC6)CO1)C C01861148
Cc1cccc(c1C)NC(=O)C[NH+]2CCN(CC2)C(=O)CN3C(=O)[C@]4(C[C@@H](CC(C4)(C)C)C)NC3=O C09713651
Cc1ccn(n1)CCC(=O)N(CCC2=CCCCC2)Cc3cc4cc5c(cc4[nH+]c3N6CCOCC6)OCO5 C12332909
C/C(=N\OCC(=O)N/N=C\1/c2ccccc2N(C1=O)C[NH+]3C[C@]4(C[C@@H]3CC(C4)(C)C)C)/c5ccc(cc5)OC C13514304
Cc1cc(nc(n1)N/C(=N/C(=O)Nc2ccc(c(c2)Cl)Cl)/N3CCN(CC3)c4cccc[nH+]4)C C14159810
C[NH+]1CCN(CC1)c2ccc(cc2Cl)NC(=S)NC(=O)c3ccc(c(c3)[N+](=O)[O-])N4CCCC4 C14277230
Cc1cc([nH+]c2c1cc(cc2)NC(=O)c3ccc(cc3Cl)[N+](=O)[O-])N4CCN(CC4)c5ncccn5 C03650035
Cn1c2c(c(nc(n2)Cc3ccc(cc3Cl)Cl)N4CCC(CC4)(C(=O)N)[NH+]5CCCCC5)nn1 C20444085
C[C@@H](C(=O)NC(=O)NC12CC3CC(C1)CC(C3)C2)[NH+]4CCN(CC4)S(=O)(=O)c5ccccc5C#N C20685194
c1cc(ccc1NC(=O)C[NH+]2CCN(CC2)CN3C(=O)C4(CCCCCC4)NC3=O)OC(F)(F)F C22786292
C[C@@H]1CCCC[C@@]12C(=O)N(C(=O)N2)CN3CC[NH+](CC3)CC(=O)Nc4ccc(cc4)OC(F)(F)F C22788848
C[C@H]1CCCC[C@@]12C(=O)N(C(=O)N2)CN3CC[NH+](CC3)CC(=O)Nc4ccc(cc4)OC(F)(F)F C22788854
CC[NH+](CC(=O)Nc1ccc2c(c1)OCCO2)CC(=O)NC3(CCCC3)c4ccc5c(c4)OCCO5 C27349757
CC1CCN(CC1)c2ccc(cc2[N+](=O)[O-])C(=O)NC(=S)Nc3cccc(c3N4CC[NH+](CC4)C)Cl C30825759
COCCNC(=O)c1ccccc1NC(=O)[C@H]2CCC[NH+](C2)Cc3nc(no3)c4ccc(cc4)Cl C31045619
c1cc(ccc1C[NH+]2CCCN(CC2)c3ccc(cn3)NC(=O)Nc4ccc(cc4)C(F)(F)F)[N+](=O)[O-] C34682094
CC1(Cc2c(sc3c2c(nc(n3)SCC(=O)N)N4CC[NH+](CC4)CC(=O)N5CCCCC5)CO1)C C34750165
Cc1ccc(cc1C)N2CC[NH+](CC2)Cc3cc(=O)[nH]c(n3)N4CCN(CC4)C(=O)Nc5ccccc5 C35574544
CCOC(=O)C1=C(N(C(=O)N[C@H]1c2cccc(c2)Cl)C)C[NH+]3CCCN(CC3)C(=O)NC(C)(C)C C35646980
Cc1ccc(cc1F)NC(=O)Nc2ccc([nH+]c2)N3CCCN(CC3)C(=O)c4cc(cc(c4)OC)OC C35842876
Cc1ccc(cc1)NC(=O)N2CCN(CC2)c3[nH]c(=O)cc(n3)C[NH+]4CCN(CC4)c5ccc(c(c5)C)C C35926772
COc1ccc(cc1)c2c3c(n(nc3nc(n2)N4CCC(CC4)[NH+]5CCCCC5)c6ccc(cc6)OC)N C35929273
CCOC(=O)C1=C(N(C(=O)N[C@H]1c2ccc(cc2)Cl)C)C[NH+]3CCCN(CC3)C(=O)NC(C)(C)C C36000159
CCCCCCN1C(=O)[C@@]2(Cc3c([nH+]c4c(cccn4c3=O)C)N5[C@@H]2c6ccccc6CC5)C(=O)NC1=O C13554569
COc1ccccc1c2c3c(n(nc3nc(n2)N4CCN(CC4)c5cccc[nH+]5)c6cccc(c6)F)N C37357912
COc1ccc(c(c1)OC)NC(=O)C(=O)NC[C@H](c2ccco2)[NH+]3CCN(CC3)c4ccc(cc4)F C38597978
COc1ccc(cc1)S(=O)(=O)[C@H]2c3c(nc4ccccc4n3)N([C@H]2N)/N=C/C5=c6ccccc6=[NH+]C5 C38599164
COC(=O)[C@H](Cc1c[nH]c2c1cccc2)NC(=O)[C@@H]3CC=CC[C@H]3C(=O)N4CCN(CC4)c5cccc[nH+]5 C38733071
CC1(Cc2c(c(sc2C([NH2+]1)(C)C)NC(=O)c3ccc(c(c3)[N+](=O)[O-])N4CCCCC4)C(=O)OC)C C38806356
C[C@@H]([C@@H](c1cccs1)N2CC[NH+](CC2)Cc3ccccc3)NC(=O)C(=O)Nc4ccc(c(c4)[N+](=O)[O-])F C38602840
C[C@@H]([C@H](c1cccs1)N2CC[NH+](CC2)Cc3ccccc3)NC(=O)C(=O)Nc4ccc(c(c4)[N+](=O)[O-])F C38602846
CCOC1=C[C@@H]2C[C@H]3CO[P@@](=O)(N[NH+]3C[C@@H]2C=C1S(=O)(=O)Oc4ccccc4)c5ccccc5O C39467546
Cc1cc(n(n1)C(C)(C)C)C(=O)N2C[C@H](C3(C2)CC[NH2+]CC3)C(=O)NC[C@@H](C)Oc4ccc(cc4)OC C39665781
Cc1cc(nn1C)C(=O)N2C[C@@H](C3(C2)CC[NH2+]CC3)C(=O)NC(c4ccc(cc4)OC)c5ccc(cc5)OC C39676604
CC1(CC(CC([NH2+]1)(C)C)Nc2c(c(ncn2)Oc3ccc(c4c3nccc4)Br)[N+](=O)[O-])C C40645247
CCCc1nc(no1)c2ccc(c(c2)F)N3CCC(CC3)C(=O)N4CCC(CC4)(C(=O)N)[NH+]5CCCCC5 C40901395
CC(C)(C)OC(=O)NC1CCN(CC1)C(=O)C2CC[NH+](CC2)Cc3nnc(o3)c4cccc(c4)Cl C41267913
Cc1cccc(c1)C(=O)Oc2ccc(cc2)/C=C\3/C(=[NH2+])N4C(=NC3=O)SN=C4S(=O)(=O)C(C)C C20207389
c1ccc(cc1)COC(=O)N[C@H](CC2=c3cccnc3=[NH+]C2)C(=O)NC[C@H]4CC(=NO4)Br C52634543
Cc1ccc(cc1C)n2c3c(c(=O)[nH]c2=O)C(NC(=[NH+]3)c4cccc(c4)[N+](=O)[O-])(C(F)(F)F)C(F)(F)F C01314464
Cc1ccc(cc1)S(=O)(=O)N/[NH+]=c\2/c(cc3cc(ccc3o2)[N+](=O)[O-])C(=O)Nc4ccc(cc4)OC C59170502
c1ccc(c(c1)NC(=O)CSc2nnc(o2)c3cccc(c3)[N+](=O)[O-])N4CC[NH+](CC4)C5CCCCC5 C35077695
COc1ccc(cc1)NC(=O)N2Cc3c([nH+]c[nH]3)C[C@H]2c4nc(no4)c5ccc(cc5)OC(F)(F)F C15675839
CCOC(=O)C1CC[NH+](CC1)Cc2c(ccc3c2oc(c(c3=O)Oc4ccc(cc4)C(=O)OC)C)O C41586324
CC(=O)Nc1ccc(cc1)S(=O)(=O)/N=C\2/[C@H]([NH+]=c3ccccc3=N2)Nc4ccccc4OC(F)F C39976911
Cn1cc(c2c1cccc2)C3=C[C@@H]4N(N3)CCC(=O)N4CC(=O)NCCC5=c6cc(ccc6=[NH+]C5)OC C63671324
Cn1cc(c2c1cccc2)C3=C[C@H]4N(N3)CCC(=O)N4CC(=O)NCCC5=c6cc(ccc6=[NH+]C5)OC C63671328
COC(=O)[C@@H]1[C@H](SC2=C1CCCCC2)NC(=O)CN3C(=O)[C@@H](NC3=O)CC4=c5ccccc5=[NH+]C4 C63874924
CC(C)(C)[C@@H]([C@H](n1cncn1)Oc2ccc(cc2)Cl)n3c(nnn3)[C@@H](c4ccccc4)[NH+]5CCCCC5 C08442456
c1cc(cc(c1)[N+](=O)[O-])C(=O)C[C@@]2(c3cc(ccc3N(C2=O)C[NH+]4CCOCC4)Br)O C08616843
Cc1cc2cc(c3nnnn3c2cc1C)C[NH+](Cc4cccs4)[C@@H](c5nnnn5C(C)(C)C)C(C)C C08677345
Cc1csc(n1)CC(=O)N2CC[NH+](CC2)CC(=O)Nc3cc(ccc3n4cncn4)C(F)(F)F C08726315
Cc1ccc2c(c1)oc(c(c2=O)OC(=O)c3ccc(c(c3)[N+](=O)[O-])N4CC[NH+](CC4)C)c5ccco5 C08847704
Cc1ccc(cc1)N2CC[NH+](CC2)CCc3nc4cc(ccc4n3C)NC(=O)c5cccc(c5)[N+](=O)[O-] C09016022
c1cc[nH+]c(c1)N2CCN(CC2)C(=O)c3ccc(cc3)NC(=O)C[C@@H]4C(=O)N=C(S4)N5CCCC5 C09508640
CCN(CC)S(=O)(=O)c1ccc(cc1)N2C[C@H](CC2=O)C(=O)N3CC[NH+](CC3)C[C@H]4CCCO4 C09712078
Cn1c(nnc1SCC(=O)N2CC[NH+](CC2)CC(=O)N3CCCC3)COc4ccc(cc4)Cl C09870401
c1cc(oc1)CNS(=O)(=O)c2ccc(cc2)/C=C/C(=O)N3CC[NH+](CC3)[C@@H]4CCS(=O)(=O)C4 C09883878
CC[NH+](CC)CCN(c1nc2cc3c(cc2s1)OCCO3)C(=O)c4cc5cc(ccc5s4)[N+](=O)[O-] C10066933
c1cc(cc(c1)S(=O)(=O)N2CC[NH+](CC2)C34CC5CC(C3)CC(C5)C4)C(=O)Nc6cccc(c6)[N+](=O)[O-] C12428860
CC(C)(C)[C@@H]([C@@H](n1cncn1)Oc2ccc(cc2)Cl)n3c(nnn3)[C@H](c4ccccc4)[NH+]5CCCCC5 C15135359
C[NH+]1CCN(CC1)CCNC(=O)C2CCN(CC2)C(=O)c3cnn(c3n4cccc4)c5ccccc5 C20933663
c1ccc(cc1)N([C@H]2CCS(=O)(=O)C2)C(=O)C[NH+]3CCN(CC3)C(=O)[C@@H]4COc5ccccc5O4 C21582249
c1ccc(cc1)N([C@H]2CCS(=O)(=O)C2)C(=O)C[NH+]3CCN(CC3)C(=O)[C@H]4COc5ccccc5O4 C21582254
c1cc(c(cc1C(F)(F)F)[N+](=O)[O-])NCC[NH+]2CCN(CC2)c3ccc(cc3[N+](=O)[O-])C(F)(F)F C27790713
Cn1c[nH+]cc1CN2C[C@H](Cc3c2ccc(c3)C#N)N(CCCCCOC)S(=O)(=O)c4ccccn4 C28814913
Cn1c[nH+]cc1CN2C[C@@H](Cc3c2ccc(c3)C#N)N(CCCCCOC)S(=O)(=O)c4ccccn4 C28814915
c1cc(c(cc1[N+](=O)[O-])NC(=O)[C@@H]2CCC[NH+](C2)Cc3nc(no3)c4ccc(cc4Cl)Cl)Cl C31055253
c1ccc(cc1)Cc2nnc3n2c(nc4c3cccc4)N5CCC[NH+](CC5)Cc6cccc(c6)[N+](=O)[O-] C34707935
CCN(CC)C(=O)Cn1c(=O)c2c3c(sc2nc1N4CC[NH+](CC4)CC(=O)N(C)C)CCCC3 C34747441
C1CCN(CC1)C(=O)Cn2c(=O)c3c4c(sc3nc2N5CC[NH+](CC5)CC(=O)N6CC6)CCCC4 C34747489
CCc1c(sc2c1c(=O)n(c(n2)N3CC[NH+](CC3)CC(=O)N4CCCC4)CC(=O)N5CCCC5)C C34749412
COc1cc(ccc1O)c2c(n3ccccc3[nH+]2)/N=C\c4ccc(o4)c5ccc(c(c5)[N+](=O)[O-])Cl C16196046
C[NH+](C)CCNC(=O)[C@H]1COC2(N1C(=O)c3ccco3)CCN(CC2)C(=O)c4ccccc4Cl C35640095
CCOC(=O)C1=C(N(C(=O)N[C@H]1c2ccc(cc2)C(C)C)C)C[NH+]3CCCN(CC3)C(=O)c4ccco4 C36005258
CC[NH+](CC)CCN(c1nc2ccc(cc2s1)OCC)C(=O)c3ccc(c(c3)[N+](=O)[O-])N4CCCCC4 C36642315
C[NH+](C)CCCN(c1nc2c(ccc(c2s1)OC)OC)C(=O)c3ccc(c(c3)[N+](=O)[O-])N4CCCCC4 C36645440
c1ccc(cc1)[C@@H](C(=O)C2=c3ccccc3=[NH+]C2)OC(=O)C4=NN(C(=O)CC4)[C@@H]5CCS(=O)(=O)C5 C38775107
c1ccc(cc1)[C@@H](C(=O)C2=c3ccccc3=[NH+]C2)OC(=O)C4=NN(C(=O)CC4)[C@H]5CCS(=O)(=O)C5 C38775117
COc1ccc2c(c1)sc(n2)N(CCCn3cc[nH+]c3)C(=O)/C=C/c4cc(c(c(c4)OC)OC)OC C38847795
CC(C)(C)c1ccc(cc1)c2nc(on2)C[NH+]3CCC[C@@H](C3)C(=O)Nc4cc(ccc4Cl)[N+](=O)[O-] C38902946
CC[NH+](CC)CCN(c1nc2c(ccc(c2s1)OC)OC)C(=O)c3cc4cc(ccc4s3)[N+](=O)[O-] C36640503
C[C@@H](C1=NC(=O)C2=C(CSC2=N1)c3ccco3)S[C@H]4N[NH+]=C(N4Cc5ccco5)N6CCCC6 C39736828
COc1ccc2c(c1)c(ccn2)[C@@H]([C@@H]3C[C@@H]4CC[NH+]3C[C@@H]4C=C)OC(=O)c5cc(cc(c5)[N+](=O)[O-])[N+](=O)[O-] C39930660
COc1ccc2c(c1)c(ccn2)[C@@H]([C@H]3C[C@@H]4CC[NH+]3C[C@@H]4C=C)OC(=O)c5cc(cc(c5)[N+](=O)[O-])[N+](=O)[O-] C39930661
Cc1cc(c(cc1Nc2c(c(ncn2)N3CC[NH+](CC3)C)[N+](=O)[O-])Cl)[C@H](C#N)c4ccc(cc4)Cl C40587457
CC(C)(C)OC(=O)NC1CCN(CC1)C(=O)C2CC[NH+](CC2)Cc3nc(no3)c4ccc(cc4)Cl C40927745
CC(C)(C)OC(=O)NC1CCN(CC1)C(=O)C2CC[NH+](CC2)Cc3nnc(o3)c4ccc(cc4)Cl C41268278
c1cc(ccc1c2nnc(o2)C[NH+]3CCC(CC3)C(=O)N4CCN(CC4)CC(=O)N5CCCC5)Cl C41268452
CC[NH+]1CCN(CC1)CCCNC(=O)[C@@H]2Cc3cc(ccc3N2C(=O)C)S(=O)(=O)N(CC)CC C22937777
CCS(=O)(=O)C1=NN2C(=[NH2+])/C(=C\c3ccc(cc3)OCCCOc4cccc(c4)C)/C(=O)N=C2S1 C20208422
Cc1ccc(cc1)c2nn3c(=O)cc([nH+]c3s2)N4CCN(CC4)c5ccc(cc5[N+](=O)[O-])C(F)(F)F C15769203
CCCOC(=O)c1ccc(cc1)Oc2c(oc3c(c2=O)ccc(c3CN4CCN(CC4)c5cccc[nH+]5)O)C C41585982
Cc1ccc(c(c1)[N+](=O)[O-])NC(=O)CSc2nnc(n2c3ccccc3C)C4=c5ccccc5=[NH+]C4 C63256849
c1ccc2=N/C(=N\S(=O)(=O)c3cccc(c3)[N+](=O)[O-])/[C@H]([NH+]=c2c1)Nc4cccc(c4)C(F)(F)F C39984569
COc1ccc(cc1)[C@H]2[C@H]3C(=c4ccccc4=[NH+]3)C[C@@H](N2C(=O)Nc5ccc(cc5OC)OC)C(=O)OC C63350626
c1ccc2=N/C(=N\S(=O)(=O)c3cccc(c3)Cl)/[C@@H]([NH+]=c2c1)Nc4ccc(c(c4)[N+](=O)[O-])Cl C38976528
c1cc(ccc1/C=N/N2[C@H](N=[NH+]C2=S)n3c(cc(n3)C(F)(F)F)c4ccc(cc4)Cl)[N+](=O)[O-] C38654170
c1ccc(cc1)S(=O)(=O)Nc2ccc3n(c2=O)C[C@H]4C[C@@H]3CN(C4)C(=O)c5cccc(c5)C(=O)[O-] C03841345
c1cc(oc1)Cn2c(=O)c3ccc(cc3nc2SCc4nc(no4)c5ccc(cc5)Cl)C(=O)[O-] C13050935
COc1ccc(c(c1)c2c(cn(n2)c3ccccc3)/C=C(\C#N)/C(=O)Nc4ccc(cc4)C(=O)[O-])OC C13058186
Cc1ccccc1c2c(cn(n2)c3ccccc3)/C=N/n4c(nnc4SCC(=O)[O-])c5ccoc5C C13078025
c1cc(c(cc1C(=O)[O-])[N+](=O)[O-])N2CCN(CC2)S(=O)(=O)c3cc(ccc3Cl)C(F)(F)F C13079467
CCn1cc(c(=O)c2c1cc(c(c2)F)N3CCN(CC3)C(=O)COc4ccccc4[N+](=O)[O-])C(=O)[O-] C13178750
COc1cc(cc(c1)OC)C(=O)N2CCN(CC2)c3cc4c(cc3F)c(=O)c(cn4C5CC5)C(=O)[O-] C13179444
c1cc(c(cc1C(F)(F)F)S(=O)(=O)N2CCN(CC2)c3ccc(c(c3)C(=O)[O-])[N+](=O)[O-])Cl C13179988
CN(C)S(=O)(=O)c1ccc(c(c1)NS(=O)(=O)c2cc(ccc2Br)C(=O)[O-])OC C13265175
c1cc(cc(c1)S(=O)(=O)N2CCOCC2)NS(=O)(=O)c3cc(c(cc3Cl)Cl)C(=O)[O-] C13340403
c1ccc(c(c1)C#N)S(=O)(=O)N2CCN(CC2)c3cc4c(cc3F)c(=O)c(cn4C5CC5)C(=O)[O-] C13360513
Cc1ccc(nc1)n2c(=O)c3ccccc3nc2SCc4[nH]c(=O)c5c(c(sc5n4)C(=O)[O-])C C13398511
c1cc(ccc1C(=O)N2CCN(CC2)S(=O)(=O)c3cc(cs3)C(=O)[O-])OCc4cscn4 C13401427
Cc1c2c(ncn(c2=O)CC(=O)N3[C@H](CC(=N3)c4ccc(cc4)Cl)c5ccco5)sc1C(=O)[O-] C13417475
Cc1c2c(ncn(c2=O)CC(=O)N(Cc3cccs3)c4ccc5c(c4)OCCO5)sc1C(=O)[O-] C13418296
Cc1ccc(cc1Cl)N2C(=O)/C(=C\c3ccccc3OCc4cccc(c4)[N+](=O)[O-])/C(=NC2=O)[O-] C19824328
c1ccc(c(c1)COc2ccc(cc2Cl)/C=C/3\C(=NC(=O)N(C3=O)c4cccc(c4)[N+](=O)[O-])[O-])F C15837564
CC1=C([C@@H](C2=C(N1)C[C@H](CC2=O)c3cccs3)c4cc(c(c(c4)OC)[O-])[N+](=O)[O-])C(=O)OC(C)C C19955450
Cc1ccc(o1)C(=O)C2=C(C(=O)N([C@H]2c3cccc(c3)[N+](=O)[O-])c4nc5c(cc(cc5s4)C)C)[O-] C09042134
Cc1nc2ccccc2c(=O)n1c3ccc(c(c3)[N-]S(=O)(=O)c4cc(ccc4Cl)[N+](=O)[O-])Cl C09454883
CCOc1ccc(cc1)N2C(=O)/C(=C/c3ccc(o3)c4ccc(c(c4)[N+](=O)[O-])Cl)/C(=NC2=S)[O-] C02302414
CC\1=NN(C(=O)/C1=C\c2ccc(o2)c3ccc(cc3)C(=O)OC(C)C)c4ccc(cc4)S(=O)(=O)[O-] C27907054
COc1ccc(c(c1)S(=O)(=O)[N-]c2ccc3nnc(n3n2)c4cccc(c4)Br)OC C33277246
c1cnc(nc1)Sc2ccc(cc2[N+](=O)[O-])/C=C\3/C(=O)N(C(=S)S3)c4ccc(cc4)C(=O)[O-] C02635680
c1ccc(c(c1)COc2ccc(cc2Cl)/C=C\3/C(=O)N=C(N(C3=O)c4cccc(c4)[N+](=O)[O-])[O-])F C32193725
Cc1ccc(cc1)[C@@H]2C(=C(N=C3N2C(=CS3)/C=C(/N4CCN(CC4)C(=O)C)\[O-])C)C(=O)OCCOC C36052667
CN(C)C(=O)CN1CC[NH+](CC1)[C@@H](c2cn(c3c2ccc(c3)Br)CCC(=O)[O-])C(=O)[O-] C36359415
C=CCn1c(nnc1[S-])CC2=N[C@H](SC2)NC(=O)c3ccc(cc3)S(=O)(=O)N4CCCC4 C38798724
c1ccc2c(c1)[nH]c(=O)n2C3CCN(CC3)C(=O)CS[C@@H]4N=C[C@H](N4c5ccc(cc5)F)C(=O)[O-] C39653217
c1ccc2c(c1)c(=O)n(c(n2)SCC(=O)N([C@@H]3CCS(=O)(=O)C3)C4CCCCC4)CC(=O)[O-] C13272971
C[C@@H]1C(=C2C(=NC(=NC2=O)CSc3nnc(n3c4ccc(cc4)F)Cc5ccccc5)O1)C(=O)[O-] C39690005
CC1=C2C(=CC(=O)N=C2S[C@H]1C(=O)[O-])CSc3nnc(n3CC=C)[C@H]4COc5ccccc5O4 C39691808
CCN1[C@@H](N=C2C(=C(CS2)c3ccccc3)C1=O)SCc4[nH]c(=O)c5c(c(oc5n4)C)C(=O)[O-] C39691980
Cc1cccc(c1)n2c(nnc2SCC3=CC(=O)N=C4C3=C([C@@H](S4)C(=O)[O-])C)N5CCOCC5 C39692920
CCCn1c(c(c(c(c1=O)C#N)C)/C=C/2\C(=O)N(C(=S)S2)CC(=O)[O-])N3C[C@@H](O[C@H](C3)C)C C39770408
C[C@H]1C(=C(C(=N1)C(=O)[C@H](C)OC(=O)c2ccccc2[N-]S(=O)(=O)c3cccs3)C)C(=O)OC C39785799
CCCn1c(c(c(c(c1=O)C#N)C)/N=N/c2c(cc(cc2Br)[N+](=O)[O-])Br)[O-] C39871595
Cc1cccn2c1nc(c2C(=O)C3=C(C(=O)N([C@H]3c4ccc(cc4)O)c5nc(c(s5)C(=O)C)C)[O-])C C40003344
c1cc(ccc1C(=O)N/N=C/c2cc(ccc2Cl)[N+](=O)[O-])[N-]S(=O)(=O)c3ccc(cc3)Cl C43190764
Cc1c(c2c(=O)[nH]c(nc2o1)CSc3nc4ccccc4c(=O)n3CCC5=CCCCC5)C(=O)[O-] C13395577
COc1ccccc1[C@H]2c3c(nc(nc3[O-])SCc4ccc(cc4)[N+](=O)[O-])NC5=C2C(=O)CCC5 C16973126
CCc1ccc(cc1)N2C(=O)/C(=C\c3cn(c4c3cccc4)Cc5ccc(cc5)[N+](=O)[O-])/C(=NC2=O)[O-] C20263757
c1cc(ccc1COc2ccc(cc2)/C=N/c3ccc(cc3)S(=O)(=O)[N-]c4nccs4)[N+](=O)[O-] C19945884
CC\1=NN(C(=O)/C1=C\c2ccc(o2)c3ccc(cc3Br)[N+](=O)[O-])c4cccc(c4)C(=O)[O-] C27550000
CC1(CC(=C2[C@@H]([C@@H]3C(=NC(=NC3=O)SCc4ccc(cc4)[N+](=O)[O-])N=C2C1)c5ccc(cc5)O)[O-])C C39749428
CC1(CC(=C2[C@H]([C@H]3C(=NC(=NC3=O)SCc4ccc(cc4)[N+](=O)[O-])N=C2C1)c5ccc(cc5)O)[O-])C C39749434
CC1(CC(=C2[C@@H]([C@@H]3C(=NC(=NC3=O)SCc4ccc(cc4)[N+](=O)[O-])N=C2C1)c5ccncc5)[O-])C C39749473
CC1(CC(=C2[C@H]([C@H]3C(=NC(=NC3=O)SCc4ccc(cc4)[N+](=O)[O-])N=C2C1)c5ccncc5)[O-])C C39749479
c1cc(cc(c1)[N+](=O)[O-])/C(=N/C2=NN3[C@@H](C=C(N=C3N2)c4ccc(cc4)Cl)c5ccc(cc5)F)/[O-] C09330016
Cc1cc(ccc1[N-]S(=O)(=O)c2cc3c(cc2Cl)N(C(=O)CO3)Cc4nc(on4)C5CC5)F C65022553
CCC(C)(C)n1c(nnn1)[C@H](c2cc3cc4c(cc3[nH]c2=O)OCO4)[NH+]5CCC(CC5)C C06149518
CCNC(=O)c1ccc(cc1)n2c(nnn2)[C@@H]3c4c(cc5c(c4OC)OCO5)CC[NH+]3C C08876530
CCNC(=O)c1ccc(cc1)n2c(nnn2)[C@H]3c4c(cc5c(c4OC)OCO5)CC[NH+]3C C08876533
CCc1cccc2c1NC(=O)[C@]23[C@H]4[C@@H]([C@H]5[NH+]3CCC5)C(=O)N(C4=O)c6cccc(c6)[N+](=O)[O-] C09236710
c1cc2c(cc1S(=O)(=O)Nc3c4c5c(sc4nc(n3)C[NH+]6CCOCC6)CCC5)OCCO2 C09781778
C[C@@H](C(=O)Nc1ccc(cc1)OC)[NH+]2CCN(CC2)c3ccc(c4c3ccnc4)[N+](=O)[O-] C11521572
Cc1ccccc1C[NH+]2CCc3c(c(cc(=O)n3CC2)OC)C(=O)NCc4c(non4)C C11996036
CCOC(=O)N1CCC(CC1)[NH+]2CCc3c(c(cc(=O)n3CC2)OC)C(=O)N[C@H](C)c4ccco4 C12453120
c1ccc(cc1)N2CC[NH+](CC2)CCNC(=O)[C@@H]3CCCN3S(=O)(=O)c4cccc5c4nsn5 C09694111
CCc1ccc2c(c1)[C@]3([C@@H]4[C@@H]([C@H]5[NH+]3CCC5)C(=O)N(C4=O)c6cccc(c6)[N+](=O)[O-])C(=O)N2 C16010219
CCc1ccc2c(c1)[C@]3([C@H]4[C@@H]([C@H]5[NH+]3CCC5)C(=O)N(C4=O)c6cccc(c6)[N+](=O)[O-])C(=O)N2 C02222985
CCc1cccc2c1NC(=O)[C@]23[C@H]4[C@@H]([C@@H]5[NH+]3CCC5)C(=O)N(C4=O)c6ccc(cc6)[N+](=O)[O-] C09087066
C[NH+]1CCN(CC1)N2CNC3=N[C@H](n4c5ccccc5nc4N3C2)c6ccc(cc6)N(C)C C19172412
C[NH+]1CCN(CC1)[C@@H](CNS(=O)(=O)c2ccccc2[N+](=O)[O-])c3ccc4c(c3)CCCN4C C21775157
Cc1ccc(cc1S(=O)(=O)NC[C@H](c2ccc3c(c2)CCN3C)N4CC[NH+](CC4)C)[N+](=O)[O-] C21776766
Cc1cc(on1)CN2CC[NH+](CC2)CC(=O)Nc3ccc(cc3Br)[N+](=O)[O-] C22250801
c1ccc(c(c1)CNC(=O)CN2c3cc(ccc3OCC2=O)[N+](=O)[O-])C[NH+]4CCCCC4 C24277757
c1ccc(cc1)n2c(=O)c(c(cn2)N3CC[NH+](CC3)CCC(=O)Nc4ccc(cc4)[N+](=O)[O-])Cl C24587338
CS(=O)(=O)c1ccccc1C[NH+]2CCC(CC2)N3CCCN(CC3)c4c5c(nc[nH]5)ncn4 C24916068
c1ccc2c(c1)cc(o2)C3=NN([C@H](C3)c4ccco4)C(=O)CN5CC[NH+](CC5)CC(=O)NC6CC6 C24924173
C[C@H](C(=O)Nc1ccccc1N2CCCC2=O)[NH+]3CCN(CC3)c4ccc(cc4)[N+](=O)[O-] C25556774
C[C@H](C(=O)Nc1ccc(cc1[N+](=O)[O-])Cl)[NH+]2CCN(CC2)S(=O)(=O)c3c(cccc3F)F C26203212
C[C@@H](C(=O)Nc1ccc(cc1[N+](=O)[O-])Cl)[NH+]2CCN(CC2)S(=O)(=O)c3c(cccc3F)F C26203215
CCc1cccc2c1NC(=O)[C@@]23[C@@H]4[C@@H]([C@H]5[NH+]3CCC5)C(=O)N(C4=O)c6ccc(cc6)[N+](=O)[O-] C16009803
CCc1c(cnn1c2ccc(cc2)[N+](=O)[O-])C(=O)NCc3ccc[nH+]c3N4CCOCC4 C30634476
C[C@@H](C(=O)Nc1ccccc1S(=O)(=O)C)[NH+]2CCN(CC2)c3ccc(cc3[N+](=O)[O-])Cl C31307919
C/C(=N\NC(=O)C1CC[NH+](CC1)Cc2ccc(cc2Cl)F)/Cn3nc(nn3)[N+](=O)[O-] C33775371
CCc1ccc2c(c1)[C@]3([C@H]4[C@@H]([C@@H]5[NH+]3CCC5)C(=O)N(C4=O)c6cccc(c6)[N+](=O)[O-])C(=O)N2 C35851770
c1ccc(cc1)CN2CC[NH+](CC2)Cc3cc(=O)[nH]c(n3)N4CCCN(CC4)C(=O)c5ccco5 C35926353
Cc1c/c(=[NH+]/C(=O)CN2CCN(CC2)C(=O)c3ccco3)/nc-4c5ccccc5oc(c14)O C36076993
c1ccc2c(c1)CC[NH+](C2)Cc3cc(=O)c(co3)OCC(=O)Nc4ccc(cc4)[N+](=O)[O-] C15391727
c1ccc2c(c1)CC[NH+](C2)Cc3cc(=O)c(co3)OCC(=O)Nc4cccc(c4)[N+](=O)[O-] C15391725
Cc1ccc2=[NH+][C@@H](C(=c2c1)NC(=O)[C@H](C)N3CCN(CC3)C(=O)c4ccco4)C(=O)OC C38600231
c1cc(ccc1C#N)C(=O)NCC[NH+]2CCN(CC2)c3nc4ccc(cc4s3)[N+](=O)[O-] C38778015
COC(=O)[C@@H]1C(=c2ccccc2=[NH+]1)NC(=O)CN3CCN(CC3)c4ccc(cc4)[N+](=O)[O-] C39021826
COC(=O)[C@H]1C(=c2ccccc2=[NH+]1)NC(=O)CN3CCN(CC3)c4ccc(cc4)[N+](=O)[O-] C39021828
CC(=O)/[NH+]=c\1/ccc-2c(cc(oc2c1)O)COC(=O)c3ccc(cc3)N4C(=O)CCC4=O C39476807
C[C@@H](C1=NC(=O)C2=C(CSC2=N1)c3ccco3)S[C@@H]4N[NH+]=C(N4Cc5ccco5)N6CCCC6 C39736826
CCc1ccc2c(c1)[C@@]3([C@@H]4[C@H]([C@@H]5[NH+]3CCC5)C(=O)N(C4=O)c6cccc(c6)[N+](=O)[O-])C(=O)N2 C35851769
CCc1nc(no1)c2ccc([nH+]c2)N3CCN(CC3)C(=O)Nc4ccccc4OC(=O)C C44097666
C[C@@H](c1cccc(c1)[N+](=O)[O-])[NH+](C)CC(=O)N2CCC(CC2)n3c4ccccc4[nH]c3=O C46561099
Cc1ccc(cc1)C(=O)Oc2ccc(cc2Cl)/C=C/3\C(=[NH2+])N4C(=NC3=O)SC(=N4)S(=O)(=O)C C20207981
CCS(=O)(=O)C1=NN2C(=[NH2+])/C(=C\c3ccc(cc3)OC(=O)c4cccc(c4)OC)/C(=O)N=C2S1 C20208489
CSC1=NSC2=NC(=O)/C(=C\c3cccn3c4ccc(c(c4)[N+](=O)[O-])Cl)/C(=[NH2+])N21 C20211052
c1ccc(c(c1)COc2ccc(cc2)/C=C/3\C(=[NH2+])N4C(=NC3=O)SC(=N4)N5CCCCC5)[N+](=O)[O-] C20356522
c1ccc(c(c1)c2ccc(o2)/C=C/3\C(=[NH2+])N4C(=NC3=O)SC(=N4)C(F)(F)F)[N+](=O)[O-] C20149774
c1cc([nH+]cc1NC(=O)N2CCN(CC2)S(=O)(=O)N3CCCCCC3)N4CCCC4 C58004081
COCCN1CCn2c3ccc(cc3[nH+]c2C1)N[C@@H]4c5ccc(c(c5C(=O)O4)OC)OC C36370001
c1ccc2c(c1)c(=O)n-3c(n2)[C@H](C(=O)c4c3cnc(n4)NCCC5=c6ccccc6=[NH+]C5)C#N C63266671
c1ccc2c(c1)c(c(o2)C(=O)N3CCOCC3)[N-]S(=O)(=O)c4ccc5=[NH+]C(=O)[NH+]=c5c4 C64009149
CC[C@@H](c1nnnn1C(C)(C)CC)[NH+](CCO)Cc2cc3cc(c(cc3[nH]c2=O)C)C C04847486
Cc1ccccc1C(=O)NC2CC[NH+](CC2)CC(=O)Nc3ccc(cc3C)[N+](=O)[O-] C04909078
Cc1cccc(c1NC(=O)C[NH+](C)CC(=O)Nc2c(cccc2[N+](=O)[O-])C)C C08092752
C[NH+](Cc1cc(ccc1Cl)[N+](=O)[O-])CC(=O)NC(=O)Nc2ccc3c(c2)OCCO3 C11012188
CC(C)C[C@H](CNc1ccc(cc1[N+](=O)[O-])S(=O)(=O)NC)[NH+]2CCCC2 C12743028
CC(C)NS(=O)(=O)c1ccc(c(c1)[N+](=O)[O-])Nc2ccc([nH+]c2)N(C)C C12510752
c1cc(ccc1N2C(=O)C[C@H](C2=O)[NH2+]CCc3c[nH]c4c3cc(cc4)Cl)[N+](=O)[O-] C09669338
CC[NH+]1CCC[C@H]1CNc2ccc(cc2[N+](=O)[O-])S(=O)(=O)NC(C)(C)C C15164233
CC(C)NC(=O)N[C@H]1C[C@H]([NH+](C1)C)c2nc(no2)c3ccc(cc3)OC(F)(F)F C20464120
CCC[NH+]=c1c2ccccc2oc(c1NS(=O)(=O)c3ccc(cc3)[N+](=O)[O-])O C20603494
Cc1ccc(c(c1)[N+](=O)[O-])NC(=O)C(=O)NCC2CC[NH+](CC2)C3CCCC3 C22999223
Cc1ccc(cc1NC(=O)C(=O)NCC2CC[NH+](CC2)Cc3cccs3)[N+](=O)[O-] C22999700
c1ccc(cc1)[C@@H](C(=O)Nc2ccc(cc2Cl)[N+](=O)[O-])[NH2+]CCN3CCOCC3 C23425202
CN1CCCc2c1ccc(c2)[C@@H](CNC(=O)C(=O)Nc3ccc(cc3OC)OC)[NH+](C)C C23859263
CN1CCCc2c1ccc(c2)[C@H](CNC(=O)C(=O)Nc3ccc(cc3OC)OC)[NH+](C)C C23859265
c1cc(sc1)C[NH+](C[C@H]2CCCO2)CC(=O)NC(=O)Nc3ccc4c(c3)OCCCO4 C24992622
CCNc1[nH+]c(n2c(n1)nc(n2)S[C@@H](C)C(=O)c3ccc(cc3)C)NCC C06205859
Cc1cc(c(c(c1)C)NC(=O)C[NH+](C)CCC(=O)Nc2cccc(c2)[N+](=O)[O-])C C26227937
CCCCNC(=O)NC(=O)[C@@H](C)[NH+]1CCN(CC1)c2ccc(cc2[N+](=O)[O-])Cl C31308213
C[C@@H](COC)NS(=O)(=O)c1ccc(c(c1)[N+](=O)[O-])Nc2ccc([nH+]c2)N(C)C C32899478
CC[NH+](CC)CCN(CC(=O)Nc1cc(on1)C)C(=O)Nc2ccccc2F C35345248
Cc1cccc(c1C)Oc2cnn(c(=O)c2Nc3ccc(cc3)C(=O)NCC[NH+](C)C)C C35711212
CCNc1nc2nc(=S)n(n2c(n1)NCC)C[NH+]3CCCc4c3cccc4 C25758217
C[C@H]1C[C@@]2(CC(C1)(C)C)C(=O)N(C(=O)N2)CC(=O)NC[C@@H](c3ccco3)[NH+]4CCCCC4 C38140739
CCC1(C(=O)N(C(=O)N1)CC(=O)NC[C@@H](c2ccccc2OC)[NH+]3CCCC3)CC C36684607
CNc1ccc(cc1C(=O)NC[C@H](c2ccc(cc2)OC)[NH+]3CCCC3)[N+](=O)[O-] C39535211
C[C@H]1C(=C(N=N1)C)S(=O)(=O)NCCOC2=CC=C3N=[NH+][C@@H](N3N2)c4ccccc4 C39591023
c1ccc(cc1)N2[C@@H](NN=N2)SCC(=O)N/N=C/C3=c4ccccc4=[NH+]C3 C39775685
CCc1ccc2=[NH+][C@@H]3C(=c2c1)N=NC(=N3)SCC(=O)Nc4ccc(cc4)NC(=O)C C39981084
c1cc(ccc1Nc2c(c(ncn2)Nc3cc[nH+]cc3)[N+](=O)[O-])OC(F)(F)F C40586468
Cc1ccc(cc1NC(=O)C(=O)NC[C@@H](C(C)C)[NH+]2CCC(CC2)C)[N+](=O)[O-] C41593303
COc1cc(c(cc1OC(F)F)[N+](=O)[O-])CS/C(=[NH+]/Cc2ccco2)/N C44793380
c1ccc(c(c1)NCCC(=O)NC[C@H](c2ccco2)[NH+]3CCCCC3)[N+](=O)[O-] C45820023
Cc1nnc(o1)c2ccccc2NC(=O)NC[C@@H](c3ccco3)[NH+]4CCCCC4 C47879844
CC(C)n1c2c(cc(cn2)NC(=O)NC[C@@H](c3ccco3)[NH+]4CCCCC4)cn1 C48063146
C[NH+](C)C1(CCCCC1)CNC(=O)C(=O)Nc2ccc(cc2Cl)[N+](=O)[O-] C48721898
CCC[C@H](C)NC(=O)[C@@H]1CCC[NH+](C1)[C@@H](C)C(=O)Nc2cccc(c2)[N+](=O)[O-] C51056941
Cc1ccc(cc1[N+](=O)[O-])NC(=O)C(=O)NCC(C)(C)[NH+]2C[C@@H](C[C@@H](C2)C)C C54946545
CN(c1ccc(cc1)NC(=O)NC[C@@H](c2ccco2)[NH+]3CCCC3)C(=O)OC C56529411
CC(C)C[NH+](CC(C)C)CC(=O)NN1C(=O)[C@@](NC1=O)(C)c2ccc(cc2)OC C52856144
C[NH+](C)[C@H](CNC(=O)c1ccc(c(c1)[N+](=O)[O-])NCCOC)c2ccccc2 C16599786
Cc1cc(c(c(c1)C)NC(=O)C[NH+](C)[C@@H](C)C(=O)Nc2cccc(c2)[N+](=O)[O-])C C23830438
Cc1c(cccc1[N+](=O)[O-])C(=O)Nc2cc(ccc2F)NC(=O)C[NH+]3CCCC[C@H]3C C59748935
C[C@H](C(=O)Nc1ccc2c(c1)OCCO2)[NH+]3CCC(CC3)CNC(=O)OC(C)(C)C C60320510
CC(C)n1c2c(cc(cn2)NC(=O)NC[C@@H](c3ccco3)[NH+]4CCCC4)cn1 C48063226
Cc1ccc(cc1NC(=O)C(=O)NC2CC[NH+](CC2)CC3CCCC3)[N+](=O)[O-] C63434143
c1ccc(cc1)CN2CC[NH+](CC2)CCNC(=O)CNc3ccccc3[N+](=O)[O-] C65858306
CCCSc1ccc(c(c1)NC(=O)C[NH+]2CCNC(=O)[C@H]2C(C)C)[N+](=O)[O-] C66499145
C[NH+](CCC(=O)Nc1ccc(cc1)[N+](=O)[O-])CC(=O)Nc2cc(cc(c2)F)F C66844730
C[NH+](CCC(=O)Nc1ccccc1[N+](=O)[O-])CC(=O)Nc2cc(cc(c2)F)F C66844737
CC1CC[NH+](CC1)[C@@H]\2CCCC/C2=N\O C16609292
C[C@@H]1CCCCN1C(=O)[C@@H]2C[C@@H]3CCCC[C@@H]3[NH2+]2 C19484623
C1CC[C@H]2[C@@H](C1)C[C@@H]([NH2+]2)C(=O)N3CCSCC3 C20257282
C[C@@H]1CCC[C@@H]([NH2+]1)C(=O)N(C)C2CCCCC2 C19514192
C1CC[C@@H]2[C@H](C1)C[C@@H]([NH2+]2)C(=O)N3CCSCC3 C34677971
c1cc(ccc1N2CCCC2=[NH2+])OC(F)F C34963210
C[C@@H]1C[C@H](CC(C1)(C)C)[NH2+]C2CCN(CC2)C(=O)C C35011559
C1CC[C@H]2C[NH+](CC[C@@H]2C1)[C@@H]\3[C@@H]4CC[C@@H](C4)/C3=N\O C35193673
CC[NH2+][C@@H]1c2ccc3c(c2OC[C@H]1C)OC(C3)(C)C C35754333
C[C@H]1C[C@H]2C[NH2+]C[C@@H]2N1C(=O)[C@@H]3CCC=CC3 C36259089
C1CCC(CC1)C(=O)N2CCC[C@H](C2)[C@@H]3CCC[NH2+]3 C37916828
CC[C@@H]1CCC[C@H]([C@@H]1NC2=[NH+]CCO2)C C38917164
Cc1cc(cc2=C[C@@H](C(=O)[NH+]=c12)[C@@H](C)O)Cl C39781932
CC(C)C[C@@H]1CO[C@@H](C[NH2+]1)c2ccco2 C40796991
C[C@@H]1C[C@H](CN(C1)C(=O)C[C@@H]2CCC[NH2+]2)C C42165692
C[C@@H]1CN(C[C@H](O1)C)[C@@H]2CCCCC[C@@H]2[NH2+]C C43811282
C[C@H]1CN([C@@H](CO1)C)[C@@H]2CCCCCC[C@@H]2[NH2+]C C43892055
C1CCC[C@H]([C@@H](CC1)[NH+]2CCO[C@@H]3[C@@H]2CCCC3)O C44177678
C[C@@H]1CCCC[C@@H]1OC(=O)[C@@H]2CCC[NH2+]C2 C48633195
C[C@@H]1CCCC[C@H]1OC(=O)C2CC[NH2+]CC2 C48633336
C[C@H]1CCCC[C@H]1OC(=O)C2CC[NH2+]CC2 C48633338
C[C@@H]1CCN(CC[C@@H]([NH2+]1)C)c2ccc(cc2)N(C)C C49666413
C[C@@H]1CCC[C@@H](C1)c2[nH+]c3c(c(n2)NC)CCC3 C50847691
C1CC[C@H]2[C@@H](C1)C[C@@H]([NH2+]2)C(=O)OC3CCC3 C50929028
C[C@H]1CCN([C@@H](C1)C)C(=O)C[C@@H]2CCC[NH2+]2 C51732723
CC[C@@H]1CCCN(C1)C(=O)[C@@H]2[C@@H](CCC[NH2+]2)C C51792926
C[C@@H]1[C@@H](OC[C@@H]([NH2+]1)CC(C)C)c2ccco2 C54084847
CCC1(CO[C@H]([C@H]([NH2+]1)C)c2ccco2)CC C54084873
C[C@@H]1[C@@H](OCC2([NH2+]1)CCCCC2)c3ccco3 C54084878
CC(C)[C@H]1N[C@H](N2[NH+]1[C@H]2C(C)C)C(C)C C19167000
CCC(C)(C)C(=O)N1[C@H](C[C@H]2[C@@H]1C[NH2+]C2)C C54403805
CC(C)[C@@H]1CC[C@@H]([C@@H](C1)[NH+]2CCO[C@@H]3[C@@H]2CCC3)O C54558357
C1CC[C@@H]([C@H](C1)C#N)[NH2+]C[C@@H]2CCCCO2 C54827385
CC1(Cc2c(sc(n2)N(C)C)[C@@H](C1)[NH2+]C)C C54901279
C[C@H]1[C@H]\2C[C@@H](C1(C)C)[C@@H](/C2=N/O)C[NH+](C)C C12410097
CC1CC[NH+](CC1)[C@@H]2COc3c(cccc3F)[C@H]2O C62174764
CC1([C@H]([C@H](c2ccccc2O1)O)[NH+]3CCCCC3)C C62177807
CC(C)c1cccc2c1OC[C@H]([C@H]2[NH+]3CCCC3)O C62189101
C[C@@H]1CN(CC[NH2+]1)C(=O)C2C3CC4CC(C3)CC2C4 C62660494
CC1(CN(CCC[NH2+]1)C(=O)C(Cl)(Cl)Cl)C C62667156
Cc1ccc(cc1)N(C)C(=O)[C@]2(CC[NH2+]C2)C C62903151
CC[C@@H]1CC[C@@H]([C@@H](C1)[NH+]2CCCN3CCC[C@@H]3C2)O C62941532
C1CC[C@H]([C@@H](CC1)O)CN2CCC[NH+]3CCC[C@@H]3C2 C62942180
C1CC[C@@H]([C@H](CC1)O)CN2CCC[NH+]3CCC[C@@H]3C2 C62942181
C[C@@H]1CC[C@H](C[NH2+]1)C(=O)N2CCC3(CCCC3)CC2 C62959647
C1CCC(CC1)C(=[NH2+])N2CCO[C@@H]3[C@@H]2CCC3 C62991765
C[C@@H]1CN(CCCO1)C(=[NH2+])C2CCCC2 C62994394
CC(C)(C)C(=O)N1CCCC[C@H]1[C@@H]2CCC[NH2+]2 C63189306
C1CCC(CC1)C(=O)N2CCCC[C@@H]2[C@H]3CCC[NH2+]3 C63189519
C1CCN([C@H](C1)[C@H]2CCC[NH2+]2)C(=O)C3CCCC3 C63189543
CCCCN(CC)S(=O)(=O)c1ccc(cc1)C(=O)Nc2c(c3c(s2)C[NH+](CC3)C(C)C)C(=O)N C03007183
c1cc(ccc1n2c(nnc2SCC(=O)Nc3ccc4c(c3)[nH]c(=O)[nH]4)C[NH+]5CCCCC5)Cl C09468743
C[C@H](c1ccccc1)NC(=O)c2ccccc2NC(=O)C[NH+]3CCC(CC3)n4c5ccccc5[nH]c4=O C09575950
CCC[NH+](CCC)CCNC(=O)[C@]1(c2cc(ccc2NC(=O)N1c3cccc(c3)OC)Br)O C03619968
CC[C@@]1(CCC(=O)NC1=O)c2ccc(cc2)NC(=O)C(=O)NC[C@H]3CCC[NH+]3CC C12409047
Cc1cccc(c1NC(=O)c2cnc(s2)Nc3cccc([nH+]3)NCCCn4ccnc4)Cl C14952202
CC[NH+](CC(=O)Nc1ccccc1C(F)(F)F)CC(=O)NN2C(=O)C3(CCC(CC3)C)NC2=O C15479242
CCCCn1c(c(c(=O)[nH]c1=O)N(Cc2ccccc2)C(=O)C[NH+](CC=C)Cc3cccs3)N C15519168
CC(C)NC(=O)CC[C@@H]1CNC(=O)[C@H]2[NH+]1C[C@H](C2)NS(=O)(=O)c3cccs3 C15707403
c1ccc2c(c1)CCN2C(=O)CC[C@@H]3CNC(=O)[C@H]4[NH+]3C[C@H](C4)NC(=S)NCc5ccco5 C15707613
CCN(CC)C(=O)CC[C@@H]1CNC(=O)[C@H]2[NH+]1C[C@H](C2)NC(=O)Nc3ccccc3 C15708646
COC[C@H]1CCCN1C(=O)CC[C@@H]2CNC(=O)[C@H]3[NH+]2C[C@H](C3)NC(=S)Nc4ccc(cc4)Cl C15708711
COC[C@H]1CCC[NH+]1[C@H]2[C@H](O[C@H]([C@H]2O)CO)CNS(=O)(=O)c3ccccc3 C20465297
CC(C)(C)NC(=O)COc1ccccc1C[NH2+]CCNc2ccc(cc2)[N+](=O)[O-] C20872426
CCC[NH+](CC(=O)Nc1ccc(cc1Cl)Cl)CC(=O)N2CCc3c2ccc(c3)S(=O)(=O)N C22010702
Cc1ccc(cc1S(=O)(=O)N)NC(=O)CSc2nnc(n2c3ccc(cc3)F)[C@H](C)[NH+](C)C C24090489
CC1CC[NH+](CC1)[C@H](CNC(=O)[C@H](C)NS(=O)(=O)c2ccc(cc2)NC(=O)C)c3cccs3 C25079797
CCOC(=O)[C@H]1CC2(CCN(CC2)C(=O)[C@@H](COCc3ccccc3)NC(=O)C(C)(C)[NH3+])c4c1cccc4 C26401942
CCOC(=O)C1=C(NC(=O)N[C@@H]1c2ccco2)C[NH+]3Cc4ccccc4C[C@@H]3C(=O)NC C26917323
Cc1ccc(cc1)c2n(c(n[n+]2CC(=O)Nc3ccc(cc3)C)SCC(=O)Nc4ccc(cc4)C)N C27299562
CCc1c(sc2c1c(=O)n(c(n2)N3CC[NH+](CC3)CC(=O)Nc4cccc5c4cccc5)CC(=O)N)C C34749492
Cc1ccc(cc1)NC(=O)CSc2nc(c3c4c(sc3n2)CCCC4)N5CC[NH+](CC5)CC(=O)N C34756763
CC(C)(C)NC(=O)CN1CCN(CC1)C(=O)c2ccc(c(c2)NS(=O)(=O)C)N3CC[NH2+]CC3 C15730149
c1cc(ccc1[C@@H]([C@@H](C[NH2+]CCN2CCOCC2)C(=O)[O-])[NH2+]CCN3CCOCC3)C(F)(F)F C35385431
COc1ccc(cc1)CC(=O)N[C@H](CCSC)C(=O)N2CCC3(CC2)c4c([nH+]c[nH]4)CCN3 C24986086
Cc1cccc(c1)CN2CCN(CC2)C(=O)C[NH+](C)[C@H](C)C(=O)Nc3ccc(cc3)C(=O)N C23762899
CC(=O)Nc1ccc(cc1)S(=O)(=O)NCC2CCC(CC2)C(=O)NCCC[NH+](C)Cc3ccccc3 C08813618
CC(C)CN(CC(C)C)S(=O)(=O)c1ccc(cc1)C(=O)Nc2c(c3c(s2)C[NH+](CC3)C(C)C)C(=O)N C03007181
C[C@H]([C@@H](c1cccs1)N2CC[NH+](CC2)Cc3ccccc3)NC(=O)C(=O)Nc4ccc(cc4)NC(=O)C C38597057
CCO[C@@H]1C[NH+](CCN1)[C@@H](CNc2ccccc2O)c3ccc(cc3)S(=O)(=O)Oc4ccccc4 C39534379
C[C@H](CCCC(C)(C)O)NC(=O)[C@@H]1CN(CC12CC[NH2+]CC2)C(=O)c3cc(cc(c3)OC)OC C39631228
C[C@@H](CCCC(C)(C)O)NC(=O)[C@H]1CN(CC12CC[NH2+]CC2)C(=O)C3CCN(CC3)C(=O)C C39631689
Cc1c(cccc1OC(=O)C)C(=O)N2C[C@H](C3(C2)CC[NH2+]CC3)C(=O)N[C@@H](C)CCCC(C)(C)O C39631721
Cc1cc(nn1C)C(=O)N2C[C@H](C3(C2)CC[NH2+]CC3)C(=O)N[C@@H](C)CCCC(C)(C)O C39632148
CC(C)[C@@H](C(=O)NC(C)(C)C)NC(=O)[C@@H]1CN(CC12CC[NH2+]CC2)C(=O)c3ccc(cc3)OC(F)(F)F C39685752
Cn1cncc1C(=O)N2C[C@H](C3(C2)CC[NH2+]CC3)C(=O)NCCNC(=O)Cc4cccc5c4cccc5 C39693345
Cc1ccc(cc1)C(=O)N2C[C@@H](C3(C2)CC[NH2+]CC3)C(=O)NCCNC(=O)OC(C)(C)C C39693354
Cc1ccc(c(c1F)F)C(=O)N2C[C@H](C3(C2)CC[NH2+]CC3)C(=O)NCCNC(=O)OC(C)(C)C C39693477
Cc1cc(nn1C)C(=O)N2C[C@H](C3(C2)CC[NH2+]CC3)C(=O)NCCNC(=O)OC(C)(C)C C39693587
CCN(CC)S(=O)(=O)c1ccc(cc1)Nc2c(c(nc[nH+]2)N(CC)c3cccc(c3)C)N C40661786
Cc1ccc(cc1NC(=O)C)NC(=O)C(=O)NC[C@H](c2ccco2)[NH+]3CCCC3 C48768031
Cc1cc(ccc1NC(=O)C(=O)NC[C@@H](c2ccco2)[NH+]3CCCC3)C(=O)NC C48768324
c1cc(cc(c1)Cl)[C@H](CNC(=O)CCn2cc(cn2)S(=O)(=O)N)[NH+]3CCCC3 C60332582
C[C@H](C(=O)N)OC(=O)[C@H](CC1=c2ccccc2=[NH+]C1)NC(=O)OCc3ccccc3 C63126744
CC(C)CCN1[C@H]2NN[C@H](N2c3ccsc3C1=O)CCCC(=O)NCCC4=c5ccccc5=[NH+]C4 C63552631
C[C@H](C(=O)Nc1ccc(cc1)S(=O)(=O)N)OC(=O)CC2=c3ccccc3=[NH+]C2 C63920433
Cc1ccc2=[NH+]CC(=c2c1)CCN3C[C@H](CC3=O)C(=O)N[C@@H]4NN[C@@H](S4)COC C63941211
Cc1ccc2=[NH+]CC(=c2c1)CCN3C[C@@H](CC3=O)C(=O)N[C@H]4NN[C@@H](S4)COC C63941213
CCOC(=O)C1=C(NC(=O)N[C@@H]1c2cccs2)CN3C(=O)[C@H](NC3=O)CC4=c5ccccc5=[NH+]C4 C64674484
Cc1cc(c(n1c2ccccc2F)C)C(=O)NNC(=O)NCCCn3cc[nH+]c3 C64886326
CC(=O)N1CCC(CC1)[NH+]2C[C@@H]3C[C@H](C2)c4ccc(c(=O)n4C3)NS(=O)(=O)c5ccc(cc5)Cl C03841436
CC[NH+]1CCc2c(sc(c2C(=O)OC)NC(=O)c3ccc(cc3)S(=O)(=O)N4CCCC[C@@H]4C)C1 C03007013
C[C@H]1CCCCN1S(=O)(=O)c2ccc(cc2)C(=O)Nc3c(c4c(s3)C[NH+](CC4)C(C)C)C(=O)OC C03007132
CC[NH+]1CCc2c(sc(c2C(=O)NC)NC(=O)c3ccc(cc3)S(=O)(=O)N4C[C@H](O[C@@H](C4)C)C)C1 C08920288
CC[NH+]1CCc2c(sc(c2C(=O)NC)NC(=O)c3ccc(cc3)S(=O)(=O)N4CCC[C@@H](C4)C)C1 C08920320
Cc1cc2c(c(c1)Cl)NC(=O)[C@@]23[C@@H]4[C@@H]([C@@H]5[NH+]3CCC5)C(=O)N(C4=O)c6cc(c(cc6C)[N+](=O)[O-])OC C09012679
Cc1cc(c(cc1N2C(=O)[C@H]3[C@H]4CCC[NH+]4[C@@]5([C@@H]3C2=O)c6ccc(c(c6NC5=O)C)Cl)OC)[N+](=O)[O-] C09289788
CC(=O)Oc1ccc(cc1)C(=O)[C@@H]2[C@@H]3[C@@H]([C@@H]4[NH+]2C=Cc5c4cccc5)C(=O)N(C3=O)c6ccc(cc6)OC C09329474
c1ccc(cc1)CN2C(=O)[C@](C(=O)NC2=O)(Cc3cccs3)C[NH+]4C[C@H]5C[C@@H](C4)c6cccc(=O)n6C5 C12658051
c1ccc2c(c1)[C@]3([C@@H]([C@H]4CCC[NH+]4[C@@]35c6cc(ccc6NC5=O)F)C(=O)c7cccc(c7)[N+](=O)[O-])C(=O)N2 C16020278
c1ccc2c(c1)ncn2Cc3nn(c(=S)n3c4ccccc4Cl)CN5CCN(CC5)c6cccc[nH+]6 C25462418
C[NH+]1C[C@@H](C[C@H]2[C@H]1Cc3c(ccc(c3C2)OC)C=O)C(=O)N4CCN(CC4)c5ccc6c(n5)nsn6 C28949890
C[C@@H](c1ccc(cc1)S(=O)(=O)C)NC(=O)C2CC[NH+](CC2)Cc3nc(no3)c4ccccc4Cl C30984789
c1cc[nH+]c(c1)N2CCN(CC2)C(=O)Nc3c(nns3)C(=O)N4C[C@@H]5C[C@H](C4)c6cccc(=O)n6C5 C33436094
c1ccc(cc1)NC(=O)CSc2nc(c3c4c(sc3n2)CCC4)N5CC[NH+](CC5)CC(=O)N6CC6 C34757976
Cc1c(sc2c1c(nc(n2)SCC(=O)N3CCCCC3)N4CC[NH+](CC4)CC(=O)N5CCCC5)C C34759972
c1ccc(cc1)[C@@H]2c3ccsc3CC[NH+]2CC(=O)N4CCCN(CC4)C(=O)c5cccc(c5)[N+](=O)[O-] C34787188
c1ccc(cc1)N2CC[NH+](CC2)Cc3cc(=O)[nH]c(n3)N4CCN(CC4)C(=O)CSc5ccccc5 C35925329
Cc1cccc(c1N2CCN(CC2)C(=O)c3coc(n3)C[NH+]4CCN(CC4)C[C@@H](c5ccccc5)O)C C34677766
Cc1cc(c(c(c1)C)N2C(=O)C[C@H](C2=O)[NH+]3CCCCN(C3)[C@H]4CC(=O)N(C4=O)c5c(cc(cc5C)C)C)C C28051146
COc1ccc2c3c1O[C@@H]4[C@@]3(CC[NH+](C2)CCCCN5C(=O)c6ccccc6S5(=O)=O)C=CC(=O)C4 C39293128
c1ccc(cc1)OS(=O)(=O)C2=C[C@H]3C[NH+]4[C@@H](C[C@@H]3C=C2Cl)CO[P@@](=O)(N4)c5ccccc5O C39467409
CS[P@]1(=O)N[NH+]2C[C@@H]3C=C(C(=C[C@@H]3C[C@@H]2CO1)c4ccccc4O)S(=O)(=O)Oc5ccccc5 C39468302
CSC1=C[C@@H]2C[C@H]3CO[P@@](=O)(N[NH+]3C[C@@H]2C=C1c4ccccc4O)S(=O)(=O)Oc5ccccc5 C39469671
Cc1cc(=O)oc2c1cccc2OCC(=O)N3C[C@H](C4(C3)CC[NH2+]CC4)C(=O)N[C@@H](C)c5ccccc5 C39596998
COc1ccccc1CCNC(=O)[C@@H]2CN(CC23CC[NH2+]CC3)C(=O)[C@@H]4CCCN4C(=O)C(F)(F)F C39636231
Cc1c2c(c(cnc2n(n1)C)C(=O)N3C[C@H](C4(C3)CC[NH2+]CC4)C(=O)NCCc5ccccc5F)Cl C39639010
Cc1c(c(no1)c2ccccc2Cl)C(=O)N3C[C@@H](C4(C3)CC[NH2+]CC4)C(=O)NC[C@H]5COC(O5)(C)C C39659266
Cc1c(c(no1)c2ccccc2Cl)C(=O)N3C[C@@H](C4(C3)CC[NH2+]CC4)C(=O)N[C@H]5CCSC5=O C39661162
Cc1c(c(no1)c2c(cccc2Cl)F)C(=O)N3C[C@@H](C4(C3)CC[NH2+]CC4)C(=O)N[C@H]5CCSC5=O C39661178
Cc1ccc(cc1)O[C@@H](C)CNC(=O)[C@@H]2CN(CC23CC[NH2+]CC3)C(=O)[C@@H]4CCCN4C(=O)C(F)(F)F C39665944
c1cc(c(c(c1)Cl)F)C(=O)N2C[C@H](C3(C2)CC[NH2+]CC3)C(=O)NC[C@H]4CCCN(C4)c5ncccn5 C39669427
CN(C)c1cccc(c1)C(=O)N2C[C@H](C3(C2)CC[NH2+]CC3)C(=O)NCC4(CCCCC4)N5CCOCC5 C39672897
CCSc1c(cccn1)C(=O)N2C[C@@H](C3(C2)CC[NH2+]CC3)C(=O)NCC4(CCCCC4)N5CCOCC5 C39672902
C[C@@H]1C(=C(N=N1)C)[C@H](C)NC(=O)[C@@H]2CN(CC23CC[NH2+]CC3)C(=O)c4cccc5c4-c6ccccc6C5=O C39674208
Cc1cc(n(n1)CCNC(=O)[C@H]2CN(CC23CC[NH2+]CC3)C(=O)c4cccc5c4-c6ccccc6C5=O)C C39674927
CC(=O)Oc1ccccc1C(=O)N2C[C@@H](C3(C2)CC[NH2+]CC3)C(=O)NCc4ccc(s4)c5ccccn5 C39677610
Cc1cc(n(n1)C(C)(C)C)C(=O)N2C[C@H](C3(C2)CC[NH2+]CC3)C(=O)NCc4ccc(cc4)N5CCOCC5 C39678151
Cc1c(c(no1)c2ccccc2Cl)C(=O)N3C[C@@H](C4(C3)CC[NH2+]CC4)C(=O)N[C@@H](C)c5ccncc5 C39680915
Cc1cc(no1)c2c(c(no2)C)C(=O)N3C[C@@H](C4(C3)CC[NH2+]CC4)C(=O)N[C@@H](C)Cc5ccccc5F C39687106
Cc1c2c(c(cnc2n(n1)C)C(=O)N3C[C@H](C4(C3)CC[NH2+]CC4)C(=O)N[C@@H](C)Cc5ccccc5F)Cl C39687187
Cc1cc(nn1C)C(=O)N2C[C@H](C3(C2)CC[NH2+]CC3)C(=O)N[C@@H](Cc4ccccc4)C(=O)N5CCCCC5 C39687321
c1cc(ccc1OCCNC(=O)[C@@H]2CN(CC23CC[NH2+]CC3)C(=O)[C@@H]4CCCN4C(=O)C(F)(F)F)F C39688154
Cc1c2c(c(cnc2n(n1)C)C(=O)N3C[C@H](C4(C3)CC[NH2+]CC4)C(=O)NCCOc5ccc(cc5)F)Cl C39688341
Cc1cnc(cn1)CNC(=O)[C@@H]2CN(CC23CC[NH2+]CC3)C(=O)c4cccnc4Sc5ccccc5 C39697092
C[NH+]1CCC(CC1)[NH+](C)CC(=O)N2CC(=O)N(c3c2cc(cc3)C(=O)[O-])Cc4ccc(cc4Cl)Cl C43259303
CC(C)C(=O)N1CCCc2c1cc(cc2)NC(=O)C(=O)NC[C@H](c3ccc(cc3)F)N4CC[NH+](CC4)C C49490541
Cc1ccc(cc1N2CCCC2=O)NC(=O)C(=O)NC[C@H](c3ccc4c(c3)CCCN4C)[NH+]5CCCC5 C49508637
CN1CCCc2c1ccc(c2)[C@@H](CNC(=O)C(=O)Nc3cccc(c3)N4CCCCC4=O)[NH+]5CCCC5 C49508639
COc1ccc(cc1)N2C(=O)[C@@H]3[C@@H](N[C@]4([C@@H]3C2=O)c5cc(ccc5NC4=O)F)CC6=c7ccccc7=[NH+]C6 C63473030
CC1=C(O[C@H]2[C@H]1[C@@]3(CC[C@@H]4[C@@H]([C@@H]3C2)CC=C5[C@@]4(CC[C@@H](C5)OC(=O)C)C)C)CC[C@@H](C)CN(C(=O)C)C(=O)C C04014847
CC1(Cc2c(sc3c2c(=O)n(c4n3c(nn4)SCc5cccc6c5cccc6)c7ccc(cc7)OC)CO1)C C02587127
c1ccc2c(c1)C(=O)C3(C2=O)[C@@H](OC4([C@@H]3c5cccc(c5)[N+](=O)[O-])C(=O)c6ccccc6C4=O)c7ccc(cc7)Cl C00797207
c1ccc-2c(c1)CC3(CCCCC3)c4c2nc(n(c4=O)Cc5ccco5)SCC(=O)Nc6ccccc6C(F)(F)F C03771288
Cc1cccc(c1)n2c(nnc2S[C@@H]3[C@H]4CC[C@@](C3=O)(C4(C)C)C)CNC(=O)C56CC7CC(C5)CC(C7)C6 C08793657
CCSCCOC(=O)C1[C@H](C2=C(CC(CC2=O)(C)C)N=C1C)c3cc4c(cc3Br)OCO4 C08813690
CCc1ccc2c(c1)s/c(=N/C(=O)[C@@H]3CCCN3S(=O)(=O)c4ccc(cc4)Cl)/n2CCSC C08842231
Cc1ccccc1NC(=O)CSc2nc-3c(c(=O)n2Cc4ccco4)C5(CCCCC5)Cc6c3cccc6 C01827221
Cc1ccc(cc1)SCCC(=O)Nc2c(c3c(s2)CN(CC3)C(=O)OC)c4nc5ccccc5s4 C09446637
Cc1ccc(cc1)n2c(=O)c3c(nc2SCC(=O)N4CCCC4)n(c(=S)s3)c5ccc(c(c5)C)C C03034289
c1ccc2c(c1)CCN2S(=O)(=O)c3ccc(cc3)C(=O)N4CCN(CC4)c5nc6ccc(cc6s5)F C09541430
CC(C)c1ccc2c(c1)s/c(=N/C(=O)[C@H]3CCCN(C3)S(=O)(=O)c4ccc(s4)Cl)/n2CC#C C10065113
Cc1cc2c(cc1C)sc(n2)N(Cc3ccccc3)C(=O)[C@@H]4CCCCN4S(=O)(=O)c5cccs5 C10786170
Cc1ccc(cc1)n2c(=O)c3c4c(sc3nc2SCC(=O)N/N=C/c5ccc(cc5)Cl)CCCC4 C02223173
Cc1ccc(c(c1)C)NC(=O)CSc2nc-3c(c(=O)n2Cc4ccco4)C5(CCCC5)Cc6c3cccc6 C02251710
CC(C)N(CC(=O)N1c2ccccc2-n3cccc3[C@H]1c4ccco4)C(=O)C(c5ccccc5)c6ccccc6 C16569180
Cc1ccc(cc1)S(=O)(=O)N(CC(=O)N[C@H]2CC(Oc3c2ccc(c3)C)(C)C)c4ccc(cc4C)Cl C22325135
Cc1ccc(cc1)N(CC(=O)N[C@@H]2CC(Oc3c2ccc(c3)C)(C)C)S(=O)(=O)c4ccc(cc4)SC C22345251
c1ccc(cc1)C(c2ccccc2)N3CCN(CC3)C(=O)C4CCN(CC4)c5ccc(nn5)c6cccs6 C22494174
Cc1cccn2c1nc(c(c2=O)/C=C/3\C(=O)N(C(=S)S3)Cc4ccc(cc4)F)N5C[C@H](C[C@@H](C5)C)C C33781655
C[C@@H](C(=O)Nc1cc2c(cc1OC)c3ccccc3o2)OC(=O)C45C[C@H]6C[C@@H](C4)CC(C6)(C5)Br C12541154
CC1([C@H]2CC=C([C@@H]1C2)CN(CCN3CCN(CC3)C(=O)C4CCC4)C(=O)Nc5ccc(c(c5)Cl)Cl)C C35097105
CC1=C(O[C@H]2[C@@H]1[C@]3(CC[C@@H]4[C@@H]([C@@H]3C2)CC=C5[C@@]4(CC[C@@H](C5)OC(=O)C)C)C)CC[C@@H](C)CN(C(=O)C)C(=O)C C35360937
C[C@@H]1C[C@@H](CN(C1)S(=O)(=O)c2cccc(c2)c3csc(n3)N/N=C/c4ccc(cc4Cl)Cl)C C33960098
Cc1cccc(c1)[C@H]2c3c(nn(c3N(C(=O)CS2)CC(=O)N[C@H](C)C(C)C)c4ccc(cc4)F)C(C)(C)C C35524263
CC[C@H](C)c1nc(c2c3c(sc2n1)C[C@@H](CC3)C)N4CCN(CC4)C(=O)Nc5cccc(c5)C(F)(F)F C35525786
CCCNC(=O)CN1c2c(c(nn2c3ccccc3C)C(C)(C)C)[C@@H](SCC1=O)c4ccccc4Cl C35593228
CC[C@@H](C)NC(=O)CN1c2c(c(nn2c3ccc(cc3)C)C(C)(C)C)[C@@H](SCC1=O)c4cccc(c4)F C35594554
CC[C@H](C)NC(=O)CN1c2c(c(nn2c3cccc(c3)Cl)C(C)(C)C)[C@H](SCC1=O)c4cccs4 C35594689
CCCCN(CC(=O)N1c2ccccc2-n3cccc3[C@H]1c4ccc(cc4)F)C(=O)Nc5c(cccc5C)C C35707140
CC1=C([C@@H](N2CCCSC2=N1)c3cccc(c3)NC(=O)C45CC6CC(C4)CC(C6)C5)C(=O)OCC(C)C C35745975
C[C@@H]1CCc2c(sc3c2c(nc(n3)CC(C)C)N4CCN(CC4)C(=O)Nc5ccc(cc5)C(F)(F)F)C1 C35867601
CC(C)c1ccc(cc1)NC(=O)N2CCS[C@@]23c4cc(ccc4N(C3=O)Cc5c(cccc5F)F)OC C36163980
CC[C@@H](C)NC(=O)CN1c2c(c(nn2c3cccc(c3)C)C(C)(C)C)[C@@H](SCC1=O)c4cccc(c4)F C37264092
CC[C@@H](C)NC(=O)CN1c2c(c(nn2c3ccccc3Cl)C(C)(C)C)[C@@H](SCC1=O)c4cccs4 C37425843
c1cc(ccc1C2(CCCC2)C(=O)N3CCC4(CC3)N(CCO4)S(=O)(=O)c5ccc(cc5)Cl)Cl C38568377
c1ccc(cc1)C[C@H]2CCCN([C@@]23CC[C@@H](C3)S(=O)(=O)Oc4ccccc4)S(=O)(=O)c5ccccc5 C39519697
Cc1c(c(n(c(=O)c1C#N)C)N2C[C@@H](C[C@@H](C2)C)C)/C=C/3\C(=O)N(C(=S)S3)Cc4ccccc4Cl C33812262
CCn1c(c(c(c(c1=O)C#N)C)/C=C/2\C(=O)N(C(=S)S2)Cc3ccc(cc3)F)N4C[C@@H](C[C@H](C4)C)C C39769420
Cc1cc\2c(n1c3ccc(cc3)Br)CC(C/C2=N\OC(=O)[C@]45CC[C@](C4(C)C)(C(=O)O5)C)(C)C C39853263
CC[C@@H]1CCc2c(sc(c2C#N)NC(=O)CSc3nnc(n3CC)c4csc5c4CCCCC5)C1 C39966489
CCn1c(c(c(c(c1=O)C#N)C)/C=C\2/C(=O)N(C(=S)S2)Cc3ccc(cc3)F)N4C[C@@H](C[C@H](C4)C)C C39989811
Cc1cccc(c1)n2c3c(c(n2)C(C)(C)C)[C@H](SCC(=O)N3CC(=O)NC(C)C)c4ccc(cc4F)F C40387916
Cc1ccc(cc1C)N2C(=O)[C@H]3[C@@H](OC4([C@H]3C2=O)C(=O)c5ccccc5C4=O)c6ccc(cc6)Br C00797210
CCOC(=O)C1=C(N=c2n(c(=O)/c(=C/c3cc(n(c3C)c4ccc(cc4)F)C)/s2)[C@@H]1c5ccc(cc5)F)C C01759098
Cc1ccc(cc1)c2nc3n(n2)c(=O)/c(=C/c4cn(nc4c5ccc(c(c5)C)OCC=C)c6ccccc6)/s3 C01808572
CC(C)[C@@H]1Cc2c(sc3c2c4nnc(n4c(n3)SC)SCC(=O)c5ccc(cc5)Br)CO1 C01823780
Cc1ccc(cc1)n2c(=O)c3c4c(sc3nc2SCC(=O)N/N=C/c5ccccc5Br)CCCC4 C01880324
Cc1ccc(cc1)N2C(=O)/C(=C/c3cc(n(c3C)c4ccc5ccccc5c4)C)/C(=O)N(C2=O)c6ccccc6 C59139006
c1ccc(c(c1)NC(=O)COc2ccc(cc2)C3CCCCC3)N4CCN(CC4)C(=O)c5ccc(cc5)Cl C59331905
Cc1ccc2c(c1)C[NH+](C[C@@H](O2)c3ccsc3)CC(=O)NCc4cn5c(cccc5n4)C C11963507
c1ccc2c(c1)C[NH+](C[C@H](O2)c3ccsc3)CC(=O)N4CCC(CC4)[C@@H](c5cccnc5)O C12152028
Cc1ccc(cc1N2CC[NH+](CC2)CCNC(=O)[C@@H]3Cc4ccccc4N3C(=O)C)Cl C15773373
CC(=O)N1CC[NH+](CC1)[C@@H]2c3cccc4c3c(ccc4)[C@H]2NS(=O)(=O)c5ccccc5 C00921704
Cc1c2c(nc3n(c2=O)CCC3)sc1C(=O)NC[C@@H](c4ccccc4Cl)[NH+]5CCCC5 C17640813
Cc1c2c(nc3n(c2=O)CCC3)sc1C(=O)NC[C@H](c4c(cccc4Cl)F)[NH+](C)C C17642444
c1cc(cc(c1)Br)N2C(=O)[C@@H]3[C@@H]4CCC[NH+]4[C@]5([C@H]3C2=O)c6cc(ccc6NC5=O)F C15021764
C[C@@H](C(=O)Nc1ccc(cc1F)F)[NH+]2CCN(CC2)S(=O)(=O)N3CCCCCC3 C21416296
c1ccc(c(c1)CN2CCC[NH+](S2(=O)=O)CC(=O)Nc3ccc(cc3)Br)F C21633796
Cc1ccccc1CN2CC[NH+](S2(=O)=O)CC(=O)Nc3ccc(cc3)Br C21633968
Cc1cc(cc(c1)NC(=O)[C@H](c2ccccc2)[NH+]3CCN(CC3)[C@@H]4CCS(=O)(=O)C4)C C22914047
C[NH+]1CCN(CC1)c2ccc(cc2NC(=O)[C@@H]3CC(=O)N(C3)c4ccccc4F)Cl C23224363
c1ccc(c(c1)N2CC[NH+](CC2)CC(=O)N3CCN(CC3)Cc4ccc(cc4)Cl)O C24193345
C[C@@H](C(=O)Nc1c(c2c(s1)CCCCC2)C#N)[NH+]3CCN(CC3)C(=O)c4ccccc4F C25516541
CS(=O)(=O)N1CCC(CC1)[C@H]2c3ccc(cc3C=C(c4c2nccc4)[NH+]5CCNCC5)Cl C28568962
c1ccc(cc1)C(c2ccccc2)N3CCN(CC3)C(=O)c4coc(n4)[C@H]5CCC[NH2+]C5 C33716923
C[C@@H](C(=O)Nc1ccc(c(c1)S(=O)(=O)N(C)C)Cl)[NH+]2CCc3c(ccs3)C2 C36647721
CC[N+](=c1ccc-2cc(c(oc2c1)O)c3[nH]c(=O)c4c5c(sc4n3)C[C@@H](CC5)C(C)(C)C)CC C37890234
C[C@H]1C[C@@H](C[NH+](C1)CCCNC(=O)c2c3c(n(n2)C)-c4ccccc4S(=O)(=O)C3)C C09405574
C[C@H]1CCCC[NH+]1CCNS(=O)(=O)c2cc(cc3c2N(CC3)C(=O)C)Br C02457163
c1ccc(cc1)[C@H](C(=O)N2CCC(=CC2)C3=c4cccnc4=[NH+]C3)NC(=O)c5cccs5 C38793177
Cc1ccc(cc1Cl)N2C(=O)CS[C@]23c4ccccc4N(C3=O)CN5CC[NH2+]CC5 C39380670
c1ccc2=[NH+]CC(=c2c1)/C=N/N=C\3/NC(=O)[C@@H](S3)CC(=O)c4ccc(cc4)Br C39769079
CC1([C@@H]2CC=C([C@H]1C2)C[NH+]3CCc4nnc(n4CC3)CNC(=O)c5c(cccc5F)F)C C43632933
c1cc(ccc1N2C(=O)[C@H]3[C@H]4CCC[NH+]4[C@@]5([C@H]3C2=O)c6cc(ccc6NC5=O)Br)F C02405254
CC(=O)N(C)c1nc(cs1)C[NH+]2CCC[C@@H]2C(=O)Nc3cc(cc(c3)Cl)Cl C48303162
Cc1ccc(cc1)Sc2ccc(o2)/C=C/3\C(=[NH2+])N4C(=NC3=O)SC(=N4)C(F)(F)F C19907662
CCN(CC)C(=O)[C@H]1CN([C@@H]2CC3=c4c(cccc4=[NH+]C3)C2=C1)C(=O)Nc5ccncc5 C52566270
c1ccc(c(c1)CN2CCNC(=O)[C@@H]2CC(=O)N3CCC(CC3)[NH+]4CCSCC4)F C55060561
C[C@@H]1CN(C[C@H](O1)C)S(=O)(=O)c2ccc(cc2)NC(=O)CC3=c4ccccc4=[NH+]C3 C63110961
c1ccc2=[NH+]CC(=c2c1)[C@@H](CNC(=O)c3cnc4n(c3=O)CCS4)c5ccccc5Cl C63194234
CN1C(=O)C(=CNC[C@H](c2ccccc2Cl)C3=c4ccccc4=[NH+]C3)C(=O)N(C1=S)C C63245205
c1ccc2=[NH+]CC(=c2c1)CCNC(=O)c3ccc(c(c3)N4C(=O)CCS4(=O)=O)Cl C63294231
C[C@@H](C(=O)NCc1ccc(cc1)F)N2C(=O)[C@@]3([C@H]4C(=c5ccccc5=[NH+]4)CCN3C2=O)C C63362420
C[C@H]1C(=c2cc(ccc2=[NH+]1)Br)CCNC(=O)[C@H]3Cc4cc(ccc4OC3=O)OC C63514545
c1ccc2=[NH+]CC(=c2c1)C[C@H](C(=O)Nc3cccc(c3)Br)N4CCS(=O)(=O)CC4 C63582101
c1ccc2=[NH+]CC(=c2c1)c3nnc(o3)SCC(=O)Nc4ccc(cc4)I C63778170
c1ccc2=[NH+][C@@H](C=c2c1)C(=O)N3CCN(CC3)C(=O)CCC(=O)Nc4ccc(cc4)Cl C63780936
Cc1ccc2=[NH+][C@@H](C(=c2c1)CCC(=O)N3C[C@H](Oc4c3cccc4)C(=O)NC)c5cccs5 C63827666
Cc1ccc2=[NH+][C@H](C=c2c1)C(=O)N3CCc4c(cnc(c4CNC(=O)c5ccccc5F)C)C3 C64002223
Cc1c(c2c(cn1)CN(CC2)C(=O)CC3=CCCCC3)CNC(=O)[C@H]4C=c5ccccc5=[NH+]4 C64053675
c1ccc2=[NH+][C@H]3[C@@H](N(CCC3=c2c1)C(=O)CCC4=NNC(=O)CC4)c5cc(ccc5F)F C64058371
c1ccc2=[NH+]CC(=c2c1)C3CCN(CC3)C(=O)c4c(ccs4)S(=O)(=O)NC5CC5 C64066502
C[C@@H]1[C@@H](C=C(S1)C)S(=O)(=O)N2CCC[C@@H](C2)CNC(=O)[C@@H]3C=c4ccccc4=[NH+]3 C64111069
CNS(=O)(=O)c1ccc(c(c1)C(=O)N2CCC(=CC2)C3=c4ccccc4=[NH+]C3)Br C64185916
Cc1ccc2c(c1)[C@@H](NS2)C(=O)N3CCN(CC3)C(=O)[C@H]4C=c5cc(ccc5=[NH+]4)Cl C64491708
CN(CCC1=NO[C@H](N1)[C@@H]2C=c3ccccc3=[NH+]2)C(=O)c4ccc(cc4)Br C64678110
Cc1ccc2=[NH+][C@H](C=c2c1)[C@H]3NC(=NO3)CCN(C)C(=O)c4ccccc4Br C64678419
C[C@H]1[C@H](C[C@@H](S1)S(=O)(=O)N2CCSCC2)NC(=O)[C@@H]3C=c4cc(ccc4=[NH+]3)Cl C64746698
CC(C)C(=O)N1CCN(CC1)c2nc3c(s2)C[C@H](CC3)C(=O)NC4CC[NH+](CC4)C C65273791
C[NH+]1CCC(CC1)[NH+](C)CC(=O)N(C2CCCCC2)C3CCCCC3 C02638900
C1CCC(CC1)C[NH+]2CCC(CC2)[NH+]3CCC[C@H](C3)C(=O)NC4CC4 C12314178
Cc1ccc2=[NH+][C@H]([NH+]=c2c1)/C(=C/c3cc(ccc3Cl)[N+](=O)[O-])/C#N C38566933
c1ccc2=[NH+]C([NH+]=c2c1)/C=C\3/C(=O)N(C(=S)S3)c4ccccc4Cl C38567855
c1ccc2=[NH+]C([NH+]=c2c1)/C(=C/Nc3ccc(cc3)Br)/C#N C39143007
c1ccc2=[NH+]C([NH+]=c2c1)/C=C/3\C(=O)N(C(=S)S3)c4ccc(cc4)Br C39156606
c1cc2=[NH+]C(=O)[NH+]=c2cc1/N=C/c3cc(cc(c3O)Br)Br C39188349
Cc1ccc2=[NH+][C@@H]([NH+]=c2c1)/C(=C\c3cc(cc4c3OCOC4)Cl)/C#N C39210970
Cc1ccc2=[NH+][C@H]([NH+]=c2c1)/C(=C/c3ccc(cc3)N4CCCCC4)/C#N C39351888
Cc1cc(c(n1[C@H]2C(=C([C@@H](O2)C)C)C#N)C)/C=C(/C#N)\C3[NH+]=c4ccccc4=[NH+]3 C39357320
Cc1ccc(o1)c2c(cn(n2)c3ccccc3)/C=C(/C#N)\C4[NH+]=c5ccccc5=[NH+]4 C39370738
Cc1cc(c(n1[C@H]2C(=C([C@H](O2)C)C)C#N)C)/C=C(\C#N)/C3[NH+]=c4ccccc4=[NH+]3 C39370767
Cc1ccc2=[NH+][C@@H]([NH+]=c2c1)/C(=C/c3cc(cc(c3O)OC)Br)/C#N C39432224
Cc1ccc2=[NH+][C@@H]([NH+]=c2c1)/C(=C\c3cccc(c3OC(C)C)OC)/C#N C39711687
Cc1ccc2=[NH+][C@H]([NH+]=c2c1)/C(=C\c3ccc(c(c3)[N+](=O)[O-])N4CCOCC4)/C#N C39732675
c1ccc2=[NH+][C@@H](C(=c2c1)C(=O)C(F)(F)F)[C@@H]3C(=c4ccccc4=[NH+]3)C(=O)C(F)(F)F C39931413
Cc1ccc2=[NH+][C@H]([NH+]=c2c1)/C(=C/c3ccc(c(c3)F)N4CCCC4)/C#N C39934853
COc1ccc2=[NH+][C@@H]([NH+]=c2c1)/C(=C/c3cc(cc(c3OC)OC)Br)/C#N C39934945
c1cc(sc1)C[NH+]2CCC[C@@H](C2)CNC(=O)N3CCC[NH+](CC3)C4CC4 C50136915
C[C@@H](C(=O)Nc1cccc(c1)Br)[NH+]2CCC(CC2)[NH+]3CCCC3 C51953081
C[C@@H](C(=O)Nc1cccc(c1)Br)[NH+]2CCC(CC2)CC[NH+](C)C C56522450
CC1CC[NH+](CC1)CC2CC[NH+](CC2)Cc3[nH]c(=O)c4c5c(sc4n3)CCC5 C58296518
C[C@@H](C(=O)N1CCCCC1)[NH2+]C[C@H]([C@@H]2CC=CS2)C3=c4ccccc4=[NH+]C3 C63081518
C[C@H](C(=O)Nc1ccccc1)[NH+]2CCC(CC2)C3=c4ccccc4=[NH+]C3 C63098843
CCN(C1=CCCC1)C(=O)C[NH+]2CCC(CC2)C3=c4ccccc4=[NH+]C3 C63098911
CN(c1ccc(cc1)[N+](=O)[O-])C(=O)C[NH+]2CCC(CC2)C3=c4ccccc4=[NH+]C3 C63098915
Cc1ccc(cc1)O[C@@H]2[C@@H](C(=O)N3C=CC=CC3=N2)/C=C(\C#N)/C4[NH+]=c5ccccc5=[NH+]4 C39747213
Cc1cc(ccc1N2CCCC2)/C=C(\C#N)/C3[NH+]=c4ccccc4=[NH+]3 C63206034
CC1CCC(CC1)[NH2+][C@H]2CCCC3=c4cc(ccc4=[NH+][C@H]23)[N+](=O)[O-] C63229209
CCC1CCC(CC1)[NH2+][C@@H]2CCCC3=c4cc(ccc4=[NH+][C@@H]23)[N+](=O)[O-] C63251791
C[C@@H]1CCC[C@H](C1)[NH2+][C@@H]2CCCC3=c4cc(ccc4=[NH+][C@@H]23)[N+](=O)[O-] C63251810
Cc1cc2c(c(cc(=O)o2)C)c(c1)OCC(=O)N=C3[NH+]=c4ccccc4=[NH+]3 C06662447
C1CCC(C1)C[NH+]2CCC(CC2)NC(=O)N3CCC[C@H](C3)[NH+]4CCCC4 C63407697
Cc1nc2c3ccccc3oc2c(n1)SCC4[NH+]=c5ccccc5=[NH+]4 C63437608
Cc1cc(c(c(c1)C)NC(=O)CSCC2[NH+]=c3ccccc3=[NH+]2)C C63533476
Cc1ccc2=[NH+][C@H]([NH+]=c2c1)SCC(=O)N(c3ccccc3)C(C)C C63576324
CC1=C2[C@@H](C[C@@H](CC2=O)c3cccs3)N(N1)C4[NH+]=c5ccccc5=[NH+]4 C63633338
C[C@H](C(=O)NC(c1ccccc1)c2ccccc2)SC3[NH+]=c4ccccc4=[NH+]3 C63726234
CCN(CC[C@H]1[NH+]=c2ccc(cc2=[NH+]1)C)C(=O)[C@H]3COc4ccccc4O3 C63869456
c1ccc(cc1)/C=C/C[NH+]2CCN(CC2)C[C@@]3(CCC[NH+]4[C@@H]3CCCC4)O C63884336
C[NH+](C)C[C@@H](c1ccccc1)NC(=O)C2=c3cc(ccc3=[NH+]C2)Br C63932348
CCn1cc[nH+]c1CN2CCC3=c4ccccc4=[NH+][C@H]3[C@@H]2c5ccc(cc5)SC C64015187
CN(C[C@@H]1[NH+]=c2ccc(cc2=[NH+]1)F)CC3=CN=N[C@@H]3c4cc5ccccc5o4 C64053839
CC(C)[NH+]1CCC[C@H](C1)C(=O)Nc2cccc(c2)[C@@H]3C=c4ccccc4=[NH+]3 C64066664
c1ccc2=[NH+][C@H](C=c2c1)c3ccc(cc3)NC(=O)[C@H]4CCC[NH+]4C5CCOCC5 C64066939
c1ccc2=[NH+][C@H](C=c2c1)c3cccc(c3)NC(=O)[C@H]4CCC[NH+](C4)C5CCOCC5 C64074622
Cc1cccc2=[NH+]CC(=c12)C3=CC[NH+](CC3)[C@H](C)C(=O)Nc4ccc(cc4Cl)F C64104085
c1ccc2=[NH+]CC(=c2c1)C3CC[NH+](CC3)CC(=O)Nc4c(cccc4F)F C64178587
CC1=CC=CC2=N[C@H]([C@@H](N12)Br)CS[C@@H]3[NH+]=c4ccc(cc4=[NH+]3)[N+](=O)[O-] C64277623
CC1=CC=CC2=N[C@H]([C@H](N12)Br)CS[C@@H]3[NH+]=c4ccc(cc4=[NH+]3)[N+](=O)[O-] C64277625
CC(=O)[NH+]=c1ccc-2c(cc(oc2c1)O)C[NH+]3CCc4c(ccs4)[C@@H]3c5ccccc5 C24945448
CC(C)(C)c1ccc(cc1)[C@H]2C/C(=N/NC3[NH+]=c4ccccc4=[NH+]3)/c5ccccc5O2 C38779314
Cc1ccc(cc1)[C@H]2C/C(=N\NC3[NH+]=c4ccccc4=[NH+]3)/c5ccc(cc5O2)C C38779620
Cc1ccc\2c(c1)O[C@H](C/C2=N\NC3[NH+]=c4ccccc4=[NH+]3)c5ccc(cc5)C(C)(C)C C38779625
c1ccc2c(c1)/C(=C(/C#N)\C3[NH+]=c4ccccc4=[NH+]3)/C=C(O2)c5ccc(cc5)Cl C38810680
c1ccc2=[NH+]C([NH+]=c2c1)/C(=C/c3ccc(cc3)OC(=O)c4ccc(s4)Br)/C#N C38825912
c1ccc2=[NH+]C([NH+]=c2c1)/C(=C\c3cccc(c3)[N+](=O)[O-])/NC(=O)c4cccc(c4)Br C38906332
CC(=O)c1ccc(cc1)N[C@H]2/C(=N/S(=O)(=O)c3cccc(c3)Cl)/[NH+]=c4ccccc4=[NH+]2 C38965416
Cc1ccc(cc1)N[C@H]2/C(=N/S(=O)(=O)c3cc(ccc3C)C)/[NH+]=c4ccccc4=[NH+]2 C38966229
Cc1cccc(c1)S(=O)(=O)/N=C\2/[C@H]([NH+]=c3ccccc3=[NH+]2)Nc4ccc(c(c4)C)C C38966542
Cc1cccc(c1)N[C@H]2/C(=N/S(=O)(=O)c3ccc(c(c3)C)C)/[NH+]=c4ccccc4=[NH+]2 C38971280
Cc1cccc(c1)S(=O)(=O)/N=C\2/[C@@H]([NH+]=c3ccccc3=[NH+]2)Nc4ccc(cc4)Cl C38974860
Cc1ccc(cc1C)S(=O)(=O)/N=C\2/[C@H]([NH+]=c3ccccc3=[NH+]2)Nc4ccc(cc4)C(C)C C38975115
Cc1cccc(c1)S(=O)(=O)/N=C\2/[C@H]([NH+]=c3ccccc3=[NH+]2)Nc4ccc(cc4)F C38975190
c1ccc(cc1)S(=O)(=O)/N=C\2/[C@@H]([NH+]=c3ccccc3=[NH+]2)Nc4cccc(c4)Br C38975650
COc1ccc(cc1)S(=O)(=O)/N=C\2/[C@@H]([NH+]=c3ccccc3=[NH+]2)Nc4ccc(c(c4)Cl)F C38976622
Cc1cccc(c1)S(=O)(=O)/N=C\2/[C@@H]([NH+]=c3ccccc3=[NH+]2)Nc4cccc(c4)C(F)(F)F C38980578
CCc1ccc(cc1)N[C@@H]2/C(=N/S(=O)(=O)c3cccc4c3nsn4)/[NH+]=c5ccccc5=[NH+]2 C38980594
Cc1ccc(cc1N[C@@H]2/C(=N/S(=O)(=O)c3ccc(cc3)Cl)/[NH+]=c4ccccc4=[NH+]2)Cl C38981377
Cc1ccc(c(c1)S(=O)(=O)/N=C\2/[C@H]([NH+]=c3ccccc3=[NH+]2)Nc4ccccc4)C C38984076
c1ccc2=[NH+]/C(=N\S(=O)(=O)c3ccc(cc3)F)/[C@@H]([NH+]=c2c1)Nc4ccc(cc4Cl)Cl C38984486
c1ccc(c(c1)CN2C[C@@H](c3c2cccc3)/C=C(\C#N)/C4[NH+]=c5ccccc5=[NH+]4)Cl C39205221
CC(C)(C)c1ccc2=[NH+][C@@H]([NH+]=c2c1)/C(=C\c3ccc(cc3)F)/NC(=O)c4ccccc4 C39338137
COc1ccc2=[NH+][C@H]([NH+]=c2c1)/C(=C/c3ccc(o3)c4ccccc4[N+](=O)[O-])/C#N C39369805
C[C@H]1C=C([C@@H](N1c2ccccc2Cl)C)/C=C(\C#N)/C3[NH+]=c4ccccc4=[NH+]3 C39370788
C[C@H]1C=C([C@@H](N1c2ccc(cc2OC)[N+](=O)[O-])C)/C=C(\C#N)/C3[NH+]=c4ccccc4=[NH+]3 C39370792
CCOc1cc(cc(c1O)Br)/C=C(/C#N)\[C@H]2[NH+]=c3ccc(cc3=[NH+]2)C C39412180
c1ccc(cc1)C(=O)N/C(=C\c2cccc(c2)Br)/C3[NH+]=c4ccccc4=[NH+]3 C39702832
c1ccc2=[NH+]C([NH+]=c2c1)/C(=C/c3ccc(cc3)Br)/NC(=O)c4ccco4 C39702835
Cc1ccc2=[NH+][C@@H]([NH+]=c2c1)/C(=C/c3ccc(c(c3)Br)N(C)C)/C#N C39702941
CN(C)c1ccc(cc1)/C=N/c2ccc3=[NH+][C@H]([NH+]=c3c2)c4ccc(cc4Cl)Cl C39707672
c1ccc2c(c1)[C@@H](CN2Cc3ccc(cc3Cl)F)/C=C(\C#N)/C4[NH+]=c5ccccc5=[NH+]4 C39934669
Cc1ccc2=[NH+][C@H]([NH+]=c2c1)/C(=C/c3ccc(c(c3)Br)OCc4ccc(cc4)F)/C#N C39934865
C[C@@H]1C(=C([NH+]=C1[C@H]2CC[C@@H]3CCC(=CC3=C2)C4=[NH+][C@@H](C(=C4C)C)C=O)C=O)C C39948002
Cc1ccc2=[NH+][C@@H]([NH+]=c2c1)/C(=C\c3ccc(o3)c4ccc(c(c4)[N+](=O)[O-])C)/C#N C39964800
c1ccc2c(c1)cc3ccccc3c2/C=N/NC(=O)CSC4[NH+]=c5ccccc5=[NH+]4 C63151151
c1ccc(cc1)[C@@H]2C(=C([C@@H](O2)/N=C/C3[NH+]=c4ccccc4=[NH+]3)C#N)c5ccccc5 C39950116
Cc1cc(cc(c1)N[C@@H]2/C(=N/S(=O)(=O)c3cccs3)/[NH+]=c4ccccc4=[NH+]2)C C39980005
Cc1ccc(cc1N[C@H]2/C(=N/S(=O)(=O)c3cccs3)/[NH+]=c4ccccc4=[NH+]2)Cl C39984354
Cc1ccc(cc1NC(=O)[C@H]2[C@H](c3cccc(c3S2)[N+](=O)[O-])Cl)C4[NH+]=c5ccccc5=[NH+]4 C63348659
C[C@@]12CC[C@@H](C1(C)C)C[C@H]2OC(=O)CS[C@@H]3[NH+]=c4ccc(cc4=[NH+]3)OC C63558070
c1ccc2=[NH+]C([NH+]=c2c1)CSc3c4c(csc4ncn3)c5ccc(cc5)Cl C63596542
C[C@@H]1CC2=CCCC([C@@H]2C[C@@H]1/C=N/NC3=N[C@@H]4C(=c5ccccc5=[NH+]4)N=[NH+]3)(C)C C39357491
Cc1ccc2c(c1)C(=CC(N2C(=O)CSC3[NH+]=c4ccccc4=[NH+]3)(C)C)C C63677205
CC(C)(C)c1cc2cc(c(=O)oc2c(c1)C(C)(C)C)C3[NH+]=c4ccccc4=[NH+]3 C63699078
c1ccc(c(c1)CCC2[NH+]=c3ccccc3=[NH+]2)NS(=O)(=O)c4ccccc4F C63743458
Cc1ccc2=[NH+][C@@H]([NH+]=c2c1)SCC(=O)N[C@H]3[C@@H]([C@@H]4CCCCCC[C@@H]4S3)C(=O)OC C63772579
c1ccc2=[NH+]C([NH+]=c2c1)SCC(=O)N/N=C/c3ccc(cc3Cl)Cl C63867199
c1ccc(cc1)N2c3ccccc3N[C@@H]2SC[C@@H]4[NH+]=c5ccc(cc5=[NH+]4)[N+](=O)[O-] C65042864
c1ccc2=[NH+]C([NH+]=c2c1)CSC3=NN[C@@H](O3)c4ccc(cc4Cl)Cl C65548789
c1ccc2cc(ccc2c1)C[NH+]3CC[NH+](CC3)Cc4ccccc4[N+](=O)[O-] C04724333
CC1(C[C@@]2(CCC[NH+](C2)CCC[NH+]3CCC[C@@]4(C3)CCOC(C4)(C)C)CCO1)C C05008160
CC1(C[C@]2(CCC[NH+](C2)CCC[NH+]3CCC[C@]4(C3)CCOC(C4)(C)C)CCO1)C C13424566
c1ccc2=[NH+]C([NH+]=c2c1)/C=C\3/C(=O)N(C(=S)S3)c4ccccc4Br C38567863
CCOC(=O)[C@@H]1C(=c2cc(ccc2=[NH+]1)Cl)NC(=O)C[NH+]3C[C@H](C[C@@H](C3)C)C C38689184
c1ccc(c(c1)CN2C[C@@H](c3c2cccc3)/C=N/NC4[NH+]=c5ccccc5=[NH+]4)F C38690079
Cc1ccc(cc1C)N2C(=O)/C(=C\C3[NH+]=c4ccccc4=[NH+]3)/SC2=S C39156564
c1cc(ccc1[C@H]2C=C(N=[NH+]2)/[NH+]=C/c3cc(ccc3O)Br)Br C39159678
Cc1ccc(cc1)Sc2ccc(o2)/C=C(\C#N)/C3[NH+]=c4ccccc4=[NH+]3 C39353196
CN(c1ccccc1)c2ccc(cc2)/C=N/[NH+]=C/3\N[C@@H]4C(=c5ccccc5=[NH+]4)N=N3 C39409938
c1ccc(cc1)C2=CS/C(=C(/C#N)\C3[NH+]=c4ccccc4=[NH+]3)/N2c5ccccc5 C39575052
Cc1ccc2=[NH+][C@H]3C(=c2c1)N=NC(=[NH+]3)N/N=C/c4ccc(cc4)Br C39700706
c1cc(c(c2c1cc(cc2)Br)/C=N/c3ccc4=[NH+]C(=O)[NH+]=c4c3)O C39706868
C/C(=N\[NH+]=C\1/N[C@H]2C(=c3ccccc3=[NH+]2)N=N1)/c4ccc5c6c4cccc6CC5 C39719959
c1ccc(cc1)[C@@H](C(=O)C2=c3ccccc3=[NH+]C2)[NH+]4CCC(CC4)C(=O)N5CCCCCC5 C39736079
c1ccc2=[NH+]C([NH+]=c2c1)/C(=N/Nc3c(cc(cc3Cl)Cl)Cl)/C#N C39738257
Cc1ccc(c(c1)N2C(=O)/C(=C\C3[NH+]=c4ccccc4=[NH+]3)/SC2=S)C C39909846
Cc1ccc2=[NH+][C@@H]([NH+]=c2c1)/C(=C/[C@@H]3CN(c4c3cccc4)Cc5ccccc5C#N)/C#N C39934816
Cc1ccc2=[NH+][C@@H]([NH+]=c2c1)/C(=C/c3ccc(cc3F)N4CCCCC4)/C#N C39934850
COc1ccc2=[NH+][C@@H]([NH+]=c2c1)/C(=C/c3cc4c(cc3Cl)OCO4)/C#N C39934951
COc1ccc2=[NH+][C@H]([NH+]=c2c1)/C(=C/c3cc4c(cc3Cl)OCO4)/C#N C39934952
COc1ccc2=[NH+][C@H]([NH+]=c2c1)/C(=C/c3cc(cs3)Br)/C#N C39935002
Cc1ccc2=[NH+][C@H]([NH+]=c2c1)/C(=C/c3ccc(c(c3)OC)OCc4ccccc4F)/C#N C39948460
Cc1nc(cc(n1)[C@H]2C[NH+]3CC[C@H]2C[C@@H]3C[NH2+]CC(C)C)c4ccccc4Br C39960769
c1ccc2=[NH+]C([NH+]=c2c1)/C(=C\c3ccc(c(c3)[N+](=O)[O-])N4CCCC4)/C#N C39964344
c1cc2c3c(c1)NC(=O)[C@@]3(CCC2)CCCC[NH+]4CCC(=CC4)C5=c6cccnc6=[NH+]C5 C52565687
c1ccc2=[NH+]C([NH+]=c2c1)SCC(=O)N/N=C/c3cc(ccc3F)Br C63135130
Cc1cccc(c1C)O[C@@H]2[C@@H](C(=O)N3C=CC=CC3=N2)/C=C(\C#N)/C4[NH+]=c5ccccc5=[NH+]4 C39747257
Cc1cccc(c1C)O[C@@H]2[C@H](C(=O)N3C=CC=CC3=N2)/C=C(\C#N)/C4[NH+]=c5ccccc5=[NH+]4 C39747259
c1ccc2=[NH+][C@H]3C(=c2c1)N=[NH+]C(=N3)N/N=C/c4cccc(c4)I C39699699
CN(C)c1ccc(cc1)/C=N/NC2=N[C@H]3C(=c4cc(ccc4=[NH+]3)Br)N=[NH+]2 C39699711
C[C@H]1C(=c2ccccc2=[NH+]1)C(=O)[C@@H](C)[NH+]3CCC(CC3)[C@@H]4Nc5ccccc5S4 C39944134
C[C@@H]1C(=c2ccccc2=[NH+]1)/C=N/N\3[C@@H](CS/C3=[NH+]\C)c4ccc(cc4)OC(F)F C39948218
c1ccc2=[NH+]C([NH+]=c2c1)SCC(=O)N[C@@H]3N=C(CS3)c4ccc(cc4)Br C63289658
Cc1cc(=O)oc2c1c(cc3c2CCC(O3)(C)C)OCC(=O)N=C4[NH+]=c5ccccc5=[NH+]4 C08791919
c1ccc2=[NH+]CC(=c2c1)CCN3[C@H]([C@@H]4[C@@H]([NH+]=N[C@@H]4C3=O)c5ccc(cc5)F)c6ccco6 C63328827
CC1=C2[C@H](C[C@@H](CC2=O)c3ccc(cc3)F)N(N1)C4[NH+]=c5ccccc5=[NH+]4 C63349069
C/C(=N/NC(=O)CSC1[NH+]=c2ccccc2=[NH+]1)/c3ccc(cc3)Br C63400663
CCOc1ccc2=[NH+][C@H]3C(=c2c1)N=C[NH+]=C3N4C[C@]5(C[C@@H]4CC(C5)(C)C)C C63432232
Cc1c(cnn1C)/C=N/NC(=O)[C@]2(CC[C@H](C2(C)C)C3[NH+]=c4ccccc4=[NH+]3)C C63541026
C=CCN1[C@H](N[C@H]2[C@@H](C1=O)C3=C(S2)CCCC3)SCC4[NH+]=c5ccccc5=[NH+]4 C63596538
Cc1ccc2=[NH+][C@@H]([NH+]=c2c1)SCC(=O)N(C)[C@@H](C)[C@@H]3Nc4ccccc4S3 C63743061
C[C@@H]1C[C@@H](CN(C1)C(=O)[C@@H](C)[NH2+]C[C@@H]([C@@H]2CC=CS2)C3=c4ccccc4=[NH+]C3)C C63831548
Cc1cccc(n1)[C@@H]2[C@@H]3C(=c4ccccc4=[NH+]3)CCN2Cc5ccc(s5)C[NH+]6CCCC6 C64053298
Cc1cccc(n1)[C@H]2[C@H]3C(=c4ccccc4=[NH+]3)CCN2Cc5ccc(s5)C[NH+]6CCCC6 C64053301
c1ccc2=[NH+]CC(=c2c1)C3=CC[NH+](CC3)CC(=O)Nc4ccccc4OC(F)F C64059712
c1ccc2=[NH+][C@H](C=c2c1)c3ccc(cc3)N4CCC(CC4)[NH2+]C5CCOCC5 C64120628
CCn1cc[nH+]c1CN2CCC3=c4ccccc4=[NH+][C@H]3[C@@H]2c5c(cccc5Cl)F C64143469
Cc1cc(ccc1N2[C@@H](NN=N2)SCC3[NH+]=c4ccccc4=[NH+]3)Cl C65042747
Cc1cc2c(cc(=O)oc2cc1C)CN(C)C[C@H]3[NH+]=c4ccc(cc4=[NH+]3)F C65409144
CC(C)[NH+]1CCC(CC1)CC(=O)N2CC[C@]3(C2)CCC[NH+](C3)CC4CCCCC4 C11935035
c1cc(ccc1/C=[NH+]/[C@H]2CCCC[C@@H]2/[NH+]=C/c3ccc(cc3)[N+](=O)[O-])[N+](=O)[O-] C05344377
CC(=O)n1c2ccccc2nc1S[C@H](c3ccccc3)[C@@H]4C(=O)[NH+]=c5ccccc5=[NH+]4 C38684988
c1ccc2=[NH+]/C(=N\S(=O)(=O)c3cccs3)/[C@@H]([NH+]=c2c1)Nc4cccc(c4)C(F)(F)F C38965140
Cc1ccc(cc1C)S(=O)(=O)/N=C\2/[C@@H]([NH+]=c3ccccc3=[NH+]2)Nc4cccc(c4)Cl C38965565
Cc1ccc(cc1N[C@H]2/C(=N/S(=O)(=O)c3cccc(c3)Cl)/[NH+]=c4ccccc4=[NH+]2)Cl C38971131
c1ccc2=[NH+]/C(=N\S(=O)(=O)c3ccc(cc3)F)/[C@H]([NH+]=c2c1)Nc4ccccc4Cl C38971191
Cc1cccc(c1)S(=O)(=O)/N=C\2/[C@H]([NH+]=c3ccccc3=[NH+]2)Nc4ccc(cc4)Cl C38974862
COc1ccc(cc1)S(=O)(=O)/N=C\2/[C@H]([NH+]=c3ccccc3=[NH+]2)Nc4ccc(c(c4)Cl)F C38976623
c1ccc2=[NH+]/C(=N\S(=O)(=O)c3ccc(cc3)F)/[C@H]([NH+]=c2c1)Nc4ccc(cc4Cl)Cl C38984487
Cc1ccc2=[NH+][C@H]([NH+]=c2c1)/C(=C/c3ccc(o3)c4cc(ccc4Cl)[N+](=O)[O-])/C#N C39273523
c1cc(cc(c1)/C=[NH+]/[C@H]2[C@@H](CCCC2)/[NH+]=C/c3cc(ccc3)[N+](=O)[O-])[N+](=O)[O-] C04667316
c1ccc(cc1)N\2C(=CS/C2=C(\C#N)/C3[NH+]=c4ccccc4=[NH+]3)c5ccc(cc5)Cl C39336630
Cc1ccc2=[NH+][C@H]([NH+]=c2c1)/C(=C/c3ccc(o3)c4ccccc4Br)/C#N C39350992
CCOc1cc(cc(c1O)Br)/C=C(\C#N)/[C@@H]2[NH+]=c3ccc(cc3=[NH+]2)C C39351030
C[C@H]1C=C([C@@H](N1c2ccc(c(c2)Cl)Cl)C)/C=N/NC3[NH+]=c4ccccc4=[NH+]3 C39354003
C[C@H]1C=C([C@@H](N1c2ccc(cc2OC)[N+](=O)[O-])C)/C=C(/C#N)\C3[NH+]=c4ccccc4=[NH+]3 C39357349
Cc1ccc(cc1NC(=O)CSC2[NH+]=c3cc4ccccc4cc3=[NH+]2)[N+](=O)[O-] C39370775
C[C@@H]1[C@H](c2ccccc2N1Cc3ccc(cc3Cl)F)/C=C(\C#N)/C4[NH+]=c5ccccc5=[NH+]4 C39370817
Cc1ccc2=[NH+][C@H]([NH+]=c2c1)/C(=C/c3cc(c(c(c3)Br)O)OC)/C#N C39443816
Cc1ccc2=[NH+][C@H]3C(=c2c1)N=NC(=[NH+]3)N/N=C/c4c5ccccc5cc6c4cccc6 C39719831
c1cc(c(cc1c2ccc(o2)/C=N/c3ccc4=[NH+]C(=O)[NH+]=c4c3)Cl)Cl C39770427
c1ccc2c(c1)[C@H](CN2Cc3ccc(cc3Cl)F)/C=C(\C#N)/C4[NH+]=c5ccccc5=[NH+]4 C39934670
Cc1ccc2=[NH+][C@H]([NH+]=c2c1)/C(=C/[C@@H]3c4ccccc4N([C@@H]3C)Cc5ccc(cc5)[N+](=O)[O-])/C#N C39935015
Cc1ccc(cc1)C(=O)N/C(=C/c2ccc(cc2)SC)/C3[NH+]=c4ccccc4=[NH+]3 C39936413
Cc1ccc2=[NH+][C@@H]([NH+]=c2c1)/C(=C\C3=C[C@H](N([C@@H]3C)c4ccc(cc4OC)[N+](=O)[O-])C)/C#N C39964784
C[C@H](C[NH+]1CCC(=CC1)C2=c3cc(ccc3=[NH+]C2)F)c4coc5c4cccc5OC C52569967
Cc1ccc2=[NH+]C(=O)[C@@H](C=c2c1)[C@H]3[C@@H](N4C=C(C=CC4=[NH+]3)C)NCc5ccc(cc5)F C38872010
Cc1ccc2=[NH+]C(=O)[C@H](C=c2c1)[C@H]3[C@@H](N4C=C(C=CC4=[NH+]3)C)NCc5ccc(cc5)F C38872012
Cc1ccc(cc1)N2[C@@H](NN=C2SCC3[NH+]=c4ccccc4=[NH+]3)c5cccc(c5)C C63165289
CC(C)/[NH+]=C\1/N([C@H](CS1)c2ccc(cc2)c3ccccc3)/N=C/C4=c5ccccc5=[NH+]C4 C39944160
C[C@H]1CCC[NH+](C1)CN2C(=S)N([C@@H](N2)C3=c4ccccc4=[NH+]C3)c5ccc(cc5)Cl C63245253
c1ccc2c(c1)[C@@H]([C@H](S2)C(=O)Nc3ccc(cc3)C4[NH+]=c5ccccc5=[NH+]4)Cl C63262087
c1ccc(cc1)[C@H]2C(=C([C@@H](O2)/N=C/C3[NH+]=c4ccccc4=[NH+]3)C#N)c5ccccc5 C39950117
c1ccc(cc1)[C@H]2C(=C([C@H](O2)/N=C/C3[NH+]=c4ccccc4=[NH+]3)C#N)c5ccccc5 C39950119
c1ccc2=[NH+]C([NH+]=c2c1)SCC(=O)Nc3ccc(c(c3)Cl)Br C63291205
Cc1cc2=[NH+]C([NH+]=c2cc1C)SCC(=O)NC34CC5CC(C3)CC(C5)C4 C63340090
c1ccc2=[NH+]C([NH+]=c2c1)S[C@H]3CCCC[C@@H]3NS(=O)(=O)c4ccc(cc4)Cl C63427044
Cc1ccc2=[NH+][C@H]([NH+]=c2c1)SCC(=O)Nc3cc(cc(c3)C(F)(F)F)C(F)(F)F C63541068
c1ccc(c(c1)C2[NH+]=c3ccccc3=[NH+]2)NC(=O)c4ccc(cc4)Br C63567776
Cc1cccc(c1)[C@H]2[C@H](N=CO2)C(=O)Nc3ccccc3CCC4[NH+]=c5ccccc5=[NH+]4 C63625118
c1ccc2c(c1)[C@@H]([C@@H](S2)C(=O)Nc3ccccc3C4[NH+]=c5ccccc5=[NH+]4)Cl C63637978
c1ccc(c(c1)C2[NH+]=c3ccccc3=[NH+]2)NC(=O)/C=C/c4ccc(cc4)[N+](=O)[O-] C63637989
Cc1ccc(c(c1)C)S(=O)(=O)Nc2ccc(cc2)CC[C@H]3[NH+]=c4ccc(cc4=[NH+]3)C C63743514
Cc1ccc2=[NH+][C@H]([NH+]=c2c1)CCc3ccc(cc3)NS(=O)(=O)c4cccc(c4C)Cl C63743534
Cc1ccccc1CC(=O)Nc2ccc(cc2)SC[C@H]3C(=O)[NH+]=c4ccccc4=[NH+]3 C63751841
Cc1cc(c(c(c1)C)S(=O)(=O)Nc2ccccc2[C@@H]3C(=O)[NH+]=c4ccccc4=[NH+]3)C C38734815
Cc1ccc(c(c1)NC(=O)[C@H](C)[NH+]2CCC(CC2)C3=c4ccccc4=[NH+]C3)C C64178657
CCN(CC[C@@H]1[NH+]=c2ccc(cc2=[NH+]1)C)C(=O)C[C@H]3C=N[C@H]4N3C=CC=C4C C65435801
CCN(CC[C@H]1[NH+]=c2ccc(cc2=[NH+]1)C)C(=O)C[C@@H]3C=N[C@H]4N3C=CC=C4C C65435803
CC1([C@H]2CC[C@@]1([C@H]([C@@H]2/[NH+]=C/c3ccc(cc3)[N+](=O)[O-])/[NH+]=C/c4ccc(cc4)[N+](=O)[O-])C)C C13404764
CCOC(=O)/[NH+]=c\1/ccc-2c(cc(oc2c1)O)C[NH+](C)[C@@H](C)c3ccc(cc3)Cl C36734383
c1ccc2=[NH+]C([NH+]=c2c1)/C(=C\c3cc(cc(c3O)Br)Br)/C#N C38600805
Cc1cc2c(cc1Cl)/C(=N/NC3[NH+]=c4ccccc4=[NH+]3)/C[C@H](O2)c5ccc(cc5)Cl C38779572
Cc1ccc(cc1C)S(=O)(=O)/N=C\2/[C@H]([NH+]=c3ccccc3=[NH+]2)Nc4cccc(c4)Cl C38965566
Cc1ccc(cc1C)S(=O)(=O)/N=C\2/[C@@H]([NH+]=c3ccccc3=[NH+]2)Nc4ccc(c(c4)Cl)F C38965712
Cc1ccc(cc1)N[C@@H]2/C(=N/S(=O)(=O)c3ccc(cc3)F)/[NH+]=c4ccccc4=[NH+]2 C38966037
CC[C@@H](C)c1ccc(cc1)N[C@H]2/C(=N/S(=O)(=O)c3ccc(cc3)C)/[NH+]=c4ccccc4=[NH+]2 C38970913
c1ccc2=[NH+]/C(=N\S(=O)(=O)c3cc(ccc3Cl)Cl)/[C@@H]([NH+]=c2c1)Nc4ccccc4F C38971314
Cc1ccc(cc1)S(=O)(=O)/N=C\2/[C@H]([NH+]=c3ccccc3=[NH+]2)Nc4cc(ccc4C)Cl C38971399
Cc1cc(cc(c1)N[C@@H]2/C(=N/S(=O)(=O)c3ccc(cc3)F)/[NH+]=c4ccccc4=[NH+]2)C C38971909
CC[C@H](C)c1ccc(cc1)N[C@@H]2/C(=N/S(=O)(=O)c3cccc(c3)Cl)/[NH+]=c4ccccc4=[NH+]2 C38974939
Cc1ccc(c(c1)S(=O)(=O)/N=C\2/[C@H]([NH+]=c3ccccc3=[NH+]2)Nc4ccc(c(c4)Cl)C)C C38975077
Cc1cccc(c1)S(=O)(=O)/N=C\2/[C@@H]([NH+]=c3ccccc3=[NH+]2)Nc4ccc(c(c4)F)C C38976320
c1ccc2=[NH+]/C(=N\S(=O)(=O)c3ccc(cc3)F)/[C@@H]([NH+]=c2c1)Nc4ccc(c(c4)Cl)Cl C38976443
Cc1cccc(c1)S(=O)(=O)/N=C\2/[C@@H]([NH+]=c3ccccc3=[NH+]2)NCCC4=CCCCC4 C38980702
CC[C@@H](C)c1ccc(cc1)N[C@H]2/C(=N/S(=O)(=O)c3cc(ccc3C)C)/[NH+]=c4ccccc4=[NH+]2 C38984103
c1ccc(cc1)S(=O)(=O)/N=C\2/[C@H]([NH+]=c3ccccc3=[NH+]2)Nc4ccc(cc4)OC(F)(F)F C38984144
Cc1ccc(cc1N[C@@H]2/C(=N/S(=O)(=O)c3ccc(cc3)F)/[NH+]=c4ccccc4=[NH+]2)Cl C38984203
c1ccc2=[NH+]C([NH+]=c2c1)N/N=C/c3ccc(o3)c4ccc(c(c4)[N+](=O)[O-])Cl C39001186
Cc1c(c(ccc1c2ccc(o2)/C=C(\C#N)/C3[NH+]=c4ccccc4=[NH+]3)[N+](=O)[O-])C C39205142
c1ccc(cc1)[C@H]2[NH+]=c3ccc(cc3=[NH+]2)/N=C/c4cccc(c4)Oc5ccccc5 C39462778
C#C[C@H]1C[NH+]2CC[C@H]1C[C@@H]2C[NH+](Cc3cc4ccccc4o3)Cc5cc6ccccc6o5 C39560664
C[C@H]1C(=C([NH+]=C1C(=O)c2ccccc2)C)C(C)C3=C([NH+]=C([C@H]3C)C(=O)c4ccccc4)C C39568558
Cc1ccc2=[NH+][C@@H]3C(=c2c1)N=NC(=[NH+]3)N/N=C/c4c(cccc4Cl)Cl C39698093
Cc1ccc2=[NH+][C@H]([NH+]=c2c1)/C(=C/c3ccc(c(c3)[N+](=O)[O-])N4CCC(CC4)C)/C#N C39698459
c1cc(cc(c1)[N+](=O)[O-])/C=N/c2ccc3=[NH+][C@@H]([NH+]=c3c2)c4ccc(cc4Cl)Cl C39700660
CCN(CC)c1ccc(cc1)/C=N/c2ccc3=[NH+][C@@H]([NH+]=c3c2)c4ccc(cc4Cl)Cl C39700672
Cc1cc(c(cc1[N+](=O)[O-])C)c2ccc(o2)/C=C(\C#N)/C3[NH+]=c4ccccc4=[NH+]3 C39707399
Cc1ccc2=[NH+][C@@H]([NH+]=c2c1)/C(=C/c3c(ccc(c3Cl)[N+](=O)[O-])Cl)/C#N C39736925
Cc1cc(c(n1[C@@H]2C(=C3CCCC[C@@H]3S2)C#N)C)/C=C(\C#N)/[C@@H]4[NH+]=c5ccc(cc5=[NH+]4)OC C39934965
C[C@H]1C(=C([NH+]=C1[C@@H]2CC[C@@H]3CCC(=CC3=C2)C4=[NH+][C@@H](C(=C4C)C)C=O)C=O)C C39948001
Cc1ccc2=[NH+][C@H]([NH+]=c2c1)/C(=C\C3=C[C@H](N([C@@H]3C)c4cccc(c4)[N+](=O)[O-])C)/C#N C39964731
C[C@]1(CC[C@@H](C1(C)C)C2[NH+]=c3ccccc3=[NH+]2)C(=O)N/N=C/c4cccc(c4)F C63066532
Cc1cc(cc(c1)O[C@@H]2[C@H](C(=O)N3C=CC=CC3=N2)/C=C(\C#N)/C4[NH+]=c5ccccc5=[NH+]4)C C39747255
Cc1ccc2=[NH+][C@@H]([NH+]=c2c1)SCC(=O)c3cc(c(c(c3)C(C)(C)C)O)C(C)(C)C C63182575
Cc1ccc2=[NH+][C@@H]3C(=c2c1)N=[NH+]C(=N3)N/N=C/c4c5ccccc5cc6c4cccc6 C39719829
Cc1ccc(cc1)c2csc3c2c(ncn3)SCC4[NH+]=c5ccccc5=[NH+]4 C63297495
Cc1ccc(c(c1)C)NC(=O)CS[C@@H]2[NH+]=c3ccc(cc3=[NH+]2)Br C63416451
c1ccc2cc(ccc2c1)/N=C/c3ccc(o3)SC4[NH+]=c5ccccc5=[NH+]4 C63428485
c1ccc2=[NH+]C([NH+]=c2c1)c3cccc(c3)NC(=O)[C@H]4[C@H](c5ccc(cc5S4)Cl)Cl C63432059
C[C@]12CC[C@H](C1(C)C)C[C@H]2OC(=O)CS[C@@H]3[NH+]=c4ccc(cc4=[NH+]3)OC C63558068
CC(C)(C)c1cc2cc(c(=O)oc2c(c1)O)[C@@H]3[NH+]=c4ccc(cc4=[NH+]3)[N+](=O)[O-] C63699167
C[C@@H]1CC(=CC[C@@H]1/C=N/NC2=N[C@@H]3C(=c4ccccc4=[NH+]3)N=[NH+]2)CCC=C(C)C C39935661
C[C@H](C(=O)N1CCc2c1cccc2)[NH2+]C[C@@H](c3ccccc3)C4=c5ccccc5=[NH+]C4 C63827980
CC(C)(C)c1ccc(cc1)[C@H]2NN=C(N2c3ccccc3)SCC4[NH+]=c5ccccc5=[NH+]4 C63838914
c1ccc(cc1)N2[C@H](NN=C2SCC3[NH+]=c4ccccc4=[NH+]3)c5cccc(c5)F C63932779
c1ccc(cc1)[C@@H]2[C@@H](SC(=[NH+]2)N/N=C/C3=c4ccccc4=[NH+]C3)c5ccccc5 C38815577
Cc1ccc(c(c1)Br)NC(=O)[C@@H](C)[NH+]2CCC(CC2)C3=c4ccccc4=[NH+]C3 C64178664
c1ccc2=[NH+]C([NH+]=c2c1)c3ccc(cc3)NC(=O)c4ccc(c(c4)Cl)Cl C65550988
c1ccc(c(c1)/C=C/C[NH+]2CCC[C@@H](C2)O)[N+](=O)[O-] C04988825
C[C@@H](c1cccc(c1)n2cnnn2)[NH2+]C3CCCC3 C19883554
Cc1cc2ncc(c(n2n1)C)[C@@H](C)[NH2+][C@@H](C)[C@@H]3CCCO3 C20208878
Cc1ccc2nc(cc(=O)n2c1)CS/C(=[NH+]\C)/NC C29409876
Cc1cc2ncc(c(n2n1)C)[C@@H](C)[NH2+][C@@H](C)c3ccco3 C35738608
CO[C@H]1C[C@]2(CC[NH2+]C2)Oc3c1ccc4c3OCO4 C36146843
CCO[C@H]1C[C@]2(CC[NH2+]C2)Oc3c1ccc4c3OCCO4 C36147239
C1CC[C@@H]2[C@H](C1)C[C@@H]([NH2+]2)c3nc(no3)C[C@@H]4CCCO4 C36858958
C[C@@H]1C[C@@H]([C@@H](C[NH+]1C)C)NCCc2nnc3n2cccc3 C36908147
C[C@H](c1cc2ccccc2o1)[NH2+][C@@H](C)c3nncn3C C37017009
C[C@@H](c1nncn1C)[NH2+][C@@H](C)c2nc3ccccc3s2 C37017178
c1ccc(c(c1)N[C@H]2C[NH+]3CCC2CC3)n4cncn4 C37042420
C[NH+]1[C@@H]2CC[C@H]1CC(C2)Nc3ccc(cc3)[N+](=O)[O-] C37061554
C[C@H]1CCCCN1S(=O)(=O)N2CCC[C@@H](C2)[C@@H]3CCC[NH2+]3 C37917600
Cc1cc2ncc(c(n2n1)C)[C@H](C)[NH2+]C[C@H]3CCCOC3 C38044385
CC1=NN[C@H](N1/N=C/C2=c3ccccc3=[NH+]C2)S C38737202
CCCn1c(=S)[nH]nc1[NH+]2C[C@@H](OC[C@@H]2CC)C C42451485
c1cc(c(cc1Cl)[N+](=O)[O-])OC[C@@H]2CCC[NH2+]2 C43496756
c1cc(cc(c1)Br)c2nc(on2)[C@@H]3C[NH2+]CCO3 C43705230
CC(=O)c1ccc(cc1)NC(=O)N2CCC(CC2)[NH+]3CCCC3 C47320073
CCCn1c(=S)[nH]nc1N2CC[NH+](CC2)C(C)(C)C C48946085
CC(C)(C)[NH+]1CCN(CC1)c2n[nH]c(=S)n2C3CCCC3 C48946088
Cc1cc(on1)C(=O)N[C@H](C)C[NH+]2C[C@@H](C[C@@H](C2)C)C C49119501
Cc1cc(on1)C(=O)N[C@H](C)C[NH+]2C[C@H](C[C@@H](C2)C)C C49119507
CCC1CCN(CC1)C(=O)N[C@H](C)Cn2cc[nH+]c2 C49154195
Cc1ccc(o1)c2nnc(o2)[C@H](c3ccccc3)[NH2+]C C50617949
Cc1cc(nc(c1C[NH2+]C(C)(C)C)n2c(nc(n2)C)C)C C51488508
c1cc(c(cc1[N+](=O)[O-])Cl)CO[C@H]2CCC[NH2+]C2 C51787526
c1cnccc1Cc2nc(on2)[C@H]3c4ccsc4CC[NH2+]3 C53129737
C[NH2+][C@@H]1CCCN(C1)c2cccc(c2[N+](=O)[O-])F C53204958
CC[NH2+]Cc1nnnn1c2ccc(cc2Cl)Cl C54744685
CC(C)[NH2+]Cc1nnnn1c2cccc3c2CCCC3 C54745020
CC[C@@H](c1nnc(o1)c2cc3ccccc3o2)[NH2+]C C61511746
Cc1cc(ccc1C[NH2+]C(C)(C)C)n2cnc(n2)C#N C61842357
c1cc(c(cc1F)Cl)c2nc(on2)C[NH+]3CCCNCC3 C61845144
CS(=O)(=O)N1CCN(CC1)C[C@H]2C[C@@H]3CCCC[C@@H]3[NH2+]2 C62098306
c1ccc2c(c1)nnn2c3ccc(cc3F)C4=[NH+]CCCN4 C62709068
C1CCC(C1)n2c(=S)[nH]nc2N3CC[C@@H](C3)[NH+]4CCCC4 C62982074
C[C@@H](c1c2cnn(c2ncn1)c3ccccc3)[C@@H](C)[NH2+]C C63032150
C[C@@H](c1c2cnn(c2ncn1)c3ccccc3)[C@H](C)[NH2+]C C63032152
C[C@H](c1ccc2c(c1[N+](=O)[O-])ncs2)[C@@H](C)[NH2+]C C63032235
C[C@@H](c1ccc(c2c1cccn2)[N+](=O)[O-])[C@@H](C)[NH2+]C C63032326
C1CCCN(CC1)S(=O)(=O)N2CCCC[C@@H]2[C@@H]3CCC[NH2+]3 C63189863
CC1CCN(CC1)S(=O)(=O)N2CCC(CC2)[C@@H]3CCC[NH2+]3 C63199516
c1ccc2c(c1)C[C@@H](O2)C(=O)N/N=C/C3=c4ccccc4=[NH+]C3 C38592200
CCn1cc(c(n1)C)[C@@H]2[C@H]3C(=c4cc(ccc4=[NH+]3)OC)CCN2 C63538056
Cc1ccc2=[NH+]CC(=c2c1)CCNC(=O)c3ccnn3C C63974608
CC(C)(c1nnnn1c2ccc(cc2)Cl)[NH2+]C C35511681
c1ccc2=[NH+][C@H](C=c2c1)[C@@H]3CC(=O)NC[C@@H]4[C@@H]3N5C=CC=CC5=N4 C65410038
Cc1ccc(o1)[C@H](C)NC(=O)N2CC[C@@H](C2)[NH+]3CCCC3 C66175601
Cc1cccc(c1n2c(nnn2)[C@@H](c3ccc(cc3)O)[NH+](C)C)C C04012617
c1cc(ccc1C(=O)NC2C[C@H]3CCC[C@@H](C2)[NH+]3C4CC4)[N+](=O)[O-] C04886672
c1ccc(cc1)[C@@H](Nc2cccc[nH+]2)n3c4ccccc4nn3 C03171352
c1ccc(c(c1)[C@@H]2[NH2+]C[C@@H](O2)c3ccc(cc3)[N+](=O)[O-])Cl C00134895
c1cc(ccc1C2=[NH+]CCN2)Oc3ccc(cc3Cl)[N+](=O)[O-] C00349349
c1cc(ccc1NC(=O)C[NH+]2CCc3c(ccs3)C2)[N+](=O)[O-] C08763059
C[C@@H]1CC(C[C@]2(C1)C(=O)N(C(=O)N2)C[NH+]3CCCCC3)(C)C C09950439
CCn1c2c(c(n1)C(=O)N3CCCC3)C[C@@H](CC2)[NH2+]C4CCCCC4 C14750626
Cc1ccc(cc1[N+](=O)[O-])[C@@H](C)N[C@H]2C[NH+]3CCC2CC3 C20090998
Cc1cc(nc(c1C#N)N[C@H](c2ccccc2)c3[nH+]ccn3C)C C14094632
CC1CCN(CC1)C(=O)C[C@@H]2C(=O)NCC[NH+]2CC(C)(C)C C23159444
Cc1ccc(cc1NC(=O)[C@H](C)[NH+]2CCC(CC2)C)[N+](=O)[O-] C25545230
c1cc(ccc1C[NH+]2CCN(CC2)c3c4c(nc[nH]4)ncn3)Cl C31811920
CC(C)c1cc2c(c(c1)[N+](=O)[O-])O[C@]3(CC[NH2+]C3)CC2=O C36141143
C[C@@H]1C[C@@H]2C[NH2+]C[C@@H]2N1C(=O)Cc3ccccc3[N+](=O)[O-] C36259171
CC(=O)/[NH+]=c\1/ccc-2c(cc(oc2c1)O)COc3ccc(cc3)C#N C36799249
C[C@@H]1C[C@H]([C@@H](C[NH+]1C)C)Nc2ccc(cc2C#N)[N+](=O)[O-] C37131486
Cc1cccc(c1n2c(nnn2)[C@@]3(CCOC(C3)(C)C)[NH2+]C)C C04836898
CN(C)c1ccc(cc1)[C@H]2C[C@@H]([NH+]=C3N2NN=N3)c4cccs4 C03185440
CN(C)c1ccc(cc1)[C@@H]2C[C@@H]([NH+]=C3N2NN=N3)c4cccs4 C03185442
CCC/C(=N\NC1=N[C@@H]2C(=c3cccc(c3=[NH+]2)C)N=N1)/C C39205195
Cc1cc([nH+]c2c1[C@@H](N=N2)NS(=O)(=O)c3ccc(cc3)Cl)C C39335256
CC[C@H]1C2=C(CC[NH+](C2)CC3=CNN(C3)c4ccccc4Cl)N=N1 C39531063
C[C@@H]1CC(=CC[C@@H]1/C=N/NC2=N[C@@H]3C(=c4ccccc4=[NH+]3)N=N2)C C39935116
Cc1ccc(c(c1C)NC(=O)[C@@H](C)[NH+]2C[C@@H](C[C@@H](C2)C)C)[N+](=O)[O-] C42247222
c1cc(c(cc1[N+](=O)[O-])Br)N2CC[C@@H]3[C@H]2C[NH2+]C3 C43596862
C[C@@H]1C[C@H](C[NH+](C1)Cc2cs/c(=N\C(=O)c3ccoc3)/[nH]2)C C22295896
C[NH+]1CCCC[C@@H]1CNc2c(cccc2Cl)[N+](=O)[O-] C50352248
c1ccc(cc1)Nc2nccc(n2)C3=c4cccnc4=[NH+]C3 C52634474
C[NH+]1CCCC[C@H]1CNc2cc(ccc2[N+](=O)[O-])Cl C54241209
Cc1cn2c(n1)sc(n2)N[C@H](C)C[NH+]3C[C@@H](C[C@@H](C3)C)C C57148251
Cc1ccn2cc([nH+]c2c1)CNc3ccccc3[N+](=O)[O-] C58154712
Cc1ccc2[nH+]c(cn2c1)CNC(=O)C3=Cc4ccccc4OC3 C60403308
c1cc(c(cc1Cl)[N+](=O)[O-])C(=O)N[C@H]2CC[NH+]3[C@H]2CCCC3 C60740089
CC(C)Oc1nc(nc(n1)Cl)N[C@@H]2CC[NH+]3[C@@H]2CCC3 C61539576
C1CCN(C1)c2nc(nc(n2)Cl)N[C@H]3CC[NH+](C3)C4CC4 C61540939
c1ccc(c(c1)[N+](=O)[O-])Oc2cccc(c2C3=[NH+]CCCN3)F C62564880
c1cc(cc(c1)Oc2ccc(cc2)C3=[NH+]CCCN3)[N+](=O)[O-] C62711102
C[NH2+]CC1CCN(CC1)c2c(ccc(c2F)F)[N+](=O)[O-] C63166362
C[NH2+]C[C@@H]1CCCCN1c2ccc3c(c2[N+](=O)[O-])ncs3 C63169555
c1ccc2=[NH+][C@H](C=c2c1)c3nnc4n3N[C@@H](S4)c5ccccc5F C63280014
CCCC1=[N+]([C@@H]2CC(C/C(=N\O)/C2=C3C1=c4ccccc4=[NH+]3)(C)C)[O-] C05904218
c1ccc2=[NH+]CC(=c2c1)CC(=O)Nc3ccc(c(c3)[N+](=O)[O-])F C63796301
CC(C)(C)c1c-2nc([nH+]c2n([nH]1)C)c3ccc(cc3)S(=O)(=O)C C55386441
CC[C@@H]1c2ccsc2CCN1C(=O)N[C@H](C)Cn3cc[nH+]c3 C47028210
c1cc(ccc1c2nccs2)NC(=O)N3CC[C@@H](C3)[NH+]4CCCC4 C66158333
Cc1cc(ccc1NC(=O)N2CC[C@@H](C2)[NH+]3CCCC3)N(C)C C66159429
Cn1cc([nH+]c1)S(=O)(=O)/N=c/2\[nH]c3c(s2)CCCCC3 C66250790
Cc1cc(c2c(c1)N(CCC2)C(=O)NCCCn3cc[nH+]c3)C C67358511
C[C@H]1CN(C[C@@H](O1)c2ccccc2)C(=O)Nc3ccc([nH+]c3)N(C)C C67566679
C[NH+]1Cc2c(ccc3c2c4c(cc3)OC[NH+](C4)C)OC1 C01569502
C[NH+]1CCc2cc3c(c(c2[C@H]1C#CC[NH+](C)C)OC)OCO3 C00487545
c1c(cc(c2c1OCCCO2)Br)[C@@H](C[NH3+])[NH+]3CCCCC3 C36903359
C1CC[C@@H]2[C@@H](C1)C[C@@H]([NH2+]2)C(=O)NC3CC[NH+](CC3)C4CC4 C37042435
CC[NH+]1CC[C@@H](C1)CNC(=O)[C@@H]2C[C@@H]3CCCC[C@@H]3[NH2+]2 C37643439
C1CC[C@H]2[C@H](C1)C[C@@H]([NH2+]2)C(=O)N3CC[NH+]4CCC[C@@H]4C3 C37812594
C[C@@H]1Cc2ccccc2N1S(=O)(=O)c3ccc4=[NH+]C(=O)[NH+]=c4c3 C38743555
Cc1ccc(c(c1)C)NS(=O)(=O)c2ccc3=[NH+]C(=O)[NH+]=c3c2 C38802835
Cc1cccc(c1C)NS(=O)(=O)c2ccc3=[NH+]C(=O)[NH+]=c3c2 C38802837
Cc1ccc(cc1C)N/C=C(\C#N)/C2[NH+]=c3ccccc3=[NH+]2 C39143006
c1cc2=[NH+]C(=O)[NH+]=c2cc1/N=C/c3cc(c(cc3Cl)Cl)[N+](=O)[O-] C39205216
c1ccc2=[NH+]C(=O)[C@@H]([NH+]=c2c1)c3cc(ccc3N)Cl C39379174
c1ccc2=[NH+]C(=O)[C@H]([NH+]=c2c1)c3cc(ccc3N)Cl C39379176
C/C(=C(/C#N)\C1[NH+]=c2ccccc2=[NH+]1)/c3ccc(cc3)[N+](=O)[O-] C39926928
C/C/1=N\CC[NH2+]C(C/C(=N/CC[NH2+]C(C1)(C)C)/C)(C)C C22779991
c1cc2c3=c4c(cccc4=[NH+]C(=C(C#N)C#N)[NH+]=c3c1)C2=O C02519591
Cc1ccc2=[NH+][C@H]([NH+]=c2c1)/C(=C\c3ccc(o3)Br)/C#N C39964890
c1ccc2=[NH+]C(=O)[C@H]3C(=c2c1)OC4=c5ccccc5=[NH+]C(=O)[C@H]4S3 C40118457
CC(C)(CNC(=O)[C@@H]1C[C@@H]2CCCC[C@@H]2[NH2+]1)[NH+](C)C C40807194
Cc1ccc(o1)C[NH+](C)Cc2cc(oc-3c/c(=[NH+]\C(=O)C)/ccc23)O C43301717
CCC1CC[NH+](CC1)[C@H]2CC3(CC[C@H]2[NH2+]C)OCCO3 C43913231
C[C@@H]1CCC[C@H](C1)[NH+](C)[C@@H]2CC3(CC[C@@H]2[NH2+]C)OCCO3 C43968369
C[NH+]1CCC(CC1)CNC(=O)[C@@H]2C[C@H]3CCCC[C@@H]3[NH2+]2 C44526629
CC(C)(C)[NH+]1CCN(CC1)c2ccc(c3c2cc[nH+]c3)N C48927256
C1CC[NH2+][C@@H](C1)CC(=O)N[C@H]2CC[NH+]3[C@@H]2CCCC3 C49570449
C[C@@H]1CC[C@H]([NH+]1[C@@H](C)C(=O)/N=c\2/[nH]c3c(s2)C[NH2+]CC3)C C43559813
c1cc(c(cc1[N+](=O)[O-])Cl)C[NH2+][C@@H]2C[NH+]3CCC2CC3 C49963275
C[C@@H]1CCC[NH+]([C@@H]1C)c2c(n3ccsc3n2)C[NH2+]C4CC4 C50566077
CC(C)(C)[NH+]1CCN(CC1)C(=[NH2+])NC2CCCCC2 C52045858
C[NH+]1CCC[C@H](C1)N(C)C(=O)[C@@H]2C[C@@H]3CCCC[C@@H]3[NH2+]2 C53245686
CCC[NH2+][C@@H]1CC(Cc2c1sc([nH+]2)N3CCOCC3)(C)C C54900042
Cc1c(c(c(c2c1[NH+](C[C@H](O2)C)C)C)N3CC[NH2+]CC3)C C62560378
Cc1ccc2=[NH+][C@@H]3C(=c2c1)N=[NH+]C(=N3)N/N=C(\C)/c4ccccn4 C39698040
Cc1ccc(o1)/C(=N/NC2=N[C@H]3C(=c4ccccc4=[NH+]3)N=[NH+]2)/C C39698103
Cc1ccc2=[NH+][C@H]3C(=c2c1)N=[NH+]C(=N3)N/N=C/c4ccccn4 C39412455
Cc1cccc2=C3[C@@H]([NH+]=c12)N=C([NH+]=N3)N/N=C(/C)\c4ccccn4 C39412466
CCc1cc2c(s1)ncnc2SCC3[NH+]=c4ccccc4=[NH+]3 C63291216
CNc1ccc(cc1[C@H]2C(=O)[NH+]=c3ccccc3=[NH+]2)[N+](=O)[O-] C63388050
CC1=CC(=N[C@@H]2N1CC(=N2)CS[C@H]3[NH+]=c4ccc(cc4=[NH+]3)[N+](=O)[O-])C C63667438
c1ccc2=[NH+]C([NH+]=c2c1)CC(=O)N/N=C/c3ccc(cc3)Br C63667510
c1cc(cc2c1cc(c(=O)o2)[C@H]3[NH+]=c4ccc(cc4=[NH+]3)[N+](=O)[O-])O C63699162
c1ccc(c(c1)CSC2[NH+]=c3ccccc3=[NH+]2)[N+](=O)[O-] C63712354
c1ccc(c(c1)CC(=O)NC2[NH+]=c3ccccc3=[NH+]2)[N+](=O)[O-] C63746267
c1ccc2c(c1)C(=O)[C@@H]([C@@H](O2)N)C3[NH+]=c4ccccc4=[NH+]3 C63818475
c1ccc2c(c1)C(=O)[C@H]([C@H](O2)N)C3[NH+]=c4ccccc4=[NH+]3 C63818478
Cc1c(c2c(cn1)C[NH2+]CC2)c3nc(on3)CCC4=c5ccccc5=[NH+]C4 C64120790
C[C@@H](c1ccc2=[NH+]C(=O)[NH+]=c2c1)NC(=O)Cc3cn(c4c3cccc4)C C64302005
c1cc(c(cc1NS(=O)(=O)c2ccc3=[NH+]C(=O)[NH+]=c3c2)Cl)F C64470758
Cc1ccc2=[NH+][C@@H]([NH+]=c2c1C)CN[C@@H](C)C3=N[C@@H]4N(C3)C=CS4 C65398754
C[C@]1(c2c([nH]c[nH+]2)CCN1)CCC3=c4ccccc4=[NH+]C3 C65498934
Cn1c2ccc(cc2c(c1C[NH2+]C34CC5CC(C3)CC(C5)C4)c6ccccc6)[N+](=O)[O-] C03878775
CC(C)c1ccc(cc1)NC(=O)[C@@H]2C[C@@H]3CCC[NH+]3[C@@]24c5ccccc5N(C4=O)C C06894885
c1cc(oc1)/C=N/NC(=O)C[NH+]2CCn3c4ccc(cc4c5c3[C@H]2CCC5)C6CCCCC6 C08817793
CC(C)(C)OC(=O)c1c2c(sc1/N=C/c3cc(cc(c3O)Cl)Cl)C[NH+](CC2)C C08921738
CC1(CC(=C2C(=NN([P@]2(=S)Nc3ccccn3)c4ccccc4)C1)[NH+]5CCCC5)C C09090877
CC1CC[NH+](CC1)[C@H](c2cccc(c2)F)c3c(c4ccccc4o3)NC(=O)c5ccco5 C15859328
Cc1cc(oc-2c/c(=[NH+]/C(=S)N3CCN(CC3)Cc4ccc(cc4Cl)F)/ccc12)O C19644105
Cc1cc(oc-2c/c(=[NH+]/C(=S)N3CCN(CC3)C/C=C/c4ccccc4)/ccc12)O C20344220
c1ccc2c(c1)nc(o2)c3ccc(cc3)NC(=O)C4CC[NH+](CC4)C[C@H]5CCC=CC5 C20857254
c1ccc(cc1)NC(=O)c\2cc3ccccc3o/c2=[NH+]\c4c(c5c(s4)CCCC5)C#N C27520251
Cc1ccc(cc1)NC(=O)c\2cc3ccccc3o/c2=[NH+]\c4c(c5c(s4)CCCC5)C#N C27520263
CC(C)(C)c1cc(on1)NC(=O)C[NH+]2CCc3c(ccs3)[C@@H]2c4ccccc4 C32797364
Cc1cc(oc-2cc(=[NH+]C(=O)c3cc4ccccc4c5c3nccc5)ccc12)O C32926079
COc1ccc(cc1)NC(=O)O[C@H]\2C3CC[NH+](/C2=C/c4c(cccc4Cl)F)CC3 C12952195
c1ccc(c(c1)[C@H]2[NH+]=N/C(=N\C(=O)Nc3ccc(cc3Cl)Cl)/S2)Br C38915045
Cc1ccc(cc1C)NC(=O)/N=C\2/N=[NH+][C@H](S2)c3ccc(cc3)C(C)(C)C C38936406
CC(C)Oc1cccc(c1)[C@H]2[NH+]=NC(=S)N2/N=C/c3c4ccccc4ccc3O C38978990
CC(C)(C)c1ccc(cc1)[C@H]2[NH+]=N/C(=N/C(=O)Nc3ccc(cc3)Cl)/S2 C39030406
c1cc(cc(c1)Br)[C@@H]2[NH+]=N/C(=N/C(=O)Nc3ccc(c(c3)Cl)Cl)/S2 C39035019
C/C(=N/NC(=O)[C@H]1C=c2cc(ccc2=[NH+]1)Oc3ccccc3)/c4ccc(cc4Cl)Cl C39351966
C[C@H]1CC2=CCCC([C@@H]2C[C@@H]1/C=N/N=C/3\N[C@@H]4C(=c5ccccc5=[NH+]4)N=N3)(C)C C39357492
C[C@@H]1CC2=CCCC([C@H]2C[C@@H]1/C=N/N=C/3\N[C@@H]4C(=c5ccccc5=[NH+]4)N=N3)(C)C C39357493
c1ccc(cc1)c2cc(ccc2N3CC[NH2+][C@@H](C3)S(=O)(=O)Oc4ccccc4)Cl C39529733
c1ccc2=[NH+]CC(=c2c1)/C=N\NC(=O)[C@H]3C4=C(CCCCCCCCCC4)N=N3 C39834407
Cc1cccc2=C3[C@@H]([NH+]=c12)N=C(N=N3)N/N=C/[C@H]4C[C@@H]5C(=CCCC5(C)C)C[C@@H]4C C39935530
Cc1ccc2c([nH+]1)cccc2Nc3c(c(ncn3)Sc4ccc(cc4)Cl)[N+](=O)[O-] C40607875
Cc1ccccc1NC(=O)c2cccc(c2)c3ccc4c(c3)C(=O)CC5(O4)CC[NH+](CC5)C C44973906
C[C@@H]1C[C@@H](C[NH+](C1)Cc2cs/c(=N\C(=O)c3cc4cc(ccc4s3)[N+](=O)[O-])/[nH]2)C C22325122
C[C@H]1C[C@@H](C[NH+](C1)Cc2cs/c(=N\C(=O)c3cc4cc(ccc4s3)[N+](=O)[O-])/[nH]2)C C22325129
CC1(CC(CC([NH2+]1)(C)C)N2Cc3c4c(cc(c3OC2)Cl)c5c(c(=O)o4)CCCC5)C C57135168
COc1cccc2c1o/c(=[NH+]\O)/c(c2)c3nc(cs3)c4ccc(cc4)Cl C20849293
c1ccc2c(c1)c(c(/c(=[NH+]/C(=O)c3cccc(c3)[N+](=O)[O-])/s2)c4ccc(cc4)F)O C13574871
COc1ccccc1c2cc(c-3cc/c(=[NH+]/C(=O)c4cccs4)/cc3o2)O C41284082
Cc1ccccc1C(=O)/[NH+]=c\2/ccc-3c(cc(oc3c2)c4ccccc4OC)O C41285056
COc1ccccc1c2cc(c-3cc/c(=[NH+]/C(=O)c4ccccc4F)/cc3o2)O C41292628
Cc1cccc(c1)[C@@H]2N=N/C(=[NH+]\C(=O)Nc3ccc(cc3Cl)Cl)/S2 C38925821
c1cc(oc1)CNC(=O)N2CCC3=c4cc(ccc4=[NH+][C@@H]3[C@H]2c5ccc(cc5)F)Cl C63572673
Cc1cccc(c1C)NC(=O)N2CCC3=c4cc(ccc4=[NH+][C@@H]3[C@H]2c5ccc(cc5)F)OC C63573154
CCc1ccccc1NC(=O)N2CCC3=c4cc(ccc4=[NH+][C@H]3[C@H]2c5ccc(cc5)F)OC C63573219
Cc1ccc(cc1)[C@@H]2[C@H]3C(=c4cc(ccc4=[NH+]3)OC)CCN2C(=O)Nc5ccccc5C C63573369
CC(C)(C)c1cc2cc(c(=O)oc2c(c1)C(C)(C)C)[C@H]3[NH+]=c4ccc(cc4=[NH+]3)C(=O)[O-] C63699101
CC(C)c1ccc(cc1)N[C@@H]2/C(=N/S(=O)(=O)c3ccc(cc3)F)/N=c4ccccc4=[NH+]2 C38966513
CCc1ccccc1N[C@@H]2/C(=N/S(=O)(=O)c3cccc(c3)Cl)/N=c4ccccc4=[NH+]2 C38970702
Cc1ccc(cc1C)N[C@H]2/C(=N/S(=O)(=O)c3cccc(c3)Cl)/N=c4ccccc4=[NH+]2 C38971266
c1ccc(c(c1)[C@@H]2CN[C@@H]([C@@H]3C2=c4ccccc4=[NH+]3)c5cccc(c5)[N+](=O)[O-])Cl C63780577
Cc1ccc(cc1)[C@@H]2[C@@H]3C(=c4cc(ccc4=[NH+]3)OC)CCN2C(=O)Nc5ccccc5F C64623260
c1ccc2c(c1)cc(/c(=[NH+]/c3ccc(cc3Cl)F)/o2)C(=O)Nc4ccccn4 C67296318
c1ccc2c(c1)cc(/c(=[NH+]/c3ccc(c(c3)Cl)F)/o2)C(=O)Nc4ccccn4 C67296326
Cc1ccc(nc1)NC(=O)c\2cc3ccccc3o/c2=[NH+]\c4cc(ccc4Cl)F C67296557
Cc1ccc(c(c1)F)/[NH+]=c\2/c(cc3ccccc3o2)C(=O)Nc4ccc(cn4)C C67296595
Cc1cccc(c1NC(=O)N2CCCN(CC2)c3c(ccc[nH+]3)C(F)(F)F)Cl C04299362
Cc1ccc2c(c1)c3c4n2CC[NH+]([C@@H]4CCC3)CC(=O)N/N=C/c5ccccc5 C04331973
c1cc(ccc1C[NH+]2CCC(CC2)Nc3ccc(cc3)Br)[N+](=O)[O-] C04749432
Cc1ccc(c(c1)N2CC[NH+](CC2)CC(=O)Nc3c(c4c(s3)CCCC4)C#N)C C04857951
Cc1cccc(c1C)N2CC[NH+](CC2)[C@@H]3CCCC[C@@H]3NS(=O)(=O)c4ccccc4 C03310066
C[C@@H]1CCC[C@H]([C@@H]1C)NC(=O)[C@@H]2C[C@@H]3CCC[NH+]3[C@@]24c5ccccc5N(C4=O)C C06894907
C[C@@H](c1cc2ccccc2o1)NC(=O)C[NH+]3CCC[C@@H]3c4nc5ccccc5s4 C07360015
Cc1ccccc1C[NH+](C)CC(=O)N2c3ccccc3NC(=O)C[C@H]2C(F)(F)F C13003193
C[C@]1(C(=O)N(C(=O)N1)C[NH+]2CCC[C@H]3[C@@H]2CCCC3)c4ccc5ccccc5c4 C14241721
Cc1ccc(o1)[C@H](CNC(=O)c2c(c3cc(c(cc3o2)C)C)C)[NH+]4CCCCC4 C15860410
Cc1ccc(o1)[C@@H](CNC(=O)c2c(c3cc(c(cc3o2)C)Cl)C)[NH+]4CCCC4 C15860471
Cc1ccc2c(c(oc2c1)C(=O)NC[C@H](c3ccc(o3)C)[NH+]4CCC(CC4)C)C C15860494
CC(C)(C)c1ccc(cc1)C(=O)N/N=C/2\[C@H]3C[NH+]4CCN(C3)C[C@]2(C4)Cc5ccccc5 C19369027
Cc1cc(oc-2cc(=[NH+]C(=O)COc3ccc(cc3)C4SCCS4)ccc12)O C19597736
c1ccc2c(c1)c(c(/c(=[NH+]/C(=O)c3ccc(cc3)[N+](=O)[O-])/s2)c4ccccc4F)O C09448655
C[C@@H]1C[C@H](CC(C1)(C)C)N2CNC(=[NH+]C2)SCc3ccc(cc3)[N+](=O)[O-] C20444260
CC[NH+]1CCC(CC1)N(Cc2ccco2)C(=O)NC34CC5CC(C3)CC(C5)C4 C20532287
Cc1ccc(cc1)[C@@H](CNC(=O)c2cc(=O)c3cc(cc(c3o2)C)C)[NH+]4CCCCC4 C28289030
Cc1cc2c(=O)cc(oc2cc1C)C(=O)NC[C@H](c3cccs3)[NH+]4CCCCCC4 C28289962
Cc1cc(c2c(c1)c(=O)cc(o2)C(=O)NC[C@H](c3ccccc3)[NH+]4CCCCC4)C C28292601
C[C@@H]1c2cccn2-c3c(c4c(s3)C[NH+](CC4)C)CN1C(=O)Nc5ccc(cc5)Cl C33265602
Cn1cccc1[C@@H](CNC(=O)C2c3ccccc3Oc4c2cccc4)[NH+]5CCCCCC5 C38677575
Cc1ccc(cc1C)NC(=O)/N=C/2\N=[NH+][C@@H](S2)c3ccc(cc3)Br C38906019
Cc1ccc(cc1)NC(=O)/N=C/2\N=[NH+][C@H](S2)c3cccc(c3)Br C38931886
c1ccc(c(c1)[C@@H]2[NH+]=N/C(=N\C(=O)Nc3ccc(cc3Cl)Cl)/S2)F C38932135
c1cc(ccc1[C@H]2[NH+]=N/C(=N/C(=O)Nc3ccc(c(c3)Cl)Cl)/S2)F C38935991
Cc1ccc(cc1)NC(=O)/N=C/2\N=[NH+][C@@H](S2)c3ccc(cc3)C(C)(C)C C38938021
Cc1cc(ccc1NC(=O)N(C)[C@@H](C)c2ccc(cc2)Cl)N3CC[NH+](CC3)C C40103795
c1ccc(cc1)C2CC[NH+](CC2)CC(=O)Nc3ccc(cc3Cl)[N+](=O)[O-] C45548180
Cc1cccc(c1)N2CC[NH+](CC2)CCC(=O)Nc3c(c4c(s3)CCCCC4)C#N C45606480
CC(C)N(c1[nH+]c(=O)c2cc(ccc2s1)NC(=O)C3CCCCC3)C(C)C C35972838
c1cc(ccc1C(=O)/N=c\2/[nH]c(cs2)C[NH+]3CCCCC3)OC(F)(F)F C22289440
C[C@@H]1C[C@@H](C[NH+](C1)Cc2cs/c(=N\C(=O)Cc3ccccc3OC)/[nH]2)C C22293019
C[C@H]1CCC[NH+](C1)Cc2cs/c(=N\C(=O)c3c(ccs3)n4cccc4)/[nH]2 C36701164
C[NH+](Cc1cc(cc(c1)Cl)Cl)CC(=O)Nc2cc3c(cc2Cl)OCCCO3 C59387567
Cc1cccn2c1[nH+]c(c2CC(=O)Nc3cccc4c3nccc4)c5ccc(c(c5)C)C C62041961
CC(C)(C)c1ccc(cc1)[C@@H]2N=N/C(=[NH+]\C(=O)Nc3ccc(cc3)F)/S2 C38918737
C[C@H]1C(=c2cc(ccc2=[NH+]1)OC)CCNc3c4c5c(sc4ncn3)CCCC5 C63515266
c1ccc(c(c1)[C@@H]2[C@H]3C(=c4ccccc4=[NH+]3)CCN2C(=O)NCc5ccco5)F C63571364
CCCNC(=O)N1CCC2=c3cc(ccc3=[NH+][C@H]2[C@@H]1c4ccc(cc4)F)OC C63573266
CCCNC(=O)N1CCC2=c3cc(ccc3=[NH+][C@@H]2[C@H]1c4ccc(cc4)F)OC C63573267
CC(C)NC(=O)N1CCC2=c3cc(ccc3=[NH+][C@@H]2[C@H]1c4ccc(cc4)F)OC C63573274
C[C@]1(Cc2ccccc2C(=O)O1)C(=O)NC[C@H](c3ccccc3)C4=c5ccccc5=[NH+]C4 C64042774
Cc1c(cccc1Cl)NC(=O)N2CCC3=c4ccccc4=[NH+][C@H]3[C@@H]2c5cccnc5 C64557123
C[C@@H](c1ccc(cc1)C(C)C)NC(=O)N(C)C2CC[NH+](CC2)C3CCOCC3 C66174682
C[C@@H]1CC[C@@H]([C@@H](C1)NC(=O)N(C)C2CC[NH+](CC2)C3CCOCC3)C(C)C C66177671
c1ccc2c(c1)CCC(=C2)S(=O)(=O)/N=c\3/[nH]c(cs3)C[NH+]4CCCCC4 C66248629
Cc1cc(ccc1/[NH+]=c\2/c(cc3ccccc3o2)C(=O)NCc4ccco4)F C67295537
Cc1ccccc1c2nc(on2)C[NH+]3CCC(CC3)[C@H](c4ccc(cc4)Cl)O C67400617
c1cc(cc(c1)[N+](=O)[O-])N2CC[C@H](C2=O)Nc3ccc(cc3)[NH+]4CCCCC4 C67452024
Cc1cc(c(cc1C)[N+](=O)[O-])NC(=O)C[NH+]2CCCC[C@H]2C C06049295
CC[C@]1(Cc2c(sc3c2c(nc(n3)SC)N4CC[NH2+]CC4)CO1)C C06555507
Cc1ccsc1C[NH+]2CCc3c(c(n[nH]3)[C@@H]4COc5ccccc5O4)C2 C19301090
Cc1cc(ccc1[N+](=O)[O-])C(=O)Nc2ccc(cc2C)N3CC[NH+](CC3)C C21320868
Cc1cc(nc([nH+]1)N2[C@@H]3CC[C@H]2CC(C3)(c4ccccc4F)O)N(C)C C04967314
c1ccc(c(c1)N2CC[NH+](CC2)Cc3cc(ccc3O)[N+](=O)[O-])Cl C35335387
C[C@H]1CC(C[C@@]2(C1)C(=O)N(C(=O)N2)C[NH+]3CCC[C@H]3c4ccccc4)(C)C C36390340
Cc1cc(oc-2c/c(=[NH+]\C(=O)[C@@H](C)Oc3cccc(c3)Cl)/ccc12)O C36412975
Cc1cc(oc-2c/c(=[NH+]\C(=O)[C@@H]3Cc4ccccc4OC3)/ccc12)O C36430646
c1cc(c(cc1[N+](=O)[O-])/C=[NH+]/C[C@H]2CCC[NH+]3[C@@H]2CCCC3)[O-] C36507573
c1cc(cc(c1)Cl)Nc2[nH+]c(=O)c3c(o2)cc(oc3=O)Cl C01573978
c1ccc2=[NH+]C([NH+]=c2c1)/N=C/c3cc(cc(c3[O-])Br)[N+](=O)[O-] C38915017
c1cc(c(cc1Cl)Cl)NC(=O)/N=C/2\N=[NH+][C@@H](S2)c3ccncc3 C38931355
c1cc(cc(c1)O)/C=N/N2[C@H]([NH+]=NC2=S)c3ccc(cc3Cl)Cl C39006787
Cc1ccc2c(c(oc2c1)C(=O)N[C@@H]3CCC[NH+](C3)C4CCN(CC4)C)C C20201428
c1ccc2c(c1)CC(C2)[NH+]3CCC[C@@H](C3)NC(=O)[C@@H]4C5=C(CCCC5)N=N4 C39388111
Cc1cccc(c1C)NC(=O)CSC2=N[C@@H]3C(=c4ccccc4=[NH+]3)N=N2 C39697602
C[C@@H]1CC(=CC[C@H]1/C=N\NC2=N[C@@H]3C(=c4ccccc4=[NH+]3)N=N2)C C39698106
Cc1c(sc2c1c(nc(n2)C)Nc3ccc4c(c3)N=[NH+]C4)C C39735379
CC(C)(C)c1cn2c(n1)sc(n2)NC3CC[NH+](CC3)C4CC4 C40493218
c1ccc2=[NH+]CC(=c2c1)C(=O)CS[C@H]3NN=C4N3c5ccccc5S4 C44662683
Cc1c(c(on1)C)C(=O)/N=c/2\[nH]c3c(s2)C[NH+](CC3)Cc4ccccc4 C49581299
Cc1cc(on1)C(=O)/N=c\2/[nH]c(cs2)C[NH+]3C[C@H](C[C@@H](C3)C)C C36652278
C[C@@H](c1ccccc1)NC(=O)N2CCN(CC2)Cc3cn4ccccc4[nH+]3 C54062664
Cc1ccc2[nH+]c(cc(=O)n2c1)CNc3cccc(c3n4cccn4)Cl C55874869
c1cc(c([nH+]c1)N2CCCCC2)NC(=O)N3CC4C[C@H]5C[C@@H](C4)CC3C5 C62406397
c1ccc2=[NH+][C@H](C=c2c1)[C@H]3Nn4c(nnc4S3)c5ccccc5F C63280111
c1ccc2=[NH+][C@H](C=c2c1)[C@H]3Nn4c(nnc4S3)c5ccccc5Cl C63295782
COc1ccccc1c2nnc3n2N[C@@H](S3)[C@H]4C=c5ccccc5=[NH+]4 C63328957
COc1ccc2=[NH+][C@H]3[C@H](NCCC3=c2c1)c4ccc(c(c4)[N+](=O)[O-])Cl C63521311
COc1ccc2=[NH+][C@@H]3[C@@H](NCCC3=c2c1)c4ccc(cc4)[N+](=O)[O-] C63526309
[H]/N=C/1\[C@@H](C=C2C(=c3ccccc3=[NH+]2)N1c4ccc(cc4)[N+](=O)[O-])C#N C38937293
Cc1cccn2c1[nH+]c(cc2=O)CNc3ccc4c(c3)sc(n4)C5CC5 C63890361
c1cc(cc(c1)O)/C=N/N2[C@@H](N=[NH+]C2=S)c3ccc(cc3Cl)Cl C39006786
CC(C)n1c2ccc(cc2[nH]c1=O)c3nc(on3)[C@@H]4C=c5ccccc5=[NH+]4 C64637532
c1ccc2=[NH+]CC(=c2c1)CC3=NN[C@@H](N3c4cccc5c4cccn5)S C64671144
c1ccc2=[NH+]CC(=c2c1)CC(=O)n3cc(cn3)C(=O)c4ccccc4O C64730711
Cc1cc(cc(c1)[C@@H]2[C@@H](NC[NH+]2[C@@H](C)C3N=NN=N3)c4ccccc4)C C65399271
Cc1cccc(c1)c2nc(on2)C[NH+]3CCC[C@@H]3c4ccc[nH]4 C58341253
CC(C)(C)c1nc(no1)C[NH+](C)[C@H]2c3cc(cc(c3C[C@@H]2O)Cl)Cl C52638721
c1ccc(c(c1)NC(=O)N2CC[C@@H](C2)[NH+]3CCCC3)OC4CCCC4 C66160042
c1cc(c(cc1F)NC(=O)N2CC[C@H](C2)[NH+]3CCCC3)N4CCCCC4 C66162123
Cc1cc(ccc1S(=O)(=O)/N=c\2/[nH]c(cs2)C[NH+]3CCCCC3)F C66248626
Cc1ccc(cc1F)S(=O)(=O)/N=c\2/[nH]c(cs2)C[NH+]3CCCCC3 C66248633
Cc1[nH+]c(cn1C)S(=O)(=O)/N=c\2/[nH]c3c(s2)CCCCCC3 C66254154
CC(C)[NH2+]C1CCN(CC1)c2nc3ccc(cc3s2)[N+](=O)[O-] C66466524
c1cc2c(cc1[N+](=O)[O-])sc(n2)N[C@H]3CC[NH+](C3)C4CCCC4 C66467269
Cc1c(cccc1[N+](=O)[O-])NC(=O)C[NH+]2[C@@H](CCC[C@H]2C)C C09997993
C[NH+](C)C1(CCCC1)CNC(=O)N2CCO[C@H](C2)c3ccccc3F C67381808
C[C@@H]1C[C@@H](C[NH+](C1)CCNC(=O)N2CCCN(CC2)C(=O)C(C)(C)C)C C67389750
CC1(Cc2c3c4nc(nn4cnc3sc2C([NH2+]1)(C)C)c5ccco5)C C00752961
c1ccc(cc1)[C@](C#CC[NH+]2CCCC2)(c3ccc(cc3)[N+](=O)[O-])O C05775336
C[C@H](C(=O)Nc1ccc(cc1Cl)[N+](=O)[O-])[NH+]2CCc3ccccc3C2 C06602048
c1cc(ccc1[C@@H]2[C@H]([NH2+]2)C(=O)c3ccc(cc3)Cl)[N+](=O)[O-] C06863371
c1ccc(c(c1)N2CC[NH+](CC2)Cc3cc(cc4c3OCOC4)Cl)O C07433838
Cc1ccc(c(c1C)NC(=O)C[NH+]2CCc3c(ccs3)C2)[N+](=O)[O-] C10341715
c1ccc(c(c1)c2c3c([nH]n2)CC[NH+](C3)Cc4ccc5c(c4)non5)F C11664054
c1cc(ccc1/N=N/c2ccc(cc2)[N+](=O)[O-])N3CC[NH2+]CC3 C16400516
Cc1ccc(cc1Nc2[nH+]c(=O)c3cccnc3s2)[N+](=O)[O-] C00614655
CC(=O)[NH+]=c1ccc-2c(cc(oc2c1)O)CSc3ccc(nn3)Cl C21919238
Cc1c(cccc1[N+](=O)[O-])[NH2+]CC(=O)N2c3ccccc3CC[C@H]2C C11260514
c1cc2cccc3c2c(c1)/C(=[NH+]/N=C/c4cccc(c4)[N+](=O)[O-])/N3 C06438307
Cc1ccc(cc1NC(=O)[C@H](C)[NH+]2C[C@@H](C[C@@H](C2)C)C)[N+](=O)[O-] C25508022
Cc1cc(ccc1[N+](=O)[O-])C(=O)[NH+]=c2ccc-3c(cc(oc3c2)O)C C28701031
c1ccc2c(c1)ccc(c2C/[NH+]=N/c3ccc(cc3)[N+](=O)[O-])O C04798387
C[C@@H]1C[C@@H]([C@@H](C[NH+]1C)C)Nc2ccc(cc2[N+](=O)[O-])OC C37058467
C[C@H]1C[C@H]([C@@H](C[NH+]1C)C)Nc2ccc(cc2[N+](=O)[O-])OC C37058470
COc1cc(ccc1O)c2c(n3ccccc3[nH+]2)/N=C/c4ccc(cc4)F C02483056
CCOc1c(cccn1)C(=O)/[NH+]=c\2/ccc-3c(cc(oc3c2)O)C C38140734
c1cc(cc(c1)Br)[C@@H]2C[C@@H](N3C(=[NH+]2)N=NN3)c4cccs4 C02914124
c1ccc2c(c1)c(ccn2)/C=N/NC3=N[C@@H]4C(=c5ccccc5=[NH+]4)N=N3 C38690259
CCc1ccc(cc1)NC[C@@H]2C=c3cc4c(cc3=[NH+]C2=O)OCCO4 C38789313
c1cc(cc(c1)F)[C@H]2[NH+]=N/C(=N/C(=O)Nc3ccc(cc3)F)/S2 C38917322
Cc1cccc(c1)[C@H]2[NH+]=NC(=S)N2/N=C/c3ccc(c(c3)OC)O C38966369
Cc1ccc(cc1)[C@H]2[NH+]=NC(=S)N2/N=C/c3cccc(c3O)OC C38989892
c1ccc(cc1)C2=c3ccc(cc3=[NH+]C(=O)[C@@H]2Sc4cn[nH]n4)Cl C39354473
CCc1ccc2=[NH+][C@@H]3C(=c2c1)N=NC(=N3)N/N=C/c4ccsc4 C39444083
C/C(=N\N=C\1/N[C@H]2C(=c3ccccc3=[NH+]2)N=N1)/Cc4ccccc4 C39933852
C[NH+]1CCC[C@@H](C1)Nc2ccc(c(c2)C(F)(F)F)[N+](=O)[O-] C40673587
Cc1cccn2c1[nH+]c(c2)CC(=O)Nc3cc(ccc3C)[N+](=O)[O-] C41284099
Cc1c[nH]/c(=N\C(=O)N2CCC[NH+](CC2)C(C)(C)C)/s1 C49481070
c1cc2c(cc1Br)c(c(cn2)[N+](=O)[O-])OC[C@@H]3CC[NH2+]C3 C51888672
c1cc2c(cc1Br)c(c(cn2)[N+](=O)[O-])OC[C@H]3CC[NH2+]C3 C51888674
C[C@@H]1CCC[NH+](C1)CC(=O)Nc2ccc(cc2Br)[N+](=O)[O-] C16446256
C[NH+]1CCC[C@H](C1)CNc2ccc(cc2[N+](=O)[O-])Br C44537710
Cc1c(c(=O)n([nH]1)c2ccc(cc2)[N+](=O)[O-])/C=[NH+]/C3CCCCCC3 C05386434
Cc1c(c(=O)n([nH]1)c2ccc(cc2)[N+](=O)[O-])/C=[NH+]/C3CCCCCCC3 C07078917
CC(C)Oc1nc(nc(n1)Cl)N[C@H]2CC[NH+]3[C@@H]2CCCC3 C61539558
Cc1cc(c(c(c1)C=O)O)/C=N/c2[nH+]c3ccccc3n2C C30955040
c1ccc2=[NH+][C@@H]3[C@@H](NCCC3=c2c1)c4cccc(c4)[N+](=O)[O-] C63234692
COc1ccc(cc1)c2nnc3n2N[C@@H](S3)[C@@H]4C=c5ccccc5=[NH+]4 C63271941
Cc1ccc(cc1)[C@@H]2N=[NH+]C(=S)N2/N=C/c3ccc(c(c3)OC)O C38926089
c1cc(c2c(c1)nsn2)[C@@H]3[NH+]=c4ccc(cc4=[NH+]3)C(=O)[O-] C63846785
Cc1ccc2=[NH+][C@@H](C(=c2c1)C)C(=O)N/N=C/c3ccc(cc3)[N+](=O)[O-] C64136882
c1ccc2=[NH+]CC(=c2c1)C3=NN[C@H](O3)SCc4nc5ccccc5o4 C64231984
c1ccc2=[NH+][C@H](C=c2c1)[C@H]3Nn4c(nnc4S3)c5cccc(c5)Cl C64600286
Cc1cccc(c1NC(=O)C[NH+]2CC3C[C@H]4C[C@@H](C3)CC2C4)[N+](=O)[O-] C65968365
c1ccc(c(c1)NC(=O)C[NH+]2CC3C[C@H]4C[C@@H](C3)CC2C4)[N+](=O)[O-] C65968689
CCC[C@H]1CCc2c(s/c(=N/S(=O)(=O)c3cn(c([nH+]3)C)C)/[nH]2)C1 C66255079
c1cc2c(c(c1)Cl)OCC[C@@H]2[NH2+]Cc3ccc(c(c3)[N+](=O)[O-])Cl C67248786
C[C@H]1C[NH+](CC[C@@H]1O)C(C)(C)C#CC#CC(C)(C)[NH+]2CC[C@@H]([C@@H](C2)C)O C04753525
CC[C@H]1C/C(=N/N=C2CC([NH2+]C(C2)(C)C)(C)C)/CC([NH2+]1)(C)C C17315311
C[C@H](c1ccc(cc1F)F)[NH2+]Cc2cc(oc-3c/c(=[NH+]\C(=O)C)/ccc23)O C34884265
C1CC[C@H]2[C@@H](C1)C[C@@H]([NH2+]2)C(=O)NC[C@@H]3CC[NH+](C3)C4CC4 C37649622
C1CC[C@H]2[C@@H](C1)C[C@@H]([NH2+]2)C(=O)N3CC[NH+]4CCCC[C@@H]4C3 C37812706
CC1(Cc2c(cnc(n2)NC3[NH+]=c4ccccc4=[NH+]3)C(=O)C1)C C38567975
c1ccc2c(c1)nc3cc4=[NH+]C([NH+]=c4cc3n2)C(F)(F)F C38811748
c1ccc(cc1)n2cccc2/C=C(/C#N)\C3[NH+]=c4ccccc4=[NH+]3 C39237386
c1ccc(c(c1)/C=N/N[C@@H]2C(=O)[NH+]=c3ccccc3=[NH+]2)Cl C39316035
C/C(=N\NC1[NH+]=c2ccccc2=[NH+]1)/c3ccc(cc3)Br C39354513
c1ccc2=[NH+]C([NH+]=c2c1)N/N=C/c3ccc(c(c3)[N+](=O)[O-])O C39354522
Cc1ccc2=[NH+][C@@H]3C(=c2c1)N=N/C(=[NH+]/N=C(\C)/c4ccc(cc4)Cl)/N3 C39443770
c1ccc2=[NH+][C@@H]3C(=c2c1)N=N/C(=[NH+]/N=C/c4ccc(cc4)Cl)/N3 C39699781
c1ccc2=[NH+][C@@H]3C(=c2c1)N=N/C(=[NH+]/N=C/c4cccc(c4)Br)/N3 C39699791
c1ccc2cc(ccc2c1)/C=N/[NH+]=C/3\N[C@H]4C(=c5ccccc5=[NH+]4)N=N3 C39699869
Cc1ccc(cc1)C2=C[C@H](N=N2)N/N=C/3\[C@H]([NH+]=c4ccccc4=[NH+]C3=O)C C39738289
Cc1ccc(c(c1)/C=N/[NH+]=C/2\N[C@@H]3C(=c4ccccc4=[NH+]3)N=N2)C C39935166
CC[NH+]1CCC(CC1)CNC(=O)[C@H]2C[C@@H]3CCCC[C@@H]3[NH2+]2 C44526726
Cc1cc(oc-2c/c(=[NH+]\C(=O)N3CCC[C@H](C3)[NH+]4CCCC4)/ccc12)O C48265020
CCC[NH2+][C@H]1CC(Cc2c1sc([nH+]2)N3CCOCC3)(C)C C54900044
c1ccc2=[NH+][C@H](N3c4ccccc4NC3=c2c1)c5cc[nH+]cc5 C13127626
CC(C)(C)c1c(sc(n1)N2CCC[NH+]3CCC[C@@H]3C2)C[NH3+] C62942715
Cc1ccc2c(c1)S[C@@H]([C@@H]2Cl)C(=O)NC3[NH+]=c4ccccc4=[NH+]3 C63067815
c1ccc2=[NH+]CC(=c2c1)C[NH+]3CCC(CC3)NC(=O)C4CCCCC4 C63156508
Cc1ccc2=[NH+][C@H]3C(=c2c1)N=[NH+]C(=N3)N/N=C/c4ccc(c(c4)OC)O C39699905
Cc1ccc2=[NH+][C@H]3C(=c2c1)N=[NH+]C(=N3)N/N=C/c4ccc(cc4)O C39699920
CC1=CC[C@@H](CC1)/C=N\NC2=N[C@@H]3C(=c4ccccc4=[NH+]3)N=[NH+]2 C39700685
c1ccc(c(c1)/C=N/NC2=N[C@H]3C(=c4ccccc4=[NH+]3)N=[NH+]2)O C39709942
c1ccc2=[NH+]C([NH+]=c2c1)S[C@H]3C=Cc4c(nsn4)[C@H]3[N+](=O)[O-] C63297509
Cc1ccc2=[NH+][C@H]3C(=c2c1)N=C[NH+]=C3N4C[C@]5(C[C@@H]4CC(C5)(C)C)C C63349747
c1ccc2=[NH+]C([NH+]=c2c1)SCC3=CC(=O)N4[C@@H](N3)SC5=C4CCCC5 C63491606
Cc1ccc2=[NH+][C@@H]([NH+]=c2c1)C3=C(N(CC3=O)c4cc(cc(c4)Cl)Cl)N C63515057
c1ccc2=[NH+][C@H]3C(=c2c1)CC[NH2+]C34CCN(CC4)c5ccc(cc5)[N+](=O)[O-] C63581835
CC1=C2[C@@H](CC(=O)N[C@@H]2N(N1)C3[NH+]=c4ccccc4=[NH+]3)c5cccs5 C63699003
CC1=C2[C@H](CC(=O)N[C@H]2N(N1)C3[NH+]=c4ccccc4=[NH+]3)c5cccs5 C63699009
c1cc2cc(c(=O)oc2c(c1)O)[C@H]3[NH+]=c4ccc(cc4=[NH+]3)[N+](=O)[O-] C63699159
c1ccc2=[NH+]C([NH+]=c2c1)NC(=O)[C@H]3[C@@H](c4ccc(cc4S3)F)Cl C63730935
CC1=CN2CC(=N[C@H]2C=C1)CS[C@@H]3[NH+]=c4ccc(cc4=[NH+]3)OC C63742906
Cc1cccc2=C3[C@@H]([NH+]=c12)N=C([NH+]=N3)N/N=C\c4ccco4 C39774420
c1ccc2c(c1)C(=O)[C@H]([C@@H](S2)N)C3[NH+]=c4ccccc4=[NH+]3 C63763343
Cn1ccc2c1cc(cc2)C(=O)N=C3[NH+]=c4ccccc4=[NH+]3 C40266523
CC(C)[C@@H](C1[NH+]=c2ccccc2=[NH+]1)NC(=O)[C@@H]3C=CC(=C[C@@H]3Cl)Cl C63929280
c1ccc2c(c1)ccc3c2O[C@@H]([C@@H](C3=O)C4[NH+]=c5ccccc5=[NH+]4)N C63929411
Cc1ccsc1[C@@H]2CC(=O)N[C@@H]3C2=C(NN3C4[NH+]=c5ccccc5=[NH+]4)C C64450365
Cc1ccsc1[C@@H]2CC(=O)N[C@H]3C2=C(NN3C4[NH+]=c5ccccc5=[NH+]4)C C64450367
CC(C)C1=C[C@H](ON1)[C@@H]2CCC[NH+]2CC3=c4ccccc4=[NH+]C3 C64648589
CC(C)(C)NC(=O)NC(=O)C[NH+]1CCC(CC1)C2=c3ccccc3=[NH+]C2 C64716291
c1ccc2=[NH+][C@@H]3C(=c2c1)[NH+]=c4ccc(cc4=C3Cl)[N+](=O)[O-] C65357234
Cc1ccc2=[NH+][C@@H]([NH+]=c2c1C)CNC[C@@H]3C=N[C@@H]4N3C=CC=C4C C65454543
Cc1ccc2=[NH+][C@@H]([NH+]=c2c1C)CNC[C@@H]3C=N[C@H]4N3C=CC=C4C C65454547
Cc1ccc2cc(c(=O)[nH]c2c1C)[C@H](c3nnnn3C(C)(C)C)[NH+]4CCOCC4 C04212272
CC(C)[NH+]1CCc2c(sc(c2C(=O)OC)NC(=O)c3ccc(s3)[N+](=O)[O-])C1 C04223557
Cc1c(c(no1)c2ccccc2)c3nnc(o3)C[NH+]4CCN(CC4)c5ccccc5O C07989503
Cc1ccc2c(c1)cc(c(=O)[nH]2)[C@H](c3nnnn3C[C@H]4CCCO4)[NH+]5CCCCC5 C00889100
Cc1ccc2cc(c(=O)[nH]c2c1)[C@@H](c3nnnn3C[C@H]4CCCO4)[NH+]5CCCCC5 C00892663
C[C@H](C(=O)Nc1cccnc1Cl)[NH+]2CCN(CC2)c3ccc(cc3)[N+](=O)[O-] C08474384
C[C@H](C(=O)Nc1ccccc1)[NH+]2CCN(CC2)c3ccc(c4c3ccnc4)[N+](=O)[O-] C11514231
c1cc(cc(c1)F)n2c(nnn2)C[NH+]3CCN(CC3)C(=O)Nc4cccs4 C11831728
C[NH+](C)CCNC(=O)c1cnn(c1c2ccco2)c3ncc4c(n3)-c5ccccc5CC4 C15003555
c1cc(ccc1CNC(=O)c2cc(ccc2[N+](=O)[O-])N3CCOCC3)C[NH+]4CCCC4 C16102220
c1cc2c(c(c1)S(=O)(=O)NCCC(=O)N3CCC(CC3)[NH+]4CCCCC4)nsn2 C02496272
Cc1c2c(c(c(n1)N3CC[NH+](CC3)CC(=O)Nc4nccs4)C#N)CC(OC2)(C)C C20588986
c1ccc(cc1)n2c(cc(n2)c3ccco3)C(=O)N4CC[NH+](CC4)CC(=O)NC5CC5 C22518442
CC1(CCCCC1)C(=O)N2CCC[C@H](C2)Cn3cc(nn3)C[NH+]4CCNC(=O)C4 C23232104
C[NH+]1CCN(CC1)[C@@H](CNC(=O)c2ccc(cc2)[N+](=O)[O-])c3ccc4c(c3)CCCN4C C23858952
C[C@H]1CC(=O)Nc2ccccc2N1C(=O)C[NH+](C)[C@@H](C)c3ccc(cc3)n4cncn4 C26299703
Cc1c(c(on1)C)CCC(=O)Nc2c3c(c(c4c2OCO4)OC)C[NH+](CC3)C C32123860
C[C@@H](CNS(=O)(=O)c1ccc(cc1)[N+](=O)[O-])[NH+]2CCN(CC2)c3ccccc3 C32440594
CN(C)c1ccc(c[nH+]1)c2nc(on2)[C@@H]3CCC[NH+]3Cc4ccc(cc4)C(=O)[O-] C35426221
Cc1cc2cc(c(=O)[nH]c2cc1C)[C@H](c3nnnn3Cc4ccco4)[NH+]5CCCCC5 C19126133
Cc1c(non1)CN(C)C(=O)C[C@H]2C(=O)NCC[NH+]2Cc3ccccc3C(F)(F)F C11814471
CN1CCc2c1ccc(c2)[C@H](CNC(=O)c3ccc(o3)[N+](=O)[O-])[NH+]4CCCCC4 C38671314
COC(=O)[C@@H]1C(=c2c(=[NH+]1)cccc2Cl)NC(=O)CN3CCN(CC3)c4ccccn4 C38689011
Cc1ccc2=C[C@H](C(=O)[NH+]=c2c1C)CCNS(=O)(=O)c3ccc(cc3)[N+](=O)[O-] C39361235
CC(C)C1=C[C@@H](N=N1)C[NH+]2CCC(CC2)n3c(ccn3)NC(=O)[C@@H]4CCOC4 C39531471
c1cc(ccc1NC(=O)C2=c3cc(ccc3=[NH+]C(=O)C2)S(=O)(=O)N4CCOCC4)Cl C39620944
CCCc1nnc(s1)NC(=O)[C@H](CC)SC2=N[C@@H]3C(=c4ccccc4=[NH+]3)N=N2 C39698846
Cc1nnc(n1c2ccccc2)SCC(=O)N/N=C/[C@@H]3C=c4ccccc4=[NH+]C3=O C39941780
Cc1c(c(n(n1)c2ccccc2)C)[C@H]3C(=O)NCC[NH+]3Cn4c(=O)c5ccccc5cn4 C40082998
CN(C)c1ccc(c[nH+]1)CNC(=O)N2CCN(CC2)Cc3cn4ccccc4n3 C46286823
C[C@H](C(=O)Nc1ccccc1[N+](=O)[O-])[NH+]2CCCN(CC2)c3ccccc3C#N C48374356
c1cc(ccc1NC(=O)C[NH+]2CCC(CC2)c3nnc(s3)C4CC4)[N+](=O)[O-] C49366053
c1cc[nH+]c(c1)N2CCN(CC2)CC(=O)Nc3cc(ccc3n4cncn4)C(F)(F)F C13117408
C[NH+]1CCN(CC1)c2c(cccc2Cl)NC(=O)CSc3nnc(o3)c4ccco4 C33620095
C[C@H]1CCC[NH+](C1)[C@H](C)CNC(=O)c2ccc(c(c2)[N+](=O)[O-])N3CCOCC3 C60645296
Cc1c2c(ncn(c2=O)C)sc1C(=O)N[C@H](CC3=c4ccccc4=[NH+]C3)C(=O)OC C63117926
CCc1ccc(cc1)c2nc(on2)CN3C(=O)[C@@H](NC3=O)CC4=c5ccccc5=[NH+]C4 C63160833
CC(C)[C@H](C(=O)OC)NC(=O)N1CCN(CC1)C(=O)CCC2=c3ccccc3=[NH+]C2 C63329010
C[C@H](CC1=c2ccccc2=[NH+]C1)NC(=O)[C@@H]3CCCN(C3)[C@@H]4C5=NC=NC5=NC=N4 C63386022
CC1=C[C@H](N=N1)NC(=O)CN(c2ccccc2)C3=[NH+][C@@H]4CS(=O)(=O)C[C@@H]4S3 C63514430
CC1=C[C@H](N=N1)NC(=O)CN(c2ccccc2)C3=[NH+][C@H]4CS(=O)(=O)C[C@@H]4S3 C63514432
CCOc1ccc2c(c1)C[NH+](CC2)[C@H](C)C(=O)Nc3ccc(cc3[N+](=O)[O-])OC C64013706
CN(CCC1=NO[C@@H](N1)[C@@H]2C=c3ccc(cc3=[NH+]2)OC)C(=O)c4ccc(cc4)C#N C65181807
CN(CCC1=NO[C@H](N1)[C@@H]2C=c3ccc(cc3=[NH+]2)OC)C(=O)c4ccc(cc4)C#N C65181809
Cc1cc(cc(c1)NC(=O)Cn2cc([nH+]c2C)c3nc(on3)c4ccncc4)C C65250334
c1cc2c(ccn2CC(=O)NCc3cc[nH+]c(c3)N4CCCCC4)cc1[N+](=O)[O-] C65734549
c1cc2c(cc1[N+](=O)[O-])oc(=S)n2C[NH+]3CCC(CC3)NC(=O)C4CCC4 C66079932
C[C@@H](c1nnc2n1cccc2)NC(=O)N(C)C3CC[NH+](CC3)Cc4ccncc4 C66176975
Cn1cc[nH+]c1[C@@H](c2ccc(cc2)F)NS(=O)(=O)c3ccc(s3)[N+](=O)[O-] C66327504
CCCC[NH+]1CCCC[C@H]1CNC(=O)N2CCN(CC2)C(=O)N3CCOCC3 C66704607
CCC(C)(C)n1c(nnn1)[C@@H](c2cc3ccc(cc3[nH]c2=O)OC)[NH+]4CCCC5(C4)CCCCC5 C06149292
COC(=O)C1CC[NH+](CC1)[C@@H](c2ccccc2Cl)c3c(n4c(s3)nc(n4)c5ccco5)O C08601982
C[C@@H](c1nnc(n1c2ccc(cc2)OC)S[C@H](C)C(=O)Nc3cccc(c3)C#N)[NH+]4CCCCC4 C09465273
c1cc(ccc1C(c2ccc(cc2)F)[NH+]3CCN(CC3)c4cc5c(cc4[N+](=O)[O-])c(=O)[nH]cn5)F C09478000
C[NH+](Cc1cc(ccc1Cl)[N+](=O)[O-])Cc2[nH]c(=O)c3c(n2)cc(s3)c4ccc(cc4)OC C11013164
CC[NH+]1CCN(CC1)c2ccc(cc2)NC(=O)c3ccc(c(c3)[N+](=O)[O-])N4CCC[C@@H](C4)C C11948008
C[C@H](c1nnc(n1c2ccc(cc2)F)SCC(=O)Nc3c4ccccc4oc3C(=O)C)[NH+](C)C C09209196
Cc1cc2cc(c(=O)[nH]c2cc1C)C[NH+](C3CCCCC3)[C@@H](c4nnnn4Cc5ccco5)C(C)C C13498968
CCCCN1c2ccccc2[C@@]3(C1=O)C(=C(C(=O)N3CC[NH+](C)C)O)C(=O)c4cc5ccccc5o4 C09160363
c1ccc(cc1)n2cc(c(n2)c3ccc(cc3)[N+](=O)[O-])CC(=O)NC4CC[NH+](CC4)C5CC5 C14528439
C[C@H]1CCc2c(sc3c2c(=O)[nH]c(n3)[C@H](C)[NH+]4CCN(CC4)c5ccccc5[N+](=O)[O-])C1 C16564860
C[C@@H]1CCCC[NH+]1CCCNC(=O)c2cc(nn2c3cccc(c3)[N+](=O)[O-])c4ccccc4F C16573596
c1cc[nH+]c(c1)N2CCN(CC2)C(=O)CSc3nnc(s3)Nc4ccc(cc4)OC(F)(F)F C19279139
C[NH+]1C[C@H](C[C@H]1c2nc(no2)c3ccc(cc3)OC(F)(F)F)NS(=O)(=O)Cc4ccccc4 C20464146
CN(C)c1ccc(cc1)[C@@H](CNS(=O)(=O)c2cccc(c2)[N+](=O)[O-])[NH+]3CCc4ccccc4C3 C21755412
Cc1ccc(cc1S(=O)(=O)NC[C@@H](c2ccc(cc2)N(C)C)[NH+]3CCc4ccccc4C3)[N+](=O)[O-] C21755424
c1ccc(cc1)CN(CCC/[NH+]=c/2\cc(oc3c2cccc3)O)C(=O)c4ccccc4[N+](=O)[O-] C22473107
C[C@@H](c1nnc(n1c2ccc(cc2)Cl)SCC(=O)Nc3ccnn3C4CCCC4)[NH+](C)C C23970384
CC(=O)[NH+]=c1ccc-2c(cc(oc2c1)O)COC(=O)c3cccc(c3)OCc4cscn4 C24360789
C[NH+]1CCN(CC1)c2ccc(cc2[N+](=O)[O-])C(=O)N[C@@H](c3ccccc3)c4cc5ccccc5o4 C24708813
CC(=O)[NH+]=c1ccc-2c(cc(oc2c1)O)COC(=O)c3ccccc3C(=O)N(C)c4ccccc4 C24839755
CCOC(=O)[NH+]=c1ccc-2c(cc(oc2c1)O)CN3c4cccc5c4c(ccc5)S3(=O)=O C28669894
CCOC(=O)[NH+]=c1ccc-2c(cc(oc2c1)O)CN3CCC[C@@H](C3)c4nc5ccccc5o4 C29825407
CC1CCN(CC1)c2ccc(cc2C(=O)Nc3cccc(c3N4CC[NH+](CC4)C)Cl)[N+](=O)[O-] C30826805
Cc1ccc(cc1C)N2CC[NH+](CC2)Cc3cc(=O)[nH]c(n3)N4CCN(CC4)C(=O)CC(C)(C)C C35574496
c1ccc(cc1)CCNC(=O)C2CC[NH+](CC2)C3CCN(CC3)C(=O)/C=C/c4ccc(cc4)[N+](=O)[O-] C35958936
CCC(=O)N1CCC[NH+](CC1)CC2=C([C@@H](NC(=O)N2CC)c3ccc(cc3)Cl)C(=O)OCC C36013873
Cc1ccc(cc1[N+](=O)[O-])C(=O)N2CC[NH+](CC2)[C@@H](C3CCCC3)C(=O)Nc4ccc(cc4)Cl C36311272
Cc1ccc(cc1[N+](=O)[O-])C(=O)N2CC[NH+](CC2)[C@H](C3CCCC3)C(=O)Nc4cccc(c4)Cl C36311614
CC(C)c1ccc(cc1)NC(=O)[C@H](C2CCCC2)[NH+]3CCN(CC3)C(=O)c4ccc(cc4)[N+](=O)[O-] C36311785
CC(=O)/[NH+]=c\1/ccc-2c(cc(oc2c1)O)CSc3nnc(o3)c4ccc5c(c4)OCO5 C36800481
CCc1cccc2c1nc(s2)N3CC[NH+](CC3)CCNC(=O)/C=C\c4ccc(cc4)[N+](=O)[O-] C38774540
Cc1cc(c2c(c1)sc(n2)N3CC[NH+](CC3)CCNC(=O)c4cc(ccc4[N+](=O)[O-])Cl)C C38776473
CCN(CC)C(=O)c1ccccc1NC(=O)[C@@H]2CCC[NH+](C2)Cc3nc(no3)c4cccc(c4)C C38888616
CC[C@@H](C(=O)N[C@H]1[C@@H](C2=C(S1)CCCC2)C(=O)OCC)SC3=N[C@@H]4C(=c5ccccc5=[NH+]4)N=N3 C39205225
CC(=O)/[NH+]=c\1/ccc-2c(cc(oc2c1)O)COC(=O)[C@@H]3CCCC[C@@H]3C(=O)N4CCc5c4cccc5 C39639737
c1cc[nH+]c(c1)N2CCN(CC2)c3c(c(ncn3)Nc4cccc(c4Cl)Cl)[N+](=O)[O-] C40646751
Cc1ccc2c([nH+]1)cccc2Nc3c(c(ncn3)N4CCN(CC4)c5ccccc5F)[N+](=O)[O-] C40660857
CCc1nc(no1)c2ccc([nH+]c2)N3CCN(CC3)C(=O)Nc4ccc(c(c4)Cl)Cl C44097601
CCc1nc(no1)c2ccc([nH+]c2)N3CCN(CC3)C(=O)NCc4cccc5c4cccc5 C44097684
C[NH+]1CCN(CC1)c2ccccc2NC(=O)/C=C/c3ccc(o3)c4ccccc4[N+](=O)[O-] C57313910
CN(C)c1ccc(cc1)[C@@H](CNC(=O)c2ccc(c(c2)[N+](=O)[O-])OC)C3=c4ccccc4=[NH+]C3 C63230261
CN(C)c1ccc(cc1)[C@H](CNC(=O)c2ccc(c(c2)[N+](=O)[O-])OC)C3=c4ccccc4=[NH+]C3 C63230263
COc1ccc(cc1)N[C@@H]2/C(=N/S(=O)(=O)c3cccc4c3nsn4)/N=c5ccccc5=[NH+]2 C39976948
Cc1ccc(cc1)S(=O)(=O)/N=C\2/[C@H]([NH+]=c3ccccc3=N2)Nc4cc(ccc4OC)OC C39979207
Cc1ccccc1NC(=O)c2ccc(cc2)N3C(=O)[C@@]4([C@H]5C(=c6cc(ccc6=[NH+]5)OC)CCN4C3=O)C C63362032
Cc1ccc(cc1C)S(=O)(=O)/N=C\2/[C@@H]([NH+]=c3ccccc3=N2)Nc4ccc(c(c4)OC)OC C38976620
Cc1ccc(c(c1)[C@H]2C(=O)[NH+]=c3ccccc3=[NH+]2)[N-]S(=O)(=O)c4ccc(cc4)[N+](=O)[O-] C38734802
c1ccc2=N/C(=N\S(=O)(=O)c3cccc4c3nsn4)/[C@H]([NH+]=c2c1)Nc5ccc(cc5)F C38984593
CC[C@H]1CCCC[NH+]1Cc2ccc(o2)CNC(=O)c3nc(no3)c4c(c5ccccc5o4)C C65009959
C[C@H](C#C[C@H]1c2c(cc3c(c2OC)OCO3)CC[NH+]1C)O C02133919
[H]/N=C/1\C(C2=CC[NH+](C[C@@H]2[C@@H](C1(C#N)C#N)c3ccc(c(c3)F)F)C)C#N C04631913
[H]/N=C/1\C(C2=CC[NH+](C[C@@H]2[C@H](C1(C#N)C#N)c3ccc(c(c3)F)F)C)C#N C04631915
CC(C)[NH+]1CCC(=NNC(=O)c2ccc(cc2)N(C)C)CC1 C05384391
C[NH+]1CCN(CC1)Nc2c3c4c(sc3ncn2)CCCC4 C03295886
COc1cc2c(cc1OC)C[NH+]3CCc4cc(c(cc4[C@H]3C2)OC)O C00338393
[H]/N=C/1\C(C2=CC[NH+](C[C@H]2[C@@H](C1(C#N)C#N)c3ccsc3)C(C)C)C#N C04074132
Cc1c2c(cc3c1OC[NH+](C3)C(C)(C)CO)c4c(c(=O)o2)CCC4 C09184462
Cn1cccc1[C@H]2CCC[NH+]2CC(=O)Nc3c(ccs3)C#N C09429020
c1cnc(cn1)C(=O)N[C@@H]2CCC[NH+](C2)C3CCCCCC3 C12074805
[H]/N=C/1\[C@@H]([C@@H]([C@H]2C[NH+](CC=C2C1(C#N)C#N)CC)c3ccccc3F)C#N C13479725
Cn1cc(cn1)C(=O)NCC2(CCCCC2)[NH+]3CCCCC3 C14231491
C=CCn1c(=O)c2c3c(sc2nc1N4CC[NH2+]CC4)CCCC3 C31947418
Cc1cccc2n1c(c([nH+]2)CC(=O)[O-])C[NH+]3C[C@H](C[C@@H](C3)C)C C31908343
c1c(c(cc(c1[N+](=O)[O-])F)F)CN[C@H]2C[NH+]3CCC2CC3 C37211785
c1cc(c(cc1[N+](=O)[O-])Br)C[NH2+]C2CCOCC2 C37516450
Cn1cc(c2c1cccc2)CC(=O)NCc3cn4ccccc4[nH+]3 C38746581
Cc1cc2cccc(c2nc1)S(=O)(=O)N[C@H]3CC[NH+]4[C@@H]3CCCC4 C40105700
c1c(cncc1Br)c2nc(no2)[C@@H]3CCCC[NH2+]3 C40443374
c1c(cncc1Br)c2nc(no2)[C@H]3CCCC[NH2+]3 C40443375
C[NH2+]Cc1c(nc2n1ccs2)N3CCO[C@H]4[C@@H]3CCCC4 C43426697
Cc1cc(no1)C[NH2+]Cc2cc3c(c(c2)Cl)OCCCO3 C44296574
Cc1c(c(n(n1)C)Cl)C(=O)NCC[NH+]2C[C@@H](C[C@H](C2)C)C C44534038
C[C@@H]1COCCN1C(=O)NC[C@H](C)[NH+]2CCc3c(ccs3)C2 C44971275
C[C@@H]1CCc2ccccc2N1C(=O)N[C@@H](C)Cn3cc[nH+]c3 C47029034
Cc1cn2c(n1)sc(n2)NC[C@@H](C)[NH+]3CCC[C@@H](C3)C C48559889
C[C@@H]1C[C@H](CCN1c2ccc3c(c2)C(=O)N(C3=O)C)[NH2+]C C49708288
Cc1c(c(n(n1)c2c(n3ccsc3n2)C[NH2+]C)C)Cl C50587308
C[C@H]1C(=O)N(C2([NH2+]1)CCN(CC2)C(=O)CC(C)C)CC(C)C C35664247
C[C@H]1C[NH2+]CCN1Cc2nc(no2)c3cccc(c3)Br C54373265
C[C@@H]1C[NH2+]CCN1c2ccc(cc2[N+](=O)[O-])Br C54375153
Cc1csc(n1)Cc2nc(on2)[C@H]3C[C@H]4CCCC[C@@H]4[NH2+]3 C55266301
CC(C)(C)c1nc(on1)CN2CCC[C@@H](C2)[C@@H]3CCC[NH2+]3 C37917874
CC1=C([C@H](N2C(=N1)[NH+]=CN2)c3ccc(cc3)Br)C(=O)C C13122367
C[C@@H]1CN(CCCO1)c2c(n3ccsc3n2)C[NH2+]C(C)C C61920137
CC1([C@@H]([C@H](c2cc3c(cc2O1)OCO3)O)[NH+]4CCCCC4)C C62182387
C[C@H]1CN(CCO1)c2c(n3ccsc3n2)C[NH2+]C(C)(C)C C62734434
CCC1=[N+]([C@@H]2CC(C/C(=N\O)/C2=C3C1=c4ccccc4=[NH+]3)(C)C)[O-] C05908483
c1ccc2c(c1)C[C@H](O2)C(=O)N/N=C/C3=c4ccccc4=[NH+]C3 C38592202
c1ccc2c(c1)cccc2NC(=O)C(=O)N3CCC[NH+](CC3)C4CC4 C64305580
CC1=NN[C@@H](S1)[C@@H]2CCCN(C2)C(=O)[C@@H]3C=c4ccccc4=[NH+]3 C64409661
CC1=NN[C@@H](S1)[C@H]2CCCN(C2)C(=O)[C@@H]3C=c4ccccc4=[NH+]3 C64409663
c1cc2c(cc1NC(=O)c3cc4c(s3)C[NH+](C4)C5CC5)OCCO2 C65238795
c1cc(ccc1NC(=O)N2CCC(CC2)n3cc[nH+]c3)Br C65562877
CN(C1CC[NH+](CC1)C2CCOCC2)C(=O)NCC3CC3 C66176809
c1c(cc(cc1Cl)Cl)NC(=O)C(=O)N2CC[C@H](C2)[NH+]3CCCC3 C66223783
c1cc(c(cc1NC(=O)C(=O)N2CC[C@H](C2)[NH+]3CCCC3)Cl)Cl C66223843
C[C@H](c1nnc(o1)c2cccc(c2)Cl)[NH+]3CCC[C@@H](C3)O C66863161
c1cc(cc(c1)F)[C@H]2C[C@H]2NC(=O)N3CCN(CC3)c4cc[nH+]cc4 C67566100
CCO[C@@H]1CCCN(C1)C(=O)N[C@@H]2CC[NH+]3[C@@H]2CCCC3 C67603871
C[C@H]1CCc2c(sc3c2c(nc(n3)CC[NH+](C)Cc4ccc(c(c4OC)OC)OC)N)C1 C08747257
Cc1cc(ccc1S(=O)(=O)NC[C@H](c2ccc3c(c2)CCCN3C)[NH+]4CCCC4)NC(=O)C C08799180
CCC(=O)Nc1ccc(cc1)S(=O)(=O)NC[C@H](c2ccc3c(c2)CCN3C)[NH+]4CCCCC4 C08801667
C[C@@]1(C(=O)N(C(=O)N1)CC(=O)NCc2ccccc2C[NH+]3CCCCC3)c4ccc5ccccc5c4 C09591110
CCc1ccc(cc1)[C@@H](CNC(=O)CN2C(=O)[C@](NC2=O)(CC)c3ccccc3)[NH+](C)C C12781587
Cc1ccccc1NC(=O)C(=O)NC[C@@H](c2cccnc2)[NH+]3CCN(CC3)c4ccccc4F C09252263
CCOc1ccccc1NC(=O)C(=O)NC[C@@H](c2ccc3c(c2)CCN3C)[NH+]4CCCC4 C08964179
c1ccc(cc1)NC(=O)C[NH+]2CCC(CC2)NC(=O)c3ccc(=O)n(c3)Cc4ccccc4Cl C14847389
C[C@@H](CC[NH+]1CCc2c(sc(c2C(=O)OC)S(=O)(=O)NCCC3=CCCCC3)C1)O C14984250
CC[C@@H](c1c2c(sc1n3cccc3)C[NH+](CC2)C)NC(=O)Nc4cc(c(cc4OC)OC)Cl C20532130
CC(C)CC[C@H](c1c2c(sc1n3cccc3)C[NH+](CC2)C)NC(=O)Nc4ccc5c(c4)OCCO5 C20532177
c1cc(ccc1C[NH+]2CCC(CC2)CNS(=O)(=O)c3ccc(s3)c4ccc(=O)[nH]n4)F C20583725
c1ccc(cc1)CNC(=O)C2CC[NH+](CC2)CC(=O)Nc3ccccc3S(=O)(=O)C(F)F C29116213
c1ccc(cc1)OC[C@H](C[NH+](Cc2ccco2)Cc3[nH]c(=O)c4c5c(sc4n3)CCCC5)O C36156852
C[C@H]1CCc2c(sc3c2c(=O)[nH]c(n3)C[NH+](CCOC)C[C@@H](COC(C)(C)C)O)C1 C36204961
Cc1c(c(n(n1)c2ccccc2)C)[C@@H]3C(=O)NCC[NH+]3C[C@@H](COc4ccc(cc4)Cl)O C36390153
C=CCC[C@H](CN1CC[NH+](CC1)Cc2nc(co2)C(=O)Nc3ccc(c(c3)Cl)F)O C34677511
c1cc(c(=O)n(c1)CCC(=O)ONC(=[NH2+])c2ccc(cc2)OC(F)(F)F)C(F)(F)F C13657231
CC(C)CC[C@H](c1c2c(sc1n3cccc3)C[NH+](CC2)C)NC(=O)NCCC(=O)OC C08590223
Cc1ccc(cc1Cl)NC(=O)C(=O)NC[C@H](c2cccnc2)[NH+]3CCN(CC3)c4ccccc4F C08587902
c1ccc(cc1)NC(=O)C(=O)NC[C@@H](c2ccco2)[NH+]3CCN(CC3)c4ccc(cc4)F C38597877
CN(C)c1ccc(cc1)[C@H](CNC(=O)C(=O)Nc2cc(ccc2C#N)Cl)[NH+]3CCCC3 C38636216
COc1ccccc1[C@@H](CNC(=O)CSCc2[nH]c(=O)c3c4c(sc3n2)CCC4)[NH+]5CCCC5 C36684545
CC(C)CCNC(=O)[C@H]1CN(CC12CC[NH2+]CC2)C(=O)c3cccnc3Oc4ccccc4 C39601304
COc1ccccc1CCNC(=O)[C@@H]2CN(CC23CC[NH2+]CC3)C(=O)c4ccc(cc4)OC(F)(F)F C39636269
CCOc1ccc(cc1)C(=O)N2C[C@H](C3(C2)CC[NH2+]CC3)C(=O)NCCc4ccccc4OCC C39652641
CCc1ccc(cc1)C(=O)N2C[C@H](C3(C2)CC[NH2+]CC3)C(=O)NC[C@@H](c4ccccc4)N5CCOCC5 C39664292
Cc1ccccc1CC(=O)N2C[C@H](C3(C2)CC[NH2+]CC3)C(=O)NC[C@@H](c4ccccc4)N5CCOCC5 C39664488
C[C@@H](CNC(=O)[C@H]1CN(CC12CC[NH2+]CC2)C(=O)c3csc(c3OC)Cl)Oc4ccccc4 C39665326
C[C@H](CNC(=O)[C@H]1CN(CC12CC[NH2+]CC2)C(=O)c3csc(c3OC)Cl)Oc4ccccc4 C39665327
Cc1ccc(cc1C(=O)N2C[C@H](C3(C2)CC[NH2+]CC3)C(=O)NC[C@@H](C)Oc4ccc(cc4)OC)F C39665761
CCC(CC)CNC(=O)[C@@H]1CN(CC12CC[NH2+]CC2)C(=O)c3c(onc3c4ccccc4)C C39666905
CN(C)c1cccc(c1)C(=O)N2C[C@@H](C3(C2)CC[NH2+]CC3)C(=O)NCCOc4ccccc4Cl C39681321
COc1ccccc1C(=O)N2C[C@H](C3(C2)CC[NH2+]CC3)C(=O)NCCOc4ccc(cc4)F C39688169
CC(C)(C)SCCNC(=O)[C@@H]1CN(CC12CC[NH2+]CC2)C(=O)c3cccnc3Oc4ccccc4 C39696498
C[C@@H](C(=O)c1ccc(cc1)NC(=O)C)S[C@H]2NN=C(N2C3CC3)C4=c5ccccc5=[NH+]C4 C39942365
C[C@H](C(=O)Nc1cccc(c1)C(=O)C)S[C@@H]2NN=C(N2C3CC3)C4=c5ccccc5=[NH+]C4 C39990709
CCCCCC[n+]1c(c(cc2c1nc3c(cccn3c2=O)C)C(=O)Nc4cccc(c4Cl)Cl)N C39993616
C[C@H](CNC(=S)Nc1cccc(c1)S(=O)(=O)N(C)C)[NH+]2CCN(CC2)c3ccccc3 C40092782
CC[C@@H](CNC(=O)CCNS(=O)(=O)c1ccc(cc1)C(=O)C)[NH+]2CCc3ccccc3C2 C46607038
C[C@@H]1CN(C[C@@H](O1)C)c2ccc(c[nH+]2)CNC(=O)[C@@H](C(C)C)NC(=O)c3c(cccc3F)F C46841078
C[NH+](C)[C@@H](CNC(=O)Nc1ccc(cc1)S(=O)(=O)N2CCCCC2)c3cccs3 C58305294
CC(C)NC(=O)C1CC[NH+](CC1)CC(=O)Nc2cc(nn2c3ccccc3)c4ccc5c(c4)CCC5 C62590058
CN(C)c1ccc(cc1)/C=N/NC(=[NH2+])S[C@H]2CC(=O)N(C2=O)c3ccc(cc3)Br C18024420
C[C@@H](CC1=c2ccccc2=[NH+]C1)NC(=O)[C@H]3CCCN(C3)C(=O)CNC(=O)c4ccccc4 C63280943
CCOc1ccc2c(c1)S[C@@H](N2)NC(=O)[C@H]3CC(=O)N(C3)CCC4=c5cc(ccc5=[NH+]C4)F C63557345
COc1ccc2=[NH+]CC(=c2c1)CCNC(=O)c3ccc(cc3)NC(=O)C4=CSCCO4 C63666670
CC(C)CC1=NN[C@@H](C1)C(=O)N2CCC3(CC2)C[C@@H]3C(=O)NCCC4=c5ccccc5=[NH+]C4 C64045407
c1ccc2=[NH+]CC(=c2c1)C3=NN[C@@H](N3Cc4ccco4)SCC(=O)NCC(F)(F)F C64137658
CC(C)[C@H](c1ccc(cc1)F)NC(=O)CN2C(=O)[C@H](NC2=O)CC3=c4ccccc4=[NH+]C3 C64353011
Cc1cc(ccc1NC(=O)c2ccc(cc2)S(=O)(=O)N3CCOCC3)I C02648916
CN(C)S(=O)(=O)c1ccc(cc1)C(=O)Nc2ccc(cc2C(=O)c3ccccc3)Br C01196887
C[C@@H]1c2c(sc(n2)CS(=O)(=O)C(C)(C)C)C[C@]3([C@H]1[C@H]([C@@H](CC3)[C@H](C)C(=O)N4CCCC4)O)C C03840691
c1ccc(c(c1)NC(=O)/C=C/c2ccc(cc2)S(=O)(=O)N3CCOCC3)I C03549468
Cc1cc(c(n1CC(F)(F)F)C)C(=O)CN2C(=O)[C@](NC2=O)(C)c3cccc(c3)Br C08635085
C[C@H]1C(=O)N([C@@H](S1)c2ccc(cc2)N(C)C)NC(=O)COc3c(cc(cc3Cl)Cl)Cl C01084175
CCN(CC)S(=O)(=O)c1ccc(c(c1)NC(=O)c2ccc(s2)Br)N3CCCC3 C09245838
c1ccc2c(c1)CCN(C2)S(=O)(=O)c3ccc(cc3)C(=O)N[C@@H]4N=C5c6ccccc6CCC5S4 C09368449
C[C@H]1CCc2c(sc3c2c(=O)[nH]c(n3)CSc4nc5c(c(cs5)C6CC6)c(=O)n4CC=C)C1 C03336272
c1ccc(cc1)NC(=O)Cn2cc(c(=O)c3c2ccc(c3)Br)S(=O)(=O)c4ccccc4 C09856783
c1ccc(cc1)NC(=O)C2CCN(CC2)C(=O)C3CCN(CC3)C(=O)c4ccc(cc4)Br C10446239
C[C@H]1CCc2c(sc3c2c(nc(n3)C4CC4)SCC(=O)Nc5ccccc5N6CCOCC6)C1 C01377360
Cc1ccc2cc(c(=O)[nH]c2c1)CN(C[C@@H]3CCCO3)S(=O)(=O)c4ccccc4Br C00913898
c1c(c(cc(c1S(=O)(=O)N2CCOCC2)Cl)Cl)C(=O)N[C@@H]3CCC[C@@H](C3)C(F)(F)F C12880748
CCn1c(nnc1SCC(=O)Nc2c(cc(cc2C)I)C)c3ccncc3 C16162747
CS(=O)(=O)N(Cc1ccccc1)c2ccc(cc2)C(=O)N/N=C/c3ccc(cc3)Br C16248435
CCCn1cc(c2c1ccc(c2)Br)C[C@H](C)NC(=O)[C@@H]3CC(=O)O[C@@]34CCOC(C4)(C)C C16888829
c1cc(sc1)C(=O)N2CCC[C@H]2C(=O)OCC(=O)Nc3c(c(cc(c3Cl)Cl)Cl)Cl C18247715
Cc1ccc(cc1)NC(=O)CSc2nc3c(c4c(s3)CN(CC4)C)c(=O)n2c5ccc(cc5)C C19995729
[H]\N=C\1/C(=C/c2ccc(c(c2)Br)OCCOc3cc(cc(c3)C)C)/C(=O)N=C4N1C=CS4 C20032491
Cn1cc(c(n1)C(=O)Nc2ccc(cc2)Cn3cc(cn3)Br)I C02749302
CN1CCc2c(sc(c2c3nc4ccccc4s3)NC(=O)CCS(=O)(=O)c5ccccc5)C1 C21374423
Cc1c2cc(sc2n(n1)c3ccc(cc3)Cl)C(=O)NC[C@@H](c4cccs4)N5CCOCC5 C21548651
C[C@@]1(Cn2c(ccc2C(=O)N1Cc3ccc(cc3)F)c4ccco4)C(=O)NCc5ccc(cc5)Cl C21865632
CCN(Cc1ccc(s1)Br)C(=O)CN2C(=O)[C@@](NC2=O)(C)c3cc(ccc3F)F C22017426
CC(C)CN([C@@H]1CCS(=O)(=O)C1)C(=O)CSc2[nH]c(cn2)c3ccc(cc3)Br C22264866
COc1ccc2c(c1)CCC[C@H]2NC(=O)CN(c3cc(c(cc3Cl)Cl)Cl)S(=O)(=O)C C22365443
C[C@H](C(=O)c1ccc(cc1)NS(=O)(=O)C)Sc2c3c(csc3ncn2)c4ccc(cc4)F C23223412
Cc1cc(c(n1c2ccc(cc2)I)C)/C=N/NC(=O)COc3ccc(cc3)C#N C03288226
Cc1ccc(c(c1)NC(=O)C[C@H]2C(=O)N=C(S2)N3[C@H](CC(=N3)c4cccs4)c5cccs5)C C28161887
C[C@@]1(C(=O)N(C(=O)N1)CN2CCN(CC2)Cc3ccc(s3)Cl)c4cccc(c4)Br C32509156
CC\1=NN(C(=O)/C1=C/Nc2ccc(cc2OC)SC#N)c3ccc(cc3)I C08425499
C[C@H](C(=O)NC12CC3CC(C1)CC(C3)C2)N4CCN(CC4)S(=O)(=O)c5ccccc5C(F)(F)F C12914604
c1ccc(c(c1)C(=O)N2CCC(CC2)[C@H](C(=O)N3CCCCC3)NC(=O)c4ccccc4Cl)F C36209796
Cc1cccc(c1)C(=O)N[C@H](C2CCN(CC2)C(=O)c3ccc(cc3)C(F)(F)F)C(=O)N4CCCC4 C36212177
C[C@H]1CCCN(C1)C2=C(C(=O)c3ccccc3C2=O)NS(=O)(=O)c4ccc(cc4)Br C09309992
CC1(CC2=C(C(=O)C1)[C@@](C(=O)N2Cc3ccco3)(C(F)(F)F)NC(=O)c4ccc(cc4Cl)Cl)C C02872159
c1cc(ccc1c2cnc([nH]2)SCC(=O)N([C@H]3CCS(=O)(=O)C3)C4CCCC4)Br C08719969
Cc1ccccc1NC(=O)/C(=C\2/N(C(=O)[C@H](S2)Cc3ccccc3F)c4ccc(cc4)OC)/C#N C39897049
CN(C)c1ccc(c(c1)C(F)(F)F)NC(=O)C2CCN(CC2)S(=O)(=O)c3cc(ccc3F)F C46658447
c1ccc(cc1)CN2CCN(CC2)C(=O)c3c(c4n(n3)[C@H](C[C@H](N4)c5cccs5)C(F)(F)F)Cl C19891620
[H]\N=C\1/C(=C/c2cn(c3c2cccc3)CCCOc4ccc(c(c4)C)Cl)/C(=O)N=C5N1C=C(S5)C C13770207
[H]/N=C\1/C(=C\c2cn(c3c2cccc3)Cc4ccccc4Cl)/C(=O)N=C5N1N=C(S5)C(CC)CC C09309746
[H]/N=C\1/C(=C/c2cccc(c2)OCc3ccc(cc3)F)/C(=O)N=C4N1N=C(S4)c5ccccc5Cl C41108013
CSCC[C@H]1[C@@H]2[C@H](C(=O)N(C2=O)c3ccccc3)[C@@]4(N1)c5ccccc5N(C4=O)CCBr C15320660
c1ccc(cc1)N2C(=O)[C@@H]3[C@H]4c5ccccc5C=CN4[C@@H]([C@@H]3C2=O)C(=O)Nc6cccc(c6)C(F)(F)F C15989437
[H]/N=C\1/C(=C\c2cc(n(c2C)c3cccc(c3)C(F)(F)F)C)/C(=O)N=C4N1N=C(S4)CCCCC C09307492
[H]/N=C\1/C(=C\c2cc(n(c2C)c3cccc(c3)Cl)C)/C(=O)N=C4N1N=C(S4)c5ccccc5Cl C09291844
Cc1ccc(cc1)N2C3=NC(=NC(=O)[C@H]3SC2=S)SCC(=O)Nc4ccc(c(c4)Cl)F C63597930
CC(C)[C@@H](c1cccs1)NC(=O)c2ccc(cc2)CN3c4ccccc4C(=O)N5CCC[C@@H]5C3=O C35459175
Cc1nc2c(c3c(s2)C[C@H](CC3)C)c(n1)SCC(=O)NNC(=O)c4ccco4 C04847501
C1CCC(CC1)NC(=O)[C@@H]2[C@@]34C=C[C@@H](O3)[C@@H]([C@@H]4C(=O)N2C5CCCC5)C(=O)NC6CC6 C04895703
Cc1cc(cc(c1)C(=O)Nc2ccc(cc2)S(=O)(=O)Nc3cc(nc(n3)C)C)C C03320042
c1cc(c(cc1C(=O)Nc2ccc3cn[nH]c3c2)S(=O)(=O)N4CCCC4)Cl C04864171
C#CCn\1c2ccc(cc2s/c1=N\S(=O)(=O)c3ccccc3)S(=O)(=O)N C08866955
C[C@@]1(C(=O)N(C(=O)N1)CC(=O)NC2(CCCC2)C#N)c3ccccc3Br C09125636
C[C@]1(C(=O)N(C(=O)N1)CC(=O)Nc2ccc(cc2)C#N)c3cccc(c3)Br C03369088
C[C@@H]1CC2=C([C@@H](CC(=O)N2)c3cc(c(c(c3)Br)O)OC)C(=O)[C@@H]1C(=O)OC C09559961
COc1cc(cc(c1)OC)NC(=O)[C@H]2CCCN(C2)C(=O)c3ccc4c(c3)cc[nH]4 C09575274
C[C@@H]1Cc2cc(ccc2N1S(=O)(=O)C)C(=O)Nc3ccc(cc3)NC(=O)C(C)C C11717881
Cc1ccc(cc1)[C@@]2(CSC3=C([C@H](CC(=O)N32)c4cc(c(c(c4)OC)O)OC)C#N)O C12275834
Cc1ccc(cc1)n2c3c(c(=O)[nH]cn3)nc2SCC(=O)Nc4c(cc(cc4C)C)C C12462112
CN(C)S(=O)(=O)c1ccc(c(c1)NS(=O)(=O)c2cc(cc(c2)Cl)Cl)O C12525804
CC(=O)c1ccc(cc1)C(=O)/N=c\2/n(c3ccc(cc3s2)S(=O)(=O)N)CC#C C04191355
COC(=O)COc1ccc(cc1[C@@H]2C(=C(OC3=C2C(=O)CCC3)N)C#N)Br C01146257
CNC(=O)c1ccsc1NC(=O)[C@@H]2CCCN(C2)S(=O)(=O)c3ccc(cc3)Cl C14017675
c1cc(ccc1C(=O)NNC(=O)c2ccc(c(c2)F)F)S(=O)(=O)N3CCCCC3 C16310633
Cc1ccc(cc1NC(=O)C)c2ccc(=O)n(n2)[C@H](C)C(=O)Nc3c(cccc3F)F C16651108
C[C@@]1(Cn2c3ccccc3cc2C(=O)N1C)C(=O)NCC(=O)NCc4cccc(c4)F C21782310
Cc1c(cco1)c2nnc(n2N)SCC(=O)N3CC[C@H](Sc4c3cccc4)C C24853318
C[C@]1(C(=O)N(C(=O)N1)CC(=O)Nc2ccc(c(c2)Cl)C#N)c3cc(ccc3F)F C24938500
c1ccc2c(c1)c(c[nH]2)[C@H](C(=O)[O-])[NH+]3CCN(CC3)c4c(cc5c(n4)CCCC5)C#N C32072229
Cc1ccc(cc1NS(=O)(=O)C)C(=O)N[C@@H](C)c2ccc3c(c2)OCCCO3 C32283574
C[C@@H](C(=O)Nc1cccc(c1)NS(=O)(=O)c2ccccc2Cl)n3cccn3 C32600408
Cc1ccc(c(c1)O[C@@H]2[C@H]([C@@H]([C@@H]3[C@@H](O2)CO[C@@H](O3)c4ccccc4)O)NC(=O)C)C C35056593
CC1(Cc2c(c(nc3c2c4c(s3)c(ncn4)NCCCO)c5ccco5)CO1)C C02292418
c1ccc2c(c1)OC[C@H](O2)C(=O)NCC(=O)N/N=C/c3ccc(cc3)Br C02338692
Cc1c2c([nH]c1C(=O)NC[C@@H](C3=CC[C@@H](O3)C)N4CCOCC4)CC(CC2=O)(C)C C38757929
CC(C)CN1CCO[C@H](C1)CNC(=O)Nc2cc3c(cc2Br)OCCO3 C40023967
Cc1c\2c(oc1C(=O)Nc3ccccc3F)CCC/C2=N\NC(=O)c4ccccn4 C40814239
Cc1cccc(c1)[C@@H]2[C@H]3[C@@H](C(=O)N(C3=O)c4ccc(c(c4)Cl)C)ON2CC(=O)N C33903898
Cc1ccccc1N2C(=O)[C@H]3[C@H](N(O[C@@H]3C2=O)CC(=O)N)c4ccc(cc4)C(C)C C43210936
Cc1c(cco1)C(=O)NNC(=O)c2cnn(c2C(F)(F)F)c3ccc(cc3)Cl C45570845
Cc1ccc(s1)S(=O)(=O)N2CCC[C@H](C2)C(=O)Nc3ccc(cc3C)C(=O)NC C46777956
c1cc(cc(c1)NC(=O)NCCCn2c(=O)n3c(n2)CCCC3)C#Cc4cccs4 C48278850
c1cc(oc1)CNC(=O)c2c(c3n(n2)[C@@H](C[C@@H](N3)c4ccco4)C(F)(F)F)Cl C00866875
Cc1cc([nH]c(=O)c1CNC(=O)c2cc(ccc2I)[N+](=O)[O-])C C33223219
CC(=O)c1cccc(c1)NC(=O)N2CCC(CC2)NS(=O)(=O)c3cccs3 C43237710
Cc1c(c(nc(n1)c2ccco2)SC)C(=O)Nc3cc(c[nH]c3=O)C(F)(F)F C59019586
Cc1ccc(cc1)[C@]2(C(=O)N(C(=O)N2)CC(=O)N[C@H]3CC(Cc4c3cc(o4)C)(C)C)C C59285566
Cc1c(cno1)C(=O)Nc2ccc(cc2)NS(=O)(=O)c3ccc(cc3)Br C59424064
Cc1ccc(s1)S(=O)(=O)N2CCC[C@H](C2)C(=O)N3CCCC[C@@H]3CC(=O)N C60291977
Cc1ccc(cc1)NC(=O)NC[C@@H]2CCCN(C2)C(=O)[C@H]3CCCN(C3)C(=O)C4CC4 C60369255
COc1ccc(c(c1)C2=NN=C3[C@H]2[C@H](C(=C(O3)N)C#N)c4cc(ccc4F)F)OC C04978895
c1ccc(cc1)c2csc3c2c(=O)n(c(n3)SCC4=NC(=O)[C@@H]5C(=N4)C=CS5)N C38639789
CCS(=O)(=O)[N-]c1ccc(cc1)C2=NO[C@H](N2)[C@@H]3C=c4cc(ccc4=[NH+]3)Cl C64450557
c1ccc(c(c1)NC(=O)CS[C@@H]2N=NC(=O)[C@@H]3N2N[C@@H](C3)c4cccs4)Cl C64701895
c1ccc(cc1)NC(=O)[C@@H]2CC(=O)NC3=NC(=NC(=O)[C@@H]23)SCc4ccccc4Cl C64741712
c1ccc(cc1)CSC2=NC(=O)[C@H]3[C@@H](CC(=O)NC3=N2)C(=O)Nc4cc(ccc4F)F C64743230
Cc1ccc(cc1NC(=O)C)C(=O)Nc2cc(sc2C)c3nc(on3)C4CCC4 C35555003
c1cc(cc(c1)Cl)N2CC[NH+](CC2)CCCNC(=O)c3ccc(cc3)N4CCCS4(=O)=O C09229013
C[C@@H](c1nnc(n1c2ccc(cc2)Cl)S[C@H](C)C(=O)Nc3ccccc3C#N)[NH+](C)C C03376449
Cc1c2c(nc3n(c2=O)CCCC3)sc1C(=O)NCC[NH+](Cc4ccco4)C5CCCC5 C09405745
C[C@@H](c1ccco1)NC(=O)CSc2nnc(n2c3ccc(cc3)F)[C@H](C)[NH+]4CCCCC4 C09469369
C[NH+](Cc1c(nc2n1ccs2)c3ccccc3)CC(=O)Nc4ccc(cc4)N5CCOCC5 C09467231
CC[NH+]1CCN(CC1)c2ccc(cc2)NC(=O)c3ccc(cc3)S(=O)(=O)N4CCCC[C@H]4C C09157411
C[C@@H](c1nc2ccccc2s1)[NH+](C)CC(=O)Nc3cc(ccc3n4cncn4)C(F)(F)F C09778264
c1ccc(cc1)n2c(nnc2SCC(=O)Nc3ccc(cc3)C[NH+]4CCCC4)c5ccco5 C09379161
c1cc(ccc1n2c(nnc2SCC(=O)NC3(CCCCC3)C#N)C[NH+]4CCCCC4)F C09881673
CC[C@]1(C(=O)N(C(=O)N1)C[C@@H]2COc3ccccc3O2)C4CC[NH+](CC4)Cc5ccc(s5)C C12025674
CCC(=O)N[C@@H](c1nnc2n1CC[NH+](CC2)Cc3ccc(cc3)N(C)c4ccccc4)C(C)C C12132863
C[C@@H](c1ccco1)NC(=O)c2c(cc(=O)n3c2CC[NH+](CC3)Cc4cc5ccccc5s4)OC C12196109
Cc1cc(c(s1)C)c2ccnc(n2)n3c(c(cn3)C(=O)N[C@@H]4CC[NH+](C4)Cc5ccccc5)C6CC6 C12245875
C[C@H]1C[C@@H](CN(C1)S(=O)(=O)c2ccc(cc2)C(=O)NC[C@H](c3ccco3)[NH+]4CCCC4)C C12568516
CCc1ccc2c(c1)cc(c(=O)[nH]2)[C@@H](c3nnnn3CCc4ccccc4)[NH+]5CCC[C@H](C5)C C13023216
COc1ccc(cc1)NS(=O)(=O)c2ccc3c(c2)n(c(=S)o3)C[NH+]4CCc5ccccc5C4 C03224507
CCC[C@@]1(C(=O)N(C(=O)N1)CC[C@@H]2CCC[NH+]2C)C3CCN(CC3)C(=O)CC4=CCCCC4 C14987884
c1ccc(c(c1)C#N)S(=O)(=O)N2CCC(CC2)C(=O)NCC3(CCCCC3)[NH+]4CCCCC4 C16060093
Cc1c(sc2c1c(nc(n2)CN3CCOCC3)NC[C@H](c4ccco4)[NH+]5CCCCC5)C C21189757
CC[NH+](CC)CCCN1C(=O)c2cc3c(n2C[C@@]1(C)C(=O)NC4CCCCCC4)cc(o3)C C21811853
Cc1ccc(cc1)S(=O)(=O)N(C)c2ccc(cc2)OCC(=O)NC3CC[NH+](CC3)C(C)C C22519646
Cc1c(c(=O)n(n1C)c2ccccc2)NC(=O)C[NH+]3CCN(CC3)Cc4cccc5c4cccc5 C22798084
Cc1ccc(o1)/C=C/c2[nH]c(=S)n(n2)C[NH+]3CCN(CC3)CCOc4ccc(cc4)Cl C23249680
c1ccc(cc1)CC2(C(=O)N(C(=O)N2)CN3CCN(CC3)c4cc[nH+]cc4)Cc5ccccc5 C23847707
CCS(=O)(=O)c1ccccc1C(=O)NCC[NH+]2CCN(CC2)c3nc4c(cccc4s3)C C23888745
Cc1c(c(n2c(n1)nc(n2)SC)C)CC(=O)NC[C@H](c3cccs3)[NH+]4CCC(CC4)C C27575792
Cc1cc(c(c(c1C)S(=O)(=O)N2CCC(CC2)C(=O)NC[C@@H](c3ccco3)[NH+](C)C)C)C C29690934
CC[NH+]1CCN(CC1)c2ccc(cc2)NC(=O)c3cnn(c3C)c4ccc(cn4)C(F)(F)F C29798970
c1cc(cc(c1)Cl)C[NH+]2CCC(CC2)CNS(=O)(=O)c3ccc4c(c3)-c5c(cno5)CO4 C33297979
Cc1ccccc1NC(=O)Cn2c(=O)c3c(c(sc3nc2N4CC[NH+](CC4)CC(=C)C)C)C C34748365
Cc1c(c(no1)c2ccccc2Cl)C(=O)NC[C@H](c3ccc(cc3)N(C)C)N4CC[NH+](CC4)C C38636525
c1ccc2c(c1)cccc2C[NH+]3CCC[C@@H](C3)C(=O)Nc4ccc(cc4)S(=O)(=O)N5CCOCC5 C38850528
C[C@@H](c1nnc2n1CC[NH+](CC2)Cc3ccc(cc3)OC(C)C)NC(=O)c4cc(ccc4F)F C23129035
C[C@H](c1nnc(n1c2ccc(cc2)F)SCC(=O)N[C@](C)(C#N)C(C)C)[NH+]3CCCCC3 C39425396
C[C@@H](c1nnc(n1c2ccc(cc2)F)SCC(=O)N[C@@](C)(C#N)C(C)C)[NH+]3CCCCC3 C39425404
c1ccc(c(c1)OCCNC(=O)[C@@H]2CCCC[C@H]2C(=O)N3CCN(CC3)c4cccc[nH+]4)Cl C38740194
C[NH+]1CCN([C@@H](C1)c2ccccc2)CCNC(=O)c3cn(nn3)c4ccccc4C(F)(F)F C46866137
c1cc(oc1)C[NH+](Cc2ccc(cc2)O)CC(=O)N3[C@@H](CC(=N3)c4ccco4)c5cccs5 C58406920
Cc1cc(nc(n1)n2c(c(c(n2)C)CC(=O)NCc3ccc(cc3)C[NH+]4CCC[C@H](C4)C)C)C C58949462
C[C@@H]1C[C@H](C[NH+](C1)Cc2ccccc2CNC(=O)c3ccc(o3)S(=O)(=O)N4CCCCC4)C C59286710
COc1cccc(c1OC)[C@H](CNC(=O)[C@H]2COc3ccccc3O2)C4=c5ccccc5=[NH+]C4 C63117522
Cc1cccc(c1NC(=O)CSc2nnc(n2Cc3ccco3)C4=c5ccccc5=[NH+]C4)C C63133717
C[C@H]1CC(=C(N1c2cccc(c2)Cl)C)C(=O)CN3C(=O)[C@@H](NC3=O)CC4=c5ccccc5=[NH+]C4 C63187665
C[C@H]1CC(=C(N1c2cccc(c2)Cl)C)C(=O)CN3C(=O)[C@H](NC3=O)CC4=c5ccccc5=[NH+]C4 C63187667
C[C@@H](C(=O)N(CCC#N)c1ccccc1)S[C@H]2NN=C(N2C3CC3)C4=c5ccccc5=[NH+]C4 C39939572
C[C@@H]1C(=c2ccccc2=[NH+]1)C(=O)[C@H](C)S[C@@H]3NN=C(N3CC=C)[C@@H]4COc5ccccc5O4 C39940112
CC(C)[C@@H](C(=O)NCCc1cccc(c1)F)N2C(=O)[C@@]3([C@@H]4C(=c5ccccc5=[NH+]4)CCN3C2=O)C C63372472
CC(C)C[C@@H](C(=O)NCc1ccc(cc1)F)N2C(=O)[C@@]3([C@H]4C(=c5ccccc5=[NH+]4)CCN3C2=O)C C63373738
c1ccc2=[NH+]CC(=c2c1)CC(=O)OCC(=O)Nc3cc(ccc3N4CCOCC4)C(F)(F)F C63907710
C[C@@H]1CCCCN1S(=O)(=O)NC[C@@H](c2cccc(c2OC)OC)C3=c4ccccc4=[NH+]C3 C64073230
CCCC[C@]12C=CC[NH+]3[C@@H]1[C@@]4(CC3)c5ccc(cc5N([C@@H]4[C@@]([C@@H]2OC(=O)C)(C(=O)OC)O)C)OC C04109203
CNC(=O)N1CN(C2(C1=O)CC[NH+](CC2)CCCC3(OCCO3)c4ccc(cc4)F)c5ccccc5 C01641844
C[C@@H](c1nnc(n1c2ccc(cc2)OC)SCC(=O)NC(=O)c3cccs3)[NH+]4CCCCC4 C08899311
Cc1c-2c(oc1C(=O)N3CCCC3)CCc4c2nn(c4)CC(=O)NCCC[NH+](C)C5CCCCC5 C09441805
c1ccc2c(c1)C(=O)c3cccc(c3C2=O)C(=O)OCC(=O)NCC4(CCCCC4)[NH+]5CCOCC5 C09579238
C=CCn1c(=O)c2ccccc2n3c1nnc3SCC(=O)Nc4ccc(cc4)C[NH+]5CCCC5 C09469820
C[C@H](C(=O)N1CC(=O)Nc2c1cccc2)Sc3nnc(n3c4ccc(cc4)F)C[NH+]5CCCCC5 C09596270
c1ccc(c(c1)Cn2c(=O)c3ccccc3n4c2nnc4CCC(=O)NCC[NH+]5CCCC5)Cl C09831535
C[C@@H](c1nnc2n1CC[NH+](CC2)Cc3ccccc3c4ccco4)NC(=O)COc5ccccc5 C11782615
CC(C)C[C@@H](c1nnc2n1CCN(CC2)C(=O)/C=C/c3ccccc3Cl)NC(=O)C[NH+](C)C C11814733
Cc1ccc(cc1)C[NH+](Cc2cc3c(ccc(c3[nH]c2=O)C)C)Cc4nnnn4C[C@H]5CCCO5 C13033376
Cc1ccc2cc(c(=O)[nH]c2c1)[C@@H](c3nnnn3C(C)(C)C)[NH+](Cc4ccc(cc4)F)Cc5ccco5 C06409787
Cc1ccc2cc(c(=O)[nH]c2c1C)[C@@H](c3nnnn3C[C@@H]4CCCO4)[NH+]5CCC(CC5)Cc6ccccc6 C06442299
Cc1ccc(s1)C(=O)Nc2c3ccc(nc3sc2C(=O)OC)C[NH+](C)[C@@H](C)c4ccon4 C11791461
c1ccc(cc1)[C@@H]2CCCC[C@H]2NC(=O)COc3ccc(nn3)N4CCN(CC4)c5cccc[nH+]5 C14883088
Cc1ccc(cc1)C[NH+]2C[C@@H](C[C@H]2C(=O)Nc3cccc(c3)SC)n4cc(nn4)C(=O)OC C14997376
Cc1c(n(c(c1C#N)NC(=O)C[NH+](C)[C@H](C)c2ccc(cc2)n3cncn3)Cc4ccccc4)C C15026772
C[NH+]1C[C@H](C[C@H]1c2nc(no2)c3ccc(cc3)OC(F)(F)F)NC(=O)c4ccccc4OC C20464068
Cc1cccc(c1)N2CC[NH+](C[C@@H]2C)CCCNC(=O)c3c(c(on3)C)Cn4c(cc(n4)C)C C20994052
Cc1c(c(n(n1)c2ccccc2)C)NC(=O)CSc3nnc(n3c4ccc(cc4)F)[C@@H](C)[NH+](C)C C23483284
Cc1cc(ccc1NC(=O)c2ccc(c(c2)[N+](=O)[O-])Sc3nc(cs3)C)N4CC[NH+](CC4)C C29369533
Cc1ccccc1c2nc(on2)C[NH+]3CCC(CC3)C(=O)N[C@H]4CC(Oc5c4cc(cc5)OC)(C)C C30973743
c1ccc(c(c1)C(=O)N2CCCCC2)NC(=O)[C@@H]3CCC[NH+](C3)Cc4nc(no4)c5cccc(c5)Cl C31052710
c1cc(ccc1OCCN2CC[NH+](CC2)CC(=O)Nc3ccc(cc3Cl)[N+](=O)[O-])Cl C18935093
Cc1c(nc2nc(nn2c1C)SCC(=O)NC[C@H](c3ccc(cc3)OC)[NH+]4CCCCC4)C C32937516
COc1cccc(c1OC)/C=C/2\CCCC3=C2[NH+]=C4N=CNN4[C@H]3c5cccc(c5OC)OC C02916651
CCN(C)c1c2c(nc(n1)N3CCN(CC3)c4ccc(cc4)F)CC[NH+](C2)Cc5cccc(c5O)OC C34755477
CC[C@H](C)NC(=O)[C@H]1Cc2cc(ccc2N3[C@@H]1C[NH+](CC3)CCOc4ccccc4)[N+](=O)[O-] C35543996
CC(C)CNC(=O)[C@H]1Cc2cc(ccc2N3[C@@H]1C[NH+](CC3)CCOc4ccccc4)[N+](=O)[O-] C35555454
C[C@H]1c2cc(c(cc2CC[NH+]1Cc3cc(ccc3OC)/C=N/NC(=O)c4cccnc4)OC)OC C02946168
CCN(CC)C(=O)c1ccccc1NC(=O)[C@H]2CCC[NH+](C2)Cc3nc(no3)c4ccccc4C C38887263
Cc1cccc(c1)c2nc(on2)C[NH+]3CCC[C@@H](C3)C(=O)N[C@@H](C)c4ccc(cc4)S(=O)(=O)C C38889088
Cc1ccc(c(c1)[C@@H](C)NC(=O)[C@@H]2CCC[NH+](C2)Cc3nc(no3)c4ccc(c(c4)OC)OC)C C38893389
Cc1cccc(c1C)C(=O)N[C@@H]2c3ccc(nc3S[C@H]2C(=O)OC)C[NH+](C)CC4=C(N=N[C@@H]4C)C C39371398
CN(C)c1ccc(cc1)C[NH+]2CCN(CC2)CCOC(=O)N3CCN(CC3)c4ccccc4O C39202953
C/C(=N\NC(=O)c1ccc(cc1)C[NH+]2CCN(CC2)Cc3ccccc3)/c4ccc(cc4)[N+](=O)[O-] C20240467
Cc1c(c(n(n1)Cc2ccc(cc2)C(=O)NCc3ccc(cc3)C[NH+]4CCC[C@@H](C4)C)C)[N+](=O)[O-] C58949042
CC[NH+]1CCN(CC1)c2c(cccc2Cl)NC(=O)CSc3nnnn3c4ccccc4 C34865210
CC[NH+]1CCN(CC1)c2ccccc2NC(=O)CSc3nnnn3c4ccc(cc4)Br C33710417
Cc1ccc(c(c1)C)NS(=O)(=O)c2ccc(c(c2)[N+](=O)[O-])N3CC[NH+](CC3)CC4CC4 C59394087
CCOC(=O)[C@H]1CCC[NH+](C1)Cc2c(ccc3c2O/C(=C\c4cc(cc5c4OCOC5)Cl)/C3=O)O C41586526
CCOC(=O)[C@H]1CCC[NH+](C1)Cc2c(ccc3c2occ(c3=O)Oc4ccccc4OC)O C41586638
C[C@H]1CC=C(O1)/C=C/c2[nH]c(=S)n(n2)C[NH+](Cc3nnc(o3)c4ccccc4Cl)C5CC5 C39932212
C[C@@H]1[C@H](C(=O)c2ccc(cc2O1)OC)Oc3ccc(cc3)C(=O)NCCC4=c5ccc(cc5=[NH+]C4)OC C63270450
C[C@@H]1[C@@H](C(=O)c2ccc(cc2O1)OC)Oc3ccc(cc3)C(=O)NCCC4=c5cc(ccc5=[NH+]C4)OC C63270650
CCOC(=O)c1cccc(c1)NC(=O)[C@@H]2[C@H]3C=C[C@@]4([C@@H]2C(=O)N(C4)CCC5=c6ccccc6=[NH+]C5)O3 C63386004
CN1[C@H]2[C@@H](C(=O)N(C1=O)C)N(C(=N2)NCCC3=c4ccccc4=[NH+]C3)Cc5ccc(cc5)Br C63633118
CN1[C@H]2[C@H](C(=O)N(C1=O)C)N(C(=N2)NCCC3=c4ccccc4=[NH+]C3)Cc5ccc(cc5)Br C63633121
COC(=O)[C@@H](CC1=c2ccccc2=[NH+]C1)NC(=O)c3ccc(cc3)S(=O)(=O)N4CCCCC4 C63849805
Cc1ccc2=[NH+]CC(=c2c1)CCNC(=O)CC3CCN(CC3)C(=O)C4=N[C@@H]([C@@H]([C@@H]4C)C(=O)OC)C C64502575
c1ccc(cc1)NC2=CC(=NS(=O)(=O)c3ccc(cc3)C(=O)[O-])c4ccccc4C2=O C06025394
CN(C1CCCCC1)S(=O)(=O)c2ccc(cc2)NC(=O)[C@H]3CCCC[C@@H]3C(=O)[O-] C04196074
CCN(c1ccccc1)S(=O)(=O)c2ccccc2NC(=O)[C@@H]3CCCC[C@@H]3C(=O)[O-] C11948505
CCN(c1ccccc1)S(=O)(=O)c2ccccc2NC(=O)[C@H]3CCCC[C@@H]3C(=O)[O-] C11948508
Cc1cc(ccc1n2c(cc(c2C)/C=C(/C#N)\C(=O)Nc3ccc(cc3)OC)C)C(=O)[O-] C01082499
Cc1c2cc3c4c(oc3c(c2oc(=O)c1CCC(=O)N[C@H](c5ccccc5)C(=O)[O-])C)CCCC4 C02108267
Cc1c(c2ccccn2c1C(=O)c3ccccc3)/C=C(\C#N)/C(=O)Nc4ccccc4C(=O)[O-] C13092547
CSc1ccc(cc1[N+](=O)[O-])C(=O)Nc2ccc(cc2C(=O)[O-])Br C13178392
C[C@@H](c1ccc2ccccc2c1)NC(=O)CSc3nc4cc(ccc4c(=O)n3C)C(=O)[O-] C13200705
Cc1ccc(cc1)NC(=O)CSc2nnc(n2CC(=O)[O-])c3ccc(cc3)Cl C13203587
Cc1ccc(cc1)NC(=O)[C@H](C)Sc2nnc(n2CC(=O)[O-])c3ccc(cc3)Cl C13203978
CC(C)(C)c1ccccc1NC(=O)CSc2nc3ccccc3c(=O)n2CC(=O)[O-] C13222792
C[C@@H](C(=O)Nc1cc2c(cc1C(=O)[O-])OCCCO2)Oc3ccc(cc3)Br C13226611
c1ccc2cc(c(cc2c1)C(=O)[O-])NC(=O)CSc3c4c(c5ccccc5o4)ncn3 C13245225
C=CCn1c(=O)c2ccc(cc2nc1SCC(=O)Nc3cccc(c3)C(=O)[O-])Cl C13354296
Cn1c(=O)c2c3c(sc2nc1SCC(=O)Nc4cc(ccc4C(=O)[O-])Cl)CCCC3 C13356119
Cc1cc(ccc1NC(=O)c2cccc(c2)S(=O)(=O)N3CCCC[C@@H]3C)C(=O)[O-] C13390978
C[C@@H]1CCC[C@@H](N1S(=O)(=O)c2ccc(cc2)NC(=O)/C=C/c3ccc(cc3)C(=O)[O-])C C13415267
CCN\1C(=O)/C(=C/c2cn(c3c2cccc3)C)/S/C1=N\c4ccc(c(c4)O)C(=O)[O-] C16928138
c1ccc(c(c1)CN2C(=O)/C(=C\c3ccc(o3)c4ccc(c(c4)Cl)C(=O)[O-])/NC2=O)F C20030330
Cc1ccc(cc1)S(=O)(=O)N(CC(=O)Nc2ccccc2C(=O)[O-])c3ccc(cc3)F C20236190
c1ccc2c(c1)[C@@H](OC2=O)C(=C(c3ccncc3)[O-])C(=O)C(=O)Nc4ccc(cc4Cl)Cl C18144929
c1cc(n(c1)c2ccc(cc2)C(=O)[O-])/C=N\NC(=O)c3cc4cc(ccc4o3)Br C31911792
CNC(=O)c1ccc(cc1)c2nc3cc(ccc3n2C)[N-]S(=O)(=O)c4cc(ccc4F)F C33277007
CCn1c2ccccc2c3c1ccc(c3)/C=N/n4c(nnc4[S-])c5c6c(n[nH]5)CCC6 C09308873
Cc1cccc(c1)CSc2nc3c(c(n2)[O-])[C@H](CC(=O)N3)c4cccc(c4OC)OC C13567266
c1cc(sc1)c2csc3c2c(nc(n3)/C(=C/c4ccc(c(c4)[N+](=O)[O-])O)/Cl)[O-] C21191043
c1ccc(cc1)S(=O)(=O)N(CC(=O)Nc2ccccc2C(=O)[O-])c3ccc(cc3)F C06161663
CO[C@@H]1CC(=O)c2c(c3c(cc4c(n3)cccc4SC)c(=O)n2c5ccccc5[O-])N1 C39452804
CO[C@H]1CC(=O)c2c(c3c(cc4c(n3)cccc4SC)c(=O)n2c5ccccc5[O-])N1 C39452805
CCc1ccc(cc1)c2nc([nH]n2)SCC3=CC(=O)N=C4C3=C([C@@H](S4)C(=O)[O-])C C39692228
CCOC(=O)[C@@H]1[C@H](SC2=C1CCCC2)NC(=O)CSc3nc(c(c(n3)[O-])C)C C39724725
c1cc(ccc1C(=O)N/N=C/c2cc(cc(c2[O-])[N+](=O)[O-])Br)Br C40852794
c1ccc2c(c1)[C@@H](OC2=O)CC(=O)Nc3cccc(c3)S(=O)(=O)[N-]c4ccccc4Cl C46642933
CC(C)Cn1c(nnc1[S-])c2cnn3c2N[C@@H](C[C@H]3C(F)(F)F)c4ccc(cc4)OC C02792290
c1cc(cc(c1)Cl)/N=N/c2ccc(c(c2)/C=C\3/C(=O)N(C(=S)S3)CC(=O)[O-])O C16398778
Cn1cccc1/C=N/NC(=O)c2cccc(c2)S(=O)(=O)[N-]c3cccc(c3)C(F)(F)F C36288397
C[C@]1(CC(=C([C@@H]([C@@H]1C(=O)c2ccccc2)c3ccc(cc3)[N+](=O)[O-])C(=O)c4ccccc4)[O-])O C06283296
c1cc(sc1)S(=O)(=O)[N-]c2cc(ccc2N3CCC[C@H](C3)C[NH+]4CCCC4)C(=O)[O-] C32971235
CCN\1C(=O)C[C@@H](S/C1=N\c2ccc(c(c2)C)C)C(=O)Nc3ccc(cc3)C(=O)[O-] C33720058
CCN(CC)c1ccc(c(c1)O)/C=C\2/C(=NC(=O)N(C2=O)c3ccc(c(c3)C)C)[O-] C59336711
Cc1cc(c(n1c2cc(ccc2Cl)C(=O)[O-])C)/C=N/NC(=O)c3cc4ccccc4o3 C59680158
Cc1ccc(c(c1)O)/N=C/2\N(C(=O)/C(=C/c3cccc(c3)O[C@@H](C)C(=O)[O-])/S2)CC=C C16932696
C[C@@H](C(=O)[O-])Oc1ccc(cc1)/C=C\2/C(=O)N(/C(=N\c3cccc(c3)O)/S2)CC=C C16934768
c1cc(ccc1/C=C(\C(=O)[O-])/NC(=O)c2ccc(cc2)I)[N+](=O)[O-] C59948970
CC(C)(C)c1ccc(cc1)S(=O)(=O)Nc2cc(c(nc2)N3CCCCCCC3)C(=O)[O-] C35397614
Cc1ccc(cc1)[N-]S(=O)(=O)[C@@H]2C(=C(N=N2)C)C(=O)Nc3ccc(c(c3)C(F)(F)F)Cl C64768967
Cc1ccc(c(c1)O)/N=C\2/N(C(=O)/C(=C/c3ccc(cc3)O[C@@H](C)C(=O)[O-])/S2)CC=C C16932679
CC[C@@H](C(=O)[O-])Oc1cccc(c1)/C=C\2/C(=O)N(/C(=N/c3ccc(cc3)O)/S2)CC C16936038
CC1=C([C@H](N=N1)S(=O)(=O)[N-]c2ccc(cc2)Cl)C(=O)NC3CCCCCCC3 C65055248
c1ccc2c(c1)-c3cccc(c3C2=O)NC(=O)c4ccc(cc4)N5C(=O)[C@H]6[C@@H]7C[C@H]([C@@H]6C5=O)C=C7 C04164478
Cc1ccc(cc1)NC(=O)N2C[C@@H]3C[C@H](C2)c4ccc(c(=O)n4C3)c5ccc(cc5)N(C)C C05396180
c1cc2c(cc1C(=O)NC34CC5CC(C3)CC(C5)C4)S(=O)(=O)N=C6N2CCCCC6 C07608285
Cc1ccccc1S(=O)(=O)Nc2ccc3c4c2C(=O)c5ccccc5-c4cc(=O)n3C C06142915
Cc1ccc(cc1C)n2c(c3c(n2)CS(=O)(=O)C3)NC(=O)C45CC6CC(C4)CC(C6)C5 C08882352
C[C@@H]1CCc2c(sc3c2c(=O)n(nn3)[C@@H](C)C(=O)Nc4cc(cc(c4)Cl)Cl)C1 C09041878
Cc1cccc(c1)n2c(cc(c2C)/C=C\3/C(=O)NC(=O)N(C3=O)c4cccc(c4Cl)Cl)C C09265511
C[C@@]1(C(=O)N(C(=O)N1)Cc2cc(=O)oc3c2c4ccccc4cc3)c5ccc6ccccc6c5 C09389022
Cc1c2cc3c(cc2oc(=O)c1CC(=O)Nc4nccs4)OC5(CCCCC5)CC3 C09410517
Cc1c(c(n(n1)c2ccc(cc2)F)Cl)/C=C(\C#N)/c3[nH]c(=O)c4c5c(sc4n3)C[C@H](CC5)C C12658521
C[C@@H](c1ccc(cc1F)F)NC(=O)c2cc3c(cc2Cl)N4CCCCCC4=NS3(=O)=O C12634488
C[C@H](c1ccc(c(c1)Cl)Cl)NC(=O)c2ccc3c(c2)S(=O)(=O)N=C4N3CCCCC4 C12516004
c1ccc2cc(ccc2c1)c3ccnc4n3nc(c4)C(=O)Nc5c(c6c(s5)CCC6)C#N C13644582
c1ccc(cc1)CO[C@H]2[C@@H]([C@H]3[C@H]([C@@H]4[C@H]2OC5(O4)CCCCC5)OC6(O3)CCCCC6)O C15206201
Cc1ccccc1c2c3c(c4n2-c5ccccc5N[C@H]4c6cccc(c6F)F)n(c(=O)n(c3=O)C)C C15834378
c1cc(cc(c1)Cl)[C@H]2C3=C(C[C@@H](CC3=O)c4ccco4)Nc5n2nc(n5)C(F)(F)F C17099207
Cc1ccc2c(c1N/C=C\3/C(=NN(C3=O)c4ccc(c(c4C)C)Br)C)nsn2 C20036801
C[C@]12[C@H](N(O[C@@H]1C(=O)N(C2=O)c3ccc(cc3)Br)c4ccccc4)c5ccccc5O C20069338
Cc1ccccc1NC(=O)N2CCC3(CC2)N(C(=O)c4ccccc4O3)Cc5ccccc5F C20387895
c1ccc(cc1)[C@@H]2C3=C(c4ccccc4O[C@H]3c5ccc(cc5)Br)Nc6n2nnn6 C28053535
c1ccc(cc1)[C@@H]2C3=C(c4ccccc4O[C@@H]3c5cccc(c5)Br)Nc6n2nnn6 C28053561
Cc1ccc2c(c1)C3=C([C@H](n4c(nnn4)N3)c5ccc(cc5)F)[C@H](O2)c6ccccc6F C28054865
c1cc(sc1)[C@@H]2C3=C(c4cc(ccc4O2)Cl)Nc5nnnn5[C@@H]3c6ccc(cc6)F C28055458
c1cc(sc1)[C@@H]2C3=C(c4cc(ccc4O2)Cl)Nc5nnnn5[C@H]3c6ccc(cc6)F C28055460
c1ccc2c(c1)C3=C([C@H](O2)c4ccc(cc4)Cl)[C@@H](n5c(nnn5)N3)c6cccc(c6)F C28056234
c1ccc(c(c1)[C@H]2C3=C(c4ccccc4O[C@H]3c5ccc(cc5)Cl)Nc6n2nnn6)F C28057194
c1ccc(c(c1)[C@@H]2C3=C(c4ccccc4O[C@H]3c5cccc(c5)Cl)Nc6n2nnn6)F C28057198
CSc1ccc(cc1)[C@H]2C3=C(c4ccccc4O2)Nc5nnnn5[C@@H]3c6ccccc6F C28057344
c1ccc2c(c1)C3=C([C@@H](O2)c4ccc(c(c4)F)Cl)[C@H](n5c(nnn5)N3)c6cccs6 C28060539
Cc1ccc(cc1)N2C(=O)[C@@H]3[C@H]4C[C@@H]([C@@H]3C2=O)[C@@H]5[C@@H]4[C@H](c6c([nH]c(=O)s6)S5)c7ccco7 C35053004
c1ccc(c(c1)/C=C/2\C(=O)N=C(N2)c3ccc(c(c3)[N+](=O)[O-])Cl)I C03145668
c1cc2c(ccc(c2nc1)NC(=O)C34C[C@H]5C[C@@H](C3)CC(C5)(C4)n6cnc(n6)Cl)Br C13282897
C[C@@H]1CCN([C@@H]2[C@@H]1CCCC2)C(=O)c3cc4n(n3)[C@@H](C[C@@H](N4)c5ccco5)C(F)(F)F C36276138
Cc1c(c2c(n1S(=O)(=O)C(C)C)-c3c(c(c4ccccc4n3)F)C(=O)CC2)c5ccccc5O C39457050
Cc1c(c2c(n1c3ccccc3O)-c4c(c(c5ccccc5n4)S(=O)(=O)C(C)C)C(=O)CC2)F C39457702
C[C@@]12CC[C@@](C1(C)C)(c3c2nc(c(n3)C#N)C#N)C(=O)Nc4cccc(c4Cl)Cl C39846329
C[C@]12C[C@H](CC(C1)(C)C)N(C2)C(=O)CN3C(=O)[C@@](NC3=O)(C)c4ccc(cc4Cl)Cl C09222117
Cc1ccc(cc1)C(=O)Nc2nc3c(c4cc(ccc4n3C(C)C)Br)nn2 C40137070
Cc1c\2c(oc1C(=O)N3CCCc4c3cccc4)CCC/C2=N\NC(=O)c5ccccc5F C40812437
CC1([C@@H]([C@@H]1C(=O)Nc2nn3c(nnc3s2)c4ccc(cc4)F)C=C(Cl)Cl)C C41006098
Cc1cccc(c1)N(C)S(=O)(=O)c2cc3c(cc2Cl)Oc4ccc(cc4NC3=O)C C46077491
[H]/N=C\1/C(=C/c2ccc(o2)c3ccc(cc3Cl)Cl)/C(=O)N=C4N1N=C(S4)c5ccccc5 C32636309
[H]/N=C\1/C(=C/c2cc(n(c2C)c3cc(ccc3C)Cl)C)/C(=O)N=C4N1N=C(S4)c5ccccc5C C02390333
Cc1ccc(cc1N2CCN(CC2)C(=O)[C@@H]3C[C@H]4CCCN4[C@@]35c6ccccc6NC5=O)Cl C57991846
Cc1c(c(n(n1)c2ccccc2)Cl)[C@@H]3Nn4c(nnc4S3)c5ccccc5Cl C59168637
CC(C)(c1c(cccc1Cl)Cl)NC(=O)c2c3ccccn3c(n2)S(=O)(=O)C C60353324
Cc1ccc2c(c1C)NC(=O)[C@]23[C@H]4[C@@H]([C@H]5N3CCC5)C(=O)N(C4=O)c6ccccc6Cl C16001718
Cc1ccc(cc1)C(=O)N2[C@H]3[C@H]([C@@H](N2)c4ccc(cc4)F)C(=O)N(C3=O)c5ccc(c(c5)C)C C08757084
c1cc(ccc1c2nnc3n2CCCCC3)/N=C/4\c5cc(ccc5NC4=O)Br C12601480
Cc1cc(cc2c1NC(=O)[C@@]23[C@H]4[C@@H]([C@@H]5N3CCC5)C(=O)N(C4=O)c6cccc(c6Cl)Cl)Cl C35852013
C[C@@H]1[C@@H]2C[C@@H]([C@H]3[C@]45CCC[C@]([C@H]4C[C@@H]([C@]3([C@@H]2O)C1=O)OC)(C(=O)OC5)C)OC(=O)C C04268236
[H]/N=C\1/C(=C\c2cc(n(c2C)c3ccccc3F)C)/C(=O)N=C4N1N=C(S4)c5ccco5 C04650197
C[C@]12CC[C@H](C[C@@H]1CC[C@@H]3[C@@H]2CC[C@]4([C@@]3(CC[C@@H]4C5=CC(=O)OC5)O)C)O[N+](=O)[O-] C05921095
Cc1ccc(cc1S(=O)(=O)N2CCOCC2)NC(=O)c3ccc4c(c3)scn4 C05890995
Cc1ccc2c(c1)CCCN2S(=O)(=O)c3cc(sc3)C(=O)Nc4cc(on4)C C06681834
Cc1c-2c(oc1C(=O)N3CCCC3)CCc4c2nn(c4)CC(=O)NC5CCC(CC5)C C06893733
CCn1c(=O)c2c3c(sc2nc1S[C@H](C)C(=O)N4CCNC4=O)C[C@@H](CC3)C C07169937
c1cc(ccc1N2C(=O)/C(=C/c3ccc(o3)N4CCCC4)/C(=O)NC2=O)Br C01186458
Cc1c(c(=O)n2ccsc2n1)NC(=O)c3cc4cc(ccc4oc3=O)Br C08931664
Cc1c2cc3c(cc2oc(=O)c1CC(=O)N[C@@H]4CCS(=O)(=O)C4)OC(CC3)(C)C C09135065
Cc1c2cc3c(cc2oc(=O)c1CC(=O)N[C@H]4CCS(=O)(=O)C4)OC(CC3)(C)C C09135066
CN1c2cc(ccc2Sc3ccccc3C1=O)NC(=O)N4CCC5(CC4)OCCO5 C09251510
Cc1cc(ccc1NC(=O)c2ccc(o2)Br)c3nn4c(nnc4s3)C C09252412
CC\1=C(C(=O)N(C(=O)/C1=C\Nc2cc(cc(c2)Cl)Cl)[C@H]3CCS(=O)(=O)C3)C#N C09477114
CC\1=C(C(=O)N(C(=O)/C1=C\Nc2cccc3c2cccc3)[C@@H]4CCS(=O)(=O)C4)C#N C09422402
c1cc(cc(c1)Cl)n2c3c(cn2)c(=O)n(cn3)NC(=O)c4c(cccc4Cl)F C11665757
Cc1c2c(ncnc2sc1C(=O)N3C[C@@H]4C[C@H](C3)c5cccc(=O)n5C4)NC6CC6 C12279666
CC1(Cc2c(cnn2c3cccc(c3)F)[C@@H](C1)NC(=O)Cn4c(=O)ccc(n4)Cl)C C12298877
CC(=O)N1CCC2(CC1)CC(=O)c3ccc(cc3O2)OCC(=O)Nc4cccc(c4)F C12322356
Cc1ccc(cc1S(=O)(=O)N2CCCCCC2)NC(=O)C3CCN(CC3)C(=O)C C12602333
Cc1c(oc2c1cc3c(c(c(=O)oc3c2)CCC(=O)N[C@@H]4CCS(=O)(=O)C4)C)C C04045176
c1ccc(c(c1)S(=O)(=O)N2CCN(CC2)c3c(ccc[nH+]3)C(=O)[O-])Br C13091158
C[C@]1(CCS(=O)(=O)C1)NC(=O)COc2ccc3c(c2)OC4(CCCCC4)CC3=O C13727492
c1cc2cccc3c2c(c1)N(S3(=O)=O)CC(=O)Nc4cccc(c4)N5CCCC5=O C14196851
C[C@@H]1[C@@H](Oc2ccccc2O1)C(=O)N3CCC(CC3)NS(=O)(=O)c4cccs4 C14351088
C[C@@H]1CN(C[C@H](O1)C)S(=O)(=O)c2ccc(cc2)C(=O)Nc3cccc4c3nccc4 C14517489
C[C@@H]1CCCC[C@@]12C(=O)N(C(=O)N2)Cc3nc(no3)c4cccc(c4)Br C15551635
C[C@@H]1CS(=O)(=O)N(C1=O)c2ccc(c(c2)Cl)C(=O)Nc3ccc(cc3)C(=O)C C15858451
c1ccc2c(c1)CCC[C@H]2NS(=O)(=O)c3ccc(cc3)N4C(=O)CCS4(=O)=O C16676088
CC1(COC2(c3ccccc3N(C2=O)CN4CCN(CC4)c5ccccc5)OC1)CO C20428482
Cc1ccc(cc1)[C@H](c2cccs2)NC(=O)c3cc4c(nc3)n(c(=O)n(c4=O)C)C C23008906
c1cc2c(cc1F)sc(n2)NC(=O)c3c4c(nn3[C@@H]5CCS(=O)(=O)C5)CCC4 C23137031
c1cc2c(cc1F)sc(n2)NC(=O)c3c4c(nn3[C@H]5CCS(=O)(=O)C5)CCC4 C23137033
c1cc(cc(c1)Br)N2C[C@H](CC2=O)C(=O)Nc3cccnc3n4cccn4 C23177082
Cc1c(c(c(o1)n2cccc2)C#N)C(=O)Nc3ccc4c(c3)sc(n4)N5CCCC5 C25467862
C[C@@H]1CS(=O)(=O)N(C1=O)c2cc(ccc2Cl)C(=O)Nc3cccc(c3)C(=O)C C32537064
C[C@@H](C(=O)Nc1c(c2c(s1)CCCCC2)C#N)N3CCN(CC3)C(=O)c4ccco4 C35362555
Cc1cc(c(n1c2nccs2)C)C(=O)CN3C(=O)[C@]4(CCc5c4cccc5)NC3=O C36390505
CC1(Cc2c(cnn2c3ccc(cc3)OC)[C@H](C1)NC(=O)C4=CC(=O)CC(O4)(C)C)C C12092658
c1cc(ccc1n2c(c3c(n2)CS(=O)(=O)C3)NC(=O)c4ccc(o4)Br)F C08661861
CC(C)S(=O)(=O)[C@H]1CC(=O)c2c(c3c(cc(cn3)Cl)c(=O)n2Br)N1 C39452335
Cc1c(c2c(n1Cl)-c3c(c(=O)cc[nH]3)C(=O)CC2)S(=O)(=O)Oc4ccccc4 C39458595
c1ccc(cc1)OS(=O)(=O)[P@@]2(=O)NN3C[C@@H]4C=C(C(=C[C@@H]4C[C@@H]3CO2)Cl)F C39469736
C[C@H](c1ccccc1)NC(=O)C2=CN([C@@H]3C2=NC(=O)N(C3=O)c4ccc(cc4)Cl)C C39727140
Cc1ccc2c(=O)c3c(oc2c1C)C(=O)N([C@H]3c4ccc(cc4)O)c5nnc(s5)C C40063679
c1cc(sc1)c2cc([nH]n2)c3nc(no3)[C@@H]4CC(=O)N(C4)c5ccc6c(c5)CCC6 C44416965
c1cc(ccc1[C@@H]2C[C@H](Nc3n2nc(n3)N4C(=O)CCC4=O)c5ccc(cc5)Cl)F C02407053
[H]/N=C\1/C(=C/c2cc(n(c2C)c3ccccc3C)C)/C(=O)N=C4N1N=C(S4)N5CCCC5 C41085178
CC(C)S(=O)(=O)c1cc2c(cc1NC(=O)c3ccc(cc3)Cl)n(c(=O)n2C)C C46145805
Cc1c(c(=O)n([nH]1)c2nc3ccccc3s2)[C@H]4CC(=O)N(C4=O)c5cccc(c5)F C13610897
C[C@@H]1c2c(sc(n2)NC(=O)c3cccnc3SC)C[C@]4([C@H]1[C@@H]5[C@@H](CC4)[C@@H](C(=O)O5)C)C C03839929
CCO[C@]1(OCC(=O)[C@@]2(O1)CC[C@@H]3[C@@]2(C[C@@H]([C@@H]4[C@@H]3CCC5=CC(=O)C=C[C@@]45C)O)C)C C04731313
CC(=O)OC12c3ccccc3C(c4c1cccc4)[C@H]5[C@@H]2C(=O)N(C5=O)c6ccccc6O C01639518
CS(=O)(=O)c1ccc(c(c1)NC(=O)c2cc3cc(ccc3oc2=O)Br)Cl C02659938
Cc1cccc(c1)NC(=O)c2cc(ccc2Cl)S(=O)(=O)N3C[C@@H](O[C@H](C3)C)C C04869089
Cc1c(cccc1Cl)NC(=O)c2ccc(cc2)S(=O)(=O)N3C[C@H](O[C@@H](C3)C)C C07670191
CN(C)c1ccc(cc1)[C@@H]2Nc3ccc(cc3-c4c(nc(nn4)SC)O2)Br C00683665
Cc1cccc(c1C)N2C(=O)/C(=C/c3ccc(o3)I)/C(=O)NC2=O C01211097
C[C@@H]1CCc2c(sc3c2c(=O)n(nn3)[C@H](C)C(=O)Nc4ccc(cc4)Br)C1 C09041870
C[C@@H]1CN(c2cc(ccc2O1)S(=O)(=O)Nc3ccccc3Br)C(=O)C C09116830
C[C@@H]1CCc2cc(ccc2N1C(=O)c3cc4n(n3)[C@H](C[C@@H](N4)c5ccco5)C(F)(F)F)F C09304363
c1cc(cc(c1)Br)N2C(=O)/C(=C\c3ccc(o3)I)/C(=O)NC2=O C09311643
Cc1cc(ccc1Br)NS(=O)(=O)c2c(nc3n(c2=O)c(cs3)C)C C09560753
Cc1cc2c(c(c1)O[C@@H](C)C(=O)N3CC[C@]4(CCCC[C@@H]4C3)O)c5c(c(=O)o2)CCCC5 C11866954
c1cc(cc(c1)Br)NC(=O)c2ccc(cc2Cl)N3C(=O)CCS3(=O)=O C12023410
c1cc(ccc1F)S(=O)(=O)N2CCC[C@@H](C2)C(=O)Nc3nc4c(s3)CCCC4 C14015843
c1cc(ccc1NC(=O)c2cc(c(s2)Br)Br)n3cnnn3 C15645407
CC1CCC(CC1)NC(=O)[C@]2(Cn3c4ccsc4cc3C(=O)N2Cc5ccco5)C C15672439
CC1CCC(CC1)NC(=O)[C@@]2(Cn3c4ccsc4cc3C(=O)N2Cc5ccco5)C C15672440
CC(=O)[C@@H]1[C@H]([C@@]2(c3ccccc3NC2=O)[C@H]4N1c5ccc(cc5C=C4)F)C(=O)c6ccco6 C16007606
C[C@@]1(C(=O)N(C(=O)N1)CC(=O)N2CCc3ccccc3C2)c4ccc(c(c4)Cl)Cl C16255487
Cc1ccc2c(c1N/C=C\3/C(=NN(C3=O)c4ccc(cc4C)Br)C)nsn2 C20036811
C[C@@H]1CCN(c2ccccc2S1)C(=O)CN3C(=O)[C@]4(C[C@@H](CC(C4)(C)C)C)NC3=O C24585014
CS(=O)(=O)N1C[C@@H](Oc2c1cccc2)C(=O)Nc3cc(c(cc3Cl)Cl)Cl C30945671
CCN1c2ccccc2/C(=C\3/C(=O)N(C(=S)S3)NC(=O)c4ccc(cc4)C)/C1=O C33335113
C[C@H]1CCc2c(sc(c2C#N)NC(=O)c3ccc4c(c3)nc5n(c4=O)CCCCC5)C1 C36613813
Cc1cc(ccc1Br)NC(=O)[C@@H]2CCN(c3ccccc3O2)S(=O)(=O)C C38850322
c1cc(c(cc1C2=C[C@@H](N=N2)C(=O)N3[C@](CC(=N3)C(F)F)(C(F)F)O)Cl)Cl C39237727
CN1C2=C(C[C@@H](C1=O)Cc3ccccc3F)CN(CC2)C(=O)c4cc5c([nH]c4=O)CCCC5 C39337933
C[C@]12CC[C@](C1(C)C)(c3c2nc(c(n3)C#N)C#N)C(=O)Nc4ccccc4Br C39846346
CC1(CC2=C([C@H](c3c(n(c(=O)n(c3=O)C)C)N2)c4cccc(c4Cl)Cl)C(=O)C1)C C39888517
CN1c2ccccc2/C(=C/3\C(=O)N(C(=S)S3)NC(=O)c4cccc(c4)Cl)/C1=O C40940072
CC(C)(C)N1[C@@H]([C@@H]2[C@@H](O1)C(=O)N(C2=O)C)c3cc(c(c(c3)Br)O)Br C43254409
CCO[C@]1(OCC(=O)[C@]2(O1)CC[C@H]3[C@@]2(C[C@@H]([C@@H]4[C@@H]3CCC5=CC(=O)C=C[C@@]45C)O)C)C C43965051
Cc1ccc(cc1)c2ccc(=O)n(n2)[C@H](C)C(=O)Nc3nc4ccc(cc4s3)Cl C49060058
Cc1c(ccc2c1NC(=O)[C@]23[C@H]4[C@@H]([C@@H]5N3CCC5)C(=O)N(C4=O)c6ccc(cc6)F)Cl C33746443
c1cc(oc1)[C@@H]2CC3=C([C@H](n4c(nc(n4)C(F)(F)F)N3)c5cc(cc(c5)F)F)C(=O)C2 C09242688
[H]/N=C\1/N(C(=O)/C(=C/c2ccc(cc2)Br)/S1)c3c(n(n(c3=O)c4ccccc4)C)C C15087863
[H]/N=C\1/C(=C/c2cc(n(c2C)c3cc(ccc3C)Cl)C)/C(=O)N=C4N1N=C(S4)C(F)(F)F C33934834
[H]/N=C\1/C(=C/c2cc(n(c2C)c3cccc(c3Cl)Cl)C)/C(=O)N=C4N1N=C(S4)C(C)C C33826552
c1ccn(c1)c2c(c3c(s2)CCCC3)C(=O)N4CCN(CC4)C(=O)Nc5ccc(cc5)F C30256684
c1cc(ccc1NC(=O)[C@H]2CC(=O)N(C2)C34CC5CC(C3)CC(C5)C4)N6CCOCC6 C59346136
c1cc(cc(c1)Cl)NC(=O)N2CCCN(CC2)S(=O)(=O)c3ccc(cc3F)F C60343350
[H]/N=C\1/C(=C\c2cc(n(c2C)c3cccc(c3Cl)Cl)C)/C(=O)N=C4N1N=C(S4)SC C09281160
[H]/N=C\1/C(=C\c2cc(n(c2C)c3ccc(c(c3)Cl)Cl)C)/C(=O)N=C4N1N=C(S4)SC C09293425
[H]/N=C\1/C(=C\c2cc(n(c2C)c3cccc(c3Cl)Cl)C)/C(=O)N=C4N1N=C(S4)C(F)(F)F C09293686
c1ccc(cc1)N2C(=O)[C@@H]3[C@H](C4=C(C[C@@H](CC4=O)c5cccs5)NC3=N2)c6ccccn6 C18196873
Cc1ccc2c(c1)[C@@]3([C@H]4[C@@H]([C@@H]5N3CCC5)C(=O)N(C4=O)c6ccc(c(c6)Cl)F)C(=O)N2 C35843152
Cc1cc(cc2c1NC(=O)[C@]23[C@H]4[C@@H]([C@@H]5N3CCC5)C(=O)N(C4=O)c6cccc(c6Cl)Cl)Cl C35852014
Cc1cc2c(c(c1)Cl)NC(=O)[C@]23[C@H]4[C@@H]([C@@H]5N3CCC5)C(=O)N(C4=O)c6cc(ccc6Cl)Cl C35851676
c1ccc(cc1)N2C(=O)/C(=C/c3cccn3c4ccc(cc4)Br)/C(=O)NC2=O C01182299
Cc1ccc(c(c1)C)n2c(c3c(n2)CS(=O)(=O)C3)NC(=O)c4ccc(cc4Cl)Cl C03009673
C[C@H](C(=O)N1CC[C@@]2(CCCC[C@@H]2C1)O)Oc3ccc4c(c3)oc(=O)c5c4CCCC5 C02122874
Cc1ccccc1N2C(=O)/C(=C/c3ccc(c(c3)Br)N(C)C)/C(=O)NC2=O C03363510
COc1cc(cc(c1O)I)/C=N/N2C(=O)[C@@H]3[C@H]4C=C[C@@H]([C@@H]3C2=O)C45CC5 C08721809
COc1cc(cc(c1O)I)/C=N/N2C(=O)[C@H]3[C@@H]4C[C@H]([C@H]3C2=O)C=C4 C09028302
Cc1cc(c(c(c1)C)S(=O)(=O)Nc2ccc3c(c2)CN(CC3)C(=O)c4ccco4)C C08977166
c1cc2nc(cc(=O)n2cc1Br)CSc3[nH]c4c(n3)cc(cn4)Cl C09634116
Cc1cc(=O)[nH]c(c1C#N)SCC(=O)N2CCC[C@H](C2)c3nc4ccccc4s3 C09713800
c1ccc2c(c1)CCC[C@@]23C(=O)N(C(=O)N3)CC(=O)N4CCS[C@H]4c5ccccc5F C09873832
C[C@@H](C(=O)N1CC[C@]2(CCCC[C@@H]2C1)O)Oc3ccc4c(c3)oc(=O)c5c4CCCC5 C11866946
Cc1cc2c(c(c1)OCC(=O)N3CC[C@]4(CCCC[C@@H]4C3)O)c5c(c(=O)o2)CCCC5 C11866951
C[C@@H]1CS(=O)(=O)N(C1=O)c2cccc(c2)C(=O)Nc3ccc(cc3)Br C12205672
Cc1cccc(c1NS(=O)(=O)c2ccc(cc2)n3c(=O)c(c(cn3)Cl)Cl)C C12734591
CC1CCN(CC1)c2ccc(cc2)NS(=O)(=O)c3ccc4c(c3)CCCN4C(=O)C C12560903
c1ccc(cc1)N2C(=O)/C(=C\c3cccn3c4ccc(cc4)Br)/C(=O)NC2=O C13801291
CC(=O)N1C=Cc2ccccc2[C@@H]1CC(=O)Nc3cccc(c3N4CCOCC4)Cl C14126878
Cn1c2c(cc(c1=O)Cc3ccccc3F)CN(CC2)C(=O)c4cc5c([nH]c4=O)CCCC5 C14537253
c1cc(ccc1N2C(=O)/C(=C\c3ccc(c(c3)F)N4CCCC4)/C(=O)NC2=O)Br C15013429
C[C@@H]1CS(=O)(=O)N(C1=O)c2ccc(cc2)C(=O)Nc3ccc(cc3)Br C15842933
Cc1cccc(c1NC(=O)N2CCCN(CC2)c3c(cc4cc(c(cc4n3)C)C)C#N)C C20151178
CN1CC[NH+](CC1)Cc2c(ccc3c2O/C(=C\c4cc5cc(ccc5o4)Br)/C3=O)[O-] C20663700
CCc1ccccc1NC(=O)N2Cc3ccccc3-n4cccc4C25CCN(CC5)C(=O)C C20864960
c1cc(oc1)c2ccc(nn2)N3CCC(CC3)C(=O)Nc4ccc(cc4)Br C22494712
Cc1cccc(c1C)N2CCN(CC2)C(=O)c3c(cc(s3)NC(=O)c4ccco4)C C30778780
c1cc(ccc1N2C[C@@H](CC2=O)C(=O)Nc3ccc4c(c3)ccc(=O)o4)Br C32096703
c1ccc2c(c1)CC[C@@]23C(=O)N(C(=O)N3)CC(=O)N4CCSc5c4cc(cc5)Cl C32801995
C[C@H](C(=O)Nc1ccc(c(c1F)F)F)n2nc(nn2)c3ccc(cc3)Br C32887412
C1CCc2c(c3c(=O)[nH]c(nc3s2)CN4CCN(CC4)C(=O)[C@H]5C[C@H]6C[C@@H]5C=C6)C1 C25664803
Cc1ccc(cc1)NC(=O)N2CCc3c(sc4c3c(=O)n(cn4)Cc5ccccc5F)C2 C35498341
c1cc(ncc1NC(=O)[C@H]2CCCN2C(=O)C34CC5CC(C3)CC(C5)C4)N6CCCC6 C40025666
Cc1nc2c(c(=O)[nH]c(n2)N3c4ccccc4C[C@@H]3C)c(=S)n1c5ccc6ccccc6c5 C40386943
Cc1c\2c(oc1C(=O)N3CCC(CC3)C)CCC/C2=N\NC(=O)c4ccccc4Cl C40812559
[H]/N=C\1/C(=C/c2cccn2c3cccc(c3Cl)Cl)/C(=O)N=C4N1N=C(S4)C(C)C C41083222
CC1CCN(CC1)C(=O)C[C@@H]2[C@@H](CC[C@H]3[C@@]2(CC[C@@H]4[C@]3(CO[C@H](O4)COC)C)C)O C43554002
C[C@H]1C(=C2C(=NC(=NC2=O)[C@H](C)OC(=O)c3cc(ccc3O)Br)S1)C C44657050
C[C@]12CC[C@@H]3[C@H]([C@@H]1CC[C@@]2(C4(OCCO4)C)O)C[C@@H]5[C@]6([C@@]3(CCC7(C6)OCCO7)C)O5 C44963263
c1ccc2cc(ccc2c1)N3C(=O)[C@@H]4[C@@H]5CCCN5[C@@]6([C@@H]4C3=O)c7cccc(c7NC6=O)Cl C15990410
c1cc(ccc1N2C(=O)[C@@H]3[C@@H]4CCCN4[C@@]5([C@@H]3C2=O)c6cc(ccc6NC5=O)F)Br C15999286
c1cc(oc1)[C@H]2CC3=C([C@H](n4c(nc(n4)C(F)(F)F)N3)c5cc(cc(c5)F)F)C(=O)C2 C09242689
[H]/N=C\1/C(=C/c2cc(n(c2C)c3ccccc3)C)/C(=O)N=C4N1N=C(S4)c5ccc(cc5)F C35341453
c1ccc(cc1)C(c2ccccc2)N3CCN(CC3)C4=NC(=O)[C@@H](C5(N4)CCCC5)C#N C19944322
c1cc2c(c(c1)C(F)(F)F)NC(=O)[C@@]23[C@H]4[C@H]([C@H]5N3CCC5)C(=O)N(C4=O)c6ccc(cc6)F C15021770
CC(C)(c1ccc(c(c1)Cl)Cl)NC(=O)c2c3ccccn3c(n2)S(=O)(=O)C C60247422
c1cc(cc(c1)O)C(=O)N2CCN(CC2)C(=O)c3csc(n3)c4ccc(s4)Cl C60359215
[H]/N=C\1/C(=C\c2cc(n(c2C)c3ccc(c(c3)C)C)C)/C(=O)N=C4N1N=C(S4)c5ccc(cc5)F C09292086
Cc1ccc(c(c1)Br)NC(=O)C2=C[C@@H](C=N2)S(=O)(=O)N3CCCCC3 C63548042
c1cc(cc(c1)F)c2cc(ncn2)N3CCN(CC3)C(=O)Nc4ccc(cc4F)Br C35512625
Cc1ccc2c(c1)N(CC[C@H](O2)C(=O)Nc3ccccc3Br)S(=O)(=O)C C64988519
Cc1cccc(c1C)NC(=O)[C@H]2CN(CC23CCCCC3)S(=O)(=O)c4cccnc4 C65259763
c1cc(cc(c1)F)N2C(=O)/C(=C/c3cc(c(o3)N4CCOCC4)Br)/C(=O)NC2=O C02982665
c1cnc2nc(nn2c1)C(=O)Nc3c(cn(n3)Cc4ccc(cc4Cl)Cl)Br C02808725
Cc1ccccc1n2c(c3c(n2)C[S@@](=O)C3)NC(=O)c4cc(ccc4[N+](=O)[O-])Cl C08919144
Cc1ccccc1n2c(c3c(n2)C[S@@](=O)C3)NC(=O)c4ccc(c(c4)[N+](=O)[O-])Cl C09413768
C[C@]1(C(=O)N(C(=O)N1)CC(=O)N2CCN(CC2)C(=O)c3cccs3)c4ccc5c(c4)CCC5 C09414052
CC(=O)N1CCc2c(sc(c2C#N)NC(=O)[C@H]3CCCCN3S(=O)(=O)c4cccs4)C1 C10784868
Cc1cnc(nc1c2cccs2)n3c(c(cn3)C(=O)N4CCN(CC4)c5ccccc5O)C C12133678
Cc1ccc(c(c1)NC(=O)CN2[C@H]3[C@H](C(=O)N(C3=O)c4ccc(c(c4)Cl)F)N=N2)C C09675416
Cc1nc2c(ccs2)c(=O)n1NC(=O)c3cc(ccc3Cl)S(=O)(=O)N(C)C C12750075
CNC(=O)[C@@H]1CN(c2ccccc2O1)C(=O)Cn3cnc4c(c3=O)c(cs4)c5cccs5 C13114251
CC1CCC2(CC1)C(=O)N(C(=O)N2)CC(=O)N(c3ccccc3)[C@@H]4CCS(=O)(=O)C4 C13114796
c1ccc(cc1)N([C@@H]2CCS(=O)(=O)C2)C(=O)CN3C(=O)[C@]4(CCCc5c4ccs5)NC3=O C13115570
Cc1ccc(c(c1)C)n2cnnc2SCC(=O)N3CC(=O)NC(=O)C34CCCCC4 C12543718
c1cc(ccc1C(=O)Nc2nnc(o2)c3ccc(s3)Br)N4C(=O)CCC4=O C13667194
c1c(cc(c2c1OCCCO2)Cl)CNC(=O)C3=CN4CCS(=O)(=O)N=C4C=C3 C14241366
c1cc(cc2c1cc[nH]2)C(=O)N3CCc4c(c(nn4Cc5ccncc5)C(=O)N6CCCC6)C3 C14746057
CC1(C[C@@H](CCO1)NC(=O)c2cc(cc(c2)n3cnnn3)c4cccc5c4nccc5)C C14998941
c1cc2n(c(=O)c1)C[C@@H]3C[C@H]2CN(C3)C(=O)CSc4nc(cc(=O)n4c5ccc(cc5)Cl)O C15955459
Cc1cccc2n1c(=O)c3c(n2)CCN(C3)C(=O)NC4CCN(CC4)C(=O)C(F)(F)F C01499592
Cc1cccc(c1)NC(=O)c2cc(nc3c2c(nn3[C@H]4CCS(=O)(=O)C4)C)c5ccco5 C17135400
C1CCCc2c(nc(s2)NC(=O)C3=NN(C(=O)CC3)[C@H]4CCS(=O)(=O)C4)CC1 C19014958
Cn1c2cc(c(cc2n(c1=O)C)N3CCOCC3)NS(=O)(=O)c4ccc5c(c4)CCCC5 C20178539
c1ccc(cc1)N2CCN(CC2)C(=O)[C@@H]3CCCN3S(=O)(=O)c4ccc5c(c4)CCCC(=O)N5 C21887851
c1ccc2c(c1)CC[C@]23C(=O)N(C(=O)N3)CC(=O)N4CCN(CC4)c5ccc(cn5)C(F)(F)F C23865863
c1ccc(c(c1)c2nc3ccccc3s2)NC(=O)C4=NN(C(=O)CC4)[C@H]5CCS(=O)(=O)C5 C23996678
C[C@@H]1CN(C[C@H](O1)C)Cc2cs/c(=N\C(=O)c3ccc(cc3)N4CCCS4(=O)=O)/[nH]2 C25060884
CNC(=O)[C@@H]1CN(c2ccccc2O1)C(=O)c3ccc(c(c3)S(=O)(=O)N(C)C)Br C29767584
Cc1ccc(s1)S(=O)(=O)N2CCC[C@@H](C2)C(=O)N3CCN(CC3)C(=O)Nc4ccccc4 C30872581
Cc1ccc(cc1)NC(=O)c2nnc(s2)C(=O)N3CCC(CC3)C(=O)N4CCCCC4 C33024534
Cc1ccc(c(c1)C)NC(=O)Cn2c(=O)c3c(c(sc3n4c2nnc(c4=O)C)C)C C34783502
Cc1c(cco1)C(=O)N2CCc3c(c(n[nH]3)C(=O)N4CCN(CC4)c5ccc(cc5)F)C2 C34797404
c1ccc(cc1)C(=O)N2[C@H](COC23CCN(CC3)C(=O)c4ccco4)C(=O)Nc5ccccc5F C34920496
C[C@H]1C(=O)[C@@]2([C@]3([C@@H](CC(=C)[C@@]2(C(=O)O1)C)[C@]4(C=CC(=O)C(C4=C(C3=O)O)(C)C)C)C)C(=O)OC C35270674
COc1ccc(cc1)S(=O)(=O)N2CCOC23CCN(CC3)C(=O)Nc4cccs4 C38634127
Cc1c(cccc1Cl)NC(=O)C(=O)N2CCC3(CC2)N(CCO3)S(=O)(=O)c4ccccc4 C39703622
Cc1cc(cc2c1NC(=O)[C@]23[C@@H]4[C@H]([C@@H]5N3CCC5)C(=O)N(C4=O)c6ccc(cc6)OC(=O)C)Cl C35805106
CC1(C[C@H](c2ccc(cc2O1)OC)NC(=O)[C@@H]3CN(c4cc(ccc4O3)Cl)S(=O)(=O)C)C C44855726
Cc1cccc(c1NC(=O)CN2CCN(CC2)C(=O)[C@@H]3CCCN(C3)C(=O)N4CCCC4)C C46690770
Cc1ccc(cc1)S(=O)(=O)N[C@@H](C)C(=O)N2CCN(CC2)C(=O)N3CCCCC3 C46737340
c1cc(ccc1NC(=O)c2c(cnc(n2)N3CCCC3)Cl)N4CCCS4(=O)=O C48277069
Cc1ccc(cc1)n2c(c3c(n2)CN(C3)C(=O)c4cc(n[nH]4)c5ccco5)n6cccc6 C56911300
c1cc(ccc1N2C(=O)[C@@H]3[C@H](C2=O)N(N=N3)CC(=O)Nc4cc(ccc4F)F)Br C09674783
Cc1ccc(cc1)c2cc(c3c(nn(c3n2)[C@@H]4CCS(=O)(=O)C4)C)C(=O)Nc5nccs5 C57305871
Cc1c2c(cc(nc2n(n1)[C@H]3CCS(=O)(=O)C3)c4ccccc4F)C(=O)NC5=NCCS5 C57306681
c1ccc2c(c1)[C@]3(CCO2)C(=O)N(C(=O)N3)CC(=O)N4CCN(CC4)Cc5cccs5 C57637009
[H]/N=C\1/C(=C\c2cc(n(c2C)c3cc(cc(c3)C)C)C)/C(=O)N=C4N1N=C(S4)S(=O)(=O)CC C20208583
[H]/N=C\1/C(=C/c2cc(n(c2C)c3ccc4ccccc4c3)C)/C(=O)N=C5N1N=C(S5)N6CCOCC6 C41084415
Cc1c(cccc1Cl)N2C(=O)C[C@@H](C2=O)N([C@H]3CC(=O)N(C3=O)c4cccc(c4C)Cl)O C13513969
c1cc(cc(c1)F)N2C(=O)[C@@H]3[C@@H](C2=O)N(N=N3)CC(=O)NC45CC6CC(C4)CC(C6)C5 C18162353
CC1CCN(CC1)C(=O)[C@@H]2CCCN2S(=O)(=O)c3cc4c(cc3Cl)NC(=O)CO4 C64921174
Cc1cc(c(n1[C@H]2CCS(=O)(=O)C2)C)C(=O)CN3C(=O)[C@@](NC3=O)(C)c4ccc(cc4)Cl C08622756
Cc1cc(c(n1[C@@H]2CCS(=O)(=O)C2)C)C(=O)CN3C(=O)[C@@](NC3=O)(C)c4cccc5c4cccc5 C08644842
c1cc(ccc1C(=O)Nc2ccc(cc2)N3CCCS3(=O)=O)S(=O)(=O)N4CCCCC4 C12171957
Cc1c(sc2c1c(ncn2)N[C@@H](C)C(=O)N3CCN(CC3)S(=O)(=O)c4cccs4)C C12746066
C[C@]1(C(=O)N(C(=O)N1)CC(=O)N(c2ccccc2)[C@H]3CCS(=O)(=O)C3)c4ccc(cc4)Cl C13114795
c1cc2n(c(=O)c1)C[C@H]3C[C@@H]2CN(C3)c4ccc(cc4NC(=O)c5cccs5)C(=O)N6CCOCC6 C09490777
Cc1ccc(cc1S(=O)(=O)N2CCCCC2)NS(=O)(=O)c3ccc4c(c3)CCN4C(=O)C C15246046
Cc1c(c(n(n1)c2ccccc2)C)CN(C)C(=O)CN3C(=O)[C@@]4(CCCc5c4cccc5)NC3=O C21928427
Cc1ccc(cc1)OCCN2c3c(cc(cc3[C@]4(C2=O)N(N=C(S4)NC(=O)C)C(=O)C)C)C C33014278
c1cc(ccc1NC(=O)c2nnc(s2)C(=O)N3CCC(CC3)CC(=O)N4CCCC4)Cl C33025044
Cc1c(c(n2c(n1)ncn2)C)CCC(=O)N3CCC[C@H]3C(=O)Nc4cc(cc(c4)Cl)Cl C33096553
Cc1ccc(c(n1)C2CCN(CC2)C(=O)c3ccc(cc3)[N+](=O)[O-])C(=O)N[C@H]4C[C@H]5CC[C@@H]4C5 C34723943
Cc1ccc(cc1S(=O)(=O)Nc2cccc(c2)F)c3nc(on3)[C@@H]4[C@@H]5C[C@@H]6[C@H]4C(=O)O[C@@H]6C5 C35269470
CC[C@H](C)NC(=O)[C@@H]1COC2(N1C(=O)c3ccco3)CCN(CC2)C(=O)c4ccc(cc4F)F C35640221
c1ccc(c(c1)C(=O)N2CCN(CC2)C(=O)[C@@H]3CCCO3)N4CCC(CC4)NC(=O)C5CCCC5 C37525287
Cc1ccc(cc1S(=O)(=O)N(C)C)NC(=O)[C@H]2Cc3ccccc3CN2C(=O)c4ccco4 C09511170
C[C@]12C[C@H](CC(C1)(C)C)N(C2)C(=O)c3cc(cc4c3n(c(n4)c5ccncc5)C)NC(=O)COC C11995526
CC(C)S(=O)(=O)C1=C[C@@H]2CN3[C@@H](C[C@@H]2C=C1Br)CO[P@@](=O)(N3)S(=O)(=O)C(C)C C39469962
C[C@]1(C(=O)N(C(=O)N1)CC(=O)N([C@H]2CCS(=O)(=O)C2)C3CCCC3)c4cccc5c4cccc5 C09876805
C[C@]1(C(=O)N(C(=O)N1)CC(=O)N([C@H]2CCS(=O)(=O)C2)C3CC3)c4ccc(cc4Cl)Cl C09871841
CC(=O)O[C@@H]1CCC([C@H]2[C@@]13[C@H]4[C@H](C[C@H]5[C@H]([C@]4([C@H](C2)O[C@@H]3OC)C(=O)C5=C)O)OC(=O)C)(C)C C43726304
c1cc(ccc1c2ccc(o2)CNC(=O)C3=NN(C(=O)CC3)[C@@H]4CCS(=O)(=O)C4)Br C45684088
[H]/N=C\1/C(=C/c2ccccc2OS(=O)(=O)c3ccc(cc3)C)/C(=O)N=C4N1N=C(S4)C(F)(F)F C13940342
[H]/N=C\1/C(=C/c2cc(n(c2C)c3cc(ccc3OC)OC)C)/C(=O)N=C4N1N=C(S4)C(F)(F)F C33935776
[H]/N=C\1/C(=C/c2ccccc2OS(=O)(=O)c3ccc(cc3)C)/C(=O)N=C4N1N=C(S4)C(C)C C08453043
CCc1cccc(c1NC(=O)Cn2c(=O)n3c(n2)cc(nc3N4CCc5ccccc5C4)C)C C57505909
[H]/N=C\1/C(=C\c2cc(n(c2C)c3ccc(cc3C)C)C)/C(=O)N=C4N1N=C(S4)S(=O)(=O)C C20208072
c1cc(sc1)S(=O)(=O)NC2CCN(CC2)C(=O)C3CCN(CC3)C(=O)N4CCCC4 C58953120
Cc1cc(no1)c2nnc(o2)SCC(=O)Nc3c(cc(cn3)Br)Br C59271852
CN(C1CCCCC1)C(=O)c2ccc(cc2Cl)NC(=O)N3CCN(CC3)C(=O)[C@@H]4CCCO4 C59351343
CN(C1CCCCC1)C(=O)c2ccc(cc2Cl)NC(=O)N3CCN(CC3)C(=O)[C@H]4CCCO4 C59351347
CC(C)(C)OC(=O)NCC(=O)/N=C\1/N([C@@H]2CS(=O)(=O)C[C@H]2S1)c3ccc(c(c3)Cl)F C32635328
CC(C)(C)OC(=O)NCC(=O)/N=C\1/N([C@@H]2CS(=O)(=O)C[C@H]2S1)c3ccc(c(c3)F)Cl C32639190
C[C@@H]1CCCN(C1)S(=O)(=O)c2ccc(cc2)NC(=O)C3CCN(CC3)C(=O)[C@@H]4CCCO4 C59760858
Cc1c(cccc1Cl)N2C(=O)C[C@H](C2=O)N([C@@H]3CC(=O)N(C3=O)c4cccc(c4C)Cl)O C13513969
[H]/N=C\1/C(=C/c2cc(n(c2C)c3ccc(c(c3)Cl)C)C)/C(=O)N=C4N1N=C(S4)S(=O)(=O)C C41077681
[H]/N=C\1/C(=C/c2cc(n(c2C)c3cccc(c3)C(F)(F)F)C)/C(=O)N=C4N1N=C(S4)S(=O)(=O)C C41077694
[H]/N=C\1/C(=C/c2ccc(o2)c3ccc(c(c3)Cl)Cl)/C(=O)N=C4N1N=C(S4)S(=O)(=O)CC C41083872
Cc1c(cccc1Cl)N2C(=O)C[C@H](C2=O)N([C@H]3CC(=O)N(C3=O)c4cccc(c4C)Cl)O C13513969
[H]/N=C/1\C(=C\c2cc(n(c2C)c3cccc(c3)Cl)C)\C(=O)N=C4N1C(=NS4)S(=O)(=O)CC C20206893
[H]/N=C\1/C(=C\c2cc(n(c2C)c3cccc(c3Cl)Cl)C)/C(=O)N=C4N1N=C(S4)S(=O)(=O)C C20208120
c1cc(cc(c1)Cl)NC(=O)[C@H]2CCCN(C2)S(=O)(=O)C3=CN=C(C3)C(=O)N4CCCCC4 C64637804
CC1CCN(CC1)C(=O)C2=NC=C(C2)S(=O)(=O)N3CCC[C@@H](C3)C(=O)NC4CCCCCC4 C64637859
Cc1ccccc1NC(=O)[C@H]2CCCN(C2)S(=O)(=O)C3=CN=C(C3)C(=O)N4CCC(CC4)C C64637878
CC1CCN(CC1)C(=O)C2=NC=C(C2)S(=O)(=O)N3CCC[C@@H](C3)C(=O)Nc4ccccc4 C64637901
c1cc(ccc1C(=O)Nc2ccc(cc2)S(=O)(=O)N3CCCC3)N4C(=O)[C@@H]5CC=CC[C@@H]5C4=O C32606984
CC(C)(C)OC(=O)NCC(=O)/N=C/1\N([C@H]2CS(=O)(=O)C[C@@H]2S1)c3ccc(cc3Cl)Cl C32634729
CC(C)(C)OC(=O)NCC(=O)/N=C/1\N([C@H]2CS(=O)(=O)C[C@H]2S1)c3ccc(cc3F)F C32634804
CC(C)(C)OC(=O)NCC(=O)/N=C/1\N([C@H]2CS(=O)(=O)C[C@H]2S1)c3ccc(c(c3)F)Cl C32639188
Cc1c2c(n(n1)c3ccc(nn3)N4CCOCC4)NC(=O)C[C@@H]2c5ccc(cc5)C(F)(F)F C65363775
c1ccc(cc1)NC(=O)N2C[C@@H]3C[C@H](C2)c4ccc(c(=O)n4C3)c5ccccc5C[NH+]6CCOCC6 C08296385
CC(=O)N1CCC(CC1)[NH+]2C[C@@H]3C[C@H](C2)c4c(ccc(=O)n4C3)NC(=O)c5ccc6ccccc6c5 C08300419
C[C@H]1CCCCN1S(=O)(=O)c2ccc(cc2)C(=O)NC[C@@H](c3cccs3)[NH+]4CCOCC4 C08981128
c1cc(ccc1N2C(=O)[C@H](C(=NC2=O)O)/C=N/CCC[NH+]3CCCCC3)I C09244275
C[C@@]1(C(=O)N(C(=O)N1)CC(=O)N2CC[NH+](CC2)C/C=C/c3ccccc3)c4ccc5ccccc5c4 C09460287
c1cc(sc1)S(=O)(=O)N2CC[NH+](CC2)CCC(=O)Nc3c(c4c(s3)CCCCC4)C#N C09867204
CC(C)[C@H](c1nnc2n1CC[NH+](CC2)Cc3ccc-4c(c3)Cc5c4cccc5)NC(=O)c6ccoc6 C11978237
Cc1c(cn(n1)C)C[NH+]2CCC(CC2)(c3ccc4c(c3)cc(o4)C(=O)N5CCc6ccccc6C5)O C12159458
c1cc(oc1)C(=O)N2CC[NH+](CC2)CC(=O)Nc3c(c4c(s3)CCCC4)C(=O)c5cccs5 C12635998
C[C@@H]1Cc2ccccc2N1S(=O)(=O)c3cccc(c3)C(=O)NC[C@H](c4ccco4)[NH+]5CCCC5 C12694288
CN(C)S(=O)(=O)c1cc(ccc1OC)NC(=O)C[NH+]2CCc3c(ccs3)[C@H]2c4ccccc4 C12796120
Cn1c(nnc1SCC[NH+]2CCCC2)[C@@H]3CCCN3C(=O)Nc4ccc(cc4)Br C13565221
Cn1c(nnc1SCC[NH+]2CCCC2)[C@H]3CCCN3C(=O)Nc4ccc(cc4)Br C13565222
Cc1cc(sc1)c2cc(cc(c2)S(=O)(=O)N3CCOCC3)C(=O)NCC[C@@H]4CCC[NH+]4C C14536770
CC(C)Cn1c2c(c(n1)C(=O)N3CCOCC3)C[C@H](CC2)[NH2+]CC4(CCOCC4)c5ccccc5 C14542905
c1c2cc(c(nc2cc3c1CCC3)OCc4cc5c(cc4Cl)OCO5)C[NH2+]C[C@H]6COCCO6 C14880374
C[NH+](C)[C@@H](CNC(=O)C1CCN(CC1)S(=O)(=O)c2ccc(cc2)C#N)c3c(cccc3Cl)F C16259233
C[NH+](C)[C@H](CNC(=O)C1CCN(CC1)S(=O)(=O)c2ccc(cc2)C#N)c3c(cccc3Cl)F C16259234
c1ccc2c(c1)CC[NH+](C2)Cc3ccc(cc3)C(=O)Nc4ccc(cc4)S(=O)(=O)N5CCOCC5 C06165733
C[C@H]1C[C@@H](C[NH+](C1)CCCN2C(=O)c3ccc(n3C[C@@]2(C)C(=O)NC4CCCC4)c5ccco5)C C21864176
Cc1ccc(cc1)S(=O)(=O)N(C)c2ccc(cc2)C(=O)Nc3ccc(cc3)N4CC[NH+](CC4)C C23134025
Cn1c2c(c(n1)C(=O)N3CCc4ccccc4C3)C[C@@H](CC2)[NH2+]CC5(CCCC5)N6CCOCC6 C23340032
c1ccc(cc1)n2c(nnc2SCC(=O)Nc3c(c4c(s3)CCC4)C#N)C[NH+]5CCCCC5 C24875479
CN(C)S(=O)(=O)c1ccc2c(c1)CCN2C(=O)NC3CC[NH+](CC3)Cc4ccc(s4)Cl C24973418
CS(=O)(=O)c1ccc2c(c1)CCN2C(=O)N[C@@H]3CCC[NH+](C3)Cc4ccccc4OC(F)F C24973843
C[C@H](c1cccc(c1)NC(=O)c2ccccc2)N(C)C(=O)C[NH+]3CCN(CC3)c4cccc(c4C#N)F C29859608
c1ccc(cc1)N2CC[NH+](CC2)Cc3ccccc3CNC(=O)C4=NN(C(=O)CC4)c5ccccc5 C29364171
c1ccc(cc1)n2c(nnc2SCc3[nH]c(=O)c4c5c(sc4n3)CCC5)C[NH+]6CCCCC6 C23484263
c1ccc(c(c1)C(=O)N2CCN(CC2)c3cccc[nH+]3)N4CCC(CC4)NC(=O)c5ccccc5F C35810799
CC(C)(C)c1c2c(n(n1)C)N(C(=O)CS[C@@H]2c3ccccc3Cl)CC(=O)NCC[NH+](C)C C37425135
CC(C)(C)c1c2c(n(n1)C)N(C(=O)CS[C@H]2c3ccccc3Cl)CC(=O)NCC[NH+](C)C C37425137
Cc1ccc(cc1C)N2C[C@H](CC2=O)C(=O)NC[C@@H](c3ccc(cc3)N(C)C)N4CC[NH+](CC4)C C38636502
CN1CCCc2c1ccc(c2)[C@@H](CNC(=O)c3ccc(cc3)S(=O)(=O)N(C)C)[NH+]4CCCCC4 C38671023
c1cc(ccc1C(=O)NC[C@H](c2ccsc2)[NH+]3CCCCCC3)S(=O)(=O)N4CCOCC4 C38673741
Cc1ccc2c(c1)[C@H](CC(O2)(C)C)NC(=O)[C@@H]3CCC[NH+](C3)Cc4nc(no4)c5ccc(cc5)F C38901744
C[NH+](C)[C@H](CNC(=O)c1c2c(n(n1)[C@H]3CCS(=O)(=O)C3)CCCC2)c4ccc(cc4)C(F)(F)F C40988958
C[C@@H]1CN(C[C@@H](O1)C)c2ccc(c[nH+]2)CNC(=O)c3ccc(nc3)Oc4cccc(c4)Br C46791274
Cc1nc2c(s1)cc(c3c2scc3)OCC(=O)NCc4ccc([nH+]c4)N5C[C@@H](O[C@H](C5)C)C C46791283
CC1CC[NH+](CC1)Cc2ccccc2CNC(=O)C3CCN(CC3)S(=O)(=O)c4ccccc4C#N C46792104
Cc1ccc(cc1)OCCOc2ccc(cc2Br)/C=C\3/C(=[NH2+])N4C(=NC3=O)C=C(O4)C C20236784
Cc1ccc(cc1)CNC(=O)c2cccc(c2)N3C(=O)[C@@]4([C@H]5C(=c6ccccc6=[NH+]5)CCN4C3=O)C C63361843
CC(C)[C@@H](C(=O)N[C@@H]1CCCc2c1cccc2)N3C(=O)[C@@]4([C@@H]5C(=c6ccccc6=[NH+]5)CCN4C3=O)C C63374954
c1ccc(cc1)CN2CCN(CC2)C(=O)CCNC(=O)N3CCC4=c5cc(ccc5=[NH+][C@H]4C3)Cl C63387329
Cc1ccc2=[NH+]CC(=c2c1)CCNC(=O)c3ccc(c(c3)S(=O)(=O)N4CCCC4)N5CCCC5 C63668551
c1ccc2=[NH+]CC(=c2c1)[C@H](CNC(=O)c3cccc(c3)S(=O)(=O)N4CCOCC4)[C@H]5CC=CS5 C63819164
C[C@@H]1c2c([nH]n(c2=O)c3nc4ccccc4s3)CC(=O)N1CCC5=c6cc(ccc6=[NH+]C5)Cl C64031843
C[C@H]1c2c([nH]n(c2=O)c3nc4ccccc4s3)CC(=O)N1CCC5=c6cc(ccc6=[NH+]C5)Cl C64031845
C[C@]12C[C@H](CC(C1)(C)C)N(C2)S(=O)(=O)c3ccc(cc3)C(=O)N/N=C/C4=c5ccccc5=[NH+]C4 C64044574
Cc1cccc(c1C)NC(=O)C2CCN(CC2)c3c(c[nH+]c4c3c(ns4)C)C(=O)N5CCCC5 C64612355
C[NH+](CCNC(=O)c1ccccc1CN2c3ccccc3C(=O)N4CCC[C@@H]4C2=O)C5CCCCC5 C35459573
COc1ccccc1C(=O)[C@@H]2[C@@H]3CCC[NH+]3[C@]4([C@]25c6ccccc6NC5=O)c7cccc(c7NC4=O)Cl C08790275
CC1(C[C@@H]2C[C@](C1)(C[NH+]2CN3c4ccc(cc4/C(=N/NC(=O)c5ccccn5)/C3=O)Br)C)C C02335583
c1ccc(cc1)CC2CC[NH+](CC2)CCNC(=O)c3ccc(cc3)/N=C/4\N[C@H]5CS(=O)(=O)C[C@H]5S4 C20618078
Cc1c(c(n(n1)c2ccccc2)C)[C@H]3C(=O)NCC[NH+]3CC(=O)N[C@@H](c4ccccc4)c5cccs5 C24215799
Cc1cc[n+](c(c1C(=O)N2CCC(CC2)(C)[NH+]3CCC(CC3)N(Cc4csc(n4)C)c5ccccc5)C)[O-] C29040901
c1cc(ccc1C(=O)N2CCCN(CC2)c3ccc(c[nH+]3)NC(=O)NC4CCCCC4)Br C34681250
Cc1ccc(cc1)S(=O)(=O)N2CCCN(CC2)c3ccc(c[nH+]3)NC(=O)Nc4ccc(cc4F)F C35842949
C[NH+]1CCN(CC1)[C@H](CNC(=O)[C@H]2CC(=O)N(C2)c3ccc(cc3)Cl)c4ccc5c(c4)CCCN5C C38673040
Cc1ccc2c(c1)N(C[C@@H](O2)C(=O)NCc3cccc(c3)C[NH+]4CCc5ccccc5C4)S(=O)(=O)C C38831863
CSC1=C[C@@H]2C[C@@H]3CO[P@@](=O)(N[NH+]3C[C@@H]2C=C1S(=O)(=O)Oc4ccccc4)Cc5ccccc5 C39466689
c1ccc(cc1)C[P@@]2(=O)N[NH+]3C[C@@H]4C=C(C(=C[C@@H]4C[C@@H]3CO2)Cl)S(=O)(=O)Oc5ccccc5 C39466803
CC(C)S(=O)(=O)C1=C[C@H]2C[C@H]3CO[P@@](=O)(N[NH+]3C[C@@H]2C=C1c4ccccc4O)Cc5ccccc5 C39466977
c1ccc(cc1)CC2=C[C@H]3C[C@H]4CO[P@@](=O)(N[NH+]4C[C@@H]3C=C2Cl)S(=O)(=O)Oc5ccccc5 C39469611
CC(C)S(=O)(=O)c1cc(ccc1N2CC[NH2+][C@H](C2)S(=O)(=O)Oc3ccccc3)Br C39530838
Cc1c(c(no1)c2c(cccc2Cl)F)C(=O)N3C[C@@H](C4(C3)CC[NH2+]CC4)C(=O)NC5CCCCCC5 C39633525
C[C@H]1CCCC[C@@H]1NC(=O)[C@@H]2CN(CC23CC[NH2+]CC3)C(=O)c4cccnc4Oc5ccc(cc5)Cl C39636035
Cc1ccc(cc1)[C@H](C)NC(=O)[C@@H]2CN(CC23CC[NH2+]CC3)C(=O)c4cccnc4Oc5ccc(cc5)C C39639371
COc1cc(cc(c1)OC)CCNC(=O)[C@@H]2CN(CC23CC[NH2+]CC3)C(=O)c4cccc(c4)Br C39653024
COc1cc(cc(c1)OC)CCNC(=O)[C@@H]2CN(CC23CC[NH2+]CC3)C(=O)c4ccc(cc4)Br C39653050
c1ccc(cc1)[C@@H](CNC(=O)[C@@H]2CN(CC23CC[NH2+]CC3)C(=O)c4cc(ccc4F)Cl)N5CCOCC5 C39664419
Cc1ccc(cc1C)C(=O)N2C[C@@H](C3(C2)CC[NH2+]CC3)C(=O)NC[C@H](c4ccccc4)N5CCOCC5 C39664425
C[C@H](CNC(=O)[C@@H]1CN(CC12CC[NH2+]CC2)C(=O)c3cccc(c3F)Cl)Oc4ccc(cc4)OC C39665709
C[C@@H](CNC(=O)[C@@H]1CN(CC12CC[NH2+]CC2)C(=O)c3cc(cc(c3)F)C(F)(F)F)Oc4cccnc4 C39668528
COc1c(csc1Cl)C(=O)N2C[C@@H](C3(C2)CC[NH2+]CC3)C(=O)NC[C@H]4c5ccccc5CCO4 C39669134
CC(C)[C@H](C(=O)N1C[C@@H](C2(C1)CC[NH2+]CC2)C(=O)NC[C@@H]3c4ccccc4CCO3)Oc5ccccc5 C39669201
Cc1cc(ccc1Br)C(=O)N2C[C@@H](C3(C2)CC[NH2+]CC3)C(=O)NCCCn4c(cc(n4)C)C C39671730
c1ccc(c(c1)C(=O)N2C[C@@H](C3(C2)CC[NH2+]CC3)C(=O)NCC4(CCCCC4)N5CCOCC5)C(F)(F)F C39672788
c1cc(c(cc1F)F)C(=O)N2C[C@@H](C3(C2)CC[NH2+]CC3)C(=O)NCC4(CCCCC4)N5CCOCC5 C39672807
Cc1ccc(c(c1F)F)C(=O)N2C[C@@H](C3(C2)CC[NH2+]CC3)C(=O)NCC4(CCCCC4)N5CCOCC5 C39672888
Cc1ccc(c(c1)CCNC(=O)[C@H]2CN(CC23CC[NH2+]CC3)C(=O)[C@@H]4CCCN4C(=O)C(F)(F)F)C C39676889
Cc1ccc(cc1)Oc2c(cccn2)C(=O)N3C[C@@H](C4(C3)CC[NH2+]CC4)C(=O)NCc5c(ccs5)C C39677276
c1ccc(c(c1)C(=O)N2C[C@@H](C3(C2)CC[NH2+]CC3)C(=O)NCc4ccc(cc4)N5CCOCC5)C(F)(F)F C39678050
CC[C@H](c1ccccc1)C(=O)N2C[C@@H](C3(C2)CC[NH2+]CC3)C(=O)NCc4ccc(cc4)N5CCOCC5 C39678131
CC(C)C(=O)N1CCC(CC1)NC(=O)[C@H]2CN(CC23CC[NH2+]CC3)C(=O)c4ccc(cc4Cl)Cl C39685921
CC(C)C(=O)N1CCC(CC1)NC(=O)[C@H]2CN(CC23CC[NH2+]CC3)C(=O)c4ccc(c(c4)Cl)Cl C39685923
CC(C)C(=O)N1CCC(CC1)NC(=O)[C@@H]2CN(CC23CC[NH2+]CC3)C(=O)c4ccc(cc4F)C(F)(F)F C39685984
CC(C)CC(=O)N1CCC(CC1)NC(=O)[C@H]2CN(CC23CC[NH2+]CC3)C(=O)c4cccc(c4F)Cl C39686251
Cc1ccc(c(c1F)F)C(=O)N2C[C@H](C3(C2)CC[NH2+]CC3)C(=O)NC4CCN(CC4)C(=O)CC(C)C C39686253
Cc1ccc(cc1F)C(=O)N2C[C@@H](C3(C2)CC[NH2+]CC3)C(=O)N[C@@H](Cc4ccccc4)C(=O)N5CCCCC5 C39687272
Cc1ccc(cc1C(=O)N2C[C@@H](C3(C2)CC[NH2+]CC3)C(=O)N[C@@H](Cc4ccccc4)C(=O)N5CCCCC5)F C39687288
Cc1ccc(cc1)Oc2c(cccn2)C(=O)N3C[C@@H](C4(C3)CC[NH2+]CC4)C(=O)NCCc5ccccc5C C39691216
c1ccc(c(c1)CNC(=O)[C@@H]2CN(CC23CC[NH2+]CC3)C(=O)c4c(cccc4Cl)Cl)N5CCOCC5 C39694256
Cc1ccc(c(c1F)F)C(=O)N2C[C@H](C3(C2)CC[NH2+]CC3)C(=O)NCc4ccccc4N5CCOCC5 C39694331
c1ccc(cc1)N2[C@H](N[C@@H]3[C@@H](C2=O)C4=C(S3)CCCC4)SCC(=O)N/N=C/C5=c6ccccc6=[NH+]C5 C39926558
c1ccc(c(c1)[C@H](CNC(=O)c2c3c(n(n2)[C@@H]4CCS(=O)(=O)C4)CCCC3)[NH+]5CCCCC5)Cl C40988507
c1ccc(c(c1)[C@H](CNC(=O)c2c3c(n(n2)[C@H]4CCS(=O)(=O)C4)CCCC3)[NH+]5CCCCC5)Cl C40988515
c1ccc(cc1)CO[C@@H]2CCCC[C@H]2NC(=O)[C@H]3CC=CC[C@H]3C(=O)N4CCN(CC4)c5cccc[nH+]5 C44944179
c1ccc2=[NH+]CC(=c2c1)C[C@H]3[C@@H]4[C@@H](C(=O)N(C4=O)C5CCCCC5)[C@]6(N3)c7cc(ccc7NC6=O)Cl C63472948
CC(C)CNC(=O)[C@H](CC1=c2ccccc2=[NH+]C1)NC(=O)[C@@H]3C(S[C@H]4N3C(=O)c5c4cccc5)(C)C C63480158
Cc1c2c(c(c[nH+]c2sn1)C(=O)N3CCC(CC3)C)N4CCC(CC4)C(=O)NCCC5=CCCCC5 C65301203
C[NH+](C)CCN(c1nc2c(s1)cccc2Cl)C(=O)[C@@H]3CCCN(C3)S(=O)(=O)c4cccs4 C10751689
Cc1ccc2c(c1)cc(c([nH+]2)N3CCN(CC3)C(=O)C)CN(CCC4=CCCCC4)C(=O)c5ccoc5 C14991440
Cn1c(nn(c1=S)C[NH+]2CCc3cc(c(cc3C2)OC)OC)CSc4nc5ccccc5s4 C16347735
c1ccc(cc1)CC2CC[NH+](CC2)CCNC(=O)c3ccc(cc3)/N=C/4\N[C@@H]5CS(=O)(=O)C[C@H]5S4 C20618077
Cn1cccc1C(=O)NCC[NH+]2CCN(CC2)c3c4ccc(nc4c(cn3)c5ccsc5)C(F)(F)F C24913023
CCN(CC)C(=O)Cn1c(=O)c2c3c(sc2nc1N4CC[NH+](CC4)Cc5ccc(cc5)Cl)CCC3 C34747879
Cn1c[nH+]cc1C[C@H](C(=O)N2CCC(=C(C2)c3cccc4c3cccc4)C#N)N(C)Cc5ccc(cc5)C#N C13489036
CSCC[C@@H](C(=O)N1CCC2(CC1)[C@H]3C(=NC=N3)CC[NH2+]2)NC(=O)c4ccc(cc4)Br C38573712
CSCC[C@@H](C(=O)N1CCC2(CC1)[C@H]3C(=NC=N3)CC[NH2+]2)NC(=O)c4ccccc4Br C38573895
C[NH+](C)CCN(c1nc2c(cc(cc2s1)F)F)C(=O)[C@H]3CCCN(C3)S(=O)(=O)c4cccs4 C36647975
c1ccc(cc1)C[P@]2(=O)N[NH+]3C[C@@H]4C=C(C(=C[C@@H]4C[C@@H]3CO2)Cl)S(=O)(=O)Oc5ccccc5 C39466804
CC[C@@H](C)CNC(=O)[C@@H]1CN(CC12CC[NH2+]CC2)C(=O)c3c(onc3c4c(cccc4Cl)Cl)C C39606136
C[C@@H]1CCCC[C@H]1NC(=O)[C@@H]2CN(CC23CC[NH2+]CC3)C(=O)c4cccnc4Oc5ccc(cc5)Cl C39636036
CC(=O)Oc1ccccc1C(=O)N2C[C@H](C3(C2)CC[NH2+]CC3)C(=O)NCCc4ccc(cc4)Br C39652839
C[C@H](c1ccc(cc1)Br)NC(=O)[C@@H]2CN(CC23CC[NH2+]CC3)C(=O)c4cc(cc(c4)OC)OC C39656792
C[C@H](c1ccc(cc1)Br)NC(=O)[C@H]2CN(CC23CC[NH2+]CC3)C(=O)c4cc(cc(c4)OC)OC C39656796
c1ccc(cc1)[C@@H](CNC(=O)[C@@H]2CN(CC23CC[NH2+]CC3)C(=O)c4ccc5ccccc5c4)N6CCOCC6 C39664271
c1ccc(cc1)[C@@H](CNC(=O)[C@H]2CN(CC23CC[NH2+]CC3)C(=O)c4ccc5ccccc5c4)N6CCOCC6 C39664273
c1ccc(cc1)[C@H](CNC(=O)[C@@H]2CN(CC23CC[NH2+]CC3)C(=O)c4ccc(cc4)Cl)N5CCOCC5 C39664308
c1ccc(cc1)[C@H](CNC(=O)[C@H]2CN(CC23CC[NH2+]CC3)C(=O)c4cccc(c4F)Cl)N5CCOCC5 C39664374
c1ccc(cc1)[C@H](CNC(=O)[C@H]2CN(CC23CC[NH2+]CC3)C(=O)c4csc5c4cccc5)N6CCOCC6 C39664450
C[C@@H](CNC(=O)[C@@H]1CN(CC12CC[NH2+]CC2)C(=O)c3ccc4ccccc4c3)Oc5ccc(cc5)OC C39665568
Cc1ccc(c(c1F)C(=O)N2C[C@@H](C3(C2)CC[NH2+]CC3)C(=O)NC[C@H](C)Oc4ccc(cc4)OC)F C39665698
C[C@H](CNC(=O)[C@@H]1CN(CC12CC[NH2+]CC2)C(=O)c3csc4c3cccc4)Oc5ccc(cc5)OC C39665805
Cc1ccc(cc1)Oc2c(cccn2)C(=O)N3C[C@@H](C4(C3)CC[NH2+]CC4)C(=O)NCc5cccc(c5C)C C39667612
COc1c(csc1Cl)C(=O)N2C[C@H](C3(C2)CC[NH2+]CC3)C(=O)NC[C@@H]4c5ccccc5CCO4 C39669133
COc1c(csc1Cl)C(=O)N2C[C@H](C3(C2)CC[NH2+]CC3)C(=O)NC[C@H]4c5ccccc5CCO4 C39669135
Cc1cc(n(n1)CCCNC(=O)[C@@H]2CN(CC23CC[NH2+]CC3)C(=O)c4ccc(cc4F)C(F)(F)F)C C39671686
Cc1cc(n(n1)CCCNC(=O)[C@H]2CN(CC23CC[NH2+]CC3)C(=O)c4ccc(c(c4)F)C(F)(F)F)C C39671691
Cc1cc(n(n1)CCCNC(=O)[C@@H]2CN(CC23CC[NH2+]CC3)C(=O)c4cc(cc(c4)F)C(F)(F)F)C C39671692
CN1CCCc2c1ccc(c2)CNC(=O)[C@@H]3CN(CC34CC[NH2+]CC4)C(=O)COc5cccc(c5)Cl C39672226
CCSc1c(cccn1)C(=O)N2C[C@H](C3(C2)CC[NH2+]CC3)C(=O)NCc4ccc5c(c4)CCCN5C C39672237
c1cc(ccc1C(=O)N2C[C@H](C3(C2)CC[NH2+]CC3)C(=O)NCC4(CCCCC4)N5CCOCC5)C(F)(F)F C39672786
c1c(cc(cc1F)F)C(=O)N2C[C@H](C3(C2)CC[NH2+]CC3)C(=O)NCC4(CCCCC4)N5CCOCC5 C39672826
Cc1ccc(c(c1F)C(=O)N2C[C@H](C3(C2)CC[NH2+]CC3)C(=O)NCC4(CCCCC4)N5CCOCC5)F C39672881
CCn1c(c(c(n1)C)Br)C(=O)N2C[C@H](C3(C2)CC[NH2+]CC3)C(=O)NCc4c(ccs4)C C39677285
c1ccc(c(c1)CCNC(=O)[C@@H]2CN(CC23CC[NH2+]CC3)C(=O)[C@H]4COc5ccccc5O4)Br C39683739
CC(C)C(=O)N1CCC(CC1)NC(=O)[C@@H]2CN(CC23CC[NH2+]CC3)C(=O)c4c(cccc4Cl)Cl C39685944
CC(C)C(=O)N1CCC(CC1)NC(=O)[C@@H]2CN(CC23CC[NH2+]CC3)C(=O)c4cc(cc(c4)Cl)Cl C39685976
C[C@H](Cc1ccccc1F)NC(=O)[C@@H]2CN(CC23CC[NH2+]CC3)C(=O)c4cccnc4Oc5ccccc5 C39687087
Cc1c(c(no1)c2ccccc2)C(=O)N3C[C@H](C4(C3)CC[NH2+]CC4)C(=O)N[C@@H](C)Cc5ccccc5F C39687179
c1ccc(c(c1)C(=O)N2C[C@H](C3(C2)CC[NH2+]CC3)C(=O)NC4CCN(CC4)c5c(cccn5)Cl)Cl C39687735
c1ccn(c1)c2ccc(cc2)CNC(=O)[C@H]3CN(CC34CC[NH2+]CC4)C(=O)c5ccc(cc5)OC(F)(F)F C39690083
Cc1c(cccc1Cl)CNC(=O)[C@@H]2CN(CC23CC[NH2+]CC3)C(=O)[C@@H]4CCCN4C(=O)C(F)(F)F C39694960
CC[C@@H](C)[C@@H]1C(=O)N(C2([NH2+]1)CCN(CC2)S(=O)(=O)c3cccc(c3Cl)Cl)Cc4ccco4 C36028082
Cn1c[nH+]cc1CN(Cc2ccc(cc2)C#N)CC(=O)N3CCC(=C(C3)c4cccc5c4cccc5)C#N C13489030
c1cc2=C(C[NH+]=c2nc1)C3CC[NH+](CC3)[C@H](C4CCN(CC4)C(=O)/C=C/c5cc(c(c(c5)F)F)F)C(=O)[O-] C52550569
c1ccc2=[NH+]CC(=c2c1)C[C@@H]3[C@@H]4[C@@H](C(=O)N(C4=O)C5CCCCC5)[C@]6(N3)c7cc(ccc7NC6=O)Cl C63472947
c1ccc2=[NH+]CC(=c2c1)C[C@@H]3[C@@H]4[C@@H](C(=O)N(C4=O)c5ccc(cc5)F)[C@]6(N3)c7cccc(c7NC6=O)Cl C63479903
Cc1ccc(cc1Cl)NC(=O)C2CCN(CC2)c3c(c[nH+]c4c3c(ns4)C)C(=O)N5CCCCC5 C65301125
CN1C(=C(c2ccccc2S1(=O)=O)OC(=O)c3ccc(cc3)C[NH+]4CCOCC4)C(=O)c5ccccc5 C01275037
CC(=O)Oc1ccc(cc1)N2C(=O)[C@H]3[C@H]4c5ccccc5C=C[NH+]4[C@@H]([C@@H]3C2=O)C(=O)c6ccc(cc6)OC C08969482
Cc1ccc2c(c1)[C@@]3([C@H]([C@@]4(c5ccccc5NC4=O)[C@@H]6[NH+]3CCC6)C(=O)c7cccc(c7)[N+](=O)[O-])C(=O)N2 C09292072
CC(=O)Oc1ccc(cc1)C(=O)[C@H]2[C@@H]3[C@@H]([C@@H]4[NH+]2C=Cc5c4cccc5)C(=O)N(C3=O)c6ccc(cc6)OC C09329475
Cc1ccc2c(c1)sc(n2)N(CC[NH+](C)C)C(=O)c3ccc(cc3)S(=O)(=O)N4C[C@@H](O[C@H](C4)C)C C09603812
Cc1ccc2c(c1)[C@]3(C(=O)N2)[C@@]4(c5ccccc5NC4=O)[C@@H]([C@@H]6[NH+]3CCC6)C(=O)c7cccc(c7)[N+](=O)[O-] C16020777
Cc1c(sc(c1C(=O)OC)N2C(=O)[C@H]3[C@@H]4c5ccccc5C=C[NH+]4[C@@H]([C@@H]3C2=O)C(=O)c6ccco6)C C09087381
C[NH+]1CCc2cc3c(c(c2[C@H]1c4c([nH]c(=O)n(c4=O)c5ccc(cc5)Br)O)OC)OCO3 C02129521
c1ccc2c(c1)cccc2NC(=O)C[C@@H]3C(=O)NCCN3C(=O)C[NH+]4CCN(CC4)c5ccccc5F C19961713
C[C@H](c1ccc(cc1)S(=O)(=O)C)NC(=O)C2CC[NH+](CC2)Cc3nc(no3)c4ccccc4Cl C30984786
C[C@H](c1ccc(cc1)S(=O)(=O)C)NC(=O)[C@@H]2CCC[NH+](C2)Cc3nc(no3)c4ccc(cc4)Cl C31047407
Cc1ccccc1S(=O)(=O)Nc2ccc3c(c2)c(cc([nH+]3)N4CCN(CC4)c5cccc[nH+]5)C(=O)[O-] C33256378
Cc1ccccc1[C@H]2c3ccsc3CC[NH+]2CC(=O)N4CCN(CC4)C(=O)c5cccc(c5)[N+](=O)[O-] C34787662
C[C@H](C(=O)N1CCN(CC1)C(=O)c2cccc(c2)[N+](=O)[O-])[NH+]3CCc4c(ccs4)[C@@H]3c5ccccc5 C34830137
Cc1ccc(cc1)NC(=O)N2CCN(CC2)c3[nH]c(=O)cc(n3)C[NH+]4CCN(CC4)c5ccccc5C#N C35564547
c1ccc(c(c1)C(=O)N2CCN(CC2)c3cccc[nH+]3)N4CCC(CC4)NC(=O)Nc5cccc(c5)Cl C35810952
c1ccc(cc1)[n+]2c(csc2Nc3ccc(cc3)c4nnc5n4CCCCC5)c6cccc(c6)[N+](=O)[O-] C36051558
CCCn1c(c(c(c(c1=O)C#N)C)/C=C/2\C(=O)N(C(=S)S2)C[C@H]3CCCO3)N4CC[NH+](CC4)C C33812622
Cc1ccc(cc1Cl)S(=O)(=O)N(Cc2ccco2)C[C@H]3C=c4cc5c(cc4=[NH+]C3=O)OCCO5 C39325328
COC1=C[C@H]2C[C@@H]3CO[P@@](=O)(N[NH+]3C[C@@H]2C=C1S(=O)(=O)Oc4ccccc4)Cc5ccccc5 C39466601
COC1=C[C@H]2C[NH+]3[C@@H](C[C@@H]2C=C1S(=O)(=O)Oc4ccccc4)CO[P@@](=O)(N3)Cc5ccccc5 C39466946
COC1=C[C@@H]2C[NH+]3[C@@H](C[C@@H]2C=C1Cc4ccccc4)CO[P@@](=O)(N3)S(=O)(=O)Oc5ccccc5 C39469604
COC1=C[C@H]2C[NH+]3[C@@H](C[C@@H]2C=C1Cc4ccccc4)CO[P@@](=O)(N3)S(=O)(=O)Oc5ccccc5 C39469605
c1ccc(cc1)OS(=O)(=O)[P@@]2(=O)N[NH+]3C[C@@H]4C=C(C(=C[C@@H]4C[C@@H]3CO2)c5ccccc5O)Cl C39469622
COC1=C[C@@H]2C[C@@H]3CO[P@@](=O)(N[NH+]3C[C@@H]2C=C1Cc4ccccc4)S(=O)(=O)Oc5ccccc5 C39469626
COC1=C[C@H]2C[C@@H]3CO[P@@](=O)(N[NH+]3C[C@@H]2C=C1Cc4ccccc4)S(=O)(=O)Oc5ccccc5 C39469627
c1ccc(cc1)OS(=O)(=O)[P@@]2(=O)N[NH+]3C[C@@H]4C=C(C(=C[C@@H]4C[C@@H]3CO2)Cl)c5ccccc5O C39469738
Cc1cc(=O)oc2c1cccc2OCC(=O)N3C[C@@H](C4(C3)CC[NH2+]CC4)C(=O)N[C@@H](C)c5ccccc5 C39596995
Cc1ccc(cc1C)CCNC(=O)[C@H]2CN(CC23CC[NH2+]CC3)C(=O)c4ccc(nc4)N5CCOCC5 C39609335
Cc1c(c(no1)c2c(cccc2Cl)F)C(=O)N3C[C@H](C4(C3)CC[NH2+]CC4)C(=O)N[C@@H]5CCSC5=O C39661177
Cc1c(c(no1)c2ccccc2)C(=O)N3C[C@@H](C4(C3)CC[NH2+]CC4)C(=O)NC[C@H](C)Oc5ccccc5 C39665416
C[C@H]1C(=C(N=N1)C)[C@@H](C)NC(=O)[C@@H]2CN(CC23CC[NH2+]CC3)C(=O)c4ccc(nc4)Oc5ccccc5 C39674481
Cc1c(c(no1)c2ccccc2)C(=O)N3C[C@@H](C4(C3)CC[NH2+]CC4)C(=O)NCCOc5cccc(c5)F C39685481
C[C@H](Cc1ccccc1OC)NC(=O)[C@@H]2CN(CC23CC[NH2+]CC3)C(=O)[C@@H]4CCCN4C(=O)C(F)(F)F C39686415
Cc1c(cccc1OC(=O)C)C(=O)N2C[C@@H](C3(C2)CC[NH2+]CC3)C(=O)NCc4ccc(cc4)n5cccc5 C39690206
Cc1cc(n(n1)C(C)(C)C)C(=O)N2C[C@H](C3(C2)CC[NH2+]CC3)C(=O)NCc4cccc(c4)n5cccc5 C39694161
CCOc1ccccc1C(=O)N2C[C@@H](C3(C2)CC[NH2+]CC3)C(=O)NCc4ccccc4N5CCOCC5 C39694318
CCOc1ccccc1C(=O)N2C[C@H](C3(C2)CC[NH2+]CC3)C(=O)NCc4ccccc4N5CCOCC5 C39694319
c1ccc2=[NH+]CC(=c2c1)C3=NN[C@@H](N3C4CC4)SCC(=O)N([C@@H]5CCS(=O)(=O)C5)C6CCCC6 C39942478
Cc1cc(c(o1)C)C[NH+]2CCC(CC2)CNC(=O)C(=O)Nc3ccc4c(c3)N(CCC4)S(=O)(=O)C C49522543
c1ccc(cc1)N2[C@@H](NN=C2C3=c4ccccc4=[NH+]C3)SCC(=O)Nc5ccc(cc5)N6CCCC6=O C39933486
Cc1ccc2c(c1)[C@]3([C@H]4[C@@H]([C@@H](N3)CC5=c6ccccc6=[NH+]C5)C(=O)N(C4=O)c7ccc(cc7)OC)C(=O)N2 C63375962
Cc1ccc2c(c1)[C@@]3([C@H]4[C@@H]([C@H](N3)CC5=c6ccccc6=[NH+]C5)C(=O)N(C4=O)c7ccc(cc7)OC)C(=O)N2 C63375963
CC(C)C[C@@H](C(=O)NCc1ccco1)NC(=O)[C@@H]2CC3=c4ccccc4=[NH+][C@H]3[C@H]5N2C(=O)c6c5cccc6 C63383957
CC1([C@H](N2[C@H](S1(=O)=O)CC2=O)C(=O)N[C@@H](CC3=c4ccccc4=[NH+]C3)C(=O)NC5CCCCC5)C C63384082
COc1ccc(cc1)N2C(=O)[C@@H]3[C@@H](N[C@@]4([C@@H]3C2=O)c5cc(ccc5NC4=O)F)CC6=c7ccccc7=[NH+]C6 C63473029
c1ccc2=[NH+]CC(=c2c1)C[C@@H]3[C@H]4[C@H](C(=O)N(C4=O)C[C@@H]5CCCO5)[C@]6(N3)c7cccc(c7NC6=O)Cl C63479813
CC(=O)c1ccc(cc1)N2C(=O)[C@@H]3[C@@H](N[C@@]4([C@@H]3C2=O)c5ccccc5NC4=O)CC6=c7ccccc7=[NH+]C6 C63480054
Cc1cc(c(c(c1)C)NC(=O)CS[C@H]2Nc3c(nccn3)C(=O)N2CCC4=c5ccccc5=[NH+]C4)C C63541319
CC(=O)c1ccc(cc1)N2C(=O)[C@H]3[C@@H](N[C@@]4([C@@H]3C2=O)c5ccccc5NC4=O)CC6=c7ccccc7=[NH+]C6 C63480054
CC(=O)Oc1ccc(cc1)N2C(=O)[C@@H]3[C@@H]4CCC[NH+]4[C@@]5([C@@H]3C2=O)c6cc(ccc6NC5=O)Br C08917709
C[C@@H]1CN(C[C@@H](O1)C)S(=O)(=O)c2ccc(cc2)C(=O)Nc3c(c4c(s3)C[NH+](CC4)C)C(=O)NC C08919992
CC(C)[NH+]1CCc2c(sc(c2C(=O)OC)NC(=O)[C@@H]3CCCCN3S(=O)(=O)c4cccs4)C1 C10774961
c1cnn(c1)c2ccc(cc2)C(=O)N(Cc3cc4ccc(cc4[nH+]c3N5CCC(CC5)O)F)C[C@H]6CCCO6 C12209604
CC(C)[NH+]1CCc2c(sc(c2C(=O)OC)NC(=O)[C@H]3CCCN(C3)S(=O)(=O)c4ccccc4)C1 C14023400
CC[NH+]1CCN(CC1)c2ccc(cc2)NC(=O)c3ccc(c(c3)/N=C/4\N[C@H]5CS(=O)(=O)C[C@H]5S4)C C20618169
Cc1c2c(ncn(c2=O)CC(=O)N3C[C@@H](C[C@H](C3)C)C)sc1C(=O)N4CCN(CC4)c5cccc[nH+]5 C02926773
C[C@H]1CN(C[C@H](O1)C)S(=O)(=O)c2ccc(cc2)C(=O)Nc3c(c4c(s3)C[NH+](CC4)C)C(=O)NC C23714474
CN(C)S(=O)(=O)c1ccc2c(c1)CCN2C(=O)NC3CC[NH+](CC3)Cc4ccc(nc4)C(F)(F)F C24973393
CC1(Cc2c(sc3c2c(=O)n(c(n3)N4CC[NH+](CC4)CC(=O)N5CCCCC5)CC(=O)N(C)C)CO1)C C34735088
C1CCc2c(c3c(s2)nc(n(c3=O)CC(=O)N4CCCC4)N5CC[NH+](CC5)CC(=O)N6CCOCC6)C1 C34747528
C1CCN(CC1)C(=O)C[NH+]2CCN(CC2)c3nc4c(c5c(s4)CCC5)c(=O)n3CC(=O)N6CCOCC6 C34748094
C[NH+]1CCC(CC1)N(C)C(=O)CN2CN(C3(C2=O)CCN(CC3)C(=O)C4CCCCC4)c5ccccc5 C35760515
CCCCn1c(c(c(c(c1=O)C#N)C)/C=C\2/C(=O)N(C(=S)S2)C[C@@H]3CCCO3)N4CC[NH+](CC4)C C33812717
CCCCn1c(c(c(c(c1=O)C#N)C)/C=C/2\C(=O)N(C(=S)S2)C[C@@H]3CCCO3)N4CC[NH+](CC4)C C33812718
CN1CCCc2c1ccc(c2)[C@@H](CNC(=O)c3ccc(cc3)S(=O)(=O)N4CCOCC4)[NH+]5CCCC5 C38670594
CN1CCCc2c1ccc(c2)[C@H](CNC(=O)c3ccc(cc3)S(=O)(=O)N4CCOCC4)[NH+]5CCCC5 C38670596
Cc1ccc(cc1)S(=O)(=O)n2cc(c3c2cccc3)/C=C/C(=O)N4CCC(CC4)[NH+]5CCC(=O)NCC5 C39198079
C[C@H](CNC(=O)[C@H]1CN(CC12CC[NH2+]CC2)C(=O)[C@@H]3CCCN3C(=O)C(F)(F)F)Oc4ccc(cc4)F C39595545
CC(=O)N1CCC(CC1)C(=O)N2C[C@H](C3(C2)CC[NH2+]CC3)C(=O)NCc4ccc(cc4)OC(F)(F)F C39599759
COc1ccccc1CCNC(=O)[C@H]2CN(CC23CC[NH2+]CC3)C(=O)[C@@H]4CCCN4C(=O)C(F)(F)F C39636232
Cc1cc(=O)oc2c1cccc2OCC(=O)N3C[C@H](C4(C3)CC[NH2+]CC4)C(=O)N[C@H]5CCC[C@@H]([C@@H]5C)C C39637472
Cc1c2c(c(cnc2n(n1)C)C(=O)N3C[C@H](C4(C3)CC[NH2+]CC4)C(=O)NCCc5cccc(c5)F)Cl C39637790
CC[C@H](COC)NC(=O)[C@H]1CN(CC12CC[NH2+]CC2)C(=O)c3c(onc3c4c(cccc4Cl)Cl)C C39638038
Cc1c(c(no1)c2c(cccc2Cl)F)C(=O)N3C[C@H](C4(C3)CC[NH2+]CC4)C(=O)N[C@H]5CCSC5=O C39661179
c1cc(c(nc1)Oc2ccc(cc2)Cl)C(=O)N3C[C@H](C4(C3)CC[NH2+]CC4)C(=O)N[C@H]5CCSC5=O C39661299
c1ccc(cc1)[C@H](CNC(=O)[C@@H]2CN(CC23CC[NH2+]CC3)C(=O)[C@@H]4COc5ccccc5O4)N6CCOCC6 C39664436
c1cnc(nc1)N2CCC[C@@H](C2)CNC(=O)[C@@H]3CN(CC34CC[NH2+]CC4)C(=O)Cc5ccc(cc5)Cl C39669382
CC(C)(CNC(=O)[C@@H]1CN(CC12CC[NH2+]CC2)C(=O)c3cccnc3Oc4ccccc4)N5CCOCC5 C39669736
Cc1ccc(cc1)Oc2c(cccn2)C(=O)N3C[C@H](C4(C3)CC[NH2+]CC4)C(=O)NCc5nc(cs5)C C39672541
CCOc1ccc(cc1)C(=O)N2C[C@H](C3(C2)CC[NH2+]CC3)C(=O)NCC4(CCCCC4)N5CCOCC5 C39672823
c1ccc2c(c1)OC[C@H](O2)C(=O)N3C[C@@H](C4(C3)CC[NH2+]CC4)C(=O)NCC5(CCCCC5)N6CCOCC6 C39672927
Cc1c2c(c(cnc2n(n1)C)C(=O)N3C[C@H](C4(C3)CC[NH2+]CC4)C(=O)N[C@@H](C)C5=C(N=N[C@@H]5C)C)Cl C39674545
CC(=O)Oc1ccccc1C(=O)N2C[C@H](C3(C2)CC[NH2+]CC3)C(=O)NCc4ccccc4N5CCCCC5 C39678231
Cc1c(c(no1)c2c(cccc2Cl)F)C(=O)N3C[C@@H](C4(C3)CC[NH2+]CC4)C(=O)N[C@@H](C)c5ccncc5 C39680931
Cc1ccc(cc1)Oc2c(cccn2)C(=O)N3C[C@H](C4(C3)CC[NH2+]CC4)C(=O)NCc5csc(n5)C C39682140
CC(C)CC(=O)N1CCC(CC1)NC(=O)[C@H]2CN(CC23CC[NH2+]CC3)C(=O)[C@H]4COc5ccccc5O4 C39686293
C[C@@H](Cc1ccccc1OC)NC(=O)[C@@H]2CN(CC23CC[NH2+]CC3)C(=O)[C@@H]4CCCN4C(=O)C(F)(F)F C39686414
Cc1cc(no1)c2c(c(no2)C)C(=O)N3C[C@H](C4(C3)CC[NH2+]CC4)C(=O)N[C@@H](C)Cc5ccccc5F C39687107
Cc1c2c(c(cnc2n(n1)C)C(=O)N3C[C@@H](C4(C3)CC[NH2+]CC4)C(=O)N[C@H](C)Cc5ccccc5F)Cl C39687188
CC(=O)N1CCC(CC1)NC(=O)[C@@H]2CN(CC23CC[NH2+]CC3)C(=O)c4cccc5c4-c6ccccc6C5=O C39687914
CC(=O)N1CCC(CC1)NC(=O)[C@H]2CN(CC23CC[NH2+]CC3)C(=O)c4cccc5c4-c6ccccc6C5=O C39687915
CC(=O)N1CCC(CC1)NC(=O)[C@@H]2CN(CC23CC[NH2+]CC3)C(=O)c4cccnc4Sc5ccccc5 C39688038
Cc1cc(no1)c2c(c(no2)C)C(=O)N3C[C@H](C4(C3)CC[NH2+]CC4)C(=O)N[C@H](C)Cc5ccc(cc5)F C39688689
Cc1c(c(no1)c2c(cccc2Cl)F)C(=O)N3C[C@H](C4(C3)CC[NH2+]CC4)C(=O)NCCn5cccn5 C39694529
Cc1c2c(c(cnc2n(n1)C)C(=O)N3C[C@H](C4(C3)CC[NH2+]CC4)C(=O)NCCSC(C)(C)C)Cl C39696565
CC(=O)c1ccc(cc1)N2CCN(CC2)C(=O)C3CC[NH+](CC3)Cc4nnc(o4)c5cccc(c5)Cl C41268056
CN1CCCc2c1ccc(c2)[C@@H](CNC(=O)C(=O)Nc3cc4c5c(c3)CCN5C(=O)CC4)[NH+]6CCCCC6 C49508693
C[NH+]1CCN(CC1)[C@@H](CNC(=O)C(=O)Nc2cccc(c2)N3CCCCC3=O)c4ccc5c(c4)CCCN5C C49508915
CC[C@H](C)[C@@H](C(=O)NCc1ccco1)NC(=O)[C@@H]2CC3=c4ccccc4=[NH+][C@@H]3[C@@H]5N2C(=O)c6c5cccc6 C63383937
CSc1ccccc1NC(=O)c2cc3nc-4c(c(n3n2)C(F)(F)F)CCc5c4cccc5 C04181706
CC1(Cc2c(c3cc(ccc3o2)NS(=O)(=O)c4ccc(cc4)C(C)(C)C)C(=O)C1)C C00944082
c1ccc2c(c1)CCCN2S(=O)(=O)c3ccc(c(c3)C(=O)Nc4ccc(cc4F)Cl)F C03023594
C[C@H]1CCc2c(sc(c2C#N)NC(=O)c3cccc(c3)c4cc5ccccc5oc4=O)C1 C02880199
CCc1ccc(cc1)[C@@H]2Nc3ccc(cc3-c4c(nc(nn4)SC)O2)Br C00683329
Cc1ccc(c(c1)C)NC(=O)[C@H](C)n2cnc3c(c2=O)c4c(s3)C[C@H](CC4)C(C)(C)C C01980918
c1cc(c(cc1/C=C/C(=O)Nc2ccc(cc2F)I)[N+](=O)[O-])Cl C08832255
Cc1cc(c(c(c1)C)NC(=O)[C@@H](C)n2cnc3c(c2=O)c4c(s3)C[C@H](CC4)C(C)(C)C)C C02614711
CC(=O)Nc1ccc2c(c1)s/c(=N\C(=O)c3c(c4ccccc4s3)Cl)/n2CC#C C09001444
Cc1ccc(c(c1)NC(=O)c2c(c3c(o2)ccc4c3C(=O)CC5(O4)CCC(CC5)C)C)C C09251367
c1cc2c(nc1)sc(n2)c3ccc(cc3)NS(=O)(=O)c4ccc(c(c4)Cl)Cl C09278491
c1cc(ccc1c2ccc(nn2)N3CCCC3)NC(=O)c4cc(ccc4Cl)Br C09456110
C[C@@H]1Cc2ccccc2N1S(=O)(=O)c3cccc(c3)C(=O)NC45CC6CC(C4)CC(C6)C5 C12563481
CCN(CC)c1ccc(c(c1)O)C2C3=C(CC(CC3=O)(C)C)OC4=C2C(=O)CC(C4)(C)C C00833257
Cc1ccc(cc1)NS(=O)(=O)c2cc(ccc2Cl)C(=O)N3c4ccccc4C[C@@H]3C C13672506
c1ccc(c(c1)CSc2nc3c(nn2)-c4ccccc4N[C@@H](O3)c5cccs5)Cl C02821854
CSc1ccc(cc1)C=C2CCCC3=C2Nc4nnnn4[C@@H]3c5ccc(cc5)SC C15224481
c1ccc2c(c1)cc(s2)c3ccc(=O)n4c3[C@@H]5C[C@H](C4)CN(C5)C(=O)Nc6cccc(c6)F C15672322
Cc1ccc(o1)c2cc(n(n2)c3ccc(c(c3)Cl)Cl)C(=O)Nc4ccccc4F C16605429
c1ccc2c(c1)-c3cc(ccc3N(S2(=O)=O)CC(=O)NC45CC6CC(C4)CC(C6)C5)F C19869108
Cc1c(cccc1Cl)NS(=O)(=O)c2ccc3c(c2)CCCN3C(=O)c4ccccc4 C20765685
c1ccc2c(c1)c(=O)oc(n2)c3ccc(cc3)NC(=O)/C=C/c4ccc(cc4)Br C21023365
c1ccc2c(c1)NC(=O)C[C@@H](N2C(=O)COc3cccc(c3Cl)Cl)C(F)(F)F C22242440
c1cc(oc1)[C@H]2Cc3c(c(nn3c4ccc(cc4)Cl)Nc5ccc(cc5)Cl)C(=O)C2 C22455926
c1cc2c(cc1NC(=O)c3ccc(cc3Cl)Cl)nc(o2)c4cc(cnc4)Br C01263199
c1ccc2c(c1)cc(c(=O)o2)C(=O)Nc3ncc(s3)Cc4cccc(c4Cl)Cl C26366494
Cc1ccccc1n2c(=O)c3ccccc3nc2N/N=C/c4ccc(cc4)Br C27500115
Cc1cc2c(=O)cc(oc2cc1C)C(=O)N(C)[C@H](c3cccs3)c4c[nH]c5c4cccc5 C32593463
CN(C)c1ccc(cc1)/C=C\2/C(=O)N([C@@]3(S2)c4ccccc4NC3=O)c5ccc(cc5)Cl C32597937
Cc1cc2c(cc1C)nc3c(n2)[C@@]4(CC[C@]3(C4(C)C)C(=O)Nc5cccc6c5nccc6)C C33374601
CCc1nc2n(n1)c(c(s2)[C@H](c3cccc(c3)Br)[NH+]4C[C@H](C[C@@H](C4)C)C)[O-] C35997693
C[C@H]1CCc2c(sc3c2c(=O)[nH]c(n3)[C@H](C)Sc4nc5ccccc5n4C(F)F)C1 C25244222
c1ccc2c(c1)NC(=O)C[C@H](N2C(=O)CN3CCCc4c3c(cc(c4)F)F)C(F)(F)F C36754267
c1cc(ccc1F)S(=O)(=O)N2CCCc3c2cc(cc3)NC(=O)c4ccc(cc4Cl)F C38693508
C[C@@H]1CCC2=C3C(=NC(=NC3=O)SCC(=O)Nc4cc(cc(c4)Cl)Cl)S[C@H]2C1 C38747100
C[C@H]1CCC2=C3C(=NC(=NC3=O)SCC(=O)Nc4ccc(c(c4)Cl)Cl)S[C@H]2C1 C38747330
c1cc(cc(c1)Br)/C=N/NC(=O)[C@H]2C=C(N=N2)C34CC5CC(C3)CC(C5)C4 C39571161
CC(C)c1ccc(cc1)[C@H]2CC3=C([C@@H](n4c(ncn4)N3)c5cccc(c5)Br)C(=O)C2 C22572048
CSc1nc2n(n1)[C@H](C3=C(N2)c4ccccc4O[C@@H]3c5cccs5)c6ccccc6F C02257662
CSc1nc2n(n1)[C@H](C3=C(N2)c4ccccc4O[C@@H]3c5ccc(cc5)F)c6cccs6 C02256809
Cc1ccc(cc1)c2c(cn(n2)c3ccccc3)[C@@H]4Nc5c(cccc5-c6n4nc(c6)C)C C20060263
[H]/N=C/1\[C@@H](C2=CCCC[C@@H]2[C@H](C1(C#N)C#N)c3ccc(o3)c4ccc(cc4)Br)C#N C12648764
Cc1ccc(cc1)[C@@H]2C3=C(c4ccccc4O2)Nc5nc(nn5[C@H]3c6ccc(cc6)F)SC C09461747
Cc1ccc(cc1)[C@H]2Nc3c4c(cc(nc4sc3-c5n2c6ccccc6n5)C)COC C12447700
C[C@@H](C(=O)Nc1ccc2ccccc2c1)SC3=NC(=O)C4=C5CCCC[C@@H]5SC4=N3 C64050565
C[C@@H](C(=O)Nc1ccc2ccccc2c1)SC3=NC(=O)C4=C5CCCC[C@H]5SC4=N3 C64050568
Cc1ccccc1N2C(=O)c3cc4c(n3C[C@]2(C)C(=O)N[C@@H]5CCC[C@@H]([C@@H]5C)C)ccs4 C37442881
Cc1ccccc1N2C(=O)c3cc4ccsc4n3C[C@]2(C)C(=O)NCc5ccc(cc5)Cl C64892826
Cc1ccc(cc1)CN2CCN(c3c2nccc3)C(=O)Nc4ccc(c(c4)C)Br C64929623
CN(C)c1ccc(cc1Br)/C=C/2\C(=O)N/C(=N/c3ccc(cc3)OC)/S2 C14008753
c1ccc(c(c1)NC(=O)c2cc(ccc2Cl)S(=O)(=O)Nc3ccccc3Cl)Cl C01136152
c1cc(c(cc1S(=O)(=O)NC2CCCCCC2)C(=O)Nc3cc(ccc3Cl)Cl)F C03024035
CC1(CC2=C([C@H](C(=C(N2c3c(c4c(s3)CCCCC4)C#N)N)C#N)c5ccc(cc5)F)C(=O)C1)C C02188865
c1ccc(c(c1)/C=N/[C@@H]2c3ccccc3O[C@]4([C@@H]2CCCC4)/N=C/c5ccccc5O)O C00858988
Cc1ccc(c(c1)NS(=O)(=O)c2ccc3c(c2)[C@@H]4C=CC[C@@H]4[C@@H](N3)c5cccc(c5)Cl)OC C08589999
Cc1ccc(c(c1)C)NS(=O)(=O)c2cccc(c2)C(=O)NC34CC5CC(C3)CC(C5)C4 C09096813
CC(C)c1ccc(cc1)[C@H]2c3c(c4ccccc4oc3=O)OC(=C2c5nc6ccccc6s5)N C02393862
CN(C)c1ccc2c(c1)OC(=C([C@@H]2c3cc(c(c(c3)Cl)OCc4ccccc4F)Cl)C#N)N C09296304
Cc1ccc(cc1)NS(=O)(=O)c2cc(ccc2C)C(=O)NC34CC5CC(C3)CC(C5)C4 C12569821
c1ccc(cc1)c2c(c[nH]n2)/C=N/NC(=O)c3c(c4c(s3)cccc4Br)Cl C13321836
COc1ccccc1NS(=O)(=O)c2ccc3c(c2)[C@H]4C=CC[C@H]4[C@H](N3)c5ccccc5Cl C13361784
c1ccc2cc(ccc2c1)NC(=O)/C(=C\c3ccc(cc3)Br)/NC(=O)c4ccco4 C13370276
c1cc2c(cc1S(=O)(=O)N3CCCCC3)[C@H]4C=CC[C@H]4[C@@H](N2)c5cc(cc(c5O)Cl)Cl C14467230
c1cc(c(c(c1)F)C(=O)c2ccc3nc(c(n3c2)C(=O)c4c(cccc4Cl)Cl)N)F C14945534
c1cc(c(c(c1)Cl)/C=N/NC(=O)c2cc(n[nH]2)c3ccc(cc3)Br)Cl C08836118
Cc1cc(c(cc1COc2ccc(cc2C)Cl)[C@H]3[C@@H]4CCCC=C4C(=C(C3(C#N)C#N)N)C#N)C C00650682
CC1=C([C@H](C2=C(N1)C[C@@H](CC2=O)c3cccs3)c4cccc(c4)O)C(=O)OC5CCCC5 C00781243
Cc1cc(cc(c1)NS(=O)(=O)c2ccc3c(c2)[C@@H]4C=CC[C@H]4[C@H](N3)c5ccc(cc5)N(C)C)C C20686310
CC(C)C(=O)N1CCCc2c1ccc(c2)NC(=O)NC(c3ccccc3)c4ccccc4 C22504371
c1cc(oc1)/C=C\2/CCc3c2nc4c(c3c5ccco5)c(c(s4)C(=O)c6cccs6)N C26845428
CC1=NN([C@H]2[C@@H]1[C@@H](C(=C(O2)N)C#N)c3ccc(cc3)Cl)c4ccc(cc4)Br C27827342
c1cc(ccc1/N=N/Sc2c(c(c(c(c2Cl)Cl)Cl)Cl)Cl)S(=O)(=O)N C17354977
Cc1ccc(cc1C)NC(=O)c2cccc(c2)[C@H]3CCCN(C3)C(=O)Nc4ccc(cc4)Cl C33035365
CC(C)c1ccc(cc1)[C@H]2c3c(=O)[nH]c(nc3NC4=C2C(=O)CC(C4)(C)C)SC(C)C C33810455
c1cc(c(cc1Cl)Cl)/C=N/NC(=O)c2cc([nH]n2)c3ccc(s3)Br C05319079
Cc1cc(ccc1F)[C@H]2C[C@@H](CN(C2)C(=O)NC(C)C)C(=O)Nc3cccc(c3)Cl C35918941
Cc1cc(ccc1F)[C@@H]2C[C@H](CN(C2)C(=O)NC(C)C)C(=O)Nc3cccc(c3)Cl C35918943
c1ccc(c(c1)C(=O)Oc2ccc3c(c2)OC(=C([C@@H]3c4cccc(c4)Cl)C#N)N)Br C38651133
Cc1cccc(c1)C(=O)Oc2ccc3c(c2)OC(=C([C@H]3c4ccc(cc4Cl)Cl)C#N)N C38655110
Cc1ccc(cc1)/C=C/C(=O)Oc2ccc3c(c2)OC(=C([C@@H]3c4cccc5c4cccc5)C#N)N C38657715
c1ccc2c(c1)cccc2[C@@H]3c4ccc(cc4OC(=C3C#N)N)OC(=O)c5cccc6c5cccc6 C38657848
c1ccc(c(c1)[C@H]2c3ccc(cc3OC(=C2C#N)N)OC(=O)c4ccccc4Cl)Br C38678501
Cc1cccc(c1)C(=O)Oc2ccc3c(c2)OC(=C([C@@H]3c4c(cccc4Cl)Cl)C#N)N C38679462
c1ccc(cc1)/C=C/C(=O)Oc2ccc3c(c2)OC(=C([C@H]3c4c(cccc4Cl)Cl)C#N)N C38679613
CSc1ccc(cc1)[C@H]2c3ccc(cc3OC(=C2C#N)N)OC(=O)c4ccc(cc4Cl)Cl C38682267
CC1=C2[C@H](C(=C(O[C@H]2N=N1)N)C#N)c3ccc(s3)c4c(cc(cc4Cl)Cl)Cl C39273416
c1ccc(cc1)S(=O)(=O)N2CCC[C@H]([C@@]23CC[C@@H](C3)c4ccccc4O)c5ccccc5O C39510744
C[C@@]1\2CC[C@@](C1(C)C)(C(=O)/C2=N\Nc3ccccc3)C(=O)Nc4ccc(cc4)Br C33960918
CN1CCc2c(c(c3c(c(sc3n2)C(=O)c4ccc(cc4)Cl)N)c5ccc(cc5)OC)C1 C40570195
c1ccc(cc1)[C@H]2C[C@H](n3c(c(c(n3)C(=O)NC45CC6CC(C4)CC(C6)C5)Cl)N2)C(F)(F)F C08444996
Cc1ccc(c(c1)C)NC(=O)CSC2=C([C@@H](C3=C(N2)CCCC3=O)c4ccc(cc4)Cl)C#N C13174459
Cc1ccc(c(c1)NS(=O)(=O)c2ccc3c(c2)[C@H]4C=CC[C@H]4[C@H](N3)c5ccccc5F)OC C58849725
CC(C)(C)c1ccc(cc1)c2nnc3n2N[C@H](S3)c4cc(ccc4O)Br C59168425
c1ccc(c(c1)C(=O)N/N=C/c2ccc(cc2)Cl)NC(=O)c3ccc(cc3Cl)Cl C59464369
Cc1ccc(cc1)C(=O)NC(=S)Nc2cc(ccc2Cl)c3nc4cc(cc(c4o3)C)C C59475841
Cc1ccccc1C(=O)NC(=S)Nc2cc(ccc2Cl)c3nc4cc(c(cc4o3)C)C C59475907
Cc1ccc(cc1)[C@@H]2C[C@H](n3c(c(cn3)C(=O)Nc4cccc(c4C)Cl)N2)C(F)(F)F C12847127
c1ccc2c(c1)cccc2C3=NN=C4[C@H]3[C@H](C(=C(O4)N)C#N)c5ccc(c(c5)Br)F C01175356
c1cc(ccc1[C@H]2[C@H]3C(=NN=C3OC(=C2C#N)N)c4ccc(c(c4)Cl)Cl)C(F)(F)F C27548080
c1cc(c(cc1c2cc(n[nH]2)C(=O)N/N=C/c3ccc(cc3Cl)Cl)Cl)Cl C05324841
c1ccc(cc1)[C@H]2[C@H]3C[C@@H]([C@@H]([C@@H]3c4cc(cc(c4N2)Cl)Cl)Cl)Sc5ccccc5[N+](=O)[O-] C08425538
C=CCNC(=S)c1c(c2c3n1nc(n3CCCC2)c4ccccc4)c5ccc(cc5)Br C01780659
c1cc(ccc1COc2ccc(c(c2)O)c3c(c(ncn3)C(F)(F)F)c4ccc(cc4)Cl)Cl C08781049
Cc1ccc(cc1)C2=NC3(CCCCC3)N=C2SCC(=O)Nc4ccc(c(c4)C)Br C09599360
c1ccc(c(c1)NC(=O)/C(=C/c2ccc(o2)c3ccc(c(c3)Cl)Cl)/C#N)I C02669540
C[C@H]1CC[C@H]([C@H](C1)O[P@](=O)(c2ccc(cc2)N(C)C)[C@H](c3ccc(cc3)Br)O)C(C)C C11852586
c1ccc(cc1)[C@@H](C(=O)Nc2ccc(cc2C(F)(F)F)Cl)OC(=O)c3cccc(c3)Br C03261391
Cc1ccc(cc1)N[P@@]\2(=S)c3c(nn(c3N=C/C2=C/4\C(c5ccccc5N4C)(C)C)c6ccccc6)C C12492300
c1ccc(c(c1)[N+](=O)[O-])S[C@H]2C[C@H]3[C@H](Nc4ccc(cc4[C@H]3[C@H]2Cl)Cl)c5ccc(cc5)F C13616123
c1ccc(cc1)[C@@H]2[C@H]3C[C@H]([C@H]([C@@H]3c4cc(cc(c4N2)Cl)Cl)Cl)Sc5ccccc5[N+](=O)[O-] C15188629
CCCCOC(=O)C1=C(NC2=C([C@@H]1c3cccc(c3)I)C(=O)CC(C2)(C)C)C C02066175
Cc1ccc(cc1)CNC(=O)c2ccc(cc2)/C=C\3/C(=O)N(c4ccccc4S3)Cc5ccccc5F C20179402
CCn1c2ccccc2c3c1ccc(c3)[C@@H]4[C@@H]5CC=C[C@H]5c6cc(ccc6N4)C(=O)N(C)c7ccccc7 C20685691
CCn1c2ccccc2c3c1ccc(c3)[C@H]4[C@@H]5CC=C[C@@H]5c6cc(ccc6N4)C(=O)N(C)c7ccccc7 C20685696
CN(c1ccccc1)S(=O)(=O)c2ccc3c(c2)[C@H]4C=CC[C@H]4[C@H](N3)c5c6ccccc6cc7c5cccc7 C20753471
Cc1ccccc1CSc2ncc(c(n2)C(=O)Nc3ccccc3F)Sc4ccc(cc4)Cl C28403769
CC(C)N1CCc2c(sc(c2c3nc4ccccc4s3)NC(=O)c5cccc6c5cccc6)C1 C33635275
CC(C)(C)NC(=O)[C@@H](c1c(cccc1Cl)Cl)N(c2cccc(c2)Cl)C(=O)C#Cc3ccccc3 C36484512
C/C=C/[C@H](C(=O)NC1CCCCC1)N(c2cccc(c2)Cl)C(=O)Cc3cccc(c3Cl)Cl C36485254
C[C@H]1[C@@H](C[C@@H]2C[C@H]1C2(C)C)C(=O)N(C)[C@H](c3cc4ccccc4c5c3cccc5)C(=O)NC(C)(C)C C36525556
Cc1ccccc1CC(=O)N(c2ccccc2Cl)[C@@H](c3c(cccc3Cl)Cl)C(=O)NC(C)(C)C C36541578
C[C@@H](c1ccccc1)[C@H](C(=O)NC(C)(C)C)N(c2ccccc2Cl)C(=O)c3ccc(cc3)Cl C36543206
c1ccc(c(c1)N([C@H](c2ccc(cc2)Cl)C(=O)NC3CCCCC3)C(=O)c4ccc(cc4)Cl)Cl C36543289
Cc1ccc(c(c1)C)[C@H](C(=O)NC(C)(C)C)N(c2ccccc2Cl)C(=O)c3cccc(c3)Cl C36544161
c1ccc(cc1)C(=O)N(c2ccccc2Cl)[C@H](c3c(cccc3Cl)Cl)C(=O)NC4CCCCC4 C36546624
CC(C)(C)NC(=O)[C@H](c1c(cccc1Cl)Cl)N(c2ccccc2Cl)C(=O)Cc3ccccc3 C36550224
CN(C1CCCCC1)S(=O)(=O)c2ccc3c(c2)[C@@H]4C=CC[C@@H]4[C@@H](N3)c5ccc(cc5Cl)Cl C14477583
Cc1ccccc1CC(=O)N([C@H](c2cc3ccccc3c4c2cccc4)C(=O)NC5CCCCC5)C(C)(C)C C36581150
C[C@H]1[C@@H](C[C@@H]2C[C@H]1C2(C)C)C(=O)N([C@H](c3c(cccc3Cl)Cl)C(=O)NC(C)(C)C)C(C)(C)C C36581480
Cc1ccc(cc1)[C@@H](C(=O)NC2CCCCC2)N(C(=O)Cc3cccc(c3Cl)Cl)C(C)(C)C C36587309
c1ccc(cc1)c2c([nH]c(n2)c3ccc4ccccc4c3)c5ccc(cc5)S(=O)(=O)c6ccccc6 C39550558
C[C@H](CCCC(C)C)[C@@H]1CC[C@@H]2[C@@]1(CC[C@@H]3[C@@H]2CC[C@@]4([C@@]3(CC[C@@H](C4)OS(=O)(=O)C)C)O)C C33742492
C[C@H](CCCC(C)C)[C@@H]1CC[C@H]2[C@@]1(CC[C@@H]3[C@@H]2CC[C@@]4([C@@]3(CC[C@@H](C4)OS(=O)(=O)C)C)O)C C36371540
Cc1cc(c(c(c1Cl)C)Br)OCCCC(=O)Nc2c(c3c(s2)C[C@@H](CC3)C)C#N C40948327
c1ccc(cc1)C2CCC3(CC2)N4[C@@H](C=C(N4)c5ccc(cc5)OC(F)F)c6cc(ccc6O3)Br C01779920
c1ccc(c(c1)[N+](=O)[O-])S[C@H]2C[C@@H]3[C@H](Nc4ccc(cc4[C@@H]3[C@H]2Cl)Cl)c5cccc(c5)Br C01780687
CC(C)c1ccc(cc1)[C@@H]2N3[C@@H](C=C(N3)c4ccc(cc4)OC(C)C)c5cc(ccc5O2)Br C01807298
c1ccc(c(c1)/N=C\2/NC(=O)/C(=C\c3ccc(o3)c4c(cccc4Cl)Cl)/S2)Br C12274894
c1ccc(c(c1)C(F)(F)F)/N=C\2/NC(=O)/C(=C\c3ccc(o3)c4c(cccc4Cl)Cl)/S2 C08821230
Cc1ccc(cc1Cl)c2ccc(o2)/C=C/C(=O)Nc3ccc(cc3)c4nc5cc(c(cc5o4)C)C C16346652
Cc1ccc(c(c1)C)c2nc3cc(ccc3o2)NC(=O)/C=C/c4ccc(o4)c5ccc(c(c5)Cl)C C22740230
c1ccc(c(c1)c2nc3cc(ccc3o2)/N=C/c4cc(cc(c4O)Br)Br)F C02053081
c1cc(ccc1COc2c(cc(cc2Cl)/C=C/3\C(=O)N/C(=N/c4ccc(cc4)F)/S3)Cl)F C59105868
c1cc(ccc1NC(=O)/C(=C\c2cc(c(o2)Sc3ccc(cc3)Cl)Br)/C#N)Cl C59248460
Cc1ccc(cc1)NC(=O)c2c3c(sc2n4c(cc(c4C)/C=N/c5ccc6ccccc6c5)C)CCCC3 C59249615
c1ccc(cc1)/N=C/2\NC(=O)/C(=C\c3cc(ccc3OCc4ccccc4F)Br)/S2 C59418036
Cc1ccsc1/C=c\2/c(=O)n3c(=NC(=C([C@H]3c4ccc(cc4)C(C)C)C(=O)Nc5ccccc5)C)s2 C59600500
c1cc(cc(c1)Br)c2nc3cc(ccc3o2)NC(=O)/C=C/c4ccc(cc4Cl)Cl C59718578
c1ccc2c(c1)cc(c(=O)o2)c3ccc(cc3)/N=C/c4cc(cc(c4O)Br)Br C01884393
C=CCOc1ccc(cc1Br)/C=C\2/C(=O)N/C(=N\c3cccc(c3Cl)Cl)/S2 C15769495
c1ccc2cc(ccc2c1)c3cc(nc(n3)S[C@@H]4C/C(=N/O)/[C@@H]5OC[C@H]4O5)C(F)(F)F C01089613
C[C@H]1CCc2c(sc3c2c(=O)n(cn3)[C@H](C)C(=O)N/N=C/c4ccc(c(c4)Cl)Cl)C1 C06166403
Cc1cc(c(n1c2c(c3c(s2)CCCC3)C#N)C)/C=N/NC(=O)c4cc5ccccc5o4 C00693876
C[C@@]1\2CC[C@H]3[C@@H]([C@@H]1CC/C2=N\N=C\c4ccc(s4)[N+](=O)[O-])CC=C5[C@@]3(CC[C@@H](C5)O)C C09363744
Cc1c(c(no1)c2ccccc2Cl)C(=O)Nc3c4c(nn3c5ccc(cc5)Cl)CSC4 C09367696
Cc1cccc(c1C)NC(=O)c2ccc3c(c2)cc(c(=O)o3)S(=O)(=O)c4ccc(cc4)Cl C09610689
COc1cc(cc(c1O)I)/C=C/c2ccc3cccc(c3n2)[N+](=O)[O-] C09666684
Cc1ccc(cc1NC(=O)CSc2nnc3n2cnc4c3c5c(s4)CCCC5)Cl C00925307
Cc1cc(c(c(c1)Cl)NC(=O)CN2C[C@H](Oc3c2cccc3)C(=O)N4CCCCC4)C C12607487
c1cc(ccc1c2cc3c(s2)c(=O)[nH]c(n3)CSc4nnc5n4CCCCC5)Cl C12814112
Cc1cc(c(c(c1)C)S(=O)(=O)Nc2ccc(c(c2)c3nnc4n3CCCCC4)Cl)C C12905679
CC1=C[C@@H]2C[C@H]1[C@@H]3[C@@H]2C(=O)N(C3=O)c4ccc(c(c4)S(=O)(=O)Nc5cccc(c5)Cl)Cl C13306634
CC1=C([C@H](n2c(=O)/c(=C\c3ccoc3)/sc2=N1)c4cccs4)C(=O)Nc5ccccc5 C13881938
COc1ccccc1/C=C\2/C(=O)N[C@]3(S2)N4[C@@H](CC(=N4)c5ccccc5)c6ccccc6O3 C14904566
c1ccc(cc1)OCC(=O)N2CCSC23CCN(CC3)C(=O)NC45CC6CC(C4)CC(C6)C5 C16492383
c1ccc(c(c1)C(F)(F)F)NC(=O)N2CCC[C@H](C2)c3nc(no3)c4ccc(cc4)Cl C16602162
Cc1cccc(c1)NC(=O)CN2c3ccccc3[C@@]4(C2=O)N(C(=O)CS4)c5cccc(c5)Cl C20574131
Cc1c(ccc2c1oc(=O)cc2CSc3nnc(o3)c4ccc(cc4)Br)O C21329092
Cc1cc(ccc1Br)S(=O)(=O)Nc2ccc(c(c2)c3nnc4n3CCCCC4)F C22759048
c1ccc2c(c1)CCCC[C@@]23C(=O)N(C(=O)N3)CN4CCCC[C@@H]4c5nc6ccccc6s5 C24758451
Cc1ccc2c(c1)C3=C([C@H](O2)c4cccc(c4)Cl)[C@H](n5c(nnn5)N3)c6ccccc6F C28057456
Cc1ccc2c(c1)C3=C([C@@H](O2)c4cccc(c4)Cl)[C@@H](n5c(nnn5)N3)c6ccccc6F C28057458
Cc1cccc(c1)[C@H]2C3=C(c4cc(ccc4O2)Cl)Nc5nnnn5[C@H]3c6ccccc6F C28057683
Cc1ccc(cc1)[C@]2(C(=O)N(C(=O)N2)CC(=O)N3c4ccccc4Sc5c3cccc5)C C31632191
c1ccc(cc1)C2=NN(C(=O)[C@@H]2[C@@H]3CC(=NNC3=O)c4ccc(cc4)Cl)c5ccccc5 C05957200
Cc1ccc(cc1)n2c(=O)c3c4c(sc3nc2N/N=C\c5ccccc5)COC(C4)(C)C C32120400
c1ccc(c(c1)c2nc(on2)C3CCN(CC3)C(=O)Nc4ccccc4C(F)(F)F)Cl C32975211
CC1CCC(CC1)NC(=O)[C@]2(Cn3c4ccoc4cc3C(=O)N2c5ccc(cc5)C(C)C)C C33331919
c1cc(cc(c1)Cl)c2nnc(s2)NC(=O)[C@H]3CCCN3C(=O)C45CC6CC(C4)CC(C6)C5 C35267883
C[C@H]1CCc2c(sc3c2c(=O)[nH]c(n3)[C@H](C)Sc4nncn4c5cccc(c5)Cl)C1 C21471299
CCc1cccc(c1/N=C/2\NN=C(CS2)c3ccc4c(c3)C[C@H](N4S(=O)(=O)C)C)C C12536619
Cc1ccc(c(c1)N2C(=O)c3cc4c(n3C[C@@]2(C)C(=O)N[C@@H]5CCC[C@@H]([C@@H]5C)C)cco4)C C37443572
Cc1ccc(c(c1)N2C(=O)c3cc4c(n3C[C@]2(C)C(=O)N[C@@H]5CCC[C@@H]([C@@H]5C)C)cco4)C C37443574
Cc1ccc(c(c1)N2C(=O)c3cc4c(n3C[C@@]2(C)C(=O)N[C@H]5CCC[C@@H]([C@@H]5C)C)cco4)C C37443576
c1cc(cc(c1)Br)[C@@H](c2c(n3c(s2)nc(n3)c4ccco4)[O-])[NH+]5CCCC5 C22852007
c1ccc2c(c1)c3c(n2CC(=O)Nc4ccccc4C(F)(F)F)c(=O)n5c(n3)SCC5 C01427137
c1cc(ccc1C2=C[C@H](N=N2)c3nnc4n3N[C@@H](S4)c5ccc(cc5Cl)Cl)Cl C39593023
CCN\1C(=O)/C(=C/2\c3cc(ccc3NC2=O)Br)/S/C1=N\c4cccnc4Cl C39863875
Cc1cc2c(cc1Cl)c(c(o2)C(=O)Nc3ccc(cc3)S(=O)(=O)N4CCCC[C@H]4C)C C40038244
C[C@@H]1CN(CCN1C(=O)NC(C)(C)C)C(=O)c2cc3ccsc3n2Cc4ccccc4F C40382835
Cc1c\2c(oc1C(=O)N3c4ccccc4C[C@H]3C)CCC/C2=N\NC(=O)c5ccc(cc5)F C40811890
C[C@@]1\2CC[C@@H]3[C@H]([C@@H]1CC/C2=N\N=C\c4ccc(s4)[N+](=O)[O-])CC=C5[C@]3(CC[C@@H](C5)O)C C43894028
c1ccc(cc1)c2c3cc(ccc3[nH]c(=O)c2/N=C/c4cccc(c4)[N+](=O)[O-])Br C45263545
c1ccc2c(c1)c(cn2C(=O)Nc3ccc(cc3)Cl)C(=O)C[C@@H]4C(=C(C(=O)O4)Cl)Cl C48552274
Cc1ccc(cc1)[C@H]2C[C@@H](n3c(cc(n3)C(=O)N4CCN(CC4)c5ccccc5)N2)C(F)(F)F C01213172
Cn1cc(c2c1cccc2)/C=C/3\C(=O)c4ccc(c(c4O3)CN5CCN(CC5)c6ccccc6)O C41585170
c1ccc(cc1)C2=Nc3nc(nn3[C@H](C2)c4c(cccc4Cl)F)NC(=O)c5ccc(cc5)F C64790711
Cc1ccc(cc1)S(=O)(=O)N2C[C@H](Oc3c2cc(cc3)C)C(=O)Nc4cc(ccc4C)C C64985802
Cc1ccc(cc1)S(=O)(=O)N2C[C@H](Oc3c2cc(cc3)C)C(=O)Nc4ccc(c(c4)C)C C64985811
Cc1ccc(cc1)S(=O)(=O)N2C[C@@H](Oc3c2cc(cc3)C)C(=O)Nc4ccc(cc4)Cl C64985824
Cc1ccccc1/C=C/2\C(=O)NC(=O)N(C2=O)c3ccc(cc3)Br C01204924
CC(C)(C)n1c(c2c(n1)C[S@@](=O)C2)NC(=O)c3ccc4ccccc4c3 C04106315
c1ccc(cc1)NC(=O)N2CCC3(CC2)N(CCS3)C(=O)c4ccc(cc4)F C04373450
c1cnccc1C(=O)N/N=C/c2cc(c(o2)Br)Br C01092699
c1cc(oc1)/C=C\2/C(=O)NC(=S)N(C2=O)c3cc(cc(c3)Cl)Cl C01178334
CC1CCC(CC1)NC(=O)[C@H]2c3cccn3CC(=O)N2c4cccc(c4)F C05065077
Cc1ccccc1NC(=O)N2CCC3(CC2)N(CCS3)C(=O)C(C)C C05097498
CC(=O)c1ccc(cc1)N2C3=C(C(=O)CC(C3)(C)C)[C@](C2=O)(C(F)(F)F)O C02389767
c1cc(oc1)c2n[nH]c(=S)n2/N=C/c3cc(ccc3F)Br C05522346
c1cc2c(cc1C(=O)CN3C(=O)[C@]4(CCCc5c4ccs5)NC3=O)CCC2 C05679423
c1cc(ccc1NS(=O)(=O)c2ccc3c(c2)OCCO3)Br C00828186
c1ccc2c(c1)OC[C@@H](O2)C(=O)N/N=C/c3c(c(c(c(c3F)F)F)F)F C06684326
C[C@H]1Cc2cc(ccc2N1S(=O)(=O)C)C(=O)Nc3ccc4c(c3)CCC4 C07705031
C/C(=N\NC(=O)[C@@H]1COc2ccccc2O1)/c3ccccc3Br C08108059
c1cc(cc(c1)Cl)C(=O)CN2C(=O)[C@@]3(CCCc4c3ccs4)NC2=O C09842136
c1ccc(cc1)S(=O)(=O)Nc2cc3c(cc2Br)OCCO3 C12548670
Cc1nc2n(n1)[C@H](C3=C(N2)C[C@@H](CC3=O)C)c4cccc(c4)Br C14608147
Cc1ccc(cc1NC(=O)c2ccc3c(c2)C[C@@H](N3S(=O)(=O)C)C)F C19678650
Cc1ccc(c(c1)Br)[N-]S(=O)(=O)c2c(n(c[nH+]2)C)Cl C26529413
C[C@H](C(=O)Nc1c(c2c(s1)CCCC2)C#N)n3cc(cn3)Br C28230974
CC1CCC2(CC1)C(=O)N(C(=O)N2)/N=C/c3cc(ccc3F)Br C36312719
c1cc(sc1)S(=O)(=O)N2CCC(=O)Nc3c2ccc(c3)C(F)(F)F C06926706
Cc1cc(c2c(c1)sc(n2)NC(=O)[C@H]3CS[C@]4(N3C(=O)CC4)C)C C23680298
Cc1ccc(cc1F)NS(=O)(=O)c2ccc3c(c2)CCCN3C(=O)C C08600711
c1cc2c(cc1S(=O)(=O)Nc3cc4c5c(c3)CCN5C(=O)CC4)CCCC2 C38680608
CS(=O)(=O)N1CCCc2c1cc(cc2)NC(=O)c3ccc(cc3F)F C38692623
C[C@]12C[C@H](CC(C1)(C)C)N(C2)C(=O)c3ccc(cc3)NC(=O)c4ccco4 C03671342
c1cc(c(cc1Cl)Cl)/C=N/NC(=O)[C@H]2C(=CN=N2)Br C39701941
c1ccc2=[NH+]CC(=c2c1)/C=C\3/C(=O)N(C(=S)S3)c4ccc(cc4)C(=O)[O-] C39926602
Cc1cc(c2cccc(c2n1)Cl)NC(=O)c3cn(c4c(c3=O)cccc4F)C C39963106
c1cc(ccc1NC(=O)c2ccc(c(c2F)F)F)N3CCCS3(=O)=O C40617008
c1ccc2c(c1)C=C[C@@H]3N2[C@@H]([C@@H]4[C@H]3C(=O)NC4=O)C(=O)c5ccc(cc5)Cl C16038089
Cc1cc(c2c(n1)n3c(n2)CCCCC3)C(=O)N[C@@H]4CCCc5c4cccc5 C45934695
c1cc(c(cc1Br)CNC(=O)N2CCC3(CC2)OCCO3)F C46926831
c1cc(ccc1n2c(=O)ccc(n2)C(=O)Nc3ccc(cc3Cl)F)F C47440209
c1ccc(c(c1)C2=C3[C@@H](C(=O)N(C3=O)c4ccc(c(c4)Cl)F)ON2)Cl C06227025
C[C@@]12C[C@@](CC(C1)(C)C(=O)Nc3cccc(c3)Cl)(C(=O)N(C2=O)C)C C08534716
C[C@@]1(C(=O)N(C(=O)N1)CN2CCc3c(ccs3)C2)c4ccc(cc4F)F C54446904
Cc1ccc(c(c1)NC(=O)N2CCc3c(ccs3)[C@@H]2C)S(=O)(=O)C C56774979
C[C@@H](c1cc2c(cc1Br)OCCO2)NC(=O)N3CCSCC3 C56991333
c1cc2c(c(c1)F)SCC[C@@H]2NC(=O)c3cc(ccc3Cl)[N+](=O)[O-] C57661392
Cc1cc(c(o1)C)[C@]2(C(=O)N(C(=O)N2)Cc3c(cccc3Cl)Cl)C C60346400
Cc1ccc(cc1)N2C(=O)/C(=C/Nc3ccc(cn3)Br)/C(=N2)C C13555096
c1c(cnc(c1S(=O)(=O)N[C@H]2CCC[C@H]2C#N)Cl)Br C61890385
c1cc(cc(c1)Cl)NC(=O)[C@@H]2CCCN(C2)C(=O)C3=CC4=CC=N[C@@H]4C=C3 C39950686
Cc1ccc(c(c1)NC(=O)c2cnc3ccc(cn3c2=O)Br)F C55980718
Cc1ccc(c2c1N(CCC2)C(=O)CCc3c(c(c(=O)[nH]c3C)C#N)C)F C66787307
CC(=O)C1=C(N(C(=S)N[C@H]1c2csnn2)C)c3ccc(cc3)Cl C67028285
CN([C@@H]1CCc2c1cccc2)C(=O)Nc3cc(c(c(c3)F)S(=O)(=O)C)F C67353485
c1ccc(c(c1)[C@@H]2CN(CCO2)C(=O)C(=O)Nc3ccc(c(c3)Cl)F)F C67570944
CC1(Cc2c(sc(c2C#N)NC(=O)c3ccc(cc3)N4C(=O)[C@H]5[C@@H]6C[C@H]([C@@H]5C4=O)C=C6)CO1)C C04142562
[H]/N=C\1/[C@H]([C@H]([C@H]2CN(CC=C2C1(C#N)C#N)C(=O)OC(C)(C)C)c3ccc(s3)Cl)C#N C06014860
CC(=O)N1CCN(CC1)c2ccccc2NC(=O)c3cccc(c3)c4cc5ccccc5oc4=O C08832546
CC(=O)N1CCN(CC1)c2ccccc2NC(=O)c3ccc(cc3)c4cc5ccccc5oc4=O C08832547
Cc1cc(ccc1NC(=O)Cn2cc(c(n2)[N+](=O)[O-])Br)I C01066027
c1cc(c(cc1C(=O)Nc2ccc(cc2Br)Cl)[N+](=O)[O-])N3CCOCC3 C09090430
c1cc(ccc1F)S(=O)(=O)N2CCC[C@@H]2C(=O)Nc3ccc4c(c3)OC5(O4)CCCC5 C09882148
Cn1c(=O)c2ccccc2n3c1nnc3SCC(=O)NC4c5ccccc5-c6c4cccc6 C11255640
c1cc(cc(c1)Cl)n2c3c(cn2)c(=O)n(cn3)NC(=O)c4ccc(cc4)Br C11665752
Cc1ccc2c(c1)sc(n2)NC(=O)c3ccc(cc3Cl)N4C(=O)[C@H](CS4(=O)=O)C C12024803
Cc1cc(c(c(c1)Cl)NC(=O)c2cc(nc3c2c(nn3[C@@H]4CCS(=O)(=O)C4)C)C5CC5)C C12756228
c1cc(c(cc1C(=O)Nc2ccc(cc2Cl)Br)[N+](=O)[O-])N3CCOCC3 C13946281
Cc1c(c(nn1[C@@H](C)C(=O)Nn2c(nc3c(c2=O)c4c(s3)CCCC4)C)C(F)(F)F)Cl C02778325
c1cc2c(cc1C(=O)N3CCOCC3)[C@@H]4C=CC[C@H]4[C@@H](N2)c5cc(ccc5Cl)[N+](=O)[O-] C14473451
Cc1ccc(cc1NC(=O)c2c(c3cccc(c3o2)Cl)C)S(=O)(=O)N4CCOCC4 C15310116
Cc1c(cccc1n2cnnn2)NS(=O)(=O)c3cc(ccc3Br)Br C16100908
Cc1cc(ccc1/C=C/2\C(=O)NC(=O)N(C2=O)c3ccc(cc3Cl)Cl)N4CCOCC4 C16267093
Cc1c(cnn1C)NC(=O)c2cc3nc(cc(n3n2)C(F)(F)F)c4ccc(s4)Cl C02793777
c1cc(c(cc1[N+](=O)[O-])N2CCOCC2)NC(=O)c3cc(ccc3Cl)Br C20611712
Cc1cc(ccc1NC(=O)[C@@H]2Cc3cc(ccc3N2C(=O)C)S(=O)(=O)N4CCCCC4)Cl C21022761
Cc1ccc(cc1)C(=O)N2CCN(CC2)c3ccc(cc3)NC(=O)c4ccc5c(c4)nsn5 C21595422
Cc1c(c(c(c(c1C)C)S(=O)(=O)N2CCN(CC2)C(=O)c3c(c(c([nH]3)C)C(=O)C)C)C)C C23721830
C[C@@]1(C(=O)N(C(=O)N1)CN2CCC(CC2)C(=O)N3CCCCCC3)c4ccc5ccccc5c4 C23819665
c1cc(cc(c1)Br)C2=NN([C@@](C2)(C(F)(F)F)O)C(=O)c3ccc(cc3)[N+](=O)[O-] C32101408
Cc1ccc(cc1)c2cc3c(c(n2)C(=O)Nc4ccc(cc4)C)nc(n3[C@H]5CCS(=O)(=O)C5)C C32641920
Cc1c2c(cc(nc2n(n1)[C@H]3CCS(=O)(=O)C3)C4CC4)C(=O)Nc5cccc6c5CCCC6 C19166971
CC(C)(C)C(=O)N1CCc2c(c(n[nH]2)C(=O)N3CCN(CC3)c4cccc(c4Cl)Cl)C1 C34831825
CCc1ccc(cc1)n2ccc(c2C(=O)N3CCC(CC3)n4c5ccccc5[nH]c4=O)C#N C35214686
c1cc(c(c(c1)Cl)Cl)Nc2nc(cs2)C(=O)N3CCC[C@@H]3C(=O)N4CCOCC4 C37436384
Cc1cc(cc(c1)NC(=O)N2CCC3(CC2)N(CCO3)S(=O)(=O)c4ccc(cc4)F)C C38568256
Cc1cc(c2c(n1)n3c(n2)CCCCC3)C(=O)Nc4cccc(c4N5CCOCC5)Cl C39553869
c1ccc(cc1)C2=C[C@H](N=N2)[C@@H]3N=N[C@@H](N3/N=C/c4cc(ccc4O)Br)S C39590502
c1ccc(cc1)C2=C[C@H](N=N2)[C@H]3N=N[C@@H](N3/N=C/c4cc(ccc4O)Br)S C39590504
C[C@H]1C[C@]2(CC(C1)(C)C)C(=O)N(C(=O)N2)CN3CCN(CC3)[C@@H](C)c4nc5ccccc5s4 C23257782
C[C@@H]1C[C@H](CN(C1)c2c(c(=O)n3ccccc3n2)/C=C(\C#N)/C(=O)Nc4ccc(cc4)F)C C39993916
Cc1c\2c(oc1C(=O)N3CCN(CC3)c4ccccc4)CCC/C2=N\NC(=O)c5ccccc5 C40804004
c1cc(ccc1COc2ccc(cc2)[C@H]3C4=C(CCCC4=O)Nc5n3nnn5)Br C40921739
Cc1ccc(cc1)c2cc3c(c(n2)C(=O)Nc4cccc(c4)F)nc(n3[C@H]5CCS(=O)(=O)C5)C C41104914
CC1(C[C@H](c2ccccc2O1)NC(=O)[C@@H]3CN(c4cc(ccc4O3)C(C)(C)C)S(=O)(=O)C)C C44918711
Cc1c(sc2c1c(=O)n(cn2)CC(=O)N3c4ccccc4NC(=O)C[C@H]3C(F)(F)F)C C45726301
C[C@H]1CC(=O)Nc2ccccc2N1C(=O)CN(C)S(=O)(=O)C3=Cc4ccccc4CC3 C46578066
CN\1c2ccccc2N/C1=C(\C#N)/C(=O)c3ccc(cc3)S(=O)(=O)N4CCc5ccccc5C4 C11667570
Cc1ccc(cc1)c2cc(c3c(nn(c3n2)[C@@H]4CCS(=O)(=O)C4)C)C(=O)Nc5ccccc5 C57305290
c1ccc(cc1)C(=O)N2CCN(CC2)c3ccc(cc3NC(=O)c4ccc5c(c4)nsn5)Cl C57313662
Cc1ccc(cc1)C(=O)Nc2cc3c(cc2S(=O)(=O)c4ccc(cc4)C)n(c(=O)n3C)C C46145963
C[C@@H]1C[C@H](CN(C1)S(=O)(=O)c2cccc(c2)C(=O)Nc3ccc4c(c3)ccc(=O)o4)C C59423080
C[C@]1(C(=O)N(C(=O)N1)Cc2c3c(n(n2)c4ccc(cc4)F)CCC3)c5cc6ccccc6o5 C60242362
Cc1ccc(cc1)N2CN(S(=O)(=O)c3c2nccc3)CC(=O)Nc4ccc(cc4F)F C49411443
Cc1cccc(c1)c2c3c(c4n2C(CO[C@H]4c5ccc(cc5)O)(C)C)n(c(=O)n(c3=O)C)C C35178683
c1ccc2c(c1)cccc2c3cc4c(=O)n(ncn4n3)CC(=O)Nc5ccc(cc5)Br C67208485
c1cc(ccc1N2C(=O)[C@@H]3C[C@H](CCN3C2=O)NC(=O)c4ccncc4)OC(F)(F)F C08295008
Cc1cc(c(n1c2cc(on2)C)C)C(=O)CN3C(=O)[C@@](NC3=O)(C)c4ccc5c(c4)CCC5 C08879577
c1ccc(c(c1)N2C[C@@H](CC2=O)C(=O)Nc3cccc(c3)c4nnnn4C5CC5)Cl C09709482
CCCNC(=O)[C@H]1CN(c2ccccc2O1)C(=O)Cn3cnc4c(c3=O)c(c(s4)C)C C09814923
Cc1c(cn(n1)c2ccccc2)[C@H]3CC(=NN3C(=O)C)c4ccccc4NS(=O)(=O)C C11027275
Cc1cccc(c1)n2c3c(cn2)c(=O)n4c(n3)SC[C@@H]4CC(=O)NCc5ccco5 C11613376
c1cc(oc1)c2cc(n(n2)[C@H]3CCS(=O)(=O)C3)NS(=O)(=O)c4ccc(cc4)Cl C11795953
c1ccc2c(c1)CCC[C@@H]2NC(=O)[C@@H]3CCCN(C3)S(=O)(=O)c4cccc5c4non5 C04134270
CC(C)(C)c1ccc(cc1)n2c3c(cn2)[C@@H](CCC3)NC(=O)Cc4cnc5ncnn5c4 C12476258
C[C@@H](c1ccc(cc1F)F)NC(=O)c2ccc(c(c2)[N+](=O)[O-])N3CCN(CC3)C(=O)C C12561792
COc1ccc(cc1)S(=O)(=O)NC2CCN(CC2)C(=O)c3cc4ccccc4oc3=O C13346432
Cc1ccc(cc1C)N([C@H](C)C(=O)Nc2ccc3c(c2)n(c(=O)n3C)C)S(=O)(=O)C C13566838
CC(=O)c1cccc(c1)NS(=O)(=O)c2ccc(cc2)N3C(=O)C(CS3(=O)=O)(C)C C13719680
c1cc(c(cc1S(=O)(=O)N2CCOCC2)NC(=O)c3ccc(nc3)Cl)N4CCCC4 C15317203
CNC(=O)[C@H]1CN(c2ccccc2O1)C(=O)CN(C)S(=O)(=O)c3ccc(cc3)Cl C15617007
Cc1cc(ccc1NC(=O)CN(C)C(=O)c2nc3nc(cc(n3n2)C)C)Br C16013406
Cc1c2c(ncn(c2=O)C)sc1C(=O)N[C@H](c3ccc(cc3)OC)c4nccn4C C16476399
Cc1ccc(c(c1)NS(=O)(=O)c2ccc(cc2C)N3C(=O)CCS3(=O)=O)OC C16661591
Cc1ccc(cc1)N2C(=O)/C(=C/Nc3c(n(n(c3=O)c4ccccc4)C)C)/C(=O)N=C2S C17180613
COc1cc(c(cc1OC)OC)[C@H]2C3=C(C[C@@H](CC3=O)c4cccs4)Nc5n2ncn5 C18197973
CS(=O)(=O)N1CCc2c1cc(cc2)NC(=O)c3ccc(cc3)S(=O)(=O)N4CCCC4 C19819421
Cn1c2ccc(cc2n(c1=O)C)NC(=O)[C@@H]3CCCN(C3)S(=O)(=O)c4cccs4 C21524864
c1c(c(cc2c1OCCO2)Br)COC(=O)CN3C(=O)C4(CCCC4)NC3=O C22065510
Cc1ccc2c(c1)OC(C[C@H]2NC(=O)CN(c3ccc4c(c3)OCCO4)S(=O)(=O)C)(C)C C22372836
c1cc(c(cc1Cl)NC(=O)Cn2cnc3ccc(cc3c2=O)Br)n4cncn4 C22986984
Cn1c2ccc(cc2n(c1=O)C)NC(=O)C3CCN(CC3)S(=O)(=O)c4cccs4 C24606247
CC(=O)NC[C@H]1CN(C(=O)O1)c2ccc(c(c2)F)N3CCC(=CC3)c4c(cno4)Cl C27408552
c1ccc2c(c1)c(c(o2)C(=O)N3CCOCC3)NC(=O)Cn4ccc(n4)C(F)(F)F C28802802
Cn1c(=O)c2ccccc2c(n1)C(=O)N3CCC(CC3)NS(=O)(=O)c4cccs4 C30997862
Cc1cccc(c1N\2[C@H]3CS(=O)(=O)C[C@@H]3S/C2=N\C(=O)CNC(=O)OC(C)(C)C)C C32634837
C[C@@H]1CCCCN1C(=O)C2CCN(CC2)S(=O)(=O)c3cc4c(cc3Cl)NC(=O)CO4 C32958748
CCN1C2=C([C@@H](NC1=O)c3ccc(cc3Cl)Cl)C(=O)N(C2)CC(=O)N(C)CC#N C34793340
CC1CCN(CC1)C(=O)[C@H]2CCCN(C2)S(=O)(=O)c3ccc(cc3)NC(=O)OC C00953241
Cc1ccc(cc1)C(=O)NN2C(=O)[C@H]3[C@H](C2=O)C4(c5ccccc5C3c6c4cccc6)[N+](=O)[O-] C32604555
c1ccc(cc1)S(=O)(=O)N2CCOC23CCN(CC3)C(=O)C(=O)NC4CCCCC4 C39703582
C[C@@H]1C[C@@]2(CC(C1)(C)C)C(=O)N(C(=O)N2)CN3CCN(CC3)S(=O)(=O)c4cccs4 C13128871
[H]/N=C\1/C(=C/c2cc(n(c2C)c3ccccc3OC)C)/C(=O)N=C4N1N=C(S4)c5ccco5 C33888686
C[C@@H]1Cc2ccccc2N1C(=O)[C@@H](C)Sc3nnnn3c4cccc(c4)NC(=O)C C46580841
Cc1c(c(=O)n(n1C)c2ccccc2)NC(=O)[C@H](C)n3c(=O)ccc(n3)c4ccc(cc4)F C49025905
c1cc2ccc(nc2c(c1)NC(=O)C[C@@H]3CSc4n3c(=O)c5c(n4)CCC5)n6ccnc6 C49415932
c1ccc2c(c1)C3c4ccccc4C2[C@@H]5[C@H]3C(=O)N(C5=O)NC(=O)c6cccc(c6)[N+](=O)[O-] C18285062
[H]/N=C\1/C(=C/c2ccc(o2)Sc3ccc(cc3)C)/C(=O)N=C4N1N=C(S4)S(=O)(=O)CC C41083927
Cc1cccc(c1NC(=O)CN2[C@@H]3[C@H](C(=O)N(C3=O)c4ccc(c(c4)Cl)F)N=N2)C C09675400
[H]/N=C/1\C(=C\c2ccc(o2)c3ccccc3Cl)\C(=O)N=C4N1C(=NS4)S(=O)(=O)CC C20206529
Cc1c(c(on1)C)S(=O)(=O)N2CCN(CC2)C(=O)Nc3c(cccc3C(C)C)C(C)C C58828826
C[C@H]1CN(C[C@@H](O1)C)S(=O)(=O)N2CCN(CC2)C(=O)Nc3ccc(cc3)C(F)(F)F C58847947
CC[C@H]1CCCCN1S(=O)(=O)c2ccc(cc2)NC(=O)[C@@H]3CCCN(C3)C(=O)N(C)C C59745447
Cc1cc2c(cc1S(=O)(=O)N3CCC[C@H](C3)C(=O)N4CCCCC4)O[C@@H](C(=O)N2)C C35379203
Cc1cc2c(cc1S(=O)(=O)N3CCC[C@@H]3C(=O)N4CCCCCC4)O[C@@H](C(=O)N2)C C64920986
CC(C)(C)OC(=O)NCC(=O)/N=C/1\N([C@H]2CS(=O)(=O)C[C@@H]2S1)c3ccc(cc3)Cl C32639536
c1ccc(cc1)C(=O)N2CCN(CC2)c3ccccc3NC(=O)c4ccc(cc4F)C#N C01059828
Cc1ccccc1NC(=O)c2ccc(c(c2)S(=O)(=O)N3CCOCC3)Br C01230685
c1cc(c(cc1S(=O)(=O)N2CCOCC2)C(=O)Nc3ccc(cc3Cl)Cl)F C03023246
c1cc(c(cc1C(=O)Nc2c(c3c(s2)CCC3)C#N)S(=O)(=O)N4CCCCC4)F C03345666
Cc1ccc(cc1)S(=O)(=O)N2[C@@H](CCC2=O)C(=O)Nc3cccc(c3)Br C02852319
Cc1cc(ccc1Br)N2C(=O)/C(=C/c3ccc(cc3)OCC#C)/C(=O)NC2=O C02943966
CN(Cc1c(cccc1Cl)F)C(=O)CN2C(=O)[C@]3(CCCc4c3cccc4)NC2=O C08624262
Cc1cc(c(n1c2cccc(c2)F)C)C(=O)CN3C(=O)[C@]4(CCc5c4cccc5)NC3=O C08862314
Cc1ccc(cc1)N2C(=O)/C(=C/c3cccn3c4ccc(cc4)N(C)C)/C(=O)NC2=S C01172508
Cc1c(c2ccccc2n1C)/C=C\3/C(=O)NC(=O)N(C3=O)c4cccc(c4Cl)Cl C09311447
C[C@@H]1CN(c2ccccc2O1)C(=O)N3CCC(CC3)C(=O)N[C@@H]4CCCc5c4cccc5 C09405882
c1cc2cccnc2c(c1)S(=O)(=O)N3CCC[C@@H]3C(=O)Nc4ccc(c(c4)Cl)F C09831221
c1ccc(cc1)N2C[C@@H](CC2=O)C(=O)N3CCC(CC3)C(=O)Nc4ccc(c(c4)Cl)F C11092580
CS(=O)(=O)N1CCc2c1ccc(c2)NS(=O)(=O)c3ccc(cc3)Br C11906526
c1cc(c(c(c1)Cl)C(=O)Nc2nc3c(s2)C(=O)C[C@H](C3)C(=O)N4C[C@H]5CC[C@@H]4C5)F C12279572
CC(=O)N1CCc2c(sc(c2C#N)NC(=O)c3ccc(cc3)C(=O)c4ccccc4)C1 C12378162
c1ccc(c(c1)C(=O)N2CCN(CC2)c3ccc(cc3)NC(=O)c4cccnc4Cl)F C12324234
c1cc(ccc1NS(=O)(=O)c2ccc(cc2)Br)N3CCCS3(=O)=O C12653117
Cc1ccc(cc1)S(=O)(=O)NN2C(=O)/C(=C/c3cn(c4c3cccc4)C)/SC2=S C02428381
Cc1ccc(cc1C)N2C(=O)/C(=C\c3cc(n(c3C)c4ccc(cc4)F)C)/C(=O)NC2=O C09456263
CC(C)(C#Cc1ccc(o1)C(=O)N2CCc3c(cc(c(=O)n3C)Cc4ccccc4F)C2)O C14535245
Cc1cccc(c1C)NC2=NN=C(CS2)c3cc(n(c3C)[C@H]4CCS(=O)(=O)C4)C C15404227
c1cc(c(cc1NC(=O)c2cc(ccc2F)Cl)S(=O)(=O)N3CCOCC3)Cl C15579348
Cc1cccc(c1NC(=O)c2ccc(cc2Cl)N3C(=O)[C@@H](CS3(=O)=O)C)C(C)C C15858416
Cc1cc(cc(c1)N2C(=O)/C(=C/c3cc(n(c3C)N4CCCCC4)C)/C(=O)NC2=S)C C16269094
C1CCC(CC1)NC(=O)c2c3c(sc2N4C(=O)[C@@H]5[C@@H]6CC[C@H]([C@@H]5C4=O)O6)CCCC3 C17096049
C[C@@H]1[C@@H]2[C@H](C(=O)N(C2=O)c3cccc4c3cccc4)[C@]5(N1)c6ccccc6N(C5=O)CC#C C14943680
Cc1c(c(c(n1C)C)S(=O)(=O)N[C@@H]2CCCc3c2cccc3)C(=O)N4CCCCCC4 C20989946
[H]/N=C\1/C(=C/c2cc(n(c2C)c3cccc(c3)Cl)C)/C(=O)N=C4N1N=C(S4)SCC C34798856
CC(=O)c1ccc2c(c1)[C@@H]3C=CC[C@H]3[C@@H](N2)c4ccc(cc4)S(=O)(=O)N5CCOCC5 C06074174
c1ccc2c(c1)OC[C@H](O2)C(=O)N/N=C/c3cc(c(o3)Br)Br C02269309
CC(=O)N1CCC(CC1)N(Cc2ccco2)C(=O)Nc3ccc(cc3F)Br C08619109
Cc1ccc(cc1)S(=O)(=O)N2CCc3ccc(cc3C2)NC(=O)c4cccc(c4)C#N C38713840
c1ccc2c(c1)[C@@H]3[C@@H]4C(=NC(=O)S4)SC[C@@]3(C(=O)O2)CC(=O)Nc5ccc(cc5)F C39145804
Cc1c(c2c(n1S(=O)(=O)C(C)C)-c3c(c(c4ccccc4n3)SC)C(=O)CC2)O C39456812
CN\1CCC/C1=N\S(=O)(=O)c2ccc(cc2)NC(=O)c3cc(c(cc3Cl)F)F C40134727
c1cc(ncc1Br)NC(=O)[C@H]2CCCN(C2)S(=O)(=O)c3ccc(s3)Cl C40149840
[H]/N=C\1/C(=C/c2cc(n(c2C)c3cc(cc(c3)C)C)C)/C(=O)N=C4N1N=C(S4)SCC C41083500
Cc1cc(no1)NC(=O)CN(C)C(=O)c2cc(c(s2)Br)Br C46843878
c1ccc(cc1)N2CCN(CC2)C(=O)c3cnn4c3N[C@@H](C[C@@H]4C(F)(F)F)c5cccs5 C01060079
[H]/N=C\1/C(=C/c2cc(n(c2C)c3cccc(c3)F)C)/C(=O)N=C4N1N=C(S4)c5ccccc5F C33665165
[H]/N=C\1/C(=C/c2cc(n(c2C)c3c(cccc3C)C)C)/C(=O)N=C4N1N=C(S4)CC(C)C C33765890
Cc1cccc(c1)C(=O)N2CCC[C@@H](C2)c3nnc(s3)C(=O)Nc4cccc(c4)Cl C46123389
Cc1cc(n2c(n1)nc(n2)SCC(=O)Nc3c(cc(cc3Br)F)F)C C58458002
c1cc(ncc1Cl)NC(=O)[C@@H]2CCCN(C2)S(=O)(=O)c3ccc(s3)Br C26089575
Cc1cc(ccc1NS(=O)(=O)c2ccc3c(c2)CCCN3C(=O)C)N4CCSCC4 C60266513
C[C@@H]1CN(C[C@@H](O1)C)S(=O)(=O)c2ccc(cc2)C(=O)Nc3ccccc3Br C15350014
c1ccc(cc1)N2C(=O)[C@@H]3[C@H](C4=C(C[C@@H](CC4=O)c5ccco5)NC3=N2)c6cccs6 C18200002
Cc1cc(ccc1NC(=O)[C@@H]2CC(=O)N(C2)c3ccc4c(c3)CCN4C(=O)C5CCC5)F C65195610
c1cc(cc(c1)F)NC(=O)[C@@H]2CCc3c(sc(n3)N4CCN(CC4)C(=O)C5CCC5)C2 C65273732
c1cc(sc1S(=O)(=O)N2CCC[C@@H](C2)C(=O)Nc3c4c(no3)CCCC4)Cl C08976699
c1cc(sc1S(=O)(=O)N2CCCC[C@@H]2C(=O)Nc3c4c(no3)CCCC4)Cl C08976703
Cc1nc2c(s1)ccc3c2sc(n3)NC(=O)C4=C[C@H]5C=C(C=C[C@@H]5S4)[N+](=O)[O-] C09404296
Cc1nc2c(s1)ccc3c2sc(n3)NC(=O)C4=C[C@H]5C=C(C=C[C@H]5S4)[N+](=O)[O-] C09404298
C[C@H]1CN(C[C@@H](O1)C)S(=O)(=O)c2ccc(cc2)C(=O)Nc3nc4c(s3)CCCC4 C09443849
C[C@@H]1CCN(c2ccccc2S1)C(=O)CN3C(=O)[C@]4(CCOc5c4cccc5)NC3=O C09532798
c1cc(cc(c1)NS(=O)(=O)c2ccc(cc2)Br)c3ccc4nncn4n3 C09829204
Cc1ccnc(c1)n2c(cc(c2C)/C=C/3\C(=O)NC(=O)N(C3=O)c4cc(cc(c4)C)C)C C01137891
c1cc(ccc1C(=O)Nc2ccc(c3c2scn3)Cl)S(=O)(=O)N4CCOCC4 C10337193
Cc1cc(c(n1c2cc(on2)C)C)/C=C/C(=O)N3CCC[C@H](C3)c4[nH]c5ccccc5n4 C10546550
Cc1ccc(cc1C)c2csc3c2c(=O)n(c(n3)SCC(=O)N4CCNC4=O)C C10792833
Cc1cc(cc(c1S(=O)(=O)Nc2ccccc2Cl)C)N3C(=O)CCS3(=O)=O C11904782
Cc1cc(cc(c1S(=O)(=O)Nc2cccc(c2)Cl)C)N3C(=O)CCS3(=O)=O C11904783
c1cc(ccc1N2C(=O)CCS2(=O)=O)S(=O)(=O)Nc3ccc(cc3Cl)Cl C11997529
c1cc(ccc1N2C(=O)CCS2(=O)=O)S(=O)(=O)Nc3cc(ccc3Cl)Cl C11997532
Cc1c(sc(c1C#N)NC(=O)CSc2nnc3n2cnc4c3c(c(s4)C)C)C C12491025
CSc1ncc(c(n1)C(=O)[C@H](C#N)c2[nH]c(=O)c3cc(ccc3n2)Br)Cl C03186789
Cc1cccc(c1C)NC(=O)c2cc(nc3c2c(nn3[C@@H]4CCS(=O)(=O)C4)C)C5CC5 C12776613
c1cc(c(cc1C(=O)N[C@H]2CCSc3c2cc(cc3)Cl)[N+](=O)[O-])N4CCOCC4 C12643289
CN(C)S(=O)(=O)c1cc(ccc1Cl)C(=O)Nc2cc3c(cc2Cl)OCCO3 C12919314
Cc1ccc(cc1)N2C[C@H](CC2=O)C(=O)Nc3ccc(cc3)c4nnc5n4CCCCC5 C12938584
CC1(CS(=O)(=O)N(C1=O)c2ccc(cc2)S(=O)(=O)Nc3ccccc3Cl)C C13690336
c1ccc2c(c1)N(C[C@H](O2)C(=O)N3CCOCC3)CC(=O)Nc4cccc(c4Cl)Cl C15047868
Cc1c2c(n(n1)c3nc(cnn3)c4ccc(cc4)F)NC(=O)C[C@@H]2c5cc(ccc5F)F C15670633
Cc1ccc(cc1Cl)NC(=O)N2CCc3c(c(nc(n3)C)N4C[C@@H](O[C@H](C4)C)C)C2 C16533100
C[C@@H]1CS(=O)(=O)N(C1=O)c2ccc(cc2)S(=O)(=O)N[C@H]3CCCc4c3cccc4 C16677137
CC(=O)N1CCCc2c1ccc(c2)S(=O)(=O)Nc3ccc4c(c3)N(CC4)C(=O)C5CC5 C19819502
C[C@H](C(=O)N1CCNC1=O)Sc2nc3ccccc3c(=O)n2c4ccccc4Cl C21243680
c1cc(nc(c1Br)C(=O)Nc2c(c3c(s2)CCCC3)C#N)n4cnnc4 C21721199
C[C@@]1(C(=O)N(C(=O)N1)Cc2nc(no2)c3cccs3)c4cccc(c4)Br C21741175
C[C@@H]1CN(C[C@@H](O1)C)S(=O)(=O)c2ccc(cc2)C(=O)Nc3ccc4c(c3)ncs4 C13036530
Cc1cc(c(n1c2cc(on2)C)C)C(=O)Nc3cc4c(cc3Br)OCCO4 C23184423
c1cc(ncc1NC(=O)[C@H]2CCCN2C(=O)C34CC5CC(C3)CC(C5)C4)N6CCOCC6 C24904019
Cc1cc(c2c(n1)n3c(n2)CCCCC3)C(=O)N[C@@H](C)c4nc5ccccc5n4C(F)F C25596600
[H]/N=C\1/C(=C/c2cc(n(c2C)c3ccc4ccccc4c3)C)/C(=O)N=C5N1N=C(S5)c6ccco6 C33691812
C[C@H]1Cc2cc(ccc2N1S(=O)(=O)C)C3=NN/C(=N\c4cccc(c4)OC)/SC3 C12607906
c1cc(oc1)[C@H]2CC3=C([C@@H](C4=C(N3)N=NC4=O)c5ccc(cc5)OC(F)(F)F)C(=O)C2 C39359451
COC(=O)CN1C(=O)[C@H]2[C@H]3C[C@@H]([C@@H]2C1=O)[C@@H]4[C@@H]3[C@@H](c5c([nH]c(=O)s5)S4)c6ccccc6 C39884054
Cc1c\2c(oc1C(=O)N3CCC(CC3)C)CCC/C2=N\NS(=O)(=O)c4ccccc4 C40814970
CC(C)Oc1ccc2c(cc(=O)oc2c1)C(=O)N3CCC(=CC3)c4c[nH]c5c4cccn5 C41551548
c1cc(sc1)c2cc([nH]n2)c3nc(no3)[C@@H]4CC(=O)N(C4)c5ccc(c(c5)Cl)F C44422130
c1cc(sc1)c2cc([nH]n2)c3nc(no3)[C@H]4CC(=O)N(C4)c5cc(ccc5F)Cl C44425123
c1cc(cc(c1)I)NC(=O)Cn2cc(c(n2)[N+](=O)[O-])Br C48628669
C[C@@H]1C[C@H](CN(C1)C(=O)c2ccccc2NC(=O)C3=NN(C(=O)CC3)c4ccccc4)C C58788331
Cc1cc(ccc1Br)N2C[C@@H](CC2=O)C(=O)Nc3cc(ccc3F)[N+](=O)[O-] C59741975
Cc1c(c(no1)c2c(cccc2Cl)Cl)C(=O)N[C@H]3C=NN(C3=O)c4ccccc4 C28628968
C[C@H]1[C@H](C(=O)N(N1C)c2ccccc2)NC(=O)C3=NN=C(C3)c4ccc(cc4)Br C38637300
c1cc(ccc1C(F)(F)F)NC(=O)Cn2c(=O)n3cnc4c(c3n2)c5c(s4)CCCC5 C64945739
Cn1c2ccnn2c(=O)cc1C3CCN(CC3)C(=O)Nc4cccc(c4)Br C65168384
c1ccc2c(c1)cccc2c3cc4c(=O)n(ncn4n3)CC(=O)Nc5cc(ccc5F)F C67208532
Cc1cc(c(n1c2ccc(cc2)F)C)C(=O)CN3C(=O)[C@]4(CCCc5c4cccc5)NC3=O C03270132
Cc1c(c(=O)oc2c1ccc(c2)OCC(=O)N3CCC(CC3)(c4ccc(cc4)Cl)O)C C08765049
Cc1cc(c(n1c2ccc(cc2)Cl)C)/C=C\3/C(=O)NC(=O)N(C3=O)c4ccccc4Cl C02394079
CCn1c(=O)c2c(c(sc2nc1S[C@@H](C)c3[nH]c(=O)c4c(c(sc4n3)C)C)C)C C09358257
Cc1ccc2c(c1)N(C[C@H](O2)C)C(=O)N3CCC(CC3)C(=O)N[C@@H]4CCCc5c4cccc5 C09405919
CN(C)S(=O)(=O)c1cc(ccc1Cl)NC(=O)C2c3ccccc3Oc4c2cccc4 C09630452
Cc1cc(cc2c1N[C@@H]([C@H]3[C@@H]2C=CC3)c4cc(c(c(c4)Br)OC)OC)[N+](=O)[O-] C09763603
[H]/N=C/1\[C@@H](C2=CCCC[C@@H]2[C@H](C1(C#N)C#N)c3cc(c(cc3OC)OC)Br)C#N C12575394
Cc1c(c(c(c(c1C)C)S(=O)(=O)Nc2ccccc2C(=O)N3C[C@H](O[C@H](C3)C)C)C)C C12775151
c1ccc(cc1)NC(=O)N2CCC[C@H](C2)C(=O)N3CCC[C@H](C3)c4nc5ccccc5s4 C13164195
Cc1cc(c(n1c2cccc(c2)F)C)C(=O)CN3C(=O)[C@@]4(CCCc5c4cccc5)NC3=O C09468426
Cc1cc(cc(c1)n2c(cc(c2C)C(=O)CN3C(=O)[C@@]4(CCc5c4cccc5)NC3=O)C)C C09469387
Cc1ccc(c(c1)n2cc3c(c2c4ccc(cc4)Br)c(=O)n(c(=O)n3C)C)O C13495622
C[C@H]1CCc2c(sc3c2c(=O)n(c(n3)S[C@H]4CCCCNC4=O)Cc5ccco5)C1 C14062425
C[C@H]1CN(C[C@@H](O1)C)S(=O)(=O)c2cc(ccc2Cl)C(=O)Nc3cccc(c3)Cl C14427491
C[C@H]1CN(C[C@@H](O1)C)S(=O)(=O)c2cccc(c2)C(=O)Nc3ccc(cc3Cl)Cl C14495899
[H]/N=C\1/C(=Cc2ccc(o2)c3ccccc3Cl)C(=O)N=C4N1N=C(S4)Cc5ccccc5 C15855787
C[C@H]1C[C@@H](CN(C1)S(=O)(=O)c2ccc(cc2)NC(=O)c3cc(c(nc3)Cl)Cl)C C15943530
c1cc(c(cc1C(=O)NC23CC4CC(C2)CC(C4)C3)S(=O)(=O)N5CCOCC5)Cl C16022498
Cc1cc(c(n1c2ccc(cc2)C(C)(C)C)C)/C=C\3/C(=O)NC(=O)N(C3=O)c4ccc(cc4)F C16268366
C[C@H]1CN(C[C@@H](O1)C)S(=O)(=O)c2cc(ccc2Cl)C(=O)Nc3cc(cc(c3)F)F C18254318
c1ccc(cc1)N2C(=O)CS[C@@]23c4ccccc4N(C3=O)CC(=O)Nc5ccc(cc5)F C20573848
Cc1ccc(cc1)C(=O)N/C(=C\c2ccccc2F)/C(=O)N3C[C@H]4C[C@@H](C3)c5cccc(=O)n5C4 C20663094
c1cc2c(c(c1)C(=O)N3CCCCCC3)N[C@H]([C@H]4[C@H]2C=CC4)c5ccc(c(c5)[N+](=O)[O-])Cl C20704462
Cc1c2c(n(n1)c3nc4ccccc4o3)NC(=O)C[C@H]2c5ccc(c(c5)Br)F C21660845
c1ccc2c(c1)cccc2[C@H]3C4=C(C[C@H](CC4=O)c5ccco5)Nc6n3nc(n6)C(F)(F)F C22529378
c1ccc2c(c1)c(c[nH]2)C3CCN(CC3)C(=O)c4c(ccs4)S(=O)(=O)N5CCCCC5 C24963347
c1cc(ccc1n2c(=O)c(c(cn2)Cl)Cl)S(=O)(=O)Nc3ccc(cc3Cl)F C25523863
c1cc(ccc1/C=N/N2C(=O)[C@@H]3[C@H]4C[C@@H]([C@@H]3C2=O)C5=Cc6c([nH]c(=O)s6)S[C@@H]45)Cl C32598032
Cc1ccc(cc1)N2C(=O)CS[C@@]23c4ccccc4N(C3=O)CC(=O)Nc5ccccc5 C20573947
CNC(=O)N1CCC[C@H](C1)c2cccc(c2)C(=O)N3CCN(CC3)c4ccc(cc4)Cl C33264489
CNC(=O)N1CCC[C@@H](C1)c2cccc(c2)C(=O)N3CCN(CC3)c4ccc(cc4)Cl C33264490
c1cc2c(c(c1)C(F)(F)F)NC(=O)[C@@]23[C@@H]4[C@@H]([C@@H]5N3CCC5)C(=O)N(C4=O)c6ccc(cc6)Cl C12375016
CS(=O)(=O)N1CCN(CC1)c2ccccc2NC(=O)c3cc(ccc3Cl)Br C01065305
Cc1cc(ccc1NC(=O)C23C[C@H]4C[C@@H](C2)CC(C4)(C3)n5cnc(n5)Br)OC C18172689
C[C@@H]1CCC2=C3C(=NC(=NC3=O)SCC(=O)Nc4c(c5c(s4)CCC5)C#N)S[C@H]2C1 C38746894
Cc1ccc(c(c1)C)NC(=O)[C@H]2C(=C3C(=NC(=NC3=O)CN4C[C@H](C[C@@H](C4)C)C)S2)C C39431651
Cc1cccc2c1c(c[nH]2)C3=CCN(CC3)C(=O)c4cc(=O)oc5c4ccc(c5)OC(C)C C41551527
c1cc(oc1Cn2cc(cn2)Br)C(=O)Nc3c(c4c(s3)CCCCC4)C#N C02487618
CC(C)(C)c1ccc2c(c1)N(C[C@H](O2)C(=O)N[C@@H]3CCCc4c3cccc4)S(=O)(=O)C C44933093
[H]/N=C\1/C(=C/c2cc(n(c2C)c3ccc(c(c3)Cl)F)C)/C(=O)N=C4N1N=C(S4)c5ccccc5 C41107944
[H]/N=C\1/C(=C/c2cc(n(c2C)c3ccc(cc3C)C)C)/C(=O)N=C4N1N=C(S4)c5ccccc5F C33710434
c1cc2c(cc1Cl)sc(n2)NC(=O)CCn3cnc4c(c3=O)c5c(s4)CCCC5 C18183252
Cc1c(ccc(n1)c2cccc(c2)Br)C(=O)NC3(CCCC3)c4nc(on4)C C58574243
c1ccc2c(c1)nc(s2)[C@H]3CCCN3C(=O)[C@@H]4CCCN(C4)C(=O)Nc5ccccc5F C59000894
[H]/N=C\1/C(=C\c2cc(n(c2C)c3ccc(c(c3)Cl)F)C)/C(=O)N=C4N1N=C(S4)c5ccccc5 C09235805
c1ccc(cc1)C2=C[C@H](N=N2)[C@H]3NN=C4N3N=C(CS4)c5ccccc5Br C63458014
C1CCC(CC1)NC(=O)C2CCN(CC2)S(=O)(=O)C3=CC4=C5CCCCCC5=N[C@@H]4C=C3 C63634409
C1CCCC(CC1)NC(=O)[C@@H]2CCc3c(sc(n3)N4CCN(CC4)C(=O)C5CCC5)C2 C65273714
CC(=O)O[C@@H]1[C@@H]([C@@]2(CC[C@@H]3[C@@H]([C@@]24[C@@H]1O4)CC[C@H]5[C@@]3(CC[C@@H](C5)O)C)C)c6ccoc(=O)c6 C26976843
C[C@H]1CN(C[C@@H](O1)C)S(=O)(=O)c2cc(ccc2Cl)C(=O)Nc3ccc(cc3)Cl C03547222
Cc1cc(ccc1N2C(=O)/C(=C\c3ccc(o3)N4CCCCC4)/C(=O)NC2=S)Br C06791254
Cc1ccc(cc1)S(=O)(=O)N2CCC[C@H]2C(=O)Nc3c(c4c(s3)C[C@@H](CC4)C)C#N C08705839
c1cc(cc(c1)Br)/C=N/NC(=O)Cn2cnc3c(c2=O)c4c(s3)CCCC4 C01972917
Cc1ccc(cc1NS(=O)(=O)c2ccc(cc2)Br)N3CCCS3(=O)=O C08768494
Cc1ccc(cc1)n2c(c3c(n2)CSC3)NC(=O)[C@@H]4CC(=O)N(C4)c5ccc(c(c5)C)C C08909919
Cc1cc(c(n1c2ccc3c(c2)CCC3)C)C(=O)CN4C(=O)[C@@]5(CCCc6c5ccs6)NC4=O C09224227
CC(=O)[C@H]1[C@@H]([C@@]2(c3ccccc3NC2=O)[C@@H]4N1c5ccc(cc5C=C4)Cl)C(=O)c6ccco6 C09089957
c1ccc(c(c1)C(=O)c2cc(ccc2NC(=O)c3cnc4n(c3=O)CCS4)Cl)Cl C09391807
Cc1ccc(cc1S(=O)(=O)N2CCOCC2)C(=O)Nc3ccc(cc3Cl)Br C09394626
Cc1ccc(cc1C)n2c(cc(c2C)C(=O)CN3C(=O)[C@]4(CCc5c4cccc5)NC3=O)C C09588558
c1cc(c(c(c1)Cl)F)NC(=O)c2cc(c(cc2Cl)Cl)S(=O)(=O)N3CCOCC3 C09683344
c1cc(sc1S(=O)(=O)N2CCC[C@@H]2C(=O)Nc3c(c4c(s3)CCC4)C#N)Cl C10187180
C[C@@H]1CS(=O)(=O)N(C1=O)c2ccc(c(c2)Cl)C(=O)Nc3ccc(cc3)Br C12024569
c1cc2c3c([nH]c2c(c1)Br)CCN(C3)S(=O)(=O)c4cccc5c4nsn5 C12388963
C[C@@H]1CCc2c(cc(s2)C(=O)Nc3ccc(c(c3)S(=O)(=O)N4CCOCC4)F)C1 C12796987
C[C@@H]1CCc2c(sc(c2C#N)NC(=O)[C@@H]3CCCN(C3)S(=O)(=O)c4ccccc4)C1 C14016682
C[C@H]1CCc2c(sc(c2C#N)NC(=O)[C@@H]3CCCN(C3)S(=O)(=O)c4ccccc4)C1 C14016685
c1ccc(cc1)S(=O)(=O)N2CCC[C@@H](C2)C(=O)Nc3c(c4c(s3)CCCCC4)C#N C14016777
Cc1ccc(cc1NC(=O)c2ccc(c(c2)S(=O)(=O)N3C[C@H](O[C@H](C3)C)C)Cl)F C15078125
Cc1ccc(cc1S(=O)(=O)N2CCOCC2)NC(=O)c3ccc(cc3F)Br C15611448
C[C@@H]1CN(C[C@H](O1)C)S(=O)(=O)c2cccc(c2)C(=O)Nc3ccccc3Br C16027617
c1ccc2c(c1)cc(c(=O)o2)C3=NC(=O)[C@H](S3)CC(=O)Nc4ccccc4Br C18992368
c1cc(c(cc1NC(=O)c2cc(ccc2Br)F)S(=O)(=O)N3CCOCC3)Cl C19198162
C1CCc2c(sc(c2C(=O)NC3CCCCC3)N4C(=O)[C@@H]5[C@@H]6CC[C@H]([C@@H]5C4=O)O6)CC1 C19636906
Cc1ccccc1C(=O)N2CCC(CC2)C(=O)Nc3ccc(cc3)c4cn5ccsc5n4 C21272782
C[C@H](C(=O)/C(=C/1\Nc2ccccc2S1)/C#N)Sc3nc4c(c5c(s4)CCC5)c(=O)n3C C23897009
C/C(=N\NC(=O)c1c(c(c(c(c1F)F)Br)F)F)/Cn2c3ccccc3nn2 C25580772
COC(=O)c1c2c(sc1NC(=O)c3cc4cc(ccc4oc3=O)Br)CCC2 C01946561
c1cc(cc(c1)Cl)NC(=O)N2CCN(CC2)[C@@H](C3CCCC3)C(=O)N4CCSCC4 C36310985
Cc1c(cccc1NC(=O)c2cc(no2)c3cccc(c3)F)C(=O)N4CCc5c(ccs5)C4 C36760431
CC1([C@H]2[C@@H](c3cc(ccc3N1C(=O)CSc4[nH]ncn4)OC)C(=S)SS2)C C39379020
CC1([C@@H]2[C@H](c3cc(ccc3N1C(=O)CSc4[nH]ncn4)OC)C(=S)SS2)C C39379021
CC1([C@H]2CC[C@@]1(c3c2nc(c(n3)C#N)C#N)C(=O)Nc4ccc(cc4Br)F)C C39881123
c1cc(ncc1Br)NC(=O)[C@@H]2CCCN(C2)S(=O)(=O)c3ccc(s3)Cl C40149839
Cc1c(c(=O)n(n1C)c2ccccc2)NC(=O)c3c(c4ccccc4n3C)Br C46896500
C[C@@H]1CN(C[C@@H](O1)C)S(=O)(=O)c2cccc(c2)C(=O)Nc3cccc(c3Cl)Cl C15010992
c1cc(sc1)/C=C/2\CCC[C@H]3C2=NN([C@H]3c4cccs4)C(=O)CN5CCNC(=O)C5 C13117411
Cc1cc(c(n1c2ccc(cc2)Br)C)/C=N/NC(=O)[C@H]3COc4ccccc4O3 C28217094
Cc1cc(c(n1c2cccc(c2)Br)C)/C=N/NC(=O)C(=O)N3CCCCCC3 C58912574
c1ccc(c(c1)CC(=O)N2CCN(CC2)Cc3[nH]c(=O)c4c5c(sc4n3)CCCC5)Cl C15475390
[H]/N=C\1/C(=C\c2cc(n(c2C)c3cc(cc(c3)Cl)Cl)C)/C(=O)N=C4N1N=C(S4)SC C09282567
[H]/N=C\1/C(=C\c2cc(n(c2C)c3ccc(c(c3)C)C)C)/C(=O)N=C4N1N=C(S4)c5ccccc5F C09309581
[H]/N=C\1/C(=C\c2cc(n(c2C)c3ccc(cc3C)Cl)C)/C(=O)N=C4N1N=C(S4)SCC C09293314
CN1c2cccc(c2[C@@]3(C1=O)CC(=O)Nc4c3cnn4c5ccc(cc5)C(F)(F)F)Cl C32093813
[H]/N=C\1/C(=C/c2cc(n(c2C)c3cc(ccc3Cl)Cl)C)/C(=O)N=C4N1N=C(S4)CC(C)C C41082943
Cc1ccc(c(c1)Br)N2C(=O)C[C@@H](C2=O)Nc3ccc(cc3)N4CCOCC4 C01161550
[H]/N=C\1/C(=C\c2ccc(o2)c3ccc(cc3Cl)Cl)/C(=O)N=C4N1N=C(S4)C(F)(F)F C09302009
Cc1cc(ccc1Br)NC(=O)C2=C([C@H](C(=N2)C)S(=O)(=O)N3CCCCC3)C C64491328
CC1=C(S(=O)(=O)N=C1N2CCC(CC2)NC(=O)c3ccccc3Cl)c4ccccc4 C65239147
c1ccc2c(c1)OC[C@@H](O2)CN3C(=O)[C@@]4(CCCc5c4ccs5)NC3=O C03414325
c1ccc(cc1)N2C(=O)/C(=C\c3ccc(o3)N4CCCCC4)/C(=O)NC2=S C04456081
CCN1CCc2c1ccc(c2)/C=C\3/C(=O)NC(=O)N(C3=O)c4cccc(c4)C C05155865
CC(C)(C)n1c(c2c(n1)CS(=O)(=O)C2)NC(=O)c3ccc(cc3)Cl C06306502
Cc1ccc(cc1NS(=O)(=O)c2c(nc3n(c2=O)ccs3)C)Cl C06859814
C1CCc2c(c3c(=O)[nH]c(nc3s2)SCC(=O)N4CCCC4=O)C1 C05269927
Cc1ccc(cc1)n2c(c3c(n2)CS(=O)(=O)C3)NC(=O)c4ccccc4F C03008537
CC1(COc2cc(ccc2N(C1=O)C)NS(=O)(=O)CBr)C C09165708
CC1CCN(CC1)C(=O)CN2C(=O)[C@]3(CCCCc4c3cccc4)NC2=O C09595736
c1ccc(cc1)NC(=O)c2ccc(c(c2)N3C(=O)CCS3(=O)=O)Cl C12003463
C1CCc2c(c3c(nc(nc3s2)[C@H]4CCCN(C4)C(=O)[C@@H]5CCCO5)O)C1 C12144828
Cc1ccc(cc1C)n2c3c(cn2)[C@@H](CCC3)NC(=O)c4c(nns4)C C12145616
C[C@]1(C(=O)N(C(=O)N1)Cc2cn3ccccc3c2C#N)c4ccc(c(c4)F)F C12853113
C[C@H](c1cccc(c1)Cl)NC(=O)C2=CN3CCS(=O)(=O)N=C3C=C2 C17908573
c1ccc2c(c1)c(ccn2)[C@H]3C4=C(C[C@@H](CC4=O)c5cccs5)Nc6n3ncn6 C18200911
C[C@@H](C(=O)NC1(CCCCC1)C#Cc2cc3ccccc3nc2)n4cncn4 C19079819
CN1C(=O)[C@@]2(Cc3cc(ccc3N4[C@@H]2CSCC4)C(F)(F)F)C(=O)NC1=O C25185426
CNC(=O)[C@H]1CN(c2ccccc2O1)C(=O)CN3CCCc4c3ccc(c4)F C26624847
C[C@@H]1C[C@H](CN(C1)C(=O)CN2C(=O)[C@@](NC2=O)(C)c3ccc4c(c3)CCC4)C C36852158
Cc1cc(cc(c1)n2c3c(cn2)[C@@H](CCC3)NC(=O)c4cc(n(n4)C)C)C C11814631
Cc1ccc(cc1C)N2C[C@@H](CC2=O)C(=O)Nc3ccc4c(c3)CC(=O)N4C C38706424
CS(=O)(=O)N1CC[C@@H](Oc2c1cccc2)C(=O)Nc3ccccc3Cl C38833803
CS(=O)(=O)N1CC[C@H](Oc2c1cccc2)C(=O)Nc3ccccc3Cl C38833804
CN1c2c(cc(cc2Br)OC)C/C(=N/c3c1ncnc3Cl)/O C39479486
CC1CCC2(CC1)C(=O)N(C(=O)N2)CC(=O)N3CCCc4c3cc(c(c4)F)F C46222720
c1cc(ccc1S(=O)(=O)N2CCc3c(c[nH]n3)[C@H]2c4nccs4)Cl C49069620
C[C@H]1CCCCN1C(=O)c2ccc(cc2)NC(=O)C(=O)N3C[C@@H](C[C@@H](C3)C)C C52696278
Cc1ccc(cc1NC(=O)c2c(noc2C)C)C(=O)N3C[C@H](C[C@@H](C3)C)C C55593760
Cc1cc(c2c(n1)n3c(n2)CCCCC3)C(=O)N[C@H](C)c4c(nc(s4)C)C C56023444
c1cc2c(c(c1)F)N(CCC2)S(=O)(=O)c3cc([nH]c3)C(=O)N4CCCC4 C26537906
C[C@@H]1C[C@@H](CN(C1)C(=O)CN2C(=O)[C@@](NC2=O)(C)c3ccc(cc3F)F)C C47359624
c1c(c(cc2c1OCCCO2)Cl)NC(=O)N3CCN(CC3)CC(F)F C61748646
Cc1ccccc1n2c3c(cn2)[C@@]4(CC(=O)N3)c5cc(ccc5N(C4=O)CC#C)F C32089075
CN1c2cccc(c2[C@@]3(C1=O)CC(=O)Nc4c3cnn4c5ccc(cc5)F)Cl C32105745
C=CCN1c2ccccc2[C@]3(C1=O)CC(=Nc4c3cnn4c5ccccc5)O C20715610
C[C@H]1C(=C2C(=NC(=NC2=O)[C@@H](C)Nc3ccc4c(c3)OCCCO4)S1)C C64220658
c1cc2c(c(c1)NC(=O)C(=O)N3CCCN(CC3)c4nccs4)CCCC2 C64662345
c1ccc2c(c1)CCC[C@H]2NC(=O)c3cccc(c3)n4c5c(cccn5)nn4 C64925368
C[C@@H](c1ccccc1n2cccn2)n3cnc4c(c3=O)c5c(s4)CNCC5 C65380446
CC1CCC2(CC1)C(=O)N(C(=O)N2)CC(=O)N3CC4C[C@H]5C[C@@H](C4)CC3C5 C65814341
Cc1c(c(n(n1)C)Cl)/C=C/C(=O)N2CCC(CC2)c3c[nH]c4c3cccn4 C65818211
CC1(CC[C@@H](c2c1cccc2)NC(=O)N3CCC[C@H](C3)C(=O)N4CCOCC4)C C66191553
CC(C)n1cc(cn1)NC(=O)c2cc3c(c(c2)Br)OCCO3 C66386504
c1cc(c2c(c1)OCCO2)[C@@H]3CCCN3C(=O)N[C@H]4CCCc5c4cco5 C67044125
Cc1ccc(cc1NC(=O)N2CCO[C@H](C2)c3cccc(c3)F)C(=O)N(C)C C67261672
CN(c1cccc2c1cccc2)C(=O)C(=O)NC3CCC4(CC3)OCCO4 C67369530
Cc1cc(cc(c1)NC(=O)C(=O)N2CCCN(CC2)c3nc(cs3)C)C C67439931
Cc1ccc(cc1Cl)NC(=O)C(=O)N2CCCN(CC2)C(=O)C(C)(C)C C67596464
Cc1ccc(c(c1)NC(=O)C(=O)N2CCC[C@H]2c3cccc4c3OCCO4)F C67598857
c1cc(c2c(c1)OCCO2)[C@H]3CCCN3C(=O)C(=O)Nc4ccc(cc4)F C67598889
CC1(O[C@H]2[C@H](O1)[C@@H](O[C@@H]3[C@@H]2OC(O3)(C)C)C(=O)Nc4ccc(cc4)Cl)C C04303692
CC1(O[C@H]2[C@@H](O1)[C@@H](O[C@@H]3[C@@H]2OC(O3)(C)C)C(=O)Nc4ccccc4SC)C C04393248
Cc1ccc(cc1C)N2C(=O)/C(=C/c3ccc(o3)N4CCCC4)/C(=O)NC2=O C01101501
c1cc(ccc1NC2=NS(=O)(=O)c3c2ccc(c3)[N+](=O)[O-])Br C05090725
Cc1c(c(n(n1)C)C)C(=O)Nn2c(nc3c(c2=O)c4c(s3)C[C@H](CC4)C)C C02777597
c1cc(c(cc1Cl)NC(=O)c2cc3c(c(c2)Cl)OCCO3)n4cncn4 C07737407
Cc1c(oc2c1cc3c(c(c(=O)oc3c2C)CC(=O)N4CCNC(=O)C4)C)C C08765401
c1ccc2c(c1)CC[C@]23C(=O)N(C(=O)N3)CCN4C(=O)c5ccccc5C4=O C03463830
c1cc2c(cc1OCC(=O)N3CCNC(=O)C3)OC4(CCCCC4)CC2=O C08991000
Cc1cc(no1)NC(=O)C2=C(N(C(=O)N([C@@H]2c3c(cccc3F)F)C)C)C C10353579
CC1(O[C@H]2[C@@H](O1)[C@@H](O[C@H]3[C@H]2OC(O3)(C)C)C(=O)Nc4cccc(c4)Cl)C C12776672
c1ccc2c(c1)CCCC[C@@]23C(=O)N(C(=O)N3)Cc4cc(=O)n5ccsc5n4 C12820273
c1ccc2c(c1)OC[C@H](O2)C(=O)n3cc(cn3)C(=O)c4cc(ccc4O)F C14169884
Cn1c2ccccc2nc1SCC(=O)N3CC(=O)NC(=O)C34CCCCC4 C08461305
Cc1cc2c(cc(=O)oc2cc1C)CN3C(=O)[C@](NC3=O)(C)c4ccco4 C16401432
C1Cc2c(c(c3c(=O)[nH]c(nc3n2)N4CCOCC4)[C@H]5CCC=CC5)C(=O)C1 C20673676
CC(C)NC(=O)N1C[C@@H](CC[C@@H]1c2ccccc2)C(=O)N3CCN(CC3)C(=O)C C37546148
CN1C(=O)N([C@]2([C@]1(NN3C(=O)CSC3=N2)c4ccccc4)c5ccccc5)C C04539671
Cc1ccc(cc1)NC(=O)[C@H]2CCCN2c3nn4c(=O)cc(nc4s3)C C06807241
CC(C)NC(=O)N1CCC2(CC1)N(CCO2)S(=O)(=O)c3ccccc3 C38567985
Cc1ccc(cc1NC(=O)[C@@H]2[C@H](Oc3ccccc3O2)C)N4CCCS4(=O)=O C38695334
Cn1c(=O)cc(cn1)N2CCN(CC2)C(=O)[C@H]3[C@H]4CC=C[C@@H]4c5ccccc5N3 C39542171
CC(=O)c1ccc(cc1)NC(=O)[C@]23CC[C@H](C2(C)C)c4c3nc(c(n4)C#N)C#N C39855328
C[C@@H]1C[C@H](CN(C1)S(=O)(=O)c2ccc(cc2)NC(=O)N3CCOCC3)C C43398091
Cn1cc(c2c1nccc2N3[C@@H]4CC[C@H]3COC4)/C=C\5/C(=O)c6c(cccc6O5)O C49112215
Cc1cc(c(c(c1)C)S(=O)(=O)N(C)C(=O)c2ccc3c(c2)NC(=O)CO3)C C51202617
C[C@H]1CN(C[C@@H](O1)C)C(=O)c2cc3n(n2)[C@@H](C[C@@H](N3)c4ccco4)C(F)(F)F C04125022
Cc1c(nc2nc(=S)n(n2c1C)CN3CCN(CC3)c4ccccc4O)C C54443846
c1cc(ccc1C#N)NC(=O)N2CCC(CC2)n3cc(nn3)c4ccsc4 C55074286
Cc1ccc(cc1)n2c(c(nn2)C(=O)N3CCN(CC3)c4ccccc4O)C C55192485
C[C@@H]1[C@H](Oc2ccccc2O1)C(=O)Nc3cc(ccc3F)N4CCOC4=O C56209885
CCn1c2ccc(cc2nn1)C(=O)Nc3cc4c(cc3Br)OCCO4 C24945990
Cc1cc(ccc1N(C)C)NC(=O)N2CCN(CC2)c3cc(ccn3)C#N C58124401
c1cc2c(cc1NC(=O)[C@@H]3CCCN(C3)C(=O)N4CCCC4)OC(O2)(F)F C58394213
Cc1csc(n1)N2CCCN(CC2)C(=O)Nc3ccc(cc3)N(C)C(=O)C C62452626
c1cc(cc2c1cc(c(=O)[nH]2)C(=O)N3CCCc4c3cc(cc4)[N+](=O)[O-])F C62508807
Cc1c2c(n(n1)c3ccc(nn3)OC)N=C(C[C@H]2c4c(cccc4F)F)O C32095843
c1ccc2c(c1)N3C(=O)CC[C@@]3(S2)C(=O)Nc4ccc(cc4)c5nnco5 C63820443
C[C@@H](C(=O)/N=c/1\[nH]c2ccccc2s1)N3C(=O)[C@H]4C=CC=CC4=NC3=O C39024827
c1cc(cc(c1)NC(=O)C2=CN3CCS(=O)(=O)N=C3C=C2)c4nccs4 C64833706
Cc1nc2n(n1)[C@H](C3=C(N2)C[C@H](CC3=O)c4ccco4)c5ccc(cc5)N(C)C C19959926
C[C@@H]1CN(C[C@@H](O1)C)C(=O)c2ccc(cc2)NC(=O)N3C[C@@H](OC(C3)(C)C)C C65465810
Cc1cc(n(n1)c2cccc(c2)[C@@H]3CC(=O)Nc4c3cc5c(c4)oc(=O)n5C)C C65466815
Cc1cs/c(=N\S(=O)(=O)c2ccc(cc2)N3CCCS3(=O)=O)/[nH]1 C66247004
Cc1ccc2cccc(c2n1)NC(=O)c3cc(ccc3n4cnnn4)Cl C66462250
C[C@H]1CCCN(CC1)C(=O)C(=O)Nc2ccc(cc2)c3nnc4n3CCCC4 C66998744
c1cc(c2c(c1)OCCO2)C(=O)Nc3cc(ccc3F)N4CCCS4(=O)=O C67057279
c1ccc(c(c1)[C@H]2CN(CCO2)C(=O)Nc3ccccc3n4cncn4)F C67258058
Cc1csc(n1)N2CCCN(CC2)C(=O)N[C@H](C)c3c(nn(c3C)C)C C67534896
c1ccc2c(c1)nc(o2)C3CCN(CC3)C(=O)Nc4nnc(s4)C(F)F C67585930
Cc1c(c(on1)N(S(=O)(=O)c2ccc(cc2)Br)S(=O)(=O)c3ccc(cc3)Br)Cl C01403432
CC1(C[C@H](CCO1)n2c(=O)c3c(nc2SCc4ccc(cc4)[N+](=O)[O-])-c5ccccc5CC36CCCC6)C C06232547
CCCN(CCC)S(=O)(=O)c1ccc(cc1)C(=O)/N=c\2/n(c3c(c(ccc3s2)Cl)C)CCOC C08958401
CCCN(CCC)S(=O)(=O)c1ccc(cc1)C(=O)N(Cc2cccnc2)c3nc4c(cccc4s3)F C09242138
Cc1ccc2c(c1C)nc(s2)N3CCN(CC3)C(=O)c4ccc(cc4)S(=O)(=O)N5C[C@H](C[C@@H](C5)C)C C09345440
Cc1ccc2c(c1C)nc(s2)N3CCN(CC3)C(=O)c4ccc(cc4)S(=O)(=O)N5C[C@@H](C[C@H](C5)C)C C09345442
Cc1c2c(ncn(c2=O)CC(=O)N3CCC(CC3)C)sc1C(=O)N4CCN(CC4)c5cccc(c5)Cl C02922625
CC[C@H]1CCCCN1S(=O)(=O)c2ccc(cc2)C(=O)N3CCN(CC3)c4nc5c(ccc(c5s4)C)C C09543894
Cc1cc(c2c(c1)sc(n2)N3CCN(CC3)C(=O)[C@@H]4CCCN4S(=O)(=O)c5ccc(s5)Cl)C C10187252
Cc1cccc2c1nc(s2)N(Cc3ccco3)C(=O)c4ccc(cc4)S(=O)(=O)N5C[C@H](C[C@@H](C5)C)C C10527868
Cc1ccc2c(c1)sc(n2)N(Cc3ccco3)C(=O)c4ccc(cc4)S(=O)(=O)N5C[C@@H](C[C@H](C5)C)C C10528468
Cc1ccc(c2c1nc(s2)N3CCN(CC3)C(=O)[C@@H]4CCCCN4S(=O)(=O)c5cccs5)Cl C10785993
Cc1cc(c2c(c1)sc(n2)N(C[C@H]3CCCO3)C(=O)c4ccc(cc4)S(=O)(=O)N5CCCC[C@@H]5C)C C11142460
Cc1ccccc1c2cc3c(c(c2)O[C@@H]4CCOC4)OCCN(C3)C(=O)c5cccc(c5)n6c(cc(n6)C)C C12280192
CCSCCOC(=O)C1[C@@H](C2=C(C[C@H](CC2=O)c3ccc(cc3)Cl)N=C1C)c4cccc(c4)[N+](=O)[O-] C08916479
Cc1cc2c(cc1C)sc(n2)N3CCN(CC3)C(=O)c4ccc(cc4)S(=O)(=O)N5C[C@@H](C[C@H](C5)C)C C12468796
CCN(c1ccccc1)S(=O)(=O)c2ccc(cc2)C(=O)/N=c\3/n(c4cc(c(cc4s3)C)C)CCOC C09510491
CCOCCn\1c2cc(c(cc2s/c1=N\C(=O)c3ccc(cc3)S(=O)(=O)N(C)c4ccccc4)C)C C09510688
CN(C(=O)c1ccc(c(c1)S(=O)(=O)N2CCOCC2)Cl)[C@@]3(CCCCC3=O)c4ccccc4Cl C12589648
CC(C)(C)OC(=O)N1CCC(CC1)c2cc(n(n2)C(=O)c3ccc(cc3)OC)c4ccc(cc4Cl)Cl C12855845
Cc1c2c(ncn(c2=O)CC(=O)N3C[C@H](C[C@@H](C3)C)C)sc1C(=O)N4CCN(CC4)c5ccc(cc5)F C02926796
CC1(CC2=C(C(C3=C(O2)CC(CC3=O)(C)C)c4ccc(o4)c5cc(c(cc5OC)[N+](=O)[O-])Cl)C(=O)C1)C C00843762
CC[C@H](C)N(CC(=O)N1CCc2c(ccs2)[C@@H]1c3ccc(cc3)C(C)(C)C)C(=O)c4ccc(cc4)[N+](=O)[O-] C16503454
CC[C@@H](C)N(CC(=O)N1CCc2c(ccs2)[C@@H]1c3ccc(cc3)C(C)(C)C)C(=O)c4cccc(c4)[N+](=O)[O-] C16503462
CC[C@H](C)N(CC(=O)N1CCc2c(ccs2)[C@H]1c3ccc(cc3)C(C)(C)C)C(=O)c4cccc(c4)[N+](=O)[O-] C16503471
c1ccc(cc1)N2CN(C(=O)C23CCN(CC3)C(=O)c4ccc(cc4Cl)Cl)CC(=O)N5CCCCC5 C16612606
CCCN(CCC)S(=O)(=O)c1ccc(cc1)C(=O)N(Cc2ccco2)c3nc4c(cc(cc4s3)C)C C22898561
CCCCN(CC)S(=O)(=O)c1ccc(cc1)C(=O)N(Cc2ccco2)c3nc4c(cc(cc4s3)C)C C22898785
CCCCN(CC)S(=O)(=O)c1ccc(cc1)C(=O)N(Cc2ccco2)c3nc4c(ccc(c4s3)C)C C22899344
Cc1ccc2c(c1C)nc(s2)N(Cc3ccco3)C(=O)c4ccc(cc4)S(=O)(=O)N5CCC[C@H](C5)C C22901442
Cc1cc2c(cc1C)sc(n2)N3CCN(CC3)C(=O)c4ccc(cc4)S(=O)(=O)N(C)C5CCCCC5 C12468934
Cc1ccccc1n2c(nnc2SCCCC(=O)N3CCN([C@H](C3)C)C(=O)C4CCCC4)c5ccccc5 C34869079
CCCCC(=O)N1CCN(C[C@@H]1C)C(=O)CCCSc2nnc(n2c3cccc(c3)C)c4ccc(cc4)C C35141198
C[C@@H]1CN(CCN1C(=O)Cc2cccs2)C(=O)CSc3nnc(n3c4ccccc4)c5cccs5 C35173894
CCCCCc1ccc(cc1)C(=O)N(CC(=O)N2CCCC[C@@H]2c3nc(no3)c4cccc(c4)Cl)C(C)C C35743621
CC[C@@H](C)N(CC(=O)N1CCCN(CC1)c2ccc(nn2)c3ccccc3Cl)C(=O)c4cccc(c4)F C36074416
CCOCCn\1c2cc(cc(c2s/c1=N\C(=O)c3ccc(cc3)S(=O)(=O)N4C[C@@H](C[C@@H](C4)C)C)C)C C13951334
Cc1cccc(c1C)N2[C@H](N=C3c4ccccc4N=C3C2=O)SCC(=O)N5CCN(CC5)c6ccccc6 C39701560
CCCC[C@H](CC)CN1C(=O)/C(=C/c2c(c(c(=O)n(c2N3C[C@H](O[C@H](C3)C)C)CC)C#N)C)/SC1=S C39989904
CCCCn1c(c(c(c(c1=O)C#N)C)/C=C\2/C(=O)N(C(=S)S2)C3CCCCC3)N4C[C@@H](O[C@H](C4)C)C C39991340
Cc1ccc(cc1N2CCN(CC2)C(=O)[C@@H]3CCCN(C3)c4ccc(cc4F)c5nc(on5)C6CC6)Cl C40877900
CC(=O)c1ccc(cc1)N2CCN(CC2)C(=O)[C@H]3CCCC[C@@H]3C(=O)N4CCC(CC4)(C#N)c5ccccc5 C44939984
CCOC(=O)C1=C(N=c2n(c(=O)/c(=C/c3cc(n(c3C)c4ccc(cc4)F)C)/s2)[C@H]1c5cccc(c5)OC)C C01785860
Cc1ccc(cc1)n2c(=O)c3c4c(sc3n5c2nnc5SCC(=O)c6ccc(cc6)Cl)CO[C@H](C4)C(C)C C01801531
CC1=C([C@H](n2c(=O)/c(=C/c3cccc(c3)Br)/sc2=N1)c4ccc(cc4)OC(=O)C)C(=O)OCC=C C01836910
Cc1ccsc1/C=C\2/C(=O)N(C(=N2)SCc3cc(=O)n4ccsc4n3)c5cc(ccc5OC)Cl C02650060
CCc1c(c2c(s1)nc(n(c2=O)c3cccc(c3)OC)SCc4cc(=O)n5cc(ccc5n4)Br)C C03354824
Cc1ccccc1N\2C(=O)/C(=C/c3ccc(cc3)N(C)C)/S/C2=N\c4c(n(n(c4=O)c5ccccc5)C)C C29491976
CCCCc1ccc2c(c1)s/c(=N\C(=O)c3ccc(cc3)S(=O)(=O)N4C[C@H](O[C@H](C4)C)C)/n2CC#C C12483279
c1ccc(cc1)c2ccc(cc2)C(=O)O[C@H]3C[C@@H]4[C@@H]([C@@H]3/C=C/C5(OCCO5)COc6ccccc6)CC(=O)O4 C66331757
C[C@@H]1c2c(sc(n2)NC(=O)c3c(cccc3OC)OC)C[C@]4([C@H]1[C@@H]5[C@@H](CC4)[C@@H](C(=O)O5)C)C C03839935
c1ccc2c(c1)cc(c(=O)o2)c3ccc(cc3)NC(=O)c4cc(ccc4Cl)n5cnnc5 C01076860
Cc1cc(c2c(=O)cc(oc2c1)C(=O)Nc3ccc(cc3)S(=O)(=O)N4CCCC[C@@H]4C)C C09194654
Cc1cc(cc(c1)N2C(=O)/C(=C\c3cc(n(c3C)c4ccc5c(c4)cccn5)C)/C(=O)NC2=O)C C09311488
COc1ccc(c(c1)[C@H]2C3=C(c4ccccc4O[C@H]3c5cccs5)Nc6n2ncn6)OC C02707413
C[C@@H]1c2cccc(c2O[C@@H]1C)C(=O)Nc3ccc(c(c3)S(=O)(=O)N4CCOCC4)Cl C09781007
c1cc(oc1)C(=O)N2CCC(CC2)NC(=O)c3c4c(n(n3)c5ccc(cc5)F)CCCCC4 C11531053
Cc1ccc(cc1)NC(=O)Cn2c3c4ccccc4oc3c(=O)n(c2=O)c5ccc(cc5)C C12140741
C[C@@H]1CCN(c2ccccc2S1)C(=O)CN3C(=O)[C@](NC3=O)(C)c4cc5ccccc5o4 C12739599
c1cc(ccc1N2C(=O)/C(=C/c3ccc(c(c3)[N+](=O)[O-])Br)/C(=O)N2)Br C13477199
Cc1c(c(nn1CC(=O)Nn2c(nc3c(c2=O)c4c(s3)C[C@@H](CC4)C)C)C(F)(F)F)Cl C02779277
Cc1cccc(c1C)NC(=O)C[C@H]2CSc3n2c(=O)c4cnn(c4n3)c5cccc(c5)Cl C14011332
c1cc(cc(c1)[N+](=O)[O-])[C@@H]2[C@@H]3CC=C[C@@H]3c4cc(ccc4N2)S(=O)(=O)N5CCCCC5 C14471717
c1ccc(c(c1)[C@@H]2[C@@H]3CC=C[C@@H]3c4cc(ccc4N2)S(=O)(=O)N5CCCCC5)[N+](=O)[O-] C14478039
Cc1c2c(nc3n(c2=O)CCCCC3)sc1C(=O)N4CCC(CC4)C(=O)Nc5ccccc5 C16145878
CCn1c2ccccc2c3c1ccc(c3)NS(=O)(=O)c4c(nc5n(c4=O)ccs5)C C16162949
C[C@@H]1C[C@@H](n2c(cc(n2)[C@@H]3CCN(C3)C(=O)c4cc(nn4C)C(C)(C)C)N1)C(F)(F)F C19574940
Cc1c(cccc1Cl)N2C(=O)CN(C[C@@]2(C)C(=O)NC3CCCCCC3)S(=O)(=O)C C20927944
Cc1ccc(cc1)c2c3c(c4n2-c5ccccc5N[C@@H]4c6ccco6)n(c(=O)n(c3=O)C)C C21524891
Cc1c(cccc1Cl)/N=C\2/N(CCS2)C(=O)CN3C(=O)[C@]4(CCCC[C@H]4C)NC3=O C24003552
C[C@@]1(C(=O)N(C(=O)N1)Cc2cc(=O)n3c4c(sc3n2)CCCC4)c5ccc(cc5Cl)Cl C24709875
c1ccc(cc1)S(=O)(=O)N2CCC[C@@H](C2)C(=O)Nc3ccc4c(c3)OC5(O4)CCCC5 C32698116
Cn1c2ccc(cc2oc1=O)S(=O)(=O)Nc3cccc(c3)c4nc5ccccc5s4 C32754927
Cc1ccc(cc1)n2c(=O)ccc(n2)N3CCN(CC3)C(=O)Nc4ccc(cc4Cl)C C33264877
CN1CCc2c(s/c(=N\C(=O)c3ccc(cc3)S(=O)(=O)N(C)C4CCCCC4)/[nH]2)C1 C15880126
CCc1nc(c2c3c(sc2n1)CCCC3)N4CCN(CC4)C(=O)Nc5cccc(c5)C#N C35867196
CC\1=NN(C(=O)/C1=C/NN2C(=O)c3ccc4c5c3c(ccc5CC4)C2=O)c6cccc7c6cccc7 C10130414
CC(=O)O[C@@H]1CC[C@@]2([C@@H]3CC[C@@]4([C@@H]([C@@H]3CC=C2C1)CC5=CNN(C5=N4)S(=O)(=O)C)C)C C17256089
c1cc(ccc1S(=O)(=O)N2CCOC23CCN(CC3)C(=O)NC4CCCCC4)Cl C38568460
Cc1ccc(cc1)S(=O)(=O)N2CCOC23CCN(CC3)C(=O)Nc4ccc(c(c4)C)C C38633669
C[C@@H]1C[C@]2(CC(C1)(C)C)C(=O)N(C(=O)N2)CN3CCN(CC3)[C@@H](C)c4nc5ccccc5s4 C23257785
Cc1nnc(s1)/N=C/2\N(C(=O)/C(=C/3\c4cc(ccc4NC3=O)Br)/S2)CC=C C28287568
CC1=NN(C(=O)[C@@H]1/C=N\NC(=O)c2cc3cc(ccc3o2)Br)c4ccccc4 C15228792
c1ccc(c(c1)NC(=O)/C(=C/c2c(nc3ccccn3c2=O)N4CCCCCC4)/C#N)Cl C39993774
CCCc1nnc(s1)N2[C@H](c3c(=O)c4c(cc(cc4oc3C2=O)C)C)c5ccc(cc5)O C40057685
CCCc1nnc(s1)N2[C@@H](c3c(=O)c4ccc(c(c4oc3C2=O)C)C)c5cccc(c5)O C40065216
Cc1ccc2c(=O)c3c(oc2c1C)C(=O)N([C@H]3c4cccc(c4)O)c5nnc(s5)C(C)C C40065251
Cc1ccc(cc1)C(=O)c2c(c3ccccc3o2)NC(=O)c4c(=O)c5cc(ccc5n(n4)C)C C40802502
Cc1ccc(cc1F)NC(=O)c2c(c3c(s2)ncn(c3=O)CC(=O)N4C[C@@H](C[C@@H](C4)C)C)C C09500883
Cc1cc(n(n1)c2ccc(cn2)NC(=O)[C@@H]3CCCN3C(=O)C45CC6CC(C4)CC(C6)C5)C C46707548
CC(=O)O[C@H]1CC[C@H]2[C@@]1(CC[C@@H]3[C@@H]2CC[C@@]4([C@@]3(CCC5([C@@H]4OC(=O)C)OCCO5)C)O)C C48546779
c1ccc(cc1)[C@@H]2C[C@@H](n3c(c(cn3)c4nc5c6c7c(sc6ncn5n4)CCC7)N2)C(F)F C02786772
c1cc(c(cc1[N+](=O)[O-])C(=O)Nc2ccc(cc2F)I)N3CCOCC3 C22707314
C[C@@H]1CC(=O)Nc2ccccc2N1C(=O)CN(C)S(=O)(=O)c3ccc(c(c3)Cl)F C10044140
Cc1ccc(cc1)S(=O)(=O)C(=O)Nc2cc3c(cc2C)nn(n3)c4ccc(cc4)Cl C59056669
Cc1cccc(c1C)N2CCN(CC2)C(=O)c3cc4n(n3)[C@H](C[C@@H](N4)c5ccco5)C(F)(F)F C18209802
Cc1c(cccc1Cl)N2C(=O)c3cc(nn3C[C@@]2(C)C(=O)NC(C)(C)C)c4ccco4 C64816292
Cc1ccc(c(c1)Cl)N2C(=O)c3cc(nn3C[C@]2(C)C(=O)NC(C)(C)C)c4ccco4 C64816299
CC1=C(S(=O)(=O)N=C1N2CCCN(CC2)C(=O)NCC(C)C)c3ccc(cc3)Cl C65271941
CC(C)(C)n\1c2ccccc2[nH]/c1=N\C(=O)CCn3cnc4c(c3=O)c5c(s4)CCCC5 C65495071
C[C@@]1(C(=O)N(C(=O)N1)Cc2cc(=O)n3cc(ccc3n2)Br)c4ccc5ccccc5c4 C09127554
COc1ccc(cc1)[C@@H]2[C@H](N3[C@@H](C2(C#N)C#N)c4ccccc4C=N3)C(=O)Nc5ccccc5 C09159411
Cc1c2cc(sc2n(n1)c3ccccc3Cl)C(=O)N4C[C@@H](Oc5c4cccc5)C(=O)NC C09533977
Cc1nc2cc(ccc2o1)NC(=O)[C@H]3CCCCN3S(=O)(=O)c4ccc(cc4)Br C09710002
Cc1c(c(=O)n2cc(ccc2n1)Cl)NC(=O)c3cc4cc(ccc4oc3=O)Br C10608970
Cc1cc(cc(c1S(=O)(=O)Nc2ccc(cc2Cl)Cl)C)N3C(=O)CCS3(=O)=O C11998400
c1cc(cc(c1)Cl)n2c3c(cn2)c(=O)n(cn3)NC(=O)c4cc(ccc4Cl)Br C12313326
CC1(C[C@H](CCO1)NC(=O)c2cnn(c2C3CC3)c4ncc5c(n4)-c6ccccc6CCC5)C C15069054
c1cc(ccc1/C=C/2\C(=O)N(C(=S)S2)NC(=O)c3ccc(cc3)[N+](=O)[O-])Br C15224917
CN1c2ccc(cc2-c3c(cnc(n3)SCC(=O)Nc4ccccc4F)S1(=O)=O)Cl C15731783
Cc1cccc(c1NC(=O)CSc2ncc3c(n2)-c4ccc(cc4N(S3(=O)=O)C)Cl)C C15731806
Cc1cc(ccc1S(=O)(=O)Nc2cc(ccc2Cl)Cl)N3C(=O)C(CS3(=O)=O)(C)C C16701434
Cc1cc(ccc1S(=O)(=O)Nc2cccc(c2)Cl)N3C(=O)C(CS3(=O)=O)(C)C C16701630
C[C@@H](C(=O)N1c2ccccc2NC(=O)C1(C)C)Sc3nncn3c4cccc(c4)Cl C16942683
Cc1ccc(cc1)c2cc(c3c(nn(c3n2)[C@H]4CCS(=O)(=O)C4)C)C(=O)Nc5ccc(cc5)C C17051434
Cc1c2c(ncn(c2=O)CC(=O)N3C[C@H](C[C@@H](C3)C)C)sc1C(=O)Nc4ccccc4F C02926624
C[C@@H](C(=O)N1CCNC1=O)Sc2nc3c(c4c(s3)CCCCC4)c(=O)n2c5ccccc5 C21601975
Cc1ccc(cc1)n2c(=O)c3c(c4ccccc4o3)n(c2=O)CC(=O)Nc5c(cc(cc5C)C)C C22413683
Cc1nc2n(n1)c(c(s2)[C@@H](c3ccc(cc3)Br)[NH+]4CCC5(CC4)OCCO5)[O-] C23157033
C[C@]1(C(=O)N(C(=O)N1)Cc2cc(=O)n3c4c(sc3n2)CCCC4)c5ccc6ccccc6c5 C24709842
Cc1c(=O)c2cccc(c2oc1c3ccccc3)C(=O)N4C[C@H](Oc5c4cccc5)C(=O)NC C29767410
CN1c2cc(ccc2-c3c(cnc(n3)SCC(=O)Nc4ccc(cc4)F)S1(=O)=O)Cl C33039636
Cc1ccc(cc1NC(=O)N2CCc3c(c(nn3C)CN(c4ccccc4)C(=O)C)C2)Cl C33287108
C[C@@H]1CN(C[C@@H](O1)C)S(=O)(=O)c2ccc(cc2)NC(=O)c3cccc4c3O[C@@H]([C@@H]4C)C C13126924
Cc1c(cco1)c2nnc(n2C)S[C@@H](C)c3[nH]c(=O)c4c5c(sc4n3)C[C@@H](CC5)C C21177535
Cc1cc(c(cc1C)c2cs/c(=N\C(=O)CN3CCN(CC3)C(=O)[C@H]4CCCO4)/[nH]2)C C24952581
c1ccc2c(c1)CC[C@@]23C(=O)N(C(=O)N3)CC(=O)/N=c/4\n(ccs4)Cc5ccccc5Cl C19295201
c1cc(c(c(c1)Cl)Cl)Nc2nc(cs2)C(=O)N3CCC[C@H](C3)C(=O)N4CCOCC4 C37437151
c1cc(sc1)S(=O)(=O)N2CCOC23CCN(CC3)C(=O)Nc4ccc(c(c4)Cl)Cl C38634774
Cc1ccc(cc1)NC(=O)N2CCC3(CC2)N(CCO3)S(=O)(=O)c4ccc(c(c4)C)F C38635087
c1ccc(cc1)C2=C[C@H](N=N2)[C@@H]3N=NC(=S)N3/N=C/c4cc(ccc4O)Br C38965667
c1ccc(cc1)C2=C[C@@H](N=N2)[C@H]3N=NC(=S)N3/N=C/c4cc(ccc4O)Br C38965668
c1ccc(cc1)C2=C[C@H](N=N2)[C@H]3N=NC(=S)N3/N=C/c4cc(ccc4O)Br C38965669
Cc1ccc(cc1)N2C(=O)[C@@H]3C(=NC2=O)C(=CN3C)C(=O)Nc4ccc(cc4C)Br C39727695
C[C@H]1CS(=O)(=O)N(C1=O)c2ccc(cc2)C(=O)Nc3ccc(cc3)N4CCC(CC4)C C12021342
C[C@H]1CN(C[C@@H](O1)C)S(=O)(=O)c2ccc(cc2)C(=O)Nc3ccc(c4c3scn4)Cl C44322465
c1cc(oc1)c2nc(c(o2)N3CCC(CC3)C(=O)Nc4ccc(cc4F)Br)C#N C46691525
c1ccc(cc1)[C@@H]2C[C@H](n3c(nc(n3)N4C(=O)[C@@H]5CC=CC[C@@H]5C4=O)N2)c6ccc(cc6)F C09281616
Cc1ccccc1n2c(c3c(n2)CN(C3)C(=O)c4cc(n[nH]4)c5ccc(cc5)F)n6cccc6 C56912186
Cc1c(c(n(n1)c2ccccn2)C)N3CCN(CC3)C(=O)Nc4ccc(cc4)C(F)(F)F C56938657
Cc1ccc(cc1)c2cc(c3c(nn(c3n2)[C@H]4CCS(=O)(=O)C4)C)C(=O)Nc5ccccc5 C57305293
C[C@@H]1CCc2c(sc(c2C#N)NC(=O)Cn3nc(nn3)c4ccc(cc4)Br)C1 C19535336
C[C@@H]1CN(C[C@H](O1)C)S(=O)(=O)c2cc(ccc2Cl)C(=O)Nc3cc4ccccc4nc3 C21137073
C[C@@H]1CN(C[C@@H](O1)C)S(=O)(=O)c2ccc(cc2)NC(=O)c3cccc4c3O[C@@H]([C@H]4C)C C13126929
C[C@@H]1CN(C[C@@H](O1)C)S(=O)(=O)c2ccc(cc2)NC(=O)c3ccc(nc3Cl)Cl C60098650
C[C@H]1CN(C[C@@H](O1)C)S(=O)(=O)c2ccc(cc2)NC(=O)c3ccc(nc3Cl)Cl C60098652
Cc1ccccc1n2c(c(cn2)C(=O)N3CCCN(CC3)C(=O)Nc4cccc(c4)Cl)C C60291639
Cc1ccc(cc1)n2c3c(c(n2)C(=O)N4CCN(CC4)C(=O)Nc5cccc(c5)C)CCC3 C60369087
C[C@@H]1C(=C2C(=NC(=NC2=O)/C(=C/C3=C(NN([C@@H]3N4CCCC4)c5ccccc5)C)/C#N)S1)C C39943544
Cc1ccc(cc1)C(=O)N2[C@H]3[C@H]([C@@H](N2)c4ccccc4F)C(=O)N(C3=O)c5ccccc5OC C08690946
CC(C)c1ccc(cc1)N2C(=O)[C@@H]3C[C@H](CCN3C2=O)NC(=O)c4ccnc(c4)Cl C03840304
Cc1nc2c(c(n1)N3C[C@@H](O[C@H](C3)C)C)CN(CC2)C(=O)Nc4ccc(cc4)SC C04926225
Cc1cc(n2c(n1)nc(n2)S[C@@H](C)c3[nH]c(=O)c4c5c(sc4n3)C[C@@H](CC5)C)C C08621860
Cc1c(oc2c1cc3c(c(c(=O)oc3c2)CC(=O)Nc4ccc5c(c4)ccc(=O)o5)C)C C08764809
CC(C)CN1c2cc(ccc2OCC(C1=O)(C)C)NC(=O)c3cc4ccccc4oc3=O C08959779
c1ccc\2c(c1)CCCC/C2=N\NC(=O)c3cccc(c3)S(=O)(=O)N4CCOCC4 C09141343
CC1([C@@H]2CC[C@]1(c3c2nc(c(n3)C#N)C#N)C(=O)Nc4ccc(cc4)OC(F)(F)F)C C09187069
Cc1ccc(cc1C)n2c3c(cn2)c(=O)n(cn3)NC(=O)c4ccc(cc4)C(F)(F)F C10252082
Cc1cccc(c1)N(c2nc(cs2)CN3C(=O)[C@]4(CCCC[C@H]4C)NC3=O)C(=O)C C11610686
CC1CCN(CC1)c2ccc(cc2)NC(=O)c3cccc(c3)N4C(=O)CCS4(=O)=O C11907026
Cc1cc(on1)c2cncnc2[C@@H]3CCCN(C3)C(=O)Nc4ccccc4C(F)(F)F C12127835
Cc1cc(on1)c2cncnc2[C@H]3CCCN(C3)C(=O)Nc4ccccc4C(F)(F)F C12127863
C[C@H]1CS(=O)(=O)N(C1=O)c2cccc(c2)C(=O)Nc3ccc(cc3)N4CCCCC4 C12205873
Cc1ccccc1NC(=O)N2CCN(CC2)c3c4c(c(ns4)c5ccccc5)ncn3 C01370731
Cc1c(nc(s1)c2ccco2)C(=O)Nc3ccc4c(c3)sc(n4)N5CCOCC5 C12998640
Cc1cccc2c1[nH]c(=O)c(c2)[C@H](c3nnnn3C(C)(C)C)N4CCCc5c4cccc5 C06443749
Cc1c(c(nn1C)C(=O)Nn2c(nc3c(c2=O)c4c(s3)C[C@@H](CC4)C(C)(C)C)C)Br C02776874
c1cc(c(c(c1)Cl)Cl)c2ccc(o2)/C=C\3/C(=O)NC(=O)N(C3=O)Cc4ccco4 C15799961
c1cc(ccc1F)S(=O)(=O)N2CCC[C@@H]2C(=O)Nc3ccc4c(c3)OC(O4)(F)F C16104256
c1cc(ccc1C(=O)Nc2c(c3c(s2)CCCCC3)C(=O)N4CCCCC4)[N+](=O)[O-] C01188786
c1cc2cccc3c2c(c1)N(S3(=O)=O)CC(=O)Nc4cc5c(cc4Cl)OCCO5 C22066804
c1ccc2c(c1)CC[C@]23C(=O)N(C(=O)N3)Cc4nc(no4)c5ccc(cc5)C(F)(F)F C22515338
Cc1ccn2c(c1)nc(cc2=O)CN3C(=O)[C@](NC3=O)(C)c4ccc(c(c4)Cl)Cl C23107308
Cc1nc2n(n1)c(c(s2)[C@H](c3ccc(cc3)C(C)C)[NH+]4CCC5(CC4)OCCO5)[O-] C23157191
Cc1ccc2nc(cc(=O)n2c1)CN3C(=O)[C@](NC3=O)(C)c4ccc(cc4Cl)Cl C25074920
COc1ccccc1[C@@H]2C3=C(c4ccccc4O2)Nc5nnnn5[C@@H]3c6cccc(c6)F C28056266
COc1cccc(c1)[C@H]2C3=C(c4ccccc4O2)Nc5nnnn5[C@@H]3c6ccccc6F C28057209
COc1cccc(c1)[C@@H]2C3=C(c4ccccc4O2)Nc5nnnn5[C@H]3c6ccccc6F C28057213
c1cc(cc(c1)Br)[C@H]2C3=C(c4cc(ccc4O2)Cl)Nc5nnnn5[C@@H]3c6cccnc6 C28060271
c1cc(cc(c1)Br)[C@H]2C3=C(c4cc(ccc4O2)Cl)Nc5nnnn5[C@H]3c6cccnc6 C28060275
c1cc(cc(c1)Cl)N2CCN3c4ccc(cc4C[C@@H]([C@@H]3C2)C(=O)NC5CC5)[N+](=O)[O-] C35543789
c1ccc2c(c1)ncn2c3ccc(cn3)NC(=O)[C@@]45CCC(=O)N4c6ccccc6S5 C36390870
COc1ccc(cc1)C2=C[C@H](N=N2)c3nnc4n3N[C@H](S4)c5cccc6c5cccc6 C38743351
Cc1ccc(cc1)C2=C[C@@H](N=N2)c3nnc4n3N[C@H](S4)c5ccc(o5)Br C39592129
CC(C)(C)C1=C[C@@H](N=N1)C(=O)N/N=C\2/c3cc(ccc3N(C2=O)CC#C)Br C39978161
C[C@@H](C(=O)/[NH+]=C/1\C=CC2=NC(=NC2=C1)[O-])Sc3nc4c(n3c5ccccc5)CCCC4 C39992083
CN\1CCC/C1=N\S(=O)(=O)c2ccc(cc2)NC(=O)c3c(ccc(n3)Cl)Cl C40134739
Cc1ccc2c(c1)cc(o2)C(=O)Nc3ccc(cc3)S(=O)(=O)N4C[C@H](O[C@H](C4)C)C C41307943
CC(C)[C@@H]1[C@H]2[C@H](C(=O)N(C2=O)c3ccccc3F)[C@]4(N1)c5ccccc5-n6c4nc7ccccc7c6=O C13719827
Cc1cc(cc(c1)n2c(=O)c3c(ccs3)n(c2=O)CC(=O)Nc4cccc(c4)C#N)C C57492343
CN\1CCC/C1=N\S(=O)(=O)c2cccc(c2)NC(=O)c3c(ccc(n3)Cl)Cl C59265307
C[C@@H]1CCCCN1S(=O)(=O)c2ccc(cc2)C(=O)Nc3ccc4c(c3)ccc(=O)o4 C59422989
C[C@H]1CCCCN1S(=O)(=O)c2ccc(cc2)C(=O)Nc3ccc4c(c3)ccc(=O)o4 C59422990
c1ccc2c(c1)CCCN2S(=O)(=O)c3ccc(cc3)NC(=O)C(=O)N4CCCCC4 C59766899
Cc1c(c(on1)C)CSc2c(cccn2)C(=O)/N=c/3\[nH]c4cc(ccc4n3C)Cl C60211256
CN1c2ccccc2[C@@]3(C1=O)CC(=O)Nc4c3cnn4c5ccc(cc5)OC(F)(F)F C32100430
c1cc(cc(c1)Cl)C(=O)NC2CCN(CC2)C(=O)c3cn(nn3)c4cccc(c4)F C49406030
Cc1ccc(cc1NC(=O)C2=CN([C@@H]3C2=NC(=O)N(C3=O)c4ccc(cc4)F)C)Cl C63751409
Cc1coc2c1cc3c(c2)OC(=O)[C@@H]([C@H]3C)CCC(=O)/N=c\4/[nH]c(c(s4)C(=O)C)C C39277174
c1cc(ccc1NC(=O)Cn2c(=O)n3cnc4c(c3n2)c5c(s4)CCCCC5)Cl C64945750
CC1(Cc2c(sc3c2c(=O)n(nn3)CC(=O)Nc4ccc(cc4)Br)CO1)C C02426920
c1ccc(c(c1)NC(=O)[C@H]2CC(=O)N(C2)c3cccc(c3)[N+](=O)[O-])I C00827229
Cc1ccc(c(c1)C)n2c(c3c(n2)CS(=O)(=O)C3)NC(=O)c4ccc(o4)Br C03009628
CC1(O[C@@H]2[C@H](O1)[C@@H](O[C@@H]3[C@@H]2OC(O3)(C)C)C(=O)Nc4ccccc4I)C C08661711
CC1(O[C@H]2[C@H](O1)[C@@H](O[C@@H]3[C@@H]2OC(O3)(C)C)C(=O)Nc4ccccc4I)C C08661712
c1cc(ccc1/C=C\2/C(=O)N(C(=S)S2)NC(=O)c3ccc(cc3)[N+](=O)[O-])Br C01093859
CS(=O)(=O)N1CCCc2c1ccc(c2)C(=O)Nc3ccc(cc3)c4cn5ccsc5n4 C08965648
c1ccc2c(c1)nc(s2)C3CCN(CC3)C(=O)CN4C(=O)C5(CCCCCC5)NC4=O C09496119
Cc1cccn2c1nc(c(c2=O)NC(=O)c3cc4cc(ccc4oc3=O)Br)C C10609639
C[C@@H]1CCc2c(sc(n2)NC(=O)C3CCN(CC3)S(=O)(=O)c4ccccc4C#N)C1 C11448775
c1ccc2c(c1)cccc2NC(=O)CN3c4ccccc4S(=O)(=O)[C@@H](CC3=O)c5ccco5 C11883016
Cc1ccc(cc1S(=O)(=O)Nc2c(cccc2Cl)Cl)N3C(=O)CCS3(=O)=O C11997740
Cc1c2c(ncnc2sc1C(=O)N3CCCN(CC3)C=O)N[C@@H]4CCCc5c4cccc5 C12042920
Cc1c2c(ncnc2sc1C(=O)N3CCCN(CC3)C=O)N[C@H]4CCCc5c4cccc5 C12042921
CC(=O)OCC(=O)[C@@]12[C@@H](C[C@@H]3[C@@]1(C[C@@H]([C@H]4[C@H]3C[C@H](C5=CC(=O)C=C[C@]45C)F)O)C)OC(O2)(C)C C12874950
CN(C)c1ccc(cc1)n2cccc2/C=C/3\C(=O)NC(=O)N(C3=O)c4cccc(c4)Br C15823097
Cc1nc2c(c(n1)N3C[C@@H](O[C@H](C3)C)C)CN(CC2)C(=O)Nc4ccc(cc4)Br C16533075
Cc1ccc(c(c1)Br)NS(=O)(=O)c2ccc(cc2)N3C(=O)[C@H](CS3(=O)=O)C C16661524
Cc1cc(ccc1S(=O)(=O)Nc2ccc(cc2)Br)N3C(=O)[C@@H](CS3(=O)=O)C C16701490
C[C@@]1(CN(CC(=O)N1c2ccccc2F)S(=O)(=O)C)C(=O)NC3CCCCCCC3 C20928062
c1ccc(cc1)n2c(=O)c3c4c(sc3nc2SCC(=O)N5CCNC5=O)CCCCC4 C21464311
Cc1nc(no1)c2cccc(c2)N3C[C@@H](CC3=O)C(=O)Nc4ccc(cc4F)Br C21884966
CC(=O)OCC(=O)[C@@]12[C@@H](C[C@@H]3[C@@]1(C[C@@H]([C@]4([C@H]3CCC5=CC(=O)C=C[C@@]54C)F)O)C)OC(O2)(C)C C21991729
C1CCc2c(sc(c2C#N)NC(=O)CCN3CCN(CC3)C(=O)N4CCCCC4)CC1 C14135729
C[C@@H]1CCCC[C@]12C(=O)N(C(=O)N2)CC(=O)N3CCN(CC3)Cc4cccc5c4cccc5 C15092598
Cn1c2c(cc(cn2)C(=O)N[C@@H](c3ccc4c(c3)CCCC4)c5cccs5)c(=O)n(c1=O)C C25454176
CC(=O)OCC(=O)[C@@]12[C@H](C[C@@H]3[C@@]1(C[C@@H]([C@@H]4[C@@H]3C[C@@H](C5=CC(=O)C=C[C@@]45C)F)O)C)OC(O2)(C)C C35804855
c1cc(cc(c1)NC(=O)[C@H]2CC(=O)N(C2)c3ccc(c(c3)[N+](=O)[O-])F)C#Cc4cccs4 C36732845
CC(=O)OCC(=O)[C@@]12[C@@H](C[C@@H]3[C@@]1(C[C@@H]([C@H]4[C@H]3C[C@@H](C5=CC(=O)C=C[C@]45C)F)O)C)OC(O2)(C)C C12874961
C[C@H]1CCC[C@H]([C@@H]1C)NC(=O)[C@@H]2CCCN(C2)S(=O)(=O)c3ccc4c(c3)C[C@@H](N4C(=O)C)C C09428827
c1ccc(c(c1)CNC(=O)c2cnc3n(c2=O)nc(s3)N4CCCCCC4)Br C08603660
Cc1cc(ccc1F)S(=O)(=O)N2CCOC23CCN(CC3)C(=O)Nc4cccs4 C38635082
Cc1ccc(cc1C)N2C[C@H](CC2=O)C(=O)Nc3ccc(c(c3)N4CCCS4(=O)=O)Cl C38695759
CC(C)S(=O)(=O)c1cccc2c1cc3c(n2)c4c(n(c3=O)Cl)C(=O)C[C@@H](N4)SC C39453194
c1ccc(cc1)S(=O)(=O)[C@@H]2CC(=O)c3c(c4c(cc5c(n4)cccc5F)c(=O)n3Cl)N2 C39456165
C[C@@H]1C[C@@]2(CC(C1)(C)C)C(=O)N(C(=O)N2)CN3CCN(CC3)[C@@H](C)c4nc5ccccc5s4 C23257779
Cc1c\2c(oc1C(=O)N3CCC(CC3)C)CCC/C2=N\NC(=O)c4cc(cnc4)Br C40822894
[H]/N=C\1/C(=C/c2cc(n(c2C)c3c(cccc3C)C)C)/C(=O)N=C4N1N=C(S4)c5ccco5 C41076764
C[C@@H]1C[C@@]2(CC(C1)(C)C)C(=O)N(C(=O)N2)CC(=O)N3CCN(CC3)c4ccccc4Cl C30613041
c1c(c(cc2c1OCCO2)Cl)NC(=O)CCn3cnc4c(c3=O)c5c(s4)CCCC5 C46698112
C[C@H]1C[C@]2(CC(C1)(C)C)C(=O)N(C(=O)N2)CC(=O)N(C)[C@@H](C)c3nc4ccccc4s3 C32341631
Cc1ccc(c(c1)C)N2C(=O)[C@@H]3[C@H]4C=CC=NN4[C@@H]([C@@H]3C2=O)C(=O)Nc5ccc(cc5)Cl C09461719
CN(C1CCCCC1)C(=O)c2ccc(cc2Cl)NC(=O)N3CCN(CC3)C(=O)C4CC4 C59351374
CC(=O)C1=NN([C@@H](NN1C)c2ccc(o2)I)c3ccc(cc3)OC C59716019
C[C@@H]1Cc2ccccc2N1C(=O)C(=O)Nc3ccc(cc3)S(=O)(=O)N4CCCCCC4 C59769162
Cc1cccc(c1)N2CCN(CC2)C(=O)CN3C(=O)[C@@](NC3=O)(C)c4ccc(s4)Cl C60374798
[H]/N=C\1/C(=C\c2cc(n(c2C)c3c(cccc3C)C)C)/C(=O)N=C4N1N=C(S4)c5ccco5 C09161266
Cc1cc(ccc1Br)NC(=O)[C@@H]2CCCN(C2)S(=O)(=O)C3=C(N=N[C@@H]3C)C C63478769
Cn1c2cc(c(cc2n(c1=O)C)S(=O)(=O)c3ccc(cc3)F)NC(=O)c4c(cccc4F)F C46146105
Cn1c2ccnn2c(=O)cc1C3CCN(CC3)C(=O)Nc4ccc(cc4F)Br C65168387
CC(=O)N[C@H]1CC[C@]2([C@H](C1)CC[C@H]3[C@@H]2CC[C@]4([C@@H]3C[C@@H]([C@@H]4OC(=O)C)NC(=O)C)C)C C05383122
CC1(CC2=C(C(=O)C1)[C@@]3(c4ccccc4N(C3=O)C)C(=C(N2c5ccc(cc5)F)N)C#N)C C06077076
COC(=O)c1c2c(sc1N3C4=C([C@@H](C(=C3N)C#N)c5ccsc5)C(=O)CCC4)CCCC2 C02188775
c1ccc2c(c1)CCN(C2)C(=O)CSc3nnc(n3N)c4ccccc4Br C09092411
c1cc(ccc1NC(=O)N[C@@H]2CCS(=O)(=O)C2)Oc3c(c(c(c(c3F)F)F)F)F C09159248
Cc1ccc(cc1)[C@@H]2[C@@H](Sc3nnc(n3N2)C)C(=O)Nc4ccc(cc4)Br C09237294
c1cc(ccc1C(=O)Nc2c(c3c(s2)CCCC3)C(=O)N[C@@H]4CCS(=O)(=O)C4)Cl C09270255
COC(=O)NC(=O)c1c2c(sc1NC(=O)c3ccc(cc3)Br)CCCCC2 C09298380
C#CCn\1c2ccc(cc2s/c1=N\C(=O)c3ccc(s3)Br)S(=O)(=O)N C09726012
C#CCn\1c2ccc(cc2s/c1=N\C(=O)c3cccc(c3)C(F)(F)F)S(=O)(=O)N C09726024
Cc1cc(c(c(=O)n1C)C(c2ccc(cc2Cl)Cl)c3c(cc(n(c3=O)C)C)O)O C10217716
c1cc2c(cc1S(=O)(=O)N)CCN2S(=O)(=O)c3ccc(cc3C(F)(F)F)Cl C10518820
c1cc(ccc1S(=O)(=O)Nc2cc(c[nH]c2=O)c3ccncc3)I C12374646
Cc1ccsc1[C@@H]2C(=C(N(C3=C2C(=O)CC(C3)(C)C)c4nnc(s4)SC(C)C)N)C#N C12463218
c1ccc2cc(ccc2c1)S(=O)(=O)N3C[C@H](C[C@@H]3C(=O)Nc4ccc(cc4F)Br)O C12531075
Cc1ccccc1N2C3=C(C(=O)CC(C3)(C)C)[C@@]4(c5ccccc5N(C4=O)C)C(=C2N)C#N C13567595
Cc1ccccc1N2C3=C(C(=O)CCC3)[C@@]4(c5ccccc5N(C4=O)CC=C)C(=C2N)C#N C13567599
Cc1ccc(cc1Cl)N2C3=C(C(=O)CCC3)[C@]4(c5ccccc5N(C4=O)CC#C)C(=C2N)C#N C13567728
C[C@@H](c1ccc2ccccc2c1)NC(=O)CN3C(=O)[C@]4(CCCc5c4ccs5)NC3=O C14018075
CCC[C@H]1O[C@@H]2C[C@H]3[C@@H]4CCC5=CC(=O)C=C[C@]5([C@@H]4[C@H](C[C@]3([C@@]2(O1)C(=O)CO)C)O)C C12402855
Cc1cccc(n1)NC(=O)C2=C(NC3=C([C@H]2c4cccs4)C(=O)C[C@@H](C3)c5ccco5)C C18067550
Cc1ccc(cc1)[C@@]2(C(=O)N(C(=O)N2)CC(=O)Nc3ccc(cc3Br)C)C C20795252
C[C@@H]1C[C@H]2[C@H]3C[C@@H](C4=CC(=O)C=C[C@@]4([C@]3([C@H](C[C@@]2([C@]1(C(=O)CO)OC(=O)C)C)O)F)C)F C21981451
c1ccc(cc1)[C@H]\2[C@@H]3c4ccccc4OCCOCCOc5ccccc5[C@H](N3)C/C2=N\O C15085765
c1cc(oc1)c2nc3n(n2)c(c(s3)[C@@H](c4ccc(cc4)Cl)[NH+]5CCC(CC5)O)[O-] C22852005
Cc1ccc(nc1)NC(=O)C2=C(NC3=C([C@@H]2c4ccccc4F)C(=O)C[C@H](C3)c5ccco5)C C13567211
Cc1cccc(n1)NC(=O)C2=C(NC3=C([C@H]2c4cccc(c4)F)C(=O)C[C@H](C3)c5ccco5)C C13567228
C[C@@H]1[C@H](CC[C@]2([C@H]1[C@H]([C@@H](CC2)[C@H](C)C(=O)N3CCOCC3)O)C)NC(=O)C4CCCCC4 C20466570
CN(C)c1ccc(cc1)/C=C\2/C(=O)N([C@]3(S2)c4ccccc4NC3=O)c5ccc(cc5)O C32598061
c1ccc2c(c1)NC(=O)[C@H](S2)C(=O)N3CCC(CC3)C(=O)Nc4ccc(c(c4)C(F)(F)F)Cl C33140502
c1ccc(cc1)c2cc(n[nH]2)c3n[nH]c(=S)n3/N=C/c4cc(ccc4F)Br C09292820
CC(C)(C)OC(=O)N1CCC2(CC1)Nc3ccc(cc3C(=O)N2)I C35937655
Cc1cc2c3c(c1)[C@@]4(C(=C(OC5=C4C(=O)CC(C5)(C)C)N)C#N)C(=O)N3C(C[C@H]2C)(C)C C00814348
Cc1ccc(cc1Cl)N2C3=C(C(=O)CC(C3)(C)C)[C@@]4(c5ccccc5N(C4=O)C)C(=C2N)C#N C08437704
C[C@]12C[C@H]([C@@H]3[C@@H]([C@@H]1C[C@@H]4[C@]2(OC(O4)(C)C)C(=O)CO)C[C@@H](C5=CC(=O)C=C[C@]35C)F)O C03977840
c1ccc(cc1)c2cnnc(n2)N/[NH+]=C/c3cc(cc(c3[O-])Br)Br C15015561
Cc1cc(nc2c1[C@@H]3[C@@H](S2)C(=O)N[C@@H](N3)[C@@H]4C=NN=C4c5ccc(cc5)Cl)C(F)(F)F C39237567
Cc1cc(nc2c1[C@H]3[C@@H](S2)C(=O)N[C@@H](N3)[C@@H]4C=NN=C4c5ccc(cc5)Cl)C(F)(F)F C39237568
CC(C)NC(=O)c1c2c(sc1NC(=O)[C@@]3(C(=O)N(c4ccccc4S3)C)C)CCCC2 C40795958
C[C@@H]1C[C@H]2[C@@H]3CCC4=CC(=O)C=C[C@]4([C@@]3([C@H](C[C@]2([C@@]1(C(=O)COC(=O)C)O)C)O)F)C C43721185
C[C@@H]1C[C@@H]2[C@H]3CCC4=CC(=O)C=C[C@]4([C@@]3([C@@H](C[C@]2([C@]1(C(=O)COC(=O)C)O)C)O)F)C C43735493
C[C@@H]1C[C@H]2[C@H]3CCC4=CC(=O)C=C[C@]4([C@@]3([C@@H](C[C@]2([C@]1(C(=O)COC(=O)C)O)C)O)F)C C43735494
c1cc(sc1)C(=O)N2CCC[C@@H](C2)C(=O)NNC(=O)c3cc4c(s3)CCCCCC4 C46543979
C[C@H]1C[C@]2(CC(C1)(C)C)C(=O)N(C(=O)N2)CC(=O)N[C@@H](C)c3cccc(c3)Br C27739198
c1ccc(cc1)n2c(=O)c3c([nH]2)NC4=C([C@@H]3c5ccccn5)C(=O)C[C@H](C4)c6cccs6 C18196873
CC(C)[C@@H]1[C@@H]2[C@@H](C(=O)N(C2=O)C(C)(C)C)[C@@]3(N1)c4cc(ccc4NC3=O)Br C16024548
CCN1c2ccccc2C3=C(S1(=O)=O)[C@H](C(=C(O3)N)C#N)c4cccc(c4)Br C57510545
CC(C)c1ccc2c(c1)[C@@]3(CC(=O)Nc4c3cnn4c5ccc(cc5)Br)C(=O)N2 C20735269
c1cc(ccc1NC(=O)c2cc(c(cc2Cl)F)F)S(=O)(=O)/N=C/3\CCCCCN3 C02644585
c1ccc(c(c1)C(F)(F)F)N2C(=O)[C@@H]3[C@H](c4c([nH]c(=O)s4)S[C@H]3C2=O)c5ccc(cc5)O C47147006
C[C@@H]1[C@H]2C[C@@H]([C@@H]3[C@@]4([C@@H](CCC([C@@H]4C[C@H]([C@@]3([C@@H]2O)C1=O)O)(C)C)OC(=O)C)C)OC(=O)C C04268160
Cc1cc2c(c(=O)o1)[C@]3(c4ccccc4N(C3=O)Cc5ccccc5Cl)C(=C(O2)N)C#N C02354679
c1ccc(c(c1)NC(=O)NC(=O)CN2C[C@@H](Oc3c2cccc3)C(=O)N4CCCCC4)F C08708383
CCOc1cc2c3c(c1)[C@]4(c5c(cc(oc5=O)C)OC(=C4C#N)N)C(=O)N3C(C=C2C)(C)C C00809849
Cc1nnc2n1N[C@@H]([C@H](S2)C(=O)Nc3ccc(c(c3)Cl)F)c4ccc(cc4)OC C09236726
c1cc(oc1)[C@@H]2C[C@H](n3c(c(cn3)C(=O)Nc4c(c5c(s4)CCC5)C#N)N2)C(F)(F)F C09435900
c1cc(ccc1NC(=O)CSc2nnc3n2c4c(c(=O)[nH]3)CCCC4)Br C09520653
c1cc2c(c(c1)NC(=O)[C@@H]3CCCN(C3)S(=O)(=O)c4ccc(s4)Cl)C(=O)NC2=O C10768258
CC(=O)N[C@H]1[C@H]([C@H]2[C@H](CO[C@@H](O2)c3ccccc3)O[C@@H]1Oc4cccc5c4cccc5)O C12776346
C=CCN1c2ccccc2[C@@]3(C1=O)C(=C(N(C4=C3C(=O)CCC4)c5ccc(cn5)Cl)N)C#N C13567745
C[C@H]1Cc2cc(ccc2N1S(=O)(=O)C)C(=O)NNC(=O)C34CC5CC(C3)CC(C5)C4 C15513990
CC1=C([C@@H](C2=C(N1)C[C@@H](CC2=O)c3ccccc3)c4cnn(c4)C)C(=O)Nc5ccccn5 C01088169
Cc1ccc(cc1/N=C/2\N[C@H]3CS(=O)(=O)C[C@H]3S2)C(=O)Nc4ccc(cc4)OC C20354809
C[C@]1(C(=O)N(C(=O)N1)CC(=O)Nc2ccc3c(c2)OC(O3)(F)F)c4ccc5c(c4)CCC5 C21463154
C[C@H](C(=O)N1CCC(CC1)C(=O)N2CCCCC2)NC(=O)Nc3c(c(c(c(c3F)F)F)F)F C22337405
Cc1ccc(cc1C)S(=O)(=O)C2(CCCC2)C(=O)Nc3ccc4c(c3)NC(=O)[C@@H](O4)C C22890996
CC1(C=Cc2c(ccc3c2N(C(=O)[C@]34C[C@@]56[C@@H](C4(C)C)C[C@]7(CCCN7C5=O)C(=O)N6)O)O1)C C31169880
CC1(C=Cc2c(ccc3c2N[C@]4(C3=O)C[C@@]56[C@@H](C4(C)C)C[C@]7(CCCN7C5=O)C(=O)N6)O1)C C31169886
c1cc2c(cc1F)[nH]cc2[C@H](C(=O)[O-])[NH+]3CCN(CC3)c4c(cc5c(n4)CCCC5)C#N C32104669
c1cc(ccc1NC(=O)c2nnc(s2)[C@H]3CCCN(C3)C(=O)Nc4ccc(cc4)F)F C33113036
Cc1ccccc1NC(=O)c2nnc(s2)[C@H]3CCCN(C3)C(=O)Nc4ccc(cc4)F C33113250
C[C@H]1CN(C[C@@H](O1)C)C2=NC(=O)/C(=C/c3ccc(o3)c4ccc(cc4)S(=O)(=O)N)/S2 C34107781
CC(=O)N[C@H]1[C@@H]([C@@H]2[C@@H](CO[C@@H](O2)c3ccccc3)O[C@@H]1Oc4ccc5ccccc5c4)O C35056622
CC1(C=Cc2ccc3c(c2O1)N[C@@]4([C@]3(C[C@@H]5N4C(=O)[C@@H]6CCCN6C5=O)O)C(C)(C)C=C)C C35270685
CC1(C=Cc2c(ccc3c2N(C(=O)[C@]34C[C@]56[C@@H](C4(C)C)C[C@@]7(CCCN7C5=O)C(=O)N6)O)O1)C C35456361
CC1=C[C@@H](N=N1)C(=O)N/N=C/c2c(c(cc(c2Br)Br)OC)O C39015544
c1ccc(c(c1)C[C@@]2(C(=O)NC(=O)N2)C3CCN(CC3)C(=O)[C@H]4C5=C(CCCC5)N=N4)Cl C39353949
CC(C)S(=O)(=O)c1cc2c(cc1SC)[C@@H]3CO[P@](=O)(NN3CC2)c4ccccc4O C39464542
CC(C)S(=O)(=O)C1=C[C@H]2C[C@H]3CO[P@@](=O)(NN3C[C@@H]2C=C1SC)c4ccccc4O C39467630
CC(C)S(=O)(=O)[P@@]1(=O)NN2C[C@@H]3C=C(C(=C[C@@H]3C[C@@H]2CO1)c4ccccc4O)F C39469840
Cc1ccc(c(c1)Br)NC(=O)CN2C(=O)[C@@]3(CCOc4c3cccc4)NC2=O C36676796
Cc1ccc(c(c1)Br)NC(=O)CN2C(=O)[C@]3(CCOc4c3cccc4)NC2=O C36676797
c1ccc(cc1)OS(=O)(=O)N(C(=O)[C@H]2CC(=C3[NH+]2Cc4ccccc4N3)Cl)Br C39545818
CCn1c(cc2c(c1=O)[C@]3(c4ccccc4N(C3=O)Cc5ccccc5F)C(=C(O2)N)C#N)C C39918983
C[C@@H]1CCCC[C@@H]1NC(=O)NC(=O)CN2C[C@@H](Oc3c2cccc3)C(=O)N4CCCCC4 C45470740
C[C@@H]1C[C@@]2(CC(C1)(C)C)C(=O)N(C(=O)N2)CC(=O)Nc3nnc(s3)C4CCCCC4 C29088482
CC1CCC2(CC1)C(=O)N(C(=O)N2)NC(=O)C3=NN([C@@H](C3)c4ccccc4)c5ccccc5 C45947742
Cc1nn2c(=O)cc(nc2s1)CSc3nnc(n3N)c4ccc(cc4Cl)Cl C46865569
CC1=C([C@H](n2c(nnn2)N1)c3ccc(cc3)Br)C(=O)Nc4ccccc4OC C00940573
Cc1ccc(cc1)N2C(=O)CNC(=N2)C(=O)Nc3ccccc3C(=O)N4C[C@H](C[C@@H](C4)C)C C58789382
c1ccc2c(c1)c(c[nH]2)C3=CCN(CC3)C(=O)c4cccc(c4)N5C(=O)[C@@H]6CC=CC[C@@H]6C(=O)N5 C60154313
C[C@H]1C[C@]2(CC(C1)(C)C)C(=O)N(C(=O)N2)CC(=O)N3CCC[C@@H](C3)C(=O)NC4CCCCC4 C60165528
c1cc(ccc1n2c3c(cn2)[C@]4(CC(=O)N3)c5ccc(cc5NC4=O)F)OC(F)(F)F C32088479
C[C@@]1([C@@H]([C@@H](Nc2n1c(nn2)C(F)(F)F)c3ccc(cc3)Br)C(=O)OC)O C15953183
c1ccc2c(c1)/C(=N\S(=O)(=O)c3ccc(cc3)Br)/C=C4[C@@]2(OCCN4CCO)O C16676055
c1cc(ccc1n2c3c(cn2)[C@]4(CC(=N3)O)c5ccc(cc5NC4=O)F)OC(F)(F)F C32088479
Cc1cc(ccc1NS(=O)(=O)c2ccc3c(c2)NC(=O)[C@@H](S3)C(=O)N4CCCC4)Cl C35512864
Cc1ccc(cc1F)NC(=O)[C@@H]2CCCN2S(=O)(=O)c3cc4c(cc3C)NC(=O)[C@@H](O4)C C64921063
Cc1cc(cc(c1)NS(=O)(=O)c2ccc3c(c2)NC(=O)[C@H](S3)C(=O)N4CCCC4)C C65021444
Cc1c2c(n(n1)c3c4c([nH]cn4)ncn3)N=C(CS[C@H]2c5ccc(cc5)C(F)(F)F)O C31807315
[H]/N=C\1/C(=C\c2ccc(o2)c3ccccc3)/C(=O)N=C4N1N=C(S4)C(F)(F)F C04549760
Cc1c(c(=O)n(n1C)c2ccccc2)N3C(=O)/C(=C/c4ccc[nH]4)/SC3=S C05552774
c1cc(c(cc1Br)C(=O)c2cc(c(=O)n(c2)c3nccs3)C#N)O C03261287
Cn1cnnc1SCC(=O)Nc2ccc(c3c2nccc3)Br C05756590
c1cnccc1/C=N/[C@@H]2CS(=O)(=O)C[C@@H]2NC(=O)C(Cl)(Cl)Cl C05906202
C[C@@H]1CCCN(C1)C(=O)c2ccc(cc2)NC3=N[C@H]4CS(=O)(=O)C[C@@H]4S3 C06918187
Cc1cc(c(n1c2ccc(cc2)Br)C)C(=O)CN3C(=O)CNC3=O C07983398
Cn1ccnc1SCC(=O)Nc2cc3c(cc2Br)OCCO3 C10885754
C[C@H](c1cccc(c1)Cl)NC(=O)[C@]23CCC(=O)N2c4ccccc4C(=O)N3C C12891071
CSc1ccc2c(c1)sc(n2)NC(=O)[C@H]3CCCN(C3)S(=O)(=O)C C13790624
CS(=O)(=O)c1ccc(cc1)C(=O)Nc2cc(ccc2N3CCOCC3)Cl C14707902
C[C@]12CCC(=O)N1[C@@H](CS2)C(=O)Nc3ccc(c(c3)Cl)N4CCCC4=O C14802639
Cc1nccn1c2ccc(cc2)NC(=O)[C@@H]3CCCN3C(=O)c4ccsc4 C15062575
c1ccc2c(c1)C(=NS2(=O)=O)N3CCC(CC3)C(=O)Nc4ccc(c(c4F)F)F C19163806
[H]/N=C\1/C(=C\c2cn(c3c2cccc3)Cc4ccccc4C)/C(=O)N=C5N1N=C(S5)C C26681008
Cc1c(c(nn1[C@@H](C)C(=O)Nc2ncccn2)C(F)(F)F)Br C27936132
CN(C)C(=O)c1ccc(c(c1)NC(=O)c2cccc(c2)S(=O)(=O)C)Cl C31734059
Cc1ccc(c(c1)F)NC(=O)CN2C(=O)c3ccccc3N4[C@]2(CCC4=O)C C31874560
Cc1ccccc1C(=O)N[C@H](C2CCN(CC2)C(=O)C)C(=O)N3CCCCC3 C36208534
Cn1cc(cc(c1=O)NC(=O)c2ccccc2I)C(=O)N(C)C C38491977
c1c(cncc1Br)C(=O)N[C@H]2CCCC[C@H]2N3C(=O)CSC3=O C38679742
c1cc(c(cc1NC(=O)c2cc(n(n2)[C@H]3CCS(=O)(=O)C3)C4CC4)F)F C40639916
Cn1c2c(c(n1)C(=O)NCc3ccccc3C(F)(F)F)CS(=O)(=O)CC2 C41070480
[H]/N=C\1/C(=C/c2cc(n(c2C)c3ccc(cc3)C)C)/C(=O)N=C4N1N=C(S4)C(F)(F)F C41076299
Cc1ccc2cc(c(=O)[nH]c2c1C)CCC(=O)N(C)[C@H]3CCS(=O)(=O)C3 C41187577
C[C@H](C(=O)Nc1ccc2c(c1)OCCO2)S(=O)(=O)c3ccc(cc3F)F C47658277
c1cc2c(c(c1)Cl)nc(s2)OC3CCN(CC3)C(=O)c4ccc[nH]c4=O C49432619
Cn1c[nH+]c(c1Cl)S(=O)(=O)/N=C(/c2ccc(s2)Br)\[O-] C49502149
c1c(cc(cc1F)F)N2CC[C@H](C2=O)C(=O)N3CCC[C@@H](C3)C(=O)NC4CC4 C50727929
Cc1cccc(c1C)N2CCN(CC2)[C@@H](C)C(=O)N[C@H]3CCS(=O)(=O)C3 C52636138
Cc1ccc(n1c2ccsc2C(=O)NC3CCN(CC3)S(=O)(=O)C)C C56407050
c1cc(ccc1N2CCN(CC2)Cn3c(=S)sc(n3)N4CCCC4)O C57084919
c1ccc(c(c1)NC(=O)C(=O)N2CC3C[C@H]4C[C@@H](C3)CC2C4)N5CCCC5=O C62642122
c1cc(cc(c1)F)NC(=O)[C@@H]2CCC(=O)N2S(=O)(=O)c3ccc(cc3)F C35507728
Cc1ccc2c(c1)OC(C[C@@H]2NC(=O)C3CCN(CC3)S(=O)(=O)C)(C)C C65364948
CC[C@@H]1CN(CCO1)C(=O)C(=O)Nc2ccc(cc2C)N3CCSCC3 C65391309
c1cc(c(cc1NC(=O)C(=O)N2CCN(CC2)C(=O)C3CC3)C(F)(F)F)F C65561757
c1cc2c(c[nH]c2nc1)C3CCN(CC3)C(=O)Cn4ccc(n4)C(F)(F)F C65818118
CC(=O)N[C@@H]1CCCN(C1)CN2C(=O)CC3(C2=O)CCC(CC3)C(C)(C)C C66448117
CS(=O)(=O)c1c(cc(cc1F)NC(=O)C2CCN(CC2)C(=O)C3CC3)F C66552959
Cc1ccc(cc1)C(=O)N2CCC(CC2)NC(=O)[C@H]3CCCN3C(=O)C(C)C C66676634
CN([C@@H](c1ccc(cc1)F)c2ncccn2)C(=O)c3cc4c([nH]c3=O)CCC4 C66799538
Cc1cc(cc2c1N(CCC2)C(=O)C(=O)NC3CCN(CC3)C(=O)C4CC4)F C66983809
C[C@]12CCC(=O)N1[C@@H](CS2)C(=O)Nc3ccc(cc3)SC(=O)N(C)C C67024950
C[C@]12CCC(=O)N1[C@H](CS2)C(=O)Nc3ccc(cc3)SC(=O)N(C)C C67024953
CC(C)N1C(=O)c2ccccc2N3[C@@]1(CCC3=O)C(=O)Nc4cccc(c4F)F C67088436
C[C@@H](C(=O)N1CCO[C@H](C1)c2ccc(c(c2)Cl)Cl)NS(=O)(=O)C C67177617
c1ccn(c1)C2CCN(CC2)C(=O)Nc3cccc(c3)S(=O)(=O)C(F)F C67316233
C[C@H]1Cc2ccccc2N1C(=O)C(=O)N3CCC(CC3)NC(=O)c4ccsc4 C67442350
Cc1ccc2cccc(c2n1)NC(=O)C(=O)N3CCO[C@H](C3)c4ccc(cc4)F C67526422
C[C@]12CCCC(=C)[C@H]1C[C@@H]3[C@@H](C2)OC(=O)[C@@H]3CN(C[C@@H]4[C@@H]5C[C@@H]6C(=C)CCC[C@@]6(C[C@@H]5OC4=O)C)O C09350173
CC1CCN(CC1)S(=O)(=O)c2cc(ccc2Br)C(=O)Nc3cccc4c3nccc4 C09464563
Cc1ccc(c(c1)NC(=O)CN2c3ccccc3/C(=C/4\C(=O)N(C(=S)S4)C(C)C)/C2=O)C C02695195
Cc1ccc(cc1NC2=N[C@H]3CS(=O)(=O)C[C@H]3S2)C(=O)N4CCC(=CC4)c5ccccc5 C09860716
c1ccc(cc1)C(=O)NC2CCN(CC2)C(=O)[C@@H]3CCCN(C3)C(=O)c4ccc(cc4)Cl C10778953
CC(C)(C)N1C[C@@H](CC1=O)C(=O)N2CCC(CC2)C(=O)Nc3ccc(cc3)Br C11094059
C[C@H]1CS(=O)(=O)N(C1=O)c2ccc(c(c2)Cl)C(=O)Nc3ccc(cc3)Br C12024575
C[C@]1(C(=O)N(C(=O)N1)C2Cc3ccccc3C2)C4CCN(CC4)C(=O)Cc5c(ccc(c5F)F)F C12053617
c1cc(ccc1C(=O)Nc2ccc3n(c2=O)C[C@H]4C[C@@H]3CN(C4)C(=O)c5ccc(cc5)F)C(F)(F)F C04258917
C[C@]12CCCC(=C)[C@@H]1C[C@@H]3[C@H](C2)OC(=O)[C@@H]3CN(C[C@@H]4[C@@H]5C[C@@H]6C(=C)CCC[C@]6(C[C@@H]5OC4=O)C)O C12879824
C[C@@H]1CN(C[C@H](O1)C)S(=O)(=O)c2cccc(c2)C(=O)N[C@@H]3CCSc4c3cc(cc4)Cl C12998998
Cc1cccc(n1)NC(=O)C2[C@H](C3=C(C[C@H](CC3=O)c4ccco4)N=C2C)c5ccsc5 C13494445
CCS(=O)(=O)N1C[C@@H](Oc2c1cccc2)C(=O)Nc3ccc(cc3C)I C13680568
c1ccc(c(c1)NC(=O)N2CCN(CC2)S(=O)(=O)c3ccc(s3)Br)Br C13746534
c1cc(c(cc1C(=O)Nc2ccc(cc2Cl)Br)S(=O)(=O)N3CCOCC3)Cl C14785327
c1cc(cc(c1)F)CN2CCN(CC2)C(=O)[C@@H]3CC34CCN(CC4)C(=O)c5cc6cc(ccc6[nH]5)F C19741436
c1ccc(cc1)N2C[C@H](CC2=O)C(=O)N3CCC(CC3)C(=O)Nc4ccc(cc4)Br C20353930
Cc1ccc(cc1)N2C[C@H](CC2=O)C(=O)N3CCC(CC3)C(=O)Nc4ccc(c(c4)C)Br C21449367
[H]/N=C\1/C(=C/c2cc(n(c2C)c3ccc(c(c3)Cl)C)C)/C(=O)N=C4N1N=C(S4)C(F)(F)F C34379022
CC(=O)OCC(=O)[C@]1(CC[C@@H]2[C@@]1(CC(=O)[C@@H]3[C@@H]2CC[C@@H]4[C@@]3(CCC(=O)[C@@H]4Br)C)C)O C34902655
C[C@@H]1CN(C[C@@H](O1)C)S(=O)(=O)c2cc(ccc2Cl)C(=O)N[C@@H]3CCSc4c3cccc4F C12799336
C[C@@H]1CN(C[C@@H](O1)C)S(=O)(=O)c2cccc(c2)C(=O)N[C@@H]3CCSc4c3cc(cc4)Cl C12999000
C[C@H]1CN(C[C@@H](O1)C)S(=O)(=O)c2cccc(c2)C(=O)N[C@@H]3CCSc4c3cc(cc4)Cl C37222214
COc1ccc(cc1)n2c(c3c(n2)C[S@@](=O)C3)NC(=O)c4cc(ccc4Cl)Br C06559381
c1ccc(cc1)C2(CCN(CC2)C(=O)[C@H]3CC=CC[C@H]3C(=O)N4CCC(CC4)(c5ccccc5)O)C#N C38729819
C[C@H]1CCC2=C3C(=NC(=NC3=O)SCC(=O)Nc4c(c5c(s4)CCC5)C#N)S[C@H]2C1 C38746896
CO[C@H]1CC(=O)c2c(c3c(cc(cn3)I)c(=O)n2I)N1 C39449762
CCOn1c2c(c3c(c1=O)cc4c(n3)cccc4I)N[C@H](CC2=O)SC C39453245
CC(C)S(=O)(=O)[P@]1(=O)NN2CCc3cc(c(cc3[C@@H]2CO1)Cl)I C39466318
CC(C)S(=O)(=O)c1cccc2c1nc\3n(c2=O)CCC/C3=C\c4cc(cc(c4)Cl)O C39483565
CC[C@@H](c1ccc2c(c1)OCCCO2)NC(=O)c3cc4c(cc3Br)OCCO4 C41126736
c1cc2c(cc1Cl)[C@@]3([C@@H]4[C@H]([C@@H]5N3CCC5)C(=O)N(C4=O)c6cc(cc(c6)Cl)Cl)C(=O)N2 C35833131
CN(C)C(=O)c1ccc(cc1)NC(=O)[C@H]2CCCN(C2)C(=O)c3ccc(c(c3)Cl)Cl C46643216
Cc1ccc2c(c1)[C@@]3([C@H]4[C@@H]([C@H]5N3CCC5)C(=O)N(C4=O)c6cc(ccc6Cl)C(F)(F)F)C(=O)N2 C16000184
Cc1cccc2c1NC(=O)[C@]23[C@H]4[C@@H]([C@H]5N3CCC5)C(=O)N(C4=O)c6ccc(cc6Cl)Cl C16001926
c1ccc2c(c1)C=CN3[C@H]2[C@@]4(c5ccccc5NC4=O)[C@@H]([C@H]3C(=O)c6ccccn6)C(=O)c7cccs7 C49748103
[H]/N=C\1/C(=C/c2ccc(o2)Br)/C(=O)N=C3N1N=C(S3)SCc4ccccc4 C01095222
[H]/N=C\1/C(=C/c2cccn2Cc3ccc(cc3Cl)Cl)/C(=O)N=C4N1N=C(S4)C(C)C C12285482
[H]/N=C\1/C(=C/c2cn(c3c2cccc3)Cc4ccccc4F)/C(=O)N=C5N1N=C(S5)C(C)C C09066168
C1CCC(CC1)C(=O)N2CCC(CC2)NC(=O)[C@H]3CCCN3C(=O)C45CC6CC(C4)CC(C6)C5 C59894389
[H]/N=C\1/C(=C\c2cc(n(c2C)c3ccc(cc3)F)C)/C(=O)N=C4N1N=C(S4)Cc5cccs5 C09282780
Cc1cc(c2c(c1)[C@@]3([C@H]4[C@@H]([C@H]5N3CCC5)C(=O)N(C4=O)c6ccc(cc6)Br)C(=O)N2)C C16000239
[H]/N=C\1/C(=C\c2cc(n(c2C)c3cccc(c3)C)C)/C(=O)N=C4N1N=C(S4)c5ccc(cc5)F C09309033
[H]/N=C\1/C(=C\c2c(n(c3c2cccc3)Cc4ccccc4Cl)C)/C(=O)N=C5N1N=C(S5)C(F)(F)F C13942748
Cc1c(sc2c1C(=O)N([C@@H](N2)S[C@H](C)C3=NC(=O)C4=C([C@@H](SC4=N3)C)C)C5CCCC5)C C64056398
Cc1c(sc2c1C(=O)N([C@H](N2)S[C@H](C)C3=NC(=O)C4=C([C@@H](SC4=N3)C)C)C5CCCC5)C C64056399
c1ccc(c(c1)C(=O)N2CCC[C@H]2c3nnc(s3)C(=O)Nc4ccc(cc4)F)Br C64929971
Cc1ccc(cc1)NC(=O)c2nnc(s2)[C@H]3CCCN3C(=O)c4ccc(cc4)Br C64930101
c1cc(cc(c1)Cl)NC(=O)c2nnc(s2)[C@@H]3CCCN3C(=O)c4c(cccc4F)F C64930204
Cc1ccc2c(c1)N(CC[C@H](O2)C(=O)Nc3ccc(cc3)I)S(=O)(=O)C C64988516
Cc1ccc(cc1)C(c2ccc(cc2)C)(C(=O)NN(c3ccccc3)C(=O)c4ccc[nH+]c4N5CCCCC5)O C00709394
CCC(C)(C)n1c(nnn1)[C@H](c2cc3c(cc(cc3[nH]c2=O)C)C)[NH+](Cc4ccccc4)Cc5cccs5 C06149332
Cc1nc(cc(n1)[C@H]2C[NH+]3CC[C@H]2C[C@@H]3CNS(=O)(=O)c4ccccc4C#N)c5ccccc5Br C08623154
CC(C)(C)c1ccc(cc1)Oc2cccc(c2)[C@@H]3CC(=C(C(=O)[C@@H]3n4cncn4)[C@@H]5c6ccccc6CC[NH2+]5)O C08666515
Cc1c(cn(n1)c2c(cc(cn2)C(F)(F)F)Cl)C(=O)N3CCN(CC3)c4c(cc(c[nH+]4)C(F)(F)F)Cl C03116647
CC[NH+]1CCc2c(sc(c2[C@@H](C)NC(=O)Nc3c(c4c(s3)CCCC4)C(=O)OCC)n5cccc5)C1 C20386533
c1ccc(cc1)CN2CC[NH+](CC2)CCCNC(=O)[C@@H]3[C@H]4C=C[C@@]5([C@@H]3C(=O)N(C5)Cc6ccccc6Cl)O4 C22802302
Cc1cc[nH+]c(c1)N2CCN(CC2)CC[C@@H]3Cn4c5c(cc(cc5O3)OC)c(c4c6cc(c(c(c6)C)O)C)C C26403367
CC(C)Oc1cccc(c1)CCCNC(=O)[C@H]2CCC[NH+](C2)Cc3nc(no3)c4ccc(cc4Cl)Cl C31055595
Cc1ccc2c(c1)[C@@H](CC(O2)(C)C)NC(=O)[C@@H]3CCC[NH+](C3)Cc4nc(no4)c5ccc(cc5Cl)Cl C31055926
Cc1ccc2c(c1)OC(C[C@@H]2NC(=O)[C@@H]3CCC[NH+](C3)Cc4nc(no4)c5ccc(cc5Cl)Cl)(C)C C31055936
Cc1ccc(c(c1)CSc2nc(c3c(c(sc3n2)C)C)N4CC[NH+](CC4)CC(=O)N5CCOCC5)C C34759345
C[C@H]1CN(CCN1S(=O)(=O)c2ccccc2)C(=O)C[NH+]3CCc4c(ccs4)[C@@H]3c5ccc(cc5)OC C34829985
CC[NH+]1CCN(CC1)c2ccc(cc2S(=O)(=O)N[C@@H]3CCCc4c3cccc4)NC(=O)CCC5CCCC5 C34919611
Cc1ccc(c(c1)C)n2c(=O)c3ccccc3nc2[C@H](C)N(CC[NH+](C)C)C(=O)Nc4ccc(cc4)SC C35070314
Cc1ccc(cc1F)S(=O)(=O)N(Cc2c3c(n(n2)c4ccccc4OC)CC[NH+](C3)CC=C)CC5CC5 C35921958
Cc1ccc(cc1)c2cn(/c(=N/C(=O)CN(CC[NH+](C)C)C(=O)c3ccc(cc3)Cl)/[nH]2)c4ccc(cc4)C C36051327
CC(C)c1ccc(cc1)OC[C@H]2c3ccsc3CCN2C(=O)CN(CC[NH+]4CCCC4)C(=O)NC(C)C C36122163
Cc1cc(c2c(c1)sc(n2)N(CC[NH+](C)C)C(=O)c3ccc(cc3)S(=O)(=O)N(C)C4CCCCC4)C C36637632
Cc1cccc(c1)CO[C@]2(C[C@@H]3[C@H]([C@H](C2)OCc4c(cccc4F)F)OC(O3)(C)C)C(=O)NCC[NH+](C)C C37403103
c1ccc(cc1)CN2CCN(CC2)C(=O)c3coc(n3)C[NH+]4CCN(CC4)Cc5ccc(cc5)C(F)(F)F C34678358
CCC(=O)Nc1ccc(cc1)S(=O)(=O)N[C@H](C)[C@H](c2cccs2)N3CC[NH+](CC3)Cc4ccccc4 C38596426
Cc1ccc2c(c1)sc(n2)N(CC[NH+](C)C)C(=O)[C@@H]3CCCN(C3)S(=O)(=O)c4ccc(s4)Cl C36648013
CC[NH+](CC)CCN(c1nc2ccccc2s1)C(=O)c3ccc(cc3)S(=O)(=O)N4C[C@@H](C[C@@H](C4)C)C C36690281
Cc1cccc2c1nc(s2)N(CCC[NH+](C)C)C(=O)[C@@H]3CCCN3S(=O)(=O)c4ccc(s4)Cl C36704469
C[NH+](Cc1cccc(c1)OC2CCN(CC2)C(=O)[C@H]3C=C(N=N3)c4ccccc4)Cc5cccc6c5cccn6 C39537118
Cc1ccc(cc1)Oc2c(cccn2)C(=O)N3C[C@@H](C4(C3)CC[NH2+]CC4)C(=O)NCCc5ccc(c(c5)C)C C39609310
Cc1ccc(cc1)Oc2c(cccn2)C(=O)N3C[C@H](C4(C3)CC[NH2+]CC4)C(=O)NCCc5ccc(c(c5)C)C C39609311
COc1ccccc1CCNC(=O)[C@H]2CN(CC23CC[NH2+]CC3)C(=O)c4cccnc4Sc5ccccc5 C39636366
Cc1ccc(c(c1)CNC(=O)[C@H]2CN(CC23CC[NH2+]CC3)C(=O)c4cccnc4Oc5ccc(cc5)Cl)C C39636618
C[C@@H]1CCC[C@@H]([C@@H]1C)NC(=O)[C@@H]2CN(CC23CC[NH2+]CC3)C(=O)c4cccnc4Oc5ccc(cc5)Cl C39637409
CCc1ccc(cc1)CCNC(=O)[C@H]2CN(CC23CC[NH2+]CC3)C(=O)c4cccnc4Oc5ccc(cc5)C C39654497
c1cc(c(nc1)Oc2ccc(cc2)Cl)C(=O)N3C[C@@H](C4(C3)CC[NH2+]CC4)C(=O)NC5CCCCCCC5 C39659879
C[C@H](CNC(=O)[C@@H]1CN(CC12CC[NH2+]CC2)C(=O)c3ccc(cc3)Br)Oc4ccc(cc4)OC C39665648
Cc1ccc(cc1)Oc2c(cccn2)C(=O)N3C[C@H](C4(C3)CC[NH2+]CC4)C(=O)NCc5ccc(cc5)SC C39667365
C[C@H](CCc1ccc(cc1)OC)NC(=O)[C@H]2CN(CC23CC[NH2+]CC3)C(=O)c4ccc(cc4)OC(F)(F)F C39675261
Cc1ccc(cc1)C(=O)N2C[C@H](C3(C2)CC[NH2+]CC3)C(=O)NC(c4ccc(cc4)OC)c5ccc(cc5)OC C39676539
Cc1ccc(c(c1)CCNC(=O)[C@H]2CN(CC23CC[NH2+]CC3)C(=O)c4c(onc4c5ccccc5Cl)C)C C39676955
CC(C)[C@@H](C(=O)N1C[C@@H](C2(C1)CC[NH2+]CC2)C(=O)NCc3ccccc3N4CCCCC4)Oc5ccccc5 C39678372
c1ccc(c(c1)OCCNC(=O)[C@@H]2CN(CC23CC[NH2+]CC3)C(=O)c4ccc(cc4)OC(F)(F)F)Cl C39681267
C[C@H](Cc1ccccc1OC)NC(=O)[C@H]2CN(CC23CC[NH2+]CC3)C(=O)c4ccc(c(c4)C(F)(F)F)OC C39686645
Cc1ccccc1CC(=O)N2C[C@@H](C3(C2)CC[NH2+]CC3)C(=O)N[C@@H](Cc4ccccc4)C(=O)N5CCCCC5 C39687312
Cc1cccc(c1)CC(=O)N2C[C@@H](C3(C2)CC[NH2+]CC3)C(=O)N[C@@H](Cc4ccccc4)C(=O)N5CCCCC5 C39687314
Cc1ccc(cc1N2CCN(CC2)C(=O)[C@H]3CCC[NH+](C3)Cc4nc(no4)c5ccc(cc5)C(C)(C)C)Cl C44813669
COc1ccc(cc1)S(=O)(=O)N(CC(=O)NCc2ccc(cc2)C[NH+]3CCCC3)c4ccc(cc4)Cl C44857333
Cc1cc([nH+]c2c1cc(cc2)NC(=O)CCC(=O)N3CCN(CC3)c4ccc(cc4)F)N5C[C@H](C[C@@H](C5)C)C C04788283
Cc1ccc(cc1)N2CCN(C[C@@H]2C)C(=O)CCC(=O)Nc3ccc4c(c3)c(cc([nH+]4)N5C[C@@H](C[C@@H](C5)C)C)C C04788292
Cc1ccc(cc1)N2CCN(C[C@H]2C)C(=O)CCC(=O)Nc3ccc4c(c3)c(cc([nH+]4)N5C[C@@H](C[C@@H](C5)C)C)C C04788297
C[C@@]12[C@@H]3C(=c4ccccc4=[NH+]3)[C@@H](CN1C(=O)CN(C2=O)CCc5cccc(c5)F)c6cccc(c6OC)OC C63375125
Cc1ccc(c(c1)NC(=O)N2Cc3c4c(sc3-n5cccc5[C@@H]2c6cccc(c6)OC)C[NH+](CC4)C)OC C35427336
CC(=O)OCC(=O)[C@@]12[C@@H](C[C@@H]3[C@@]1(C[C@H]([C@]4([C@H]3C[C@@H](C5=CC(=O)C=C[C@@]54C)F)F)O)C)OC(O2)(C)C C04273382
CC(=O)OCC(=O)[C@@]12[C@@H](C[C@H]3[C@@]1(C[C@H]([C@]4([C@H]3C[C@@H](C5=CC(=O)C=C[C@@]54C)F)F)O)C)OC(O2)(C)C C04273383
CC(=O)OCC(=O)[C@@]12[C@@H](C[C@@H]3[C@@]1(C[C@@H]([C@@]4([C@@H]3C[C@@H](C5=CC(=O)C=C[C@@]54C)F)F)O)C)OC(O2)(C)C C04945860
CC(=O)OCC(=O)[C@]12[C@@H](C[C@@H]3[C@@]1(C[C@@H]([C@@]4([C@@H]3C[C@@H](C5=CC(=O)C=C[C@@]54C)F)F)O)C)OC(O2)(C)C C04945862
Cc1ccccc1c2ccc3n(c2=O)C[C@H]4C[C@@H]3CN(C4)S(=O)(=O)c5ccc(cc5)NC(=O)C C08297938
c1c(cc(cc1Cl)Cl)S(=O)(=O)NC(=O)N2CCN(CC2)c3c(c(nc(c3F)F)F)F C03770992
c1ccc2c(c1)CCC[C@]23C(=O)N(C(=O)N3)Cc4nnc(o4)c5ccc(s5)Br C08735584
c1cc(cc(c1)Cl)C(=O)Nc2ccc(cc2)S(=O)(=O)N3C[C@H]4C[C@@H](C3)c5cccc(=O)n5C4 C08882869
Cc1cc2c(c(c(c(=O)o2)CC(=O)N[C@@H]3CS(=O)(=O)C=C3)C)c4c1c(co4)c5ccccc5 C09306677
c1ccc2c(c1)CCC[C@]23C(=O)N(C(=O)N3)CC(=O)N4CCC(CC4)c5nc6ccccc6s5 C09412274
c1ccc2c(c1)[C@]3(CCO2)C(=O)N(C(=O)N3)CC(=O)N4CCc5c(ccs5)[C@@H]4c6cccs6 C09494156
Cc1c(c(n(n1)[C@@H]2CCS(=O)(=O)C2)Cl)/C=C/c3[nH]c(=O)c4c5c(sc4n3)CCCC5 C09508147
CC1(Cc2c(sc(n2)NC(=O)[C@@H]3CCCN3S(=O)(=O)c4ccc(s4)Cl)C(=O)C1)C C10187150
Cc1cc(c2c(cc(nc2c1)C)C(=O)N3CCC(CC3)[C@@]4(C(=O)N(C(=O)N4)Cc5ccsc5)C)C C11783587
CC1CCN(CC1)c2ccc(cc2)NC(=O)c3ccc(cc3Cl)N4C(=O)CCS4(=O)=O C12023387
c1cc(ccc1n2c3c(cn2)c(=O)n4c(n3)SC[C@@H]4CC(=O)Nc5ccc(c(c5F)F)F)Cl C14012156
Cc1ccc(cc1)n2c3c(cn2)c(=O)n4c(n3)SC[C@@H]4CC(=O)Nc5ccc(c(c5F)F)F C14015534
C[C@@]1(C(=O)N(C(=O)N1)CC(=O)N2CCC[C@H](C2)c3nc4ccccc4s3)c5ccccc5Cl C14253454
c1cc(cc(c1)S(=O)(=O)N2CCCCCC2)C(=O)Nc3cc4c(cc3Br)OCCO4 C16009024
CN(C)S(=O)(=O)c1cc(ccc1Br)C(=O)Nc2ccc3c(c2)OC(O3)(F)F C16104132
Cc1cc(ccc1S(=O)(=O)Nc2ccc(cc2F)Br)N3C(=O)[C@H](CS3(=O)=O)C C16701590
Cc1cc(ccc1S(=O)(=O)Nc2cccc(c2)Br)N3C(=O)C(CS3(=O)=O)(C)C C16701613
Cc1c(cccc1Cl)N2C(=O)CN(C[C@]2(C)C(=O)NC3CCCCCC3)S(=O)(=O)C C20927950
Cc1ccc(cc1F)NC(=O)[C@@H]2CCCN(C2)S(=O)(=O)c3ccc4c(c3)C[C@@H](N4C(=O)C)C C21867957
c1ccc2c(c1)C(=NS2(=O)=O)N3CCC(CC3)C(=O)Nc4ccccc4N5CCCCCC5 C22900365
C[C@]1(C(=O)N(C(=O)N1)CN2CCC(CC2)C(=O)N3CCCCCC3)c4ccc(cc4)Br C12799246
c1cc(c(nc1)N2CCC[C@@H](C2)c3nnc4n3CCCCC4)C(=O)Nc5ccc(cc5)Br C32932694
[H]/N=C\1/C(=C/c2cc(n(c2C)c3cccc(c3C)Cl)C)/C(=O)N=C4N1N=C(S4)c5ccco5 C34846703
CC(=O)N1CCN(CC1)C(=O)[C@H]2C[C@@H](CN(C2)C(=O)Nc3ccc(cc3F)F)c4ccccc4 C35893292
CC(=O)N1CCN(CC1)C(=O)[C@@H]2C[C@H](CN(C2)C(=O)Nc3ccc(cc3F)F)c4ccccc4 C35893294
CC(=O)N1CCN(CC1)C(=O)[C@H]2C[C@H](CN(C2)C(=O)Nc3ccc(cc3F)F)c4ccccc4 C35893297
Cc1cc(cc(c1)NC(=O)[C@@H]2CCCN(C2)S(=O)(=O)c3ccc4c(c3)C[C@@H](N4C(=O)C)C)C C09428803
Cc1cc(ccc1F)S(=O)(=O)N2CCOC23CCN(CC3)C(=O)Nc4c(cccc4F)F C38635103
Cc1ccc(cc1C)N2C[C@@H](CC2=O)C(=O)Nc3ccc4c(c3)CN(CC4)C(=O)c5ccco5 C38944638
CC(C)S(=O)(=O)c1cccc2c1cc3c(n2)c4c(n(c3=O)Br)C(=O)C[C@@H](N4)F C39453732
c1ccc(cc1)OS(=O)(=O)[P@@]2(=O)NN3CCc4cc(c(cc4[C@@H]3CO2)Cl)Br C39465999
CN1c2c(cc(cc2O)SC)C/C(=N/c3c1ncnc3Cl)/S(=O)(=O)c4ccccc4 C39479683
CC(C)S(=O)(=O)c1cc(cc2c1N(c3c(c(ncn3)Cl)N=C(C2)Br)C)O C39479803
Cc1c\2c(oc1C(=O)N3CCCCC3)CCC/C2=N\NC(=O)c4cc(cnc4)Br C40823020
Cc1ccc2c(c1)[C@@H](CC(O2)(C)C)NC(=O)[C@@H]3CN(c4cc(ccc4O3)Cl)S(=O)(=O)C C44855293
C[C@H]1C[C@]2(CC(C1)(C)C)C(=O)N(C(=O)N2)CC(=O)N3CCN(CC3)Cc4cccc(c4)Cl C45617271
C[C@H]1C[C@@]2(CC(C1)(C)C)C(=O)N(C(=O)N2)CC(=O)N3CCN(CC3)Cc4cccc(c4)Cl C45617277
C[C@@H]1C[C@@]2(CC(C1)(C)C)C(=O)N(C(=O)N2)CC(=O)N3CCN(CC3)Cc4cccc(c4)Cl C45617281
c1cc(ccc1CNC(=O)C23CC4CC(C2)CC(C4)C3)C(=O)N5CCN(CC5)C(=O)N6CCCCC6 C45851433
Cc1ccc(cc1NC(=O)[C@@H]2CC(=O)N(C2)c3ccc(cc3F)F)c4nnc5n4CCCCC5 C46643141
Cc1ccc(cc1)c2cc(c3c(nn(c3n2)[C@H]4CCS(=O)(=O)C4)C)C(=O)Nc5c(cccc5C)C C57308551
[H]/N=C\1/C(=C/c2ccc(o2)Sc3ccc(cc3)Cl)/C(=O)N=C4N1N=C(S4)N5CCCC5 C41084896
CC(=O)N1CCCc2c1ccc(c2)NC(=O)c3cc(ccc3I)[N+](=O)[O-] C60324598
[H]/N=C\1/C(=C\c2cc(n(c2C)c3cc(ccc3C)Cl)C)/C(=O)N=C4N1N=C(S4)c5ccco5 C09290720
c1ccc2c(c1)CC[C@H]2NC(=O)N3CCN(CC3)CC4=NC(=O)C5=C(CSC5=N4)c6cccs6 C64070194
Cc1ccc(cc1S(=O)(=O)N2CCOCC2)C(=O)Nc3c(c4c(s3)CCCC4)C#N C00866133
Cc1cc(c(n1c2ccc(cc2)F)C)C(=O)CN3C(=O)[C@]4(CCOc5c4cccc5)NC3=O C08898312
C[C@H]1CCc2c(c(c(s2)NC(=O)c3ccc(cc3)S(=O)(=O)N4CCOCC4)C#N)C1 C09354711
Cc1ccccc1NC(=O)[C@H]2CCCN(C2)S(=O)(=O)c3ccc4c(c3)C[C@@H](N4C(=O)C)C C09428789
c1cc(sc1)/C=C\2/C(=O)N(C(=O)S2)CC(=O)Nc3cc4c(cc3Br)OCCO4 C10538630
Cc1nc2cc(ccc2s1)NC(=O)[C@H]3CC34CCN(CC4)C(=O)c5cn6ccsc6n5 C11911972
Cc1cc(c(c(c1C)S(=O)(=O)N2CCC(CC2)C(=O)NC3CCN(CC3)C(=O)C)C)C C12903910
C[C@@H]1CN(C[C@H](O1)C)C(=O)c2cnn(c2NC(=O)c3ccc(cc3)Br)c4ccccc4 C00711647
Cc1nc2c(c3c(s2)CCCC3)c(=O)n1NC(=O)c4c(cnn4C)I C02777002
Cc1c(cn(n1)CC(=O)Nn2c(nc3c(c2=O)c4c(s3)C[C@H](CC4)C)C)Br C02778828
c1ccc2c(c1)C(=O)c3ccc(cc3S2(=O)=O)C(=O)Nc4ccccc4N5CCCC5=O C14015635
c1ccc2c(c1)C(=NS2(=O)=O)N3CCC[C@H](C3)C(=O)Nc4ccccc4N5CCCCC5 C14750789
c1ccc(cc1)c2cnc(nc2[C@H]3CCCN(C3)C(=O)[C@@H]4CSC(=O)N4)c5ccncc5 C14976405
c1cc(ccc1N2C(=O)CCS2(=O)=O)S(=O)(=O)Nc3ccc(cc3F)Br C16669780
C[C@H](C(=O)Nc1cccc(c1)N2CCCC2=O)N3C(=O)c4ccc(cc4C3=O)Br C18092375
Cc1c2c(cc(nc2n(n1)[C@@H]3CCS(=O)(=O)C3)C4CC4)C(=O)Nc5ccc(c(c5F)F)F C19166565
C[NH+]1CCN2c3cccc(c3C[C@]4([C@@H]2C1)C(=NC(=O)N(C4=O)c5ccc(cc5)F)[O-])Cl C16971186
CCS(=O)(=O)c1ncc(c(n1)C(=O)Nc2c(c3c(s2)CCCC3)C#N)Br C27748965
CNC(=O)N1CCC[C@H](C1)CC(=O)N2CCN(CC2)[C@H]3c4ccc(cc4CCc5c3nccc5)Cl C27994772
C[C@]12CCC(=O)N1[C@H](CS2)C(=O)Nc3ccc(c(c3)S(=O)(=O)N4CCCCC4)Cl C23683966
Cc1ccc(cc1N2CCN(CC2)C(=O)c3ccc(cc3)/N=C\4/N[C@@H]5CS(=O)(=O)C[C@@H]5S4)Cl C02959115
Cc1ccc(cc1N2CCN(CC2)C(=O)c3ccc(cc3)/N=C/4\N[C@H]5CS(=O)(=O)C[C@H]5S4)Cl C09529927
Cc1cccc(c1)N2CCN(C[C@H]2C)C(=O)c3ccc(cc3)/N=C/4\N[C@@H]5CS(=O)(=O)C[C@@H]5S4 C09529933
C[C@H]1Cc2cc(ccc2N1C(=O)C)S(=O)(=O)Nc3ccc(cc3)c4cn5c(n4)SCC5 C38718492
Cc1nc2c(s1)c(nn(c2=O)CC(=O)Nc3ccc(cc3F)Br)c4ccco4 C36656605
Cc1c2c([nH]c1C(=O)N3CCN(CC3)S(=O)(=O)C4=CC[C@H](S4)C)CC(CC2=O)(C)C C38798718
C[C@H]1C[C@]2(CC(C1)(C)C)C(=O)N(C(=O)N2)CC(=O)N3CCN(CC3)Cc4ccccc4F C36622142
c1ccc(cc1)S(=O)(=O)c2cc3c(c4c(n(c3=O)I)C(=O)C[C@H](N4)F)nc2 C39450799
CC(C)S(=O)(=O)n1c2c(c3c(c1=O)cc(cn3)I)N[C@H](CC2=O)Cl C39451193
CC(C)S(=O)(=O)[C@H]1CC(=O)c2c(c3c(cc(cn3)I)c(=O)n2Cl)N1 C39452313
CC(C)S(=O)(=O)[C@@H]1CC(=O)c2c(c3c(cc(cn3)Cl)c(=O)n2I)N1 C39452350
CC(C)S(=O)(=O)[C@H]1CC(=O)c2c(c3c(cc(cn3)Cl)c(=O)n2I)N1 C39452351
Cc1c(c2c(n1Br)-c3c(c(=O)cc[nH]3)C(=O)CC2)S(=O)(=O)Oc4ccccc4 C39458594
CSc1cc2c(cc1Cl)[C@H]3CO[P@](=O)(NN3CC2)S(=O)(=O)Oc4ccccc4 C39465930
CN1c2c(cc(cc2S(=O)(=O)c3ccccc3)O)C/C(=N/c4c1ncnc4Cl)/Br C39479801
CC(C)S(=O)(=O)c1cc(cc2c1N(c3c(c(ncn3)Cl)N=C(C2)I)C)O C39479812
CC(C)S(=O)(=O)c1cc2c(c(c1)O)N(c3c(c(ncn3)Cl)/N=C(/C2)\I)C C39480650
Cc1c2c(=O)c(c[nH]c2n(n1)c3ccccc3)C(=O)N4CCN(CC4)c5ccccc5Cl C43920704
Cc1ccc2c(c1)[C@@H](CC(O2)(C)C)NC(=O)[C@@H]3CCN(c4cc(ccc4O3)Cl)S(=O)(=O)C C44855305
CC1(C[C@H](c2ccccc2O1)NC(=O)[C@H]3CN(c4cc(ccc4O3)Cl)S(=O)(=O)C)C C44918701
c1cc(c(cc1Br)NC(=O)Cn2ccc(n2)[N+](=O)[O-])I C49031320
c1ccc2c(c1)C=NN3[C@H]2[C@H]4[C@@H]([C@@H]3C(=O)Nc5ccc(cc5)Cl)C(=O)N(C4=O)c6ccccc6F C09076218
CN(C)S(=O)(=O)c1cc(ccc1Br)C(=O)Nc2ccc3c(c2)ccc(=O)o3 C59422982
c1ccc2c(c1)c(=O)cnn2CC(=O)N3CCCc4c3cccc4NC(=O)c5ccc(cc5)F C59921593
c1cc(cc(c1)F)CN2CCN(C(=O)C2=O)C3CCN(CC3)C(=O)Nc4ccc(c(c4)Cl)F C35451824
c1cc(ccc1NC(=O)Cn2cnc3c(c2=O)sc(n3)N4CCSCC4)Br C45970677
CC1=C(S(=O)(=O)N=C1N2CCC(CC2)NC(=O)c3ccncc3)c4ccc(cc4)Cl C65239098
Cc1cccc(c1C)N2CCN(CC2)C(=O)c3ccc(c(c3)/N=C/4\N[C@H]5CS(=O)(=O)C[C@@H]5S4)C C67240860
Cc1cccc(c1C)N2CCN(CC2)C(=O)c3ccc(c(c3)/N=C/4\N[C@H]5CS(=O)(=O)C[C@H]5S4)C C67240869
Cc1ccc(c(c1)N2CCN(CC2)C(=O)c3ccc(c(c3)/N=C/4\N[C@H]5CS(=O)(=O)C[C@H]5S4)C)C C67240882
Cc1ccc(cc1)N2C[C@H](CC2=O)C(=O)N3CCC(CC3)C(=O)Nc4ccc(cn4)Cl C09191028
Cc1ccc(cc1)c2c3c(c4n2CCO[C@@H]4c5ccc(cc5O)C)n(c(=O)n(c3=O)C)C C09302735
Cc1ccc(cc1)c2c3c(c4n2CCO[C@H]4c5ccc(cc5O)C)n(c(=O)n(c3=O)C)C C09302736
Cc1c2cc3c(cc2oc(=O)c1CC(=O)N[C@]4(CCS(=O)(=O)C4)C)OC(CC3)(C)C C09418729
Cc1cc2c(c(c(c(=O)o2)CC(=O)Nc3ccc4c(c3)OCCO4)C)c5c1c(c(o5)C)C C09419309
C[C@@]1(C(=O)N(C(=O)N1)CC(=O)N(C)[C@@H]2CCCc3c2cccc3)c4cc5ccccc5o4 C09579915
CC1(c2ccccc2N(C1=CC(=O)CN3C(=O)[C@]4(CCOc5c4cccc5)NC3=O)C)C C09983352
CN(C)S(=O)(=O)c1ccc(c(c1)C(=O)Nc2ccc3c(c2)OC4(O3)CCCC4)Cl C11917555
Cc1c(cnn1c2ncc3c(n2)-c4ccccc4CCC3)C(=O)N[C@@H]5CCOC(C5)(C)C C11967234
Cc1ccc(c(c1)C)NC(=O)c2cc(nc3c2c(nn3[C@H]4CCS(=O)(=O)C4)C)C5CC5 C12747664
Cc1cc(c2c(c1)cc(c3n2c(nn3)SCC(=O)Nc4ccc5c(c4)OCCO5)C)C C00929743
CC(=O)N1CCc2c1ccc(c2)S(=O)(=O)Nc3ccc(cc3)c4cn5ccsc5n4 C15244661
Cc1ccc(cc1)c2cnnc(n2)n3c4c(c(n3)C)[C@H](CC(=O)N4)c5cc(cc(c5)F)F C15670144
Cc1cc(=O)c(nn1c2ccccc2F)C(=O)N3CCC[C@H](C3)C(=O)Nc4ccccc4 C17824209
C[C@H]1CCc2c(sc3c2c(=O)n(nn3)CC(=O)N/N=C/c4c(cccc4Cl)F)C1 C19651340
C/C(=N\NC(=O)c1cccc(c1)I)/c2cccc(c2)n3cnnn3 C19808406
C/C(=N\NC(=O)c1cccc(c1)I)/c2ccc(cc2)n3cnnn3 C19927335
Cc1c(sc(c1C#N)NC(=O)c2cccc(c2)S(=O)(=O)N3C[C@H](O[C@@H](C3)C)C)C C20836537
Cc1c(sc(c1C#N)NC(=O)c2cccc(c2)S(=O)(=O)N3C[C@H](O[C@H](C3)C)C)C C20836540
c1cc(ncc1NC(=O)[C@@H]2CCCN2C(=O)C34CC5CC(C3)CC(C5)C4)N6CCOCC6 C24904010
Cc1cc(c(c(c1)C)S(=O)(=O)N2CCN(CC2)C(=O)c3c(c(c([nH]3)C)C(=O)C)C)C C26945602
c1cc(ccc1[C@H]2C3=C(c4cc(ccc4O[C@H]3c5ccncc5)Cl)Nc6n2nnn6)F C28055487
Cc1ccc(c(c1)Br)NC(=O)Cn2c(=O)nc3n2cnc4c3c5c(s4)C[C@H](CC5)C C33289452
Cc1ncc(n1c2nc(cs2)c3cccs3)NC(=O)c4cc(=O)c5ccccc5o4 C35682751
CN1C[C@@H]([C@H]([C@@]12c3ccccc3NC2=O)C(=O)c4cccs4)c5cccc(c5)[N+](=O)[O-] C13591221
Cc1cc(ccc1Br)N2C[C@H](CC2=O)C(=O)Nc3cccc(c3C)[N+](=O)[O-] C36391062
Cc1ccc(cc1)[C@]2(C(=O)N(C(=O)N2)CC3=NC(=O)C4=C5CC[C@H](C[C@@H]5SC4=N3)C)C C38689322
Cc1ccc(c(c1)C)NC(=O)[C@H]2C(=C3C(=NC(=NC3=O)CN4C[C@H](O[C@H](C4)C)C)S2)C C39431234
Cc1ccc(c(c1)C)NC(=O)[C@H]2C(=C3C(=NC(=NC3=O)CN4C[C@H](O[C@@H](C4)C)C)S2)C C39431236
c1c(cc(cc1Cl)Cl)NC(=O)CN2C(=O)[C@@H](C3(CCCCC3)[C@H](C2=O)C#N)C#N C40312181
Cc1ccc(s1)C(=O)N2CCc3c(c(n[nH]3)C(=O)N4CCN(CC4)c5ccccc5)C2 C40426811
C[C@@H]1CN(C[C@H](O1)C)S(=O)(=O)c2ccc(cc2)NC(=O)c3cc4cccc(c4o3)F C41331949
c1cc(ccc1NC(=O)[C@@H]2[C@@H]3[C@H]([C@H]4N2N=CC=C4)C(=O)N(C3=O)c5ccc(cc5Cl)Cl)Cl C16039267
c1cc(cc(c1)F)N2C(=O)[C@H]3[C@@H]4C=CC=NN4[C@@H]([C@H]3C2=O)C(=O)Nc5ccc(cc5)Cl C34849544
CN1C[C@@H]([C@@H]([C@]12c3ccccc3NC2=O)C(=O)c4cccs4)c5ccc(cc5)[N+](=O)[O-] C43732583
Cc1cc(no1)C(=O)N2CCC(CC2)CNC(=O)C3c4ccccc4Oc5c3cccc5 C43985959
c1cc(oc1)C(=O)N2CCC(CC2)NC(=O)c3c4c(n(n3)c5ccc(c(c5)F)F)CCC4 C46916065
c1cc(cc(c1)F)N2C(=O)[C@@H]3[C@H]4C=CC=NN4[C@@H]([C@@H]3C2=O)C(=O)Nc5ccc(cc5)Cl C09462575
CS(=O)(=O)c1ccc2c(c1)s/c(=N\C(=O)[C@@H]3CC(=O)N(C3)c4ccc(cc4)F)/[nH]2 C13495640
Cc1c(c(n(n1)[C@H]2CCS(=O)(=O)C2)C)/C=N/Nc3c(cc(c(n3)Cl)Cl)Cl C57578874
Cc1cc(nc2c1cc(cc2)Cl)N/N=C/c3c(nn(c3C)[C@@H]4CCS(=O)(=O)C4)C C57578897
c1cc(cc(c1)NC(=O)c2cc3c(s2)nc4n3ccs4)c5nnc6n5CCCCC6 C22739428
[H]/N=C\1/C(=C\c2ccc(o2)Sc3ccc(cc3)C)/C(=O)N=C4N1N=C(S4)N5CCCC5 C20356221
C[C@H]1C[C@@H](CN(C1)C(=O)c2ccccc2NC(=O)C3=NN(C(=O)CC3)c4ccccc4)C C58788330
CN(C)C(=O)c1ccccc1NC(=O)c2cc(ccc2I)[N+](=O)[O-] C59594749
Cc1nc(nn1c2ccccc2Cl)C(=O)Nc3ccnn3[C@H]4CCCc5c4cccc5 C60350952
CN1c2ccc(cc2[C@@]3(C1=O)CC(=O)Nc4c3cnn4c5nc6ccccc6s5)Cl C32102530
Cc1cc(cc(c1)NC(=O)C2=C([C@@H]3C(=NC(=NC3=O)c4cc5cc(ccc5oc4=O)Cl)S2)C)C C09405644
CC1=C(S(=O)(=O)N=C1N2CCC(CC2)NC(=O)c3ccoc3)c4ccc(cc4)Cl C65239092
c1ccc(c(c1)NC(=O)N2CCCN(CC2)[C@@H]3C=C(N=N3)c4ccncc4)Br C65257471
c1ccc(cc1)C(=O)N2C[C@@H]3C[C@H](C2)c4ccc(c(=O)n4C3)NS(=O)(=O)c5cccc(c5)F C03841468
c1ccc(cc1)S(=O)(=O)Nc2ccc3n(c2=O)C[C@H]4C[C@@H]3CN(C4)C(=O)c5ccc(cc5)F C03841385
CS(=O)(=O)N1CCC(CC1)c2[nH]c(=O)c3c(n2)c4c(cc(nc4s3)C(F)F)C5CC5 C06150618
c1ccc(c(c1)NC(=O)c2cc(ccc2F)S(=O)(=O)N3C[C@H]4C[C@@H](C3)c5cccc(=O)n5C4)Cl C03024411
Cc1cccc(c1C)N2CCN(CC2)C(=O)c3ccc(cc3)NC4=N[C@@H]5CS(=O)(=O)C[C@@H]5S4 C02688781
Cc1cccc(c1C)N2CCN(CC2)C(=O)c3ccc(cc3)NC4=N[C@H]5CS(=O)(=O)C[C@H]5S4 C09529925
c1cc2c(c(c1)S(=O)(=O)N3CCC[C@@H](C3)C(=O)Nc4ccc(cc4F)Br)nsn2 C09838015
c1ccc2c(c1)[C@]3(CCO2)C(=O)N(C(=O)N3)CCS(=O)(=O)c4ccc(cc4)Br C10864473
CC(=O)N1CCc2c1ccc(c2)NC(=O)[C@@H]3CCCN3S(=O)(=O)c4ccc(cc4)Br C11375895
c1cc(ccc1NS(=O)(=O)c2ccc(cc2)N3C(=O)CCS3(=O)=O)Br C11858364
c1ccc(c(c1)NS(=O)(=O)c2ccc(cc2)N3C(=O)CCS3(=O)=O)Br C11906361
CSc1ncc(c(n1)C(=O)[C@@H](C#N)c2[nH]c(=O)c3cc(ccc3n2)I)Cl C03186760
C[C@@H]1Cc2cc(ccc2N1S(=O)(=O)C)C(=O)N[C@@H](c3ccccc3F)c4nccn4C C12519856
Cc1cc(c(n1c2ccc(cc2)N(C)C)C)/C=C/3\C(=O)NC(=O)N(C3=O)c4cccc(c4)Br C02217171
c1ccc(cc1)N\2[C@H]3CS(=O)(=O)C[C@@H]3S/C2=N\C=C(/C#N)\C(=O)Nc4ccc(cc4)F C09061149
Cc1c2cc3c(cc2oc(=O)c1CCC(=O)N[C@@H]4CCS(=O)(=O)C4)oc5c3CCCC5 C13629706
Cc1cc2c(s1)nc(n(c2=O)NC(=O)[C@@H](C)n3c(c(c(n3)C(F)F)Br)C)C C02776988
CC(=O)N1CCc2c(sc(c2c3nc4ccccc4s3)NC(=O)c5ccc(cc5)S(=O)(=O)C)C1 C14060323
Cc1ccc(cc1F)NC(=O)[C@H]2Cc3cc(ccc3N2C(=O)C)S(=O)(=O)N4CCCC4 C15775545
Cc1ccc(cc1)S(=O)(=O)[C@H]([C@@H]2c3ccccc3N(c4c2c(=O)n(c(=O)[nH]4)C)C)SC C01628602
Cc1ccc(cc1)S(=O)(=O)[C@@H]([C@@H]2c3ccccc3N(c4c2c(=O)n(c(=O)[nH]4)C)C)SC C01628601
Cc1c2c(cc(nc2n(n1)[C@H]3CCS(=O)(=O)C3)C4CC4)C(=O)Nc5cccc(c5)Br C19165717
C[C@H]1C(=O)N(C(=O)N1)[C@H]2C[C@H]3CC[C@@]2(C3(C)C)CS(=O)(=O)N4CCC5(CCc6c5cccc6)CC4 C27318854
c1ccc(cc1)NC(=O)N2CCN(CC2)C(=O)[C@H]3CCCN(C3)C(=O)c4ccc(cc4)Cl C32841770
Cc1ccc(cc1)C(=O)N2CCC3(CC2)N([C@@H](CO3)C(=O)NC(C)C)C(=O)c4ccc(cc4)C C35639959
Cc1ccccc1C(=O)N2[C@@H](COC23CCN(CC3)C(=O)c4ccc(cc4)Cl)C(=O)NC5CC5 C35987461
Cc1ccc(cc1)C(=O)N2[C@@H](COC23CCN(CC3)C(=O)c4cccs4)C(=O)NC(C)C C35987656
CC(C)NC(=O)[C@@H]1COC2(N1C(=O)c3cccc(c3)F)CCN(CC2)C(=O)c4cccc(c4)Cl C35989983
Cc1ccc(c(c1)N2CCN(CC2)C(=O)Cc3ccc(cc3)/N=C/4\N[C@@H]5CS(=O)(=O)C[C@H]5S4)C C09860579
C[C@@H]1Cc2cc(ccc2N1C(=O)C)S(=O)(=O)Nc3ccc(cc3)c4cn5c(n4)SCC5 C38718490
CC(C)S(=O)(=O)n1c2c(c3c(c1=O)cc(cn3)Br)N[C@H](CC2=O)Br C39451475
CSc1cc2c(cc1F)[C@@H]3CO[P@@](=O)(NN3CC2)S(=O)(=O)Oc4ccccc4 C39465923
CS[P@@]1(=O)NN2C[C@@H]3C=C(C(=C[C@@H]3C[C@@H]2CO1)Br)S(=O)(=O)Oc4ccccc4 C39468592
CSC1=C[C@@H]2CN3[C@@H](C[C@@H]2C=C1F)CO[P@@](=O)(N3)S(=O)(=O)Oc4ccccc4 C39469720
CCOC1=C[C@H]2CN3[C@@H](C[C@@H]2C=C1I)CO[P@@](=O)(N3)S(=O)(=O)C(C)C C39469975
CCOC1=C[C@@H]2C[C@@H]3CO[P@@](=O)(NN3C[C@@H]2C=C1Br)S(=O)(=O)C(C)C C39470004
CCOC1=C[C@H]2C[C@@H]3CO[P@@](=O)(NN3C[C@@H]2C=C1Br)S(=O)(=O)C(C)C C39470005
CN1c2c(cc(cc2O)Br)C/C(=N/c3c1ncnc3Cl)/S(=O)(=O)c4ccccc4 C39480283
c1ccc(c(c1)CN2c3ccccc3[C@@]4(C2=O)c5c(=O)c6cc(ccc6oc5C(=O)N4CCO)Cl)F C39890006
c1ccc(c(c1)CN2c3ccccc3[C@]4(C2=O)c5c(=O)c6cc(ccc6oc5C(=O)N4CCO)Cl)F C39890007
[H]/N=C\1/C(=C/c2ccc(c(c2)Br)OC(=O)c3ccco3)/C(=O)N=C4N1C=C(S4)C C41083702
c1ccc(cc1)n2cc(cn2)/C=C/C(=O)Nc3ccc(c(c3)c4nnc5n4CCCCC5)F C45849915
C[C@@H]1C[C@@H](CN(C1)C(=O)c2ccccc2NC(=O)c3cccc(c3)N4CCCS4(=O)=O)C C46697977
c1cc(ccc1C(=O)N2CCC[C@H](C2)C(=O)N3CCC[C@H](C3)C(=O)Nc4nccs4)Cl C59327079
c1cc(ncc1Br)NC(=O)[C@@H]2CCCN(C2)C(=O)C3CCN(CC3)C(=O)C4CC4 C59332865
Cc1cc(ccc1NC(=O)c2ccc3c(c2)CCN3S(=O)(=O)C)C(=O)N4CCCC[C@H]4C C60130041
Cc1ccc(cc1)n2c3c(c(n2)C(=O)N[C@H]4CS(=O)(=O)C[C@@H]4N5CCCCC5)CCC3 C60362650
Cc1cc(c(c(c1Cl)S(=O)(=O)N2CCC(CC2)NC(=O)c3cc(no3)C)C)Cl C62587228
c1cc(c(cc1NC(=O)N2CCC(CC2)c3ccn4c(c3)c(cn4)C(=O)N5CCCC5)Cl)F C64761645
c1cc2cc(ccc2nc1)NC(=O)c3ccc4c(c3)S(=O)(=O)N(C4=O)c5ccc(cc5)Br C65008081
c1ccc(cc1)n2c(c(cn2)C(=O)N3CCCCC3)NC(=O)c4ccc(cc4)Br C00711643
c1cc(cc(c1)Br)[C@@H]2C(=C(C(=O)N2c3nncs3)O)C(=O)c4cccs4 C00934478
c1ccc2c(c1)C[C@@H]3CC[C@](C[C@H]3C2)(C(=O)Nc4ccc(cc4)N5CCOCC5)N6CCC6=O C01410035
c1cc(cc(c1)Br)C(=O)Nc2ccc(cc2)N3CCN(CC3)C(=O)c4ccco4 C04109546
Cc1ccc(cc1)N2C3=C(C(=O)CC(C3)(C)C)[C@](C2=O)(C(F)(F)F)NC(=O)c4ccncc4 C02863594
c1ccc(cc1)C(=O)N/C(=C\c2ccccc2F)/C(=O)N3C[C@H]4C[C@@H](C3)c5cccc(=O)n5C4 C08382388
Cc1cc(c(n1c2ccc(c(c2)Cl)F)C)C(=O)CN3C(=O)[C@@]4(CCc5c4cccc5)NC3=O C08890598
c1cc(cc(c1)Cl)n2c(c3c(n2)CSC3)NC(=O)[C@H]4CC(=O)N(C4)c5ccc(cc5)F C08909621
c1cc(ccc1S(=O)(=O)N2CCC[C@H]2C(=O)Nc3c(c4c(s3)CCCC4)C#N)Cl C08928265
CC(=O)[C@H]1[C@@H](C2([C@H]3N1c4cccc(c4C=C3)NC(=O)C)C(=O)c5ccccc5C2=O)c6ccccc6F C09309177
Cc1cc(c(c(c1)Br)NC(=O)CSc2nc3ncccn3n2)Br C10073330
c1cc(sc1S(=O)(=O)N2CCC[C@H]2C(=O)Nc3c(c4c(s3)CCCC4)C#N)Cl C10187187
c1ccc(cc1)S(=O)(=O)NC2CCN(CC2)C(=O)C3c4ccccc4Oc5c3cccc5 C10375274
C[C@@H]1CCc2c(sc(c2C#N)NC(=O)[C@H]3CCCN(C3)S(=O)(=O)c4cccs4)C1 C10753733
C[C@H]1CCc2c(sc(c2C#N)NC(=O)[C@H]3CCCCN3S(=O)(=O)c4cccs4)C1 C10784605
c1ccc2c(c1)c(c[nH]2)C3=CCN(CC3)C(=O)C4CCN(CC4)S(=O)(=O)c5ccccc5F C11073556
Cc1c(ccc(n1)c2cccc(c2)Br)C(=O)NC3CCN(CC3)C(=O)c4ccco4 C11530494
c1cc(ccc1NC(=O)c2ccc(cc2Cl)N3CCCCS3(=O)=O)N4CCCCC4 C11907149
Cc1ccc(cc1S(=O)(=O)Nc2ccccc2Br)N3CCCCS3(=O)=O C12209376
Cc1c(c(=O)n(n1C)c2ccccc2)NS(=O)(=O)c3ccc(cc3Cl)Br C12630513
CC(=O)OCC(=O)[C@@]12[C@@H](C[C@@H]3[C@@]1(CC[C@H]4[C@H]3CC[C@@H]5[C@@]4(CC[C@H](C5)O)C)C)OC(O2)(C)C C12877652
CN(C1CCCCC1)C(=O)c2cccc3c2N[C@@H]([C@H]4[C@@H]3C=CC4)c5ccc(c(c5)[N+](=O)[O-])Cl C14470973
c1cc(ccc1C(=O)Nc2ccc(c(c2)S(=O)(=O)N3CCOCC3)Cl)Br C14871798
CC(=O)N1CCc2c1ccc(c2)S(=O)(=O)Nc3ccccc3c4nc5ccccc5s4 C15246206
Cc1ccc(c(c1)Br)NC(=O)c2cccc(c2)S(=O)(=O)N3C[C@H](O[C@H](C3)C)C C15316166
c1cc(c(cc1NC(=O)CSc2nnc3n2cnc4c3c5c(s4)CCCC5)Cl)F C15829680
Cc1ccc(cc1)N2C(=O)CS[C@]23c4ccccc4N(C3=O)CC(=O)Nc5ccccc5C C20573933
c1cc2c(cc1NC(=O)C3CCN(CC3)C(=O)c4ccc(cc4F)F)OC5(O2)CCCCC5 C22021174
c1ccc2c(c1)NC(=O)C[C@@H](N2C(=O)Cn3cc(cc(c3=O)Cl)C(F)(F)F)C(F)(F)F C22240253
C[C@H](C(=O)N1C[C@@H](Oc2c1cccc2)C(=O)NC)Oc3ccc(cc3Br)Cl C25535196
C[C@H]1CN(C[C@H](O1)C)S(=O)(=O)c2ccc(cc2)C(=O)Nc3ccc(cc3F)Br C15582909
Cc1ccc(cc1)S(=O)(=O)N2CCC[C@@H]2C(=O)N3CCC(=CC3)c4c[nH]c5c4cccc5 C32888536
Cc1cccc(c1)NC(=O)N2CCS[C@@]23c4cc(ccc4N(C3=O)Cc5cccc(c5)C#N)F C36163935
Cc1ccc(c(c1)Br)NC(=O)c2cc(cn2C)S(=O)(=O)N3CCC[C@@H](C3)C C08609916
c1ccc(cc1)S(=O)(=O)[C@H]2CCC[C@]3(N2S(=O)(=O)c4ccccc4)CCC[C@@H](C3)O C39526910
c1ccc2c(c1)[C@@H]3c4c(n(c(=O)s4)CC(=O)Nc5ccc(cc5)Cl)SC[C@H]3C(=O)O2 C39881843
CNC(=O)[C@@H]1CN(c2ccccc2O1)CC(=O)N3c4ccccc4SC[C@@H]3c5ccccc5 C45470861
Cc1ccc(c(c1)Br)N2C(=O)[C@@H]3[C@@H]4CCCN4[C@@]5([C@@H]3C2=O)c6cc(cc(c6NC5=O)C)Cl C35851876
[H]/N=C\1/C(=C/c2ccc(o2)Sc3ccc(cc3)C)/C(=O)N=C4N1N=C(S4)c5ccc(cc5)C C13940924
Cc1cc2c(c(c1)Cl)NC(=O)[C@@]23[C@H]4[C@@H]([C@@H]5N3CCC5)C(=O)N(C4=O)c6ccccc6Cl C35851977
Cc1ccc(cc1C)n2c(=O)c3c(ccs3)n(c2=O)CC(=O)Nc4ccc(c(c4)Cl)C C57491002
c1ccc2c(c1)CCN2S(=O)(=O)c3cc(ccc3Cl)C(=O)Nc4ccc(cn4)Cl C32517486
c1ccc2c(c1)CCN(C2)S(=O)(=O)c3ccsc3C(=O)Nc4ccc(c(c4)C#N)Cl C58481931
Cc1ccc(cc1NC(=O)/C(=C/c2cc(c(o2)N3CCOCC3)Br)/C#N)Cl C59303457
C[C@@H]1CN(C[C@@H](O1)C)S(=O)(=O)c2cc(ccc2Cl)C(=O)NC34CC5CC(C3)CC(C5)C4 C16021625
Cc1ccc2c(c1C)NC(=O)[C@]23[C@H]4[C@@H]([C@H]5N3CCC5)C(=O)N(C4=O)c6ccccc6C(F)(F)F C16001909
Cc1ccc2c(c1C)NC(=O)[C@]23[C@H]4[C@@H]([C@H]5N3CCC5)C(=O)N(C4=O)c6cc(cc(c6)Cl)Cl C16011784
Cc1ccc(cc1)NC(=O)C2CCN(CC2)S(=O)(=O)C3=CC4=C5CCCCCC5=N[C@@H]4C=C3 C63634509
Cc1cc(ccc1Br)NC(=O)C2=C([C@@H](C(=N2)C)S(=O)(=O)N3CCCCCC3)C C64865618
Cc1cc2c(c(c1)Cl)NC(=O)[C@@]23[C@H]4[C@@H]([C@@H]5N3CCC5)C(=O)N(C4=O)c6ccc(cc6Cl)Cl C35851925
Cc1c(sc2c1c(=O)[nH]c(n2)[C@@H](C)Sc3nnc(n3N)C)C C05993219
Cc1ccc(cc1)c2nn(c(=S)o2)[C@@H]3[C@H]([C@@H]([C@@H](O3)CO)O)O C06032822
Cc1cc(ncn1)Nc2ccc(cc2)NC(=O)[C@@H]3CCC(=O)N3 C12224603
Cc1cccc(c1)n2c(nnc2S[C@@H](C)C(=O)NC(=O)N)C C05358711
Cc1cc(nc(n1)NNC(=O)c2ccc3c(c2)NC(=O)CS3)C C14510278
Cc1cccc(c1NC(=O)[C@H](C)OC(=O)c2c(nccn2)N)C C17104542
CC(=O)Nc1ccc(cc1)S(=O)(=O)NNC=C2C=CC(=O)C=C2 C17284231
c1cc(ccc1C(=O)CNC(=O)c2ccc3ncc(c(=O)n3c2)N)F C35022878
CC(C)NC(=O)c1cn(c(c1OC)c2nc3cc(ccc3n2C)N)C C36369845
c1cc(ncc1NC(=O)c2c(nccn2)N)OCC(F)(F)F C36395775
c1cc(c(cc1Br)[N+](=O)[O-])NCCS(=O)(=O)N C36745950
Cn1c(nnn1)Sc2ccc(c(c2)C(F)(F)F)/C(=N/O)/N C37306807
CNS(=O)(=O)c1cccc2c1c(cc(c2)S(=O)(=O)NC)O C00236147
C[C@H]1C(=C2C(=NC(=NC2=O)[C@@H](C)Sc3nc([nH]n3)N)S1)C C39725011
COc1ccc2c(c1)S[C@H](N2)NC(=O)CSc3cn[nH]n3 C39961186
Cc1cc2c(o1)CC(C[C@H]2NC(=O)NCCNc3ncccn3)(C)C C40145983
Cc1cc(cc(c1)C(=O)Nc2c(cn(n2)C)S(=O)(=O)N)C C40381915
C[C@@H](CN(C)S(=O)(=O)c1cc(cnc1NN)Br)C#N C42461438
C[C@H]1CN(C[C@@H](O1)C)CCNC(=O)Nc2ccc(cc2)C(=O)NC C43671573
CC(=O)NNC(=O)c1ccsc1NC(=O)c2ccc(cc2)N(C)C C44453287
C[C@H](c1[n-]nnn1)[NH2+][C@H]2c3cccc(c3NC2=O)Br C44926749
Cc1cc2c(o1)CC(C[C@@H]2NC(=O)NNc3ncccn3)(C)C C46960766
c1ccc(c(c1)NC(=O)c2ccc(o2)S(=O)(=O)N)N3CCCC3 C47932985
c1cc(ccc1NC(=O)C(=O)NC2CCCCC2)N3CCNC3=O C48585885
c1cc(ccc1NC(=O)CCNC(=O)c2cn[nH]n2)Br C48942486
CN(Cc1ccc(s1)Cl)S(=O)(=O)c2cnc(nc2)NN C48987148
c1c(cc(c(c1N)S(=O)(=O)NCC(F)(F)F)F)[N+](=O)[O-] C50634432
c1cc(ccc1NC(=O)N2CCO[C@H](C2)C(=O)N)OC(F)(F)F C51583269
CC[C@@]1(C(=O)N(C(=O)N1)NC(=O)CNc2c(cccc2C)C)C C52877480
CC[C@]1(C(=O)N(C(=O)N1)NC(=O)CNc2c(cccc2C)C)C C52877482
C[C@@H]1CCCC[C@@H]1NC(=O)NNC(=O)[C@@H]2CCS(=O)(=O)C2 C54094590
C[C@@H](c1ccc2c(c1)[nH]c(=O)[nH]2)NC(=O)CCc3cnn(c3)C C56875624
Cc1ccc(s1)C(=O)NC2CCN(CC2)CC(=O)NC(=O)NC C51099068
c1ccc2c(c1)[C@H](CC(=O)N2)C(=O)NNC(=O)c3ccc(nc3)Cl C58381956
Cc1cc([nH]c(=O)c1CNC(=O)c2cccc(c2)N3CCNC3=O)C C58490659
CC(=O)/N=C/1\NC(=O)/C(=C/c2ccc(cc2)OCC(=O)N)/S1 C15229383
c1cc(ccc1C#N)C(=O)Nc2ccc3c(c2)N(CC3)S(=O)(=O)N C47419143
Cn1c(c(c(=O)[nH]c1=O)C(=O)COc2cc(cc(c2)Cl)Cl)N C60804566
CC(C)NC(=O)C(=O)NNC(=O)/C=C/c1ccc2c(c1)CCCN2C C61367027
Cc1cc(no1)NC(=O)c2cn(c3cccc(c3c2=O)N)C4CC4 C62321497
c1ccc(cc1)n2cc(cn2)/C=C/C(=O)NNC(=O)NC3CC3 C64429259
CC(C)CNC(=O)CNC(=O)NC1CCC2(CC1)OCCO2 C50117089
c1c(cc(cc1F)F)N2CC[C@H](C2=O)C(=O)NNC(=O)NC3CC3 C64900280
Cc1ccc(cc1C(=O)NNC(=O)NCC(C)C)S(=O)(=O)C C65181946
C[C@@H]1C[C@H]1C(=O)Nc2ccc(cc2)C(=O)NCc3n[nH]c(=S)n3C C65501157
c1cc([nH]c1)[C@H]2CCCN2C(=O)c3ccc(cc3)n4c(c(cn4)C#N)N C66240410
c1cc(ccc1NC(=O)N[C@H]2CCN(C2)CC(=O)NCC#N)F C66497837
C[C@H](c1nncn1C)NC(=O)NC[C@]2(CCCc3c2cccc3)O C66926716
Cc1ccsc1C(=O)NNC(=O)N[C@H](C)C(=O)N2CCCCC2 C67066975
CN(C)c1ccccc1NC(=O)C2CCC3(CC2)C(=O)NC(=O)N3 C67267276
Cc1ccsc1/C=C\2/C(=O)N=C(S2)Nc3nccs3 C00317422
Cc1ccc(cc1)C(=O)Nc2c3c(nn2C(C)(C)C)CSC3 C00189402
Cc1ccc(c(c1)NC(=O)C(=O)c2c(n(c3c2cccc3)C)C)C C04062640
CC(C)N(c1ccccc1)C(=O)NC(=O)c2ccc(cc2)F C00938253
c1cc2c(cc1NC(=O)C3CCCCC3)CCCN2C(=O)C4CC4 C05373875
c1cc2cccc(c2c(c1)S(=O)(=O)Nc3nccs3)Cl C06553338
c1ccc(cc1)c2nnc(o2)[C@H](c3cccc(c3Cl)Cl)O C06937069
Cc1ccc2nc(cc(=O)n2c1)CNc3ccc(c(c3)Cl)C C07383692
c1cc(cc(c1)Cl)NC2=NC(=O)/C(=C/c3ccncc3)/S2 C08642628
Cc1cccc(c1C)NC(=O)/C=C/c2cc(cc3c2OCOC3)F C08936329
Cc1ccc(cc1)NC(=O)/C=C/c2coc3ccccc3c2=O C12062943
c1cc(cc(c1)F)n2ccc(c2C(=O)NC3CCCCC3)C#N C00321134
Cc1cc(c(n1c2ccc(c(c2)Cl)Cl)C)/C=N/NC(=O)C C00447423
c1ccc(cc1)n2c3c(c(n2)C(=O)Nc4ccccc4F)CCC3 C12999672
Cc1ccc(nc1)NS(=O)(=O)c2cc(ccc2Cl)Cl C04113214
Cc1c2c(no1)C[C@]([C@@H]([C@H]2c3ccc(cc3)C(C)C)C(=O)C)(C)O C15225428
Cc1ccc(o1)/C=C(/C#N)\C(=O)Nc2cccc(c2C)Cl C15227116
Cc1ccc(cc1F)NC(=O)C2CCN(CC2)C(=O)C(C)(C)C C19173844
C[C@@H](c1nnc(n1c2ccc(cc2)Cl)[S-])[NH+]3CCCCC3 C19230007
Cc1c(sc2c1c(ncn2)N/N=C(\C)/c3cccc(c3)F)C C20932754
Cc1ccccc1NS(=O)(=O)c2cccc3c2ncc(c3)C C24222402
c1ccc2c(c1)CCN(C2)c3ccccc3NC(=O)c4ccco4 C25798292
Cc1ccc(cc1)CC[C@H]2c3c(n4c(s3)ncn4)CCN2 C28429435
C[C@@H](c1ccccc1)NC(=O)c2cc3c(s2)nc4n3ccs4 C28653428
Cc1ccc(s1)c2c(nco2)C(=O)Nc3ccc(cc3F)F C33049096
Cc1ccc(cc1)c2n[nH]c(=S)n2/N=C/c3ccc(cc3)F C01473695
CC(C)c1ccc(cc1)[C@@H]2CSc3nnc(n3N2)C4CC4 C36152750
c1cc(ccc1/C=N\Nc2c3c4c(sc3ncn2)CCCC4)F C33935954
c1ccc2c(c1)CSC[C@H]2Nc3cc(ccc3Cl)[N+](=O)[O-] C37299088
c1ccc2c(c1)CSC[C@H]2Nc3ccc(c(c3)[N+](=O)[O-])Cl C37299441
Cc1cc(ccc1N[C@@H]2CSCc3c2cccc3)[N+](=O)[O-] C37299851
c1cc2c(cc1F)c3c([nH]2)c(=O)n(cn3)CCC4=CCCCC4 C13635063
C[C@@H]1[N-]C2=C/C(=[NH+]/C[C@@]3(CCOC3)c4ccc(cc4)F)/C=CC2=N1 C39442119
c1cc(c(cc1S(=O)(=O)NC2(CCCCCC2)C#N)F)F C40364948
CC(=O)c1ccc(cc1)NC(=O)c2cc3c(n2C)cccc3Cl C40788687
C[C@H](c1ccc2c(c1)CCCC2)Nc3cnn(c(=O)c3Cl)C C42675583
Cc1cc(oc1C(=O)Nc2ccc(cc2)N(C)C)Br C48502021
Cc1cc(cc(c1)N(C)C(=O)c2c(ccc(n2)NC)Cl)C C50786633
CCc1ccc(cc1)[C@@H]2C[C@H](n3c(c(cn3)C#N)N2)C(F)(F)F C02770946
C/C(=C/C(=O)Nc1nc2c(s1)C(=O)CC(C2)(C)C)/C3CC3 C55399240
Cc1ccccc1[C@H]2CCC[NH+]2Cc3nc4ccsc4c(n3)[O-] C53279259
CC[C@@]1(Cc2c(sc3c2c(=O)nc([nH]3)SCC)CO1)C C08672073
Cc1csc(n1)Sc2ccc(cc2)NC(=O)N3CCCC3 C60036802
Cc1ccc(cc1)c2c(nnn2c3ccc(cc3)Cl)CO C62264993
Cc1cc(nc(n1)C(C)C)NC(=O)c2cc(c(cc2Cl)F)F C63440726
CC1(c2ccccc2N(C1=O)CC(=O)Nc3ccccc3F)C C35398824
Cc1ccc(c(c1)N2C(=O)C[C@H](C2=O)Nc3ccc(cc3)F)C C36635482
Cc1ccc(cc1)C2=C(N=N[C@H]2NC(=O)c3cc(ccc3F)F)C C65299166
CC(C)(c1ccc(c(c1)Cl)Cl)NC(=O)c2ccnn2C C65575157
Cc1cc(c2c(c1)[C@H](CCO2)NS(=O)(=O)C3CCCCC3)C C66576982
Cc1cccc(c1NC(=O)c2ccc(c(c2)C)[N+](=O)[O-])C(C)C C00371127
Cc1cccc(c1n2c(nnn2)C(C)(C)Nc3ccccc3)C C04645883
Cc1ccc(c(c1)[N+](=O)[O-])NC(=O)/C=C/c2ccc(cc2)F C04902771
Cc1ccc(s1)/C=N/c2cc(c(cc2O)[N+](=O)[O-])Cl C04979545
c1ccc(cc1)CC2=NN[C@@H](S2)c3ccc(cc3)[N+](=O)[O-] C00432400
c1cc(c(cc1/N=C/c2cc(ccc2O)Cl)[N+](=O)[O-])F C05287187
Cc1ccc(c(c1)Cl)NC(=O)c2ccc(s2)[N+](=O)[O-] C05637376
c1cc(ccc1NC(=O)c2cc(cc(c2)Cl)Cl)[N+](=O)[O-] C05674714
c1cc(ccc1CC(=O)NC23CC4CC(C2)CC(C4)C3)[N+](=O)[O-] C05944749
c1ccc(cc1)/C=C(/C(=O)Nc2cc(ccc2F)[N+](=O)[O-])\Cl C00492121
C[C@H]1CCc2c(cc(s2)C(=O)Nc3cccc(c3)[N+](=O)[O-])C1 C07915877
Cc1ccc(c(c1)C)NC(=O)c2cc(ccc2[N+](=O)[O-])Cl C00376280
c1cc(cc(c1)[N+](=O)[O-])/C=C/C(=O)Nc2cc(ccc2F)Cl C03547851
Cc1ccc(cc1)c2c(non2)NC(=O)c3ccccc3Cl C08869588
c1ccc2c(c1)C[C@H](O2)CNc3ccc(cc3Cl)[N+](=O)[O-] C25569711
C[C@@H](c1cccs1)NC(=O)c2cc(ccc2[N+](=O)[O-])Cl C35127640
C[C@@H](c1ccc(c(c1)F)Oc2ccc(cc2[N+](=O)[O-])Cl)O C35631882
c1ccc(c(c1)Nc2ncc3ccn(c3n2)c4ccccn4)F C36348627
Cc1cc(c(o1)C)[C@H](C)Nc2ccc(cc2Cl)[N+](=O)[O-] C36971212
C[C@@H](c1ccco1)Nc2ccc(cc2Br)[N+](=O)[O-] C37131315
Cc1cc(ccc1NC(=O)c2cc(ccc2[N+](=O)[O-])F)Cl C37669560
c1cc(ccc1O)Oc2ccc(cc2C(F)(F)F)[N+](=O)[O-] C37754868
CN(C)c1ccc(cc1)/C=C/c2nc(on2)c3ccccc3O C04622567
CSc1ccc(cc1)/C=N\NC(=O)[C@@H]2C3=C(CCCC3)N=N2 C38815144
CCCCNC(=O)N1CCC2=NN=C([C@H]2C1)c3ccccc3F C39445735
C/C(=C\c1ccccc1)/C=N/NC(=O)[C@@H]2C3=C(CCCC3)N=N2 C39571219
CC(C)C1=C[C@H](N=N1)C(=O)N/N=C(\C)/c2ccc3ccccc3c2 C39576748
Cc1ccc(cc1)[C@@H](C)NC(=O)c2cc(ccc2Cl)[N+](=O)[O-] C44903423
Cc1ccc(c(c1)Cl)NC(=O)c2cc(c(s2)C)[N+](=O)[O-] C45154135
CC[C@@H]1CCCC[C@@H]1NC(=O)c2cc(c(s2)C)[N+](=O)[O-] C48482345
Cc1c(c([nH]c1c2nnc(o2)c3ccc(cc3)Cl)C)C=O C49452604
CO[C@@H]1CCC[C@H]1Nc2ccc(cc2[N+](=O)[O-])Br C50374974
Cc1cc(c(cc1C)[N+](=O)[O-])N[C@@H](C)c2c(sc(n2)C)C C50439358
C[C@@H](c1c(cccc1F)Oc2ccc(c(c2)Cl)[N+](=O)[O-])O C50470524
Cn1c(c(c(n1)C(F)(F)F)/N=N/c2ccc(cc2)Cl)O C05669935
Cc1cc(cnc1N[C@H](C)c2ccccc2Cl)[N+](=O)[O-] C52812700
CC(C)c1ccccc1NC(=O)c2ccc(cc2F)[N+](=O)[O-] C54856765
c1cc(c(cc1/C=C/C(=O)c2ccc(s2)Cl)[N+](=O)[O-])O C35609970
c1cc(cc(c1)[N+](=O)[O-])/C(=C\C#N)/Nc2ccc3c(c2)CCC3 C05688434
C[C@H](c1cccc2c1cccc2)Nc3nnnn3c4ccccc4 C07980840
CCc1c(cc(s1)C(=O)Nc2ccc(cc2F)[N+](=O)[O-])C C60191289
C[C@@H](c1ccc2c(c1)CCCC2)Nc3ccncc3[N+](=O)[O-] C60375243
CCOc1nc(nc(n1)Cl)Nc2cc(cc(c2F)F)F C61517443
Cc1c(cccc1Oc2ccc(cc2Cl)[C@H](C)O)[N+](=O)[O-] C61697828
Cc1ccc(cc1Oc2ccc(cc2Cl)[C@@H](C)O)[N+](=O)[O-] C61697833
CC(C)(C)c1c(n2c(n1)sc(n2)c3ccc(cc3)OC)CO C62396950
CC(C)(C)C(=O)/C(=C/c1c[nH]nc1c2cc3ccccc3o2)/C#N C63275473
CC(C)(C)c1ccc2c(c1)N=C(C2)C(=O)NO[C@H]3CCCCO3 C62581561
CCc1ccc(cc1)Nc2c3c(nc4n2nc(n4)C)CCC3 C64449867
CC(C)c1ccsc1C(=O)Nc2cc(ccc2F)[N+](=O)[O-] C64696964
c1cn[nH]c1c2cc(no2)c3c(cc(cn3)C(F)(F)F)Cl C04002793
CN1C2=C([C@@H](NC1=O)c3ccccc3F)C(=O)N(C2)CC=C C04345097
CSc1ccc(cc1c2c(c[nH]n2)Br)[N+](=O)[O-] C00125426
Cn1c(ccn1)C(=O)N/N=C/c2ccc(cc2)Br C00256096
c1cc(oc1)C(=O)Nc2ccc3c(c2)N(CCC3)C(=O)C4CC4 C05252336
CC(C)C(=O)N1CCCc2c1ccc(c2)NC(=O)c3ccco3 C05374127
Cc1cccc(c1[N+](=O)[O-])C(=O)N[C@H]2CCCc3c2cccc3 C06868226
Cc1cc(c(c(c1)C)NC(=O)Cn2c(nc(n2)Cl)Cl)C C08296673
C[C@@H](c1ccccc1)N(C)C(=O)Nn2cnc3c2cccc3 C10404901
Cc1c(c(=O)n2c(c(sc2n1)C)C)NC(=O)CC(C)(C)C C11768367
Cc1cc(c(s1)C)C(=O)Nc2cc3cnn(c3nc2)C(C)C C12615222
CNC(=O)c1cc(n(n1)c2ccc(cc2)Cl)c3ccco3 C12728426
CCc1c(c(on1)C)C(=O)Nc2c(c3c(s2)CCCC3)C#N C13327287
Cc1ccc(o1)CNC(=O)c2c3c(on2)-c4ccsc4CC3 C15733215
Cc1c(c(n(n1)C)C)CNc2ccc3c(c2)OC(O3)(F)F C20088847
Cc1cc(on1)NC(=O)CN2CCCc3c2cc(c(c3)F)F C26344685
C[C@@H]1CCC[C@H]([C@@H]1C)NS(=O)(=O)c2cnc(nc2)Cl C35357402
C[C@@H](C(=O)Nc1ccc(cc1[N+](=O)[O-])Br)Cl C37012327
Cc1c(sc(=O)[nH]1)S(=O)(=O)N(C)C2CCCCCC2 C37859372
CC1=NN=C2[C@@H]1[C@H]([C@@H]([C@@](C2)(C)O)C(=O)C)c3ccc(cc3)OC C04111581
Cc1ccc(cc1[N+](=O)[O-])C(=O)N[C@@H]2CCCc3c2cccc3 C03524182
CC1=C[C@H](N=N1)C(=O)N/N=C/c2ccccc2Br C39584207
C[C@@]1\2CC[C@@H](C1(C)C)C/C2=N\NC(=O)c3cccnc3OC C32759930
c1cc(ccc1/C=N/NC(=O)c2cn3c(n2)CCCC3)Cl C43761223
C[C@H]1COCCN1C(=O)N[C@@H](c2ccccc2)c3ccco3 C45154243
c1ccc(cc1)[C@@H](C2CC2)NC(=O)N3CCC4(CC3)OCCO4 C45346552
C[C@@H]1COCCN1C(=O)NC[C@@H]2CCN(C2)c3ccccc3 C46957724
C[C@@H](c1ccccc1Cl)N(C)C(=O)Nc2nncs2 C47320412
c1ccnc(c1)/C=C/C(=O)Nc2ccc3c(c2)OC(O3)(F)F C47519778
Cc1ccc(s1)S(=O)(=O)Nc2cccc3c2OCCO3 C48656000
c1cc(c(cc1Cl)Cl)OS(=O)(=O)c2c[nH]nc2 C48894866
Cn1c2c(c(n1)C(=O)Nc3ccc(cc3)N4CCCC4)CCC2 C49679849
CC(C)CC(=O)/N=c\1/[nH]c2ccc(cc2s1)S(=O)(=O)C C09015671
Cc1cc(n(n1)C)NC(=O)N(C)[C@H](C)c2ccccc2F C52797292
CC1=C([C@H](n2c(ncn2)N1)c3ccc(cc3)C(C)(C)C)C(=O)C C00147725
Cc1ccc(cc1)NC(=O)[C@H](C)N2C(=O)[C@H]3CCCC[C@@H]3C2=O C57762290
c1ccc2c(c1)N(CCO2)CC(=O)NC3(CCCCC3)C#N C59019122
Cc1cc2c(o1)CC(C[C@H]2NC(=O)N(C)Cc3ccco3)(C)C C46961751
c1ccc2c(c1)CCC[C@H]2n3c(ccn3)NC(=O)[C@H]4CCOC4 C60350982
c1cc(cc(c1)F)c2nn3c(c(nc3s2)c4ccco4)CO C62397519
C[C@@]1\2CC[C@@H](C1(C)C)C/C2=N\NC(=O)Cn3cc(cn3)Cl C63457291
c1cc(sc1)C2=Nc3c(cnn3[C@@H]2NC4CCCCC4)C#N C06768468
Cc1ccc(s1)C(=O)N2CCN(CC2)C(=O)NCC(C)C C56781406
Cc1cc(n(n1)C)NC(=O)N(C)[C@H](C)c2ccccc2Cl C52797419
Cc1nc(on1)C2(CCCCC2)NC(=O)C3CCC(CC3)C C65257748
Cc1cc(on1)CNc2c3c4c(sc3ncn2)CCCC4 C65750137
c1cc(c(nc1)N2CCCCC2)NC(=O)c3ccc(nc3)Cl C65862425
C[C@H]1CCCC[C@@H]1NC(=O)[C@@H](C)n2c3ccccc3oc2=O C66058004
Cn1c(nnc1/C(=C\c2ccc(cc2)O)/C#N)c3ccccc3 C66408196
CC1(CCCC1)CNC(=O)N2CCC(CC2)N3CCCC3=O C66716636
CCCCC1CCC(CC1)C(=O)Nc2c3c(nn2c4cccc(c4C)C)CS(=O)(=O)C3 C03009478
c1ccc(cc1)c2cc3c(s2)ncn(c3=O)CC(=O)N/N=C/c4ccc(c(c4)Cl)Cl C00958350
Cc1c(cccc1Cl)NC(=O)CSc2nnc(n2C3CCCCC3)c4cccnc4 C01075868
Cc1ccc(c(c1)S(=O)(=O)Nc2ccc3c(c2)N(C(=O)C(CO3)(C)C)CCC(C)C)C C09174281
CC(C)c1ccc2c(c1)-c3ccccc3S(=O)(=O)N2CC(=O)Nc4ccc(cc4)OC C09250376
c1ccc(c(c1)C(=O)c2cc(ccc2NC(=O)c3ccc(s3)[N+](=O)[O-])Br)Cl C03187598
Cc1c(=O)c2cccc(c2oc1c3ccccc3)C(=O)O[C@H](C)C(=O)Nc4ccccc4F C09459509
c1ccc(cc1)[C@@H]2CC(=NN2c3ccc(cc3)/C=N/NC(=O)c4ccncc4)c5ccccc5 C09462890
c1ccc(c(c1)CSc2nc3c(nn2)-c4ccccc4N[C@@H](O3)/C=C/c5ccco5)Cl C03645310
Cc1ccc(cc1C)n2c(=O)c3ccccc3nc2S[C@H](C)C(=O)Nc4ccccc4C#N C10034484
C[C@H](C(=O)NC1(CCCCC1)C#N)Sc2nnc(n2c3ccc(cc3)F)c4ccccc4 C10212706
C[C@@H](C(=O)Nc1ccc2c(c1)C(=O)c3ccccc3C2=O)OC(=O)c4cc(c(cc4Cl)F)F C11401272
CC(C)CNC(=O)c1cc2ccc(cc2oc1=O)OC(=O)c3ccc(cc3Cl)Cl C00941577
Cc1cccc(c1)c2nnc(n2n3cccc3)SCC(=O)Nc4ccc(c(c4)Cl)F C09707909
CC1(Cc2ccccc2-c3n1c(nn3)SCC(=O)N(c4ccccc4)c5ccc(cc5)O)C C00882891
CC[C@@H](C)N[P@@]\1(=S)c2c(nn(c2N=C/C1=C/3\C(c4ccccc4N3C)(C)C)CCC#N)C C12560008
CCOC(=O)N/N=C(/C)\C1=CC[C@@H]2[C@@]1(CC[C@@H]3[C@@H]2CC=C4[C@@]3(CC[C@@H](C4)OC(=O)C)C)C C12655007
Cc1c2c(nc(nc2sc1C(=O)NCc3ccco3)C)N(C)c4ccc(cc4)C(C)C C02937685
CC/N=C\1/N(C(=O)/C(=C/c2cn(c3c2cccc3)CC(=O)Nc4cccc(c4)C)/S1)CC C03672819
Cc1cc(ccc1S(=O)(=O)Nc2cccc(c2)c3nnc(o3)c4ccccc4)Br C13358312
Cc1cccc(c1n2c(=O)c3ccccc3nc2S[C@H](C)C(=O)Nc4ccc(cn4)Cl)C C14093014
C[C@H]1CCc2c(cc(s2)C(=O)N/N=C/c3c(nc(s3)N4CCOCC4)c5ccccc5)C1 C03431502
Cc1c2cc(sc2n(n1)c3ccccc3)C(=O)N/N=C/c4cc(cc(c4OC)Cl)Cl C01922604
c1ccc(cc1)c2nnc(o2)c3ccc(cc3)NS(=O)(=O)c4ccc(cc4)Br C19814678
CC1(CC2=C([C@@H](n3c(nc(n3)SCc4cccc(c4)F)N2)c5ccccc5OC)C(=O)C1)C C20850544
Cc1ccc(cc1C)n2c(=O)c3ccccc3nc2S[C@H](C)C(=O)N[C@](C)(C#N)C(C)C C10410471
Cc1ccc(cc1F)NC(=O)CSC2=Nc3ccccc3C4=N[C@@H](C(=O)N42)CC(C)C C21643929
CCC[C@H]1C(=O)N2C(=N1)c3ccccc3N=C2S[C@@H](C)C(=O)Nc4ccccc4Cl C21936363
CC[C@H](C)[C@H]1C(=O)N2C(=N1)c3ccccc3N=C2S[C@@H](C)C(=O)Nc4ccccc4C C21936604
Cc1ccccc1NC(=O)[C@H](C)SC2=Nc3ccccc3C4=N[C@H](C(=O)N42)CC(C)C C21936961
c1ccc(cc1)CSc2nc(sn2)NC(=O)c3cc(=O)c4cc(cc(c4o3)Cl)Cl C32593905
Cc1ccccc1n2c(cc(n2)C(C)(C)C)NC(=O)CN(C)C(=O)c3ccc(cc3)Cl C35142352
Cc1ccc(cc1)NC(=O)[C@@]23CC[C@@](C2(C)C)(/C(=N/OC(=O)c4ccc(cc4)OC)/C3)C C33960661
Cc1c(c(nc(n1)C)N2CCN(CC2)C(=O)Nc3ccc(cc3)C(C)C)Cc4ccccc4F C35888041
CCc1cc2c(cc(=O)oc2cc1O)CSc3nnc4n3cc(cc4Cl)C(F)(F)F C36819061
CC[C@H]1CN(c2cc(ccc2O1)C)C(=O)N3CCC(CC3)C(=O)NCCc4ccccc4Cl C08588596
C[C@H]1CCCC[C@H]1NC(=O)COC(=O)c2c3ccccc3nc\4c2CC/C4=C\c5ccco5 C08685423
Cc1ccc(c(c1)N2[C@@H](N=C3c4ccccc4N=C3C2=O)SCC(=O)Nc5ccccc5)C C39725918
Cc1cc(ccc1NC(=O)CSc2nnc(n2C(C)C)c3cc4ccccc4o3)Cl C39749589
Cc1cccc(c1)NC(=O)[C@]23CC[C@](C2(C)C)(/C(=N/OC(=O)c4ccc(cc4)OC)/C3)C C33960540
Cc1cc(n(n1)[C@H]2CCS(=O)(=O)C2)NC(=O)/C=C/c3ccc(cc3)SC(F)(F)F C40062756
Cc1ccc(c(c1)NS(=O)(=O)c2ccccc2)N3CCCN(C3=O)[C@H](C)c4ccccc4 C40425722
C[C@H]1CCCC[C@H]1NC(=O)C2CCN(CC2)c3ccc(cc3F)c4nc(on4)c5cccs5 C40905426
Cc1cc(cc(c1Cl)C)O[C@H](C)C(=O)Nc2ccc3c(c2)N(C(=O)[C@@H](O3)C)CC(C)C C41018489
CC1CCN(CC1)S(=O)(=O)c2ccc(cc2)NC(=O)c3cc4cc(ccc4o3)C(C)C C41309572
CC(C)CC(=O)Nc1ccc(cc1)C2=Nn3c(nnc3SC2)c4ccccc4Br C48303086
CC(C)CCN1c2cc(ccc2OCC(C1=O)(C)C)NC(=O)Cc3cn(c4c3cccc4)C C49507919
c1ccc(cc1)NC(=O)N2CCC[C@H](C2)C(=O)OCc3ccc(cc3)c4ccccc4C#N C58558078
Cc1ccc(cc1)n2c(c(c(n2)C)/C=N/NC(=O)[C@@H](C)Oc3ccc(cc3Cl)Cl)C C59167540
Cc1cc(c(cc1NC(=O)c2cccc(c2)[N+](=O)[O-])Cl)[C@@H](C#N)c3ccc(cc3)Cl C59239491
c1ccc(c(c1)c2nc3ccccc3s2)NC(=O)[C@H]4CCCN4S(=O)(=O)c5ccc(cc5)F C08896485
c1ccc(cc1)CN(c2ccccc2)C(=O)c3cc4n(n3)[C@@H](C[C@@H](N4)c5ccco5)C(F)(F)F C09341597
Cc1ccc(cc1)NC(=O)CSc2nc3c(c4c(s3)COC(C4)(C)C)c(=O)n2CC(=C)C C02268503
Cc1ccc(cc1)S(=O)(=O)N2CCCc3c2cc(cc3)NS(=O)(=O)c4ccc(cc4C)F C09708663
c1ccc2c(c1)nc(s2)c3ccc(cc3)NC(=O)[C@H]4CCCN(C4)S(=O)(=O)c5cccs5 C10754346
C[C@H](C(=O)Nc1cc(c(cc1Cl)Cl)Cl)Sc2nnc(n2C3CC3)N4CCCC4 C11542702
Cc1c2c(ncnc2sc1C(=O)N3CCCC[C@@H]3C)NCC4(CCOCC4)c5ccccc5 C12028262
c1cc(ccc1F)S(=O)(=O)N2CCCc3c2ccc(c3)NS(=O)(=O)c4ccc(cc4F)F C12180423
c1ccc(cc1)c2csc3c2c4nnc(n4cn3)SCC(=O)Nc5ccc(cc5)Br C01327032
c1cc(ccc1NS(=O)(=O)c2cc(cc(c2)Cl)Cl)S(=O)(=O)N3CCCCCC3 C13059097
Cc1ccccc1[C@H](C(=O)Nc2ccc(cc2)F)N(c3ccc(c(c3)C)C)C(=O)c4cnccn4 C01332170
Cc1c2cc(sc2n(n1)c3ccccc3)C(=O)N(CC(=O)NC(C)(C)C)c4cccc(c4)F C13502618
C=CCn\1c(cs/c1=N\NC(=O)c2cccc(c2)Br)c3ccc4c(c3)OCCO4 C13739296
CC(=O)N(c1ccc(cc1F)F)c2nc(cs2)/C=C(\C#N)/C(=O)Nc3cccc4c3cccc4 C15188478
CSc1cccc(c1)NC(=O)C2CCN(CC2)c3nn4cc(nc4s3)c5ccc(cc5)F C15679455
CCCC[C@H]1[C@H]2CCCC[C@]2(CCN1C(=O)COc3ccc4c5c(c(=O)oc4c3C)CCC5)O C15954061
Cc1ccc(cc1)S(=O)(=O)Nc2ccc(cc2)C(=O)N3CCN(CC3)c4cc(ccc4C)Cl C16310489
Cc1ccc(c(c1)Br)NC(=O)[C@H](C)Sc2nnc(n2C)c3ccc(cc3)OC C16864817
Cc1cc(ccc1F)S(=O)(=O)Nc2ccc3c(c2)CCCN3S(=O)(=O)c4ccccc4 C17011192
c1cc(cc(c1)Cl)S(=O)(=O)Nc2ccc3c(c2)N(CCC3)S(=O)(=O)c4cccs4 C17150030
c1ccc2c(c1)c(c[nH]2)c3nnc(n3C4CC4)SCc5cc6c(cc5Br)OCCO6 C17883460
c1ccc(c(c1)NC(=O)c2ccc(c(c2)S(=O)(=O)N3CCCCC3)N4CCCCC4)Cl C18184447
Cc1cccc(c1)Cn2cc(c(n2)NC(=O)c3cc4c(nn(c4s3)C)C(F)(F)F)Br C20616940
CCN(CC)c1ccc(cc1)[C@H]2c3c(nn(c3NC(=O)CS2)c4nc5ccccc5s4)C C20891260
Cc1ccc(cc1)c2nnc(n2c3ccc(cc3)Cl)SCC(=O)Nc4c(ccs4)C#N C21397204
CCc1ccccc1NC(=O)CN2N=C(c3cc(ccc3S2(=O)=O)Cl)c4ccccc4F C21942657
C[C@H]1CN(C[C@H](O1)C)S(=O)(=O)c2cc(ccc2Cl)C(=O)Nc3ccccc3C(C)(C)C C15301738
CC[C@H]1CCc2c(cc(s2)c3nnc(n3C)SCC(=O)c4ccc5c(c4)CCC(=O)N5)C1 C23263332
Cc1c(c(n(n1)C)C)NC(=O)[C@@H](C)Sc2ncc(n2c3ccccc3Cl)c4ccccc4 C24175191
Cc1ccc(c(c1)NC(=O)C[C@@H]2C(=O)N(/C(=N/c3cc(ccc3C)C)/S2)C[C@@H]4CCCO4)C C28722220
Cc1ccc(c(c1)NC(=O)C[C@H]2C(=O)N(/C(=N/c3cc(cc(c3)C)C)/S2)C[C@@H]4CCCO4)C C28723160
CCCCn1c(=O)c2c(c(sc2nc1SCc3[nH]c(=O)c4c(c(sc4n3)C)C)C)C C21245893
c1ccc(cc1)c2c(cn(n2)c3ccccc3)/C=C(\C#N)/C(=O)Nc4c(c5c(s4)CCCC5)C#N C35519358
Cc1ccc(cc1Cl)n2c(=O)c3ccccc3n(c2=O)[C@@H](C)C(=O)N[C@H](C)c4ccccc4 C35591492
Cc1cccc(c1NC(=O)N2CCN(CC2)c3c(c(nc(n3)C)C)Cc4cccc(c4)C(F)(F)F)C C35888073
Cc1ccc2c(c1)sc(n2)c3ccc(cc3)NC(=O)COC(=O)C4C[C@@H]5CCC[C@H](C4)C5=O C11136295
Cc1cc(c(c(c1)C)NC(=O)CN(C)C(=O)c2cc3c(nn(c3s2)c4ccccc4Cl)C)C C36623053
Cc1ccc(cc1Cl)NC(=O)CSc2c3c(ncn2)nc(s3)N4CCc5ccccc5C4 C38654892
c1ccc(c(c1)Cn2c(=O)c3c4c(sc3n(c2=O)CC(=O)Nc5ccc(cc5)F)CCCC4)Cl C39849961
C[C@@H](c1nc2ccccc2n1CC(=O)N3CCCc4c3cccc4)NC(=O)c5ccccc5Cl C40187121
Cc1c\2c(oc1C(=O)N(C)Cc3ccccc3)CCC/C2=N\NC(=O)c4ccc(cc4)Br C40811811
C[C@@H](C(=O)Nc1ccc(cc1C(F)(F)F)Cl)n2nc(nn2)c3ccc(cc3)Br C45492437
CN(C1CCCCC1)C(=O)c2c(c3n(n2)[C@H](C[C@@H](N3)c4ccc(cc4)OC)C(F)(F)F)Cl C00866980
C[C@@H]1CCc2c(sc3c2c(=O)[nH]c(n3)[C@@H](C)Sc4nnc(n4c5ccccc5)C6CC6)C1 C21177124
Cc1ccc(c(c1)Cl)NC(=O)Cn2c(cc(c(c2=O)S(=O)(=O)c3ccc(c(c3)C)C)C)C C49421565
CC(C)C[C@@H]1[C@@H]2[C@@H](C(=O)N(C2=O)c3ccccc3)[C@@]4(N1)c5ccccc5N(C4=O)Cc6ccc(cc6)F C15320453
Cc1ccc(c(c1)C)NC(=O)CSc2c3c(ncn2)nc(s3)N4CCc5ccccc5C4 C35533763
Cn1c2cc(c(cc2n(c1=O)C)Sc3ccccc3)NS(=O)(=O)c4ccc5c(c4)CCCC5 C45940996
Cc1ccc(cc1)S(=O)(=O)N2C[C@@H](Oc3c2cc(cc3)C)C(=O)Nc4ccccc4SC C64985924
Cc1ccc(cc1NC(=O)Cn2cccc2c3nc(no3)c4ccc(c(c4)Br)F)F C67207763
Cc1cc(ccc1Cl)OCC(=O)Nc2ccc(c(c2)Cl)N3CCN(CC3)C(=O)c4ccco4 C08902133
c1ccc(c(c1)CN2c3ccc(cc3[C@](C2=O)(CC(=O)c4ccc(cc4)[N+](=O)[O-])O)Cl)Cl C08923548
Cc1ccc(cc1)NC(=O)C[C@H]2C(=O)N=C(S2)N3[C@@H](CC(=N3)c4ccc(cc4)Cl)c5ccco5 C08943644
Cc1ccc(c(c1)C)n2c(=O)c3ccccc3n4c2nnc4SCC(=O)NCc5ccc(cc5)F C09500369
Cc1ccc(cc1NC(=O)c2ccc(c(c2)S(=O)(=O)N3CCc4c3cccc4)Cl)C(=O)OC C09663742
CCS(=O)(=O)c1ccc(nn1)c2cccc(c2)NS(=O)(=O)c3ccc(c(c3)Cl)Cl C09650498
COC(=O)c1c2c(sc1NC(=O)[C@@H]3CCCCN3S(=O)(=O)c4ccc(s4)Cl)CCCC2 C10811944
Cc1c2c(nc3n(c2=O)CCCCC3)sc1C(=O)O[C@@H](C)C(=O)Nc4ccc(cc4)C(F)(F)F C11063413
Cc1ccc(cc1)n2c(nnc2SCC(=O)N3[C@@](CC(=N3)C)(C(F)(F)F)O)c4ccccc4 C12624035
c1ccc(c(c1)OCCNC(=O)N2CCN(CC2)S(=O)(=O)c3cccc(c3Cl)Cl)F C13017233
Cc1ccc(cc1Cl)n2cnnc2SCC(=O)Nc3c(c(c(n3c4ccccc4)C)C)C#N C10193382
C[C@@H](C(=O)NC12CC3CC(C1)CC(C3)C2)Sc4nnc5n4c6ccccc6c(=O)n5CC=C C11022780
Cc1ccc(cc1)c2coc(n2)c3cccc(c3)NS(=O)(=O)c4ccc(cc4)N5CCCC5=O C13359173
CC(C)c1nc2c(c3c(s2)CCCC3)c4n1c(nn4)SCC(=O)Nc5ccc(cc5)C(=O)C C01376459
Cc1ccc(cc1)S(=O)(=O)N[C@@H](C)C(=O)Oc2cc3c(cc2Cl)c4c(c(=O)o3)CCCC4 C13513568
C[C@@H]1CN(C[C@H](O1)C)S(=O)(=O)c2cccc(c2)c3csc(n3)N/N=C/c4ccc(cc4)Cl C13759023
Cc1cccc(c1C)Oc2c(c(=O)n3cccc(c3n2)C)/C=C(\C#N)/C(=O)NCc4ccccc4 C13759213
Cc1cc(cc(c1S(=O)(=O)N2CCN(CC2)C(=O)[C@H](C)NC(=O)C(C)(C)C)C)C(C)(C)C C14254110
CN(Cc1ccccc1)S(=O)(=O)c2ccc3c(c2)[C@@H]4C=CC[C@@H]4[C@@H](N3)c5ccccc5[N+](=O)[O-] C14477920
COc1cc(cc(c1OC)Br)[C@H]2Nc3ccccc3-c4c(nc(nn4)SCC=C)O2 C03003842
Cc1ccc2c(c1)sc(n2)NC(=O)CSc3nnc(n3c4ccc(cc4)F)c5ccncc5 C16664813
C[C@H](C(=O)Nc1ccc(cc1Cl)Cl)Sc2nnc(n2c3cccc(c3)F)N4CCOCC4 C17946904
CC1(CC2=C([C@@H](n3c(nc(n3)SCc4cccc(c4)F)N2)c5cccc(c5OC)OC)C(=O)C1)C C20850550
C[C@@H]1CCc2c(sc3c2c(=O)n(c(n3)S[C@H](C)C(=O)c4ccc5c(c4)NC(=O)CO5)CC=C)C1 C21475345
C[C@@H](C(=O)N1CCNC1=O)Sc2nnc(n2c3ccccc3C(F)(F)F)c4cccc(c4)Cl C21603395
Cc1cc(cc(c1)NC(=O)[C@@H](c2ccccc2)Sc3nnc(n3C)[C@H]4COc5ccccc5O4)C C22007633
c1cc(c(cc1C(=O)OCC(=O)Nc2c(cc(cc2Br)[N+](=O)[O-])Br)F)F C22430186
C[C@H](C(=O)Nc1ccc(c(c1)[N+](=O)[O-])F)OC(=O)C23C[C@@H]4C[C@H](C2)CC(C4)(C3)Br C11430911
Cc1nnc(o1)c2cc(n(n2)c3cccc(c3)C(=O)N[C@H](C)c4ccc(cc4)Br)C(C)C C25146076
Cc1ccccc1n2c(nnc2S[C@@H](C)C(=O)Nc3cc(ccc3Cl)Cl)N4CCOCC4 C26610559
Cc1c(c(no1)c2ccccc2Cl)C(=O)Nc3ccc(cc3)S(=O)(=O)N(C)C4CCCCC4 C30836529
c1ccc(cc1)n2c3c(c(c2NC(=O)CSc4nnc5n4cc(cc5)C(F)(F)F)C#N)CCCC3 C32331605
Cc1c(c(on1)/C=C/c2ccccc2F)S(=O)(=O)N3CCC[C@H](C3)C(=O)NC4CCCCCC4 C32944103
C[C@@H]1CN(C[C@H](O1)C)S(=O)(=O)c2ccc(cc2)C(=O)Nc3ccccc3Oc4ccccc4 C32963915
CC[NH+](Cc1nc2cc(ccc2c(n1)[O-])Cl)Cn3c(=S)n(c(n3)c4ccc(cc4)Cl)C C13071740
Cn1c(nnc1S[C@@H](c2ccccc2)C(=O)c3c[nH]c4c3cccc4)[C@@H]5COc6ccccc6O5 C36807411
Cn1c(nnc1S[C@H](c2ccccc2)C(=O)c3c[nH]c4c3cccc4)[C@@H]5COc6ccccc6O5 C36807412
CCOC(=O)[C@@H]1CCCN(C1)C(=O)[C@H]2CC[C@@H](N(C2)C(=O)Nc3ccccc3)c4ccc(cc4)F C37278050
Cc1ccc(cc1)n2c(=O)c3ccc(cc3n(c2=O)Cc4ccccc4Cl)C(=O)NCc5ccco5 C08596495
C[C@H]1C[C@@]2(CC(C1)(C)C)C(=O)N(C(=O)N2)CC(=O)OCc3csc(n3)c4ccc(cc4)Cl C39580206
C[C@H](C(=O)Nc1ccc(cc1C(F)(F)F)Cl)Sc2nnc(n2C)[C@H]3COc4ccccc4O3 C45480964
Cc1c(n(c(c1C#N)NC(=O)CSc2nnc(n2C)c3ccc(cc3)Cl)c4ccc(cc4)F)C C45668512
CC1=Nc2nc(nn2[C@H]([C@H]1C(=O)Nc3ccccc3)c4ccc(cc4)OC(F)F)C(F)(F)F C02629441
c1cc(oc1)[C@H]2C=C(NN2C(=O)COC(=O)c3cc(c(nc3)Cl)Cl)c4ccc(cc4)Cl C03290689
COc1ccc(c(c1)OC)[C@H]2C3=C(CCCC3=O)Nc4n2nc(n4)SCc5ccccc5Cl C01282989
Cc1ccccc1n2c(nnc2S[C@H](C)C(=O)Nc3cccc4c3cccn4)c5ccncc5 C23338815
CC[C@H]1CCCCN1S(=O)(=O)c2ccc(cc2)NC(=O)c3c(onc3c4ccccc4Cl)C C59288875
Cn1c(nnc1SCC(=O)N2CCc3c2cccc3)c4ccc(cc4)NC(=O)c5ccccc5F C59857005
CC(C)Cn1c(=O)c2c(ccs2)n3c1nnc3SCC(=O)Nc4ccc(c(c4)Cl)F C35531804
Cc1c(c(n(n1)c2cc(ncn2)N3CCCCC3)C)CCC(=O)Nc4ccccc4Br C64924662
C[C@H]1CCCC[C@@H]1NC(=O)COC(=O)[C@@H]([C@@H](C)O)NS(=O)(=O)c2ccc(c(c2)Cl)Cl C09083532
CCN(CC)c1ccc(cc1)C(=O)NNC(=O)[C@H](C)NS(=O)(=O)c2ccc(c(c2)Cl)Cl C09283138
C[C@H]([C@@H](C(=O)OCC(=O)c1c[nH]c2c1cccc2)NS(=O)(=O)c3ccc4ccccc4c3)O C09580688
Cc1cc(c(n1c2cccc(c2)Cl)C)/C=C(\C#N)/C(=O)OCC(=O)Nc3c(ccs3)C(=O)N C09848793
c1cc(sc1)C(=O)NNC(=O)COC(=O)c2c3c(sc2NC(=O)C4CCCCC4)CCC3 C10932408
Cc1cc(ccc1N2CCCC2)NC(=O)CNC(=O)c3ccc(cc3)S(=O)(=O)NC(C)(C)C C11324780
Cc1cc(no1)NS(=O)(=O)c2ccc(cc2)NC(=S)NC(=O)/C=C/c3cccc4c3cccc4 C12497222
CCc1c(cc(s1)C(=O)NNC(=O)CCNS(=O)(=O)c2ccc(cc2)OC(F)(F)F)C C12677093
c1cc(ccc1NC(=O)CCNC(=O)C23CC4CC(C2)CC(C4)C3)S(=O)(=O)Nc5nccs5 C12605688
Cc1ccc(cc1)S(=O)(=O)N[C@@H]([C@@H](C)O)C(=O)O[C@@H](C)C(=O)Nc2cccc(c2)Cl C14196779
COCCn1c(c(c(=O)[nH]c1=O)N(Cc2ccccc2)C(=O)/C=C/c3ccc(cc3)C(F)(F)F)N C14506540
CCN(CC)S(=O)(=O)c1cc(ccc1C)NCC(=O)NCC(=O)Nc2ccc(c(c2F)F)F C15335461
Cc1ccc(cc1)Cn2c(c(c(n2)C)/C=C/C(=O)O[C@H](C)C(=O)Nc3c(ccs3)C(=O)N)C C16986777
c1ccc(c(c1)NS(=O)(=O)c2cccc(c2)C(=O)NNC(=O)COc3cccc(c3)F)Cl C17397164
C[C@H](C(=O)NNC(=O)c1ccc(cc1)NS(=O)(=O)c2ccc(c(c2)F)F)Oc3ccccc3F C18055775
Cc1ccc(cc1)S(=O)(=O)/N=C(\NCCc2c[nH]c3c2cc(cc3)F)/Nc4nc(cc(n4)C)C C18063653
CCCN(c1c(n(c(=O)[nH]c1=O)Cc2ccccc2)N)C(=O)CSc3ccc(cn3)C(F)(F)F C19193261
Cc1cccc(c1NC(=O)[C@@H](c2ccccc2)N(Cc3ccccc3)C(=O)C[C@@H]4C(=O)NC(=O)N4)C C20108331
C/C(=N\Nc1[nH]nc(n1)SCCC(=O)Nc2ccccc2Br)/c3ccccn3 C21082821
CCN(CC)S(=O)(=O)c1cccc(c1)NC(=O)COC(=O)c2cc(ccc2N)Br C21465180
CCSc1c(c(n(n1)CC(=O)Nc2ccc(cc2F)F)N)S(=O)(=O)c3ccc(cc3)OC C21731078
C[C@H](C(=O)Nc1ccc(cc1)C(=O)N)OC(=O)/C=C/c2cn(nc2c3cccs3)c4ccccc4 C22529015
Cc1cc(c(n1c2cccc(c2)Cl)C)/C=C(\C#N)/C(=O)O[C@@H](C)C(=O)Nc3ccc(cc3)C(=O)N C22564566
C[C@@H](C(=O)NNC(=O)c1ccccc1NS(=O)(=O)c2ccc(cc2)F)Oc3ccccc3F C22688745
C[C@@H](C(=O)Nc1ccc(cc1C(F)(F)F)Cl)Sc2nnc(n2CCC(=O)N)c3ccco3 C22765263
Cc1ccc(cc1NC(=O)COC(=O)[C@@H]([C@@H](C)O)NS(=O)(=O)c2ccc(c(c2)Cl)Cl)F C23471549
Cc1ccc(c(c1)C)NC(=O)COC(=O)[C@@H]([C@@H](C)O)NS(=O)(=O)c2ccc(c(c2)Cl)Cl C23471612
Cc1c(c(c(c(c1C)C)S(=O)(=O)NCCC(=O)NNC(=O)[C@H](C)Oc2ccccc2F)C)C C23567587
CCOc1ccc(cc1)S(=O)(=O)Nc2ccc(cc2)C(=O)NNC(=O)c3ccc4c(c3)CCC4 C24034767
CC(C)CNC(=O)c1ccccc1NC(=O)/C=C/c2ccc(cc2)S(=O)(=O)NCc3ccco3 C27377565
c1ccnc(c1)C(=O)NNC(=O)/C=C/c2ccc(cc2)S(=O)(=O)Nc3cccc(c3)C(F)(F)F C27693775
c1ccc(cc1)N(CCC(=O)N)C(=O)COC(=O)c2cc(n[nH]2)c3ccc(cc3)Br C30511597
c1ccc(cc1)OCc2ccoc2C(=O)NCCCc3c(c(n(n3)c4ccc(cc4)F)N)C#N C31118498
CCNS(=O)(=O)c1ccc(cc1)NC(=O)c2cc(c(cc2Cl)Cl)S(=O)(=O)NC3CC3 C31170621
C[C@H](c1ccccc1)NC(=O)COC(=O)[C@@H]([C@@H](C)O)NS(=O)(=O)c2ccc(c(c2)Cl)Cl C35508539
Cc1cccc(c1NC(=O)CNC(=O)[C@H](C)OC(=O)[C@H](C(C)C)NC(=O)c2c(cccc2F)F)C C39195018
CCN(CC)S(=O)(=O)c1ccc(cc1)/C=C/C(=O)Nc2cc(ccc2N3CCCCC3)C(=O)N C39549069
CCn1c(nnc1S[C@@H](C)C(=O)Nc2ccccc2C)[C@H](CO)NC(=O)c3ccc(cc3)Cl C39756176
CCn1c(nnc1S[C@H](C)C(=O)Nc2ccccc2O)[C@@H](C)NC(=O)c3ccc(cc3)Cl C39759465
C[C@@H](c1nnc(n1CC=C)S[C@H](C)C(=O)Nc2ccccc2O)NC(=O)c3ccccc3F C39762294
CCOc1cc(cc(c1OCC)Br)/C=N/NC(=O)CSc2nnc(s2)N C40947158
Cc1c(cc(n1Cc2ccccc2C(F)(F)F)C(=O)CN3CCN(CC3)C(=O)NC(C)C)C(=O)N C43254803
c1ccc2c(c1)c(c[nH]2)C[C@@H]3C(=O)N(C(=O)N3)NC(=O)CCCOc4ccccc4Br C46913487
Cc1ccc(cc1)c2cnc(o2)CCC(=O)O[C@@H](C)C(=O)Nc3c(c4c(s3)CCC4)C(=O)N C21585562
Cc1ccc(cc1Cl)n2cnnc2SCC(=O)NCc3ccc(cc3)NC(=O)NC(C)C C58948497
c1cc(cnc1)/C=N/NC(=O)CCCSc2nnc(n2N)c3ccc(cc3)Br C58989727
C=CCn1c(nnc1SCCC(=O)Nc2ccc(cc2)S(=O)(=O)N)c3ccc(cc3)Cl C59795030
c1ccc(cc1)n2c(nnc2SCC(=O)NNC(=O)C3CCC3)CNc4cccc5c4cccc5 C59844833
CC[C@H](C)CC1=C2C(=NC(=NC2=O)SCC(=O)Nc3cccc(c3)S(=O)(=O)N)S[C@@H]1C C38722280
C[C@H]1C(=N[C@H](O1)c2cccc(c2)NC(=O)CCc3cccnc3)CNC(=O)[C@H]4C=c5ccccc5=[NH+]4 C64053631
c1cc(c(c(c1)Cl)C2=NO[C@H](C2)C(=O)Nc3c(c4c(s3)CCCC4)C#N)F C00814888
COC(=O)c1c2c(sc1NC(=O)C3c4ccccc4Oc5c3cccc5)CCC2 C02754112
Cc1ccc(cc1)CNC(=O)c2ccc3nc4c(c5c(s4)CCCC5)c(=O)n3c2 C04971768
Cc1ccc(cc1)C(=O)Nc2ccc(cc2)N3CCN(CC3)C(=O)c4ccc(cc4)C C04983801
CC1=NC2=C([C@@H](C1C(=O)OC)c3ccc(cc3)O)C(=O)C[C@H](C2)c4ccc(cc4)F C04997469
c1cc(cc(c1)S(=O)(=O)N2CCCCCC2)C(=O)Nc3ccc(c(c3)Cl)F C03565863
Cc1cc(ccc1Cl)NC(=O)[C@@H]2CCCN2S(=O)(=O)c3ccc(cc3)Cl C01014232
Cc1ccc(cc1C)NC(=O)c2ccc(c(c2)S(=O)(=O)N3CCCCC3)Cl C03598439
CCn1c(c(c(n1)C)/C=N/N=C/2\CC[C@@H]3[C@@]2(CC[C@@H]4[C@@H]3CCc5c4ccc(c5)O)C)C C06490010
Cc1ccccc1C(=O)Nc2ccc(cc2)N3CCN(CC3)C(=O)c4ccccc4C C06614641
C[C@H]1Cc2cc(ccc2N1C(=O)C3CCC3)S(=O)(=O)Nc4ccc(cc4)Cl C06934676
Cc1c(sc2c1c(ncn2)S[C@H](C)C(=O)Nc3ccc(c(c3)Cl)C#N)C C07124762
C[C@@H](C(=O)Nc1c(c2c(s1)CCCCC2)C#N)Sc3c4ccsc4ncn3 C07363624
c1cc(c(c(c1)Cl)Cl)C(=O)Nc2ccc(cc2)S(=O)(=O)N3CCCCC3 C08290651
Cc1ccc(cc1C)/N=C/2\N(C(=O)[C@H](S2)CC(=O)Nc3cc(ccc3C)Cl)C C08815998
CC(=O)Nc1ccc2c(c1)s/c(=N\C(=O)c3ccc(cc3)Br)/n2CC#C C09726217
Cc1cc(ccc1NC(=O)c2c3c(n(n2)c4ccc(cc4)F)CCC3)N5CCCC5 C10192927
c1cc(ccc1c2cn3ccsc3n2)NC(=O)c4csc(n4)c5ccsc5 C08280687
c1cc(ccc1NC(=O)/C=C/c2ccc(cc2Cl)Cl)N3CCCS3(=O)=O C13231657
Cc1cc(nc2c1N(C(=O)CS2)CC(=O)N[C@H](C)C34CC5CC(C3)CC(C5)C4)C C04913090
c1cc(ccc1NC(=O)[C@@H]2CCCN(C2)S(=O)(=O)c3ccc(cc3)Cl)Cl C14019242
c1ccc(cc1)S(=O)(=O)N2CCC[C@H](C2)C(=O)Nc3cc(cc(c3)Cl)Cl C14019248
Cc1cc(cc(c1)C(=O)Nc2cc(ccc2N3CCN(CC3)C(=O)C(C)C)Cl)C C14291131
c1ccc2c(c1)cccc2NC(=O)C3CCN(CC3)S(=O)(=O)c4ccccc4F C15578089
Cc1ccc(cc1)c2cc([nH]n2)/N=C/c3coc4ccc(cc4c3=O)Br C19862024
Cc1c(sc2c1CN(CN2C(=O)c3ccco3)CCc4c[nH]c5c4cccc5)C C20192549
Cc1cc(sc1C)C(=O)Nc2ccc(cc2)N3CCCn4c5ccccc5nc4C3 C20719408
Cc1c(n2ccsc2n1)CN3CCC[C@@H](C3)c4c(cn[nH]4)c5ccc(cc5)Cl C20854263
C[C@H](C(=O)Nc1ccc(cc1Cl)Cl)Sc2nc3ccsc3c(=O)n2C C26100741
c1cc(c(c(c1)Cl)Cl)c2ccc(o2)/C=C\3/C(=O)NN(C3=O)c4ccc(cc4)F C00669304
Cc1c(cccc1Cl)NC(=O)[C@H]2CCCCN2S(=O)(=O)c3ccc(cc3)F C33251852
Cc1cccc(c1C)NC(=O)[C@@H]2CCCCN2S(=O)(=O)c3ccc(cc3)Cl C33251923
Cc1c(sc2c1c(=O)n(c(n2)S[C@H](C)C(=O)N[C@H]3CCC[C@@H]([C@@H]3C)C)C)C C36855699
Cc1cc(c(c(c1)C)NC(=O)CN2c3ccccc3S(=O)(=O)c4c2cccc4)C C06915117
Cc1ccc(cc1S(=O)(=O)Nc2cccc(c2)c3cn4ccsc4n3)Cl C38718368
c1ccc(cc1)CSC2=NC(=O)[C@@H]3[C@H](C4=C(CCCC4=O)NC3=N2)c5ccccc5 C39360452
Cc1cc2c(cc1C)oc3c(c2=O)[C@@H](N(C3=O)CCO)c4ccc(c(c4)Cl)Cl C40021816
Cc1c(c(n(n1)c2ccccc2)C)/C=C(/C#N)\C(=O)Nc3ccc(cc3Cl)Cl C48287713
Cc1ccc(cc1C)Sc2ccc(cc2)NC(=O)N3CCN(CC3)C(=O)C4CC4 C48373943
c1cc(c2c(c1)sc(n2)OC3CCN(CC3)C(=O)Nc4ccc(cc4)Cl)F C49443014
c1cc(ccc1c2nnco2)NC(=O)CC34C[C@H]5C[C@@H](C3)CC(C5)(C4)Br C58407597
Cc1ccc(c(c1)C)n2c(=O)c3c4c(sc3nc2S[C@@H]5CCCCNC5=O)CCC4 C11073780
Cc1ccc(c(c1)C)S(=O)(=O)Nc2ccccc2n3cc(cn3)Br C58912029
CN\1C(=O)C[C@H](S/C1=N\c2ccc(cc2)F)C(=O)Nc3ccc(c(c3)Cl)Cl C58945697
Cc1ccc(cc1)n2c(c(c(n2)C)/C=N/NC(=O)c3cc(c(cc3Cl)F)F)C C59152365
c1ccc(c(c1)NC(=O)C23CC4CC(C2)CC(C4)C3)S(=O)(=O)N5CCCCC5 C59338687
Cc1cc(n(n1)c2cccc(c2)Br)NC(=O)c3ccc(nc3Cl)Cl C60098824
C[C@@H]1C[C@H](CN(C1)C(=O)c2ccccc2NC(=O)c3ccc(nc3Cl)Cl)C C60098849
Cc1c(c2c(ncnc2s1)N3CCC[C@@H](C3)C)C(=O)Nc4ccc(cc4)SC C64757989
c1ccc(cc1)[C@@H](C(=O)N2CCCc3c2cccc3)NC(=O)c4ccc(cc4F)C#N C65096827
C[C@@H]1CCc2c(sc3c2c(=O)n(nn3)CC(=O)Nc4ccccc4C(F)(F)F)C1 C00958480
CS(=O)(=O)N1CCN(CC1)c2ccc(cc2)NC(=O)c3cccc(c3Cl)Cl C01267258
CS(=O)(=O)N1CCCc2c1cc(cc2)NS(=O)(=O)c3ccc4c(c3)CCCC4 C05136868
Cc1ccc(cc1[N+](=O)[O-])S(=O)(=O)Nc2ccccc2I C03833487
c1ccc2c(c1)cccc2CC(=O)Nc3c4c(nn3c5ccc(cc5)F)CS(=O)(=O)C4 C08882263
Cc1cccc(c1)n2c(c3c(n2)CSC3)NC(=O)[C@H]4CC(=O)N(C4)c5ccccc5C C08909855
c1ccc(cc1)c2csc3c2c(=O)n(cn3)CC(=O)Nc4c(c5c(s4)CCC5)C#N C00812698
Cc1c(sc2c1c(=O)[nH]c(n2)[C@H](C)Sc3nc4c(c5c(s4)CCC5)c(=O)n3C)C C09138414
c1cc(c(cc1Br)F)NC(=O)CSc2c3cc4c(n3cnn2)cco4 C09442546
Cc1ccccc1N2C(=O)/C(=C/c3cccn3c4ccc5ccccc5c4)/C(=O)NC2=O C09934896
C[C@H]1CCc2c(sc(c2C#N)NC(=O)[C@@H]3CCCN3S(=O)(=O)c4cccs4)C1 C10186981
C[C@H]1CCc2c(sc(c2C#N)NC(=O)[C@H]3CCCN3S(=O)(=O)c4cccs4)C1 C10186983
Cc1cc(c(o1)C)c2cc(c3cnn(c3n2)C(C)C)C(=O)Nc4ccc(c(c4F)F)F C11370625
C[C@H](c1ccccc1)NC(=O)c2ccc(c(c2)N3C(=O)C(CS3(=O)=O)(C)C)Cl C12004120
CC1(CS(=O)(=O)N(C1=O)c2cccc(c2)C(=O)Nc3ccc(c(c3)Cl)Cl)C C12026481
Cc1ccc(cc1NS(=O)(=O)c2ccc(cc2C)N3CCCCS3(=O)=O)Cl C12208114
Cc1ccc(cc1S(=O)(=O)Nc2cccc(c2C)Cl)N3CCCCS3(=O)=O C12209150
Cc1ccc(cc1S(=O)(=O)Nc2ccc(cc2C)Cl)N3CCCCS3(=O)=O C12209161
Cc1ccc(cc1)N2C(=O)/C(=C\c3ccc(o3)Sc4ccc(cc4)C)/C(=O)NC2=O C12345673
Cc1ccc(c(c1)C)NC2=NN=C(CS2)c3ccc4c(c3)C[C@H](N4S(=O)(=O)C)C C12596050
c1cc(c(c(c1)Cl)Cl)S(=O)(=O)Nc2ccc(cc2)N3CCCS3(=O)=O C12653190
Cc1c(c(n(n1)c2ccc(cc2)F)Cl)[C@@H]3Nc4ccccc4C(=O)N3Cc5ccco5 C13120403
Cc1ccccc1n2ccnc2S[C@@H](C)C(=O)N3c4ccccc4NC(=O)C3(C)C C07179561
c1ccc(cc1)[C@@H]2Cc3cc(ccc3C(=O)O2)C(=O)Nc4ccccc4N5CCOCC5 C09716552
c1ccc(cc1)N2C(=O)/C(=C/c3cn(c4c3cccc4)Cc5ccccc5C#N)/NC2=O C13749322
Cc1ccc(cc1)S(=O)(=O)N2CCC[C@@H](C2)C(=O)Nc3nc4c(s3)C[C@@H](CC4)C C14020450
[H]/N=C\1/N(C(=O)/C(=C/C(=C/c2ccccc2)/C)/S1)c3c(n(n(c3=O)c4ccccc4)C)C C15087870
Cc1ccc(cc1S(=O)(=O)N2CCOCC2)NC(=O)c3cc4c(s3)CC[C@@H](C4)C C15311266
Cc1ccc(cc1)n2c3c(cc(c2=O)C(=O)Nc4ccc(cc4)C#N)C(=O)CC(C3)(C)C C01133153
c1ccc(cc1)N2C(=O)/C(=C\c3cn(c4c3cccc4)Cc5ccccc5C#N)/C(=O)N2 C16488425
CS(=O)(=O)c1ccc(nn1)c2ccc(cc2)NC(=O)c3ccccc3Br C16975194
Cc1cccc(c1C)NC(=O)c2ccc(c(c2)S(=O)(=O)N3C[C@H](O[C@H](C3)C)C)Cl C18082239
CCC(=O)N1CCN(CC1)Cc2[nH]c(=O)c3c4c(sc3n2)C[C@H](CC4)C(C)(C)C C19498941
Cc1c(cccc1S(=O)(=O)Nc2cccc(c2)I)[N+](=O)[O-] C30529846
c1ccc(cc1)C(=O)NC2CCN(CC2)C(=O)c3c4c(n(n3)c5ccccc5F)CCC4 C32056403
Cc1ccc(cc1)NC(=O)c2cc(c(cc2Cl)Cl)S(=O)(=O)N3CCOCC3 C03185187
Cc1ccc(c(c1)Cl)NC(=O)c2cc(cn2C)S(=O)(=O)N3CCc4c3cccc4 C08588339
C[C@H]1CN(C[C@@H](O1)C)[C@@H](C(Cl)(Cl)Cl)NC(=O)c2cc3ccccc3oc2=O C39916754
c1ccc2c(c1)C(c3ccccc3O2)C(=O)N[C@H]4CCCC[C@H]4N5C(=O)CSC5=O C44225824
Cc1c(c([nH]c1C(=O)N2CC3(CCCC3)c4cc5c(cc4[C@H]2C)OCCO5)C)C(=O)C C45864635
Cc1cc(=O)c(nn1c2ccccc2C(F)(F)F)C(=O)Nc3cc4ccccc4nc3 C45870386
Cc1c(nnn1c2nc3c(s2)CCCC3)C(=O)Nc4ccc(cc4)Br C56933963
Cc1cccc(c1)NC(=O)Cn2c3ccsc3c(=O)n(c2=O)c4ccc(c(c4)C)F C57494419
Cc1ccc(cc1)n2c3c(c(n2)C)[C@@H](S[C@@H](C(=O)N3)C)c4cccc(c4OC)OC C06679006
Cc1ccc(cc1)N2[C@H](NN(C(=N2)C(=O)C)C)c3ccc(o3)I C59715374
c1ccc(cc1)NC(=O)C2CCN(CC2)C(=O)[C@@H]3CC(=NO3)c4ccc(s4)Cl C55045171
C[C@]1(C(=O)N(C(=O)N1)Cc2c3c(n(n2)c4ccccc4)CCC3)c5ccc(s5)Cl C60374765
Cc1ccc2c(c1)[C@]3([C@H]4[C@@H]([C@@H]5N3CCC5)C(=O)N(C4=O)c6ccccc6C(F)(F)F)C(=O)N2 C35840410
c1ccc(cc1)c2csc3c2nc([nH]c3=O)N4CCC[C@H](C4)C(=O)N5CCSCC5 C64611766
CC1=C(N=C([C@H]1S(=O)(=O)N2CCCCCC2)C)C(=O)Nc3ccc(c(c3)Cl)F C64865730
[H]/N=C\1/N(C(=O)/C(=C/c2ccc(cc2)N3CCOCC3)/S1)c4ccc(cc4)Br C04018924
CC(=O)[C@]1(CC[C@@H]2[C@@]1(C[C@@H]([C@]3([C@H]2CCC4=CC(=O)CC[C@@]43C)F)O)C)OC(=O)C C04213372
c1cc(c(cc1Cl)Cl)/C=C\2/C(=O)N(C(=S)S2)NC(=O)c3ccncc3 C01269232
CC(=O)[C@]1(CC[C@H]2[C@@]1(C[C@@H]([C@@]3([C@@H]2CCC4=CC(=O)CC[C@@]43C)F)O)C)OC(=O)C C04369854
Cc1ccc(cc1C)NC(=O)N2CCC3(CC2)N(CCS3)C(=O)c4ccco4 C04519671
[H]/N=C\1/N(C(=O)/C(=C/c2ccc(cc2)N3CCOCC3)/S1)c4ccccc4Cl C04185901
C[C@H]1CCc2c(sc(c2C(=O)N3C[C@H](O[C@@H](C3)C)C)NC(=O)c4ccccc4)C1 C05413400
c1ccc(cc1)n2cccc2/C=C/3\C(=O)NC(=S)N(C3=O)c4cccc(c4)Br C00693964
Cc1c2c(n(n1)c3ccccc3)CC(C[C@@H]2NC(=O)[C@@]45CC[C@@](C4(C)C)(C(=O)C5)C)(C)C C08548696
C#CCn1cc(c2c1cccc2)/C=C/3\C(=O)NC(=S)N(C3=O)c4ccccc4F C01176875
C[C@H]1Cc2cc(ccc2N1S(=O)(=O)C)C(=O)Nc3ccc(cc3)I C10324146
Cc1ccc(o1)/C=C/2\C(=O)N(C(=S)S2)NC(=O)c3ccccc3Br C01187342
c1cc(c(cc1N2CCCCS2(=O)=O)Cl)C(=O)Nc3ccc(c(c3F)F)F C12194852
c1cc(ccc1NC(=O)[C@@H]2CCCN(C2)C(=O)c3ccoc3)I C13012884
Cc1cccc(c1)N2C(=O)/C(=C/c3cccn3c4ccc(cc4)Br)/C(=O)NC2=S C02979637
Cc1ccc(c2c1N[C@H]([C@@H]3[C@H]2C=CC3)c4ccc(cc4)S(=O)(=O)N5CCOCC5)Cl C04172165
Cc1ccc(c2c1N[C@@H]([C@H]3[C@H]2C=CC3)c4ccc(cc4)S(=O)(=O)N5CCOCC5)Cl C13425358
Cc1ccc(cc1C)N2C(=O)/C(=C\c3cc(n(c3C)c4ccc(cc4)F)C)/C(=O)NC2=S C09424563
C[C@H](C(=O)Nc1ccc(cc1)Br)N2C(=O)[C@H]3[C@@H]4C=C[C@H]([C@@H]3C2=O)[C@H]5[C@@H]4C5 C13941294
Cc1cc(ccc1NC(=O)[C@H](C)N2C(=O)[C@H]3[C@@H]4C=C[C@H]([C@@H]3C2=O)[C@H]5[C@@H]4C5)Br C13941558
C[C@@H](C(=O)Nc1ccc(cc1Cl)Br)N2C(=O)[C@H]3[C@@H]4C=C[C@H]([C@@H]3C2=O)[C@H]5[C@@H]4C5 C13941588
Cc1cccc(c1)n2c(cc(c2C)/C=C\3/C(=O)NC(=S)N(C3=O)c4ccc(cc4)F)C C15012828
CCn1cc(c2c1cccc2)/C=C\3/C(=O)NC(=S)N(C3=O)c4ccc(cc4)Br C16162960
c1ccc(c(c1)C(=O)N2CCSC23CCN(CC3)C(=O)Nc4ccccc4C(F)(F)F)F C16491506
c1c(cc(c(c1F)NC(=O)C23C[C@H]4C[C@@H](C2)CC(C4)(C3)n5cncn5)Br)F C13882252
Cc1ccc(cc1I)NC(=O)[C@H]2CCCN(C2)C(=O)c3ccco3 C24002128
CNC(=O)[C@@H]1CCCCN1S(=O)(=O)c2cc(ccc2Br)Br C24685796
CNC(=O)[C@@H]1CN(c2ccccc2O1)C(=O)Cc3c(c(c(c(c3F)F)F)F)F C24707519
Cc1c(cccc1NC(=O)c2cn(c3c2cccc3)C)C(=O)N4CCc5c(ccs5)C4 C27916234
c1cc(c(cc1Br)NC(=O)CN2C(=O)[C@H]3CC=CC[C@H]3C2=O)Br C31950698
CC1(C(=O)C=C[C@]2(C1=C(C(=O)[C@]3([C@@H]2CC[C@@]4([C@]35[C@H](O5)C[C@H]4c6ccoc6)C)C)O)C)C C32602223
c1ccc(c(c1)C2=Nn3c(nnc3SC2)c4c5c([nH]n4)CCC5)Br C05928554
C[C@@H]1CCc2c(sc(c2C(=O)N3C[C@H](O[C@H](C3)C)C)NC(=O)c4ccccc4)C1 C05413399
c1cc(ccc1NC(=O)C[C@@H]2CSc3n2c(=O)c4c(n3)CCC4)Br C38755838
c1cc(c(cc1Br)F)NC(=O)C[C@H]2CSc3n2c(=O)c4c(n3)CCC4 C38755937
c1cc(ccc1NC(=O)C[C@@H]2CSc3n2c(=O)c4c(n3)CCCC4)Br C38756472
CC(=O)O[C@@H]1CC[C@@]2([C@@H](C1)CC[C@@H]3[C@@H]2CC[C@]4([C@@]3(CC[C@H]4C5=CC(=O)OC5)O)C)C C39560277
CC1([C@H]2[C@H](c3ccccc3N1C(=O)CSc4[nH]ncn4)C(=S)SS2)C C39699911
CC(=O)O[C@H]1CC[C@]2([C@H](C1)CC[C@@H]3[C@H]2CC[C@]4([C@@]3(CC[C@H]4C5=CC(=O)OC5)O)C)C C43756692
c1ccc(c(c1)C(=O)N[C@H]2CCCC[C@@H]2N3C(=O)CSC3=O)I C44449500
C[C@@H](c1ccc(cc1)Br)/N=C\2/[C@@H](C(=O)c3ccccc3C2=O)NC(=O)C C59233351
Cc1c(nnn1c2cccc(c2)Br)C(=O)N[C@H]3CCSc4c3cc(cc4)F C59743087
C[C@@H](C(=O)Nc1ccc(cc1)Br)N2C(=O)[C@H]3[C@H]4C=C[C@@H]([C@H]3C2=O)[C@@H]5[C@H]4C5 C13941293
Cc1cccc(c1NC(=O)c2ccc(cc2)N3C(=O)[C@H]4[C@H]5C=C[C@@H]([C@H]4C3=O)[C@@H]6[C@H]5C6)C C13941467
Cc1c(ccc(c1Cl)Br)NC(=O)[C@@H](C)N2C(=O)[C@H]3[C@H]4C=C[C@@H]([C@H]3C2=O)[C@@H]5[C@H]4C5 C13941589
Cc1ccc(n1c2c(cnn2C)C(=O)Nc3cc(ccc3Br)Br)C C60033493
Cc1cc(c2c(c1)[C@@]3([C@H]4[C@@H]([C@H]5N3CCC5)C(=O)N(C4=O)c6ccc(cc6)F)C(=O)N2)C C16000121
Cc1c(cccc1Cl)N2C(=O)[C@H]3[C@@H]4CCCN4[C@@]5([C@@H]3C2=O)c6ccccc6NC5=O C20462218
CC(=O)N1CCCSc2c1cc(cc2)S(=O)(=O)N[C@@H]3CCCc4c3cccc4 C35504629
Cc1ccc(c(c1)NC(=O)c2c3c(cn(c2=O)c4ccc(cc4)F)C(=O)CC(C3)(C)C)C C65000253
Cc1nn(c(=O)c2n1c3ccsc3c2)CC(=O)N[C@@H](C)C45CC6CC(C4)CC(C6)C5 C05108777
Cc1ccc(cc1NS(=O)(=O)c2ccc3c(c2)CCCC3)N4CCCS4(=O)=O C05075796
CS(=O)(=O)N1CCN(CC1)c2ccccc2NC(=O)c3ccc(c(c3)Cl)Cl C00624238
c1ccc(cc1)[C@@H](C2CC2)NC(=O)c3ccc4c(c3)S(=O)(=O)N=C5N4CCCCC5 C08720481
c1ccc(c(c1)C(=O)c2cccs2)C(=O)N3CCC(CC3)n4c5ccccc5[nH]c4=O C08855690
c1cc(ccc1CC(=O)Nc2c3c(nn2c4ccc(cc4)Cl)CS(=O)(=O)C3)Cl C08910157
C[C@@]1(C(=O)N(C(=O)N1)CC(=O)N2CCCc3c2cccc3)c4ccc(cc4Cl)Cl C09124853
c1cc(sc1)S(=O)(=O)N2CCC[C@@H]2C(=O)Nc3c(c4c(s3)CCCCC4)C#N C10186992
c1cc2c(cc1NC(=O)C3CCN(CC3)S(=O)(=O)c4ccc(s4)Cl)scn2 C10217394
Cc1nc2ccc(cc2s1)NC(=O)c3ccc(cc3)S(=O)(=O)N4CCCC[C@H]4C C10784077
C[C@@H]1CS(=O)(=O)N(C1=O)c2ccc(c(c2)C(=O)Nc3ccccc3C(C)C)Cl C12206686
c1cc(c(c(c1)Cl)S(=O)(=O)Nc2ccc(cc2)N3CCCS3(=O)=O)Cl C12604520
Cc1cc(c(n1c2ccccc2)C)C(=O)CN3C(=O)[C@]4(CCCc5c4cccc5)NC3=O C03347732
Cc1cc2c(cc1Cl)c(=O)c3c(o2)C(=O)N([C@@H]3c4cccc(c4)O)Cc5ccco5 C02213441
Cc1c(sc(c1C#N)NC(=O)[C@@H]2CCCN(C2)S(=O)(=O)c3ccc(cc3)Cl)C C14018200
C[C@@H](c1ccc2c(c1)OCCO2)NC(=O)c3c4c(n(n3)c5ccc(cc5)F)CCCC4 C14776985
Cc1ccc(cc1C)NC(=O)c2ccc(c(c2)S(=O)(=O)N3C[C@@H](O[C@H](C3)C)C)Cl C16031858
Cc1nc2cc(ccc2s1)NC(=O)c3ccc(cc3)S(=O)(=O)N4CCCC[C@@H]4C C17144142
Cc1ccc2c(c1)sc(n2)NC(=O)CCn3cnc4c(c3=O)c5c(s4)CCCC5 C18183665
Cc1ccc(c(c1)Br)NS(=O)(=O)c2cc(ccc2C)c3nc(no3)C C21113192
C[C@@H]1CCCC[C@]12C(=O)N(C(=O)N2)CN3CCN(CC3)Cc4cccc5c4cccc5 C22775552
Cc1c2cccc(c2oc1C(=O)N3CCC(CC3)NS(=O)(=O)c4cccs4)F C25905310
c1ccc2c(c1)nc(s2)c3ccc(s3)C(=O)NC4CCN(CC4)C(=O)c5ccoc5 C30879126
C[C@H]1CS(=O)(=O)N(C1=O)c2cc(ccc2Cl)C(=O)Nc3ccc(cc3)Br C32537031
Cc1ccc(cc1)c2nnnn2CC(=O)Nc3ccc(cc3)I C32684307
Cc1[nH+]c(cn1C)S(=O)(=O)[N-]c2ccc(c(c2)Cl)c3nc4ccccc4s3 C33169027
CNC(=O)N1CCC[C@H](C1)c2cccc(c2)C(=O)N3CCN(CC3)c4ccccc4F C33264461
CCOc1ccc2cc(c(=O)oc2c1)C(=O)Nc3ccc(cn3)I C33810369
Cc1cc(c(c(c1)[N+](=O)[O-])NC(=O)[C@]23CC[C@](C2(C)C)(C(=O)[C@@H]3Br)C)C C35548708
C[C@@H]1CCc2cc(ccc2N1C(=O)CSc3nc4c(c5cc(ccc5[nH]4)F)nn3)F C08666857
Cc1cn(nc1C(=O)Nc2c(c3c(s2)CN(CC3)C)c4nc5ccccc5s4)C C38509022
c1cc(ccc1c2ccc(nn2)N3CCCCC3)NC(=O)c4cc(cnc4)Br C38787896
Cc1c(c2c(n1S(=O)(=O)C(C)C)-c3c(c(ccn3)c4ccccc4O)C(=O)CC2)Cl C39457957
C[C@@H](C1=NC(=O)C2=C(CSC2=N1)c3ccccc3)S[C@H]4NN=C5N4CCCCC5 C39785457
C/C(=N\N=C\1/NC(=O)[C@H](S1)Cc2ccccc2Cl)/[C@@H]3Cc4ccccc4C(=O)O3 C34941735
CN\1CCC/C1=N\S(=O)(=O)c2ccc(cc2)NC(=O)c3cc(ccc3Cl)Cl C40134698
C[C@@H]1CCc2c(c(=S)sc(c2C#N)NC(=O)c3cc4cc(ccc4oc3=O)OC)C1 C41018483
c1ccc2c(c1)cc(c(=O)o2)c3csc(n3)/C(=C/Nc4ccc5c(c4)cccn5)/C#N C01242225
[H]/N=C\1/C(=C/c2cccn2c3cccc(c3C)C)/C(=O)N=C4N1N=C(S4)c5ccc(cc5)F C41108217
Cc1ccc(cc1F)NC(=O)Cn2c3ccsc3c(=O)n(c2=O)c4ccc(c(c4)C)F C57494464
c1cnn(c1)c2ccc(cc2NC(=O)[C@@H]3CCCN(C3)C(=O)c4ccc(cc4)Cl)Cl C59316892
C[C@H]1CCc2c(sc(c2C#N)NC(=O)c3ccc(cc3)S(=O)(=O)N4CCCC4)C1 C14500042
C[C@H](c1ccc2ccccc2c1)NC(=O)c3ccc4c(c3)S(=O)(=O)N(C4=O)C(C)C C59368296
Cc1ccc(c(c1)C)NC(=O)/C(=C/c2cc(c(o2)N3CCOCC3)Br)/C#N C59678765
Cc1ccc(cc1C)NC(=O)/C(=C/c2cc(c(o2)N3CCOCC3)Br)/C#N C59679217
Cc1c(nnn1c2cccc(c2)Br)C(=O)Nc3ccc(cc3)N4CCCC4 C59741170
C[C@@H]1CN(C[C@@H](O1)C)S(=O)(=O)c2cc(ccc2Cl)C(=O)Nc3ccccc3Cl C14373077
[H]/N=C\1/C(=C\c2cc(n(c2C)c3ccc(cc3)C)C)/C(=O)N=C4N1N=C(S4)c5ccccc5F C09233052
c1cc(c(c(c1)Cl)Cl)N2C(=O)C[C@H](C2=O)Nc3ccc(cc3)N4CCOCC4 C06143682
Cc1c2c(n(n1)[C@@H]3CCOC(C3)(C)C)N=C(CS[C@H]2c4ccc(cc4)OC(C)C)O C13132407
CCCC(=O)Nc1c2c(nn1c3cc(cc(c3)C)C)CSC2 C04274454
Cc1cc(ccc1Cl)OCC(=O)Nc2ccc(c(c2)Cl)C#N C04846665
Cc1ccc(c(c1)C)N[C@H]2c3ccccc3C(=O)N2Cc4ccco4 C04914428
Cc1ccsc1/C=N/NC(=O)c2cc(n(c2C)c3ccccc3)C C02645557
[H]/N=C(\c1ccccc1)/[C@H](c2ccc(cc2)C)n3c4ccccc4nn3 C05285884
Cc1cccc(c1)C(=O)N/N=C(\C)/c2ccc(cc2)N3CCCCC3 C05589411
c1ccc2c(c1)cc(o2)C(=O)Nc3ccc(c(c3)Cl)OC(F)F C03284119
CC1=C(C2(CCCCC2)OC1=O)C(=O)NCCC3=CCCCC3 C06772400
Cc1c(nc(nc1C)SCC(=O)N[C@@H]2CCC[C@H]([C@@H]2C)C)C C07238984
c1ccc(cc1)[C@@H](c2ccco2)NC(=O)c3cc4ccccc4o3 C07808834
Cc1ccc(cc1)C(=O)N/N=C/c2ccc(c(c2)C)N3CCCC3 C00559071
Cc1ccc(cc1)NC(=O)[C@H]2CC(=O)N(C2)c3ccc(cc3)C(C)C C09232154
CCS(=O)(=O)Nc1ccc2c(c1)c3c(o2)CC[C@H](C3)C(C)(C)C C11615887
c1ccc(cc1)/C=C(/C#N)\C(=O)Nc2ccc(cc2)N3CCCCC3 C02886651
Cc1cccc(c1)n2c(c(cn2)C(=O)N[C@@H](C)c3ccccc3C)C C24830527
Cc1c([nH]c2c1ccc(c2)c3nnc(n3C)SCC(=C)C)C C28579115
Cc1cccc(c1C)N[C@@H](C)C(=O)c2ccc3c(c2)CCN3C(=O)C C28664718
Cc1cc(sc1)C(=O)Nc2ccn(n2)c3ccc(cc3)C(C)C C34909339
Cc1cc(ccc1NCc2cc(sc2)Br)[N+](=O)[O-] C37061845
C[C@H](c1ccc(cc1)Cl)Nc2cc(c(cc2F)F)[N+](=O)[O-] C37076774
C[C@H](c1ccc(cc1)[N+](=O)[O-])Nc2ccccc2Br C37176940
c1cc(c(cc1Cl)Cl)NCc2cc(c(cc2F)F)[N+](=O)[O-] C37196930
c1cc(cc(c1)F)NCc2ccc(c(c2)[N+](=O)[O-])Br C37202632
c1cc(c(cc1[N+](=O)[O-])F)NCc2ccc(s2)Br C37988010
Cc1cccc2c1c(c[nH]2)C(=O)/C(=C/c3cccc(c3)OC)/C#N C40139895
C[C@@H](c1ccc(cc1Cl)F)Nc2ccc(cc2F)[N+](=O)[O-] C43474158
C/C(=N/NS(=O)(=O)c1ccccc1)/c2cccc3c2cccc3 C43763508
Cc1cc(ccc1NC(=O)N(C)Cc2ccc(s2)Cl)N(C)C C46030840
CC1CCN(CC1)C(=O)N[C@H](C)c2ccc(cc2)OC(F)F C46613526
Cc1ccc(cc1)[C@@H](C)N(C)C(=O)NC[C@H]2Cc3ccccc3O2 C46875870
c1cc(c(cc1NCc2ccc(cc2[N+](=O)[O-])Cl)F)Cl C50443706
Cc1cccc(c1C)N[C@H](C)C(=O)N2CCN(CC2)c3ccccc3 C52634925
C[C@H](CNC(=O)N1CCN(CC1)c2ccccc2)c3ccccc3 C53551387
C[C@@H]1C[C@H](CN(C1)C(=O)NCc2ccccc2OC(F)F)C C54976324
Cn1c(nnc1SCc2ccc(cc2)F)c3c[nH]c4c3cccc4 C04138447
C[C@@H](c1ccccc1)Sc2nnc(n2C)c3c[nH]c4c3cccc4 C04138449
C/C(=N\Nc1ccc(cn1)C(F)(F)F)/c2cc3ccccc3o2 C06297284
c1cc(sc1)C(=O)N/N=C/c2ccc(o2)c3ccc(cc3)F C44062762
C[C@H](c1ccccc1Cl)N(C)C(=O)Nc2ccc(cc2)C(=O)C C47320238
CC(C)(C)c1ccc(cc1)NC(=O)Oc2cccc3c2nccc3 C59484673
c1cc(c2nccn2c1)C(=O)Nc3ccc(cc3)SC4CCCC4 C60342553
c1cc(ccc1C[C@@H](c2ccc(c(c2)Cl)Cl)O)[N+](=O)[O-] C62139856
Cc1cc(ccc1[C@H](Cc2ccc(cc2)[N+](=O)[O-])O)Br C62140145
Cc1ccc(cc1)Cn2c(c(nn2)CO)c3ccc(c(c3)C)C C62283700
Cc1ccc(c(c1)C[C@H]2C(=O)N(c3cc(ccc3O2)O)CC=C)C C62496167
C[C@@H]1C[C@@H](CN(C1)C(=O)NCCCc2nc3c(s2)CCCC3)C C66204536
Cc1c(scn1)CN(C)C(=O)Nc2ccccc2c3ccccc3 C66667153
Cc1ccc(cc1)c2c(sc(n2)N/N=C/c3ccco3)Cl C67321192
c1cc(c(cc1Nc2ncc(cn2)Br)F)OC(F)F C67368713
CC(C)CCNC(=O)N1CCO[C@H](C1)c2ccc(c(c2)Cl)F C67380603
Cc1c(cnc(n1)C2CC2)c3nc(sn3)Nc4ccccc4 C01323612
Cc1ccc(cc1)N2C[C@@H](CC2=O)NC(=O)N(C(C)C)C(C)C C05123277
Cc1ccc(cc1)N2C[C@H](CC2=O)NC(=O)N(C(C)C)C(C)C C05123278
C[C@H]1CCC[C@H]([C@@H]1C)NC(=O)CSc2nnc3n2cccc3 C05212980
c1ccc(cc1)[C@H]2C[C@@H]2C(=O)N/N=C/c3cccc4c3nccn4 C05528933
Cc1ccc(cc1)S(=O)(=O)Nc2ccn(n2)c3ccccc3 C00185421
Cc1cc(on1)c2ccc(s2)S(=O)(=O)NC3CCCC3 C07005504
C[C@@H](c1ccccc1Cl)Nc2nnnn2c3ccccc3 C08063910
C[C@H](c1ccccc1Cl)Nc2nnnn2c3ccccc3 C08063911
Cc1cccc(c1)CSc2nnc3n2c(cc(=O)[nH]3)C(C)C C09018640
Cc1ccccc1NC(=O)c2c(ocn2)c3ccc(cc3)OC C09527242
CC(C)(C)c1ccc(cc1)S(=O)(=O)Nc2nncs2 C11615711
CC(C)(C)Nc1c(nc2n1ccnc2)c3ccc(cc3)N(C)C C12113811
Cc1ccccc1NC(=O)[C@H]2CCCN(C2)C(=O)OC(C)(C)C C16504803
CC(C)CNC(=O)c1cccn2c1nnc2c3ccccc3F C21723445
Cc1cccc(c1C)NC2=CC(=O)N(C2=O)Cc3ccco3 C21945601
CCc1nn2c(=O)cc(nc2s1)CNc3cccc(c3C)C C30284386
C[C@H]1CN(C[C@@H](O1)C)CC(=O)N[C@@H](C)c2cc3ccccc3o2 C36398845
Cc1cc(c(o1)C)[C@@H](C)Nc2cc(c(cc2F)F)[N+](=O)[O-] C37076890
CN(C)c1ccc(cc1)/C=N/NC(=O)c2cc3ccccc3nc2 C01735773
CC(C)Cc1cc(no1)C(=O)Nc2c(c3c(s2)CCC3)C#N C02498114
CN(C)c1ccc(cc1)C(=O)NC[C@@H]2COC3(O2)CCCCC3 C38568553
Cc1ccc(cc1)C2=C[C@@H](N=N2)C(=O)N/N=C(\C)/c3ccccc3 C39001081
Cc1ccsc1/C=N/NC(=O)[C@H]2C=NN=C2c3cccs3 C39573980
Cc1ccc(cc1)C2=C[C@@H](N=N2)C(=O)N/N=C/c3ccccc3 C39584288
Cc1ccc(cc1)C2=NN=C[C@@H]2/C=N/NC(=O)c3ccccc3 C39702930
C[C@@H]1C[C@H]1COC(=O)N2CCN(CC2)c3cccc4c3cc[nH]4 C44924132
CC(C)(C)CNC(=O)c1cc(ccc1Br)[N+](=O)[O-] C45626514
Cc1nc(c(o1)NCc2ccc(o2)c3ccccc3F)C#N C46085579
Cc1cc(no1)CN(C)C(=O)N[C@H](C)c2ccc(s2)Cl C46597932
CC[C@H]1CCCC[C@@H]1NS(=O)(=O)c2c(nn(c2Cl)C)C C48666333
c1c(c(cc(c1F)F)[N+](=O)[O-])C(=O)NC[C@@H]2CCC=CC2 C50037931
CC(C)NC(=O)CN1c2ccc(cc2OCC1=O)C(C)(C)C C51316200
Cc1ccc2c(c1)[nH]c(n2)S[C@H](C)c3nc(no3)C4CC4 C53340580
C[C@H]1CCCC[C@H]1NC(=O)C2(CC2)c3cc(on3)c4ccco4 C56919220
CC(C)CNC(=O)N1CCN(CC1)c2ccc(cc2)C(=O)C C17116660
Cn1cnnc1Sc2ccc(cc2)NC(=O)C3CCCCC3 C58521190
c1cc(cc(c1)Br)C[C@@H](c2ccc(o2)[N+](=O)[O-])O C62143322
CC/C(=C\C(=O)Nc1ccc2c(c1)n(c(=O)o2)C)/c3ccccc3 C62314115
COc1ccc(c(c1)O)C2=NN=C[C@@H]2c3ccccc3OC C05817911
CC(C)c1nc2cc(ccc2o1)NC(=O)/C=C/c3cscn3 C50574170
c1cc(oc1)c2ccc(c(=O)[nH]2)C(=O)Oc3ccc(cc3)F C65711818
Cc1cc(n(n1)C)C(=O)N[C@H](C#N)c2ccc(cc2)C(C)(C)C C66396481
Cc1cc(no1)C(=O)N[C@H](C#N)c2ccc(cc2)C(C)(C)C C66397535
Cc1c(n[nH]c(=O)c1C(=O)OCC2=CC[C@H]3C[C@@H]2C3(C)C)C C66520566
c1cc(c(cc1OCC(=O)NC2(CCCCCC2)C#N)F)C#N C66750127
CC(C)(C)CC(=O)Nc1ccc(cc1)c2nnc3n2CCCC3 C66803605
c1cc(cc(c1)F)[C@H]2C[C@H]2C(=O)Nc3ccc(cc3)[N+](=O)[O-] C67030254
Cc1cc(c(o1)C)[C@@H](C)NC(=O)c2cc(nn2C)C(C)(C)C C67077753
C[C@H]1CN(C[C@@H](O1)c2ccccc2)C(=O)NCCc3ccco3 C67590154
C[C@@H](C(=O)Nc1cccc(c1)C#N)Sc2nc3c(c4c(s3)CCC4)c(=O)n2C C05570791
c1ccc(cc1)S(=O)(=O)N2Cc3ccccc3C[C@@H]2C(=O)Nc4cccc(c4)C#N C02627411
c1cc(ccc1NS(=O)(=O)c2ccc(s2)Cl)N3CCCCS3(=O)=O C05250707
Cc1ccc(c(c1)Cl)NC(=O)c2ccc(c(c2)S(=O)(=O)N3CCOCC3)F C05637228
CC(C)c1ccc(cc1)S(=O)(=O)[C@H]2[C@H]3C[C@@](NC2=O)(Oc4c3cc(cc4)OC)C C04316278
Cc1c(sc2c1c(=O)[nH]c(n2)[C@H](C)OC(=O)c3cc(cnc3)Br)C C06291904
Cc1cc(c(c(c1)C)NC(=O)c2cccc(c2)S(=O)(=O)N3C[C@H](O[C@@H](C3)C)C)C C07651832
Cc1cc(ccc1S(=O)(=O)Nc2ccc3c(c2)CN(CC3)C(=O)c4ccco4)F C08977201
c1cc(cc(c1)Br)S(=O)(=O)Nc2cc(ccc2n3cncn3)Cl C09464897
Cc1c(c(c(n1C)C)S(=O)(=O)NC2CCCCCC2)C(=O)N3CCCCCC3 C09685276
c1ccc(c(c1)C#N)NC(=O)[C@@H]2CCCCN2S(=O)(=O)c3ccc(s3)Cl C10811747
c1ccc2c(c1)ncn2c3ccc(cc3)NC(=O)[C@@H]4CC(=O)N(C4)c5ccccc5F C10427370
C[C@H](C(=O)Nc1ccc(cc1F)Br)Sc2c3cnn(c3ncn2)C C11685515
Cc1ccccc1C(=O)Nc2ccnn2C3CCN(CC3)C(=O)c4c(ccs4)C C12056887
CC(=O)c1cccc(c1)NC(=O)c2cc(ccc2Cl)N3CCCCS3(=O)=O C12195805
c1cc(oc1)Cn2c(=O)c3c4c(sc3nc2S[C@@H]5CCCCNC5=O)CCC4 C12271270
CC(C)n1c(=O)c2c3c(sc2nc1N4CCN(CC4)C(=S)NC)CCCC3 C12322154
c1ccc2c(c1)c3c(n2C[C@H](CN4C(=O)c5ccccc5S4(=O)=O)O)CCCC3 C04059280
Cc1ccc(cc1)NC2=NN=C(CS2)c3cc(n(c3C)[C@@H]4CCS(=O)(=O)C4)C C15453567
Cc1ccc(cc1)NC2=NN=C(CS2)c3cc(n(c3C)[C@H]4CCS(=O)(=O)C4)C C15453568
Cc1nc2c(s1)cc(c3c2scc3)OS(=O)(=O)c4ccc(cc4)C(=O)NC C16728223
CC[C@@H]1CCc2c(sc(c2C(=O)NC3CC3)N4C(=O)[C@H]5[C@@H]6CC[C@H]([C@@H]5C4=O)O6)C1 C17089960
[H]/N=C\1/C(=C\c2ccc(o2)c3cccc(c3)Cl)/C(=O)N=C4N1N=C(S4)CC(C)C C18157122
[H]/N=C/1\C(=Cc2ccc(o2)c3cccc(c3)Cl)C(=O)N=C4N1N=C(S4)CC(C)C C12382186
c1cc(sc1)S(=O)(=O)N2CCC[C@@H](C2)C(=O)Nc3ccc(c(c3)Cl)C#N C21589582
Cc1ccc(c(c1)Br)OCC(=O)N2C[C@H](Oc3c2cccc3)C(=O)NC C24221465
c1ccc(cc1)C(=O)NC2CCN(CC2)C(=O)c3c4c(n(n3)c5ccccc5)CCC4 C27120351
C[C@@H]1CN(C[C@@H](O1)C)S(=O)(=O)c2ccc(cc2)C(=O)Nc3ccccc3Cl C14373268
Cc1cc(c(cc1S(=O)(=O)Nc2ccc(cc2)F)C)N3CCCCS3(=O)=O C32537388
c1cc(sc1)c2cc(nn2[C@H]3CCS(=O)(=O)C3)C(=O)NC4CCCCCC4 C33325418
C[C@@H]1CN(C[C@H](O1)C)C(=O)CSc2[nH]nc(n2)c3ccc(cc3)Br C02726181
c1cc(cc(c1)NC(=O)c2ccco2)[C@H]3C[C@H]4CN(CC[C@@H]4O3)C(=O)C5CCCC5 C35819706
Cc1cccc(c1NC(=O)c2cccn(c2=O)Cc3ccc4c(c3)OC(O4)(F)F)C C01391166
c1cc[nH]/c(=N\S(=O)(=O)c2cccc(c2)S(=O)(=O)c3ccc(cc3)Cl)/c1 C00806169
CC1CCN(CC1)C(=O)c2cc(c(=O)n(c2)C)NC(=O)c3ccc(cc3)C(C)(C)C C38492707
c1cc(ccc1S(=O)(=O)N2CCC[C@H](C2)C(=O)NC3=CC4=CC=N[C@@H]4C=C3)Cl C39272901
CO[C@H]1CC(=O)c2c(c3c(cc4c(n3)cccc4SC)c(=O)n2Br)N1 C39452947
CC(=O)O[C@H]1CC[C@@H]2[C@@]1(C[C@H]([C@@H]3[C@@H]2CC(=O)[C@@]4([C@]3(CCCC4)C)O)OC(=O)C)C C39941855
CC(=O)O[C@H]1CC[C@H]2[C@]1(C[C@H]([C@@H]3[C@@H]2CC(=O)[C@@]4([C@]3(CCCC4)C)O)OC(=O)C)C C39941856
CC(=O)O[C@@H]1CC[C@@]2([C@H]3CC[C@@]4([C@@H]([C@@H]3C[C@@H]([C@]2(C1)O)OC(=O)C)CCC4=O)C)C C39942636
c1ccc(c(c1)NC(=O)/C(=C\c2ccc(c(c2)F)n3cncn3)/C#N)Br C44028531
Cc1cc(ccc1Br)Cc2cnc(s2)NC(=O)c3ccc(=O)n(n3)C C44632243
c1cc(sc1)[C@@H](c2ccc(cc2)F)NC(=O)C3=CN4CCS(=O)(=O)N=C4C=C3 C17369832
c1cc(ncc1NC(=O)CC23C[C@H]4C[C@@H](C2)CC(C4)(C3)Br)n5cncn5 C46571334
C[C@@]12CC[C@@H](C1(C)C)C(=O)N(C2=O)CCC(=O)Nc3c(c4c(s3)CCCC4)C#N C54647588
Cc1c(nc2nc(nn2c1C)SCC(=O)Nc3ccc(cc3)Br)C C59419401
C[C@H]1C(=Cc2ccccc2O1)/C=C(\C(=O)N3CCOCC3)/NC(=O)c4ccccc4 C16676638
CC1=NC(=C([C@@H]1S(=O)(=O)N[C@@H]2CCCc3c2cccc3)C(=O)N4CCCCC4)C C63652687
c1cc(cc(c1)F)NC(=O)C2CCN(CC2)c3ccc(=O)n(n3)c4ccc(cc4)F C64927407
CCCN1C(=O)c2ccc(cc2S1(=O)=O)C(=O)Nc3ccc(cc3Cl)Cl C65007786
Cc1c(cnn1C)CNC(=O)c2cc3nc(cc(n3n2)C(F)(F)F)c4ccc(s4)Cl C00655447
CC(=O)N[C@@H]1CCc2c(c(c(c(c2Cl)OC)OC)OC)-c3c1c(c(=O)c(cc3)OC)Cl C05835460
C[C@H]1C[C@@H](CN(C1)S(=O)(=O)c2ccc(cc2)C(=O)Nc3ccc(cc3)N4CCOCC4)C C08710587
Cc1c(c(n(n1)[C@H](C)C(=O)Nc2ccc3c(c2)CCC3)C)S(=O)(=O)N4CCc5c4cccc5 C09154308
c1cc2c(nc1)C(=O)N(C2=O)Cc3ccc(cc3S(=O)(=O)Nc4ccc(c(c4)Cl)F)F C09274306
Cc1c2cc3c(cc2oc(=O)c1CCC(=O)N[C@H]4CS(=O)(=O)C=C4)occ3c5ccccc5 C09305621
Cc1c2c(ncn(c2=O)CC(=O)N3C[C@@H](C[C@H](C3)C)C)sc1C(=O)NCc4ccc(cc4)F C02926723
c1ccc(cc1)[C@H](C(=O)N2CCc3ccccc3C2)NS(=O)(=O)c4cccc5c4nsn5 C09692461
CC(C)S(=O)(=O)c1ccc(cc1)c2nnc(o2)NC(=O)c3ccc(s3)Br C09813916
CC(=O)N(c1ccccc1)c2nc(cs2)CN3C(=O)[C@](NC3=O)(C)c4ccc(c(c4)F)F C10805658
Cc1ccc(cc1)S(=O)(=O)N2CCCC[C@H]2C(=O)Nc3ccc(c(c3)C)N4CCCC4=O C11764269
Cc1cc(ccc1NC(=O)c2ccc(cc2)S(=O)(=O)N3C[C@@H](O[C@H](C3)C)C)N4CCCC4 C11769605
Cc1cc(cc(c1S(=O)(=O)Nc2cccc(c2)C(F)(F)F)C)N3C(=O)CCS3(=O)=O C11858150
c1cc(ccc1N2C(=O)CCS2(=O)=O)S(=O)(=O)Nc3ccc(c(c3)C(F)(F)F)Cl C11997516
c1cc2c(cc1NC(=O)CSc3nnc4n3cc(cc4Cl)C(F)(F)F)OCCCO2 C12675979
c1cc(c(cc1C(=O)Nc2cc(ccc2N3CCCC3)Cl)S(=O)(=O)N4CCOCC4)F C12596006
c1cc(cc(c1)NS(=O)(=O)c2c(cc(cc2Br)F)F)c3nnnn3C4CC4 C12525883
c1ccc(c(c1)CN2C[C@@H](CC2=O)C(=O)Nc3cccc(c3)c4nnc5n4CCCCC5)Cl C14021191
CN(C)S(=O)(=O)c1ccc(c(c1)C(=O)Nc2cccc(c2Cl)Cl)N3CCOCC3 C15010895
Cc1ccc(cc1)NC(=O)[C@@H]2C(=NC3CCC(CC3)C(=O)OC)c4ccccc4S2(=O)=O C15019224
c1ccc(c(c1)NC(=O)[C@H]2CCCN(C2)C(=O)c3cnn(c3n4cccc4)c5ccc(cc5)F)F C15681573
c1cc(cc(c1)F)n2ccn3c(nnc3c2=O)CCC(=O)Nc4ccc(cc4)Br C15736280
CC1(CS(=O)(=O)N(C1=O)c2ccc(cc2)S(=O)(=O)Nc3ccc(cc3)C(F)(F)F)C C16676612
c1cnc(nc1)c2cc(cc3c2O[C@H](C3)CNC(=O)C4(CCCCC4)N5CCOCC5)Cl C20109471
C[C@@H](C12CC3CC(C1)CC(C3)C2)NC(=O)C4CCN(CC4)c5nnc(s5)N6CCCC6=O C20466526
Cc1c2c(n(n1)c3ccc(cc3)Cl)NC(=O)CS[C@@H]2c4cc(c(cc4OC)OC)OC C20892687
c1ccc2c(c1)ncn2NC(=O)[C@H]3CCCN(C3)S(=O)(=O)c4ccc(s4)Br C22507306
Cc1c2c(cc(nc2n(n1)[C@@H]3CCS(=O)(=O)C3)c4cccs4)C(=O)Nc5ccc(cc5F)F C23128267
Cc1c2c(cc(nc2n(n1)[C@H]3CCS(=O)(=O)C3)c4cccs4)C(=O)Nc5ccc(cc5F)F C23128268
c1ccc(c(c1)Nc2nn(c(=S)s2)CN3CCC[C@@H](C3)c4nnc5n4CCCCC5)F C14242294
CC1(c2cc(ccc2N(C1=O)C)S(=O)(=O)NCc3ccc(cc3)C(=O)N4CCCCCC4)C C20530246
CC(C)N1C(=O)/C(=C\Nc2cc(c(cc2Cl)Cl)Cl)/C(=O)N(C1=O)Cc3ccco3 C08431390
CN(C)c1ccc(cc1)C(=O)N2CCN([C@H](C2)c3[nH]c4ccccc4n3)Cc5ccccc5C#N C35024756
Cc1ccc(cc1C)n2c(cc(c2C)C(=O)CN3C(=O)[C@@](NC3=O)(C)c4ccc(cc4)C#N)C C23448450
C[C@H]1Cc2cc(ccc2N1C(=O)C)S(=O)(=O)N3CCC[C@@H](C3)C(=O)Nc4cccc(c4)Cl C09397178
CC(C)(C)C(=O)N1CCc2c1cc(cc2)NC(=O)c3ccc(cc3)S(=O)(=O)N4CCCC4 C38709124
c1ccc(c(c1)CN2C(=O)/C(=C\c3ccc(o3)S[C@H]4N[C@H]5C=CC=CC5=N4)/SC2=O)C#N C39351076
CC1CCN(CC1)c2ccc(cc2)[C@H](C)NC(=O)[C@@H]3CN(c4ccccc4O3)S(=O)(=O)C C44854104
C[C@@H](c1ccc(cc1)N2CCCCC2)NC(=O)[C@@H]3CCN(c4ccccc4O3)S(=O)(=O)C C44854874
C[C@@H]1C[C@H](CN(C1)S(=O)(=O)c2cccc(c2)C(=O)NC3CCN(CC3)C(=O)C(C)(C)C)C C46798116
CC(=O)c1ccc(cc1)N2CCN(CC2)C(=O)[C@H]3CCCN(C3)C(=O)NCc4cccs4 C49426041
Cc1cc(c(cc1C)S(=O)(=O)N2CCC[C@@H](C2)c3nnc(s3)C(=O)Nc4ccccc4)C C46124818
Cc1c2cc(sc2n(n1)c3cccc(c3)Cl)C(=O)NCCc4nnc5n4CCCCC5 C58493121
c1ccc(cc1)N2CCN(CC2)C(=O)c3ccccc3NC(=O)[C@H]4CC(=O)N(C4)C5CCCCC5 C59290350
c1ccc2c(c1)C[C@H](N(C2)C(=O)c3ccco3)C(=O)Nc4ccc(cc4)Sc5nncs5 C59348767
CC(C)(C)OC(=O)N1CCC(CC1)NC(=O)[C@@H]2CCCN2C(=O)C34CC5CC(C3)CC(C5)C4 C59936599
c1ccc(cc1)N2[C@@H](N=C3C(=CN=N3)C2=O)SCC(=O)Nc4ccc(cc4F)Br C63709844
Cc1ccc(c(c1)C)S(=O)(=O)N2CCC[C@@H](C2)c3nnc(s3)C(=O)Nc4ccc(cc4)F C35512037
Cc1ccc(c(c1)C)S(=O)(=O)N2CCC[C@@H](C2)c3nnc(s3)C(=O)Nc4cccc(c4)F C46124405
Cc1ccccc1C(=O)N2CCc3c2cc(cc3)CNS(=O)(=O)c4ccc5c(c4)CC(=O)N5C C65002891
Cc1ccc(cc1Cl)S(=O)(=O)N(Cc2cc3cc(c(cc3[nH]c2=O)C)C)C[C@@H]4COCCO4 C01335263
Cc1c(c(=O)n(n1C)c2ccccc2)NC(=O)CN3C(=O)/C(=C/C=C/c4ccccc4)/SC3=S C08820376
Cc1ccc(s1)c2csc3c2c(=O)n(cn3)CC(=O)N(C)CC(=O)Nc4ccccc4Cl C09465902
c1cc(cc(c1)[N+](=O)[O-])C(=O)C[C@]2(c3cc(ccc3N(C2=O)Cc4cccs4)Br)O C09926122
c1cc(ccc1C(=O)N2CCC(CC2)C(=O)Nc3ccc(cc3)S(=O)(=O)N4CCCCC4)Cl C11096173
c1ccc(cc1)c2[nH]c(c(n2)S(=O)(=O)c3ccccc3)SCC(=O)N4c5ccccc5CC4=O C11695891
c1ccc(cc1)c2cnc(nc2[C@H]3CCCN(C3)C(=O)C[C@H]4c5ccccc5C(=O)N4)c6ccncc6 C12191037
c1cc(ccc1NS(=O)(=O)c2ccc3c(c2)OCCO3)n4c(cc(n4)C(F)(F)F)C(F)(F)F C12374607
Cc1cc(c(c(c1)C)NC(=O)CN(C)C(=O)c2ccc(cc2)S(=O)(=O)N3C[C@H](C[C@@H](C3)C)C)C C12809369
CN(CC(=O)Nc1ccc(c(c1)C(F)(F)F)Cl)C(=O)c2ccc3c(c2)CCN3S(=O)(=O)C C12906529
Cc1cc(ccc1NC(=O)CN(C)C(=O)c2ccc3c(c2)C[C@@H](N3S(=O)(=O)C)C)Br C12993524
CC(=O)N1CCc2c(sc(c2c3nc4ccccc4s3)NC(=O)CS(=O)(=O)c5ccccc5)C1 C14059066
c1ccc2c(c1)nc(s2)CCC(=O)N3CCC4(CC3)C[C@H]4C(=O)Nc5ccc(cc5)n6cccn6 C14981148
CN(C)S(=O)(=O)c1ccc(c(c1)C(=O)Nc2ccc(c(c2)C(F)(F)F)Cl)N3CCOCC3 C15653813
c1ccn(c1)c2c(cnn2c3ccc(cc3)F)C(=O)N4CCC[C@@H](C4)C(=O)Nc5ccc(cc5F)F C15681603
Cc1cccc(c1C)NC(=O)CN(C)C(=O)c2ccc(c(c2)S(=O)(=O)N3CCCCCC3)Cl C16000287
Cc1ccccc1n2c(=O)c3ccc(cc3nc2S[C@H](C)C(=O)N[C@H]4CCS(=O)(=O)C4)Cl C16835026
C[C@@]1(C(=O)N(C(=O)N1)CC(=O)N2CCN(CC2)c3cccc(c3)C(F)(F)F)c4cc(ccc4F)F C19353976
C[C@H]1Cc2cc(ccc2N1C(=O)C)S(=O)(=O)N3CCC[C@@H]3C(=O)Nc4cccc(c4)C(F)(F)F C20529303
CC1(C[C@H](c2cc(ccc2O1)OC)NC(=O)CN(c3cc(cc(c3)Cl)Cl)S(=O)(=O)C)C C22335026
c1cc(c(cc1C(F)(F)F)[N+](=O)[O-])SCC(=O)Nc2cc3c(cc2Br)OCCO3 C25922080
Cc1cc(ccc1F)S(=O)(=O)Nc2ccc(cc2)C(=O)N3CCN(CC3)c4cccc(c4C#N)F C31401114
Cc1ccc(cc1)n2c(=O)c3c4c(sc3nc2SCC(=O)N/N=C\c5ccncc5)CCCC4 C32577029
Cc1c(c(on1)/C=C/c2ccccc2F)S(=O)(=O)N3CCC[C@H](C3)C(=O)Nc4cccc(c4)F C32944111
Cc1c(c(on1)/C=C/c2ccc(cc2F)F)S(=O)(=O)N3CCC(CC3)C(=O)Nc4ccccc4 C33059075
c1cc(cc(c1)Cl)NC(=O)c2nnc(s2)C3CCN(CC3)S(=O)(=O)c4ccc(cc4F)F C33273216
Cc1c(cccc1Cl)S(=O)(=O)N2CCC(CC2)c3nnc(s3)C(=O)Nc4ccccc4F C33273311
c1ccc(cc1)n2cc(c(n2)C34CC5CC(C3)CC(C5)C4)/C=C(/C#N)\C(=O)N[C@H]6CCS(=O)(=O)C6 C35447055
CC[C@H](C)NC(=O)[C@H]1COC2(N1C(=O)c3cccc(c3)F)CCN(CC2)C(=O)c4cccc(c4)Cl C35640530
Cc1ccc(c(c1)C)S(=O)(=O)N2CCN(CC2)C(=O)[C@H](C(C)C)NC(=O)c3c(cccc3F)F C36888384
Cc1ccc(c(c1)SCc2[nH]c(=O)c3c(c(sc3n2)C(=O)N(C)[C@@H]4CCS(=O)(=O)C4)C)C C10431717
Cc1ccc(c(c1)SCc2[nH]c(=O)c3c(c(sc3n2)C(=O)N(C)[C@H]4CCS(=O)(=O)C4)C)C C10431718
Cc1ccc(c(c1)C)NC(=O)[C@H]2C(=C3C(=NC(=NC3=O)CN4CCN(CC4)CC(F)(F)F)S2)C C38799006
C[C@@H](C(=O)N[C@@H]1CCS(=O)(=O)C1)Sc2nc3ccccc3c(=O)n2c4ccccc4C(C)C C16718104
c1ccc(cc1)NC(=O)[C@H]2CCCN(C2)C(=O)[C@H]3CCCN(C3)S(=O)(=O)c4ccc(cc4)Cl C45778277
CC(=O)N(c1ccccc1)c2nc(cs2)CN3C(=O)[C@](NC3=O)(C)c4cccc(c4)C(F)(F)F C46877542
Cc1c(c(=O)n([nH]1)c2ccccc2)[C@@]3(C4=C(CC(CC4=O)(C)C)N(C3=O)Cc5ccco5)C(F)(F)F C02492039
Cc1c2c(cc(nc2n(n1)[C@H]3CCS(=O)(=O)C3)c4ccccc4F)C(=O)N[C@H](C)c5ccccc5 C57308914
CC(C)(C)C(=O)N1CCN(CC1)c2ccc(cc2)NC(=O)CS(=O)(=O)c3ccc4ccccc4c3 C59212426
CO[C@H](c1ccc(cc1)Cl)C(=O)Nc2ccc(c(c2)Cl)N3CCN(CC3)C(=O)c4ccco4 C62724303
[H]/N=C\1/C(=C/c2cccn2c3ccc(cc3)Br)/C(=O)N=C4N1N=C(S4)COc5ccccc5 C41076719
[H]/N=C\1/C(=C\c2cccn2c3ccc(cc3)Br)/C(=O)N=C4N1N=C(S4)COc5ccccc5 C32964245
c1cc(cc(c1)F)n2ccn3c(c2=O)nnc3SCC(=O)Nc4ccc(cc4F)Br C46046900
c1cc(ccc1NC(=O)c2nnc(s2)[C@H]3CCCN(C3)C(=O)c4ccc(o4)Br)Cl C46122692
c1cc(ccc1NC(=O)c2nnc(s2)[C@H]3CCCN(C3)S(=O)(=O)c4ccc(cc4F)F)Cl C46123979
Cc1cc(c(c(c1)C)S(=O)(=O)N2CCC[C@H](C2)c3nnc(s3)C(=O)Nc4cccc(c4)F)C C46124355
c1cc(cc(c1)Cl)NC(=O)c2nnc(s2)[C@H]3CCCN(C3)S(=O)(=O)c4ccc(cc4)Cl C46124519
c1cc(cc(c1)Cl)NC(=O)c2nnc(s2)[C@@H]3CCCN(C3)S(=O)(=O)c4cccc(c4)Cl C46124557
c1cc(cc(c1)F)NC(=O)c2nnc(s2)[C@H]3CCCN3S(=O)(=O)c4ccc5c(c4)CCCC5 C64930933
Cc1c(cccc1Cl)S(=O)(=O)N2CCC[C@@H]2c3nnc(s3)C(=O)Nc4ccc(cc4F)F C64941625
CC1(Cc2c(c([nH+]c3c2c(c(s3)C(=O)c4ccc(cc4)Br)N)N5CCOCC5)CO1)C C00820785
Cc1ccc(cc1)C(=O)[C@@H]2[C@@H]3CCC[NH+]3[C@]4([C@]25c6ccccc6NC5=O)c7cc(cc(c7NC4=O)C)Cl C08790012
CCc1cccc2c1NC(=O)[C@]23[C@H]4[C@@H]([C@H]5[NH+]3CCC5)C(=O)N(C4=O)c6cc(ccc6Cl)C(F)(F)F C09234124
c1ccc2c(c1)[C@@]3([C@@H]([C@@H]4CCC[NH+]4[C@@]35c6cc(ccc6NC5=O)Cl)C(=O)c7ccc(cc7)F)C(=O)N2 C09450158
c1ccc2c(c1)[C@]3([C@@H]4CCC[NH+]4[C@@]5([C@@H]3C(=O)c6ccc(cc6Cl)Cl)c7ccccc7NC5=O)C(=O)N2 C12662629
Cc1cccc2c1[nH]c(=O)c(c2)[C@@H](c3nnnn3Cc4ccc(cc4)F)[NH+]5CCCC6(C5)CCCCC6 C06443801
c1cc(ccc1/C=N/NC(=[NH2+])S[C@H]2CC(=O)N(C2=O)c3ccc(cc3)Br)Br C03204710
Cc1c2c(cc(/c(=[NH+]/c3ccc(cc3)Cl)/o2)C(=O)Nc4ccc(cc4)Br)c(cn1)CO C20617554
c1cc(ccc1C(=O)N2CCC[C@H](C2)O)N3CCC(CC3)[NH2+]CC4(CCCCCC4)N5CCOCC5 C20780158
Cc1cccc(c1C)NC(=O)Nc2ccc([nH+]c2)N3CCCN(CC3)C(=O)COc4ccc(cc4)Cl C34681231
Cc1ccc(c(c1)C)CSc2nc(c3c4c(sc3n2)COC(C4)(C)C)N5CC[NH+](CC5)CC(=O)N C34750128
c1ccc(c(c1)c2c3c(n(nc3nc(n2)N4CCN(CC4)CC[NH+]5CCCCC5)c6cccc(c6)F)N)F C35577766
Cc1cc2c(c(c1)Cl)NC(=O)[C@@]23[C@]4(c5ccccc5NC4=O)[C@@H]([C@@H]6[NH+]3CCC6)C(=O)c7cccs7 C35895207
Cc1cccc2c1NC(=O)[C@]23[C@@]4(c5ccccc5NC4=O)[C@@H]([C@@H]6[NH+]3CCC6)C(=O)c7ccc8ccccc8c7 C09242702
c1ccc(cc1)C[C@@H](C(=O)N2CCC3(CC2)[C@@H]4C(=NC=N4)CC[NH2+]3)NC(=O)c5ccc(cc5)Br C38573664
c1ccc(cc1)C[C@@H](C(=O)N2CCC3(CC2)[C@H]4C(=NC=N4)CC[NH2+]3)NC(=O)c5ccc(cc5)Br C38573665
Cc1ccc(c2c1nc(s2)N3CC[NH+](CC3)CCNC(=O)c4cc5c6ccccc6ccc5oc4=O)C C38776693
C[C@@H](CNC(=O)[C@@H]1CN(CC12CC[NH2+]CC2)C(=O)c3cccc(c3)Br)Oc4ccc(cc4)F C39595649
C[C@H](CNC(=O)[C@@H]1CN(CC12CC[NH2+]CC2)C(=O)c3cccc(c3)Br)Oc4ccc(cc4)F C39595653
C[C@@H](CNC(=O)[C@H]1CN(CC12CC[NH2+]CC2)C(=O)c3c(ccc(c3F)Cl)F)Oc4ccc(cc4)F C39596615
Cc1c(c(no1)c2ccccc2Cl)C(=O)N3C[C@@H](C4(C3)CC[NH2+]CC4)C(=O)N[C@@H](C)c5ccccc5 C39596801
c1ccc(cc1)CO[C@@H]2CCC[C@H]2NC(=O)[C@@H]3CN(CC34CC[NH2+]CC4)C(=O)c5ccc6ccccc6c5 C39608910
c1ccc(cc1)CO[C@@H]2CCC[C@H]2NC(=O)[C@H]3CN(CC34CC[NH2+]CC4)C(=O)c5ccc6ccccc6c5 C39608912
c1ccc(cc1)CO[C@@H]2CCC[C@H]2NC(=O)[C@@H]3CN(CC34CC[NH2+]CC4)C(=O)c5cc(ccc5F)Cl C39609086
c1cc(cc(c1)Cl)OCC(=O)N2C[C@@H](C3(C2)CC[NH2+]CC3)C(=O)NCc4ccc(c(c4)Cl)Cl C39609730
C[C@@H]1CCC[C@H]([C@@H]1C)NC(=O)[C@@H]2CN(CC23CC[NH2+]CC3)C(=O)c4cccc5c4-c6ccccc6C5=O C39637167
C[C@H](c1ccc(cc1)Br)NC(=O)[C@@H]2CN(CC23CC[NH2+]CC3)C(=O)[C@@H](C)Oc4ccccc4 C39656943
c1ccc2c(c1)-c3c(cccc3C(=O)N4C[C@H](C5(C4)CC[NH2+]CC5)C(=O)NC6CCCCCCC6)C2=O C39659752
C[C@@H](CNC(=O)[C@H]1CN(CC12CC[NH2+]CC2)C(=O)c3csc4c3cccc4)Oc5ccccc5Cl C39666599
C[C@H](CNC(=O)[C@H]1CN(CC12CC[NH2+]CC2)C(=O)c3csc4c3cccc4)Oc5ccccc5Cl C39666600
c1cc(ccc1CNC(=O)[C@@H]2CN(CC23CC[NH2+]CC3)C(=O)c4ccc(c(c4)Cl)Cl)OC(F)F C39673236
c1cc(c(c(c1)Cl)C(=O)N2C[C@H](C3(C2)CC[NH2+]CC3)C(=O)NCc4ccc(cc4)OC(F)F)Cl C39673259
c1ccc2c(c1)c(cs2)C(=O)N3C[C@@H](C4(C3)CC[NH2+]CC4)C(=O)NCc5ccc(cc5)OC(F)F C39673388
C[C@H](c1cccc(c1)OC)NC(=O)[C@H]2CN(CC23CC[NH2+]CC3)C(=O)c4cc(cc(c4)F)C(F)(F)F C39676685
Cc1ccc(c(c1F)C(=O)N2C[C@@H](C3(C2)CC[NH2+]CC3)C(=O)NCc4ccccc4N5CCCCC5)F C39678298
Cc1ccc(c(c1F)C(=O)N2C[C@H](C3(C2)CC[NH2+]CC3)C(=O)NCc4ccccc4N5CCCCC5)F C39678299
c1cc(cc(c1)OC(F)F)CNC(=O)[C@@H]2CN(CC23CC[NH2+]CC3)C(=O)c4ccc(c(c4)Cl)Cl C39678406
c1cc(cc(c1)OC(F)F)CNC(=O)[C@H]2CN(CC23CC[NH2+]CC3)C(=O)c4ccc(c(c4)Cl)Cl C39678407
c1ccc(c(c1)OCCNC(=O)[C@@H]2CN(CC23CC[NH2+]CC3)C(=O)c4ccc(c(c4)Cl)Cl)Cl C39681209
c1ccc(c(c1)OCCNC(=O)[C@@H]2CN(CC23CC[NH2+]CC3)C(=O)c4cccc(c4Cl)Cl)Cl C39681303
C[C@H](Cc1ccccc1OC)NC(=O)[C@@H]2CN(CC23CC[NH2+]CC3)C(=O)c4ccc(cc4)Br C39686515
c1ccc(c(c1)CNC(=O)[C@@H]2CN(CC23CC[NH2+]CC3)C(=O)COc4cccc(c4)Cl)Br C39690634
Cc1ccc(cc1)[C@@H](CNC(=O)c2c3c(n(n2)[C@@H]4CCS(=O)(=O)C4)CCCC3)[NH+]5CCCCCC5 C40988791
c1ccc2c(c1)[C@@]3([C@@H]([C@H]4CCC[NH+]4[C@@]35c6cccc(c6NC5=O)Cl)C(=O)c7ccc(cc7)Cl)C(=O)N2 C43730127
Cc1ccc(cc1)C(=O)[C@@H]2[C@H]3CCC[NH+]3[C@]4([C@]25c6ccccc6NC5=O)c7ccc(c(c7NC4=O)C)Cl C43746427
Cc1ccc(cc1)S(=O)(=O)N/[NH+]=c\2/c(cc3cc(ccc3o2)[N+](=O)[O-])C(=O)Nc4ccccc4Cl C59170574
c1ccc2c(c1)C[C@H]3C(=O)N(C(=O)N3C2)c4cccc(c4)C(=O)NCCC5=c6cc(ccc6=[NH+]C5)Cl C63279958
Cc1ccc(cc1)N2[C@@H]([C@H](C(=O)N(C2=O)c3ccc(cc3)C)[C@@H]4[C@@H]5C(=c6cc(ccc6=[NH+]5)OC)CCN4)O C63374369
C[C@@H](C(=O)NCCc1ccccc1F)NC(=O)[C@@H]2CC3=c4ccccc4=[NH+][C@H]3[C@@H]5N2C(=O)c6c5cccc6 C63383745
C[C@@H]1C(=c2ccccc2=[NH+]1)CCNC(=O)C3=C[C@H]4[C@@H](CC(CC4=O)(C)C)N(C3=O)c5cccc(c5)Cl C63526561
Cc1ccc(cc1)S(=O)(=O)Cn2c(nnn2)[C@@H](c3ccc(cc3)Cl)[NH+]4CCc5ccccc5C4 C06189667
CC(=O)c1ccc(cc1)n2cnc3c4c5c(c([nH+]c4sc3c2=O)N6CCOCC6)COC(C5)(C)C C08768116
C[C@@H](c1ccccc1)N2C(=O)/C(=C/c3c(nc4ccccn4c3=O)N5CC[NH+](CC5)C)/SC2=S C01464548
Cc1csc(n1)SCc2c3ccccc3oc2C(=O)N4CC[NH+](CC4)[C@H]5CCS(=O)(=O)C5 C08937061
c1ccc2c(c1)C=C[NH+]3[C@H]2[C@@H]4[C@H]([C@H]3C(=O)c5ccco5)C(=O)N(C4=O)c6ccc(c(c6)C(F)(F)F)Cl C09216079
Cc1c(sc(c1C(=O)OC)N2C(=O)[C@@H]3[C@@H]4c5ccccc5C=C[NH+]4[C@@H]([C@@H]3C2=O)C(=O)C(C)(C)C)C C09480247
CCC(=O)N1c2ccccc2[C@H](C[C@H]1C)N(c3ccccc3)C(=O)C[NH+]4CCN(CC4)c5ccccc5 C10342415
CC(C)n1cc(c(=O)c(c1)C(=O)N2CC[NH+](CC2)Cc3cccs3)C(=O)NC4CCCCCC4 C11814858
Cc1c(cnn1c2nccc(n2)c3cccs3)C(=O)N4CC[NH+](CC4)[C@H]5CCc6ccccc6C5 C12183667
Cc1cc(c(s1)C)c2ccnc(n2)n3c(c(cn3)C(=O)N4CCC(CC4)[NH+]5CCCCC5)C6CC6 C12209802
C[C@@H](C1CCN(CC1)S(=O)(=O)c2ccc(s2)Cl)C(=O)N3CCC(CC3)[NH+]4CCCCC4 C13358482
CCO/N=C(\c1ccc(cc1)Br)/C2CC[NH+](CC2)C3(CCN(CC3)C(=O)c4cccnc4)C C13474992
Cc1cc[n+](c(c1C(=O)N2CCC(CC2)[NH+]3CCC(CC3)N(c4ccccc4)c5ccccc5)C)[O-] C13560306
CC(C)(C)OC(=O)c1c2n(cn1)-c3ccc(cc3N(C2)C(=O)N4CCN(CC4)c5cccc[nH+]5)Cl C13796107
c1cc[nH+]c(c1)N2CCN(CC2)C(=O)[C@@H]3CC34CCN(CC4)C(=O)c5ccc(cc5)c6ccc(cc6)F C14994296
Cc1ccc(cc1)N2C(=O)[C@H]3[C@H]4c5ccccc5C=C[NH+]4[C@@H]([C@@H]3C2=O)C(=O)c6ccc(cc6)OC(=O)C C09109059
c1cc[nH+]c(c1)N2CCN(CC2)C(=O)c3ccc(c(c3)[N+](=O)[O-])Sc4ccc(cc4)Br C03015301
c1cc(sc1)[C@@H]2CC(=NN2C(=O)CN3CC[NH+](CC3)CC(=O)N4CCCCC4)c5cccs5 C22912267
c1ccc(cc1)S(=O)(=O)N2CCN(CC2)C(=O)C3CC[NH+](CC3)Cc4c(cccc4Cl)Cl C30947276
CN(C)S(=O)(=O)c1ccc2c(c1)CCN2C(=O)[C@H]3CCC[NH+](C3)Cc4ccc(cc4Cl)Cl C30947394
Cc1ccc(cc1N2CCN(CC2)C(=O)[C@@H]3CCC[NH+](C3)Cc4nc(no4)c5cccs5)Cl C31056754
c1cc[nH+]c(c1)N2CCN(CC2)C(=O)CCCn3c4cc(ccc4n5cccc5c3=O)Br C33032005
c1ccc(c(c1)Cn2c(=O)c3c4c(sc3nc2N5CC[NH+](CC5)CC(=O)N6CCCC6)CCC4)Cl C34748123
Cc1c(sc2c1c(nc(n2)SCC(=O)N3CCCCC3)N4CC[NH+](CC4)CC(=O)N5CC5)C C34759958
c1cc[nH+]c(c1)N2CCN(CC2)C(=O)c3ccc(cc3)/C=C\4/C(=O)N(C(=O)S4)Cc5cccc(c5)F C34761397
CCOC(=O)N1CCN(CC1)C(=O)c2ccc(o2)C[NH+]3CCn4cccc4[C@@H]3c5ccccc5Cl C35523315
Cc1ccc(cc1)[C@@H]2c3ccsc3CC[NH+]2CCC(=O)N4CCN([C@@H](C4)C)C(=O)c5cccc(c5)OC C35938681
Cc1ccc(cc1)N2CCN(CC2)c3[nH+]c4c(c(n3)N(C)C)CN(CC4)C(=O)c5ccc(cc5F)F C34676590
Cc1c2c(nc(nc2sc1C(=O)Nc3ccc(c(c3)Cl)F)C)N4CCN(CC4)c5cccc[nH+]5 C02911825
CCCn1c(c(c(c(c1=O)C#N)C)/C=C\2/C(=O)N(C(=S)S2)C3CCCC3)N4CC[NH+](CC4)C C33812633
c1ccc2c(c1)CCC[C@H]2NC(=O)C3CC[NH+](CC3)Cc4nc(no4)c5ccc(cc5Cl)Cl C38872573
c1cc2c(cc1N3CCCC3)OC4(CC[NH+](CC4)CC(=O)Nc5cc(cc(c5)Cl)Cl)CC2=O C39226841
c1ccc(cc1)CC2=C[C@H]3C[C@H]4CO[P@@](=O)(N[NH+]4C[C@@H]3C=C2F)S(=O)(=O)Oc5ccccc5 C39469615
c1cc[nH+]c(c1)N2CCN(CC2)C(=O)[C@@H]3CC34CCN(CC4)C(=O)C5=CC6=C7CCCCC7=N[C@H]6C=C5 C39500115
c1cc(c(cc1N2C(=O)[C@H]3[C@H]4CCC[NH+]4[C@@]5([C@H]3C2=O)c6cc(ccc6NC5=O)Cl)C(F)(F)F)Cl C02425569
CCc1nc(no1)c2ccc([nH+]c2)N3CCN(CC3)C(=O)c4ccccc4I C44094536
Cc1cc(nc([nH+]1)C(C)C)N2CCN(CC2)C(=O)c3cc(n(n3)c4ccc(cc4)Cl)c5ccco5 C45843442
c1cc(oc1)CSc2ccc(o2)/C=C/3\C(=[NH2+])N4C(=NC3=O)SC(=N4)C56CC7CC(C5)CC(C7)C6 C20238972
c1ccc(cc1)CC2=NN3C(=[NH2+])/C(=C\c4ccc(o4)Sc5cccc6c5cccc6)/C(=O)N=C3S2 C20238978
C[C@@]12[C@@H]3C(=c4ccccc4=[NH+]3)[C@H](CN1C(=O)CN(C2=O)Cc5c(cccc5Cl)F)c6ccccc6OC C63372798
c1cc(ccc1[C@@H]2C=c3cc(ccc3=[NH+]2)Cl)NC(=O)c4ccc(cc4)S(=O)(=O)N5CCOCC5 C63628264
c1ccc2c(c1)ccn2c3ccc(s3)C(=O)N4CCC(CC4)C(=O)NCCC5=c6ccccc6=[NH+]C5 C63647399
Cc1ccc(cc1)S(=O)(=O)N(C)c2ccc(cc2)C(=O)N3CCC(CC3)C4=c5ccccc5=[NH+]C4 C63908545
C[C@H]1C(=c2cc(ccc2=[NH+]1)OC(F)(F)F)CCNC(=O)[C@H]3Cc4cc(ccc4OC3=O)Br C63929243
c1ccc2=[NH+][C@H](C=c2c1)C(=O)N3CCc4c(c(nn4CCCc5cccnc5)C(=O)N6CCCCC6)C3 C63985752
c1cc(cc(c1)F)CN2CCN(CC2)C(=O)[C@@H]3CC34CCN(CC4)C(=O)[C@H]5C=c6cc(ccc6=[NH+]5)F C64015449
c1ccc(c(c1)c2cnc(nc2[C@@H]3CCCN(C3)C(=O)[C@H]4C=c5cc(ccc5=[NH+]4)F)c6cccnc6)F C64024231
CN([C@H](Cc1ccccc1)C2CCN(CC2)C(=O)[C@@H]3C=c4cc(ccc4=[NH+]3)F)C(=O)C5CCOCC5 C64053589
C[C@@H](C1CCN(CC1)C(=O)[C@@H]2C=c3cc(ccc3=[NH+]2)Cl)C(=O)N4CCN(CC4)c5ccc(cc5)F C64541132
Cc1ccccc1Cn2c3ccccc3cc2C[NH+]4CCC(CC4)C(=O)N5CCC6(CC5)OCCO6 C35451452
c1ccc2c(c1)C(=O)[C@@H](/C(=N/S(=O)(=O)c3ccc(cc3)Cl)/C2=O)[NH+]4CCC(CC4)C(=O)N C01901332
c1ccc2c(c1)CCN2C(=O)CC[C@@H]3CNC(=O)[C@H]4[NH+]3C[C@H](C4)NC(=O)c5ccc(c(c5)Cl)F C12530408
c1cc(ccc1CC(=O)NC[C@@H]2CC[NH+](C2)C3CCCC3)/N=C\4/N[C@@H]5CS(=O)(=O)C[C@@H]5S4 C20618112
c1ccc(cc1)C[P@@]2(=O)N[NH+]3C[C@@H]4C=C(C(=C[C@@H]4C[C@@H]3CO2)O)S(=O)(=O)Oc5ccccc5 C39466720
Cc1c(c(no1)c2c(cccc2Cl)F)C(=O)N3C[C@@H](C4(C3)CC[NH2+]CC4)C(=O)N[C@H](C)C(C)C C39608046
C[C@H](C(C)C)NC(=O)[C@@H]1CN(CC12CC[NH2+]CC2)C(=O)c3cccnc3Oc4ccc(cc4)Cl C39608174
Cc1c(c(no1)c2c(cccc2Cl)Cl)C(=O)N3C[C@H](C4(C3)CC[NH2+]CC4)C(=O)NC5CCC5 C39635294
Cc1ccc(c(c1)CNC(=O)[C@H]2CN(CC23CC[NH2+]CC3)C(=O)[C@@H]4CCCN4C(=O)C(F)(F)F)C C39636482
Cc1ccc(cc1)[C@H](C)NC(=O)[C@H]2CN(CC23CC[NH2+]CC3)C(=O)[C@@H]4CCCN4C(=O)C(F)(F)F C39639236
CC(=O)N1CCC(CC1)C(=O)N2C[C@@H](C3(C2)CC[NH2+]CC3)C(=O)NCCc4ccc(cc4)Br C39652904
Cc1c(c(on1)C)C(=O)N2C[C@@H](C3(C2)CC[NH2+]CC3)C(=O)N[C@@H](C)c4ccc(cc4)Br C39657163
CC1(OC[C@@H](O1)CNC(=O)[C@@H]2CN(CC23CC[NH2+]CC3)C(=O)c4ccc(cc4F)C(F)(F)F)C C39659141
CC1(OC[C@H](O1)CNC(=O)[C@@H]2CN(CC23CC[NH2+]CC3)C(=O)c4ccc(cc4F)C(F)(F)F)C C39659144
c1ccc(cc1)Sc2c(cccn2)C(=O)N3C[C@@H](C4(C3)CC[NH2+]CC4)C(=O)N[C@@H]5CCSC5=O C39661292
CC1(CCCCC1)C(=O)N2C[C@H](C3(C2)CC[NH2+]CC3)C(=O)NC[C@@H](c4ccccc4)N5CCOCC5 C39664348
CC1(CCCCC1)C(=O)N2C[C@H](C3(C2)CC[NH2+]CC3)C(=O)NC[C@H](c4ccccc4)N5CCOCC5 C39664350
C[C@@H](CNC(=O)[C@H]1CN(CC12CC[NH2+]CC2)C(=O)c3cccc(c3F)Cl)Oc4cccnc4 C39668614
C[C@H](C(=O)N1C[C@@H](C2(C1)CC[NH2+]CC2)C(=O)NC[C@@H]3c4ccccc4CCO3)Oc5ccccc5 C39669013
c1ccc2c(c1)CCO[C@@H]2CNC(=O)[C@H]3CN(CC34CC[NH2+]CC4)C(=O)COc5cccc(c5)Cl C39669070
c1ccc2c(c1)CCO[C@H]2CNC(=O)[C@H]3CN(CC34CC[NH2+]CC4)C(=O)COc5cccc(c5)Cl C39669071
CC(C)(CNC(=O)[C@@H]1CN(CC12CC[NH2+]CC2)C(=O)c3ccc(c(c3)Cl)Cl)N4CCOCC4 C39669582
CC(C)(CNC(=O)[C@H]1CN(CC12CC[NH2+]CC2)C(=O)c3ccc(c(c3)Cl)Cl)N4CCOCC4 C39669583
CC(C)(CNC(=O)[C@@H]1CN(CC12CC[NH2+]CC2)C(=O)c3ccc(c(c3)F)C(F)(F)F)N4CCOCC4 C39669650
c1ccc(c(c1)C(=O)N2C[C@H](C3(C2)CC[NH2+]CC3)C(=O)NCc4cn5ccccc5n4)C(F)(F)F C39671905
c1ccn2cc(nc2c1)CNC(=O)[C@@H]3CN(CC34CC[NH2+]CC4)C(=O)c5ccc(cc5)Br C39671950
Cc1ccccc1C(=O)N2C[C@H](C3(C2)CC[NH2+]CC3)C(=O)NCC4(CCCCC4)N5CCOCC5 C39672740
C1CCC(CC1)(CNC(=O)[C@@H]2CN(CC23CC[NH2+]CC3)C(=O)[C@H]4CCC=CC4)N5CCOCC5 C39672940
C[C@H]1C(=C(N=N1)C)[C@@H](C)NC(=O)[C@@H]2CN(CC23CC[NH2+]CC3)C(=O)c4c(cccc4Cl)Cl C39674179
C[C@H]1C(=C(N=N1)C)[C@H](C)NC(=O)[C@@H]2CN(CC23CC[NH2+]CC3)C(=O)c4ccccc4C(F)(F)F C39674205
C[C@H]1C(=C(N=N1)C)[C@H](C)NC(=O)[C@@H]2CN(CC23CC[NH2+]CC3)C(=O)c4cc(cc(c4)Cl)Cl C39674249
C[C@H]1C(=C(N=N1)C)[C@H](C)NC(=O)[C@@H]2CN(CC23CC[NH2+]CC3)C(=O)c4ccc(cc4F)C(F)(F)F C39674265
C[C@@H]1C(=C(N=N1)C)[C@H](C)NC(=O)[C@@H]2CN(CC23CC[NH2+]CC3)C(=O)c4ccc(c(c4)C(F)(F)F)F C39674268
C[C@@H]1C(=C(N=N1)C)[C@@H](C)NC(=O)[C@@H]2CN(CC23CC[NH2+]CC3)C(=O)c4ccc(c(c4)F)C(F)(F)F C39674270
C[C@H]1C(=C(N=N1)C)[C@@H](C)NC(=O)[C@@H]2CN(CC23CC[NH2+]CC3)C(=O)c4ccc(cc4)Br C39674291
Cc1ccc(c(c1F)C(=O)N2C[C@@H](C3(C2)CC[NH2+]CC3)C(=O)N[C@H](C)C4=C(N=N[C@@H]4C)C)Cl C39674356
Cc1cc(nn1C)C(=O)N2C[C@@H](C3(C2)CC[NH2+]CC3)C(=O)NCCc4ccccc4Br C39683779
Cc1c2c(c(cnc2n(n1)C)C(=O)N3C[C@@H](C4(C3)CC[NH2+]CC4)C(=O)N[C@@H](C)C(C)(C)C)Cl C39684703
Cc1ccc(c(c1F)C(=O)N2C[C@@H](C3(C2)CC[NH2+]CC3)C(=O)NC4CCN(CC4)C(=O)C(C)C)F C39686030
Cc1ccc(c(c1F)F)C(=O)N2C[C@H](C3(C2)CC[NH2+]CC3)C(=O)NC4CCN(CC4)C(=O)C(C)C C39686039
CC(C)C(=O)N1CCC(CC1)NC(=O)[C@H]2CN(CC23CC[NH2+]CC3)C(=O)c4csc5c4cccc5 C39686097
C[C@@H](Cc1ccccc1F)NC(=O)[C@H]2CN(CC23CC[NH2+]CC3)C(=O)[C@@H]4COc5ccccc5O4 C39687112
c1cc(c(nc1)N2CCC(CC2)NC(=O)[C@H]3CN(CC34CC[NH2+]CC4)C(=O)[C@@H]5CCC=CC5)Cl C39687841
Cc1ccsc1C(=O)N2C[C@H](C3(C2)CC[NH2+]CC3)C(=O)NCc4ccccc4N5CCOCC5 C39694405
Cc1cc(cc(c1)CNC(=O)[C@H]2CN(CC23CC[NH2+]CC3)C(=O)[C@@H]4CCCN4C(=O)C(F)(F)F)C C39694709
CC1([C@H](N2[C@@H](S1)c3ccccc3C2=O)C(=O)N[C@@H](CC4=c5ccccc5=[NH+]C4)C(=O)NC6CC6)C C63480162
CC(C)NC(=O)[C@H](CC1=c2ccccc2=[NH+]C1)NC(=O)[C@@H]3C(S[C@@H]4N3C(=O)c5c4cccc5)(C)C C63480167
CC(C)NC(=O)[C@H](CC1=c2ccccc2=[NH+]C1)NC(=O)[C@@H]3C(S[C@H]4N3C(=O)c5c4cccc5)(C)C C63480170
Cc1ccc(cc1)S(=O)(=O)[C@@H]2C(=c3ccc(cc3=[NH+]C2=O)C(=O)NCc4ccccc4Cl)O C09429632
c1cc(ccc1S(=O)(=O)[C@@H]2C(=c3ccc(cc3=[NH+]C2=O)C(=O)Nc4ccc(cc4F)F)O)Cl C08589501
COc1ccc(cc1)S(=O)(=O)[C@@H]2C(=c3ccc(cc3=[NH+]C2=O)C(=O)Nc4ccc(cc4F)F)O C15936374
c1cc(cc(c1)Br)/C=C\2/C(=O)N(C(=S)S2)NC(=O)c3cccc(c3)[N+](=O)[O-] C01230977
Cc1cc(ccc1NC(=O)c2ccc(c(c2)[N+](=O)[O-])N3CCOCC3)I C08832256
Cc1ccc2c(c1)c3c(n2C)c(=O)n(c(=O)n3CC(=O)Nc4c(cccc4C)C)c5ccccc5C C09153628
Cc1cc2c(c(c(c(=O)o2)CC(=O)N[C@H]3CCS(=O)(=O)C3)C)c4c1c(co4)C(C)(C)C C09303855
Cc1ccc2cc(c(nc2c1C)Cl)CN3C(=O)[C@](NC3=O)(C)c4ccc5c(c4)OCCCO5 C09453603
C[C@]1(C(=O)N(C(=O)N1)CC(=O)N2CCC[C@@H]2c3nc4ccccc4s3)c5ccc6ccccc6c5 C09613892
C[C@]1(C(=O)N(C(=O)N1)CC(=O)N2CCC[C@H]2c3nc4ccccc4s3)c5ccc6ccccc6c5 C09613894
Cc1c2cc3c(c(oc3c(c2oc(=O)c1CC(=O)N[C@@H]4CS(=O)(=O)C=C4)C)C)c5ccccc5 C12409879
CSc1ncc(c(n1)C(=O)[C@@H](C#N)c2[nH]c(=O)c3cc(ccc3n2)Br)Cl C03186787
Cc1cccc(c1)n2c3c(c(n2)C)[C@@H]([C@@H]4C(=N3)CCCC4=O)c5cc(c(c(c5)OC)O)OC C13597799
CC(=O)N1CCC2(CC1)CC(=O)c3ccc(cc3O2)OCC(=O)Nc4cc(cc(c4)Cl)Cl C13735371
Cc1nc2ccc(cc2s1)NC(=O)c3ccc(c(c3)S(=O)(=O)N4C[C@@H](O[C@H](C4)C)C)Cl C14496288
CC(=O)OCC(=O)[C@]1(CC[C@H]2[C@@]1(CC[C@@H]3[C@@H]2C[C@H]4[C@@]5([C@@]3(CC6(CC5)OCCO6)C)O4)C)O C15133886
Cc1c(c(=O)n(n1C)c2ccccc2)N3C(=O)/C(=C/4\c5cc(ccc5NC4=O)Cl)/SC3=S C02919538
Cc1cc(c(c(c1)Cl)NS(=O)(=O)c2ccc(cc2C)N3C(=O)[C@@H](CS3(=O)=O)C)C C16700309
Cc1cc(ccc1S(=O)(=O)Nc2cc(ccc2Cl)Cl)N3C(=O)[C@@H](CS3(=O)=O)C C16701436
C[C@@H]1CCc2c(sc3c2c(=O)n(c(n3)S[C@H](C)C(=O)N4CCNC4=O)c5ccccc5)C1 C21601893
Cc1nc2cc(ccc2o1)NC(=O)[C@H]3CCCN(C3)S(=O)(=O)c4ccc(s4)Br C22508812
Cc1cc(ccc1NC(=O)c2cc(ccc2N3CCOCC3)[N+](=O)[O-])I C22578658
c1cc(cc(c1)Br)[C@H](c2c(n3c(s2)nc(n3)c4ccco4)O)N5CCOCC5 C22852048
Cc1cccc(c1Cl)Cc2cnc(s2)NC(=O)C3=CN4CCS(=O)(=O)N=C4C=C3 C23041798
CC[C@]1(C(=O)N(C(=O)N1)Cc2cc(=O)n3c4c(sc3n2)CCCC4)c5ccc(cc5)Cl C24709911
CC(=O)N(c1nc(nc(n1)c2ccccc2O)/C=C/c3ccc(cc3)Br)C(=O)C C30947632
c1cc(ccc1C(=O)N2CCN(CC2)c3ccc(cc3)NC(=O)c4ccc5c(c4)nsn5)Cl C30948399
c1ccc2c(c1)c(=O)n(nn2)CC3CCC(CC3)C(=O)N4CCC(CC4)(c5ccc(cc5)Cl)O C32089829
CN1C2=C([C@H](NC1=O)c3ccccc3C(F)(F)F)C(=O)N(C2)CC(=O)N4CCc5ccccc5C4 C34792153
Cc1ccc(c(c1)N2CCN(CC2)C(=O)c3c4c([nH]n3)CCN(C4)C(=O)Cc5cccs5)C C34831965
Cc1c(c(n(n1)C)C)CN(C)C(=O)c2cc3n(n2)[C@H]([C@H]4CCc5ccccc5[C@@H]4N3)C(F)(F)F C35396503
Cc1c(c(=O)n(n1C)c2ccccc2)N(C3=NCC(=C)S3)C(=O)Nc4ccc(cc4)Cl C35904225
c1ccc(c(c1)NC(=O)[C@H]2CCCN(C2)S(=O)(=O)c3cccc4c3nsn4)Br C08595620
c1cc(cc(c1)NC(=O)N2CCC3(CC2)N(CCO3)S(=O)(=O)c4cccs4)C(F)(F)F C38634770
CC(C)S(=O)(=O)n1c2c(c3c(c1=O)cc4c(n3)cccc4Br)N[C@H](CC2=O)Cl C39454055
CC(C)S(=O)(=O)c1cccc2c1cc3c(n2)c4c(n(c3=O)Cl)C(=O)C[C@@H](N4)Br C39454192
CC(C)S(=O)(=O)n1c2c(c3c(c1=O)cc4c(n3)cccc4Cl)N[C@H](CC2=O)Br C39454247
CC(C)S(=O)(=O)/C/1=N/c2c(ncnc2Cl)N(c3c(cc(cc3O)Br)C1)C C39480289
Cc1ccc2c(c1)c(=O)c3c(o2)C(=O)N([C@@]34c5ccccc5N(C4=O)Cc6ccccc6F)CCO C39890634
Cc1c\2c(oc1C(=O)N(C)c3ccccc3)CCC/C2=N\NC(=O)c4cc(cnc4)Br C40823045
Cc1ccc(cc1)[C@@H]2CC(=Nc3n2nc([nH+]3)[N-]S(=O)(=O)C)c4ccc(cc4)Br C09601579
c1ccc(cc1)N2CCN(CC2)C(=O)c3c(c4n(n3)[C@H](C[C@H](N4)c5ccco5)C(F)(F)F)Cl C00866894
Cc1ccc(c(c1)NC(=O)c2cc(nc3c2c(nn3[C@@H]4CCS(=O)(=O)C4)C)c5cccs5)C C57307681
Cc1c2c(cc(nc2n(n1)[C@@H]3CCS(=O)(=O)C3)c4ccccc4)C(=O)Nc5ccccc5Cl C57307796
Cc1c2c(cc(nc2n(n1)[C@H]3CCS(=O)(=O)C3)c4ccccc4)C(=O)Nc5ccccc5Cl C57307800
Cc1c2c(cc(nc2n(n1)[C@@H]3CCS(=O)(=O)C3)c4ccccc4)C(=O)Nc5cc(ccc5F)F C57307853
Cc1c2c(cc(nc2n(n1)[C@H]3CCS(=O)(=O)C3)c4ccccc4)C(=O)Nc5cc(ccc5F)F C57307856
Cc1cc(ccc1NC(=O)c2cc(ccc2I)[N+](=O)[O-])N3CCOCC3 C58819482
[H]/N=C\1/C(=C\c2cc(n(c2C)c3cc(ccc3Cl)Cl)C)/C(=O)N=C4N1N=C(S4)c5ccco5 C09234846
[H]/N=C\1/C(=C\c2cc(n(c2C)c3ccc(cc3Cl)Cl)C)/C(=O)N=C4N1N=C(S4)c5ccco5 C09307555
[H]/N=C\1/C(=C\c2cc(n(c2C)c3ccc(c(c3)Cl)Cl)C)/C(=O)N=C4N1N=C(S4)c5ccco5 C09293411
[H]/N=C\1/C(=C/c2cc(n(c2C)c3ccc(cc3Cl)Cl)C)/C(=O)N=C4N1N=C(S4)c5ccco5 C33730690
Cc1c(c(n(n1)C)C)CN(C)C(=O)c2cc3n(n2)[C@@H]([C@H]4CCc5ccccc5[C@@H]4N3)C(F)(F)F C15931409
c1cc(oc1)[C@H]2C=C(NN2C(=O)c3ccc(cc3)Br)c4ccc(cc4)Br C01797533
C[C@@H](C(=O)N[C@H]1CCCc2c1cccc2)Sc3nnc(o3)c4c(c5ccccc5s4)Cl C02641219
c1ccc2c(c1)c(cc3c2oc4c3C(=O)CCC4)NS(=O)(=O)c5ccc(cc5)Br C01200637
c1ccc(c(c1)[C@@H]2C(=C3NC(=O)c4c5c(sc4N3C6=C2C(=O)CCC6)CCCCC5)C#N)Cl C01065435
Cc1c(c2c(s1)ncn(c2=O)[C@H](C)C(=O)Nc3ccccc3Cl)c4ccc(cc4)Br C08893633
c1ccc(cc1)N2C(=O)[C@@H]3[C@H]4C[C@@H]([C@@H]3C2=O)[C@@H]5[C@@H]4[C@@H](c6c([nH]c(=O)s6)S5)c7ccc(cc7)F C09041742
Cc1ccc(cc1C)c2csc(n2)/C(=C/Nc3ccc4c(cc(=O)oc4c3)C(F)(F)F)/C#N C01816318
Cc1cc(c(c(c1)C)N/C=C(\C#N)/c2nc(cs2)c3cc4cc(ccc4oc3=O)Br)C C09310519
c1ccc(c(c1)C(=O)N/N=C/c2cc(c(o2)I)Br)Br C09323138
Cc1ccc(cc1)N2C3=C(C(=O)CC(C3)(C)C)[C@](C2=O)(C(F)(F)F)NC(=O)c4ccccc4C C02343431
c1cc(cc(c1)F)CSc2nc3n(n2)[C@@H](C4=C(N3)CCCC4=O)c5cccc(c5)Br C09597498
c1ccc2c(c1)[C@](C(=O)N2Cc3c(cccc3Cl)F)(CC(=O)c4ccc(cc4)Br)O C01320605
C[C@@H]1CCC[C@H](N1C(=O)c2c(c3n(n2)[C@@H](C[C@@H](N3)c4cccs4)C(F)(F)F)Br)C C09780254
c1ccc2c(c1)nc3n2c(=O)/c(=C/c4cc(cc(c4O)Br)I)/s3 C09846164
CN\1C(=O)[C@H](S/C1=N\c2ccc(cc2)Cl)CC(=O)Nc3ccc(cc3)I C09906748
c1cc(sc1)CN2c3ccc(cc3[C@](C2=O)(CC(=O)c4ccc(cc4)Cl)O)Br C09926117
C[C@H](C(=O)c1ccc(cc1)Cl)[C@]2(c3cc(ccc3N(C2=O)Cc4cccs4)Br)O C09926178
c1cc(c(c(c1)Cl)Cl)NC(=O)[C@H]2CCCN(C2)S(=O)(=O)c3ccc(cc3)Br C09974204
c1cc(c(cc1Cn2cc(ccc2=O)C(=O)Nc3ccc(cc3F)Br)Cl)Cl C10045870
CCCN1c2ccc(cc2[C@](C1=O)(CC(=O)c3ccc(s3)Br)O)Br C10059113
c1cnc(nc1)SCC(=O)Nc2c(cc(cc2Br)Br)Br C10860716
c1cc(cc(c1)Br)NC(=O)[C@@H]2CCCN2S(=O)(=O)c3ccc(cc3)Br C11610375
c1ccc(c(c1)CNC(=O)[C@@H]2CC23CCN(CC3)C(=O)C45CC6CC(C4)CC(C6)C5)C(F)(F)F C12039665
C/C(=N\NC(=O)COc1ccc(cc1)I)/c2ccc(cc2)Br C12343132
c1cc(c(cc1C(=O)Nc2ccc(cc2Br)Br)[N+](=O)[O-])Br C15303460
c1ccc2c(c1)CCCN2C(=O)c3cnn4c3N[C@H](C[C@H]4C(F)(F)F)c5ccc(cc5)Br C00999601
CC(C)(C)C(=O)[C@@H]1[C@@H]([C@@]2(c3ccccc3NC2=O)[C@H]4N1c5ccccc5C=C4)C(=O)c6cccs6 C16038976
CC(C)(C)C(=O)[C@H]1[C@@H]([C@@]2(c3ccccc3NC2=O)[C@H]4N1c5ccccc5C=C4)C(=O)c6cccs6 C16038977
c1ccc(cc1)C(=O)C2=C3N(c4ccccc4S3)[C@@](C(=C2)C(=O)C(F)(F)F)(C(F)(F)F)O C03399243
Cc1ccc(cc1)n2c3c(c(n2)C)[C@H](C4=C(N3)CCCC4=O)c5ccc(c(c5)Br)F C18199340
c1ccc(cc1)CN2c3ccsc3C(=O)/C(=C/Nc4ccc(cc4)Br)/S2(=O)=O C20575608
Cc1c(sc2c1c(=O)n(c(n2)S[C@@H](C)C(=O)Nc3cc(c(cc3Cl)Cl)Cl)C)C C24474408
Cc1cc(ccc1Br)NC(=O)[C@@H]2Cc3ccccc3CN2S(=O)(=O)c4ccccc4F C25390426
c1cc(ccc1NC(=O)c2cc(ccc2I)[N+](=O)[O-])I C31665392
c1ccc(cc1)S(=O)(=O)/N=C(\c2ccc(cc2)F)/Nc3ccccc3I C06235117
CC(C)(C)c1ccc(cc1)C(=O)N2CCSC23CCN(CC3)C(=O)Nc4ccc(cc4)SC C35369937
c1ccc2c(c1)[C@@]3([C@H]([C@@H]([C@@H]4N3CSC4)c5ccc(cc5)Cl)C(=O)c6cccs6)C(=O)N2 C35374443
Cc1cc(c(c(c1)C)NC(=O)[C@@H](C)OC(=O)c2cc(c(s2)Br)Br)C C03324874
c1ccc(cc1)[C@H]2C=C[C@H]([C@@H]3[C@@H]2C(=O)N(C3=O)NC(=O)c4cccc(c4)Br)c5ccccc5 C18037740
c1cc(cc(c1)Br)C2=C[C@@H](N3C(=N2)N=CN3)c4cc(ccc4OC(F)F)Br C02919504
c1cc(cc(c1)I)NC(=O)CSC2=NC(=O)C3=C4CCCC[C@@H]4SC3=N2 C39152530
CSn1c2c(c3c(c1=O)cc4c(n3)cccc4I)N[C@@H](CC2=O)Cl C39453888
Cc1cc(c(c(c1)Br)NC(=O)COc2c3c4c(sc3ncn2)CCC4)Br C39563008
c1cc(ccc1c2cnco2)NC(=O)c3cc(ccc3I)Br C40146384
CC(C)/N=C(/NC#N)\N1CCC(=C2c3ccc(cc3CCc4c2ncc(c4)Br)Cl)CC1 C11524150
CC(C)C[C@@H](C(=O)Nc1ccc(cc1)I)N2C(=O)[C@H]3CC=CC[C@@H]3C2=O C14862830
c1cc(cc(c1)Cl)n2c(=O)c3c(ccs3)nc2SCC(=O)Nc4ccc5c(c4)CCC5 C57488006
C[C@]12CC[C@@H]3[C@@H]([C@@H]1CC[C@@]2(C(=O)COC(=O)c4cccc(c4)F)O)CCC5=CC(=O)C=C[C@@]35C C59501133
c1cc(ccc1[C@H]2C[C@H](n3c(ncn3)N2)c4cc(ccc4OC(F)F)Br)Br C02919558
c1cc(ccc1c2cnc(o2)SCC(=O)Nc3ccc(cc3F)Br)Br C45943219
c1ccc(cc1)[C@H](C(=O)N2CCN(CC2)c3ccccc3)NS(=O)(=O)c4ccc(s4)Br C04794054
Cc1ccc(cc1)N(C2=NC(=O)/C(=C/c3cc(c(c(c3)I)O)OC)/S2)C(=O)C C00679309
[H]/N=C\1/C(=C\c2cn(c3c2cccc3)Cc4cccc5c4cccc5)/C(=O)N=C6N1N=C(S6)c7ccccc7 C08453491
c1cc(ccc1CSc2nnc(s2)NC(=O)[C@@H]3CC(=O)N(C3)c4ccc(cc4)F)Br C08908979
C[C@H]1CCc2c(sc3c2c(=O)n(c(n3)SCC(=O)Nc4ccc(cc4)C(=O)C)c5ccccc5)C1 C00908706
c1ccc2c(c1)nc(s2)c3ccsc3NC(=O)[C@H]4CCCN4S(=O)(=O)c5ccc(cc5)Cl C08978262
c1ccc(cc1)C(=O)/N=C\2/N(C(=O)[C@@H](S2)CC(=O)Nc3ccc(cc3)Br)c4ccccc4 C01470581
c1ccc(cc1)n2c(=O)c-3cn(cc(c3n2)C(=O)Nc4ccc(cc4)Br)Cc5ccc(cc5)F C10697793
c1ccc(cc1)c2c(oc(n2)NC(=O)CSc3nn(c(=S)s3)c4ccccc4)c5ccccc5 C02304570
COc1ccccc1[C@H]2C3=C(C[C@@H](CC3=O)c4ccco4)Nc5ccccc5N2C(=O)Cc6cccs6 C12652410
CC[C@H](C)c1ccc(cc1)N2C(=O)/C(=C\c3cc(n(c3C)c4ccc(cc4)Br)C)/C(=O)NC2=O C09428519
CN(c1ccccc1)S(=O)(=O)c2ccc(cc2)NC(=O)COc3ccc(cc3Cl)Br C13982787
c1cc2c(c(c1)Br)nc(s2)NC(=O)[C@@H]3CCCN(C3)S(=O)(=O)c4ccc(cc4)Cl C14018113
COc1cc(cc(c1)OC)C(=O)Nc2ccc(cc2)N3CCN(CC3)c4c(c(c(c(c4F)F)F)F)F C14291065
c1ccc(cc1)[C@@H](C(=O)Nc2cc(cc(c2)Cl)Cl)OC(=O)[C@H]3CCCN3C(=O)c4cccs4 C14358519
COc1ccc(c(c1)[C@@H]2Nc3ccc(cc3-c4c(nc(nn4)SC)O2)Br)Br C15016241
CC(C)(C)c1cc(n(n1)c2ccc(cc2)Cl)NC(=O)CN(C)C(=O)c3cccc(c3)Br C16435452
Cc1ccc(cc1)n2c(nnc2SCC(=O)Nc3ccc(cc3C(F)(F)F)Cl)c4ccncc4 C19823209
CC1(CC2=C(C(C3=C(N2)CC(CC3=O)(C)C)c4cc(c(cc4Br)OCC#N)OC)C(=O)C1)C C20271450
c1ccc(cc1)[C@@H](C(=O)Nc2nnc(s2)[C@H]3CC(=O)N(C3)c4ccc(cc4)Cl)Sc5ccccc5 C20579780
c1cc(cc(c1)Br)/C=C(/C(=O)N2C[C@@H]3C[C@H](C2)c4cccc(=O)n4C3)\NC(=O)C5CCCCC5 C20663142
C[C@@H]1CCCN(C1)c2ccc(cc2)[C@@H](C)NC(=O)CN(c3cccc(c3)Br)S(=O)(=O)C C22331683
CC1CCN(CC1)c2ccc(cc2)[C@@H](C)NC(=O)CN(c3ccccc3Br)S(=O)(=O)C C22339509
Cc1ccc(cc1)N(CC(=O)N[C@@H]2CC(Oc3c2cccc3)(C)C)S(=O)(=O)c4ccc(cc4)SC C22345107
c1ccc(cc1)C(c2ccccc2)C(=O)Nc3ccc(cc3)S(=O)(=O)N4CCCC[C@@H]4c5cccnc5 C22409037
Cc1cccc(c1C)NC(=O)C[C@@H]2C(=O)N=C(S2)N3[C@H](CC(=N3)c4ccc(cc4)F)c5cccs5 C28157915
c1cc(oc1)Cn2c(=O)c3c4c(sc3nc2SCC(=O)Nc5ccc(c(c5)Cl)F)CCCC4 C28380613
c1cc(cc2c1cc(cc2)Cl)S(=O)(=O)N[C@@H]3CCCN(C3=O)c4ccc(cc4F)c5ccncc5 C29125978
Cc1cc(cc(c1Cl)C)OCC(=O)Nc2cc(ccc2N3CCN(CC3)C(=O)C(F)(F)F)Cl C30825775
Cc1ccc(c(c1)/C=C/c2c(c(no2)C)S(=O)(=O)N3CCC[C@@H](C3)C(=O)Nc4ccccc4Cl)C C33250896
CC1=C(c2c(sc3c2c(=O)n(c(=O)n3CCC(C)C)CC(=O)Nc4ccc(cc4)Br)C1)C C34725176
CCc1ccc(cc1)NC(=O)N2CCN(C[C@@H]2C)C(=O)CN3CCc4c(ccs4)[C@@H]3c5cccc(c5)F C34829972
C[C@H](C(=O)Nc1ccc(cc1)N2CCOCC2)OC(=O)CC34C[C@H]5C[C@@H](C3)CC(C5)(C4)Br C13523980
Cc1ccc(cc1)S(=O)(=O)CNC(=O)[C@H](c2cc3ccccc3c4c2cccc4)N(C)C(=O)C=C(C)C C36535132
C/C=C/[C@@H](C(=O)NCS(=O)(=O)c1ccc(cc1)C)N(c2ccccc2Cl)C(=O)C#Cc3ccccc3 C36544861
CCc1cccc(c1NC(=O)CSc2nc3ccc(cc3s2)N4C(=O)[C@H]5[C@@H]6C[C@H]([C@H]5C4=O)C=C6)CC C18069074
Cc1cc(nc(n1)SCc2c(nnn2c3ccc(cc3)Cl)C(=O)Nc4ccc(c(c4F)F)F)C C38491365
c1ccc(cc1)CC2(CCN(CC2)C(=O)[C@@H]3CC=CC[C@@H]3C(=O)N4CCC(CC4)(C#N)c5ccccc5)O C38729571
CN(C)c1cccc(c1)[C@H](c2ccc(cc2)S(=O)(=O)C)NS(=O)(=O)c3cc(c(s3)Cl)Cl C39195409
CC(C)S(=O)(=O)c1cc2c(cc1Cc3ccccc3)CCN4[C@@H]2CO[P@@](=O)(N4)Cc5ccccc5 C39463969
Cc1c(c(n(c(=O)c1C#N)C)NCCc2ccccc2)/C=C/3\C(=O)N(C(=S)S3)[C@@H](C)c4ccccc4 C39851466
C[C@H]1C[C@@H]2[C@@H]3CCC4=CC(=O)C=C[C@@]4([C@@]3([C@H](C[C@@]2([C@]1(C(=O)CCl)OC(=O)c5ccco5)C)O)Cl)C C44963886
Cc1ccc(cc1)[C@@H]2C[C@H](n3c(c(c(n3)C(=O)N4CCN(CC4)c5ccccc5)Cl)N2)C(F)(F)F C00714915
c1ccc(cc1)CN2CCN(CC2)C(=O)c3c(c4n(n3)[C@H](C[C@@H](N4)c5cccs5)C(F)(F)F)Cl C19891626
c1cc(sc1)[C@H]2C[C@H](n3c(c(c(n3)C(=O)N4CCN(CC4)c5ccc(cc5)F)Cl)N2)C(F)(F)F C01214768
CC1=C([C@@H](C2=C(N1)C[C@@H](CC2=O)c3ccco3)c4cccc(c4)Br)C(=O)OC[C@H]5CCCO5 C01130003
Cc1c(c(=O)n([nH]1)c2ccc(cc2)F)[C@@H](c3ccccc3Cl)[C@H]4C(=NN(C4=O)c5ccc(cc5)F)C C22830877
Cc1ccc(cc1)S(=O)(=O)N(CC(=O)N/N=C(\C)/c2cccc(c2)Br)c3ccccc3F C20499754
[H]/N=C\1/C(=C\c2c(n(c3c2cccc3)Cc4ccccc4C)C)/C(=O)N=C5N1N=C(S5)c6ccc(cc6)C C09635882
Cc1c(c(=O)n([nH]1)c2ccc(cc2)F)[C@H](c3ccccc3Cl)[C@H]4C(=NN(C4=O)c5ccc(cc5)F)C C22830877
Cc1ccc(cc1)Nc2ccc(nn2)N3CCN(CC3)C(=O)c4ccc(o4)Br C11025983
Cn1c2ccccc2c3c1nc(nn3)SCC(=O)Nc4c(c5c(s4)CCCC5)C#N C02187925
CC1=CC(N(c2c1cccc2OC)C(=O)CSc3nnc4n3c5ccccc5[nH]4)(C)C C13638497
Cc1nc2c(c3c(s2)C[C@H](CC3)C(C)(C)C)c(=O)n1NC(=O)c4c(cn(n4)C)Cl C02778003
CN(C)S(=O)(=O)c1ccc2c(c1)[C@@H]3C=CC[C@@H]3[C@@H](N2)c4ccc(c(c4)[N+](=O)[O-])Cl C14470798
CN(C)S(=O)(=O)c1ccc2c(c1)[C@H]3C=CC[C@@H]3[C@@H](N2)c4cc(ccc4Cl)[N+](=O)[O-] C14472864
CN(C)S(=O)(=O)c1ccc2c(c1)[C@H]3C=CC[C@H]3[C@@H](N2)c4cc(ccc4Cl)[N+](=O)[O-] C14472868
CC(=O)[C@H]1[C@H]2c3ccccc3O[C@@]1(N=c4n2c(=O)/c(=C\c5cccc(c5O)OC)/s4)C C20161626
CN(C)S(=O)(=O)c1ccc2c(c1)[C@H]3C=CC[C@@H]3[C@H](N2)c4ccc(c(c4)[N+](=O)[O-])Cl C20704280
Cn1c(=O)c2c3c(sc2nc1SCC(=O)Nc4ccc5c(c4)OC6(O5)CCCC6)CCC3 C21467964
[H]/N=C/1\N(C(=O)/C(=C/c2ccc(c(c2)[N+](=O)[O-])N(C)C)/S1)c3ccc(cc3Cl)Cl C22215744
Cc1c2cccc(c2oc1C(=O)Nc3cc(nn3[C@H]4CCS(=O)(=O)C4)C(C)(C)C)F C25161094
Cc1cccc(c1)N2C(=C([C@H](NC2=S)c3ccc(c(c3)[N+](=O)[O-])Cl)C(=O)N(C)C)C C28917252
c1ccc(c(c1)NC(=O)N2CCN(CC2)c3ccc(cc3)c4nc(on4)C5CCC5)Cl C33258268
CC(C)(C)[C@H]1CCc2c(sc3c2c4nc(=O)n(n4cn3)CC(=O)Nc5ccccc5)C1 C33289461
CN1C[C@@H]([C@@H]([C@@]12c3ccccc3NC2=O)C(=O)c4ccc(cc4)F)c5cccc(c5)[N+](=O)[O-] C35828087
CN1C[C@H]([C@@H]([C@@]12c3ccccc3NC2=O)C(=O)c4ccc(cc4)F)c5cccc(c5)[N+](=O)[O-] C35828088
CN1C[C@@H]([C@H]([C@@]12c3ccccc3NC2=O)C(=O)c4ccc(cc4)F)c5ccc(cc5)[N+](=O)[O-] C13593312
Cc1c(sc2c1c(=O)n(c(n2)SCC(=O)N3c4ccccc4NC(=O)C3(C)C)C(C)C)C C36821097
Cc1cccc(c1C)N2C(=O)C(=C(C2=O)Cl)Nc3c(n(n(c3=O)c4ccccc4)C)C C00947145
CCOC(=O)C1CCN(CC1)C(=O)c2c(c3c(o2)ccc4c3[C@@H](CC5(O4)CCCCC5)O)C C08912088
C[C@@H]1CCCCN1c2nnc(s2)NC(=O)c3cc(on3)c4ccc(cc4)Br C08670380
c1ccc2cc(ccc2c1)N3C(=O)[C@@H]4[C@H]5C=CC=NN5[C@@H]([C@@H]4C3=O)C(=O)Nc6ccc(cc6)Cl C08769206
c1cc2c(cc1[N+](=O)[O-])[nH]c(n2)SC[C@H]3[C@@H](N4C=C(C=CC4=N3)Cl)Br C38931654
Cc1ccc(c(c1)NC(=O)/C(=C/c2c(nc3ccccn3c2=O)N4CCCCCC4)/C#N)C C39993769
Cc1ccccc1NC(=O)/C(=C/c2c(nc3c(cccn3c2=O)C)N4CCCCCC4)/C#N C39994151
c1cc(ccc1[C@@H]2C3=C(CCCC3=O)Nc4n2nnn4)OCc5ccc(cc5Cl)Cl C40921466
c1cc(ccc1[C@H]2C3=C(CCCC3=O)Nc4n2nnn4)OCc5ccc(cc5Cl)Cl C40921469
CC1(CC2=C([C@@H](n3c(nnn3)N2)c4cccc(c4)OCc5ccccc5Cl)C(=O)C1)C C40922677
c1cc(cc(c1)OCc2ccc(cc2Cl)Cl)[C@H]3C4=C(CCCC4=O)Nc5n3nnn5 C40922740
c1cc(cc(c1)c2cnc(nc2)NC(=O)C3CCC4(CC3)c5cccnc5C(=O)O4)CF C45314980
CS(=O)(=O)[N-]c1[nH+]c2n(n1)[C@@H](CC(=N2)c3ccccc3)c4ccc(cc4Cl)Cl C09763521
CS(=O)(=O)[N-]c1[nH+]c2n(n1)[C@H](CC(=N2)c3ccccc3)c4ccc(cc4Cl)Cl C09763722
Cn1c(=O)cc(n(c1=O)C)Sc2c(ccc(n2)Cl)/N=C/c3ccc(cc3O)Cl C02239887
C[C@@H]1CN(C[C@@H](O1)C)C(=O)/C(=C\2/c3ccccc3C(=N2)NC(=O)c4ccc(cc4)C(C)(C)C)/C#N C13554334
C[C@@H]1CN(C[C@H](O1)C)C(=O)/C(=C\2/c3ccccc3C(=N2)NC(=O)c4ccc(cc4)C(C)(C)C)/C#N C11692113
c1cc(cc(c1)[N+](=O)[O-])CN2C(=O)/C(=C\c3cc(c(c(c3)Br)O)Cl)/SC2=O C16156673
Cc1c(c(n(n1)c2ccccn2)C)N3CCN(CC3)C(=O)Nc4ccc(cc4)C(C)(C)C C56938646
Cc1ccc(cc1)S(=O)(=O)c2cc3c(cc2NC(=O)c4cccc(c4)Cl)n(c(=O)n3C)C C46145999
c1ccc(cc1)n2c3c(c(n2)C(=O)Nc4cc(ccc4n5cncn5)Cl)CCCCC3 C59274099
Cc1ccc(cc1)c2cc(n3c(n2)c(c(n3)C(=O)Nc4cc(on4)C)Cl)C(F)(F)F C59491634
Cc1c2c(n(n1)c3ccc(nn3)Cl)NC(=O)C[C@@H]2c4ccc(o4)c5cccc(c5)Cl C36366100
Cc1c2c(n(n1)c3ccc(nn3)Cl)NC(=O)C[C@H]2c4ccc(o4)c5cccc(c5)Cl C36366102
Cc1ccc(cc1)NC(=O)c2cc(ccc2N3CCOCC3)N4C(=O)[C@@H]5CCCC[C@@H]5C4=O C13153757
c1ccc2cc(ccc2c1)N3C(=O)[C@@H]4[C@@H]5C=CC=NN5[C@@H]([C@@H]4C3=O)C(=O)Nc6ccc(cc6)Cl C16039063
c1ccc2cc(ccc2c1)N3C(=O)[C@H]4[C@@H]5C=CC=NN5[C@@H]([C@@H]4C3=O)C(=O)Nc6ccc(cc6)Cl C16039063
Cc1cccc(c1C)NC(=O)N2CCC(CC2)c3ccn4c(c3)c(cn4)C(=O)N5CCCCC5 C64611958
Cc1ccc(cc1)C2=Nc3nc(nn3[C@@H](C2)c4ccccc4Cl)NC(=O)c5ccco5 C64790684
Cc1cccc(c1C)N2C(=O)c3cc(nn3C[C@@]2(C)C(=O)NC4CCCC4)c5ccco5 C64816236
C[C@@]12C[C@@](CC(C1)(C)C(=O)Nc3ccc(cc3)N=Nc4ccccc4)(C(=O)N(C2=O)C)C C35553073
COc1cccc2c1oc(c2)[C@H](c3ccc(cc3Cl)Cl)O C04050536
Cc1ccc2c(c1)sc(n2)c3ccc(cc3)NC(=O)[C@@H](C)Cl C02380766
C=CCn\1c(cs/c1=N\c2ccc(cc2)O)c3ccccc3 C04567482
CN(c1ccc(cc1)O)c2nc(cs2)c3ccc(cc3)Cl C00613455
Cc1ccc(cc1)C(=O)N/N=C/c2c(cccc2Cl)Cl C00498327
C[C@@H](/C=N/NC(=O)c1cccc2c1cccc2)c3ccccc3 C05527713
c1ccc(c(c1)NC2=NC(=O)/C(=C\c3cccs3)/S2)Cl C05544856
c1cc(cc(c1)Cl)C(=O)N/N=C/c2c(cccc2Cl)Cl C00498132
c1ccc2c(c1)cccc2CC(=O)N/N=C/c3ccc4c(c3)CCC4 C01596988
C[C@@H]1CCC[C@@H]([C@@H]1C)NC(=O)c2ccc(cc2)Oc3ccccc3 C06637464
Cc1cc(c(c(c1)C)S(=O)(=O)Nc2ccc(cc2)C(C)C)C C00442491
Cc1cc(cc(c1NS(=O)(=O)c2ccc(cc2)Cl)C)Cl C06922093
Cc1cccc(c1C)NS(=O)(=O)c2ccc(cc2)C(C)(C)C C00362449
CC(C)c1ccc(cc1)NS(=O)(=O)c2ccc(s2)Cl C00470547
Cc1ccc(c(c1)NS(=O)(=O)c2ccc(c3c2cccc3)C)C C12291048
C[C@@H]1CCCC[C@@H]1NS(=O)(=O)c2ccc(cc2)C(C)C C13939338
Cc1ccc(c(c1)C)NC(=O)c2ccc(cc2)N3CCCCC3 C14396964
CC(C)c1cccc(c1)NC(=O)[C@@H]2Cc3cc(ccc3O2)Cl C15612254
CC1CCC(CC1)CC2CCN(CC2)C(=O)NC(C)(C)C C15861541
c1ccc2cc(ccc2c1)/C=N/NC(=O)C3[C@H]4[C@@H]3CCCC4 C18169638
CC(C)c1ccc(c(c1)C(C)C)NC(=O)c2ccnc(c2)Cl C27137627
Cc1ccc(cc1)NS(=O)(=O)c2cc(ccc2C)C(C)(C)C C28577365
CC(C)c1ccc(cc1)/C=N\NC(=O)c2ccc(cc2)Cl C33318568
CCCCNc1c2c3c(sc2nc(n1)Cl)C[C@@H](CC3)C C36278083
c1cc(cc(c1)N[C@H](c2ccco2)c3ccc(s3)Cl)C#N C37203248
Cc1ccc2c(coc2c1C)CC(=O)Nc3ccc(c(c3)Cl)C C06809899
Cc1ccc(cc1)CNC(=O)c2c(c3ccc(c(c3o2)C)C)C C40037757
Cc1cccc(c1C)N[C@H](C)c2nc3ccccc3n2C(F)F C40086329
Cc1ccc(cc1C)c2ccnc(n2)Nc3ccccc3SC C40857321
Cc1ccc(cc1C)c2ccnc(n2)N[C@@H](C)c3ccccc3 C40857493
C[C@](c1ccccc1Cl)(C(=O)[O-])[NH+](C)C2CCCCCC2 C41881995
C[C@@H](c1cccs1)N(C)C(=O)Nc2cccc(c2Cl)Cl C43264162
Cc1cccc(c1C)NC(=O)N(C)[C@H](C)c2cccc(c2)Cl C47322250
C[C@H](C(C)(C)C)N(C)C(=O)Nc1ccc(c(c1)Cl)Cl C48438737
Cc1ccsc1CN(C(C)C)C(=O)NC2CCCCC2 C48963513
Cc1ccc2c(c1)nc([nH]2)SCc3cc(nc(c3)Cl)Cl C48987205
CCCNc1c(ccc(n1)c2c(c(cc(c2C)C)C)C)C#N C49895424
c1cc(ccc1C2CCCCC2)C(=O)C(=O)NC3CCCCC3 C49928085
C[C@@H]1CCCC[C@@H]1N(C)c2nc(c(s2)CO)C(C)(C)C C55004385
Cc1cc(c(c(c1)Cl)NC(=O)C[C@@H](C#N)c2ccccc2)C C57657522
C[C@@H](C(=O)N1CCCc2c1cccc2)Nc3ccc(cc3)Cl C58396097
Cc1ccc2c(c1)sc(n2)c3ccc(cc3)NC(=O)[C@H]4C[C@@H]4C C15540508
Cc1cccc(c1C)NC(=O)c2ccccc2c3ccccc3C#N C07276391
CCCN1C[C@H](Oc2c1cc(cc2)O)Cc3ccc(cc3C)C C62497799
Cc1cccc(c1C)C[C@H]2CN(c3ccc(cc3O2)O)CC(=C)C C62498265
CCCNc1c2c3c(sc2nc(n1)SC)CCCC3 C12211002
C[C@H](c1ccc(cc1)Cl)N(C)C(=O)c2cc(ccc2O)Cl C63238280
Cc1ccc(cc1)C2=NN=C[C@H]2CNc3cc(ccc3C)C C63529028
CC[NH+](CC)c1ccc(c(c1)C)/N=C/2\C=CC(=O)c3c2cccc3 C18045775
c1ccc(c(c1)COc2ccc(cc2Br)/C=N\O)F C06926920
Cc1cc(ccc1NC(=O)c2ccccc2Cn3c(cc(n3)[N+](=O)[O-])C)F C02796383
Cc1cccc(c1)n2c(cc(c2C)/C=N/Nc3ccc(cn3)[N+](=O)[O-])C C04047988
Cc1ccc(cc1C)n2c(c(nn2)C(=O)Nc3ccc(cc3OC)OC)C C04316338
c1cc(ccc1[N+](=O)[O-])Oc2c(=O)c3ccc(cc3oc2C(F)(F)F)O C02576214
c1cc(cc(c1)[N+](=O)[O-])C(=O)N/N=C/c2ccc(cc2)N3CCCC3 C00564192
C[C@H](C(=O)NN=Cc1cccc(c1)[N+](=O)[O-])Oc2ccc(cc2)Cl C04956154
Cc1ccc(cc1[N+](=O)[O-])/C(=N/NC(=O)COc2cc(cc(c2)C)C)/C C04965084
Cc1cc(c(c(c1)C)OCC(=O)N/N=C/c2ccc(cc2)[N+](=O)[O-])C C00356759
c1cc(ccc1NCn2c3ccc(cc3nn2)[N+](=O)[O-])Br C03155109
CN(C)c1ccc(cc1)/C=N/NC(=O)c2ccc(c(c2)[N+](=O)[O-])Cl C00486665
C[C@H](C(=O)N/N=C/c1ccccc1[N+](=O)[O-])Oc2cccc(c2)Cl C03167220
c1cc(oc1)c2c3c(ncnc3oc2c4ccco4)Nc5nccs5 C05346880
CC(C)[C@@H](c1ccc2c(c1)OCCCO2)NC(=O)c3ccc(cc3)[N+](=O)[O-] C05407857
c1ccc(cc1)C2=NN(CN(N2)c3ccccc3)c4cccc(c4)[N+](=O)[O-] C05574063
COc1ccc(cc1)/C=C(\C#N)/C(=O)Nc2ccc(c(c2)[N+](=O)[O-])Cl C05661318
Cc1ccc(cc1C)C(=O)OCC(=O)Nc2cc(ccc2C)[N+](=O)[O-] C05777985
c1ccc(cc1)c2n[nH]c(=S)n2/N=C/c3ccc(c(c3)[N+](=O)[O-])Cl C06062201
C/C(=N\NS(=O)(=O)c1ccc(cc1)Cl)/c2ccc(cc2)[N+](=O)[O-] C05094031
CC[C@@H](C12CC3CC(C1)CC(C3)C2)NC(=O)c4c(cn(n4)C)[N+](=O)[O-] C06489253
c1ccc2cc(ccc2c1)OCC(=O)N/N=C/c3ccc(cc3)[N+](=O)[O-] C00261371
Cc1cc(c(c(c1)[N+](=O)[O-])NC(=O)CSc2nc(cc(n2)C)C)C C04593393
Cc1ccc(c(c1)NC(=O)/C=C/c2cc(cc3c2OCOC3)[N+](=O)[O-])F C09156283
C[C@@H](C(=O)Nc1cc(ccc1Cl)[N+](=O)[O-])OC(=O)[C@H]2CCC=CC2 C10849175
C/C(=N\OC(=O)Nc1cccc(c1)Cl)/Cn2c3ccccc3oc2=O C12369711
Cc1ccc(cc1NC(=O)Cc2cc3c(c(c2)Cl)OCCCO3)[N+](=O)[O-] C12901814
Cc1cc(c(c(c1C)S(=O)(=O)Nc2cccc(c2C)n3cnnn3)C)C C16100890
Cc1c(cccc1Cl)n2c(nnn2)C3(CCCCC3)NC(=O)OC C22435475
Cc1cc(cc(c1)C(=O)O[C@H](C)C(=O)Nc2ccc(cc2)[N+](=O)[O-])C C23513689
c1ccc(c(c1)C(=O)Nc2ccc(cc2C(F)(F)F)n3cccn3)[N+](=O)[O-] C32519683
c1ccc(cc1)C(=O)/N=c\2/n(c(cs2)c3ccc(cc3)[N+](=O)[O-])CCO C00712139
Cc1ccc2c(c1)[nH]c(n2)/C(=C/c3cccn3c4cccc(c4)[N+](=O)[O-])/C#N C33628041
c1cc(c(cc1[N+](=O)[O-])Br)NCc2cc(sc2)[N+](=O)[O-] C37563077
c1ccc(cc1)CC(=O)N/N=C/c2cccn2c3ccc(cc3)[N+](=O)[O-] C00123563
CCC1=NN([C@](C1)(c2ccc(cc2)C)O)C(=O)c3cccc(c3)[N+](=O)[O-] C00827427
C[C@H]([C@@H]1Nn2c(nnc2S1)[C@H]3C=C(N=N3)C(C)C)Oc4ccccc4 C38742669
Cc1ccccc1C(=O)/C(=N/Nc2c(n(n(c2=O)c3ccccc3)C)C)/C#N C08829645
c1ccc(c(c1)CNc2ccc(c3c2non3)[N+](=O)[O-])Br C48820982
c1cc(sc1)/C=C/c2nc([nH]n2)S/C=C/c3ccc(o3)[N+](=O)[O-] C14903267
Cc1cc(ccc1N/C=C/2\C(=O)OC(=N2)c3ccc(cc3)[N+](=O)[O-])Cl C06825907
CCc1ccc(cc1[N+](=O)[O-])NC(=O)N2CCCN(CC2)CC(F)(F)F C58093519
Cc1ccc(cc1NC(=O)c2cc(n(n2)C(C)(C)C)C3CC3)c4nnco4 C58327826
CC(C)Cc1cc([nH]n1)c2nn3c(nnc3s2)c4ccc(cc4)N(C)C C13551332
Cc1cc(c(c(c1)C)CN2C(=O)[C@@](NC2=O)(C)c3cccc(c3)[N+](=O)[O-])C C60102962
Cc1c(cco1)[C@H]2N=N[C@@H](O2)SCC(=O)/N=c\3/[nH]c4ccccc4s3 C38985617
CC1=C([C@@H](n2c(nnn2)N1)c3ccc(cc3)Cl)C(=O)OC(C)(C)C C35147947
C[C@]1(C(=O)N(C(=O)N1)Cc2ccccc2[N+](=O)[O-])c3ccc4ccccc4c3 C41098227
C[C@H](CC(=O)N1CCc2c1cc(cc2)[N+](=O)[O-])NC(=O)C3CCCCC3 C66281182
C[C@@H](c1cc2ccccc2o1)NS(=O)(=O)c3ccc(s3)[N+](=O)[O-] C66327451
C[C@@H]1CN(C[C@@H](O1)C)c2ccc(cc2F)Nc3ccncc3[N+](=O)[O-] C66809372
Cc1cc(ccc1NC(=O)c2ccn(n2)c3ccc(cc3)[N+](=O)[O-])Cl C67019053
Cc1cc(cc2c1[C@@H](CC(O2)(C)C)O)OCc3ccc(cc3)Cl C00161143
C[C@]12CCCC[C@H]1[C@@H]2C(=O)N/N=C/c3ccc(cc3)Br C00225492
CC(C)(C)C1CCC(=C(C#N)C(=O)NC2CCCCC2)CC1 C00375069
C[C@@H]1CCc2c(sc(c2C#N)NC(=O)[C@@H]3C[C@@H]3c4ccccc4)C1 C04611937
c1cc(c(c(c1)Cl)/C=C(\C#N)/C(=O)Nc2ccc(cc2)Cl)F C00445892
Cc1ccc(cc1)c2csc(n2)N/N=C/[C@@H]3CCC=CC3 C05610749
Cc1c(cccc1Cl)NS(=O)(=O)c2ccc(s2)Cl C03328368
c1ccc(c(c1)NC(=O)/C(=C/c2ccc(c(c2)Cl)Cl)/C#N)F C06342244
c1ccc2c(c1)cccc2NC(=O)/C(=C/c3ccc(cc3)F)/C#N C06410862
c1ccc(cc1)/C=C(\C#N)/C(=O)Nc2cc(ccc2Cl)Cl C06410969
c1ccc(c(c1)C(=O)N/N=C/c2ccc(cc2Cl)Cl)Cl C00300474
c1cc(c(c(c1)Cl)NC(=O)/C(=C/c2ccc(cc2)F)/C#N)Cl C07164578
Cc1cccc(c1NS(=O)(=O)c2cc(cc(c2)Cl)Cl)C C07409060
Cc1ccc(c(c1)F)NS(=O)(=O)c2ccc3ccccc3c2 C07428098
Cc1ccc(c(c1)F)NS(=O)(=O)c2cccc(c2Cl)Cl C07428143
Cc1ccc(c(c1)C)C(=O)Nc2ccc(cc2C)N3CCCC3 C11771383
C[C@H](c1cc2ccccc2o1)NC(=O)c3cc(ccc3Cl)Cl C12926578
Cc1cc(c(c(c1)C)S(=O)(=O)N[C@H]2CCCc3c2cccc3)C C13939646
C/C(=C\c1ccccc1)/C=N/NC(=O)c2ccccc2Cl C13954726
C[C@]12CCCC[C@H]1[C@@H]2C(=O)NN=Cc3ccc(cc3)Br C16662418
CC(C)Cc1c(ncnc1O)/C=C(\C)/c2ccc(cc2)Cl C16855811
c1cc(c(cc1Cl)Cl)CCNc2ccc(nn2)Cl C19231997
CC(C)c1ccc(cc1)[C@H]2C[C@H](n3c(ccn3)N2)C(F)(F)F C20616563
C[C@@H](c1ccc(cc1Cl)Cl)Nc2ccc3c(c2)OCCO3 C21786409
Cc1cccc(c1C)NS(=O)(=O)c2cc(c(cc2C)C)C C28577388
C[C@H]1CCCC[C@@H]1NC(=O)CN2CCCc3c2c(ccc3)F C32906854
C[C@H](c1c(nc2n1cc(cc2Cl)C(F)(F)F)C(C)(C)C)O C33503408
C[C@@H]1CCCC[C@@H]1Nc2ccccc2S(=O)(=O)C(F)F C35355427
Cc1cccc(c1/C=N/NC(=O)c2ccc(cc2)Br)C C35839942
CC1=CC(=C)NC(=O)[C@H]1C(=O)/C(=C/c2cccc3c2cccc3)/C C39732651
CCc1ccc(s1)[C@H](C)Nc2ccc3c(c2)OC(O3)(C)C C41203532
CC(C)(C)c1ccc(cc1)OCc2nc3c(s2)CCCN3 C41516191
C[C@@H]1C[C@H](C[NH+](C1)[C@@](C)(c2ccc(cc2Cl)Cl)C(=O)[O-])C C41852247
CN(Cc1ccc(s1)Cl)C(=O)Nc2cccc(c2F)Cl C43450503
C[C@H](c1ccc(cc1)F)N(C)C(=O)Nc2cc(ccc2F)Cl C43527164
C[C@H](c1ccccc1Cl)NC(=O)C2(CCCCCC2)C#N C44766657
CCC[C@@H](C#N)C(=O)Nc1cc(c(cc1Cl)Cl)Cl C44809496
Cc1cc(ccc1NS(=O)(=O)c2ccc(cc2C)Cl)Cl C48652592
C[C@@H](C1CC1)NC(=O)N2CCC[C@@H]2c3cccc(c3)Br C48850688
c1cc(c(cc1Nc2nc3c(s2)CCC3)C(F)(F)F)C#N C49547855
CC(C)c1ccc(cc1)NC(=O)C(=O)c2ccc(cc2)Cl C49910788
Cc1ccc(cc1C)/N=C/c2cc(cc(c2O)Br)OC C01392920
Cc1ccc(cc1)Sc2cncc3c2cc(s3)/C(=N/O)/C C13862340
c1cc(ccc1/N=C\2/NC3(CCCC3)CS2)OC(F)(F)F C53045781
Cc1ccccc1[C@@H](C)NC(=O)N(C)Cc2c(ccs2)C C54065823
CC[NH+](CC)c1ccc(cc1)/C=C\2/C(=O)c3cc(ccc3O2)C C54313575
CCc1ccc(cc1)N[C@H](C)C(=O)N2c3ccccc3C[C@H]2C C58392652
Cc1ccc(c(c1)C)N[C@H](C)C(=O)N2CCCc3c2cccc3 C58392670
c1cc(ccc1N/N=C/c2ccncc2)I C59158942
CCC(=O)O[C@H]1CC[C@H]2[C@@]1(CC[C@@H]3[C@@H]2CCc4c3ccc(c4)O)C C03872490
CC1=C([C@@H](NC(=S)N1C)c2ccccc2Cl)C(=O)OC C00067064
Cc1ccccc1NC(=O)[C@@H]2CC(=O)O[C@@H]2c3ccccc3 C00294601
Cc1cccc(c1O)/C=N/c2ccc(cc2)N3CCOCC3 C00436476
C[C@@H]1CN=C(S1)N(c2ccccc2)C(=O)Nc3ccccc3 C06004732
Cc1c(sc2c1c(ncn2)N/N=C/c3cccc(c3)F)C C06787191
Cn1c(c(cn1)Cl)C(=O)NCC23CC4CC(C2)CC(C4)C3 C06790338
Cc1cc(ccc1NS(=O)(=O)c2ccc(nc2)Cl)Cl C08549201
c1cc(sc1CC(=O)Nc2c3c(no2)CCCC3)Cl C08976696
c1ccc2c(c1)ncc(n2)/C=C/C(=O)Nc3ccccc3F C09515280
c1csc2n1cc(n2)CC(=O)N[C@@H]3CC[C@H]4CCCC[C@@H]4C3 C12506931
c1cnn(c1NC(=O)c2cc3c(s2)CCC3)C4CCCCC4 C06583362
Cc1ccc(c(c1)C)S(=O)(=O)Nc2ccc(cn2)Cl C13947735
Cc1ccn2cc(nc2c1)C(=O)N[C@@H](C)c3ccc(c(c3)F)F C18016515
Cc1cc2ncc(c(n2n1)C)[C@H](C)Nc3ccccc3Cl C19231449
CC[C@@H](C)NC(=O)c1cc2c(ccc3c2n1CCO3)Cl C20559874
c1ccc2c(c1)ncn2NC(=O)/C=C/c3ccc(s3)Cl C25586886
Cc1ccc(o1)/C=N\NC(=O)c2ccc(cc2)Br C33151423
c1c(sc(n1)Cl)S(=O)(=O)NC2CCCCCC2 C35356683
Cc1c(c(no1)c2ccccc2)C(=O)N[C@H]3CCC[C@@H]([C@@H]3C)C C36387087
COc1cc(cc(c1)OC)n2c3ccc(cc3[nH]c2=S)F C36897884
COc1ccc(c(c1)n2c3ccc(cc3[nH]c2=S)F)OC C36897892
CCc1ccccc1NC(=O)[C@]2(Cc3ccccc3C(=O)O2)C C00542109
C[C@H]1CCC/C(=N/NC(=O)c2ccccc2n3cccc3)/C1 C05157897
CCN1c2ccc(cc2CC1=O)NC(=O)c3ccc(cc3C)C C38706503
CC1([C@@H]2CC[C@]1(c3c2nc4ccccc4n3)C(=O)NCC=C)C C39854600
c1ccc(c(c1)F)S(=O)(=O)NC2(CCCCCC2)C#N C40364994
Cc1c(oc(c1C(=O)N[C@@H](C)c2cc3ccccc3o2)C)C C45530713
Cn1c(cc(c1Cl)Cl)C(=O)NN(C)c2ccccc2 C47430466
CC(C)[C@]1(C(=O)N(C(=O)N1)Cc2ccc(cc2Cl)Cl)C C48610316
CC(C)[C@]1(C(=O)N(C(=O)N1)Cc2c(cccc2Cl)Cl)C C48610352
CC[C@@H]1CCCCN1c2n[nH]c(=S)n2C3CCCCC3 C35222087
c1ccc2c(c1)nc(s2)C(=O)N/N=C/c3ccc(cc3)F C59146591
Cc1ccc(c(c1)C)N2C(=O)C[C@H](C2=O)Nc3cccc(c3)F C07213273
c1cc([nH]c1)C(=O)N2CCCc3c2ccc(c3)OC(F)(F)F C60095028
Cc1ccc(cc1Cl)NC(=O)[C@@H]2C(=C(N=C2C)C(=O)C)C C06818868
c1ccc(cc1)[N-]C2=NC(=O)/C(=C/C3=c4ccccc4=[NH+]C3)/S2 C38802789
Cc1cccc(c1C)NC(=O)Cn2cc3c(n2)CC[C@@H](C3)C C05148263
Cc1ccccc1N2C(=O)C[C@H](C2=O)Nc3ccccc3Cl C36635391
Cc1ccc(cc1C)N2C(=O)C[C@H](C2=O)Nc3ccc(cc3)F C36635457
c1ccc(cc1)c2c(nc[nH]2)c3ccc(o3)[C@@H]4CCCCO4 C65395667
Cc1cc(c(o1)C)[C@H](C)NC(=O)N2CCC[C@H]2c3ccccc3 C65494182
C[C@@H](c1ccccc1F)N(C)C(=O)Nc2ccc(nc2)Cl C65803706
CC(C)(C)n1cc(cn1)NC(=O)c2cc(cc(c2)Cl)Cl C65924245
c1cc(cc(c1)F)OC(=O)c2ccc3c(c2)NC(=O)CS3 C15574709
Cc1ccoc1C(=O)N[C@@H](C#N)c2cccc(c2Cl)Cl C66391823
c1ccc2c(c1)CCC[C@@H]2OC(=O)c3cc4c([nH]c3=O)CCC4 C66522256
CSc1ccccc1NC(=O)c2cccc3c2OCCO3 C67020679
C[C@@H](C(C)C)NC(=O)N1CCO[C@H](C1)c2cccc(c2)F C67041029
Cc1cc(c(o1)C)[C@@H](C)NC(=O)c2c(c3ccccc3o2)C C67076540
c1cc(cc(c1)F)n2ccc(n2)C(=O)Nc3cc(ccc3F)F C67296183
Cc1cc(c(c(c1)C)N2C(=O)[C@H](C(=O)NC2=O)/C=N/C[C@]3(C[C@H](CC(C3)(C)C)O)C)C C04815925
C[C@@H]1CCc2c(sc(c2C(=O)NC(=O)OC)NC(=O)c3ccc4c(c3)scn4)C1 C09298154
CC1(CC2=C([C@@H](C(=C(N2c3ccc(cc3)[N+](=O)[O-])N)C#N)c4ccccc4Cl)C(=O)C1)C C09411465
Cc1cc(no1)NC(=O)C2=C(N(C(=S)N[C@@H]2c3cc(ccc3OC)Br)C)C C11204346
C[C@@H](c1ccc(c(c1)Cl)Cl)NC(=O)CN2C(=O)[C@]3(CCOc4c3cccc4)NC2=O C11591066
c1ccc2c(c1)[C@]3(CCO2)C(=O)N(C(=O)N3)CC(=O)Nc4cccc(c4Cl)Cl C11591511
CC1(CC2=C([C@H](C(=C(N2c3c(cccc3F)F)N)C#N)c4ccc(s4)[N+](=O)[O-])C(=O)C1)C C12402289
CC1(CC2=C([C@H](C(=C(N2c3ccc(cc3F)F)N)C#N)c4ccc(s4)[N+](=O)[O-])C(=O)C1)C C12402320
c1ccc2c(c1)ccc3c2Oc4c(c5nc(nn5cn4)c6ccc(cc6)N)[C@H]3c7cccnc7 C09433886
c1ccc2c(c1)nc3n2c(=O)/c(=C\c4ccc(o4)c5ccc(cc5)S(=O)(=O)N)/s3 C13400983
C[C@H]1CCc2c(sc3c2c(=O)n(c(n3)SCC(=O)NC(=O)NC)c4ccccc4)C1 C11019713
Cc1ccsc1[C@@H]2C(=C(N(C3=C2C(=O)CC(C3)(C)C)c4cccc(c4)[N+](=O)[O-])N)C#N C01436380
c1cc(ccc1[C@H]2[C@@H]3CC=C[C@@H]3c4cc(cc5c4N2C[C@@H]6[C@@H]5C=CC6)S(=O)(=O)N)[N+](=O)[O-] C15658639
C[C@H](c1cccc2c1cccc2)NC(=O)CN3C(=O)[C@]4(CCOc5c4cccc5)NC3=O C18493703
CC(C)(C)OC(=O)N1CC=C2[C@@H](C1)[C@H](C(=C(C2(C#N)C#N)N)C#N)c3ccc(s3)Cl C20026755
c1cc(ccc1[C@H]2C(=C(N(C3=C2C(=O)CCC3)c4ccc(cc4)[N+](=O)[O-])N)C#N)Cl C20075913
Cc1ccc(cc1S(=O)(=O)N2CCCCCC2)NC(=O)c3c(c4c([nH]3)CCCC4=O)C C22383961
c1cc(ccc1c2nnc3n2CN(CS3)c4ccc(cc4)S(=O)(=O)N)Br C30825310
Cc1ccc(c(c1)S(=O)(=O)C2(CCCC2)C(=O)Nc3ccc4c(c3)NC(=O)CO4)C C32857604
Cc1c2c([nH]cnc2=O)sc1C(=O)N3CCC(CC3)C(=O)Nc4ccc(cc4)C(C)C C33073476
Cc1ccccc1NC(=O)c2nnc(s2)[C@H]3CCCN(C3)C(=O)Nc4ccccc4Cl C33113214
Cc1ccc(cc1)NC(=O)c2nnc(s2)[C@H]3CCCN(C3)C(=O)Nc4ccccc4Cl C33113280
Cc1ccc(cc1)NC(=O)c2nnc(s2)[C@@H]3CCCN(C3)C(=O)Nc4ccc(cc4)Cl C33113285
Cc1ccc(cc1)NC(=O)c2nnc(s2)[C@@H]3CCCN(C3)C(=O)Nc4cc(cc(c4)C)C C33113295
Cc1ccc(cc1)NC(=O)c2nnc(s2)[C@@H]3CCCN(C3)C(=O)Nc4ccc(cc4C)C C33113327
c1ccc(cc1)C(=O)N2CCN(CC2)c3ccc(cc3)NC(=O)Nc4ccc(cc4)C#N C00738834
C[C@]12CCC3(C[C@@H]1CC[C@H]4[C@@H]2[C@@H](C[C@@]5([C@@H]4CC[C@@H]5C6(OCCO6)C)/C=N/O)O)OCCO3 C35361517
CC(C)c1ccc(cc1)c2c3c(n(nc3nc(n2)S(=O)(=O)C)c4ccc(cc4)F)N C35928388
c1ccc2c(c1)CC[C@]23C(=O)N(C(=O)N3)CC(=O)Nc4c(c5c(s4)CCCCC5)C#N C36740747
Cc1cccc(c1)NC(=O)[C@H](C(C)C)NC(=O)N2C[C@H]3C[C@@H](C2)c4cccc(=O)n4C3 C02092033
C[C@@H]1C[C@@]2(CC(C1)(C)C)C(=O)N(C(=O)N2)CC(=O)Nc3ccc(cc3)N4CCCCC4 C06249059
CC(C)(C)OC(=O)N1CC=C2[C@@H](C1)[C@@H](C(C(=C2C#N)N)(C#N)C#N)c3ccc(s3)Cl C39324839
Cc1ccc(cc1)n2c3c(c(n2)C)[C@@H](C(=C(O3)N)C#N)c4cc5c(cc4Cl)OCO5 C39325294
CC1([C@H]2CC[C@@]1(c3c2nc4cc(c(cc4n3)Cl)Cl)C(=O)NNC(=O)c5ccco5)C C39855050
Cc1cccc(c1C)NC(=O)c2c(c\3c(o2)CCC/C3=N\NC(=O)c4ccoc4C)C C40823377
Cc1ccc(c(c1)C)NC(=O)c2c(c\3c(o2)CCC/C3=N\NC(=O)c4ccoc4C)C C40823385
C[C@@H](c1ccc(cc1)Cl)n2c(ccn2)NC(=O)[C@@]3(C(=O)Nc4cc(ccc4O3)Cl)C C41549432
CS(=O)(=O)[N-]c1[nH+]c2n(n1)[C@@H](C[C@H](N2)c3ccc(cc3)Cl)c4ccc(cc4)Cl C06116385
Cc1cccc(c1C)N2CCN(CC2)c3c(c(ncn3)N4CCN(CC4)c5ccccc5)N C54537292
c1ccc(cc1)n2cc(cn2)c3c(n[nH]c3C(F)(F)F)c4ccc5c(c4O)OCCO5 C16115358
c1ccc2c(c1)nnn2CC(=O)N/N=C/c3cc(cc(c3O)Br)Br C01501019
Cc1ccc(cc1NC(=O)c2ccco2)C(=O)Nc3cc4c(cc3Br)OCCO4 C22920400
CC(=O)Nc1ccc(cc1NC(=O)c2ccc(c(c2)[N+](=O)[O-])Br)Br C60352924
Cc1ccc(cc1)C2=C3C(=NC(=NC3=O)CNc4ccc5c(c4)NC(=O)[C@H](O5)C)S[C@@H]2C C39780840
COc1cccc(c1OC)[C@@H]2[C@H]3C(=NN=C3OC(=C2C#N)N)c4ccc(cc4)Br C01108362
Cc1ccc(cc1Cl)n2c(=O)c(c([nH]c2=O)[O-])[C@@H]3[C@@H]4C(=c5ccccc5=[NH+]4)CCN3C C63376022
Cc1ccc(c(c1)C)NC(=O)N2CCC[C@@H]2c3nnc(s3)C(=O)Nc4cccc(c4)F C64930386
Cc1cccc(c1C)NC(=O)N2CCC[C@H]2c3nnc(s3)C(=O)Nc4ccc(cc4)Cl C64930427
Cc1ccc(c(c1)[C@@H]2C3=C(COC3=O)N(C(=O)N2)CC(=O)Nc4ccc(cc4)Cl)C C67288793
Cc1ccc(c(c1)[C@@H]2C3=C(COC3=O)N(C(=O)N2)CC(=O)Nc4c(cccc4Cl)C)C C67288886
Cc1cc2c(cc1C)n(c-3nc(=O)[nH]c(=O)c3n2)C[C@@H]([C@@H]([C@@H](COP(=O)([O-])[O-])O)O)O C03831425
CC1=C(N2[C@H]([C@H](C2=O)NC(=O)[C@@H](c3ccccc3)NC(=O)N4CCNC4=O)SC1)C(=O)[O-] C02151313
Cc1c(c(n(n1)Cc2ccc(o2)C(=O)Nn3c(nc4c(c3=O)c5c(s4)CCC5)C)C)[N+](=O)[O-] C02778042
Cc1cc(=O)oc2c1ccc(c2)O[C@@]3(C[C@H]([C@@H]([C@@H](O3)[C@@H]([C@@H](CO)O)O)NC(=O)C)O)C(=O)[O-] C04557129
c1ccc(c(c1)/C=N/NC(=O)c2c(n(nn2)c3c(non3)N)c4ccc(cc4)[N+](=O)[O-])C(=O)[O-] C02394136
C[C@H](C(=O)N[C@@H]1[C@@H]2N(C1=O)C(=C(CS2)COC(=O)C)C(=O)[O-])n3cc(c(n3)OC)[N+](=O)[O-] C09431456
c1ccc2c(c1)C(=O)c3ccc(c(c3C2=O)[N+](=O)[O-])C(=O)OCC(=O)N[C@@H]4CCS(=O)(=O)C4 C09612667
c1nnnn1CC(=O)N[C@@H]2[C@@H]3N(C2=O)C(=C(CS3)CSc4nnc(s4)O)C(=O)[O-] C10494670
c1nnnn1CC(=O)N[C@@H]2[C@H]3N(C2=O)C(=C(CS3)CSc4nnc(s4)O)C(=O)[O-] C10494678
Cc1c(nnn1c2ccc3c(c2)c(on3)c4ccccc4)C(=O)Nc5ccc(cc5)n6cnnn6 C11692858
Cc1ccc(cc1C)N2C[C@@H](CC2=O)C(=O)Nc3c4c(nn3c5ccc(cc5)[N+](=O)[O-])CS(=O)(=O)C4 C12033006
c1cc(ccc1C(=O)N[C@@H](CCC(=O)[O-])CC(=O)[O-])NCc2cnc3c(n2)c(nc(n3)N)O C08649206
Cc1ccc(cc1S(=O)(=O)N2CCC(CC2)C(=O)Nc3ccc(c(c3)[N+](=O)[O-])F)[N+](=O)[O-] C15592574
Cc1ccc(cc1S(=O)(=O)N2CCC(CC2)C(=O)Nc3cccc(c3C)[N+](=O)[O-])[N+](=O)[O-] C15790923
Cc1cccc2c1[nH]c(=O)c(c2)[C@@H](c3nnnn3C[C@@H]4CCCO4)N5CCN(CC5)C(=O)c6ccco6 C19941525
c1cc(cc(c1)[N+](=O)[O-])[C@@H]2C3([C@H](NC(=S)N2)c4cccc(c4)[N+](=O)[O-])C(=O)NC(=S)N=C3[O-] C20133376
Cc1ccc(cc1NC(=O)CSc2nnc(n2N)N/N=C/c3cc(ccc3[O-])[N+](=O)[O-])Cl C20527423
CSc1ccccc1NC(=O)CSc2nnc(n2N)N/N=C/c3cc(ccc3[O-])[N+](=O)[O-] C20527429
CC[C@H](C)N1C(=O)/C(=C/c2ccc3c(c2)CC4([C@@H]5N3CCC5)C(=O)N(C(=O)N(C4=O)C)C)/C(=O)NC1=O C09087745
Cc1cccc(c1C)NC(=O)C[C@H]2C(=O)N=C(S2)N[C@@H](c3ccc(cc3)O)c4c([nH]c(=O)[nH]c4=O)[O-] C20559612
Cc1cccc(c1C)NC(=O)C[C@@H]2C(=O)N=C(S2)N[C@H](c3ccc(cc3)O)c4c([nH]c(=O)[nH]c4=O)[O-] C20559619
Cc1c(cnn1CCC(=O)N[C@H]2[C@H]3N(C2=O)C(=C(CS3)COC(=O)C)C(=O)[O-])[N+](=O)[O-] C20602382
c1ccc2c(c1)CCN(C2)C(=O)CSc3nc([nH]n3)N/N=C/c4cc(ccc4[O-])[N+](=O)[O-] C20832551
Cc1ccc(cc1Cl)NC(=O)CSc2nc([nH]n2)N/N=C/c3cc(ccc3[O-])[N+](=O)[O-] C21075431
c1cc(cc(c1)NC(=O)/C=C/c2ccc(c(c2)[N+](=O)[O-])N3CCOCC3)c4nn5cnnc5s4 C21124783
CS(=O)(=O)N1CCN(CC1)C(=O)CSc2c3c(=O)[nH]c(=O)n(c3nc(n2)C4CC4)C5CC5 C22419241
CNc1ccc(cc1[N+](=O)[O-])C(=O)N2CCN(CC2)S(=O)(=O)c3cccc4c3nsn4 C23079463
c1cc(ccc1N2CCN(CC2)c3c(c4cc(nc(c4c(n3)N)N)SCC(=O)[O-])C#N)[N+](=O)[O-] C25480485
c1cc(ccc1C(=O)N[C@@H](CCC(=O)[O-])C(=O)[O-])N(C[C@H]2CCc3c(c(=O)nc([nH]3)N)N2)C=O C17128056
CN(C)c1ccc(cc1)[C@H]2[C@H]3[C@@H](C(=O)N(C3=O)c4cccc(c4)[N+](=O)[O-])[C@@]([NH2+]2)(CC(=O)[O-])C(=O)[O-] C34255577
Cc1cc(=O)oc2c1ccc(c2)OC[C@@H]([C@H]([C@@H]3[C@@H]([C@@H](C[C@@](O3)(C(=O)[O-])O)O)NC(=O)C)O)O C35024879
CC(=O)N[C@@H]1[C@H]([C@@H]2[C@@H](CO[C@@H](O2)c3ccco3)O[C@@H]1Oc4ccccc4OC)OCC(=O)[O-] C35057907
C[C@H](Cn1cc(cn1)[N+](=O)[O-])C(=O)N[C@H]2[C@@H]3N(C2=O)C(=C(CS3)COC(=O)C)C(=O)[O-] C35678475
Cc1cc(nn1[C@@H](C)C(=O)N[C@H]2[C@@H]3N(C2=O)C(=C(CS3)COC(=O)C)C(=O)[O-])[N+](=O)[O-] C33874352
c1cc(oc1)c2c3c(c(=O)n(n2)CC(=O)Nc4ccc(cc4)[N+](=O)[O-])nc(s3)N5CCCC5 C38488940
c1cc(cc(c1)[N-]S(=O)(=O)N)NC(=O)c2ccc(cc2)S(=O)(=O)N[C@@H]3CCS(=O)(=O)C3 C39558477
c1cc(ccc1C(=O)O[C@@H]2[C@@H](C[C@](C[C@H]2OC(=O)/C=C/c3ccc(c(c3)O)O)(C(=O)[O-])O)O)O C39560114
c1cc(ccc1C[C@]2([C@H]3[C@@H]([C@@H](N2)c4nccs4)C(=O)N(C3=O)CCCCO)C(=O)[O-])[N+](=O)[O-] C33928412
c1ccc(c(c1)[C@H]2[C@H]3[C@@H](C(=O)N(C3=O)c4cccc(c4)[N+](=O)[O-])[C@@]([NH2+]2)(CC(=O)[O-])C(=O)[O-])O C33931451
CC(C)[C@H](C(=O)OC)NC(=O)[C@]1(C[C@@H]([C@H]([C@@H](C1)O)O)NC(=O)CC2(CCCC2)CC(=O)[O-])O C43537176
C=C1[C@H](C[C@@H]2[C@@H]1[C@@H](OC=C2C(=O)[O-])O[C@@H]3[C@@H]([C@@H]([C@@H]([C@@H](O3)CO)O)O)OC(=O)/C=C/c4ccc(cc4)O)O C49181140
C=C1[C@H](C[C@@H]2[C@@H]1[C@@H](OC=C2C(=O)[O-])O[C@@H]3[C@@H]([C@@H]([C@@H]([C@@H](O3)CO)O)O)OC(=O)/C=C\c4ccc(cc4)O)O C49181151
Cc1cc(no1)NC(=O)CSc2nnc(s2)N3CCN(CC3)C(=O)c4c(nns4)C C49368334
c1ccc(c(c1)C(=O)NNC(=O)c2ccc(c(c2)[N+](=O)[O-])N)[N-]S(=O)(=O)c3cccs3 C17576857
c1ccc2c(c1)C(=O)N(C2=O)CCN3c4ccccc4/C(=N\NC(=O)c5ccc(cc5)[N+](=O)[O-])/C3=O C59471828
C[C@H]1C[C@@H](CN(C1)S(=O)(=O)c2ccc(cc2)NC(=O)c3cc(cc(c3)[N+](=O)[O-])[N+](=O)[O-])C C14698291
c1ccc(c(c1)NC(=O)CN2[C@H]3[C@H](C(=O)N(C3=O)c4ccc(cc4)Br)N=N2)[N+](=O)[O-] C10272368
[H]/N=C\1/C(=C/c2ccc(c(c2)OC)OCc3cc(=O)n4c(n3)sc(n4)C)/C(=O)N=C5N1N=CS5 C41076646
c1ccc2=[NH+]CC(=c2c1)C[C@H](C(=O)N[C@@H](CCC(=O)[O-])C(=O)[O-])N3C(=O)[C@H]4C=CC=CC4=NC3=O C63384429
c1ccc2=[NH+]CC(=c2c1)C[C@H](C(=O)N[C@@H](CCC(=O)[O-])C(=O)[O-])N3[C@H](Nc4ccccc4C3=O)O C64165852
CN(C)c1ccc(cc1)n2nc3ccc(cc3n2)NC(=O)c4ccc(o4)Br C00989607
c1cc2c(c(c1)S(=O)(=O)N3CCC[C@H]3C(=O)NC4CCCCCCC4)nsn2 C05068087
Cc1cc(=O)c(nn1c2ccccc2F)C(=O)Nc3cc4c(cc3Cl)OCCCO4 C09156151
CCN(CCO)c1c2c(c3c4c(c(nc3s2)c5ccco5)COC(C4)(C)C)ncn1 C09010016
Cc1ccc(cc1)S(=O)(=O)Nc2ccc(cc2)C3=NN([C@H](C3)c4ccco4)C(=O)C C09668204
Cc1ccccc1C(=O)N2[C@@H](CC(=N2)c3ccc(cc3)NS(=O)(=O)C)c4ccco4 C09673713
Cc1cccc(c1)C(=O)N2[C@@H](CC(=N2)c3ccc(cc3)NS(=O)(=O)C)c4ccco4 C09673721
Cc1ccc(cc1)C(=O)N2[C@@H](CC(=N2)c3cccc(c3)NS(=O)(=O)C)c4ccco4 C09673777
C[C@H]1CC(=O)Nc2ccccc2N1C(=O)CN(C)S(=O)(=O)c3ccccc3Cl C10044155
Cc1ccccc1[C@@H]2CC(=NN2C(=O)c3ccco3)c4cccc(c4)NS(=O)(=O)C C09392234
C[C@]1(C(=O)N(C(=O)N1)CC(=O)N2CCC(=N2)c3ccccc3)c4ccc5ccccc5c4 C11379051
Cc1ccc(cc1S(=O)(=O)Nc2ccc(cc2)C(C)C)N3C(=O)CCS3(=O)=O C11858275
CN(CC(=O)Nc1ccc2c(c1)OC3(O2)CCCC3)S(=O)(=O)c4ccc(cc4)F C11917753
Cc1ccc(c(c1)NS(=O)(=O)c2c(cc(cc2C)N3C(=O)CCS3(=O)=O)C)C C11906442
Cc1cc(cc(c1S(=O)(=O)Nc2ccc(cc2)OC)C)N3CCCCS3(=O)=O C12210016
Cc1ccc(c(c1)C)n2c3c(cn2)c(nn(c3=O)CC(=O)Nc4ccc(cc4F)F)C C12228651
Cn1ccnc1C(=O)c2ccc(cc2)NC(=O)/C=C/c3cc4c(c(c3)Cl)OCCO4 C12506136
Cc1cc(=O)c(nn1c2ccc(cc2)Cl)C(=O)Nc3ccc(cc3)N4CCOCC4 C12554671
c1ccc(cc1)n2c(=O)c(c(cn2)N3CCC(CC3)n4c5ccccc5[nH]c4=O)Cl C13164327
c1ccc(cc1)n2c(nnc2N3CCOCC3)/C(=C/c4c5ccccc5ccc4O)/C#N C09285894
COc1ccc(cc1)C(=O)Nc2ccc(c(c2)C#N)N3C[C@H]4C[C@@H](C3)c5cccc(=O)n5C4 C09505648
c1ccc(c(c1)[C@H]2[C@H]3CC=C[C@@H]3c4cc(ccc4N2)S(=O)(=O)N5CCCC5)[N+](=O)[O-] C14478046
c1cc(ccc1[C@H]2[C@@H]3CC=C[C@@H]3c4cc(ccc4N2)S(=O)(=O)N5CCCC5)[N+](=O)[O-] C14550784
Cc1ccc(c(c1)NS(=O)(=O)c2ccc(cc2)N3C(=O)C(CS3(=O)=O)(C)C)C C16661578
Cc1cccc(c1C)NS(=O)(=O)c2ccc(cc2C)N3C(=O)[C@H](CS3(=O)=O)C C16666337
CCc1ccccc1NS(=O)(=O)c2ccc(cc2)N3C(=O)C(CS3(=O)=O)(C)C C16689486
c1cc(c(cc1Cl)Cl)OCn2ccc(n2)C(=O)N3[C@](CC=N3)(C(F)(F)F)O C17093436
CC(C)(C)[C@@H]1Cc2c(c3ccccc3[nH+]c2/C(=C/c4cn(c(=O)n(c4=O)C)C)/C1)C(=O)[O-] C25251402
C[C@@H](C(=O)Nc1ccc(cc1Cl)Br)Oc2ccc(cc2)n3cnnn3 C27976218
C[C@H](C(=O)Nc1c(c2c(s1)CCCCC2)C#N)Sc3nnnn3c4ccccc4 C09725913
Cc1c2c(nc(nc2sc1C(=O)Nc3ccc(cc3)C(=O)N(C)C)c4ccco4)C C30948344
CCn1c2ccc(cc2[nH]c(=O)c1=O)C(=O)/N=c/3\n(ccs3)Cc4ccccc4F C31089125
Cc1ccc(c(c1)C)NC(=O)CSc2nnc(n2C)c3ccc4c(c3)OCCCO4 C33087495
Cc1cc(ccc1[N+](=O)[O-])C(=O)N2CCC[C@H]2C(=O)Nc3cc(ccc3Cl)Cl C33133239
Cc1c(cccc1[N+](=O)[O-])C(=O)N2CCC[C@H]2C(=O)Nc3cc(ccc3Cl)Cl C33133329
c1cc(c(cc1[N+](=O)[O-])Br)NC(=O)[C@@H]2CC=CC[C@H]2C(=O)N3CCCC3 C38711671
c1cc2c(cc1NC(=O)CSC3=NC(=O)C4=C5CCCC[C@@H]5SC4=N3)OCCO2 C39152238
Cc1ccc2c(c(oc2c1)C(=O)Nc3nc(ns3)c4ccc(cc4)S(=O)(=O)C)C C40324491
C[C@@H](c1cc2ccccc2o1)N(C)C(=O)CN3C(=O)[C@](NC3=O)(C)c4ccc(cc4)F C46642134
Cc1cc(cc(c1)n2c3c(cn2)c(=O)n(cn3)CC(=O)Nc4cc(ccc4F)Cl)C C22880433
Cc1c(c(n(n1)c2ccccc2)Cl)[C@@H]3C[C@H](Nc4n3ncn4)c5ccc(cc5)OC C07785820
C[C@@H](c1ccc(cc1)F)N(C)C(=O)CN2C(=O)[C@](NC2=O)(C)c3cc4ccccc4o3 C29527606
c1ccc2c(c1)nc(o2)COC(=O)[C@@H]3C[C@@H](CN3C(=O)C45CC6CC(C4)CC(C6)C5)O C59872642
c1cc(c(cc1Br)Br)Nc2nc(nc(n2)Cl)n3cncn3 C61539148
Cc1ccc(cc1)N2CN(S(=O)(=O)c3c2nccc3)CC(=O)Nc4ccccc4F C49411445
CC(C)C1=NC(=NC(=O)C1)n2c(cc(n2)C3CC3)NC(=O)C45CC6CC(C4)CC(C6)C5 C64408131
CS(=O)(=O)N1C[C@@H](Oc2c1cccc2)C(=O)Nc3ccccc3Oc4ccccc4 C20494095
c1ccc(c(c1)c2nc(on2)c3cccc(=O)n3CC(=O)Nc4ccccc4Cl)F C65150316
CC[C@@]1(CCN(C1)C(=O)NC)N2CCN(CC2)S(=O)(=O)c3ccc(s3)Cl C65292081
CC[C@]1(CCN(C1)C(=O)NC)N2CCN(CC2)S(=O)(=O)c3ccc(s3)Cl C65292082
c1cc(n(c1)c2ccc(cc2)F)/C=C/3\C(=O)NC(=O)N(C3=O)c4ccc(cc4)F C01137724
C[C@@H]1C[C@H](CN(C1)C(=O)CN2C(=O)[C@@](NC2=O)(C)c3cccc(c3)Br)C C04303921
CC1CCN(CC1)C(=O)CN2C(=O)[C@](NC2=O)(C)c3cccc(c3)Br C03593439
[H]/N=C/1\C(=C\c2ccc(o2)c3ccc(c(c3)Cl)F)\C(=O)N=C4N1N=C(S4)C(C)C C04643896
Cc1c(sc2c1c(=O)n(cn2)CC(=O)Nc3c(c4c(s3)CCCC4)C#N)C C05485983
CC1CCN(CC1)C(=O)CN2C(=O)[C@@](NC2=O)(C)c3ccc(cc3)Br C08073743
CN([C@@H]1CCCc2c1cccc2)C(=O)CN3C(=O)[C@@]4(CCc5c4cccc5)NC3=O C08528061
Cc1cc(c(n1c2cccc(c2)F)C)/C=C/3\C(=O)NC(=O)N(C3=O)c4cccc(c4)F C01186787
c1cc(sc1)[C@@H]2c3ccsc3CCN2C(=O)CN4C(=O)C5(CCCC5)NC4=O C09337004
c1ccc2c(c1)c(=O)c(co2)/C=C/3\C(=O)N(C(=S)S3)NC(=O)c4cccs4 C13945830
CN(C)C(=O)c1cccc2c1N[C@@H]([C@@H]3[C@@H]2C=CC3)c4ccc(c(c4)[N+](=O)[O-])Cl C14470989
c1cc(cc(c1)[N+](=O)[O-])[C@H]2[C@H]3CC=C[C@@H]3c4cccc(c4N2)C(=O)N5CCCCC5 C14471947
CN(C)C(=O)c1cccc2c1N[C@@H]([C@H]3[C@@H]2C=CC3)c4cc(ccc4Cl)[N+](=O)[O-] C14473097
c1cc2c(c(c1)C(=O)N3CCCCC3)N[C@H]([C@@H]4[C@@H]2C=CC4)c5ccc(cc5)[N+](=O)[O-] C14550878
c1cc(ccc1NC(=O)C2=CN3CCS(=O)(=O)N=C3C=C2)I C15631624
CC(=O)N1CCN(CC1)Cc2[nH]c(=O)c3c4c(sc3n2)C[C@@H](CC4)C(C)(C)C C20143499
Cn1cc(c2c1cccc2)/C=C/3\C(=O)c4ccc(c(c4O3)C[NH+]5CCN(CC5)C)[O-] C20646557
Cc1nc2n(n1)c(c(s2)[C@@H](c3cccc(c3)Br)N4CCOCC4)O C22626622
Cc1nc2n(n1)c(c(s2)[C@@H](c3cccc(c3)Br)[NH+]4CCN(CC4)C)[O-] C22626825
Cc1ccc(cc1)n2c3c(cc(c2=O)C(=O)N[C@H]4CCSC4=O)C(=O)CCC3 C01113428
Cc1c(c(c([nH]1)C)S(=O)(=O)N2c3ccccc3C[C@H]2C)C(=O)N4CCCCC4 C09684566
Cc1ccccc1n2c3c(cn2)[C@H](CC(C3)(C)C)NC(=O)C4=CC(=O)CC(O4)(C)C C11817886
CC1CCN(CC1)C(=O)c2cc(c(=O)n(c2)C)NC(=O)C34CC5CC(C3)CC(C5)C4 C38492699
Cc1ccc(cc1C)N2C[C@@H](CC2=O)C(=O)Nc3cc4c5c(c3)CCC(=O)N5CCC4 C38682320
Cc1c(c2c(n1S(=O)(=O)c3ccccc3)-c4c(c(ccn4)SC)C(=O)CC2)O C39458366
CCOC1=C[C@H]2C[C@@H]3CO[P@@](=O)(NN3C[C@@H]2C=C1I)OC C39468076
COC(=O)c1cnn2c1NC3=C([C@H]2c4ccc(cc4)Br)C(=O)CCC3 C40283070
c1cc(c(cc1[N+](=O)[O-])C(=O)N[C@]2(CCSC2)C#N)I C40435820
c1ccc(cc1)n2c3c(c(n2)C(=O)Nc4ccccc4Cl)CS(=O)(=O)CC3 C41070511
c1ccc(c(c1)C(=O)Nc2ccc(nc2)n3cncn3)I C42342580
CNC(=O)C1CCN(CC1)C(=O)[C@@H]2CCCC[C@@H]2C(=O)N3CCc4c3cccc4 C46634490
CN1c2ccc(cc2CC1=O)NC(=O)[C@@H]3CC(=O)N(C3)c4cccc(c4)Br C49506791
c1cc(sc1)[C@@H]2C[C@H](n3c(c(c(n3)C(=O)N4CCOCC4)Cl)N2)C(F)(F)F C00865862
C[C@H]1CN(C[C@@H](O1)C)c2ccccc2NC(=O)C(=O)N3CCc4ccccc4C3 C52695113
Cc1cc(n(n1)[C@H]2CCS(=O)(=O)C2)NC(=O)c3c(c4ccccc4s3)Cl C58028699
[H]/N=C\1/C(=C\c2ccc(o2)Sc3cccc4c3cccc4)/C(=O)N=C5N1N=CS5 C20238648
c1ccc2c(c1)C(c3ccccc3O2)C(=O)N4CCC(CC4)C(=O)Nc5ccncc5 C24701379
c1cc(c(nc1)N2CCC3(CC2)OCCO3)C(=O)Nc4ccc(cc4)Br C59000999
Cc1cc(cc(c1NC(=O)N2CCN(CC2)C(=O)c3ccco3)C)Br C48466356
[H]/N=C\1/C(=C\c2cc(n(c2C)c3cccc(c3)Cl)C)/C(=O)N=C4N1N=C(S4)C(C)C C09193648
Cc1c2c(n(n1)c3ncccn3)N=C(CS[C@H]2c4ccc(cc4)C(F)(F)F)O C20745447
CC1=C2C(=N[C@@H]1C(=O)N3CCC(CC3)C(=O)Nc4ccccc4)CC(CC2=O)(C)C C63996693
c1cc(ccc1Cc2nnc3n2N[C@@H](S3)[C@H]4C(=CN=N4)Br)Cl C64369657
Cc1c(oc2c1c(=O)n(cn2)CC(=O)Nc3ccc(cc3F)Br)C C35378187
CC(=O)N1CCc2c1ccc(c2)N3C[C@@H](CC3=O)C(=O)Nc4ccc(c(c4)Cl)F C65195190
Cc1ccc2cccc(c2[nH+]1)[N-]S(=O)(=O)c3ccc4c(c3)C[C@@H](N4C(=O)C)C C66587623
CC1(CCCN1C(=O)C(=O)Nc2cc(ccc2n3cccn3)Br)C C66999595
Cc1csc(n1)N2CCCN(CC2)C(=O)C(=O)Nc3cccc(c3F)Cl C67439869
Cc1csc(n1)N2CCCN(CC2)C(=O)C(=O)Nc3ccc(c(c3)F)Cl C67439892
Cc1cc(c2c(c1)N(CCC2)C(=O)C(=O)NCc3cc(cc4c3OCOC4)F)C C67566996
Cc1cc(=O)c(nn1c2ccccc2Cl)C(=O)Nc3ccc(cc3)S(=O)(=O)C(F)F C08825984
C[C@@]1(C(=O)N(C(=O)N1)CC(=O)c2ccc(cc2)N3CCCC3=O)c4cccc5c4cccc5 C09578723
```
