## Supplementary material for "Using Single Protein/Ligand Binding Models to Predict Active Ligands for Unseen Proteins": Code and dataset: CHEMBL1827 (part 2 of 3)

```
c1cc(cc(c1)S(=O)(=O)N2CCCCCC2)C(=O)Nc3ccc(cc3)N4CCCC4=O C09713596
c1cc(cc(c1)S(=O)(=O)N2CCOCC2)NS(=O)(=O)c3cccc(c3Cl)Cl C09714860
C[C@H]1CS(=O)(=O)N(C1=O)c2ccc(cc2)S(=O)(=O)Nc3ccccc3C(F)(F)F C11858222
Cc1ccc(cc1S(=O)(=O)Nc2ccccc2C(F)(F)F)N3C(=O)CCS3(=O)=O C11858294
CC[C@@H](c1cccs1)Nc2c3c(c(sc3ncn2)C(=O)N4CCN(CC4)C(=O)C)C C12450292
c1ccc2c(c1)C(=NS2(=O)=O)N3CCC(CC3)C(=O)Nc4ccc(cc4)OC(F)(F)F C12680404
Cc1nc(nn1c2ccc(cc2)Cl)C(=O)N(C)CC(=O)Nc3c(cccc3Cl)Cl C12795964
Cc1ccc(s1)S(=O)(=O)N2CCC[C@@H](C2)C(=O)Nc3ccccc3N4CCOCC4 C12522440
c1cc(ccc1c2cc3ccc(cc3oc2=O)OCC(=O)N[C@H]4CCS(=O)(=O)C4)Cl C13724359
Cc1ccccc1NC(=O)[C@@H]2CC(=O)N(C2)c3ccc(cc3)S(=O)(=O)N4CCC(CC4)C C13941734
C[C@@H]1CCC[C@H](N1S(=O)(=O)c2ccc(cc2)NC(=O)c3cccc(c3)N4CCCC4=O)C C14111003
Cc1c(c(=O)n(n1C)c2ccccc2)NC(=O)c3ccc(=O)n(c3)Cc4ccccc4Cl C14701018
Cc1ccc(cc1S(=O)(=O)N(C)C)NC(=O)[C@H]2CC(=O)N(C2)c3cccc4c3cccc4 C15633932
C[C@H](c1ccccc1)NC(=O)[C@H]2CCCN2S(=O)(=O)c3ccc4c(c3)C(C(=O)N4C)(C)C C15678463
Cc1cc(ccc1S(=O)(=O)NCc2ccccc2F)N3C(=O)C(CS3(=O)=O)(C)C C16701344
C[C@@H](C12CC3CC(C1)CC(C3)C2)NC(=O)[C@@H]4CCCN4c5nnc(s5)N6CCCC6=O C20466631
Cc1ccccc1C(=O)N[C@H](C)c2nnc3n2CCN(CC3)Cc4ccnc5c4cccc5 C20514405
C[C@@]1(C(=O)N(C(=O)N1)Cc2cccc(c2)S(=O)(=O)N(C)C)c3ccc(cc3Cl)Cl C21170484
Cc1ccc(cc1)CNC(=O)[C@]2(CN(CC(=O)N2c3cc(ccc3C)C)S(=O)(=O)C)C C21529106
Cc1c(sc2c1c(=O)n(c(n2)S[C@@H](C)C(=O)Nc3ccc(cc3)N4CCCC4=O)C)C C22069405
Cc1c2cc(sc2n(n1)c3ccc(cc3)F)/C(=N/c4nc(cs4)C[NH+]5CCOCC5)/[O-] C22701677
Cn1ccnc1[C@H](c2ccc(cc2)F)NC(=O)c3c4ccccc4c(=O)n(n3)c5ccccc5 C23776335
Cn1ccnc1[C@@H](c2ccc(cc2)F)NC(=O)c3c4ccccc4c(=O)n(n3)c5ccccc5 C23776339
Cc1ccc(c(c1)[C@@H](C)NC(=O)[C@@H]2CCCN2S(=O)(=O)c3ccc4c(c3)OCCO4)C C24961558
c1ccc2c(c1)C[C@@H](N(C2)C(=O)c3ccco3)C(=O)NCC4(CCCCC4)N5CCOCC5 C32195423
c1ccc(c(c1)[N-]S(=O)(=O)c2cccc(c2)C(=O)N3CCN(CC3)c4cccc[nH+]4)Cl C33028301
CC(C)C(=O)Nc1cn(cn1)c2ccc(cc2)C(=O)N3CCN(CC3)c4ccc(cc4)Cl C33140768
c1ccc(cc1)N2C(=O)[C@H]3[C@H]4C=C[C@@]([C@@H]3C2=O)(O4)CNS(=O)(=O)c5ccc(cc5)Cl C33909290
Cn1cc2c(cc(=O)n(c2n1)CCC(=O)Nc3c(c4c(s3)CCCC4)C#N)C(F)(F)F C36621571
CCc1cccc(c1)NC(=O)[C@H]2CCCN2S(=O)(=O)c3ccc4c(c3)C[C@@H](N4C(=O)C)C C09428937
Cc1ccc(cc1)NC(=O)[C@H]2Cc3cc(ccc3N2C(=O)C)S(=O)(=O)N4CCCCC4 C09742072
Cc1cccc(c1NC(=O)[C@H]2CCCN2S(=O)(=O)c3cccc4c3nsn4)C(C)C C08598236
CC(=O)NC1=C2c3ccccc3N([C@@]24CC[C@@H]1C[C@@H]4C(=O)OC)S(=O)(=O)c5ccccc5 C44608108
Cc1ccc(s1)S(=O)(=O)N2CCC[C@@H](C2)C(=O)Nc3nnc(s3)C4CCCCC4 C29090266
Cc1c(c(n(n1)c2ccccc2)C)CNC(=O)c3cn(nn3)c4ccccc4Br C46643519
C[C@H]1CN(C[C@@H](O1)C)c2ccc(cn2)C(=O)Nc3ccc(cc3)S(=O)(=O)C4CCCC4 C46696137
[H]/N=C\1/C(=C/c2cn(c3c2cccc3)CCOc4cc(ccc4C)C)/C(=O)N=C5N1N=C(S5)C C13940024
[H]/N=C\1/C(=C/c2cc(n(c2C)c3cc(ccc3OC)C)C)/C(=O)N=C4N1N=C(S4)CC(C)C C33771800
C[C@@H]1CCC[C@@H](N1S(=O)(=O)c2ccc(cc2)NC(=O)c3cccc(c3)N4CCCC4=O)C C14111009
c1ccc2c(c1)CCN2C(=O)COC(=O)[C@H]3C[C@@H](CN3C(=O)C45CC6CC(C4)CC(C6)C5)O C57854453
C[C@@H](c1cc2c(cc1Br)OCCO2)NC(=O)[C@H]3CCCN3C(=O)OC(C)(C)C C59784397
Cc1csc(n1)Sc2ccc(cc2)NC(=O)N3CCN(CC3)CC(=O)N4CCCC4 C60036707
Cc1c(sc(n1)c2cccnc2)C(=O)N3CCC[C@@H](C3)C(=O)Nc4ccc(cc4)C(=O)C C62040457
[H]/N=C/1\C2=C(N=NC2=N[C@H](N1c3cc(ccc3C)Cl)S[C@@H](CC)C(=O)N4CCCC4)C C63731285
Cc1ccc(cc1)S(=O)(=O)N2CCC[C@@H]2c3nnc(s3)C(=O)Nc4cccc(c4)F C64930898
Cc1cccc(c1)S(=O)(=O)N2CCC[C@H]2c3nnc(s3)C(=O)Nc4cccc(c4)F C64930969
c1cc(cc(c1)Cl)NC(=O)c2nnc(s2)[C@@H]3CCCN3S(=O)(=O)c4cccs4 C64941039
CC1=C(S(=O)(=O)N=C1N2CCC(CC2)NS(=O)(=O)c3ccccc3)c4ccccc4 C65271893
Cc1c(sc[n+]1Cc2cnc(nc2N)C)CCOC(=O)[C@H]3C[C@H]4CC[C@@H]3C4 C04748210
CC1(Cc2c(sc3c2c(=O)n(c(=O)n3C)CC(=O)NCCC[NH3+])CO1)C C06760430
C[C@@H]1COc2c3n1cc(c(=O)c3cc(c2N4CC[NH+](CC4)C)F)C(=O)NC5=NCCS5 C08900690
COCCC[n+]1c(c(cc2c1nc3ccccn3c2=O)C(=O)NCC=C)N C02508780
CCCCNC(=O)c1cc2c(nc3ccccn3c2=O)[n+](c1N)CCCC C02423752
CC(=O)N1CCN(CC1)[C@@H]2[C@H]([C@@H]([C@H]3CO[C@@H]2O3)[NH2+]Cc4ccccc4O)O C12483133
C[C@@H](C(=O)Nc1c(ccs1)C(=O)N)N2CCC[NH+](CC2)CC(=O)N(C)C C24677991
Cc1c(c([nH]c1C(=O)/C(=C(\NC2CCCCC2)/S)/[n+]3ccccc3)C)C(=O)C C27329987
Cc1ccc(cc1)C[n+]2c(c(cc3c2nc4ccc(cn4c3=O)C)C(=O)NCC=C)N C33478788
Cc1cccn2c1nc3c(c2=O)cc(c([n+]3C4CCCC4)N)C(=O)NCC(C)C C33785137
C1CCC(=CC1)CCNC(=O)C2CCC(CC2)CNc3c(=[N+]4CCCC4)c(=O)c3O C36118702
c1cc[n+](cc1)CC(=O)N/N=C/c2cc(cc(c2O)Br)Br C01750310
C[C@H](c1ccccc1)NC(=O)c2cc3c(nc4ccccn4c3=O)[n+](c2N)C(C)C C00794705
CCC[N+]1=C([C@H]([C@@H]2[C@H]1CC(CC2=O)(C)C)CC(=O)N[C@@H](C)c3nc[nH]n3)C C39442351
CC1(OC[C@@H](O1)CNC(=O)[C@@H]2CN(CC23CC[NH2+]CC3)C(=O)c4cncn4C)C C39659689
c1ccc(c(c1)C(=O)N2C[C@@H](C3(C2)CC[NH2+]CC3)C(=O)N[C@@H]4CCOC4=O)Cl C39660475
Cc1ccc(cc1F)C(=O)N2C[C@H](C3(C2)CC[NH2+]CC3)C(=O)N[C@@H]4CCOC4=O C39660684
Cc1ccc(c(c1F)F)C(=O)N2C[C@@H](C3(C2)CC[NH2+]CC3)C(=O)N[C@H]4CCOC4=O C39660725
Cc1cc(c(o1)C(F)(F)F)C(=O)N2C[C@@H](C3(C2)CC[NH2+]CC3)C(=O)N[C@H]4CCOC4=O C39660852
c1ccc2c(c1)c(cs2)C(=O)N3C[C@H](C4(C3)CC[NH2+]CC4)C(=O)N[C@@H]5CCOC5=O C39660868
CC[C@H](C)CC(=O)N1C[C@H](C2(C1)CC[NH2+]CC2)C(=O)N[C@@H]3CCOC3=O C39660906
C1COC(=O)[C@@H]1NC(=O)[C@H]2CN(CC23CC[NH2+]CC3)C(=O)C4CCOCC4 C39660956
CC(=O)N1C[C@H](C2(C1)CC[NH2+]CC2)C(=O)NCC(C)(C)N3CCOCC3 C39669585
Cc1nnc(o1)CNC(=O)[C@@H]2CN(CC23CC[NH2+]CC3)C(=O)c4cc(cc(c4)Cl)Cl C39671170
Cc1c(c(on1)C)C(=O)N2C[C@@H](C3(C2)CC[NH2+]CC3)C(=O)N[C@@H](C)c4ccncc4 C39681155
C[C@@H](C(=O)NC)NC(=O)[C@@H]1CN(CC12CC[NH2+]CC2)C(=O)c3cc(cc(c3)F)F C39683843
Cc1cc(no1)NC(=O)c2cc3c(nc4ccccn4c3=O)[n+](c2N)CCc5ccccc5 C39840950
CCCCC[n+]1c(c(cc2c1nc3ccccn3c2=O)C(=O)Nc4cc(on4)C)N C39840974
Cc1cc(no1)NC(=O)c2cc3c(nc4ccccn4c3=O)[n+](c2N)C5CCCC5 C39840982
Cc1cc(no1)NC(=O)c2cc3c(nc4ccccn4c3=O)[n+](c2N)[C@@H](C)c5ccccc5 C39841055
Cc1cccn2c1nc3c(c2=O)cc(c([n+]3C4CCCC4)N)C(=O)Nc5cc(on5)C C39841095
Cc1cccn2c1nc3c(c2=O)cc(c([n+]3CC=C)N)C(=O)Nc4cc(on4)C C39841127
C[C@@]12CC[C@@H](C1(C)C)C[C@H]2OC(=O)CSc3[nH]c(=O)cc([n+]3CC=C)N C39973158
c1csc(c1n2cnnn2)C(=O)NCCC[NH+]3CCC(CC3)C(=O)N C46919536
CC(=O)Nc1ccc(cc1SC)c2csc([n+]2/N=C/c3ccccn3)NC C53999007
c1ccc(cc1)Cc2cc[n+](cc2)c3c(sc(=O)[nH]3)/C=N/NC(=S)N C06229350
CC(C)C/[NH+]=C(/N)\SCC(=O)N1CCN(CC1)C(=O)C(=O)NC(C)C C55063562
C[n+]1c2ccccc2sc1NNC(=O)Nc3ccccc3CC(=O)N(C)C C56742677
Cc1c2c([n+](c(nc2[nH]n1)SCC(=O)N3CCCC3)c4ccc(cc4)Br)N C33750347
Cc1ccc(cc1)[n+]2c(c3c(n[nH]c3nc2SCC(=O)N4CCC(CC4)C)C)N C49539738
Cn1cc(c(=O)n(c1=O)C)S(=O)(=O)NC[C@@H](c2ccco2)[NH+]3CCCC3 C52782073
c1ccc2=[NH+][C@H](C=c2c1)C(=O)N3CCN(CC3)C(=O)CCC(=O)N4CCC(CC4)C(=O)N C63785572
CN([C@@H]1CCS(=O)(=O)C1)C(=O)CN2C(=O)[C@@H](NC2=O)CC3=c4ccccc4=[NH+]C3 C63908088
c1cc(sc1[C@H]2CCCO2)C(=O)NCCc3csc4[n+]3CCCN4 C65398274
c1cc(ccc1NC(=O)C(=O)N2CC[C@H](C2)[NH+]3CCCC3)OCC(=O)N C66223533
CC[C@]1(C(=O)N(C(=O)N1)NC(=O)C[NH+](CC=C)[C@@H]2CCS(=O)(=O)C2)C C66559857
C[C@H](C(=O)N[C@@H]1CCS(=O)(=O)C1)[NH+]2CCC[C@@H](C2)NS(=O)(=O)C C66664848
Cc1ccc(cc1NC(=O)C(=O)N[C@H]2CC[NH+]3[C@@H]2CCCC3)N4C(=O)CCC4=O C67525465
Cc1ccc(cc1NC(=O)C(=O)N2CCC[NH+](CC2)C3CC3)N4C(=O)CCC4=O C67561680
Cc1c(c(n2c(n1)ncn2)C)CCC(=O)N3C[C@H](C[C@H]3C(=O)NC(C)C)[NH3+] C67654548
Cc1ccc(cc1C)n2c(nnc2S[C@H](C)C(=O)NC(=O)N)c3ccncc3 C03569480
Cc1cccc(c1NC(=O)CNC(=O)CN2C(=O)[C@]3(CCCC[C@H]3C)NC2=O)C C04515918
CC1=C([C@@]2(c3ccccc3OC(=C2C(=O)OC(C)C)N)C(=O)N1)C(=O)OCC=C C04517115
CC1=C([C@@]2(c3ccccc3OC(=C2C(=O)OC)N)C(=O)N1)C(=O)OC(C)(C)C C04517217
c1cc(c(cc1NC(=O)CSc2nnc3n2ncn3N)C(F)(F)F)Cl C01420991
c1cc(c(cc1Cl)C(F)(F)F)NC(=O)CSc2nnc3n2ncn3N C01420992
Cc1cc(c(c(c1)C)S(=O)(=O)N[C@H](CO)[C@H](c2ccc(cc2)[N+](=O)[O-])O)C C03175954
Cc1ccc(c(c1)C)NS(=O)(=O)c2cc(ccc2C)NC(=O)C3=NNC(=O)CC3 C06213893
Cc1c2cc(sc2n(n1)c3ccccc3Cl)C(=O)O[C@H](C)C(=O)NC(=O)N C07566072
Cc1c(c(n(n1)c2ccccc2)C)NC(=O)CN3C[C@H](Oc4c3cccc4)C(=O)N C08706971
COC(=O)c1c(c2cc(ccc2[nH]1)F)NS(=O)(=O)c3ccc4c(c3)sc(=O)[nH]4 C12417686
CNC(=O)c1ccc(cc1)S(=O)(=O)NC2CCN(CC2)C(=O)Nc3ccccc3 C14207862
c1ccc(c(c1)F)S(=O)(=O)N2CCC[C@@H]2NC(=O)NNC(=O)c3cccs3 C16789714
c1cc2c(cc1NC(=O)CSc3nnc(n3N)C4CC4)OC5(O2)CCCC5 C21467289
Cc1c(cco1)c2nnc(n2N)S[C@H](C)C(=O)Nc3cccc4c3cccn4 C23617123
CC1CCC2(CC1)C(=O)N(C(=O)N2)NC(=O)CNc3ccccc3N4CCCCC4 C28649765
Cc1ccc(c(c1)OCC(=O)NNC(=O)NC[C@@H]2COc3ccccc3O2)C C31025385
CCc1ccc(cc1)NC(=O)c2nnc(s2)CSc3ncc(c(n3)N)C#N C32328021
C[C@H](C(=O)Nc1nc2ccc(cc2s1)Cl)n3c(nnc3SCC#N)N C32535668
c1cc(c(cc1[N+](=O)[O-])NC(=S)NC(=O)c2ccc(o2)Br)O C35864429
Cc1c(c(nn1C)C(=O)N)NC(=O)c2cc3c(n2Cc4ccccc4Cl)cco3 C36360422
c1cc(cc(c1)S(=O)(=O)N2CCCCC2)C(=O)N/N=C/c3ccc(c(c3)O)O C03275694
c1ccc(cc1)c2cc(c(s2)NC(=O)C(=O)Cc3ccc(cc3)[N+](=O)[O-])C(=O)N C36668161
Cc1c(c(n(n1)c2ccc(cc2)C(=O)O[C@@H](C(C)C)C(=O)NC(=O)N)C)Cl C09248737
C[C@@H](C(=O)NC(=O)NC1CCCC1)Nc2ccc(cc2)N3CCCS3(=O)=O C42854677
Cc1c(c(n2c(n1)ncn2)C)CCC(=O)NNC(=S)N[C@@H]3CCCC[C@@H]3C C47340740
c1cc(ccc1NC(=O)NCc2ccoc2)S(=O)(=O)/N=C\3/CCCCCN3 C47776241
c1cc(ccc1[C@@H]([C@H](CO)Nc2c3c4c(sc3ncn2)CCCC4)O)[N+](=O)[O-] C11170174
c1csc(n1)NC(=O)[C@@H]2CCCN(C2)C(=O)NCCC(=O)NC3CCCC3 C54750816
Cc1c(cccc1NC(=O)NCc2ccn(n2)c3ccc(cc3)OC)C(=O)NC C56611743
CCOC(=O)[C@@H]1[C@@H](NC(=S)N[C@@]1(C(F)(F)F)O)c2ccccc2[N+](=O)[O-] C57531354
Cc1cccc(c1C)n2c(nnn2)S[C@@H](C)C(=O)Nc3ccc(cc3)C(=O)N C24270634
CC(C)[C@H](C(=O)NC(=O)N)Sc1nnc(n1c2ccccc2)N3CCCCC3 C07072142
C[C@@H](C(=O)Nc1ncccn1)OC(=O)c2c(c(c(c(n2)Cl)Cl)N)Cl C54565163
Cc1cccc(c1)n2c(c(nn2)C(=O)NNC(=S)Nc3ccccc3OC)C C58867850
CCc1nnc(s1)NC(=O)CSc2nnc(n2N)c3cccc(c3)Cl C59794083
CC/C(=N/Nc1[nH]nc(n1)SCC(=O)Nc2c(c3c(s2)CCC3)C#N)/C C59888782
c1ccc2c(c1)CC[C@@]23C(=O)N(C(=O)N3)CC(=O)NCC(=O)NC4CCCCC4 C60213620
CN(C1CCCCC1)S(=O)(=O)c2cccc(c2)C(=O)NNC(=O)NC3CC3 C64428606
c1ccc(cc1)C[C@@H](C(=O)NCc2ccco2)NC(=O)N3CC(=Nc4c3cccc4)O C13571198
Cc1ccc(o1)c2c(cn(n2)c3ccccc3)/C=C/C(=O)NNC(=O)NC4CC4 C64900840
Cc1c(n[nH]c1CCC(=O)Nc2ccccc2C3=NN4[C@H](NC3=O)SC=C4C)C C65500648
CC[C@@H](C)NC(=O)c1ccc(c(c1)C)NC(=O)CN2C(=O)[C@@](NC2=O)(C)CC C66035220
C[C@]1(C(=O)N(C(=O)N1)CC(=O)NCC(=O)NC2CC2)c3ccc4ccccc4c3 C06990132
C[C@H](c1cccc(c1)N2CCOC2=O)NC(=O)N3CCC[C@H](C3)CCC(=O)N C66121549
CC(C)(C)NS(=O)(=O)c1ccc(nc1)NNS(=O)(=O)C2CCCCC2 C66579894
Cc1cc(n(n1)C(C)(C)C)NC(=O)N[C@H](C)c2cccc(c2)S(=O)(=O)NC C67017335
c1cc(cc(c1)NC(=O)NCCCc2nnc3n2CCCCC3)NC(=O)C4CC4 C67258169
C[C@H]1CCCCN1C(=O)[C@H](C)NC(=O)Nc2ccc(cc2)NC(=O)c3ccco3 C67538867
C[C@H]1CCCCN1C(=O)[C@H](C)NC(=O)Nc2ccc(cc2)c3[nH]nc(n3)C4CC4 C67551466
CCNS(=O)(=O)c1ccc(cc1)NC(=O)Nc2ccc(cc2)C(=O)C C02858837
CCCNC(=O)C(=O)Nc1c2ccccc2oc1C(=O)Nc3ccccc3F C09705544
c1cc(oc1)C(=O)Nc2ccc(cc2)C(=O)CSc3nnc(s3)N C09949579
CC(C)c1ccc(cc1)NC(=C2C(=O)NC(=S)NC2=O)[C@@H](C(=O)OC)F C09954411
C[C@@H](c1ccc(cc1)F)NC(=O)[C@H](C)Sc2nnc(n2N)c3ccco3 C11670359
C[C@H](C(=O)NNC(=O)c1c[nH]nc1c2ccc(cc2)F)Oc3ccc(cc3)F C10099049
CCOc1cc(cc(c1OCC#N)I)/C=N/NC(=O)N C13747735
c1cc(c(cc1C(=O)N)[N+](=O)[O-])SCC(=O)Nc2ccc3c(c2)CCC3 C14664896
c1cc(c(cc1C(=O)N)[N+](=O)[O-])SCC(=O)Nc2ccc(c(c2F)F)F C15001749
C[C@@H](C(=O)NC(=O)N)OC(=O)C1(CCCC1)Cc2nc3ccccc3s2 C21547215
Cc1ccc(cc1)C(=O)Cn2c(=S)n(c(n2)N)Nc3ccc(cc3)OC C28535166
Cc1ccc(cc1C)NC(=O)CSc2ccc(cc2[N+](=O)[O-])C(=O)N C03452851
CNC(=O)Cc1ccccc1NC(=O)NCCc2cc(cc3c2OCOC3)F C40120267
CC(C)[C@@H](C(=O)Nc1ccccc1C(=O)C)Sc2ncc(c(n2)N)C#N C42996744
CCOC(=O)[C@H](Cc1cc(c(c(c1[O-])[N+](=O)[O-])Cl)Br)[NH3+] C44362040
CN(C)S(=O)(=O)c1ccc(s1)CNC(=O)NNc2ccc(cc2)F C45348743
CC[C@@]1(C(=O)N(C(=O)N1)CC(=O)NNc2ccc(cc2)F)c3ccccc3 C45970001
CC(C)(C)[C@H](c1ccccc1)NC(=O)NNC(=O)C[C@H]2CCS(=O)(=O)C2 C46896882
Cc1ccc(cc1NC(=O)c2ccc(cc2)NC(=O)C3CC3)S(=O)(=O)NC C47329673
C[C@@H](CNC(=O)C(=O)Nc1ccc(cc1)N2CCNC2=O)c3ccccc3 C48904218
CS(=O)(=O)Cc1ccccc1NC(=O)NCC(=O)Nc2cccc(c2)F C51645416
C[C@@H](C(=O)Nc1ccc(cc1)Cl)SCc2nc(nc(n2)N(C)C)N C56230121
CC(C)NC(=O)C(=O)NNC(=O)c1ccc(cc1OC(C)C)Br C57192312
C[C@H]1C[C@@H](CN(C1)S(=O)(=O)c2ccc(cc2)C(=O)NNC(=S)NC)C C58090488
Cc1ccc(cc1)CNC(=O)[C@@H](C)Sc2nnc(n2N)c3ccoc3C C16789159
Cc1c(c(n2c(n1)nc(n2)N)C)CC(=O)N[C@@H](CC(C)C)c3cccs3 C58225387
Cc1cccc(c1C)NC(=O)[C@H](C)NS(=O)(=O)c2ccc(cc2)NC(=O)C C41779643
CC1(Cc2cccc(c2O1)OCC(=O)NNC(=O)NCC(F)(F)F)C C60414963
CC(C)(C)NC(=O)CNC(=O)C(=O)Nc1ccc(cc1)N2CCCCC2 C49270334
Cc1ccc(cc1)[C@@H](C2CC2)NC(=O)C(=O)Nc3cccc(c3)N4CCNC4=O C62002759
c1ccc(cc1)[C@@H]2C[C@H]2NC(=O)C(=O)Nc3ccc(cc3)NC(=O)c4ccco4 C63224928
C[C@@H](C(=O)NC1=CCNN1C(C)C)Sc2[nH]nc(n2)c3ccc(cc3)Cl C64056703
CC(C)NC(=O)Nc1ccc(cc1)CNC(=O)CN2CCOCC2(C)C C64247962
CC(C)Oc1ccc(c2c1cccc2)S(=O)(=O)NNC(=O)NC3CC3 C64380908
CC(C)CNC(=O)NNC(=O)c1cnc(n1c2ccc(cc2)F)SC C65180637
CNS(=O)(=O)c1ccc(cc1)CNC(=O)Nc2cccc(c2)N3CCCC3 C65476439
Cc1cc(ccc1NC(=O)NC[C@@H](C)N2CCOCC2)C(=O)NC3CCCC3 C65480676
CC(C)(C)CC(=O)NCC(=O)N1CCC(CC1)NC(=O)NC2CCCCC2 C55408690
C1CCC(CC1)C(=O)NCCNC(=O)N2CCC(CC2)NC(=O)C3CCC3 C66186103
CNC(=O)c1ccc(cc1)/C=C/C(=O)Nc2ccc(nc2)NC(=O)C3CC3 C66797699
Cc1cc(cc(c1C)S(=O)(=O)NC)C(=O)NNC(=O)Cc2ccccc2F C66839708
C[C@H](C(=O)NC(=O)NC1CC1)N2CCC(CC2)NC(=O)CC3CCCCC3 C66886490
CCNC(=O)NC(=O)[C@@H](C)N1CCC(CC1)NC(=O)CC2CCCCC2 C66886512
C1CCC(CC1)CCC(=O)NNC(=O)N2CCC(CC2)C(=O)NC3CC3 C67101625
Cc1nc2ccc(cc2o1)NC(=O)CCCC[C@@H]3[C@H]4[C@@H](CS3)NC(=O)N4 C67145077
C[C@H](c1ccccn1)NC(=O)C(=O)Nc2ccc(cc2)C(=O)NC3CCCCC3 C67322710
C[C@@H]([C@@H]1CCCO1)NC(=O)C(=O)Nc2ccc(cc2)C(=O)NC3CCCCC3 C67349549
C[C@@H](c1ccc(cc1)C#N)NC(=O)N[C@@H](C)c2cccc(c2)S(=O)(=O)NC C67409961
C[C@H](c1cccc(c1)S(=O)(=O)NC)NC(=O)N(C)Cc2ccc(cc2)O C67469670
C[C@@H](c1cccc(c1)O)N(C)C(=O)Nc2cccc(c2)S(=O)(=O)NC3CC3 C67538693
CC1=C([C@@]2(c3ccccc3NC2=O)C(=C(O1)N)C(=O)OCC=C)C(=O)OC C02490475
C[C@@H](C(=O)Nc1ccc(cc1)C(=O)N)Sc2nnc(n2C)c3ccco3 C04924312
Cc1ccc(cc1)n2c(nnn2)SCC(=O)Nc3ccc(cc3)C(=O)N C03499990
C[C@H](C(=O)NC(=O)NC)OC(=O)CNC(=O)c1ccc(cc1)C(C)(C)C C06028155
C[C@@H](C(=O)Nc1cccc(c1)C#N)OC(=O)c2ccc(cc2)S(=O)(=O)N C10795303
Cc1ccc(cc1S(=O)(=O)NNC(=O)[C@@H](C)C[NH+]2CCCC2)C(=O)[O-] C13030348
Cc1c(c(n(n1)C)Cl)C(=O)OCC(=O)Nc2c(c3c(s2)CCC3)C(=O)N C14364445
Cc1cccc(c1)n2c(nnn2)SCC(=O)Nc3c(ccs3)C(=O)N C16552084
CN(C)c1ccc(cc1)NC(=O)CSc2nnc(n2N)c3ccncc3 C16755861
Cc1nnc(n1N)SCC(=O)Nc2nnc(s2)SCC(C)C C20842414
c1ccc(cc1)C(=O)C2=C(C(=O)N([C@@H]2c3ccc(cc3)[N+](=O)[O-])CC[NH3+])[O-] C22079086
Cc1cc(=O)[nH]c(n1)NCCNC(=O)[C@]2(CC[C@H](C2(C)C)C(=O)N(C)C)C C23153638
Cc1cc(c(n1c2nccs2)C)/C=C/C(=O)O[C@H](C)C(=O)NC(=O)N C10696761
C[C@@H](C(=O)NC(=O)NCC=C)Nc1ccc(cc1)N2CCCS2(=O)=O C25479146
Cn1c(nnc1SCCC(=O)Nc2c(ccs2)C(=O)N)c3ccco3 C28109085
C[C@@H]1CN(C[C@@H](O1)C)CCNC(=O)C(=O)Nc2ccc(cc2)NC(=O)C(C)C C41319154
Cc1c(cccc1[N+](=O)[O-])NC(=O)C(=O)NC[C@@H](c2ccc(c(c2)F)F)O C41740312
COc1ccc(cc1)[C@@H](CNC(=O)C(=O)Nc2ccc3c(c2)OC(O3)(F)F)O C41964521
c1cc(cc(c1)OC(F)(F)F)NCC(=O)NC(=O)N[C@@H]2CCS(=O)(=O)C2 C43580452
CNC(=O)Cc1ccccc1NC(=O)NCc2ccccc2Cn3cncn3 C44178815
Cc1cc(n(n1)CC(=O)NNC(=O)N[C@@H](c2ccccc2)c3ccco3)C C45156138
Cc1ccc(o1)[C@@H](CNC(=O)NNC(=O)c2ccccc2)N3CCOCC3 C45308695
c1cc(ccc1CC(=O)NNC(=O)NCCc2nnc3n2CCCCC3)F C45607478
CC(C)(C)OC(=O)NNC(=O)NC[C@]1(CCSC1)N2CCOCC2 C47070607
C[C@H]1CCC[C@@H]([C@@H]1C)NC(=O)C(=O)Nc2ccc(cc2)C(=O)NCC(=O)OC C48688216
C[C@H]1CCC[C@H]([C@@H]1C)NC(=O)C(=O)Nc2ccc(cc2)C(=O)NCC(=O)OC C48688220
C[C@@H](c1ccccn1)NC(=O)C(=O)Nc2ccc(cc2)NC(=O)c3ccco3 C48774121
C[C@H](c1ccccn1)NC(=O)C(=O)Nc2ccc(cc2)NC(=O)c3ccco3 C48774122
CCCCn1c(c(c(=O)[nH]c1=O)N(C)Cc2cc(cc3c2OCOC3)F)N C11237565
c1ccc(c(c1)C#N)Oc2ccc(cc2)NC(=O)CC[C@H]3C(=O)NC(=O)N3 C56248436
c1ccc(cc1)NC(=O)CNC(=O)NCc2ccccc2Cn3cncn3 C56396339
Cc1ccccc1OC[C@@H](C)NC(=O)NNC(=O)[C@@H]2CCS(=O)(=O)C2 C56860745
Cc1ccccc1OC[C@H](C)NC(=O)NNC(=O)[C@H]2CCS(=O)(=O)C2 C56860748
CCS(=O)(=O)NCCNC(=O)Nc1nnc(s1)c2ccsc2 C57787165
C=CCNC(=O)c1ccccc1NC(=O)CN2C(=O)C3(CCCC3)NC2=O C58101506
c1cc(ccc1C#N)c2ccc(cc2)OCC(=O)NNC(=O)c3ccc(=O)[nH]c3 C12781575
CC(=O)c1ccc(cc1)NC(=O)CCSc2nnc(n2N)c3ccncc3 C20290879
c1ccc(cc1)n2ccc(n2)NC(=O)C(=O)NCc3ccc(cc3)c4ccn[nH]4 C60582611
Cc1c(c([nH]c1C(=O)[C@H](C)Sc2c(cc(c(n2)N)C#N)C#N)C)C(=O)OC C60583012
Cc1ccc(c(c1)NC(=S)NNC(=O)Cn2c(=O)c3ccccc3nn2)F C63363328
CC(C)N(Cc1ccc(cc1)[N+](=O)[O-])C(=O)c2ccc(cc2)CNC(=O)N C56287896
CCCS(=O)(=O)N1CCCC[C@@H]1C(=O)NNC(=O)NC2CCCC2 C65919315
c1ccc(cc1)S(=O)(=O)CCCNC(=O)c2cc(cc(c2N)[N+](=O)[O-])F C66345637
C[C@@H](c1cccc(c1)S(=O)(=O)NC)NC(=O)Nc2cccnc2OC C67017559
CC(C)(C)OC(=O)NCCNC(=O)N1CCC(CC1)NC(=O)C2CCC2 C67082789
CCNC(=O)Cn1ccc(n1)NC(=O)c2ccc(cc2)C(=O)NC(C)(C)C C67242270
CCCCCNC(=O)C1CCN(CC1)C(=O)C2CCC3(CC2)C(=O)NC(=O)N3 C67267689
CC(C)CNC(=O)c1ccc(cc1)NC(=O)N[C@@H]2CCCN(C2)S(=O)(=O)C C67582426
C[C@@H](c1ccc(cc1)S(=O)(=O)NC)NC(=O)Nc2nnc(s2)C(F)F C67587547
COCCOC(=O)Nc1cccc(c1)NC(=O)N[C@@H]2CCCc3c2cco3 C67588536
C[C@H](C(=O)Nc1ccc(cc1)S(=O)(=O)N)OC(=O)COc2ccc3c(c2)CCC3 C04439162
CC(C)CNC(=O)NC(=O)COC(=O)CNC(=O)c1ccc(cc1)Br C08233862
C[C@@]1(C(=O)NC(=O)N1)CSc2ccccc2C(=O)NC[C@H]3COc4ccccc4O3 C09167213
COc1ccccc1NC(=O)c2c(c3ccccc3o2)NC(=O)C(=O)NCCS C09565594
C[C@@H](C(=O)Nc1cccc(c1)F)Sc2nnc(n2CCC(=O)N)c3ccco3 C12777347
CCCCN(c1c(n(c(=O)[nH]c1=O)CCC)N)C(=O)c2cccnc2SC C14823686
C[C@@H](c1ccc(cc1)n2cncn2)NC(=O)CCCNC(=O)NC3CCCCC3 C14848674
Cc1cc(no1)NC(=O)[C@H](C)SCC(=O)Nc2ccc(cc2)NC(=O)C(C)C C16017136
Cc1c(c(sn1)NC)C(=O)O[C@@H](C)C(=O)NCC(=O)Nc2ccc(c(c2F)F)F C16552885
CC(C)[C@H](C(=O)NNC(=O)COc1ccc(cc1)c2ccc(cc2)C#N)NC(=O)C C16593254
CCN(CC)c1ccc(cc1)NC(=O)CSc2nnc(n2N)c3ccncc3 C16755858
C[C@@H](C(=O)NCCc1ccc(cc1)S(=O)(=O)N)OC(=O)c2cn(c3c2cccc3)C C18585873
CC[C@@](C)(NC1=NC(NC(=O)N1)(C(F)(F)F)C(F)(F)F)P(=O)(OC)OC C12418598
C1C2CC3CC1CC(C2)(C3)C(=O)NCC(=O)OCC(=O)NC(=O)NCC(F)(F)F C21227675
CC(=O)N[C@@H](CC(=O)NN1C(=O)[C@](NC1=O)(C)CCc2ccccc2)c3cccs3 C21394306
C[C@@H](c1ccc(cc1)F)NC(=O)[C@@H](C)OC(=O)c2cc(cc(c2)NC(=O)C)NC(=O)C C22708615
C[C@@H]1CCCC[C@H]1NC(=O)CSc2nnc(n2CCC(=O)N)c3ccco3 C25066112
COCCNS(=O)(=O)c1ccc(cc1)C(=O)NNC(=O)c2cc3c(s2)CCC3 C26546411
C[C@H](C(=O)Nc1c(ccs1)C(=O)N)OC(=O)CSc2cnc3ccccc3n2 C26587555
c1ccc(cc1)n2cncc2C(=O)NCCCc3c(c(n(n3)c4ccc(cc4)F)N)C#N C31779103
CC1(O[C@@H]2[C@H]([C@H](O[C@@H]2O1)[C@H](CNC(=O)c3ccccc3)O)NC(=O)c4ccccc4)C C32107217
c1ccc(cc1)Oc2ccc(cc2)NC(=O)CNC(=O)N[C@H]3CCS(=O)(=O)C3 C36366692
C[C@H](C(=O)NNC(=O)[C@@H](C(C)C)NC(=O)c1ccco1)Oc2ccccc2F C26534504
CN1[C@@H](NN=C1CNC(=O)c2ccccc2F)SCc3[nH]c(=O)c4ccccc4n3 C39969064
Cc1cc(n(n1)C[C@H](C)CNC(=O)C(=O)Nc2ccc(cc2)NC(=O)C(C)C)C C42052270
CC(C)NC(=O)C(=O)NNC(=O)c1c(nc(s1)c2ccco2)c3ccccc3 C44008137
C[C@H](C(=O)NNC(=O)NC[C@@H](C(C)C)N1CCOCC1)Oc2ccccc2F C45487701
c1ccc(cc1)n2cc(cn2)CCNC(=O)NNC(=O)COc3ccccc3F C45860860
CC(C)[C@@H](C(=O)NCc1ccccc1Cn2cncn2)NC(=O)Nc3ccccc3 C46652964
C=CCNS(=O)(=O)c1ccc(cc1)C(=O)Nc2ccc(cc2)N3CCNC(=O)C3 C46668662
CN(CCCNC(=O)C(=O)Nc1ccc(cc1)N2CCNC2=O)c3ccccc3 C48871725
CC(C)c1ccc(cc1)n2ccnc2SCC(=O)Nc3cnn(c3)CC(=O)N C53413907
c1ccc(c(c1)CNC(=O)NNC(=O)COc2ccccc2F)Cn3cccn3 C54094636
CC(C)COc1cccc(c1)CNC(=O)NNC(=O)C[C@@H]2CCS(=O)(=O)C2 C56957138
CCN(CC)C(=O)CCNC(=O)NNC(=O)c1ccc(cc1)n2c(ccc2C)C C56958876
CCCCn1c(c(c(=O)[nH]c1=O)N(CC)C(=O)CN2CCC[C@H](C2)C(F)(F)F)N C15443880
C[C@H](C(=O)Nc1c(c2c(s1)CCC2)C(=O)N)OC(=O)c3c(cccc3OC)OC C58152732
Cc1ccc(cc1)S(=O)(=O)Oc2ccc(cc2)/C=C(/C(=O)NCCO)\NC(=O)C C02261717
Cc1cc(n(n1)c2ccc(cn2)/C(=N/OCC(=O)Nc3ccc(cc3)Cl)/N)C C63864170
CC(C)CCNC(=O)NNC(=O)c1c(cco1)CS(=O)(=O)c2ccccc2 C65135773
Cc1c2c([nH]c1C(=O)Nc3ccc(cc3)C(=O)NCCC(=O)OC)CCCC2=O C66342344
C[C@H]1CCC[C@H](C1)NC(=O)CN2CCN(CC2)C(=O)NCCC(=O)NC(C)C C66597056
CC(C)n1c(n[nH]c1=S)CNC(=O)C2(CCCCC2)NC(=O)OC(C)(C)C C67072290
CC(C)CCC(=O)NNC(=O)N1CCC(CC1)NS(=O)(=O)c2ccccc2 C67104506
c1cc(cc(c1)NC(=O)NCCCc2nnc3n2CCCCC3)C(=O)NC4CC4 C67256037
c1c(c[nH]c(=O)c1NC(=O)NCCCc2nnc3n2CCCCC3)C(F)(F)F C67280520
COC(=O)Nc1cc(ccc1F)NC(=O)N2CCC[C@@H](C2)C(=O)NCC3CC3 C67322591
c1cc(c(c(c1)F)C#N)NCCNC(=O)NCCCc2nnc3n2CCCCC3 C67404952
Cc1cc(n(n1)C[C@@H](C)NC(=O)N[C@H](C)c2cccc(c2)S(=O)(=O)NC)C C67405876
Cc1ccsc1CNC(=O)C(=O)Nc2ccc(nc2)NC(=O)OC(C)(C)C C67525068
Cc1ccc(cc1)C(=O)/C(=N/Nc2cc(cc(c2)Cl)Cl)/C=N/N C02571551
Cc1ccc(cc1)C(=O)c2c(c(c3n2cccc3)C(=O)Nc4ccc(cc4)C)N C04585214
Cc1ccc(c(c1)NC(=O)c2c3ccccn3c(c2N)C(=O)c4ccccc4)C C04585227
c1ccc(cc1)Nc2ccc(c3c2C(=O)c4ccccc4C3=O)NCCO C04824608
CC(C)(C)c1ccc(cc1)C(=O)NNC(=S)NC(=O)/C=C/c2ccc(cc2)F C05632538
Cc1ccc(cc1)NC(=O)C2=C(NC(=S)N[C@@H]2c3ccccc3OC(F)F)C C05835027
C[C@@H](C(=O)Nc1c(c2c(s1)CCCC2)C(=O)N)Oc3ccc(cc3)C(C)(C)C C01909641
Cc1cccc(c1NC(=O)C(C)C)NC(=O)Nc2ccc(cc2)Cl C06746203
Cc1cccc(c1)[C@@H]2[C@@H](C(=C)NC(=O)N2)C(=O)Nc3ccccc3C(F)(F)F C03284889
Cc1ccc(cc1)NCC(=O)N/N=C/c2cc(cc(c2O)Cl)Cl C01215694
CC(C)c1ccc(cc1)C(=O)NC(=S)NNC(=O)c2ccc(cc2Cl)Cl C10453009
Cc1ccc(cc1)CS[C@@H](C)c2nc(nc(n2)Nc3ccccc3)N C12633825
c1cc(c(cc1F)F)NC(=O)CSc2nc(c3c4c(sc3n2)CCCC4)N C06108937
CC(C)c1ccc(cc1)C(=O)NC(=S)Nc2cccc(c2)NC(=O)C(C)(C)C C13613938
CC(C)CC(=O)Nc1ccc2c(c1)[C@H]3C=CC[C@H]3[C@H](N2)c4cccc(c4O)OC C20694655
Cc1ccccc1[C@@H](C)NC(=O)NCC(=O)Nc2ccc(cc2C)Br C24748445
Cc1ccc(c(c1)F)NC(=O)[C@@H](C)Nc2ccc(cc2)NC(=O)C(C)C C29566510
CC(C)(C)c1ccc(cc1)[C@@H]2C[C@@H]2C(=O)N/N=C\c3ccc(c(c3)O)O C30738456
CC(C)(C)c1cc(cc(c1O)C(C)(C)C)CCC(=O)NNC(=O)CCl C33825112
C[C@H](C(=O)Nc1ccc(cc1)C(C)C)Nc2ccc(c(c2)NC(=O)C)F C30010605
Cc1ccc(cc1)Sc2c(c(ncn2)Nc3ccc(cc3)OC(F)(F)F)N C40783421
C[C@@H](C(=O)Nc1cccc(c1)SC)Nc2ccc(cc2)NC(=O)C(C)C C29566246
C[C@H](C(=O)Nc1ccc(c(c1F)F)F)Nc2cccc(c2)NC(=O)C(C)(C)C C42666567
CC(C)[C@@H](C(=O)Nc1ccc(cc1)C(C)(C)C)Sc2nnc(s2)N C42934151
CC(C)c1ccc(cc1)[C@@H](C(C)C)NC(=O)Nc2ccccc2CC(=O)NC C44179507
c1cc(ccc1NNC(=O)N[C@@H]2CCC[C@H](C2)C(F)(F)F)OC(F)(F)F C45438990
CC[C@@H](C)c1ccccc1NC(=O)[C@H](C)OC(=O)c2ccc(c(c2)N)Cl C45874293
C[C@@H](C12CC3CC(C1)CC(C3)C2)NC(=O)c4ccc(cc4)CNC(=O)NC(C)C C46555350
CC(C)c1ccc(cc1)[C@@H](c2cccs2)NC(=O)CNC(=O)NC3CC3 C54364426
Cc1ccc(s1)[C@H](C)NC(=O)Nc2cccc(c2)NC(=O)C(C)(C)C C54387920
CC(C)(C)c1ccccc1NC(=O)CNc2ccc(c(c2)Cl)C(=O)NC3CC3 C55873113
Cc1ccccc1NC(=O)C2=C(NC(=S)N[C@@H]2c3ccc(cc3)OC(C)C)C C56044222
CNC(=O)c1ccc(cc1Cl)NC(=O)NC(c2ccccc2)c3ccccc3 C56694456
Cc1ccc(cc1)[C@@H](C2CC2)NC(=O)Nc3cc(ccc3C)NC(=O)C4CC4 C57544208
Cc1ccc(cc1)[C@H](C2CC2)NC(=O)Nc3cc(ccc3C)NC(=O)C4CC4 C57544209
Cc1ccc(cc1S(=O)(=O)N)NC(=O)c2cc3c(s2)CC[C@@H](C3)C(C)(C)C C08123753
Cc1ccc(cc1S(=O)(=O)N)NC(=O)c2cc3c(s2)CC[C@H](C3)C(C)(C)C C08123756
C[C@@H](C(C)C)NC(=O)Nc1ccc(c(c1)NC(=O)C2CCCCC2)F C58171966
C[C@@H](c1ccc(cc1)Cl)NC(=O)Nc2ccc(cc2)NC(=O)CC(C)C C58890962
Cc1ccc(c(c1)C)NCC(=O)N/N=C/c2cc(cc(c2O)Cl)Cl C05740073
c1cc(ccc1/C=N/Nc2ccc(cc2)I)OCC(=O)N C59166769
c1cc(ccc1/C=N/NC(=S)N)OC(=O)c2ccc(cc2Cl)Cl C59399043
c1ccc2c(c1)[C@H]3C=CC[C@@H]3[C@@H](N2)c4ccc(cc4)C(=O)N/N=C/c5ccc(cc5)O C59471603
Cc1ccc(cc1C)N/C(=N\NC(=O)NC2CCCCC2)/C(F)(F)F C16393300
Cc1cc(ccc1NC(=O)NCCSc2ccccc2)C(=O)NC3CCCC3 C65480955
C[C@H](CC(=O)NC1[C@@H]2CCC[C@H]1C[NH+](C2)C3CC3)NC(=O)C4CCCCC4 C66333450
CC(=O)Nc1cc(c(cc1F)F)NC(=O)N[C@@H](c2ccc(cc2)F)C(C)(C)C C66982169
CC[C@@H](c1[nH]c2ccccc2n1)NC(=O)N[C@H](C)c3ccc(s3)Cl C67045548
C1CCC(CC1)CCC(=O)NNC(=O)N[C@H]2CCCC[C@H]2C(F)(F)F C67387659
C[C@H](c1ccc(cc1)NC(=O)C2CC2)NC(=O)Nc3cccc(c3)[C@H](C)SC C67578204
COc1cc(cc2c1N[C@H]([C@@H]3[C@@H]2C=CC3)c4ccc(cc4)F)[N+](=O)[O-] C04132351
COc1cccc2c1N[C@H]([C@H]3[C@@H]2C=CC3)c4ccccc4[N+](=O)[O-] C04132696
COc1ccc(cc1[N+](=O)[O-])[C@H]2[C@H]3CC=C[C@@H]3c4cc(ccc4N2)F C04320915
Cc1ccccc1/C=C/2\C(=O)NC(=O)N(C2=O)c3ccc(cc3)C(C)C C02909641
Cc1cccc2c1N[C@@H]([C@@H]3[C@@H]2C=CC3)c4ccc(c(c4)[N+](=O)[O-])OC C04959522
CC(C)c1ccc(cc1)N2C(=O)N[C@H]3C[C@@]2(Oc4c3cccc4OC)C C06819126
Cc1ccc(cc1)S(=O)(=O)Nc2ccc3c(c2)OC(O3)(F)F C07726522
c1cc2c(cc1NS(=O)(=O)c3ccc(c(c3)F)F)OC(O2)(F)F C07726571
c1ccc(cc1)c2cc(n3c(n2)ncn3)N[C@@H]4CCCc5c4cccc5 C04898070
c1ccc2c(c1)c(=O)cc(o2)C(=O)Nc3ccccc3N4CCCCC4 C09882332
Cc1ccoc1C(=O)Nc2ccc3c(c2)sc(n3)N4CCCC4 C10579229
Cc1ccc(cc1)/C=C/C(=O)Nc2ccc3c(c2)N(C(=O)[C@@H](O3)C)C C12082940
CN\1C(=O)/C(=C\c2cccc(c2O)OC)/S/C1=N\c3ccccc3 C12465599
COc1ccc(cc1[N+](=O)[O-])[C@H]2[C@@H]3CC=C[C@H]3c4cc(ccc4N2)F C13389308
C[C@H](C(=O)Nc1ccc(c(c1)Cl)Cl)n2c3ccccc3oc2=O C14104717
Cc1ccc(cc1)S(=O)(=O)N/N=c/2\cc(c3ccccc3n2C)C C01606109
Cc1ccc(c(c1)NC(=O)[C@H](C)N2c3ccccc3O[C@H](C2=O)C)C C19984807
Cc1ccc(c(c1)NC(=O)c2c(n(nn2)c3cccc(c3)Cl)C)C C20467832
Cc1ccc2c(c1)c(cc(n2)c3ccc(s3)C)C(=O)Nc4ccon4 C28227140
c1ccc(cc1)N2CCN(CC2)C(=O)NC[C@@H]3Cc4ccccc4O3 C28404216
C[C@@H](c1ccccc1)NC(=O)c2cc(=O)n3c4ccccc4nc3s2 C33008762
c1ccc2c(c1)[C@@H](CCO2)Nc3ccc(cc3Br)[N+](=O)[O-] C37131235
c1ccc(c(c1)NC(=O)c2ccc(cc2F)Br)[N+](=O)[O-] C37495254
Cc1c(c2ccccc2n1C)/C=N/NC(=O)c3cc4ccccc4o3 C00204922
c1ccc2cc(ccc2c1)OC(=O)N[C@H]3CS(=O)(=O)C[C@@H]3Cl C40169277
Cc1ccc/c(=N/S(=O)(=O)c2ccc(cc2)c3ccc(cc3)C#N)/[nH]1 C40973124
CC1(CCCC1)NC(=O)c2cc(c(c(c2)Cl)Cl)[N+](=O)[O-] C42187871
c1cc(ccc1[C@H]2CC(=O)NC(=C2)c3ccc(cc3)[N+](=O)[O-])Cl C44137989
c1cc(c(cc1NC(=O)c2cc(ccc2F)Cl)[N+](=O)[O-])Cl C44292120
Cc1c(cnn1c2ccc(cc2)F)[C@H](C)NC(=O)N3CCCCCC3 C46983587
C[C@H]1C[C@@H](CN(C1)C(=O)NCCc2cc(cc3c2OCOC3)F)C C47070328
CC(=O)N[C@H](C1CCCC1)C(=O)/N=c\2/n(c3ccccc3s2)C C16444901
c1cc(ccc1NC(=O)c2ccc3c(c2)nco3)N4CCCCC4 C49677543
c1cc(c(cc1C(=O)Oc2ccc3c(c2)OCC(=O)N3)Cl)Cl C49755572
c1ccc(c(c1)/C=N/c2ccccc2c3nnc4n3CCCCC4)O C00088249
C[C@@H](c1ccccc1Cl)N(C)C(=O)Nc2cccc3c2OCCO3 C56719543
Cc1ccc(c(c1)NC(=O)N2CCC[C@@H]2C3CCCC3)S(=O)(=O)C C56768145
Cc1c2c(oc1C(=O)N(C)Cc3ccccc3O)CC(CC2=O)(C)C C53916311
CC(=O)C1=NN([C@@H](NN1C)c2ccc(cc2)F)c3ccc(cc3)Cl C59681090
c1cc(nc(c1)Cl)N2C(=O)/C(=C/Nc3ccc(cc3)Cl)/C=N2 C05763721
c1ccc(c(c1)/C=C(/c2[nH]c3ccc(cc3n2)[N+](=O)[O-])\Cl)F C12746400
CCC(C)(C)C(=O)/N=c/1\[nH]c2ccc(cc2s1)S(=O)(=O)C C08994916
C=CCN1CCN(c2c1nccc2)C(=O)Nc3ccc(cc3)Cl C64929522
Cc1c2c(oc1C(=O)NN(C)c3ccccc3)CC(CC2=O)(C)C C45007242
Cc1cc(c(c(c1Cl)S(=O)(=O)Nc2cc(nn2C)C)C)Cl C66247768
CC1CCN(CC1)C(=O)[C@H]2CCCN(C2)C(=O)NCC3(CCCC3)C C66716548
Cc1cccc(c1C)C(=O)Nc2ccc(cc2)c3nnc4n3CCCC4 C66803016
c1cc(c(cc1N2CCOC2=O)/N=C\c3cc(ccc3O)Cl)F C66887683
c1cc(c2c(c1)OCCO2)C(=O)Nc3ccc(cc3)N4CCCCC4 C67019794
c1cc(c2c(c1)OCCO2)[C@@H]3CCCN3C(=O)NC[C@@H]4CCC=CC4 C67410221
Cc1c2cc(ccc2oc1C(=O)NCc3ccco3)S(=O)(=O)N4C[C@@H](C[C@@H](C4)C)C C02459809
c1cc(c(cc1C(F)(F)F)NC(=O)c2cc(ccc2Cl)n3cnnc3)N4CCOCC4 C00679764
Cc1cccc(c1)n2c(c3c(n2)CS(=O)(=O)C3)NC(=O)COc4cccc5c4cccc5 C08910460
c1cc(c(=O)n(c1)Cc2ccc(cc2)[N+](=O)[O-])C(=O)Nc3ccc(cc3F)Br C09547354
CC(C)S(=O)(=O)c1ccc(cc1)C(=O)Nc2nnc(o2)c3ccc4c(c3)CCCC4 C09623627
c1cc(cc(c1)[N+](=O)[O-])Cn2cccc(c2=O)C(=O)Nc3ccc(cc3F)Br C10187815
C[C@@H]1C[C@H](CN(C1)c2nc3c(n2CCSc4ccc(cc4)Cl)c(=O)[nH]c(=O)n3C)C C10248609
Cc1cc(n(n1)C(C)C)NC(=O)[C@H]2CCCN(C2)S(=O)(=O)c3ccc(s3)Cl C11695207
CS(=O)(=O)Nc1cccc(c1)C2=NN([C@@H](C2)c3ccc(cc3)F)C(=O)c4ccco4 C09126924
Cc1ccc(s1)S(=O)(=O)N2CCC[C@H](C2)C(=O)Nc3ccc(cc3)c4coc(n4)C C13015156
C[C@@H](C(=O)Nc1ccc2c(c1)OCCO2)OC(=O)c3c(c(c(cn3)Cl)Cl)Cl C13040941
C[C@@]1(CCCN(C1)S(=O)(=O)c2cccc3c2nsn3)C(=O)NCc4ccc(cc4)F C13356511
Cc1ccc2c(coc2c1C)CC(=O)Nc3cccc(c3)S(=O)(=O)N4CCOCC4 C14817026
Cc1ccc2c(coc2c1C)CC(=O)Nc3ccc(cc3)S(=O)(=O)N4CCOCC4 C14817563
c1ccc(cc1)n2cc(cn2)/C=C/C(=O)Nc3ccc4c(c3)sc(n4)N5CCOCC5 C16501483
Cc1cc(ccc1S(=O)(=O)N[C@@H](C)c2ccccc2)N3C(=O)C(CS3(=O)=O)(C)C C16700772
Cc1cc(cc(c1)NC(=O)CN(C)S(=O)(=O)c2ccc3c(c2)C(C(=O)N3C)(C)C)C C20487064
Cc1c2c(n(n1)c3ccc(cc3)OC)NC(=O)CS[C@H]2c4ccc(cc4OC)OC C20892612
Cc1ccc(cc1)CNC(=O)c2nc(no2)c3cn(nc3C)c4ccc(cc4)Br C20946661
Cc1c(cccc1Cl)NC(=O)CSc2nnc(n2C)[C@@H]3COc4ccccc4O3 C21958592
Cc1c(cnn1c2ccccc2)C(=O)Nc3ccc(cc3)S(=O)(=O)N4CCC[C@@H](C4)C C21974078
Cn1c(nnc1SCC(=O)Nc2cccc(c2Cl)Cl)[C@@H]3COc4ccccc4O3 C22006952
Cc1c2c(cc(nc2n(n1)[C@H]3CCS(=O)(=O)C3)C4CC4)C(=O)Nc5cccc(c5)C(C)C C24549162
CN(CC(=O)Nc1ccccc1Cl)C(=O)[C@H]2Cc3ccccc3CN2C(=O)c4ccco4 C24646957
c1cc(cc(c1)Cl)n2cnnc2SCC(=O)N3CCC(=CC3)c4c[nH]c5c4cccn5 C25613458
C[C@H]1CCC[C@@H]([C@@H]1C)NC(=O)[C@@H](C)Sc2nnc(n2C)[C@@H]3COc4ccccc4O3 C25889783
Cc1ccc(c(c1)N2C(=O)CCC(=N2)C(=O)NCC3(CCCCC3)N4CCOCC4)C C29968392
c1ccc2c(c1)CCC[C@@H]2CNC(=O)C3CCN(CC3)c4c(nc(o4)c5ccco5)C#N C33004638
CN(CC(=O)Nc1cccc(c1)Cl)C(=O)c2ccc(c(c2)[N+](=O)[O-])Br C33178711
CCS(=O)(=O)Nc1cccc(c1)c2cn3c(csc3n2)C(=O)N4CCC(CC4)C C33299516
C=CCN1C2=C([C@@H](NC1=O)c3ccccc3Cl)C(=O)N(C2)CC(=O)N4CCCCC4 C34791866
Cc1c(c(n(n1)c2ccc(cc2)F)Cl)/C=C/C(=O)Nc3ccc(nc3)N4CCOCC4 C36643939
CCCCNC(=O)N1C[C@@H](CC[C@@H]1c2ccc(cc2)F)C(=O)N3CCN(CC3)C(=O)C C37546180
CC(=O)N1CCCc2c1ccc(c2)S(=O)(=O)N(C)CC(=O)Nc3ccc(c(c3)Cl)F C08860309
CS(=O)(=O)Nc1ccc(cc1)C2=NN([C@@H](C2)c3ccc(cc3)F)C(=O)c4ccco4 C09392120
CC1CCN(CC1)C(=O)[C@@H](c2ccccc2)NS(=O)(=O)c3cccc4c3nsn4 C03959714
Cc1ccc(cc1)N2C[C@@H](CC2=O)C(=O)Nc3ccc4c(c3)OCC(C(=O)N4CC=C)(C)C C38707309
COc1ccc(c(c1)OC)C2=C[C@H](N=N2)[C@@H]3NC(=NO3)c4ccc(cc4)Br C39587040
[H]/N=C\1/C(=C/c2ccc(o2)SCc3ccco3)/C(=O)N=C4N1N=C(S4)c5ccccc5C C41108152
c1cc(oc1)C2=NN([C@@H](C2)c3cccs3)C(=O)CN4CCN(CC4)c5ccc(cc5)O C45343409
Cc1ccc(cc1NC(=O)C2(CCOCC2)c3ccccc3OC)N4CCCS4(=O)=O C49504076
Cc1ccc(cc1)[C@@H]2C[C@H](n3c(cc(n3)C(=O)N(C)Cc4cn(nc4C)C)N2)C(F)(F)F C00999363
C[C@H]1CCCN(C1)S(=O)(=O)c2cc(ccc2Cl)C(=O)Nc3ccc(nc3)N(C)C C30117530
Cn1ccnc1Sc2ccc(cc2NC(=O)c3ccc4c(c3)C(=O)N(C4=O)C5CC5)Cl C60351226
Cc1ccc(cc1)N2[C@@H](N=C3C2=NC=NC3=O)SCC(=O)Nc4cccc(c4)Cl C63778065
Cc1ccc(cc1)Sc2ccc3nn(c(=O)n3n2)CC(=O)Nc4ccc(c(c4)F)F C64710141
c1ccc(c(c1)c2nc(on2)c3cccc(=O)n3CC(=O)Nc4cc(ccc4F)F)F C65150341
c1cc(ccc1NC(=O)c2csc(n2)c3ccc(nc3)N4CCCC4)N5CCOCC5 C65165267
Cc1c(nc(o1)CNS(=O)(=O)c2ccc3c(c2)CCCC3)C(=O)N4CCC(CC4)C C65293836
c1cc(n(c1)CC(=O)Nc2nccs2)c3nc(no3)c4ccc(cc4)Br C67207626
c1ccc(cc1)[C@H]2CC(=NN2C(=O)CC(=O)Nc3ccccc3Cl)n4ccc5c4cccc5 C05722711
CCN(CC)c1ccc2cc(/c(=N/c3cccc4c3cccc4)/oc2c1)C(=O)NC(=O)C C00651800
Cc1cc(nc(n1)N/N=C/C2=C(/C(=C/c3ccc(cc3)Cl)/CC2)N4CCOCC4)C C03308448
Cc1c2cc3c(cc2oc(=O)c1CC(=O)NCc4ccc(cc4)OC)oc5c3CCCC5 C08791700
Cc1c(cccc1Cl)NC(=S)N2CCn3cccc3[C@@H]2c4ccc(cc4)[N+](=O)[O-] C08876595
CCCN1c2cc(ccc2OCC(C1=O)(C)C)NS(=O)(=O)c3cc(c(cc3C)C)C C09171928
CCCn1c(=O)c2ccc(cc2nc1SCc3cc(=O)oc4c3ccc(c4)O)Cl C09398804
c1cc(ccc1[C@@H](C2CC2)NC(=O)N3CCN(CC3)S(=O)(=O)c4ccc(cc4)F)Cl C09757801
CCOC(=O)N1CCC(CC1)N2[C@H](c3ccccc3C2=O)Nc4cccc(c4C)Cl C09835193
C[C@H](c1[nH]c(=O)c2c(csc2n1)c3ccco3)Sc4nc5ccccc5n4C(F)F C10423758
c1ccc(cc1)NC(=O)c2ccc(cc2)CN3C[C@@H](Oc4c3cccc4)C(=O)N5CCCCC5 C10810302
Cc1ccccc1NC(=O)N(Cc2cc3cc(cc(c3nc2Cl)C)C)C[C@@H]4COCCO4 C01378605
Cc1ccc(c(c1)Br)NC(=O)[C@@H](C)Sc2nnnn2C3CCCCC3 C12805664
c1ccc2c(c1)nc(s2)SC3=C(CCCC3)/C=N/NC(=O)[C@H]4COc5ccccc5O4 C03191285
COc1ccccc1NC(=O)c2ccc3c(c2)CCCN3S(=O)(=O)c4ccc(cc4)Cl C13583857
c1ccc(cc1)c2ccc(cc2)S(=O)(=O)Nc3ccc4c(c3)N(CC4)C(=O)c5ccco5 C13696636
CC1(C=C(c2cc(ccc2O1)OC(=O)Nc3ccc(cc3)C(F)(F)F)n4ccccc4=O)C C13795428
Cc1ccc(c(c1)Br)NC(=O)[C@@H](C)Sc2nnnn2c3cccc(c3C)C C15110045
Cc1ccc(c(c1)C)NC(=O)/C(=C/c2csc(n2)N(c3cccc(c3)Cl)C(=O)C)/C#N C15188502
Cc1ccc(c(c1)C)NC(=O)c2ccc(c(c2)S(=O)(=O)N3C[C@H](C[C@@H](C3)C)C)OC C16031664
Cc1cc(ccc1NC(=O)COc2ccccc2Cl)N3CCn4c5ccccc5nc4C3 C19855335
CN(C)c1ccc(cc1)CNC(=O)c2ccc(s2)N3Cc4ccccc4Oc5c3cccn5 C20597644
Cc1c2c([nH]c(nc2=O)/C(=C/c3ccc(o3)c4ccc(cc4)F)/Cl)sc1C(=O)OC C21190714
Cc1c(cco1)c2nnc(n2C)S[C@@H](C)C(=O)Nc3c(cc(cc3Cl)Cl)Cl C21620491
CCN(C1=CCCCC1)C(=O)CN2C(=O)[C@@](NC2=O)(C)c3ccc(cc3Cl)Cl C23273412
CC(=O)c1cc2c(cc1NC(=O)COc3ccc4cc(ccc4c3)Br)OCO2 C23515056
Cc1c(cnc(c1Cl)NC(=O)CSc2nc3ccccc3c(=O)n2C(C)C)Cl C25021059
Cc1ccc(cc1C)C(=O)N/C(=C\c2ccco2)/C(=O)N3CCN(CC3)c4ccccc4F C27550244
c1cc(ccc1n2c(nnn2)SCC(=O)Nc3c(cc(cc3Cl)Cl)Cl)Cl C28360778
Cc1cc(c(cc1C)/C=C/C(=O)Nc2cc(nn2[C@@H]3CCS(=O)(=O)C3)C(C)(C)C)C C31717260
Cc1cc(cc(c1)NC(=O)c2ccc(c(c2)S(=O)(=O)N3CCCCC3)N4CCCCC4)C C33053134
c1cc(cc(c1)C#N)CN2CCCN(C2=O)c3ccc(cc3)NC(=O)c4ccc(cc4)Cl C34734301
CCN(CC(=O)N1CCn2cccc2[C@@H]1c3ccccc3Cl)C(=O)Nc4ccc(cc4)C C35522839
CCN(CC(=O)N1CCn2cccc2[C@@H]1c3ccccc3)C(=O)Nc4cccc(c4C)C C35845740
COc1ccc(cc1)C2=C[C@@H](N3C(=N2)N=CN3)c4cc(ccc4OC(F)F)Br C02918862
Cc1ccc(c(c1)O)C2=C[C@H](N=N2)C(=O)N3CCN(CC3)C(c4ccccc4)c5ccccc5 C38577588
Cc1c(cccc1Cl)S(=O)(=O)Nc2cccc(c2)c3ccc(nn3)N4CCCC4 C38737002
Cc1cc(n(n1)c2nc(cs2)c3cc4ccccc4o3)NC(=O)/C=C/c5ccccc5 C38866331
Cc1ccc(cc1)c2nc([nH]n2)SCc3nnc(o3)c4ccc(cc4)Br C13113232
c1ccc(cc1)c2nc([nH]n2)SCC(=O)N3c4ccccc4OC[C@@H]3c5ccccc5 C09549018
Cc1ccc(cc1)C(=O)N[C@@H](C)c2nc3ccccc3n2CC(=O)N4CCCc5c4cccc5 C40186051
c1cc(c(c(c1)Cl)C2(CCOCC2)CNC(=O)c3ccc(cc3Cl)[N+](=O)[O-])F C44068321
Cc1ccc(c(c1)[C@H](C)NC(=O)[C@H]2CN(c3cc(ccc3O2)C(C)(C)C)S(=O)(=O)C)C C44905943
CCc1ccc(cc1)C(=O)NCC2=C[C@H]3C(=CN2c4c(cccn4)C)C(=O)c5ccccc5O3 C45284203
Cc1ccc(cc1)C(=O)N2CCCc3c2ccc(c3)C(=O)Nc4ccccc4C(=O)OC C46078592
CN(C)c1ccc(cc1)/C=C\2/C(=O)N(C(=N2)c3ccccc3)NC(=O)c4ccccc4Cl C59947272
CC(C)N1c2ccccc2/C(=N/c3c(c4c(s3)CCCC4)C(=O)NCc5ccco5)/C1=O C15019367
Cc1cc(cc(c1)S(=O)(=O)Nc2cc3c(cc2Sc4ccccc4)n(c(=O)n3C)C)C C64580868
CCc1ccccc1NC(=O)Cn2c3c(c(=O)n2c4ccccc4)Cc5ccccc5O3 C45994497
Cc1ccc(c(c1)NC(=O)CSc2c3c(ncn2)nc(s3)N4CCCCCC4)C C64775412
Cc1cccc(c1)C(=O)NC(=S)N2CCN(CC2)c3ccc(cc3Cl)[N+](=O)[O-] C04688535
c1ccc(cc1)c2nnc3n2nc(cc3)N4CCN(CC4)C(=S)Nc5ccccc5 C04909587
c1cc(cc(c1)[N+](=O)[O-])NC(=O)c2ccc(cc2)S(=O)(=O)c3ccc(cc3)Cl C01165690
CC1=C([C@@H](n2c(=O)/c(=C/c3ccc[nH]3)/sc2=N1)c4ccc(cc4OC)OC)C(=O)C C01168506
Cc1c(c(n(n1)CC(C)C)Cl)C(=O)Nc2ccc(cc2)c3nnc4n3CCCCC4 C08075998
Cc1ccc(cc1C)n2c(c3c(n2)CS(=O)(=O)C3)NC(=O)c4ccc(cc4)OC(C)C C08882434
C1CCN(C1)c2nc(nc(n2)N3CCCC3)N/N=C/c4c(c(c(c(c4F)F)F)F)F C09296450
CCOC(=O)[C@@H]1CCCN(C1)S(=O)(=O)c2cc3c(cc2C)c4c([nH]3)CC(CC4=O)(C)C C09685540
c1cc(cc(c1)[N+](=O)[O-])NC(=O)c2ccc(=O)n(c2)Cc3ccc(c(c3)Cl)Cl C10045854
Cc1ccc(cc1)c2nnc(n2C)SCC(=O)Nc3ccc4c(c3)OC(O4)(F)F C10263989
CC[C@H](C)NC(=O)CN1c2ccccc2S(=O)(=O)N(C1=O)c3ccc(c(c3)C)C C10273009
Cc1ccc(cc1)c2cnc(o2)CCC(=O)Nc3nc4cc5c(cc4s3)OCCO5 C11752532
C[C@@H]1CS(=O)(=O)N(C1=O)c2cccc(c2)C(=O)Nc3ccccc3Oc4ccccc4 C12206001
c1cc(ccc1NC(=O)c2ccc(=O)n(c2)Cc3ccc(cc3Cl)Cl)[N+](=O)[O-] C12492799
Cc1cc(c(c(c1)C)c2csc(n2)NC(=O)CCc3c(nc4ncnn4c3C)C)C C12926198
CC(C)Cn1c2c(c(n1)C(=O)NC3CCCC3)CN(CC2)C(=O)c4cc5ccccc5o4 C14530431
C[C@@H]1CC(=O)Nc2ccccc2N1C(=O)COC(=O)/C=C/c3cccc4c3nccc4 C14812504
c1cc(c(cc1C(F)(F)F)NC(=O)c2cc(ccc2Cl)[N+](=O)[O-])N3CCOCC3 C01438809
Cc1ccc(cc1)S(=O)(=O)N/N=C(/Cn2c3ccccc3nn2)\C#Cc4ccccc4 C15774771
CC[C@H](C)NC(=O)CN1c2ccccc2S(=O)(=O)N(C1=O)c3cc(cc(c3)C)C C15826963
Cc1cc(no1)NC(=O)[C@H](c2ccccc2)Sc3nnc4n3cc(cc4Cl)Cl C16129976
c1cc(ccc1CC(=O)N2[C@@](CC(=N2)c3ccc(cc3)Cl)(C(F)(F)F)O)[N+](=O)[O-] C01152094
Cc1ccc(cc1)n2c(cc(n2)C)NC(=O)CSc3nnc4n3c5ccccc5s4 C21257931
C1CCC(=CC1)CCNC(=O)[C@@H]2CCCN(C2)c3nn4c(=O)c5c(nc4s3)CCCC5 C21663963
CCn1c2ccccc2nc1CNC(=O)c3c(c4c(nc(nc4s3)c5ccco5)C)C C25177177
c1ccc2c(c1)N(CCS2)C(=O)COC(=O)[C@H]3CCCN3C(=O)NC4CCCCC4 C32937233
Cc1ccc(cc1C)n2c(=O)ccc(n2)S[C@H](C)C(=O)Nc3cccc4c3OCCO4 C33039776
Cc1ccc(cc1)c2nc(on2)c3ccc(=O)n(c3)CC(=O)Nc4ccc(c(c4)F)C C33170491
CCc1nc(no1)c2ccc(cc2)n3cc(c(n3)C)C(=O)Nc4c(cc(cc4C)C)C C33258537
Cc1ccc(c(c1)C)NC(=O)c2cn(nc2C)c3ccc(cc3)c4nc(on4)C5CCC5 C33258585
Cc1cc(cc(c1)NC(=O)c2cn(nc2C)c3ccc(cc3)c4nc(on4)C5CCC5)C C33258590
C=CCNC(=O)[C@@H]1Cc2cc(ccc2N3[C@@H]1CN(CC3)c4cccc(c4)Cl)[N+](=O)[O-] C35544624
c1ccc(cc1)C(c2ccccc2)NC(=O)N3CCC(CC3)c4nnc(o4)c5ccco5 C35597708
Cc1c(cccc1[N+](=O)[O-])C(=O)Nc2c(c3c(s2)CN(CC3)Cc4ccccc4)C#N C36629299
CC(C)C1=C[C@@H](N=N1)[C@@H]2Nn3c(nnc3S2)COc4ccc(cc4)Br C38744573
c1cc(sc1)c2cc(no2)CNC(=O)C[C@@H]3CSC4=N[C@H]5CCCC[C@@H]5C(=O)N34 C38753931
COc1cc(ccc1O)c2c(n3ccccc3n2)/N=C/[C@H]4C=NN=C4c5ccc(cc5)F C02601093
COc1ccc(cc1)C2=NN=C[C@@H]2/C=N/NC(=O)C3c4ccccc4Oc5c3cccc5 C39388598
c1ccc(cc1)Oc2c(c(=O)n3ccccc3n2)/C=C(/C#N)\C(=O)Nc4ccc(cc4)F C39858487
c1cc(ccc1/C=N/N=C/2\NC(=O)[C@H](S2)Cc3cc(ccc3Cl)Cl)[N+](=O)[O-] C40147589
CCS(=O)(=O)[N-]c1[nH+]c2n(n1)[C@@H](CC(=N2)c3ccccc3)c4ccccc4Cl C04677613
Cc1ccccc1n2c(nnn2)SCC(=O)Nc3c(c4c(s3)CCCCC4)C#N C03294418
Cc1ccc(cc1NC(=O)N2CCN(CC2)Cc3ccc(cc3)C(F)(F)F)[N+](=O)[O-] C58825215
c1cc(oc1)c2nnc(o2)SCC(=O)Nc3nc4ccc(cc4s3)Br C59212775
c1ccc2c(c1)nc(s2)c3ccc(o3)CNC(=O)[C@H]4CCCCN4C(=O)c5ccco5 C59892790
c1cc(ccc1Cc2nnc3n2nc(s3)c4c(c[nH]n4)Br)OC(F)(F)F C61718791
c1ccc(c(c1)/C=N/N=c/2\[nH]c(cs2)c3ccc(cc3)S(=O)(=O)N4CCOCC4)F C08781013
Cc1cccc(c1)NC(=O)CS[C@@H]2N=C3C(=CN=N3)C(=O)N2c4ccc(cc4)Cl C63709936
CN(C)S(=O)(=O)c1ccc2c(c1)s/c(=N/C(=O)COc3ccc(cc3)Cl)/[nH]2 C09013578
CC(C)NC(=O)CN1c2nnnn2[C@H](C=C1c3ccc(cc3)Cl)c4ccc(cc4)F C64793482
c1cc(sc1)C(=O)N[C@H]2CCN3[C@@H](C2)C(=O)N(C3=O)c4ccc(cc4)OC(F)(F)F C03840289
Cc1ccc(cc1)NC(=O)CN2C(=O)/C(=C/c3ccc(o3)N4CCCCC4)/SC2=O C01052764
C[C@@H](c1ccccc1)N2C[C@H](CC2=O)C(=O)Nc3cccc(c3)c4nnc5n4CCCCC5 C09048648
c1cc2c(c(c1)NS(=O)(=O)c3ccc(cc3)CN4C(=O)c5cccnc5C4=O)CCCC2 C09153204
C[C@H]1Cc2ccccc2N1C(=O)CN3C(=O)[C@@](NC3=O)(C)c4ccc(cc4)OC(F)F C09562802
C[C@H]1C[C@@H](CN(C1)C(=O)C2CCC(CC2)CNS(=O)(=O)c3cccc4c3nsn4)C C09608087
CS(=O)(=O)c1ccc(nn1)c2ccc(cc2)NS(=O)(=O)c3ccc(s3)Cl C09650574
c1ccc2c(c1)cccc2N[C@@H]3C(=O)N(C(=O)S3)CCN4C(=O)c5ccccc5C4=O C10152139
c1ccc(cc1)n2c3c(cn2)c(ncn3)SCC(=O)Nc4c(c5c(s4)CCCC5)C#N C10212885
CCn1c(=O)c2c3c(sc2nc1S[C@@H](C)C(=O)Nc4cc(on4)C)C[C@@H](CC3)C C10440212
C[C@@H]1Cc2cc(ccc2N1S(=O)(=O)C)C3=NN=C(SC3)Nc4ccccc4OC C12608882
Cc1cc(cc(c1S(=O)(=O)N2CCN(CC2)c3c(ccc[nH+]3)C(=O)[O-])C)C(C)(C)C C13091323
C[C@H](c1ccc2c(c1)OCCO2)NC(=O)c3ccc(cc3)S(=O)(=O)N4CCCCCC4 C13117708
c1ccc(c(c1)C#N)S(=O)(=O)N2CCC(CC2)C(=O)Nc3ccc(cc3)N4CCCCC4 C15580682
c1ccc(c(c1)NS(=O)(=O)c2ccc(s2)CN3C(=O)c4cccnc4C3=O)Cl C15720822
C[C@@H]1CN(C[C@H](O1)C)C(=O)c2csc(n2)CN(C(C)C)C(=O)Nc3ccc(cc3)Cl C00964754
Cc1c2c(nc3n(c2=O)CCC3)sc1C(=O)O[C@@H](C)C(=O)Nc4ccc(cc4F)Cl C16860456
Cc1cccc(c1NC(=O)CN(C)C(=O)CN2C(=O)c3cc(c(cc3C2=O)Cl)Cl)C C17972942
Cc1ccc(cc1Cl)NC(=O)CN(C)S(=O)(=O)c2ccc3c(c2)C(C(=O)N3C)(C)C C20487155
Cc1ccc(cc1C)N2C[C@@H](CC2=O)C(=O)Nc3cccc(c3)c4nc(on4)C5CCC5 C21883524
Cn1c(nnc1SCC(=O)Nc2c(cccc2Cl)Cl)[C@H]3COc4ccccc4O3 C22007073
Cc1nnc(o1)c2cc(n(n2)c3ccc(cc3)C(=O)NC4Cc5ccccc5C4)C(C)C C23453064
CC(C)[C@@H](C(=O)N1CCC(CC1)c2nnc3n2cccc3)NC(=O)c4ccc(cc4)Cl C24326787
Cc1c(n(c(n1)SCC(=O)N2c3ccccc3NC(=O)C[C@H]2C)C[C@@H]4CCCO4)C C24514142
CCc1cc2c(s1)ncn(c2=O)CC(=O)NC3(CCCC3)c4ccc5c(c4)OCCO5 C24711824
c1cc(cc(c1)Br)/C=N\NC(=O)c2ccn(n2)Cn3cc(cn3)Br C32476122
COc1cc2c(cc1OC)-n3c(c[nH+]c3C2)S(=O)(=O)[N-]c4cccc(c4)Br C32611957
Cc1c(oc(c1C#N)NC(=O)CSc2nnc(n2C)c3ccccc3Br)C C32691157
CCC(=O)Nc1cccc(c1)c2nc(on2)[C@H]3CCCN(C3)C(=O)c4ccc(cc4C)C C33289840
Cc1cccc(c1)c2nnc(s2)NC(=O)[C@H]3CCCN3S(=O)(=O)c4ccc(cc4)F C35725453
C[C@H]1CN(CCN1C(=O)Nc2ccc(cc2)C#N)C(=O)c3cc4ccsc4n3CCC=C C35844506
CC1=C([C@H](N2C(=CSC2=N1)/C=C(/N3CCC[NH+](CC3)C)\[O-])c4ccsc4)C(=O)OC C35970464
CC(C)C(=O)N1CCC(CC1)C(=O)Nc2nc(c(s2)c3nccn3C)c4ccccc4 C36396875
Cc1ccc(cc1NC(=O)c2c(onc2c3c(cccc3Cl)F)C)S(=O)(=O)N(C)C C12340553
c1ccc(cc1)N2C[C@H](CC2=O)C(=O)Nc3ccc(cc3)c4ccc(nn4)N5CCCCC5 C38787926
C[C@H](c1nc2ccccc2n1CC(=O)N3CCCc4c3cccc4)NC(=O)c5ccco5 C40196628
CCN(c1cccc(c1)C)C(=O)c2c(c\3c(o2)CCC/C3=N\NC(=O)c4ccncc4)C C40814032
C[C@@H](C(=O)Nc1ccc(cc1)[N+](=O)[O-])N2C(=O)/C(=C/c3ccc(cc3)F)/SC2=S C47152368
COc1ccccc1C2(CCOCC2)C(=O)Nc3ccc4c(c3)N(CC4)C(=O)c5ccco5 C49509774
Cc1ccc2c(c1)sc(n2)N3CCN(CC3)CCNC(=O)c4cc5ccccc5oc4=O C38772252
Cc1ccc(cc1C)n2c(=O)c3c(ccs3)n(c2=O)CC(=O)Nc4ccc(cc4)C(=O)C C57491236
Cc1c(cccc1Cl)NC(=O)[C@@H](C)Sc2nnc(n2C)[C@H]3COc4ccccc4O3 C16730876
C[C@@H]1CCCN(C1)S(=O)(=O)c2cc(ccc2Cl)C(=O)Nc3ccc(nc3)N(C)C C30117529
CC(C)(C)OC(=O)N1CCC[C@H]1C(=O)N2CCC(=CC2)c3c[nH]c4c3cc(cc4)OC C58805972
Cc1ccc(cc1)S(=O)(=O)c2ccc(cc2)CN3C(=O)[C@@](NC3=O)(C)c4cc(oc4C)C C60350016
Cc1ccc2c(c1)c(=O)c(co2)[C@H]3C4=C(CCCC4=O)NC(=C3C(=O)OC[C@@H]5CCCO5)C C09680304
c1cc(c(cc1C(F)(F)F)NC(=O)[C@@H]2CCCN(C2)c3ccc(nn3)n4ccnc4)Cl C62164820
Cc1ccc(cc1)N2[C@H](N=C3C2=NC=NC3=O)SCC(=O)Nc4ccc(c(c4)Cl)F C63778014
C[C@@]1(Cn2c(cc(n2)c3ccco3)C(=O)N1c4cccc(c4)SC)C(=O)NC5CCCC5 C64816254
COc1ccc(cc1)S(=O)(=O)N2C[C@@H](Oc3c2cccc3)C(=O)Nc4cccc(c4)F C64986302
Cc1cc(c(n1c2ccc(c(c2)C(=O)[O-])Cl)C)/C=C(\C#N)/c3ccc(cc3)Cl C04688378
Cc1ccc(cc1C(=O)[O-])N2C(=O)/C(=C/c3ccc(cc3)C(C)C)/SC2=S C05374251
CC(C)[C@@H](c1ccc(cc1)Cl)C(=O)N2CCC(CC2)(c3ccccc3)C(=O)[O-] C13185895
CCN(CC)S(=O)(=O)c1ccc(c(c1)C(=O)[O-])Sc2c(cc(cc2C)C)C C13275795
c1ccc(c(c1)CSc2nnc(n2CC(=O)[O-])c3ccc(cc3)Cl)Br C13280683
C[C@@H](C(=O)[O-])Oc1ccc(cc1)C(=O)/C=C/c2ccc(o2)c3ccccc3Cl C13365693
C[C@H](C(=O)[O-])Oc1ccc(cc1)C(=O)/C=C/c2ccc(o2)c3ccccc3Br C13365695
C=CCN\1C(=O)/C(=C/c2ccccc2Cl)/S/C1=N\c3ccc(cc3)C(=O)[O-] C16929177
Cc1ccc(cc1Cl)N2[C@@H](C(=C(C2=O)[O-])C(=O)c3ccccc3)c4ccccc4 C06553798
c1ccc(cc1)[C@H]2C(=C(C(=O)N2c3nc4ccc(cc4s3)F)[O-])C(=O)c5cccs5 C09046548
c1cc(ccc1c2c(sc(n2)c3ccc(cc3)Br)CC(=O)[O-])Br C02955986
c1cc(ccc1c2cnc(o2)C3CC3)S(=O)(=O)[N-]c4ccc(c(c4)C(F)(F)F)Cl C21033441
c1cc(ccc1c2c(nc(nn2)SCc3ccc(cc3Cl)Cl)[O-])Cl C16777225
CN(c1ccccc1)C(=O)c2ccc(c(c2)[N-]S(=O)(=O)c3ccc(cc3)F)Cl C27177845
Cc1c(c(nn1C(=S)[S-])c2ccccc2)/N=N/c3ccc(cc3)Br C17129918
Cc1c(c(nn1C(=S)[S-])c2ccccc2)/N=N/c3ccccc3C(F)(F)F C17130597
c1ccc2c(c1)nc(s2)c3ccc(cc3Cl)[N-]S(=O)(=O)c4ccccc4F C33124036
CC(C)(C)c1csc(n1)c2cc(sc2)S(=O)(=O)[N-]c3ccccc3SC C33297827
c1ccc(cc1)C(=O)C2=C(C(=O)N([C@@H]2c3cccs3)c4nc5ccc(cc5s4)F)[O-] C33554835
CCCC[C@@]12CC/C(=C(/c3ccccc3F)\[O-])/C(=O)C1C(=O)c4ccccc4O2 C19827245
CCc1c(c(nn1c2ccc(cc2)Br)c3cc(cc(c3)Cl)Cl)C(=O)[O-] C34261484
C[C@H](CCC(=O)[O-])[C@@H]1CC[C@H]2[C@@]1(C(=O)[C@H]([C@@H]3[C@@H]2CC[C@@H]4[C@@]3(CCCC4)C)Br)C C36372122
C[C@H](CCC(=O)[O-])[C@@H]1CC[C@H]2[C@@]1(C(=O)C[C@@H]3[C@@H]2CC[C@@H]4[C@@]3(CC[C@@H](C4)OC)C)C C36372128
c1cc(ccc1S(=O)(=O)[N-]c2ccc(=O)n(c2)Cc3ccc(c(c3)Cl)Cl)Cl C01396489
CC(C)CN(CC(C)C)C(=O)[C@H]1[C@@H](C2c3ccccc3C1c4c2cccc4)C(=O)[O-] C38145407
COc1c(cc(cc1Br)Br)/C=C/c2cc(nc(n2)[O-])C(F)(F)F C12417989
CC[C@@H](C)n1c(c(c(c(c1=O)C#N)C)C(=O)c2c(c3ccc(cc3s2)C)Cl)[O-] C38617229
Cc1c(c(=O)n(c(c1C(=O)[C@@H]2[C@H](C2(C)C)C=C(Cl)Cl)[O-])[C@@H](C)c3ccccc3)C#N C38622725
Cc1cc(c(cc1Cl)Cl)S(=O)(=O)[N-]c2ccc(cc2)c3cn4ccsc4n3 C38718425
Cc1cc(c(cc1Cl)Cl)S(=O)(=O)[N-]c2ccc(cc2)c3cn4c(n3)SCC4 C38718518
Cc1ccc(cc1)[C@H]2CC(=C(C(=O)C2)/C=N/[C@@H]3C(=C(N=N3)C)c4ccc(cc4)Cl)[O-] C39012603
C=CCSc1nnc(s1)/N=C(/C(=C/c2ccc(c(c2)Cl)Cl)/C#N)\[O-] C39995020
Cc1ccc(cc1F)C(=O)C2=C(C(=O)N([C@H]2c3ccc(cc3Cl)Cl)CC=C)[O-] C40028965
CCOc1ccc(cc1)/C=C(\C#N)/C(=N/c2nc(cs2)c3ccc(cc3)Br)/[O-] C40864487
c1ccc(c(c1)c2csc(n2)/N=C(/C(=C/c3ccc(cc3)Cl)/C#N)\[O-])Cl C40927130
C/C(=C\c1c(nn(c1Sc2ccc(cc2)Br)C)C(F)(F)F)/C(=O)[O-] C44223587
Cc1ccc(cc1)S(=O)(=O)[N-]c2ccc(c(c2)Cl)C(=O)N(C)c3ccccc3 C44842876
c1ccc(cc1)/C(=C/C(=C\2/C(=NC(=S)S2)[O-])/c3ccccc3)/CC(=O)c4ccccc4 C16450678
Cc1ccc(cc1)COc2ccc(cc2/C=C\3/C(=NC(=S)S3)[O-])Br C15055780
CCO/C(=C/1\C(=O)/C(=C/c2ccc(cc2Cl)Cl)/S\C1=N/c3ccc(cc3)Cl)/[O-] C59437171
c1ccc(cc1)[N-]C2=NC(=O)/C(=C/c3ccc(o3)c4ccc(cc4)Br)/S2 C06473696
c1ccc(cc1)CN(c2ccccc2C(=O)[O-])C(=O)c3ccccc3Br C05603101
c1ccc(cc1)S(=O)(=O)/N=C(\C(Cl)(Cl)Cl)/[N-]c2ccc(cc2)F C16777057
CC1(CC(=C2[C@H]([C@@H]3C(=NC(=NC3=O)SCC=C)N=C2C1)c4ccccc4Cl)[O-])C C39765241
Cc1cc(ccc1Br)[N-]S(=O)(=O)c2ccc(s2)[C@@H]3C=C(N=N3)C C63653164
Cc1ccc(cc1)c2nnc(n2CC(=O)N(C)Cc3cccc(c3Cl)Cl)[S-] C12901061
CC1=C([C@@H](C2=C(C[C@@H](CC2=N1)c3ccc(cc3)OC)[O-])c4ccc(cc4)N(C)C)C#N C19761099
Cc1ccc(cc1Cl)[N-]S(=O)(=O)c2c(sc(c2c3c(c(no3)C)C)C)C C64845788
CC[C@H](C(=O)Oc1ccc(cc1Br)C(=O)[O-])Oc2ccc(cc2)C C66145049
C=C/C=N/N=C/1\c2ccccc2C(=C1C(=O)C(c3ccccc3)c4ccccc4)[O-] C37633016
COc1ccc(cc1)c2cn(c3c2c4nnnn4cn3)c5ccc(c(c5)Cl)F C03852023
c1ccc(cc1)c2c(=O)n3c4c(sc3nn2)C(=O)N(C4=O)c5cccc(c5Cl)Cl C00946912
Cc1ccc(c(c1)n2c3c(cc-4c(=O)n(c(=O)nc24)C)c(nn3c5ccccc5)C)C C02215291
Cc1c(ccc2c1nc(s2)N3CCN(CC3)C(=O)c4ccc(cc4)[N+](=O)[O-])Cl C05240037
c1cc(oc1)[C@H]2c3c4nc(nn4cnc3OC5=C2C(=O)CCC5)c6ccc(cc6)F C05351795
c1cc(ccc1C2=Nn3c(=O)c4c5c(sc4nc3SC2)CCCC5)[N+](=O)[O-] C06006826
CS(=O)(=O)N1c2ccccc2[C@H]3N([C@@H]1c4ccccc4N3S(=O)(=O)C)c5ccccc5 C01407703
C[C@H]1Cc2ccccc2N1C(=O)[C@H]3CCCN(C3)S(=O)(=O)c4cccc5c4nsn5 C04100336
Cc1cc(n2c(n1)nc(n2)C(=O)N(c3ccc(cc3)Cl)C4=N[C@@H](CS4)C)C C06653889
Cc1cc2c(c(cc(=O)o2)C)c(c1)O[C@H](C)C(=O)N3C[C@H]4C[C@@H](C3)c5cccc(=O)n5C4 C08879210
CC1(O[C@H]2[C@@H](O1)[C@H](O[C@H]3[C@@H]2OC(O3)(C)C)C(=O)Oc4ccc(cc4)Br)C C08917736
Cc1cccn2c1nc3c(c2=O)cc(/c(=N\C(=O)c4c(cccc4F)F)/n3C(C)C)C#N C09463212
c1cc(ccc1C(=O)N2CCN(CC2)c3nc4ccc(cc4s3)[N+](=O)[O-])Br C09541864
c1ccc2c(c1)C(=O)N(C2=O)CC(=O)N3CCN(CC3)c4nc5c(cccc5s4)F C09543495
c1ccc(c(c1)C#N)S(=O)(=O)N2CCN(CC2)c3c4c5c(sc4ncn3)CCCC5 C09544548
c1ccc2c(c1)N(C[C@H](O2)C(=O)N3CCOCC3)C(=O)c4csc(n4)c5cccs5 C09739055
Cc1ccc(cc1)c2csc3c2c(ncn3)N4CCN(CC4)C(=O)[C@H]5CCS(=O)(=O)C5 C10109298
Cc1cc2c(c(cc(=O)o2)C)c3c1C(=O)C[C@@H](O3)c4cc5c(c(c4)OC)OCCO5 C12296404
Cc1ccc(n1c2ccsc2c3cc4nccc(n4n3)c5cnc6n(c5=O)CCS6)C C01403924
c1ccc\2c(c1)CN3C=C(C=CC3=N/C2=N\C(=O)c4ccc(cc4)[N+](=O)[O-])Cl C13301980
Cc1ccc(cc1)[C@@H]2[C@H]3[C@]([C@H](CS3(=O)=O)[N+](=O)[O-])(OC4=C2C(=O)CC(C4)(C)C)C C13755961
CS(=O)(=O)N1CCCC[C@@H]1C(=O)N2CCN(CC2)c3nc4c(s3)cccc4Cl C13793046
c1ccc(c(c1)/C=N\N2C(=O)c3cccc4c3c(ccc4Br)C2=O)[N+](=O)[O-] C16449493
Cc1ccccc1C(=O)N2CCSC23CCN(CC3)C(=O)c4ccc(cc4)[N+](=O)[O-] C16492005
Cc1c(sc(n1)c2cccs2)C(=O)N3C[C@@H](Oc4c3cccc4)C(=O)N5CCOCC5 C16964686
CSc1nc2c3c4c(c(nc3sc2c5n1ncn5)N6CCOCC6)CCCC4 C20443313
c1cc(nn2c1nnc2C(F)(F)F)N3CCC(CC3)C(=O)N4CCCCCC4 C20720266
c1ccn2c(c1)nnc2[C@@H]3CCCN3C(=O)c4c5c(n(n4)c6ccc(cc6)F)CCC5 C25065214
c1ccc2c(c1)cccc2C(=O)N3CCC[C@@H](C3)C(=O)N4CCC[C@@H]4c5nnc6n5cccc6 C29077097
Cc1ccc2c(c1)N(C[C@H](O2)C(=O)N3CCN(CC3)c4cccc(c4C)C)S(=O)(=O)C C30945023
Cc1cccn2c1nc(c(c2=O)/C=C/3\C(=O)N(C(=S)S3)C4CCCC4)N5CCOCC5 C33780923
C[C@H]1CN(CCN1C(=O)c2c(cccc2F)F)c3nc4ccccc4c5n3c(nn5)C(C)C C34706687
c1cc(ccc1C(=O)N2CCc3c(c(nc(n3)N4CCCCC4)N5CCOCC5)C2)Cl C35837290
CCN1[C@@H](c2c(=O)c3cc(c(cc3oc2C1=O)C)Cl)c4cccc(c4)[N+](=O)[O-] C38715228
Cc1ccc2c(c1C)nc(s2)N3CCN(CC3)C(=O)c4cccc(c4C)[N+](=O)[O-] C36687355
Cc1cc(c2c(n1)n3c(n2)CCCCC3)C(=O)N4CCN(CC4)c5ccc(cn5)C(F)(F)F C39555753
Cc1ccc(cc1)C2=NO[C@@H]3[C@H]2[C@H]4[C@H]5[C@@H]([C@@H]3O4)C(=O)N(C5=O)c6ccc(cc6)C(=O)C C43730003
c1ccc2c(c1)c(=O)n(nn2)CC(=O)N3CCN(CC3)c4cccc(c4Cl)Cl C44451391
c1ccn2c(c1)nnc2[C@H]3CCCN(C3)C(=O)c4c5c(n(n4)c6ccc(cc6)F)CCC5 C45865632
Cc1cc(=O)nc2n1nc(s2)N3CCN(CC3)C(=O)/C=C/c4ccccc4Br C45914922
c1cc(cc(c1)Br)C(=O)N2CCN(CC2)c3c(nc(o3)c4ccco4)C#N C45931293
CN(C(=O)c1ccc(c(c1)F)F)S(=O)(=O)c2ccc(c(c2)[N+](=O)[O-])Cl C51266769
CN(C(=O)c1cc(ccc1F)F)S(=O)(=O)c2ccc(c(c2)[N+](=O)[O-])Cl C51281729
Cc1cccn2c1nc3c(c2=O)cc(c(=NC(=O)c4cccs4)n3CC(C)C)C#N C48315770
c1ccc2c(c1)nc3n2c(=O)/c(=C/c4cc(ccc4N5CCCC5)[N+](=O)[O-])/s3 C06383175
c1cc(cc(c1)I)Oc2nc(nc(n2)Cl)n3cncn3 C61521605
Cc1ccc(cc1)N2CN(S(=O)(=O)c3c2nccc3)CC(=O)N4CCCC[C@@H]4C C49411427
c1cc2c(c3c1C(=O)/C(=C/c4cc(cc5c4OCOC5)Cl)/O3)CN(CO2)C[C@@H]6CCCO6 C41661667
Cc1ccc(cc1)c2c3c(c4n2C(CO[C@H]4c5ccc(cc5)C#N)(C)C)n(c(=O)n(c3=O)C)C C64788181
CC[C@H]1CN(c2cc(ccc2O1)Cl)C(=O)c3cc4c(=O)n(c(=O)n(c4s3)C)C C64950529
C[C@@H]1CCc2c(sc3c2c(=O)n(c(n3)SCn4c(=O)c5ccccc5nn4)CC=C)C1 C03520060
Cc1ccc(cc1)n2c(nnc2SCc3cc4c(c(c3)Cl)OCCO4)N5CCOCC5 C08720445
CN(C)c1ccc(cc1)c2nc3c4c(ncn3n2)OC5=C([C@@H]4c6ccccc6)C(=O)CCC5 C08974660
COC(=O)Cn\1c2ccc(cc2s/c1=N\C(=O)c3coc4ccccc4c3=O)Cl C09077243
Cc1c(n(c2c1c3nc(nn3cn2)CSc4nc5ccccc5s4)Cc6ccccn6)C C09060715
CC1=C([C@@H](c2c3nc(nn3cnc2O1)c4ccc(cc4Cl)Cl)c5ccco5)C(=O)C C09253352
Cc1cc(c2c(c1)s/c(=N/C(=O)c3ccc(cc3)S(=O)(=O)N4CCOCC4)/n2C)C C09391391
Cc1ccc(c(n1)[N+](=O)[O-])OCc2cc(cc3c2O[C@@H](OC3)c4ccccc4)Br C09469711
Cc1ccc(c2c1n(/c(=N/C(=O)c3ccccc3S(=O)(=O)C)/s2)CC(=O)OC)Cl C09150853
c1cc(c(cc1C(F)(F)F)[N+](=O)[O-])N2CCC[C@@H](C2)c3nnc4n3cc(cc4)C(F)(F)F C09670639
Cc1cccc(c1)n2c(nnc2SCC(=O)N3CC[C@H]4CCCC[C@H]4C3)N5CCOCC5 C09781312
CC(C)(C)[C@H]1CCc2c(cc(s2)c3nnc(n3C)SCc4cc(=O)n(c(=O)n4C)C)C1 C11229412
CC[C@@]1(Cc2c(sc3c2c4nnc(n4c5n3c(nn5)SCC)SCC)CO1)C C02293982
c1cc(cc(c1)I)C(=O)OCc2cc(cc3c2OCOC3)[N+](=O)[O-] C03292546
Cn1c(nnn1)SCC(=O)N2[C@H]([C@@H]3CCC/C(=C\c4cccs4)/C3=N2)c5cccs5 C13114810
Cc1c(n(c2c1c3nc(nn3cn2)c4ccc(cc4)N(C)C)c5ccc(cn5)Br)C C09422175
Cc1ccc(cc1)n2c(=O)c3c4c(sc3n5c2nnc5SCC(=O)OC)CCC[C@H]4C C02305875
Cc1ccc(cc1)[C@@H]2CC(=NN2C(=O)CSc3nc4ccccn4c(=O)n3)c5cccs5 C16048075
CCn1c(=O)c2c3c(sc2nc1SCn4c(=O)c5ccccc5nn4)C[C@H](CC3)C C16049361
C[C@H]1CCc2c(sc3c2c(=O)n(c(n3)SCC(=O)c4ccc(cc4)[N+](=O)[O-])C)C1 C01124581
c1cc2nc(cc(=O)n2cc1Cl)COC(=O)/C=C/c3cc4c(c(c3)Cl)OCCCO4 C19357640
c1ccc(c(c1)[C@H](c2nnnn2C3CCCC3)N4CCN(CC4)c5nc6ccccc6s5)F C13503942
c1cc(ccc1N2CCN(CC2)C(=O)c3ccc4c(c3)nc5c(c4Cl)CCC5)[N+](=O)[O-] C20331110
CC1(Cc2c(c(nc3c2c4c(s3)c(nc(n4)SC)OC)N5CCOCC5)CO1)C C20462883
Cc1ccc(cc1)S(=O)(=O)N2C[C@H]3c4ccccc4CCN3[C@@H]2c5cccc(c5)[N+](=O)[O-] C20506843
Cc1cc(=O)c(nn1c2ccc(cc2)Cl)C(=O)O[C@@H](C)C(=O)N3CCCc4c3cccc4 C22613102
c1ccc(c(c1)c2ccc(o2)/C=c\3/c(=O)n4c(s3)nc(n4)[C@@H]5COc6ccccc6O5)Cl C33161966
c1ccc2c(c1)c3nnc(n3c(n2)N4CCN(CC4)C(=O)C5CCC5)c6ccccc6F C34707100
Cc1cc(n(n1)c2nc(c3c4c(sc3n2)CCC4)N(N5CCCCC5)N6CCCC6)C C34786773
CCc1ccc(cc1)C(=O)n2c3ccccc3n(c2=O)S(=O)(=O)c4cccc5c4nccc5 C35490950
Cc1cccc(c1)C(=O)N2CCc3c(c(nc(n3)N4CCCC4)Oc5ccc(cc5)OC)C2 C35836205
c1ccc(c(c1)Oc2c3c(nc(n2)N4CCOCC4)CCN(C3)Cc5cccc(c5)C#N)F C35919505
Cc1ccc(cc1)c2cc(n3c(n2)cc(n3)C(C)(C)C)C(=O)N4CCC5(CC4)OCCO5 C35953957
c1ccc(cc1)c2ccnc3n2nc(c3)C(=O)N4c5ccnn5[C@H](C[C@H]4C6CC6)C(F)(F)F C36614404
c1cc(ccc1S(=O)(=O)c2c3nc(c4c(n3nn2)ccs4)N5CCCCC5)Cl C08589345
CC[C@@H]1CN(c2ccccc2O1)C(=O)N3CCC(CC3)C(=O)N4CCN(CC4)c5ccccc5 C08588471
Cc1ccc(cc1Cl)n2c(c(nn2)C(=O)N3C[C@H](C[C@@H](C3)C)C)CSc4ncccn4 C38490924
Cc1cc(n(n1)C(C)C)C(=O)/N=c\2/n(c3ccc(cc3s2)Br)CC(=O)OC C38505968
c1ccc(cc1)n2c(=O)c-3c4n(c(nc3n2)SCc5cn6ccccc6n5)CCCCC4 C39589851
CCc1ccc(cc1)N2[C@@H](c3c(=O)c4cc(ccc4oc3C2=O)F)c5ccc(cc5)[N+](=O)[O-] C39875839
Cc1cccc2c1n3c(cc2C)nnc3S[C@@H](C)C(=O)c4ccc5c(c4)N(C(=O)CO5)C C40170209
COc1cccc(c1OC)[C@@H]2[C@@H]3[C@H](n4c(ncn4)N=C3c5ccccc5O2)c6ccc(cc6)F C50617423
COc1cccc(c1OC)[C@@H]2[C@@H]3[C@@H](n4c(ncn4)N=C3c5ccccc5O2)c6ccc(cc6)F C50617427
CN(C)c1ccc(cc1)[C@@H]2[C@H]([C@@H]3c4ccccc4C=NN3[C@H]2C(=O)c5ccccc5)[N+](=O)[O-] C01782870
Cc1ccc(cc1S(=O)(=O)N=C2C=C(C(=O)c3c2cccc3)Br)[N+](=O)[O-] C09030752
Cc1ccc(cc1)n2c(nnc2SCc3cc(=O)n4c(csc4n3)C)N5CCCCC5 C19420831
Cn\1c2ccccc2s/c1=N\C(=O)c3cc(ccc3N4CCCC4)S(=O)(=O)N(C)C C60388893
Cn\1c2ccccc2s/c1=N/C(=O)c3ccc(cc3)S(=O)(=O)N(C)Cc4ccco4 C12313016
Cc1cccc2c1n(/c(=N\C(=O)c3ccc(cc3)S(=O)(=O)N(C)C[C@@H]4CCCO4)/s2)C C09832130
Cc1ccc(cc1)c2nc(on2)C3CCN(CC3)C(=O)[C@@H]4CC(=O)N(C4)c5ccc(c(c5)C)C C64818202
CCC(=O)N1c2ccccc2[C@@H](C[C@@H]1C)N(c3ccccc3)C(=O)c4ccc(cc4)[N+](=O)[O-] C00797186
CCC(=O)N1c2ccccc2[C@@H](C[C@H]1C)N(c3ccccc3)C(=O)c4ccc(cc4)[N+](=O)[O-] C00797185
CCC(=O)N1c2ccccc2[C@H](C[C@@H]1C)N(c3ccccc3)C(=O)c4ccc(cc4)[N+](=O)[O-] C00797184
CC(=O)c1ccc(cc1)N2C(=O)/C(=C\c3ccc(o3)c4ccc(cc4)[N+](=O)[O-])/SC2=S C08821512
CC(C)c1ccc(cc1)C(=O)N2CCN(CC2)c3ccc(c(c3)N4CCCCC4)[N+](=O)[O-] C08970043
C=CCOc1cccc(c1)[C@H]2c3c(=O)c4cc(ccc4oc3C(=O)N2c5nncs5)Cl C02397786
c1cc(c(cc1C(=O)N2CCN(CC2)c3ccc(c(c3)N4CCCCC4)[N+](=O)[O-])Cl)Cl C08916710
c1ccc(cc1)n2cc(c(n2)c3cc4ccccc4o3)/C=C(\C#N)/c5nnc6n5CCCCC6 C09373112
COC(=O)Cn\1c2c(ccc(c2Cl)Cl)s/c1=N\C(=O)[C@@H]3COc4ccccc4O3 C09768644
CC[C@H]1CCc2c(cc(s2)c3nnc(n3C)SCn4c(=O)c5ccccc5nn4)C1 C09789277
CSc1cccc2c1nc(s2)N3CCN(CC3)C(=O)/C=C/c4cccc(c4)[N+](=O)[O-] C12493894
Cc1ccc(cc1)c2nnc(o2)CSc3nnc4n3c(nc5c4c6c(s5)CCCC6)C C01372237
c1ccc(cc1)N2CCN(CC2)C3=C(C(=O)c4ccccc4C3=O)n5c6ccccc6nn5 C02697774
c1ccc(cc1)N2C(=O)/C(=C\c3ccc(o3)c4ccc(cc4Cl)[N+](=O)[O-])/SC2=O C13477017
Cc1ccc(cc1)S(=O)(=O)N2CCN(C[C@H]2C)c3ccc(cc3[N+](=O)[O-])C(F)(F)F C13880620
COC(=O)[C@]1(N=C(N2c3ccc(cc3SC2=N1)Cl)N4CCOCC4)C(F)(F)F C15319980
c1ccn2c(c1)nnc2C3CCN(CC3)c4cc(c(cc4[N+](=O)[O-])C(F)(F)F)Cl C18060875
c1ccc(cc1)Cc2nnc3n2nc(s3)c4cnn(c4C(F)(F)F)c5ccccn5 C19910360
c1ccc2c(c1)nc(s2)N3CCN(CC3)[C@H](c4ccc(cc4)F)c5nnnn5C6CCCC6 C13496307
Cc1ccc(cc1)[C@@H](c2nnnn2C(C)(C)C)N3CCN(CC3)c4nc5ccccc5s4 C13496476
CN1c2ccc(c3c2c(ccc3)C1=O)S(=O)(=O)N(Cc4ccco4)C(=O)C5CCCCC5 C27301270
CC(C)C(=O)N1c2ccc(c3c2c(ccc3)C1=O)S(=O)(=O)Oc4cccc5c4nccc5 C27303722
c1ccc(c(c1)/C=C/2\C(=O)N=C(S2)N3CCN(CC3)c4ccccc4[N+](=O)[O-])Cl C27515473
c1ccc(cc1)Cn\2c3c(cc(/c2=N\C(=O)/C=C/c4ccccc4)C#N)c(=O)n5ccccc5n3 C15906125
CCCCSc1nc2c(nn1)-c3cc(cc(c3N([C@H](O2)c4ccco4)C(=O)C)C)C C32997648
Cc1cc(nc2c1c3c(s2)c4nc(nn4cn3)COc5ccc(cc5)OC)C(F)(F)F C33027822
CC1(Cc2cc(c(cc2C3=CC(=CC(=C4C=C(C=CC4=O)[N+](=O)[O-])N31)C(F)F)OC)OC)C C08755144
c1cc(cc(c1)[N+](=O)[O-])C(=O)N2CCC[C@@H]2c3nc4cc(ccc4o3)c5ccc(c(c5)F)F C34908004
c1cc(cc(c1)[N+](=O)[O-])C(=O)N2CCC[C@H]2c3nc4cc(ccc4o3)c5ccc(c(c5)F)F C34908005
CC[C@@H](C)c1nc2c(cnn2c3ccccc3)c(n1)N4CCCN(CC4)C(=O)c5cccs5 C36002930
C[C@@H]1C[C@H](CN(C1)c2c(nc(o2)c3ccc(cc3)S(=O)(=O)N4CCCCCC4)C#N)C C36627755
Cc1cc(n(n1)c2nc3c(c4c(s3)COC(C4)(C)C)c5n2c(nn5)SC(C)C)C C04295328
Cc1ccc(cc1Cl)n2c(c(nn2)C(=O)N3C[C@@H](C[C@H](C3)C)C)CSc4ncccn4 C38490925
COC(=O)Cn\1c2ccc(cc2s/c1=N\C(=O)C34CC5CC(C3)CC(C5)C4)S(=O)(=O)C C38929846
Cc1ccccc1n2c(=O)c3ccccc3n4c2nnc4SCC(=O)N5C[C@@H](C[C@@H](C5)C)C C10144428
COc1ccc(cc1OC)/C=C/c2nc3n(n2)c(=O)/c(=C/C4=Cc5ccccc5OC4)/s3 C39858404
Cc1csc(n1)/N=C/2\N(C(=O)/C(=C/3\c4ccccc4N(C3=O)C(=O)C)/S2)CC=C C39865427
CCc1ccc(cc1)N2[C@H](c3c(=O)c4cc(ccc4oc3C2=O)F)c5ccc(cc5)[N+](=O)[O-] C39875840
c1cc2nc(c(n2cc1Cl)Br)CSC3=NC4=CCC(=CC4=N3)[N+](=O)[O-] C39983708
Cc1cccc2c1n3c(cc2C)nnc3S[C@H](C)C(=O)c4ccc5c(c4)n(c(=O)n5C)C C40170218
Cc1ccc(cc1)N(C(=O)[C@@H](C)N2C(=O)c3ccccc3C2=O)S(=O)(=O)c4ccc(cc4)C C40990869
c1ccc(c(c1)[N+](=O)[O-])S(=O)(=O)N2CCn3cccc3[C@@H]2c4ccc(cc4Cl)Cl C36701580
CCCn1c(=O)c2ccccc2n3c1nnc3SCC(=O)N4c5ccccc5CC[C@H]4C C45645299
COc1ccc(c(c1)OC)[C@H]2[C@H]3[C@H](n4c(ncn4)N=C3c5ccccc5O2)c6ccccc6F C50630299
Cc1cccc(c1)C(=O)/N=c/2\c(cc3c(n2CC(C)C)nc4c(cccn4c3=O)C)C#N C13029459
CC/N=C\1/N(C(=O)/C(=C/c2cc(c(c(c2)I)OC)[N+](=O)[O-])/S1)CC C59104095
CCOC(=O)C1=C(N=c2n(c(=O)/c(=C/c3cnn(c3C)C)/s2)[C@@H]1c4ccc(cc4)Cl)C C38201732
Cc1cc2c(cc1C)s/c(=N/C(=O)[C@H]3[C@@H](Oc4ccccc4O3)C)/n2CC(=O)OC C36698717
CC(C)CN1Cc2c(ccc3c2oc(=O)cc3c4cc5cccc(c5oc4=O)OC)OC1 C41664061
Cn1c2c(c(n1)c3nc(no3)c4ccccc4)CN(CC2)C(=O)c5cc6c(s5)CCCC6 C64566312
c1ccc2c(c1)C3c4ccccc4C2([C@@H]5[C@@H]3C(=O)N(C5=O)Cc6ccco6)[N+](=O)[O-] C01156431
c1ccc2c(c1)C3c4ccccc4C2([C@H]5[C@H]3C(=O)N(C5=O)Cc6ccco6)[N+](=O)[O-] C01156434
Cc1ccccc1c2nc(no2)CC(=O)N3CCN([C@H](C3)C)C(=O)C(C)(C)C C04907779
c1ccc2c(c1)n(c(=O)n2S(=O)(=O)c3cccc4c3nccc4)C(=O)C5CC5 C04574252
Cc1csc2n1c(=O)cc(n2)CSc3nnc(n3C)c4ccoc4C C09126418
Cc1ccc2nc(cc(=O)n2c1)CN3C(=O)[C@@H](N(C3=O)c4ccc(cc4)F)C C11256687
Cc1c2c(cc(nc2on1)C3CC3)C(=O)N4CC[C@@H](n5c4ccn5)C(F)(F)F C13642078
c1cc(c(cc1[N+](=O)[O-])C(=O)N2CCC[C@@H]3[C@@H]2CCCC3)N4CCOCC4 C14597849
Cc1c(non1)CC(=O)N2CCc3c(cc(c(=O)n3C)Cc4ccccc4F)C2 C20454020
CC(=CC(=O)N1CCN(CC1)c2c(cnc3n2ncn3)c4ccccc4)C C23306044
CN(C)S(=O)(=O)c1ccc2c(c1)CCN2Cn3c(=O)c4ccccc4cn3 C26615257
c1cc(ccc1[C@H]2CN(CCO2)CC(=O)N3CCc4c3cc(cc4)[N+](=O)[O-])F C29658882
c1cc(cnc1)CCc2nnc3n2c4c(c5c(s4)CCCC5)c6n3ncn6 C34773345
C[C@H]1c2ccccc2CCN1C(=O)CN(C)C(=O)c3cccc(c3)[N+](=O)[O-] C35005026
CCC(=O)n1c2ccccc2n(c1=O)S(=O)(=O)c3cccc4c3nccc4 C35490856
C[C@@H]1C(=O)N(CCN1C(=O)c2ccc(cc2)[N+](=O)[O-])c3ccccc3Cl C37519695
Cc1c(c(nn1[C@@H](C)C(=O)N2CCc3ccccc3C2)[N+](=O)[O-])Br C04820472
c1ccc2c(c1)ccn2CC3=C[C@@H](N=N3)C(=O)N4CCC(CC4)N5CCOCC5 C39532353
CC\1=CN=C2[C@H](/C1=N/OCc3c(cccc3Cl)F)C(=O)N(C(=O)N2C)C C39729691
c1ccc(c(c1)[C@@H]2CN(CCO2)S(=O)(=O)c3cccc(c3)[N+](=O)[O-])F C41172137
C[C@H]1Cc2cc(ccc2N1C(=O)C(=O)N3CCC[C@H]3c4cccs4)[N+](=O)[O-] C48025875
c1c(c(sc1Br)Br)C(=O)Cn2cnc(n2)[N+](=O)[O-] C48353463
Cc1cc(c(s1)C)C(=O)N(C)S(=O)(=O)c2ccc(c(c2)[N+](=O)[O-])Cl C51281048
c1ccc2c(c1)CC(C2)N3CCN(CC3)S(=O)(=O)c4ccccc4[N+](=O)[O-] C54992158
C[C@@H]1C[C@@H](CN(C1)C(=O)Cn2c(=O)n3cnc4c(c3n2)c5c(s4)CCCC5)C C57731424
COCc1c2ccccc2oc1C(=O)N3CCC(CC3)c4nnc5n4cccc5 C28735036
Cn1c2c(cn1)c(ncn2)N3CCN(CC3)C(=O)c4cc5c(s4)CCCCC5 C14731234
c1ccc(cc1)n2c(nnn2)N3CCN(CC3)C(=O)Cc4ccc5c(c4)CCC5 C24775750
C[C@@H]1c2ccsc2CCN1C(=O)c3cc(ccc3N4CCOCC4)[N+](=O)[O-] C52568108
c1cc(c(c(c1)Cl)C(=O)N2CCN(CC2)c3c(nc(o3)c4ccco4)C#N)F C46356395
CN1CCCc2c1ccc(c2)/C=C/C(=O)N3CCN(CC3)C(=O)N4CCOCC4 C61376693
Cc1cc(nn1c2ccccc2F)C(=O)N3CCN(CC3)C(=O)OC(C)(C)C C62212001
c1ccc(cc1)c2nnc(o2)N3CCN(CC3)S(=O)(=O)c4cccs4 C62577416
Cc1nc(c(n1CC(=O)N2CCc3c2cccc3)Br)[N+](=O)[O-] C64332679
Cc1ccc(cc1C)N2CC[C@@H](C2=O)C(=O)N3CCN(CC3)C(=O)c4ccco4 C53062717
c1ccc2c(c1)CCN2C(=O)Cn3c(=O)ccc(n3)C(=O)N4CCc5c4cccc5 C65076208
Cc1cccc(c1)n2c(c(nn2)C(=O)N3CCCN(CC3)c4nc(cs4)C)C C55760460
Cc1cc(ccc1F)c2nnn(n2)CC(=O)c3ccc4c(c3)OCCCO4 C65849877
c1cc(ccc1[C@H]2CN(CCO2)S(=O)(=O)c3ccc(s3)[N+](=O)[O-])F C66327591
CC(C)(C)C(=O)N1CCCN(CC1)C(=O)c2c(n(nn2)c3ccccc3)C4CC4 C66728358
Cc1c(nnn1c2ccc3c(c2)cccn3)C(=O)N4CCO[C@H]5[C@H]4CCCC5 C66763013
CC(C)(C)OC(=O)N1CCN(CC1)c2c3c(nc(n2)c4ccncc4)CCC3 C66797474
c1cc(cc(c1)F)[C@H]2CN(CCO2)S(=O)(=O)c3ccc(s3)[N+](=O)[O-] C66933843
c1cc(cc(c1)F)[C@@H]2CN(CCO2)S(=O)(=O)c3ccc(cc3F)[N+](=O)[O-] C66933888
c1cc2cc(ccc2nc1)OC(=O)c3nc4ncc(cn4n3)Br C67115556
CC(C)(C)OC(=O)N1CCC(CC1)CC(=O)N2CCC3(CC2)OCCO3 C67159604
Cc1c2c(nc(nc2sc1C(=O)N3CCOCC3(C)C)COC)OC C67233745
c1ccc2c(c1)CCN2C(=O)Cn3cnc4c(c3=O)sc(n4)N5CCCCC5 C67317051
CS(=O)(=O)c1cc(cc(c1)[N+](=O)[O-])C(=O)N2CCCc3c2cc(cc3F)F C67548076
CN(c1ccccc1OC)C(=O)C(=O)N2CCC[C@@H]2c3cccc4c3OCCO4 C67598784
CC1([C@H](N(C(=S)S1)Cc2ccccc2OC)n3c(=O)n(c(=O)o3)c4cccc(c4)Cl)C C02196812
CC(C)(C)c1ccc(cc1)S(=O)(=O)N(c2ccc3c(c2)sc(=O)o3)C(=O)c4ccncc4 C03653963
Cc1ccc(cc1)n2c(nnc2SCc3cc4c(c(c3)Cl)OCCCO4)N5CCOCC5 C08720775
c1ccc(cc1)N2CCN(CC2)c3c(nc4ccccc4n3)[C@H](C#N)S(=O)(=O)c5ccccc5 C06150931
Cc1ccc(cc1)S(=O)(=O)N2CCC[C@@H]2C(=O)/N=c/3\n(c4ccc(cc4s3)OC)CC#C C08841275
CC1(Cc2c(c(nc3c2c4c(s3)c(=O)n(cn4)CC(=O)c5ccccc5)c6ccco6)CO1)C C08992343
Cc1cc(=O)oc2c1ccc(c2C(=O)C)OC(=O)c3cc4cc(ccc4oc3=O)Br C02310925
Cc1ccc(c(c1)C)n2c3c(cn2)c(ncn3)SCC(=O)N4CCN(CC4)c5ccccc5 C09517737
CCSc1ccc(cc1)CC(=O)N2CCN(CC2)c3nc4ccc(cc4s3)[N+](=O)[O-] C09596870
Cc1ccc(cc1C)N2CN3C(=O)C[C@@H](C(=C3SC2)C#N)c4cc(c(cc4OC)OC)OC C09693371
Cc1cccc(c1n2c(nnn2)SCC(=O)N(C)[C@@H](C)c3nc4ccccc4s3)C C09779900
CS(=O)(=O)c1cccc2c1nc(s2)N(Cc3ccco3)C(=O)c4ccc5c(c4)scn5 C10827691
CS(=O)(=O)N1CCC(CC1)C(=O)OCC(=O)N2c3ccccc3Sc4c2cccc4 C11594442
Cc1nnc(s1)N2[C@H](c3c(=O)c4cc(ccc4oc3C2=O)Cl)c5ccc(cc5)OC(C)C C02420958
Cc1ccccc1n2c(nnc2SCc3cc(on3)c4cccs4)N5CCOCC5 C09949495
CC(C)N(C(C)C)S(=O)(=O)c1ccc(nc1)Oc2ccc3c(c2)oc(=O)c4c3CCC4 C09616323
c1cc(c2c(c1)sc(n2)N(Cc3cccnc3)C(=O)/C=C/c4ccc(s4)[N+](=O)[O-])F C09829719
CC(=O)N(c1ccccc1F)c2nc(cs2)Cn3nc(nn3)c4ccc(cc4)Br C14072310
Cc1ccc(cc1C)N(c2nc(cs2)/C=C\3/C(=O)OC(=N3)c4ccc(cc4)OC)C(=O)C C14253062
CN(C)C(=O)c1ccc(cc1)Oc2ccc3c(ccnc3c2)c4c5n(nc4c6ccccn6)CCC5 C14976426
Cc1ccc(s1)S(=O)(=O)N2CCN(CC2)c3cc(c(cc3[N+](=O)[O-])C(F)(F)F)Cl C15142622
Cc1ccc(cc1F)n2c(cc(c2C)C(=O)CSc3nnc4n3c5ccccc5c(=O)n4C)C C16322483
Cc1ccc(cc1)/C=C/c2c(c(no2)C)S(=O)(=O)N3CCC(CC3)C(=O)N4CCC(CC4)C C20762207
Cc1cc(nc2c1c3c(s2)c4nc(nn4cn3)[C@H](C)n5c(cc(n5)C(F)F)C)C(F)(F)F C22578954
c1cc(ccc1n2c(nnn2)SCC(=O)N3CCC[C@@H]4[C@H]3CCCC4)OC(F)(F)F C24173651
c1cscc1c2nc(on2)COC(=O)[C@H]3CCCN3C(=O)C45CC6CC(C4)CC(C6)C5 C25729602
Cc1c(sc(n1)C)c2nnc(o2)SCc3nc(no3)c4cccc(c4)Br C27060080
c1cc(ccc1CSC2=N[C@H]3CS(=O)(=O)C[C@H]3N2c4cc(cc(c4)Cl)Cl)[N+](=O)[O-] C32640717
Cc1ccc(cc1)/C=C/c2c(c(no2)C)S(=O)(=O)N3CCC[C@@H](C3)C(=O)N4CCC(CC4)C C33250638
C[C@@H](C(=O)N(C)c1ccccc1)Sc2nc-3nn(c(=O)c3c4n2CCCCC4)c5ccccc5 C20894687
Cc1cc(c(c(c1)C)S(=O)(=O)N2CCN(CC2)C(=O)c3cc(no3)c4cccc(c4)F)C C36760158
Cc1cc(c(n1C)C)/C=c\2/c(=O)n3c(=NC(=C([C@H]3c4ccc(cc4OC)OC)C(=O)C)C)s2 C01168407
CCc1cc2c(s1)cc3n2cnn(c3=O)CC(=O)N4CCN(CC4)c5cc(ccc5C)Cl C08605072
Cc1ccc(cc1)c2cc(no2)COC(=O)C[C@@H]3CSC4=N[C@@H]5CCCC[C@@H]5C(=O)N34 C38765524
Cc1ccc(cc1)c2cc(no2)COC(=O)C[C@H]3CSC4=N[C@H]5CCCC[C@@H]5C(=O)N34 C38765534
Cc1ccc(cc1)[C@@H]2[C@@H](C(=O)[C@@H]([C@@H](C2(C#N)C#N)c3ccc(cc3)C)C(=O)OC)C(=O)OC C39290185
c1ccc2c(c1)CCCN2C(=O)CS[C@@H]3N=C4C(=CN=N4)C(=O)N3c5ccc(c(c5)Cl)F C39367025
c1ccc2c(c1)CCCN2C(=O)CS[C@H]3N=C4C(=CN=N4)C(=O)N3c5ccc(c(c5)Cl)F C39367027
c1ccc(c(c1)CN2[C@@H](c3c(=O)c4cc(ccc4oc3C2=O)F)c5cccc(c5)[N+](=O)[O-])Cl C39825470
CCCN1c2ccccc2[C@@]3(C1=O)c4c(=O)c5cc(ccc5oc4C(=O)N3Cc6ccco6)Cl C33928634
Cc1ccc(cc1)n2c3c(c(n2)C)c(nc(n3)C(C)C)N4CCN(CC4)C(=O)c5cccc(c5)F C40392236
C[C@]12CC[C@@H](C(=C)[C@]13[C@@H](O3)C(=O)O[C@H]2c4ccoc4)[C@@]5(C=CC(=O)C([C@@H]5CC(=O)OC)(C)C)C C43721147
c1ccc2c(c1)nc(o2)[C@@H]3CCCN(C3)c4c5c6c(sc5nc(n4)CN7CCOCC7)CCC6 C46720159
c1cc(ccc1/C=C/2\CCC[C@H]3C2=NN([C@@H]3c4ccc(cc4)F)C(=O)Cn5cnc(n5)C#N)F C14143155
CCOC(=O)N1CCN(CC1)C(=O)[C@H]2C[C@@H]3CCCC[C@@H]3N2C(=O)c4cccc(c4)Cl C59036872
Cc1cc(c(n1c2cccnc2)C)/C=C\3/C(=O)N(/C(=N\c4ccc(cc4)N5CCOCC5)/S3)C C13122864
Cc1c(ccc2c1O/C(=C\c3cc(cc4c3OCOC4)Br)/C2=O)O[C@H](C)C(=O)OC C41499047
c1ccc(cc1)/C=C/C(=O)N2CCN(CC2)Cc3cc(=O)n4c(n3)sc(n4)c5ccc(cc5)F C46031854
Cc1cc2nn(c(=O)n2c(n1)c3ccc(cc3)C(F)(F)F)CC(=O)N4CCCc5c4cccc5 C67226418
CN(c1ccccc1)C(=O)Cn2cc(ccc2=O)c3nc(no3)c4ccc(cc4)Br C67289270
CC1CCN(CC1)C(=O)CSc2nnc3n2nc(cc3)c4ccco4 C04376797
Cc1ccc2nc(cc(=O)n2c1)CSc3nc4nc(cc(n4n3)C)C C03341424
CCCC(=O)N1CCC2(CC1)N(CCS2)C(=O)c3cccc(c3)[N+](=O)[O-] C04527036
Cc1cc(n(n1)c2nc(c(c(=O)n2CC(=O)N3CCc4c3cccc4)C)C)C C04853397
Cc1cc(n2c(n1)nnc2SCc3cc(=O)n4c(csc4n3)C)C C05213418
c1cc(=O)n(cc1C(F)(F)F)Cc2cc(cc3c2OCOC3)[N+](=O)[O-] C02620047
Cc1cc(cc(c1S(=O)(=O)N2CCc3c2cccc3)C)n4cnnn4 C04727384
CC(=O)N1CCN(CC1)c2ccc(cc2[N+](=O)[O-])C(=O)c3ccccc3 C06596123
Cn1c2c(cn1)c(ncn2)SCc3cc(=O)oc4c3ccc(c4)OC C11679572
CN1C(=CC(=NS1(=O)=O)c2ccco2)C(=O)N3CCCc4c3cccc4 C15673622
Cc1csc2n1c(=O)cc(n2)CSc3nnc(o3)c4ccoc4C C16047431
C[C@@H]1CCCN(C1)c2ccc(cc2[N+](=O)[O-])C(=O)N3C[C@H](O[C@H](C3)C)C C17326021
CC(C)n1c(=O)c2c(c3c4c(c(nc3s2)N5CCOCC5)CCC4)nn1 C20677504
c1ccc(c(c1)S(=O)(=O)Oc2cccnc2[N+](=O)[O-])Br C23862554
Cc1ccc(cc1)c2nc(on2)[C@@H](C)N3CCN(CC3)C(=O)c4ccoc4 C36763122
Cc1ccc(cc1)C(=O)N2CCN(C(=O)[C@H]2C)c3ccc(cc3)[N+](=O)[O-] C37275866
C[C@H]1C(=O)N(CCN1C(=O)c2ccc(cc2)[N+](=O)[O-])c3ccccc3F C37521834
CC[C@@H](c1ccccc1)C2=NN=C3[C@@H]2CN(CC3)C4=NC=NC5=NC=N[C@@H]54 C39531190
Cc1ccc(c(c1)CO/N=C/2\[C@H]3C(=NC=C2C)N(C(=O)N(C3=O)C)C)C C39729500
CC\1=CN=C2[C@@H](/C1=N/OCc3ccc(cc3)Cl)C(=O)N(C(=O)N2C)C C39729683
Cc1c2c(c(ncn2)Sc3nnc(n3C)c4ccc(cc4)F)nn1C C41683954
Cc1csc(n1)N2CCN(CC2)C(=O)/C=C/c3ccc(cc3)[N+](=O)[O-] C42059169
CC(C)c1cc(nn1C(C)(C)C)C(=O)N2CCN(CC2)c3cc(ccn3)C#N C45079581
Cc1cc(ccc1n2cnnn2)C(=O)N(C)[C@H](C)c3cc4ccccc4o3 C45929584
CC(C)(C)c1cn(nn1)C[C@H]2CCCN(C2)C(=O)c3cnn4c3cccc4 C48368522
Cn1c2ccc(cc2oc1=O)[C@@H](c3ccc(o3)[N+](=O)[O-])Br C51362972
C[C@@H]1CCC[C@@H](N1C(=O)CN2CCN(CC2)c3ccc(cc3)[N+](=O)[O-])C C30544713
c1cc(ccc1c2nc(on2)CN3CCN(CC3)c4cnccn4)Cl C14965887
CC(C)C(=O)/C(=c/1\n(c(=O)/c(=C/c2cccc(c2)[N+](=O)[O-])/s1)C)/C#N C55754486
CN(C[C@H]1COc2ccccc2O1)S(=O)(=O)c3cccc4c3nsn4 C19109376
C[C@H]1CCC[C@@H](N1C(=O)CN2CCN(CC2)c3ccccc3[N+](=O)[O-])C C24796423
CC(C)(C)c1nc(on1)CN2CCC[C@@H](C2)c3nnc4n3CCCCC4 C58918563
CC(=O)C1=NN([C@@H](N(N1C)C(=O)C)c2cccs2)c3ccc(cc3)OC C59682165
c1ccc2c(c1)C(=O)N(C2=O)CCS(=O)(=O)N3CCC(=O)c4c3cccc4 C62144275
CC(C)(C)[C@H]1N=N/C(=N/C(=O)CCn2cnc3ccccc3c2=O)/S1 C63781923
Cn1c2c(c(n1)c3nnc(o3)c4ccc(cc4)F)CN(CC2)C(=O)C5CC5 C35527655
c1ccc2c(c1)n(c(=O)o2)Cc3nc(on3)c4ccc(o4)Br C65330417
Cc1ccc(cc1C)n2c(nc(n2)C3CC3)c4cccc(n4)n5cnnc5 C65470112
Cc1cc(ccc1n2c(nc(n2)C)c3ccc(nc3)n4cnnc4)Cl C65491168
Cc1ccccc1n2c(c(c(n2)C)CN(C)c3cc(nc4n3ncn4)C)C C65587833
C[C@H]1CCN(C1)C(=O)C2CCN(CC2)c3c(nc(o3)c4ccco4)C#N C65608986
C[C@@H]1CN(CC(O1)(C)C)C(=O)c2cc(ccc2N3CCCCC3)[N+](=O)[O-] C65609128
c1cc(ccc1CC#N)OC(=O)c2nc3ncc(cn3n2)Br C66505496
Cc1c2c(oc1C(=O)[C@@H](C#N)c3nnc(n3C)c4ccccc4)CCCC2=O C66548175
Cc1ccc(o1)CN(C)C(=O)c2c(n(nn2)c3cccc4c3cccn4)C C66816196
Cc1c(nnn1c2cccc3c2cccn3)C(=O)N4CCn5cccc5[C@@H]4C C66821697
C[C@@H](C(=O)N1CCN(CC1)c2nc3cccnc3s2)Sc4ncccn4 C67050366
C[C@H]1CC[C@@H]2[C@@H](C1)CCCN2C(=O)c3ccc(c(c3)[N+](=O)[O-])N4CCOCC4 C67516604
C[C@H]1CC[C@H]2[C@@H](C1)CCCN2C(=O)c3ccc(c(c3)[N+](=O)[O-])N4CCOCC4 C67516606
Cc1cc(c2c(c1)N(CCC2)C(=O)C(=O)N3CCN(CC3)c4ncccn4)C C67526587
Cc1cc(ccc1S(=O)(=O)N(c2ccc3c(c2)sc(=O)o3)C(=O)C)F C03653998
Cc1nnc2n1N=C(/C(=C/c3cnn(c3)C)/S2)c4ccc(cc4Cl)Cl C02732073
Cc1c(cnn1C)c2ccnc3n2nc4c3c(cc(n4)C(F)(F)F)C5CC5 C02788466
CC[C@H]1CN(c2ccccc2O1)C(=O)N3CCC(CC3)C(=O)N4CCCC4 C06846011
Cc1c2c3nc(nn3cnc2sc1C(=O)N(C)C)[C@@H]4C[C@H]4c5ccccc5 C02791555
c1cc(ccc1c2nnn(n2)Cc3cc4c(cc3Br)OCCO4)F C07499147
c1ccc2c(c1)C=C(CO2)C(=O)N3C[C@H](Oc4c3cccc4)C(=O)N5CCCCC5 C08266178
Cc1cc(on1)C(=O)N2CCN(CC2)c3nc4ccc(cc4s3)Br C12870365
C#CCn\1c2c(cccc2s/c1=N\C(=O)c3cccc(c3)N4C(=O)CCC4=O)F C13629179
Cn\1c2ccc(cc2s/c1=N\C(=O)[C@H]3CCCN(C3)S(=O)(=O)C)SC C13792122
CO[C@H]1[C@H]2[C@H]([C@@H]3[C@@H](O1)CO[C@H](O3)c4ccccc4)O[C@H](O2)c5ccccc5 C17062069
CC(C)c1ccc(cc1)[C@@H]2[C@@H]3C(=Nc4n2ncn4)C[C@@H](CC3=O)c5ccco5 C17113183
Cc1ccc(cc1)C2=NS(=O)(=O)N(C(=C2)C(=O)N3[C@@H](CCC[C@H]3C)C)C C20366853
Cn\1ccs/c1=N\C(=O)CCn2cnc3c(c2=O)c4c(s3)CCCC4 C24466183
Cc1cc2cc3c(nc2nc1)CCN(C3)S(=O)(=O)c4cccc5c4nccc5 C24880626
c1cc(cnc1)Oc2cnn(c(=O)c2Cl)c3ccc(cn3)C(F)(F)F C29162095
c1ccc(cc1)n2c(cc(n2)c3ccccc3F)C(=O)N4CCC5(CC4)OCCO5 C35249520
C[C@H]1CN(C[C@@H](O1)C)C(=O)c2cc(nn2c3ccc(cc3)F)c4ccco4 C35293780
c1ccc(cc1)C(=O)N2CCc3c(c(nc(n3)N4CCCC4)N5CCCCC5)C2 C34679165
Cc1cccc2c1nc(c(c2)[C@H]3CC(=NN3S(=O)(=O)C)c4ccco4)Cl C04171883
Cc1ccc2c(c1C)nc(s2)N3CCN(CC3)C(=O)c4c(cn(n4)C)C C38508450
c1cc(cc(c1)n2ccc3c(c2=O)cnc4n3nc(n4)C(F)(F)F)C(F)(F)F C38783801
CC(C)[C@@H]1N=N/C(=N/C(=O)c2cc(=O)c3cc(ccc3o2)Br)/S1 C39029477
Cc1ccccc1N\2C(=O)CS/C2=N\C(=O)c3cc4ccccc4oc3=O C39916700
c1cnc(nc1)N2CCN(CC2)c3c4c5c(sc4nc(n3)Cl)CCC5 C40704190
CN1C(=O)N(C(=O)C12CCCCC2)CC(=O)N3CCCc4c3c(cc(c4)F)F C43267774
Cc1ccc(cc1)C2=NO[C@@H]3[C@H]2[C@H]4[C@H]5[C@@H]([C@@H]3O4)C(=O)N(C5=O)c6ccc(cc6)C C43729436
Cc1ccc(cc1F)N2C[C@H](CC2=O)c3nc(on3)c4ccc(o4)Br C44423723
Cc1ccc(cc1Cl)N2C[C@H](CC2=O)c3nc(on3)c4cccc(c4)C#N C44424117
C[C@H]1CN(CC(O1)(C)C)C(=O)c2cc(ccc2I)[N+](=O)[O-] C44479174
C[C@H]1CCN([C@@H](C1)C)S(=O)(=O)c2cc(ccc2[N+](=O)[O-])Br C51732547
CC(=O)N(c1ccc(cc1)F)c2nc(cs2)/C=C/3\CCc4c(cnn4C)C3=O C54898206
Cc1csc(n1)N2CCCN(CC2)C(=O)c3c(oc(n3)c4cccs4)C C55759994
c1ccc2c(c1)CCN(C2)C(=O)Cn3nc(nn3)c4ccc(cc4)Br C05088185
Cc1ccc(s1)[C@@H]2N(N=C(N(N2C(=O)C)C)C(=O)C)c3ccc(cc3)Cl C59055895
c1ccc(cc1)[C@@H]2N(CCN2S(=O)(=O)c3ccccc3)C(=O)N4CCCCC4 C59354007
c1ccc(c(c1)C2(CC2)C(=O)N3CCN(CC3)c4ccc(cc4)[N+](=O)[O-])F C62331528
Cc1cccc2c1N(CCC2=O)C(=O)c3ccc(c(c3)S(=O)(=O)N(C)C)C C62547737
Cc1ccc(o1)/C=C\2/C(=O)c3c(cc4c(c3O2)CN(CO4)C[C@@H]5CCCO5)C C41649613
c1cc2nc(cn2cc1Cl)CN3CCN(CC3)c4c(c(ns4)Cl)C#N C64115033
Cc1csc(n1)N2CCN(CC2)C(=O)c3cc4c(s3)nc(s4)N(C)C C53484499
Cc1c2c(nc(s2)N3CCCN(CC3)C(=O)C(C)C)n(n1)c4ccc(cc4)F C65300169
c1cc(c(cc1C=O)Cl)OS(=O)(=O)c2ccc3c(c2)OCCCO3 C65794437
CS(=O)(=O)c1nc(c2n1cccc2)C(=O)N3CCCc4c3ccc(c4)F C66318985
c1cc(sc1)c2cc(no2)C(=O)N3CCN(CC3)C(=O)C4CCCCC4 C66340591
Cc1ccc(c2c1c(c(o2)C(=O)N3CCCC[C@H]3C(=O)N4CCOCC4)C)C C66480545
c1cc(sc1)c2ncc(s2)C(=O)N3CCC[C@@H]3c4nnc5n4CCCCC5 C66607223
Cc1c(cc(cc1F)C(=O)N2CCO[C@@H](C2)c3ccc(c(c3)Cl)F)[N+](=O)[O-] C66686323
c1cc(c2c(c1)OCCO2)[C@@H]3CCCN3S(=O)(=O)c4ccc(nc4)Cl C66937757
Cc1c(nnn1c2cccc3c2nccc3)C(=O)N4CCCc5c4c(ccc5)F C67154797
CCCC(=O)N(c1ccc2c(c1)c(c(o2)C)C(=O)C)S(=O)(=O)c3ccc(cc3)C(C)(C)C C08765799
CCOC(=O)C1=C(N=c2n(c(=O)/c(=C\c3ccc(cc3)N(C)C)/s2)[C@H]1c4ccc(cc4)F)C C06154234
Cc1cccc2c1n(/c(=N/C(=O)c3ccc(cc3)S(=O)(=O)N(C)Cc4ccccc4)/s2)CC#C C08958100
CC(C)c1ccc2c(c1)s/c(=N/C(=O)[C@@H]3CCCN3S(=O)(=O)c4ccc(cc4)F)/n2CC#C C08841653
CC(C)(C)c1ccc(cc1)/C=C\2/C(=O)c3ccc(cc3O2)OS(=O)(=O)c4ccc(cc4)OC C09052109
CC(C)c1ccc2c(c1)s/c(=N/C(=O)[C@H]3CCCN(C3)S(=O)(=O)c4cccs4)/n2CC#C C10064875
Cc1ccc(c2c1n(/c(=N/C(=O)c3ccc(cc3)S(=O)(=O)N(CC=C)CC=C)/s2)C)C C08798186
C[C@H]1CCCc2c1c3c(=O)n(c4nnc(n4c3s2)SCC(=O)c5ccccc5)c6ccccc6 C00985799
Cc1ccc(c(c1)CSc2nnc(n2C)c3csc(n3)n4c(cc(n4)C)C(F)(F)F)C C12954259
Cc1ccc(cc1)S(=O)(=O)N(c2ccccc2)[C@@H]3C[C@H](N(c4c3cccc4)C(=O)c5ccco5)C C14607254
c1cc(oc1)[C@H]2CC(=NN2C(=O)COC(=O)c3c(ccc(c3Cl)Cl)Cl)c4cccs4 C14671620
Cc1ccc(o1)/C=c\2/c(=O)n3c(=NC(=C([C@H]3c4ccc(cc4)SC)C(=O)OC(C)C)C)s2 C01139295
c1cc(cc(c1)OS(=O)(=O)c2ccc(cc2)Cl)/C=C/3\C(=O)OC(=N3)c4ccc(cc4)Cl C16116116
CC[C@](C)(c1nnnn1[C@H](/C=C\c2ccc(cc2Cl)Cl)C(C)(C)C)N3CCOCC3 C15636770
CC[C@@](C)(c1nnnn1[C@H](/C=C\c2ccc(cc2Cl)Cl)C(C)(C)C)N3CCOCC3 C15636772
CC(C)Oc1ccc(cc1)N(C)C(=O)CSc2nc3ccccc3n2C(=O)c4ccccc4 C19911062
c1ccc(cc1)[C@@H](c2ccc(cc2)Cl)N3CCN(CC3)c4c5cnn(c5ncn4)c6ccccc6 C20027321
Cc1cccc(c1C)N2CCN(CC2)C(=O)c3ccc(c(c3)[N+](=O)[O-])Sc4ccc(cc4)F C03020200
c1ccc(cc1)SCc2nc3c(c4c(s3)CCC4)c(n2)Sc5nnc(o5)c6ccncc6 C20666912
C[C@H](C(=O)N1CCN(CC1)c2ccccc2)OC(=O)c3ccc(s3)c4nc5ccccc5s4 C21248648
CC[C@@H]1CCc2c(cc(s2)c3nnc(n3C)SCc4nnc(o4)c5ccc(cc5)Cl)C1 C21284983
Cn1c(nnc1SCc2cc(=O)oc3c2c4ccccc4cc3)COc5ccccc5Cl C21373594
Cc1ccc(cc1)c2nnc(n2c3ccc(cc3)Cl)SCc4cc(=O)n5c(csc5n4)C C21397423
Cc1cccc(c1C)n2c(=O)c3ccccc3n4c2nnc4S[C@H](C)C(=O)c5ccc(cc5)F C21626761
CC[C@H](C(=O)N1CCc2c1cccc2)SC3=Nc4ccccc4C5=N[C@H](C(=O)N53)c6ccccc6 C21937347
c1cc(c(cc1OC(=O)c2ccc(o2)Br)Cl)OC(=O)c3ccc(o3)Br C27469203
c1cc(ccc1c2ccc(o2)/C=C(\C#N)/c3nc(cs3)c4ccc(cc4)Br)[N+](=O)[O-] C28355891
Cc1ccc(cc1)CN2C(=O)/C(=C/c3ccc(c(c3)[N+](=O)[O-])Sc4ccc(cc4)C)/SC2=O C32124716
Cc1cc(c2c(c1)-c3c(nc(nn3)SCC(C)C)O[C@H](N2C(=O)C)c4ccc(cc4)SC)C C32997725
COc1ccc(c(c1)OC)c2nc(on2)Cc3nc(cs3)c4ccc(cc4)Br C33298230
CN(C)c1ccc(cc1)/C=C\2/C(=O)N(/C(=N\S(=O)(=O)c3ccc(s3)Cl)/S2)CC=C C08834176
CC(C)[C@H](c1nnnn1[C@@H](/C=C/c2ccc(cc2Cl)Cl)C(C)(C)C)N3CCOCC3 C33663954
Cc1ccc(cc1)Oc2c3c(nc(n2)N(C)Cc4ccccc4)CCN(C3)C(=O)c5ccccc5 C37580510
Cc1ccc(cc1)n2c(nnc2S[C@H](C)C(=O)N3C[C@@H](C[C@@H](C3)C)C)c4ccccc4OC C21752467
CCOc1ccc(cc1)/C=C/c2nc3n(n2)c(=O)/c(=C/c4ccc(o4)c5ccc(cc5)F)/s3 C39840896
C=CCOC1[C@@H]2[C@H](C([C@@H]3[C@@H]1OC4(O3)CCCCC4)OCc5ccccc5)OC6(O2)CCCCC6 C39933133
CCc1ccc2c(c1)c(=O)c3c(o2)C(=O)N([C@@H]3c4ccccc4F)c5nnc(s5)CC(C)C C40038833
CCCc1nnc(s1)N2[C@@H](c3c(=O)c4ccc(c(c4oc3C2=O)C)C)c5ccc(cc5)SC C40066306
Cc1cc(c2c(c1)O/C(=C\c3ccc(c(c3)OC)OC(=O)c4c(c5cc(ccc5o4)F)C)/C2=O)C C40128662
C[C@]12C[C@H](CC(C1)(C)C)N(C2)C(=O)CSc3nnc(n3c4ccccc4OC)c5ccccc5 C35138752
c1ccc(cc1)N2CCN(CC2)CN3c4ccccc4/C(=N/c5ccc(cc5)OC(F)(F)F)/C3=O C19848435
CCc1ccc(cc1)c2nc(cs2)CSc3nc4cc(ccc4o3)S(=O)(=O)N(C)C C29876908
C[C@@H](Cc1nnc(o1)SCc2nc(no2)c3cccc(c3)Br)c4ccccc4 C27436411
COc1ccc(cc1)C(=O)OCC#CCSc2nnc(o2)c3ccccc3Br C35201943
c1cc(cc(c1)Br)C(=O)OCC#CCSc2nnnn2c3ccc(cc3)Cl C59213193
c1ccc(cc1)CN(c2ccccc2)C(=O)c3cnn4c3nc(cc4C(F)(F)F)c5ccco5 C59421651
c1cc(cc(c1)[N+](=O)[O-])c2ccc(o2)/C=C/C(=O)Oc3ccc(cc3)I C59476185
Cc1cc(cc2c1C(=O)/C(=C/c3ccc(cc3Cl)Cl)/O2)OC(=O)CCc4cc(no4)Cl C41358788
CC(C)(C)c1ccc(cc1)/C=C\2/C(=O)c3ccc(cc3O2)OC(=O)CCc4cc(no4)Cl C41358872
Cc1cccc(c1C)N2CCN(CC2)S(=O)(=O)c3ccc(s3)c4cnc(o4)C5CCCC5 C65004697
C[C@@H]1CN(CCN1C(=O)COc2ccccc2)C(=O)c3cc4ccoc4n3CC(=C)C C04508902
c1ccc2c(c1)CCN2C(=O)COC(=O)c3cccc(c3)S(=O)(=O)N4CCCCC4 C03315592
c1ccc(cc1)OCC(=O)N2CCN(CC2)c3c4c(c(ns4)c5ccc(cc5)F)ncn3 C01370627
Cc1cc(c2c(c1)s/c(=N\C(=O)c3ccc(cc3)N4C(=O)CCC4=O)/n2CCOC)C C08958520
Cc1cccc(c1)N2CN3C(=O)C[C@H](C(=C3SC2)C#N)c4cc(c(cc4OC)OC)OC C02348245
c1cc(sc1)[C@@H]2CC(=NN2C(=O)Cn3c(=O)oc(n3)c4ccc(cc4)F)c5cccs5 C09255319
Cc1ccsc1/C=C\2/C(=O)N(C(=N2)SCC#N)c3c(n(n(c3=O)c4ccccc4)C)C C09350052
CS(=O)(=O)N1[C@@H](CC(=N1)c2ccco2)c3cn(nc3c4cccs4)c5ccccc5 C09419514
Cc1c(cco1)c2nnc(o2)SCC(=O)N3CCC(CC3)c4nc5ccccc5s4 C09783157
CC(=O)N(c1ccccc1OC)c2nc(cs2)CSc3nnc4n3CCCCC4 C09815901
c1ccc2c(c1)CCCN2S(=O)(=O)c3ccc(cc3)C(=O)OCC(=O)N4CCCC4 C10402551
Cc1c(c(n(n1)C)C)C(=O)OCc2csc(n2)N(c3cccc(c3)Cl)C(=O)C C10954361
Cc1c(non1)CN(C)C(=O)[C@H]2CC23CCN(CC3)C(=O)/C=C/c4ccccc4Cl C11871164
CC(C)N(C(C)C)C(=O)Cn1c2c3ccccc3oc2c(=O)n(c1=O)c4ccc(cc4)F C09603334
Cc1ccn2c(c1)nc(cc2=O)COC(=O)[C@H]3CS[C@]4(N3C(=O)CC4)c5ccc(cc5)F C12684729
CC(=O)Oc1ccc(cc1)C(=O)[C@H]2[C@@H](C([C@@H]3N2c4ccccc4C=C3)(C#N)C#N)c5ccco5 C09009969
Cc1ccc(cc1)n2c(nnc2SCC(=O)N3CCC(CC3)c4nc5ccccc5o4)C C12553939
Cc1cc(c2c(c1)sc(n2)N(C[C@H]3CCCO3)C(=O)[C@@H]4CCCCN4S(=O)(=O)C)C C13793691
Cc1ccc(c2c1nc(s2)N(C[C@H]3CCCO3)C(=O)[C@H]4CCCCN4S(=O)(=O)C)C C13793703
CN(C1CCCCC1)C(=O)c2ccccc2C(=O)OCc3cc(=O)n4ccccc4n3 C15346461
CS(=O)(=O)N1CCCc2c1ccc(c2)C(=O)COC(=O)[C@@H]3Cc4ccccc4OC3 C16294215
Cn1c(=O)c2ccccc2n3c1nnc3SCC(=O)N(C)Cc4ccc(s4)Cl C16322809
Cc1c2cc(sc2n(n1)CC(C)C)C(=O)N(C)[C@H](C)c3ccc(cc3)n4cncn4 C16499258
CC(C)(C)c1ccc(cc1)CN([C@H]2CCS(=O)(=O)C2)C(=O)c3ccc(cc3)[N+](=O)[O-] C16742121
Cc1cc(c(n1c2cc(on2)C)C)C(=O)COC(=O)[C@H]3Cc4cc(ccc4OC3)Cl C16797068
c1ccc2c(c1)ccc3c2c(cc(=O)o3)COC(=O)CCN4c5ccccc5OCC4=O C17989287
C[C@@H]([C@@H]1[C@H](N(N=N1)c2cc(ccc2Cl)C(F)(F)F)N3CCOCC3)N4CCOCC4 C13464601
C[C@@H]1Cc2c(c3ccccc3nc2/C(=C/c4ccco4)/C1)C(=O)OCC(=O)N5CCOCC5 C20821611
CCc1ccc(cc1S(=O)(=O)N(C)C[C@H]2COc3ccccc3O2)c4cc(no4)C C20978836
c1cc(oc1)c2nc(no2)c3ccc(cc3)CN4CCN(CC4)C(=O)C[C@H]5CCC=C5 C23308327
C[C@H]1Cc2ccccc2N1C(=O)[C@H](C)Sc3nc4cc(ccc4o3)S(=O)(=O)N(C)C C23646055
CCN1C[C@H](Oc2c1cccc2)CN(C)C(=O)c3c(=O)cc(n(n3)c4ccccc4F)C C24652435
CCN1C[C@@H](Oc2c1cccc2)CN(C)C(=O)c3c(=O)cc(n(n3)c4ccccc4F)C C24652444
CCOC(=O)[C@H]1CCCN(C1)C(=O)[C@@H]2COC3(N2C(=O)c4ccc(cc4)C)CCCCC3 C35637740
CCOC(=O)[C@H]1CCCN(C1)C(=O)[C@@H]2COC3(N2C(=O)c4ccccc4C)CCCCC3 C35980978
CCOC(=O)[C@@H]1CCCN(C1)C(=O)[C@H]2COC3(N2C(=O)c4ccccc4C)CCCCC3 C35980979
CCCc1nc2c(c(nn2c3ccc(cc3)F)C)c(n1)N4CCCN(CC4)C(=O)C(C)C C37378222
c1cc(sc1)c2cc(no2)COC(=O)C[C@@H]3CSC4=N[C@@H]5CCCC[C@@H]5C(=O)N34 C38767018
CCCC\1=CN=C2[C@H](/C1=N/OCc3ccc(cc3)C(F)(F)F)C(=O)N(C(=O)N2C)C C39730442
Cc1ccc(cc1)n2c(=O)c3ccccc3n4c2nnc4SCCn5c(csc5=O)C C45660025
C[C@@H]1CN(C[C@@H](O1)C)S(=O)(=O)c2ccc(cc2)C(=O)N(C)[C@@H](C)c3cc4ccccc4o3 C46540893
Cc1c(c(n2c(n1)c3ccccc3n2)C)CCC(=O)N4CCC[C@@H]4CN5C[C@H](O[C@@H](C5)C)C C48286319
CCOC(=O)Cn1c2c(sc1=O)C([C@H]3[C@H](S2)C(=O)N(C3=O)c4ccc(cc4)F)(C)C C15087845
CC(C)(C#N)N(C)C(=O)CSc1nnc(n1c2cccc(c2)Cl)N3CCCC3 C07081805
Cc1c(c(=O)n(n1C)c2ccccc2)n3c(nnn3)SCc4ccccc4Br C11620017
CN(Cc1nnc2n1cccc2)C(=O)c3ccccc3CSc4nc5ccccc5o4 C60331723
COCCCN1Cc2c(ccc3c2O/C(=C\c4cc(cc5c4OCOC5)Cl)/C3=O)OC1 C41661644
Cc1ccc(c(c1)C)C(=O)CSc2nnc3n2ccn(c3=O)c4ccc(cc4)OC C64593248
Cc1c(noc1c2ccc(s2)S(=O)(=O)N3CCN(CC3)c4ccc(cc4)C(=O)C)C C65031312
CCOC(=O)Cn1c2c(sc1=O)C([C@@H]3[C@@H](S2)C(=O)N(C3=O)c4ccc(cc4)F)(C)C C15087845
C[C@H]1CCCCN1C(=O)c2cc(cc(c2)[N+](=O)[O-])C(=O)N3CCCC[C@@H]3C C04558056
c1cc(ccc1[C@@H]2CC(=O)N(C3=C2C(=O)OC3)c4ccc(cc4)F)[N+](=O)[O-] C05344929
CS(=O)(=O)N1CCC2(CC1)N3[C@H](CC(=N3)c4ccncc4)c5ccccc5O2 C05478239
Cc1ccc2c(cc(nc2c1)c3cnn(c3)C)C(=O)N(C)[C@@H](C)c4ccon4 C19225739
Cc1ccc2nc(cn2c1)C(=O)N3CCN(CC3)c4nnc(s4)C(F)(F)F C19234349
c1csc(n1)N2CCN(CC2)S(=O)(=O)c3cc4c(cc3Cl)OCCO4 C19406343
c1cc(ccc1C(=O)N2CCN(CC2)c3ccc(nc3)[N+](=O)[O-])Br C19994410
CC1(COC2(c3ccccc3N(C2=O)CN4CCC5(CC4)OCCO5)OC1)C C20428552
CS(=O)(=O)N1CCCN(CC1)c2ccc(cc2[N+](=O)[O-])C(F)(F)F C22530381
c1ccc(c(c1)n2c(c(cn2)C(=O)N3CCC4(CC3)OCCO4)n5cccc5)F C24999127
Cc1c(c(n2c(n1)ncn2)C)CCC(=O)N3CCN(C[C@H]3c4ccccc4)C C30029764
CC(C)(C)OC(=O)N1CCC[C@H]1C(=O)N2CCN(CC2)C(=O)c3cccs3 C32721526
c1cc(oc1)c2nc(c(o2)N3CCN(CC3)C(=O)c4ccc(cc4F)F)C#N C32777665
CCc1nn(c(=O)c2n1c3ccoc3c2)[C@H](C)C(=O)N4C[C@@H](C[C@@H](C4)C)C C15943622
c1cc2c(c(c1)S(=O)(=O)N3CCC[C@@H]3C(=O)N4CCCCC4)nsn2 C05068331
c1cc(cc(c1)S(=O)(=O)N2CCOCC2)c3nnc4n3CCCCC4 C05573782
c1ccc(cc1)N2CCN(CC2)C(=O)Cn3cnc4c5ccccc5oc4c3=O C03007444
c1ccc(cc1)N2[C@H](N=C3C(=CN=N3)C2=O)SCC(=O)N4CCCCCC4 C39439919
Cc1ccc2c(c1)N(C(=O)CO2)Cc3nc(cs3)C(=O)N4C[C@H](O[C@H](C4)C)C C04588184
c1ccc(c(c1)c2cc(no2)C(=O)[C@H](C#N)c3nnc4n3CCCCC4)F C41505738
c1ccc2c(c1)nc(o2)[C@H](C#N)C(=O)C3CCN(CC3)C(=O)c4ccco4 C41543745
CCN1C[C@H](Oc2c1cccc2)CN(C)C(=O)c3cc4c(nn(c4nc3)C)C C46699784
c1ccc2c(c1)C(=NS2(=O)=O)SCc3nc(on3)c4ccc(cc4)C#N C56939957
c1cc(c(cc1C(F)(F)F)[N+](=O)[O-])N2CCN(CC2)[C@H]3CCS(=O)(=O)C3 C57897262
Cc1c(c(on1)C)S(=O)(=O)N2CCC[C@H](C2)C(=O)N(C)C3CCCCC3 C26956683
CCN([C@H]1CCS(=O)(=O)C1)C(=O)c2c(nn(n2)c3ccc(cc3C)C)C C59001679
Cc1ccc(cc1[N+](=O)[O-])N2C(=O)/C(=C/N3CCOCC3)/SC2=S C59397199
c1cc(cc(c1)n2cnnn2)C(=O)N3CCN(CC3)c4ccc(cc4)Cl C59897634
c1cc2c(ccc(c2nc1)N3CCN(CC3)C(=O)CC(F)(F)F)[N+](=O)[O-] C60211281
CN(C)S(=O)(=O)c1ccc(o1)CN2c3cccc4c3c(ccc4)S2(=O)=O C47313653
c1ccc2c(c1)CCN(C2)C(=O)C3CCN(CC3)c4ccc(nn4)n5cccn5 C62163233
C[C@@H]1CN(C[C@H](O1)c2ccccc2)C(=O)c3cc(ccc3N(C)C)[N+](=O)[O-] C62515844
Cc1nc2c(cnn2c3ccc(cc3)F)c(n1)N4CCN(CC4)c5nccs5 C63247478
c1ccc(c(c1)n2cc(cn2)C(=O)[C@@H](C#N)c3nnc4n3CCCCC4)Cl C50206438
Cc1c(sc2c1c3nn(c(=O)n3cn2)CC(=O)N4CCc5ccccc5C4)C C64945618
Cc1ccccc1Cn2c(=O)n3cccc(c3n2)S(=O)(=O)N4CCCC4 C65129194
C[C@H]1CCCN(C1)S(=O)(=O)c2cc(co2)c3nnc(o3)C4CCCC4 C65246709
Cc1c(c(c(nc1C)SCC(=O)N2CCC[C@H](C2)c3nc(no3)C)C#N)C C56131028
Cc1c(c(c(nc1C)SCC(=O)N2CCC(CC2)c3nc(no3)C)C#N)C C56131983
Cc1cc(ccc1F)c2nnn(n2)CC(=O)c3ccc4c(c3)CCN4C=O C65850002
Cc1c(nc(o1)c2cccs2)C(=O)N3CCCC[C@H]3C(=O)N4CCOCC4 C66481107
c1cc(cc(c1)F)[C@@H]2CN(CCO2)C(=O)c3cc(ccc3n4cnnn4)Cl C66693430
Cc1ccc(cc1)n2c(c(nn2)C(=O)N3CCCN(CC3)C(=O)C(C)(C)C)C C66727584
Cc1nc(on1)[C@@H]2CCCN(C2)c3c4c(nc(n3)c5ccncc5)CCC4 C66810111
Cc1nc(no1)C2CCN(CC2)c3c4c(nc(n3)c5ccncc5)CCC4 C66811711
CCn1cnnc1C2CCN(CC2)C(=O)[C@H]3CC(=NO3)c4ccc(s4)Cl C67005431
Cc1c(nnn1c2cccc3c2nccc3)C(=O)N4CCn5cccc5[C@H]4C C67135647
Cc1c(nnn1c2cccc3c2nccc3)C(=O)N(C)[C@H](C)c4ccccn4 C67148823
C[C@H]1CC[C@@H]2[C@@H](C1)CCCN2C(=O)c3cnn(c3)c4ccc(cc4)[N+](=O)[O-] C67518686
Cc1cc(c2c(c1)N(CCC2)C(=O)C(=O)N3CCN(CC3)C(=O)c4ccco4)C C67526266
C[C@]12[C@@H](C=C[C@@H]([C@@H]1C(=O)N(C2=O)c3ccc(cc3)[N+](=O)[O-])c4ccccc4)c5ccccc5 C08442390
Cc1ccc(cc1)OCc2nc3c4c(ncn3n2)Oc5c6ccccc6ccc5[C@@H]4c7ccccc7 C08756677
c1ccc(cc1)c2c(c(=O)c3cc(ccc3o2)Cl)OC(=O)c4cc5ccccc5oc4=O C08978483
C[C@H]1CCCCN1S(=O)(=O)c2ccc(cc2)C(=O)/N=c\3/n(c4ccc(cc4s3)F)CC=C C08999792
c1cc2c(cc1[N+](=O)[O-])nc(s2)SCc3c(n4cc(ccc4n3)Cl)Br C09235868
CC(C)c1ccc2c(c1)s/c(=N\C(=O)c3ccc(cc3)S(=O)(=O)N4CCCC4)/n2CC#C C09276012
Cc1c2cc(ccc2oc1C(=O)OCc3cc(=O)n4c5ccccc5sc4n3)Br C09317229
CSc1ccc2c(c1)s/c(=N\C(=O)c3cc4cc(ccc4s3)[N+](=O)[O-])/n2CC#C C09399810
Cc1cc(c2c(c1)s/c(=N\C(=O)c3cc4c5ccccc5ccc4oc3=O)/n2CCOC)C C08960211
CCOC(=O)[C@@H]1[C@@H]2c3ccccc3O[C@]1(N=c4n2c(=O)/c(=C\c5ccccc5Cl)/s4)C C11667455
CCn\1c2ccc(cc2s/c1=N\C(=O)[C@@H]3CCCN3S(=O)(=O)c4ccc(cc4)C)C(C)C C12344872
c1cc(oc1)/C=C/2\CCC[C@H]3C2=NN([C@H]3c4ccco4)C(=O)COc5ccc(cc5Cl)Cl C12566436
c1ccc2c(c1)cc(cc2/C=C(\C#N)/c3nnc4n3CCCCC4)OC(=O)c5ccccc5Cl C13302348
CC(C)c1ccc2c(c1)s/c(=N/C(=O)[C@@H]3CCCN(C3)S(=O)(=O)c4ccccc4)/n2C C12664959
c1cc(ccc1c2ccc(cc2)Oc3ccc(c(c3)C#N)C#N)Oc4ccc(c(c4)C#N)C#N C01225236
Cc1cccc(c1)c2nc(on2)c3c(ccs3)S(=O)(=O)N(C)c4ccc(c(c4)C)C C16846462
Cc1cccc(c1)c2nnc(o2)[C@@H](C)Sc3nc4ccccc4c(=O)n3c5ccc(c(c5)F)C C22001256
Cc1ccc(c(c1)n2c(=O)c3ccccc3nc2SCc4cc(=O)n5ccc(cc5n4)C)C C23564344
c1ccc(c(c1)[C@H](c2ccc(cc2)Cl)n3c(nnn3)C4(CCCCC4)N5CCOCC5)Cl C25178097
c1cc2c(cc1[N+](=O)[O-])nc(s2)SCc3cn4cc(cc(c4n3)Cl)C(F)(F)F C27029987
c1cc(cc(c1)Cl)N2C(=O)/C(=C\c3ccc(o3)c4ccc(c(c4)[N+](=O)[O-])Cl)/SC2=S C27499096
Cc1ccc(cc1)Sc2ccc(cc2[N+](=O)[O-])/C=c\3/c(=O)n4c5ccccc5nc4s3 C32124880
CCC(=O)N1c2c(cc(cc2-c3c(nc(nn3)SCC(C)C)O[C@@H]1c4ccc(c(c4)C)C)C)C C32997599
CCC(=O)N1c2c(cc(cc2-c3c(nc(nn3)SCC(C)C)O[C@@H]1c4ccc(cc4)C)C)C C32997605
Cc1ccc2c(c1)-c3c(nc(nn3)SCCC(C)C)O[C@@H](N2C(=O)C)c4ccccc4Cl C32997982
CCC(=O)N1c2ccc(cc2-c3c(nc(nn3)SC)O[C@@H]1c4ccc(cc4)C(C)C)Cl C32998148
CCC(=O)N1c2ccc(cc2-c3c(nc(nn3)SC)O[C@H]1c4ccc(cc4)C(C)C)Cl C32998150
c1ccc2c(c1)/C(=C\c3ccc(c(c3)[N+](=O)[O-])Cl)/C(=O)N(C2=O)c4cccc(c4)C(F)(F)F C33039518
c1cc(ccc1COc2ccc3c(c2)O/C(=C\c4ccc(c(c4)Cl)Cl)/C3=O)[N+](=O)[O-] C33367874
Cc1cccn2c1nc(c(c2=O)/C=C(\C#N)/c3nc4ccccc4s3)Oc5ccccc5Cl C33583985
Cc1c(c(oc1c2cc(cc(c2)Cl)Cl)C)c3nn4c(nnc4s3)c5ccoc5C C33625052
Cc1c(cco1)c2nnc3n2nc(s3)c4cc(oc4)c5ccc(c(c5)C(F)(F)F)Cl C34695594
CCc1ccc(cc1)S(=O)(=O)/N=C\2/N(C(=O)/C(=C\3/N(c4ccccc4S3)C)/S2)CC=C C34794621
Cc1ccc(cc1)c2csc(n2)N3[C@@H](CC(=N3)c4cccs4)c5ccc(cc5)[N+](=O)[O-] C35325368
Cn1c(nnc1SCC(=O)N2c3ccccc3Sc4c2cc(cc4)Cl)c5ccco5 C00919729
COC(=O)Cn\1c2ccc(cc2s/c1=N\C(=O)C3c4ccccc4Oc5c3cccc5)F C38929738
c1cc(cc(c1)[N+](=O)[O-])c2csc(n2)/C(=C/c3ccc(o3)c4ccc(c(c4)Cl)Cl)/C#N C39842924
Cc1ccc(c(c1)[N+](=O)[O-])c2ccc(o2)/C=C/3\C(=O)N(C(=S)S3)c4c(cccc4C)C C39859142
CCc1nnc(s1)N2[C@@H](c3c(=O)c4cc(cc(c4oc3C2=O)C)C)c5ccc(cc5)C(C)(C)C C40041145
CCc1ccc(cc1)[C@@H]2c3c(=O)c4cc(cc(c4oc3C(=O)N2c5nnc(s5)CC(C)C)C)C C40041191
CCCc1nnc(s1)N2[C@H](c3c(=O)c4c(cc(cc4oc3C2=O)C)C)c5ccc(cc5)CC C40058158
CCCc1nnc(s1)N2[C@H](c3c(=O)c4c(cc(cc4oc3C2=O)C)C)c5ccc(cc5)C(C)C C40061810
Cc1ccc2c(c1C)n(/c(=N\C(=O)c3ccc(cc3)S(=O)(=O)N4CCC[C@H](C4)C)/s2)C C09393781
CC(C)c1ccc(cc1)C2=Nc3nnnn3[C@H](C2)c4cc(ccc4OC(F)F)Br C02919907
Cc1ccc(cc1)[C@H]2c3ccccc3[C@]4(S2)N(N=C(S4)C(=O)C)c5cccc(c5)[N+](=O)[O-] C59124182
c1ccc(cc1)C2=C/C(=C/c3ccc(o3)c4ccc(cc4)F)/C(=O)N2c5ccc(cc5)[N+](=O)[O-] C59136910
C[C@@]12[C@@H](C=C[C@@H]([C@@H]1C(=O)N(C2=O)c3cccc(c3)[N+](=O)[O-])c4ccccc4)c5ccccc5 C59384156
c1cc(cc(c1)Cl)N2C(=O)/C(=C/c3ccc(o3)c4ccc(c(c4)[N+](=O)[O-])Cl)/SC2=S C59514511
Cc1cc(cc2c1C(=O)/C(=C/c3cccc(c3)[N+](=O)[O-])/O2)OCc4ccc(cc4Cl)F C41503540
c1ccc2c(c1)N3C(=O)C[C@H](N=C3S2)CSC4=NC(=O)C5=C6CCCC[C@@H]6SC5=N4 C64050579
Cc1ccc2cc(c3nnc(n3c2c1)SCC(=O)Nc4ccc(cc4)S(=O)(=O)NC5CCCCC5)C C00877130
Cc1ccc(cc1)S(=O)(=O)N(CC(=O)Nc2ccccc2C(=O)NCc3ccco3)c4ccccc4F C01142060
c1ccc(cc1)S(=O)(=O)Nc2ccc(cc2)C(=O)N/N=C/c3ccc(cc3)OC(=O)c4ccccc4F C04231945
CCCCOc1ccc(cc1/C=N/NC(=O)[C@@H](C(C)C)NC(=O)c2ccc3c(c2)OCO3)Br C10002173
CCCCOc1ccc(cc1/C=N/NC(=O)[C@H](C(C)C)NC(=O)c2ccc3c(c2)OCO3)Br C10002174
Cc1cc2c(c(c(c(=O)o2)C)C)c(c1)O[C@H](C)C(=O)NCCCCCC(=O)N3CC[C@@]4(CCCC[C@@H]4C3)O C02108728
c1ccc(cc1)c2cc(=O)[nH]c(n2)n3c(cc(n3)c4ccco4)NC(=O)COc5ccc(cc5Cl)Cl C12009235
Cc1cc(no1)NC(=O)CCC(=O)N(CCC2=CCCCC2)[C@H](c3ccccc3Cl)C(=O)NC(C)(C)C C12491773
CN(Cc1ccncc1)c2c3nccn3cc(n2)c4cccc(c4)NC(=O)Nc5cccc(c5)C(F)(F)F C03820082
Cc1cc(nc(n1)N/C(=N/C(=S)Nc2ccc(cc2)C(=O)C)/N3CCN(CC3)c4ccc(cc4)Cl)C C14161322
C[C@H](C12CC3CC(C1)CC(C3)C2)NS(=O)(=O)c4cccc(c4)C(=O)OCC(=O)Nc5c(ccs5)C#N C16044358
Cc1ccc(cc1)n2c3c(cc(c2=O)C(=O)N[C@H](Cc4c[nH]c5c4cccc5)C(=O)OC)C(=O)CC(C3)(C)C C01137990
Cc1cccc(c1)CSc2nnc(n2c3ccc(cc3)[N+](=O)[O-])[C@@H](C)NC(=O)Nc4ccccc4OC C16567876
Cc1ccc(cc1)n2c(nnc2SCc3ccccc3)[C@@H](C)NS(=O)(=O)c4ccc(cc4)NC(=O)C C16569034
CCOc1cc(cc(c1O)Br)[C@@H]2C3=C(C[C@@H]([C@@H](C3=O)C(=O)OC)C)NC(=C2C(=O)OCC)C C09672833
CCCCNC(=O)CC[C@H]1C(=O)N2C(=N1)c3ccccc3N=C2S[C@H](CC)C(=O)Nc4cccc(c4)C C20642785
Cc1ccc(c(c1)C)NS(=O)(=O)c2ccc(cc2)NC(=O)CCSc3nnc(n3CC=C)C(C)(C)C C20839591
c1ccc(cc1)C(c2ccccc2)N3CCN(CC3)C(=O)CCc4cs/c(=N\C(=O)c5ccc(=O)[nH]c5)/[nH]4 C21689973
CC(C)(C)C(=O)N1CCN(CC1)c2ccc(cc2Cl)NC(=S)NC(=O)c3cc(cc(c3)OC)OC C30827677
CC(C)(C)c1ccc(cc1)C(=O)Nc2cccc(c2)NC(=O)CN(c3ccccc3F)S(=O)(=O)N(C)C C30863267
CCCCNC(=O)N1CCN(C[C@H]1C)C(=O)[C@@H]([C@@H](C)CC)NS(=O)(=O)c2cc(ccc2Cl)Cl C35098431
Cc1cccc(c1)CSc2nnc(n2c3ccc(cc3)[N+](=O)[O-])[C@H](C)NC(=O)Nc4ccc(cc4)OC C35201063
Cc1cccc(c1)NC(=O)N2CCN(CC2)c3ccc(cc3)NC(=O)CN(CC=C)C(=O)c4cccc(c4)F C35664071
CC(C)N(CC(=O)Nc1ccc(cc1)N2CCN(CC2)C(=O)Nc3ccccc3F)C(=O)c4cccs4 C35664077
CCOC(=O)C1=C(N=C2N([C@@H]1c3ccccc3OC)C(=CS2)/C=C(/NCC[NH+](C)C)\[O-])c4ccccc4 C35705046
CC[C@H](C)[C@H](C(=O)Nc1nnc(s1)c2ccc(cc2)N(C)C)NS(=O)(=O)c3cccc4c3cccc4 C35729128
CCOC(=O)C1=C(N(C(=O)N[C@H]1c2ccc(cc2)Cl)CC=C)CN3CCN(CC3)C(=O)NC(C)(C)C C36003325
CCCNC(=O)N1CCN(C[C@@H]1C)CC2=C([C@@H](NC(=O)N2CC=C)c3ccccc3Cl)C(=O)OCC C36024704
CC(C)OC(=O)C1=C(N=C2N([C@H]1c3ccccc3OC)C(=CS2)/C=C(/NCC[NH+](C)C)\[O-])C(F)(F)F C36065055
C[C@@H]1CCC[C@@H]([C@@H]1C)NC(=O)[C@@H]2[C@@]34C=C[C@@H](O3)[C@@H]([C@@H]4C(=O)N2CCOC)C(=O)Nc5ccc(cc5)C(C)C C36066227
CC(C)(C)NC(=O)[C@H](c1cc(ccc1Cl)[N+](=O)[O-])N(C2CCCCC2)C(=O)CNC(=O)c3ccccc3 C36490495
c1ccc(cc1)C(=O)NCC(=O)N(C2CCCCC2)[C@@H](c3ccc(cc3)[N+](=O)[O-])C(=O)NC4CCCCC4 C36490532
c1ccc(cc1)C(=O)NCC(=O)N(C2CCCCC2)[C@H](c3ccc(cc3)[N+](=O)[O-])C(=O)NC4CCCCC4 C36490534
Cc1ccccc1NC(=O)CSC2=Nc3ccccc3C4=N[C@@H](C(=O)N42)CCC(=O)NCc5ccccc5 C08594880
CCCCOc1ccc(cc1OC)[C@H]2c3ccc(cc3OC(=C2C#N)N)OC(=O)COc4ccc(cc4)F C38660090
Cc1cc(cc(c1Cl)C)OCC(=O)Oc2ccc3c(c2)OC(=C([C@@H]3c4ccc(cc4)C(=O)OC)C#N)N C38683565
CCc1ccc(cc1)OCC(=O)Oc2ccc3c(c2)OC(=C([C@H]3c4ccc(c(c4)OC)OCC(C)C)C#N)N C38684253
c1ccc(cc1)C2=C[C@@H](N=N2)[C@@H]3NN[C@@H]4N3N=C(S4)COc5ccc(cc5)OCc6ccccc6Cl C38743108
CC[C@H](C(=O)N[C@H]1[C@@H](C2=C(S1)CCCC2)C#N)Sc3[nH]c(=O)c(c(n3)c4ccc(cc4)N(C)C)C#N C39273051
CCN1CCc2c(cc(c(n2)SCC3=C([C@@H](C(=C(O3)N)C#N)c4ccc(cc4)C(C)C)C(=O)OC)C#N)C1 C39328008
Cc1c(c2cc(ccc2n1C(=O)c3ccc(cc3)Cl)OC)CC(=O)OCC(=O)NC(=O)NCCC(C)C C39555969
CC[C@H](C(=O)Nc1cccc2c1cccc2)Sc3nnc(n3CC)[C@H](C)NC(=O)c4ccccc4OC C39749374
C=CCNC(=O)c1c2c(sc1NC(=O)/C(=C/c3cn(nc3c4ccco4)c5ccccc5)/C#N)CCCC2 C39992736
Cc1ccc(cc1)OCCCN2c3ccc(cc3/C(=N/NC(=O)CCNC(=O)c4ccccc4)/C2=O)Cl C40138646
Cc1cc(c2c(c1)occ2CC(=O)N/N=C/3\CCCc4c3c(c(o4)C(=O)Nc5cc(ccc5OC)OC)C)C C40826857
C=C(c1ccc(cc1)[N+](=O)[O-])NNC(=O)CSc2nc3c(c4c(s3)CCCC4)c(=O)n2c5ccccc5 C01879772
CCOc1cc(ccc1OCc2ccc(cc2)C)[C@@H]3C(=C(Nc4n3nnn4)C)C(=O)Nc5cccc(c5C)C C54614598
CCOc1cc(ccc1OCc2ccc(cc2)C)[C@H]3C(=C(Nc4n3nnn4)C)C(=O)Nc5cccc(c5C)C C54614603
CCN(CC)c1ccc(cc1)[C@H]2C(=C(Nc3n2nc(n3)SCc4ccccc4)C)C(=O)Nc5cccnc5 C09781147
CC(C)(C)[C@H]1CCc2c(sc(c2C#N)NC(=S)NC(=O)c3cc(ccc3N4CCOCC4)[N+](=O)[O-])C1 C22861037
CCN(CC)S(=O)(=O)c1cccc(c1)C(=O)Oc2ccc(cc2)OC(=O)c3cccc(c3)S(=O)(=O)N(CC)CC C00855899
C[C@H]1CCC[C@@H](N1C(=O)CSc2nnc(n2c3ccccc3OC)c4ccc(cc4)NS(=O)(=O)C)C C00930627
CCOC(=O)c1c(csc1NC(=O)/C(=C/c2ccc(o2)c3cccc(c3)[N+](=O)[O-])/C#N)c4ccc(cc4)C C01769430
CCCCOC(=O)C1[C@@H](C2=C(C[C@@H](CC2=O)c3ccc(c(c3)OC)OC)N=C1C)c4cccc(c4)[N+](=O)[O-] C06162027
c1ccc(cc1)n2c(c(cn2)c3nnc(n3c4ccccc4)SCc5ccc(cc5)[N+](=O)[O-])n6cccc6 C08763012
Cc1ccc(cc1)c2nnc(n2c3ccc(cc3)Cl)SCC(=O)N/N=C(\C)/c4ccc(cc4)[N+](=O)[O-] C09008295
Cc1ccc(cc1)n2c(nnc2SCC(=O)N/N=C(\C)/c3ccc(cc3)[N+](=O)[O-])c4ccc(cc4)Cl C09199200
CCc1cnc2c(c1SCC(=O)Nc3c(c4c(s3)CCCC4)C(=O)OCC)c(=O)n(c(=O)n2C)C C09471753
CCOC(=O)[C@H]1CCCN(C1)C(=O)CSc2nc3ccccc3c(=O)n2C[C@H]4COc5ccccc5O4 C09473105
CCOC(=O)c1cc2c(nc3ccccn3c2=O)n(c1=NC(=O)c4cccc(c4)Cl)CCCOC(C)C C11690852
CN([C@H]1CCS(=O)(=O)C1)C(=O)COC(=O)/C=C/c2cn(nc2c3cc4ccccc4o3)c5ccccc5 C12529181
CCN([C@@H]1CCS(=O)(=O)C1)C(=O)CSc2nnc(n2c3ccc(cc3)OC)c4ccccc4OC C12542887
CCN([C@H]1CCS(=O)(=O)C1)C(=O)CSc2nnc(n2c3ccc(cc3)OC)c4ccccc4OC C12542888
CCC(C)(C)NC(=O)[C@@H](c1ccccc1F)N(c2ccc3c(c2)OCO3)C(=O)Cn4c5ccccc5nn4 C13024272
c1ccc(c(c1)c2nnn(n2)CC(=O)N(c3ccccc3F)[C@H](c4ccncc4)C(=O)NC5CCCC5)F C06445912
CCOCCCN\1C(=O)[C@@H](S/C1=N\c2cccc(c2)S(=O)(=O)N(C)C)CC(=O)Nc3ccccc3 C13096245
c1ccc(cc1)COC(=O)N[C@H](c2ccc(cc2)[N+](=O)[O-])P(=O)(Oc3ccccc3)Oc4ccccc4 C15224169
CCCN\1C(=O)[C@H](S/C1=N\c2ccc(cc2)S(=O)(=O)N3CCOCC3)CC(=O)Nc4ccccc4 C16035329
CC(C)CCN(CC(=O)Nc1cc(nn1c2ccc(cc2)Cl)C(C)(C)C)C(=O)c3cccc(c3)[N+](=O)[O-] C16435461
CC1=C([C@@H](C2=C(N1)C[C@H](CC2=O)c3ccc(c(c3)OC)OC)c4ccc(cc4)[N+](=O)[O-])C(=O)OCC(C)C C00868903
CC1=C([C@H](C2=C(N1)C[C@H](CC2=O)c3ccc(c(c3)OC)OC)c4ccc(cc4)[N+](=O)[O-])C(=O)OCC(C)C C00868902
CCCCOC(=O)C1=C(NC2=C([C@@H]1c3cccc(c3)[N+](=O)[O-])C(=O)C[C@H](C2)c4ccc(c(c4)OC)OC)C C19892325
CC[C@@H](C)OC(=O)C1=C(NC2=C([C@H]1c3ccc(cc3)[N+](=O)[O-])C(=O)C[C@H](C2)c4ccc(c(c4)OC)OC)C C19892593
CCCCOC(=O)C1=C(NC2=C([C@@H]1c3ccc(cc3)[N+](=O)[O-])C(=O)C[C@@H](C2)c4ccc(c(c4)OC)OC)C C19892704
CCCC(=O)N1CCN(CC1)c2ccc(cc2NC(=O)/C=C/c3ccc(o3)c4ccccc4[N+](=O)[O-])Cl C21576616
CS(=O)(=O)N(CC(=O)NCCCSC1CCCCC1)c2ccc(cc2)S(=O)(=O)N3CCOCC3 C22402018
Cc1ccc(cc1)c2nnc(n2C3CCCCC3)SCC(=O)N/N=C/c4c(cc(cc4OC)OC)OC C09122278
C/C(=N/OCc1nc2c3c(c(oc3ncn2n1)c4ccc(cc4)OC)c5ccc(cc5)OC)/c6ccccc6 C33157333
Cc1ccc(cc1)c2nnc(n2c3ccccc3)SCC(=O)N/N=C\c4cc(c(cc4OC)OC)OC C33330030
CCCOc1ccc(cc1)/C=C(\C#N)/C(=O)Nc2c(c(c(s2)C)c3ccc(cc3)[N+](=O)[O-])C(=O)OCC C33347214
Cc1ccccc1n2c(c(c(n2)C)c3ccccc3)NC(=O)CN(C(C)C)C(=O)c4ccc(c(c4)[N+](=O)[O-])C C33445557
c1cc(cc(c1)NC(=O)N(CCN2CCOCC2)CC(=O)N(Cc3ccc(cc3)F)Cc4ccco4)C#N C16653027
CC[C@@H](C)NC(=O)c1ccc(cc1)CSc2nnc(n2c3ccc(cc3)OC)c4ccc(cc4)[N+](=O)[O-] C35589557
CC[C@H](C)NC(=O)c1ccc(cc1)CSc2nnc(n2c3ccc(cc3)OC)c4ccc(cc4)[N+](=O)[O-] C35589577
CCCN(C)C(=O)c1ccc(cc1)CSc2nnc(n2c3ccc(cc3)OC)c4ccc(cc4)[N+](=O)[O-] C35589599
Cc1cccc(c1)CSc2nnc(n2c3ccc(cc3)[N+](=O)[O-])[C@H](C)NC(=O)Cc4ccc(cc4)OC C35704047
CC[C@H](C)OC(=O)C1=C(NC2=C([C@@H]1c3ccc(cc3)[N+](=O)[O-])C(=O)C[C@@H](C2)c4ccc(c(c4)OC)OC)C C33930673
CC[C@@H](C)OC(=O)C1=C(NC2=C([C@H]1c3ccc(cc3)[N+](=O)[O-])C(=O)C[C@@H](C2)c4ccc(c(c4)OC)OC)C C33930675
CC[C@H](C)OC(=O)C1=C(NC2=C([C@H]1c3ccc(cc3)[N+](=O)[O-])C(=O)C[C@@H](C2)c4ccc(c(c4)OC)OC)C C33930676
c1ccc(c(c1)c2nnn(n2)CC(=O)N(c3cccc(c3)F)[C@H](c4ccncc4)C(=O)NC5CCCC5)F C06445908
CC[C@H](C(=O)Nc1ccc(cc1)[N+](=O)[O-])Sc2nnc(n2CC=C)COc3ccc4ccccc4c3C C39747613
CCOC(=O)c1ccc(cc1)NC(=O)/C(=C\c2c(nc3c(cccn3c2=O)C)Oc4cccc(c4C)C)/C#N C39858806
CC[C@H]1CCc2c(sc(c2C(=O)OCC)NC(=O)/C(=C/c3ccc(o3)c4ccccc4[N+](=O)[O-])/C#N)C1 C39884963
CC[C@@H]1CCc2c(sc(c2C(=O)OCC)NC(=O)/C(=C/c3ccc(o3)c4cccc(c4)[N+](=O)[O-])/C#N)C1 C39884964
CCOc1cc(ccc1OCc2ccc(cc2Cl)Cl)[C@H]3C(=C(Nc4n3nnn4)C)C(=O)OC(C)C C40919808
c1ccc2c(c1)C(=O)N(C2=O)c3ccc(cc3)C(=O)Oc4ccc(cc4)/C=C(\C#N)/C(=O)NCc5ccco5 C40935759
C[C@](Cc1cc(cc(c1)C(C)(C)C#N)Cn2cncn2)(C#N)c3cc(cc(c3)C(C)(C)C#N)Cn4cncn4 C44699361
c1ccc2c(c1)[nH]c(n2)CCc3nnc(o3)SCC(=O)N4CCN(CC4)c5ccc(cn5)C(F)(F)F C49448629
c1ccc(cc1)n2c(nnc2SCC(=O)N/N=C/c3ccc(cc3Cl)Cl)c4cccc(c4)[N+](=O)[O-] C01865696
CC(C)(C)OC(=O)NCCC(=O)/N=C/1\N([C@H]2CS(=O)(=O)C[C@H]2S1)c3ccc(cc3)OC(F)(F)F C32639204
c1ccc(cc1)OCCn2cc(c3c2cccc3)/C=N/Nc4nc(nc(n4)N5CCCCC5)N6CCCCC6 C08451367
COc1ccc(cc1)S(=O)(=O)NCCc2nnc3n2nc(cc3)SCC(=O)c4ccc(cc4)Cl C09116762
CCOC(=O)c1ccc2c(c1)s/c(=N\C(=O)c3ccc(cc3)S(=O)(=O)N(C)C4CC4)/n2CCOC C10099745
CCOC(=O)Cn\1c2cc3c(cc2s/c1=N\C(=O)Cc4ccc(cc4)S(=O)(=O)C(C)C)OCCO3 C12070474
C/C(=N\OCc1nc2c3c(c(oc3ncn2n1)c4ccccc4)c5ccccc5)/c6ccc(c(c6)OC)OC C12437220
CCOCCn\1c2c(ccc(c2s/c1=N\C(=O)[C@@H]3CCCN3S(=O)(=O)c4cccs4)OC)OC C12465080
Cc1ccc(cc1)S(=O)(=O)N2CCC[C@@H](C2)C(=O)N/N=C(\C)/c3ccc(cc3)OCC(=O)N4CCCC4 C12640789
CC1=NC2=C([C@H](C1C(=O)OCC(C)C)c3ccc(cc3)[N+](=O)[O-])C(=O)C[C@@H](C2)c4ccc(c(c4)OC)OC C06136893
CC[C@H](C)OC(=O)C1[C@H](C2=C(C[C@@H](CC2=O)c3ccc(c(c3)OC)OC)N=C1C)c4ccc(cc4)[N+](=O)[O-] C13388495
CN(C)c1ccc(cc1)/C=C/C=N/Nc2nc(nc(n2)N(c3ccccc3)c4ccccc4)N5CCOCC5 C13897396
COCCn\1c2c(ccc(c2s/c1=N\C(=O)[C@H]3CCCCN3S(=O)(=O)c4cccs4)OC)OC C13963469
C[C@]1(CC(=NCCc2ccccc2)C([C@@H]([C@@H]1C(=O)OCC=C)c3cccc(c3)[N+](=O)[O-])C(=O)OCC=C)O C15081181
Cc1cccc(c1)n2c(cc(n2)C(C)(C)C)NC(=O)CN(CCC(C)C)C(=O)c3ccc(c(c3)[N+](=O)[O-])C C16437009
CC(=O)N(C[C@@H](COc1ccccc1)OC(=O)C)CC2(CCCC2)c3ccc(c(c3)OC(=O)C)OC(=O)C C16849983
CCOC(=O)CN([C@@H](c1cccs1)C(=O)NC2CCCCC2)C(=O)c3ccc(o3)CN4CCOCC4 C19825911
CC[C@H](C)N(c1ccc(cc1)N([C@@H](C)CC)C(=O)c2ccc(cc2)[N+](=O)[O-])C(=O)c3ccc(cc3)[N+](=O)[O-] C25783342
Cc1ccc(cc1S(=O)(=O)N(c2ccc(cc2)OC(=O)C3CCCCC3)C(=O)C4CCCCC4)[N+](=O)[O-] C26461129
Cc1ccc(cc1[N+](=O)[O-])S(=O)(=O)N(CC(=O)N(C)Cc2ccc(cc2)Cl)c3ccc(cc3)OC C30871298
CCCCCN1C(=O)/C(=C\c2c(nc3c(cccn3c2=O)C)N4CCN(CC4)C(=O)OCC)/SC1=S C33757572
C[C@@H](CC(=O)N[C@@H](C)c1nnc(n1c2ccc(cc2)[N+](=O)[O-])SCc3cccc(c3)OC)CC(C)(C)C C34720202
C[C@H](CC(=O)N[C@@H](C)c1nnc(n1c2ccc(cc2)[N+](=O)[O-])SCc3cccc(c3)OC)CC(C)(C)C C34720203
Cc1ccccc1n2c(nnc2SCCCC(=O)N3CCN([C@@H](C3)C)C(=O)c4ccco4)c5ccco5 C35129664
CC(C)N(CC(=O)Nc1cc(nn1c2ccccc2Cl)C(C)(C)C)C(=O)/C=C/c3ccc(cc3)[N+](=O)[O-] C35130310
CCCN(CC(=O)Nc1cc(nn1c2ccc(cc2)Cl)c3ccccc3)C(=O)c4ccc(cc4)[N+](=O)[O-] C35691185
CCOC(=O)CCC(=O)N1CCC2(CC1)C(=O)N(CN2c3ccccc3)CC(=O)N[C@@H](C)c4ccccc4 C35744172
CCCCC/C=C\C(=O)N(CCC)[C@@H](c1ccc(cc1)[N+](=O)[O-])C(=O)NCS(=O)(=O)c2ccc(cc2)C C36563687
CCCCC/C=C/C(=O)N(CCC)[C@@H](c1ccc(cc1)[N+](=O)[O-])C(=O)NCS(=O)(=O)c2ccc(cc2)C C36563689
CCCC[C@@H](CC)C(=O)N(CCC)[C@H](c1ccc(cc1)[N+](=O)[O-])C(=O)NCS(=O)(=O)c2ccc(cc2)C C36564792
CCC(CC)[C@H](C(=O)NCS(=O)(=O)c1ccc(cc1)C)N(C(=O)c2cccc(c2)[N+](=O)[O-])C(C)(C)C C36591745
CC(C)(C)c1ccc(cc1)OCc2nnc(o2)Cn3c4ccccc4c5c3nc6cc(c(cc6n5)OC)OC C39891484
CC[C@@]1(Cc2ccccc2-c3c1c(=O)n(c(n3)N/N=C/c4ccc(cc4)[N+](=O)[O-])c5ccc(cc5)OCC)C C40035349
CCC[C@@]1(Cc2ccccc2-c3c1c(=O)n(c(n3)N/N=C/c4ccc(cc4)[N+](=O)[O-])c5ccc(cc5)OC)C C40036121
CCCCCN(CC(=O)Nc1cc(nn1c2ccccc2Cl)C(C)(C)C)C(=O)c3cccc(c3)[N+](=O)[O-] C40361611
CCOc1cc(ccc1OCc2ccc(cc2Cl)Cl)[C@@H]3C(=C(Nc4n3nnn4)C)C(=O)OC(C)C C40919806
CCCCc1ccc(cc1)N(C(=O)c2cc(cc(c2)[N+](=O)[O-])[N+](=O)[O-])S(=O)(=O)c3ccc(cc3)Cl C40967646
CC1=C([C@H](C2=C(N1)C[C@@H](CC2=O)c3ccc(c(c3)OC)OC)c4ccc(c(c4)[N+](=O)[O-])Cl)C(=O)OCC(C)C C00838664
CC[C@@H](C)OC(=O)C1=C(NC2=C([C@@H]1c3ccc(c(c3)[N+](=O)[O-])C)C(=O)C[C@H](C2)c4ccc(c(c4)OC)OC)C C00838687
CCOC(=O)C1=C(N=c2n(c(=O)/c(=C/c3ccc(cc3)N(C)C)/s2)[C@H]1c4ccc(cc4)OC(=O)c5ccco5)C C01244751
Cc1ccc(cc1)c2nnc(n2c3ccc(cc3)C)SCC(=O)N/N=C/c4c(cc(cc4OC)OC)OC C01300340
Cc1ccc(cc1)/C=c\2/c(=O)n3c(=NC(=C([C@H]3c4ccc(cc4)OC(=O)c5ccco5)C(=O)OCCOC)C)s2 C01764916
Cc1ccc(cc1)/C=c\2/c(=O)n3c(=NC(=C([C@@H]3c4ccc(cc4)OC(=O)c5ccco5)C(=O)OCCOC)C)s2 C01764922
CC1=C([C@@H](n2c(=O)/c(=C/c3ccc(o3)c4ccccc4[N+](=O)[O-])/sc2=N1)c5ccc(cc5)OC(=O)C)C(=O)OCC=C C01789262
CC1=C([C@@H](n2c(=O)/c(=C/c3ccc(o3)c4ccc(cc4)[N+](=O)[O-])/sc2=N1)c5ccc(cc5)OC(=O)C)C(=O)OCC=C C01799860
CC(C)(C)c1ccc(cc1)c2nnc(n2c3ccc(cc3)OC)SCC(=O)N/N=C/c4cccc(c4OC)OC C01870962
CC1=C([C@@H](n2c(nc(n2)SCc3ccccc3F)N1)c4cccc(c4)[N+](=O)[O-])C(=O)OC5CCCCC5 C54641097
CC1=C([C@H](n2c(nc(n2)SCc3ccccc3F)N1)c4cccc(c4)[N+](=O)[O-])C(=O)OC5CCCCC5 C02615293
CC1=C([C@H](n2c(nc(n2)SCc3ccccc3F)N1)c4ccccc4[N+](=O)[O-])C(=O)OC5CCCCC5 C54641194
CC1=C([C@@H](n2c(nc(n2)SCc3ccccc3F)N1)c4ccc(cc4)[N+](=O)[O-])C(=O)OC5CCCCC5 C54641196
Cc1ccc(cc1)N2[C@@H](N(C(=N2)C(=O)C)c3ccc(c(c3)OC)NC(=O)c4ccco4)c5ccccc5OC C59720191
CCOC(=O)c1ccc2c(c1)s/c(=N/C(=O)c3ccc(cc3)S(=O)(=O)N(C)C[C@H]4CCCO4)/n2C C09832169
c1ccc(cc1)OS(=O)(=O)c2cc(ccc2/C=C\c3ccc(cc3S(=O)(=O)Oc4ccccc4)[N+](=O)[O-])[N+](=O)[O-] C04701185
CC(=O)O[C@@H]1C[C@H]2C([C@@H](C[C@@H]([C@@]2([C@@H]3[C@@]1([C@]45[C@H](O4)C(=O)O[C@H]([C@@]5(C[C@@H]3OC(=O)C)C)c6ccoc6)C)C)OC(=O)C)OC(=O)C)(C)C C08214813
Cc1ccccc1CN([C@H](c2ccc(c(c2)OC)OC)C(=O)Nc3ccc(cc3)N(C)C)C(=O)Cn4c5ccccc5nn4 C08695800
CN(C)c1ccc(cc1)NC(=O)[C@@H](c2ccc(c(c2)OC)OC)N(Cc3ccc(cc3)OC)C(=O)Cn4c5ccccc5nn4 C08695801
COc1ccc(cc1)S(=O)(=O)N2CCC[C@H]2C(=O)/N=c/3\n(c4ccc(cc4s3)OC)CC(=O)OC C08841844
CC1=C([C@H](n2c(=O)/c(=C\c3ccc(cc3)[N+](=O)[O-])/sc2=N1)c4ccc(cc4)C(=O)OC)C(=O)OCC=C C09030767
CCCN(CCC)S(=O)(=O)c1ccc(cc1)C(=O)/N=c\2/n(c3ccc(cc3s2)[N+](=O)[O-])CCOC C09279669
CC[C@@H](C)c1ccc(cc1)OCC(=O)NN=Cc2ccc(c(c2)OC)Oc3ccc(cc3[N+](=O)[O-])[N+](=O)[O-] C10059292
CCCN(CCC)S(=O)(=O)c1ccc(cc1)C(=O)/N=c\2/n(c3cc(ccc3s2)[N+](=O)[O-])CCOC C12288151
Cc1ccc(c(c1)n2c(nnn2)SCC(=O)OCC(=O)c3cc(n(c3C)c4ccc5c(c4)OCO5)C)C C03341446
CC(C)c1ccc(cc1)[C@@H](C(=O)NC2CCCC2)N(c3ccc(c(c3)OC)n4cnnn4)C(=O)c5ccco5 C13026715
CCOc1ccc(cc1OC)[C@H](C(=O)NC(C)(C)C)N(Cc2ccco2)C(=O)Cn3c4ccccc4nn3 C13029238
Cc1ccc(o1)[C@H](C(=O)NCCC(C)C)N(c2ccc(c(c2)OC)OC)C(=O)Cn3c4ccccc4nn3 C13031541
CCC(C)(C)NC(=O)[C@H](c1ccc(o1)C)N(c2cc(cc(c2)OC)OC)C(=O)Cn3c4ccccc4nn3 C13032143
CSCC[C@@H](C(=O)OCC(=O)N(CCC#N)c1ccccc1)NC(=O)c2cc(ccc2Cl)[N+](=O)[O-] C14356824
CCOc1ccc(cc1)CN(Cc2ccco2)[C@H](c3cc4cccc(c4[nH]c3=O)C)c5nnnn5CCOC C19973138
Cc1ccc2cc(c(=O)[nH]c2c1C)CN(CCc3ccc(c(c3)OC)OC)Cc4nnnn4Cc5ccco5 C01373179
CC[C@@H](C)c1ccc(cc1)OCC(=O)N/N=C\c2ccc(c(c2)OC)Oc3ccc(cc3[N+](=O)[O-])[N+](=O)[O-] C30821996
CC[C@H](C)c1ccc(cc1)OCC(=O)N/N=C\c2ccc(c(c2)OC)Oc3ccc(cc3[N+](=O)[O-])[N+](=O)[O-] C30821997
CC(C)(C)c1cc(n(n1)c2ccc(cc2)OC)NC(=O)CN(CCOC)C(=O)c3cc(cc(c3)OC)OC C33768251
CC[C@@H](C)N(CC(=O)N(CCc1ccc(c(c1)OC)OC)Cc2ccco2)C(=O)c3ccc(cc3)[N+](=O)[O-] C34704820
CC[C@H](C)N(CC(=O)N(CCc1ccc(c(c1)OC)OC)Cc2ccco2)C(=O)c3ccc(cc3)[N+](=O)[O-] C34704821
Cc1ccc(cc1)n2c(cc(n2)C(C)(C)C)NC(=O)CN(CCOC)C(=O)c3ccc(cc3Cl)[N+](=O)[O-] C35140051
Cc1cccc(c1)n2c(cc(n2)C(C)(C)C)NC(=O)CN(CC(C)C)S(=O)(=O)c3ccc(cc3)[N+](=O)[O-] C35144020
CCCCCCN([C@H](c1cc(ccc1Cl)[N+](=O)[O-])C(=O)NCCCC)C(=O)c2ccc(cc2)[N+](=O)[O-] C36522057
Cc1ccccc1[C@H](C(=O)NC(C)(C)C)N(c2ccccc2Cl)C(=O)c3cc(cc(c3)[N+](=O)[O-])[N+](=O)[O-] C36543323
Cc1ccc(cc1)[C@H](C(=O)NC(C)(C)C)N(c2ccccc2Cl)C(=O)c3cc(cc(c3)[N+](=O)[O-])[N+](=O)[O-] C36543369
CCCN([C@@H](c1c2ccccc2ccc1OC)C(=O)NC(C)(C)C)C(=O)c3cc(cc(c3)[N+](=O)[O-])[N+](=O)[O-] C36566868
CCCN([C@@H](c1cc(ccc1Cl)[N+](=O)[O-])C(=O)NC(C)(C)CC(C)(C)C)C(=O)c2ccc(cc2)[N+](=O)[O-] C36578047
CCCCNC(=O)[C@@H](c1ccc(cc1C)C)N(Cc2ccc(o2)C)C(=O)c3cc(cc(c3)[N+](=O)[O-])[N+](=O)[O-] C36595065
CCCCNC(=O)[C@H]([C@@H](C)c1ccccc1)N(Cc2ccc(o2)C)C(=O)c3cc(cc(c3)[N+](=O)[O-])[N+](=O)[O-] C36595084
CCCN(CCC)S(=O)(=O)c1ccc(cc1)C(=O)Nc2nnc(o2)c3ccc(cc3)S(=O)(=O)CC C36693873
CC(C)C[C@H]1C(=O)N(C[C@H]2N1C(=O)CCN2Cc3cncs3)CC(=O)N[C@@H](C(C)C)C(=O)OC(C)(C)C C39225704
c1cc(cc(c1)[N+](=O)[O-])c2nnc(n2C3CCCCC3)SCC(=O)Nc4ccc(cc4)N5CCOCC5 C39753523
C[C@@H](c1nnc(n1CC=C)SCC(=O)c2ccc(c(c2)[N+](=O)[O-])OC)NC(=O)Cc3ccc(cc3)OC C39753787
C[C@H](c1nnc(n1CC=C)SCC(=O)c2ccc(c(c2)[N+](=O)[O-])OC)NC(=O)Cc3ccc(cc3)OC C39753788
CCN(CC)S(=O)(=O)c1ccc(cc1)Nc2c(c(ncn2)N(CC)c3cccc4c3cccc4)[N+](=O)[O-] C40589150
CCOC(=O)c1c(csc1NC(=O)CCN2C(=O)c3cccc(c3C2=O)[N+](=O)[O-])c4ccc(cc4C)C C41016310
CC(C)N(CC(=O)c1c(nn(c1O)c2ccccc2)c3ccccc3)S(=O)(=O)c4ccc(cc4)[N+](=O)[O-] C35689732
Cc1ccc(o1)c2nnn(n2)CC(=O)N(c3ccc(cc3)C4CCCCC4)[C@@H](c5ccc(o5)C)C(=O)NC6CCCCC6 C00888456
COc1ccc(cc1)c2nnc(n2c3ccc(cc3)OC)SCC(=O)N/N=C/c4ccc(cc4OC)OC C01253685
CC1(Cc2c(c3nnc(n3c(n2)c4ccc(cc4)OC)SCC(=O)NCCc5ccc(c(c5)OC)OC)CO1)C C01272656
CC[C@H](c1nnnn1Cc2ccc(cc2)OC)N(Cc3cccs3)Cc4cc5c(cc(cc5n6c4nnn6)C)C C01367553
COc1ccc(cc1)n2c(nnc2SCC(=O)N/N=C/c3cc(ccc3Cl)[N+](=O)[O-])c4ccccc4 C01889860
COc1ccc(cc1)c2nnc(n2c3ccc(cc3)Cl)SCC(=O)N/N=C/c4ccccc4[N+](=O)[O-] C01895815
CC[C@H](c1nnnn1CC(=O)OCC)N(Cc2ccc(cc2)C)Cc3cc4cc(ccc4[nH]c3=O)OCC C13494867
CC(C)[C@@H](c1nnnn1Cc2ccco2)N(Cc3ccccc3)Cc4cc5cc(c(cc5[nH]c4=O)OC)OC C13498830
Cc1ccc(cc1)S(=O)(=O)N(CC(=O)N/N=C/c2cc(ccc2OC)OC)c3ccc(c(c3)OC)OC C19816762
Cc1cc(c(cc1C)/C(=N\NC(=O)c2cc(cc(c2)[N+](=O)[O-])[N+](=O)[O-])/CSc3nc4ccccc4o3)C C59460507
Cc1cc2nc(cc(=O)n2o1)COC(=O)c3ccc(c(c3)NC(=O)COc4ccc(cc4)C(C)(C)C)OC C45995823
CCCOc1ccc(cc1)C(=O)Oc2ccc(cc2OC)/C=N/NC(=O)[C@@H](C)Oc3ccccc3[N+](=O)[O-] C04329562
Cc1ccc(cc1)S(=O)(=O)NCCCCCC(=O)Oc2ccc3c(c2)oc(c(c3=O)c4ccc(cc4)[N+](=O)[O-])C C01838152
Cc1cccc(c1NC(=O)CN(c2ccc(cc2OC)OC)S(=O)(=O)c3ccccc3[N+](=O)[O-])C(C)C C02855771
Cc1ccccc1CN([C@H](c2cc(c(c(c2)OC)OC)OC)C(=O)Nc3ccc(cc3)OC)C(=O)Cn4c5ccccc5nn4 C08713119
CN(C)c1ccc(cc1)NC(=O)[C@H](c2ccc(c(c2)OC)OC)N(Cc3ccc(cc3)OC)C(=O)Cn4c5ccccc5nn4 C08695802
Cc1ccccc1CN([C@H](c2cc(c(c(c2)OC)OC)OC)C(=O)Nc3ccc(cc3)N(C)C)C(=O)Cn4c5ccccc5nn4 C08695806
c1ccc2c(c1)C(=O)N(C2=O)CC(=O)N(Cc3ccco3)[C@H](c4csnn4)C(=O)NC56CC7CC(C5)CC(C7)C6 C08748771
c1cc(c(cc1/C=N/Nc2ccc(cc2S(=O)(=O)N3CCOCC3)[N+](=O)[O-])[N+](=O)[O-])N4CCOCC4 C08809802
CCOc1ccc(cc1OCC)C(=O)Oc2coc(cc2=O)CSc3nnc(s3)NC(=O)COC C09147588
COCCn\1c2cc(ccc2s/c1=N\C(=O)[C@@H]3CCCN3S(=O)(=O)c4ccc(cc4)OC)[N+](=O)[O-] C12288296
CCC(C)(C)NC(=O)[C@@H](c1cccc(c1OC)OC)N(CCCOCC)C(=O)Cn2c3ccccc3nn2 C13024018
CCC(C)(C)NC(=O)[C@H](c1cccc(c1OC)OC)N(CCCOCC)C(=O)Cn2c3ccccc3nn2 C13024021
CCOCCCN([C@H](c1cccc(c1OC)OC)C(=O)NC2CCCCC2)C(=O)Cn3c4ccccc4nn3 C13028805
CCOCCCN([C@H](c1ccc(c(c1)OC)OCC)C(=O)NC(C)(C)C)C(=O)Cn2c3ccccc3nn2 C13029231
CCOCCCN([C@H](c1cccc(c1OC)OC)C(=O)NC2CCCC2)C(=O)Cn3c4ccccc4nn3 C13029887
CCOCCCN([C@@H](c1cccc(c1OC)OC)C(=O)NC2CCCC2)C(=O)Cn3c4ccccc4nn3 C13029890
Cc1ccc(o1)[C@@H](C(=O)NCCC(C)C)N(c2cc(cc(c2)OC)OC)C(=O)Cn3c4ccccc4nn3 C13031538
Cc1ccc(o1)[C@@H](C(=O)NCCC(C)C)N(c2cc(ccc2OC)OC)C(=O)Cn3c4ccccc4nn3 C13031563
CCC(C)(C)NC(=O)[C@@H](c1ccco1)N(CCc2ccc(c(c2)OC)OC)C(=O)Cn3c4ccccc4nn3 C13032429
Cc1ccc(cc1)N(c2nnc(s2)[C@@H]([C@H]([C@@H](COC(=O)C)OC(=O)C)OC(=O)C)OC(=O)C)C(=O)C C15775199
Cc1ccc(cc1)N(c2nnc(s2)[C@@H]([C@H]([C@H](COC(=O)C)OC(=O)C)OC(=O)C)OC(=O)C)C(=O)C C15775200
CC1=C([C@H](C2=C(N1)C[C@@H](CC2=O)c3ccc(c(c3)OC)OC)c4cccc(c4)[N+](=O)[O-])C(=O)OCCOC C02792821
CCn1c(nnc1SCC(=O)N(C2CCCCC2)C3CCCCC3)CNC(=O)c4cccc(c4)[N+](=O)[O-] C22515439
Cc1ccccc1n2c(cc(n2)C(C)(C)C)NC(=O)CN(C)S(=O)(=O)c3ccc(c(c3)[N+](=O)[O-])Cl C33743991
c1ccc(cc1)CN(Cc2ccco2)C(=O)CN(CCCN3CCOCC3)C(=O)c4ccc(cc4)[N+](=O)[O-] C33745431
CCCN(CC(=O)Nc1cc(nn1c2ccc(cc2)OC)C(C)(C)C)C(=O)c3ccc(cc3Cl)[N+](=O)[O-] C35691438
Cc1c(c(n(n1)c2ccc(cc2)OC)NC(=O)CN(C(C)C)C(=O)c3ccc(cc3)[N+](=O)[O-])c4ccccc4 C35700027
CCCCN(CC(=O)N1CCCC[C@H]1c2nc(no2)c3cccc(c3)Cl)C(=O)c4ccc(cc4)[N+](=O)[O-] C35745046
CCCN([C@H](c1ccc(cc1)[N+](=O)[O-])C(=O)NC(C)(C)C)C(=O)[C@@H]2CCCN2C(=O)OCc3ccccc3 C36560072
CCCCNC(=O)[C@H](c1c2ccccc2ccc1OC)N(CCC)C(=O)c3cc(cc(c3)[N+](=O)[O-])[N+](=O)[O-] C36566874
CCCN([C@H](c1cc(ccc1Cl)[N+](=O)[O-])C(=O)NC(C)(C)CC(C)(C)C)C(=O)c2cccc(c2)[N+](=O)[O-] C36576148
CCCCNC(=O)[C@@H](c1c(cccc1Cl)Cl)N(C(=O)c2cc(cc(c2)[N+](=O)[O-])[N+](=O)[O-])C(C)(C)C C36583773
COCCNC(=O)c1ccc(cc1)CSc2nnc(n2c3ccccc3OC)c4ccc(cc4)[N+](=O)[O-] C37397664
CCOC(=O)[C@@H](c1cc(ccc1OC)OC)[C@@H]2C[C@@H](C=C2)NS(=O)(=O)c3ccc(c(c3)[N+](=O)[O-])Cl C37452539
COc1ccc(cc1OC)/C=C\2/C(=O)N(/C(=N\N=C/c3cc(c(c(c3)OC)O)OC)/S2)Cc4ccco4 C47138169
CC1=C([C@H](/C(=C(\[O-])/OC)/C(=N1)C)c2cccc(c2)[N+](=O)[O-])C(=O)OCC[NH+](C)[C@@H](C)COc3ccccc3 C29210602
Cc1ccc(o1)[C@H](C(=O)NC2CCCCC2)N(Cc3ccccc3Cl)C(=O)Cn4nc(nn4)c5ccc(cc5)OC C00888410
CC(C)(C)n1c(nnn1)[C@@H](c2cc3ccc(cc3[nH]c2=O)OC)N(CCc4ccccc4)Cc5cccc(c5OC)OC C01362155
CC[C@@H](c1nnnn1C(C)(C)CC)N(Cc2ccc(cc2)OC)Cc3cc4cc(c(cc4[nH]c3=O)OC)OC C01374912
COc1ccc(cc1)c2nnc(n2c3ccc(cc3)OC)SCC(=O)N/N=C/c4cc(ccc4Cl)[N+](=O)[O-] C01779136
CCOc1cc(ccc1OC(=O)C)[C@@H]2C(=C(N=c3n2c(=O)/c(=C/c4cccc(c4)[N+](=O)[O-])/s3)C)C(=O)OCC C01837518
CCOCCCn1c2c(cc(c1=NC(=O)c3cccc(c3C)[N+](=O)[O-])C(=O)OCC)c(=O)n4ccccc4n2 C01886238
CC(C)(C)NC(=O)[C@H](c1ccc(cc1)N(C)C)N(c2ccccc2)C(=O)c3cc(cc(c3)[N+](=O)[O-])[N+](=O)[O-] C36607817
CC[C@@H](c1nnnn1CC(=O)OCC)N(Cc2ccc(cc2)C)Cc3cc4cc(ccc4[nH]c3=O)OCC C13494869
Cc1c(c(n(n1)c2ccc(cc2[N+](=O)[O-])[N+](=O)[O-])C)/C=N/NC(=O)COc3ccc(cc3)C4CCCCC4 C59159970
CC(C)(C)C(=O)N1CCN(CC1)c2ccc(cc2)NC(=O)CSc3nnc(o3)c4ccc(cc4)[N+](=O)[O-] C59212417
CCOC(=O)C1=C(N=c2n(c(=O)/c(=C/c3cc(c(cc3[N+](=O)[O-])OC)OC)/s2)[C@H]1c4ccc(cc4)C)C C59427900
Cc1ccc(c(c1C)C)/C=N/NC(=O)CN(c2ccc(cc2)OC)S(=O)(=O)c3ccc(c(c3)[N+](=O)[O-])C C20231921
Cc1ccc(cc1)S(=O)(=O)N(CC(=O)N/N=C/c2ccc(c(c2)OC)OC(=O)OC)c3ccccc3C C59436928
CC[C@@H](C(=O)Nc1cc(ccc1OCc2cc(=O)n3c(n2)cc(o3)C)S(=O)(=O)CC)Oc4ccccc4 C45900827
Cc1ccsc1CN(Cc2ccc(cc2)F)C(=O)CN(C(C)C)S(=O)(=O)c3ccc(cc3)[N+](=O)[O-] C00693147
Cc1cc(c2c(c1)s/c(=N\C(=O)c3ccc(cc3)S(=O)(=O)N(CCOC)CCOC)/n2CC=C)C C08957501
CCOC(=O)Cn\1c2c(cccc2s/c1=N\C(=O)c3ccc(cc3)S(=O)(=O)N(CC=C)CC=C)F C09511343
COCCN(CCOC)S(=O)(=O)c1ccc(cc1)C(=O)/N=c\2/n(c3c(s2)cccc3Cl)CC#C C09489671
CCOC(=O)Cn\1c2ccc(cc2s/c1=N\C(=O)c3ccc(cc3)S(=O)(=O)N(C)C4CC4)SC C10099990
CCn\1c2c(cc(cc2s/c1=N\C(=O)c3ccc(cc3)S(=O)(=O)N(CCOC)CCOC)Cl)C C08797777
CCn\1c2ccc(cc2s/c1=N\C(=O)c3ccc(cc3)S(=O)(=O)N(CCOC)CCOC)C(C)C C12064152
CCN(Cc1ccccc1)S(=O)(=O)c2ccc(cc2)S(=O)(=O)N(Cc3ccco3)C[C@@H]4CCCO4 C12637227
Cc1ccc(cc1)S(=O)(=O)NC(=O)N(/C=N/OCc2c(cccc2Cl)Cl)OCc3c(cccc3Cl)Cl C12954968
CCCCOC(=O)[C@@H]1CS[C@@H](N1C(=O)c2ccc(c(c2)[N+](=O)[O-])C)c3cccc(c3)Oc4ccccc4 C16431608
COc1ccc(cc1)[C@H]2c3ccsc3CCN2C(=O)CN(CC=C)C(=O)/C=C/c4ccc(cc4)[N+](=O)[O-] C16508389
CCCN(Cc1cccn1Cc2ccc(o2)C(=O)N3CCC[C@@H](C3)C(=O)OCC)C(=O)c4ccccc4F C16533846
COCCN(Cc1cc2ccc(cc2nc1N3CCN(CC3)c4cccc(c4)OC)F)C(=O)c5ccoc5 C19111542
C[C@H](Cc1cccc2c1cccc2)CNC(=O)CN(c3ccc(cc3)[N+](=O)[O-])S(=O)(=O)c4ccccc4 C22313918
CC[C@@H](c1ccccc1)C(=O)N[C@@H](C)c2nnc(n2c3ccc(cc3)[N+](=O)[O-])SCc4ccc(cc4)F C35198536
C[C@@H](c1nnc(n1c2ccc(cc2)[N+](=O)[O-])SCc3ccc(cc3)F)NC(=O)[C@@H]4C[C@H]4c5ccccc5 C35198572
CCOC(=O)c1c(c(sc1NC(=O)[C@@H](C)Oc2cc(c(c(c2)C)Cl)C)C)c3ccc(cc3)[N+](=O)[O-] C01909538
CCCOc1ccc(cc1)[C@@H]2C(=C(N=c3n2c(=O)/c(=C/c4ccc(c(c4)OC)O)/s3)C)C(=O)OCC=C C35264293
COCCN(CC(=O)N1CCCC[C@@H]1c2nc(no2)c3ccc(cc3)Cl)C(=O)CSc4ccccc4 C35327775
CCOC(=O)C1=C(N(C(=O)N[C@@H]1c2ccc(cc2)Cl)CC=C)CN3CCN([C@@H](C3)C)C(=O)CC(C)C C35664736
CCOC(=O)C1=C(N(C(=O)N[C@@H]1c2ccccc2C)CC=C)CN3CCN(CC3)C(=O)c4ccc(cc4)C C35665415
CCCCN(Cc1cccn1Cc2cccc(c2)C)C(=O)CN(CCC(C)C)C(=O)c3ccc(cc3)[N+](=O)[O-] C35753229
CCCCc1ccc(cc1)C(=O)N(CCCN2CCOCC2)CC(=O)N(Cc3ccco3)C[C@@H]4CCCO4 C35765371
c1ccc(cc1)CN(Cc2cccs2)C(=O)CN(C3CCCCC3)S(=O)(=O)c4ccc(cc4)[N+](=O)[O-] C35805343
COCCN(CC(=O)N1[C@@H](CC(=N1)c2ccc(cc2)OC)c3ccccc3OC)C(=O)c4cccc(c4)F C35947701
CCOC(=O)C1=C(N(C(=O)N[C@@H]1c2ccsc2)CC=C)CN3CCN([C@@H](C3)C)C(=O)c4ccccc4F C36016825
CCOC(=O)C1=C(N(C(=O)N[C@@H]1c2cccc(c2)F)CC=C)CN3CCN([C@@H](C3)C)C(=O)c4cccs4 C36019058
CCOC(=O)C1=C(N(C(=O)N[C@@H]1c2ccccc2Cl)CC=C)CN3CCN([C@@H](C3)C)C(=O)CC(C)C C36024693
CC(C)Cn1c(cnc1S(=O)(=O)Cc2ccccc2)CN(CCN3CCOCC3)C(=O)CC(C)(C)C C36030055
CC(C)CN(Cc1cnc(n1CCOC)S(=O)(=O)Cc2ccc(cc2)F)C(=O)c3cccc(c3)OC C36039850
COCCN(CC(=O)N1CCc2c(ccs2)[C@@H]1COc3ccccc3OC)C(=O)c4ccc(cc4)OC C36117607
Cc1ccc(c(c1)C)n2c(c(c(n2)c3ccc(cc3OC)OC)c4ccc(cc4)NC(=O)C5CC5)OC(=O)C C36145167
CCCCNC(=O)[C@H](c1c2ccccc2ccc1OC)N(C3CCCCC3)C(=O)c4cccc(c4)[N+](=O)[O-] C36491045
Cc1ccc(c(c1)C)[C@H](C(=O)NC(C)(C)CC(C)(C)C)N(Cc2ccco2)C(=O)c3ccc(cc3)[N+](=O)[O-] C36506444
CC[C@H](c1ccccc1)C(=O)N(Cc2ccc(o2)C)[C@H](c3ccc(cc3)[N+](=O)[O-])C(=O)NC4CCCCC4 C36558597
CSCC[C@@H](C(=O)N1CCN(CC1)C/C=C/c2ccccc2)NC(=O)c3ccc(c(c3)[N+](=O)[O-])Cl C12980864
CC(C)(C)OC(=O)N1CC[C@@]23C=C[C@@H](C[C@H]2Oc4c3c(ccc4)C1)OC(=O)CCCC(=O)Oc5ccccc5 C39293881
CCCCN(CCCC)S(=O)(=O)c1ccc(cc1)C(=O)/N=c\2/n(c3cc4c(cc3s2)OCO4)CCC C36688658
CCCCn1c(c(c(c(c1=O)C#N)C)/C=C/2\C(=O)N(C(=S)S2)CCCOC)N3C[C@H](O[C@H](C3)C)C C39770774
CCN(Cc1ccccc1)c2ccc(cc2)[C@@H]3c4c(n(c(=O)n(c4=O)C)C)NC(=C3C(=O)OCC(C)C)C C39888826
Cc1ccccc1CSc2nnc(n2c3ccc(cc3)[N+](=O)[O-])[C@H](C)NC(=O)c4ccc(cc4)C(C)(C)C C40363578
Cc1ccc(c(c1)n2c(c(c(n2)c3cc(cc(c3)OC)OC)c4ccc(cc4)NC(=O)C5CC5)OC(=O)C)C C40403836
CC(C)CN(CC(C)C)S(=O)(=O)c1ccc(cc1)C(=O)/N=c/2\n(c3ccc(cc3s2)C(=O)OC)C C02717227
CCCCCC1(OC(=O)C(=Cc2cc(ccc2OCc3ccc(cc3)[N+](=O)[O-])Br)C(=O)O1)C C58834135
CCN(CC)c1ccc(c(c1)O)/C=c\2/c(=O)n3c(=NC(=C([C@@H]3c4ccc(cc4)OC)C(=O)OCC)C)s2 C59418494
CCN(CC)c1ccc(c(c1)O)/C=c/2\c(=O)n3c(=NC(=C([C@@H]3c4cccc(c4)OC)C(=O)OCC)C)s2 C00708769
CCOc1cc(ccc1OC(=O)C)/C=c/2\c(=O)n3c(=NC(=C([C@@H]3c4ccc(cc4)F)C(=O)OCC)C)s2 C59600408
CCOC(=O)C1=C(C(=N[C@H]1C)C(=O)COC(=O)/C=C/c2c(nn(c2Cl)Cc3ccccc3Cl)C)C C39946107
CC(C)(C)C(=O)OC[C@H]([C@@H]1[C@@H]([C@@H]([C@@H](O1)OC(=O)C(C)(C)C)OC(=O)C(C)(C)C)OC(=O)C(C)(C)C)N=[N+]=[N-] C65734458
CC(C)(C)C(=O)OC[C@H]([C@H]1[C@@H]([C@@H]([C@@H](O1)OC(=O)C(C)(C)C)OC(=O)C(C)(C)C)OC(=O)C(C)(C)C)N=[N+]=[N-] C65734460
Cc1ncc(n1CCOC(=O)N[C@H](C(Cl)(Cl)Cl)[NH+](Cc2ccccc2)Cc3ccccc3)[N+](=O)[O-] C04277169
CCC(C)(C)n1c(nnn1)[C@@H](c2cc3cc(c(cc3[nH]c2=O)C)C)[NH+]4CCN(CC4)c5ccc(cc5)OC C06077509
CCC(C)(C)n1c(nnn1)[C@H](c2cc3c(ccc(c3[nH]c2=O)C)C)[NH+]4CCN(CC4)c5ccc(cc5)OC C06077657
CCC(C)(C)n1c(nnn1)[C@H](c2cc3ccc(cc3[nH]c2=O)C)[NH+](Cc4cccc(c4)OC)Cc5ccco5 C06149555
CCC(C)(C)n1c(nnn1)[C@H](c2cc3cccc(c3[nH]c2=O)C)[NH+](Cc4ccc(cc4)OC)C[C@@H]5CCCO5 C06149594
CCOc1ccc(cc1)C[NH+](Cc2ccco2)[C@H](c3cc4cccc(c4[nH]c3=O)C)c5nnnn5C(C)(C)C C06196311
CCOc1ccc2c(c1)cc(c(=O)[nH]2)[C@H](c3nnnn3C(C)(C)C)[NH+](Cc4ccccc4)Cc5ccco5 C06196905
CCc1ccc2c(c1)cc(c(=O)[nH]2)[C@@H](c3nnnn3C[C@H]4CCCO4)[NH+]5CCN(CC5)C(=O)c6ccco6 C06198056
COC(=O)c1cn(nn1)[C@H]2C[C@H]([NH+](C2)Cc3cccc(c3)F)C(=O)N4CCN(CC4)c5ccc(cc5)F C12218646
C[C@H]1c2cc(c(cc2CC[NH+]1CC3(C(=O)N(C(=O)N(C3=O)C)C)Cc4ccc(cc4)OC(C)C)OC)OC C12659993
CCOc1ccc(cc1)C[NH+](C[C@@H]2CCCO2)[C@H](c3cc4cc(ccc4[nH]c3=O)C)c5nnnn5C(C)(C)C C12833826
CCc1ccc2c(c1)cc(c(=O)[nH]2)C[NH+](CCc3ccc(c(c3)OC)OC)[C@H](CC)c4nnnn4C(C)(C)C C13033988
Cc1ccc(c2c1cc(c(=O)[nH]2)[C@@H](c3nnnn3C[C@@H]4CCCO4)[NH+]5CCN(CC5)c6ccc(cc6)F)C C06244817
CC[C@H](c1nnnn1Cc2ccc(cc2)OC)[NH+](Cc3ccco3)Cc4cc5c(cc(cc5[nH]c4=O)C)C C13064890
CC[C@@H](c1nnnn1Cc2ccc(cc2)OC)[NH+](Cc3ccco3)Cc4cc5c(cc(cc5[nH]c4=O)C)C C13064891
CC[C@H](c1nnnn1Cc2ccco2)[NH+](Cc3ccccc3OC)Cc4cc5c(ccc(c5[nH]c4=O)C)C C13065278
C=CCN1c2ccccc2[C@]3(C1=O)C(=C(C(=O)N3CC[NH+]4CCOCC4)O)C(=O)c5cc6ccccc6o5 C09282272
CC[NH+](CC)CCN1[C@@H](C(=C(C1=O)O)C(=O)c2ccc(c(c2)C)OCC(C)C)c3cccc(c3)[N+](=O)[O-] C09358869
CC[NH+](CC)CCN1[C@H](C(=C(C1=O)O)C(=O)c2ccc(cc2C)OCC(C)C)c3cccc(c3)[N+](=O)[O-] C09374052
CN1c2ccccc2[C@@]3(C1=O)/C(=C(/c4ccc(cc4)S(=O)(=O)N(C)C)\O)/C(=O)C(=O)N3CC[NH+](C)C C09110360
Cc1ccc(c(c1)N2CC[NH+](CC2)[C@H](c3cc4cc(ccc4[nH]c3=O)OC)c5nnnn5C[C@@H]6CCCO6)C C06195865
COc1cc2cc(c(=O)[nH]c2cc1OC)[C@@H](c3nnnn3C4CCCC4)[NH+]5CCC(=CC5)c6ccc(cc6)F C06239463
CC[NH+](CC)CCN1[C@@H](C(=C(C1=O)O)C(=O)c2ccc(cc2C)OCC(C)C)c3cccc(c3)[N+](=O)[O-] C09358835
CC[NH+](CC)CCN1[C@H](C(=C(C1=O)O)C(=O)c2ccc(c(c2)C)OCC(C)C)c3cccc(c3)[N+](=O)[O-] C09374057
C[C@@H](COC)n\1c(cs/c1=[NH+]\c2ccc(cc2)S(=O)(=O)N3CCOCC3)c4ccc(cc4)[N+](=O)[O-] C12600794
Cc1ccc(cc1)c2nc(on2)C[NH+]3CCC(CC3)C(=O)N4CCc5c4ccc(c5)S(=O)(=O)N(C)C C30976061
c1cc(sc1)c2nc(on2)C[NH+]3CCC[C@H](C3)C(=O)Nc4ccc(cc4)S(=O)(=O)N5CCCCC5 C31056534
CC1([C@H]2CC=C([C@@H]1C2)CN(CC[NH+]3CCN(CC3)C(=O)Nc4ccc(cc4OC)OC)C(=O)c5ccco5)C C34997628
COc1cc2cc[n+]3c(c2cc1OC)cc4cc(c(cc4c3/C=C/c5cc(ccc5O)[N+](=O)[O-])OC)OC C17022034
Cc1cccc(c1C)N2CC[NH+](CC2)Cc3cc(=O)[nH]c(n3)N4CCN(CC4)C(=O)c5ccc(cc5)[N+](=O)[O-] C35564262
CCN1C(=C([C@@H](NC1=O)c2ccc(cc2)C(F)(F)F)C(=O)OCC)C[NH+]3CCCN(CC3)C(=O)COC C35664549
CCN1C(=C([C@H](NC1=O)c2ccc(cc2)C(F)(F)F)C(=O)OCC)C[NH+]3CCCN(CC3)C(=O)COC C35664550
COCCN(Cc1c2c(n(n1)c3ccccc3OC)CC[NH+](C2)CC=C)S(=O)(=O)c4ccccc4C#N C35921923
c1ccc(c(c1)C(=O)N2CCN(CC2)c3cccc[nH+]3)N4CCC(CC4)NC(=O)c5ccc(cc5)[N+](=O)[O-] C37525223
CCN(C)c1c2c([nH+]c(n1)N3CCN(CC3)c4ccccc4)CCN(C2)S(=O)(=O)c5ccccc5C#N C34676882
Cc1ccc(cc1)S(=O)(=O)Cn2c(nnn2)[C@H](C(C)C)[NH+]3CCN(CC3)c4nc5ccccc5s4 C06196363
c1ccc(cc1)C[NH+]2CCN(CC2)[C@@H](c3ccc(cc3)[N+](=O)[O-])c4c(n5c(s4)nc(n5)c6ccco6)O C22852312
CC[NH+](CC)CCN(c1nc2ccc(cc2s1)OC)C(=O)c3ccc(c(c3)[N+](=O)[O-])N4CCOCC4 C36642256
CCOc1cc(cc(c1OCC)OCC)C(=O)N(CCC[NH+](C)C)c2nc3cc4c(cc3s2)OCO4 C36643548
C[NH+](C)CCN(c1nc2ccc(cc2s1)[N+](=O)[O-])C(=O)C3CCN(CC3)S(=O)(=O)c4cccs4 C36704276
C[NH+](C)CCCN(c1nc2c(ccc(c2s1)OC)OC)C(=O)CCS(=O)(=O)c3ccc(cc3)OC C38827790
c1cc2c(cc1S(=O)(=O)N(C[C@@H]3CCCO3)C[C@@H]4C=c5cc6c(cc5=[NH+]C4=O)OCCO6)OCCO2 C39325467
c1cc2c(cc1S(=O)(=O)N(C[C@H]3CCCO3)C[C@@H]4C=c5cc6c(cc5=[NH+]C4=O)OCCO6)OCCO2 C39325468
Cc1ccc(cc1N2CCN(CC2)[C@@H](c3nnnn3CCOC)[C@@H]4C=c5ccc(cc5=[NH+]C4=O)OC)Cl C39711375
c1cc(ccc1c2nnc(o2)C[NH+]3CCC(CC3)C(=O)N4CCN(CC4)CC(=O)N5CCCCC5)Cl C41268457
Cc1ccc(cc1C)c2nnc(o2)C[NH+]3CCC(CC3)C(=O)N4CCN(CC4)CC(=O)N5CCCCC5 C41271032
COc1ccc(cc1C[NH+]2CCN(CC2)c3ccc(cc3[N+](=O)[O-])N4C(=O)[C@H]5[C@@H]6C[C@H]([C@@H]5C4=O)C=C6)Cl C20740444
CC(C)OC(=O)N1CCC(CC1)COc2ccc([nH+]c2)N3CCN(CC3)S(=O)(=O)CC4CCCCC4 C49068567
Cc1cccc(c1)n2c(nnc2SCC(=O)Nc3ccc(cc3OC)[N+](=O)[O-])C4=c5ccccc5=[NH+]C4 C63253358
Cc1ccccc1n2c(nnc2SCC(=O)Nc3ccc(cc3[N+](=O)[O-])OC)C4=c5ccccc5=[NH+]C4 C63256852
Cc1c(sc2c1c(ncn2)SCC(=O)Nc3c(c(c(s3)C(=O)OCCOC)C)C(=O)OC)C C02106969
c1cc(oc1)CNC(=O)COC(=O)c2cc(ccc2N3CCCCC3)S(=O)(=O)N4CCOCC4 C08826318
Cn1cccc1C(=O)NC(=O)CSc2nnc(n2c3ccccc3F)COc4ccc(cc4)OC C08966259
COc1cc(cc(c1OC)OC)C(=O)NC[C@@H](c2ccc3c(c2)OCO3)S(=O)(=O)c4cccs4 C08969639
CCCN(CCC)S(=O)(=O)c1ccc(cc1)C(=O)Nc2c(c3c(s2)CN(CC3)C(=O)OC)C#N C09446669
c1ccc2c(c1)c(=O)n(c(n2)SCc3cc(=O)n4ccccc4n3)CCCC(=O)NCc5ccco5 C02973483
CCOC(=O)c1c2c(sc1NC(=O)[C@@H](C)Sc3nnc(n3CCCOC)c4ccncc4)CCC2 C10612578
Cc1ccccc1n2c(nnn2)[C@@H](c3ccccc3)N(C)C(=O)CC[C@]4(CCC(=O)N4)Cc5ccco5 C12245476
CCN(c1ccc(cc1)NC(=O)COC(=O)c2ccc(c(c2)S(=O)(=O)N3CCOCC3)F)C(C)C C12564430
c1cc(ccc1C(=O)OCC(=O)c2ccc(cc2OC(F)F)OC(F)F)S(=O)(=O)NCCC#N C13017443
CC(C)CCNC(=O)[C@@H](c1ccncc1)N(c2cccc(c2)C(=O)C)C(=O)Cn3c4ccccc4nn3 C13031095
Cc1ccc(cc1)c2nnn(n2)CC(=O)N(Cc3ccc(cc3)F)[C@H](c4ccncc4)C(=O)NC(C)(C)C C06279828
CN(c1ccc(cc1)OCC(=O)OCC(=O)NCc2ccc(cc2)OC)S(=O)(=O)c3cccs3 C13096852
CN(CCCNC(=O)CSc1nnc2n1c3ccccc3c(=O)n2CCCOC)c4ccccc4 C12046646
CCOCCCN([C@H](c1ccc(cc1)C)C(=O)NCc2ccco2)C(=O)Cn3c4ccccc4nn3 C13502495
Cc1ccccc1[C@@H](C(=O)NCCOC)N(c2ccc(cc2)C(=O)C)C(=O)Cn3c4ccccc4nn3 C13508913
Cc1ccccc1[C@H](C(=O)NCCOC)N(c2ccc(cc2)C(=O)C)C(=O)Cn3c4ccccc4nn3 C13508915
COCCNC(=O)[C@@H](c1ccc(cc1)OC)N(c2ccccc2F)C(=O)Cn3c4ccccc4nn3 C13509157
C[C@H](CNC(=O)c1nc(no1)Cn2c3ccccc3nc2C(F)(F)F)Cn4ccc(n4)C(F)(F)F C13640619
CCn1c(nnc1SCC(=O)Nc2c(c(c(s2)C)C)C(=O)OCC)c3c(c(n(n3)C)C)Cl C02747970
CCN(CC)S(=O)(=O)c1ccc(c(c1)NC(=O)COc2ccc3ccc(=O)oc3c2)N4CCCC4 C15962022
Cc1csc(=O)n1CC(=O)NCCN2C(=O)/C(=C/c3ccc(c(c3)OC)OC(F)F)/SC2=O C18093407
CCC(C)(C)NC(=O)CSc1nnc(n1CC=C)c2cccc(c2)S(=O)(=O)N3CCOCC3 C19317484
CCOCCOC(=O)C1=C(NC2=C([C@H]1c3coc4ccccc4c3=O)C(=O)[C@@H]([C@H](C2)C)C(=O)OC)C C20169218
CCCCN(CC)C(=O)CSc1nc2cc(ccc2c(=O)n1Cc3ccco3)C(=O)NCCOC C20644109
Cc1ccc(cc1)NC(=O)CN(C)C(=O)CSc2nnc(n2CC=C)[C@@H]3COc4ccccc4O3 C20976706
CCN(CC)S(=O)(=O)c1cc(ccc1C)NC(=O)[C@@H](C)Sc2nnc(n2C)c3ccoc3C C21742526
CC(C)Oc1cccc(c1)NC(=O)CN(c2ccc(cc2)S(=O)(=O)N3CCOCC3)S(=O)(=O)C C22399234
CCOc1ccc(cc1)CCCNC(=O)CN(c2ccc(cc2)S(=O)(=O)N(C)C)S(=O)(=O)C C22425240
CCN(CC)S(=O)(=O)c1ccc(c(c1)C(=O)OCC(=O)Nc2c(c(c(s2)C)C)C(=O)OC)C C24643825
C[C@H](c1cc(ccc1OC)OC)NC(=O)CSc2nnc(n2CC=C)[C@@H]3COc4ccccc4O3 C24924670
C=CCn1c(nnc1SCC(=O)Nc2cc(ccc2n3cncn3)Cl)COc4ccccc4F C25042978
CCOC(=O)C1=C(N(C(=O)N[C@H]1c2cccc(c2OC)OC)C)CN3CCN([C@@H](C3)C)C(=O)C4CCC4 C35664125
CCc1cccc(c1)NC(=O)N(CCCN2CCOCC2)CC(=O)N(Cc3ccco3)C[C@H]4CCCO4 C35766294
c1cc(ccc1OCC(=O)c2ccc3c(c2)N(C(=O)CO3)Cc4nc(co4)C(=O)NCC5CC5)Cl C35796326
CCN1C(=C([C@H](NC1=O)c2ccccc2C(F)(F)F)C(=O)OCC)CN3CCN(CC3)C(=O)COC C36005364
CC(C)Cn1c(nnc1SCC(=O)Nc2cc(ccc2n3cncn3)C(F)(F)F)c4ccco4 C09566699
c1ccc(c(c1)OCC(=O)c2ccc3c(c2)N(C(=O)CO3)Cc4ccc(o4)C(=O)NCc5ccco5)F C37510637
CC(C)(C)NC(=O)[C@H](c1ccc(cc1)F)N(Cc2ccco2)C(=O)Cn3nc(nn3)c4cccs4 C12470583
Cc1c(c(nc(n1)c2ccco2)SC)C(=O)OCC(=O)NCC3(CCCCC3)N4CCOCC4 C39555443
[H]/N=C\1/C(=C/c2ccc(c(c2)OC)OCCCOc3ccccc3)/C(=O)N=C4N1N=C(S4)S(=O)(=O)C C41077787
CCc1ccc2c(c1)cc(c(=O)[nH]2)[C@H](c3nnnn3C(C)(C)C)N(Cc4ccco4)C[C@@H]5CCCO5 C57530778
CCOC(=O)Cn1c(nnn1)[C@H](C(C)C)N(Cc2ccccc2)Cc3cc4ccc(cc4[nH]c3=O)C C13498551
CCOC(=O)Cn1c(nnn1)[C@@H](C(C)C)N(Cc2ccc(cc2)F)Cc3cc4cccc(c4[nH]c3=O)C C13500351
CCC(C)(C)n1c(nnn1)[C@H](C(C)C)N(Cc2cc3cc4c(cc3[nH]c2=O)OCO4)C[C@@H]5CCCO5 C13500417
CCOC(=O)c1ccc(cc1)/N=C\2/N(C(=O)C[C@@H](S2)C(=O)NCCc3ccccc3)CC(=O)OC C58945539
CCOC(=O)c1cccc(c1)NC(=O)CSc2nnc(n2C)[C@@H]3CCCN3C(=O)c4ccc(cc4)C C59179814
CCOC(=O)c1ccc(cc1)NC(=O)CSc2nnc(n2C)[C@H]3CCCN3C(=O)c4cccc(c4)C C59180019
CCc1ccc2c(c1)cc(c(=O)[nH]2)CN(C[C@@H]3CCCO3)[C@H](c4nnnn4Cc5ccco5)C(C)C C13498472
CCCN(Cc1nnc(o1)c2ccco2)C(=O)Cc3ccc(cc3)NS(=O)(=O)c4ccc(cc4)F C25274681
CCOc1cccc(c1)N([C@@H](c2cn(nc2C)C)C(=O)NC3CCCCC3)C(=O)[C@@H]4COc5ccccc5O4 C00931356
c1ccc(c(c1)CN([C@H](c2csnn2)C(=O)NC34CC5CC(C3)CC(C5)C4)C(=O)CN6C(=O)c7ccccc7C6=O)F C08748611
CCCOC(=O)c1ccc(cc1)NC(=O)Cn2c(=O)c(cnc2SCCc3ccccc3)C(=O)OCC C09003732
CN(C)c1ccc(cc1)[C@H](CNC(=O)C2CCN(CC2)S(=O)(=O)C)S(=O)(=O)c3ccc(cc3)OC C09081174
Cc1cccc2c1nc(s2)N3CCN(CC3)C(=O)c4ccc(cc4)S(=O)(=O)N(CCC#N)CCC#N C09542192
CCOCCn\1c2ccc(cc2s/c1=N\C(=O)c3ccc(cc3)S(=O)(=O)N(C)C(C)C)NC(=O)C C10098662
CCOC(=O)Cn\1c2ccc(cc2s/c1=N\C(=O)[C@@H]3CCCN3S(=O)(=O)c4ccc(cc4)C)OC C12344768
Cc1cc(c(n1c2cc(ccc2N3CCCC3)S(=O)(=O)N4CCOCC4)C)/C=C(\C#N)/C(=O)NCC=C C12600356
C[C@@H](C(=O)N1CCN(CC1)C(=O)c2ccco2)OC(=O)[C@H](CCSC)NC(=O)c3ccc(cc3)Cl C12634957
CCOCCn\1c2ccc(cc2s/c1=N\C(=O)CCCS(=O)(=O)c3ccc(cc3)OC)NC(=O)C C12630597
Cc1ccc(cc1)CN([C@H](c2ccc(c(c2)OC)OC)C(=O)NC(C)(C)C)C(=O)Cn3c4ccccc4nn3 C13028475
CCc1ccc(cc1)[C@H](C(=O)NC(C)(C)C)N(c2ccc3c(c2)OCCO3)C(=O)Cn4c5ccccc5nn4 C13028995
CCc1ccc(cc1)[C@@H](C(=O)NC(C)(C)C)N(c2ccc3c(c2)OCCO3)C(=O)Cn4c5ccccc5nn4 C13028997
CC(C)CCNC(=O)[C@@H](c1ccc(cc1OC)OC)N(Cc2ccccc2)C(=O)Cn3c4ccccc4nn3 C13030499
CCN([C@@H]1CCS(=O)(=O)C1)C(=O)COC(=O)c2cccc(c2)S(=O)(=O)N3c4ccccc4C[C@@H]3C C13527248
COCCn\1c2ccc(cc2s/c1=N\C(=O)[C@H]3CCCCN3S(=O)(=O)c4cccs4)C(=O)OC C13963475
C[C@@]1(CC(=O)[C@@H]([C@H]([C@H]1C(=O)OCCOC)c2ccc(c(c2)Oc3ccccc3)F)C(=O)OCCOC)O C15021642
C[C@@]1(CC(=O)[C@H]([C@@H]([C@H]1C(=O)OCCOC)c2ccc(c(c2)Oc3ccccc3)F)C(=O)OCCOC)O C15021651
Cc1ccc2c(c1)cc(c(=O)[nH]2)[C@@H](c3nnnn3C[C@@H]4CCCO4)N(Cc5cccs5)C[C@@H]6CCCO6 C20082243
Cc1cccc2c1[nH]c(=O)c(c2)[C@H](c3nnnn3C[C@@H]4CCCO4)N(Cc5cccs5)C[C@@H]6CCCO6 C20082983
CS(=O)(=O)N(CC(=O)Nc1ccc(cc1)S(=O)(=O)N2CCOCC2)c3cccc(c3)C(F)(F)F C20237142
CN(Cc1ccccc1)C(=O)CSc2nc3cc(ccc3c(=O)n2Cc4ccco4)C(=O)NCCOC C20644116
CCOc1ccc(cc1)N(CC(=O)NCCCOC2CCCC2)S(=O)(=O)c3ccc(c(c3)OC)OC C22348393
CC[C@H](c1ccc(c(c1)C)C)NC(=O)CN(c2ccc(cc2)S(=O)(=O)N3CCOCC3)S(=O)(=O)C C22427441
CCCN(CC1CC1)C(=O)C(=O)c2cn(c3c2cc(cc3)NC(=O)[C@@H](C)Oc4ccccc4)CC(=O)OCC C23455216
[H]/N=C\1/C(=C\c2ccc(c(c2)OCC)OCCOCCOc3ccc(cc3)C)/C(=O)N=C4N1N=C(S4)CC C32109385
CN1CCN(CC1)/C(=N\c2ccccc2)/SCC(=O)Nc3ccccc3N4CCN(CC4)S(=O)(=O)C C32693231
CCOC(=O)CCC(=O)N(CCOC)CC(=O)N(Cc1ccc(cc1)F)Cc2coc3ccccc3c2=O C33572408
CC(C)N(CC(=O)N(Cc1ccc2c(c1)OCO2)Cc3ccco3)S(=O)(=O)c4cccc5c4nccc5 C34700913
Cc1ccc(o1)CN(CCc2ccc(c(c2)OC)OC)C(=O)CN(CCOC)C(=O)c3ccc(cc3)OC C34881172
CCCN(CC(=O)N(Cc1ccccc1C)C2CCN(CC2)C(=O)CCC(=O)OCC)S(=O)(=O)CC C34910285
CSc1ccc(cc1)NC(=O)N(CCCN2CCOCC2)CC(=O)N(Cc3ccco3)C[C@H]4CCCO4 C35355953
CCOC(=O)C1=C(N(C(=O)N[C@H]1c2ccc(cc2Cl)Cl)CC=C)CN3CCN(CC3)C(=O)COC C36026053
COCCn1c(cnc1S(=O)(=O)Cc2cccc(c2)OC)CN(CCOC)C(=O)c3ccc(cc3)F C36030395
Cc1cccc2c1[nH]c(=O)c(c2)[C@H](c3nnnn3C[C@H]4CCCO4)N(Cc5cccs5)C[C@@H]6CCCO6 C33936825
Cc1ccc(cc1)S(=O)(=O)CNC(=O)[C@H](c2ccc3c(c2)OCO3)N(Cc4ccco4)C(=O)CCl C36503505
CCCCCCN([C@H](c1ccc(cc1)[N+](=O)[O-])C(=O)NCS(=O)(=O)c2ccc(cc2)C)C(=O)CCC C36517142
Cc1ccc(cc1)S(=O)(=O)CNC(=O)[C@H](c2ccc(c(c2)OC)OC)N(C)C(=O)c3ccc(cc3)OC C36529027
CCOC(=O)C1CCN(CC1)C(=O)c2ccc(o2)Cn\3c(c(s/c3=N\C(=O)c4cccc(c4)OC)C)C C37428040
CCOC(=O)[C@@H]1CCCN(C1)C(=O)CN2c3cc(ccc3OCC2=O)C(=O)COc4cc(cc(c4C)C)C C37519830
CCn1c(c(c(c(c1=O)C#N)C)/C=C\2/C(=O)N(C(=S)S2)CCCCCC(=O)[O-])N3CC[NH+](CC3)C C33812521
COCCCn1cc-2c(=O)n(nc2c(c1)C(=O)N3CCN(CC3)C(=O)CC4CCCCC4)c5ccccc5 C38485102
CC(C)S(=O)(=O)[C@]1(CN(C(=O)N1CC2(CCN(CC2)OC)C3CCCCC3)S(=O)(=O)C(C)C)C C39490888
CC1(Cc2cccc(c2O1)OCC(=O)N3CCN(CC3)CCNC(=O)[C@@H]4CC(=O)N(C4)c5ccccc5)C C39725211
CCS(=O)(=O)c1ccc(cc1)c2cc(no2)C(=O)N(Cc3ccc(cc3)OC)[C@H]4CCS(=O)(=O)C4 C40325094
CC(=O)N[C@@H]1[C@H]([C@@H]([C@@H](O[C@@H]1Sc2ccc(cc2)Br)COC(=O)C)OC(=O)C)OC(=O)C C40487594
[H]/N=C\1/C(=C/c2ccc(c(c2)OC)OCCOCCOc3ccc(cc3)C)/C(=O)N=C4N1N=C(S4)CCC C22063381
[H]/N=C\1/C(=C/c2ccc(c(c2)OCC)OCCOCCOc3ccc(cc3)C)/C(=O)N=C4N1N=C(S4)CC C09122104
CC(C)[C@H](c1nnnn1C(C)(C)C)N(Cc2ccc(cc2)F)Cc3cc4cc5c(cc4[nH]c3=O)OCCO5 C13498778
CC(C)(C)OC(=O)NCCC(=O)/N=C/1\N([C@H]2CS(=O)(=O)C[C@@H]2S1)c3ccc(cc3)OC(F)(F)F C32639205
CC(=O)O[C@H]1C[C@H](O[C@@H]1COP(=O)(Oc2ccccc2)Oc3ccccc3)n4cc(c(=O)[nH]c4=O)F C04802549
CCCSc1c2c(ncn1)n(cn2)[C@H]3[C@H]([C@@H]([C@@H]([C@@H](O3)COC(=O)C)OC(=O)C)OC(=O)C)OC(=O)C C04896662
Cc1cc(c(n1c2ccc3c(c2)OCCO3)C)C(=O)COC(=O)CCNC4=NS(=O)(=O)c5c4cccc5 C03428054
CC(=O)c1cccc(c1)N([C@@H](c2ccco2)C(=O)NC3CCCCC3)C(=O)Cn4nc(nn4)c5ccccc5 C06074220
Cc1c(c(=O)n(n1C)c2ccccc2)NC(=O)[C@H](C)OC(=O)c3cccc(c3)S(=O)(=O)N4CCCCC4 C03237559
CC(=O)Nc1nnc(s1)SCc2cc(=O)c(co2)OC(=O)/C=C/c3cc(c(c(c3)OC)OC)OC C09147436
CN(C[C@@H]1CCCO1)S(=O)(=O)c2ccc(cc2)C(=O)Nc3nnc(o3)c4ccccc4S(=O)(=O)C C09346689
CN(C[C@H]1CCCO1)S(=O)(=O)c2ccc(cc2)C(=O)Nc3nnc(o3)c4cccc(c4)S(=O)(=O)C C09346737
CN(C[C@@H]1CCCO1)S(=O)(=O)c2ccc(cc2)C(=O)Nc3nnc(o3)c4ccc(cc4)S(=O)(=O)C C09346778
Cc1ccc2c(c1)/C(=N\O[C@@H]3[C@@H]([C@@H]([C@@H]([C@@H](O3)COC(=O)C)OC(=O)C)OC(=O)C)NC(=O)C)/C(=O)N2C C10271806
Cc1ccc2c(c1)/C(=N\O[C@H]3[C@@H]([C@@H]([C@@H]([C@@H](O3)COC(=O)C)OC(=O)C)OC(=O)C)NC(=O)C)/C(=O)N2C C10271807
CC(=O)N[C@@H]1[C@H]([C@@H]([C@@H](O[C@H]1OC(=O)c2ccc(o2)Br)COC(=O)C)OC(=O)C)OC(=O)C C11852663
c1cc(cc(c1)[N+](=O)[O-])Cn2cnc3c(c2=O)cnn3CCNC(=O)[C@H]4CC(=O)N(C4)c5ccc(cc5)F C12071921
c1cc(ccc1Cn2cnc3c(c2=O)cnn3CCNC(=O)[C@@H]4CC(=O)N(C4)c5ccc(cc5)F)[N+](=O)[O-] C12072053
Cc1ccc2c(c1)/C(=N\O[C@H]3[C@H]([C@H]([C@@H]([C@@H](O3)COC(=O)C)OC(=O)C)OC(=O)C)NC(=O)C)/C(=O)N2C C12636306
CC(=O)OC[C@H]1[C@H]([C@@H]([C@@H]([C@@H](O1)OC2=CC(=O)c3cccc(c3C2=O)O)OC(=O)C)OC(=O)C)OC(=O)C C12652697
CC(=O)OC[C@H]1[C@H]([C@@H]([C@@H]([C@H](O1)OC2=CC(=O)c3cccc(c3C2=O)O)OC(=O)C)OC(=O)C)OC(=O)C C12652706
CC(C)(C)NC(=O)[C@H](c1cc(ccc1OC)OC)N(c2ccccc2OC)C(=O)Cn3c4ccccc4nn3 C13029072
CCOCCCN\1C(=O)[C@H](S/C1=N\c2ccc(cc2F)F)CC(=O)Nc3ccc(cc3[N+](=O)[O-])OC C13134182
CC(C)(C)NC(=O)CN([C@@H]1Cc2cc(ccc2N(C1)Cc3cncn3C)C#N)S(=O)(=O)c4cccnc4 C13644658
COCCCNC(=O)c1csc(n1)CN(CCCOC)S(=O)(=O)c2ccc(c(c2)[N+](=O)[O-])Cl C16456510
CCOC(=O)C1=C(N(C(=O)C[C@@H]1c2cccc(c2)C)CC(=O)N3CCN(CC3)c4ccc(cc4)[N+](=O)[O-])C C16611683
Cc1ccc(o1)c2nnn(n2)CC(=O)N(CCCN3CCOCC3)[C@H](c4cccs4)C(=O)NC(C)(C)C C19825972
COCCn1c(nnn1)[C@@H](c2cc3cc(ccc3[nH]c2=O)OC)N4CCN(CC4)c5ccc(cc5)[N+](=O)[O-] C19973252
Cc1ccc(cc1N2CCN(CC2)[C@H](c3cc4cc(ccc4[nH]c3=O)OC)c5nnnn5CCOC)Cl C19973256
Cc1ccc(o1)[C@@H](C(=O)NC2CCCC2)N(CCN3CCOCC3)C(=O)Cn4nc(nn4)c5cccs5 C00887254
Cc1ccc(cc1)N2C[C@@H](CC2=O)C(=O)N3CCC(CC3)C(=O)Nc4cc(cc(c4)C(=O)OC)C(=O)OC C21449244
CN(c1cccc(c1)NC(=O)CN(c2ccc(cc2)C(=O)N3CCOCC3)S(=O)(=O)C)S(=O)(=O)C C22391168
CC[C@H](c1ccc(cc1)OC)NC(=O)CN(c2ccc(cc2)S(=O)(=O)N3CCOCC3)S(=O)(=O)C C22398306
Cc1ccc(o1)c2nnn(n2)CC(=O)N(CCN3CCOCC3)[C@H](c4ccc(o4)C)C(=O)NC5CCCC5 C00886161
CCn1c(nnc1SCC(=O)Nc2ccc(c(c2)S(=O)(=O)N3CCOCC3)Cl)c4ccncc4 C32911171
Cc1c(c(=O)n(n1C)c2ccccc2)N/N=C(\C(=O)c3ccc(cc3)[N+](=O)[O-])/S(=O)(=O)c4ccccc4 C04292691
CC(=O)OC[C@H]1[C@@H]([C@@H]([C@@H]([C@@H](O1)OC(=O)C)NC(=O)/C=C/c2cccc(c2)[N+](=O)[O-])OC(=O)C)OC(=O)C C34651281
CC(C)CN(C[C@@H]1CN(CCO1)C[C@@H](COCc2ccco2)O)C(=O)c3cc(c(c(c3)OC)OC)OC C34691311
CCOC(=O)C1=C(N(C(=O)N[C@@H]1c2ccc(cc2OC)OC)C)CN3CCN([C@@H](C3)C)C(=O)c4ccco4 C35646148
COCCNC(=O)[C@@H]1COC2(N1C(=O)c3ccc(cc3)F)CCN(CC2)C(=O)c4c(cccc4OC)OC C35981974
COCCNC(=O)[C@H]1COC2(N1C(=O)c3ccc(cc3)F)CCN(CC2)C(=O)c4c(cccc4OC)OC C35981975
Cc1ccccc1OCC(=O)N2CCN(CC2)C(=O)[C@@H](NC(=O)c3ccco3)S(=O)(=O)c4ccccc4 C36625549
CC(=O)O[C@H]1CC(C[C@H](C1OC(=O)C)OC(=O)C)(C(=O)N[C@@H](Cc2ccccc2)C(=O)OC)OC(=O)C C12653835
CC(=O)O[C@@H]1CC(C[C@H](C1OC(=O)C)OC(=O)C)(C(=O)N[C@@H](Cc2ccccc2)C(=O)OC)OC(=O)C C12653832
CN([C@@H]1CCS(=O)(=O)C1)C(=O)COC(=O)c2ccc(c(c2)OC)OCC(=O)Nc3ccc(cc3)OC C13146713
c1cc(c(cc1S(=O)(=O)N2CCCCC2)C(=O)OCC(=O)N[C@H]3CCS(=O)(=O)C3)N4CCOCC4 C12546816
COCCCn1cc-2c(=O)n(nc2c(c1)C(=O)N3CCN(CC3)C(=O)COc4ccccc4)c5ccccc5 C38485115
COc1ccc(c(c1)OC)C[C@@]2(C(=NC(=O)N(C2=O)CC=C)[O-])C[NH+]3C[C@H]4C[C@@H](C3)c5cccc(=O)n5C4 C43737489
Cc1c(cn(n1)C)[C@@H](C(=O)NC2CCCCC2)N(c3ccc(cc3)C(=O)OC)C(=O)[C@@H]4COc5ccccc5O4 C00931392
CCC[C@H](c1nnnn1CC(=O)OCC)N(Cc2cccnc2)Cc3cc4cc5c(cc4[nH]c3=O)OCCO5 C01335558
CC(C)[C@H](c1nnnn1C[C@@H]2CCCO2)N(Cc3ccccc3OC)Cc4cc5ccc(cc5[nH]c4=O)OC C13498741
CCN(CC)C(=O)[C@@H]1CCCN(C1)S(=O)(=O)c2cc(ccc2N3CCN(CC3)c4ccccc4)[N+](=O)[O-] C59422425
Cc1nnc(o1)CN2CCN(CC2)C(=O)CSc3nnc(n3c4ccccc4)c5ccc(cc5)[N+](=O)[O-] C59791595
Cc1c(c(n(n1)[C@@H]2CCS(=O)(=O)C2)Cl)/C=C/C(=O)OCC3=NC(=O)C4=CCC(=CC4=N3)C(=O)OC C39779938
CCOC(=O)c1ccc(cc1)N2C(=O)c3cc(ccc3[P@]2(=S)N4CCC(CC4)C(=O)OCC)N(C)C C03198788
CCOC(=O)C1=C(N=c2n(c(=O)/c(=C\c3cc(c(c(c3)OC)O)CC=C)/s2)[C@@H]1c4ccccc4OC)C C08438583
CCCCN(CCCC)S(=O)(=O)c1ccc(cc1)C(=O)Nc2c(c3c(s2)CN(CC3)C(=O)C)C#N C08881549
COC(=O)CCn\1c2c(cccc2s/c1=N\C(=O)c3ccc(cc3)S(=O)(=O)N(CC=C)CC=C)F C09285344
CCCn\1c2cc(c(cc2s/c1=N\C(=O)c3ccc(cc3)S(=O)(=O)N(CCOC)CCOC)C)C C09389495
CCCCN(CC)S(=O)(=O)c1ccc(cc1)C(=O)/N=c\2/n(c3c(cccc3s2)F)CC(=O)OCC C09511370
Cc1ccc(cc1)S(=O)(=O)Oc2ccc(cc2)C(=O)COC(=O)[C@@H]3CC(=O)N(C3)c4cccc(c4C)C C09591088
CCOc1ccc(cc1)/C=N/NC(=O)CSc2nnc(n2c3ccc(cc3)Cl)c4ccc(cc4)OC C01810990
CCCCN(CC)S(=O)(=O)c1ccc(cc1)C(=O)/N=c\2/n(c3c(cccc3s2)OC)CCOCC C09766509
CCn\1c2ccc3ccccc3c2s/c1=N\C(=O)c4ccc(cc4)S(=O)(=O)N(CCOC)CCOC C11634397
CCCN(CCC)S(=O)(=O)c1ccc(cc1)C(=O)/N=c\2/n(c3ccc(cc3s2)OCC)CCOC C09279880
CCOC(CSc1nnc2n1c3c(c4c(s3)CO[C@H](C4)C(C)C)c(=O)n2c5cccc(c5)C)OCC C12411216
CCOc1ccc(cc1)[C@H](C(=O)NC(C)(C)C)N(c2ccc(c(c2)F)C)C(=O)Cn3c4ccccc4nn3 C12713900
CCC(C)(C)NC(=O)[C@@H](c1ccc(cc1)OCC)N(c2ccccc2F)C(=O)Cn3c4ccccc4nn3 C13024446
CC[C@H](C)OC(=O)C1[C@H](C2=C(C[C@@H](CC2=O)c3ccc(c(c3)OC)OC)N=C1C)c4ccc(cc4OC)OC C13388556
Cc1ccc(c(c1)C)n2c(cc(n2)C(C)(C)C)NC(=O)CN(CC(C)C)C(=O)c3cc(cc(c3)OC)OC C00738901
CCOC(=O)[C@H]1CCCN(C1)C(=O)CN2C(=C([C@H](CC2=O)c3ccc(c(c3)Cl)Cl)C(=O)OCC)C C16603893
CCSCCOC(=O)C1=C(NC2=C([C@H]1c3cccc(c3)[N+](=O)[O-])C(=O)C[C@@H](C2)c4ccccc4OC)C C02735265
CCSCCOC(=O)C1=C(NC2=C([C@@H]1c3ccc(cc3)[N+](=O)[O-])C(=O)C[C@H](C2)c4ccccc4OC)C C02806049
CCCOc1ccc(cc1)N2C(=O)CS[C@@]23c4ccccc4N(C3=O)CN5CCC(CC5)C(=O)OCC C15082432
CCN(CC)S(=O)(=O)c1cccc(c1)c2nnc(n2c3ccccc3)SCc4nccn4C(F)F C32853898
CCCCCCN1C(=O)/C(=C/c2c(c(c(=O)n(c2N3CCC(CC3)C(=O)OCC)C)C#N)C)/SC1=S C33447448
CC[C@H](c1ccccc1)C(=O)N(CCOC)CC(=O)N2CCCC[C@H]2c3nc(no3)c4ccc(cc4)Cl C34857139
Cc1ccccc1C(=O)N(CCN2CCN(CC2)C(=O)/C=C/c3ccc(cc3)[N+](=O)[O-])Cc4ccc(cc4)F C35006041
C[C@H]1CN(CCN1C(=O)C2CC2)C(=O)CCCSc3nnc(n3c4ccccc4OC)c5ccccc5 C35141139
CC(C)N(CC(=O)Nc1cc(nn1c2ccc(cc2)OC)C(C)(C)C)S(=O)(=O)c3ccc(cc3)Cl C35172025
CC(C)C(=O)N[C@@H](Cc1ccccc1)c2nnc(n2c3ccc(cc3)[N+](=O)[O-])SCc4ccc(cc4)F C35200819
c1cc(oc1)CN(Cc2cnc(n2C[C@@H]3CCCO3)S(=O)(=O)Cc4ccc(cc4)F)C(=O)C5CCCC5 C35665929
CCCCCC(=O)N1CCN(C[C@H]1C)C(=O)CSc2nnc(n2c3ccc(cc3)OC)c4ccc(cc4)C C35691058
COCCCN(CC(=O)N(CCc1ccc(c(c1)OC)OC)Cc2ccco2)C(=O)[C@@H]3C[C@H]3c4ccccc4 C35765019
c1ccc2cc(ccc2c1)C(=O)N(CCCN3CCOCC3)CC(=O)N(Cc4ccco4)C[C@@H]5CCCO5 C35765361
COCCN(CC(=O)N(CCc1ccc(c(c1)OC)OC)Cc2cccs2)C(=O)c3ccccc3OC C35795910
c1ccc(cc1)CN(Cc2cccs2)C(=O)CN(C3CC3)S(=O)(=O)c4ccc(c(c4)[N+](=O)[O-])Cl C35805326
CCOC(=O)CCn\1c2ccccc2s/c1=N\C(=O)c3ccc(cc3)S(=O)(=O)N(C)C4CCCCC4 C09298790
CC(C)CC(=O)N(Cc1ccco1)Cc2cnc(n2C[C@@H]3CCCO3)S(=O)(=O)Cc4ccccc4F C36030676
CC[C@@](C)(C(=O)Nc1ccc(cc1)N(C)C)N(Cc2ccccc2C)C(=O)CN3c4ccccc4C(=O)C3=O C36057024
CCCCNC(=O)[C@@H](c1c2ccccc2ccc1OC)N(C3CCCCC3)C(=O)c4ccc(cc4)[N+](=O)[O-] C36492660
Cc1ccc(cc1)S(=O)(=O)CNC(=O)[C@@H](c2ccccc2C)N(Cc3ccco3)C(=O)c4cccnc4 C36505733
Cc1ccc(cc1)S(=O)(=O)CNC(=O)[C@H](c2ccccc2)N(Cc3ccc(o3)C)C(=O)c4cccnc4 C36602364
CCCOC(=O)CCCN1C(=O)/C(=C\2/C(=O)N(C(=S)S2)CCCC(=O)OCCC)/SC1=S C08951762
CSc1c(ccc(c1S(=O)(=O)c2ccccc2)S(=O)(=O)Oc3ccccc3)[C@H](CC=O)NC=O C39496462
CSc1c(ccc(c1S(=O)(=O)Oc2ccccc2)S(=O)(=O)c3ccccc3)[C@H](CC=O)NC=O C39496494
CCCn1c(c(c(c(c1=O)C#N)C)/C=C/2\C(=O)N(C(=S)S2)CCC)N3CCC(CC3)C(=O)OCC C39770227
CCCCn1c(c(c(c(c1=O)C#N)C)/C=C/2\C(=O)N(C(=S)S2)CC)N3CCC[C@H](C3)C(=O)OCC C39770705
CCCCn1c(c(c(c(c1=O)C#N)C)/C=C/2\C(=O)N(C(=S)S2)CCCOC)N3C[C@H](O[C@@H](C3)C)C C39770775
Cc1ccc2c(c1)/C(=N/NC(=O)[C@@H](C)Oc3ccc(cc3)Cl)/C(=O)N2CCCOc4ccc(cc4)OC C39987385
CCCCCN1C(=O)/C(=C/c2c(c(c(=O)n(c2N3CCC(CC3)C(=O)OCC)CC)C#N)C)/SC1=S C39989840
CCc1ccc2c(c1)c(=O)c3c(o2)C(=O)N([C@H]3c4ccc(c(c4)OCC)OCC=C)c5nnc(s5)CC C40038924
C[C@H](CC(=O)N(CCOC)CC(=O)N1CCCC[C@H]1c2nc(no2)c3ccc(cc3)Cl)CC(C)(C)C C40367919
CCOc1cc(ccc1OCc2ccc(cc2Cl)Cl)[C@H]3C(=C(Nc4n3ncn4)C)C(=O)OC(C)C C40914564
Cc1cc(c2c(c1)cc(c(=O)[nH]2)CN(C[C@@H]3CCCO3)S(=O)(=O)c4ccc(cc4)[N+](=O)[O-])C C00914474
c1cc(cc(c1)S(=O)(=O)N2CCCCC2)c3nnc(o3)SCC(=O)NC4(CCCC4)C#N C09217822
Cc1ccc(c(c1)N2C(=O)CCC(=N2)C(=O)O[C@H](C)C(=O)Nc3ccc(cc3)N4CCOCC4)C C09094023
CCN(CC)S(=O)(=O)c1cccc(c1)c2nnc3n2N=C(CS3)c4ccc(cc4)NC(=O)C C09662418
CCOc1cccc2c1oc(=O)c(c2)C(=O)Nc3ccc(cc3)c4ccc(nn4)S(=O)(=O)CC C09787107
c1ccc2c(c1)OC[C@H](O2)CNc3ccc(cc3[N+](=O)[O-])S(=O)(=O)N4CCCCCC4 C12565863
Cc1cccc(c1)c2nnc(n2CCOC)SCC(=O)N3CC(=O)NC(=O)C34CCCCC4 C12810231
CN([C@@H]1CCc2c1cccc2)C(=O)c3ccc(cc3)S(=O)(=O)Nc4cc(ccc4OC)[N+](=O)[O-] C12560591
CC(C)c1c2c(c3c4c(c(=O)n(cn4)CC(=O)Nc5ccc(cc5OC)OC)oc3n1)CCC2 C13683226
c1ccc(c(c1)CN2C(=O)CNC2=O)C(=O)OCc3nc(no3)c4cccc(c4)Br C14014318
C[C@H](C(=O)N1c2ccccc2NC(=O)C1(C)C)OC(=O)c3ccc4c(c3)C(=O)N(C4=O)CC=C C14242113
Cc1cccc(c1n2c(nnn2)SCC(=O)Nc3cc(ccc3n4cncn4)C(F)(F)F)C C15520616
Cc1ccc2nc(c(c(=O)n2c1)Cc3nnc(n3C)S[C@H](C)C(=O)Nc4ccc(cc4)OC)C C15859192
Cc1ccc(c(c1)NC(=O)CSc2nnc(n2C)Cc3c(nc4cc(ccn4c3=O)C)C)OC C15859223
CC(C)(C)c1ccc(cc1)S(=O)(=O)N2CCN(CC2)C(=O)c3cc(ccc3NC)[N+](=O)[O-] C16224707
CC(C)(C)n1c(nnn1)SCC(=O)Nc2ccc(c(c2)S(=O)(=O)N3CCCCC3)Cl C16291064
c1cc(ccc1[N+](=O)[O-])S(=O)(=O)c2cnc(s2)NC(=O)/C=C/c3ccc(o3)Br C16699271
c1cc(sc1)C(=O)N2CCC[C@H]2C(=O)OCC(=O)Nc3ccc(cc3Br)[N+](=O)[O-] C18247579
CCn1c2ccc(cc2nc1CCC(=O)Nc3ccc4c(c3)OC(O4)(F)F)S(=O)(=O)N(C)C C19358468
Cc1cc(c(n1c2ccc(cc2)C(=O)OC)C)C(=O)CN3C(=O)[C@@](NC3=O)(C)c4ccc(cc4)C#N C20833934
Cn1cccc1C(=O)NC(=O)COC(=O)c2ccc(cc2)N3C(=O)c4cccc5c4c(ccc5)C3=O C20852928
COc1ccccc1NC(=O)Cc2nc(on2)CSc3nnc4n3c5ccccc5s4 C22661399
Cc1c2c(cc(nc2on1)c3ccccc3)C(=O)N[C@H](c4cc(cc(c4)OC)OC)c5nccn5C C23885741
CCn1c(nnc1SCC(=O)Nc2ccc3c(c2)OC4(O3)CCCC4)CN5CCCCCC5=O C25051783
COc1ccc(cc1)n2cnnc2SCC(=O)Nc3ccc4c(c3)sc(n4)N5CCOCC5 C25954656
Cc1ccc(c(c1)S(=O)(=O)N(C)c2ccc(cc2)OC(=O)CN3C(=O)C4(CCCC4)NC3=O)C C32992728
Cc1c(nc2ncnn2c1Sc3ccc(cc3)NC(=O)c4cc(c(c(c4)OC)OC)OC)C C33121858
Cc1ccc(cc1)S(=O)(=O)N[C@H](C)c2nc(no2)c3ccc(cc3)S(=O)(=O)N4CCCC4 C33261891
c1ccc2c(c1)c3c(n2CC(=O)Nc4cccc(c4)F)c(=O)n(cn3)Cc5nc(no5)C6CC6 C33281057
CCCCCn1c2ccccc2nc1CNC(=O)[C@H]3[C@H]4[C@@H]([C@@H]5[C@@H](O3)OC(O5)(C)C)OC(O4)(C)C C33711757
Cc1cccc(c1)n2c(cc(n2)c3c(nc4c(cccn4c3=O)OCC(=O)NCc5ccco5)C)C C35563011
CCOC(=O)C1CCN(CC1)C(=O)CCN2CC3=C(C2=O)[C@@H](NC(=O)N3C)c4ccc(cc4C)C C35969609
Cc1nn2c(=O)cc(nc2s1)COc3ccc(cc3)/C=C(\C#N)/C(=O)Nc4ccc(cc4)OC C08603478
CS(=O)(=O)Nc1cccc(c1)C2=NN([C@@H](C2)c3cccs3)C(=O)c4cccc(c4)[N+](=O)[O-] C12474131
CCOc1ccc(cc1)c2nnc(o2)NC(=O)[C@@H]3CCCN3S(=O)(=O)c4ccc(s4)Cl C36680212
C[C@H](C(=O)Nc1ccc(cc1)S(=O)(=O)N2CCCC2)S[C@@H]3N=Nc4n3c5ccccc5n4 C39413880
C[C@@H](C(=O)Nc1ccc(cc1)S(=O)(=O)N2CCCC2)S[C@H]3N=Nc4n3c5ccccc5n4 C39413881
C[C@H](C(=O)Nc1ccc(cc1)S(=O)(=O)N2CCCC2)S[C@H]3N=Nc4n3c5ccccc5n4 C39413882
Cc1c2c(nc3n(c2=O)CCCCC3)sc1C(=O)OCC(=O)NC(=O)c4ccccc4OC C39608833
Cc1ccc(cc1S(=O)(=O)N2CCN(CC2)[C@@H](C)C(=O)Nc3ccc(c(c3)Cl)F)[N+](=O)[O-] C14916287
C[C@H](c1cccc(c1)[N+](=O)[O-])N(C)C(=O)CN2C(=O)[C@@](NC2=O)(C)c3ccc4ccccc4c3 C46566996
Cc1ccccc1n2c(cc(c2C)C(=O)CN3C(=O)[C@](NC3=O)(C)c4ccc(cc4)[N+](=O)[O-])C C46882350
Cc1cccc(c1)n2c(cc(c2C)C(=O)CN3C(=O)[C@@](NC3=O)(C)c4ccc(cc4)[N+](=O)[O-])C C46882353
CN(C)c1ccc(cc1NC(=O)c2cc(ccc2[N+](=O)[O-])Cl)S(=O)(=O)N3CCCCC3 C14912583
Cc1cc(c(c(n1)N/N=C/c2cc(c(c(c2)I)OC)[N+](=O)[O-])C#N)COC C59640751
c1ccc(cc1)/C(=N/S(=O)(=O)c2ccc(c(c2)[N+](=O)[O-])Cl)/Nc3ccc4c(c3)OCCO4 C09439465
Cc1ccc(cc1)N2[C@@H](N=C3C2=NC=NC3=O)SCC(=O)Nc4ccccc4C(=O)OC C63778021
CCc1cccc(c1NS(=O)(=O)c2ccc3c(c2)N(C(=O)CO3)Cc4nc(on4)C5CCC5)C C64450761
CC[C@@H](C)NC(=O)c1ccc2c(c1)n3c(nn(c3=O)CC(=O)c4ccc(cc4)C)n(c2=O)C(C)C C64588309
CC[C@@H](C)NC(=O)c1ccc2c(c1)n3c(nn(c3=O)CC(=O)c4ccc(cc4)F)n(c2=O)C(C)C C64588338
CC1(Cc2c(sc3c2c(=O)n(c(=O)n3CC(=O)Nc4ccc(cc4)Br)c5cccc(c5)Cl)CO1)C C01269836
Cc1cc(no1)NC(=O)c2c(c3nc(cc(n3n2)C(F)(F)F)c4ccc(o4)Br)Br C00718551
CC(=O)c1ccc(cc1)N([C@@H](c2cccs2)C(=O)NC3CCCCC3)C(=O)[C@H]4COc5ccccc5O4 C00930999
Cc1ccc2c(c1)cc(c(=O)[nH]2)CN(Cc3ccc(cc3)OC)S(=O)(=O)c4c(ccc5c4nsn5)C C00925005
C[C@H]1CCc2c(sc3c2c(=O)n(cn3)CC(=O)N/N=C/c4cc(c(c(c4)Br)OC)OC)C1 C00954740
Cc1cc(c2cc(c(=O)[nH]c2c1)CN(Cc3ccc(cc3)OC)S(=O)(=O)c4cccc5c4nsn5)C C01222642
c1ccc-2c(c1)CC3(CCCCC3)c4c2nc(n(c4=O)Cc5ccco5)SCC(=O)Nc6nccs6 C01407138
Cc1cccc(c1)C(=O)NCc2nnc(n2c3cccc(c3)Cl)SCC(=O)N4CCc5c4cccc5 C08792394
Cc1cccc(c1C)n2c(nnc2S[C@H]3[C@H]4CC[C@@](C3=O)(C4(C)C)C)CNC(=O)c5ccc(cc5)OC C08793274
Cc1ccc(c(c1)n2c(nnc2S[C@@H]3[C@H]4CC[C@@](C3=O)(C4(C)C)C)CNC(=O)c5ccc(cc5)OC)C C08793293
Cc1c2c(c(cn1)CO)Cc3c(nc(nc3SCC(=O)N(C)c4ccccc4)c5ccccc5Cl)O2 C09116223
c1ccc2c(c1)CCCN2C(=O)CSc3nnc(n3c4ccc(cc4)F)CNC(=O)c5cccc(c5)F C09368990
Cc1cc(ccc1Cl)OCCn2cc(c3c2cccc3)/C=C\4/C(=O)NC(=O)N(C4=O)c5ccc(cc5)F C02238277
Cc1ccc(c(c1)C)n2c(nnc2SCC(=O)N[C@@H]3CCS(=O)(=O)C3)Cc4cccc5c4cccc5 C12532912
Cc1ccc(c(c1)C)n2c(nnc2SCC(=O)N[C@H]3CCS(=O)(=O)C3)Cc4cccc5c4cccc5 C12532913
Cc1cc(=O)c(nn1c2ccc(cc2)Cl)C(=O)Nc3ccc(c(c3)S(=O)(=O)N4CCCCC4)Cl C13095594
Cc1ccc(cc1S(=O)(=O)N2CCCCC2)NC(=O)CSc3nc4c(c(c(s4)C)C)c(=O)n3C C13141462
Cc1cccc(c1C)N2CCN(CC2)C(=O)c3cccc(c3)N4C(=O)N[C@H]5C[C@@]4(Oc6c5cccc6OC)C C09615149
Cc1cccc2c1[nH]c(=O)c(c2)CN(Cc3ccc(cc3)OC)S(=O)(=O)c4c(ccc5c4nsn5)C C01222647
CCOC(=O)c1c2c(sc1NC(=O)c3ccc(cc3)N4C(=O)[C@H]5[C@H]6C[C@@H]([C@H]5C4=O)C=C6)COC(C2)(C)C C16034886
c1ccc(cc1)CN2CCc3c(sc(c3C#N)NC(=O)c4ccc(cc4)S(=O)(=O)N5CCCCC5)C2 C19942479
CCC(=O)N1CCc2c1ccc(c2)S(=O)(=O)N[C@@H](Cc3ccccc3)C(=O)N4c5ccccc5C[C@@H]4C C20234528
CCn1c(nnc1SCC(=O)Nc2ccc(c(c2)Cl)Cl)[C@@H]3CCCN3C(=O)c4cccc(c4)C C20333619
CC(C)(C)OC(=O)N1CCC2(CC1)N=C(C(=N2)SCC(=O)Nc3ccc(cc3)Cl)c4cccs4 C21147657
c1ccc(cc1)S(=O)(=O)N(CC(=O)Nc2ccc(cc2)N3CCCC3=O)c4ccc(c(c4)Cl)Cl C22429949
CC(=O)c1ccc(cc1)NC(=O)C[C@H]2C(=O)N=C(S2)N3[C@H](CC(=N3)c4cccs4)c5ccc(cc5)F C28160351
CN(C1CCCCC1)S(=O)(=O)c2ccc(cc2)C(=O)Nc3nnc(o3)c4ccc(cc4)Br C09275190
Cc1ccc(cc1NC(=O)[C@@H]2CCCN(C2)S(=O)(=O)c3c(noc3/C=C/c4ccccc4F)C)Cl C32944101
Cc1cc(c(c(c1)C)/C=C/c2c(c(no2)C)S(=O)(=O)N3CCC[C@H](C3)C(=O)Nc4cccc(c4)C#N)C C32944261
Cc1ccc(cc1)/C=C/c2c(c(no2)C)S(=O)(=O)N3CCC(CC3)C(=O)N[C@@H]4CCCc5c4cccc5 C33058790
Cc1cc(c(c(c1)C)/C=C/c2c(c(no2)C)S(=O)(=O)N3CCC(CC3)C(=O)Nc4ccc(cc4)C#N)C C33058994
Cc1ccc(cc1)n2c(=O)c3c4c(sc3n(c2=O)CC(=O)N[C@H](C)Cc5ccccc5)COC(C4)(C)C C34789014
CN1C2=C([C@H](NC1=O)c3cccc(c3Cl)Cl)C(=O)N(C2)CCC(=O)N4CCN(CC4)C5CCCC5 C34792761
c1ccc(cc1)N2CN(C(=O)C23CCN(CC3)C(=O)Nc4cccc5c4cccc5)CC(=O)N6CCCCC6 C35045153
CCCCC(=O)OCC(=O)[C@]12[C@H](C[C@@H]3[C@@]1(C[C@@H]([C@@]4([C@@H]3CCC5=CC(=O)C=C[C@@]54C)F)O)C)OC(O2)(C)C C38655036
C[C@@H]1C[C@@H](CN(C1)S(=O)(=O)c2ccc(cc2)C(=O)Nc3nnc(o3)c4cccc(c4)Br)C C36681096
Cc1c2c(c3c(cccc3Cl)n(c2=O)[C@H]4CCC[C@@H](C4)NC(=O)[C@@H](c5ccccc5)N(C)C(=O)C)no1 C38806890
c1ccc(cc1)/C=C/2\c3cc(c(cc3CN2S(=O)(=O)c4ccccc4)S(=O)(=O)Oc5ccccc5)O C39499717
CCn1c(nnc1S[C@H](C)C(=O)N2CCc3c2cccc3)[C@H](C)NC(=O)c4ccc(c(c4)Cl)Cl C39748733
c1ccc(cc1)C2=c3cc(ccc3=[NH+]C(=O)[C@@H]2C4=NN([C@@H](C4)[C@@H]5CC=CS5)C(=O)CCCC(=O)[O-])Cl C39988933
Cc1cccn2c1nc(c(c2=O)/C=C(\C#N)/C(=O)Nc3cccc(c3)Br)N4C[C@H](O[C@H](C4)C)C C39994108
Cc1ccc(cc1)S(=O)(=O)N2CCc3ccc(cc3C2)NC(=O)C4(CCOCC4)c5ccc(cc5)OC C49511315
c1ccc2c(c1)CCCN2S(=O)(=O)c3ccc(cc3)NC(=O)[C@@H]4CCCN(C4)C(=O)c5ccc(cc5)F C59746508
COc1ccc(cc1)NC(=O)[C@@H]2[C@H]3[C@@H]([C@@H]4N2C=Cc5c4cccc5)C(=O)N(C3=O)c6ccc(c(c6)Cl)F C16001416
Cc1ccc(cc1)[C@@H]2[C@H]3[C@@H](C(=O)N(C3=O)c4ccccc4OC)N(N2)C(=O)c5cccc(c5)Br C09663409
Cc1ccccc1n2c(=O)c3c4c(sc3nc2SCC(=O)Nc5ccc(cc5)F)CN(CC4)C(=O)C C35432082
Cc1cccc(c1NC(=O)c2c(c3nc(cc(n3n2)C)C)c4ccc(c(c4)S(=O)(=O)N5CCCC5)C)C C65119118
CCc1ccc(cc1)NC(=O)c2c(c3nc(cc(n3n2)C)C)c4ccc(c(c4)S(=O)(=O)N5CCCC5)C C65119121
Cc1ccc(cc1S(=O)(=O)N2CCCCC2)c3c(nn4c3nc(cc4C)C)C(=O)Nc5ccccc5F C65119151
Cc1ccccc1NC(=O)c2c(c3nc(cc(n3n2)C)C)c4ccc(c(c4)S(=O)(=O)N5CCCCC5)C C65119154
c1ccc(cc1)N2CCN(CC2)C(=O)[C@@H](Cc3c[nH]c4c3cccc4)[NH+]5CCS(=O)(=O)CC5 C08782114
Cc1cc2c(c(c1)Cl)NC(=O)[C@]23[C@@H]4[C@@H]([C@@H]5[NH+]3CCC5)C(=O)N(C4=O)c6ccc(cc6)[N+](=O)[O-] C09013591
c1ccc2c(c1)[C@@]3([C@H]4[C@@H]([C@H]5[NH+]3CCC5)C(=O)N(C4=O)c6c(c7c(s6)CCCC7)C#N)C(=O)N2 C09233518
Cc1cc(c2c(c1)[C@@]3([C@H]4[C@@H]([C@H]5[NH+]3CCC5)C(=O)N(C4=O)c6ccc(cc6)[N+](=O)[O-])C(=O)N2)C C09234681
Cc1ccc2c(c1)[C@@]3([C@@H]4[C@@H]([C@@H]5[NH+]3CCC5)C(=O)N(C4=O)c6ccc(c(c6)[N+](=O)[O-])Cl)C(=O)N2 C09242428
Cc1cc2c(c(c1)Cl)NC(=O)[C@]23[C@H]4[C@@H]([C@H]5[NH+]3CCC5)C(=O)N(C4=O)c6cccc(c6C)[N+](=O)[O-] C09267121
Cc1ccc2c(c1)[C@@]3([C@H]4[C@@H]([C@H]5[NH+]3CCC5)C(=O)N(C4=O)c6ccc(cc6C)[N+](=O)[O-])C(=O)N2 C09282042
Cc1ccc(cc1N2C(=O)[C@@H]3[C@@H]4CCC[NH+]4[C@@]5([C@@H]3C2=O)c6ccc(c(c6NC5=O)C)Cl)[N+](=O)[O-] C09328098
Cc1cccc2c1NC(=O)[C@]23[C@@H]4[C@@H]([C@@H]5[NH+]3CCC5)C(=O)N(C4=O)c6ccc(c(c6)[N+](=O)[O-])Cl C09350635
Cc1cccc2c1NC(=O)[C@]23[C@H]4[C@@H]([C@@H]5[NH+]3CCC5)C(=O)N(C4=O)c6cccc(c6C)[N+](=O)[O-] C09359825
Cc1cc(c2c(c1)[C@]3([C@H]4[C@@H]([C@H]5[NH+]3CCC5)C(=O)N(C4=O)c6cccc(c6)[N+](=O)[O-])C(=O)N2)C C02449295
Cc1cc(cc2c1NC(=O)[C@@]23[C@H]4[C@@H]([C@H]5[NH+]3CCC5)C(=O)N(C4=O)c6cccc(c6)[N+](=O)[O-])Cl C02199692
Cc1cc2c(c(c1)Cl)NC(=O)[C@@]23[C@H]4[C@@H]([C@H]5[NH+]3CCC5)C(=O)N(C4=O)c6cccc(c6)[N+](=O)[O-] C02328670
c1ccc2c(c1)[C@]3([C@H]4[C@@H]([C@H]5[NH+]3CCC5)C(=O)N(C4=O)c6cc(ccc6Cl)[N+](=O)[O-])C(=O)N2 C02260497
C[NH+]1CCN(CC1)NC(=O)c2cc3nc(cc(n3n2)C(F)(F)F)c4ccc(s4)Cl C16400539
c1cc(ccc1N2C(=O)[C@H]3[C@@H]4CCC[NH+]4[C@@]5([C@@H]3C2=O)c6cc(ccc6NC5=O)Cl)[N+](=O)[O-] C09242416
Cc1ccc2c(c1)[C@]3([C@H]4[C@@H]([C@@H]5[NH+]3CCC5)C(=O)N(C4=O)c6ccc(cc6C)[N+](=O)[O-])C(=O)N2 C09329177
Cc1cc(c2c(c1)[C@]3([C@H]4[C@@H]([C@@H]5[NH+]3CCC5)C(=O)N(C4=O)c6ccc(cc6)[N+](=O)[O-])C(=O)N2)C C09287082
Cc1cc2c(c(c1)Cl)NC(=O)[C@]23[C@H]4[C@@H]([C@@H]5[NH+]3CCC5)C(=O)N(C4=O)c6ccc(cc6C)[N+](=O)[O-] C08969499
Cc1ccc(cc1[N+](=O)[O-])N2C(=O)[C@H]3[C@@H]4CCC[NH+]4[C@@]5([C@@H]3C2=O)c6ccc(c(c6NC5=O)C)Cl C09328310
Cc1ccc2c(c1C)NC(=O)[C@@]23[C@H]4[C@@H]([C@@H]5[NH+]3CCC5)C(=O)N(C4=O)c6cccc(c6)[N+](=O)[O-] C09332535
Cc1ccc2c(c1)[C@@]3([C@H]4[C@@H]([C@H]5[NH+]3CCC5)C(=O)N(C4=O)c6cc(ccc6C)[N+](=O)[O-])C(=O)N2 C15989261
Cc1cc2c(c(c1)Cl)NC(=O)[C@]23[C@H]4[C@@H]([C@H]5[NH+]3CCC5)C(=O)N(C4=O)c6ccc(cc6)[N+](=O)[O-] C16009636
c1ccc(c(c1)C[NH+]2CCCN(C2)S(=O)(=O)c3ccc(s3)c4ccc(=O)[nH]n4)Cl C20985123
Cc1cc(ccc1N2C(=O)[C@@H]3[C@H]4CCC[NH+]4[C@]5([C@@H]3C2=O)c6cc(ccc6NC5=O)Cl)[N+](=O)[O-] C15990364
Cc1cc(ccc1N2C(=O)[C@@H]3[C@H]4CCC[NH+]4[C@]5([C@@H]3C2=O)c6cc(ccc6NC5=O)F)[N+](=O)[O-] C16001523
Cc1cc(c2c(c1)[C@]3([C@@H]4[C@@H]([C@H]5[NH+]3CCC5)C(=O)N(C4=O)c6ccc(c(c6)[N+](=O)[O-])Cl)C(=O)N2)C C16001714
Cc1ccc2c(c1C)NC(=O)[C@@]23[C@@H]4[C@@H]([C@H]5[NH+]3CCC5)C(=O)N(C4=O)c6ccc(cc6Cl)[N+](=O)[O-] C16009640
Cc1cc(ccc1N2C(=O)[C@@H]3[C@@H]4CCC[NH+]4[C@]5([C@@H]3C2=O)c6cccc(c6NC5=O)Cl)[N+](=O)[O-] C16033577
Cc1c(c(n(n1)c2ccccc2)C)[C@H]3C(=O)NCC[NH+]3CC(=O)N4c5ccccc5C[C@@H]4C C28721449
COc1ccc(cc1)[C@H](Cn2cnc3c4c(sc3c2=O)SCC(=O)N4)[NH+]5CCCC5 C32624549
Cc1c(c(n(n1)c2ccccc2)C)[C@@H]3C(=O)NCC[NH+]3CC(=O)N4CCC[C@@H]4c5cccs5 C32759632
Cc1ccc2c(c1C)NC(=O)[C@@]23[C@@H]4[C@@H]([C@@H]5[NH+]3CCC5)C(=O)N(C4=O)c6cccc(c6)[N+](=O)[O-] C35851635
Cc1cc(oc-2c/c(=[NH+]\C(=O)[C@@H](CCSC)N3C(=O)[C@@H]4CCCC[C@H]4C3=O)/ccc12)O C31192196
CCCCN1C(=O)[C@]2(Cc3c([nH+]c4c(cccn4c3=O)C)N5[C@@H]2CCCCC5)C(=O)NC1=O C13816674
Cc1c2ccccc2oc1C(=O)Nc3ccc(cc3)S(=O)(=O)N(C)C4CC[NH+](CC4)C C09125449
COC(=O)Nc1ccc2c(c1)N(c3ccccc3CC2)C(=O)CCN4CC[NH+]5CCC[C@@H]5C4 C19338435
CSC1=C[C@H]2C[NH+]3[C@@H](C[C@@H]2C=C1S(=O)(=O)Oc4ccccc4)CO[P@@](=O)(N3)SC C39468677
CC(=O)c1ccc(cc1)N2C(=O)[C@H]3[C@H]4CCC[NH+]4[C@@]5([C@H]3C2=O)c6cc(ccc6NC5=O)Cl C02434010
Cc1ccc2c(c1C)NC(=O)[C@]23[C@@H]4[C@H]([C@@H]5[NH+]3CCC5)C(=O)N(C4=O)c6ccc(cc6)[N+](=O)[O-] C35855566
c1ccc2=[NH+]CC(=c2c1)[C@H]3N(C(=O)CS3)c4ccc(cc4)S(=O)(=O)Nc5ccccn5 C52566297
c1cc(cnc1)[C@H]2CCCCN2C(=O)C3=CNN4C3=[NH+][C@@H](C[C@H]4C(F)(F)F)c5ccco5 C12848568
c1ccc2=[NH+][C@H]3CN4[C@@H](CC3=c2c1)C(=O)N(CC4=O)/N=C/c5cc(ccc5O)Br C63350763
COc1ccc(c(c1)F)[C@H]2[C@@H]3C(=c4ccccc4=[NH+]3)CCN2C(=O)C5=CNN6[C@@H]5N=CC=C6 C64074242
CC\1=C(C(=O)N(C(=O)/C1=C\Nc2cccc3c2cccn3)CCC4=c5ccccc5=[NH+]C4)C#N C64480256
Cc1ccc(cc1)N2C(=O)C=C[C@H](N2)N3CCN(CC3)C(=O)[C@@H]4C=c5cc(ccc5=[NH+]4)Cl C64502995
c1ccc2=[NH+][C@@H](C=c2c1)C(=O)N3CCC[C@@H]3[C@@H]4N=N[C@@H](S4)C(=O)Nc5cccc(c5)Cl C64539130
Cc1ccc2=[NH+][C@@H](C=c2c1)[C@@H]3NC(=NO3)CCN(C)C(=O)c4cc(cnc4)Br C64678553
c1ccc(c(c1)[C@@H]2N(CCS2)C(=O)CN3C(=O)[C@@H](NC3=O)CC4=c5ccccc5=[NH+]C4)F C64713456
c1cc(ccc1c2nc(no2)c3cn(c[nH+]3)CC(=O)Nc4ccc(cc4)Br)F C65250363
Cc1ccc(cc1C)N2C(=O)[C@@H]3[C@@H]4CCC[NH+]4[C@@]5([C@@H]3C2=O)c6cc(cc(c6NC5=O)C)C C08918297
CC1(Cc2c3c4nc(nn4cnc3sc2C([NH2+]1)(C)C)COc5ccc(cc5)Cl)C C08952377
Cc1ccc(cc1N2C(=O)[C@@H]3[C@@H]4CCC[NH+]4[C@@]5([C@@H]3C2=O)c6cc(ccc6NC5=O)Cl)Cl C09210373
C[NH+]1CCN(CC1)c2ccccc2NC(=O)c3c(c4cccc(c4s3)[N+](=O)[O-])Cl C08993651
Cc1cc(c2c(c1)[C@@]3([C@H]4[C@@H]([C@@H]5[NH+]3CCC5)C(=O)N(C4=O)c6ccc(cc6Cl)Cl)C(=O)N2)C C09329714
Cc1ccc(cc1C)N2C(=O)[C@@H]3[C@@H]4CCC[NH+]4[C@@]5([C@@H]3C2=O)c6ccc(c(c6NC5=O)C)Cl C09498932
Cc1ccc(cc1)c2nc(on2)[C@@H]3C[C@@H](C[NH+]3C)NS(=O)(=O)c4ccc(cc4)Cl C12529754
c1ccc(cc1)[C@H]2c3ccsc3CC[NH+]2CC(=O)Nc4ccc(cc4Cl)[N+](=O)[O-] C12924710
Cc1cc(c2c(c1)[C@]3([C@H]4[C@@H]([C@H]5[NH+]3CCC5)C(=O)N(C4=O)c6ccc7ccccc7c6)C(=O)N2)C C02448406
Cc1ccc2c(c1)[C@@]3([C@H]4[C@@H]([C@@H]5[NH+]3CCC5)C(=O)N(C4=O)c6ccc(cc6Br)C)C(=O)N2 C09087492
Cc1cc(oc-2cc(=[NH+]C(=O)c3cnn(c3C(F)(F)F)c4ccc(cc4)Cl)ccc12)O C19309367
CC(=O)[NH+]=c1ccc-2c(cc(oc2c1)O)COC(=O)/C=C/c3ccc(cc3)Br C22105165
Cc1cc(oc-2cc(=[NH+]C(=O)c3cc(nc4c3cnn4C(C)C)c5cccs5)ccc12)O C22134407
C[C@H]1CCC[C@H](C12C(=O)N(C(=O)N2)CN3CC[NH+](CC3)Cc4csc5c4cccc5)C C22933735
CC(C)n1c(=O)c2ccccc2nc1SCc3cc(oc-4cc(=[NH+]C(=O)C)ccc34)O C24834465
CC(=O)[NH+]=c1ccc-2c(cc(oc2c1)O)COC(=O)c3ccccc3I C28932540
Cc1ccc2c(c1)[C@@H](CC(O2)(C)C)NC(=O)C3CC[NH+](CC3)Cc4nc(no4)c5ccccc5 C30955833
Cc1cccc(c1)c2nc(on2)C[NH+]3CCC(CC3)C(=O)N[C@H]4CC(Oc5c4cc(cc5)C)(C)C C30975137
c1ccc(c(c1)CNC(=O)[C@@H]2Cc3cc(ccc3N4[C@@H]2C[NH+](CC4)C5CCCC5)[N+](=O)[O-])F C35544694
Cc1c(sc2c1c(=O)n(c(n2)SCc3cc(oc-4c/c(=[NH+]\C(=O)C)/ccc34)O)C(C)C)C C36821267
c1cc2c3c(c1)N(S(=O)(=O)N3CCC2)CC[NH+]4CCC(=CC4)c5c[nH]c6c5ccc(c6)F C00602908
Cc1c2cccc(c2oc1C(=O)Nc3ccc(cc3)S(=O)(=O)N(C)C4CC[NH+](CC4)C)Cl C14513448
c1cc2c(cc1C(F)(F)F)nnn2C3CC[NH+](CC3)CC(=O)Nc4ccc5c(c4)CCC5 C08828634
CC1([C@H]2CC[C@H]([C@@H]1C2)CNC(=O)[C@H]3CC=CC[C@@H]3C(=O)N4CCN(CC4)c5cccc[nH+]5)C C38733180
CC1([C@H]2CC[C@H]([C@@H]1C2)CNC(=O)[C@H]3CC=CC[C@H]3C(=O)N4CCN(CC4)c5cccc[nH+]5)C C38733182
C[C@@H]1[C@H]2C[C@H](C2(C)C)C[C@H]1NC(=O)[C@H]3CC=CC[C@@H]3C(=O)N4CCN(CC4)c5cccc[nH+]5 C38733210
Cc1ccccc1c2nc(on2)C[NH+]3CCC[C@H](C3)C(=O)NC45CC6CC(C4)CC(C6)C5 C38887047
C[C@H](C(=O)Nc1ccc(cc1)Br)SC2=N[C@H]3C(=c4ccccc4=[NH+]3)N=N2 C39707768
CC1([C@H]2CC[C@@]1(c3c2nc4cc(c(cc4n3)Cl)Cl)C(=O)NCCCn5cc[nH+]c5)C C39854826
Cc1ccccc1NC(=O)CSC2=N[C@H]3C(=c4cc(ccc4=[NH+]3)Br)N=N2 C39981151
c1ccc2c(c1)CC[C@@H]2NC(=O)C3CC[NH+](CC3)Cc4nc(no4)c5ccc(cc5)Cl C40930940
Cc1cc(c2c(c1)[C@@]3([C@@H]4[C@H]([C@@H]5[NH+]3CCC5)C(=O)N(C4=O)c6ccc7ccccc7c6)C(=O)N2)C C34856479
Cc1ccc(cc1C)N2C(=O)[C@H]3[C@H]4CCC[NH+]4[C@@]5([C@H]3C2=O)c6cc(cc(c6NC5=O)Cl)C C02432708
CCc1ccc2c(c1)[C@@]3([C@@H]4[C@H]([C@@H]5[NH+]3CCC5)C(=O)N(C4=O)c6cccc(c6C)C)C(=O)N2 C35851923
CCc1cccc2c1NC(=O)[C@]23[C@@H]4[C@H]([C@@H]5[NH+]3CCC5)C(=O)N(C4=O)c6ccccc6Br C35851970
CCc1cccc2c1NC(=O)[C@]23[C@@H]4[C@H]([C@@H]5[NH+]3CCC5)C(=O)N(C4=O)c6ccc(c(c6)C)C C35855346
CC[C@H](C)[C@@H]1C(=O)N(C2([NH2+]1)CCN(CC2)S(=O)(=O)c3cccc(c3Cl)Cl)CC C36029121
C[C@H]1C[C@@H](C[NH+](C1)C(C)(C)CNC(=O)N2CCN(CC2)c3ccc(cc3F)C(=O)C)C C59992977
C[C@H]1C(=C(NO1)C)CSc2nnc(n2c3ccc(cc3)Cl)C4=c5ccccc5=[NH+]C4 C63258846
C[C@@]12[C@@H]3C(=c4ccccc4=[NH+]3)CCN1C(=O)N(C2=O)c5cccc(c5)C(=O)NC6CCCC6 C63362170
Cc1cccc(c1)NC(=O)c2ccc(cc2)N3C(=O)[C@@]4([C@@H]5C(=c6ccccc6=[NH+]5)CCN4C3=O)C C63362492
CCOC(=O)CNC(=O)N1CCC2=c3cc(ccc3=[NH+][C@H]2[C@H]1c4ccc(cc4)F)Cl C63572612
Cc1ccc(cc1)[C@H]2[C@@H]3C(=c4ccccc4=[NH+]3)CCN2S(=O)(=O)C5=CNN([C@@H]5C)C(F)F C63625004
c1ccc2=N/C(=N\S(=O)(=O)c3ccc(cc3)F)/[C@H]([NH+]=c2c1)Nc4ccc(cc4)Cl C38971149
c1ccc2=N/C(=N\S(=O)(=O)c3cccc(c3)Cl)/[C@@H]([NH+]=c2c1)Nc4ccccc4Cl C38976173
Cc1ccc(cc1)CN[C@@H]2/C(=N/S(=O)(=O)c3cccc(c3)Cl)/N=c4ccccc4=[NH+]2 C38984151
CC1=CC(=N[C@@H]2N1NC(=C2)C(=O)N3CCC4=c5ccccc5=[NH+][C@@H]4[C@@H]3c6ccc(cc6)F)C C64040449
CN1c2ccccc2N[C@@H]1[C@@H]3[C@@H]4C(=c5ccccc5=[NH+]4)CCN3Cc6cnc(nc6)SC C64131736
Cc1coc2c1cc3c(c2)OC(=O)[C@@H]([C@H]3C)CC(=O)N[C@@H](C)CC4=c5ccccc5=[NH+]C4 C64600456
c1cc2=[NH+][C@@H](C=c2cc1Cl)C(=O)NCc3ccc(s3)S(=O)(=O)N4CCCCCC4 C65032160
c1cc(cc(c1)Cl)C(=O)N2CCN(CC2)c3ccc(cc3Cl)[N+](=O)[O-] C04608262
c1ccc(cc1)[C@H]2CC(=CC(=O)[C@@H]2n3cc(nc3)[N+](=O)[O-])c4cccs4 C01056191
Cc1nc2c(c3c(s2)C[C@@H](CC3)C)c4n1c(nn4)SCC(=O)N5CCCC5 C04848046
Cc1ccc2c(cc(=O)oc2c1)CSc3nnc(n3C)c4ccoc4C C04947749
c1ccc(cc1)S(=O)(=O)N2C[C@@H]3C[C@H](C2)c4c(ccc(=O)n4C3)c5ccco5 C05411506
CC(C)(C)[C@H]1CCc2c(c(no2)C(=O)N(C)Cc3c(cnn3C)Cl)C1 C02805620
c1ccc2c(c1)OC[C@H](O2)c3nc4n(n3)c(=O)/c(=C\c5cccc(c5)F)/s4 C06496399
CC1=C(S(=O)(=O)N=C1N2CCC3(CC2)OCCO3)c4ccc(cc4)C(C)C C06797416
CC[C@@H]1CN(c2ccccc2O1)C(=O)N3CCC(CC3)C(=O)N4CCCCC4 C06846072
Cc1cc(n(c(=O)c1C#N)/N=C/c2c(nn(c2Cl)c3ccccc3)C)C C07281661
Cc1c(cc(cc1Cl)S(=O)(=O)N2CCc3ccccc3C2)[N+](=O)[O-] C07667608
CCCc1cc(=O)oc2c1c3c(c(c2)C)C(=O)CC4(O3)CCN(CC4)C(=O)C C09421022
Cc1cc2c(cc1C)nc3c(n2)c4cc(ccc4n3S(=O)(=O)N(C)C)F C09530865
Cc1c(sc2c1c(ncn2)N3CCC[C@@H](C3)c4nnc5n4CCCCC5)C C11606813
Cc1c(nnn1c2ccc(cc2)Cl)S(=O)(=O)c3ccc(cc3)OC C12414955
Cn\1c2ccc(cc2s/c1=N\C(=O)[C@H]3CCCN(C3)S(=O)(=O)C)Cl C13790170
Cn\1c2ccc(cc2s/c1=N\C(=O)[C@@H]3CCCCN3S(=O)(=O)C)Cl C13792605
Cc1ccc2c(cc(=O)oc2c1C)CSc3nnc(o3)c4ccncc4 C14136647
c1cc(ccc1n2c(nnn2)c3cnc(nc3C(F)(F)F)C4CC4)Cl C16429834
c1ccc(cc1)N2CCN(CC2)CN3c4ccccc4C5(C3=O)OCC=CCO5 C19874718
c1ccc2c(c1)OC[C@@H](O2)CN3CCN(CC3)C4=CC(=O)OC45CCCCC5 C12860136
c1cc2c(cc1[N+](=O)[O-])C(=O)C(=O)N2Cc3ccc(s3)Br C20016728
c1ccc2c(c1)cc(c(n2)N3CCCCC3)/C=C(\C#N)/c4nnc5n4CCCCC5 C21313014
Cc1c(sc2c1c(=O)n(c(n2)SCc3cc(=O)n4ccsc4n3)C)C C03567129
Cc1ccc(c2c1[C@@H](CC2=O)C)OS(=O)(=O)c3ccc4c(c3)ccc(=O)o4 C25672351
c1ccn2c(c1)nnc2[C@@H]3CCCN3C(=O)c4csc(n4)c5cccs5 C29076937
c1cc(oc1)C(=O)N2CCC(CC2)c3nc(no3)c4ccc(cc4)Br C35279302
Cc1ccc2cc(c(nc2c1)Cl)[C@H]3CC(=NN3S(=O)(=O)C)c4ccco4 C00644933
Cc1ccc(cc1)N([C@@H]2CS(=O)(=O)C=C2)C(=O)c3cc4ccccc4oc3=O C01131699
C[C@@H]1CCC[C@H](N1S(=O)(=O)c2cc(ccc2[N+](=O)[O-])Br)C C38039557
CC(C)n1ccc(n1)C(=O)N2CCN(CC2)c3nc4ccc(cc4s3)F C38507605
c1cc2c3c(c1)c(cc(=O)n3CCC2)CN4CCC5=NN=C([C@@H]5C4)c6ccco6 C39478342
CC1=C[C@H](N=N1)[C@@H]2N=N[C@@H](N2/N=C/c3ccc(cc3)Br)S C39591439
CC1=C[C@@H](N=N1)[C@H]2N=N[C@@H](N2/N=C/c3ccc(s3)Br)S C39591713
Cc1c(nc2nc(nn2c1C)SCC(=O)N3c4ccccc4C[C@H]3C)C C40119219
c1ccc(cc1)N2CCN(CC2)c3c4cnn(c4ncn3)c5ccccc5F C41476730
CS(=O)(=O)N1CCC[C@@H]1C(=O)/N=c/2\n(c3ccccc3s2)CC=C C44360526
Cc1c(c(n(n1)c2cc3c(cc2[N+](=O)[O-])sc(n3)C)C)Br C50594661
C[C@@H]1Cc2ccccc2N1C(=O)[C@@H](C)S(=O)(=O)c3nc4ccccc4n3C C52616432
c1ccc2c(c1)nc(o2)[C@@H](C#N)C(=O)[C@H]3CCCN3C(=O)C4CCCCC4 C54735680
Cc1nc(c2c3c(sc2n1)CCC3)N4CCCN(CC4)c5c(cccn5)C#N C57147871
Cc1cc(ccc1[N+](=O)[O-])C(=O)N2CCC[C@H]2c3nc4ccccc4s3 C15539902
c1cc(sc1c2nn3c(nnc3s2)c4cnccn4)Br C61720549
Cc1ccccc1N2[C@@H]3[C@H](C(=N2)C(=O)C)C(=O)N(C3=O)c4ccccc4Cl C17968880
Cc1cc(cc(c1)N2C(=O)[C@H]3[C@@H](C2=O)N(N=N3)c4ccc(cc4)Br)C C23125747
Cc1c(cc(cc1F)C(=O)N2CCO[C@H](C2)c3ccc(c(c3)Cl)F)[N+](=O)[O-] C66686324
CC(C)(C)C(=O)N1CCCN(CC1)C(=O)c2ccn(n2)c3ccccc3Cl C66727848
Cc1c(nnn1c2ccc3c(c2)cccn3)C(=O)N4CCC[C@@H]5[C@H]4CCCC5 C66755617
Cc1cc(cc2c1N(CCC2)C(=O)c3ccc(cc3Cl)n4cnnn4)F C66786589
CC(C)(C)OC(=O)N1CCC(CC1)CC(=O)N2CCO[C@H]3[C@@H]2CCCC3 C67203550
Cc1ccc2c(c1)cc(c(=O)[nH]2)CN(CC[NH+](C)C)C(=O)Nc3ccc(cc3)OC C04231337
C[NH+](CCNS(=O)(=O)c1ccc(s1)c2ccc(=O)[nH]n2)C3CCCCC3 C06974124
CCOC(=O)[C@@H]1CCC[NH+](C1)CC(=O)NCC(=O)Nc2cccc(c2C)Cl C07911238
C[NH+](CC(=O)Nc1ccc(cc1)N2CCOCC2)CC(=O)Nc3c(cccc3Cl)Cl C09713802
C[NH+](CCn1cccn1)Cc2ccc(c(=O)[nH]2)C(=O)NC3C4CC5CC(C4)CC3C5 C12512351
Cc1ccccc1C[NH+]2CCNC(=O)[C@@H]2CC(=O)N(C)CCc3c([nH]nc3C)C C12836060
CN1CCCc2c1ccc(c2)[C@H](CNC(=O)C(=O)Nc3ccc(cc3)OC)[NH+](C)C C13008528
CC1=C(C(CCC1)(C)C)CC[NH+]2CCC[C@H](C2)n3cc(nn3)C(=O)NCCO C14977287
CC[C@@H](C(=O)N(CC)CC)Sc1nc2c(c([nH]n2)C)c(=[NH2+])n1c3cccc(c3)C C04686295
Cc1ccccc1NC(=O)C(=O)NC[C@@H](c2ccc(cc2)N(C)C)N3CC[NH+](CC3)C C22594397
Cc1ccccc1NC(=O)C(=O)NC[C@H](c2ccc(cc2)N(C)C)N3CC[NH+](CC3)C C22594402
Cc1c(cccc1Cl)NC(=O)C(=O)NC[C@@H](c2ccc(cc2)N(C)C)N3CC[NH+](CC3)C C22822971
CC(C)CN1CCO[C@H](C1)CNC(=O)C[NH+]2CCN(CC2)c3ccccc3O C15378420
CC(C)CN1CCO[C@@H](C1)CNC(=O)C[NH+]2CCN(CC2)c3ccccc3O C15378421
Cc1c(cccc1Cl)NC(=O)CNC(=O)C[NH+](C)C[C@@H]2COc3ccccc3O2 C32739727
C[C@@H](C(=O)NCC(=O)Nc1ccc(c(c1F)F)F)[NH+]2CCN(CC2)Cc3ccc(cc3)C#N C22798710
CN1CCc2c1ccc(c2)[C@H](CNC(=O)Nc3cc(cc(c3)OC)OC)[NH+](C)C C38517799
C[C@H](CNC(=O)[C@H]1CN(CC12CC[NH2+]CC2)C(=O)c3c(cccc3F)F)Oc4ccc(cc4)OC C39665555
CN(C)c1cccc(c1)C(=O)N2C[C@@H](C3(C2)CC[NH2+]CC3)C(=O)NCc4cccc(c4)OC(F)F C39678514
Cc1ccccc1CCNC(=O)[C@@H]2CN(CC23CC[NH2+]CC3)C(=O)c4cccc(c4C)OC(=O)C C39691182
C[C@H](C(=O)NCC1(CCCCC1)N2CCOCC2)[NH+](C)CC(=O)NC(C)(C)C C42506269
CC1CC[NH+](CC1)[C@H](CNC(=O)N2CCN(CC2)CC(=O)NC3CC3)C(C)C C46254867
C[C@@H]1C[C@@H](C[NH+](C1)CCCCNC(=O)N2CCN(CC2)CC(=O)NC3CC3)C C46763184
Cc1ccsc1CNC(=O)NCCC[NH+]2CCN(CC2)C(=O)OC(C)(C)C C46987677
C[C@H](C(=O)Nc1ccc(cc1)C(=O)OC(C)C)[NH+]2CCC(CC2)CNC(=O)C C47773123
CCN(CC(=O)NC(C)(C)C)C(=O)NCC[NH+]1CCN(CC1)c2ccccc2 C50143732
c1ccc(cc1)[C@H](CNC(=O)N2CCN(CC2)CC(=O)NC3CC3)[NH+]4CCCC4 C53547713
CC(C)(C)c1cc(=O)[nH]c(n1)c2cccc(c2)CN(CCO)Cc3[nH+]ccn3C C23129283
CC[NH+](CC)[C@@H](C)CNC(=O)Nc1ccc2c(c1)N(CCO2)C(=O)C(C)(C)C C56736128
C[C@@H]1CCc2c(sc(c2C(=O)OC)NC(=O)C[NH+](C)CC(=O)NC(C)C)C1 C07923627
C[NH+](Cc1ccc(cc1)Cl)CC(=O)Nc2cccc(c2)S(=O)(=O)/N=C/3\CCCN3 C13040454
Cc1c(cc(o1)CNC(=O)NC[C@H](c2cccs2)[NH+]3CCCC3)C(=O)OC C47956410
c1cc(ccc1NC(=O)C(=O)NC2CC[NH+](CC2)CC3CCCCC3)OCC#N C62637278
Cc1ccc(cc1)OC[C@@H](C)NC(=O)NCc2ccc([nH+]c2)N3CCO[C@@H](C3)C C63071477
COC(=O)[C@H](CCSC)NC(=O)N1CCc2c([nH+]c[nH]2)[C@@H]1c3ccccc3Cl C20725558
c1ccc2=[NH+]CC(=c2c1)CCN/C(=N\C(=O)c3ccc(cc3)Cl)/Nc4ccc5c(c4)OCCO5 C63589445
CC[C@]1(C(=O)N(C(=O)N1)CC(=O)NCCC2=c3ccccc3=[NH+]C2)c4ccccc4 C64057216
Cc1c(c([nH]c1C(=O)[C@@H](C)S[C@@H]2N[NH+]=C(N2C3CC3)N4CCCCC4)C)C(=O)C C64181700
CC[C@@H](C(=O)NCCC[NH+]1C[C@@H](C[C@@H](C1)C)C)n2c3ccccc3c4c2c(=O)[nH]nc4 C20416480
CC[NH+](CC)[C@H](CNC(=O)Nc1cc(ccc1C)S(=O)(=O)C)c2ccco2 C65359302
Cc1cccc(c1)NC(=O)NCC(=O)N(CC[NH+](C)C)Cc2cccc(c2)C#N C65930544
CC(C)C[NH+](C)CC(=O)Nc1cccc(c1)S(=O)(=O)/N=C\2/CCCCCN2 C65962575
c1cc(ccc1N2CCC(CC2)NC(=O)NCCn3cc[nH+]c3)OC(F)(F)F C66360720
c1cc(ccc1CNC(=O)NCc2nc(no2)C3CC3)C[NH+]4CCCCCCC4 C66925887
C[C@H]1CCCC[NH+]1CCNC(=O)N[C@@H](C)c2cccc(c2)S(=O)(=O)N(C)C C67017830
Cc1nc(on1)CCCNC(=O)NC[C@H](c2cccc(c2)Cl)[NH+]3CCCC3 C67389448
Cc1ccc(cc1NC(=O)C(=O)N[C@@H](C)C[NH+]2C[C@@H](C[C@@H](C2)C)C)C(=O)OC C67437847
CCN(CC)c1ccc(cn1)NC(=O)C(=O)N[C@@H](C)C[NH+]2C[C@H](C[C@@H](C2)C)C C67438015
CCCC(=O)NCC(=O)Nc1ccc(cc1)CN2CCN(CC2)c3cccc[nH+]3 C67474515
CC(C)C[C@@H](C[NH+](C)C)NC(=O)C(=O)Nc1ccc(c(c1)Cl)n2cccn2 C67531350
CCOC(=O)C1=C(NC(=O)N[C@H]1c2cccc(c2)[N+](=O)[O-])C[NH+]3C[C@H](C[C@@H](C3)C)C C04689236
CC[C@@H](c1nnc(o1)SCC(=O)NC(=O)NC23CC4CC(C2)CC(C4)C3)[NH+](C)C C05262120
CCc1ccccc1NC(=O)C[NH+](C)CC(=O)Nc2ccc(cc2[N+](=O)[O-])Cl C08171162
C[NH+]1CCc2cc3c(c(c2[C@@H]1C/C(=N/O)/CCc4ccc(c(c4)OC)O)OC)OCO3 C08762727
C[C@H](c1nnc(n1c2ccc(cc2)F)SCC(=O)NC(=O)NCC=C)[NH+]3CCCCC3 C09118376
CCNC(=O)NC(=O)[C@@H](C)Sc1nnc(n1c2ccc(cc2)F)[C@H](C)[NH+]3CCCCC3 C09396294
Cc1ccc(cc1NC(=O)C(=O)NC[C@H](c2cccc3c2cccc3)[NH+]4CCCC4)[N+](=O)[O-] C10087193
Cc1c(nc(o1)c2ccccc2NS(=O)(=O)C)C[NH+](C)Cc3[nH]c4ccccc4n3 C11788891
C[C@H](C(=O)Nc1ccccc1[N+](=O)[O-])[NH+]2CCC(CC2)C(=O)NCc3ccccc3 C12795492
CCCCNC(=O)NC(=O)CSc1nnc(n1c2ccc(cc2)F)C[NH+]3CCCCC3 C16938363
CC(C)[C@@H](C(=O)NCC[NH+](C(C)C)C(C)C)NS(=O)(=O)c1cccc2c1nsn2 C19079456
Cc1ccccc1NC(=O)C[C@H]2C(=O)NCCN2C(=O)C[NH+]3CCN(CC3)c4ccccc4 C20638893
COCCNC(=O)C[NH+]1CCN(CC1)Cn2c(=S)sc(n2)Nc3ccccc3Cl C23256878
Cc1ccc(cc1)C(=O)NNC(=O)CSc2nnc(n2c3ccc(cc3)F)[C@H](C)[NH+](C)C C23483101
C[C@H](c1cccc(c1)[N+](=O)[O-])[NH+](C)CC(=O)Nc2cccc(c2)C(=O)NC3CC3 C24864234
Cc1c(cccc1[N+](=O)[O-])NC(=O)CC[NH+]2CCC(CC2)NS(=O)(=O)c3ccccc3 C25051461
C[C@@H]1CCc2c(sc(c2C(=O)OC)NC(=O)CN3CC[NH+](CC3)CC(=O)NCC=C)C1 C27559292
CCc1c(c2ccccc2o1)C[NH+](C)CC(=O)NN3C(=O)C4(CCCCC4)NC3=O C32806077
C[NH+]1CCN(CC1)[C@H](CNc2ccc(cc2[N+](=O)[O-])C(=O)NC3CC3)c4cccs4 C32869520
C[C@H]1CCCC[C@H]1NC(=O)C[NH+]2CCC(CC2)NC(=O)c3ccc(cc3)[N+](=O)[O-] C04981478
Cc1ccc(cc1C(=O)NC[C@@H](c2ccco2)[NH+](C)C)S(=O)(=O)Nc3ccccc3OC C12521021
C[NH+](C)[C@@H](CNC(=O)c1ccc(cc1)S(=O)(=O)Nc2ccccc2OC)c3ccco3 C22754239
CNS(=O)(=O)c1cc(c2c(c1)OCCO2)C(=O)NC[C@@H]3CCC[NH+]3CC4=CCCCC4 C38647543
C=CCNC(=O)c1ccccc1NC(=O)[C@H]2CCC[NH+](C2)Cc3nc(no3)c4ccccc4 C38884841
C/C(=N/NC1=[NH+][C@H](N=N1)SCC(=O)N[C@H]2[C@@H](C3=C(S2)CCC3)C#N)/c4ccccc4 C39404403
CC(=O)/[NH+]=c\1/ccc-2c(cc(oc2c1)O)COC(=O)CNC(=O)C34CC5CC(C3)CC(C5)C4 C39640382
CCc1ccc2=[NH+][C@H]3C(=c2c1)N=NC(=N3)SCC(=O)Nc4ccc(cc4)NC(=O)C C39981085
C[C@@H](c1cccc(c1)[N+](=O)[O-])[NH+](C)CC(=O)Nc2cccc(c2)S(=O)(=O)/N=C\3/CCCN3 C15549332
c1ccc2c(c1)nc(s2)Nc3c(c(ncn3)NCCCn4cc[nH+]c4)[N+](=O)[O-] C40645424
Cc1c\2c(oc1C(=O)NCCCn3cc[nH+]c3)CCC/C2=N\NC(=O)c4ccc(cc4)Cl C40811600
CC(C)[C@H](CNC(=O)C(=O)Nc1cccc(c1)c2nnco2)[NH+]3CCCCCC3 C41328583
C[C@H]1C[C@@H](C[NH+](C1)CCCNC(=O)C(=O)Nc2ccc(cc2Cl)[N+](=O)[O-])C C41730059
Cc1c(cccc1[N+](=O)[O-])NC(=O)C(=O)NCCCC[NH+]2C[C@@H](C[C@@H](C2)C)C C41791743
c1ccc(cc1)/C(=[NH+]\CS(=O)(=O)c2ccccc2)/NC(=S)Nc3ccc(cc3)[N+](=O)[O-] C08743031
CCCCNC(=O)[C@@H]1CCC[NH+](C1)CC(=O)Nc2ccc(cc2[N+](=O)[O-])OC C51061896
CN(C)S(=O)(=O)c1cccc(c1)NC(=O)NC[C@@H](c2ccccc2OC)[NH+]3CCCC3 C58844124
C[NH+](C)[C@@H](CNC(=O)Nc1ccc(cc1)c2nnnn2C3CC3)c4cccs4 C44016711
C/C(=N\OCC(=O)NNC1=c2cc(ccc2=[NH+]C1=O)Br)/c3ccc(cc3)OC C13118472
C[C@H](C(=O)Nc1ccc(cc1)N2CCOCC2)S[C@@H]3NN=C(O3)C4=c5ccccc5=[NH+]C4 C39795512
c1ccc2=[NH+]CC(=c2c1)c3nnc(n3C4CC4)SCCOc5ccc(cc5)S(=O)(=O)N C63217439
Cc1cc(=O)oc2c1ccc(c2)OCC(=O)N[C@@H](C)C(=O)NCCC3=c4ccccc4=[NH+]C3 C63270763
Cc1cc(=O)oc2c1ccc(c2)OCC(=O)NCC(=O)NCCC3=c4ccccc4=[NH+]C3 C63271692
CC\1=C(C(=O)N(C(=O)/C1=C\Nc2cccc(c2)NC(=O)C)CCC3=c4ccccc4=[NH+]C3)C#N C63272532
CCOC(=O)[C@@H](CC1=c2ccccc2=[NH+]C1)NS(=O)(=O)c3ccc4c(c3)[nH]c(=O)s4 C63340044
C[C@H]1C/C(=N/S(=O)(=O)c2ccc(cc2)NC(=O)CCCC3=c4ccccc4=[NH+]C3)/NO1 C63879093
CC(C)c1ccc2=[NH+]C(=O)[C@H](C=c2c1)CCNS(=O)(=O)c3ccc4c(c3)oc(=O)[nH]4 C63899906
C[C@@H](c1ccco1)NC(=O)CS[C@@H]2NN=C(N2Cc3ccco3)C4=c5ccccc5=[NH+]C4 C64138767
Cc1ccc2=[NH+]CC(=c2c1)CCNC(=O)c3ccc(cc3)NC(=O)[C@@H]4N=N[C@@H](S4)COC C64502729
CNC(=O)c1ccc(c(c1)[N+](=O)[O-])NCCC[NH+]2CCN(CC2)c3ccccc3 C64905942
CCCCNC(=O)[C@@H]1CC[C@@H]([NH+](C1)CC(=O)Nc2ccc(c(c2)[N+](=O)[O-])C)C C66474129
CC[NH+](CC)CCCn1c(cc2c(c1=O)[C@H](C(=C(O2)N)C#N)c3cc(c(cc3OC)OC)OC)C C02254928
CC(=O)Nc1ccc(cc1)S(=O)(=O)NC[C@H]2C[C@@H]3CC[NH+]2C[C@@H]3c4cc(nn4C)c5ccco5 C08635407
C[C@@H]1C[NH+](C[C@@H](O1)C)C(C)(C)CNc2ccc(cc2[N+](=O)[O-])S(=O)(=O)NC(C)(C)C C08720703
CN1CCCc2c1ccc(c2)[C@@H](CNC(=O)C(=O)Nc3ccc(c(c3)[N+](=O)[O-])F)[NH+]4CCCC4 C09135581
CN1CCCc2c1ccc(c2)[C@H](CNC(=O)C(=O)Nc3ccccc3[N+](=O)[O-])[NH+]4CCCC4 C09135727
CN(CC(=O)Nc1cccc(c1)S(=O)(=O)NC2=[NH+]CCC2)S(=O)(=O)c3ccc(s3)Cl C09579122
Cc1c(nc(o1)c2ccc(cc2)NC(=O)c3ccc(o3)COC)CNC(=O)[C@H]4CCCCC[NH+]4C C12198369
C[C@@H](C(=O)Nc1cccc(c1)S(=O)(=O)N2CCOCC2)[NH+](C)CC(=O)Nc3ccccc3Cl C13038357
CC[C@@H](c1nnnn1C[C@@H]2CCCO2)[NH+](CCCO)Cc3cc4c(cc(cc4[nH]c3=O)C)C C13064939
Cc1ccc(cc1NC(=O)C(=O)NC[C@H](c2ccc3c(c2)CCN3C)[NH+]4CCCC4)[N+](=O)[O-] C08964206
CCC(C)(C)n1c(nnn1)[C@@H](C(C)C)[NH+](CCO)Cc2cc3cc(ccc3[nH]c2=O)OCC C13500529
Cc1ncc(n1CCOC(=O)N[C@H](C(Cl)(Cl)Cl)[NH2+]Cc2ccccc2)[N+](=O)[O-] C06444645
C[C@@H](C(=O)Nc1ccccc1[N+](=O)[O-])N2CC[NH+](CC2)CC(=O)Nc3ccccc3C(F)(F)F C20795434
C[C@@H]1C[C@H](CN(C1)C(=O)CN2CC[NH+](CC2)CC(=O)Nc3ccccc3C(=O)NCc4ccco4)C C23372363
CN1CCc2c1ccc(c2)[C@H](CNC(=O)C(=O)Nc3ccc(c(c3)[N+](=O)[O-])F)[NH+]4CCCCC4 C23858033
CN1CCc2c1ccc(c2)[C@H](CNC(=O)C(=O)Nc3ccccc3[N+](=O)[O-])[NH+]4CCCCC4 C23858088
Cc1ccc(c(c1)[N+](=O)[O-])NC(=O)C(=O)NC[C@@H](c2ccc3c(c2)CCN3C)[NH+]4CCCCC4 C23858092
CN1CCc2c1ccc(c2)[C@@H](CNC(=O)C(=O)Nc3cccc(c3)[N+](=O)[O-])[NH+]4CCCCC4 C23858103
CN1CCc2c1ccc(c2)[C@H](CNC(=O)C(=O)Nc3cccc(c3)[N+](=O)[O-])[NH+]4CCCCC4 C23858104
CCNC(=O)c1cccc(c1)NC(=O)C[NH+]2CCN(CC2)c3ccc(cc3[N+](=O)[O-])C(F)(F)F C24811768
C[NH+](CC(=O)Nc1ccccc1Br)CC(=O)Nc2cc3c(cc2[N+](=O)[O-])OCCCO3 C24992887
CC[NH+](Cc1[nH]c(=O)c2ccccc2n1)CC(=O)Nc3ccc(cc3Br)[N+](=O)[O-] C25500389
Cc1cccc(c1NC(=O)C[NH+]2CCN(CC2)C(=O)CSc3nc([nH]n3)/C=C/c4ccc(o4)C)C C25609089
Cc1ccc(cc1)NC(=O)c2nnc(s2)C(=O)N3CCC(CC3)C(=O)NCCC[NH+]4CCCCC4 C33024538
Cc1ccc(cc1)NC(=O)c2nnc(s2)C(=O)N3CCC(CC3)C(=O)NCC[NH+]4CCCC[C@@H]4C C33024543
c1ccc(cc1)NC(=O)c2nnc(s2)C(=O)N3CCC(CC3)CC(=O)NCC[NH+]4CCCCCC4 C33024957
C[C@H]1CCCC[NH+]1CCNC(=O)CC2CCN(CC2)C(=O)c3nnc(s3)C(=O)Nc4ccccc4 C33024959
C[NH+](CCNC(=O)[C@H]1CCCN(C1)C(=O)c2nnc(s2)C(=O)Nc3ccccc3)C4CCCCC4 C33263461
c1cc(cc(c1)[N+](=O)[O-])c2c(cn[nH]2)/C=C\3/C(=O)N(C(=S)S3)NC(=O)CC[NH+]4CCCCC4 C35518624
Cc1ccc(c(c1)NC(=O)c2coc(n2)C[NH+]3CCN(CC3)C[C@H](COCc4ccco4)O)F C35838621
CC[C@H]1C(=C(NC(=O)N1)CN2CC[NH+](CC2)CC(=O)N3C[C@H](C[C@@H](C3)C)C)C(=O)OCC C36007414
Cc1c2c(=O)[nH]c(nc2sc1C(=O)OC)C[NH+](Cc3ccco3)C[C@@H](COC(C)C)O C36206920
Cc1c2c(=O)[nH]c(nc2sc1C(=O)OC)C[NH+](Cc3ccco3)C[C@H](COC(C)C)O C36206921
COC(=O)CC[C@H](C(=O)OC)NC(=O)N1CCc2c([nH+]c[nH]2)[C@@H]1c3ccc(cc3F)F C36569469
COC(=O)CC[C@H](C(=O)OC)NC(=O)N1CCc2c([nH+]c[nH]2)[C@H]1c3cccc(c3F)F C36569633
COC(=O)C[C@H](C(=O)OC)NC(=O)N1CCc2c([nH+]c[nH]2)[C@H]1c3ccc(cc3)Br C36569768
Cc1cc(ccc1NC(=O)C(=O)NC[C@H](c2ccc(cc2)N(C)C)N3CC[NH+](CC3)C)[N+](=O)[O-] C38636820
CC(=O)c1ccc(cc1)NC(=O)C[C@H]2C(=O)NCCN2C(=O)C[NH+]3CCN(CC3)c4ccccc4 C38784324
c1ccc(cc1)OS(=O)(=O)c2cc(ccc2N3CC[NH2+][C@H](C3)S(=O)(=O)Oc4ccccc4)O C39530500
Cc1cc(=O)oc2c1cccc2OCC(=O)N3C[C@@H](C4(C3)CC[NH2+]CC4)C(=O)NCCc5ccco5 C39671058
CCOC(=O)[C@H]1[C@H](SC2=C1CC[C@@H](C2)C)NC(=O)C(=O)N/N=C/[C@@H]3C=c4ccccc4=[NH+]C3=O C39948097
CC(=O)Nc1ccc(cc1)S(=O)(=O)NC[C@H]2C[C@H]3CC[NH+]2C[C@@H]3c4cc(nn4C)c5ccco5 C43525668
COc1ccc(cc1)C[C@H](C(=O)NCCCn2cc[nH+]c2)NC(=O)c3ccc(cc3)[N+](=O)[O-] C44608918
c1cc(ccc1OCC[NH+]2CCN(CC2)c3ccc(cc3[N+](=O)[O-])C(F)(F)F)S(=O)(=O)N C45606005
CC(C)(c1nc(on1)C[NH+](C)C)NC(=O)Cc2ccc(cc2)NC(=O)c3ccc(o3)Br C48302648
C[NH+](C)[C@@H](CNC(=O)C(=O)Nc1ccc2c(c1)N(CCC2)S(=O)(=O)C)c3ccc(cc3)N(C)C C49504500
CC[NH+](CC)CCn\1c2ccccc2[nH]/c1=N\C(=O)CN3C(=O)[C@]4(CCCC[C@H]4C)NC3=O C22284915
Cc1ccccc1N2C(=O)/C(=C(/C)\N[C@@H](CC3=c4ccccc4=[NH+]C3)C(=O)OC)/C(=O)NC2=O C63426828
Cc1ccccc1N2C(=O)/C(=C\N[C@H](CC3=c4ccccc4=[NH+]C3)C(=O)OC(C)C)/C(=O)NC2=O C63448361
C[C@@H]1C(=C(NO1)C)S(=O)(=O)N2CCC(CC2)[C@H](C)C(=O)NCCC3=c4cc(ccc4=[NH+]C3)OC C64520858
Cc1ccc(c(c1)NC(=O)C[NH+](C)[C@H](C)C(=O)Nc2ccc3c(c2)OCCO3)C C07390508
c1ccc(c(c1)[C@@H](CNC(=O)Nc2cccc(c2)[N+](=O)[O-])[NH+]3CCCC3)Cl C12978621
c1cc2nc(c(n2cc1Cl)C[NH2+]CCc3c[nH]cn3)C(=O)N4CCCCCCC4 C12303187
Cc1ccccc1C[NH+]2CCNC(=O)[C@@H]2CC(=O)NCc3cn4cccc(c4n3)C C12445416
CC\1(c2ccccc2N(/C1=C\C=[NH+]\[C@@H](CO)[C@H](c3ccc(cc3)[N+](=O)[O-])O)C)C C25325927
CCC[C@@H](C[NH+](CC)Cc1[nH]c(=O)c2c(c(sc2n1)C(=O)OC(C)C)C)O C35746820
C[C@@]12C[C@@H](C(C1)(C)C)[NH+](C2)CC(=O)Nc3c4ccc(cc4[nH]c3C(=O)OC)OC C39333354
CCC1(C(=O)N(C(=O)N1)CC(=O)NC[C@H](c2ccccc2)[NH+](CC)CC)CC C36700642
CCCCNC(=O)NC(=O)COC(=O)c1ccc2=[NH+][C@@H]3CCCCC3=c2c1 C39440992
c1cc(sc1)C[NH+]2CCNC(=O)[C@@H]2CC(=O)NC[C@@H]3C4=C(CCCCC4)N=N3 C39461211
CC[NH+]1CCN(CC1)c2ccc(cc2)NC(=O)NCCc3cc(cc4c3OCOC4)F C40120103
CC[NH+](CC)[C@H](CC(C)C)CNC(=O)N1CCN(CC1)CC(=O)NC(C)C C45538693
CCCS(=O)(=O)NC1CCN(CC1)C(=O)NCC(CC)(CC)[NH+](C)C C46950266
CC(C)[C@](C)(C#N)NC(=O)C[NH+](CC(=O)N[C@@](C)(C#N)C(C)C)C(C)C C47549169
Cc1cccc(c1CNc2c3c(cc([nH+]2)N4CCOCC4=O)c(c(n3CCO)C)C)C C49034248
c1ccc(c(c1)CN(Cc2ccco2)C(=O)Nc3cccc(c3)c4c[nH+]co4)O C52470075
Cc1ccc(cc1NC(=O)[C@H](C)[NH2+][C@@H](C)c2ccc(cc2)OC(C)C)[N+](=O)[O-] C56163509
C[C@@H]1CCC[NH+](C1)C[C@@H](C)NC(=O)Nc2ccc(cc2)Oc3ncccn3 C56728149
C[C@H](CNC(=O)Nc1ccc(cc1)N(C)C(=O)OC)C[NH+]2CCCCC2 C56741102
C[C@H]1C[C@@H](C[NH+](C1)C(C)(C)CNC(=O)Nc2ccc(cc2)N(C)C(=O)OC)C C56754182
CC[NH+](CC)CCn\1c2ccccc2[nH]/c1=N\C(=O)c3c(c4c([nH]3)CCCC4=O)C C44722846
CC(C)(C)OC(=O)Nc1ccc(cc1)C(=O)NC[C@H](c2ccco2)[NH+](C)C C57992373
C[C@@H]1CCC[C@](C1)(CNC(=O)c2ccc(c(c2)[N+](=O)[O-])NC3CC3)[NH+](C)C C58182085
Cc1ccc(cc1NC(=O)NC[C@H](C(C)C)[NH+]2CCC(CC2)C)[N+](=O)[O-] C58825038
CC[NH+](CC)[C@H](CNC(=O)Nc1cccc(c1C)[N+](=O)[O-])c2ccsc2 C43347047
Cc1ccc(cc1NC(=O)NC[C@@H](c2ccco2)[NH+]3CCCC3)C(=O)OC C43388094
CC(C)NC(=O)c1ccc(c(c1)[N+](=O)[O-])NC[C@@H](c2ccc(cc2)F)[NH+](C)C C52486084
CCOC(=O)N1CCC(CC1)NC(=O)NCC(C)(C)[NH+]2C[C@H](C[C@@H](C2)C)C C54727097
CC[NH+](CC)[C@@H](CNC(=O)NCCc1nnc2n1cccc2)c3ccccc3 C47947993
C[C@@H](c1ccc(cc1)OC(C)C)NC(=O)Nc2ccc([nH+]c2)N3CCOCC3 C48069899
CC(C)C[C@@H](C(=O)OC)NC(=O)N1CCc2c([nH+]c[nH]2)[C@@H]1c3cc(ccc3F)F C20716125
Cc1cc(ccc1NC(=O)[C@@H](C)[NH+]2CCC(CC2)[C@H](c3ccccc3)O)[N+](=O)[O-] C63491986
CCOc1ccc2=[NH+][C@H]([NH+]=c2c1)SCC(=O)Nc3ccc(cc3)CC(=O)[O-] C63529311
CCCCC[C@@H](C)NC(=O)CN1C(=O)[C@@H](NC1=O)CC2=c3ccccc3=[NH+]C2 C63996774
C[C@@H](CCC(C)C)NC(=O)CN1C(=O)[C@@H](NC1=O)CC2=c3ccccc3=[NH+]C2 C63996791
Cc1cc(c2c(c1)OC(=O)[C@H]([C@@H]2C)CC(=O)NCCC3=c4cc(ccc4=[NH+]C3)OC)O C64417224
Cc1cnc(c(c1OC)C)CNC(=O)NC[C@@H](c2ccc(cc2)OC)[NH+](C)C C51755508
Cc1cc(ccc1NC(=O)N[C@H](C)C[NH+]2CCC[C@H](C2)C)Oc3ncccn3 C65481547
C[NH+](C)[C@@H](CNC(=O)c1cc2cc(ccc2[nH]1)[N+](=O)[O-])c3ccc(cc3)F C65497489
C[C@H](c1ccccc1)[NH+]2CC[C@@H](C2)NC(=O)N[C@@H](C)c3cccc(c3)[N+](=O)[O-] C54698825
C[NH+](C)[C@@H](CNC(=O)Nc1ccc2c(c1)ccc(=O)o2)c3ccc(cc3)OC C65752556
c1ccc(c(c1)C(=O)NCC(=O)NCCc2cn3ccccc3[nH+]2)OC(F)F C55531579
CC(C)C[C@@H](C(=O)OC)NC(=O)C[NH+]1CCC(CC1)NC(=O)CC2CCCC2 C66875549
C[C@@H](C(=O)NCCCOC)[NH+]1CCC(CC1)NC(=O)Oc2ccccc2 C66895413
C[NH+](C)[C@H](CNC(=O)Nc1cccc(c1OCCOC)Cl)c2ccco2 C66968263
CCC[NH+]1Cc2cccc(c2C1)N[C@H](C)C(=O)Nc3ccccc3[N+](=O)[O-] C66968606
C[NH+](CCCNC(=O)N1CCC(CC1)NC(=O)CC2CCCCC2)CCOC C66977069
C[C@H](c1cccc(c1)S(=O)(=O)NC)[NH2+]C/C=C/c2ccccc2[N+](=O)[O-] C67010322
Cc1ccc(cc1[N+](=O)[O-])C[NH2+][C@@H](C)c2cccc(c2)S(=O)(=O)NC C67010407
C[C@@H](C(=O)NC[C@@H](c1ccc(cc1)OC)[NH+](C)C)NC(=O)OC(C)(C)C C67128791
C=C(c1cccs1)NOCC(=O)/N=N/c2c3ccccc3n(c2O)C[NH+]4CCOCC4 C06016083
C[NH+]1CCN(CC1)c2ccc(cc2)NC(=S)NC(=O)c3ccc(c(c3)[N+](=O)[O-])N4CCCCC4 C08898251
C[C@H](C(=O)NC1CC1)[NH+]2CCN(CC2)c3ccc(cc3[N+](=O)[O-])C(=O)Nc4ccc5ccccc5c4 C08725862
Cc1ccc(c(c1)[N+](=O)[O-])NC(=O)C(=O)NC[C@@H](c2ccc3c(c2)CCCN3C)[NH+]4CCCCC4 C09165128
Cc1cc(ccc1NC(=O)C(=O)NC[C@H](c2ccc3c(c2)CCCN3C)[NH+]4CCCCC4)[N+](=O)[O-] C09165321
Cc1ccc(cc1NC(=O)C(=O)NC[C@@H](c2ccc3c(c2)CCCN3C)[NH+]4CCCCC4)[N+](=O)[O-] C09165326
Cc1ccc(o1)[C@@H](CNc2ccc(cc2[N+](=O)[O-])S(=O)(=O)Nc3ccccc3)[NH+]4CCOCC4 C09467909
Cc1ccc(cc1)C(=O)N[C@H](C(C)C)C(=O)N/N=C/c2cc(ccc2N3CC[NH+](CC3)C)[N+](=O)[O-] C09886672
CN(C)c1ccc(cc1)[C@@H](CNC(=O)C(=O)Nc2cccc(c2)[N+](=O)[O-])[NH+]3CCc4ccccc4C3 C10188488
C[NH+](Cc1cc(ccc1Cl)[N+](=O)[O-])CC(=O)Nc2c(c3c(s2)CCCC3)C(=O)NCCOC C11012864
Cc1ccc(o1)[C@@H](CNc2c(nc3ccccc3n2)NS(=O)(=O)c4ccccc4)[NH+]5CCOCC5 C09378667
c1ccnc(c1)C(=[NH2+])NS(=O)(=O)c2cc(c(c(c2)Cl)Oc3ccc(cc3)[N+](=O)[O-])Cl C01040682
c1cc(ccc1[N+](=O)[O-])Sc2cc(=O)n(c(=O)[nH]2)CCNc3c(cc(c[nH+]3)C(F)(F)F)Cl C03104260
Cc1ccc(c(c1)[N+](=O)[O-])NC(=O)C(=O)NC[C@@H](c2ccc3c(c2)CCN3C)[NH+]4CCCC4 C08964173
CCC[C@@H](c1nnnn1Cc2ccc(cc2)OC)[NH+](CCO)Cc3cc4cc(cc(c4[nH]c3=O)C)C C13501003
Cc1cccc(c1C)NC(=O)C[NH+](C)CCC(=O)Nc2c(c(c(s2)C(=O)OC)C)C(=O)OC C14258717
C[C@@H](C[NH+](C)C)Nc1cc2c(c(n(c2nc1)CCc3ccccc3)C(=O)OC)NC(=O)[C@@H]4CCOC4 C14536355
C[C@@H](C[NH+](C)C)Nc1cc2c(c(n(c2nc1)CCc3ccccc3)C(=O)OC)NC(=O)[C@H]4CCOC4 C14536356
CC(C)C[C@H](c1nnc2n1CC[NH+](CC2)Cc3cc4ccccc4[nH]3)NC(=O)c5ccc(o5)COC C14967242
Cc1nc(cc(n1)[C@H]2C[NH+]3CC[C@H]2C[C@@H]3CNC(=O)Nc4cc(cc(c4)OC)OC)c5ccco5 C15672612
Cc1c(cccc1Cl)NC(=O)CNC(=O)C[NH+]2CCN(CC2)c3c(nc(o3)c4ccco4)C#N C23075619
C[NH+](C)CCCn1c(=O)c2c3c(sc2nc1SCc4nc(nc(n4)N(C)C)N)CCCC3 C24986652
c1cc(oc1)C[NH+](Cc2cccs2)CC(=O)Nc3cc4c(cc3[N+](=O)[O-])OCC(=O)N4 C29069152
CC[C@@]1(C(=O)N(C(=O)N1)NC(=O)C[NH+]2CCN(CC2)c3ccccc3[N+](=O)[O-])c4ccccc4 C30911207
C[C@H](C(=O)NC(=O)NCc1ccccc1)[NH+]2CCN(CC2)c3ccc(cc3[N+](=O)[O-])C(F)(F)F C29851895
c1cc(cc(c1)NC(=O)c2ccco2)NC(=O)C[NH+]3CCN(CC3)c4ccc(cc4[N+](=O)[O-])Cl C31307109
C[NH+](CC(=O)Nc1ccccc1C(F)(F)F)CC(=O)Nc2cc3c(cc2[N+](=O)[O-])OCCCO3 C32856097
CCc1c(cc(s1)C(=O)NNC(=O)C[NH+]2CCN(CC2)c3ccc(cc3)[N+](=O)[O-])C C32913494
CC[NH+](CC)CCNC(=O)c1cc(ccc1N2CCCC2)NC(=O)c3ccc(cc3Cl)[N+](=O)[O-] C35264950
COC(=O)CC[C@H](C(=O)OC)NC(=O)N1CCc2c([nH+]c[nH]2)[C@H]1c3cc(ccc3F)Cl C36569489
Cc1ccc(cc1)c2nc(on2)C[NH+]3CCC[C@H](C3)C(=O)Nc4ccccc4C(=O)NCc5ccco5 C38890345
Cc1ccc(cc1)NC(=O)[C@@H](C)OC(=O)c2ccccc2[N-]S(=O)(=O)c3ccc4=[NH+]C(=O)[NH+]=c4c3 C39422744
Cc1cccc(c1)NC(=O)[C@@H](C)OC(=O)c2ccccc2[N-]S(=O)(=O)c3ccc4=[NH+]C(=O)[NH+]=c4c3 C39422748
C[NH+](CCOC(=O)N[C@@H]1CCS(=O)(=O)C1)CCOC(=O)N[C@H]2CCS(=O)(=O)C2 C40168856
C[C@@H](c1ccccc1)NC(=O)[C@H]2Cc3cc(ccc3N4[C@H]2C[NH+](CC4)CC(=O)NC(C)C)[N+](=O)[O-] C35543972
Cc1nc(cc(n1)[C@H]2C[NH+]3CC[C@@H]2C[C@@H]3CNC(=O)Nc4cc(cc(c4)OC)OC)c5ccco5 C43528041
Cc1cccc(c1)c2nc(on2)C[NH+]3CCC[C@@H](C3)C(=O)Nc4ccccc4C(=O)NCc5ccco5 C44812085
C[C@@H](C(=O)OCC(=O)NC[C@@H](c1ccc(cc1)OC)[NH+]2CCCCC2)NC(=O)c3ccco3 C45915946
CC(C)[NH+](CCNc1ccc(cc1S(=O)(=O)Nc2ccccc2OC)[N+](=O)[O-])C(C)C C23380865
CCCCOc1ccc(cc1)N2C(=O)C[C@@H](C2=O)SC(=[NH2+])N/N=C/c3cccc(c3)[N+](=O)[O-] C13303589
C/C(=C/1\C(=NN(C1=O)c2ccc(cc2)[N+](=O)[O-])CC(=O)OC)/NC3CC([NH2+]C(C3)(C)C)(C)C C20287312
Cc1cc(n(n1)[C@@H]2CCS(=O)(=O)C2)NC(=O)C[NH+]3CCCC[C@@H]3[C@@H](C)NC(=O)OC(C)(C)C C60343117
Cc1ccc(c(c1)C)NS(=O)(=O)c2ccc(c(c2)[N+](=O)[O-])NC[C@H](C)Cn3cc[nH+]c3 C60380126
CC[NH+](CC)CCn\1c2ccccc2[nH]/c1=N\C(=O)c3ccc(c(c3)[N+](=O)[O-])NC4CC4 C49765544
CC(=O)N[C@H](CC1=c2ccccc2=[NH+]C1)C(=O)Nc3ccc(c(c3)S(=O)(=O)N4CCCCC4)OC C64220480
c1ccc(cc1)C2=C[C@@H](N=N2)C(=O)NCCOC3=CC=C4[NH+]=N[C@@H](N4N3)c5cccc(c5)F C64403897
c1ccc(cc1)C2=C[C@@H](N=N2)C(=O)NCCOC3=CC=C4[NH+]=N[C@H](N4N3)c5cccc(c5)F C64403899
C[C@@]1(C(=O)N(C(=O)N1)CC(=O)NC[C@@H](c2ccc(cc2)OC)C3=c4ccccc4=[NH+]C3)c5ccco5 C64715720
CC(C)C[C@@H](C(=O)OC)NC(=O)N1CCc2c([nH+]c[nH]2)[C@@H]1c3cc(cc(c3)OC)OC C40309854
CC(C)C[C@@H](C(=O)OC)NC(=O)N1CCc2c([nH+]c[nH]2)[C@H]1c3cc(cc(c3)OC)OC C40309857
CC[C@H](C)NC(=O)c1ccccc1NC(=O)CN(c2cccc(c2)[N+](=O)[O-])S(=O)(=O)C C01127197
CS(=O)(=O)N(CC(=O)Nc1ccccc1C(=O)NCC=C)c2cccc(c2)[N+](=O)[O-] C02838728
CN(C)S(=O)(=O)c1ccc(cc1)NC(=O)NC[C@@H]2CN(C(=O)O2)c3cccc(c3)OC C08867972
C[C@@]1(C(=O)N(C(=O)N1)CC(=O)Nc2cc(ccc2F)[N+](=O)[O-])c3ccc(cc3)OC(F)F C08937833
c1cc(ccc1CSc2nnc(n2c3ccc(cc3)F)Cc4cc(=O)[nH]c(=O)[nH]4)[N+](=O)[O-] C09382056
Cc1cc(=O)oc2c1ccc(c2)OCC(=O)OCC(=O)NNC(=O)c3ccc(cc3)OC C09385066
C=CCn1c(=O)c2ccccc2n3c1nnc3SCC(=O)NC(=O)NCc4ccco4 C03365184
Cc1cccc(c1NC(=O)CN2C(=O)[C@](NC2=O)(C)c3ccc(cc3)OC(F)F)[N+](=O)[O-] C09683068
Cc1ccc(cc1NC(=O)COC(=O)c2cccc(c2)S(=O)(=O)NC(C)C)[N+](=O)[O-] C09754840
Cn1c(nnc1SCC(=O)NNC(=O)c2ccc(cc2)[N+](=O)[O-])c3ccccc3Cl C09809854
Cc1c(c([nH]c1C(=O)COC(=O)CN2C(=O)[C@@]3(CCCC[C@@H]3C)NC2=O)C)C(=O)OC C10750850
C[C@H]1C(=O)Nc2cc(ccc2S1)C(=O)OCC(=O)Nc3ccc(cc3OC)[N+](=O)[O-] C10985247
C[C@H](C(=O)Nc1cccc(c1)[N+](=O)[O-])OC(=O)c2cc(ccc2Cl)S(=O)(=O)NC C11106519
C[C@H](C(=O)Nc1ccc(cc1Cl)[N+](=O)[O-])OC(=O)c2cccc(c2)S(=O)(=O)NC C11293364
Cc1c(cccc1[N+](=O)[O-])C(=O)O[C@H](C)C(=O)Nc2ccc(cc2)S(=O)(=O)NC(C)C C11398145
CC1CCN(CC1)c2nnc(n2Cc3ccco3)SCc4ccc(cc4[N+](=O)[O-])C(=O)N C11542426
COc1cc(ccc1NC(=O)COC(=O)C[C@H]2C(=O)Nc3ccccc3S2)[N+](=O)[O-] C12425790
Cc1ccc(cc1)NCc2nnc(n2C)SCC(=O)Nc3ccc(cc3[N+](=O)[O-])OC C06245353
C[C@@H](c1nnc(o1)c2ccc(cc2)[N+](=O)[O-])Sc3nnc(n3N)Cc4ccccc4F C12757233
Cc1c(c(n2c(n1)nc(n2)SC)C)CCC(=O)NC[C@@H](c3ccc(cc3)[N+](=O)[O-])O C12973493
CC(C)NC(=O)C[NH+]1CCN(CC1)c2ccc(cc2[N+](=O)[O-])C(=O)c3ccccc3C(=O)[O-] C13181304
c1ccc2c(c1)c(=O)[nH]c(n2)CCC(=O)OCC(=O)Nc3ccc(cc3[N+](=O)[O-])Cl C16050315
CCOC(=O)c1c(oc2c1c(nc(n2)CSc3nnc(n3CC=C)c4ccoc4C)N)C C18779739
Cc1c(c(n2c(n1)nc(n2)SC)C)CC(=O)OCC(=O)NC(=O)N[C@@H]3CCCC[C@@H]3C C19615297
CC(C)N1C[C@@H](CC1=O)C(=O)Nc2ccc(cc2)C(=O)Nc3ccc(cc3OC)[N+](=O)[O-] C20370180
C/C(=N\Nc1[nH]nc(n1)SCC(=O)N2CCc3ccccc3C2)/c4ccc(cc4)[N+](=O)[O-] C20837998
Cc1c(c(n(n1)C(C)C)C)/C=N/Nc2[nH]nc(n2)SCC(=O)c3ccc4c(c3)OCO4 C20904974
CC(=O)NC12C[C@@H]3C[C@H](C1)CC(C3)(C2)C(=O)OCC(=O)Nc4ccc(cc4OC)[N+](=O)[O-] C21115031
c1ccc(c(c1)c2nc(on2)C(=O)NCCNC(=O)c3ccc(c(c3)[N+](=O)[O-])Cl)F C21453999
Cc1cc(no1)NC(=O)[C@H](C)OC(=O)CN2C(=O)C3(CCC(CC3)C(C)(C)C)NC2=O C21605189
CN(C)c1ccc(cc1)[C@@H](CNC(=O)C(=O)Nc2ccc(cc2)[N+](=O)[O-])N3CCOCC3 C22998910
CN(C)c1ccc(cc1)[C@H](CNC(=O)C(=O)Nc2ccc(cc2)[N+](=O)[O-])N3CCOCC3 C22998912
Cc1cc(c(n1c2ccc(cc2)OC)C)/C=C(\C#N)/C(=O)OCc3nc(nc(n3)N(C)C)N C23004509
Cc1cccc(c1NC(=O)CNC(=O)[C@H](C)OC(=O)c2ccc(c(c2)[N+](=O)[O-])N(C)C)C C23582723
CCOc1ccc(c(c1)[N+](=O)[O-])NC(=O)CN2C(=O)[C@@](NC2=O)(C)c3ccc4c(c3)CCC4 C24714532
C[C@@H](C(=O)NNC(=O)c1ccc(c(c1)[N+](=O)[O-])N2CCOCC2)Oc3ccc(cc3)F C25376682
Cn1ccnc1[C@@H](c2cc(cc(c2)OC)OC)NC(=O)c3ccc(c(c3)[N+](=O)[O-])NC4CC4 C29130352
Cc1cc(c(c(c1)C)S(=O)(=O)N2CCC[C@@H]2C(=O)OCc3nc(nc(n3)N(C)C)N)C C32901729
Cc1ccc(cc1S(=O)(=O)NCc2ccc(cc2)CN3C(=O)C(NC3=O)(C)C)[N+](=O)[O-] C32927742
CCNC(=O)NC(=O)[C@H](C)OC(=O)c1ccc(c(c1)[N+](=O)[O-])Sc2nc(cs2)C C36188904
CC1CCN(CC1)c2ccc(cc2C(=O)OCC(=O)NNC(=O)c3cccs3)[N+](=O)[O-] C39571553
C[C@@H](C(=O)Nc1ccc(c(c1)[N+](=O)[O-])F)OC(=O)c2ccc(cc2)S(=O)(=O)NC(C)C C10602324
C[C@H](C(=O)Nc1ccc(cc1)S(=O)(=O)NC(C)C)OC(=O)c2ccccc2[N+](=O)[O-] C36219398
c1cc(cc(c1)[N+](=O)[O-])C(=O)N/C(=C\c2ccco2)/C(=O)NCCC3=N[C@@H]4C=CC=CC4=N3 C39949625
c1ccc(cc1)C(c2ccccc2)C(=O)NNc3c(c(ncn3)Oc4cccnc4)[N+](=O)[O-] C40659363
CCN(CC)S(=O)(=O)c1cc(ccc1N/N=C\2/c3cc(ccc3N=C2O)F)[N+](=O)[O-] C20791301
C[C@@]1(C(=O)N(C(=O)N1)CC(=O)NCCOc2ccc(cc2)Cl)c3cccc(c3)[N+](=O)[O-] C31661123
CCOc1ccc(cc1)n2c(cc(c2C)/C=N/NC(=O)C(=O)Nc3ccc(cc3)[N+](=O)[O-])C C58913835
CCOC(=O)C1=C(N2C(=O)[C@H](SC2=C([C@@H]1c3ccc(cc3)[N+](=O)[O-])C(=O)OCC)C)N C09695192
C[C@@H](C(=O)O[C@@H](C)C(=O)Nc1ccccc1[N+](=O)[O-])NS(=O)(=O)c2ccc(cc2)Cl C14764049
C[C@H](C(=O)Nc1cc(ccc1Cl)[N+](=O)[O-])OC(=O)c2cc(ccc2Cl)S(=O)(=O)C C03384551
CCOC(=O)c1c(c(sc1NC(=O)[C@H](C)n2c(c(c(n2)[N+](=O)[O-])Br)C)C)C C02883422
Cc1ccc(c(c1)N2C(=O)CCC(=N2)C(=O)OCC(=O)Nc3ccc(cc3)C(=O)N(C)C)C C09397746
c1cc(c(cc1S(=O)(=O)C(F)(F)F)[N+](=O)[O-])SCC(=O)N[C@@H]2CCS(=O)(=O)C2 C09661801
Cc1c(n(c(c1C#N)NC(=O)CSc2nnnn2C3CCCC3)Cc4ccco4)C C09714228
Cc1ccccc1n2c(nnn2)SCC(=O)Nc3c(c(c(n3Cc4ccco4)C)C)C#N C09834430
Cc1c(n(c(c1C#N)NC(=O)CSc2nnc(n2C)c3ccncc3)Cc4ccco4)C C09834439
CC1CCN(CC1)c2ccc(cc2[N+](=O)[O-])C(=O)NCc3ccccc3S(=O)(=O)N(C)C C09898523
c1ccc2c(c1)c(n[nH]c2=O)CC(=O)OCC(=O)N3[C@H](CC(=N3)c4cccs4)c5ccco5 C10913120
Cc1cc(no1)NC(=O)CSc2nnc(n2Cc3ccco3)N4C[C@H](C[C@@H](C4)C)C C11426901
Cc1ccc(o1)c2nnn(n2)CC(=O)N(CC(=O)NC(C)(C)C)c3ccc(c(c3)Cl)F C12476387
Cc1ccc(o1)c2nnn(n2)CC(=O)N(c3ccc(c(c3)Cl)F)[C@H](C)C(=O)NC(C)(C)C C12476570
CN(C)S(=O)(=O)c1ccc(c(c1)NC(=O)c2cc(nn2c3ccccc3)c4ccco4)OC C12791317
c1ccc(c(c1)CNC(=O)c2ccc(c(c2)[N+](=O)[O-])Cl)CS(=O)(=O)N3CCOCC3 C12812076
CN(C)S(=O)(=O)c1cccc(c1)NC(=O)CSc2nnnn2c3ccc(cc3)Cl C12850711
C[C@@H](C(=O)Nc1ccc(cc1)Oc2ccccc2)OC(=O)C3=CN4CCS(=O)(=O)N=C4C=C3 C12908878
c1ccc(cc1)/N=N/c2ccc(cc2)NC(=O)Cn3cc(ccc3=O)S(=O)(=O)N4CCCC4 C14735565
c1cc(c(cc1NC(=O)CSc2nnc(n2C[C@@H]3CCCO3)N4CCOCC4)Cl)C#N C14804494
Cc1ccc(cc1C)n2c(nnn2)SCC(=O)Nc3c(c(c(n3Cc4ccco4)C)C)C#N C15522193
Cc1c(c(=O)n2ccccc2n1)Cc3nnc(n3C)S[C@@H](C)C(=O)Nc4ccc(cc4)OC C15859283
Cc1ccc(cc1)N(CC(=O)Nc2ccc(cc2)S(=O)(=O)N3CCOCC3)S(=O)(=O)C C16292575
CC1CCN(CC1)c2ccc(cc2[N+](=O)[O-])C(=O)N[C@@H](c3ccc(cc3)OC)c4nccn4C C16472979
Cc1ccc(cc1)S(=O)(=O)N[C@@H](C(C)C)C(=O)N2CCN(CC2)c3ccc(cc3)[N+](=O)[O-] C16600933
Cc1c(nc(s1)NC(=O)CCCn2c3ccc(cc3oc2=O)[N+](=O)[O-])c4ccc(cc4)F C18085930
CCc1ccccc1N2C[C@@H](CC2=O)c3nnc(s3)NC(=O)/C=C/c4ccc(cc4)[N+](=O)[O-] C20581571
CCc1ccc(cc1)N2C[C@@H](CC2=O)c3nnc(s3)NC(=O)/C=C/c4ccccc4[N+](=O)[O-] C20582206
c1cc(oc1)CN(CC(=O)Nc2ccc3c(c2)OCCO3)S(=O)(=O)c4ccc(nc4)Cl C22832305
Cc1cc(cc(c1C)NC(=O)CSc2nnnn2c3cccc(c3)F)S(=O)(=O)N(C)C C24788467
C[C@@H]1C[C@@H](CN(C1)S(=O)(=O)c2ccc(cc2)C(=O)OCC(=O)NC(=O)c3cccn3C)C C12541347
Cc1ccc(c(c1)[N+](=O)[O-])NC(=O)[C@H](c2ccccc2)OC(=O)[C@@H]3CCCN(C3)C(=O)C C29895793
CN(C[C@@H]1CCCO1)S(=O)(=O)c2ccc(cc2)C(=O)Nc3ccc(cc3)[N+](=O)[O-] C04348136
CN(CC(=O)Nc1ccccc1C(F)(F)F)C(=O)c2cc(ccc2N3CCOCC3)[N+](=O)[O-] C15933657
c1ccc2c(c1)CCCN2Cc3cc(=O)c(co3)OCC(=O)Nc4cccc(c4)[N+](=O)[O-] C09716500
Cc1ccc(cc1)CNC(=O)Cn2c(=O)c3c(ccs3)n(c2=O)Cc4cccc(c4)[N+](=O)[O-] C08682591
Cc1ccc(cc1NC(=O)COC(=O)c2ccc3c(c2)OCCO3)S(=O)(=O)N(C)C C12555845
c1ccc(cc1)N2CCN(CC2)c3cc(ncn3)SCC(=O)Nc4ccc(c(c4)[N+](=O)[O-])F C38531848
COCCn1c(nnc1SCC(=O)/[NH+]=C/2\C=CC3=NC(=NC3=C2)[O-])c4ccc(cc4)Cl C38799068
CCCCn1c(=O)c2ccccc2c(n1)C(=O)OCC(=O)N3c4ccccc4NC(=O)C3(C)C C39221341
CCCC\1=CN=C2[C@H](/C1=N/OCC(=O)Nc3cccc(c3)C(F)(F)F)C(=O)N(C(=O)N2C)C C39728454
CCCC\1=CN=C2[C@H](/C1=N/OCC(=O)Nc3ccc(cc3)C(F)(F)F)C(=O)N(C(=O)N2C)C C39728456
CCNC(=O)c1cc2ccc(cc2oc1=O)OC(=O)[C@@H](C(C)C)N3C(=O)c4ccccc4C3=O C40897407
Cc1c(cc2cc(ccc2n1)OC)C(=O)O[C@@H](C)C(=O)Nc3ccc(c(c3)[N+](=O)[O-])F C45661614
Cc1c(cc2cc(ccc2n1)OC)C(=O)O[C@H](C)C(=O)Nc3ccc(c(c3)[N+](=O)[O-])F C45661617
c1ccc2c(c1)c(c[nH]2)c3nnc(n3C[C@H]4CCCO4)SCCn5c(=O)n6ccccc6n5 C46582009
Cc1ccc(cc1)S(=O)(=O)Nc2ccc(cc2)Oc3ccc(cc3[N+](=O)[O-])S(=O)(=O)C C15128868
Cc1ccc(cc1)n2c(c(c(n2)C)NC(=O)COC(=O)Cn3c4ccccc4nn3)C C57646323
C[C@H](C(=O)Nc1ccc(c(c1)[N+](=O)[O-])F)Sc2ccc(cn2)S(=O)(=O)N3CCCCC3 C22217714
Cc1ccc(cc1)n2c(cc(n2)C)NC(=O)COC(=O)[C@@H](C)N3C(=O)c4ccc(cc4C3=O)C C22522840
Cc1ccc(o1)[C@@]2(C(=O)N(C(=O)N2)CC(=O)c3cc(n(c3C)c4ccc(cc4)C(=O)OC)C)C C60346157
COc1cc(cc(c1)OC)NC(=O)Cn2c(=O)ccc(n2)S(=O)(=O)c3cccc(c3)F C64943660
C[NH+](CC(=O)Nc1cccc(c1)F)CC(=O)Nc2ccc(cc2Cl)[N+](=O)[O-] C06874819
Cc1cccc(c1NC(=O)C[NH+](C)CC(=O)Nc2ccccc2Cl)[N+](=O)[O-] C07913610
CC(C)[C@H](CNc1ccc(cc1[N+](=O)[O-])S(=O)(=O)NC)[NH+]2CCCCCC2 C12755550
Cc1cccn2c1nc(c2C[NH2+]CCSc3[nH]ncn3)C(=O)N(C)CCc4ccccc4 C12302992
CCC[C@H](c1nnnn1C(C)(C)CC)[NH+](CCCO)Cc2cc3cc(c(cc3[nH]c2=O)C)C C13499507
CCC[C@@H](c1nnnn1C(C)(C)CC)[NH+](CCCO)Cc2cc3ccc(c(c3[nH]c2=O)C)C C13499652
CC[NH+](CC(=O)Nc1ccc(cc1[N+](=O)[O-])F)CC(=O)Nc2cc(ccc2C)Cl C16557783
Cc1ccc(cc1NC(=O)C[NH+](C)CC(=O)Nc2ccc(c(c2)C(F)(F)F)Cl)[N+](=O)[O-] C16625964
COCCNc1ccc(cc1[N+](=O)[O-])C(=O)NC[C@H](c2ccc(cc2)OC)[NH+]3CCCC3 C17911836
CCC[C@@H](c1nnnn1C(C)(C)CC)[NH+](CCCO)Cc2cc3cc(cc(c3nc2O)C)C C08582746
c1cc(oc1)C[NH+](CCNS(=O)(=O)c2ccc(s2)c3ccc(=O)[nH]n3)C4CCCC4 C20984991
c1cc(oc1CNS(=O)(=O)c2ccc(s2)c3ccc(=O)[nH]n3)C[NH+]4CCCCCC4 C20985039
C[NH+](C)[C@H](CNC(=O)CCCNc1ccc(cc1)[N+](=O)[O-])c2ccc(cc2)OC C24178083
Cc1ccc(s1)S(=O)(=O)N2CC[NH+](CC2)CC(=O)NC(=O)NCCC3=CCCCC3 C24948199
c1ccc(c(c1)NC(=O)c2ccc(o2)Cl)NC(=O)OCC3CCN(CC3)c4cc[nH+]cc4 C28523359
CC(C)(C)NC(=O)C[NH+](C)CC(=O)Nc1ccc(c(c1)C(F)(F)F)[N+](=O)[O-] C29115082
Cc1ccc(cc1)CCC2CC[NH+](CC2)CC(=O)Nc3cc4c(cc3[N+](=O)[O-])OCC(=O)N4 C29168665
C[C@H](c1ccc(cc1)SC)Nc2ccc(cc2[N+](=O)[O-])S(=O)(=O)NCC[NH+](C)C C29621451
C[C@@H](c1[nH]c(=O)c2ccc(cc2n1)Cl)N(CC[NH+](C)C)C(=O)Nc3ccc(cc3)[N+](=O)[O-] C35035803
Cc1cc(no1)NC(=O)CN(CC[NH+]2CCCCC2)C(=O)NC34CC5CC(C3)CC(C5)C4 C35338918
CCOC(=O)C1=C(NC(=O)N[C@H]1c2ccco2)C[NH+](Cc3cccs3)C[C@@H]4CCCO4 C36007189
CC(C)COC[C@@H](C[NH2+][C@H](c1nc(no1)c2ccc(cc2)[N+](=O)[O-])C(C)C)O C36160439
CC(C)[C@H](c1nc(no1)c2ccc(cc2)[N+](=O)[O-])[NH2+]C[C@@H](COC(C)(C)C)O C36160449
Cc1ccc(cc1S(=O)(=O)Nc2ccccc2OC)C(=O)NC[C@H](c3ccco3)[NH+](C)C C09587031
Cc1ccccc1c2nc(on2)C[NH+]3CCC[C@@H](C3)C(=O)Nc4ccccc4C(=O)NCC=C C38886816
Cc1cccc(c1)N(C)c2cc(ncn2)Nc3ccc(cc3)CC(=O)NCCCn4cc[nH+]c4 C39301317
CNc1ccc(cc1C(=O)NC[C@@H](c2ccc(cc2)OC)[NH+]3CCCC3)[N+](=O)[O-] C39535210
Cc1c2c(=O)[nH]c(nc2sc1C(=O)OC(C)C)C[NH+](C[C@H](COC(C)(C)C)O)C(C)C C40404818
Cc1ccc(cc1NC(=O)C(=O)NCC2CC[NH+](CC2)Cc3ccccc3SC)[N+](=O)[O-] C43942588
CCc1ccccc1NC(=O)C[NH+](C)CCC(=O)Nc2ccc(cc2C)[N+](=O)[O-] C46560575
CCc1ccccc1NC(=O)C[NH+](C)[C@@H](C)C(=O)Nc2c(c(ccc2[N+](=O)[O-])C)C C46560585
CCC[C@@H](C)NC(=O)[C@H]1CCC[NH+](C1)[C@@H](C)C(=O)Nc2cccc(c2)[N+](=O)[O-] C51056943
CC[NH+](CC)CCn\1c2ccccc2[nH]/c1=N\C(=O)CCNC(=O)OC(C)(C)C C57884106
Cc1ccc(c(c1)C)NS(=O)(=O)c2ccc(c(c2)[N+](=O)[O-])NC[C@@H]3CC[NH+](C3)C(C)C C58161594
Cc1ccc(cc1)NC(=O)C[NH+](C)CCC(=O)Nc2ccc(cc2[N+](=O)[O-])OC C30542467
C[NH+](C)[C@H](CNC(=O)CCCNc1ccc(cc1)[N+](=O)[O-])c2cccc(c2)OC C58659562
Cc1c(n(c(c1C#N)NC(=O)C[NH+]2CCC[C@H]2C(=O)NCc3ccco3)C4CCCCC4)C C31557973
CC[NH+](CC)[C@@H](CNC(=O)c1cc2cc(ccc2[nH]1)[N+](=O)[O-])c3cccc(c3)OC C59364241
Cc1ccc(cc1[N+](=O)[O-])S(=O)(=O)NCC/[NH+]=C/c2cccc(c2O)CC=C C05747278
CC[C@@]1(NN(C(=[NH+]1)SCC(=O)Nc2ccc(cc2)[N+](=O)[O-])c3ccccc3)C C59564951
CC1(CC(CC([NH2+]1)(C)C)NC(=O)CSc2nnc(n2CC=C)c3ccc(cc3)[N+](=O)[O-])C C59792343
CCOC(=O)/C=C/c1ccc(cc1)NC(=O)C[NH+]2CCCC[C@@H]2CNC(=O)OC(C)(C)C C60269269
COC(=O)[C@H](CC1=c2ccccc2=[NH+]C1)NC(=O)CN3CCN(CC3)c4ccccc4O C63111988
C[C@@H](C(=O)NCCC1=c2ccccc2=[NH+]C1)NC(=O)c3cc4c(n3C)cc(cc4OC)OC C63270602
C=CCN1[C@@H](NN=C1SCC(=O)Nc2cccc(c2)[N+](=O)[O-])CC3=c4ccccc4=[NH+]C3 C63289615
CCC(CC)[C@@H]1NN=C(S1)NC(=O)[C@H]2CC(=O)N(C2)CCC3=c4cc(ccc4=[NH+]C3)OC C63557832
COc1ccc(cc1)C(=O)Nc2cc(ccc2OC)NC(=O)[C@H]3C=c4ccc(cc4=[NH+]3)OC C63619990
CCOC(=O)CS[C@H]1Nc2ccccc2C(=O)N1NC(=O)CCC3=c4ccccc4=[NH+]C3 C63667421
Cc1c(c([nH]c1C(=O)[C@H](C)S[C@@H]2N[NH+]=C(N2Cc3ccco3)N4CCCCC4)C)C(=O)C C64179355
Cc1ccc(cc1)c2c(n3c(n2)sc(n3)N(C)CC(=O)NCC[NH+](C)C)NC(C)(C)C C64703997
Cc1ccc(cc1S(=O)(=O)NC[C@@H](c2ccc3c(c2)CCCN3C)[NH+](C)C)[N+](=O)[O-] C08798860
CN1CCCc2c1ccc(c2)[C@@H](CNS(=O)(=O)c3ccccc3[N+](=O)[O-])[NH+]4CCCC4 C08799006
CCOC(=O)c1ccc(cc1)NC(=O)CSc2c3c(n(c(=O)n2)CCC[NH+](C)C)CCCC3 C09325015
CCC[NH+](CCC)CN1c2ccccc2/C(=N/NC(=O)CSc3nc4ccccc4o3)/C1=O C02194863
Cc1ccc(cc1[N+](=O)[O-])NC(=O)C[NH+]2CCC(=CC2)c3c(cc(cc3OC)OC)OC C11059658
CC[C@H](c1nnnn1C[C@@H]2CCCO2)[NH+](Cc3ccc(cc3)C)Cc4cc5ccc(cc5[nH]c4=O)C C13063918
CC[C@@H](c1nnnn1Cc2ccco2)[NH+](Cc3ccccc3)Cc4cc5cc(c(cc5[nH]c4=O)C)C C13064705
CC[C@H](c1nnnn1C[C@@H]2CCCO2)[NH+](Cc3ccccc3)Cc4cc5c(cc(cc5[nH]c4=O)C)C C13064852
CC[C@@H](c1nnnn1CCOC)[NH+](Cc2ccc(cc2)C)Cc3cc4c(ccc(c4[nH]c3=O)C)C C13065255
CCOC(=O)C1CC[NH+](CC1)[C@H](c2ccccc2)C(=O)Nc3ccc(c(c3)[N+](=O)[O-])Cl C16476398
CC[NH+](CC)CCC[C@H](C)NC(=O)c1cc(nn1c2ccc(cc2)[N+](=O)[O-])c3ccc(cc3)F C16601838
CCOC(=O)[NH+]=c1ccc-2c(cc(oc2c1)O)COC(=O)Cc3ccc(cc3OC)OC C21595426
CC(=O)[NH+]=c1ccc-2c(cc(oc2c1)O)CSc3nnc(n3CC=C)c4ccccc4OC C21608948
CC[NH+](CC)[C@H](CNC(=O)CSc1nnc(n1C2CCCCC2)c3ccco3)c4ccco4 C24169373
CC[C@@H](C)[NH+]1CCN(CC1)Cc2c(ccc3c2occ(c3=O)Oc4ccc(cc4)C(=O)OCC)O C27100238
CCOc1cc(c(cc1OC)[N+](=O)[O-])C(=O)NC[C@@H](c2cccs2)[NH+]3CCC(CC3)C C27574200
COc1ccc(cc1)[C@@H](CNC(=O)COc2ccc(cc2)[N+](=O)[O-])[NH+]3CCCCCC3 C27583146
COc1ccc(cc1)[C@H](CNC(=O)COc2ccc(cc2)[N+](=O)[O-])[NH+]3CCCCCC3 C27583152
C[C@H](COc1ccc(cc1)OC)NC(=O)C2CC[NH+](CC2)Cc3nc(no3)c4ccc(cc4)Cl C30986984
C[C@H](COc1ccc(cc1)OC)NC(=O)[C@H]2CCC[NH+](C2)Cc3nc(no3)c4cccs4 C31057208
Cc1ccc(o1)[C@H](CNc2[nH+]c(nc(n2)N3CCCC3)N4CCCC4)N5CCOCC5 C32906054
CCc1ccc2c(c1)cc(c(=O)[nH]2)C[NH+](C[C@H]3CCCO3)[C@@H](CC)c4nnnn4C(C)(C)CC C33936962
CCC[C@@H](c1nnnn1C[C@H]2CCCO2)[NH+](Cc3ccccc3)Cc4cc5cccc(c5[nH]c4=O)C C33937346
CC[NH+](CC)CCCNc1c(nc(o1)c2ccc(cc2)S(=O)(=O)N3CCC(CC3)C)C#N C36627819
CC[NH+](CC)CCNC(=O)CN1c2cc(ccc2OCC1=O)C(=O)COc3c(cc(cc3C)C)C C37512645
CN(c1ccc(cc1)OC)S(=O)(=O)c2cccc(c2)C(=O)NC[C@@H](c3ccco3)[NH+]4CCCC4 C09516190
c1ccc(c(c1)C(=O)NC[C@@H](c2ccco2)[NH+]3CCN(CC3)c4ccc(cc4)F)[N+](=O)[O-] C38597525
c1cc(oc1)[C@@H](CNC(=O)c2ccc(c(c2)[N+](=O)[O-])Cl)[NH+]3CCN(CC3)c4ccc(cc4)F C38597705
c1cc(cc(c1)[N+](=O)[O-])/C=C/C(=O)NCC[NH+]2CCN(CC2)c3nc4c(s3)cccc4Cl C38775037
CCOC(=O)[C@H](CC(C)C)N1CC[C@]2(C1=O)CCC[NH+]2CC(=O)Nc3ccccc3n4cccc4 C39266372
CCOc1cc(cc(c1OCC(=O)[O-])Br)/C=C(/C#N)\[C@@H]2[NH+]=c3ccc(cc3=[NH+]2)OC C39369839
C[C@H](C(=O)Nc1ccnn1C(C)C)Sc2nc3ccccc3c(=O)n2CC[NH+](C(C)C)C(C)C C23876281
CCOc1ccc(cc1)c2nc(c(o2)NCCCn3cc[nH+]c3)S(=O)(=O)c4ccc(cc4)Cl C39845312
CC(C)(C)NC(=O)N(CC[NH+](C)C)Cc1ccccc1OS(=O)(=O)c2ccc(cc2)OC C40387765
c1ccc(cc1)N(c2ccccc2)Nc3c(c(ncn3)N4CCN(CC4)c5cccc[nH+]5)[N+](=O)[O-] C40646486
Cc1ccc2c([nH+]1)cccc2Nc3c(c(ncn3)N(Cc4ccccc4)c5ccccn5)[N+](=O)[O-] C40660700
c1cc[nH+]c(c1)N2CCN(CC2)c3c(c(ncn3)Nc4ccc(cc4)OC(F)(F)F)[N+](=O)[O-] C40660753
c1ccc(c(c1)C(=O)OCC(=O)N2CCN(CC2)c3cccc[nH+]3)Nc4ccc(cc4)OC(F)F C46556108
Cc1c(cccc1[N+](=O)[O-])NC(=O)C[NH+]2CCc3cc(c(cc3[C@H]2c4ccccc4)OC)OC C12975327
Cc1c(c(n(n1)c2ccccc2)C)NC(=O)C[NH+]3CCC[C@@H](C3)CN(C(C)C)C(=O)OC(C)(C)C C59363499
CCN(CC)S(=O)(=O)c1ccc(c(c1)[N+](=O)[O-])NC[C@@H](c2ccc(cc2)F)[NH+](C)C C59394164
CCN(CC)S(=O)(=O)c1ccc(c(c1)[N+](=O)[O-])NC[C@H](c2ccc(cc2)F)[NH+](C)C C59394166
C[NH+](C)[C@@H](CNc1ccc(cc1[N+](=O)[O-])C(=O)c2ccccc2C(=O)OC)c3ccc(cc3)F C59394312
COc1cc2c(cc1OC)[C@@H]([NH+](CC2)CC(=O)Nc3ccc(cc3Cl)[N+](=O)[O-])c4ccccc4 C12976143
Cc1ccc(cc1)c2nc(on2)[C@H](C)[NH+]3CCN(CC3)[C@@H](C)C(=O)Nc4ccc(cc4)OC(F)F C26599565
COc1ccc(cc1)[C@@H](CNc2ccc(cc2[N+](=O)[O-])S(=O)(=O)C)C3=c4ccccc4=[NH+]C3 C63798218
COc1ccc(cc1)[C@H](CNC(=O)CN2CCN(CC2)c3ncccn3)C4=c5ccccc5=[NH+]C4 C63831587
CCOC(=O)c1ccc(cc1)OC[C@H](CSc2nnc(n2C3CC3)C4=c5ccccc5=[NH+]C4)O C63906050
CCCN(C[C@H]1NN=C(O1)c2ccco2)C(=O)CCC3=c4ccccc4=[NH+][C@H]3c5ccc(cc5)OC C64000202
CCOc1ccc(cc1)Oc2ccc(cc2)NC(=O)CSc3nnc(o3)C4=c5ccccc5=[NH+]C4 C64674403
Cc1ccc(cc1)Cn2c(=O)c3ccccc3n4c2nnc4CCC(=O)NCC[NH+](Cc5ccco5)C(C)C C09831422
C[C@@H](C(=O)Nc1cccc(c1)[N+](=O)[O-])Sc2nnc(n2c3ccccc3)C[NH+]4CCCCC4 C09876315
C[C@H](C(=O)Nc1cccc(c1)[N+](=O)[O-])Sc2nnc(n2c3ccccc3)C[NH+]4CCCCC4 C09876330
CCC(CC)C[NH+]1C[C@H](C[C@H]1C(=O)Nc2cccc(c2)SC)n3c(c(nn3)C(=O)OC)C(=O)OC C12281154
CC[NH+](CC)CCOC(=O)c1ccc(cc1)NC(=O)c2cc3cc(cc(c3oc2=O)OC)[N+](=O)[O-] C12411642
CCC[NH+](Cc1nnc(o1)c2ccco2)CC(=O)Nc3c(c4c(s3)C[C@H](CC4)C)C(=O)OCC C12794950
CCC(C)(C)n1c(nnn1)C[NH+](CCc2ccc(c(c2)OC)OC)Cc3cc4ccc(c(c4[nH]c3=O)C)C C12832925
CCc1ccc2c(c1)cc(c(=O)[nH]2)[C@@H](c3nnnn3CCc4ccccc4)[NH+]5CCC(CC5)C(=O)OCC C13023224
CC[C@H](c1nnnn1CC(=O)OCC)[NH+](Cc2ccccc2)Cc3cc4c(cc(cc4[nH]c3=O)C)C C13064898
CC[C@@H](c1nnnn1CC(=O)OCC)[NH+](CCc2ccccc2)Cc3cc4c(cc(cc4[nH]c3=O)C)C C13064917
CC[C@@H](c1nnnn1Cc2ccco2)[NH+](Cc3ccccc3OC)Cc4cc5c(cc(cc5[nH]c4=O)C)C C13064963
CC[C@@H](c1nnnn1CC(=O)OCC)[NH+](Cc2ccc(cc2)C)Cc3cc4c(cc(cc4[nH]c3=O)C)C C13065007
CC[C@@H](c1nnnn1CC(=O)OCC)[NH+](CCc2ccccc2)Cc3cc4ccc(c(c4[nH]c3=O)C)C C13065097
CC[C@@H](c1nnnn1CC(=O)OCC)[NH+](Cc2ccc(cc2)F)Cc3cc4c(ccc(c4[nH]c3=O)C)C C13065243
CC[C@H](c1nnnn1CC(=O)OCC)[NH+](Cc2ccc(cc2)C)Cc3cc4c(ccc(c4[nH]c3=O)C)C C13065300
CC[C@@H](c1nnnn1CC(=O)OCC)[NH+](Cc2ccc(cc2)C)Cc3cc4c(ccc(c4[nH]c3=O)C)C C13065301
Cc1ccc2cc(c(=O)[nH]c2c1)[C@H](c3nnnn3C(C)(C)C)[NH+](Cc4ccc(cc4)OC)C[C@@H]5CCCO5 C06409947
CC[C@H](c1nnnn1CC(=O)OCC)[NH+](CCc2ccccc2C)Cc3cc4cccc(c4[nH]c3=O)C C13495884
CCOC(=O)Cn1c(nnn1)[C@@H](C(C)C)[NH+](CCc2ccccc2)Cc3cc4cc(c(cc4[nH]c3=O)C)C C13498922
CCC[C@H](c1nnnn1CC(=O)OCC)[NH+](Cc2cc3cc(cc(c3[nH]c2=O)C)C)C4CCCC4 C13500073
CCC[C@H](c1nnnn1CC(=O)OCC)[NH+](Cc2cc3cccc(c3[nH]c2=O)C)C4CCCC4 C13500109
CCC[C@H](c1nnnn1Cc2ccco2)[NH+](Cc3cc4cc(ccc4[nH]c3=O)OCC)C5CCCC5 C13500183
CC[C@H](c1nnnn1CC(=O)OCC)[NH+](Cc2cc3cc(ccc3[nH]c2=O)C)C4CCCCC4 C13501170
CC1CC[NH+](CC1)CCCNC(=O)CN(c2ccc(cc2)[N+](=O)[O-])S(=O)(=O)c3ccccc3 C13671152
CCOC(=O)c1c(c(sc1NC(=O)C[NH+](C)[C@H](C)c2cccc(c2)[N+](=O)[O-])C(=O)OCC)C C15549129
Cc1ccc(cc1)Cc2nc(sn2)N3CC[NH+](CC3)CCNC(=O)c4cccc(c4)[N+](=O)[O-] C16512825
C[NH+](C)[C@H](CNC(=O)Cc1cn(nc1c2ccc(cc2)[N+](=O)[O-])c3ccccc3)c4ccc(cc4)OC C17913449
C[NH+](C)[C@@H](CNC(=O)Cc1cn(nc1c2ccc(cc2)[N+](=O)[O-])c3ccccc3)c4ccc(cc4)OC C17913451
CC(C)[NH+](CCn1c(=O)c2ccccc2nc1SCC(=O)Nc3ccccc3[N+](=O)[O-])C(C)C C22014739
CC[NH+](CC)[C@@H](CNC(=O)c1cnn(c1C(F)(F)F)c2ccc(nn2)OC)c3cccc(c3)OC C24050847
C[NH+](C)[C@H](CNC(=O)c1ccccc1C(=O)c2ccc(c(c2)[N+](=O)[O-])N(C)C)c3ccc(cc3)OC C32202285
CCOC(=O)CNC(=O)N1CC[NH+](CC1)CCN(C/C=C/c2ccccc2OC)C(=O)c3ccc(cc3)F C35004327
c1ccc(cc1)n2c(nnc2SCCCC(=O)NCC[NH+]3CCCC3)c4ccc(cc4)[N+](=O)[O-] C35173638
c1ccc(cc1)CN2CC[NH+](CC2)Cc3cc(=O)[nH]c(n3)N4CCN(CC4)C(=O)COCc5ccccc5 C35926341
CCCNC(=O)N(CC[NH+](CC)CC)CC(=O)N1CCN(CC1)c2ccc(nn2)c3ccccc3Cl C36082510
CC[C@@H](c1nnnn1C[C@H]2CCCO2)[NH+](Cc3ccc(cc3)C)Cc4cc5cc(ccc5[nH]c4=O)OCC C33937093
C[NH+](C)CCN(Cc1ccccc1OS(=O)(=O)c2ccc(cc2)OC)C(=O)Nc3ccccc3OC C37401538
CCc1cccc(c1)OCC(=O)c2ccc3c(c2)N(C(=O)CO3)Cc4ccc(o4)C(=O)NCC[NH+](C)C C37510971
CCC[C@@H](c1nnnn1CC(=O)OCC)[NH+](Cc2cc3c(cc(cc3[nH]c2=O)C)C)C4CCCC4 C20121334
CCC[C@H](c1nnnn1CC(=O)OCC)[NH+](Cc2cc3c(cc(cc3[nH]c2=O)C)C)C4CCCC4 C20121332
COC(=O)c1ccc(cc1)C(=O)NCC[NH+]2CCN(CC2)c3nc4ccc(cc4s3)[N+](=O)[O-] C38778052
C[C@@H](COc1ccc(cc1)OC)NC(=O)[C@@H]2CCC[NH+](C2)Cc3nc(no3)c4ccc(cc4)OC C38892733
C[C@H](COc1ccc(cc1)OC)NC(=O)[C@@H]2CCC[NH+](C2)Cc3nc(no3)c4ccc(cc4)OC C38892734
COc1ccccc1CCCNC(=O)[C@H]2CCC[NH+](C2)Cc3nc(no3)c4ccc(c(c4)OC)OC C38893404
CC(C)C[C@@H](c1ccc(cc1)OC)NC(=O)[C@@H]2CCC[NH+](C2)Cc3nc(no3)c4ccc(c(c4)OC)OC C38893554
COc1ccc(cc1)[C@@H](CNC(=O)COC(=O)c2cc(ccc2Cl)[N+](=O)[O-])[NH+]3CCCCC3 C45537880
COc1ccc(cc1)[C@H](CNC(=O)COC(=O)c2cc(ccc2Cl)[N+](=O)[O-])[NH+]3CCCCC3 C45537882
Cc1cccc(c1NC(=O)C[NH+]2CCN(CC2)[C@H](c3ccccc3Cl)C(=O)OC)[N+](=O)[O-] C45547897
Cc1c(c(n(n1)c2ccc(cc2)[N+](=O)[O-])C)/C=N/NC(=O)C[NH+](Cc3ccccc3)Cc4ccccc4 C59155991
COc1ccc(c(c1OC)OC)/C=N/NC(=O)[C@@H]2C(=c3cc(ccc3=[NH+]2)[N+](=O)[O-])c4ccccc4 C63409325
c1cc(oc1)C[NH+](Cc2ccco2)CC(=O)NCC(=O)Nc3ccc(c(c3)F)F C07726988
c1ccc(cc1)/C=C/C[NH+]2CCNC(=O)[C@H]2CC(=O)NCCOc3cccnc3 C11937087
CC[C@]1(C(=O)N(C(=O)N1)CC(=O)NC[C@@H](c2ccccc2)[NH+](C)C)c3ccccc3 C14185418
C[C@@H]1C[NH+](Cc2ccccc2O1)CC(=O)NC[C@@H](COc3cccc(c3)OC)O C14878624
C[C@@H](c1cccs1)[NH+](C)Cc2ccc(c(=O)[nH]2)C(=O)NCC3(CCCCC3)N4CCOCC4 C20782316
Cc1c(c([nH]c1C(=O)NC[C@H](c2ccc(cc2)OC)[NH+](C)C)C)C(=O)OC(C)C C25715036
CC(C)(C)NS(=O)(=O)c1cc(ccc1Cl)C(=O)NC[C@H](c2ccco2)[NH+]3CCCCC3 C27501232
CC(C)[C@H](C(=O)NC[C@@H](c1ccco1)[NH+](C)C)NS(=O)(=O)c2ccc3ccccc3c2 C27501692
Cc1cc(cc(c1C)S(=O)(=O)NC)C(=O)NC[C@@H](c2ccc(cc2)OC)[NH+]3CCCCC3 C27668012
CC[NH+](CC)[C@@H](CNC(=O)CN1C(=O)[C@](NC1=O)(C)c2ccc(cc2)F)c3ccccc3 C29192650
CS(=O)(=O)Nc1ccc(cc1)C(=O)NCc2ccccc2C[NH+]3CCN(CC3)c4ccccc4 C31956077
C[C@H](CNC(=S)Nc1ccc(cc1)[N+](=O)[O-])[NH+]2CCN(CC2)c3ccccc3 C36847410
CCC[C@H](CN1CC[NH+](CC1)Cc2nc(co2)C(=O)NCC3CCCCC3)O C34677479
c1ccc(cc1)CCCC(=O)Nc2ccnn2C3CC[NH+](CC3)Cc4ccc(o4)CO C12710656
COc1ccccc1/C=C(\C(=O)NCCCn2cc[nH+]c2)/NC(=O)c3ccccc3 C04995268
CCC(=O)Nc1ccc(c(c1)C)S(=O)(=O)NC[C@H](c2ccc(cc2)N(C)C)[NH+]3CCCC3 C38636181
CC[NH+](CC)CC(=O)OCC(=O)[C@@]1(CC[C@H]2[C@@]1(C[C@@H]([C@@H]3[C@@H]2CCC4=CC(=O)CC[C@@]34C)O)C)O C38664625
C[C@@H](C(=O)N1C[C@@H](C2(C1)CC[NH2+]CC2)C(=O)NCCOc3ccc(cc3)F)Oc4ccccc4 C39688220
CCOC(=O)C[C@H](c1ccccc1)C2CC[NH+](CC2)CC(=O)NC(=O)NC3CCCCC3 C40139331
CC[NH+](CC)[C@@H](CC(C)C)CNC(=O)C(=O)Nc1ccc2c(c1)OC(O2)(C)C C41333246
CCCOC(=O)c1ccc(cc1)NC(=O)C(=O)NC[C@H](C)[NH+]2CCC[C@@H](C2)C C41653137
c1ccc(cc1)/N=N/c2ccc(cc2)NC(=O)C(=O)NCCCC[NH+]3CCCC3 C41784279
CC[NH+](CC)[C@H](C)CNC(=O)Nc1cc(ccc1C)S(=O)(=O)N(C)C(C)C C46279460
c1ccc(cc1)CS(=O)(=O)CCCNC(=O)Nc2ccc([nH+]c2)N3CCCC3 C48082751
CCC[NH+](CC(=O)NC)CC(=O)N[C@@H](c1ccc2c(c1)OCCCO2)C(C)C C56509075
Cc1cc(ccc1NC(=O)NCCCCn2cc[nH+]c2)Oc3ccc(cc3)C#N C56745420
C[NH+](C)C[C@H](COc1ccc(cc1)Nc2ccc(cc2[N+](=O)[O-])C(F)(F)F)O C57985296
CCc1ccccc1NC(=O)C[NH+](C)CC(=O)NC[C@@H]2COc3ccccc3O2 C58035231
CCN(CC)C(=O)c1ccc(cc1)NC(=O)NC[C@@H](c2ccccc2OC)[NH+]3CCCC3 C58864129
CC(C)N(C)S(=O)(=O)c1ccc(cc1)NC(=O)NC[C@H](c2ccccc2)[NH+]3CCCC3 C58865593
CC(C)N(C)S(=O)(=O)c1ccc(cc1)NC(=O)NC[C@@H](c2cccs2)[NH+](C)C C58865666
c1ccc(c(c1)CN(Cc2ccco2)C(=O)NC[C@@H](c3ccco3)[NH+]4CCCC4)O C60063938
C[C@@H](CC(=O)NC[C@H](c1ccco1)[NH+](C)C)NS(=O)(=O)c2ccc(cc2)F C60883232
CC(C)[C@H](CNC(=O)C(=O)Nc1cc(cc(c1)OC)OC)[NH+]2CCCCCC2 C62021964
CC(=O)Nc1ccc(cc1)NC(=O)COC(=O)CCCC2=c3ccccc3=[NH+]C2 C63135242
C[C@H]1c2ccc(cc2OC(=O)[C@@H]1CCC(=O)NCCc3c[nH]c[nH+]3)OCC(=C)C C53619525
CCOC(=O)[C@H]1[C@@H](CC(=O)N(N1)c2ccccc2)NCCC3=c4ccccc4=[NH+]C3 C63687934
c1ccc2=[NH+]CC(=c2c1)C3=NN[C@@H](N3Cc4ccco4)SCC(=O)NCc5cccs5 C64137650
CCCNC(=O)CS[C@@H]1NN=C(N1Cc2ccco2)C3=c4ccccc4=[NH+]C3 C64137652
CCC(CC)(CNC(=O)NCc1ccc(nc1)n2cnc3c2cccc3)[NH+](C)C C64239164
CC(C)OCCCNC(=O)[C@@H]1C(=c2cc(ccc2=[NH+]1)OC)NC(=O)c3ccccc3 C64538649
CC[NH+](CC)[C@H](CNC(=O)Nc1cccc(c1C)N2CCCC2=O)c3ccco3 C65413573
CCC[NH+]1CCC(CC1)N(C)C(=O)NCCNS(=O)(=O)c2ccc(cc2)C C66177629
CC[C@H](C)[NH+](C)CCNC(=O)N1CCC(CC1)NS(=O)(=O)c2ccccc2 C66203238
CCc1ccccc1NC(=O)CNC(=O)C[NH+](C)C[C@@H]2COc3ccccc3O2 C31183779
C[C@@H](c1ccc(cc1)S(=O)(=O)NC)[NH2+]Cc2ccc(c(c2)[N+](=O)[O-])C(C)C C67247891
CCC(CC)(CNC(=O)N[C@H](C)c1cccc(c1)S(=O)(=O)N(C)C)[NH+](C)C C67390904
Cc1ccc(o1)[C@@H](CNC(=O)NCc2ccnc(c2)OCC3CC3)[NH+]4CCCC4 C67478799
Cc1ccc(o1)[C@H](CNC(=O)NCc2ccnc(c2)OCC3CC3)[NH+]4CCCC4 C67478802
c1cc(oc1)[C@@H](CNC(=O)NCc2ccnc(c2)OCC3CC3)[NH+]4CCCCC4 C67581953
CC[NH+](CC)CCCN([C@@H](C)C(=O)NC1CCCCC1)C(=O)c2c(c(ns2)C(=O)N)N C06511191
CC[C@]1(C(=O)N(C(=O)N1)NC(=O)C[NH+](CC)CC(=O)NCC)c2ccccc2 C07585519
Cc1c(c(sc1C(=O)N)NC(=O)C[NH2+]Cc2ccc(cc2)F)C(=O)OCCOC C09128224
CCOc1ccc(cc1)[C@@H](CNC(=O)C(=O)Nc2ccc(cc2)C(=O)N)[NH+](C)C C10080056
CC[NH+](CC)CCSc1[nH]c(=O)c(c(n1)N)NC(=O)c2cccc(c2C)[N+](=O)[O-] C10243321
CC[NH+]1CCc2c(sc(c2C(=O)N)NC(=O)c3cc(c(c(c3)OCC)OCC)OCC)C1 C11667745
C[NH+](C)CCNC(=O)C[C@H]1[C@@H]([C@@H]([C@H](O1)CNS(=O)(=O)c2ccc(cc2)Cl)O)O C12603858
Cc1c(c(sc1C(=O)N)NC(=O)C[NH2+]Cc2ccccc2Cl)C(=O)OCCOC C03414760
CC[NH+](CC)Cc1c(nnn1c2c(non2)N)C(=O)N/N=C/CCc3ccccc3 C15162656
CCCCn1c(c(c(=O)[nH]c1=O)N(CC)C(=O)C[NH+](C)CC(=O)NCCC)N C15419079
COCCNC(=S)N[C@H]1C[C@H]2C(=O)NC[C@H]([NH+]2C1)CCC(=O)NCc3ccc(cc3)F C15707693
c1cc(oc1)CNC(=S)N[C@H]2C[C@H]3C(=O)NC[C@H]([NH+]3C2)CCC(=O)NCc4cccs4 C15708019
CCN(CC)C(=O)CC[C@@H]1CNC(=O)[C@H]2[NH+]1C[C@H](C2)NC(=S)Nc3ccc(cc3)OC C15708667
c1ccc(cc1)C(=O)c2cc(ccc2NC(=O)C[NH+](CCO)CCO)[N+](=O)[O-] C17079058
C[NH+](CCc1ccccn1)[C@H]2[C@H](O[C@H]([C@H]2O)CO)CNC(=O)c3ccc(cc3)N(C)C C20465866
c1ccc(cc1)C(=O)NCC(=O)NCC2CCC(CC2)C(=O)NCCc3c[nH]c[nH+]3 C13551701
Cc1cccc(c1NC(=O)C[NH+](CC(=O)NCCC#N)CC(=O)Nc2c(cccc2C)C)C C22011054
CNC(=O)c1ccc(cc1)C[NH+](Cc2ccco2)CC(=O)N(CCC(=O)N)Cc3ccccc3 C23146250
C[NH+](C)C[C@H](c1ccccc1)NC(=O)CCNc2ccc(cc2[N+](=O)[O-])S(=O)(=O)N C24276869
Cc1ccc(cc1)S(=O)(=O)N[C@H](CC(C)C)C(=O)NC2CC[NH+](CC2)CC(=O)N C24905539
CC(C)[C@@H](c1nc(no1)c2ccc(cc2)[N+](=O)[O-])NC(=O)CCCCC[NH3+] C35491255
CC(C)[C@H](c1nc(no1)c2ccc(cc2)[N+](=O)[O-])NC(=O)CCCCC[NH3+] C35491258
C[C@H](C(=O)NCC[NH+](C)C)NC(=O)C1CCC(CC1)CNS(=O)(=O)c2ccccc2 C36584973
CCC[C@H](C(=O)NC1CCCC1)N(CC[NH+](CC)CC)C(=O)c2c(c(ns2)C(=O)N)N C06501354
CCC[C@@H](C(=O)NC1CCCC1)N(CC[NH+](CC)CC)C(=O)c2c(c(ns2)C(=O)N)N C06501018
CCC[NH+](CCC)Cc1c(nnn1c2c(non2)N)C(=O)N/N=C/c3ccncc3 C03633111
CC[C@H](c1ccccc1)C(=O)N2C[C@H](C3(C2)CC[NH2+]CC3)C(=O)NCCNC(=O)OC(C)(C)C C39693495
c1ccc(cc1)n2c(nnn2)Oc3ccc(cc3)C[NH2+]CCNC(=O)c4c(non4)N C40721828
COc1ccc(cc1)C(=O)NNc2c(c(ncn2)NCCCn3cc[nH+]c3)N C40793667
CCNC(=O)COc1ccc(cc1)NC(=O)C(=O)NC[C@@H](C)[NH+]2CCCC2 C41598432
CC[NH+](CC)CCCNC(=O)NNc1ccc(cn1)S(=O)(=O)NC(C)C C43004263
Cc1c(c(c(c[nH+]1)CO)CN[C@@H](CCCNC(=O)OC(C)(C)C)C(=O)OC)O C44682094
CC[NH+](CC)Cc1ccccc1CNC(=O)NNC(=O)Cn2c(cc(n2)C)C C45184950
c1cc(sc1)S(=O)(=O)Nc2ccc(cc2)CC(=O)NCCC[NH+]3CCC(CC3)C(=O)N C46919473
C[NH+](C)[C@@H](CNC(=O)C(=O)Nc1ccccc1CC(=O)N)c2cccc(c2)OC C48845601
c1cc(ccc1CNC(=O)C[NH+]2CCC[C@H](C2)C(=O)NC3CC3)OCC(=O)N C51044183
c1cc(c(cc1Cl)Cl)CON/C=C/C(=O)NNC(=[NH2+])Cn2cncn2 C20366368
Cc1ccc(cc1)NC(=S)/N=C(\NCCc2c[nH]c[nH+]2)/Nc3nc(cc(n3)C)C C18083621
c1ccc(cc1)[C@@H](C(=O)Nc2ccc(cc2Cl)[N+](=O)[O-])[NH2+]CCCC(=O)N C56153630
CCCCNC(=O)C[NH+]1CCC[C@H](C1)C(=O)NCCNC(=O)OC(C)(C)C C57921336
CCCC[C@@H](C(=O)N(CCC(=O)OCC)C[C@@H]1CCC[NH+]1CC)NC(=O)N C60267039
CCCC[C@H](C(=O)N(CCC(=O)OCC)C[C@@H]1CCC[NH+]1CC)NC(=O)N C60267043
CCN(CC)c1ccc(c[nH+]1)CNC(=O)C(=O)Nc2ccccc2CC(=O)N C62062341
C[C@H]1C(=C(NO1)C)S(=O)(=O)NCCC(=O)N[C@H](Cc2[nH]cc[nH+]2)c3ccccc3 C39756791
CC[NH+](CC)CCCNC(=O)C1CCN(CC1)C(=O)NCC(=O)NCC(C)C C64745925
Cc1c(c([nH]c1C(=O)NNC(=O)NCCCn2cc[nH+]c2)C)C(=O)OC(C)C C64886583
C[C@@H](C(=O)NNC(=O)NCCCn1cc[nH+]c1)NC(=O)/C=C/c2ccccc2 C64886838
CC[C@@H](C)[NH+](C)CCNC(=O)NNc1ccc(cn1)S(=O)(=O)NC(C)C C66196715
CS(=O)(=O)c1ccc(c(c1)[N+](=O)[O-])NCCN/C(=[NH+]/Cc2ccco2)/N C66244510
CCCC[NH+]1Cc2cccc(c2C1)NC(=O)C(=O)NCCNC(=O)c3ccco3 C67495519
COc1ccc2c(c1)ccc3c2N(N([C@@H]4[C@]3(CCC4)N(C(=O)OC)NC(=O)OC)C(=O)OC)C(=O)OC C05551349
Cc1cc(=O)oc2c1ccc(c2)O[C@@H](C)C(=O)Nc3ccc(cc3)S(=O)(=O)Nc4cc(nc(n4)C)C C00935672
c1ccc2c(c1)NC(=C(C#N)C(=O)COC(=O)c3ccc(c(c3)S(=O)(=O)N4CCOCC4)Cl)N2 C03385473
COc1ccc(cc1)c2nnn(n2)CC(=O)N(Cc3cccs3)[C@H](c4ccco4)C(=O)NC5CCCC5 C00886120
C[C@H]1CN(C[C@@H](O1)C)C(=O)CSc2nnc(s2)NC(=O)[C@@H]3CC(=O)N(C3)c4cccc(c4)OC C08907367
c1ccc2c(c1)nc(s2)N(C(=O)c3cccc(c3)N4C(=O)CCC4=O)/N=C/c5ccc(s5)[N+](=O)[O-] C09148112
CCOC(=O)Cn\1c2cc3c(cc2s/c1=N\C(=O)c4ccc(cc4)S(=O)(=O)N(C)C)OCCO3 C09299785
[H]/N=C\1/C(=C/c2ccc(cc2)OCc3ccc(cc3)[N+](=O)[O-])/C(=O)N=C4N1N=C(S4)CC(=O)N5CCCC5 C09312540
CCCCN(C)S(=O)(=O)c1ccc(cc1)C(=O)Nc2c(c3c(s2)CN(CC3)C(=O)OC)C(=O)OC C09325151
Cc1ccc(cc1)S(=O)(=O)Nc2ccc(cc2)C(=O)Nc3nnc(o3)c4ccccc4S(=O)(=O)C C09293221
CC1CCN(CC1)S(=O)(=O)c2ccc(cc2)C(=O)Nc3nnc(o3)c4ccc(cc4)S(=O)(=O)C C09346765
Cc1ccc2c(c1)sc(n2)N(C(=O)c3cccc(c3)N4C(=O)CCC4=O)/N=C/c5ccc(cc5)[N+](=O)[O-] C09628778
Cc1ccc2c(c1)sc(n2)N(C(=O)c3cccc(c3)N4C(=O)CCC4=O)/N=C/c5ccc(o5)[N+](=O)[O-] C09628922
CCN(CC)C(=O)/C(=C/c1cn(c2c1cccc2)S(=O)(=O)N(C)C)/NC(=O)c3ccc(c(c3)OC)OC C10041631
C[C@@H](Cn1c2c(=O)[nH]c(=O)n(c2nc1N3CCN(CC3)C(=O)c4ccco4)C)CSc5ncccn5 C10249219
CN(C)S(=O)(=O)c1ccc(cc1)C(=O)Nc2cc(nn2c3[nH]c(=O)c4c(n3)CCC4)c5cccs5 C11855816
c1ccc2c(c1)C(=O)N(C2=O)CCCC(=O)N3CCN(CC3)c4c5c(ncn4)n(nn5)c6ccc(cc6)F C12310291
Cc1ccc(o1)c2nnn(n2)CC(=O)N(c3ccc(cc3)OC)[C@H](c4cccs4)C(=O)NC(C)(C)C C12478882
c1cc(c(cc1[N+](=O)[O-])C#N)NC(=O)COC(=O)c2cc(ccc2Cl)S(=O)(=O)N3CCCCC3 C12619615
Cc1ccc(o1)c2nnn(n2)CC(=O)N(Cc3cccs3)[C@H](c4ccc(o4)C)C(=O)NC5CCCCC5 C12716669
Cc1c(c(n(n1)c2ccccc2)C)P(=Nc3ccc(cc3)[N+](=O)[O-])(N4CCOCC4)N5CCOCC5 C13303008
CCS(=O)(=O)Nc1ccc(cc1)c2nnc(o2)SCC(=O)N3CCN(CC3)C(=O)c4ccco4 C13496145
c1ccc(c(c1)c2nnn(n2)CC(=O)N3CCN(CC3)C(=O)c4ccco4)NC(=O)c5ccccc5F C13562124
C[C@]12CCC(=O)N1[C@H](CS2)C(=O)OCC(=O)Nc3cccc(c3)S(=O)(=O)/N=C/4\CCCCCN4 C16043474
CCCC12CN(CC(C1=O)(CN(C2)C(=O)c3ccc(cc3)[N+](=O)[O-])CC)C(=O)c4ccc(cc4)[N+](=O)[O-] C16889037
Cc1ccc(cc1)[C@H](C(=O)NC(C)(C)C)N(CCN2CCOCC2)C(=O)Cn3nc(nn3)c4ccc(o4)C C19941054
CCC(C)(C)n1c(nnn1)[C@H](c2cc3ccc(cc3[nH]c2=O)OC)N4CCN(CC4)c5ccc(cc5)O C20080290
Cc1ccc(cc1)C(=O)N2CCC[C@@H]2c3nnc(n3C)SCC(=O)Nc4cc(ccc4Cl)[N+](=O)[O-] C20293868
CCn1c(nnc1SCC(=O)Nc2cc(ccc2C)[N+](=O)[O-])[C@H]3CCCN3C(=O)c4ccc(cc4)C C20294828
COc1ccc(cc1)N2C[C@H](CC2=O)c3nnc(s3)NC(=O)[C@@H]4CC(=O)N(C4)c5ccc(cc5)OC C20584156
CCOC(=O)N1CCC(CC1)NC(=O)c2ccc(c(c2)[N+](=O)[O-])N3C[C@H]4C[C@@H](C3)c5cccc(=O)n5C4 C20663208
CCOC(=O)N1CCC(CC1)Nc2ccc(cc2[N+](=O)[O-])C(=O)N3C[C@@H]4C[C@H](C3)c5cccc(=O)n5C4 C20663934
Cc1c(c(=O)c2ccc(cc2o1)O[C@@H]3[C@H]([C@@H]([C@@H](CO3)OC(=O)C)OC(=O)C)OC(=O)C)c4ccccn4 C28115316
CCOC(=O)c1c(c(n(n1)c2ccc(cc2)C)C)C(=O)C3=NO[C@H]4[C@H]3C(=O)N(C4=O)c5ccc(cc5)F C03849252
c1ccc(cc1)N2CN(C(=O)C23CCN(CC3)C(=O)c4cccc(c4)[N+](=O)[O-])CC(=O)NCc5ccco5 C33619180
CC1(O[C@@H]2[C@@H](O1)[C@@H](O[C@@H]3[C@@H]2OC(O3)(C)C)C(=O)NCc4nc5ccccc5n4Cc6ccccc6OC)C C33697870
COc1ccc(cc1)C(=O)N[C@@H]2CCCC[C@@H]2NC(=O)[C@@H]3CCCN(C3)C(=O)c4ccc(cc4)[N+](=O)[O-] C34899990
Cc1c(c(nc(n1)C)C(=O)N2CCN([C@H](C2)C)C(=O)c3ccc(c(c3)[N+](=O)[O-])Cl)C(=O)OC(C)C C35174223
CC(=O)c1ccc(cc1)NC(=O)CN2CCN(CC2)C(=O)c3cn(cc-4c(=O)n(nc34)c5ccccc5)C C38485222
Cc1ccc(cc1)n2c(c(nn2)C(=O)N3CCN(CC3)C(=O)c4ccco4)CSc5nc(cc(n5)C)C C38491160
CS(=O)(=O)c1ccc(cc1)Cc2nnc(o2)NC(=O)c3ccc(cc3)S(=O)(=O)N4CCCCC4 C36659359
CN(C)c1ccc(cc1)[C@H]2[C@H]3[C@@H](C(=O)N(C3=O)c4cccc(c4)[N+](=O)[O-])[C@@]([NH2+]2)(Cc5ccccc5)C(=O)[O-] C33631789
c1ccc2c(c1)nc(s2)CCc3nnc(o3)SCC(=O)NCCn4c(=O)ccc(n4)c5ccco5 C56903625
c1cc(c(c(c1)Cl)N2CCOCC2)NC(=S)NC(=O)c3cc(ccc3N4CCOCC4)[N+](=O)[O-] C22830007
[H]/N=C/1\C(=C\c2ccc(cc2)OCc3cc(=O)n4c(n3)sc(n4)C)\C(=O)N=C5N1C(=NS5)SCC C20332096
COC(=O)c1ccc(cc1)N2C(=O)C[C@H](C2=O)N3CCN(CC3)c4ccc(cc4[N+](=O)[O-])C(F)(F)F C18276806
Cc1ccc(c(c1)Cl)NC(=O)Cn2c(=O)n3c4cc(ccc4c(=O)n(c3n2)C(C)C)C(=O)NC(C)C C64581410
CC[C@@H](C)NC(=O)c1ccc2c(c1)n3c(nn(c3=O)CC(=O)Nc4ccc(cc4)Cl)n(c2=O)C(C)C C64581458
Cc1ccc(c(c1)C)NC(=O)Cn2c(=O)n3c4cc(ccc4c(=O)n(c3n2)C(C)C)C(=O)NCC(C)C C64581506
Cc1cc2c(cc1S(=O)(=O)N3CCC[C@H](C3)C(=O)Nc4ccc(cc4OC)OC)O[C@@H](C(=O)N2)C C35379041
C[C@H]1[C@H](O[C@](CC1=C)([C@@H](C(=O)N[C@@H]2[C@@H]3[C@@H]([C@H](C([C@H](O3)C[C@@H](CO)OC)(C)C)OC)OCO2)O)OC)C C03935006
CC(=O)O[C@H]1C[C@@H](O[C@@H]1COP(=O)(Oc2ccccc2)Oc3ccccc3)n4cc(c(=O)[nH]c4=O)F C04802541
Cn1cnnc1SCc2ccc(cc2)C(=O)NNC(=C)c3ccc(cc3)S(=O)(=O)NCc4ccco4 C02664111
COc1ccc(c(c1)OC)N(CC(=O)Nc2ccccc2SC)S(=O)(=O)c3ccccc3[N+](=O)[O-] C02858377
CCOc1ccc(cc1)[C@H](C(=O)NCCC(C)C)N(CCCO)C(=O)Cn2nc(nn2)c3ccc(cc3)F C06601643
CCOc1ccccc1NC(=O)c2c(c(c(s2)NC(=O)c3ccc(c(c3)[N+](=O)[O-])Cl)C(=O)OC)C C06631557
CCS(=O)(=O)Nc1cc(c(cc1OC)NS(=O)(=O)CC)[C@H](C(=O)C(F)(F)F)C(=O)OC(C)C C08870526
CN(C)c1ccc(cc1)[C@@H](CNC(=O)C(=O)NNC(=O)c2ccco2)S(=O)(=O)c3ccc(cc3)Cl C09081013
CN(C)c1ccc(cc1)[C@@H](CNC(=O)C(=O)NNC(=O)c2ccccc2)S(=O)(=O)c3ccc(cc3)OC C09081315
CCOC(=O)c1cc2c(nc3ccccn3c2=O)n(c1=NC(=O)c4ccc(cc4)OC)CCCOC(C)C C09209406
CCn1c(nnc1SCC(=O)Nc2cc(ccc2OC)C)[C@@H](C(C)C)NC(=O)c3ccc4c(c3)OCO4 C10001854
CC(C)(C)N1C[C@@H](CC1=O)C(=O)N2CCC(CC2)C(=O)Nc3ccc(cc3)S(=O)(=O)NC[C@@H]4CCCO4 C11095548
CC(C)(C)N1C[C@@H](CC1=O)C(=O)N2CCC(CC2)C(=O)Nc3ccc(cc3)S(=O)(=O)NC[C@H]4CCCO4 C11095571
CCOCCCNS(=O)(=O)c1ccc(cc1)NC(=O)c2ccc(cc2)NC(=O)[C@@H]3CC(=O)N(C3)C(C)C C11098255
COc1ccc(cc1OC)[C@H]2CC(=NN2C(=O)COC(=O)/C=C/c3ccc(cc3)[N+](=O)[O-])c4cccs4 C12532724
CC(C)(C)NC(=O)[C@H](c1cc(cc(c1)OC)OC)N(c2ccc(cc2)OC)C(=O)Cn3c4ccccc4nn3 C13029177
c1ccc(cc1)OCCOc2ccccc2C(=O)NC(=S)NNC(=O)[C@@H]3CC(=O)N(C3)Cc4ccco4 C13630264
c1ccc(cc1)OCCOc2cccc(c2)C(=O)NC(=S)NNC(=O)[C@@H]3CC(=O)N(C3)Cc4ccco4 C13630266
COc1ccc(cc1OCn2cccn2)/C=N/Nc3[nH]nc(n3)SCC(=O)C4C5CC6CC(C5)CC4C6 C20424404
c1cc(c(cc1/C=N/Nc2ccc(cc2S(=O)(=O)N3CCCCC3)[N+](=O)[O-])[N+](=O)[O-])N4CCOCC4 C20435664
c1ccc(cc1)/C=N/Nc2[nH]nc(n2)SCCC(=O)Nc3ccc(cc3)S(=O)(=O)N4CCCCCC4 C20831732
c1ccc(c(c1)/C=N/Nc2[nH]nc(n2)SCC(=O)Nc3ccc(cc3)S(=O)(=O)N4CCOCC4)F C20833314
C[C@@H]1CCCN(C1)S(=O)(=O)c2ccc(cc2)NC(=O)CSc3nc([nH]n3)N/N=C/c4cccs4 C20834228
C/C(=N\Nc1[nH]nc(n1)SCCC(=O)Nc2ccc(cc2)S(=O)(=O)N3CCCC3)/c4cccs4 C20835874
Cc1ccc(cc1)/C=N/Nc2[nH]nc(n2)SCC(=O)Nc3ccc(cc3)S(=O)(=O)N4CCC[C@@H](C4)C C20908318
c1cc(c(cc1/C=C\2/C(=O)N(C(=O)S2)CC(=O)Nc3ccc4c(c3)OCCO4)[N+](=O)[O-])SCCO C32124760
CCOC(=O)c1ccc(cc1)NC(=O)N[C@H](Cc2ccccc2)C(=O)N3CCN([C@H](C3)C)C(=O)NC(C)C C34978687
Cc1cc(no1)NC(=O)[C@@H]2[C@H]3C(=O)N([C@@H]([C@@]34C=C[C@@]2(O4)C)C(=O)NC(C)(C)C)CCc5ccc(cc5)OC C33939921
CC(C)(C)CC(C)(C)NC(=O)[C@@H](c1ccc(cc1)[N+](=O)[O-])N(Cc2ccco2)C(=O)c3c(cccc3O)O C36500606
CC(C)(C)CC(C)(C)NC(=O)[C@@H](c1ccc(cc1)[N+](=O)[O-])N(Cc2ccco2)C(=O)c3cccc(c3O)O C36500844
c1ccc(cc1)C(=O)NCC(=O)N(Cc2ccco2)[C@H](c3ccc(cc3)[N+](=O)[O-])C(=O)NC4CCCCC4 C36504400
Cc1ccc(cc1)S(=O)(=O)CNC(=O)[C@@H](c2ccccc2O)N(Cc3ccco3)C(=O)[C@@H]4CCC(=O)N4 C36504557
CSCC[C@H](C(=O)NNC(=O)c1csc(n1)N2CCOCC2)NS(=O)(=O)c3ccccc3F C23079931
CC(C)CN(c1c(n(c(=O)[nH]c1=O)Cc2ccccc2)N)C(=O)COC(=O)CCC(=O)c3ccc(cc3)F C23080538
C/C(=N\NC(=O)CCSCCC(=O)N/N=C(/c1ccc(cc1)OC(=O)C)\C)/c2ccc(cc2)OC(=O)C C17316259
CC1=NN(C(=O)[C@H]1[C@@H](c2cc(c(c(c2)Br)O)OC)C3=C(NN([C@@H]3O)CCC#N)C)CCC#N C39322023
CCON(C(=O)[C@H]1CC(=C2[NH+]1Cc3ccccc3N2)S(=O)(=O)C(C)C)S(=O)(=O)Oc4ccccc4 C39545844
Cc1ccc(cc1)C(=O)NNc2c(c(ncn2)N3CCN(CC3)C(c4ccccc4)c5ccccc5)[N+](=O)[O-] C40611924
Cc1c\2c(oc1C(=O)N(C)c3ccccc3C(=O)OC)CCC/C2=N\NC(=O)Cc4ccc(cc4)[N+](=O)[O-] C40814543
C[C@H](c1nnc(n1CC(C)C)S[C@H](C)C(=O)Nc2ccc(c(c2)[N+](=O)[O-])F)Oc3cccc(c3)OC C20097225
CCOC(=O)c1c(c(sc1N/C=C(/C#N)\c2nc(cs2)c3cc4cc(ccc4oc3=O)[N+](=O)[O-])C)C C01826060
c1cc(cc(c1)[N+](=O)[O-])C(=O)Oc2ccc(cc2)[C@@H]3[C@H]([C@@](NC(=O)N3)(C(F)(F)F)O)C(=O)c4cccnc4 C03175225
CC1=C([C@@H](n2c(nc(n2)SCc3ccccc3Cl)N1)c4cc(c(c(c4)OC)O)[N+](=O)[O-])C(=O)OC C54624388
CC[NH+](CC)c1ccc(c(c1)C)n2nc3cc(c(cc3n2)NC(=S)NC(=O)c4ccccc4[N+](=O)[O-])C C59331618
CCN(CC)c1ccc(cc1/C=N/c2ccc(c(c2)S(=O)(=O)N3CCCCC3)N4CCOCC4)[N+](=O)[O-] C59490052
c1cc(c(cc1c2ccc(o2)CO)NC(=S)NC(=O)c3ccc(c(c3)[N+](=O)[O-])N4CCOCC4)Cl C20153149
Cc1c(c(n(n1)CCO)C)/C=N/NC(=O)[C@@H](C)Sc2nnc(n2CC=C)CNc3ccc(cc3)Cl C59914331
CC(C)C[C@@H](C(=O)N1CCC(CC1)C(=O)N[C@@H](CC2=c3ccccc3=[NH+]C2)C(=O)[O-])NC(=O)OC(C)(C)C C63362601
CC[C@H](C)[C@@H](C(=O)[O-])NC(=O)C1CCN(CC1)C(=O)[C@H](CC2=c3ccccc3=[NH+]C2)NC(=O)OC(C)(C)C C63362956
CC1=C[C@H](N=N1)NC(=O)CS[C@@H]2Nc3cc(ccc3C(=O)N2Cc4ccco4)C(=O)NCc5ccco5 C63708623
CC(=O)O[C@@H]1CCC([C@@H]2[C@@]1([C@H]3[C@@H](C[C@@]4([C@@H]([C@@]3([C@@H](C2)OC(=O)C)C(=O)C4=C)OC(=O)C)OC(=O)C)OC(=O)C)C)(C)C C04268173
CC(=O)OC[C@H]([C@H]1C([C@@H](OC(O1)c2ccccc2)[C@@H](COC(=O)C)OC(=O)C)OC(=O)C)OC(=O)C C04403232
CC(=O)Oc1ccc(c(c1OC)[N+](=O)[O-])/C=N/NC(=O)/C(=C/c2cccs2)/NC(=O)c3ccccc3 C03090501
CC(C)C[C@H](C(=O)OC)NC(=O)[C@H](Cc1ccc(cc1)Oc2ccc(cc2[N+](=O)[O-])[N+](=O)[O-])NC=O C05215271
CN(C)S(=O)(=O)c1ccc(cc1)N([C@H](c2ccco2)C(=O)NC3CCCCC3)C(=O)Cn4c5ccccc5nn4 C00901818
CCn1c(nnc1S[C@H](C)C(=O)Nc2ccc(cc2)S(=O)(=O)Nc3ncccn3)c4ccco4 C08719119
CN(C)c1ccc(cc1)NC(=O)[C@H](c2csnn2)N(Cc3ccco3)C(=O)CN4C(=O)c5ccccc5C4=O C08695991
c1ccc(cc1)/C=C/C=C\2/C(=O)N(C(=S)S2)CCC(=O)NNc3ccc(cc3[N+](=O)[O-])[N+](=O)[O-] C08820454
COCC(=O)Nc1nnc(s1)SCc2cc(=O)c(co2)OC(=O)c3ccc(c(c3)[N+](=O)[O-])Cl C09147611
COCCN(CCOC)S(=O)(=O)c1ccc(cc1)C(=O)Nc2nnc(o2)c3cc4ccccc4o3 C09169799
CC(=O)N1[C@](OC(=N1)c2cc(c(c(c2)OC(=O)C)OC(=O)C)OC(=O)C)(C)c3ccccc3OC(=O)C C09586392
Cc1cc(=O)oc2c1ccc(c2)O[C@@H]3[C@@H]([C@H]([C@@H]([C@@H](O3)COC(=O)C)OC(=O)C)OC(=O)C)NC(=O)C C11852302
Cc1ccc(o1)c2nnn(n2)CC(=O)N(c3ccccc3OC)[C@H](c4ccc(o4)C)C(=O)NC(C)(C)C C12478537
Cc1ccc(c(c1)N([C@H](c2ccc(o2)C)C(=O)NC(C)(C)C)C(=O)Cn3nc(nn3)c4ccc(o4)C)OC C12478596
Cc1ccc(cc1S(=O)(=O)N2CCOCC2)NC(=O)COC(=O)c3ccc(cc3)NC(=O)CC#N C12486203
Cc1cc(c(n1C[C@@H]2COc3ccccc3O2)C)C(=O)COC(=O)c4cc(c(cc4[N+](=O)[O-])OC)OC C03392975
CN(c1ccc(cc1)OCC(=O)OCC(=O)Nc2ccccc2[N+](=O)[O-])S(=O)(=O)c3ccc(cc3)F C12541323
COc1ccc(c(c1)[N+](=O)[O-])NC(=O)COC(=O)CNS(=O)(=O)c2ccc(cc2)Br C12541862
Cc1ccc(o1)c2nnn(n2)CC(=O)N(Cc3ccco3)[C@H](c4ccc(cc4)O)C(=O)NC5CCCCC5 C12705525
Cc1ccc(o1)c2nnn(n2)CC(=O)N(Cc3ccc(cc3)OC)[C@@H](c4ccco4)C(=O)NC(C)(C)C C12716247
CCN1C(=O)C(=CNc2c(c(c(s2)C(=O)OC)CC(=O)OC)C(=O)OCC)C(=O)N(C1=S)CC C13150306
c1cc(c(cc1Cl)C(=O)Oc2coc(cc2=O)CSc3nnc(s3)NC(=O)C4CC4)[N+](=O)[O-] C15391462
CC(=O)OC[C@@H]1[C@H]([C@@H]([C@@H]([C@H](O1)Oc2cccc(c2)Oc3ccccc3)OC(=O)C)OC(=O)C)OC(=O)C C16321738
CC(=O)OC[C@@H]1[C@H]([C@@H]([C@H]([C@@H](O1)OC(=O)C)NS(=O)(=O)Cc2ccccc2)OC(=O)C)OC(=O)C C17004865
CC(=O)OC[C@@H]1[C@H]([C@@H]([C@@H]([C@H](O1)Oc2ccc(cc2Cl)[N+](=O)[O-])OC(=O)C)OC(=O)C)OC(=O)C C22054786
C[NH+](C)CCCN1[C@@H](C(=C(C1=O)[O-])C(=O)c2ccc(cc2)S(=O)(=O)N(C)C)c3cccc(c3)[N+](=O)[O-] C16735609
c1cc(ccc1c2nnco2)OC[C@@H](CN3CCN(CC3)C[C@@H](COc4ccc(cc4)c5nnco5)O)O C26893745
c1ccc2c(c1)ccc(n2)c3coc4cc(ccc4c3=O)O[C@@H]5[C@@H]([C@@H]([C@@H](CO5)OC=O)OC=O)OC=O C34898329
CC(=O)OC[C@H]1[C@H]([C@@H]([C@@H]([C@@H](O1)NC(=S)Oc2ccc(cc2)OC)OC(=O)C)OC(=O)C)OC(=O)C C35183253
CCOC(=O)CNC(=O)N(CCOC)CC(=O)N1CCCC[C@@H]1c2nc(no2)c3ccc(cc3)Cl C35327808
C/C(=C\C(=O)OCC1=CO[C@H]([C@H]2[C@@H]1CC(=O)[C@@]2(CO)OC)OC(=O)/C=C(\C)/COC(=O)C)/COC(=O)C C35464365
Cc1ccc(cc1)S(=O)(=O)CNC(=O)[C@H](c2ccc(cc2)[N+](=O)[O-])N(Cc3ccco3)C(=O)CO C36503878
CC(C)(C)CC(C)(C)NC(=O)[C@H](c1ccc(c(c1)OC)O)N(C)C(=O)c2cc(cc(c2)[N+](=O)[O-])[N+](=O)[O-] C36528281
Cc1ccc(o1)CN([C@H](c2cccc(c2)OC)C(=O)NC(C)(C)C)C(=O)c3cc(cc(c3)[N+](=O)[O-])[N+](=O)[O-] C36595068
Cc1ccc(o1)CN([C@H](c2ccco2)C(=O)NC3CCCCC3)C(=O)c4cc(cc(c4)[N+](=O)[O-])[N+](=O)[O-] C36595108
CC(=O)OC[C@H]1[C@H]([C@@H]([C@H]([C@@H](O1)O[C@H]2[C@@H](C3=CCOCC3=CO2)C=C)OC(=O)C)OC(=O)C)OC(=O)C C37246037
Cc1ccc(cc1S(=O)(=O)N2CCOCC2)NC(=O)[C@@H](C)OC(=O)c3ccc(cc3)NC(=O)CC#N C12911364
CC[C@H](C(=O)Nc1ccc(cc1)[N+](=O)[O-])Sc2nnc(n2CC)[C@@H](C)NC(=O)Cc3ccc(cc3)OC C39751039
CC(C)[C@H](c1nnc(n1C)SCC(=O)c2ccc(c(c2)[N+](=O)[O-])OC)NC(=O)c3ccc(cc3)OC C39773526
CCOC(=O)[C@@H]1C(=C(C(=N1)[C@H]2C=CC(=N2)[C@@H]3C(=C(C(=N3)C(=O)OCC)C)C(=O)OCC)C(=O)OCC)C C39947791
c1ccc(cc1)CN(c2ccccn2)c3c(c(ncn3)NNC(=O)Cc4ccc(cc4)[N+](=O)[O-])[N+](=O)[O-] C40659241
Cc1cc(=O)oc2c1ccc(c2)O[C@H]3[C@@H]([C@H]([C@H]([C@@H](O3)COC(=O)C)OC(=O)C)OC(=O)C)NC(=O)C C44170075
CCCCCOC(=O)/C=C/c1cn(c(=O)[nH]c1=O)[C@@H]2[C@@H]([C@H]([C@H](O2)COC(=O)C)OC(=O)C)OC(=O)C C44608067
Cc1ccc(o1)c2nnn(n2)CC(=O)N(CCCN3CCOCC3)[C@H](c4cccs4)C(=O)NC5CCCC5 C00886263
COc1ccc(cc1)/C=N/N(CCOC(=O)c2cccc(c2)[N+](=O)[O-])C3=NS(=O)(=O)c4c3cccc4 C59417239
[H]/N=c\1/nc(ss1)Sc2ccc(cc2[N+](=O)[O-])/C=N/NC(=O)c3cc(c(c(c3)OC)OC)OC C59488819
COc1ccc(cc1)OC(=O)CSc2nc([nH]n2)N/N=C/c3ccc(c(c3)OCn4cccn4)OC C59817891
Cc1c(c2c(cc1O[C@H]3[C@@H]([C@@H]([C@@H]([C@@H](O3)COC(=O)C)OC(=O)C)OC(=O)C)NC(=O)C)sc(=O)o2)C C62725241
Cc1c(ccc2c1sc(=O)o2)O[C@@H]3[C@@H]([C@@H]([C@@H]([C@@H](O3)COC(=O)C)OC(=O)C)OC(=O)C)NC(=O)C C62725289
CCOC(=O)C1=C(C(=N[C@H]1C)C)C(=O)CSc2nnc3n2c4cc(ccc4o3)S(=O)(=O)N(C)C C39944965
Cc1c(c(=O)oc2c1c(cc3c2CCC(O3)(C)C)OCC(=O)Nc4ccc(cc4)Cn5cncn5)C C08765281
Cc1c(c2cc(cc(c2o1)Br)NS(=O)(=O)c3ccc(c(c3)[N+](=O)[O-])OC)C(=O)C C08833776
c1ccc(c(c1)C(=O)Nc2ccc(cc2)n3cnnn3)Sc4ccc(cc4[N+](=O)[O-])C(F)(F)F C08880898
c1ccc(c(c1)C(=O)Nc2nccs2)Sc3ccc(cc3[N+](=O)[O-])S(=O)(=O)N4CCCC4 C09119395
C[C@H]1CCCCN1S(=O)(=O)c2ccc(cc2)C(=O)Nc3c(c4c(s3)CN(CC4)C(=O)OC)C#N C09446737
C[C@H](C(=O)Nc1cccc2c1C(=O)c3ccccc3C2=O)OC(=O)c4ccc(cc4)Cn5cncn5 C10655881
C[C@H]1C[C@@H](CN(C1)S(=O)(=O)c2ccc(cc2)C(=O)Nc3nc4c(s3)CN(CC4)C(=O)OC)C C10692889
CS(=O)(=O)c1ccc(c(c1)C(=O)OCC(=O)Nc2ccc(cc2Br)[N+](=O)[O-])Cl C11313827
c1cc(oc1)c2nnc(n2C3CCCCC3)SCC(=O)Nc4cc(ccc4n5cncn5)Cl C10014979
C[C@@H](C(=O)Nc1ccc(cc1)N(C)C)OC(=O)c2ccc3c(c2)S(=O)(=O)N=C4N3CCCCC4 C12554140
Cc1cc(ccc1F)S(=O)(=O)Nc2ccc(cc2[N+](=O)[O-])S(=O)(=O)N3C[C@H](C[C@@H](C3)C)C C09224178
CCCc1cc2c(s1)nc(n(c2=O)NC(=O)c3cnn4c3nc(cc4C(F)(F)F)c5ccco5)C C02781306
Cc1ccccc1Cn2cnc(n2)NC(=O)c3cnn4c3nc(cc4C(F)F)c5ccc(cc5)OC C02795312
CCSc1nnc(s1)NC(=O)C[C@H]2CSc3n2c(=O)c4cnn(c4n3)c5ccc(c(c5)C)C C14013567
c1ccc(c(c1)NC(=O)COc2ccccc2[N+](=O)[O-])N3CCN(CC3)C(=O)c4ccc(cc4)Cl C14279160
c1ccc(cc1)n2c(cc(n2)c3cccs3)C(=O)OCC(=O)NC(=O)[C@@H]4COc5ccccc5O4 C03367453
c1ccc2c(c1)ncc(n2)C(=O)Nc3cc(ccc3N4CCCCCC4)S(=O)(=O)N5CCOCC5 C16472498
C[C@@H](C(=O)Nc1ccc(cc1)N2CCOCC2)Sc3nnc(n3c4ccccc4)N5CCOCC5 C17278114
c1ccc(cc1)n2cc(nc2SCC(=O)N3CC(=O)Nc4c3cccc4)c5cccc(c5)[N+](=O)[O-] C20978710
Cc1c2c(n(n1)c3ccc4nnc(n4n3)C)NC(=O)C[C@@H]2c5ccc(cc5)OCc6cccc(c6)F C21726498
Cc1c(cccc1[N+](=O)[O-])C(=O)Nc2ccc(cc2)S(=O)(=O)N3CCCC[C@@H]3c4cccnc4 C22409108
Cc1c(c([nH]c1C(=O)N2CCN(CC2)c3ccc(cc3[N+](=O)[O-])C(F)(F)F)C)C(=O)OC(C)C C23558515
Cc1ccc(c(c1)N2C(=O)c3ccc(cc3C2=O)C(=O)Nc4ccc(cc4)S(=O)(=O)N(C)OC)C C26388815
c1cc(cc(c1)NC(=O)C2CCN(CC2)c3ccc(cc3[N+](=O)[O-])C(F)(F)F)CN4CCOC4=O C32936033
Cc1c2c(n(n1)c3ccc4nncn4n3)NC(=O)C[C@@H]2c5ccc(cc5)OCc6cccc(c6)Cl C33011403
Cc1c2c(n(n1)c3ccc4nncn4n3)NC(=O)C[C@H]2c5cccc(c5)OCc6ccccc6Cl C33088134
Cc1c2c(n(n1)c3ccc4nncn4n3)NC(=O)C[C@@H]2c5cccc(c5)OCc6cccc(c6)Cl C33088139
C[C@@H](C(=O)OC)NC(=O)N1CCc2c(c(nn2C)CN(c3ccccc3)C(=O)c4ccc(cc4)F)C1 C33287123
C[C@@H]1CN(CCN1C(=O)C2CCCCC2)C(=O)[C@@H](C(C)C)NC(=O)/C=C/c3ccc(cc3)[N+](=O)[O-] C34974921
CCOC(=O)C1CCN(CC1)C(=O)CCN2CC3=C(C2=O)[C@H](NC(=O)N3C)c4ccccc4Cl C35965202
CCOC(=O)C1=C(N(C(=O)N[C@H]1c2cc(ccc2C)C)C)CN3CCN([C@@H](C3)C)C(=O)c4ccco4 C36005286
Cc1ccc(cc1Cl)n2c(c(nn2)C(=O)Nc3ccc4c(c3)OCCO4)CSc5ncccn5 C38491004
c1cc(sc1)S(=O)(=O)N2CCCC[C@@H]2C(=O)Nc3nnc(o3)c4ccc(o4)Br C38934241
Cc1ccc2nc(c(c(=O)n2c1)/C=C(\C#N)/C(=O)N[C@@H]3CCS(=O)(=O)C3)Oc4ccc(c(c4)C)Cl C39998933
CC[C@H](C(=O)Nc1c(cnn1c2ccccc2)C#N)Oc3c(=O)c4ccccc4oc3c5ccco5 C40169218
Cc1c\2c(oc1C(=O)N(CC#N)CC#N)CCC/C2=N\NC(=O)COc3ccc(cc3Cl)Cl C40816336
CN(CC(=O)Nc1cccc(c1)OC)C(=O)CN2C[C@@H](Oc3c2cccc3)C(=O)N4CCCCC4 C45471069
C[C@@]1(C(=O)N(C(=O)N1)CN2CCN(CC2)C(=O)N3CCCCC3)CCc4ccc(cc4)OC(F)F C45800269
Cc1ccc(cc1NC(=O)[C@H](C)N2CCN(CC2)S(=O)(=O)c3cc(ccc3C)[N+](=O)[O-])Cl C14916319
Cn1c(nnn1)c2cccc(c2)NC(=O)c3ccccc3N(C)C(=O)c4ccc(o4)Br C46920078
c1ccc(cc1)Sc2nnnn2[C@H]3CO[C@H]4[C@@H]3OC[C@H]4OC(=O)Nc5cccc(c5)C(F)(F)F C04259272
CS(=O)(=O)N1CCN(CC1)c2ccc(cc2)NC(=O)CSc3nnc(o3)c4ccccc4F C59212009
[H]/N=C\1/C(=C\c2ccc(cc2)OC(=O)c3ccc(cc3)C)/C(=O)N=C4N1N=C(S4)S(=O)(=O)CC C20208485
Cc1ccccc1c2nc(on2)c3c(c4c(s3)ncn(c4=O)CC(=O)Nc5ccc(cc5)C#N)C C45971853
CCOc1ccc(cc1)C2=C[C@@H]3C(=O)N=N[C@H](N3N2)SCc4nc(no4)c5ccc(cc5)Cl C64713670
COc1ccc(cc1)NC(=O)C2CCN(CC2)S(=O)(=O)c3cc(cs3)c4nc(on4)C5CC5 C35558025
CCc1nc(no1)c2ccc(cc2)N3CCN(CC3)C(=O)c4ccc(c(c4)NC(=O)c5ccco5)C C64889454
COc1ccc(cc1)S(=O)(=O)N2C[C@H](Oc3c2cccc3)C(=O)Nc4ccccc4C(=O)OC C64986261
CCc1cccc(c1NC(=O)Cn2c(=O)n3cccc(c3n2)c4nc(no4)c5ccc(cc5)Cl)C C67218967
c1cc(cc(c1)F)c2nc(on2)c3cccn4c3nn(c4=O)CC(=O)Nc5cc(ccc5Cl)F C67219323
CC1CCN(CC1)C(=O)C(=O)N/N=C/c2cccc3c2cccc3 C03082571
CC(C)n1c2ccccc2nc1[C@@H](c3nc4ccccc4n3C)O C00372893
c1cc(c(cc1NC(=O)O[C@H]2CS(=O)(=O)C=C2)Cl)Cl C05328543
c1cc(cc(c1)N2CCCS2(=O)=O)NC(=O)C3CCCC3 C05339150
Cc1ccc(cc1)n2ccc(=O)c(n2)C(=O)Nc3ccccc3F C05452087
c1cc(c(cc1F)S(=O)(=O)Nc2c3ccsc3ncn2)F C03425980
Cc1ccc(c(c1)F)NS(=O)(=O)c2ccc3c(c2)OCCO3 C07428117
CC(C)(C)N1C[C@H](CC1=O)C(=O)Nc2ccc(c(c2)Cl)C#N C08219193
Cc1ccc(s1)S(=O)(=O)Nc2ccc3c(c2)OCCO3 C08745799
Cc1csc(n1)NC(=O)/C=C/c2cc(cc3c2OCOC3)F C08776366
c1cc2c(cc1NS(=O)(=O)c3cc(cc(c3)F)F)OCCO2 C09366503
c1cc(oc1)/C=C/C(=O)Nc2cc3c(cc2Cl)OCCCO3 C09389936
c1ccc(cc1)c2cn[nH]c2[C@H]3CCCN(C3)C(=O)[C@@H]4CCCO4 C12218488
CC(C)n1c2c(cc(cn2)NC(=O)c3cc4c(s3)CCC4)cn1 C12568021
Cc1cccc(c1)[C@H]2CC(=O)NC3=C2C(=O)[C@@H]([C@H](C3)C)C(=O)OC C13147441
c1cc2c(cc1NC(=O)C3CCCC3)N(CC2)C(=O)[C@H]4CCCO4 C13695566
C[C@@H](C(=O)Nc1ccc(cc1F)F)n2c3ccccc3oc2=O C14106037
Cc1nc(c(s1)c2nc([nH]n2)c3ccccn3)C(F)(F)F C05753145
CC1(c2cc(ccc2N(C1=O)C)S(=O)(=O)NC3CCCC3)C C21727822
Cc1c(cccc1Cl)[N-]S(=O)(=O)c2c(n(c[nH+]2)C)Cl C26527908
Cc1cc(n2c(n1)ncn2)NCc3ccc(s3)Br C26726396
c1cc(cc(c1)O)N2C(=O)/C(=C\C=C\c3ccco3)/SC2=O C26895154
Cc1c(c(n(n1)C)C(=O)N/N=C/C2CCCCC2)Br C06525980
CC1([C@@H]2CC=C([C@H]1C2)/C=N/NC(=O)[C@@H]3COc4ccccc4O3)C C35610719
Cc1c(cccc1NS(=O)(=O)C)c2nc3cccnc3s2 C04036399
Cn1c[nH+]c(c1Cl)S(=O)(=O)[N-]c2ccc(c(c2)F)Cl C38107724
CS(=O)(=O)N1[C@H](CC(=N1)c2cccs2)c3ccccc3O C04291770
CC1=C[C@H](N=N1)C(=O)N/N=C(/C)\c2ccc(cc2)Br C38614132
Cc1cc(cc(n1)N2[C@H](C(=CN2)[C@@H]3C=CN=N3)C)C(F)(F)F C39332266
C[C@@H]1CCc2c(c3cc(ccc3[nH]2)C(=O)O[C@H]4C[C@@H](OC4=O)C)C1 C39977656
C[C@@]1(CCS(=O)(=O)C1)NC(=O)Oc2ccc3ccccc3c2 C40169271
CCN1c2ccccc2O[C@](C1=O)(C)C(=O)Nc3cccc(c3)F C40777398
c1coc2c1[C@@H](CCC2)NS(=O)(=O)c3cnc(s3)Cl C40806076
C1CCC(CC1)C(=O)N[C@H]2CCCC[C@H]2N3C(=O)CSC3=O C44449434
Cc1c(c(n(n1)C)Cl)S(=O)(=O)N[C@H]2CCC[C@@H]([C@@H]2C)C C48664559
Cn1c(cc(c1Cl)Cl)C(=O)Nc2nnc(s2)C(F)F C49043528
CN(C)c1ccc(cc1)[C@H]2C[C@H](Nc3n2ncn3)c4cccs4 C00080790
Cc1ccc(cc1F)S(=O)(=O)Nc2ccc3c(c2)OCCO3 C55546044
C[C@@]12CC[C@@H](C1(C)C)C[C@H]2NC(=O)Cn3c4ccccc4oc3=O C58845560
C[C@@H](c1nncn1C)NC(=O)c2c(c3ccccc3s2)Cl C47316687
CC(C)C(=O)N1CCCC[C@H]1C(=O)Nc2nc3c(s2)CCC3 C59742844
CC(C)c1ccc(cc1)NC(=O)[C@@H]2CCCN(C2)C(=O)N(C)C C47986647
c1cc(ccc1CC#N)NC(=O)c2cc3c(c(c2)Cl)OCCO3 C15030379
c1cc(c(nc1)Cl)NC(=O)CN2CCO[C@H]3[C@H]2CCCC3 C63567051
CC1=C2[C@H](SCC(=N[C@H]2N=N1)O)c3cccc(c3)OC(F)F C63807143
c1ccc(cc1)c2c([nH]cn2)c3cnc(s3)N4CCOCC4 C65404886
Cc1cc(sc1C)C(=O)N[C@@H](C)c2nnc3n2CCCCC3 C29893524
c1cc2c(cc1OC(F)F)CCCN2C(=O)c3ccc(=O)[nH]c3 C65847632
C1CCC(CC1)C(=O)N2CCN(CC2)C(=O)NCC(F)(F)F C66888242
Cc1cc(c(o1)C)[C@H](C)NC(=O)[C@]2(Cc3ccccc3C(=O)O2)C C67076020
COc1ccc(cc1)C2=N[C@H]([NH2+][C@H](C2)c3ccccc3O)c4ccccc4OC C04729328
Cc1cc(ccc1NC(=O)C[NH+](C)CC(=O)N[C@H](C)C(C)C)Br C07458686
C[C@H](C(=O)N1CC(=O)Nc2c1cccc2)[NH2+][C@H](c3ccccc3)c4cccs4 C07750569
Cc1ccc(c(c1)Cl)NC(=O)C[NH+](C)CC(=O)Nc2c(cccc2C)C C08092694
Cc1c2cc(c(c(c2oc(=O)c1Cc3ccccc3)C[NH2+]CCOC)O)Cl C08990369
C[C@H]1CCC[NH+](C1)Cc2ccc(c(=O)[nH]2)C(=O)NCC3C4CC5CC(C4)CC3C5 C12149835
c1cc(oc1)[C@@H](CNC(=O)Nc2ccc(c(c2)Cl)Cl)[NH+]3CCCC3 C09750869
c1ccc2c(c1)CC(C2)[NH+]3CCNC(=O)[C@@H]3CC(=O)NCCC4=CCCCC4 C12576147
CC(C)[C@@H](c1ccccc1)NC(=O)C[NH+]2CCC[C@H](C2)C(=O)Nc3ccccc3 C12785957
C[C@H](C(=O)Nc1ccccc1C(F)(F)F)[NH+]2CCN(CC2)c3ccccc3O C14915303
Cc1cccc(c1NC(=O)C[NH+](C)[C@@H](C)C(=O)Nc2ccc(cc2)C(C)(C)C)C C16624482
C[NH+](C)CCCNC(=O)c1ccc(cc1)c2c3c(n[nH]2)-c4ccccc4CCC3 C23314090
Cc1cc(c(cc1C(C)C)S(=O)(=O)NC2CC([NH2+]C(C2)(C)C)(C)C)OC C00811008
CN1CCc2c1ccc(c2)[C@H](CNC(=O)Nc3ccc(cc3)Cl)[NH+](C)C C38517773
CCCc1ccc2=[NH+]C(=O)[C@@H](C=c2c1)CNc3ccc(cc3)N4CCC[C@@H](C4)O C38789939
c1ccc(c(c1)[C@H]2[C@H](CN(N2)c3ccc(cc3)F)C[NH2+]CCC4=CN=NC4)Cl C39360242
Cc1cc2c(cc1C)nc([nH]2)C[NH+](C)C[C@@H]3[C@@H](O[C@@H](N3)c4cccc(c4F)F)C C39478599
C[NH+](C)[C@@H](CNC(=O)N1CCC(CC1)[C@H](c2ccccc2)O)c3cccs3 C43143413
Cc1cc(cc(c1)NC(=O)NCC2CC[NH+](CC2)Cc3cc(oc3C)C)C C43973003
Cc1cc(c(o1)C)C[NH+]2CCC(CC2)CNC(=O)Nc3ccccc3Cl C43973024
C[NH+](C)C1(CCCCC1)CNC(=O)CNC(=O)Cc2cccc3c2cccc3 C45575215
CC1CC[NH+](CC1)[C@H](CNC(=O)Nc2ccccc2COC)c3cccs3 C46033105
C[NH+](C)C1(CCCC1)CNC(=O)C(=O)Nc2ccc-3c(c2)Cc4c3cccc4 C48752053
c1cc(c(cc1[N+](=O)[O-])Cl)COc2ccc(cc2C[NH3+])Br C49962931
CN(Cc1ccccc1O)C(=O)NC[C@H]2CCC[NH+](C2)Cc3cccs3 C50136956
Cc1cc(ccc1NC(=O)NCC[NH+](C)Cc2ccccc2)N3CCSCC3 C51649020
c1cc(oc1)C[NH+](Cc2csc(n2)c3ccc(cc3)C(=O)N)C4CCCC4 C53610712
C[NH+](C)[C@H](CNC(=O)Nc1cccc(c1)N2CCCCC2)c3cccs3 C55084294
C[C@@H]1C[C@@H](C[NH+](C1)C[C@@H](C)NC(=O)NC[C@@H]2CCN(C2)c3ccccc3)C C56947108
C[C@H]1CCCC[C@H]1NC(=O)C[NH+](C)CC(=O)Nc2ccccc2SC C08036540
Cc1cc(c(c(c1)C)NC(=O)C[NH+](C)CC(=O)N[C@H]2CCC[C@@H]([C@@H]2C)C)C C08203684
CCNC(=O)NC(=O)C[NH+](Cc1ccc(cc1)C)[C@H]2CCc3c2cccc3 C58028973
CC(C)[NH+]1CC[C@@H](C1)CNC(=O)NC[C@@H]2CCN(C2)c3ccc(cc3)Cl C58393591
C[C@H]1C[C@H]1C(=O)Nc2cccc(c2)C(=O)NC[C@H](C(C)C)[NH+]3CCC(CC3)C C58775523
c1ccc(cc1)[C@@H](CNC(=O)Nc2ccc(cc2)c3nccs3)[NH+]4CCCC4 C58866358
c1c(cc(c2c1OCCCO2)Cl)C[NH+](CCC3CCCCC3)CC(=O)N C59958029
C[C@H]1C[C@@H](C[NH+](C1)C[C@@H](C)NC(=O)CNC(=O)C23CC4CC(C2)CC(C4)C3)C C55748442
C[C@@H](C(=O)Nc1ccc(c(c1)Cl)C#N)[NH+]2CC[C@@H](C2)Nc3ccccc3 C60370022
CC[NH+](CC(=O)Nc1ccc(cc1)NC(=O)C)[C@H](C)c2ccc(cc2)Cl C60467189
C1CCC[NH+](CC1)CCCNC(=O)CNC(=O)C23CC4CC(C2)CC(C4)C3 C60635060
c1ccc2=[NH+][C@H](C(=c2c1)C(=O)COc3ccccc3C(=O)N)c4ccc(cc4)F C39934258
Cc1cc(cc(c1)NC(=O)C[NH+]2CCC(CC2)C(=O)NCCc3cccs3)C C63301758
c1cc(c(cc1NC(=O)C(=O)NC2CC[NH+](CC2)CC3CCCC3)Cl)Cl C63434144
c1ccc(cc1)c2c(n(c[nH+]2)CCCc3ccccc3O)c4ccc(o4)CO C65423520
C[C@@H](c1ccccc1)[NH+]2CC[C@@H](C2)NC(=O)NC[C@@H]3CCN(C3)c4ccccc4 C54720394
C[C@@H]1CCCC[C@@H]1NC(=O)C[NH+]2CCC(CC2)NC(=O)C3CCCCC3 C65963806
c1cc(c(cc1NC(=O)C[NH+]2CCC(CC2)C(=O)NC3CCCCC3)Cl)F C65965219
C[C@H](CC(=O)NCC[NH+]1CCc2c(ccs2)C1)NC(=O)C3CCCCC3 C66629698
CCC[NH+]1Cc2cccc(c2C1)NC(=O)CNC(=O)C34CC5CC(C3)CC(C5)C4 C66761287
C[C@H](CSC)C(=O)Nc1ccc(cc1)NC(=O)C[NH+]2CCCCCCC2 C66771517
CSc1cccc(c1)NC(=O)CSc2[nH]c(=O)c(cn2)S(=O)(=O)c3ccc(cc3)Cl C02693947
CCN(c1ccc(cc1)NC(=O)CN2C(=O)[C@@](NC2=O)(C)c3cccc(c3)Br)C(C)C C08634994
C[C@H](C(=O)Nc1ccc(cc1)C(=O)Nc2ccccc2OC)OC(=O)[C@@H]3Cc4ccccc4S3 C08704786
C[C@H](C(=O)Nc1cccc(c1Cl)Cl)OC(=O)CCc2[nH]c(=O)c3c4c(sc3n2)CCCC4 C08888852
CCCCN(C)S(=O)(=O)c1ccc(cc1)C(=O)Nc2c(c3c(s2)C[C@H](CC3)C)C(=O)NC C09599745
c1cc(ccc1NC(=O)CCC(=O)c2ccc3c(c2)CCCC3)S(=O)(=O)Nc4nccs4 C09157145
c1ccc(cc1)CCCNC(=O)C(=O)Nc2ccc3c(c2)N(CCC3)S(=O)(=O)c4cccs4 C09739519
Cc1ccc(c(c1)S(=O)(=O)N2CCCC[C@@H]2CCNC(=O)C(=O)Nc3cc(cc(c3)C)C)C C09749026
Cc1ccc(cc1C)NC(=O)C(=O)NCC[C@H]2CCCCN2S(=O)(=O)c3ccc(cc3C)F C09750043
CC(C)[C@H](C(=O)N/N=C/c1cc(c(cc1OC)OC)Br)NC(=O)c2ccccc2F C10001350
COc1cc(cc(c1)OC)C(=O)Nc2ccc(cc2)S(=O)(=O)Nc3ccc(cc3)Br C10034905
COc1ccc(cc1)NC(=O)c2c3c(sc2NC(=O)/C=C/c4ccc(c(c4)OC)OC)CCC3 C10041134
C[C@H](c1ccc(c(c1)Cl)Cl)NC(=O)COC(=O)c2cc(ccc2Cl)S(=O)(=O)NC C11106437
Cc1c(n(c(c1C#N)NC(=O)CSc2[nH]c(nn2)CCC3CCCC3)c4ccc(cc4)F)C C12105143
Cc1ccc(cc1)[C@@H]2[C@@H](C(=O)NC(=C2C#N)SCC(=O)Nc3ccccc3Cl)C(=O)OC C12250305
c1ccc(cc1)C[C@@H](C(=O)Nc2ccc(cc2)N3CCCS3(=O)=O)NC(=O)c4ccc(cc4)Cl C12255090
Cc1c(sc(n1)NCc2c[nH]nc2c3ccc(cc3)Cl)c4ccn(n4)C[C@@H]5CCCCO5 C11785241
Cc1ccc(cc1)NC(=O)CN(C)C(=O)c2ccc(cc2)S(=O)(=O)Nc3ccc(cc3)Cl C12797059
CC(=O)Nc1ccc(cc1)N([C@@H](c2ccccc2)C(=O)NC3CCCCC3)C(=O)c4ccccn4 C13502425
Cc1cccc(c1)N([C@H](c2ccccc2C)C(=O)NC3CCCC3)C(=O)CNC(=O)c4ccco4 C13506885
CC(C)CNC(=O)c1ccccc1NC(=O)c2ccc(cc2)N(C)S(=O)(=O)c3cccs3 C13681533
c1ccc2c(c1)cccc2CC(=O)NCC(=O)NCc3ccc(s3)S(=O)(=O)N4CCCCC4 C14801023
C[C@@]1(C(=O)N(C(=O)N1)C[C@@H](COc2ccc(cc2Cl)Cl)O)c3ccc(cc3)OC(F)F C15235084
c1cc(c(cc1C(=O)NC(=S)Nc2ccc(cc2C(F)(F)F)Cl)[N+](=O)[O-])N3CCCC3 C16384499
CCN(CC)S(=O)(=O)c1ccc(cc1)C(=O)NNC(=O)c2ccc(s2)c3ccc(cc3)F C19616717
c1cc(ccc1CS(=O)(=O)CC(=O)Nc2ccc(cc2)S(=O)(=O)NC3CCCCC3)Cl C20613476
Cc1ccc(c(c1)Br)NC(=O)COC(=O)CNS(=O)(=O)c2ccc(c(c2)C)C C20822718
CC(C)NC(=O)[C@@H]1CCCN(C1)C(=O)c2ccc(cc2)NS(=O)(=O)c3ccc(cc3)C(C)(C)C C21706566
C[C@@H](C(=O)Nc1ccc(c(c1)F)F)Sc2nnc(n2C[C@@H]3CCCO3)c4c[nH]c5c4cccc5 C22037399
Cc1ccc(cc1)NC(=O)Cc2nc(cs2)COC(=O)C34C[C@@H]5C[C@H](C3)CC(C5)(C4)NC(=O)C C22159187
CN(Cc1c(cccc1Cl)F)C(=O)CSc2nnc(n2N)c3ccc(cc3)OC(F)F C22619155
C[C@@H]1CN(C[C@H](O1)C)S(=O)(=O)c2ccc(cc2)NCC(=O)Nc3ccc(cc3)C(F)(F)F C22909488
CC[C@@H](C)NC(=O)c1ccccc1NC(=O)[C@@H]2CCCN(C2)S(=O)(=O)c3ccc(cc3)Cl C25148799
Cc1cc(ccc1F)S(=O)(=O)Nc2ccc(cc2)C(=O)NCC(C)(C)N3C[C@@H](O[C@H](C3)C)C C14853259
c1ccc2c(c1)c(c[nH]2)c3nnc(n3C[C@H]4CCCO4)SCC(=O)Nc5cc(ccc5F)F C28420943
c1cc(c(cc1F)Cl)NC(=O)COC(=O)CNS(=O)(=O)c2ccc(c(c2)Cl)Cl C28828308
c1cc(c(c(c1)Cl)Cl)NC(=O)COC(=O)CNS(=O)(=O)c2ccc(c(c2)Cl)Cl C28828346
c1ccc2c(c1)CCN(C2)Cc3ccc(cc3)C(=O)Nc4ccc(cc4)S(=O)(=O)Nc5cccnc5 C30865592
Cc1ccc(cc1)NC(=O)[C@H](Cc2ccccc2)NS(=O)(=O)c3ccc4c(c3)C[C@@H](N4C(=O)C)C C09429016
CN(Cc1[nH]c(=O)c2ccccc2n1)CC(=O)Nc3c(c4c(s3)CCCC4)C(=O)c5ccccc5 C34889416
C[C@H](C(=O)NC[C@@H]1COc2ccccc2O1)SCc3[nH]c(=O)c4c(csc4n3)c5ccccc5 C21873062
Cc1ccc(c(c1)C)n2ccnc2S[C@@H](C)C(=O)Nc3ccc(cc3)S(=O)(=O)NC(C)C C36811998
Cc1ccc(cc1)NS(=O)(=O)c2cccc(c2)C(=O)NC[C@H](c3cccs3)N4CCOCC4 C12526469
c1cc2c(c(c1)S(=O)(=O)NCC3CCC(CC3)C(=O)Nc4ccc(cc4)C(F)(F)F)nsn2 C08598337
COc1ccccc1OCC(=O)Oc2ccc3c(c2)OC(=C([C@@H]3c4c(cccc4Cl)F)C#N)N C38680223
CC(C)[C@@H](c1ccc2c(c1)OCCCO2)NC(=O)CSc3nc([nH]n3)/C=C/c4cccs4 C14335228
Cc1ccccc1NC(=O)[C@@H](C)Sc2nnc(n2C)[C@H](C)NC(=O)c3ccccc3Br C39750277
c1ccc(c(c1)C(F)(F)F)NC(=O)CN2C(=O)[C@H](SC2=O)CC(=O)Nc3ccc(cc3)Cl C39793333
Cc1ccc(cc1NC(=O)CCCN2C(=O)c3ccc(cc3C2=O)Br)NC(=O)C(C)C C46839217
CC(C)c1ccccc1NC(=O)c2ccc(cc2)NC(=O)C[C@@H]3C(=O)N=C(S3)N4CCCCC4 C58573541
CC1(CC(=C(C(=O)C1)C(=O)/C=C\Nc2cccc(c2)/C=C/C(=O)[O-])O)C C05385195
c1ccc(cc1)NC(=S)NN2[C@@H](SCC2=O)c3ccccc3C(=O)[O-] C01084221
CC1([C@@H](N2[C@H](S1)[C@@H](C2=O)NC(=S)Nc3ccc(cc3)OC)C(=O)[O-])C C05853156
c1cc(ccc1NS(=O)(=O)c2ccc(cc2)NC(=O)/C=C/C(=O)[O-])F C01173102
CCn1cc(c(n1)C(=O)NC2CCCC2)NC(=O)[C@H]3[C@@H]4CC[C@@H](C4)[C@@H]3C(=O)[O-] C06490170
c1ccc2c(c1)c(c[nH]2)C[C@@H](C(=O)[O-])NS(=O)(=O)c3ccc4c(c3)CCCC4 C13027248
c1ccc2c(c1)CCC[C@H]2NC(=O)CCCNS(=O)(=O)c3ccc(cc3)C(=O)[O-] C13254927
c1cc(cc(c1)Br)OCC(=O)NNC(=O)[C@H]2CC=CC[C@@H]2C(=O)[O-] C13255616
c1cc(ccc1OCC(=O)NNS(=O)(=O)c2ccc(c(c2)C(=O)[O-])F)F C13262083
Cc1cc(c(c(c1)C)NC(=O)CNS(=O)(=O)c2cc(cs2)C(=O)[O-])C C13309791
CCNC(=O)NC(=O)[C@@H](C)Sc1ncc(n1c2ccc(cc2)F)C(=O)[O-] C13353127
c1cc(ccc1n2c(cnc2SCC(=O)NC(=O)NC3CCCC3)C(=O)[O-])F C13354180
c1cc(ccc1NS(=O)(=O)c2ccc(c(c2)C(=O)[O-])O)S(=O)(=O)C(F)F C13361187
Cc1ccc(cc1Cl)/C=C/C(=O)Nc2ccc(cc2)S(=O)(=O)NCC(=O)[O-] C13393688
c1cc(ccc1NC(=O)c2cc3c(s2)CCCCC3)S(=O)(=O)NCC(=O)[O-] C13394153
CC(C)(CC(=O)N1Cc2c(nc[nH]2)C[C@H]1C(=O)NC3CCCCC3)CC(=O)[O-] C15676144
CCCc1cc(cs1)C(=O)NNC(=O)[C@H]2[C@@H]3CC[C@H]([C@@H]2C(=O)[O-])C=C3 C17074574
C[C@@H](CC(=O)Nc1c(c2c(s1)CCCC2)C(=O)NC3CC3)CC(=O)[O-] C17074928
c1cc(oc1)CNC(=O)c2ccsc2NC(=O)[C@H]3[C@H]4C[C@@H]([C@@H]3C(=O)[O-])C=C4 C17078814
C[C@@H]1CCc2c(sc(c2C(=O)NCc3ccco3)NC(=O)CCC(=O)[O-])C1 C17079641
c1cc(oc1)CNC(=O)c2c3c(sc2NC(=O)[C@H]4CC=CC[C@H]4C(=O)[O-])CCC3 C17089855
Cc1ccc(cc1)C(=O)N/C(=C\c2ccc(cc2)OC)/C(=O)N[C@@H](C(C)C)C(=O)[O-] C20035235
C[C@@H](C(=O)N)OC(=O)c1ccc(cc1)[N-]S(=O)(=O)c2ccc(c(c2)F)F C23416395
CC[C@@H](C(=O)Nc1nnc(s1)C(C)C)Sc2[nH]c(=O)cc(n2)[O-] C13566162
CCNC(=O)[C@H](C)NS(=O)(=O)c1ccc(c(c1)C(=O)[O-])Br C35134788
c1ccc(c(c1)C(=O)[O-])S(=O)(=O)NC[C@@H](COC2CCCCC2)O C00864274
Cc1ccc(cc1)[C@H](CC(=O)[O-])NS(=O)(=O)c2ccc(cc2)NC(=O)C C03342658
c1ccc2cc(ccc2c1)S(=O)(=O)N[C@H](Cc3c[nH]c4c3cccc4)C(=O)[O-] C02149995
C[C@H]1CCc2c(sc(c2C(=O)NC3CC3)NC(=O)CCC(=O)[O-])C1 C06731029
CCN(CC)S(=O)(=O)c1ccc(c(c1)NC(=O)[C@@H]2[C@H]3C[C@@H]([C@@H]2C(=O)[O-])C=C3)O C39679747
c1cc(cc(c1)Cl)/C=C\2/C(=O)N(C(=S)S2)[C@H](CCC(=O)N)C(=O)[O-] C39862188
CC(C)Oc1ccc(cc1)C(=O)C2=C(C(=O)N([C@@H]2c3cccc(c3)O)CCO)[O-] C40079283
C=CCOc1cccc(c1)C(=O)C2=C(C(=O)N[C@@H]2c3cccc(c3)O)[O-] C40126118
Cc1cc(c(o1)C)C(=O)NNC(=O)c2cccc(c2)[N-]S(=O)(=O)c3cccs3 C40143520
CN(c1ccc(cc1)C(=O)N)S(=O)(=O)c2ccc(cc2)CCC(=O)[O-] C40156808
Cc1cc(sc1C(=O)[O-])S(=O)(=O)Nc2ccccc2CC(=O)NC C42793086
COc1ccc(cc1)NC(=O)c2ccccc2[N-]S(=O)(=O)c3c[nH]nc3 C48231882
CN(C[C@H](COC)O)C(=O)Nc1ccc(cc1C(=O)[O-])Br C50208961
CS(=O)(=O)CCCNC(=O)Nc1ccc(cc1C(=O)[O-])Br C50208982
CC(C)(C)C1CCC2(CC1)C(=O)N(C(=O)N2)C/C(=C(\C#N)/C(=O)NCC=C)/[O-] C50849675
C[C@H](CO[C@@H]1CN2C(=C1C(C)C)C(=NC=N2)[N-]c3cc4cc[nH]c4nc3)O C52637341
c1c(cc(c(c1C(=O)[O-])Cl)S(=O)(=O)NCCOCCO)Cl C52925591
CCCCN1C(=O)[C@@H]2[C@H](N[C@]3([C@@H]2C1=O)c4ccc(c(c4NC3=O)C)C)CCC(=O)[O-] C16022027
CC(=O)Nc1ccc(cc1)S(=O)(=O)N[C@@H](c2ccc(cc2)F)C(=O)[O-] C58840429
C=CCNC(=O)c1ccccc1NC(=O)c2cccc(c2)n3c(=O)ccc(n3)[O-] C61374947
CS(=O)(=O)[N-]c1ccc(cc1)CCCNS(=O)(=O)NC2CCCC2 C62225471
Cc1cc(ccc1NS(=O)(=O)c2cccc(c2)S(=O)(=O)NC)C(=O)[O-] C64475276
Cc1cccc(c1NS(=O)(=O)c2cccc(c2)S(=O)(=O)NC)C(=O)[O-] C64475789
CN(C)S(=O)(=O)/N=C(/CCNC(=O)NC12CC3CC(C1)CC(C3)C2)\[O-] C52770016
CC(=O)Nc1cc(c(cc1F)F)NC(=O)CC2(CCCC2)CC(=O)[O-] C66873851
Cc1ccc(cc1)C(=O)N[C@@H](C(C)C)C(=O)O[C@@H](C)C(=O)Nc2ccc(cc2)S(=O)(=O)N C09224040
C[C@H](C(=O)Nc1ccc(cc1)S(=O)(=O)N)OC(=O)CNC(=O)C23CC4CC(C2)CC(C4)C3 C09612869
CCCCn1c(c(c(=O)[nH]c1=O)N(CC(C)C)C(=O)CCC(=O)NC2CCCCCCC2)N C12607666
CCCCN(c1c(n(c(=O)[nH]c1=O)CCC)N)C(=O)CN2C(=O)[C@@](NC2=O)(C)c3ccccc3 C13042116
Cc1cc(no1)NC(=O)[C@H](c2ccccc2)OC(=O)C[C@@H](c3ccc(cc3)Cl)NC(=O)N C16810645
Cc1cc(ccc1/C=N/NC(=S)NNC(=O)c2ccccc2O)N(CCC#N)CCC#N C17108666
Cc1ccc(cc1)S(=O)(=O)NCC(=O)NCC(=O)NNC(=O)c2c(c3ccccc3o2)C C17450225
Cc1ccc(cc1Cl)NC(=O)C(=O)NN/C(=C/C(=O)Nc2ccc(cc2[N+](=O)[O-])OC)/C C20072516
Cc1cc(ccc1NC(=O)CSc2nnc(n2N)N/N=C/c3ccc(cc3)N(C)C)OC C20527632
Cc1c(c(n(n1)C(C)C)C)/C=N/Nc2nnc(n2N)SCC(=O)N[C@@H](C)c3ccccc3 C20805434
CC(C)n1cc(cn1)/C=N/Nc2nnc(n2N)SCC(=O)Nc3cc(cc(c3)Cl)Cl C20827777
c1cc(ccc1/C=N/Nc2[nH]nc(n2)SCC(=O)NNC(=O)C(F)(F)F)Br C20833756
Cc1ccc(cc1)NS(=O)(=O)c2ccc(cc2)NC(=O)CSc3nnc(n3N)C(F)(F)F C20841320
Cc1ccccc1NS(=O)(=O)c2ccc(cc2)NC(=O)CCSc3nnc(n3N)C C20842738
CCc1nnc(n1N)SCC(=O)Nc2ccc(cc2)S(=O)(=O)Nc3ccc(cc3C)C C20843262
Cc1c(c(n(n1)C(C)C)C)/C=N/Nc2nnc(n2N)SCCC(=O)NCc3ccccc3OC C20911978
CC(C)n1cc(cn1)/C=N/Nc2nnc(n2N)SCC(=O)NCCc3ccccc3Cl C20920783
CC(C)n1cc(cn1)/C=N/Nc2nnc(n2N)SCCC(=O)Nc3nc4ccccc4s3 C20921657
CC[C@H](C)NS(=O)(=O)c1ccc(cc1)NC(=O)CSc2nc([nH]n2)N/N=C/c3cccnc3 C21038572
Cc1ccc(o1)/C=N/Nc2[nH]nc(n2)SCC(=O)Nc3ccc(cc3)S(=O)(=O)NC(C)(C)C C21080866
C/C(=N\Nc1nnc(n1N)SCC(=O)Nc2ccccn2)/c3ccc(cc3)Br C21322919
C/C(=N\Nc1nnc(n1N)SCC(=O)Nc2cc(cc(c2)Cl)Cl)/c3ccncc3 C21324613
Cc1cc(c(c(c1C)S(=O)(=O)N[C@@H](C)C(=O)O[C@@H](C)C(=O)Nc2c(ccs2)C(=O)N)C)C C21603986
c1cc2c(cc1NC(=O)CCNc3ccc(cc3[N+](=O)[O-])S(=O)(=O)N)OC(O2)(F)F C21709056
C[C@@H](C(=O)NC(=O)N)OC(=O)c1ccc(cc1)NS(=O)(=O)c2ccc(cc2)Br C22528381
C[C@H]1C[C@H]1C(=O)NCC(=O)NNC(=O)c2cccc(c2)S(=O)(=O)Nc3cccc(c3)Cl C23187901
c1ccc(c(c1)CSCCNC(=O)CCNc2ccc(cc2[N+](=O)[O-])S(=O)(=O)N)F C24275780
c1cc(ccc1n2c(c(c(n2)CCCNC(=O)c3ccc(c(c3)[N+](=O)[O-])NC4CC4)C#N)N)F C31118948
CC(C)[C@H](C(=O)NCCCc1c(c(n(n1)c2ccccc2)N)C#N)NC(=O)c3ccc(cc3)OC C33021568
CCC(=O)N([C@H](c1c(cc(cc1O)O)O)C(=O)NCS(=O)(=O)c2ccc(cc2)C)C(C)(C)C C36594217
c1cc(ccc1C2=C[C@@H](N=N2)[C@@H]3NN[C@@H](N3N)SCC(=O)c4ccc(cc4)[N+](=O)[O-])F C38751904
c1cc(oc1)[C@H](N([C@@H](c2ccco2)O)C(=S)N([C@H](c3ccco3)O)[C@H](c4ccco4)O)O C28629599
c1ccc(cc1)NC(=O)CSC2=NN[C@@H](N2c3ccccc3)Cc4cc(=O)[nH]c(=O)[nH]4 C39361517
Cc1cc(no1)NC(=O)CSC2=NN[C@H](N2c3ccc(cc3)Cl)Cc4cc(=O)[nH]c(=O)[nH]4 C39363138
COc1ccccc1[C@H]2NN[C@@H]([NH+]2CC=C)SCc3[nH]c(=O)c4ccc(cc4n3)C(=O)[O-] C39722547
Cc1c\2c(oc1C(=O)NNC(=O)c3ccco3)CCC/C2=N\NC(=S)Nc4ccccc4 C40825301
C[C@@H](C(=O)NC(=O)NC12CC3CC(C1)CC(C3)C2)Sc4nnc(n4CCC(=O)N)C5CC5 C45842291
Cc1ccc(c(c1)C)NC(=O)NC(=O)[C@H](C)Sc2nnc(n2CCC(=O)N)c3ccco3 C45850385
c1cc(ccc1CNC(=O)/C=C/c2ccc(cc2)S(=O)(=O)N3CCCCCC3)C(=O)NCC(=O)N C46919754
Cc1ccc(cc1)S(=O)(=O)CNC(=O)[C@@H](c2c(cc(cc2O)O)O)N(C=O)c3ccccc3 C36609062
C1CCc2c(c3c(nc(nc3s2)CSc4nnc(n4C[C@@H]5CCCO5)CCC(=O)N)N)C1 C58597711
C1CCc2c(c3c(nc(nc3s2)CSc4nnc(n4C[C@H]5CCCO5)CCC(=O)N)N)C1 C58597714
CC[C@@]1(C(=O)N(C(=O)N1)NC(=O)CNc2ccccc2C(=O)Nc3ccc(cc3Cl)F)C C59801376
CC(C)CNC(=O)c1ccc(cc1Cl)NCC(=O)NN2C(=O)C3(CCCCC3)NC2=O C59806449
C[C@@H](C(=O)NNC(=O)C)Sc1nc([nH]n1)N/N=C/c2c3ccccc3cc4c2cccc4 C59879699
C[C@H](C(=O)NNC(=O)C)Sc1nc([nH]n1)N/N=C(\C)/c2ccc(cc2)Br C59881001
COCCn1cc(cn1)/C=N/Nc2[nH]nc(n2)SCC(=O)NNc3ccc(cc3)Cl C59887453
Cc1c(c(n(n1)CCO)C)/C=N/Nc2[nH]nc(n2)SCC(=O)Nc3ccc(cc3)Cl C59887553
Cc1c(c(n(n1)CCO)C)/C=N/Nc2[nH]nc(n2)SCC(=O)Nc3cc(cc(c3)Cl)Cl C59887903
Cc1ccc(cc1NC(=O)CCSc2nc([nH]n2)N/N=C/c3c(nn(c3C)CCO)C)Cl C59888184
C[C@@H](C(=O)OC)NC(=O)[C@H](CCSC)NC(=O)[C@@H](Cc1ccccc1)NC(=O)OC(C)(C)C C06003396
CC[C@H](C)c1ccc(cc1)OCC(=O)NNC(=S)NC(=O)c2ccccc2OCCOCC C09826296
CCCCC[C@H](/C=C/[C@H]1CCC(=O)[C@@H]1CCCCCCC(=O)N[C@@H](CO)C(=O)OC)O C12660313
CC(C)(C)c1ccc(cc1)C(=O)NNC(=S)NC(=O)CCC(=O)OCCCc2ccccc2 C13999377
CC[C@H](C)c1ccccc1OCC(=O)NNC(=S)NC(=O)CCC(=O)OCCc2ccccc2 C14011396
Cc1c(sc(c1C(=O)N)NC(=S)NC(=O)CCCC(=O)OCCCc2ccccc2)C C14016143
CCCCCCOc1ccc(cc1)C(=O)NC(=S)Nc2ccc(cc2)S(=O)(=O)NCC=C C14028690
CCCCCCOc1ccc(cc1)C(=O)NC(=S)NNC(=O)Cc2ccc(cc2)OC C14029100
CCCCCOc1ccc(cc1)C(=O)NC(=S)NNC(=O)COc2ccc(cc2)CC C14029785
CC[C@@H](C)c1ccc(cc1)OCC(=O)NNC(=S)NC(=O)c2ccccc2OCCC(C)C C14034484
CC[C@H](C)c1ccc(cc1)OCC(=O)NNC(=S)NC(=O)c2ccccc2OCCC(C)C C14034486
CC[C@@H](C)c1ccccc1OCC(=O)NNC(=S)NC(=O)c2ccc(cc2)OCCOC C14657099
CC[C@@H](C)c1ccccc1OCC(=O)NNC(=S)NC(=O)c2ccccc2OCCOC C14660519
CCOCCOc1ccc(cc1)C(=O)NC(=S)NNC(=O)c2ccc(cc2)OCCC(C)C C09822137
CC[C@H](C)NC(=O)c1ccc(cc1)NC(=O)CCCCC(=O)Nc2ccc(cc2)C(=O)N[C@@H](C)CC C14838474
CCCCN(c1c(n(c(=O)[nH]c1=O)CCC)N)C(=O)COC(=O)CCOc2cc(ccc2C)C C15225174
CC(C)C[C@H](C#N)NC(=O)[C@@H](C(C)C)NC(=O)[C@@H](Cc1ccccc1)NC(=O)OCc2ccccc2 C15771132
CCCCc1c(nc(nc1N2C(=N2)SC/C=C/CSC3=NN3c4c(c(nc(n4)N)C)CCCC)N)C C16850230
CCOc1ccc(cc1)O[C@@H](C)C(=O)NNC(=O)[C@@H](CCSC)NC(=O)c2ccccc2OC C18070623
CCCCC[C@H](C)NC(=O)CSc1nnc(n1N)c2cccc(c2)S(=O)(=O)N(CC)CC C18282370
CCOc1ccc(cc1)NC(=O)c2ccc(cc2)NC(=O)COC(=O)CCNC(=O)OC(C)(C)C C19606519
CC(C)[C@@H](C(=O)OC)NC(=O)[C@@H](CCCCNC(=O)OCc1ccccc1)NC(=O)OCc2ccccc2 C19891886
CCC[C@H](C(=O)NCC(=O)N[C@H](Cc1ccc(cc1)O)C(=O)OC)NC(=O)OCc2ccccc2 C19898285
c1ccc(cc1)CCCOC(=O)CCCC(=O)NC(=S)Nc2ccc(cc2)C(=O)NCc3ccccc3 C20117593
CNC(=O)c1ccc(cc1)NC(=O)CCCCCCCCC(=O)Nc2ccc(cc2)C(=O)NC C20120116
CCN(CC)c1ccc(cc1)/C=N/Nc2[nH]nc(n2)SCCC(=O)Nc3cc(cc(c3)OC)OC C20832828
CCCCCN(c1c(n(c(=O)[nH]c1=O)CCCC)N)C(=O)CSCC(=O)Nc2ccc(cc2)C C24003489
CCCCNc1ccc(cc1NCC(=O)Nc2ccc(cc2)C(=O)N)S(=O)(=O)N(CC)CC C24345228
c1ccc(cc1)COCCCNC(=O)[C@H](Cc2c[nH]c3c2cccc3)NC(=O)OCc4ccccc4 C25680832
CCOC(=O)N[C@@H](CC(C)C)CNC(=O)CCCCCn1c(=O)c2ccccc2[nH]c1=S C31701887
COc1cccc(c1)CC[NH2+]C[C@@H]([C@@H](c2ccc(cc2)[N+](=O)[O-])NCCc3cccc(c3)OC)C(=O)[O-] C35190245
COc1cccc(c1)CC[NH2+]C[C@H]([C@@H](c2ccc(cc2)[N+](=O)[O-])NCCc3cccc(c3)OC)C(=O)[O-] C35190246
Cc1cccc(c1NC(=O)NCCCC[C@H](C(=O)N[C@H](C)c2ccccc2)NC(=O)OCc3ccccc3)C C35686883
CCCCCN(c1c(n(c(=O)[nH]c1=O)CCCC)N)C(=O)CCC(=O)OC/C=C/c2ccccc2 C36245706
CCCC[C@@H](CC)C(=O)N(Cc1ccco1)[C@H](c2c(cc(cc2O)O)O)C(=O)NC(C)(C)CC(C)(C)C C36496378
CCCCCCN([C@H](c1c(cc(cc1O)O)O)C(=O)NC(C)(C)C)C(=O)CCc2ccc(cc2)OC C36515151
CCCCCCN([C@H](c1c(cc(cc1O)O)O)C(=O)NC(C)(C)CC(C)(C)C)C(=O)COC C36520902
CCCCC/C=C/C(=O)N(CCC)[C@@H](c1c(cc(cc1O)O)O)C(=O)NCS(=O)(=O)c2ccc(cc2)C C36563206
CC(C)(C)OC(=O)NCCCC[C@H](C(=O)Nc1ccc(cc1)OC)NC(=O)OCc2ccccc2 C06075205
CC(C)C[C@H](C(=O)N)NC(=O)[C@H](C(C)C)NC(=O)[C@@H](CCSC)NC(=O)OC(C)(C)C C06190425
CCCCC1CCC(CC1)C(=O)OCC(=O)N(CCOC)c2c(n(c(=O)[nH]c2=O)Cc3ccccc3)N C24754936
c1c(ccc(c1)O)/C=N/NC(=O)CCCCCCCCCCC(=O)N/N=C/c2ccc(cc2)O C13801442
CCCn1c(c(c(=O)n(c1=O)CCC)NC(=O)[C@H](CC)c2ccc(cc2)NCC(=O)OC(C)(C)C)N C39125255
CCCCCc1c([nH]c(nc1=O)NCCCCNc2[nH]c(=O)c(c(n2)C)CCCCC)C C16809200
CCCSc1nnc(s1)NC(=O)CSc2nc([nH]n2)N/N=C/c3ccc(cc3)N(CC)CC C59005884
CCN(CC)c1ccc(c(c1)O)/C=N/Nc2[nH]nc(n2)SCC(=O)Nc3nnc(s3)SCC=C C59039217
CCOC(=O)N[C@@H](CC(C)C)CNC(=O)/C=C/c1ccc(cc1)S(=O)(=O)NCc2ccco2 C59850319
CCCC/C(=N/Nc1[nH]nc(n1)SCC(=O)Nc2nnc(s2)SCCCC)/C C59890973
CCCC/C(=N/Nc1[nH]nc(n1)SCCC(=O)Nc2ccc(cc2)S(=O)(=O)Nc3cccc(c3)C)/C C59891418
CCC[C@@H](CNC(=O)[C@@H](C)NC(=O)OC(C)(C)C)NC(=O)[C@@H](C)NC(=O)OC(C)(C)C C60378616
Cc1c(c(nn1c2ccccc2)Cl)/C=N/NC(=O)CN(c3cccnc3)S(=O)(=O)c4ccccc4 C06059520
Cc1cc2c(cc1Cl)c(cc(=O)o2)COC(=O)CCCNS(=O)(=O)c3cccc4c3nsn4 C03456793
c1cc(oc1)C(=O)N2CCN(CC2)c3ccc(cc3Cl)NC(=O)/C=C/c4ccc(c(c4)[N+](=O)[O-])Cl C08902168
COc1ccc(cc1)NC(=S)N2CCc3cc(c(cc3[C@@H]2COc4ccc(cc4)[N+](=O)[O-])OC)OC C08796585
Cc1c(c(sc1C(=O)OC)NC(=O)c2ccc(cc2)S(=O)(=O)N3C[C@H](C[C@@H](C3)C)C)C(=O)OC C09472557
CC[C@H]1CCCCN1S(=O)(=O)c2ccc(cc2)C(=O)Nc3c(c(c(s3)C(=O)OC)C)C(=O)OC C09472601
c1ccc(cc1)[C@@H](C(=O)Nc2ccc(cc2Br)[N+](=O)[O-])OC(=O)c3ccc4c(c3)OCCO4 C12601130
c1ccc(c(c1)C(=O)c2ccc(c(c2)[N+](=O)[O-])Cl)C(=O)OCC(=O)Nc3c(cc(cn3)Cl)Cl C12624475
Cc1ccc(o1)c2nnn(n2)CC(=O)N(c3cccc(c3)F)[C@@H](c4cccs4)C(=O)NC5CCCC5 C12704464
CCOc1ccc(cc1)[C@@H](C(=O)NC(C)(C)C)N(c2ccccc2OC)C(=O)Cn3c4ccccc4nn3 C12713996
CC(C)[C@@H](C(=O)OCC(=O)N1[C@@H](CC(=N1)c2cccs2)c3ccco3)NC(=O)c4ccc(cc4)OC C12931259
CCC(C)(C)NC(=O)[C@H](c1ccc(cc1)OC)N(c2ccc(cc2)OC)C(=O)Cn3c4ccccc4nn3 C13024642
Cc1csc(n1)Sc2ccc(cc2[N+](=O)[O-])C(=O)O[C@@H](C)C(=O)Nc3c(cc(cn3)Cl)Cl C13098270
Cc1cc(c(n1c2cccc(c2Cl)Cl)C)/C=C(\C#N)/C(=O)OCC(=O)Nc3ccc(cc3)[N+](=O)[O-] C12546914
CCOC(=O)c1c(c(sc1NC(=O)CSc2nnc(n2CC(C)C)c3c(cn(n3)C)Cl)C)C C02752102
C[C@H]1[C@@H](ON=C1C(=O)N/N=C/c2ccccc2F)c3c(c(c4c(c3Br)OCO4)OC)OC C15084069
COc1c(c(c(c2c1OCO2)OC)Br)C[C@@H]3CC(=NO3)C(=O)NN=Cc4ccc(cc4)F C15085966
C/C(=N\N1/C(=N/c2ccccc2F)/SC[C@]1(c3ccc(cc3)[N+](=O)[O-])O)/c4ccc(cc4)n5ccnc5 C15980735
CCOc1ccc2c(c1)sc(n2)NC(=O)CN(c3cc(cc(c3)C)C)S(=O)(=O)c4c(noc4C)C C20240118
Cc1c(c(n(n1)C)C)S(=O)(=O)N(CC(=O)NC[C@@H]2COc3ccccc3O2)c4ccc(cc4)C(C)C C20323140
CN(C)c1ccc(cc1)[C@H](CNS(=O)(=O)c2ccccc2[N+](=O)[O-])N3CCN(CC3)c4ccccc4 C21754901
Cc1ccc2c(c1)OC(C[C@H]2NC(=O)CN(c3ccc(cc3)[N+](=O)[O-])S(=O)(=O)c4ccccc4)(C)C C22314028
CCOC(=O)c1cccc(c1)NC(=O)CN(c2cccc(c2)F)S(=O)(=O)c3ccc4c(c3)OCCO4 C22395658
CS(=O)(=O)c1cccc(c1)c2nc(on2)C3CCN(CC3)C(=O)Nc4ccccc4Oc5ccccc5 C24876682
Cc1ccccc1n2c(c(c(n2)C)c3ccccc3)NC(=O)CN(C(C)C)C(=O)c4ccc(cc4)[N+](=O)[O-] C00739295
c1ccc(cc1)Cc2nc(sn2)N3CCC(CC3)CNS(=O)(=O)c4ccc(c(c4)[N+](=O)[O-])Cl C35151344
Cc1cccc(c1)CSc2nnc(n2c3ccc(cc3)[N+](=O)[O-])[C@@H](C)NS(=O)(=O)c4ccccc4 C35209393
COc1ccc(c(c1)OC)N2[C@@H](SCC2=O)c3ccccc3NC(=O)c4ccc(c(c4)[N+](=O)[O-])Cl C35563127
CCN1C(=C([C@@H](NC1=O)c2ccc(cc2)C(C)(C)C)C(=O)OCC)CN3CCN([C@@H](C3)C)C(=O)COC C35642458
CCN1C(=C([C@@H](NC1=O)c2ccc(cc2)Cl)C(=O)OCC)CN3CCN([C@@H](C3)C)C(=O)c4ccco4 C35664196
CC1=C([C@@H](N2C(=CSC2=N1)/C=C(/N3CC[NH+](CC3)C)\[O-])c4ccc(cc4OC)OC)C(=O)OC(C)C C36071690
Cc1ccc(o1)CN([C@@H](c2cc(ccc2Cl)[N+](=O)[O-])C(=O)NC(C)(C)C)C(=O)c3ccccc3OC C36555632
COc1c(c(c(c2c1OCO2)OC)Br)C[C@H]3CC(=NO3)C(=O)N/N=C\c4ccc(cc4)F C36556694
COc1c(c(c(c2c1OCO2)OC)Br)C[C@@H]3CC(=NO3)C(=O)N/N=C\c4ccccc4F C36556696
CCC(=O)N([C@@H](c1cc(ccc1Cl)[N+](=O)[O-])C(=O)NCS(=O)(=O)c2ccc(cc2)C)C(C)(C)C C36594310
Cc1c(nnn1Cc2c(oc(n2)c3cc(ccc3OC)Br)C)C(=O)Nc4ccc(cc4)OC C08592695
CC1=C([C@@H]([C@@H]2C(=NC(=NC2=O)SCc3ccccc3F)N1)c4ccc(cc4)[N+](=O)[O-])C(=O)OC(C)C C39360850
CCn1c(nnc1SCC(=O)c2ccc(c(c2)[N+](=O)[O-])Cl)[C@H](C)NC(=O)c3ccc(cc3)Cl C39761118
CCOC(=O)c1ccc(cc1)NC(=O)/C(=C\c2c(nc3ccccn3c2=O)Oc4ccc(cc4)OC)/C#N C39858568
CCCS(=O)(=O)c1ncc(c(n1)C(=O)Nc2ccc(cc2)S(=O)(=O)N3CCCC[C@H]3CC)Cl C39909462
Cc1cccc(c1C)O[C@@H](C)c2nnc(n2C)SCC(=O)Nc3c(c(c(s3)C(=O)N(C)C)C)C#N C39972634
CCOC(=O)c1ccc(cc1)NC(=O)/C(=C/c2c(nc3c(cccn3c2=O)C)N4C[C@@H](C[C@H](C4)C)C)/C#N C39994292
C[C@@H](CC(=O)N1CCN(CC1)c2ccc(cc2)NC(=O)c3cc(cc(c3)[N+](=O)[O-])[N+](=O)[O-])CC(C)(C)C C40368020
Cc1c(nnc2n1nc(c2c3ccc(cc3)Br)COC)C(=O)Nc4cc(ccc4OC)OC C40372523
CCNC(=O)c1cc2ccc(cc2oc1=O)OC(=O)[C@@H](Cc3ccccc3)N4C(=O)c5ccccc5C4=O C40897336
Cc1ccc(cc1)N(CC(=O)N/N=C(\C)/c2cccc(c2)OC)S(=O)(=O)c3ccc(c(c3)OC)OC C58924623
CN(C)c1ccc(cc1)/C=N/NC(=O)CN(c2ccc(cc2)F)S(=O)(=O)c3ccc4c(c3)OCCO4 C59490210
Cc1cc(c(c(n1)N/N=C/c2cc(ccc2OCc3ccc(cc3)[N+](=O)[O-])Br)C#N)COC C59641613
Cn1c(nnc1SCC(=O)c2ccc(cc2)[N+](=O)[O-])c3ccc(cc3)NC(=O)c4ccc(cc4)Cl C59857667
Cc1ccc(cc1S(=O)(=O)Nc2ccc(cc2)F)C(=O)O[C@@H](C)C(=O)C3=N[C@@H](C(=C3C)C(=O)OC)C C39944940
CCn1c2ccc(cc2nc1SCC(=O)N3C[C@@H](O[C@H](C3)C)C)S(=O)(=O)N(CC)CC C08710046
Cc1ccc(c(c1)S(=O)(=O)N2CCC[C@H]2c3nnc(o3)S(=O)(=O)Cc4ccccc4F)C C08973052
c1ccc(c(c1)CS(=O)(=O)c2nnc(o2)[C@@H]3CCCN3S(=O)(=O)c4ccc(s4)Cl)F C09024051
CCOC(=O)Cn\1c2ccc(cc2s/c1=N\C(=O)c3ccc(cc3)N4C(=O)CCC4=O)F C09078106
CN(C)S(=O)(=O)c1ccc(c(c1)C(=O)OCC(=O)N2CCc3ccccc3C2)N4CCCC4 C09284872
C[C@H]1CN(C[C@@H](O1)C)C(=O)COC(=O)c2ccc(c(c2)S(=O)(=O)N3CCCCC3)Cl C09335206
C[C@@H]1CN(C[C@H](O1)C)C(=O)COC(=O)c2cccc(c2)S(=O)(=O)N3CCc4c3cccc4 C09335236
Cn\1c2ccccc2s/c1=N\C(=O)c3ccc(cc3)S(=O)(=O)N(CCC#N)CCC#N C09354822
COC(=O)c1c(cc(=O)n2c1CCN(CC2)C(=O)[C@H]3Cc4ccccc4O3)OCc5ccsc5 C12036896
Cc1cc(c(n1c2cc(on2)C)C)/C=C/C(=O)N3CCN(CC3)S(=O)(=O)Cc4ccccc4 C12676368
C[C@@H](C(=O)c1ccc(cc1)N2CCCC2=O)Sc3nc(c(nn3)c4ccco4)c5ccco5 C13566445
CCn1c(nnc1SCC(=O)N2[C@H](CCC[C@@H]2C)C)CN(c3ccccc3)S(=O)(=O)C C15019841
CN(Cc1ccccc1Br)c2ccc(cc2[N+](=O)[O-])S(=O)(=O)N3CCOCC3 C15167580
Cc1cc(c(n1CC=C)C)C(=O)CSc2c3c(nc(n2)C(C)(C)C)n(c(=O)n(c3=O)C)C C15280710
Cc1c(c(n(n1)c2ccccc2)Cl)C(=O)OCC(=O)C(=C3N(c4ccccc4N3C)C)C#N C16249901
COc1ccc(cc1)n2c(nnn2)C3CCN(CC3)S(=O)(=O)c4ccccc4C(F)(F)F C16474956
Cc1c(c(on1)C)S(=O)(=O)N(C)CC(=O)N(Cc2ccco2)C34CC5CC(C3)CC(C5)C4 C17480859
Cc1csc(n1)[C@@H](C#N)C(=O)CSc2nnc(n2c3ccccc3OC)N4CCCCC4 C17878536
C[C@@H](C(=O)N(C)[C@@H]1CCS(=O)(=O)C1)Sc2nnc(n2c3cccc(c3)Cl)N4CCCC4 C18522423
CC(C)CN1C(=O)c2ccccc2N3[C@]1(CCC3=O)C(=O)OCc4ncc(o4)c5ccccc5 C18967637
CCn1c(nnc1SCC(=O)N2C[C@@H](C[C@H](C2)C)C)CN(c3ccccc3)S(=O)(=O)C C19925885
CCCn1c2ccc(cc2nc1CSc3nnc(n3C)C(F)(F)F)S(=O)(=O)N(C)C C21335149
CS(=O)(=O)Cc1ccc(cc1)C(=O)N2CCN(CC2)c3ccc(cc3[N+](=O)[O-])C(F)(F)F C22920121
Cc1ccc(s1)S(=O)(=O)N2CCN(CC2)C(=O)[C@@H](C)Sc3ccc(cc3)[N+](=O)[O-] C23041005
C[C@@H]1Cc2ccccc2N1C(=O)CSc3nnc(n3c4cccnc4)CN5CCCCCC5=O C23294118
CC(C)(C)c1ccc(cc1)c2nnc(n2C)SCC(=O)N3CCN(CC3)[C@H]4CCS(=O)(=O)C4 C24142680
C[C@H](c1nnc(o1)SCC(=O)N(C)C[C@H]2COc3ccccc3O2)Oc4ccccc4F C24828214
Cc1c(cc(n1C)C#N)/C=C(\C#N)/C(=O)N2CCN(CC2)[C@H](c3ccc(cc3)Cl)C(=O)OC C25159823
Cc1cc(c(n1C[C@H]2COc3ccccc3O2)C)C(=O)Cn4c(=O)oc(n4)c5ccc(cc5)F C26481370
CCc1ccc(cc1)N2C[C@H](CC2=O)C(=O)OCc3nnc(o3)c4ccc(o4)Br C28808899
Cc1ccc(cc1)N(Cc2nnc(n2C)SCC(=O)N(C)c3ccccc3)S(=O)(=O)C C19925932
CCn1c(nnc1SCC)c2c3c(n(n2)C)CCN(C3)S(=O)(=O)Cc4ccccc4F C33287992
CCOc1ccc(cc1OCC)[C@@H]2c3c(=O)c4cc(ccc4oc3C(=O)N2c5nncs5)F C35490451
CCN([C@@H](C)C(=O)c1c(c(n(c1C)C)C(=O)OC)C)S(=O)(=O)c2cccc3c2nccc3 C35869295
CC1(COCN1C(=O)c2ccc(cc2)OCc3cc4cc(ccc4o3)S(=O)(=O)N(C)C)C C36359028
Cc1c(c(n(n1)C)C)S(=O)(=O)N(CC(=O)N2CCc3ccccc3C2)c4ccc(cc4)OC C06577749
CN(C[C@@H]1C2=C(CCCCC2)N=N1)C(=O)C[C@@]3(CC(=O)N(C3=O)CCOC)c4ccccc4F C39388340
c1ccc(c(c1)C2=C3C(=NC(=NC3=O)CSc4nnnn4C[C@@H]5CCCO5)SC2)Cl C39444394
CCOC(=O)N1CCN(CC1)C(=O)CSc2nnc(o2)c3ccc(cc3)Br C39477346
c1ccc(c(c1)[N+](=O)[O-])OCC(=O)N(Cc2c(cccc2Cl)F)[C@@H]3CCS(=O)(=O)C3 C39915426
CCc1cccc(c1)n2c(nnc2SCC3=NC(=O)[C@@H]4C(=N3)C=CS4)N5CCOCC5 C39991489
CCn1c(nnc1S[C@H](C)C2=NC(=O)C3=C(CSC3=N2)c4cccs4)N5CCOCC5 C39991880
COc1ccc2c(c1)occ2CC(=O)OCC(=O)N(c3ccccc3)[C@@H]4CS(=O)(=O)C=C4 C45276955
c1cc(cc(c1)Br)c2nc(on2)COC(=O)CN3C(=O)[C@H]4[C@@H]5C[C@H]([C@@H]4C3=O)C=C5 C45442179
C[C@H]1C[C@H]1c2ccc(o2)CN([C@@H]3CCS(=O)(=O)C3)C(=O)c4ccc(c(c4)[N+](=O)[O-])Cl C47132768
C[C@H]1C[C@H]1c2ccc(o2)CN([C@@H]3CCS(=O)(=O)C3)C(=O)c4cc(ccc4Cl)[N+](=O)[O-] C47133028
CC(C)N(C[C@@H]1CCCN(C1)C(=O)c2ccc(cc2)S(=O)(=O)N(C)C)C(=O)OC(C)(C)C C48236156
Cc1ccc(cc1)S(=O)(=O)/N=C(/CN2CCCC2)\N3CCN(C3)S(=O)(=O)c4ccccc4 C59074410
CCOC(=O)Cn1c2c(sc1=O)[C@@H]([C@@H]3[C@@H](S2)C(=O)N(C3=O)c4ccc(cc4)C)c5ccco5 C15087269
CCOC(=O)[C@@H]1CCCN(C1)C(=O)Cn2c3ccsc3c(=O)n(c2=O)c4cc(cc(c4)F)F C67218722
c1ccc(c(c1)/C=C(\c2ccc(cc2)Cl)/C(=O)[O-])[N+](=O)[O-] C01665244
Cc1c2cc3c(cc2oc(=O)c1CC(=O)[O-])occ3C(C)(C)C C05235542
c1ccc(cc1)/N=C/c2cc(cc(c2[O-])[N+](=O)[O-])Br C05600759
CC(C)(C)OC(=O)N1C[C@@H](C[C@H]1C(=O)[O-])C2CCCCC2 C06882665
C[C@H]1CC(=C[C@@H]([C@@H]1CN2C[C@]34C=C[C@H](O3)[C@H]([C@@H]4C2=O)C(=O)[O-])C)C C12285188
c1ccc(c(c1)F)Sc2ccc(c(c2)C(=O)[O-])[N+](=O)[O-] C13275734
c1c(csc1S(=O)(=O)N2CCC[C@H]3[C@@H]2CCCC3)C(=O)[O-] C13310405
Cc1ccc(o1)/C=C\2/C(=O)N(C(=S)S2)c3cccc(c3)C(=O)[O-] C13339930
Cc1ccc(o1)/C=C/C(=O)N2CCc3c2ccc(c3)C(=O)[O-] C13447584
c1cc(oc1)c2cc(nn2c3ccc(cc3F)F)C(=O)[O-] C19803708
Cc1ccc(o1)/C=N/n2c(nnc2[S-])c3ccccc3Cl C05969435
C[C@@H]1CCC[C@H](N1S(=O)(=O)c2cc(ccc2F)C(=O)[O-])C C20558746
Cc1ccc(cc1)c2nnc(n2CC(=O)N3C[C@@H](C[C@@H](C3)C)C)[S-] C21895721
C[C@H]1CCCC[C@@H]1Oc2c(n3ccsc3n2)/C=C/C(=O)[O-] C22159497
CC(C)c1ccc(cc1)/N=C/2\N(C(=O)[C@H](S2)CC(=O)[O-])C C27792036
C1CCC(CC1)N2CCN(CC2)C(=O)[C@@H]3CCCC[C@H]3C(=O)[O-] C17056184
CN(c1ccccc1)S(=O)(=O)c2ccc(cc2)C(=O)[O-] C03260433
c1ccnc(c1)n2cc(c(n2)c3ccc(s3)Cl)C(=O)[O-] C35286300
Cc1ccc(cc1)C(=O)/N=c\2/n(cc(s2)C)CC(=O)[O-] C35841606
c1cc(c(cc1Br)n2c(c(nn2)C(=O)[O-])C3CC3)F C36752500
c1cc(c(cc1[N-]S(=O)(=O)c2ccc(nc2)Cl)Cl)C#N C37387546
c1cc2c(cc1C(=O)[O-])C(=O)N(C2=O)CCC3=CCCCC3 C00265902
c1ccc2c(c1)nc(c(n2)Cl)[N-]S(=O)(=O)c3ccc(cc3)F C03885320
Cc1cc(ccc1S(=O)(=O)[N-]c2c3ccsc3ncn2)F C02642021
Cc1c(c(=O)n(c(c1C(=O)c2ccc(cc2)C(C)(C)C)[O-])C)C#N C38615830
C[C@H](C(=O)[O-])SC1=NC(=O)C2=C3CCCC[C@@H]3SC2=N1 C38736799
Cc1cccc2c1nc(s2)/N=C(/C3=NN=C(C3)C(F)(F)F)\[O-] C39164704
Cc1ccc(cc1C)N(C)/C(=N/C2=C[C@H]3C(=NC=NC3=O)C=C2)/[S-] C39940353
Cc1nnc(s1)/N=C(/C(=C/c2ccc(cc2Cl)Cl)/C#N)\[O-] C39994498
c1cc(c2c(c1)N(CCC2)C(=O)OCC(F)(F)F)C(=O)[O-] C40503441
Cc1nc2cccc(c2o1)[N-]S(=O)(=O)c3ccccc3Cl C41347654
Cc1ccccc1N(C)S(=O)(=O)c2cccc(c2)C(=O)[O-] C41532446
CN(C1CCCCC1)C(=O)N2CCC[C@@H](C2)CCC(=O)[O-] C43586907
CC(C)(C)OC(=O)N1CC[C@@H](C1)C2CCC(CC2)C(=O)[O-] C44135520
Cc1cc(cc(c1C)S(=O)(=O)N2C[C@H]3CC[C@@H]2C3)C(=O)[O-] C48445789
Cc1c2cccc(c2oc1/C(=N/S(=O)(=O)C(C)C)/[O-])Cl C49417740
c1cc(cc(c1)Cl)S(=O)(=O)/N=C(/c2c(ncs2)Cl)\[O-] C49460581
Cc1ccc(cn1)Oc2c(cc3c(n2)CCCC3)C(=O)[O-] C54553492
Cc1ccnc(n1)Sc2c(cc3c(n2)CCCC3)C(=O)[O-] C54554214
Cc1ccc2c(c1)sc(n2)[N-]S(=O)(=O)c3cccc(c3)C#N C57717565
CC(C)c1ccc(cc1)c2csc3n2c(nn3)CC(=O)[O-] C58021225
Cc1ccc(cc1S(=O)(=O)N2CC[C@H](C[C@@H]2C)C)C(=O)[O-] C51730852
Cc1cc(nc(c1C(=O)[O-])Sc2c3c(ncn2)CCC3)C C61276416
C[C@@](c1cc(c(cc1Cl)Cl)F)(C(=O)[O-])n2c(=O)cccn2 C61403687
C[C@H](c1ccc(cc1)Cl)N(C)c2ccc(nn2)C(=O)[O-] C62018173
c1ccn2c(c1)nnc2Sc3ccc(cc3Cl)C(=O)[O-] C62796544
CCC1(CCN(CC1)C(=O)N(C)[C@@H](C)C(C)(C)C)C(=O)[O-] C62847307
CCN(C1CCCCC1)C(=O)N2CCC[C@](C2)(C)C(=O)[O-] C62873156
Cc1ccccc1C2=NC3=NN=C([C@@H]3C(=C2)C(=O)[O-])c4ccccc4 C20492088
Cc1c(nnc(c1C(=O)O[C@@H](C)c2cc(ccc2F)F)[O-])C C66876213
CC[C@@H](C(=O)[O-])N1C(=O)/C(=C\c2ccc(o2)c3ccc(cc3[N+](=O)[O-])OC)/SC1=S C08818986
Cc1ccccc1n2c(nnn2)[C@@H](c3ccccc3)N4C[C@@]56C=C[C@@H](O5)[C@@H]([C@@H]6C4=O)C(=O)[O-] C09130020
c1cc(ccc1/C=C/2\C(=O)N(C(=S)S2)CC(=O)[O-])Oc3ccc(cc3[N+](=O)[O-])[N+](=O)[O-] C09296642
Cc1cc(c(n1c2ccc3c(c2)OCCO3)C)C(=O)COc4ccc(cc4[N+](=O)[O-])C(=O)[O-] C13054364
Cc1c(c2c(o1)ncn(c2=O)CC(=O)N(Cc3ccco3)C45CC6CC(C4)CC(C6)C5)C(=O)[O-] C13057179
COc1cc2c(cc1OC)[C@H](N(CC2)C(=O)CSc3ccc(cc3)[N+](=O)[O-])CC(=O)[O-] C13182544
C[C@H](c1ccc(cc1)n2cncn2)N(C)S(=O)(=O)c3cc(ccc3OC)/C=C/C(=O)[O-] C13199113
Cc1ccc(cc1S(=O)(=O)N2CCC(CC2)C(=O)N3[C@H]4CCCC[C@H]4C[C@H]3C(=O)[O-])[N+](=O)[O-] C13225472
C[C@H](C(=O)[O-])n1c(=O)c2ccccc2nc1SCC(=O)N3CCc4c3ccc(c4)[N+](=O)[O-] C13245284
CCN(CC)S(=O)(=O)c1ccc(c(c1)C(=O)[O-])Sc2nnnn2c3ccc(cc3)Cl C13275330
CCN(CC)S(=O)(=O)c1ccc(c(c1)C(=O)[O-])Sc2nnnn2c3cccc(c3)C C13275550
Cc1ccc(cc1)C2=NN([C@H](C2)c3ccco3)C(=O)Cn4cnc5c(c4=O)c(c(s5)C(=O)[O-])C C13418065
c1cc(ccc1/C=C/C(=O)N2CCN(CC2)S(=O)(=O)c3ccc(cc3)C(=O)[O-])[N+](=O)[O-] C13446225
c1cc(ccc1S(=O)(=O)N2CCCC2)S(=O)(=O)Oc3cc(ccc3[N+](=O)[O-])C(=O)[O-] C13463625
COc1ccc(c(c1)OC)/C=C\2/C(=O)N(C(=S)S2)/N=C/c3cc(ccc3[O-])[N+](=O)[O-] C16692851
Cc1cc(c(n1c2ccc(cc2OC)[N+](=O)[O-])C)/C=C/3\C(=NC(=S)N(C3=O)CC=C)[O-] C09260138
Cc1c(c(n(n1)Cc2ccc(o2)/C=C/3\C(=O)N(C(=N3)[S-])c4ccc(cc4)F)C)[N+](=O)[O-] C02805129
c1cc(oc1Cn2cc(c(n2)[N+](=O)[O-])Br)/C=N/n3c(nnc3[S-])C(F)F C02789557
c1ccc(c(c1)[C@@H]2C(=C(C(=O)N2c3nccs3)[O-])C(=O)c4ccc(cc4)[N+](=O)[O-])[N+](=O)[O-] C09068703
c1ccc(c(c1)[C@H]2C(=C(C(=O)N2CCCN3CCOCC3)[O-])C(=O)c4cccs4)[N+](=O)[O-] C20103135
Cc1cc(c(n1c2cccc(c2)[N+](=O)[O-])C)/C=C\3/C(=NC(=S)N(C3=O)Cc4ccco4)[O-] C22496967
C[C@@H]1CCO[C@H]1C(=O)OC[C@@]23CCC(=C[C@@H]2O[C@@H]4C[C@H]([C@]3([C@@]45CO5)C)OC(=O)/C=C\C=C\C(=O)[O-])C C31166516
c1cc(cc(c1)OCC(=O)N2CCCC2)[N-]S(=O)(=O)c3ccc(c(c3)[N+](=O)[O-])Cl C32628606
CCS(=O)(=O)c1nc2ccc(cc2s1)[N-]S(=O)(=O)c3ccc4c(c3)oc(=O)n4C C33298892
C[C@H]1Cc2cc(ccc2O1)C(=O)C3=C(C(=O)N([C@H]3c4cccc(c4)[N+](=O)[O-])C[C@@H]5CCCO5)[O-] C35024968
c1cc(oc1)Cn2c(nnc2SCC(=O)[O-])c3ccc(cc3)S(=O)(=O)N4CCCC4 C04354055
Cc1c(n2ccccc2n1)C(=O)C3=C(C(=O)N([C@H]3c4ccc(cc4)[N+](=O)[O-])c5nccs5)[O-] C33813851
c1cc(cc(c1)[N-]S(=O)(=O)c2cccc(c2)[N+](=O)[O-])c3ccc(nn3)N4CCOCC4 C09714615
Cc1ccc2c(c1)N(C(=O)c3cc(ccc3O2)[N-]S(=O)(=O)CCN4C(=O)CCCC4=O)C C38708626
CCS(=O)(=O)[N-]c1cc(c2c(c1)nc(n2C)c3ccccc3)C(=O)N4CCC5=C(C4)CN=N5 C39353710
C[C@@H](C(=O)/N=C\1/[C@H]2C(=NC=N2)N=C[N-]1)OC(=O)/C=C/c3cc4c(c(c3)Cl)OCCCO4 C39462553
c1ccc(cc1)OS(=O)(=O)c2cc3ncc(n3c(c2)S(=O)(=O)Oc4ccccc4)[O-] C39463785
C[C@@H]1C(=C2C(=NC(=NC2=O)CSc3nnc(n3C)COc4ccccc4Cl)O1)C(=O)[O-] C39691876
Cn1c(=O)c2ccc(cc2nc1SCC(=O)N([C@@H]3CCS(=O)(=O)C3)C4CCCC4)C(=O)[O-] C13200823
CC1=C(C(=N[C@H]1C(=O)[C@H](C)Sc2nnc(n2CC(=O)[O-])c3ccc(cc3)OC)C)C(=O)C C13333087
Cc1cccn2c1nc(c2C(=O)C3=C(C(=O)N([C@H]3c4cccc(c4)[N+](=O)[O-])c5nccs5)[O-])C C40003270
Cc1cccn2c1nc(c2C(=O)C3=C(C(=O)N([C@@H]3c4ccc(cc4)[N+](=O)[O-])c5nccs5)[O-])C C40003273
Cc1cc(cc(c1C)[N+](=O)[O-])S(=O)(=O)/N=C(/c2ccc(cc2)OCc3c(noc3C)C)\[O-] C40129877
c1cc(cc(c1)F)N2C(=O)/C(=C/c3ccc(cc3)Oc4ccc(cn4)[N+](=O)[O-])/C(=NC2=O)[O-] C13548932
c1ccc(c(c1)C(=O)N2CCC3(CC2)OCCO3)[N-]S(=O)(=O)c4cccc(c4)[N+](=O)[O-] C58610749
CCOC(=O)N1CCN(CC1)C(=O)c2ccccc2[N-]S(=O)(=O)c3ccccc3[N+](=O)[O-] C59328625
CCc1nnc(s1)[N-]S(=O)(=O)c2ccc(cc2)/N=C/c3ccc(c(c3)OC)OC(=O)C C59461139
CCc1nnc(s1)[N-]S(=O)(=O)c2ccc(cc2)/N=C/c3cc(c(c(c3)OC)OC)OC C59461146
COc1cc(nc(n1)OC)[N-]S(=O)(=O)c2ccc(cc2)/N=C/c3ccc4c(c3)OCO4 C59482892
Cc1c2c(c(nn1)[O-])/C(=N/C(=O)COC(=O)/C(=C/c3ccccc3OC)/c4ccccc4)/O[C@H]2C C38639826
Cc1cc(c(n1c2[n-]ncn2)C)C(=O)CSc3nnc(o3)[C@@H](C)Oc4ccc(cc4)F C09336611
Cc1cc(cc(c1)[N-]S(=O)(=O)c2cc(oc2C)[C@H]3C(=CN=N3)C(=O)N4CCOCC4)C C65259192
Cc1ccc(c(c1)C)[N-]S(=O)(=O)c2cc(oc2C)[C@@H]3C(=CN=N3)C(=O)N4CCOCC4 C65259215
Cc1ccc(cc1C)[N-]S(=O)(=O)c2cc(oc2C)[C@@H]3C(=CN=N3)C(=O)N4CCOCC4 C65259219
CCc1ccc(cc1)[N-]S(=O)(=O)c2cc(oc2C)[C@@H]3C(=CN=N3)C(=O)N4CCOCC4 C65259243
CCn1c(nnc1SCC(=O)[O-])c2c(c(n(n2)C)C)Cl C06125732
c1ccc(cc1)N\2C(=O)[C@@H](S/C2=N/N=C/c3ccco3)CC(=O)[O-] C04189026
CC(C)CCn1c2c(c3c(s2)COC(C3)(C)C)c(=O)n(c1=O)CC(=O)[O-] C06760437
CSc1ccc(cc1)[C@H]2[C@@H]3C(=Nc4n2nc(n4)C(=O)[O-])CCCC3=O C08913917
Cc1cccc(c1[N+](=O)[O-])C(=O)N2CCC(CC2)(c3ccccc3)C(=O)[O-] C13185931
Cc1cccc(c1[N+](=O)[O-])C(=O)N2[C@H]3CCCC[C@H]3C[C@H]2C(=O)[O-] C13225446
Cc1ccc(cc1OCC(=O)N(C)[C@@H]2CCS(=O)(=O)C2)C(=O)[O-] C13277987
c1cc(ccc1/C=N/N2C(=O)[C@@H]3[C@@H]4C=C[C@H]([C@@H]3C2=O)[C@H]5[C@@H]4C5)OCC(=O)[O-] C16225682
c1cc2n(c(=O)c1)C[C@@H]3C[C@H]2CN(C3)Cc4ccc(c(c4)[N+](=O)[O-])[O-] C22078464
Cn1cnc(c1Cl)S(=O)(=O)[N-]c2ccsc2C(=O)OC C26535042
CC1=C([C@@H](/C(=C(\[O-])/OC(C)C)/C(=N1)C)c2ccncc2)[N+](=O)[O-] C26726215
COc1cccc(c1OC)/C=N\n2c(nnc2[S-])c3ccncc3 C01475284
c1cc(c(cc1Br)S(=O)(=O)[N-]c2ccncc2)[N+](=O)[O-] C38039629
c1cc(cc(c1)Br)c2nnc(o2)/N=C(/C3=COCCO3)\[O-] C36681205
C[C@H]1C(=C(N=N1)C)S(=O)(=O)[N-]c2ccn(n2)Cc3cccc(c3)F C39443213
Cc1nc2cccc(c2o1)[N-]S(=O)(=O)c3ccc4c(c3)CCN4C(=O)C C41347612
C[C@@](c1ccc(c(c1)Cl)Cl)(C(=O)[O-])n2cc(nc2)[N+](=O)[O-] C41906660
CC1CCC(CC1)(C(=O)[O-])n2cc(cc(c2=O)[N+](=O)[O-])Br C41918838
c1cc(c(cc1C(=O)N2CCC[C@H]2CC(=O)[O-])[N+](=O)[O-])Br C42160951
C[C@H](CC(=O)[O-])Oc1c(cc(cc1I)C#N)[N+](=O)[O-] C43414852
C[C@@H](COc1c(cc(cc1I)C#N)[N+](=O)[O-])C(=O)[O-] C43414860
Cc1cccc(c1[N+](=O)[O-])/C(=N/S(=O)(=O)c2ccccc2)/[O-] C46708696
CC(C)(C)OC(=O)N1CCC[C@H]1/C(=N/S(=O)(=O)c2cccs2)/[O-] C48427392
Cc1c(c(nn1c2cccc(c2)[N+](=O)[O-])C(=O)[O-])Br C49899302
C[C@@](COC)(C(=O)[O-])Oc1c(cc(cc1Br)F)[N+](=O)[O-] C53199164
C[C@](COC)(C(=O)[O-])Oc1c(cc(cc1Br)F)[N+](=O)[O-] C53199165
CS(=O)(=O)[N-]c1ccc(cc1)OC(=O)/C(=C/c2ccco2)/C#N C54737517
c1ccc(cc1)[C@H](c2c(n3c(s2)ncn3)[O-])N4CCC5(CC4)OCCO5 C22609168
Cn1cc(cn1)S(=O)(=O)[N-]c2cccc(c2Oc3cccnc3)Cl C57121670
c1ccc(c(c1)/C(=N/S(=O)(=O)c2ccccc2[N+](=O)[O-])/[O-])F C46927607
c1cc(cc(c1)[N+](=O)[O-])/C(=N/S(=O)(=O)c2cc(ccc2F)F)/[O-] C46928900
Cc1c(c(on1)C)S(=O)(=O)[N-]c2ccc(cc2)N3[C@@H](COC[C@H]3C)C C62554301
C[C@@]1(CCN(C1)c2c(cc(cn2)Br)[N+](=O)[O-])C(=O)[O-] C62933143
C[C@@H](/C(=N/S(=O)(=O)c1ccc(cc1)C#N)/[O-])Oc2cccc(c2)C#N C63234284
Cc1ccc(cc1[N-]S(=O)(=O)c2ccc3c(c2)oc(=O)n3C)C#N C63878551
c1cc(c(cc1F)[N+](=O)[O-])/C=C/C(=C(\C#N)/C(=O)N2CCCCC2)/[O-] C64100716
Cc1nc(nn1c2ccccc2Cl)/C(=C(\C#N)/C(=O)N3CCCC3)/[O-] C64100725
Cc1c2cc(sc2n(n1)c3ccc(cc3)F)/C(=N/S(=O)(=O)N(C)C)/[O-] C52770102
c1ccc2c(c1)N(C(=O)CS2)C/C(=N/S(=O)(=O)N3CCCCC3)/[O-] C52794378
C1CCC(CC1)C(=O)N2CCC[C@H]2/C(=N/S(=O)(=O)N3CCCCC3)/[O-] C52794531
Cc1c2c(c(nn1)[O-])/C(=N/C(=O)CN(C)Cc3cccc(c3)F)/O[C@@H]2C C39751289
Cc1cc(ccc1[N-]S(=O)(=O)[C@@H]2C(=C(N=C2C)c3nnc(o3)C)C)Cl C65186079
Cc1ccc(cc1F)[N-]S(=O)(=O)c2c(c(n(c2C)C)c3nnc(o3)C)C C65186498
Cc1nnc(o1)C2=C(N=C([C@H]2S(=O)(=O)[N-]c3cccc(c3)C(C)C)C)C C65186768
CC1=NC(=C([C@@H]1S(=O)(=O)[N-]c2ccccc2F)c3nnc(o3)C4CC4)C C65193813
Cc1cc(ccc1F)[N-]S(=O)(=O)[C@@H]2C(=NC(=C2c3nc(no3)C)C)C C65194289
CC1=NC(=C([C@H]1S(=O)(=O)[N-]c2ccc(cc2)F)c3nc(no3)C4CC4)C C65194452
CN(C(=O)c1ccc(cc1)[N-]S(=O)(=O)c2ccc(cc2)C#N)OC C65609910
c1cc(c2c(c1)OCCO2)/C(=N/S(=O)(=O)c3ccc(c(c3)C#N)F)/[O-] C66735618
Cc1c(c(on1)C(C)C)/C(=N/S(=O)(=O)c2ccc(c(c2)C#N)F)/[O-] C66736953
C[C@H](c1ccc(cc1)Br)NC(=O)COC(=O)CN2C(=O)c3cccc(c3C2=O)[N+](=O)[O-] C08632424
c1ccc2c(c1)C(=O)N(C2=O)CCC(=O)OCC(=O)Nc3ccc(cc3Br)[N+](=O)[O-] C08667723
Cn1c(nnc1SCC(=O)Nc2ccc(c(c2)S(=O)(=O)N3CCOCC3)Cl)c4ccco4 C08705172
Cc1c2c(ncn(c2=O)CC(=O)Nc3c(n(n(c3=O)c4ccccc4)C)C)sc1C(=O)OC(C)C C01290485
Cc1ccc(cc1)N2C[C@H](CC2=O)C(=O)NCCn3c4c(cn3)c(nc(n4)SC)N5CCOCC5 C08947514
CCc1ccc(cc1)N2C(=O)/C(=C\c3c(cc4c(c3OC)OCO4)CCN(C)C(=O)C)/C(=NC2=O)O C08994851
CC(C)[C@@H](c1nnc(o1)S(=O)(=O)Cc2ccc(cc2)F)NC(=O)CN3C(=O)c4ccccc4C3=O C09029813
c1cc(cc(c1)NC(=O)CSc2nnc(o2)c3cccc(c3)S(=O)(=O)N4CCOCC4)C#N C09463472
COc1cc(ccc1NC(=O)C[C@H]2C(=O)N(/C(=N/CC=C)/S2)/N=C/c3cccs3)[N+](=O)[O-] C09540270
CCC1(C(=O)N(C(=O)N1)CC(=O)OCC(=O)c2cc(n(c2C)c3ccc4c(c3)OCCO4)C)CC C09633192
CCOC(=O)c1c(cc(=O)n(n1)c2ccc(cc2)C)OS(=O)(=O)c3ccc(cc3)NC(=O)C C09761683
C[C@@H](Cn1c2c(=O)[nH]c(=O)n(c2nc1N3CCN(CC3)C(=O)c4ccco4)C)CSc5ccccc5 C10249405
CC(C)N(C(C)C)C(=O)Cn1cc(c2c1cccc2)S(=O)(=O)CC(=O)Nc3ccc(cc3)[N+](=O)[O-] C10460911
COc1ccc(cc1)N2CCN(CC2)S(=O)(=O)CCNC(=O)/C=C/c3ccc(cc3)[N+](=O)[O-] C10069915
COc1cc(cc(c1)OC)c2nnc(o2)NC(=O)[C@@H]3CCCN(C3)S(=O)(=O)c4cccs4 C10756741
Cc1c(c([nH]c1C(=O)[C@@H](C)OC(=O)Cc2c(nc3nc(nn3c2C)C(F)(F)F)C)C)C(=O)OC C11599060
c1ccc(c(c1)C(=O)NCCn2c3c(cn2)c(=O)n(cn3)Cc4ccc(cc4)Br)[N+](=O)[O-] C12071321
c1ccc(c(c1)C(=O)NCCn2c3c(cn2)c(=O)n(cn3)Cc4ccc(cc4)[N+](=O)[O-])Br C12071982
c1ccc2c(c1)c(=O)cc(o2)C(=O)OCC(=O)Nc3ccc(c(c3)S(=O)(=O)N4CCOCC4)Cl C12587796
Cc1ccc(o1)c2nnn(n2)CC(=O)N(C[C@H]3CCCO3)[C@@H](c4cccs4)C(=O)NC(C)(C)C C12716385
CC(C)(C)C(=O)COC(=O)c1ccccc1NC(=O)c2cc(cn2C)S(=O)(=O)N3CCOCC3 C12923972
C[C@@H]1CS(=O)(=O)N(C1=O)c2ccc(c(c2)S(=O)(=O)NCCc3cc(ccc3OC)OC)OC C13721786
CCOc1ccc(cc1OCC)c2cc(no2)C(=O)Nc3cc(nn3[C@@H]4CCS(=O)(=O)C4)C C13735252
Cc1c(c(n(n1)[C@@H](C)C(=O)N/N=C/c2ccc(c(c2)CSC3=NCCS3)OC)C)[N+](=O)[O-] C02406741
Cc1c(c(n(n1)Cc2ccc(cc2)C(=O)N[C@@H](c3ccc(cc3)OC)c4nccn4C)C)[N+](=O)[O-] C16476031
Cc1ccc2c(c1)C(=O)N(C2=O)CCC(=O)OCC(=O)Nc3c(c(c(n3Cc4ccco4)C)C)C#N C17156107
COc1ccc(cc1S(=O)(=O)N2CCCC2)C(=O)OCC(=O)Nc3cccc4c3nsn4 C19107174
c1cc(ccc1NC(=O)COC(=O)CCCn2c3ccc(cc3oc2=O)[N+](=O)[O-])Br C19429756
C[C@@H](c1ccco1)NC(=O)c2c(cc(=O)n3c2CCN(CC3)Cc4cc5c(c(c4)OC)OCO5)OC C20600831
Cc1ccc(cc1N(CC(=O)NCc2ccccc2CN3CCCC3=O)S(=O)(=O)C)[N+](=O)[O-] C22375081
COc1cc(cc(c1)OC)NC(=O)Cn2c3c(c(nc2=O)c4ccco4)nc(s3)N5CCCC5 C32615528
c1cc(oc1)CNC(=O)c2csc(n2)CN(Cc3ccco3)C(=O)c4ccc(cc4Cl)[N+](=O)[O-] C34865363
CCOC(=O)C1=C(N(C(=O)N[C@H]1c2cc(cc(c2)OC)OC)C)CN3CCN(CC3)C(=O)C4CC4 C35642122
Cc1ccc(o1)c2nnn(n2)CC(=O)N(Cc3ccco3)[C@@H](c4cccs4)C(=O)NC(C)(C)C C04411638
c1cc(ccc1NC(=O)CSc2c3c(n(c(=O)n2)CCCN4CCOCC4)CCC3)[N+](=O)[O-] C22909020
COc1ccc(cc1)C2=NN([C@H](C2)c3ccco3)C(=O)COC(=O)c4ccc(cc4)NC(=O)CC#N C09662670
COc1ccc(cc1)C2=NN([C@@H](C2)c3ccco3)C(=O)COC(=O)c4ccc(cc4)NC(=O)CC#N C09662669
CCn1c(nnc1SCC(=O)OCC(=O)N2c3ccccc3NC(=O)C2(C)C)c4ccco4 C03450411
Cc1ccc(o1)c2nnn(n2)CC(=O)N(Cc3cccs3)[C@@H](c4ccc(o4)C)C(=O)NC(C)(C)C C04388809
CCN(CC)S(=O)(=O)c1cccc(c1)c2nnc(n2C)SCC(=O)NC3=C(N=N[C@@H]3C)C C39612615
CCOC(=O)C1=C(C(=N[C@@H]1C)C(=O)COC(=O)CN2C(=O)[C@]3(C[C@@H](CC(C3)(C)C)C)NC2=O)C C39745928
C[C@H]1C[C@@]2(CC(C1)(C)C)C(=O)N(C(=O)N2)CC(=O)OCCOc3ccc(cc3)S(=O)(=O)N(C)C C21741344
CCOc1ccc(cc1)n2c(nc3c2nccc3)CN4CCN(CC4)C(=O)N[C@H](C)C(=O)OCC C47147581
CCOc1ccc(cc1)c2ccc(=O)n(n2)[C@@H](C)C(=O)NCCn3c(=O)ccc(n3)c4ccco4 C49059433
c1ccc(cc1)NC(=O)CSc2nnc(s2)N3CCN(CC3)C(=O)c4ccccc4[N+](=O)[O-] C49368552
CCOC(=O)C1CCN(CC1)[C@H](c2cc3ccc(c(c3[nH]c2=O)C)C)c4nnnn4C[C@H]5CCCO5 C00909221
COc1ccc(cc1)c2nnc(o2)SCC(=O)Nc3ccc(cc3)N4CCN(CC4)S(=O)(=O)C C59212004
[H]/N=C\1/C(=C/c2ccc(cc2)OCCOc3ccc(cc3)[N+](=O)[O-])/C(=O)N=C4N1N=C(S4)CCC C41083459
Cc1cccc(c1)n2c(nnc2SCC(=O)C3=C(N([C@@H](C3)C)c4[nH]ncn4)C)N5CCOCC5 C39936226
Cc1ccc(cc1)C2=NN=C(C2)C(=O)OCC(=O)Nc3cc(ccc3OC)S(=O)(=O)N(C)C C64181778
Cc1ccc(cc1)Cn2c(c(c(n2)C)NC(=O)c3cc(on3)C)C C03908649
c1ccc(c(c1)C#N)NC(=O)/C=C/c2ccc(s2)[N+](=O)[O-] C04176916
Cc1cc(n(n1)c2cc(nc(n2)C)N/N=C(\C)/c3ccccc3)C C04595599
Cc1c(nnn1c2ccc(cc2)OC)C(=O)Nc3ccccc3F C04938471
c1cc(cc(c1)N2CCCC2)NC(=O)c3ccc(cc3)[N+](=O)[O-] C02862883
CC[C@@H](C(=O)Nc1ccccc1F)n2c(=O)c3ccccc3nn2 C05322265
Cc1nnc(n1/N=C/c2ccccc2)N/N=C/c3ccccc3 C05395808
c1ccc(c(c1)[N+](=O)[O-])SNc2ccc3c(c2)OCCO3 C06222504
CC(C)[C@H](c1ccc(cc1)[N+](=O)[O-])C(=O)Nc2ccncc2 C06364988
C[C@@]1(C(=O)N(C(=O)N1)CC(=O)C(C)(C)C)c2cc3ccccc3o2 C08878669
CC1(OC(=O)C(=CNc2cccc(c2)OCC=C)C(=O)O1)C C10121512
C[C@@H]1C(=O)N(c2ccc(cc2O1)NC(=O)c3ccco3)CC(=C)C C12121426
C[C@H](C(=O)N1c2ccccc2NC(=O)C1(C)C)OC(=O)C=C(C)C C12985575
Cc1nnc(n1/N=C\c2ccccc2)N/N=C/c3ccccc3 C17105086
Cn1ccc(cc1=O)C(=O)Nc2ccc(cc2)/N=N/c3ccccc3 C32764362
Cc1c(cc(o1)c2ccno2)S(=O)(=O)NC3CCCCC3 C32971267
Cc1cc(no1)NC(=O)CN(C(C)C)C(=O)C2CCCCC2 C00325814
c1cc(c(cc1N[C@@H]2CCS(=O)(=O)C2)C(F)(F)F)[N+](=O)[O-] C35084507
C[C@H](c1ccncc1)Nc2ccc3c(c2[N+](=O)[O-])ncs3 C35693795
Cc1nc2cc(c(cc2s1)[N+](=O)[O-])N[C@H](C)c3ccco3 C35739501
C=CCNC(=O)[C@@H]1Cc2cc(ccc2N3[C@@H]1CCCC3)[N+](=O)[O-] C35870842
c1ccn2c(c1)nc(c2[N+](=O)[O-])CSc3ccc(cc3)O C38079036
C[C@H](C(C)C)NS(=O)(=O)c1ccc(c(c1)[N+](=O)[O-])Cl C07212289
Cc1ccc(o1)C2=NN=C(C2)C(=O)N/N=C/c3ccc(cc3)F C38815058
Cc1ccc(cc1)/C=N/NC(=O)[C@@H]2C=C(N=N2)c3ccco3 C39922787
Cc1ccc(cc1)CN(C)C(=O)NCc2nnc3n2CCCCC3 C40501031
CC(C)(C)c1cnc(o1)CN2C[C@H](Oc3c2cccc3)C(=O)NC C40504775
CC(C)(C)c1ccc(cc1)N2C[C@@H](OC2=O)CNC(=O)N(C)C C41178391
COc1ccccc1[C@@H](c2c(n3c(s2)ncn3)[O-])[NH+]4CCCC4 C41636004
c1cc(ccc1CNC(=O)c2ccc(o2)Br)[N+](=O)[O-] C44352215
Cc1cc(c(o1)C)[C@H](C)Nc2c(ccc(n2)Cl)[N+](=O)[O-] C44731767
C[C@@H](Cc1ccsc1)Nc2c(n3ccsc3n2)[N+](=O)[O-] C48553222
c1cc(ccc1CNC(=O)c2ccc(o2)[N+](=O)[O-])Br C48816909
C[C@@](Cn1cc(c(n1)[N+](=O)[O-])Br)(c2ccccc2)O C52097653
C[C@@H](c1ccc(cc1)F)N(C)C(=O)NCc2nnc3n2cccc3 C53976464
CC[C@@H](c1ccco1)Nc2cc(ccc2Cl)n3cnnn3 C54085080
CS(=O)(=O)c1ccc(cc1)Nc2cccc(c2[N+](=O)[O-])F C54269353
C[C@@H](C(C)(C)C)N(C)C(=O)c1ccc(c(c1)[N+](=O)[O-])NC C31406290
Cc1cccc(c1S(=O)(=O)NCc2ccccc2)[N+](=O)[O-] C55941903
CC[C@@H](C)NC(=O)c1c(n(nn1)c2nc3c(s2)CCCC3)C C56933864
c1ccc(cc1)N(c2ccccc2)NC(=O)[C@@H]3C[C@@H]3[N+](=O)[O-] C44264264
C[C@H]([C@@H]1CCCO1)Nc2nc(nc(n2)Cl)N3CCCC3 C61537608
CC(C)(C)c1nc(no1)C(C)(C)NC(=O)c2cccnc2Cl C63956568
CC(C)CC1=C[C@H](NO1)C(=O)N(C)C[C@H]2C3=C(CCC3)N=N2 C65408109
Cc1nc(on1)CNC(=O)N(C)Cc2ccc(cc2)C(C)C C66205653
CC(C)c1nc2ccc(cc2s1)NC(=O)[C@H]3C[C@H]3[N+](=O)[O-] C66284074
Cc1ccccc1[C@@H](C#N)NC(=O)c2cc(on2)c3ccco3 C66404580
c1cc(c(cc1Br)[N+](=O)[O-])NO[C@@H]2CCCCO2 C66465877
CC1=C([C@@H](NC(=O)N1CC=C)c2cscn2)C(=O)OC C67027998
C[C@H](c1nnc2n1cccc2)NC(=O)c3cnc(s3)C(C)(C)C C67478018
CCOC(=O)c1c2c(sc1NC(=O)Cn3c4c(nc3Cl)n(c(=O)n(c4=O)C)C)CCC2 C01100614
c1cc(cc(c1)F)n2c(nnn2)SCC(=O)Nc3ccc(cc3)S(=O)(=O)N4CCOCC4 C09168095
CC[C@@H](C)c1cnc2c(c1SCC(=O)Nc3ccc(cc3)[N+](=O)[O-])c(=O)n(c(=O)n2C)C C09471866
c1ccc2c(c1)c(=O)n(nn2)COC(=O)[C@@H]3C[C@@H](CN3S(=O)(=O)c4ccc(cc4)Cl)O C09493768
COc1ccc(c(c1)OC)c2nnc(o2)NC(=O)[C@H]3CCCN3S(=O)(=O)c4cccs4 C09506037
CN(C)S(=O)(=O)c1cccc(c1)NC(=O)COC(=O)c2cc3cccc(c3oc2=O)OC C09580452
CS(=O)(=O)N(CC(=O)Nc1ccccc1C(=O)N2CCCCC2)c3cccc(c3)[N+](=O)[O-] C09667997
CC(C)N(C)S(=O)(=O)c1ccc(cc1)C(=O)Nc2nnc(o2)c3ccc4c(c3)OCCO4 C10098674
c1ccc(c(c1)[N+](=O)[O-])OCC(=O)Nc2ccc(c(c2)S(=O)(=O)N3CCOCC3)Cl C11037462
COc1cc(nc(n1)OC)NS(=O)(=O)c2ccc(cc2)N3C(=O)[C@H]4[C@H]5C[C@@H]([C@H]4C3=O)C=C5 C12377648
c1ccc2c(c1)NC(=O)[C@@H](S2)CC(=O)OCC(=O)N3CCN(CC3)c4ccc(cc4)[N+](=O)[O-] C12424879
C[C@H](C(=O)Nc1cccc(c1)S(=O)(=O)N2CCOCC2)OC(=O)[C@@H]3Cc4ccccc4C(=O)O3 C12739722
C[C@H](C(=O)Nc1cccc(c1)S(=O)(=O)N(C)C)OC(=O)Cc2c3ccccc3c(=O)n(n2)C C13013132
COc1ccc(c(c1)[N+](=O)[O-])NC(=O)COC(=O)Cn2c3ccccc3c(=O)c4c2cccc4 C10722638
C[C@@H](C(=O)Nc1ccc(cc1)C#N)OC(=O)[C@H]2CCCN2S(=O)(=O)c3ccc4c(c3)OCCO4 C14138874
Cc1ccc(cc1S(=O)(=O)N2CCOCC2)NC(=O)CSc3nnc(o3)c4ccoc4C C14181091
C[C@@H](C(=O)Nc1ccccc1C#N)OC(=O)[C@H]2CCCN2S(=O)(=O)c3ccc4c(c3)OCCO4 C14202255
COc1c(c(c(c2c1OCO2)OC)Br)C[C@H]3CC(=NO3)C(=O)NN=Cc4cccnc4 C15085976
c1cc(ccc1[N+](=O)[O-])S(=O)(=O)c2cnc(s2)NC(=O)CS(=O)(=O)c3ccc(cc3)F C15391531
CCc1nnc(s1)NC(=O)CSc2c3c(nc(n2)c4ccc(cc4)F)n(c(=O)n(c3=O)C)C C20289811
Cc1c(c(n2c(n1)ncn2)C)CCC(=O)Nc3nc(cs3)c4ccc(cc4)N(C)S(=O)(=O)C C21770966
C[C@H]1CN(C[C@H](O1)C)S(=O)(=O)c2ccc(cc2)C(=O)Nc3cccc(c3)c4nnnn4C5CC5 C09709543
c1cc(ccc1/C=N/Nc2nncn2/N=C/c3ccc(cc3)N4CCOCC4)N5CCOCC5 C23550133
Cc1cc(no1)NC(=O)CSCC(=O)N2CCN(CC2)c3ccc(cc3[N+](=O)[O-])C(F)(F)F C23558193
c1cc(c(cc1S(=O)(=O)N2CCCCC2)[N+](=O)[O-])NC3CCN(CC3)C(=O)c4ccoc4 C24206624
c1ccn(c(=O)c1)[C@H](C(=O)c2cccc(c2)[N+](=O)[O-])C(=O)N3CCC(CC3)C(=O)NC4CCCC4 C27835297
Cn1cnnc1Sc2ccc(cc2[N+](=O)[O-])C(=O)NCc3ccccc3CN4CCCC4=O C31950168
Cc1ccc(cc1S(=O)(=O)N[C@H](C)C(=O)N2CCC3(CC2)OCCO3)c4nc(on4)C5CC5 C33122723
Cc1nc(on1)Cn2cnc3c4cc(ccc4n(c3c2=O)CC(=O)Nc5ccc(cc5)C(=O)C)F C33281318
CC[C@H](C)[C@H](C(=O)N1CCN([C@@H](C1)C)C(=O)C2CC2)NS(=O)(=O)c3ccc(cc3)[N+](=O)[O-] C34980465
C[C@H](C(=O)Nc1ccc(cc1)C(=O)C)N2CCN(CC2)S(=O)(=O)c3ccccc3[N+](=O)[O-] C12538247
Cc1ccc(cc1S(=O)(=O)N(C)C)NC(=O)COC(=O)CN2C(=O)c3ccccc3C2=O C09579892
C[C@H]1CCCN(C1)S(=O)(=O)c2ccc(cc2)C(=O)Nc3nnc(o3)c4ccnn4C(C)C C38871566
CC(C)n1c(ccn1)c2nnc(o2)NC(=O)[C@@H]3CCCN(C3)S(=O)(=O)c4ccc(cc4)Cl C38871746
c1ccc2c(c1)OC[C@@H](O2)CNC(=O)CN3CCN(CC3)S(=O)(=O)c4cccc5c4nsn5 C39519538
Cc1ccc2nc(c(c(=O)n2c1)/C=C(\C#N)/C(=O)N[C@@H]3CCS(=O)(=O)C3)Oc4ccccc4OC C39999019
Cn1cnc2c1c(=O)n(c(=O)n2C)CCCOC(=O)CNC(=O)c3cccc(c3)Br C45255859
CCOC(=O)c1c(oc2c1c(=O)n(cn2)CC(=O)N[C@@H](c3ccc4c(c3)OCCCO4)C(C)C)C C45448011
c1cc(ncc1N2CCN(CC2)C(=O)CSCc3[nH]c(=O)c4c5c(sc4n3)CCC5)[N+](=O)[O-] C33110777
CNS(=O)(=O)c1ccc2c(c1)CCN2S(=O)(=O)c3cc(ccc3C(=O)OC)C(=O)OC C48309882
c1ccc(c(c1)N2CCN(CC2)Cc3cc(=O)c(co3)OCC(=O)Nc4cccc(c4)[N+](=O)[O-])F C56949816
Cc1cc(ccc1NC(=O)[C@H]2CCCN(C2)S(=O)(=O)c3c(noc3C)C)Oc4ncccn4 C58108895
C[C@H](Cc1ccco1)NS(=O)(=O)c2ccc3c(c2)N(C(=O)CO3)Cc4nc(on4)C5CCC5 C46145630
CCOC(=O)c1c2c(sc1NC(=O)[C@@H](C)n3cnc4c3c(=O)n(c(=O)n4C)C)CCCC2 C18816357
Cc1ccc(cc1)n2c(nnn2)SCC(=O)Nc3ccc(cc3)N4CCN(CC4)S(=O)(=O)C C35077914
CCN(CC)S(=O)(=O)c1ccc(cc1)N2C[C@H](CC2=O)C(=O)Nc3cccc(c3)[N+](=O)[O-] C23134361
[H]/N=C/1\C(=C/c2cc(c(c(c2)Cl)OCc3ccc(cc3)[N+](=O)[O-])OC)\C(=O)N=C4N1OC(=C4)C C41078346
Cc1ccc(cc1)n2c(=O)n(c(=O)c(n2)c3nc(on3)CCC(=O)NCCc4cccs4)C C64888354
Cn1c(=O)c(nn(c1=O)c2ccc(cc2)Cl)c3nc(on3)CCC(=O)Nc4ccccc4F C64888362
Cc1ccccc1NC(=O)CCc2nc(no2)c3c(=O)n(c(=O)n(n3)c4ccc(cc4)Cl)C C64888383
c1cc(c(c(c1)F)C(=O)NC(=O)NNc2c(cc(cc2Cl)Cl)Cl)F C02161505
c1ccc2c(c1)c(c(s2)C(=O)N/N=C/c3ccc(c(c3)O)O)Cl C00477976
c1cc(ncc1Cl)NC(=O)c2c(c3cc4c(nc3s2)CCCCCC4)N C00691652
Cc1ccc(cc1)[C@H]2[C@H]([C@@](NC(=O)N2)(C(F)(F)F)O)C(=O)c3ccc(cc3)C C04818428
Cc1ccc(c(c1)NC(=O)C2=C(NC(=O)N[C@@H]2c3ccc(cc3)Cl)C)C C04865695
CCc1c(sc(n1)N)C(=O)N/N=C/c2ccc(c(c2)Cl)Cl C01968277
Cc1c(c(sc1C(=O)N/N=C/c2c(cccc2Cl)Cl)N)C#N C05921392
C[C@H]1CCc2c(sc(c2C(=O)N)NS(=O)(=O)c3ccc(cc3)C(C)C)C1 C05653000
Cc1cc(cc(c1)NC(=O)C2=C(NC(=O)N[C@@H]2c3ccccc3Cl)C)C C08335631
CCc1ccc(cc1)NC(=O)[C@H](C)Nc2ccc3c(c2)NC(=O)CS3 C08392429
Cc1ccc(cc1)[C@@H]2C(=C(NC(=O)N2)C)C(=O)Nc3ccc(cc3)Cl C00845669
c1ccc2c(c1)c(c[nH]2)CC(=O)N/N=C/c3cc(ccc3O)Br C11566032
C1CCC(CC1)NC(=O)NC2C[C@@H]3CC[C@H](C2)N3C(=S)NC4CCCCC4 C12644107
c1cc(c(cc1O)O)[C@@H]2[C@@H]3CC=C[C@@H]3c4cc(ccc4N2)OC[C@@H]5CCCO5 C13640210
Cc1ccc(cc1)NC(=O)CCNC(=O)NC23CC4CC(C2)CC(C4)C3 C14426845
Cc1ccc(cc1)/N=C/c2cc3c(cc2O)OC(=C([C@@H]3c4cccc(c4)F)C#N)N C06646004
CC1=NN[C@@](NC1=O)(NC2CCCCCCCCCCC2)SC C19793769
c1ccc(cc1)c2[nH]c3c(n2)[C@@H](C(=C(O3)N)C#N)c4ccc(c(c4)Cl)Cl C05130773
c1ccc(cc1)c2[nH]c3c(n2)[C@H](C(=C(O3)N)C#N)c4ccc(c(c4)Cl)Cl C05130770
Cc1cc(nc(n1)S[C@H](C)C(=O)Nc2c(cc(cc2Cl)Cl)Cl)N C24840981
Cc1c2c([nH]c1C(=O)NNc3c(cc(cc3Cl)Cl)Cl)CCCC2=O C29488442
CC(C)(C)c1ccc(cc1)[C@H]2C[C@H]2C(=O)N/N=C\c3ccc(c(c3)O)O C30738466
c1ccc(cc1)C(=O)Nc2ccc(c3c2C(=O)c4ccccc4C3=O)N C03878182
c1ccc(cc1)C(c2ccccc2)Nc3c(c(ncn3)N4CCCCCC4)N C40725549
CC(C)c1ccc(cc1)Oc2c(c(ncn2)Nc3cc(ccc3F)F)N C40727553
c1ccc2c(c1)CCN(C2)c3c(c(ncn3)NC45CC6CC(C4)CC(C6)C5)N C40755676
Cc1ccc(cc1C)Oc2c(c(ncn2)NC34CC5CC(C3)CC(C5)C4)N C40755885
c1ccc(cc1)Sc2c(c(ncn2)Nc3cccc4c3nccc4)N C40758342
c1cc(ccc1Oc2c(c(ncn2)Nc3ccc(c(c3)F)F)N)Br C40800393
Cc1ccc(s1)[C@H]2C(=C(NC(=O)N2)C)C(=O)Nc3ccccc3C(F)(F)F C41107430
Cc1c(cccc1NC(=O)N[C@H](C)c2cccc3c2cccc3)C(=O)NC C44177374
Cc1cc(c(cc1C)/C=C/C(=O)Nc2cc(cc(c2C)C)S(=O)(=O)N)C C46567722
CC(C)(C)[C@@H](c1ccccc1)NC(=O)NNC(=O)c2ccccc2F C46896517
C[C@H](c1ccc(cc1)NC(=O)Nc2ccccc2)NC(=O)C3CCCC3 C47255561
Cc1ccccc1[C@@H](C)NC(=O)Nc2ccc(c(c2)Cl)C(=O)NC3CC3 C47588546
c1ccc(c(c1)[C@@H]2c3c([nH]nc3O)NC4=C2C(=O)c5c4cccc5)C(F)(F)F C12349285
Cc1cc(ccc1NC(=O)N[C@H]2CCc3c2cccc3)C(=O)NCC(C)C C51646606
CSc1ccc(cc1)[C@H]2c3c(n[nH]c3OC(=C2C#N)N)c4ccccc4Cl C05490067
Cc1ccc(s1)[C@H](C)NC(=O)Nc2ccc(cc2)C(=O)NC(C)(C)C C54405730
Cc1ccc(c(c1)NC(=S)N/N=C\2/c3cccc(c3N=C2O)C)C C57415748
c1cc(c(cc1NC(=O)c2cc3cc(ccc3[nH]2)Cl)C(=O)NC4CC4)Cl C58533699
Cc1ccccc1NC(=O)NNC(=O)c2cccc(c2Cl)Cl C58865474
C[C@@H](c1ccccc1Cl)NC(=O)Nc2ccc(c(c2)C(=O)NC3CC3)Cl C47727901
Cc1ccccc1S[C@H](C)c2nc(nc(n2)Nc3ccccc3)N C59928961
Cc1cccc(c1)[C@H]2C[C@H](Nc3n2nc(n3)N)c4ccc(cc4)Br C13131425
CC(C)NC(=O)NNC(=O)c1ccc(s1)c2ccc(c(c2)Cl)Cl C63265567
Cc1cc(c2c(c1)[nH]c(cc2=O)CS[C@@H]3NN[C@H](N3C)c4cccc(c4)F)C C63686404
C[C@@H](c1ccc(s1)Cl)NC(=O)NNC(=O)CC2CCCCC2 C67045605
Cc1ccsc1C(=O)NNC(=O)NC(C)(C)c2ccc(cc2)Cl C67471080
c1ccc2cc(ccc2c1)[C@@H](CNC(=O)Nc3ccc(c(c3)F)N4CCCC4)O C67546617
Cc1cc2c(c(c1)OC(=O)[C@@H]3CCCN3C(=O)OC(C)(C)C)c4c(c(=O)o2)CCC4 C04046816
Cc1cccn2c1nc(c(c2=O)/C=C(\C#N)/C(=O)N3CCCCC3)Oc4ccccc4 C02421268
Cc1cccc(c1)N2CCN(CC2)C3=NC(=O)/C(=C/c4cccc(c4)[N+](=O)[O-])/S3 C02299961
c1ccc(cc1)[C@@H]2COc3ccccc3N2C(=O)Cn4nc(nn4)c5cccc(c5)F C07191875
c1cc(c(cc1F)[N+](=O)[O-])N2CCN(CC2)S(=O)(=O)c3ccc(s3)Cl C08053511
Cc1c(c(n2c3ccccc3nc2c1C#N)N4CCN(CC4)C(=O)c5ccco5)CC=C C01467944
Cc1ccc(cc1)S(=O)(=O)[C@@H](C#N)c2c(nc3ccccc3n2)N4C[C@H](O[C@H](C4)C)C C09427649
c1cc(oc1)[C@@H]2CC(=NN2C(=O)Cn3c(=O)cc4c(n3)CCCC4)c5ccc(cc5)Cl C09991831
c1ccc(cc1)S(=O)(=O)N2CCc3c2ccc(c3)C(=O)Cn4c5ccccc5nn4 C12326878
CC(C)c1c2c(c3c4c(c(=O)n(cn4)CC(=O)c5ccccc5)oc3n1)CC(OC2)(C)C C12324428
CN(c1ccc(cc1)OC)S(=O)(=O)c2cc3c(cc2Cl)n4ccsc4nc3=O C12414105
Cc1c(nn(c1C)c2ccc(nn2)N3CCN(CC3)C(=O)Cc4ccc(cc4)Cl)C C13009036
c1ccc2c(c1)c3nc(nn3cn2)c4ccn(n4)COc5ccc(cc5)Br C02808152
C[C@H](c1cccs1)N(C)C(=O)c2cc(cc(c2)n3cnnn3)c4cccc5c4nccc5 C14885974
c1ccc2c(c1)c(=O)n(nn2)CSc3nnc4n3cc(cc4Cl)C(F)(F)F C15279842
c1ccc2c(c1)nc(s2)C3CCN(CC3)C(=O)c4ccc(c(c4)[N+](=O)[O-])N5CCCC5 C15620225
C=CCOc1ccccc1/C=c\2/c(=O)n3c(s2)nc(n3)[C@H]4COc5ccccc5O4 C16741947
Cc1c(=O)nc2n(n1)[C@@H]([C@@H](CS2)Sc3ccc(cc3)[N+](=O)[O-])c4ccccc4 C16779250
Cc1cc(on1)[C@@H]2CCCCCN2C(=O)c3cc4nc(cc(n4n3)C(F)F)C5CC5 C19120162
c1cc(ccc1c2nnc(o2)SCc3cc(=O)n4c(n3)sc(n4)C5CC5)Cl C21524435
Cc1nnc(o1)c2cc(n(n2)c3ccc(cc3)C(=O)N4C[C@@H](C[C@@H](C4)C)C)C(C)(C)C C23333912
c1ccc(c(c1)CN2CCN(CC2)C(=O)C3CCN(CC3)c4ccccc4[N+](=O)[O-])F C17844328
c1ccc(cc1)[C@@H]2c3ccsc3CCN2CN4C(=O)c5cccc(c5C4=O)[N+](=O)[O-] C12888859
Cc1cc(c2c(c1)-c3c(nc(nn3)SCC(C)C)O[C@H](N2C(=O)C)c4cccnc4)C C32997741
c1cc2cccnc2c(c1)S(=O)(=O)N3CCC[C@@H]3c4nc(no4)c5cccc(c5)Cl C35319369
Cc1ccc(cc1)n2c3c(c(n2)C)c(nc(n3)C(C)C)N4CCN(CC4)C(=O)C(C)C C36006072
CN([C@H]1CCc2c1cccc2)C(=O)C3CCN(CC3)c4c(nc(o4)c5ccco5)C#N C37176586
c1ccc(cc1)N2CCN(CC2)C(=O)c3cc4nc(cc(n4n3)C(F)(F)F)c5ccco5 C00827107
CCCc1cc(n2c3ccccc3nc2c1C#N)N4CCN(CC4)C(=O)c5ccco5 C01104285
Cc1ccc(cc1S(=O)(=O)N2CCn3cccc3[C@H]2c4ccccc4F)[N+](=O)[O-] C04853881
c1ccc(cc1)C(=O)Cn2c(=O)c3c(c(n2)c4ccco4)sc(n3)N5CCCCC5 C36685851
Cc1c(cco1)c2nnc(n2C)S[C@@H](C)C3=NC(=O)C4=C5CC[C@@H](C[C@@H]5SC4=N3)C C39421918
c1ccc(cc1)n2c(nc3ccccc3c2=O)CSC4=N[C@@H]5c6c(nsn6)C=CC5=N4 C39933776
Cc1ccc(cc1C)Oc2c(c(=O)n3ccccc3n2)/C=C(\C#N)/C(=O)N4CCCCC4 C40016350
Cc1cccc(c1)n2c(nnn2)SCC3=NC(=O)C4=C5CCCC[C@@H]5SC4=N3 C40061677
Cc1cccc2c1nc(s2)OC3CCN(CC3)C(=O)c4ccc(c(c4)[N+](=O)[O-])C C49431622
CC(C)(C)OC(=O)[C@H]1[C@@H]2[C@H]([C@H]3N1N=Cc4c3cccc4)C(=O)N(C2=O)c5cccc(c5)F C09075982
Cc1ccc(cc1Cl)n2c(c(nn2)C(=O)N3CCN(CC3)c4ccc(cc4)C(=O)C)C C51317438
Cc1ccccc1n2c(c3c(n2)CN(C3)C(=O)Cc4c5ccccc5on4)n6cccc6 C56912206
Cc1c(nnn1c2nc(cs2)c3ccccc3)C(=O)N4CCN(CC4)c5ccccc5 C56934741
CO[C@H](c1ccc(cc1)F)C(=O)N2CCN(CC2)c3ccc(cc3Cl)[N+](=O)[O-] C57350008
c1cc(cc(c1)N2CCN(CC2)Cn3c4cc(ccc4cn3)[N+](=O)[O-])C(F)(F)F C23741912
c1ccc(cc1)CN2CCN(CC2)C(=O)/C(=C\c3ccc(c(c3)[N+](=O)[O-])Cl)/C#N C59220925
Cc1cccc(c1C)n2c(=O)c3ccccc3n4c2nnc4SCc5nccn5C C59337920
C[C@@H]1[C@H](Oc2ccccc2O1)C(=O)/N=c/3\n(c4ccc(cc4s3)F)CC(=O)OC C38931210
C[C@]12CCCC(=C)[C@@H]1C[C@H]3[C@@H](C2)OC(=O)[C@@H]3CN4CCN(CC4)c5ccc(cc5)[N+](=O)[O-] C61996964
Cc1ccc(cc1)n2c(c(nn2)C(=O)N3CCN(CC3)c4ccccc4)n5cccc5 C49002894
CC[C@@H]1CCCCN1C(=O)CN2CN(c3c(cccn3)S2(=O)=O)c4ccc(cc4)C C49411419
c1ccc(cc1)n2c(=O)ccc(n2)N3CCCN(CC3)C(=O)COc4ccc(cc4)Cl C35503701
CC1CCN(CC1)C(=O)CN2c3nnnn3[C@@H](C=C2c4ccccc4)c5ccccc5 C64792413
Cc1ccc(cc1)OCCOc2c(cc(cc2Cl)/C=N/NC(=S)N)Cl C02970392
c1ccc(cc1)/C=C/C(=O)N[C@@H](C(Cl)(Cl)Cl)NC(=S)Nc2cccc3c2cccc3 C02687917
C=C(c1ccc2ccccc2c1OC(F)F)NNC(=S)NCCc3ccccc3 C03266200
c1ccc(cc1)Nc2nc(nc(n2)N/N=C/c3cccc(c3)Br)Nc4ccccc4 C06473837
CC[C@@H](C)c1ccc(cc1)OCC(=O)NNC(=S)NC(=O)c2cc(cc(c2)Cl)Cl C10506091
Cc1ccc(cc1)c2nnc(n2N)SCC(=O)Nc3ccccc3Sc4ccc(cc4)Cl C03271787
c1ccc(cc1)CCNC(=O)c2ccc3c(c2)NC(=O)[C@@H](N3)CSCc4ccccc4Cl C09490803
CC(C)(C)c1ccc(cc1)C(=O)NNC(=S)NC(=O)/C=C/c2cccc3c2cccc3 C13978964
Cc1ccc(cc1)NC(=O)/N=C(\NCCc2ccc(cc2)Cl)/Nc3nc(cc(n3)C)C C14157152
CC[C@@H](C)[C@@H](C(=O)Nc1nnc(s1)c2ccc(cc2)Cl)NC(=O)Nc3ccccc3F C16572272
c1ccc(cc1)/C=C\C(=O)N[C@@H](C(Cl)(Cl)Cl)NC(=S)Nc2cccc(c2)Cl C16790888
Cc1ccc(cc1S(=O)(=O)Nc2ccc(cc2)Nc3nc(cc(n3)Nc4ccccc4)C)C(C)C C17121392
c1ccc(cc1)NC(=S)N[C@@H](C(Cl)(Cl)Cl)NC(=O)c2ccc(cc2Cl)Cl C03051818
c1ccc(c(c1)C(=O)N[C@@H](C(Cl)(Cl)Cl)NC(=S)Nc2ccc(cc2)Cl)Cl C03142365
Cc1cc(nc(n1)N/C(=N/C(=O)NC23CC4CC(C2)CC(C4)C3)/NCCc5ccc(cc5)F)C C14156061
CC(C)c1ccc(cc1)C(=O)NC(=S)Nc2cccc3c2sc(c3Cl)C(=O)NC(C)(C)C C21595444
c1ccc(cc1)Nc2nc(nc(n2)N/N=C/c3ccc4ccccc4c3)Nc5ccccc5 C23550118
Cc1ccc(cc1)NC(=O)[C@@H](c2ccccc2)Sc3nnc(n3N)c4ccc(cc4)OC(F)F C23648508
Cc1ccc(cc1N/C(=N/CCc2c[nH]c3c2cccc3)/NC(=O)c4ccc(c(c4)Cl)F)Cl C32943256
Cc1ccc(cc1)C(=O)/N=C(\NCCc2c[nH]c3c2cccc3)/Nc4ccc(cc4)C(C)C C32943362
C[C@H](C(=O)Nc1ccccc1Cc2ccccc2)NC(=O)Nc3ccccc3C(F)(F)F C34932156
c1ccc(cc1)N(CCNC(=O)Nc2ccc(cc2F)F)C(=O)Nc3cccc(c3)C(F)(F)F C34968752
CC[C@H](C)[C@@H](C(=O)NCCC(c1ccccc1)c2ccccc2)NC(=O)Nc3cccc(c3)Cl C34969540
CC(C)(C)NC(=O)NCCN(c1ccc(cc1)Oc2ccccc2)C(=O)Nc3ccc(cc3)Cl C35000456
CC[C@@H](C)[C@H](C(=O)Nc1nnc(s1)c2ccccc2)NC(=O)Nc3ccc(c(c3)Cl)Cl C35268006
CCc1ccccc1NC(=O)Nc2cccc(c2)[C@@H]3C(=C(N(C(=S)N3)C)C)C(=O)OC(C)C C35304068
c1ccc(cc1)[C@@H](C(=O)Nc2cccc(c2)C(F)(F)F)NCCc3c[nH]c4c3cccc4 C13116953
c1ccc(cc1)[C@H](CN[C@H](c2ccccc2)C(=O)Nc3ccc(cc3)F)c4c[nH]c5c4cccc5 C13131749
CSc1ccc(cc1)NC(=O)N[C@@H](Cc2ccccc2)C(=O)Nc3ccc(cc3)C(F)(F)F C35686699
CC(C)[C@H](C(=O)Nc1ccc(cc1)Oc2ccccc2)NC(=O)Nc3ccc(cc3F)F C35688005
COc1ccc(cc1)N(CCCNC(=O)Nc2cccc(c2)F)C(=O)Nc3cccc(c3)Cl C35689778
CC[C@@H](C)[C@@H](C(=O)Nc1nnc(s1)c2ccccc2)NC(=O)NC34CC5CC(C3)CC(C5)C4 C35724460
CC[C@@H](C)[C@H](C(=O)Nc1nnc(s1)c2ccc(cc2)Cl)NC(=O)Nc3ccc(cc3C)C C35729035
C[C@@H](c1ccccc1)[C@H](C(=O)NC(C)(C)CC(C)(C)C)N(C)C(=O)c2c(cccc2O)O C36531044
CCC(C)(C)c1ccc(cc1)OCC(=O)NNC(=O)c2ccc(cc2)NC(=O)C3CCCCC3 C14784133
CCC(CC)[C@@H](C(=O)NC(C)(C)C)N(c1ccccc1Cl)C(=O)c2cccc(c2O)O C36545423
CC(C)(C)CC(C)(C)NC(=O)[C@@H](c1cccc(c1)O)N(C(=O)c2ccccc2O)C(C)(C)C C36584037
Cc1ccccc1[C@@H](C(=O)NC(C)(C)CC(C)(C)C)N(C(=O)c2c(cccc2O)O)C(C)(C)C C36586665
Cc1ccccc1[C@H](C(=O)NC(C)(C)CC(C)(C)C)N(C(=O)c2c(cccc2O)O)C(C)(C)C C36586666
CCC(CC)[C@@H](C(=O)NC(C)(C)CC(C)(C)C)N(C(=O)c1cccc(c1O)O)C(C)(C)C C36587007
c1ccc(cc1)/C=C/C(=O)N[C@@H](C(Cl)(Cl)Cl)NC(=S)Nc2ccc3ccccc3c2 C33891859
C[C@@H](CCCC(C)C)NC(=O)c1c2c(nc3ccccc3n2)n(c1N)c4ccc(c(c4)Cl)Cl C08871085
C[C@H](c1ccc(cc1)C(C)(C)C)NC(=S)Nc2ccc(cc2)S(=O)(=O)NCc3ccccc3 C39970923
C[C@@H](c1ccccc1)NC(=O)c2cc(ccc2N3CCCC3)NC(=O)Nc4ccc(cc4)C(C)C C35709747
CCC/C=C/[C@H](C(=O)NC(C)(C)CC(C)(C)C)N(c1ccccc1)C(=O)c2c(cccc2O)O C36610113
C[C@H](c1ccccc1)[C@H](C(=O)NC(C)(C)C)N(c2ccccc2)C(=O)c3cccc(c3O)O C36610331
CCc1cccc(c1)N/C(=N\C(=O)c2ccc(c(c2)Cl)F)/NCCc3c[nH]c4c3cccc4 C32943209
CC(C)c1ccc(cc1)NC(=S)NN(C)C(=S)Nc2ccc(cc2)C(C)C C59114622
C[C@H](C(=O)NNC(=O)c1ccc(cc1)NC(=O)C2CCCCC2)Oc3ccc(cc3)C(C)C C14040256
C[C@H](C(=O)NNC(=S)NC(=O)c1ccc(cc1)C(C)C)Oc2ccc(cc2Cl)Cl C10453107
c1ccc2c(c1)nc(s2)c3ccc(s3)C(=O)O[C@H]4CCCCC4=O C03325598
Cc1cc(c(c(c1)Cl)N(c2nc(cs2)CN=C=S)C(=O)C)C C03399128
Cc1cccc2c1n(/c(=N/C(=O)c3ccccc3F)/s2)CCOC C04254100
Cc1cc(c(c(c1)C)n2c(nnn2)SCc3ccc(cc3)F)C C00367985
Cc1ccc(cc1Cl)n2c(nnn2)SCc3ccc(cc3)F C02124444
CC(=O)/N=c\1/n(ccs1)CC(=O)c2ccc(cc2)c3ccccc3 C01518732
c1ccc(cc1)/N=C/c2c(nc3ccccn3c2=O)Sc4ccccc4 C01496667
CCN(CC)c1ccc(cc1)[C@@H]2C3(CCCCC3)C(=O)C(C(=O)O2)(C)C C02816970
Cc1ccsc1C(=O)OCc2cc(=O)oc3c2cc(c(c3)C)Cl C05967382
Cc1ccc(cc1)OCCN2c3cccc4c3c(ccc4)S2(=O)=O C03530140
Cc1ccccc1CN(c2ccccc2C)C(=O)c3cc(nn3C)C C06769309
C[C@@H]1CCc2c(sc3c2c(=O)n(cn3)CCOc4ccccc4F)C1 C07378276
Cc1c(c(n(n1)c2cccc(c2)Cl)Cl)/C=C(\C#N)/C(=O)C(C)(C)C C07743891
CCN(c1cccc(c1)C)S(=O)(=O)c2cc(c(nc2)Cl)Cl C08226619
c1ccc(c(c1)CSc2nnc3n2CCN3c4ccc(cc4)F)Cl C09574120
COc1ccc2c(c1)s/c(=N/C(=O)Cc3cccs3)/n2CC#C C10060554
c1cc(ccc1c2nnc(n2c3ccc(cc3)Cl)SCC#N)Cl C06045280
CC(=O)c1ccc(cc1)S(=O)(=O)Oc2ccc(cc2)C(C)(C)C C16092336
Cc1cc(c(c(c1)C)C(=O)O[C@@H](C)C(=O)N(C)c2ccccc2)C C20897195
C=CCN(c1nc2c(s1)CCCC2)C(=O)c3cccc4c3cccn4 C22203060
C[C@@H](c1nnc(o1)c2ccccc2Br)Oc3ccccc3 C30823651
Cc1cccn2c1nc(c2)CSc3ncc(n3C)c4ccccc4 C07130530
CCc1c(n2c(c(nc2s1)C)C=O)c3ccc(cc3)OC(C)C C31975334
CC(C)CCN1CN2C(=O)/C(=C/c3ccc(cc3)Cl)/N=C2SC1 C35682486
c1ccc(cc1)[C@H]2CC(=NN2S(=O)(=O)c3ccccc3)c4ccccc4 C00644975
Cc1cc(c(cc1S(=O)(=O)N2C[C@@H](C[C@@H](C2)C)C)C(C)C)OC C17885537
CC[C@@H](C)C(=O)N1CCC[C@@H](C1)C2=NN=C[C@@H]2c3cccc4c3cccc4 C39508998
c1ccc(cc1)C#CCOC(=O)/C=C/c2c(nc3n2ccs3)Cl C40157155
Cc1ccc(cc1)S(=O)(=O)N(c2ccccc2)C(=O)C(C)(C)C C40966447
c1ccc2c(c1)c(=O)cc(o2)C(=O)Oc3ccc(cc3)C(F)(F)F C42160484
CC(C)(C)OC(=O)N1CC(C1)c2csc(n2)c3cccc(c3)Cl C44029166
CN(Cc1cc(cs1)Br)c2ccc(cc2[N+](=O)[O-])F C48561055
COc1ccccc1Sc2ccc(cc2[N+](=O)[O-])Br C48760113
CN(Cc1ccc(s1)Br)c2ccc(s2)[N+](=O)[O-] C48999487
c1ccc(cc1)/N=C/Cc2c(c(no2)c3c(cccc3Cl)F)C#N C01384743
CCc1ccc(cc1)C2=Nn3c(nnc3SC2)Cc4ccccc4F C06225220
C[C@@H](c1ccc(cc1Cl)Cl)N(C)C(=O)Cc2c3ccccc3on2 C24459669
Cc1ccc(c(c1)C(=O)C)OS(=O)(=O)c2ccc(cc2C)Cl C32403135
Cc1ccc(cc1)n2c(nnn2)S[C@H](C)c3ccc(cc3F)F C59927981
CN(c1ccccc1)C(=O)[C@@H]2CCC[C@@H](C2)C(=O)N(C)c3ccccc3 C60136054
C[C@@H](C(=O)c1ccc(cc1)F)Sc2nnc3n2c4ccccc4s3 C22118624
Cc1c(c(n(n1)CC(C)C)Cl)/C=C/C(=O)N2CCC[C@@H]3[C@@H]2CCCC3 C60391280
CCN(c1ccccc1C)C(=O)c2c3ccccn3c(n2)SC C60552746
c1cc(c(c(c1)Cl)C[C@H](c2ccc(o2)[N+](=O)[O-])Br)F C62144572
CCC(=O)Oc1cc(c2c(c1)O/C(=C\c3ccc(cc3)Cl)/C2=O)C C41248991
c1ccc(cc1)[C@@H](Cc2c(cc(cn2)Br)[N+](=O)[O-])Cl C63041586
CCc1ccc(cc1)C2=C[C@@H](N=N2)C(=O)N3CCC(=CC3)c4ccccc4 C63569569
Cc1ccc(c(c1)C)CSc2ccc(nn2)n3c(c4c(n3)CCC4)C C64755428
CC(C)c1cc(nn1C(C)(C)C)C(=O)N(C)c2ccc(c(c2)F)F C56227752
c1cc(c(cc1C(=O)Oc2ccc3c(c2)OCC3=O)C(F)(F)F)F C67031543
c1ccc(cc1)C(c2ccccc2)[NH+]3CCN(CC3)c4c(nccn4)C#N C04287070
C[NH+](C)C1(CCCCC1)c2nnnn2c3cccc(c3)Cl C04491681
c1cc(oc1)C[NH+]2Cc3c(ccc4c3oc(=O)c5c4CCCCC5)OC2 C05498859
c1cc(cc(c1)Cl)n2c(nnn2)C3(CCCC3)[NH+]4CCCCC4 C05671221
C[C@H](c1nnc(o1)c2cccs2)[NH+]3CCC[C@@H]3c4cccn4C C07856079
CC[C@@H]1CCCC[NH+]1Cn2c(=S)n(nn2)c3ccc(cc3C)C C03334080
CC1CC[NH+](CC1)Cc2nc3c(c4c(s3)CCCC4)c(=O)n2CC#N C09498075
c1ccc(cc1)C[NH+]2CCN(CC2)c3nc(no3)c4ccccc4F C09726774
c1cc(sc1)c2nc(co2)C[NH+]3CCN(CC3)c4nccs4 C11413584
Cc1c2ccccc2n3c1C[NH+](CCC3)Cn4c5ccccc5nn4 C05986574
C=CCn1c2c(c(n1)C(=O)N3CCCC3)C[C@@H](CC2)[NH+]4CCCCCC4 C14750753
Cc1cc(on1)c2c(nns2)C3CC[NH+](CC3)Cc4cccs4 C19120821
c1cc(n(c1)c2nnc(s2)N3CCCCCC3)C[NH+]4CCCCC4 C20576847
C[NH+]1CCCC[C@@H]1CCn2c(=O)cc(cn2)N3CCc4ccccc4C3 C20909029
Cn1c(nn(c1=S)C[NH+](C)[C@@H]2CCc3c2cccc3)c4ccco4 C22758621
Cc1ccc(cc1)C2(CCCC2)c3nc(on3)CN4CC[NH+]([C@@H](C4)C)C C22913575
Cn1c(nn(c1=S)C[NH+](C)[C@@H]2CCCc3c2cccc3)c4ccco4 C23611967
Cc1nc(on1)[C@@H](C)[NH+]2CCN(CC2)[C@@H](C)c3ccccc3Cl C29692275
Cc1ccc2c(c1)cc(c([nH+]2)N3CCCCC3)c4nc(on4)C C33318180
CCn1c(=O)c2c3c(sc2nc1N4CC[NH+](CC4)CC=C)CCCC3 C34747151
c1cc(oc1)C(=O)N2CCC[C@@H](C2)[NH+]3CCN(CC3)c4ccc(cc4)F C35835616
c1ccc(cc1)C2=N[NH+]=C(SC2)N3CCN(CC3)C(=O)C4CCCCC4 C38552583
Cc1ccc(cc1)[C@H]2C/C(=N\[C@@H]3[NH+]=CN=N3)/c4cc(ccc4O2)C C38738818
CCc1ccc2c(cc(=O)oc2c1)C[NH+]3CCC4(CC3)OCCO4 C40501326
c1ccc2c(c1)c(c3c([nH+]2)CSC3)N4CCN(CC4)c5ncccn5 C41477840
Cc1[nH+]ccn1c2c3c(c4cc(cnc4s3)Br)ncn2 C41495922
Cc1c(nc2nc(=S)n(n2c1C)C[NH+]3CCC[C@@H]3c4ccccc4)C C48343193
c1cc(sc1N2CC[NH+](CC2)Cc3ccsc3)[N+](=O)[O-] C48999554
Cc1cc(n2c(n1)nc(=S)n2C[NH+]3CCCCCCC3)C C52569388
C[NH+]1CCC[C@H](C1)N(C)c2ccc(cc2[N+](=O)[O-])Br C53250796
C[C@@H]1CCCCN1S(=O)(=O)N2CCC(CC2)C[NH+]3CCCCCC3 C58473197
Cn1cc(cn1)/C=C/C(=O)N2CCC(CC2)C[NH+]3CCCCCC3 C58505427
Cc1ccc(n1c2c(ccs2)C(=O)N3CCN(CC3)c4cccc[nH+]4)C C60914863
CC1CCC(CC1)[NH+]2CCC(CC2)N(C)C(=O)/C=C/c3cnccn3 C61290907
Cc1cc(=O)oc(c1C(=O)N2CCC3=c4ccccc4=[NH+][C@@H]3[C@H]2C(C)C)C C63515189
c1ccnc(c1)/C=N/N2[C@@H](N=[NH+]C2=S)c3ccc(cc3Cl)Cl C38986214
Cc1ccccc1/C=N/N2[C@@H](N=[NH+]C2=S)c3ccccc3OC C39006780
Cc1cccc(c1)/C=N/N2[C@@H](N=[NH+]C2=S)c3ccccc3OC C39012452
c1cc(ccc1c2nc(co2)C[NH+]3CCC(CC3)C4=NN=CC4)Cl C64327789
CN1C(=O)CCC12CCN(CC2)C(=O)[C@H]3CCCC4=c5ccccc5=[NH+][C@@H]34 C64651032
Cc1c(nc(nc1N2CCC(CC2)[NH+]3CCCCC3)N(C)C)C C65418931
CC(C)(C)c1ccc2c(c1)CCN2C(=O)C(=O)N3CC[C@H](C3)[NH+]4CCCC4 C66222667
CC(C)c1cccc(c1)N(C)C(=O)C(=O)N2CC[C@H](C2)[NH+]3CCCC3 C66222783
Cc1csc(n1)N2CCC[NH+](CC2)[C@@H](C)C(=O)N3C[C@@H](C[C@@H](C3)C)C C66438216
Cc1cccn2c1[nH+]c(c2)CN3CCN(CC3)C(=O)C4CCCCC4 C66961683
CC(C)(C)C(=O)N1CCC[C@@H](C1)C(=O)N2C[C@H](Cc3c2cccc3)[NH+](C)C C67205557
C[C@@]1(Cc2ccccc2C(=O)O1)C(=O)N3C[C@H](Cc4c3cccc4)[NH+](C)C C67208679
Cc1c[nH+]c(c(c1OC)C)CN2CCC3(CC2)OCC(CO3)(C)C C67227522
CC(=O)c1cccc(c1)S(=O)(=O)N2C[C@H](Cc3c2cccc3)[NH+](C)C C67244451
C[C@@H]1CN(C[C@H](O1)C)C(=O)[C@@H](C)N2CC[NH+](CC2)CC3CCCCC3 C67649058
CC(=CCC/C(=C/CC(=C)C(=O)C[C@H]1c2c(cc3c(c2OC)OCO3)CC[NH+]1C)/C)C C04028238
C[NH+](C)CC1(CCCCC1)C[C@@H](c2cccc(c2)F)OC(=O)c3ccc(cc3)[N+](=O)[O-] C04368303
Cc1cccc(c1)[C@H](CC2(CCCCC2)C[NH+](C)C)OC(=O)c3ccc(cc3)[N+](=O)[O-] C04368309
CC[NH+](CC)CCN(c1nc2cc(cc(c2s1)C)C)C(=O)c3ccc(cc3)N(C)C C05087584
CC[NH+](CC)CCN(c1nc2cc(c(cc2s1)C)C)C(=O)c3ccc(cc3)N(C)C C05152656
CC(C)COc1ccc(cc1)C(=O)O[C@@H]2CC(OC[C@@H]2C[NH+]3CCCCC3)(C)C C01279750
CSC1=C(S[C@H](N1c2ccc(cc2)[N+](=O)[O-])[NH+]3CCCCC3)c4ccc(cc4)Cl C05741850
CC[C@@](C)(c1nnnn1[C@H](/C=C/c2ccc(cc2Cl)Cl)C(C)(C)C)[NH+]3CCOCC3 C08750995
C[NH+](C)C1(CCCCC1)c2nnnn2[C@H](c3ccc(cc3)Cl)c4ccccc4Cl C08751097
CCSc1c2c(c3c4c(c([nH+]c3s2)N5CCOCC5)CCCC4)nc(n1)SCC C08951252
CC(C)Sc1nc2c(c3c(s2)CCCC3)c4n1c(nn4)SCC[NH+]5CCCCC5 C09347678
CCc1ccc2c(c1)sc(n2)N(CC[NH+](C)C)C(=O)c3cc4cc(ccc4s3)[N+](=O)[O-] C10065714
CC[NH+](CC)CCN(c1nc2ccc(cc2s1)C)C(=O)c3cc(ccc3[N+](=O)[O-])Cl C10066394
CC[NH+](CC)CCN(c1nc2ccc(cc2s1)Cl)C(=O)/C=C/c3cccc(c3)[N+](=O)[O-] C10066542
CCc1ccc2c(c1)sc(n2)N(CC[NH+](CC)CC)C(=O)c3cc4ccccc4oc3=O C10066621
CC[NH+](CC)CCN(c1nc2c(s1)cccc2Cl)C(=O)/C=C/c3cccc(c3)[N+](=O)[O-] C10066804
CCN(CC)c1ccc(cc1)C(=O)N(CCC[NH+](C)C)c2nc3ccc(cc3s2)Cl C10067704
Cc1cc(c2c(c1)sc(n2)N(CCC[NH+](C)C)C(=O)c3ccc(cc3)OC(C)C)C C10068533
C[NH+](C)CCN(c1nc2ccc(cc2s1)Cl)C(=O)c3cc4cc(ccc4s3)[N+](=O)[O-] C10461272
CC[NH+](CC)CCN(c1nc2c(cc(cc2s1)Cl)C)C(=O)c3cc(cc(c3)OC)OC C10785266
C[C@H](c1nnc(n1c2ccc(cc2)F)SCc3ccccc3OC(F)F)[NH+]4CCCCC4 C12640834
COC(=O)C1CC[NH+](CC1)CC(=O)N(Cc2ccc(cc2)Cl)C34CC5CC(C3)CC(C5)C4 C12812782
CCc1ccc(cc1)N(c2nc(cs2)CN3CC[NH+](CC3)C/C=C/c4ccccc4)C(=O)C C23248731
C=CCn\1c(cs/c1=[NH+]\c2ccccc2)c3ccc(cc3)S(=O)(=O)N4CCCCCC4 C27020081
C[C@H](c1nnc(n1c2ccc(cc2)Cl)SCc3ccc(cc3)OC(F)(F)F)[NH+](C)C C28096779
CC[C@H](C)c1nc(c2c3c(sc2n1)CCCCC3)N4CCN(CC4)CC[NH+]5CCCCC5 C35892991
CC[NH+](CC)CCN(c1nc2c(cc(cc2s1)C)C)C(=O)COc3ccc(cc3)F C36641188
CC[NH+](CC)CCN(c1nc2c(c(ccc2s1)Cl)C)C(=O)COc3ccc(cc3)F C36641198
CC[NH+](CC)CCN(c1nc2c(cc(cc2s1)C)C)C(=O)COc3ccc(cc3)C C36641852
CCc1ccc2c(c1)sc(n2)N(CCCn3cc[nH+]c3)C(=O)c4cc(ccc4Cl)Cl C38847523
Cc1ccc(c2c1nc(s2)N(CCCn3cc[nH+]c3)C(=O)/C=C/c4ccccc4Cl)C C38848401
Cc1ccc(c2c1nc(s2)N(CCCn3cc[nH+]c3)C(=O)c4ccc(cc4)C(C)(C)C)C C38848403
Cc1ccc2c(c1C)nc(s2)N(CCCn3cc[nH+]c3)C(=O)c4cc(ccc4Cl)Cl C38848431
Cc1c(ccc2c1nc(s2)N(CCCn3cc[nH+]c3)C(=O)c4cccc5c4cccc5)Cl C38848448
Cc1c(ccc2c1nc(s2)N(CCCn3cc[nH+]c3)C(=O)c4ccc5ccccc5c4)Cl C38848449
C[C@H]1Cc2ccccc2N1C(=O)[C@@H]3CCC[NH+](C3)Cc4nc(no4)c5ccc(cc5)C(C)(C)C C38903250
CCOc1ccc(cc1)N(C[C@@H]2C=c3cc(ccc3=[NH+]C2=O)C)C(=O)c4ccccc4Cl C38906387
Cc1ccc2=[NH+]C(=O)[C@@H](C=c2c1)CN(c3cccc(c3C)C)C(=O)c4ccc(cc4)[N+](=O)[O-] C38925677
Cc1ccc(c(c1)N(C[C@@H]2C=c3cccc(c3=[NH+]C2=O)C)C(=O)c4ccc(cc4)[N+](=O)[O-])C C38930757
Cc1ccc2=[NH+]C(=O)[C@@H](C=c2c1)CN(c3ccc(c(c3)C)C)C(=O)c4ccc(cc4)[N+](=O)[O-] C38936091
Cc1ccc2=C[C@H](C(=O)[NH+]=c2c1)CN(c3ccccc3OC)C(=O)c4ccc(cc4)Cl C38938325
Cc1cccc(c1C)N(C[C@H]2C=c3cccc(c3=[NH+]C2=O)C)S(=O)(=O)c4ccccc4 C39001184
c1ccc(cc1)Oc2cccc(c2)/C=N/N3[C@@H]([NH+]=NC3=S)c4ccccc4Cl C39006910
c1ccc(cc1)Oc2cccc(c2)/C=N/N3[C@H]([NH+]=NC3=S)c4ccccc4Cl C39006911
CCN(CC)C1=C/C(=[NH+]\C(=O)C)/C(=C(c2ccc(cc2)N(C)C)c3ccc(cc3)N(C)C)C=C1 C42862438
COc1ccc(cc1)C2=Nc3[nH+]c4ccccc4n3[C@@H](C2)c5cc(ccc5OC(F)F)Cl C20755067
COc1ccc(cc1)/[NH+]=C/N(c2ccc(cc2)OC)Sc3ccccc3[N+](=O)[O-] C05661427
Cc1ccccc1n2c(nnc2SCCOc3ccccc3C)C4=c5ccccc5=[NH+]C4 C63241008
CCc1ccc(cc1)[C@H]2CN3C(=O)CN(C(=O)[C@@]3([C@@H]4C2=c5ccccc5=[NH+]4)C)CCC(C)C C63374351
c1ccc(cc1)Oc2cccc(c2)/C=N/N3[C@@H](N=[NH+]C3=S)c4ccccc4Cl C39006910
CC(C)NC(=O)c1cc(nn1c2cccc(c2)[N+](=O)[O-])c3ccccc3F C04455472
c1ccc2c(c1)[nH]c(n2)/C(=C/c3ccc(o3)c4ccc(cc4)[N+](=O)[O-])/C#N C04679160
Cc1cc(ccc1NC(=O)/C(=C/c2ccc(cc2)OC)/C#N)[N+](=O)[O-] C04953592
CN(C)c1cc(nc(n1)N(C)C)N/N=C/c2ccc(o2)c3ccccc3 C05093964
C[C@H](C(=O)N/N=C/c1ccc(c(c1)[N+](=O)[O-])Cl)Oc2ccccc2 C05531543
C[C@H]1CCCC[C@@H]1NC(=O)COC(=O)c2ccc(c(c2)[N+](=O)[O-])Cl C03504959
C[C@@H](C(=O)N/N=C/c1ccc(s1)Cl)Oc2ccccc2[N+](=O)[O-] C02767715
c1cc(c(cc1/C=N/NC(=O)c2ccc(o2)Br)[N+](=O)[O-])Cl C05670488
Cc1ccc(cc1[N+](=O)[O-])S(=O)(=O)NN=C2CCCCCCC2 C06674339
c1cc(ccc1/C=N/OC(=O)Nc2ccc(c(c2)Cl)Cl)[N+](=O)[O-] C00821779
Cc1ccc(c(c1)C)C(=O)O[C@H](C)C(=O)Nc2ccccc2[N+](=O)[O-] C04826829
c1ccc2cc(ccc2c1)OCC(=O)N/N=C/c3cccc(c3)[N+](=O)[O-] C00261367
Cc1c(cccc1[N+](=O)[O-])NC(=O)c2cnc(n2c3ccccc3)SC C12548159
Cc1cc(c(cc1Cl)c2ccno2)OCC(=O)N/N=C/c3ccco3 C19863769
c1ccc(cc1)c2c[nH]c(n2)Sc3c(n4ccccc4n3)[N+](=O)[O-] C22957051
C[C@@H](C(=O)Nc1ccc(cc1)Cl)OC(=O)c2ccccc2[N+](=O)[O-] C35567910
CC(C)(C)OC(=O)n1cc(c2c1cccc2)/C=N/NC(=O)c3ccco3 C01396181
CC(C)C1=C[C@@H](N=N1)[C@@H]2Nn3c(nnc3S2)c4ccc(cc4)OC C38744450
Cc1cccc(c1)OCc2nnc3n2N[C@@H](S3)[C@@H]4C=C(N=N4)C(C)C C38744543
Cc1cccc(c1)OCc2nnc3n2N[C@@H](S3)[C@H]4C=C(N=N4)C(C)C C38744545
CC(C)CC1=C[C@@H](N=N1)[C@@H]2Nn3c(nnc3S2)COc4ccc(cc4)F C39275608
Cc1ccc(c(c1)C)C(=O)O[C@H](C)C(=O)Nc2ccc(cc2)[N+](=O)[O-] C39588912
COc1ccc(c(c1)OC)/C=N/NC(=O)C2=NN=C3[C@H]2CCc4c3cccc4 C39942892
Cc1c(cccc1[N+](=O)[O-])CN2C(=O)[C@@](NC2=O)(C)c3ccc(cc3)Cl C40116343
Cc1cc(c(c(c1)OCC(=O)N/N=C/c2cccc(c2)[N+](=O)[O-])C)C C40884901
Cc1c(cccc1[N+](=O)[O-])NC(=O)N(C)[C@H](C)c2ccccc2OC C43347073
Cc1cc(c(o1)C)C(=O)N/N=C(/c2ccccc2)\c3ccc(cc3)[N+](=O)[O-] C48524553
C[C@@H](c1ccc(c(c1)F)Oc2ccccc2)Nc3ccc4nnnn4n3 C52474144
Cc1c(oc(n1)c2ccc(cc2)NC(=O)c3ccc(c(c3)[N+](=O)[O-])Cl)C C54672692
Cn1c2ccccc2cc1C(=O)Nc3cc(ccc3OC(F)F)[N+](=O)[O-] C55363185
CC[C@H](C)n1c2c(c(n1)C)[nH]c(n2)c3c(cc(c(c3OC)OC)OC)C C20865170
CC(C)c1ccccc1NCc2nc(no2)c3cccc(c3)[N+](=O)[O-] C55828106
Cc1cccc(c1S(=O)(=O)N[C@H](c2ccccc2)c3ccco3)[N+](=O)[O-] C55989336
C[C@H]1CCCC[C@@H]1NC(=O)CN2CCN(CC2)c3ccc(cc3)[N+](=O)[O-] C57364223
c1ccc(c(c1)NC(=O)CN2CCN(CC2)c3ccccc3[N+](=O)[O-])Cl C57450283
Cc1ccc(c(c1)C)NC(=O)[C@@H](C)OC(=O)c2ccc(cc2)[N+](=O)[O-] C15652865
c1ccc2c(c1)nc(s2)C(=O)N/N=C/c3ccc(c(c3)[N+](=O)[O-])Cl C59146939
Cc1ccc2c(c1)c(c(o2)C(=O)Nc3ccc(cc3OC)[N+](=O)[O-])C C59400021
Cc1cc(cc(c1)N(C)CC(=O)Nc2ccc(cc2[N+](=O)[O-])OC)C C54291217
Cc1ccc(cc1[N+](=O)[O-])C(=O)Nc2cc(ccc2OC(C)C)C#N C56212550
Cc1cc(c(c(c1)C)CN2C(=O)[C@](NC2=O)(C)c3cccc(c3)[N+](=O)[O-])C C60102964
Cc1c(c(n(n1)c2ccc(cc2)[N+](=O)[O-])O)/C(=N/c3ccc(cc3)Cl)/C C18250793
CC(C)(C)c1nc(no1)C(C)(C)NC(=O)c2c3ccccn3c(n2)SC C63958425
Cc1ccc2c(c(cnc2n1)c3nc(no3)C4CC4)Nc5ccc(cc5)OC C65250652
c1c(cc2c(c1C(=O)N[C@H]3CCCC[C@@H]3C(F)(F)F)OCCO2)[N+](=O)[O-] C66282926
Cc1ccccc1[C@H](C#N)NC(=O)[C@H](C)Oc2ccc(cc2[N+](=O)[O-])Cl C66403985
Cc1cccc(c1NC(=O)CN2C[C@H](OC[C@@H]2C)c3ccccc3)[N+](=O)[O-] C66852777
Cc1ccc(cc1NC(=O)C)C(=O)O[C@H](C)c2ccc(cc2)[N+](=O)[O-] C66878425
C[C@H](C(C)C)NC(=O)c1ccc2c(c1[N+](=O)[O-])C(=O)c3ccccc3C2=O C66968614
C[C@H](c1cccc(c1)[N+](=O)[O-])NC(=O)N2CCO[C@H](C2)c3cccc(c3)F C67064354
c1ccc(cc1)S(=O)(=O)N2CCc3ccccc3[C@@H]2CC(=O)OCC(=O)Nc4ccc(c(c4)[N+](=O)[O-])F C03247431
C/C(=N/NC(=O)c1c(cn(n1)Cc2cccc(c2)Br)[N+](=O)[O-])/c3ccc(cc3)[N+](=O)[O-] C08780789
C/C(=N/NC(=O)c1c(cn(n1)Cc2ccc(cc2)Br)[N+](=O)[O-])/c3ccc(cc3)[N+](=O)[O-] C08780807
Cn1c2c(c(nc(n2)c3cccc(c3)[N+](=O)[O-])SCC(=O)Nc4ccccc4F)c(=O)n(c1=O)C C08902704
c1cc(ccc1NC(=O)CSc2nc3c(c(=O)n2c4ccc(cc4)[N+](=O)[O-])SCC3)[N+](=O)[O-] C08923274
Cc1cc(c(n1c2ccc(cc2[N+](=O)[O-])OC)C)/C=C\3/C(=O)NC(=O)N(C3=O)c4cccc(c4)Cl C01126216
CC(C)[C@@H](C(=O)N1CCN(CC1)c2ccccc2[N+](=O)[O-])NC(=O)c3ccc(cc3Cl)[N+](=O)[O-] C09511991
CCOC(=O)c1c(csc1NC(=O)Cn2c3c(nc2Cl)n(c(=O)n(c3=O)C)C)c4ccco4 C09670750
c1cc(cc(c1)NC(=O)C2CCN(CC2)c3ccc(cc3[N+](=O)[O-])S(=O)(=O)N4CCOCC4)C#N C09721689
Cc1cc(n(n1)c2c3cnn(c3ncn2)c4ccc(cc4)F)NC(=O)[C@H]5CC(=O)N(C5)c6ccc(cc6)F C09845611
Cn1cnnc1Sc2ccc(cc2[N+](=O)[O-])C(=O)Nc3cc(ccc3n4cncn4)C(F)(F)F C09959039
C[C@@H]1C[C@H](CN(C1)c2nc3c(n2CCCSc4nnnn4c5ccccc5)c(=O)[nH]c(=O)n3C)C C10248899
Cc1cc(c(o1)C)c2cc(c3cnn(c3n2)C(C)C)C(=O)O[C@@H](C)C(=O)Nc4ccccc4[N+](=O)[O-] C10955484
Cc1cc(c(o1)C)c2cc(c3cnn(c3n2)C(C)C)C(=O)O[C@H](C)C(=O)Nc4ccccc4[N+](=O)[O-] C10955485
CCN(c1ccccc1)S(=O)(=O)c2ccc(cc2)C(=O)Nc3nnc(o3)[C@H]4COc5ccccc5O4 C11634911
c1cc(ccc1c2nnc(o2)SCC(=O)Nc3ccc(cc3)[N+](=O)[O-])S(=O)(=O)N4CCCC4 C12475630
c1cc(ccc1C#N)NC(=O)C2CCN(CC2)c3ccc(cc3[N+](=O)[O-])S(=O)(=O)N4CCOCC4 C09662960
CCN(CC)S(=O)(=O)c1cccc(c1)c2nnc(o2)SCC(=O)c3ccc4c(c3)NC(=O)CO4 C12530082
Cc1ccc(o1)c2nnn(n2)CC(=O)N(c3cccc(c3)F)[C@@H](c4ccc(o4)C)C(=O)NC5CCCC5 C12704000
COc1ccccc1CNC(=O)CSc2nc3ccccc3n2S(=O)(=O)c4cccc(c4)[N+](=O)[O-] C06296789
Cc1c(c(n(n1)Cc2ccc(o2)C(=O)Nn3c(nc4c(c3=O)c5c(s4)C[C@@H](CC5)C)C)C)[N+](=O)[O-] C02780157
Cc1c(c(no1)C(=O)Nc2cnn(c2)Cc3ccc(cc3)Br)Cn4cc(cn4)[N+](=O)[O-] C13961284
[H]/N=C\1/C(=Cc2ccc(o2)c3ccc(cc3OC)[N+](=O)[O-])C(=O)N=C4N1N=C(S4)c5ccccc5C C15855913
CC(C)N(Cc1nc(cs1)C(=O)N2CCN(CC2)c3ccc(cc3)[N+](=O)[O-])C(=O)Nc4ccccc4 C16459925
CC(C)(C)OC(=O)N1CCC(CC1)c2c(cnn2c3ccc(cc3)[N+](=O)[O-])C(=O)Nc4ccccn4 C20576039
C[C@@H]1CN(C[C@@H](O1)C)S(=O)(=O)c2ccc(cc2)C(=O)Nc3nnc(o3)c4c(cccc4OC)OC C13625505
Cc1ccc(cc1)N2C[C@H](CC2=O)C(=O)N3CCC(CC3)C(=O)Nc4nc5ccc(cc5s4)[N+](=O)[O-] C21449427
CC1(C[C@@H](c2cc(ccc2O1)OC)NC(=O)CN(c3cc(ccc3OC)[N+](=O)[O-])S(=O)(=O)C)C C22367432
CC1(C[C@@H](c2ccc(cc2O1)OC)NC(=O)CN(c3cc(ccc3OC)[N+](=O)[O-])S(=O)(=O)C)C C22367437
Cc1c(c(no1)C(=O)Nc2c(cn(n2)Cc3ccc(cc3Cl)F)Cl)Cn4cc(cn4)[N+](=O)[O-] C22753012
c1cc(c(cc1N2CCOCC2)N3CCOCC3)NC(=O)/C=C/c4cc(cc5c4OCOC5)[N+](=O)[O-] C25461857
Cc1ccc2c(c1)C3=C([C@H](n4c(nnn4)N3)c5cccnc5)[C@@H](O2)c6cc(c(c(c6)OC)OC)OC C28060119
Cc1ccc2c(c1)C3=C([C@@H](n4c(nnn4)N3)c5cccnc5)[C@H](O2)c6cc(c(c(c6)OC)OC)OC C28060125
c1ccc(c(c1)N2CCC(CC2)C(=O)OCC(=O)NCC3(CCCCC3)N4CCOCC4)[N+](=O)[O-] C29876276
Cc1c(c(=O)n(n1C)c2ccccc2)NS(=O)(=O)c3ccc(c(c3)[N+](=O)[O-])N(C)C[C@H](C)C#N C32927048
CC[C@@H](C)[C@H](C(=O)N1CCN([C@@H](C1)C)C(=O)C2CCCCC2)NS(=O)(=O)c3ccc(cc3)[N+](=O)[O-] C34980280
COc1ccc(cc1)c2nnc(s2)NC(=O)[C@@H]3CCCN3S(=O)(=O)c4ccc(cc4)[N+](=O)[O-] C35268779
c1ccc(c(c1)C#N)S(=O)(=O)N2CCN(CC2)C(=O)C[C@H]3C(=O)N(C(=O)N3)c4ccc(cc4)F C36395426
CC(C)(C)NC(=O)[C@H](c1c2ccccc2ccc1OC)N(C)C(=O)c3cc(cc(c3)[N+](=O)[O-])[N+](=O)[O-] C36528145
c1ccc2c(c1)cccc2Cn3cc(cn3)NC(=O)c4cc(nc5n4ncn5)c6cccc(c6)[N+](=O)[O-] C36619448
Cc1ccc(o1)c2nnn(n2)CC(=O)N(Cc3ccccc3F)[C@H](c4ccncc4)C(=O)NC5CCCC5 C06281208
Cc1c(c(n(n1)Cc2ccc(cc2)F)Cl)[C@H]3C=C(N=C4N3NN=N4)c5cccc(c5)n6cnnn6 C03422278
c1cc(cc(c1)[N+](=O)[O-])NC(=O)Cn2c(=O)c3c(c(n2)c4cccs4)sc(n3)N5CCOCC5 C38488793
c1ccc(c(c1)CSC2=C([C@H](N=N2)NC(=O)CN3C(=O)c4cccc(c4C3=O)[N+](=O)[O-])C#N)Cl C38745438
CCOC(=O)N1CCc2c(sc(c2C#N)NC(=O)c3ccc(c(c3)[N+](=O)[O-])N4CCOCC4)C1 C38805987
Cc1cccc(c1NC(=O)[C@@H](c2ccc(cc2)[N+](=O)[O-])N(C)C(=O)[C@H](C)N3C(=O)c4ccccc4C3=O)C C39777781
Cc1ccc(o1)c2nnn(n2)CC(=O)N(C[C@H]3CCCO3)[C@H](c4ccc(cc4)F)C(=O)NC5CCCCC5 C00886388
Cc1ccc(cc1)c2cc(n(n2)[C@@H]3CCS(=O)(=O)C3)NC(=O)c4cc(no4)c5ccc6c(c5)OCCO6 C41025665
Cc1cc(on1)NC(=O)[C@@H](C)OC(=O)c2cc(nc3c2cnn3C(C)C)c4ccc5c(c4)OCCO5 C14146997
Cc1cc(ccc1NC(=O)c2ccc(c(c2)[N+](=O)[O-])Sc3nncn3C)Oc4c(cccn4)C#N C46667690
Cc1nnc2n1nc(s2)c3ccc(cc3)NC(=O)C(C)(C)C C00558672
c1ccc(c(c1)OC(=O)Nc2ccc(c(c2)[N+](=O)[O-])Cl)F C01741911
Cc1ccc(cc1)/C(=N\Nc2c3ccccc3c4nncn4n2)/C C04897646
C[C@@H]1CCCC[C@H]1NC(=O)/C(=C/c2ccc(cc2)[N+](=O)[O-])/C#N C03233747
C[C@H]1CCCC[C@H]1NC(=O)/C(=C/c2ccc(cc2)[N+](=O)[O-])/C#N C04964620
Cc1c(cccc1n2cnnn2)NC(=O)c3cc4c(s3)CCCC4 C09049971
Cc1ccc2c(c(c(=O)oc2c1)CCC(=O)Nc3cc(on3)C)C C09953164
CC\1([C@@H]2CC[C@@](C2)(/C1=N\NC(=O)c3ccccc3[N+](=O)[O-])C)C C12412603
c1ccc(cc1)c2c[nH]c(n2)Sc3ccc(cc3C#N)[N+](=O)[O-] C12765504
c1ccc2c(c1)[C@H](CCO2)Nc3ccc4nnc(n4n3)C(F)(F)F C12924377
COc1cc(cc2c1N[C@@H]([C@H]3[C@H]2C=CC3)c4ccccn4)[N+](=O)[O-] C13471384
c1cc(c(cc1F)Br)NC(=O)c2ccc(o2)[N+](=O)[O-] C20430220
Cc1nc2n(n1)c(c(s2)[C@H](c3ccco3)[NH+]4C[C@@H](C[C@@H](C4)C)C)[O-] C17144237
Cc1c2ccccc2oc1C(=O)Nc3cccnc3n4cccn4 C25010847
Cc1c(oc2c1c(nc(n2)C)OCC(=O)NC3CCCCCC3)C C32996863
c1cc(ccc1NC(=O)c2cc(nc(c2)Cl)Cl)[N+](=O)[O-] C37373577
Cc1cc(ccc1NC(=O)c2cc(cn2C)Br)[N+](=O)[O-] C37496390
Cc1nc2n(n1)c(c(s2)[C@@H](c3ccco3)[NH+]4C[C@@H](C[C@@H](C4)C)C)[O-] C33682169
CC(C)C1=C[C@H](N=N1)c2nnc3n2N[C@@H](S3)c4ccccc4F C38742384
CC(C)C1=C[C@@H](N=N1)[C@@H]2Nn3c(nnc3S2)c4ccccc4 C38744338
CC(C)C1=C[C@H](N=N1)[C@@H]2Nn3c(nnc3S2)c4ccccc4 C38744339
C[C@@]1\2CC[C@@H](C1)C(/C2=N/NC(=O)c3ccccc3[N+](=O)[O-])(C)C C38818942
C[C@H]1C[C@H]1c2ccc(o2)/C=C/C(=O)/[NH+]=C/3\C=CC4=NC(=NC4=C3)[O-] C39446217
Cc1ccc(cc1C)C2=C[C@H](N=N2)C(=O)N/N=C/c3cccn3C C39584491
c1cc(sc1CNc2ncc(cn2)[N+](=O)[O-])Br C40454816
Cc1ccc(cc1NC(=O)N(C)Cc2ccccc2F)[N+](=O)[O-] C43149807
C1CCCN(CCC1)C(=O)NCCc2nnc3n2CCCCC3 C45607461
CC(C)(C)OC(=O)N1CCC(CC1)NC(=O)N2CCCCCC2 C46902507
CC(C)n1c2c(cc(cn2)NC(=O)N(C)[C@H]3CCc4c3cccc4)cn1 C48064277
c1cc2c(cc1[N+](=O)[O-])sc(c2Cl)C(=O)NC3=NCCS3 C04749911
[H]/[O+]=C(/C)\N=c/1\n(c2ccc(cc2s1)[N+](=O)[O-])CCSC C09563943
c1ccc2c(c1)C=C(CO2)C(=O)Nc3ccc(c(c3)[N+](=O)[O-])F C15633113
Cn1c2ccccc2cc1C(=O)Nc3ccc(cc3)c4nnco4 C58293187
C#CCN([C@H]1CCc2c1cccc2)C(=O)Nc3cccc(c3)[N+](=O)[O-] C58407076
Cc1nc(no1)C2(CCCCC2)NC(=O)c3cn(c4c3cccc4)C C55333955
Cc1ccc(cc1[N+](=O)[O-])C(=O)Nc2ccc(cc2C)N(C)C C46675009
C1CCN(CC1)c2nc(nc(n2)Cl)N3CCCC[C@@H]3CO C61538443
CO[C@H]1CCC[C@@H]1Nc2nc(nc(n2)Cl)N3CCCCC3 C61541820
CC1=C([C@@H](N2C(=N1)N=CN2)c3cccc(c3)F)C(=O)OC(C)C C13132067
Cc1c2c(n(n1)c3ncccn3)N=C(C[C@@H]2c4ccc(cc4)C(C)C)O C20738558
CC(C)(C)c1ncc(cn1)NC(=O)c2cc3c(c(c2)Cl)OCCO3 C63819421
CCCC(=O)N1CCC[C@@H]1C(=O)/N=c/2\[nH]c3cc(ccc3n2C)Cl C58418643
Cc1ccc(cc1NC(=O)c2cc(c(cc2[N+](=O)[O-])F)F)C#N C64365832
CCOc1cccc2n1/c(=N/C(=O)c3cccc(c3)Cl)/[nH]n2 C65314497
CC1=NN([C@H](N1)[C@@H]2C=C(N=N2)C3CC3)c4cccc5c4nccc5 C65455145
Cc1c(scn1)CN(C)C(=O)Nc2ccc3c(c2)OC(O3)(C)C C66668724
c1cc(cc(c1)NC(=O)C2(CCCC2)C#N)c3nnc4n3CCCCC4 C26457726
c1cc(ccc1c2cnc([nH]2)Sc3ccncc3[N+](=O)[O-])F C66796923
Cc1ccc(cc1)n2c(nnn2)SCc3[nH]c4ccccc4n3 C66863680
CC(C)(c1ccc(cc1)Cl)NC(=O)N2CCC(CC2)n3cncn3 C67470984
c1cc(c(cc1[N+](=O)[O-])[N+](=O)[O-])CC(=O)Nc2ccc(cc2F)Br C02739402
Cc1ccc(cc1C)NC(=O)CN2C(=O)/C(=C\c3ccccc3[N+](=O)[O-])/SC2=O C04694632
C[C@H](C(=O)N/N=C/c1ccc(o1)[N+](=O)[O-])Oc2ccccc2Br C01085452
c1ccc2c(c1)n3c(=O)cc(nc3s2)CSc4nnnn4c5ccc(cc5)O C03416167
Cc1ccc(cc1NC(=O)c2ccc(c(c2)C)[N+](=O)[O-])N3CCCS3(=O)=O C05075913
C[C@]1(Nc2ccccc2C(=O)N1/N=C/c3ccco3)c4cccc(c4)[N+](=O)[O-] C00714434
CS(=O)(=O)N(CC(=O)Nc1ccccc1Cl)c2cccc(c2)[N+](=O)[O-] C01112312
Cc1ccc(cc1[N+](=O)[O-])C(=O)Nc2ccc3c(c2)CCCN3S(=O)(=O)C C05375510
CN(CC(=O)Nc1ccccc1Cl)S(=O)(=O)c2ccc(cc2)[N+](=O)[O-] C07217843
C[C@@]1(C(=O)N(C(=O)N1)CC(=O)c2ccc(cc2)Cl)c3ccc(cc3)[N+](=O)[O-] C08980508
c1cc(ccc1C(=O)NC[C@H]2CN(C(=O)O2)c3ccc(cc3)Cl)[N+](=O)[O-] C09071775
c1cc(ccc1c2c(non2)NC(=O)c3c(=O)ccn(n3)c4ccc(cc4)F)Cl C11915747
c1cc2c(cc1OS(=O)(=O)c3ccc(c(c3)[N+](=O)[O-])Cl)CCC(=O)N2 C12853342
Cn1ccnc1[C@H](c2ccc(cc2)Cl)N(C)C(=O)Nc3cccc(c3)[N+](=O)[O-] C12550270
CC1=C([C@H](n2c(nnn2)N1)c3ccc(cc3)OC(F)F)C(=O)OC(C)(C)C C07736287
Cc1c(c(n(n1)c2ccccc2)C)/C=N/NC(=O)Cc3ccc(cc3)[N+](=O)[O-] C02762754
Cc1cc(cc2c1oc(c2C(=O)C)C)NS(=O)(=O)c3ccc(cc3)[N+](=O)[O-] C16779777
CC(C)Oc1cccc(c1)c2n[nH]c(=S)n2/N=C/c3cccc(c3)[N+](=O)[O-] C02399549
Cn1c(=O)c2ccsc2nc1SCC(=O)Nc3ccc(cc3[N+](=O)[O-])Cl C28607471
Cc1nc(no1)C2(CCCCC2)NC(=O)CSc3ccc(cc3)[N+](=O)[O-] C29058259
Cc1ccc2c(c1)N(CC(=O)O2)CC(=O)Nc3ccc(cc3Cl)[N+](=O)[O-] C31835196
Cc1c(cn(n1)c2ccc(cc2)c3nc(on3)C4CC4)C(=O)Nc5ccc(cc5)C#N C32999175
Cc1cc(cc(c1)c2nnc(o2)NC(=O)c3ccc(cc3)S(=O)(=O)N(C)C)C C36682034
Cc1nc2ccccc2n1Cc3nnc4n3N[C@H](S4)[C@H]5C=C(N=N5)CC(C)C C39272230
C[C@H](C(=O)Nc1ccc(cc1Cl)F)N2C(=O)c3cccc(c3C2=O)[N+](=O)[O-] C39489444
C[C@H](C(=O)Nc1ccc(cc1)C(F)(F)F)N2C(=O)c3cccc(c3C2=O)[N+](=O)[O-] C39489499
COc1ccc(cc1)C2=C[C@H](N=N2)c3nnc4n3N[C@@H](S4)c5ccccc5OC C39593795
C/C(=N\NC(=O)C1=NN=C2[C@@H]1CCc3c2cccc3)/c4ccc(cc4)[N+](=O)[O-] C39942826
CCC(=O)N1CCN(CC1)c2ccc(cc2)NC(=O)c3cccc(c3C)[N+](=O)[O-] C40717806
C[C@@H]1C(=O)N(c2cc(ccc2O1)NC(=O)c3cc(ccc3Cl)[N+](=O)[O-])CC=C C41017179
C[C@@H]1C[C@H]1C(=O)Nc2ccc(cc2C(=O)Oc3cccc(c3)n4cnnn4)F C51452945
c1cc(ccc1[N+](=O)[O-])S(=O)(=O)c2cnc(s2)NC(=O)C3CCCCC3 C07768559
c1cc2c(c(c1)NC(=O)C3CCN(CC3)c4ccc(nn4)c5ccco5)nsn2 C56903867
C[C@@H](C(=O)Nc1cccc2c1cccn2)N3CCN(CC3)c4ccc(cc4)[N+](=O)[O-] C12537251
c1ccc(c(c1)[C@H]2C[C@H](Nc3n2ncn3)c4cccc(c4)[N+](=O)[O-])OC(F)F C02918993
Cc1ccc(c(c1)[C@H](C)NC(=O)CN2c3cc(ccc3OCC2=O)[N+](=O)[O-])C C30762544
c1cc(=O)oc2c1cc(cc2)NC(=O)c3ccc(c(c3)[N+](=O)[O-])N4CCCC4 C52410572
C[C@H](C(=O)Nc1ccc(cc1)OC)N2CCN(CC2)c3ccccc3[N+](=O)[O-] C14923881
CN(C)c1c(cccc1Cl)NC(=O)c2cc(ccc2N3CCOCC3)[N+](=O)[O-] C58908938
c1cc(ccc1NC(=O)c2ccc(cc2[N+](=O)[O-])Cl)S(=O)(=O)N3CCCC3 C06333158
Cc1ccc(c(c1)C)N2C[C@H](CC2=O)C(=O)N/N=C/c3ccc(cc3)[N+](=O)[O-] C59386306
Cc1ccc(cc1)S(=O)(=O)N2CCC[C@H]2C(=O)Nc3cccc(c3C)[N+](=O)[O-] C41780536
c1ccc(c(c1)n2c(c(cn2)C(=O)Nc3ccc(cc3F)[N+](=O)[O-])n4cccc4)F C60190491
c1cc(c(c(c1)Cl)Cl)NC(=O)c2ccc(c(c2)[N+](=O)[O-])n3cncn3 C60776100
CC(C)CC1=C[C@H](N=N1)c2nnc3n2N[C@H](S3)[C@@H]4COc5ccccc5O4 C39955348
Cc1ccc(c(c1)NC(=O)CCc2c(nn(c2C)c3ccc4nncn4n3)C)C C64977567
CCc1ccc(cc1S(=O)(=O)Oc2ccc3c(c2)CCC(=O)N3)[N+](=O)[O-] C65685368
Cc1cccc(c1)NC(=O)/C(=C\c2cn(nc2c3ccc(cc3)[N+](=O)[O-])C)/C#N C66405878
c1ccc(cc1)C(=O)N2[C@@H]3CCCC[C@@H]3C[C@@H]2C(=O)Nc4ccncc4[N+](=O)[O-] C67168726
c1ccc(c(c1)c2nc([nH]n2)S[C@@H]3CCN(C3=O)c4cccc(c4)[N+](=O)[O-])F C67428217
c1ccc(cc1)N2C[C@@H](CC2=O)NC(=O)N3CCN(CC3)c4ccccc4F C05087695
Cc1cccc2c1nc(c(c2)[C@H]3C=C(NN3S(=O)(=O)C)c4ccco4)Cl C02206952
C[C@H]1CCc2c(sc3c2c(=O)[nH]c(n3)[C@@H](C)Sc4nncn4C)C1 C05667165
C[C@H]1CCCN(C1)C(=O)CN2C(=O)[C@@](NC2=O)(C)c3ccc4ccccc4c3 C03346060
Cc1c(cccc1F)NS(=O)(=O)c2ccc3c4c2CCCN4C(=O)CO3 C06668178
Cc1csc2n1c(=O)c(c(n2)C)S(=O)(=O)Nc3cccc(c3C)Cl C06823654
c1cc(oc1)C(=O)/C=c\2/[nH]c(=O)/c(=C/c3cc4c(c(c3)Cl)OCCO4)/s2 C08079222
c1cc(cc(c1)NC(=O)c2ccc(cc2Cl)N3CCCCS3(=O)=O)C#N C11999239
C[C@@H]1CCCC[C@]12C(=O)N(C(=O)N2)CC(=O)N(C)C3C4CC5CC(C4)CC3C5 C23185031
c1cc2cccc3c2c(c1)N(S3(=O)=O)CC(=O)Nc4c(ccs4)C#N C36879664
Cc1cccc(c1)N2C(=O)/C(=C/c3ccc(c(c3)[N+](=O)[O-])O)/SC2=S C15357266
Cc1ccc2cc(c(nc2c1)SCC(=O)N3CC(=O)Nc4c3cccc4)C#N C40011203
Cc1ccc(cc1NC(=O)c2ccc(s2)Br)n3cnnn3 C40219047
c1ccc(c(c1)NC(=O)c2c3c(sc2n4cnnn4)CCC3)Br C40267425
c1cc(c(c(c1)Cl)[C@@H](c2c(n3c(s2)ncn3)O)N4CCOCC4)F C41636044
Cn1cc(cc1C(=O)Nc2ccccc2I)[N+](=O)[O-] C42315108
C1CCC(CC1)N2CCN(CC2)C(=O)[C@@H]3CCCN(C3)C(=O)NC4CC4 C44458662
Cc1cc2c(o1)CC(C[C@H]2NS(=O)(=O)c3c(nn(c3Cl)C)C)(C)C C56072548
Cc1cnc(s1)n2c(c(nn2)C(=O)Nc3ccc(cc3)Br)C C56933063
C[C@@H](c1ccc(c(c1)Cl)F)NC(=O)N2CCN(CC2)C(=O)[C@H]3CCCO3 C56941833
C[C@H]1C[C@@]2(CC(C1)(C)C)C(=O)N(C(=O)N2)CC(=O)N(C)C3CCC(CC3)C C57646871
C[C@@]1(C(=O)N(C(=O)N1)CC(=O)N2CCCCCCC2)c3ccc4c(c3)CCC4 C57934608
Cc1ccc(c(c1)C)N2C(=O)c3ccc(cc3C2=O)C(=O)NC4=NCCS4 C18052080
c1ccc2c(c1)c(c[nH]2)/C=C\3/C(=O)N(C(=S)S3)c4cccc(c4)[N+](=O)[O-] C59417977
C[C@]1(CCS(=O)(=O)C1)NC(=O)c2ccc(o2)c3nc4ccccc4s3 C49959176
CCC1CCC2(CC1)C(=O)N(C(=O)N2)CC(=O)N3CCC[C@H]4[C@H]3CCCC4 C08503504
c1cc(sc1)[C@H]2CCCN2C(=O)CN3C(=O)C4(CCCCCCC4)NC3=O C60656812
c1cc(cc(c1)NC(=O)CN2C(=O)c3ccc(cc3C2=O)Br)C#N C11372367
CC\1(Cc2c(cnn2c3ccccc3)C(=O)/C1=N\NC(=O)c4ccccc4)C C13110958
Cc1ccc2c(c1)N(C(=O)CO2)CC(=O)Nc3c(c4c(s3)CCC4)C#N C19989246
c1ccc2c(c1)c(c(s2)C(=O)Nc3cccnc3n4cncn4)Cl C63446515
c1cc(cc(c1)Cl)C2=C[C@H](N=N2)[C@@H]3Nn4c(nnc4S3)C(F)(F)Cl C64435695
Cc1cc(c(c(c1)S(=O)(=O)Nc2ccc3c(c2)n(c(=O)n3C)C)C)C C64591897
Cc1cc(ccc1NS(=O)(=O)c2cc3c(cc2C)n(c(=O)n3C)C)F C64976559
CS(=O)(=O)N1C[C@@H](Oc2c1cccc2)C(=O)Nc3ccc(c(c3)Cl)F C20452471
C[C@H](c1ccccc1)NC(=O)c2cnn3c2ncc4c3CC(CC4=O)(C)C C64987431
C[C@@H]1Cc2ccccc2N1S(=O)(=O)c3cc(cs3)c4ccc(=O)[nH]n4 C65119390
Cc1nc2cc(ccc2o1)N3C[C@@H](CC3=O)C(=O)Nc4ccc(cc4F)Cl C65195722
Cn1c2ccc(cc2n(c1=O)C)S(=O)(=O)NC34CC5CC(C3)CC(C5)C4 C51133773
Cc1cc(c2c(c1)[C@H](C(=O)N2)CC(=O)N3CCC4=C(C3)[C@H](N=N4)C(C)C)C C65407001
C[C@@]1(C(=O)N(C(=O)N1)CC(=O)N2CCCc3c2cccc3)c4ccccc4F C65694958
CCc1c(s/c(=N\S(=O)(=O)[C@@H]2CS(=O)(=O)c3c2cccc3)/[nH]1)C C66254081
C[C@@]1(C(=O)N(C(=O)N1)CC(=O)N2CCc3c2cccc3)c4ccc(s4)Cl C66263253
COC(=O)N1CCC[C@@H]1C(=O)Nc2c(c3c(s2)CCCCCC3)C#N C66330146
Cc1c(nnn1c2ccc3c(c2)cccn3)C(=O)Nc4c(cccc4F)F C66752149
c1cc(ccc1c2nnc3n2CCCC3)NC(=O)c4cc(c(nc4)Cl)Cl C66803504
Cc1c(nnn1c2cccc3c2nccc3)C(=O)Nc4ccc(cc4F)F C67152666
c1cc(sc1)c2cnc(o2)CN3C(=O)[C@]4(CCCc5c4ccs5)NC3=O C67428225
Cc1cccc(c1Oc2ccccc2NC(=O)N3CCS(=O)(=O)CC3)C C67548990
Cc1ccc(cc1NC(=O)N2C[C@@H](O[C@H](C2)c3ccccc3)C)C(=O)N(C)C C67567194
Cc1ccc(o1)CNC(=O)c2cccn3c2nc4cc(ccc4c3=O)Cl C02957330
c1cc2c(cc1[N+](=O)[O-])/C(=C/C(=O)c3ccc(s3)Br)/C(=O)N2 C05013455
C[C@@H]1CN(c2cc(ccc2O1)S(=O)(=O)Nc3ccccc3Cl)C(=O)C C06867614
C[C@@]1(C(=O)N(C(=O)N1)Cc2c(snn2)Cl)c3cccc4c3cccc4 C08313937
c1ccc(c(c1)N2C(=O)/C(=C/c3ccc(cc3)[N+](=O)[O-])/SC2=S)O C01297954
Cc1cccc(c1)NC(=O)c2cc(ccc2Cl)N3C(=O)CCS3(=O)=O C12004018
c1ccc2c(c1)cc(c(=O)o2)C(=O)Nc3ccc(cc3)c4cn5c(n4)SCC5 C05083956
c1cc(cc(c1)[N+](=O)[O-])[C@@H]2[C@@H]3CC=C[C@@H]3c4cc(ccc4N2)C(=O)N5CCCC5 C14472359
c1cc2cccnc2c(c1)NC(=O)CN3c4cccc5c4c(ccc5)S3(=O)=O C14517372
C[C@@H]1CS(=O)(=O)N(C1=O)c2ccc(cc2)C(=O)Nc3ccccc3Cl C15842890
CS(=O)(=O)N1C[C@@H](Oc2c1cccc2)C(=O)NC3CCCCCCC3 C30752478
C[C@H]1CN(C[C@@H](O1)C)[C@@H](c2ccc(cc2)F)c3c(n4c(s3)ncn4)O C34118509
c1cc(c(cc1Cl)Cl)NC(=O)c2c3c(sc2n4cnnn4)CCC3 C36360699
c1cc(c(cc1n2cnnn2)NC(=O)c3cc(sc3)Br)Cl C37844609
Cc1nc2n(n1)c(c(s2)[C@@H](c3ccccc3F)N4C[C@H](O[C@H](C4)C)C)O C17144236
CS(=O)(=O)N1C[C@@H](Oc2c1cccc2)C(=O)Nc3ccc4ccccc4c3 C38834155
CC(C)(C)c1ccc(cc1)NC(=O)N2CCN(CC2)C(=O)[C@H]3CCCO3 C40096426
COC(=O)c1cnn2c1NC3=C([C@@H]2c4cccc(c4)Cl)C(=O)CCC3 C40284145
Cc1cc(ccc1F)N2C[C@@H](CC2=O)c3nc(on3)c4cccc5c4cc[nH]5 C44424023
Cc1cccc(c1C)NC(=O)[C@@H](C)n2cnc3c4cccnc4sc3c2=O C45895697
c1cc(ccc1NC(=O)N2CCCCCC2)S(=O)(=O)N3CCCCC3 C52410622
Cc1ccc2c(c1)sc(n2)NC(=O)CN3C(=O)[C@@H]4CC[C@](C3=O)(C4(C)C)C C54645403
c1cc2c(cc1Cl)c(c([nH]2)C(=O)[C@H](C#N)c3nnc4n3CCCCC4)Cl C54727504
Cc1c(cco1)C(=O)N2CCN(CC2)C(=O)Nc3ccccc3c4ccccc4 C56544581
C[C@H](c1ccc(c(c1)Cl)F)NC(=O)N2CCN(CC2)C(=O)[C@@H]3CCCO3 C56941832
Cc1c(oc(n1)CN2C(=O)[C@@](NC2=O)(C)c3ccc(cc3Cl)Cl)C C59933469
c1cc2cccc3c2c(c1)N(S3(=O)=O)CC(=O)N4CCC[C@H]4c5ccc[nH]5 C61396992
CC(C)(C)C(=O)N1CCC[C@@H](C1)C(=O)N2CCN(CC2)c3ccccc3O C63263216
Cn\1c2ccc(cc2[nH]/c1=N\C(=O)c3cccc(c3)CS(=O)(=O)C)Cl C63982008
CN(C)c1c(cccc1Cl)NC(=O)N2CCCN(CC2)c3nccs3 C64530773
CCc1csc2n1c(=O)c(c(n2)C)NC(=O)c3ccc(o3)Br C64567010
c1ccc(c(c1)C#N)NC(=O)c2ccc(cc2)N3C(=O)[C@@H]4CC=CC[C@@H]4C3=O C32606935
CS(=O)(=O)N1C[C@H](Oc2c1cccc2)C(=O)Nc3ccc(c(c3)Cl)F C20452470
Cc1ccc(c(c1)C)NC(=O)[C@H]2CCN(c3cc(ccc3O2)C)S(=O)(=O)C C64988449
Cc1cc(no1)C(=O)NC2CCN(CC2)C(=O)C3C4CC5CC(C4)CC3C5 C65505035
CCS(=O)(=O)N1CCc2c(cccc2NC(=O)N3C[C@@H](C[C@@H](C3)C)C)C1 C66173434
CCc1c(s/c(=N\S(=O)(=O)[C@H]2CS(=O)(=O)c3c2cccc3)/[nH]1)C C66254082
C[C@@H]1C[C@H](CN(C1)C(=O)CN2C(=O)[C@@](NC2=O)(C)c3ccc(s3)Cl)C C66263264
c1ccc2c(c1)CC[C@@]3(C2)C(=O)N(C(=O)N3)Cc4csc(n4)c5ccco5 C66608485
c1ccc(c(c1)[C@@H]2CN(CCO2)C(=O)NC[C@H]3COc4ccccc4O3)F C67013766
Cc1ccc(c(c1)C)N2C(=C([C@@H](NC2=S)c3csnn3)C(=O)N(C)C)C C67029590
CC(C)(C)C(=O)N1CCCN(CC1)C(=O)NCc2nc3ccccc3s2 C67039165
Cc1c(nnn1c2cccc3c2nccc3)C(=O)N[C@H]4CCc5c4cccc5 C67134816
C[C@]1(C(=O)N(C(=O)N1)CC(=O)N2CCCc3c2c(ccc3Cl)F)C4CC4 C67171797
c1cc(c(cc1[C@H]2CN(CCO2)C(=O)NCc3cn4ccsc4n3)F)F C67386577
c1cc(cc(c1)F)[C@H]2C[C@H]2NC(=O)N3CCN(CC3)c4cc(ccn4)C#N C67565525
c1cc(cc(c1)F)[C@@H]2C[C@H]2NC(=O)N3CCN(CC3)c4c(cccn4)C#N C67566774
Cc1ccc(cc1NC(=O)N2C[C@H](O[C@H](C2)c3ccccc3)C)C(=O)N(C)C C67567195
Cc1ccc(c(c1)NC(=O)N2C[C@H](O[C@H](C2)c3ccccc3)C)S(=O)(=O)C C67583590
c1ccc(cc1)[C@H]2CCCN(CC2)C(=O)C(=O)Nc3cccc4c3OCCO4 C67598459
Cc1c(cn(n1)C)[C@H](C)NC(=O)c2c3c(on2)CC[C@H](C3)C(C)(C)C C02805490
COC(=O)c1c2c(sc1NC(=O)c3cnccn3)CCCCCC2 C00442390
C[C@@H](C(=O)Nc1ccc(cc1)F)n2c(=O)c3c4c(sc3nn2)CCCC4 C05183395
Cc1ccc(c(c1)C)n2c(c3c(n2)CS(=O)(=O)C3)NC(=O)C(C)(C)C C03009613
Cc1ccc(cc1)S(=O)(=O)N2CCc3cnc(nc3-c4c2cccc4)NC C06204985
CS(=O)(=O)c1ccc(c(c1)[N+](=O)[O-])Nc2ccc(c(c2)Cl)F C08148704
CCN(c1ccccc1)C(=O)CN2C(=O)C3(CCCCCC3)NC2=O C03312615
CC(=CC(=O)O[C@H]1c2cc3ccc(=O)oc3cc2O[C@@H]1C(C)(C)O)C C13461219
c1ccc(cc1)c2c3c(cc(nc3on2)c4ccco4)C(=O)NC5CC5 C13641506
Cc1c(c2c(ncnc2o1)N3CCCCC3)C(=O)Nc4ccccc4Cl C15727557
c1cnc(nc1)N2CCN(CC2)C(=O)NCC34CC5CC(C3)CC(C5)C4 C17113498
CC(C)n1c2c(cc(cn2)NC(=O)C3=Cc4cc(ccc4OC3)Cl)cn1 C17574768
c1ccc2c(c1)cc(c(=O)o2)C(=O)Nc3ccc(nc3)N4CCCCC4 C20403391
CN(C)C(=O)c1ccc2c(c1)[C@H]3C=CC[C@H]3[C@H](N2)c4ccccc4[N+](=O)[O-] C20713802
CC(C)(C)OC(=O)CN1C(=O)[C@]2(CCCCc3c2cccc3)NC1=O C20833917
C[C@H]1CCc2ccccc2N1C(=O)CN3C(=O)[C@@](NC3=O)(C)c4ccccc4 C22059137
Cc1ccc(cc1C)S(=O)(=O)Nc2cc3cnn(c3nc2)C(C)C C32097965
Cc1c(oc2c1c(ncn2)N3CCC(CC3)C(=O)Nc4ccc(cc4)F)C C32959801
Cc1ccc(cc1NS(=O)(=O)c2ccc3c(c2)n(c(=O)n3C)C)Cl C35536718
c1cc2c(cc1[N+](=O)[O-])C[C@H]([C@@H]3N2CCC3)C(=O)NC4CCCCC4 C35554996
Cc1cc2c(c(c1C)NS(=O)(=O)c3ccc(cc3)OC)ncn2C C01385930
Cc1nc2n(n1)c(c(s2)[C@H](c3cccc(c3)F)N4C[C@H](O[C@H](C4)C)C)O C13150448
Cc1cccc(c1)N(C)S(=O)(=O)c2cc3c(cc2Cl)NC(=O)CO3 C08588783
CCc1cccc2=C(C[NH+]=c12)C=C3C(=NC(=O)N(C3=O)c4ccc(cc4)F)[O-] C39962429
CC1=N[C@H](CS1)C2=C(N=N[C@H]2C(F)(F)F)c3ccc4c(c3O)OCO4 C39982897
CCN(CC)c1ncc(s1)c2[nH]c3cc4c(cc3n2)OCCCO4 C40153303
Cc1ccc(cc1NC(=O)c2ccc(cc2Cl)Cl)n3cnnn3 C44599419
C[C@H](c1cccs1)N(C)C(=O)Nc2nnc(s2)c3ccccn3 C47790142
c1ccc2c(c1)[nH]c(n2)S(=O)(=O)Cc3cc(cc4c3OCOC4)Cl C47939855
Cc1ccsc1CN(C)C(=O)Nc2cc3cnn(c3nc2)C(C)C C48063483
C[C@H](c1ccc(cc1)F)N(C)C(=O)Nc2ccc3c(c2)n(c(=O)n3C)C C50062970
CC(=O)c1cs/c(=N\C(=O)c2ccn(n2)c3ccccc3Cl)/[nH]1 C50294345
C[C@@H]1CN(C[C@@H](O1)C)c2ccccc2NC(=O)C(=O)N3CCCCCCC3 C52699694
C[C@@H](c1ccc2ccccc2c1)NC(=O)N3CCN(CC3)C(=O)[C@H]4CCCO4 C53964616
CCc1ccc(cc1)n2cnc3c(c2=S)c(nc(n3)[NH+]4CCCC4)[O-] C40385824
C1CCc2nnc(n2CC1)CCNC(=O)N3CCC[C@H]3C4CCCC4 C56828151
c1cc(ccc1NC(=O)/C(=C/c2cc(ccc2Cl)[N+](=O)[O-])/C#N)F C23217150
CC1CCC2(CC1)C(=O)N(C(=O)N2)CC(=O)N(C)c3ccc4ccccc4c3 C50033890
c1cnn(c1)c2ccc(cn2)NC(=O)N3CCC[C@@H]3c4ccc(cc4)Cl C48134781
CC(C)CC1=C[C@H](N=N1)c2nnc3n2N[C@@H](S3)c4ccccc4F C39953413
c1cc(c(c(c1)Cl)Cc2nnc3n2N[C@@H](S3)[C@H]4C=CN=N4)Cl C63808242
Cc1cc(cc(c1)NS(=O)(=O)c2cc3c(cc2Cl)n(c(=O)n3C)C)C C64976627
Cc1ccc(c(c1)C)NC(=O)[C@]2(C(=O)N(c3c(cccn3)O2)C(C)C)C C65241931
CC(C)(C)n1cc(cn1)NC(=O)/C=C/c2c(nc3n2cccc3)Cl C65921838
CC(C)(C)OC(=O)Nc1cn2c(n1)ccc(n2)I C66346766
Cc1ccc(cc1)n2c(c(nn2)C(=O)N[C@@H](C#N)c3ccccc3C)C C66404135
Cc1cc(ccc1NC(=O)N2CCO[C@H](C2)C#N)Sc3nc(cs3)C C66671618
CC[C@@H](C)c1csc(n1)N(C)C(=O)c2cccc3c2OCC(=O)N3 C67027310
Cc1cc(ccc1I)C(=O)Nc2ccncc2[N+](=O)[O-] C67169869
c1ccn2c(c1)nnc2C3CCN(CC3)C(=O)N[C@@H]4C[C@H]4c5cccc(c5)F C67562160
CCN1C(=O)[C@H]([C@H]2C[C@@]1(Oc3c2cccc3)C)C(=O)Nc4cccc(c4)C C00798160
Cc1cccn2c1nc3c(c2=O)cc(s3)C(=O)N[C@@H](C)c4ccccc4 C02722942
c1ccn2cc(nc2c1)c3ccc(cc3)NC(=O)c4ccc(o4)Br C00629935
c1cc(ccc1c2cc(no2)C(=O)Nc3c(c4c(s3)CCCC4)C#N)F C04880466
Cc1c(sc2c1c(=O)[nH]c(n2)SCC(=O)N3[C@@H](CCC[C@@H]3C)C)C C01368213
Cc1ccc(c2c1N[C@H]([C@H]3[C@@H]2C=CC3)c4ccc(c(c4)[N+](=O)[O-])OC)Cl C04975246
Cc1ccc(cc1)C(=O)[C@H]2[C@@H](Nn3c(nnc3S2)C)c4ccc(cc4)Cl C03258119
c1ccc2c(c1)cccc2C(=O)Nc3ccc(cc3)N4CCCCS4(=O)=O C05250652
c1cc(sc1)S(=O)(=O)Nc2cc3c4c(oc3c(c2)Cl)CCCC4=O C01134698
Cc1ccc(cc1NC(=O)c2c(=O)cc(n(n2)c3ccccc3Cl)C)F C08132091
c1cc(c(cc1F)F)NC(=O)/C(=C/c2cc3c(c(c2)Cl)OCO3)/C#N C08206028
c1ccc(c(c1)NC(=O)/C(=C/c2cc3c(c(c2)Cl)OCCCO3)/C#N)F C08220528
Cc1ccc2c3c([nH]c2c1C)CCN(C3)C(=O)C[C@H](C)n4c(c(c(n4)C)C)C C12325744
Cc1ccc(c(c1)F)NC(=O)c2c(=O)cc(n(n2)c3ccc(cc3)Cl)C C12756014
Cc1ccc(c2c1N[C@H]([C@H]3[C@H]2C=CC3)c4ccc(c(c4)[N+](=O)[O-])OC)Cl C13389425
Cc1ccc(c2c1N[C@@H]([C@H]3[C@H]2C=CC3)c4ccc(c(c4)[N+](=O)[O-])OC)Cl C13389427
CC(C)[C@H]1[C@H](C(=O)[C@@H]2[C@@H]3CCCC([C@@H]3C[C@H]([C@@H]2C1=O)OC(=O)C)(C)C)O C15222937
CC(=O)Nc1ccc2c(c1)s/c(=N\C(=O)c3cccc(c3)F)/n2CC#C C16890517
CS(=O)(=O)N1CCCc2c1ccc(c2)C(=O)NC3CCCCCCC3 C19678730
CCc1cc2c(cc1S(=O)(=O)N3CCCCCC3)[nH]c4c2C(=O)CCC4 C20990470
Cc1c2c(n(n1)c3ccc(cc3)C(=O)NC4CCCCCC4)CCCC2=O C21652837
Cc1nc2n(n1)c(c(s2)[C@@H](c3cccc(c3)Cl)[NH+]4CCC(CC4)C)[O-] C23157708
Cc1ccc(cc1Cl)NC(=O)c2ccc(nc2)N3C[C@H](O[C@@H](C3)C)C C30036478
c1cc(c(cc1[N+](=O)[O-])C(=O)NC2CCCCC2)I C32478197
CC1CCN(CC1)C(=O)c2cccc(c2)[C@H]3CCCN(C3)C(=O)NC(C)C C33264350
Cc1c(cccc1Cl)NC(=O)c2c(sc3c2c(ncn3)N4CCCC4)C C33312520
Cc1cccc(c1)[C@H]2CC[C@H](CN2C(=O)NC(C)C)C(=O)N3CCSCC3 C34733322
CC(C)n1c(=O)c2ccccc2c(n1)C(=O)Nc3cc(ccc3F)Cl C36832441
c1cc(c(cc1NC(=O)c2cc(sc2)Br)[N+](=O)[O-])Cl C37499222
c1cc(c(cc1Cl)[N+](=O)[O-])NC(=O)c2cc(sc2)Br C37844526
Cc1ccc2c(c1)c3c(cc(s3)C(=O)Nc4ccc(cc4)C(=O)C)c(=O)o2 C04939594
c1ccc(cc1)OS(=O)(=O)[C@@H]2CCC[C@]3(N2O)CCC[C@@H](C3)Cl C39523418
Cc1cc(c2c(n1)n3c(n2)CCCCC3)C(=O)N[C@H](C)c4cccc(c4)Cl C39555723
Cc1ccc(cc1F)NC(=O)[C@H](C)N2c3cccc4c3c(ccc4)S2(=O)=O C40005765
CC(=O)O[C@H]1[C@H]([C@H]2[C@@](CCCC2(C)C)([C@H]3[C@]1(O[C@@](CC3=O)(C)C=C)C)C)O C45006477
Cc1c(nnn1c2ccc(cc2)F)C(=O)Nc3cccc(c3Cl)Cl C45881800
c1ccc(cc1)/C=C/[C@H]2C3=C(C[C@@H](CC3=O)c4ccccc4)Nc5n2ncn5 C05390574
CCSc1nc2n(n1)[C@H](C3=C(N2)CC(CC3=O)(C)C)c4c(ccs4)C C04436391
C[C@H]1c2ccsc2CCN1C(=O)N[C@H](c3ccc(cc3)F)c4nccn4C C54006906
c1ccc(c(c1)c2c(=O)oc(=S)[nH]n2)/N=C/c3ccc(c(c3)Cl)Cl C54363831
Cc1ccc2c(c1)c(c[nH]2)C(=O)CN3CCC4(CC3)CC(=O)c5ccccc5O4 C57823346
COc1cccc2c1O[C@@H](N3[C@@H]2CC(=N3)c4ccccc4O)c5ccsc5 C10215849
c1cc(c(cc1C(=O)Nc2cc(c(cc2F)F)[N+](=O)[O-])F)Br C64645571
C[C@@H](c1ccc(cc1F)F)NC(=O)N2CCCN(CC2)c3nccs3 C64753065
CC(C)NC(=O)N1CCCn2c(cc(n2)c3ccc(cc3)C(F)(F)F)C1 C65270322
CC(C)c1cc(n[nH]1)C(=O)N2CCO[C@H](C2)c3ccc(c(c3)Cl)Cl C66708360
C[C@@H](c1ccc(cc1F)F)NC(=O)N2CCCN(CC2)C(=O)C(C)(C)C C67359396
C[C@H]1CN(C[C@@H](O1)c2ccccc2)C(=O)Nc3ccccc3N4CCCC4 C67559719
C[C@@H]1CN(C[C@H](O1)c2ccccc2)C(=O)NCc3c4ccccc4ccn3 C67603076
c1ccc(cc1)[C@H]2C[C@H]2NC(=O)N3CCN(CC3)c4cccc(c4C#N)F C67617439
CCN(CC)C(=O)C(=O)N/N=C/c1ccc(cc1)OC(C)C C03058101
CCOC(=O)[C@@H]1[C@@H]([C@@H](NC1=O)C(=O)OCC)C(C)C C05124387
CCC[C@@H](C)NC(=O)COc1ccc(cc1)c2nnco2 C05208584
CC/C(=N/NC(=O)CSCc1ccc(cc1)[N+](=O)[O-])/C C05302165
CC(C)CCN(CC(=O)Nc1ccon1)C(=O)C(C)C C06023170
C/C=C/C=C/C(=O)OCC(=O)Nc1cc(cc(c1)OC)OC C03501591
Cc1c(c([nH]c1C(=O)[C@@H](C)OC(=O)C2CCC2)C)C(=O)OC C06639546
CC[C@H](C)[C@@H](c1nnc(o1)SC)NC(=O)OC(C)(C)C C06707321
c1cc([nH]c1)C(=O)COC(=O)/C=C/c2ccc(cc2)OCC#N C09798235
COc1cc(cc(c1)OC)c2nnc(o2)SCCCO C25051581
C[C@@H]([C@H]1CCCO1)NC(=O)CCCc2nc(no2)C(C)(C)C C27902967
Cc1cc(no1)NC(=O)CN(CC(C)C)C(=O)CC(C)C C35338401
CC[C@@H](C)N(CC(=O)Nc1ccon1)C(=O)CC(C)(C)C C35338514
CC(C)[C@@H](C(=O)OC)NCc1cc(ccc1[N+](=O)[O-])F C35346613
CCC[C@@](C)(C(=O)OC)NC(=O)c1c(noc1C(C)C)C C36817214
Cc1c(cccc1[N+](=O)[O-])C[NH+](CCC(=O)[O-])C(C)(C)C C37597208
CCN(CC)C(=O)CCNc1ccc(cc1C)[N+](=O)[O-] C37753051
Cc1c(c([nH]c1C(=O)[C@H](C)OC(=O)[C@@H]2C[C@@H]2C)C)C(=O)OC C05700695
CC[C@H](C)N(CC(=O)Nc1ccon1)C(=O)CC(C)C C40368230
CCCN(CCO)C(=O)/C=C/c1ccc(cc1)[N+](=O)[O-] C42359633
CCC(CC)N(CCO)C(=O)c1c(cccc1[N+](=O)[O-])C C42509179
C[C@H](C1CC1)N(CCOC)c2ccc(cc2CO)[N+](=O)[O-] C42680456
Cc1ccc(c(c1)OCC[C@](C)(C#N)NC2CC2)[N+](=O)[O-] C45214409
C[C@](CCOc1cc(ccc1[N+](=O)[O-])F)(C#N)NC2CC2 C45214526
Cc1ccc(cc1OCC[C@@](C)(C#N)NC2CC2)[N+](=O)[O-] C45214730
CCN[C@@](C)(CCCOc1ccc(c(c1)F)[N+](=O)[O-])C#N C45332393
C[C@H](C(=O)NC(C)C)OC(=O)c1cc(cc(c1)OC)OC C32550851
CC(C)N[C@@H](CSc1ccccc1[N+](=O)[O-])C(=O)OC C45550105
C[C@H](C(=O)NC(C)C)OC(=O)[C@H](C)Oc1ccc(cc1)OC C11653980
Cc1ccc(cc1)n2c(nnn2)NCCCOC(C)C C48607813
CCCC(CCC)S(=O)(=O)CC(=O)Nc1cc(on1)C C49489871
CCCNc1ncc(cn1)S(=O)(=O)N(CCC)CCC C50639436
CCCN(CC1CC1)S(=O)(=O)c2cnc(nc2)NCC C50670980
CCCCCN(C(C)C)S(=O)(=O)c1cnc(nc1)NC C50673753
CCCN(CCC)C(=O)c1cc(ccc1[N+](=O)[O-])NCC C50727285
CCCCCN(C)C(=O)c1cc(ccc1NCC)[N+](=O)[O-] C50748868
CCCCCN(C)C(=O)c1ccc(c(c1)[N+](=O)[O-])NCC C50748882
CCCNc1ccc(cc1[N+](=O)[O-])CN(CC)CCC#N C50816448
CCCN(CC)C(=O)c1ccc(c(c1)NCC)[N+](=O)[O-] C54414609
CCC[C@H](C)N(C)C(=O)c1ccc(c(c1)NCC)[N+](=O)[O-] C54414825
CCCC1(C(=O)N(C(=O)N1)CC(=O)OC(C)C)CCC C57496014
CCOc1ccc(cc1)N[C@H](C[N+](=O)[O-])c2ccncc2 C57598684
CCCCN(C)C(=O)c1cc(ccc1NCCC)[N+](=O)[O-] C50712028
CC[NH+](CCc1ccc(cc1)[N+](=O)[O-])C[C@@H](C)C(=O)[O-] C61218440
CC[NH+](CC)c1ccc(cc1)n2c(c(nn2)C=O)COC C62218777
c1cc(c(cc1Cl)OCC[C@@H](C#N)NC2CC2)[N+](=O)[O-] C62450554
Cc1ccc(cc1)OC[C@H](CSc2nnnn2CC=C)O C65511721
c1cc(ccc1/C=C\C(=O)NCCCOCC2CC2)[N+](=O)[O-] C66067740
CCC[C@@](C)(C(=O)OC)NC(=O)CN1CCOCC1(C)C C66423860
c1ccc(c(c1)NCCCCn2ccccc2=O)[N+](=O)[O-] C67383668
COc1ccc(c(c1)OC)/C=N/NC(=O)CN(c2ccc(cc2)Oc3ccccc3)S(=O)(=O)C C02907088
C[C@H](C(=O)Nc1ccc(cc1)[N+](=O)[O-])Sc2nnc(n2CCCOC)c3ccccc3Cl C08989357
CN(C1CCCCC1)C(=O)CSc2ccccc2C(=O)OCC(=O)Nc3ccc(cc3)[N+](=O)[O-] C09351992
CCc1ccc(cc1)n2c(nnc2S[C@H](C)C(=O)Nc3cccc(c3)[N+](=O)[O-])c4ccncc4 C09508081
c1ccn(c1)n2c(nnc2SCC(=O)Nc3ccc(cc3)[N+](=O)[O-])Cc4ccc(cc4)Cl C09707919
c1ccc(cc1)c2nnnn2/C(=C\c3ccco3)/C(=O)OCC(=O)Nc4ccc5ccccc5c4 C09792695
CCOC(=O)c1cc(cc(c1)[N+](=O)[O-])C(=O)O[C@@H](C)C(=O)Nc2ccc(cc2)Br C10856069
Cc1ccc(cc1)N([C@@H](CC(C)C)C(=O)NC2CCCC2)C(=O)Cn3nc(nn3)c4ccc(o4)C C12701840
Cc1cccc(c1)OCCN(C)C(=O)c2ccc(cc2)NS(=O)(=O)c3ccc(c(c3)[N+](=O)[O-])C C16148747
CCN(CC)C(=O)c1c(c(c(s1)NC(=O)c2cc(ccc2Cl)[N+](=O)[O-])C(=O)OC(C)C)C C01200385
Cc1cc(no1)NC(=O)[C@@H](C)OC(=O)c2cccc(c2)S(=O)(=O)N(C)c3cccc(c3)Cl C16746467
COc1ccc(cc1)c2nc(cs2)C(=O)OCC(=O)Nc3ccc(c(c3)[N+](=O)[O-])Cl C19175993
Cc1c(c(sc1C(=O)OC(C)C)NC(=O)Cc2ccc(cc2)[N+](=O)[O-])C(=O)OC(C)C C19647189
Cc1cc(ccc1OC(C)C)C(=O)C2=C(C(=O)N([C@H]2c3cccc(c3)[N+](=O)[O-])CCC[NH+](C)C)[O-] C09313001
C[C@@H](C12CC3CC(C1)CC(C3)C2)NC(=O)COC(=O)c4cc(ccc4N5CCOCC5)[N+](=O)[O-] C20854030
Cc1ccc2c(cc(=O)oc2c1C)COC(=O)C3C(=C(NC(=C3C(=O)OC)C)C)C(=O)OC C20882797
COc1ccc(cc1)CSc2nnc(s2)NC(=O)CCc3nc(no3)c4ccc(cc4)OC C21122314
C[C@H](C(=O)Nc1ccc(cc1C(F)(F)F)[N+](=O)[O-])OC(=O)c2ccc(cc2)OC[C@H]3CCCO3 C21450119
Cc1cccc(c1NC(=O)COC(=O)/C=C/c2c(nn(c2C)Cc3ccccc3Cl)C)[N+](=O)[O-] C21610953
C=CCn1c(nnc1SCC(=O)Nc2ccc(cc2Cl)[N+](=O)[O-])COc3ccccc3F C21619897
Cc1c(c(n(n1)c2ccccc2)Cl)/C=C/C(=O)O[C@@H](C)C(=O)Nc3ccc(c(c3)[N+](=O)[O-])F C21695567
COc1ccc(cc1)Nc2nnc(s2)SCC(=O)N3[C@@H](CC(=N3)c4ccco4)c5ccco5 C23222091
Cc1ccc(cc1NC(=O)[C@H](C)Sc2nnc(n2CC=C)COc3ccccc3F)[N+](=O)[O-] C23518292
Cc1ccc(cc1)NS(=O)(=O)c2cc(ccc2OC)C(=O)OCc3nc(on3)c4cccs4 C25054416
C[C@@H](C(=O)Nc1ccc(cc1C(F)(F)F)[N+](=O)[O-])OC(=O)c2cccc(c2)OC[C@@H]3CCCO3 C26444076
CCOCCCN\1C(=O)[C@@H](S/C1=N\c2cc(cc(c2)C)C)CC(=O)Nc3cccc(c3)[N+](=O)[O-] C28316222
c1cc(ccc1NC(=O)COC(=O)c2cc(ccc2N3CCCC3)[N+](=O)[O-])OC(F)(F)F C28612435
Cc1ccc(c(c1)OCC(=O)Nc2nnc(s2)SCc3cc(=O)n4c(n3)cc(o4)C)C(C)C C35429463
CC(C)NC(=O)N(CCOC)CC(=O)N1[C@H](CC(=N1)c2ccc(cc2)OC)c3ccccc3OC C35949109
Cc1ccc(c(c1)[N+](=O)[O-])NC(=O)[C@@H](c2ccccc2)OC(=O)c3ccc(cc3)N4CCCC4=O C36186532
Cc1ccc(c(c1)[N+](=O)[O-])NC(=O)[C@H](c2ccccc2)OC(=O)c3ccc(cc3)N4CCCC4=O C36186533
CC(C)c1ccc(cc1)/N=C\2/N(C(=O)[C@@H](S2)CC(=O)Nc3cccc(c3)[N+](=O)[O-])CCCOC C36267066
COCCCn1c(nnc1SCC(=O)Nc2ccccc2Cl)c3cccc(c3)[N+](=O)[O-] C39773068
C[C@@H](c1nnc(n1CC=C)SCC(=O)Nc2ccc3c(c2)nsn3)Oc4ccc(cc4)OC C39967041
CCN1C(=C([C@@H](NC1=O)c2cccc(c2)C)C(=O)OCC)CN3CCN(CC3)C(=O)c4ccco4 C40391679
CCCCOC(=O)C1=C(Nc2nnnn2[C@@H]1c3cc(c(c(c3)Br)OCC)OCC)C C40979372
C[C@H](c1nnc(n1C(C)C)S[C@H](C)C(=O)Nc2ccc(cc2)[N+](=O)[O-])Oc3ccccc3F C19985141
Cc1c(c([nH]c1C(=O)COC(=O)CSc2nnc(o2)c3ccc(cc3)Cl)C)C(=O)OC C09021458
Cc1csc(n1)Sc2ccc(cc2[N+](=O)[O-])C(=O)O[C@H](C)C(=O)Nc3ccc(cn3)Cl C45276767
CC1=C([C@H](NC(=O)N1Cc2cccs2)c3ccc(c(c3)[N+](=O)[O-])Cl)C(=O)OCCOC C45500487
Cc1c2c(nc(nc2sc1C(=O)NCCc3cc(c(cc3[N+](=O)[O-])OC)OC)C(C)(C)C)C C45812290
Cc1ccc(cc1)S(=O)(=O)Oc2ccccc2/C=N/NC(=O)Cc3ccc(cc3)[N+](=O)[O-] C48524228
Cc1ccc(c(c1)[N+](=O)[O-])NC(=O)[C@H](c2ccccc2)OC(=O)/C=C/c3c(nn(c3Cl)C)C C11978619
CC(C)OC(=O)C[C@H](c1ccccc1[N+](=O)[O-])NS(=O)(=O)c2ccc(c3c2cccc3)OC C32408439
Cc1c(nc(o1)c2cccs2)CC(=O)O[C@@H](C)C(=O)Nc3ccc(cc3Cl)[N+](=O)[O-] C59018347
CCN(CC)S(=O)(=O)c1ccc(c(c1)[N+](=O)[O-])Nc2ccc(cc2)OC[C@@H]3CCCO3 C59392063
CCN(c1ccccc1)S(=O)(=O)c2ccc(c(c2)[N+](=O)[O-])NCc3cccc(c3OC)OC C59393954
Cc1ccc(cc1)S(=O)(=O)N(CCc2ccccc2)CC(=O)N/N=C/c3cccc(c3)[N+](=O)[O-] C59427946
Cc1c2cc(ccc2oc1C(=O)c3cc(ccc3OC)OC)NC(=O)CCc4cc(no4)OC C41359254
CCCCn1c(=O)c2c(ccs2)n3c1nnc3SCC(=O)Nc4ccc(cc4)C(=O)OCC C35531930
CCCC[C@H](C(=O)[O-])N1C(=O)/C(=C/c2ccc(o2)c3ccc(c(c3)[N+](=O)[O-])C)/SC1=S C10232799
CCCCn1c(=O)c2ccc(cc2nc1SCc3cc(cc4c3OCOC4)[N+](=O)[O-])C(=O)[O-] C13044172
c1ccc(cc1)CCN(CCc2ccccc2)C(=O)COc3ccc(cc3[N+](=O)[O-])C(=O)[O-] C13054076
Cc1cc(c(n1c2ccc(cc2)C(F)(F)F)C)C(=O)COc3ccc(cc3[N+](=O)[O-])C(=O)[O-] C13054518
COc1ccc(cc1CC(=O)[O-])C(=O)/C=C/c2ccc(o2)c3ccc(cc3Br)[N+](=O)[O-] C13066883
CN(c1ccc(cc1)OS(=O)(=O)c2ccc(cc2)/C=C/C(=O)[O-])S(=O)(=O)c3ccccc3F C13087774
Cc1cc(c(n1C(C)C)C)C(=O)CSc2nc3cc(ccc3c(=O)n2Cc4ccco4)C(=O)[O-] C13094466
Cc1cc(c(n1CCC(C)C)C)C(=O)CSc2nnc(n2CCC(=O)[O-])c3ccc(cc3)OC C13178597
COc1ccc(c(c1)OC)c2nc(on2)CSc3nc4cc(ccc4c(=O)n3CC=C)C(=O)[O-] C13191666
CCN(Cc1ccc(c(c1)OC)OCc2cccs2)c3ccc(cc3[N+](=O)[O-])/C=C/C(=O)[O-] C13193094
CCOc1ccc(cc1)c2nnc(n2CCC(=O)[O-])SCC(=O)c3cc(n(c3C)CC=C)C C13193875
CCOc1ccc(cc1)c2nnc(n2CC(=O)[O-])SCc3cc4c(cc3Br)OCO4 C13195777
CCOc1ccc(cc1)c2nnc(n2CC(=O)[O-])SCc3nc(no3)c4cccc(c4)Cl C13196020
Cc1ccc(cc1)c2nnc(n2CCC(=O)[O-])SCc3nc(no3)c4ccc(cc4)Cl C13197497
COc1ccc(cc1CSCC(=O)[O-])C(=O)/C=C/c2ccc(o2)c3cccc(c3)[N+](=O)[O-] C13216700
CCn1c2ccc(cc2nc1CSc3nnc(n3CC=C)c4ccc(cc4)OC)C(=O)[O-] C13218746
CCn1c2ccc(cc2nc1CSc3nc4c(c5c(s4)CCC5)c(=O)n3CCOC)C(=O)[O-] C13218915
CCOc1ccc(cc1)c2nnc(n2CCC(=O)[O-])SCC(=O)N(C)Cc3c(ccs3)C C13219422
CCN(Cc1ccc(s1)Cl)C(=O)CSc2nnc(n2CC(=O)[O-])c3ccc(cc3)OCC C13219627
Cn1c(=O)c2ccc(cc2nc1SCC(=O)N(C)CCOc3ccc(cc3)Cl)C(=O)[O-] C13219914
Cc1cc(c(n1c2ccc(cc2)C(C)C)C)C(=O)CSc3nc4nc(c(c(n4n3)C)CC(=O)[O-])C C13222269
Cc1ccc(cc1)c2nnc(n2CCC(=O)[O-])SCC(=O)N(Cc3ccco3)c4ccccc4 C13237329
c1ccc(cc1)N(Cc2ccco2)C(=O)CSc3nnc(n3CC(=O)[O-])c4ccc(cc4)Cl C13237446
Cc1cccc(c1)c2nnc(n2CC(=O)[O-])SCC(=O)N(Cc3ccco3)c4ccccc4 C13237481
C=CCOc1ccccc1CN(c2ccc3c(c2)OCCO3)S(=O)(=O)c4cccc(c4)C(=O)[O-] C13249303
Cc1cccc(c1)c2nnc(n2CC(=O)[O-])SCC(=O)N(CC(F)(F)F)c3ccc(cc3)OC C13270542
Cc1ccc(cc1)OCCN(C)c2ccc(cc2[N+](=O)[O-])C(=O)c3ccccc3C(=O)[O-] C13299076
CN(c1ccc(cc1)OS(=O)(=O)c2ccc(s2)CC(=O)[O-])S(=O)(=O)c3ccccc3F C13315531
CN(c1ccccc1)c2ccc(cc2[N+](=O)[O-])/C=C/C(=O)c3ccc(cc3)OCC(=O)[O-] C13344234
c1cc(cc(c1)OCC(=O)[O-])C(=O)/C=C/c2ccc(c(c2)[N+](=O)[O-])Oc3ccc(cc3)F C13357740
CCn1c2ccc(cc2nc1SCc3c4ccccc4oc3C(=O)[O-])S(=O)(=O)N(CC)CC C13395164
C[C@H](c1nnc(o1)c2ccccc2)OC(=O)c3ccccc3[N-]S(=O)(=O)c4ccc(cc4)F C25254625
CCOC(=O)C1=C(N=c2n(c(=O)/c(=C\c3cccc(c3)OCC(=O)[O-])/s2)[C@@H]1c4cccs4)C C26464709
CCOc1cc(cc(c1OCCCOc2ccc(cc2)Cl)[N+](=O)[O-])/C=C\3/C(=NC(=S)S3)[O-] C26580613
Cc1ccc(cc1)C(=O)COC(=O)c2ccccc2[N-]S(=O)(=O)c3cccc(c3)[N+](=O)[O-] C32169812
CCCOc1ccc(cc1)C(=O)C2=C(C(=O)N([C@@]23c4ccccc4N(C3=O)CC=C)CCCOC)[O-] C09210217
CCCCOc1ccc(cc1)N2C(=O)[C@@H]3[C@H](N(O[C@@H]3C2=O)c4ccccc4)c5ccccc5C(=O)[O-] C33695887
CCN(CC)/C(=C/C1=CSC2=NC(=C([C@@H](N12)c3ccc(cc3)[N+](=O)[O-])C(=O)OC)C)/[O-] C35694131
CCC1=C([C@@H](N2C(=CSC2=N1)/C=C(/N(C)CC)\[O-])c3cccc(c3OC)OC)C(=O)OC C36064618
CC(C)([C@@H]1OC[C@H]([C@@H](O1)c2cccnc2)C/C=C\CCC(=O)[O-])Oc3ccc(cc3[N+](=O)[O-])F C36242264
CC(C)([C@H]1OC[C@H]([C@@H](O1)c2cccnc2)C/C=C\CCC(=O)[O-])Oc3ccc(cc3[N+](=O)[O-])F C36242267
CCOCCCn1c(=O)c2ccccc2nc1SCC3=c4c(c(sc4=NC(=O)C3)C(=O)[O-])C C39691478
CCc1nnc(s1)/N=C(/C(=C/c2cn(nc2c3ccc(cc3)OCC)c4ccccc4)/C#N)\[O-] C39997913
CCOc1ccc(cc1)c2c(cn(n2)c3ccccc3)/C=C(\C#N)/C(=N/c4nnc(s4)SC)/[O-] C39997989
Cc1ccc(cc1)COc2cccc(c2)C(=O)C3=C(C(=O)N([C@@H]3c4cccc(c4)[N+](=O)[O-])CC=C)[O-] C40030288
C=CCN1[C@@H](C(=C(C1=O)[O-])C(=O)c2cccc(c2)OCc3ccc(cc3)F)c4ccccc4[N+](=O)[O-] C40030482
CCOC(=O)c1c(csc1[N-]S(=O)(=O)c2cccc(c2)[N+](=O)[O-])c3ccc(cc3)C C40945869
Cc1c(nc(o1)c2ccc(cc2)OC)CCOc3ccc(cn3)C[C@]4(CCCO4)C(=O)[O-] C34717803
CC1=C([C@H](/C(=C(\[O-])/OCC(C)C)/C(=N1)C)C2=CC=CN(C2)C(=O)OC)C(=O)OCC(C)C C27712504
CCCOC(=O)Cn1c2ccc(cc2oc1=O)S(=O)(=O)[N-]c3ccc(cc3F)Br C64818862
Cc1ccc(o1)C2=NN([C@@H](C2)c3ccco3)C(=O)COc4ccc(cc4[N+](=O)[O-])C(=O)[O-] C13054541
c1cc(oc1)[C@H]2CC(=NN2C(=O)COc3ccc(cc3[N+](=O)[O-])C(=O)[O-])c4ccco4 C13054542
COc1ccc(cc1S(=O)(=O)N2C[C@@H](Oc3c2cccc3)C(=O)OC)/C=C/C(=O)[O-] C13072957
Cc1c(cco1)c2nnc(n2/N=C/c3cc(c(cc3Br)OC)OC)SCC(=O)[O-] C13078013
Cc1c(cco1)c2nnc(n2/N=C/c3cc4c(cc3OC)C[C@@H](O4)C)SCC(=O)[O-] C13078080
CC[C@@H](C)N([C@H]1CCS(=O)(=O)C1)C(=O)CSc2nc3cc(ccc3c(=O)n2CC)C(=O)[O-] C13202055
c1ccc2c(c1)c(=O)n(c(n2)SCc3cc(cc4c3OCOC4)[N+](=O)[O-])CCC(=O)[O-] C13237619
C[C@H](c1cccc(c1)[N+](=O)[O-])N(C)S(=O)(=O)c2cc(ccc2OC)/C=C/C(=O)[O-] C13240074
CCN1C[C@H](Oc2c1cccc2)CN(C)S(=O)(=O)c3cc(cc(c3OC)OC)/C=C/C(=O)[O-] C13248567
CCN(CC)S(=O)(=O)c1ccc(c(c1)C(=O)[O-])Sc2nnnn2c3c(cccc3C)C C13276212
CC(C)Cn1c(nnn1)Sc2ccc(cc2[N+](=O)[O-])C(=O)c3ccccc3C(=O)[O-] C13277789
Cc1cc(ccc1[N+](=O)[O-])OS(=O)(=O)c2cc(cc(c2OC)OC)/C=C/C(=O)[O-] C13311806
COCCN1[C@H](C(=C(C1=O)[O-])C(=O)c2cc3ccccc3o2)c4cccc(c4)[N+](=O)[O-] C06458867
CCn1c(c(sc1=S)C(=O)OCC)/N=C(/c2cc(cc(c2)[N+](=O)[O-])[N+](=O)[O-])\[O-] C02315164
CC(C)Oc1ccc(cc1)C(=O)C2=C(C(=O)N([C@@H]2c3ccc(cc3)[N+](=O)[O-])c4nccs4)[O-] C08779104
CCOc1ccc(c(c1)[N+](=O)[O-])c2ccc(o2)/C=C\3/C(=O)N(C(=S)S3)CC(=O)[O-] C20239030
CC(=O)c1cccc(c1)[N-]S(=O)(=O)c2cn(c3c2cc(cc3)[N+](=O)[O-])CC(=O)OC C20558034
CN(Cc1ccc(cc1)F)S(=O)(=O)c2nnc(s2)/N=C(/c3cccc(c3)[N+](=O)[O-])\[O-] C20565380
Cn1cnnc1Sc2ccc(cc2)[N-]S(=O)(=O)c3ccc(cc3[N+](=O)[O-])OC C22411156
Cc1ccc(cc1[N+](=O)[O-])S(=O)(=O)[N-]/N=C(\C)/c2cc(c(c(c2)OC)OC)OC C09386890
Cc1c(c(=O)n(c(c1C(=O)COc2ccccc2[N+](=O)[O-])[O-])[C@@H](C)c3ccccc3)C#N C38622650
Cc1c(c(=O)n(c(c1C(=O)COc2ccc(cc2)[N+](=O)[O-])[O-])[C@@H](C)c3ccccc3)C#N C38622811
c1ccc(cc1)C2=C[C@@H](N=N2)[C@@H]3N=NC(=S)N3/N=C/c4ccccc4OCC(=O)[O-] C38976041
CN(C)c1ccc(o1)/C=C/C(=C\2/C(=NN(C2=O)c3ccc(cc3)C(=O)[O-])C#N)/C(=O)OC C39127528
COc1ccc(cc1)C2=NN=C[C@H]2/C=N/[N-]S(=O)(=O)c3cc(ccc3OC)OC C39420350
c1ccc(cc1)C2=C[C@H](N=N2)[C@@H]3N=N[C@@H](N3/N=C/c4ccccc4OCC(=O)[O-])S C39590452
CCOc1ccc(cc1)c2nnc(n2CCC(=O)[O-])SCC(=O)[C@H]3C(=C(C(=N3)C)C(=O)C)C C13193724
COc1cccc2c1oc(c2)C(=O)C3=C(C(=O)N([C@@H]3c4ccccc4[N+](=O)[O-])CC=C)[O-] C40028490
Cc1ccc(cc1)N2C(=O)[C@H](C(=N2)COC)C/C(=C/c3ccc(cc3)[N+](=O)[O-])/C(=O)[O-] C33889440
Cc1cc(cc(c1C)S(=O)(=O)[N-]c2ccc(cc2)S(=O)(=O)N(C)OC)[N+](=O)[O-] C45521072
C[C@@H](C(=O)c1ccc(cc1)[N-]S(=O)(=O)C)OC(=O)c2ccc(cc2Cl)[N+](=O)[O-] C57480470
C[C@H](C(=O)c1ccc(cc1)[N-]S(=O)(=O)C)OC(=O)c2cc(ccc2[N+](=O)[O-])Cl C24046956
C[C@@H](C(=O)c1ccc(cc1)[N-]S(=O)(=O)C)OC(=O)/C=C/c2cccc(c2)[N+](=O)[O-] C57480539
C[C@@H](C(=O)c1ccc(cc1)[N-]S(=O)(=O)C)OC(=O)c2ccc(c(c2)[N+](=O)[O-])Cl C32856460
C[C@H](C(=O)c1ccc(cc1)[N-]S(=O)(=O)C)OC(=O)c2cc(ccc2Cl)[N+](=O)[O-] C32856706
Cc1cc(c(n1c2cc(on2)C)C)C(=O)COC(=O)c3cccc(c3)[N-]S(=O)(=O)C C15279190
COc1ccc(cc1[N+](=O)[O-])/C=N/c2ccc(cc2)S(=O)(=O)[N-]c3nccs3 C19945782
COc1ccc(c(c1)[N+](=O)[O-])S(=O)(=O)/N=C(/c2c(cco2)COc3ccccc3)\[O-] C59368882
Cc1cc(no1)[N-]S(=O)(=O)c2ccc(cc2)/N=C/c3cc(c(c(c3)OC)OC)OC C59466758
CN(C)c1ccc(cc1)/C=N/[N-]S(=O)(=O)c2cc(ccc2N3CCCCC3)[N+](=O)[O-] C59498907
Cc1ccc(cc1)S(=O)(=O)/N=C(\CN2CCOCC2)/[N-]c3ccccc3[N+](=O)[O-] C59948158
Cc1c([n+](on1)[O-])COc2ccccc2[C@H]\3C(=C(N=C(/C3=C(\[O-])/OC)C)C)C(=O)OC C25514953
Cc1ccc(cc1)S(=O)(=O)/N=C(/c2ccccc2)\[N-]c3ccc(cc3[N+](=O)[O-])[N+](=O)[O-] C09186055
COc1ccc(cc1)C2=NN=C[C@H]2/C=N\[N-]S(=O)(=O)c3cc(ccc3OC)OC C63772209
C[C@@H]1C(=C(C(=N1)C(=O)CSc2nc3c(cnn3c4ccccc4)c(n2)[O-])C)C(=O)OC C38675675
CC1=C([C@H](/C(=C(\[O-])/OC)/C(=N1)C)c2cccc(c2)OCc3c(no[n+]3[O-])C#N)C(=O)OC C27623201
CCN(c1ccccc1)C(=O)[C@@H](C)OC(=O)[C@@H]\2C(=C(N=C(/C2=C(\[O-])/OC)C)C)C(=O)OC C25765467
CCCOC(=O)Cn1c2ccc(cc2oc1=O)S(=O)(=O)[N-]c3ccc(cc3)C#N C64818880
CC1=NC(=C([C@H]1S(=O)(=O)[N-]c2ccc(cc2)C(=O)OC)c3nc(no3)C4CC4)C C65194536
COc1cc(cc(c1)OC)c2nc(on2)CSc3nc(cc(n3)[O-])c4ccccn4 C65330939
CCN(Cc1ccccc1)c2ccc(c(c2)S(=O)(=O)[O-])/N=N/c3ccc(cc3)[N+](=O)[O-] C04523129
COc1cc(c(cc1OC(F)F)[N+](=O)[O-])/C=C\2/C(=O)N(C(=S)S2)CCCCCC(=O)[O-] C11290949
COc1cc(ccc1OC(F)F)c2nc(on2)COc3cc(ccc3[N+](=O)[O-])C(=O)[O-] C13013850
CCOc1ccc(cc1)c2nnc(n2CCC(=O)[O-])S[C@H](C)C(=O)N(C)C3(CCCCC3)C#N C13017901
CN(CCCC(=O)[O-])S(=O)(=O)c1ccc(cc1)C(=O)/C=C/c2ccc(c(c2)[N+](=O)[O-])Cl C13066761
Cc1cc(c(n1Cc2ccco2)C)/C=N/n3c(nnc3SCC(=O)[O-])c4ccoc4C C13078035
COc1ccc(cc1)c2nnc(n2CCC(=O)[O-])SCc3cc(cc4c3OCOC4)[N+](=O)[O-] C13178263
COc1ccc(cc1)c2nnc(n2CCC(=O)[O-])SCc3nc(no3)c4ccc(c(c4)OC)OC C13178713
COc1ccc(cc1)c2nnc(n2CCC(=O)[O-])SCC(=O)c3cn(c4c3cccc4)CCC#N C13178919
C[C@H](C(=O)N1CCc2cc(c(cc2[C@@H]1CC(=O)[O-])OC)OC)Sc3ccc(cc3)[N+](=O)[O-] C13183522
CCOc1ccc(cc1)c2nnc(n2CC(=O)[O-])SCC(=O)c3cc(n(c3C)CCOC)C C13195231
CCOc1ccc(cc1)CN(C)C(=O)CSc2nnc(n2CC(=O)[O-])c3ccc(cc3)OCC C13195666
CN(C(=O)CSc1nnc(n1CC(=O)[O-])c2ccc(cc2)OC)C3(CCCCC3)C#N C13201269
Cc1ccc(cc1)c2nc(on2)CSc3nnc(n3CC(=O)[O-])c4ccc(cc4)OC C13201352
Cc1cc(c(n1[C@@H](C)COC)C)C(=O)CSc2nnc(n2CC(=O)[O-])c3ccc(cc3)OC C13201426
CCn1c(=O)c2ccc(cc2nc1SCC(=O)c3cc(n(c3C)CCCC(=O)OC)C)C(=O)[O-] C13202068
CCOC(=O)CN(c1ccccc1)C(=O)CSc2nnc(n2CC(=O)[O-])c3ccc(cc3)C C13205590
CCOC(=O)CN(c1ccc(cc1)F)C(=O)CSc2nnc(n2CC(=O)[O-])c3cccc(c3)C C13205780
Cc1cccc(c1)c2nnc(n2CC(=O)[O-])SCC(=O)c3cc(n(c3C)CCC(=O)OC)C C13206178
Cc1ccc(cc1)c2nnc(n2CCC(=O)[O-])SCC(=O)N(C)Cc3ccc4c(c3)OCCO4 C13219710
Cc1ccc(cc1)c2nnc(n2CCC(=O)[O-])SCC(=O)N3CCCc4c3ccc(c4)[N+](=O)[O-] C13244731
CCOc1ccc(cc1)c2nnc(n2CCC(=O)[O-])SCc3nnc(o3)c4ccc(cc4)OC C13248040
CCN(CC)S(=O)(=O)c1ccc(c(c1)C(=O)[O-])Sc2nnnn2c3ccc(cc3)C C13275381
Cc1ccc(cc1)c2nnc(n2CC(=O)[O-])SCc3nnc(o3)c4ccc(cc4)OC C13280994
CN(c1ccc(cc1)[N+](=O)[O-])C(=O)CSc2nnc(n2CCC(=O)[O-])c3ccc(cc3)F C13281093
Cc1cc(c(n1CCCC(=O)OC)C)C(=O)CSc2nc3cc(ccc3c(=O)n2CC=C)C(=O)[O-] C13364283
COc1cc(ccc1OCC(=O)N2[C@@H](CC(=N2)/C=C/c3ccco3)c4ccco4)C(=O)[O-] C13420542
CCOc1ccc(cc1)c2nnc(n2CC(=O)[O-])SCC(=O)N3CCCc4c3ccc(c4)OC C13444016
Cc1ccc(cc1)c2nnc(n2CC(=O)[O-])SCc3nc(no3)COc4ccc(cc4)OC C13458193
Cc1ccc(cc1)c2nnc(n2CCC(=O)[O-])SCc3nc(no3)COc4ccc(cc4)OC C13458246
CCN(CC)S(=O)(=O)c1ccc(cc1)S(=O)(=O)Oc2cc(ccc2[N+](=O)[O-])C(=O)[O-] C13463626
COc1ccc(cc1COc2cccc(c2)[N+](=O)[O-])/C=N/n3c(nnc3[S-])C(F)F C02792628
CC(C)Oc1ccc(cc1)C(=O)C2=C(C(=O)N([C@H]2c3cccc(c3)[N+](=O)[O-])CCOC)[O-] C09350101
CCOC(=O)Cc1csc(n1)/N=C(/c2cccn(c2=O)Cc3ccc(cc3)[N+](=O)[O-])\[O-] C09547454
Cn1cnnc1Sc2ccccc2[N-]S(=O)(=O)c3cc(cc(c3)C(=O)OC)C(=O)OC C22287138
COCCCN1[C@H](C(=C(C1=O)[O-])C(=O)c2ccc(cc2)OCC=C)c3cccc(c3)[N+](=O)[O-] C16731716
CCOC(=O)CSc1nnc(s1)/N=C(/c2cc(ccc2N3CCCCC3)[N+](=O)[O-])\[O-] C28605128
COc1cc(cc(c1OC)OC)[N-]S(=O)(=O)c2ccc(o2)c3cc(on3)C(F)(F)F C33263899
COCCN1[C@H](C(=C(C1=O)[O-])C(=O)c2cc3cccc(c3o2)OC)c4cccc(c4)[N+](=O)[O-] C33522788
Cc1ccc(c(c1)C(=O)C2=C(C(=O)N([C@@H]2c3cccc(c3)[N+](=O)[O-])CCCn4ccnc4)[O-])C C33698701
CC(=O)c1ccc(c(c1)[N+](=O)[O-])OC(C)(C)[C@@H]2OC[C@H]([C@@H](O2)c3cccnc3)C/C=C\CCC(=O)[O-] C36242374
Cn1cnnc1Sc2ccc(cc2[N+](=O)[O-])/C=C(\CCC(=O)[O-])/c3nc4ccccc4s3 C09562176
CCCCc1ccc(cc1)n2c(nnn2)SCC3=NC(=O)C4=C([C@@H](SC4=N3)C(=O)[O-])C C39690723
CC(C)Oc1ccc(cc1)C(=O)C2=C(C(=O)N([C@@H]2c3cccc(c3)[N+](=O)[O-])CCCOC)[O-] C39827342
COCCCN1[C@@H](C(=C(C1=O)[O-])C(=O)c2ccc(cc2)OCC=C)c3ccc(cc3)[N+](=O)[O-] C39827362
CCO/C(=C\1/[C@H](C(=C(N=C1COc2ccncc2)C)C(=O)OC)c3cccc(c3)[N+](=O)[O-])/[O-] C27712089
CCO/C(=C\1/[C@H](C(=C(N=C1Cn2ccnc2)C)C(=O)OC(C)C)c3cccc(c3)[N+](=O)[O-])/[O-] C27723818
CN(Cc1ccccc1)S(=O)(=O)c2ccc(cc2)[N-]S(=O)(=O)c3cccc(c3)[N+](=O)[O-] C59241014
CC(C)OC(=O)CN1C(=O)/C(=C/c2ccc(cc2)OCc3ccc(o3)C(=O)[O-])/SC1=O C20290083
C[C@H](/C(=N/C1=NC=NC2=NC=N[C@@H]21)/[O-])OC(=O)c3cccc(c3)OCc4ccc(cc4)F C39462500
Cn1c(nnc1SCC(=O)Nc2cccc(c2)C(F)(F)F)Cc3nc(no3)c4cnccn4 C01040020
CCOC(=O)C1CCN(CC1)c2c(c(=O)n3cccc(c3n2)C)/C=C(\C#N)/C(=O)NCc4ccco4 C08739546
COc1cccc(c1)N2C[C@H](CC2=O)C(=O)Nc3c4c(nn3c5ccc(cc5)[N+](=O)[O-])CSC4 C08909970
CN(CC(=O)Nc1ccccc1C(F)(F)F)C(=O)CN2C(=O)c3cccc(c3C2=O)[N+](=O)[O-] C09085088
CCn1c(nnc1SCC(=O)Nc2cccc(c2)S(=O)(=O)N3CCOCC3)c4ccco4 C09492083
C[C@@H]1CN(C[C@H](O1)C)S(=O)(=O)c2ccc(cc2)C(=O)Nc3cccc(c3)c4nnnn4C5CC5 C09709545
CC[C@@]1(C(=O)N(C(=O)N1)CC(=O)OCC(=O)N2[C@@H](CC(=N2)c3ccc(cc3)C)c4ccco4)C C09945830
CC[C@@]1(C(=O)N(C(=O)N1)CC(=O)OCC(=O)N2[C@H](CC(=N2)c3ccc(cc3)C)c4ccco4)C C09945832
CC[C@]1(C(=O)N(C(=O)N1)CC(=O)OCC(=O)N2[C@H](CC(=N2)c3ccc(cc3)C)c4ccco4)C C09945833
Cc1cc(nc(n1)SC[C@@H](C)Cn2c3c(=O)[nH]c(=O)n(c3nc2N4C[C@H](O[C@@H](C4)C)C)C)C C10249077
CN(Cc1cnn(c1)c2ccccc2)C(=O)c3ccc(cc3)NS(=O)(=O)c4cccc(c4)[N+](=O)[O-] C10898770
Cc1cc([nH]c1C(=O)N2CCc3c(c(cc(=O)n3CC2)OCCCc4cnn(c4)C)C(=O)OC)C C11868944
Cc1ccc(c(c1)C)n2c(nnn2)SCC(=O)Nc3cccc(c3)S(=O)(=O)N4CCOCC4 C12642503
Cc1ccc(cc1[N+](=O)[O-])S(=O)(=O)Nc2ccc(cc2)C(=O)N3CCN(CC3)C(=O)C4CC4 C14049848
Cc1ccc(cc1F)NC(=O)[C@H](C)On2c3cc(ccc3nn2)S(=O)(=O)N4CCOCC4 C15399465
Cc1c(c(n2c(n1)nc(n2)C(F)(F)F)C)CCC(=O)OCC(=O)Nc3ccc4c(c3)OCCO4 C16256498
Cc1cccc2c1[nH]c(=O)c(c2)[C@H](c3nnnn3CCOC)N4CCN(CC4)c5ccc(cc5)OC C19973076
COc1ccc(cc1)N2C[C@@H](CC2=O)c3nnc(s3)NC(=O)c4ccc(cc4Cl)[N+](=O)[O-] C20576596
COc1ccc(cc1)N2C[C@@H](CC2=O)c3nnc(s3)NC(=O)/C=C/c4ccc(cc4)[N+](=O)[O-] C20581538
CCOC(=O)C1CCN(CC1)C(=O)COC(=O)CN2C(=O)[C@@]3(C[C@@H](CC(C3)(C)C)C)NC2=O C21136517
c1ccc(cc1)N2C[C@H](CC2=O)C(=O)Nc3ncc(s3)S(=O)(=O)c4ccc(cc4)[N+](=O)[O-] C21346580
CC1(C[C@@H](c2cc(ccc2O1)OC)NC(=O)CN(c3cccc(c3)[N+](=O)[O-])S(=O)(=O)C)C C22348237
CC1(C[C@@H](c2ccc(cc2O1)OC)NC(=O)CN(c3cccc(c3)[N+](=O)[O-])S(=O)(=O)C)C C22348240
CC1(C[C@H](c2ccc(cc2O1)OC)NC(=O)CN(c3cccc(c3)[N+](=O)[O-])S(=O)(=O)C)C C22348244
Cc1ccc(cc1S(=O)(=O)N2CCC(CC2)C(=O)NCCN3C[C@@H](O[C@H](C3)C)C)[N+](=O)[O-] C22611896
C[C@]1(C(=O)N(C(=O)N1)CC(=O)N2[C@H](CC(=N2)c3ccco3)c4ccco4)c5ccc(cc5)OC C23220221
Cc1cc(c(n1c2cc(on2)C)C)C(=O)COC(=O)CN3C(=O)[C@@]4(C[C@H](CC(C4)(C)C)C)NC3=O C23869595
CCN(CC)S(=O)(=O)c1ccc(c(c1)C(=O)Nc2cccc(c2)[N+](=O)[O-])N3CCOCC3 C24068334
CC(=O)NC12C[C@H]3C[C@@H](C1)CC(C3)(C2)C(=O)OCC(=O)N4CCN(CC4)c5ccc(cc5)[N+](=O)[O-] C25022975
Cc1cc(no1)NC(=O)CSc2nnc(s2)N3CCN(CC3)C(=O)COc4ccccc4F C35597064
c1ccc(c(c1)[N+](=O)[O-])S(=O)(=O)N2CCN(CC2)CC(=O)Nc3ccc(c(c3)Cl)C#N C36408702
C[C@H](c1ccc(cc1)n2cncn2)NC(=O)C3CCN(CC3)c4c(nc(o4)c5ccco5)C#N C36837444
CC(C)n1ccc(n1)c2nnc(o2)NC(=O)[C@H]3CCCN3S(=O)(=O)c4ccc(cc4)Cl C38499406
CC(=O)N1CCc2c(sc(c2C(=O)OC)NC(=O)c3ccc(c(c3)[N+](=O)[O-])N4CCCCC4)C1 C38805663
C[C@H]1CCCCN1S(=O)(=O)c2ccc(cc2)C(=O)Nc3nnc(o3)c4ccnn4C(C)C C38871570
CCNC(=O)[C@@H]1[C@@H]2[C@H]([C@@H](O1)n3cnc4c3ncnc4N(C)CCc5ccccc5)OC(O2)(C)C C39265005
C[C@@H]1[C@@H](C(=O)N(N1C)c2ccccc2)NC(=O)CS[C@@H]3N=CC(=N3)c4ccc(cc4)[N+](=O)[O-] C39432172
COc1ccc2c(c1OC)C(=O)O[C@H]2NN3C(=O)/C(=C/c4ccc(cc4)[N+](=O)[O-])/SC3=S C39909644
Cc1cc(no1)NC(=O)CSc2nnc(s2)N3CCN(CC3)C(=O)COc4ccc(cc4)F C49368098
CCN(CC)S(=O)(=O)c1ccc2c(c1)c(cc(=O)[nH]2)C(=O)N3CCc4c3cc(cc4)[N+](=O)[O-] C58522123
COc1cc(cc(c1OCC#N)I)/C=N/NC(=O)c2ccc(cn2)[N+](=O)[O-] C59533758
COC(=O)c1ccccc1S(=O)(=O)N2CCC(CC2)C(=O)NCc3ccc(cc3)[N+](=O)[O-] C59786136
CC(C)[C@@H](c1nc(no1)c2ccncc2)NS(=O)(=O)c3ccc(cc3)S(=O)(=O)N4CCCC4 C62613540
[H]/N=C\1/C(=C/c2ccc(cc2)OCc3ccc(cc3)[N+](=O)[O-])/C(=O)N=C4N1N=C(S4)N5CCCC5 C41085036
[H]\N=C\1/C(=C/c2ccc(o2)c3ccc(cc3)C(=O)OCC)/C(=O)N=C4N1C(=NS4)S(=O)(=O)CC C32961232
Cn1c(=O)c(nn(c1=O)c2ccc(cc2)F)c3nc(on3)CCC(=O)Nc4ccccc4Cl C35402096
CC[C@@H](C)NC(=O)c1ccc2c(c1)n3c(nn(c3=O)Cc4ccc(cc4)N5CCCC5=O)n(c2=O)C C64588167
Cn1c(=O)c(nn(c1=O)c2ccc(cc2)F)c3nc(on3)C(=O)NCCc4ccc(cc4)Cl C45946135
Cc1cc2c(cc1S(=O)(=O)Nc3ccc(cc3)C(=O)C)OCC(=O)N2Cc4nc(on4)C5CC5 C65022742
COc1ccc(cc1)N2CCN(CC2)C(=O)CSc3cc(ncn3)n4ccc(n4)C(=O)NC5CC5 C67225654
c1ccc(cc1)n2c(nnn2)CSc3ccccc3C(=O)[O-] C04218243
Cc1ccc(c(c1)/N=C/c2cc(ccc2[O-])[N+](=O)[O-])OC C05287346
c1cc(cc(c1)Cl)c2nnc(o2)Sc3c(cccn3)C(=O)[O-] C13279773
c1cc(cc(c1)F)Oc2ccc(c(c2)C(=O)[O-])[N+](=O)[O-] C19261316
c1cc(cc(c1)F)N2C(=O)/C(=C\C=C\c3ccco3)/C(=NC2=O)[O-] C17043054
C[C@@H]1CCC[C@@H](N1c2ccc(cc2C(=O)[O-])[N+](=O)[O-])C C20010721
c1ccc(cc1)OC(=O)N2C[C@H](Oc3c2cccc3)C(=O)[O-] C20028083
c1cc(c(cc1/C=C/C(=O)[O-])[N+](=O)[O-])N2CCSCC2 C20527181
c1c(cc(c(c1[N+](=O)[O-])OCCC(=O)[O-])Br)F C21957541
Cc1ccc(cc1)[C@H](C[N+](=O)[O-])c2c(cc(oc2=O)C)[O-] C05730543
Cn1cccc1/C=N/n2c(nnc2[S-])c3ccc(cc3)N(C)C C28379661
c1cc(ccc1[N-]S(=O)(=O)c2ccc(cc2[N+](=O)[O-])Cl)F C32765602
CCn1c(nnc1SCC(=O)[O-])N2CCCCCCC2 C36866645
Cc1ccc(cc1n2c(nnn2)SCC(=O)[O-])Br C37368828
c1ccc(c(c1)[N+](=O)[O-])Oc2ccc(cc2C(=O)[O-])F C38080621
CCC(CC)(C(=O)[O-])n1ccc2c1cc(cc2)[N+](=O)[O-] C41912862
c1cc(ccc1[N+](=O)[O-])OC2(CCCCC2)C(=O)[O-] C41944449
Cc1cccc(c1[N+](=O)[O-])O[C@@]2(CCSC2)C(=O)[O-] C41962053
Cc1c(cccc1OC2(CCCCC2)C(=O)[O-])[N+](=O)[O-] C41962194
Cn1c(nnn1)SC2(CCCCCCC2)C(=O)[O-] C41976373
C[C@](c1ccncc1)(C(=O)[O-])Sc2ccc(cc2)[N+](=O)[O-] C41984087
CCN(c1cc(cc(c1C)[N+](=O)[O-])C(=O)[O-])C(C)C C43386861
c1cc(cc(c1)[N+](=O)[O-])C(=O)C[C@H]2CC[C@H](C2)C(=O)[O-] C43879104
Cc1ccsc1C(=O)/C(=C\c2ccc(c(c2)[N+](=O)[O-])[O-])/C#N C44028454
c1cc2c(c(c1)S(=O)(=O)/N=C(/C3CCCC3)\[O-])nsn2 C48519856
CCc1c2cc(sc2n(n1)c3cc(ncn3)C)C(=O)[O-] C49960823
C[C@H]1C[C@@H](CN(C1)c2cc(c(cc2F)[N+](=O)[O-])C(=O)[O-])C C50029356
c1cc(ccc1N2CCCC[C@H]2CCC(=O)[O-])[N+](=O)[O-] C50923586
c1cc(cc(c1)[N+](=O)[O-])N2CCCC[C@@H]2CCC(=O)[O-] C50923746
Cc1cc2c(cc1C)n(c(n2)c3cc(no3)C)CC(=O)[O-] C51848192
Cc1c(sc(n1)Sc2cc(ccc2[N+](=O)[O-])F)CC(=O)[O-] C52118884
CC(C)(C)c1c(sc(n1)N(C)[C@@H]2CCS(=O)(=O)C2)C(=O)[O-] C54968297
c1ccc(c(c1)[N+](=O)[O-])S(=O)(=O)[N-]c2ccc(c(c2)F)Cl C55619704
C/C(=C/c1ccco1)/C=N/n2c(nnc2[S-])c3ccncc3 C01253338
c1cc(ccc1C(=O)[O-])Oc2ccc(cc2F)[N+](=O)[O-] C38082100
c1ccc(c(c1)N2CCC[C@@H](C2)CCC(=O)[O-])[N+](=O)[O-] C43584876
Cc1cc(ccc1/N=C/C2=C(CC(CC2=O)(C)C)[O-])[N+](=O)[O-] C10120735
c1cc(c(cc1Cl)O[C@@]2(CCCSC2)C(=O)[O-])[N+](=O)[O-] C61589560
c1cc(c(cc1n2c(c(nn2)C(=O)[O-])c3ccncc3)Cl)F C62267581
Cc1cc(cc(c1C)C(=O)[O-])n2c(nnn2)C(C)(C)C C62349576
c1cc(c(cc1O[C@@H]2CCC[C@H]2C(=O)[O-])Cl)[N+](=O)[O-] C62763237
C[C@@H]1CC[C@@H]([C@@H](C1)Oc2ccc(cc2)[N+](=O)[O-])C(=O)[O-] C62763547
C[C@H]1CC[C@H]([C@@H](C1)Oc2ccc(cc2)[N+](=O)[O-])C(=O)[O-] C62763550
c1cc(c(cc1O[C@@H]2CCC[C@@H]2C(=O)[O-])F)[N+](=O)[O-] C62764159
CCC1(CCN(CC1)c2cc(ccc2C)[N+](=O)[O-])C(=O)[O-] C62845672
Cc1ccc(cc1[N+](=O)[O-])N2CCC[C@@](C2)(C)C(=O)[O-] C62874420
CC[C@@]1(CCCN(C1)c2ccccc2[N+](=O)[O-])C(=O)[O-] C62874924
CCC[C@]1(CCN(C1)c2ccc(cc2)[N+](=O)[O-])C(=O)[O-] C62934280
Cc1ccc2cccc(c2n1)/N=C/c3cc(ccc3[O-])[N+](=O)[O-] C66255528
CC[C@@H](C)N(C)C(=O)c1cc2cccc(c2[n-]1)[N+](=O)[O-] C66646350
c1cc(c(c(c1)Cl)C#N)N[C@H]2CCCCNC2=O C00141595
CC\1(c2ccccc2N(/C1=C/C=N/N=C(\N)/S)C)C C05422820
Cc1ccc(c(c1)C)NC(=O)/C(=C/c2ccc[nH]2)/C#N C00137283
CC\1(c2ccccc2N(/C1=C/C=C(\C#N)/C(=O)N)C)C C06519430
Cc1c(c(n(n1)C)C)C(=O)c2c3c(sc2N)CCCC3 C12398460
c1cnccc1NC(=O)NC23CC4CC(C2)CC(C4)C3 C05800822
C/C(=N\N=C(\C)/c1ccc(cc1)O)/c2ccc(cc2)O C16134068
Cc1cc(cc(c1C)N)S(=O)(=O)N2C[C@@H](C[C@H](C2)C)C C20565082
Cc1ccc(cc1NC(=O)c2c(c[nH]n2)Br)F C28236039
c1ccc2c(c1)cc(c(=O)[nH]2)C(=O)Nc3ccccc3Cl C32876577
CC1(Cc2c(cco2)[C@@H](C1)NC(=O)Nc3ccccc3)C C08236454
Cc1cc(ccc1N)Sc2nnc3n2CCCCC3 C35278575
c1cc2c(cc[nH]2)cc1NC3CCS(=O)(=O)CC3 C35652313
Cc1ccc(cc1)OCc2cc3c(cc2N)OCCO3 C37065624
Cc1ccsc1CNc2ccc3c(c2)[nH]c(=O)o3 C37130002
Cc1c(n(c2c1c(nc(n2)C)N)[C@@H](C)CC(C)C)C C37265378
c1c(cc(cc1Cl)Cl)N[C@@H]2CS(=O)(=O)C[C@@H]2O C37491780
Cc1ccc(c(c1)/C(=N/O)/C)O[C@@H]2CCCC[C@H]2O C37691840
Cc1ccc(c(c1)C)[C@H](C)NC(=O)c2c([nH]nc2C)C C37791447
Cc1c(c([nH]c1C(=O)NC2CCCCC2)C)C(=O)C C00429455
Cc1c(cc(cc1Cl)S(=O)(=O)N2CCC[C@@H]2C)N C37909845
CC1=CC2=N[C@H](SN2N1)N[C@H](C)c3ccccc3 C20356945
c1cc2c(cc1Cl)[C@H](C(=O)N2)NC3=CC4=CC=N[C@@H]4C=C3 C38478690
c1ccc(c(c1)c2c(c(n(n2)c3ccc(cc3)F)N)C#N)F C39955000
CC(C)c1nc(on1)c2cc(cc(c2)N)C(F)(F)F C40764811
CC[C@H]1CCCC[C@H]1NC(=O)NC(=O)[C@@H](C)Cl C42582980
Cc1ccc(c(c1)C)NC(=O)N[C@@H](C)[C@H]2CCCO2 C43142185
c1cc(c(nc1)Sc2c(cc3c(n2)CCC3)C#N)N C43406229
Cc1cc(n(n1)c2c(cc3c(n2)CCCC3)C(=S)N)C C43410973
Cc1cc(ccc1NC(=O)N[C@H](C)[C@@H]2CCCO2)F C43420724
C[C@@H](C#N)OC(=O)c1ccc(c(c1)N)Br C43518995
c1c(cc(c(c1C(F)(F)F)N)Br)[N+](=O)[O-] C43828169
C/C(=C\c1cc2c3c(c1O)CCCN3CCC2)/C(=O)O C44222338
c1ccc(cc1)Oc2c(ncc(n2)Br)N C44550469
c1ccc(cc1)c2nc([n-]n2)[C@H]3c4ccsc4CC[NH2+]3 C44593035
CN(c1cc(nc(n1)N)Cl)[C@@H]2CCc3c2cccc3 C45026282
Cc1cc([nH]n1)NC(=O)c2cc3c(s2)CC[C@@H](C3)C C47555427
CC(=C[C@H]1[C@H](C1(C)C)C(=O)Nc2c[nH]ccc2=O)C C48597592
Cc1c(c[nH]n1)NC(=O)C23CC4CC(C2)CC(C4)C3 C49476750
C[C@H](C(C)(C)C)N(C)C(=O)c1cc(nc(c1)Cl)N C50706654
Cc1cc(cc(c1C)S(=O)(=O)N2CC[C@H](C[C@@H]2C)C)N C51729797
c1cc([nH]c1)CNc2cc3c(cc2Cl)OCCO3 C51788307
Cc1cc(n(n1)C)Sc2ccc3c(c2N)ncs3 C52308465
CO[C@@H]1CCC[C@@H]1n2c3c(ccc(c3F)F)nc2N C53170370
Cc1c(sc(n1)N)c2nc3cc(ccc3n2C4CC4)F C55170282
c1cc(cc(c1)NC(=O)C23C[C@H]4C[C@@H](C2)CC(C4)(C3)O)C#N C15643991
CC(C)Cc1nc(n(n1)C)c2cc(c(cc2N)F)F C61564156
C[C@H](c1cccs1)N(C)c2c(c(ncn2)Cl)N C62363661
COc1c(ccc(n1)N2CCC3(CCCC3)CC2)N C62953515
c1cc(cc2c1ccc(n2)c3nc(sn3)N)C(F)(F)F C67173898
CN(C)c1ccc(cc1)c2nnnn2[C@H]3CO[C@H]4[C@@H]3OC[C@@H]4NC(=O)c5ccc(cc5)OC C03841991
Cc1cc(c(n1C[C@@H]2CCCO2)C)C(=O)CN3C(=O)[C@@](NC3=O)(C)c4ccc(cc4)[N+](=O)[O-] C08646008
c1cc(ccc1n2c(c3c(n2)CS(=O)(=O)C3)NC(=O)COc4ccc(cc4)F)[N+](=O)[O-] C08910594
COc1ccc(cc1)N2CCN(CC2)C(=O)COC(=O)CN3C(=O)C4(CCCC4)NC3=O C09224314
Cc1ccc(cc1)C2=NN([C@H](C2)c3ccco3)C(=O)COC(=O)CN4C(=O)C(NC4=O)(C)C C09389174
Cc1cc(no1)NC(=O)CSc2nc3c(c(=O)n2c4ccc(cc4)[N+](=O)[O-])SCC3 C02720081
Cc1ccc(cc1S(=O)(=O)N2CCOCC2)NS(=O)(=O)c3ccccc3[N+](=O)[O-] C09539465
Cn1c2c(c(=O)[nH]c1=O)n(c(n2)Br)CCCSc3nnnn3c4ccccc4 C09712979
c1ccc(cc1)C(=O)NC2CCN(CC2)C(=O)CCCn3c4ccc(cc4oc3=O)[N+](=O)[O-] C10782559
CC(C)Cc1cc(no1)C(=O)N2CCc3nnc(n3CC2)[C@@H](C(C)C)NC(=O)c4ccoc4 C11970979
c1cc(c(c(c1)F)C(=O)NCCn2c3c(cn2)c(=O)n(cn3)Cc4ccc(cc4)[N+](=O)[O-])F C12071985
c1ccc2c(c1)n(c(=O)o2)CC(=O)N3CCc4nnc(n4CC3)CCNC(=O)C5CCCCC5 C12455980
Cc1cc(no1)NC(=O)[C@H](C)OC(=O)c2cccc(c2)S(=O)(=O)N3C[C@H](O[C@@H](C3)C)C C12848074
c1cc(oc1)/C=C/2\CCC[C@@H]3C2=NN([C@H]3c4ccco4)C(=O)COC(=O)C5=NNC(=O)CC5 C13102436
c1cc(ccc1N2CCN(CC2)C(=O)CCCn3c(=O)c4c(ccs4)[nH]c3=O)[N+](=O)[O-] C04763726
c1cc(c(cc1[N+](=O)[O-])C(=O)NCc2nnc3n2cc(cc3)C(F)(F)F)N4CCOCC4 C14678681
Cc1cnc(cn1)C(=O)NCCN2C(=O)/C(=C/c3ccc(c(c3)[N+](=O)[O-])Cl)/SC2=O C14723396
Cn1c(ccn1)C(=O)N2CCc3c(c(nn3CCCc4ccccc4)C(=O)N5CCNC(=O)C5)C2 C14744008
CCOC(=O)N1CCC(CC1)NS(=O)(=O)c2ccc(cc2C)N3C(=O)[C@H](CS3(=O)=O)C C16680039
c1cc2c(c(c1)NC(=O)COC(=O)c3c(ccs3)S(=O)(=O)N4CCOCC4)nsn2 C19099763
Cc1c2c(n(n1)c3ccc4nnc(n4n3)C)NC(=O)C[C@H]2c5cccc(c5OCC=C)OC C21726387
Cc1c2c(n(n1)c3ccc4nnc(n4n3)C)NC(=O)C[C@@H]2c5cccc(c5OCC=C)OC C21726391
c1cc(cc(c1)[N+](=O)[O-])c2csc(n2)/N=C(/C[NH+]3CCN(CC3)C(=O)[C@@H]4CCCO4)\[O-] C22240906
COc1cc(nc(n1)CN2CCN(CC2)CC3=NS(=O)(=O)c4cc(ccc4N3)Cl)OC C24897529
CC(C)[C@@H](C(=O)N1CCN(CC1)S(=O)(=O)c2cccc3c2nsn3)NC(=O)c4ccco4 C26677348
COc1ccc(cc1[N+](=O)[O-])C(=O)[C@@H](C(=O)NCc2ccco2)n3cc(ccc3=O)Cl C27909625
Cn1ccnc1[C@H](c2ccc(cc2)Cl)NC(=O)CN3C(=O)c4cccc(c4C3=O)[N+](=O)[O-] C29769037
c1ccc(c(c1)/C=C\2/C(=O)N(C(=O)S2)CCNC(=O)Cn3cc(ccc3=O)[N+](=O)[O-])Cl C31671874
c1cc(oc1)/C=N\c2nnc(s2)NC(=O)c3ccc(cc3)S(=O)(=O)N4CCOCC4 C01950971
Cn1c2c(cn1)c(ncn2)N3CCN(CC3)CC(=O)Nc4c(c5c(s4)CCC5)C(=O)OC C14813289
c1ccc(cc1)N2CCN(CC2)S(=O)(=O)CCNS(=O)(=O)c3ccc(cc3)[N+](=O)[O-] C15935609
Cc1c(c([nH]c1C(=O)CN2CCN(CC2)S(=O)(=O)c3ccccc3[N+](=O)[O-])C)C(=O)C C34859789
CC(C)n1ccc(n1)c2nnc(o2)NC(=O)[C@H]3CCCN3S(=O)(=O)c4ccc(cc4)F C38499404
CC(C)S(=O)(=O)c1ccc(cc1)Cc2nnc(o2)NC(=O)Cc3ccc(cc3)[N+](=O)[O-] C36659285
CN(C)S(=O)(=O)c1ccc(cc1)c2nnc(o2)NC(=O)[C@@H]3CC(=O)N(C3)c4ccc(cc4)F C36693266
CN(C)S(=O)(=O)c1ccc(cc1)c2nnc(o2)NC(=O)[C@H]3CC(=O)N(C3)c4ccccc4 C36693424
Cc1ccc(cc1)S(=O)(=O)N2CCC[C@@H]2C(=O)Nc3nnc(o3)c4ccnn4C(C)C C38871716
CC(C)n1c(ccn1)c2nnc(o2)NC(=O)[C@H]3CCCN3S(=O)(=O)c4ccc(cc4)F C38871723
C[C@@H](C(=O)Nc1ccnn1C(C)C)N2CCN(CC2)S(=O)(=O)c3cccc4c3nsn4 C19111958
CN(C)S(=O)(=O)c1ccc(c(c1)C(=O)OCC(=O)/[NH+]=C/2\C=CC3=NC(=NC3=C2)[O-])Cl C39611245
Cc1c(n(c(c1C#N)NC(=O)COC(=O)c2cc3c(nn(c3nc2)C)C)Cc4ccco4)C C45778947
CCc1ccc(cc1)CNC(=O)c2nc(no2)c3c(=O)n(c(=O)n(n3)c4ccc(cc4)F)C C45946148
CS(=O)(=O)NC[C@H]1CCCN(C1)c2ccc(cc2S(=O)(=O)N3CCCC3)[N+](=O)[O-] C46720276
c1ccc(c(c1)/C=C/C=N/NC(=O)c2cccc(c2)S(=O)(=O)N3CCOCC3)[N+](=O)[O-] C03469807
CC(=O)N1CCN(CC1)c2ccc(cc2)NC(=O)CSc3nnnn3c4ccc(cc4)OC C34700932
CCc1c(c([nH]c1C(=O)N2CCN(CC2)S(=O)(=O)c3ccccc3[N+](=O)[O-])C)C(=O)C C59359525
CCOc1ccc(cc1)[N-]S(=O)(=O)C2=NN=C(C2)C(=O)N3CCN(CC3)c4cccc[nH+]4 C32985019
CCc1nnc(s1)NC(=O)CN2c3cc(ccc3N4CCCC[C@@H]4C2=O)S(=O)(=O)N(C)C C35508590
CCOC(=O)c1cccc(c1)NC(=O)CS[C@H]2N=NC(=O)[C@@H]3N2N=C(C3)c4ccco4 C64702618
CCOC(=O)c1cccc(c1)NC(=O)CS[C@H]2N=NC(=O)[C@H]3N2N=C(C3)c4ccco4 C64702622
CC1=C([C@H](n2c(ncn2)N1)c3ccccc3Cl)C(=O)OCC=C C04716194
COc1cc(c(cc1OC)[N+](=O)[O-])[C@H](c2ccccc2Cl)O C00502253
CCCc1nnc(s1)NSc2ccccc2[N+](=O)[O-] C00499483
COc1cccc(c1OC)/C=N/Nc2nc3ccccc3o2 C04966103
CC(C)C(=O)N(CC1CCCCC1)CC(=O)Nc2ccon2 C00327071
CC[C@@H](C)NC(=O)CSc1nnnn1c2ccc(c(c2)C)C C05171206
CC[C@H](C)NC(=O)CSc1nnnn1c2ccc(c(c2)C)C C05171208
COc1cc(ccc1NC(=O)c2ccccc2SC)[N+](=O)[O-] C05222479
C[NH+](C)[C@@H](C/N=C/c1cc(ccc1[O-])[N+](=O)[O-])c2cccs2 C05290688
Cc1cc(=O)oc2c1ccc(c2)OCC(=O)N[C@](C)(C#N)C(C)C C06421347
C[C@H](C(=O)Nc1cccc(c1)[N+](=O)[O-])Oc2ccc(cc2)F C06931771
CN(C)c1ccc(cc1C(=O)Nc2cccc(c2)SC)[N+](=O)[O-] C07940518
C[C@H](c1ccc(cc1)F)NC(=O)COc2ccc(cc2)[N+](=O)[O-] C03603921
C[C@@H](c1ccc(cc1)F)NC(=O)COc2ccc(cc2)[N+](=O)[O-] C03603919
C[C@@H](c1ccccc1OC)NC(=O)Cc2ccccc2[N+](=O)[O-] C15472079
Cc1ccc(cc1)c2nc(on2)CCC(=O)Nc3ccc(cc3)C#N C18944449
C[NH+](C)[C@H](C/N=C/c1cc(ccc1[O-])[N+](=O)[O-])c2ccsc2 C26432192
C[C@H](c1ccccc1)NS(=O)(=O)Cc2ccc(cc2)[N+](=O)[O-] C32804220
Cc1ccc(cc1)n2c(nc(n2)C(=O)NCC(C)C)c3ccco3 C34911349
c1ccc(c(c1)/C=C\C=N\NC(=O)Cc2cccs2)[N+](=O)[O-] C12375284
Cc1cc(no1)NC(=O)C[C@@H](c2ccc3c(c2)OCCO3)C(C)C C41461987
CC(C)(C)OC(=O)N1CC(C1)C(=O)NOCC2CCCCC2 C42750563
C[C@H](c1ccc(cc1)n2cncn2)N(C)C(=O)NCCC(C)C C42907180
Cc1cc(no1)CN(C)C(=O)NCCO[C@@H]2CCCC[C@H]2C C44970396
Cc1cc(no1)CN(C)C(=O)NCCO[C@H]2CCCC[C@H]2C C44970399
CCCn1c(=O)[nH]nc1SCc2ncc(o2)C(C)(C)C C45940054
C[C@@H](CNc1ccc(cc1Cl)[N+](=O)[O-])Cn2cccn2 C47405111
C[C@H](CNc1ccc(cc1Cl)[N+](=O)[O-])Cn2cccn2 C47405112
CC[C@@H](C(C)C)NS(=O)(=O)c1ccc(cc1[N+](=O)[O-])Cl C48979087
C[C@H](C1CC1)NC(=O)COc2ccc(c(c2)Cl)[N+](=O)[O-] C49322682
CCC[C@H](C)N(C)C(=O)c1cc(c(c(c1)Cl)NC)[N+](=O)[O-] C50756152
CN(CCCOc1ccc(cc1)Cl)c2c3c([nH]cn3)ncn2 C52510022
Cc1nc(c2cnn(c2n1)C)N[C@H](c3ccc(cc3)OC)C(C)C C54044326
CCc1ccc(cc1)[C@@H]2C(=C(Nc3n2ncn3)C)C(=O)OC(C)C C00147830
CCc1ccc(cc1)[C@H]2C(=C(Nc3n2ncn3)C)C(=O)OC(C)C C00147828
C[C@H](C(=O)OC)Sc1nnc(n1C)c2c[nH]c3c2cccc3 C04138481
Cc1cc(n(n1)C[C@@H](C)CNc2cccc(c2[N+](=O)[O-])F)C C57139009
CCC(CC)/C=N/N1C(=O)[C@](NC1=O)(C)c2ccc(cc2)OC C08408212
CCc1c(c(on1)C)C(=O)Nc2cc3c(cc2OCC)C[C@@H](O3)C C26887083
C[C@@H]1CCCCN1C(=O)CCCNc2ccc(cc2)[N+](=O)[O-] C57882701
c1ccc(cc1)[C@@H](C(=O)NC2CC2)Oc3ccccc3[N+](=O)[O-] C08291262
CN(C)c1cccc(c1)C(=O)N/N=C/c2ccc(o2)N3CCCC3 C59138300
CCN(CC)c1nc(nc(n1)Cl)N[C@@H](C)[C@H]2CCCO2 C61537621
c1cc(oc1)c2ccc(c(=O)[nH]2)C(=O)Oc3ccc(cc3)CC#N C62675478
CC(C)(C)OC(=O)N[C@H]1CCCN(C1)CC(=O)N(C)C2CC2 C64247385
CC[C@@H]1CCCN(C1)C(=O)NCCCc2nc(no2)C(C)C C66234160
CC(C)CNC(=O)N1CCC(CC1)(C)N(C)C(=O)OC(C)(C)C C66687285
Cc1nc(on1)CCNC(=O)N(C)C[C@@H](C)c2ccccc2 C67081716
CC(C)[C@H](CC(=O)Nc1ccncc1[N+](=O)[O-])c2ccccc2 C67170036
Cc1cccc(c1)NC(=O)[C@H](C)Sc2c(cccn2)[N+](=O)[O-] C67648880
C[C@@H](c1nnc(n1C)SCC(=O)c2cccc(c2)[N+](=O)[O-])NC(=O)c3ccc(cc3)OC C02881624
COc1ccc(cc1)n2c(c3c(n2)CSC3)NC(=O)c4cc(c(cc4[N+](=O)[O-])OC)OC C09367701
CCCCN(CC)S(=O)(=O)c1ccc(cc1)C(=O)Nc2nnc(o2)[C@@H]3COc4ccccc4O3 C09427998
Cc1ccc(cc1NC(=O)COC(=O)COc2ccc3c(cc(=O)oc3c2)C)S(=O)(=O)N(C)C C09441383
c1cc(ccc1CC(=O)NCCn2c3c(cn2)c(=O)n(cn3)Cc4ccc(cc4)Cl)[N+](=O)[O-] C09823652
CCCCc1ccc(cc1)n2c(nnn2)SCC(=O)Nc3cc(nn3[C@@H]4CCS(=O)(=O)C4)C C09937075
CCCCc1ccc(cc1)n2c(nnn2)SCC(=O)Nc3cc(nn3[C@H]4CCS(=O)(=O)C4)C C09937081
CN(CC(=O)OCC(=O)Nc1ccc(cc1Cl)[N+](=O)[O-])S(=O)(=O)c2ccc(cc2)F C10239041
CN(CC(=O)OCC(=O)Nc1ccc(cc1[N+](=O)[O-])Cl)S(=O)(=O)c2ccc(cc2)F C10240567
Cc1c(n(c(c1C#N)NC(=O)COC(=O)Cn2c(=O)oc(n2)c3ccccc3)C4CCCC4)C C10500008
C[C@H](C(=O)Nc1ccc(cc1)OC(F)(F)F)OC(=O)Cn2c(=O)n(nn2)c3cccs3 C11718658
CCOC(=O)C[C@@H](c1cccc(c1)[N+](=O)[O-])NS(=O)(=O)c2ccc3c(c2)sc(=O)n3C C12413226
CCOC(=O)C[C@H](c1cccc(c1)[N+](=O)[O-])NS(=O)(=O)c2ccc3c(c2)sc(=O)n3C C12413227
COC(=O)C[C@@H](C(=O)OC)NC(=O)c1cnn(c1C2CC2)c3ncc4c(n3)-c5ccccc5CCC4 C12451646
Cc1ccc(o1)c2nnn(n2)CC(=O)N(C[C@@H]3CCCO3)[C@H](c4cccs4)C(=O)NC(C)(C)C C12716371
CCn1c2ccc(cc2nc1COC(=O)c3c(c(c([nH]3)C)C(=O)OC)C)S(=O)(=O)N(C)C C12627830
Cc1cc(c(n1Cc2cccs2)C)C(=O)CN3C(=O)[C@@](NC3=O)(C)c4cccc(c4)n5cnnn5 C12921088
Cc1ccc(cc1)c2nnn(n2)CC(=O)N(Cc3ccco3)[C@H](c4ccncc4)C(=O)NC(C)(C)C C06279849
Cc1c(c(on1)C)S(=O)(=O)N2CCC[C@H](C2)C(=O)OCC(=O)Nc3ccc(cc3)OC(F)F C16163844
Cc1ccccc1C(=O)N2CCC[C@H]2c3nnc(n3C)SCC(=O)Nc4ccc(cc4)[N+](=O)[O-] C20282681
Cc1cccc(c1)C(=O)N2CCC[C@H]2c3nnc(n3C)SCC(=O)Nc4ccc(cc4)[N+](=O)[O-] C20332657
c1cc(ccc1NC(=O)CSc2c3c(n(c(=O)n2)CCCN4CCOCC4)CCCC3)[N+](=O)[O-] C20574101
c1ccnc(c1)n2c(nnc2SCC(=O)Nc3ccc4c(c3)OC(O4)(F)F)CN5CCCC5=O C21442478
Cn1ccnc1[C@@H](c2ccc(cc2)F)NC(=O)c3ccc(c(c3)[N+](=O)[O-])Sc4nncn4C C23776292
C[C@@H]1CCC[C@@H](N1C(=O)COC(=O)CNS(=O)(=O)c2ccc(c(c2)[N+](=O)[O-])SC)C C12864535
c1cc2c(c(c1)NC(=O)COC(=O)c3ccc(cc3)S(=O)(=O)N4CCOCC4)nsn2 C25383935
C[C@@H]1C(=O)N(c2ccccc2O1)CC(=O)N[C@H](CC(=O)OC(C)C)c3ccccc3[N+](=O)[O-] C26077687
CCN(CC)S(=O)(=O)c1ccc2c(c1)n(nn2)O[C@@H](C)C(=O)Nc3ccc(cc3)C(=O)C C28775617
CCN(CC)S(=O)(=O)c1ccc2c(c1)n(nn2)O[C@H](C)C(=O)Nc3ccc(cc3)C(=O)C C28775620
CC1=CC[C@]2([C@@H]([C@@]13C[C@H](OC3=O)c4ccoc4)CC[C@H]([C@]2(C(=O)OC)O)OC(=O)C)C(=O)OC C31155233
C[C@H](C(=O)Nc1cccc(c1)S(=O)(=O)N(C)C)OC(=O)c2ccc3c(c2)nc4n(c3=O)CCC4 C32957475
C[C@H](C(=O)Nc1ccc(cc1)S(=O)(=O)N2CCOCC2)Oc3ccc(cc3)c4nnco4 C32957530
c1ccc(c(c1)c2ccc(o2)/C=C/3\C(=O)N(C(=S)S3)NC(=O)CCN4CCOCC4)[N+](=O)[O-] C35518251
Cc1ccc(o1)c2nnn(n2)CC(=O)N(Cc3ccco3)[C@H](c4cccs4)C(=O)NC5CCCC5 C00886316
Cc1ccc(o1)c2nnn(n2)CC(=O)N(Cc3cccs3)[C@H](c4ccco4)C(=O)NC5CCCC5 C00886130
CCN(CC)S(=O)(=O)c1ccc(cc1)C(=O)Nc2nnc(o2)c3ccc(cc3)S(=O)(=O)CC C36693857
COc1cc(c(cc1OC)[N+](=O)[O-])CCNC(=O)CCC2=NC(=O)C3=C4CCCC[C@@H]4SC3=N2 C39447595
CC(C)C\1=CN=C2[C@@H](/C1=N/OCC(=O)Nc3ccc(cc3)OC(F)(F)F)C(=O)N(C(=O)N2C)C C39728797
Cc1cccc(c1)C(=O)NCc2nnc(n2C)SCC(=O)c3ccc(c(c3)[N+](=O)[O-])OC C39766355
Cc1c(c(on1)C)S(=O)(=O)N2CCC[C@@H](C2)C(=O)OCC(=O)Nc3ccccc3OC(F)F C45562353
CC(C)NC(=O)CSc1nnc(s1)N2CCN(CC2)C(=O)Cc3ccc(cc3)[N+](=O)[O-] C49369810
c1cc(cc(c1)NC(=S)O[C@@H]2CO[C@H]3[C@@H]2OC[C@@H]3n4c(nnn4)SCc5ccco5)C#N C04147503
[H]/N=C\1/C(=C\c2ccc(cc2)OCCOc3ccc(cc3)[N+](=O)[O-])/C(=O)N=C4N1N=C(S4)CC C09333855
CCOC(=O)C1CCN(CC1)[C@@H](c2cc3cc(ccc3[nH]c2=O)OC)c4nnnn4C(C)(C)C C57531012
Cc1ccc(cc1)n2c(c(c(n2)C)NC(=O)COC(=O)CCc3c(nc4ncnn4c3C)C)C C24238852
Cc1c(c([nH]c1C(=O)[C@H](C)OC(=O)Cc2c(nc3nc(nn3c2C)SC)C)C)C(=O)OC C19615200
CCOC(=O)/C=C/c1ccc(cc1)NC(=O)N2CCN(CC2)S(=O)(=O)c3c(noc3C)C C59039948
CCc1ccc(cc1)NC(=O)c2nnc(s2)COC(=O)CCc3c(nc4ncnn4c3C)C C59953726
C[C@H]1C(=C(C(=N1)C(=O)O[C@@H](C)C(=O)Nc2ccc(cc2)S(=O)(=O)N3CCCCC3)C)C(=O)OC C39932218
CCOC(=O)c1ccc(cc1)NC(=O)CS[C@H]2CC(=O)N(C2=O)c3ccc(cc3)[N+](=O)[O-] C39886067
Cc1cc2c(c(cc(=O)o2)C)c(c1)O[C@H](C)C(=O)[O-] C00529788
c1cc(c(cc1[N+](=O)[O-])/C=N/C2CCCCC2)[O-] C05286711
c1cc(cc(c1)[N+](=O)[O-])c2ccc(s2)C(=O)[O-] C08729732
CC(C)Oc1ccc2cc(c(=O)oc2c1)C(=O)[O-] C11770627
Cc1cc2c(=O)cc(oc2c(c1C)C(=O)[O-])c3ccncc3 C13221114
C[C@H]1C=CC[C@@H]2[C@@H]1C(=O)N(C2=O)c3ccc(cc3)C(=O)[O-] C17730019
c1ccc(c(c1)n2c(nnn2)[S-])OC(F)(F)F C20587702
Cc1c(nnn1c2ccc(cc2Br)F)C(=O)[O-] C34961941
CC(C)(C)c1nc(on1)[C@@H]2CC=CC[C@H]2C(=O)[O-] C34972648
CC[C@H]1CO[C@@H](CN1C(=O)[C@@H]2CCCC[C@@H]2C(=O)[O-])C C36132577
C[C@H]1CCCCN1S(=O)(=O)[N-]c2cccc(c2C#N)F C36157602
c1cc(c(c(c1)Cl)Cl)n2c(cnn2)C(=O)[O-] C36917453
CCS(=O)(=O)N1CCCc2c1ccc(c2)C(=O)[O-] C36720479
Cc1ccc(cc1Cl)[N-]S(=O)(=O)N2CCOCC2 C04838992
C[C@H]1C(=C2C(=NC(=NC2=O)S[C@@H](C)C(=O)[O-])S1)C C38747374
CC1CCN(CC1)/C(=N/C2=C[C@H]3C(=NC=NC3=O)C=C2)/[S-] C39940339
Cc1ccc(cc1)/C=C(\C#N)/C(=N/c2nnc(s2)C)/[O-] C39994482
CCN(CC)C(=O)N1CCCc2c1cccc2C(=O)[O-] C40524361
C[C@H](C(C)C)N(C)C(=O)N1[C@H]2CCCC[C@@H]2C[C@@H]1C(=O)[O-] C40580650
C[C@H]1CC[C@@H]([C@@](C1)(C(=O)[O-])n2cccnc2=O)C(C)C C41887557
C[C@@H]1C[C@@](CC(C1)(C)C)(C(=O)[O-])Sc2nncn2C C41978934
Cc1ccc(c(c1)C)S(=O)(=O)/N=C(/c2ccoc2C)\[O-] C42275585
C[C@@H]1CCCC[C@H]1N(C)C(=O)N2CCC[C@@H](C2)C(=O)[O-] C42612348
C[C@@H](C(C)(C)C)N(C)C(=O)N1CCC[C@H](C1)C(=O)[O-] C42782580
Cc1cc(=O)n(c(c1C(=O)[O-])C)c2nc(cs2)C3CC3 C43673745
Cc1c(sc(n1)C)/C(=C(\C#N)/C(=O)c2ccoc2C)/[O-] C48529033
c1cc(cc(c1)Cl)/C(=C(/C#N)\C(=O)[C@@H]2COCCO2)/[O-] C48529791
Cc1ccc(cc1)/C=C(\C#N)/C(=N/c2nncs2)/[O-] C48797204
Cc1ccc(cc1C)/C(=N/S(=O)(=O)N2CCCCC2)/[O-] C48869764
Cc1ccc(cc1)C(=O)/N=c\2/n(ccs2)CC(=O)[O-] C35841530
CC1=NN2C(=NC(N=C2S1)(C(F)(F)F)C(F)(F)F)[O-] C04823889
C[C@@H]1CCCN([C@H]1C)C(=O)N2CCC[C@@H](C2)CCC(=O)[O-] C50568055
C[C@@H]1C[C@@H](CN(C1)C(=O)N2CCCC[C@@H]2CCC(=O)[O-])C C50928901
C[C@@H]1CCN([C@H](C1)C)C(=O)N2CCCC[C@@H]2CCC(=O)[O-] C51749209
C[C@@H]1CCN([C@H](C1)C)C(=O)N2CCC(CC2)CCC(=O)[O-] C51749219
C[C@H]1CCC[C@H](C1)N(C)c2c(nccn2)C(=O)[O-] C54535049
Cc1ncc(c(n1)C(=O)[O-])C(=O)c2ccc3c(c2)CCCC3 C58053423
c1cc(cc(c1)Oc2c3c(ncn2)CCC3)C(=O)[O-] C61277964
c1ccc2c(c1)CCCC[C@@]2(C(=O)[O-])n3c(=O)cccn3 C61403851
CC1(CCN(CC1)C(=O)N2CCC[C@H](C2)CCC(=O)[O-])C C61823889
C1CCC(C1)[C@H]2CCCN2C(=O)N3CC[C@@H](C3)C(=O)[O-] C62136512
Cc1c(nc(o1)c2ccc(o2)Br)CC(=O)[O-] C62398017
c1cc(cc(c1)[N+](=O)[O-])[C@H]2CCCC[C@@H]2C(=O)[O-] C62623543
c1cc(ccc1[C@@H]2CCCC[C@@H]2C(=O)[O-])[N+](=O)[O-] C62623547
C[C@@H]1CCC[C@@H](C1)N(C)C(=O)N2CCC(CC2)(C)C(=O)[O-] C62843499
CCCC1(CCN(CC1)C(=O)N2C[C@H]3CC[C@@H]2C3)C(=O)[O-] C62847184
CC[C@@]1(CCCN(C1)C(=O)N2CC[C@@H](C[C@@H]2C)C)C(=O)[O-] C62876522
CC[C@H]1CCCCN1C(=O)N2CC[C@@](C2)(CC)C(=O)[O-] C62924835
C[C@@H](CN(C)C(=O)N1CCC2(CCCC2)CC1)C(=O)[O-] C62960451
C[C@H](CN(C)C(=O)N1CCC2(CCCC2)CC1)C(=O)[O-] C62960452
C[C@H](C(=O)Nc1ccc(c(c1)[N+](=O)[O-])Cl)Oc2cccc(c2)Cl C00995112
CC[C@H]1CCc2c(sc(c2C#N)NC(=O)Cc3ccc(cc3)[N+](=O)[O-])C1 C00674350
COc1ccc(cc1)/C=N/Nc2nc(cs2)c3cc4ccccc4oc3=O C04748786
CC1([C@@H]([C@H]1C(=O)N/N=C/c2cccc(c2)[N+](=O)[O-])C=C(Cl)Cl)C C02349077
Cc1ccc(cc1)c2csc(n2)N[C@H]3c4ccc(c(c4C(=O)O3)OC)OC C02202032
Cc1ccc(c(c1)C)N2CCN(CC2)C(=S)Nc3ccc(cc3)[N+](=O)[O-] C05067956
Cc1cccc(c1)NC(=O)[C@H](C)Sc2nnnn2c3ccc(cc3C)C C05414735
c1cc(ccc1/C=C/C(=O)Nc2nc(cs2)c3ccc(cc3)[N+](=O)[O-])F C01935294
C[C@H]1C[C@@H]1C(=O)O[C@@H](C)C(=O)Nc2ccc3c(c2)C(=O)c4ccccc4C3=O C05700373
C[C@@H](C(=O)Nc1ccc2ccccc2c1)Sc3nnc(n3C)c4ccco4 C05864092
C[C@@H](C(=O)NC12CC3CC(C1)CC(C3)C2)Sc4nnc(o4)c5ccco5 C05944371
C[C@H](C(=O)NC12CC3CC(C1)CC(C3)C2)Sc4nnc(o4)c5ccco5 C05944373
C[C@@H](C12CC3CC(C1)CC(C3)C2)NC(=O)c4ccc(c(c4)[N+](=O)[O-])N(C)C C06123079
CCc1ccc(cc1)NC(=O)/C(=C/c2ccc(c(c2)[N+](=O)[O-])Cl)/C#N C07159237
CSc1cccc(c1)NC(=O)c2ccc(c(c2)[N+](=O)[O-])N3CCCCC3 C08165420
C[C@H](C(=O)Nc1cc(cc(c1)Cl)Cl)Oc2cc(ccc2[N+](=O)[O-])F C10445949
CCc1ccccc1NC(=O)CN(C)C(=O)c2cc(=O)c3cc(ccc3o2)C C12974171
Cc1cc(on1)c2ccc(c(c2)S(=O)(=O)Nc3ccc(cc3)C#N)C(C)C C09228271
Cc1ccc(cc1C)c2c(non2)NC(=O)[C@H](C)Oc3ccccc3F C15670745
CC(C)C[C@@H](c1nnc2n1cccc2)NC(=O)c3ccc(nc3Cl)Cl C20738612
Cc1c(c(on1)c2ccc(cc2)C(C)(C)C)C(=O)NC[C@H]3COC(O3)(C)C C22623188
C[C@@H]1C(=Cc2ccccc2O1)C3C(=C(NC(=C3C(=O)OC)C)C)C(=O)OC C24334614
C[C@H](C(=O)Nc1ccc(cc1)[N+](=O)[O-])Oc2cccc(c2Cl)Cl C31702212
CCc1nc(no1)c2ccc(c(c2)S(=O)(=O)Nc3ccc(cc3C)C)C C33086464
c1cc(sc1)S(=O)(=O)Nc2ccc(cc2)c3nc(on3)c4ccsc4 C33122879
CC(C)c1ccc(cc1)NC(=O)Cn2c(=O)nc(cn2)c3ccc(cc3)Cl C33324635
CCCCc1nnc2n1nc(s2)NC(=O)C34CC5CC(C3)CC(C5)C4 C41076397
CC(C)CN(C1CC1)C(=O)Nc2cccc(c2)c3nnc4n3CCCCC4 C43439337
CC(C)CN(C1CC1)C(=O)Nc2ccc(c(c2)c3nnc4n3CCCCC4)F C44009817
C[C@@H](CN1C[C@@H](CC1=O)c2nc(on2)c3ccc4cc[nH]c4c3)c5ccccc5 C44429696
Cc1cc(ccc1[N+](=O)[O-])OCC(=O)Nc2cc(cc(c2)Cl)Cl C01284541
Cc1ccccc1NC(=O)[C@@H](C)Sc2nnnn2c3c(cccc3C)C C21542028
Cc1cc(ccc1n2cnnn2)C(=O)NCC3(CCCCC3)c4ccccc4 C25252182
Cc1cccc(c1n2c(nnn2)S[C@@H](C)C(=O)Nc3cccc(c3)F)C C08173093
C[C@H](c1cc2ccccc2o1)NC(=O)c3cc(ccc3[N+](=O)[O-])SC C23952082
Cc1cc(c(cc1C)C(=O)CSc2[nH]c3ccc(cc3n2)[N+](=O)[O-])C C59482972
CCOC(=O)C1=NN([C@@H](NN1C)c2ccc(cc2)F)c3ccc(cc3)Cl C59713673
Cc1cccc(c1S(=O)(=O)N[C@H](C)c2ccc3ccccc3c2)[N+](=O)[O-] C59824737
Cc1cc(ccc1F)c2nnn(n2)CC(=O)N[C@@H](C)c3ccc4ccccc4c3 C60166387
Cc1cccc(c1)n2c(nnn2)SCC(=O)Nc3ccc(cc3Cl)C C28611735
c1cc(cc(c1)[N+](=O)[O-])c2csc(n2)/C(=C\Nc3cccc(c3)Cl)/C#N C06882826
Cc1ccc(cc1)[C@@H](Cc2ccco2)C(=O)Nc3ccc4c(c3)oc(=O)n4C C62314233
Cc1nc(on1)c2ccc(cc2)NS(=O)(=O)c3ccc(cc3)C(C)C C62578919
CCc1cc2c(cc(=O)oc2cc1O)CSc3nnc(s3)N4CCCC4 C52912032
CCN(Cc1ccccc1C)C(=O)Nc2ccc(cc2)c3nnc4n3CCCC4 C66956844
CCS(=O)(=O)N(C)C1CCN(CC1)C(=O)N[C@@H]2CCCC[C@@H]2C(C)C C66978406
CCS(=O)(=O)N(C)C1CCN(CC1)C(=O)N[C@H]2CCCC[C@@H]2C(C)C C66978407
c1cc(c(cc1[N+](=O)[O-])CNCc2cc3c(c(c2)Cl)OCCCO3)Cl C66989671
c1cc(ccc1CN2CCOCC2)/C=C/c3cc(cc(c3O)[N+](=O)[O-])Cl C67321407
C[C@@H](c1cccc(c1)C#N)OC(=O)[C@H]2CCCN(C2)C(=O)Nc3ccccc3 C67641668
CCC[C@]1(C(=O)N(C(=O)N1)CC(=O)N2[C@@H](CC(=N2)c3ccc(cc3)C)c4ccco4)c5ccccc5 C08944422
C[C@@H](C(=O)Nc1ccccc1C(F)(F)F)n2cnc3c(c2=O)c(cs3)c4ccc(cc4)[N+](=O)[O-] C01291392
Cc1ccc(cc1)NC(=O)/C(=C/c2c(nc3c(cccn3c2=O)C)Oc4ccccc4OC)/C#N C02402015
Cc1ccc(c(c1)NC(=O)CSc2nc3c(c(=O)n2c4ccc(cc4)[N+](=O)[O-])SCC3)C C02720071
C[C@@H](C(=O)Nc1ccc(c(c1)[N+](=O)[O-])F)Sc2nc3c(c4c(s3)CCC4)c(=O)n2CC=C C09509288
CCn1c(nnc1S[C@@H](C)C(=O)N2CCNC2=O)c3cc(nc4c3cccc4)c5ccc(cc5)C C09908914
Cc1ccc(cc1)NCCCn2c(=O)c3c(nc4n3cc(n4c5ccc(cc5)C)C)n(c2=O)C C10048730
COC(=O)c1ccccc1NC(=O)[C@@H]2CN(c3ccccc3O2)S(=O)(=O)c4ccc(cc4)Cl C13678961
Cc1ccccc1N2C(=O)c3ccc(cc3C2=O)C(=O)Nc4ccc(cc4)S(=O)(=O)N(C)C(C)C C14425076
Cc1cc(on1)NC(=O)[C@@H](C)Sc2nc3c(c4c(s3)C[C@H](CC4)C)c(=O)n2Cc5ccco5 C14562693
Cc1cc(cc(c1C)S(=O)(=O)Nc2cc(ccc2N3CCOCC3)C(F)(F)F)[N+](=O)[O-] C15248579
c1ccc(cc1)c2nc(nn2c3ccccc3)C(=O)OCC(=O)Nc4c(c5c(s4)CCCC5)C#N C15279473
c1cc(ccc1C(F)(F)F)NC(=O)C2CCN(CC2)S(=O)(=O)c3cc(ccc3Cl)[N+](=O)[O-] C15981374
C[C@H](C(=O)Nc1ccc(cc1[N+](=O)[O-])OC)Sc2nn(c(=S)s2)c3ccc(cc3)Cl C16766530
c1ccc2cc(ccc2c1)SCC(=O)Nc3ncc(s3)S(=O)(=O)c4ccc(cc4)[N+](=O)[O-] C18228469
C[C@@H]1C[C@@H](CN(C1)S(=O)(=O)c2ccc(cc2)C(=O)Nc3nnc(o3)c4cccc(c4)SC)C C12498266
c1ccc2c(c1)NC(=O)C[C@@H](N2C(=O)CSc3nnnn3Cc4cccs4)C(F)(F)F C21534226
C[C@@H](CNC(=O)[C@@H](C)OC(=O)c1ccc2c(c1)S(=O)(=O)N=C3N2CCCCC3)c4ccccc4 C22063772
CCc1nc2n(n1)c(c(s2)[C@H](c3ccc(cc3)C(C)C)N4CCN(CC4)C(=O)c5ccco5)O C12341898
c1ccc(c(c1)Nc2nn(c(=S)s2)CN3CCN(CC3)c4ccc(cc4[N+](=O)[O-])Cl)F C16357286
Cc1cccc(c1)n2c(nnn2)SCC(=O)Nc3c(c4c(n3c5ccccc5)CCCC4)C#N C24569913
Cc1cccc(c1)C(=O)N[C@H](C(C)C)C(=O)N2CCN(CC2)c3ccc(cc3[N+](=O)[O-])Cl C24936684
Cn1c(=O)c2ccsc2nc1S[C@H](c3ccccc3)C(=O)Nc4ccc(c(c4)[N+](=O)[O-])Cl C28607536
c1ccc(cc1)NC(=O)[C@H]2CCCN(C2)S(=O)(=O)c3cc(cs3)c4nc(on4)C5CCCC5 C33279534
Cn1c2c(c(n1)CN(c3ccccc3)C(=O)c4ccc(cc4)F)CN(CC2)C(=O)NCc5ccco5 C33287128
Cc1ccc(c(c1)OCC(=O)Nc2ccc(cc2OCc3cc(=O)n4c(n3)cc(o4)C)Cl)C C35378634
CCOC(=O)C1=C(N(C(=O)N[C@@H]1c2cc(ccc2C)C)C)CN3CCN([C@@H](C3)C)C(=O)C(C)C C36005287
COc1cccc2c1O[C@H](N3[C@@H]2CC(=N3)c4ccccc4O)c5cc(c(c(c5)OC)OC)OC C36059967
Cc1c(sc2c1c(=O)n(c(n2)SCC(=O)Nc3cc(ccc3Cl)[N+](=O)[O-])C(C)C)C C36821495
c1ccc2c(c1)cc(o2)C3=NN([C@H](C3)c4ccco4)C(=O)CSc5[nH]nc(n5)c6ccccc6F C36849566
CC1(N([C@H](CO1)[C@H](c2cc3ccccc3n2S(=O)(=O)c4ccccc4)O)C(=O)OC(C)(C)C)C C37625256
CCCS(=O)(=O)c1ncc(c(n1)C(=O)Nc2c3ccccc3oc2C(=O)c4ccccc4)Cl C08611980
c1ccc(c(c1)C(=O)c2cc(ccc2NC(=O)[C@@H]3CC=CC[C@H]3C(=O)N4CCCC4)[N+](=O)[O-])Cl C38711623
Cc1c(cccc1Cl)NC(=O)CS[C@H]2N=Nc3n2nc(c(=O)n3)Cc4ccccc4Cl C39143383
C[C@H](c1ccc(cc1)F)NC(=O)[C@H](C)OC(=O)c2ccc3c(c2)SC4=NS(=O)(=O)CCN34 C39566688
CCc1cc2c(cc1Cl)c(cc(=O)o2)COC(=O)CN3C(=O)[C@]4(C[C@H](CC(C4)(C)C)C)NC3=O C39580257
Cc1ccccc1NC(=O)c2ccc(cc2)CN3C(=O)/C(=C/c4cccc(c4)[N+](=O)[O-])/SC3=O C39892286
CCc1ccc(cc1)Oc2c(c(=O)n3cc(ccc3n2)C)/C=C(\C#N)/C(=O)NCc4ccco4 C39998812
CC1=C([C@H](n2c(nnn2)N1)c3ccc(cc3)OCc4ccc(cc4)Br)C(=O)OC(C)C C40921711
Cc1cc2nc(cc(=O)n2o1)COc3cc(ccc3NC(=O)COc4ccccc4Cl)Cl C41077229
Cc1ccc(cc1C)Cc2nnc(o2)NC(=O)c3ccc(cc3)S(=O)(=O)N4C[C@H](C[C@@H](C4)C)C C36658612
Cc1c2c(cc(nc2on1)c3ccc(cc3)F)C(=O)O[C@@H](C)C(=O)Nc4ccc(c(c4)Cl)C#N C45683060
[H]/N=C\1/C(=C\c2ccc(o2)c3ccc(cc3)C(=O)OCC)/C(=O)N=C4N1N=C(S4)c5ccc(cc5)C C26675849
Cc1c2c(ncn(c2=O)CC(=O)NCc3ccccc3)sc1c4nc(no4)c5ccccc5Cl C64439303
CC1=C[C@@H](N=N1)c2ccc(o2)S(=O)(=O)N3CCC(CC3)C(=O)NCc4ccc(cc4)C(C)C C64711563
Cc1ccc(cc1C)c2cc3c4nnc(n4ccn3n2)SCC(=O)Nc5ccc(cc5)C(=O)C C45971523
Cc1ccc(cc1)NC(=O)C2CCN(CC2)S(=O)(=O)c3cc(sc3C)c4nc(on4)C(C)C C35553998
COC(=O)c1ccccc1NC(=O)[C@H]2CN(c3cc(ccc3O2)Cl)S(=O)(=O)c4ccccc4 C64985699
Cc1ccc(cc1)S(=O)(=O)N2C[C@H](Oc3c2cc(cc3)C)C(=O)Nc4ccc(cc4OC)OC C64985850
Cc1ccc(cc1)c2nc(on2)c3nnc(n3C)SCC(=O)Nc4ccccc4C(F)(F)F C65099900
CCNC(=O)/C(=C/c1c(nc2c(cccn2c1=O)C)Oc3cccc(c3C)C)/C#N C03644294
C[C@@H](C12CC3CC(C1)CC(C3)C2)NC(=O)c4cc(ccc4N5CCOCC5)[N+](=O)[O-] C04810363
Cc1ccc(c(c1)C)NC(=O)CSc2nnc(n2n3cccc3)c4ccco4 C05242348
Cc1cccc(c1NC(=O)COC(=O)c2cccc(c2)Br)[N+](=O)[O-] C05397069
Cc1ccc(cc1Cl)NC(=O)[C@@H](C)OC(=O)c2ccc(cc2Cl)[N+](=O)[O-] C01982107
C[C@H](C(=O)N/N=C/c1ccc(s1)Br)Oc2ccccc2[N+](=O)[O-] C02760108
Cc1cc(c(cc1C)[N+](=O)[O-])NC(=O)CSc2c3c(c(sc3ncn2)C)C C05850694
c1cc(ccc1/N=N/N2CCOCC2)S(=O)(=O)NC34CC5CC(C3)CC(C5)C4 C04795529
c1cc(ccc1NC(=O)c2cc(ccc2N3CCCC3)[N+](=O)[O-])OC(F)(F)F C05939491
C[C@H](C(=O)Nc1cccc(c1)Br)Oc2ccc(cc2[N+](=O)[O-])OC C07771931
Cc1ccc(cc1)n2c3c(c(ncn3)SCC(=O)Nc4cc(cc(c4)C)C)nn2 C04166607
Cc1ccc(cc1)/C=N/NC(=O)COc2ccc(cc2Br)[N+](=O)[O-] C01445283
c1cc(ccc1/C=N/Nc2nc(nc(n2)N3CCCC3)N4CCCC4)Br C04477992
c1cc2c(cc1[N+](=O)[O-])sc(n2)SCC(=O)Nc3c(cc(cn3)Cl)Cl C09440543
C[C@@H](C(=O)Nc1cc(ccc1Cl)[N+](=O)[O-])Sc2ccc3c(c2)OCCCO3 C10603353
Cc1ccc(cc1)NC(=O)/C(=C/c2c(nc3ccccn3c2=O)Oc4ccccc4)/C#N C02413815
c1cnn(c1)c2ccc(cc2NC(=O)c3ccc(c(c3)[N+](=O)[O-])Cl)C(F)(F)F C15640408
Cc1cc(c(n1c2cccc(c2)[N+](=O)[O-])C)/C=C(/C#N)\C(=O)Nc3ccc(cc3)Cl C15685520
COc1ccc(cc1[N+](=O)[O-])/C=C(/C#N)\C(=O)Nc2cccc(c2)Br C15745684
CC[C@@H](C)NC(=O)CN1c2ccccc2S(=O)(=O)N(C1=O)c3ccccc3C C15827115
COc1cccc(c1OC(F)F)[C@@H]2C[C@H](Nc3n2nnn3)c4ccc(cc4)Cl C15866253
Cc1cccc(c1)N(Cc2cc3cccc(c3[nH]c2=O)C)C(=O)c4cccc(c4)[N+](=O)[O-] C17180734
Cc1ccc(cc1S(=O)(=O)Nc2ccc(cc2)c3ccno3)c4c(c(no4)C)C C20580686
C[C@H]1CN(C[C@H](O1)C)[C@H](c2ccccc2)C(=O)Nc3ccc(c(c3)[N+](=O)[O-])Cl C16443987
Cc1ccc(c(c1)C)n2ccnc2SCC(=O)Nc3cccc(c3C)[N+](=O)[O-] C21152312
c1ccc(cc1)c2nnc(o2)c3cccc(c3)NS(=O)(=O)c4cccc(c4)C#N C21358740
c1ccc(cc1)c2nnnn2/C(=C\c3ccco3)/C(=O)Nc4ccc(cc4Cl)F C23131284
c1cc(cc(c1)[N+](=O)[O-])NC(=O)COC(=O)C23C[C@H]4C[C@@H](C2)CC(C4)(C3)Cl C12599619
Cc1ccc(cc1)c2nc(no2)CN3C(=O)[C@@](NC3=O)(C)c4ccc(cc4)C(C)C C25578996
c1cc(ccc1C2(CCCC2)C#N)NC(=O)c3cc(ccc3N4CCCC4)[N+](=O)[O-] C30826820
C[C@H](C(=O)Nc1ccccc1OC(F)F)n2nc(nn2)c3ccc(cc3)Cl C31653116
CC[C@@H](C)c1ccccc1N2C[C@@H](CC2=O)C(=O)Nc3cc(ccc3C)[N+](=O)[O-] C32517168
CCCc1c(nc2ncnn2c1Sc3ccc(cc3)NC(=O)c4ccco4)C C33122033
CCc1nc(no1)c2ccc(cc2)n3cc(c(n3)C)C(=O)Nc4cccc5c4CCCC5 C33258558
Cc1ccc(cc1)N/C(=N\S(=O)(=O)c2ccc(cc2)[N+](=O)[O-])/c3ccccc3 C06814226
CC(C)CNC(=O)[C@@H]1Cc2cc(ccc2N3[C@@H]1CN(CC3)c4ccccc4)[N+](=O)[O-] C35894678
c1ccc2c(c1)cc(o2)C3=NN([C@@H](C3)c4ccco4)C(=O)CNc5ccc(cc5)C#N C36759245
c1cc(ccc1CC(=O)Nc2ccc3c(c2)N(CC3)C(=O)C4CCCC4)[N+](=O)[O-] C38708973
Cc1cccc(c1)Nc2nnc(s2)SCc3cc(=O)n4c(n3)sc(n4)C C40119291
c1ccc2c(c1)cccc2C[C@@H]3C(=O)N/C(=N/N=C/c4ccc(cc4)[N+](=O)[O-])/S3 C40147630
Cc1ccc(c(c1)Cl)NC(=O)c2ccc(cc2)Oc3cc(ncn3)n4cccn4 C40855034
C[C@@H](C(=O)Nc1cc(ccc1Br)[N+](=O)[O-])Oc2cccc(c2)OC C41285580
c1ccc2c(c1)C[C@H](CO2)C(=O)OCC(=O)Nc3ccc4c(c3)OC5(O4)CCCC5 C45538356
CCNc1c(nns1)COc2c(cc(cc2Br)Cl)[N+](=O)[O-] C50833071
C[C@@H](C(=O)Nc1ccccc1C(C)C)N2CCN(CC2)c3ccc(cc3)[N+](=O)[O-] C58288541
CC(C)NC(=O)CN1c2nnnn2[C@@H](C=C1c3ccc(cc3)Cl)c4ccccc4 C64792855
CCOc1ccc(cc1)/C=N/Nc2nc3c(c4cc(ccc4n3C)Br)nn2 C64981235
Cc1nc(on1)c2cc(=O)n(c3c2cccc3)CC(=O)Nc4ccc(cc4)C(C)C C65154240
C[C@H]1CN(C[C@@H](O1)C)[C@@H](C(C)C)C(=O)N2CCC(CC2)NC(=O)OC(C)(C)C C66918868
CCC[C@H](c1nnc2n1cccc2)NC(=O)N3CCO[C@H](C3)c4cccc(c4)F C67418266
CN(C)c1ccc(cc1)[C@@H]2Nn3c(nnc3S2)c4cccc(c4)[N+](=O)[O-] C03843231
Cc1c(n2ccccc2n1)C(=O)N/N=C\c3ccccc3[N+](=O)[O-] C04460197
CC(C)c1ccccc1NC(=O)c2ccc(cc2[N+](=O)[O-])[N+](=O)[O-] C02779519
CC(C)[C@@H](NC(=O)c1ccc(cc1)[N+](=O)[O-])n2c3ccccc3nn2 C05284882
C/C(=N/NC(=O)[C@@H]1COc2ccccc2O1)/c3ccc(cc3)[N+](=O)[O-] C00177438
Cc1ccc(cc1[N+](=O)[O-])C(=O)Nc2ccc(cc2Br)[N+](=O)[O-] C05618310
c1cc(ccc1[N+](=O)[O-])S(=O)(=O)Nc2ccc3c(c2)OCCCO3 C06316225
Cc1ccc(cc1)C(=O)Nc2c(cc(cc2Cl)[N+](=O)[O-])[N+](=O)[O-] C06426619
c1cc(ccc1/C=C(\C#N)/C(=O)Nc2cc3c(cc2[N+](=O)[O-])OCCO3)F C07209068
CCn1c2ccc(cc2oc1=O)NS(=O)(=O)c3cccc4c3nsn4 C15864791
Cc1cc(ccc1c2ccc(o2)/C=N/NC(=O)c3cccnc3)[N+](=O)[O-] C17145974
c1cc(c(cc1NC(=O)/C=C/c2cc3c(cc2[N+](=O)[O-])OCO3)Cl)C#N C17346290
Cc1cc(c(c(c1)Cl)NC(=O)CN2CC(=O)Oc3c2ccc(c3)[N+](=O)[O-])C C31836781
Cc1ccc(c(c1)N2C(=O)CCC(=N2)C(=O)Nc3ccc(cc3)[N+](=O)[O-])C C32517321
Cn1c(ccn1)/C=N\NC(=O)c2c(c3ccc(cc3s2)[N+](=O)[O-])Cl C32578086
Cc1cc(c(cc1C)[N+](=O)[O-])NC(=O)c2cc3ccc(cc3oc2=O)OC C33809762
CC(=O)Nc1cc(ccc1[N+](=O)[O-])Oc2ccc3c(c2)SCC(=O)N3C C34320170
C[C@]1(C(=O)N(C(=O)N1)Cc2ccc(cc2)[N+](=O)[O-])c3ccc(cc3)C#N C36848276
Cc1c(non1)NC(=O)c2ccc(c(c2)S(=O)(=O)N3CCCCC3)Cl C02616953
CC(C)(C)[C@H]1C[C@H](N=N1)C(=O)N/N=C/c2ccc(s2)[N+](=O)[O-] C38599599
Cc1c(cco1)c2nnc3n2N[C@@H](S3)[C@@H]4C=C(N=N4)c5ccc(cc5)OC C38746124
Cc1ccc(cc1)/C=N/NC(=O)[C@@H]2C=C(N=N2)c3cccc(c3)[N+](=O)[O-] C38814971
Cc1ccc(cc1)/C=N/NC(=O)[C@H]2C=C(N=N2)c3cccc(c3)[N+](=O)[O-] C38814974
CC(C)(C)[C@@H]1CCc2c(sc(c2C#N)NC(=O)[C@@H]3C(=CN=N3)[N+](=O)[O-])C1 C39237801
CC(C)(C)[C@@H]1CCc2c(sc(c2C#N)NC(=O)[C@H]3C(=CN=N3)[N+](=O)[O-])C1 C39237803
c1cc(ccc1NC(=O)c2cc(ccc2F)[N+](=O)[O-])N3CCCS3(=O)=O C40115066
Cc1cc2nnc(n2c3c1cccc3)SCC(=O)Nc4c(cnn4C)C#N C40169939
C[C@@]12C[C@@H](CC(C1)(C)C)N(C2)c3c(c(ncn3)Nc4cccnc4)[N+](=O)[O-] C40613606
Cc1nc2n(n1)c(c(s2)[C@H](c3ccc(cc3)[N+](=O)[O-])[NH+]4CCCC4)[O-] C41633988
CC1CC[NH+](CC1)[C@H](c2cccc(c2)[N+](=O)[O-])c3c(n4c(s3)ncn4)[O-] C41634653
C[C@]1(C(=O)N(C(=O)N1)Cc2nc(no2)c3ccco3)c4ccc5c(c4)CCC5 C44112339
Cc1cc(c(o1)C)C2=N/C(=C/c3ccc(c(c3)[N+](=O)[O-])NC)/C(=O)O2 C55006200
C[C@@H](c1cccc(c1)[N+](=O)[O-])NC(=O)c2ccc(cc2[N+](=O)[O-])Cl C57282237
C[C@H]1CCc2c(sc(c2C#N)NC(=O)Cn3cc(ccc3=O)[N+](=O)[O-])C1 C31671650
Cc1ccc(cc1)NC(=O)c2ccc(c(c2)[N+](=O)[O-])N3CCN(CC3)C(=O)C C16597855
c1cc(ccc1NC(=O)C2(CCCC2)c3ccc4c(c3)OCCO4)n5cnnn5 C57782102
Cc1c(c(n(n1)c2ccc(cc2)[N+](=O)[O-])O)/C(=N/c3ccccn3)/C C17070849
Cc1c(c(=O)n(n1C)c2ccccc2)Nc3nc4ccc(cc4s3)[N+](=O)[O-] C59461257
Cc1cc(ccc1NC(=O)Cn2c3ccc(cc3oc2=O)[N+](=O)[O-])F C08305170
c1cc(ccc1c2nnco2)NC(=O)c3ccc(cc3[N+](=O)[O-])Cl C47256540
Cc1ccc(cc1NC(=O)C(=O)N2C[C@H](O[C@@H](C2)c3ccccc3)C)[N+](=O)[O-] C63229252
Cc1ccc(cc1[N+](=O)[O-])NC(=O)[C@@H](C)N2C(=O)[C@H]3CC=C(C[C@@H]3C2=O)Cl C04991288
Cc1cccc(c1[N+](=O)[O-])C(=O)NC(C)(C)c2nc(on2)C(C)(C)C C63956812
c1ccc(c(c1)NC(=O)c2nc(no2)c3cn(nn3)c4ccc(cc4)F)F C65236710
Cc1c(cc(cc1[N+](=O)[O-])[N+](=O)[O-])C(=O)Nc2ccc(cc2Cl)F C66279700
c1cc2c(cc1[N+](=O)[O-])sc(n2)N3CCC(CC3)c4nc([nH]n4)C5CC5 C66466252
Cc1c(cco1)C(=O)NC2CCN(CC2)c3ccc(c4c3ccnc4)[N+](=O)[O-] C66817279
CCNC(=O)N1CCN(CC1)C(=O)/C=C/c2ccc(c(c2)[N+](=O)[O-])Cl C67510734
Cc1c(cccc1[N+](=O)[O-])NC(=O)C(=O)N2CCO[C@@H](C2)c3cccc(c3)F C67571828
Cc1ccc(cc1NC(=O)C(=O)N2CCO[C@@H](C2)c3cccc(c3)F)[N+](=O)[O-] C67572043
Cc1ccc(c(c1)Br)NC(=O)COc2ccc(cc2C)[N+](=O)[O-] C00754561
Cc1ccc(cc1C)C(=O)Oc2ccc3cc(c(=O)oc3c2)C(=O)NC(C)C C00941586
c1cc(cc(c1)[N+](=O)[O-])c2csc(n2)N/N=C\c3c(cccc3Cl)F C04860577
c1ccc(c(c1)NC(=O)CN2c3ccccc3Sc4c2cccc4)[N+](=O)[O-] C05390907
Cc1ccc(c(c1)S(=O)(=O)Nc2ccc3c(c2)CCCN3C(=O)c4ccco4)C C05099613
Cc1ccc(cc1NC(=O)COc2ccc(c(c2)C)Br)[N+](=O)[O-] C06216025
c1cc(cc(c1)[N+](=O)[O-])NS(=O)(=O)c2ccc(c(c2)C(F)(F)F)Cl C07053233
Cc1c(cc(cc1Cl)S(=O)(=O)Nc2ccccc2Br)[N+](=O)[O-] C07373229
Cc1c(nnn1c2ccc(cc2)C(C)C)C(=O)Nc3ccc(cc3)SC#N C08022155
Cc1ccc(c(c1)NC(=O)[C@H](C)Sc2nnnn2c3ccc(c(c3)C)C)C C08255598
c1ccc(cc1)n2c(cc(n2)C3CC3)C(=O)Nc4ccc5c(c4)OC6(O5)CCCC6 C08345391
Cc1ccc(c(c1)[N+](=O)[O-])NC(=O)COc2ccc(cc2Br)C C04817018
c1ccc(cc1)c2c3ccc(cc3[nH]c(=O)c2Sc4ccccn4)[N+](=O)[O-] C09192582
C[C@H](C(=O)Nc1c(non1)c2ccc3c(c2)CCCC3)Oc4ccc(cc4)F C09419212
CC(C)(C)n1c2c(cn1)c(nc(n2)SCC(=O)c3ccc(cc3)Cl)O C09521177
C[C@@H](C(=O)N1CCCc2c1cccc2)Sc3nnc(o3)c4c[nH]c5c4cccc5 C11347573
Cc1ccc(c(c1)Br)OCC(=O)Nc2cc(ccc2C)[N+](=O)[O-] C00942633
Cc1cc2nnc(n2c3c1cccc3)S[C@@H](C)C(=O)N[C@@](C)(C#N)C(C)C C05885896
C[C@@H](c1ccc(cc1Cl)Cl)NS(=O)(=O)c2cccc(c2)[N+](=O)[O-] C13330571
Cc1ccccc1c2nc(on2)[C@@H](C)NS(=O)(=O)c3ccc(cc3)Cl C13495313
CCc1cc(ccc1NS(=O)(=O)c2cccc(c2)[N+](=O)[O-])Br C13948547
Cc1cccc(c1C)n2c(nnn2)S[C@H](C)C(=O)c3c[nH]c4c3cccc4 C15513335
Cc1c(sc(n1)c2ccc(cc2)Cl)C(=O)Nc3cc4cnn(c4nc3)C(C)C C16106892
Cc1ccc(c(c1)C)NC(=O)[C@H](C)Sc2nnnn2c3ccc(c(c3)C)C C18597059
CC[C@H]1CCCCN1C(=O)[C@H](C)Sc2nnc(o2)c3c[nH]c4c3cccc4 C21615092
Cc1ccc(cc1)c2nc([nH]n2)SCc3nc(on3)c4ccc(cc4)Cl C28188575
Cc1cc2c(cc1Cl)c(c(o2)C(=O)Nc3ccc4c(c3)N(C(=O)CO4)CC=C)C C32593378
C[C@H](C(=O)Nc1nc(on1)c2cccc3c2cccc3)Oc4ccc(cc4)F C32623942
C[C@H]1CCCC[C@]12C(=O)N(C(=O)N2)CC(=O)N(C3CCCCC3)C4CCCCC4 C03595717
c1cc(oc1)c2nc3n(n2)c(c(s3)[C@@H](c4ccc(cc4)Cl)[NH+]5CCCC5)[O-] C22851928
CC(C)CC1=C[C@@H](N=N1)[C@H]2Nn3c(nnc3S2)Cc4ccc(cc4)Cl C38587350
c1cc(ccc1/C=N/N2[C@@H]([NH+]=NC2=S)c3ccc(cc3Cl)Cl)C(=O)[O-] C39006930
CC[C@H](C)[C@H]1C2=C(CCN(C2)C(=O)CN3c4ccccc4N[C@@H]3C(C)C)N=N1 C39557664
CC(C)(C)OC(=O)N(C)C[C@@H]1CCCN(C1)C(=O)Nc2cccc(c2)Cl C39563751
CN(C)c1ccc(cc1)/C=N/NC(=O)[C@H]2C=C(N=N2)c3cccc4c3cccc4 C39580815
Cc1ccc(cc1)C2=C[C@H](N=N2)[C@H]3NN=C4N3N=C(S4)Cc5cccs5 C39592041
c1cc(ccc1OCC(=O)Nc2c(non2)c3ccc4c(c3)CCCC4)Cl C47133435
CC(C)(C(=O)Nc1cccc(c1)[N+](=O)[O-])Oc2ccc(cc2)Br C57316085
C[C@@H](C(=O)Nc1ccc(cc1)OC)Sc2nnc3n2c4ccccc4s3 C16763336
C[C@@H](C12CC3CC(C1)CC(C3)C2)Nc4ccc(cc4[N+](=O)[O-])S(=O)(=O)C C08149575
Cc1ccc(cc1C)NC(=O)c2cnn3c2nc(cc3C(F)(F)F)c4ccco4 C04602892
c1ccc(cc1)C(=O)c2ccccc2C(=O)Nc3cc(ccc3Cl)[N+](=O)[O-] C59477187
CN(C)c1ccc(cc1[N+](=O)[O-])/C=C(/c2[nH]c3ccccc3n2)\C(F)(F)F C59488912
C[C@@H](C(=O)N(C)C1CCCCC1)Sc2nnc(o2)c3c[nH]c4c3cccc4 C06028847
CC(C)CC1=C[C@H](N=N1)c2nnc3n2N[C@H](S3)c4cc(ccc4Cl)Cl C39954551
Cc1cc(cc(c1)NC(=O)N(C)CCc2nc(on2)c3ccc(cc3)Cl)C C64840085
Cc1ccc(cc1)O[C@H](C)C(=O)Nc2ccc(cc2Br)[N+](=O)[O-] C64981800
CCC1=C([C@@H](NC(=O)N1c2ccc(c(c2)F)C)c3cscn3)C(=O)OC C67029660
Cc1cccc(c1OCCNC(=O)N2CCCN(CC2)C(=O)C(C)(C)C)C C67060181
C[C@@H](c1cccc(c1)S(=O)(=O)N(C)C)NC(=O)N(C)C2CCCCCC2 C67469832
Cc1ccc2c(c1S(=O)(=O)Nc3cc(cc4c3nccc4)OC)nsn2 C02870344
c1ccc2c(c1)c(c[nH]2)/C=C/3\C(=O)N(C(=O)S3)Cc4ccc(cc4)[N+](=O)[O-] C01417275
CS(=O)(=O)c1ccc(c(c1)NC(=O)c2ccc(cc2Cl)[N+](=O)[O-])Cl C07795710
Cc1cc(n2c(n1)nc(n2)S[C@@H](C)C(=O)Nc3c(cc(cn3)Cl)Cl)C C03390427
c1ccc2c(c1)C(c3ccccc3O2)C(=O)NCc4nnnn4c5ccc(cc5)F C09571060
Cc1ccccc1n2c3c(cn2)[C@@H](CC(C3)(C)C)NC(=O)Cc4c(non4)C C12589099
Cc1ccc(cc1)NC(=O)CN2C[C@H](Oc3c2cccc3)C(=O)N4CCOCC4 C12536891
Cc1c(cccc1n2cnnn2)NS(=O)(=O)c3cc(sc3Cl)Cl C12548710
Cc1cccc(c1C)N2C[C@H](CC2=O)C(=O)Nc3cc4cnn(c4nc3)C(C)C C17526483
Cc1cc(n2c(n1)nc(n2)S[C@H](C)C(=O)Nc3cccc4c3cccn4)C C21652802
C[C@@H](C(=O)N1CCSc2c1cccc2)Sc3nnnn3c4ccc(cc4)O C23817085
C[C@@H](C(=O)Nc1c(ccs1)C#N)n2nc(nn2)c3ccc(cc3)Br C32797249
Cc1ccc(cc1)NC(=O)c2ccc(=O)n(n2)CC(=O)N3CCCc4c3cccc4 C35449362
CCc1nn(c(=O)c2n1c3ccoc3c2)[C@H](C)C(=O)Nc4cccc(c4C)C C04102099
Cc1ccoc1C(=O)N2CCCC[C@H]2C(=O)Nc3ccc(cc3)n4c(cc(n4)C)C C14960953
Cc1c(c(on1)C)S(=O)(=O)Nc2ccc3c(c2)CCN3C(=O)c4ccccc4 C36090445
C[C@@H]1[C@H](Oc2ccccc2O1)C(=O)Nc3nnc(o3)c4ccc(cc4)SC C36694063
Cc1ccc(c(c1)C)NC(=O)c2cc(n(n2)[C@H]3CCS(=O)(=O)C3)c4ccco4 C38924686
c1ccc2c(c1)[nH]c(n2)[C@@H](C#N)C(=O)[C@@H]3[C@@H](c4ccc(cc4S3)[N+](=O)[O-])Cl C39029589
C[C@H]1C(=C2C(=NC(=NC2=O)[C@H](C)S[C@@H]3NN=NN3C4CCCC4)S1)C C39776889
c1cc(ccc1NC(=O)Cn2cc(c(n2)[N+](=O)[O-])Br)Br C40445599
Cc1ccc(cc1)Cn2cc(cn2)NC(=O)[C@]3(C(=O)N(c4cc(ccc4O3)C)C)C C40780532
Cc1c(c2c(o1)ncn(c2=O)Cc3ccco3)C(=O)Nc4ccccc4Cl C41024276
Cc1cccc(c1C)NC(=O)c2c(oc3c2c(=O)n(cn3)Cc4ccco4)C C41024305
Cc1c(oc2c1c(nc(n2)S[C@@H]3C[C@@H](OC3=O)C)NC(=O)c4ccccc4)C C44148041
Cc1cc(n(n1)c2ccccc2NC(=O)N(C)C[C@H]3COc4ccccc4O3)C C44208554
C[C@@H]1CN(C[C@@H](O1)C)S(=O)(=O)c2ccc(cc2)N[C@@H]3c4ccccc4C(=O)O3 C47135728
CN1C(=O)C(=Cc2ccc(o2)Nc3cccc(c3)C(F)(F)F)C(=O)N(C1=O)C C48546679
Cc1cc(cc(c1)N2C[C@H](CC2=O)c3nc(on3)c4cc(n[nH]4)c5cccs5)C C49060682
Cc1c2ccccc2oc1[C@@H](C)NC(=O)N3CCN(CC3)CC(=O)N4CCCC4 C56905675
C[C@@H]1Cc2ccccc2N1S(=O)(=O)c3cccc(c3)C(=O)Nc4ccn(n4)C C52528423
c1cc(sc1)C(=O)N2CCC(CC2)C(=O)Nc3ccc(cc3[N+](=O)[O-])F C61114408
c1ccc(c(c1)C(=O)NCc2cc(cc3c2OCOC3)[N+](=O)[O-])Br C41287417
C[C@@H]1C(=C(N=N1)C)S(=O)(=O)N2CCC[C@@H](C2)C(=O)Nc3ccc(cc3)Cl C63478779
Cc1ccc(cc1)NC(=O)c2cn(nc2S(=O)(=O)N3CCCCCC3)C C65152530
c1cc(sc1C(=O)Nc2cnn(c2)c3ncc(cn3)N4CCCCC4)Cl C65231823
CCOc1cc2c(c3c1cc([nH]3)C(=O)N4CCN(CC4)C(=O)C(C)C)O[C@H](C2)C C65521120
C[C@H]1CN(C[C@@H](O1)C)Cc2cs/c(=N\S(=O)(=O)c3cccc(c3)C#N)/[nH]2 C66250742
Cc1cc(ccc1n2cnnn2)C(=O)N[C@H](C#N)c3cccc(c3Cl)Cl C66394645
CC1(CCN(CC1)C(=O)N[C@H]2CCCc3c2cco3)N(C)C(=O)OC(C)(C)C C66699915
Cc1c(nnn1c2ccc3c(c2)cccn3)C(=O)Nc4ccc(cc4OC)F C66758866
CN(C)C(=O)[C@H]1CCCN(C1)C(=O)Nc2ccc(cc2)Oc3cccc(c3)C#N C66953464
C[C@@H](c1cccnc1)N(C)C(=O)Nc2ccc(cc2)c3nnc4n3CCCC4 C66956648
CN(C1CCCCCC1)C(=O)C(=O)Nc2ccc(cc2)c3nnc4n3CCCC4 C66997138
C[C@@H]1CCCC[C@H]1N(C)C(=O)C(=O)Nc2ccc(cc2)c3nnc4n3CCCC4 C66997630
Cc1ccc(cc1C(=O)Nc2ccc(cc2)C(=O)N3CCC(CC3)C)[N+](=O)[O-] C67057242
CC(C)(C)C(=O)N1CCCN(CC1)C(=O)NCCC(=O)N2CCCCCC2 C67080527
Cc1nc(on1)CCNC(=O)N2CCO[C@H](C2)c3ccc(c(c3)Cl)Cl C67081695
Cc1ccccc1[C@@H](C)NC(=O)c2c(n(nn2)c3ccc4c(c3)OCCO4)C C67123774
Cc1c(nnn1c2cccc3c2nccc3)C(=O)Nc4ccccc4N5CCCC5 C67135291
C[C@@H](c1[nH]c(=O)c2ccccc2n1)OC(=O)c3c4ccccc4nc\5c3CC/C5=C\c6ccco6 C08620873
Cc1ccc(cc1)C2=NN([C@@](C2)(C(F)(F)F)O)c3nc(cs3)c4cccc(c4)[N+](=O)[O-] C08711538
C[C@H]([C@H]1C[C@@H]2[C@@H]3CC=C4C[C@@H](CC[C@@]4([C@@H]3CC[C@@]2([C@@H]1/C(=N/O)/C)C)C)OC(=O)C)[N+](=O)[O-] C08826634
Cc1ccc(cc1)NC(=O)/C(=C/c2c(nc3c(cccn3c2=O)C)Oc4ccccc4F)/C#N C03644250
c1ccc(cc1)n2c(nnc2SCC(=O)Nc3c(c4c(s3)CCCCC4)C#N)c5ccco5 C03294132
C[C@H](C(=O)Nc1ccc(cc1Cl)Cl)Sc2nnc3n2c4ccccc4c(=O)n3CC=C C03301685
C[C@@H](c1ccccc1)Nc2cc(ccc2[N+](=O)[O-])N3CCN(CC3)C(=O)c4ccc(cc4)Cl C09601724
Cc1ccc(c(c1)C)n2c(nnn2)S[C@H](C)C(=O)Nc3c(c4c(s3)CCCCC4)C#N C14918758
Cc1ccc(cc1)CSc2nc3c(nn2)-c4ccccc4N[C@H](O3)C(=O)c5ccc(cc5)OC C15015981
Cc1cc(cc(c1)N(CC(=O)NC2CCCCCCC2)S(=O)(=O)c3c(nn(c3C)C)C)C C15861075
Cc1ccc(cc1)c2cc(n3c(n2)c(cn3)C(=O)Nc4ccn(n4)Cc5ccccc5C)C(F)F C02770319
c1ccc2cc(ccc2c1)C(=O)NC(=S)N3CCN(CC3)c4c(cccc4Cl)[N+](=O)[O-] C16545787
C[C@H](C(=O)Nc1ccc2c(c1)C(=O)c3ccccc3C2=O)OC(=O)C4=Cc5ccccc5OC4 C19612621
C[C@@H](C(=O)Nc1ccc2c(c1)C(=O)c3ccccc3C2=O)OC(=O)C4=Cc5ccccc5OC4 C19612623
c1ccc(c(c1)NC(=O)/C(=C/c2cccn2Cc3ccc(cc3Cl)Cl)/C#N)[N+](=O)[O-] C19633170
c1cc(ccc1C#N)Oc2ccc(cc2)NC(=O)c3ccc(cc3)Oc4ccc(c(c4)C#N)C#N C00787725
c1ccc(cc1)Oc2ccc(cc2)NC(=O)[C@@H]3CCCN(C3)c4ccc(nn4)c5ccco5 C22488047
COc1ccc(cc1)c2cc([nH]n2)c3nn4c(nnc4s3)CSc5ccc(cc5)Cl C22505391
c1ccc(cc1)/C=C(/C=NNc2nc(nc(n2)N3CCCC3)N4CCCC4)\Br C23358634
C[C@@H]([C@@H]1C[C@@H]2[C@@H]3CC=C4C[C@@H](CC[C@@]4([C@@H]3CC[C@@]2([C@@H]1/C(=N\O)/C)C)C)OC(=O)C)[N+](=O)[O-] C08826632
Cc1cc(n(n1)c2nc(c3c4c(sc3n2)CCC4)N(Nc5ccccc5)N6CCCC6)C C34786844
Cc1cc(c(c(c1)C)c2c(cn(n2)c3ccccc3)/C=N/Nc4c(nc(o4)C(C)C)C#N)C C33959120
CCCCN(CC(=O)N1c2ccccc2-n3cccc3[C@H]1c4ccco4)C(=O)NC(C)(C)C C35231503
CCc1ccc(cc1)N2[C@H](SCC2=O)c3ccc(cc3)NC(=O)c4ccc(cc4)[N+](=O)[O-] C35562731
C[C@@H]1C[C@@H](C[NH+](C1)[C@@H](c2cccc(c2)OC)c3c(n4c(s3)nc(n4)c5ccco5)[O-])C C16689801
CC(C)(C)NC(=O)[C@H](C1CCCCC1)N(C2CCCCC2)C(=O)c3ccc(cc3)[N+](=O)[O-] C36492571
CCN(c1ccccc1)S(=O)(=O)c2ccc(cc2)NC(=O)c3cc(=O)c4c(cc(cc4o3)C)C C08612300
Cc1ccc(cc1)[C@H]2C3=C(C(=O)N([C@@H]3c4ccccc4OC)c5ccc(cc5)C(=O)[O-])N=[NH+]2 C39446093
C[C@@H](C(=O)N[C@@](C)(C#N)C(C)C)OC(=O)c1ccc2c(c1Cl)C(=O)c3ccccc3C2=O C22110709
CCc1ccc(cc1)Oc2c(c(=O)n3ccccc3n2)/C=C(/C#N)\C(=O)Nc4ccccc4C C39858640
Cc1ccccc1Oc2c(c(=O)n3ccccc3n2)/C=C(\C#N)/C(=O)Nc4cccc(c4)Cl C39993150
Cc1ccc(cc1)NC(=O)/C(=C/c2c(nc3ccc(cn3c2=O)C)Oc4ccccc4C)/C#N C39999098
Cc1cc(c2c(c1)c(cc3n2c(nn3)S[C@@H](C)C(=O)Nc4ccc(cc4OC)OC)C)C C40170576
CCc1c(nnn1c2ccc3c(c2)c(on3)c4ccccc4)C(=O)Nc5ccc(cc5)Cl C36639812
Cc1c\2c(oc1C(=O)Oc3ccc4ccccc4c3)CCC/C2=N\NC(=O)c5ccoc5C C40823419
C[C@@H](c1ccccc1)NC(=O)c2cc3ccc(cc3oc2=O)OC(=O)c4cccc(c4)OC C40892960
CC1=C([C@@H](n2c(ncn2)N1)c3ccc(cc3)OCc4ccc(cc4)Cl)C(=O)OC(C)C C40915294
C[C@@H](C(=O)Nc1nn2c(nnc2s1)c3ccc(cc3)F)Oc4ccc(cc4)C(C)(C)C C41006166
c1ccc(cc1)[C@@H]2CC(=Nc3n2nc([nH+]3)[N-]S(=O)(=O)c4ccccc4)c5ccc(cc5)Cl C06115911
Cc1cccc(c1)c2nc3cc(=O)[nH]n3c(n2)SCC(=O)Oc4cc(ccc4C(C)C)C C41078212
C[C@@H](C(=O)Nc1cccc(c1)c2nnc(o2)c3ccco3)Oc4ccc(cc4Cl)Cl C59061052
c1ccc(c(c1)C(F)(F)F)/N=C/c2c(nn(c2O)c3ccc(cc3)[N+](=O)[O-])C(F)(F)F C19639740
c1ccc(cc1)c2ccc(cc2)C(=O)N3[C@@](CC(=N3)C(F)(F)F)(c4ccc(cc4)[N+](=O)[O-])O C59489089
C/C(=N\c1ccccc1Cl)/c2c(nn(c2O)c3nc4ccccc4s3)CC(=O)OC C19632722
Cc1cccc(c1)c2nnc(o2)c3ccc(cc3)C(=O)Nc4ccccc4Sc5nccn5C C60279331
CCCCn1c2ccccc2c(c1O)/N=N/C(=O)Cn3c4ccccc4nc3C(F)(F)F C12528677
Cc1ccc(c(c1)Cl)NC(=O)CSc2nnc3n2ccn4c3cc(n4)c5ccc(c(c5)C)C C45971561
Cc1ccc(c(c1)NC(=O)CSc2ccc(nn2)n3c(ccn3)c4ccc(cc4)OC)C C64755333
Cc1ccc(cc1)[C@H]2C=C(N(c3n2nnn3)CC(=O)NCc4ccccc4F)c5ccc(cc5)C C64793378
Cc1ccc(cc1)c2nc3n(c(c(c(=O)n3n2)CC(=O)Nc4cccc(c4C)Cl)C)CC=C C64813793
Cc1ccc(c(c1)NC(=O)CSc2nnnn2c3ccc4c(c3)OCCO4)OC C00932500
c1cc(oc1)CNC(=S)N2CCN(CC2)S(=O)(=O)c3ccc(cc3)[N+](=O)[O-] C01054294
Cc1cc(no1)NC(=O)[C@H](C)OC(=O)c2ccc3c(c2)C[C@H](N3S(=O)(=O)C)C C07873212
Cc1c(n(c(c1C#N)NC(=O)CSc2nnnn2C(C)(C)C)C[C@@H]3CCCO3)C C08252752
Cc1c(c(n(n1)CC(=O)N(C)CC(=O)Nc2ccc(c(c2)Cl)Cl)C)[N+](=O)[O-] C08517442
Cn1c(cnc1[S@](=O)CC(=O)Nc2ccccc2[N+](=O)[O-])c3ccc(cc3)OC C09017296
c1cc(cc(c1)S(=O)(=O)N2CCOCC2)c3nnc(o3)SCC(=O)c4ccc[nH]4 C09507869
Cc1ccc(cc1S(=O)(=O)N(C)C)NC(=O)CSc2nnc3n2c(cc(n3)C)C C09716317
CN(CC(=O)Nc1ccccc1C(F)(F)F)C(=O)Cn2cc(ccc2=O)[N+](=O)[O-] C10452634
CN(c1ccccc1)S(=O)(=O)c2ccc(cc2)C(=O)Nc3nnc(o3)[C@@H]4CCCO4 C10970984
Cc1cc(no1)NC(=O)[C@@H](C)Sc2nnc(n2C[C@H]3CCCO3)N4CCCCC4 C12108417
Cc1cc(nc(n1)SCCCn2c3c(=O)[nH]c(=O)n(c3nc2N4CCCC4)C)C C04248927
Cc1ccc(cc1)S(=O)(=O)CCC(=O)Nc2nnc(o2)c3ccc4c(c3)OCCO4 C13698684
c1cc(cc(c1)C(=O)N2[C@](CC(=N2)C(F)F)(C(F)F)O)Cn3cc(cn3)[N+](=O)[O-] C01018976
Cc1ccc(cc1[N+](=O)[O-])C(=O)N(Cc2[nH]c(=O)c3ccccc3n2)C[C@@H]4CCCO4 C13986705
c1ccc(cc1)[C@H](Cn2ccnc2)Nc3c(nc4c(n3)non4)N5CCSCC5 C15074374
C[C@H](C(=O)NCc1ccco1)Sc2c3c(nc(n2)C(C)(C)C)n(c(=O)n(c3=O)C)C C15280733
C[C@@H](C(=O)NCc1ccco1)Sc2c3c(nc(n2)C(C)(C)C)n(c(=O)n(c3=O)C)C C15280734
Cc1c(nc([nH]c1=O)n2c(c(c(n2)C)CCC(=O)N3CCC(CC3)C(=O)OC)C)C C16980702
CNC(=O)[C@H]1CN(c2ccccc2O1)C(=O)c3ccc(=O)n(n3)CCOc4ccccc4 C21642749
CC(=O)N[C@@H]1CN([C@H]2CO[C@@H](O[C@H]2[C@@H]1OC(=O)C)c3ccccc3)C(=O)OC(C)(C)C C22046210
CC(=O)c1cc2c(cc1NC(=O)COC(=O)c3cncn3c4ccc(cc4)F)OCO2 C23266319
c1cc(ccc1C(=O)NCCC(=O)N2CCCN(CC2)C(=O)C3CCCC3)[N+](=O)[O-] C30650068
Cc1cc(no1)NC(=O)[C@@H](C)OC(=O)C2CCN(CC2)C(=O)OCC(F)(F)F C32869296
Cc1ccc(cc1S(=O)(=O)N2CCC(CC2)C(=O)NCc3ccco3)c4nc(on4)C C33086664
CCOC(=O)CNC(=O)N1CCc2c(c(nn2C)CN(c3ccccc3)C(=O)C)C1 C33287096
Cc1c(c(nc(n1)C)C(=O)N2CCC(CC2)n3c4ccccc4[nH]c3=O)C(=O)OCC=C C35175160
CC(=O)N[C@@H]1CN([C@@H]2CO[C@H](O[C@H]2[C@H]1OC(=O)C)c3ccccc3)C(=O)OC(C)(C)C C35636081
c1ccc(c(c1)N2CCC(CC2)C(=O)N3CCN(CC3)CC(=O)NC4CC4)[N+](=O)[O-] C36007087
Cc1ccc(cc1)S(=O)(=O)N(C)CC(=O)OCC(=O)N2CC(=O)Nc3c2cccc3 C02617289
Cc1cc(no1)NC(=O)CSc2nnc(n2CC=C)[C@@H]3COc4ccccc4O3 C03490986
CS(=O)(=O)N1CCN(CC1)Cc2ccc(cc2)C(=O)Nc3cccc(c3)[N+](=O)[O-] C38853942
Cc1c(cnc(c1Cl)NC(=O)COC(=O)c2cccnc2n3cncn3)Cl C39555479
Cc1c(nsn1)Cn2c(c(nn2)C(=O)Nc3cnn(c3)Cc4ccccc4F)C C40785741
CCOC(=O)[C@@H](C)N1C(=O)/C(=C/c2cc(c(c(c2)OC)O)[N+](=O)[O-])/SC1=S C40885203
CC(=O)N[C@H]1CN([C@@H]2CO[C@H](O[C@@H]2[C@@H]1OC(=O)C)c3ccccc3)C(=O)OC(C)(C)C C44154784
C[C@H](c1ccc(cc1)OC)N2C[C@@H](CC2=O)c3nc(on3)c4cc(n[nH]4)c5ccco5 C44430864
CSc1nnnn1c2cccc(c2)NC(=O)CCn3cnc4ccccc4c3=O C45715560
Cc1cccc(c1)c2nc(on2)CS(=O)(=O)[C@H](C)C(=O)Nc3ccc4c(c3)OCCO4 C48235405
Cc1cc(n2c(n1)c(cn2)C(=O)N[C@@H](c3cc(cc(c3)OC)OC)c4nccn4C)C C32613659
c1cc(cc(c1)n2cnnn2)C(=O)OCC(=O)Nc3c(c4c(s3)CCCC4)C#N C07987271
CC1CCN(CC1)C(=O)COC(=O)C2C(=C(NC(=C2C(=O)OC)C)C)C(=O)OC C39547450
CC(C)n1c2c(cn1)c(cc(n2)c3ccco3)C(=O)NCc4nncn4c5ccccc5 C58978601
c1ccc(cc1)N2CCN(CC2)C[C@H](CN3C(=O)c4cccc(c4C3=O)[N+](=O)[O-])O C60358181
Cc1cc(no1)NC(=O)COC(=O)CN2C(=O)[C@H]3CC[C@@H](C[C@@H]3C2=O)c4ccccc4 C18245062
COc1ccc(c(c1)OC)C2=NN=C(C2)[C@H]3NC(=NO3)c4ccc(c(c4)OC)OC C39977479
Cc1nc2ccccc2c(=O)n1Cc3nc(on3)[C@H](C(C)C)NC(=O)c4ccco4 C64867391
CCc1nc(no1)CN2c3cc(c(cc3OCC2=O)S(=O)(=O)NC(C)(C)C)Cl C65022470
Cc1ccc(cc1)CNS(=O)(=O)c2cc3c(cc2C)N(C(=O)CO3)Cc4nc(on4)C C65022587
c1cnc(nc1)N2CCN(CC2)C(=O)CCC3CCN(CC3)c4cc(ncn4)NC5CC5 C65274111
c1cc(cc(c1)[N+](=O)[O-])/C=C(\C(=O)NN)/NC(=O)c2ccc(o2)Br C05018887
Cc1ccc(cc1)S(=O)(=O)N[C@H](C(C)C)C(=O)O[C@@H](C)C(=O)NC(=O)N C03333183
Cc1ccc(c(c1)S(=O)(=O)N(Cc2nc(nc(n2)N)N)c3ccc(cc3)OC)C C06550874
C[C@@H](C(=O)NC(=O)NC(C)(C)C)Sc1nnc(n1N)c2ccco2 C07450421
C[C@H](C(=O)Nc1ccc2c(c1)[nH]c(=O)[nH]2)OC(=O)c3ccc4c(c3)NC(=O)CS4 C12912178
c1cc2c(cc1NC(=O)COC(=O)CNC(=O)C34CC5CC(C3)CC(C5)C4)[nH]c(=O)[nH]2 C13147893
c1ccc(c(c1)C(=O)NNC(=O)c2cccnc2O)NS(=O)(=O)c3cccs3 C17577256
C[C@@H]1CCCC[C@@H]1NC(=O)NC(=O)COC(=O)c2cc(sc2)S(=O)(=O)N C18388415
Cc1ccc(cc1)/C=N/Nc2nnc(n2N)SCC(=O)Nc3nccs3 C20807115
c1cc(ccc1/C=N/Nc2[nH]nc(n2)SCC(=O)NNC(=O)C(F)(F)F)F C20833266
COc1ccccc1/C=N/Nc2nnc(n2N)SCC(=O)Nc3c(cccc3F)F C21319811
C[C@@H](c1ccccc1)NC(=O)CSc2nnc(n2N)N/N=C(\C)/c3ccncc3 C21324587
c1csc(n1)NC(=O)CSc2nnc(n2N)NN=C3CCCCC3 C21327324
C[C@@H](C(=O)NC(=O)NCC=C)Sc1nnc(n1N)c2ccccc2OC C24259752
C[C@@H](C(=O)NC(=O)NCCOC)Nc1ccc(cc1)NC(=O)c2ccco2 C26988867
CCN(c1ccccc1)S(=O)(=O)c2ccc(nc2)SCc3nc(nc(n3)N)N C28259757
c1ccc(cc1)S(=O)(=O)N2CCNC(=O)[C@H]2CC(=O)Nc3ccc(cc3)C(=O)N C36357069
CC(C)(C)NC(=O)[C@H](c1c(cc(cc1O)O)O)N(C)C(=O)c2ccc(cc2)[N+](=O)[O-] C36539374
C[C@@H](Cc1ccccc1)Nc2c3c(ncn2)n(cn3)[C@H]4[C@@H]([C@@H]([C@H](O4)CO)O)O C01320081
Cc1ccc(cc1NC(=O)Nc2ccc(cc2)S(=O)(=O)N)[N+](=O)[O-] C01728821
CCOC(=O)[C@H](C)S[C@@H]1NN[C@@H](N1c2cc(ccc2C)C)Cc3cc(=O)[nH]c(=O)[nH]3 C39361948
Cc1ccc2cccc(c2n1)Oc3c(c(ncn3)NNC(=O)c4ccco4)N C40752342
C[C@H](c1cccc(c1)S(=O)(=O)N)NC(=O)Nc2ccc(c(c2)[N+](=O)[O-])Cl C43331148
C[C@H](c1nc(nc(n1)N(C)C)N)Sc2nnc(n2N)c3ccc(cc3)OC C45599423
Cc1ccc(cc1NC(=O)NCCNc2ccccc2[N+](=O)[O-])C(=O)NC3CC3 C47986378
CC(C)(C)C(=O)NCCC(=O)[C@@H](C#N)c1nc(nc(n1)Nc2ccccc2)N C49393920
Cc1ccc(cc1c2ccc(o2)[C@H](c3c([nH]nc3O)C)c4c(n[nH]c4O)C)[N+](=O)[O-] C04678329
c1ccc2c(c1)c(c[nH]2)CC(=O)NNC(=O)NCCc3ccc(cc3)[N+](=O)[O-] C54646260
c1cc(ccc1/N=C/C2C(=O)OC3(CCCCC3)OC2=O)S(=O)(=O)N=C(N)N C35592631
c1ccc2c(c1)c(c[nH]2)CC(=O)NNC(=O)NCc3ccc(cc3)[N+](=O)[O-] C57005874
c1ccc(c(c1)C(=O)NC(=S)NNC(=O)c2ccc(cc2)O)[N+](=O)[O-] C02690765
C[C@@H](C(=O)NC(=O)NC1CCCC1)OC(=O)c2ccc(c(c2)S(=O)(=O)N)Cl C21602099
C[C@H](c1ccc(cc1)NC(=O)N)NC(=O)c2cc3c(cc2[N+](=O)[O-])OCCO3 C58236583
Cc1c2c(n(n1)c3ccccc3)OC(=C([C@@H]2c4cc(ccc4Cl)[N+](=O)[O-])C(=O)N)N C58903574
Cc1cc([nH]n1)C(=O)NNC(=S)NC(=O)c2ccc(c(c2)[N+](=O)[O-])Cl C13976739
CC1=C([C@H](NC(=S)N1)c2cccc(c2)[N+](=O)[O-])C(=O)N/N=C/c3ccc(cc3)O C59384178
CC1=C([C@@H](NC(=O)N1)c2cccc(c2)[N+](=O)[O-])C(=O)N/N=C/c3ccccc3O C59385446
c1ccc(cc1)C(=O)NNC(=O)CSc2nc([nH]n2)NN=C3CCCC3 C59820751
c1ccc(c(c1)/C=N/Nc2[nH]nc(n2)SCC(=O)NNC(=O)C3CCC3)Cl C59879101
C[C@@H](C(=O)NNC(=O)C1CCC1)Sc2nc([nH]n2)N/N=C/c3ccc(cc3)Cl C59879141
C[C@@H](c1nnc(o1)C(C)C)Sc2nc([nH]n2)N/N=C(\C)/c3ccc(cc3)N C59879569
c1ccc(c(c1)C(=O)NCCCNc2ccc(cc2S(=O)(=O)N)[N+](=O)[O-])F C63266721
Cc1cc(on1)CNC(=O)NCCCc2c(c(n(n2)c3ccc(cc3)F)N)C#N C64230192
CCC[C@H](C(=O)Nc1cccc(c1)S(=O)(=O)/N=C\2/CCCN2C)NC(=O)N C64292393
c1ccc2c(c1)cc(c(=O)[nH]2)c3nc(on3)CCC(=O)Nc4ccc(cc4)C(=O)N C64790023
CC[C@@]1(C(=O)N(C(=O)N1)CC(=O)NNC(=O)NCC(C)C)c2ccccc2 C65182110
c1ccc(cc1)Nc2nc3c(c(n2)Cl)ncn3[C@H]4[C@H]([C@H]([C@H](O4)CO)O)O C65748428
CCC1CCC2(CC1)C(=O)N(C(=O)N2)CC(=O)NNC(=O)NC3CCCC3 C65919883
CC(C)Cc1nc(no1)CO/N=C(\C2=C(C3(CCCC3)N(C2=O)C)N)/N C67098534
c1ccc(c(c1)NNC(=O)CCCC[C@@H]2[C@@H]3[C@@H](CS2)NC(=O)N3)[N+](=O)[O-] C67125863
Cc1ccc(cc1)n2c(nnc2SCC(=O)N/N=C/c3cccc(c3)O)c4ccncc4 C01454743
CC(C)c1c(sc(n1)c2c(n(c(=O)n(c2=O)C)C)N)C(=O)c3ccc(cc3)OC(F)F C02659455
c1ccc(cc1)Oc2ccc(cc2)NC(=O)CN3C(=O)[C@]4(CCOc5c4cccc5)NC3=O C08777479
Cc1c(c(n2c(n1)ncn2)C)CCC(=O)Nc3ccc(cc3)Sc4[nH]c5ccccc5n4 C08725266
C[C@@H]1CCCC[C@@H]1NC(=O)NC(=O)COC(=O)c2ccccc2C(=O)N(C)c3ccccc3 C09010625
CCCc1nnc2n1N[C@H]([C@H](S2)C(=O)Nc3ccc(cc3)OC)c4ccc(cc4)OC C09239118
c1ccc2c(c1)C(=Nc3cccnc3N2)SCC(=O)Nc4ccc(c(c4)[N+](=O)[O-])F C09854425
c1ccc(cc1)C(=O)NNC(=O)CSc2nnc(n2C3CCCCC3)c4ccco4 C10014930
CCc1ccc(cc1)CC(=O)/N=c\2/n(c3ccc(cc3s2)S(=O)(=O)N)CC(=O)OC C10813229
CN(Cc1ccc(cc1)N2CCOCC2)C(=O)NCc3ccc(cc3)NC(=O)c4ccco4 C11550608
c1ccc(cc1)c2cc(=O)[nH]c(n2)n3c(cc(n3)c4ccco4)NC(=O)c5ccccc5F C12009150
Cc1ccccc1n2c(nnn2)S[C@H](C)C(=O)N[C@H](c3[nH]c4ccccc4n3)C(C)C C12274200
C[C@H](C(=O)N1CCNC1=O)Sc2nnc(s2)Nc3ccc(cc3)Oc4ccccc4 C13121082
Cc1cccc(c1C)NC(=O)NC(=O)CSc2c3cnn(c3ncn2)c4ccc(cc4)F C13296421
C[C@@H](c1nc(no1)c2ccc(cc2)C(C)(C)C)NS(=O)(=O)c3ccc(cc3)NC(=O)C C13494977
CC(C)c1ccc(cc1)/C=C(/C#N)\C(=O)Nc2ccc(cc2)S(=O)(=O)Nc3ncccn3 C13552341
Cc1c2cc(sc2n(n1)c3ccc(cc3)Cl)C(=O)O[C@H](C)C(=O)NC(=O)NC(C)C C14672321
CC(=O)[C@H]1[C@H](C(=C(C[C@]1(C)O)Nc2ccc(cc2)OC)C(=O)C)c3ccc(cc3)[N+](=O)[O-] C15218844
CC(=O)[C@@H]1[C@H](C(=C(C[C@]1(C)O)Nc2ccc(cc2)OC)C(=O)C)c3cccc(c3)[N+](=O)[O-] C01026777
CC(=O)[C@H]1[C@@H](C(=C(C[C@]1(C)O)Nc2ccc(cc2)OC)C(=O)C)c3cccc(c3)[N+](=O)[O-] C15218852
CC(=O)Nc1ccc(cc1)N(Cc2nnc3n2CCCCC3)C(=O)Nc4ccc(cc4)Cl C16838776
Cc1c(c(n(n1)c2ccccc2)Cl)/C=C/C(=O)O[C@@H](C)C(=O)NC(=O)NC3CCCC3 C16908494
CC(C)c1ccc(cc1)NC(=O)[C@@H](C(C)C)NS(=O)(=O)c2ccc3c(c2)oc(=O)n3C C20284979
CCOC(=O)/C=C/c1ccc(cc1)NC(=O)CN2C(=O)[C@]3(CCCc4c3cccc4)NC2=O C21837927
CCn1c(nnc1S[C@@H](C)C(=O)C(=C2Nc3ccccc3N2)C#N)c4ccc(cc4)OC C24227288
Cc1c(n(c(c1C#N)NC(=O)CN2C[C@@H](Oc3c2cccc3)C(=O)NC)C4CCCCC4)C C24338215
c1cc(ccc1C(=O)CSc2nc3c(c4c(s3)CCCC4)c(=O)n2N)[N+](=O)[O-] C26505865
CC(C)C(=O)Nc1cccc(c1)NC(=O)COc2cc(ccc2Br)[N+](=O)[O-] C32114578
CCNC(=O)NC(=O)[C@@H](c1ccccc1)Sc2nnc(n2c3ccccc3)c4ccco4 C09127242
Cc1ccccc1S(=O)(=O)Nc2ccc(c(c2)C(=O)[O-])N3CCN(CC3)c4cccc[nH+]4 C33253034
Cc1cc2nc(cc(=O)n2o1)CSc3ccccc3NC(=O)Nc4ccc(cc4)OC C35429632
Cc1c(c(n(n1)c2ccccc2)Cl)C(=O)O[C@H](C)C(=O)NC(=O)NC3CCCCC3 C02652534
Cc1cc(nc(n1)Sc2ccc(cc2)NC(=O)CN3C(=O)[C@]4(CCCC[C@@H]4C)NC3=O)C C39538577
C[C@H]1C[C@]2(CC(C1)(C)C)C(=O)N(C(=O)N2)CC(=O)O[C@@H](C)C(=O)Nc3ccc(cc3)Cl C39580184
Cc1cccc(c1C)N(c2nc(cs2)CSc3nnc(n3N)c4ccoc4C)C(=O)C C36663575
CCCNC(=O)c1c2c(sc1NC(=O)/C(=C/c3ccccc3[N+](=O)[O-])/C#N)CCCC2 C39992293
C[C@@H](c1nc(no1)C(C)(C)C)OC(=O)c2cc(c(cc2Cl)Cl)S(=O)(=O)N C40086336
c1cc(ccc1NC(=O)N2CCC(CC2)CNC(=O)c3cc(ccc3Cl)[N+](=O)[O-])F C44005778
c1ccc(cc1)c2cc(sc2N3CCOCC3)C(=O)NCc4cc(ccc4O)[N+](=O)[O-] C15763071
CC[C@@H]1C(=O)Nc2cc(c(cc2O1)S(=O)(=O)N(C)CC(=O)Nc3cc(cc(c3)C)C)C C46056185
Cc1cc(ccc1NC(=O)c2cccc(c2)S(=O)(=O)NC(C)C)Oc3c(cccn3)C#N C46879941
COc1cc(c(c(c1O)Br)Br)/C=N/Nc2ccc(cn2)[N+](=O)[O-] C09311360
Cn1cnnc1SCc2ccc(cc2)C(=O)N/N=C\3/c4cc(ccc4N=C3O)Cl C57415480
c1ccc(c(c1)Cn\2ccs/c2=N\C(=O)CSc3ccc(cc3[N+](=O)[O-])C(=O)N)F C17368855
C[C@H](C(=O)Nc1ccc(cc1)OC(F)(F)F)OC(=O)c2c3ccccc3c(=O)[nH]n2 C57840309
C[C@@H](c1nc(no1)c2cccc(c2)C(F)(F)F)N3CCN(CC3)c4cc(nc(n4)N)Cl C59363471
COc1cn(nc1C(=O)Nc2ccccc2NS(=O)(=O)c3ccccc3)c4ccccc4 C60243803
COC/C(=N/C1=NC2=[NH+][C@@H](C[C@H](N2N1)c3ccc(cc3)Cl)c4ccc(cc4)OC)/[O-] C13127242
Cc1c(c(no1)c2ccccc2)C(=O)Nc3ccc(cc3)S(=O)(=O)/N=C/4\CCCCCN4 C02663592
CCc1ccccc1NC(=O)CN(C)S(=O)(=O)c2cc3c(cc2C)NC(=O)[C@H](O3)CC C35453059
Cc1c(ccc(n1)NC(=S)NC(=O)c2ccc(c(c2)[N+](=O)[O-])OC)Br C01071075
CC(C)NC(=O)Cn1nc(nn1)c2ccc(cc2)NC(=O)C34CC5CC(C3)CC(C5)C4 C04885944
C[C@@H]1CCC[C@H]([C@@H]1C)NC(=O)COC(=O)CN2C(=O)[C@@]3(C[C@@H](CC(C3)(C)C)C)NC2=O C05365249
CC(C)(C)C(=O)N[C@H]1CO[C@H]2[C@@H]1OC[C@@H]2Nc3nccc(n3)c4ccc(cc4)N(C)C C05397820
C[C@@H](C(=O)Nc1cccc(c1)[N+](=O)[O-])NS(=O)(=O)c2cc(ccc2Cl)Cl C01049603
Cc1cc(c(cc1NC(=S)NC(=O)c2c(cccc2OC)OC)Cl)[N+](=O)[O-] C08333968
c1cc(ccc1/C=C/C(=O)NNC(=O)COc2ccc(cc2)Br)[N+](=O)[O-] C09229471
COc1cc(cc(c1)OC)C(=O)/N=c\2/n(c3ccc(cc3s2)S(=O)(=O)N)CC#C C09725948
Cc1c(nc([nH]c1=O)n2c(cc(n2)c3ccco3)NC(=O)Cc4ccc(cc4)Cl)C C12008352
Cc1ccc(cc1)NC(=O)CSC2=C([C@H](CC(=O)N2)c3cccc(c3)[N+](=O)[O-])C#N C12250366
Cc1ccc(cc1)n2c(nnc2S[C@@H](C)C(=O)NC(=O)NC(C)(C)C)N3CCCC3 C11135755
Cc1ccc(cc1)n2c(nnc2S[C@@H](C)C(=O)NC(=O)NCC(C)C)N3CCCC3 C14133040
Cc1cc(ccc1Cl)OCC(=O)NNC(=O)COc2ccc3c(cc(=O)oc3c2)C C03329828
c1ccc(cc1)c2csc3n2c(nn3)SCc4ccc(cc4[N+](=O)[O-])C(=O)N C16132448
Cc1c(c(n(n1)c2ccccc2)Cl)/C=C/C(=O)O[C@@H](C)C(=O)NC(=O)NC(C)(C)C C16908487
CCn1ccc(n1)[C@H]2C(=C(Nc3n2nc(n3)SC)C)C(=O)Nc4ccccc4C C17088299
CCOc1ccc(cc1)O[C@H](C)C(=O)NNC(=O)c2cc3c(c(c2)Cl)OCCCO3 C18071528
Cc1c(c([nH]c1C(=O)OCC(=O)Nc2c(c3c(s2)CCCCC3)C#N)C)C(=O)OC C21137392
Cc1ccc(cc1)n2c(nnc2S[C@@H](C)C(=O)NC(=O)NC)c3ccccc3OC C21752454
Cc1cccc(c1)C(=O)N[C@H](C(C)C)C(=O)Nc2cccc(c2)c3nnnn3C4CC4 C09709632
c1ccc2c(c1)c(=O)n(nn2)CCC(=O)NNC(=O)c3cc4c(s3)CCCCCC4 C24290573
Cc1cccc(c1C)NC(=O)CN(C)C(=O)CN2C(=O)[C@]3(C[C@H](CC(C3)(C)C)C)NC2=O C24737711
C[C@@H](C(=O)Nc1c2c(nc[nH]2)ncn1)OC(=O)C34C[C@H]5C[C@@H](C3)CC(C5)(C4)Cl C26248256
C[C@]1(C(=O)N(C(=O)N1)CC(=O)Nc2ccc(cc2)N3CCCCC3)c4ccc(cc4)C#N C36722555
c1ccc2c(c1)c3c(n2CCC(=O)NNC(=O)c4ccc(cc4)[N+](=O)[O-])CCCC3 C01296353
CC(C)S(=O)(=O)c1csc(c1Cl)NC(=O)Nc2cccc(c2)[N+](=O)[O-] C02150850
c1ccc(cc1)/N=N/c2ccc(cc2NC(=O)[C@@H]3CCCO3)NC(=O)[C@H]4CCCO4 C04646877
CC(C)c1ccc(cc1)NC(=O)CSc2n[nH]c(=O)n2c3ccc4c(c3)OCCO4 C15923302
Cc1cc(nn1C(C)C)C(=O)/N=c\2/n(c3ccc(cc3s2)S(=O)(=O)N)CC=C C38508185
Cc1ccc(cc1)C(=O)CS[C@@H]2N=N[C@@H](N2N)[C@@H]3C=C(N=N3)c4ccc(cc4)OC C38556479
C[C@@H]1C[C@@]2(CC(C1)(C)C)C(=O)N(C(=O)N2)CC(=O)OCC(=O)Nc3ccc(cc3)Cl C22039152
Cc1c(c([nH]c1C(=O)[C@H](C)S[C@@H]2Nn3c(=O)c(nnc3S2)C(C)(C)C)C)C(=O)C C39738844
CCN(CC)S(=O)(=O)c1ccc(nc1)N/N=C/2\c3cc(ccc3N=C2O)Cl C20987033
Cc1c\2c(oc1C(=O)Nc3ccncc3)CCC/C2=N\NC(=O)c4ccccc4OC C40813145
Cc1c(sc2c1c(=O)n(c(n2)S[C@H](C)c3nc(nc(n3)N(C)C)N)C(C)C)C C45599372
C[C@@H](C(=O)NC(=O)Nc1ccc(cc1)C#N)Sc2nnc(n2C)c3ccccc3F C45898948
COC(=O)c1c2c(sc1NC(=O)CSc3nnc4n3c5ccccc5[nH]4)CCC2 C09508762
COc1ccccc1[C@@H]2C[C@H](Nc3n2nc([nH+]3)[N-]S(=O)(=O)C)c4ccc(cc4)Cl C09109952
CC1=C([C@@H](n2c(ncn2)N1)c3ccc(cc3)SC)C(=O)Nc4ccc(cc4OC)OC C06237903
Cc1cc(ccc1NC(=O)[C@H](C)NS(=O)(=O)c2ccc(cc2)Br)[N+](=O)[O-] C54200873
c1ccc(cc1)NC(=O)NC[C@@H]2CCCCN2S(=O)(=O)c3cccc4c3nsn4 C58231065
c1ccc(c(c1)C(F)(F)F)/N=C\2/NC(=O)[C@H](S2)CC(=O)Nc3cccc(c3)[N+](=O)[O-] C12528673
C[C@H]1[C@@H]([C@@H](n2c(ncn2)N1)c3ccc(cc3)OC(F)F)C(=O)Nc4ccccc4OC C59669934
Cc1nnc(o1)[C@H](C)Sc2nc([nH]n2)N/N=C/c3c4ccccc4cc5c3cccc5 C59879671
Cc1cc(cc(c1C)S(=O)(=O)NC)C(=O)N[C@@H](C)c2nc(no2)c3ccc(cc3)F C60244157
c1cc(oc1)[C@@H]2CC(=NN2C(=O)COC(=O)c3ccc(cc3O)O)c4cccs4 C24291774
COc1cccc(c1)OCC(=O)/N=c/2\n(c3ccc(cc3s2)S(=O)(=O)N)CC#C C38873923
c1cc(cc(c1)NC(=O)CSc2nc(nc3n2[nH]c(=O)c3)c4ccco4)C(F)(F)F C21537324
C[C@@H](C(=O)Nc1ccsc1c2nc(no2)c3ccc(cc3)F)NC(=O)c4ccco4 C65219015
CC(=O)c1ccc(cc1)N2CCN(CC2)C(=O)c3c(n[nH]n3)Nc4ccccc4F C67284452
COC(=O)C1CCN(CC1)C(=O)[C@H]2C[NH+]3CC[C@H]2C[C@@H]3Cn4cc(nn4)c5cccc(c5)N C08635763
C[NH+]1CCN(CC1)c2ccc(cc2)NC(=S)NC(=O)c3ccc(c(c3)[N+](=O)[O-])N4CCCC4 C08831735
c1ccc(c(c1)/C=C/C(=O)Nc2ccc(cc2)S(=O)(=O)NC3=[NH+]CCCCC3)[N+](=O)[O-] C09452726
Cn1c(nnn1)SCC(=O)Nc2ccc(cc2)C(=O)NC[C@H](c3ccco3)[NH+]4CCCC4 C09909996
c1ccc(cc1)C2(C(=O)N(C(=O)N2)NC(=O)C[NH+]3CCN(CC3)C(=O)c4ccco4)c5ccccc5 C09952797
c1ccc(c(c1)NC(=O)NC(=O)C[NH+]2CCN(CC2)S(=O)(=O)N3CCCCCC3)F C10309391
Cc1c2c(oc(c2c(=O)[nH]n1)NC(=O)C[NH+]3CCN(CC3)c4ccccc4[N+](=O)[O-])C C10519975
Cc1ccc(c(c1)[N+](=O)[O-])NC(=O)C(=O)NC[C@@H](c2ccc3c(c2)CCN3C)[NH+](C)C C08963983
CN1CCc2c1ccc(c2)[C@@H](CNC(=O)C(=O)Nc3ccc(c(c3)[N+](=O)[O-])F)[NH+]4CCCC4 C08964099
CN1CCc2c1ccc(c2)[C@@H](CNC(=O)C(=O)Nc3ccccc3[N+](=O)[O-])[NH+]4CCCC4 C08964171
COc1ccccc1CCNC(=O)[C@H]2CSC3([NH2+]2)CCN(CC3)C(=O)c4cccc(c4)[N+](=O)[O-] C16495893
c1c(cc(cc1Cl)Cl)NC(=O)C[C@@H]2C(=O)NCCN2C(=O)C[NH+]3CCN(CC3)C=O C19961961
c1ccc2c(c1)nc(s2)CN3CC[NH+](CC3)CC(=O)NN4C(=O)C5(CCCCC5)NC4=O C22797510
CCC[NH+](Cc1nnc(o1)c2cccs2)CC(=O)N3CCc4c3ccc(c4)S(=O)(=O)N C24716783
c1cc(c(c(c1)F)C#N)N2CC[NH+](CC2)CC(=O)NC(=O)Nc3ccc(cc3)[N+](=O)[O-] C29860404
C[C@H](C(=O)NC(=O)NCC(F)(F)F)[NH+]1CCN(CC1)c2ccc(cc2[N+](=O)[O-])Cl C31308241
COC(=O)C1CC[NH+](CC1)CC(=O)Nc2cccc(c2)S(=O)(=O)/N=C\3/CCCN3 C32652351
COc1cn(nc1C(=O)Nc2ccc(cc2)S(=O)(=O)N[C@@H]3C[NH+]4CCC3CC4)c5ccccc5 C32926598
CC(C)NS(=O)(=O)c1ccccc1C(=O)OCc2cc(oc-3cc(=[NH+]C(=O)C)ccc23)O C32947115
COC(=O)CC[C@@H](C(=O)OC)NC(=O)N1CCc2c([nH+]c[nH]2)[C@@H]1c3ccc(cc3F)Cl C20744421
c1ccc2=[NH+][C@@H]3C(=c2c1)N=NC(=N3)SCC(=O)N[C@@H]4CC(=O)NC(=O)N4Cc5ccco5 C38784444
c1ccc2=[NH+][C@@H]3C(=c2c1)N=NC(=N3)SCC(=O)N[C@H]4CC(=O)NC(=O)N4Cc5ccco5 C38784449
Cc1cc(=O)oc2c1cccc2OCC(=O)N3C[C@H](C4(C3)CC[NH2+]CC4)C(=O)NCc5ccco5 C39655081
Cc1cc(n(n1)C(C)(C)C)C(=O)N2C[C@@H](C3(C2)CC[NH2+]CC3)C(=O)NCc4cn5ccccc5n4 C39672034
C[C@H]1C(=C(N=N1)C)[C@@H](C)NC(=O)[C@@H]2CN(CC23CC[NH2+]CC3)C(=O)c4cc(cc(c4)OC)OC C39674171
C[C@H]1C(=C(N=N1)C)[C@H](C)NC(=O)[C@@H]2CN(CC23CC[NH2+]CC3)C(=O)c4ccccc4OC(=O)C C39674177
C/C(=N\NC1[NH+]=c2ccccc2=[NH+]1)/c3ccc(cc3)S(=O)(=O)N4CCCC[C@H]4C(=O)[O-] C39724477
c1cc(c(c(c1)Cl)Cl)[C@@H]2[C@H]3C(=NC(=O)N(C3=O)CCCn4cc[nH+]c4)OC(=C2C#N)N C39938017
C[C@]12C[C@H](CC(C1)(C)C)N(C2)c3cncc(n3)/C(=[NH+]\N=C/c4ccccc4[N+](=O)[O-])/N C44552079
COC(=O)C[C@H](C(=O)OC)NC(=O)N1CCc2c([nH+]c[nH]2)[C@H]1c3ccccc3Cl C44577251
C[C@@H]1C[C@]2(CC(C1)(C)C)C(=O)N(C(=O)N2)CC(=O)NCc3ccc([nH+]c3)N4CCOCC4 C21521315
C[C@H]1C[C@@]2(CC(C1)(C)C)C(=O)N(C(=O)N2)CC(=O)NCc3cc[nH+]c(c3)N4CCOCC4 C25289701
Cc1ccc(cc1)c2nc(on2)[C@H](C)[NH+]3CCN(CC3)[C@H](C)C(=O)NC(=O)NCC(C)C C26601399
c1cc(ccc1NC(=O)NCc2cc[nH+]c(c2)N3CCOCC3)N4CCCS4(=O)=O C48310409
C[C@@H](C(=O)Nc1cccc(c1)F)[NH+]2CCN(CC2)C(=O)Nc3cccnc3n4cccn4 C48354167
c1cc(c([nH+]c1)N2CCOCC2)CNC(=O)Nc3ccc(cc3)N4CCCS4(=O)=O C48354566
Cn1cccc1[C@H](CNC(=O)C(=O)Nc2ccc3c(c2)N(CCC3)S(=O)(=O)C)[NH+]4CCCC4 C49512829
Cc1[nH+]ccn1CCNC(=O)C(=O)Nc2ccc3c(c2)N(CCC3)S(=O)(=O)c4cccs4 C49524437
Cc1cc(n(n1)[C@@H]2CCS(=O)(=O)C2)NC(=O)C[NH+]3CCCC[C@@H]3CNC(=O)OC(C)(C)C C60277792
Cc1cc(n(n1)[C@H]2CCS(=O)(=O)C2)NC(=O)C[NH+]3CCCC[C@@H]3CNC(=O)OC(C)(C)C C60277795
C[C@H]1C(=C(NN1CS(=O)(=O)CC(=O)NCCC2=c3cc(ccc3=[NH+]C2)OC)C)[N+](=O)[O-] C63119421
COC(=O)[C@@H](CC1=c2ccccc2=[NH+]C1)NC(=O)Cn3c4ccccc4c(=O)[nH]c3=O C63160979
COc1ccc2=[NH+][C@H]3[C@@H](NCCC3=c2c1)c4ccc(c(c4)CN5CC(=CN5)[N+](=O)[O-])OC C63328835
COc1ccc2=[NH+][C@H]3[C@H](NCCC3=c2c1)c4ccc(c(c4)CN5CC(=CN5)[N+](=O)[O-])OC C63328837
C[C@@]12[C@@H]3C(=c4cc(ccc4=[NH+]3)OC)CCN1C(=O)CN(C2=O)CCc5ccc(cc5)S(=O)(=O)N C63362707
C[C@@]12[C@H]3C(=c4cc(ccc4=[NH+]3)OC)CCN1C(=O)CN(C2=O)CCc5ccc(cc5)S(=O)(=O)N C63362708
CC1=C[C@H](N=N1)NC(=O)CS[C@@H]2Nc3c(nccn3)C(=O)N2CCC4=c5ccccc5=[NH+]C4 C63541295
Cc1ccc(cc1)S(=O)(=O)N2CCO[C@@H]2CNC(=O)C(=O)NCCC3=c4ccccc4=[NH+]C3 C63676471
CN1c2c(c(nc[nH+]2)N3CCN(CC3)Cn4c(=S)[nH]c(n4)/C=C/c5ccc(cc5)F)CN1 C38738943
c1ccc2=[NH+]CC(=c2c1)C[C@H]3C(=O)N(C(=O)N3)CC(=O)Nc4ccc5c(c4)OCCCO5 C64697810
Cc1c(c(no1)c2c(cccc2Cl)Cl)NC(=O)NNc3c(cccn3)n4cccc4 C01043633
CCNC(=O)N1CCN(C[C@H]1C)C(=O)[C@H](C(C)C)NC(=O)Nc2ccc(cc2)Cl C00743623
Cc1cccc(c1)S(=O)(=O)c2c3c(nc4ccccc4n3)n(c2N)/N=C/c5cccc(c5)O C01276760
Cc1ccc(cc1)C(=O)[C@H]2[C@H](NC(=O)N[C@@]2(C(F)(F)F)O)c3cccc(c3)[N+](=O)[O-] C08915415
CCCC(=O)Nc1ccc(cc1)S(=O)(=O)Nc2ccc3c(c2)NC(=O)C(CO3)(C)C C09173653
Cc1ccc(c(c1)NC(=O)c2c3c(nc4ccccc4n3)n(c2N)/N=C/c5ccccn5)C C02221726
Cn1c(nnc1SCc2nc(nc(n2)Nc3ccc(cc3)F)N)Cc4cccs4 C09376816
CC1=C([C@@H](NC(=O)N1)c2ccc(c(c2)Cl)Cl)C(=O)Nc3ccc(cc3)[N+](=O)[O-] C09402793
CC1=C([C@@H](NC(=O)N1)c2ccc(c(c2)[N+](=O)[O-])Cl)C(=O)Nc3ccccc3Cl C09764062
c1ccc2c(c1)C(=O)c3ccc(c(c3C2=O)N)C(=O)OCC(=O)Nc4c(ccs4)C#N C10959205
Cc1cccc(c1)NC(=O)c2ccccc2NS(=O)(=O)c3cc4c(cc3C)OCC(=O)N4 C12462837
c1cc(cc(c1)Cl)C(=O)NCC(=O)Nc2cccc(c2)S(=O)(=O)/N=C/3\CCCCCN3 C12699618
Cc1ccc(cc1S(=O)(=O)N)NC(=O)c2cc(nc3c2cnn3C(C)C)c4ccc(s4)C C12946862
c1ccc(c(c1)F)S(=O)(=O)NCC(=O)OCc2nc(c3c4c(sc3n2)CCCCC4)N C12533977
Cc1ccc(cc1)C(=O)[C@H]2[C@H](NC(=O)N[C@]2(C(F)(F)F)O)c3cccc(c3)[N+](=O)[O-] C13582232
c1cc(ccc1C#N)NC(=S)N[C@H]2CO[C@H]3[C@@H]2OC[C@H]3OC(=O)NC4CCCCC4 C15709181
COc1ccc(cc1)NS(=O)(=O)c2cccc(c2)C(=O)NNC(=O)c3ccc(s3)Cl C17396517
CC(C)[C@@H](c1ccc2c(c1)OCCCO2)NC(=O)CSc3nnc(n3N)c4ccccc4F C18524837
Cc1ccc(cc1)Nc2nc(nc(n2)N)CSCc3cc(=O)n4c(csc4n3)C C19224862
Cc1c(cccc1Cl)NC(=O)/C=C(\C)/NNC(=O)c2ccc(c(c2)Cl)[N+](=O)[O-] C20074041
C[C@H]1CC(=O)Nc2ccccc2N1C(=O)CSc3nnc(n3N)Cc4ccccc4F C21108812
C[C@H](C(=O)Nc1ccc(cn1)Cl)Sc2nnc(n2N)c3ccc(cc3)OC(F)F C21127057
Cc1c(cco1)c2nnc(n2N)S[C@H](C)C(=O)Nc3ccc(cc3)Oc4ccccc4 C21145785
c1cc(c(cc1[N+](=O)[O-])N)C(=O)OCC(=O)Nc2cc(c(cc2Cl)Cl)Cl C23470570
CCc1ccccc1Nc2nc(nc(n2)N)CSc3nncn3c4cccc(c4)Cl C23566318
C[C@H](C(=O)Nc1cccc(c1)[N+](=O)[O-])Sc2nc(c3c4c(sc3n2)CCCC4)N C23590571
C[C@H](C(=O)Nc1ccc(cc1)[N+](=O)[O-])Sc2nc(c3c4c(sc3n2)CCCC4)N C23590688
Cc1ccc(cc1C)NC(=O)NC(=O)CN2C(=O)[C@](NC2=O)(C)c3ccc4c(c3)CCC4 C24418262
Cc1ccccc1S(=O)(=O)Nc2ccc(cc2)C(=O)N/N=C/3\c4ccccc4NC3=O C27528231
CC[C@@H](C)[C@H](C(=O)N1CCN([C@@H](C1)C)C(=O)NC(C)C)NC(=O)NC23CC4CC(C2)CC(C4)C3 C35004426
Cc1ccc(cc1)S(=O)(=O)N=C2C=C(C(=O)c3c2cccc3)NNC(=O)c4cccc(c4)O C18084987
CCCNS(=O)(=O)c1ccc2c(c1)[C@@H]3C=CC[C@H]3[C@@H](N2)c4cc(ccc4O)[N+](=O)[O-] C14475960
CC[C@]1(C(=O)N(C(=O)N1)CC(=O)NCC(=O)Nc2cccc(c2C)C)c3ccc(cc3)F C08891721
Cc1cccc(c1)NC(=O)[C@H]2[C@@H](c3ccccc3O2)NC(=O)[C@@H]4C=C(N=N4)c5ccccc5O C38573468
CCc1ccc(cc1)c2c(c(nc(c2C#N)S[C@@H](C)C(=O)Nc3cc(on3)C)N)C#N C39426586
C[C@@H]1CCCC[C@@H]1NC(=O)NC(=O)COC(=O)CNC(=O)C23CC4CC(C2)CC(C4)C3 C39640567
CC1=C([C@H](n2c(nnn2)N1)c3ccc(cc3)OCc4ccc(cc4Cl)Cl)C(=O)N C40921230
c1cc(c(c(c1)Cl)Cl)c2ccc(o2)C(=O)NC(=S)Nc3cc(ccc3O)[N+](=O)[O-] C35333580
C[C@@H](c1ccc(cc1Cl)Cl)NC(=O)[C@H](C)OC(=O)c2cc(ccc2N)[N+](=O)[O-] C45275564
c1ccc(cc1)c2nc(nn2c3ccccc3)C(=O)NNC(=O)CC45C[C@H]6C[C@@H](C4)CC(C6)(C5)O C45574370
Cc1cccc2c1[nH]c3c2nnc(n3)N/N=C/c4cc(cc(c4O)OC)Br C12462985
Cc1cc(cc(c1C)NC(=O)CSc2ccc(cc2[N+](=O)[O-])C(F)(F)F)S(=O)(=O)N C57577563
Cc1cc(c(n1c2cc(on2)C)C)/C=N/NC(=O)c3c(c(c(c(n3)Cl)Cl)N)Cl C57578876
C[C@@H]1CCCC[C@H]1NC(=O)NC(=O)CN2C(=O)[C@@](NC2=O)(C)c3ccc(cc3)C(C)C C57661334
Cc1ccc(c(c1)C)NS(=O)(=O)c2ccc(c(c2)[N+](=O)[O-])N[C@@H]3CCCC[C@H]3O C58167273
c1ccc(cc1)c2cc3c(ncnc3s2)N[C@H](CO)[C@H](c4ccc(cc4)[N+](=O)[O-])O C11170556
CC1=C([C@@H](NC(=S)N1)c2cccc(c2)[N+](=O)[O-])C(=O)N/N=C/c3ccc(cc3)Cl C59384187
c1cc(cc(c1)N2C(=O)[C@H]3CC=CC[C@@H]3C(=O)N2)C(=O)Nc4ccc(cc4)NC5CCOCC5 C60359588
Cc1ccc(cc1S(=O)(=O)N(C)C)NC(=O)COC(=O)c2cc(cc(c2N)Cl)Cl C10960772
Cc1cccc(c1)c2nc(c(o2)C)Cn3c(c(nn3)C(=O)Nc4ccc(cc4F)F)N C65113667
c1cc(c(cc1NC(=O)[C@@H]2C[C@H]3CC[C@@H]2C3)[N+](=O)[O-])Cl C00442268
c1cc(cc(c1)[N+](=O)[O-])/C=C/C(=O)N[C@@H]2C[C@@H]3CC[C@H]2C3 C00453018
CCc1cc2c(s1)S[C@@H](NC2=O)c3ccc(cc3)[N+](=O)[O-] C00185097
c1ccc(c(c1)NC(=O)c2ccc(cc2Cl)[N+](=O)[O-])F C00128567
c1ccc(c(c1)Nc2cc(nc3n2ncn3)C(F)(F)F)F C01326844
Cc1c(cccc1Cl)NC(=O)c2ccccc2[N+](=O)[O-] C00059117
c1cc(cc(c1)[N+](=O)[O-])/C=C/C(=O)Nc2cccc(c2)F C00258812
c1ccc(c(c1)C(=O)Nc2cc(ccc2F)[N+](=O)[O-])Cl C00437824
c1ccc(c(c1)C(=O)Nc2ccc(cc2)[N+](=O)[O-])Br C05344646
c1ccc2c(c1)CCCN2NCN3C(=O)c4ccccc4C3=O C00044354
Cc1ccc(cc1)c2cc(on2)NC(=O)/C=C/c3ccco3 C05485698
C[C@@]12CCCC[C@@H]1[C@@H]2C(=O)N/N=C/c3ccc(o3)N(C)C C05531124
CC(C)c1nc(c(o1)N/N=C/c2ccccc2Cl)C#N C06633914
C[C@H](c1ccc(cc1)F)NC(=O)c2ccccc2[N+](=O)[O-] C09726537
Cc1c(cccc1[N+](=O)[O-])NC(=O)/C=C/c2ccsc2 C12621638
CC(C)(C)C1=C[C@H](n2c3c(ccc(c3nc2S1)OC)OC)O C04386326
Cc1ccc(cc1)NC(=O)/C=C\c2ccccc2[N+](=O)[O-] C15133933
c1nc2nc3c(c(n2n1)NCCC4=CCCCC4)CCC3 C15786689
Cc1ccc(cc1[N+](=O)[O-])N[C@@H](C)c2c(sc(n2)C)C C37059069
Cc1ccc(cc1[N+](=O)[O-])N[C@H](C)c2c(sc(n2)C)C C37059070
C[C@H]1CCC[C@@H]([C@@H]1C)NC(=O)c2cc(ccc2[N+](=O)[O-])F C37669462
C[C@H]1CCC[C@@H](C1Nc2cc(ccc2F)n3cnnn3)C C37773547
CC(C)(C)c1ccc(cc1)/C=C/C(=O)Nc2nnns2 C38610761
CC1=C[C@@H](N=N1)C(=O)N/N=C(\C)/c2ccc(cc2)C(C)C C39344415
c1cc(cc(c1)Cl)/C=N/NC(=O)[C@H]2C3=C(CCCC3)N=N2 C39573937
C/C(=N\NC(=O)[C@H]1C2=C(CCCC2)N=N1)/c3ccccc3Cl C39577757
Cc1ccc(cc1)/C(=N\NC(=O)[C@@H]2C3=C(CCCC3)N=N2)/C C39579305
c1ccc(cc1)/C=C/C=N/NC(=O)[C@H]2C3=C(CCCC3)N=N2 C39774271
CC(C)(C)c1nc(c(o1)N/N=C/c2ccc(cc2)F)C#N C39989392
C[C@@H](c1cccc(c1)C#N)Nc2ccc(cc2F)[N+](=O)[O-] C43474176
Cc1cc(on1)[C@H]2CCCN2C(=O)N[C@H](C)c3cccc(c3)F C44966546
Cc1ccc(c(c1)NC(=O)c2cc(c(s2)C)[N+](=O)[O-])C C45154107
CC(C)c1cs/c(=N\S(=O)(=O)c2ccnc(c2)Cl)/[nH]1 C49236989
Cc1ccc(cc1)N2CCN(C2=O)CC(=O)NC(C)(C)C C49379101
C[C@@H](c1ccc(c(c1)[N+](=O)[O-])N(C)c2ccc(cc2)F)O C49965294
Cc1ccc(cc1)N(C)c2ccc(cc2[N+](=O)[O-])[C@H](C)O C50005271
Cc1cn(c2c1cccc2)CC(=O)/N=c\3/[nH]c(cs3)C(=O)C C50294329
Cc1ccc(o1)[C@@H](C)Nc2c(ccc(c2F)F)[N+](=O)[O-] C53163769
c1cc(c(c(c1)F)F)C(=O)Nc2ccc(cc2Cl)[N+](=O)[O-] C54210013
CCN(c1ccc(cc1)F)c2c(c(c([nH+]n2)C)C)C(=O)[O-] C54535000
C[C@@H](c1cccs1)N(C)C(=O)Nc2cccc3c2OCCO3 C56719880
c1cc(cc(c1)[N+](=O)[O-])C(=O)N[C@@H]2CCc3c2ccc(c3)Cl C55737781
c1ccc2c(c1)cc(o2)[C@H](Cc3ccc(cc3)[N+](=O)[O-])O C62140165
Cc1ccc(cc1C)C2=C[C@H](N=N2)[C@H]3NC(=NO3)c4ccccc4 C64613427
C[C@@H]1CCC[C@@H]([C@@H]1C)NC(=O)c2cc(c(cc2[N+](=O)[O-])F)F C65668302
Cc1cc(c(c(c1)C)NC(=O)c2cc(c(cc2[N+](=O)[O-])F)F)C C65668347
c1ccc2c(c1)c(n[nH]c2=O)C(=O)Oc3cccc(c3)Cl C66324721
CC(C)(C)NC(=O)/C=C/c1ccc(c(c1)[N+](=O)[O-])Cl C66327260
Cc1cccc(c1)C2(CCCC2)NC(=O)c3ccc4nncn4c3 C66511500
Cc1ccc(cc1C(=O)N[C@@H]2CCc3ccccc3C2)[N+](=O)[O-] C67029877
C[C@@H](C(=O)[O-])Sc1nnc2n1c3ccccc3s2 C04177727
C1CC[C@H]([C@@H](C1)C(=O)[O-])C(=O)ON=C2CCCC2 C06317391
c1cc(c2c(c1)sc(c2Cl)C(=O)[O-])[N+](=O)[O-] C02557842
c1ccc(c(c1)C(=O)n2cnc3c2cccc3)C(=O)[O-] C00205975
Cc1ccc(cc1C)n2c(c(nn2)C(=O)[O-])C3CC3 C11759454
Cc1ccccc1/N=C/c2cc(ccc2[O-])[N+](=O)[O-] C12403636
c1ccc2c(c1)cc3ccccc3c2/C=N/c4n[n-]nn4 C05777175
c1ccc(c(c1)/C=N/n2c(nnc2[S-])c3ccncc3)F C01237103
Cc1ccc(cc1)n2c(c(nn2)C(=O)[O-])C=C(C)C C20390934
c1ccc2c(c1)nc3n2[C@H](CC(=N3)C(=O)[O-])[C@H]4CCC=CC4 C20800447
C#Cc1cccc(c1)[N-]S(=O)(=O)c2cccc3c2nsn3 C22408437
C[C@@]12CC=CC[C@@H]1C(=O)N(C2=O)c3ccccc3C(=O)[O-] C26504120
c1cnc(cn1)c2nc3c(s2)cc(cc3Cl)C(=O)[O-] C31894361
Cc1cc(nc2c1c3c(s2)c(ncn3)SCC(=O)[O-])C C32102795
C1CCCN(CC1)c2nc3c(c(n2)C(=O)[O-])CCC3 C32111838
Cc1ccc(c(c1)c2ccc(cc2)C(=O)[O-])[N+](=O)[O-] C33427989
c1cc(sc1c2c(cn(n2)c3ccncc3)C(=O)[O-])Cl C35779448
Cc1ccc(cc1n2c(c(c(nc2=O)C)CC(=O)[O-])C)Cl C36904582
Cc1c(nnn1c2ccc(cc2)C(C)(C)C)CC(=O)[O-] C36917301
Cc1ccc(cc1)n2cc(c(n2)c3ccc(o3)C)C(=O)[O-] C37311485
CC(C)c1c(nnn1c2ccc(c(c2)F)F)C(=O)[O-] C37312337
Cc1ccc(cc1)S(=O)(=O)/N=C(/N2C[C@@H](C[C@@H](C2)C)C)\[O-] C18046613
CCN(CC)C(=O)N1CCc2c1ccc(c2)C(=O)[O-] C40524319
CN(C1CC1)C(=O)N2CCCc3c2ccc(c3)C(=O)[O-] C40561105
Cc1cc(cc(c1)n2c3c(c(n2)C(=O)[O-])COCC3)C C41027445
Cc1cc(ccc1n2c3c(c(n2)C(=O)[O-])COCC3)Cl C41027477
c1cc(c(cc1Cl)OCCc2[n-]nnn2)Cl C41343562
c1ccc2c(c1)n(c(=O)o2)C3(CCCCCC3)C(=O)[O-] C41896257
C[C@@H]1C[C@@](CC(C1)(C)C)(C(=O)[O-])n2c3ccccc3nn2 C41910374
Cc1nc(n(n1)[C@]2(C[C@@H](CC[C@@H]2C(C)C)C)C(=O)[O-])C C41919601
c1cc(ccc1c2ccc(cc2C(=O)[O-])[N+](=O)[O-])F C47204899
Cc1ccc(cc1)/C(=N/S(=O)(=O)c2ccc(nc2)Cl)/[O-] C48487919
c1cc(c(cc1n2c3c(c(n2)C(=O)[O-])COCC3)F)Cl C49121328
Cc1cccc(c1)S(=O)(=O)/N=C(/c2c(ncs2)Cl)\[O-] C49460616
CCN(c1ccc(cc1)F)c2ccc(nn2)C(=O)[O-] C50013637
c1cc(c(cc1Br)C(=O)[O-])N2CCCOC2=O C50202077
Cc1cc(ccc1C(=O)[O-])n2c3ccccc3nn2 C50577072
c1cc2nnc(n2cc1C(=O)[O-])c3cc4c(s3)CCC4 C52125330
c1cn(nc1C2CC2)c3cc(cc(n3)Cl)C(=O)[O-] C52855737
c1cc(c(cc1F)CC2(CCCC2)C(=O)[O-])[N+](=O)[O-] C54632484
Cc1cccc(c1N2C(=O)[C@H]3CC=CC[C@@H]3C2=O)C(=O)[O-] C22166207
CC1(CCN(CC1)S(=O)(=O)c2ccc(s2)C(=O)[O-])C C61820028
Cc1c(nnc(c1C(=O)[O-])N2CCC(CC2)(C)C)C C61824317
CN(c1cccc(c1)C#N)C(=O)[C@@H]2CCCC[C@@H]2C(=O)[O-] C61979914
Cc1ccc(cc1)c2c(nnn2CC(=C)C)C(=O)[O-] C62314935
CCC[C@]1(CCCN(C1)C(=O)N2CCCC[C@H]2C)C(=O)[O-] C62871810
CC[C@H]1CCCCN1C(=O)N2CCC[C@@](C2)(CC)C(=O)[O-] C62873570
Cc1cccc(c1)N(C)C(=O)N2CCC[C@@](C2)(C)C(=O)[O-] C62876284
C[C@@]1(CCN(C1)S(=O)(=O)C(F)(F)F)C(=O)[O-] C62924614
C[C@@H]1Cn2cc(c(=O)c3c2c(ccc3C(C)(C)C)O1)C(=O)[O-] C49453932
C[C@@H](C(=O)NNC(=O)c1ccc(c(c1)[N+](=O)[O-])NC2CC2)Oc3ccc(cc3)F C06250678
Cc1ccccc1Nc2nc(nc(n2)N)COC(=O)[C@H](C)Oc3ccc(cc3)C#N C08394017
Cc1c(c(nn1CC(=O)Nc2c(c3c(s2)C[C@@H](CC3)C)C(=O)N)[N+](=O)[O-])Br C02739071
C[C@@]1(C(=O)N(C(=O)N1)CC(=O)NC(=O)NC23CC4CC(C2)CC(C4)C3)c5ccc(cc5)OC C08889130
c1ccc2c(c1)nc(n2CC(=O)N/N=C/c3ccc(cc3)Br)c4c(non4)N C00793511
Cc1ccccc1NS(=O)(=O)c2ccc(cc2)C(=O)NN3C(=O)C4(CCCCC4)NC3=O C09958846
Cc1ccc(c(c1)S(=O)(=O)Nc2ccccc2C(=O)O[C@@H](C)C(=O)NC(=O)NC)C C11332650
c1ccc(cc1)c2c3c(cc(nc3on2)c4ccco4)C(=O)Nc5ccc(cc5)S(=O)(=O)N C13641301
C[C@H](C(=O)Nc1ccc2c(c1)[nH]c(=O)[nH]2)OC(=O)c3cc4c(c(c3)Cl)OCCO4 C18520061
Cc1ccc(cc1S(=O)(=O)N)NS(=O)(=O)c2cc(c(c(c2)Cl)C)[N+](=O)[O-] C18707855
Cc1ccc(c(c1)C)NC(=O)CCSc2nc([nH]n2)N/N=C/c3cn(nc3C)C C20424328
Cc1ccc(cc1C)NC(=O)CSc2nc([nH]n2)N/N=C/c3cnn(c3)C(C)C C20910230
CC(C)n1cc(cn1)/C=N/Nc2[nH]nc(n2)SCC(=O)Nc3ccc(cc3)F C20910477
CC(C)(C)c1nnc(o1)CSc2nnc(n2N)N/N=C/c3cccc4c3cccc4 C20913192
c1cc(cc(c1)NS(=O)(=O)c2cccc(c2)S(=O)(=O)N)c3nnc4n3CCCCC4 C22410556
c1cc(ccc1c2nc([nH]n2)SCC(=O)NN3C(=O)C4(CCCCC4)NC3=O)Cl C22869807
C[C@H](C(=O)Nc1cccc(c1)S(=O)(=O)N)Sc2nnc(n2CC=C)c3ccco3 C23202182
c1cc(ccc1NC(=O)/C(=C/c2cc(ccc2Cl)[N+](=O)[O-])/C#N)S(=O)(=O)N C23217929
CC[C@@]1(C(=O)N(C(=O)N1)NC(=O)CCn2c(n[nH]c2=S)c3ccc(cc3)C)c4ccccc4 C24641507
Cc1cc(ccc1OC[C@H](Cn2cc(cc(c2=O)C(=O)N)[N+](=O)[O-])O)C(C)(C)C C25245529
c1cc(c(cc1Cl)[N+](=O)[O-])NC(=O)CCSc2nnc(n2N)C(F)(F)F C26016616
CCC(C)(C)C1CCC2(CC1)C(=O)N(C(=O)N2)CC(=O)Nc3ccc4c(c3)NC(=O)[C@H](O4)C C29770524
Cc1c(c(nc(n1)SC)C)CCC(=O)NN2C(=O)[C@H](NC2=O)Cc3c[nH]c4c3cccc4 C28850479
Cc1c(c(=O)[nH]c(=O)[nH]1)S(=O)(=O)N2CCC[C@H](C2)C(=O)Nc3ccc(cc3)C(C)(C)C C31806764
c1cc(ccc1NC(=O)c2c([nH]cn2)C(=O)Nc3ccc(cc3)Br)[N+](=O)[O-] C32212092
CCN(CC)S(=O)(=O)c1ccc(c(c1)NC(=O)Cc2c3ccccc3c(=O)[nH]n2)O C32721929
CN(C)S(=O)(=O)c1cccc(c1)c2nnc(n2N)SCC(=O)Nc3ccc(c(c3)F)F C32957287
CC(C)C(=O)Nc1ccc2c(c1)c(c[nH]2)[C@H](C(=O)[O-])[NH+]3CCN(CC3)c4c(cccn4)C#N C36366457
c1cc(cnc1)/C=N/NC(=O)c2c(c3c(cc(nc3o2)c4ccco4)c5ccco5)N C01035615
Cc1ccc(cc1)c2nc(on2)c3c(n(nn3)CC(=O)Nc4ccc(cc4Cl)C)N C08591889
c1ccc2c(c1)[C@H]([C@H](C(=O)O2)NS(=O)(=O)c3ccc4c(c3)oc(n4)[O-])[NH2+]C5CCCCC5 C39162276
C[C@H]1C[C@@]2(CC(C1)(C)C)C(=O)N(C(=O)N2)CC(=O)NNC(=O)[C@@H](C)Oc3ccccc3F C23566342
CCOC(=O)CSc1nnc(n1[C@H](C)C(=O)Nc2c(c3c(s2)CCCC3)C#N)N C40174556
CC\1=C(C(=O)NC(=O)/C1=C\Nc2ccc(cc2)S(=O)(=O)Nc3ccccc3OC)C#N C16694116
c1cc(c(cc1[N+](=O)[O-])C(=O)Nc2c(c3c(s2)CCCCC3)C(=O)N)N4CCOCC4 C19640838
Cc1ccc(c(c1)C)NS(=O)(=O)c2ccc(c(c2)[N+](=O)[O-])N[C@@H]3CCC(=O)NC3 C58201787
Cc1ccc(cc1)n2c(nnn2)S[C@@H](C)c3nc(nc(n3)Nc4ccccc4)N C24966766
C/C(=N/Nc1[nH]nc(n1)SCC(=O)Nc2c(c3c(s2)CCC3)C#N)/c4ccncc4 C59023824
c1cc(cc(c1)[N+](=O)[O-])c2nnc(n2N)SCC(=O)Nc3ccc(c(c3)Cl)F C59046078
c1cc(cc(c1)[N+](=O)[O-])c2nnc(n2N)SCC(=O)NCCc3ccc(cc3)F C59046136
Cc1ccc(c(c1)F)NC(=O)CSc2nc([nH]n2)N/N=C/c3c(nn(c3C)C)C C59309867
c1cc(oc1)c2cc(n3c(n2)cc(n3)C(=O)Nc4ccc(cc4)S(=O)(=O)N)C(F)(F)F C59460411
Cn1c(c(c(=O)n(c1=O)C)Oc2ccc(cc2)/C=C(\C#N)/C(=O)Nc3ccc(cc3)F)N C59599042
Cn1c(c(c(=O)n(c1=O)C)Oc2ccc(cc2)/C=N/NC(=O)c3cccc(c3)Cl)N C59599201
c1ccc2c(c1)ccn2CC(=O)NNC(=S)NC(=O)/C=C/c3ccc(cc3)[N+](=O)[O-] C09229892
Cc1ccc(c(c1)n2c(=O)c3ccccc3n4c2nnc4SCCCC(=O)NC(=O)N)C C60340172
C[C@@H](C(=O)NC(=O)NC)OC(=O)c1ccc(c(c1)S(=O)(=O)NC(C)(C)C)Cl C22299719
C[C@H](c1cc2c(cc1NC(=O)c3cnn4c3N[C@@H](C[C@@H]4C(F)(F)F)c5ccco5)OCO2)O C12468305
c1cc(cc(c1)Br)N/N=C/2\C(=NN(C2=O)C(=S)N)c3ccc(cc3)[N+](=O)[O-] C27499179
Cc1ccc2c(c1)S[C@@H](N2)NC(=O)CN(C)S(=O)(=O)c3ccc4c(c3)oc(=O)[nH]4 C63655477
CCCS(=O)(=O)c1c2ccccn2c(c1S(=O)(=O)CCC)C(=O)N/N=C/c3ccc(cc3)OC C00713142
COc1ccc(c(c1)OC)NC(=O)CN(c2ccc(cc2)F)S(=O)(=O)c3ccc(c(c3)OC)OC C01145709
[H]/N=C\1/[C@@H](C2=CCN(C[C@@H]2[C@H](C1(C#N)C#N)c3ccc(c(c3)OC)OCCCC)C(=O)OC(C)(C)C)C#N C08411346
Cc1ccc(cc1)c2nnn(n2)CC(=O)N(Cc3ccc(cc3)F)[C@H](c4ccco4)C(=O)NC(C)(C)C C09193492
Cc1cc(c(c(n1)SCC(=O)N/N=C/c2ccc(cc2)Oc3c(cnc(n3)Cl)F)C#N)COC C09369621
[H]/N=C\1/[C@H](C2=CCN(C[C@@H]2[C@@H](C1(C#N)C#N)c3ccc(c(c3)OC)OCCCC)C(=O)OC(C)(C)C)C#N C09435127
Cc1cc(c(o1)C)c2cc(c3cnn(c3n2)C(C)C)C(=O)OCC(=O)Nc4ccc(cc4)OC(F)F C10954488
c1ccc(c(c1)C(=O)OCc2cc(cc3c2OCOC3)[N+](=O)[O-])SCC(=O)Nc4ccc(cc4)F C11700081
CCOC(=O)c1c(n(c(c1S(=O)(=O)Nc2ccc(cc2)[N+](=O)[O-])c3ccccc3)c4ccccc4)C C12369540
Cc1ccc2c(cc(=O)oc2c1)COC(=O)[C@@H](CCSC)NC(=O)c3ccc(cc3Cl)[N+](=O)[O-] C03356163
CCC(C)(C)NC(=O)[C@@H](c1cccnc1)N(c2ccccc2OCC)C(=O)Cn3c4ccccc4nn3 C13023596
CCC(C)(C)NC(=O)[C@H](c1ccncc1)N(c2cc(ccc2OC)C)C(=O)Cn3c4ccccc4nn3 C13023852
CCC(C)(C)NC(=O)[C@H](c1ccccc1)N(c2cc(ccc2OC)OC)C(=O)Cn3c4ccccc4nn3 C13024903
CCC(C)(C)NC(=O)[C@@H](c1cccn1C)N(c2ccc(cc2)C(=O)C)C(=O)Cn3c4ccccc4nn3 C13031909
CCC(C)(C)NC(=O)[C@H](c1cccn1C)N(c2cccc(c2)OCC)C(=O)Cn3c4ccccc4nn3 C13031950
Cc1ccc(cc1)N(C)S(=O)(=O)c2cccc(c2)C(=O)OCC(=O)Nc3ccc(cc3OC)OC C13149596
Cc1c(c([nH]c1C(=O)[C@H](C)OC(=O)c2ccc(cc2)S(=O)(=O)N(C)c3ccccc3)C)C(=O)OC C15221691
CCCCOC(=O)CN1c2ccc(cc2[C@@](C1=O)(CC(=O)c3ccc(cc3)[N+](=O)[O-])O)Br C17086695
CCCCCCN1c2ccccc2/C(=N/NC(=O)Cn3c(=O)c4c5c(sc4nn3)C[C@H](CC5)C)/C1=O C19651419
CCSCCOC(=O)C1=C(NC2=C([C@@H]1c3ccc(c(c3)[N+](=O)[O-])C)C(=O)[C@@H]([C@H](C2)C)C(=O)OC)C C02806083
CCSCCOC(=O)C1=C(NC2=C([C@H]1c3ccc(c(c3)[N+](=O)[O-])C)C(=O)[C@@H]([C@H](C2)C)C(=O)OC)C C20190479
CCN(CC)C(=O)/C(=C/c1cn(c2c1cccc2)S(=O)(=O)N(C)C)/NC(=O)c3ccccc3OC C20438675
c1ccc(cc1)[C@H](C(=O)Nc2ccc(c(c2)[N+](=O)[O-])Cl)Sc3nnc(n3C4CC4)N5CCCC5 C22239457
CCOC(=O)c1ccc(cc1)Oc2c(=O)c3ccc(c(c3oc2C(F)(F)F)CN(CC#N)CC#N)O C27099751
CCCCN(CCC(=O)Nc1nnc(s1)c2ccc(cc2)C)C(=O)c3ccc(c(c3)[N+](=O)[O-])Cl C33789297
Cc1ccc(cc1[N+](=O)[O-])C(=O)N(CCc2c[nH]c3c2cc(cc3)OC)Cc4ccc(c(c4)OC)OC C34929773
C[C@@H]1CN(CCN1C(=O)CCC2CCCC2)C(=O)[C@H](C(C)C)NC(=O)/C=C/c3ccc(cc3)[N+](=O)[O-] C34998524
CCOC(=O)C1=C(N(C(=O)N[C@H]1c2ccccc2C)CC=C)CN3CCN([C@@H](C3)C)C(=O)c4ccco4 C35665422
CC(C)CNC(=O)c1coc(n1)CN2c3cc(ccc3OCC2=O)C(=O)COc4ccccc4Cl C35796288
Cn1cccc1C2=NN([C@H](C2)c3ccc(cc3)F)C(=O)CN(CCOC)C(=O)Nc4ccccc4OC C35963305
CCC(=O)N(C1CCCCC1)[C@@H](c2ccc(cc2)[N+](=O)[O-])C(=O)NCS(=O)(=O)c3ccc(cc3)C C36493265
CC(C)(C)NC(=O)[C@@H](c1cc(ccc1Cl)[N+](=O)[O-])N(Cc2ccco2)C(=O)c3ccccc3OC C36494215
CO[C@@H](c1ccccc1)C(=O)N(Cc2ccco2)[C@H](c3ccc(cc3)[N+](=O)[O-])C(=O)NC4CCCCC4 C36495056
CN(C)c1ccc(cc1)[C@H](C(=O)NC2CCCCC2)N(Cc3ccco3)C(=O)c4cccc(c4)[N+](=O)[O-] C36504928
Cc1ccc(cc1)S(=O)(=O)CNC(=O)[C@@H](c2ccc(cc2)[N+](=O)[O-])N(C)C(=O)Cc3ccccc3C C36525407
Cc1ccc(o1)CN([C@H](c2cc(ccc2Cl)[N+](=O)[O-])C(=O)NC3CCCCC3)C(=O)c4ccco4 C36595846
COc1ccc(cc1)n2c(c(nn2)C(=O)Nc3ccc(cc3)OC(F)(F)F)CSc4ncccn4 C38490799
Cc1cc(nc(n1)SCc2c(nnn2c3ccc(cc3)OC)C(=O)NCCc4ccccc4OC)C C38491650
Cc1cc(cc(c1)NC(=O)Cc2nnc(n2CC=C)SCC(=O)c3ccc(c(c3)[N+](=O)[O-])Cl)C C39758022
CCn1c(nnc1SCC(=O)Nc2c(c(c(s2)C(=O)OC)C)C#N)[C@H](C)Oc3cccc(c3)C C39967332
CCCOc1ccc(cc1)[C@@H]2C(=C(C(=O)N2CCCn3cc[nH+]c3)[O-])C(=O)c4c(nc5n4cccc5C)C C40004055
CC(C)C[C@H](C(=O)Oc1ccc(cc1)/C=C(\C#N)/C(=O)NCc2ccco2)N3C(=O)c4ccccc4C3=O C40935616
CCN(CC)C(=O)COc1ccc(cc1OC)[C@@H]2C3=C(CC(CC3=O)(C)C)Nc4n2nc(n4)SCC C41004656
CCOc1ccc(cc1)c2ccc(=O)n(n2)CCNC(=O)[C@H](C)n3c(=O)ccc(n3)c4ccc(cc4)C C49060080
CCc1ccc2c(c1)cc(c(=O)[nH]2)[C@@H](c3nnnn3C(C)(C)CC)N(Cc4ccco4)C[C@@H]5CCCO5 C57608193
CC[C@@H](c1nnnn1C(C)(C)CC)N(Cc2ccc(cc2)C)Cc3cc4cc5c(cc4[nH]c3=O)OCO5 C13494873
CC[C@H](c1nnnn1C(C)(C)CC)N(Cc2ccc(cc2)F)Cc3cc4cc5c(cc4[nH]c3=O)OCO5 C13495081
C/C(=N\NC(=O)CSc1nnc(n1CC=C)Cn2c3ccccc3nn2)/C45CC6CC(C4)CC(C6)C5 C59261209
c1ccc(cc1)CCN(CC(=O)N/N=C/c2ccc(cc2)[N+](=O)[O-])S(=O)(=O)c3ccc(cc3)Cl C59435887
COc1ccccc1CNC(=O)CCSc2nnc(n2c3ccccc3)Cn4c5ccccc5nn4 C20291335
Cc1ccc(cc1)S(=O)(=O)n2cc(nc2)C[C@H](C(=O)N3CCC[C@@H]3C(=O)OC)NC(=O)OC(C)(C)C C05762897
COc1ccc(cc1NC(=O)CN(c2ccc(cc2)F)S(=O)(=O)c3ccc4c(c3)OCCO4)[N+](=O)[O-] C01127713
CC(C)Cn1c(=O)c2ccccc2c(n1)C(=O)Nc3ncc(s3)S(=O)(=O)c4ccc(cc4)[N+](=O)[O-] C03310910
C[C@@H](C(=O)Nc1cc2c(cc1OC)c3ccccc3o2)OC(=O)c4ccc(c(c4)[N+](=O)[O-])S(=O)(=O)C C03351691
Cc1c(c(=O)n(n1C)c2ccccc2)NC(=O)CN(c3ccccc3)S(=O)(=O)c4ccccc4[N+](=O)[O-] C02982623
CN(c1ccc(cc1)C(=O)N/N=C/c2cc(ccc2N3CCOCC3)[N+](=O)[O-])S(=O)(=O)c4ccccc4 C04083280
COC(=O)Cn\1c2ccc(cc2s/c1=N\C(=O)c3ccc(cc3)S(=O)(=O)N4CCCCC4)[N+](=O)[O-] C09077392
CC(C)S(=O)(=O)c1ccc(cc1)c2nnc(o2)NC(=O)c3ccc(cc3)S(=O)(=O)N4CCOCC4 C09813863
Cc1ccc(cc1)N2C[C@H](CC2=O)C(=O)N3CCN(CC3)c4c5c(ncn4)n(nn5)c6ccc(cc6)OC C09850402
CCOc1ccc(cc1)n2c3c(c(ncn3)N4CCN(CC4)C(=O)COc5cccc6c5OC(C6)(C)C)nn2 C09851613
Cc1cc(nc(n1)SCCCn2c3c(=O)[nH]c(=O)n(c3nc2N4CCN(CC4)C(=O)c5ccco5)C)C C09969652
Cn1c2c(c(=O)[nH]c1=O)n(c(n2)N3CCN(CC3)C(=O)c4ccco4)CCSc5nc6ccccc6o5 C10248472
Cn1c2c(c(=O)[nH]c1=O)n(c(n2)N3CCc4ccccc4C3)CCCSc5nnnn5c6ccccc6 C10248904
Cc1ccc(cc1)N2C[C@H](CC2=O)C(=O)NCCn3c4c(cn3)c(=O)n(cn4)Cc5ccc(cc5)[N+](=O)[O-] C12072050
Cc1ccc(cc1)S(=O)(=O)N2CCC[C@@H]2C(=O)/N=c\3/n(c4cc(ccc4s3)[N+](=O)[O-])CC(=O)OC C12288617
CCOC(=O)Cn\1c2cc(ccc2s/c1=N\C(=O)c3ccc(cc3)S(=O)(=O)N(C)C(C)C)[N+](=O)[O-] C12288757
CC1CCN(CC1)c2ccc(cc2[N+](=O)[O-])C(=O)OCC(=O)Nc3cc(ccc3C(=O)OC)C(=O)OC C12600983
CCC[C@H](C)N\1C(=O)[C@H](S/C1=N\c2ccccc2[N+](=O)[O-])CC(=O)Nc3ccc(cc3[N+](=O)[O-])OC C12650452
CC(=O)Oc1c2ccc(cc2[nH]c1c3cccc(c3)c4c(c5ccc(cc5[nH]4)[N+](=O)[O-])OC(=O)C)[N+](=O)[O-] C04265841
COc1cc(ccc1Oc2ccc(cc2[N+](=O)[O-])[N+](=O)[O-])C=NNC(=O)COc3cccc4c3nccc4 C13546379
CCCC12CN(CC(C1=O)(CN(C2)C(=O)Cc3cccc(c3)[N+](=O)[O-])C)C(=O)Cc4cccc(c4)[N+](=O)[O-] C02211977
Cc1ccc(cc1[N+](=O)[O-])S(=O)(=O)N(CC(=O)Nc2cc(ccc2OC)OC)c3ccc(cc3)OC C14166209
CC(=O)Oc1ccc(cc1)N2C(=O)[C@H]3[C@H]4C=C[C@@]([C@@H]3C2=O)(O4)CNS(=O)(=O)c5ccccc5[N+](=O)[O-] C15231141
Cc1ccc(cc1)n2c(nnc2SCc3nc(co3)C(=O)N4CCN(CC4)c5ccc(cc5)[N+](=O)[O-])C C16459745
CCc1ccc2c(c1)cc(c(=O)[nH]2)[C@H](c3nnnn3C(C)(C)C)N4CCN(CC4)c5ccc(cc5)[N+](=O)[O-] C19972922
Cc1ccc2cc(c(=O)[nH]c2c1C)[C@@H](c3nnnn3C(C)(C)C)N4CCN(CC4)c5ccc(cc5)[N+](=O)[O-] C20082780
c1cc(cc(c1)[N+](=O)[O-])c2cs/c(=N\C(=S)NC(=O)c3ccc(c(c3)[N+](=O)[O-])N4CCOCC4)/[nH]2 C08835426
CCOc1ccc(cc1)n2c(nnn2)CN3CCN(CC3)C(=O)Nc4ccc(cc4)S(=O)(=O)N(C)C C21151381
CCCn1c(=O)c2cc3c(cc2nc1N4CCN(CC4)C(=O)c5c(c(nn5CC)C)[N+](=O)[O-])OCCO3 C28558692
CCOC(=O)c\1cc2c(nc3c(cccn3c2=O)C)n(/c1=N\C(=O)c4cccc(c4C)[N+](=O)[O-])CCOC C09210521
c1ccc2c(c1)c(=O)n(cn2)c3ccc(cc3)C(=O)N4CCN(CC4)S(=O)(=O)c5ccccc5[N+](=O)[O-] C32717021
CC1=C([C@@H](NC(=S)N1C)c2ccc(cc2)NC(=O)c3cc(cc(c3)[N+](=O)[O-])[N+](=O)[O-])C(=O)OC(C)C C35743890
c1ccc(cc1)n2c3c(cn2)c(nc(n3)C4CCOCC4)N5CCN(CC5)C(=O)c6cccc(c6)[N+](=O)[O-] C35925979
CCCCNC(=O)[C@@H](c1cc(ccc1Cl)[N+](=O)[O-])N(Cc2ccco2)C(=O)c3ccc(cc3)[N+](=O)[O-] C36506523
c1ccc2c(c1)CCN(C2)c3cc(ccc3[N+](=O)[O-])N4CCN(CC4)S(=O)(=O)c5ccccc5[N+](=O)[O-] C08691678
CCOC(=O)Cn\1c2cc3c(cc2s/c1=N\C(=O)c4ccc(c(c4)[N+](=O)[O-])N5CCOCC5)OCO3 C38932122
CC[C@H](C(=O)Nc1ccc(cc1)[N+](=O)[O-])Sc2nnc(n2CC)[C@@H](C)NC(=O)c3ccccc3OC C39767252
c1ccc(cc1)OCC(=O)NNc2c(c(ncn2)Oc3ccc(c4c3nccc4)Br)[N+](=O)[O-] C40659478
CCOC(=O)c1ccc(cc1)NC(=O)c2c(c\3c(o2)CCC/C3=N\NC(=O)Cc4ccc(cc4)[N+](=O)[O-])C C40814602
Cc1cc(no1)NC(=O)CSc2nnc(s2)N3CCN(CC3)C(=O)/C=C/c4ccc(cc4)[N+](=O)[O-] C49368311
Cc1cc2c(cc1NC(=S)NC(=O)c3cc(ccc3N4CCOCC4)[N+](=O)[O-])nn(n2)c5ccccc5 C22842507
c1cc(cc(c1)[N+](=O)[O-])c2cs/c(=N\C(=S)NC(=O)c3cc(ccc3N4CCOCC4)[N+](=O)[O-])/[nH]2 C22838762
Cc1ccc(cc1NC(=S)NC(=O)c2ccc(c(c2)[N+](=O)[O-])N3CCOCC3)c4nc5c(o4)cccn5 C59331444
CC(C)(C)C(=O)NN1C(=O)c2ccc(cc2C1=O)C(=O)c3ccc4c(c3)C(=O)N(C4=O)NC(=O)C(C)(C)C C59482427
Cc1ccc(cc1)S(=O)(=O)N/N=C/c2ccc(c(c2)[N+](=O)[O-])SCC(=O)c3ccc(cc3)[N+](=O)[O-] C59498930
c1cc(cc(c1)[N+](=O)[O-])c2nc([nH]n2)SCC(=O)Nc3ccc(cc3)S(=O)(=O)N4CCCCCC4 C59788629
C[C@H]1CCCN(C1)S(=O)(=O)c2ccc(cc2)NC(=O)CSc3[nH]nc(n3)c4cccc(c4)[N+](=O)[O-] C59788673
[H]\N=C\1/C(=C/c2ccc(c(c2)OC)OCc3ccccc3[N+](=O)[O-])/C(=O)N=C4N1C(=NS4)S(=O)(=O)C C20206323
COc1ccc(cc1N2C(=O)[C@@H]3[C@@H]4C=C(C=CN4[C@@H]([C@@H]3C2=O)C(=O)c5cccc(c5)[N+](=O)[O-])C#N)[N+](=O)[O-] C33654502
CCOC(=O)Cn1c2c(sc1=O)[C@@H]([C@@H]3[C@@H](S2)C(=O)N(C3=O)c4ccc(cc4)[N+](=O)[O-])c5ccco5 C47139307
CC[C@H](C)N(Cc1ccc(cc1)OS(=O)(=O)C)C(=O)Nc2ccc(cc2)[N+](=O)[O-] C04921076
CCCNC(=O)N(CC(=O)N1CCn2cccc2[C@H]1c3ccc(cc3)[N+](=O)[O-])C(C)C C06776840
c1ccc2c(c1)c(=O)n(c(n2)SCC(=O)Nc3ccc(c(c3)[N+](=O)[O-])F)Cc4ccco4 C03372596
Cc1cc(no1)NC(=O)CSc2nc(cn2c3ccccc3)c4cccc(c4)[N+](=O)[O-] C09127761
Cc1c(c(n(n1)c2ccc(cc2)F)C)/C=C/C(=O)O[C@@H](C)C(=O)Nc3ccccc3[N+](=O)[O-] C09418024
Cc1c(c(n(n1)c2ccc(cc2)F)C)/C=C/C(=O)O[C@H](C)C(=O)Nc3ccccc3[N+](=O)[O-] C09418025
Cc1ccc(c(c1)OCC(=O)Nc2cc(cc(c2C)C)S(=O)(=O)N(C)C)[N+](=O)[O-] C10347066
C[C@@H](C(=O)Nc1ccc(cc1)S(=O)(=O)N2CCCCC2)Oc3ccccc3[N+](=O)[O-] C11037031
Cc1ccc(c(c1)[N+](=O)[O-])NC(=O)[C@H](c2ccccc2)OC(=O)CN3CCCCCC3=O C11383559
c1ccc(cc1)[C@H](C(=O)Nc2ccc(cc2Br)[N+](=O)[O-])OC(=O)c3cnccn3 C11476147
CCN(CC)S(=O)(=O)c1cc(ccc1N2CCC[C@H](C2)c3[nH]c4ccccc4n3)[N+](=O)[O-] C09367327
Cc1ccc(cc1)n2c(nnc2SCC(=O)Nc3cccc(c3)[N+](=O)[O-])c4ccncc4 C00907621
CN1c2ccccc2N(C1=C(C#N)C(=O)COC(=O)c3ccccc3NC(=O)c4ccco4)C C10395292
CC[C@H](C(=O)Nc1cc(on1)C)OC(=O)c2ccc(cc2)OCC(=O)N3[C@@H](CCC[C@@H]3C)C C14679768
c1ccc(cc1)CN(CC(=O)N/N=C/c2cccc(c2)[N+](=O)[O-])S(=O)(=O)c3ccccc3 C16479480
CC(C)(C)c1cc(on1)NC(=O)CSc2nnc(n2c3ccccc3)N4CCOCC4 C17279298
c1ccc(c(c1)C(F)(F)F)NC(=O)COC(=O)c2ccc(c(c2)[N+](=O)[O-])N3CCOCC3 C20749101
CCOC(=O)C1=C(N(C(=O)C[C@@H]1C(=O)Nc2ccc(cc2)[N+](=O)[O-])c3ccc(cc3)C)C C20798603
CCCCn1c2ccc(cc2nc1Cn3ccnc3C)NC(=O)c4ccccc4[N+](=O)[O-] C21149220
c1cc(cc(c1)[N+](=O)[O-])NC(=O)COC(=O)C2CCN(CC2)c3ccc(cn3)C(F)(F)F C22715790
CC(C)(C)C1CCC2(CC1)C(=O)N(C(=O)N2)CC(=O)OCc3ccc(o3)C(=O)OC C23219679
Cc1ccc(c(c1)[N+](=O)[O-])O[C@@H](C)C(=O)Nc2ccc(c(c2)S(=O)(=O)N(C)C)Cl C24227419
c1ccc(c(c1)N2CCN(CC2)C(=O)CSc3[nH]nc(n3)CC4CCCC4)[N+](=O)[O-] C12105155
CCC[C@H]1C(=O)N(C(=O)N1)CN2CCN(CC2)c3ccc(cc3[N+](=O)[O-])C(F)(F)F C16695285
CC(C)C[C@@H](CNC(=O)N1CCN(CC1)c2ccc(cc2)[N+](=O)[O-])N3CCOCC3 C26304343
CC(C)C[C@H](CNC(=O)N1CCN(CC1)c2ccc(cc2)[N+](=O)[O-])N3CCOCC3 C26304347
COc1cc(cc(c1OCC#N)I)/C=N\Nc2ccc(cn2)[N+](=O)[O-] C36476338
CC1CCN(CC1)c2ccc(cc2C(=O)N(C)CC(=O)Nc3ccc(cc3)OC)[N+](=O)[O-] C36741702
c1ccc(cc1)CN(CC(=O)N/N=C/c2ccccc2[N+](=O)[O-])S(=O)(=O)c3ccccc3 C02898366
c1ccc2c(c1)c(no2)CC(=O)NCCOc3ccc4nnc(n4n3)c5ccc(cc5)F C36700484
Cc1c(c(=O)n(c(n1)C)Cc2ccc(cc2)Cl)CC(=O)N/N=C\c3ccc(cc3)[N+](=O)[O-] C39949236
CCOc1cc(cc(c1OC)Br)[C@H]2C(=C(Nc3n2nnn3)C)C(=O)OCC=C C40978804
CCN(CC)S(=O)(=O)c1cccc(c1)C(=O)N/N=C/c2cc(ccc2Cl)[N+](=O)[O-] C45330014
c1ccc(cc1)SCCNC(=O)N2CCN(CC2)S(=O)(=O)c3cccc(c3)[N+](=O)[O-] C45574228
CN(Cc1ccc2c(c1)non2)C(=O)C[C@@H]3C(=O)NCCN3C/C=C/c4ccccc4OC C55575250
CN(Cc1ccc2c(c1)non2)C(=O)C[C@H]3C(=O)NCCN3C/C=C/c4ccccc4OC C55575252
COc1ccc(cc1)N2CCN(CC2)[C@@H](CNC(=O)c3ccc(cc3)[N+](=O)[O-])c4ccco4 C56946183
[H]/N=C\1/C(=C/c2ccc(o2)c3cc(ccc3C)[N+](=O)[O-])/C(=O)N=C4N1N=C(S4)CCCCC C41083096
Cc1cc(c(n1c2cc(on2)C)C)/C=N/NC(=O)c3ccc(cc3)CSc4nncn4C C57578784
CCn1c(cnc1SCC(=O)Nc2ccccc2[N+](=O)[O-])c3ccc4c(c3)OCCO4 C24874929
C[C@@H]1C[C@H](CN(C1)S(=O)(=O)c2ccc(cc2)NC(=O)COc3cccc(c3)[N+](=O)[O-])C C19189888
CC(C)(C)OC(=O)NC[C@@H]1CCCCN1S(=O)(=O)c2ccc(cc2Cl)[N+](=O)[O-] C58014548
CN(C)c1c(cccc1Cl)NC(=O)CCCn2c3ccc(cc3oc2=O)[N+](=O)[O-] C58909183
CS(=O)(=O)N(CC(=O)N/N=C/c1cc(ccc1Cl)[N+](=O)[O-])c2ccccc2Cl C20209347
CC(C)c1ccc(cc1)[C@@H](C(C)C)NC(=O)Cn2cc(cc(c2=O)C(=O)OC)[N+](=O)[O-] C59017044
CN(CC(=O)Nc1cc(ccc1OC)[N+](=O)[O-])S(=O)(=O)c2ccc3ccccc3c2 C22389615
Cc1ccc(cc1)S(=O)(=O)N/N=C/c2ccc(c(c2)[N+](=O)[O-])Sc3nccn3C C59462305
c1ccc2c(c1)cccc2OCCNC(=O)CCCn3c4ccc(cc4oc3=O)[N+](=O)[O-] C59581611
C[C@H]1C[C@@H](CN(C1)C(=O)COC(=O)[C@H](C(C)C)NC(=O)c2ccc(c(c2)[N+](=O)[O-])Cl)C C10036083
C[C@H]1CCc2c(sc(c2C(=O)OC)NC(=O)COc3ccc(cc3C=O)[N+](=O)[O-])C1 C23962446
CC/C(=N\NC(=O)[C@H](C)N(c1ccc(cc1)OCC)S(=O)(=O)C)/c2ccc(c(c2)OC)OC C08384197
Cc1ccc(cc1)C2=NN([C@@H](C2)c3ccco3)C(=O)COC(=O)CNC(=O)COc4ccccc4 C08625450
Cc1c(c([nH]c1C(=O)[C@H](C)OC(=O)CN(C)S(=O)(=O)c2ccc(cc2)Cl)C)C(=O)OC C08631790
Cc1cccn2c1nc(c(c2=O)/C=C(\C#N)/C(=O)NCCCOC(C)C)Oc3ccccc3OC C02402889
CCOC(=O)CNC(=O)CSc1nnc(n1c2ccc(cc2)OC)COc3ccc(cc3)C C09307033
C[C@H](COC)n1c(nnc1SCC(=O)c2ccc3c(c2)NC(=O)CO3)COc4ccccc4F C09464776
C[C@@H](C(=O)c1ccc2c(c1)CCC2)OC(=O)CNS(=O)(=O)c3ccc(c(c3)[N+](=O)[O-])SC C09550442
CN(C)S(=O)(=O)c1cc(ccc1OC)C(=O)OCC(=O)Nc2ccc(cc2)OC(F)F C10790545
CCCC[C@@H](C(=O)OCc1cc(=O)oc2c1ccc(c2)OC)NC3=NS(=O)(=O)c4c3cccc4 C11545443
Cc1ccc(cc1)[C@@H](CC(=O)OC(C)C)NC(=O)c2ccc(cc2)Cn3c(c(c(n3)C)[N+](=O)[O-])C C12868897
Cc1ccc(cc1)[C@H](CC(=O)OC(C)C)NC(=O)c2ccc(cc2)Cn3c(c(c(n3)C)[N+](=O)[O-])C C12868901
CC(C)(C)C(=O)COC(=O)c1ccccc1NS(=O)(=O)c2ccc(cc2)S(=O)(=O)N(C)C C12561060
CCC(C)(C)NC(=O)[C@H](c1ccc(c(c1)OC)OC)N(C2CC2)C(=O)Cn3c4ccccc4nn3 C13024096
CC(C)CCNC(=O)[C@H](c1ccc(cc1OC)OC)N(C2CC2)C(=O)Cn3c4ccccc4nn3 C13030469
CC(C)c1ccc(cc1)N([C@H](c2cccnc2)C(=O)NCCOC)C(=O)Cn3c4ccccc4nn3 C13509315
CCN(CC)c1ccc(cc1NC(=O)c2cc3cnn(c3nc2)C(C)C)S(=O)(=O)N(CC)CC C14711221
CCCCOC(=O)c1ccc(cc1)NC(=O)Cn2cc(ccc2=O)S(=O)(=O)N(CC)CC C14862292
CCOC(=O)c1ccc(cc1)NC(=O)Cn2cc(c(=O)cc2CSc3nc(cc(n3)C)C)OC C15883883
CCCCn1c2c(c(=O)[nH]c1=O)n(c(n2)COC(=O)c3cc(n(c3C)CC(F)(F)F)C)CC C16406379
CCOc1cc(cc(c1OCC)OCC)C(=O)N[C@H](c2cc(cc(c2)OC)OC)c3nccn3C C16471366
CCOC(=O)c1c(c(oc1NC(=O)COC(=O)COc2ccc(c(c2)C)C(C)C)C)C(=O)C C17667121
CN(C)S(=O)(=O)c1cc(ccc1OC)C(=O)OCC(=O)Nc2ccccc2OC(F)F C21377626
CCOC(=O)c1c(csc1NC(=O)COC(=O)c2cncn2c3ccc(cc3)F)c4ccco4 C21510013
Cc1c(c(sc1C(=O)OC)NC(=O)COC(=O)CCc2ccccc2OC)C(=O)OC C21548890
CCCn1c(=O)ccc(n1)C(=O)OCC(=O)Nc2c(c3c(s2)C[C@@H](CC3)C)C(=O)OC(C)C C22859740
Cc1c(c(on1)C)COc2ccc(cc2OC)/C=C/C(=O)N(C)CC(=O)Nc3ccc(cc3)OC C24815177
CCCN(CC(=O)Nc1ccccc1C)C(=O)COC(=O)CCc2c(nc3cc(nn3c2C)C)C C26198949
CCN(CC(=O)NCc1cccs1)C(=O)CSc2nnc(o2)c3cc(cc(c3)OC)OC C27667049
CCOC(=O)CNC(=O)N(CC(=O)N(Cc1ccc2c(c1)OCO2)Cc3cccs3)C(C)C C33402349
CCOC(=O)c1ccc(cc1)NC(=O)N(CCOC)Cc2cccc(c2)OS(=O)(=O)CC C35316800
CC(C)CN(CC(=O)N(CCOC)Cc1cccn1C)C(=O)Nc2ccc(cc2OC)OC C35337132
CCCCC[C@H](C(=O)NCS(=O)(=O)c1ccc(cc1)C)N(C)C(=O)c2ccc(cc2)[N+](=O)[O-] C36539532
CCOCCCNC(=O)c1c(n(nn1)c2ccc(cc2)OC(F)(F)F)CSc3ncccn3 C38490867
CCCC1=C[C@@H]([C@H](S1)NC(=O)/C(=C/[C@@H]2C=NN=C2c3ccc(c(c3)OC)OC)/C#N)C(=O)OC C39410145
CC(C)[C@H](C(=O)OCC(=O)N1CCN(CC1)c2ccc(cc2)OC)NC(=O)c3ccc(cc3)OC C39656760
COc1ccc(cc1[N+](=O)[O-])S(=O)(=O)N(Cc2ccc(cc2)C(=O)NCC(F)(F)F)C3CC3 C40062347
CC(C)(C)C(=O)NCc1ccc(s1)C(=O)COC(=O)CCn2c(=O)oc(n2)c3cccs3 C45540549
CCCCCn1c(=O)c2ccccc2c(n1)C(=O)OCC(=O)Nc3cccc(c3)N4CCCC4=O C45638569
c1cc(ccc1C(=O)NC(=O)COC(=O)C2CCN(CC2)C(=O)OCC(F)(F)F)OC(F)F C45680666
CC[C@H](c1nnnn1CC(=O)OCC)N(Cc2cccs2)Cc3cc4ccc(cc4[nH]c3=O)C C01374240
CCC(C)(C)n1c(nnn1)[C@@H](C(C)C)N(Cc2cc3cc(ccc3[nH]c2=O)OC)C[C@@H]4CCCO4 C13498615
CCC(C)(C)n1c(nnn1)[C@H](C(C)C)N(Cc2cc3ccc(cc3[nH]c2=O)OC)C[C@@H]4CCCO4 C13498715
CCCCN(c1ccccc1)S(=O)(=O)c2cccc(c2)C(=O)O[C@H](C)C(=O)N3CCNC3=O C58154229
CCN(CC)S(=O)(=O)c1ccc(cc1)NC(=O)CSc2nnc(n2CC=C)c3cccnc3 C18404772
C[C@@H](CN(Cc1ccccc1)C(=O)c2ccc(c(c2)[N+](=O)[O-])N[C@H](C)c3ccccn3)C(=O)OC C60334728
CC[NH+](CC)CCCN1[C@@H](C(=C(C1=O)[O-])C(=O)[C@@H]2C(=C(N=C2C)C(=O)OCC)C)c3ccco3 C20193222
CC[NH+](CC)CCCN1[C@H](C(=C(C1=O)[O-])C(=O)[C@@H]2C(=C(N=C2C)C(=O)OCC)C)c3ccco3 C20193224
CCOC(=O)C1=C(C(=N[C@@H]1C)C(=O)[C@@H](C)OC(=O)CNS(=O)(=O)/C=C/c2ccc(cc2)C)C C39944672
CCCC1=C[C@@H]([C@@H](S1)NC(=O)/C(=C\[C@@H]2C=NN=C2c3ccc(c(c3)OC)OC)/C#N)C(=O)OC C63360648
CC[C@H](C)N(CC(=O)Nc1cccc(c1C)C)C(=O)COC(=O)CN2C(=O)[C@H]3CCCC[C@@H]3C2=O C32945267
CCOC(=O)C1=C(N(C(=O)C[C@H]1c2ccccc2)Cc3ccc(o3)C(=O)NC(C)C)C C04572771
C[C@H](c1nnc(o1)c2ccccc2)OC(=O)CNC(=O)CC34CC5CC(C3)CC(C5)C4 C05319790
CC[C@H](C)NC(=O)CN(c1ccc(cc1)C(C)C)S(=O)(=O)c2c(nn(c2C)C)C C05007098
CCCCc1ccc(cc1)n2c(nnn2)SCC(=O)c3ccc4c(c3)CCC(=O)N4 C08538897
CCOc1ccc(cc1)n2c(nnn2)S[C@@H](C)C(=O)Nc3ccccc3C(F)(F)F C08819020
Cc1ccc(c(c1)S(=O)(=O)[C@H](CNC(=O)c2cc(cc(c2)OC)OC)c3ccco3)C C09101707
Cc1cc(c(c(c1)C)S(=O)(=O)Nc2cc3c(cc2C)oc(c3C(=O)OCCOC)C)C C08871862
CC(C)c1ccccc1NC(=O)CSc2nnc(n2Cc3ccco3)c4ccccn4 C02422034
CCCN1c2ccccc2/C(=N/OCC(=O)Nc3ccc(cc3)OC(F)(F)F)/C1=O C09812834
Cc1cc(c(n1c2ccc(cc2)OC)C)/C=C(\C#N)/C(=O)O[C@H](C)C(=O)Nc3ccccc3 C09221893
CCCCOC(=O)c1ccc(cc1)NC(=O)c2ccc3c(c2)C[C@@H](N3S(=O)(=O)C)C C10324673
CC[C@@H](C)NC(=O)COC(=O)c1ccc(cc1)S(=O)(=O)N2CCCc3c2cccc3 C10401464
C[C@H](C(=O)N1CCc2c1cccc2)OC(=O)c3ccc(cc3)CNC(=O)OC(C)(C)C C10691277
C[C@H](C(=O)Nc1cccc(c1)C(F)(F)F)OC(=O)COc2ccc3ccc(=O)oc3c2 C10990471
Cc1ccc(cc1)Cn2c(c(c(n2)C)/C=C/C(=O)O[C@H](C)C(=O)Nc3cccc(c3)C#N)C C11367283
COc1ccc(cc1[N+](=O)[O-])/C=N/NC(=O)CSCc2ccccc2Br C01058573
Cc1ccc2c(c1)cc(c3n2nnn3)CN(CCOC)C(=S)Nc4cccc(c4C)C C12645168
CCC(C)(C)NC(=O)[C@@H](c1ccccc1OC)N(c2ccccc2)C(=O)c3csnn3 C12868179
CCN(CC)S(=O)(=O)c1cc(c(c(c1)NCc2nc(no2)c3ccsc3)C)C C12522062
CCN(c1ccccc1)C(=O)[C@H](C)OC(=O)c2c(cn(n2)c3ccccc3C(F)(F)F)O C13096922
Cc1ccc(cc1)Cn\2ccs/c2=N\C(=O)COC(=O)CNC(=O)c3cccs3 C13100587
CCCCCc1nnc(s1)NC(=O)c2ccc(cc2)S(=O)(=O)N3CCCC[C@@H]3C C14714334
CCCNC(=O)[C@@H](C)OC(=O)c1cccc(c1)S(=O)(=O)N2c3ccccc3C[C@@H]2C C18531365
Cc1c(c(c(o1)n2cccc2)C#N)C(=O)OCC(=O)N[C@H](c3ccccc3)c4cccs4 C19368406
Cc1ccccc1/N=C\2/N(C(=O)[C@@H](S2)CC(=O)Nc3ccc(cc3OC)OC)CC=C C17084945
C[C@H]1CC2=C([C@@H](C(=C(N2)C)C(=O)OCCOC)c3cccc(c3)F)C(=O)[C@@H]1C(=O)OC C04787754
Cc1cc2c(cc1C)occ2CC(=O)OCC(=O)NCC3(CCCCC3)N4CCOCC4 C14676191
Cc1cc2c(cc1C(C)C)c(co2)CC(=O)OCC(=O)NC(=O)c3ccccc3OC C28874464
CC(C)[C@H](C(=O)OCc1cn2cc(ccc2n1)Cl)NS(=O)(=O)c3ccccc3 C32954655
CCCCc1ccc(cc1)C(=O)N(Cc2ccc(cc2)[N+](=O)[O-])[C@H]3CCCCNC3=O C34945761
CCNC(=O)N(Cc1cccc(c1)OS(=O)(=O)c2ccc(cc2)F)Cc3ccco3 C35770332
CC(C)NC(=O)N(CCOC)CC(=O)N1[C@@H](CC(=N1)c2ccccc2F)c3cccs3 C35961755
CCCN([C@H](c1ccc(cc1)Cl)C(=O)NC(C)(C)C)C(=O)c2cccc(c2)[N+](=O)[O-] C36576263
CC[C@H](C)NC(=O)[C@H](C)N1c2cc(ccc2OCC1=O)C(=O)COc3cccc(c3)Cl C37510738
Cc1ccc(cc1)CCNC(=O)CN(c2ccc(cc2)C)S(=O)(=O)c3c(noc3C)C C08595527
Cc1ccc(cc1)S(=O)(=O)N[C@H](C(C)C)C(=O)OCC(=O)N2CCCc3c2cccc3 C39211320
C[C@@H](C(=O)Nc1ccccc1Cl)OC(=O)[C@H](CC(C)C)N2C(=O)[C@@H]3CC=CC[C@@H]3C2=O C16717200
Cc1ccc(cc1)n2c(c(c(n2)C)NC(=O)COC(=O)c3ccc(cc3)OC(F)F)C C39501561
Cc1cc(ccc1O[C@H](C)C(=O)OCC(=O)Nc2c(nn(c2C)c3ccccc3)C)Cl C39514305
CC(C)[C@H](C(=O)OCc1cc(=O)oc2c1ccc(c2)OC)NC(=O)c3ccccc3Cl C39611832
Cc1ccc(cc1)C(=O)N[C@H](C(C)C)C(=O)OCc2nnc(o2)c3ccc(cc3)Cl C39640901
Cc1cccc(c1)NS(=O)(=O)c2ccc(c(c2)C(=O)OCC(=O)c3cccn3C)C C40059294
Cc1ccc(cc1)c2nc(on2)CS(=O)(=O)[C@H](C)C(=O)NC[C@H](C)c3ccccc3 C40121900
CCNC(=O)c1cc2ccc(cc2oc1=O)OC(=O)COc3cc(ccc3C(C)C)C C40895000
CCNC(=O)c1cc2ccc(cc2oc1=O)OC(=O)COc3ccc(cc3)c4ccccc4 C40895933
C[C@@H](c1cccc(c1)NC(=O)C)N(Cc2ccccc2)C(=O)/C=C/c3ccccc3[N+](=O)[O-] C58503898
Cc1ccc(cc1NC(=O)c2ccc(c(c2)[N+](=O)[O-])SCCC(C)C)C(=O)N(C)C C59282618
C[C@@H](C(=O)Nc1cccc(c1)CSc2ccccn2)Sc3nnnn3C(C)(C)C C60330998
CCOC(=O)[C@@H]1C(=C(C(=N1)C)CCC(=O)N2CCC[C@H](C2)C(=O)NC3CCCCCC3)C C64732809
CCN(CC)c1nc2c(s1)c(=O)n(c(n2)SCC(=O)NC3CCCCC3)C(C)C C65319456
CC(C)c1ccc(cc1)S(=O)(=O)NCCc2nnc(o2)S(=O)(=O)Cc3ccccc3F C09024622
CCn1c(nnc1SCC(=O)N/N=C(\C)/c2ccc(cc2)OC(=O)C)c3ccccc3 C00863984
CCOC(=O)[C@@H](C)N1C(=O)/C(=C\c2ccccc2OCC(=O)Nc3ccc(cc3)C)/SC1=O C09261033
Cc1cc(no1)NC(=O)COC(=O)c2ccccc2SCC(=O)N(C)C3CCCCC3 C09351616
CCOCCCn1c(=O)c2ccccc2nc1SCC(=O)c3ccc4c(c3)NC(=O)CO4 C03319245
CCCCN(C)S(=O)(=O)c1ccc(cc1)C(=O)Nc2c(c(c(s2)C(=O)OC)C)C#N C09472718
CCCn1c(=O)c2ccccc2n3c1nnc3SCC(=O)N[C@H](Cc4ccccc4)C(=O)C C09396011
CCCN1c2ccccc2[C@]3(C1=O)C(=C(C(=O)N3CCOC)O)C(=O)c4ccc(cc4)OCC C09556847
CCOC(=O)c1c(cc(=O)n(n1)c2ccc(cc2)C)OCC(=O)NCc3ccc(cc3)F C09761857
Cc1cc(c(s1)C)C(=O)CCC(=O)OCC(=O)Nc2ccc(cc2Br)[N+](=O)[O-] C09842122
CN(CCCNC(=O)CSc1nnc(n1c2ccccc2)N3CCOCC3)c4ccccc4 C10200461
CC(=O)N(c1ccccc1F)c2nc(cs2)COC(=O)CNC(=O)c3ccc(cc3)OC C11428307
CN(Cc1nc(no1)c2ccccc2)C(=O)CC[C@@]3(CCC(=O)N3)Cc4ccc(c(c4)OC)F C11786347
CC[C@H](C(=O)NC(C)(C)C)N(Cc1ccccc1F)C(=O)Cn2nc(nn2)c3cccs3 C12470500
CC[C@@H](C(=O)NC(C)(C)C)N(Cc1ccccc1F)C(=O)Cn2nc(nn2)c3cccs3 C12470506
Cn1c(nnn1)SCC(=O)Nc2ccc(cc2)C(=O)N(CC=C)Cc3ccc(s3)Cl C12932747
C[C@@H](c1nnc(o1)c2ccccc2)OC(=O)CCNS(=O)(=O)c3ccc(cc3)Cl C13165081
CC(C)CN([C@H]1CCS(=O)(=O)C1)C(=O)CSc2nnc(s2)Nc3ccc(cc3)OC C09120763
CCN(CC)S(=O)(=O)c1ccc(c(c1)NC(=O)COc2ccc(cc2)C#N)N3CCCC3 C15962196
CCCn1c(=O)c2ccccc2c(n1)C(=O)OCC(=O)c3ccc(c(c3)NC(=O)C)SC C16812289
CCn1c(nnc1S[C@@H](C)C(=O)Nc2ccc(c(c2)S(=O)(=O)N(CC)CC)C)C3CC3 C17769562
CCN(CC)S(=O)(=O)c1cc(n(c1)C)C(=O)O[C@H](C)C(=O)Nc2ccc(cc2)C(F)(F)F C18396721
CCc1ccc2c(c1)cc(c(=O)[nH]2)[C@@H](c3nnnn3C[C@@H]4CCCO4)N(CC)Cc5ccccc5 C19522973
C[C@@H]1CCC[C@H](N1C(=O)COC(=O)/C=C/c2ccc(cc2)S(=O)(=O)NCc3ccco3)C C20818179
Cc1c(c([nH]c1C(=O)[C@H](C)OC(=O)c2cnc(n2c3ccccc3)SC)C)C(=O)OC C21433121
Cc1cccc2c1ncn(c2=O)CCCC(=O)N(Cc3ccco3)CC(=O)Nc4ccccc4 C21975078
CCN(CC)S(=O)(=O)c1ccc2nnc(n2c1)S[C@@H](C)C(=O)NCc3ccc(cc3)F C22069549
Cc1c(n(c(c1C#N)NC(=O)CSc2nnc(n2CC=C)C3CC3)c4ccc(cc4)OC)C C22187221
CCCOc1ccc(cc1)N(CC(=O)Nc2ccccc2C(=O)N3CCCCC3)S(=O)(=O)C C22399540
CCCOc1ccc(cc1)N(CC(=O)N[C@@H](C)c2ccc(cc2)S(=O)(=O)C)S(=O)(=O)C C22427744
Cc1c(c(on1)C)COc2ccc(cc2OC)/C=C/C(=O)NCc3cnn(c3)c4ccccc4 C22993221
Cc1cc(c(n1c2cccc(c2)F)C)C(=O)COC(=O)CNS(=O)(=O)c3ccc(cc3)C#N C23469286
CC(C)c1ccc(cc1)n2c(nnn2)SCC(=O)NCc3ccccc3CN4CCOCC4 C24715508
c1ccc(cc1)n2c(cc(n2)C3CC3)NC(=O)CSc4nnnn4CCc5cccs5 C25608154
CCOC(=O)[C@H]1CCCN(C1)CC2=C([C@@H](NC(=O)N2C)c3ccsc3)C(=O)OCC C35991627
CCOC(=O)C1=C(N(C(=O)N[C@@H]1c2ccsc2)CC=C)CN3CCN(CC3)C(=O)C(C)C C36016792
CCOC(=O)C1=C(N(C(=O)N[C@@H]1c2ccsc2)CC=C)CN3CCN(CC3)C(=O)C4CC4 C36016804
Cc1ccc(cc1)NC(=O)CN(C)C(=O)CSc2nnc(o2)Cc3ccc(cc3)OC C11648566
CCn1c(nnc1SCC(=O)N(CC)CC(=O)Nc2c(cccc2F)F)c3ccco3 C12850278
CCC(=O)N[C@H](c1ccccc1)[C@@H](C(=O)S(=O)(=O)C(C)C)S(=O)(=O)Oc2ccccc2 C39492833
CCCCN1c2ccccc2[C@@]3(C1=O)C(=C(C(=O)N3CCC[NH+](C)C)[O-])C(=O)c4ccc(o4)C C40015337
COc1ccccc1/C=C/C(=O)Oc2ccc(cc2OC)/C=C(\C#N)/C(=O)NCc3ccco3 C40890766
c1cc(cc(c1)Cl)S(=O)(=O)NCCC(=O)OCc2nc(no2)c3ccc(cc3)F C45335029
C[C@@H]1Cc2cc(ccc2N1S(=O)(=O)C)C(=O)OCC(=O)c3ccc(cc3)CCCNC(=O)C C45411954
C[C@H]1Cc2cc(ccc2N1S(=O)(=O)C)C(=O)OCC(=O)c3ccc(cc3)CCCNC(=O)C C45411956
COC(=O)c1ccc(cc1)S(=O)(=O)N(Cc2ccc(cc2)C(=O)NC3CC3)Cc4ccco4 C58648446
CCCN(CC(=O)Nc1ccccc1C)C(=O)CCC(=O)C(=C2N(c3ccccc3N2C)C)C#N C59350128
COCCOc1cc(c(cc1OC)C(=O)NC2(CC2)c3ccc(cc3)Br)[N+](=O)[O-] C59360961
CC(C)CN(CC(C)C)S(=O)(=O)c1ccc(cc1)NC(=O)[C@H]2CCCN(C2)C(=O)COC C59744361
CCOC(=O)[C@@H]1CCCCN1C(=O)/C=C/c2ccc(cc2)S(=O)(=O)NCc3ccco3 C60293144
CCc1ccccc1N([C@H](c2ccco2)C(=O)NCCOC)C(=O)Cn3c4ccccc4nn3 C04356210
CC(C)S(=O)(=O)c1c(c(sc1SC)C(=O)OC)N/N=C(/C#N)\S(=O)(=O)C(C)C C02148491
c1ccc(c(c1)CC(=O)OCC(=O)Nc2cc(ccc2N3CCOCC3)C(F)(F)F)[N+](=O)[O-] C03525308
CCN(CC)S(=O)(=O)c1ccc(c(c1)NC(=O)COc2ccc(cc2)[N+](=O)[O-])Cl C09403145
CCc1ccc(cc1)[C@@H]2C(=C(Nc3n2nc(n3)SCC(=O)OC)C)C(=O)OCCOC C09427251
CSc1ccc(cc1[N+](=O)[O-])S(=O)(=O)NCC(=O)OCCOc2ccc(cc2)Cl C09550422
COc1cc(ccc1NC(=O)COC(=O)c2ccccc2CSC3=NCCS3)[N+](=O)[O-] C09619050
CCn1c(nnc1SCC(=O)NN=Cc2ccc(c(c2)OC)OC(=O)C)c3ccc(cc3)C C09762860
CCc1nnc(s1)NC(=O)CSc2nnc(n2c3ccc(cc3)OC)Cc4cccn4C C09858527
CCOC(=O)c1c2c(sc1NC(=O)[C@@H](C)OC(=O)Cn3c4ccccc4oc3=O)CCCC2 C10147056
CCOC(=O)c1c2c(sc1NC(=O)[C@H](C)OC(=O)Cn3c4ccccc4oc3=O)CCCC2 C10147058
CCC1(C(=O)N(C(=O)N1)CC(=O)OCC(=O)c2cc(n(c2C)c3ccc(cc3)OCC)C)CC C09222011
COc1ccc(cc1)C(=O)NCC(=O)OCC(=O)N2[C@@H](CC(=N2)c3cccs3)c4ccco4 C11428980
CCN(CC)S(=O)(=O)c1cc(ccc1Cl)C(=O)O[C@@H](C)C(=O)Nc2cc(on2)C C12985887
CC(=O)N(c1ccccc1)c2nc(cs2)COC(=O)CCCN3C(=O)C4(CCCC4)NC3=O C09683660
CCOP(=O)([C@H](c1ccccc1)NC(=O)c2ccc(c(c2)[N+](=O)[O-])N3CCCC3)OCC C09090915
COCCNC(=O)[C@H](c1ccccc1)N(c2ccccc2OC)C(=O)Cn3c4ccccc4nn3 C13508700
CCn1cc(c(n1)OCC)c2nnc(n2CCOC)SCC(=O)Nc3ccc(cc3C)C C13574777
CCN(CC)S(=O)(=O)c1ccc(c(c1)[N+](=O)[O-])N(C)CC(=O)Nc2c(cc(cc2C)C)C C15172823
CSCC[C@H](C(=O)N1CCN(CC1)c2ccc(cc2)[N+](=O)[O-])NC(=O)COc3ccccc3 C16600802
C[C@H](C(=O)Nc1cc(ccc1Cl)[N+](=O)[O-])OC(=O)c2ccccc2SCC(=O)N(C)C C17183985
CCOC(=O)c1c(c(oc1NC(=O)CSc2nnc(o2)c3ccc(cc3)Cl)C)C(=O)C C17539622
CCOC(=O)c1c(c(oc1NC(=O)COC(=O)c2ccc(cc2)OC(F)(F)F)C)C(=O)C C17717522
CCOC(=O)C1=C(NC2=C([C@H]1c3cc(c(cc3OC)OC)OC)C(=O)[C@@H]([C@H](C2)C)C(=O)OC)C C03631518
CC(C)OC(=O)C[C@H](c1ccccc1[N+](=O)[O-])NC(=O)CCc2ncc(o2)c3ccc(cc3)F C21442400
Cc1c(c(on1)C)COc2ccc(cc2OC)/C=C/C(=O)OCC(=O)Nc3ccc(cc3)OC C22858920
CCCCOC(=O)c1ccc(cc1)NC(=O)[C@@H]2CCCN(C2)S(=O)(=O)c3c(noc3C)C C24537133
Cc1ccc(c(c1)NC(=O)COC(=O)c2ccc(c(c2)OC)OCc3c(noc3C)C)OC C28832125
C[C@H](C(=O)c1ccc(cc1)NS(=O)(=O)C)Sc2nnc(o2)c3cc(cc(c3)OC)OC C32846743
CCC[C@@H](C(=O)N1CCC(CC1)C(=O)OCC)NC(=O)c2ccc(c(c2)[N+](=O)[O-])Cl C34942474
CCOC(=O)c1c(c(c(n1C)C)C(=O)CN(C2CC2)C(=O)Nc3cc(cc(c3)OC)OC)C C35869192
CC(C)(C)NC(=O)[C@H](c1ccc(cc1)OC)N(Cc2ccco2)C(=O)c3ccc(cc3)[N+](=O)[O-] C36506586
CCCCNC(=O)[C@@H](c1cc(ccc1Cl)[N+](=O)[O-])N(Cc2ccc(o2)C)C(=O)COC C36602106
CCOc1ccc(c(c1)[N+](=O)[O-])NC(=O)CSc2nc3c(ccs3)c(=O)n2CC=C C36799838
CCOC(=O)CNC(=O)c1c(n(nn1)c2ccc(cc2)Cl)CSc3nc(cc(n3)C)C C38491294
CC(C)[C@H](C(=O)OCC(=O)N1[C@@H](CC(=N1)c2cccs2)c3ccco3)NC(=O)c4ccco4 C39192385
CCOCCCNC(=O)/C(=C/c1c(nc2ccc(cn2c1=O)C)Oc3ccc(cc3)OC)/C#N C39998739
CCCCNC(=O)c1cc2ccc(cc2oc1=O)OC(=O)CCN3C(=O)c4ccccc4C3=O C40890596
CC1CCN(CC1)c2ccc(cc2[N+](=O)[O-])C(=O)OCC(=O)c3ccc(s3)CNC(=O)C C45371768
Cc1c(c(nc(n1)c2ccco2)SC)C(=O)OCC(=O)Nc3cc(cc(c3)OC)OC C45852062
CC(C)OC(=O)COC(=O)c1ccc(cc1)NS(=O)(=O)c2ccc3c(c2)OCCO3 C45868188
CC(C)OC(=O)C[C@H](c1ccccc1[N+](=O)[O-])NC(=O)c2cc(no2)c3cccc(c3)F C46811458
CC1=NN(CC1)c2ccc(cc2)C(=O)N[C@H](CC(=O)OC(C)C)c3ccccc3[N+](=O)[O-] C46903879
CC[C@@H](c1nnnn1Cc2ccco2)N(Cc3ccco3)Cc4cc5cc(c(cc5[nH]c4=O)C)C C01375162
CC[C@@H](c1nnnn1Cc2ccco2)N(Cc3ccco3)Cc4cc5cc(cc(c5[nH]c4=O)C)C C13495662
CC(C)C[C@@H](c1ccccc1)NC(=O)COC(=O)/C=C/c2cc3c(cc2[N+](=O)[O-])OCO3 C26571305
Cc1c(c([nH]c1C(=O)[C@H](C)Sc2nnc(n2CC(C)C)N3CCOCC3)C)C(=O)OC C26664759
CCN(CC)S(=O)(=O)c1cc(ccc1Cl)NC(=O)COc2cccc(c2)[N+](=O)[O-] C57941672
COc1ccc(cc1)CSCC(=O)N/N=C/c2cc(ccc2N3CCOCC3)[N+](=O)[O-] C58915580
C[C@H]1CC(=C(N1c2[nH]ncn2)C)C(=O)CSc3nnc(n3CC=C)COc4ccc(cc4)F C39935952
Cc1cc(c(cc1C)S(=O)(=O)N[C@@H](Cc2ccccc2)c3nnc(o3)S(=O)(=O)C(C)C)OC C08971350
COCC(=O)Nc1nnc(s1)SCc2cc(=O)c(co2)OC(=O)c3c(cccc3Cl)F C09147602
Cn1cccc1C(=O)NC(=O)CSc2nnc(n2Cc3ccco3)COc4ccc(cc4)Cl C09416992
c1cc(oc1)Cn2c(nnc2SCC(=O)N[C@@H]3CCS(=O)(=O)C3)COc4ccc(cc4)Cl C09820088
CCN(CC)S(=O)(=O)c1ccc(c(c1)[N+](=O)[O-])O[C@@H](C)C(=O)N[C@H]2CCCc3c2cccc3 C09960303
Cc1cc(c(n1[C@@H](C)COC)C)C(=O)COC(=O)CN2C(=O)C3(CCC(CC3)C)NC2=O C10055276
CN(CC(=O)OCC(=O)NC(=O)c1ccc(cc1)OC(F)F)S(=O)(=O)c2ccc(cc2)F C10239432
c1cc(cc(c1)Cl)N(CCC#N)C(=O)COC(=O)c2ccc(cc2)CN3C(=O)CNC3=O C10375668
Cc1c(c([nH]c1C(=O)[C@@H](C)OC(=O)[C@@H]2CCCN(C2)S(=O)(=O)c3ccc(cc3)F)C)C(=O)OC C10773886
Cc1c(n(c(c1C#N)NC(=O)CSc2nnc(n2Cc3ccco3)C(C)C)C[C@@H]4CCCO4)C C10934909
c1cc(cc(c1)S(=O)(=O)N2CCCC2)C(=O)OCC(=O)NC(=O)c3ccc(cc3)OC(F)F C11434903
CC(C)OC(=O)C[C@@H](c1ccccc1[N+](=O)[O-])NC(=O)c2c3c(n(n2)c4ccc(cc4)F)CCC3 C11668952
COc1ccccc1OCC(=O)NCCn2c3c(cn2)c(=O)n(cn3)Cc4ccccc4F C12071592
C[C@H](C(=O)Nc1ccccc1C(=O)C)OC(=O)C2CCN(CC2)S(=O)(=O)c3ccc(cc3)OC C12997782
CCc1ccccc1N([C@H](c2ccncc2)C(=O)NCCOC)C(=O)Cn3c4ccccc4nn3 C13509294
COCCNC(=O)[C@@H](c1cccnc1)N(c2ccc(c(c2)Cl)F)C(=O)Cn3c4ccccc4nn3 C13509336
C[C@@H](C(=O)Nc1ccc(cc1)OC(F)(F)F)OC(=O)CCn2c(=O)oc(n2)c3cccs3 C16366871
CCOC(=O)N1CCC(CC1)C(=O)NCCN2C(=O)/C(=C/c3ccc(cc3)OC(F)F)/SC2=O C17058171
CC(=O)c1ccc(cc1)NC(=O)CSc2nnc(n2C)CN(c3ccc(cc3)F)S(=O)(=O)C C20193826
CCOC(=O)c1ccc(cc1)NC(=O)CSc2nnc(o2)[C@H]3CC(=O)N(C3)c4ccc(cc4)C C21089347
CCCn1c(cc(c1C)/C=C(\C#N)/C(=O)O[C@@H](C)C(=O)Nc2c(n(n(c2=O)c3ccccc3)C)C)C C21120825
C[C@H](C(=O)OC)O[C@H]1[C@@H]([C@H](O[C@H]2[C@@H]1O[C@@H](OC2)c3ccccc3)OCc4ccccc4)NC(=O)C C22050150
Cn1ccnc1[C@H](c2ccccc2)NC(=O)COC(=O)[C@H]3CCCCN3S(=O)(=O)c4ccccc4 C22201687
CC(=O)c1ccc(cc1)S(=O)(=O)N(C)CCCC(=O)Nc2c(nc3ccccc3n2)N4CCCC4 C22284028
CCn1c2ccc(cc2n(c1=O)C[C@@H](COc3ccc(cc3)C(=O)C)O)S(=O)(=O)N(C)C C23148932
CCN(c1nc2ccccc2s1)C(=O)COC(=O)c3ccc(cc3)S(=O)(=O)NCCC#N C23328619
Cc1c(c(c(o1)n2cccc2)C#N)C(=O)OCC(=O)N[C@@H](Cc3ccccc3)C(=O)OC C24172715
Cc1cccn2c1nc(c2C)C(=O)C3=C(C(=O)N([C@@H]3c4ccc(cc4)C(=O)OC)CCC[NH+](C)C)[O-] C35484048
Cc1ccc(cc1)S(=O)(=O)CNC(=O)[C@H](c2ccc(c(c2)OC)OC)N(C)C(=O)c3ccco3 C36529335
CCC/C=C/[C@H](C(=O)NCS(=O)(=O)c1ccc(cc1)C)N(C)C(=O)c2cccc(c2)[N+](=O)[O-] C36537606
CCCN([C@H](/C=C\C)C(=O)NCS(=O)(=O)c1ccc(cc1)C)C(=O)c2ccc(cc2)[N+](=O)[O-] C36578101
COc1ccc(c(c1)OC)[C@H]2C(=C(C(=O)N2CCCn3cc[nH+]c3)[O-])C(=O)c4ccco4 C08996478
c1ccc(c(c1)[C@H](C(=O)NCc2ccco2)N(C[C@H]3CCCO3)C(=O)Cn4c5ccccc5nn4)F C04399886
CCOc1ccc(cc1OCC)NC(=O)CN(C)C(=O)[C@@H]2CC(=O)N(C2)Cc3ccco3 C28420578
CC(C)(C)NC(=O)[C@@H](c1cccs1)N(C[C@H]2CCCO2)C(=O)Cn3nc(nn3)c4cccs4 C04388753
C[C@H](C(=O)Nc1cccc(c1)S(=O)(=O)N2CCOCC2)O/N=C/c3ccc(cc3)OC(F)F C08685552
Cc1cc(no1)NC(=O)CCCS(=O)(=O)c2nc(cc(n2)C(F)(F)F)c3ccccc3OC C03655060
Cc1cc(ccc1OC)S(=O)(=O)N[C@H](c2nnc(o2)S(=O)(=O)Cc3ccccc3F)C(C)C C38794600
Cc1cc(c(n1Cc2ccco2)C)C(=O)[C@@H](C)OC(=O)[C@@H](C)NC3=NS(=O)(=O)c4c3cccc4 C39569398
Cc1ccc(cc1C)S(=O)(=O)N[C@H](C(C)C)C(=O)OCCN2C(=O)c3ccccc3S2(=O)=O C40159106
[H]/N=C\1/C(=C/c2ccc(c(c2)OC)OCCOc3cccc(c3)OC)/C(=O)N=C4N1N=C(S4)C(C)C C09065351
CCN(CC)S(=O)(=O)c1cc(ccc1C)NC(=O)[C@H](C)N2CCN(CC2)C(=O)OC(C)(C)C C57297164
CC[C@H](c1nnnn1C[C@@H]2CCCO2)N(Cc3ccco3)Cc4cc5c(cc(cc5[nH]c4=O)C)C C57641788
Cc1ccc2c(c1)cc(c(=O)[nH]2)CN(Cc3cccnc3)[C@H](c4nnnn4Cc5ccco5)C(C)C C13500371
Cc1cc(c2c(c1)cc(c(=O)[nH]2)CN(Cc3ccco3)[C@H](c4nnnn4C[C@@H]5CCCO5)C(C)C)C C13500455
CCOC(=O)c1c2c(sc1NC(=O)[C@@H](C)OC(=O)CN3C(=O)CCC3=O)CCCC2 C60384628
CN(CC(=O)Nc1ccccc1Cl)C(=O)COC(=O)CCN2C(=O)[C@@H]3CC=CC[C@H]3C2=O C13007924
CC1=C(N=C([C@@H]1C(=O)C2=C(C(=O)N([C@H]2c3ccc(cc3)F)CCCn4cc[nH+]c4)[O-])C)C(=O)OC C08837855
CC1=C(N=C([C@@H]1C(=O)C2=C(C(=O)N([C@H]2c3ccccc3F)CCCn4cc[nH+]c4)[O-])C)C(=O)OC C09241401
C[C@@H]1C(=C2C(=NC(=NC2=O)CS[C@H](C)C(=O)OCC(=O)[C@H](C#N)c3[nH]c4ccccc4n3)S1)C C63879181
Cc1cc(no1)NC(=O)CN(CCOC)S(=O)(=O)C[C@@]23CC[C@@H](C2(C)C)CC3=O C08301580
CCOC(=O)C1CCN(CC1)C(=O)COC(=O)CNC(=O)COc2ccccc2 C08625701
Cc1cc2c(cc1NS(=O)(=O)C)c(c(n2S(=O)(=O)C)C)C(=O)OCCOC C06142932
COCCN(CCOC)S(=O)(=O)c1ccc(cc1)C(=O)Nc2c3c(ncn2)CCC3 C09203088
CN(C)S(=O)(=O)c1ccc(c(c1)NC(=O)COc2ccc(cc2)[N+](=O)[O-])OC C09508305
CCOC(=O)CNC(=O)Cn1cc(c(=O)cc1CSc2nc(cc(n2)C)C)OC C09815482
CCC1(C(=O)N(C(=O)N1)CC(=O)OCC(=O)c2cc(n(c2C)CCCOC)C)CC C10166900
Cc1cc(c(n1[C@H](C)COC)C)C(=O)COC(=O)CNC(=O)c2ccc(c(c2)OC)OC C10594885
CCOc1ccc(cc1)N(CCC#N)C(=O)COC(=O)[C@H](C)NC(=O)c2ccco2 C11156471
c1ccc(cc1)Oc2ccc(cc2)C(=O)NCC(=O)OCC(=O)N(CCC#N)CCC#N C11517554
CCOC(=O)CCCNC(=O)CSc1nnc(n1C[C@H]2CCCO2)N3CCCCC3 C12107783
CCCCOCCCNC(=O)[C@@H]1CCC(=O)N1[C@@H]2c3ccc(c(c3C(=O)O2)OC)OC C12662094
CN([C@H]1CCS(=O)(=O)C1)C(=O)COC(=O)c2ccc(cc2)S(=O)(=O)Nc3ccccc3 C09613477
CC(C)CCN([C@@H](c1ccncc1)C(=O)NCCOC)C(=O)Cn2c3ccccc3nn2 C13509256
CCN([C@@H]1CCS(=O)(=O)C1)C(=O)[C@H](C)OC(=O)c2c(c(c([nH]2)C)C(=O)OC)C C14246755
CCN(CC)S(=O)(=O)c1ccc(=O)n(c1)CC(=O)Nc2cccc(c2)[N+](=O)[O-] C15629344
C(CNc1nnc(s1)SSc2nnc(s2)N(CCC#N)CCC#N)C#N C15777469
Cn1c(nnn1)SCc2cc(=O)c(cn2CC(=O)NCc3ccc(cc3)F)OC C15883871
CCN([C@H]1CCS(=O)(=O)C1)C(=O)COC(=O)c2cccc(c2)S(=O)(=O)NCC#C C16559464
CCN(CC(=O)N[C@@H]1CCS(=O)(=O)C1)C(=O)CSc2nc(cs2)CC(=O)OCC C18526488
CCN(CC(=O)N[C@H]1CCS(=O)(=O)C1)C(=O)COc2cc(ccc2[N+](=O)[O-])C C19192702
C=CCn1c(=O)n(c(=O)n(c1=O)CC(=O)NCCc2ccc(cc2)OC(F)F)CC=C C19352064
Cc1cccc(c1NC(=O)CN(C)C(=O)COC(=O)c2cc3c(c(c2)OC)OCCO3)C C19361157
Cc1cc(c(n1c2ccc3c(c2)OCCO3)C)C(=O)COC(=O)CNC(=O)c4ccco4 C21135543
CCC(=O)OC[C@@H]1[C@@H]([C@H]([C@@H](O1)n2cc(c(=O)[nH]c2=O)F)Br)OC(=O)CC C22010040
CCN(CC(=O)NC(C)C)C(=O)CSc1nnc(n1CCOC)c2ccncc2 C22134044
CN(CC(=O)N[C@@H](CC(=O)OC)c1ccc(c(c1)OC)OC)S(=O)(=O)c2cccs2 C22191388
C[C@H](c1cccc(c1)[N+](=O)[O-])N(C)C(=O)c2ccc(cc2)S(=O)(=O)NCCOC C24873561
Cn1c2ccc(cc2n(c1=O)C)S(=O)(=O)N(CC(=O)NCCOC)c3ccc(cc3)F C27914481
Cc1c(c(on1)C)CSCC(=O)N[C@H](CC(=O)OC(C)C)c2ccccc2[N+](=O)[O-] C36652116
CN(C)C(=O)COC(=O)[C@@H](CCSC)NC(=O)c1ccc(cc1Cl)[N+](=O)[O-] C03280436
CCOC(=O)C[C@@H](c1ccc(cc1)OC)NC(=O)Cn2nc(nn2)c3ccccc3C C04718124
CCCN(CCC)C(=O)c1cc(c(=O)n(c1)C)NC(=O)C2CCN(CC2)S(=O)(=O)C C38492317
CC(C)[C@H](C(=O)OCC(=O)N1CCCC1=O)NC(=O)c2cc(cc(c2)OC)OC C39191130
c1ccc2c(c1)CCN(C2)Cc3nnnn3CCCC(=O)NC[C@@H]4C5=C(CCC5)N=N4 C39399138
Cc1c(c(on1)C)COc2ccc(cc2OC)/C=C/C(=O)OCC(=O)N[C@@H](C)COC C39571705
CCCn1c(=O)ccc(n1)C(=O)OCC(=O)Nc2ccc(cc2)C(=O)N(CC)CC C23460959
C[C@@H](C(=O)Nc1ccc2c(c1)OCCO2)OC(=O)CCC(=O)c3ccc4c(c3)OCCO4 C39621338
CCCc1nnc(s1)NC(=O)CSc2nnc(n2CC=C)CN3CCOCC3 C39752783
CCOC(=O)CCN1C(=O)/C(=C/c2cc(c(c(c2)OC)O)[N+](=O)[O-])/SC1=S C40885199
c1cc(ccc1C(=O)Nc2c3ccsc3ncn2)S(=O)(=O)N(CCC#N)CCC#N C44272990
CCOc1ccc(cc1S(=O)(=O)N(C)C)NC(=O)CN(C)C(=O)c2ccco2 C45871992
CCN(CC)S(=O)(=O)c1cc(n(c1)C)C(=O)N(C)CC(=O)Nc2cc(on2)C C46844126
c1ccc2c(c1)/C(=N\NC(=O)COc3ccccc3[N+](=O)[O-])/C(=O)N2CCCC#N C04680183
Cc1cc(no1)NC(=O)CSc2nnc(n2CC=C)Cn3c4ccccc4nn3 C59810945
Cc1nc(cn1C)S(=O)(=O)NCCC(=O)OCC(=O)N(C)Cc2c(cccc2Cl)F C60343555
C[C@@H](C(=O)NCCCCn1cc(ccc1=O)[N+](=O)[O-])N2C(=O)c3ccccc3C2=O C62059866
C[C@H](C(=O)Nc1ccc(cc1)[N+](=O)[O-])OC(=O)CCN2C(=O)[C@@H]3CC=CC[C@@H]3C2=O C09201045
CC(C)[C@@H](C(=O)OCC(=O)[C@H]1C=CC=N1)NS(=O)(=O)c2ccc3c(c2)OCCO3 C09468092
C[C@H]1C(=C2C(=NC(=NC2=O)[C@H](C)OC(=O)c3ccc(cc3)S(=O)(=O)NCCC#N)S1)C C40083942
Cc1ccc(cc1S(=O)(=O)N2CCCCC2)C(=O)OCC(=O)NCc3ccco3 C03621969
COc1cccc(c1OC)CN(CC=C)S(=O)(=O)c2ccc3c(c2)oc(=O)[nH]3 C06669898
Cc1ccnn1Cc2nnc(o2)SCC(=O)Nc3ccc(cc3C)OC(F)F C02809418
C[C@@H](C(=O)NCc1ccco1)OC(=O)CCCN2C(=O)c3cccc4c3c(ccc4)C2=O C08669884
Cn1c(nnc1SCC(=O)c2ccc(cc2)OC)CC(=O)Nc3ccc(cc3)OC C09262607
C[C@H](C(=O)Nc1ccc(cc1)S(=O)(=O)N2CCCCC2)Sc3nncn3CC=C C09641611
Cc1cc(c(s1)C)C(=O)CCC(=O)O[C@H](C)C(=O)Nc2ccc(cc2)[N+](=O)[O-] C09842023
Cc1c(c([nH]c1C(=O)OCCOc2ccc(cc2)S(=O)(=O)N(C)C)C)C(=O)C C10026111
Cc1cccc(c1C)NC(=O)CN(CCOC)S(=O)(=O)c2ccc3c(c2)OCCO3 C10665606
C[C@@H](C(=O)Nc1ccccc1C#N)OC(=O)/C=C/c2ccc(c(c2)OC)OCC#N C11116316
C[C@H](C(=O)NCc1ccco1)OC(=O)c2ccc(c(c2)S(=O)(=O)N3CCCCC3)F C11411092
CC1CCN(CC1)c2nnc(n2Cc3ccco3)SCC(=O)NCc4ccco4 C11779795
CNC(=O)[C@@H]1CN(c2ccccc2O1)C(=O)COC(=O)CCc3ccc(cc3)OC C11868008
CCOC(=O)C[C@H](c1ccccc1Cl)NC(=O)Cn2nc(nn2)c3ccccc3C C12413251
CCN(CC)S(=O)(=O)c1ccc(nc1)N/N=C(\C)/c2ccc(c(c2)OC)OC C06408185
Cc1ccc(cc1)n2c3c(cn2)c(=O)n4c(n3)SC[C@@H]4CC(=O)NCCCOC(C)C C14014853
CCN(CC)c1ccc(cc1NC(=O)c2c(noc2C)C)S(=O)(=O)N(CC)CC C15961496
Cc1cccc(c1)NC(=O)COC(=O)CCc2c(nc3nc(nn3c2C)C(F)(F)F)C C16256360
c1ccc(c(c1)C(=O)OCCOc2ccc(cc2)S(=O)(=O)N3CCOCC3)O C16743304
CCOC(=O)c1c(c(oc1NC(=O)COC(=O)c2csc3c2CCCC3)C)C(=O)C C17721646
CC(C)Oc1ccc(cc1OC)/C=N/NS(=O)(=O)c2cc(ccc2OC)OC C20549991
CCCOc1ccc(cc1)CNC(=O)CCCn2c(=O)c3cc4c(n3c(n2)C)cco4 C20863363
CCOC(=O)N1CCC(CC1)C(=O)N(Cc2ccco2)CC(=O)Nc3ccccc3 C21711610
CCOC(=O)c1cc(cn1C)S(=O)(=O)N(C)CC(=O)Nc2ccc(cc2C)Cl C21882122
CCOC(=O)c1cc(cn1C)S(=O)(=O)N(C)CC(=O)Nc2cc(cc(c2)C)C C21882159
Cn1c2c(c(n1)C(=O)N(C)Cc3ccco3)C[C@@H](CC2)NCc4cccc(c4OC)OC C14740794
CN(C)[C@H](CNC(=O)c1cc(c(cc1[N+](=O)[O-])OC(F)F)OC)c2cccs2 C25385522
C[C@H](C(=O)Nc1ccccc1C#N)OC(=O)C2CCN(CC2)C(=O)OCC(F)(F)F C32869288
CN1[C@H]([C@@H](CO1)S(=O)(=O)NCCc2ccccc2OC)c3cccc(c3OC)OC C34739241
CC[C@H](C)[C@H](C(=O)N1CCN([C@@H](C1)C)C(=O)c2ccco2)NC(=O)COc3ccccc3 C34999044
CCCNC(=O)c1csc(n1)CN(CCC)C(=O)c2ccc(cc2Cl)[N+](=O)[O-] C35319564
Cc1c(c(n(c1C(=O)OC)C)C)C(=O)CN(C[C@@H]2CCCO2)C(=O)NC(C)(C)C C35542708
Cc1ccc(o1)[C@@H]2C3=C(C[C@H]([C@@H](C3=O)C(=O)OC)C)NC(=C2C(=O)OCCOC)C C04454124
CN(C)c1ccc(cc1CN(Cc2ccco2)C(=O)c3ccco3)NC(=O)c4ccco4 C35945538
Cc1cccc(c1)n2c(=O)n(c(=O)c(n2)C(=O)NCCCOC)Cc3ccccc3C C36087009
CCOC(=O)Cn1c2ccc(cc2oc1=O)S(=O)(=O)N[C@@H](C)c3ccccc3 C04958901
CCOC(=O)c1c2c(sc1NC(=O)[C@@H](C)OC(=O)C3=COCCO3)CCCC2 C03575930
COc1ccccc1[C@H]2[C@H]3C(=NC=N3)CCN2C(=O)N[C@@H](CCSC)C(=O)OC C38581388
CC(C)OC(=O)[C@@H]1C=CS[C@H]1NC(=O)/C(=C/[C@@H]2C=NN=C2c3ccc(cc3)OC)/C#N C39420236
C[C@@H]1C(=C(C(=N1)C(=O)OCC(=O)Nc2ccc(cc2)OC(F)(F)F)C)C(=O)OC C39586200
CCOc1cc(cc(c1OCC(=O)N(C)C)Br)/C=N/NC(=O)c2ccco2 C45330353
CCN(CC)S(=O)(=O)c1ccc(cc1)CCC(=O)Nc2ccc(nc2)n3cccn3 C45527593
C[C@@H](C(=O)NCC(C)C)OC(=O)[C@H]1CCCN(C1)S(=O)(=O)c2ccc(cc2)OC C25175745
Cc1cc(no1)NC(=O)[C@H](c2ccccc2)Sc3nnc(n3Cc4ccco4)C5CC5 C48355282
Cc1cc(c(o1)C)c2cc(c3cnn(c3n2)C(C)C)C(=O)O[C@H](C)C(=O)NCC=C C10957125
CCS(=O)(=O)N(CC(=O)N/N=C/c1ccccc1OC)c2ccc(cc2)OC C59490252
C[C@H](C(=O)N/N=C/c1cccc(c1)OC)N(c2ccc(cc2)OC)S(=O)(=O)C C20214890
Cc1ccc(cc1)N(CC(=O)N/N=C/c2ccc(c(c2)OC)OC)S(=O)(=O)C C19954423
CN(C)S(=O)(=O)c1ccc2c(c1)nnn2CCC(=O)NCCC3=CCCCC3 C64889343
C[C@H](CNC(=O)c1nc(no1)CCS(=O)(=O)c2ccc(cc2)OC)c3ccccc3 C65117637
Cc1ccc(cc1)N[C@@H]2[C@H]([C@@H]([C@@H]([C@@H](O2)COC(=O)C)OC(=O)C)OC(=O)C)OC(=O)C C04253481
CC(=O)N[C@H]1[C@@H]([C@@H]([C@@H](O[C@@H]1OCCCc2ccccc2)COC(=O)C)OC(=O)C)OC(=O)C C04257901
CC(=O)OC[C@H]1[C@H]([C@@H]([C@@H]([C@@H](O1)SNc2ccccc2)OC(=O)C)OC(=O)C)OC(=O)C C05029812
CC(=O)N[C@H]1[C@H]([C@@H]([C@@H](O[C@@H]1Oc2ccc(cc2)Cl)COC(=O)C)OC(=O)C)OC(=O)C C08767353
Cc1cccc(c1)O[C@H]2[C@@H]([C@H]([C@@H]([C@H](O2)COC(=O)C)OC(=O)C)OC(=O)C)NC(=O)C C08834004
CC[C@H](C)N([C@@H]1CCS(=O)(=O)C1)C(=O)COC(=O)CCNC(=O)c2ccc(cc2)[N+](=O)[O-] C09127715
COCCN(CCOC)S(=O)(=O)c1ccc(cc1)C(=O)Nc2nnc(o2)c3ccco3 C09427885
Cc1ccc(cc1)O[C@H]2[C@@H]([C@@H]([C@@H]([C@@H](O2)COC(=O)C)OC(=O)C)OC(=O)C)NC(=O)C C09636798
CSc1ccccc1c2nnc(o2)NC(=O)c3ccc(cc3)S(=O)(=O)N(CCC#N)CCC#N C09707572
CC(=O)OC[C@H]([C@H]([C@@H](C(=O)Nc1ccc(cc1)Cl)OC(=O)C)OC(=O)C)OC(=O)C C09968524
Cc1cccc(c1)O[C@H]2[C@H]([C@@H]([C@@H]([C@@H](O2)COC(=O)C)OC(=O)C)OC(=O)C)NC(=O)C C09974842
CC[C@@H](C(=O)OC)Sc1nnc(o1)CNC(=O)c2ccc(cc2)S(=O)(=O)N(C)C C10386043
CC(=O)c1ccc(cc1)OCC(=O)OCC(=O)Nc2cc3c(cc2[N+](=O)[O-])OCCCO3 C11599015
CC(=O)N[C@@H](CC(=O)OCC(=O)N1CCN(CC1)c2ccc(cc2)[N+](=O)[O-])c3cccs3 C11942854
Cc1ccc(cc1)O[C@@H]2[C@H]([C@H]([C@@H]([C@@H](O2)COC(=O)C)OC(=O)C)OC(=O)C)NC(=O)C C12377765
Cc1cccc(c1)O[C@@H]2[C@H]([C@H]([C@@H]([C@@H](O2)COC(=O)C)OC(=O)C)OC(=O)C)NC(=O)C C12406245
CC(=O)N[C@H]1[C@H]([C@@H]([C@@H](O[C@@H]1Oc2cccc3c2nccc3)COC(=O)C)OC(=O)C)OC(=O)C C12899282
CC(=O)OC[C@H]1[C@H]([C@@H]([C@@H]([C@H](O1)OC(=O)C)NC(=O)c2ccc(cc2)Cl)OC(=O)C)OC(=O)C C13302405
c1ccc(cc1)CNc2ccc(cc2[N+](=O)[O-])C(=O)OCC(=O)N(CCC#N)CCC#N C15279299
CC(=O)N[C@H]1[C@H]([C@@H]([C@@H](O[C@@H]1OCCCc2ccccc2)COC(=O)C)OC(=O)C)OC(=O)C C04257903
CN(CC(=O)N/N=C/c1ccc(c(c1)[N+](=O)[O-])OC)S(=O)(=O)c2ccc(cc2)OC C16186887
CC(=O)O[C@@H]1CO[C@@]([C@H]([C@@H]1OC(=O)C)OC(=O)C)(C(=O)OC)NC(=O)c2ccccc2 C16321677
CCN(CC)S(=O)(=O)c1ccc(cc1)C(=O)NCc2nnnn2c3ccc(cc3)OC C17287946
Cc1cccc(c1)N[C@@H]2[C@H]([C@H]([C@@H]([C@H](O2)COC(=O)C)OC(=O)C)OC(=O)C)OC(=O)C C13152350
CC[C@@](c1cc2n(c(=O)c1CNC(=O)C)CCC23OCCO3)(C(=O)OCC)OC(=O)C C22007049
CCOC(=O)c1c(csc1NC(=O)COC(=O)/C=C/c2cn(c(=O)n(c2=O)C)C)CC(C)C C22133493
CC(=O)c1ccc(cc1)S(=O)(=O)N(C)CCCC(=O)Nc2ccc(cc2)n3cnnn3 C23115816
Cn1cnnc1Sc2ccc(cc2[N+](=O)[O-])C(=O)N[C@@H](CC(=O)OC)c3cccs3 C25195278
CCN(CC)S(=O)(=O)c1ccc(c(c1)[N+](=O)[O-])NC[C@H]([C@H]2CCOC2)N3CCOCC3 C29831510
CC(=O)N[C@H]1[C@@H]([C@@H]([C@@H](O[C@@H]1Oc2ccccc2CC=C)COC(=O)C)OC(=O)C)OC(=O)C C36369581
C/C=C/[C@@H](C(=O)NCS(=O)(=O)c1ccc(cc1)C)N(C)C(=O)c2cc(cc(c2)[N+](=O)[O-])[N+](=O)[O-] C36528209
CC(C)OC(=O)C[C@@H](c1ccccc1[N+](=O)[O-])NC(=O)[C@H]2CCCN(C2)C(=O)c3ccoc3 C36729462
Cc1cccc(c1)N[C@@H]2[C@@H]([C@@H]([C@@H]([C@@H](O2)COC(=O)C)OC(=O)C)OC(=O)C)OC(=O)C C04256078
C[C@@H]1C(=C(C(=N1)C(=O)[C@@H](C)OC(=O)CCNC(=O)c2ccc(cc2)[N+](=O)[O-])C)C(=O)OC C39617940
CC(=O)N[C@@H]1[C@H]([C@@H]([C@@H](O[C@@H]1OC(=O)COc2ccccc2)COC(=O)C)OC(=O)C)OC(=O)C C39842076
CC(=O)N[C@@H]1[C@H]([C@@H]([C@H](O[C@H]1OCCc2ccccc2)COC(=O)C)OC(=O)C)OC(=O)C C40477002
COCCNC(=O)c1cc2ccc(cc2oc1=O)OC(=O)COc3ccccc3[N+](=O)[O-] C40896136
CC(=O)N[C@@H]1[C@H]([C@H]([C@@H](O[C@H]1Oc2ccc3ccccc3c2)COC(=O)C)OC(=O)C)OC(=O)C C44170181
Cc1cc(ccc1[N+](=O)[O-])C(=O)NCC(=O)O[C@H](C)C(=O)N(CCC#N)c2ccccc2 C45235808
CC(C)OC(=O)C[C@@H](c1ccccc1[N+](=O)[O-])NC(=O)CCc2nc(no2)c3ccccn3 C46699819
COc1cc(ccc1S(=O)(=O)NCCc2cc(c(cc2[N+](=O)[O-])OC)OC)[N+](=O)[O-] C46746915
CC(=O)N[C@H]1[C@@H]([C@H]([C@H](O[C@@H]1OCc2ccccc2)COC(=O)C)OC(=O)C)OC(=O)C C00792602
CC[C@H](c1nnnn1CC(=O)OCC)N(Cc2ccco2)Cc3cc4ccc(cc4[nH]c3=O)C C01374236
C[C@@H](C(=O)Nc1cccc(c1)C#N)OC(=O)CCCn2c3ccc(cc3oc2=O)[N+](=O)[O-] C19430683
Cc1c(c(n2c(n1)nc(n2)SC)C)CC(=O)OCC(=O)N[C@@H](CC(C)C)C(=O)OC C28039734
C[C@@]1(CC(=O)[C@@H]([C@@H]([C@@H]1C(=O)OCCOC)c2ccc(cc2)C(=O)OC)C(=O)OCCOC)O C35741542
C[C@H]1C(=C(C(=N1)C(=O)COC(=O)CCCNS(=O)(=O)c2cccc3c2nsn3)C)C(=O)C C39943236
CCOC(=O)[C@H]1C(=C(C(=N1)CSc2n[nH]c(=O)n2C[C@@H]3CCCO3)C(=O)OCC)C C63820729
CC[C@H](C)COC(=O)Nc1c(cn(c(=O)n1)[C@H]2[C@@H]([C@@H]([C@@H](O2)C)OC(=O)C)OC(=O)C)F C65740062
CCCc1cc(=O)[nH]c(=S)n1[C@H]2[C@@H]([C@@H]([C@@H]([C@@H](O2)C(=O)OC)OC(=O)C)OC(=O)C)OC(=O)C C65748544
CCN(CC)S(=O)(=O)c1cccc(c1)C(=O)NN=C2CCN(CC2)C(=O)OCC C05591633
CN(C)c1ccc(cc1)C(=O)OCC(=O)Nc2ccc(cc2)S(=O)(=O)N3CCOCC3 C03314637
Cc1ccc(cc1)S(=O)(=O)CCC(=O)OCC(=O)Nc2ccc(c(c2)[N+](=O)[O-])F C08637676
c1ccc(cc1)C2=NN(CC2)C(=O)COC(=O)CNS(=O)(=O)c3ccc(cc3)C#N C08877354
COc1cc(ccc1OC(=O)c2cccnc2)/C=N/NC(=O)Cc3cn4ccsc4n3 C08778491
Cc1cc(c(n1[C@H](C)COC)C)C(=O)COC(=O)Cn2c(=O)c3ccccc3c(=O)[nH]2 C09032506
CC(=O)N(c1ccccc1)c2nc(cs2)COC(=O)CCN3C(=O)C(NC3=O)(C)C C09155450
c1cc(ccc1c2nnc(o2)SCC(=O)OCC(=O)N[C@H]3CCS(=O)(=O)C3)Cl C09390418
c1cc(ccc1NC(=O)COC(=O)CCS(=O)(=O)c2ccc(cc2)Cl)[N+](=O)[O-] C09403198
CCN(CC)S(=O)(=O)c1ccc(c(c1)C(=O)OCC(=O)NC(=O)c2cccn2C)F C09440147
c1ccc(cc1)Cn2c(nnn2)SCC(=O)Nc3cc(ccc3n4cncn4)C(F)(F)F C09602797
CCn1c(nnc1SCC(=O)Nc2cc(ccc2Cl)S(=O)(=O)N(C)C)c3ccncc3 C09630731
CCOC(=O)[C@@H]1CCCN(C1)C(=O)[C@H](CSc2cccc(c2)[N+](=O)[O-])NC(=O)C C10038056
CCn1c(nnc1S[C@@H](C)C(=O)Nc2ccc(cc2)N3CCOCC3)CN4CCCCCC4=O C11381654
Cc1ccc(c(c1)N2C[C@H](CC2=O)C(=O)O[C@H](C)C(=O)Nc3ccnn3C(C)C)OC C12865688
CCN([C@H]1CCS(=O)(=O)C1)C(=O)[C@H](C)OC(=O)c2ccccc2NS(=O)(=O)C C12507939
Cn1cc(c(=O)n(c1=O)C)/C=C/C(=O)NCCCCCc2nc(no2)c3cccs3 C12897582
C[C@H]1Cc2ccccc2N1C(=O)[C@@H](C)OC(=O)CCNS(=O)(=O)c3ccc4c(c3)OCCCO4 C14184830
CCOC(=O)c1c(n(c(c1S(=O)(=O)N2CCC[C@@H](C2)C(=O)NCc3ccc(o3)C)C)C)C C15865968
CCN([C@H]1CCS(=O)(=O)C1)C(=O)[C@H](C)OC(=O)c2c(c(c([nH]2)C)C(=O)OCC)C C16713973
CCCCn1c2c(c(=O)[nH]c1=O)n(c(n2)CSc3nnc(n3C4CC4)C5CC5)CC C19429262
CCOC(=O)c1c(oc2c1c(=O)n(cn2)CC(=O)Nc3ccccc3SCC#N)C C19432248
CC[NH+](CC)CCN1[C@H](C(=C(C1=O)[O-])C(=O)c2ccncc2)c3ccc(cc3)[N+](=O)[O-] C20219602
CC[NH+](CC)CCN1[C@@H](C(=C(C1=O)[O-])C(=O)c2ccncc2)c3ccc(cc3)[N+](=O)[O-] C20219603
Cc1nnc(s1)NC(=O)CSc2c3c(n(c(=O)n2)CCCN4CCOCC4)CCCC3 C20574094
Cc1c(ccc(c1OC)CN2CCc3nnc(n3CC2)[C@@H](C)NC(=O)CCOC)OC C20780744
CC(=O)Nc1ccc(s1)CN2CCc3c(c(cc(=O)n3CC2)OC[C@@H]4CCCCO4)C(=O)OC C15070082
Cc1c(c([nH]c1C(=O)OCC(=O)N(CC(C)C)[C@@H]2CCS(=O)(=O)C2)C)C(=O)OC C22097492
Cc1cc(c(n1c2ccc(cc2)OC)C)/C=C(\C#N)/C(=O)OCC(=O)NC(=O)c3cccn3C C22209083
CCOC(=O)c1c(c(sc1NC(=O)COC(=O)c2ccc(cc2)n3cncn3)C)C C22890444
CCN1C[C@@H](Oc2c1cccc2)CN(C)C(=O)CNC(=O)c3cccc(c3)S(=O)(=O)N(C)C C24652312
Cc1ccc(cc1)S(=O)(=O)O/N=C(\C#N)/C(=O)NCCc2ccc(c(c2)OC)OC C26465605
CCc1c(c(c([nH]1)C(=O)O[C@H](C)C(=O)N(CC)[C@H]2CCS(=O)(=O)C2)C)C(=O)OC C26589316
CCOC(=O)c1ccc(cc1)N(CC(=O)NC)S(=O)(=O)c2ccc3c(c2)OCCO3 C27915279
COc1ccc(c(c1)OC)C(=O)C2=C(C(=O)N([C@H]2c3ccco3)CCCn4cc[nH+]c4)[O-] C13729318
Cc1ccc(cc1)CN2CCCn3c(cc(n3)C(=O)N(C)CC(=O)NCCOC)C2=O C37578650
CCCN(CCC)C(=O)c1cc(c(=O)n(c1)C)NC(=O)CN2C(=O)c3ccccc3C2=O C38492298
CS(=O)(=O)c1ccc(cc1[N+](=O)[O-])C(=O)OCC(=O)NCCc2ccc(cc2)F C39535153
C[C@@]1(C(=O)N(C(=O)N1)CC(=O)N(C)Cc2ccc(cc2OC)OC)c3ccc(cc3)OC C39570445
Cc1cccc(c1NC(=O)CN(C)C(=O)COC(=O)C2=N[C@H](C(=C2C)C(=O)OC)C)C C39751221
CC[C@H](C)c1ccccc1NC(=O)[C@@H](C)OC(=O)CCn2cnc3c(c2=O)cnn3C C45917579
Cc1cc(no1)NC(=O)CSc2nnc(s2)N3CCN(CC3)C(=O)CCCCl C49368165
Cc1cccc2c1[nH]c(=O)c(c2)CN(Cc3ccco3)Cc4nnnn4C[C@H]5CCCO5 C57607267
CCC(=O)N1CCC[C@H](C1)C(=O)OCC(=O)Nc2cccc(c2)S(=O)(=O)N(C)C C59336463
Cc1nc(on1)NC(=O)CSc2nnc(n2CCCOC)c3ccccc3Cl C59584740
CCc1nc(on1)CN(C)C(=O)/C=C/c2ccc(cc2)S(=O)(=O)NCc3ccco3 C60369639
COC(=O)C1=NC=C(C1)c2csc(n2)NC(=O)CCc3nc(no3)c4ccsc4 C63160995
Cc1ccc(o1)[C@H]2C(=C(C(=O)N2CC[NH+](C)C)[O-])C(=O)[C@H]3C(=C(N=C3C)C(=O)OC)C C13127327
CC1=C(N=C([C@@H]1C(=O)C2=C(C(=O)N([C@@H]2c3ccco3)CCC[NH+](C)C)[O-])C)C(=O)OC C09008689
C[C@@H]1C(=C2C(=NC(=NC2=O)[C@@H](C)OC(=O)c3ccc(cc3)S(=O)(=O)NCCC#N)S1)C C40083936
c1cc(sc1)S(=O)(=O)Nc2ccc(cc2)C(=O)OCC(=O)c3ccc4c(c3)NC(=O)CO4 C03346620
CC1=NC(=C([C@H](C1C(=O)OC(C)C)c2cc(c(c(c2)OC)OC)OC)C#N)SCC(=O)N C06241705
c1ccc(cc1)C[C@@H](C(=O)Nc2ccc(cc2)n3cnnn3)NS(=O)(=O)c4ccccc4F C08936147
CCC[C@@]1(C(=O)N(C(=O)N1)CC(=O)Nc2cc(ccc2C)S(=O)(=O)N(C)C)c3ccccc3 C08945202
CCc1cc(=O)[nH]c2n1c(nn2)S[C@H](C)C(=O)Nc3c(c4c(s3)CCC4)C(=O)OCC C09018288
C[C@H]1CCCC[C@@H]1NC(=O)NC(=O)COC(=O)c2cccc(c2)S(=O)(=O)N(C)C(C)C C09754282
Cc1c(c([nH]c1C(=O)CN2C(=O)[C@](NC2=O)(C)c3ccc(cc3)OC(F)F)C)C(=O)OC C09986948
CC1CCC2(CC1)C(=O)N(C(=O)N2)CC(=O)OCC(=O)Nc3ccc(cc3)OC(F)(F)F C10055616
C[C@@H](C(=O)Nc1cccc(c1)[N+](=O)[O-])OC(=O)[C@@H](C)SCC(=O)Nc2ccc(cc2)F C10472047
CC(C)c1ccc(cc1)OCC(=O)NCCNc2ccc(cc2[N+](=O)[O-])S(=O)(=O)C C09933016
CCN(CC)S(=O)(=O)c1cccc(c1)C(=O)OCC(=O)NC(=O)N[C@H]2CCCC[C@H]2C C10929563
CCOC(=O)C1=C(NC(=O)N[C@@H]1c2cccs2)COC(=O)c3ccc(cc3)N4CCCC4=O C12723385
CCOC(=O)C1=C(NC(=O)N[C@H]1c2cccs2)COC(=O)c3ccc(cc3)N4CCCC4=O C12723386
CC[C@]1(C(=O)N(C(=O)N1)CC(=O)N(C)CC(=O)Nc2ccccc2Cl)c3ccc(cc3)OC C12978096
Cc1cccc(c1NCc2nnc(n2C)SCC(=O)Nc3ccc(cc3C)[N+](=O)[O-])C C06443443
C[C@]1(C(=O)N(C(=O)N1)NC(=O)CSc2nncn2c3ccccc3)CCc4ccccc4 C12542998
CCCc1ccc(cc1)[C@]2(C(=O)N(C(=O)N2)CC(=O)Nc3ccc(cc3)S(=O)(=O)N(C)C)C C14158183
Cc1c(c([nH]c1C(=O)[C@@H](C)OC(=O)[C@H](C)NS(=O)(=O)c2ccc(cc2)OC)C)C(=O)C C14770071
C[C@H](C(=O)NC(=O)NCc1ccccc1)Sc2nnnn2c3ccc(cc3)OC(F)(F)F C15030062
CCC(=O)c1ccc(cc1)OC[C@H](CN2C(=O)[C@](NC2=O)(C)c3ccc4c(c3)OCCCO4)O C21558844
CCOC(=O)c1c(csc1NC(=O)CN2C(=O)[C@@](NC2=O)(C)c3ccco3)CC(C)C C22283886
CCN(CC)c1ccc(cc1)c2nnc(n2C)SCC(=O)NC(=O)NCc3ccco3 C22434378
Cc1ccc(cc1)S(=O)(=O)N(CC(=O)NC(=O)NCCOC)c2ccc(cc2)OC C23080756
c1ccc(c(c1)NCCNc2c3c4c(sc3nc(n2)CN5CCOCC5)CCC4)[N+](=O)[O-] C23956798
Cc1c(nn(n1)c2ccccc2)C(=O)O[C@H](C)C(=O)NCC(=O)Nc3ccc(c(c3F)F)F C25037220
Cc1c(nn(n1)c2ccccc2)C(=O)O[C@@H](C)C(=O)NCC(=O)Nc3ccc(c(c3F)F)F C25037225
Cc1ccc(o1)/C=C/c2[nH]nc(n2)SCCC(=O)Nc3c(n(n(c3=O)c4ccccc4)C)C C25079428
CC(=O)Nc1ccc(cc1)CNC(=O)Cc2cn(nc2c3ccc(cc3)[N+](=O)[O-])c4ccccc4 C25179398
C=CCn1c(=O)c2ccccc2n3c1nnc3SCC(=O)NCCNC(=O)c4ccccc4 C25517187
c1ccc(cc1)OC(=O)N2c3ccc(c4c3c(ccc4)C2=O)S(=O)(=O)N(CCO)CCO C27303422
Cc1ccccc1NC(=O)CN2C(=O)/C(=C/c3ccc(c(c3)[N+](=O)[O-])SCCO)/SC2=O C32124909
Cc1cccc(c1NC(=O)COC(=O)C2C(=C(NC(=C2C(=O)OC)C)C)C(=O)OC)C(C)C C32911245
CCCN([C@H](c1cc(ccc1Cl)[N+](=O)[O-])C(=O)NC(C)(C)C)C(=O)[C@@H]2CCC(=O)N2 C36575780
Cc1ccc(cc1)S(=O)(=O)N(C)CC(=O)O[C@H](C)C(=O)NC(=O)NC2CCCCC2 C39188191
CCOC(=O)c1c2c(sc1NC(=O)COC(=O)[C@@H](C)NC(=O)c3ccco3)C[C@@H](CC2)C C39222385
CCCNC(=O)NC(=O)COC(=O)c1ccc(c(c1)S(=O)(=O)N2CCCCCC2)Cl C39595584
C[C@@H](C(=O)Nc1ccc(cc1)S(=O)(=O)N2CCOCC2)OC(=O)c3ccccc3NC C45244668
c1cc(ccc1c2nc(on2)CSc3nnc(n3C[C@H]4CCCO4)CCC(=O)N)Cl C45772485
C[C@@H](C(=O)Nc1cccc(c1)NC(=O)c2ccc(o2)CSc3nccn3C)n4cccn4 C46709404
CCOC(=O)CN1c2ccccc2/C(=N/NC(=O)CNC(=O)/C=C/c3ccccc3)/C1=O C01764630
COc1ccc(cc1)N2CCN(CC2)[C@@H](CNC(=O)C(=O)Nc3ccccc3C#N)c4ccco4 C38619593
CC(C)C[C@@H](C(=O)OC)NC(=O)c1ccc(cc1)NS(=O)(=O)c2ccc3c(c2)OCCO3 C57380765
Cc1c(c([nH]c1C(=O)[C@H](C)OC(=O)c2ccc(cc2)S(=O)(=O)NC3CC3)C)C(=O)OC C23062700
Cc1ccc(cc1)NCc2nnc(n2CC=C)SCC(=O)N/N=C/c3c(nn(c3C)C)C C59260939
Cc1ccc(cc1S(=O)(=O)Nc2ccccc2OC)NC(=O)[C@H](C)Sc3nncn3C C59298278
CCCC\1=NN(C(=O)/C1=C(\C)/NCCSCc2c([nH]cn2)C)c3ccc(cc3)[N+](=O)[O-] C19636494
CNS(=O)(=O)c1ccc(c(c1)[N+](=O)[O-])N(C)C[C@H](COc2ccc(cc2)C(F)(F)F)O C59577529
CCOC(=O)/C=C/c1ccc(cc1)NC(=O)CN2C(=O)[C@](NC2=O)(C)c3cc(oc3C)C C60350033
c1ccc2cc(ccc2c1)OCC(=O)OCC(=O)NNC(=O)[C@H]3COc4ccccc4O3 C10592019
COC(=O)CC[C@@H](C(=O)OC)NC(=O)N1CCc2c([nH]cn2)[C@@H]1c3ccc(c(c3F)F)F C20721602
CCOC(=O)c1c2c(sc1NC(=O)COC(=O)CN3C(=O)c4ccccc4C3=O)CCC2 C02490339
CC(C)c1ccc(cc1)C(=O)COC(=O)CNc2ccc(cc2[N+](=O)[O-])S(=O)(=O)C C08825688
CC(C)(C)C(=O)CN(/N=C/N(CC(=O)c1ccccc1)C=O)S(=O)(=O)C2(CCCCC2)O C09086676
Cc1cc(cc(c1)C(=O)Oc2coc(cc2=O)CSc3nnc(s3)NC(=O)COC)C C09147573
CCOCCCNC(=O)/C(=C/c1c(nc2ccccn2c1=O)Oc3ccccc3OC)/C#N C03644082
COCCCn1c(=O)c2ccccc2nc1SCC(=O)Nc3ccc(c(c3)[N+](=O)[O-])F C09412871
CSc1ccc(cc1[N+](=O)[O-])S(=O)(=O)NCC(=O)OCC(=O)c2ccc(s2)Cl C09550875
Cc1cc(c(n1CCOC)C)/C=C(\C#N)/C(=O)O[C@H](C)C(=O)Nc2ccc3c(c2)OCO3 C09604675
CCN(CC)S(=O)(=O)c1ccc2nnc(n2c1)SCCCn3c4ccccc4[nH]c3=O C11181149
Cc1c(c([nH]c1C(=O)[C@@H](C)Sc2nnc(n2Cc3ccco3)N4CCCC4)C)C(=O)OC C11429574
CCN(CC(=O)NCc1cccs1)C(=O)CSc2nnnn2Cc3ccc(cc3)OC C11622265
Cc1nc(cs1)c2ccc(s2)CCNC(=O)c3cc(c(c(c3[N+](=O)[O-])OC)OC)OC C12397012
c1ccc(c(c1)COC[C@H](Cn2nc(nn2)CCN3C(=O)c4ccccc4C3=O)O)Cl C12811804
Cc1ccc(o1)[C@H](C(=O)NCCOC)N(CCC(C)C)C(=O)Cn2c3ccccc3nn2 C13508381
Cc1cccc(c1)N([C@H](c2ccc(o2)C)C(=O)NCCOC)C(=O)Cn3c4ccccc4nn3 C13508402
CCOC(=O)c1c2c(n(n1)CCCc3ccccc3)CCN(C2)C(=O)CCC4=NNC(=O)CC4 C14530998
CCC(=O)Nc1ccccc1C(=O)OCc2cc(=O)n3c(n2)sc(n3)CCOCC C15772517
Cc1c(c([nH]c1C(=O)[C@H](C)OC(=O)C(=O)c2c(nn(c2C)c3ccccc3)C)C)C(=O)OC C16547063
CN(OC)S(=O)(=O)c1cc(ccc1Cl)C(=O)OCC(=O)NCCOc2ccccc2 C17763239
CC[NH+](CC)CCCN1[C@H](C(=C(C1=O)[O-])C(=O)c2ccc(o2)C)c3ccc(cc3)[N+](=O)[O-] C20135429
Cc1ccc(cc1N(CC(=O)NCCCSCc2ccco2)S(=O)(=O)C)[N+](=O)[O-] C22374908
CCS(=O)(=O)N(CC(=O)N[C@H](C)c1ccc(c(c1)OC)OC)c2ccc3c(c2)OCCO3 C22526573
COc1ccc(cc1)c2nc(co2)COC(=O)c3ccc(cc3)S(=O)(=O)NCCC#N C22847838
Cc1c(c(on1)C)CCC(=O)O[C@H](C)C(=O)Nc2ccc(cc2)S(=O)(=O)N3CCCCC3 C23072299
Cn1ccnc1[C@@H](c2cc(cc(c2)OC)OC)NC(=O)CCc3nnc(o3)c4ccccc4 C24023703
Cc1nnc(n1c2ccc(cc2)OC)SCC(=O)N(C)CC(=O)Nc3ccc(cc3)OC C24815158
CCN(CC)S(=O)(=O)c1ccc(c(c1)[N+](=O)[O-])NCCCN2C[C@H](O[C@@H](C2)C)C C25151521
Cc1ccc(cc1C(=O)O[C@@H](C)c2nnc(o2)c3ccc(cc3)OC)S(=O)(=O)NC4CC4 C32868745
c1ccc(cc1)/C=C/C(=O)C2=C(C(=O)N([C@H]2c3ccc(cc3)[N+](=O)[O-])CCCn4cc[nH+]c4)[O-] C35444411
CCNC(=O)N(CCOC)CC(=O)N1[C@@H](CC(=N1)c2ccc(cc2)OC)c3ccco3 C35948852
CCOC(=O)c1ccsc1NC(=O)CSc2nnc(n2CC(C)C)N3CCOCC3 C36391713
CCCCNC(=O)[C@@H](c1cc(ccc1Cl)[N+](=O)[O-])N(Cc2ccco2)C(=O)COC C36505517
C[C@H](CCc1ccccc1)NC(=O)COC(=O)c2ccc(c(c2)[N+](=O)[O-])S(=O)(=O)C C03323976
CCOC(=O)C(=O)NCc1ccc(o1)/C=C/2\C(=O)C(=C(N2c3cc(cc(c3)C)C)C)C(=O)OC C02174387
CCOCCCNC(=O)c1c(n(nn1)c2ccc(cc2)OC)CSc3ncccn3 C38490763
CC(C)[C@@H](C(=O)OCC(=O)N1CCN(CC1)c2ccc(cc2)OC)NC(=O)c3ccco3 C39192726
Cn1c(nnc1SCC(=O)c2ccc(cc2)[N+](=O)[O-])CCNC(=O)c3ccccc3F C39755147
CC(C)n1c(nnc1SCC(=O)c2cccc(c2)[N+](=O)[O-])CNC(=O)c3ccccc3F C39767402
C[C@@H](C(=O)Nc1ccc(cc1)C(=O)OC(C)C)OC(=O)c2ccc(nc2)N3CCOCC3 C40049413
COCCNC(=O)c1cc2ccc(cc2oc1=O)OC(=O)/C(=C/c3ccc(cc3)OC)/C#N C40894216
C=CCNC(=O)c1cc2ccc(cc2oc1=O)OC(=O)CCCN3C(=O)c4ccccc4C3=O C40897531
CC(C)OC(=O)C[C@@H](c1ccccc1[N+](=O)[O-])NC(=O)CCc2cnn(c2)c3ccccc3 C45592723
Cc1c(c([nH]c1C(=O)[C@@H](C)OC(=O)CCc2nc(no2)c3cccs3)C)C(=O)OC C45702567
CC(C)CC(=O)Nc1ccc(cc1)C(=O)COC(=O)CCc2nc(no2)c3ccccn3 C46667152
CC[C@H](c1nnnn1Cc2ccco2)N(Cc3cc4cc(ccc4[nH]c3=O)C)C[C@@H]5CCCO5 C13495480
CC(C)(C)OC(=O)N(CCCNC(=O)/C=C/c1ccccc1[N+](=O)[O-])Cc2cccnc2 C59332720
CN(CCCOc1ccc(cc1)S(=O)(=O)C)c2ccc(cc2[N+](=O)[O-])C(=O)NC3CC3 C60103057
C[C@@H]1[C@@H](C(=Nc2n1nc(n2)C(F)(F)F)C)CCC(=O)OCCCn3c4ccccc4[nH]c3=O C64156006
Cc1ccc(c(c1)S(=O)(=O)N(C)CCc2nc(on2)COc3ccccc3F)NC(=O)C C64841972
CCc1ccc(cc1)n2c(nc3c2nccc3)CN4CCN(CC4)C(=O)NCCC(=O)OCC C65075359
COCCNC(=S)N1CCc2cc(c(cc2[C@H]1COc3ccc(cc3)[N+](=O)[O-])OC)OC C08922317
COc1cccc2c1oc(c2)c3nnc(n3CC=C)SCC(=O)Nc4nnc(s4)C5CC5 C09302686
Cc1cc(c(cc1C)C(=O)COC(=O)CNS(=O)(=O)c2ccc(c(c2)[N+](=O)[O-])SC)C C09550415
CCc1ccc(cc1)C(=O)[C@@H](C)OC(=O)CNS(=O)(=O)c2ccc(c(c2)[N+](=O)[O-])SC C09550595
CC(C)[C@H](c1nnc(n1C)SCC(=O)c2cccc(c2)[N+](=O)[O-])NC(=O)c3ccccc3F C09699003
COCCCN1C(=O)c2ccc(cc2C1=O)C(=O)OCC(=O)Nc3ccc(cc3)OC(F)F C09700470
CCN(CC)C(=O)c1ccc(cc1)NC(=O)COC(=O)/C=C/c2ccc(c(c2)[N+](=O)[O-])Cl C10087592
CCOc1cc(cc(c1OCC)OCC)C(=O)O[C@H](C)C(=O)Nc2ccc3c(c2)OCCO3 C03386931
CCN(CC(=C)C)C(=O)COC(=O)[C@H](C(C)C)NC(=O)c1ccc(c(c1)[N+](=O)[O-])Cl C11489533
CCn1c(nnc1SCC(=O)N(C)c2ccccc2C(=O)NCc3ccco3)c4ccco4 C12621853
CC(C)(C)c1cc(n(n1)c2ccccc2)NC(=O)COC(=O)[C@@H]3CC(=O)N(C3)Cc4ccco4 C13149501
COCCNC(=O)[C@H](c1ccco1)N(c2ccc(cc2)Cl)C(=O)Cn3c4ccccc4nn3 C13508486
CCN(CC)S(=O)(=O)c1ccc(c(c1)[N+](=O)[O-])N[C@@H](c2ccccc2)c3nccn3C C17590034
CCCN(CC(=O)Nc1ccccc1C)C(=O)COC(=O)c2c(cn(n2)c3ccccc3)OC C17599603
CCOc1ccc(cc1)CN(C)C(=O)c2ccc(cc2)NS(=O)(=O)c3cccc(c3)[N+](=O)[O-] C18074334
CCOc1ccc(cc1)OCCNC(=O)COC(=O)C2=NN(C(=O)CC2)c3cc(ccc3C)C C18976396
CN(C)c1ccc(cc1[N+](=O)[O-])C(=O)OCC(=O)NCCc2ccc(cc2)OC(F)F C19049704
CCOC(=O)C1=C(NC2=C([C@@H]1c3cc(c(cc3OC)OC)OC)C(=O)[C@@H]([C@H](C2)C)C(=O)OC)C C20609386
CC(C)c1ccc(cc1)N2C(=O)c3c(ncn3C[C@]2(C)C(=O)NCCCOC(C)C)C(=O)OC C21926703
CC(=O)Nc1c(c2c(s1)CCCC2)C(=O)OCc3cc(c(cc3[N+](=O)[O-])OC(F)F)OC C21977125
C[C@H](C(=O)c1ccc(cc1)Cl)OC(=O)CNS(=O)(=O)c2ccc(c(c2)[N+](=O)[O-])SC C22088282
CCN(CC)S(=O)(=O)c1ccc2c(c1)n(nn2)OCC(=O)N[C@H](C)c3ccc(c(c3)C)C C22135721
COC(=O)c1ccccc1NC(=O)CN(Cc2ccco2)S(=O)(=O)c3ccc(nc3)Cl C22959158
CCOc1cc(cc(c1OCC)OCC)C(=O)OCC(=O)Nc2ccc3c(c2)OCCCO3 C23529909
CCCCOC(=O)c1ccc(cc1)NC(=O)[C@H]2CCCN(C2)S(=O)(=O)c3c(noc3C)C C24537135
CCc1ccc(cc1)/N=C\2/N(C(=O)[C@H](S2)CC(=O)Nc3cccc(c3)[N+](=O)[O-])CCOC C28354652
COCCOc1ccc(cc1)NC(=O)c2cnn(c2C(F)(F)F)c3ccc(nn3)OC C29213888
CCC[C@H](C(=O)N1CCC(CC1)C(=O)OCC)NC(=O)c2ccc(c(c2)[N+](=O)[O-])Cl C34942476
Cc1cccc(c1)n2c(nnc2SCc3nc(co3)C(=O)NCCOC)c4ccco4 C35342876
CCC(=O)N1CCN(CC1)CC2=C([C@H](NC(=O)N2CC=C)c3ccc(cc3)OC)C(=O)OCC C36026064
COCC(=O)N(Cc1ccco1)[C@@H](c2cc(ccc2Cl)[N+](=O)[O-])C(=O)NC3CCCCC3 C36505513
CC(C)(C)NC(=O)[C@@H](c1ccc(cc1)OC)N(Cc2ccco2)C(=O)c3ccc(cc3)[N+](=O)[O-] C36506585
Cc1cccc(c1C)N([C@H](c2ccco2)C(=O)NCCOC)C(=O)Cn3c4ccccc4nn3 C04388597
CCOCCc1nn2c(=O)cc(nc2s1)COC(=O)c3ccc(cc3)NC(=O)C(C)(C)C C08606919
c1ccc(cc1)OCCC(=O)NCCN2CCN(CC2)c3nc4ccc(cc4s3)[N+](=O)[O-] C38774169
CC(C)[C@@H](C(=O)OCc1cc(=O)n2ccsc2n1)NC(=O)c3cc(cc(c3)OC)OC C39190912
COc1ccc(cc1OC)CCNC(=O)COC(=O)c2ccc(c(c2)[N+](=O)[O-])Br C39571509
CNc1ncc(c(n1)CSc2nnc(n2CC=C)Cc3ccc(cc3)OC)C(=O)OC C41662842
C[C@@H]1C(=C(C(=N1)C(=O)[C@@H](C)OC(=O)c2ccccc2NC(=O)c3ccco3)C)C(=O)OC C44657823
Cc1ccc(cc1)c2nnc(o2)CCC(=O)OCC(=O)Nc3c(nn(c3C)c4ccc(cc4)C)C C45601259
CC(C)Oc1ccc(cc1OC)/C=C/C(=O)NCCc2cc(c(cc2[N+](=O)[O-])OC)OC C16143713
Cc1ccc(cc1)NC(=O)CN(C)C(=O)COC(=O)c2c(nc(nc2SC)c3ccco3)C C45914245
CCCn1c2ccc(cc2nc1CSc3[nH]nc(n3)/C=C/c4ccco4)S(=O)(=O)N(C)C C10629010
COCCNc1nnc(s1)SCc2nc(no2)c3ccc(c(c3)OC)OC(F)F C57596070
CC[C@H](c1nnnn1Cc2ccco2)N(Cc3ccco3)Cc4cc5cc(cc(c5[nH]c4=O)C)C C13495660
Cc1cccc2c1[nH]c(=O)c(c2)CN(Cc3ccco3)[C@H](c4nnnn4Cc5ccco5)C(C)C C13500429
CCCOc1cc(c(cc1OCCC)[N+](=O)[O-])NC(=O)[C@@H]2CC(=O)N(C2)CC(F)(F)F C58736894
C[C@@H](C(=O)N/N=C/c1cc(ccc1OC)OC)N(c2ccc(cc2)OC)S(=O)(=O)C C19953540
CCn1c(nnc1S(=O)(=O)[C@@H](C)C(=O)NCCOc2cccc(c2)C)c3ccccc3OC C59853365
CCN(CC)C(=O)c1ccc(cc1)NC(=O)COC(=O)c2ccc(cc2[N+](=O)[O-])Cl C10749907
Cc1cccc(c1C)NC(=O)CN(C[C@@H]2CCCO2)C(=O)/C(=C/c3ccccc3)/n4c(nnn4)C C09125459
Cc1cccc(c1C)NC(=O)CN(C[C@H]2CCCO2)C(=O)/C(=C/c3ccccc3)/n4c(nnn4)C C09125460
c1cc(oc1)[C@@H](CNS(=O)(=O)c2ccc(cc2)[N+](=O)[O-])S(=O)(=O)c3ccc(cc3)Cl C09740775
COc1cc(cc(c1OC)OC)/C=C/C(=O)NCc2nnnn2c3ccc(c(c3)F)F C10594025
CC(C)n1c2c(cn1)c(cc(n2)c3ccco3)C(=O)OCC(=O)c4ccc(cc4F)NC(=O)C C11045299
C=CCn1c(=O)c2ccccc2n3c1nnc3SCC(=O)NCCc4cn5ccccc5n4 C12669510
Cc1c(c(on1)C(C)C)C(=O)O[C@H](C)C(=O)Nc2ccc(cc2)S(=O)(=O)N3CCCCC3 C12800619
Cc1ccc(c(c1)OC[C@H](CSc2nnnn2c3c(n(n(c3=O)c4ccccc4)C)C)O)C C12922151
Cc1ccc(c(c1)OC[C@@H](CSc2nnnn2c3c(n(n(c3=O)c4ccccc4)C)C)O)C C12922156
Cc1c(c(sc1C(=O)OC)NC(=O)CSC2=Nc3ccccc3[C@@H]4N2N=CC4)C(=O)OC C13072370
COC(=O)C[C@H]1C(=O)NCCN1C(=O)CSc2nnc(n2c3ccccc3)c4ccccc4 C09444975
Cc1ccnn1Cc2nnc(o2)SCC(=O)Nc3c(c4c(s3)CCCC4)C(=O)OC C02731493
Cc1nnc(n1c2ccc(cc2)OC)SCC(=O)N[C@@H](C)c3ccc(cc3)n4cncn4 C08721442
Cc1cc(sc1)c2cc(cc(c2)n3cnnn3)C(=O)NCc4cc(c(c(c4)OC)OC)OC C14991061
c1cc2c(cc1[N+](=O)[O-])CCCN2C(=O)COC(=O)CCNC(=O)c3ccsc3 C16133798
Cc1c(c(n2c(n1)nc(n2)C(F)(F)F)C)CCC(=O)O[C@@H](C)C(=O)Nc3cccc(c3)C#N C16256642
c1ccc(cc1)CNC(=O)CCn2c(=O)c3c(ccs3)n(c2=O)Cc4cccc(c4)[N+](=O)[O-] C20139050
c1ccc(cc1)CN2CCN(CC2)C(=O)CCNS(=O)(=O)c3ccc(cc3)[N+](=O)[O-] C20556340
Cc1c(n(c(c1C#N)NC(=O)COC(=O)Cn2c3ccccc3oc2=O)Cc4ccc(cc4)F)C C21736059
COCCn1c(nnc1SCC(=O)Nc2cccc3c2nsn3)c4ccncc4 C22861999
CCOC(=O)c1c2c(sc1NC(=O)CSc3nnc(o3)c4cccnc4)COC(C2)(C)C C28444115
Cc1cc(c(n1c2ccc(cc2)C(=O)OC)C)C(=O)CSc3nnnn3c4ccc(cc4)O C28864066
CN(C)c1ccc(cc1[N+](=O)[O-])C(=O)NC[C@@H](c2ccc(cc2)OC)N3CCOCC3 C29993484
c1cc(oc1)Cn2cnnc2SCC(=O)Nc3cc(ccc3n4cncn4)C(F)(F)F C32869322
Cc1c(sc(n1)C)C(=O)C2=C(C(=O)N([C@@H]2c3ccccc3[N+](=O)[O-])CCC[NH+](C)C)[O-] C35566593
COCCN(C[C@@H]1CN(CCO1)C(=O)Nc2cccc(c2)OC)C(=O)c3ccco3 C35864782
CC(C)(C)NC(=O)CN1CCN(CC1)C(=O)CSc2nnnn2Cc3cccs3 C36385128
CCNC(=O)c1coc(n1)CN2c3cc(ccc3OCC2=O)C(=O)COc4cccc(c4)Cl C37512548
Cc1ccc(cc1)S(=O)(=O)CCCC(=O)Nc2nnc(o2)c3ccn(n3)C(C)C C38499359
Cc1ccc(cc1)S(=O)(=O)CCCC(=O)Nc2nnc(o2)c3ccnn3C(C)C C38871662
CCC[C@]1(C(=O)N(C(=O)N1)C[C@@H]2CCCO2)C3CCN(CC3)C(=O)[C@@H]4C=C(N=N4)CC(C)C C39360302
CCCn1c(=O)[nH]nc1S[C@@H](C)C2=NC(=O)C3=C([C@@H](SC3=N2)C(=O)OCC)C C39422452
CCN(CC)S(=O)(=O)c1ccc(c(c1)C(=O)[O-])N2CCN(CC2)Cc3cn4ccccc4[nH+]3 C13272472
c1cc(cc(c1)Br)Nc2c(c(ncn2)N(CCC#N)CCC#N)[N+](=O)[O-] C40618175
Cc1cc(=O)oc2c1ccc(c2)OCC(=O)Nc3c(c4c(s3)CC[C@H]4C(=O)OC)C(=O)OC C40851578
CCOC(=O)[C@H](c1ccccc1)N2C(=O)/C(=C/c3cc(c(c(c3)OC)O)[N+](=O)[O-])/SC2=S C40937676
C[C@H](C(=O)NCCOc1cc(ncn1)N2CCCCC2)n3c(=O)ccc(n3)c4ccc(cc4)F C44392527
C[C@@H](C(=O)Nc1ccnn1C(C)C)OC(=O)c2ccc(c(c2)S(=O)(=O)N3CCCCC3)F C11406525
CCOC(=O)c1ccc(cc1)NC(=O)CN2C(=O)/C(=C/c3cccc(c3)[N+](=O)[O-])/SC2=S C47152142
Cc1c2c(ncn(c2=O)CC(=O)NCCCOC)sc1c3nc(no3)c4ccc(cc4)Cl C49001689
Cc1c2c(ncn(c2=O)CC(=O)NCCCOC)sc1c3nc(no3)c4ccccc4Cl C49001706
C[C@H](C(=O)NCCOc1ccc(nn1)c2ccco2)n3c(=O)ccc(n3)c4ccc(cc4)F C49059767
c1ccc(c(c1)[N+](=O)[O-])S(=O)(=O)NCC[C@H]2CCCCN2S(=O)(=O)c3cccs3 C49405143
[H]/N=C/1\C(=C/c2ccc(c(c2)OC)OCCOc3ccc(cc3)OC)\C(=O)N=C4N1OC(=C4)C C41078517
Cc1cc(ccc1NC(=O)COC(=O)Cc2c(nc3nc(nn3c2C)SC)C)N4CCCC4 C19615984
C[C@@H](C(=O)Nc1ccc(cc1)N2CCOCC2)OC(=O)[C@H]3CCCN(C3)C(=O)OC(C)(C)C C16329849
C[C@H](C(=O)Nc1ccc(cc1)N2CCOCC2)OC(=O)[C@H]3CCCN(C3)C(=O)OC(C)(C)C C16329848
C[C@H](C(=O)Nc1cccc(c1)S(=O)(=O)N(C)C)Sc2nnnn2CC(F)(F)F C60350158
Cc1c(c([nH]c1C(=O)[C@H](C)OC(=O)[C@H](C)N2C(=O)[C@@H]3CC=CC[C@@H]3C2=O)C)C(=O)OC C09639514
Cc1c(c([nH]c1C(=O)[C@H](C)OC(=O)[C@H](C)N2C(=O)[C@H]3CC=CC[C@@H]3C2=O)C)C(=O)OC C09639514
COc1ccc2cc(c(=O)[nH]c2c1)CN(C[C@@H]3CCCO3)S(=O)(=O)c4cccc(c4)C(=O)OC C00917954
CS(=O)(=O)c1ccc(cc1[N+](=O)[O-])C(=O)OCC(=O)Nc2ccc(cc2)SC(F)F C03503416
c1ccc(cc1)OCC(=O)NCC(=O)OCC(=O)N2[C@@H](CC(=N2)c3cccs3)c4ccco4 C08624884
CCS(=O)(=O)Nc1cc2c(cc1C)n(c(c2C(=O)OCCOC)C)S(=O)(=O)CC C06142917
CCOC(=O)c1c(csc1NC(=O)COC(=O)[C@@H]2COc3ccccc3O2)c4ccc(o4)C C08878258
CCOC(=O)c1c(csc1NC(=O)COC(=O)[C@H]2COc3ccccc3O2)c4ccc(o4)C C08878264
C=CCn1c(nnc1SCC(=O)Nc2ccc(cc2)S(=O)(=O)N3CCCC3)c4cccnc4 C09562627
COc1cc(cc(c1)OC)C(=O)NN2C[C@H](CC2=O)C(=O)OCC(=O)c3ccc(cc3Cl)Cl C09591499
Cc1cc(c(n1C[C@H]2COc3ccccc3O2)C)C(=O)COC(=O)CNC(=O)c4ccco4 C02646251
Cc1c(sc(c1C(=O)OC)NC(=O)COC(=O)[C@H]2CCCCN2S(=O)(=O)c3ccccc3)C C09664370
CCC(=O)N(c1nnc(s1)SCC(=O)Nc2cccc(c2)S(=O)(=O)N3CCCC3)C4CC4 C09671882
C=CCn1c(nnc1SCC(=O)Nc2cccc(c2)S(=O)(=O)N3CCCCC3)c4ccncc4 C09689885
Cc1c(c([nH]c1C(=O)COC(=O)CN(C)S(=O)(=O)c2ccc(cc2)F)C)C(=O)OC C10239831
Cc1c(sc(c1C(=O)OC)NC(=O)COC(=O)CCC(=O)c2ccc3c(c2)OCCO3)C C11138285
c1cc(cc(c1)S(=O)(=O)N2CCCCC2)C(=O)OCC(=O)NC(=O)c3ccc(cc3)OC(F)F C11442537
CN(Cc1c2c([nH]n1)CCCC2)C(=O)C[C@@]3(CC(=O)N(C3=O)CCOC)c4ccccc4OC C11839333
C[C@@H](C(=O)c1ccc(cc1)NC(=O)C)OC(=O)c2cc(ccc2N3CCCC3)S(=O)(=O)N(C)C C12509380
Cc1cc(n(n1)c2ccccc2)NC(=O)CC(=O)CSc3nnc(n3C)c4ccc(cc4)OC C13146299
Cc1ccc(cc1F)N([C@H](c2ccc(o2)C)C(=O)NCCOC)C(=O)Cn3c4ccccc4nn3 C13508432
COCCNC(=O)[C@@H](c1ccncc1)N(c2ccc(cc2)F)C(=O)Cn3c4ccccc4nn3 C13509262
CCN(CC)S(=O)(=O)c1ccc(c(c1)NC(=O)c2ccc3c(c2)C(=O)N(C3=O)CC=C)N(C)C C14867404
Cc1cc(c(n1c2ccc3c(c2)OCCO3)C)C(=O)COC(=O)[C@H](C(C)C)NC(=O)c4ccco4 C18353165
CC(C)Cn1c(nnc1SCC(=O)N[C@@H](c2ccc3c(c2)OCCO3)C(C)C)N4CCOCC4 C19353637
CCn1c(nnc1SCC(=O)NCC2(CCCCC2)N3CCOCC3)CN4CCCCCC4=O C22133892
C[C@@H](C(=O)OC)O[C@@H]1[C@H]2[C@H](CO[C@@H](O2)c3ccccc3)OC(=C1NC(=O)C)OCc4ccccc4 C22198981
CN(CC(=O)NCCN1C(=O)/C(=C/c2ccc(cc2)OC)/SC1=O)S(=O)(=O)c3cccs3 C22389218
c1cc(ccc1C(=O)OCc2nnc(o2)c3ccc(s3)Br)S(=O)(=O)NCCC#N C24146658
Cc1ccc(cc1NC(=O)[C@@H](C)OC(=O)c2cc(n(c2C)Cc3ccco3)C)S(=O)(=O)N(C)C C25685404
CCN(c1nc(cs1)/C=C(/c2[nH]c3c(c(c(s3)C(=O)OCCOC)C)c(=O)n2)\Cl)C(=O)C C28621405
CCOC(=O)c1c(c(n(c1NC(=O)CN2CCN(CC2)C(=O)c3ccco3)Cc4cccs4)C)C C35292605
CCOC(=O)CCC(=O)N1CCC2(CC1)C(=O)N(CN2c3ccccc3)CC(=O)NC(C)C C35330087
CCOC(=O)c1c2c(sc1NC(=O)[C@H](C)OC(=O)c3ccc(cc3)N4C(=O)CCC4=O)CCCC2 C36240191
Cc1ccc(cc1)S(=O)(=O)CNC(=O)[C@@H](c2ccc(cc2)[N+](=O)[O-])N(C)C(=O)Cc3ccccc3 C36539799
CCCCNC(=O)[C@@H](c1ccco1)N(Cc2ccc(o2)C)C(=O)c3ccc(cc3)[N+](=O)[O-] C36603099
CC(C)(C)NC(=O)[C@H](c1ccncc1)N(Cc2cccs2)C(=O)Cn3nc(nn3)c4cccs4 C04093150
Cc1ccc(cc1)NC(=O)CS[C@H](C)C(=O)OCC(=O)N2CCN(CC2)C(=O)c3ccco3 C12997280
C[C@@H]1C[C@@H](CN(C1)C(=O)Cn2c3ccccc3c(=O)n(c2=O)CCCCC(=O)NCc4ccco4)C C12470045
CCN(CC)S(=O)(=O)c1ccc(cc1)C(=O)Nc2cc(cn(c2=O)C)C(=O)N(C(C)C)C(C)C C38492407
COc1cc(c(cc1OC)[N+](=O)[O-])C(=O)NC[C@@H](c2cccs2)S(=O)(=O)c3ccc(cc3)F C38565334
C[C@@H]1C[C@@]2(CC(C1)(C)C)C(=O)N(C(=O)N2)CC(=O)OCC(=O)N(C)Cc3ccc(cc3)OC(F)F C22717211
Cc1ccc(cc1NC(=O)[C@H](C)OC(=O)c2ccc(cc2)CN3CCCC3=O)S(=O)(=O)N(C)C C39977878
Cc1ccc(cc1C)S(=O)(=O)N[C@@H](C(C)C)C(=O)OCCN2C(=O)c3ccccc3S2(=O)=O C40159105
CC1=C[C@H]2[C@@](C[C@@H]1OC(=O)CC(C)C)([C@@]3([C@@H]([C@H]([C@@H]([C@]34CO4)O2)O)OC(=O)C)C)COC(=O)C C44681060
Cc1ccc2cc(c(=O)[nH]c2c1C)CN(C[C@@H]3CCCO3)[C@@H](c4nnnn4Cc5ccco5)C(C)C C13499158
Cc1cc(c2c(c1)cc(c(=O)[nH]2)CN(C[C@@H]3CCCO3)[C@H](c4nnnn4Cc5ccco5)C(C)C)C C13500409
CC[NH+](CC)CCN1[C@H](C(=C(C1=O)[O-])C(=O)[C@@H]2C(=C(N=C2C)C(=O)OC)C)c3ccco3 C20219715
CC1=C(N=C([C@H]1C(=O)C2=C(C(=O)N([C@@H]2c3ccccc3)CCCn4cc[nH+]c4)[O-])C)C(=O)OC C09235828
C[C@@H]1C(=C(C(=N1)C(=O)COC(=O)c2ccc(c(c2)S(=O)(=O)NC3CC3)Cl)C)C(=O)OC C64050484
CCOCCCNC(=O)CN1c2cc(ccc2N3CCCC[C@@H]3C1=O)S(=O)(=O)N(C)C C64966393
CCN(CC)c1nc2c(s1)c(=O)n(c(n2)SCC(=O)Nc3ccc4c(c3)OCCO4)CC=C C65320045
CCOc1cc(ccc1OCC(=O)OCC)/C=C(\C#N)/C(=O)NCc2ccco2 C00854019
CCS(=O)(=O)Oc1ccc(cc1)CN(CCOC)C(=O)Nc2ccc(cc2)OC C04873038
CCN(CC)S(=O)(=O)c1ccc(cc1)NC(=O)COC(=O)COc2ccccc2C C03435685
CCC(=O)c1ccc(cc1)OC[C@H](CSc2nnnn2c3ccc(cc3)OC)O C07139570
CCN(CC)S(=O)(=O)c1ccc(cc1)NC(=O)COC(=O)CCc2ccco2 C07291100
CC(=O)[C@H](Cc1ccccc1)NC(=O)COC(=O)/C=C/c2ccccc2[N+](=O)[O-] C07507076
CC(C)OCCCNC(=O)CSc1nnnn1c2ccc(cc2)OC(F)(F)F C07545720
c1ccc(cc1)SCCCNC(=O)COC(=O)c2ccc(cc2)n3cnnn3 C08561493
CC(=O)Nc1nnc(s1)SCc2cc(=O)c(co2)OC(=O)CCCc3ccccc3 C09147471
CCOC(=O)CSc1nnc(n1c2cccc(c2)F)CNC(=O)c3ccc(cc3)OC C09390821
CC(=O)c1ccc(cc1)NC(=O)CSc2nnc(n2CCOC)Cc3cccn3C C02713852
CCCC(CCC)C(=O)NCCS(=O)(=O)N1CCN(CC1)C(=O)c2ccco2 C10590529
CCOC(=O)C1CCN(CC1)C(=O)COC(=O)[C@H](C(C)C)NC(=O)c2c(cccc2F)F C11316180
CCN(CC)S(=O)(=O)c1cc(ccc1Cl)C(=O)O[C@H](C)C(=O)NCc2ccco2 C11441323
CCn1c(=O)c2c(ccs2)n3c1nnc3CCC(=O)NCCCN(CC)c4ccccc4 C13362821
COCCCNC(=O)c1csc(n1)CSc2nnc(n2c3ccccc3)c4ccco4 C16461814
CC(C)c1ccc(cc1)n2c(nnn2)SCC(=O)c3ccc(cc3)CCNS(=O)(=O)C C16563973
CCOCCCN(CC(=O)Nc1cc(on1)C)S(=O)(=O)c2ccc(cc2)C(C)(C)C C16646211
COc1cc(cc(c1)OC)CCC(=O)OCC(=O)NC(=O)c2ccc(cc2)OC(F)F C18741626
CC[NH+](CC)CCN1[C@H](C(=C(C1=O)[O-])C(=O)/C=C/c2ccccc2)c3ccc(cc3)[N+](=O)[O-] C19787713
CC(=O)NCCc1ccc(s1)C(=O)COC(=O)Cn2cc(c3c2cccc3)C(=O)OC C21761528
COc1ccccc1n2c(nnc2SC[C@@H](COCc3ccco3)O)N4CCCCC4 C22133780
CC(C)n1c(ccn1)NC(=O)CSc2nnc(n2CCCOC)c3ccccc3Cl C23175440
C/C=C/c1ccc(c(c1)OC)OC[C@@H](CSc2nnnn2c3ccc(cc3)OC)O C24209032
CCCCOc1ccc(cc1)C(=O)NCC(=O)OCc2cc(=O)n3c(csc3n2)C C25182593
CCCN(CC(=O)Nc1ccccc1C)C(=O)COC(=O)c2cnn(c2)c3ccccc3 C25826420
Cc1c2ccc(cc2oc(=O)c1CCC(=O)OCC(=O)c3ccc(s3)CNC(=O)C)OC C26088961
COc1ccc(cc1)n2cnnc2SCC(=O)N[C@H](CC(=O)OC)c3cccs3 C27062881
Cc1ccc(cc1)c2nc(on2)CCC(=O)OCC(=O)c3ccc(s3)CCNC(=O)C C31631462
CCOc1ccc(cc1)NC(=O)N(CC=C)CC(=O)N(Cc2cccn2C)Cc3ccco3 C33747967
CCCOc1cccc(c1)C(=O)C2=C(C(=O)N([C@@H]2c3ccco3)CCCn4cc[nH+]c4)[O-] C05919242
CCOC(=O)CNC(=O)N(CC(=O)N(Cc1ccccc1)Cc2ccco2)C(C)C C35356065
CCOCCOC(=O)C1=C(NC2=C([C@H]1c3ccccc3OC)C(=O)[C@H]([C@@H](C2)C)C(=O)OC)C C35898390
CC(C)(C)NC(=O)N(CCOC)Cc1cnc(n1CC=C)S(=O)(=O)Cc2ccccc2 C36031872
Cc1ccc(o1)C(=O)C2=C(C(=O)N([C@@H]2c3cccc(c3)OCC=C)CCCn4cc[nH+]c4)[O-] C15919352
Cc1ccc(cc1)Cc2nnc(o2)NC(=O)c3ccc(cc3)S(=O)(=O)N(CC=C)CC=C C36657085
c1ccc(cc1)OCC(=O)NCC(=O)OCCCCN2C(=O)c3ccccc3C2=O C39188018
C[C@@H](C(=O)N(C)c1ccccc1)OC(=O)[C@@H](C(C)C)NC(=O)c2cc(cc(c2)OC)OC C39191322
Cc1ccc(cc1C)S(=O)(=O)NCC(=O)OCC(=O)c2cc(n(c2C)[C@@H](C)COC)C C39501732
CN(CC(=O)Nc1ccc(cc1)F)C(=O)COC(=O)/C=C/c2cccc(c2OC)OC C39618532
C[C@@H](C(=O)NCCC(C)C)N(Cc1ccccc1)C(=O)Cn2nc(nn2)c3ccc(cc3)F C06134345
CC[C@H](C)c1[nH]c(=O)cc(n1)CSc2nnc(n2C(C)C)CCc3cn(nc3C)CC C41346954
CCOc1cc(cc(c1OCC)OCC)C(=O)NCC2CCN(CC2)C(=O)C3(CC3)C#N C44002793
C[C@H](C(=O)N[C@H](CC(=O)OC(C)C)c1ccccc1[N+](=O)[O-])Oc2cccc(c2)Cl C24482986
Cc1ccc(cc1)OCCCCNS(=O)(=O)c2ccc(cc2OC)[N+](=O)[O-] C56087632
CN(Cc1ccsc1)C(=O)COC(=O)c2ccc(cc2)S(=O)(=O)NCc3ccco3 C18275334
C[C@H](C(=O)NCCN(C1CC1)C(=O)[C@@H](C)Oc2ccccc2C#N)Oc3ccccc3C#N C58185588
CC(C)CSc1nnc(s1)NC(=O)CSc2nnc(n2CC=C)c3cccnc3 C59048117
CCOC(=O)C1CCN(CC1)C(=O)[C@@H](C)OC(=O)CNC(=O)c2ccc(cc2)C(C)(C)C C60382755
CC(C)CC(=O)N1CCN(CC1)C(=O)CCCCCNC(=O)N(C)CCOC C67100536
CCC(=O)N(c1ccccc1)C2(CC[NH+](CC2)CCn3c(=O)n(nn3)CC)c4ccccn4 C00603297
COC(=O)[C@H]1CS[C@H](N1C(=O)C[NH+]2CCN(CC2)c3ccc(cc3)[N+](=O)[O-])C(=O)OC C04106529
Cc1ccc(cc1)S(=O)(=O)NC(=O)NCCC[NH+]2CCCN(CC2)C(=O)OC(C)(C)C C08616747
CC[C@@]1(C(=O)N(C(=O)N1)NC(=O)C[NH+](C)Cc2cnn(c2)c3ccccc3)c4ccccc4 C09155255
Cc1ccc(cc1NC(=O)C[NH+](C)CC(=O)Nc2cccc(c2)F)S(=O)(=O)N3CCOCC3 C09492432
Cc1c(c(on1)C)S(=O)(=O)N2CCN(CC2)C(=O)C[NH+](Cc3ccco3)Cc4ccco4 C10226692
Cn1c2c(cc(cc2NC(=O)[C@@H]3CCCO3)C(=O)NCCC[NH+]4CCOCC4)nc1C5CCC5 C11786846
C[NH+](C)[C@@H](CNS(=O)(=O)c1cc(ccc1OC)N2C(=O)CCS2(=O)=O)c3ccco3 C11997921
c1cnc(cn1)N2CC[NH+](CC2)Cc3cnc(n3C[C@H]4CCCO4)S(=O)(=O)CC5CC5 C11936193
C[C@@H](C(=O)NC(=O)NC)Sc1nnc(n1c2ccc(cc2)OC(F)F)C[NH+]3CCCCC3 C12344043
C[NH+](C)CCCN(Cc1cc2cc3c(cc2[nH]c1=O)OCCO3)C(=O)Nc4ccc(cc4)OC C12709966
CC[C@@]1(C(=O)N(C(=O)N1)NC(=O)C[NH+](C)Cc2c(nn(c2C)c3ccccc3)C)c4ccccc4 C12818737
C[C@]1(C(=O)N(C(=O)N1)NC(=O)C[NH+](C)Cc2cnn(c2)Cc3ccccc3)c4ccccc4 C14129231
CC[NH+]1CCC[C@@H]1CNC(=O)c2c3c(n(n2)CCOC)CCN(C3)C(=O)Cc4csc(n4)C C14538080
Cc1c(c(on1)C)CO[C@H]2C[NH+](CC(=O)N(C2)CC(C)C)Cc3cccn3c4ncccn4 C14542096
CC[NH+]1CCC[C@@H]1CNC(=O)c2c3c(n(n2)CCOC)CCN(C3)C(=O)c4csc(n4)C C14753883
CCOC(=O)C1CC[NH+](CC1)[C@H]2CC(=O)N(C2=O)c3cc(cc(c3)C(=O)OC)C(=O)OC C20634612
CCN(CC)S(=O)(=O)c1ccc(c(c1)[N+](=O)[O-])N2CC[NH+](CC2)Cc3c(noc3C)C C23823386
CCCc1c[nH+]c2c(c1NOCC(=O)N3CCN(CC3)C(=O)OCC)c(=O)n(c(=O)n2C)C C12309609
CCCCc1c[nH+]c2c(c1NOCC(=O)Nc3ccc(cc3F)F)c(=O)n(c(=O)n2C)C C12309770
C[C@H]1CN(C[C@H](O1)C)S(=O)(=O)c2ccc(cc2)NC(=O)C[NH+](Cc3ccco3)Cc4ccco4 C15448493
CCN(CC)S(=O)(=O)c1ccc2nn(c(=S)n2c1)C[NH+]3CCN(CC3)Cc4ccncc4 C24891269
COc1ccccc1[C@@H](CNC(=O)c2cc(c[nH]2)S(=O)(=O)N3CCOCC3)[NH+]4CCCC4 C32841474
c1ccc(cc1)NC(=O)c2nnc(s2)C(=O)N3CCC[C@H](C3)C(=O)NCCC[NH+]4CCCC4 C33263450
c1ccc(cc1)NC(=O)c2nnc(s2)C(=O)N3CCC[C@@H](C3)C(=O)NCCC[NH+]4CCCC4 C33263451
CCc1c(sc2c1c(=O)n(c(n2)N3CC[NH+](CC3)CC(=O)N(C)C)CC(=O)N(CC)CC)C C34749292
CCc1c(sc2c1c(=O)n(c(n2)N3CC[NH+](CC3)CC(=O)N(CC)CC)CC(=O)N(C)C)C C34749320
c1ccc(c(c1)C(=O)NCC[NH+]2CCCC2)N3CCC(CC3)NC(=O)c4ccc(cc4)[N+](=O)[O-] C35810359
C[C@@]1(C(=O)N(C(=O)N1)NC(=O)CN2CC[NH+](CC2)C/C=C/c3ccccc3)c4ccc(cc4)OC C24764433
c1cc(cc(c1)NC(=O)C[C@@H]2C(=O)N=C(S2)N3CCCCC3)C(=O)NCCn4cc[nH+]c4 C40043260
Cc1ccc(cc1)c2c3c(n[nH]2)C(=O)N([C@H]3c4cc(c(c(c4)OC)O)OC)CCCn5cc[nH+]c5 C40340452
Cc1c\2c(oc1C(=O)NCCCn3cc[nH+]c3)CCC/C2=N\NS(=O)(=O)c4ccc(cc4)F C40826012
C[NH+](C)CCNC(=O)c1cc(cc(c1)NC(=O)c2cccc(c2)N(C)C)c3nc4c(o3)cccn4 C40892879
CCOC(=O)CN1CCN(CC1)C(=O)C2CC[NH+](CC2)Cc3nnc(o3)c4cccs4 C40946774
CCOC(=O)C1=C(NC(=O)N[C@H]1c2ccc(cc2)Cl)CN3CCC[NH+](CC3)CC(=O)N(C)C C46721177
C[C@@H]1CN(C[C@@H](O1)C)c2ccc(c[nH+]2)CNC(=O)c3ccc(cc3)S(=O)(=O)NCCC#N C46841817
COc1ccc(cc1)C2=NN([C@@H](C2)c3ccco3)C(=O)C[NH+]4CCC(CC4)C(=O)NCCO C48302713
COCC[NH+]1CCC(CC1)CNC(=O)C(=O)Nc2ccc3c(c2)N(CCC3)S(=O)(=O)C C49509256
CCS(=O)(=O)C1=NSC2=NC(=O)/C(=C\c3ccc(cc3)OCCOc4cc(ccc4C)C)/C(=[NH2+])N21 C20206667
Cc1cc(no1)C[NH+]2CCN(CC2)[C@@H](C)C(=O)Nc3ccc(cc3)S(=O)(=O)NC(C)C C32759802
Cc1nnc(o1)c2ccc(cc2)NC(=O)C(=O)NC[C@H](c3ccc(cc3)OC)[NH+]4CCCC4 C61719472
COc1ccccc1[C@@H](CNC(=O)C2=NC=C(C2)S(=O)(=O)N3CCOCC3)[NH+]4CCCC4 C63122458
CCOC(=O)c1ccc(cc1)NC(=O)C[C@@H]2C(=O)N/C(=N\N=C\C3=c4ccccc4=[NH+]C3)/S2 C39354264
CCOC(=O)N1CCN(CC1)C(=O)CC[C@H]2C(=O)N(C(=N2)O)CCC3=c4ccccc4=[NH+]C3 C63386270
CC/C(=C\1/C(=O)NC(=O)N(C1=O)c2ccc(cc2)C)/N[C@@H](CC3=c4ccccc4=[NH+]C3)C(=O)OC C63426727
Cc1ccccc1N2C(=O)/C(=C\N[C@@H](CC3=c4ccccc4=[NH+]C3)C(=O)OC(C)C)/C(=O)NC2=O C63448360
CCOC(=O)c1c(c(sc1NC(=O)CN2C(=O)[C@@H](NC2=O)CC3=c4ccccc4=[NH+]C3)C)C C63784682
CCOC(=O)c1c(c(sc1NC(=O)CN2C(=O)[C@H](NC2=O)CC3=c4ccccc4=[NH+]C3)C)C C63784689
CN1CC=N[C@H]1C(=O)c2cccc(c2)NC(=O)C(=O)NCCC3=c4cc(ccc4=[NH+]C3)OC C63807282
CCN(CC)S(=O)(=O)c1ccc(cc1)S(=O)(=O)NNC(=O)C2=c3ccccc3=[NH+]C2 C64038328
c1ccc(c(c1)F)S(=O)(=O)N2CCC[C@H]2C(=O)OCC(=O)Nc3ccc(cc3)[N+](=O)[O-] C09124827
Cc1cc(c(n1[C@@H](C)COC)C)C(=O)CN2C(=O)[C@](NC2=O)(C)c3cccc(c3)n4cnnn4 C09389451
Cc1cc(n2c(n1)nc(n2)SCC(=O)Nc3c(c(c(s3)C(=O)OC)C)C(=O)OC)C C03361218
c1cc(ccc1C(=O)Nc2nc3cc4c(cc3s2)OCO4)S(=O)(=O)N(CCC#N)CCC#N C09832376
Cc1ccccc1NC(=O)CSc2nnc(n2c3ccccc3)Cn4cnc(n4)[N+](=O)[O-] C03624550
Cc1cc(c(n1[C@H]2CCS(=O)(=O)C2)C)C(=O)COC(=O)c3ccc(c(c3)[N+](=O)[O-])NC C09924185
CN(c1ccc(cc1)OCC(=O)OCC(=O)N2CCNC2=O)S(=O)(=O)c3cccs3 C10382266
CCN(CC(=O)N[C@@H]1CCS(=O)(=O)C1)C(=O)CSc2nnnn2c3ccccc3C C10877962
CCN(CC(=O)N[C@H]1CCS(=O)(=O)C1)C(=O)CSc2nnnn2c3ccccc3C C10877978
c1cc2c(cccn2)c(c1)NC(=O)COC(=O)CCCn3c4ccc(cc4oc3=O)[N+](=O)[O-] C10998558
Cc1c(c([nH]c1C(=O)[C@H](C)OC(=O)c2ccc(c(c2)[N+](=O)[O-])S(=O)(=O)C)C)C(=O)OC C11673317
Cc1c(non1)CN(C)C(=O)c2cc(cc3c2n(cn3)CCc4ccccc4)NS(=O)(=O)C C11882356
C[C@@H](C(=O)NCCn1c2c(cn1)c(=O)n(cn2)Cc3ccc(cc3)[N+](=O)[O-])Oc4ccccc4 C12072013
c1ccc(c(c1)OCC(=O)NCCn2c3c(cn2)c(=O)n(cn3)Cc4ccc(cc4)[N+](=O)[O-])F C12072024
c1cc(ccc1CC(=O)NCCn2c3c(cn2)c(=O)n(cn3)Cc4ccc(cc4)[N+](=O)[O-])F C12072031
CC(=O)N[C@H]1[C@@H]([C@@H]([C@H](O[C@H]1Oc2cccc(c2)OC)COC(=O)C)OC(=O)C)OC(=O)C C12406241
Cc1ccc(o1)c2nnn(n2)CC(=O)N(C[C@@H]3CCCO3)[C@@H](c4ccco4)C(=O)NC(C)(C)C C12716232
C[C@H](C(=O)Nc1cc(ccc1OC)[N+](=O)[O-])OC(=O)[C@H]2CC(=O)N(C2)c3ccccc3OC C12861825
C[C@H](C(=O)Nc1cc(ccc1OC)[N+](=O)[O-])OC(=O)[C@@H]2CC(=O)N(C2)c3ccccc3OC C12861843
C[C@@H](C(=O)Nc1cccc(c1)[N+](=O)[O-])OC(=O)[C@H]2CC(=O)N(C2)c3ccc(cc3OC)OC C12993183
Cn1cc(c(n1)OC)c2nnc(n2CCOC)SCC(=O)Nc3ccc4c(c3)OCCO4 C13574619
C[C@@H](C(=O)c1ccc(cc1)OC)OC(=O)[C@H]2CC(=O)N(C2)NC(=O)c3ccc(cc3)[N+](=O)[O-] C13857228
C[C@@H](c1nnc(o1)c2ccc(cc2)OC)OC(=O)[C@H](C)NC3=NS(=O)(=O)c4c3cccc4 C15752903
COCc1ccc(o1)C(=O)NCc2nnc3n2CCN(CC3)Cc4ccc(cc4)C(=O)OC C20910923
CC[C@H](c1ccc(c(c1)OC)OC)NC(=O)CN(c2cc(ccc2OC)[N+](=O)[O-])S(=O)(=O)C C22367516
CN(C)c1ccc(cc1[N+](=O)[O-])S(=O)(=O)NCC(=O)OCC(=O)c2cc(ccc2F)F C23473707
c1cc(c(cc1[N+](=O)[O-])S(=O)(=O)N2CCOCC2)NC[C@H]([C@H]3CCOC3)N4CCOCC4 C24203884
CC(C)(C)c1cc(on1)NC(=O)CSc2nnc(n2C[C@@H]3CCCO3)N4CCOCC4 C25000055
Cc1c(cccc1[N+](=O)[O-])NC(=O)COC(=O)c2c(ccs2)S(=O)(=O)N3CCCC3 C25806357
Cc1ccc(o1)c2nnn(n2)CC(=O)N(C[C@H]3CCCO3)[C@H](CC(C)C)C(=O)NC(C)(C)C C26147336
CCN(CC)S(=O)(=O)c1ccc(c(c1)[N+](=O)[O-])N2CCC(CC2)NS(=O)(=O)CC C32825102
CC(=O)OC[C@H]1[C@@H]([C@@H]([C@@H]([C@@H](O1)Oc2ccc(cc2)CO)OC(=O)C)OC(=O)C)OC(=O)C C34187328
Cc1cc(no1)NC(=O)CN(CCCN2CCOCC2)C(=O)c3ccc(cc3Cl)[N+](=O)[O-] C16646164
CC(=O)N[C@@H]1[C@@H]([C@@H]([C@@H](O[C@@H]1Oc2ccc(cc2)C=O)COC(=O)C)OC(=O)C)OC(=O)C C06073704
Cn1c(nnc1SCC(=O)NCc2ccco2)c3ccc(cc3)S(=O)(=O)N4CCOCC4 C04375443
CC(C)[C@H](C(=O)OCC(=O)N1CCN(CC1)c2ccc(cc2)[N+](=O)[O-])NC(=O)c3ccco3 C39192238
C[C@@H](COC)NS(=O)(=O)[C@@H]1C(=C2CCN(C[C@H]2S1)C(=O)[C@@H]3C=C(N=N3)CC(C)C)C(=O)OC C39437564
CC1=C(C(C(=C(N1)C)C(=O)OC)C(=O)OCC(=O)N(CCC#N)c2ccccc2)C(=O)OC C39547357
CCN(CC)C(=O)COc1ccc(cc1OC)[C@H]2C(=C(Nc3n2nnn3)C)C(=O)OCC=C C40978972
CC(=O)N[C@@H]1[C@H]([C@H]([C@H](O[C@H]1Oc2cccc3c2cccc3)COC(=O)C)OC(=O)C)OC(=O)C C44170177
CC(C)(C)C(=O)NCc1ccc(s1)C(=O)COC(=O)CCn2cnc3c(c2=O)cnn3C C45917615
c1cc(oc1)CNC(=O)CSc2nnc(s2)N3CCN(CC3)C(=O)c4ccc(o4)[N+](=O)[O-] C49367757
Cc1c(cccc1[N+](=O)[O-])C(=O)N2CCN(CC2)c3nnc(s3)SCC(=O)NCc4ccco4 C49367932
CC[C@@H](c1nnnn1C[C@@H]2CCCO2)N(Cc3cccs3)Cc4cc5cc6c(cc5[nH]c4=O)OCO6 C13495799
CC[C@H](c1nnnn1C[C@@H]2CCCO2)N(Cc3cccs3)Cc4cc5cc6c(cc5[nH]c4=O)OCO6 C13495798
CCOC(=O)Cn1c(nnn1)[C@@H](C(C)C)N(Cc2cccnc2)Cc3cc4cc(ccc4[nH]c3=O)C C13500372
CN(C)S(=O)(=O)c1ccc(cc1)NC(=O)CSc2nnnn2c3ccccc3OC C21161419
c1ccc2c(c1)C(=NS2(=O)=O)NCCCOC(=O)[C@@H]3CC(=O)N(C3)c4cccc(c4)[N+](=O)[O-] C59453809
[H]/N=C/1\C(=C\c2ccc(cc2)OCCOc3cccc(c3)OC)\C(=O)N=C4N1C(=NS4)S(=O)(=O)CC C20206515
C[C@H](c1ccc(c(c1)OC)OC)NC(=O)c2nnc(o2)c3ccc(cc3)S(=O)(=O)N(C)C C65113985
CCC[C@@H](c1nnnn1C(C)(C)CC)[NH+](CCO)Cc2cc3ccc(cc3[nH]c2=O)C C04848028
Cc1cccc(c1NC(=O)C[NH+](C)[C@H](C)C(=O)Nc2ccc(cc2)[N+](=O)[O-])C C06640350
c1ccc(c(c1)NC(=O)C(=O)NC[C@H](c2ccsc2)[NH+]3CCCCCC3)[N+](=O)[O-] C08893824
c1cc(ccc1[C@@H](CNC(=O)c2ccc(c(c2)[N+](=O)[O-])NC3CC3)[NH+]4CCOCC4)F C09442250
Cc1ccc(cc1)[C@@H](CNC(=O)C(=O)Nc2ccc(cc2[N+](=O)[O-])C)[NH+](C)C C10331994
CC[C@H](C)[C@@H](C(=O)OC)[NH2+]C1CCN(CC1)c2ccc(cc2)NS(=O)(=O)N(C)C C11785356
COc1ccccc1/C=C/C[NH+]2CCNC(=O)[C@@H]2CC(=O)NCCCn3cccn3 C11878879
CC[NH+](CC)[C@@H](CNc1ccc(cc1[N+](=O)[O-])S(=O)(=O)NC(C)C)c2ccccc2 C13031527
CCc1ccc2c(c1)cc(c(=O)[nH]2)C[NH+](CCCO)[C@H](c3nnnn3C(C)(C)C)C(C)C C13498462
CC1(CC(CC([NH2+]1)(C)C)N(C)c2c(nc3c(n2)non3)NCCCOC)C C14978481
C[C@]1(C(=O)N(C(=O)N1)NC(=O)C[NH+](C)Cc2ccc(s2)Cl)c3ccc(cc3)OC C22062429
Cc1cc(ccc1NC(=O)C(=O)NCC2CC[NH+](CC2)Cc3cccs3)[N+](=O)[O-] C22999699
C[C@H](C(=O)Nc1ccccc1[N+](=O)[O-])N2CC[NH+](CC2)CC(=O)Nc3ccccc3 C12947418
C[C@@H](c1nc(nc(n1)N(C)C)N)[NH+]2CCN(CC2)Cc3ccc(cc3)OC(F)(F)F C27773901
CC[NH+](Cc1ccc(c(c1)OC)OCc2cccs2)Cc3nc(nc(n3)N(C)C)N C32851026
C[C@H](COC)NS(=O)(=O)c1ccc(c(c1)[N+](=O)[O-])Nc2ccc([nH+]c2)N(C)C C32899477
Cc1c2c(=O)[nH]c(nc2sc1C(=O)OC(C)C)C[NH+](C[C@@H](COC(C)C)O)C(C)C C35746813
CC[C@H](C)[C@H](c1nc(no1)c2ccc3c(c2)OCO3)[NH2+]C[C@@H](COCC=C)O C36155184
CC(C)[C@H](c1nc(no1)c2ccc(cc2)[N+](=O)[O-])[NH2+]C[C@@H](COCC=C)O C36160721
CC(C)[C@@H](c1nc(no1)c2ccc(cc2)[N+](=O)[O-])[NH2+]C[C@H](COCC=C)O C36160724
CCc1c2c(=O)[nH]c(nc2sc1C(=O)OC)C[NH+](C[C@@H](COC(C)(C)C)O)C3CC3 C36206745
CC[NH+](Cc1[nH]c(=O)c2c(c(sc2n1)C(=O)OC(C)C)C)C[C@@H](COC(C)(C)C)O C36206851
C[C@@H]1C(=C([NH2+]N1C)C)CN(C(C)C)C(=O)CCc2nnc(o2)Cc3c[nH]c4c3cccc4 C39436866
C[C@H]1C(=C([NH2+]N1C)C)CN(C(C)C)C(=O)CCc2nnc(o2)Cc3c[nH]c4c3cccc4 C39436868
CCC(CC)[C@H](CNC(=O)C(=O)Nc1cc(ccc1C)[N+](=O)[O-])[NH+]2CCCC2 C41327305
CCC(CC)[C@@H](CNC(=O)C(=O)Nc1cccc(c1)c2nnco2)[NH+]3CCCC3 C41327623
Cc1ccc(cc1[N+](=O)[O-])NC(=O)C(=O)NC[C@H](C(C)C)[NH+]2CCCCCC2 C41328301
Cc1ccc(cc1NC(=O)C(=O)NCCC[NH+]2C[C@@H](C[C@H](C2)C)C)[N+](=O)[O-] C41729152
C[C@H]1CCCC[NH+]1CCCCNC(=O)C(=O)Nc2ccc(c(c2)[N+](=O)[O-])Cl C41786480
Cc1ccc(cc1NC(=O)C(=O)NCCCC[NH+]2C[C@H](C[C@@H](C2)C)C)[N+](=O)[O-] C41790962
Cc1ccc(cc1[N+](=O)[O-])NC(=O)C(=O)NC[C@@H](C(C)C)[NH+](CC=C)CC=C C41855907
Cc1ccc(cc1NC(=O)C(=O)NC[C@H](C(C)C)[NH+](CC=C)CC=C)[N+](=O)[O-] C41855913
Cc1cccc(c1)N2CC[NH+](CC2)CCCCNC(=O)CCNc3ccccc3[N+](=O)[O-] C46689848
CC(C)N(C[C@@H]1CCC[NH+](C1)CC(=O)NC(=O)NC2CC2)C(=O)OC(C)(C)C C48273831
C[NH+](C)[C@H](CNC(=O)C(=O)Nc1ccc(cc1)[N+](=O)[O-])c2ccccc2Cl C49409655
CCCCNC(=O)[C@H]1CCC[NH+](C1)[C@@H](C)C(=O)Nc2ccc(cc2)[N+](=O)[O-] C51062985
C[C@H](c1ccccn1)Nc2ccc(cc2[N+](=O)[O-])C(=O)NCC(C)(C)C[NH+](C)C C52937289
c1ccc(cc1)C[NH+]2CCN(CC2)CC(=O)NCCCNc3ccc(cc3)[N+](=O)[O-] C20362942
CNS(=O)(=O)c1ccc(c(c1)[N+](=O)[O-])NC[C@@H](c2ccc(cc2)F)[NH+](C)C C52486044
c1cc(oc1)[C@H](CNC(=O)CCCNc2ccc(cc2)[N+](=O)[O-])[NH+]3CCCC3 C61497648
CCc1ccc(cc1[N+](=O)[O-])NC(=O)C(=O)NC[C@H](C)[NH+]2CCCC[C@H]2C C62120544
CCOC(=O)C1=C(NC(=O)N[C@H]1C)COC(=O)CCCC2=c3ccccc3=[NH+]C2 C63908265
C[C@@H]1C(=C(N=N1)C)S(=O)(=O)NCCOC2=CC=C3[NH+]=N[C@H](N3N2)c4ccccc4 C39591026
C[C@H](c1ccccn1)Nc2ccc(cc2[N+](=O)[O-])C(=O)NC[C@@H](C3CC3)[NH+](C)C C65088346
CC[C@H](C)[NH+](C)CCNC(=O)Nc1cc(c(cc1[N+](=O)[O-])OCC)OCC C66203780
c1cc2c(cc1[N+](=O)[O-])sc(n2)Nc3cnn(c3)C[C@@H](C[NH+]4CCCC4)O C66467294
CCCSc1ccc(c(c1)NC(=O)C[NH+]2CCNC(=O)[C@@H]2C(C)C)[N+](=O)[O-] C66499144
CC[NH+](CC(=O)Nc1ccc(cc1)NC(=O)C)[C@@H](C)c2cccc(c2)[N+](=O)[O-] C07681329
c1ccc(c(c1)NCC(=O)NCc2ccc([nH+]c2)N3CCCCCC3)[N+](=O)[O-] C67293976
Cc1ccc(cc1)[C@@H](CNc2ccc(cc2[N+](=O)[O-])S(=O)(=O)NC)[NH+](C)C C67383217
CC[NH+](CC)CCN([C@H](c1ccc(o1)C)C(=O)NC2CCCC2)C(=O)Cn3nc(nn3)c4ccc(o4)C C06511838
Cc1c(c2c(ncnc2o1)N3CCOCC3)C(=O)NCC[NH+](Cc4ccco4)C5CCCC5 C09227702
c1ccc(cc1)N2C[C@H](CC2=O)C(=O)NCC[NH+]3CCN(CC3)C(=O)Cc4ccc(cc4)[N+](=O)[O-] C09586047
COc1ccc(cc1S(=O)(=O)N2CCOCC2)C(=O)NC[C@H](c3ccco3)[NH+]4CCCC4 C09596065
COC(=O)c1c(c2ccc(nc2s1)C[NH+]3CCCC[C@H]3C(=O)OC)NC(=O)c4ccco4 C11969964
Cc1ccc2cc(c(=O)[nH]c2c1C)C[NH+](CCc3ccc(c(c3)OC)OC)Cc4nnnn4CCOC C13033224
c1cc(ccc1C[NH+](Cc2cc3cc4c(cc3[nH]c2=O)OCCO4)Cc5nnnn5C[C@H]6CCCO6)F C13033745
Cc1cc(c2c(c1)cc(c(=O)[nH]2)C[NH+](Cc3nnnn3Cc4ccco4)C[C@H]5CCCO5)C C13065608
Cc1ccc2cc(c(=O)[nH]c2c1C)C[NH+](Cc3ccc(cc3)OC)Cc4nnnn4C[C@H]5CCCO5 C06410234
Cc1ccc2cc(c(=O)[nH]c2c1C)C[NH+](Cc3nnnn3C[C@@H]4CCCO4)C[C@@H]5CCCO5 C06410274
Cc1ccc(c2c1cc(c(=O)[nH]2)C[NH+](Cc3ccco3)Cc4nnnn4C[C@H]5CCCO5)C C06321966
Cc1ccc(c2c1cc(c(=O)[nH]2)C[NH+](Cc3nnnn3C[C@@H]4CCCO4)C[C@@H]5CCCO5)C C06321990
Cc1ccc(o1)C[NH+](C)CC(=O)Nc2cc(ccc2N3CCOCC3)S(=O)(=O)N4CCOCC4 C09945352
CCCN1c2ccccc2[C@]3(C1=O)C(=C(C(=O)N3CCC[NH+](C)C)O)C(=O)c4ccc5c(c4)OCCO5 C09210808
CCOC(=O)N1CCN(CC1)C(=O)c2ccc(cc2)N3CCC(CC3)[NH2+]CCc4cnccn4 C14980084
CCOC(=O)N1CCN(CC1)C(=O)c2ccc(cc2)N3CCC(CC3)[NH2+]C[C@@H](C)Oc4cccnc4 C14986208
COc1ccc(c(c1OC)OC)C[NH+]2C[C@@H](C[C@H]2c3nc(no3)c4cccc(c4)[N+](=O)[O-])O C15674871
CSCC[C@H](C(=O)N1CCN(CC1)c2cccc[nH+]2)NC(=O)c3ccc(cc3Cl)[N+](=O)[O-] C16637190
CC(C)(C)C(=O)N(CNCc1cccc(c1)[N+](=O)[O-])S(=O)(=O)C23C[NH+]4CN(C2)CN(C3)C4 C19321820
C1CCC(CC1)[NH+]2CCN(CC2)CCCNC(=O)[C@@H]3CCCN(C3)S(=O)(=O)N4CCOCC4 C20511132
CC[C@@H](C)N([C@@H]1CCS(=O)(=O)C1)C(=O)C[NH+](CC)CC(=O)Nc2ccc3c(c2)OCCO3 C24820959
c1cc[nH+]c(c1)N2CCN(CC2)C[C@H](COc3ccc(cc3)S(=O)(=O)N4CCOCC4)O C25329432
CCOC(=O)c1c(c(c([nH]1)C)C(=O)C[NH+]2CCN(CC2)c3c(nc(o3)c4ccco4)C#N)C C25952931
CC[C@@H](c1nnnn1CCOC)[NH+](Cc2cc3ccc(cc3[nH]c2=O)OC)C4CCCCC4 C26332101
CCOC(=O)[C@@H]1[C@@H]([NH2+][C@@H]([C@H]1[C@H]2[C@@H]([C@@H]3[C@H](O2)OC(O3)(C)C)OC)C(=O)OC)c4cccnc4 C28885183
C=CCNC(=O)C[NH+]1CCN(CC1)c2ccc(cc2S(=O)(=O)N3CCOCC3)[N+](=O)[O-] C28623801
Cc1ccc(cc1N(CC(=O)NCc2ccc(cc2)n3cc[nH+]c3C)S(=O)(=O)C)[N+](=O)[O-] C30864644
COc1ccc(cc1OC)c2nc(on2)C[NH+]3CCC(CC3)C(=O)NCCSCc4ccco4 C30981400
Cn1cnnc1Sc2ccc(cc2[N+](=O)[O-])C(=O)NC[C@@H](c3ccco3)[NH+]4CCCCC4 C29938903
C[C@H]1CCC[NH+](C1)CCCNC(=O)CN(C)S(=O)(=O)c2ccc3c(c2)nnn3C(C)C C33023991
c1cc(ccc1c2nnc(o2)C(=O)NCCC[NH+]3CCCCCC3)S(=O)(=O)N4CCCC4 C33170015
CC(C)(C)c1cc2n(c3c(c(=O)n2n1)CN(C3=O)Cc4ccco4)CC(=O)NCC[NH+](C)C C35617581
c1ccc(cc1)c2c(c(on2)N3CCCCC3)C[NH+](CCN4CCOCC4)C[C@H](CN5CCOCC5)O C35780754
c1cc2c(cc1[N+](=O)[O-])C[C@@H]([C@@H]3N2CC[NH+](C3)CC(=O)N4CCCC4)C(=O)NCCCN5CCOCC5 C35894357
C[C@@H](c1nnnn1C[C@H]2CCCO2)[NH+](Cc3ccco3)Cc4cc5cc6c(cc5[nH]c4=O)OCO6 C33938519
CC(=O)c1cc2c(cc1NC(=O)CSc3nnc(n3c4ccccc4)C[NH+]5CCCC5)OCO2 C36832945
c1cc(oc1)Cn2c(nnn2)C[NH+](Cc3cccs3)Cc4cc5cc6c(cc5[nH]c4=O)OCCO6 C19342387
C[C@H](c1ccc(cc1)S(=O)(=O)C)NC(=O)[C@H]2CCC[NH+](C2)Cc3nc(no3)c4ccc(cc4)OC C38893067
C[C@@H](CCNC(=O)c1nc(no1)Cn2c(=O)ccc(n2)c3ccccc3)[NH+]4CCCCCC4 C40455270
CCCCNC(=O)CN1CCN(CC1)C(=O)C2CC[NH+](CC2)Cc3nnc(o3)c4ccc(cc4)C C40946850
c1cc2cccnc2c(c1)S(=O)(=O)N3CCN(CC3)C(=O)c4csc(n4)NCCCn5cc[nH+]c5 C43260878
C[NH+]1[C@@H]2CCN([C@@H]2C(=O)NC[C@@H]1CCC(=O)N3CCC(CC3)C(=O)OC)Cc4ccc(cc4)N(C)C C35442543
Cc1cccc(c1)OCCOc2ccc(cc2OC)/C=C/3\C(=[NH2+])N4C(=NC3=O)SC(=N4)S(=O)(=O)C C20207508
CC[NH+](CC)CCNC(=O)c1cc(nc2c1c(nn2[C@@H]3CCS(=O)(=O)C3)C)c4ccco4 C57293890
CC(C)[NH+](C)CC(=O)N(C)CC(=O)Nc1ccc(c(c1)S(=O)(=O)N2CCOCC2)Cl C60063646
CCOC(=O)[C@@H]1CCc2c1nc(s2)NC(=O)[C@H]3CCC[NH+](C3)Cc4nc(no4)c5cccnc5 C62022912
COc1cc2c(cc1OC)CN3[C@@H](C2)C(=O)N(C3=O)CCC(=O)NCCC4=c5cc(ccc5=[NH+]C4)F C63280011
C[C@H](COC)NS(=O)(=O)[C@H]1C(=C2CCN(C[C@@H]2S1)C(=O)[C@@H]3C=c4ccccc4=[NH+]3)C(=O)OC C64084188
CCN(CC)S(=O)(=O)c1ccc(=O)n(c1)CC(=O)Nc2nc(cs2)C3=c4ccccc4=[NH+]C3 C64677857
CCC[NH+]1CCN(CC1)CCCNC(=O)c2cc(=O)nc3n2nc(s3)N4CCC[C@@H](C4)C C64836875
CCOC(=O)C1CC[NH+](CC1)[C@@H](c2cc3cc(cc(c3[nH]c2=O)C)C)c4nnnn4CCOC C06194630
CCOC(=O)Cn1c(nnn1)C[NH+](Cc2cc3c(cc(cc3[nH]c2=O)C)C)C[C@H]4CCCO4 C06194931
CC1=NN(C(=O)[C@H]1/C=N/CC[NH+]2CCN(CC2)C(=S)NCC=C)c3ccc(cc3)[N+](=O)[O-] C08660887
CCOC(=O)c1c(c(sc1NC(=O)CSc2nnc(n2C)C[NH+]3CCOCC3)C)C C09295449
Cc1c(c(n(n1)c2ccccc2)C)C[NH+](C)CC(=O)Nc3cc(ccc3OC)S(=O)(=O)N(C)C C09468037
CC[NH+](CC)CCCNC(=O)Cn1cnc2c(c1=O)c(c(s2)C)S(=O)(=O)N3C[C@H](C[C@@H](C3)C)C C09935718
COc1ccccc1C[NH+]2CCc3c(c(cc(=O)n3CC2)OC)C(=O)NCCCn4ccnc4 C11787507
CC(C)[C@@H](c1nnc2n1CC[NH+](CC2)Cc3ccc(c(c3OC)OC)OC)NC(=O)c4ccoc4 C11814381
C[NH+](C)[C@@H](CNS(=O)(=O)c1ccc(cc1)N2C(=O)CCS2(=O)=O)c3ccc(c(c3)OC)OC C11997616
COCc1ccc(o1)C(=O)NCc2nnc3n2CC[NH+](CC3)Cc4ccc(cc4)C(=O)OC C12135684
COc1cc(=O)n2c(c1C(=O)NCCCn3ccnc3)CC[NH+](CC2)C/C=C/c4ccco4 C12245443
CCOC(=O)c1c2c(sc1NC(=O)[C@@H](C)OC(=O)c3cc[n+](cc3)[O-])C[NH+](CC2)Cc4ccccc4 C03362981
CC[NH+](CC)CCN([C@@H](c1ccc(o1)C)C(=O)NC2CCCC2)C(=O)Cn3nc(nn3)c4ccc(o4)C C06511805
CCc1ccc2c(c1)cc(c(=O)[nH]2)C[NH+](Cc3nnnn3Cc4ccco4)C[C@@H]5CCCO5 C13032951
COCCn1c(nnn1)C[NH+](CCc2ccc(c(c2)OC)OC)Cc3cc4cc(ccc4[nH]c3=O)OC C13033284
COc1ccc2cc(c(=O)[nH]c2c1)C[NH+](Cc3cccs3)Cc4nnnn4C[C@@H]5CCCO5 C06282814
CC[C@@H](c1nnnn1CC(=O)OCC)[NH+](Cc2cc3cc(ccc3[nH]c2=O)OC)C4CCCC4 C13064131
CC[C@H](c1nnnn1CCOC)[NH+](Cc2cccs2)Cc3cc4cc(ccc4[nH]c3=O)OC C13064215
CC[C@@H](c1nnnn1CC(=O)OCC)[NH+](Cc2cc3cc4c(cc3[nH]c2=O)OCCO4)C5CCCCC5 C13064439
CC[C@H](c1nnnn1CCOC)[NH+](Cc2cccs2)Cc3cc4cc5c(cc4[nH]c3=O)OCCO5 C13064478
CC[C@@H](c1nnnn1CCOC)[NH+](CCc2ccccc2)Cc3cc4cc5c(cc4[nH]c3=O)OCCO5 C13064485
CC[C@@H](c1nnnn1CC(=O)OCC)[NH+](Cc2cc3cc(c(cc3[nH]c2=O)OC)OC)C4CCCCC4 C13064509
CCOc1ccc2c(c1)cc(c(=O)[nH]2)C[NH+](Cc3ccccc3Cl)Cc4nnnn4CC(=O)OCC C13065462
Cc1ccc2cc(c(=O)[nH]c2c1C)C[NH+](Cc3ccc(cc3)OC)Cc4nnnn4C[C@@H]5CCCO5 C06410233
Cc1ccc2c(c1)cc(c(=O)[nH]2)[C@@H](c3nnnn3CCOC)[NH+](Cc4ccco4)C[C@@H]5CCCO5 C06408720
CC(C)[C@H](c1nnnn1CCOC)[NH+](Cc2cc3cc4c(cc3[nH]c2=O)OCCO4)C5CCCC5 C13498820
COC(=O)c1cn(nn1)[C@H]2C[C@H]([NH+](C2)C/C=C/c3ccco3)C(=O)NCCc4ccccc4 C14999176
CCC[NH+](Cc1nnc(o1)c2cccs2)CC(=O)Nc3c(c(c(n3C[C@H]4CCCO4)C)C)C#N C15022506
CCN(CC)C(=O)C[NH+](C)CC(=O)Nc1ccc(cc1)S(=O)(=O)N2C[C@H](O[C@H](C2)C)C C15484755
CC[C@@H](C)[NH+](CCNC(=O)c1nc(no1)CS(=O)(=O)c2ccc(cc2)Cl)Cc3ccco3 C15786810
CC[NH+](CC)CCCNC(=O)Cn1cc2c(n1)-c3c(c(oc3CC2)C(=O)N4CCOCC4)C C20510528
CN(C)S(=O)(=O)c1ccc(cc1)N(CC(=O)NCCC[NH+]2CCCCCC2)S(=O)(=O)C C22394666
CCCCCC(=O)N1CCN(CC1)c2[nH]c(=O)cc(n2)C[NH+]3CCN(CC3)CC(=O)N4CCCC4 C35574397
C#CCOC[C@@H](C[NH+](CCN1CCOCC1)Cc2c(noc2N3CCOCC3)c4ccccc4)O C35760505
CC(C)OC[C@@H](CN1CC[NH+](CC1)Cc2nc(co2)C(=O)N3CCN(CC3)Cc4ccccc4)O C35839392
CC(C)OC[C@H](CN1CC[NH+](CC1)Cc2nc(co2)C(=O)N3CCN(CC3)Cc4ccccc4)O C35839395
C[NH+](C)CCNC(=O)CCN(CCOC)C(=O)c1cc(on1)c2ccc(cc2OC)OC C35992437
CCN(CC)S(=O)(=O)c1ccc2nn(c(=S)n2c1)C[NH+]3CCN(CC3)CC(=O)NCC(C)C C22194221
COCC[NH+](Cc1c(noc1N2CCOCC2)c3ccccc3)C[C@@H](COCc4ccco4)O C36150879
CCC[NH+](CCC)CCCNC(=O)Cn1cnc2c(c1=O)c(c(s2)C)S(=O)(=O)N3CCOCC3 C09835150
CCOc1ccc2=[NH+][C@@H](C(=c2c1)NC(=O)CN3CCN(CC3)C(=O)c4ccco4)C(=O)OCC C38688782
COc1cc(c(cc1OC)NC(=O)c2ccco2)C(=O)OCC(=O)C3=c4ccccc4=[NH+]C3 C38743723
CCCNC(=O)CN1CCN(CC1)C(=O)C2CC[NH+](CC2)Cc3nnc(o3)c4ccc(cc4)CC C41271297
CCS(=O)(=O)C1=NSC2=NC(=O)/C(=C\c3ccc(cc3)OCCOc4ccc(cc4)OC)/C(=[NH2+])N21 C20206678
COc1ccc(cc1)C2=Nc3[nH+]c(nn3[C@H](C2)c4cc(c(c(c4)OC)OC)OC)CCCO C02667864
COc1ccccc1C[NH+]2CCC(CC2)NC(=O)CCCn3c4ccc(cc4oc3=O)[N+](=O)[O-] C58157580
CC[NH+](CC)[C@@H](CNC(=O)Cn1cc(ccc1=O)S(=O)(=O)N(CC)CC)c2ccco2 C58439437
CCOC(=O)[C@H]1C(=C(C(=N1)C)CCC(=O)N2CCC[C@H](C2)C(=O)NCCCN3CC[NH+](CC3)C)C C64507869
CCOC(=O)[C@@H]1C(=C(C(=N1)C)CCC(=O)N2CCC(CC2)C(=O)NCCN3CC[NH+](CC3)C)C C64732663
CCOC(=O)[C@H]1C(=C(C(=N1)C)CCC(=O)N2CCC(CC2)C(=O)NCCN3CC[NH+](CC3)C)C C64732667
C=CCNC(=O)NC(=O)COC(=O)c1cccc(c1)S(=O)(=O)N2CCc3ccccc3C2 C03513815
CNC(=O)NC(=O)[C@@H](c1ccccc1)OC(=O)CN(C)S(=O)(=O)c2ccc(cc2)Cl C08632230
COc1ccc2c(c1)[nH]cc2CCNC(=O)CSc3nnnn3c4ccccc4OC C09042609
c1cc(oc1)CNS(=O)(=O)c2ccc(cc2)/C=C/C(=O)OCC(=O)NC3(CCCC3)C#N C09077077
CCN(CC)S(=O)(=O)c1ccc(c(c1)C(=O)O[C@H](c2ccccc2)C(=O)NC(=O)NC)F C09441598
Cc1ccc(c(c1)C(=O)CCC(=O)NNC(=O)CSc2nnnn2c3ccccc3C)C C09442541
c1ccc2c(c1)C(=O)N(C2=O)CCC(=O)NCCS(=O)(=O)Nc3nc4ccccc4s3 C09522924
Cc1ccc(c(c1)C)NC(=O)NC(=O)COC(=O)/C(=C/c2cc(n(c2C)CCOC)C)/C#N C09603683
Cc1cc(c(n1CCOC)C)/C=C(\C#N)/C(=O)OCC(=O)NC(=O)N[C@H]2CCCC[C@H]2C C09605904
CCOC(=O)C1=C(NC(=O)N[C@H]1C)COC(=O)[C@H]2CS[C@@]3(N2C(=O)CC3)c4ccccc4 C09646712
c1ccc(c(c1)OCC(=O)OCC(=O)Nc2cccc(c2)S(=O)(=O)/N=C/3\CCCN3)Cl C10363705
c1cc2c(cc1C(=O)CCC(=O)OCC(=O)NC(=O)NC34CC5CC(C3)CC(C5)C4)OCCO2 C11138215
c1ccc(cc1)C(=O)NNC(=O)COC(=O)c2ccc(c(c2)S(=O)(=O)N3CCCC3)Cl C11466991
c1cc(sc1)C(=O)NNC(=O)COC(=O)c2ccc(c(c2)S(=O)(=O)N3CCCC3)Cl C11467355
Cc1cc(c(n1c2ccc(cc2)S(=O)(=O)N)C)C(=O)COC(=O)c3ccc(c(c3)OC)OC C11482572
CCCCn1c2ccc(cc2nc1S[C@H](C)C(=O)NC(=O)NCC)S(=O)(=O)N(C)C C10016637
Cc1cc(c(n1c2ccc(cc2)OC)C)/C=C(\C#N)/C(=O)O[C@H](C)C(=O)NC(=O)NC3CC3 C12400545
CCN(CC)S(=O)(=O)c1ccc(c(c1)NC(=O)CCn2c3ccccc3oc2=O)NC C12523488
CCn1c2ccc(cc2nc1CCC(=O)N[C@H](C)c3[nH]c4ccccc4n3)S(=O)(=O)N(C)C C12556609
CCCCOC(=O)N[C@@H](CCC(=O)N1CCC2(CC1)CCN(C2)c3cc[nH+]cc3)C(=O)[O-] C13440620
CC(=O)Nc1ccc(cc1)C(=O)CSc2nnc(o2)c3ccc(cc3)NS(=O)(=O)C C13496180
CCOC(=O)c1ccc(cc1)NC(=O)CSc2nnc(n2C)CNC(=O)c3ccc(cc3)C C13880324
CC(C)[C@H](C(=O)OCC(=O)c1c[nH]c2c1cccc2)NS(=O)(=O)c3ccc4c(c3)OCCO4 C02618876
CCOC(=O)C1=C(NC(=O)NC1)COC(=O)[C@H]2CCCN(C2)C(=O)c3ccc(cc3)Cl C14240426
C[C@H]1CCC[C@H]([C@@H]1C)NC(=O)[C@@H](C)OC(=O)CCNS(=O)(=O)c2ccc3c(c2)OCCO3 C14245104
C[C@@H]1CCC[C@@H]([C@@H]1C)NC(=O)[C@@H](C)OC(=O)CCNS(=O)(=O)c2ccc3c(c2)OCCO3 C14245105
C[C@H]1CCC[C@@H]([C@@H]1C)NC(=O)[C@@H](C)OC(=O)CCNS(=O)(=O)c2ccc3c(c2)OCCO3 C14245106
CCOC(=O)C1=C(n2c(=O)/c(=C/c3ccco3)/sc2=C([C@@H]1c4ccco4)C(=O)OC(C)C)N C01799952
COc1ccc(c(c1OC)OC)[C@H]2CC(=O)NC(=N2)NC(=O)c3ccc(cc3)OC(F)F C20530871
Cc1ccc2c(cc(=O)oc2c1)COC(=O)c3cc(ccc3NCCO)S(=O)(=O)N(C)C C22269318
c1cc(ccc1C#N)S(=O)(=O)NCC(=O)OCC(=O)Nc2ccc(cc2)OC(F)(F)F C22845336
Cc1ccc2c(c1)C(=O)N(C2=O)[C@H](C)C(=O)OCC(=O)NC(=O)NCCc3cccs3 C26157898
COc1ccc(cc1)C(=O)N2c3ccc(c4c3c(ccc4)C2=O)S(=O)(=O)N(CCO)CCO C27304043
CC[C@@H](C)NC(=O)CSc1nnc2n1c3ccccc3c(=O)n2CCC(=O)NC(C)C C33292008
CC[C@@H](C)NC(=O)CCn1c(=O)c2ccccc2n3c1nnc3SCC(=O)NC(C)C C33292073
CC(C)OP(=O)(/C(=N\NC(=O)c1ccccc1)/C=N\NC(=O)c2ccccc2)OC(C)C C02072558
CC1=C(C(C(=C(N1)C)C(=O)OC)C(=O)OCC(=O)NCc2ccc(cc2)F)C(=O)OC C39547172
CC1=C(C(C(=C(N1)C)C(=O)OC)C(=O)OCC(=O)N[C@H]2CCCc3c2cccc3)C(=O)OC C39547190
Cc1c(c(=O)[nH]c(n1)SCCOc2ccc(cc2)S(=O)(=O)N(C)C)CCC(=O)O C13451143
C[C@@H](C(=O)Nc1ccc(cc1)S(=O)(=O)NC(C)C)OC(=O)[C@@H]2COc3ccccc3O2 C12759996
CCN(CC)S(=O)(=O)c1ccc(cc1)C(=O)Nc2c(c(c(s2)C)C)C(=O)NC(=O)OC C43898578
C[C@]1(C(=O)N(C(=O)N1)CC(=O)N[C@H](CC(=O)OC)c2cccs2)c3ccc(cc3)OC C45781714
C[C@@H](C(=O)Nc1ccc(cc1)OC(F)(F)F)OC(=O)c2ccc(o2)S(=O)(=O)NC3CC3 C46766959
COC(=O)CC[C@@H](C(=O)OC)NC(=O)N1CCc2c([nH]cn2)[C@H]1c3cccc(c3F)F C20724170
Cc1ccc(cc1)n2c(cc(n2)C)NC(=O)COC(=O)CNS(=O)(=O)c3ccc(cc3)C C21199637
CC[C@@]1(C(=O)N(C(=O)N1)NC(=O)CSc2nccn2c3ccc(cc3)OC)c4ccccc4 C27795930
Cc1ccc(cc1F)NC(=O)[C@@H](C)OC(=O)CNS(=O)(=O)c2ccc3c(c2)OCCCO3 C16947647
C=CCNC(=O)NC(=O)COC(=O)[C@H](Cc1ccccc1)N2C(=O)c3ccccc3C2=O C18422226
Cc1cc(cc(c1)OCc2nnc(n2N)SCC(=O)C3=N[C@@H](C(=C3C)C(=O)OC)C)C C64148277
Cc1ccc(cc1)S(=O)(=O)N(C[C@H](CN2C(=O)C(N=C2O)(C)C)O)c3ccc(cc3)OC C00864128
COc1ccc(c(c1)N(CC(=O)NC2CC2)S(=O)(=O)c3ccc(c(c3)OC)OC)OC C00665784
CCOC(=O)CSc1nnc(n1Cc2ccco2)c3ccc(cc3)NS(=O)(=O)C C00930600
c1ccc2c(c1)c(=O)n(c(n2)COC(=O)CCNS(=O)(=O)c3ccc(cc3)Cl)CC#N C03431442
CCC(CC)C(=O)Nc1nnc(s1)SCc2cc(=O)c(co2)OC(=O)OCC C09147674
Cc1cc(c(n1CCOC)C)/C=C(\C#N)/C(=O)O[C@H](C)C(=O)Nc2ccc3c(c2)OCCO3 C09604667
Cc1cc(c(n1CCOC)C)/C=C(\C#N)/C(=O)O[C@H](C)C(=O)Nc2cc(ccc2OC)OC C09604856
Cc1cc(c(n1CCOC)C)/C=C(\C#N)/C(=O)OCC(=O)Nc2cc(cc(c2)OC)OC C09605952
CC(C)OC(=O)C[C@H](c1ccccc1[N+](=O)[O-])NC(=O)/C=C/c2ccc(cc2)N3CCCC3=O C09976483
CSc1ccc(cc1[N+](=O)[O-])C(=O)c2ccccc2C(=O)OCC(=O)NCCC#N C10154476
Cc1csc(n1)SCC(=O)Nc2c(c(c(s2)C(=O)OC)CC(=O)OC)C(=O)OC C12778055
Cc1cc(c(n1C(C)C)C)C(=O)COC(=O)[C@H](C)NC(=O)c2cc(c(c(c2)OC)OC)OC C13074040
Cc1cc(c(n1C(C)C)C)C(=O)COC(=O)[C@@H](C)NC(=O)c2cc(c(c(c2)OC)OC)OC C13074042
CCN(CC)C(=O)C[NH+]1CCN(CC1)c2ccc(cc2C(=O)[O-])S(=O)(=O)N(CC)CC C13240921
CCN(CC(=O)NC(C)C)C(=O)CSc1nnc(n1c2cccc(c2)F)N3CCOCC3 C10201130
COCCNC(=O)[C@H](c1ccccc1F)N(Cc2ccco2)C(=O)Cn3c4ccccc4nn3 C13509081
Cc1ccc(cc1)N([C@@H](c2cccnc2)C(=O)NCCOC)C(=O)Cn3c4ccccc4nn3 C13509358
CC(C)Cc1nn2c(=O)cc(nc2s1)COC(=O)CNC(=O)c3cccc(c3)OC C15733909
CCCNC(=O)c1csc(n1)CN(CCC)S(=O)(=O)c2ccc(cc2)[N+](=O)[O-] C16456492
Cn1c(nnc1SCC(=O)c2cccc(c2)[N+](=O)[O-])CCNC(=O)c3ccc(cc3)F C16474795
Cc1cccc(c1)c2nnc(o2)[C@H](C)OC(=O)c3ccc(cc3)S(=O)(=O)NCCC#N C19298524
CCc1nn2c(=O)cc(nc2s1)COC(=O)[C@H](Cc3ccccc3)NC(=O)c4ccco4 C21602961
COc1ccc(cc1)n2c(nnn2)SC[C@@H](COCc3ccc(c(c3)OC)OC)O C22133745
C[C@@H](COc1ccc(cc1)OC)NC(=O)CN(c2ccc(cc2)C(=O)N(C)C)S(=O)(=O)C C22375495
CCOc1ccc(cc1)NC(=O)CN(c2ccc(cc2)S(=O)(=O)N(C)C)S(=O)(=O)C C22381320
c1c(cn(n1)CCNC(=O)CCn2c(c(c(n2)C(F)(F)F)Br)C3CC3)[N+](=O)[O-] C02777880
CCCn1c(=O)ccc(n1)C(=O)OCC(=O)Nc2c(c3c(s2)CCC3)C(=O)OCC C22859704
CCNC(=O)[C@@H](C)Sc1nnc(n1CC=C)c2cccc(c2)S(=O)(=O)N3CCOCC3 C24108159
COC(=O)[C@H](Cc1ccccc1)NC(=O)COC(=O)CCn2c3ccc(cc3oc2=O)Cl C24175425
Cc1ccc(cc1)C(=O)COC(=O)CNS(=O)(=O)c2ccc(c(c2)[N+](=O)[O-])SC C24417281
Cc1cc(c(n1CCOC)C)/C=C(\C#N)/C(=O)OCC(=O)Nc2cc(no2)C(C)(C)C C26053606
CCc1ccc(cc1)N2C[C@@H](CC2=O)C(=O)OCC(=O)NC3CCN(CC3)C(=O)OCC C27445063
CCN(c1ccc(cc1)NC(=O)COC(=O)CCn2c(=O)c3ccccc3nn2)C(C)C C31052898
Cc1cccc(c1)n2c(nnc2SCc3nc(co3)C(=O)NCCCN4CCOCC4)C C35339266
CC[NH+](CC)CCN1[C@@H](C(=C(C1=O)[O-])C(=O)c2c(nc(s2)C)C)c3ccccc3[N+](=O)[O-] C35567463
CCN1C(=C([C@@H](NC1=O)c2ccsc2)C(=O)OCC)CN3CCN([C@@H](C3)C)C(=O)COC C35664401
CCOC(=O)C[C@H](c1ccc(cc1)OC)NC(=O)Cn2nc(nn2)c3ccc(cc3)Cl C08590827
CCCCCCn1c(=O)c2ccccc2c(n1)C(=O)OCC(=O)N[C@H]3CCS(=O)(=O)C3 C09492483
Cc1cc(c(n1[C@H](C)COC)C)C(=O)COC(=O)CN2C(=O)[C@]3(CCCC[C@@H]3C)NC2=O C39578719
CCOC(=O)C1CCN(CC1)C(=O)COC(=O)[C@@H](C(C)C)NC(=O)c2ccc(cc2)OC C39657019
CCOc1ccccc1OCCCC(=O)OCC(=O)N2C[C@@H](Oc3c2cccc3)C(=O)NC C45352913
CC(=O)NCCCc1ccc(cc1)C(=O)COC(=O)Cn2c(=O)oc(n2)c3ccc(cc3)F C45447031
Cc1c(n(c(c1C#N)NC(=O)COC(=O)CCc2c(nn(c2C)C)C)Cc3ccco3)C C45651027
CC(C)NC(=O)CSc1nnc(s1)N2CCN(CC2)C(=O)COc3ccc(cc3)OC C49369488
COCCN(CCOC)Cc1c(ccc2c1O/C(=C\c3cccc(c3)[N+](=O)[O-])/C2=O)O C20517739
Cc1cc(c2cc(c(=O)[nH]c2c1)CN(Cc3ccc(cc3)OC)Cc4nnnn4CCOC)C C57615847
CC[C@@H](c1nnnn1C[C@@H]2CCCO2)N(Cc3ccco3)Cc4cc5ccc(cc5[nH]c4=O)C C57640773
C[C@H](C(=O)N1CCN(CC1)Cc2ccccc2)OC(=O)CCNc3ccccc3[N+](=O)[O-] C58551448
CC(C)c1nnc(n1CC=C)SCC(=O)Nc2ccc(cc2)S(=O)(=O)N3CCOCC3 C59911011
CCN(CC)S(=O)(=O)c1ccc(c(c1)[N+](=O)[O-])N[C@@H](CC(=O)N(C)C)c2ccccc2 C60031671
CCOC(=O)C1=C([C@H](C(=N1)C)C(=O)C2=C(C(=O)N([C@@H]2c3ccc(o3)C)CCC[NH+](C)C)[O-])C C08988172
COc1ccc(c(c1)N(CC(=O)NCC=C)S(=O)(=O)c2ccc(c(c2)OC)OC)OC C02093794
CCN(CC)S(=O)(=O)c1ccc(cc1)/C=C/C(=O)OCC(=O)Nc2cc(on2)C C07702017
Cc1c2c(ncn(c2=O)[C@@H](C)C(=O)Nc3ccc(cc3)OC)sc1C(=O)OCCOC C01981053
CSc1ccc(cc1[N+](=O)[O-])S(=O)(=O)NCC(=O)OCC(=O)c2ccc(cc2)F C09550747
CSc1ccc(cc1[N+](=O)[O-])S(=O)(=O)NCC(=O)OCC(=O)c2ccccc2 C09550873
Cc1ccc(cc1NC(=O)COC(=O)/C(=C/c2cc(n(c2C)CCOC)C)/C#N)C(=O)OC C09604250
Cc1cc(c(n1CCOC)C)/C=C(\C#N)/C(=O)O[C@@H](C)C(=O)c2c(c(c([nH]2)C)C(=O)OC)C C09605180
COc1ccccc1OCCC(=O)OCC(=O)Nc2ccc(cc2Br)[N+](=O)[O-] C09662317
C[C@H](COC)NC(=O)COC(=O)c1ccccc1C(=O)c2ccc(c(c2)[N+](=O)[O-])SC C10154712
CCOC(=O)c1c(csc1NC(=O)COC(=O)/C=C/c2c(nn(c2C)C)C)c3ccco3 C10439760
Cc1c(c(on1)C)S(=O)(=O)N[C@@H](C)c2nnc(n2C)SCCOc3ccc(cc3)F C11871526
CCn1cc(c(n1)OCC)c2nnc(n2CCOC)SCC(=O)Nc3ccccc3F C12874807
Cc1c(c([nH]c1C(=O)CSc2nnc(n2C[C@@H]3CCCO3)N4CCCC4)C)C(=O)OC C12989617
Cc1ccc(cc1)S(=O)(=O)CCC(=O)OCC(=O)Nc2cc(c(cc2[N+](=O)[O-])C)C C13112733
Cc1ccc(cc1)N([C@H](c2cccnc2)C(=O)NCCOC)C(=O)Cn3c4ccccc4nn3 C13509359
CCOC(=O)c1c(c(sc1NC(=O)COC(=O)/C=C/c2ccc(o2)C)C(=O)N(C)C)C C02640860
COc1ccc(cc1)n2ccnc2SCc3nc(no3)CC(=O)Nc4ccccc4OC C08720172
CN1C(=O)c2ccc(cc2C1=O)C(=O)OCC(=O)c3ccc(s3)CCNS(=O)(=O)C C16117356
CCCCOC(=O)c1ccc(cc1)NC(=O)CN(C)S(=O)(=O)c2c(noc2C)C C19296499
COc1cc(ccc1NC(=O)COC(=O)CCC(=O)c2ccc3c(c2)CCC3)[N+](=O)[O-] C21120095
CCCCOC(=O)c1ccc(cc1)NC(=O)[C@@H]2CCCN2S(=O)(=O)c3c(noc3C)C C21586863
CCOc1cc(ccc1OCC(=O)N2CCCCC2)C(=O)O[C@H](C)C(=O)NCc3ccco3 C22302056
COc1ccc(cc1)C[C@H](c2ccc(cc2)OC)NC(=O)CCn3cc(nc3)[N+](=O)[O-] C22965725
CCC1CCC2(CC1)C(=O)N(C(=O)N2)CC(=O)OCC(=O)c3cc(ccc3OC)OC C23024968
CCOC(=O)C/C(=N/Nc1c(nc(o1)/C=C/c2ccccc2)P(=O)(OC)OC)/C C27061821
CCCC1(C(=O)N(C(=O)N1)CC(=O)N(CCC)Cc2nnc(o2)c3cccs3)CCC C27189623
Cc1c(c(on1)C)COc2ccc(cc2OC)C(=O)OCC(=O)Nc3c(ccs3)C#N C28809471
CN(C)S(=O)(=O)c1ccc(cc1)OCCSc2[nH]c(=O)cc(n2)CC(=O)OC C32835967
Cc1cc(c(n1C2CC2)C)C(=O)COC(=O)C3C(=C(NC(=C3C(=O)OC)C)C)C(=O)OC C23442774
CCOC(=O)CNC(=O)N(Cc1cccc(c1)OS(=O)(=O)CC)Cc2ccco2 C33714852
c1ccc(cc1)/C=C/C(=O)C2=C(C(=O)N([C@@H]2c3ccc(cc3)[N+](=O)[O-])CCCn4cc[nH+]c4)[O-] C35444409
CCOC(=O)C(C(=O)OCC)NC(=O)c1c(=O)cc(n(n1)c2ccccc2C(F)(F)F)C C36395958
CCCCNC(=O)[C@@H](c1ccc(cc1)[N+](=O)[O-])N(Cc2ccc(o2)C)C(=O)c3cccnc3 C36602419
CCOC(Cn1c(=O)c2ccccc2nc1SCC(=O)Nc3cc(on3)C)OCC C02971832
CC(C)CCNC(=O)[C@@H](c1ccco1)N(C[C@@H]2CCCO2)C(=O)Cn3c4ccccc4nn3 C04410734
CC(C)CCNC(=O)[C@@H](c1ccco1)N(C[C@H]2CCCO2)C(=O)Cn3c4ccccc4nn3 C04410740
c1ccc(c(c1)C(=O)OCC(=O)Nc2ccccc2[N+](=O)[O-])SCC(=O)N3CCCC3 C39210480
CCC1CCC2(CC1)C(=O)N(C(=O)N2)CC(=O)O[C@H](C)C(=O)N(CCC#N)c3ccccc3 C39575527
CC[NH+](CC)CCCN1[C@H](C(=C(C1=O)[O-])C(=O)/C=C/c2ccco2)c3ccc(cc3)[N+](=O)[O-] C39849406
CC[NH+](CC)CCN1[C@@H](C(=C(C1=O)[O-])C(=O)/C=C/c2ccco2)c3ccc(cc3)[N+](=O)[O-] C39849545
CC[C@@]1(C(=O)N(C(=O)N1)[C@H](C)C(=O)C2=N[C@@H](C(=C2C)C(=O)OCC)C)c3ccc(cc3)OC C39957752
c1ccc2c(c1)cc(c(=O)o2)C(=O)NCCCOC(=O)CCN3C(=O)c4ccccc4C3=O C40890082
CC[C@@H](c1ccccc1)NC(=O)CN(c2cc(ccc2OC)[N+](=O)[O-])S(=O)(=O)C C44948345
CC(C)OC(=O)C[C@H](c1ccccc1[N+](=O)[O-])NC(=O)/C=C/c2cccc(c2OC)OC C45537366
CC(C)OC(=O)C[C@H](c1ccccc1[N+](=O)[O-])NC(=O)CCc2cnn(c2)c3ccccc3 C45592727
c1cc(ccc1CCNC(=O)COC(=O)c2c(ccs2)n3cnnn3)OC(F)F C58939128
CC(C)Oc1ccc(cc1)/C=N/NC(=O)CN(c2ccc(c(c2)OC)OC)S(=O)(=O)C C20211343
Cc1c(nnn1c2cccc(c2)OC)C(=O)NCCCc3nnc(n3CC(C)C)SC C59403963
CC[NH+](CC)CCCN1[C@H](C(=C(C1=O)[O-])C(=O)[C@@H]2C(=C(N=C2C)C(=O)OC)C)c3ccco3 C20219359
CCOC(=O)C1=C(C(=N[C@H]1C)C(=O)O[C@H](C)C(=O)N(C)CC(=O)Nc2ccc(cc2)C)C C40001779
[H]/N=C(/C)\[C@@H](C#N)C(=O)COC(=O)c1cccc(c1)S(=O)(=O)N2C[C@H](O[C@@H](C2)C)C C06566777
Cc1c(c([nH]c1C(=O)[C@H](C)OC(=O)CCn2c3ccccc3oc2=O)C)C(=O)OC C07622108
Cc1cc(c(cc1C)S(=O)(=O)N[C@@H](CC(C)C)c2nnc(o2)S(=O)(=O)C)OC C08971597
CCOC(=O)/C=C\1/N(C(=O)CS1)CC(=O)Nc2cc(ccc2C)S(=O)(=O)N(C)C C09631025
Cc1ccc(cc1S(=O)(=O)N2CCOCC2)NC(=O)COC(=O)c3ccc(cc3)N(C)C C09662515
c1cc(cc(c1)S(=O)(=O)N2CCOCC2)NC(=O)COC(=O)/C=C/c3ccco3 C09714447
CC(C)N(C)S(=O)(=O)c1cccc(c1)C(=O)OCC(=O)NC(=O)c2cccn2C C09751709
c1ccc(c(c1)N2CCN(CC2)S(=O)(=O)CCNC(=O)Cc3ccc(cc3)[N+](=O)[O-])Cl C10070341
CCn1c2ccc(cc2nc1COC(=O)c3cc(oc3C)CO)S(=O)(=O)N(C)C C10725283
CC(=O)N(c1ccccc1F)c2nc(cs2)COC(=O)c3ccc(cc3)CN4C(=O)CNC4=O C11337330
CC(C)[C@@](C)(C#N)NC(=O)CSc1nnc(n1C[C@H]2CCCO2)N3CCOCC3 C11374104
COCCNC(=O)c1cn(nn1)C2CCN(CC2)C(=O)/C=C/c3ccc(cc3)OC C12456939
CCN(CC)S(=O)(=O)c1ccc(c(c1)NC(=O)c2cc3cnn(c3nc2C)C(C)C)N(C)C C12631893
Cc1ccc(c(c1)N2C[C@@H](CC2=O)C(=O)O[C@@H](C)C(=O)Nc3ccnn3C(C)C)OC C12865681
CCN(CC)S(=O)(=O)c1ccc(cc1)N2C[C@@H](CC2=O)C(=O)Nc3nnc(s3)C(C)C C12980489
CCN(CC)S(=O)(=O)c1ccc(c(c1)C(=O)[O-])N2CC[NH+](CC2)CC(=O)N3CCCCCC3 C13037585
C[C@]1(C(=O)N(C(=O)N1)CC(=O)c2ccc(cc2)N(C)S(=O)(=O)C)Cc3ccccc3OC C13074814
CCN(CC)C(=O)C[NH+]1CCN(CC1)c2ccc(cc2C(=O)[O-])S(=O)(=O)N(C)C C13240929
CCN([C@H]1CCS(=O)(=O)C1)C(=O)[C@H](C)OC(=O)c2ccc(c(c2)NC(=O)c3ccco3)C C14247511
C[C@@H](C(=O)N1CC(=O)Nc2c1cccc2)OC(=O)[C@H](CCSC)N3C(=O)c4ccccc4C3=O C15545466
C[C@@H](C(=O)N1CC(=O)Nc2c1cccc2)OC(=O)[C@@H](CCSC)N3C(=O)c4ccccc4C3=O C15545469
Cn1c(=O)c2ccccc2n3c1nnc3SCC(=O)c4ccc(s4)CCNS(=O)(=O)C C16547721
CCCn1c2ccccc2n(c1=O)CC(=O)OCC(=O)c3ccc4c(c3)NC(=O)CO4 C17244175
CS(=O)(=O)N1CCC[C@H](C1)c2nnc(n2C[C@@H]3CCCO3)SCC(=O)Nc4ccccc4 C20275167
c1ccc(cc1)N2C[C@@H](CC2=O)c3nnc(s3)NC(=O)CSCc4ccc(cc4)[N+](=O)[O-] C20584677
C[C@H](c1ccco1)NC(=O)c2c(cc(=O)n3c2CCN(CC3)Cc4ccc(cc4)C(=O)OC)OC C20598812
Cc1ccn(n1)Cc2nnc(o2)SCC(=O)Nc3ccn(n3)Cc4ccc(cc4Cl)Cl C02806630
CCn1c2ccc(cc2nc1CCC(=O)NCc3cn4ccccc4n3)S(=O)(=O)N(C)C C22007288
Cc1c(c([nH]c1C(=O)[C@@H](C)OC(=O)CN2C(=O)[C@@H]3CCCC[C@@H]3C2=O)C)C(=O)OC C06171898
Cc1ccc(c(c1)N2C[C@@H](CC2=O)C(=O)N[C@@H](c3cc(cc(c3)OC)OC)c4nccn4C)OC C22470636
CCn1c2ccc(cc2nc1CCC(=O)Nc3ccc(cc3)c4coc(n4)C)S(=O)(=O)N(C)C C23075750
CC(=O)c1cc2c(cc1NC(=O)COC(=O)c3cnc(n3c4ccc(cc4)F)SC)OCO2 C24672714
C[C@@H](C(=O)c1ccc(cc1)NS(=O)(=O)C)OC(=O)C2CCN(CC2)C(=O)c3ccco3 C32747057
CC(C)NC(=O)c1csc(n1)CN(C(C)C)S(=O)(=O)c2ccc(c(c2)[N+](=O)[O-])Cl C35319793
CCN(CC)S(=O)(=O)c1ccc(cc1)C(=O)NCc2nnnn2c3ccccc3 C17287949
C[C@@H]1[C@H]2C(=O)[C@@]3([C@@H]([C@@]1([C@@H](O2)O)C[C@H](c4ccoc4)OC(=O)C)CCC[C@]35CO5)COC(=O)C C36020296
Cc1nnc(n1CC=C)S[C@H](C)C(=O)Nc2cccc(c2)S(=O)(=O)N3CCOCC3 C36209650
Cc1ccc(cc1)OCC(=O)c2ccc3c(c2)N(C(=O)CO3)Cc4nc(co4)C(=O)NC5CC5 C37512326
Cc1cc(c(n1NC(=O)c2ccccc2)C)C(=O)COC(=O)C3=NN(C(=O)CC3)c4ccccc4 C39224627
Cn1c2c(cc(cc2nc1[C@@H]3CCCO3)NC(=O)CC4CCCC4)C(=O)N(C)CCC5=CN=NC5 C39363308
C[C@@H]1C[C@@]2(CC(C1)(C)C)C(=O)N(C(=O)N2)CC(=O)OCC(=O)N(C)Cc3ccc(cc3)OC C39580199
C[C@@H](C(=O)Nc1ccnn1C(C)C)OC(=O)CCC(=O)c2ccc3c(c2)OCCO3 C39621287
Cc1c(c(nc(n1)c2ccco2)SC)C(=O)OCC(=O)Nc3ccc(cc3)N4CCOCC4 C45936621
c1ccc(c(c1)/C=C\2/C(=O)N(C(=O)S2)CCNC(=O)COc3cccc(c3)[N+](=O)[O-])Cl C57475570
C[C@H](C(=O)Nc1ccc2c(c1)OCCO2)OC(=O)CCc3nc(no3)c4ccsc4 C58235512
COC(=O)CN\1C(=O)C[C@@H](S/C1=N\c2ccc(cc2)F)C(=O)Nc3ccc(cc3)C(=O)OC C58944524
CC(C)NC(=O)CN1CCN(CC1)C(=O)c2cc(ccc2[N+](=O)[O-])OCC(F)(F)F C59037144
C[C@@H](C(=O)Nc1cccc(c1)S(=O)(=O)N(C)C)Sc2nnnn2CC(F)(F)F C60350157
Cn1c(cc(n1)c2ccc(cc2)Cl)NC(=O)CSC3=NC(=O)CC(=N3)CC(=O)OC C63908616
CCCn1c(=O)cc(c2c1n(c(=O)n(c2=O)CCC)C)C(=O)NCCc3ccco3 C35422414
CN(C)S(=O)(=O)c1ccc(cc1)C(=O)OCC(=O)Nc2c(c3c(s2)CCC3)C(=O)OC C03301096
Cc1ccc(cc1)S(=O)(=O)N(C)CC(=O)N(Cc2ccco2)CC(=O)Nc3ccccc3OC C03459340
CCn1c(nnc1SCC(=O)Nc2nccs2)c3ccc(cc3)S(=O)(=O)N(CC)CC C06878488
CN(CC(=O)OCC(=O)NC(=O)c1ccc(cc1)OC(F)F)S(=O)(=O)c2ccc(cc2)Cl C08631354
Cc1ccc(cc1)S(=O)(=O)N/N=C(\CCC(=O)OC)/c2ccn(c2)S(=O)(=O)c3ccccc3 C08647911
Cc1cc(c(cc1C)S(=O)(=O)NCCCc2nnc(o2)S(=O)(=O)Cc3ccc(cc3)F)OC C09027726
Cc1c(c(on1)C)CSCC(=O)OCC(=O)Nc2ccc(cc2)S(=O)(=O)N3CCCCC3 C09493729
Cc1c(c(n(n1)Cc2ccccc2Cl)C)/C=C/C(=O)OCC(=O)NCCN3C(=O)CSC3=O C09592699
Cc1c(c(n(n1)[C@@H]2CCS(=O)(=O)C2)Cl)/C=C/C(=O)OCC(=O)NCCc3ccc(cc3)OC C09988783
Cc1cc(n(n1)CCCNC(=O)CSc2nnc(n2c3ccccc3)N4CCOCC4)C C10200549
CCCS(=O)(=O)N1CCN(CC1)S(=O)(=O)CCNC(=O)C(C)(C)Oc2ccc(cc2)Cl C10868145
Cc1ccc(cc1)S(=O)(=O)N/N=C(/CCC(=O)OC)\c2ccn(c2)S(=O)(=O)c3ccccc3 C12368237
C[C@H](C(=O)c1ccc(cc1)NS(=O)(=O)C)Sc2nnc(n2CC=C)[C@H]3CCS(=O)(=O)C3 C12630972
C[C@H](C(=O)N[C@H]1CCS(=O)(=O)C1)OC(=O)CCc2ccc(cc2)S(=O)(=O)N3CCCCC3 C12810682
CC(C)C[C@@H](c1nnc2n1CCN(CC2)C(=O)CSc3ccccn3)NC(=O)CCOC C14976625
CCS(=O)(=O)Oc1ccc(cc1)CN(Cc2ccco2)S(=O)(=O)c3ccc(cc3)NC(=O)C C16499157
Cc1cc(c(n1C[C@H]2COc3ccccc3O2)C)C(=O)COC(=O)CNC(=O)c4ccc(cc4)OC C21169380
CCCCn1c2ccc(cc2nc1CCC(=O)Nc3nnc(s3)C4CC4)S(=O)(=O)N(C)C C21292145
C[C@@H](C(=O)NCC=C)Sc1nnc(n1CC=C)c2cccc(c2)S(=O)(=O)N3CCOCC3 C21604784
Cc1cc(c(n1C[C@H]2COc3ccccc3O2)C)C(=O)COC(=O)CNC(=O)c4cccc(c4)OC C21956674
CC(C)OC(=O)C[C@@H](c1ccccc1[N+](=O)[O-])NC(=O)[C@H]2CC(=O)N(C2)c3ccccc3F C22188712
CC(C)Oc1ccc(cc1)CNC(=O)CN(c2ccc(cc2)C(=O)N3CCOCC3)S(=O)(=O)C C22396991
CC[C@@H](c1ccc(cc1)OC)NC(=O)CN(c2ccc(cc2)S(=O)(=O)N(C)C)S(=O)(=O)C C22398292
CC(C)C[C@H](CNC(=O)CCc1nc2cc(ccc2n1C)S(=O)(=O)N(C)C)N3CCOCC3 C22611846
Cc1cc(c(n1Cc2ccco2)C)C(=O)[C@H](C)OC(=O)CCNC3=NS(=O)(=O)c4c3cccc4 C22844533
CC(=O)c1ccc(cc1)S(=O)(=O)N(C)CC(=O)OCC(=O)Nc2ccc(cc2)CC#N C22977659
CC(=O)Nc1cccc(c1)n2c(nnc2SCC(=O)N(CCC#N)c3ccccc3OC)C4CC4 C23139538
CSCC[C@H](C(=O)OCC(=O)NC[C@@H]1COc2ccccc2O1)N3C(=O)c4ccccc4C3=O C23221929
CCOCCCNC(=O)c1ccc(cc1)n2c(c(c(n2)c3nnc(o3)C)C)c4ccc(cc4)OC C25150856
CC(C)Cn1c(nnc1SCC(=O)Nc2ccc(cc2)S(=O)(=O)C(F)F)N3CCOCC3 C29503560
Cc1nc(on1)CSc2ccccc2C(=O)OCC(=O)NC(=O)c3ccc(cc3)OC(F)F C29671155
CCN(CC)S(=O)(=O)c1ccc(=O)n(c1)CCC(=O)Nc2ccc(cc2)N3CCOCC3 C32869420
CC1([C@@H]2CC[C@]1(C(=O)C2)CS(=O)(=O)N(CCOC)CC(=O)Nc3cc(nn3C)C(C)(C)C)C C35171753
Cc1ccc2cc(c(=O)[nH]c2c1)[C@@H](c3nnnn3CCOC)N(Cc4ccco4)Cc5cccs5 C19222020
CC(C)(C)NC(=O)[C@H](c1cccs1)N(C[C@H]2CCCO2)C(=O)Cn3nc(nn3)c4cccs4 C04388754
CCS(=O)(=O)c1ccc(cc1)CC(=O)Nc2nnc(o2)Cc3ccc(cc3)S(=O)(=O)C(C)C C36659243
CC1=C(C(=N[C@H]1C(=O)COC(=O)c2ccccc2NC(=O)CSc3nccn3C)C)C(=O)C C11391134
CC(C)N(C[C@@H]1CCCN(C1)C(=O)c2ccc(cc2)S(=O)(=O)NCCC#N)C(=O)OC(C)(C)C C40152726
CC(C)N(C[C@H]1CCCN(C1)C(=O)c2ccc(cc2)S(=O)(=O)NCCC#N)C(=O)OC(C)(C)C C40152727
COCCN(CCOC)S(=O)(=O)c1ccc(cc1)C(=O)Nc2c3ccsc3ncn2 C44273023
COC(=O)C[C@@H](c1cccs1)NC(=O)C2CCN(CC2)S(=O)(=O)c3ccccc3C(=O)OC C45865334
CCC[C@@H](c1nnnn1C[C@H]2CCCO2)N(Cc3ccco3)Cc4cc5cccc(c5[nH]c4=O)C C33937360
CC[C@H](c1nnnn1C[C@@H]2CCCO2)N(Cc3cc4cccc(c4[nH]c3=O)C)C[C@@H]5CCCO5 C13495439
CC(C)(C)OC(=O)NCCC(=O)/N=C\1/N([C@H]2CS(=O)(=O)C[C@@H]2S1)CCc3ccc(cc3)OC C32503642
CCCS(=O)(=O)[C@@H](C)C(=O)Nc1ccc(cc1)C(=O)OC2CCN(CC2)C(=O)OC(C)(C)C C60335442
CCOC(=O)C1=C([C@@H](C(=N1)C)C(=O)C2=C(C(=O)N([C@@H]2c3ccc(cc3)F)CCCn4cc[nH+]c4)[O-])C C09160748
CCOC(=O)C1=C([C@@H](C(=N1)C)C(=O)C2=C(C(=O)N([C@@H]2c3ccc(cc3)C)CCCn4cc[nH+]c4)[O-])C C13282747
CCOC(=O)C1=C([C@H](C(=N1)C)C(=O)C2=C(C(=O)N([C@H]2c3ccccc3F)CCCn4cc[nH+]c4)[O-])C C08838333
[H]\N=C\1/C(=C/c2ccc(c(c2)OCC)OCCCOc3cccc(c3)OC)/C(=O)N=C4N1OC(=C4)C C20236515
[H]/N=C/1\C(=C\c2cc(c(c(c2)OC)OCCOc3ccccc3OC)CC=C)\C(=O)N=C4N1OC(=C4)C C20236795
Cc1c(c(=O)n(n1C)c2ccccc2)NC(=O)CSc3ccccc3C(=O)O[C@@H]4C[C@H](OC4=O)C C08883185
C[C@H]1CN(C[C@@H](O1)C)C(=O)C(=O)NC[C@@H](c2ccc(c(c2)OC)OC)S(=O)(=O)c3cccs3 C08969263
C[C@@]1(C(=O)N(C(=O)N1)CC(=O)N(Cc2ccccc2)[C@H]3CCS(=O)(=O)C3)Cc4ccccc4OC C09127816
CN(C)S(=O)(=O)c1ccc(cc1)C(=O)NCCN2C(=O)/C(=C/c3ccc(cc3)OC)/SC2=O C09388442
c1cc(c(cc1[N+](=O)[O-])NC(=O)COC(=O)[C@@H]2CCCN2/C=C/C(=O)C(F)(F)F)F C09539676
c1cc(sc1)Cn2c(nnn2)SCC(=O)Nc3ccc(cc3)S(=O)(=O)N4CCCC4 C09711975
c1cc(ccc1C#N)OCCOC(=O)CNS(=O)(=O)c2ccc3c(c2)OCCCO3 C10069925
C[C@H](C(=O)Nc1ccc(cc1)C#N)OC(=O)C2CCN(CC2)S(=O)(=O)c3cccc(c3)C(=O)C C10263336
c1cc(oc1)C(=O)N2CCN(CC2)S(=O)(=O)CCNC(=O)COc3ccc(cc3Cl)Cl C10590920
C[C@H](C(=O)Nc1ccc(cc1)S(=O)(=O)N2CCCCC2)OC(=O)c3cccc(c3)S(=O)(=O)C C11318038
C[C@H](c1nnc(n1C)SCC(=O)N2CCN(CC2)c3ccccc3)NC(=O)c4ccc(cc4)OC C12383983
Cc1c(c(n(n1)c2ccccc2)C)C(=O)C(=O)NCc3ccccc3CS(=O)(=O)N4CCOCC4 C12627168
C[C@@H](C(=O)NC(c1ccccc1)c2ccccc2)OC(=O)C3=NN(C(=O)CC3)[C@@H]4CCS(=O)(=O)C4 C12763287
Cc1cc(n(n1)CCCNC(=O)CCc2nc3cc(ccc3n2C)S(=O)(=O)N(C)C)C C12603727
Cn1c(nnc1SCC(=O)Nc2ccc(cc2)S(=O)(=O)N3CCOCC3)Cc4cccs4 C13116200
C[C@@H](C(=O)NCc1cccs1)Sc2nnc(o2)c3cccc(c3)S(=O)(=O)N4CCOCC4 C13128152
COCCCn1c(=O)c2c(ccs2)n(c1=O)CC(=O)Nc3cc(cc(c3)OC)OC C13533220
CC1(CS(=O)(=O)N(C1=O)c2ccc(cc2)S(=O)(=O)NCCOc3ccc(cc3)OC)C C13720955
Cc1ccc(cc1)C(=O)c2c3c(sc2NC(=O)CN4C(=O)C(=O)N(C4=O)CCOC)CCCC3 C14339273
Cc1c(c([nH]c1C(=O)CSc2nnc(n2C)C[C@@H]3CCS(=O)(=O)C3)C)C(=O)OC C18668150
c1ccnc(c1)[C@H](CNC(=O)c2cc(on2)COc3cc(cnc3)Cl)N4CCOCC4 C20992742
Cc1c2c(cc(nc2n(n1)[C@H]3CCS(=O)(=O)C3)C4CC4)C(=O)O[C@@H](C)C(=O)NCc5ccccc5 C21441472
Cc1cc(ccc1N2CCCC2=O)NC(=O)CN(c3ccc(cc3OC)OC)S(=O)(=O)C C22333677
CCc1ccc(cc1)NC(=O)CN(c2ccc(cc2)S(=O)(=O)N3CCOCC3)S(=O)(=O)C C22383469
C[C@@H](c1ccc(cc1)F)NC(=O)CN(c2ccc(cc2)S(=O)(=O)N3CCOCC3)S(=O)(=O)C C22397775
Cn1ccnc1[C@H](c2ccc(cc2)OC)NC(=O)[C@@H]3CCCN(C3)S(=O)(=O)c4ccc(cc4)OC C24576884
CCn1c(nnc1S[C@@H](c2ccccc2)C(=O)Nc3cc(on3)C)CN4CCCCCC4=O C24837845
C[C@@H](C(=O)c1ccc(cc1)NS(=O)(=O)C)Sc2nc3cc(ccc3o2)S(=O)(=O)N(C)C C24929533
COCCNC(=O)/C(=C/c1ccc(cc1)OC(=O)CN2C(=O)c3ccccc3C2=O)/C#N C01791987
Cc1ccc(cc1)N(CC(=O)NCCOC)S(=O)(=O)c2ccc3c(c2)n(c(=O)n3C)C C27914503
CCN(CC)c1ccc(cc1)N\2[C@H]3CS(=O)(=O)C[C@H]3S/C2=N\C(=O)CNC(=O)OC(C)(C)C C32503125
c1cc(cc(c1)S(=O)(=O)N2CCCCC2)NC(=O)CSc3nnc(n3C4CC4)c5ccncc5 C32741773
CN(C)S(=O)(=O)c1ccc(cc1)NC(=O)CN2CCN(CC2)S(=O)(=O)/C=C/c3ccccc3 C34872842
Cc1c2c(cc(nc2n(n1)[C@@H]3CCS(=O)(=O)C3)C4CC4)C(=O)OCC(=O)NCC5CCCCC5 C21441906
Cc1ccc(cc1)S(=O)(=O)CNC(=O)[C@H](c2ccc(cc2)[N+](=O)[O-])N(C)C(=O)c3ccc(cc3)F C36539210
CCOC(=O)N1CCN(CC1)S(=O)(=O)N2CCC[C@@H](C2)C(=O)NCCc3ccc(cc3)Cl C08812129
CC(C)C(=O)Oc1cc2c(cc1OC(=O)C(C)C)[C@@H](NCC2)CSc3nnnn3C C39123635
CC1=C[C@@H](N=N1)C(=O)N2CCC3=C([C@@H](S[C@@H]3C2)S(=O)(=O)NCCC4=CCCCC4)C(=O)OC C39489740
Cc1ccccc1n2c(nnc2SCC(=O)NCCN3C(=O)/C(=C\c4cccnc4)/SC3=O)C C39576521
CCS(=O)(=O)N1CCC(CC1)C(=O)OCC(=O)Nc2c(c(c(n2c3ccccc3)C)C)C#N C45730882
CCN(CC)S(=O)(=O)c1ccc(=O)n(c1)CC(=O)NC2(CCC(CC2)C)C(=O)OC C48287251
CCN(Cc1nc2c(c(cs2)c3ccccc3)c(=O)n1CC#N)CC(=O)N[C@@H]4CCS(=O)(=O)C4 C57286372
CCOc1cc(ccc1O[C@@H](C)C(=O)N(C)C)/C=C(\C#N)/C(=O)Nc2ccc3c(c2)OCCO3 C32790563
Cc1ccc2c(c1)cc(c(=O)[nH]2)CN(Cc3nnnn3Cc4ccco4)C[C@H]5CCCO5 C57643397
CCc1nnc(s1)NC(=O)[C@H]2CC(=O)N(C2)c3ccc(cc3)S(=O)(=O)N(CC)CC C23116359
c1cc(c(cc1C(F)(F)F)NC(=O)COC(=O)CN2C(=O)[C@H]3CCCC[C@@H]3C2=O)N4CCOCC4 C12653716
CCCN(Cc1nnc(o1)c2cccs2)C(=O)CN3C(=O)[C@](NC3=O)(C)c4ccc(s4)Cl C62626117
[H]/N=C\1/C(=C\c2ccc(cc2)OCCCOc3cccc(c3)C)/C(=O)N=C4N1N=C(S4)S(=O)(=O)C C20207805
[H]/N=C\1/C(=C\c2ccc(cc2)OCCOc3cccc(c3)C)/C(=O)N=C4N1N=C(S4)S(=O)(=O)CC C20208167
CCOC(=O)[C@@H]1[C@H](C(=N[C@@H]1C)C(=O)N2CCC(CC2)[C@@H](C)C(=O)NCC3=CN=N[C@@H]3C)C C63625547
COc1cccc(c1)N2C(=O)/C(=C/c3ccc(o3)CN(CCC#N)S(=O)(=O)C)/C(=O)NC2=S C08452546
CC(=O)N[C@@H]1[C@H]([C@@H]([C@H](O[C@@H]1OCc2ccccc2)COS(=O)(=O)C)OC(=O)C)OC(=O)C C08833997
CN([C@@H]1CCS(=O)(=O)C1)C(=O)C(=O)NC[C@H](c2ccc(cc2)OC)S(=O)(=O)c3cccs3 C08968878
CC(C)S(=O)(=O)c1nnc(o1)[C@H](Cc2ccccc2)NS(=O)(=O)C3=CCS(=O)(=O)C3 C08971358
c1cc(ccc1CS(=O)(=O)c2nnc(o2)CCNS(=O)(=O)[C@H]3CCS(=O)(=O)C3)Cl C09026320
c1ccc(cc1)CS(=O)(=O)c2nnc(o2)CCCNS(=O)(=O)[C@@H]3CCS(=O)(=O)C3 C09027021
c1ccc(cc1)CS(=O)(=O)c2nnc(o2)CCCNS(=O)(=O)C3=CCS(=O)(=O)C3 C09027032
CC(C)[C@@H](c1nnc(o1)S(=O)(=O)Cc2ccccc2)NS(=O)(=O)C3=CCS(=O)(=O)C3 C09029139
COc1ccc(cc1)S(=O)(=O)[C@H](CNS(=O)(=O)C2=CCS(=O)(=O)C2)c3cccnc3 C09006502
CN(C)c1ccc(cc1)[C@@H](CNC(=O)C(=O)N(C)[C@@H]2CCS(=O)(=O)C2)S(=O)(=O)c3cccs3 C09079745
CCN(CC(=O)N[C@H]1CCS(=O)(=O)C1)C(=O)CSc2nnc(o2)c3ccc(cc3)F C09595337
CCOc1ccc(cc1)n2c(cc(c2C)/C=C(\C#N)/C(=O)OCC(=O)N[C@H]3CCS(=O)(=O)C3)C C09635550
CCN(CC)S(=O)(=O)c1cc(ccc1Cl)C(=O)N(CC)CC(=O)N[C@@H]2CCS(=O)(=O)C2 C10024996
CCOC(=O)[C@@H](C(=O)C)Sc1nnc(o1)CNC(=O)c2ccc(cc2)S(=O)(=O)N(C)C C10386054
COCCN(CCOC)S(=O)(=O)c1ccc(cc1)C(=O)Nc2nnc(o2)[C@@H]3CCCO3 C10971129
C[C@@H]1CN(C[C@H](O1)C)C(=O)Cn2cc(c3c2cccc3)S(=O)(=O)CC(=O)NCCOC C09519911
Cc1c(c(n(n1)[C@H]2CCS(=O)(=O)C2)C)CN(C)C(=O)c3ccc(cc3)CCNS(=O)(=O)C C12796034
C[C@@H](C(=O)c1ccc2c(c1)CCN2C(=O)C)OC(=O)CCCNC3=NS(=O)(=O)c4c3cccc4 C12845622
CC(=O)OC[C@@H]1[C@@H]([C@@H]([C@@H](O1)n2cc(c(=O)[nH]c2=O)Br)OC(=O)C)OC(=O)C C13361607
CCCCN([C@H]1CCS(=O)(=O)C1)C(=O)CN2C(=O)[C@](NC2=O)(C)c3cccc(c3)n4cnnn4 C14186332
CC(C)OC(=O)C[C@H](c1ccccc1)NC(=O)c2cc(cn2C)S(=O)(=O)N3CCOCC3 C14404166
Cc1cccc(c1NC(=O)N(CCOC)Cc2nc(cs2)C(=O)N(CCC#N)Cc3cccnc3)C C16459440
c1ccc(c(c1)OC(F)(F)F)S(=O)(=O)NCCn2cc(nn2)C(=O)N3CCSCC3 C19721016
Cn1c(nnc1SCC(=O)Nc2nccs2)CN(c3ccc(cc3)F)S(=O)(=O)C C20416439
Cc1ccc(c(c1)C)S(=O)(=O)N(CCCN2CCOCC2)CCS(=O)(=O)N3CCNCC3 C15868844
c1cc(sc1)C(=O)CCC(=O)NCCC(=O)OCC(=O)N2CCN(CC2)C(=O)c3cccs3 C21732008
CC(=O)N1CCN(CC1)Cc2cc(=O)c(cn2CC(=O)Nc3ccc(cc3)OC(F)(F)F)OC C22698539
CCC(=O)N(c1nnc(s1)SCC(=O)N(CC)CC(=O)N[C@H]2CCS(=O)(=O)C2)C3CC3 C24172924
CN(C)S(=O)(=O)c1cccc(c1)NC(=O)Cn2c(=O)n(c(=O)n(c2=O)CC=C)CC=C C25521441
CC(=O)OC[C@H]1[C@H]([C@@H]([C@@H](O1)n2cc(c(=O)[nH]c2=O)Br)OC(=O)C)OC(=O)C C27519906
c1ccc(cc1)C(=O)[C@@H](C(=O)N2CCC(CC2)C(=O)NCCCn3ccnc3)n4ccccc4=O C27836378
CC(=O)N[C@H](CC(=O)OCC(=O)C(=C1N(c2ccccc2N1C)C)C#N)c3ccc(cc3)OC C28323429
CC(C)OC(=O)C[C@H](c1ccccc1Cl)NC(=O)C2=NN(C(=O)CC2)[C@H]3CCS(=O)(=O)C3 C31497199
COc1ccc(cc1)OCCNS(=O)(=O)c2cccc(c2)S(=O)(=O)[C@@H]3CCS(=O)(=O)C3 C31772869
C[C@@H]1[C@H]2C(=O)[C@@]3([C@@H]([C@@]1([C@@H](O2)O)C[C@@H](c4ccoc4)OC(=O)C)CCC[C@]35CO5)COC(=O)C C36020295
CC(=O)N[C@H]1[C@H]([C@@H]([C@@H](O[C@@H]1n2c3ccccc3oc2=O)COC(=O)C)OC(=O)C)OC(=O)C C36597062
CN(C)S(=O)(=O)c1ccc(cc1)C(=O)NCc2nnc(o2)SCC(=O)N3CCCC3 C09518663
CCN([C@@H]1CCS(=O)(=O)C1)C(=O)COC(=O)CN(C)S(=O)(=O)c2ccc(cc2)NC(=O)C C13009109
CCS(=O)(=O)c1ccc(cc1)c2nnc(o2)NC(=O)CCCS(=O)(=O)c3ccc(cc3)F C36693979
CC(C)S(=O)(=O)c1c(ccc(c1S(=O)(=O)Oc2ccccc2)[C@@H](CC=O)NC=O)OC C39498589
CC(C)Cn1c(nnc1SCC(=O)Nc2ccc3c(c2)OCCO3)CN4CCOCC4 C39757902
CCN([C@H]1CCS(=O)(=O)C1)C(=O)[C@@H](C)OC(=O)c2ccccc2CN3C(=O)CNC3=O C40025717
Cn1c2c(cn1)c(=O)n(cn2)CCC(=O)OCC(=O)NC(=O)c3ccc(cc3)OC(F)F C45746663
c1c2cc3c(cc2[nH]c(=O)c1CN(Cc4nnnn4C[C@@H]5CCCO5)C[C@@H]6CCCO6)OCCO3 C01373820
Cn1cnnc1SCCNC(=O)CSc2nnc(o2)CCc3nc4ccccc4s3 C56902981
COCCn1c(nnn1)CN(Cc2ccco2)Cc3cc4cc5c(cc4[nH]c3=O)OCCO5 C57640559
CCN(CC)S(=O)(=O)c1ccc(=O)n(c1)CC(=O)N2CCC(CC2)C(=O)Nc3ccncc3 C24703405
CCCC[C@@H](C(=O)N(C)CC1=NC(=O)[C@H]2C(=N1)C=CS2)NC3=NS(=O)(=O)c4c3cccc4 C38701557
Cn1c2c(c(n1)C(=O)N3CCCC3)CN(CC2)C(=O)CCC(=O)NCCCN4CCOCC4 C64565438
Cn1c2c(c(n1)C(=O)N3CCCCC3)CN(CC2)C(=O)CCC(=O)NCCCN4CCOCC4 C64565506
Cc1c(c(n(n1)Cc2ccc(o2)c3nnc(n3CCC[NH+]4CCOCC4)S)C)[N+](=O)[O-] C02791133
CCOC(=O)N1CCN(CC1)S(=O)(=O)N2CCC[C@H](C2)C(=O)NCC[NH+]3CCCC3 C08812162
c1cc(cc(c1)S(=O)(=O)NC2=[NH+]CCC2)NC(=O)CCc3nc(no3)c4ccc(cc4)F C09257408
C[NH+](C)CCN(c1nc2ccc(cc2s1)[N+](=O)[O-])C(=O)CS(=O)(=O)c3ccccc3 C09385596
c1cc(ccc1NC(=O)CSc2nnc(o2)C[NH+]3CCCC3)S(=O)(=O)N4CCOCC4 C09812636
CCN(CC)S(=O)(=O)N1CC[NH+](CC1)CC(=O)Nc2c(c(c(n2c3cccc(c3)F)C)C)C#N C10433335
c1cnc(cn1)N2CC[NH+](CC2)Cc3cnc(n3C[C@@H]4CCCO4)S(=O)(=O)CC5CC5 C11936192
C[C@H](C(=O)NC(=O)NC)Sc1nnc(n1c2ccc(cc2)OC(F)F)C[NH+]3CCCCC3 C12344046
c1cc(oc1)C[NH+](Cc2cc3cc4c(cc3[nH]c2=O)OCCO4)Cc5nnnn5C[C@H]6CCCO6 C13033756
c1ccc(cc1)CCn2c(nnn2)C[NH+](Cc3ccccc3)Cc4cc5cc6c(cc5[nH]c4=O)OCCO6 C13033931
Cc1ccc(c(c1)NC(=O)C[NH+](C)[C@@H](C)C(=O)Nc2cccc(c2)S(=O)(=O)N3CCOCC3)C C13041937
Cc1ccc(cc1)NC(=O)C[NH+](C)[C@@H](C)C(=O)Nc2ccc(c(c2)S(=O)(=O)N3CCOCC3)C C13041939
c1cc(oc1)Cn2c(nnn2)C[NH+](Cc3cc4cc5c(cc4[nH]c3=O)OCO5)C[C@H]6CCCO6 C13065610
CCc1[nH]c(c(n1)C)C[NH+]2CCc3c(c(cc(=O)n3CC2)OC)C(=O)NCc4ccccc4OC C11789593
COc1cc(=O)n2c(c1C(=O)NCCCn3ccnc3)CC[NH+](CC2)Cc4cc5ccccc5[nH]4 C11789953
CC[NH+]1CCC[C@H]1CNC(=O)c2c3c(n(n2)CCOC)CCN(C3)C(=O)c4ccc5cc[nH]c5c4 C14732562
CCOC(=O)N1CCN(CC1)S(=O)(=O)N2CCC[C@@H](C2)C(=O)NCC[NH+]3CCCC3 C20687079
CC[NH+](CC(=O)Nc1ccc2c(c1)OCCO2)CC(=O)Nc3cc(ccc3Cl)S(=O)(=O)C C20687814
CCN(c1ccccc1)C(=O)CCc2nc(no2)CN3CCN(CC3)C(=O)CCn4cc[nH+]c4C C15722070
c1ccc(c(c1)C(=O)NCc2ccco2)NC(=O)CN3CC[NH+](CC3)CC(=O)N4CCCC4 C21583199
Cc1[nH+]ccn1c2ccc(cc2)CNC(=O)CN(c3ccc(cc3)C(=O)N(C)C)S(=O)(=O)C C22397206
C[NH+]1CCN(CC1)[C@@H](CNC(=O)C(=O)Nc2ccc(cc2OC)OC)c3ccc4c(c3)CCCN4C C22735098
c1ccc(c(c1)C#N)NC(=O)N2CC[NH+](CC2)CCCc3cc(cnc3)C(=O)NCc4ccco4 C24902055
c1cc(ccc1NC(=O)c2nnc(s2)C(=O)N3CCC[C@H](C3)C(=O)NCCC[NH+]4CCCC4)F C33263208
c1cc(ccc1NC(=O)c2nnc(s2)C(=O)N3CCC[C@@H](C3)C(=O)NCCC[NH+]4CCCC4)F C33263209
Cc1cccc(c1C)[NH+]2CCN(CC2)CCNC(=O)c3nnc(s3)C(=O)Nc4ccc(cc4)OC C33060196
CC(=O)N1CCN(CC1)c2cc(nc(n2)SCc3ccc(o3)C(=O)NCC[NH+](C)C)C(F)(F)F C35666304
c1ccc(cc1)CN2CCO[C@H](C2)CNC(=O)CN3CC[NH+](CC3)CC(=O)N4CCOCC4 C22130881
CCOC(=O)C1=C(NC(=O)N[C@H]1c2ccc(cc2)Cl)CN3CC[NH+](CC3)CC(=O)N4CCCC4 C36637099
c1cc2c(cc1NC(=O)c3coc(n3)C[NH+]4CCN(CC4)C[C@H](CN5CCOCC5)O)CCC2 C34677249
Cc1c(c(=O)n(n1C)c2ccccc2)NS(=O)(=O)c3cc(ccc3Cl)C(=O)NCC[NH+](C)C C03218289
CN(CC(=O)NCC[NH+]1CCN(CC1)c2ccccc2)S(=O)(=O)c3ccc4c(c3)CCC(=O)N4 C08671736
CCn1c(c(c(n1)C)Br)C(=O)N2C[C@@H](C3(C2)CC[NH2+]CC3)C(=O)NCCC(=O)OCC C39604194
CC[C@H](COC)NC(=O)[C@@H]1CN(CC12CC[NH2+]CC2)C(=O)COc3cccc4c3oc(=O)cc4C C39638200
CC[C@H](COC)NC(=O)[C@H]1CN(CC12CC[NH2+]CC2)C(=O)COc3cccc4c3oc(=O)cc4C C39638202
Cc1c(cccc1OC(=O)C)C(=O)N2C[C@H](C3(C2)CC[NH2+]CC3)C(=O)NC[C@H](C)Oc4cccnc4 C39668639
Cc1cc(n(n1)CCCNC(=O)[C@H]2CN(CC23CC[NH2+]CC3)C(=O)c4ccc(cc4OC)OC)C C39671681
Cc1ccc(cc1)Oc2c(cccn2)C(=O)N3C[C@H](C4(C3)CC[NH2+]CC4)C(=O)NCC(=O)OC(C)C C39678781
Cc1c\2c(oc1C(=O)NCCCn3cc[nH+]c3)CCC/C2=N\NS(=O)(=O)c4ccccc4 C40814978
Cc1ccc(cc1)S(=O)(=O)N2CCCc3c2cc(cc3)NC(=O)C(=O)NCCCn4cc[nH+]c4 C36699108
Cc1cc(c2c(c1)cc(c(=O)[nH]2)CN(CCCO)C3(CC[NH+](CC3)C)c4nnnn4C(C)(C)C)C C13510445
COc1ccc(c(c1)OC)NC(=O)CC[C@@H]2C(=O)N(C(=N2)O)CCC3=c4ccccc4=[NH+]C3 C63390111
COc1ccc(c(c1)OC)NC(=O)CC[C@H]2C(=O)N(C(=N2)O)CCC3=c4ccccc4=[NH+]C3 C63386310
CC(C)CCNC(=O)[C@@]1(Cn2c(cc(n2)C(=O)NCCC3=c4ccccc4=[NH+]C3)C(=O)N1C)C C63570111
Cn1cccc1[C@@H]2C[C@@H]3N(CCCN3N2)C(=O)CCC(=O)NCCC4=c5cc(ccc5=[NH+]C4)OC C63588446
c1ccc2=[NH+]CC(=c2c1)CCNC(=O)C(=O)NC[C@H]3N(CCO3)S(=O)(=O)c4cc(ccc4F)F C63676462
c1ccc2=[NH+]CC(=c2c1)CCNC(=O)C(=O)NC[C@H]3N(CCO3)S(=O)(=O)c4ccc(cc4)Cl C63676468
CN1CC=N[C@@H]1C(=O)c2cccc(c2)NC(=O)C(=O)NCCC3=c4cc(ccc4=[NH+]C3)OC C63807281
C[C@@]1(Cn2cnc(c2C(=O)N1C3CC3)C(=O)NCC[NH+](C)C)C(=O)NCc4ccc(cc4)F C64954042
Cc1cccc(c1)CNC(=O)[C@]2(Cn3cnc(c3C(=O)N2C4CC4)C(=O)NCC[NH+]5CCCC5)C C64954983
CC(=O)[C@@H](Cc1ccccc1)NC(=O)COC(=O)CN2C(=O)c3cccc(c3C2=O)[N+](=O)[O-] C08643916
CCOc1ccccc1n2c(nnn2)SCC(=O)N[C@H](C)c3ccc(cc3)n4cncn4 C08709464
CC(=O)N[C@@H]1[C@H]([C@@H]([C@H](O[C@H]1Oc2ccccc2OC)COC(=O)C)OC(=O)C)OC(=O)C C08834028
Cc1ccc(cc1)S(=O)(=O)N(Cc2ccco2)CC(=O)Nc3ccc(cc3)n4cnnn4 C08987091
CCN(CC)S(=O)(=O)c1ccc(cc1)N2C[C@H](CC2=O)C(=O)Nc3ccc(cc3)n4cnnn4 C09223269
Cc1ccc(cc1S(=O)(=O)N(C)C)NC(=O)CSc2nnc(n2CCOC)c3ccncc3 C09508270
CN(C)S(=O)(=O)c1ccc(cc1)C(=O)NCc2nnc(o2)SCc3ccc(cc3)[N+](=O)[O-] C09518681
COc1ccc(cc1)N2CCN(CC2)S(=O)(=O)CCNC(=O)c3ccccc3[N+](=O)[O-] C09570075
c1ccc2c(c1)CCC[C@H]2NC(=O)COC(=O)CCN3C(=O)c4cccc(c4C3=O)[N+](=O)[O-] C02660554
C[C@@H](CCc1ccco1)NC(=O)CCc2nnc3n2nc(cc3)N4CCC5(CC4)OCCO5 C09745613
c1ccc(cc1)n2c(nnc2SCC(=O)Nc3ccccc3F)Cn4cnc(n4)[N+](=O)[O-] C03624469
CC(=O)N[C@@H]1[C@H]([C@@H]([C@@H](O[C@@H]1Oc2ccccc2OC)COC(=O)C)OC(=O)C)OC(=O)C C09974876
CN([C@@H]1CCS(=O)(=O)C1)C(=O)COC(=O)c2cccc(c2)S(=O)(=O)NCc3ccco3 C10602935
c1ccc(cc1)S(=O)(=O)CCc2nnc(o2)NC(=O)c3ccc(cc3)S(=O)(=O)N4CCCC4 C10691821
CCN(CC(=O)N[C@H]1CCS(=O)(=O)C1)C(=O)CSc2nnnn2c3ccc(cc3C)C C10879380
C[C@@H](C(=O)Nc1cccc(c1)S(=O)(=O)N2CCOCC2)OC(=O)c3ccc(o3)[N+](=O)[O-] C12311335
CC(=O)N[C@H]1[C@@H]([C@@H]([C@@H](O[C@H]1Oc2cccc(c2)OC)COC(=O)C)OC(=O)C)OC(=O)C C12406240
CC(=O)N[C@H]1[C@@H]([C@@H]([C@@H](O[C@H]1Oc2ccccc2OC)COC(=O)C)OC(=O)C)OC(=O)C C12406454
c1cc(cc(c1)[N+](=O)[O-])C(=O)OCC(=O)Nc2cccc(c2)S(=O)(=O)N3CCOCC3 C12533707
CCCCn1c2c(c(=O)[nH]c1=O)n(c(n2)COC(=O)[C@H]3CCCN3S(=O)(=O)C)CCC C12507029
Cc1c(c(=O)n(n1C)c2ccccc2)NC(=O)[C@H](C)OC(=O)[C@@H]3CC(=O)N(C3)Cc4ccco4 C13148267
C[C@H](C(=O)c1ccc(cc1)OC)OC(=O)[C@H]2CC(=O)N(C2)NC(=O)c3ccc(cc3)[N+](=O)[O-] C13857227
CCOc1ccccc1n2c(nnn2)SCC(=O)N[C@@H](C)c3ccc(cc3)n4cncn4 C14086432
CC(=O)Nc1nnc(s1)SCc2cc(=O)c(co2)OC(=O)c3ccccc3[N+](=O)[O-] C15391423
C[C@@H](C(=O)Nc1ccc(c(c1)OC)OC)On2c3cc(ccc3nn2)S(=O)(=O)N(C)C C15392863
C[C@H](c1nnc(o1)c2ccc(cc2)OC)OC(=O)[C@H](C)NC3=NS(=O)(=O)c4c3cccc4 C15752902
CCOC(=S)S[C@H]1[C@@H]([C@H]([C@@H]([C@H](O1)COC(=O)C)OC(=O)C)OC(=O)C)NC(=O)C C15922344
COc1ccc(cc1OC)/C(=N/NS(=O)(=O)c2ccc(cc2)[N+](=O)[O-])/[C@@H]3CC(=O)OC3 C16943668
C[C@@H](c1nnc(o1)c2ccc(cc2)[N+](=O)[O-])OC(=O)CCNS(=O)(=O)c3cccs3 C17724369
Cc1c(non1)CN(C)C(=O)c2cc(cc3c2n(cn3)CCOC)NC(=O)C4CCCCC4 C19228632
C[C@H](C(=O)NCc1ccc(cc1)OC)OC(=O)CCCn2c3ccc(cc3oc2=O)[N+](=O)[O-] C19430597
c1cc(cc(c1)[N+](=O)[O-])Cn2c3ccsc3c(=O)n(c2=O)CCC(=O)NCc4ccco4 C20151498
CCN(CC)S(=O)(=O)c1ccc2c(c1)n(nn2)OCC(=O)N[C@H](C)c3ccc4c(c3)OCCO4 C22318686
CN1C(=O)c2ccccc2N3[C@]1(CCC3=O)C(=O)OCC(=O)N[C@H](Cc4ccccc4)C(=O)OC C24175712
c1cc(c(cc1[N+](=O)[O-])S(=O)(=O)N2CCOCC2)NC[C@@H]([C@H]3CCOC3)N4CCOCC4 C24203880
CCOC(=S)S[C@@H]1[C@H]([C@@H]([C@H]([C@@H](O1)COC(=O)C)OC(=O)C)OC(=O)C)NC(=O)C C25662932
CCN(CC)S(=O)(=O)c1ccc2c(c1)n(nn2)OCC(=O)Nc3cc(cc(c3)OC)OC C28775606
C[C@@H](C(=O)Nc1ccc(cc1)OC(F)F)OC(=O)C2=NN(C(=O)CC2)[C@@H]3CCS(=O)(=O)C3 C32669966
Cc1ccc(cc1)S(=O)(=O)CNC(=O)[C@@H](c2cc(ccc2Cl)[N+](=O)[O-])N(C)C(=O)c3cccnc3 C36538558
c1cc(oc1)C(=O)N2CCN(CC2)C(=O)COC(=O)CNS(=O)(=O)c3ccc(cc3)Cl C09963083
c1cc(oc1)C(=O)N2CCN(CC2)C(=O)COC(=O)CCNS(=O)(=O)c3ccc(cc3)Cl C13001893
CCC\1=CN=C2[C@H](/C1=N/OCC(=O)Nc3ccc(cc3)C(=O)OCC)C(=O)N(C(=O)N2C)C C39728306
Cc1c(c(=O)[nH]c(n1)c2ccccn2)CC(=O)OCC(=O)N(c3ccccc3)[C@H]4CS(=O)(=O)C=C4 C40153086
CNC(=O)[C@H]1CN(c2ccccc2O1)C(=O)COC(=O)CCc3nc(no3)c4ccccn4 C46766719
Cc1cc(no1)NC(=O)CN(C)C(=O)C2CCN(CC2)S(=O)(=O)c3ccccc3C(=O)OC C46792952
CCn1cc(c(n1)OCC)C(=O)Nc2nnc(s2)SCC(=O)N3C[C@H](O[C@H](C3)C)C C21011697
CCOC(=O)Cn1c(nnn1)CN(Cc2cc3ccc(c(c3[nH]c2=O)C)C)C[C@H]4CCCO4 C57607398
CCOC(=O)Cn1c(nnn1)[C@H](C(C)C)N(Cc2cccnc2)Cc3cc4cccc(c4[nH]c3=O)C C13500360
CN(Cc1ccc(s1)Cl)C(=O)COC(=O)c2ccccc2NC(=O)Cn3cnnn3 C60201671
C[C@H]1C2=C(N=NC(=O)C2=C(O1)NC(=O)CSc3nc4c(c5c(s4)CCC5)c(=O)n3CCCOC)C C39789929
Cn1c(nnc1SCC(=O)Nc2ccc(cc2)NC(=O)COC)c3ccncc3 C04860957
c1cc(ccc1C(=O)c2ccc(cc2)NCN3C(=O)CCC3=O)NCN4C(=O)CCC4=O C01622916
CCN(CC)S(=O)(=O)c1cc(ccc1Cl)C(=O)O[C@@H](C)C(=O)NC(=O)NC C06461608
Cc1c(c([nH]c1C(=O)O[C@@H](C)C(=O)Nc2ccnn2C(C)C)C)C(=O)OC(C)C C07413063
Cc1c(c([nH]c1C(=O)OCC(=O)N[C@]2(CCS(=O)(=O)C2)C)C)C(=O)OC(C)C C07413072
CC(C)CNC(=O)NC(=O)CSc1nnc(n1CCOC)c2ccncc2 C08232212
CC(=O)Nc1nnc(s1)SCc2cc(=O)c(co2)OC(=O)Cc3c[nH]c4c3cccc4 C09147469
CCOC(=O)C1=C(NC(=O)N[C@@H]1C)COC(=O)[C@@H]2CC(=O)N(C2)Cc3ccc(cc3)C C09462886
Cc1cc(ccc1S(=O)(=O)N2CCCO[C@@H]2CNC(=O)C(=O)NCCc3ccco3)F C09577713
C[C@@]12CCC(=O)N1[C@@H](CS2)C(=O)OCc3c(c(sc3C(=O)OC)N)C(=O)OC C09609427
c1cc(ccc1NC(=O)CSc2nnc(s2)NC3CC3)S(=O)(=O)N4CCOCC4 C09813526
c1cc(oc1)C(=O)NCCC(=O)OCC(=O)Nc2cc3c(cc2Br)OCCO3 C12041885
Cc1cc(ccc1[N+](=O)[O-])C(=O)NCC(=O)OCC(=O)N[C@@H]2CCCc3c2cccc3 C12509763
c1cc(sc1)C(=O)N2CCN(CC2)C(=O)COC(=O)c3ccc(cc3)OCC(=O)N C13986639
CCNc1cc(cc(c1)S(=O)(=O)NC(C)C)C(=O)N(C)Cc2c(non2)C C14749722
Cc1nc(nn1c2ccc(cc2)F)C(=O)OCC(=O)NC(=O)NCCc3cccs3 C16398728
CCN(CC)S(=O)(=O)c1cc(ccc1C)C(=O)O[C@H](C)C(=O)NC(=O)NC(C)C C16860372
c1ccc2c(c1)C(=O)N(C2=O)CCC(=O)OCC(=O)NC(=O)NCCc3cccs3 C20048684
Cc1ccccc1NC(=O)Cn2c3ccccc3c(=O)n(c2=O)CCC(=O)NCc4ccco4 C20152735
Cc1c(c([nH]c1C(=O)OCC(=O)Nc2ccc(cc2)C(=O)N(C)C)C)C(=O)OC(C)C C22307352
c1ccc2c(c1)C(=O)N(C2=O)CCSc3nnc(n3Cc4ccco4)CCC(=O)N C22407983
CCOc1ccc(cc1)O[C@@H](C)C(=O)NNC(=O)c2ccc(o2)Cn3ccccc3=O C25499172
CCN(CC)S(=O)(=O)c1cccc(c1)C(=O)NNC(=O)CCn2c(cc(n2)C)C C25595829
CN(CCCC(=O)NNC(=O)[C@H]1COc2ccccc2O1)S(=O)(=O)c3ccc(cc3)F C26975781
COc1ccc(cc1)C2(C(=O)N(C(=O)N2)CC(=O)NCCC#N)c3ccc(cc3)OC C31637264
CCN(CC)C(=O)C[NH+]1CCN(CC1)c2ccc(c(c2)C(=O)[O-])NS(=O)(=O)CC C33259913
CC(C)C[C@@H](C(=O)NC[C@@H](c1ccc(cc1)[N+](=O)[O-])O)N2C(=O)[C@@H]3CC=CC[C@@H]3C2=O C36329782
CCCCn1c2c(c(=O)[nH]c1=O)n(c(n2)CCC(=O)NC3=NCCS3)CC(C)C C36724687
C[C@@H](C(=O)NC1CCCC1)OC(=O)CN(C)S(=O)(=O)c2ccc(cc2)NC(=O)C C07255540
COc1ccc(cc1)NC(=O)COC(=O)CCCC2=NS(=O)(=O)c3ccccc3N2 C09530161
c1cc(oc1)c2ccc(=O)n(n2)CCNC(=O)C(=O)Nc3ccc(cc3)OC(F)(F)F C38719584
C[C@@H](C(=O)OCC(=O)Nc1c(c2c(s1)CCC2)C(=O)OC)NC(=O)c3ccco3 C39222226
Cc1ccc(cc1C)S(=O)(=O)NCC(=O)OCC(=O)Nc2ccc3c(c2)OCCO3 C39501675
C[C@@H]1C[C@]2(CC(C1)(C)C)C(=O)N(C(=O)N2)CC(=O)OCC(=O)N[C@@H](C)COC C39580145
CC(C)CNC(=O)NC(=O)COC(=O)[C@@H]1CCCCN1S(=O)(=O)c2ccccc2 C39654775
Cc1c(cc(c(n1)C)C(=O)N/N=C/C(=C/C=C)/OC)C(=O)N/N=C/c2ccco2 C39749510
c1ccc(cc1)CN(Cc2ccccc2)C(=O)Cn3cc(cc(c3=O)C(=O)N)[N+](=O)[O-] C40050061
Cc1c(c([nH]c1C(=O)N[C@@H](CC(=O)OC(C)C)c2ccccc2[N+](=O)[O-])C)C(=O)C C45537337
C[C@@]1(C(=O)N(C(=O)N1)NC(=O)CSc2nncn2CCc3cccs3)c4ccccc4 C45662286
CC(C)[C@@H](C(=O)NC1CCN(CC1)S(=O)(=O)C)NC(=O)c2cc(cc(c2)OC)OC C46771982
Cc1cccc(c1)OCC(=O)NCC(=O)N/N=C\2/c3ccccc3N(C2=O)CCC#N C04614965
CC(=O)N(C)Cc1cccc(c1)NC(=O)C(=O)NCCc2ccc(cc2)[N+](=O)[O-] C54900404
c1cc(oc1)CNC(=O)COc2ccc(cc2)/C=N/NC(=O)C(=O)N3CCCCC3 C58880658
C[C@H](c1nnc(o1)C2CCC2)Sc3nc([nH]n3)N/N=C/c4ccc(cc4)N(C)C C59878828
Cc1c(c(n(n1)CC(C)C)Cl)/C=C/C(=O)NCC(=O)Nc2ccc(cc2)n3cncn3 C60362340
CCN(CC)S(=O)(=O)c1ccc(c(c1)NC(=O)CN(C)C(=O)OC(C)(C)C)O C60377831
Cc1ccc(cc1)NC(=O)[C@@H]2N=N[C@H](S2)COCC(=O)NCC3=CN=N[C@@H]3C C63617477
CCOC(=O)C1=C(NC(=O)N[C@@H]1c2ccccc2)CN(C)CC3=NC(=O)[C@@H]4C(=N3)C=CS4 C64181891
Cc1cccc(c1)OC[C@H](CNC(=O)CCn2c3cc(ccc3cn2)[N+](=O)[O-])O C57442591
C#CCN1CCC(CC1)C(=O)NCCNS(=O)(=O)c2ccc(cc2)[N+](=O)[O-] C57444802
CC(=O)OC[C@H]1[C@H]([C@@H]([C@@H]([C@@H](O1)OC(=O)C)NC(=O)c2ccccc2)OC(=O)C)OC(=O)C C04886999
COCCN(CCOC)S(=O)(=O)c1ccc(cc1)C(=O)Nc2nnc(o2)c3cccs3 C02723565
COCCNC(=O)CN(c1ccc(cc1OC)OC)S(=O)(=O)c2ccccc2[N+](=O)[O-] C02932135
Cc1ccc(c(c1)O[C@H]2[C@@H]([C@H]([C@@H]([C@H](O2)COC(=O)C)OC(=O)C)OC(=O)C)NC(=O)C)C C08433333
Cc1cc(c(n1CCCOC)C)C(=O)CN2C(=O)[C@](NC2=O)(C)c3ccc(cc3)[N+](=O)[O-] C08646446
CC(=O)N[C@@H]1[C@@H]([C@@H]([C@@H](O[C@@H]1Oc2ccc(cc2)Cl)COC(=O)C)OC(=O)C)OC(=O)C C08767345
Cc1cc(c(n1CCCOC)C)C(=O)COC(=O)CCNC(=O)c2ccc(cc2)[N+](=O)[O-] C09129365
CC(=O)Nc1nnc(s1)SCc2cc(=O)c(co2)OC(=O)/C=C/c3ccc(cc3)[N+](=O)[O-] C09147503
COCC(=O)Nc1nnc(s1)SCc2cc(=O)c(co2)OC(=O)c3cc(cc(c3)OC)OC C09147586
Cc1cc(c(n1CCOC)C)/C=C(\C#N)/C(=O)OCC(=O)Nc2cccc(c2C)[N+](=O)[O-] C09604220
Cc1cc(c(n1CCOC)C)/C=C(\C#N)/C(=O)O[C@@H](C)C(=O)Nc2ccccc2[N+](=O)[O-] C09605002
Cc1cc(c(n1CCOC)C)/C=C(\C#N)/C(=O)O[C@H](C)C(=O)Nc2ccccc2[N+](=O)[O-] C09605006
Cc1ccc(cc1[N+](=O)[O-])NC(=O)COC(=O)/C(=C/c2cc(n(c2C)CCOC)C)/C#N C09605923
CC(=O)N[C@H]1[C@@H]([C@@H]([C@@H](O[C@@H]1Oc2ccc(cc2)Cl)COC(=O)C)OC(=O)C)OC(=O)C C09974855
c1cc(ccc1C(=O)Nc2nc3ccc(cc3s2)[N+](=O)[O-])S(=O)(=O)N(CCC#N)CCC#N C11617326
Cn1c2c(c(=O)n(c1=O)C)n3cc(n(c3n2)CCCOC)c4ccc(cc4)NCCCOC C09126719
c1cc(sc1)n2c(=O)n(nn2)CC(=O)OCC(=O)NCCc3ccc(cc3)OC(F)F C11718108
c1cc(ccc1Cn2cnc3c(c2=O)cnn3CCNC(=O)CCC4CCCC4)[N+](=O)[O-] C12071949
CC(=O)N[C@@H]1[C@H]([C@@H]([C@@H](O[C@H]1Oc2ccc(cc2)Cl)COC(=O)C)OC(=O)C)OC(=O)C C12406323
CCC[C@H](C(=O)NC(C)(C)C)N(Cc1ccco1)C(=O)Cn2nc(nn2)c3ccc(o3)C C06501287
Cc1ccc(cc1)c2nnc(o2)NC(=O)c3ccc(cc3)S(=O)(=O)N(CCOC)CCOC C12515371
Cc1ccc(c(c1)C)NC(=O)COC(=O)c2cc(c(c(c2)OC(=O)C)OC(=O)C)OC(=O)C C03239226
Cc1ccc(o1)[C@H](C(=O)NCCOC)N(Cc2ccco2)C(=O)Cn3c4ccccc4nn3 C13508394
CC(C)OC(=O)C[C@@H](c1ccc(cc1)OC)NC(=O)/C=C/c2cc(cc3c2OCOC3)[N+](=O)[O-] C16137534
CC(=O)NCCc1ccc(s1)C(=O)COC(=O)c2ccc(c(c2)[N+](=O)[O-])S(=O)(=O)C C16808564
CC(=O)NCCc1ccc(s1)C(=O)COC(=O)c2cc(c(cc2[N+](=O)[O-])OC)OC C16812198
Cc1cccc(c1)OCCNC(=O)COC(=O)CCCn2c3ccc(cc3oc2=O)[N+](=O)[O-] C19431512
COc1ccccc1OCC(=O)N/N=C/c2ccc(c(c2)Cn3cc(cn3)[N+](=O)[O-])OC C02945955
C[C@@H](c1ccc(cc1)S(=O)(=O)C)NC(=O)CN(c2cc(ccc2OC)[N+](=O)[O-])S(=O)(=O)C C22367532
CC(C)[C@@H](C(=O)OCc1c(cco1)C(=O)OC)NS(=O)(=O)c2ccc3c(c2)OCCO3 C22473567
Cc1cc(ccc1NC(=O)COC(=O)/C(=C/c2cc(n(c2C)CCOC)C)/C#N)[N+](=O)[O-] C22620464
C[C@@H](c1nnc(o1)c2ccc(cc2)[N+](=O)[O-])OC(=O)c3ccc(cc3)S(=O)(=O)NCCC#N C24108420
CCN(CC)S(=O)(=O)c1ccc2c(c1)n(nn2)OCC(=O)Nc3ccc(cc3)OCC C28775589
C[C@H](c1ccc(c(c1)OC)OC)NC(=O)CN(c2cccc(c2)[N+](=O)[O-])S(=O)(=O)C C30756388
Cc1ccc(cc1)S(=O)(=O)N[C@@H]2[C@H]([C@@H]([C@H](O[C@H]2F)COC(=O)C)OC(=O)C)OC(=O)C C32107184
C[C@H](c1nnc(o1)c2ccc(cc2)OC)OC(=O)c3ccc(c(c3)S(=O)(=O)NC)OC C32745320
Cc1ccc(cc1C)O[C@@H]2[C@@H]([C@@H]([C@@H]([C@@H](O2)COC(=O)C)OC(=O)C)OC(=O)C)NC(=O)C C33766911
CC(=O)N[C@H]1[C@@H]([C@@H]([C@@H](O[C@@H]1OCCc2ccccc2)COC(=O)C)OC(=O)C)OC(=O)C C04257854
C/C=C\[C@@H](C(=O)NC(C)(C)C)N(Cc1ccco1)C(=O)c2cc(cc(c2)[N+](=O)[O-])[N+](=O)[O-] C36497629
CC(=O)N[C@@H]1[C@H]([C@@H]([C@H](O[C@H]1OCc2ccccc2F)COC(=O)C)OC(=O)C)OC(=O)C C04425281
Cc1ccc(cc1C)O[C@H]2[C@@H]([C@H]([C@@H]([C@H](O2)COC(=O)C)OC(=O)C)OC(=O)C)NC(=O)C C39715750
C[C@@H](c1nnc(n1C)SCC(=O)c2ccc(c(c2)[N+](=O)[O-])OC)NC(=O)c3ccco3 C39748869
CC(=O)N[C@@H]1[C@H]([C@H]([C@@H](O[C@H]1Oc2ccc(cc2)F)COC(=O)C)OC(=O)C)OC(=O)C C44168682
C[C@H]1CC[C@H](CN1S(=O)(=O)c2cc(ccc2C(=O)OC)C(=O)OC)C(=O)NCCOC C48299239
CN(C)/C=N/c1nnc(s1)SCC(=O)Nc2ccc(cc2)S(=O)(=O)/N=C/N(C)C C12413892
Cc1c(c([nH]c1C(=O)[C@@H](C)OC(=O)Cn2c(=O)oc(n2)c3ccc(cc3)F)C)C(=O)OC C27791511
Cc1c(c([nH]c1C(=O)[C@H](C)OC(=O)Cn2c(=O)oc(n2)c3ccc(cc3)F)C)C(=O)OC C27791514
CCCCN([C@H]1CCS(=O)(=O)C1)C(=O)COC(=O)CCNc2ccccc2[N+](=O)[O-] C11313982
CCN(CC)S(=O)(=O)c1ccc2nnc(n2c1)Sc3ncc(c(n3)NC4CC4)[N+](=O)[O-] C59384504
Cn1cnnc1Sc2ccc(cc2[N+](=O)[O-])/C=N/NC(=O)c3cc(c(c(c3)OC)OC)OC C59488529
CC(=O)N[C@@H]1[C@H]([C@@H]([C@H](O[C@H]1OCc2ccccc2)COC(=O)C)OC(=O)C)OC(=O)C C05224623
CC(=O)N(c1nc2c(cc[nH]2)c(n1)Cl)[C@H]3[C@H]([C@@H]([C@@H](O3)COC(=O)C)OC(=O)C)OC(=O)C C05369089
CC(=O)OC[C@H]1[C@@H]([C@@H]([C@@H]([C@@H](O1)Oc2ccc(cc2O)C=O)OC(=O)C)OC(=O)C)OC(=O)C C06073919
CC(=O)Oc1cc(cc(c1OC(=O)C)OC(=O)C)C(=O)OCC(=O)N[C@H]2CCCc3c2cccc3 C08705222
CC(=O)N[C@H]1[C@H]([C@@H]([C@@H](O[C@@H]1Oc2ccccc2Cl)COC(=O)C)OC(=O)C)OC(=O)C C08834574
CCS(=O)(=O)Nc1cc2c(cc1OC)n(c(c2C(=O)OCCOC)C)S(=O)(=O)CC C08870533
CC[C@@H](C)N([C@H]1CCS(=O)(=O)C1)C(=O)COC(=O)CCNC(=O)c2ccc(cc2)[N+](=O)[O-] C09127716
CC(C)(C)c1nnc(o1)NC(=O)c2ccc(cc2)S(=O)(=O)N(CCOC)CCOC C09383580
COc1ccccc1NC(=O)Cc2nc(on2)COC(=O)Cn3ccc(n3)C(F)(F)F C09440281
Cc1ccc(c(c1)C)O[C@H]2[C@@H]([C@@H]([C@@H]([C@@H](O2)COC(=O)C)OC(=O)C)OC(=O)C)NC(=O)C C09592195
Cc1ccc(cc1)O[C@@H]2[C@@H]([C@@H]([C@@H]([C@@H](O2)COC(=O)C)OC(=O)C)OC(=O)C)NC(=O)C C09636794
Cc1ccc(cc1)O[C@@H]2[C@H]([C@@H]([C@@H]([C@@H](O2)COC(=O)C)OC(=O)C)OC(=O)C)NC(=O)C C09636801
CC(=O)N[C@@]1([C@]([C@@]([C@](O[C@]1(C)OC(=O)C)(C)COC(=O)C)(C)OC(=O)C)(C)OC(=O)C)C C09970404
Cc1ccccc1O[C@@H]2[C@H]([C@@H]([C@@H]([C@@H](O2)COC(=O)C)OC(=O)C)OC(=O)C)NC(=O)C C09974858
CN(CC(=O)OCC(=O)Nc1cc(ccc1F)[N+](=O)[O-])S(=O)(=O)c2ccc(cc2)F C10240610
CCCS(=O)(=O)N1CCN(CC1)S(=O)(=O)CCNC(=O)c2cccc(c2C)[N+](=O)[O-] C10867776
Cc1ccc(c(c1)O[C@H]2[C@@H]([C@H]([C@@H]([C@@H](O2)COC(=O)C)OC(=O)C)OC(=O)C)NC(=O)C)C C12406338
Cc1ccc2c(c1)n(c(=O)o2)[C@@H]3[C@H]([C@@H]([C@@H]([C@@H](O3)COC(=O)C)OC(=O)C)OC(=O)C)NC(=O)C C12462613
Cc1ccc(o1)c2nnn(n2)CC(=O)N(C[C@@H]3CCCO3)[C@@H](c4ccco4)C(=O)NC5CCCC5 C00886089
Cc1ccc2c(c1)n(c(=O)o2)[C@@H]3[C@@H]([C@H]([C@H]([C@H](O3)COC(=O)C)OC(=O)C)OC(=O)C)NC(=O)C C12939004
c1cc2c(c(c1)[N+](=O)[O-])C(=O)N(C2=O)CCC(=O)OCc3nc4ccc(cc4n3CCO)Cl C09520603
CC(=O)OC[C@@H]([C@@H]([C@H](C(=O)Nc1ccc(cc1)Cl)OC(=O)C)OC(=O)C)OC(=O)C C13756732
C/C=C/c1ccc(c(c1)OC)O[C@H]2[C@H]([C@@H]([C@@H]([C@H](O2)COC(=O)C)OC(=O)C)OC(=O)C)NC(=O)C C14158851
Cc1cccc(c1)N[C@H]2[C@H]([C@H]([C@@H]([C@@H](O2)COC(=O)C)OC(=O)C)OC(=O)C)OC(=O)C C13152347
C[C@H](c1ccc(cc1)S(=O)(=O)C)NC(=O)CN(c2cc(ccc2OC)[N+](=O)[O-])S(=O)(=O)C C22367536
CC(C)OC(=O)C[C@@H](c1ccccc1[N+](=O)[O-])NC(=O)CCCN2C(=O)c3ccccc3C2=O C24483202
Cc1cccc(c1O[C@@H]2[C@@H]([C@@H]([C@@H]([C@@H](O2)COC(=O)C)OC(=O)C)OC(=O)C)NC(=O)C)C C33766915
CC(=O)O[C@H]1CO[C@]([C@@H]([C@@H]1OC(=O)C)OC(=O)C)(C(=O)OC)NC(=O)c2ccccc2 C35193856
COCCCNC(=O)c1coc(n1)CN(CCCOC)C(=O)c2ccc(c(c2)[N+](=O)[O-])Cl C35328487
CC(=O)N[C@@H]1[C@H]([C@@H]([C@@H](O[C@@H]1OCCc2ccccc2)COC(=O)C)OC(=O)C)OC(=O)C C04257855
CCCCCOC(=O)Nc1c(cn(c(=O)n1)[C@H]2[C@@H]([C@@H]([C@H](O2)C)OC(=O)C)OC(=O)C)F C35569892
CC(C)OC(=O)C[C@H](c1ccccc1[N+](=O)[O-])NC(=O)[C@H]2CCCN(C2)C(=O)c3ccoc3 C36729463
c1cc(sc1)c2nnn(n2)CC(=O)N(C[C@@H]3CCCO3)[C@H](c4ccncc4)C(=O)NC5CCCC5 C00887304
CC(C)N(C(C)C)C(=O)COC(=O)[C@@H]1C[C@H](CN1S(=O)(=O)c2ccccc2[N+](=O)[O-])O C03345221
CC(=O)Oc1ccc(cc1OC(=O)C)[C@H]2[C@H](C(=O)c3c(cc(cc3O2)OC(=O)C)O)OC(=O)C C04343130
Cc1ccc(c(c1)C)NC(=O)[C@H]([C@H]([C@@H](COC(=O)C)OC(=O)C)OC(=O)C)OC(=O)C C06549450
C[C@@H]1C(=C(C(=N1)C(=O)[C@H](C)OC(=O)CCNC(=O)c2ccc(cc2)[N+](=O)[O-])C)C(=O)OC C39617944
CC(=O)N[C@H]1[C@@H]([C@@H]([C@@H](O[C@@H]1OC(=O)COc2ccccc2)COC(=O)C)OC(=O)C)OC(=O)C C39842075
Cc1ccc(cc1)OCC(=O)O[C@@H]2[C@H]([C@@H]([C@@H]([C@@H](O2)COC(=O)C)OC(=O)C)OC(=O)C)NC(=O)C C39842088
c1cc(ccc1C(=O)OCC(=O)N([C@H]2CCS(=O)(=O)C2)C3CCCC3)S(=O)(=O)NCCC#N C19298522
CC(=O)N[C@@H]1[C@H]([C@H]([C@@H](O[C@H]1Oc2ccccc2C=O)COC(=O)C)OC(=O)C)OC(=O)C C44168719
CC(=O)N[C@@H]1[C@H]([C@H]([C@@H](O[C@H]1Oc2ccc(cc2)C=O)COC(=O)C)OC(=O)C)OC(=O)C C44168728
Cc1cc(ccc1[N+](=O)[O-])C(=O)NCC(=O)O[C@@H](C)C(=O)N(CCC#N)c2ccccc2 C45235806
CCCCn1c2c(c(=O)[nH]c1=O)n(c(n2)COC(=O)c3c(ccs3)n4cnnn4)CC C46766639
C[C@H](c1nnc(o1)c2ccc(cc2)[N+](=O)[O-])OC(=O)C[C@H](c3ccc(cc3)Cl)NC(=O)C C17892078
c1ccc(cc1)N([C@@H]2CS(=O)(=O)C=C2)C(=O)COC(=O)CCNc3ccccc3[N+](=O)[O-] C58551475
Cn1cc(cn1)/C=N/NC(=O)CSc2nnc(n2CC=C)Cn3c4ccccc4nn3 C59266192
C[C@]1(CC(=O)[C@H]([C@@H]([C@@H]1C(=O)OCCOC)c2ccc(cc2)C(=O)OC)C(=O)OCCOC)O C35741545
CC(C)c1nnc(o1)CNC(=O)CSc2nnc(n2CC=C)c3ccc(cc3)[N+](=O)[O-] C59882930
CCCCCOC(=O)Nc1c(cn(c(=O)n1)[C@@H]2[C@@H]([C@@H]([C@@H](O2)C)OC(=O)C)OC(=O)C)F C65740073
c1ccc2c(c1)C(=O)N(C2=O)N3C(=O)c4ccc(cc4C3=O)C(=O)Nc5cc(cc(c5)C(=O)[O-])C(=O)[O-] C08951827
c1cc(ccc1CN2C(=O)/C(=C\c3ccc(o3)c4cc(ccc4Cl)C(=O)[O-])/SC2=O)[N+](=O)[O-] C09232779
Cc1cc(c(cc1C)[N+](=O)[O-])c2ccc(o2)/C=C\3/C(=NN(C3=O)c4ccc(c(c4)C(=O)[O-])Cl)C C12445181
CCn1c2ccc(cc2nc1CSc3nnc(n3CC(=O)[O-])c4ccc(cc4)OCC)C(=O)[O-] C13232246
Cc1ccc(c(c1)C)NC(=O)C2CCN(CC2)S(=O)(=O)c3c(c(c(s3)C(=O)[O-])C)C(=O)[O-] C13252989
Cc1c(c(sc1C(=O)[O-])S(=O)(=O)N2CCC(CC2)C(=O)Nc3cccc(c3)SC)C(=O)[O-] C13253149
CC(C)C[C@H](C(=O)[O-])NC(=O)CSc1nc2cc(ccc2c(=O)n1c3ccc(cc3)F)C(=O)[O-] C13273723
c1cc(c(cc1[N+](=O)[O-])S(=O)(=O)N2CCC(CC2)C(=O)[O-])N3C(=O)[C@@H](NC3=O)CCC(=O)[O-] C13274809
CCc1ccccc1N2C(=O)/C(=C/c3cc(n(c3C)c4cc(cc(c4)C(=O)[O-])C(=O)[O-])C)/C(=O)NC2=S C04083864
C=CCn1c(=O)c2c3c(sc2nc1SCC(=O)Nc4cc(cc(c4)C(=O)[O-])C(=O)[O-])CCC3 C13341857
C=CCn1c(=O)c2ccccc2n3c1nnc3SCC(=O)Nc4cc(cc(c4)C(=O)[O-])C(=O)[O-] C13342073
C[C@H]1Cc2ccccc2N1S(=O)(=O)c3cccc(c3)C(=O)Nc4cc(ccc4C(=O)[O-])C(=O)[O-] C13392328
Cc1cc(c(c(c1)Cl)Nc2nnc(s2)SCC(=O)Nc3cc(ccc3C(=O)[O-])C(=O)[O-])C C13407161
c1ccc2c(c1)c(c(s2)c3nnc(o3)SCC(=O)Nc4cc(ccc4C(=O)[O-])C(=O)[O-])Cl C13416941
C[C@@H]1Cc2ccccc2N1S(=O)(=O)c3cccc(c3)C(=O)Nc4cc(cc(c4)C(=O)[O-])C(=O)[O-] C13426315
CN(C)c1ccc(cc1)[C@@H]2C(=C(C(=O)N2CCCCCC(=O)[O-])[O-])C(=O)c3ccc(cc3)[N+](=O)[O-] C19790043
CC(C)(C)c1cc(no1)N2[C@H](C(=C(C2=O)[O-])C(=O)c3ccc(cc3)Cl)c4cccc(c4)[N+](=O)[O-] C06212232
c1cc(cc(c1)[N+](=O)[O-])[C@@H]2C(=C(C(=O)N2CCCCCC(=O)[O-])[O-])C(=O)c3ccc(cc3)[N+](=O)[O-] C19882527
Cc1cc(c(n1c2cc(cc(c2)C(=O)[O-])C(=O)[O-])C)/C=C\3/C(=NC(=S)N(C3=O)c4ccccc4F)[O-] C08744446
Cc1ccc(o1)C(=O)C2=C(C(=O)N([C@H]2c3ccc(cc3)[N+](=O)[O-])c4nc5ccc(cc5s4)F)[O-] C09044174
CC(C)OCCCN1[C@H](C(=C(C1=O)[O-])C(=O)c2ccc(cc2)OCC=C)c3ccc(cc3)[N+](=O)[O-] C16731784
CC(C)(C)c1ccc(cc1)N2C(=O)/C(=C/c3ccc(o3)c4ccc(c(c4)[N+](=O)[O-])Cl)/C(=NC2=O)[O-] C06075449
C[C@H]1Cc2c(c3ccccc3nc2/C(=C/c4ccc(c(c4)[N+](=O)[O-])Sc5nncn5C)/C1)C(=O)[O-] C32642135
CCn1cc(c(=O)c2c1cc(c(c2)F)N3CCN(CC3)C(=O)CSc4nnc(s4)C)C(=O)[O-] C39557459
CC1=C2C(=NC(=NC2=O)SCC(=O)Nc3ccc(cc3C(=O)[O-])Br)S[C@H]1C(=O)[O-] C39646819
CC1=C2C(=NC(=NC2=O)SCC(=O)Nc3cc(c(cc3C(=O)[O-])OC)OC)S[C@@H]1C(=O)[O-] C39667767
CC1=C2C(=NC(=NC2=O)SCC(=O)Nc3cc(c(cc3C(=O)[O-])OC)OC)S[C@H]1C(=O)[O-] C39667768
Cc1ccc(cc1)C2=NN([C@H](C2)c3ccco3)C(=O)CSc4nc(c(c(n4)[O-])CCC(=O)[O-])C C13448997
CCOC(=O)C1=C2CC[C@H](C[C@H]2S[C@@H]1NC(=O)CSc3nc(c(nn3)CCC(=O)[O-])[O-])C C39704032
Cc1ccc(cc1N2[C@H](C(=C(C2=O)[O-])C(=O)c3ccccc3Cl)c4cccc(c4)[N+](=O)[O-])C(=O)[O-] C13194009
Cc1ccc(cc1N2[C@@H](C(=C(C2=O)[O-])C(=O)c3ccccc3Cl)c4ccc(cc4)[N+](=O)[O-])C(=O)[O-] C13194015
Cc1ccc(c(c1)C)C(=O)C2=C(C(=O)N([C@H]2c3ccc(c(c3)[N+](=O)[O-])C)c4cccc(c4)C(=O)[O-])[O-] C13213050
c1cc(cc(c1)[N+](=O)[O-])[C@H]2C(=C(C(=O)N2c3cc(ccc3Cl)C(=O)[O-])[O-])C(=O)c4ccc(cc4)F C13214445
c1ccc(c(c1)[C@H]2C(=C(C(=O)N2c3cc(ccc3Cl)C(=O)[O-])[O-])C(=O)c4ccco4)OCC#N C13214890
Cc1ccc(c(c1)C)C(=O)C2=C(C(=O)N([C@@H]2c3ccccc3[N+](=O)[O-])c4cc(ccc4C)C(=O)[O-])[O-] C13215350
C[C@@H]1CC[C@@H]2[C@]([C@@]13Cc4c(cc5c(c4O3)CN(C5=O)[C@@H](CCC(=O)[O-])C(=O)[O-])O)(CCC(=O)C2(C)C)C C43509599
C[C@@H](C(=O)[O-])Sc1cc(c2ccccc2c1O)[N-]S(=O)(=O)c3cc(ccc3Cl)[N+](=O)[O-] C20265393
COc1cc(ccc1O)[C@@H]2c3c(nc(nc3[O-])SCc4ccc(cc4)[N+](=O)[O-])N=C5C2=C(CCC5)[O-] C35532235
Cc1cc(c(cc1C)[N+](=O)[O-])c2ccc(o2)/C=C/3\C(=NN(C3=O)c4ccc(c(c4)C(=O)[O-])Cl)C C33338215
Cc1cc(cc(c1)N2C(=O)/C(=C\c3cc(n(c3C)c4cc(cc(c4)C(=O)[O-])C(=O)[O-])C)/C(=NC2=O)[O-])C C59250471
Cc1cccc(c1)N2C(=O)/C(=C\c3cc(n(c3C)c4cc(cc(c4)C(=O)[O-])C(=O)[O-])C)/C(=NC2=S)[O-] C59303475
CC(C)(C)c1ccc(cc1)N2C(=O)/C(=C\c3ccc(o3)c4cc(ccc4Cl)[N+](=O)[O-])/C(=NC2=O)[O-] C59398742
COc1ccc2ccccc2c1/C=N/c3ccc(cc3)S(=O)(=O)[N-]c4cc(nc(n4)OC)OC C59461202
Cc1ccc(cc1c2ccc(o2)/C=C/3\C(=NN(C3=O)c4cccc(c4)C(=O)[O-])C(F)(F)F)[N+](=O)[O-] C33765579
Cc1ccc(cc1C)N2C(=O)/C(=C\c3cc(n(c3C)c4cc(cc(c4)C(=O)[O-])C(=O)[O-])C)/C(=NC2=O)[O-] C59678273
CCOC(=O)C1=C(N=c2n(c(=O)/c(=C/c3cccc(c3[O-])[N+](=O)[O-])/s2)[C@@H]1c4ccc(cc4)F)C C02139590
C[C@@H]\1CCCCCCCCCC/C1=N\[N-]C2=NC(=O)[C@H](S2)CC(=O)Nc3ccc(c(c3)C(=O)[O-])O C22506078
CCCCNC(=O)CN1CCN(CC1)c2ccc(cc2C(=O)[O-])[N-]S(=O)(=O)c3cccs3 C63600937
CCCCN1c2ccc(cc2C[C@]3([C@@H]1CCC)C(=O)N=C(N(C3=O)c4cccc(c4)C)[O-])[N+](=O)[O-] C09015686
Cc1ccc(c(c1)Br)[N-]S(=O)(=O)C2=CN=C(C2)c3nnc(o3)C(=O)N4CCCC4 C65035232
CSc1ccc-2c(cc1=O)[C@@H](CCc3c2c(c(c(c3)O)O)O)NC(=O)c4cccc(c4)[N+](=O)[O-] C05810265
CCC(C)(C)NC(=O)[C@H](c1ccc(o1)C)N(c2cccc(c2)C)C(=O)c3c(c(ns3)C(=O)N)N C06462282
Cc1ccc(c(c1)S(=O)(=O)c2c3c(nc4ccccc4n3)n(c2N)/N=C/c5ccc(c(c5)O)O)C C01900618
c1ccc(cc1)/C=C/2\CCC[C@@H]3C2=NN([C@@H]3c4ccccc4)C(=O)CSc5nc(nc(n5)N)N C08877836
Cc1c(c(=O)oc2c1c(cc(c2)O)O)CC(=O)NC[C@@H](CC(=O)NC(C)C)c3ccc(cc3)Cl C09306523
Cc1ccc(cc1)[C@H](C(=O)NC(C)(C)C)N(c2cc(ccc2C)C)C(=O)c3c(c(ns3)C(=O)N)N C12477056
Cc1ccc(c(c1)N([C@H](c2ccco2)C(=O)NC3CCCC3)C(=O)c4c(c(ns4)C(=O)N)N)C C12703544
Cc1ccc(cc1)N([C@@H](c2cccs2)C(=O)NC(C)(C)C)C(=O)c3c(c(ns3)C(=O)N)N C12711502
c1cc(cc(c1)S(=O)(=O)Nc2cccc(c2)Cl)C(=O)Nc3ccc(cc3)S(=O)(=O)N C13096318
Cc1ccc2c(c1)sc(n2)c3ccc(cc3)NC(=O)CSc4nnc(n4N)c5cc(n[nH]5)C C09541630
c1cc(c(cc1C(c2ccc(c(c2)[N+](=O)[O-])C(=O)N)(C(F)(F)F)C(F)(F)F)[N+](=O)[O-])C(=O)N C02518336
c1cc(ccc1c2cc([nH]n2)c3nnc(n3N)SCC(=O)Nc4ccc(cc4Cl)Cl)Cl C09486985
c1cc(ccc1c2cc([nH]n2)c3nnc(n3N)SCC(=O)Nc4ccc(cc4F)Br)F C09510713
CC(C)(C)c1cc(cc(c1O)C(C)(C)C)[C@H]2C3=C(C[C@@H](CC3=O)c4ccco4)Nc5n2nc(n5)N C18200712
Cc1c(cccc1Cl)NC(=O)C(=O)NN/C(=C/C(=O)Nc2cc(ccc2Cl)[N+](=O)[O-])/C C20295621
c1ccc2c(c1)N[C@@H](S2)NC(=O)CSc3nc([nH]n3)N/N=C/c4cccc(c4)Br C20533737
C/C(=N\Nc1[nH]nc(n1)SCC(=O)NNC(=O)C(C)(C)C)/c2ccc(cc2)Br C20835422
c1ccc2c(c1)ccc(c2/C=N/Nc3nnc(n3N)SCCC(=O)Nc4ccc(cc4)Cl)O C20916627
c1ccc(c(c1)NC(=O)CSc2nnc(n2N)N/N=C/c3ccc(cc3)Br)Cl C21315804
c1ccc2c(c1)cccc2NC(=O)CSc3nnc(n3N)N/N=C/c4ccc(cc4)Br C21315835
CC/C(=N\Nc1nnc(n1N)SCC(=O)Nc2c(c3c(s2)CCCC3)C#N)/c4ccccc4 C21322793
c1ccc(cc1)S(=O)(=O)Nc2ccc(c(c2)C(=O)[O-])N3CCC(CC3)(C(=O)N)[NH+]4CCCCC4 C33253448
CC(C)(c1cccc(c1)C(C)(C)NC(=O)N[C@H]2CCCC[C@H]2O)NC(=O)N[C@@H]3CCCC[C@@H]3O C15777528
CC(C)(C)NC(=O)[C@H](c1c(cc(cc1O)O)O)N(Cc2ccco2)C(=O)Cc3cccc(c3Cl)Cl C36500959
CC1(CC2=C([C@H](N(c3ccccc3N2)C(=O)CSc4nc([nH]n4)N)c5cccs5)C(=O)C1)C C09483705
Cc1ccc(o1)CN([C@@H](c2c(cc(cc2O)O)O)C(=O)NC(C)(C)C)C(=O)c3ccc(cc3)F C36602761
c1ccc(c(c1)CC(=O)NNC(=O)C[C@@H]2C(=O)NC(=O)S2)Nc3c(cccc3Cl)Cl C36633757
c1cc(ccc1c2nnc(n2N)SCC(=O)NC(=O)NC34CC5CC(C3)CC(C5)C4)OC(F)F C36801915
CC1CCC2(CC1)C(=O)N(C(=O)N2)NC(=O)CSc3nc(c4c5c(sc4n3)CCCC5)N C36818918
Cc1ccc(cc1)C2=C[C@H](N=N2)[C@H]3NN[C@@H](N3N)SCC(=O)Nc4c(cccc4C(C)C)C C38984730
c1cc(ccc1C2=C[C@@H](N=N2)[C@H]3NN[C@@H](N3N)SCC(=O)Nc4ccc(cc4Cl)Cl)F C38989731
c1cc(ccc1C2=C[C@@H](N=N2)[C@H]3NN[C@@H](N3N)SCC(=O)Nc4ccc(c(c4)Cl)F)Cl C39007654
Cc1ccc(cc1)C2=C[C@H](N=N2)[C@H]3NN[C@@H](N3N)SCC(=O)Nc4ccccc4C(F)(F)F C39016387
Cc1c(cccc1Cl)NC(=O)CS[C@H]2NN[C@@H](N2N)[C@@H]3C=C(N=N3)c4ccc(cc4)Cl C39016894
Cc1ccc(cc1)C2=C[C@@H](N=N2)[C@@H]3NN[C@@H](N3N)SCC(=O)Nc4ccccc4c5ccccc5 C39021279
Cc1cccc(c1)N2[C@H](NN=C2SCC(=O)Nc3cc(ccc3C)C)Cc4cc(=O)[nH]c(=O)[nH]4 C39361704
Cc1ccccc1NC(=O)CSC2=NN[C@@H](N2c3ccc(cc3)F)Cc4cc(=O)[nH]c(=O)[nH]4 C39362737
C[C@@H](C(=O)Nc1ccc(cc1)C(=O)N)OC(=O)c2c3c(sc2NC(=O)C4CCCCC4)CCC3 C39574336
Cc1c\2c(oc1C(=O)Nc3cc(ccc3Br)[N+](=O)[O-])CC(C/C2=N\NC(=S)N)(C)C C39856161
Cc1ccc(cc1NC(=O)[C@@H]2CC(=O)Nc3c2c(=O)[nH]c(n3)Nc4cc(cc(c4)Cl)Cl)[N+](=O)[O-] C40399477
Cc1ccc(c(c1)NC(=O)[C@@H]2CC(=O)Nc3c2c(=O)[nH]c(n3)Nc4cc(cc(c4)Cl)Cl)C C40399495
c1ccc(c(c1)NC(=O)[C@@H]2CC(=O)Nc3c2c(=O)[nH]c(n3)Nc4ccc(cc4Cl)Cl)[N+](=O)[O-] C40399555
C[C@@H]1CCc2c(sc3c2c(nc(n3)S[C@@H](C)C(=O)Nc4cccc(c4)S(=O)(=O)N)N)C1 C45484648
C[C@H]1CCc2c(sc3c2c(nc(n3)SCC(=O)N4C[C@@H](Oc5c4cccc5)C(=O)N)N)C1 C45638084
CC/C(=N\NC(=O)c1c(n(nn1)c2c(non2)N)CSc3ccc(cc3)C)/c4ccc(cc4)O C09210711
c1ccc(c(c1)/C=N/NC(=O)CCCSc2nnc(n2N)c3ccccc3Br)O C58987983
CCNS(=O)(=O)c1ccc(cc1)NC(=O)CSc2nnc(n2N)c3ccc(cc3)Cl C59795101
c1cc(ccc1c2cc([nH]n2)c3nnc(n3N)SCC(=O)Nc4ccc(cc4)Br)Cl C09541948
Cc1ccc(cc1NC(=O)CNC(=O)NCCc2ccc(s2)S(=O)(=O)N)Br C62613480
CC1=C2[C@H](C3=C(C[C@@H](CC3=O)c4cccs4)N[C@@H]2N(N1)c5ccccc5C(=O)[O-])c6[nH]cc[nH+]6 C63637534
c1ccc(c(c1)C(=O)Nc2c3c(nn2c4cccc(c4)Cl)C[S@](=O)C3)[N+](=O)[O-] C02724990
Cc1ccc(c(c1)C)n2c(c3c(n2)CS(=O)(=O)C3)NC(=O)c4cc5ccccc5oc4=O C03009735
Cc1ccc(c(c1)C)N(CC(=O)Nc2ccc3c(c2)n(c(=O)n3C)C)S(=O)(=O)C C05060728
Cc1csc2n1c(=O)cc(n2)COC(=O)c3ccc4c(c3)NC(=O)[C@@H]5N4CCC5 C07813744
Cc1cc(=O)c(nn1c2ccccc2)C(=O)Nc3ccc4c(c3)sc(n4)N5CCOCC5 C08774353
c1cc(sc1)c2nnc(o2)NC(=O)[C@@H]3CCCN3S(=O)(=O)c4ccc(cc4)Cl C08977752
Cc1cc(c(n1c2ccc(cc2)[N+](=O)[O-])C)/C=C/3\C(=O)N(C(=O)N3)Cc4ccccc4F C01134419
c1ccc2c(c1)C(=O)N(C2=O)CCCC(=O)NN3C(=O)c4cccc5c4c(ccc5)C3=O C09540110
Cc1ccc(cc1[N+](=O)[O-])C(=O)Nc2cccc(c2N3CCN(CC3)C(=O)C)Cl C10010429
Cc1ccc(cc1Cl)N2C(=O)[C@H]3[C@H](C2=O)N(N=N3)CC(=O)Nc4cccc(c4)Cl C09748314
c1cc(oc1)[C@H]2CC(=NN2C(=O)CN3C(=O)C4(CCCC4)NC3=O)c5ccc(cc5)Cl C12509095
c1ccc(c(c1)/C=C\2/C(=O)N(C(=O)S2)CCC(=O)Nc3cccc4c3non4)F C13573078
c1cc(cc(c1)N2C(=O)[C@H]3[C@@H]4C=C[C@H]([C@@H]3C2=O)[C@H]5[C@@H]4C5)C(=O)Nc6cccc(c6)[N+](=O)[O-] C13941386
c1cc(oc1)C(=O)Oc2ccc(cc2)/C=C\3/C(=O)NC(=O)N(C3=O)c4ccc(cc4)F C01119833
Cc1ccc(cc1[N+](=O)[O-])C(=O)Nc2cc3c(cc2Br)n(c(=O)n3C)C C16447686
Cc1cccc(c1C)N2C[C@H](CC2=O)C(=O)O[C@H](C)C(=O)N3CC(=O)Nc4c3cccc4 C16795116
CN(C)c1ccc(cc1)/C=C\2/C(=O)N(C(=S)S2)NC(=O)c3ccc(cc3)[N+](=O)[O-] C19897990
CN1C(=O)c2ccc(cc2C1=O)C(=O)OCC(=O)Nc3c(c4c(s3)CCCC4)C#N C21463960
Cc1ccc(cc1C)S(=O)(=O)C2(CCCC2)C(=O)Nc3cccc(c3)n4cnnn4 C24775009
c1ccc2c(c1)C[C@H](O2)CNC(=O)C3CCN(CC3)c4c(nc(o4)c5ccco5)C#N C25153307
CC[C@]1(C(=O)N(C(=O)N1)CN2CCN(CC2)c3cc(ccn3)C#N)c4cccc(c4)Cl C25528459
c1ccc(cc1)n2c3c(cn2)c(ncn3)N4CCN(CC4)Cc5[nH]c6ccccc6n5 C27178631
Cn1c(=O)c2ccsc2nc1SCC(=O)Nc3cc(ccc3Cl)[N+](=O)[O-] C28607479
COc1ccc(nn1)n2c(c(cn2)C(=O)Nc3cccc4c3nccc4)C(F)(F)F C32905854
c1cc(ccc1Cn2c3c(c4c(s3)CCCCC4)c(=O)n(c2=O)CCO)[N+](=O)[O-] C34766727
Cc1nc2n(n1)c(c(s2)[C@H](c3ccc(cc3OC)OC)N4C[C@H](O[C@@H](C4)C)C)O C36274602
Cc1ccc(cc1)n2c(cc(n2)C)NC(=O)Cc3c(nc4nc(nn4c3C)SC)C C36633516
C[C@H](c1ccc(cc1)Br)NC(=O)Cn2c3cc(ccc3oc2=O)[N+](=O)[O-] C36735379
Cc1ccccc1NC(=O)N2CCN(CC2)c3cc(ncn3)N4C[C@@H](O[C@H](C4)C)C C38529645
COc1ccc(cc1)S(=O)(=O)N2CCCc3c2ccc(c3)NC(=O)c4cnccn4 C38706241
CC1(CC2=C([C@@H]([C@@H]3C(=NC(=NC3=O)SC)N2)c4ccccc4[N+](=O)[O-])C(=O)C1)C C38821343
CCSC1=NC(=O)[C@H]2[C@H](C3=C(CC(CC3=O)(C)C)NC2=N1)c4ccccc4[N+](=O)[O-] C38821363
c1cc(ccc1NC(=O)[C@@H]2CCCN(C2)C3=NC(=NC4=NC=N[C@H]43)Cl)OC(F)(F)F C39272687
c1ccc(cc1)OS(=O)(=O)n2c3c(c4c(c2=O)cc(cn4)Cl)N[C@@H](CC3=O)Cl C39451168
Cc1ccc2c(c1)c(=O)cc(o2)C(=O)Nc3nc(ns3)c4ccc(cc4)S(=O)(=O)C C40324509
C[C@@H]1C[C@]2(CC(C1)(C)C)C(=O)N(C(=O)N2)CC(=O)O[C@@H](C)C(=O)N3CCCCCC3 C25732140
c1cc(ccc1C(=O)Nc2nnc(o2)c3ccsc3)S(=O)(=O)N4CCCCC4 C49448972
c1cc(ccc1[N+](=O)[O-])S(=O)(=O)N2CCCC[C@H]2C(=O)Nc3cc(cc(c3)F)F C28502279
C[C@@]1(C(=O)N(C(=O)N1)Cc2ccc(o2)S(=O)(=O)N3CCCC3)c4ccc(cc4)Cl C58984551
C[C@H](c1nc(no1)c2ccc(cc2)F)NC(=O)c3ccc4c(c3)CCN4S(=O)(=O)C C60243307
Cc1c2c(n(n1)[C@@H]3CCOC(C3)(C)C)NC(=O)CS[C@@H]2c4ccc(cc4)[N+](=O)[O-] C17246821
Cc1cc(cc(c1)N2C(=O)[C@H]3[C@H](C2=O)N(N=N3)CC(=O)Nc4cccc(c4)Cl)C C09748147
CC[C@H](C)n1c(c(c(n1)C)C2=NN=C(C2)[C@H]3Nn4c(nnc4S3)C(F)(F)F)C C64435571
Cc1ccc(cc1n2c3c(cccn3)nn2)C(=O)N[C@@H](C)c4ccc5c(c4)OCCO5 C35482587
c1ccc(cc1)C2=NN[C@@H](O2)C3=C[C@H](C=N3)S(=O)(=O)N4CCN(CC4)c5ccccc5 C64612698
Cc1cccc(c1C)N2CCN(CC2)S(=O)(=O)[C@H]3C=C(N=C3)[C@@H]4NN=C(O4)C5CC5 C64924308
c1c(csc1S(=O)(=O)NC2CCCCCCC2)c3nnc(o3)C(=O)N4CCCC4 C65098764
c1c(csc1S(=O)(=O)NC2CCCCCC2)c3nnc(o3)C(=O)N4CCCCC4 C65098914
c1cc(sc1)[C@H]2c3c([nH]c(=O)s3)S[C@@H]4[C@H]2C(=O)N(C4=O)c5ccc(cc5)[N+](=O)[O-] C47146061
Cc1ccc(c(c1)NS(=O)(=O)c2ccc(o2)[C@@H]3C(=CN=N3)C(=O)N4CCCC4)C C65258829
Cc1ccc2c(c1)sc(n2)c3ccc(cc3)NC(=O)Cn4cnc5c(c4=O)c(c(o5)C)C(=O)[O-] C13056021
c1ccc(c(c1)/C=C/C(=O)c2ccc(cc2)S(=O)(=O)NCc3ccc(cc3)C(=O)[O-])[N+](=O)[O-] C13066680
Cc1c(c(n(n1)c2ccccc2)Cl)[C@@H]3C=C(Nc4n3nnn4)c5ccc(cc5)O[C@@H](C)C(=O)[O-] C13077407
CN(Cc1ccccc1OC)c2ccc(cc2[N+](=O)[O-])S(=O)(=O)Nc3cccc(c3)C(=O)[O-] C13191152
CN(c1ccc(cc1)OS(=O)(=O)c2ccc(c(c2)C(=O)[O-])O)S(=O)(=O)c3ccccc3 C13197355
CN(c1ccc(cc1)OS(=O)(=O)c2ccc(c(c2)C(=O)[O-])O)S(=O)(=O)c3ccccc3F C13197365
COc1ccc(cc1)c2nnc(n2CC(=O)[O-])SCC(=O)Nc3cc(ccc3F)[N+](=O)[O-] C13200293
Cc1ccc(c(c1)[N+](=O)[O-])NC(=O)CSc2nnc(n2CC(=O)[O-])c3ccc(cc3)Cl C13203774
Cc1cc(c(cc1C)[N+](=O)[O-])NC(=O)CSc2nnc(n2CC(=O)[O-])c3ccc(cc3)Cl C13203785
Cc1c(cccc1[N+](=O)[O-])NC(=O)CSc2nnc(n2CC(=O)[O-])c3ccc(cc3)Cl C13203796
Cc1cccc(c1)c2nnc(n2CC(=O)[O-])S[C@@H](C)C(=O)Nc3ccc(cc3Cl)[N+](=O)[O-] C13205128
Cc1cc(c(cc1C)[N+](=O)[O-])NC(=O)CSc2nnc(n2CCC(=O)[O-])c3ccc(cc3)F C13206362
Cc1ccc(c(c1C)NC(=O)CSc2nnc(n2CCC(=O)[O-])c3ccc(cc3)F)[N+](=O)[O-] C13206677
Cc1c(c(n2c(n1)nc(n2)SCC(=O)Nc3ccc4c(c3)OC(O4)(F)F)C)CCC(=O)[O-] C13210039
c1cc(ccc1C(=O)Nc2cc3c(cc2C(=O)[O-])OCCCO3)S(=O)(=O)N4CCCCCC4 C13226204
Cc1ccc(cc1NC(=O)CSc2nnc(n2CC=C)[C@@H]3COc4ccccc4O3)C(=O)[O-] C13345456
C[C@@H]1CCC[C@H](N1C(=O)COc2ccc(cc2)C(=O)N/N=C/c3ccc(cc3)OCC(=O)[O-])C C13352582
C[C@@H]1CCC[C@@H](N1C(=O)COc2ccc(cc2)C(=O)N/N=C/c3ccc(cc3)OCC(=O)[O-])C C13352590
C[C@H]1CCC[C@@H](N1C(=O)COc2ccc(cc2)C(=O)N/N=C/c3ccc(cc3)OCC(=O)[O-])C C13352594
CCN(c1ccccc1)S(=O)(=O)c2ccc(cc2)NC(=O)c3cc(cc(c3)[N+](=O)[O-])C(=O)[O-] C13408242
CC(C)(C)OC(=O)n1cc(nc1)C[C@@H](C(=O)[O-])NC(=O)OCC2c3ccccc3-c4c2cccc4 C15721501
c1cc(cc(c1)N2C(=O)c3cccc(c3C2=O)[N+](=O)[O-])C(=O)Nc4cc(ccc4C(=O)[O-])Cl C21024049
C[C@@H](c1ccc(c(c1)F)OC)NC(=O)c2ccc(cc2)[N-]S(=O)(=O)c3cccc(c3)[N+](=O)[O-] C24079564
CC1CCC(CC1)NS(=O)(=O)c2ccc(c(c2)[N+](=O)[O-])Sc3[n-]nc(n3)c4ccncc4 C12926658
c1ccc2c(c1)[C@@H](OC2=O)C(=C(c3ccccc3F)[O-])C(=O)C(=O)Nc4cccc(c4)[N+](=O)[O-] C18037180
CCCN(Cc1ccc(cc1)c2ccccc2c3n[n-]nn3)c4c(cccn4)NS(=O)(=O)C C13832863
Cc1cc(c(cc1NS(=O)(=O)c2cccc(c2)[N+](=O)[O-])S(=O)(=O)c3ccc(cc3)OC)[O-] C26786880
Cc1ccc(cc1C)c2cc(no2)C(=O)Nc3ccc(cc3)S(=O)(=O)[N-]c4nc(cc(n4)C)C C27583487
COc1ccc(cc1NC(=O)c2ccc(c(c2)Cl)[N-]S(=O)(=O)c3ccccc3)[N+](=O)[O-] C30862802
c1cc(oc1)CN([C@@H](c2ccco2)C(=O)NC3CCCCC3)C(=O)c4cc(ccc4[O-])[N+](=O)[O-] C36499756
c1cc(oc1)CN([C@H](c2ccco2)C(=O)NC3CCCCC3)C(=O)c4cc(ccc4[O-])[N+](=O)[O-] C36499757
CN(c1ccccc1)S(=O)(=O)c2cc(sc2)C(=O)Nc3cc(c(cc3C(=O)[O-])OC)OC C02184336
Cc1ccc(cc1)S(=O)(=O)c2cc(cc(c2O)C)[N-]S(=O)(=O)c3ccccc3[N+](=O)[O-] C33813077
Cc1ccc2c(=O)cc(oc2c1C)C(=O)Nc3ccc(cc3)S(=O)(=O)[N-]c4nc(cc(n4)C)C C08606758
c1ccc2c(c1)-c3ccccc3C2COC(=O)N[C@@H](c4ccc(cc4[N+](=O)[O-])[N+](=O)[O-])C(=O)[O-] C02583178
c1ccc2c(c1)-c3ccccc3C2COC(=O)N[C@H](c4ccc(cc4[N+](=O)[O-])[N+](=O)[O-])C(=O)[O-] C38528698
CCOC(=O)[C@H]1[C@@H](N=C(S1)NC(=O)[C@@H](C)Sc2nc(cc(n2)OC)[O-])c3ccccc3 C39248133
CCc1ccc(c(c1)N2CCN[C@@H](C2)OCC)[N-]S(=O)(=O)S(=O)(=O)Oc3ccccc3 C39481224
c1ccc(cc1)[C@@H](CN2CCOCC2)Nc3ccc(cc3[N+](=O)[O-])C(=O)c4ccccc4C(=O)[O-] C13299166
C[C@H](C(=O)Nc1ccccc1[N+](=O)[O-])Sc2nnc(n2[C@@H](C(C)C)C(=O)[O-])c3cccs3 C13271792
c1ccc(cc1)CN2CCO[C@@H](C2)CNc3ccc(cc3[N+](=O)[O-])C(=O)c4ccccc4C(=O)[O-] C13180453
Cc1cccc(c1)OC[C@H]2N=N[C@H](N2CC=C)SCc3[nH]c(=O)c4ccc(cc4n3)C(=O)[O-] C39722565
CCc1c(n2c(nc1[O-])nnc2SCC(=O)N[C@@H]3[C@H](C4=C(S3)CCCC4)C(=O)OCC)C C39732213
CCOC(=O)[C@@H]1[C@@H](SC2=C1CCCC2)NC(=O)CSc3nnc4n3c(cc(n4)[O-])C(C)C C39732249
CCn1c(nnc1SCc2[nH]c(=O)c3c(c(oc3n2)C)C(=O)[O-])c4ccc(cc4)C(C)(C)C C13396540
Cc1c(c2c(=O)[nH]c(nc2o1)CSc3nnc(o3)c4cccc(c4)Br)C(=O)[O-] C13400309
COc1ccc(c(c1)[N+](=O)[O-])NC(=O)C(=O)/C(=C(\c2ccccc2)/[O-])/[C@H]3c4ccccc4C(=O)O3 C05316673
COc1ccc(c(c1)[N+](=O)[O-])NC(=O)C(=O)/C(=C(\c2ccccc2)/[O-])/[C@@H]3c4ccccc4C(=O)O3 C17213235
COc1ccc(cc1)S(=O)(=O)N(CC(=O)N/N=C/c2ccccc2C(=O)[O-])c3ccccc3 C19955869
COc1c(cc2c(c1OC)OCO2)[C@H]3CC(=O)Nc4c3n(cc4C(=O)[O-])c5cccc(c5)Cl C66087453
CCc1nnc(s1)NS(=O)(=O)c2ccc(cc2)NC(=O)/C=C/c3ccc(s3)[N+](=O)[O-] C06023340
C[C@]1(C(=O)N(C(=O)N1)CC(=O)Nc2ccc(cc2[N+](=O)[O-])OC)c3cccc(c3)Br C08635121
Cn1c(nnc1SCC(=O)Nc2cccc(c2)[N+](=O)[O-])CNC(=O)c3ccc(cc3)Cl C09328711
CC(C)(C)c1ccc(cc1)C(=O)NCc2nnc(o2)SCC(=O)Nc3ccc(cc3)[N+](=O)[O-] C09518574
CC[C@H](C(=O)Nc1ccc(cc1)[N+](=O)[O-])Sc2nnc(n2C)CNC(=O)c3ccccc3F C09583150
CC[C@H](C(=O)Nc1ccc(cc1)[N+](=O)[O-])Sc2nnc(n2C)CC(=O)Nc3ccccc3F C09583182
Cc1cc(c(n1C[C@@H]2COc3ccccc3O2)C)C(=O)COC(=O)c4ccc(c(c4)[N+](=O)[O-])N C09612411
COC(=O)CN1c2ccccc2[C@@]3(C1=O)c4c(c5ccccc5oc4=O)OC(=C3C(=O)OC)N C09695174
CCc1ccccc1NC(=O)CSc2nnc(n2c3ccccc3)c4c(non4)NC(=O)C C09878408
CNS(=O)(=O)c1ccc(c(c1)C(=O)OCC(=O)Nc2ccc(cc2[N+](=O)[O-])Cl)Cl C11107656
Cc1c(c(=O)n(n1C)c2ccccc2)NC(=O)[C@H](C)OC(=O)c3ccccc3NC(=O)c4ccco4 C03266816
c1cc(cc(c1)[N+](=O)[O-])N2C3=C([C@H](C(=C2N)C#N)c4cc(cs4)Cn5cncn5)C(=O)CCC3 C12428893
C[C@H](C(=O)N1c2ccccc2NC(=O)C1(C)C)OC(=O)CCn3c4ccccc4c(=O)[nH]c3=O C12769251
C[C@@H](C(=O)N1c2ccccc2NC(=O)C1(C)C)OC(=O)CCn3c4ccccc4c(=O)[nH]c3=O C12769255
CC(C)c1ccc(nc1)S(=O)(=O)Nc2c(c(ncn2)OCC#CCO)Oc3ccccc3OC C13488264
Cc1cc(cc(c1C)S(=O)(=O)Nc2ccc(cc2)S(=O)(=O)N[C@@H](C)COC)[N+](=O)[O-] C15245637
c1cc(cc(c1)[N+](=O)[O-])C(=O)NNC(=O)c2ccc(c(c2)S(=O)(=O)N3CCCCC3)Cl C15342639
CCN(CC)S(=O)(=O)c1cccc(c1)C(=O)NNC(=O)/C=C/c2ccc(c(c2)[N+](=O)[O-])Cl C15525630
Cc1c(sc(c1C(=O)OC)NC(=O)COC(=O)CCN2C(=O)C3(CCCCC3)NC2=O)C C16539130
c1cc(cc(c1)F)n2c(nnc2SCC(=O)NC(=O)NCc3ccco3)N4CCOCC4 C17947271
Cc1c(c(n(n1)C(C)C)C)/C=N/Nc2[nH]nc(n2)SCc3nnc(o3)c4ccc(cc4)Cl C20905232
Cc1ccc(cc1[N+](=O)[O-])S(=O)(=O)[N-]c2ccc(cc2)C(=O)NC[C@H](c3ccco3)[NH+](C)C C22241692
Cn1c(nnn1)SCC(=O)Nc2ccc(cc2)C(=O)NCC3(CCCCC3)N4CCOCC4 C23736983
CCn1c2ccccc2c3c1nc(nn3)SCC(=O)NN4C(=O)[C@](NC4=O)(C)c5ccccc5 C23949127
CCCCCn1c(=O)c2ccccc2c(n1)C(=O)NNC(=O)C3=NN(C(=O)CC3)c4ccccc4 C24584198
C[C@@H](C(=O)Nc1cc(ccc1Cl)[N+](=O)[O-])OC(=O)c2cc(ccc2F)S(=O)(=O)NC C24976118
c1ccc2c(c1)[C@@]3(CCO2)C(=O)N(C(=O)N3)CC(=O)Nc4cccc(c4)S(=O)(=O)N5CCCCC5 C25424843
C[C@H]1CCCN(C1)c2ccc(cc2[N+](=O)[O-])C(=O)Nc3ccc(c(c3)OC)NS(=O)(=O)C C33067400
c1cc(ccc1C(=O)NNC(=O)CSc2nnc3n2cc(cc3Cl)C(F)(F)F)[N+](=O)[O-] C36796107
CS(=O)(=O)N1CCN(CC1)c2ccc(cc2)NC(=S)NC(=O)c3ccccc3[N+](=O)[O-] C09892053
CCn1c(nnc1SCC(=O)Nc2ccc(cc2Br)C)c3c(non3)NC(=O)C C08614119
Cc1c(c(=O)n(n1C)c2ccccc2)NC(=O)[C@H](C)OC(=O)[C@H](C(C)C)NC(=O)c3ccco3 C02624704
CC(=O)Nc1cccc(c1)NC(=O)Cn2c(=O)c3c(c(n2)c4ccco4)sc(n3)N5CCCC5 C38488947
Cc1cc(ccc1NC(=O)C(=O)NCC[C@@H]2CCCCN2S(=O)(=O)c3cccs3)[N+](=O)[O-] C38562215
Cc1ccc(cc1)N2[C@@H](CC(=NC2=O)[O-])NC(=O)CSC3=N[C@H]4C(=c5ccccc5=[NH+]4)N=N3 C38784521
CCNC(=O)[C@@H]1[C@@H]2[C@H]([C@@H](O1)n3cnc4c3ncnc4Nc5ccc6c(c5)CCC6)OC(O2)(C)C C39265002
c1ccc2c(c1)NC(=O)[C@@H](O2)CC(=O)OCC(=O)/[NH+]=C/3\C=C4C(=NC(=N4)[O-])C=C3Br C39557304
Cc1c(sc(c1C(=O)O[C@@H](C)C(=O)Nc2ccc(cc2[N+](=O)[O-])OC)NC(=O)C3CC3)C C45501947
C[C@H](C(=O)Nc1ccc(cc1Cl)[N+](=O)[O-])OC(=O)c2ccc(cc2)S(=O)(=O)NCC#C C45670663
C[C@H]1C[C@@H](CN(C1)c2ccc(cc2[N+](=O)[O-])C(=O)Nc3cccc(c3)CN4C(=O)CNC4=O)C C46644004
Cc1ccc2c(c1)/C(=N\NC(=O)CCC(=O)N/N=C\3/c4cc(ccc4N(C3=O)C)C)/C(=O)N2C C38180183
C[C@]1(C(=O)N(C(=O)N1)CC(=O)Nc2c(c3c(n2C[C@H]4CCCO4)CCCC3)C#N)c5ccco5 C33144617
Cc1c(c(n(n1)c2cccc(c2)[N+](=O)[O-])C)/C=N/NC(=O)CSCC(=O)Nc3ccccc3 C59155096
CCCCOC(=O)C1=C(Oc2cc(oc(=O)c2[C@@]13c4ccccc4N(C3=O)C(=O)OCC)C)N C59292957
CCCCOC(=O)C1=C(N2C(=O)[C@H](SC2=C([C@@H]1c3cccc(c3)[N+](=O)[O-])C(=O)OC)C)N C59293200
CCCCOC(=O)C1=C(N2C(=O)[C@H](SC2=C([C@H]1c3cccc(c3)[N+](=O)[O-])C(=O)OC)C)N C59293202
c1ccc(cc1)n2c(nnc2SCC(=O)NNC(=O)C(F)(F)F)c3ccc(cc3)[N+](=O)[O-] C59791692
c1ccc(cc1)n2c(nnc2SCC(=O)NNC(=O)C3CCC3)Cn4c5ccccc5nn4 C59878239
Cc1cccc(c1OC[C@@H](CNc2ccc(cc2S(=O)(=O)N3CCOCC3)[N+](=O)[O-])O)C C60081832
CCC[C@@H](c1nnc2n1cccc2)NC(=O)CCc3nc(no3)C4(CCCCCC4)NC(=O)C C60337947
CCN(CC)S(=O)(=O)c1ccc(cc1)NC(=O)NC[C@H]2CN(C(=O)O2)c3ccc(cc3)C C08839289
CCOC(=O)c1c(csc1NC(=O)CN2C(=O)[C@]3(CCCC[C@H]3C)NC2=O)c4ccco4 C08941313
CCc1ccccc1n2c(nnc2SCC(=O)NC(=O)NCc3ccccc3)N4CCOCC4 C08726105
CCc1cc(=O)[nH]c2n1c(nn2)SCC(=O)Nc3c(c4c(s3)CCCC4)C(=O)OCC C09018284
Cc1c(c(on1)C)CCC(=O)Nc2ccc(cc2)NS(=O)(=O)c3ccc4c(c3)OCCCO4 C09547536
c1cc(ccc1C#N)OCC(=O)Nc2ccc(cc2)NS(=O)(=O)c3ccc4c(c3)OCCCO4 C09549082
CN(c1ccccc1)S(=O)(=O)c2ccccc2C(=O)OCC(=O)NC(=O)NCc3ccccc3 C09839853
Cc1ccc(c(c1)C)NC(=O)NC(=O)COC(=O)C2CCN(CC2)S(=O)(=O)c3cccs3 C10609217
C[C@@H]1C(=O)Nc2cc(ccc2S1)C(=O)OCC(=O)Nc3ccc(cc3[N+](=O)[O-])C(F)(F)F C10985244
C[C@H]1CCC[C@H]([C@@H]1C)NC(=O)NC(=O)COC(=O)c2ccc(c(c2)S(=O)(=O)N(C)C)Cl C11110280
CCN(c1ccc(cc1)NC(=O)CN2C(=O)[C@](NC2=O)(C)c3ccc4c(c3)OCCO4)C(C)C C11316881
Cc1c(c(no1)c2c(cccc2Cl)F)C(=O)OCC(=O)NC(=O)Nc3ccc(cc3)OC C11444672
C[C@@H](C(=O)Nc1cccc(c1)[N+](=O)[O-])OC(=O)C[C@@H]2C(=O)Nc3cc(ccc3S2)C(F)(F)F C12425934
Cc1ccc(cc1[N+](=O)[O-])NC(=O)COC(=O)C[C@H]2C(=O)Nc3cc(ccc3S2)C(F)(F)F C12426939
Cc1ccc(cc1)c2cc([nH]n2)C(=O)OCC(=O)Nc3c(c(c(n3Cc4ccco4)C)C)C#N C11494496
CC(=O)c1ccc(cc1)S(=O)(=O)NCC(=O)Nc2ccc(cc2)c3nnc4n3CCCCC4 C14237601
CS(=O)(=O)c1ccc(c(c1)[N+](=O)[O-])NCCNC(=O)c2csc(n2)c3ccc(cc3)Cl C16144343
Cc1c(c(n(n1)Cc2ccc(cc2)C(=O)NCC(=O)Nc3ccc(c(c3F)F)F)C)[N+](=O)[O-] C18049824
CCOC(=O)c1c(oc2c1c(nc(n2)CSc3nncn3c4ccc(c(c4)Cl)C)N)C C18777240
CN1c2ccc(cc2/C(=N/NC(=O)CCCNc3ccc(cc3)Br)/C1=O)[N+](=O)[O-] C19926924
CN(CC(=O)Nc1ccc(c(c1)Cl)Cl)C(=O)c2ccc(c(c2)[N+](=O)[O-])NCCOC C21708141
C[C@H]([C@@H](C(=O)OCc1ccccc1[N+](=O)[O-])NS(=O)(=O)c2ccc(c(c2)Cl)Cl)O C21742447
CCc1nn2c(=O)cc(nc2s1)COC(=O)C3(CCCC3)NC(=O)NCc4ccccc4 C23220507
Cc1c2cccc(c2oc1C(=O)OCC(=O)Nc3cccc(c3)S(=O)(=O)/N=C/4\CCCN4)F C24219609
Cc1ccc(cc1)Cn2c(c(c(n2)C)/C=C/C(=O)Nc3ccc(cc3)NC(=O)[C@H](C)n4cncn4)C C25295996
Cc1c(c(n2c(n1)nc(n2)SC)C)CC(=O)NNC(=O)[C@H](C)Oc3ccc4ccccc4c3 C27692579
CCCC[C@]1(C(=O)N(C(=O)N1)CC(=O)N2C[C@H](Oc3c2cccc3)C(=O)NC)c4ccc(cc4)F C29379581
CCCC[C@@]1(C(=O)N(C(=O)N1)CC(=O)N2C[C@@H](Oc3c2cccc3)C(=O)NC)c4ccc(cc4)F C29379585
Cc1ccc(cc1NC(=S)NC(=O)c2c(cccc2OC)OC)c3nn4c(nnc4s3)C C32127929
CSc1nnc(s1)NC(=O)CCc2nc(no2)CSc3[nH]c4ccc(cc4n3)Cl C33087475
CCOC(=O)c1ccc(cc1)NC(=O)N[C@@H](C(C)C)C(=O)N2CCN([C@@H](C2)C)C(=O)C3CC3 C34974474
CCOC(=O)c1ccc(cc1)NC(=O)N[C@H](C(C)C)C(=O)N2CCN([C@@H](C2)C)C(=O)C3CC3 C34974476
CCOC(=O)c1ccc(cc1)NC(=O)N[C@H](C(C)C)C(=O)N2CCN([C@H](C2)C)C(=O)C3CC3 C34974481
Cc1ccc(o1)CN([C@H](c2ccc(cc2)[N+](=O)[O-])C(=O)NC(C)(C)C)C(=O)c3ccc(cc3)O C36597316
Cc1ccc(o1)CN([C@@H](c2ccccc2O)C(=O)NC(C)(C)C)C(=O)c3cccc(c3)[N+](=O)[O-] C36601365
Cc1ccc(cc1S(=O)(=O)N2CCOCC2)NC(=O)[C@@H](C)Sc3[nH]nc(n3)c4cccs4 C09387094
C[C@@H](C(=O)Nc1ccc(cc1)S(=O)(=O)NC(C)C)OC(=O)C2CCN(CC2)C(=O)C(C)(C)C C21511532
C[C@@H](C(=O)Nc1ccc2c(c1)OCCO2)OC(=O)CNS(=O)(=O)c3ccc(c(c3)Cl)Cl C40159217
CN(C1CCCCC1)S(=O)(=O)c2ccc(cc2)C(=O)OCC(=O)NC(=O)NC3CCCC3 C18370120
Cc1cccc(c1NC(=O)CNC(=O)[C@H](C)N2CCN(CC2)c3ccc(cc3[N+](=O)[O-])Cl)C C12521692
Cc1cc(c(c(c1)C)S(=O)(=O)Nc2ccccc2C(=O)O[C@H](C)C(=O)N3CCNC3=O)C C58006979
c1ccc(cc1)C[C@]2(C(=O)N(C(=O)N2)C[C@@H](COc3cccc(c3)[N+](=O)[O-])O)c4ccccc4 C15238321
C[NH+](C)[C@H](CNC(=O)c1ccccc1[N-]S(=O)(=O)c2cccc(c2)[N+](=O)[O-])c3ccccc3 C15372498
CCOC(=O)c1c2c(sc1NC(=O)CN3C(=O)[C@@](NC3=O)(C)c4ccco4)C[C@H](CC2)C C16401116
C[C@@H](c1ccc(cc1)NC(=O)C2CC2)Nc3ccc(cc3S(=O)(=O)N4CCCC4)[N+](=O)[O-] C58670692
Cc1ccc(cc1)N(CCO)S(=O)(=O)c2ccc(cc2)NC(=O)Cn3c4ccccc4oc3=O C59317044
c1ccc2c(c1)n(c(=O)o2)CC(=O)Nc3nnc(s3)SCC(=O)Nc4ccc(cc4)Cl C59317471
Cc1cccc(c1OCc2ccc(o2)/C=N/Nc3[nH]nc(n3)S[C@@H](C)C(=O)N(C)C)Cl C59818250
Cc1c2cc(ccc2oc1C(=O)N3CCC[C@H](C3)C(=O)NCCNC(=O)OC(C)(C)C)OC C60240951
CCN(CC)S(=O)(=O)c1cccc(c1)c2nnc(n2N)SCc3cn4ccsc4n3 C60364479
c1cc(cc(c1)[N+](=O)[O-])[C@@H]2[C@H]3CC=C[C@@H]3c4cc(ccc4N2)Cl C04492020
c1cc(ccc1[C@@H]2[C@@H]3[C@@H]4CC[C@@H](C4)[C@@H]3c5cc(ccc5N2)[N+](=O)[O-])F C04845760
Cc1ccc(c(c1)C)NC(=O)c2cc3c4ccccc4ccc3oc2=O C00442939
c1ccc2c(c1)[C@H]3C=CC[C@@H]3[C@@H](N2)c4cc(ccc4Cl)[N+](=O)[O-] C04959507
c1ccc(c(c1)[C@@H]2[C@@H]3CC=C[C@@H]3c4cc(ccc4N2)[N+](=O)[O-])Cl C04007988
c1ccc(c(c1)[C@H]2[C@@H]3CC=C[C@@H]3c4cc(ccc4N2)[N+](=O)[O-])Cl C04007989
CCc1ccc2c(c1)[C@@H]3C=CC[C@@H]3[C@@H](N2)c4ccc(cc4)[N+](=O)[O-] C04455923
Cc1ccc(c(c1)C)/N=C\2/NC(=O)/C(=C\c3ccc(o3)Br)/S2 C05376719
c1cc(c(c(c1)Cl)NC(=O)c2cc3cc(ccc3oc2=O)Cl)Cl C05426522
c1ccc(c(c1)/C=C/2\c3ccccc3-c4c2cc(cc4)[N+](=O)[O-])O C01600848
Cc1ccccc1[C@H]2N3[C@@H](CC(=N3)c4ccccc4O)c5ccccc5O2 C06721592
c1ccc2c(c1)[C@@H]3CC(=NN3[C@@H](O2)c4ccccc4F)c5ccccc5O C06721593
CC1=NC(=C([C@H](C1C#N)c2cc(cc(c2O)Cl)C3CCCCC3)C#N)C C06693420
CC1=C(C2(CCCCC2)OC1=O)C(=O)Nc3cc(cc(c3)Cl)Cl C06772341
CC[C@H]1CN(c2cc(ccc2O1)C)C(=O)Nc3cc(ccc3C)C C06843127
Cc1ccc(cc1)NC(=O)C2=C(C(=O)OC23CCCCCC3)C C06933034
Cc1c(ccc2c1N[C@H]([C@@H]3[C@@H]2C=CC3)c4cc(ccc4Cl)[N+](=O)[O-])Cl C08276883
c1cc2c(cc1NC(=O)c3ccc(s3)Cl)OC4(O2)CCCC4 C08311914
CN\1C(=O)/C(=C/c2c[nH]c3c2cccc3)/S/C1=N\c4ccccc4 C08642809
c1cc(cc(c1)Cl)N(C2=NCCC2)C(=O)Nc3ccc(cc3)Cl C10165974
c1cc(cc(c1)F)[C@@H]2[C@@H]3CC=C[C@H]3c4cc(cc(c4N2)Cl)[N+](=O)[O-] C12628342
c1cc(cc(c1)[N+](=O)[O-])[C@@H]2[C@H]3CC=C[C@@H]3c4cccc(c4N2)Br C06970339
c1cc2c(c(c1)Br)N[C@H]([C@@H]3[C@@H]2C=CC3)c4ccc(cc4)[N+](=O)[O-] C06971333
c1ccc2c(c1)cccc2[C@H]3[C@@H]4CC=C[C@@H]4c5c(ccc(c5N3)F)[N+](=O)[O-] C14463890
c1cc(ccc1[C@@H]2[C@H]3CC=C[C@@H]3c4c(ccc(c4N2)F)[N+](=O)[O-])Cl C14464968
c1cc2c(c(c1)F)N[C@@H]([C@@H]3[C@@H]2C=CC3)c4ccc(c(c4)[N+](=O)[O-])Cl C14470845
c1ccc2c(c1)ccc3c2N[C@H]([C@@H]4[C@@H]3C=CC4)c5cc(ccc5Cl)[N+](=O)[O-] C14472505
c1ccc2cc(ccc2c1)[C@@H]3[C@H]4CC=C[C@@H]4c5cccc(c5N3)[N+](=O)[O-] C14475189
c1cc(cc(c1)Br)C(=O)Nc2ccc3c(c2)OC4(O3)CCCC4 C15699894
Cc1ccc(c(c1)C)Cc2c(nc3n(c2=O)c4ccc(cc4s3)C)O C16852592
c1ccc2c(c1)ccc3c2N[C@H]([C@H]4[C@H]3C=CC4)c5cc(ccc5Cl)[N+](=O)[O-] C19891109
Cc1ccc(c2c1N[C@@H]([C@@H]3[C@H]2C=CC3)c4cc(ccc4Cl)[N+](=O)[O-])Cl C19893005
c1ccc2c(c1)ccc3c2N[C@H]([C@H]4[C@H]3C=CC4)c5cccc(c5)[N+](=O)[O-] C19893927
Cc1ccc(o1)/C=C/2\C(=O)N/C(=N/c3ccc(cc3Cl)Cl)/S2 C08550940
CC[C@H]1CN(c2cc(ccc2O1)C)C(=O)NC34CC5CC(C3)CC(C5)C4 C20489413
Cc1c(cccc1Cl)Nc2c3c(n(n2)c4ccccc4)CCCC3=O C20671868
Cc1cc(c(s1)C)C(=O)Nc2ccc3c(c2)OC4(O3)CCCCC4 C22021199
c1cc2c(cc1F)s/c(=N/S(=O)(=O)c3ccc(s3)Cl)/[nH]2 C08826177
Cc1ccc(c(c1)C)[C@@H]2c3cccn3CCN2C(=O)Nc4ccccc4C C33587011
CC1(C=CN(C(=S)N1)c2ccc(cc2)c3nc4ccccc4o3)C C34926688
C[C@@]12CC[C@@H]3[C@@H]([C@@H]1CC[C@@H]2C(=O)OC)CC=C4[C@@]3(CC[C@@](O4)(C)O)C C37629353
CC1(CO[C@H](CN1C(=O)Nc2ccc(cc2)Cl)c3ccccc3F)C C41421080
CC(C)c1cs/c(=N\S(=O)(=O)c2ccc(s2)Br)/[nH]1 C42221497
CC(C)c1ccc(cc1)[C@@H]2C[C@H](n3c(ncn3)N2)c4ccccc4Cl C02919401
Cn1cc(c2c1cccc2)/C=C/3\C(=O)N/C(=N/c4ccccc4Cl)/S3 C16666713
CC(C)(C)n\1c2ccccc2[nH]/c1=N\C(=O)c3ccc(cc3F)Cl C58172993
C[C@]1(C=C(n2c(ncn2)N1)c3ccc(cc3)Cl)c4ccc(cc4)Cl C02633326
Cc1ccc(c2c1N[C@@H]([C@@H]3[C@H]2C=CC3)c4c(cccc4Cl)Cl)[N+](=O)[O-] C19886999
Cc1ccc(cc1)c2cs/c(=N\N=C\c3ccc(cc3)C#N)/[nH]2 C59503447
Cn1cc(c2c1cccc2)/C=C\3/C(=O)N/C(=N/c4ccc(cc4)Cl)/S3 C13804018
Cc1cc(c(c(c1)C)S(=O)(=O)N(CCO)Cc2cc3cc(c(cc3[nH]c2=O)OC)OC)C C00923378
C[C@@H]([C@H](C(=O)OCC(=O)N1CCc2c1cccc2)NS(=O)(=O)c3ccc(cc3)Cl)O C03365069
Cc1ccc(cc1)S(=O)(=O)CCC(=O)OCC(=O)NC(=O)Nc2ccc(cc2C)C C08625952
Cc1cc(c(n1Cc2ccco2)C)C(=O)CN3C(=O)[C@@H](NC3=O)Cc4c[nH]c5c4cccc5 C08860762
CCNS(=O)(=O)c1ccc(cc1)NC(=O)c2ccc(cc2)S(=O)(=O)N3CCCC3 C08870924
Cc1c2ccc(cc2oc(=O)c1CCC(=O)N[C@@H]3CS(=O)(=O)C[C@@H]3O)OCC(=C)C C08879682
c1cc(ccc1C(=O)NC(=O)COC(=O)c2ccc3c(c2)NC(=O)CS3)OC(F)F C09074732
CCOCCCNC(=O)NC(=O)CSc1nc2c(c3c(s2)CCCC3)c(=O)n1C C09442429
Cc1ccc(cc1)S(=O)(=O)N2C[C@@H](C[C@H]2C(=O)OCC(=O)N[C@@H]3CCC[C@@H]([C@@H]3C)C)O C09540478
Cc1ccc(cc1)S(=O)(=O)[C@@H](CNC(=O)C(=O)Nc2ccc(cc2)OC)c3ccco3 C09740166
c1ccc(c(c1)C#N)NC(=O)C(=O)NCC[C@@H]2CCCCN2S(=O)(=O)c3cccs3 C09746663
CS(=O)(=O)c1ccc(c(c1)[N+](=O)[O-])NCCNC(=O)c2ccc(s2)Br C09932812
C[C@H](C(=O)Nc1ccc(cn1)Cl)OC(=O)c2cc(ccc2Cl)S(=O)(=O)NC C11107186
Cc1cc(c(n1c2ccc(cc2)S(=O)(=O)N)C)C(=O)CSc3nncn3c4ccccc4 C11426800
Cc1ccc(o1)Cn2cc(c(=O)c(c2)C(=O)NC[C@@H]3c4ccccc4CCO3)C(=O)NCC=C C12041511
c1ccc(c(c1)NCC(=O)Nc2ccc(cc2)S(=O)(=O)N3CCCC3)N4CCCC4=O C09716558
C[C@@H](c1ccc(cc1)n2cncn2)NC(=O)c3ccc(c(c3)S(=O)(=O)NC4CC4)Cl C14014837
c1ccc(cc1)/C=C/S(=O)(=O)N2CCN(CC2)C(=O)CNC(=O)NCc3ccc(cc3)F C14345038
CCNC(=O)c1cn(cc(c1=O)C(=O)N(C)[C@H](C)c2cc([nH]n2)c3ccccc3)CC(C)C C14983508
C[C@@H](C(=O)OCC(=O)NC12CC3CC(C1)CC(C3)C2)NC4=NS(=O)(=O)c5c4cccc5 C15752127
Cc1ccc(cc1C)C(=O)CCC(=O)NNC(=O)c2cccc(c2)S(=O)(=O)N(C)C C16594304
Cc1cc(c(c(c1)C)NC(=O)CNC(=O)COC(=O)[C@@H]2CCCN2C(=O)c3cccs3)C C18247875
C[C@H](c1ccccc1)NC(=O)c2ccccc2NC(=O)[C@@H]3CCCN(C3)S(=O)(=O)N(C)C C22518079
C[C@@H](C(=O)Nc1ccc(c(c1F)F)F)OC(=O)CNS(=O)(=O)c2ccc(cc2)C#N C22719571
CCCn1c(=O)c2c3c(sc2nc1SCC(=O)NC(=O)NCc4ccco4)CCC3 C23558184
c1cc(cc(c1)S(=O)(=O)/N=C/2\CCCN2)NC(=O)COC(=O)c3cc(cc(c3)F)F C23568182
Cc1cc(c(c(c1)C)NC(=O)CNC(=O)CSc2nncn2c3ccccc3OC)C C23646145
COCCNC(=O)c1ccccc1NC(=O)[C@H]2CCCN(C2)S(=O)(=O)c3cccs3 C24606660
CCN(CC)S(=O)(=O)c1ccc(c(c1)NC(=O)[C@H]2CC(=O)Nc3c2cccc3)N(C)C C24906037
C[C@@H]1C[NH+](C[C@H](O1)C)Cc2csc(n2)/N=C(/c3ccc(s3)CCNS(=O)(=O)C)\[O-] C25061353
CC(C)[C@@H](C(=O)NCc1nnc2n1CCCCC2)NS(=O)(=O)c3ccc4ccccc4c3 C25442168
c1cc(ccc1S(=O)(=O)NCCC(=O)NCc2nnc3n2cc(cc3)C(F)(F)F)Cl C32843007
c1ccc(c(c1)NC(=O)COC(=O)[C@@H]2CCCN(C2)S(=O)(=O)c3ccc(cc3)F)O C32923995
Cc1ccc(cc1)S(=O)(=O)CNC(=O)[C@@H](c2ccccc2O)N(Cc3ccc(o3)C)C=O C36596308
CC(C)[C@@H](C(=O)NCc1ccco1)NC(=O)C2CCN(CC2)S(=O)(=O)c3ccc(cc3)F C13608558
CN(C)S(=O)(=O)c1ccc(c(c1)C(=O)NCC(=O)Nc2ccc(c(c2)F)F)N3CCCC3 C32960918
Cc1cc(no1)NC(=O)CCC(=O)N(CC(=O)NC2CCCC2)c3ccc(cc3)Cl C13505819
c1cc(ccc1F)S(=O)(=O)N2CCCO[C@H]2CNC(=O)C(=O)NCCC3=CCCCC3 C03016119
c1ccc(cc1)N(CCO)CC(=O)Nc2ccc(c(c2)S(=O)(=O)N3CCOCC3)Cl C09539748
CC1=C2C(=NC(=NC2=O)Cc3ccccc3)S[C@H]1C(=O)NCC(=O)NCc4ccco4 C39448226
CC1CCC2(CC1)C(=O)N(C(=O)N2)CC(=O)OCC(=O)Nc3ccc(cc3)SC(F)F C39575401
CCn1c(nnc1SCC(=O)Nc2ccc(c(c2)F)F)[C@H](C)NC(=O)c3ccco3 C39751595
CC[C@@H](C)NC(=O)c1ccc(cc1)CNC(=O)CN2C(=O)Cn3c4ccccc4cc3C2=O C48332958
CSCC[C@H]1C(=O)N(C(=O)N1)CC(=O)N2[C@@H](C=C(N2)c3ccc(cc3)Cl)c4ccco4 C02616214
C[C@@]1(C(=O)N(C(=O)N1)CC(=O)c2ccc(s2)CCNS(=O)(=O)C)c3ccc(cc3)F C58392377
c1ccc(cc1)[C@H](C(=O)NNC(=O)c2ccc(cc2)S(=O)(=O)N3CCCC3)N4CCCC4 C60377824
CC(C)[C@@H](C(=O)Nc1ccc(c(c1)S(=O)(=O)N2CCCC2)Cl)NC(=O)c3ccco3 C60387156
CC1=NC(=C([C@@H]1C(=O)N2CCCC2)S(=O)(=O)NCCC(=O)Nc3ccc(cc3)Cl)C C63617599
Cc1ccccc1CNC(=O)CCNS(=O)(=O)C2=C(N=C([C@H]2C(=O)N3CCCCC3)C)C C63617917
C[C@H](CC(=O)Nc1cc(cc(c1)OC)OC)S(=O)(=O)c2ccc3c(c2)NC(=O)CCS3 C65077294
Cc1ccc(cc1)[C@@H](CNC(=O)C(=O)NCCc2ccc(cc2)O)S(=O)(=O)c3cccs3 C08968130
C[C@H](c1ccccc1)NC(=O)CNC(=O)C2CCC(CC2)CNS(=O)(=O)c3ccccc3 C09048528
CN(C)c1ccc(cc1)[C@@H](CNC(=O)CCNC(=O)c2ccco2)c3c[nH]c4c3cccc4 C09711875
C[C@@H](c1ccccc1)NC(=S)N(CCO)Cc2cc3cc(c(cc3[nH]c2=O)OC)OC C06283105
COc1ccc(cc1)CC(=O)NC(=S)NNC(=O)COc2ccc(cc2)Br C12503624
COc1ccccc1OCC(=O)NC(=S)NNC(=O)Cc2cccc3c2cccc3 C12571733
Cc1cccc(c1)NC(=O)CSCC(=O)Nc2cccc(c2)S(=O)(=O)NC3CC3 C12691863
Cc1ccc2cc(c(=O)[nH]c2c1C)CN(CCCO)C(=S)Nc3ccccc3C(=O)OC C06410170
CC(C)COc1ccc(cc1)C(=O)NC(=S)Nc2ccc(cc2)S(=O)(=O)NCC=C C14030464
CC(C)Oc1ccc(cc1)C(=O)NC(=S)Nc2ccc(cc2)S(=O)(=O)NCC=C C14038941
c1cc(ccc1/C=C/C(=O)OCC(=O)Nc2c(c3c(s2)CCC3)C(=O)N)OC(F)F C03298217
Cc1cc(c(cc1C)CNc2cc(cc(c2)S(=O)(=O)N(C)C)C(=O)NCCNC(=O)C)C C14535748
CC(C)OC(=O)C[C@@H](c1ccccc1Cl)NC(=O)CCCNC(=O)NC2CCCCC2 C14848864
COc1ccccc1/C=C(\c2ccccc2)/C(=O)OCC(=O)Nc3c(ccs3)C(=O)N C15223528
Cc1ccc(cc1)CNC(=O)Cn2c(cnc2SCC(=O)Nc3cc(cc(c3)C)C)CO C17041408
c1ccc2c(c1)C(=NS2(=O)=O)NCCCCCC(=O)NNC(=O)c3cc4c(s3)CCC4 C17445665
c1cc(sc1)CCNC(=S)NNC(=O)CCn2cnc3ccc(cc3c2=O)Br C21126488
c1ccc(cc1)[C@@H](c2ccc(cc2)Cl)NC(=O)CSc3nnc(n3CCC(=O)N)C4CC4 C22407330
C[C@@H](C(=O)NNC(=O)[C@H](CCSC)NC(=O)c1ccccc1Cl)Oc2ccccc2F C23566265
C[C@@H](C(=O)NNC(=O)[C@H](C)Oc1ccccc1F)NS(=O)(=O)c2ccccc2C(F)(F)F C25484860
CCNC(=O)[C@H](C)NC(=O)[C@H](Cc1ccccc1)NS(=O)(=O)c2ccccc2F C25681731
Cc1ccc(cc1)S(=O)(=O)N[C@@H](C)C(=O)N[C@H](CCSC)c2[nH]c3ccccc3n2 C26751246
c1cc(ccc1CN(C2CC2)C(=O)CCCC[C@H]3[C@@H]4[C@H](CS3)NC(=O)N4)C(=O)NC5CC5 C26898050
CC[C@@H](C)NS(=O)(=O)c1ccc(cc1)C(=O)Nc2ccccc2C(=O)NCC(C)C C27379519
C[C@@H](c1ccc(cc1Cl)Cl)NC(=O)[C@@H](C)Sc2nnc(n2CCC(=O)N)C3CC3 C28908424
Cc1cccc(c1)NC(=O)CSCC(=O)Nc2cccc(c2)NC(=O)[C@H](C)n3cccn3 C31613205
C1CC1NS(=O)(=O)CCNC(=O)CCCNC(=O)C23CC4CC(C2)CC(C4)C3 C32814650
COCCNC(=O)[C@@H](Cc1c[nH]c2c1cccc2)NS(=O)(=O)c3ccc(cc3)Cl C33018985
c1cc(ccc1C#N)NC(=S)NCCN2CCN(CC2)C(=S)Nc3ccc(cc3)C#N C33367330
c1cc(ccc1C(=O)CCC(=O)OCC(=O)Nc2c(c3c(s2)CCCC3)C(=O)N)Cl C36184337
CC(C)(C)CC(C)(C)NC(=O)[C@@H](c1cccc(c1)O)N(Cc2ccco2)C(=O)CO C36503682
CCCN([C@@H](c1ccc(cc1)O)C(=O)NC(C)(C)CC(C)(C)C)C(=O)[C@@H]2CCC(=O)N2 C36575625
Cc1ccc(o1)CN([C@@H](c2ccc(cc2)O)C(=O)NC(C)(C)CC(C)(C)C)C(=O)CO C36600318
c1ccc(cc1)C[C@@H](C(=O)NCCCN2C(=O)C3(CCCC3)NC2=O)NC(=O)c4ccccc4 C36719270
c1ccc(c(c1)CO[C@@H]2C[C@@](C[C@H]([C@H]2O)O)(C(=O)NCC3CC3)OCc4ccc(cc4)C#N)F C37422291
Cc1ccc(cc1)NC(=O)COC(=O)[C@H]([C@H](C)O)NS(=O)(=O)c2ccc(cc2)Cl C03273632
C[C@@H](C(=O)Nc1ccc(cc1)S(=O)(=O)NC(C)C)SCC(=O)Nc2ccccc2F C09128248
CC1=CC(=C)NC(=O)[C@@H]1CNC(=O)[C@@H](CCSC)NS(=O)(=O)c2ccccc2F C39733465
C=CCN(c1ccccc1Cl)S(=O)(=O)c2cccc(c2)C(=O)NCCS(=O)(=O)N C40119720
C[C@@]1(CC[C@]2([C@@H](C1)C(C[C@@H]2NC(=O)CC(C)(C)C)(C)C)CCC(=O)NCCN3CCOCC3)O C35442595
c1cc(cc(c1)S(=O)(=O)NCC2CC2)C(=O)NCCCNc3ccc(cn3)C(F)(F)F C46815444
C[C@@H](C(=O)NC(C)(C)C)NC(=O)[C@@H](Cc1ccccc1)NS(=O)(=O)c2ccccc2F C48302673
CC(C)Cn1c(c(c(=O)[nH]c1=O)N(CC(C)C)C(=O)CN(C)Cc2c(cccc2Cl)F)N C57451070
Cc1cc(cc(c1C)S(=O)(=O)N)C(=O)OCC(=O)N[C@@H](CC(C)C)c2ccccc2 C22168523
Cc1c(c(sc1C(=O)N)NC(=O)CSc2ccc(c(c2)F)F)C(=O)OCCOC C17308257
CC[C@@H](c1ccc(cc1)Cl)NC(=O)CSc2nnc(n2N)COc3ccc(cc3)F C28143457
CC(=O)Nc1ccc(cc1)/C=C/C(=O)NCCc2ccc(cc2)OCC(=O)NC3CC3 C59800551
CC[C@@H](C)c1ccc(cc1)[C@H](c2cccs2)NC(=O)CCn3cc(cn3)S(=O)(=O)N C60336785
c1cc(oc1)CNS(=O)(=O)c2ccc(cc2)/C=C/C(=O)Nc3ccc(cc3)CCO C60366941
CCCCCn1c(=O)c2c3c(sc2nc1SCCCC(=O)NC(=O)N)CCC3 C60374725
C[C@H](C(=O)OCC(=O)Nc1ccc(cc1)OC(F)(F)F)NC2=NS(=O)(=O)c3c2cccc3 C03380824
CCN(CC)S(=O)(=O)c1cccc(c1)c2nnc(n2N)SCC(=O)N(C)Cc3cccs3 C03449870
CCOC(=O)c1c(csc1NC(=O)COC(=O)c2cccc(c2)S(=O)(=O)NC)C3CC3 C03488422
c1cc(ccc1NC(=O)COC(=O)CCNS(=O)(=O)c2ccc(cc2)Cl)N3CCOCC3 C09120458
COCCN(CCOC)S(=O)(=O)c1ccc(cc1)C(=O)NNc2nc3c(cccc3s2)F C09381777
c1ccc(cc1)C[C@H](C(=O)NCc2ccc(cc2)S(=O)(=O)N3CCOCC3)NC(=O)c4ccco4 C09478659
c1ccc2c(c1)C(=O)N(C2=O)CCCC(=O)NCCS(=O)(=O)Nc3nc4ccccc4s3 C09522931
COc1ccc(cc1)S(=O)(=O)CCCC(=O)Nc2c(c3c(s2)CCCC3)C(=O)NC(=O)OC C09914142
Cc1ccccc1NC(=O)CSc2nnc(n2C)CNC(=O)/C=C/c3ccc(c(c3)OC)OC C10127423
CCNc1ccc(cc1NCC(=O)N(c2ccccc2)[C@H]3CCS(=O)(=O)C3)S(=O)(=O)N(C)C C10173355
CCCN(CCC)S(=O)(=O)c1ccc(cc1)NC(=O)[C@H]2CC(=O)N(C2)c3ccc(cc3)NC(=O)C C11099601
CC(C)CN([C@@H]1CCS(=O)(=O)C1)C(=O)COC(=O)CCNC(=O)NC23CC4CC(C2)CC(C4)C3 C11440756
Cc1cc(n(n1)C)NC(=O)COC(=O)[C@H](C(C)C)NS(=O)(=O)c2ccc(cc2)Br C11718653
COc1ccc(cc1)CNC(=O)[C@@H](c2ccco2)N(CCCO)C(=O)[C@H]3COc4ccccc4O3 C12472235
C[C@H](C(=O)O[C@@H](C)C(=O)Nc1ccc(cc1)N2CCOCC2)NS(=O)(=O)c3ccccc3F C12638935
CSCC[C@@H](C(=O)OCC(=O)c1ccc2c(c1)NC(=O)CO2)NS(=O)(=O)c3ccccc3F C13149686
Cc1ccc(cc1)S(=O)(=O)NCc2nnc(n2C)SCC(=O)Nc3ccc(cc3)C(=O)C C13502711
Cc1cc(no1)NC(=O)CCC(=O)N(Cc2ccco2)[C@H](c3cccs3)C(=O)NC4CCCC4 C13505695
Cc1ccc(cc1)N([C@H](c2cccnc2)C(=O)NC3CCCC3)C(=O)CCC(=O)Nc4cc(on4)C C13505805
C[C@H](C(=O)NNC(=O)CCCN(C)S(=O)(=O)c1ccc(cc1)C(=O)C)Oc2ccc(cc2)F C14244774
C[C@@H](C(=O)O[C@H](C)C(=O)Nc1ccccc1OC(F)F)NC2=NS(=O)(=O)c3c2cccc3 C16914017
CCN(CC(=O)N[C@@H]1CCS(=O)(=O)C1)C(=O)CSc2nnc(s2)Nc3cccc(c3)F C19241217
CCOCCCNC(=O)c1ccccc1NC(=O)C2CCN(CC2)C(=O)[C@H]3CC(=O)N(C3)C(C)(C)C C20368951
C[C@@]1(C(=O)N(C(=O)N1)C[C@@H](COc2ccc(cc2OC)CC=C)O)c3ccc4c(c3)OCCCO4 C21558911
CCCN1C(=O)c2c(ncn2C[C@@]1(C)C(=O)NCCC(C)C)C(=O)NCc3ccc(cc3)N(C)C C21919384
CC(C)C[C@H](C(=O)OCC(=O)Nc1cccc(c1)C(=O)NC2CC2)N3C(=O)[C@H]4CC=CC[C@@H]4C3=O C22058253
CC(C)C[C@@H](C(=O)OCC(=O)Nc1cccc(c1)C(=O)NC2CC2)N3C(=O)[C@H]4CC=CC[C@@H]4C3=O C22058259
Cc1cc(c(n1c2ccc(cc2)OC)C)/C=C(\C#N)/C(=O)OCC(=O)NNC(=O)c3cccs3 C22209085
CCCCCc1nnc(s1)NC(=O)c2ccc(cc2)S(=O)(=O)N[C@@H]3CCS(=O)(=O)C3 C22241160
COc1cc(cc(c1)OC)NC(=O)[C@@H](CCSC)NS(=O)(=O)c2ccc3c(c2)OCCO3 C24578528
C[C@H](c1ccc2c(c1)OCO2)NC(=O)[C@@H](CCSC)NS(=O)(=O)c3ccc4c(c3)OCCO4 C25010017
c1ccc(cc1)C(CNC(=O)COC(=O)c2cc(c[nH]2)S(=O)(=O)N3CCOCC3)c4ccccc4 C29516787
Cc1c(n(c(c1C#N)NC(=O)COC(=O)CCNS(=O)(=O)c2cccs2)c3ccccc3)C C21448929
Cc1ccc(cc1)CN2[C@@H]([C@@H](OC2=O)c3ccc(cc3)NC(=O)COC)C(=O)NCc4ccco4 C35751780
CCC(CC)[C@@H](C(=O)NCS(=O)(=O)c1ccc(cc1)C)N(Cc2ccco2)C(=O)[C@@H]3CCC(=O)N3 C36504617
COCCNC(=O)c1ccc2c(c1)nc(n(c2=O)Cc3ccco3)SCC(=O)NC4CCCC4 C08801962
CC(=O)c1ccc(cc1)N([C@H](c2cccnc2)C(=O)NC3CCCC3)C(=O)CNC(=O)c4ccco4 C13507386
COCCNC(=O)[C@@H](c1ccccc1F)N(c2ccc3c(c2)OCCO3)C(=O)C(=O)NC4CCCC4 C12641119
CCOC(=O)C1=C(CS[C@H]1NC(=O)CSc2n[nH]c(=O)n2CCc3ccccc3)c4ccco4 C38478818
C[C@H](c1nnc(n1CC=C)S[C@@H](C)C(=O)Nc2nnc(s2)C3CC3)NC(=O)c4ccccc4F C39744252
C[C@@H](COC)NS(=O)(=O)c1ccc(cc1)NC(=O)[C@H](CC(C)C)N2C(=O)[C@@H]3CC=CC[C@@H]3C2=O C15688783
C[C@@H](COC)NS(=O)(=O)c1ccc(cc1)NC(=O)[C@@H](CC(C)C)N2C(=O)[C@@H]3CC=CC[C@@H]3C2=O C15688779
COCCN(CCOC)S(=O)(=O)c1ccc(cc1)C(=O)NNC(=O)c2cccc(c2)Cl C46896072
COc1ccc(cc1)N2CCN(CC2)[C@@H](CNC(=O)C(=O)NCc3ccccc3OC)c4ccco4 C56946194
Cc1cc(nc(n1)N/C(=N\C(=O)CSc2nccn2C)/[N-]CCc3c[nH]c4c3cc(cc4)F)C C18077318
CCc1ccc(cc1)N2C[C@@H](CC2=O)C(=O)N3CCC[C@@H](C3)C(=O)NCCNC(=O)OC(C)(C)C C60240990
CCc1ccc(cc1)N2C[C@@H](CC2=O)C(=O)N3CCC[C@H](C3)C(=O)NCCNC(=O)OC(C)(C)C C60240992
COc1cccc(c1)n2cc(nn2)CNS(=O)(=O)c3ccc(cc3)C(=O)NCC(F)(F)F C62595309
CCCN1C(=O)c2c(ncn2C[C@@]1(C)C(=O)NCc3ccc(cc3)C)C(=O)NCCc4ccco4 C64953198
CC(C)OCCCNC(=O)[C@@]1(Cn2cnc(c2C(=O)N1C3CC3)C(=O)Nc4cccc(c4)Cl)C C64954674
c1ccc2c(c1)c(=O)[nH]n(c2=O)CC(=O)OCC(=O)Nc3ccc(cc3C(F)(F)F)Cl C09032753
Cc1c(c(n[nH]1)C)NC(=O)COc2ccc(cc2)N(C)S(=O)(=O)c3ccccc3F C09052083
CC(C)[C@@H](c1ccc2c(c1)OCCCO2)NC(=O)CSc3[nH]nc(n3)c4ccncc4 C09217912
C[C@H]1Cc2cc(ccc2N1C(=O)C)S(=O)(=O)N[C@H](C(C)C)C(=O)Nc3ccc(cc3)OC C09429081
CCn1c(nnc1SCC(=O)NNC(=O)c2ccc(s2)Br)c3ccco3 C09440439
C[C@H](C(=O)N(Cc1nnc(o1)c2ccccc2Cl)C3CC3)NC(=O)Nc4ccccc4 C09633751
c1ccc(c(c1)C#N)NC(=O)C(=O)NCC[C@H]2CCCCN2S(=O)(=O)c3ccc(cc3)F C09743949
CCc1ccc(cc1)[C@H](C)NC(=O)COC(=O)CN2C(=O)C3(CCC(CC3)C)NC2=O C10054724
C[C@@H](C(=O)NC(=O)NC)Sc1nnc(n1c2ccccc2)COc3ccccc3F C10440568
C[C@@H]1CCCC[C@@]12C(=O)N(C(=O)N2)CC(=O)OCC(=O)Nc3ccccc3C(F)(F)F C10757326
C[C@@H](c1ccc(cc1Cl)Cl)NC(=O)COC(=O)CN2C(=O)C3(CCCC3)NC2=O C12902294
c1cc(ccc1/C=C/C(=O)NC(=S)Nc2ccc(cc2)C(=O)N3CCCC3)[N+](=O)[O-] C14834633
C[C@H](C12CC3CC(C1)CC(C3)C2)NC(=O)COC(=O)Cn4c(=O)c5ccccc5c(=O)[nH]4 C16035756
CC1=C([C@H](NC(=S)N1C)c2cccc(c2)NC(=O)c3ccco3)C(=O)OCCOC C16609431
Cc1c(c(n(n1)c2cccc(c2)C(F)(F)F)Cl)/C=N/NC(=O)C(=O)NCc3ccco3 C17472166
CCN(CC)C(=O)c1cccc(c1)NC(=O)CN2C(=O)[C@](NC2=O)(C)c3ccc4c(c3)CCC4 C19110778
Cc1cc(no1)NC(=O)CSC2=C([C@H](C(=C(N2)C)C(=O)OC)c3cccs3)C#N C19624561
C[C@@H](C(=O)Nc1ccc(cc1)C(F)(F)F)OC(=O)CN2C(=O)[C@](NC2=O)(C)C3CC3 C21138548
CCCn1c(=O)[nH]nc1SCC(=O)Nc2c(c(c(n2c3ccc(cc3)F)C)C)C#N C22187320
c1cc(oc1)CNS(=O)(=O)c2ccc(cc2)C(=O)Nc3ccc(nc3)N4CCCC4 C22391401
CCOC(=O)N1CCC(CC1)NC(=O)c2ccccc2NS(=O)(=O)c3ccc(cc3)F C23078596
Cc1ccc(cc1)CNC(=O)COC(=O)CN2C(=O)[C@@]3(C[C@@H](CC(C3)(C)C)C)NC2=O C23511446
Cc1ccc(cn1)C(=O)Nc2cc(ccc2OC)S(=O)(=O)Nc3ccccc3OC C25250851
c1cc(cc(c1)S(=O)(=O)/N=C/2\CCCN2)NC(=O)CSc3nccc(n3)C(F)(F)F C26479987
CCc1ccc(cc1)N2C[C@H](CC2=O)C(=O)Nc3cccc(c3)NC(=O)[C@@H](C)n4cccn4 C27079537
C[C@@]1(C(=O)N(C(=O)N1)CC(=O)NC[C@@H](c2cccs2)N(C)C)c3ccc(cc3)OC C27675554
CCOC(=O)Nc1ccc(cc1)C(=O)N2CCC(CC2)NS(=O)(=O)c3cccs3 C31000278
Cc1cc(no1)OCC(=O)Nc2ccc(cc2)S(=O)(=O)N[C@@H](C)[C@@H]3C[C@@H]4CC[C@H]3C4 C36438392
CC(=O)Nc1ccc(cc1)S(=O)(=O)Nc2cccc(c2)S(=O)(=O)N(C)c3ccccc3 C09491068
c1ccc(c(c1)CS(=O)(=O)[C@@H]2N=N[C@H](O2)CCNC(=O)Cc3c[nH]c4c3cccc4)F C38794251
C[C@@H]1C[C@]2(CC(C1)(C)C)C(=O)N(C(=O)N2)CC(=O)OCC(=O)Nc3cccc(c3)SC C24224504
[H]\[O+]=C\1/C=CC=C/C1=C\2/[N-][C@H](N=N2)SCC(=O)N[C@@H]3[C@H](C4=C(S3)CCCC4)C(=O)OCC C39707136
CCn1c(nnc1S[C@H](C)C(=O)Nc2cccc(c2)C)[C@@H](C)NC(=O)c3ccco3 C39748609
c1cc2c(cc1OCC#N)c(c[nH]2)[C@@H](C(=O)[O-])[NH+]3CCN(CC3)c4ccc(cn4)C(F)(F)F C40284338
c1ccc(cc1)OCC(=O)N2CCC(CC2)CNC(=O)C(=O)Nc3cc(ccc3C#N)Cl C43941770
C[C@H](c1ccccc1)NC(=O)[C@H](C(C)C)NS(=O)(=O)c2ccc3c(c2)oc(=O)n3C C20284961
CC(C)[C@@H](C(=O)N/N=C/c1ccc2c(c1)n(c(=O)n2C)C)NC(=O)Cc3cccs3 C03766166
c1ccc(cc1)S(=O)(=O)/N=C(/NNc2c(cc(cn2)C(F)(F)F)Cl)\N3CCOCC3 C13397068
CSCC[C@@H]1C(=O)N(C(=O)N1)CC(=O)N2[C@H](C=C(N2)c3ccc(cc3)Cl)c4ccco4 C02616213
C[C@@H](c1ccc2c(c1)OCCO2)NC(=O)c3cccc(c3)S(=O)(=O)NCc4ccco4 C57511301
C[C@@H]1CCCN(C1)S(=O)(=O)c2ccc(cc2)NC(=O)CCNC(=O)OC(C)(C)C C57886168
Cc1ccc(cc1)S(=O)(=O)NCC(=O)O[C@@H](C)C(=O)Nc2cccc3c2cccn3 C58594473
Cc1ccc(cc1)[C@H](CC(=O)OC)NS(=O)(=O)c2cc3c(cc2Cl)NC(=O)CO3 C58791152
COC(=O)COc1ccc(cc1)/C=N/NC(=O)C(=O)Nc2ccc(cc2)Br C58881258
CCN(C[C@@H]1COc2ccccc2O1)C(=O)NCC[C@](c3nccn3C)(C(F)(F)F)O C59300733
C[C@H](c1nnc(o1)C2CCC2)Sc3nc([nH]n3)N/N=C/c4ccc(cc4Cl)Cl C59878970
Cc1c(sc2c1c(=O)[nH]c(n2)CCC(=O)N3CCCC[C@@H]3CNC(=O)OC(C)(C)C)C C60335833
CCOC(=O)C1=C(C(=N[C@H]1C)C)C(=O)CSc2nnc(n2N)c3ccc(cc3)Cl C40009797
CCCN(CC1=NC(=O)[C@@H]2C(=N1)C=CS2)CC(=O)NC(=O)N[C@@H]3CCC[C@@H]([C@@H]3C)C C64008957
CCCCN1C(=C([C@@H](N1)C)/C=N/NC(=O)CC2=NC(=O)C3=C([C@@H](SC3=N2)C)C)Cl C64340365
Cc1nnc(n1C2CCCCC2)SCC(=O)Nc3ccc(c(c3)[N+](=O)[O-])Cl C04925559
COC(=O)c1c2c(sc1NC(=O)/C(=C\c3cccc(c3)[N+](=O)[O-])/C#N)CCCC2 C05016811
Cc1c(c(on1)/C=C/c2cn(c3c2cccc3)CC(=O)Nc4ccc(cc4)F)[N+](=O)[O-] C08744522
c1ccc2c(c1)c(ncn2)SCC(=O)Nc3c(c(c(o3)c4ccco4)c5ccco5)C#N C03305732
Cc1ccc2c(c1)C(=O)O[C@](C2)(C)C(=O)Nc3cc(ccc3C(=O)OC)C(=O)OC C10435229
Cc1c(cc2cc(ccc2n1)Cl)C(=O)O[C@H](C)C(=O)Nc3ccc(c(c3)[N+](=O)[O-])F C10468594
COc1cc(c(cc1OC(F)F)[N+](=O)[O-])/C=C/C(=O)Nc2nc3ccc(cc3s2)F C10683795
Cc1ccc(c(c1)OCC(=O)NC2(CCCC2)c3ccc4c(c3)OCCO4)[N+](=O)[O-] C11012117
Cc1c(sc2c1c(=O)[nH]c(n2)[C@@H](C)Sc3nnc(o3)c4cc(cc(c4)OC)OC)C C12172667
Cc1coc2c1cc3c(c(c(=O)oc3c2)CCC(=O)NCc4nc(on4)c5ccccc5)C C12408344
Cc1ccc(cc1)c2nnn(n2)CC(=O)N(CC(=O)NC3CCCC3)c4cccc(c4)F C12480571
c1cc(c(cc1Br)Br)OCC(=O)N/N=C/c2ccc(o2)[N+](=O)[O-] C12583657
Cc1cccc(c1/N=C\2/N(C(=O)[C@H](S2)CC(=O)Nc3cccc(c3)[N+](=O)[O-])C4CC4)C C12602947
C[C@@H](C(=O)N[C@H](Cc1ccccc1)c2ccccc2)N3C(=O)c4cccc(c4C3=O)[N+](=O)[O-] C12951214
CC(C)CNC(=O)CSc1nnc(n1c2ccccc2)c3ccc(cc3)[N+](=O)[O-] C03556206
COc1ccc(c(c1)Br)OCC(=O)N/N=C/c2ccc(s2)[N+](=O)[O-] C00793638
c1ccc2c(c1)cc3ccccc3c2/C=N/NC(=O)COc4ccc(cc4)n5cnnn5 C02319466
c1ccc(c(c1)[N+](=O)[O-])OCn2ccc(n2)C(=O)Nc3ccc(cc3F)Br C02800249
Cc1c(n(c(c1C#N)NC(=O)CSc2nnc(o2)c3ccco3)C4CCCCC4)C C14018006
CN(C1CCCCC1)S(=O)(=O)c2cccc(c2)C(=O)Nc3ccc(c(c3)[N+](=O)[O-])F C15592196
CCc1nn2c(=O)cc(nc2s1)COC(=O)c3ccccc3NC(=O)C(C)(C)C C15771724
c1ccc(cc1)N2C(=O)/C(=C/c3cc(ccc3OCc4ccc(cc4)F)[N+](=O)[O-])/C(=O)N2 C15856687
CC(C)(C)c1ccc(cc1)C(=O)NCCC(=O)N2CCN(CC2)c3ccc(cc3)[N+](=O)[O-] C15924611
C[C@H]1CCCN(C1)S(=O)(=O)c2ccc(cc2)NC(=O)/C=C/c3cccc(c3)[N+](=O)[O-] C16016676
CS(=O)(=O)N(CC(=O)Nc1cccc(c1)[N+](=O)[O-])c2ccc(cc2Cl)Cl C16248371
c1ccc(cc1)C(=O)c2cc(ccc2N3CCOCC3)NC(=O)c4cccc(c4)[N+](=O)[O-] C16320107
CCc1ccccc1NC(=O)CN(C)C(=O)c2ccc(c(c2)[N+](=O)[O-])N3CCC[C@@H](C3)C C17904688
Cc1ccc2c(c1)cc(c(=O)[nH]2)CN(c3ccccc3OC)C(=O)c4cccc(c4)[N+](=O)[O-] C13713708
Cc1cccnc1NC(=O)CN(c2ccc(cc2)C(C)C)S(=O)(=O)c3c(noc3C)C C20240087
Cc1cc(no1)NC(=O)[C@H](C)OC(=O)c2cc3c(nn(c3s2)c4ccccc4Cl)C C21601625
C[C@H](C(=O)Nc1ccc(cn1)Cl)OC(=O)c2nc(n(n2)c3ccccc3)c4ccccc4 C21687666
C[C@H](C(=O)Nc1ccc(cc1Cl)[N+](=O)[O-])Sc2nnc(n2c3ccccc3)C4CC4 C28797824
C[C@H](C(=O)Nc1cc(ccc1Cl)[N+](=O)[O-])Sc2nnc(n2c3ccccc3)C4CC4 C28852531
c1ccc(cc1)Oc2ccccc2NC(=O)[C@H]3CC(=O)N(C3)c4ccc(c(c4)[N+](=O)[O-])F C30778468
Cc1c(nc2ncnn2c1Sc3ccc(cc3)NS(=O)(=O)c4ccc(cc4)OC)C C33122282
CC[C@@H](c1[nH]c(=O)c2ccc(cc2n1)Cl)N(CC)C(=O)c3ccc(cc3Cl)[N+](=O)[O-] C35026325
C[C@@H](C(=O)NC1(CCCCC1)C#N)Sc2nnc(n2Cc3ccco3)N4CCCCC4 C37136495
Cc1cc(nc2c1c3nc(c(c(n3n2)C)CCC(=O)Nc4cc(cc(c4)OC)OC)C)C C08611486
Cc1ccc(cc1)n2c(c(nn2)C(=O)Nc3ccc(cc3)N(C)C)CSc4ncccn4 C38489836
c1cc(cc(c1)F)Oc2c(cccn2)CNC(=O)c3ccc(c(c3)[N+](=O)[O-])N4CCCC4 C40094185
C[C@@]1(C(=O)N(C(=O)N1)CCOc2cccc(c2)[N+](=O)[O-])c3ccc(cc3Cl)Cl C40116405
c1cc(oc1)[C@@H]2CC(=NN2C(=O)COC(=O)c3ccc(cc3O)Cl)c4ccco4 C32864200
Cc1cc(c(n1c2cc(on2)C)C)C(=O)CN3C(=O)[C@@](NC3=O)(C)c4ccc(cc4)C(C)C C22495717
CN(C1CCCCC1)S(=O)(=O)c2ccc(cc2)C(=O)Nc3cccc(c3)[N+](=O)[O-] C07915957
Cc1ccc(cc1)OCC(=O)NC(=S)N2CCN(CC2)c3ccc(cc3[N+](=O)[O-])Cl C59365381
c1ccc(c(c1)Cn2c(ccn2)NC(=O)COc3ccc(c(c3)F)[N+](=O)[O-])Br C60134851
C[C@H](c1ccccc1)NC(=O)[C@@H](C)OC(=O)c2ccc(c(c2)[N+](=O)[O-])N3CCCC3 C10733896
CCN(c1ccccc1)C(=O)Cn2c(=O)n3c(n2)cc(nc3Nc4ccc(c(c4)F)C)C C49410667
Cc1c2c(n(n1)c3ccc(nn3)Cl)N=C(C[C@H]2c4ccc(c(c4)OCC(C)C)OC)O C32093396
c1cc(ccc1c2nc(on2)C(=O)NCCC3=CCCCC3)S(=O)(=O)N4CCCCC4 C65319141
c1cc(ccc1c2ccc(o2)/C=C\3/C(=O)NN(C3=O)c4ccc(cc4)Cl)[N+](=O)[O-] C00682721
Cc1ccc(c(c1)NC(=O)Cn2cnc3c(c2=O)nnn3c4ccc(cc4)Cl)C C05056728
C/C(=N\Nc1nc(cs1)c2ccc(cc2)[N+](=O)[O-])/c3cc4ccccc4oc3=O C05184966
CC1=CC(NC(=S)N1c2ccccc2OS(=O)(=O)c3ccccc3[N+](=O)[O-])(C)C C03065185
Cc1ccc(c(c1)[N+](=O)[O-])NC(=O)COc2c3c4c(sc3ncn2)C[C@H](CC4)C C07238921
Cc1ccc(cc1[N+](=O)[O-])S(=O)(=O)NN=C2C[C@H](Oc3c2cccc3)c4ccccc4 C08671856
c1ccc(c(c1)C(F)(F)F)NC(=O)Cn2cnc3c(c2=O)nnn3c4ccc(cc4)Cl C08903029
Cc1cccc(c1)n2ccc(=O)c(n2)C(=O)Nc3ccc(cc3Br)[N+](=O)[O-] C09129825
c1cc(cc(c1)[N+](=O)[O-])NC(=O)[C@@H]2CCCCN2S(=O)(=O)c3ccc(s3)Cl C10812260
c1cc(sc1)S(=O)(=O)N2CCCc3c2cc(cc3)NC(=O)c4ccc(cc4)[N+](=O)[O-] C12342538
Cc1cccc2c1nc(s2)NC(=O)C3CCN(CC3)c4c(nc(o4)c5ccco5)C#N C12974944
c1ccc(cc1)N2C(=O)/C(=C/c3cn(c4c3cccc4)Cc5ccc(cc5)[N+](=O)[O-])/C(=O)N2 C04062952
Cc1cc(ccc1NC(=O)c2ccc(cc2[N+](=O)[O-])[N+](=O)[O-])I C02780093
C[C@@H]1C[C@H](CN(C1)S(=O)(=O)c2ccc(cc2)NC(=O)c3ccccc3[N+](=O)[O-])C C14698280
Cc1ccc(cc1[N+](=O)[O-])NC(=O)c2cccc(c2)S(=O)(=O)N3CCc4c3cccc4 C15410056
c1cc(c(cc1NC(=O)c2cc(ccc2Cl)[N+](=O)[O-])S(=O)(=O)N3CCCC3)Cl C15644855
Cc1ccc(cc1Br)Nc2c(nn([n+]2[O-])c3ccc(cc3)Cl)[N+](=O)[O-] C16311829
Cc1cc(=O)oc2c1ccc(c2)O[C@@H](C)C(=O)Nc3ccc(cc3Br)[N+](=O)[O-] C16394058
Cc1ccc(cc1NCC#C[C@@H]2c3c(cc4c(c3OC)OCO4)CCN2C)[N+](=O)[O-] C20113340
CC(C)C(=O)N1CCN(CC1)c2c(cccc2Cl)NC(=O)c3ccccc3[N+](=O)[O-] C20412544
C[C@H](C(=O)Nc1ccc(c(c1)[N+](=O)[O-])F)Sc2nnc3n2c4ccccc4s3 C21682326
Cc1cc(=O)c(nn1c2ccccc2[N+](=O)[O-])C(=O)N[C@@H](C)c3ccc(cc3Cl)Cl C21897666
Cc1ccc2c(cc(=O)oc2c1)COC(=O)CN3C(=O)[C@]4(C[C@H](CC(C4)(C)C)C)NC3=O C22220038
Cc1cc(ccc1NC(=O)[C@H](C)Sc2nnc3n2cc(cc3Cl)Cl)[N+](=O)[O-] C23439898
c1cc(cc(c1)Cl)n2c(nnn2)SCC(=O)Nc3ccc4c(c3)OC5(O4)CCCC5 C24091121
COc1cccc(c1)[C@H]2C3=C(c4cc(ccc4O[C@@H]3c5cccc(c5)OC)Cl)Nc6n2nnn6 C28057041
Cc1cccc(c1)[C@@H]2C3=C(c4cc(ccc4O2)C)Nc5nnnn5[C@@H]3c6ccc(cc6OC)OC C28058763
c1cc(ccc1NC(=O)CSc2nnc3n2c4c(c5c(s4)CCCC5)c6n3ncn6)Cl C28286482
c1ccc(c(c1)C#N)N2CCN3c4ccc(cc4C[C@@H]([C@@H]3C2)C(=O)Nc5ccc(cc5)F)[N+](=O)[O-] C35894745
CCc1nc2n(n1)c(c(s2)[C@@H](c3ccc(cc3)[N+](=O)[O-])[NH+]4C[C@H](C[C@@H](C4)C)C)[O-] C36104835
Cc1cccc(c1)n2c(nnn2)SCC(=O)Nc3ccc4c(c3)OC5(O4)CCCC5 C36855947
Cc1ccc(o1)C(=O)N/N=C/c2ccc(o2)c3ccc(cc3[N+](=O)[O-])Br C01206456
c1cc(c(cc1C(=O)Nc2ccc(c(c2)Cl)N3CCCCC3)[N+](=O)[O-])N4CCOCC4 C08666890
C/C(=N\NC(=O)C1=NN=C(C1)c2ccc3c4c2cccc4CC3)/c5ccc(cc5)[N+](=O)[O-] C38926162
C[C@H](C(=O)NC1CCCCC1)OC(=O)c2ccc3c(c2)SC4=NS(=O)(=O)CCN34 C39566652
c1cc(cc(c1)[N+](=O)[O-])/C=N/NC(=O)C2=NN=C(C2)c3ccc(s3)Br C39573807
CC1([C@@H]2CC[C@]1(c3c2nc(c(n3)C#N)C#N)C(=O)Nc4c(c5c(s4)CCCC5)C(=O)OC)C C39855223
Cc1cc(ccc1NC(=O)[C@@H]2CCCN2S(=O)(=O)c3ccc4ccccc4c3)[N+](=O)[O-] C39916601
Cc1ccc(c(c1)NC(=O)/C(=C/c2c(nc3c(cccn3c2=O)C)N4C[C@@H](O[C@H](C4)C)C)/C#N)C C39994117
Cn1c2ccc(cc2n(c1=O)C)S(=O)(=O)Nc3ccc(cc3)/N=N/c4ccccc4 C41091450
c1ccc(cc1)N2C(=O)/C(=N/Nc3ccccc3Cl)/C(=N2)c4ccc(cc4)[N+](=O)[O-] C08958845
COc1ccc(cc1)/C=C/2\C(=O)N/C(=N\N=C\c3ccc(c(c3)[N+](=O)[O-])Cl)/S2 C15134920
C[C@@H](C(=O)Nc1ccccc1Cl)N2CCN(CC2)c3ccc(c4c3ccnc4)[N+](=O)[O-] C57524833
C[C@@H]1Cc2ccccc2N1S(=O)(=O)c3cccc(c3)C(=O)Nc4ccc(cc4)[N+](=O)[O-] C57563999
c1ccc2c(c1)NC(=O)C[C@H](N2C(=O)COc3ccc(cc3Cl)[N+](=O)[O-])C(F)(F)F C21315255
CC(C)c1nc2cc(ccc2o1)NC(=O)c3cc(ccc3N4CCCCC4)[N+](=O)[O-] C59403251
[H]/N=C\1/N(C(=O)/C(=C/c2ccc(o2)c3ccc(cc3[N+](=O)[O-])OC)/S1)c4cc(ccc4C)C C59639196
C[C@@H]1CN(C[C@@H](O1)C)S(=O)(=O)c2cccc(c2)C(=O)/N=c/3\[nH]c4ccccc4n3C(C)(C)C C60110245
COc1ccc(cc1)C2=C[C@@H](N=N2)[C@H]3Nn4c(nnc4S3)c5cc(ccc5OC)Cl C39983841
Cc1ccc(cc1)c2c(n3c(n2)sc(n3)N4CCCCC4)NC(=O)c5cc(on5)C C65320989
Cc1ccc(cc1NC(=O)CSc2nnc(n2C)c3ccc(cc3)Br)[N+](=O)[O-] C00976479
CCn1c(nnc1SCC(=O)Nc2cc(nn2c3ccccc3)C(C)(C)C)c4ccco4 C08620213
COc1cccc(c1)C(=O)N/N=C\c2ccc(o2)c3ccc(cc3Br)[N+](=O)[O-] C08721814
c1cc(cc(c1)Br)Cn2cc(c(n2)C(=O)N/N=C/c3ccc(cc3)Cl)[N+](=O)[O-] C01089408
c1cc(ccc1Cn2cc(c(n2)C(=O)N/N=C/c3ccc(cc3)[N+](=O)[O-])Br)Cl C01092147
Cc1ccc(cc1)n2c(nnc2SCC(=O)Nc3ccccc3)c4ccc(cc4)[N+](=O)[O-] C00907424
CC(C)c1ccc(cc1)NC(=O)Cn2c3c4ccccc4oc3c(=O)n(c2=O)Cc5ccco5 C09116522
c1ccc2c(c1)ccc(c2/C=C(\C#N)/C(=O)NCc3ccco3)OCc4ccc(cc4)[N+](=O)[O-] C01102860
Cc1ccc(c(c1)[N+](=O)[O-])NC(=O)[C@@H](c2ccccc2)OC(=O)c3ccc(nc3)Cl C10804835
CCc1ccccc1NC(=O)CN(C)C(=O)[C@H](C)Sc2nnnn2c3ccc(c(c3)C)C C11618583
Cc1ccc(cc1)c2nnn(n2)CC(=O)N(CC(=O)NC3CCCC3)c4ccc(cc4)Cl C12480654
Cc1cc(ccc1NC(=O)/C(=C/c2ccc(c(c2)OC)OCc3ccccc3F)/C#N)[N+](=O)[O-] C12590116
C[C@H](C(=O)Nc1cc(ccc1OC)[N+](=O)[O-])OC(=O)C2(CCCC2)c3cccc(c3)F C03270545
C[C@@H](C(=O)Nc1cccc(c1)[N+](=O)[O-])OC(=O)c2ccccc2Sc3ccccc3C#N C03256682
Cc1ccc(c2c1CCC2)Oc3c(cccn3)NS(=O)(=O)c4ccc(cc4)[N+](=O)[O-] C01030316
COc1ccc(cc1)N2[C@H](/C(=C(\C=C\c3ccccc3)/O)/C(=O)C2=O)c4ccccc4[N+](=O)[O-] C09271599
Cc1cccc(c1)C[NH+]2CCN(CC2)c3ccc(cc3[N+](=O)[O-])C(=O)c4ccccc4C(=O)[O-] C13180866
CC(C)CCn1c(=O)c2ccccc2n3c1nnc3SCC(=O)NC4(CCCCC4)C#N C09615979
C[C@H](C(=O)Nc1ccccc1C(F)(F)F)OC(=O)c2ccc(c(c2)[N+](=O)[O-])N3CCCC3 C15683266
C[C@H](C(=O)Nc1ccc(cc1C(F)(F)F)[N+](=O)[O-])OC(=O)c2ccc(cc2)n3cccc3 C17182943
CC1=C([C@H](C2=C(N1)CC(CC2=O)(C)C)c3ccc(cc3)[N+](=O)[O-])C(=O)OC[C@H]4CCCO4 C01203846
Cc1ccc(cc1Cl)NC(=O)c2ccc(c(c2)[N+](=O)[O-])S(=O)(=O)c3ccc(cc3)OC C20663965
c1ccc(cc1)Nc2nnc(s2)SCC(=O)N3[C@H](CC(=N3)c4ccco4)c5ccco5 C23223330
CCc1ccc(cc1)c2nc([nH]n2)SCC(=O)N3[C@@H](CC(=N3)c4ccco4)c5ccco5 C23223359
C[C@H]1C[C@@H](CN(C1)c2ccc(cc2[N+](=O)[O-])C(=O)OCC(=O)Nc3c(cccc3F)F)C C32910161
CC(C)c1nc(c(o1)N/N=C/c2cn(nc2c3ccc(cc3)OC)c4ccccc4)C#N C33959111
Cc1ccc(cc1)C(=O)C2=C(N=C3N=NNN3[C@H]2c4ccc(cc4)C(C)(C)C)C(=O)OC C00626118
CC(C)c1ccc(cc1)NC(=O)c2c(n(nn2)c3ccc(cc3)OC)CSc4ncccn4 C38490786
C[C@H](C(C)C)NC(=O)CSc1nc2cc(ccc2n1c3ccccc3OC)[N+](=O)[O-] C09493853
CCc1ccccc1NC(=O)CS[C@@H]2N=Nc3n2nc(c(=O)n3)Cc4ccccc4Cl C39143380
CC1=C[C@H](N=N1)C(=O)N/N=C/c2ccc(c(c2)OC)OC(=O)c3cccc(c3)Br C39352910
CCOc1ccc(cc1)NC(=O)/C(=C\c2cc(n(c2C)c3ccc(cc3C)[N+](=O)[O-])C)/C#N C13546638
c1ccc(cc1)Sc2c(cccn2)C(=O)OCC(=O)Nc3ccc(cc3[N+](=O)[O-])Cl C39572252
C[C@H]1CCCC[C@@]12C(=O)N(C(=O)N2)CC(=O)OCC(=O)N(C3CCCCC3)C4CCCCC4 C21997630
C=CCN\1C(=O)[C@H](S/C1=N\c2cccc3c2cccc3)CC(=O)Nc4ccc(cc4)[N+](=O)[O-] C39843677
Cc1cc(c(c(c1)Cl)NC(=O)CCCCCN2C(=O)c3cccc(c3C2=O)[N+](=O)[O-])C C40859416
CC1=C([C@@H](n2c(nnn2)N1)c3cccc(c3)OCc4ccc(cc4)Cl)C(=O)OCC=C C40978929
CC1=C([C@H](n2c(nc(n2)SCc3ccccc3Cl)N1)c4cccc(c4)[N+](=O)[O-])C(=O)C C01282873
Cc1ccc(c(c1)[N+](=O)[O-])NC(=O)[C@H](c2ccccc2)N3CCN(CC3)c4ccc(cc4)OC C39561373
c1ccc(c(c1)c2nnc(o2)SCC(=O)Nc3ccc(cc3Cl)Cl)[N+](=O)[O-] C34864206
Cc1cc(c(c(c1)[N+](=O)[O-])NC(=O)CSc2nnc(o2)c3ccccc3Br)C C59212953
Cc1cc(nc(n1)Sc2ccc(cc2[N+](=O)[O-])/C=C(/C#N)\C(=O)Nc3ccc(cc3)F)C C59220132
CC[C@@H]1CCCCN1S(=O)(=O)c2ccc(cc2)NC(=O)c3ccc(cc3Cl)[N+](=O)[O-] C33612178
CN(c1ccc(cc1F)NC(=O)c2cc(ccc2N3CCOCC3)[N+](=O)[O-])C4CCCCC4 C59307693
c1cc(c(c(c1)Cl)Cl)Cn2c(ccn2)NC(=O)COc3ccc(c(c3)F)[N+](=O)[O-] C60134856
Cc1ccc(cc1)n2c(=O)c3ccccc3nc2S[C@H](C)C(=O)Nc4ccccc4[N+](=O)[O-] C10442308
Cc1ccc(c(c1)[N+](=O)[O-])NC(=O)[C@H](c2ccccc2)Sc3nc4ccccc4c(=O)n3C C28606960
Cc1ccc(cc1NC(=O)CSc2nnc(n2C)c3nc(no3)c4ccc(cc4)F)Cl C65099828
CC(C)(c1cn(nn1)Cc2ccc(cc2)Cl)NC(=O)c3cn(nn3)c4cccc(c4)Cl C66088940
CC1=C(C(=O)[C@@H]2C=C=C(C=C2O1)OC(=O)CNC(=O)OC(C)(C)C)Oc3ccccc3 C03144991
CNC(=O)/C(=C/c1cn(nc1c2cccc(c2)S(=O)(=O)N3CCOCC3)c4ccccc4)/C#N C02430817
C[C@H]1CN(C[C@@H](O1)C)S(=O)(=O)c2ccc(cc2)C(=O)Nc3nc4ccc(cc4s3)S(=O)(=O)C C03167694
CC[C@@]1(C(=O)N(C(=O)N1)CC(=O)c2cc(n(c2C)c3c(n(n(c3=O)c4ccccc4)C)C)C)C C08850468
Cc1ccc(cc1S(=O)(=O)N2CCOCC2)NC(=O)c3cc(nc4c3c(no4)C)c5ccccc5 C08988315
COC(=O)N1CCc2c(sc(c2C#N)NC(=O)c3ccc(cc3)S(=O)(=O)N4CCCC4)C1 C09446665
Cc1c(c(n(n1)[C@H]2CCS(=O)(=O)C2)Cl)/C=C/C(=O)OCc3[nH]c(=O)c4c(n3)ccs4 C09467245
c1cc(ccc1C(=O)NCCN2C(=O)/C(=C/c3ccc(cc3Cl)Cl)/SC2=O)n4cnnn4 C09496045
Cc1nc(nn1c2ccc(cc2)F)C(=O)OCC(=O)Nc3cc4c(cc3Br)OCCO4 C11258406
Cc1ccc(cc1S(=O)(=O)Nc2ccccc2N3CCOCC3)N4C(=O)CCS4(=O)=O C11906381
CN(C)S(=O)(=O)c1cccc(c1)C(=O)Nc2ccc(c(c2)S(=O)(=O)N3CCOCC3)Cl C12561186
C[C@@H](C(=O)OCc1cc(=O)n2cc(ccc2n1)Br)NC3=NS(=O)(=O)c4c3cccc4 C13112672
CN(C)S(=O)(=O)c1ccc2c(c1)n3c(o2)nnc3SCC(=O)N[C@@H]4CCCc5c4cccc5 C03449128
Cc1cc(n[nH]1)C(=O)N2CCc3c(c(nn3CCCc4ccccc4)C(=O)N5CCOCC5)C2 C14533446
Cc1ccc(cc1S(=O)(=O)N2CCCC2)c3ccc(=O)n(n3)[C@H](C)C(=O)Nc4cccc(c4)C#N C15669214
Cc1cc(no1)NC(=O)C2CCN(CC2)S(=O)(=O)c3c(noc3/C=C/c4ccc(cc4F)F)C C15785443
C[C@@H]1CN(C[C@H](O1)C)S(=O)(=O)c2ccc(cc2)C(=O)N[C@H](C)c3ccc(cc3)n4cncn4 C18158648
C[C@H]1CN(C[C@H](O1)C)S(=O)(=O)c2ccc(cc2)C(=O)N[C@H](C)c3ccc(cc3)n4cncn4 C18158650
c1cc(ccc1N2C[C@@H](CC2=O)c3nnc(s3)NC(=O)c4ccc(cc4Cl)[N+](=O)[O-])Cl C20576629
Cc1c(c(n(n1)C)Cl)CN2CCc3c(c(cc(=O)n3CC2)OC)C(=O)N[C@H](C)c4ccco4 C20599847
Cc1cccc(c1)N2CCN(CC2)C(=O)CSc3c4c(=O)[nH]c(=O)n(c4nc(n3)C5CC5)C6CC6 C22419296
Cc1ccc(cc1)n2c(c(c(n2)C)NC(=O)CSc3nnc(n3C)[C@H]4COc5ccccc5O4)C C23587933
Cc1c(sc(n1)NC(=O)c2cc(cn2C)S(=O)(=O)N3CCCC3)c4nccn4C(F)F C25163427
Cc1ccc(cc1Cl)N2C(=O)CCC(=N2)C(=O)Nc3cc(nn3[C@@H]4CCS(=O)(=O)C4)C C32752845
Cc1c(c(n(n1)CC(=O)NC(C)(C)C)C)S(=O)(=O)N2CCC[C@H](C2)C(=O)N3CCCCCC3 C33086168
Cc1c(c(n(n1)CC(=O)NC(C)(C)C)C)S(=O)(=O)N2CCC[C@@H](C2)C(=O)N3CCCCCC3 C33086169
CCOC(=O)C1CCN(CC1)C(=O)CN2CC3=C(C2=O)[C@H](NC(=O)N3C)c4ccccc4Cl C35635961
Cc1ccc(c(c1)C)[C@@H]2C3=C(CN(C3=O)CC(=O)N4CCN(CC4)C(=O)C)N(C(=O)N2)CC=C C35971870
CCC(=O)Nc1ccc(cc1)[C@@H]2[C@H](N(C(=O)O2)Cc3cccc(c3)C)C(=O)N4CCN(CC4)C(=O)C C36217742
Cc1cccc(c1C)Oc2c(c(=O)n3ccccc3n2)/C=C(\C#N)/C(=O)N[C@H]4CCS(=O)(=O)C4 C09003843
Cc1ccc(cc1)[C@@]2(C(=O)N(C(=O)N2)CC(=O)N3CCN(CC3)S(=O)(=O)c4cccs4)C C12892704
Cc1csc2n1c(=O)c(c(n2)C)S(=O)(=O)Nc3ccc(cc3)N4CCN(CC4)C(=O)C(C)C C08594379
c1ccc(cc1)C[C@H](C(=O)N2CCC3(CC2)OCCO3)NS(=O)(=O)c4cccc5c4nsn5 C04110581
Cc1cc(c(c(c1)C)NC(=O)CN2CCN(CC2)C(=O)c3cn(cc-4c(=O)n(nc34)c5ccccc5)C)C C38485213
Cc1ccc(cc1)NC(=O)Cn2c(=O)n(c(n2)C3CCN(CC3)S(=O)(=O)C)c4cccs4 C38900922
Cc1c(c2c(n1S(=O)(=O)C(C)C)-c3c(c(=O)cc[nH]3)C(=O)CC2)S(=O)(=O)Oc4ccccc4 C39458598
CCCN1[C@H](N=C2C(=C3CCC[C@H]3S2)C1=O)SCc4[nH]c(=O)c5c(c(oc5n4)C)C(=O)[O-] C39691540
CCCN1[C@@H](N=C2C(=C3CCC[C@@H]3S2)C1=O)SCc4[nH]c(=O)c5c(c(oc5n4)C)C(=O)[O-] C39691541
Cc1c(c2c(=O)[nH]c(nc2o1)CS[C@H]3N=C4C(=C5CCC[C@H]5S4)C(=O)N3CC=C)C(=O)[O-] C39691570
CN(C)c1ccc(cc1)NC(=O)C(=O)N2CCC3(CC2)N(CCO3)S(=O)(=O)c4cccs4 C39703679
Cc1ccc(cc1C)Oc2c(c(=O)n3ccccc3n2)/C=C(\C#N)/C(=O)N[C@@H]4CCS(=O)(=O)C4 C40016347
CC1([C@H]2CC[C@@]1(C(=O)C2)CS(=O)(=O)N3CCC(CC3)n4cc(nn4)C(=O)NC5CCCC5)C C43609694
c1cc(c(cc1NC(=O)CN2C(=O)[C@H]3[C@@H]4C[C@H]([C@H]3C2=O)C=C4)S(=O)(=O)N5CCOCC5)Cl C45287276
Cn1ccnc1[C@H](c2ccc(cc2)Cl)NC(=O)[C@@H]3CC(=O)N(C3)c4ccc(c(c4)[N+](=O)[O-])F C45328159
c1ccc(cc1)c2ccc(cc2)C(=O)NCC(=O)N3CCN(CC3)C(=O)c4ccc(s4)[N+](=O)[O-] C46756252
c1ccc(cc1)CNC(=O)c2ccc3nn(c(=O)n3c2)CC(=O)N4CCN(CC4)c5ccc(cc5)F C48986109
Cc1cc(c(o1)C)c2nnc(o2)NC(=O)C3CCN(CC3)S(=O)(=O)c4ccc(s4)Cl C56907294
Cc1c2c(cc(nc2n(n1)[C@@H]3CCS(=O)(=O)C3)c4ccco4)C(=O)Nc5ccc(cc5)OC C57305647
CN\1c2ccccc2N/C1=C(\C#N)/C(=O)COC(=O)c3c4ccccc4c(=O)n(n3)c5ccccc5 C12563778
CN(CC(=O)Nc1nc2ccc(cc2s1)Cl)S(=O)(=O)C3=CN=C(C3)C(=O)N4CCCC4 C63627547
Cc1c(cc(s1)c2nc(on2)C3CC3)S(=O)(=O)N4CCC[C@H](C4)C(=O)Nc5cccnc5 C35555795
CCC(=O)N[C@](C(=O)OCC)(C(F)(F)F)Nc1ccc(cc1)S(=O)(=O)Nc2ccc(nn2)OC C05729444
c1cc(cc(c1)S(=O)(=O)NCc2ccco2)NC(=O)CNc3ccc(cc3[N+](=O)[O-])C(F)(F)F C09128041
COCCN(CCOC)S(=O)(=O)c1ccc(cc1)C(=O)Nc2c3ccccc3oc2C(=O)N C09434126
CN(C1CCCCC1)S(=O)(=O)c2ccccc2NC(=O)CSc3nnc(n3N)c4ccco4 C09513286
Cc1ccc(cc1)[C@@H](C(=O)Nc2ccc(cc2)OC)N(Cc3ccco3)C(=O)C[C@@H]4C(=O)NC(=O)N4 C09720374
CN(C1CCCCC1)S(=O)(=O)c2ccccc2NC(=O)COC(=O)c3ccc(c(c3)[N+](=O)[O-])N C10531802
CCCCn1c(c(c(=O)[nH]c1=O)N(Cc2ccccc2)C(=O)Cn3c(=O)n(nn3)c4cccs4)N C10816414
CC(C)(C)c1ccc(cc1)c2nnc(n2C)SCC(=O)c3c(n(c(=O)[nH]c3=O)CCOC)N C11452701
CCCCN(c1c(n(c(=O)[nH]c1=O)CCC)N)C(=O)COC(=O)c2cccc(c2)OC(F)F C11463005
COc1ccc(c(c1)[N+](=O)[O-])NC(=O)COC(=O)c2ccc(cc2O)NS(=O)(=O)c3cccs3 C12312000
c1cc(ccc1[N+](=O)[O-])OCC(=O)NC(=S)NNC(=O)COc2ccc(cc2Cl)Cl C12572415
C=CCNC(=O)NC(=O)COC(=O)c1cccnc1SCC(=O)Nc2ccccc2OC(F)F C12900093
COc1cc(ccc1OCC(=O)N(c2ccccc2)c3ccccc3)/C=N/Nc4nnc(n4N)S C13915112
c1ccc(c(c1)C(=O)NC2CCCCC2)NC(=S)NC(=O)c3cc(cc(c3)[N+](=O)[O-])[N+](=O)[O-] C13982801
CC(C)C(=O)Nc1cccc(c1)NC(=S)NC(=O)c2ccc(c(c2)[N+](=O)[O-])N3CCOCC3 C14271290
CCCCn1c(c(c(=O)[nH]c1=O)N(CCC)C(=O)c2ccc(c(c2)[N+](=O)[O-])Br)N C14699090
CCN(CC)C(=O)CSc1nnc(n1N)S[C@H](C)C(=O)N2c3ccccc3NC(=O)C2(C)C C17110652
Cn1ccc(n1)c2nnc(n2C[C@@H]3CCCO3)SCC(=O)Nc4c(c5c(s4)CCC5)C(=O)N C02752167
c1cc(sc1)/C=N/Nc2[nH]nc(n2)SCCC(=O)Nc3ccc(cc3)S(=O)(=O)N4CCOCC4 C20834204
C/C(=N\Nc1[nH]nc(n1)SCC(=O)Nc2ccc(cc2)S(=O)(=O)N3CCCC3)/c4cccs4 C20835878
c1cc(ccc1NC(=O)CSc2nc([nH]n2)NN=C3CCCCCC3)S(=O)(=O)N4CCCC4 C20837755
Cc1cc(ccc1NC(=O)CCSc2nc([nH]n2)N/N=C/c3c(nn(c3C)C(C)C)C)OC C20905171
COc1cc(cc(c1OC)OC)/C=N/Nc2[nH]nc(n2)SCC(=O)NC3C4CC5CC(C4)CC3C5 C20909293
CC[C@@H](C)Sc1nnc(s1)NC(=O)CSc2nc([nH]n2)N/N=C/c3cccc(c3)[N+](=O)[O-] C21037036
C[C@@H](C(=O)Nc1ccc(cc1C(F)(F)F)[N+](=O)[O-])OC(=O)c2cc(ccc2Cl)S(=O)(=O)N C21466844
CS(=O)(=O)c1ccc(c(c1)[N+](=O)[O-])NCCNC(=O)c2ccc(cc2)CSc3[nH]ncn3 C22277310
CCOc1ccc(cc1)O[C@@H](C)C(=O)NNC(=O)[C@H](C(C)C)NS(=O)(=O)c2ccc(cc2)OC C23568722
CCCCCN(c1c(n(c(=O)[nH]c1=O)CCCC)N)C(=O)c2cc(c(cc2[N+](=O)[O-])OC)OC C24003408
c1ccc2c(c1)c(c[nH]2)c3nnc(n3C[C@@H]4CCCO4)SCc5ccc(cc5[N+](=O)[O-])C(=O)N C31626807
CCCCn1c(c(c(=O)[nH]c1=O)N(CC)C(=O)CCc2c(nc3nc(nn3c2C)C(F)(F)F)C)N C32810684
CCCn1c(c(c(=O)[nH]c1=O)N(CCOC)C(=O)c2ccc(cc2)N(C)S(=O)(=O)c3ccc(cc3)C)N C12937388
CCOC(=O)C1=C(S[C@H](N=C1N)/C(=C/2\NN=C(O2)c3ccc(cc3)OC)/C(=O)OCC)SC C16682565
COc1cccc(c1)N2[C@@H](NN=C2SCc3cccc(c3)[N+](=O)[O-])Cc4cc(=O)[nH]c(=O)[nH]4 C39362173
COc1cccc(c1O)C(=O)OCC(=O)Nc2cccc(c2)S(=O)(=O)/N=C/3\CCCCCN3 C39489033
Cc1ccc(cc1C)S(=O)(=O)NCC(=O)OCC(=O)NC(=O)Nc2ccc3c(c2)OCCO3 C39501762
CC(C)[C@H](C(=O)O[C@H]1C=C2[C@@H]([C@@]1(CCl)O)[C@@H](OC=C2COC(=O)C)OC(=O)[C@@H](C(C)C)O)O C39560129
CC[C@@H](C(=O)Nc1c(c2c(s1)CCCC2)C(=O)OC)n3c(nnc3SCC(=O)OC)N C40174046
COc1ccc(cc1)NC(=O)COc2ccc(cc2)/C=N/NC(=O)C(=O)Nc3ccccc3OC C58881504
CC[C@@H](C)Sc1nnc(s1)NC(=O)CSc2[nH]nc(n2)N/N=C/c3ccc(cc3)OC C21039657
CN(C)c1ccc(cc1)/C=N/NC(=O)CCCSc2nnc(n2N)c3cccc(c3)[N+](=O)[O-] C58988526
C/C(=N\NC(=O)CSc1nnc(n1N)c2cc(cc(c2)[N+](=O)[O-])[N+](=O)[O-])/c3ccc(cc3)F C58991174
C/C(=N/Nc1[nH]nc(n1)SCC(=O)NCc2cc(cc(c2)OC)OC)/c3ccc(cc3)OC C59039316
C/C(=N\Nc1[nH]nc(n1)SCC(=O)NCCc2ccc(cc2)OC)/c3ccc(cc3)[N+](=O)[O-] C59311401
Cc1c(c(n(n1)CC=C)C)/C=N/Nc2[nH]nc(n2)SCC(=O)Nc3ccc(cc3)OC(F)(F)F C59831052
CCSc1nnc(s1)NC(=O)CSc2nc([nH]n2)N/N=C/c3c(nn(c3C)CC=C)C C59831227
CC[C@@H](C)Sc1nnc(s1)NC(=O)CSc2nc([nH]n2)N/N=C/c3c(nn(c3C)CC=C)C C59831337
Cc1c(c(n(n1)CC=C)C)/C=N/Nc2[nH]nc(n2)SCCC(=O)NCc3ccc(cc3)OC C59831455
C=CCn1cc(cn1)/C=N/Nc2[nH]nc(n2)SCC(=O)Nc3nnc(s3)SCc4ccccc4 C59831920
C=CCn1cc(cn1)/C=N/Nc2[nH]nc(n2)SCCC(=O)Nc3cccc(c3)N4CCCC4=O C59832196
COc1cc(cc(c1)OC)CNC(=O)CSc2nc([nH]n2)N/N=C/c3ccccc3[N+](=O)[O-] C59843939
c1ccc(cc1)c2ccc(cc2)c3cn(nn3)C[C@H]4C[C@H]5CC[NH+]4C[C@@H]5C(=O)Nc6ccccc6 C08635791
CC(C)(C)OC(=O)c1c2c(sc1/N=C/c3cc(cc(c3O)OC)Br)C[NH+](CC2)C C09066063
CC[NH+](CC)Cc1nc2c(c(c(s2)C)C)c(n1)SCc3[nH]c(=O)c4c(c(sc4n3)C)C C03534228
c1ccc(cc1)n2c(c(cn2)C[NH+]3CCC(CC3)C(=O)Nc4ccc(cc4)Cl)n5cccc5 C02960418
C[C@@H](c1nnc(n1c2ccc(cc2)Cl)S[C@H](C)C(=O)Nc3cccc(c3)Cl)[NH+](C)C C03375967
C[C@@H](c1nnc(n1c2ccc(cc2)Cl)SCC(=O)Nc3ccc(c(c3)Cl)F)[NH+](C)C C03376568
C[C@H](C(=O)Nc1cc(cc(c1)Cl)Cl)Sc2nnc(n2c3ccccc3)C[NH+]4CCCC4 C09470326
Cc1ccc2c(c1)[C@H]3C[NH+](CC[C@@H]3N2C(=O)c4cccc(c4)S(=O)(=O)Nc5ccccc5F)C C09768127
Cc1cc(c(c(c1C)S(=O)(=O)N2CCC(CC2)C(=O)NCC3(CCCCC3)[NH+](C)C)C)C C10092686
C[C@H](C(=O)Nc1cccc(c1Cl)Cl)Sc2nnc(n2c3ccccc3)C[NH+]4CCCC4 C09871813
CC[C@@]1(C(=O)N(C(=O)N1)CCc2c(ncs2)C)C3CC[NH+](CC3)Cc4ccc(cc4C)C C11911147
CC1CC[NH+](CC1)[C@@H](CNC(=O)CN2c3cccc4c3c(ccc4)S2(=O)=O)c5cccs5 C12794404
CC(C)(CNC(=O)c1ccc(cc1)S(=O)(=O)N2CCCc3c2cccc3)[NH+]4CCCCC4 C12802156
Cc1c(=O)c2cccc(c2oc1c3ccccc3)C(=O)NC[C@H](c4ccco4)[NH+]5CCCCC5 C14070883
Cc1ccc(c(c1)C)NC(=O)[C@@H](C)Sc2nnc(n2c3ccc(cc3)F)C[NH+]4CCCCC4 C16938403
Cc1ccc(c(c1)NC(=O)[C@H](C)Sc2nnc(n2c3ccc(cc3)Cl)[C@H](C)[NH+](C)C)C C24228476
Cc1cccc(c1)c2nc(on2)C[NH+]3CCC(CC3)C(=O)N[C@@H](C)c4ccc(cc4)C(C)(C)C C30974699
Cc1ccc(cc1)CNC(=O)C2CC[NH+](CC2)Cc3nc(no3)c4ccc(cc4)Br C30979189
CC(C)C(C(C)C)NC(=O)C1CC[NH+](CC1)Cc2nc(no2)c3ccc(cc3)Br C30979213
Cc1ccc(cc1C)[C@@H](C)NC(=O)[C@H]2CCC[NH+](C2)Cc3nc(no3)c4cccc(c4)Cl C31053921
C[C@H](c1ccccc1)NC(=O)[C@H]2CCC[NH+](C2)Cc3nc(no3)c4ccc(cc4Cl)Cl C31054362
CC[NH+](CC)[C@@H](Cn1cnc2c3c(sc2c1=O)SCC(=O)N3)c4ccc(cc4)C(C)(C)C C35671284
Cc1cc(c(c(c1)C)S(=O)(=O)NC[C@@H](c2ccco2)[NH+]3CCN(CC3)c4ccccc4)C C08601289
c1ccc(c(c1)[C@@H]2C[C@@H]([NH+]=C3N2NN=N3)c4ccc(cc4)I)OC(F)F C02918615
c1cc(cc(c1)Br)c2nc(on2)C[NH+]3CCC[C@@H](C3)C(=O)Nc4ccc(cc4F)F C38904502
Cc1ccc(o1)CNC(=O)c2cccc(c2)c3ccc4c(c3)C(=O)CC5(O4)CC[NH+](CC5)C(C)C C39227509
Cc1ccc(cc1)NC(=O)[C@@H]2CCC[NH+](C2)Cc3nc(no3)c4ccc(cc4)Br C44821550
CC[C@H](c1ccccc1)C2=NN3C(=[NH2+])/C(=C\c4ccc(o4)SC5CCCCC5)/C(=O)N=C3S2 C20238891
C[C@H](C(=O)Nc1ccc(cc1)Cc2nc3ccccc3s2)N4CCN(CC4)c5cccc[nH+]5 C23968440
Cc1c(c(no1)c2c(cccc2Cl)F)C(=O)Nc3cccc(c3)c4cn5c([nH+]4)CCCC5 C59588622
c1ccc(cc1)n2c(nnc2SCC(=O)Nc3ccccc3Cl)C4=c5ccccc5=[NH+]C4 C63240937
Cc1cccc(c1)n2c(nnc2SCC3=CN4[C@@H](C=CC=C4N3)C)C5=c6ccccc6=[NH+]C5 C63258838
C[C@H](CC1=c2ccccc2=[NH+]C1)NC(=O)COc3ccc4c(c3)OC[C@@H](C4=O)c5ccccc5 C63270692
Cc1ccc(cc1)N[C@H]2/C(=N/S(=O)(=O)c3cc(ccc3Cl)Cl)/N=c4ccccc4=[NH+]2 C39980087
Cc1c(oc2c1cc3c(c2)OC(=O)[C@H]([C@H]3C)CCC(=O)NCCC4=c5cc(ccc5=[NH+]C4)F)C C63384567
C[C@@H]1c2cc3c(cc2OC(=O)[C@H]1CC(=O)N[C@@H](C)CC4=c5ccccc5=[NH+]C4)OC(CC3)(C)C C63386327
Cc1c(ccc2c1oc(=O)c3c2CCC3)OCC(=O)NCCC4=c5cc(ccc5=[NH+]C4)Cl C63490925
COC(=O)c1c(ccs1)NC(=O)N2CCC3=c4ccccc4=[NH+][C@H]3[C@H]2c5ccc(cc5)F C63491666
COC(=O)c1c(ccs1)NC(=O)N2CCC3=c4ccccc4=[NH+][C@H]3[C@@H]2c5ccccc5F C63491704
Cc1ccc(cc1)[C@@H]2[C@@H]3C(=c4ccccc4=[NH+]3)CCN2C(=O)Nc5ccsc5C(=O)OC C63491707
Cc1ccc(c(c1)S(=O)(=O)/N=C\2/[C@H]([NH+]=c3ccccc3=N2)Nc4ccc(c(c4)Cl)F)C C38965814
Cc1ccc(cc1)C(=O)NC2=c3ccccc3=[NH+][C@@H]2C(=O)N4CCN(CC4)c5cccc(c5C)C C63752496
Cc1cccc(c1)C(=O)NC2=c3ccccc3=[NH+][C@H]2C(=O)N4CCN(CC4)c5cccc(c5)C C63753088
Cc1ccc(cc1N[C@H]2/C(=N/S(=O)(=O)c3cccc(c3)Cl)/N=c4ccccc4=[NH+]2)Cl C38971131
c1ccc2=N/C(=N\S(=O)(=O)c3ccc(cc3)Cl)/[C@H]([NH+]=c2c1)Nc4ccc(c(c4)Cl)F C63761307
c1ccc2=N/C(=N\S(=O)(=O)c3ccc(cc3)F)/[C@@H]([NH+]=c2c1)Nc4ccc(c(c4)Cl)Cl C38976443
c1ccc2=N/C(=N\S(=O)(=O)c3cccc(c3)Cl)/[C@@H]([NH+]=c2c1)Nc4ccc(c(c4)Cl)F C38979648
c1ccc(cc1)NC(=O)CSc2nnc(n2c3ccc(cc3)Cl)C4=c5ccccc5=[NH+]C4 C63906420
Cc1ccc(cc1)S(=O)(=O)N[C@@H](CC(C)C)C(=O)N2CCC(=CC2)C3=c4ccccc4=[NH+]C3 C64182081
c1ccc2=[NH+]CC(=c2c1)[C@@H](CNC(=O)CN3C(=O)c4ccccc4C3=O)c5ccccc5Cl C64215658
COc1ccc(cc1)[C@H](c2nnnn2CCc3ccccc3)[NH+]4CCc5ccccc5C4 C04847773
c1ccc(c(c1)N2CC[NH+](CC2)[C@@H](c3ccc(cc3)F)c4nnnn4C5CCCC5)F C04849918
Cc1cc(c2c(c1)nc(s2)N(CC[NH+](C)C)C(=O)c3cc4ccccc4oc3=O)C C05121648
CS(=O)(=O)N(CC(=O)N1CC[NH+](CC1)C(c2ccccc2)c3ccccc3)c4ccccc4Cl C06063532
CC(C)(C)c1ccc(cc1)c2cn(nn2)C[C@H]3C[C@@H]4CC[NH+]3C[C@@H]4C(=O)N(C)CC=C C08300680
CN(CC=C)C(=O)[C@H]1C[NH+]2CC[C@@H]1C[C@@H]2Cn3cc(nn3)c4ccc(cc4)c5ccccc5 C08300683
CS(=O)(=O)N(CC(=O)N1CC[NH+](CC1)C/C=C/c2ccccc2)c3cccc(c3Cl)Cl C09227440
Cc1ccc2c(c1)[C@@H]3C[NH+](CC[C@@H]3N2C(=O)c4c(=O)cc(n(n4)c5cccc(c5)C(F)(F)F)C)C C09514050
C[NH+](C)CCN(c1nc2c(ccc(c2s1)OC)OC)C(=O)c3ccc(s3)Br C10066287
CC[NH+](CC)CCN(c1nc2c(c(ccc2s1)C)C)C(=O)c3ccc4c(c3)OCCO4 C10067092
C[NH+](Cc1c(nc2n1ccs2)C(=O)N3CCCCCCC3)C[C@@H]4Cc5ccccc5O4 C11663692
CCn1c(cc(n1)C(=O)N(CCC[NH+](C)C)c2nc3c(ccc(c3s2)Cl)C)C C13703054
c1cc(n(c1)c2nnc(s2)N3CCCCC3)C[NH+]4CCN(CC4)c5ccc(cc5)F C20576704
c1ccn2cc([nH+]c2c1)CN3CCN(CC3)c4c5c(csc5ncn4)c6ccc(cc6)F C21835607
C[C@H]1C[C@@H](CN(C1)C(=O)[C@@H](C)Sc2nc3c(c4c(s3)CCCC4)c(=O)n2CCC[NH+](C)C)C C22097791
Cc1ccc2nc(cc(=O)n2c1)CSc3c4c(c(sc4nc(n3)C[NH+]5CCCC5)C)C C24067591
CC(=C)Cn1c(=O)c2c3c(sc2nc1N4CC[NH+](CC4)CC(=C)C)COC(C3)(C)C C34734694
CCCC[NH+]1CCN(CC1)c2c3c4c(sc3nc(n2)SCC(=O)N(C)C)CCCC4 C34756522
Cc1ccc(c(c1)n2c(=O)c3ccccc3nc2[C@H](C)N(CC[NH+](C)C)C(=O)C4CC4)C C35072153
c1ccc(cc1)/C=C/C[NH+]2CCN(CC2)CC(=O)N3[C@H](CC(=N3)c4cccs4)c5ccco5 C22787200
Cc1cccc(c1)C2=NN([C@@H](C2)c3cc(ccc3C)C)C(=O)C[NH+]4CCC5(CC4)OCCO5 C35785575
C[C@@H](c1nnc(n1c2ccc(cc2)Cl)S[C@H](C)C(=O)N(C)C3CCCCC3)[NH+](C)C C36819192
CC[C@H]1C[NH+]2CCc3cc(c(cc3[C@@H]2C[C@@H]1CC4=NCCc5c4cc(c(c5)OC)OC)OC)OC C15150973
CC[NH+](CC)CCN(c1nc2cc3c(cc2s1)OCCO3)C(=O)c4ccc(s4)Br C12140884
CC[NH+](CC)CCN(c1nc2ccc(cc2s1)F)C(=O)[C@@H]3[C@@H](Oc4ccccc4O3)C C36642410
CC[NH+](CC)CCN(c1nc2ccc(cc2s1)F)C(=O)c3ccc4c(c3)nccn4 C36642419
Cc1ccc2c(c1C)nc(s2)N(CC[NH+](C)C)C(=O)[C@@H]3[C@@H](Oc4ccccc4O3)C C36642974
Cc1c(cnn1c2ccccc2)C(=O)N(CCC[NH+](C)C)c3nc4ccc(cc4s3)Cl C36645193
CCC(=O)N1[C@H](CC(=N1)[C@@H]2C(=c3cc(ccc3=[NH+]C2=O)C)c4ccccc4)c5ccco5 C38787792
Cc1cc(cc2c1nc(s2)N(CC[NH+](C)C)C(=O)c3cnn(c3C)c4ccccc4)Cl C38837718
Cc1cc(c2c(c1)nc(s2)N(CCCn3cc[nH+]c3)C(=O)c4ccc(o4)Br)C C38848210
Cc1ccc(cc1)N(C[C@@H]2C=c3ccccc3=[NH+]C2=O)C(=O)c4ccc(c(c4)OC)OC C38906413
Cc1cccc(c1)N(C[C@H]2C=c3ccccc3=[NH+]C2=O)C(=O)c4ccc(c(c4)OC)OC C38915427
COc1ccc(cc1)N(C[C@@H]2C=c3ccccc3=[NH+]C2=O)S(=O)(=O)c4ccc(cc4)F C38990177
c1ccc(cc1)C2=c3cc(ccc3=[NH+]C(=O)[C@@H]2N4CCN(CC4)c5ccccc5)[N+](=O)[O-] C39412282
COc1cccc(c1)N2C[C@H]3C[C@H]([NH+]4[C@]3(C2=O)CCC4)c5cccn5c6ccc(cn6)Cl C43641400
CC[NH+](CC)CCN(c1nc2c(cccc2s1)F)C(=O)[C@@H]3[C@H](Oc4ccccc4O3)C C36642587
CC[NH+](CC)CCN(c1nc2c(cccc2s1)F)C(=O)c3ccc4c(c3)nccn4 C36642594
C[NH+](C)CCN(c1nc2ccc(cc2s1)OC(F)(F)F)C(=O)c3nc4ccccc4s3 C56902043
c1ccc(cc1)c2[nH+]ccn2CC3CCN(CC3)C(=O)CSc4nc5ccccc5o4 C62129205
c1ccc2=[NH+]CC(=c2c1)c3nnc(n3C4CC4)SCc5cc6c(c(c5)Cl)OCCO6 C63209736
CCOc1ccc(cc1)n2c(nnc2SC[C@H]3CCCCO3)C4=c5ccccc5=[NH+]C4 C63229994
c1ccc(cc1)[C@H](C(=O)C2=c3ccccc3=[NH+]C2)Sc4nnnn4c5ccc(cc5)Cl C39945765
CC1=C2[C@@H](N(C(=O)[C@@H]2N=N1)CCC3=c4cc(ccc4=[NH+]C3)OC)c5ccc(cc5)Br C63560799
CC1=C2[C@@H](N(C(=O)[C@@H]2N=N1)CCC3=c4cc(ccc4=[NH+]C3)OC)c5ccccc5Cl C63561012
CC1=C2[C@H](N(C(=O)[C@@H]2N=N1)CCC3=c4cc(ccc4=[NH+]C3)OC)c5ccccc5Cl C63561015
Cc1cc(n(n1)c2ccc(cc2)C(=O)O[C@H](c3ccccc3)C(=O)C4=c5ccccc5=[NH+]C4)C C40051810
c1ccc(cc1)c2nc(c3n2CCCCC3)C(=O)N4CCC(=CC4)C5=c6cccnc6=[NH+]C5 C64079316
CC(C)n1cc(cn1)[C@@H]2[C@@H]3C(=c4ccccc4=[NH+]3)CCN2C[C@@H]5C=NN=C5c6ccccc6 C64120675
CC(C)n1cc(cn1)[C@H]2[C@@H]3C(=c4ccccc4=[NH+]3)CCN2C[C@@H]5C=NN=C5c6ccccc6 C64120676
Cc1ccc2c(c1)[C@@]3([C@@H]([C@H]([C@@H]4[NH+]3CSC4)c5ccc(cc5)[N+](=O)[O-])C(=O)c6ccccc6)C(=O)N2 C09234306
CC(C)Cc1n[nH]/c(=N/C(=O)CCC(=O)N2CC[NH+](CC2)C(c3ccccc3)c4ccccc4)/s1 C09328494
c1ccc(cc1)[C@@H](C(=O)OCC(=O)N2CC[NH+](CC2)C34CC5CC(C3)CC(C5)C4)NC(=O)c6ccccc6 C12375963
CC[C@H]1CCCC[NH+]1CCCN2C(=O)c3cc4c(n3C[C@@]2(C)C(=O)NC5CCCCCCC5)cco4 C15675643
CCCc1c2c(c(c(n1)N3CC[NH+](CC3)CC(=O)N[C@H](C)Cc4ccccc4)C#N)CC(OC2)(C)C C20646764
C[C@@H](C(=O)N1[C@H](CC(=N1)c2ccc(cc2)Cl)c3ccco3)[NH+]4CCN(CC4)c5ccccc5O C21323970
C[C@]1(Cn2c(ccc2C(=O)N1CCC[NH+](C)C3CCCCC3)c4ccco4)C(=O)NC5CCCCC5 C21863334
C[C@@]1(Cn2c(ccc2C(=O)N1CCC[NH+](C)C3CCCCC3)c4ccco4)C(=O)NC5CCCCC5 C21863338
CCOC(=O)c1ccc(cc1)Oc2c(=O)c3ccc(c(c3oc2C(F)(F)F)C[NH+]4CCSCC4)O C27099891
Cc1ccccc1c2nnc(o2)c3ccc(cc3)C(=O)NC[C@H](c4ccccc4OC)[NH+]5CCCC5 C27572624
CCc1ccc(cc1)N2C[C@@H](CC2=O)C(=O)OCc3cc(oc-4cc(=[NH+]C(=O)OCC)ccc34)O C28871983
CCn1c2ccccc2c3c1ccc(c3)NC(=O)C4CC[NH+](CC4)Cc5nc(no5)c6ccc(cc6)C C30976021
Cc1ccc(cc1NC(=O)C2CC[NH+](CC2)Cc3nc(no3)c4ccc(cc4)C(C)(C)C)[N+](=O)[O-] C30977318
CC(C)Oc1ccc(cc1)NC(=O)C2CC[NH+](CC2)Cc3nc(no3)c4ccc(cc4)C(C)(C)C C30977367
C[C@H](c1ccc(cc1)OC)NC(=O)C2CC[NH+](CC2)Cc3nc(no3)c4ccc(cc4)C(C)(C)C C30977708
CC(C)Oc1ccccc1NC(=O)C2CC[NH+](CC2)Cc3nc(no3)c4ccc(cc4)C(C)(C)C C30978109
C=CCOc1ccc(cc1)NC(=O)C2CC[NH+](CC2)Cc3nc(no3)c4cccc(c4)Br C30978567
C[C@H](c1ccc(cc1)C(C)(C)C)NC(=O)C2CC[NH+](CC2)Cc3nc(no3)c4ccc(cc4)OC C30980545
Cc1ccc(cc1C)OC[C@@H](C)NC(=O)[C@@H]2CCC[NH+](C2)Cc3nc(no3)c4cccc(c4)Cl C31054167
CN(CCNC(=O)[C@@H]1CCC[NH+](C1)Cc2nc(no2)c3ccc(cc3Cl)Cl)c4ccccc4 C31055604
CCn1c(nnc1SCc2cc(oc-3cc(=[NH+]C(=O)C)ccc23)O)c4ccc(cc4)N(CC)CC C32866697
CC[NH+]1CCN(CC1)c2c3c4c(sc3nc(n2)SCC(=O)Nc5ccccc5C)COC(C4)(C)C C34750244
COc1ccccc1NC(=O)CSc2nc(c3c4c(sc3n2)CCCC4)N5CC[NH+](CC5)CC=C C34756793
C[C@H]1C[NH+](CCN1C(=O)Nc2ccc(cc2)C(C)C)[C@@H](C)c3nc4ccc(cc4c(=O)n3C)Cl C35033001
C[C@@H]1CCCC[NH+]1CCCNC(=O)c2cc(nn2c3ccccc3Cl)c4ccc(cc4)[N+](=O)[O-] C35293857
Cc1ccc(cc1[N+](=O)[O-])C(=O)N[C@H](C)[C@H](c2cccs2)N3CC[NH+](CC3)Cc4ccccc4 C38595828
C[C@H]([C@@H](c1cccs1)N2CC[NH+](CC2)Cc3ccccc3)NC(=O)c4cc(ccc4[N+](=O)[O-])Cl C38595938
C[C@H]([C@H](c1cccs1)N2CC[NH+](CC2)Cc3ccccc3)NC(=O)c4ccc(cc4Cl)[N+](=O)[O-] C38595952
COC(=O)[C@@H]1C(=c2cc(ccc2=[NH+]1)Cl)NC(=O)CN3CCN(CC3)C(c4ccccc4)c5ccccc5 C38599455
C[C@@H](c1ccc(cc1)OC)NC(=O)[C@H]2CCC[NH+](C2)Cc3nc(no3)c4ccc(cc4)C(C)(C)C C38903426
CC(=O)/[NH+]=c\1/ccc-2c(cc(oc2c1)O)CSC3=NC(=O)C4=C(CSC4=N3)c5cccs5 C39620922
Cc1c(ccc(c1O)[C@H]2C(=C(N=[NH+]2)C(F)(F)F)C3=C(O[C@@H](C3)C(=O)OC)C)OCc4ccccc4 C39984687
COc1ccc(cc1)[C@H](CNC(=O)c2ccc(o2)S(=O)(=O)c3ccc(cc3)Cl)[NH+]4CCCCC4 C40322054
Cc1cc(ccc1NC(=O)c2cc(n(n2)c3ccc(cc3)Cl)c4ccco4)N5CC[NH+](CC5)C C45873619
C[NH+]1CCN(CC1)c2ccc(cc2NC(=O)CSc3nnc(o3)c4ccc(cc4)Cl)Cl C33729287
C=CC[NH+]1CCN(CC1)c2ccc(cc2)NC(=O)CSc3nnc(o3)c4cccc(c4)Br C33744722
Cc1ccc(c(c1)S(=O)(=O)C2(CCCC2)C(=O)N3CCCN(CC3)c4[nH]c5ccccc5[nH+]4)C C60348092
C[C@H]1c2ccc(cc2OC(=O)[C@@H]1C)OC(=O)[C@H](CC3=c4ccccc4=[NH+]C3)NC(=O)OC(C)(C)C C63134381
C[C@@H]1c2ccc(cc2OC(=O)[C@H]1C)OC(=O)[C@H](CC3=c4ccccc4=[NH+]C3)NC(=O)OC(C)(C)C C63134384
C[C@H]1c2ccc(cc2OC(=O)[C@H]1C)OC(=O)[C@H](CC3=c4ccccc4=[NH+]C3)NC(=O)OC(C)(C)C C63134386
CC(C)(C)OC(=O)N[C@@H](CC1=c2ccccc2=[NH+]C1)C(=O)Oc3ccc4c(c3)OC(=O)[C@@H]5[C@@H]4CCC5 C63350949
CCCCC[C@H](CC)NC(=O)c1ccccc1N2C(=O)[C@@]3([C@@H]4C(=c5ccccc5=[NH+]4)CCN3C2=O)C C63361931
CCCCC[C@@H](CC)NC(=O)c1ccccc1N2C(=O)[C@@]3([C@H]4C(=c5ccccc5=[NH+]4)CCN3C2=O)C C63361932
CCc1ccc(cc1)NC(=O)c2ccc(cc2)N3C(=O)[C@@]4([C@@H]5C(=c6ccccc6=[NH+]5)CCN4C3=O)C C63362093
CCc1ccc(cc1)NC(=O)c2ccccc2N3C(=O)[C@@]4([C@@H]5C(=c6ccccc6=[NH+]5)CCN4C3=O)C C63362397
C[C@H]1[C@H]2C(=c3ccccc3=[NH+]2)C[C@@H]4N1C(=O)N(C4=O)c5ccccc5C(=O)N[C@@H](C)CCCC(C)C C63375654
Cc1ccc(cc1)[C@H]2[C@H]3C(=c4cc(ccc4=[NH+]3)OC)CCN2C(=O)Nc5ccsc5C(=O)OC C63491718
CCCCc1ccc(cc1)N[C@H]2/C(=N/S(=O)(=O)c3cccc4c3nsn4)/N=c5ccccc5=[NH+]2 C38966447
COc1ccc2=[NH+][C@H]3[C@H](N(CCC3=c2c1)C(=O)Nc4cc(ccc4OC)OC)c5ccc(cc5)F C64491025
Cc1cccc(c1)OCC(=O)Nc2cc(ccc2OCc3cc(=O)n4c5c(sc4[nH+]3)CCCC5)C C35447990
C[NH+]1CCc2cc3c(c(c2[C@H]1CC(=O)C4CCCCCCCCCCC4)OC)OCO3 C02110612
Cc1ccc(cc1)S(=O)(=O)c2c[nH+]c3ccccc3c2N4CCN(CC4)c5ccc(cc5C)C C02698716
Cc1ccc(cc1)S(=O)(=O)c2c[nH+]c3ccccc3c2N4CCN(CC4)c5cc(ccc5C)C C02698719
c1ccc2c(c1)c(c(c[nH+]2)S(=O)(=O)c3ccc(cc3)Cl)N4CCN(CC4)c5ccc(cc5)F C02713676
CCCCc1c2c(c3c4c(c(nc(n4)SC)SCC[NH+]5CCOCC5)sc3n1)CCC2 C02408252
c1ccc(cc1)C[NH+](Cc2ccccc2)[C@H](c3ccccc3)c4nnnn4c5ccc(cc5)Cl C09112998
c1ccc(cc1)N2CC[NH+](CC2)CN3c4ccccc4/C(=N/c5cccc(c5)Br)/C3=O C03097728
CC[NH+](CC)CCN(c1nc2ccc(cc2s1)Br)C(=O)c3ccccc3OC C10066596
CCc1ccc2c(c1)sc(n2)N(CC[NH+](CC)CC)C(=O)c3ccc4c(c3)scn4 C10066636
CC[NH+](CC)CCN(c1nc2c(s1)cccc2Cl)C(=O)c3cc(ccc3[N+](=O)[O-])Cl C10066821
Cc1c(c(n(n1)c2ccc(cc2)C(C)C)C)[C@H]3C[C@@H](C=C3)[NH+](Cc4ccco4)Cc5ccco5 C12603401
c1ccc(c(c1)C[NH+](Cc2ccco2)[C@@H](c3cccs3)c4nnnn4C5CCCCC5)Cl C12642452
c1cc(oc1)C[NH+](Cc2ccc(cc2)Cl)[C@@H](c3cccs3)c4nnnn4C5CCCCC5 C12642640
c1cc(ccc1C[NH+](C[C@@H]2CCCO2)[C@@H](c3ccc(cc3)F)c4nnnn4C5CCCCC5)Cl C12642782
c1cc[nH+]c(c1)N2CCN(CC2)c3c4c5c(sc4nc(n3)CSc6ccc(cc6)Cl)CCC5 C03306437
CCCn\1c(cs/c1=[NH+]\c2ccccc2)c3ccc(cc3)S(=O)(=O)N(CC)CC C19898557
CN1c2ccccc2Oc3c1cc([nH+]n3)N4CCN(CC4)C(c5ccccc5)c6ccccc6 C19943713
C[C@H](c1nnc(n1c2ccc(cc2)Cl)SCc3csc(n3)c4ccccc4Cl)[NH+](C)C C23940960
c1ccc(cc1)/[NH+]=c/2\n(c(cs2)c3cccc(c3)S(=O)(=O)N4CCOCC4)c5ccccc5 C13748130
COc1cccc2c1o/c(=[NH+]\c3nccs3)/c(c2)c4nc(cs4)c5ccc(cc5)Br C27838125
CCOc1ccc2c(c1)/c(=[NH+]\c3c(c4c(s3)CCCC4)C#N)/cc(o2)c5ccc(c(c5)OC)OC C01993273
CCN(CC)S(=O)(=O)c1ccc(cc1)c2cs/c(=[NH+]\c3ccccc3)/n2CC=C C27019990
CC(=C)C[NH+]1CCN(CC1)c2c3c4c(sc3nc(n2)SCc5ccc(cc5)[N+](=O)[O-])CCCC4 C34756353
CC(=C)CSc1nc(c2c(csc2n1)c3ccccc3)N4CC[NH+](CC4)CC(=O)N5CCCC5 C34774321
CC(=C)C[NH+]1CCN(CC1)c2c3c(csc3nc(n2)SCC(=O)N4CCCC4)c5ccccc5 C34774806
CCCC[C@@H](CC)C(=O)N1CCN(C[C@@H]1C)C(=O)C[NH+]2CCc3c(ccs3)[C@@H]2c4ccc(cc4)C C34829742
CCCC[C@H](CC)C(=O)N1CCN(C[C@@H]1C)C(=O)C[NH+]2CCc3c(ccs3)[C@@H]2c4ccc(cc4)C C34829743
Cc1ccc(cc1)[C@H]2CN(C[C@@H]2C[NH+](C)C3CCCCC3)C(=O)c4ccc(cc4)[N+](=O)[O-] C35885737
Cc1ccc(cc1)[C@H]2CN(C[C@H]2C[NH+](C)C3CCCCC3)C(=O)c4ccc(cc4)[N+](=O)[O-] C35885741
Cc1ccc(cc1)c2[nH+]c(c(c(n2)N3CCN(CC3)C(=O)c4ccc(cc4)C(F)(F)F)C(C)C)C C35890150
CCC[NH+]1CCc2c(c(nn2c3ccc(cc3)Cl)CN(CC(C)C)C(=O)C4CCCCC4)C1 C35921275
Cc1cc(c2c(c1)sc(n2)N(CCC[NH+](C)C)C(=O)c3ccc(cc3)C(=O)c4ccccc4)C C36643676
C[NH+](C)CCCN(c1nc2c(cc(cc2s1)F)F)C(=O)c3ccc(cc3)Oc4ccccc4 C36643803
c1ccc(cc1)Cc2ccc(cc2)C(=O)N(CCCn3cc[nH+]c3)c4nc5ccc(cc5s4)F C38847506
Cc1ccc2c(c1)sc(n2)N(CCCn3cc[nH+]c3)C(=O)c4ccc(cc4)C(=O)c5ccccc5 C38847512
Cc1ccc2c(c1)sc(n2)N(CCCn3cc[nH+]c3)C(=O)c4ccc(cc4)Oc5ccccc5 C38847517
c1ccc(cc1)Oc2ccc(cc2)C(=O)N(CCCn3cc[nH+]c3)c4nc5c(cc(cc5s4)F)F C38848367
CCCCCOc1ccc(cc1)/C=N/N2[C@@H]([NH+]=NC2=S)c3ccc(cc3Cl)Cl C38904258
CC1=C([C@H](n2c(=O)/c(=C\C3=c4ccccc4=[NH+]C3)/sc2=N1)c5c6ccccc6ccc5OC)C(=O)C C39206006
C=CCn1c(nnc1S[C@@H]2C(=c3cc(ccc3=[NH+]C2=O)Cl)c4ccccc4)c5ccccc5 C39237650
C[C@@H](c1nnc(n1c2ccc(cc2)Cl)SCC(=O)c3ccc(cc3)C(C)C)[NH+](C)C C23483439
CN([C@H](Cc1ccccc1)C2CC[NH+](CC2)C[C@H]3C=NN=C3c4ccccc4)C(=O)c5cccs5 C39455492
c1ccc(cc1)Cc2ccc(cc2)C(=O)N(CCCn3cc[nH+]c3)c4nc5c(cc(cc5s4)F)F C39708246
Cc1cc(c2c(c1)sc(n2)N(CCCn3cc[nH+]c3)C(=O)c4ccc(cc4)SC(C)C)C C39708261
Cc1cc(c2c(c1)sc(n2)N(CCCn3cc[nH+]c3)C(=O)c4cccc(c4)SC(C)C)C C39708262
COc1ccc2c(c1)c(ccn2)[C@@H]([C@H]3C[C@H]4CC[NH+]3C[C@@H]4C=C)OC(=O)/C=C/c5ccc(cc5)Cl C39932688
CC[C@@H](C(=O)N1c2ccccc2Sc3c1cccc3)SC4=N[C@@H]5C(=c6ccccc6=[NH+]5)N=N4 C39948496
CC[NH+](CC)CCN(c1nc2c(c(ccc2s1)Cl)C)C(=O)c3cc(on3)c4ccccc4 C36643072
CCCCCc1c(c(c2nc3ccccc3n2c1N4CCN(CC4)c5cccc[nH+]5)C#N)C C47163526
CCC(=O)N1[C@@H](CC(=N1)[C@H]2C(=c3cc(ccc3=[NH+]C2=O)C)c4ccccc4)c5ccccc5C C63987722
CC[C@H](C)c1ccc(cc1)NC(=O)CSc2nnc(n2c3ccc(cc3)Cl)[C@@H](C)[NH+](C)C C09103246
Cn1c2ccccc2c3c1c(=O)n(cc3C(=O)NCCC[NH+]4CCc5ccccc5C4)C6CCCC6 C09674032
CCc1cc2c(=O)c(c(oc2c(c1O)C[NH+]3CCCCC3)C(C)C)c4nc5ccccc5n4C C11869522
Cc1cc(cc(c1)C(=O)N[C@H](CC(C)C)c2nnc3n2CC[NH+](CC3)C/C(=C/c4ccccc4)/C)C C12157830
c1ccc(cc1)[C@H]2c3ccsc3CC[NH+]2CC(=O)Nc4ccc(cc4Br)[N+](=O)[O-] C12861574
C[NH+](C)[C@H](CNC(=O)CSc1nnc(n1C2CCCC2)c3ccccc3Cl)c4ccccc4 C12972570
C[C@@H](c1nnc(n1c2ccc(cc2)Cl)SCC(=O)Nc3ccc(cc3)c4ccccc4)[NH+](C)C C09101097
CCC[C@@H](c1nnnn1C(C)(C)CC)[NH+](Cc2cc3c(cc(cc3[nH]c2=O)C)C)C4CCCC4 C13499562
C[C@@H](CCC=C(C)C)C[NH+]1CCC(CC1)(c2ccc3c(c2)cc(o3)C(=O)N(C)Cc4cscn4)O C14986607
CC(C)Oc1ccc(cc1)C(=O)N(CCC/[NH+]=c/2\cc(oc3c2cccc3)O)Cc4ccccc4 C22473148
C[C@@H](c1nnc(n1c2ccc(cc2)Cl)SCC(=O)Nc3ccccc3C(C)(C)C)[NH+](C)C C03376102
CCOC(=O)c1ccc(cc1)Oc2coc3c(c2=O)ccc(c3C[NH+]4CCCC[C@@H]4c5ccc(cc5)F)O C27100138
c1cc(ccc1CC[NH+]2CCN(CC2)c3ccc(cc3)[N+](=O)[O-])NCc4ccc(cc4)Br C27529132
COc1ccc(cc1)[C@@H](CNC(=O)CCc2ncc(o2)c3ccc(cc3)Cl)[NH+]4CCCCC4 C27669300
CCOC(=O)[NH+]=c1ccc-2c(cc(oc2c1)O)COC(=O)/C=C/c3ccc(cc3)OC(F)F C28696686
Cc1cccc(c1)c2nc(on2)C[NH+]3CCC(CC3)C(=O)Nc4ccc(cc4)C56CC7CC(C5)CC(C7)C6 C30974660
CC(C)C[C@H](c1ccccc1)NC(=O)C2CC[NH+](CC2)Cc3nc(no3)c4ccc(cc4)C(C)(C)C C30977762
CCSc1ccccc1NC(=O)C2CC[NH+](CC2)Cc3nc(no3)c4ccc(cc4)C(C)(C)C C30977792
CC[C@@H](Cc1ccccc1)CNC(=O)C2CC[NH+](CC2)Cc3nc(no3)c4ccc(cc4)Br C30979738
Cc1ccc(cc1)SCCNC(=O)[C@H]2CCC[NH+](C2)Cc3nc(no3)c4ccc(cc4Cl)Cl C31054645
Cc1ccc(cc1)NC(=O)C[NH+]2CCN(CC2)c3c4c5c(sc4nc(n3)SCC=C)CCCC5 C34756047
CCC[NH+]1CCN(CC1)c2c3c4c(sc3nc(n2)SCC(=O)Nc5cccc6c5cccc6)CCC4 C34758070
CCc1ccc(cc1)NC(=O)N2CC[NH+](CC2)CCN(CC3=CC[C@H]4C[C@@H]3C4(C)C)C(=O)c5cccs5 C34997600
c1ccc(cc1)C[NH+]2CCC(CC2)NC(=O)CSc3nnc(n3c4ccccc4)c5ccccc5Cl C35172679
CC(C)(C)CC(C)(C)Nc1c([nH+]c2n1cccc2)c3ccccc3OS(=O)(=O)c4ccc(cc4)OC C35191081
c1ccc(c(c1)COc2ccc(cc2)c3nc(c(o3)NC[C@@H](c4ccco4)[NH+]5CCCC5)C#N)Cl C35671609
C[NH+](C)[C@@H](CNc1c2c(cn(c2ncn1)c3cccc(c3)C(F)(F)F)c4ccccc4)c5ccco5 C35681698
Cc1ccc(c(c1)C)NC(=O)N2CCN(CC2)c3c(c([nH+]c(n3)c4ccc(cc4)C(F)(F)F)C)C(C)C C35890979
Cc1c(nc(nc1N2CC[NH+](CC2)C/C=C/c3ccccc3)SCc4ccc(cc4)C(=O)NC(C)C)C C36064186
Cc1ccccc1c2nc(on2)C[NH+]3CCC[C@H](C3)C(=O)NC[C@@H](C)Cc4cccc5c4cccc5 C38887425
CC(C)(C)c1ccc(cc1)c2nc(on2)C[NH+]3CCC[C@H](C3)C(=O)Nc4cccc5c4cccc5 C38902167
CC(C)(C)c1ccc(cc1)c2nc(on2)C[NH+]3CCC[C@H](C3)C(=O)Nc4ccc(cc4)OCC=C C38902814
Cc1ccc(cc1)CCCNC(=O)[C@H]2CCC[NH+](C2)Cc3nc(no3)c4ccc(cc4)C(C)(C)C C38903156
C[C@@H](COc1ccccc1)NC(=O)[C@@H]2CCC[NH+](C2)Cc3nc(no3)c4ccc(cc4)C(C)(C)C C38904016
CC(C)(C)c1ccc(cc1)c2nc(on2)C[NH+]3CCC[C@@H](C3)C(=O)NCCOc4ccccc4Cl C38904082
Cc1ccc(cc1)CCCNC(=O)[C@@H]2CCC[NH+](C2)Cc3nc(no3)c4cccc(c4)Br C38904650
CC(C)(C)c1ccc(cc1)[C@@H]2[NH+]=NC(=S)N2/N=C/c3cc(c(c(c3)Br)O)OC C38926035
C[C@@H]1CN(C[C@@H](O1)C)C(=O)c2cc3cc(ccc3o2)C4(CC[NH+](CC4)Cc5ccc(cc5)C(C)C)O C14991263
COc1ccc2cc3c([nH+]c2c1)N(CC3)c4ccc(cc4)C(=O)NN(c5ccccc5)c6ccccc6 C39881679
CC(C)Oc1ccc(cc1)C[NH+]2CCN(CC2)CC(=O)Nc3c(c4c(s3)CCCCCC4)C(=O)OC C39965121
CC(C)c1ccc(cc1)[C@H](CNC(=O)c2ccc(o2)S(=O)(=O)c3ccc(cc3)Br)[NH+](C)C C40323089
CCCC[NH+](CCCC)Cc1c(ccc2c1O/C(=C/c3cc(cc4c3OCOC4)Br)/C2=O)O C41584222
CCCCOc1ccc(cc1)N[C@H]2/C(=N/S(=O)(=O)c3ccc(cc3)Cl)/N=c4ccccc4=[NH+]2 C39979232
Cc1ccccc1NC(=O)C2(CCCCC2)N(Cc3ccco3)C(=O)C[C@@H]4C=c5ccccc5=[NH+]4 C63611336
CCOc1cc(cc(c1OCC)OCC)C(=O)Nc2ccc(cc2)[C@@H]3C=c4cc(ccc4=[NH+]3)Cl C63628215
Cc1ccc(cc1C)S(=O)(=O)/N=C\2/[C@@H]([NH+]=c3ccccc3=N2)Nc4ccc(cc4)Oc5ccccc5 C38965934
Cc1cc(cc(c1Cl)C)OCc2cc(ccc2OC)/C=N/NC(=O)CCC3=c4ccccc4=[NH+]C3 C63761248
CC[C@@H](C)c1ccc(cc1)N[C@H]2/C(=N/S(=O)(=O)c3ccc(cc3)OC)/N=c4ccccc4=[NH+]2 C38979495
c1ccc2=[NH+]CC(=c2c1)[C@@H](CNC(=O)c3ccc(c(c3)[N+](=O)[O-])Sc4ccc(cc4)F)c5cccs5 C63900476
c1ccc(cc1)C2=c3cc(ccc3=[NH+][C@H]2C(=O)N/N=C/c4ccc(cc4)[N+](=O)[O-])Br C64020170
c1ccc(cc1)c2c(nnc(n2)SCC(=O)N3CCN(CC3)C(=O)c4ccco4)c5ccccc5 C00882555
CC(C)(C)C(=O)CSc1nnc(n1c2ccc3c(c2)OCCO3)[C@@H]4COc5ccccc5O4 C03232624
C[C@H]1CCC[C@@H](N1C(=O)CSc2nnc(n2C)c3ccc(cc3)S(=O)(=O)N4CCCC4)C C00931296
Cc1ccc(c(c1)C)S(=O)(=O)N2CCN(CC2)C(=O)CSc3nnc(o3)c4ccccc4F C03504401
CN(C1=NS(=O)(=O)c2c1cccc2)/N=C/c3cccc(c3OC(=O)c4ccccc4F)OC C01064181
COc1ccc(c(c1)OC)N2CN3C(=O)C[C@H](C(=C3SC2)C#N)c4cccc(c4OC)OC C02215473
c1ccc(cc1)N2CCN(CC2)C(=O)CO/C(=C(\C#N)/c3nnc4n3CCCCC4)/C(F)(F)F C03317557
c1cc(sc1)S(=O)(=O)N2CCN(CC2)C(=O)CSc3nnc(o3)c4ccc(cc4)Cl C09586887
Cc1cc(c2c(c1)n(/c(=N/C(=O)c3ccc(cc3)N4C(=O)CCC4=O)/s2)CCC(=O)OC)C C09589203
CCOC(=O)Cn\1c2cc(cc(c2s/c1=N\C(=O)c3cccc(c3)N4C(=O)CCC4=O)C)C C09489679
c1ccc(cc1)Cn2c3c(c(ncn3)N4CCN(CC4)C(=O)c5ccccc5SC(F)F)nn2 C09851844
c1ccc(cc1)Cc2nnc(n2c3ccc(cc3)F)SCC(=O)N4CCN(CC4)c5ncccn5 C09869451
COc1ccccc1n2c(nnn2)SCC(=O)N3CCC[C@H](C3)c4nc5ccccc5s4 C09884795
Cc1cc(c(n1c2cccc(c2Cl)Cl)C)/C=C(\C#N)/C(=O)OCc3cc(=O)n(c(=O)n3C)C C10892884
Cc1cc(c(o1)C)c2cc(c3cnn(c3n2)C(C)C)C(=O)O[C@@H](C)C(=O)N(C)Cc4ccccc4 C10955103
Cc1c(c(n2c(n1)nc(n2)C(F)(F)F)C)CCC(=O)N3CCN(CC3)c4ccc(cc4F)C(=O)C C11008856
CC1(Cc2cccc(c2O1)OCC(=O)N3CCN(CC3)C(=O)COc4cccc5c4OC(C5)(C)C)C C12402473
CCOCCCn\1c2c(cc(/c1=N\C(=O)/C=C/C=C/SC)C#N)c(=O)n3cccc(c3n2)C C13029563
c1ccc(c(c1)/C=C/C(=O)N2CCN(CC2)S(=O)(=O)c3ccc(cc3)C(F)(F)F)[N+](=O)[O-] C14604401
c1ccc(cc1)n2c(nnc2SCC(=O)N3CCN(CC3)c4ncccn4)c5ccc(cc5)F C15700925
c1cc(cc(c1)Cl)n2c(nnc2SCc3nc(cs3)C(=O)N4CCOCC4)c5ccco5 C00965218
Cc1ccc(cc1)n2c(nnc2SCc3nc(cs3)C(=O)N4CCOCC4)c5ccco5 C16460510
Cc1cc(cc(c1)c2nnc(o2)SCC(=O)N3CCN(CC3)S(=O)(=O)c4ccccc4F)C C19354788
CN(C)c1ccc(cc1)[C@@H](c2nnnn2C[C@@H]3CCCO3)N4CCN(CC4)c5ccccc5F C13504435
Cc1ccc(cc1C)C(=O)[C@@H](C)n2c(=O)ccc(n2)c3ccc(c(c3)S(=O)(=O)N4CCOCC4)C C20095844
Cc1ccc2c(cc(c(c2n1)OCC(=O)OCc3nn4c(=O)cc(nc4s3)C)Cl)Cl C21604286
Cc1ccc(cc1)N(Cc2ccc3c(c2)CN(CCO3)S(=O)(=O)c4cn(cn4)C)C(=O)C(C)C C21654369
C[C@H]1Cc2ccccc2N1C(=O)[C@H](C)Sc3nnc(n3c4cccnc4)CN5CCCCCC5=O C22134112
C[C@@H]1C[C@@H](CN(C1)S(=O)(=O)c2ccc(cc2)C(=O)OCC(=O)N3C(CC(=O)CC3(C)C)(C)C)C C14758339
CN(Cc1ccco1)C(=O)CSc2nc-3nn(c(=O)c3c4n2CCCCC4)c5ccccc5 C22707421
c1cc(ccc1C(=O)OCc2cc3c(cc2Br)OCCO3)S(=O)(=O)N4CCOCC4 C24461143
Cc1cc(cc(c1C)S(=O)(=O)N2CCC(CC2)C)C(=O)OCC(=O)N(C)Cc3ccco3 C26209501
C[C@H]1CN(C[C@H](O1)C)C(=O)c2csc(n2)CSc3nnc(n3c4ccccc4)c5ccncc5 C16460454
COc1ccc(cc1)S(=O)(=O)N2CCN(CC2)CC(=O)N(Cc3ccco3)C4=CCCCC4 C36385406
Cc1ccc(cc1)S(=O)(=O)O[C@H]2[C@@H]3C[C@@H](CC[C@@]34c5cc(c(cc5CCN4C2=O)OC)OC)OC C37246231
CC(C)N(c1ccccc1)C(=O)Cn2c(=O)c3c(c(n2)c4ccco4)sc(n3)N5CCCC5 C38489013
CCOC(=O)[C@@H]1C(=C2C(=NC(=NC2=O)[C@H](C)Sc3nnc(n3Cc4ccccc4)C)S1)C C39422409
C[C@@H]1CCCN(C1)S(=O)(=O)c2cc(ccc2Cl)C(=O)OCC(=O)N(C)Cc3ccco3 C39482732
C[C@H]1C(=C2C(=NC(=NC2=O)CS[C@@H](C)C(=O)OCCN3C(=O)c4ccccc4C3=O)S1)C C39617200
c1cc(cc(c1)OCC(=O)N(Cc2ccc(cc2Cl)Cl)[C@@H]3CCS(=O)(=O)C3)[N+](=O)[O-] C39909233
CCn1c(nnc1SCC2=NC(=O)C3=C(CSC3=N2)c4ccccc4Cl)N5CCOCC5 C39991328
C[C@H]1CCC[C@@H](N1C(=O)COC(=O)c2ccc(c(c2)S(=O)(=O)N3C[C@H](O[C@H](C3)C)C)Cl)C C21138999
CCc1nccn1S(=O)(=O)c2ccc(cc2)c3ccc(cc3)S(=O)(=O)n4ccnc4CC C41096884
c1ccc(cc1)CS(=O)(=O)N2CCN(CC2)Cc3cc(=O)n4c(n3)sc(n4)c5cccc(c5)F C45962220
c1ccc(cc1)OCCn2c(=O)ccc(n2)C(=O)N3CCN(CC3)C(=O)C45CC6CC(C4)CC(C6)C5 C46577301
CCc1ccccc1Sc2c3nn(c(=O)n3ccn2)CC(=O)N4CCN(CC4)c5ccccc5 C49009178
CN(Cc1ccccc1Br)C(=O)CN2CCN(CC2)c3ccc(c4c3ccnc4)[N+](=O)[O-] C12562637
Cc1cc2c(c3c1C(=O)/C(=C/c4ccc(c(c4)OC)OC)/O3)CN(CO2)CCCN5CCOCC5 C41645354
Cc1ccc(cc1)N(CC(=O)N2CCN(CC2)c3ccccc3)S(=O)(=O)C4=C(N=N[C@@H]4C)C C63478862
CCOC(=O)C1=C(C(=N[C@H]1C)C)C(=O)/C(=C/c2csc(n2)N(c3ccccc3)C(=O)C)/C#N C64220617
C[NH+]1CCC=C(C1)c2c(nsn2)SCCCCCSc3c(nsn3)C4=CCC[NH+](C4)C C01536413
COc1cc2c(cc1OC)C3(CCCC3)C[NH+](C2)CCCCC[NH+]4Cc5cc(c(cc5C6(C4)CCCC6)OC)OC C01835168
c1ccc(cc1)N2CC[NH+](CC2)C[C@H]3C[NH+]4CC[C@H]3C[C@@H]4CNC(=O)c5ccc(cc5)C(F)(F)F C08622861
c1cc(cc(c1)F)NC(=O)NC[C@H]2C[C@@H]3CC[NH+]2C[C@@H]3C[NH+]4CCN(CC4)c5ccc(cc5)F C08623207
CC[NH+](CC)CCNC(=O)c1ccc(cc1)/[NH+]=c\2/n(c(cs2)c3ccc(cc3)Cl)CC=C C02677331
C[C@@H]1CCC[NH+](C1)Cc2ccc(cc2)CNC(=O)C3CC[NH+](CC3)Cc4nc(no4)c5ccc(cc5)C(C)(C)C C30978055
CCN(CC)P1(=c2c([nH+]n(c2=[NH+]C=C1c3ccc(cc3)[N+](=O)[O-])c4ccccc4)C)N(CC)CC C15906537
Cc1c(nc(nc1N2CC[NH+](CC2)Cc3ccccc3)SCc4ccc(cc4)C(=O)NCC[NH+](C)C)C C35705466
c1ccc(cc1)N2C=C([C@H](N2)c3cccc(c3)S(=O)(=O)N4CCCC4)/C=C(/C#N)\C5[NH+]=c6ccccc6=[NH+]5 C38664466
c1ccc(cc1)Oc2ccc(cc2)N[C@H]3/C(=N/S(=O)(=O)c4cccs4)/[NH+]=c5ccccc5=[NH+]3 C38980810
c1ccc(cc1)CCCNC(=O)[C@H]2CCC[NH+](C2)[C@@H]3C(=c4cc(ccc4=[NH+]C3=O)Cl)c5ccccc5 C39330618
COc1ccc2=[NH+][C@@H]([NH+]=c2c1)/C(=C/c3cc(c(c(c3)Br)OCc4ccccc4C#N)OC)/C#N C39353263
CCCOc1c(cc(cc1I)/C=C(\C#N)/C2[NH+]=c3cc(c(cc3=[NH+]2)C)C)OC C39370823
c1ccc(cc1)CSCC(=O)Nc2ccc(cc2)[C@@H]3[NH+]=c4ccc(cc4=[NH+]3)C(=O)c5ccccc5 C39381010
Cc1cccc(c1C)N2CC[NH+](CC2)CC(=O)NC3=c4cc(ccc4=[NH+][C@@H]3C(=O)OC)Br C39582254
COc1ccc(cc1OC)/C=N/c2ccc(cc2)[C@H]3[NH+]=c4ccc(cc4=[NH+]3)/N=C/c5ccc(c(c5)OC)OC C39709992
Cc1ccc2=[NH+]C(=O)[C@@H](C=c2c1)[C@@H]([C@@H]3N=NNN3C(C)(C)C)[NH+]4CCN(CC4)c5cccc(c5C)C C39710210
Cc1ccc2=[NH+]C(=O)[C@H](C=c2c1)[C@H]([C@@H]3N=NNN3C(C)(C)C)[NH+](CCc4ccccc4)Cc5ccc(cc5)F C39710341
CCc1ccc2=[NH+]C(=O)[C@@H](C=c2c1)[C@H]([C@@H]3N=NNN3C(C)(C)C)[NH+](Cc4ccccc4Cl)Cc5ccco5 C39710526
Cc1ccc2=C[C@@H](C(=O)[NH+]=c2c1)[C@@H]([C@@H]3N=NNN3C(C)(C)C)[NH+](CCc4ccccc4)Cc5ccc(cc5)F C39710654
Cc1ccc2=C[C@H](C(=O)[NH+]=c2c1)[C@@H]([C@@H]3N=NNN3C(C)(C)C)[NH+](CCc4ccccc4)Cc5ccc(cc5)F C39710656
CCC(C)(C)N1[C@H](NN=N1)[C@H]([C@@H]2C=c3c(cc(cc3=[NH+]C2=O)C)C)[NH+](Cc4ccc(cc4)F)Cc5ccco5 C39711170
CCOc1ccc2=[NH+]C(=O)[C@@H](C=c2c1)[C@@H]([C@@H]3N=NNN3C(C)(C)C)[NH+](Cc4ccc(cc4)F)Cc5ccco5 C39711544
Cc1ccc(c(c1)Br)NC(=O)CS[C@H]2[NH+]=c3ccc(cc3=[NH+]2)C(=O)c4ccccc4 C39964639
c1cc(cc(c1)F)NC(=O)NC[C@H]2C[C@H]3CC[NH+]2C[C@@H]3C[NH+]4CCN(CC4)c5ccc(cc5)F C43528188
CC[C@@H]1C[NH+]2CCc3cc(c(cc3[C@@H]2C[C@@H]1C[C@@H]4c5cc(c(cc5CC[NH+]4C)O)OC)OC)OC C44830701
c1cc2=C(C[NH+]=c2nc1)C3CC[NH+](CC3)CC4CCN(CC4)C(=O)/C=C/c5cc(c(c(c5)F)F)F C52550563
c1c(cc(c(c1)O)/C=[NH+]/CCOCCOCC/[NH+]=C/c2c(ccc(c2)Br)O)Br C15776614
Cc1ccc2c(c1)S[C@@H](N2)c3ccc(cc3)NC(=O)CS[C@H]4[NH+]=c5ccc(cc5=[NH+]4)OC C63083836
Cc1ccc(c(c1)Cl)Nc2nc(nc(n2)SC3[NH+]=c4ccccc4=[NH+]3)Nc5ccc(cc5Cl)C C63393919
CC[NH+](CC)CCNC(=O)[C@H](CC1=c2ccccc2=[NH+]C1)NC(=O)c3ccc(cc3)C45CC6CC(C4)CC(C6)C5 C63437329
c1ccc2c(c1)c(cn2Cc3ccc(cc3Cl)Cl)/C=N/NC4=N[C@@H]5C(=c6ccccc6=[NH+]5)N=[NH+]4 C38766419
CC1=NN2[C@H]([C@H]1c3ccccc3)N=C(C(=C2C)CCC(=O)Nc4ccc(cc4)C5[NH+]=c6ccccc6=[NH+]5)C C63486251
Cc1ccc(cc1)n2c3c(c(c(c(n3)C)CCC(=O)Nc4ccc(cc4)C5[NH+]=c6ccccc6=[NH+]5)C)c(n2)C C63486260
Cc1ccc(cc1)Nc2nc(nc(n2)SC3[NH+]=c4ccccc4=[NH+]3)Nc5cccc(c5)[N+](=O)[O-] C63503456
Cc1ccc2=[NH+][C@H]([NH+]=c2c1)SCC(=O)N3CCN([C@@H]3c4ccccc4)S(=O)(=O)c5ccccc5 C63526781
C[NH+](CCCNC(=O)[C@@H]1C(=c2ccc(cc2=[NH+]1)OC)Sc3ccc(cc3)Cl)C4CCCCC4 C63531481
c1ccc(cc1)C(=O)CS[C@@H]2NN=C(N2c3ccccc3)CCCCC4[NH+]=c5ccccc5=[NH+]4 C63532735
c1cc(ccc1C2=[NH+]C3=C[C@H](NN3C(=C2)C(F)(F)F)C(=O)NCCC4=c5cc(ccc5=[NH+]C4)Cl)F C63547008
CC(C)(C)c1ccc(cc1)[C@@H]2NN=C(N2c3ccc(cc3)OC)SCC4[NH+]=c5ccccc5=[NH+]4 C63619737
C[C@H]1CCCN(C1)S(=O)(=O)c2ccc(cc2)C(=O)Nc3ccc(cc3)C4[NH+]=c5ccccc5=[NH+]4 C63667482
C[C@H]1CCCCN1S(=O)(=O)c2ccc(cc2)C(=O)Nc3ccc(cc3)C4[NH+]=c5ccccc5=[NH+]4 C63667484
c1ccc2=[NH+]C([NH+]=c2c1)c3cccc(c3)NC(=O)[C@H]4CCCN4S(=O)(=O)c5ccc(s5)Cl C63755651
Cc1ccc(cc1NC(=O)/C=C/c2ccc(o2)c3ccc(c(c3)Cl)C)C4[NH+]=c5ccccc5=[NH+]4 C63967436
CC1=CC(=O)[C@H]([C@@H](N1Cc2cccs2)C3CC3)C(=O)NCC[C@@H]4[NH+]=c5ccc(cc5=[NH+]4)Cl C64074694
c1ccc2=[NH+]CC(=c2c1)CCNC(=O)[C@H]3CC34CC[NH+](CC4)C[C@@H]5COc6ccc(cc6C5=O)Cl C64093780
c1ccc2=[NH+]CC(=c2c1)CCNC(=O)[C@@H]3CC34CC[NH+](CC4)C[C@H]5COc6ccc(cc6C5=O)Cl C64093781
c1ccc2=[NH+]CC(=c2c1)CCNC(=O)[C@H]3CC34CC[NH+](CC4)C[C@H]5COc6ccc(cc6C5=O)Cl C64093783
CN([C@H](Cc1ccccc1Cl)C2CC[NH+](CC2)C[C@H]3C=c4ccccc4=[NH+]3)C(=O)c5ccco5 C64137399
CCOC(=O)[C@@H]1C(=c2cc(ccc2=[NH+]1)Br)NC(=O)CC[NH+]3CCN(CC3)c4cccc(c4C)C C64348712
CCC[C@]1([C@H]2[C@@H]([C@@H]([NH2+]1)c3ccc(cc3)C)C(=O)N(C2=O)c4ccc(cc4)C)C(=O)OC C04885822
Cc1cc(c(c(c1)C)N2C(=O)[C@H](C(=NC2=O)O)/C=[NH+]/[C@@H]3C[C@@H]4CC[C@]3(C4(C)C)C)C C01314876
c1cc(c(cc1[N+](=O)[O-])Cl)C(=O)NC[C@@H](c2ccsc2)[NH+]3CCCCCC3 C08863187
Cc1c2cc3c(cc2oc(=O)c1CC(=O)NCCC[NH+](C)C)OC4(CCCCC4)CC3 C09305841
CC1CC[NH+](CC1)Cc2c(ccc3c2O/C(=C\c4cc(cc5c4OCOC5)Cl)/C3=O)O C09575254
c1ccc2c(c1)cccc2[C@H](CNC(=O)c3ccc(c(c3)[N+](=O)[O-])Cl)[NH+]4CCCC4 C10019205
C/C=C(\C)/C[NH+]1CCc2nnc(n2CC1)[C@H](CC(C)C)NC(=O)c3cc(cc(c3)C)C C11782273
Cc1ccc(cc1)C2(CCCC2)c3nc(on3)C[NH+](C)Cc4[nH]c5cc(ccc5n4)F C12316560
C[NH+](C)CCNc1c2c(c3c4c(c(nc3s2)c5ccco5)CCC4)nc(n1)SC C09273922
Cc1ccc(o1)[C@H](CNC(=O)c2cc(on2)c3ccc(cc3)Cl)[NH+]4CCCCC4 C15860448
C[NH+](CC(=O)Nc1ccc(cc1Br)[N+](=O)[O-])[C@H]2CCCc3c2cccc3 C18935225
Cc1ccc(cc1S(=O)(=O)Nc2ccc(cc2)C[NH+]3CCCCC3)c4cc(no4)C C20977266
c1cc(oc1)[C@@H](CNC(=O)c2cc(on2)c3ccc4c(c3)CCCC4)[NH+]5CCCCC5 C21351951
Cc1ccc(cc1)c2cc(no2)C(=O)NC[C@H](c3ccc(o3)C)[NH+]4CCC(CC4)C C21659868
Cc1cc(c(cc1C)O)CN2CC[NH+](CC2)Cc3nc(no3)c4ccc(cc4)Cl C23270848
Cc1ccc(cc1)[C@@H](c2cccs2)NC(=O)C[NH+]3CCN(CC3)C(=O)OC(C)(C)C C26911963
Cc1ccccc1[C@@H](C)NC(=O)C2CC[NH+](CC2)Cc3nc(no3)c4ccc(cc4)Cl C30987607
c1cc(cc(c1)Cl)c2nc(on2)C[NH+]3CCC[C@@H](C3)C(=O)NCCC4=CCCCC4 C31052274
CSc1cccc(c1)NC(=O)[C@@H]2CCC[NH+](C2)Cc3nc(no3)c4cccc(c4)Cl C31052277
C[C@H]1CCCC[NH+]1CCCN2C(=O)c3cc4c(n3C[C@@]2(C)C(=O)NC5CCCCC5)ccs4 C33028399
c1ccc(cc1)c2nc(on2)c3ccccc3C(=O)NCC[NH+]4CCc5ccccc5C4 C33252383
CC(=O)/[NH+]=c\1/ccc-2c(cc(oc2c1)O)COC(=O)C34C[C@H]5C[C@@H](C3)CC(C5)(C4)Cl C37125450
CC(C)(C)c1cc(n2c(n1)c(cn2)c3ccc(cc3)Cl)NCCCn4cc[nH+]c4 C13135622
Cc1ccccc1NC(=O)[C@H]2CCC[NH+](C2)Cc3nc(no3)c4ccc(cc4)C(C)(C)C C38902101
CCC(C)(C)NC(=O)[C@@H]1CCC[NH+](C1)Cc2nc(no2)c3ccc(cc3)C(C)(C)C C38903742
c1ccc(cc1)[C@H]2[NH+]=N[C@H](N2c3ccc(cc3)F)SCc4[nH]c(=O)c5c(n4)ccs5 C39415643
c1ccc2c(c1)cccc2OCC3=NN[C@H](O3)SCC4=c5ccccc5=[NH+]C(=O)C4 C39708747
c1ccc(c(c1)C(F)(F)F)NC(=O)CSC2=N[C@H]3C(=c4cc(ccc4=[NH+]3)Cl)N=N2 C39981125
C[C@@H](C(=O)NC(c1ccccc1)c2ccccc2)SC3=N[C@@H]4C(=c5ccccc5=[NH+]4)N=N3 C39982097
CCN(c1cccc2c1cccc2)C(=O)CS[C@@H]3NN=C(O3)C4=c5ccccc5=[NH+]C4 C40034056
c1cc(ccc1/C=C/C(=O)NC2CC[NH+](CC2)Cc3nc(no3)c4ccc(cc4)F)Cl C40958630
CC(=O)c1cccc(c1)OCC(=O)/N=c/2\[nH]c3c(s2)C[NH+](CC3)Cc4ccccc4 C49763123
c1cc(ccc1c2csc([n+]2N/C/3=C/CCCCCC3)Nc4ccc(cc4)F)[N+](=O)[O-] C35529830
CC(=O)c1ccc(c(c1)[N+](=O)[O-])NC2CC[NH+](CC2)Cc3cccc(c3)C(F)(F)F C59394429
c1cc(c(cc1[N+](=O)[O-])Br)NC(=O)C[NH+](CC2CCCCC2)C3CC3 C59409037
Cc1ccc(cc1)[C@H](CNC(=O)c2ccn(n2)c3cc(ccc3OC)C)[NH+]4CCCC4 C60238618
c1ccc(cc1)[C@@H](CNC(=O)/C=C/c2cccc(c2)[N+](=O)[O-])C3=c4ccccc4=[NH+]C3 C63234520
Cc1ccc(cc1)S(=O)(=O)/N=C\2/[C@@H]([NH+]=c3ccccc3=N2)Nc4cccc(c4)F C39979952
Cc1ccc(c(c1)C)NC(=O)N2CCC3=c4cc(ccc4=[NH+][C@@H]3[C@H]2c5ccc(cc5)OC)OC C63573070
Cc1ccc(cc1)[C@@H]2[C@H]3C(=c4cc(ccc4=[NH+]3)OC)CCN2C(=O)NCc5ccco5 C63573570
Cc1ccc(cc1Cl)N[C@H]2/C(=N/S(=O)(=O)c3ccccc3)/N=c4ccccc4=[NH+]2 C38970923
CCCCN[C@@H]1/C(=N/S(=O)(=O)c2cc(ccc2Cl)Cl)/N=c3ccccc3=[NH+]1 C38971104
Cc1cccc(c1)N[C@H]2/C(=N/S(=O)(=O)c3cccc(c3)Cl)/N=c4ccccc4=[NH+]2 C38979174
Cc1ccc(cc1C)S(=O)(=O)/N=C\2/[C@H]([NH+]=c3ccccc3=N2)Nc4ccccc4F C63896885
Cc1cccc(c1)N[C@@H]2/C(=N/S(=O)(=O)c3ccc(cc3)F)/N=c4ccccc4=[NH+]2 C38984552
CCc1ccc(cc1)N[C@@H]2/C(=N/S(=O)(=O)c3cccc(c3)C)/N=c4ccccc4=[NH+]2 C38984572
CC(C)[C@H](C(=O)N1CCC(=CC1)C2=c3ccccc3=[NH+]C2)NC(=O)c4ccccc4OC C64182097
Cc1ccc(cc1)[C@H]2[C@H]3C(=c4cc(ccc4=[NH+]3)OC)CCN2C(=O)Nc5ccccc5OC C64623211
CCC1=c2cc(ccc2=[NH+][C@@H]1[C@H]3NC(=NO3)CCN(C)C(=O)c4cc(ccc4Cl)F)C C65182445
CCC1=c2cc(ccc2=[NH+][C@H]1[C@@H]3NC(=NO3)CCN(C)C(=O)Cc4ccccc4C)C C65182485
Cc1ccc(cc1)S(=O)(=O)Oc2ccc3c(c2)c(=O)c4c(cccc4s3)NCC[NH+](C)C C05487739
Cc1cc(cc(c1Cl)C)Oc2coc3cc(ccc3c2=O)OC[C@H](C[NH+](C)Cc4ccccc4)O C01811017
CC[C@@H](C)c1ccc(cc1)NC(=O)CSc2nnc(n2c3ccc(cc3)Cl)[C@H](C)[NH+](C)C C09103250
C[NH+](C)[C@@H](CNC(=O)CSc1nnc(n1C2CCCC2)c3ccccc3Cl)c4ccccc4 C12972568
CC[C@H](c1nnnn1C(C)(C)CC)[NH+](Cc2ccc(cc2)F)Cc3cc4c(ccc(c4[nH]c3=O)C)C C13065174
Cc1ccc(cc1C)n2c(nnc2SCC(=O)NC[C@@H](c3ccccc3)[NH+](C)C)c4ccccc4 C02638965
Cc1ccc(cc1)S(=O)(=O)N(CC(=O)NCCC[NH+]2CCC(CC2)C)c3cc(cc(c3)Cl)Cl C13675268
Cc1ccccc1c2nnc(o2)c3ccc(cc3)C(=O)NCc4ccc(cc4)C[NH+]5CCCCC5 C14317695
Cc1cc([nH+]c2c1cc(cc2)NC(=O)/C=C/c3ccc(cc3)OCCC(C)C)N4CCN(CC4)C C20114421
c1ccc(c(c1)C[NH+]2CCC(CC2)N(Cc3ccco3)C(=O)Nc4cccc(c4)C(F)(F)F)OC(F)F C24873724
CCOc1cccc2c1o/c(=[NH+]\c3c(c4c(s3)CCCC4)C#N)/c(c2)C(=O)Nc5ccc(cc5)C C27520272
Cc1ccccc1c2nc(on2)C[NH+]3CCC(CC3)C(=O)Nc4ccc(cc4)C56CC7CC(C5)CC(C7)C6 C30973244
Cc1ccc(cc1)c2nc(on2)C[NH+]3CCC(CC3)C(=O)Nc4ccc(cc4)C56CC7CC(C5)CC(C7)C6 C30976055
Cc1ccc(cc1)c2nc(on2)C[NH+]3CCC(CC3)C(=O)NCCCSc4ccc(cc4)Cl C30976423
CC(C)(C)c1ccc(cc1)c2nc(on2)C[NH+]3CCC(CC3)C(=O)NCCSc4ccc(cc4)Cl C30977036
c1ccc(c(c1)c2nc(on2)C[NH+]3CCC(CC3)C(=O)NCCCSc4ccc(cc4)Cl)Cl C30984562
c1cc(ccc1c2nc(on2)C[NH+]3CCC[C@H](C3)C(=O)Nc4cc(cc(c4)Cl)Cl)Cl C31044586
Cc1ccc(cc1)SCCCNC(=O)[C@@H]2CCC[NH+](C2)Cc3nc(no3)c4ccc(cc4)Cl C31046835
c1ccc(cc1)SCc2ccc(cc2)NC(=O)[C@@H]3CCC[NH+](C3)Cc4nc(no4)c5ccccc5Cl C31048667
CCOc1cc(ccc1O)c2c(n3ccccc3[nH+]2)/N=C\c4ccc(cc4)OCc5c(cccc5Cl)F C08853520
CC[C@@H](C)NC(=O)CSc1nc(cc(n1)Cl)N2CC[NH+](CC2)C/C=C/c3ccccc3 C00738012
Cc1ccccc1NC(=O)C[NH+]2CCN(CC2)c3c4c5c(sc4nc(n3)SCC=C)CCCC5 C34756049
CCc1c(sc2c1c(nc(n2)SCC=C)N3CC[NH+](CC3)CC(=O)Nc4ccc(cc4)C)C C34761212
CCc1c(sc2c1c(nc(n2)SCC(=C)C)N3CC[NH+](CC3)CC(=O)Nc4ccc(cc4)C)C C34761312
CCC[NH+]1CCN(CC1)c2c3c(c(sc3nc(n2)SCC(=O)NCc4ccccc4)C)CC C34762695
COc1cc(cc(c1)OC)[C@@H]2c3cccn3CCC[NH+]2CC(=O)NCCc4ccc(cc4Cl)Cl C35173421
CC(C)(C)c1ccc(cc1)[C@H](CNc2c(nc(o2)COc3ccc(cc3)Cl)C#N)[NH+]4CCCC4 C35671336
Cc1cccc(c1C)NC(=O)N2CCN(CC2)c3c(c([nH+]c(n3)c4ccc(cc4)C(F)(F)F)C)C(C)C C35890980
CC(C)(C)c1ccc(cc1)C[NH+](CCc2c[nH]c3c2cccc3)Cc4nc(co4)C(=O)N5CCCC5 C36064005
Cc1ccc(cc1)SCCCNC(=O)C2CC[NH+](CC2)Cc3nc(no3)c4ccc(cc4Cl)Cl C38872603
Cc1ccccc1c2nc(on2)C[NH+]3CCC[C@@H](C3)C(=O)NCCSCc4ccc(cc4Cl)Cl C38886721
Cc1ccccc1c2nc(on2)C[NH+]3CCC[C@@H](C3)C(=O)NCCSCc4c(cccc4Cl)Cl C38886759
Cc1ccc(cc1)c2nc(on2)C[NH+]3CCC[C@@H](C3)C(=O)NCCCSc4ccc(cc4)Cl C38891674
CC(C)(C)c1ccc(cc1)c2nc(on2)C[NH+]3CCC[C@@H](C3)C(=O)Nc4cccc5c4cccc5 C38902165
Cc1cc(ccc1Br)NC(=O)[C@H]2CCC[NH+](C2)Cc3nc(no3)c4ccc(cc4)C(C)(C)C C38902479
CC(C)(C)c1ccc(cc1)c2nc(on2)C[NH+]3CCC[C@@H](C3)C(=O)Nc4ccc(c(c4)Cl)Cl C38902776
c1ccc(c(c1)CCCNC(=O)[C@H]2CCC[NH+](C2)Cc3nc(no3)c4cccc(c4)Br)Cl C38904617
Cc1ccc2=[NH+]C(=O)[C@H](C=c2c1)[C@@H]([C@@H]3N=NNN3C(C)(C)C)N(CCc4ccccc4)Cc5cccs5 C39710331
CC(C)c1ccc(cc1)[C@H](CNC(=O)c2ccc(o2)S(=O)(=O)c3ccccc3)[NH+]4CCCCCC4 C40321720
Cc1ccc(cc1)S(=O)(=O)N(CC(=O)NCc2ccc(cc2)C[NH+]3CCCC3)c4ccc(cc4C)C C44857262
c1ccc(cc1)S(=O)(=O)N(CC(=O)NCc2ccc(cc2)C[NH+]3CCCCC3)c4ccccc4Cl C44873510
CCOc1c(s/c(=[NH+]/c2ccccc2)/c3n1ncn3)[C@@H](c4ccccc4)C(=S)Nc5ccccc5 C15776450
c1ccc(cc1)c2c(c(n(n2)c3ccc(cc3)[N+](=O)[O-])O)/C=[NH+]/CCC(c4ccccc4)c5ccccc5 C02286063
CN(C)c1ccc(cc1)[C@@H](CNC(=O)CSc2nnc(o2)c3ccc(cc3)F)C4=c5ccccc5=[NH+]C4 C63234531
CC(C)(C)OC(=O)N[C@@H](CC1=c2ccccc2=[NH+]C1)[C@H]3N=N[C@@H](O3)SCc4ccc(cc4)F C63425979
CC(C)(C)OC(=O)N[C@@H](CC1=c2ccccc2=[NH+]C1)[C@H]3N=N[C@H](O3)SCc4ccc(cc4)F C63425986
Cc1cc(c(cc1OC)S(=O)(=O)NCCC2=c3cc(ccc3=[NH+][C@H]2C)OC(F)(F)Cl)C C63514362
Cc1ccc(cc1C)S(=O)(=O)/N=C\2/[C@@H]([NH+]=c3ccccc3=N2)Nc4cccc(c4)C(F)(F)F C38980698
CN(Cc1ccc(cc1F)F)C(=O)[C@@H](CC2=c3ccccc3=[NH+]C2)NC(=O)OCc4ccccc4 C64354298
CCOC(=O)Cc1ccc(cc1)NC(=O)N2CCC3=c4ccccc4=[NH+][C@@H]3[C@H]2c5ccc(cc5)C C64622902
Cc1cccc(c1NC(=O)N2CCCN(CC2)c3c(cc4cc(c(cc4[nH+]3)C)C)C#N)C C04937023
c1ccc2c(c1)C(=O)NC3(O2)CC[NH+](CC3)CCCC4(OCCO4)c5ccc(cc5)F C01640503
CC1([C@H]([C@H]([NH2+][C@@H]([C@H]1[N+](=O)[O-])c2ccc(cc2)Cl)c3ccc(cc3)Cl)[N+](=O)[O-])C C08691038
c1ccc2c(c1)cccc2N3C(=O)[C@@H]4[C@@H]5CCC[NH+]5[C@@]6([C@@H]4C3=O)c7cc(ccc7NC6=O)Cl C09282059
c1ccc(cc1)C(c2ccccc2)[NH+]3CCN(CC3)C4=NC(=O)[C@@H](C5(N4)CCCC5)C#N C09306582
Cc1cc(c2c(c1)[C@@]3([C@H]4[C@@H]([C@H]5[NH+]3CCC5)C(=O)N(C4=O)c6ccc(cc6Cl)Cl)C(=O)N2)C C09308221
C[NH+](C)Cc1c(ccc2c1oc(=O)cc2c3cc4cc(ccc4oc3=O)Br)O C02129122
c1ccc(cc1)c2cc3ccc(c(c3oc2=O)C[NH+]4C[C@H]5C[C@@H](C4)c6cccc(=O)n6C5)O C11865353
Cc1ccc2c(=O)cc(oc2c1C)C(=O)NC[C@@H](c3ccc(o3)C)[NH+]4CCC(CC4)C C15860513
Cc1ccc(o1)[C@H](CNC(=O)c2cc(=O)c3cc(c(cc3o2)C)C)[NH+]4CCC(CC4)C C15860519
Cc1cc(cc2c1NC(=O)[C@]23[C@H]4[C@@H]([C@H]5[NH+]3CCC5)C(=O)N(C4=O)c6ccc(cc6)Cl)Cl C16013124
CCn1c(=O)c2ccccc2nc1SCc3cc(oc-4cc(=[NH+]C(=O)C)ccc34)O C21241506
Cc1cc(oc-2cc(=[NH+]C(=O)[C@@H]3CCCN(C3)C(=O)c4ccc(cc4)Cl)ccc12)O C21346271
C1CCCN(CC1)C(=O)C2CC[NH+](CC2)CCC(=O)Nc3c(c4c(s3)CCCCC4)C#N C21584467
Cc1ccc(c(c1)C)n2cnnc2SCc3cc(oc-4cc(=[NH+]C(=O)C)ccc34)O C24845293
Cc1ccc(cc1)c2nc(on2)C[NH+]3CCC(CC3)C(=O)N[C@@H]4CC(Oc5c4cccc5)(C)C C30976267
c1cc(cc(c1)F)CNC(=O)[C@H]2Cc3cc(ccc3N4[C@@H]2C[NH+](CC4)C5CCCC5)[N+](=O)[O-] C35871027
c1cc(cc(c1)Br)C[NH+]2CCC[C@H](C2)C(=O)Nc3cccc(c3)[N+](=O)[O-] C38853902
Cc1ccc2c(c1)c3c4n2CC[NH+]([C@H]4CCC3)CC(=O)N/N=C\c5ccc(cc5)N(C)C C36685792
COc1cc(cc(c1O)Br)/C=N/N2[C@H]([NH+]=NC2=S)c3cccc(c3)Cl C38975153
C[C@H]1C=C([C@@H](N1c2ccc(c(c2)C(=O)[O-])Cl)C)/C=C(\C#N)/C3[NH+]=c4ccccc4=[NH+]3 C39353246
Cc1cc(c(n1[C@H]2C(=C([C@@H](S2)C)C)C(=O)[O-])C)/C=C(\C#N)/C3[NH+]=c4ccccc4=[NH+]3 C39968173
Cc1cc(c(n1[C@@H]2C(=C([C@H](S2)C)C)C(=O)[O-])C)/C=C(\C#N)/C3[NH+]=c4ccccc4=[NH+]3 C39968175
Cc1ccc2=[NH+][C@@H]3C(=c2c1)N=NC(=N3)SCC(=O)Nc4ccccc4Br C39981050
c1cc(ccc1c2nc(c(o2)N/N=C/C3=c4cc(ccc4=[NH+]C3)Br)C#N)F C40112785
CCc1ccc2c(c1)[C@@]3([C@@H]4[C@H]([C@@H]5[NH+]3CCC5)C(=O)N(C4=O)c6cc(cc(c6)Cl)Cl)C(=O)N2 C35851792
CCc1cccc2c1NC(=O)[C@]23[C@@H]4[C@H]([C@@H]5[NH+]3CCC5)C(=O)N(C4=O)c6ccccc6C(F)(F)F C35851827
Cc1cccc(c1N2C(=O)[C@H]3[C@H]4CCC[NH+]4[C@@]5([C@H]3C2=O)c6cc(cc(c6NC5=O)C)Cl)C C02347780
CCc1cccc2c1NC(=O)[C@]23[C@@H]4[C@H]([C@@H]5[NH+]3CCC5)C(=O)N(C4=O)c6cc(ccc6Cl)Cl C35855553
c1cc(cc(c1)[N+](=O)[O-])C(=O)Nc2cc3c4c(c2)[C@H]5CCC[C@@H]5C[NH+]4C[C@@H]6[C@@H]3CCC6 C59502614
c1cc(cc(c1)[N+](=O)[O-])C(=O)Nc2cc3c4c(c2)[C@H]5CCC[C@H]5C[NH+]4C[C@@H]6[C@@H]3CCC6 C59502616
c1ccc(cc1)Sc2cc3c(cc2NC(=O)Cc4cn5ccccc5[nH+]4)OCCO3 C60352742
c1cc(cc(c1)Cl)/C=C\2/C(=O)c3ccc(c(c3O2)C[NH+]4C[C@H]5C[C@@H](C4)c6cccc(=O)n6C5)O C41584769
C[C@H]1CCN(c2ccccc2S1)C(=O)CS[C@H]3NN=C(N3C4CC4)C5=c6ccccc6=[NH+]C5 C39939553
Cc1ccccc1NC(=O)c2ccc(cc2)CSC3=N[C@@H]4C(=c5ccccc5=[NH+]4)N=N3 C39850649
Cc1ccc(cc1)S(=O)(=O)/N=C\2/[C@H]([NH+]=c3ccccc3=N2)Nc4ccccc4Cl C39977194
Cc1ccc(cc1)[C@@H]2[C@H]3C(=c4ccccc4=[NH+]3)CCN2S(=O)(=O)C5=CNN([C@@H]5C)C(F)F C63625005
Cc1ccc(cc1C)S(=O)(=O)/N=C\2/[C@H]([NH+]=c3ccccc3=N2)Nc4ccc(cc4)F C38965357
Cc1cccc(c1)S(=O)(=O)/N=C\2/[C@H]([NH+]=c3ccccc3=N2)Nc4ccc(c(c4)C)C C38966542
COc1cc(cc(c1O)Br)/C=N/N2[C@H](N=[NH+]C2=S)c3ccc(cc3)F C38971137
c1ccc2=N/C(=N\S(=O)(=O)c3cccc(c3)Cl)/[C@@H]([NH+]=c2c1)NCc4ccc(cc4)F C38971557
COc1ccc(cc1)N[C@H]2/C(=N/S(=O)(=O)c3ccc(cc3)F)/N=c4ccccc4=[NH+]2 C38975481
c1ccc2=N/C(=N\S(=O)(=O)c3ccc(cc3)F)/[C@H]([NH+]=c2c1)NCc4ccc(cc4)F C38978966
COc1cc(cc(c1O)Br)/C=N/N2[C@@H](N=[NH+]C2=S)c3ccccc3F C38984041
c1ccc2=[NH+][C@@H]3[C@H](CCCC3=c2c1)C(=O)NC[C@@H]4Cc5c(ccc(c5O4)c6ncccn6)F C64002188
Cc1cccc(c1)n2c(nnc2S[C@@H]3CCCCNC3=O)C4=c5ccccc5=[NH+]C4 C64353709
c1ccc2=[NH+][C@@H]3[C@@H](N(CCC3=c2c1)C(=O)c4cccc(c4)N5CCNC5=O)C6CCCCC6 C64622287
c1cc[nH+]c(c1)N2CCN(CC2)C(=O)C3(CCCCC3)c4ccc(cc4)NC(=O)C5CC5 C65027475
c1cc2=[NH+][C@H](C=c2cc1Cl)C(=O)NCc3ccc(s3)S(=O)(=O)N4CCCCCC4 C65032163
Cc1ccccc1[C@H]2NC(=NO2)C3CCN(CC3)C(=O)[C@@H]4C=c5cc(ccc5=[NH+]4)Cl C65076801
CCCC[NH+](C)Cc1c(ccc2c1oc(=O)cc2c3cc4cc(ccc4oc3=O)Br)O C02135809
COC(=O)C[NH+]1[C@H](c2cc(ccc2N[C@@H]1c3ccc(cc3)[N+](=O)[O-])Br)c4ccccc4 C08432397
Cc1cc(c(cc1C)S(=O)(=O)NC[C@@H](c2ccc3c(c2)CCCN3C)[NH+]4CCCCC4)OC C08800232
C[C@H](c1nnc(n1c2ccccc2)S[C@@H](C)C(=O)Nc3ccc4ccccc4c3)[NH+]5CCCCC5 C09335607
C[C@@H](CCc1ccccc1)Nc2c3c(c4c5c(c([nH+]c4s3)N6CCCC6)COC(C5)(C)C)ncn2 C01755340
CC1(C[C@@H]2C[C@](C1)(C[NH+]2CN3c4ccccc4/C(=N/NC(=O)c5ccc(cc5)N(C)C)/C3=O)C)C C09458286
Cc1cc(cc(c1Cl)C)Oc2coc3cc(ccc3c2=O)OC[C@@H](C[NH+]4CCC(CC4)C)O C01811009
CC1CC[NH+](CC1)[C@@H](CNC(=O)c2ccc(cc2)c3nnc(o3)c4ccccc4)c5cccs5 C11603474
C[C@H](c1nnc(n1c2ccc(cc2)Cl)S[C@@H](C)C(=O)Nc3ccc(cc3F)Cl)[NH+](C)C C12644198
C[C@@H](c1nnc(n1c2ccc(cc2)Cl)S[C@@H](C)C(=O)Nc3ccc(cc3F)Cl)[NH+](C)C C12644211
Cc1c(nc(o1)c2ccc(cc2)C(=O)N[C@H](C)c3ccccc3)C[NH+]4CCN(CC4)c5ccccc5 C15785910
CC1([C@H]2CC=C([C@@H]1C2)CN(CC[NH+]3CCN(CC3)C(=O)NC4CCCCC4)C(=O)c5ccccc5Cl)C C16429405
Cc1ccc(cc1)N2C(=O)[C@H](N(C2=S)CC[NH+]3CCC(CC3)C)CC(=O)Nc4ccc(cc4)Cl C20114943
C[NH+](CC(=O)Nc1ccccc1C(F)(F)F)CC(=O)N2c3ccccc3OC[C@H]2c4ccccc4 C20686111
C[C@H](C(=O)Nc1cccc2c1cccc2)Sc3nnc(n3c4ccccc4)C[NH+]5CCCCC5 C22819837
C[C@@H](C(=O)Nc1ccc(cc1Cl)[N+](=O)[O-])[NH+]2CCN(CC2)C(c3ccccc3)c4ccccc4 C13129463
C[C@@H](c1ccc(cc1)C(C)(C)C)NC(=O)[C@@H]2CCC[NH+](C2)Cc3nc(no3)c4cccc(c4)Cl C31052948
Cc1ccc(cc1)N(C2CC[NH+](CC2)Cc3cccc(c3O)OC)S(=O)(=O)c4ccc(cc4)F C34683961
C=CC[NH+]1CCN(CC1)c2c3c4c(sc3nc(n2)SCC(=O)Nc5ccccc5)CCCC4 C34756727
CC[C@@H](c1nc2ccccc2c(=O)n1C)[NH+]3CCN([C@@H](C3)C)C(=O)Nc4cccc5c4cccc5 C35034129
COc1ccc2c(c1)cc(/c(=[NH+]\c3c(c4c(s3)CCCC4)C#N)/o2)C(=O)Nc5ccccc5F C27520956
Cc1cccc(c1C)[NH+]2CCN(CC2)CCNC(=O)c3c(c4c(cc(nc4s3)C)C)n5cccc5 C20465963
c1ccc2c(c1)cccc2NC(=O)[C@H]3CCC[NH+](C3)Cc4nc(no4)c5cccc(c5)Br C38904238
Cc1ccc(cc1S(=O)(=O)NC[C@H](c2ccco2)[NH+]3CCN(CC3)c4ccc(cc4)F)Cl C38604690
c1ccc(cc1)S(=O)(=O)c2ccc(o2)C(=O)NC[C@@H](c3ccccc3Cl)[NH+]4CCCCC4 C40321627
c1ccc(cc1)[C@@H](CNC(=O)c2ccc(o2)S(=O)(=O)c3ccc(cc3)Cl)[NH+]4CCCCCC4 C40322223
Cc1ccc(cc1)[C@@H](CNC(=O)c2ccc(o2)S(=O)(=O)c3ccc(cc3)C)[NH+]4CCCCCC4 C40322855
Cc1cccc(c1C)NC(=O)[C@@H]2CCC[NH+](C2)Cc3nc(no3)c4ccc(cc4)Br C44821574
c1ccc2c(c1)nc(s2)[C@@H]3CCC[NH+]3CC(=O)N4c5ccccc5NC(=O)C[C@@H]4C(F)(F)F C46556303
C[NH+]1[C@@H]2CC[C@H]1CC(C2)NC(=O)c3cc4nc(cc(n4n3)C(F)(F)F)c5ccc6ccccc6c5 C13959832
C[C@H]1C(=c2ccccc2=[NH+]1)C(=O)[C@@H](C)OC(=O)c3ccc(cc3)N4C(=S)S[C@@H](N4)SC C39943238
Cc1cccc(c1)N2[C@@H](NN=C2C3=c4ccccc4=[NH+]C3)SCC(=O)N(c5ccccc5)C(C)C C39949062
Cc1ccc(c(c1)Br)N[C@@H]2/C(=N/S(=O)(=O)c3ccccc3)/N=c4ccccc4=[NH+]2 C39978794
Cc1cccc(c1C)NC(=O)c2ccc(cc2)N3C(=O)[C@@]4([C@@H]5C(=c6ccccc6=[NH+]5)CCN4C3=O)C C63362007
COc1cccc2c1o/c(=[NH+]\c3c(c4c(s3)CCCC4)C#N)/c(c2)C(=O)Nc5ccc(cc5)F C27520362
C[C@H]1c2cc3c(cc2OC(=O)[C@@H]1CC(=O)NCCC4=c5ccccc5=[NH+]C4)OC6(CCCCC6)CC3 C63490959
CCOC(=O)C1CCC(CC1)CNC(=O)N2CCC3=c4ccccc4=[NH+][C@@H]3[C@@H]2c5ccc(cc5)C C63571654
COc1ccc(c(c1)OC)NC(=O)N2CCC3=c4cc(ccc4=[NH+][C@@H]3[C@H]2c5ccc(cc5)F)Cl C63572572
Cc1cccc(c1NC(=O)C2(CCCCC2)N(Cc3ccco3)C(=O)C[C@@H]4C=c5ccccc5=[NH+]4)C C63613511
c1ccc2=N/C(=N\S(=O)(=O)c3cc(ccc3Cl)Cl)/[C@@H]([NH+]=c2c1)NCCC4=CCCCC4 C38966112
c1ccc2=N/C(=N\S(=O)(=O)c3cc(ccc3Cl)Cl)/[C@H]([NH+]=c2c1)Nc4ccc(c(c4)Cl)F C38971225
Cc1ccc(c(c1)S(=O)(=O)/N=C\2/[C@H]([NH+]=c3ccccc3=N2)Nc4ccc(c(c4)Cl)Cl)C C38971438
Cc1cccc(c1)S(=O)(=O)/N=C\2/[C@@H]([NH+]=c3ccccc3=N2)Nc4ccc(cc4C)Br C38971463
CC[C@@H](C)c1ccc(cc1)N[C@@H]2/C(=N/S(=O)(=O)c3cccc4c3nsn4)/N=c5ccccc5=[NH+]2 C38974930
Cc1ccc(cc1C)S(=O)(=O)/N=C\2/[C@H]([NH+]=c3ccccc3=N2)Nc4cc(cc(c4)Cl)Cl C38975726
c1ccc2=N/C(=N\S(=O)(=O)c3cc(ccc3Cl)Cl)/[C@@H]([NH+]=c2c1)Nc4cccc(c4)Cl C38976031
c1ccc2c(c1)c(c3c(n2)/C(=C/c4ccc(cc4)O)/CC3)C(=O)OCC(=O)C5=c6ccccc6=[NH+]C5 C40052319
CC(C)C(=O)N1[C@@H](CC(=N1)[C@H]2C(=c3cc(ccc3=[NH+]C2=O)Cl)c4ccccc4)c5ccccc5O C38734793
Cc1cc2c(c(c1)c3ccc(nn3)OC)O[C@H](C2)CNC(=O)[C@@H]4CCCC5=c6ccccc6=[NH+][C@@H]45 C64023989
CC(C)(C)C(=O)N1CCC(CC1)C(=O)NC[C@@H](c2ccc(cc2)N(C)C)C3=c4ccccc4=[NH+]C3 C64730590
CC1=N[C@@H]([NH2+][C@@H](C1C(=O)C)c2cccc(c2)[N+](=O)[O-])c3cccc(c3)[N+](=O)[O-] C04005867
Cc1ccc2c(c1)[C@H]3C[NH+](CC[C@@H]3N2C(=O)c4cc(cc(c4)[N+](=O)[O-])[N+](=O)[O-])C C04011997
Cc1cccc(c1)N2[C@H]([NH2+][C@@H](C(=N2)[N+](=O)[O-])c3ccco3)c4ccco4 C04358992
Cc1cccc(c1)N2[C@H]([NH2+][C@H](C(=N2)[N+](=O)[O-])c3ccco3)c4ccco4 C04358998
C[NH+]1CCC(=NNc2c(cc(cc2[N+](=O)[O-])C(F)(F)F)[N+](=O)[O-])CC1 C04979548
CC(C)[C@H](n1c2ccccc2nn1)[NH+]3CCN(CC3)c4ccc(cc4)[N+](=O)[O-] C05285106
C[NH+]1CCN(CC1)c2ccc(cc2/C=N/Nc3ccc(cc3)[N+](=O)[O-])[N+](=O)[O-] C05319772
CC1(CC(CC([NH2+]1)(C)C)Nc2c(cc(cc2[N+](=O)[O-])C(F)(F)F)[N+](=O)[O-])C C05727681
C[NH+]1CCc2c(c(c3c(c2C(=O)/C=C/c4ccc(cc4)[N+](=O)[O-])OCO3)OC)C1 C04029502
C[C@@H](c1nnc(o1)c2ccccc2)[NH+]3CCN(CC3)c4ccc(c5c4ccnc5)[N+](=O)[O-] C09217416
c1cc(ccc1C[NH+]2CCCN(CC2)c3ccc(c4c3non4)[N+](=O)[O-])C#N C11380571
Cc1c(non1)N2CC[NH+](CC2)Cc3c(oc(n3)c4cc5c(cc4Cl)OCO5)C C12596531
CCCCN1C(=O)[C@@]2(Cc3c([nH+]c4ccccn4c3=O)N5[C@@H]2CCCCC5)C(=O)NC1=O C17016897
CC(=O)[NH+]=c1ccc-2c(cc(oc2c1)O)COc3cc(ccc3[N+](=O)[O-])F C21237728
COC(=O)[C@@H](c1ccccc1Cl)[NH+]2CCN(CC2)c3c(n4ccsc4n3)[N+](=O)[O-] C22317464
CC(C)[C@@H](CNc1c(c(=O)n2ccccc2n1)[N+](=O)[O-])[NH+]3CCCCCC3 C24203819
C[C@@H](c1cccc(c1)[N+](=O)[O-])[NH+]2CCN(CC2)[C@@H](C)c3cccc(c3)[N+](=O)[O-] C25511551
C[C@@H](c1nc(no1)c2ccc(cc2)Cl)[NH+]3CCN(CC3)c4c(cc(cn4)[N+](=O)[O-])C#N C32829993
c1ccc(c(c1)C[NH+]2CCc3c(c(nc(n3)N4CCCCC4)N5CCOCC5)C2)[N+](=O)[O-] C35919049
c1cc(cc(c1)[N+](=O)[O-])[C@H]2C[C@H]([NH+]=C3N2NN=N3)c4ccc(cc4)Cl C02914367
c1c2=C[C@H](C(=O)[NH+]=c2cc3c1OCO3)/C=N/Nc4c5c6c(sc5ncn4)CCCC6 C38696255
c1cc(ccc1[C@@H]2[NH+]=N/C(=N\C(=O)Nc3ccc(cc3)F)/S2)[N+](=O)[O-] C38898282
c1ccc(c(c1)NC(=O)/N=C\2/N=[NH+][C@H](S2)c3cccc(c3)[N+](=O)[O-])F C38935934
COc1ccc(cc1)[C@H]2[NH+]=NC(=S)N2/N=C/c3cc(ccc3Cl)[N+](=O)[O-] C38936410
COc1ccccc1[C@H]2[NH+]=NC(=S)N2/N=C/c3ccccc3[N+](=O)[O-] C38971444
c1cc(cc(c1)Cl)NC(=O)/N=C\2/N=[NH+][C@@H](S2)c3ccc(cc3)[N+](=O)[O-] C39030252
CC1=C([C@H](N(N1)c2ccccc2)Cl)/C=N/N=C/3\N[C@@H]4C(=c5ccccc5=[NH+]4)N=N3 C39774331
c1ccc2=[NH+][C@H]3C(=c2c1)N=NC(=N3)SCC(=O)Nc4nc5ccc(cc5s4)[N+](=O)[O-] C39948501
Cc1c(cccc1Cl)Nc2c(c(ncn2)Nc3cc[nH+]cc3)[N+](=O)[O-] C40586281
c1cc(c(cc1F)Nc2c(c(ncn2)Nc3cc[nH+]cc3)[N+](=O)[O-])F C40586471
C[NH+]1CCN(CC1)Nc2c(c(ncn2)Nc3cc(cc(c3)Cl)Cl)[N+](=O)[O-] C40587993
Cc1ccc2c([nH+]1)cccc2Nc3c(c(ncn3)N4CCCCC4)[N+](=O)[O-] C40609776
Cc1ccc2c([nH+]1)cccc2Nc3c(c(ncn3)NC45CC6CC(C4)CC(C6)C5)[N+](=O)[O-] C40621883
Cc1ccc2c([nH+]1)cccc2Nc3c(c(ncn3)Nc4nccs4)[N+](=O)[O-] C40647863
c1cc[nH+]c(c1)N2CCN(CC2)c3c(c(ncn3)Nc4cccc5c4cccn5)[N+](=O)[O-] C40660012
Cc1ccc2c([nH+]1)cccc2Nc3c(c(ncn3)Nc4cc(ccc4F)F)[N+](=O)[O-] C40661046
CC1(CC(CC([NH2+]1)(C)C)NC(=O)N2CCN(CC2)c3cccc(c3)[N+](=O)[O-])C C42910734
c1cc(cc(c1)[N+](=O)[O-])/C=N/c2cc[nH+]cc2/N=C/c3cccc(c3)[N+](=O)[O-] C44549172
Cc1csc2n1c(=O)cc([nH+]2)COC(=O)/C=C/c3cccc(c3)[N+](=O)[O-] C11583866
c1ccc2c(c1)/C(=N/NC(=O)c3ccccc3[N+](=O)[O-])/C(=O)N2C[NH+]4CCCCC4 C18136628
Cc1cccc2=C(C[NH+]=c12)CCNC(=O)c3cc(cc(c3)[N+](=O)[O-])[N+](=O)[O-] C63251975
c1cc(oc1)[C@@H]2N=[NH+]C(=S)N2/N=C/c3cc(ccc3Cl)[N+](=O)[O-] C38906237
CCOC(=O)[C@@H]1C(=c2ccccc2=[NH+]1)NC(=O)c3cccc(c3C)[N+](=O)[O-] C63439586
C[C@@H]1C(=c2cc(ccc2=[NH+]1)F)CCNC(=O)c3cc(cc(c3)[N+](=O)[O-])[N+](=O)[O-] C63514577
Cc1cccc2=C3[C@@H]([NH+]=c12)N=C([NH+]=N3)N/N=C\c4cc(cc(c4[O-])[N+](=O)[O-])Cl C39774430
COc1ccccc1[C@@H]2N=[NH+]C(=S)N2/N=C/c3ccccc3[N+](=O)[O-] C38971443
c1ccc(c(c1)[C@H]2C(=O)[NH+]=c3ccccc3=[NH+]2)[N-]S(=O)(=O)c4ccc(cc4)[N+](=O)[O-] C38734813
c1cc(oc1)[C@@H]2N=[NH+]C(=S)N2/N=C/c3ccc(c(c3)[N+](=O)[O-])Cl C63932903
C[NH+](CCNC(=O)c1cc(cc2c1OCCO2)[N+](=O)[O-])C3CCCCC3 C66633132
Cc1c(cc(cc1[N+](=O)[O-])[N+](=O)[O-])C(=O)N2C[C@H](Cc3c2cccc3)[NH+](C)C C67205868
Cc1c(sc2c1c(nc(n2)C[NH+]3CCOCC3)Sc4nnc(o4)C[NH+]5CCCC5)C C09466240
c1cc(cc(c1)OS(=O)(=O)c2ccc3=[NH+]C(=O)C(=O)[NH+]=c3c2)n4cnnn4 C25146830
c1ccc2=[NH+]C([NH+]=c2c1)N/N=C/c3cc4cc5c(cc4[nH]c3=O)OCCO5 C39037764
c1ccc2=[NH+]C(=O)[C@H]([NH+]=c2c1)NN=C3CCN(CC3)c4ccc(cc4)[N+](=O)[O-] C39315747
c1ccc(cc1)C2=c3cc(ccc3=[NH+]C(=O)[C@H]2[NH+]4CCC(CC4)C(=O)N)[N+](=O)[O-] C39412281
c1cc2c(cc1[N+](=O)[O-])[nH]c(n2)/C=C/[C@@H]3[NH+]=c4ccc(cc4=[NH+]3)[N+](=O)[O-] C39443739
CC(=O)N1CCC(CC1)C(=O)N2C[C@@H](C3(C2)CC[NH2+]CC3)C(=O)NCC(C)(C)C[NH+](C)C C39630817
CC(=O)N1CCC(CC1)C(=O)N2C[C@H](C3(C2)CC[NH2+]CC3)C(=O)NCC(C)(C)C[NH+](C)C C39630819
C[C@H]1C(=c2cc(ccc2=[NH+]1)C#N)CCNC(=O)[C@@H]3CN(CC34CC[NH2+]CC4)C(=O)CCOC C39674881
Cc1ccc2=[NH+][C@H]3C(=c2c1)N=NC(=[NH+]3)N/N=C/c4cc(ccc4[N+](=O)[O-])O C39698096
Cc1ccc2=[NH+][C@H]3C(=c2c1)N=NC(=[NH+]3)N/N=C/c4ccccc4[N+](=O)[O-] C39698111
Cc1ccc2=[NH+][C@H]3C(=c2c1)N=NC(=[NH+]3)N/N=C/c4ccc(cc4)[N+](=O)[O-] C39700710
c1ccc2=[NH+][C@H]3C(=c2c1)N=N/C(=[NH+]/N=C/c4ccc(cc4)[N+](=O)[O-])/N3 C39708652
c1cc(ccc1N2CC[NH+](CC2)Cc3cc(=O)n4ccsc4[nH+]3)[N+](=O)[O-] C50107584
CC[C@]1(C(=O)N(C(=O)N1)NC(=O)C[NH+]2CCC(CC2)CC[NH+](C)C)C C56524321
c1cc(oc1)c2cc(no2)C[NH+]3CCN(CC3)Cc4cc(=O)n5ccsc5[nH+]4 C22915355
C[C@@H]1CN(C[C@@H](O1)C)c2ccc(c[nH+]2)NC(=O)N3CCN(CC3)c4cc[nH+]cc4 C61474074
CN1[C@H]2[C@H](C(=O)N(C1=O)C)N/C(=[NH+]/CCC3=c4ccccc4=[NH+]C3)/N2 C63110583
C[C@H]1CN(C[C@@H](O1)C)S(=O)(=O)N2CCN(CC2)S(=O)(=O)c3ccc4=[NH+]C(=O)[NH+]=c4c3 C39779600
C[C@H]1C[C@@H](CN(C1)C(=O)c2ccccc2NS(=O)(=O)c3ccc4=[NH+]C(=O)[NH+]=c4c3)C C39781335
c1ccc2c(c1)N(C[C@@H](O2)C(=O)N3CCCCC3)S(=O)(=O)c4ccc5=[NH+]C(=O)[NH+]=c5c4 C39792011
Cc1ccc2=[NH+][C@H]3C(=c2c1)N=[NH+]C(=N3)N/N=C/c4ccccc4[N+](=O)[O-] C39698111
c1cc2=[NH+]C(=O)[NH+]=c2cc1S(=O)(=O)N3CCN(CC3)CC(=O)NC4CC4 C39939418
Cc1cccc\2c1NC(=O)/C2=N\NC3=N[C@@H]4C(=c5cccc(c5=[NH+]4)C)N=[NH+]3 C39732714
Cc1c(c(on1)C)CNC(=O)[C@H]2[NH+]=C(NO2)CC3=c4ccccc4=[NH+]C3 C63294455
C[C@@]12[C@H]3C(=c4cc(ccc4=[NH+]3)OC)CCN1C(=O)CN(C2=O)CCCn5cc[nH+]c5 C63361835
c1ccc2=[NH+]C(=NC(=O)CNC(=O)[C@H]3CC(=O)N(C3)c4ccc(cc4)F)[NH+]=c2c1 C32105095
Cc1cccc2=C3[C@@H]([NH+]=c12)N=C([NH+]=N3)N/N=C/c4ccc(c(c4)[N+](=O)[O-])O C39205974
c1cc2=[NH+][C@@H]([NH+]=c2nc1)SCc3nc(nc(n3)N4CCCCC4)N C63505879
CCOC(=O)[C@H]1[C@H](N(N=N1)c2c(non2)N)CS[C@@H]3[NH+]=c4cccnc4=[NH+]3 C63506728
C[C@H](C(=O)NCCC1[NH+]=c2ccccc2=[NH+]1)N3CC(=CN3)[N+](=O)[O-] C63521576
c1ccc2=[NH+]C([NH+]=c2c1)CNC(=O)CCCN3C=C[C@@H](N3)[N+](=O)[O-] C63526364
C[C@H]1C(=C(NN1CC(=O)NCC2[NH+]=c3ccccc3=[NH+]2)C)[N+](=O)[O-] C63526587
Cc1cccc2=C3[C@@H]([NH+]=c12)N=C([NH+]=N3)N/N=C\c4cccc(c4)[N+](=O)[O-] C39775118
Cc1cc(c2c(n1)S[C@H]([C@H]2N)[C@@H]3[NH+]=c4ccc(cc4=[NH+]3)[N+](=O)[O-])COC C63766889
CN(C[C@H]1C=N[C@@H](N1C[C@@H]2CCCO2)S(=O)(=O)C)C[C@@H]3[NH+]=c4ccc(cc4=[NH+]3)Cl C63847254
Cc1cc(n(c(=O)n1)CCC(=O)NCc2ccc3=[NH+]C(=O)[NH+]=c3c2)C C63883197
CC(C)[C@@H]1[C@@H]2C(=c3ccccc3=[NH+]2)CCN1C(=O)Cn4c(nnn4)C[NH+]5CCCC5 C64031496
c1cc2=[NH+]C(=O)C(=O)[NH+]=c2cc1C(=O)N3CCC[C@H](C3)c4nnc5n4CCCCC5 C64058014
C[C@@H]1CCCN(C1)C(=O)c2ccc(cc2)NS(=O)(=O)c3ccc4=[NH+]C(=O)[NH+]=c4c3 C64213534
CS(=O)(=O)N1CCC(CC1)C(=O)N2CCN(CC2)CC3[NH+]=c4ccccc4=[NH+]3 C64410699
Cc1c(cnn1C)[C@@H]2CC(=O)N[C@@H]3C2=C(NN3C4[NH+]=c5ccccc5=[NH+]4)C C64450381
CCn1cc(c(n1)C)[C@H]2CC(=O)N[C@@H]3C2=C(NN3C4[NH+]=c5ccccc5=[NH+]4)C C64450386
CCn1c(c(cn1)[C@@H]2CC(=O)N[C@@H]3C2=C(NN3C4[NH+]=c5ccccc5=[NH+]4)C)C C64450393
Cc1cc2=[NH+]C(=O)[NH+]=c2cc1S(=O)(=O)N3CCC4(CC3)OCCO4 C64976508
CC(C)[C@H]1N=[NH+][C@H](O1)c2ccc[nH+]c2N3CCN(CC3)C(=O)[C@@H]4C=C(N=N4)c5ccccc5 C65118029
Cc1ccc2=[NH+][C@H]([NH+]=c2c1)CN(C)C(=O)c3ccc(cc3)n4cnnn4 C65375748
Cc1cc2=[NH+]C([NH+]=c2cc1C)CN(C)C(=O)C3=C[C@@H]4CN(CCN4N3)C(=O)C C65410111
Cc1cc2=[NH+]C([NH+]=c2cc1C)CN(C)C(=O)C3=C[C@H]4CN(CCN4N3)C(=O)C C65410113
c1ccc2=[NH+]C([NH+]=c2c1)C3=C[C@H]4CN(CCCN4N3)C(=O)c5ccc(o5)CO C65435696
Cc1cccc(c1n2c(nnn2)[C@H](c3ccc(cc3)Cl)[NH+](Cc4ccccc4)Cc5ccccc5)C C08712199
COc1ccc2c(c1)c(ccn2)[C@H]([C@@H]3C[C@@H]4CC[NH+]3C[C@@H]4C=C)OC(=O)C56CC7CC(C5)CC(C7)C6 C08863593
c1ccc(cc1)C(c2ccccc2)[NH+]3CCN(CC3)c4c5ccccc5n(c(=O)c4[N+](=O)[O-])c6ccccc6 C09041662
CCc1ccc2c(c1)sc(n2)N(CC[NH+](CC)CC)C(=O)/C=C/c3ccc(s3)[N+](=O)[O-] C10066638
Cc1ccsc1C(=O)N2CCCC[C@H]2CCOc3ccc(cc3)C[NH+](C)Cc4cccc5c4cccn5 C11909868
Cc1ccccc1c2cc3c(c(c2)O[C@@H]4CCOC4)OCC[NH+](C3)Cc5cccn5c6ccc(cn6)Cl C11982533
c1cc(ccc1c2cc(n3c(n2)cc(n3)C(=O)OC[C@H]4CCC[NH+]5[C@@H]4CCCC5)C(F)(F)F)Cl C12374699
CCC(C)(C)n1c(nnn1)[C@@H](c2cccs2)[NH+](Cc3ccc(cc3)OC)Cc4ccccc4Cl C12642593
c1ccc(cc1)C(=O)c2ccc(cc2)Oc3c4c5c(sc4nc(n3)C[NH+]6CCCCC6)CCCC5 C03327635
CC[NH+](CC)CCN(c1nc2ccc(cc2s1)F)C(=O)c3ccc(cc3)C(=O)c4ccccc4 C17287610
CCCn\1c(cs/c1=[NH+]\c2ccccc2)c3cccc(c3)S(=O)(=O)N4C[C@@H](O[C@@H](C4)C)C C13810833
Cc1ccccc1CN2c3ccccc3[C@]4(C2=O)[C@H]([C@@H](C[NH+]4C)c5ccco5)C(=O)c6ccc(cc6)C(C)C C20686328
CCCCN(CC)c1cc([nH+]c2c1n(c(=O)n2c3ccc(cc3Br)C(C)C)C)C C28021128
CCCN1CCN(CC1)c2cc(cc[nH+]2)c3ccc(c(c3)C(F)(F)F)Sc4ccc5c(c4)OCCO5 C28347237
CC(=C)CSc1nc(c2c3c(sc2n1)COC(C3)(C)C)N4CC[NH+](CC4)Cc5ccccc5Cl C34750017
Cc1ccc(c(c1)C)C[NH+]2CCN(CC2)c3c4c5c(sc4nc(n3)SCC(=C)C)COC(C5)(C)C C34750019
Cc1ccc(c(c1)C[NH+]2CCN(CC2)c3c4c5c(sc4nc(n3)SCC(=C)C)COC(C5)(C)C)C C34750020
Cc1ccc(c(c1)C)C[NH+]2CCN(CC2)c3c4c5c(sc4nc(n3)SCC(C)C)COC(C5)(C)C C34750063
CCCC[NH+]1CCN(CC1)c2c3c4c(sc3nc(n2)SCc5ccccc5)COC(C4)(C)C C34750081
CC(C)C[NH+]1CCN(CC1)c2c3c4c(sc3nc(n2)SCc5ccc(cc5)Cl)COC(C4)(C)C C34750102
CCCC[NH+]1CCN(CC1)c2c3c4c(sc3nc(n2)SCc5ccc(cc5)F)COC(C4)(C)C C34750109
CCN(CC)C(=O)CSc1nc(c2c3c(sc2n1)CCC3)N4CC[NH+](CC4)Cc5ccc(cc5C)C C34757776
CCC[NH+]1CCN(CC1)c2c3c(c(sc3nc(n2)SCc4ccc(cc4)[N+](=O)[O-])C)CC C34761875
CCc1c(sc2c1c(nc(n2)SCc3ccc(cc3)[N+](=O)[O-])N4CC[NH+](CC4)Cc5ccccc5)C C34761897
CCc1c(sc2c1c(nc(n2)SCCc3ccccc3)N4CC[NH+](CC4)CC(=O)N(CC)CC)C C34762122
CC[C@H](c1ccccc1)C(=O)N(Cc2c3c(n(n2)c4ccccc4OC)CC[NH+](C3)CC)CC(C)C C34762165
CCc1c(sc2c1c(nc(n2)SCC(=O)N3CCCC3)N4CC[NH+](CC4)Cc5ccc(cc5C)C)C C34762475
Cc1ccc(c(c1)C)C[NH+]2CCN(CC2)c3c4c(csc4nc(n3)SCc5ccc(cc5)[N+](=O)[O-])C C34774577
Cc1csc2c1c(nc(n2)SCc3ccc(cc3)[N+](=O)[O-])N4CC[NH+](CC4)CCCc5ccccc5 C34774586
CC1=C[C@H]([C@@H](C[C@H]1Cc2nnc(o2)c3ccc(cc3)N(C)C)C(C)C)C[NH+]4CCN(CC4)CCOC C35442688
C[NH+](C)CCN(c1nc2ccc(cc2s1)Cl)C(=O)c3ccc(cc3)C(=O)c4ccccc4 C36637333
CC[NH+](CC)CCN(c1nc2ccc(cc2s1)OCC)C(=O)/C=C/c3ccccc3Cl C36637767
CC[NH+](CC)CCN(c1nc2ccc(cc2s1)Br)C(=O)c3cc(ccc3[N+](=O)[O-])Cl C36637876
Cc1ccc2c(c1)sc(n2)N(CCCn3cc[nH+]c3)C(=O)c4cccc(c4)Oc5ccccc5 C38847516
CC(C)c1ccc(cc1)OCC(=O)N(CCCn2cc[nH+]c2)c3nc4c(ccc(c4s3)Cl)OC C38848169
CCCCOc1ccc(cc1)C(=O)N(CCCn2cc[nH+]c2)c3nc4c(c(ccc4s3)Cl)C C38848443
CC(C)(C)c1ccc(cc1)c2nc(on2)C[NH+]3CCC[C@H](C3)C(=O)N(Cc4ccccc4)Cc5ccccc5 C38902093
c1ccc(cc1)COc2cccc(c2)/C=N/N3[C@@H]([NH+]=NC3=S)c4ccc(cc4Cl)Cl C38918592
c1ccc(cc1)OCC(=O)/N=C\2/N=[NH+][C@H](S2)c3ccccc3SCc4ccc(cc4)Cl C38931758
CCOC(=O)C1=C(N=c2n(c(=O)/c(=C/C3=c4ccccc4=[NH+]C3)/s2)[C@H]1c5cccs5)c6ccccc6 C38932934
C[C@@H](c1ccc(cc1)CC(C)C)C(=O)O[C@H](c2ccnc3c2cc(cc3)OC)[C@@H]4C[C@@H]5CC[NH+]4C[C@@H]5C=C C39279758
c1ccc2c(c1)c(c(s2)C(=O)N(CCCn3cc[nH+]c3)c4nc5c(s4)cccc5Cl)Cl C39708190
CCCCOc1ccc(cc1)C(=O)N(CCC[NH+](C)C)c2nc3c(cc(cc3s2)Cl)C C39712853
CCc1ccc2c(c1)c(=O)c3c(o2)C(=O)N([C@H]3c4ccc(cc4)C(C)(C)C)CCC[NH+](CC)CC C40561624
C[C@H](C(C)C)[NH+](Cc1ccc(cc1)[N+](=O)[O-])Cc2cccn2Cc3ccc(cc3)C(F)(F)F C35844687
C[NH+](C)CCN(c1nc2ccc(cc2s1)OC(F)(F)F)C(=O)C34CC5CC(C3)CC(C5)C4 C56902213
Cc1ccc(cc1C)n2c(nnc2S[C@@H](c3ccccc3)C(=O)C4=c5ccccc5=[NH+]C4)c6ccccc6 C39940797
Cc1ccccc1n2c(nnc2SC(=O)c3ccc(cc3)C(C)(C)C)C4=c5ccccc5=[NH+]C4 C63234718
CCc1ccc(cc1)OCc2nnc(n2[C@H](C)c3ccccc3)SCC(=O)C4=c5ccccc5=[NH+][C@@H]4C C39946123
CCCOc1ccc(cc1OCC)[C@@H]2CN3C(=O)N(C(=O)[C@@]3([C@H]4C2=c5ccccc5=[NH+]4)C)c6cccc(c6)C C63372171
COC(=O)C[NH+]1[C@@H](c2cc(ccc2N[C@@H]1c3cccc(c3)[N+](=O)[O-])Br)c4ccccc4 C06136088
c1ccc2c(c1)c(cc([nH+]2)C(F)(F)F)N3CCN(CC3)C(=O)Nc4ccc(cc4)OC(F)(F)F C08648537
c1ccc(cc1)[C@@H]2[C@@H]3CSC[NH+]3[C@@]4([C@@H]2C(=O)c5cccc(c5)[N+](=O)[O-])c6ccccc6NC4=O C08914481
Cc1cccc(c1OCC(=O)N/N=C\2/c3ccccc3N(C2=O)C[NH+]4C[C@]5(C[C@@H]4CC(C5)(C)C)C)C C02421702
Cc1ccc(c(c1)NC(=O)[C@@H](C)Sc2nnc(n2c3ccc(cc3)F)[C@@H](C)[NH+]4CCCCC4)C C11416345
C/C(=C\c1ccco1)/C[NH+]2CCC(CC2)[C@]3(C(=O)N(C(=O)N3)C4CCCC4)Cc5ccc(cc5)F C12036780
C[C@H](c1nnc(n1c2ccc(cc2)Cl)S[C@H](C)C(=O)Nc3ccc(cc3F)Cl)[NH+](C)C C12644191
CC[C@@H](C)C[NH+]1CCC(CC1)(c2ccc3c(c2)cc(o3)C(=O)N(C)Cc4cccc5c4cccn5)O C14984404
CN(Cc1cscn1)C(=O)c2cc3cc(ccc3o2)C4(CC[NH+](CC4)C/C=C/c5ccccc5)O C14989839
Cc1ccccc1c2nc(on2)C[NH+]3CCC(CC3)C(=O)N[C@@H](c4ccccc4)c5ccccc5C C30973549
Cc1ccc(cc1)c2nc(on2)C[NH+]3CCC(CC3)C(=O)Nc4ccc(c(c4)C)Br C30975652
CC(C)(C)c1ccc(cc1)c2nc(on2)C[NH+]3CCC(CC3)C(=O)N[C@@H]4CCCc5c4cccc5 C30977701
c1cc(cc(c1)Br)c2nc(on2)C[NH+]3CCC(CC3)C(=O)Nc4ccc(cc4)Cl C30978274
c1ccc2c(c1)cccc2NC(=O)C3CC[NH+](CC3)Cc4nc(no4)c5ccc(cc5)Br C30979103
Cc1ccccc1[C@H](C)NC(=O)C2CC[NH+](CC2)Cc3nc(no3)c4ccc(cc4)Br C30979826
c1ccc(c(c1)NC(=O)[C@H]2CCC[NH+](C2)Cc3nc(no3)c4ccc(cc4)Cl)Br C31044574
C[C@H](c1ccc(cc1)C(C)(C)C)NC(=O)[C@H]2CCC[NH+](C2)Cc3nc(no3)c4ccc(cc4)Cl C31045998
Cc1ccc(c(c1)[C@H](C)NC(=O)[C@H]2CCC[NH+](C2)Cc3nc(no3)c4ccc(cc4Cl)Cl)C C31055317
Cc1ccc(c(c1)C)[C@H](C)NC(=O)[C@@H]2CCC[NH+](C2)Cc3nc(no3)c4ccc(cc4Cl)Cl C31055747
Cc1ccc(cc1C)[C@H](C)NC(=O)[C@H]2CCC[NH+](C2)Cc3nc(no3)c4ccc(cc4Cl)Cl C31055970
c1ccc2c(c1)/C(=C\NC[C@@H](c3ccco3)[NH+]4CCCCCC4)/C(=O)N(C2=O)c5cccc(c5)Cl C20675764
Cc1c(sc2c1c(nc(n2)SCC(C)C)N3CC[NH+](CC3)CC(=O)NC4CCCCC4)C C34758752
CCCCNC(=O)N1CCN(C[C@H]1C)C(=O)C[NH+]2CCc3c(ccs3)[C@@H]2c4ccc(cc4)C C34829951
CC[C@H](c1nc2ccccc2c(=O)n1C)[NH+]3CCN([C@@H](C3)C)C(=O)Nc4cccc5c4cccc5 C35034131
Cc1cccc(c1)c2[nH+]c(c(c(n2)N3CCN(CC3)C(=O)Nc4ccc(cc4)SC)C(C)C)C C35551468
CC(C)(C)c1ccc(cc1)CN2CC[NH+](CC2)Cc3nc(co3)C(=O)Nc4ccc5c(c4)CCC5 C34678089
c1ccc(c(c1)/C=C/2\CCCC3=C2[NH+]=C4N=CNN4[C@H]3c5ccccc5OC(F)F)OC(F)F C12561594
c1ccc(cc1)c2nc(on2)C[NH+]3CCC[C@@H](C3)C(=O)Nc4ccccc4Sc5ccccc5 C38885027
Cc1ccccc1c2nc(on2)C[NH+]3CCC[C@@H](C3)C(=O)Nc4ccc(cc4F)Br C38886982
c1ccc(cc1)C2=c3cc(ccc3=[NH+]C(=O)[C@@H]2C4=NN[C@H](C4)c5cccc(c5)[N+](=O)[O-])Br C39720036
Cc1ccc(cc1)[C@H](CNC(=O)c2ccc(o2)S(=O)(=O)c3ccccc3)[NH+]4CCCCCC4 C40321710
Cc1ccc(cc1)S(=O)(=O)c2ccc(o2)C(=O)NC[C@H](c3ccc(cc3)Cl)[NH+]4CCCC4 C40322660
c1cc(cc(c1)Br)c2nc(on2)C[NH+]3CCC[C@H](C3)C(=O)NCCC4=CCCCC4 C44814000
Cc1ccc(cc1C)NC(=O)[C@H]2CCC[NH+](C2)Cc3nc(no3)c4ccc(cc4)Br C44821561
c1cc2c(cc1Br)cc(c(=O)o2)c3cc(=O)oc4c3ccc(c4C[NH+]5CCCCC5)O C02130569
C[C@@H]1C(=c2ccccc2=[NH+]1)C(=O)[C@@H](C)OC(=O)c3ccc(cc3)N4C(=S)S[C@@H](N4)SC C39943237
c1ccc(cc1)c2nc(cs2)CS[C@@H]3NN=C(N3C[C@@H]4CCCO4)C5=c6ccccc6=[NH+]C5 C39946242
c1ccc2=N/C(=N\S(=O)(=O)c3ccc(cc3)Br)/[C@H]([NH+]=c2c1)Nc4cccc(c4)F C39977209
c1ccc2=N/C(=N\S(=O)(=O)c3ccc(cc3)Cl)/[C@@H]([NH+]=c2c1)Nc4ccc(cc4Cl)Cl C39977232
C[C@@]12[C@@H]3C(=c4ccccc4=[NH+]3)CCN1C(=O)N(C2=O)c5cccc(c5)C(=O)NC6CCCCCCC6 C63362326
CCOC(=O)C1CCC(CC1)CNC(=O)N2CCC3=c4ccccc4=[NH+][C@H]3[C@@H]2c5ccc(cc5)C C63571657
CCOC(=O)C1CCC(CC1)CNC(=O)N2CCC3=c4ccccc4=[NH+][C@H]3[C@@H]2c5ccc(cc5)F C63571862
c1ccc(cc1)S(=O)(=O)/N=C\2/[C@H]([NH+]=c3ccccc3=N2)Nc4ccc(cc4F)Br C38965263
Cc1ccc(cc1C)S(=O)(=O)/N=C\2/[C@@H]([NH+]=c3ccccc3=N2)Nc4ccc(cc4Cl)Cl C38966412
Cc1ccc(c(c1)S(=O)(=O)/N=C\2/[C@H]([NH+]=c3ccccc3=N2)Nc4ccccc4Br)C C38970725
c1ccc2=N/C(=N\S(=O)(=O)c3cc(ccc3Cl)Cl)/[C@@H]([NH+]=c2c1)Nc4ccc(c(c4)Cl)F C38971224
Cc1ccc(c(c1)N[C@@H]2/C(=N/S(=O)(=O)c3cc(ccc3Cl)Cl)/N=c4ccccc4=[NH+]2)C C38984107
Cc1ccccc1N2[C@@H](NN=C2C3=c4ccccc4=[NH+]C3)SCC(=O)N(c5ccccc5)C(C)C C64337967
Cc1ccc2=[NH+][C@@H](C(=c2c1)NC(=O)c3ccc(cc3)F)C(=O)N4CCN(CC4)c5cccc(c5C)C C64395759
Cc1ccc(cc1)C(=O)NC2=c3ccccc3=[NH+][C@H]2C(=O)N4CCN(CC4)c5ccccc5Cl C64541579
CC[C@H](c1ccccc1)C(=O)N2CCC3(CC2)C(=O)N(CN3c4ccccc4)CC(=O)Nc5ccc(cc5)F C04210208
CC(C)(C)c1ccc(cc1)S(=O)(=O)N(CCc2ccccc2)Cc3cc4cc(c(cc4[nH]c3=O)OC)OC C00925569
c1ccc(cc1)CCN(Cc2cc3cc4c(cc3[nH]c2=O)OCCO4)S(=O)(=O)c5cc(ccc5Cl)C(F)(F)F C01222227
c1ccc2c(c1)CCN2S(=O)(=O)c3cccc(c3)C(=O)OCC(=O)Nc4ccc(cc4C(F)(F)F)Cl C03214265
CCc1cccc(c1n2c(nnc2S[C@H]3[C@H]4CC[C@@](C3=O)(C4(C)C)C)CNC(=O)c5ccc(cc5)OC)C C08793453
c1ccc(cc1)C(CC(=O)NCCn2c3c(cn2)c(=O)n(cn3)Cc4cccc5c4cccc5)c6ccccc6 C09016589
CN(C)c1ccc(cc1)[C@@H](CNC(=O)/C=C/c2cc(ccc2OC)OC)S(=O)(=O)c3ccc(cc3)Cl C09080905
CC[C@]1(Cc2c(sc3c2c4nnc(n4c(n3)SC)SCC(=O)N[C@@H](C)Cc5ccccc5)CO1)C C02403487
CCOc1ccc(cc1)[C@@H](C(=O)NC(C)(C)C)N(CCc2cccc(c2)C)C(=O)Cn3c4ccccc4nn3 C12713810
CCc1ccc(cc1)[C@H](C(=O)NC(C)(C)CC)N(c2cccc(c2)C(=O)C)C(=O)Cn3c4ccccc4nn3 C13032420
Cc1cccc2c1nc(c(c2)CN(CCc3ccc(cc3)F)C(=O)Cc4c(noc4C)C)N5CCC[C@@H](C5)O C14993136
Cc1ccc(c(c1)n2c(cc(c2C)/C=N\NC(=O)CN(Cc3ccccc3)S(=O)(=O)c4ccccc4)C)C C16291402
c1ccc(cc1)C[C@H](c2ccccc2)NC(=O)CSc3nc(cc(n3)Cl)N4CCC5(CC4)OCCO5 C16611643
CC[C@H](C)CNC(=O)CN1CN(C2(C1=O)CCN(CC2)C(=O)c3ccc(c(c3)Cl)Cl)c4ccccc4 C16647584
COc1ccc(cc1OC)CN(CCc2c[nH]c3c2cccc3)C(=O)CN(C4CC4)C(=O)c5ccc(cc5)F C16647796
CC(C)N(CC(=O)N(CCc1c[nH]c2c1cccc2)Cc3ccc(cc3)N(C)C)C(=O)c4ccc(cc4)OC C16648490
Cc1ccc(cc1)CN(CCc2c[nH]c3c2cccc3)C(=O)CN(C(C)C)C(=O)c4ccc(cc4OC)OC C16648980
CC(C)c1cccc(c1NC(=O)N(C[C@@H]2CCCO2)CC(=O)N(Cc3ccccc3)Cc4ccco4)C(C)C C16652950
c1ccc(cc1)OCCCn2cc(c3c2cccc3)/C=C\4/C(=O)NC(=O)N(C4=O)c5ccc(cc5)Br C02303195
CCC(C)(C)n1c(nnn1)[C@H](c2cc3cc(cc(c3[nH]c2=O)C)C)N(Cc4ccccc4)Cc5cccs5 C19973170
CCc1ccc2c(c1)cc(c(=O)[nH]2)[C@H](c3nnnn3C(C)(C)CC)N(Cc4ccccc4)Cc5cccs5 C20082489
Cc1ccc(cc1)S(=O)(=O)N(CC(=O)NCc2ccccc2CN3CCCC3=O)c4ccc(cc4)C(C)C C22319529
Cc1ccc(cc1)S(=O)(=O)N(CC(=O)N[C@@H]2CC(Oc3c2cc(cc3)OC)(C)C)c4ccc(cc4)Cl C22320849
Cc1ccc(cc1)S(=O)(=O)N(CC(=O)Nc2ccc(c(c2)C)N3CCCC3=O)c4ccc(c(c4)Cl)C C22325967
CC[C@@H](c1ccc(c(c1)C)C)NC(=O)CN(c2cc(cc(c2)C)C)S(=O)(=O)c3ccc(c(c3)OC)OC C22344548
Cc1ccccc1N(CC(=O)N[C@@H]2CC(Oc3c2ccc(c3)OC)(C)C)S(=O)(=O)c4ccc(cc4)Cl C22370902
Cc1ccccc1CSCCCNC(=O)CN(c2ccc3c(c2)OCCO3)S(=O)(=O)c4ccccc4 C22372189
Cc1cccc(c1)CSCCCNC(=O)CN(c2ccc3c(c2)OCCO3)S(=O)(=O)c4ccccc4 C22372195
CC(C)C[C@H](c1ccc(cc1)OC)NC(=O)c2ccc(cc2)CN(c3ccccc3F)S(=O)(=O)N(C)C C22512553
c1ccc(cc1)CN(Cc2cccs2)C(=O)CN(CCN3CCOCC3)C(=O)Nc4cccc(c4)Cl C00742864
CC[C@@H](C)N(CC(=O)N(Cc1ccc(cc1)F)Cc2c(ccs2)C)C(=O)Nc3ccc(cc3OC)OC C35306817
CC(C)c1cccc(c1NC(=O)N(CCOC)CC(=O)N2CCn3cccc3[C@H]2c4ccc(cc4)F)C(C)C C35471516
CC[C@H](C)N(CC(=O)N(Cc1ccccc1)Cc2ccc(s2)C)S(=O)(=O)c3ccc(cc3)NC(=O)C C35805433
COc1cccc(c1)OC[C@@H]2c3ccsc3CCN2C(=O)CN(CC=C)C(=O)Nc4cccc(c4)Cl C36122396
C/C=C/[C@H](C(=O)NCS(=O)(=O)c1ccc(cc1)C)N(c2cccc(c2)Cl)C(=O)c3ccccc3OC C36480505
CCCC(=O)N(c1cccc(c1)Cl)[C@@H](c2cccc(c2)OC)C(=O)NCS(=O)(=O)c3ccc(cc3)C C36551550
Cc1ccc(o1)CN([C@H](c2c3ccccc3ccc2OC)C(=O)NC(C)(C)C)C(=O)[C@H](c4ccccc4)OC C36556386
CCCN([C@H](c1cc(ccc1Cl)[N+](=O)[O-])C(=O)NC(C)(C)C)C(=O)Cc2ccc(cc2)Br C36567316
Cc1ccc(cc1)S(=O)(=O)CNC(=O)[C@H](c2ccc(cc2)N(C)C)N(C(=O)C3CCCCC3)C(C)(C)C C36580462
CCC/C=C/[C@@H](C(=O)NCS(=O)(=O)c1ccc(cc1)C)N(Cc2ccc(o2)C)C(=O)c3ccc(cc3)F C36602843
Cc1ccc(o1)CN([C@H](c2ccc(c(c2)OC)OC)C(=O)NC(C)(C)CC(C)(C)C)C(=O)c3ccc(cc3)F C36602894
CC[NH+](CC)CCN(c1nc2ccccc2s1)C(=O)c3ccc(cc3)[N-]S(=O)(=O)c4ccc(cc4)F C36690310
CC[C@@H]1CCc2c(sc(c2C#N)NC(=O)CN3CCN(CC3)S(=O)(=O)c4ccc(cc4)C(C)(C)C)C1 C39971998
CC(C)(C)c1ccc(cc1)C(=O)c2cccc(c2)NC(=O)c3ccc(cc3)CN4CCN(CC4)S(=O)(=O)C C44938919
Cc1c(c(n(n1)c2ccccc2)Cl)/C=N/NC(=O)COc3ccc(cc3I)OC C00820455
c1ccc(c(c1)CN([C@@H](c2cccs2)C(=O)NC3CCCCC3)C(=O)c4ccc(o4)CN5CCOCC5)Cl C00885661
Cc1cc2c(cc1C(C)C)c(cc(=O)o2)COC(=O)CNS(=O)(=O)c3c(cc(cc3Br)F)F C03427957
CCCCC(=O)N(Cc1ccc(o1)C)[C@H](c2ccc(cc2C)C)C(=O)NCS(=O)(=O)c3ccc(cc3)C C36603771
CCCCC(=O)N(Cc1ccc(o1)C)[C@H](c2ccc(cc2)Cl)C(=O)NCS(=O)(=O)c3ccc(cc3)C C36603983
CC[C@@H](c1nnnn1CCc2ccccc2)N(Cc3ccc(cc3)F)Cc4cc5cc(c(cc5[nH]c4=O)C)C C57641593
Cc1ccc(c(c1)NC(=O)c2nc3nc(cc(n3n2)C(F)F)C)F C00815247
c1c(c(cc2c1OCO2)Cl)CSc3c4c(nc[nH]4)ncn3 C04248576
CC(=NNc1nc2c(c3c(s2)COC(C3)(C)C)c(=O)n1C)C C00346252
Cc1cc(ccc1Nc2c3c(ncn2)n(nn3)C)Br C05250357
Cn1c2c(c(ncn2)Nc3ccc(cc3F)Br)nn1 C05442450
Cn1cccc1[C@H]2Nc3ccccc3-c4c(nc(nn4)SC)O2 C05659922
Cc1ccc(o1)/C=C\2/C(=O)NC(=O)N(C2=O)c3ccc(cc3)C(C)C C00510174
c1ccc(c(c1)/C=N/NC(=O)c2cc(=O)nc3n2ccs3)Cl C00126587
c1cc(ccc1NC(=O)C23CC4CC(C2)CC(C4)C3)n5cnnn5 C06526823
Cc1c(c(on1)C)C(=O)Nc2ccc(cc2)c3cn4ccccc4n3 C09856169
Cn1ccc(n1)NC(=O)c2c3c(n(n2)c4ccc(cc4)F)CCCC3 C14899713
c1ccc2c(c1)cc(c(=O)o2)C(=NO)c3cc4ccccc4oc3=O C16887770
c1cc(c(cc1Br)[N+](=O)[O-])N[C@H]2CCS(=O)(=O)C2 C19999108
c1ccc2c(c1)cc(c(=O)o2)C(=O)Nc3ccc(nc3)N4CCCC4 C20403396
Cc1ccc(c(c1)C)n2c(nnn2)C3(CCC(CC3)C)NC(=O)C C22437433
C[C@H]1CCC[NH+](C1)[C@@H](c2ccco2)c3c(n4c(s3)ncn4)[O-] C22610036
Cn1cc(cc1C(=O)Nc2ccccc2Br)[N+](=O)[O-] C24468723
CC1([C@H]2CC[C@@]1([C@H](C2)NC(=O)c3cccc(c3)n4cnnn4)C)C C32667792
C[C@@H]1CCC[C@H](C12C(=O)N(C(=O)N2)Cc3c(snn3)Cl)C C35220348
CCNC(=O)[C@H]1Cc2cc(ccc2N3[C@@H]1CCCC3)[N+](=O)[O-] C35870200
Cc1cc2c(cc1Cl)c(c(o2)C(=O)Nc3nnns3)C C38614388
c1cc2c(cc1NC(=O)C3=CCC(=O)N=C3)OC4(O2)CCCCC4 C38870067
c1cc(cc(c1)F)C2=NN=C[C@H]2[C@@H]3N[C@@H]4C(=N3)C=NN4C5CCCC5 C39445571
c1cc(cc(c1)I)/C=N/NC2N=NN=N2 C39719837
C[C@@]12CC[C@@H](C1(C)C)C[C@H]2NC(=O)c3cccc(c3)n4cnnn4 C36389753
c1cc2c(cc1[C@@H](c3ccc(o3)[N+](=O)[O-])Br)CC(=O)N2 C40284191
Cc1cc(cc(c1)n2c(cc(n2)C)NC(=O)c3cnccn3)C C40477602
Cc1cc(n(n1)c2ccc(cn2)NC(=O)[C@H]3Cc4ccccc4O3)C C40510927
c1cc(c(c(c1)F)C#N)N2CCN(CC2)C(=O)NCc3ccco3 C40513553
c1cc2c(c(c1)NC(=O)N3CCN(CC3)c4cnccn4)CCCC2 C40526145
Cc1ccc(o1)[C@@H](c2c(n3c(s2)ncn3)[O-])[NH+]4CCCCC4 C41637548
c1cc(c(cc1[N+](=O)[O-])F)NC(=O)c2cc(cnc2)Br C43474494
Cc1c2c(cc(=O)n1C3CC3)[nH]n(c2=O)c4nc5ccccc5s4 C12321763
Cc1cc2c(o1)CC(C[C@@H]2Nc3c4cnn(c4nc(n3)C)C)(C)C C54060089
c1ccc2c(c1)cnn(c2=O)CN3CCN(CC3)c4ccccc4O C12563007
Cc1c(sc2c1c3nc(nn3cn2)c4cc(n[nH]4)C(F)(F)F)C C06527616
c1cc(c(cc1Br)Cl)c2nc(no2)c3nc[nH]n3 C61844600
Cc1c2c(n(n1)c3ccc(nn3)Cl)N=C(C[C@H]2c4ccccc4)O C15083348
CC1=C[C@@H](N=N1)[C@@H]2NN=C3N2N=C(CS3)c4ccc(cc4)Cl C63458007
CC(C)c1nnc2n1N[C@H](S2)[C@@H]3C=C(N=N3)c4cccs4 C63822313
CC(C)c1nnc2n1N[C@H](S2)[C@H]3C=C(N=N3)c4cccs4 C63822318
c1cc(c(cc1Cl)c2nnc3n2N[C@H](S3)[C@@H]4C=CN=N4)F C63825532
Cc1cc2c(cc1NC(=O)[C@H]3C4=C(CCC4)N=N3)c(cc(=O)o2)C C63871319
c1ccc2c(c1)N[C@@H](O2)[C@H]3CCCN(C3)C(=O)C4=NN=C(C4)C5CC5 C63914390
c1cc(c(cc1F)c2nnc3n2N[C@H](S3)[C@@H]4C=CN=N4)Cl C64369698
c1ccc(c(c1)NC(=O)c2ccc(cc2)n3c4c(cccn4)nn3)F C35482267
C[C@H]1CN(CC(O1)(C)C)CN2C(=O)C3(CCCCCC3)NC2=O C65224529
CC(C)N1[C@@H](Nc2ccccc2C1=O)c3ccccc3[N+](=O)[O-] C54683702
CC1(CCCC1)CNC(=O)N2CCN(CC2)C(=O)c3ccco3 C66600523
CN(C1CCCCCC1)C(=O)N[C@H]2CCCN(C2)S(=O)(=O)C C67623269
COc1c2ccoc2c(c3c1C(=O)C[C@@](O3)(C(F)F)O)OC C00485617
Cc1c(n2ccccc2n1)c3csc(n3)Nc4ncccn4 C04094795
CCN(c1cc(=O)n(c(=O)[nH]1)C)/N=C/c2ccccc2C C04703190
C[C@@H](C(=O)Nc1ccccc1F)n2c(=O)c3ccccc3nn2 C05245941
c1cc2c(cc1C(=O)Nc3nnc(o3)[C@@H]4CCCO4)CCCC2 C10970877
c1ccc2c(c1)OC[C@@H](O2)C(=O)N/N=C\C=C\c3ccco3 C13563655
c1cnc2c(n1)c(n[nH]2)[C@H]3CCCN(C3)C(=O)CC4CCCC4 C19404265
CSC1=C([C@@H](CC(=O)N1)c2ccc(cc2)[N+](=O)[O-])C#N C09089244
C[C@@H]1CCCC[C@@H]1NC(=O)c2ccc(cc2)n3cnnn3 C20426993
Cc1ccc(c(c1)Cl)NC(=O)c2ccc(cc2)n3cnnn3 C20427541
C[C@@H](c1cccc(c1)n2cnnn2)Nc3ccccc3C#N C20828334
CN(C)c1ccc(cn1)NC(=O)[C@@H]2Cc3ccccc3C(=O)O2 C21143761
Cc1cccc(c1[N+](=O)[O-])C(=O)NCc2ccc(n2C)C C22760122
c1cc(c(nc1)n2cccn2)NC(=O)c3ccc(nc3)Cl C23170677
Cn1ccc(n1)NC(=O)/C(=C/c2ccc(cc2)OC)/C#N C26406280
Cc1c(cc(s1)C(=O)N[C@H](C)[C@H]2CCCO2)[N+](=O)[O-] C27909918
Cc1cc(on1)C(=O)Nc2ccc(cc2)n3cc(cn3)Cl C28573995
Cc1nc2cc(ccc2o1)NC(=O)/C(=C/c3ccco3)/C#N C32451745
c1cc(c(cc1F)C[NH+]2CCC[C@H](C2)C(=O)[O-])[N+](=O)[O-] C35308489
C[C@H]1CN(C[C@@H](O1)C)c2ccc(cc2[N+](=O)[O-])[C@@H](C)O C35631125
C[C@H](c1ccco1)Nc2cc(ccc2Cl)n3cnnn3 C37004985
Cc1ccc(cc1N[C@@H](C)c2ccccn2)n3cnnn3 C37008832
Cc1ccc(cc1N[C@H](C)c2ccccn2)n3cnnn3 C37008833
C[C@@H](c1ccc(c(c1)[N+](=O)[O-])n2cc(cn2)Br)O C38054491
COc1ccccc1CN2[C@H]3C(=N[C@@H](N3)c4ccco4)C=N2 C39399168
C[C@@H](c1nc(no1)C(C)C)Nc2ccc3c(c2)OCCO3 C36397540
c1cc(c(cc1[N+](=O)[O-])F)NC(=O)c2ccnc(c2)F C43474355
Cc1nc(on1)c2ccccc2N[C@H](C)c3cnn(c3)C C44496314
CC[C@@H]1CCCCN1C(=O)c2ccc(c(c2)[N+](=O)[O-])NC C46466694
Cc1cn(c2c1cccc2)CC(=O)Nc3cn(nn3)C(C)C C48218435
CC(C)(C)OC(=O)N1CCCN(CC1)C(=O)NC2CC2 C48650865
Cc1nc(no1)C2(CCCC2)NC(=O)c3c(ncs3)Cl C48942508
c1cc(sc1NC2CCN(CC2)C(=O)C3CC3)[N+](=O)[O-] C48999617
c1cc(c(cc1[N+](=O)[O-])S(=O)(=O)NC2CCC2)Cl C52210704
c1cc(c(c(c1[N+](=O)[O-])N[C@H]2CCS(=O)(=O)C2)F)F C53162789
CC[C@@]1(C(=O)N(C(=O)N1)CC(=O)N2c3ccccc3C[C@@H]2C)C C57495594
Cc1ccc(o1)[C@@]2(C(=O)N(C(=O)N2)Cc3cccc(c3)C#N)C C58201548
Cc1ccc(cc1C(=O)Nc2cc(ccc2F)n3cnnn3)F C58480489
Cc1nc(no1)C2(CCCC2)NC(=O)[C@@H]3Cc4ccccc4O3 C42698606
CC1(CCN(CC1)C(=O)c2ccc(c(c2)NC)[N+](=O)[O-])C C61824277
Cc1c[nH]c(=O)nc1SCc2cccc(c2)[N+](=O)[O-] C15952214
Cc1ccc(c(c1)C)NC(=O)Cn2c(c(nn2)C(=O)C)C C62216759
Cc1c(nnn1[C@@H](C)C(=O)Nc2ccc(cc2)Cl)C=O C62272065
CCc1cc2ccc(c(c2nc1NCC)C)n3cnnn3 C63117653
CCc1nnc(s1)NC(=O)[C@@H](C)C2=C(N=N[C@@H]2C)C C63655622
CC(C)CC1=C[C@H](N=N1)[C@@H]2Nn3c(nnc3S2)C4CC4 C63795765
C[C@@H]1CN(c2ccccc2O1)C(=O)N[C@@H](C)C(=O)OC C64554857
C[C@H]1CN(c2ccccc2O1)C(=O)N[C@@H](C)C(=O)OC C64554859
Cn1cc(cn1)/C=C/C(=O)Nc2c(nc3ccccc3n2)Cl C64810970
Cc1cc(on1)c2ccc(o2)S(=O)(=O)NC3CCCC3 C64958411
CC1([C@H](N2[C@@H](S1)[C@@H](C2=O)/[NH+]=C/N3CCCCCC3)C(=O)[O-])C C03830205
c1ccc2c(c1)cccc2N3C(=O)[C@@H](C(=NC3=O)O)/C=N/C4CC4 C01255785
CC[C@H](C)NC(=O)c1nc2c3c4c(sc3nc(n2n1)C)CCC4 C02430987
C[C@H]1CCc2c(c3c4ncnn4c(nc3s2)N(C)CCO)C1 C05478135
c1ccc(cc1)N2C(=O)CCC(=N2)C(=O)Nc3ccccc3C#N C05488646
Cc1ccccc1N2C(=O)/C(=C\C=C\c3ccco3)/C(=NC2=O)O C08969861
Cc1cc(no1)NC2=NS(=O)(=O)C(=C2C)c3ccccc3 C09286800
c1cc(ccc1c2nnc3n2CCCCC3)NC(=O)[C@@H]4CCCO4 C09365793
c1ccc2c(c1)ccn2CC(=O)NN3C(=O)c4ccccc4C3=O C14775811
c1ccc(c(c1)NC(=O)c2ccc(cc2n3cnnn3)F)F C20722606
C[C@@H]1CCc2c(c([nH]n2)C(=O)N(C)Cc3cnc4n3cccc4)C1 C20861362
C[C@@H]1CN(C[C@H](O1)C)CN2C(=O)[C@@](NC2=O)(C)C3CCCCC3 C14142060
C[C@@H](c1nnc2n1cccc2)Nc3c4c(ccs4)ncn3 C24717312
c1cc2c(cc1[N+](=O)[O-])C[C@H]([C@H]3N2CCC3)C(=O)NC4CC4 C35543671
c1cc(c(cc1F)C(=O)Nc2ccc(cn2)Cl)[N+](=O)[O-] C37669595
c1c(csc1[N+](=O)[O-])C(=O)NC(=S)N2CCCCC2 C00143312
c1ccc(cc1)N2C(=O)CCC(=N2)C(=O)Nc3cccnc3Cl C06756745
CN(CC(=O)/[NH+]=C/1\C=CC2=NC(=NC2=C1)[O-])c3ccccc3 C39461733
C[C@H](c1ccccc1)N2[C@@H]3C(=N[C@@H](N3)c4c(cn(n4)C)Cl)C=N2 C39537073
C[C@@]12CC[C@@](C1(C)C)(c3c2nc(c(n3)C#N)C#N)C(=O)NCC=C C39846270
C[C@H]1COCCN1C(=O)NCC2(CCCCC2)N3CCOCC3 C43138507
CC(C)CNC(=O)N1C[C@H](Oc2c1cccc2)C(=O)OC C43529833
Cc1cc(c(c(c1)C)NC(=O)c2ccc(c(c2)C)n3cnnn3)C C47382013
Cc1c2ccccc2oc1C(=O)NCc3nnc4n3CCCCC4 C48343464
c1cc(c(c(c1)F)C#N)OC(=O)c2cc3c([nH]c2=O)CCCC3=O C48901287
CO[C@H]1CCC[C@@H]1NC(=O)c2cc(c(cc2[N+](=O)[O-])F)F C50373401
Cc1ccc(cc1)N(C)S(=O)(=O)c2cnc(nc2)NC C50672051
C[C@@H]1CCCCN1C(=O)c2cc(c(c(c2)Cl)NC)[N+](=O)[O-] C50724935
CNc1ccc(cc1CN2CCO[C@@H]3[C@@H]2CCC3)[N+](=O)[O-] C50815281
C[C@H]1CCN([C@@H](C1)C)S(=O)(=O)c2c(nc3n2ccs3)NC C51751729
Cc1nc2c(cnn2C)c(n1)Sc3[nH]cc(n3)c4ccccc4 C54056765
CC(C)[C@]1(C(=O)N(C(=O)N1)CC(=O)N2CCCc3c2cccc3)C C54226321
c1cc(c(cc1F)[N+](=O)[O-])N2CCC(CC2)C(=O)NC3CC3 C54837520
c1ccc(cc1)N/N=C\2/C(=NN(C2=O)c3ccccc3)C=O C16488192
c1cc(c(cc1n2cnnn2)NC(=O)C=C3CCCCC3)F C56078174
Cc1ccccc1S(=O)(=O)Nc2ccc3c(c2)oc(=O)n3C C62089573
CC(C)(C)c1c(sc(n1)N2CCn3cc[nH+]c3C2)C(=O)[O-] C62328032
c1cc(cc(c1)Br)/C=N/NC2=NC=NC3=NC=N[C@@H]32 C63280379
C[C@@H]1CCC2=C(C1)[C@@H](N=N2)[C@@H]3NC(=NO3)c4ccc(cc4)OC C39955479
Cc1c(c(n(n1)C)Cl)/C=C/C(=O)Nn2c(nc3c2cccc3)C C63477895
Cc1c(c(on1)C)CNC2(CCCCCC2)c3nc(on3)C C63512070
CC1=C2[C@@H](SCC(=N[C@@H]2N=N1)O)c3cc(cc(c3)OC)OC C63818235
Cc1cccc(c1C)N(C)C(=O)CN2C(=O)C3(CCCC3)NC2=O C55896323
Cc1cc(on1)NC(=O)c2cnn(c2)c3ccccc3Cl C64387923
c1ccc2c(c1)c(c(c(=O)o2)NC(=O)c3ccco3)N4CCCC4 C64726385
CCOc1cccc2n1/c(=N/C(=O)c3cccc(c3)F)/[nH]n2 C65314508
CC(C)c1nc(co1)[C@H]2CC(=O)N[C@@H]3C2=C(N=N3)c4ccccc4 C65407013
CC1(CCCC1)CNC(=O)N2CCN(CC2)C(=O)[C@@H]3CCCO3 C66705088
c1cc(ccc1c2nnc3n2CCCC3)NC(=O)C4CCOCC4 C66803597
C[C@H]([C@@H]1CCCO1)NC(=O)N2CCCN(CC2)C(=O)C(C)(C)C C67044467
COc1ccc(cc1)NC(=O)c2c(ccc(c2F)[N+](=O)[O-])F C00165786
Cc1c(cnn1c2ccccc2)c3ccnn3C(=O)Nc4ccccc4 C00141350
Cc1ccc(cc1)Nc2cc(ncn2)n3c(c(cn3)C(=O)C)C C05350290
Cc1ccc(cc1)/C=C(\C#N)/C(=O)Nc2ccccc2[N+](=O)[O-] C05698423
C/C(=c/1\c(=C)[nH]n(c1=O)c2ccccc2)/c3ccc(cc3)[N+](=O)[O-] C03210560
c1ccc2c(c1)c(c[nH]2)/C=N/n3c(nnc3S)c4ccco4 C00032491
C#CC1(CCCCC1)NS(=O)(=O)c2ccc(cc2)[N+](=O)[O-] C04108974
Cc1cc(ccc1NS(=O)(=O)c2cccc3c2non3)F C06726785
c1ccc(cc1)Nc2nc(c(s2)/C=N/n3cnnc3)Cl C02637076
c1cc2c(cc1/C=N/Nc3c4c5c(sc4ncn3)CCC5)OCO2 C07158282
c1cc(ccc1C[NH+]2C[C@@H](C3(C2)CCCCC3)C(=O)[O-])[N+](=O)[O-] C08698622
Cc1c2cc(ccc2oc1C(=O)Nc3c(non3)c4cccs4)F C06719947
c1ccc(c(c1)C(=O)NC23CC4CC(C2)CC(C4)C3)n5cnnn5 C12600703
Cn1cccc1C=NNC(=O)[C@H]2COc3cc4ccccc4cc3O2 C13756926
Cn1c2c(cn1)[C@H](CCC2)Nc3ccc(cc3Cl)[N+](=O)[O-] C25567246
Cn1c2c(cn1)[C@H](CCC2)Nc3ccc(cc3[N+](=O)[O-])Cl C35252145
Cc1nc2cc(c(cc2s1)[N+](=O)[O-])N[C@@H](C)[C@H]3CCCO3 C35736157
c1cc(ccc1C(=O)CN\2C=CC=C/C2=C/3\C=CC=CN3)[N+](=O)[O-] C36470801
Cn1c2c(cn1)[C@@H](CCC2)Nc3cc(ccc3[N+](=O)[O-])Cl C36970890
c1cc(oc1CNc2c(ccc3c2ncs3)Cl)[N+](=O)[O-] C37272718
c1cc(ccc1c2ccc3nncn3n2)NC(=O)C4CCCC4 C04377125
Cc1ccc(o1)[C@H](C)NC(=O)c2cc(ccc2[N+](=O)[O-])Cl C37976465
CC(C)C1=C[C@@H](N=N1)[C@H]2Nn3c(nnc3S2)c4cccs4 C38744649
CCC[C@@H](C)[C@@H]1C2=C(CCN(C2)C(=O)c3c4c(n[nH]3)CCC4)N=N1 C39518685
c1ccc(c(c1)OCC(=O)/[NH+]=C/2\C=CC3=NC(=NC3=C2)[O-])Cl C39748277
Cc1c(cccc1[N+](=O)[O-])NC(=O)N(C)Cc2cccc(c2)F C40099071
c1ccc2c(c1)[C@H](CCO2)Nc3cc(nc4n3ncn4)C(F)(F)F C40555430
c1ccnc(c1)n2c3c(cn2)c(ncn3)Nc4ccc(cc4)F C41529017
Cc1ccc(o1)[C@@H](c2c(n3c(s2)ncn3)[O-])[NH+]4CCC[C@@H](C4)C C41637560
c1cc(c(cc1NC(=O)c2cc(sc2)[N+](=O)[O-])Cl)C#N C44284490
Cc1ccc(cc1F)c2nc(on2)[C@H](C)Sc3[nH]ncn3 C45916358
Cc1cc(c(cc1C)[N+](=O)[O-])NC(=O)c2cc(ccn2)Cl C48176560
Cc1nc2cc(c(cc2s1)[N+](=O)[O-])N[C@@H]3CCC[C@@H]3OC C50374652
Cc1c2ccccc2oc1[C@H](C)Nc3c4cnn(c4ncn3)C C52432237
Cc1ccccc1[C@H](C)NC(=O)N2CCN(CC2)C(=O)c3ccco3 C54065784
c1cc(ccc1N2CCN(CC2)c3ccc(s3)[N+](=O)[O-])O C54389419
C[C@@H](c1cccc(c1)F)Oc2cccc3n2c(nn3)c4c[nH]cn4 C33359326
c1ccc(c(c1)NC(=O)C23CC4CC(C2)CC(C4)C3)n5cnnn5 C06592359
Cc1ccc(cc1F)Nc2nc(nc(n2)Cl)n3cccn3 C61534968
c1cc(c(cc1[N+](=O)[O-])C(=O)N[C@H]2CCC[C@H]2C#N)Br C61890337
c1ccc(cc1)C2=NN=C[C@@H]2[C@H]3N[C@@H]4C(=N3)C=NN4c5ccccc5 C63847745
c1ccc(cc1)N2[C@@H]3C(=N[C@@H](N3)c4cccn4c5nccs5)C=N2 C63883732
c1cc(oc1c2ccno2)S(=O)(=O)NC3CCCCCC3 C64958643
Cc1cc(no1)C(=O)Nc2c(cnn2[C@@H]3CCCc4c3cccc4)C C65603638
Cc1ccc(cc1)n2c(nnn2)c3cn[nH]c3c4ccccc4F C00088071
Cc1cc(n2c(n1)ncn2)Nc3ccc4c(c3)sc(n4)C(C)C C66373477
CC(C)(c1ccc(cc1)Cl)NC(=O)c2ccc(o2)[N+](=O)[O-] C66527707
c1cc2c(cc1F)[nH]cc2C3=CCN(CC3)c4ccncc4[N+](=O)[O-] C66809591
c1cc2c(c(c1)Cl)OCC[C@@H]2Nc3ccncc3[N+](=O)[O-] C66810387
c1cnc2nc(nn2c1)NC(=O)c3ccc(s3)c4ccc(cc4)F C67284314
CC1(C[C@@H]2C[C@](C1)(CN2c3ccc(cc3[N+](=O)[O-])C(=O)[O-])C)C C04184293
CC1=NC2=C([C@H](C1C(=O)OC)c3ccc(cc3)C(=O)[O-])C(=O)CCC2 C00147359
Cc1cc(=O)oc2c1cc3c(c2OCC(=O)[O-])OC4(CCCCC4)CC3 C09134932
CN(c1ccccc1C(=O)[O-])S(=O)(=O)c2cccc3c2nccc3 C11691470
C[C@@H]1CCc2c(c(nn2c3nc4ccccc4n3C)C(=O)[O-])C1 C11735001
Cc1ccc(cc1C)Oc2coc3cc(ccc3c2=O)O[C@H](C)C(=O)[O-] C11802961
Cc1ccc(c(c1)C)Oc2coc3cc(ccc3c2=O)O[C@@H](C)C(=O)[O-] C11993209
c1cc(ccc1C=O)OS(=O)(=O)c2cc(ccc2Cl)C(=O)[O-] C13073805
c1cc(c(cc1/C=C/C(=O)[O-])[N+](=O)[O-])Oc2ccc(c(c2)Cl)F C13275137
c1cc(ccc1/C=C\2/C(=O)OC(=N2)c3ccc(cc3)Cl)OCC(=O)[O-] C14242519
Cn1cccc1/C=C\2/C(=O)N(/C(=N/c3ccccc3C(=O)[O-])/S2)C C16904181
c1cc(ccc1c2nnc(n2c3ccc(cc3)Cl)[S-])[N+](=O)[O-] C04973845
c1ccc(c(c1)[N+](=O)[O-])S(=O)(=O)[N-]c2ccc(c(c2)Cl)Cl C00282325
c1cc(cc(c1)S(=O)(=O)[N-]c2ccc(c(c2)Cl)Cl)[N+](=O)[O-] C04739954
c1ccc(c(c1)[N+](=O)[O-])S(=O)(=O)[N-]c2ccc(cc2F)F C00255558
CCN(CC)c1ccc(cc1[N+](=O)[O-])/C=C\2/C(=NC(=S)S2)[O-] C19757523
COc1ccc(cc1)/C(=C\C(=O)c2ccc(cc2)[N+](=O)[O-])/[O-] C04715148
c1ccc2c(c1)nc(s2)SCc3cc(n4c(n3)ncn4)[O-] C17027237
c1ccc(c(c1)[N+](=O)[O-])S(=O)(=O)[N-]c2cccc(c2Cl)Cl C05584314
c1cc(c(cc1[N+](=O)[O-])C(=O)[O-])N2CCc3c(ccs3)C2 C21502327
c1cc(ccc1c2ccc(s2)/C=C(\C#N)/C(=O)[O-])[N+](=O)[O-] C23389726
c1ccc(cc1)n2c(nnc2Sc3cc(cc(n3)Cl)C#N)[O-] C04289309
CC1=C([C@H]([C@@](C(=N1)[S-])(CC=C)C#N)c2ccccc2[N+](=O)[O-])C(=O)C C06763858
c1cc(c(cc1C(F)(F)F)[N+](=O)[O-])Sc2[n-]nc(n2)C3CCCC3 C14320983
c1ccc2c(c1)nc(s2)SCC(=O)c3cc(c[n-]3)[N+](=O)[O-] C37353556
Cc1c(cccc1Oc2ccc(cc2C(=O)[O-])F)[N+](=O)[O-] C38081609
Cc1cccc(c1[N+](=O)[O-])Oc2ccc(cc2C(=O)[O-])F C38081941
c1ccc(c(c1)/C=N/N2[C@@H](N=NC2=S)C3CCCCC3)C(=O)[O-] C38890402
Cc1c(c(=O)n(c(c1/N=N/c2cc(ccc2Cl)Cl)[O-])C)C#N C39870549
Cc1cc(cc(c1Cl)C)OC(=O)c2c(nccn2)C(=O)[O-] C40803034
Cc1cc(c(c(c1)Cl)[N-]S(=O)(=O)c2cccc(c2)[N+](=O)[O-])C C40945831
C[C@@](C1CC1)(C(=O)[O-])Oc2c(cc(cc2Br)F)[N+](=O)[O-] C41958792
Cc1ccc(cc1O[C@@]2(CCC[C@H](C2)C)C(=O)[O-])[N+](=O)[O-] C41962588
Cc1c(cc(cc1O[C@@H]2CCC[C@@H](C2)C)C(=O)[O-])[N+](=O)[O-] C43386608
C/C(=C\c1ccc(c(c1)[N+](=O)[O-])Oc2ccc(cc2)F)/C(=O)[O-] C44222764
CC(C)(C)c1ccc(cc1)/C=C\C(=N\S(=O)(=O)c2cnn(c2)C)\[O-] C48648344
CCN(CC(=O)c1cc(c[n-]1)[N+](=O)[O-])c2ccc(cc2)F C50012327
Cc1cc(ccc1C(=O)[O-])Oc2cc(ccc2[N+](=O)[O-])F C50577410
CC1(Cc2c(c(c(c(n2)[S-])C#N)c3ccc(cc3)[N+](=O)[O-])C(=O)C1)C C18204123
Cc1cc(ccc1[N+](=O)[O-])Oc2c(cccc2F)C(=O)[O-] C54188232
Cc1ccc(c(c1)S(=O)(=O)[N-]c2ccc(c(c2)[N+](=O)[O-])F)F C55555691
Cc1ccc(cc1)/C=C\S(=O)(=O)[N-]c2ccccc2c3nnc(o3)C C55591031
CN(Cc1ccsc1)c2ccc(cc2C(=O)[O-])[N+](=O)[O-] C35123794
Cc1c(cccc1S(=O)(=O)[N-]c2ccc(c(c2)Cl)F)[N+](=O)[O-] C31555881
Cc1cccc(c1)[N-]C2=NC(=O)/C(=C\c3cc(sc3)[N+](=O)[O-])/S2 C53103079
c1ccc(cc1)/N=C\2/C(=C/c3cccc(c3)[N+](=O)[O-])/SC(=N2)[O-] C59517154
CC[C@@H](C)[C@@H](C(=O)[O-])n1c(nnn1)/C=C/c2ccc(cc2)C C62467914
CC(C)OCc1cccc(c1)/N=C/c2cc(ccc2[O-])[N+](=O)[O-] C63845507
Cc1cc(c(c(c1C)S(=O)(=O)[N-]c2cc(no2)c3ccncc3)C)C C65153387
CCc1ccccc1[N-]S(=O)(=O)c2cc(oc2C)[C@@H]3C=CN=N3 C65217884
Cc1cc(c(c(c1)[N+](=O)[O-])[O-])/C=N/c2ccc3ccccc3c2 C03148071
c1ccc2c(c1)CC/C(=C\c3ccc(cc3)c4[n-]nnn4)/C2=O C04696754
CC1(Cc2c(c3c(s2)c(nc(n3)SC)SCC(=O)[O-])CO1)C C06670300
CC(=C)C[C@@H]1[C@@]23C=C[C@@H](O2)[C@@H]([C@@H]3C(=O)N1c4ccccc4Cl)C(=O)[O-] C06856541
c1cc(c(c(c1)Cl)Cl)S(=O)(=O)Oc2ccc(cc2)C(=O)[O-] C07787328
CN\1C(=O)/C(=C/c2ccccc2)/S/C1=N\c3cccc(c3)C(=O)[O-] C08642766
c1ccc2c(c1)C(=O)/C(=C/c3cc(ccc3[O-])[N+](=O)[O-])/S2 C02286401
CC(C)(C)c1ccc(cc1)S(=O)(=O)N2CCc3c2ccc(c3)C(=O)[O-] C08852025
Cc1ccc2c(c1)CCCN2S(=O)(=O)c3cc(cc(c3C)C)C(=O)[O-] C13079184
c1cc(cc(c1)OS(=O)(=O)c2c(cccc2Cl)Cl)C(=O)[O-] C13267355
c1cc(cc(c1)OS(=O)(=O)c2cc(cc(c2)Cl)Cl)C(=O)[O-] C13267366
c1cc(ccc1Sc2ccc(c(c2)C(=O)[O-])[N+](=O)[O-])Br C13275240
c1cc2c(cc1C(=O)[O-])CCN2S(=O)(=O)c3ccc(cc3F)Cl C13278447
Cc1cc(cc(c1OS(=O)(=O)c2cc(cs2)C(=O)[O-])C)Cl C13307154
c1cc(cc(c1)OS(=O)(=O)c2ccc(cc2)Br)C(=O)[O-] C13341856
c1ccn2c(c1)nnc2SCc3c4c(cccc4sc3C(=O)[O-])F C13416537
c1cc2c3c(ccc(c3c1)/N=C/c4cc(ccc4[O-])[N+](=O)[O-])CC2 C16431650
c1ccc2c(c1)C(=C(C2=O)[C@@H](C[N+](=O)[O-])c3c(cccc3Cl)F)[O-] C00101274
CC[C@@H]1CCCN(C1)C(=O)CCc2c(nc(nc2[O-])SC)C C27152964
CCCn1/c(=N/S(=O)(=O)c2cc(ccc2Cl)Cl)/cc([n-]1)C C32610659
c1c(c(c(=O)n(n1)C23C[C@@H]4C[C@H](C2)CC(C4)[C@@H]3CC(=O)[O-])Cl)Cl C32916894
c1cc(ccc1c2nc(on2)[C@@H]3CCCC[C@@H]3C(=O)[O-])Br C35659423
Cc1cc(n(n1)c2ccccc2)[N-]S(=O)(=O)c3ccc(s3)Cl C35683823
Cc1c(s/c(=N\C(=O)c2ccc(cc2Cl)Cl)/n1CC(=O)[O-])C C35841417
CC[C@H](C(=O)[O-])n\1c2ccccc2s/c1=N\C(=O)c3ccccc3F C35841960
Cc1ccc(cc1)S(=O)(=O)[N-]c2nnc(s2)CC(C)(C)C C00249605
c1ccc(cc1)c2c(c([n-]n2)C(C(F)(F)F)(F)F)[N+](=O)[O-] C39566256
C[C@@]12CC[C@@H](C1(C)C)c3c2n(nc3C(=O)[O-])c4nc5ccccc5s4 C13984319
Cc1ccc(cc1S(=O)(=O)[N-]c2cc(no2)C(C)C)Br C40692435
c1c(cc(cc1Cl)Cl)OCCc2cc(no2)C(=O)[O-] C41514873
CCC1CCC(CC1)(C(=O)[O-])Sc2ccccc2[N+](=O)[O-] C41984003
Cc1ccc(cc1)S(=O)(=O)n2cc(c3c2cccc3)/C=C(\C)/C(=O)[O-] C44221471
CC(C)(C)c1ccc(cc1)OC/C(=C(\C#N)/C(=O)N2CCCC2)/[O-] C48987097
Cc1c(cco1)/C(=C(/C#N)\C(=O)/C=C/c2ccc(cc2)N(C)C)/[O-] C49164918
C1COCCC1S(=O)(=O)/N=C(/CSC(F)(F)F)\[O-] C49515627
CC(C)Cc1c2c(c3c4c(c(ncn4)[O-])oc3n1)CCCC2 C08686269
c1cc(cc(c1)Cl)Sc2cc(c(cc2F)[N+](=O)[O-])C(=O)[O-] C54185058
Cc1ccc(c(c1)S(=O)(=O)[N-]c2ccc3c(c2)nc(o3)C4CC4)F C55586224
Cc1cc(c(c(c1)C)[C@@H](Cc2ccc(cc2)[N+](=O)[O-])C(=O)[O-])C C57742117
Cc1ccc(c(c1)Cl)S(=O)(=O)[N-]c2cccc(c2)c3cnco3 C40152644
CCC1(CN(c2cc(ccc2O1)C)Cc3ccc(o3)C(=O)[O-])CC C58005639
Cc1ccc(c(c1)C)/N=C/2\c3ccccc3C(=C2[N+](=O)[O-])[O-] C02490261
CC[C@H]1CC[C@@H]([C@@H](C1)Sc2ccc(cc2)[N+](=O)[O-])C(=O)[O-] C62765963
CC[C@H]1CC[C@H]([C@@H](C1)Sc2ccccc2[N+](=O)[O-])C(=O)[O-] C62766000
Cc1cc(c(c(=O)o1)/C(=N\N=C(c2ccccc2)c3ccccc3)/C)[O-] C17072075
CC1=C[C@H](N=N1)c2ccc(s2)S(=O)(=O)[N-]c3ccc(cc3F)F C63653011
Cc1ccc(cc1C)[N-]S(=O)(=O)c2ccc(s2)[C@H]3C=C(N=N3)C C63653131
CC(C)(C)c1ncc(cn1)[N-]S(=O)(=O)c2c(cccc2Cl)Cl C63850186
c1ccc(cc1)n2c(c3c(n2)CCC3)[N-]S(=O)(=O)c4cccc(c4)F C66250398
c1cc(cc(c1)OC2CCCC2)/C(=C(\C#N)/C(=O)c3ccco3)/[O-] C66729158
Cc1ccc(cc1S(=O)(=O)N2CCOCC2)NC(=O)CSc3c(c(cc(n3)C)C)C(=O)[O-] C13021498
Cc1ccc(cc1S(=O)(=O)Nc2ccc(cc2)S(=O)(=O)N3C[C@H](O[C@H](C3)C)C)C(=O)[O-] C13028869
CCN([C@H]1CCS(=O)(=O)C1)C(=O)CSc2nnc(n2CC(=O)[O-])c3ccc(cc3)Cl C13034214
C[C@H](c1ccc(cc1)S(=O)(=O)C)Nc2ccc(cc2C(=O)[O-])S(=O)(=O)N3CCOCC3 C13037709
COc1ccc(c(c1)[N+](=O)[O-])c2ccc(o2)/C=C\3/C(=O)N(C(=S)S3)CCCCCC(=O)[O-] C13040931
Cc1ccc(cc1S(=O)(=O)N2CCOCC2)NS(=O)(=O)c3cc(ccc3Cl)C(=O)[O-] C13056611
c1ccc(cc1)n2c(cnc2SCC(=O)Nc3ccc(cc3Br)[N+](=O)[O-])C(=O)[O-] C13089690
CN(CC(=O)Nc1ccccc1C(=O)[O-])C(=O)c2ccc(cc2)S(=O)(=O)N3CCCCCC3 C13184333
c1cc(c(cc1/C=C/C(=O)[O-])[N+](=O)[O-])N2CCN(CC2)S(=O)(=O)c3ccc4c(c3)CCCC4 C13191053
Cc1ccc(cc1)c2nnc(n2CCC(=O)[O-])SCC(=O)N3Cc4ccccc4C[C@H]3C(=O)OC C13197598
CCCc1nnc(n1CC(=O)[O-])SCC(=O)N2[C@H](CC(=N2)c3ccc(cc3)Cl)c4ccco4 C13201921
CCCc1nnc(n1CC(=O)[O-])SCC(=O)N2[C@H](CC(=N2)c3ccc(o3)C)c4cccs4 C13203129
COc1ccc(cc1S(=O)(=O)Nc2ccc(cc2)C3=N/C(=C\c4cccs4)/C(=O)O3)C(=O)[O-] C13218226
CCn1c2ccc(cc2nc1CSc3nnc(n3CC=C)[C@@H]4COc5ccccc5O4)C(=O)[O-] C13218504
Cc1cccc(c1NC(=O)CN(C)C(=O)CSc2nc3cc(ccc3c(=O)n2C)C(=O)[O-])C C13219902
CCn1c2ccc(cc2nc1CSc3nnc(o3)Cn4nc(nn4)c5ccsc5)C(=O)[O-] C13238565
CCn1c(=O)c2ccc(cc2nc1SCC(=O)N3CCCc4c3ccc(c4)[N+](=O)[O-])C(=O)[O-] C13244784
c1ccc2c(c1)c(=O)n(c(n2)SCC(=O)Nc3ccc4c(c3)OC5(O4)CCCCC5)CC(=O)[O-] C13248064
Cn1c(nnc1SCC(=O)Nc2cc3ccccc3cc2C(=O)[O-])C[C@H]4CCS(=O)(=O)C4 C13273434
c1ccc(c(c1)C(=O)c2ccc(c(c2)[N+](=O)[O-])N3CCC[C@H](C3)c4nnc5n4cccc5)C(=O)[O-] C13279399
Cc1ccc(cc1S(=O)(=O)N2CCN(CC2)S(=O)(=O)c3cc(cs3)C(=O)[O-])[N+](=O)[O-] C13307231
CC1(Cc2cccc(c2O1)OCC(=O)Nc3ccc(cc3)S(=O)(=O)N4CCC[C@H](C4)C(=O)[O-])C C13397439
CC1(Cc2cccc(c2O1)OCC(=O)Nc3ccc(cc3)S(=O)(=O)N4CCC[C@@H](C4)C(=O)[O-])C C13397442
Cc1ccc(cc1)N2C[C@H](CC2=O)c3nnc(s3)/N=C(/c4cc(cc(c4)[N+](=O)[O-])[N+](=O)[O-])\[O-] C20576086
Cc1ccccc1N2C[C@H](CC2=O)c3nnc(s3)/N=C(/c4cc(cc(c4)[N+](=O)[O-])[N+](=O)[O-])\[O-] C20576096
CCc1ccc(cc1)N2C[C@@H](CC2=O)C(=O)Nc3ccc(cc3)S(=O)(=O)[N-]c4nccc(n4)C C21449779
C/C(=N/S(=O)(=O)c1ccc(cc1)NC(=O)[C@@H]2CCCN(C2)c3ccc(nn3)c4ccccc4)/[O-] C22481582
CCCn1c(=O)cc(nc1SCC(=O)N2[C@@H](CC(=N2)c3cc4ccccc4o3)c5ccco5)[O-] C32900930
COc1cccc2c1oc(c2)C(=O)C3=C(C(=O)N([C@H]3c4cccc(c4)[N+](=O)[O-])Cc5ccco5)[O-] C33522331
Cc1ccccc1O[C@@H]2[C@@H]([C@@H]([C@@H]3[C@@H](O2)CO[C@@H](O3)c4ccccc4)O[C@@H](C)C(=O)[O-])NC(=O)C C35056996
Cc1ccc(cc1)O[C@@H]2[C@H]([C@@H]([C@@H]3[C@@H](O2)CO[C@@H](O3)c4ccccc4)O[C@@H](C)C(=O)[O-])NC(=O)C C35057016
Cc1ccc(cc1C)O[C@@H]2[C@@H]([C@@H]([C@@H]3[C@@H](O2)CO[C@@H](O3)c4ccccc4)OCC(=O)[O-])NC(=O)C C35057689
CC(=O)N[C@@H]1[C@@H]([C@@H]2[C@@H](CO[C@@H](O2)c3ccccc3)O[C@@H]1Oc4ccccc4Cl)OCC(=O)[O-] C35057738
CC(=O)N[C@@H]1[C@@H]([C@@H]2[C@@H](CO[C@@H](O2)c3ccccc3)O[C@@H]1Oc4ccc(cc4)Cl)OCC(=O)[O-] C35057749
CC(=O)N[C@H]1[C@@H]([C@@H]2[C@@H](CO[C@@H](O2)c3ccccc3)O[C@@H]1Oc4ccc(cc4)Cl)OCC(=O)[O-] C35057752
c1ccc(c(c1)C2C3=C(CCCC3=O)N(C4=C2C(=O)CCC4)CC(=O)[O-])OCc5ccc(cc5)[N+](=O)[O-] C35656197
c1cnc(nc1)[N-]S(=O)(=O)c2ccc(cc2)NC(=O)[C@@H]3CC(=O)N(C3)c4ccc(cc4)Cl C09288641
Cc1c(nc(nc1[O-])n2c(cc(n2)C(C)(C)C)NC(=O)Cc3ccc(cc3)S(=O)(=O)C(C)C)C C38740613
C[C@@H]1C(=C2C(=N[C@@H](N(C2=O)CCOC)SCc3[nH]c(=O)c4ccc(cc4n3)C(=O)[O-])S1)C C39722469
CCOC(=O)[C@H]1[C@H](SC2=C1CCCC2)NC(=O)CSc3nnc4n3c5c(c(n4)[O-])CCC5 C39733485
CCSc1nnc(s1)N2[C@H](C(=C(C2=O)[O-])C(=O)c3ccccc3)c4ccc(cc4)[N+](=O)[O-] C39999669
Cc1ccc(c(c1)[C@H]2[C@H]3[C@@H](C(=O)N(C3=O)C4CCCCC4)[C@@](N2)(Cc5ccc(cc5)[N+](=O)[O-])C(=O)[O-])C C33860910
Cc1ccc(cc1)n2c(nnc2SCc3[nH]c(=O)c4ccc(cc4n3)C(=O)[O-])c5ccncc5 C13272381
Cc1c2c(=O)[nH]c(nc2sc1C(=O)[O-])CSc3nnc(n3c4ccc(cc4)F)c5ccco5 C13447031
CCCn1c(=O)c2c3c(sc2nc1SCc4[nH]c(=O)c5c(c(oc5n4)C)C(=O)[O-])CCC3 C13415994
Cc1c(c2c(=O)[nH]c(nc2o1)CSc3nc4c(c(cs4)C5CC5)c(=O)n3CC=C)C(=O)[O-] C13417158
c1ccc(c(c1)N2CCN(C2=O)CC(=O)Nc3ccc(cc3)S(=O)(=O)[N-]c4nccs4)F C49381243
Cc1ccc(cc1)N2C(=O)/C(=C\Nc3ccc(cc3)S(=O)(=O)[N-]c4nc(cc(n4)C)C)/C(=N2)C C13575793
c1ccc(cc1)S(=O)(=O)Nc2cc(ccc2N3CCN(CC3)CC(=O)N4CCCC4)C(=O)[O-] C32961986
Cc1cccc(c1)C(=O)N2CCC[C@@H]2c3nnc(n3C)SCC(=O)Nc4cccc(c4)C(=O)[O-] C59179997
C=CC[C@H]1[C@@]23C=C[C@@H](O2)[C@@H]([C@@H]3C(=O)N1c4ccccc4Cl)C(=O)[O-] C04174143
c1ccc-2c(c1)CCc3c2nc4c(c(nn4c3C(F)(F)F)C(=O)[O-])Cl C00720998
c1ccc(c(c1)/C=C(\c2cccc(c2)Cl)/C(=O)[O-])[N+](=O)[O-] C01555895
Cc1ccc(cc1)S(=O)(=O)N=[S@](C)c2cccc(c2)C(=O)[O-] C04664698
c1cc(ccc1/N=C/c2cc(ccc2[O-])[N+](=O)[O-])Br C00061167
c1cc(ccc1/C=C\2/C(=O)OC(=N2)c3ccc(cc3)F)C(=O)[O-] C03300340
c1ccc2c(c1)N(CCCS2)S(=O)(=O)c3cccc(c3)C(=O)[O-] C08037249
Cc1ccc(cc1)c2c(nnn2c3ccc(cc3)C(C)C)C(=O)[O-] C11760267
Cc1cccc(c1OS(=O)(=O)c2cc(cc(c2)F)F)C(=O)[O-] C13269219
Cc1ccc(c(c1)C)S(=O)(=O)Oc2cc(ccc2C)C(=O)[O-] C13269748
c1cc(c2c(c1)N(CCC2)C(=O)COc3ccc(cc3)Cl)C(=O)[O-] C13390405
C[C@@H]1CCc2c(cc(s2)C(=O)N3C[C@@H](Oc4c3cccc4)C(=O)[O-])C1 C13434047
c1cc(cc(c1)Cl)/C=C/2\CCn3c2nc4cc(ccc4c3=O)C(=O)[O-] C15352815
c1ccc(c(c1)/N=C/c2cc(ccc2[O-])[N+](=O)[O-])I C16310554
Cc1cc(nc(n1)SCc2c(n3ccsc3n2)Br)[O-] C08766807
Cc1ccc(c(c1)C)N2C(=O)/C(=C/c3cccs3)/C(=NC2=O)[O-] C01268927
c1c(cc(c(c1Cl)n2cc(nn2)C(=O)[O-])Cl)Br C20505989
c1cc(ccc1c2ccc(s2)/C=C\3/C(=NC(=S)S3)[O-])[N+](=O)[O-] C23389718
Cc1ccc(cc1)S(=O)(=O)[N-]c2nnc(s2)c3ccccc3 C03024304
Cc1ccc(s1)/C=C/2\C(=NC(=O)N(C2=O)c3c(cc(cc3C)C)C)[O-] C09044196
Cc1cc(ccc1Br)[N-]S(=O)(=O)c2cnc(nc2)Cl C35357629
Cc1ccc(o1)/C=C(\C#N)/c2nc(c3c4c(sc3n2)C[C@H](CC4)C)[O-] C06619188
c1c(c(sc1C(=O)[O-])Br)S(=O)(=O)N2CCCCCC2 C37465651
c1ccc(c(c1)[N-]S(=O)(=O)c2c(nc3n2cccc3)Cl)F C37555353
Cc1ccc(cc1[N-]S(=O)(=O)c2c(nc3n2ccs3)Cl)Cl C37555540
c1cc(c(cc1Oc2c(n3ccsc3n2)C(=O)[O-])Cl)Cl C38001509
c1cc(c(cc1[N-]S(=O)(=O)c2cnc(s2)Cl)C#N)Cl C38104837
CC[C@]1(Cc2c(cc3c(n2)nc(=S)n(c3[O-])c4ccccc4C)CO1)C C05575513
CC1(CC2=C3C(=NC(=NC3=O)[N-]c4ccccc4)S[C@H]2CO1)C C38966443
C[C@]1(CC[C@]2(O1)[C@]3(CCCC([C@@H]3CC(=O)O2)(C)C)C)CC(=O)[O-] C39560133
c1cc2c(cc1C(=O)[O-])CCN2C(=O)C3=CC4=C5CCCCC5=N[C@H]4C=C3 C39685239
Cc1cnn(c1)[C@@](C)(c2cc3cc(ccc3o2)Br)C(=O)[O-] C41916740
Cc1c(cco1)/C(=C(/C#N)\C(=O)c2c(ccc(n2)Cl)Cl)/[O-] C49163934
c1cc(c(c(c1)Cl)S(=O)(=O)/N=C(/c2c(ncs2)Cl)\[O-])Cl C49460756
Cc1c(nnc(c1C(=O)[O-])Oc2cc(cc(c2)Cl)Cl)C C54553433
c1cc(c(c(c1)Cl)F)S(=O)(=O)[N-]c2ccc3c(c2)OCCCO3 C55567453
c1cc(c(c(c1)Cl)n2cccn2)[N-]S(=O)(=O)c3cccs3 C55634017
c1cc(cc(c1)S(=O)(=O)[N-]c2nc3c(s2)cc(c(c3F)F)F)C#N C57733942
Cc1ccc(cc1Cl)N2C(=O)/C(=C\C=C\c3ccco3)/C(=NC2=S)[O-] C33334434
CC(C)(C)c1c(c(nn1c2ccc(cc2)C#N)C(=O)[O-])Br C61442027
CC[C@]1(Cc2c(cc3c(n2)nc(=S)n(c3[O-])c4ccccc4)CO1)C C08691078
C[C@]1(CCN(C1)S(=O)(=O)c2c(cc(cc2Cl)Cl)Cl)C(=O)[O-] C62924861
Cc1cc(ccc1Oc2c(n3ccsc3n2)C(=O)[O-])Br C63062103
Cc1ccc(cc1)[C@H]2[C@@H]3C(=NC(=NC3=O)SC)N=C4C2=C(CCC4)[O-] C39730594
CC(C)(C)c1ncc(cn1)[N-]S(=O)(=O)c2ccc(c(c2)Cl)F C63850148
Cc1ccccc1[N-]S(=O)(=O)c2ccc(s2)c3cnc(o3)C C65003835
CN(C)S(=O)(=O)c1ccc(cc1)c2cccc(c2C(=O)[O-])Cl C65355319
Cc1ccc(cc1)N(C)S(=O)(=O)c2ccc(c(c2)C(=O)[O-])F C65667935
Cc1c(nnc(c1C(=O)N(C)c2ccc(cc2F)Br)[O-])C C65864285
Cc1cc2cccnc2c(c1)S(=O)(=O)[N-]c3nc4ccccc4s3 C66246888
CC(C)[C@H](C(=O)[O-])n1c(=O)c2ccccc2nc1SCC(=O)Nc3ccc(cc3)C(=O)N(C)C C13025444
C[C@@H](Cn1c(=O)c2ccc(cc2nc1SCC(=O)c3cn(c4c3cccc4)CCC#N)C(=O)[O-])O C13052138
CCN(CC)S(=O)(=O)c1ccc(c(c1)NS(=O)(=O)c2ccc(cc2)C(=O)[O-])N3CCCC3 C13059830
CN(C)S(=O)(=O)c1ccc(c(c1)C(=O)Nc2cc(c(cc2C(=O)[O-])OC)OC)Br C13168979
CCn1cc(c(=O)c2c1cc(c(c2)F)N3CCN(CC3)C(=O)/C=C/c4cccc(c4)[N+](=O)[O-])C(=O)[O-] C13178944
C/C(=N\NC(=O)c1cn(c2c1cccc2)C)/c3ccc(cc3)S(=O)(=O)N4CCCC[C@@H]4C(=O)[O-] C13186891
CCCc1nnc(n1CC(=O)[O-])SCC(=O)N2[C@@H](CC(=N2)c3ccc(cc3)Cl)c4ccco4 C13201923
CCN(CC)C(=O)c1ccc(cc1)NC(=O)CSc2nnc(n2CC(=O)[O-])c3cccc(c3)C C13205991
CN(CC(=O)Nc1ccccc1Cl)C(=O)CSc2nc3ccccc3c(=O)n2CCC(=O)[O-] C13221295
C[C@@H](C(=O)N(C)[C@@H]1CCS(=O)(=O)C1)Sc2nc3cc(ccc3c(=O)n2CCC(=O)[O-])Cl C13234109
CCN([C@H]1CCS(=O)(=O)C1)C(=O)CSc2nc3ccccc3c(=O)n2[C@@H](C(C)C)C(=O)[O-] C13234305
C[C@H](C(=O)N[C@H]1CCS(=O)(=O)C1)Sc2nc3cc(ccc3c(=O)n2c4ccccc4)C(=O)[O-] C13235058
Cc1c2ccccc2oc1C(=O)N/N=C(\C)/c3ccc(cc3)S(=O)(=O)N4CCCC[C@@H]4C(=O)[O-] C13264372
c1ccc(c(c1)CNS(=O)(=O)c2ccc(cc2)CCC(=O)[O-])CS(=O)(=O)N3CCOCC3 C13268903
C[C@@H](C(=O)[O-])n1c(=O)c2ccccc2nc1SCC(=O)N3CCN(CC3)C(=O)c4cccs4 C13335889
c1cc(ccc1CC(=O)Nc2ccc(cc2)S(=O)(=O)N3CCC[C@H](C3)C(=O)[O-])N4CCCC4=O C13398418
Cc1ccccc1n2c(nnc2SCC(=O)N[C@H](Cc3ccccc3)C(=O)[O-])N4CCOCC4 C13403839
Cc1c2c(ncn(c2=O)CC(=O)Nc3ccc(c(c3)S(=O)(=O)N(C)C)Cl)sc1C(=O)[O-] C13417585
CCN(CC)S(=O)(=O)c1ccc(cc1)N2C[C@H](CC2=O)C(=O)Nc3cc(ccc3C(=O)[O-])Cl C13425772
C[C@H]1Cc2cc(ccc2N1C(=O)C)S(=O)(=O)N3CCc4cc(c(cc4[C@@H]3CC(=O)[O-])OC)OC C13460102
C[C@@H]1C[C@@H](CN(C1)S(=O)(=O)c2ccc(cc2)N[C@@H]3CC(=O)N(C3=O)c4ccc(cc4)C(=O)[O-])C C13461043
C[C@@H](C(=O)[O-])Oc1ccc(cc1OC)/C=C/2\C(=O)N(C(=S)S2)NC(=O)c3cccc(c3)OC C16913930
c1cc(cc(c1)[N+](=O)[O-])[C@@H]2C(=C(C(=O)N2CCCn3ccnc3)[O-])C(=O)c4ccc(cc4)Br C09334385
c1cc(ccc1[C@H]2C(=C(C(=O)N2CCOCCO)[O-])C(=O)c3ccc(cc3)[N+](=O)[O-])Br C09464987
Cc1ccc(cc1)N2C[C@H](CC2=O)c3nnc(s3)/N=C(/c4cc(cc(c4C)[N+](=O)[O-])[N+](=O)[O-])\[O-] C20580035
Cc1ccc(cc1)Cn2cc(cn2)n3c(nnc3[S-])c4ccn(n4)Cn5cc(cn5)Br C02808778
Cc1ccc(cc1Cl)N2C[C@@H](CC2=O)C(=O)Nc3ccc(cc3)S(=O)(=O)[N-]c4ncccn4 C21348696
CCc1ccc(cc1)n2c(nnc2[S-])CSc3nnc(n3C[C@H]4CCCO4)c5ccn(n5)C C02792750
c1ccc(cc1)CNC(=O)[C@H]2CN(CCN2/C(=N/S(=O)(=O)c3ccccc3)/[O-])Cc4ccco4 C24872235
Cc1ccc(cc1)S(=O)(=O)[N-]c2ccc(c(c2)C(=O)[O-])N3CC[NH+](CC3)CC(=O)N4CCCC4 C33253187
Cc1c(c(n(c(=O)c1C#N)C)N2CCN(CC2)Cc3ccccc3)/C=C\4/C(=O)N(C(=S)S4)CC(=O)[O-] C33812036
Cc1ccc(cc1)S(=O)(=O)Nc2ccccc2C3=NN([C@@H](C3)c4ccco4)C(=O)CCC(=O)[O-] C35684059
COc1ccc(cc1)[C@H]2[C@@H](C(=NC(=C2C#N)SCC(=O)Nc3ccc(cc3)OC)[O-])C(=O)OC C09088779
c1ccc(c(c1)N2CCN(CC2)C(=O)c3ccc(cc3)[N-]S(=O)(=O)c4cccc(c4)[N+](=O)[O-])O C36328956
Cc1ccc(c(c1)C)NC(=O)C[C@H]2C(=O)N(/C(=N/C)/S2)/N=C(\C)/c3ccc(cc3)OCC(=O)[O-] C09492980
CCc1ccc(c(c1)N2CCN[C@H](C2)S(=O)(=O)C(C)C)[N-]S(=O)(=O)S(=O)(=O)C(C)C C39481267
CCO[C@@H]1CN(CCN1)c2cc(ccc2[N-]S(=O)(=O)S(=O)(=O)Oc3ccccc3)CC(C)C C39481829
Cc1c(c2c(=O)[nH]c(nc2o1)CS[C@@H]3N=C4C(=C5CCCC[C@@H]5S4)C(=O)N3CC=C)C(=O)[O-] C39691547
CC1=C2C(=CC(=O)N=C2S[C@H]1C(=O)[O-])CSc3nnc(n3c4ccccc4)N5CCOCC5 C39692814
C[C@@H](C(=O)[O-])n1c(=O)c2ccccc2nc1SCC(=O)N(CC(C)C)[C@@H]3CCS(=O)(=O)C3 C13334097
CCn1c(c(c(c(c1=O)C#N)C)/C=C/2\C(=O)N(C(=S)S2)CCC(=O)[O-])N3C[C@H](O[C@@H](C3)C)C C39769650
CCN(CC)c1ccc(cc1)[C@@H]2C(=C(C(=O)N2CCO)[O-])C(=O)c3ccc(cc3)S(=O)(=O)N(C)C C40110716
c1cnc(nc1)[N-]S(=O)(=O)c2ccc(cc2)NC(=O)CCS(=O)(=O)c3ccc(cc3)Cl C40159875
Cc1c(noc1[N-]S(=O)(=O)c2ccc(cc2)NC(=O)[C@H](C)n3c(=O)ccc(n3)c4ccccc4)C C44395614
c1cc(ccc1NC(=O)CCN2C(=O)[C@@H]3CCCC[C@H]3C2=O)S(=O)(=O)[N-]c4ccc(nn4)Cl C36614106
CCN(CC)S(=O)(=O)c1ccc(cc1)S(=O)(=O)[N-]c2cccc(c2)C(=O)Nc3ccccn3 C62590041
c1cc(ccc1NC(=O)CCN2C(=O)[C@@H]3CCCC[C@@H]3C2=O)S(=O)(=O)[N-]c4ccc(nn4)Cl C36614106
CCOc1ccc(cc1)[N-]S(=O)(=O)C2=NN=C(C2)C(=O)N3CCN(CC3)c4ccc(cc4C)C C32985006
CCn1c(c(c(n1)C)CCN(C)c2c(cc(cn2)C(=O)[O-])NS(=O)(=O)c3ccc(c(c3)C)C)C C64844245
CCc1nc(no1)CN2c3cc(c(cc3OCC2=O)S(=O)(=O)[N-]c4ccc(cc4C)F)Cl C65022518
Cc1cc(ccc1n2cnnn2)NC(=O)[C@@H]3CCCN(C3)S(=O)(=O)c4ccccc4C(F)(F)F C01347063
[H]/N=C\1/C(=C/c2ccc(c(c2)OC)OS(=O)(=O)c3ccc(cc3)C)/C(=O)N=C4N1N=C(S4)C(C)C C08453079
Cc1ccc(cc1)S(=O)(=O)N2CCC[C@@H]2C(=O)Nc3c(c4c(s3)CN(CC4)C(=O)C)C(=O)OC C08893138
CCOC(=O)N1CCc2c(sc(c2C#N)NC(=O)[C@@H]3CCCN3S(=O)(=O)c4ccc(cc4)F)C1 C08897142
c1ccc(cc1)CS(=O)(=O)N2CCN(CC2)C(=O)CN3C(=O)[C@@]4(CCCc5c4cccc5)NC3=O C08965988
Cc1cccc(c1C)Oc2c(c(=O)n3cccc(c3n2)C)/C=C(\C#N)/C(=O)N[C@H]4CCS(=O)(=O)C4 C09003831
COc1cccc(c1)NC(=O)/C(=C/N=C\2/N([C@H]3CS(=O)(=O)C[C@H]3S2)c4cccc(c4)OC)/C#N C09340499
CCC(=O)NC1=NN([C@@]2(S1)c3ccccc3N(C2=O)C[C@H]4COc5ccccc5O4)C(=O)CC C09420826
c1cc(cc(c1)S(=O)(=O)N2CCOCC2)NC(=O)[C@@H]3CCCN(C3)S(=O)(=O)c4cccs4 C09549455
C[C@@]1(C(=O)N(C(=O)N1)CC(=O)N(c2ccccc2)[C@H]3CCS(=O)(=O)C3)c4cc5ccccc5o4 C09550157
Cc1ccc(cc1)CNC(=O)Cn2c(=O)c3c(ccs3)n(c2=O)Cc4cc(=O)n5c(cccc5n4)C C02687397
c1ccc2c(c1)c(c[nH]2)c3nnc(n3C4CC4)SCC(=O)N5CCN(CC5)C(=O)c6ccco6 C09666690
Cc1ccc(cc1S(=O)(=O)N(C)C)NC(=O)c2cccc(c2)S(=O)(=O)N3C[C@H](O[C@@H](C3)C)C C09689901
Cc1cc(nc(n1)SCCCn2c3c(=O)[nH]c(=O)n(c3nc2N4CCc5ccccc5C4)C)C C10248815
CC(C)(C)N1C[C@@H](CC1=O)C(=O)N2CCC(CC2)C(=O)Nc3ccc(cc3)S(=O)(=O)N4CCCC4 C11095297
CC[C@]1(C(=O)N(C(=O)N1)CCc2c(ncs2)C)C3CCN(CC3)C(=O)C4=CC(=O)CC(O4)(C)C C11788812
C[C@H]1CN(CCN1C(=O)c2cc(cc3c2n(c(n3)c4ccncc4)C)NC(=O)COC)c5ccccc5 C11996086
C[C@@H]1CN(CCN1C(=O)c2cc(cc3c2n(c(n3)c4ccncc4)C)NC(=O)COC)c5ccccc5 C11996087
COCc1c(cnn1c2nccc(n2)c3ccco3)C(=O)N4CCC(CC4)(c5ccc(cc5)Cl)O C12047504
c1cc(ccc1N2CCN(CC2)C(=O)c3cc(c(cc3Cl)Cl)S(=O)(=O)NC4CC4)[N+](=O)[O-] C12556372
Cc1c(scn1)CCn2c3c(c(n2)C(=O)NC4CC4)CN(CC3)C(=O)c5c6c(nn5C)CCCC6 C14752245
CC(=O)N1c2ccc(cc2C[C@@H]1C(=O)Nc3ccccc3C(=O)OC)S(=O)(=O)N4CCCCC4 C15775633
C[C@@H]1CS(=O)(=O)N(C1=O)c2ccc(cc2)S(=O)(=O)Nc3nc4ccc(cc4s3)OC C16677358
c1ccc(cc1)S(=O)(=O)[N-]c2c(nc3ccccc3n2)N4CC[NH+](CC4)CC(=O)N5CCCCC5 C21760340
COc1cc(cc(c1OC)OC)[C@H]2CC3=C([C@H](n4c(nc(n4)C(F)(F)F)N3)c5ccncc5)C(=O)C2 C22824132
CC(=O)O[C@H]1C[C@@H]2C(C(=O)C[C@H]([C@]2([C@H]3[C@]1([C@H]4C(=O)O[C@](C(=O)[C@@]4(C(=C)C3)C)(C)C(=O)OC)C)C)O)(C)C C31165390
CCN(CC)C(=O)N1CCC[C@@H](C1)C(=O)Nc2ccc(c(c2)S(=O)(=O)N3CCOCC3)C C32913021
Cc1c(c(n(n1)CC(=O)N2CCCC2)C)S(=O)(=O)N3CCC[C@@H](C3)C(=O)NC4CCCCCCC4 C33086193
CCOC(=O)c1c2c(sc1NC(=O)N3CCN(CC3)CC(=O)N4CCCCC4)COC(C2)(C)C C34785048
Cc1cccc(c1)CN2[C@H]([C@@H](OC2=O)c3ccc(cc3)NC(=O)C(C)C)C(=O)N4CCN(CC4)C(=O)C C35752482
Cc1cccc(c1)CN2[C@H]([C@H](OC2=O)c3ccc(cc3)NC(=O)C(C)C)C(=O)N4CCN(CC4)C(=O)C C35752487
Cc1ccccc1CN2[C@H]([C@@H](OC2=O)c3ccc(cc3)NC(=O)c4ccco4)C(=O)N5CCN(CC5)C C35756900
c1ccc(cc1)n2c(nnc2SCc3[nH]c(=O)c4c(csc4n3)c5ccco5)N6CCOCC6 C23329752
c1ccc(c(c1)C(F)(F)F)NC(=O)Cn2c(=O)c3c(c(n2)c4ccco4)sc(n3)N5CCOCC5 C38489245
CCS(=O)(=O)N1CCCc2c1ccc(c2)NC(=O)c3ccc(cc3)S(=O)(=O)N4CCOCC4 C38700242
CS(=O)(=O)N1CCC(CC1)c2nn(c(=O)n2c3cccs3)CC(=O)Nc4cccc(c4)Cl C38900968
CC(C)S(=O)(=O)c1cccc2c1cc3c(n2)c4c(n(c3=O)Cl)C(=O)C[C@H](N4)S(=O)(=O)C(C)C C39456372
C[C@@H]1C[C@]2(CC(C1)(C)C)C(=O)N(C(=O)N2)CC(=O)OCC(=O)N3CCN(CC3)c4ccc(cc4)F C39580233
Cc1cccn2c1nc(c(c2=O)/C=C(\C#N)/C(=O)N[C@@H]3CCS(=O)(=O)C3)Oc4ccc(c(c4)C)C C40016376
Cc1cc(no1)NC(=O)CN(C)C(=O)[C@@H]2CCCN(C2)S(=O)(=O)c3ccc(cc3)Br C40034517
[H]/N=C\1/C(=C/c2ccc(cc2)OC(=O)c3ccccc3Cl)/C(=O)N=C4N1N=C(S4)N5CCOCC5 C41084571
[H]/N=C\1/C(=C/c2cc(n(c2C)c3ccccc3OC)C)/C(=O)N=C4N1N=C(S4)S(=O)(=O)CC(C)C C41085310
CC(C)[C@H](C(=O)N1CCN(CC1)C(=O)c2ccc(s2)[N+](=O)[O-])NC(=O)c3ccc(cc3)Cl C46757323
c1ccc2c(c1)cc(c(=O)o2)C(=O)N3CCN(CC3)c4nnc(s4)SCC(=O)NC5CCCC5 C49368657
CCc1ccc(cc1)n2ccc(=O)c(n2)C(=O)Nc3ccc(cc3)S(=O)(=O)N4C[C@H](O[C@H](C4)C)C C21783411
CC(=O)N1CCN(CC1)c2ccc(cc2)NC(=O)CSc3nnnn3c4ccc(cc4)Cl C33734406
[H]\N=C\1/C(=C/c2ccc(cc2)OC(=O)c3ccc(cc3)C)/C(=O)N=C4N1C(=NS4)S(=O)(=O)C(C)C C20207393
Cc1ccc(c(c1)Br)NS(=O)(=O)c2ccc3c(c2)N(C(=O)CO3)Cc4nc(on4)C C64450592
CC(=O)c1ccc(cc1)N2CCN(CC2)S(=O)(=O)[C@H]3C=C(N=C3)[C@H]4NN=C(O4)c5ccccc5 C64924167
c1cc(cc(c1)NC(=O)C2CCN(CC2)S(=O)(=O)c3cc(cs3)c4nc(on4)C5CCC5)C#N C65035112
c1cc(ccc1C(=O)N[C@@H]2CCSC2=O)[N+](=O)[O-] C00183064
CCc1nnc(n1/N=C/c2ccc(c(c2)OC)O)S C05410336
c1cc(oc1)[C@@H]2Cc3c(cnc(n3)NC(=O)C4CC4)C(=O)C2 C02398885
Cc1ccc(cc1)N2C(=O)[C@@H](C(=NC2=O)O)/C=N/C(C)C C05641612
Cc1ccc(cc1)N[C@]2(CS(=O)(=O)C[C@H]2[N+](=O)[O-])C C05337609
COC(=O)CSc1[nH]c2cc3c(cc2n1)OCCO3 C06024818
C1CCC2(C1)C(=O)N(C(=O)N2)Cc3c(snn3)Cl C14253499
c1cc(c(c(c1)F)C(=O)Nc2ccc(cc2)n3cnnn3)F C15646324
C[C@@H]1CN(C[C@@H](O1)C)c2ccc(cc2CO)[N+](=O)[O-] C20467967
C[C@@H]1CN(C[C@@H](O1)C)c2ccc(cc2[N+](=O)[O-])CO C20467972
C[C@H](C(=O)c1ccc(c(c1)[N+](=O)[O-])NC(=O)C)Cl C32118377
C[C@@H](C(=O)c1ccc(c(c1)[N+](=O)[O-])NC(=O)C)Cl C32118378
c1cc(sc1C(=O)N2CCCC[C@@H]2CO)[N+](=O)[O-] C35207283
c1cc(oc1)c2cc(no2)C[NH+]3CCC[C@H](C3)C(=O)[O-] C35296641
CC(C)n1c2c(cc(cn2)NCc3csnn3)cn1 C36902108
Cn1cnnc1c2ccccc2NCc3csnn3 C37028132
c1ccc(cc1)S(=O)(=O)NC2=CC=C[C@H]3C2=NN=N3 C40148742
Cc1c(sc(n1)C)[C@@H](C)Nc2ccncc2[N+](=O)[O-] C40518992
Cc1nc(no1)C2(CCCCCC2)NC(=O)COC C41840465
c1c(cnc(c1[N+](=O)[O-])N2CCC[C@@H]2CO)Br C42434739
CC1(C[C@@H](c2ccc(cc2O1)OCc3ncon3)O)C C43460746
C[C@H](c1cnn(c1)C)Nc2ccc(nc2)n3cccn3 C44497161
CS(=O)(=O)N1CCC(CC1)NC(=O)N2CCCCCC2 C44967596
c1cc(ccc1[C@@H](Cn2cc(nc2)[N+](=O)[O-])O)Cl C48448704
Cc1c(c(on1)C)CN(C)C(=O)c2cc([nH]n2)C(C)C C48573325
CC(C)NC(=O)/C(=C\c1cc(sc1)[N+](=O)[O-])/C#N C48639060
c1cc([nH]c1)[C@@H]2CCCN2C(=O)c3cc(sc3)[N+](=O)[O-] C48687522
Cc1nc(on1)[C@@H]2CCCN(C2)C(=O)NCC(F)(F)F C49028367
Cc1cc(on1)NC(=O)CN(C)c2cccc(c2)C#N C49070445
Cc1ccc(c(c1)C)NC(=O)c2nn3c(nnc3s2)C C49660326
CC(C)c1ncc(c(n1)C(=O)Nc2ccnn2C)Cl C50367133
Cc1ccc(s1)C/[NH+]=C\2/[C@@H](N=C(N2C)C)[N+](=O)[O-] C50930167
Cc1c(c(n(n1)C)Cl)CSc2c3c(nc[nH]3)ncn2 C51021857
c1cc2c(cc1Oc3cnnc(n3)Cl)CCC(=O)N2 C51039139
C[C@@H]1C[C@@H]1Nc2ccc(cc2[N+](=O)[O-])S(=O)(=O)C C52292058
C[C@H]1C[C@H]1Nc2ccc(cc2[N+](=O)[O-])S(=O)(=O)C C52292064
Cc1ccc(c(c1)NC(=C2C(=O)N(C(=O)N(C2=O)C)C)C)C C54501481
C[C@H]1COCCN1C(=O)NC[C@H](C)Cn2cccn2 C54578091
Cn1cc(nn1)CNc2ccc3c(c2)nc(o3)C4CC4 C54859533
CC1=C([C@H](n2c(nnn2)N1)c3ccccc3F)C(=O)C C04833788
c1cc(c(cc1[N+](=O)[O-])C[C@@H]2C(=O)C3CCN2CC3)O C36047427
CN1CCO[C@@H](C1)CNc2ccc(cc2F)[N+](=O)[O-] C58434924
CCn1c(=O)[nH]nc1SCc2c(snn2)Cl C58615374
c1cc(c(cc1F)C[NH+]2CC[C@H](C2)C(=O)[O-])[N+](=O)[O-] C62134569
C[C@H]1CN(C[C@@H](O1)C)C[C@@H](c2cccc(c2)[N+](=O)[O-])O C62351307
Cn1cc(cn1)S(=O)(=O)N2CCCc3c2c(ccc3)O C63064026
c1ccc(c(c1)C2=NO[C@H](N2)[C@H]3C=C(N=N3)c4ccco4)F C63821441
CC1=C(CN=N1)[C@@H]2Nn3c(nnc3S2)C(F)(F)F C64369873
Cc1ccsc1CN(C)C(=O)NCc2nc(no2)C C66206085
Cc1ccccc1[C@H](C#N)NC(=O)c2ccc3nncn3c2 C66405403
Cc1c2cc(ccc2oc1C(=O)[O-])S(=O)(=O)N(C)C3CCCCC3 C02944836
CC(C)(C)c1nnc2n1N=C([C@@H](S2)CC(=O)[O-])c3ccc(cc3)F C13181847
CN\1C(=O)/C(=C/c2cccnc2)/S/C1=N\c3ccccc3C(=O)[O-] C16904176
c1ccc(cc1)OC2=C([C@H](OC2=O)[C@@H-][N+](=O)[O-])Br C02474600
c1cc(cc(c1)S(=O)(=O)[N-]c2cc(cc(c2)Cl)Cl)[N+](=O)[O-] C04845496
c1cc(c(cc1[N+](=O)[O-])/C=C\2/C(=NC(=S)S2)[O-])N3CCCC3 C08974457
Cc1cc(nc(n1)SCc2cc(=O)n3cc(sc3n2)C)[O-] C20858797
c1cc2c(cc1Oc3ccc(c(n3)C(=O)[O-])Cl)oc(=O)s2 C21513090
CCC(CC)[C@@H]1C([C@]2(C(=[N-])O[C@H](C2(CC)CC)O1)C#N)(C#N)C#N C14944931
Cc1c(cc(cc1Cl)S(=O)(=O)[N-]c2cccc(c2)C#C)[N+](=O)[O-] C22475077
c1cc(c(cc1F)F)[N-]S(=O)(=O)c2ccc(cc2[N+](=O)[O-])F C14021034
Cc1cc(n(n1)c2ccc(cn2)[N-]S(=O)(=O)c3cccc(c3)F)C C24577777
Cc1c(cccc1S(=O)(=O)[N-]c2ccc(c(c2F)F)F)[N+](=O)[O-] C31555877
c1cc2c(cc1[N-]S(=O)(=O)c3ccc(nc3)Cl)nc(o2)C4CC4 C32097294
Cc1cc(ccc1S(=O)(=O)[N-]c2cc3cnn(c3nc2)C(C)C)F C32097917
Cc1ccc(cc1)S(=O)(=O)[N-]c2nnc(o2)c3ccccc3 C03850538
CN(c1ccc(cc1[N+](=O)[O-])/C=C/C(=O)[O-])C2CCCCC2 C33500554
c1cc(cc(c1)S(=O)(=O)[N-]c2ccc(cc2)F)[N+](=O)[O-] C04578185
C[C@@H](CC(=O)[O-])Oc1c(cc(cc1Br)F)[N+](=O)[O-] C35740805
c1cc(c(cc1F)Oc2ccc(cc2C(=O)[O-])F)[N+](=O)[O-] C38081220
c1cc(cc(c1)n2cccn2)[N-]S(=O)(=O)c3cnc(s3)Cl C38106547
C[C@H]1CN(CCN1C(=O)OC(C)(C)C)c2ccccc2C(=O)[O-] C39952652
C[C@H](CN(C)c1ccc(cc1[N+](=O)[O-])Br)C(=O)[O-] C42704223
c1cc(oc1C(=O)[O-])S(=O)(=O)N2CCC[C@H]2C3CCCC3 C45074448
Cn1cnnc1c2ccccc2[N-]S(=O)(=O)c3cc(ccc3F)F C47992066
CCc1c(snn1)/C(=C(/C#N)\C(=O)N2CCCCC2)/[O-] C48528348
Cc1ccc(c(c1)C)OC/C(=C(\C#N)/C(=O)N2C[C@H](O[C@@H](C2)C)C)/[O-] C49263883
Cc1ccc(cc1)c2nc(on2)c3c(n(c(c3C(=O)[O-])C)C)C C49452656
Cc1ccc(nn1)n2c3c(cc(s3)C(=O)[O-])c(n2)C(C)C C49961087
Cc1ccccc1N(C)S(=O)(=O)c2ccc(o2)C(=O)[O-] C49986439
C[C@@H]1CCC[C@H](N1c2cc(c(cc2F)[N+](=O)[O-])C(=O)[O-])C C50029489
CC1=C([C@H](/C(=C(\[O-])/OC)/C(=N1)C)c2ccc(cc2)C=O)C(=O)OC C26385807
C[C@@H]1C[C@@H](CN(C1)c2ccc(cc2[N+](=O)[O-])/C=C/C(=O)[O-])C C13189995
Cc1c(cccc1S(=O)(=O)[N-]c2ccc(cc2F)Cl)[N+](=O)[O-] C31555884
c1cc2cc([n-]c2c(c1)[N+](=O)[O-])C(=O)N3CCC[C@H]4[C@H]3CCCC4 C58833633
CC(C)Cc1c(nnn1c2nc3c(s2)CCCC3)C(=O)[O-] C62427458
CC(C)[C@@H](C(=O)[O-])n1c(nnn1)c2ccc(cc2)Br C62468302
CC(C)[C@H](C(=O)[O-])n1c(nnn1)c2ccc(cc2)C(F)(F)F C62468393
CC[C@@]1(CCCN(C1)c2ccc(cc2Br)[N+](=O)[O-])C(=O)[O-] C62874810
c1cc2c(cc1[N-]S(=O)(=O)c3cc(cnc3)F)OC(O2)(F)F C63476501
CC(=O)c1ccc(cc1)S(=O)(=O)[N-]c2cnc(nc2)C(C)(C)C C63850142
c1cc(c(c(c1)Cl)F)[N-]S(=O)(=O)c2ccc(s2)[N+](=O)[O-] C63911502
CC(C)(C)c1ncc(cn1)/N=C(/C(=C\c2ccco2)/C#N)\[O-] C64328293
Cc1ncc(o1)c2ccc(s2)S(=O)(=O)[N-]c3ccc(cc3)C#N C65003870
Cc1cc(ccc1[N-]S(=O)(=O)c2cc(cs2)c3nnc(o3)C)F C65098596
CCc1nnc2n1cc(cc2)S(=O)(=O)[N-]c3ccc(cc3)Cl C65199339
Cc1ccc(cc1F)[N-]S(=O)(=O)c2cc(oc2C)[C@@H]3C=C(N=N3)C C65218197
Cc1ccc2nc(cc(=O)n2c1)CSc3[n-]c4cc(cnc4n3)Cl C05309716
Cn1c(c2ccc(cc2nc1=S)C(=O)O[C@H]3CCC[C@H](C3)OC)[O-] C66777394
CC1(CC(=C2[C@H](CC(=O)N=C2C1)c3ccc(cc3)[N+](=O)[O-])[O-])C C04093903
C/C(=N\NC(=O)[C@@H]1CCS(=O)(=O)C1)/c2ccc(cc2)S(=O)(=O)Nc3ccc(cc3)C(=O)[O-] C13026389
CCn1c(=O)c2ccc(cc2nc1SCC(=O)NNC(=O)C[C@H]3CCS(=O)(=O)C3)C(=O)[O-] C13035775
Cc1ccc(cc1[N+](=O)[O-])NC(=O)CSc2nc3cc(ccc3c(=O)n2C[C@H](C)O)C(=O)[O-] C13051342
Cc1ccc(cc1NC(=O)CSc2nc3cc(ccc3c(=O)n2C[C@@H](C)O)C(=O)[O-])[N+](=O)[O-] C13051439
C[C@@H](Cn1c(=O)c2ccc(cc2nc1S[C@@H](C)C(=O)Nc3ccccc3[N+](=O)[O-])C(=O)[O-])O C13051915
Cc1cc(ccc1NC(=O)CNC(=O)Cn2cnc3c(c2=O)c(c(o3)C)C(=O)[O-])Br C13057150
c1cc2cccc3c2c(c1)N(S3(=O)=O)CC(=O)NNS(=O)(=O)c4ccc(c(c4)C(=O)[O-])F C13059714
Cc1ccc(cc1)S(=O)(=O)N2CCC[C@@H](C2)C(=O)NNS(=O)(=O)c3ccc(cc3)C(=O)[O-] C13059976
C[C@H](C(=O)[O-])Oc1ccc(cc1)C2=C[C@@H](n3c(nnn3)N2)c4cc(c(cc4[N+](=O)[O-])OC)OC C13077763
CC1=C(Nc2nnnn2[C@H]1c3cc(c(cc3[N+](=O)[O-])OC)OC)c4ccc(cc4)OCC(=O)[O-] C13077765
Cc1ccc(cc1)S(=O)(=O)N(C)CC(=O)NNS(=O)(=O)c2cc(cc(c2C)C)C(=O)[O-] C13078756
Cc1cc(cc(c1C)S(=O)(=O)NNC(=O)c2ccc(cc2)S(=O)(=O)N3CCCC3)C(=O)[O-] C13078857
Cc1cc(no1)OCC(=O)N/N=C(\C)/c2ccc(cc2)S(=O)(=O)Nc3ccc(cc3)C(=O)[O-] C13186701
CCOc1ccc(cc1)c2nnc(n2CC(=O)[O-])SCC(=O)N[C@]3(CCS(=O)(=O)C3)C C13195942
Cc1ccc(cc1)c2nnc(n2CCC(=O)[O-])SCC(=O)NC(=O)Nc3ccc(cc3)OC C13197372
CC(C)CN([C@H]1CCS(=O)(=O)C1)C(=O)CSc2nnc(n2CC(=O)[O-])c3ccc(cc3)OC C13200911
c1cc(oc1)Cn2c(=O)c3ccc(cc3nc2SCC(=O)NNC(=O)c4ccco4)C(=O)[O-] C13231935
Cc1c(c(n2c(n1)nc(n2)SCC(=O)NC(=O)NC[C@@H]3COc4ccccc4O3)C)CC(=O)[O-] C13234369
Cc1c(c(n2c(n1)nc(n2)SCC(=O)N(CCC(=O)N)c3ccc(cc3)OC)C)CC(=O)[O-] C13245523
CCCc1nnc(n1CC(=O)[O-])SCC(=O)N2[C@H](CC(=N2)/C=C/c3ccco3)c4ccco4 C13270492
c1ccc(cc1)C(=O)NNC(=O)CSc2nc3cc(ccc3c(=O)n2Cc4ccco4)C(=O)[O-] C13280419
c1ccc(cc1)n2c(cnc2SCC(=O)Nc3cc4c(cc3[N+](=O)[O-])OCC(=O)N4)C(=O)[O-] C13280537
c1cc(cc(c1)S(=O)(=O)N2CCCC2)C(=O)NNS(=O)(=O)c3ccc(cc3)/C=C/C(=O)[O-] C13345711
Cc1cc(=O)oc2c1ccc(c2)O[C@H](C)C(=O)NNS(=O)(=O)c3cc(ccc3OC)C(=O)[O-] C13360614
Cc1c2c(ncn(c2=O)[C@H](C)C(=O)Nc3ccc(cc3)S(=O)(=O)NC(C)C)sc1C(=O)[O-] C13418126
CN(CC(=O)Nc1cc2c(cc1C(=O)[O-])OCCCO2)S(=O)(=O)c3ccc4c(c3)OCCO4 C13428231
c1cc2c(cc1S(=O)(=O)Nc3ccc(cc3[N+](=O)[O-])S(=O)(=O)NCC(=O)[O-])CCCC2 C13464415
Cc1c(c(n(n1)c2ccccc2)C)C(=O)N[C@@H]3[C@@H]4N(C3=O)C(=C(CS4)COC(=O)C)C(=O)[O-] C13640257
c1cc2c(cc1S(=O)(=O)NNC(=O)c3cc4c(s3)CCCCC4)N(C(=O)CO2)CC(=O)[O-] C22990172
COc1ccc(cc1S(=O)(=O)Nc2cccc(c2)S(=O)(=O)/N=C\3/CCCN3)/C=C/C(=O)[O-] C13367750
c1cc(ccc1[N+](=O)[O-])S(=O)(=O)c2cnc(s2)NC(=O)COC(=O)c3cc(=O)[nH]c(n3)[O-] C02659352
c1cc(cc(c1)S(=O)(=O)[N-]c2ccc(cc2)C(=O)NNC(=O)Cc3ccc(cc3)F)[N+](=O)[O-] C27245113
c1cc(c(nc1)N[C@H](Cc2ccc(cc2)NC(=O)c3c(cncc3Cl)Cl)C(=O)[O-])[N+](=O)[O-] C13442605
CN(C)/C=N\S(=O)(=O)c1ccc(cc1)NC(=O)CSc2nnc(s2)[N-]S(=O)(=O)C C08857455
CC(=O)c1ccc(cc1)O[C@@H]2[C@H]([C@@H]([C@@H]3[C@@H](O2)CO[C@@H](O3)c4ccco4)OCC(=O)[O-])NC(=O)C C35058032
Cc1c(c(n(n1)C[C@H](C)C(=O)N[C@H]2[C@@H]3N(C2=O)C(=C(CS3)COC(=O)C)C(=O)[O-])C)Cl C36007515
Cc1c(c(n(n1)C[C@@H](C)C(=O)N[C@H]2[C@@H]3N(C2=O)C(=C(CS3)COC(=O)C)C(=O)[O-])C)Cl C36007514
Cc1ccnc(n1)[N-]S(=O)(=O)c2ccc(cc2)NC(=O)C3=NN=C(C3)c4cc(cc(c4O)C)C C02197550
CN1C(=O)N(C(=O)C12CCCCC2)CC(=O)N[C@H]3[N-]C(=CS3)Cc4n[nH]c(=S)n4CC=C C38798768
Cc1c(c([nH]n1)[O-])[C@H](c2ccc(c(c2)OC)OS(=O)(=O)c3ccccc3)C4=C(N=N[C@@H]4O)C C39432418
c1cc2c(c(c1)S(=O)(=O)N3CCN(CC3)c4ccc(cc4[N+](=O)[O-])/C=C/C(=O)[O-])nsn2 C39708207
CCn1c(c(c(c(c1=O)C#N)C)/C=C/2\C(=O)N(C(=S)S2)CC(=O)[O-])N3CCC(CC3)C(=O)OCC C39769494
Cc1ccc(c(c1)[N+](=O)[O-])c2ccc(o2)/C=C/3\C(=O)N(C(=S)S3)[C@H](CCC(=O)N)C(=O)[O-] C39862158
Cc1cc(nc(n1)C)[N-]S(=O)(=O)c2ccc(cc2)NC(=O)C3CCN(CC3)C(=O)NC4CC4 C44457982
Cc1c2c(=O)[nH]c(nc2sc1C(=O)[O-])CSc3nnc(n3C)C[C@H]4CCS(=O)(=O)C4 C13036001
Cc1cc(nc(n1)[N-]S(=O)(=O)c2ccc(cc2)NC(=S)NC(=O)c3ccccc3[N+](=O)[O-])C C02551740
Cc1ccc(cc1C(=O)Nc2[n-]nnn2)S(=O)(=O)Nc3c(n(n(c3=O)c4ccccc4)C)C C60380348
C=CCn1c(nnc1[S-])CC2=N[C@@H](SC2)NC(=O)CCn3c4ccccc4c(=O)[nH]c3=O C64058091
C[C@@H](C(=O)Nc1cc(cc(c1)OC)OC)Sc2nc(c(nn2)c3ccccc3NC(=O)C)[O-] C64774694
COc1ccccc1C(=O)NC(=S)Nc2ccc(cc2)S(=O)(=O)[N-]c3c(nccn3)OC C66200586
C[C@]12CCC(=O)N1[C@H](CS2)C(=O)Nc3ncc(s3)S(=O)(=O)c4ccc(cc4)[N+](=O)[O-] C03439018
Cc1ccccc1n2c(c3c(n2)CS(=O)(=O)C3)NC(=O)c4ccc(cc4)S(=O)(=O)N5CCOCC5 C03008513
[H]/N=C/1\C(=C/c2ccc(cc2)OS(=O)(=O)c3ccccc3[N+](=O)[O-])\C(=O)N=C4N1C(=CS4)c5ccccc5 C01828923
Cc1cc(c(n1c2cc(on2)C)C)C(=O)CN3C(=O)[C@](NC3=O)(C)c4ccc5c(c4)OCCCO5 C09366534
C[C@H]1CN(C[C@@H](O1)C)S(=O)(=O)c2ccc(cc2)C(=O)Nc3c(c4c(s3)CN(CC4)C(=O)OC)C#N C09446681
Cc1ccc(cc1S(=O)(=O)N2CCOCC2)NC(=O)CSc3nc4nc(cc(n4n3)C)C C09507560
Cc1c(c(on1)C)S(=O)(=O)N2CCC[C@H](C2)C(=O)Nc3cccc(c3)c4nnc5n4CCCCC5 C10421961
C[C@H]1CN(C[C@@H](O1)C)S(=O)(=O)c2ccc(cc2)C(=O)Nc3nc4c(s3)CN(CC4)C(=O)OC C10692801
c1cc(oc1)Cn2c(nnn2)SCC(=O)Nc3ccc(c(c3)S(=O)(=O)N4CCCCC4)Cl C11681710
Cc1ccn(n1)c2ccc(cc2)NS(=O)(=O)c3ccc4c(c3)c5ccc(cc5o4)n6cnnn6 C12463174
Cc1c2c(cc(nc2n(n1)[C@H]3CCS(=O)(=O)C3)C4CC4)C(=O)Nc5ccc(c(c5)[N+](=O)[O-])F C12819061
CNc1ccc(cc1[N+](=O)[O-])C(=O)c2ccccc2C(=O)N3CCN(CC3)C(=O)N4CCCCC4 C12561616
C[C@H](C(=O)Nc1ccc(cc1)S(=O)(=O)N2CCOCC2)OC(=O)[C@@H]3CC(=O)N(C3)C4CCCC4 C12989025
Cc1ccc(c(c1)N([C@H](c2ccncc2)C(=O)NC(C)(C)C)C(=O)Cn3nc(nn3)c4ccc(o4)C)C C06195610
Cc1cc(n(n1)C)c2nnc(o2)NC(=O)c3ccc(cc3)S(=O)(=O)N4CCCc5c4cccc5 C13614588
Cc1cc(n(n1)C)c2nnc(o2)NC(=O)[C@H]3CCCCN3S(=O)(=O)c4ccc(s4)Cl C13614998
Cc1c(c(n(n1)Cn2c(c(c(n2)C)Br)C)C)NC(=O)c3cc(no3)c4cnn(c4C)C C13641848
Cc1cccc(c1C)n2c3c(cn2)c(ncn3)n4c(cc(n4)C)NC(=O)[C@H]5CC(=O)N(C5)c6ccccc6 C13962723
c1ccc2c(c1)[nH]c(n2)[C@@H]3CCCN(C3)c4ccc(cc4S(=O)(=O)N5CCOCC5)[N+](=O)[O-] C14309105
Cc1cc(no1)NC(=O)[C@H](C)OC(=O)c2cc3c(cc2Cl)N4CCCCCC4=NS3(=O)=O C16833059
Cc1c(sc(c1C(=O)OC)NC(=O)Cn2c3c(c(=O)n(c(=O)n3C)C)nc2Br)C C18998451
Cc1ccc2cc(c(=O)[nH]c2c1)[C@H](c3nnnn3C4CCCC4)N5CCN(CC5)C(=O)c6ccco6 C19221908
CCCN1C(=O)[C@]2(Cc3cc(ccc3N4[C@@H]2CN(CC4)Cc5ccccc5)[N+](=O)[O-])C(=O)NC1=O C14943748
C[C@@H]1CN(C[C@@H](O1)C)S(=O)(=O)c2ccc(cc2)C(=O)Nc3nc4c(s3)CN(CC4)C(=O)OC C12373942
c1cc(ccc1CCN2C[C@@H](CC2=O)C(=O)Nc3ncc(s3)S(=O)(=O)c4ccc(cc4)[N+](=O)[O-])F C21352925
CCc1ccc(cc1)N2C[C@H](CC2=O)C(=O)Nc3ncc(s3)S(=O)(=O)c4ccc(cc4)[N+](=O)[O-] C21449799
C[C@@]1(C(=O)N(C(=O)N1)CC(=O)N2CCN(CC2)c3ccccc3[N+](=O)[O-])c4cccc5c4cccc5 C22059292
C[C@@]1(C(=O)N(C(=O)N1)CN2CCN(CC2)c3cnn(c(=O)c3Cl)c4ccccc4)c5ccco5 C12936731
c1cc2c(c[nH]c2nc1)C3=CCN(CC3)c4ccc(cc4S(=O)(=O)N5CCOCC5)[N+](=O)[O-] C25072481
CC1(O[C@H]2[C@H](O[C@H]3[C@@H]([C@H]2O1)OC(O3)(C)C)COC[C@@H](CN4CCN(CC4)c5cccc(n5)Cl)O)C C26991949
Cc1c(c(=O)n(n1C)c2ccccc2)NC(=O)CN3CCN(CC3)c4ccc(cc4[N+](=O)[O-])Cl C35400209
Cc1ccc(cc1)C(=O)N2[C@@H](COC23CCN(CC3)C(=O)c4cccc(c4)[N+](=O)[O-])C(=O)NC(C)C C35987626
C[C@H](C(=O)Nc1ccc(cc1)S(=O)(=O)N2CCOCC2)N(c3ccc(cc3)OC)S(=O)(=O)C C00886695
Cc1c(c(=O)n(n1C)c2ccccc2)NC(=O)/C(=C/c3c(nc4ccccn4c3=O)N5CCCCC5)/C#N C02207583
Cc1ccc2c(c1)cc(c(=O)[nH]2)[C@@H](c3nnnn3C(C)(C)C)N4CCN(CC4)C(=O)c5ccco5 C19220728
COc1ccc2c(c1)sc(n2)NC(=O)[C@@H]3CCCN(C3)S(=O)(=O)c4cccc5c4non5 C02498972
Cc1c2c(n(nc2c(nn1)N3CCN(CC3)C(=O)N[C@@H](C)C(=O)OC)c4ccc(cc4)Cl)C C08604146
CN(C)S(=O)(=O)c1ccc(cc1)c2nnc(o2)NC(=O)c3cc4c5ccccc5ccc4oc3=O C36693498
CS(=O)(=O)N1C[C@H](Oc2c1cc(cc2)Cl)C(=O)Nc3ccc(cc3)S(=O)(=O)N4CCOCC4 C38850523
CCN1C[C@H](C(=O)c2c1cc(c(c2)F)N3CCN(CC3)C(=O)c4ccco4)C(=O)Nc5nncs5 C39029633
[H]/N=C\1/C(=C/c2cccn2c3ccc(cc3OC)[N+](=O)[O-])/C(=O)N=C4N1N=C(S4)C5CCCCC5 C41076363
Cc1ccc2c(c1)N(C[C@@H](O2)C(=O)Nc3ccc(c(c3)S(=O)(=O)N4CCN(CC4)C)C)S(=O)(=O)C C44919628
Cc1cccc(c1)c2nn3c(=O)cc(nc3s2)CN4CCN(CC4)S(=O)(=O)c5c[nH]cn5 C45962202
c1cc(ccc1N2C(=O)C[C@@H](C2=O)Sc3nnc(o3)c4cc(ccc4O)[N+](=O)[O-])Br C39891845
c1cc(oc1)CN2C(=O)c3ccc(cc3C2=O)C(=O)Nc4c(cc(cn4)Br)[N+](=O)[O-] C59313041
CC(C)(C)OC(=O)NCCC(=O)/N=C\1/N([C@@H]2CS(=O)(=O)C[C@H]2S1)c3cc(ccc3OC)OC C32634387
c1ccc2c(c1)C(=NS2(=O)=O)Nc3ccc(cc3)C(=O)N4CCN(CC4)c5ccc(cc5)[N+](=O)[O-] C25423562
Cc1c(cc(s1)c2nc(on2)C)S(=O)(=O)N3CCC(CC3)C(=O)Nc4ccc5c(c4)OCCO5 C35502747
CC(C)(C)OC(=O)NCCC(=O)/N=C/1\N([C@@H]2CS(=O)(=O)C[C@@H]2S1)c3cc(ccc3OC)OC C32634385
Cc1ccc(cc1S(=O)(=O)Nc2ccc3c(c2)OCCO3)c4nc(on4)C(=O)N5CCCC5 C65318862
C[C@H](C(=O)c1ccc2c(c1)CCN2C(=O)C)OC(=O)c3ccc4c(c3)SC5=NS(=O)(=O)CCN45 C08708304
Cc1c(c2cc(ccc2o1)N(C(=O)c3cccc(c3)[N+](=O)[O-])S(=O)(=O)c4ccc(cc4)F)C(=O)C C09030632
CCN([C@H]1CCS(=O)(=O)C1)C(=O)[C@@H](C)OC(=O)c2ccc(cc2)c3nnc(o3)c4ccc(cc4)C C09051028
c1ccc2c(c1)nc(s2)N(C(=O)c3cccc(c3)N4C(=O)CCC4=O)/N=C/c5ccc(cc5)[N+](=O)[O-] C09147984
CCOC(=O)c1cc2c(nc3c(cccn3c2=O)C)n(c1=NC(=O)c4ccccc4C)Cc5ccco5 C09158590
CCOC(=O)c1cc2c(nc3ccccn3c2=O)n(c1=NC(=O)c4cccc(c4)C)CCCOC(C)C C09185202
CCOC(=O)N1CCN(CC1)C(=O)CSc2nnc3n2nc(cc3)c4ccc(cc4)Br C09241172
C[C@H]1CN(C[C@@H](O1)C)S(=O)(=O)c2ccc(cc2)C(=O)/N=c\3/n(c4cc5c(cc4s3)OCO5)CC=C C09301034
Cc1cccc(c1OCc2nc3c4c(ncn3n2)Oc5c(c(nn5c6ccccc6)C)[C@@H]4c7ccco7)C C09453544
COc1ccc(cc1OC)c2nnc(o2)SCC(=O)N3[C@H](CC(=N3)c4cccs4)c5ccco5 C09496332
COc1ccc(cc1)S(=O)(=O)CCC(=O)/N=c\2/n(c3ccc(cc3s2)[N+](=O)[O-])CCSC C09564050
Cc1cc(c2c(c1)n(/c(=N/C(=O)c3ccc(cc3)S(=O)(=O)N4CCOCC4)/s2)CC(=O)OC)C C09489683
Cc1cc(c2c(c1)s/c(=N\C(=O)c3ccc(cc3)S(=O)(=O)N4CCOCC4)/n2CC(=O)OC)C C09768191
c1ccc2cc(ccc2c1)OCC(=O)N3CCN(CC3)c4c5c(ncn4)n(nn5)c6ccc(cc6)Cl C09849850
C[C@H](c1nnc(o1)c2ccccc2)Sc3nnc(o3)c4cccc(c4)S(=O)(=O)N5CCCCC5 C09867740
c1c(cc(c(c1[N+](=O)[O-])N2CCN(CC2)C(=O)CC34CC5CC(C3)CC(C5)C4)[N+](=O)[O-])C(F)(F)F C09891973
CN(C(=O)COC(=O)c1ccccc1C(=O)c2ccc(c(c2)[N+](=O)[O-])SC)C3(CCCCC3)C#N C10155300
COc1ccc(cc1OC)[C@H]2CC(=NN2C(=O)COC(=O)c3cccc(c3)[N+](=O)[O-])c4cccs4 C11026104
Cc1cc(cc(c1)n2c3c(cn2)c(=O)n(cn3)CC(=O)N4[C@H](CC(=N4)c5cccs5)c6ccco6)C C11170158
c1cc(sc1)S(=O)(=O)N2CCC[C@@H]2C(=O)N3CCN(CC3)c4nc5ccc(cc5s4)[N+](=O)[O-] C12465582
c1ccc2c(c1)cc(c(=O)o2)C(=O)OCC(=O)N3[C@H]([C@H]4CCC/C(=C\c5ccco5)/C4=N3)c6ccco6 C12600637
Cc1ccc(cc1C)S(=O)(=O)N(C)c2ccc(cc2)OC(=O)C3=CC=CN4C3=NS(=O)(=O)CC4 C13095851
c1ccc(cc1)c2nc(nn2c3ccccc3)C(=O)N4CCN(CC4)S(=O)(=O)c5ccccc5C#N C13117211
Cc1ccc(cc1)OCc2nc3c4c(ncn3n2)Oc5c(c(nn5c6ccccc6)C)[C@@H]4c7cccnc7 C09580763
CCn\1c2ccc(cc2s/c1=N\C(=O)c3ccc(cc3)S(=O)(=O)N4C[C@@H](O[C@H](C4)C)C)[N+](=O)[O-] C11634344
c1cc(oc1)/C=C/2\CCC[C@@H]3C2=NN([C@@H]3c4ccco4)C(=O)c5ccc(c(c5)[N+](=O)[O-])N6CCOCC6 C12524406
Cc1cccc2c1nc(o2)SCc3nc(cs3)C(=O)N4CCN(CC4)c5ccc(cc5)[N+](=O)[O-] C16486026
Cc1ccc(c(c1)S(=O)(=O)N(c2cccc(c2)n3cnnn3)S(=O)(=O)c4cc(ccc4C)C)C C17043993
C[C@@H](c1nnc(o1)c2ccc(cc2)[N+](=O)[O-])Sc3nc4c(c(cs4)c5cccs5)c(=O)n3C C17667873
Cc1ccc(cc1)C2=NN([C@H](C2)c3ccco3)C(=O)COC(=O)C4CCN(CC4)C(=O)OC(C)(C)C C17898907
Cc1ccc(cc1N2C(=O)[C@H]3[C@@H]4C=Cc5ccccc5N4[C@@H]([C@@H]3C2=O)C(=O)c6ccc(cc6)OC)[N+](=O)[O-] C18129652
Cc1ccc(cc1S(=O)(=O)N2CCN(CC2)C(=O)c3cccnc3Sc4ccccc4)[N+](=O)[O-] C30957767
Cc1cccc(c1)N2CCN(C[C@@H]2C)C(=O)c3nc(no3)Cn4c(=O)ccc(n4)c5ccc(c(c5)C)C C33292520
C[C@H]1C[C@@H](CN(C1)C(=O)CN(c2ccc(cc2)OC)S(=O)(=O)c3ccc(c(c3)[N+](=O)[O-])Cl)C C34867526
CCC(=O)N(CCN1CCN(CC1)S(=O)(=O)c2ccc(cc2)[N+](=O)[O-])CC3=CC[C@H]4C[C@@H]3C4(C)C C35100216
CCOC(=O)[C@@H]1CCCN(C1)C(=O)CN2c3cc(ccc3OCC2=O)C(=O)COc4cc(cc(c4)C)C C37513069
Cc1ccc(cc1)n2c(c(nn2)C(=O)N3C[C@@H]4C[C@H](C3)c5cccc(=O)n5C4)CSc6ncccn6 C38489698
CCn\1c2cc(ccc2s/c1=N\C(=O)c3ccc(cc3)S(=O)(=O)N4C[C@H](O[C@H](C4)C)C)[N+](=O)[O-] C12287962
c1c(c(nn1CSc2nnc(n2C[C@H]3CCCO3)c4csc5c4CCCCC5)[N+](=O)[O-])Cl C39967010
CCCc1nnc(s1)N2[C@@H](c3c(=O)c4cc(c(cc4oc3C2=O)C)Cl)c5ccc(cc5)[N+](=O)[O-] C40055686
CCOC(=O)c1ccc(cc1)Oc2c(oc3c(c2=O)ccc4c3CN(CO4)[C@H]5CCS(=O)(=O)C5)C C13689672
C[C@@H]1CN(C[C@@H](O1)C)S(=O)(=O)c2ccc(cc2)C(=O)/N=c/3\n(c4ccc(cc4s3)C(=O)OC)C C13374605
CCOC(=O)C1=NN([C@]2(S1)N(C(=C(S2)C(=O)C)C)Cc3ccccc3)c4cccc(c4)[N+](=O)[O-] C59121920
c1cc(cc(c1)F)N2C(=O)/C(=C/c3ccc(cc3)Oc4ccc(cc4[N+](=O)[O-])[N+](=O)[O-])/SC2=S C59457432
c1ccc(cc1)CSc2nncn2/N=C/c3ccc(c(c3)[N+](=O)[O-])N4CCN(CC4)c5ccccc5 C59489963
Cn1c(nnc1Sc2ccc(cc2[N+](=O)[O-])C=C3C(=O)c4ccccc4C3=O)COc5ccccc5 C59490101
CCOC(=O)c1cc2c(nc3c(cccn3c2=O)C)n(c1=NC(=O)c4ccc(cc4)C)Cc5ccco5 C09216343
Cc1c(ccc2c1O/C(=C\c3cc(c(cc3OC)OC)OC)/C2=O)OC(=O)CCc4cc(no4)Cl C41358756
COc1ccc(cc1)C(=O)[C@H]2[C@@H]3[C@@H]([C@@H]4N2C=Cc5c4cccc5)C(=O)N(C3=O)c6cccc(c6)[N+](=O)[O-] C16037705
Cn1c2c(c(n1)c3nnc(o3)c4ccc(cc4)F)CN(CC2)S(=O)(=O)c5ccccc5C(=O)OC C64566564
CN(C)c1cccc(c1)Oc2nnnn2[C@H]3CO[C@H]4[C@@H]3OC[C@@H]4NC(=O)Nc5cccc(c5)C(F)(F)F C04147673
Cc1cc(n(n1)CN(Cn2c(cc(n2)C)C)c3ccc(cc3)N(Cn4c(cc(n4)C)C)Cn5c(cc(n5)C)C)C C01663395
c1ccc(cc1)Oc2ccc(cc2)NC(=O)O[C@@H]3CO[C@H]4[C@@H]3OC[C@@H]4NS(=O)(=O)c5ccccc5C#N C04235548
COc1cc(cc(c1)OC)NC(=O)N2C[C@@H]3C[C@H](C2)c4ccc(c(=O)n4C3)NS(=O)(=O)c5cccc(c5)C(F)(F)F C04150067
c1ccc2cc(ccc2c1)S(=O)(=O)N[C@H]3CO[C@H]4[C@@H]3OC[C@@H]4n5c(nnn5)Oc6cccc(c6)N7CCOCC7 C04147789
CC(=O)c1ccc(cc1)NC(=O)N2C[C@@H]3C[C@H](C2)c4ccc(c(=O)n4C3)NS(=O)(=O)c5ccc(cc5)OC C04150089
c1ccc2c(c1)C[C@H](OC2=O)c3ccnc(n3)NS(=O)(=O)c4ccc(cc4)NC=C5C(=O)c6ccccc6C5=O C08695390
COc1ccc(cc1)n2nc(/c(=N/C(=O)c3c(n(nn3)c4ccc(cc4)F)c5ccccc5)/s2)C(=O)N6CCCC6 C08770526
c1ccc(cc1)c2c(nnn2c3ccccc3)C(=O)/N=c\4/c(nn(s4)c5ccc(cc5)C(=O)N)C(=O)N6CCOCC6 C08770576
c1ccc(cc1)c2c(nnn2c3ccc(cc3)F)C(=O)/N=c\4/c(nn(s4)c5ccc(cc5)C(=O)N)C(=O)N6CCOCC6 C08770580
CCOC(=O)N1CCN(CC1)C(=O)CSc2c3c(nc(n2)c4cc(cc(c4)C)C)n(c(=O)n(c3=O)C)C C08900922
Cc1cc(c(c(c1)C)NC(=O)CSc2c3c(nc(n2)c4ccc(cc4)[N+](=O)[O-])n(c(=O)n(c3=O)C)C)C C09278024
CC(C)[C@H](C(=O)N/N=C\c1ccc(c(c1)[N+](=O)[O-])N2CCOCC2)NC(=O)c3ccc(cc3Cl)Cl C09886378
CC(C)[C@@H](C(=O)N/N=C/c1cc(ccc1N2CCOCC2)[N+](=O)[O-])NC(=O)c3ccc(cc3Cl)Cl C09886547
CC(C)n1c(=O)c2ccccc2c(n1)C(=O)NNC(=O)c3ccc(cc3)S(=O)(=O)N(C)c4ccccc4 C12598674
Cc1cc(no1)NC(=O)[C@H]2[C@@H]3C(=O)N([C@H]([C@@]34C=C[C@@]2(O4)C)C(=O)NC(C)(C)C)CCc5ccc(cc5)OC C12642601
Cc1ccc(c(c1)N([C@H](c2ccc(cc2)O)C(=O)NC3CCCC3)C(=O)Cn4nc(nn4)c5ccc(o5)C)C C12702953
C[C@]1(C(=O)N(C(=O)N1)CC(=O)Nc2ccc(cc2)S(=O)(=O)N3CCOCC3)c4ccc5ccccc5c4 C15913539
CCC(C)(C)n1c(nnn1)[C@H](c2cc3cc(c(cc3[nH]c2=O)OC)OC)N4CCN(CC4)c5ccc(cc5)O C20080651
CC1(CC2=C([C@H](n3c(nc(n3)SCC(=O)c4ccc(cc4)OC)N2)c5ccc(cc5)[N+](=O)[O-])C(=O)C1)C C20850035
CC1(CC2=C([C@@H](n3c(nc(n3)SCC(=O)c4ccc(cc4)OC)N2)c5ccc(cc5)[N+](=O)[O-])C(=O)C1)C C20850038
CC#CCOc1ccc(cc1)S(=O)(=O)N2Cc3ccccc3N(C[C@@H]2C(=O)NO)C(=O)c4cccnc4 C28381033
Cc1ccc(cc1[N+](=O)[O-])C(=O)Nc2ccc(c(c2)C(=O)NC3CC3)N4CCN(CC4)c5ccccc5OC C00750059
C=CCN1C2=C([C@@H](NC1=O)c3cccc(c3)Cl)C(=O)N(C2)CC(=O)N4CCN(CC4)C(=O)c5ccco5 C34792415
c1ccc(cc1)Cc2nc(c3c(noc3n2)c4ccccc4)N5CCN(CC5)C(=O)c6cccc(c6)[N+](=O)[O-] C34810137
C[C@H]1C(=Cc2ccccc2O1)C=C(c3nnnn3c4ccc(cc4)OC)c5nnnn5c6ccc(cc6)OC C34987998
CC[C@H](C)[C@@H](C(=O)N1CCN([C@@H](C1)C)C(=O)NC2CCCCC2)NS(=O)(=O)c3ccc(cc3)[N+](=O)[O-] C35098806
c1ccc(cc1)N2CN(C(=O)C23CCN(CC3)C(=O)c4cccc(c4)[N+](=O)[O-])CC(=O)NC[C@H]5CCCO5 C33871669
CCOC(=O)N1CCN(CC1)C(=O)[C@@H]2Cc3cc(ccc3N4[C@@H]2CN(CC4)c5ccc(cc5)OC)[N+](=O)[O-] C35555196
C[C@@H]1CN(CCN1C(=O)C2CCCCC2)C(=O)[C@@H](Cc3ccccc3)NC(=O)Nc4ccc(cc4)[N+](=O)[O-] C35688183
CC1(O[C@H]2[C@H](O1)[C@@H](O[C@@H]3[C@@H]2OC(O3)(C)C)C(=O)NNC(=O)CCCOc4ccc(cc4Cl)Cl)C C36047027
COc1cc(cc(c1O)[N+](=O)[O-])[C@@H]2C3=C(C[C@@H](CC3=O)c4cc(c(c(c4)OC)OC)OC)Nc5n2ncn5 C18198286
c1cc(cc(c1)F)C(=O)NNC(=O)CO[C@@H]2[C@@H](O[C@@H]3[C@@H]2OC4(O3)CCCCC4)[C@@H]5COC6(O5)CCCCC6 C36185388
CC(C)(C)NC(=O)[C@H](c1cc(ccc1Cl)[N+](=O)[O-])N(Cc2ccco2)C(=O)CNC(=O)c3ccccc3 C36504368
CN(C)S(=O)(=O)c1ccc(cc1)c2nnc(o2)NC(=O)[C@H]3CCCN(C3)S(=O)(=O)c4ccccc4 C36693601
Cc1cccc(c1)NC(=O)CN2C(=O)/C(=C\c3c(n(c4c3cccc4)Cc5ccc(cc5)[N+](=O)[O-])C)/NC2=O C39556241
COCCNC(=O)c1c2c(sc1NC(=O)/C(=C/c3ccc(o3)c4ccccc4[N+](=O)[O-])/C#N)CCCC2 C39992788
Cc1c\2c(oc1C(=O)NCCc3ccc(c(c3)OC)OC)CCC/C2=N\NC(=O)c4cccc(c4)[N+](=O)[O-] C40812994
COCCN1C[C@H](C=C(C1=O)NC(=O)N2CCC(CC2)n3c4cccnc4[nH]c3=O)c5cccc(c5F)F C52637621
Cc1ccc(o1)c2nnn(n2)CC(=O)N(Cc3cccs3)[C@H](c4ccc(cc4)N(C)C)C(=O)NC5CCCCC5 C00887483
CCOC(=O)C1=c2n(c(=O)/c(=C/c3ccc(cc3)[N+](=O)[O-])/s2)C(=C([C@H]1c4ccc(cc4)[N+](=O)[O-])C#N)N C01889318
COc1cccc(c1)n2c(=O)c3c4c(sc3nc2SCC(=O)NN5C(=O)C6(CCCCC6)NC5=O)CCC4 C03486703
Cc1c(c(=O)n(n1C)c2ccccc2)N(CC(=O)N/N=C/c3ccccc3O)S(=O)(=O)c4ccccc4 C16249129
c1cc(c(cc1C(=O)NC(=S)N2CCN(CC2)c3ccc(cc3[N+](=O)[O-])Cl)[N+](=O)[O-])N4CCCC4 C59331395
CCCC(=O)N1CCN(CC1)c2ccc(cc2)NC(=S)NC(=O)c3ccc(o3)c4ccccc4[N+](=O)[O-] C59331722
CCOc1cc(cc(c1OCC)OCC)C(=O)N=c2c(cc3c(n2C(C)C)nc4c(cccn4c3=O)C)C#N C18024372
CCOC(=O)c1c(c(sc1N2C(=O)[C@@H]3[C@H](N(O[C@@H]3C2=O)c4ccccc4)c5ccc(cc5)[N+](=O)[O-])C)C C08741579
CC1=NN=C2[C@@H]1[C@H](c3c4nc(nn4cnc3O2)c5cccc(c5)COc6cccc(c6)OC)c7cnn(c7)C C22844730
CC1=NN=C2[C@@H]1[C@H](c3c4nc(nn4cnc3O2)c5ccc(cc5)COc6ccccc6OC)c7cnn(c7)C C22844760
CC1=NN=C2[C@@H]1[C@H](c3c4nc(nn4cnc3O2)c5ccc(cc5)COc6ccc(cc6)OC)c7cnn(c7)C C22844751
Cc1ccc(cc1)S(=O)(=O)N/N=C/2\C[C@@H]([C@@H]3CO[C@H]2O3)N4C(=O)c5ccccc5C4=O C01051238
CS(=O)(=O)c1ncc(c(n1)C(=O)[C@@H](C#N)c2[nH]c(=O)c3cc(ccc3n2)Cl)Cl C03186742
c1cc(ccc1N2C(=O)[C@@H]3C[C@H](CCN3C2=O)NC(=O)c4cnccn4)OC(F)(F)F C08295011
Cc1cccn2c1nc(c(c2=O)/C=C(\C#N)/C(=O)NCc3ccco3)N4C[C@@H](O[C@H](C4)C)C C08766854
Cc1ccccc1C(=O)NN2C(=O)/C(=C\c3cc4c(cc3[N+](=O)[O-])OCO4)/SC2=S C09088294
CS(=O)(=O)Nc1cccc(c1)C2=NN([C@H](C2)c3ccc4c(c3)nccn4)S(=O)(=O)C C09060589
Cc1c2c(ncn(c2=O)CC(=O)N3C[C@@H](C[C@H](C3)C)C)sc1C(=O)Nc4ccc5c(c4)OCCO5 C02926659
Cn1c2c(c(nc(n2)c3ccco3)SCC(=O)Nc4ccccc4F)c(=O)n(c1=O)C C09637932
c1ccc2c(c1)C(=NS2(=O)=O)N3CCC[C@H]3C(=O)Nc4cccc(c4)c5nnc6n5CCCCC6 C09642342
Cc1cc(n2c(n1)nc(n2)C(=O)Nc3ccc(cc3)S(=O)(=O)N4C[C@@H](C[C@H](C4)C)C)C C09665513
c1cc(sc1S(=O)(=O)N2CCC(CC2)C(=O)Nc3nnc(o3)[C@@H]4CCCO4)Cl C10971412
Cc1csc2n1c(=O)cc(n2)CN3C(=O)[C@](NC3=O)(C)c4ccc5c(c4)OCCCO5 C11539261
COc1ccc(cc1)n2c(c3c(n2)C[S@](=O)C3)NC(=O)c4cc(ccc4Cl)[N+](=O)[O-] C11726336
Cc1cccn2c1nc3c(c2=O)cc(n3C)C(=O)Nc4c(n(n(c4=O)c5ccccc5)C)C C02360133
c1ccn2c(c1)nc(cc2=O)CSc3c4c(=O)[nH]c(=O)n(c4nc(n3)C5CC5)C6CC6 C12878846
C[C@@H]1CC(=O)Nc2ccccc2N1C(=O)CN3C(=O)C(=O)N(C3=O)CCc4cccs4 C13114216
Cc1cc(nc(n1)C(C)C)N2CCN(CC2)C(=O)CN3C(=O)[C@@]4(CCCC[C@H]4C)NC3=O C13114781
Cc1c(sc(=O)[nH]1)S(=O)(=O)N2CCN(CC2)c3cc(c(cc3[N+](=O)[O-])C(F)(F)F)Cl C12558202
Cc1cc(no1)NC(=O)C[C@@H]2CSc3n2c(=O)c4cnn(c4n3)c5ccc(cc5)Cl C14012131
Cc1ccc(cc1C)n2c3c(cn2)c(=O)n4c(n3)SC[C@H]4CC(=O)Nc5cc(on5)C C14013555
Cc1ccc(c(c1)N2C(=O)CCC(=N2)C(=O)Nc3ccc(c(c3)S(=O)(=O)N4CCOCC4)C)C C15311242
Cc1cc(on1)c2cnc(nc2[C@@H]3CCCN(C3)C(=O)c4c5c([nH]n4)CCC5)N6CCCC6 C19122092
c1ccc2c(c1)cnn(c2=O)CC(=O)N3C[C@H]4CCc5c(nc([nH]c5=O)N6CCCC6)[C@H]4C3 C19376576
CC1CCC2(CC1)C(=O)N(C(=O)N2)CN3CCN(CC3)S(=O)(=O)N4CCCCCC4 C14260657
c1ccc2c(c1)C(=NS2(=O)=O)N3CCC[C@@H](C3)C(=O)Nc4cccc(c4)c5nnco5 C23075386
CNC(=O)CSc1nnc(s1)N2CCN(CC2)C(=O)c3cc(=O)c4ccccc4o3 C23141723
COc1cccc(c1OC)[C@@H]2C3=C(c4ccccc4O2)Nc5nnnn5[C@H]3c6cccnc6 C28059839
c1cc(c(cc1NC(=O)Cn2c(=O)n3cnc4c(c3n2)sc(n4)N5CCCCC5)F)F C33309291
CN1C(=O)/C(=C/c2cc(ccc2OCC(=O)Nc3nccs3)[N+](=O)[O-])/SC1=S C33570325
CC1CCN(CC1)c2ccc(cc2C(=O)N(C)Cc3[nH]c(=O)c4c(n3)ccs4)[N+](=O)[O-] C22321807
CS(=O)(=O)Nc1ccc(cc1)C2=NN([C@H](C2)c3ccc4c(c3)nccn4)S(=O)(=O)C C00814422
Cn1c(cc(=O)n(c1=O)C)NC(=O)CSc2nnc(n2C)C34CC5CC(C3)CC(C5)C4 C06552861
Cc1c(cccc1[N+](=O)[O-])NC(=O)[C@@H]2CCN(c3cc(ccc3O2)Cl)S(=O)(=O)C C38860285
Cc1cc(c(c(c1)C)NC(=O)CO/N=C\2/[C@@H]3C(=NC=C2C(C)C)N(C(=O)N(C3=O)C)C)C C39728751
Cc1cc(c(c(c1)C)NC(=O)CO/N=C/2\[C@H]3C(=NC=C2C(C)C)N(C(=O)N(C3=O)C)C)C C39728754
Cc1ccc(c(c1)C)Oc2c(c(=O)n3cc(ccc3n2)C)/C=C(\C#N)/C(=O)N[C@@H]4CCS(=O)(=O)C4 C39999071
c1cc2cccc3c2c(c1)C(=O)N(C3=O)CCOS(=O)(=O)c4ccc5c(c4)oc(=O)[nH]5 C41125055
CCc1cccc2c1NC(=O)[C@]23[C@H]4[C@@H]([C@@H]5N3CCC5)C(=O)N(C4=O)c6ccc(cc6)[N+](=O)[O-] C35851622
Cn1c2c(cn1)c3nc(nn3cn2)c4cc5n(n4)[C@H](C[C@H](N5)c6cccs6)C(F)(F)F C02802454
[H]/N=C\1/C(=C/c2ccc(o2)c3ccc(cc3)[N+](=O)[O-])/C(=O)N=C4N1N=C(S4)C(F)(F)F C09065577
Cc1cc(n(n1)[C@@H]2CCS(=O)(=O)C2)NC(=O)c3ccc(c(c3)[N+](=O)[O-])Br C57683237
c1cc(cc(c1)n2cnnn2)NC(=O)CCn3cnc4ccc(cc4c3=O)Br C22415669
C[C@@H]1Cc2cc(ccc2N1C(=O)C)S(=O)(=O)Nc3cccc(c3)n4c(nnn4)SC C31668738
C[C@H](C(=O)Nc1cccc2c1cccn2)n3c4ccc(cc4oc3=O)S(=O)(=O)N(C)C C60381848
Cc1nn2c(=O)cc(nc2s1)CSc3nc(nc4n3[nH]c(=O)c4)c5ccccc5F C21537226
c1cc2c(cc1NC(=O)C3=NC=C(C3)S(=O)(=O)N4CCOCC4)OC5(O2)CCCCC5 C64173248
c1ccc2c(c1)nc(c3n2c(=O)n(n3)CC(=O)Nc4ccc(cc4)C#N)N5CCSCC5 C35425790
Cc1c(c(on1)C)S(=O)(=O)N2CCC[C@@H](C2)c3nnc(s3)C(=O)Nc4cccc(c4)Cl C46124580
c1cc(ccc1C(=O)Nc2ccc(cc2)S(=O)(=O)N3CCOCC3)N4C(=O)[C@@H]5CC=CC[C@H]5C4=O C32606989
Cc1nnnn1c2ccc(c(c2)NC(=O)c3ccc(c(c3)S(=O)(=O)N4CCCC4)F)F C65552466
CS(=O)(=O)Nc1ccc(cc1)C2=NN([C@H](C2)c3cccc(c3)F)C(=O)C4CCCCC4 C01053126
Cc1ccc(cc1Cl)S(=O)(=O)Nc2ccc3c(c2)N(C(=O)C(CO3)(C)C)CC=C C09171448
CCCN(c1ccc(c(c1)Cl)Cl)C(=O)Cn2c(=O)c3c(cn2)c4cc(ccc4[nH]3)C C09225946
Cc1cccc(c1)NC(=O)CSc2c3c(c4c5c(c(nc4s3)C)COC(C5)(C)C)ncn2 C09463633
Cc1cc(cc(c1)S(=O)(=O)Nc2cccc(c2)c3ccc(nn3)N4CCC(CC4)C)C C09529535
Cc1ccc(cc1)S(=O)(=O)c2cc3cc(ccc3oc2=O)C(=O)Nc4cccc(c4C)C C09610688
Cc1ccccc1[C@@H]2CC(=NN2C(=O)C3CCCCC3)c4ccc(cc4)NS(=O)(=O)C C09673735
Cc1cc(c(c(c1)Br)OCC(=O)NN=Cc2cc3c(cc2Cl)OCO3)C C09908300
C[C@@H](C(=O)Nc1c(cc(cc1Cl)Cl)Cl)Sc2nnc(n2C)c3ccco3 C10014350
Cc1ccc(c(c1)[N+](=O)[O-])NC(=O)COc2ccc(cc2Br)Br C11035835
Cc1ccc(cc1)[C@H]2CC(=NN2C(=O)C3CCCCC3)c4ccc(cc4)NS(=O)(=O)C C09392118
c1ccc2c(c1)nc(o2)c3ccc(cc3)NC(=O)C4CCN(CC4)C(=O)C5CCCCC5 C11878827
Cc1cc2c(cc1Cl)c(=O)c(c(o2)c3ccco3)OCC(=O)c4c[nH]c5c4cccc5 C11992346
Cc1cc(ccc1N/C=C(\C#N)/c2nc(cs2)c3ccc(cc3)[N+](=O)[O-])Br C09445817
CCc1nc2c(c3c(s2)CCCC3)c4n1c(nn4)SCC(=O)Nc5cccc(c5)F C13499899
Cc1ccc(cc1)N2[C@@H](N(C(=N2)C(=O)C)c3ccc(cc3)NC(=O)C)c4c(ccs4)C C13943023
Cc1ccc(c(c1)S(=O)(=O)Nc2ccc(cc2)S(=O)(=O)N3C[C@@H](C[C@H](C3)C)C)C C13949217
Cc1cc(cc2c1nc(s2)NC(=O)[C@H]3CCCN(C3)S(=O)(=O)c4ccc(cc4)F)Cl C14018033
C[C@@H]1CCc2c(cc(s2)c3nnc(o3)SCC(=O)c4ccc5c(c4)CCC(=O)N5)C1 C14141893
C[C@H]1CCc2c(cc(s2)c3nnc(o3)S[C@@H](C)C(=O)Nc4ccc(cn4)Cl)C1 C14184809
c1ccc(cc1)c2cc(n3c(n2)c(cn3)C(=O)Nc4c(c5c(s4)CCC5)C#N)C(F)(F)F C01058459
C[C@@]12CC[C@@H]3[C@@H]([C@H]1Cc4c2c(cc(c4C(=O)OC)C(=O)OC)O)CCC5=CC(=O)CC[C@@]35C C17002479
c1ccc(c(c1)C2=NN(S(=O)(=O)c3c2cc(cc3)Cl)CC(=O)Nc4cccc(c4)F)F C21942623
CCc1nc2n(n1)c(c(s2)[C@@H](c3ccccc3F)N4CCN(CC4)c5ccccc5)O C22854527
C[C@H]1CCc2c(sc3c2c(=O)n(cn3)CC(=O)c4ccc(cc4)NC(=O)C(C)(C)C)C1 C22985119
Cc1ccc(cc1C)c2nnc(o2)S[C@H](C)C(=O)/C(=C/3\Nc4ccccc4S3)/C#N C23898201
c1ccc2c(c1)c(c[nH]2)c3nnc(n3C4CC4)SCC(=O)N5CCC[C@H]6[C@H]5CCCC6 C24147053
Cc1ccc(cc1)c2nnc(n2C)S[C@H](C)C(=O)/C(=C/3\Nc4ccccc4S3)/C#N C24196394
Cc1ccc(c(c1)NC(=O)N2CCC(CC2)S(=O)(=O)c3ccc(cc3)c4ccco4)Cl C24874694
Cc1cccc(c1)n2c(nnn2)S[C@@H](C)C(=O)Nc3c(cc(cc3Cl)Cl)Cl C28699098
c1cc(sc1)/C=N/N=c\2/[nH]c(cs2)c3ccc(cc3)S(=O)(=O)N4CCCCC4 C33790387
Cc1cccc(c1)NC(=O)N2CCN(C[C@@H]2C)C(=O)c3cc4ccsc4n3CC(=C)C C35522007
C[C@H]1CN(CCN1C(=O)Nc2ccccc2F)C(=O)c3cc4ccsc4n3CC(=C)C C35522021
Cc1c(c(nc(n1)C)N2CCN(CC2)C(=O)Nc3cccc4c3cccc4)Cc5ccccc5F C35888034
Cc1ccc(cc1)NC(=O)N2CCN(CC2)[C@@H](C3CCCC3)C(=O)N4CCc5ccccc5C4 C36310865
Cc1cc(cc(c1)N2C(=O)CS[C@@]23c4ccccc4N(C3=O)CC(=O)NC5CCCCC5)C C08595703
Cc1cc(c2c(c(oc2c1)C(=O)Nc3ccc(cc3)S(=O)(=O)N4CCC(CC4)C)C)C C40038359
CN1CCCc2c1ccc(c2)/C=C(\C#N)/C(=O)Nc3c(c4c(s3)CCCC4)C(=O)OC C40113357
Cc1ccc(cc1)C(=O)c2c(c3ccccc3o2)NC(=O)[C@]4(C(=O)N(c5ccccc5S4)C)C C40796033
Cc1cccc(c1)n2ccnc2S[C@H](C)c3[nH]c(=O)c4c(csc4n3)c5ccco5 C45728755
Cc1c(=O)c2cccc(c2oc1c3ccccc3)C(=O)Nc4ccccc4Cn5cccn5 C46665895
C[C@@]1(C(=O)N(C(=O)N1)Cc2coc(n2)c3cccc(c3)Cl)c4ccc(c(c4)Cl)Cl C46875926
Cc1ccccc1N2CCN(CC2)C(=O)c3cc(n[nH]3)c4c(nc(s4)c5ccc(cc5)F)C C49002342
Cc1cc(ccc1N/C=C(\C#N)/c2nc(cs2)c3cccc(c3)[N+](=O)[O-])Br C09445818
COc1cc(c(cc1OCC#N)Br)/C=C\2/C(=O)N/C(=N\c3ccccc3)/S2 C15931966
Cc1ccc(c(c1)NC(=O)Cn2c3ccsc3c(=O)n(c2=O)c4cc(ccc4C)C)C C57492641
Cc1ccccc1N2CCN(CC2)[C@H](C)C(=O)Nc3ccc4c(c3)C(=O)c5ccccc5C4=O C13096731
Cc1ccc(c(c1)Br)NC(=O)COc2ccc(=O)n(n2)c3ccc(c(c3)C)C C33125116
Cc1cccc(c1)n2c(nnc2SCC(=O)N3CCCCC3)c4c[nH]c5c4cccc5 C09509629
Cc1ccc(cc1)S(=O)(=O)N2C[C@H](Oc3c2ccc(c3)C)C(=O)Nc4cccc(c4)C C64985959
C[C@@H]1CCCC[C@@H]1NC(=O)COC(=O)c2ccc3c(c2)S(=O)(=O)c4ccccc4C3=O C03246675
C[C@@]1(C(=O)N(C(=O)N1)CC(=O)c2ccc3c(c2)CCCC3)c4ccc5c(c4)OCCCO5 C08745950
Cc1cc2c(cc1C)oc3c(c2=O)[C@@]4(c5ccccc5N(C4=O)CC=C)N(C3=O)CCCO C08869884
Cc1c(c(=O)n(n1C)c2ccccc2)NS(=O)(=O)c3ccc-4c(c3)C(=O)c5c4cccc5 C08916561
c1cc2n(c(=O)c1)C[C@@H]3C[C@H]2CN(C3)S(=O)(=O)c4ccc(cc4)NC(=O)C5CCCCC5 C09391632
c1cc(cc(c1)Br)C(=O)Nc2c3c(nn2c4ccc(cc4)[N+](=O)[O-])CSC3 C02483537
c1cc2c(c(c1)S(=O)(=O)NCC3CCC(CC3)C(=O)N4CCCCCC4)nsn2 C09607928
CC(=O)N1[C@@H](CC(=N1)c2ccc(cc2)NS(=O)(=O)c3ccc(cc3)Cl)c4ccco4 C09668205
CC[C@H](C)OC(=O)C[C@H]1C(=O)NCCN1C(=O)N2c3ccccc3Sc4c2cccc4 C09782107
Cc1cc(on1)NC(=O)[C@H](C)Sc2nc3c(c(cs3)c4cccs4)c(=O)n2C C11006573
CC(=O)N(c1ccccc1)c2nc(cs2)CN3C(=O)[C@]4(CCCc5c4cccc5)NC3=O C11609629
Cc1ccc(cc1S(=O)(=O)Nc2ccc(cc2)C(C)(C)C)N3C(=O)CCS3(=O)=O C11858278
C[C@@H]1CS(=O)(=O)N(C1=O)c2cc(ccc2Cl)C(=O)Nc3ccc(cc3)N4CCCC4 C11859381
C[C@@H](C(=O)NC(C)(C)C)N(c1cc2ccccc2nc1)C(=O)[C@@H]3COc4ccccc4O3 C12471386
Cc1ccc(cc1NC(=O)c2cc(nc3c2c(nn3[C@H]4CCS(=O)(=O)C4)C)C5CC5)Cl C12729557
Cc1cccc(c1C)NC(=O)CN(C)C(=O)c2c(=O)cc(n(n2)c3ccccc3Cl)C C12767119
Cc1cc(cc(c1)C(=O)Nc2cc(ccc2N3CCCC3)S(=O)(=O)N4CCOCC4)C C12596179
Cc1ccc(cc1C)n2c3c(cn2)c(=O)n4c(n3)SC[C@@H]4CC(=O)Nc5ccccc5F C14013282
C[C@@]1(C(=O)N(C(=O)N1)Cc2nnc(o2)c3ccc(cc3)Br)c4ccc5c(c4)CCC5 C14129018
Cc1ccc(cc1)NC(=O)CN(C)C(=O)c2ccc3c(c2)C(=O)N(C3=O)c4ccccc4C C14632184
CC[C@@H](c1cccs1)Nc2c3c(c(sc3ncn2)C(=O)N4CCCN(CC4)C=O)C C14971564
Cc1cc(c(c(c1)Cl)NC(=O)CN2C[C@@H](Oc3c2cccc3)C(=O)N4CCOCC4)C C15048680
CC(C)NC(=O)CN1CN(C2(C1=O)CCN(CC2)C(=O)C3CCCCC3)c4ccccc4 C16612566
Cc1ccc(cc1NC(=O)C(C)C)c2ccc(=O)n(n2)[C@@H](C)C(=O)N3CCc4c3cccc4 C16648512
C[C@H](C(=O)Nc1ccc2c(c1)OCCO2)Oc3ccc4c(cc(=O)oc4c3)C(F)(F)F C21277567
CN(C)S(=O)(=O)c1ccc(c(c1)C(=O)Nc2c3c(nn2c4ccccc4)CCC3)Cl C22088442
c1ccc2c(c1)NC(=O)CN2C(=O)CN(c3ccccc3F)S(=O)(=O)c4cccs4 C22399364
c1ccc2c(c1)[nH]c(n2)[C@@H]3CCCN(C3)Cc4c(nc5n4ccs5)C(=O)N6CCCCC6 C23337345
Cc1ccc(c(c1)C)NC(=O)c2cc(ccc2N3CCCC3)S(=O)(=O)N4CCOCC4 C23995005
Cc1ccc(cc1)Cn2c3c(cc(s3)C(=O)NCc4nnc5n4CCCCC5)c(n2)C C25010418
Cc1ccc(c(c1)C)n2nc(c(n2)C(=O)N[C@H](c3ccc(cc3)Cl)c4nccn4C)C C33232816
Cc1cc2c(cc1C)n(c(=O)c(n2)C(F)(F)F)[C@H](C)C(=O)Nc3ccc4c(c3)OCCO4 C33251137
COc1cc(cc(c1)OC)NC(=O)N2CCC3(CC2)N(CCS3)C(=O)c4cccc(c4)F C33625306
Cc1ccc(cc1C)NC(=O)[C@H]2COC3(N2C(=O)c4ccccc4)CCN(CC3)C(=O)C(C)C C35960153
c1cc(ccc1NC(=O)CSc2nnc3n2cc(cc3Cl)Cl)N4CCOCC4 C36725182
Cc1ccc(cc1)NC(=O)[C@H]2CCCN2S(=O)(=O)c3ccc4c(c3)C(C(=O)N4C)(C)C C08589325
c1ccc(cc1)NC(=O)Cn2c3c(c4c(s3)CCCC4)c(=O)n(c2=O)Cc5ccco5 C02866608
CC1(COc2cc(ccc2N(C1=O)CC=C)NC(=O)[C@@H]3CC(=O)N(C3)c4ccccc4)C C38707296
c1cc2c(cc1C3(CCCC3)CNS(=O)(=O)c4ccc5c(c4)OCCCO5)OCCO2 C39535709
Cc1c\2c(oc1C(=O)OC(C)C)CCC/C2=N\NC(=O)c3cc(cnc3)Br C40823154
Cc1cc(c(o1)C)C(=O)N2CCN(CC2)C(=O)Nc3ccccc3N(C)c4ccccc4 C48324720
C[C@]12CC[C@H](C1(C)C)C(=O)N(C2=O)CC(=O)Nc3c(c4c(s3)CCCC4)C(=O)OC C54645325
Cc1ccc(cc1NC(=O)c2cc3c(c(c2)Cl)OCCO3)S(=O)(=O)N4CCCCC4 C22398454
Cc1ccccc1n2c(nnc2S[C@H](C)C(=O)N3CCNC3=O)c4ccc(cc4)Cl C21250332
CC(C)S(=O)(=O)c1cc2c(cc1NC(=O)c3ccc(cc3)C(C)(C)C)n(c(=O)n2C)C C46145775
c1ccc(cc1)n2c3c(cn2)c(nc(n3)C[NH+]4CCC(CC4)c5nc6ccccc6s5)[O-] C59363543
c1cc(c(cc1[N+](=O)[O-])C(=O)NCc2cc(ccc2Br)F)N3CCOCC3 C59799024
Cc1ccc(c(c1)C)NC(=O)[C@@H]2C(=C3C(=NC(=NC3=O)CSc4nncs4)S2)C C64056677
CC(C)C1=NC(=NC(=O)C1)n2c(cc(n2)c3cccs3)NC(=O)c4ccc(cc4F)F C64407892
CC1=C(S(=O)(=O)N=C1N2CCC(CC2)NC(=O)[C@@H]3CCOC3)c4ccc(cc4)C(C)C C65239243
CC(C)c1ccc(cc1)N2C(=O)[C@@H]3C[C@H](CCN3C2=O)NS(=O)(=O)c4ccc(cc4F)F C03840321
CCc1ccc2c(c1)cc(c(=O)[nH]2)[C@@H](c3nnnn3C(C)(C)C)N4CCCc5c4cccc5 C00782124
c1cc(oc1)c2nnc(o2)c3ccc(cc3)NS(=O)(=O)c4ccc(cc4)Br C08833725
CC(=O)Nc1ccc(cc1)C(=O)Cn2c(=O)c3c4c(sc3nn2)C[C@H](CC4)C(C)(C)C C09004954
c1ccc(c(c1)C#N)c2ccc(o2)/C=C/3\C(=O)N(C(=O)S3)CC(=O)Nc4cccc(c4)Cl C09234391
Cc1ccc(cc1)S(=O)(=O)c2cc3cc(ccc3oc2=O)C(=O)Nc4ccc(cc4)OC C09610706
Cc1cc(no1)NC(=O)CSc2nc3ccc(cc3c(=O)n2c4ccc(cc4F)F)Cl C09622480
C[C@@H](C(=O)Nc1c(c2c(s1)CCCCC2)C#N)Sc3nnnn3c4cccc(c4)F C09727992
Cc1cccc(c1C)N2CCN(CC2)C(=O)CSc3nnc(o3)c4c[nH]c5c4cccc5 C09951163
CCc1ccc(cc1)NC(=O)c2c(c3c(s2)ncn(c3=O)CC(=O)N4C[C@@H](C[C@H](C4)C)C)C C10013330
c1cc(ccc1NC(=O)Cc2cc3c(c(c2)Cl)OCCO3)S(=O)(=O)N4CCCCCC4 C10445571
Cc1c2c(nc3n(c2=O)CCCCC3)sc1C(=O)O[C@@H](C)C(=O)c4c([nH]c5c4cccc5)C C11063934
c1ccc2c(c1)C(=O)c3cccc(c3C2=O)NC(=O)COC(=O)C4C[C@H]5CCC[C@@H](C4)C5=O C11137271
CC(=O)N(c1ccccc1)c2nc(cs2)CN3C(=O)[C@](NC3=O)(C)c4ccc5ccccc5c4 C11610475
Cc1ccc(cc1)S(=O)(=O)N(C)c2ccc(cc2)C(=O)Nc3ccc4c(c3)OCCCO4 C11725387
CC(C)Oc1ccc(cc1)NC(=O)c2cc(ccc2Cl)N3C(=O)C(CS3(=O)=O)(C)C C12005666
c1ccc(c(c1)C(=O)[O-])n2c(=O)c(c(cn2)N3CC[NH+](CC3)Cc4ccc(cc4)Cl)Cl C13037328
C[C@H](C(=O)N1CC(=O)Nc2c1cccc2)Sc3nnc(n3c4ccccc4)c5cccs5 C10037396
c1ccc2c(c1)nc(o2)SC3=C(CCCC3)/C=N/NC(=O)[C@H]4COc5ccccc5O4 C03191353
Cc1ccc(cc1)CNC(=O)C[C@@H]2CSc3n2c(=O)c4cnn(c4n3)c5ccc(cc5C)C C14014028
Cc1ccc2c(coc2c1C)CC(=O)Nc3ccc(cc3)S(=O)(=O)N4C[C@H](O[C@H](C4)C)C C14627354
CN(C1CCCCC1)S(=O)(=O)c2cccc(c2)C(=O)Nc3cc4c(cc3Cl)OCCO4 C14702219
c1cc(ccc1C(=O)NC(=S)N2CCN(CC2)c3ccc(cc3Cl)[N+](=O)[O-])Cl C15799560
c1ccc2c(c1)c(cn2Cc3ccc(cc3)Cl)/C=C\4/C(=O)NC(=O)N(C4=O)Cc5ccco5 C15799974
COc1cccc(c1OC(F)F)[C@@H]2C[C@H](Nc3n2nnn3)c4ccc(cc4)Br C15866209
Cc1ccc(cc1)c2nc(on2)c3cccn(c3=O)CC(=O)Nc4ccc(cc4)Br C16843469
COc1cc2c(cc1OC)NC3=C([C@@H]2c4ccc(cc4)[N+](=O)[O-])C(=O)C[C@H](C3)c5cccs5 C18199988
Cc1cccc(c1C)N2C(=O)CN(C[C@]2(C)C(=O)NC3CCCC3)S(=O)(=O)c4ccccc4 C20928904
Cc1nc2n(n1)c(c(s2)[C@@H](c3ccccc3F)N4CCN(CC4)c5ccc(cc5)OC)O C22627297
CSc1ncc(n1c2ccccc2)C(=O)Nc3ccc(c(c3)c4nnc5n4CCCCC5)F C22764547
C[C@@]1(C(=O)N(C(=O)N1)CC(=O)/N=c\2/n(ccs2)Cc3ccc(cc3Cl)Cl)C4CC4 C23115934
Cc1c(=O)n2c(nn1)S[C@@H]([C@@H](N2)c3ccc(cc3)Cl)C(=O)c4ccc(cc4)OC(F)F C03273076
c1ccc2c(c1)C[C@@H](O2)C(=O)Nc3cc(ccc3N4CCCCC4)S(=O)(=O)N5CCCCC5 C24217344
Cc1c(nc2ncnn2c1Sc3ccc(cc3)NS(=O)(=O)c4ccc(cc4)Cl)C C33122270
C[C@H](c1nc2ccccc2c(=O)n1C)N(Cc3ccco3)C(=O)Nc4ccc(cc4)Cl C35007111
c1ccc(cc1)NC(=O)N(CC(=O)N2c3ccccc3-n4cccc4[C@H]2c5ccco5)C6CC6 C35231595
Cc1c(sc(c1C#N)NC(=O)c2cc(nc3c2c(no3)c4ccc(cc4)OC)C5CC5)C C36619151
CCN1CCN(CC1)C(=O)[C@@H]2CCCN(C2)C(=O)c3csc(n3)Nc4ccccc4Cl C37426797
c1ccc(c(c1)c2cc(no2)CNC(=O)C[C@@H]3CSC4=N[C@H]5CCCC[C@@H]5C(=O)N34)F C38754266
Cc1c(c(no1)c2c(cccc2Cl)Cl)C(=O)N/N=C/[C@H]3C=NN=C3c4ccccc4 C39444720
CC[C@]1(C(=O)N(C(=O)N1)/N=C/c2c(nn(c2Cl)Cc3c(cccc3Cl)Cl)C)C C45334087
c1cc(ccc1NC(=O)Cn2c(=O)n3c(n2)ccc(n3)SC4CCCCC4)Br C45970794
Cc1ccc(cc1)NC(=O)COc2ccc(cc2/C=c\3/c(=O)n4c(s3)ncn4)Br C47154592
Cc1ccc(cc1)c2nc(on2)c3cccn(c3=O)CC(=O)Nc4ccc(cc4Cl)C C57511230
Cc1ccc(cc1)N2[C@H]([C@@H](CC2=O)C(=O)Nc3cc(ccc3F)[N+](=O)[O-])c4cccs4 C57564575
C[C@H]1CN(C[C@@H](O1)C)S(=O)(=O)c2cccc(c2)C(=O)Nc3cccc(c3)N4CCCCC4 C59995539
Cc1ccc(cc1)N2[C@H]([C@H](CCC2=O)C(=O)Nc3ccc(cc3F)[N+](=O)[O-])c4cccs4 C60191106
Cc1cccc(c1)n2c(nnc2S[C@@H](C)C(=O)N3CCOCC3)c4c[nH]c5c4cccc5 C12526947
C[C@@H](C1=NC(=O)C2=C(CSC2=N1)c3cccs3)S[C@H]4NN=NN4C5CCCCC5 C39934389
C[C@]1(Cn2c(cc(n2)c3ccco3)C(=O)N1c4ccc(cc4)F)C(=O)NCc5ccc(cc5)F C64816123
CC(=O)NC1(CCCCC1)c2nnnn2CCOC(=O)Nc3cccc4c3cccc4 C00792649
CC(C)Oc1ccc(cc1)C(=O)OCC(=O)NC(=O)Nc2ccc3c(c2)OCCO3 C03486049
Cc1ccc(c(c1)NCC(=O)N/N=C\c2cc(ccc2N3CCOCC3)[N+](=O)[O-])C C04518371
CC(C)(C)c1ccnc(n1)N[C@H]2CO[C@H]3[C@@H]2OC[C@H]3OC(=O)Nc4ccc(cc4)OC C05434012
c1ccc2c(c1)c(=O)n(nn2)COC(=O)CCNC(=O)NC34CC5CC(C3)CC(C5)C4 C06084607
Cc1ccc(c2c1CCC2)OCC(=O)NNS(=O)(=O)c3ccc(cc3C)[N+](=O)[O-] C01043198
c1cc(ccc1S(=O)(=O)NCC(=O)N/N=C/c2ccc(c(c2)[N+](=O)[O-])Cl)Cl C02753108
C[C@H](C(=O)NNC(=O)COc1ccc(cc1)[N+](=O)[O-])Oc2ccc3ccccc3c2 C07649889
Cc1ccc(c(c1)OCC(=O)NNC(=O)[C@@H](C)Oc2ccccc2[N+](=O)[O-])C(C)C C08073185
CCc1ccc(cc1)[C@H](C)NC(=O)CN2C(=O)[C@](NC2=O)(C)c3ccc(cc3)[N+](=O)[O-] C08645750
CCC[C@]1(C(=O)N(C(=O)N1)CC(=O)Nc2ccc(cc2[N+](=O)[O-])F)c3ccccc3 C08942207
CC[C@@H](C)NS(=O)(=O)c1ccc(cc1)NC(=O)[C@@H](C)Oc2ccc(cc2)[N+](=O)[O-] C09205948
CCCCc1ccc(cc1)n2c(nnn2)Sc3ccc(cc3[N+](=O)[O-])C(=O)N C09592428
C[C@H](C(=O)Nc1ccc(cc1)NC(=O)C)OC(=O)/C=C/c2ccc(cc2)[N+](=O)[O-] C03260137
c1cc(c(c(c1)Cl)CC(=O)OCC(=O)NNC(=O)c2ccc(cc2)[N+](=O)[O-])Cl C02630042
COc1ccc(cc1)NC(=O)c2ccccc2NS(=O)(=O)c3ccccc3[N+](=O)[O-] C09971420
Cc1c(cnc(c1Cl)NC(=O)COC(=O)c2ccc(c(c2)[N+](=O)[O-])NC)Cl C09924229
c1cc(cc(c1)[N+](=O)[O-])/C=C/C(=O)Nc2ccc(cc2)S(=O)(=O)NCc3ccco3 C10401382
C[C@@H]1CCCC[C@H]1NC(=O)NC(=O)COC(=O)/C=C/c2ccc(c(c2)OC)OCC#N C11121623
CCc1cc(=O)[nH]c(n1)n2c(cc(n2)c3ccco3)NC(=O)COc4cccc(c4)C C12006856
COc1ccc(cc1)NS(=O)(=O)c2cccc(c2)C(=O)Nc3ccccc3[N+](=O)[O-] C13303403
Cc1cc(cc(c1Cl)C)OCC(=O)NNC(=O)[C@@H](C)Oc2ccccc2[N+](=O)[O-] C14033781
Cc1cc(cc(c1Cl)C)OCC(=O)NNC(=O)[C@@H](C)Oc2ccc(cc2)[N+](=O)[O-] C14037893
C/C(=N\NC(=O)/C(=C/c1ccc(cc1)[N+](=O)[O-])/NC(=O)c2ccccc2)/c3ccccn3 C15018480
Cc1cc(cc(c1C)S(=O)(=O)Nc2ccc(cc2)S(=O)(=O)NC(C)C)[N+](=O)[O-] C15246118
CC[C@@H](C)NC(=O)c1ccccc1NC(=O)/C=C/c2cc3c(cc2[N+](=O)[O-])OCO3 C15609094
CN(CC(=O)Nc1ccc(cc1)Cl)C(=O)CNC(=O)/C=C/c2ccc(cc2)[N+](=O)[O-] C15759641
COc1ccc(cc1)NC(=O)c2ccccc2NS(=O)(=O)c3ccc(cc3)[N+](=O)[O-] C16095958
C[C@@H](C(=O)NC(=O)NC(C)(C)C)Sc1nnc(o1)c2cc(cc(c2)OC)OC C17046117
C[C@H](C(=O)NNC(=O)c1ccc(c(c1)[N+](=O)[O-])N(C)C)Oc2ccc3ccccc3c2 C18050974
C[C@@H](C(=O)Nc1ccc(cc1)[N+](=O)[O-])Sc2[nH]nc(n2)c3ccc(cc3)OC C22102007
c1ccc2c(c1)[nH]/c(=N/S(=O)(=O)CCNC(=O)Cc3ccc(cc3)[N+](=O)[O-])/s2 C09522877
CCCCn1c(nnc1S[C@@H](C)C(=O)Nc2ccc(cc2Cl)[N+](=O)[O-])O C24902068
CCCCn1c(nnc1S[C@@H](C)C(=O)Nc2cc(ccc2Cl)[N+](=O)[O-])O C24982525
Cc1cc(ccc1NC(=O)CNc2ccc(cc2)S(=O)(=O)N(C)C(C)C)[N+](=O)[O-] C25073899
CN(C)c1ccc(cc1)/C=C(\C(=O)Nc2ccccn2)/NC(=O)c3cccc(c3)[N+](=O)[O-] C28306950
C[C@@H](C(=O)Nc1cccc(c1)[N+](=O)[O-])OC(=O)CNC(=O)C23CC4CC(C2)CC(C4)C3 C34897860
CCNC(=O)N[C@H](C)c1nnc(n1c2ccc(cc2)[N+](=O)[O-])SCc3ccccc3 C35213547
CCOC(=O)C1=C(NC(=O)N[C@H]1c2ccccc2)CSc3nnc(o3)c4ccco4 C36627215
C[C@H](C(=O)Nc1ccnn1C(C)C)OC(=O)c2ccc(cc2)NC(=O)OC(C)(C)C C07548404
Cc1ccc(c(c1)[N+](=O)[O-])NC(=O)COC(=O)[C@@H](C(C)C)NC(=O)c2ccccc2F C39654236
Cc1ccc(cc1)Sc2c(c(ncn2)NNC(=O)c3ccc(cc3)OC)[N+](=O)[O-] C40650317
C[C@H](CCCC(C)C)NC(=O)CN1C(=O)[C@@](NC1=O)(C)c2ccc(cc2)[N+](=O)[O-] C08503126
CC(C)[C@H](c1ccccc1)NC(=O)CN2C(=O)[C@](NC2=O)(C)c3ccc(cc3)[N+](=O)[O-] C45630077
C[C@@H](C(=O)NC1(CCCCC1)C#N)OC(=O)c2ccc(c(c2)[N+](=O)[O-])NC3CC3 C05362113
CC[NH+](c1ccc(cc1)NC(=O)CN2C(=O)c3cccc(c3C2=O)[N+](=O)[O-])C(C)C C08760997
CCC[C@@H](c1ccccc1)NC(=O)CN2C(=O)[C@](NC2=O)(C)c3cccc(c3)[N+](=O)[O-] C31660604
C/C(=N\Nc1[nH]nc(n1)SCC(=O)c2ccccc2)/c3ccc(cc3)[N+](=O)[O-] C59311310
CC(C)(C)NC(=O)c1ccccc1NCc2nc(no2)c3ccc(cc3)[N+](=O)[O-] C63468649
CCN(CC)S(=O)(=O)c1ccc2c(c1)nnn2CCNC(=O)Nc3cccc(c3)C C65029953
CC(C)(C)Nc1nc(nc(n1)Cl)Cl C00039598
Cc1ccc(cc1)/C(=N/Nc2nc(cc(n2)C)C)/C C04872046
C/C(=N\NC(=O)c1ccccc1)/C=C/c2ccco2 C05289341
c1ccc(cc1)C(c2ccccc2)N(N=O)O C05758838
CSc1nccc(n1)NN=C2CCCCC2 C06425467
Cc1cccc(c1C)Nc2c(cncn2)C#N C00068715
CCc1ccc(cc1)/C=C/C(=O)Nc2ccn(n2)C C14241436
CC(C)CNC(=O)c1c2c(on1)CCCCC2 C20468624
CC(=C[C@@H]1[C@@H](C1(C)C)C(=O)Nc2nncs2)C C21215995
CC(C(=O)O/N=C/1\CCCCCN1)(Cl)Cl C03188888
CCNc1c(nc(o1)c2ccc(cc2)C)C#N C27023919
CC(C)Cc1nnc2n1N[C@H]3CCCC[C@@H]3S2 C36152015
c1cc(c(cc1F)[N+](=O)[O-])N[C@@H]2CCSC2 C36966947
c1cc(cc(c1)[N+](=O)[O-])NCc2ccsc2 C37058587
CC[C@@H](C)c1[nH]c2cc3c(cc2n1)OCCCO3 C37400432
c1ccc(c(c1)O)Oc2c3ccsc3ncn2 C37674582
c1cc(ccc1NCc2ccc(s2)[N+](=O)[O-])F C00279786
c1cc(ccc1C(=O)N/N=C/c2ccoc2)Cl C04879512
CC[C@@H](C)N(C)c1c(c(cc([nH+]1)C)C)C(=O)[O-] C38010212
C[C@H](C(C)C)Nc1ccc(nc1)S(=O)(=O)C C36932006
c1ccc2cc(ccc2c1)Oc3ccc(nn3)CO C40881634
CCC(CC)Nc1cnn(c(=O)c1Cl)C C41817311
CC(C)(C)[C@@H]1CCCC[C@]1(C(=O)[O-])n2cc[nH+]c2 C41892179
C[C@H](CN(C)C(=O)Nc1ccc(cc1)Cl)C#N C42749047
CC[C@](c1cccc(c1)[N+](=O)[O-])(C(F)(F)F)O C43368183
C[C@H](c1ccccc1O)N(C)C(=O)OC(C)C C44240340
CC(C)[C@H](C#N)C(=O)Nc1ccc(cc1)C#N C44811228
C1CCC(C1)[C@@H]2CCCN2C(=O)NC(=O)CCl C45091320
CC(C)(C)c1c(nnn1c2cccc(c2)F)CO C45892580
c1cc2cccnc2c(c1)Nc3cc(ncn3)Cl C48631141
CC(C)(C)C1CCC(CC1)OC(=O)c2ccn[nH]2 C49016794
CC(C)(C)c1ncc(cn1)NC(=O)[C@@H]2CCC=CC2 C49096924
C[C@@H](Cc1cc(ccc1[N+](=O)[O-])F)[C@H](C)O C49852285
C[C@@H](Cc1ccc(cc1Cl)[N+](=O)[O-])[C@H](C)O C49964389
C[C@@H](Cc1ccc(cc1[N+](=O)[O-])Cl)[C@H](C)O C50444968
CNc1c(ccc(n1)c2cc3ccccc3o2)C#N C50871316
Cc1ccc(cc1Nc2cnnc(n2)Cl)F C51039411
C[C@@H]1CCC[C@H](C1)N(C)c2cccc([nH+]2)C(=O)[O-] C51043640
c1cc(c(cc1Nc2cc(ncn2)Cl)C#N)F C51638679
C[C@@H]1C[C@@H]1Nc2c(cccc2Cl)[N+](=O)[O-] C52290408
CC[C@H](C)N(C)c1c(cc2c([nH+]1)CCC2)C(=O)[O-] C54533546
c1ccc(cc1)/C(=C\c2ccc(cc2)O)/[N+](=O)[O-] C54684816
c1cc(ccc1C#N)/N=N/c2ccc(cc2)O C03894537
c1ccc(c(c1)/N=C/c2ccc(o2)N3CCCC3)O C59138585
CC(C)CNC(=O)N1CC[C@@H](C1)c2ccco2 C62268662
C[C@H]([C@@H](c1ccccc1[N+](=O)[O-])C(C)C)O C63037065
CC[C@@H](c1ccc(cc1Cl)[N+](=O)[O-])[C@H](C)O C63038088
CC(C)(C)[C@@H](Cc1ccc(cc1F)[N+](=O)[O-])O C63038894
CCNC(=O)[C@@H]1C2=C(CC[C@@H](C2)C(C)(C)C)N=N1 C64556327
CC[C@@H](C(C)C)NC(=O)N1CCOC[C@H]1C C66382332
[H]/N=C\1/N(C(=O)/C(=C\c2ccc(o2)c3ccc(cc3)C(=O)OCC)/S1)c4c(non4)NC(=O)C C03868484
Cc1ccc(c(c1)COC(=O)CNS(=O)(=O)c2ccc(c(c2)[N+](=O)[O-])NCc3ccco3)C C09093609
Cc1ccc(cc1C)[C@H](C)NC(=O)COC(=O)CNS(=O)(=O)c2ccc(c(c2)[N+](=O)[O-])SC C09550319
CSc1ccc(cc1[N+](=O)[O-])S(=O)(=O)NCC(=O)OCC(=O)Nc2ccc(c(c2)Cl)F C09550748
CSc1ccc(cc1[N+](=O)[O-])S(=O)(=O)NCC(=O)OCC(=O)NC23CC4CC(C2)CC(C4)C3 C09550762
CC(C)(C)c1ccc(cc1)NC(=O)COC(=O)CNS(=O)(=O)c2ccc(c(c2)[N+](=O)[O-])SC C09550770
Cc1ccc(cc1)C(=O)N[C@H](C(C)C)C(=O)N/N=C\c2ccc(c(c2)[N+](=O)[O-])N3CCOCC3 C09886347
CC(C)[C@@H](C(=O)N/N=C\c1cc(ccc1N2CCOCC2)[N+](=O)[O-])NC(=O)c3ccc(cc3)Cl C09886456
c1ccc(cc1)C(=O)[C@H](c2ccc(cc2)[N+](=O)[O-])OC(=O)CNC(=O)CNC(=O)c3cccs3 C10042400
c1ccc(c(c1)C(=O)OCC(=O)Nc2cccc(c2)F)NS(=O)(=O)c3cccc(c3)[N+](=O)[O-] C10603693
Cc1ccc(c(c1)[N+](=O)[O-])NC(=O)[C@H](c2ccccc2)OC(=O)c3ccc(cc3)S(=O)(=O)NC C11085848
C[C@H](C(=O)Nc1c2c([nH]cn2)ncn1)OC(=O)/C=C/c3cn(nc3c4ccc(cc4)F)c5ccccc5 C11158910
Cc1ccc(c(c1)[N+](=O)[O-])NC(=O)[C@@H](c2ccccc2)OC(=O)c3cccc(c3)S(=O)(=O)NC C11293325
c1ccc(cc1)[C@@H](C(=O)Nc2ccc(cc2Cl)[N+](=O)[O-])OC(=O)c3ccc(cc3)NC(=O)CC#N C12980056
CC[C@@H](C)N(CC(=O)Nc1cccc(c1C)C)C(=O)COC(=O)Cn2c(=O)c3ccccc3c(=O)[nH]2 C13041355
COc1ccc(cc1OC)c2nc3cc(ccc3o2)NC(=S)NC(=O)c4ccc(cc4)[N+](=O)[O-] C02064358
CCn1c(nnc1SCC(=O)N/N=C/c2ccc(c(c2)OCC)O)c3cc(nn3C)C(F)(F)F C02783761
C[C@@H](C(=O)Nc1ccc(cc1)S(=O)(=O)Nc2ccc(cc2)OC)Oc3ccc(cc3)[N+](=O)[O-] C14037735
C[C@H](C(=O)Nc1ccc(cc1)S(=O)(=O)Nc2ccc(cc2)OC)Oc3ccc(cc3)[N+](=O)[O-] C14037738
Cc1ccc(c(c1)C)NS(=O)(=O)c2ccc(c(c2)[N+](=O)[O-])NCc3ccc(nc3)n4cccn4 C14313719
Cc1cccc(c1)NC(=O)c2ccccc2NC(=O)c3ccc(c(c3)[N+](=O)[O-])Sc4nncn4C C14816850
CSCC[C@H](C(=O)OCC(=O)Nc1cccnc1Cl)NC(=O)c2ccc(cc2Cl)[N+](=O)[O-] C16043811
CSCC[C@@H](C(=O)OCC(=O)Nc1cccnc1Cl)NC(=O)c2ccc(cc2Cl)[N+](=O)[O-] C16043812
Cn1ccnc1[C@H](c2ccccc2)Nc3ccc(cc3S(=O)(=O)Nc4ccccc4OC)[N+](=O)[O-] C17590030
Cc1c(c(n(n1)Cc2ccc(cc2)C(=O)NNC(=O)[C@@H](C)Oc3ccc4ccccc4c3)C)[N+](=O)[O-] C18052664
CCCCc1ccc(cc1)n2c(nnn2)SCC(=O)NN3C(=O)[C@@](NC3=O)(CC)c4ccccc4 C19313476
CC1=C([C@@H](C(=C(N1)SCC(=O)Nc2ccccc2[N+](=O)[O-])C#N)c3ccco3)C(=O)OCC=C C20348572
C/C(=N\NC(=O)c1cccc(c1)S(=O)(=O)Nc2ccc(cc2)OC)/c3ccc(cc3)[N+](=O)[O-] C20755264
c1ccc2c(c1)c(c[nH]2)c3nnc(n3C[C@H]4CCCO4)SCC(=O)Nc5ccc(c(c5)[N+](=O)[O-])F C20788278
COc1ccc(c(c1)/C=N/Nc2[nH]nc(n2)SCc3nnc(o3)c4ccc(cc4)Cl)OC C20837369
CCc1c(sc(c1C(=O)OCC)NC(=O)COC(=O)CN2C(=O)[C@]3(CCCC[C@@H]3C)NC2=O)C C22206874
Cc1c(c(on1)C)COc2ccc(cc2OC)/C=C/C(=O)OCC(=O)NC(=O)NC3CCCC3 C22721399
CCOC(=O)C1=C(NC(=O)N[C@@H]1c2ccc(cc2)OC)CN(C)Cc3cc(c(o3)C)C(=O)OC C23990155
C[C@H](C(=O)Nc1cc(ccc1Cl)[N+](=O)[O-])OC(=O)c2ccc(cc2)S(=O)(=O)NCC=C C24978153
Cc1c(c(=O)n(n1C)c2ccccc2)NC(=O)/C(=C/c3ccccc3)/NC(=O)c4cccc(c4)[N+](=O)[O-] C26805365
CCN(CC)S(=O)(=O)c1ccc(c(c1)C(=O)OCC(=O)NC(=O)NC(C)(C)C)N2CCCC2 C28806755
CC(C)[C@H](C(=O)N/N=C\c1ccc(c(c1)[N+](=O)[O-])N2CCOCC2)NC(=O)c3ccc(cc3)Cl C30961113
CC[C@H](C)[C@@H](C(=O)N1CCN([C@@H](C1)C)C(=O)Nc2ccccc2)NC(=O)c3cccc(c3)[N+](=O)[O-] C35155505
COc1ccc(cc1)[C@@H]2c3ccc(cc3OC(=C2C#N)N)OC(=O)COc4ccccc4[N+](=O)[O-] C38650295
CCOC(=O)C1=C(NC(=C([C@@H]1c2ccc(cc2)C(=O)OC)C#N)SCC(=O)NC(=O)OCC)C C39325147
CC1=C(C(C(=C(N1)C)C(=O)OC)C(=O)OCC(=O)Nc2ccc(cc2)OC(F)(F)F)C(=O)OC C39547344
COc1ccc(cc1)n2c3ccccc3nc2SCC(=O)NNC(=O)c4ccc(cc4)[N+](=O)[O-] C36640630
COc1cc(ccc1NC(=O)COC(=O)c2cc(n[nH]2)c3ccc(cc3)Br)[N+](=O)[O-] C45399725
CCOC(=O)C1=C(NC(=O)N[C@@H]1c2ccccc2)COC(=O)CCN3c4ccccc4O[C@H](C3=O)C C45632067
C#CCNS(=O)(=O)c1ccc(cc1)C(=O)OCC(=O)Nc2ccc(cc2[N+](=O)[O-])C(F)(F)F C45670205
c1ccc(cc1)n2cc(c(n2)c3ccc(cc3)[N+](=O)[O-])CC(=O)Nc4ccc(cc4)N5CCNC(=O)C5 C46793620
COc1ccc(cc1)CCNC(=O)/C(=C\2/c3ccccc3C(=N2)NC(=O)c4ccc(cc4)[N+](=O)[O-])/C#N C02330465
Cc1ccc(cc1)S(=O)(=O)c2cnc(s2)NC(=O)CSc3[nH]c4ccc(cc4n3)[N+](=O)[O-] C59108691
C=CCn1c(nnc1SCC(=O)Nc2ccc(cc2)[N+](=O)[O-])CCNC(=O)c3ccc(cc3)Cl C59179411
CCCCOC(=O)C1=C(N2C(=O)[C@@H](SC2=C([C@H]1c3ccc(cc3)[N+](=O)[O-])C(=O)OCC)C)N C59293153
CC(C)c1ccc(cc1)S(=O)(=O)[C@@H](CNC(=O)C(=O)NNC(=O)c2cccnc2)c3ccco3 C09082177
C[C@@H](C(=O)Nc1ccc(cc1)S(=O)(=O)NC(=O)C)NS(=O)(=O)/C=C/c2ccccc2 C09315999
C[C@H](C(=O)Nc1ccc(cc1)S(=O)(=O)NC(=O)C)NS(=O)(=O)/C=C/c2ccccc2 C09316002
Cc1ccc(cc1)S(=O)(=O)CCC(=O)Nc2c(c3c(s2)CN(CC3)C(=O)OC)C(=O)N C09325347
Cc1ccc(cc1)S(=O)(=O)N(C)CC(=O)NNC(=O)C[C@H](c2ccccc2)NC(=O)C C09586502
C[C@@H](C(=O)NN1C(=O)[C@@](NC1=O)(C)CCc2ccccc2)NC3=NS(=O)(=O)c4c3cccc4 C09870169
CS(=O)(=O)c1ccc(c(c1)[N+](=O)[O-])NCCNC(=O)CNC(=O)c2ccc(cc2F)F C10306225
CC(=O)NS(=O)(=O)c1ccc(cc1)NC(=O)N[C@@H]2CC(=O)N(C2)c3ccc(cc3)Cl C12180270
Cc1ccc(cc1)S(=O)(=O)OC[C@H]2[C@H]([C@H]([C@@H]([C@@H](O2)OC)NC(=O)c3ccccc3)O)O C13573347
Cc1ccc(cc1)S(=O)(=O)OC[C@H]2[C@H]([C@H]([C@@H]([C@H](O2)OC)NC(=O)c3ccccc3)O)O C13573351
c1ccc(c(c1)C(=O)NC(=S)NNC(=O)[C@H]2CC(=O)N(C2)Cc3ccco3)[N+](=O)[O-] C13630128
c1ccc2c(c1)C(=NS2(=O)=O)NCC(=O)Nc3ccc(cc3)S(=O)(=O)Nc4nccs4 C08706624
CCCCn1c(c(c(=O)[nH]c1=O)N(C2CCCC2)C(=O)CSc3nnnn3CC)N C16461173
CN(C)S(=O)(=O)c1cccc(c1)C(=O)NNC(=O)c2ccc3c(c2)NC(=O)CS3 C16593672
C[C@@H](C(=O)NNC(=O)c1cccc(c1)S(=O)(=O)N(C)C)NS(=O)(=O)c2ccccc2F C16594250
Cc1cc(cc(c1C)S(=O)(=O)N(C)C)C(=O)NNC(=O)c2c3ccccc3c(=O)[nH]n2 C17195178
Cc1cccc(c1OCc2nnc(n2N)S[C@@H](C)C(=O)N[C@@H]3CCS(=O)(=O)C3)C C21629151
Cc1cccc(c1OCc2nnc(n2N)S[C@H](C)C(=O)N[C@H]3CCS(=O)(=O)C3)C C21629159
C1CN(CCC1C(=O)N)C(=O)COC(=O)[C@@H]2C[C@H](CN2C(=O)C34CC5CC(C3)CC(C5)C4)O C21736581
C[C@@H](C(=O)Nc1cccc(c1)S(=O)(=O)N)Sc2nnc(n2Cc3ccco3)C4CC4 C22040319
C[C@H](C(=O)N[C@H]1CCS(=O)(=O)C1)Sc2nnc(n2CC(=O)N)c3cccs3 C22407900
C[C@]1(C(=O)N(C(=O)N1)NC(=O)c2ccc(s2)CCNS(=O)(=O)C)CCc3ccccc3 C23949676
C[C@H](C(=O)NNC(=O)CN1C(=O)[C@@](NC1=O)(C)C2CC2)Oc3cccc(c3)Br C24311892
Cc1cccc(c1)C(=O)N[C@@H](CCS(=O)(=O)C)C(=O)Nc2ccc3c(c2)NC(=O)CO3 C25849805
c1ccc(cc1)N([C@H]2CS(=O)(=O)C=C2)C(=O)COC(=O)C[C@@H](c3ccc(cc3)Cl)NC(=O)N C26543326
CC(=O)NC[C@H]1CN(C(=O)O1)c2ccc(c(c2)F)N3CCC(=CC3)c4c(cno4)C(=O)N C27331077
Cc1c(cccc1n2cnnn2)NC(=O)CCCC[C@@H]3[C@@H]4[C@@H](CS3(=O)=O)NC(=O)N4 C32855698
Cc1c2c(=O)n(c(=O)n(c2sc1C(=O)NN)Cc3ccccc3Cl)CC(=O)N4CC4 C34782892
C[C@@H](C(=O)Nc1c(c2c(s1)CCC2)C(=O)N)N3CCN(CC3)C(=O)[C@H]4COc5ccccc5O4 C12804874
Cc1c(c(on1)C)S(=O)(=O)N2CCN(CC2)[C@@H](C)C(=O)Nc3c(c4c(s3)CCC4)C(=O)N C13165221
Cc1ccc(cc1)S(=O)(=O)CNC(=O)[C@H](c2cccc(c2)O)N(Cc3ccc(o3)C)C(=O)CO C36600305
CC(=O)N1CCc2c(sc(c2C(=O)N)NC(=O)[C@H]3CCCN3S(=O)(=O)c4cccs4)C1 C10187037
c1ccc(cc1)c2nc([nH]n2)CNC(=O)c3ccc(cc3)n4cc(cn4)NC(=O)[C@@H]5CCOC5 C11968503
Cc1ccc(c(c1)C)NC(=O)NC(=O)COC(=O)[C@@H](C)NC2=NS(=O)(=O)c3c2cccc3 C39569146
Cc1c(cccc1OC(=O)C)C(=O)N2C[C@H](C3(C2)CC[NH2+]CC3)C(=O)NC4CCC(CC4)C(=O)[O-] C39658062
CC(=O)Oc1ccccc1C(=O)N2C[C@@H](C3(C2)CC[NH2+]CC3)C(=O)NCC4CCC(CC4)C(=O)[O-] C39662668
CC(=O)Oc1ccccc1C(=O)N2C[C@@H](C3(C2)CC[NH2+]CC3)C(=O)N[C@H](CC(=O)[O-])c4ccccc4 C39682271
Cc1c(cco1)C(=O)Nc2cc(ccc2F)NC(=O)N3CCC[C@@H](C3)NS(=O)(=O)C C40120436
C[C@H]([C@@]1([C@@H]2[C@@H]([C@@H]([NH2+]1)c3cccc(c3)C(F)(F)F)C(=O)N(C2=O)c4cccc(c4)[N+](=O)[O-])C(=O)[O-])O C33933473
c1cc(oc1)c2csc3c2c(=O)n(cn3)CC(=O)Nc4ccc(cc4)S(=O)(=O)N C36646067
CC(C)NC(=O)C(=O)NNC(=O)[C@H]1CCCN(C1)S(=O)(=O)c2ccc(cc2)Cl C46773073
c1cc(ccc1NC(=O)C2CCN(CC2)C(=O)c3cnn(c3)c4ccc(cc4)Cl)S(=O)(=O)N C46902612
CC(=O)NS(=O)(=O)c1ccc(cc1)NC(=O)C2CCN(CC2)C(=O)Nc3cccs3 C49429573
Cc1c(c(n(n1)CCO)C)/C=N/Nc2[nH]nc(n2)SCc3nnc(o3)c4ccc(cc4)F C59888307
CNc1ccc(cc1NS(=O)(=O)c2ccc(cc2)S(=O)(=O)C)S(=O)(=O)NC C60341742
C[C@@H](c1cccc(c1)S(=O)(=O)N)N(C)Cc2nnc(s2)C(=O)Nc3ccc(cc3)OC C60377264
CCOC(=O)[C@@H]1[C@H](N/C(=N/C(=O)CSC2=NC(=O)CC(=N2)N)/S1)c3ccccc3 C63303356
C1CC[C@H]2[C@H](C1)C(=O)N(C2=O)CC(=O)OCC(=O)Nc3c(c4c(s3)CCC4)C(=O)N C09561986
C[C@@H]1C(=C2C(=NC(=NC2=O)[C@@H](C)S[C@@H]3NN=C(N3Cc4ccco4)CCC(=O)N)S1)C C64202394
C[C@@H]1CN(C[C@@H](O1)C)c2ccccc2NC(=O)NCCC(=O)N[C@@H]3CCS(=O)(=O)C3 C65535246
CC(C)(C)NC(=O)NC(=O)CSc1nnc(n1N)c2ccc(cc2Cl)Cl C04313862
CCC(C)(C)C1CCC2(CC1)C(=O)N(C(=O)N2)CC(=O)Nc3ccc(cc3)C(=O)N C02630976
Cc1c(c(no1)c2c(cccc2Cl)F)C(=O)NNc3ccc(cc3)S(=O)(=O)N C01032553
c1cc(cc(c1)N2C(=O)[C@](NC2=O)(C(F)(F)F)NS(=O)(=O)c3ccc(cc3)N)C(F)(F)F C02882360
C[C@]1(C(=O)N(C(=O)N1)CC(=O)Nc2ccc(cc2)C(=O)N)c3ccc(cc3)Br C08747759
Cc1ccc(cc1)NC(=O)/C=N/OCC(=O)Nc2c(c3c(s2)C[C@@H](CC3)C)C(=O)N C09128202
c1ccc2c(c1)[C@H](CCS2)NC(=O)c3ccc(cc3)NS(=O)(=O)c4ccc5c(c4)[nH]c(=O)[nH]5 C09255498
c1ccc2c(c1)NC(=C(C#N)C(=O)CSc3nnc(n3N)c4ccc(cc4)Cl)N2 C03294413
c1ccc2c(c1)CCN2C(=O)CSc3[nH]c(=O)c(c(n3)N)NC(=O)c4ccccc4F C09518083
CNC(=O)NC(=O)[C@H](c1ccccc1)Sc2nnc(n2N)c3ccccc3Br C09532873
Cc1ccc(cc1)c2nnc(n2N)S[C@@H](C)C(=O)NCC(=O)Nc3ccc(c(c3F)F)F C03500228
Cc1cc(cc(c1)N2C(=O)[C@H]3[C@H]([NH2+][C@@]([C@@H]3C2=O)(Cc4c[nH]c5c4cccc5)C(=O)[O-])c6ccccc6O)C C09488716
CC(=O)Oc1ccc(cc1)C(=O)N[C@H]2CCc3cc(c(c(c3-c4c2cc(=O)c(cc4)SC)O)O)O C01628472
Cc1ccc(cc1)/C=N/Nc2nnc(n2N)SCC(=O)Nc3c(cccc3F)F C20807129
Cc1ccc(cc1)/C=N/Nc2nnc(n2N)SCC(=O)Nc3cc(cc(c3)Cl)Cl C20807170
C[C@]1(C(=O)N(C(=O)N1)CC(=O)Nc2c(ccs2)C(=O)N)c3cccc(c3)Br C21741163
C[C@H](C(=O)NC(=O)NC(C)(C)C)OC(=O)c1c(c(c(c(n1)Cl)Cl)N)Cl C16766220
C[C@H](C(=O)NC(=O)NC12CC3CC(C1)CC(C3)C2)Sc4nnc(s4)SCC(=O)N C23263931
C[C@@H](c1ccc(cc1)n2cncn2)NC(=O)C[C@@H](c3cccc(c3)Br)NC(=O)N C25401853
CC(C)[C@H](C(=O)Nc1ccc2c(c1)[nH]c(=O)[nH]2)NS(=O)(=O)c3ccc4ccccc4c3 C27466043
Cc1cc(cc(c1O)C)[C@H]2[C@H]3[C@@H](C(=O)N(C3=O)C(C)(C)C)[C@@]([NH2+]2)(Cc4c[nH]c5c4cccc5)C(=O)[O-] C33674500
C[C@]1(C[C@]2([C@@H]([C@@H]([C@@H]1C(=O)OC(C)(C)C)c3ccccc3)C(=O)OC(C)(C)C)NC(=S)NN2)O C35323697
c1ccc(c(c1)[C@@H](C(=O)NC2CCCCC2)N(Cc3ccco3)C(=O)c4c(cccc4O)O)O C36500522
Cc1ccc(o1)CN([C@H](c2c(cc(cc2O)O)O)C(=O)NC(C)(C)C)C(=O)C#Cc3ccccc3 C36596836
C[C@H](C(=O)NC1CCCCC1)OC(=O)c2c(c(ns2)C(=O)NC3CCCCC3)N C04889912
Cc1ccc(cc1)c2nc([nH]n2)S[C@@H](C)C(=O)Nc3ccc(cc3)S(=O)(=O)N C05210986
CC1=C[C@@H](NO1)NS(=O)(=O)c2ccc(cc2)NC(=O)Cc3c[nH]c4c3cccc4 C39161298
C[C@@]12CC[C@H]3[C@@H]([C@@]1(CC[C@@H]2C4=CC(=O)OC4)O)CC[C@@]5([C@@]3(CC[C@H](C5)O)/C=N/NC(=O)Cc6ccccc6)O C39775373
CCCNC(=O)O[C@@H]1CC[C@]2([C@@H]([C@]1(C)CO)CC[C@H]([C@H]2CC(=O)N3CC[C@H](C3)O)O)C C43553887
c1cc2c(cc1F)c3c([nH]2)nc(nn3)SCC(=O)Nc4c(c5c(s4)CCC5)C(=O)N C44894949
C[C@H](C(=O)Nc1ccc(cc1)NC(=O)NC)NS(=O)(=O)c2ccccc2C(F)(F)F C45863333
c1cc2c(c(c1)Cl)NC(=O)[C@@]23[C@H]4[C@@H]([C@H](N3)CCC(=O)N)C(=O)N(C4=O)Cc5ccc(cc5)F C16011546
CC[C@@H](C)N1C(=O)[C@@H]2[C@H](N[C@@]3([C@@H]2C1=O)c4cccc(c4NC3=O)Cl)CCC(=O)N C35375406
CC[C@H](C)N1C(=O)[C@@H]2[C@H](N[C@]3([C@@H]2C1=O)c4cc(ccc4NC3=O)Cl)CCC(=O)N C16024973
Cc1ccc(cc1NC(=O)N[C@H](C)c2ccc(o2)C)NC(=O)N[C@@H](C)c3ccc(o3)C C57614272
c1ccc(c(c1)/C=N/NC(=O)CCCSc2nnc(n2N)c3ccccc3O)Cl C58989375
Cc1ccc(c(c1)Br)NC(=O)CSc2nc([nH]n2)N/N=C/c3c[nH]c4c3cccc4 C59006411
Cc1ccc(cc1NC(=O)CSc2nc([nH]n2)N/N=C/c3ccc(cc3)O)Cl C59015467
C[C@@H](c1ccccc1)NC(=O)CSc2nc([nH]n2)N/N=C/c3cc(ccc3O)Cl C59018629
CN(CC(=O)N[C@H]1CCCc2c1cc(c(=O)[nH]2)C(=O)N)C(=O)c3ccc(s3)Br C59373349
C[C@@H](C(=O)NC1CC1)Sc2nc([nH]n2)N/N=C/c3cc(cc(c3O)Cl)Cl C59815703
C[C@@H](C(=O)NNC(=O)C1CCC1)Sc2nnc(n2N)c3cccc(c3)Br C59845342
c1ccc(cc1)N/N=C/2\C(=N\Nc3ccc(cc3)Br)\[C@H](OC2=O)[C@H](CO)O C15775057
Cc1cccc(c1)n2c(nnc2SCCCC(=O)NC(=O)N)c3c[nH]c4c3cccc4 C60340242
c1cc(c(cc1Br)F)NC(=O)CSc2nnc(n2N)c3c4c([nH]n3)CCC4 C09541073
C[C@@H]1[C@@H](C(=Nc2n1nc(n2)N)C)CCC(=O)NC[C@@H](c3cccs3)C4=c5ccccc5=[NH+]C4 C63091660
C[C@@H]1C2=C([C@H](O[C@@H]2C)NC(=O)CS[C@@H]3NN(C(=S)S3)c4ccc(cc4)F)C(=O)NN1 C39790092
c1cc(ccc1[C@@H]2[C@H]3C(=NN=C3OC(=C2C#N)N)c4ccc(c(c4)Cl)Cl)OCC(=O)N C20457638
Cc1ccc(c(c1)C)NC(=O)CSc2nnc(n2N)c3cc([nH]n3)c4ccc(cc4)F C09448906
CC(C)c1ccccc1NC(=O)CSc2nnc(n2N)c3cc([nH]n3)c4ccc(cc4)F C09510607
Cc1cc(no1)NS(=O)(=O)c2ccc(cc2)NC(=O)c3ccc(c(c3)Br)C(C)(C)C C01130227
c1cc(oc1)[C@@H]2C[C@H](n3c(c(c(n3)C(=O)Nc4c(c5c(s4)CCCC5)C#N)Br)N2)C(F)(F)F C00646957
CCCCCSc1nc2c(nn1)-c3ccccc3N[C@@]4(O2)c5cc(ccc5NC4=O)Br C02095793
Cc1ccc(cc1)NC(=O)CSc2c3c(nc(n2)c4ccccc4F)Oc5c(ncc(c5C3)CO)C C09116296
Cc1ccc(c(c1)C(=O)c2ccccc2)NC(=O)c3ccccc3NC(=O)c4cc(=O)c5ccccc5o4 C09368009
Cc1c(c(n(n1)c2ccccc2)O)C(c3c(nn(c3O)c4ccccc4)C)c5c6ccccc6ccc5OC C09925871
c1ccc2c(c1)cc(c(=O)o2)C(=O)Nc3c4ccccc4oc3C(=O)Nc5ccc(cc5)OC(F)(F)F C10246001
CC[C@H]1CCCCN1S(=O)(=O)c2ccc(cc2)C(=O)Nc3c(c4c(s3)C[C@H](CC4)C)C(=O)NC C12064293
CC1(CC2=C([C@H](C(=C(N2c3ccc(c(c3)[N+](=O)[O-])F)N)C#N)c4ccc(cc4)Br)C(=O)C1)C C01065102
Cc1ccc(c(c1)S(=O)(=O)Nc2cc(c(c3c2cccc3)O)Sc4nnnn4c5ccccc5)C C08835904
Cc1ccc(cc1)NC(=O)/N=C(/Nc2nc(cc(n2)C)C)\N3CCN(CC3)c4cc(ccc4C)Cl C14160417
CCOC(=O)C1=C(OC2=C([C@@]13c4cc(cc5c4N(C3=O)C6(CCCCCC6)CC5(C)C)C)C(=O)CCC2)N C14162402
CCc1ccc(cc1)[C@H](c2cccc(c2)F)NC(=O)CN3C(=O)[C@@]4(CCOc5c4cccc5)NC3=O C14228245
Cc1cccc(c1OC)C(=O)NC(=S)Nc2ccc3c(c2)nc(o3)c4cc(cnc4)Br C14275760
CC1=C([C@H](C2=C(N1)CC(CC2=O)(C)C)c3ccc(cc3)[N+](=O)[O-])C(=O)Nc4ccc(cn4)Br C04391405
c1cc(c(cc1C(=O)Cc2c(=CC(=O)c3ccc(c(c3)Cl)Cl)n4c(nnc4n2)N)Cl)Cl C08655770
Cc1ccc2c(c1)sc(n2)c3ccc(cc3)NC(=O)CN4C(=O)[C@](NC4=O)(C)c5ccc(cc5)C#N C20795507
C[C@@H](C(=O)Nc1c(ccs1)C#N)OC(=O)c2c3ccccc3nc\4c2CC/C4=C\c5ccc(cc5)O C21601884
C[C@H](c1cccc(c1)NC(=O)c2ccccc2)N(C)C(=O)[C@H]3CCCN(C3)C(=O)Nc4ccccc4 C25469717
c1ccc(c(c1)C(=O)NC(=S)Nc2ccc3c(c2)nc(o3)c4cccc(c4)Br)[N+](=O)[O-] C32109349
Cc1ccc(c(c1)C)NC(=O)[C@H]2[C@H]3c4cccc(c4O[C@@]2(N(C(=S)N3)c5ccc(cc5)OC)C)OC C33711926
C[C@@]12[C@@H]([C@@H](c3cccc(c3O1)OC)NC(=S)N2c4ccccc4OC)C(=O)Nc5ccc(cc5)Cl C33757566
c1ccc(cc1)C(=O)N[C@@H]2CCCC[C@@H]2NC(=O)[C@H]3CCCN(C3)S(=O)(=O)c4cccc5c4cccc5 C34899513
c1ccc2c(c1)CCN(C2)c3ccc(cc3C(=O)NC4CCCCC4)NC(=O)c5ccc(cc5)[N+](=O)[O-] C35707289
CC(C)NC(=O)CN1CN(C2(C1=O)CCN(CC2)C(=O)NC34CC5CC(C3)CC(C5)C4)c6ccccc6 C35744220
c1ccc2c(c1)C(c3ccccc3O2)C(=O)N4CCN(CC4)c5ccc(cc5)NC(=O)Nc6ccccc6F C35746494
CC(C)c1nc(c2cnn(c2n1)c3ccccc3Cl)NC4CCC(CC4)NC(=O)c5ccc(cc5)F C36024847
Cc1ccc(cc1)C(=O)N[C@@H](C2CCN(CC2)C(=O)Nc3ccc(cc3)C)C(=O)N4CCCC[C@@H]4C C36213705
c1cc(c(cc1C(=O)Nc2ccc3c(c2)N/C(=C/4\C=CC(=O)C(=C4)Br)/O3)[N+](=O)[O-])Cl C32116658
CC1=C([C@@H](N2C(=[NH+]1)N=C([N-]2)SCc3ccccc3Cl)c4ccc(cc4)F)C(=O)Nc5cccnc5 C09781250
c1cc(ccc1[C@@H]2c3ccc(cc3OC(=C2C#N)N)OC(=O)c4ccc(cc4)[N+](=O)[O-])Br C38651619
c1ccc(c(c1)[C@@H]2c3ccc(cc3OC(=C2C#N)N)OC(=O)c4cccc(c4)[N+](=O)[O-])Br C38678973
c1ccc2c(c1)cc(c(=O)o2)C(=O)Oc3ccc4c(c3)OC(=C([C@@H]4c5ccc(c(c5)Cl)Cl)C#N)N C38688311
Cc1cc(c(s1)C)C2=NN=C3[C@H]2[C@H](C(=C(O3)N)C#N)c4ccc(c(c4)OC)OCc5ccc(cc5)F C00987147
C[C@]1\2CC[C@](C1(C)C)(C(=O)/C2=N\Nc3ccc(cc3)[N+](=O)[O-])C(=O)Nc4ccccc4Br C33960767
Cc1c\2c(oc1C(=O)Nc3cc(ccc3OC)Cl)CCC/C2=N\NS(=O)(=O)c4ccccc4 C40814987
Cc1c\2c(oc1C(=O)Nc3cc(ccc3Cl)Cl)CCC/C2=N\NS(=O)(=O)c4ccccc4 C40815047
Cc1ccc(cc1)S(=O)(=O)N/N=C/2\CCCc3c2c(c(o3)C(=O)Nc4ccc(cc4)Br)C C40815279
Cc1c\2c(oc1C(=O)Nc3cccc(c3Cl)Cl)CCC/C2=N\NS(=O)(=O)c4ccc(cc4)F C40826142
Cc1cccc(c1Cl)Cc2cnc(s2)NC(=O)CN3C(=O)[C@@]4(C[C@@H](CC(C4)(C)C)C)NC3=O C46566328
Cc1ccc(cc1)n2c(=O)c3c4c(sc3nc2SCC(=O)N/N=C/c5ccccc5O)CCCC4 C01817373
Cc1cccc(c1C)NC(=O)C2=C(Nc3ncnn3[C@H]2c4cc(c(c(c4)Br)OC(C)C)OC)C C54593542
CC1=C([C@H](n2c(nc(n2)c3ccc(cc3)Cl)N1)c4ccccc4[N+](=O)[O-])C(=O)Nc5ccccc5 C00940777
Cc1c2c(n(n1)c3ccccn3)N=C4C(=Nc5ccccc5N4[C@@H]2c6cc(ccc6O)Br)O C08741308
c1cc(ccc1c2nc3cc(cc(c3o2)Cl)Cl)NC(=S)NC(=O)c4ccc5c(c4)nsn5 C57315639
Cc1ccc(c(c1)NS(=O)(=O)c2ccc3c(c2)[C@H]4C=CC[C@H]4[C@H](N3)c5ccc(cc5)[N+](=O)[O-])OC C58849809
c1ccc(cc1)C(=O)NN2[C@@H](C(=O)N(C2=S)c3ccc(cc3)Cl)CC(=O)Nc4ccccc4Cl C58941512
COc1ccc(cc1)N2C(=C3C=CC(=O)C=C3)NN=C2SCC(=O)Nc4c(c5c(s4)CCCC5)C#N C13123839
c1cc(ccc1c2csc(n2)N/N=C/c3cc(cc(c3O)Br)Br)[N+](=O)[O-] C08763689
COc1c(c(ccc1)/C=N/c2cc3c(cc2)-c4c(cc(cc4)/N=C/c5c(c(ccc5)OC)O)S3(=O)=O)O C16134000
CCN(CC)S(=O)(=O)c1ccc2c(c1)c(c(o2)C(=O)N3CCC4(CC3)OCCO4)C C02459848
c1cc(ccc1S(=O)(=O)N2CCCCCC2)S(=O)(=O)N3CCC4(CC3)OCCO4 C01330364
CS(=O)(=O)c1ccc2c(c1)s/c(=N\C(=O)c3ccc(cc3)N4C(=O)CCC4=O)/n2CC=C C09725203
Cc1c(c(n2c(n1)nc(n2)SC)C)CC(=O)N3CCC(CC3)C(=O)N4CCCCCC4 C10109561
Cc1c(c(n2c(n1)nc(n2)C(F)(F)F)C)CCC(=O)N3CCN(CC3)c4nccs4 C10270413
Cc1ccccc1C(=O)N2CCc3c(c(cc(=O)n3CC2)OC)C(=O)N(C)[C@H](C)c4ccco4 C11783656
Cc1cc(cc(c1S(=O)(=O)N2CCC3(CC2)OCCO3)C)N4CCCCS4(=O)=O C12209689
c1cc(cc(c1)F)n2c3c(c(ncn3)N4CCN(CC4)C(=O)CCCBr)nn2 C09849367
C[C@@H]1Cc2cc(ccc2N1S(=O)(=O)C)C(=O)N(C)Cc3cc(ccc3Cl)[N+](=O)[O-] C12777639
Cc1c(c(n2c(n1)nc(n2)C(F)(F)F)C)CC(=O)N3CCN(CC3)c4ccc(cc4)C(=O)C C12523500
c1ccc2c(c1)N(C[C@H](O2)C(=O)N3CCCCC3)C(=O)Cn4cnc5c(c4=O)ccs5 C13116144
c1ccc(cc1)n2c3c(cn2)c(=O)n(cn3)CC(=O)N4CCC[C@H](C4)c5nc6ccccc6s5 C13117171
CS(=O)(=O)N1CCCC[C@@H]1C(=O)/N=c\2/n(c3cc4c(cc3s2)OCCO4)CC#C C13795145
Cc1nc(nn1c2ccc(cc2)F)C(=O)N3C[C@@H](Oc4c3cccc4)C(=O)N5CCCCC5 C14229893
c1cc2c3c(ccc(c3c1)C(=O)[C@H]4CCCN(C4)C(=O)c5ccnc(c5)n6cnnn6)CC2 C14967324
c1ccc(c(c1)N2CCN(CC2)C(=O)c3cnc4n(c3=O)nc(s4)N5CCCCCC5)F C15732794
Cc1c(sc2c1c(=O)n(cn2)CC(=O)N3CCN(CC3)S(=O)(=O)/C=C/c4ccccc4)C C16231041
c1cc2c(c(c1)S(=O)(=O)N3CCN(CC3)C(=O)c4ccc5c(c4)scn5)nsn2 C19079788
Cc1ccc(c(c1)N2CCN(CC2)C(=O)[C@@H]3CCCN3c4nnc(s4)N5CCCC5=O)C C21927040
Cc1cc(c(c(c1)C)S(=O)(=O)N2CCC(CC2)C(=O)N3CCCN(CC3)S(=O)(=O)C)C C25574835
C=CCn1c(=O)c2cc3c(cc2nc1N4CCN(CC4)C(=O)c5ccccc5F)OCCO3 C28556057
c1cc(cc(c1)N2CCN(CC2)C(=O)Cn3c(=O)n(nn3)c4cccs4)C(F)(F)F C29975013
C[C@@H]1CN(C[C@@H](O1)C)S(=O)(=O)N2CCN(CC2)S(=O)(=O)c3cc(cc(c3)Cl)Cl C30596619
Cc1cc(c2nncn2n1)N3CCN(CC3)S(=O)(=O)c4ccc(s4)Br C32617599
Cc1c2c(cc(nc2on1)c3cccs3)C(=O)N4CCC[C@H](C4)c5nnc6n5cccc6 C32888486
c1cc(ccc1CN2CCn3c(cc(n3)C(=O)N4CCC5(CC4)OCCO5)C2=O)C(F)(F)F C34810772
CC(=O)Oc1ccc(cc1)C(=O)[C@H]2[C@@H]3[C@H]([C@H]4N2N=CC=C4)C(=O)N(C3=O)c5ccc(cc5)Cl C18022672
Cc1ccc(cc1)N2C[C@@H](CC2=O)C(=O)N3CCN(CC3)c4cc(ncn4)N5CCCCC5 C38530653
c1cc(ccc1N2CCN(CC2)C(=O)[C@H]3CCCN(C3)C4=NC(=NC5=NC=N[C@@H]54)Cl)F C39277052
Cc1ccc(c(c1)C)S(=O)(=O)N2CCN(CC2)C(=O)c3csc(n3)c4ncccn4 C40149014
c1ccc2c(c1)cc(c(=O)o2)C(=O)N(Cc3ccc(o3)N4CCCCC4)[C@H]5CCS(=O)(=O)C5 C47132026
Cc1ccc(cc1Cl)N(CC(=O)N(C)C)S(=O)(=O)c2ccc3c(c2)n(c(=O)n3C)C C47163723
c1cc(cc(c1)n2cnnn2)C(=O)N3CCC(CC3)Oc4nc5c(s4)cccc5Cl C49432604
Cc1c(c(n(n1)c2ccccc2)C)N3CCN(CC3)C(=O)Cn4cnc5ccccc5c4=O C56935659
Cc1c(c(n(n1)c2ccccn2)C)N3CCN(CC3)C(=O)c4cnn(c4C)c5ccccc5 C56938268
Cc1c2c(cc(nc2n(n1)[C@@H]3CCS(=O)(=O)C3)c4ccco4)C(=O)N5C[C@H](C[C@@H](C5)C)C C57293811
C[C@@H]1C[C@@H](CN(C1)S(=O)(=O)c2cccc(c2)C(=O)N3CCN(CC3)c4ncccn4)C C12601524
C[C@@H]1C[C@@H](CN(C1)C(=O)CN2CCN(CC2)S(=O)(=O)c3cccc4c3nsn4)C C19100512
c1ccc(c(c1)Cn\2ccs/c2=N\C(=O)C3=NN(C(=O)CC3)[C@@H]4CCS(=O)(=O)C4)Cl C26362645
Cc1cc(ccc1S(=O)(=O)Oc2ccc(cc2)N3CCN(CC3)C(=O)C)N4CCCC4=O C60127401
Cc1cc(c(o1)C)c2cc(c3cnn(c3n2)C(C)C)C(=O)N4CCCC[C@H]4C5OCCO5 C60347064
Cc1cc(nc(n1)C(C)C)N2CCN(CC2)C(=O)CCC3=NC(=O)C4=C5CCC[C@@H]5SC4=N3 C39782371
c1cc(oc1)C(=O)N2CCN(CC2)C(=O)CCC3=NC(=O)C4=C5CCCCC[C@H]5SC4=N3 C63598083
CC1=C(C(=N[C@@H]1C(=O)N2CCC(CC2)CC(=O)N3CCN(CC3)C(=O)c4ccco4)C)C C63625769
Cc1ccc(cc1)N2C(=O)[C@H]3[C@H]4C=CC=NN4[C@@H]([C@@H]3C2=O)C(=O)c5ccc(cc5)OC(=O)C C08743217
CC1=NC(=C([C@H]1S(=O)(=O)N2CCC(CC2)C(=O)N3CCCCC3)C(=O)N4CCCCC4)C C64491613
Cc1ccccc1c2cc(ncn2)N3CCN(CC3)S(=O)(=O)c4cnn(c4C)C(F)F C35483200
c1ccc(cc1)C2=CCN(CC2)S(=O)(=O)c3cc(cs3)c4nnc(o4)C(=O)N5CCCC5 C35461270
c1ccc2c(c1)CCN(C2)S(=O)(=O)c3cc(cs3)c4nc(on4)C(=O)N5CCCC5 C65097399
CC(C)N1CCN(CC1)C(=O)C2=NN(c3c(cccn3)S2(=O)=O)c4ccc(cc4)Cl C65183445
CC(C)[NH+](CP12(OC(C(O1)(C)C)(C)C)OC(C(O2)(C)C)(C)C)C(C)C C04016039
Cc1ccc(c(c1)C)C(=O)C[C@H]2c3c(cc4c(c3OC)OCO4)CC[NH+]2C C02139836
c1ccc2c(c1)C3(C(=O)N2C[NH+]4CCCCC4)OCC5(C[C@@H]6C[C@H]5C=C6)CO3 C04557835
Cc1cccc(c1)n2c(nnn2)C3(CCCCC3)[NH+]4CCCCC4 C04564933
c1cc(cc(c1)Br)C[NH+]2CCN(CC2)c3ccc(cc3)[N+](=O)[O-] C03879431
Cc1ccc(cc1)C2=NN3[C@H](C2)c4cccc(c4OC35CC[NH+](CC5)C)OC C04862919
CC[NH+]1CCC2(CC1)N3[C@@H](CC(=N3)c4cccs4)c5cccc(c5O2)OC C05093145
C[C@@H]1C[C@H](CN(C1)C(=O)[C@@H](C)[NH+]2CCN(CC2)c3ccc(cc3)C(=O)C)C C03325976
Cc1ccccc1n2cnn(c2=S)C[NH+]3CCN(CC3)c4ccccc4 C06997345
Cc1ccccc1n2c(nn(c2=S)C[NH+]3CCN(CC3)c4ccccc4)C C06997347
c1ccc(cc1)[C@@H]2c3ccsc3CC[NH+]2Cc4nnnn4c5ccccc5 C08327922
Cc1c(nc(o1)c2cccs2)C[NH+]3CCCOc4c(cccc4OC)C3 C12459071
CN(C1CCCCC1)C(=O)[C@H]2CCC[NH+](C2)C3CCN(CC3)C(=O)C4CC4 C12835411
c1cc(cnc1)n2cccc2[C@@H]3C[C@H]4CN(C(=O)[C@@]45[NH+]3CCC5)C6CCCC6 C15065961
Cc1cccc(c1C)N2CC[NH+](CC2)Cc3nnc(o3)c4ccc(cc4)F C16484400
C[NH+]1CC[C@]23c4c5ccc(c4O[C@H]2C(C=C[C@]3([C@H]1C5)Cl)(OC)OC)OC C01611796
Cc1cc(cc(c1)n2c(nnn2)C3(CCCCC3)[NH+]4CCCC4)C C22436261
Cc1nc(c2c3c(sc2n1)COC(C3)(C)C)N4CC[NH+](CC4)CC(C)C C34749820
c1cc(c(cc1Cl)Cl)/C=N/N2[C@H]([NH+]=NC2=S)c3ccncc3 C38903825
Cc1ccc2=C[C@@H](C(=O)[NH+]=c2c1)CN(C3CCCCC3)C(=O)[C@@H]4CCCO4 C38964520
Cc1ccc(cc1)N(C[C@H]2C=c3ccccc3=[NH+]C2=O)C(=O)c4ccccn4 C38975073
C[C@H](C(=O)/N=C\1/N=[NH+][C@@H](S1)c2ccccc2Cl)Oc3ccccc3 C38984088
Cc1ccc(c(c1)C)N(C[C@H]2C=c3ccc(cc3=[NH+]C2=O)C)S(=O)(=O)C C38984615
Cc1ccc(cc1)[C@@H]2[NH+]=NC(=S)N2/N=C/C(=C/c3ccco3)/C C38984846
Cc1ccc2=[NH+]C(=O)[C@H](C=c2c1)CN(C)S(=O)(=O)c3ccc(cc3)Cl C39000615
CC(=O)N1CCC(CC1)[NH+]2CCC3=NN=C([C@H]3C2)c4cccc5c4cccc5 C39448051
Cc1c(nc(o1)c2ccc(cc2)C(F)(F)F)C[NH+]3CCC4=C(C3)CN=N4 C39531990
c1cc2c(cc1Cc3nn4c(nnc4s3)C[NH+]5CCCCC5)CCCC2 C40284791
c1cc(cc(c1)Cl)c2nnc(o2)C[NH+]3CCN(CC3)c4ccc(cc4)F C40945487
c1cc(c(c(c1)Cl)C[NH+]2CCC(CC2)c3nnc(o3)c4ccco4)F C49377427
Cc1cccc2n1c(=O)c(c(n2)C)CC[NH+]3CCc4c(c5ccccc5o4)C3 C27855924
C[C@@H]1C[C@H](CN(C1)C(=O)[C@@H](C)[NH+]2CCC(CC2)C(=O)N3CCCCCC3)C C52816693
Cc1c(nc2nc(=S)n(n2c1C)C[NH+]3CCC[C@H]3C4CCCC4)C C55034860
Cc1cccn2c1[nH+]c(c2)CN(C)C[C@@H]3COc4ccccc4O3 C61761157
c1ccc(cc1)[C@@H]2[NH+]3CCC[C@@H]3CN2C(=O)c4c5ccccn5c(n4)C6CC6 C62526863
CC(C)[C@@H]1Cc2c(sc3c2[C@H]4N=[NH+]C(=S)N4C(=N3)c5ccccc5)CO1 C63395520
CC(C)(C)[NH+]1CCCN(CC1)C(=O)[C@H]2CCN(C2=O)c3cc(cc(c3)F)F C63727736
CCC(CC)C(=O)N1CCN(CC1)C(=O)[C@H]2C=c3cc(ccc3=[NH+]2)Cl C63749585
Cc1ccc(cc1)[C@@H]2N=[NH+]C(=S)N2/N=C/C(=C/c3ccco3)/C C38984846
Cc1ccccc1[C@H]2N=[NH+]C(=S)N2/N=C/C(=C/c3ccco3)/C C39012725
CCC[NH+]1CCC(CC1)N(C)C(=O)c2cc3c(s2)nc4n3ccs4 C64310022
C[C@@H]1[C@H]2[C@@H](N(C(=O)[C@@H]2N=N1)CCC3=c4ccccc4=[NH+]C3)c5ccc(cc5)F C64480099
Cc1cc(cc(c1)C(=O)N2CCN(CC2)C(=O)[C@@H]3C(=c4ccccc4=[NH+]3)C)C C64541516
Cc1ccccc1n2c3c(c(n2)C(=O)N4CCC[C@@H](C4)[NH+]5CCCC5)CCC3 C65620971
c1cc(cc(c1)Cl)c2nn(c(=S)o2)CN3CC[C@@H](C3)[NH+]4CCCC4 C66080874
C[NH+](C)C1CCN(CC1)C(=O)[C@H]2C[C@@H]3CCCC[C@@H]3N2C(=O)c4ccccc4 C66395582
COC(=O)[C@@H]1CCC[NH+](C1)Cc2cc(cc3c2OCOC3)Cl C66835618
c1ccc(cc1)N([C@@H]2CCS(=O)(=O)C2)C(=O)C[NH+]3CCCCCCC3 C66863620
C[NH+](C)[C@@H]1Cc2ccccc2N(C1)C(=O)c3ccn(n3)c4ccccc4 C67209870
C[C@@H]1CCCN(C1)C(=O)C2CC[NH+](CC2)Cc3ncc(o3)c4cccs4 C67377094
CC(C)[NH+]1CCC2(CC1)N3[C@H](CC(=N3)c4ccncc4)c5ccccc5O2 C05575715
Cc1ccc(cc1C)N2C(=O)[C@H]3[C@H]([NH+]4C=Cc5ccccc5[C@@H]4[C@@H]3C2=O)C#N C09357335
Cc1ccc2c(c1)cc(c(=O)n2C)C[NH+](C)[C@@H](C)c3ccon3 C12030852
C[C@H]1CCC[C@]2([C@@]13[C@@H](O3)[C@H]4[C@@H](C2)OC(=O)[C@@H]4C[NH+]5C[C@H](O[C@@H](C5)C)C)C C12658292
C[NH+](C)C1(CCCC1)c2nnnn2c3cccc(c3)C(F)(F)F C13943239
CC1CC[NH+](CC1)[C@H]2CCc3c(c(nn3CC(C)C)C(=O)N(C)C)C2 C14540158
Cc1cc2c(cc1Cl)c(cc(=O)o2)C[NH+](C)[C@H]3CCS(=O)(=O)C3 C20679351
CC(C)/[NH+]=c/1\ccccn1C(=O)c2ccc(cc2)Cn3cccn3 C23198611
c1cc(sc1)c2nc(cs2)C(=O)N3CCN(CC3)c4cc[nH+]cc4 C24087218
CCc1nn2c(=O)cc(nc2s1)C[NH+]3CCC[C@@H]3c4cccs4 C24822066
CCc1c(sc2c1c(=O)n(c(n2)N3CC[NH+](CC3)CC(=C)C)C)C C34749009
c1ccc(c(c1)/C=N/N2[C@H]([NH+]=NC2=S)c3ccncc3)Cl C38827541
CN(C[C@@H]1C=c2cc(ccc2=[NH+]C1=O)OC)C(=O)c3ccccc3F C38964527
Cc1ccc2=C[C@@H](C(=O)[NH+]=c2c1)CN(C(=O)c3ccco3)C(C)(C)C C38971573
c1ccnc(c1)[C@@H]2[NH+]=NC(=S)N2/N=C/c3ccc(cc3)Cl C38989974
CN(C[C@@H]1C=c2ccccc2=[NH+]C1=O)S(=O)(=O)c3ccccc3 C38994398
c1cc(ncc1C(=O)N2CCCCCCC2)N3CCC[C@H]3c4cc[nH+]cc4 C39230186
C1CCC(CC1)C[NH+]2CCC[C@]3(C2)CCN(C3)C(=O)C4=CN=NC4 C39478574
CN(C)c1ccc(cc1)CN(C)C(=O)C2=c3ccccc3=[NH+]C(=O)C2 C39727129
C[C@@]12CCN3C[C@@](C1)(C[NH+](C2)[C@@H]3c4ccccc4[N+](=O)[O-])C C39950894
c1cc2=[NH+][C@H]3C(=c2cc1F)N=NC(=N3)SC[C@@H]4CCCO4 C39981251
Cc1cccn2c1[nH+]c(c2CC(=O)N3C[C@H](O[C@@H](C3)C)C)C C41292509
CSc1c(c(ncn1)N2CC[NH+](CC2)Cc3ccccc3F)C#N C41527824
c1cscc1c2nc(on2)C[NH+]3CCC[C@@H](C3)N4CCCC4 C48236181
Cc1cc(on1)[C@@H]2C(=c3cc(ccc3=[NH+]C2=O)Cl)c4ccncc4 C52637492
Cc1ccc2[nH+]c(cc(=O)n2c1)CN3CCn4cccc4[C@H]3C C14246886
c1ccc2c(c1)cc(c(=O)o2)C(=O)N3CCC(CC3)[NH+]4CCCCC4 C58186221
CC[C@H](C)N1CC(=O)N2[C@H](C1=O)CC3=c4ccccc4=[NH+][C@H]3C2(C)C C63138768
Cc1ccc2=[NH+][C@H]3C(=c2c1)CCN([C@]34c5ccccc5N(C4=O)C)C(=O)C C63384660
CC1=C(C(=N[C@H]1C(=O)N2CC[NH+](CC2)C3CCCCC3)C)C(=O)C C63478935
C[C@H]1CCCN(C1)C(=O)[C@H]2C=C3C(=c4ccccc4=[NH+]C3=O)N2C C63480452
c1cc(cc(c1)Br)/C=N/N2[C@@H](N=[NH+]C2=S)c3ccco3 C63503415
CC(=O)c1ccc(cc1)OC(=O)C2=c3ccccc3=[NH+]C(=O)C2 C40001869
c1ccc2=[NH+][C@@H](C=c2c1)C(=O)N3CCN(CC3)C(=O)Cc4ccc(cc4)F C63904594
c1ccc2=[NH+][C@@H](C=c2c1)C(=O)N3CCN(CC3)C(=O)c4ccc(cc4)Cl C63948329
C[C@@H]1CN(C[C@H](O1)C)CC(=O)N2CCC(=CC2)C3=c4ccccc4=[NH+]C3 C64020475
CC(C)CN1C[C@@H](CC1=O)C(=O)N2CCC3=c4ccccc4=[NH+][C@H]3C2 C64058545
COc1ccccc1[C@@H]2N=[NH+]C(=S)N2/N=C/c3cccc(c3)F C39012312
Cc1c(ocn1)C(=O)N2CCC3=c4ccccc4=[NH+][C@H]3[C@H]2C(C)(C)C C64110377
c1ccc2=[NH+]CC(=c2c1)C3=CCN(CC3)S(=O)(=O)N4CCCCC4 C64239855
C[C@@H]1CCc2ccccc2N1C(=O)C[NH+]3CCC4(CC3)OCCO4 C26935663
C[C@@H]1CC(=NO1)C(=O)N2CCC(=CC2)C3=c4ccc(cc4=[NH+]C3)F C64290671
c1ccc2=[NH+]CC(=c2c1)C(=O)CC3=NC(=O)C4=C5CCCC[C@@H]5SC4=N3 C39756709
CC1=c2cc(ccc2=[NH+][C@H]1C(=O)N3CCC[C@@H]3c4nccs4)OC C65384200
c1ccc(cc1)c2cnn(c2)CN3CCN(CC3)c4cccc[nH+]4 C65940682
c1cc[nH+]c(c1)N2CCN(CC2)Cn3ccc(n3)C(F)(F)F C65940683
C[NH+](C)C1CCN(CC1)C(=O)[C@@H]2CC(=NO2)c3ccc(s3)Cl C66395620
Cc1cccn2c1[nH+]c(c2)CN(C)C[C@H]3COc4ccccc4O3 C66561470
CCC[NH+]1CCCC[C@H]1C(=O)N2CCCN(CC2)C(=O)C(C)(C)C C66727382
C[NH+](C)[C@@H]1Cc2ccccc2N(C1)C(=O)c3ccccc3S(=O)(=O)C C67203705
CC(=O)OC([C@@]12C=C[C@@H](O1)[C@@H]3[C@H]2C(=O)N(C3=O)c4ccc(cc4Cl)Cl)OC(=O)C C01101533
c1cc(oc1)c2nnc(o2)SCC#CCOC(=O)C3=C[C@H]4C=CC=C[C@@H]4OC3=O C04501886
c1cc(c(cc1C(=O)OCC(=O)N2CCCC2=O)S(=O)(=O)N3CCCCCC3)Cl C03513743
CC(C)CN([C@H]1CCS(=O)(=O)C1)S(=O)(=O)c2ccc(c(c2)[N+](=O)[O-])Cl C04505361
CC(C)N(CC(=O)N1CCn2cccc2[C@@H]1c3ccc(cc3)[N+](=O)[O-])C(=O)C4CC4 C06776399
c1cc(cnc1)c2nnc(o2)SCC(=O)N3[C@@H](CC(=N3)c4cccs4)c5ccco5 C08896607
COc1cc(cc(c1)OC)C(=O)/N=C\2/N(CCS2)C(=O)c3cc(cc(c3)OC)OC C08920566
c1ccnc(c1)C(=O)OCC(=O)N2[C@@H]([C@H]3CCC/C(=C\c4ccco4)/C3=N2)c5ccco5 C09141010
c1ccc(c(c1)c2nnc(o2)CN(C3CC3)C(=O)Cn4c5ccccc5ncc4=O)Cl C09222407
Cc1ccc(cc1)c2nnc3n2N=C(CS3)c4cc(cc(c4)OC(=O)C)OC(=O)C C09288367
c1cc(oc1)[C@@H]2CC(=NN2C(=O)COC(=O)c3cc[n+](cc3)[O-])c4ccc(cc4)Cl C09403576
CC(=O)N1[C@H](OC(=N1)c2cccc(c2)Br)c3cccc(c3OC(=O)C)OC(=O)C C09585930
c1cc(oc1)[C@@H]2CC(=NN2C(=O)COc3ccc(cc3)c4nnco4)c5cccs5 C11746890
c1cc(cnc1)C(=O)OCC(=O)N2[C@@H]([C@@H]3CCC/C(=C\c4ccco4)/C3=N2)c5ccco5 C12679852
Cc1cc(n2c(n1)nc(n2)Sc3ccc(cn3)S(=O)(=O)N(C(C)C)C(C)C)C C12563848
CC(=O)OCC(=C)[C@@H]1Cc2c(ccc3c2O[C@H]4COc5cc(c(cc5[C@H]4C3=O)OC)OC)O1 C02126554
C[C@@H](c1ccc(cc1)n2cncn2)N(C)C(=O)CCn3cnc4c(c3=O)c5c(s4)CCCC5 C16234875
Cc1ccccc1c2nc(no2)CC(=O)N3CCN([C@H](C3)C)C(=O)COc4ccccc4 C16611992
CCc1nn2c(=O)cc(nc2s1)COC(=O)c3ccc(c(c3)N4CCCC4=O)Cl C20981687
Cn1c(nnc1SCC(=O)N(CC#N)c2ccccc2)[C@H]3COc4ccccc4O3 C21326050
Cc1ccc2c(cc(=O)oc2c1)CSc3nnc(n3c4ccccn4)CN5CCCC5=O C21442473
CC(C)(C(=O)N1CCN(CC1)Cc2nnnn2c3ccccc3)Oc4ccc(cc4)Cl C23134201
C[C@@H](C(=O)N1CCN(CC1)Cc2nnnn2c3ccc(cc3)Cl)Oc4ccccc4 C23134318
c1cc(ccc1n2c(nnn2)CN3CCN(CC3)C(=O)COc4ccc(cc4)F)Cl C23134330
CCOC(=O)Cn\1c2ccc(cc2s/c1=N\C(=O)[C@@H]3CCCO3)S(=O)(=O)C C10106276
c1ccc(cc1)OCCn2c(=O)ccc(n2)C(=O)N3CCC(CC3)C(=O)N4CCCCCC4 C24143020
c1ccc2c(c1)n3c(=O)cc(nc3s2)COC(=O)CCn4cnc5c(c4=O)ccs5 C24760072
CC(C)c1ccc(cc1)n2cnnc2SCC(=O)N3CCN(CC3)c4cnccn4 C25835832
CC(C)CN1C[C@H](CC1=O)C(=O)N2CCN(CC2)c3ccc(cc3[N+](=O)[O-])C(F)(F)F C29758812
Cc1cc(c2cnn(c2n1)C(C)C)C(=O)O[C@@H](C)C(=O)c3ccc4c(c3)CCN4C(=O)C C29940471
CCN(CC)C(=O)[C@@H]1CCCN(C1)S(=O)(=O)c2cc(cs2)c3nc(on3)C C33279289
CCOC(=O)Cn1c2c(c3c(s2)CCCC3)c(=O)n(c1=O)CC(=O)N4CCCCC4 C34728838
COc1cc(cc(c1)OC)C(=O)N2CCSc3n2c(nn3)COc4cccc(c4)F C34812404
CCOCCCn1c2c(cc(c1=NC(=O)c3cccs3)C#N)c(=O)n4ccccc4n2 C09192482
CCC(C)(C)n1c(nnn1)[C@@H](c2ccc(cc2)C)N3CCN(CC3)C(=O)c4ccco4 C19499671
Cc1cc(c(n1c2cc(on2)C)C)C(=O)CSc3nnnn3c4ccc(cc4)Cl C03493407
C[C@H](C(=O)N(C)[C@H]1CCS(=O)(=O)C1)Sc2nnnn2c3ccc(cc3)C(C)C C07876426
CN(C)c1ccc(cc1)CN([C@@H]2CCS(=O)(=O)C2)C(=O)c3cc(ccc3Cl)[N+](=O)[O-] C38648067
c1cc(oc1)c2nnc(o2)SCC(=O)N([C@@H]3CCS(=O)(=O)C3)C4CCCCC4 C09704161
c1cc(sc1CO[C@H]2Cn3cc(nc3OC2)[N+](=O)[O-])c4cc(ccn4)C(F)(F)F C45245212
CN(Cc1ccccc1F)C(=O)CN2CCN(CC2)c3ccc(c4c3ccnc4)[N+](=O)[O-] C57488499
Cc1ccc(cc1)CN(C)C(=O)CN2CCN(CC2)c3ccc(c4c3ccnc4)[N+](=O)[O-] C57688737
Cc1ccc(cc1)n2c(nnc2SCC(=O)N(C)C(C)(C)C#N)N3CCOCC3 C07103735
CCN1C[C@@H](Oc2c1cccc2)CN(C)C(=O)c3cc(c(o3)C)S(=O)(=O)N4CCCC4 C58175563
Cc1cc(c(n1C[C@@H]2COc3ccccc3O2)C)C(=O)CSc4c5cnn(c5ncn4)C C21754407
C[C@H]1CN(CCO1)C(=O)CN2CCN(CC2)Cc3ccc(s3)c4ccccc4[N+](=O)[O-] C59038976
c1cc(ccc1C(=O)CSc2nnnn2c3ccc(cc3)Br)[N+](=O)[O-] C33668929
c1ccc2c(c1)C[C@H](N(C2)C(=O)c3ccccc3Cl)C(=O)OCc4nnnn4C5CC5 C59876199
CCn1c(nnc1SC)c2c3c(n(n2)C)CCN(C3)C(=O)COc4ccc(cc4)Cl C64567148
CCN(c1ccccc1)S(=O)(=O)c2cc(oc2C)[C@H]3C(=CN=N3)C(=O)N4CCCC4 C65259020
c1cc2n(c(=O)c1)C[C@@H]3C[C@H]2CN(C3)C(=O)Nc4ccc(c(c4)Cl)Cl C01514271
C[C@@]1(Cc2ccccc2C(=O)O1)C(=O)Nc3cccc4c3cccn4 C02709903
c1ccc2c(c1)C(=O)N(C2=O)NC(=O)c3ccc(cc3)Br C00343015
Cc1ccc(s1)[C@H]2Nc3ccccc3-c4c(nc(nn4)SC)O2 C00086656
Cc1c2c(nc3n1ncc3C(=O)N[C@@H]4CCC[C@@H]([C@@H]4C)C)CCCC2 C04672137
Cc1ccn2c(c1)ncc(c2=O)C(=O)Nc3cccc(c3C)Cl C05053908
c1ccc2c(c1)C(=O)N(C2=O)/N=C/c3cc(cc(c3O)Cl)Cl C00160702
c1ccc(cc1)[C@@]2(c3ccccc3O[C@@H]2n4c5ccccc5nn4)O C06598056
c1cc2c(=O)c3ccc(cc3oc2c(c1)Cl)NC(=O)c4ccco4 C06660584
c1cc(c(c(c1)Cl)[C@@H]2C=C(Nc3n2nnn3)c4cccs4)F C06947750
Cc1ccc(o1)C(=O)N2[C@@]([C@@H]3CCCCCC3=N2)(C(F)(F)F)O C07881325
Cc1ccc(c(c1)F)NC(=O)c2c(c3c(s2)nc4n(c3=O)CCC4)C C08330159
[H]/N=C\1/[C@H](C2=CCCC[C@H]2[C@@H](C1(C#N)C#N)c3ccccc3OC)C#N C04115090
c1ccc(c(c1)C(=O)Nc2cnc3n(c2=O)c4ccccc4s3)Cl C09029243
c1cc(c(c(c1)Cl)[C@H]2C3=C(CCCC3=O)Nc4n2ncn4)Cl C12348214
c1cc(c(cc1F)C(=O)c2cc3cc4c(cc3nc2)OC(O4)(F)F)O C12612188
c1ccc2c(c1)[nH]c(n2)[C@H]3CCCN(C3)c4c5ccsc5ncn4 C12559483
CC1(C(=O)N[C@H](CS1)C(=O)/N=c\2/n(c3ccccc3s2)C)C C12534850
Cc1cc(c(c(c1)Cl)NC(=O)c2c(c3c(s2)ncn(c3=O)C)C)C C15606412
c1cc(ccc1[C@H]2C[C@@H](Nc3n2nnn3)c4ccc(cc4F)F)F C15866196
CC(C)Cc1c2c(c3c4c(c(=O)[nH]cn4)sc3n1)CC(OC2)(C)C C18144679
CNC(=O)[C@@H]1CN(c2ccccc2O1)C(=O)c3ccc(cc3Cl)F C21600366
c1ccc-2c(c1)Cc3c2ccc(c3)NC(=O)c4cnc5n(c4=O)CCS5 C15760689
CC1CCC2(CC1)C(=O)N(C(=O)N2)/N=C/c3ccc(c(c3)Cl)Cl C03580914
CC(C)C(=O)N1CCC(CC1)c2[nH]c(=O)c3c4c(sc3n2)CCCC4 C12129079
CN1C(=O)c2cccc(c2C1=O)NC(=O)c3c(cccc3Cl)F C35586296
Cc1ccc(cc1)N2CC(=O)Nc3c4c(cc(nc4sc3C2=O)C)C C01036160
c1cc(sc1)NC(=O)N2CCN(CC2)c3nc4ccc(cc4s3)F C38934671
c1cc(c(cc1F)F)NC(=O)N2CCN(CC2)C3=CC=C[C@@H]4C3=CC=N4 C39336914
c1cc2c(cc3c(n2)c4c(n(c3=O)Br)C(=O)C[C@H](N4)F)c(c1)F C39453725
CN1c2c(cc(cc2Cl)O)CC(=Nc3c1ncnc3Cl)SC C39479746
CC\1=C(C(=O)N(C(=O)/C1=C\Nc2c(cccc2Cl)Cl)C)C#N C39893577
Cc1ccc2c(c1)N(C(=O)[C@@](O2)(C)C(=O)Nc3ccc4ccccc4c3)C C40779627
Cc1ccc(c(c1)C)NC(=O)[C@@]2(C(=O)N(c3cc(ccc3O2)C)C)C C40797740
Cc1ccc(c(c1)NC(=O)[C@]2(C(=O)N(c3cc(ccc3O2)C)C)C)C C40797748
c1cc(c(c(c1)Cl)F)NC(=O)N2CCN(CC2)c3nccs3 C43450308
c1ccc2c(c1)CC[C@@H]2NC(=O)N3CCC(CC3)C(=O)N4CCCC4 C45305896
Cc1nc2c(c3c(s2)C[C@@H](CC3)C)c4n1nc(n4)c5ccc(cc5)O C02331625
C[C@H]1c2ccsc2CCN1C(=O)Nc3nnc(s3)c4ccsc4 C52496355
Cc1cc(ccc1N2CCNC2=O)C(=O)N3c4ccccc4C[C@@H]3C C53259483
c1ccc(cc1)[C@H]2C[C@H](n3c(nnn3)N2)c4ccc(cc4Cl)Cl C00113705
c1cc(cc(c1)[N+](=O)[O-])/C=C/2\CCc3c(c4cc(ccc4[nH]3)F)C2=O C26433423
C[C@H]1CCN(c2c1cccc2)C(=O)c3cccc(c3)N4CCNC4=O C58457954
c1ccc2c(c1)ccc(c2/C=N/N3C(=O)[C@H]4[C@@H]5C[C@H]([C@@H]4C3=O)C=C5)O C59425628
C[C@@H]1CCc2c(sc3c2C4=NNC(=C5C=CC=CC5=O)N4C=N3)C1 C15081015
C[C@]12C[C@H](CC(C1)(C)C)N(C2)C(=O)C3=C/C(=C\4/C=CC=CC4=O)/ON3 C13119830
c1cc(c(cc1NC(=O)C(=O)N2CC3C[C@H]4C[C@@H](C3)CC2C4)C#N)Cl C62642144
c1ccc2c(c1)CC[C@H](C(=N2)O)n3cnc4c(c3=O)c5c(s4)CCCCC5 C36367330
c1ccc2c(c1)CCN2C(=O)CN3c4ccccc4NC5=C(C3=O)CCC5 C35480604
Cc1c(c(n(n1)C)C)[C@H](C)NC(=O)N2CCc3c(ccs3)[C@H]2C C67534953
c1csc2n1c(=O)cc(n2)C[NH+]3CCN(CC3)C(=O)C4CC[NH+](CC4)[C@H]5CCS(=O)(=O)C5 C08880292
Cc1c(c(n(n1)[C@H]2CCS(=O)(=O)C2)C)C[NH+](C)CC(=O)N3CC[NH+](CC3)C/C=C/c4ccccc4 C09051848
Cc1cc(sc1)c2ccc(c([nH+]2)N3CCN(CC3)c4ccc(cc4)C(=O)C)C(=O)N(C)C5CC[NH+](CC5)C C12099232
Cc1cc(oc-2cc(=[NH+]C(=O)c3cc(n(n3)C)C(=O)[NH+]=c4ccc-5c(cc(oc5c4)O)C)ccc12)O C20616671
COC(=O)[C@@H]1C(=c2cc(ccc2=[NH+]1)Br)NC(=O)C[NH+]3C[C@H]4C[C@@H](C3)c5cccc(=O)n5C4 C38550255
Cc1cc(cc(c1)NC(=O)[C@@H]2c3c(nc4ccccc4n3)N([C@@H]2[NH3+])/N=C/C5=c6ccccc6=[NH+]C5)C C38799882
Cc1cc(cc(c1)NC(=O)[C@H]2c3c(nc4ccccc4n3)N([C@@H]2[NH3+])/N=C/C5=c6ccccc6=[NH+]C5)C C38799884
Cc1ccc(cc1C)NC(=O)[C@@H]2c3c(nc4ccccc4n3)N([C@@H]2[NH3+])/N=C/C5=c6ccccc6=[NH+]C5 C38799970
Cc1ccc(cc1C)NC(=O)[C@@H]2c3c(nc4ccccc4n3)N([C@H]2[NH3+])/N=C/C5=c6ccccc6=[NH+]C5 C38799973
Cc1ccc(cc1N2CC[NH+](CC2)[C@H](C)C(=O)NC3=c4cc(ccc4=[NH+][C@H]3C(=O)OC)Cl)Cl C39034789
c1ccc(cc1)C2=c3cc(ccc3=[NH+]C(=O)[C@H]2[NH+]4CCC[C@@H](C4)C(=O)N5CCN(CC5)c6ncccn6)Cl C39354573
CCOC(=O)C1CCN(CC1)C(=O)[C@@H]2CCC[NH+](C2)[C@@H]3C(=c4cc(ccc4=[NH+]C3=O)Cl)c5ccccc5 C39355706
CN(C)c1cccc(c1)C(=O)N2C[C@@H](C3(C2)CC[NH2+]CC3)C(=O)NC[C@H](c4cccnc4)[NH+]5CCCC5 C39594819
c1cc(cc(c1)Br)C(=O)N2C[C@@H](C3(C2)CC[NH2+]CC3)C(=O)NCCCn4cc[nH+]c4 C39629978
c1cc(ccc1C(=O)N2C[C@H](C3(C2)CC[NH2+]CC3)C(=O)NCCCn4cc[nH+]c4)Br C39630070
c1ccc(cc1)Oc2c(cccn2)C(=O)N3C[C@@H](C4(C3)CC[NH2+]CC4)C(=O)N[C@@H]5C[NH+]6CCC5CC6 C39663209
C[NH+](C)[C@@H](CNC(=O)[C@@H]1CN(CC12CC[NH2+]CC2)C(=O)c3ccc(c(c3)Cl)Cl)c4ccc(cc4)OC C39663639
C[NH+](C)[C@H](CNC(=O)[C@@H]1CN(CC12CC[NH2+]CC2)C(=O)c3ccccc3C(F)(F)F)c4ccc(cc4)OC C39663700
C[NH+](C)[C@H](CNC(=O)[C@H]1CN(CC12CC[NH2+]CC2)C(=O)c3cc(cc(c3)Cl)Cl)c4ccc(cc4)OC C39663738
Cc1ccc(cc1C)C(=O)N2C[C@H](C3(C2)CC[NH2+]CC3)C(=O)NC[C@@H](c4ccc(cc4)OC)[NH+]5CCCC5 C39664152
Cc1ccn2cc([nH+]c2c1)CNC(=O)[C@@H]3CN(CC34CC[NH2+]CC4)C(=O)c5ccccc5C(F)(F)F C39670034
Cc1ccn2cc([nH+]c2c1)CNC(=O)[C@@H]3CN(CC34CC[NH2+]CC4)C(=O)c5c(ccc(c5F)C)Cl C39670110
Cc1ccn2cc([nH+]c2c1)CNC(=O)[C@H]3CN(CC34CC[NH2+]CC4)C(=O)c5cccc(c5F)Cl C39670115
Cc1ccn2cc([nH+]c2c1)CNC(=O)[C@@H]3CN(CC34CC[NH2+]CC4)C(=O)C5CCN(CC5)C(=O)C C39670118
Cc1ccc2[nH+]c(cn2c1)CNC(=O)[C@@H]3CN(CC34CC[NH2+]CC4)C(=O)c5cc(cc(c5)Cl)Cl C39670436
Cc1ccc2[nH+]c(cn2c1)CNC(=O)[C@H]3CN(CC34CC[NH2+]CC4)C(=O)c5ccc(cc5F)C(F)(F)F C39670445
Cc1cccc2n1cc([nH+]2)CNC(=O)[C@@H]3CN(CC34CC[NH2+]CC4)C(=O)c5csc6c5cccc6 C39670802
C[C@@H]1C(=c2cc(ccc2=[NH+]1)C#N)CCNC(=O)[C@H]3CN(CC34CC[NH2+]CC4)C(=O)c5cccnc5Cl C39674686
C[C@H]1C(=c2cc(ccc2=[NH+]1)C#N)CCNC(=O)[C@@H]3CN(CC34CC[NH2+]CC4)C(=O)c5cccc(c5)Cl C39674697
C[C@@H]1C(=c2cc(ccc2=[NH+]1)C#N)CCNC(=O)[C@H]3CN(CC34CC[NH2+]CC4)C(=O)C5CCN(CC5)C(=O)C C39674754
Cc1ccc(cc1C)C(=O)N2C[C@H](C3(C2)CC[NH2+]CC3)C(=O)NCCC4=c5cc(ccc5=[NH+][C@H]4C)C#N C39674799
Cc1cc(no1)c2c(c(no2)C)C(=O)N3C[C@H](C4(C3)CC[NH2+]CC4)C(=O)NC[C@@H](c5ccccc5)[NH+](C)C C39675839
Cc1cc(c(o1)C(F)(F)F)C(=O)N2C[C@@H](C3(C2)CC[NH2+]CC3)C(=O)NC[C@@H](c4ccccc4)[NH+](C)C C39675854
c1cc[nH+]c(c1)N2CCC(CC2)NC(=O)[C@@H]3CN(CC34CC[NH2+]CC4)C(=O)c5cc(cc(c5)Cl)Cl C39687382
Cc1ccc[nH+]c1N2CCC(CC2)NC(=O)[C@@H]3CN(CC34CC[NH2+]CC4)C(=O)c5c(ccc(c5F)Cl)F C39687732
Cn1cc[nH+]c1CNC(=O)[C@@H]2CN(CC23CC[NH2+]CC3)C(=O)c4cccnc4Oc5ccc(cc5)Cl C39688980
c1cc(ccc1C(=O)N2C[C@H](C3(C2)CC[NH2+]CC3)C(=O)NCC4CC[NH+](CC4)C5CCCC5)OC(F)(F)F C39689131
CC1(CCCCC1)C(=O)N2C[C@H](C3(C2)CC[NH2+]CC3)C(=O)NCc4ccc(cc4)N5CC[NH+](CC5)C C39693923
CCc1ccc2=[NH+]C(=O)[C@H](C=c2c1)[C@@H]([C@@H]3N=NNN3C(C)(C)C)[NH+]4CCN(CC4)c5ccc(cc5)[N+](=O)[O-] C39710401
CCc1ccc2=[NH+]C(=O)[C@H](C=c2c1)[C@H]([C@@H]3N=NNN3C(C)(C)C)[NH+]4CCN(CC4)c5ccc(cc5)[N+](=O)[O-] C39710403
Cc1cccc(c1C)N2CC[NH+](CC2)[C@H]([C@H]3C=c4cc(ccc4=[NH+]C3=O)OC)[C@@H]5N=NNN5C(C)(C)C C39711282
Cc1ccc2=[NH+][C@@H]3C(=c2c1)N=NC(=[NH+]3)N/N=C/c4cc(c(c(c4Br)O)O)Br C39935137
c1cc(ccc1c2nc(on2)C[NH+]3CCC(CC3)C(=O)N4CCC(CC4)[NH+]5CCCCC5)C(F)(F)F C40929174
Cc1c(nc(o1)c2cccc(c2)Cl)C[NH+]3CCC(CC3)C(=O)N4CCC(CC4)(C(=O)N)[NH+]5CCCCC5 C40983978
c1cc2=C(C[NH+]=c2nc1)C3CC[NH+](CC3)[C@@H](C4CCN(CC4)C(=O)/C=C/c5cc(c(c(c5)F)F)F)C(=O)N C52550564
Cn1c(cccc1=O)N2CCN(CC2)C(=O)[C@@H]3C[C@@H]4c5cccc6=[NH+][C@H](C(=c56)C[C@H]4[NH+](C3)C)Cl C52637247
Cn1c(cccc1=O)N2CCN(CC2)C(=O)[C@@H]3C[C@@H]4c5cccc6=[NH+][C@@H](C(=c56)C[C@H]4[NH+](C3)C)Br C52637248
Cc1c(cc(cc1NC(=O)C[NH+]2CCCC[C@@H]2C)c3nn4cnnc4s3)NC(=O)C[NH+]5CCCC[C@@H]5C C57335476
C[C@@H]1CN(C[C@H](O1)C)S(=O)(=O)c2ccc(cc2)C(=O)Nc3ccc(cc3)C4[NH+]=c5ccccc5=[NH+]4 C63667265
c1cc2=[NH+]C(=O)[NH+]=c2cc1S(=O)(=O)N3CCN(CC3)c4c5c6c(sc5ncn4)CCCCC6 C32808457
c1cc2cccc3c2c(c1)[C@H]([C@H]3[NH+]4CCN(CC4)C(=O)c5ccco5)NS(=O)(=O)c6ccc(cc6)Cl C06191664
c1cc2cccc3c2c(c1)[C@@H]([C@@H]3[NH+]4CCN(CC4)C(=O)c5ccco5)NS(=O)(=O)c6ccc(cc6)Cl C06191674
Cc1nc(cc(n1)[C@H]2C[NH+]3CC[C@H]2C[C@@H]3CNS(=O)(=O)c4cccs4)c5ccccc5Br C08623372
C[C@]12CC[C@@H]3[C@H]([C@@H]1CC[C@@H]2C(=O)C[C@@H]4c5c(cc6c(c5OC)OCO6)CC[NH+]4C)CC=C7[C@@]3(CC[C@@H](C7)O)C C08762775
C[C@]12CC[C@@H]3[C@@H]([C@@H]1C[C@@](C2)(C#C[C@@H]4c5c(cc6c(c5OC)OCO6)CC[NH+]4C)O)CCC7=CC(=O)CC[C@@]37C C08921923
C[C@]12CC[C@@H](C[C@@H]1CC[C@@H]3[C@H]2CC[C@]4([C@@H]3CC=C4C(=O)C[C@@H]5c6c(cc7c(c6OC)OCO7)CC[NH+]5C)C)O C12659573
Cc1ccnc(c1C(=O)N2CCC(CC2)(C)[NH+]3CCC(CC3)/C(=N/OC)/c4ccc(cc4)Br)C C13474990
c1ccc(c(c1)C(=O)N2CCC(CC2)Oc3cccc(c3)CN4CCN(CC4)c5cccc[nH+]5)C(F)(F)F C19836364
c1ccc2c(c1)OC[C@H](O2)CN3C(=O)c4cccc(c4C3=O)N5CC[NH+](CC5)Cc6c(cccc6Cl)F C20362917
CC[C@@]1(C[C@H]2C=C3C4=N[C@H]5C=C(C(=C[C@@H]5C(=C4CN3C(=O)[C@@H]2COC1=O)C[NH+]6CCC(CC6)C)C)Cl)O C26576213
c1ccc(cc1)C[NH+]2CCN(CC2)CN3c4ccccc4[C@]5(C3=O)N(C(=O)CS5)c6ccc(cc6)Br C00708866
Cc1ccc(c(c1)C)NC(=O)C2=C([NH+]=C3N([C@H]2c4ccc(cc4)NC(=O)c5cccc(c5)F)CCCS3)C C33748763
Cc1cccc(c1C)NC(=O)Nc2ccc([nH+]c2)N3CCCN(CC3)C(=O)c4ccc(cc4)Br C34681238
Cc1ccc(cc1)[C@H]2c3ccsc3CC[NH+]2CCC(=O)N4CCN([C@@H](C4)C)S(=O)(=O)c5ccccc5 C34830606
c1ccc(cc1)CC2CCN(CC2)C(=O)C3CC[NH+](CC3)C4CCN(CC4)C(=O)Nc5ccc(c(c5)F)F C34912483
Cc1ccccc1NC(=O)N2CC[NH+](CC2)CCN(CC3=CC[C@@H]4C[C@H]3C4(C)C)C(=O)c5ccccc5Cl C34999509
Cc1ccccc1C(=O)N2CC[NH+](CC2)CCN(CC3=CC[C@H]4C[C@@H]3C4(C)C)C(=O)Nc5ccc(cc5)Cl C35097080
C[C@]12CC[C@@H](C[C@@H]1CC[C@@H]3[C@@H]2CC[C@]4([C@@H]3CC=C4C(=O)C[C@@H]5c6c(cc7c(c6OC)OCO7)CC[NH+]5C)C)O C35361449
CCc1ccc2c(c1)[C@@]3(C(=O)N2)[C@]4(c5ccccc5NC4=O)[C@@H]([C@@H]6[NH+]3CCC6)C(=O)c7ccc8ccccc8c7 C08773102
Cc1ccc2c(c1C)NC(=O)[C@@]23[C@@]4(c5ccccc5NC4=O)[C@@H]([C@@H]6[NH+]3CCC6)C(=O)c7ccc8ccccc8c7 C09242752
CCc1cccc2c1NC(=O)[C@]23[C@]4(c5ccccc5NC4=O)[C@@H]([C@@H]6[NH+]3CCC6)C(=O)c7ccc8ccccc8c7 C08773097
CCc1cccc2c1NC(=O)[C@@]23[C@]4(c5ccccc5NC4=O)[C@@H]([C@@H]6[NH+]3CCC6)C(=O)c7ccc8ccccc8c7 C08773096
CC(C)[NH+]1C[C@H](C[C@H]1C(=O)N2CCN(CC2)c3cccc(c3)C(F)(F)F)NCc4cc(ccc4O)Cl C39353704
C[C@H](CNC(=O)[C@H]1CN(CC12CC[NH2+]CC2)C(=O)c3cc(cc(c3)F)C(F)(F)F)Oc4ccc(cc4)F C39595840
c1ccc(cc1)CO[C@@H]2CCC[C@H]2NC(=O)[C@@H]3CN(CC34CC[NH2+]CC4)C(=O)c5c(cccc5Cl)Cl C39608887
Cc1ccc(cc1)O[C@H](C)CNC(=O)[C@H]2CN(CC23CC[NH2+]CC3)C(=O)c4ccc(c(c4)C)Br C39666099
C[C@H](CNC(=O)[C@@H]1CN(CC12CC[NH2+]CC2)C(=O)c3ccc(c(c3)Cl)Cl)Oc4ccccc4Cl C39666330
C[C@@H](CNC(=O)[C@@H]1CN(CC12CC[NH2+]CC2)C(=O)c3c(cccc3Cl)Cl)Oc4ccccc4Cl C39666369
C[C@H](CNC(=O)[C@@H]1CN(CC12CC[NH2+]CC2)C(=O)c3c(cccc3Cl)Cl)Oc4ccccc4Cl C39666370
C[C@@H](CNC(=O)[C@H]1CN(CC12CC[NH2+]CC2)C(=O)c3cc(cc(c3)Cl)Cl)Oc4ccccc4Cl C39666427
C[C@@H](CNC(=O)[C@@H]1CN(CC12CC[NH2+]CC2)C(=O)c3cccc(c3Cl)Cl)Oc4ccccc4Cl C39666489
C[C@H](CNC(=O)[C@@H]1CN(CC12CC[NH2+]CC2)C(=O)c3cccc(c3Cl)Cl)Oc4ccccc4Cl C39666490
C[C@H](CNC(=O)[C@H]1CN(CC12CC[NH2+]CC2)C(=O)c3cccc(c3Cl)Cl)Oc4ccccc4Cl C39666492
Cc1ccc(c(c1F)C(=O)N2C[C@H](C3(C2)CC[NH2+]CC3)C(=O)NC[C@@H](C)Oc4ccccc4Cl)Cl C39666498
C[C@@H](CNC(=O)[C@H]1CN(CC12CC[NH2+]CC2)C(=O)c3c(ccc(c3F)Cl)F)Oc4ccccc4Cl C39666671
Cc1ccc(c(c1)CCNC(=O)[C@@H]2CN(CC23CC[NH2+]CC3)C(=O)c4cccnc4Sc5ccccc5)C C39677022
Cc1ccc(c(c1F)C(=O)N2C[C@H](C3(C2)CC[NH2+]CC3)C(=O)NCc4ccc(s4)c5ccccn5)Cl C39677671
c1ccc(c(c1)CNC(=O)[C@@H]2CN(CC23CC[NH2+]CC3)C(=O)c4cc(cc(c4)Cl)Cl)N5CCCCC5 C39678260
C[C@@H](Cc1ccc(cc1)F)NC(=O)[C@@H]2CN(CC23CC[NH2+]CC3)C(=O)c4cccc5c4-c6ccccc6C5=O C39688442
CCc1ccc(cc1)[C@@H](C)NC(=O)[C@@H]2CN(CC23CC[NH2+]CC3)C(=O)c4cccnc4Sc5ccccc5 C39696186
CC(C)(C)[C@H]([C@H](n1cncn1)Oc2ccc(cc2)Cl)/[NH+]=C\3/C4(CCCC4)N(C(=S)N3)c5ccccc5 C03144368
C[C@@H]1CCC[C@H](N1S(=O)(=O)c2ccc(cc2)NC(=S)N3CC[NH+](CC3)C45CC6CC(C4)CC(C6)C5)C C39970816
C[NH+]1[C@@H]2CC[C@H]1CN(C2)c3ccc(cc3)c4ccnc5n4nc(c5c6ccc(c(c6)O)Cl)c7ccncc7 C52569993
COc1ccc(cc1)/C=N/n2cc([nH+]c2/N=C/c3cc(cc(c3O)Br)Br)c4ccccc4 C01821179
c1cc(ccc1[C@@H]2C[C@@H](N3C(=[NH+]2)C(=CN3)C(=O)N4CCN(CC4)C56CC7CC(C5)CC(C7)C6)C(F)(F)F)F C15319053
c1ccc(cc1)[C@H]2C[C@@H](n3c(cc(n3)C(=O)N4CC[NH+](CC4)C56CC7CC(C5)CC(C7)C6)N2)c8ccccc8 C15305598
c1cc(ccc1[C@@H]2C[C@H](n3c(c(cn3)C(=O)N4CC[NH+](CC4)C56CC7CC(C5)CC(C7)C6)N2)C(F)(F)F)F C15319046
c1cc(ccc1[C@H]2C[C@H](n3c(c(cn3)C(=O)N4CC[NH+](CC4)C56CC7CC(C5)CC(C7)C6)N2)C(F)(F)F)F C15319050
C[C@]12CC/C(=N/OCC(=O)NCCC3=c4ccccc4=[NH+]C3)/C=C1CC[C@@H]5[C@@H]2CC[C@@]6([C@@H]5CC[C@@]6(C#C)O)C C64380690
C[C@@]12CC/C(=N/OCC(=O)NCCC3=c4ccccc4=[NH+]C3)/C=C1CC[C@H]5[C@@H]2CC[C@@]6([C@@H]5CC[C@@]6(C#C)O)C C64380691
CN(C)C(=O)c1cccc2c1N[C@H]([C@H]3[C@@H]2C=CC3)c4ccc(cc4)[N+](=O)[O-] C04117268
c1cc(cc(c1)Cl)n2c(c3c(n2)CSC3)NC(=O)C(=O)N4CCCC4 C04941808
c1ccc2c(c1)C(=O)N(S2(=O)=O)CC(=O)Nc3ccc(c(c3F)F)F C03248694
Cc1c2cc(sc2n(n1)c3ccccc3)C(=O)N[C@H]4CCS(=O)(=O)C4 C05258817
c1ccc(c(c1)[C@@H]2N(CCS2)C(=O)CN3C(=O)C4(CCCC4)NC3=O)F C09549033
CN1C(=O)c2ccccc2N3[C@]1(CCC3=O)C(=O)Nc4cc(cc(c4)F)F C12884149
CS(=O)(=O)N1CCCC[C@@H]1C(=O)Nc2c(c3c(s2)CCCC3)C#N C13792534
CS(=O)(=O)N1CCCC[C@H]1C(=O)Nc2c(c3c(s2)CCCC3)C#N C13792535
Cc1cccc(c1NC(=O)c2ccc(cc2)N3C(=O)[C@H](CS3(=O)=O)C)C C15842837
[H]\N=C\1/C(=C/c2ccc(cc2)N(C)C)/C(=O)N=C3N1N=C(S3)C(F)(F)F C19897223
CN(C)C(=O)c1cccc2c1N[C@@H]([C@@H]3[C@H]2C=CC3)c4cccc(c4)[N+](=O)[O-] C20705289
CC(C)c1c2c([nH]n1)CCN(C2)C(=O)c3cn4c5c(cccc5c3=O)CC4 C23399549
C[C@H]1CCCN(C1)C(=O)CN2C(=O)[C@](NC2=O)(C)c3ccc4c(c3)CCC4 C25210111
C[C@H]1c2ccsc2CCN1S(=O)(=O)c3cc([nH]c3)C(=O)N4CCCC4 C27962302
CS(=O)(=O)N1CCC[C@@H](C1)C(=O)Nc2ncc(s2)Br C28223351
c1cc2c(cc1Br)C=C(CO2)C(=O)NCc3nnc4n3CCC4 C32906578
C[C@@H]1C[C@@H](CN(C1)S(=O)(=O)N2Cc3ccccc3C[C@@H]2C(=O)NC)C C32759526
c1ccc2c(c1)C[C@H]([C@H]3N2CCN(C3)C(=O)c4ccco4)C(=O)NC5CC5 C35869931
Cc1cc(n(n1)C)C(=O)N[C@H]2CC(Cc3c2cnn3c4ccccc4)(C)C C15074652
Cn1c(ccn1)C(=O)N[C@H]2CCCc3c2cnn3c4ccc(cc4F)F C12385847
Cn1cc(cc(c1=O)NC(=O)c2ccccc2Br)C(=O)N(C)C C38491974
CC(C)S(=O)(=O)[P@]1(=O)NN2C[C@@H]3C=C(C(=C[C@@H]3C[C@@H]2CO1)Cl)F C39469938
[H]/N=C/1\C(=C/c2ccc(c(c2)Br)N(C)C)\C(=O)N=C3N1OC(=C3)C C41078297
[H]/N=C\1/C(=C/c2cc(n(c2C)c3cccc(c3)C)C)/C(=O)N=C4N1N=C(S4)C C41108127
c1cnc(nc1)N2CCN(CC2)C(=O)[C@@H]3CSC[C@H](N3)C(F)(F)F C44170078
C[C@@H](C(=O)Nc1cc2c(cc1Br)OCCO2)S(=O)(=O)C C45765116
C[C@H](C(=O)Nc1cc2c(cc1Br)OCCO2)S(=O)(=O)C C45765118
c1cc(=O)n(cc1Br)CC(=O)NC2CCC3(CC2)OCCO3 C46190582
Cc1cc(ccc1NC(=O)C(=O)N2CCOC[C@@H]2C)N3CCSCC3 C51785751
Cc1cc2c(o1)CC(C[C@@H]2NC(=O)c3cnc4n(c3=O)CCS4)(C)C C58245843
Cc1cc2c(o1)CC(C[C@H]2NC(=O)c3cnc4n(c3=O)CCS4)(C)C C58245844
Cc1cc(n(n1)[C@H]2CCS(=O)(=O)C2)NC(=O)c3cc(ccc3F)Cl C54534081
Cc1cccc2c1N(CC[C@H]2O)C(=O)c3ccc(cc3)S(=O)(=O)N(C)C C62552900
C[C@H]1c2ccsc2CCN1C(=O)C(=O)Nc3nnc(s3)C(F)F C63207123
C[C@H]1C=N[C@@H](S1)NC(=O)[C@@H]2CCCN(C2)C(=O)C3=C[C@@H]4C(=CC=N4)C=C3 C39953201
CC1=C2C(=N[C@H]1C(=O)Nc3ccccc3N4CCCC4=O)CC(CC2=O)(C)C C40000972
c1cc(c(cc1Br)Br)C(=O)/C(=N/O)/n2cncn2 C04828594
c1cc(c(c(c1)F)NC(=O)C(=O)N2CCCN(CC2)c3nccs3)F C64662300
Cc1c(c([nH]n1)C(=O)N2CCN(CC2)C(=O)c3ccsc3)Br C54101146
c1cc(c(c(c1)F)F)NC(=O)C(=O)N2CCN(CC2)C(=O)c3cccs3 C65561834
Cn1c2c(cn1)[C@@H](CCC2)NC(=O)[C@@H]3CC(=NO3)c4cc(ccc4F)F C66374758
Cc1ccc(cc1NC(=O)c2cc(c(n2C)Cl)Cl)N3C(=O)CCC3=O C66419129
CC1(C(=O)NCCN1Cc2nnc(o2)c3ccccc3Br)C C66529300
CC1CCC(CC1)N2C[C@@H](CC2=O)C(=O)NC3CCC4(CC3)OCCO4 C66762886
CN1C[C@@H](CC1=O)C(=O)Nc2cc(ccc2n3cccn3)Br C66788621
Cc1ccc(c2c1N(CCC2)C(=O)C(=O)N[C@H]3CCCc4c3cnn4C)F C66996341
c1cc(c(cc1[C@H]2CN(CCO2)C(=O)C(=O)Nc3nccs3)Cl)F C67570150
c1ccc(c(c1)[C@@H]2CN(CCO2)C(=O)C(=O)Nc3cccc4c3nccc4)F C67570670
CC(C)(C)C(=O)N1CCCN(CC1)C(=O)C(=O)Nc2cc(ccc2F)F C67596444
CC(C)(C)C(=O)N1CCCN(CC1)C(=O)C(=O)Nc2c(cccc2F)F C67596447
Cn1cc(c(n1)C(=O)N2[C@]([C@H]3CCCCC3=N2)(C(F)(F)F)O)Br C00998583
C[C@H]1CCCN(C1)C(=O)CN2C(=O)[C@]3(CCCc4c3cccc4)NC2=O C04285258
CC1(CC2=C([C@@H](c3c(n(c(=O)n(c3=O)C)C)N2)c4cccs4)C(=O)C1)C C04291656
CC1=NN([C@](C1)(C(F)(F)F)O)C(=O)c2c(cn(n2)C)I C00694516
Cc1cc(c(n1c2ccc(c(c2)Cl)F)C)/C=C/3\C(=O)NC(=O)N(C3=O)C C01175645
C[C@H]1CCCCN1C(=O)CN2C(=O)[C@]3(CCCc4c3ccs4)NC2=O C05679888
CS(=O)(=O)N1CCN(CC1)C(=O)Nc2ccc(cc2)Br C08169491
C[C@@H]1CCN(c2ccccc2S1)C(=O)CN3C(=O)[C@]4(CCc5c4cccc5)NC3=O C08323829
c1cc(ccc1n2c3c(cn2)c(ncn3)S[C@@H]4CCCCNC4=O)F C13296703
Cc1cc(c(n1c2ccc(c(c2)Cl)Cl)C)/C=C\3/C(=O)NC(=O)N(C3=O)C C15836938
C[C@@]12CCC(=O)C=C1C[C@@H]([C@H]3[C@H]2[C@H](C[C@]4([C@H]3CC[C@@]45CCC(=O)O5)C)O)C(=O)OC C16513120
CN1c2ccsc2C(=O)[C@@H](S1(=O)=O)C(=O)Nc3ccc(cc3)Cl C18140202
Cc1ccc(cc1)[C@@H]2[C@H](Sc3nnc(n3N2)C)C(=O)N4CCCCC4 C20068972
CNC(=O)c1ccc(s1)[C@H]2CCCN2C(=O)c3cnn4c3cccc4 C23399229
CC1=CC(=O)C2=C([C@@H]([C@@H]3[C@@H]([C@H]([C@H]12)O)C(=C)C(=O)O3)OC(=O)C=C(C)C)C C31163806
Cc1cc(nc(n1)n2c3c(c(n2)C)[C@@H](SCC(=O)N3)c4cc(ccc4F)F)C C33317478
[H]/N=C\1/C(=C/c2cc(n(c2C)c3ccccc3C)C)/C(=O)N=C4N1N=CS4 C33369001
Cc1ccc(cn1)C(=O)N/N=C/c2cc3c(cc2Br)OCO3 C01063917
Cc1ccc(cc1/N=C/2\N[C@H]3CS(=O)(=O)C[C@@H]3S2)C(=O)N4C[C@@H](C[C@@H](C4)C)C C06739220
c1cc2c(cc1C(=O)Nc3cc4c5c(c3)CCC(=O)N5CCC4)nsn2 C38682075
Cc1ccc(s1)[C@@H]2C3=C(C[C@@H](CC3=O)c4ccco4)NC5=C2C(=O)N=N5 C39359524
CO[C@@H]1CC(=O)c2c(c3c(cc(cn3)SC)c(=O)n2I)N1 C39449751
CCOn1c2c(c3c(c1=O)cc(cn3)Br)N[C@@H](CC2=O)F C39450816
CCO[C@@H]1CC(=O)c2c(c3c(cc(cn3)I)c(=O)n2Cl)N1 C39451860
CC(C)S(=O)(=O)[P@]1(=O)NN2CCc3cc(c(cc3[C@@H]2CO1)F)Cl C39466251
c1cc(oc1)C2=C[C@H](N=N2)[C@@H]3NC(=NO3)c4ccc(cc4)Br C39587062
C[C@H]1C[C@@]2(CC(C1)(C)C)C(=O)N(C(=O)N2)CC(=O)N3CCc4c(ccs4)C3 C21625824
CN1[C@H]([C@@H]2[C@@H](O1)C(=O)N(C2=O)C)c3cc(c(c(c3)Br)O)Br C43254357
C/C=C(/C)\C(=O)O[C@H]1[C@@H]([C@@H]2[C@@H]([C@@H]3C(=CC(=O)C3=C1C)C)OC(=O)C2=C)O C43510682
C[C@@H]1[C@H](CC[C@@]2([C@H]1[C@@H]3[C@@H](CC2)[C@@H](C(=O)O3)C)C)NC(=O)c4cnccn4 C43549438
Cc1cc2c(o1)CC(C[C@@H]2NC(=O)N3CCN(CC3)c4nc(cs4)C)(C)C C46960724
[H]\N=C\1/C(=C/c2coc3ccccc3c2=O)/C(=O)N=C4N1C(=CS4)c5ccc(cc5)F C20332281
Cc1cccc(c1C)N2C(=O)[C@@H]3[C@@H]4CCCN4[C@@]5([C@@H]3C2=O)c6cc(ccc6NC5=O)F C35851673
c1csc(n1)/C=C\C(=O)Nn2cnc3c(c2=O)c4c(s3)CCCC4 C56246945
[H]\N=C\1/C(=C/c2cc(n(c2C)c3ccc(cc3)Cl)C)/C(=O)N=C4N1OC(=C4)C C20236534
C[C@@H]1CCC[C@@H](N1C(=O)CN2C(=O)[C@@]3(CCCc4c3ccs4)NC2=O)C C05681478
Cn1c2c(cn1)[C@H](CCC2)NC(=O)N3CCN(CC3)Cc4cccs4 C47003613
Cc1nc2n(n1)[C@@H](C3=C(N2)C[C@H](CC3=O)c4ccco4)c5cccc(c5)F C22608768
C[C@@H]1CCc2c(c3cccc(c3[nH]2)C(=O)N4CCC(CC4)n5cncn5)C1 C60293697
Cc1c(c(n(n1)c2ccc(cc2)F)C)[C@H]3[C@@H]4C(=NN=C4NC(=O)CS3)C C44900660
C1=C([C@@H](N=N1)[C@H]2Nn3c(nnc3S2)C(F)(F)Cl)Br C64435548
Cc1cc(cc(c1C)S(=O)(=O)NC)C(=O)N2C[C@H](OC(C2)(C)C)C C65608792
c1ccn2cc(c(c2c1)C#N)CN3C(=O)[C@]4(CCCc5c4ccs5)NC3=O C66610346
Cc1cc(cc2c1N(CCC2)C(=O)C(=O)N[C@@H](C)c3cn(nc3C)C)F C66999448
c1ccc(c(c1)[C@H]2CN(CCO2)C(=O)NC[C@H]3CCS(=O)(=O)C3)F C67043109
c1cc(cc(c1)F)[C@H]2CN(CCO2)C(=O)NC[C@H]3CCS(=O)(=O)C3 C67043123
CN(C)C(=O)c1ccc(cc1Cl)NC(=O)c2cccc3c2OCCO3 C67058882
Cn1c2c(cn1)[C@H](CCC2)NC(=O)N3CCO[C@@H](C3)c4ccccc4F C67063611
Cn1c2c(cn1)[C@H](CCC2)NC(=O)N3CCO[C@H](C3)c4ccc(c(c4)F)F C67063617
Cc1ccc(c(c1)NC(=O)C(=O)N2CCCN(CC2)C(=O)C(C)(C)C)C C67596482
c1cc(cc(c1)F)C(=O)Nc2ccc(cc2)S(=O)(=O)N3C[C@H]4C[C@@H](C3)c5cccc(=O)n5C4 C08882886
Cc1ccccc1N2C(=O)/C(=C\c3cc(n(c3C)c4c(c(c(s4)C)C)C#N)C)/C(=O)NC2=O C09324236
c1ccc(cc1)C(=O)Nc2ccc(cc2)S(=O)(=O)N3C[C@H]4C[C@@H](C3)c5cccc(=O)n5C4 C09391648
Cc1ccccc1NC(=O)[C@@H]2CCCN(C2)S(=O)(=O)c3ccc4c(c3)C[C@@H](N4C(=O)C)C C09428788
Cc1ccccc1N2C(=O)/C(=C/c3cc(n(c3C)c4c(c(c(s4)C)C)C#N)C)/C(=O)NC2=O C03363437
c1ccc(cc1)N2C[C@H](CC2=O)C(=O)N3CCC(CC3)C(=O)Nc4ccc(c(c4)Cl)C#N C11092899
c1cc(cc(c1)F)C(=O)NCc2nnc3n2CCN(CC3)C(=O)C45CC6CC(C4)CC(C6)C5 C11880321
Cc1ccc(c(c1)Br)NS(=O)(=O)c2ccc(cc2)N3C(=O)CCS3(=O)=O C11906365
c1cc(ccc1NS(=O)(=O)c2cc(ccc2Br)Br)n3cnnn3 C12604611
c1cc(c(cc1Br)S(=O)(=O)Nc2ccc(nc2)n3cncn3)Br C12521169
Cc1cc(ccc1NC(=O)CN(C)C(=O)c2ccc3c(c2)C(=O)N(C3=O)C)Br C12981845
Cc1c2c(cc(nc2n(n1)[C@H]3CCS(=O)(=O)C3)C4CC4)C(=O)Nc5ccc(cc5Cl)F C12999226
Cc1c(c(nn1CC(=O)Nn2c(nc3c(c2=O)c4c(s3)CCC4)C)C(F)(F)F)Cl C02777711
CCn1c(c(cn1)Br)C(=O)Nn2c(nc3c(c2=O)c4c(s3)C[C@@H](CC4)C)C C02778693
c1ccc2c(c1)C(=NS2(=O)=O)N3CCC[C@@H](C3)C(=O)Nc4ccc(cc4)N5CCCCC5 C14751627
c1ccc(cc1)c2cnc(nc2[C@@H]3CCCN(C3)C(=O)[C@@H]4CSC(=O)N4)c5ccncc5 C14976402
CN(C)S(=O)(=O)c1cc(ccc1Br)C(=O)Nc2ccc3c(c2)OCCCO3 C15618746
CC1CCN(CC1)c2nn3c(=O)c(cnc3s2)C(=O)NCc4ccccc4Br C15732701
C[C@@H]1CS(=O)(=O)N(C1=O)c2ccc(cc2)S(=O)(=O)Nc3ccc(cc3F)Br C16677332
C[C@@H]1CS(=O)(=O)N(C1=O)c2ccc(cc2)S(=O)(=O)Nc3cccc(c3Cl)Cl C16677345
Cc1c(c(n(n1)[C@H]2CCS(=O)(=O)C2)C)CN(C)C(=O)Nc3ccc(c(c3)Cl)Cl C18182512
Cc1ccc(c(c1)NC(=O)c2cc(nc3c2c(nn3[C@H]4CCS(=O)(=O)C4)C)C5CC5)F C19167511
c1cc(cc(c1)F)/C=C(/C(=O)N2C[C@@H]3C[C@H](C2)c4cccc(=O)n4C3)\NC(=O)c5ccco5 C20663124
Cc1c(cccc1Cl)NC(=O)[C@@H]2Cc3cc(ccc3N2C(=O)C)S(=O)(=O)N4CCCC4 C21022162
Cc1ccc(cc1NC(=O)c2cc(nc3c2c(no3)C)c4ccc(s4)C)S(=O)(=O)C C21897342
Cc1cc(ccc1NC(=O)[C@H]2CCCN(C2)S(=O)(=O)c3c(noc3C)C)Br C24537278
c1cc2c(c[nH]c2nc1)C3=CCN(CC3)C(=O)[C@H]4CCCN4S(=O)(=O)c5ccc(s5)Cl C25613338
Cc1c(cccc1NC(=O)[C@H]2CCCN(C2)C(=O)c3ccco3)C(=O)N4CCc5c(ccs5)C4 C26055613
Cc1c(cnn1c2ccc(cc2)Br)C(=O)Nc3ccc(cn3)N4CCOCC4 C26198766
c1cc(sc1)S(=O)(=O)NC2CCN(CC2)C(=O)c3cc4c(s3)nc5n4ccs5 C31000867
COC(=O)CN1C(=O)[C@@H]2[C@H]3C[C@@H]([C@@H]2C1=O)[C@@H]4[C@@H]3[C@@H](c5c([nH]c(=O)s5)S4)c6cccs6 C35053085
c1cc(cc(c1)Br)N2C[C@@H](CC2=O)C(=O)Nc3cc(ccc3n4cncn4)Cl C36742093
c1cc(cc(c1)Br)N2C[C@H](CC2=O)C(=O)Nc3cc(ccc3n4cncn4)Cl C36742094
c1cc(c(cc1C(=O)Nc2ccc(c(c2)F)F)S(=O)(=O)N3CCC4(CC3)OCCO4)F C03031094
Cc1ccc(cc1C)N2C[C@@H](CC2=O)C(=O)Nc3cc(ccc3C)N4CCCS4(=O)=O C38695421
c1cc(ccc1N2C[C@H](CC2=O)C(=O)Nc3ccc(c(c3)N4CCCS4(=O)=O)Cl)F C38695743
CSc1cc2c(cc1Cl)CCN3[C@@H]2CO[P@@](=O)(N3)S(=O)(=O)Oc4ccccc4 C39465978
[H]/N=C\1/C(=C/c2cccn2c3ccc(cc3)Br)/C(=O)N=C4N1N=C(S4)c5ccco5 C41076752
Cc1ccc2c(c1)[C@H](CC(O2)(C)C)NC(=O)[C@@H]3CN(c4cc(ccc4O3)C)S(=O)(=O)C C44855290
c1ccc2c(c1)cccc2C(=O)N3CCC[C@H](C3)C(=O)NC4CCN(CC4)C(=O)c5ccco5 C45772121
Cc1cc(n(n1)c2ccc(cn2)NC(=O)c3cnn(c3C)c4ccc(cc4)Br)C C46680732
c1cc(ccc1[C@H]2C[C@@H](n3c(nc(n3)N4C(=O)CCC4=O)N2)c5ccc(cc5)Cl)Cl C02418300
c1cc(ccc1[C@@H]2C[C@H](n3c(nc(n3)N4C(=O)CCC4=O)N2)c5ccc(cc5)Cl)Cl C02418299
Cc1c2c(cc(nc2n(n1)[C@@H]3CCS(=O)(=O)C3)c4ccccc4F)C(=O)NC(C)(C)C C57293596
[H]/N=C\1/C(=C/c2cc(n(c2C)c3ccc(cc3)Cl)C)/C(=O)N=C4N1N=C(S4)c5ccco5 C41076758
C[C@@H]1CN(C[C@H](O1)C)S(=O)(=O)c2ccc(cc2)C(=O)Nc3ccc(cn3)Br C57564058
Cc1ccc(cc1)n2c(=O)c3c4c(sc3nc2S[C@H](C)C(=O)N5CCNC5=O)CCC4 C22029839
[H]/N=C\1/C(=C\c2cc(n(c2C)c3ccc(c(c3)Cl)F)C)/C(=O)N=C4N1N=C(S4)c5ccco5 C09309803
[H]/N=C/1\C(=C/c2ccc(c(c2)Br)OC(=O)c3ccccc3F)\C(=O)N=C4N1OC(=C4)C C41078408
Cc1cc(ccc1Br)NC(=O)C2CCN(CC2)C(=O)[C@@H]3C=C(N=N3)c4ccncc4 C64964496
Cc1ccc[nH+]c1N[C@@]2(C(=O)N3CCSC3=N2)C(F)(F)F C04653787
C[C@H]1CCc2c(sc(c2C(=O)N(C)C3CC[NH+](CC3)C)NC(=O)C)C1 C01933847
C[NH+]1CCN(CC1)NS(=O)(=O)c2ccc(s2)Br C00352668
c1ccc2c(c1)CC(C2)(C(=O)N3CCNC(=O)C3)[NH+]4CCCCC4 C11698727
c1cc(cc(c1)c2nc[nH]n2)C[NH+]3CCC[C@H]3c4nccs4 C19334322
CCCN1Cc2c(=O)[nH+]c3n(c2NC1)C[C@](S3)(C)CBr C19875041
c1ccc2c(c1)[C@H]([C@@H](C23CCN(CC3)c4cnccn4)O)[NH+]5CCCC5 C20210714
C[C@H](C(=O)Nc1ccc(c(c1)Cl)Cl)[NH+]2CCC3(CC2)OCCO3 C26937393
Cc1cc(on1)C(=O)NC[C@@H](C)[NH+]2CCc3c(ccs3)C2 C31962955
c1c(c(cc2c1OCO2)Br)C[NH2+]C3CCS(=O)(=O)CC3 C36331716
C1CCCN(CC1)S(=O)(=O)N2CCC[C@H]2[C@@H]3CCC[NH2+]C3 C37916389
Cc1nc(on1)C[NH2+][C@@H]2CCOc3c2cc(cc3Cl)Cl C38034009
Cc1nc(on1)C[NH2+][C@H]2CCOc3c2cc(cc3Cl)Cl C38034010
CC[C@@]12CC[NH+]3C[C@@](C1=O)(CN(C2)[C@@]34c5ccccc5NC4=O)C C39950943
CC(C)[C@@]12CC[NH+]3C[C@@](C1=O)(CN(C2)[C@@]34c5ccccc5NC4=O)C C39951370
C[NH2+][C@@H](c1cc2c(c(c1)Br)OCO2)[C@H]3CCS(=O)(=O)C3 C43300671
C[NH+]1CCCC[C@@H]1CNS(=O)(=O)c2cnc(s2)Cl C44564394
CN(C)c1c(ccc[nH+]1)CNC(=O)C2=Cc3ccccc3OC2 C44938959
C[C@H]1COCCN1C(=O)NC[C@H](c2ccsc2)[NH+](C)C C44969421
Cc1cc(on1)NC(=O)[C@@H](C)[NH+]2CCC[C@@H]2c3ccsc3 C48290012
CCN(c1ccc(cc1)Cl)C(=O)C[NH+]2CCNC(=O)C2 C48462516
c1cc(ccc1C[NH+]2CC(=O)N[C@H]2c3csnn3)Br C48622428
C[C@H]1CCC[C@@H]([C@@H]1C)NC(=O)C[NH+]2CCS(=O)(=O)CC2 C48889275
C[C@H](CNC(=O)c1cnsn1)[NH+]2CCc3c(ccs3)C2 C49315788
C[C@H]1C(=O)N(C2([NH2+]1)CCN(CC2)C(=O)c3ccc(cc3)Cl)C4CC4 C36026241
Cc1ccc(cc1)C(=O)N2CCC3(CC2)[NH2+][C@@H](C(=O)N3CC=C)C C36026306
CC[NH2+]Cc1nnnn1c2ccc(cc2Br)F C54744971
c1cc(c(cc1F)Br)n2c(nnn2)C[NH2+]C3CC3 C54744974
COC(=O)C1CC[NH+](CC1)[C@@H]2COc3c(cccc3F)[C@H]2O C62174775
CC1([C@@H]([C@@H](c2cc3c(cc2O1)OCCO3)O)[NH+]4CCCC4)C C62182430
C[C@@H](C(=O)N[C@@H]1CCS(=O)(=O)C1)[NH+]2CC3C[C@H]4C[C@@H](C3)CC2C4 C62367444
C[C@H]1C[C@@H](CN(C1)S(=O)(=O)N2CCCC[C@@H]2C[NH2+]C)C C63168191
CC(C)(C)C(=O)N1CCC[C@@H](C1)C(=O)NC2CC[NH+](CC2)C C63266137
c1ccc2c(c1)[C@H]3[C@H]4C(=c5ccccc5=[NH+]4)C[C@H](N3C2=O)C(=O)NC6CC6 C63375421
CC(=O)N1CCC2=c3ccccc3=[NH+][C@H]2[C@]14c5ccccc5NC4=O C63384494
Cc1c2=C[C@H](C(=O)[NH+]=c2ccn1)C(=O)NCCC3=CCCCC3 C63729417
C[C@@H]1N=N[C@@H](S1)NC(=O)CSC2=c3ccccc3=[NH+]C2 C63755601
C[C@H]1N=N[C@@H](S1)NC(=O)CSC2=c3ccccc3=[NH+]C2 C63755603
c1ccc2=[NH+]CC(=c2c1)C3=CCN(CC3)C(=O)/C=C\4/CN5CC=CC=C5N4 C64066501
C[C@H](C(=O)Nc1ncccn1)[NH+]2CCC[C@@H]2c3ccsc3 C58355042
c1ccc2=[NH+][C@@H](C=c2c1)c3nc(cs3)C(=O)N[C@H]4CCSC4=O C64411175
CC1=NN(C(=O)C1)[C@@H]2N[C@@H](CS2)[C@@H]3C=c4ccccc4=[NH+]3 C65357221
CC1=NN(C(=O)C1)[C@H]2N[C@@H](CS2)[C@@H]3C=c4ccccc4=[NH+]3 C65357223
c1ccc(c(c1)[C@@H]2CCN(C2)C(=O)c3cc4n(n3)CC[NH2+]C4)Cl C65397610
c1cc2c(cc1C(=O)N[C@H]3CCc4[nH+]ccn4C3)scn2 C65565549
c1cc2c3c(ccc(c3c1)NC(=O)C(=O)N4CC[C@@H](C4)[NH+]5CCCC5)CC2 C66222900
c1cc(c(cc1NC(=O)C(=O)N2CC[C@H](C2)[NH+]3CCCC3)Cl)F C66223831
Cc1cc(cc2c1N(CCC2)C(=O)C(=O)N[C@@H]3CC[NH+]4[C@@H]3CCCC4)F C66996472
Cc1cc(c2c(c1)N(CCC2)C(=O)C(=O)NC3CC[NH+](CC3)C(C)C)C C67491594
C[NH+]1CCNC(=O)C12CCN(CC2)C(=O)[C@@H]3CCc4ccccc4C3 C67655127
Cc1ccc(cc1)C23C[C@H]4C[C@@H](C2)CC(C4)(C3)NC(=O)N5c6ccc(cc6[C@@H]7[C@@H]5CC[NH+](C7)C)C C08433302
C[C@@]12CCC[C@]([C@@H]1CCC(=C)[C@@H]2CCc3ccoc3C[NH+]4CCCCCC4)(C)C(=O)OC C09065183
CC(C)[NH+]1CCC2(CC1)N3[C@@H](CC(=N3)c4ccc5ccccc5c4)c6cc(ccc6O2)Br C13596296
c1ccc(cc1)C(=O)Nc2c3ccccc3oc2[C@H](c4ccc(cc4)Br)[NH+]5CCCCC5 C15859540
Cc1ccc(cc1)C(=O)Nc2c3ccccc3oc2[C@@H](c4ccc(cc4)Cl)[NH+]5CCC(CC5)C C15859588
CC1CC[NH+](CC1)Cc2c(cco2)CC[C@H]3C(=C)CC[C@H]4[C@]3(CCC[C@]4(C)C(=O)OC)C C16040065
c1ccc(cc1)C2CC[NH+](CC2)Cn3c4ccccc4n(c3=S)CN5CCC(CC5)c6ccccc6 C19830925
c1ccc2c(c1)[nH+]c3n2[C@@H](C[C@H](N3)c4ccc(cc4OC(F)F)Cl)c5ccc(cc5)Br C02919058
Cc1c2c(n(n1)c3ccc(cc3)Cl)[NH+]=C4C=Cc5ccccc5N4[C@@H]2c6ccccc6Cl C03290165
C=CCn\1c(cs/c1=[NH+]\c2ccc(cc2)N=Nc3ccccc3)c4ccc(cc4)Cl C12564022
CC(C)CC/[NH+]=c/1\cc-2n(c3ccccc3nc2cc1Nc4ccc(cc4)Cl)c5ccc(cc5)Cl C17191703
Cc1cc2c(c(oc2cc1C)C(=O)NC[C@H](c3ccc(cc3)C(C)(C)C)[NH+]4CCCC4)C C28289988
CCOc1ccc2c(c1)/c(=[NH+]/c3ccc(cc3)OC(C)C)/cc(o2)c4ccc(cc4)OC C01993100
Cc1ccc2c(c1)sc(n2)/[NH+]=c\3/cc(oc4c3cc(cc4)Cl)c5ccc(cc5)OC C01986731
CC(=C)C[NH+]1CCN(CC1)c2c3c4c(sc3nc(n2)SCc5ccccc5)CCCC4 C34756223
c1ccc(cc1)C[NH+]2CCN(CC2)c3c4c5c(sc4nc(n3)SCc6ccc(cc6)F)CCCC5 C34756319
CCCSc1nc(c2c3c(sc2n1)CCC3)N4CC[NH+](CC4)Cc5ccc(cc5C)C C34757112
Cc1ccc(c(c1)C)C[NH+]2CCN(CC2)c3c4c5c(sc4nc(n3)SCC=C)CCC5 C34757162
CCc1c(sc2c1c(nc(n2)SCc3ccc(cc3)Cl)N4CC[NH+](CC4)CC(=C)C)C C34761717
CCc1c(sc2c1c(nc(n2)SCc3ccc(cc3)Br)N4CC[NH+](CC4)CC=C)C C34761845
Cc1ccc(c(c1)C)C[NH+]2CCN(CC2)c3c4c(csc4nc(n3)SCC(=C)C)c5ccccc5 C34774299
CSC1=NC2=[NH+]C3=C([C@@H](N2N1)c4ccccc4F)[C@H](Oc5c3cc(cc5)Cl)c6ccccc6Cl C02256588
CC1=C2[C@@H](C3=C(CC(CC3=O)(C)C)[NH+]=C2N(N1)c4ccccc4C(F)(F)F)c5ccc(cc5)Cl C14361024
Cc1ccc(cc1C)N(C[C@@H]2C=c3ccccc3=[NH+]C2=O)C(=O)c4ccc(cc4)C(C)(C)C C38889520
Cc1ccccc1N(C[C@@H]2C=c3cccc(c3=[NH+]C2=O)C)C(=O)c4ccc(cc4)C(C)(C)C C38904489
Cc1cccc(c1C)N(C[C@H]2C=c3ccccc3=[NH+]C2=O)C(=O)c4ccc(cc4)C(C)(C)C C38906508
Cc1ccc(cc1)N(C[C@H]2C=c3cc(ccc3=[NH+]C2=O)C)C(=O)c4ccc(cc4)C(C)(C)C C38926119
c1ccc(cc1)[C@@H]2C3=C(c4ccccc4CC3)N=c5n2c(=O)/c(=C/C6=c7ccccc7=[NH+]C6)/s5 C39280292
c1ccc2c(c1)CCC3=C2N=c4n(c(=O)/c(=C\C5=c6ccccc6=[NH+]C5)/s4)[C@@H]3c7cccs7 C39978072
CC(C)(C)c1ccc(cc1)NC(=O)c2c(ccc3c2cccc3)Cn4ccc5c4cc[nH+]c5 C40556614
C[C@@H]1CCCC[NH+]1Cc2c(cco2)CC[C@H]3C(=C)CC[C@@H]4[C@]3(CCC[C@]4(C)C(=O)OC)C C43737366
CC(C)c1ccc(cc1)NC(=O)c2cccc(c2)c3ccc4c(c3)C(=O)CC5(O4)CC[NH+](CC5)C(C)C C44973812
c1ccc2c(c1)[nH+]c3n2[C@H](CC(=N3)c4ccc(cc4)Cl)c5cc(ccc5OC(F)F)Br C20755048
CC(C)[NH+]1CCC2(CC1)N3[C@H](C=C(N3)c4ccc(cc4Cl)Cl)c5cc(ccc5O2)Br C01842258
Cc1ccc(cc1)/[NH+]=c\2/c(cc3cc(cc(c3o2)Br)Br)c4[nH]c5ccccc5n4 C12523865
CC(C)(C)c1ccc(cc1)c2cc(c-3cc/c(=[NH+]\C(=O)[C@H](c4ccccc4)Cl)/cc3o2)O C41352296
c1ccc(cc1)N(c2ccccc2)c3ccc(cc3)/C=N/NC(=O)C4=c5ccccc5=[NH+]C4 C63262653
CCc1ccc(cc1)[C@H]2CN3C(=O)N(C(=O)[C@@]3([C@@H]4C2=c5ccccc5=[NH+]4)C)c6ccc(cc6)C(C)C C63374897
CCc1ccc(cc1)[C@H]2CN3C(=O)N(C(=O)[C@@]3([C@H]4C2=c5ccccc5=[NH+]4)C)c6ccc(cc6)C(C)C C63374899
C[C@H](c1ccccc1)N2C(=S)N/C(=[NH+]\[C@@H](COc3ccccc3)C(C)(C)C)/C24CCCC4 C15162213
Cc1ccsc1/C=C/2\C(=O)N(/C(=N/c3ccccc3)/S2)CCC4=c5ccccc5=[NH+]C4 C63537973
Cc1ccc(cc1)[C@@H]2[C@@H]3C(=c4ccccc4=[NH+]3)CCN2C(=O)NC56CC7CC(C5)CC(C7)C6 C63571594
Cc1ccc(c(c1)Cl)NC(=O)N2CCC3=c4cc(ccc4=[NH+][C@H]3[C@H]2c5ccc(cc5)F)Cl C63572419
Cc1ccc(c(c1)C)NC(=O)N2CCC3=c4cc(ccc4=[NH+][C@H]3[C@H]2c5ccc(cc5)F)Cl C63572543
Cc1ccc(cc1)[C@@H]2[C@@H]3C(=c4cc(ccc4=[NH+]3)Cl)CCN2C(=O)Nc5ccc(cc5C)C C63572888
c1ccc2=[NH+][C@H](C=c2c1)c3ccc(cc3)NS(=O)(=O)c4ccc(cc4)C5CCCCC5 C63627192
CC[C@@H](C)c1ccc(cc1)N[C@@H]2/C(=N/S(=O)(=O)c3ccc(cc3)C)/N=c4ccccc4=[NH+]2 C38970911
Cc1ccc(cc1C)S(=O)(=O)/N=C\2/[C@H]([NH+]=c3ccccc3=N2)Nc4ccc(cc4)C(C)C C38975115
Cc1ccc2c(c1)nc(n2c3cc(c(c(c3)C(C)(C)C)O)C(C)(C)C)C4=c5ccccc5=[NH+]C4 C64044603
Cc1ccc(c(c1)C)NC(=O)c\2cc3ccccc3o/c2=[NH+]\c4cccc(c4)C(F)(F)F C67297250
Cc1c(c(=O)oc2c1cc3c(c2C)OC[NH+](C3)Cc4ccc(cc4Cl)Cl)C C02124675
Cc1ccc(cc1C)N2CC[NH+](CC2)C[C@@H]3[C@H]4C[C@@H]5C(=C)CCC[C@@]5(C[C@H]4OC3=O)C C04000448
C[C@H]1C[C@@H](C[NH+](C1)Cc2cn3c(nnc3s2)c4ccc(cc4)Br)C C02467080
C[C@@H]1C[C@H](C[NH+](C1)Cc2cn3c(nnc3s2)c4ccc(cc4)Br)C C02467075
c1ccc2c(c1)nc(s2)SCC(=O)N3CC[NH+](CC3)C45CC6CC(C4)CC(C6)C5 C04721491
C[NH+]1CCC2(CC1)N3[C@H](CC(=N3)c4ccc(c(c4)Cl)Cl)c5ccccc5O2 C04936686
C[NH+](C)CCN(c1nc2c(cc(cc2s1)F)F)C(=O)c3ccc4c(c3)CCCC4 C05121745
C[NH+](C)CCN(c1nc2ccccc2s1)C(=O)c3cc(sc3Cl)Cl C05239727
Cc1cccc2c1OC3(CC[NH+](CC3)C)N4[C@@H]2CC(=N4)c5ccc(cc5)Cl C05498784
C[NH+](C)CCSc1c2c(c3c4c(c(nc3s2)c5ccccc5)CCC4)ncn1 C05999420
c1cc(ccc1C[NH+]2Cc3c(ccc4c3oc(=O)c5c4CCCC5)OC2)Cl C09211717
Cc1cc2c(cc1C)sc(n2)N(CC[NH+](C)C)C(=O)c3ccc4c(c3)CCCC4 C09323235
Cc1cc(c2c(c1)sc(n2)N(CC[NH+](C)C)C(=O)c3ccc4c(c3)CCCC4)C C10066179
CC1(CCC[NH+](C1)CCC(=O)O[C@H]2CC[C@@]3([C@@H]4CC[C@]5([C@H]([C@@H]4CC=C3C2)CCC5=O)C)C)C C12660685
CC1=CCC[C@]2(C1=C[C@H]3[C@@H](C2)OC(=O)[C@H]3C[NH+]4CCN(CC4)c5ccc(c(c5)Cl)Cl)C C12664392
c1ccc2c(c1)CC[NH+](C2)Cn3c(=S)n(c(n3)Cc4cccs4)C5CCCCC5 C13071989
Cc1cccc(c1C)N2CC[NH+](CC2)Cc3c(oc(n3)c4ccc(s4)C)C C12308258
c1cc(sc1S(=O)(=O)N2CC[NH+](CC2)C34CC5CC(C3)CC(C5)C4)Cl C17082117
C[C@@]12CC[C@@H](CC1=CC[C@@H]3[C@@H]2CC[C@@]4([C@@H]3CC[C@@]45C[NH+](C6(O5)CCN(CC6)C)C)C)OC C34387362
C[C@@]12CC[C@H](CC1=CC[C@@H]3[C@@H]2CC[C@@]4([C@@H]3CC[C@@]45C[NH+](C6(O5)CCN(CC6)C)C)C)OC C34387364
C[NH+]1CCN(CC1)/N=C/c2ccc(cc2)N(c3ccccc3)c4ccccc4 C04871780
Cc1ccc2=C[C@@H](C(=O)[NH+]=c2c1)CN(c3cc(ccc3C)C)C(=O)C(C)C C38889987
Cc1ccccc1N(C[C@@H]2C=c3ccccc3=[NH+]C2=O)C(=O)C4CCCCC4 C38898968
Cc1cccc(c1)N(C[C@H]2C=c3ccccc3=[NH+]C2=O)C(=O)c4ccc(cc4)C(C)(C)C C38914856
Cc1ccc(cc1)[C@@H]2[NH+]=NC(=S)N2/N=C/c3c(cccc3Cl)Cl C38915633
Cc1ccc(cc1)[C@H]2[NH+]=NC(=S)N2/N=C/c3c(cccc3Cl)Cl C38915634
Cc1ccc(c(c1)C)N(C[C@H]2C=c3ccccc3=[NH+]C2=O)C(=O)c4ccccc4 C38925650
Cc1cccc(c1)C(=O)N(C[C@H]2C=c3cccc(c3=[NH+]C2=O)C)c4ccccc4C C38925863
Cc1ccc2=C[C@H](C(=O)[NH+]=c2c1)CN(c3cccc(c3C)C)C(=O)c4ccc(cc4)Cl C38925905
Cc1ccc(c(c1)C)N(C[C@@H]2C=c3cc(ccc3=[NH+]C2=O)C)C(=O)C(C)C C38926007
Cc1ccc2=[NH+]C(=O)[C@@H](C=c2c1)CN(c3ccc(c(c3)C)C)C(=O)C(C)C C38926203
Cc1ccc2=C[C@H](C(=O)[NH+]=c2c1)CN(c3ccc(c(c3)C)C)C(=O)c4ccccc4Cl C38932286
CC(C)(C)c1ccc(cc1)[C@H]2[NH+]=NC(=S)N2/N=C/c3c(cccc3Cl)Cl C38935809
Cc1ccc2=C[C@H](C(=O)[NH+]=c2c1)CN(C3CCCCC3)C(=O)C4CCCCC4 C38959937
Cc1ccc2=[NH+]C(=O)[C@H](C=c2c1)CN(C3CCCCC3)C(=O)C4CCCCC4 C38965992
c1ccc(cc1)c2ccc(cc2)/C=N/N3[C@@H]([NH+]=NC3=S)c4ccccc4F C38995253
Cc1ccc(cc1C)N(C[C@H]2C=c3ccccc3=[NH+]C2=O)C(=O)C(C)(C)C C39001074
c1ccc(c(c1)Cn2ccc3c2cc[nH+]c3)C(=O)Oc4ccc(cc4)Cl C40563780
C[C@@H]1C[C@@H](C[NH+](C1)CCC(=O)O[C@@H]2CC[C@H]3[C@]2(CC[C@@H]4[C@@H]3CC[C@@H]5[C@]4(CCC(=O)C5)C)C)C C43743456
Cn1c2ccccc2c3c1CC[C@@H](C3=O)CN4CCC(=CC4)C5=c6cc(ccc6=[NH+]C5)F C52618091
c1ccc2=[NH+]CC(=c2c1)C3=CCN(CC3)S(=O)(=O)c4ccc(cc4C(F)(F)F)Cl C39936318
Cc1ccc(cc1)N(C[C@@H]2C=c3cc(ccc3=[NH+]C2=O)C)C(=O)c4cccc(c4)C C63395676
c1ccc(cc1)N2C3=c4ccccc4=[NH+]C3=C[C@@H](C2=O)/N=C/c5ccc(cc5Cl)F C63426895
c1cc(cc(c1)F)/C=N/N2[C@H](N=[NH+]C2=S)c3ccc(cc3Cl)Cl C38932878
Cc1ccccc1[C@@H]2N=[NH+]C(=S)N2/N=C/c3ccc(cc3Cl)Cl C38936188
Cc1ccc(cc1)[C@H]2[C@@H]3C(=c4ccccc4=[NH+]3)CCN2S(=O)(=O)c5ccc(cc5)F C63624950
Cc1cccc(c1)[C@H]2N=[NH+]C(=S)N2/N=C/c3ccc(cc3)C(F)(F)F C63932851
CC(C)c1ccc(cc1)/C=N/N2[C@H](N=[NH+]C2=S)c3ccc(cc3Cl)Cl C39001092
Cc1ccccc1[C@H]2[C@@H]3C(=c4ccccc4=[NH+]3)CCN2C(=O)CCc5ccco5 C64103439
c1ccc2=[NH+]CC(=c2c1)C3=CCN(CC3)C(=O)C4(CCCC4)Cc5nc6ccccc6s5 C64202236
COc1ccccc1C[NH+]2Cc3c(ccc4c3oc(=O)c5c4CCCC5)OC2 C02114193
Cc1ccc2nc(c(c(=O)n2c1)CC[NH+]3CCc4c(c5ccccc5o4)C3)C C01903957
Cc1cccc2c1nc(s2)N(CC[NH+](C)C)C(=O)c3ccc(cc3)C#N C05115451
Cc1ccc(cc1)[C@H](C(=O)[C@@H]2CCCC[NH+]2C)n3c4ccccc4nn3 C05416504
Cc1ccccc1n2c(nnn2)C3(CCC(CC3)C(C)(C)C)[NH+](C)C C05509759
Cc1ccc2nc(cc(=O)n2c1)C[NH+]3CCN(CC3)c4ccccc4Cl C07239294
Cc1ccc(cc1N2CC[NH+](CC2)[C@@H](C)c3nnc(o3)c4cccs4)Cl C07905982
C[C@@H](c1nc(no1)C(C)(C)C)[NH+]2CCC(CC2)C(=O)c3ccccc3 C13008838
Cc1cc2nn(c(=S)n2c3c1ccc(c3)OC)C[NH+](C)C4CCCC4 C12552702
CC[NH+]1CCC2(CC1)N(CCO2)C(=O)c3c(c4ccc(cc4o3)Br)C C13691673
C=CCn1c2c(c(n1)C(=O)N3CCCC3)C[C@H](CC2)[NH+]4CCCCCCC4 C14741699
C[NH+]1CCCC[C@H]1CN(C)C(=O)c2ccc3c(c2)oc(n3)C4CCCCC4 C14978290
Cc1ccc(cc1N2CC[NH+](CC2)Cc3cccc(c3)[N+](=O)[O-])Cl C16551605
Cc1c(nn(c1C)C[C@@H](C)C(=O)N2CCCC[C@@H]2C[NH+]3CCCCCC3)C C19556832
Cc1ccc(c(c1)C)n2c(nnn2)C3(CCC(CC3)C)[NH+]4CCCCC4 C22438726
C[C@@H](c1nnc(o1)c2cccs2)[NH+]3CCN(CC3)Cc4ccc(s4)Cl C22802696
Cc1ccn(/c(=[NH+]/C2CCCCC2)/c1)C(=O)c3ccc(cc3)CS(=O)(=O)C C10799973
c1cc(ccc1C[NH+]2CCN(CC2)c3c4ccsc4ncn3)OC(F)(F)F C26775723
CC(C)C[NH+]1CCCn2cccc2[C@@H]1c3cc(ccc3Cl)[N+](=O)[O-] C35809687
CC(C)C[NH+]1CCC2(CC1)N3[C@H](CC(=N3)c4ccncc4)c5ccccc5O2 C38147844
Cc1ccc2=C[C@@H](C(=O)[NH+]=c2c1)CN(c3ccccc3C)C(=O)c4ccncc4 C38906052
Cc1ccc2=[NH+]C(=O)[C@@H](C=c2c1)CN(c3ccccc3C)C(=O)c4ccncc4 C38959359
Cc1ccc2=[NH+]C(=O)[C@@H](C=c2c1)CN(c3cccc(c3C)C)C(=O)c4ccncc4 C38964143
COc1ccccc1[C@@H]2[NH+]=N/C(=N\C(=O)c3ccccc3Br)/S2 C38966173
CN(C)c1ccc(cc1)/C=N/N2[C@H]([NH+]=NC2=S)c3ccccc3F C39016828
c1ccc(cc1)[C@@H]2C=NN=C2C3CC[NH+](CC3)Cc4cccn4c5ccccn5 C39420472
CC1=C[C@H](N=N1)[C@@H]2C[C@H]3CN(C(=O)[C@@]34[NH+]2CCC4)Cc5cccc(c5)Cl C39544216
Cc1cccc(c1)C(=O)N(Cc2ccco2)C[C@H]3C=c4ccc(cc4=[NH+]C3=O)C C39712065
Cc1cccc2=C[C@@H](C(=O)[NH+]=c12)CN(C(C)C)C(=O)c3ccccc3OC C39928800
Cc1ccccc1CN2C[C@H]3C[C@H]([NH+]4[C@]3(C2=O)CCC4)c5ccc6c(c5)nsn6 C44632609
C[C@H](c1nnc(o1)c2cccc(c2)Cl)[NH+]3CCN(CC3)Cc4cccs4 C50274296
c1ccc(cc1)[C@H]2C/C(=N/N=C/c3ccc(o3)I)/N=[NH+]2 C04588714
c1cc(ccc1[C@H]2CCC[NH+]2Cc3nnnn3c4ccc(cc4)C(F)(F)F)F C54173447
C[C@@H]1CN(C[C@@H](O1)C)CC2CC[NH+](CC2)Cc3ncc(o3)C(C)(C)C C60368487
Cc1cccc(c1n2c(nnn2)C[NH+](C)[C@@H](C)c3ccc(s3)C)C C60478727
Cc1ccc(cc1)c2nnc(o2)[C@@H](C)N3CC[NH+](CC3)Cc4ccccc4C C60994217
CC1CCC(CC1)[NH+]2CCC(CC2)N(C)C(=O)[C@@H](C)Oc3ccccc3C#N C61291882
c1ccc2=[NH+]CC(=c2c1)C(=O)OCc3ncc(o3)c4ccc(cc4)Cl C39782354
CN(C)c1ccc(cc1)[C@@H]2N=[NH+]C(=S)N2/N=C/c3ccccc3F C38999741
Cc1cccc(c1)[C@@H]2[C@@H]3C(=c4ccccc4=[NH+]3)CCN2C(=O)CN5CCCCC5=O C64040308
Cc1cccc(c1)[C@H]2[C@H]3C(=c4ccccc4=[NH+]3)CCN2C(=O)CN5CCCCC5=O C64040313
CC1=C(N=C([C@@H]1C(=O)N2CC[C@]3(C2)CCC[NH+](C3)CC4CCCCC4)C)C(=O)C C64061413
Cc1ccc(cc1)/C=N/N2[C@H](N=[NH+]C2=S)c3cccc(c3)OC(C)C C39007561
c1ccc(cc1)n2cc(cn2)CN3CCC4=c5ccccc5=[NH+][C@@H]4[C@@H]3c6ccccn6 C64137266
CCN(Cc1cc(=O)n2c(csc2[nH+]1)C)[C@@H](C)c3cc4ccccc4o3 C64349077
Cc1c(c(on1)C)CCC(=O)N2CCC3=c4ccccc4=[NH+][C@H]3[C@H]2CC(C)C C64651352
Cc1ccc2[nH+]c(cc(=O)n2c1)CN3CCO[C@@H](C3)c4ccc(c(c4)Cl)F C66845466
Cc1c2c(oc1C(=O)N3C[C@@H](Cc4c3cccc4)[NH+](C)C)CC(CC2=O)(C)C C67209066
CCN(C1=CCCCC1)C(=O)C[NH+]2CCCN(CC2)C(=O)C(C)(C)C C67229282
CC(C)(C)OC(=O)N1CCC[C@H](C1)CN2CCC[C@@H](C2)[NH+]3CCCCC3 C67399714
CCCSc1nc(c2c3c(sc2n1)CO[C@](C3)(C)CC)N4CC[NH+](CC4)CC C02367900
c1ccc(cc1)C(c2ccccc2)[NH+]3CCN(CC3)c4c5c(c6ccccc6o5)ncn4 C03101090
Cc1cc(c2c(c1)sc(n2)N(CC[NH+](C)C)C(=O)c3cc4ccccc4o3)C C07613634
CC(C)[NH+]1CCC2(CC1)N3[C@H](CC(=N3)c4ccc(cc4)OC(F)F)c5ccccc5O2 C09411318
Cc1ccc2c(c1)sc(n2)N(CC[NH+](C)C)C(=O)c3cc4cc(ccc4s3)[N+](=O)[O-] C10460962
CC[C@H]1CCCCN1c2ccc3cccc(c3[nH+]2)OCc4ccc(cc4)[N+](=O)[O-] C10818695
C[NH+](Cc1c(nc2n1ccs2)C(=O)N3CCCCCCC3)[C@@H]4CCCc5c4cccc5 C12299753
Cc1ccc2c(c1)/c(=[NH+]/c3cccc(c3)[N+](=O)[O-])/cc(o2)c4ccc(cc4)OC C01912123
COc1ccc2cc(/c(=[NH+]/c3ccccc3Cl)/oc2c1)S(=O)(=O)c4ccccc4 C20285653
Cc1c(n(c2c1c3nc(nn3cn2)c4ccc(cc4)C(C)(C)C)CCC[NH+](C)C)C C21801510
CN(c1ccccc1)c2cc(nc([nH+]2)N(C)c3ccccc3)N(C)c4ccccc4 C25493729
c1ccc(c(c1)c2ccc(s2)C[NH+]3CCN(CC3)c4ccc(cn4)[N+](=O)[O-])Cl C29527627
CC(=C)C[NH+]1CCN(CC1)c2c3c4c(sc3nc(n2)SC)COC(C4)(C)C C34749894
Cc1cc(c(c(c1)C)C[NH+]2CCCn3cccc3[C@@H]2c4cccc(c4)[N+](=O)[O-])C C35790013
CC(C)c1ccc(cc1)[C@@H]2c3cccn3CCC[NH+]2Cc4cccc(c4)[N+](=O)[O-] C36348005
Cc1ccc(c2c1nc(s2)N(CC[NH+](C)C)C(=O)c3cccc(c3C)[N+](=O)[O-])Cl C36641592
Cc1cc(cc(c1)C(=O)N(CCCn2cc[nH+]c2)c3nc4c(s3)cccc4Cl)C C38847549
Cc1ccc(c2c1nc(s2)N(CCCn3cc[nH+]c3)C(=O)c4cc(cc(c4)C)C)C C38848337
Cc1cc(c2c(c1)nc(s2)N(CCCn3cc[nH+]c3)C(=O)c4cccc5c4cccc5)C C38848377
Cc1cc(c2c(c1)sc(n2)N(CCCn3cc[nH+]c3)C(=O)c4ccc5ccccc5c4)C C38848392
Cc1ccc2=C[C@H](C(=O)[NH+]=c2c1)CN(c3cccc(c3C)C)C(=O)c4ccccc4OC C38889429
CCN(CC)c1ccc(cc1)/C=N/N2[C@@H]([NH+]=NC2=S)c3ccc(cc3Cl)Cl C38890407
Cc1cccc2=C[C@H](C(=O)[NH+]=c12)CN(c3ccc(c(c3)C)C)C(=O)c4ccc(cc4)[N+](=O)[O-] C38898280
Cc1ccc(cc1C)N(C[C@H]2C=c3ccccc3=[NH+]C2=O)C(=O)c4cccc(c4)OC C38903962
Cc1ccc2=[NH+]C(=O)[C@@H](C=c2c1)CN(c3ccccc3OC)C(=O)c4ccccc4OC C38904041
Cc1ccc2=C[C@H](C(=O)[NH+]=c2c1)CN(c3ccccc3)C(=O)c4ccccc4OC C38914835
Cc1ccc(cc1)C(=O)N(C[C@@H]2C=c3cccc(c3=[NH+]C2=O)C)c4ccccc4OC C38925962
Cc1ccc(c(c1)C)N(C[C@@H]2C=c3cccc(c3=[NH+]C2=O)C)C(=O)c4cccc(c4)[N+](=O)[O-] C38932173
Cc1cccc(c1)N(C[C@@H]2C=c3cc(ccc3=[NH+]C2=O)C)C(=O)c4cccc(c4)[N+](=O)[O-] C38932332
Cc1ccc2=C[C@@H](C(=O)[NH+]=c2c1)CN(c3ccccc3C)C(=O)c4cccc(c4)[N+](=O)[O-] C38935818
Cc1ccc2=[NH+]C(=O)[C@@H](C=c2c1)CN(c3ccccc3C)C(=O)c4ccc(cc4)[N+](=O)[O-] C38936265
Cc1ccc2=C[C@H](C(=O)[NH+]=c2c1)CN(c3ccc(cc3)OC)C(=O)c4ccccc4C C38936290
Cc1ccc2=[NH+]C(=O)[C@@H](C=c2c1)CN(c3ccccc3C)C(=O)c4cccc(c4)[N+](=O)[O-] C38936292
Cc1ccc2=C[C@H](C(=O)[NH+]=c2c1)CN(c3cccc(c3C)C)S(=O)(=O)c4ccccc4 C38985394
COc1ccccc1[C@@H]2[NH+]=NC(=S)N2/N=C/c3c4ccccc4cc5c3cccc5 C38989669
CC(C)Oc1cccc(c1)[C@H]2[NH+]=NC(=S)N2/N=C/c3ccc(cc3)Br C38995244
Cc1ccc(cc1)C2(CCCC2)c3nc(on3)C[NH+](C)C[C@H]4C5=C(CCCC5)N=N4 C39532307
Cc1c(c(n2c3ccccc3nc2c1C#N)N4CCN(CC4)c5cccc[nH+]5)CC(=C)C C47163577
c1ccc(c(c1)[C@@H]2CC(=Nc3n2c4ccccc4[nH+]3)c5cccc(c5)[N+](=O)[O-])F C20754391
Cc1ccccc1n2c(nnn2)S[C@@H]3C(=c4cc(ccc4=[NH+]C3=O)Cl)c5ccccc5 C39946739
CCc1ccc(cc1)[C@@H]2CN3C(=O)N(C(=O)[C@@]3([C@H]4C2=c5ccccc5=[NH+]4)C)c6ccccc6C C63373147
Cc1ccc(cc1)[C@@H]2N=[NH+]C(=S)N2/N=C/c3cccc(c3)Oc4ccccc4 C38917838
CC(C)(C)c1ccc(cc1)[C@H]2N=[NH+]C(=S)N2/N=C/c3cc(ccc3Cl)[N+](=O)[O-] C38931616
CC(C)(C)c1ccc(cc1)[C@H]2N=[NH+]C(=S)N2/N=C/C=C/c3ccccc3OC C38932788
Cc1ccccc1C(=O)N(C[C@H]2C=c3cccc(c3=[NH+]C2=O)C)c4ccccc4OC C63581873
CC1=C2C=C(C=C[C@H]2N=C1C)[C@@H]3N=[NH+]C(=S)N3c4ccc(cc4)Oc5ccccc5 C63730004
Cc1ccc(cc1)S(=O)(=O)N(C[C@@H]2C=c3cc(ccc3=[NH+]C2=O)OC)c4cccc(c4)C C63985229
CCN(CC)c1ccc(cc1)/C=N/N2[C@H](N=[NH+]C2=S)c3ccccc3Cl C38994719
CN(C)c1ccc(cc1)[C@H]2N=[NH+]C(=S)N2/N=C/c3c4ccccc4cc5c3cccc5 C38995047
Cc1ccc(cc1)c2nc(on2)c3ccc([nH+]c3)N4CCN(CC4)c5cccc(c5C)C C65097799
C[C@H]1C[NH+](C[C@H](O1)C)C2(CCC(CC2)C(C)(C)C)n3c4ccccc4nn3 C04482164
Cc1ccc(cc1)C[NH+](C)[C@H](c2ccccc2)c3nnnn3c4ccccc4C C05032317
Cc1ccccc1n2c(nnn2)[C@H](c3ccccc3)[NH+](C)Cc4ccc(c(c4)F)F C05032340
C[NH+](C)CC[C@@H](n1c2ccccc2c3c1cccc3)n4nc5ccccc5n4 C05328304
c1cc(ccc1[N+](=O)[O-])Oc2c3c4c(sc3nc(n2)C[NH+]5CCCCC5)CCC4 C02725999
C[NH+]1CCC2(CC1)N3[C@@H](CC(=N3)c4ccc(cc4)Cl)c5cccc(c5O2)OC C00934810
C[C@@H]1CCc2c(sc3c2c(ncn3)N4CC[NH+](CC4)Cc5cccc6c5nccc6)C1 C08704714
Cc1ccc(c(c1)C)N2C(=O)[C@@H]3[C@@H]4c5ccccc5C=C[NH+]4[C@@H]([C@@H]3C2=O)C(=O)C(C)(C)C C02381450
C[NH+](C)CCN(c1nc2c(s1)cccc2SC)C(=O)c3ccc4c(c3)scn4 C10812615
Cc1ccc(cc1)C2(CCCC2)c3nc(on3)C[NH+](C)[C@H](C)c4c(sc(n4)C)C C11816619
c1ccc(cc1)c2nc3c(c(n2)N4CC[NH+](CC4)Cc5nc6c(s5)CCCC6)CCC3 C12579371
C[C@@H]1CCC[NH+](C1)Cn2c(=S)n(c(n2)COc3ccc(cc3)Cl)c4ccccc4 C13063528
CC1CC[NH+](CC1)Cn2c(=S)n(c(n2)COc3ccc(cc3)Cl)c4ccccc4 C13071535
CC(C)(C)[C@@H]1CCc2c(c(no2)C(=O)N3CCCC[C@@H]3CC[NH+]4CCCC4)C1 C19082416
c1ccc(cc1)/C=C/C[NH+]2CCN(CC2)Cc3ccc(c(c3)[N+](=O)[O-])Cl C19536261
C[C@H](c1cccc(c1)[N+](=O)[O-])[NH+](C)Cc2coc(n2)c3cccc(c3)Cl C28966073
Cc1ccc2c(c1)cc(c([nH+]2)N3CCN(CC3)c4ccccc4)c5nc(on5)C C33318202
CCc1ccc(cc1)[C@@H]2c3cccn3CCC[NH+]2Cc4cccc(c4)[N+](=O)[O-] C36348041
Cc1cc(cc(c1)C[NH+]2CCCn3cccc3[C@@H]2c4cccc(c4)[N+](=O)[O-])C C37522231
c1cc(c(c(c1)F)C[NH+]2CCCn3cccc3[C@@H]2c4ccc(cc4)[N+](=O)[O-])F C37523329
c1cc2c(c(c1)Cl)nc(s2)N(CCCn3cc[nH+]c3)C(=O)c4ccc(c(c4)F)F C38847533
Cc1cc(cc(c1)C(=O)N(CCCn2cc[nH+]c2)c3nc4ccc(cc4s3)F)C C38847930
Cc1ccc(cc1)N(C[C@@H]2C=c3ccccc3=[NH+]C2=O)C(=O)c4ccc(cc4)[N+](=O)[O-] C38898298
CC(C)(C)c1ccc(cc1)[C@@H]2[NH+]=NC(=S)N2/N=C/c3ccc(cc3)[N+](=O)[O-] C38903975
c1cc(cc(c1)[N+](=O)[O-])/C=N/N2[C@H]([NH+]=NC2=S)c3ccc(cc3Cl)Cl C38906244
c1ccc(c(c1)/C=C/C=N/N2[C@@H]([NH+]=NC2=S)c3ccc(cc3)Cl)[N+](=O)[O-] C38914623
Cc1ccccc1[C@@H]2[NH+]=NC(=S)N2/N=C/c3cc(ccc3Cl)[N+](=O)[O-] C38918240
Cc1ccc2=C[C@H](C(=O)[NH+]=c2c1)CN(c3ccc(cc3)OC)C(=O)C(C)(C)C C38932769
c1ccc(c(c1)[C@@H]2[NH+]=NC(=S)N2/N=C/c3ccc(c(c3)[N+](=O)[O-])Cl)Cl C38966475
C[NH+]1C[C@H]2C[C@@H]1CN2c3nc(nc(n3)Oc4ccccc4)Oc5ccccc5 C39295378
C=CCn1c(nnc1S[C@@H]2C(=c3cc(ccc3=[NH+]C2=O)Cl)c4ccccc4)C5CC5 C39440558
C[C@H]1C(=C(N=N1)C)C[NH+](C)C[C@@H]2C=NN=C2c3ccc(cc3)c4ccccc4 C39543584
C/C(=C\COC1=c2ccccc2=[NH+]C(=O)C1)/CC[C@@H]3C(OC(O3)(C)C)(C)C C39698084
C/C(=C/COC1=c2ccccc2=[NH+]C(=O)C1)/CC[C@H]3C(OC(O3)(C)C)(C)C C39777094
Cc1cc(cc(c1[C@@H]2C=C(N=[NH+]2)c3ccc(cc3)[N+](=O)[O-])C)Br C39976731
Cc1cc(cc(c1[C@H]2C=C(N=[NH+]2)c3ccc(cc3)[N+](=O)[O-])C)Br C39976733
CN(C)C(=O)OC1=c2cccc(c2=[NH+]C(=O)[C@@H]1c3ccccc3)c4ccccc4 C40118409
CC(C)S(=O)(=O)c1ncc(n1Cc2ccccc2F)C[NH+]3CC[C@H]4CCCC[C@@H]4C3 C43630245
CN(C)c1ccc(cc1)/C=N/c2nc3ccccc3n2CC[NH+]4CCCCC4 C13229648
c1ccc(c(c1)[C@@H]2N=[NH+]C(=S)N2/N=C/c3ccc(c(c3)[N+](=O)[O-])Cl)Cl C38966475
c1ccc(c(c1)/C=C/C=N/N2[C@H](N=[NH+]C2=S)c3cccc(c3)Cl)[N+](=O)[O-] C38984336
c1cc(ccc1[C@H]2N=[NH+]C(=S)N2/N=C/c3ccc(c(c3)[N+](=O)[O-])Cl)Cl C38989898
CN(C)c1ccc(cc1)[C@@H]2N=[NH+]C(=S)N2/N=C/c3ccccc3C(F)(F)F C38990256
c1ccc2=[NH+][C@@H]3[C@H](N(CCC3=c2c1)C(=O)c4cn5ccsc5n4)C6CCCCC6 C64014822
CCCOc1ccc(cc1)/C=N/N2[C@H](N=[NH+]C2=S)c3ccccc3Cl C38994890
Cc1ccc(cc1)[C@H]2N=[NH+]C(=S)N2/N=C/c3ccc(c(c3)[N+](=O)[O-])Cl C39006925
c1ccc(c(c1)/C=N/N2[C@@H](N=[NH+]C2=S)c3ccc(cc3Cl)Cl)[N+](=O)[O-] C39015632
CN(C)c1ccc(cc1)[C@@H]2N=[NH+]C(=S)N2/N=C/C(=C/c3ccccc3)/Cl C39021090
CCN(CC)c1ccc(cc1)/C=N/N2[C@@H](N=[NH+]C2=S)c3ccc(cc3)F C39021339
C[C@H](c1nnc(o1)c2ccc(cc2)[N+](=O)[O-])[NH+]3CCC[C@@H](CC3)c4ccccc4 C66898398
CCCCc1cc(=O)oc2c1cc3c(c2C)OC[NH+](C3)CC(c4ccccc4)c5ccccc5 C02159864
c1ccc(cc1)[C@@H](c2ccccc2Cl)[NH+]3CCN(CC3)c4c5c(csc5ncn4)c6ccc(cc6)Cl C01744791
CC(C)c1ccc(cc1)/C=C/C(=O)Nc2ccc(cc2)N3CC[NH+](CC3)Cc4ccccc4Cl C08902201
c1ccc(cc1)C(c2ccccc2)[NH+]3CCN(CC3)C4=NC(=O)/C(=C/c5ccc(cc5Cl)Cl)/S4 C08952120
COc1ccccc1[C@H]2c3c(c4c(s3)CCCC4)CC[NH+]2CC(=O)NCCC5=CCCCC5 C09115995
c1ccc(c(c1)/C=N\NC(=O)C[NH+]2CCn3c4ccc(cc4c5c3[C@H]2CCC5)C6CCCCC6)F C09271732
c1ccc(cc1)C(=O)[C@@H]2[C@@H]([C@@H]([C@@H]3[NH+]2C=Cc4c3cccc4)C(=C(C#N)C#N)C5CC5)c6ccc(cc6)F C11612183
CC1CC[NH+](CC1)[C@@H](c2ccc(cc2)Cl)c3c(c4ccccc4o3)NC(=O)c5ccccc5 C15859483
Cc1ccc(cc1)C(=O)Nc2c3ccccc3oc2[C@H](c4ccc(cc4)Cl)[NH+]5CCCCC5 C15859583
Cc1ccc(cc1)C(=O)Nc2c3ccccc3oc2[C@@H](c4cccc(c4)F)[NH+]5CCC(CC5)C C15859596
c1ccc(cc1)/C=C/C[NH+]2CCN(CC2)C[C@@H](Cn3c4ccc(cc4c5c3ccc(c5)Cl)Cl)O C19313135
c1ccc2c(c1)cccc2c\3c(c4ccccc4s/c3=[NH+]\C(=O)c5ccc(cc5)[N+](=O)[O-])O C09088443
c1ccc(cc1)S(=O)(=O)c\2cc3ccccc3o/c2=[NH+]\c4ccc(c(c4)C(F)(F)F)Cl C20285514
Cc1ccc(cc1)S(=O)(=O)c\2cc3cc(ccc3o/c2=[NH+]\c4cc(ccc4C)Cl)Cl C20285619
Cc1ccc(cc1)c2csc(n2)c\3cc4cccc(c4o/c3=[NH+]\c5ccccc5Cl)OC C02963965
Cc1ccc(cc1)c2csc(n2)c\3cc4cccc(c4o/c3=[NH+]\c5cccc(c5)Cl)OC C02963971
Cc1ccc(cc1)NC(=O)c\2cc3cc(ccc3o/c2=[NH+]\c4c(c5c(s4)CCCC5)C#N)Br C27520268
CC1(CC(=C2C(=NN([P@]2(=S)OC3CCCCC3)c4ccccc4)C1)[NH+]5CCCCC5)C C15905982
c1ccc(c(c1)c2nc(on2)C[NH+]3CCC[C@H](C3)C(=O)Nc4ccc(cc4)C56CC7CC(C5)CC(C7)C6)Cl C31049521
CCSc1nc(c2c3c(sc2n1)CCCC3)N4CC[NH+](CC4)Cc5ccc(cc5C)C C34755909
C=CCSc1nc(c2c3c(sc2n1)CCCC3)N4CC[NH+](CC4)Cc5ccccc5Cl C34756017
Cc1ccc(c(c1)C)C[NH+]2CCN(CC2)c3c4c5c(sc4nc(n3)SCC(=C)C)CCCC5 C34756077
CCCSc1nc(c2c3c(sc2n1)CCC3)N4CC[NH+](CC4)Cc5ccc(cc5)Cl C34757110
CCc1c(sc2c1c(nc(n2)SCC=C)N3CC[NH+](CC3)Cc4ccc(cc4)Cl)C C34761161
CCc1c(sc2c1c(nc(n2)SCc3ccccc3Cl)N4CC[NH+](CC4)CC(=C)C)C C34761665
Cc1ccccc1N2[C@H](Nc3ccc(cc3C2=O)I)/C=C/C4=c5ccccc5=[NH+][C@H]4C C38599363
CC1=C([C@H]([NH+]=N1)c2ccc(cc2O)OCc3ccc(cc3Cl)Cl)c4ccc(cc4)Br C38696692
C[NH+](C)CCCN(c1nc2ccc(cc2s1)Cl)C(=O)c3c(c4ccccc4s3)Cl C36643303
Cc1ccc(c(c1)C)N(C[C@H]2C=c3cc(ccc3=[NH+]C2=O)C)C(=O)c4ccc(cc4)C(C)(C)C C38898246
CC(C)c1ccc(cc1)NC(=O)[C@@H]2CCC[NH+](C2)Cc3nc(no3)c4ccc(cc4)C(C)(C)C C38902139
Cc1cccc2=C[C@H](C(=O)[NH+]=c12)CN(c3ccc(c(c3)C)C)C(=O)c4ccc(cc4)C(C)(C)C C38931648
Cc1ccc2=[NH+]C(=O)[C@@H](C=c2c1)CN(c3ccc(c(c3)C)C)C(=O)c4ccc(cc4)C(C)(C)C C38938435
c1ccc(cc1)c2cc(nc3c2cc(cc3)[N+](=O)[O-])[C@H]4C(=c5cc(ccc5=[NH+]C4=O)Cl)c6ccccc6 C39707505
CC[NH+](CC)CCN(c1nc2cc(c(cc2s1)C)C)C(=O)c3c(c4ccccc4s3)Cl C36698898
CC[NH+](CC)CCN(c1nc2c(cc(cc2s1)Cl)C)C(=O)c3cc(ccc3Cl)Cl C39712816
c1ccc2c(c1)[nH+]c3n2[C@H](CC(=N3)c4ccc(cc4)OC(F)F)c5cccc(c5)Br C20755262
c1ccc2c(c1)N(c3cc(ccc3S2)Cl)C(=O)CCCCCCN4CC[NH+]5CCC[C@@H]5C4 C19369590
c1ccc2c(c1)c3ccc(cc3o2)/N=C\4/c5ccccc5N(C4=O)C[NH+](C6CCCCC6)C7CCCCC7 C59378731
Cc1cc(n([nH+]1)c2ccccc2)N[P@@]3(=S)C4=C(CC(CC4=NN3c5ccccc5)(C)C)N6CCCCC6 C15906056
Cc1ccc(c(c1)Br)NC(=O)Cc2c([nH+]c3n2cccc3C)c4ccc(c(c4)C)C C62042179
C[C@@H]1CC(=C(N1c2ccc(cc2)F)C)C(=O)NC[C@H](c3ccccc3Cl)C4=c5ccccc5=[NH+]C4 C63234502
Cc1ccc(cc1C)C23C[C@H]4C[C@@H](C2)CC(C4)(C3)C(=O)O[C@@H](C)C(=O)C5=c6ccccc6=[NH+][C@@H]5C C39944853
c1ccc(cc1)/N=C\2/N([C@@H](CS2)c3ccc(cc3)C4CCCCC4)/N=C/C5=c6ccccc6=[NH+]C5 C39946710
Cc1ccc(cc1)S(=O)(=O)/N=C\2/[C@H]([NH+]=c3ccccc3=N2)Nc4ccccc4SC(F)(F)F C39984054
Cc1cccc(c1)N2CCN(C[C@H]2C)C(=O)[C@@H]3C(=c4ccc(cc4=[NH+]3)C)Sc5ccc(cc5)Cl C63530485
Cc1ccc(cc1)[C@@H]2[C@H]3C(=c4cc(ccc4=[NH+]3)OC)CCN2C(=O)Nc5cccc(c5C)Cl C63573427
CC1=C(C(CCC1)(C)C)/C=C/[C@@H](C)/C=N/NC(=O)[C@H]2C(=c3cc(ccc3=[NH+]2)Cl)c4ccccc4 C63637467
Cc1ccc(cc1N[C@H]2/C(=N/S(=O)(=O)c3cc(ccc3Cl)Cl)/N=c4ccccc4=[NH+]2)Cl C38971849
Cc1ccc(cc1Cl)N[C@H]2/C(=N/S(=O)(=O)c3cc(ccc3Cl)Cl)/N=c4ccccc4=[NH+]2 C38981089
Cc1ccc2cc3c([nH+]c2c1)N(CC3)c4ccc(cc4)C(=O)Nc5ccc(cc5)/N=N/c6ccccc6 C39881508
c1ccc2c(c1)cccc2C(=O)N[C@H](C(Cl)(Cl)Cl)OC[C@@H]3CCC[NH+]4[C@@H]3CCCC4 C08739637
C[NH+]1CCc2c(sc3c2c(=O)n(c(n3)SCc4ccccc4Cl)c5ccc(cc5)Cl)C1 C02379834
Cc1cc2c(cc1[C@@H](C[C@@H]3c4c(cc5c(c4OC)OCO5)CC[NH+]3C)O)C([C@@H](C2(C)C)C)(C)C C09186783
Cc1cc2c(cc1[C@H](C[C@@H]3c4c(cc5c(c4OC)OCO5)CC[NH+]3C)O)C([C@@H](C2(C)C)C)(C)C C01280342
CC(C)(C)c1ccc(cc1)C(=O)NC[C@H](c2ccc(cc2)N(C)C)[NH+]3CCc4ccccc4C3 C09569193
c1ccc(cc1)/C=C/C[NH+]2CCN(CC2)c3c4c(csc4ncn3)c5ccc(cc5)Cl C01857156
CC[NH+](CC)CCN(c1nc2c(c(ccc2s1)C)C)C(=O)c3ccc(s3)Br C10067080
CC[NH+](CC)CCN(c1nc2cc(cc(c2s1)C)C)C(=O)c3ccc(cc3)Br C10067150
C[NH+](C)CCN(c1nc2c(s1)cccc2SC)C(=O)c3c(c4ccccc4s3)Cl C10812486
C[NH+](Cc1ccc(cc1)SC)CC(=O)N2[C@@H](CC(=N2)c3ccc4ccccc4c3)c5ccccc5 C12532459
Cc1ccc(o1)[C@@H](CNC(=O)c2c(c3ccc(cc3s2)Cl)Cl)[NH+]4CCC(CC4)C C15860490
CC(=O)[C@H]1CC[C@@H]2[C@@]1(CC[C@@H]3[C@H]2CC=C4[C@]3(CC[C@@H](C4)OC(=O)CC[NH+]5CCCC(C5)(C)C)C)C C16033411
c1ccc2c(c1)cccc2CC(=O)N[C@@H](C(Cl)(Cl)Cl)OC[C@H]3CCC[NH+]4[C@H]3CCCC4 C16041861
c1ccc(cc1)C(c2ccccc2)[NH+]3CCN(CC3)C[C@H](Cn4c5ccccc5c6c4cccc6)O C19770618
CC1=C2C[C@H]3[C@@H](C[C@]2(CCC1)C)OC(=O)[C@H]3C[NH+]4CCN(CC4)[C@H](c5ccccc5)c6ccc(cc6)Cl C20412778
c1c(c(cc(c1Cl)Cl)Cl)S(=O)(=O)N2CC[NH+](CC2)C34CC5CC(C3)CC(C5)C4 C20428672
CC1=CCC[C@]2(C1=C[C@H]3[C@@H](C2)OC(=O)[C@@H]3C[NH+]4CCN(CC4)[C@@H](c5ccccc5)c6ccc(cc6)Cl)C C20612098
Cc1c2cc(ccc2oc1C(=O)NC[C@@H](c3cccs3)[NH+]4CCCCCC4)Br C27662671
Cc1cc(c2c(c1)c(=O)cc(o2)C(=O)NC[C@@H](c3ccc(cc3)C(C)C)[NH+]4CCCCC4)C C28292656
Cc1cc2c(=O)cc(oc2cc1C)C(=O)NC[C@@H](c3ccc(cc3)C(C)C)[NH+]4CCCCC4 C28293042
c1cc(c(cc1C(=O)/[NH+]=c\2/c3c4c(sc3nc5n2CCCCC5)CCCC4)[N+](=O)[O-])N6CCCCC6 C12311204
C[C@@H]1C[C@H](C[NH+](C1)CC(=O)N2[C@@H]([C@@H]3CCC/C(=C\c4cccs4)/C3=N2)c5cccs5)C C34896518
CC[C@@H](C)c1nc(c2c3c(sc2n1)C[C@H](CC3)C)N4CC[NH+](CC4)Cc5ccc(cc5)F C35892788
CC[NH+](CC)CCN(c1nc2ccc(cc2s1)F)C(=O)c3cc(cc(c3)Cl)Cl C36637785
CC[NH+](CC)CCN(c1nc2ccc(cc2s1)F)C(=O)c3ccc(cc3Cl)Cl C36637786
CC[NH+](CC)CCN(c1nc2ccc(cc2s1)Cl)C(=O)c3cc(ccc3Cl)Cl C36637828
CC[NH+](CC)CCN(c1nc2ccc(cc2s1)Br)C(=O)c3ccccc3Br C36637858
CC[NH+](CC)CCN(c1nc2c(s1)cccc2Cl)C(=O)c3ccccc3Br C36638063
CSc1ccc(cc1)[C@@H](c2c3c(sc2NC(=O)c4ccco4)CCCC3)[NH+]5CCCCC5 C38546132
CC[NH+](CC)CCN(c1nc2c(cc(cc2s1)F)F)C(=O)C34CC5CC(C3)CC(C5)C4 C36640607
Cc1ccc2c(c1C)nc(s2)N(CCC[NH+](C)C)C(=O)c3cc(sc3Cl)Cl C36643648
Cc1ccc(c2c1nc(s2)N(CCC[NH+](C)C)C(=O)c3cc(cc(c3)Cl)Cl)Cl C36645500
Cc1cc(cc2c1nc(s2)N(CCC[NH+](C)C)C(=O)/C=C/c3ccccc3Cl)Cl C38837754
Cc1ccc(c(c1)C)N(C[C@H]2C=c3ccccc3=[NH+]C2=O)C(=O)c4ccccc4Br C38917274
Cc1ccc2=[NH+]C(=O)[C@H](C=c2c1)CN(c3ccccc3C)C(=O)c4ccccc4Br C38959316
Cc1ccc(c(c1)C)N(C[C@@H]2C=c3cc(ccc3=[NH+]C2=O)C)C(=O)c4ccccc4Br C38964429
Cc1ccc(cc1C)NC(=O)/N=C\2/N=[NH+][C@H](S2)c3ccccc3SCc4ccccc4F C39034820
c1ccc(cc1)CC2=C[C@H]3C[C@@H]4CO[P@@](=O)(N[NH+]4C[C@@H]3C=C2Cc5ccccc5)Cc6ccccc6 C39466459
C[NH+](C)CCCN(c1nc2ccc(cc2s1)Cl)C(=O)Cc3cccc4c3cccc4 C36643320
CCN(CC)c1ccc(cc1)/C=N/[C@H]2C(=c3cc(ccc3=[NH+]C2=O)Br)c4ccccc4 C40140888
CC1=C2C[C@H]3[C@@H](C[C@@]2(CCC1)C)OC(=O)[C@@H]3C[NH+]4CCN(CC4)[C@H](c5ccccc5)c6ccc(cc6)Cl C43742718
C[C@H]1C[C@H]2[C@@H]3CC=C4C[C@@H](CC[C@]4([C@@H]3CC[C@]2([C@@H]1C(=O)C)C)C)OC(=O)CC[NH+]5CCCCC5 C01838265
C[NH+](Cc1ccccc1Cl)CC(=O)N2[C@H](C=C(N2)c3ccc4ccccc4c3)c5ccccc5 C02652317
CCCCn1c2ccccc2[nH+]c1/N=C/c3cc(cc(c3O)Br)Br C59946748
Cc1ccn2c(c1)[nH+]c(c2CC(=O)Nc3ccc(cc3)Br)c4ccc(c(c4)C)C C62041828
Cc1ccc(c(c1)C)c2csc3c2c(ncn3)N4CC[NH+](CC4)C/C=C/c5ccccc5 C62046499
Cc1ccc(cc1)[C@H]2[C@@H]3C(=c4ccccc4=[NH+]3)CCN2S(=O)(=O)c5cccc(c5C)Cl C63625022
CCc1ccccc1S(=O)(=O)N2CCC3=c4ccccc4=[NH+][C@@H]3[C@@H]2c5ccc(cc5)SC C63625055
CCc1ccccc1S(=O)(=O)N2CCC3=c4ccccc4=[NH+][C@H]3[C@@H]2c5ccc(cc5)SC C63625056
c1cc(c(cc1/[NH+]=c\2/c(cc3cc(ccc3o2)Br)C(=O)Nc4nccs4)Cl)F C67295319
CC(C)[NH+]1CN(CN(C1)c2nc3ccccc3s2)c4nc5ccccc5s4 C02440503
c1ccc(cc1)C#C[C@H]2c3cc(ccc3O[C@@]4([C@@H]2CCCC4)[NH+]5CCOCC5)[N+](=O)[O-] C05006698
Cc1cccc(c1C)N2CCN(CC2)c3c4ccccc4[nH+]cc3S(=O)(=O)c5ccccc5 C02694043
Cc1cc(c2c(c1)nc(s2)N(CC[NH+](C)C)C(=O)c3cc4ccccc4o3)C C07613632
CC(C)(C)[C@@H](/C=C/c1ccc(cc1Cl)Cl)n2c(nnn2)C3(CCCC3)[NH+](C)C C02181932
CSc1nc2ccccc2c(n1)N3CCN(CC3)c4c(cc(c[nH+]4)C(F)(F)F)Cl C08873607
Cc1ccc(c(c1)C)N2CCN(CC2)c3c4ccccc4[nH+]cc3S(=O)(=O)c5ccccc5 C02694272
Cc1cc2c(c(c1)[N+](=O)[O-])OC[C@](C2=O)(Cc3ccc(cc3)Cl)C[NH+]4CCCCC4 C16284112
CCc1cccc(c1)/[NH+]=c\2/c(cc3cccc(c3o2)OC)S(=O)(=O)c4ccc(cc4)C C20285563
COc1ccc2cc(/c(=[NH+]/c3ccc(c(c3)F)F)/oc2c1)S(=O)(=O)c4ccccc4 C20285678
C[C@H](c1nnc(o1)c2ccccc2)[NH+]3CCN(CC3)C(c4ccc(cc4)F)c5ccc(cc5)F C24789161
C[C@@H](c1nnc(o1)c2ccccc2)[NH+]3CCN(CC3)C(c4ccc(cc4)F)c5ccc(cc5)F C24789170
CC1(Cc2c(sc3c2c(nc(n3)SCc4ccccc4)N5CC[NH+](CC5)C)CO1)C C34750076
Cc1ccc(cc1)n2c3c(cc(s3)C(=O)Oc4ccc5ccccc5c4C[NH+](C)C)c(n2)C C35683897
c1ccc(c(c1)C[NH+]2CCCn3cccc3[C@H]2c4cc(ccc4Cl)[N+](=O)[O-])Cl C36348420
c1ccc(c(c1)C(=O)N(c2ccc(cc2)F)C3CC[NH+](CC3)Cc4cccc(c4)[N+](=O)[O-])F C37559587
CC(=O)N1[C@@H](CC(=N1)[C@@H]2C(=c3cc(ccc3=[NH+]C2=O)Cl)c4ccccc4)c5ccc(cc5)F C38600293
Cc1c(cccc1[N+](=O)[O-])C(=O)N(CC[NH+](C)C)c2nc3c(c(ccc3s2)Cl)C C36641596
Cc1cc(c2c(c1)nc(s2)N(CCCn3cc[nH+]c3)C(=O)C45CC6CC(C4)CC(C6)C5)C C38848200
Cc1cc(c2c(c1)nc(s2)N(CCCn3cc[nH+]c3)C(=O)c4ccc(cc4Cl)F)C C38848237
CCOc1ccc(cc1)N(C[C@H]2C=c3ccccc3=[NH+]C2=O)C(=O)c4ccc(cc4)C C38889444
Cc1cccc(c1)N(C[C@H]2C=c3cccc(c3=[NH+]C2=O)C)C(=O)c4ccc(cc4)[N+](=O)[O-] C38898249
Cc1ccc(c(c1)N(C[C@H]2C=c3ccccc3=[NH+]C2=O)C(=O)c4ccc(cc4)[N+](=O)[O-])C C38902881
c1ccc(cc1)Oc2cccc(c2)/C=N/N3[C@H]([NH+]=NC3=S)c4ccc(cc4Cl)Cl C38903762
Cc1ccc2=[NH+]C(=O)[C@H](C=c2c1)CN(c3ccc(c(c3)C)C)C(=O)c4ccc(c(c4)OC)OC C38903896
Cc1cccc2=C[C@H](C(=O)[NH+]=c12)CN(c3ccc(c(c3)C)C)C(=O)c4cccc(c4)OC C38906000
Cc1ccc2=C[C@H](C(=O)[NH+]=c2c1)CN(c3ccc(c(c3)C)C)C(=O)c4ccc(cc4)[N+](=O)[O-] C38914621
Cc1ccc(c(c1)C)N(C[C@H]2C=c3cc(ccc3=[NH+]C2=O)C)C(=O)c4ccc(c(c4)OC)OC C38915451
Cc1ccc(c(c1)C)N(C[C@H]2C=c3ccc(cc3=[NH+]C2=O)C)C(=O)c4ccc(cc4)[N+](=O)[O-] C38915578
CC(C)(C)c1ccc(cc1)[C@@H]2[NH+]=NC(=S)N2/N=C/C=C/c3ccccc3OC C38932784
Cc1ccc(cc1)N(C[C@@H]2C=c3cc(ccc3=[NH+]C2=O)C)C(=O)c4ccc(cc4)[N+](=O)[O-] C38935735
Cc1cccc(c1)N(C[C@H]2C=c3cc(ccc3=[NH+]C2=O)C)C(=O)c4ccccc4OC C38937472
Cc1cccc(c1)N(C[C@H]2C=c3cccc(c3=[NH+]C2=O)C)C(=O)c4cccc(c4)[N+](=O)[O-] C38938176
Cc1ccc2=[NH+]C(=O)[C@H](C=c2c1)CN(c3cccc(c3C)C)S(=O)(=O)c4ccccc4 C38989418
CC(C)Oc1cccc(c1)[C@H]2[NH+]=NC(=S)N2/N=C/c3ccc(c(c3)Br)OC C38999567
Cc1ccc(cc1)N(C[C@@H]2C=c3cc(ccc3=[NH+]C2=O)OC)S(=O)(=O)c4ccc(cc4)C C39012746
Cc1ccc(cc1)C2(CCCC2)c3nc(on3)C[NH+](C)C[C@@H]4C5=C(CCCC5)N=N4 C39532305
Cc1ccc(cc1)c\2cc3ccccc3o/c2=[NH+]\N=C\4/N(C(=O)CS4)c5ccccc5 C39916671
Cc1ccc(c(c1)C)N(C[C@H]2C=c3ccc(cc3=[NH+]C2=O)OC)C(=O)c4ccccc4F C39928205
CC(C)n1c(=O)c2c3c(sc2nc1N4CC[NH+](CC4)Cc5ccc(cc5)Cl)CCCC3 C41394290
COc1cccc(c1OC(F)F)[C@@H]2CC(=Nc3n2c4ccccc4[nH+]3)c5ccc(cc5)F C20754935
Cc1ccc(cc1)/[NH+]=c\2/c(cc3ccc(cc3o2)OC)S(=O)(=O)c4ccc(cc4)C C08024026
Cc1ccc(cc1)n2c(nnc2SCC(=O)C3=c4ccccc4=[NH+]C3)c5ccccc5F C39945138
Cc1cccc(c1C)/N=C\2/N([C@H](CS2)c3ccco3)/N=C/C4=c5ccccc5=[NH+]C4 C39946467
CC(C)(C)c1ccc(cc1)[C@@H]2N=[NH+]C(=S)N2/N=C/c3cc(ccc3Cl)[N+](=O)[O-] C38931615
CC1=C2C=C(C=C[C@@H]2N=C1C)[C@@H]3N=[NH+]C(=S)N3c4ccc(cc4)Oc5ccccc5 C63730001
c1cc(c(cc1[N+](=O)[O-])/C=N/N2[C@H](N=[NH+]C2=S)c3ccc(cc3Cl)Cl)Cl C63932798
CCC(=O)N1[C@H](CC(=N1)[C@H]2C(=c3cc(ccc3=[NH+]C2=O)C)c4ccccc4)c5ccccc5C C63987723
CC(C)Oc1cccc(c1)[C@H]2N=[NH+]C(=S)N2/N=C/c3c(cccc3Cl)F C38999807
Cc1ccc2=[NH+]C(=O)[C@H](C(=c2c1)c3ccccc3)C4=NN([C@@H](C4)c5ccccc5Cl)C(=O)C C64357448
Cc1ccc(cc1)c2cs/c(=N/c3ccc(cc3)OC)/n2N4CC[NH+](CC4)C C00717880
Cc1cc([nH+]c2c1ccc(c2)SC)N3CCN(CC3)c4ccc(cc4)[N+](=O)[O-] C04982128
CCCCSc1nc(c2c3c(sc2n1)COC(C3)(C)C)N4CC[NH+](CC4)CC C02420238
C[NH+]1CCN(CC1)/N=C/c2ccc(cc2)N3[C@@H](CC(=N3)c4ccccc4)c5ccccc5 C05578524
C[NH+](C)CCCN(c1nc2ccc(cc2s1)Cl)C(=O)c3cc4ccccc4o3 C07613595
Cc1cc2c(cc1C)sc(n2)N(CCC[NH+](C)C)C(=O)c3nc4ccccc4s3 C09708064
CCc1cc(=O)oc2c1ccc(c2)Oc3c4c(c(sc4nc(n3)C[NH+]5CCCC5)C)C C12819209
Cc1c(nc(o1)c2cc3c(cc2Cl)OCO3)C[NH+]4CCC5(CC4)C=Cc6c5cccc6 C11661145
c1cc(cc(c1)Cl)N2C(=O)c3cccc(c3C2=O)N4CC[NH+](CC4)C[C@H]5CCC=CC5 C14994169
Cc1ccc(cc1)Cn\2cccc/c2=[NH+]\C(=O)c3cc4cc(ccc4s3)[N+](=O)[O-] C30652013
Cc1ccc(cc1)C2=[NH+][C@@H]([C@@H]([C@@H](O2)c3ccccc3)C)c4ccc(cc4)[N+](=O)[O-] C05928734
c1ccc(cc1)N(C2CC[NH+](CC2)Cc3ccccc3[N+](=O)[O-])C(=O)c4ccc(cc4)F C35830782
c1ccc(cc1)C(=O)N(c2ccc(cc2)F)C3CC[NH+](CC3)Cc4ccc(cc4)[N+](=O)[O-] C35841639
Cc1ccc2=[NH+]C(=O)[C@@H](C(=c2c1)c3ccccc3)C4=NN([C@@H](C4)c5ccco5)C(=O)C(C)C C38787814
Cc1ccc2c(c1C)nc(s2)N(CCCn3cc[nH+]c3)C(=O)c4cc(cc(c4)C)C C38848060
Cc1cc(c2c(c1)nc(s2)N(CCCn3cc[nH+]c3)C(=O)c4ccc5ccccc5c4)C C38848379
c1ccc2=[NH+][C@@H]3C(=c2c1)N=NC(=N3)SCC(=O)N4c5ccccc5Sc6c4cccc6 C38889413
CCOc1ccc(cc1)N(C[C@@H]2C=c3ccccc3=[NH+]C2=O)C(=O)c4ccc(cc4)C C38889442
CCOc1ccc(cc1)N(C[C@@H]2C=c3ccc(cc3=[NH+]C2=O)C)C(=O)c4ccc(cc4)Cl C38889608
Cc1ccc(cc1)C(=O)N(C[C@H]2C=c3ccc(cc3=[NH+]C2=O)C)c4ccc(cc4)OC C38891100
c1ccc(c(c1)/C=C/C=N/N2[C@H]([NH+]=NC2=S)c3ccc(cc3Cl)Cl)[N+](=O)[O-] C38898704
Cc1ccc(c(c1)N(C[C@@H]2C=c3ccccc3=[NH+]C2=O)C(=O)c4ccc(cc4)[N+](=O)[O-])C C38902879
Cc1ccc(c(c1)C)N(C[C@@H]2C=c3ccccc3=[NH+]C2=O)C(=O)c4cccc(c4)[N+](=O)[O-] C38906015
Cc1ccccc1N(C[C@@H]2C=c3cccc(c3=[NH+]C2=O)C)C(=O)c4cccc(c4)[N+](=O)[O-] C38917933
Cc1ccc2=[NH+]C(=O)[C@H](C=c2c1)CN(c3cc(ccc3C)C)C(=O)c4cccc(c4)OC C38918293
Cc1ccc(c(c1)N(C[C@H]2C=c3cccc(c3=[NH+]C2=O)C)C(=O)c4cccc(c4)OC)C C38918561
Cc1cccc(c1)N(C[C@@H]2C=c3cc(ccc3=[NH+]C2=O)C)C(=O)c4ccc(cc4)[N+](=O)[O-] C38936372
Cc1ccc(c(c1)C)N(C[C@H]2C=c3cccc(c3=[NH+]C2=O)C)C(=O)c4ccccc4OC C38937085
Cc1ccc(c(c1)N(C[C@H]2C=c3ccccc3=[NH+]C2=O)C(=O)c4cccc(c4)OC)C C38937207
Cc1cccc2=C[C@H](C(=O)[NH+]=c12)CN(c3ccccc3)C(=O)c4ccccc4OC C38958914
COc1cccc(c1)N(C[C@@H]2C=c3ccccc3=[NH+]C2=O)C(=O)c4ccc(cc4)Cl C38964752
Cc1ccc2=[NH+]C(=O)[C@@H](C=c2c1)CN(c3cccc(c3C)C)S(=O)(=O)c4ccccc4 C38989417
Cc1ccc(cc1)S(=O)(=O)N(C[C@@H]2C=c3ccc(cc3=[NH+]C2=O)C)c4ccccc4OC C38995233
CC(C)Oc1cccc(c1)[C@@H]2[NH+]=NC(=S)N2/N=C/c3ccc(c(c3)Br)OC C38999565
CC(C)c1ccc(cc1)C[NH+]2CCC3(CC2)CC(=O)c4c(c(c5c(c4OC)cco5)OC)O3 C39227111
CCC(=O)N1[C@@H](CC(=N1)[C@H]2C(=c3cc(ccc3=[NH+]C2=O)Cl)c4ccccc4)c5ccco5 C39446509
Cc1ccc(c(c1)C)N(C[C@@H]2C=c3ccc(cc3=[NH+]C2=O)OC)C(=O)c4ccccc4F C39928204
CCCN1C[C@@H](Oc2c1cccc2OC)CN3CCC(=CC3)C4=c5cc(ccc5=[NH+]C4)F C52627487
Cn1c(nnc1S[C@H](c2ccccc2)C(=O)C3=c4ccccc4=[NH+]C3)c5ccccc5F C39933633
Cc1ccccc1n2c(nnn2)S[C@H]3C(=c4cc(ccc4=[NH+]C3=O)Cl)c5ccccc5 C39946740
CCc1ccc(cc1)[C@H]2CN3C(=O)N(C(=O)[C@@]3([C@@H]4C2=c5ccccc5=[NH+]4)C)c6ccc(cc6)C C63374712
c1cc(ccc1/C=N/[C@H]2CCCC3=c4cc(ccc4=[NH+][C@H]23)Br)[N+](=O)[O-] C63393763
CCOC(=O)[C@H]1CCCN(C1)C(=O)[C@@H]2C(=c3ccccc3=[NH+]2)Sc4ccc(cc4)Cl C63530326
CCn1c2ccccc2c3c1ccc(c3)/C=N/N4[C@H](N=[NH+]C4=S)c5ccccc5C C38936090
c1cc(ccc1/C=N\[C@H]2CCCC3=c4cc(ccc4=[NH+][C@@H]23)Br)[N+](=O)[O-] C63393761
c1cc(ccc1/C=N\[C@@H]2CCCC3=c4cc(ccc4=[NH+][C@H]23)Br)[N+](=O)[O-] C63393762
CC(C)(C)c1ccc2=[NH+]C(=O)[C@@H](C=c2c1)CCCN3C(=O)c4ccccc4C3=O C63899799
CC(C)(C)c1ccc2=[NH+]C(=O)[C@H](C=c2c1)CCCN3C(=O)c4ccccc4C3=O C63899801
Cc1ccc(cc1)S(=O)(=O)N(C[C@H]2C=c3cc(ccc3=[NH+]C2=O)OC)c4cccc(c4)C C63985230
Cn1c(nnc1S[C@H]2C(=c3ccccc3=[NH+]C2=O)c4ccccc4)c5ccc(cc5)F C64188107
C[NH+](C)CCCN(c1nc2ccc(cc2s1)F)C(=O)c3ccc(s3)Cl C04359597
Cc1ccc(cc1C)C(=O)N(CCC[NH+](C)C)c2nc3cc(cc(c3s2)C)C C04359808
CCc1ccc2c(c1)sc(n2)N(CC[NH+](C)C)C(=O)c3cc(ccc3C)C C05115416
Cc1cc(c2c(c1)sc(n2)N(CC[NH+](C)C)C(=O)c3cc(cc(c3)Cl)Cl)C C10066157
C[NH+](C)CCCN(c1nc2ccc(cc2s1)F)C(=O)c3ccc4ccccc4c3 C10067656
Cc1cc(c2c(c1)nc(s2)N(CCC[NH+](C)C)C(=O)c3ccccc3Cl)C C10068551
Cc1ccc(cc1)OCCN(C)C(=O)[C@H]2CC23CC[NH+](CC3)C4Cc5ccccc5C4 C12129017
c1cc(ccc1c2nc(on2)C[NH+]3CC4C[C@@H]5C[C@H](C4)CC3C5)C(F)(F)F C12298654
C[NH+](C)CCCN(c1nc2ccccc2s1)C(=O)c3ccc(s3)Br C12342210
C[C@]12CC[C@@H](C[C@@H]1CC[C@@H]3[C@H]2CC[C@]4([C@@H]3CC[C@H]4[NH+](C)CC#N)C)OC(=O)CCl C12657658
c1ccc(cc1)N(c2ccccc2)C(=O)C[NH+]3CCC(CC3)c4nc5ccccc5s4 C12876392
C[C@@]12CCCC(=C)[C@H]1C[C@H]3[C@@H](C2)OC(=O)[C@@H]3C[NH+]4CCN(CC4)c5cccc(c5)C(F)(F)F C08927243
c1ccc(cc1)c2cc([n+](c(c2)c3ccccc3)/C=C/c4cccc(c4)[N+](=O)[O-])c5ccccc5 C15770432
CC1(CCC[NH+](C1)CCC(=O)O[C@H]2CC[C@]3([C@@H]4CC[C@]5([C@H]([C@@H]4CC=C3C2)CCC5=O)C)C)C C16041561
c1ccc(cc1)C(c2ccccc2)N3CC[NH+](CC3)Cc4cccn4c5ccc(cc5)C#N C19722915
Cc1ccc(cc1)c2ccc3c(c2)cc(o3)C[NH+]4CCN(CC4)Cc5cccc(c5)C#N C24913705
CC(=C)C[NH+]1CCN(CC1)c2c3c4c(sc3nc(n2)SCC=C)CCCC4 C34756010
CC(C)C[NH+]1CCN(CC1)c2c3c4c(sc3nc(n2)SCC(C)C)CCCC4 C34756175
CC(=O)C1=CC[C@H]2[C@@]1(CC[C@H]3[C@@H]2CC=C4[C@@]3(CC[C@@H](C4)OC(=O)CC[NH+]5CCCCC5)C)C C35361398
CC(C)c1ccc(cc1)[C@@H]2c3cccn3CCC[NH+]2Cc4cccc(c4OC)OC C36348033
Cc1ccc2c(c1)sc(n2)N(CCC[NH+](C)C)C(=O)c3ccc(s3)Br C08590887
Cc1ccc2c(c1C)nc(s2)N(CCC[NH+](C)C)C(=O)c3ccc(cc3F)F C36644873
Cc1ccc2=[NH+]C(=O)[C@H](C=c2c1)CN(c3cccc(c3C)C)C(=O)c4ccc(cc4)Cl C38889122
Cc1ccc(c(c1)C)N(C[C@H]2C=c3ccc(cc3=[NH+]C2=O)C)C(=O)c4ccccc4 C38890828
Cc1ccc2=[NH+]C(=O)[C@@H](C=c2c1)CN(c3cccc(c3C)C)C(=O)c4cccs4 C38906385
Cc1cccc(c1)N(C[C@@H]2C=c3ccccc3=[NH+]C2=O)C(=O)c4ccc(cc4)C(C)(C)C C38914854
c1cc(ccc1/C=N/N2[C@@H]([NH+]=NC2=S)c3ccc(cc3Cl)Cl)Cl C38915470
Cc1ccc(cc1)C(=O)N(C[C@@H]2C=c3cc(ccc3=[NH+]C2=O)C)c4ccccc4C C38918598
Cc1cccc2=C[C@@H](C(=O)[NH+]=c12)CN(c3ccc(c(c3)C)C)C(=O)c4ccccc4Cl C38925984
Cc1ccc2=[NH+]C(=O)[C@@H](C=c2c1)CN(c3ccc(c(c3)C)C)C(=O)c4ccccc4Cl C38935844
Cc1cccc2=C[C@@H](C(=O)[NH+]=c12)CN(c3ccccc3)C(=O)C4CCCCC4 C38971388
Cc1cccc(c1C)N(C[C@@H]2C=c3cccc(c3=[NH+]C2=O)C)C(=O)c4cccs4 C38975483
CC(C)(C)c1ccc(cc1)[C@H]2[NH+]=NC(=S)N2/N=C/c3ccc(cc3)SC C38999853
C/C(=C\c1ccccc1)/C=N/N2[C@H]([NH+]=NC2=S)c3ccc(cc3Cl)Cl C39007135
CN(C)c1ccc(cc1)/C=C/C(=O)c2ccc(cc2)/N=C\C3=c4ccccc4=[NH+]C3 C39205069
C[C@H](c1ccc(cc1)F)Sc2nnc(n2c3ccc(cc3)Cl)[C@@H](C)[NH+](C)C C39567311
C[C@@H](c1ccc(cc1)F)Sc2nnc(n2c3ccc(cc3)Cl)[C@H](C)[NH+](C)C C39567312
c1ccc2c(c1)cc(o2)[C@@H]3C[C@@H]4CN(C(=O)[C@]45[NH+]3CCC5)Cc6cccc(c6)Cl C43619362
CC(=O)C1=CC[C@@H]2[C@]1(CC[C@@H]3[C@@H]2CC=C4[C@]3(CC[C@@H](C4)OC(=O)CC[NH+]5CCCCC5)C)C C43736906
CC(=O)C1=CC[C@H]2[C@]1(CC[C@@H]3[C@@H]2CC[C@H]4[C@]3(CC[C@@H](C4)OC(=O)CC[NH+]5CCCCC5)C)C C43737025
C[C@@]12CC[C@@H](C[C@H]1CC[C@H]3[C@H]2CC[C@@]4([C@@H]3CCC4=O)C)OC(=O)CC[NH+]5CCCCC5 C43743357
Cc1cc(c(c(c1)C)N2CCCn3c2nc(c3C[NH+]4CCC=CC4)C(F)(F)F)C C49050832
C[C@@H]1C[C@@H](C[NH+](C1)CCC(=O)O[C@@H]2CC[C@@H]3[C@@]2(CC[C@H]4[C@H]3CC[C@@H]5[C@@]4(CCC(=O)C5)C)C)C C35485016
C[C@H]1C(=c2ccccc2=[NH+]1)C(=O)[C@H](C)OC(=O)C3(CCCC3)c4cccc(c4)F C39945080
c1ccc(cc1)[C@@H](C(=O)C2=c3ccccc3=[NH+]C2)OC(=O)c4ccccc4Cl C39946721
c1cc(c(cc1Cl)Cl)[C@@H]2N=[NH+]C(=S)N2/N=C/c3ccc(s3)Br C38994854
c1cc(cc(c1)Br)/C=N/N2[C@@H](N=[NH+]C2=S)c3cccc(c3)Cl C39012128
Cc1cccc(c1)[C@@H]2N=[NH+]C(=S)N2/N=C/c3cccc(c3)Br C39012356
Cc1ccc(cc1)[C@@H]2N=[NH+]C(=S)N2/N=C/c3ccccc3Br C39016952
C[C@@H](c1ccc(cc1)OC(F)(F)F)[NH+]2CCC(CC2)C(=O)N3CCCCCC3 C67457062
C=CCN1C(=O)/C(=C/c2ccc(cc2)Oc3ccc(cn3)[N+](=O)[O-])/C(=O)NC1=S C00683798
Cc1c(c(n(n1)CC(=O)Nc2c(c3c(s2)CCCC3)C(=O)OC(C)C)C)[N+](=O)[O-] C00845133
c1ccc(c(c1)[N+](=O)[O-])S(=O)(=O)Nc2ccc(cc2)S(=O)(=O)N3CCCC3 C02654407
COc1cc(ccc1N2CCCCC2=O)NS(=O)(=O)c3ccccc3[N+](=O)[O-] C05329935
COc1cc(ccc1N2CCCCC2=O)NS(=O)(=O)c3cccc(c3)[N+](=O)[O-] C05329936
c1ccc(c(c1)/C=C/C(=O)Nc2cccc(c2)S(=O)(=O)N3CCOCC3)[N+](=O)[O-] C05633759
CS(=O)(=O)N(C1CCCCC1)C(=O)NC(=O)OC[C@@H]2COc3ccccc3O2 C03170986
Cc1ccc(cc1S(=O)(=O)N2CCOCC2)C(=O)Nc3ccc(cc3)[N+](=O)[O-] C04412747
Cn1c(nnn1)Sc2ccc(cc2C(=O)N[C@H]3CCCc4c3cccc4)[N+](=O)[O-] C03298423
c1cc(ccc1NC(=O)c2ccc(o2)[N+](=O)[O-])N3CCN(CC3)C(=O)C(F)(F)F C07496730
c1cc(oc1)c2nnc(o2)NC(=O)[C@H]3CCCN3S(=O)(=O)c4ccc(cc4)Cl C08977599
CC(C)S(=O)(=O)c1cccc(c1)c2nnc(o2)NC(=O)c3cc4ccccc4oc3=O C09814702
c1cc(oc1)c2nnc(o2)NC(=O)[C@H]3CCCN3S(=O)(=O)c4ccc(s4)Cl C10187233
CC(C)(C)N1C[C@@H](CC1=O)C(=O)N2CCC(CC2)C(=O)Nc3ccc(c(c3)[N+](=O)[O-])F C11094689
C[C@@H](C(=O)N1c2ccccc2NC(=O)C1(C)C)Sc3nnnn3Cc4ccco4 C11314266
CC[C@@]1(C(=O)N(C(=O)N1)CC(=C)C)C2CCN(CC2)C(=O)Cn3c4ccccc4oc3=O C12183654
C[C@@]1(C(=O)N(C(=O)N1)Cc2nc(no2)c3ccco3)c4ccc(cc4)OC(F)F C12823277
Cc1cc(ccc1N2CCCC2=O)NS(=O)(=O)c3ccc(c(c3)[N+](=O)[O-])OC C12652369
Cc1cc(ccc1NC(=O)CN(C)C(=O)Cn2c(c(c(n2)C)[N+](=O)[O-])C)Br C12972234
Cc1ccc(cc1)S(=O)(=O)N2CCC[C@H](C2)C(=O)Nc3nnc(o3)c4ccco4 C14021695
Cc1ccc(cc1[N+](=O)[O-])NC(=O)c2cccc(c2)S(=O)(=O)N3CCOCC3 C15409904
Cc1ccc(cc1S(=O)(=O)N2CCOCC2)NC(=O)c3ccccc3[N+](=O)[O-] C15766538
Cc1cc(on1)c2cnc(nc2C3CCN(CC3)C(=O)c4ccn(n4)C)NC(C)C C19123106
Cc1c(cccc1[N+](=O)[O-])NC(=O)c2cc(ccc2F)S(=O)(=O)N3CCOCC3 C19164671
c1ccc2c(c1)nc3n2[C@H](N=C4N3CN(CN4)CCCN5CCOCC5)c6ccco6 C20638719
Cc1c2c(n(n1)c3ccc4nnc(n4n3)C)NC(=O)C[C@@H]2c5ccc(cc5)OCC=C C21726453
CCc1nc2n(n1)c(c(s2)[C@@H](c3ccco3)[NH+]4CCN(CC4)C(=O)c5ccco5)[O-] C12341912
Cc1c(c(n2c(n1)nc(n2)C(F)(F)F)C)CC(=O)NC3(CCCCC3)c4nc(on4)C C23508735
Cn1ccnc1[C@@H](c2ccc(cc2)F)NC(=O)c3cc(ccc3N4CCOCC4)[N+](=O)[O-] C24508728
C[C@H]1CCCN(C1)c2ccc(cc2[N+](=O)[O-])C(=O)NCc3nnc4n3CCCCC4 C25162558
c1ccc2c(c1)c(c[nH]2)CC(=O)N3CCN(CC3)S(=O)(=O)c4ccccc4[N+](=O)[O-] C26541872
Cn1ccnc1[C@H](c2ccccc2F)NC(=O)c3ccc(c(c3)[N+](=O)[O-])N4CCOCC4 C26884910
c1cc(cc(c1)NS(=O)(=O)c2ccc3c(c2)OCCCO3)c4nnnn4C5CC5 C29029283
CCn1c2ccc(cc2nn1)C(=O)N(C)CC(=O)Nc3ccc(cc3)c4ccno4 C32983356
CCc1ccc(cc1)NC(=O)Cn2c(=O)n3cnc4c(c3n2)sc(n4)N5CCCC5 C33309099
CC(=O)N(C)C1(CCCC1)c2nnnn2CCOC(=O)Nc3cccc4c3cccc4 C04197123
C[C@H]1CCCN(C1)S(=O)(=O)c2ccc(cc2)C(=O)Nc3nnc(o3)c4ccco4 C04264617
CCCc1nnc(s1)NC(=O)CSc2nnc3n2nc(cc3)c4ccco4 C38770746
CC(C)(C)c1cc(on1)NC(=O)c2cc(n(n2)[C@@H]3CCS(=O)(=O)C3)c4ccco4 C38924537
C[C@@H]1CN(C[C@@H](O1)C)c2cc(ncn2)SCC(=O)Nc3ccc(cc3)[N+](=O)[O-] C38925111
C[C@@H]1C[C@@]2(CC(C1)(C)C)C(=O)N(C(=O)N2)CC(=O)OCc3cc(=O)n4ccsc4n3 C22219860
Cc1ccc(c(c1)C)NC(=O)CO/N=C/2\[C@@H]3C(=NC=C2C(C)C)N(C(=O)N(C3=O)C)C C39728744
CN\1CCC/C1=N\S(=O)(=O)c2ccc(cc2)NC(=O)c3ccc(cc3)[N+](=O)[O-] C40134679
COc1ccc(c(c1)OC)N2C[C@H](CC2=O)C(=O)Nc3cc(ccc3F)[N+](=O)[O-] C08217768
Cc1cc(n(n1)[C@H]2CCS(=O)(=O)C2)NC(=O)/C=C/c3ccc(c(c3)[N+](=O)[O-])Cl C57683186
CN\1CCC/C1=N\S(=O)(=O)c2ccc(cc2)NC(=O)Cc3ccccc3[N+](=O)[O-] C49769885
c1ccc(c(c1)CN2C(=O)/C(=C/c3ccc(c(c3)[N+](=O)[O-])N4CCOCC4)/NC2=O)F C59292773
Cc1c2c(n(n1)c3ccc(nn3)Cl)NC(=O)C[C@@H]2c4cc(c(cc4OC)OC)OC C32096956
COc1ccc2c(c1)sc(n2)N3CC(C3)C(=O)Nc4ccc(cc4)n5cnnn5 C62167126
c1cc(oc1)C2=C[C@H]3C(=O)N=N[C@H](N3N2)SCc4nc(no4)c5ccc(cc5)F C64390932
Cc1ccc(cc1)NC(=O)/C(=C\c2ccccc2OS(=O)(=O)c3ccc(cc3)[N+](=O)[O-])/C#N C08860751
CC1CCN(CC1)c2ccc(nn2)c3ccc(cc3)NS(=O)(=O)c4ccccc4[N+](=O)[O-] C09297417
Cn1c(nnc1SCC(=O)N/N=C/c2cccc(c2)[N+](=O)[O-])c3ccc(cc3)Br C09312672
Cc1cc(c(cc1NC(=O)COC(=O)C2c3ccccc3Oc4c2cccc4)OC)[N+](=O)[O-] C09373012
Cn1cnnc1Sc2ccc(cc2[N+](=O)[O-])/C=N/Nc3c(cc(c(n3)Cl)Cl)Cl C09562682
Cc1ccc(c(c1)[N+](=O)[O-])NC(=O)[C@H](c2ccccc2)Sc3nnnn3c4ccccc4 C09597066
c1cc(oc1)c2nnc(n2C3CCCCC3)SCC(=O)Nc4ccc(c(c4)[N+](=O)[O-])F C10015261
c1cc2c(cc1[N+](=O)[O-])sc(n2)NC(=O)[C@H]3CCCN3S(=O)(=O)c4ccc(s4)Cl C10187149
Cc1ccc(c(c1)N2C(=O)c3ccc(cc3C2=O)C(=O)O[C@@H](C)C(=O)Nc4cc(no4)C)C C10995320
Cc1c(c(no1)c2c(cccc2Cl)F)C(=O)OCC(=O)Nc3ccc(c(c3)[N+](=O)[O-])Cl C11444669
COc1ccc(cc1)S(=O)(=O)N2CCCc3c2ccc(c3)NC(=O)c4cccc(c4)[N+](=O)[O-] C12033838
c1ccc(cc1)Cn2cc(cn2)NC(=O)c3c(cn(n3)C45CC6CC(C4)CC(C6)C5)[N+](=O)[O-] C12649940
Cc1ccc(cc1)S(=O)(=O)N2CCC[C@H](C2)C(=O)Nc3nc4ccc(cc4s3)[N+](=O)[O-] C14020344
c1cc(c(cc1C(F)(F)F)[N+](=O)[O-])N2CCC(CC2)C(=O)Nc3ccc(c(c3)[N+](=O)[O-])F C15592382
c1cc(cc(c1)Cl)n2c(nnc2SCC(=O)Nc3cc(ccc3F)[N+](=O)[O-])N4CCCC4 C17896995
C[C@@H](C(=O)Nc1cccc(c1)[N+](=O)[O-])Sc2nnc(n2c3cccc(c3)Cl)N4CCCC4 C17897038
c1cc(ccc1[N+](=O)[O-])S(=O)(=O)c2c[nH]/c(=N\S(=O)(=O)c3ccc(cc3)Cl)/s2 C02310407
c1ccc(cc1)N2C(=O)/C(=C\c3ccc(o3)c4ccc(c(c4)[N+](=O)[O-])N5CCCCC5)/C(=O)N2 C20357498
Cc1ccc(cc1)COc2ccc(cc2)[C@@H]3CC(=O)Nc4c3c(nn4c5ccc6nnc(n6n5)C)C C21726483
Cc1ccc(cc1)COc2ccc(cc2)[C@H]3CC(=O)Nc4c3c(nn4c5ccc6nnc(n6n5)C)C C21726486
Cc1ccc(cc1S(=O)(=O)Nc2ccc(c(c2)c3nnc4n3CCCCC4)F)[N+](=O)[O-] C22758904
COc1ccc(cc1)N2CC[NH+](CC2)[C@H](c3ccco3)c4c(n5c(s4)nc(n5)c6ccco6)[O-] C22852634
Cc1ccc2c(c1)C3=C([C@H](n4c(nnn4)N3)c5ccccc5)[C@@H](O2)c6cc(c(c(c6)OC)OC)OC C28053687
Cc1ccc2c(c1)C3=C([C@@H](n4c(nnn4)N3)c5ccccc5)[C@@H](O2)c6ccc(c(c6OC)OC)OC C28053738
Cc1ccc(cc1)[C@@H]2C3=C(c4ccccc4O[C@@H]3c5ccc(c(c5OC)OC)OC)Nc6n2nnn6 C28054522
Cc1ccc2c(c1)C3=C([C@H](n4c(nnn4)N3)c5cccc(c5)OC)[C@@H](O2)c6cccc(c6OC)OC C28056818
COc1ccc(c(c1)[C@@H]2C3=C(c4ccccc4O[C@@H]3c5ccccc5OC)Nc6n2nnn6)OC C28059015
COc1cc(c(cc1OC)OC)[C@@H]2C3=C(c4ccccc4O2)Nc5nnnn5[C@H]3c6cccs6 C28060577
Cn1cnnc1Sc2ccc(cc2[N+](=O)[O-])C(=O)Nc3ccccc3N4CCc5c4cccc5 C31532313
CCNC(=O)N1CCN(CC1)c2ccc(cc2)c3nc(on3)[C@H]4CC(=O)N(C4)c5ccc(cc5)C C33258351
Cc1c(cn(n1)c2ccc(cc2)c3nc(on3)C4CCCC4)C(=O)Nc5ccc(cc5OC)OC C33258620
Cc1ccccc1COc2cccc(c2)[C@@H]3CC(=O)Nc4c3c(nn4c5ccc6nncn6n5)C C33271344
Cc1ccccc1COc2cccc(c2)[C@H]3CC(=O)Nc4c3c(nn4c5ccc6nncn6n5)C C33271345
CC(=O)Oc1ccc2c(c1)CC[C@H]3[C@@]2([C@H](C[C@@]4([C@@H]3CC[C@]4(C#C)OC(=O)C)C)O[N+](=O)[O-])O C33834164
C[C@]1(C(=O)N(C(=O)N1)CC(=O)N(C2CCCCC2)C3CCCCC3)c4ccc(cc4)[N+](=O)[O-] C08646121
C[C@H](C(=O)Nc1ccccc1[N+](=O)[O-])OC(=O)[C@H]2CCCC[C@@H]2C(=O)N3CCc4c3cccc4 C36209307
Cc1ccc(cc1NC(=O)[C@H]2CN(c3cc(ccc3O2)C(C)(C)C)S(=O)(=O)C)[N+](=O)[O-] C38859793
CC(C)CNC(=O)c1cc2ccc(cc2oc1=O)OC(=O)c3cc(ccc3Cl)[N+](=O)[O-] C40891495
CC[C@@H](C)NC(=O)c1cc2ccc(cc2oc1=O)OC(=O)c3cc(ccc3Cl)[N+](=O)[O-] C40892675
C[C@H]1CN(c2ccccc2O1)S(=O)(=O)c3ccc(cc3)NC(=O)c4ccc(cc4)[N+](=O)[O-] C41158135
C[C@H]1CN(c2ccccc2O1)S(=O)(=O)c3ccc(cc3)NC(=O)c4cccc(c4)[N+](=O)[O-] C41158184
c1ccc(c(c1)CSc2nc3n(n2)[C@H](C4=C(N3)CCCC4=O)c5ccc(o5)[N+](=O)[O-])Cl C22564713
CC1(CC2=C([C@H](n3c(nc(n3)SCc4ccc(cc4)[N+](=O)[O-])N2)c5ccco5)C(=O)C1)C C22532085
CCO[C@H]1/C(=C/Nc2nc3cc(c(cc3s2)SC#N)C)/C(=O)c4cc(ccc4O1)[N+](=O)[O-] C16687945
Cc1ccc(cc1)c2nc(on2)c3cccn4c3nn(c4=O)CC(=O)Nc5ccc(cc5C)F C57503700
c1ccc2c(c1)/C(=N/NC(=O)c3nc4ccccc4s3)/C(=O)N2Cc5ccc(cc5)[N+](=O)[O-] C59146955
Cc1cc(nc(n1)Sc2ccc(cc2[N+](=O)[O-])/C=C(/C#N)\C(=O)Nc3ccccc3OC)C C59220107
c1ccc(cc1)S(=O)(=O)N(CC(=O)NN=C2CCCCCC2)c3ccc(cc3)[N+](=O)[O-] C20214510
c1ccc2c(c1)c3ccccc3n2CC(=O)N/N=C/c4cc(ccc4N5CCOCC5)[N+](=O)[O-] C59462318
c1ccc(cc1)N(CC(=O)NN=C2CCCCCC2)S(=O)(=O)c3ccccc3[N+](=O)[O-] C20233279
Cc1ccc(cc1S(=O)(=O)Nc2ccc(cc2)C(=O)C)S(=O)(=O)Nc3ccc(cc3)C(=O)C C00645233
Cc1ccc(cc1)S(=O)(=O)NCc2nnc(n2C)SCC(=O)Nc3ccc(c(c3)Cl)C C01341243
c1ccc(cc1)S(=O)(=O)NCn2c3ccccc3n(c2=S)CNS(=O)(=O)c4ccccc4 C03146420
Cc1cc(cc(c1)N([C@@H](C)C(=O)Nc2ccccc2C(=O)NCc3ccco3)S(=O)(=O)C)C C02869381
Cn1cnnc1SCC(=O)Nc2ccc(cc2)C(=O)NCc3ccc(o3)c4ccc(cc4)Cl C08733752
c1cc(c(cc1Cl)Cl)OCC(=O)Nc2nnc(s2)SCC(=O)NC3=NCCS3 C08766588
C[C@@H]([C@H](C(=O)OCC(=O)N(C)c1ccccc1)NS(=O)(=O)c2ccc(c(c2)Cl)Cl)O C09083647
Cc1ccc(cc1)n2ccc(=O)c(n2)C(=O)Nc3c(c4c(s3)CCCC4)C(=O)NCCCOC C09205886
Cc1cc(c(c(c1)C)NC(=O)CNC(=O)COC(=O)c2ccc(cc2)n3c(c(c(n3)C)Cl)C)C C09248529
Cn1c(nnc1SCC(=O)Nc2cc(cc(c2)Cl)Cl)CC(=O)Nc3ccc(cc3)OC C09262107
Cc1cc(c(c(c1)C)NC(=O)COc2ccc(cc2OC)/C=C(\C#N)/C(=O)Nc3nccs3)C C03245004
CC1(C(=O)N(C(=O)N1)CC(=O)OCC(=O)Nc2ccccc2Sc3ccc(cc3)Cl)C C09388078
Cc1ccccc1n2ccnc2SCC(=O)Nc3ccc(cc3)S(=O)(=O)Nc4nccs4 C09317760
Cc1ccc(cc1)S(=O)(=O)Nc2ccc(cc2)NC(=O)CN(C)S(=O)(=O)c3cccs3 C09319829
C[C@@H]1CCc2c(sc3c2c(=O)n(c(n3)SCC(=O)NC(=O)NCCCOC)CC=C)C1 C09508986
Cc1cccc(c1C)NC(=O)COC(=O)[C@H]2CC(=O)N(C2)NC(=O)c3ccc(cc3)C(C)(C)C C09525926
CCN(CC)S(=O)(=O)c1ccc(c(c1)NC(=O)Cc2c[nH]c3c2cccc3)N4CCOCC4 C09662557
c1ccc(c(c1)C#N)NC(=O)CSc2nc(sn2)SCC(=O)Nc3ccccc3C#N C02383741
COc1ccc(cc1)[C@@H](CNC(=O)CSc2nc3ncccn3n2)c4c[nH]c5c4cccc5 C10075843
COc1ccc(cc1)[C@H](CNC(=O)CSc2nc3ncccn3n2)c4c[nH]c5c4cccc5 C10075851
CCOC(=O)/C=C/c1ccc(cc1)NC(=O)CN2C(=O)[C@@](NC2=O)(C)c3cc(ccc3F)F C11009440
CCNC(=O)NC(=O)[C@H](C)OC(=O)/C=C/c1cn(nc1c2cccs2)Cc3ccccc3 C11071461
CCN(CC)S(=O)(=O)c1ccc(c(c1)C(=O)Nc2cccc(c2)NC(=O)c3ccco3)F C11181500
c1cc(cc(c1)S(=O)(=O)/N=C/2\CCCN2)NC(=O)COC(=O)Cc3ccc(cc3Cl)Cl C11482323
Cc1ccccc1N([C@H](c2ccccc2)C(=O)NCc3ccco3)C(=O)CNC(=O)c4ccco4 C12487253
Cc1c(cccc1Cl)NC(=O)Cn2c(nc(n2)c3ccncc3)SCC(=O)NC4CCCC4 C12641487
c1ccc(cc1)n2c(cc(n2)C3CC3)C(=O)Nc4ccc(cc4)S(=O)(=O)NCc5ccco5 C14138998
C=CCN(c1nc(cs1)c2ccccc2)C(=O)CSc3ccc(cc3[N+](=O)[O-])C(=O)N C14723579
COc1cc(cc2c1OCCO2)/C=C/C(=O)Nc3ccc(cc3)S(=O)(=O)NCC(F)(F)F C15100405
C[C@H](c1ccc(c(c1)Cl)Cl)NC(=O)COC(=O)c2ccc(cc2)CN3C(=O)CNC3=O C17597859
COCCNC(=O)c1c2c(sc1NC(=O)COC(=O)C3=Cc4ccccc4OC3)CCCC2 C19613142
CC(C)C[C@@H](C(=O)Nc1ccc(cc1)OC)NS(=O)(=O)c2ccc3c(c2)CCN3C(=O)C C20232530
CC(C)(C)NS(=O)(=O)c1cc(ccc1Cl)C(=O)OCC(=O)Nc2cccnc2Cl C21992778
Cc1cc(ccc1NC(=O)CNC(=O)CSc2nncn2c3ccccc3OC)Br C23646143
c1cc(ccc1NCC(=O)Nc2ccc(cc2)S(=O)(=O)N3CCOCC3)OC(F)(F)F C23901043
CN(c1ccccc1OC)S(=O)(=O)c2ccc(cc2)C(=O)N(CCC(=O)N)c3ccccc3 C32843470
C[C@H](C(=O)Nc1nnc(s1)c2ccc(cc2)OC)NS(=O)(=O)c3cccc(c3)C(F)(F)F C33726102
C=CCN1C2=C([C@@H](NC1=O)c3ccccc3C(F)(F)F)C(=O)N(C2)CC(=O)NCc4ccco4 C35636964
Cc1ccc(cc1)CN2[C@H]([C@@H](OC2=O)c3ccc(cc3)NC(=O)c4ccco4)C(=O)NCC5CC5 C35751672
Cc1ccc(cc1)S(=O)(=O)CNC(=O)[C@@H](c2ccc(cc2)O)N(C(=O)c3ccco3)C(C)(C)C C36584708
c1ccc2c(c1)C(=O)N(C2=O)CCCC(=O)Nc3c(c4c(s3)CCC4)C(=O)NCc5ccco5 C01134591
C[C@@H](S[C@H](C(=O)N/N=C(/c1ccc(cc1)C#N)\C)C)C(=O)N/N=C(/c2ccc(cc2)C#N)\C C17326419
CC(C)[C@H](C(=O)OCC(=O)Nc1ccc(cc1)N2CCOCC2)NC(=O)c3c(cccc3F)F C39194906
C[C@@H]1c2c(cc(cc2OC)OC)OC(=O)[C@H]1CC(=O)NCCc3c[nH]c4c3cc(cc4)OC C39232610
C[C@@H](C(=O)NNC(=O)c1cc(ccc1Cl)S(=O)(=O)N(C)C(C)C)Oc2ccccc2F C26534538
Cc1cc(c(n1NC(=O)c2ccccc2)C)C(=O)COC(=O)/C(=C\c3ccccc3)/NC(=O)C C39483109
C=CCN1[C@@H](N=N[C@@H]1SCc2[nH]c(=O)c3ccccc3n2)CCNC(=O)c4ccccc4F C39969445
CN(c1ccc(cc1)OC)S(=O)(=O)c2cccc(c2)C(=O)NNC(=O)Cc3ccc(cc3)F C45591288
Cc1cc(cc(c1)NC(=O)C(=O)NC[C@@H](c2ccco2)N3CCN(CC3)c4ccc(cc4)OC)C C38619598
C[C@@]1(C(=O)N(C(=O)N1)NC(=O)CN(CC=C)Cc2ccc(s2)Cl)c3ccc(cc3)OC C12796561
C[C@@H]1C[C@H](CN(C1)S(=O)(=O)c2ccc(cc2)C(=O)OCC(=O)NNC(=O)c3ccccc3)C C09181469
CC(C)(C)c1ccc(cc1)S(=O)(=O)NCc2ccc(cc2)C(=O)OCC(=O)N3CCNC3=O C09437772
Cn1c(nnc1SCC(=O)Nc2ccc(cc2)C(=O)Nc3ccccc3OC)c4ccco4 C10014244
C[C@@H](C(=O)NCC(=O)Nc1ccc(c(c1F)F)F)OC(=O)c2ccc(cc2Cl)[N+](=O)[O-] C11029106
Cc1cc(c(n1c2cc(cc(c2)C(=O)OC)C(=O)OC)C)C(=O)CSc3nnc(s3)N C11479847
Cc1cc(ccc1[N+](=O)[O-])C(=O)NCC(=O)O[C@H](C)C(=O)Nc2ccc(cc2)Br C12511409
Cc1cc(c(n1c2ccc(cc2)OC)C)/C=C(\C#N)/C(=O)OCC(=O)NC(=O)NCC(C)C C09221912
Cc1cccc(c1)N([C@H](c2ccco2)C(=O)NC3CCCC3)C(=O)CCC(=O)Nc4cc(on4)C C13505691
c1cc(ccc1[N+](=O)[O-])OCC(=O)NNC(=O)COc2ccc(cc2Br)Cl C13979639
Cc1ccc(c(c1)Br)OCC(=O)NNC(=O)[C@H](C)Oc2ccccc2[N+](=O)[O-] C14033947
Cc1cc(ccc1Br)OCC(=O)NNC(=O)[C@@H](C)Oc2ccccc2[N+](=O)[O-] C14033958
CC(C)CCOc1ccc(cc1OC)C(=O)NNC(=O)c2ccc3c(c2)CCN3S(=O)(=O)C C14939672
Cc1c(cccc1Cl)NC(=O)CNC(=O)COC(=O)CCN2c3ccccc3O[C@H](C2=O)C C16194323
Cc1cccc(c1C)O[C@H](C)C(=O)NNC(=O)CCc2c(nc3nc(nn3c2C)C(F)(F)F)C C18103651
Cc1ccc(cc1)S(=O)(=O)N[C@@H](C(C)C)C(=O)OCC(=O)Nc2ccc3c(c2)OCCCO3 C18409163
CCOCCOC(=O)C1=C(NC2=C([C@H]1c3ccc(c(c3)O)OC)C(=O)[C@H]([C@H](C2)C)C(=O)OC)C C20169154
C[C@@H](C12CC3CC(C1)CC(C3)C2)NC(=O)COC(=O)CCNC(=O)c4ccc(cc4)[N+](=O)[O-] C20890643
Cc1ccc(cc1)C(=O)CSc2nc([nH]n2)N/N=C/c3cc(c(c(c3)OC)OC)OC C20909523
c1ccc(cc1)[C@H](CNC(=O)CN(c2cccc(c2)[N+](=O)[O-])S(=O)(=O)c3ccccc3)O C22278956
Cc1c(c([nH]c1C(=O)OCC(=O)Nc2c(nn(c2C)c3ccccc3)C)C)C(=O)OC(C)C C22307064
CCCCN(C)S(=O)(=O)c1ccc(cc1)NCC(=O)Nc2cc(ccc2n3cncn3)Cl C22358034
COc1ccccc1NC(=O)Cc2nc(on2)COC(=O)C34C[C@H]5C[C@@H](C3)CC(C5)(C4)O C22665207
c1cc(ccc1OC(F)(F)F)S(=O)(=O)NNc2ccc(cn2)S(=O)(=O)N3CCCCC3 C24102054
CC[C@H]1C(=C(NC(=O)N1)CSc2nnc(o2)[C@H](C)Oc3ccc(cc3)F)C(=O)OCC C24827533
CC[C@H]1C(=C(NC(=O)N1)CSc2nnc(o2)[C@H](C)Oc3ccccc3F)C(=O)OCC C24828086
c1cc(ccc1n2c(nnn2)SCCC(=O)NC(=O)NC3CCCC3)OC(F)(F)F C25577499
CCc1ccccc1NC(=O)CNC(=O)CSc2nnc(n2C)[C@H]3COc4ccccc4O3 C27186985
c1ccc(cc1)N2CC[NH+](CC2)CCCNC(=O)c3cnn(c3C(F)(F)F)c4ccc(nn4)[O-] C31239214
CCN(Cc1[nH]c(=O)c2ccccc2n1)CC(=O)Nc3c(c(c(n3Cc4ccco4)C)C)C#N C36384707
CC(=O)c1cccc(c1)N([C@@H](c2ccco2)C(=O)NC3CCCC3)C(=O)CNC(=O)c4ccco4 C13506718
C[C@@H](C(=O)NC(=O)NC(C)C)OC(=O)/C=C/c1ccc(cc1)S(=O)(=O)N2CCCCCC2 C16714374
Cc1ccc(cc1C)S(=O)(=O)NCC(=O)O[C@@H](C)C(=O)c2c(c(c([nH]2)C)C(=O)OC)C C39501811
CCC1(C(=O)N(C(=O)N1)CC(=O)O[C@H](C)C(=O)Nc2ccc(cc2)N3CCCCC3)CC C39565456
CC[C@@H](C(=O)Nc1nccs1)Sc2nnc(n2CC)[C@@H](C)NC(=O)c3ccc(cc3)OC C39757436
C[C@H](c1ccccc1)NC(=O)COC(=O)[C@H](C(C)C)NS(=O)(=O)c2cccc3c2nsn3 C32905916
CS(=O)(=O)N(CC(=O)Nc1ccc(cc1)S(=O)(=O)Nc2ccccn2)c3cccc(c3)F C44884823
Cc1cc(sc1C(=O)O[C@@H](C)C(=O)c2c(c(c([nH]2)C)C(=O)OC)C)NC(=O)c3ccco3 C45669881
Cc1ccc(cc1)C(=O)NCC(=O)OCC(=O)N2[C@@H](C=C(N2)c3ccc(cc3)OC)c4ccco4 C03383718
COc1ccc(cc1)N2CCN(CC2)[C@@H](CNC(=O)C(=O)Nc3cccc(c3)OC)c4ccco4 C38619638
CC(C)(CC1=NS(=O)(=O)c2ccccc2N1)CC(=O)OCC(=O)Nc3ccccc3OC C15962600
C[C@H]1C[C@H]1C(=O)Nc2cc(c(cc2C(=O)OCC(=O)c3ccc4c(c3)CCC(=O)N4)OC)OC C57596676
CCN(CC)S(=O)(=O)c1ccc(cc1)[C@@H](C)NC(=O)c2c[nH]c3c2cc(cc3)[N+](=O)[O-] C58161750
c1cc(cc(c1)S(=O)(=O)/N=C/2\CCCCCN2)NC(=O)COC(=O)/C=C/c3ccco3 C09613075
C[C@@H](C(=O)NNC(=O)c1cccc(c1)S(=O)(=O)N2CCOCC2)Oc3cccc(c3)C(C)C C59298280
C[C@@]1(C(=O)N(C(=O)N1)NC(=O)c2ccc(o2)COc3ccccc3C#N)CCc4ccccc4 C59362396
CC(=O)Nc1ccc(cc1)S(=O)(=O)N(CC(=O)NN=C2CCCCC2)c3ccc(cc3)OC C19955945
C[C@@H]1C(=CN=N1)CNC(=O)CN(C)C2=NN3[C@H](C(=N[C@@H]3S2)c4ccccc4)NC(C)(C)C C64438866
CCc1ccc(cc1)C2=C[C@H]3C(=O)N=N[C@@H](N3N2)SCC(=O)Nc4ccccc4C(=O)OC C64702911
COc1ccc(cc1)S(=O)(=O)[N-]c2cc(c[nH+]c2N3CCC[C@@H](C3)C[NH+]4CCCC4)C(=O)[O-] C64844131
COc1ccc(cc1)S(=O)(=O)[N-]c2cc(c[nH+]c2N3CCC[C@H](C3)C[NH+]4CCCC4)C(=O)[O-] C64844135
COc1cc(ccc1n2cnnn2)S(=O)(=O)N(Cc3ccccc3F)Cc4cccs4 C00934126
COC(=O)[C@H](CCCCN1C(=O)[C@H]2[C@@H]3C[C@H]([C@@H]2C1=O)C=C3)N4C(=O)[C@@H]5[C@@H]6C[C@H]([C@@H]5C4=O)C=C6 C06576933
CCN([C@@H]1CCS(=O)(=O)C1)C(=O)CSc2nnc(n2C3CCCCC3)c4ccco4 C08735767
C[C@H](c1nc2ccccc2s1)N(C)C(=O)CSc3nnc(n3C)C[C@H]4CCS(=O)(=O)C4 C09217941
CCOC(=O)CCn\1c2ccccc2s/c1=N\C(=O)c3cccc(c3)N4C(=O)CCC4=O C09298715
c1ccc(cc1)SCCCC(=O)N2CCN(CC2)S(=O)(=O)c3ccccc3[N+](=O)[O-] C09643736
c1cc(sc1)Cn2c(nnn2)SCC(=O)c3ccc(cc3)S(=O)(=O)N4CCCC4 C09740883
Cc1cc(c(n1[C@H]2CCS(=O)(=O)C2)C)C(=O)COC(=O)/C=C/c3ccc4c(c3)OCCO4 C09818544
CCOC(=O)N1CCN(CC1)C(=O)c2ccc(cc2)N(Cc3ccccc3C)S(=O)(=O)C C09891777
C[C@H](C(=O)N(C)[C@H]1CCS(=O)(=O)C1)Sc2ccc(cn2)S(=O)(=O)N(C)C3CCCCC3 C10199772
Cc1cc(c(n1c2ccc3c(c2)OCCO3)C)C(=O)COC(=O)/C=C/c4c(nn(c4C)C)C C10439560
CCCCn1c2ccc(cc2nc1SCC(=O)N3CCO[C@H](C3)C)S(=O)(=O)N(C)C C10834900
c1cc(oc1)[C@@H]2CC(=NN2C(=O)COC(=O)CN3CCCCCC3=O)c4ccc(cc4)Cl C11385610
COCCN1C(=O)C[C@H](C12CCN(CC2)C(=O)c3csc(n3)c4cccs4)C(=O)OC C12510096
C[C@@H](c1nc2ccccc2s1)N(C)C(=O)CSc3nnnn3Cc4ccc(cc4)OC C13128404
COCCn\1c2ccc(cc2s/c1=N\C(=O)c3ccc(cc3)S(=O)(=O)C)C(=O)OC C09151073
CCCn1c(=O)ccc(n1)C(=O)OCC(=O)N2[C@H](CC(=N2)c3cccs3)c4cccs4 C15127567
CCCn1c(cc(c1C)/C=C(\C#N)/C(=O)OCC(=O)C(=C2N(c3ccccc3N2C)C)C#N)C C16249905
CCN([C@H]1CCS(=O)(=O)C1)C(=O)[C@H](C)OC(=O)/C=C/c2c(nn(c2C)c3ccccc3)C C16859772
CCN([C@@H]1CCS(=O)(=O)C1)C(=O)[C@@H](C)OC(=O)c2ccc3c(c2)c(on3)c4ccccc4 C18343909
Cc1ccc(c(c1)C)CN(C)C(=O)COC(=O)[C@@]23CCC(=O)N2c4ccccc4C(=O)N3C(C)C C19356115
CCc1ccc(cc1)CN2CCc3c(c(cc(=O)n3CC2)OC)C(=O)N4CCC[C@H]4C(=O)OC C19745596
C[C@@H]1C[C@@H](CN(C1)C(=O)CSc2nnc(n2C)CN(c3ccc(cc3)F)S(=O)(=O)C)C C20416313
Cc1cccc(c1)N2CCN(C[C@@H]2C)C(=O)CCc3nc(no3)CS(=O)(=O)c4ccccc4 C21096994
C[C@H](C(=O)N(CCC#N)c1ccccc1)Sc2nnc(n2C)[C@@H]3COc4ccccc4O3 C22083190
Cn1c(nnc1SCC(=O)N(CCC#N)c2ccccc2F)[C@@H]3COc4ccccc4O3 C22165221
C[C@@H]1CN(C[C@@H](O1)C)C(=O)CS(=O)(=O)c2cn(c3c2cccc3)CC(=O)N(C(C)C)C(C)C C16837414
c1cc(cc(c1)OCC(=O)N2CCN(CC2)Cc3nnnn3c4ccc(cc4)F)C(F)(F)F C23232469
c1ccc2c(c1)n3c(=O)cc(nc3s2)COC(=O)COc4cccc(c4)N5CCCC5=O C24831487
Cc1cc2nc(c(c(n2n1)C)CCC(=O)O[C@H](C)C(=O)c3ccc4c(c3)CCN4C(=O)C)C C30514990
Cc1c(c(nc(n1)C)C(=O)N2CCN([C@@H](C2)C)C(=O)[C@H](c3ccccc3)Cl)C(=O)OCC=C C35151716
Cc1ccc(c(c1)N2CCN(CC2)C(=O)CCc3nc(no3)CS(=O)(=O)c4ccccc4)C C35562498
COC(=O)C1CCN(CC1)C(=O)COC(=O)[C@@H]2CCCC[C@@H]2C(=O)N3CCc4c3cccc4 C36773048
Cc1cc(c(n1[C@@H](C)COC)C)C(=O)CSc2nnc(n2C)[C@@H]3COc4ccccc4O3 C36807569
CCOC(=O)[C@@H]1CN(c2cc(ccc2O1)S(=O)(=O)CC)S(=O)(=O)c3ccc(cc3)C C01395427
Cc1cc(c(n1C[C@H]2COc3ccccc3O2)C)C(=O)CSc4nnc(o4)c5ccco5 C02637758
CCOC(=O)N1CCN(CC1)C(=O)CSCC2=NC(=O)C3=C(CSC3=N2)c4cccs4 C38778947
C[C@@H]1C[C@@H](CN(C1)S(=O)(=O)c2ccc(cc2)C(=O)OCC(=O)N(C)Cc3ccco3)C C39189950
C[C@@H](c1ccc(cc1)n2cncn2)N(C)C(=O)[C@@H](CC(C)C)N3C(=O)[C@@H]4CC=CC[C@@H]4C3=O C23326200
Cc1c(c(no1)c2c(cccc2Cl)F)C(=O)OCC(=O)N([C@@H]3CCS(=O)(=O)C3)C4CC4 C12993757
CC(=O)Oc1cccc(c1)/C=c\2/c(=O)n3c(s2)nc(n3)/C=C/c4ccc(c(c4)OC)OC C39858393
COc1ccc(c(c1)OC)[C@@H]2c3cccn3CCN2S(=O)(=O)c4cc(ccc4OC)OC C36702003
CN(CC(=O)N(CCCN1CCOCC1)c2nc3ccc(cc3s2)Cl)S(=O)(=O)C C36707254
Cc1c2c(nc3n(c2=O)CCCCC3)sc1C(=O)OCC(=O)N(C)Cc4ccc(cc4)N(C)C C45442510
CS(=O)(=O)N1CCCc2c1ccc(c2)C(=O)CSc3nnc(n3CC=C)c4ccco4 C28503404
Cc1c(cnn1c2ccc(cn2)C(F)(F)F)C(=O)O[C@@H](C)c3nnc(o3)c4cccs4 C45917670
Cc1cc(c(n1c2cc(on2)C)C)C(=O)COC(=O)c3c(nn(c3C)c4ccc(cc4)F)C C17132453
c1ccc(cc1)n2c(nnc2SCCCN3C(=O)c4ccccc4C3=O)N5CCOCC5 C57795753
CC(C)(C)OC(=O)N(C)C[C@@H]1CCCN(C1)S(=O)(=O)c2cccc(c2)C(=O)N3CCCC3 C60269990
Cc1c(c(on1)C)S(=O)(=O)N2CCN(CC2)C(=O)CN(Cc3ccsc3)c4ccccc4 C60375462
c1c(c(cc(c1S(=O)(=O)NC2CC2)Cl)Cl)C(=O)N3CC[NH+](CC3)[C@@H]4CCS(=O)(=O)C4 C08707926
c1cc(c(cc1S(=O)(=O)NC2CC2)C(=O)N3CC[NH+](CC3)CC(=O)N4CCCC4)Br C09337295
C[NH+]1CCN(CC1)[C@@H](CNC(=O)C(=O)Nc2cc(ccc2C#N)Cl)c3ccc4c(c3)CCCN4C C22735157
c1cc(cc(c1)S(=O)(=O)N[C@H]2CCS(=O)(=O)C2)C(=O)NCC3(CCCCC3)[NH+]4CCCCC4 C23296616
c1ccc(cc1)n2c(=O)c(c(cn2)N3CC[NH+](CC3)CC(=O)N(CCC#N)c4ccccc4F)Cl C24580859
Cc1ccccc1C(=O)N2[C@@H](COC23CCN(CC3)C(=O)c4cccc(c4)Cl)C(=O)NCC[NH+](C)C C35639902
Cc1cccc(c1)C(=O)N2[C@@H](COC23CCN(CC3)C(=O)c4cccc(c4)F)C(=O)NCC[NH+](C)C C35987049
Cc1ccc(cc1)C(=O)N2[C@@H](COC23CCN(CC3)C(=O)c4ccc(cc4)Cl)C(=O)NCC[NH+](C)C C35987752
c1cnc(nc1)N2CCN(CC2)C(=O)[C@@H]3CC=CC[C@@H]3C(=O)NCC4CC[NH+](CC4)Cc5ccsc5 C39301921
CC(C)CN(C(=O)[C@@H]1C[C@H](C2=[N+]1Cc3ccccc3N2)c4ccccc4O)S(=O)(=O)Oc5ccccc5 C39545029
Cc1cc(no1)c2c(c(no2)C)C(=O)N3C[C@@H](C4(C3)CC[NH2+]CC4)C(=O)NCc5ccccc5Cl C39623218
c1ccc(c(c1)CNC(=O)[C@H]2CN(CC23CC[NH2+]CC3)C(=O)c4ccc(nc4)N5CCOCC5)Cl C39623237
c1ccc(c(c1)CCNC(=O)[C@H]2CN(CC23CC[NH2+]CC3)C(=O)c4ccc(nc4)N5CCOCC5)F C39638974
CC(=O)N1CCC(CC1)C(=O)N2C[C@H](C3(C2)CC[NH2+]CC3)C(=O)NCCc4cc(cc(c4)OC)OC C39653087
Cc1c2c(c(cnc2n(n1)C)C(=O)N3C[C@@H](C4(C3)CC[NH2+]CC4)C(=O)NCCc5cccs5)Cl C39657636
c1cc(c(nc1)Oc2ccc(cc2)Cl)C(=O)N3C[C@H](C4(C3)CC[NH2+]CC4)C(=O)N[C@@H]5CCSC5=O C39661297
Cc1ccc(cc1)Oc2c(cccn2)C(=O)N3C[C@H](C4(C3)CC[NH2+]CC4)C(=O)N[C@@H]5CCSC5=O C39661301
CCn1c(c(c(n1)C)Br)C(=O)N2C[C@@H](C3(C2)CC[NH2+]CC3)C(=O)N[C@@H]4CCSC4=O C39661316
c1ccc(cc1)[C@@H](C#N)NC(=O)[C@@H]2CN(CC23CC[NH2+]CC3)C(=O)c4cccnc4Oc5ccccc5 C39662490
c1ccc(cc1)[C@H](C#N)NC(=O)[C@H]2CN(CC23CC[NH2+]CC3)C(=O)c4ccc(nc4)Oc5ccccc5 C39662537
Cc1cc(nn1C)C(=O)N2C[C@@H](C3(C2)CC[NH2+]CC3)C(=O)NC[C@@H](c4ccccc4)N5CCOCC5 C39664503
Cc1cc(n(n1)C(C)(C)C)C(=O)N2C[C@@H](C3(C2)CC[NH2+]CC3)C(=O)NC[C@H]4c5ccccc5CCO4 C39669138
c1ccc(cc1)Oc2ccc(cn2)C(=O)N3C[C@@H](C4(C3)CC[NH2+]CC4)C(=O)NC[C@@H]5c6ccccc6CCO5 C39669160
c1ccc(c(c1)C(=O)N2C[C@H](C3(C2)CC[NH2+]CC3)C(=O)NC[C@@H]4CCCN(C4)c5ncccn5)Cl C39669257
c1cc(c(c(c1)F)C(=O)N2C[C@H](C3(C2)CC[NH2+]CC3)C(=O)NC[C@H]4CCCN(C4)c5ncccn5)F C39669315
c1cnc(nc1)N2CCC[C@H](C2)CNC(=O)[C@@H]3CN(CC34CC[NH2+]CC4)C(=O)c5ccc(cc5)Cl C39669359
Cc1ccc2nc(cn2c1)CNC(=O)[C@H]3CN(CC34CC[NH2+]CC4)C(=O)c5ccc(cc5)OC(F)(F)F C39670443
Cc1c(c(no1)c2ccccc2Cl)C(=O)N3C[C@H](C4(C3)CC[NH2+]CC4)C(=O)NCCc5ccco5 C39670951
Cc1c(c(no1)c2c(cccc2Cl)F)C(=O)N3C[C@H](C4(C3)CC[NH2+]CC4)C(=O)NCCc5ccco5 C39670961
Cc1cc(n(n1)CCCNC(=O)[C@@H]2CN(CC23CC[NH2+]CC3)C(=O)c4cc(oc4C(F)(F)F)C)C C39671802
c1ccn2cc(nc2c1)CNC(=O)[C@@H]3CN(CC34CC[NH2+]CC4)C(=O)[C@@H]5CCCN5C(=O)C(F)(F)F C39671896
CC(=O)N1CCC(CC1)C(=O)N2C[C@H](C3(C2)CC[NH2+]CC3)C(=O)NCC4(CCCCC4)N5CCOCC5 C39672891
C[C@@H]1C(=C(N=N1)C)[C@@H](C)NC(=O)[C@@H]2CN(CC23CC[NH2+]CC3)C(=O)[C@@H]4CCCN4C(=O)C(F)(F)F C39674186
C[C@@H]1C(=C(N=N1)C)[C@H](C)NC(=O)[C@@H]2CN(CC23CC[NH2+]CC3)C(=O)[C@@H]4CCCN4C(=O)C(F)(F)F C39674188
C[C@H]1C(=C(N=N1)C)[C@H](C)NC(=O)[C@@H]2CN(CC23CC[NH2+]CC3)C(=O)[C@@H]4CCCN4C(=O)C(F)(F)F C39674189
Cc1ccsc1CNC(=O)[C@@H]2CN(CC23CC[NH2+]CC3)C(=O)c4cnc5c(c4Cl)c(nn5C)C C39677336
CN(C)C(=O)CNC(=O)[C@H]1CN(CC12CC[NH2+]CC2)C(=O)c3cccnc3Oc4ccc(cc4)Cl C39680642
C[C@H](c1ccncc1)NC(=O)[C@@H]2CN(CC23CC[NH2+]CC3)C(=O)c4cccnc4Oc5ccc(cc5)Cl C39681052
CC(C)C(=O)N1CCC(CC1)NC(=O)[C@@H]2CN(CC23CC[NH2+]CC3)C(=O)c4ccccc4OC(=O)C C39685942
CC(C)C(=O)N1CCC(CC1)NC(=O)[C@@H]2CN(CC23CC[NH2+]CC3)C(=O)[C@H]4COc5ccccc5O4 C39686082
CC(=O)N1CCC(CC1)NC(=O)[C@H]2CN(CC23CC[NH2+]CC3)C(=O)c4ccc(cc4)OC(F)(F)F C39687941
CC(=O)N1CCC(CC1)NC(=O)[C@@H]2CN(CC23CC[NH2+]CC3)C(=O)c4cccnc4Oc5ccccc5 C39688036
CCn1c(c(c(n1)C)Br)C(=O)N2C[C@@H](C3(C2)CC[NH2+]CC3)C(=O)NC[C@H]4CN(CCO4)C C39696826
CCCC[n+]1c(c(cc2c1nc3ccccn3c2=O)C(=O)Nc4c(c5c(s4)CCCC5)C(=O)OC)N C39840998
Cc1ccccc1CN2c3ccccc3[C@@]4(C2=O)c5c(cc(n(c5=O)CC[NH+](C)C)C)OC(=C4C#N)N C39919008
Cc1ccc(cc1)CN2c3ccccc3[C@@]4(C2=O)c5c(cc(n(c5=O)CC[NH+](C)C)C)OC(=C4C#N)N C39919012
Cc1cc(c(n1c2cc(ccc2Cl)Cl)C)/C=C/3\C(=[NH2+])N4C(=NC3=O)SC(=N4)S(=O)(=O)C C20208127
Cc1nn2c(=O)cc(nc2s1)COc3ccc(cc3Cl)/C=C/4\C(=[NH2+])N5C(=NC4=O)SC(=N5)C C20332034
c1cc(ccc1C(=O)Nc2c3c4c(sc3nc5[n+]2CCCCC5)CCCC4)S(=O)(=O)N6CCOCC6 C62700640
c1cc2c(nc1)S[C@@H](N2)N3CCN(CC3)C(=O)CCC(=O)NCCC4=c5cc(ccc5=[NH+]C4)Cl C64504150
CCc1ccc(cc1)N2C(=O)/C(=C\c3ccc(o3)c4ccc(cc4)C(=O)C)/C(=O)NC2=O C06574129
Cc1c(c(on1)C(C)C)C(=O)Nc2ccc(cc2)S(=O)(=O)N3C[C@@H](C[C@H](C3)C)C C08266782
c1ccc(cc1)n2cc(c(n2)c3cccs3)/C=N/NC(=O)[C@@H]4COc5ccccc5O4 C09477573
C[C@@H](C(=O)NCc1ccc(o1)c2nc3ccccc3s2)n4c5ccccc5oc4=O C09871950
Cc1ccc(cc1)S(=O)(=O)N(CC(=O)Nc2cccc(c2C)C)C(=O)N3CCCC3 C10186395
c1cc(cnc1)Nc2ccc(nn2)N3CCN(CC3)C(=O)c4ccc(cc4)C(F)(F)F C11697652
Cc1cc(cc(c1CCNC(=O)c2cc3c(nc2)n(c(=O)n(c3=O)C)C)C)C(C)(C)C C12845121
CN(Cc1ccccc1N2CCCCC2)C(=O)NC3CCN(CC3)C(=O)c4ccco4 C12545913
CC(C)c1ccc(cc1)NC(=O)CN2C[C@H](Oc3c2cccc3)C(=O)N4CCOCC4 C12528264
Cc1cccc(c1n2c(cc(c2C)/C=N/Nc3ncc(c(n3)N4CCOCC4)F)C)C C06547445
CC1=NN([C@@](C1)(C(F)(F)F)O)C(=O)c2ccn(n2)COc3ccc(cc3Cl)Cl C13960007
Cc1c(ocn1)C(=O)N2CCCC[C@H]2C(=O)Nc3ccc(cc3)Oc4ccccc4F C11663024
Cc1cccc(c1n2c(cc(c2C)/C=N\Nc3ncc(c(n3)N4CCOCC4)F)C)C C15018627
Cc1c(nn(n1)c2ccccc2)C(=O)Nc3ccnn3Cc4cccc(c4Cl)Cl C15240089
c1ccc(cc1)n2cc(cn2)/C=C/C(=O)Nc3cccc(c3)c4nnc5n4CCCCC5 C15857884
CC(C)c1nnc(s1)NC(=O)c2ccc(c(c2)S(=O)(=O)N3CCCCCC3)Cl C16965926
c1cc2c(c(c1)S(=O)(=O)Nc3cc(ccc3n4cccn4)C(F)(F)F)nsn2 C19080177
Cc1ccsc1C(=O)N2CCC(CC2)c3c(cnc(n3)NC4CC4)c5cc(no5)C C19238545
CCc1cc(no1)C(=O)N2CCCC[C@@H]2c3cc4n(n3)[C@H](C[C@H](N4)CC)C(F)(F)F C19522656
C[C@H](C(=O)Nc1ccc(c(c1)[N+](=O)[O-])F)Sc2c3c4c(sc3ncn2)CCC4 C21682258
Cc1cc(cc(c1)NC(=O)[C@@H]2CC(=O)N(C2)c3cccc(c3)c4nc(on4)C5CCC5)C C21885290
c1ccc2c(c1)CCC[C@@]23C(=O)N(C(=O)N3)CC(=O)OCc4nc5ccccc5s4 C22096497
C[C@H]1CC2=C([C@@H](n3c(nc(n3)SCC(=O)OC)N2)c4ccc(cc4)Cl)C(=O)C1 C22608582
COc1ccc(cc1)[C@H](c2c(n3c(s2)ncn3)O)N4CCN(CC4)c5ccccc5 C22609447
C[C@H](C(=O)c1c[nH]c2c1cccc2)Sc3nnc(n3C)[C@@H]4COc5ccccc5O4 C24633808
c1cc(ccc1[N+](=O)[O-])SCC(=O)Nc2cc3c(cc2Br)OCCO3 C28730649
Cc1nc2cc(ccc2o1)NC(=O)c3cc(ccc3Cl)S(=O)(=O)N(C)C(C)C C29796291
Cc1c(oc(c1C#N)NC(=O)CSc2nnc(o2)c3ccc(cc3)Br)C C32698928
CSc1cccc(c1)NC(=O)c2nc3nc(cc(n3n2)C(F)(F)F)c4ccco4 C33088498
Cc1c2c(nc3n(c2=O)CCCCC3)sc1C(=O)O[C@@H](C)C(=O)NC4CCCCC4 C11063508
CC[C@@H]1C(=O)N(Cc2cc(ccc2O1)NC(=O)c3cnc4ccccc4n3)[C@H](C)CC C35908967
Cc1nnc(o1)c2cc(n(n2)c3cccc(c3)C(=O)N[C@@H]4CCC[C@H]([C@@H]4C)C)C5CC5 C37452336
CCCn1nc(nn1)NC(=O)c2cc(cc(c2OC)Br)Br C04312835
c1ccc(c(c1)c2nc3n(n2)c(cs3)CCNC(=O)[C@@H]4COc5ccccc5O4)F C38668704
c1cc(cc(c1)NC(=O)[C@@H]2CC(=O)N(C2)c3ccc(cc3)F)c4ccc(nn4)N5CCCC5 C38789211
Cc1cc(n(c(=O)n1)CC(=O)Nc2c(c(c(o2)c3ccccc3)c4ccccc4)C#N)C C40170971
Cc1cc(n(n1)c2cc(ncn2)Oc3ccc(cc3)C(=O)Nc4c(cccc4F)F)C C40855853
Cc1cc(n(n1)c2cc(ncn2)Oc3ccc(cc3)C(=O)N[C@@H]4CCc5c4cccc5)C C40856053
CN(C1CCCCC1)S(=O)(=O)c2ccc(cc2)C(=O)Nc3c4c(no3)CCCC4 C08976617
c1ccc(c(c1)NC(=O)CN2CCN(CC2)c3ccc(cc3)[N+](=O)[O-])Br C52537604
Cc1c(c(no1)c2c(cccc2Cl)F)C(=O)OCc3[nH]c(=O)c4c(n3)ccs4 C09417130
c1ccc(c(c1)N2CCN(CC2)CC(=O)Nc3ccc(cc3)Br)[N+](=O)[O-] C16564831
Cc1cc(no1)NC(=O)CN2CCN(CC2)C(=O)c3cc4c(s3)CC[C@@H](C4)C(C)(C)C C58464770
Cc1c(=O)c2cccc(c2oc1c3ccccc3)C(=O)NCCc4nnc5n4CCCCC5 C58493118
Cn1cnnc1Sc2ccc(cc2Cl)NC(=O)c3cnn(c3)c4ccccc4Cl C60330483
CCOC(=O)N1CCN(CC1)Cc2c(ccc3c2O/C(=C/c4c(ccs4)C)/C3=O)O C41586084
Cc1ccc(cc1)N2[C@@H](N=C3C(=CN=N3)C2=O)SCC(=O)Nc4ccc(c(c4)C)C C63720322
Cc1ccc2c(c1)N(CC[C@H](O2)C(=O)Nc3ccc(cc3)OC(C)C)S(=O)(=O)C C64988702
Cc1ccc(c(c1)C)Sc2c3nn(c(=O)n3ccn2)CC(=O)Nc4ccc5c(c4)CCC5 C67255725
Cc1cnc(cn1)C(=O)N2CCCC[C@@H]2C(=O)Nc3ccc(cc3)Oc4ccccc4F C67447107
Cc1cc(c(c(c1)C)NC(=O)[C@H](C)OC(=O)c2ccc(c(c2)[N+](=O)[O-])S(=O)(=O)C)C C03503375
CCOC(=O)N1CCc2c(sc(c2C(=O)OC)NC(=O)c3cc(=O)c4ccccc4o3)C1 C09347550
Cc1cccc(c1)n2c(nnc2SCC(=O)Nc3ccc4c(c3)OCCO4)N5CCOCC5 C09208654
Cc1c(c(n(n1)c2ccccc2)Cl)C(=O)OCC(=O)N3C[C@@H](Oc4c3cccc4)C(=O)NC C11323290
COc1ccc(cc1)n2c(nnn2)SCC(=O)Nc3cc4c(cc3Cl)OCCCO4 C12771064
Cc1c(nn(c(=O)c1C#N)CC(=O)Nc2ccc(cc2)S(=O)(=O)N(C)C3CCCCC3)C C12977586
c1cc(cc(c1)S(=O)(=O)NC2CC2)C(=O)N3CCN(CC3)c4ccc(cc4[N+](=O)[O-])Cl C12556169
CN(c1ccccc1)S(=O)(=O)c2cccc(c2)NC(=O)Cn3c(=O)c4ccccc4nn3 C13134977
COc1ccc(c(c1)/C=C\2/C(=O)N(C(=S)S2)NC(=O)c3cccc(c3)[N+](=O)[O-])OC C13713021
c1cc(c(cc1C(F)(F)F)[N+](=O)[O-])N2CCC(CC2)C(=O)NCc3nnc4n3CCCCC4 C14485166
C[C@@H](C(=O)Nc1ccccc1C(=O)C)Sc2c3c(nc(n2)C(C)(C)C)n(c(=O)n(c3=O)C)C C14672161
Cc1ccc(c(c1)NS(=O)(=O)c2cc(ccc2OC)N3C(=O)C(CS3(=O)=O)(C)C)OC C16661573
Cc1cc(no1)NC(=O)[C@H](c2ccccc2)Sc3nnc(n3C)[C@@H]4COc5ccccc5O4 C16801596
C[C@]1(C(=O)N(C(=O)N1)Cc2cc(c(cc2Br)OC)OC)c3ccc(cc3)[N+](=O)[O-] C20051874
CCc1ccc(cc1)N2C[C@@H](CC2=O)c3nnc(s3)NC(=O)c4ccccc4[N+](=O)[O-] C20576213
Cc1ccc(cc1C)N2C[C@H](CC2=O)c3nnc(s3)NC(=O)Cc4ccc(cc4)[N+](=O)[O-] C20578376
CCOC(=O)N1CCN(CC1)S(=O)(=O)N2CCC[C@@H](C2)C(=O)NC3CCCCCC3 C20686845
Cc1ccc(cc1)S(=O)(=O)N[C@@H](C)C(=O)N2CCN(CC2)c3ccc(cc3)c4nc(on4)C C21884637
c1cc(cc(c1)NC(=O)[C@H]2CCCN2S(=O)(=O)c3ccc(cc3)F)c4nnnn4C5CC5 C24992786
Cn1c(nnn1)c2cccc(c2)NC(=O)CN(C)S(=O)(=O)c3ccc(cc3)Br C31715112
CC[C@]1(C(=O)N(C(=O)N1)CC(=O)N2[C@@H](CC(=N2)c3ccco3)c4ccco4)c5ccc(cc5)F C32835603
Cc1cc(n2c(n1)nc(n2)SCC(=O)Nc3c(c4c(n3C[C@@H]5CCCO5)CCCC4)C#N)C C33143603
Cc1nc(no1)c2cc(sc2)S(=O)(=O)N3CCC[C@@H](C3)C(=O)Nc4ccccc4OC C33279302
CCC(=O)Nc1c(noc1/C=C/c2ccc(s2)S(=O)(=O)N3CCC4(CC3)OCCO4)C C33306553
COCCNC(=O)[C@@H]1Cc2cc(ccc2N3[C@@H]1CN(CC3)c4ccc(cc4)OC)[N+](=O)[O-] C35543709
Cc1cccnc1NC(=O)C2CCN(CC2)S(=O)(=O)c3c(noc3/C=C/c4ccco4)C C08690892
COc1ccc(cc1)/C=C(\C#N)/C(=O)/C(=C/2\NN=C(N2c3ccccc3)N4CCOCC4)/C#N C09090881
CC(C)N(C)S(=O)(=O)c1ccc(cc1)C(=O)Nc2nnc(o2)c3ccc(o3)Br C38934236
CC(C)C\1=CN=C2[C@H](/C1=N/OCC(=O)Nc3cccc(c3)C(F)(F)F)C(=O)N(C(=O)N2C)C C39728794
CC(C)C\1=CN=C2[C@H](/C1=N/OCC(=O)Nc3ccc(cc3)C(F)(F)F)C(=O)N(C(=O)N2C)C C39728796
C[C@H](C(=O)N1CCNC1=O)OC(=O)/C=C/c2cn(nc2c3cc4ccccc4o3)c5ccccc5 C45480762
CCc1ccc(cc1S(=O)(=O)N2CCOCC2)C(=O)NC3(CCCCC3)c4nc(on4)C C45644374
Cc1nc(c(o1)N2CCN(CC2)C(=O)CSc3nnc(s3)NC4CCCCC4)C#N C45715992
CC(C)(C)NS(=O)(=O)c1cc(ccc1F)C(=O)N2CCN(CC2)c3ccc(cc3)[N+](=O)[O-] C46643150
CC(C)[C@H](C(=O)N1CCN(CC1)C(=O)c2ccc(s2)[N+](=O)[O-])NC(=O)c3ccccc3F C46757407
c1ccc(c(c1)/C=C/C(=O)Nc2ccc(c(c2)S(=O)(=O)N3CCOCC3)F)[N+](=O)[O-] C14700200
CC(C)[C@@H](c1nc(no1)c2cccnc2)NC(=O)c3cccc(c3)N4CCCS4(=O)=O C58268101
C[C@@H]1C[C@H](CN(C1)C(=O)CN2CCN(CC2)c3ccc(cc3[N+](=O)[O-])C(=O)NC4CC4)C C58489120
Cc1c(n(c(c1C#N)NC(=O)CSc2nnc(n2C)N3CCOCC3)c4cccc(c4)F)C C33039341
Cc1ccc(cc1S(=O)(=O)N2CCOCC2)NC(=O)[C@H]3CCCCN3C(=O)OC(C)(C)C C60142061
c1cc2c(c(c1)NC(=O)COC(=O)CCC3=NC(=O)C4=C5CCCC[C@H]5SC4=N3)nsn2 C39943116
c1cc2c(cc1NC(=O)COC(=O)CN3C(=O)[C@@H]4CCCC[C@H]4C3=O)OC5(O2)CCCC5 C12700866
CCc1nc(no1)CN2c3cc(ccc3OCC2=O)S(=O)(=O)Nc4cccc(c4C)Cl C64450665
CCc1nc(no1)CN2c3cc(ccc3OCC2=O)S(=O)(=O)Nc4cc(cc(c4)C)C C64450681
CCc1nc(no1)CN2c3cc(ccc3OCC2=O)S(=O)(=O)Nc4ccc(c(c4)Cl)F C64450692
Cc1cccc(c1C)NS(=O)(=O)c2ccc3c(c2)N(C(=O)CO3)Cc4nc(on4)C5CCC5 C64605674
C[C@H]1CCc2c(sc3c2c4nn(c(=O)n4cn3)CC(=O)NCc5cccc(c5OC)OC)C1 C64945921
CCc1nc(no1)CN2c3cc(c(cc3OCC2=O)S(=O)(=O)Nc4ccccc4C)Cl C65022494
Cc1cccc(c1C)NS(=O)(=O)c2cc3c(cc2C)N(C(=O)CO3)Cc4nc(on4)C5CC5 C65022762
CSc1cccc(c1)NC(=O)Cn2c(=O)n3c4ccsc4c(=O)n(c3n2)Cc5ccco5 C65305528
c1ccc2c(c1)cc(o2)C(=O)OCC#CCSc3nnc(o3)c4ccncc4 C02259696
c1ccc(cc1)n2c(=S)sc(n2)SCc3cc(cc4c3OCOC4)[N+](=O)[O-] C03441110
CC[C@H]1CCCCN1C(=O)COC(=O)c2ccc(c(c2)[N+](=O)[O-])Br C04800811
CCn1c2ccccc2c3c1nc(nn3)SCC(=O)N(CC#N)c4ccccc4 C05490456
CCc1nn2c(=O)cc(nc2s1)CSc3nnc(n3CC)c4cccs4 C06588379
CN(C)C(=O)[C@@H](c1ccccc1)OC(=O)c2ccc(c(c2)[N+](=O)[O-])Br C06847343
Cc1cc(c(n1c2cc(on2)C)C)C(=O)COC(=O)c3ccc4c(c3)scn4 C03479597
c1ccc(c(c1)C(=O)OCc2cc3c(cc2Br)OCCO3)[N+](=O)[O-] C08329718
CC(=O)Oc1ccc(cc1)/C=C(\C#N)/c2nc(cs2)c3cccc(c3)[N+](=O)[O-] C04310048
CCCN(C[C@H]1COc2ccccc2O1)c3ccc4nnc(n4n3)C(F)(F)F C13012939
CCCN1c2ccccc2S(=O)(=O)N=C1SCc3ccc(cc3)[N+](=O)[O-] C21117400
Cc1ccccc1c2c3c(ncnc3on2)N(Cc4ccco4)C[C@@H]5CCCO5 C21714634
c1cc(oc1)CN(C[C@@H]2CCCO2)c3c4c(noc4ncn3)c5cc(cc(c5)F)F C21714758
c1cc(c(cc1C=O)[N+](=O)[O-])OS(=O)(=O)c2ccc(s2)Br C25651085
CCCC(=O)N(Cc1ccco1)S(=O)(=O)c2ccc3c4c2cccc4C(=O)N3C C27302735
CC(C)c1ccc(cc1)C(=O)N2CCN(CC2)c3ccc(cc3[N+](=O)[O-])C(=O)C C29525806
Cc1ccc(cc1[N+](=O)[O-])C(=O)N2[C@@H](CS[C@@H]2C3CCCCC3)C(=O)OC C35123785
Cc1nc(on1)[C@H](C)Sc2nnc(n2c3ccccc3)c4ccc(cc4)OC C36694683
CCc1cc2c(cc(=O)oc2cc1OC(=O)[C@H]3CCCN3C(=O)OC(C)(C)C)C C00627714
C=CCn1c(=O)c2ccccc2n(c1=O)Cc3nc(no3)c4ccccc4Cl C38652757
CCn1c(cc(n1)C(=O)N(CCn2c(cc(n2)C)C)c3nc4ccccc4s3)C C38901678
Cc1csc2n1c(=O)cc(n2)COC(=O)/C=C/c3c(nc4n3ccs4)Cl C39608239
CC1=C([C@@H](n2c(=O)/c(=C/[C@@H]3C=CC=N3)/sc2=N1)c4ccc(cc4OC)OC)C(=O)C C39948520
Cc1c(nsn1)Cn2c(c(nn2)C(=O)N(Cc3ccccc3)c4ccccc4)C C40798248
Cc1cc(n(n1)C)c2nnc(n2C)SCc3ncc(o3)c4ccc(cc4)Cl C41334336
Cc1cccc(c1)c2nnc(o2)[C@@H](C)Sc3nnc(o3)c4c(nc(s4)C)C C42650381
Cc1cccnc1N(Cc2ccsc2)S(=O)(=O)c3cc(ccc3C)[N+](=O)[O-] C44445549
c1ccc(cc1)c2nnc(o2)SCc3ccc(o3)S(=O)(=O)N4CCCC4 C46861369
CC1(Cc2cccc(c2O1)OC(=O)c3cccc(c3)S(=O)(=O)N(C)OC)C C48867538
CC1(Cc2cccc(c2O1)OCC(=O)N3CC(C3)c4nc(no4)c5cccs5)C C49483901
Cc1ccc(cc1)C[C@@H]2CCCN(C2)C(=O)C(=O)N(C)c3ccc(cc3)[N+](=O)[O-] C51847749
Cc1ccc(cc1)c2nc(on2)CN(C3CC3)S(=O)(=O)c4ccc(cc4)C#N C54255937
COCCN1Cc2c(ccc3c2oc(=O)c(c3)c4ccc(cc4OC)OC)OC1 C12442395
c1cc(ccc1N2CCOC2=O)OC(=O)[C@@H]3CC(=NO3)c4ccc(s4)Cl C54468394
Cc1ccc(cc1)n2c(nnc2SCC(=O)N3C[C@@H](C[C@@H](C3)C)C)N4CCOCC4 C07103511
CC(C)(C)C(=O)CC1=NC(=O)/C(=C\c2ccc(o2)c3ccccc3[N+](=O)[O-])/S1 C15189379
c1ccc(c(c1)SCC(=O)N2CCN(CC2)c3c(nc(o3)c4ccco4)C#N)Cl C30533224
Cc1cc(c(cc1[N+](=O)[O-])F)N2CCN([C@H](C2)C)C(=O)COc3ccc(cc3)F C06371338
CC(C)(C)OC(=O)CN1C(=O)/C(=C/c2ccc(o2)N3CCCCCC3)/SC1=O C20290109
CC(C)n1c(nnn1)Sc2c3c(csc3nc(n2)COC)c4ccccc4 C60277623
Cc1cc(n(n1)C)c2nn3c(nnc3s2)Cc4ccc(cc4)OC(F)(F)F C61720650
Cc1ccc(o1)/C=C\2/C(=O)c3ccc(cc3O2)OC(=O)CCc4cc(no4)Cl C41358879
C=CCN(Cc1cccc(c1)[N+](=O)[O-])C(=O)C(=O)N2CCCc3c2cc(cc3)F C63419852
C[C@H]1C(=C(N=C1C(=O)CSc2nnc3n2c4ccccc4s3)C)C(=O)OC C63667499
C[C@@H](c1cccc(c1)[N+](=O)[O-])N(C)C(=O)[C@H]2CC(=NO2)c3ccc(s3)Cl C65585799
CN(c1ccccc1c2ccccc2)S(=O)(=O)c3cccc(c3)n4cnnn4 C65832733
Cc1ccccc1[C@@H](c2cccs2)OC(=O)c3c4c(onc4c(=O)n(n3)C)C C66232141
CN(C(=O)[C@@H]1C[C@@H]1c2ccccc2)S(=O)(=O)c3ccc(c(c3)[N+](=O)[O-])Cl C66509552
CN(Cc1cc(cc2c1OCOC2)[N+](=O)[O-])[C@H](c3ccccc3)c4ccccn4 C66542035
CCS(=O)(=O)c1ccc(c(c1)C(=O)Oc2c(cc(cc2[N+](=O)[O-])C)C)Cl C67154252
CCCS(=O)(=O)c1ncc(c(n1)C(=O)N(Cc2ccc(cc2)C)[C@@H]3CCS(=O)(=O)C3)Cl C08868494
CN(Cc1ccc(o1)c2ccc(cc2)Cl)C(=O)CN3C(=O)C(=O)N(C3=O)CCc4cccs4 C08985787
CC(=O)OCC(=O)[C@]1(CC[C@@H]2[C@]1(C[C@@H]([C@@H]3[C@@H]2CCC4=CC(=O)CC[C@@]34C)OC(=O)C)C)OC(=O)C C09232706
CCn1c(nnc1SCC(=O)N(Cc2cccs2)c3ccc4c(c3)OCCO4)c5ccoc5C C09245753
c1ccc2c(c1)CCN2S(=O)(=O)c3cccc(c3)C(=O)OCC(=O)c4ccc5c(c4)OCCO5 C09318330
CCOC(=O)Cn\1c2ccc(cc2s/c1=N\C(=O)c3cccc(c3)N4C(=O)CCC4=O)SC C09399901
CCCCN1C(=O)/C(=C/c2c(nc3ccccn3c2=O)N4CCC(CC4)C(=O)OCC)/SC1=S C09427514
Cc1csc(n1)[C@H](C#N)C(=O)COC(=O)c2ccc(c(c2)S(=O)(=O)N3CCC[C@@H](C3)C)Cl C09442489
Cn1c(nnc1SCC(=O)N2[C@H](CC(=N2)c3cccs3)c4ccc(c(c4)OC)OC)C5CC5 C09478577
CCn1c(nnc1SCC(=O)N(Cc2cccs2)c3ccc4c(c3)OCCO4)c5ccco5 C09797309
Cc1cc(c(n1c2ccc3c(c2)OCCO3)C)C(=O)COC(=O)c4ccc(cc4)CS(=O)(=O)C C09720199
c1ccc(cc1)CN([C@H]2CCS(=O)(=O)C2)C(=O)CSc3nnnn3c4cccc(c4)Cl C09865465
CCCN([C@H]1CCS(=O)(=O)C1)C(=O)c2cc(ccc2C)S(=O)(=O)N(C)c3ccccc3OC C09963416
Cn1c2ccc(cc2nc1CCC(=O)N(C)Cc3ccc(cc3)N4CCCCC4)S(=O)(=O)N(C)C C10963475
Cc1c(c(on1)C)S(=O)(=O)N2CCC(CC2)C(=O)O[C@@H](C)C(=O)C34CC5CC(C3)CC(C5)C4 C11091067
Cc1cc(c(n1c2c(n(n(c2=O)c3ccccc3)C)C)C)C(=O)COC(=O)c4cccc(c4)N(C)C C11030563
COCCN1C(=O)C[C@](C1=O)(CC(=O)N2CCC[C@H](C2)c3nc4ccccc4o3)c5ccccc5F C12163865
CCN([C@@H]1CCS(=O)(=O)C1)C(=O)CSc2nnc(n2c3ccc(cc3)C)c4ccc(cc4)OC C12533127
C[C@@H]1CN(C[C@H](O1)C)S(=O)(=O)c2cc(ccc2Cl)C(=O)OCC(=O)N(C(C)C)C(C)C C13056755
CC[C@@H](C)N([C@@H]1CCS(=O)(=O)C1)C(=O)COc2ccc3c(c2)oc(c(c3=O)Oc4ccccc4)C C13128046
CCN(CC)S(=O)(=O)c1ccc(cc1)C(=O)N2CCN(CC2)c3nccn3c4ccc(cc4)C C13693875
Cc1ccc(cc1)N(Cc2nnc(n2C)SCC(=O)c3cn(c4c3cccc4)C)S(=O)(=O)C C15019683
CC(=O)OCC(=O)[C@]1(CC[C@H]2[C@@]1(C[C@@H]([C@@H]3[C@H]2CCC4=CC(=O)CC[C@@]34C)OC(=O)C)C)OC(=O)C C15957831
CCS(=O)(=O)N1CCc2c1ccc(c2)C(=O)COC(=O)C3(CCCC3)c4ccc5c(c4)OCCO5 C16167849
CCCN(Cc1cccn1Cc2ccc(o2)C(=O)N3CCC4(CC3)OCCO4)C(=O)c5ccc(cc5)C C16533763
C[C@@H](C(=O)N(C)[C@H]1CCS(=O)(=O)C1)Sc2nnc(n2Cc3ccco3)c4ccc(cc4)Cl C16788225
Cc1ccc(cc1)S(=O)(=O)N(C)CC(=O)OCc2nnc(o2)c3ccc(s3)Br C18345643
Cc1cccc(c1)n2c(nnc2SCC(=O)N3CCN(CC3)S(=O)(=O)Cc4ccccc4)C C19060344
CC(C)Cn1c(nnc1SCc2csc(n2)N(c3ccccc3F)C(=O)C)N4CCOCC4 C19298843
Cn1c(nnc1SCC(=O)N2CCc3c2cccc3)CN(c4ccc(cc4)F)S(=O)(=O)C C20193903
CCOC(=O)CCCSc1c2c(c3c4c(c(nc3s2)N5CCOCC5)COC(C4)(C)C)ncn1 C20440389
CCc1ccc(cc1)C(=O)[C@@H](C)OC(=O)c2cc(nc3c2c(nn3[C@@H]4CCS(=O)(=O)C4)C)C5CC5 C21441749
CCn1c(cnc1SCC(=O)N(CC(C)C)[C@H]2CCS(=O)(=O)C2)c3ccc4c(c3)OCCO4 C23291274
CCN(C1=CCCC1)C(=O)CSc2nnc(o2)c3cccc(c3)S(=O)(=O)N4CCCCC4 C24092919
Cc1cc(c(n1[C@H]2CCS(=O)(=O)C2)C)C(=O)CSc3nnc(n3C)c4ccc(cc4)OC C24638452
C=CCn1c(=O)c2ccccc2n3c1nnc3SCC(=O)N4CCN(CC4)Cc5ccsc5 C25397398
CCOc1cc(ccc1OCCC(C)C)C=C2C(=C(C(=O)N(C2=O)[C@H]3CCS(=O)(=O)C3)C#N)C C27194184
CCCn1c(nnc1SCC(=O)N2[C@H](CC(=N2)c3ccco3)c4cccs4)c5ccncc5 C32844564
CC(C)C(=O)N(CCN1CCN(CC1)C(=O)c2ccc(cc2)[N+](=O)[O-])CC3=CC[C@@H]4C[C@H]3C4(C)C C35105717
CCOc1cc(ccc1OCC=C)[C@H]2c3c(=O)c4cc(ccc4oc3C(=O)N2c5nnc(s5)C)F C35485957
Cc1ccc(cc1)c2ccc(nn2)N3CCN(CC3)C(=O)CN(CCOC)C(=O)c4ccc(cc4)Cl C35706029
Cc1ccc(cc1)S(=O)(=O)N(CC=C)CC(=O)N2CCN(CC2)c3ccc(nn3)c4ccccc4 C36062905
Cc1c(c(n(n1)C)C)/C=C/C(=O)OCC(=O)N2CCN(CC2)c3c(cc(cn3)C(F)(F)F)Cl C39573369
CC[C@H](C)N1C(=O)/C(=C\c2c(c(c(=O)n(c2N3CCC(CC3)C(=O)OCC)CC)C#N)C)/SC1=S C39769499
CCCCn1c(c(c(c(c1=O)C#N)C)/C=C\2/C(=O)N(C(=S)S2)CCOC)N3C[C@@H](O[C@H](C3)C)C C39991331
c1cc(sc1)c2nnc(n2C[C@@H]3CCCO3)SCc4ccc(o4)S(=O)(=O)N5CCCC5 C46861482
CC(=O)c1ccc(cc1)N2CCN(CC2)C(=O)CSc3nnc(o3)CCc4nc5ccccc5s4 C56903460
CSc1nnc(s1)CSc2nnc3n2nc(s3)SCc4nnc(s4)SC C58903740
c1cc(cc(c1)Cl)n2c(nnc2SCC(=O)C3=CC(=NC3)C(=O)N4CCCC4)N5CCCC5 C39936649
CCn1c(nnc1SCC(=O)N2C[C@H](C[C@@H](C2)C)C)CN(c3ccc(cc3)F)S(=O)(=O)C C36067465
c1cc(cc(c1)NC(=O)COC(=O)c2ccc(c(c2)S(=O)(=O)N3CCOCC3)Br)C#N C03219419
[H]/N=C\1/C(=C/c2ccc(cc2)OCCOc3ccccc3)/C(=O)N=C4N1N=C(S4)CC(=O)N5CCCCC5 C08738546
CCOCCCN1C(=O)/C(=C/c2c(nc3c(cccn3c2=O)C)NCCCn4ccnc4)/SC1=S C08744108
CC(C)CN1C(=O)/C(=C/c2c(nc3ccccn3c2=O)N4CCNC(=O)[C@H]4CC(=O)OC)/SC1=S C08858012
CC[C@H](C)N1C(=O)/C(=C/c2c(nc3ccccn3c2=O)N4CCNC(=O)[C@@H]4CC(=O)OC)/SC1=S C08858035
CCCN1C(=O)/C(=C/c2c(nc3ccc(cn3c2=O)C)N4CCNC(=O)[C@@H]4CC(=O)OC)/SC1=S C02371403
CCCN1C(=O)/C(=C/c2c(nc3ccc(cn3c2=O)C)N4CCNC(=O)[C@H]4CC(=O)OC)/SC1=S C08896475
COc1ccc(cc1OC)[C@H](CNS(=O)(=O)[C@@H]2CCS(=O)(=O)C2)S(=O)(=O)c3cccs3 C08969025
COc1ccc(cc1OC)[C@H](CNS(=O)(=O)[C@H]2CCS(=O)(=O)C2)S(=O)(=O)c3cccs3 C08969029
COc1ccc(cc1OC)[C@H](CNC(=O)C2CCN(CC2)S(=O)(=O)C)S(=O)(=O)c3cccs3 C08969149
c1cc(cc(c1)F)Cn2cnc3c(c2=O)cnn3CCNC(=O)[C@H]4CC(=O)N(C4)c5ccc(cc5)Cl C09016745
CCOC(=O)C[C@@H]1C(=O)NCCN1c2c(c(=O)n3ccccc3n2)/C=C\4/C(=O)N(C(=S)S4)C(C)C C09019287
CN(C)c1ccc(cc1)[C@H](CNS(=O)(=O)[C@@H]2CCS(=O)(=O)C2)S(=O)(=O)c3ccc(cc3)OC C09081090
CN(C)c1ccc(cc1)[C@@H](CNS(=O)(=O)C2=CCS(=O)(=O)C2)S(=O)(=O)c3ccc(cc3)OC C09081093
COc1ccc(cc1OC)C(=O)NN2C[C@@H](CC2=O)C(=O)O[C@H](CCCl)C(=O)c3ccc(cc3)F C09591423
c1cc(ccc1Cn2cnc3c(c2=O)cnn3CCNC(=O)[C@@H]4CC(=O)N(C4)c5ccc(cc5)F)Cl C09823843
CC1(Cc2cccc(c2O1)OCC(=O)NCCS(=O)(=O)N3CCc4cc(c(cc4C3)OC)OC)C C10705573
C[C@@H]1CCc2cc(ccc2N1S(=O)(=O)CCNC(=O)c3ccc(cc3)S(=O)(=O)N4CCOCC4)F C10874351
c1cc(ccc1Cn2cnc3c(c2=O)cnn3CCNC(=O)[C@@H]4CC(=O)N(C4)c5ccc(cc5)Cl)F C12071788
c1cc(ccc1S(=O)(=O)NCCC(=O)OCC(=O)c2ccc(s2)CC(=O)N3CCOCC3)Cl C13096490
CCn1c(nnc1SCC(=O)N2[C@@](CC(=N2)C)(C(F)(F)F)O)Cn3c(cc(n3)C(F)F)C(F)F C13958290
Cc1c2c(=O)cc([nH]c2n(n1)[C@H]3CCS(=O)(=O)C3)COC(=O)c4ccc(cc4)S(=O)(=O)N(C)C C16043569
CCCCOC[C@@H]1C[C@@]2(C[C@@](OC2=O)(C)C(=O)CSc3[nH]nc(n3)c4ccccc4Cl)C(=O)O1 C06480777
CCc1ccc2c(c1)cc(c(=O)[nH]2)[C@H](c3nnnn3C[C@H]4CCCO4)N5CCN(CC5)C(=O)c6ccco6 C19940748
CCc1ccc2c(c1)cc(c(=O)[nH]2)[C@@H](c3nnnn3C[C@H]4CCCO4)N5CCN(CC5)C(=O)c6ccco6 C19940749
COCCn1c(nnn1)[C@H](c2cc3cc(ccc3[nH]c2=O)OC)N4CCN(CC4)c5ccc(cc5)OC C19973279
CC[C@H](c1ccc(cc1)C)NC(=O)CN(c2ccc(cc2)S(=O)(=O)N3CCOCC3)S(=O)(=O)C C22398199
Cc1ccc2c(c1)[C@@H](CC(O2)(C)C)NC(=O)CN(c3ccc(cc3)S(=O)(=O)N(C)C)S(=O)(=O)C C22426567
Cc1ccc2c(c1)OC(C[C@H]2NC(=O)CN(c3ccc(cc3)S(=O)(=O)N(C)C)S(=O)(=O)C)(C)C C22426667
Cc1ccc2nc(c(c(=O)n2c1)/C=C/3\C(=O)N(C(=S)S3)[C@@H]4CCS(=O)(=O)C4)NCCCOC C33723941
CCOCCCNc1c(c(=O)n2ccccc2n1)/C=C/3\C(=O)N(C(=S)S3)[C@@H]4CCS(=O)(=O)C4 C33724337
CCOCCCNc1c(c(=O)n2cccc(c2n1)C)/C=C/3\C(=O)N(C(=S)S3)[C@@H]4CCS(=O)(=O)C4 C33724341
CCOCCCNC(=O)CN1CN(C2(C1=O)CCN(CC2)C(=O)c3ccc(cc3)OC)c4ccccc4 C34795385
CC(C)CNC(=O)[C@@H]1COC2(N1C(=O)c3ccc(cc3)OC)CCN(CC2)C(=O)c4cccc(c4)OC C35986492
COCCNC(=O)[C@H]1COC2(N1C(=O)c3ccc(cc3)OC)CCN(CC2)C(=O)c4ccc(cc4F)F C35986561
Cc1ccc(cc1)S(=O)(=O)CNC(=O)[C@@H](c2ccc(c(c2)OC)OC)N(C(=O)COC)C(C)(C)C C36592366
Cc1ccc(cc1)S(=O)(=O)CNC(=O)[C@@H](c2ccco2)N(Cc3ccc(o3)C)C(=O)c4cccnc4 C36602389
CN(Cc1cccc(c1OC)OC)C(=O)[C@@H](CCSC)NS(=O)(=O)c2ccc3c(c2)OCCO3 C12975178
COc1ccc(cc1)S(=O)(=O)N2CCC[C@H](C2)C(=O)Nc3nnc(o3)c4ccc(cc4)S(=O)(=O)C C36693780
CN1CCc2c1ccc(c2)[C@@H](CNC(=O)c3ccc(cc3)S(=O)(=O)N4CCOCC4)N5CCOCC5 C38689381
CN1CCc2c1ccc(c2)[C@H](CNC(=O)c3ccc(cc3)S(=O)(=O)N4CCOCC4)N5CCOCC5 C38689382
Cc1ccc(cc1C)N2C[C@@H](CC2=O)C(=O)N3CCN(CC3)CCNC(=O)[C@@H]4CC(=O)N(C4)c5ccccc5 C39725158
[H]/N=C\1/C(=C/c2cn(c3c2cccc3)CCOc4ccccc4)/C(=O)N=C5N1N=C(S5)S(=O)(=O)CC C41083941
Cc1ccc(cc1S(=O)(=O)N2CCOCC2)NC(=O)Cc3ccc(s3)S(=O)(=O)N4CCCC4 C41105289
Cc1ccc(cc1S(=O)(=O)N2CCCC2)NC(=O)c3ccc(cc3)CN4CCN(CC4)S(=O)(=O)C C44919305
Cc1cc(no1)NC(=O)CSc2nnc(s2)N3CCN(CC3)C(=O)c4ccc(cc4)C(F)(F)F C49368072
Cc1c(c(n(n1)C)C)CN(C)C(=O)c2cnn3c2N[C@@H](C[C@@H]3C(F)(F)F)c4ccc(c(c4)OC)OC C00647347
Cc1c(c(n(n1)C)C)CN(C)C(=O)c2cnn3c2N[C@H](C[C@@H]3C(F)(F)F)c4ccc(c(c4)OC)OC C00647343
Cc1c(c(n(n1)C)C)CN(C)C(=O)c2cnn3c2N[C@@H](C[C@H]3C(F)(F)F)c4ccc(c(c4)OC)OC C00647345
C[C@@H]1C[C@@H](CN(C1)S(=O)(=O)c2ccc3c(c2)c(=O)c(c[nH]3)C(=O)N(Cc4ccco4)C[C@@H]5CCCO5)C C09495462
c1ccc(cc1)N(CCOC(=O)Cn2cnc3ccccc3c2=O)C4=NS(=O)(=O)c5c4cccc5 C01123491
c1ccc(cc1)N(CCC#N)C(=O)COC(=O)c2cccc(c2)S(=O)(=O)N3CCc4c3cccc4 C03226821
CC1=NC2=C([C@@H](C1C(=O)OCCOC)c3ccc(c(c3OC)OC)OC)C(=O)C[C@@H](C2)c4cccs4 C08439839
CCOc1ccc(cc1)Oc2ccc(cc2)S(=O)(=O)N(C[C@H]3CCCO3)[C@@H]4CCS(=O)(=O)C4 C08965906
CCOC(=O)COc1c(cc(cc1Br)/C=C/2\C(=O)N(C(=O)S2)CC(=O)OC)Cl C01157371
Cc1c(c(c(c(n1)OCC2=NN([C@@H](O2)c3ccccc3OC)C(=O)C)C#N)COC)Br C09529729
Cc1ccc(cc1)S(=O)(=O)CCC(=O)OCC(=O)c2cc(n(c2C)c3ccc(cc3)C(=O)OC)C C09670728
CCOc1ccc(cc1)n2c3c(c(ncn3)N4CCN(CC4)C(=O)c5ccccc5SCC)nn2 C09851605
Cc1ccc(cc1)S(=O)(=O)CCCC(=O)/N=c/2\n(c3cc4c(cc3s2)OCCO4)CC(=O)OC C09475883
CCN(CC)S(=O)(=O)c1cccc(c1)S(=O)(=O)c2ccc(c(c2)S(=O)(=O)N(CC)CC)C C09968679
Cc1c2cc(sc2n(n1)Cc3ccccc3Cl)C(=O)OCC(=O)N(C)[C@H]4CCS(=O)(=O)C4 C11070507
CN(Cc1cscn1)C(=O)c2c(cc(=O)n3c2CCN(CC3)C(=O)Cc4cccc(c4)OC)OC C12280354
Cc1cc(c(n1C[C@@H]2CCCO2)C)C(=O)COC(=O)C3CCN(CC3)S(=O)(=O)c4cccs4 C12530849
Cn\1c2c(cc(cc2s/c1=N\C(=O)c3ccc(cc3)S(=O)(=O)N(CCC#N)CCC#N)F)F C11634455
Cc1cc(c(n1C[C@H]2CCCO2)C)C(=O)COC(=O)C3CCN(CC3)C4=NS(=O)(=O)c5c4cccc5 C14197888
CN(Cc1ccsc1)C(=O)c2c(cc(=O)n3c2CCN(CC3)C(=O)CCOc4ccccc4)OC C14970874
Cc1ccc(cc1)S(=O)(=O)N(Cc2ccco2)CC(=O)N(C)Cc3ccc(cc3)N4CCOCC4 C16134805
Cc1cc(c(n1c2ccc3c(c2)OCCO3)C)C(=O)COC(=O)C4CCN(CC4)C(=O)OC(C)(C)C C17898876
CC(C)(C)N(Cc1ccccc1)C(=O)COC(=O)[C@]23CCC(=O)N2c4ccccc4C(=O)N3C5CC5 C17955084
CN(OC)S(=O)(=O)c1ccc(c(c1)C(=O)OCC(=O)c2ccc(c(c2)F)OC)Br C19298592
CN(C)S(=O)(=O)c1ccc(nc1)SCC(=O)N2CCN(CC2)S(=O)(=O)Cc3ccccc3 C19354166
Cc1c(c(on1)C)CSc2c(cccn2)C(=O)OCC(=O)N(C)CCOc3ccc(cc3)Cl C19354657
CC[C@H](C)N([C@H]1CCS(=O)(=O)C1)C(=O)CSc2nnc(n2c3ccc(cc3)C)N4CCCC4 C19605033
C[C@H]1C[C@@H](CN(C1)C(=O)CSc2nnc(n2CC=C)CN(c3ccc(cc3)F)S(=O)(=O)C)C C20416485
CC(=O)c1ccc(cc1)S(=O)(=O)N(C)CCCC(=O)N(C)Cc2ccccc2N3CCOCC3 C21962759
Cc1cc(cc(c1)COc2coc(cc2=O)CN3CCN(CC3)C(=O)[C@H](c4ccccc4)OC(=O)C)C C22665110
Cc1ccc(cc1)n2c(cc(c2C)C(=O)COC(=O)CN(C)S(=O)(=O)c3ccc(cc3)C(=O)C)C C22756153
Cc1cc2nc(c(c(n2n1)C)CCC(=O)OCC(=O)N3CCN(CC3)Cc4ccc(s4)Cl)C C22886441
Cc1ccc(cc1)S(=O)(=O)CCCC(=O)N(Cc2ccco2)c3nc4c(ccc(c4s3)OC)OC C22900113
CC(C)CN([C@@H]1CCS(=O)(=O)C1)C(=O)COC(=O)c2ccc3c(c2)C[C@H](OC3=O)c4ccccc4 C24091262
CC[C@H](C)N([C@H]1CCS(=O)(=O)C1)C(=O)COC(=O)c2ccc3c(c2)C[C@@H](OC3=O)c4ccccc4 C24091272
Cc1ccc(cc1)n2c(nnc2SCC(=O)N(C)Cc3ccc4c(c3)OCCO4)c5ccncc5 C24713478
Cc1cc(=O)c(nn1c2cccc(c2)C(F)(F)F)C(=O)O[C@@H](C)C(=O)N(CCC#N)c3ccccc3 C28379358
Cc1ccc(cc1[N+](=O)[O-])C(=O)N(CCOC)CC(=O)N(Cc2ccccc2)Cc3ccc(s3)C C33380168
CCn1c(c(c(c(c1=O)C#N)C)/C=C\2/C(=O)N(C(=S)S2)CCCOCC)N3C[C@H](O[C@H](C3)C)C C33475308
CCS(=O)(=O)N(CCOC)CC(=O)N(Cc1cccc(c1)F)C2CCN(CC2)C(=O)C3CCCC3 C34910236
CC(C)N(Cc1cnc(n1CCOC)S(=O)(=O)Cc2ccccc2)S(=O)(=O)c3ccccc3 C35666002
CC(C)CC(=O)N(Cc1ccco1)Cc2cnc(n2C[C@H]3CCCO3)S(=O)(=O)Cc4ccccc4 C36030941
COCCCN(CC(=O)N1CCc2c(ccs2)[C@H]1COc3ccccc3OC)C(=O)c4ccco4 C36117915
c1ccc(cc1)OCC(=O)N2CCN(CC2)C[C@@H]3CN(CCO3)C(=O)COc4ccc(cc4)Cl C34686145
CC[C@@H](C)N([C@H]1CCS(=O)(=O)C1)C(=O)COC(=O)c2ccccc2SCC(=O)N3CCCC3 C09351192
C[C@@H]1CN(C[C@@H](O1)C)C(=O)c2c(n(nn2)c3ccc(cc3)OC(F)(F)F)CSc4ncccn4 C38490850
CCOC(=O)C1=C(C(=N[C@H]1C)C)C(=O)CSc2nc3c(c(cs3)c4ccco4)c(=O)n2CC=C C38689296
CN(CC(=O)N(CCCN1CCOCC1)c2nc3ccc(cc3s2)Br)S(=O)(=O)C C36707307
CCCn1c(c(c(c(c1=O)C#N)C)/C=C/2\C(=O)N(C(=S)S2)CCCOCC)N3CCOCC3 C39769713
CCCn1c(c(c(c(c1=O)C#N)C)/C=C/2\C(=O)N(C(=S)S2)CCOC)N3C[C@H](O[C@@H](C3)C)C C39770374
CCCn1c(c(c(c(c1=O)C#N)C)/C=C\2/C(=O)N(C(=S)S2)C)N3CCC(CC3)C(=O)OCC C39990176
Cc1c(c(n(n1)c2ccccc2)C)/C=C/C(=O)OCC(=O)N(c3ccccc3)[C@H]4CS(=O)(=O)C=C4 C45282064
Cc1cc(c(n1[C@H](C)COC)C)C(=O)COC(=O)c2cc(nc3c2c(no3)C)c4cc(sc4C)C C45682403
C[C@H](C(=O)c1ccc2c(c1)CCN2C(=O)C)OC(=O)CCC3=NC(=O)C4=C5CCCC[C@@H]5SC4=N3 C40084193
Cc1cc(c(n1[C@@H](C)COC)C)C(=O)COC(=O)c2ccc3c(c2)S(=O)(=O)N=C4N3CCCCC4 C02650568
Cc1cc(c(n1C[C@@H]2COc3ccccc3O2)C)C(=O)COC(=O)c4ccc(cc4)S(=O)(=O)N(C)C C02640163
CCS(=O)(=O)n1c(c(c2c1ccc(c2)N(C(=O)c3ccc(cc3)C)S(=O)(=O)CC)C(=O)OC)C C08870557
CCOc1cccc2c1n(/c(=N/C(=O)c3cccc(c3)N4C(=O)CCC4=O)/s2)CCC(=O)OCC C09285313
CCN([C@H]1CCS(=O)(=O)C1)C(=O)COC(=O)c2ccc3c(c2)C(=O)N(C3=O)c4cc(ccc4C)C C09544485
Cc1csc(n1)SCc2cc(=O)c(co2)OC(=O)c3ccc(cc3)S(=O)(=O)N4CCOCC4 C09739792
COc1cccc(c1)n2ccnc2SCC(=O)N3CCN(CC3)S(=O)(=O)c4ccccc4C#N C09672263
c1ccc(cc1)Cn2c(nnn2)SCC(=O)N3CCN(CC3)S(=O)(=O)c4ccc(s4)Cl C09862537
Cc1cc(c(n1c2cc(on2)C)C)C(=O)CSc3nnc(n3Cc4ccccc4)N5CCOCC5 C09949180
COc1ccc(cc1)C2=NN([C@H](C2)c3ccco3)C(=O)Cn4c5ccccc5nc4CS(=O)(=O)C C09378240
c1ccc(cc1)S(=O)(=O)CCCC(=O)N(Cc2ccccn2)c3nc4ccc(cc4s3)[N+](=O)[O-] C10218436
CN(Cc1ccc(cc1)F)C(=O)COC(=O)C2CCN(CC2)c3ccc4nnc(n4n3)C(F)(F)F C10884651
Cc1ccc(cc1)OCC(=O)N2CCc3c(c(cc(=O)n3CC2)OC)C(=O)N(C)[C@@H](C)c4ccco4 C12097673
Cc1ccc(cc1)n2c(nnc2SCC(=O)N(C)C[C@@H]3COc4ccccc4O3)N5CCOCC5 C12641312
C[C@@H]1Cc2ccccc2N1C(=O)[C@H](C)OC(=O)CCc3nc4cc(ccc4n3C)S(=O)(=O)N(C)C C12582413
C[C@H](C(=O)N1CCCc2c1cccc2)OC(=O)CCc3nc4cc(ccc4n3C)S(=O)(=O)N(C)C C12507097
C[C@@H](C(=O)N1CCCc2c1cccc2)OC(=O)CCc3nc4cc(ccc4n3C)S(=O)(=O)N(C)C C12507098
Cc1c2c(nc3n(c2=O)CCCCC3)sc1C(=O)N(CCOC)Cc4nnc(o4)c5cccs5 C12944130
CCOC(=O)c\1cc2c(nc3c(cccn3c2=O)C)n(/c1=N\C(=O)/C=C/C=C/SC)CCCOC C13029479
CCn\1c2c(cccc2s/c1=N\C(=O)c3ccc(cc3)S(=O)(=O)N(CCC#N)CCC#N)OCC C13043674
CCN(CC)S(=O)(=O)c1ccc(c(c1)[N+](=O)[O-])N2CCN(CC2)C(=O)c3cc4c(s3)CCC4 C13129006
CCN([C@@H]1CCS(=O)(=O)C1)C(=O)CSc2nnc(n2c3ccccc3)[C@@H]4COc5ccccc5O4 C02622522
Cc1ccccc1n2c(nnc2SCC(=O)N(C)C[C@@H]3COc4ccccc4O3)N5CCOCC5 C09209320
CCN(CC)S(=O)(=O)c1ccc2c(c1)N(C(=O)CO2)CC(=O)N3CCN(CC3)c4cc(ccc4C)C C08814306
Cc1cc(cc(c1)N(CCC#N)C(=O)COC(=O)c2cc(ccc2N3CCCC3)S(=O)(=O)N(C)C)C C14358418
CC(C)CCn1c2c(c(n1)C(=O)N3CCOCC3)CN(CC2)C(=O)c4cccc(c4)Cn5cccn5 C14743588
CCCCCC(=O)N1CCN(C[C@@H]1C)c2cc(nc(n2)SCC(=O)N3CCN(CC3)C(=O)C)Cl C16604680
CS(=O)(=O)N1CCN(CC1)C(=O)CSc2nnc(n2Cc3ccco3)c4ccc(cc4)Cl C18323693
CCN([C@H]1CCS(=O)(=O)C1)C(=O)[C@@H](C)Sc2nnc(n2c3ccccc3C)N4CCOCC4 C18518246
CCN(Cc1ccccc1)C(=O)CCc2nc(no2)CN3CCN(CC3)C(=O)c4cc(on4)CC(C)C C20562407
Cc1c2c(cc(nc2n(n1)[C@H]3CCS(=O)(=O)C3)C4CC4)C(=O)O[C@@H](C)C(=O)N(C)c5ccccc5 C21441650
COCCn\1c2ccc(cc2s/c1=N\C(=O)CS(=O)(=O)c3ccc(cc3)OC)S(=O)(=O)C C10026110
C=CCn1c(nnc1SCc2nccn2C(F)F)c3cccc(c3)S(=O)(=O)N4CCOCC4 C23030054
Cc1c(c(sc1C(=O)OC)S(=O)(=O)N2CCN(CC2)[C@H](C#N)c3ccc(cc3)F)C(=O)OC C23936923
CCS(=O)(=O)c1ccc(cc1)CC(=O)N(Cc2ccccn2)c3nc4ccc(cc4s3)[N+](=O)[O-] C23944451
CCN(Cc1ccc2c(c1)OCCO2)C(=O)CSc3nnnn3c4ccc(cc4)OC(F)(F)F C24173633
CC(=O)N(c1ccccc1OC)c2nc(cs2)COC(=O)[C@@H]3CC(=O)N(C3)c4ccccc4OC C32957600
Cc1ccc(o1)CN(Cc2ccc(cc2)F)C(=O)CN(C[C@H]3CCCO3)C(=O)c4cccc(c4)[N+](=O)[O-] C35355325
Cc1c(c(n(c1C(=O)OC)C)C)C(=O)[C@@H](C)N(Cc2ccco2)S(=O)(=O)c3cccc4c3nccc4 C35869279
CCOC(=O)C1CCN(CC1)C(=O)[C@H]2COC3(N2C(=O)c4ccccc4)CCN(CC3)C(=O)CC(C)C C35986692
Cc1ccc(cc1)c2ccc(nn2)N3CCCN(CC3)C(=O)CN(Cc4ccco4)C(=O)c5ccco5 C36070018
c1cc(oc1)[C@@H]2CC(=NN2C(=O)COC(=O)CN3C(=O)[C@H]4CCCC[C@@H]4C3=O)c5ccc(cc5)Cl C36183492
CCN([C@@H]1CCS(=O)(=O)C1)C(=O)COC(=O)c2ccc(cc2)COc3ccc4c(cc(=O)oc4c3)C C12541394
COc1ccc(cc1)n2c(c(nn2)C(=O)N3CCN(CC3)C(=O)c4ccco4)CSc5ncccn5 C38490746
C[C@@H]1C(=C(C(=N1)C(=O)[C@@H](C)OC(=O)c2ccc(c(c2)S(=O)(=O)N3CCCCC3)F)C)C(=O)OC C44657540
C[C@@H]1C(=C(C(=N1)C(=O)[C@H](C)OC(=O)c2ccc(cc2)S(=O)(=O)N3CCC(CC3)C)C)C(=O)OC C44662634
CN(Cc1ccccc1N2CCCC2)C(=O)c3ccc(cc3)[N-]S(=O)(=O)c4cccc(c4)[N+](=O)[O-] C45581798
CCN(CC)C(=O)CN1CCN(CC1)C(=O)C2CCN(CC2)c3ccc(cc3[N+](=O)[O-])C(F)(F)F C45727777
Cc1c(c(on1)C)CO[C@H]2CN(CC(=O)N(C2)CC(C)C)Cc3c(n(n(c3=O)c4ccccc4)C)C C14540039
C[C@H]1C(=C(C(=N1)C(=O)[C@H](C)OC(=O)c2ccc(c(c2)S(=O)(=O)N3CCOCC3)F)C)C(=O)OC C63907725
Cc1c(cccc1[N+](=O)[O-])C(=O)N[C@@H]2CC(=O)N(C2)c3ccccc3 C04496903
C[C@@H](C(=O)Nc1ccc(c(c1)Cl)F)n2cc(cn2)[N+](=O)[O-] C04686737
C[C@@H](C(=O)Nc1ccc(cc1)C(=O)C)n2c(=O)c3ccccc3nn2 C05272225
Cc1cc(nc(=O)[nH]1)SCC(=O)c2ccc(cc2)[N+](=O)[O-] C04314751
c1cc(oc1)C(=O)OCC(=O)Nc2ccc3c(c2)OC(O3)(F)F C05856387
c1cc(cc(c1)S(=O)(=O)Nc2ccc(cc2)CC#N)[N+](=O)[O-] C05049959
CS(=O)(=O)c1ccccc1C(=O)Nc2ccc(cc2)[N+](=O)[O-] C04517770
Cc1cc(no1)NC(=O)c2cnn(c2n3cccc3)c4ccccc4 C06807029
C[C@H](Cn1cc(cn1)[N+](=O)[O-])C(=O)Nc2ccc(c(c2)F)F C02794592
Cc1nnc(s1)S[C@@H](C)C(=O)Nc2ccc(cc2)[N+](=O)[O-] C07738072
CC[C@H](C(=O)OC)Sc1nnc2n1c3c(c(=O)[nH]2)CCCC3 C09520581
CC1CCN(CC1)C(=O)/C(=C/c2cccc(c2)[N+](=O)[O-])/NC(=O)C C12137707
Cc1c(cccc1n2cnnn2)NS(=O)(=O)c3cccc(c3)F C12605709
C[C@@H](C(=O)Nc1cc(ccc1F)F)n2c(=O)oc(n2)c3ccco3 C14169458
Cc1c(c(n(n1)[C@@H](C)C(=O)NC2CCCCCC2)C)[N+](=O)[O-] C15369351
Cc1cc2nc(cc(=O)n2o1)CSc3[nH]c(nn3)CC(C)C C15731949
Cc1nn2c(=O)c(c(nc2s1)O)CC(=O)OC3CCCCC3 C16853735
C[C@@H]1CC(=O)N=C(N1)SCC(=O)c2ccc(cc2)[N+](=O)[O-] C06409396
CC1CCN(CC1)C(=O)/C(=C\c2cccc(c2)[N+](=O)[O-])/NC(=O)C C20570010
c1ccc(cc1)NC(=O)[C@@H]2CCCN2c3ccc(cn3)[N+](=O)[O-] C12984364
CC(C)(C)NC(=O)CSc1nnc2n1nc(cc2)c3ccco3 C38770820
CC(C)(C#N)NS(=O)(=O)c1cc(ccc1Cl)[N+](=O)[O-] C40349795
c1cc(c(cc1[N+](=O)[O-])S(=O)(=O)NC2(CCCC2)C#N)F C40364345
CC[C@@](C)(C#N)NS(=O)(=O)c1cc(c(cc1F)F)[N+](=O)[O-] C40365374
CCC(C)(C)NC(=O)[C@@H](C)n1cc(c(n1)[N+](=O)[O-])Br C40517374
Cc1ccc(cc1)c2ccc(=O)n(n2)[C@H](C)C(=O)Nc3ccon3 C49060118
c1cnn(c1)CCNC(=O)c2cc(c(c(c2)Cl)Cl)[N+](=O)[O-] C49077760
C[C@H]1CCN(C1)S(=O)(=O)c2c(cc(cc2F)[N+](=O)[O-])NC C50669649
c1cc(cc(c1)F)[C@H](CN2C(=O)c3cccc(c3C2=O)[N+](=O)[O-])O C51260918
c1ccc(c(c1)N2CCN(CC2)Cc3nc(no3)c4ccco4)O C12823830
CC(C)c1cc(on1)NC(=O)Cn2c(=O)c(c(cn2)Cl)Cl C57475975
C[C@@H](C(=O)c1ccc(c(c1)[N+](=O)[O-])F)[NH+]2CCC[C@@H](C2)C(=O)[O-] C57665080
Cc1cccc(c1NS(=O)(=O)c2cccc(c2)n3cnnn3)C C60060252
CC(C)(C)NC(=O)CN(C)C(=O)c1ccc(c(c1)[N+](=O)[O-])Cl C08062024
CCCOc1nc(nc(n1)Cl)N[C@@]2(CCS(=O)(=O)C2)C C61541028
CC(C)Oc1nc(nc(n1)Cl)N[C@]2(CCS(=O)(=O)C2)C C61541033
c1cc(ccc1CS(=O)(=O)N[C@H]2CCC[C@H]2C#N)[N+](=O)[O-] C61889642
Cc1ccc(cc1n2c(c(nn2)CO)C(F)(F)F)[N+](=O)[O-] C62242729
c1cc(oc1)/C=C(\C#N)/C(=O)Nc2ccc(cc2)Oc3ncccn3 C65158315
c1c(c(nc(n1)N2CCCC2)C(=O)N[C@@H](C#N)[C@H]3CCOC3)Cl C65476238
CN(CC(=O)N1CCC[C@@H]1C2CCCC2)c3c4c([nH]cn4)ncn3 C65493184
Cc1ccc(c(c1)C)n2nc(c(n2)C(=O)NCc3cc(no3)C)C C65725645
CCCC(=O)N1CSC[C@@H]1C(=O)Nc2cccc(c2)[N+](=O)[O-] C66274160
Cc1nc2c3ccccc3nc(n2n1)N[C@H](C)[C@@H](C)N4CCOCC4 C66467104
Cc1c(scn1)CN(C)C(=O)N[C@@H](C)c2nnc3n2cccc3 C66596092
C[C@@H](c1ccc(cc1)N2CCCC2=O)Nc3ccncc3[N+](=O)[O-] C66810751
C[C@@H](C(=O)N1CCc2c1cccc2)Nc3ccncc3[N+](=O)[O-] C66812156
CC[C@](C)(C#N)NC(=O)c1c(n(nn1)c2ccc3c(c2)cccn3)C C66833885
C[C@H]1c2cccn2CCN1C(=O)CNc3ccccc3[N+](=O)[O-] C67290038
C[C@@H]1CN(C[C@H](O1)C)C(=O)NCCCc2nnc3n2CCCCC3 C67462322
COc1cc(nc(n1)OC)NS(=O)(=O)c2ccc(cc2)/N=C/c3cc(ccc3O)Br C00934373
COc1cc(nc(n1)OC)NS(=O)(=O)c2ccc(cc2)NC(=O)/C=C/c3ccccc3Cl C00955278
COc1cc(c(cc1OC)OC)/C=N/NC(=O)c2ccccc2NS(=O)(=O)c3cccs3 C06165977
c1ccc(cc1)Oc2ccc(cc2)NC(=O)O[C@@H]3CO[C@H]4[C@@H]3OC[C@@H]4NS(=O)(=O)c5cccs5 C04235552
CN(CC(=O)OCC(=O)NC(=O)NC12CC3CC(C1)CC(C3)C2)S(=O)(=O)c4ccc(cc4)Cl C08630924
CC[C@@]1(C(=O)N(C(=O)N1)CC(=O)Nc2c(c(cs2)c3ccco3)C(=O)OCC)c4ccccc4 C08644594
c1cc(oc1)CNc2cc(ccc2[N+](=O)[O-])N3CCN(CC3)C(=S)NC(=O)c4cccs4 C08660968
C/C(=N/NC(=O)c1ccc(o1)Cn2cccn2)/c3ccc(cc3)NC(=O)c4ccc(o4)Br C00667244
c1ccc2c(c1)c(cn2CCNC(=O)c3ccc(cc3)[N+](=O)[O-])SCC(=O)Nc4nccs4 C08796076
Cc1c(cccc1[N+](=O)[O-])C(=O)NC(=S)Nc2ccc(cc2)N3CCN(CC3)C(=O)c4ccccc4 C08896806
CCCCOC(=O)C1=C(OC2=C([C@@]13c4ccccc4N(C3=O)CC(=O)OCC)C(=O)CC(C2)(C)C)N C09013497
Cc1ccc(cc1)C(=O)NCCc2nnc3n2nc(cc3)SCC(=O)Nc4ccc(cc4)OC C09578456
c1ccc(cc1)C(=O)NNC(=O)COC(=O)c2ccc(c(c2)S(=O)(=O)N3CCCCCC3)Cl C09662139
Cc1cccc(c1)NS(=O)(=O)c2cc(ccc2C)NC(=O)CCc3c(nc4ncnn4c3C)C C09782114
COc1cc(cc(c1O)I)/C=N/NC(=O)COc2ccccc2[N+](=O)[O-] C03085613
Cc1c(n(c(c1C#N)NC(=O)COC(=O)c2ccc(cc2)NC(=O)c3ccco3)C4CCCC4)C C10843678
CC(C)NC(=O)Nc1ccccc1C(=O)OCC(=O)N2CCN(CC2)c3ccc(cc3F)C(=O)C C11175137
c1ccc(cc1)/N=N/c2ccc(cc2)NC(=O)c3ccc(cc3)S(=O)(=O)N[C@H]4CCS(=O)(=O)C4 C11328337
Cc1c(c2cc(ccc2n1C(=O)c3ccc(cc3)Cl)OC)CC(=O)O[C@H](C)C(=O)NC(=O)NC C11444710
Cc1ccc(c(c1)[N+](=O)[O-])NC(=O)[C@H](c2ccccc2)OC(=O)C[C@H]3C(=O)Nc4ccccc4S3 C12424791
CCC(C)(C)C1CCC2(CC1)C(=O)N(C(=O)N2)CC(=O)Nc3cc(ccc3C)S(=O)(=O)N(C)C C12752779
Cc1ccc(cc1C(=O)OCC(=O)Nc2ccc3c(c2)OC(O3)(F)F)S(=O)(=O)NC(C)(C)C C13095802
c1cc(cc(c1)NCC(=O)N/N=C/c2ccc(c(c2)[N+](=O)[O-])Sc3ncccn3)C(F)(F)F C03299527
Cc1c(c(sc1C(=O)OC)S(=O)(=O)Nc2ccccc2C(=O)NC3CCCC3)C(=O)OC C09971102
c1ccc2c(c1)nc(s2)N/N=C/c3ccc(o3)c4ccc(cc4)S(=O)(=O)Nc5ncccn5 C09613464
Cc1cc(nc(n1)N/C(=N/C(=S)Nc2ccccc2Cl)/N3CCN(CC3)C(=O)c4ccco4)C C14160885
C[C@@H]1C[C@H](CN(C1)S(=O)(=O)c2cccc(c2)C(=O)OCC(=O)NC(=O)NC3CCCCC3)C C15185269
C[C@@H](C(=O)NNC(=O)c1cn(nc1c2ccccc2)c3ccccc3)Sc4ccc(cc4)[N+](=O)[O-] C15597422
C[C@@H](C(=O)NC(=O)NC(C)(C)C)OC(=O)c1ccc(c(c1)S(=O)(=O)N2CCCCC2)Cl C15696575
c1ccc(c(c1)NCCNC(=O)c2ccc(c(c2)S(=O)(=O)N3CCCCCC3)Cl)[N+](=O)[O-] C17369855
Cc1csc(n1)Sc2ccc(cc2[N+](=O)[O-])C(=O)NNC(=O)[C@@H](C)Oc3ccccc3F C18053913
CCCCn1c(=O)c2ccccc2nc1SCC(=O)NN3C(=O)[C@@](NC3=O)(CC)c4ccccc4 C19313339
Cc1c(c(n[nH]1)C)S(=O)(=O)N(CC(=O)NC[C@H]2COc3ccccc3O2)c4ccc(cc4)C(C)C C20240040
CCCOC(=O)C1=C(NC2=C([C@H]1c3cc(c(c(c3)OC)O)OC)C(=O)[C@H]([C@H](C2)C)C(=O)OC)C C20561439
Cc1cccc(c1n2c(nnn2)SCC(=O)c3cc(n(c3C)c4ccc(cc4)S(=O)(=O)N)C)C C21542080
c1cc(c(cc1C(F)(F)F)[N+](=O)[O-])N2CCN(CC2)C(=O)CCNC(=O)NC3CCCCC3 C23112856
CC(C)CNC(=O)c1ccccc1NC(=O)COC(=O)c2ccc(c(c2)[N+](=O)[O-])Br C23469400
CC(C)(C)c1ccc(cc1)OCc2nnc(n2N)SCC(=O)N(C)C[C@H]3COc4ccccc4O3 C24140450
CC[C@H](C)NC(=O)CCn1c(=O)c2ccccc2n3c1nnc3SCC(=O)Nc4ccccc4F C33292068
CC(C)CNC(=O)CCn1c(=O)c2ccccc2n3c1nnc3SCC(=O)Nc4cccc(c4)F C33292107
CC(=O)Nc1ccc(cc1)S(=O)(=O)Oc2ccccc2CN(Cc3ccco3)C(=O)NC(C)(C)C C37401528
Cc1cc(no1)NC(=O)CCC(=O)N(Cc2ccco2)[C@@]3(CCCC[C@H]3C)C(=O)NC4CCCC4 C00800273
Cc1cc(no1)NC(=O)CCC(=O)N(Cc2ccco2)[C@@]3(CCCC[C@@H]3C)C(=O)NC4CCCC4 C00800275
CCCc1nnc(s1)N2[C@H](c3c(=O)c4cc(ccc4oc3C2=O)CC)c5ccc(cc5)OCC(=O)N C40040990
COc1ccc(cc1)C2=C[C@@H](N(N2)C(=O)COc3ccc(cc3)NC(=O)c4ccco4)c5ccco5 C03412040
Cc1ccc(cc1)N(CCO)S(=O)(=O)c2ccc(cc2)NC(=O)Cc3c4ccccc4c(=O)n(n3)C C59317218
Cc1c(nc[nH]1)CSCCN/C(=C/2\C(=NN(C2=O)c3ccc(cc3)[N+](=O)[O-])c4ccccc4)/C C20288216
c1ccc2c(c1)C(=O)N(C2=O)CCCC(=O)Nc3ccc(cc3)S(=O)(=O)/N=C/4\CCCCCN4 C13070298
c1cc(ccc1/C(=N/OC(=O)c2cnn(c2C(F)(F)F)c3ccc(cc3)[N+](=O)[O-])/N)C(F)(F)F C08618110
CCc1ccc(cc1)C2=C[C@H]3C(=O)N=N[C@H](N3N2)SCC(=O)Nc4ccccc4C(=O)OCC C64702922
c1ccc2c(c1)C3c4ccccc4C2[C@@H]5[C@@H]3C(=O)N(C5=O)c6ccc(cc6)S(=O)(=O)Nc7nccs7 C00625629
Cc1c(c(n(n1)c2ccccc2)Cl)[C@@H]3Nc4ccc(cc4-c5c(nc(nn5)SC)O3)Br C08452729
Cc1ccc(cc1)[C@]2(C(=O)N(C(=O)N2)CC(=O)N3[C@H](CC(=N3)c4cccs4)c5cccs5)C C08643338
c1ccc2c(c1)N(C[C@@H](O2)C(=O)N3CCCCC3)CCC(=O)Nc4c(c5c(s4)CCCC5)C#N C08708381
CCc1ccccc1NC(=O)Cn2c3c4cc(ccc4n(c3c(=O)n(c2=O)c5ccccc5C)C)C C09153621
C[C@H]1CC(=O)Nc2ccccc2N1C(=O)CSc3nnc4n3cc(cc4Cl)C(F)(F)F C09534837
c1ccc2c(c1)c(c[nH]2)c3nnc(o3)SCC(=O)N4CCC[C@@H](C4)c5nc6ccccc6s5 C09813719
c1ccc2c(c1)C(=O)c3ccc(cc3C2=O)NC(=O)[C@@H]4CCCN(C4)S(=O)(=O)c5cccs5 C10756116
c1ccc2c(c1)C(=O)c3ccc(cc3C2=O)NC(=O)[C@@H]4CCCCN4S(=O)(=O)c5cccs5 C10785133
Cc1c2c(nc3n(c2=O)CCCCC3)sc1C(=O)O[C@@H](C)C(=O)Nc4ccc(cc4Cl)F C11062676
Cc1c2c(nc3n(c2=O)CCCCC3)sc1C(=O)O[C@@H](C)C(=O)Nc4cccc5c4cccc5 C11063313
Cc1c2c(nc3n(c2=O)CCCCC3)sc1C(=O)O[C@@H](C)C(=O)Nc4ccc5ccccc5c4 C11063736
Cn1c(nnc1SCC(=O)Nc2cc3c(cc2Br)OCCO3)c4ccccc4F C12192495
c1c(nc2cc(nn2c1C(F)(F)F)C(=O)Nc3cnn(c3)C45CC6CC(C4)CC(C6)C5)C7CC7 C12846003
c1ccc(c(c1)NC(=O)c2ccc(c(c2)S(=O)(=O)N3CCCCCC3)Cl)N4CCOCC4 C09616731
Cc1cccc(c1)n2c3c(cn2)c(=O)n4c(n3)SC[C@H]4CC(=O)Nc5ccc(cc5Cl)Cl C14010365
Cc1cccc(c1)n2c3c(cn2)c(=O)n4c(n3)SC[C@H]4CC(=O)Nc5ccc(cc5C)Br C14010478
Cc1ccc(cc1C)n2c3c(cn2)c(=O)n4c(n3)SC[C@@H]4CC(=O)Nc5cccc(c5Cl)Cl C14013395
Cc1ccc(c(c1)C)n2c3c(cn2)c(=O)n4c(n3)SC[C@@H]4CC(=O)Nc5ccc(cc5Cl)Cl C14014322
CC1CCN(CC1)S(=O)(=O)c2ccc(cc2)C(=O)Nc3cccc(c3N4CCOCC4)Cl C14126329
Cc1c(cccc1[N+](=O)[O-])C(=O)NC(=S)N2CCN(CC2)c3c(c(c(c(c3F)F)F)F)F C14273769
[H]/N=C\1/C(=Cc2ccc(o2)c3cccc(c3)Cl)C(=O)N=C4N1N=C(S4)COc5ccccc5C C15225773
c1ccn(c1)c2c(cnn2c3ccc(cc3)F)C(=O)N4CCC[C@@H](C4)C(=O)NC5CCCCCC5 C15681569
Cc1ccc(cc1)S(=O)(=O)/N=c\2/n(nc(s2)C)CC(=O)Nc3ccc(cc3)Br C15775740
c1ccc(c(c1)NC(=O)N(CC(=O)N2c3ccccc3-n4cccc4[C@@H]2c5ccco5)C6CC6)F C16569683
Cc1ccccc1n2c(=O)c3ccccc3n4c2nnc4S[C@@H](C)C(=O)Nc5ccccc5F C21248234
CC(C)[C@@H](c1cccs1)NC(=O)C2CCN(CC2)c3nn4c(=O)c5c(nc4s3)CCCC5 C21728220
c1ccc(cc1)c2csc3c2c(=O)n(cn3)CC(=O)N4c5ccccc5NC(=O)C[C@H]4C(F)(F)F C22277873
Cc1ccc(c(c1)C)NC(=O)Cn2cccc(c2=O)c3nc(no3)c4ccc(cc4)Br C23126321
Cc1ccc(cc1)n2c(c(c(n2)C)NC(=O)c3ccc(cc3)S(=O)(=O)N4C[C@@H](C[C@H](C4)C)C)C C25515249
c1ccc(cc1)[C@H]2[C@@H]3CSCN3[C@]4([C@@H]2C(=O)c5cccc(c5)[N+](=O)[O-])c6ccccc6NC4=O C16011755
COc1cccc(c1)[C@@H]2C3=C(c4ccccc4O[C@H]3c5ccc(cc5)Br)Nc6n2nnn6 C28056597
COc1ccccc1[C@H]2C3=C(c4ccccc4O[C@@H]3c5cccc(c5)Br)Nc6n2nnn6 C28057989
CCC(C)(C)[C@@H]1CCc2c(sc(c2C#N)NC(=O)CN3C(=O)c4ccccc4S3(=O)=O)C1 C31681744
CC(C)c1nc(no1)c2ccc(cc2)N3CCN(CC3)C(=O)Nc4ccccc4Br C33258331
c1ccc(c(c1)CC(=O)N2CCc3c(c(n[nH]3)C(=O)N4CCN(CC4)c5cccc(c5Cl)Cl)C2)F C34831821
c1ccc(c(c1)[C@H]2N(C(=O)CS2)c3ccccc3F)NC(=O)c4ccc(cc4Cl)[N+](=O)[O-] C35558931
c1ccc2c(c1)CCN2S(=O)(=O)c3ccc4c(c3)[C@H]5C=CC[C@@H]5[C@@H](N4)c6ccc(cc6)[N+](=O)[O-] C36559311
Cc1cccc(c1)n2c(=O)c3c(c4cc(ccc4n3C)C)n(c2=O)CC(=O)Nc5ccc(cc5C)C C08591579
COc1ccc(c(c1)[C@@H]2C3=C(c4cc(ccc4O2)Cl)N=C5N=CNN5[C@@H]3c6cccs6)OC C02542266
CCc1ccc(cc1)N(c2nc3ccccc3s2)C(=O)CN4C(=O)C5(CCC(CC5)C)NC4=O C39211767
Cc1cccn2c1nc(c(c2=O)/C=C(\C#N)/C(=O)Nc3ccccc3Cl)Oc4ccc(cc4)F C39992982
Cc1ccc(c(c1)NC(=O)/C(=C/c2c(nc3c(cccn3c2=O)C)N4C[C@@H](C[C@H](C4)C)C)/C#N)C C39994304
C[C@H]1C[C@@H](CN(C1)C(=O)c2ccccc2NC(=O)CN3c4cccc5c4c(ccc5)S3(=O)=O)C C46717509
Cc1ccc(cc1)c2cc(c3c(nn(c3n2)[C@H]4CCS(=O)(=O)C4)C)C(=O)Nc5cccc6c5cccc6 C57310672
Cc1ccc(c(c1)NC(=O)[C@@H](c2ccccc2)Sc3nnc4n3c5ccccc5c(=O)n4C)C C16320999
Cc1ccc(c(c1)NC(=O)[C@H](c2ccccc2)Sc3nnc4n3c5ccccc5c(=O)n4C)C C16320997
Cc1ccc2c(c1)[C@@]3([C@H]([C@@H]([C@H]4N3CSC4)c5cccc(c5)[N+](=O)[O-])C(=O)c6ccccc6)C(=O)N2 C13815630
c1cc(cc(c1)S(=O)(=O)N2CCOCC2)c3cs/c(=N\N=C\c4c(cccc4Cl)F)/[nH]3 C17992414
c1cc(c(c(c1)Cl)[C@H]2CC(=Nc3n2nc(n3)NC(=O)c4ccco4)c5ccc(cc5)Cl)F C64790754
c1ccc(cc1)NC(=O)c2ccc(c(c2)S(=O)(=O)N3CCc4c3cccc4)Cl C01164506
Cc1ccc(cc1)NC(=O)[C@H]2Cc3ccccc3CN2S(=O)(=O)c4ccc(cc4)C C01122166
Cc1ccc(cc1)NC(=O)[C@@H]2Cc3ccccc3CN2S(=O)(=O)c4ccc(cc4)C C01122168
Cc1ccc(cc1C)NC(=O)c2cc(ccc2F)S(=O)(=O)N3C[C@H](C[C@@H](C3)C)C C03023783
CC(C)C(=O)N1CCN(CC1)c2ccccc2NC(=O)c3ccc(c(c3)Cl)Cl C06306564
C[C@@H]1Cc2cc(ccc2N1C(=O)C3CCC3)S(=O)(=O)NC4CCCCCCC4 C06934714
CC(=O)Nc1ccc2c(c1)s/c(=N\C(=O)c3cccc(c3)C(F)(F)F)/n2CC#C C09001439
Cc1ccc(c(c1)Cl)NC(=O)CSc2nc3c(c4c(s3)CCC4)c(=O)n2C C09138550
c1cc(ccc1NC(=O)[C@@H]2CCCCN2S(=O)(=O)c3ccc(s3)Cl)Cl C10812158
c1ccc2c(c1)cccc2c3cnnc(n3)N4CCC(CC4)(c5ccc(cc5)Cl)O C12021891
Cc1cccc(c1)NS(=O)(=O)c2cc(ccc2C)C(=O)N3c4ccccc4C[C@H]3C C13646634
C[C@H](c1cccc2c1cccc2)NC(=O)c3ccc4c(c3)CCCN4S(=O)(=O)C C15026434
Cc1cc(c(n1c2c(c(c(s2)C)C)C#N)C)/C=C(/C#N)\C(=O)Nc3ccccc3F C15231244
C[C@H](C12CC3CC(C1)CC(C3)C2)N4C(=O)/C(=C/c5cccc6c5cccc6)/C(=O)NC4=O C16576078
Cc1c(c(nn1CC(=O)Nc2c(c3c(s2)C[C@@H](CC3)C)C#N)C(F)(F)F)Cl C00689203
Cc1cc(ccc1Cl)OCC(=O)N2[C@]([C@@H]3C[C@@H](CCC3=N2)C)(C(F)(F)F)O C20034301
Cc1ccc(c(c1)c2ccc(=O)n(n2)[C@@H](C)C(=O)Nc3c(c(cc(c3F)F)F)F)C C20095470
CC(C)C(=O)N1CCN(CC1)c2c(cccc2Cl)NC(=O)c3ccc(cc3)Cl C20412504
CC(C)(C)NS(=O)(=O)c1cc(ccc1Cl)C(=O)N2CCCc3c2cccc3 C22354658
Cc1nc2n(n1)c(c(s2)[C@H](c3cccc(c3)Br)[NH+]4C[C@@H](C[C@H](C4)C)C)[O-] C22626444
Cc1cc(ccc1NC(=O)[C@H]2CCCN2S(=O)(=O)c3ccc(s3)Cl)Cl C24261415
Cc1cc(c(c(c1)C)NC(=O)CN(C)C(=O)c2c(c3c(cc(nc3s2)C)C)C)C C30396108
Cc1c(c(c(c(c1C)C)S(=O)(=O)Nc2cc(ccc2C(=O)N(C)C)Cl)C)C C31776793
c1ccc2c(c1)/C(=C\Nc3ccc(c(c3)Cl)Cl)/C(=O)N(C2=O)c4nccs4 C03274063
Cc1ccc(cc1S(=O)(=O)Nc2cccc(c2)n3c(cc(n3)C)C)Br C32915874
Cc1nc2n(n1)c(c(s2)[C@@H](c3ccc(cc3)Br)[NH+]4C[C@H](C[C@@H](C4)C)C)[O-] C34871151
Cc1cc(c(c(c1C)S(=O)(=O)N2CCC(CC2)C(=O)N[C@@H]3CCCC[C@@H]3C)C)C C36626286
Cc1cc(c(c(c1)C)NS(=O)(=O)c2ccc3c(c2)C[C@H](N3C(=O)C4CCC4)C)C C06935001
CSc1ccc(cc1)[C@@H]2C3=C(c4ccccc4O2)N=C5N=CNN5[C@H]3c6cccs6 C00632218
c1ccc(c(c1)[C@H]2C=C(N=C3N2NC=N3)c4cccc(c4)Br)OC(F)F C02919530
c1ccc(c(c1)C(F)(F)F)NC(=O)N2CCN(CC2)c3nc4c(cc(cc4s3)F)F C36709385
Cc1ccc(cc1Cl)NC(=O)CSC2=NC(=O)C3=C4CCCC[C@H]4SC3=N2 C38746736
C[C@H]1CCC2=C3C(=NC(=NC3=O)SCC(=O)Nc4ccccc4Cl)S[C@H]2C1 C38747211
C[C@@H]1CCC2=C3C(=NC(=NC3=O)SCC(=O)Nc4ccc(cc4)Cl)S[C@@H]2C1 C38747238
C[C@@H]1CCC2=C3C(=NC(=NC3=O)SCC(=O)Nc4ccc(cc4)Cl)S[C@H]2C1 C38747242
Cc1ccc(c(c1)Cl)NC(=O)CSC2=NC(=O)C3=C4CCCC[C@@H]4SC3=N2 C39152062
c1ccc2cc(ccc2c1)C3=C[C@@H](N=N3)C(=O)N/N=C/c4cccc(c4)Br C39571117
C/C(=N\NC(=O)[C@@H]1C=C(N=N1)c2ccc(cc2)Br)/c3ccc(cc3)Cl C39576650
Cc1ccc(cc1Cl)N/C=C/2\C(=C(C(=O)N(C2=O)[C@H](C)c3ccccc3)C#N)C C39893974
c1ccc(cc1)c2ncc3c(n2)CC[C@H](C3)NS(=O)(=O)c4ccc5ccccc5c4 C40155801
Cc1ccc(cc1)[C@@H]2C[C@@H](n3c(c(cn3)C(=O)N(C)C4CCCCC4)N2)C(F)(F)F C00674842
Cc1ccc(c(c1)C)NC(=O)C[C@H]2C(=O)N(/C(=N\c3cc(ccc3C)Cl)/S2)C C08306666
Cc1ccc(cc1C)/N=C/2\N(C(=O)[C@@H](S2)CC(=O)Nc3cccc(c3C)Cl)C C08306692
Cc1ccc(cc1C)/N=C\2/N(C(=O)C[C@H](S2)C(=O)Nc3ccc(c(c3)Cl)Cl)C C58946195
Cc1ccc(cc1Cl)NC(=O)[C@@H]2CC(=O)N(/C(=N/c3ccc(c(c3)Cl)C)/S2)C C33518076
Cc1cc(nc(c1C#N)S[C@H](C)c2[nH]c(=O)c3c4c(sc3n2)C[C@@H](CC4)C)C C05643152
c1ccc(cc1)[C@H]2c3cccn3CCN2CC(=O)Nc4c(c5c(s4)CCCC5)C#N C59402848
c1cc(cc(c1)F)n2ccc(n2)C(=O)Nc3ccc(cc3)N4CCc5c(ccs5)C4 C60304074
c1ccc(c(c1)c2nnc(n2/N=C/C3=c4cc(ccc4=[NH+]C3)Br)[S-])F C38697165
C[C@@H]1CCCC[C@H]1NC(=O)[C@@]2(Cn3c4ccsc4cc3C(=O)N2C5CCCC5)C C37443191
CCSc1nc2c(nn1)-c3cc(ccc3N[C@H](O2)c4ccccn4)Br C01120722
C[C@@H](C#Cc1cc(n(n1)c2ccc(cc2)OC)c3ccc(cc3)Cl)N(C(=O)C)O C01490471
Cn1cc(c(n1)C(=O)Nc2ccn(n2)Cc3cccc4c3cccc4)Br C00652560
C[C@@H]1CCc2c(sc3c2c4nnc(n4cn3)SCC(=O)Nc5ccccc5)C1 C00929539
C[C@@H]1CCc2c(sc3c2c(=O)n(cn3)[C@@H](C)C(=O)N/N=C/c4ccccc4F)C1 C01239132
Cc1cc(=O)oc2c1cc(c(c2)OCC(=O)Nc3c(c4c(s3)CCC4)C#N)Cl C01941538
Cc1ccc(cc1C)S(=O)(=O)Nc2ccc(c(c2)N3CCCS3(=O)=O)Cl C05075837
Cc1ccc(c(c1)C)NC(=O)[C@H](C)n2c(c3cnn(c(=O)c3c2C)c4ccccc4)C C06807750
c1ccc2c(c1)N(C[C@H](O2)C(=O)N3CCCCC3)CC(=O)Nc4ccc(c(c4)F)F C07251794
c1ccc2c(c1)N(C[C@H](O2)C(=O)N3CCCCC3)CC(=O)Nc4cc(ccc4F)F C07252009
C[C@H](C(=O)Nc1c(c2c(s1)CCCCC2)C#N)Sc3nnc4n3CCCCC4 C08313220
Cc1ccc(c(c1)NC(=O)[C@H](C)n2c(c3cnn(c(=O)c3c2C)c4ccccc4)C)C C06807748
C[C@@H]1CCCN(C1)S(=O)(=O)c2ccc(cc2)NC(=O)c3ccc4c(c3)scn4 C09502441
Cc1c(sc(c1C#N)NC(=O)CSc2nnc3n2cc(cc3Cl)Cl)C C03375741
Cn1c(=O)ccc(n1)c2cccc(c2)NS(=O)(=O)c3cc(ccc3Cl)Cl C09853746
Cn1c(=O)ccc(n1)c2cccc(c2)NS(=O)(=O)c3cccc(c3Cl)Cl C09853773
C[C@@H]1CCCN(C1)S(=O)(=O)c2ccc(cc2)C(=O)Nc3ccc4c(c3)scn4 C10217274
C[C@H]1CCCN(C1)S(=O)(=O)c2ccc(cc2)C(=O)Nc3ccc4c(c3)scn4 C10217276
C[C@H]1CCCCN1S(=O)(=O)c2ccc(cc2)C(=O)Nc3ccc4c(c3)scn4 C10217281
C[C@H]1CCCCN1S(=O)(=O)c2ccc(cc2)C(=O)Nc3ccc4c(c3)ncs4 C10217519
C[C@@H](c1ccc(cc1)F)NC(=O)c2ccc3c(c2)S(=O)(=O)N=C4N3CCCCC4 C12554485
c1cc(ccc1/N=C\2/N(Cc3cc4cc5c(cc4nc3S2)OCO5)CCCO)F C04858499
CCS(=O)(=O)N1C[C@H](Oc2c1cccc2)C(=O)Nc3cccc(c3Cl)Cl C13681101
C[C@H]1c2cccc(c2O[C@H]1C)C(=O)Nc3ccc(cc3)S(=O)(=O)N4CCCCC4 C13986344
Cc1ccccc1N2C(=O)C(=Cc3ccc(cc3)O)C(=O)N(C2=O)c4ccccc4C C01091137
Cc1c(sc2c1c3nnc(n3cn2)SCC(=O)Nc4ccc5c(c4)CCC5)C C15829891
c1cc(ccc1NS(=O)(=O)c2ccc(cc2)n3c(=O)c(c(cn3)Cl)Cl)F C24222680
C/C(=C\c1ccccc1)/C=C/2\C(=O)N(C(=[NH+]2)[S-])/C=C\3/C(=O)c4ccccc4OC3=O C16958354
c1ccc(cc1)[C@H]2C[C@@H](CN(C2)C(=O)Nc3ccccc3F)C(=O)N4CCOCC4 C35893533
c1ccc(cc1)c2c(c[nH]n2)/C=C\3/C(=O)N=C(S3)N4CCN(CC4)c5ccccc5 C01863929
Cc1ccc(cc1Cl)S(=O)(=O)Nc2ccc3c(c2)N(CCC3)S(=O)(=O)C C38692832
CC1([C@@H]2CC[C@]1(c3c2nc(c(n3)C#N)C#N)C(=O)Nc4cccc(c4Cl)Cl)C C39855284
CC1([C@@H]2CC[C@]1(c3c2nc(c(n3)C#N)C#N)C(=O)Nc4c(cccc4Cl)Cl)C C39855394
Cc1c\2c(oc1C(=O)N3CCC(CC3)C)CCC/C2=N\NC(=O)c4ccccc4F C40812290
c1cc(cc2c1cc[nH]2)c3nc(no3)[C@H]4CC(=O)N(C4)Cc5ccc(c(c5)Cl)F C44429171
Cc1cc(n(n1)c2ccc(cn2)NC(=O)c3cc4cccc(c4o3)Br)C C46793842
COc1ccc(c(c1)OC)[C@@H]2C[C@H](Nc3n2ncn3)c4cccc(c4)Br C02915401
C[C@@H]1Cc2ccccc2N1C(=O)c3cc4n(n3)[C@@H](C[C@@H](N4)c5ccco5)C(F)(F)F C05043612
COc1ccc(c(c1)[C@H]2C[C@@H](Nc3n2ncn3)c4cccc(c4)Br)OC C02914535
C[C@@H](c1ccccc1)NC(=O)C2=C(N3CCS(=O)(=O)N=C3S2)c4ccccc4 C58151807
CN\1CCC/C1=N\S(=O)(=O)c2ccc(cc2)NC(=O)C34CC5CC(C3)CC(C5)C4 C49769846
c1cc(ccc1C(=O)N/N=C/c2cc(c(o2)N3CCOCC3)Br)Cl C59301865
Cc1c2ccccc2oc1[C@@H](C)NC(=O)c3ccc4c(c3)C[C@@H](N4S(=O)(=O)C)C C46650970
Cc1cc(n(n1)c2ccc(cc2)C(=O)Nc3ccnn3[C@@H]4CCCc5c4cccc5)C C60107647
Cc1ccc(cc1)n2c3c(c(n2)C(=O)Nc4c(ncn4C)c5ccc(cc5)F)CCC3 C60292265
c1ccc2c(c1)CC[C@H](C(=N2)O)Sc3nnnn3c4ccc(cc4)Br C20739213
Cc1cccc2c1N(C(=O)[C@]23CC(=Nc4c3cnn4c5ccc(c(c5)C)C)O)CC#C C32092182
Cc1cc(cc(c1)C2=NN[C@@H](O2)S[C@H](C)C3=NC(=O)C4=C([C@@H](SC4=N3)C)C)C C63820583
CC1=C(N=C([C@H]1S(=O)(=O)N2CCc3c2cccc3)C)C(=O)NC4CCCCCC4 C64865830
Cc1cc(ccc1Br)NS(=O)(=O)c2ccc(o2)c3c(c(no3)C)C C64958569
Cc1cc(c(n1c2c(c3c(s2)CCCC3)C#N)C)/C=N/NC(=O)c4ccncc4 C00634460
c1ccc(c(c1)N2CCN(CC2)C(=O)N[C@H]3CC(=O)N(C3)c4cccc(c4)F)F C04272649
Cc1ccc(cc1NC(=O)c2ccc(o2)Br)N3CCCS3(=O)=O C05075928
c1cc(ccc1F)S(=O)(=O)Nc2ccc(cc2Cl)N3CCCS3(=O)=O C05075452
Cc1ccc(cc1NS(=O)(=O)c2ccc(cc2)Cl)N3CCCS3(=O)=O C05075794
Cc1ccc(cc1)S(=O)(=O)Nc2ccc(c(c2)N3CCCS3(=O)=O)Cl C05075836
Cc1cc(ccc1F)S(=O)(=O)Nc2ccc(cc2)N3CCCCS3(=O)=O C05250724
c1ccc2cc(ccc2c1)NC(=O)c3ccc(cc3)S(=O)(=O)N4CCOCC4 C03181861
c1ccc2c(c1)nc(o2)C3CCN(CC3)C(=O)C[C@@H]4C(=O)Nc5ccccc5S4 C08316306
Cc1ccc(c(c1)C)NC(=O)c2cccc(c2)S(=O)(=O)N3C[C@H](O[C@@H](C3)C)C C08852964
Cc1ccc(cc1)S(=O)(=O)Nc2ccc3c(c2)CN(CC3)C(=O)c4ccco4 C08977171
C[C@H](C(=O)N[C@@H]1CC2(CCCC2)Oc3c1cccc3)n4c(=O)c5ccccc5cn4 C12143276
Cc1cc(c(c(c1)C)NC(=O)c2cc(ccc2Cl)N3C(=O)[C@@H](CS3(=O)=O)C)C C12206698
c1cc2c(cc1F)nc(n2C3CCN(CC3)C(=O)c4c5c([nH]n4)CCC5)C6CCC6 C12217543
c1cc(ccc1c2cn3ccsc3n2)NC(=O)c4cncn4c5ccc(cc5)F C08278120
C[C@H]1C[C@@H](CN(C1)S(=O)(=O)c2cccc(c2)C(=O)Nc3c(ccs3)C#N)C C14626682
C[C@H]1CS(=O)(=O)N(C1=O)c2ccc(cc2)C(=O)Nc3cccc(c3)Br C15843041
Cc1ccc(cc1)NS(=O)(=O)c2ccc(c(c2)C(=O)N3C[C@H](O[C@H](C3)C)C)C C17327129
c1ccc(c(c1)CCNC(=O)c2ccc3c(c2)SC4=NS(=O)(=O)CCN34)F C18123542
Cc1cc(on1)C(=O)N[C@H]2CC(Cc3c2cnn3Cc4ccccc4Cl)(C)C C19120016
Cc1c2c(ncnc2sc1C(=O)N3CCN(CC3)C)N[C@H](C)c4cccs4 C14975434
C[C@@H]1C[C@@H](CN(C1)C(=O)C(=O)Nc2c3c(nn2c4ccc(cc4)Cl)CSC3)C C14065573
C1CCc2c(sc(c2C#N)NC(=O)CSc3nnc4n3CCCCC4)CC1 C21465073
C[C@]1(C(=O)N(C(=O)N1)Cc2ccc(cc2Cl)F)c3ccc4c(c3)OCCCO4 C22429315
CC(C)(C)c1cc(n(n1)[C@H]2CCS(=O)(=O)C2)NC(=O)c3ccc4c(c3)CCC4 C22698502
C[C@@H]1CCC[C@H](C12C(=O)N(C(=O)N2)CC(=O)N(C)Cc3ccc(s3)Cl)C C24380139
c1ccc(cc1)C2=C(OCCS2(=O)=O)C(=O)Nc3c(c4c(s3)CCCC4)C#N C32103547
C1CCC(CC1)C(=O)N2CCN(CC2)Cc3[nH]c(=O)c4c5c(sc4n3)CCCC5 C20121423
Cc1c(c(=O)n(n1C)c2ccccc2)N3C(=O)c4ccccc4[C@]3(c5ccccc5)O C01076415
Cc1ccc(cc1)n2c3c(cc(c2=O)C(=O)NCc4ccco4)C(=O)CC(C3)(C)C C01116807
Cc1cc(ccc1N2CCCCS2(=O)=O)NS(=O)(=O)c3ccc(cc3)F C36090307
COc1cc(cc(c1O)Br)/C=N/N2[C@H](N=NC2=S)C(F)(F)F C38802715
c1ccnc(c1)[C@H]2CCCN2c3c(cccn3)C(=O)Nc4ccc5c(c4)scn5 C39229188
Cc1c(c2c(n1F)-c3c(c(ccn3)S(=O)(=O)C(C)C)C(=O)CC2)c4ccccc4O C39459429
CN(C)c1ccc(cc1)[C@@H](C#N)N2CCN(CC2)C(=O)Nc3ccc(cc3)Cl C41260443
C[C@H]1CCc2c(sc(c2C#N)NC(=O)CCn3cnc4c(c3=O)ccs4)C1 C45697441
Cc1cc(ccc1NC(=O)N2CCN(CC2)c3ccc(cc3F)C(=O)C)N(C)C C46030700
[H]/N=C\1/C(=C/c2ccc(o2)c3ccc(cc3Cl)Cl)/C(=O)N=C4N1N=C(S4)CC C08492205
c1ccc2c(c1)n3c(s2)nn(c3=S)CN4CCN(CC4)c5ccc(cc5)O C58584372
Cc1c(c(n(n1)c2ccc(cc2)Br)C)C(=O)Nn3cnc4c3cccc4 C59420059
CC(=O)C1=NN([C@H](NN1C)c2ccc(o2)I)c3ccccc3 C59714920
C[C@]1(C(=O)N(C(=O)N1)Cc2c3c(n(n2)c4ccccc4)CCC3)c5ccc(cc5)F C60299274
Cc1c2c(n(n1)[C@H]3CCOC(C3)(C)C)N=C(CS[C@@H]2c4ccccc4OC)O C04717485
Cc1ccccc1C2=C[C@H](N=N2)C(=O)N3CCC(CC3)NC(=O)c4ccccc4C C64402640
COc1ccc(cc1)C2=NO[C@@H](N2)[C@H]3C=C(N=N3)c4cccc(c4)Br C64613364
Cc1c(cc(n1C)C(=O)Nc2ccc(cc2)Cl)S(=O)(=O)N3CCCCC3 C64922576
Cc1cc(cc(c1)NC(=O)c2cc(c(n2C)C)S(=O)(=O)N3CCC(CC3)C)C C64922850
Cc1ccc2c(c1)N(CC[C@@H](O2)C(=O)Nc3ccccc3C(C)C)S(=O)(=O)C C64988652
CN1CCCc2c1ccc(c2)NC(=O)c3ccccc3S(=O)(=O)N4CCCC4 C66338268
CCS(=O)(=O)N(C)C1CCN(CC1)C(=O)N[C@H]2CCc3c2ccc(c3)Cl C66925441
C[C@H](C(=O)Nc1ccc(c(c1F)F)F)[NH+]2CCN(CC2)S(=O)(=O)c3ccccc3C(F)(F)F C03454075
CC1(C[C@H]2C[C@@](C1)(CN2c3ccc-4c(cc3=O)[C@H](CCc5c4c(c(c(c5)OC)OC)OC)[NH2+]C)C)C C08740038
CC1CC[NH+](CC1)[C@H](CNC(=O)[C@H]2CCCN(C2)S(=O)(=O)c3ccc(cc3)F)c4cccs4 C08749258
C[C@@H]1CCCC[NH+]1Cc2c(ccc3c2O/C(=C\c4cc(cc5c4OCOC5)Br)/C3=O)O C09053573
CN(c1ccccc1C(=O)NCc2ccco2)C(=O)C[NH+]3CCc4c(ccs4)[C@H]3c5cccs5 C09155052
c1ccc(c(c1)C#N)S(=O)(=O)N2CC[NH+](CC2)CC(=O)N[C@@H](c3ccc(cc3)F)c4cccs4 C09585638
C[C@H](c1nnc(n1c2ccc(cc2)F)SCC(=O)Nc3c(c4c(s3)CCCCC4)C#N)[NH+](C)C C09781569
C[C@@H](C(=O)N[C@@H]1CCCc2c1cccc2)Sc3nnc(n3c4ccc(cc4)F)C[NH+]5CCCCC5 C09881625
C[C@@H](C(=O)N[C@H]1CCCc2c1cccc2)Sc3nnc(n3c4ccc(cc4)F)C[NH+]5CCCCC5 C09881632
Cc1ccccc1c2ccc(cc2)C[NH+]3CCc4nnc(n4CC3)[C@@H](C(C)C)NC(=O)[C@@H]5CCOC5 C11871516
CO[C@H]1[C@@H](c2ccccc2C13CC[NH+](CC3)Cc4cccn4c5ccccn5)NC(=O)c6cccs6 C11791445
COc1ccc(cc1)S[C@@H]2C[C@H]([NH+](C2)Cc3c(cccc3Cl)F)C(=O)N[C@@H]4CCS(=O)(=O)C4 C12508942
c1cc(cc(c1)OC(F)(F)F)C[NH2+][C@H]2CCc3c(sc4c3c(=O)n(cn4)Cc5ccncc5)C2 C12511144
C[NH+](C)CCCn1c(nnc1S)c2cc3n(n2)[C@H](C[C@@H](N3)c4ccc(cc4)Cl)C(F)(F)F C02791311
c1cc(oc1)[C@@H](CNC(=O)c2ccc(c(c2)S(=O)(=O)N3CCCCCC3)Cl)[NH+]4CCCCC4 C15988785
C[C@@H](c1nnc(n1c2ccc(cc2)F)S[C@H](C)C(=O)Nc3ccc(c(c3)F)F)[NH+]4CCCCC4 C16905066
C[C@@H](c1nnc(n1c2ccc(cc2)Cl)S[C@H](C)C(=O)Nc3ccc(c(c3)Cl)C#N)[NH+](C)C C16920072
C[C@H](C(=O)Nc1ccc(c(c1)Cl)C#N)Sc2nnc(n2c3ccc(cc3)F)C[NH+]4CCCCC4 C16938628
c1ccc(c(c1)[C@H](CNC(=O)C2CCN(CC2)S(=O)(=O)c3ccccc3F)[NH+]4CCCC4)Cl C17909260
c1ccc(c(c1)C(F)(F)F)NC(=O)CN(c2ccccc2F)C3=[NH+][C@H]4CS(=O)(=O)C[C@@H]4S3 C20437052
C[C@@H]1CCCC[NH+]1CCCN2C(=O)c3ccc(n3C[C@@]2(C)C(=O)NC4CCCCCC4)c5ccco5 C21864579
CS(=O)(=O)c1ccccc1C[NH+]2CCC[C@H](C2)NC(=O)N3CCc4c3ccc(c4)c5ccccc5 C24976963
CC1([C@@H]2CC[C@]1([C@H](C2)N3CC[C@@H](C3=O)[NH2+]C)CS(=O)(=O)N4CCC5(CCc6c5cccc6)CC4)C C27319870
c1c(cnc(c1Cl)N2CC[NH+](CC2)CC(=O)Nc3c(c4c(s3)CCCCC4)C#N)C(F)(F)F C13058549
CSc1ccccc1NC(=O)C2CC[NH+](CC2)Cc3nc(no3)c4ccc(cc4)Br C30979396
CC[C@@H](c1ccc(cc1)C)NC(=O)C2CC[NH+](CC2)Cc3nc(no3)c4ccc(cc4)Br C30979683
CC[NH+]1CCC[C@H]1CNC(=O)c2ccc(c(c2)S(=O)(=O)N3CCC(CC3)C)N4CCC(CC4)C C33053314
c1ccc(cc1)CC2CCN(CC2)C(=O)C3CC[NH+](CC3)C4CCN(CC4)C(=O)Nc5ccccc5 C34912480
C[C@@H]1CN(C[C@@H](O1)C)S(=O)(=O)c2ccc(cc2)C(=O)NC[C@@H](c3c(cccc3Cl)F)[NH+](C)C C12912245
C[C@H]1C[C@H](CN(C1)S(=O)(=O)c2ccc(c(c2)C(=O)NC[C@@H](c3ccco3)[NH+]4CCCC4)Cl)C C36446944
Cc1ccc(c2c1cc(c(=O)[nH]2)[C@H](c3nnnn3C(C)(C)C)[NH+]4CCC(=CC4)c5ccc(cc5)F)C C20083301
CN1CCCc2c1ccc(c2)[C@@H](CNC(=O)[C@@H]3CC(=O)N(C3)c4ccc(cc4)Cl)[NH+]5CCCCC5 C38671061
C[C@@H](c1ccc(cc1)F)NC(=O)[C@H]2CCC[NH+](C2)Cc3nc(no3)c4cccc(c4)Br C38904782
C[C@@H]([C@@H](c1cccs1)N2CC[NH+](CC2)Cc3ccccc3)NC(=O)c4cc(=O)c5ccccc5o4 C38601428
C[C@@H]([C@@H](c1cccs1)N2CC[NH+](CC2)Cc3ccccc3)NC(=O)c4cc5ccccc5oc4=O C38601443
c1ccc-2c(c1)CCCc3c2nc(nc3)n4c(c(cn4)C(=O)NC[C@@H]5CCC[NH+]6[C@H]5CCCC6)C7CC7 C43630613
Cc1ccc(cc1S(=O)(=O)N2CCCC2)NC(=O)[C@@H]3CCC[NH+](C3)Cc4c(cccc4Cl)F C44919205
c1cc(oc1)[C@H](CNC(=O)C2(CCOCC2)c3ccc(cc3)F)[NH+]4CCN(CC4)c5ccc(cc5)F C49486228
Cc1ccc(cc1)c2cs/c(=N\C(=O)CSc3nnc(n3c4ccccc4)C[NH+]5CCCC5)/[nH]2 C36821757
CN(C)c1ccc(cc1)C(=O)N/N=C\2/c3cc(ccc3N(C2=O)C[NH+]4CCCCCC4)Br C06287071
C[C@@H]1C[C@@H](CN(C1)S(=O)(=O)c2ccc(c(c2)C(=O)NC[C@H](c3ccco3)[NH+]4CCCC4)Cl)C C13115964
CCN(CC)C(=O)C[NH+]1CCCN(CC1)C(=O)NC[C@H]2CCN(C2)c3cccc(c3)Br C62595257
Cc1cc(c(c2c1C(=O)/C(=C/c3cccc(c3)Cl)/O2)C[NH+]4C[C@H]5C[C@@H](C4)c6cccc(=O)n6C5)O C41584736
CCOC(=O)[C@@H]1CCC[NH+](C1)Cc2c(ccc3c2O/C(=C\c4ccc(cc4)Br)/C3=O)O C41586507
CN(C)c1ccc(cc1)[C@H](CNS(=O)(=O)c2ccc3c(c2)OCCCO3)C4=c5ccccc5=[NH+]C4 C63221858
CC(C)C[C@@H](C(=O)NCCc1ccccc1F)N2C(=O)[C@@]3([C@@H]4C(=c5ccccc5=[NH+]4)CCN3C2=O)C C63372196
CCOC(=O)[C@@H]1[C@@H](c2cc(ccc2O1)S(=O)(=O)Nc3ccc(cc3)[C@@H]4C=c5cc(ccc5=[NH+]4)F)C C63627528
c1ccc2=[NH+]CC(=c2c1)CC(=O)N3CCC(CC3)N4c5ccc(cc5N[C@H]4[C@@H]6CCCO6)C(F)(F)F C64002366
C[C@@H](C1CCN(CC1)S(=O)(=O)c2ccc(s2)Br)C(=O)NCC[NH+]3CCCCC3 C35459874
C[C@@H](CCNC(=O)c1ccc2ccnc(c2c1)N3CCN(CC3)c4ccc(cc4)Cl)[NH+]5CCCC5 C65002194
Cc1ccc(cc1NC(=O)c2c(c3ccccc3s2)Cl)c4nn5c(nnc5s4)C C00624091
Cc1cccc(c1C)NC(=O)N2CCC[C@@H](C2)c3nc(no3)c4ccc(cc4)Cl C04590944
Cc1ccc(cc1C)c2nnc(o2)S[C@@H](C)c3[nH]c(=O)c4c(c(sc4n3)C)C C05312680
Cc1ccc(c(c1)Br)NC(=O)c2cc(ccc2N3CCCCC3)[N+](=O)[O-] C05898188
C[C@@H]1CN(c2ccccc2O1)C(=O)N3CCC(CC3)C(=O)NC[C@@H](C)c4ccccc4 C06842034
CCc1cccc2c1[nH]cc2C3=Nn4c(nnc4S[C@H]3c5ccccc5)[C@@H]6CCCO6 C08745058
c1cc(c(cc1[N+](=O)[O-])Br)NC(=O)/C(=C/c2ccc(cc2Cl)Cl)/C#N C09057432
Cc1cc(c(c(c1C)S(=O)(=O)Nc2ccc3c(c2)N(C(=O)C(CO3)(C)C)C)C)C C09169864
Cc1ccc(cc1)c2nnc(o2)c3ccc(cc3)NC(=O)c4ccc(o4)Br C09190514
Cc1cc2c(cc1C(C)C)c(cc(=O)o2)CN3C(=O)[C@@](NC3=O)(C)c4ccc(cc4)Cl C09664571
Cc1ccc(cc1Cl)NC(=O)c2cnn3c2nc(cc3C(F)(F)F)c4ccco4 C02504254
c1ccc2c(c1)cc(o2)C(=O)Nc3ccc4c(c3)nc(o4)c5cc(cnc5)Br C01067689
Cc1cc2c(cc1Cl)c(=O)cc(o2)C(=O)Nc3c4c(no3)CC[C@H](C4)C(C)(C)C C11915235
Cc1ccc2c(c1)c(c(o2)C(=O)Nc3c(non3)c4ccc(cc4)Br)C C11917303
CC1(CS(=O)(=O)N(C1=O)c2ccc(c(c2)C(=O)Nc3ccc(cc3)C(C)(C)C)Cl)C C12005591
COC(=O)c1ccc(c2c1[C@H]3C=CC[C@@H]3[C@H](N2)c4ccc(c(c4)[N+](=O)[O-])Cl)Cl C12630435
Cc1/c(=C\Nc2ccc(cc2)OC(F)(F)F)/c(=O)n3c4ccccc4nc3c1C#N C05020273
Cc1ccc(cc1)CSc2nc3c(nn2)-c4ccccc4N[C@@H](O3)c5cccc(n5)C C09601881
Cc1c(c2nnc(c(n2n1)C)C(=O)Nc3ccccc3Cl)c4cccc5c4cccc5 C13635689
CC(C)c1ccc(cc1)[C@@H]2C3=C(C[C@H](CC3=O)c4ccco4)Nc5n2nc(n5)C(F)(F)F C13816138
c1cc(cc(c1)Cl)c2nc(on2)[C@H]3CCCN(C3)C(=O)Nc4ccc(cc4F)F C16602133
c1ccc(cc1)c2ccc(cc2)[C@@H]3C4=C(C[C@@H](CC4=O)c5ccccc5)Nc6n3nnn6 C18200952
Cc1cc(cc(c1)N2C(=O)c3ccc(n3C[C@@]2(C)C(=O)NC4CCCC4)c5ccco5)C C21863827
C[C@@H]1CCC[NH+](C1)[C@@H](c2ccc(cc2)Cl)c3c(n4c(s3)nc(n4)c5ccco5)[O-] C22851934
c1ccc2c(c1)CCN(C2)[C@@H](c3cccc(c3)F)c4c(n5c(s4)nc(n5)c6ccco6)O C22852191
C[C@H](C(=O)Nc1c(cc(cc1Cl)Cl)Cl)n2nc(nn2)c3ccc(cc3)Cl C24785033
CC1(CC(=C2C(=NN([P@]2(=O)Nc3ccccc3)c4ccccc4)C1)N5CCOCC5)C C15906614
C[C@@H]1CC(=O)Nc2ccccc2N1C(=O)CSc3nc4ccccc4n3C(F)F C25981785
Cc1ccc2c(c1)C3=C([C@H](n4c(nnn4)N3)c5ccccc5)[C@@H](O2)c6ccc(cc6)Cl C28053259
Cc1ccc(cc1)[C@@H]2C3=C(c4ccccc4O[C@@H]3c5cccc(c5)Cl)Nc6n2nnn6 C28054104
Cc1ccccc1[C@H]2C3=C(c4ccccc4O2)Nc5nnnn5[C@H]3c6cccc(c6)F C28056210
CCc1ccc(cc1)[C@H]2C3=C(c4ccccc4O2)Nc5nnnn5[C@@H]3c6ccccc6F C28057260
Cc1ccc2c(c1)C3=C([C@@H](O2)c4ccccc4)[C@@H](n5c(nnn5)N3)c6ccccc6F C28057403
Cc1cccc(c1)[C@@H]2C3=C(c4cc(ccc4O2)Cl)Nc5nnnn5[C@H]3c6ccccc6F C28057685
Cc1ccc(cc1)[C@H]2C3=C(c4cc(ccc4O2)C)Nc5nnnn5[C@@H]3c6cccs6 C28060624
Cc1c(cccc1Cl)N(Cc2nc3n(n2)CCCCC3)C(=O)Nc4ccccc4 C28527601
c1cc(cc(c1)Br)C(=O)N/N=C\c2ccc(c(c2)[N+](=O)[O-])Br C30826579
c1ccc2c(c1)C(=Nc3ccccc3O2)N4CCN(CC4)C(=O)Nc5ccccc5F C34813845
Cc1ccc2c(c1)c3c(n2C)nc(nn3)SCC(=O)NC45CC6CC(C4)CC(C6)C5 C35313011
CC(C)c1nc(c2c3c(sc2n1)CCCC3)N4CCN(CC4)C(=O)NC(C)(C)C C35525735
CC[C@@H](C)c1nc(c2c3c(sc2n1)C[C@H](CC3)C)N4CCN(CC4)C(=O)NCC C35867288
Cc1ccc(c(c1)C)NC(=O)N2CCN(CC2)c3c4c(c(sc4nc(n3)C(C)C)C)C C35867745
CN(c1cnn(c(=O)c1Cl)c2ccc(c(c2)Cl)F)/N=C/c3c[nH]c4c3cccc4 C08680400
C[C@@]12CC[C@@H](C1(C)C)c3c2nc4ccc(cc4n3)NC(=O)c5cc6ccccc6oc5=O C35530885
c1ccc2c(c1)CC[C@H](C(=N2)O)Sc3nnnn3c4cc(ccc4Cl)C(F)(F)F C39979030
Cc1ccc2c(c1)Oc3ccc(cc3C(=O)N2)S(=O)(=O)N(C)c4ccc(c(c4)C)C C46077586
C[C@H]1CCc2c(sc3c2c(=O)[nH]c(n3)[C@H](C)Sc4nnc(o4)c5cccs5)C1 C25523924
c1cc(ccc1/N=N/c2cc(cc(c2O)Cl)Cl)S(=O)(=O)N3CCCCC3 C06505949
c1ccc(c(c1)c2ncc(s2)C(=O)Nc3c(nc4ccccc4n3)N5CCCC5)F C60063884
Cc1ccccc1CN2C(=O)c3cc4c(n3C[C@]2(C)C(=O)N[C@H]5CCC[C@@H]([C@@H]5C)C)cco4 C37443723
CCc1c(sc(c1C#N)NC(=O)c2cnn3c2nc(cc3C(F)(F)F)c4ccco4)C C02875637
Cc1cccc(c1)NC(=O)CSc2nc3c(c4c(s3)COC(C4)(C)C)c5n2ncn5 C02867320
Cc1cc2c(cc(=O)oc2cc1C)CN3C(=O)[C@@](NC3=O)(C)c4ccc(cc4)OC(F)F C08936498
c1ccc(cc1)S(=O)(=O)N(CC(=O)N2CC(=O)Nc3c2cccc3)c4ccc(cc4)F C09356011
C/C(=N\NC(=O)c1ccc(cc1)CN2c3cccc4c3c(ccc4)S2(=O)=O)/c5ccco5 C09441268
c1ccc2c(c1)C(=O)c3ccc(cc3C2=O)NC(=O)[C@H]4CCCN4S(=O)(=O)c5cccs5 C09506025
CC1(C(=O)Nc2ccccc2N1C(=O)CSc3nnc(n3C)c4ccc(cc4)Cl)C C09532321
C[C@H](c1cccnc1)NC(=O)N2CCN(CC2)S(=O)(=O)c3cc(ccc3Cl)Cl C09939868
C[C@H]1CS(=O)(=O)N(C1=O)c2ccc(c(c2)C(=O)Nc3ccc(cc3)OC(C)C)Cl C12206965
Cc1cc(cc(c1S(=O)(=O)Nc2ccc(cc2)N(C)C)C)N3CCCCS3(=O)=O C12210105
Cc1ccc(cc1C)S(=O)(=O)N(C)CC(=O)Nc2cc3c(cc2Cl)OCCCO3 C13005573
Cc1ccccc1C[NH+]2CCN(CC2)c3cnn(c(=O)c3Cl)c4ccc(cc4)C(=O)[O-] C13037149
Cn1c2ccccc2c(c1c3ccccc3)C(=O)CN4C(=O)[C@]5(CCOc6c5cccc6)NC4=O C09126957
Cc1ccccc1CNC(=O)[C@@]2(CCCN(C2)S(=O)(=O)c3cccc4c3nsn4)C C13356496
c1cc(c(cc1N2CCN(CC2)C(=O)c3ccc(cc3Cl)Cl)NC4CC4)[N+](=O)[O-] C13633040
CC1=NN([C@@](C1)(C(F)(F)F)O)C(=O)c2ccn(n2)COc3c(cccc3Cl)Cl C13960041
C[C@]1(C(=O)N(C(=O)N1)CC(=O)N2CCC(=N2)c3ccccc3)c4ccc(cc4)C(C)(C)C C14268701
Cc1cc(ccc1NC(=O)CN(C)C(=O)c2cc(ccc2Cl)[N+](=O)[O-])Br C16013254
Cc1cccc(c1NS(=O)(=O)c2ccc(cc2)N3C(=O)[C@H](CS3(=O)=O)C)C(C)C C16666356
Cc1c(sc2c1c(=O)n(c(n2)SCC(=O)Nc3c(nn(c3C)C)C)C4CCCC4)C C17721170
Cc1ccccc1N2C(=O)c3ccc(cc3C2=O)C(=O)N(C)CC(=O)Nc4cccc(c4)F C18005929
Cc1cc(cc(c1)N2C(=O)CN(C[C@]2(C)C(=O)NC3CCCCCC3)S(=O)(=O)C)C C20928012
Cc1ccc(cc1)N2C(=O)CN(C[C@@]2(C)C(=O)NC3CCCCCCC3)S(=O)(=O)C C20928165
Cc1ccc(cc1)c2nnc(n2c3ccc(cc3)Cl)S[C@@H](C)C(=O)N4CCNC4=O C21605219
Cn1c(nnc1SCC(=O)NC23CC4CC(C2)CC(C4)C3)[C@H]5COc6ccccc6O5 C21958639
C[C@]1(C(=O)N(C(=O)N1)Cc2nc(no2)c3ccc(cc3)C(F)(F)F)c4ccc(cc4)F C22519613
c1ccc(cc1)S(=O)(=O)N2CCc3ccc(cc3C2)NC(=O)c4cc5ccccc5oc4=O C22678041
CN(c1ccccc1)S(=O)(=O)c2cccc(c2)NC(=O)[C@@H]3Cc4ccccc4C(=O)O3 C23117150
CN(C1CCCCC1)S(=O)(=O)c2ccc(cc2)NC(=O)[C@H]3Cc4ccccc4C(=O)O3 C23117804
Cc1nnc(o1)c2cc(n(n2)c3ccc(cc3)C(=O)N[C@H]4CCc5c4cccc5)C(C)(C)C C23460418
Cc1nc(no1)C2(CCCCC2)NC(=O)C3CCN(CC3)c4ccc(cn4)C(F)(F)F C23508307
Cc1nc2n(n1)c(c(s2)[C@H](c3ccc(cc3OC)OC)N4CCc5ccccc5C4)O C23749683
CCc1nc(c2c(c(sc2n1)/C(=N/c3nc(cs3)C[NH+]4C[C@@H](O[C@@H](C4)C)C)/[O-])C)C C12744825
Cc1cccc2n1c(=O)cc(n2)COC(=O)c3cc(n[nH]3)c4ccc(cc4)Br C28322359
c1ccc(cc1)c2nc(on2)CCNC(=O)c3cc(=O)c4cc(ccc4o3)Br C32593738
C[C@H]1CCCC(=O)CCCCCc2cc(cc(c2C(=O)O1)OC)OCC(=O)NC(C)C C04085279
CC[C@H]1CCCCN1S(=O)(=O)c2ccc(cc2)NC(=O)c3cc(=O)c4ccccc4o3 C08612282
Cc1cccc2c1oc(cc2=O)C(=O)Nc3ccc(cc3)S(=O)(=O)N4CCCC[C@@H]4C C38643995
Cc1cccc2c1oc(cc2=O)C(=O)Nc3ccc(cc3)S(=O)(=O)N4CCCC[C@H]4C C38643999
Cc1cccc(c1)N(C)S(=O)(=O)c2ccsc2C(=O)Nc3ccc4c(c3)OCCO4 C38652931
CN(Cc1[nH]c2cc(ccc2n1)Cl)C[C@H]3[C@@H](N=C4N3C=CS4)C(=O)N5CCCCC5 C39500108
CS(=O)(=O)N1C[C@@H](Oc2c1cccc2)C(=O)Nc3ccccc3C(=O)c4ccccc4 C44915944
Cc1c(c(n(n1)c2ccccc2Cl)Cl)/C=C(\C#N)/C(=O)Nc3ccc4c(c3)OCCO4 C57457625
Cc1cc(no1)NC(=O)CSc2nc3ccsc3c(=O)n2c4cccc(c4)Cl C57487883
Cc1cc(nc(n1)Sc2ccc(cc2)NC(=O)[C@H]3CCCCN3C(=O)c4ccco4)C C59893276
Cc1c(nnn1c2cccc(c2)OC)C(=O)Nc3ccc(cc3)N4CCc5c(ccs5)C4 C60304378
c1cc(cnc1)c2nc(c3c4c(sc3n2)CCCC4)N5CCC(CC5)c6nc([nH]n6)C7CC7 C60360978
c1cnn(c1)c2ccc(nn2)N3CCC(CC3)C(=O)Nc4ccc(c(c4)C(F)(F)F)F C62022686
Cc1ccc(cc1)NC(=O)Cn2c(=O)n3c(n2)cc(nc3c4ccc(cc4)C(F)(F)F)C C65196559
Cc1cc(no1)NC(=O)CSc2nc3ccsc3c(=O)n2c4ccccc4Cl C67216436
c1cnc(nc1)N2CC[NH+](CC2)[C@@H]3CCCC[C@H]3NS(=O)(=O)c4ccc(cc4)Cl C09408763
c1cnc(nc1)c2cc(cc3c2O[C@@H](C3)CNC(=O)C4(CCCCC4)[NH+]5CCOCC5)Cl C12079423
Cc1cccc2c1[nH]c(=O)c(c2)[C@H](c3nnnn3Cc4ccc(cc4)F)[NH+]5CCC[C@H](C5)C C12711519
CSc1cccc(c1)NC(=O)[C@@H]2C[C@@H](C[NH+]2C3C4CC5CC(C4)CC3C5)n6cnnn6 C14962669
CC[NH+]1CCN(CC1)c2nnc(s2)n3cccc3C(=O)Nc4ccccc4C(F)(F)F C15731327
c1cc(sc1)[C@H](CNC(=O)c2cc(on2)c3ccc4c(c3)OCCO4)[NH+]5CCCC5 C15859660
Cc1c(nc2ccccc2n1)C[NH+]3CCC(CC3)C(=O)Nc4ccc(cc4)n5cccn5 C19957763
CN(Cc1ccc2c(c1)nsn2)C(=O)C[C@H]3C(=O)NCC[NH+]3Cc4ccc(cc4)F C20203946
Cc1c(oc(c1C#N)NC(=O)C[NH+]2CCN(CC2)c3c(cc(cn3)C(F)(F)F)Cl)C C22185754
Cn1cc([nH+]c1)CN2C[C@H](Cc3c2ccc(c3)c4ccccc4)NS(=O)(=O)c5ccccn5 C28816043
Cn1cc([nH+]c1)CN2C[C@@H](Cc3c2ccc(c3)c4ccccc4)NS(=O)(=O)c5ccccn5 C28816045
Cc1cccc(c1)c2nc(on2)C[NH+]3CCC(CC3)C(=O)N[C@@H]4CCCc5c4ccc(c5)OC C30975189
c1ccc2c(c1)C[C@H](O2)C(=O)N3CC[NH+](CC3)CC(=O)Nc4ccc(cc4)OC(F)(F)F C32768782
c1c(cnc(c1Cl)N2CCN(CC2)C(=O)NCCc3cn4c([nH+]3)CCCC4)C(F)(F)F C12544508
Cc1cccc(c1)c2nnc(o2)[C@@H](C)[NH+]3CCC(CC3)NS(=O)(=O)c4ccccc4 C32879621
c1ccc2c(c1)c(cn2CC(=O)NC3CCCCCC3)c4nnc(o4)C[NH+]5CCCCC5 C33129333
CC(C)[NH+]1CCN2c3ccc(cc3C[C@@H]([C@@H]2C1)C(=O)NCc4ccc(cc4)F)[N+](=O)[O-] C35555389
CC(C)NC(=O)[C@@H]1Cc2cc(ccc2N3[C@@H]1C[NH+](CC3)Cc4ccc(cc4)F)[N+](=O)[O-] C35894793
CN1CCCc2c1ccc(c2)[C@@H](CNC(=O)Cn3c4ccccc4oc3=O)[NH+]5CCCCC5 C38670915
C[NH+]1CCN(CC1)[C@H](CNC(=O)c2ccc3c(c2)nsn3)c4ccc5c(c4)CCCN5C C38672844
c1cc(oc1)CNC(=O)[C@@H]2CCC[NH+](C2)Cc3nc(no3)c4ccc(cc4)Br C38905202
c1cc(cnc1)NC(=O)[C@H]2CCC[NH+](C2)Cc3nc(no3)c4ccc(cc4)Br C38905253
COc1ccc2=C[C@H](C(=O)[NH+]=c2c1)/C=C(/C(=O)N3CCCCC3)\NC(=O)c4ccccc4 C39331042
Cc1cc(c2c(n1)n3c(n2)CCCCC3)C(=O)NC[C@@H](c4ccc(cc4)OC)[NH+]5CCCC5 C39554631
c1cc(cc(c1)Br)CN2CC[NH+](CC2)CC(=O)Nc3cccc4c3non4 C39965214
Cc1ccc(cc1)[C@@H](CNC(=O)c2cnc(nc2Cl)S(=O)(=O)C)[NH+]3CCCCCC3 C40986035
c1cc(cc(c1)Br)n2cc(nn2)C(=O)NC[C@@H](c3ccco3)[NH+]4CCCCC4 C45933815
Cc1ccc(cc1)n2c3c(c(n2)C(=O)NCc4ccc([nH+]c4)N5C[C@H](O[C@H](C5)C)C)CCC3 C46840979
Cc1csc2n1c(=O)cc([nH+]2)COC(=O)c3c(c(sc3NC(=O)C(C)(C)C)C)C C17133811
C[C@H]1CC(=C(N1c2cccc(c2)F)C)C(=O)CN3C(=O)[C@H](NC3=O)CC4=c5ccccc5=[NH+]C4 C63187654
C[C@@H]1CC(=C(N1c2ccccc2)C)C(=O)CN3C(=O)[C@@H](NC3=O)CC4=c5ccccc5=[NH+]C4 C63187656
C[C@H]1CC(=C(N1c2ccc(cc2)F)C)C(=O)CN3C(=O)[C@@H](NC3=O)CC4=c5ccccc5=[NH+]C4 C63187716
c1ccc(cc1)[C@@H]2C(=c3ccccc3=[NH+]2)C(=O)CN4C(=O)[C@@]5(CCOc6c5cccc6)NC4=O C39938851
CC\1=C(C(=O)N(C(=O)/C1=C\Nc2ccc(cc2)N(C)C)CCC3=c4ccccc4=[NH+]C3)C#N C63272600
C[C@H](CCc1ccccc1)NC(=O)[C@H](C)N2C(=O)[C@@]3([C@@H]4C(=c5ccccc5=[NH+]4)CCN3C2=O)C C63361825
CCCCNC(=O)c1ccccc1N2C(=O)[C@@]3([C@H]4C(=c5ccccc5=[NH+]4)CCN3C2=O)C C63362200
CC(C)C[C@@H](C(=O)NCC(C)C)N1C(=O)[C@@]2([C@@H]3C(=c4ccccc4=[NH+]3)CCN2C1=O)C C63374782
COc1ccc(cc1)[C@H]2N=[NH+]C(=S)N2/N=C/c3cc(c(c(c3)Br)O)OC C38915678
COc1ccc(cc1OC)[C@H]2N=[NH+]C(=S)N2/N=C/c3cc(ccc3O)Br C38925704
Cc1ccc(n1[C@H]2N=N[C@H](S2)N3CCC[C@@H](C3)C(=O)NCCC4=c5ccccc5=[NH+]C4)C C63513568
Cc1c2c(oc1C(=O)NCCCN3CC[NH+](CC3)C4CCCCC4)CCC5=CN=N[C@H]25 C63529189
Cn1c2ccc(cc2oc1=O)S(=O)(=O)Nc3ccc(cc3)[C@@H]4C=c5cc(ccc5=[NH+]4)F C63627438
c1ccc2=[NH+]C([NH+]=c2c1)[C@H]3CC(=NN3C(=O)CCC(=O)[O-])c4ccc(cc4)Br C63712281
Cc1cccc(c1)N2[C@H](NN=C2C3=c4ccccc4=[NH+]C3)S[C@@H](C)C(=O)N5CCOCC5 C64055481
CCOC(=O)[C@@H]1[C@H](C(=C(N1)C)C(=O)N2CCC3=c4ccccc4=[NH+][C@@H]3[C@@H]2c5ccccn5)C C64103453
c1ccc2=[NH+]CC(=c2c1)[C@H](CNC(=O)N3CCN(CC3)c4ncccn4)[C@H]5CC=CS5 C64185867
c1ccc2=[NH+]CC(=c2c1)[C@H](CNC(=O)N3CCN(CC3)c4cnccn4)[C@H]5CC=CS5 C64186057
CC(C)(C)c1cc(n(n1)[C@@H]2CCS(=O)(=O)C2)NC(=O)CCC3=c4ccccc4=[NH+]C3 C64202044
Cc1cc2c(c(oc2c(c1C)S(=O)(=O)NCC[NH+](C)C)C(=O)N3CCCCCC3)C C65010919
Cc1ccc2=[NH+][C@@H](C=c2c1)[C@H]3NC(=NO3)CCN(C)C(=O)c4ccc(o4)Br C65182101
c1ccc2c(c1)CC[NH2+][C@@H]2C3=C([C@H]([C@H](CC3=O)c4ccc(cc4)Cl)n5cncn5)O C04002379
Cn1cccc1[C@H](CNC(=O)C(=O)Nc2cc(ccc2F)F)[NH+]3CCCCCC3 C11898768
Cc1c(cccc1Cl)NC(=O)C(=O)NC[C@@H](c2cccn2C)[NH+]3CCCCCC3 C11898824
CC(=O)c1cc(cs1)C[NH+]2CCC[C@H](C2)C(=O)Nc3ccc(cc3)c4ccn[nH]4 C12301296
CC(C)(C)c1ccc(cc1)C[NH+](C)CC(=O)N2C[C@H](Oc3c2cccc3)C(=O)N C12871516
Cc1ccc2c(c1C)NC(=O)[C@@]23[C@H]4[C@@H]([C@H]([NH2+]3)CCSC)C(=O)N(C4=O)C5CCCC5 C02126246
Cc1ccccc1NC(=O)C(=O)NC[C@@H](c2ccc3c(c2)CCN3C)[NH+]4CCCCC4 C13008116
CN1CCCc2c1ccc(c2)[C@H](CNC(=O)C(=O)NC3CCCCCC3)[NH+](C)C C13008676
Cc1cc(c(c(c1)C)NC(=O)C(=O)NC[C@@H](c2ccc3c(c2)CCN3C)[NH+](C)C)C C08963977
Cc1ccc(o1)CNC(=O)c2c3c(n(n2)C)CC[C@H](C3)[NH2+]C4Cc5ccccc5C4 C14743718
CC(C)(C)C(=O)N1CCCc2c1ccc(c2)[C@H](C[NH+]3CCC(CC3)(c4cccnc4)O)O C19081428
Cc1cccc(c1)C2(CC[NH+](CC2)C[C@@H](c3ccc4c(c3)CCCN4S(=O)(=O)C)O)O C19234505
c1ccc(cc1)[C@H](c2nnc(o2)c3ccccc3Cl)[NH+]4CCC(CC4)C(=O)N C20509634
c1ccc2c(c1)[nH]c(=O)n2C3CCN(CC3)C(=O)c4ccc(s4)[C@@H]5CCC[NH2+]5 C23231482
CC(C)(C)/[NH+]=C(\N)/SCC(=O)N1[C@H](CC(=N1)c2cccs2)c3ccco3 C29500369
CC(C)(C)/[NH+]=C(\N)/SCC(=O)N1[C@H](CC(=N1)c2ccco2)c3cccs3 C29500404
C[NH+](C)[C@H](CN1C(=O)c2ccccc2N[C@]13c4ccccc4NC3=O)c5ccccc5 C36369837
COC1=C[C@@H]2C[NH+]3[C@@H](C[C@@H]2C=C1Cc4ccccc4)CO[P@@](=O)(N3)c5ccccc5O C39467045
Cc1cc(c(o1)C(F)(F)F)C(=O)N2C[C@@H](C3(C2)CC[NH2+]CC3)C(=O)NC4CCCCCC4 C39633707
C[C@H]1CCCC[C@H]1NC(=O)[C@@H]2CN(CC23CC[NH2+]CC3)C(=O)COc4cccc(c4)Cl C39635942
Cc1ccc(cc1C)C(=O)N2C[C@H](C3(C2)CC[NH2+]CC3)C(=O)N[C@H](C#N)c4ccccc4 C39662485
CC1(CCCCC1)C(=O)N2C[C@@H](C3(C2)CC[NH2+]CC3)C(=O)NC[C@H]4c5ccccc5CCO4 C39669022
c1cc(c(c(c1)Cl)C(=O)N2C[C@@H](C3(C2)CC[NH2+]CC3)C(=O)NCCc4ccco4)Cl C39670880
Cc1ccc(cc1F)C(=O)N2C[C@@H](C3(C2)CC[NH2+]CC3)C(=O)N[C@H](C)c4cccc(c4)OC C39676714
C[C@H](C(=O)N1C[C@@H](C2(C1)CC[NH2+]CC2)C(=O)N[C@@H](C)C(C)(C)C)Oc3ccccc3 C39684460
Cc1ccc(cc1)SCC2=NN=C3[C@H]2C4(CC[NH+](CC4)C(C)C)C(=C(O3)N)C#N C39940553
CNC(=O)[C@@H]1[C@H](SC2=C1CCCC2)NC(=O)/C(=C/C3=c4ccccc4=[NH+]C3)/C#N C39992002
C[C@H]1CC[C@@H](CN1c2c3c4c(sc3nc(n2)C[NH+]5CCC(CC5)C)CCC4)C(=O)N C40135313
Cc1cc(ccc1Br)NC(=O)C(=O)NCc2ccc([nH+]c2)N(C)C C41637646
CC(C)(C)/[NH+]=C(\N)/SCC(=O)N([C@H]1CCS(=O)(=O)C1)C2CCCCC2 C29500303
CC(C)C[C@@H]1[C@H]2[C@H](C(=O)N(C2=O)C(C)(C)C)[C@@]3([NH2+]1)c4cccc(c4NC3=O)Cl C16025221
C[C@@H](C(=O)Nc1ccc(cc1F)F)[NH+]2CCC[C@@H](C2)C(=O)Nc3nccs3 C47263769
CC(C)[C@H](C(=O)NC(C)(C)C)[NH+]1CCC[C@@H](C1)C(=O)Nc2ccc(cn2)Cl C52829655
C[C@@H](c1ccccc1)[NH+]2CC[C@@H](C2)NC(=O)C(=O)Nc3ccc(c(c3)C#N)Cl C54940230
C[C@@H]1C[C@@H](C[NH+](C1)CCCNS(=O)(=O)c2cc3c(cc2F)NC(=O)CC3)C C55242959
C[C@@H]1C[C@H](C[NH+](C1)C[C@@H](C)NC(=O)Nc2ccc(c(c2)Cl)C(=O)N(C)C)C C56790017
Cc1ccc(cc1NC(=O)NCCC[NH+]2CCc3ccccc3C2)C(=O)N(C)C C61554857
Cc1ccccc1N2C(=O)/C(=C\NCCC3=c4ccccc4=[NH+]C3)/C(=O)NC2=S C63229180
c1ccc2=[NH+][C@@H](C=c2c1)C(=O)NCCNS(=O)(=O)c3cc(ccc3Cl)Cl C63293986
c1ccc(cc1)C[NH+]2CCC3(CC2)[C@H]4C(=NN=C4OC(=C3C#N)N)c5ccccc5 C20763824
CC1=C(SCCO1)C(=O)Nc2ccc(cc2)C(=O)NCCC3=c4ccccc4=[NH+]C3 C63552079
C[NH+](C[C@H]1Nc2ccccc2N1C(F)F)Cn3c(=S)[nH]c(n3)c4cccs4 C64025487
c1ccc(c(c1)C(=O)NNC(=O)CN2CC[NH+](CC2)CC3CCCCC3)Cl C64129585
c1cc(ccc1C(=O)C2CCN(CC2)C(=O)NC3CC[NH+](CC3)CC(F)F)O C64255195
Cc1ccc(cc1C)C2=CC=N[C@H]3N2NC=C3C(=O)NCCC4=c5ccccc5=[NH+]C4 C64519726
Cc1ccc(o1)CNC(=O)[C@H]2C(=c3ccccc3=[NH+]2)NC(=O)c4ccc(cc4)Cl C64610730
CC1CC[NH+](CC1)[C@@H](C)CNC(=O)Nc2cccc(c2)S(=O)(=O)C(F)F C67316218
Cc1[nH+]ccn1CCCNC(=O)N2CCC(CC2)[C@H](c3ccc(cc3)Cl)O C67459993
CC1CC[NH+](CC1)c2ccc(cc2)NC(=O)N[C@@H](C)C(=O)N3CCSCC3 C67538140
Cc1ccc(cc1)[C@H](CNC(=O)C(=O)Nc2cccc3c2nc(cc3)C)[NH+](C)C C67557509
CCOC(=O)c1ccc(cc1)[C@H]2[C@H]([C@@H]([NH2+][C@@H]2C(=O)OCC)c3ccc(cc3)Br)C(=O)OCC C04203116
Cc1cccc(c1)C[NH+]2CCC(CC2)CNC(=O)[C@@H]3c4ccccc4C(=O)N([C@@H]3c5cccs5)CCOC C09432727
Cc1cccc(c1)C[NH+]2CCC(CC2)CNC(=O)[C@@H]3c4ccccc4C(=O)N([C@H]3c5cccs5)CCOC C09432729
Cc1cccc(c1)C[NH+]2CCC(CC2)CNC(=O)[C@H]3c4ccccc4C(=O)N([C@H]3c5cccs5)CCOC C09432730
Cc1nc2cc(ccc2s1)NC(=O)[C@@H]3C[C@H](C[NH+]3Cc4ccccc4OCC=C)Sc5ccccn5 C12243690
C[C@@H](c1nnc(n1c2ccc(cc2)Cl)SCC(=O)Nc3ccc(cc3C(F)(F)F)Cl)[NH+](C)C C02638501
CC[C@H](c1nnnn1CCc2ccccc2)[NH+](CCc3ccccc3)Cc4cc5cccc(c5[nH]c4=O)C C13495816
CC[C@@H](c1nnnn1CCc2ccccc2)[NH+](CCc3ccccc3)Cc4cc5cc(cc(c5[nH]c4=O)C)C C13495853
CCC[NH+](CCC)CCNC(=O)c1ccc2c(c1)N(C(=O)c3ccccc3[S@]2=O)Cc4ccccc4F C20242443
COc1c(cc(cc1Br)C[NH2+]CCCSc2nnnn2c3ccccc3)Br C20927386
CCOc1cc(cc(c1OCC)OCC)C(=O)NC[C@@H](c2ccc(cc2)N(C)C)[NH+]3CCc4ccccc4C3 C22418198
Cc1ccc(cc1)c2nc(on2)C[NH+]3CCC(CC3)C(=O)NCCSCc4c(cccc4Cl)F C30975735
Cc1ccc(cc1C)OC[C@H](C)NC(=O)C2CC[NH+](CC2)Cc3nc(no3)c4ccc(cc4)Br C30979811
c1ccc(c(c1)CSCCCNC(=O)[C@H]2CCC[NH+](C2)Cc3nc(no3)c4ccc(cc4)Cl)Cl C31046894
c1ccc(c(c1)CSCCCNC(=O)[C@@H]2CCC[NH+](C2)Cc3nc(no3)c4cccc(c4)Cl)Cl C31053594
CC[NH+](CC)CCC[C@@H](C)NC(=O)[C@@H]1Cc2ccccc2CN1S(=O)(=O)c3ccc(cc3)C(F)(F)F C32642399
Cc1ccc(cc1C)NC(=O)N(CC[NH+]2CCCC2)CC(=O)N(Cc3ccc(cc3)F)Cc4cccs4 C00696536
CC[NH+](CC)CCC[C@H](C)NC(=O)[C@H](C)Sc1nc2c(c3cc(ccc3n2Cc4ccccc4F)C)nn1 C35157732
Cc1cccc(c1)Oc2c(c(nn2c3ccccc3)C)C[NH+](Cc4ccco4)C[C@@H](COc5ccccc5)O C35777993
CC1CCN(CC1)c2c(c(no2)c3ccccc3)C[NH+](C[C@@H]4CCCO4)C[C@@H](COc5ccccc5)O C35781431
Cc1c(c(n(n1)c2ccccc2)Oc3ccc(cc3F)F)C[NH+](CCOC)C[C@@H](Cc4ccccc4)O C36304015
Cn1c(c(c(n1)c2ccccc2)C[NH+](CC3CC3)C[C@@H](CN4CCOCC4)O)Oc5ccc(cc5)Cl C36305258
CC(C)(C)OC[C@@H](C[NH+](Cc1ccco1)Cc2c(nn(c2Oc3cccc(c3)F)C)c4ccccc4)O C36307018
Cn1c(c(c(n1)c2ccccc2)C[NH+](Cc3ccco3)C[C@H](COc4ccccc4)O)Oc5ccc(cc5)F C36307481
CC(C)[NH+](C[C@@H](COCc1ccccc1)O)CC(=O)N2CCc3c(ccs3)[C@@H]2COc4ccc(cc4)F C36309748
CC(C)[NH+](C[C@H](COCc1ccccc1)O)CC(=O)N2CCc3c(ccs3)[C@@H]2COc4ccc(cc4)F C36309751
C[C@H]([C@@H](c1cccs1)N2CC[NH+](CC2)Cc3ccccc3)NC(=O)[C@@H]4CC(=O)N(C4)c5ccc(cc5)F C38596006
Cc1ccccc1Nc2[n+](c(cs2)c3ccc(cc3)OC)NC(=O)[C@H](C)Oc4ccc(cc4C)Cl C38733765
Cc1ccc(cc1)c2nc(on2)C[NH+]3CCC[C@@H](C3)C(=O)NCCSCc4c(cccc4Cl)F C38890209
c1cc(ccc1CSCCCNC(=O)[C@@H]2CCC[NH+](C2)Cc3nc(no3)c4ccc(cc4)F)Cl C38901606
CC(C)C[C@@H](c1ccc(cc1)OC)NC(=O)[C@H]2CCC[NH+](C2)Cc3nc(no3)c4ccc(cc4)C(C)(C)C C38903552
CC(C)(C)c1ccc(cc1)c2nc(on2)C[NH+]3CCC[C@@H](C3)C(=O)NCCCSCc4ccccc4 C38903660
Cc1ccc(cc1)SCCNC(=O)[C@H]2CCC[NH+](C2)Cc3nc(no3)c4cccc(c4)Br C38904351
c1cc(oc1)CSCCNC(=O)[C@@H]2CCC[NH+](C2)Cc3nc(no3)c4ccc(cc4)Br C38905276
c1cc(ccc1c2nc(on2)C[NH+]3CCC[C@H](C3)C(=O)NCCSC4CCCCC4)Br C38905287
C[C@H]([C@H](c1cccs1)N2CC[NH+](CC2)Cc3ccccc3)NC(=O)[C@@H]4CC(=O)N(C4)c5ccccc5 C38601482
CCN(CC)c1ccc(cc1)C[NH+](C[C@@H](COc2ccccc2Br)O)[C@@H]3CCS(=O)(=O)C3 C40316954
COc1cc(cc(c1OC)OC)C[NH+](Cc2ccco2)C[C@H](COc3ccccc3Br)O C40317095
CCCOc1ccc(cc1)[C@H](CNC(=O)c2ccc(o2)S(=O)(=O)c3ccc(cc3)Cl)[NH+]4CCCC4 C40322181
CCC(CC)c1cc(nc(n1)c2ccncc2)[C@H]3C[NH+]4CC[C@@H]3C[C@@H]4CNS(=O)(=O)c5cccs5 C43527862
CCOc1ccccc1N(CC(=O)NCc2ccc(cc2)C[NH+]3CCCC3)S(=O)(=O)c4ccccc4 C44857242
c1cc(c(c(c1)Cl)CS(=O)(=O)N2CCC[C@@H](C2)C(=O)NCc3ccc(cc3)C[NH+]4CCCC4)Cl C44872357
CCOc1ccc(cc1)N(CC(=O)NCc2ccc(cc2)C[NH+]3CCCCC3)S(=O)(=O)c4ccccc4 C44873538
Cc1cccc(c1)N(Cc2ccc(cc2)C(=O)NCc3ccc(cc3)C[NH+]4CCC(CC4)C)S(=O)(=O)C C44876331
C[C@H]1CCC[NH+](C1)Cc2ccc(cc2)CNC(=O)CN(c3ccc(cc3)F)S(=O)(=O)c4ccccc4 C44877744
Cc1ccccc1CN(c2ccc(cc2)C(=O)NCc3ccc(cc3)C[NH+]4CCC[C@@H](C4)C)S(=O)(=O)C C44878122
CC[C@H]1CCCC[NH+]1CCCNC(=O)C2CCN(CC2)S(=O)(=O)Cc3ccc(cc3)Br C44900341
c1ccc(cc1)[C@H](C(=O)C2=c3ccccc3=[NH+]C2)S[C@@H]4NN=C(N4C[C@@H]5CCCO5)c6cccs6 C39946083
C[C@@H]1C(=c2cc(ccc2=[NH+]1)OC(F)(F)Cl)CCNC(=O)[C@@H]3CCCC[C@@H]3C(=O)OCC(F)(F)F C63514969
c1ccc2=[NH+]CC(=c2c1)CCNC(=O)CCCCCN3C(=O)[C@@H]4C=C(C=CC4=NC3=S)Br C63708610
Cc1c(c(n(n1)c2ccccc2)C)NC(=O)CSc3nc4ccccc4c(=O)n3Cc5ccco5 C03548376
Cc1ccc(c(c1)N(CC(=O)Nc2ccc(cc2)S(=O)(=O)N3CCCCC3)S(=O)(=O)C)C C00622115
Cc1ccc(c(c1)S(=O)(=O)N2CCCCC2)NC(=O)COC(=O)c3cc(nc(c3)Cl)Cl C03240465
C[C@@H]1Cc2ccccc2N1S(=O)(=O)c3cccc(c3)C(=O)OCC(=O)Nc4cccnc4Cl C03431462
C[C@H](C(=O)Nc1ccc(c(c1F)F)F)OC(=O)c2ccc3c(c2)C(=O)N(C3=O)Cc4ccco4 C09011386
C[C@@H](C(=O)Nc1ccc(cc1)N2CCOCC2)OC(=O)/C=C/c3cc4c(c(c3)Cl)OCCCO4 C09634708
CCc1nn2c(=O)cc(nc2s1)COc3ccc(cc3)NS(=O)(=O)c4ccc(cc4)Cl C09858735
CCOc1ccc(cc1)n2c(=O)c3c4c(sc3nc2SCC(=O)Nc5cc(no5)C)CCC4 C10225397
CC1(Cc2cccc(c2O1)OCC(=O)OCC(=O)Nc3cc4c(cc3Br)OCCO4)C C10551946
Cc1ccc(cc1F)n2c(cc(c2C)C(=O)COC(=O)CN3C(=O)[C@]4(CCCC[C@@H]4C)NC3=O)C C10072876
C[C@@H](C(=O)c1c[nH]c2c1cccc2)OC(=O)c3ccc(c(c3)S(=O)(=O)N4CCOCC4)Cl C10792623
c1cc(ccc1C=O)C(=O)OCC(=O)Nc2c(cc(cc2Br)[N+](=O)[O-])Br C10873897
Cc1cc(c(o1)C)c2cc(c3cnn(c3n2)C(C)C)C(=O)OCC(=O)Nc4ccc(cc4Cl)F C10954081
Cc1cc(cc(c1)c2nnc(o2)SCC(=O)N(C)c3ccccc3C(=O)NCc4ccco4)C C12623555
Cc1ccc(cc1[N+](=O)[O-])S(=O)(=O)Nc2ccc(cc2)C(=O)N3CCC[C@H]3Cc4ccccc4 C12604720
Cc1c(n(c(c1C#N)NC(=O)CSc2nnc(n2CC(C)C)c3ccco3)c4ccccc4)C C12810482
Cc1ccccc1[C@H](C(=O)NC2CCCC2)N(C[C@@H]3CCCO3)C(=O)Cn4c5ccccc5nn4 C13029434
CC(C)N(C(C)C)C(=O)Cn1c2ccccc2n3c1nnc3SCC(=O)NC4CCCCC4 C01325407
CN(CC(=O)Nc1ccc(c(c1)C(F)(F)F)Cl)C(=O)CSc2nnc(o2)c3ccco3 C13113150
C[C@@H](C(=O)Nc1cc(ccc1N2CCOCC2)C(F)(F)F)Sc3nnc(n3C)c4ccco4 C09635416
c1cc(oc1)[C@H]2CC(=NN2C(=O)COC(=O)CNC(=O)C3CCCCC3)c4ccc(cc4)Cl C13522308
c1ccc(cc1)CN(C(=O)c2ccc(cc2)n3cnnn3)C4(CCCCC4)C(=O)Nc5ccccc5 C15218947
c1ccc(cc1)CSc2nnnn2c3ccc(cc3)C(=O)Nc4ccc(cc4)N5CCOCC5 C15869216
c1ccc(cc1)c2nnc(n2c3ccccc3F)SCc4nc(co4)C(=O)NCc5ccco5 C00963931
COc1cc2c3ccccc3oc2cc1NC(=O)CSc4nnc(n4C5CC5)c6ccncc6 C17768274
CCN(CC)C(=O)c1c(c(c(s1)NC(=O)c2cc3ccccc3oc2=O)C(=O)OC(C)C)C C02765887
Cc1cc(no1)NC(=O)CSc2nnc(n2c3cccc(c3)C(F)(F)F)Cc4cccn4C C20856771
C[C@@H]1CN(C[C@H](O1)C)S(=O)(=O)c2cccc(c2)C(=O)O[C@@H](C)C(=O)c3c[nH]c4c3cccc4 C21372706
Cc1c(n(c(c1C#N)NC(=O)CSc2nnnn2Cc3ccccc3)Cc4ccc(cc4)F)C C21739594
CC1CCN(CC1)c2ccc(cc2C(=O)N(C)CC(=O)Nc3ccccc3C(F)(F)F)[N+](=O)[O-] C21918113
Cc1ccc(s1)C(=O)COC(=O)c2ccc(cc2)NS(=O)(=O)c3ccc4c(c3)OCCO4 C22067133
Cc1ccc(cc1)c2nc(on2)CN3CCN(CC3)C(=O)[C@H](C(C)C)NC(=O)c4ccccc4C C12757336
CCN(CC)S(=O)(=O)c1cc(c(c(c1)NC(=O)CCc2c(nc3cc(nn3c2C)C)C)C)C C26795775
C[C@@H](c1ccc(c(c1)OC)OC)NC(=O)[C@H]2CN(c3ccccc3O2)S(=O)(=O)c4ccccc4 C30866721
CCCn1c(=O)c2cc(ccc2n3c1nnc3SCC(=O)Nc4ccc(cc4)C(=O)C)Cl C32974870
CC(C)N(CC(=O)N1CCn2cccc2[C@H]1c3ccccc3OC)C(=O)Nc4ccc(cc4)OC C33609207
CCOC(=O)C1=C(N(C(=O)N[C@H]1c2cccc(c2)F)C)CN3CCCN(CC3)C(=O)CC(C)C C35642925
C[C@H]1C[C@@]2(CC(C1)(C)C)C(=O)N(C(=O)N2)CC(=O)OCC(=O)N(Cc3ccccc3)C(C)(C)C C22001544
Cc1ccc(c(c1)NC(=O)COC(=O)c2cccc(c2)S(=O)(=O)N3C[C@H](C[C@@H](C3)C)C)OC C39594515
CSc1cccc(c1)NC(=O)Cn2cnc3c(c2=O)nnn3Cc4cccc(c4)C(F)(F)F C40477158
CCOc1ccc(cc1)c2ccc(=O)n(n2)[C@@H](C)C(=O)Nc3ccc(cc3)c4cn5ccsc5n4 C49059188
CCOc1ccc(cc1)c2ccc(=O)n(n2)[C@H](C)C(=O)Nc3ccc(cc3)c4cn5ccsc5n4 C49059190
Cc1cc(ccc1NC(=O)CN(C)C(=O)CCCn2nc(nn2)c3ccccc3)Br C58017581
c1ccc(cc1)[C@@H]2CC(=NN2c3ccccc3)C(=O)OCC(=O)c4cc([nH]c4)C(=O)N5CCCC5 C29287175
C/C(=N\NC(=O)CN(c1ccc(cc1)F)S(=O)(=O)c2ccc3c(c2)OCCO3)/c4ccccc4 C59490189
c1ccc(c(c1)NC(=O)CN2CCN(CC2)c3ccc(c4c3ccnc4)[N+](=O)[O-])SC(F)F C62343849
CC1=NC(=O)CC(=N1)NC(=O)c2ccc(c(c2)S(=O)(=O)N(CC=C)c3ccccc3Cl)Cl C63194272
CCOc1ccc(cc1)NC(=O)CS[C@@H]2N=C3C(=CN=N3)C(=O)N2c4ccc(c(c4)Cl)F C63709830
CCOc1ccc(cc1)NC(=O)CS[C@H]2N=C3C(=CN=N3)C(=O)N2c4ccc(c(c4)Cl)F C63709831
COc1cc(cc(c1)OC)NC(=O)Cn2c3ccsc3c(=O)n(c2=O)Cc4ccccc4Cl C67207148
C[C@@H]1CCc2c(sc3c2c(ncn3)SCC(=O)N4CCCCC4)C1 C00912315
C[C@H]1CCCN(C1)C(=O)CSc2c3c4c(sc3ncn2)CCCC4 C00886403
CC(C)(C)N1CCN(C1=NC(=O)C(Cl)(Cl)Cl)C(C)(C)C C00320428
c1ccc2c(c1)cccc2n3ccn(c(=O)c3=O)Cc4ccccc4F C04569898
Cc1ccc(c(c1)Br)c2ccc(o2)/C=C(\C#N)/C(=O)N(C)C C01053456
c1ccc2c(c1)CC[C@@H]2CC(=O)N3CCC(CC3)c4nc5ccccc5o4 C04742548
c1cc(ccc1N2C(=O)C=CC2=O)Oc3ccc(cc3)Br C00359595
c1c(cnc(c1Cl)n2c(c(cn2)C#N)C(F)(F)F)C(F)(F)F C03048547
c1cn(nc1C2CC2)S(=O)(=O)c3cc(c(cc3Cl)Cl)Cl C01402102
c1ccc(cc1)c2nc3c(s2)CN(CC3)S(=O)(=O)c4ccccc4 C06662463
c1ccc(cc1)S(=O)(=O)CC(=O)n2c3ccccc3c4c2CCCC4 C01057843
Cc1ccc(cc1)c2cncnc2[C@@H]3CCCN(C3)C(=O)[C@@H]4CCC=CC4 C11787919
Cc1ccc(o1)CN2[C@@H](C(=C(C2=O)C)C)c3cn(c4c3cccc4)C C06627911
Cc1c(c(c(nc1C)S[C@H](C)C(=O)N2CCCCCC2)C#N)C C07188859
Cc1ccc2c(c1)CCCN2S(=O)(=O)c3cccc(c3)C(=O)C C14101038
c1nc2c(c3c(s2)CCC3)c(n1)SCc4c(snn4)Cl C21666229
Cn1c(=O)c(c(cn1)N(C)Cc2cccc(c2Cl)Cl)Cl C26031052
c1cc(ccc1[C@@H]2C3C(=NC4=CCCC(=O)[C@H]24)CCCC3=O)OC(F)F C00951713
c1ccc(cc1)OS(=O)(=O)c2cc(c(nc2)Cl)Br C33808322
CC(=O)n1cc(c2c1cccc2)N(c3ccccc3)C(=O)CCl C00333885
Cc1c(c(on1)C)CSc2c3c4c(sc3ncn2)CCCCC4 C00351638
CC(=O)O[C@H]1CC[C@@]23C[C@@]1(CC[C@@H]2C(C[C@@H]3OC(=O)C)(C)C)C C03171723
c1ccc(cc1)OS(=O)(=O)N2[C@H](CCC[C@@]23CCC[C@@H](C3)F)F C39527226
c1cc(ccc1C2=NC(=O)C3=C4CCC[C@H]4SC3=N2)OC(F)F C39736274
CC[C@H]1c2ccsc2CCN1Cc3cc(=O)n4ccccc4n3 C40466344
Cc1ccc(c(c1)N(C(=O)C)S(=O)(=O)c2ccc(cc2)Cl)C C40966204
c1ccc(cc1)S(=O)(=O)N2CCc3c2ccc(c3)N4CCCC4 C41121406
CCN(CC)c1c2c(c3cc(cnc3s2)Br)ncn1 C41477476
CC(=O)N1CCC[C@H](C1)C(=O)N2CCC[C@@H]2c3ccc(cc3)C(C)(C)C C46675391
Cc1ccc(cn1)OC(=O)c2cc3cc(ccc3o2)Br C49136417
C[C@H](c1ccccc1)n2c(=O)/c(=C/c3ccccc3)/sc2=C(C#N)C#N C55802496
c1ccc(c(c1)C#N)S(=O)(=O)N2CCC[C@H]2c3ccccc3Cl C56123958
c1cc(cc(c1)OS(=O)(=O)c2cccc(c2)Br)C#N C57424574
Cc1c(c(n(n1)C)Cl)/C=C/C(=O)N(C)[C@H]2CCCc3c2cccc3 C54671826
Cc1c(sc2c1c(nc(n2)C)SCc3cn4ccccc4n3)C C04491976
Cc1ccc(cc1)/C=C(\C#N)/C(=O)N2CCN(CC2)c3ccccc3 C21315498
c1cc(cc(c1)S(=O)(=O)Oc2ccc(cc2Br)F)C#N C22455241
Cc1csc(c1C)n2cccc2/C=C/3\C=NN(C3=O)c4ccccc4 C06525806
c1ccc(cc1)/C(=C\c2cc(c(o2)N3CCOCC3)Br)/C#N C59250210
c1ccc(c(c1)/C=C/C(=O)N2CCN(CC2)c3ccc(cc3)Cl)C#N C59897960
CC1CCN(CC1)C(=O)[C@@H]2CCCN(C2)C(=O)CC3CCCCC3 C64076646
CN(c1ccc(c(c1)F)F)C(=O)c2cnn(c2)c3ccc(cc3)Cl C56227608
CN(C1CCCCC1)S(=O)(=O)N2CC3C[C@H]4C[C@@H](C3)CC2C4 C65974434
Cc1ccc(o1)/C=C/C(=O)N2CCO[C@H](C2)c3ccc(c(c3)Cl)F C66687885
CC(C)(C)c1ncc(s1)C(=O)N2CCO[C@H](C2)c3cccc(c3)F C66692133
c1cc(c(cc1[C@@H]2CN(CCO2)Cc3c(snn3)Cl)Cl)F C66845123
c1ccc(c(c1)[C@H]2CN(CCO2)Cc3cn4cc(ccc4n3)Cl)F C66845575
c1cc(ncc1Cl)N2CCN(CC2)Cc3cc(nc(c3)Cl)Cl C66868493
CN(Cc1ccc(o1)Br)c2ccc(c(n2)C#N)Cl C67350718
CN(c1cccc2c1cccc2)C(=O)C(=O)N(C)[C@@H]3CCc4c3cccc4 C67367662
Cc1ccc(cc1C)NC(=O)c2cnn3c2nc(cc3C(F)(F)F)c4ccc5c(c4)OCCO5 C08444915
c1ccc2c(c1)ccc3c2cc(c(=O)o3)C(=O)Nc4nnc(o4)c5ccc(cc5)Br C09275163
Cn1c(nnc1SCc2cc(=O)n3c4ccccc4[nH]c3c2C#N)c5ccc(cc5)Cl C02660461
CC1(Cc2c(sc(n2)NC(=O)[C@@H]3CCCCN3S(=O)(=O)c4ccc(s4)Cl)C(=O)C1)C C10786574
CC1(c2ccccc2N([C@@]13CC(=NO3)c4ccc\5c(c4)S(=O)(=O)c6ccccc6/C5=N\O)C)C C12618337
Cc1c(c(nn1C)C(=O)Nn2c(nc3c(c2=O)c4c(s3)C[C@@H](CC4)C(C)(C)C)C)Cl C02776962
Cc1c(cccc1Cl)NC(=O)C[C@@H]2CSc3n2c(=O)c4cnn(c4n3)c5ccc(cc5)Cl C14012080
c1cc(c(c(c1)Cl)Cl)NC(=O)C[C@@H]2CSc3n2c(=O)c4cnn(c4n3)c5ccc(cc5)F C14012654
Cc1ccc(cc1C)n2c3c(cn2)c(=O)n4c(n3)SC[C@H]4CC(=O)N[C@H]5C[C@@H](CC(C5)(C)C)C C14013104
CC1CCN(CC1)S(=O)(=O)c2ccc3c(c2)[C@H]4C=CC[C@@H]4[C@@H](N3)c5cccc(c5)[N+](=O)[O-] C14471734
c1cc2c(cc1NC(=O)CCn3cnc4c(c3=O)c5c(s4)CCCC5)OC6(O2)CCCC6 C16225053
c1cc(cc(c1)NC(=O)/C=C/c2cc3c(c(c2)Cl)OCCO3)c4nnc5n4CCCCC5 C19598235
C[C@@H]1CCc2c(sc3c2c(=O)n(nn3)CC(=O)N/N=C/c4ccc(c(c4)Cl)Cl)C1 C19651390
Cc1cccc(c1)n2c(=O)c3c(c4cc(ccc4n3C)C)n(c2=O)CC(=O)Nc5ccc(cc5F)F C20132102
c1ccc2c(c1)[C@@]3([C@H]([C@@H]([C@H]4N3CSC4)c5cccc(c5)[N+](=O)[O-])C(=O)c6ccc(cc6)F)C(=O)N2 C13811591
CN1C[C@@H]([C@@H]([C@@]12c3cc(ccc3NC2=O)F)C(=O)c4cccs4)c5cccc(c5)[N+](=O)[O-] C20622636
c1cc(ccc1[C@@H]2[C@@H]3CC=C[C@H]3c4cc(ccc4N2)S(=O)(=O)N5CCCCCC5)[N+](=O)[O-] C20756424
c1ccc(cc1)C(=O)[C@@H]2[C@H]([C@@H]3CSCN3[C@@]24c5cc(ccc5NC4=O)F)c6cccc(c6)[N+](=O)[O-] C16012029
COc1ccccc1[C@H]2C3=C(c4cc(ccc4O[C@H]3c5cccs5)Cl)Nc6n2nnn6 C28058519
Cc1c2c(nc3n(c2=O)CCCCC3)sc1C(=O)Nc4cc(ccc4n5cccn5)C(F)(F)F C29769244
c1ccc2c(c1)[C@@]3([C@@H]([C@@H]([C@@H]4N3CSC4)c5cccc(c5)[N+](=O)[O-])C(=O)c6ccc(cc6)F)C(=O)N2 C35851524
c1ccc2c(c1)[C@]3([C@H]([C@@H]([C@@H]4N3CSC4)c5cccc(c5)[N+](=O)[O-])C(=O)c6ccc(cc6)F)C(=O)N2 C35851527
Cc1ccc(c(c1)C)N2C(=O)[C@@H]3[C@@H]4c5ccccc5C=NN4[C@@H]([C@@H]3C2=O)C(=O)Nc6ccc(cc6)Cl C09137069
c1ccc2c(c1)[C@@]3([C@H]([C@H]([C@@H]4N3CSC4)c5cccc(c5)[N+](=O)[O-])C(=O)c6ccc(cc6)F)C(=O)N2 C36307655
c1cc(ccc1C(F)(F)F)NC(=O)N2CCC3(CC2)N(CCO3)S(=O)(=O)c4ccc(cc4)F C38568281
Cc1cc(ccc1F)S(=O)(=O)N2CCOC23CCN(CC3)C(=O)Nc4ccc(c(c4)Cl)Cl C38635144
COc1ccc(cc1)C2=C[C@H](N=N2)[C@@H]3Nn4c(nnc4S3)c5ccc(cc5)Br C38745772
c1ccc(cc1)S(=O)(=O)N2CCCc3c2ccc(c3)NC(=O)c4ccc5c(c4)nsn5 C38942561
CC(=O)O[C@@H]1C[C@@H]2[C@](C=C[C@H](C2(C)C)O)([C@H]3[C@@]1([C@@]45[C@@H](O4)C(=O)O[C@H]([C@@]5(CC3)C)c6ccoc6)C)C C03978284
C[C@@]12CC[C@@](C1(C)C)(c3c2nc4cc5c(cc4n3)OCO5)C(=O)Nc6cccc7c6nccc7 C33808539
Cc1cccn2c1nc(c(c2=O)/C=C(\C#N)/C(=O)Nc3cccc(c3)Cl)N4CCCCC4 C39994028
Cc1cccn2c1nc(c(c2=O)/C=C(\C#N)/C(=O)Nc3ccccc3Cl)N4CCCCC4 C39994048
Cc1ccc2c(=O)c3c(oc2c1C)C(=O)N([C@@H]3c4cccc(c4)O)c5nnc(s5)C(C)C C40065250
c1ccc(cc1)[C@H]2CC(=NN2C(=O)CN3C(=O)C4(CCCC4)NC3=O)c5ccc6ccccc6c5 C45235738
Cc1c2c(cc(nc2n(n1)C(C)(C)C)C(C)C)C(=O)N3CCC[C@H](C3)c4[nH]c5ccccc5n4 C46913235
Cc1ccc(c(c1)C)N2C(=O)[C@H]3[C@@H]4c5ccccc5C=NN4[C@H]([C@H]3C2=O)C(=O)Nc6ccc(cc6)Cl C09122237
Cc1ccc(c(c1)C)N2C(=O)[C@H]3[C@H]4c5ccccc5C=NN4[C@H]([C@H]3C2=O)C(=O)Nc6ccc(cc6)Cl C09122238
c1ccc(cc1)NC(=O)[C@H]2[C@@H]3[C@H]([C@H]4N2N=Cc5c4cccc5)C(=O)N(C3=O)c6ccc(cc6Cl)Cl C09304341
CC(C)C[C@@H]1[C@H]2[C@H](C(=O)N(C2=O)c3ccccc3F)[C@@]4(N1)c5ccccc5-n6c4nc7ccccc7c6=O C13690472
CC(C)[C@H]1[C@H]2[C@H](C(=O)N(C2=O)c3cccc(c3)Cl)[C@@]4(N1)c5ccccc5-n6c4nc7ccccc7c6=O C13724285
CC(C)[C@H]1[C@H]2[C@H](C(=O)N(C2=O)c3ccccc3Cl)[C@]4(N1)c5ccccc5-n6c4nc7ccccc7c6=O C13734204
Cc1ccc(cc1)c2cc(c3c(nn(c3n2)[C@@H]4CCS(=O)(=O)C4)C)C(=O)Nc5cc(cc(c5)C)C C57308553
Cc1cc/c(=N/S(=O)(=O)c2cc(sc2C)c3nc(no3)c4ccc(cc4)Cl)/[nH]c1 C46141305
CC1(CC2=C([C@H](n3c(ncn3)N2)c4cccc(c4)OC(=O)c5ccc(cc5)Cl)C(=O)C1)C C04646213
[H]/N=C\1/C(=C\c2cc(n(c2C)c3cc(ccc3OC)C)C)/C(=O)N=C4N1N=C(S4)c5ccc(cc5)F C09233248
Cc1ccc(cc1)n2c3c(c(n2)c4ccccc4)[C@@H](SCC(=O)N3)c5ccc(cc5)[N+](=O)[O-] C02451404
C[C@H](C1=NC(=O)C2=C(CSC2=N1)c3ccco3)S[C@@H]4NN=C5N4c6ccccc6S5 C64159947
Cc1ccc(c(c1)C)N2C(=O)[C@H]3[C@@H]4c5ccccc5C=NN4[C@@H]([C@@H]3C2=O)C(=O)Nc6ccc(cc6)Cl C09137069
Cc1ccc(cc1)C2=Nc3nc(nn3[C@H](C2)c4c(cccc4Cl)F)NC(=O)c5ccco5 C64790795
Cc1cc2c(cc1Cl)c(=O)cc(o2)C(=O)/N=c\3/[nH]c4ccc(cc4s3)S(=O)(=O)C C09111575
CC(C)(C)N=C1c2ccccc2S(=O)(=O)N(C1C(=O)c3ccccc3)CC(=O)c4ccc(cc4)Br C06015716
CC(=O)N(CC(=O)OC)[C@H](c1ccccc1)c2cc(ccc2NC(=O)c3ccccc3Br)Br C00831830
c1cc(cc(c1)S(=O)(=O)Nc2ccc(c3c2nccc3)Br)S(=O)(=O)c4ccc(cc4)Cl C01097298
c1cc(cc(c1)S(=O)(=O)Nc2ccc3c(c2)N(CC3)S(=O)(=O)c4cccc(c4)C(F)(F)F)C(F)(F)F C01501557
CC1=NC(=C([C@@H](C1C(=O)Nc2ccccc2OC)c3cccs3)C#N)SCC(=O)c4ccc(cc4)Br C06137123
C[C@@H]1c2c(sc(n2)CS(=O)(=O)c3ccc(cc3)Cl)C[C@]4([C@H]1[C@H]([C@H](CC4)[C@H](C)C(=O)N5CCOCC5)O)C C04221969
c1ccc(cc1)c2ccc(cc2)C(=O)N3C[C@@H]4C[C@H](C3)c5ccc(c(=O)n5C4)NS(=O)(=O)c6cccc(c6)F C04150102
c1cc2c(cc1/N=C/c3cc(cc(c3O)Br)Br)sc(n2)SCC(=O)N4CCOCC4 C00713097
Cc1ccccc1[C@H]2c3ccsc3CCN2C(=O)CN(CCCOC)C(=O)COc4ccc(cc4)Cl C16529586
Cc1ccc(cc1)C(=O)N(CCC(C)C)CC(=O)N(Cc2ccc(cc2)F)Cc3coc4ccccc4c3=O C16532791
Cc1ccc(cc1)[C@@H](C(=O)NCc2ccc(cc2)OC)N(Cc3cccs3)C(=O)c4ccc5c(c4)OCCO5 C01330073
CN1C(=O)C(C(=O)N(C1=O)C)(Cc2c3ccccc3ccc2OC)CN4C[C@H]5C[C@@H](C4)c6cccc(=O)n6C5 C20111471
CC(C)C[C@@H](c1ccc(cc1)OC)NC(=O)[C@@H]2CCCN(C2)S(=O)(=O)Cc3ccc(cc3Cl)Cl C22529846
CC1(CC2=C(C(C3=C([NH+]2CC(=O)[O-])CC(CC3=O)(C)C)c4cc(c(c(c4)Cl)OCC=C)OC)C(=O)C1)C C16577892
COc1ccc(cc1OC)CCN(Cc2cccs2)C(=O)CN(C3CC3)C(=O)C45CC6CC(C4)CC(C6)C5 C33552183
Cc1ccc(o1)CN(CCc2ccccc2)C(=O)CN(C[C@@H]3CCCO3)C(=O)c4ccc(c(c4)Cl)Cl C33567215
CCOCCCN(CC(=O)N1CCc2c(ccs2)[C@@H]1c3ccc(cc3)C)S(=O)(=O)c4ccc(cc4)F C33583751
CCc1ccc(cc1)NC(=O)N2CCN(C[C@@H]2C)C(=O)CCN3CCc4c(ccs4)[C@@H]3c5cccc(c5)F C34830594
Cc1cccc(c1)CN(C2CCC(CC2)NC(=O)C3CCN(CC3)C(=O)C4CCC4)C(=O)c5ccc(cc5)F C34904309
Cc1nnc(n1c2ccccc2)SCCCCC(=O)N3CCN([C@H](C3)C)C(=O)c4cccc5c4cccc5 C35128577
Cc1ccccc1C(=O)N2CCC3(CC2)N([C@@H](CO3)C(=O)N[C@@H](C)c4ccccc4)C(=O)c5cccc(c5)F C35640504
Cc1ccc(cc1)[C@@H]2c3cc(ccc3CCN2C(=O)C4CCCC4)OCc5nc(cs5)C(=O)N(C)C(C)C C35859688
CC[C@H](C)N(CC(=O)N1CCc2c(ccs2)[C@@H]1COc3ccc(cc3)Cl)C(=O)c4ccc(cc4)OC C36115718
Cc1cc(ccc1Cl)OC[C@H]2c3ccsc3CCN2C(=O)CN(C(C)C)C(=O)c4cccc(c4)OC C36116113
CC(C)N(CC(=O)N1CCc2c(ccs2)[C@@H]1COc3cccc(c3)OC)C(=O)Nc4cccc(c4)Cl C36122324
CCCN(CC(=O)N1CCc2c(ccs2)[C@@H]1COc3cccc(c3)OC)S(=O)(=O)c4ccc(cc4)C C36124116
CC[C@H](C)N(CC(=O)N1CCc2c(ccs2)[C@@H]1COc3ccccc3F)S(=O)(=O)c4ccc(cc4)C C36124243
Cc1ccc(cc1)S(=O)(=O)N(CC(C)C)CC(=O)N2CCc3c(ccs3)[C@H]2COc4cccc(c4)F C36124263
Cc1ccc(cc1)[C@H](C(=O)NCS(=O)(=O)c2ccc(cc2)C)N(c3cccc(c3)Cl)C(=O)CC(C)C C36481054
C/C=C/[C@H](C(=O)NCS(=O)(=O)c1ccc(cc1)C)N(c2cccc(c2)Cl)C(=O)CCC3CCCCC3 C36481676
CCC/C=C/[C@@H](C(=O)NCS(=O)(=O)c1ccc(cc1)C)N(Cc2ccco2)C(=O)c3cccc(c3)Cl C36499059
CCCC(=O)N(c1ccccc1Cl)[C@H](c2ccc(cc2C)C)C(=O)NCS(=O)(=O)c3ccc(cc3)C C36547022
CCCN([C@H]([C@H](C)c1ccccc1)C(=O)NCS(=O)(=O)c2ccc(cc2)C)C(=O)c3cccc(c3)Cl C36569030
CCCN([C@H](c1cc2ccccc2c3c1cccc3)C(=O)NCS(=O)(=O)c4ccc(cc4)C)C(=O)C(=C)C C36576400
CC(C)C(=O)OCC(=O)[C@]12[C@@H](C[C@@H]3[C@@]1(C[C@@H]([C@@H]4[C@@H]3CCC5=CC(=O)C=C[C@@]45C)O)C)O[C@@H](O2)C6CCCCC6 C36580062
CC(C)C(=O)OCC(=O)[C@]12[C@H](C[C@@H]3[C@@]1(C[C@@H]([C@@H]4[C@@H]3CCC5=CC(=O)C=C[C@@]45C)O)C)O[C@@H](O2)C6CCCCC6 C36580064
Cc1ccc(cc1)S(=O)(=O)CNC(=O)[C@H](c2c(cccc2Cl)Cl)N(C(=O)CC(C)C)C(C)(C)C C36580684
CC[C@H](c1ccccc1)C(=O)N([C@@H](c2ccccc2C)C(=O)NCS(=O)(=O)c3ccc(cc3)C)C(C)(C)C C36583056
Cc1ccc(cc1)[C@H](C(=O)NCS(=O)(=O)c2ccc(cc2)C)N(C(=O)C[C@H](C)c3ccccc3)C(C)(C)C C36588314
CC(C)CNC(=O)[C@@]1(C[C@@H]2[C@H]([C@@H](C1)OCc3cccc(c3F)F)OC(O2)(C)C)OCc4ccccc4C#N C37419852
C[C@@]1(CN(C(=O)N1CC2(CCN(CC2)F)C3CCCCC3)S(=O)(=O)c4ccccc4)c5ccccc5O C39488213
CCCC[C@H](CC)CN1C(=O)/C(=C/c2c(c(c(=O)n(c2N3CCOCC3)CCCC)C#N)C)/SC1=S C39990296
c1ccc(c(c1)CN([C@H](c2cccs2)C(=O)NC3CCCCC3)C(=O)c4ccc(o4)CN5CCOCC5)Cl C00885662
c1cc(ccc1n2c(nnc2SCC(=O)Nc3c(cc(cc3Br)F)F)c4ccncc4)Br C01279599
Cc1cc(ccc1NC(=O)CSc2nnc(n2c3ccc(cc3)Br)c4ccncc4)Br C01279777
c1cc(ccc1NC(=O)CSc2nnc(n2c3ccc(cc3)Br)c4ccncc4)Br C01288594
CCOC(=O)C1=C[C@]2(C3=C(S1)C(N(c4c3cc(cc4C)C)C(=O)C)(C)C)SC=C(S2)C(=O)OCC C01895910
CC(=O)Oc1cccc2c1N3[C@@H](C=C2)C4([C@H]([C@@H]3C(=O)c5ccccc5)c6ccccc6F)C(=O)c7ccccc7C4=O C01901159
Cc1ccc(cc1)C(=O)N(Cc2c3c(n(n2)C)CCN(C3)S(=O)(=O)c4cc(ccc4C)C)c5ccccc5 C64566805
Cc1c(c(n(n1)C)C)S(=O)(=O)N2CCC(=CC2)c3c(n(c4c3cccc4)Cc5c(cccc5Cl)F)C C35421471
CC(=O)N1CCN(CC1)c2ccc(cc2Cl)NC(=O)c3ccc(cc3)c4cc5ccccc5oc4=O C08901814
Cc1cccc(c1)c2nc3c(c(n2)SCC(=O)N(C)c4ccccc4)Cc5c(cnc(c5O3)C)CO C09116390
Cc1ccc(c(c1)CN2c3ccc(cc3[C@](C2=O)(CC(=O)c4ccccc4[N+](=O)[O-])O)Br)C C09614496
COC(=O)c1c(c2ccccc2s1)NC(=O)[C@@H]3CCCN(C3)S(=O)(=O)c4ccc(s4)Cl C10769306
Cc1ccc(c(c1)C)N([C@H](c2ccncc2)C(=O)NC3CCCCC3)C(=O)[C@@H]4COc5ccccc5O4 C00888271
c1ccc(c(c1)/C=N/c2ccc(cc2)S(=O)(=O)Nc3ccc(cc3)I)[N+](=O)[O-] C12482546
CCOC(=O)c1ccc(cc1)NC(=O)Cn2c3c(sc2=O)[C@H]4c5ccccc5OC[C@]4(CS3)C C12583079
COc1cc2c3ccccc3oc2cc1NC(=O)[C@H]4Cc5ccccc5CN4S(=O)(=O)c6ccccc6 C13075808
C[C@H]1CCc2c(sc(c2C(=O)OC)NC(=O)[C@@H]3CCCN(C3)S(=O)(=O)c4ccc(cc4)Cl)C1 C14017205
CC(C)n1c(ccn1)NC(=O)CSc2nc3c(c4c(s3)CCCC4)c(=O)n2c5ccccc5F C14905490
C[C@H](c1ccccc1)NC(=O)/C(=C/c2c(nc3ccccn3c2=O)Oc4ccc(cc4)Br)/C#N C16734329
CSc1ccc(c(c1)C(=O)Nc2ccc3c4cc(ccc4oc3c2)S(=O)(=O)N5CCOCC5)Cl C20275266
Cc1ccc2c(c1)c(=O)c(co2)[C@@H]3C4=C(C[C@H](CC4=O)c5ccco5)NC(=C3C(=O)OC6CCCC6)C C16294157
c1cc(c(cc1[N+](=O)[O-])Cl)NC(=O)COC(=O)c2cc(c(s2)Br)Br C20892846
Cc1cccc(c1C)N2C(=O)CN(C[C@]2(C)C(=O)NC3CCCCCC3)S(=O)(=O)c4ccccc4 C20928669
Cc1ccc(c(c1)C)CN2c3ccc(cc3[C@@](C2=O)(CC(=O)c4ccc(cc4)[N+](=O)[O-])O)Br C21343711
Cc1c2c(n(n1)c3nc4ccc(cc4s3)OC)NC(=O)C[C@@H]2c5cc(ccc5OC)Br C21660614
CC(C)N1CCc2c(sc(c2c3nc4ccccc4s3)NC(=O)CN5C(=O)c6ccccc6C5=O)C1 C23153879
Cc1cc(n(n1)C)NC(=O)CSc2nc3c(c4c(s3)C[C@@H](CC4)C)c(=O)n2c5ccccc5F C24774711
c1ccc(cc1)Oc2ccccc2NC(=O)N3CCC(CC3)S(=O)(=O)c4ccc(cc4)c5ccco5 C24874729
CS(=O)(=O)N1CC[C@@H](Oc2c1cc(cc2)Cl)C(=O)Nc3ccc(cc3C(=O)c4ccccc4)Cl C30943294
CCn1c(c(c(n1)C)NC(=O)CSc2nc3c(c4c(s3)CCCC4)c(=O)n2C5CCCCC5)C C30953267
Cc1c2c(nc(nc2sc1C(=O)NCc3nnc4n3cc(cc4Cl)C(F)(F)F)C(C)(C)C)C C32902693
Cc1ccc(c(c1)/C=C/c2c(c(no2)C)S(=O)(=O)N3CCC[C@@H](C3)C(=O)NC4CCC(CC4)C)C C32944208
Cc1cc(c(c(c1)C)/C=C/c2c(c(no2)C)S(=O)(=O)N3CCC(CC3)C(=O)Nc4cccc(c4)F)C C33058971
Cc1ccc(cc1)/C=C/c2c(c(no2)C)S(=O)(=O)N3CCC[C@@H](C3)C(=O)Nc4ccc(cc4C)F C33250680
Cc1cc(cc(c1)NC(=O)[C@H]2CCCN(C2)S(=O)(=O)c3c(noc3/C=C/c4ccccc4F)C)C C33250764
Cc1ccc(c(c1)/C=C/c2c(c(no2)C)S(=O)(=O)N3CCC[C@@H](C3)C(=O)Nc4ccc(cc4F)F)C C33250822
Cc1cc(c(c(c1)C)/C=C/c2c(c(no2)C)S(=O)(=O)N3CCC[C@@H](C3)C(=O)Nc4ccc(cc4)F)C C33250926
Cc1ccc(cc1)NC(=O)CSc2nc(cc(n2)Cl)N3CCN([C@@H](C3)C)C(=O)c4cccc(c4)F C00750618
COc1ccc(cc1)[C@@H]2[C@H](N3C=Cc4ccccc4[C@H]3[C@]2(C#N)C(=O)OC)C(=O)Nc5ccc(cc5)Cl C35369323
c1cc(cc(c1)Cl)Oc2cnn(c(=O)c2Nc3ccc(cc3)C(=O)N4CCCC4)c5ccc(cc5)F C35716569
Cc1ccccc1C(=O)N2CCC3(CC2)C(=O)N(CN3c4ccccc4)CC(=O)Nc5cccc(c5)Cl C35744131
COCc1nc(c2c3c(sc2n1)CCCC3)N4CCN(CC4)C(=O)Nc5ccc(cc5)Br C35866921
CC[C@H]1C(=O)N(Cc2cc(ccc2O1)NC(=O)c3ccccc3OC(=O)C)[C@@H]4CCCc5c4cccc5 C35909038
Cc1ccc(c(c1)C)n2c(cc(n2)c3c(nc4n(c3=O)c(cs4)CC(=O)NCc5ccc(cc5)F)C)C C35911740
Cc1cccc(c1C)n2c(cc(n2)c3c(nc4n(c3=O)c(cs4)CC(=O)N[C@H](C)c5ccccc5)C)C C35912016
Cc1c2c(c(cn1)CO)Cc3c(nc(nc3SCC(=O)N(C)c4ccccc4)c5ccccc5F)O2 C09116318
c1ccc(cc1)[C@H]2CC(=NN2C(=O)CCC(=O)[O-])[C@@H]3C(=c4cc(ccc4=[NH+]C3=O)Cl)c5ccccc5 C39702791
C[C@@H]1CN(C[C@H](O1)C)S(=O)(=O)c2cccc(c2)c3csc(n3)N/N=C/c4c(cccc4Cl)F C33960261
CC[C@@H](C)NC(=O)CN1CN(C2(C1=O)CCN(CC2)C(=O)C34CC5CC(C3)CC(C5)C4)c6ccccc6 C40367962
c1ccc(cc1)c2ccnn2c3cc(ncn3)N4CCC(CC4)C(=O)Nc5ccc(cc5F)Br C40854612
CC1(Cc2cccc(c2O1)OCC(=O)Nc3ccc4c(c3)N(CCC4)S(=O)(=O)c5ccc(cc5)F)C C49491839
CN(c1ccc(cc1)OC(F)(F)F)C(=O)c2c(c3n(n2)[C@H](C[C@@H](N3)c4ccco4)C(F)(F)F)Cl C02192446
Cc1ccc(cc1)N2C(=O)[C@H]3[C@H](c4c([nH]c(=O)s4)S[C@H]3C2=O)c5ccc(c(c5)OC)OCC(C)C C47145420
[H]/N=C\1/C(=C/c2ccc(o2)c3ccc(c(c3)Cl)Cl)/C(=O)N=C4N1N=C(S4)COc5ccccc5C C31932579
Cc1c2c(cc(nc2n(n1)[C@@H]3CCS(=O)(=O)C3)c4ccccc4)C(=O)Nc5cc(ccc5Cl)Cl C57311037
c1ccc2cc(ccc2c1)S(=O)(=O)n3c4ccccc4nc3SCC(=O)Nc5ccc(cn5)Cl C59268349
c1ccc(cc1)/C=C/2\CCC[C@@H]3C2=NN([C@H]3c4ccccc4)C(=O)CS[C@@H]5NN=C(O5)C6=NC=CC6 C63150488
Cc1ccc(cc1)c2c(cn(n2)C)c3nnc(n3C)SCC(=O)Nc4ccc(cc4)Br C65099385
CCc1c(sc(c1C#N)NC(=O)c2cc(c(cc2Cl)Cl)S(=O)(=O)N3CCOCC3)C C02797592
c1ccc(c(c1)NC(=O)C2CCN(CC2)S(=O)(=O)c3cccc(c3Cl)Cl)N4CCOCC4 C03359752
C[C@H]1C(=Nn2c(nnc2S1)Cc3ccc(cc3)Br)c4ccc(cc4)NS(=O)(=O)C C08826167
Cc1cc(c(n1c2ccc(c(c2)Cl)F)C)C(=O)CN3C(=O)[C@@](NC3=O)(C)c4ccc(cc4)OC C08889902
Cc1cc(c(n1c2ccc(c(c2)Cl)F)C)C(=O)CN3C(=O)[C@](NC3=O)(C)c4ccc(cc4)OC C08889904
C[C@@]1(C(=O)N(C(=O)N1)Cc2cc(=O)oc3c2ccc(c3)Br)c4ccc(cc4)OC(F)F C08937084
Cc1ccc(c(c1)N2CCN(CC2)C(=O)CN(C)S(=O)(=O)c3ccc4c(c3)c5c([nH]4)CCCC5)C C09151850
Cc1ccccc1C(=O)N2CCC(CC2)C(=O)Nc3ccc(cc3)S(=O)(=O)N4[C@@H](CCC[C@H]4C)C C09641240
Cc1cc(c(c(c1C)S(=O)(=O)N2CCN(CC2)C(=O)c3c(cc(s3)NC(=O)C4CC4)C)C)C C10042890
Cc1cc(ccc1NS(=O)(=O)c2cc(ccc2OC)N3CCCCS3(=O)=O)Br C12210581
c1ccc(c(c1)CNC(=O)N2CCN(CC2)S(=O)(=O)c3ccc(s3)Cl)OC(F)(F)F C13164411
C[C@@]12C[C@@H](c3ccccc3O1)NC(=O)N2c4cccc(c4)C(=O)N5CCN(CC5)c6ccc(cc6)Cl C09615034
c1ccc(cc1)S(=O)(=O)N(CC(=O)N2CC(=O)Nc3c2cccc3)c4cccc(c4Cl)Cl C13858148
c1cc(c(c(c1)Cl)Cl)C(=O)Nc2cc(ccc2N3CCCCC3)S(=O)(=O)N4CCOCC4 C15643017
COc1cccc(c1OC(F)F)[C@H]2C[C@@H](Nc3n2nnn3)c4ccc(cc4)I C15866252
c1cc(ccc1c2cn3ccsc3n2)NC(=O)c4ccc(c(c4)S(=O)(=O)N5CCCC5)Cl C06101417
Cc1ccc(c(c1)NC(=O)[C@H](C)Sc2nc-3nn(c(=O)c3c4n2CCCCC4)c5ccccc5)C C16066245
C[C@H](C(=O)N1CC(=O)Nc2c1cccc2)Sc3nnc(n3c4ccccc4)c5ccc(cc5)Cl C16712856
CN(c1cccc(c1)Cl)S(=O)(=O)c2cccc(c2)C(=O)Nc3ccc(cc3)N4CCCC4=O C18104535
Cc1ccc(c(c1)C)NC(=O)CSc2nnc(n2C)[C@@H]3CCCN3C(=O)c4ccc(cc4)Cl C20289424
Cc1ccc(cc1)C(=O)N2CCC[C@H]2c3nnc(n3C)SCC(=O)Nc4ccc(c(c4)Cl)C C20293246
CN1CCc2c(sc3c2c(=O)n(c(n3)SCC(=O)Nc4nccs4)c5cccc(c5)Cl)C1 C20444519
Cc1cc(ccc1N2C(=O)CN(C[C@@]2(C)C(=O)NC3CCCCC3)S(=O)(=O)c4ccccc4)F C20928851
CCC(C)(C)C1CCC2(CC1)C(=O)N(C(=O)N2)CC(=O)N3CCC(CC3)c4nc5ccccc5s4 C20938292
c1cc(c(c(c1)Cl)N2CCOCC2)NC(=O)[C@@H]3CCCN(C3)S(=O)(=O)c4ccc(cc4)Cl C22417877
CN(CC(=O)Nc1c(cccc1Cl)Cl)C(=O)[C@@H]2Cc3ccccc3CN2C(=O)c4ccco4 C24861339
c1ccc(c(c1)c2c3c(ncn(c3=O)CCC(=O)Nc4ccc(cc4F)Br)on2)Cl C33250012
C[C@H]1CCc2c(sc(c2C#N)NC(=O)CN3CCN(CC3)S(=O)(=O)/C=C/c4ccccc4)C1 C34856221
Cc1c(c(=O)n(n1C)c2ccccc2)NC(=O)/C(=C/C3=Cc4ccccc4O[C@@H]3c5ccccc5)/C#N C34981682
c1ccc(c(c1)C(=O)Nc2ccc(c(c2)C(=O)N3CCCCC3)N4CCCN(CC4)C(=O)C5CCCC5)F C35664839
CCN1CN=C(N=C1C(=O)Nc2ccc3c(c2)OCCCO3)Sc4ccc(cc4)Br C35682614
c1ccc(cc1)N2CN(C(=O)C23CCN(CC3)C(=O)C4CCCCC4)CC(=O)Nc5cccc(c5)Cl C35744127
c1ccc(cc1)n2c(c3c(n2)CCC3)NC(=O)c4ccc(cc4)S(=O)(=O)N5CCc6ccccc6C5 C38510731
C[C@]12C[C@H](CC(C1)(C)C)N(C2)S(=O)(=O)c3ccc(cc3)C(=O)Nc4ccccc4N5CCOCC5 C06151092
C[C@@H](C(=O)c1ccc2c(c1)NC(=O)CO2)Sc3nc4c(c5c(s4)CCC5)c(=O)n3CC(C)C C12800502
C[C@@H]1CN(C[C@@H](O1)C)S(=O)(=O)c2ccc(cc2)NC(=O)Cc3coc4c3cc(cc4)C(C)(C)C C39883534
Cc1ccccc1CN2c3ccccc3[C@]4(C2=O)c5c(=O)c6cc(c(cc6oc5C(=O)N4CCO)C)C C39890901
C[C@]1(C(=O)N(C(=O)N1)Cc2nc(no2)c3cccc(c3)C(F)(F)F)c4cccc(c4)Br C45756505
C[C@@H]1C[C@@H](CN(C1)C(=O)c2ccccc2NC(=O)CSc3nncn3c4cccc(c4)Cl)C C46711252
C[C@H]1C[C@@H](CN(C1)C(=O)c2ccccc2NC(=O)CSc3nncn3c4cccc(c4)Cl)C C46711253
C[C@@H](C(=O)Nc1ccc(cc1)[N+](=O)[O-])N2C(=O)/C(=C/c3ccc(cc3)Br)/SC2=S C47152382
c1cc(ccc1N2C[C@@H](CC2=O)C(=O)Nc3ccc4c(c3)N(CCC4)S(=O)(=O)c5ccc(cc5)F)F C49491842
Cc1ccc(cc1)S(=O)(=O)N2CCc3ccc(cc3C2)NC(=O)[C@H]4CC(=O)N(C4)c5ccc(c(c5)C)C C49511286
Cc1ccc(cc1C)N2C[C@@H](CC2=O)C(=O)Nc3ccc4c(c3)CN(CC4)S(=O)(=O)c5ccccc5 C49511418
Cc1ccc(cc1)c2cc(c3c(nn(c3n2)[C@@H]4CCS(=O)(=O)C4)C)C(=O)Nc5cccc(c5)SC C57310355
COC(=O)CN\1C(=O)C[C@@H](S/C1=N\c2ccc(cc2)F)C(=O)Nc3cc(cc(c3)Cl)Cl C58944468
Cc1ccc(cc1Cl)N2C[C@@H](CC2=O)C(=O)Nc3ccc(cc3)S(=O)(=O)N4CCC[C@@H](C4)C C59547244
[H]\N=C\1/C(=C\c2ccc(o2)SCc3ccco3)/C(=O)N=C4N1N=C(S4)C56CC7CC(C5)CC(C7)C6 C20238972
Cc1ccc(c(c1)N2C(=O)c3cc(nn3C[C@@]2(C)C(=O)NCc4ccc(cc4)Cl)c5ccco5)C C64816044
Cc1cc(c(c(c1)C)S(=O)(=O)N2CCC[C@@H]2c3nnc(s3)C(=O)Nc4ccc(cc4)Cl)C C64930984
CC1(Cc2ccccc2-c3n1c(nn3)SCC(=O)Nc4ccc(cc4)S(=O)(=O)N5CCCC5)C C00883835
Cc1ccccc1NC(=O)c2cccc(c2)S(=O)(=O)N(C)c3c(n(n(c3=O)c4ccccc4)C)C C03215770
c1cc(c(c(c1)Cl)Cl)N2C(=O)/C(=C\c3ccc(o3)c4ccc(cc4)[N+](=O)[O-])/C(=O)NC2=S C06974287
c1ccc2c(c1)c(=O)n(c(n2)/C=C\3/c4cc(ccc4NC3=O)Br)c5ccccc5[N+](=O)[O-] C08769751
c1ccc2c(c1)CCCN2S(=O)(=O)c3ccc(cc3)NC(=O)C4CCN(CC4)C(=O)c5ccco5 C09095586
Cc1ccc(cc1)S(=O)(=O)N2CCc3ccc(cc3C2)NC(=O)c4cc(ccc4[N+](=O)[O-])Cl C09203457
Cc1ccc(cc1)C2=NN([C@@H](C2)c3ccco3)C(=O)CN4C(=O)[C@](NC4=O)(C)c5ccc6c(c5)CCC6 C09218872
c1cc(ccc1c2nnc3n2CCCCC3)NC(=O)[C@@H]4CCCN(C4)S(=O)(=O)c5ccc(cc5)F C09254228
Cc1ccc(cc1)C2=NN([C@H](C2)c3ccco3)C(=O)CN4C(=O)[C@](NC4=O)(C)c5cc(ccc5F)F C09375964
COc1ccc(c(c1OC)OC)[C@H]2Nc3ccc(cc3-c4c(nc(nn4)SC)O2)Br C09804805
c1cc(ccc1c2nnc(o2)NC(=O)[C@@H]3CCCN(C3)S(=O)(=O)c4ccc(s4)Cl)Cl C10771992
c1cc(sc1)S(=O)(=O)N2CCCC[C@@H]2C(=O)Nc3nnc(o3)c4ccc(cc4)Br C10784776
c1ccc2c(c1)nc(c(n2)N3CCCC3)NC(=O)c4ccc(c(c4)S(=O)(=O)N5CCCC5)Cl C10913231
Cc1ccc(cc1)n2c(nnc2S[C@H](C)C(=O)N3c4ccccc4NC(=O)C3(C)C)N5CCCC5 C11135734
Cc1c(c(on1)C)S(=O)(=O)N2CCC[C@@H](C2)C(=O)Nc3ccc(cc3)Oc4ccccc4Cl C11513700
c1cc(cc(c1)NC(=O)[C@H]2CCCN(C2)S(=O)(=O)c3ccc(cc3)F)c4nnc5n4CCCCC5 C13128095
Cc1ccc(c(c1)C)n2c3c(cn2)c(=O)n4c(n3)SC[C@H]4CC(=O)Nc5cc(nc6c5cccc6)C C12664082
CCc1nc2c(c3c(s2)C[C@@H](CC3)C)c4n1c(nn4)SCC(=O)N5CC(=O)Nc6c5cccc6 C13499855
c1ccc2c(c1)NC(=O)CN2C(=O)CSc3nnc4n3c(nc5c4c6c(s5)CCCC6)C7CC7 C01339587
Cc1ccc(cc1S(=O)(=O)N2CCC[C@H](C2)C(=O)Nc3cccc(c3)SC)c4nc(on4)C C15866179
CC1(CS(=O)(=O)N(C1=O)c2ccc(cc2)S(=O)(=O)Nc3nc4ccc(cc4s3)Cl)C C16676624
Cc1cc(ccc1S(=O)(=O)Nc2cc(c(cc2OC)Cl)C)N3C(=O)C(CS3(=O)=O)(C)C C16701400
Cc1cc(ccc1S(=O)(=O)Nc2nc3ccc(cc3s2)Cl)N4C(=O)[C@H](CS4(=O)=O)C C16701751
C[C@@H](C(=O)Nc1ccc(c(c1)Cl)C#N)Sc2nnc(n2c3cccc(c3)F)N4CCOCC4 C18540116
Cc1nc(no1)c2ccc(c(c2)S(=O)(=O)N3CCC[C@H](C3)C(=O)Nc4cccc(c4)Cl)Cl C21717877
CCc1c(nc2ncnn2c1Sc3ccc(cc3)NC(=O)[C@H]4CC(=O)N(C4)c5ccc(cc5)C)C C21778065
CN(CC(=O)Nc1ccc(c(c1)Cl)Cl)C(=O)c2ccc3c(c2)C(=O)N(C3=O)Cc4ccco4 C23684396
c1cc(oc1)c2cc(nn2c3ccc(cc3)Cl)C(=O)NCc4nnc5n4cc(cc5)C(F)(F)F C25242869
C[C@@H]1C=CC=C(N1)N2[C@H](c3c(=O)c4cc(ccc4oc3C2=O)Br)c5cccc(c5)[N+](=O)[O-] C27460226
CC(C)c1c(cnn1c2ccc(cn2)C(F)(F)F)C(=O)Nc3ccc(cc3)N4CCCS4(=O)=O C30842679
c1cc2c(cc1c3cc(no3)C(=O)Nc4nc(ns4)c5ccc(s5)Br)OCCO2 C32593506
c1cc(c(c(c1)Cl)Cl)NC(=O)Cn2c3c(c(nc2=O)c4ccco4)nc(s3)N5CCCC5 C32615537
Cc1ccc(cc1)NC(=O)[C@H]2CCCN(C2)S(=O)(=O)c3cc(cs3)c4nc(on4)C5CCC5 C33279502
Cc1ccccc1c2nc(on2)c3cn(c4c(c3=O)ccc(n4)C)CC(=O)N[C@H]5CCc6c5cccc6 C33284113
Cc1cccc(c1N2CCN(CC2)C(=O)CN3CC4=C(C3=O)[C@H](NC(=O)N4C)c5ccc(cc5)F)C C34792098
CN(C)c1ccc(cc1)c2nnc(s2)NC(=O)[C@@H]3CCCN3S(=O)(=O)c4ccc(cc4)Cl C35729139
CN(Cc1[nH]c(=O)c2c(n1)ccs2)C(=O)c3cc(ccc3Sc4ccc(cc4)Cl)[N+](=O)[O-] C22321720
c1cc(ccc1F)S(=O)(=O)N2CCC[C@H]2C(=O)Nc3nnc(o3)c4cc(sc4Cl)Cl C36630106
c1cc(c(cc1F)F)c2nnc(o2)NC(=O)[C@H]3CCCCN3S(=O)(=O)c4ccc(s4)Cl C38933362
c1cc(ccc1Cn2c3c(c(=O)n(cn3)CC(=O)Nc4ccc(cc4F)Br)nn2)Cl C40477987
C[C@@H]1CCC[C@H]([C@@H]1C)NC(=O)CN2c3cc(ccc3OCC2=O)S(=O)(=O)N4C[C@@H](C[C@@H](C4)C)C C09963435
c1cc(ccc1Sc2ccc(cc2C(=O)NC3CCN(CC3)C(=O)c4ccoc4)[N+](=O)[O-])Cl C45892492
Cc1ccc(cc1)c2cc(c3c(nn(c3n2)[C@@H]4CCS(=O)(=O)C4)C)C(=O)Nc5ccccc5OC C57308679
Cc1ccccc1NC(=O)c2cc(nc3c2c(nn3[C@H]4CCS(=O)(=O)C4)C)c5ccc(cc5)OC C57308695
CS(=O)(=O)N(CC(=O)N/N=C/c1cc2c(cc1Br)OCO2)c3ccccc3Cl C58924914
c1cc(c(cc1NC(=O)CN2[C@H]3[C@H](C(=O)N(C3=O)c4ccc(cc4Cl)Cl)N=N2)Cl)Cl C18162375
c1cc(oc1)Cn2c(=O)c3c(ccs3)n4c2nnc4SCC(=O)Nc5ccc(cc5Cl)F C64590703
C[C@@H]1CCCN(C1)S(=O)(=O)c2ccc3c(c2)C(C(=O)N3CC(=O)Nc4cccc(c4)C(=O)C)(C)C C45913393
Cc1ccc(cc1Cl)NC(=O)C2CCN(CC2)S(=O)(=O)c3cc(sc3C)c4nc(on4)C C35553681
C[C@@H]1Cc2ccc(cc2N1C(=O)c3ccc(cc3)OC)CNS(=O)(=O)c4cccc5c4nsn5 C65003338
c1cc(ccc1NC(=O)COC(=O)c2c(c3ccc(cc3s2)F)Cl)S(=O)(=O)N4CCOCC4 C02623590
Cc1ccc2cc(c(=O)[nH]c2c1)CN(Cc3ccc(cc3)OC)S(=O)(=O)c4c(ccc5c4nsn5)C C00925020
C[C@H](C(=O)N/N=C/c1cc(c(c(c1)Br)OC)OC)n2cnc3c(c2=O)c4c(s3)CCCC4 C01783695
C=CCn1c(=O)c2c(csc2nc1SCC(=O)Nc3nc(sn3)c4ccccc4)c5ccco5 C02890697
CCOC(=O)c1c(c(sc1N/C=C(/C#N)\c2nc(cs2)c3cc4ccccc4oc3=O)C(=O)C)C C02379853
c1ccc2c(c1)c(cn2CCCOc3ccc(cc3)Cl)/C=C\4/C(=O)NC(=O)N(C4=O)Cc5ccco5 C02221348
CS(=O)(=O)c1ncc(c(n1)C(=O)Nc2ccccc2Cl)N(Cc3cccc(c3)F)Cc4ccco4 C11916653
Cc1ccc(cc1)c2nnn(n2)CC(=O)N(c3ccccc3F)[C@@H](c4cccs4)C(=O)NC(C)(C)C C12478793
C[C@H](C(=O)Nc1ccc(cc1)S(=O)(=O)N2CCOCC2)OC(=O)C3(CCCC3)c4cccc(c4)F C12539399
C[C@@H](C(=O)Nc1ccc(cc1)S(=O)(=O)N2CCOCC2)OC(=O)C3(CCCC3)c4cccc(c4)F C12539402
c1cnc(nc1)N2CCN(CC2)C(=O)C[C@@H](c3ccc(cc3)F)NS(=O)(=O)c4ccc(cc4)Cl C12550509
c1cc(cc(c1)Cl)c2nc(on2)COC(=O)c3cc(ccc3Br)S(=O)(=O)NC4CC4 C12616507
Cc1ccccc1[C@H](C(=O)NC2CCCC2)N(c3cccc(c3)C(=O)C)C(=O)Cn4c5ccccc5nn4 C13029512
CS(=O)(=O)N(Cc1ccccc1)c2ccc(cc2)C(=O)Nc3ccc(cc3)S(=O)(=O)N4CCCC4 C14412899
COc1cc(ccc1OC(=O)c2ccc(cc2)Br)/C=N/NC(=O)[C@@H]3COc4ccccc4O3 C01435198
COc1cc(ccc1OC(=O)c2ccc(cc2)Br)/C=N/NC(=O)[C@H]3COc4ccccc4O3 C01435196
CC(=O)Nc1ccc(cc1)S(=O)(=O)N\2C(=O)/C(=C\c3ccc(cc3)OC)/S/C2=N\c4ccccc4 C15222509
C=CCOc1ccc(cc1)C(=O)Nc2ccc(cc2)S(=O)(=O)N3C[C@H]4C[C@@H](C3)c5cccc(=O)n5C4 C16041701
Cc1ccc2c(c1)cc(c(=O)[nH]2)[C@H](c3nnnn3C4CCCC4)N(Cc5cccs5)C[C@@H]6CCCO6 C20082224
CC(=O)c1cccc(c1)N2C(=O)[C@@H]3[C@H](N[C@]([C@H]3C2=O)(c4ccccc4)C(=O)OC)c5ccc(cc5)N(C)C C20150812
Cc1ccccc1C(=O)N2CCC[C@@H]2c3nnc(n3CC(C)C)SCc4[nH]c(=O)c5ccccc5n4 C20288172
Cc1cc(=O)c(c(n1C[C@@H]2COc3ccccc3O2)C)C(=O)NCC4(CCCCCC4)N5CCOCC5 C20586934
CC1(C[C@H](c2ccccc2O1)NC(=O)CN(c3ccccc3)S(=O)(=O)c4ccc(c(c4)OC)OC)C C22364159
CN(C)c1ccc(cc1)[C@@H](CNC(=O)CN2C(=O)c3ccccc3C2=O)N4CCN(CC4)c5ccccc5 C22417695
Cc1ccc2c(c1)c(=O)c3ccccc3n2CCCC(=O)NN(C)c4ccc(cc4[N+](=O)[O-])C(F)(F)F C27534124
Cc1cc(cc2c1O[C@@H](C2)C)c3c(cn(n3)c4ccccc4)/C=C/5\C(=C(C(=O)N(C5=O)CCCO)C#N)C C32633813
c1ccc(cc1)n2c(nnc2SCC(=O)Nc3nnc(s3)SC4CCCCC4)c5ccncc5 C32691106
C[C@@H]1C[C@@H](CN(C1)S(=O)(=O)c2cccc(c2)c3csc(n3)N/N=C/c4ccc(cc4OC)OC)C C33960236
c1cc(cc(c1)F)OCC(=O)c2ccc3c(c2)N(C(=O)CO3)Cc4ccc(o4)C(=O)NC5CCCCC5 C35794675
C[C@@H](c1ccccc1)NC(=O)[C@@H]2COC3(N2C(=O)c4ccc(cc4)OC)CCN(CC3)C(=O)CC(C)(C)C C35986428
COc1ccc(cc1)c2cn(/c(=N/C(=O)CN(Cc3ccco3)C(=O)c4cccs4)/[nH]2)c5ccccc5 C36044758
CC(C)(C)NC(=O)[C@H](c1cc(ccc1Cl)[N+](=O)[O-])N(Cc2ccco2)C(=O)c3ccc(cc3)Cl C36497434
C[C@@H]1CCCC[C@@H]1NC(=O)[C@@H](C)OC(=O)c2ccc(c(c2)S(=O)(=O)N3CCOCC3)Br C12978231
CC(=O)c1cccc(c1)N([C@@H](c2ccc(cc2)N3CCOCC3)C(=O)NC4CCCC4)C(=O)c5ccco5 C13025098
Cc1c(c(on1)C)S(=O)(=O)NC[C@@H](c2ccc(cc2)N(C)C)N3CCN(CC3)c4ccc(cc4)F C38666193
Cc1c(c(on1)C)S(=O)(=O)NC[C@H](c2ccc(cc2)N(C)C)N3CCN(CC3)c4ccc(cc4)F C38666194
Cc1c(nc(s1)NC(=O)CSC2=NC(=O)C3=C4CC[C@@H](C[C@H]4SC3=N2)C)C(=O)OCC(C)C C38780392
Cc1cc(n(n1)c2nc(cs2)c3ccc(cc3)OC)NC(=O)[C@H]4CC(=O)N(C4)c5ccc(cc5)Cl C38864462
CC(C)(C)OC(=O)N1CCC(CC1)C(=O)N[C@H](c2ccc(cc2)S(=O)(=O)C)c3cccc(c3)N(C)C C39195837
Cc1cc(ccc1Br)OCC(=O)Oc2ccc3cc(c(=O)oc3c2)C(=O)NCc4ccco4 C40881240
Cc1ccc(cc1C)OCC(=O)Nc2cc(nn2[C@@H]3CCS(=O)(=O)C3)c4ccc(c(c4)C)OC(C)C C41156034
CC(=O)c1ccc(cc1)N([C@@H](c2cccs2)C(=O)NC3CCCC3)C(=O)Cn4c5ccccc5nn4 C00901551
Cc1c2c(cc(nc2n(n1)[C@@H]3CCS(=O)(=O)C3)c4ccc(cc4)OC)C(=O)N[C@H](C)c5ccccc5 C57310103
Cc1cc(c(n1c2ccccc2F)C)/C=N/NC(=O)CN(c3cccnc3)S(=O)(=O)c4ccccc4 C58853022
CC(=O)c1cccc(c1)N2C(=O)[C@@H]3[C@@H](N[C@@]([C@H]3C2=O)(c4ccccc4)C(=O)OC)c5ccc(cc5)N(C)C C20150811
COc1cc(cc(c1OCC=C)I)/C=C(\C#N)/C(=O)Nc2cccc(c2)[N+](=O)[O-] C59484820
[H]/N=C\1/C(=C/c2cc(c(c(c2)Cl)OCCOc3cc(cc(c3)C)C)OC)/C(=O)N=C4N1N=C(S4)CC C27549777
Cc1cccc(c1C)NC(=O)CN2c3cc(ccc3SC[C@@H](C2=O)C)S(=O)(=O)N4CCOCC4 C35431736
Cc1ccc(c(c1)C)NC(=O)C2CCN(CC2)S(=O)(=O)c3cc(sc3C)c4nc(on4)C5CCC5 C35554408
C[C@@]1(Cn2c(cc3c2scc3)C(=O)N1c4ccc5c(c4)OCCO5)C(=O)NCc6ccccc6OC C64892614
Cc1ccc(cc1)c2c(nc([nH]2)SCc3cc(cc4c3OCOC4)[N+](=O)[O-])c5ccc(cc5)C C03309981
C[C@@H](C12CC3CC(C1)CC(C3)C2)Nc4cc(ccc4[N+](=O)[O-])N5CCN(CC5)C(=O)c6ccc(cc6)Cl C04081318
c1cc(ccc1C(=O)Nc2ccc3c(c2)nc(o3)c4cc(ccc4Cl)Br)[N+](=O)[O-] C02933854
c1cc2c(cc1OCc3ccc(o3)C(=O)N/N=C\c4cc5c(cc4Br)OCO5)CCC2 C08456027
Cc1ccc(c(c1)[N+](=O)[O-])c2ccc(o2)/C=C(\C#N)/C(=O)Nc3cc(ccc3Cl)C(F)(F)F C02727121
CC(C)c1c2c(c3c4c(c(ncn4)SCC(=O)Nc5ccc(cc5)OC)sc3n1)CC(OC2)(C)C C08817307
Cc1ccc(cc1)NC(=O)/C(=C/c2c(nc3ccccn3c2=O)Oc4cc(ccc4C(C)C)C)/C#N C03644054
Cc1c(=O)c2cccc(c2oc1c3ccccc3)C(=O)OCC(=O)Nc4c(c5c(s4)CCCC5)C#N C09459406
C[C@@H]1CC(=O)Nc2ccccc2N1C(=O)CSc3nnc(n3c4ccc(cc4)F)c5ccccc5 C09866829
C[C@H]1CCc2c(sc3c2c(=O)[nH]c(n3)CSc4nnc(n4Cc5ccco5)c6ccccc6)C1 C03415383
C[C@@H](c1ccccc1)Nc2cc(ccc2[N+](=O)[O-])N3CCN(CC3)C(=O)c4ccc(c(c4)Cl)Cl C09721008
CC1=C([C@H](C2=C(N1)C[C@H](CC2=O)c3ccc(cc3)Cl)c4cccc(c4)[N+](=O)[O-])C(=O)OC(C)C C01201283
c1ccc(cc1)c2nc(nn2c3ccccc3)C(=O)N/N=C/c4ccc(o4)c5ccc(c(c5)Cl)Cl C03657340
CC1=C([C@@H](C2=C(N1)C[C@@H](CC2=O)c3ccccc3)c4ccc(cc4)[N+](=O)[O-])C(=O)OC5CCCC5 C01202354
c1cc2c(cc1OCc3ccc(o3)C(=O)N/N=C/c4cc5c(cc4Br)OCO5)CCC2 C20494160
Cc1cccc(c1C)n2c(=O)c3ccccc3n4c2nnc4S[C@H](C)C(=O)N[C@@H](C)c5ccccc5 C21626617
Cc1cccc(c1C)n2c(=O)c3ccccc3n4c2nnc4S[C@@H](C)C(=O)N[C@H](C)c5ccccc5 C21626622
Cc1cc(c(n1c2cccc(c2)[N+](=O)[O-])C)/C=C\3/C(=O)N/C(=N/c4cccc(c4Cl)Cl)/S3 C27520701
C[C@H]1CCc2c(sc3c2c(nc(n3)c4ccc(cc4)N(C)C)N5CCN(CC5)C(=O)NC(C)(C)C)C1 C35525877
COCc1nc(c2c3c(sc2n1)CCCC3)N4CCN(CC4)C(=O)NC56CC7CC(C5)CC(C7)C6 C35866910
c1ccc(cc1)CCNC(=O)[C@@H]2Cc3cc(ccc3N4[C@@H]2CN(CC4)c5ccccc5Cl)[N+](=O)[O-] C35870269
CC(C)(C)c1ccc(cc1)N2[C@H](SCC2=O)c3cccc(c3)NC(=O)c4cccc(c4)[N+](=O)[O-] C35928151
c1ccc(c(c1)[N+](=O)[O-])S[C@@H]2C[C@H]3[C@@H](Nc4c(cccc4Cl)[C@@H]3[C@@H]2Cl)c5ccc(cc5)[N+](=O)[O-] C33924654
c1cc(cc(c1)Cl)NC(=O)N2CCc3c(c(nc(n3)N4CCCCC4)Oc5ccc(cc5)F)C2 C37580541
CN1C(=O)N([C@@]2([C@]1(Nn3c(=O)/c(=C/c4ccccc4)/sc3=N2)c5ccccc5)c6ccccc6)C C01093953
CN1C(=O)N([C@]2([C@@]1(Nn3c(=O)/c(=C/c4ccccc4)/sc3=N2)c5ccccc5)c6ccccc6)C C08829157
Cc1ccc(c(c1)NC(=O)[C@]23CC[C@](C2(C)C)(/C(=N\OC(=O)c4cc5ccccc5oc4=O)/C3)C)C C38288326
CC(C)c1ccc(cc1)NC(=O)[C@]23CC[C@](C2(C)C)(/C(=N\OC(=O)c4cc5ccccc5oc4=O)/C3)C C38288348
c1cnc(nc1)SCc2c(nnn2c3cc(cc(c3)Cl)Cl)C(=O)Nc4ccc(c(c4)F)F C38490699
Cc1ccc(c(c1)NC(=O)c2c(n(nn2)c3cc(cc(c3)Cl)Cl)CSc4nc(cc(n4)C)C)C C38491583
Cc1cc(cc(c1)NC(=O)c2c(n(nn2)c3cc(cc(c3)Cl)Cl)CSc4nc(cc(n4)C)C)C C38491584
CCc1ccc(cc1)Oc2c(c(=O)n3cccc(c3n2)C)/C=C(/C#N)\C(=O)Nc4cc(ccc4C)C C39858658
Cc1cccn2c1nc(c(c2=O)/C=C(/C#N)\C(=O)Nc3ccc(cc3)Cl)Oc4cc(cc(c4)C)C C39858775
Cc1ccc(c(c1)C)Oc2c(c(=O)n3cccc(c3n2)C)/C=C(/C#N)\C(=O)Nc4cccc(c4Cl)Cl C39858873
Cc1ccc(c(c1)C)Oc2c(c(=O)n3cccc(c3n2)C)/C=C(/C#N)\C(=O)Nc4cc(ccc4C)C C39858874
Cc1ccc(c(c1)C)Oc2c(c(=O)n3cccc(c3n2)C)/C=C(\C#N)/C(=O)Nc4cccc(c4Cl)Cl C39993142
C[C@H](C(=O)Nc1c(c(c(o1)c2ccccc2)c3ccccc3)C#N)Sc4nnc5n4c6ccccc6cc5 C40169905
Cc1cc(c2c(c1)c(cc3n2c(nn3)S[C@H](C)C(=O)Nc4nc5ccc(cc5s4)OC)C)C C40170547
Cc1c\2c(oc1C(=O)Oc3ccc4ccccc4c3)CCC/C2=N\NS(=O)(=O)c5ccccc5 C40815003
CCN(c1cccc(c1)C)C(=O)c2c(c\3c(o2)CCC/C3=N\NS(=O)(=O)c4ccc(cc4)C)C C40815323
Cc1cc(cc(c1Cl)C)OCC(=O)Nc2ccc(cc2)S(=O)(=O)N3C[C@@H](Oc4c3cccc4)C C41158058
CCn1c(nnc1SCc2nc(no2)c3ccc(cc3)Br)c4c[nH]c5c4cccc5 C01067094
CCc1nnc2n1nc(s2)c3ccc(cc3)NC(=O)/C=C/c4ccc(o4)c5ccc(c(c5)Cl)C C22748187
c1ccc2c(c1)c(cn2Cc3ccc(cc3)[N+](=O)[O-])/C=C\4/C(=O)N/C(=N\c5ccc(cc5)F)/S4 C59106008
Cc1cc(c(n1c2cccc(c2C)C(=O)OC)C)/C=N/NC(=O)c3cc4cc(ccc4o3)Br C59305366
c1ccc(c(c1)CN2CCN(CC2)c3ccc(cc3)NC(=O)c4cc(ccc4Cl)[N+](=O)[O-])Cl C59559198
Cc1cc(n(c(=O)c1c2nc(no2)c3ccc(cc3)Cl)CC(=O)Nc4ccc(cc4)C(C)C)C C62728215
Cc1ccc(c(c1)C)N2C(=O)[C@@H](C(=N2)C)C(c3cccc(c3)O)[C@@H]4C(=NN(C4=O)c5ccc(cc5C)C)C C13152428
Cc1ccc(cc1)C(=O)NCc2nc(no2)c3ccc4c(c3)Sc5ccccc5C(=O)N4C(C)C C64980326
Cc1ccc2c(c1)O[C@H](CN2S(=O)(=O)c3ccc(cc3)OC)C(=O)Nc4ccc(cc4)C(C)C C64986363
COc1ccc(cc1)c2cc(c3cc(ccc3n2)Br)C(=O)Nc4cc(ccc4OC)[N+](=O)[O-] C00673595
C[C@@H]1CCc2c(sc3c2c(=O)n(c(n3)SCC(=O)Nc4cc(ccc4F)[N+](=O)[O-])CC=C)C1 C08633310
C[C@H]1C[C@@H](CN(C1)S(=O)(=O)c2ccc(cc2)C(=O)Nc3nnc(o3)c4ccc5c(c4)CCCC5)C C09427919
C[C@@H]1C[C@H](CN(C1)S(=O)(=O)c2ccc(cc2)C(=O)Nc3nnc(o3)c4ccc5c(c4)CCCC5)C C09427922
CCCn1c(=O)c2ccccc2n3c1nnc3SCC(=O)Nc4c(c5c(s4)CCCCC5)C#N C09395616
c1ccc(c(c1)c2nnc(n2C3CCCCC3)SCC(=O)Nc4cc(ccc4Cl)[N+](=O)[O-])F C09478406
Cc1ccc(cc1)S(=O)(=O)Nc2ccccc2C(=O)/N=c\3/n(c4c(cccc4s3)C)CC(=O)OC C08958683
Cn1c(nnc1SCc2c(cccc2Cl)[N+](=O)[O-])c3ccc(cc3)NC(=O)c4ccccc4Cl C02997810
Cc1nnc(n1C2CCCCC2)S[C@@H](c3ccccc3)C(=O)Nc4ccc(c(c4)[N+](=O)[O-])Cl C10014599
c1cc(ccc1F)S(=O)(=O)N2CCCc3c2cc(cc3)NC(=O)c4cc(ccc4[N+](=O)[O-])Cl C12034001
c1ccc(cc1)[C@@H]2C[C@H](ON2c3ccccc3)CNC(=O)C4CCN(CC4)c5ccc(cc5)[N+](=O)[O-] C08763316
c1ccc2c(c1)nc(s2)c3cc(ccc3Cl)NC(=O)c4ccc(c(c4)[N+](=O)[O-])N5CCOCC5 C14277513
c1ccc2c(c1)cccc2c3nc4cc(ccc4o3)NC(=O)c5ccc(c(c5)[N+](=O)[O-])N6CCOCC6 C14278245
c1cc(cc(c1)Br)C(=O)N/N=C/c2ccc(o2)Sc3nc4ccc(cc4s3)[N+](=O)[O-] C03085939
Cc1ccc(cc1)OCC(=O)Nc2ccc3c(c2)sc(n3)SCc4cc(=O)n5c(n4)cc(o5)C C15864495
CN(c1ccc(cc1)O)C2=NC(=O)/C(=C/c3cc(ccc3OCc4cccc5c4cccc5)[N+](=O)[O-])/S2 C16754477
Cc1cccc(c1C)NC(=O)N2CCN(CC2)c3c4c(c(nn3)C)c(n(n4)c5ccc(cc5)Cl)C C20597904
Cc1ccc(cc1C)NC(=O)N2CCN(CC2)c3c4c(c(nn3)C)c(n(n4)c5ccc(cc5)Cl)C C20597905
Cc1ccc(c(c1)C)N(CC(=O)Nc2ccccc2C)S(=O)(=O)c3ccc(c(c3)[N+](=O)[O-])Cl C20923395
Cc1ccccc1n2c(=O)c3ccccc3n4c2nnc4S[C@H](C)C(=O)Nc5ccc(cn5)Cl C21125840
Cc1ccccc1NC(=O)C2=C(N=c3n(c(=O)/c(=C\c4cnn(c4C)C)/s3)[C@H]2c5ccc(o5)C)C C22745568
CCOC(=O)C1CC[NH+](CC1)[C@@H](c2ccc(cc2)Cl)c3c(n4c(s3)nc(n4)c5ccco5)[O-] C22851942
c1cc(c(c(c1)Cl)Cl)Cn2c(ccn2)NC(=O)c3ccc4c(c3)C(=O)N(C4=O)Cc5ccco5 C24344408
c1ccc2c(c1)c(=O)n(c(n2)SCC(=O)Nc3ccc4c(c3)OC5(O4)CCCC5)Cc6ccco6 C25048854
c1ccc2c(c1)c(=O)n(c(n2)c3ccc(cc3)Br)NC(=O)c4ccc(cc4Cl)[N+](=O)[O-] C27527805
Cc1ccc(cc1)[C@H]2C3=C(c4cc(ccc4O[C@@H]3c5cccc(c5OC)OC)Cl)Nc6n2nnn6 C28054243
COc1cccc(c1OC)[C@@H]2C3=C(c4cc(ccc4O2)Cl)Nc5nnnn5[C@H]3c6ccc(cc6)F C28055066
COc1ccc(c(c1)[C@@H]2C3=C(c4cc(ccc4O2)Cl)Nc5nnnn5[C@@H]3c6ccc(cc6)F)OC C28055086
COc1ccc(c(c1)OC)[C@H]2C3=C(c4cc(ccc4O2)Cl)Nc5nnnn5[C@H]3c6ccc(cc6)F C28055112
COc1cccc(c1OC)[C@@H]2C3=C(c4cc(ccc4O2)Cl)Nc5nnnn5[C@H]3c6ccccc6F C28057767
Cc1ccc2c(c1)C3=C([C@@H](O2)c4ccc(c(c4)F)Cl)[C@H](n5c(nnn5)N3)c6ccc(cc6OC)OC C28058894
Cc1cc2c(cc1C(C)C)c(cc(=O)o2)COC(=O)CN3C(=O)C4(CCC(CC4)C(C)(C)C)NC3=O C32827822
c1ccc(cc1)c2ccccc2NC(=O)[C@H]3CCCN3S(=O)(=O)c4ccc(c(c4)[N+](=O)[O-])Cl C34952446
COc1ccccc1CCNC(=O)[C@@H]2Cc3cc(ccc3N4[C@@H]2CN(CC4)c5ccccc5)[N+](=O)[O-] C35544658
Cc1ccc(cc1[N+](=O)[O-])[C@H]2C3=C(C[C@@H](CC3=O)c4ccc(cc4)F)NC(=C2C(=O)OC[C@@H]5CCCO5)C C35913048
C[C@]1(CN(C(=O)N1CC2(CCN(CC2)Cl)C3CCCCC3)O)S(=O)(=O)Oc4ccccc4 C39490828
C[C@@H]1C[C@@]2(CC(C1)(C)C)C(=O)N(C(=O)N2)CC(=O)OCC(=O)N(C3CCCCC3)C4CCCCC4 C22001570
C[C@@]1\2CC[C@@](C1(C)C)(C/C2=N\OC(=O)c3cccc(c3)[N+](=O)[O-])C(=O)Nc4cccc(c4)C(F)(F)F C33960572
Cc1cccn2c1nc(c(c2=O)/C=C(/C#N)\C(=O)Nc3ccccc3OC)Oc4ccc(cc4)C(C)(C)C C39858525
CC[C@H]1CCc2c(sc(c2C#N)NC(=O)CSc3nnc(n3CC)c4ccc5c(c4)OCO5)C1 C39965600
CCC[C@@]1(Cc2ccccc2-c3c1c(=O)n(c(n3)N/N=C/c4ccccc4[N+](=O)[O-])c5ccccc5)C C40036095
Cc1c\2c(oc1C(=O)N(C)c3ccccc3C(=O)OC)CCC/C2=N\NC(=O)c4ccc(cc4)Cl C40811605
Cc1ccc(cc1)NC(=O)N2CCN(CC2)Cc3cc(=O)n4c(n3)sc(n4)c5ccc(cc5)Cl C41077495
Cc1ccc(cc1NC(=O)c2ccccc2Br)C(=O)OCc3cc(=O)n4c(n3)cc(o4)C C41089566
CC(C)(C)c1ccc(cc1)C(=O)N2CCN(CC2)c3ccc(cc3)NC(=O)/C=C/c4ccc(cc4)[N+](=O)[O-] C35744698
Cc1ccc(cc1[N+](=O)[O-])[C@@H]2C3=C(C[C@@H](CC3=O)c4ccc(cc4)F)NC(=C2C(=O)OC[C@H]5CCCO5)C C01132744
c1ccc(c(c1)Cc2cnc(s2)NC(=O)/C(=C/c3ccc(o3)c4ccc(cc4)[N+](=O)[O-])/C#N)Cl C02670740
c1ccc(cc1)N(CC(=O)Nc2ccc3c(c2)-c4ccccc4C3)S(=O)(=O)c5ccccc5[N+](=O)[O-] C59472083
c1cc(oc1)c2cc(n3c(n2)c(c(n3)C(=O)Nc4ccc(cc4Cl)[N+](=O)[O-])Cl)C(F)(F)F C59491360
Cc1ccc(cc1)N2[C@H](N(C(=N2)C(=O)C)c3ccc(c(c3)OC)NC(=O)c4ccco4)c5ccccc5 C59718978
CC(=O)c1ccccc1NC(=O)COC(=O)c2ccc(c(c2)[N+](=O)[O-])N3CCCC3 C05711758
C[C@H](C(=O)NCCC1=CCCCC1)OC(=O)c2ccc(c(c2)[N+](=O)[O-])S(=O)(=O)C C03425923
COc1cc(c(cc1OC)OC)/C=N/NC(=O)c2cccc(c2)S(=O)(=O)N3CCCC3 C03470325
Cc1cccc(c1N(CC(=O)N/N=C(\C)/c2cccc(c2)[N+](=O)[O-])S(=O)(=O)C)C C04502922
CCc1nnc(s1)NC(=O)[C@H](C)Sc2nnc(n2C)c3cc4cccc(c4o3)OC C08884750
CCc1nnc(s1)NC(=O)CSc2nnc(n2CC=C)c3ccc4c(c3)OCO4 C09290035
C[C@@H](C(=O)Nc1ccc(cc1)S(=O)(=O)N2CCCC2)Sc3nnc(o3)c4ccco4 C09448072
C[C@H](C(=O)Nc1ccc(cc1)S(=O)(=O)N2CCCC2)Sc3nnc(o3)c4ccco4 C09448075
Cc1nnnn1/C(=C\c2ccccc2)/C(=O)OCC(=O)Nc3c(c4c(s3)CCCC4)C#N C09466613
Cc1cc(c2cnn(c2n1)C(C)C)C(=O)O[C@H](C)C(=O)c3c(c(c([nH]3)C)C(=O)OC)C C10207334
c1ccc(cc1)N2CCN(CC2)S(=O)(=O)CCNC(=O)/C=C/c3ccc(cc3)[N+](=O)[O-] C10070022
CCn1c2ccc(cc2nn1)C(=O)OCC(=O)NC(=O)c3ccc(cc3)OC(F)F C10855662
COc1ccc(cc1)n2c(nnn2)SCC(=O)Nc3c(c4c(s3)CCC4)C(=O)OC C10861147
CS(=O)(=O)c1ccc(c(c1)C(=O)OCC(=O)Nc2ccc(cc2[N+](=O)[O-])Cl)Cl C11314818
Cc1cc(ccc1NC(=O)COC(=O)Cn2c3ccccc3c(=O)c4c2cccc4)[N+](=O)[O-] C11276573
CN(CC(=O)Nc1ccc(cc1)F)C(=O)COC(=O)/C=C/c2cccc(c2)[N+](=O)[O-] C07652375
Cc1c(n(c(c1C#N)NC(=O)CSc2nnnn2Cc3ccco3)Cc4ccccc4)C C11682948
c1cc(cc(c1)[N+](=O)[O-])NC(=O)COC(=O)C2CCN(CC2)C(=O)c3ccc(cc3)Cl C13072508
Cc1cccc(c1NC(=O)[C@@H](C)O/N=C/c2ccc(c(c2)[N+](=O)[O-])N3CCOCC3)C C15392464
Cc1c(c(n(n1)Cc2ccc(cc2)C(=O)Nc3ccsc3C(=O)OC)C)[N+](=O)[O-] C15606760
Cc1cc(c(n1c2ccc(cc2)OC)C)/C=C(\C#N)/C(=O)O[C@H](C)C(=O)Nc3cc(on3)C C16985931
Cc1ccc(cc1[N+](=O)[O-])S(=O)(=O)N[C@H](c2cccc(c2)OC)c3nccn3C C17522316
Cn1ccnc1[C@H](c2cc(cc(c2)OC)OC)NS(=O)(=O)c3cccc4c3nsn4 C19099415
C=CCn1c(nnc1SCCC(=O)Nc2ccc(cc2)[N+](=O)[O-])c3cccnc3 C20161290
Cc1ccc(cc1)N(C)S(=O)(=O)c2cccc(c2)C(=O)O[C@@H](C)C(=O)N3CCNC3=O C21250257
CN1CCc2c1ccc(c2)[C@@H](CNS(=O)(=O)c3cccc(c3)[N+](=O)[O-])N4CCOCC4 C21776058
CCOC(=O)c1cc2n(n1)C[C@](N(C2=O)c3ccc(cc3C)F)(C)C(=O)NCCCOC C21879408
CC(C)C[C@H](C(=O)Nc1cccc(c1)c2nnnn2C3CC3)N4C(=O)[C@@H]5CC=CC[C@@H]5C4=O C09710012
CC(C)C[C@@H](C(=O)Nc1cccc(c1)c2nnnn2C3CC3)N4C(=O)[C@@H]5CC=CC[C@@H]5C4=O C09710011
Cc1ccc(cc1N(CC(=O)N[C@H]2CCCc3c2ccc(c3)OC)S(=O)(=O)C)[N+](=O)[O-] C22375249
Cc1ccc(cc1)n2c(c(c(n2)C)NC(=O)COC(=O)CN3C(=O)c4ccccc4C3=O)C C23950714
Cc1c(cn(n1)c2ccc(cc2)c3nc(on3)C4CC4)C(=O)Nc5ccc(c(c5)OC)OC C33258644
CCCN(CCC)C(=O)CN1CC2=C(C1=O)[C@H](NC(=O)N2C)c3cccc(c3OC)OC C34792723
CCCC(=O)N(C)[C@H](c1ccc(cc1)[N+](=O)[O-])C(=O)NCS(=O)(=O)c2ccc(cc2)C C36535592
COC(=O)[C@H](Cc1ccccc1)NC(=O)C2CCN(CC2)c3c(nc(o3)c4ccco4)C#N C36762654
Cc1ccc(o1)[C@H](C(=O)NCCOC)N(c2ccccc2)C(=O)Cn3c4ccccc4nn3 C13150784
CN(C)c1ccc(cc1)[C@@H](CNS(=O)(=O)c2cccc(c2)[N+](=O)[O-])N3CCOCC3 C22665992
CCOc1ccc(cc1)c2ccc(nn2)OCCNS(=O)(=O)C3=C(N=N[C@H]3C)C C39724453
CCN(CC)c1ccc(cn1)NC(=O)c2cnn(c2C(F)(F)F)c3ccc(nn3)OC C40142451
C=CCNC(=O)c1cc2ccc(cc2oc1=O)OC(=O)CCN3C(=O)c4ccccc4C3=O C40897306
C[C@@H](C(=O)Oc1ccc2cc(c(=O)oc2c1)C(=O)NCC=C)N3C(=O)c4ccccc4C3=O C40897354
Cc1ccc(cc1)c2ccc(=O)n(n2)[C@@H](C)C(=O)NCCOc3ccc(nn3)c4ccco4 C49060087
Cc1c(c(n(n1)c2ccccc2)C)NC(=O)COC(=O)C3=NN(C(=O)CC3)c4ccccc4 C49593241
C[C@@H](C(=O)Nc1ccccc1[N+](=O)[O-])Sc2nnc(n2C3CC3)c4cccnc4 C17893414
CC(=O)CCc1ccc(cc1)OC[C@H](CN2C(=O)c3cccc(c3C2=O)[N+](=O)[O-])O C15240532
COC(=O)c1cc(c(=O)n(c1)CC(=O)N[C@@H](c2ccc(cc2)F)c3cccs3)[N+](=O)[O-] C58778486
CC1=NN(CC1)c2ccc(cc2)C(=O)OCC(=O)Nc3cccc(c3)S(=O)(=O)N(C)C C58917030
Cc1cc(c(c(n1)N/N=C/c2cc(n(c2C)c3ccc(cc3)[N+](=O)[O-])C)C#N)COC C59433732
CCN(CC)c1ccc(cc1NC(=O)c2ccc3nncn3c2)S(=O)(=O)N(CC)CC C60331580
Cc1ccc(cc1)S(=O)(=O)NC[C@@H]2CCCN(C2)C(=O)c3cc(ccc3[N+](=O)[O-])OC C60359349
COc1ccc(cc1)S(=O)(=O)Oc2ccc(cc2OC)/C=C\3/C(=O)c4ccc(cc4O3)OC C08823700
c1cc(oc1)[C@H]2CC(=NN2C(=O)CSc3nnc(n3C4CC4)c5cccs5)c6ccco6 C08988496
COc1cc2c(cc1OC)[C@@H](N(CC2)C(=O)c3ccccc3[N+](=O)[O-])COc4ccc(cc4)F C09391271
CCS(=O)(=O)c1ccccc1C(=O)/N=c\2/n(c3ccc(cc3s2)[N+](=O)[O-])CCSC C09564032
CCOCCn\1c2c(ccc(c2s/c1=N\C(=O)c3ccc(cc3)S(=O)(=O)C)OC)OC C09712784
COc1ccc(cc1)C2=NN([C@@H](C2)c3ccco3)C(=O)CSc4nnc(o4)c5cccs5 C09794929
c1ccc(cc1)c2nnc(o2)COC(=O)/C=C/c3ccc(cc3)S(=O)(=O)N4CCCCCC4 C10021520
Cc1cc2c(cc1C)s/c(=N\C(=O)CS(=O)(=O)c3ccc(cc3)OC)/n2CC(=O)OC C10027517
CN(C)S(=O)(=O)c1ccc(cc1)C(=O)N(Cc2ccco2)c3nc4c(cccc4s3)OC C10527260
Cc1cccc(c1C)N(c2nc(cs2)CSc3nnnn3c4ccc(cc4)OC)C(=O)C C10861114
c1cc2c(cc1C(=O)COC(=O)C3CCN(CC3)c4ccc5nnc(n5n4)C(F)(F)F)CCCC2 C11053424
c1cc(oc1)CN(Cc2cccs2)C(=O)C3CCN(CC3)c4ccc5nnc(n5n4)C(F)(F)F C11219052
CCc1c(cc(s1)c2nnc(o2)CSc3nnc(n3Cc4ccco4)N5CCCCC5)C C11484373
CCn\1c2cc(ccc2s/c1=N\C(=O)CCCS(=O)(=O)c3ccc(cc3)Cl)[N+](=O)[O-] C12288066
CN(Cc1ccc(o1)c2ccc(cc2)Br)C(=O)COc3cccc(c3)n4cnnn4 C12821057
CC(=O)N(c1ccccc1F)c2nc(cs2)COC(=O)c3cccc(c3)N4CCCS4(=O)=O C12891379
Cc1ccc(cc1)S(=O)(=O)N(Cc2ccco2)CC(=O)N3CCC(CC3)c4nc5ccccc5o4 C13126599
Cc1cc(c(n1c2ccc(cc2)OC(=O)c3cccc(c3)[N+](=O)[O-])C)C(=S)N4CCOCC4 C08986591
CCN(CC)S(=O)(=O)c1ccc(cc1)C(=O)/N=c\2/n(c3cc4c(cc3s2)OCO4)CC=C C09829817
CCN(CC)c1ccc(cc1)[C@H]2C(=C(N=c3n2c(=O)/c(=C\c4cn(nc4C)C)/s3)C)C(=O)OC C13959729
CN(C[C@@H]1COc2ccccc2O1)C(=O)COC(=O)c3c4c(n(n3)c5ccc(cc5)F)CCCC4 C14846449
CCCCSc1nc2c(nn1)-c3ccccc3N([C@@H](O2)c4ccc(c(c4)Cl)OC(=O)C)C(=O)C C15016019
c1ccc(cc1)c2nnnn2/C(=C\c3ccco3)/C(=O)OCC(=O)c4ccc(c(c4)Cl)Cl C16687692
Cc1c(cccc1[N+](=O)[O-])C(=O)N2CCc3cc(c(cc3[C@H]2COc4ccc(cc4)F)OC)OC C03006499
C[C@H](C(=O)N1CCN(CC1)c2ccccc2)Sc3nnnn3c4ccc(cc4)OC(F)(F)F C18595079
COc1cc2c(cc1OC)[C@@H](N(CC2)C(=O)c3cccc(c3)F)COc4ccc(cc4)[N+](=O)[O-] C03006310
Cc1cc(c(n1c2ccc(cc2)C(=O)OC)C)C(=O)CSc3nnc(n3C)c4ccoc4C C21119339
Cc1cccc(c1n2c(nnn2)SCc3csc(n3)N(c4ccccc4OC)C(=O)C)C C21542053
Cc1cc(=O)c(nn1c2ccccc2[N+](=O)[O-])C(=O)N(CCc3ccccc3)Cc4ccccc4 C21890414
c1ccc(c(c1)/C=C/C(=O)OCC(=O)N2[C@@H](CC(=N2)c3cccs3)c4cccs4)[N+](=O)[O-] C23515261
Cc1c(c(n2c(n1)nc(n2)C(F)(F)F)C)CCC(=O)OCC(=O)N3c4ccccc4CC[C@H]3C C29528183
CCN(CC)S(=O)(=O)c1ccc2c(c1)CCN2C(=O)[C@@H](C)Sc3ccc(cc3)[N+](=O)[O-] C30061546
CCCCCCN1C(=O)/C(=C\c2c(nc3ccccn3c2=O)N4CCC5(CC4)OCCO5)/SC1=S C34988012
COc1ccc(cc1)OCC(=O)N2CCN(CC2)c3c(nc(o3)/C=C/c4ccc(cc4)Cl)C#N C36628679
CCOC(=O)[C@H]1C(=C2C(=NC(=NC2=O)[C@H](C)Sc3nncn3c4ccc(c(c4)Cl)C)S1)C C39431856
C[C@@H]1C[C@@H](CN(C1)S(=O)(=O)c2cccc(c2)C(=O)OCc3nnc(o3)c4ccc(cc4)Cl)C C39593519
Cc1cc(c(n1c2nccs2)C)C(=O)COC(=O)[C@@H](C(C)C)N3C(=O)c4ccccc4C3=O C39655944
COc1ccc(cc1[N+](=O)[O-])C(=O)CSc2nnc(n2c3ccccc3)c4ccccc4F C39758180
c1cc(oc1)CN\2C(=O)[C@H](S/C2=N\N=C\c3ccc(cc3)[N+](=O)[O-])Cc4ccc(cc4)Cl C40147883
COc1cc(c(cc1OC)[N+](=O)[O-])C(=O)N(Cc2ccccc2)c3nc4c(cc(cc4s3)F)F C36711650
C[C@@H]1Cc2ccccc2N1S(=O)(=O)c3cccc(c3)C(=O)OCc4nc(no4)c5cccs5 C45335690
Cc1ccc(cc1F)c2nc(on2)[C@H](C)OC(=O)c3c(cco3)CS(=O)(=O)c4ccccc4 C45917313
CC(C)(C)c1ccc(cc1)OCCCC(=O)N2CCN(CC2)c3c(nc(o3)c4ccco4)C#N C45931250
C[C@@H](c1nnc(o1)c2ccccc2)OC(=O)c3ccc(cc3)S(=O)(=O)N(C)C4CCCCC4 C57956356
CCOC(=O)N1CCC(CC1)C(=O)Oc2ccc(cc2)N(C)S(=O)(=O)c3ccc(cc3)F C24022727
c1ccc(cc1)N2CCN(CC2)C(=O)/C(=C\c3ccccc3OCc4ccc(cc4)[N+](=O)[O-])/C#N C59333355
COc1ccc(cc1OC)/C=N/n2cnn3c2nnc3SCc4ccc(cc4Cl)Cl C59938009
CCOC(=O)c1ccc(cc1)Oc2c(oc3c(c2=O)ccc4c3CN(CO4)C[C@@H]5CCCO5)C C41026851
Cc1c(ccc2c1O/C(=C\c3ccc(cc3)C(=O)OC)/C2=O)OC(=O)CCc4cc(no4)Cl C41358748
C[C@H]1C(=C2C(=NC(=NC2=O)[C@@H](C)OC(=O)c3ccc4c(c3)C(=O)N(C4=O)CCC(C)C)S1)C C39940932
COc1ccc(cc1)S(=O)(=O)N(CCc2ccccc2)CC(=O)N/N=C/c3c(cccc3Cl)Cl C02302393
CCSCCOC(=O)C1[C@@H](C2=C(C[C@H](CC2=O)c3ccc(c(c3)OC)OC)N=C1C)c4ccc(cc4)O C06197281
Cc1ccc(cc1)n2c(nnc2SCC(=O)N/N=C/C(=C/c3ccccc3)/Br)c4ccc(cc4)OC C01898087
Cc1ccc(cc1)CN(C(=O)CSc2nc(cc(n2)C)C)C3(CCCCC3)C(=O)Nc4ccc(cc4)N(C)C C08694444
CC[C@](C)(C(=O)Nc1ccc(cc1)N(C)C)N(Cc2ccc(cc2)C)C(=O)CSc3nc(cc(n3)C)C C01407678
CCCSc1nc2c(c3c(s2)CO[C@](C3)(C)CC)c4n1c(nn4)SCC(=O)Nc5ccc(cc5)C C09424469
CC(C)(C)c1ccc(cc1)C(=O)NN2C[C@@H](CC2=O)C(=O)O[C@@H](CCCl)C(=O)c3ccc(cc3)Cl C09591561
CC(C)(C)c1ccc(cc1)C(=O)NN2C[C@@H](CC2=O)C(=O)O[C@H](CCCl)C(=O)c3ccc(cc3)Cl C09591568
CN(c1ccc(cc1)C(=O)NCCSCc2ccccc2F)S(=O)(=O)c3ccc(c(c3)OC)OC C13670553
CCOc1ccc(cc1)N(CC(=O)NN=C2CCC(CC2)C(C)(C)C)S(=O)(=O)c3ccc(cc3)Cl C14186398
CCC[C@H](CNC(=O)COC(=O)c1c(ccc(n1)n2c(cc(n2)C)C)Cl)c3ccc(cc3Cl)Cl C03310732
Cc1ccc(cc1)S(=O)(=O)N(CC(=O)N/N=C/c2cccc(c2)OC3CSC3)c4cc(ccc4C)C C15227491
Cc1ccc(c(c1)C)n2c(cc(n2)C(C)(C)C)NC(=O)CN(Cc3ccco3)C(=O)c4ccc(cc4)Cl C00738965
CCC(=O)N1CCN(CC1)c2cc(nc(n2)SCC(=O)N[C@@H](Cc3ccccc3)c4ccccc4)Cl C16611431
CCSCCOC(=O)C1=C(NC2=C([C@@H]1c3cccc(c3)[N+](=O)[O-])C(=O)C[C@H](C2)c4ccccc4Cl)C C02762142
CCOc1ccc(cc1)N(CC(=O)N[C@H]2CC(Oc3c2cc(cc3)C)(C)C)S(=O)(=O)c4ccc(cc4)C C22322543
CCOc1ccc(cc1)N(CC(=O)N[C@@H](C)COc2ccc(cc2)C)S(=O)(=O)c3ccc(cc3)Cl C22345480
CC(C)Oc1cccc(c1)CCCNC(=O)CN(c2ccc(cc2)Cl)S(=O)(=O)c3ccc(cc3)OC C22346081
C[C@H](c1ccc(cc1)C(C)(C)C)NC(=O)CN(c2ccccc2F)S(=O)(=O)c3ccc(c(c3)OC)OC C22394849
CC1CCN(CC1)c2ccc(cc2)[C@@H](C)NC(=O)CN(c3ccccc3Oc4ccccc4)S(=O)(=O)C C22426098
CCOC(=O)c1c(c(sc1NC(=O)CS/C(=N/c2ccccc2)/N(C)Cc3ccccc3)C(=O)C)C C32697651
CC(C)c1ccc(cc1)NC(=O)N(CC(=O)N(CCc2ccc(c(c2)OC)OC)Cc3cccs3)C4CC4 C33731893
CC[C@@H](C)NC(=O)CSc1nc(cc(n1)Cl)N2CCN([C@@H](C2)C)C(=O)c3ccc(cc3)C(C)(C)C C34707427
CCCN(CCC)C(=O)[C@@H](CC(C)C)N1CC2=C(C1=O)[C@H](NC(=O)N2CC=C)c3ccccc3C(F)(F)F C34791545
C[C@@H](CC(=O)N(CCC(=O)Nc1nnc(s1)c2cccc(c2)Br)CCOC)CC(C)(C)C C35145497
CCCCN(CC(=O)Nc1c(c(nn1c2ccccc2C)C)c3ccccc3)S(=O)(=O)c4ccccc4 C35155220
Cn1cccc1CN(CCOC)C(=O)CN(CC=C)C(=O)Nc2cc(cc(c2)C(F)(F)F)C(F)(F)F C35337127
CCCCN(Cc1ccco1)c2ccc(cc2C(=O)N3CCCCC3)NS(=O)(=O)c4c(cc(cc4C)C)C C35417675
CC[C@@H](C)N(CC(=O)N1CCc2c(ccs2)[C@@H]1COc3cccc(c3)OC)C(=O)Nc4ccc(cc4)C C36122342
CC(C)(C)NC(=O)[C@H](c1c2ccccc2ccc1OC)N(C3CCCCC3)C(=O)c4ccc(cc4)[N+](=O)[O-] C36492659
COc1ccccc1C(=O)N(Cc2ccco2)[C@H](c3c4ccccc4ccc3OC)C(=O)NC5CCCCC5 C36494194
CCCCC[C@H](C(=O)NCS(=O)(=O)c1ccc(cc1)C)N(Cc2ccco2)C(=O)c3cccc(c3)Cl C36499142
CCCCCC(=O)N(c1ccccc1Cl)[C@H](c2ccco2)C(=O)NCS(=O)(=O)c3ccc(cc3)C C36548038
CC[C@@H](c1ccccc1)C(=O)N(Cc2ccc(o2)C)[C@@H](/C=C/C)C(=O)NCS(=O)(=O)c3ccc(cc3)C C36558607
CCCN([C@@H](c1cccc(c1)OC)C(=O)NCS(=O)(=O)c2ccc(cc2)C)C(=O)Cc3ccccc3C C36561439
CCCN([C@H](c1ccc(cc1)C(F)(F)F)C(=O)NC(C)(C)CC(C)(C)C)C(=O)c2ccc(cc2)[N+](=O)[O-] C36577976
CCCCC(=O)N(CCC)[C@H](c1c2ccccc2ccc1OC)C(=O)NCS(=O)(=O)c3ccc(cc3)C C36578912
Cc1ccc(cc1)S(=O)(=O)[N-]c2ccccc2C(=O)N(CC[NH+](C)C)c3nc4cc(c(cc4s3)C)C C36698859
Cc1cc2c(cc1C)sc(n2)N(CCC[NH+](C)C)C(=O)c3cccc(c3)[N-]S(=O)(=O)c4ccccc4 C36698987
CCN(CC)c1ccc(cc1)/C=N/Nc2nc(cs2)c3cccc(c3)S(=O)(=O)N4C[C@@H](C[C@@H](C4)C)C C33960193
CC(C)OC(=O)c1c2c(sc1NC(=O)CSc3nc(cc(n3)C(F)(F)F)c4ccco4)CCCC2 C00902263
COc1ccc(cc1)/C=N/NC(=O)CSc2nnc(n2c3ccc(cc3)Br)c4ccccc4 C01820793
CCC(CC)[C@@H](C(=O)NCS(=O)(=O)c1ccc(cc1)C)N(c2ccccc2)C(=O)c3ccccc3OC C36604484
CC[C@@H](c1nnnn1CCc2ccccc2)N(Cc3ccc(cc3)C)Cc4cc5ccc(c(c5[nH]c4=O)C)C C57642094
CC[C@H](c1nnnn1CCc2ccccc2)N(Cc3ccc(cc3)C)Cc4cc5ccc(c(c5[nH]c4=O)C)C C57642098
Cc1ccc(cc1)N(CC(=O)N/N=C/c2cc(n(c2C)c3cccc(c3)C)C)S(=O)(=O)c4ccc(cc4)C C58915093
CCn1c(nnc1SCC(=O)Nc2c(c3c(s2)C[C@H](CC3)C(C)(C)C)C#N)[C@H](C)Oc4ccccc4 C13850002
CCOc1ccc(cc1)/C(=N\NC(=O)CN(c2ccc(c(c2)Cl)Cl)S(=O)(=O)c3ccccc3)/C C59377028
CC[C@H](C)Sc1nnc(s1)NC(=O)CSc2nnc(n2c3ccccc3)c4ccc(cc4)Cl C59795582
C[C@@H]1CC(=C(N1c2ccc(cc2)OC(F)F)C)C(=O)CSc3[nH]nc(n3)COc4ccc(cc4)Cl C39945666
Cc1ccc2cc(c(=O)[nH]c2c1C)CN(Cc3ccc(cc3)OC)S(=O)(=O)c4ccc(cc4)C(=O)OC C00914346
CC(C)Oc1ccc(cc1OC)/C=N/NC(=O)CSc2nnc(n2C)c3ccc(cc3)Br C02422394
c1ccc2c(c1)CCN(C2)C(=O)CCCn3c(=O)c4ccccc4n(c3=O)CC(=O)NCCC5=CCCCC5 C09617170
CCOC(=O)c1c2c(sc1NC(=O)c3ccc(cc3)S(=O)(=O)N(C)C[C@H]4CCCO4)CCCCC2 C11883203
Cc1cccc(c1)CCN([C@H](c2cn(nc2C)C)C(=O)NC3CCCCC3)C(=O)[C@@H]4COc5ccccc5O4 C00931426
CCOc1ccc(cc1)[C@@H](C(=O)NC(C)(C)C)N(c2ccc3c(c2)CCC3)C(=O)Cn4c5ccccc5nn4 C12714008
CCC(C)(C)NC(=O)[C@@H](c1cccc(c1)OC)N(Cc2ccccc2F)C(=O)Cn3c4ccccc4nn3 C13024483
CCC(C)(C)NC(=O)[C@@H](c1ccc(cc1)F)N(Cc2ccccc2OC)C(=O)Cn3c4ccccc4nn3 C13024699
CC(=O)c1cccc(c1)N([C@@H](c2ccccc2F)C(=O)NC3CCCCC3)C(=O)Cn4c5ccccc5nn4 C13028723
CCn1c(nnc1SCC(=O)N2CCN(CC2)c3ccccc3)c4ccc(cc4)NC(=O)c5ccccc5 C06286573
Cc1ccnc(n1)NC(=O)CSc2nnc(n2Cc3ccccc3)CSc4nc5ccccc5s4 C13126258
CN(C)S(=O)(=O)c1cccc(c1)/N=C\2/N(C(=O)[C@@H](S2)CC(=O)Nc3ccc4ccccc4c3)CC=C C15912448
COc1ccc(cc1OC)/C=N/NC(=O)CN(c2ccc(cc2)C34CC5CC(C3)CC(C5)C4)S(=O)(=O)C C16227150
CCCCNC(=O)CN1CN(C2(C1=O)CCN(CC2)S(=O)(=O)c3c(cc(cc3C)C)C)c4ccccc4 C16647155
Cc1ccc2cc(c(=O)[nH]c2c1)[C@@H](c3nnnn3C(C)(C)C)N(Cc4ccc(cc4)Cl)C[C@@H]5CCCO5 C19973042
CCc1ccc2c(c1)cc(c(=O)[nH]2)[C@H](c3nnnn3C4CCCC4)N(Cc5cccs5)C[C@@H]6CCCO6 C20082445
Cc1cc(cc(c1)N2C[C@H](CC2=O)c3nnc(s3)NC(=O)c4ccccc4S(=O)(=O)CCC(C)C)C C20585049
C[C@H]1CCCN(C1)S(=O)(=O)c2ccc(cc2)NC(=O)CSc3nnc(n3c4ccccc4)C(C)(C)C C20838883
C=CCn1c(nnc1SCCC(=O)Nc2ccc(cc2)S(=O)(=O)N3CCCCCC3)C(F)(F)F C20840209
C[C@]1(Cn2c3ccccc3cc2C(=O)N1CCc4cc(ccc4OC)OC)C(=O)NCc5ccccc5OC C21859102
Cc1ccc(cc1)S(=O)(=O)N(CC(=O)N[C@@H]2CC(Oc3c2cccc3)(C)C)c4ccc(c(c4)OC)OC C22323087
CCOc1ccc(cc1)S(=O)(=O)N(CC(=O)Nc2ccc(c(c2)C)N3CCCC3=O)c4ccc(cc4)C C22344923
CC1(C[C@H](c2cc(ccc2O1)OC)NC(=O)CN(c3ccc(cc3)F)S(=O)(=O)c4ccc(cc4)OC)C C22369793
[H]/N=C\1/C(=C\c2ccc(c(c2)OC)OCCOc3cc(ccc3C)C)/C(=O)N=C4N1N=C(S4)C(F)(F)F C32109474
CCC1=C(Cc2c1c3c(=O)n(c(=O)n(c3s2)CC(=O)Nc4cccc5c4cccc5)CC(=O)OCC)C C34733672
CCN1C(=C([C@H](NC1=O)c2ccccc2C(F)(F)F)C(=O)OCC)CN3CCN([C@@H](C3)C)C(=O)C4CC4 C36005366
COc1ccc(cc1)C(=O)N2CCN(CC2)c3ccc(cc3)NC(=O)CN(CC=C)C(=O)c4cccs4 C36013103
CC(C)CN(CC(=O)Nc1nc(cn1c2ccc(cc2)OC)c3ccc(cc3)OC)C(=O)c4cccs4 C36055565
CC(C)[C@@H](C(=O)Nc1ccc(cc1)N(C)C)N(Cc2ccccc2F)C(=O)CN3c4ccccc4C(=O)C3=O C36057031
CCC/C=C/[C@@H](C(=O)NCS(=O)(=O)c1ccc(cc1)C)N(Cc2ccco2)C(=O)c3ccccc3OC C36494199
Cc1ccc(cc1)S(=O)(=O)CNC(=O)[C@@H]([C@H](C)c2ccccc2)N(Cc3ccco3)C(=O)c4ccco4 C36498393
CCC/C=C/[C@H](C(=O)NC(C)(C)C)N(Cc1ccc(o1)C)C(=O)[C@H]2CCCN2C(=O)OCc3ccccc3 C36555475
CCCCNC(=O)[C@@H](c1cc(ccc1Cl)[N+](=O)[O-])N(Cc2ccc(o2)C)C(=O)c3ccc(cc3)Cl C36558834
CCCN([C@H](c1ccc(cc1)OC)C(=O)NCS(=O)(=O)c2ccc(cc2)C)C(=O)c3ccc(cc3)OC C36568567
Cc1ccc(o1)CN([C@H](c2cc(ccc2Cl)[N+](=O)[O-])C(=O)NC(C)(C)C)C(=O)c3ccccc3Cl C36602606
Cc1ccc(cc1)S(=O)(=O)CNC(=O)[C@H](c2ccco2)N(Cc3ccc(o3)C)C(=O)c4ccc(cc4)F C36602876
Cc1ccc(cc1)CO[C@H]2C[C@@](C[C@@H]3[C@H]2OC(O3)(C)C)(C(=O)NN4CCOCC4)OCc5cccc(c5)C C37420657
CCc1ccc(cc1)CN(Cc2ccco2)c3cnc(nc3C(=O)Nc4c(cccc4C)C)S(=O)(=O)C C08614136
C[C@@H]1C[C@H](CN(C1)S(=O)(=O)c2cccc(c2)c3c(cn(n3)c4ccccc4)/C=C(/C#N)\C(=O)NCC=C)C C38288050
CN(C)c1ccc(cc1)[C@H](CNC(=O)c2cc3cccc(c3oc2=O)OC)N4CCN(CC4)c5ccccc5 C38665879
Cc1ccccc1COc2ccc(cc2OC)/C=C/C(=O)Oc3ccc4cc(c(=O)oc4c3)C(=O)NCC=C C40894087
COc1ccc2c(c1)[C@H](CO2)NC(=O)CSc3nnc(n3c4ccccc4)COc5ccccc5Cl C45068243
Cc1ccc(cc1)S(=O)(=O)CNC(=O)[C@H](c2cccc(c2)OC)N(c3ccccc3)C(=O)c4ccco4 C36608509
[H]/N=C\1/C(=C\c2ccc(c(c2)OCC)OCCOc3c(cccc3C)C)/C(=O)N=C4N1N=C(S4)CC(C)C C13940258
Cc1ccc(c(c1)n2c(cc(c2C)/C=N\NC(=O)CN(Cc3ccco3)S(=O)(=O)c4ccccc4)C)C C58914323
CCOc1ccccc1N(CC(=O)N/N=C/c2ccc(cc2)OC3CSC3)S(=O)(=O)c4ccccc4 C58924844
Cc1cc(c(c(n1)N/N=C/c2cc(c(cc2Br)OCc3ccccc3C#N)OC)C#N)COC C59641337
Cc1ccc2cc(c(=O)[nH]c2c1C)CN(C[C@@H]3CCCO3)[C@H](c4nnnn4Cc5ccc(cc5)F)C(C)C C13499153
[H]/N=C\1/C(=C\c2ccc(c(c2)OCC)OCCOc3ccc(cc3)[C@@H](C)CC)/C(=O)N=C4N1N=C(S4)CC C26593247
[H]/N=C\1/C(=C/c2cc(c(c(c2)Cl)OCCOc3cc(ccc3C)C)OCC)/C(=O)N=C4N1N=C(S4)CC C27549898
CCN(CC)S(=O)(=O)c1ccc(cc1)NC(=O)CN(c2ccc(cc2)F)S(=O)(=O)c3ccccc3 C02855867
CN(C)c1ccc(cc1)[C@@H](C(=O)NC2CCCCC2)N(Cc3cccs3)C(=O)Cn4c5ccccc5nn4 C00906017
Cc1ccc(c(c1)S(=O)(=O)NC[C@H](c2ccc(cc2)N(C)C)S(=O)(=O)c3ccc(cc3)OC)OC C09081088
Cc1cc(ccc1Cl)OCCCn2cc(c3c2cccc3)/C=C\4/C(=O)NC(=O)N(C4=O)Cc5ccco5 C02193543
Cc1cccc(c1C)n2c(nnc2SCC(=O)N3CCc4c3cccc4)CNC(=O)COc5ccccc5 C09404957
Cc1ccc(cc1)c2nnn(n2)CC(=O)N(Cc3ccccc3F)[C@H](c4cccs4)C(=O)NC(C)(C)C C12478649
Cc1ccccc1[C@@H](C(=O)NCc2ccccc2)N(c3ccccc3OC)C(=O)Cn4c5ccccc5nn4 C01372570
CC(C)CCNC(=O)[C@H](c1cccc(c1)OC)N(Cc2ccc(cc2)F)C(=O)Cn3c4ccccc4nn3 C13030389
CC[C@H](C(=O)Nc1ccc(cc1)S(=O)(=O)N2CCCCCC2)N(c3ccc(c(c3)C)C)S(=O)(=O)C C13716691
CCN(CC)S(=O)(=O)c1ccc(cc1)NC(=O)CN(c2ccccc2)S(=O)(=O)c3ccc(cc3)F C16448264
Cc1ccccc1N2CCN(CC2)C(=O)c3csc(n3)CN(CCOC)C(=O)Nc4cccc(c4)Cl C16459321
CCOC(=O)[C@@H]1CCCN(C1)C(=O)c2csc(n2)CN(C(C)C)C(=O)Nc3ccc(c(c3)Cl)Cl C00964800
Cc1cccc2c1[nH]c(=O)c(c2)[C@H](c3nnnn3CCOC)N(CCc4ccccc4)Cc5ccc(cc5)F C20082954
CCOC(=O)C[C@@H](c1ccc(cc1)OC(C)C)NC(=O)CCc2c(c3c(nn(c3nc2C)C(C)(C)C)C)C C20282956
Cc1ccc(cc1)S(=O)(=O)N(CC(=O)N[C@H]2CC(Oc3c2cc(cc3)OC)(C)C)c4ccc(cc4)OC C22321829
Cc1ccc(cc1)S(=O)(=O)N(CC(=O)N[C@@H]2CC(Oc3c2cccc3)(C)C)c4cc(ccc4OC)OC C22322855
CC[C@H](c1ccc(c(c1)OC)OC)NC(=O)CN(c2cc(ccc2OC)C)S(=O)(=O)c3ccc(cc3)C C22324910
CC1(C[C@@H](c2cc(ccc2O1)OC)NC(=O)CN(c3ccc(cc3)F)S(=O)(=O)c4ccc(cc4)OC)C C22369798
Cc1ccc(cc1)[C@@H](c2ccccc2)NC(=O)CN(c3ccc(cc3)C(=O)N4CCOCC4)S(=O)(=O)C C22398651
CCCN(CC1CC1)C(=O)C(=O)c2cn(c3c2cc(cc3)NC(=O)c4cccc(c4F)F)CC(=O)OCC C23460026
Cc1ccc(cc1)CN(Cc2ccco2)c3cnc(nc3C(=O)Nc4cccc(c4C)Cl)S(=O)(=O)C C27583300
C[C@@H]1CN(CCN1C(=O)c2ccc(cc2)C(C)(C)C)c3cc(nc(n3)SCC(=O)NCCOC)Cl C33666615
Cc1ccc(cc1[N+](=O)[O-])C(=O)N(CCC(=O)NCCC(c2ccccc2)c3ccccc3)Cc4ccco4 C34945092
COCCN(CCC(=O)Nc1nnc(s1)c2ccc(cc2)Br)C(=O)c3ccccc3OC C35155697
c1ccc(cc1)N2CN(C(=O)C23CCN(CC3)C(=O)COc4ccccc4)CC(=O)NCC5CCCCC5 C35349457
CCOC(=O)C1=C(N(C(=O)N[C@H]1c2ccc(c(c2)Cl)Cl)CC=C)CN3CCN(CC3)C(=O)C4CC4 C35641959
CCN1C(=C([C@H](NC1=O)c2ccsc2)C(=O)OCC)CN3CCN([C@@H](C3)C)C(=O)c4ccc(cc4)Cl C35664400
CCOC(=O)C1=C(N(C(=O)N[C@@H]1c2ccccc2)CC=C)CN3CCN(CC3)C(=O)c4ccc(cc4)Cl C35664563
CCOC(=O)C1=C(N(C(=O)N[C@H]1c2ccc(c(c2)Cl)Cl)CC=C)CN3CCN(CC3)C(=O)C(C)C C35991805
COCCN(CC(=O)/N=c/1\[nH]c(cn1c2ccc(cc2)F)c3ccc(cc3)OC)C(=O)c4ccc(cc4)F C36051884
Cc1ccccc1CN([C@@H](c2ccccc2)C(=O)Nc3ccc(cc3)OC)C(=O)Cn4c5ccccc5nn4 C03772733
Cc1ccccc1CN(C(=O)CSc2nc(cc(n2)C)C)C(C)(C)C(=O)Nc3ccc(cc3OC)OC C01420338
Cc1ccc(cc1C)n\2cc([nH]/c2=N\C(=O)CN(CCOC)C(=O)c3cccs3)c4ccc(cc4)OC C36061029
C/C=C\[C@H](C(=O)NCS(=O)(=O)c1ccc(cc1)C)N(Cc2ccco2)C(=O)CCc3ccc(cc3)OC C36501218
Cc1ccc(cc1)S(=O)(=O)CNC(=O)[C@H](c2ccco2)N(C(=O)CCc3ccc(cc3)OC)C(C)(C)C C36587466
Cc1ccc(o1)CN([C@@H](c2cc(ccc2Cl)[N+](=O)[O-])C(=O)NC(C)(C)C)C(=O)c3cccc(c3)Cl C36596081
Cc1ccc(cc1)S(=O)(=O)CNC(=O)[C@@H](c2ccc(cc2)OC)N(Cc3ccc(o3)C)C(=O)C=C(C)C C36599550
CC(C)C[C@H]1C(=O)N(C[C@H]2N1C(=O)CCN2Cc3cncs3)CC(=O)NCC45CC6CC(C4)CC(C6)C5 C39225710
CS[C@@H]1CN(CCN1)c2ccc(cc2S(=O)(=O)Oc3ccccc3)S(=O)(=O)Oc4ccccc4 C39530615
CC(C)[C@@H](C(=O)N1CCCC1)NC(=O)COc2ccc(cc2)N(C)S(=O)(=O)c3ccc4ccccc4c3 C39610967
CCN(CC)C(=O)COc1ccc(cc1OCC)/C=C/2\C(=O)N(C(=S)S2)NC(=O)c3ccccc3C C40940699
Cc1cc(ccc1OC(C)C)c2cc(n(n2)[C@H]3CCS(=O)(=O)C3)NC(=O)COc4ccccc4Cl C41156059
c1ccc(cc1)Oc2cccc(c2)/C=C\3/C(=O)N(C(=S)S3)CCCC(=O)Nc4ccc(cc4)[N+](=O)[O-] C15040178
CCN(CC)S(=O)(=O)c1ccc(cc1)C(=O)Nc2ccc3c(c2)N(CCC3)S(=O)(=O)c4ccccc4 C49491623
Cc1ccccc1[C@H](C(=O)NCc2ccccc2)N(c3cccc(c3)C(=O)C)C(=O)Cn4c5ccccc5nn4 C01372552
COc1ccc(cc1)C2(CCOCC2)C(=O)NC[C@H](c3ccco3)N4CCN(CC4)c5ccc(cc5)OC C49486497
Cc1ccc(cc1)N(CC(=O)N/N=C/c2c(cccc2Cl)F)S(=O)(=O)c3ccc(c(c3)OC)OC C20215124
CCOc1ccc(cc1OCC)/C=N/NC(=O)CN(c2ccc(c(c2)C(F)(F)F)Cl)S(=O)(=O)C C20213394
CC[NH+](CC)CCCN1[C@H](C(=C(C1=O)[O-])C(=O)[C@@H]2C(=C(N=C2C)C(=O)OC)C)c3ccc(cc3)C(C)(C)C C20149976
CC(=O)N[C@@H]1[C@@H]([C@@H]([C@@H](O[C@@H]1OCc2ccccc2)COC(=O)c3ccccc3)F)OC(=O)c4ccccc4 C65734555
Cc1cc(nc(n1)SCC(=O)N(Cc2cccnc2)[C@@H]([C@H]3CCC=CC3)C(=O)Nc4ccc(cc4)N(C)C)C C01407842
c1ccc(c(c1)CN([C@@H](c2ccco2)C(=O)NC3CCCCC3)C(=O)Cn4nc(nn4)c5ccccc5F)Cl C00888290
c1ccc2c(c1)nnn2CC(=O)N(c3ccc(cc3)S(=O)(=O)NC4CCCC4)[C@H](c5ccco5)C(=O)NC6CCCC6 C00901782
Cc1ccc(cc1)[C@H](C(=O)NC2CCCC2)N(Cc3ccccc3)C(=O)c4ccc(cc4)S(=O)(=O)N5CCOCC5 C00906634
CCOc1ccc2c(c1)cc(c(=O)[nH]2)CN(CCc3ccccc3C)S(=O)(=O)c4ccc(cc4)C(=O)OC C00918649
C=C(c1ccc(cc1)S(=O)(=O)N2CCCC2)NNC(=O)c3ccccc3NS(=O)(=O)c4cccs4 C02649941
CC(C)(C)c1ccc(cc1)c2nnn(n2)CC(=O)NNS(=O)(=O)c3cc(cc(c3)C(F)(F)F)C(F)(F)F C01047479
CN(c1ccc(cc1)OCC(=O)OCC(=O)Nc2ccc(cc2)Br)S(=O)(=O)c3cccs3 C03457271
COC(=O)c1ccc(cc1)[C@H](C(=O)NC2CCCCC2)N(Cc3ccco3)C(=O)[C@H]4COc5ccccc5O4 C00931123
Cc1ccc(cc1)[C@H](C(=O)NC[C@@H]2CCCO2)N(Cc3ccccc3F)C(=O)Cn4nc(nn4)c5cccs5 C00887688
Cc1ccc(cc1)CN([C@@H]([C@H]2CCC=CC2)C(=O)Nc3ccc(cc3)N4CCOCC4)C(=O)Cn5c6ccccc6nn5 C08694384
CN(C)c1ccc(cc1)NC(=O)[C@@H]([C@H]2CCC=CC2)N(Cc3ccccc3)C(=O)CN4c5ccccc5C(=O)C4=O C08695751
Cc1ccccc1CN([C@@H]([C@@H]2CCC=CC2)C(=O)Nc3ccc(cc3)N(C)C)C(=O)Cn4c5ccccc5nn4 C01419007
COc1ccc(cc1)NC(=O)[C@H](c2cccc(c2)OC)N(Cc3ccccc3F)C(=O)Cn4c5ccccc5nn4 C01419095
CCc1ccc(cc1)NC(=O)[C@H](C)NC(=O)C2CCN(CC2)C(=O)[C@H](CCSC)NC(=O)OC(C)(C)C C08918269
CCC(C)(C)NC(=O)[C@H](c1ccc(cc1)OC)N(c2ccc(c(c2)C)C)C(=O)CCC(=O)Nc3cc(on3)C C12491142
Cc1cc(no1)NC(=O)CCC(=O)N(c2ccc(cc2)C(C)C)[C@H](c3ccc(cc3)OC)C(=O)NC(C)(C)C C12492680
COc1ccc(cc1)NC(=O)c2cnn(c2n3cccc3C(=O)C(=O)Nc4ccc(cc4)OC)c5ccccc5 C12952201
c1ccc(cc1)NC(=O)CN(C2CCCCC2)S(=O)(=O)c3ccc(cc3)S(=O)(=O)NC4CCCCC4 C13497036
CC(C)C[C@H](c1nnc(n1CC=C)SCC(=O)N2CCN(CC2)c3ccccc3)NC(=O)c4ccccc4 C14133977
C[C@H](CC(=O)N1CCC2(CC1)C(=O)N(CN2c3ccccc3)CC(=O)Nc4ccc(cc4)OC)CC(C)(C)C C16647383
C[C@@H](CC(=O)N1CCC2(CC1)C(=O)N(CN2c3ccccc3)CC(=O)Nc4ccc(cc4)OC)CC(C)(C)C C16647384
COc1cc(nc(n1)OC)NS(=O)(=O)c2ccc(cc2)NC(=S)NC(=O)c3c(c4ccccc4s3)Cl C01885795
CCOc1cc(cc(c1)OCC)C(=O)NC(=S)Nc2cccc(c2N3CCN(CC3)C(=O)C(C)C)Cl C08904512
COc1ccccc1[C@H]2[C@H](C(=O)NC(=C2C#N)SCC(=O)Nc3cc(c(cc3OC)Cl)OC)C(=O)OC C02312455
c1ccc(cc1)CCNC(=O)CC[C@@H]2C(=O)N3C(=N2)c4ccccc4N=C3SCC(=O)NC5CCCCC5 C20642888
CCOC(=O)C1=C(N(C(=O)N[C@@H]1c2ccc(cc2)C)CC=C)CN3CCN(CC3)C(=O)c4ccc(cc4)OC C35664766
CCOC(=O)C1=C(N(C(=O)N[C@@H]1c2cccc(c2)C)CC=C)CN3CCN([C@@H](C3)C)C(=O)c4ccccc4F C35664895
CCOC(=O)C1=C(N(C(=O)N[C@@H]1c2cccc(c2)C)CC=C)CN3CCN([C@@H](C3)C)C(=O)c4cccc(c4)F C35664897
Cc1ccc(o1)[C@H]2C3=C(C[C@@H](CC3=O)c4ccc(c(c4)OC)OC(C)C)NC(=C2C(=O)OC[C@@H]5CCCO5)C C35824135
CCN1C2=C([C@H](NC1=O)c3ccc(cc3C)C)C(=O)N(C2)[C@@H](CC(C)C)C(=O)N4CCC(CC4)C(=O)OCC C35966400
CCOC(=O)[C@H]1[C@H](CC2=C(C1=O)[C@@H](C(=C(N2)C)C(=O)OCC)c3ccc(cc3)N(C)C)c4ccccc4OC C08415945
Cc1ccc(cc1)CN([C@H](C)C(=O)Nc2ccc(cc2)N3CCOCC3)C(=O)CSc4nc(cc(n4)C)C C36057891
C[C@H]1CCCC[C@H]1NC(=O)[C@@H]2[C@@]34C=C[C@@H](O3)[C@@H]([C@@H]4C(=O)N2CCCOC(C)C)C(=O)Nc5cccc(c5)OC C36066451
CC(C)(C)CC(C)(C)NC(=O)[C@H](c1ccc(c(c1)OC)O)N(Cc2ccco2)C(=O)[C@H](c3ccccc3)OC C36495134
Cc1ccc(o1)CN([C@H](c2ccc(c(c2)OC)OC)C(=O)NC(C)(C)CC(C)(C)C)C(=O)c3ccc(cc3)O C36597312
Cc1ccc(o1)CN([C@H](c2ccc(cc2)N(C)C)C(=O)NC(C)(C)CC(C)(C)C)C(=O)c3cccc(c3O)O C36597835
CC(C)(C)c1ccc(cc1)OCc2nnc(n2CC=C)SCC(=O)Nc3ccc(cc3)C(=O)N4CCCC4 C39972728
C[C@H]([C@H](c1ccc(cc1)O)O)N2C[C@@H](O[C@@H](C2)COCc3ccccc3OC)COCc4ccccc4OC C40556052
Cc1ccc(cc1)c2nnn(n2)CC(=O)N(CCc3cccc(c3)C)[C@@H](c4ccc(o4)C)C(=O)NC5CCCC5 C00887266
CCc1ccc(cc1)NC(=O)CSC2=C([C@@H](C(=C(N2)C)C(=O)Nc3ccccc3OC)c4ccc(o4)C)C#N C01246810
c1ccc2c(c1)CCN2Cc3c(nnn3c4c(non4)N)C(=O)N/N=C/c5cccc(c5)OCc6ccc(cc6)F C01272651
CC(C)[C@H](c1nnnn1CCc2ccccc2)N(Cc3cccs3)Cc4cc5cc6c(cc5[nH]c4=O)OCCO6 C01334493
CC(=O)c1ccc(cc1)N([C@H](c2ccccc2F)C(=O)NCc3ccccc3)C(=O)Cn4c5ccccc5nn4 C01372498
CCOc1cccc(c1)N([C@@H](c2ccccc2F)C(=O)NCc3ccccc3)C(=O)Cn4c5ccccc5nn4 C01372507
Cc1ccc(c2c1cc(c(=O)[nH]2)[C@@H](c3nnnn3Cc4ccco4)N(Cc5ccccc5Cl)Cc6ccco6)C C01382099
COc1cc(ccc1OCC(=O)N)/C=N/NC(=O)CSc2nnc(n2c3ccccc3)c4cccc(c4)Br C01839654
CC(=O)N[C@@H](Cc1c[nH]c2c1cccc2)C(=O)OCC(=O)N3[C@@H](C=C(N3)c4ccc(cc4)Cl)c5ccco5 C03360999
c1cc(ccc1N/C=C/2\C(=O)NC(=O)N(C2=O)CCNc3c(cc(cn3)C(F)(F)F)Cl)OC(F)(F)F C12957896
CCCN1C(=O)c2c(ncn2C[C@]1(C)C(=O)NCc3ccc(cc3)C)C(=O)NCc4ccc(cc4)OC(C)C C64953168
COc1ccc(cc1)OS(=O)(=O)c2cc(sc2Cl)S(=O)(=O)Oc3ccc(cc3)OC C02153882
Cc1cc(cc(c1)Oc2coc3cc(ccc3c2=O)OC(=O)CCCN4C(=O)c5ccccc5C4=O)C C01936424
CC1(CC(=O)c2cc(c(cc2O1)OCC#C)OCOc3cc4c(cc3OCC#C)OC(CC4=O)(C)C)C C08815589
CN(c1ccccc1)S(=O)(=O)c2ccc(cc2)C(=O)OCC(=O)N3CCN(CC3)c4ccccc4 C08825696
Cc1ccc(o1)/C=c\2/c(=O)n3c(=NC(=C([C@H]3c4ccc(cc4)OC(=O)C)C(=O)OCC=C)C)s2 C01776437
CC(C)(C)c1ccc(cc1)C(=O)N2CCc3cc(c(cc3[C@H]2COc4ccc(cc4)[N+](=O)[O-])OC)OC C08878621
CCn1c(nnc1SCC(=O)N2[C@H](CC(=N2)c3ccc(cc3)OC)c4ccco4)c5cccs5 C08901602
Cc1c2cc(c(cc2oc(=O)c1CC(=O)OC)OCC(=O)c3c(n(c4c3cc(cc4)OC)C)C)Cl C02159018
CCOC(=O)C1=C(N=c2n(c(=O)/c(=C/c3cccc(c3OC(=O)C)OC)/s2)[C@H]1c4cccs4)C C02668099
c1ccc2c(c1)C(=O)N(C2=O)c3cccc(c3)C(=O)OCC(=O)N(CCC#N)c4cccc(c4)Cl C09055667
CC1=NC2=C([C@@H](C1C(=O)OCCOc3ccccc3)c4cc(ccc4Cl)[N+](=O)[O-])C(=O)CCC2 C09113441
CCCCN(C)S(=O)(=O)c1ccc(cc1)C(=O)/N=c\2/n(c3cc4c(cc3s2)OCCO4)CC=C C09300542
CC(C)c1ccc(cc1)OC[C@H]2c3cc(c(cc3CCN2C(=O)c4ccccc4[N+](=O)[O-])OC)OC C09391342
Cc1csc2n1c(=O)cc(n2)COC(=O)CSc3nnc(n3c4ccccc4)c5ccccc5 C09094495
CCOc1ccc(cc1)C(=O)N(c2nc3ccc(cc3s2)OC)/N=C/c4coc5ccccc5c4=O C09629639
Cc1cc(c(n1C[C@H]2COc3ccccc3O2)C)C(=O)CSc4nnc(o4)c5ccccc5OC C09912927
Cc1ccc(cc1)n2c(nnc2SCC(=O)N(C)c3ccc(cc3)[N+](=O)[O-])c4ccccc4F C09804245
Cc1ccc(c2c1nc(s2)N(CCCn3ccnc3)C(=O)/C=C/c4cccc(c4)[N+](=O)[O-])Cl C10585361
c1cc(oc1)[C@H]2CC(=NN2C(=O)COC(=O)c3ccc(cc3)Cn4cccn4)c5ccc(cc5)Cl C10643475
Cc1ccc(cc1)N(C)S(=O)(=O)c2cccc(c2)C(=O)OCc3cc(=O)oc4c3ccc(c4)OC C11164018
Cc1c(c2cc(ccc2n1C(=O)c3ccc(cc3)Cl)OC)CC(=O)OCC(=O)N4CCO[C@H](C4)C C11220640
Cc1c(ccc2c1oc(=O)cc2c3cc4cccc(c4oc3=O)OC)OCC(=O)c5ccc(cc5)OC C02130993
Cc1ccc(c(c1)C)N(c2nc(cs2)CSc3nnc(o3)c4cc(cc(c4)OC)OC)C(=O)C C12169811
c1ccc2c(c1)nc(o2)SCC(=O)OCC(=O)N3[C@H](CC(=N3)c4ccc(cc4)Cl)c5ccco5 C13098482
Cc1cccc(c1n2c(nnc2SCC(=O)N3CCCC3)c4cccc(c4)S(=O)(=O)N(C)C)C C09120783
CCn\1c2cc3c(cc2s/c1=N\C(=O)c4ccc(cc4)S(=O)(=O)N(CC=C)CC=C)OCCO3 C12063900
CCc1ccc(cc1)N(c2nc(cs2)CSc3nnc(o3)c4ccc5c(c4)OCO5)C(=O)C C14184866
c1cc(cc(c1)[N+](=O)[O-])/C=C/C(=O)N(CCCN2CCOCC2)c3nc4c(s3)cccc4Cl C20587340
c1cc(cc(c1)[N+](=O)[O-])C(=O)CSc2nnc(n2c3ccc(cc3)Br)c4cccnc4 C02911364
CCc1nn2c(=O)cc(nc2s1)CSc3nnc(n3c4ccc(cc4)C)c5ccc(cc5)OC C20960810
Cc1ccc(cc1C)n2c(nnc2SCC(=O)c3cc(n(c3C)c4cc(on4)C)C)c5ccncc5 C21371898
C=CCn1c(nnc1SCC(=O)N2[C@H](CC(=N2)c3ccco3)c4ccco4)c5ccc(cc5)Cl C23222313
Cc1ccc(cc1)c2nnc(o2)[C@H](C)Sc3nnc(n3c4ccccc4OC)N5CCCCC5 C26614255
Cc1cc(cc(c1C)S(=O)(=O)N2CCC(CC2)C)C(=O)O[C@@H](C)c3nnc(o3)c4cccs4 C26681744
CCc1ccc2c(c1)-c3c(nc(nn3)SCC(C)C)O[C@@H](N2C(=O)C)c4ccc(cc4OC)OC C32997791
CCCCC(=O)N1CCN(C[C@H]1C)c2cc(nc(n2)SCC(=O)N3C[C@H](O[C@H](C3)C)C)Cl C34805034
CC(C)Cc1nc(c2c(noc2n1)c3cccc(c3)Oc4ccccc4)N5CCN(CC5)C(=O)C6CC6 C34810150
CCCCN([C@@H](C)c1nc2cc(ccc2c(=O)n1CC)Cl)C(=O)c3ccc(cc3Cl)[N+](=O)[O-] C35009362
COc1ccccc1OCC(=O)N2CCN(CC2)c3c(nc(o3)/C=C/c4ccc(cc4)Cl)C#N C36628676
CC(C)(C)c1ccc(cc1)/C=C/c2nc(c(o2)N3CCN(CC3)C(=O)COc4ccccc4OC)C#N C36629240
c1ccc2c(c1)CCN2S(=O)(=O)c3ccc(cc3)/C=C/C(=O)OCc4nc(no4)c5cccs5 C36772326
c1cc(ccc1OCN2CCN(CC2)C(=O)CCC(=O)/N=C\3/N=N[C@H](S3)C4CCCCC4)Cl C38966496
CC(C)C1=C[C@@H](N=N1)[C@@H]2N=C([C@@H]3N2CCN(C3)Cc4ccc(c(c4OC)OC)OC)c5ccccc5 C39344856
CC(C)C1=C[C@H](N=N1)[C@@H]2N=C([C@@H]3N2CCN(C3)Cc4ccc(c(c4OC)OC)OC)c5ccccc5 C39344857
c1cc(oc1)[C@@H]2CC(=NN2C(=O)COC(=O)/C=C/c3c(nc4n3ccs4)Cl)c5cccs5 C39607657
CCOc1ccc(cc1[N+](=O)[O-])c2c(cn(n2)c3ccccc3)/C=C/4\C(=O)N(C(=S)S4)C(C)C C33904556
Cc1c(c(n2c(n1)nc(n2)C(F)(F)F)C)CC(=O)OCC(=O)/C=C\3/C(c4ccccc4N3C)(C)C C45765495
C[C@@H](c1nnnn1c2ccccc2)Sc3nc4ccccc4c(=O)n3c5ccc(cc5)OC(F)F C46690223
CCCCc1ccc(cc1)N2C(=O)/C(=C/c3ccc(o3)c4ccc(cc4C)[N+](=O)[O-])/C(=O)N(C2=S)C C59595567
Cc1cc(nc2c1c(nn2c3cccc(c3)F)C)OCc4c(oc(n4)c5ccc(c(c5)OC)OC)C C45995092
C=CCN(c1ccccc1)S(=O)(=O)c2cccc(c2)C(=O)OCCN3C(=O)c4ccccc4C3=O C03478247
CCCn1c(nnc1SCC(=O)N2[C@@H](CC(=N2)c3ccc(cc3)C)c4ccco4)c5ccncc5 C08861610
Cc1cccc2c1n(/c(=N/C(=O)c3ccc(cc3)S(=O)(=O)N(CCC#N)CCC#N)/s2)CC=C C08957088
CC(=O)Oc1ccccc1C(=O)OC2=C(N(S(=O)(=O)c3c2cccc3)CC=C)C(=O)c4ccccc4 C09424107
Cn\1c2c(ccc(c2s/c1=N\C(=O)c3ccc(cc3)S(=O)(=O)N(CC=C)CC=C)OC)OC C09394246
CCCn\1c2ccc(cc2s/c1=N\C(=O)c3ccc(cc3)S(=O)(=O)N(CCC#N)CCC#N)C C09298878
CCCCCn1cnnc1SCC(=O)c2cc(n(c2C)c3c(n(n(c3=O)c4ccccc4)C)C)C C09797675
COc1ccc(cc1)C2=NN([C@H](C2)c3ccco3)C(=O)CSc4nnc(n4c5ccccc5)C6CC6 C09672536
CC(C)N(Cc1ccccc1)C(=O)COC(=O)c2ccccc2C(=O)c3ccc(c(c3)[N+](=O)[O-])Cl C03499812
C[C@@H](c1nnc(o1)SCC(=O)N2[C@H](CC(=N2)c3cccs3)c4ccco4)Oc5ccccc5F C12772954
COc1ccc(cc1OC)c2nc(cs2)CSc3nnnn3c4ccc(cc4)OC(F)(F)F C12949107
CC1=NC2=C([C@H](C1C(=O)OC)c3cc(ccc3OC)OC)C(=O)[C@@H]([C@@H](C2)c4cccs4)C(=O)OC C15319661
CCOC(=O)CN(c1ccccc1)C(=O)CSc2nnc(n2c3ccc(cc3)F)c4ccncc4 C06089313
CC[C@H](C)N(Cc1cccc(c1)OS(=O)(=O)c2ccc(cc2)F)C(=O)c3ccc(cc3)[N+](=O)[O-] C16653644
CCOC(=O)COc1ccccc1C2=C(C(=N[C@@H]3N2C(=O)/C(=C/c4cccs4)/S3)C)C(=O)OC C16682851
CCOc1cc(cc(c1OCC)OCC)C(=O)OCc2nnc(o2)c3ccc(s3)Br C18187214
CCc1cccc(c1)n2c(nnc2SCC(=O)N(C)Cc3ccc(cc3)N(C)C)N4CCOCC4 C19197764
CCN(CC)S(=O)(=O)c1cccc(c1)c2nnc(o2)SCC(=O)N3CCC[C@H]4[C@H]3CCCC4 C19313654
CCn1cc(c2c1cccc2)C(=O)CSc3nnc(n3CC)CN(c4ccc(cc4)F)S(=O)(=O)C C20416254
Cc1cc(c(n1C[C@@H]2CCCO2)C)C(=O)COC(=O)c3nc(n(n3)c4ccccc4)c5ccccc5 C21122248
CCCOc1ccc(cc1)CN([C@H]2CCS(=O)(=O)C2)C(=O)c3cc(on3)c4ccc(cc4)OC C21786585
CCCN1C[C@@H]2[C@H](N(N=C2/C(=C/c3cccc(c3OC)OC)/C1)C(=O)C)c4cccc(c4OC)OC C22017424
CCCN(Cc1ccc(cc1)C)C(=O)CSc2nnc3n2cc(cc3)S(=O)(=O)N(CC)CC C22069486
CCS(=O)(=O)c1ccccc1C(=O)N(Cc2ccco2)c3nc4c(ccc(c4s3)OC)OC C22900043
CCCCn1c2ccc(cc2nc1SCC(=O)c3cc(ccc3OC)OC)S(=O)(=O)N(C)C C23025496
C[C@@H]1Cc2ccccc2N1S(=O)(=O)c3cccc(c3)C(=O)OCC(=O)c4cc(ccc4OC)OC C23069022
c1ccc(cc1)OCCN2CCN(CC2)C(=O)CSc3nnc(n3C4CCCCC4)c5ccco5 C24142420
COc1ccc(c(c1)OC)c2nc(cs2)CSc3nnnn3c4ccc(cc4)OC(F)(F)F C27594836
Cc1c(c(nc(n1)c2cccs2)SC)C(=O)OCC(=O)N3CCN(CC3)c4ccc(cc4)OC C32905949
COCCN(CC(=O)N1CCn2cccc2[C@H]1c3ccccc3OC)C(=O)COc4ccc(cc4)Cl C33402341
Cc1ccsc1CN(Cc2ccccc2)C(=O)CN(C[C@H]3CCCO3)C(=O)c4cccc(c4)[N+](=O)[O-] C00742757
Cc1ccc(cc1[N+](=O)[O-])C(=O)N(C[C@H]2CCCO2)CC(=O)N(Cc3ccccc3)Cc4cccs4 C00742553
CCOC(=O)Cn1c(=O)c2c3c(sc2n(c1=O)Cc4ccc(cc4)OC(C)C)COC(C3)(C)C C34788921
CCCCc1ccc(cc1)C(=O)N2CCN(C[C@H]2C)C(=O)c3c(c(nc(n3)C)C)C(=O)OCC(C)C C35174168
Cc1ccccc1Cn2cccc2CN(CC=C)C(=O)CN(C3CC3)C(=O)c4cccc(c4)[N+](=O)[O-] C33851680
CC(C)N(CC(=O)N(Cc1ccccc1)Cc2cccs2)S(=O)(=O)c3ccc(cc3)[N+](=O)[O-] C35805312
COCCN(CC(=O)N1[C@H](CC(=N1)c2ccc(cc2)F)c3ccc(cc3)OC)C(=O)c4ccc(cc4)OC C35946605
CCN(Cc1cnc(n1C(C)C)S(=O)(=O)Cc2ccc(cc2)F)S(=O)(=O)c3ccc(cc3)OC C36042915
COC(=O)CN1C(=C(c2ccccc2S1(=O)=O)OC(=O)c3ccc(cc3)F)C(=O)c4ccccc4 C08613576
CCOC(=O)C1=C(C(=N[C@H]1C)C(=O)[C@H](C)Sc2nnc(n2c3ccccc3C)c4cccnc4)C C39335252
CC[C@@H](C)n1c(nnc1SCc2cn3ccccc3n2)c4cccc(c4)S(=O)(=O)N(CC)CC C39561319
CN(Cc1ccc(cc1)OC(F)F)C(=O)COC(=O)c2cccc(c2)S(=O)(=O)N3CCCCC3 C39582138
CCc1ccc(cc1)n2c(nnc2SCC(=O)C3=C([C@@H](N=C3C)C)C(=O)OCC)c4ccncc4 C39724575
c1ccc2c(c1)N(C[C@@H](O2)C(=O)OCc3csc(n3)COc4ccc(cc4)F)C(=O)c5ccco5 C40151875
COCCN(C[C@@H]1CN(C[C@@H]1c2ccccc2OC)Cc3ccccc3[N+](=O)[O-])C(=O)C4CCCC4 C40425990
Cc1cc(cc(c1OC(=O)CCCCCN2C(=O)c3cccc(c3C2=O)[N+](=O)[O-])C)Br C40890116
CC(=O)O[C@H]1CC[C@@]([C@@H]2[C@@]1(C3=C([C@@H](C2)OC(=O)C)[C@H]([C@@](CC3)(C)C=C)OC(=O)C)C)(C)C(=O)OC C43764177
COc1ccc(cc1)C2=NN([C@H](C2)c3ccco3)C(=O)COC(=O)/C=C/c4ccc(cc4)OC(F)F C45265166
CC(=O)OCC(=O)[C@]1(CC[C@@H]2[C@@]1(C[C@@H]([C@@H]3[C@@H]2CCC4=CC(=O)C=C[C@@]34C)C(=O)OC)C)OC(=O)C C33912102
C[C@H]1C(=C(C(=N1)C(=O)CSc2nnc(n2c3ccccc3)COc4ccccc4F)C)C(=O)OC C64056473
COc1ccc(c(c1)OC)CC(=O)/N=c/2\n(c3ccc(cc3s2)S(=O)(=O)C)CC(=O)OC C08802544
CCOCCn\1c2ccc(cc2s/c1=N\C(=O)c3cc(ccc3Cl)[N+](=O)[O-])S(=O)(=O)C C08998547
Cc1cc(c(n1c2cc(cc(c2)C(=O)OC)C(=O)OC)C)C(=O)COc3ccc4ccc(=O)oc4c3 C08761008
c1ccc(cc1)Oc2ccc(cc2)COn3c4ccccc4[n+](c(c3=O)c5cccc(c5)[N+](=O)[O-])[O-] C02319370
COC(=O)CCn\1c2cc3c(cc2s/c1=N\C(=O)CS(=O)(=O)c4ccc(cc4)F)OCO3 C09586529
Cc1ccc(c(c1)C)n2c(nnn2)SCC(=O)N3[C@@H](CC(=N3)c4ccc(cc4)OC)c5ccco5 C09703437
CCOc1cccc2c1n(/c(=N/C(=O)c3ccc(cc3)S(=O)(=O)N(C)C)/s2)CC(=O)OCC C09767136
CCn1c(nnc1SCC(=O)N2[C@H](CC(=N2)c3ccc(cc3)C)c4ccco4)N5CCOCC5 C09783493
CC1(c2ccccc2N(C1=CC(=O)COC(=O)c3ccc(c(c3)[N+](=O)[O-])Sc4nncn4C)C)C C09635450
Cc1csc2n1c(=O)cc(n2)COC(=O)CSc3nnc(n3Cc4ccccc4)c5ccco5 C09960230
CC1CCN(CC1)c2ccc(cc2[N+](=O)[O-])C(=O)OCC(=O)N3CCN(CC3)c4ccc(cc4)F C10210145
CS(=O)(=O)c1ccc2c(c1)sc(n2)N(Cc3ccco3)C(=O)/C=C\c4ccc(cc4)[N+](=O)[O-] C10835936
CS(=O)(=O)c1ccc2c(c1)sc(n2)N(C[C@@H]3CCCO3)C(=O)/C=C\c4ccc(cc4)[N+](=O)[O-] C10836916
Cc1ccc(cc1)C2=NN([C@H](C2)c3ccco3)C(=O)COC(=O)COc4ccc5ccc(=O)oc5c4 C10989488
Cn\1c2c(cccc2s/c1=N\C(=O)c3ccc(cc3)S(=O)(=O)N(CCOC)CCOC)OC C11847453
CCOCCn\1c2ccc(cc2s/c1=N\C(=O)Cc3ccc(cc3)S(=O)(=O)C(C)C)[N+](=O)[O-] C12070393
Cc1ccc(cc1)S(=O)(=O)CCCC(=O)/N=c\2/n(c3cc(ccc3s2)[N+](=O)[O-])CCOC C12288253
COCCn\1c2c(ccc(c2s/c1=N\C(=O)CCS(=O)(=O)c3ccc(cc3)OC)OC)OC C12631838
c1cc(ccc1C(=O)OCC(=O)c2ccc(c(c2)[N+](=O)[O-])Cl)N3C(=O)[C@H]4[C@H]5C[C@@H]([C@H]4C3=O)C=C5 C01174000
CCOCCn\1c2ccc(cc2s/c1=N\C(=O)Cc3ccc(cc3)S(=O)(=O)CC)[N+](=O)[O-] C12309130
CC1=NC2=C([C@@H](C1C(=O)OCCOC)c3ccc(cc3)[N+](=O)[O-])C(=O)C[C@H](C2)c4ccccc4OC C15277188
c1ccc(cc1)[C@@H](C(=O)c2ccc(cc2)Cl)OC(=O)CN3C(=O)c4cccc(c4C3=O)[N+](=O)[O-] C01121683
CCOC(=O)[C@H]1CCCN(C1)C(=O)c2cc(nn2c3ccc(cc3)[N+](=O)[O-])c4ccc(cc4)OC C16573622
CCN(CC)S(=O)(=O)c1cc(ccc1C)C(=O)N2CCN(CC2)c3ccc(cc3[N+](=O)[O-])Cl C18042452
C[C@H]1C[C@H](CN(C1)S(=O)(=O)c2ccc(cc2)C(=O)O[C@H](C)c3nnc(o3)c4ccc(cc4)OC)C C18253647
CN(C[C@H]1COc2ccccc2O1)C(=O)CSc3nnnn3c4ccc(cc4)OC(F)(F)F C19420430
COc1ccc(cc1OC)[C@H]2Cc3c(cn4c(n3)nc(n4)SCc5ccc(cc5)[N+](=O)[O-])C(=O)C2 C19816505
COc1ccc(cc1OC)[C@@H]2Cc3c(cn4c(n3)nc(n4)SCc5ccc(cc5)[N+](=O)[O-])C(=O)C2 C19816507
Cc1cc(c(n1c2cc(on2)C)C)C(=O)COC(=O)[C@@H](CC(C)C)N3C(=O)[C@@H]4CC=CC[C@@H]4C3=O C09257196
CCCn1c2ccc(cc2nc1CSc3nncn3c4ccccc4OC)S(=O)(=O)N(C)C C21336124
COc1cc(cc(c1)OC)c2nnc(o2)SCC(=O)c3ccc4c(c3)CCCN4S(=O)(=O)C C21395599
Cc1csc(n1)Sc2ccc(cc2[N+](=O)[O-])C(=O)O[C@H](C)C(=O)N(CCC#N)c3ccccc3 C21688738
c1ccc(cc1)Cn2c(nnn2)SCC(=O)N3[C@H](CC(=N3)c4cc5ccccc5o4)c6ccco6 C21733584
CCN(CC)S(=O)(=O)c1ccc(c(c1)[N+](=O)[O-])Sc2nnc(n2C3CC3)c4cccs4 C22023760
Cc1cc(c(n1CCc2cccs2)C)C(=O)COC(=O)c3ccc(c(c3)[N+](=O)[O-])S(=O)(=O)C C22027120
c1cc(ccc1C(=O)COC(=O)/C=C/c2ccc(c(c2)[N+](=O)[O-])Cl)S(=O)(=O)N3CCCC3 C24879216
CCOCCCn\1c2c(cc(/c1=N\C(=O)c3cccs3)C(=O)OCC)c(=O)n4cccc(c4n2)C C13776568
CC[C@H](C)N(CC(=O)N(Cc1ccco1)C[C@@H]2CCCO2)C(=O)c3ccc(cc3Cl)[N+](=O)[O-] C33423210
CCCCc1nc(c2c(noc2n1)c3ccccc3)N4CCN(CC4)C(=O)c5ccc(cc5)[N+](=O)[O-] C37623942
CCOC(=O)Cn\1c2c(cc(cc2s/c1=N\C(=O)c3cc(c(cc3[N+](=O)[O-])OC)OC)F)F C38930683
Cc1cc(c(n1Cc2ccco2)C)C(=O)[C@H](C)OC(=O)c3ccc(c(c3)S(=O)(=O)N(C)C)OC C39580314
c1ccc(cc1)CN(c2ccccn2)c3c(c(ncn3)N4CCN(CC4)c5ccc(cc5)F)[N+](=O)[O-] C40660667
CCn1cc(c(n1)C)CCc2nnc(n2CC=C)SCc3ncc(o3)c4ccc5c(c4)OCCO5 C41347818
C[C@H](C(=O)OCC(=O)N1[C@@H](CC(=N1)c2ccc(cc2)OC)c3ccco3)Oc4ccc(cc4)OC C45766873
Cc1ccc(cc1)S(=O)(=O)Cn2c(nnn2)[C@H](C(C)C)N3CCN(CC3)c4ccc(cc4)OC C57671766
C[C@@H]1CN(C[C@@H](O1)C)C(=O)COC(=O)c2cccc(c2)S(=O)(=O)N(CC=C)c3ccccc3OC C15978973
C[C@@H]1C[C@@H](CN(C1)S(=O)(=O)c2cc(ccc2OC)C(=O)OCc3cc(=O)n4ccccc4n3)C C14760676
Cc1cc(cc2c1C(=O)/C(=C/c3cn(c4c3cc(cc4)OC)C)/O2)OC(=O)CCc5cc(no5)OC C41359109
C[C@@H]1C(=C(C(=N1)C(=O)COC(=O)c2ccccc2C(=O)c3ccc(c(c3)[N+](=O)[O-])Cl)C)C(=O)C C64054901
C[C@@H]1C(=C(C(=N1)C(=O)OCC(=O)N2[C@@H](CC(=N2)c3ccc(cc3)Cl)c4ccco4)C)C(=O)OC C64056339
CC(=O)O[C@H]1C[C@@H]2[C@H]([C@]3([C@@H]1[C@]45CCC[C@]([C@H]4C[C@H]3OC(=O)C)(CO[C@H]5OC(=O)C)C)C(=O)C2=C)OC(=O)C C04268213
CC(=O)OC[C@@H]1[C@H]([C@@H]([C@@H](O1)n2c3c(c(nc(n3)Cl)Cl)nc2Cl)OC(=O)C)OC(=O)C C04887472
CC(=O)OC([C@]12C=C[C@H](O1)[C@@H]3[C@@H]2C(=O)N(C3=O)c4ccc(cc4Br)[N+](=O)[O-])OC(=O)C C09425875
CC(=O)OC([C@@]12C=C[C@@H](O1)[C@@H]3[C@@H]2C(=O)N(C3=O)c4ccc(cc4[N+](=O)[O-])Br)OC(=O)C C09425880
CC(C)Cn1c(=O)c2c(ccs2)n3c1nnc3CCCC(=O)N4CCN(CC4)c5ncccn5 C09431531
CN(C)S(=O)(=O)c1ccc(cc1)C(=O)/N=c\2/n(c3cc4c(cc3s2)OCO4)CCC(=O)OC C09585348
CCOC(=O)CCn\1c2cc3c(cc2s/c1=N\C(=O)c4ccc(cc4)S(=O)(=O)N(C)C)OCCO3 C09587049
CN([C@@H]1CCS(=O)(=O)C1)C(=O)CSc2nc3cc(ccc3n2c4ccccc4OC)[N+](=O)[O-] C09612681
c1cc(ccc1N2CCN(CC2)C(=O)COC(=O)c3ccc(c(c3)[N+](=O)[O-])N4CCCC4)[N+](=O)[O-] C10733613
Cn\1c2cc(c(cc2s/c1=N\C(=O)c3ccc(cc3)S(=O)(=O)N(CCC#N)CCC#N)OC)OC C09488505
c1ccc2c(c1)CCN(C2)C(=O)COC(=O)C3CCN(CC3)S(=O)(=O)c4cc(ccc4Cl)[N+](=O)[O-] C12555470
c1ccc(cc1)n2c(nnc2N3CCOCC3)[C@@H](C#N)C(=O)COc4ccc(cc4Cl)[N+](=O)[O-] C12558882
Cn1cnc2c1c(=O)n(c(=O)n2C)CCCSc3nnnn3c4ccc(cc4)OC(F)(F)F C12604299
COCCn\1c2ccc(cc2s/c1=N\C(=O)CCS(=O)(=O)c3ccc(cc3)OC)[N+](=O)[O-] C12631856
Cc1cc(c(n1c2nccs2)C)C(=O)COC(=O)CCN3C(=O)c4cccc(c4C3=O)[N+](=O)[O-] C13014162
CC[C@H](C)N([C@@H]1CCS(=O)(=O)C1)C(=O)COC(=O)c2ccc(c(c2)[N+](=O)[O-])N3CCOCC3 C09121303
CCOC(=O)c1ccc2c(c1)s/c(=N\C(=O)[C@@H]3CCCN(C3)S(=O)(=O)C)/n2CC(=O)OC C13791727
CCOC(=O)Cn\1c2ccc(cc2s/c1=N\C(=O)[C@@H]3CCCN(C3)S(=O)(=O)C)C(=O)OC C13791784
c1ccc(cc1)n2c(nc(n2)Sc3ccc(cc3S(=O)(=O)N4CCOCC4)[N+](=O)[O-])C5CC5 C15113848
CCN([C@H]1CCS(=O)(=O)C1)C(=O)[C@@H](C)OC(=O)c2ccc(c(c2)[N+](=O)[O-])N3CCC(CC3)C C15816608
C[C@@H]1C[C@H](CN(C1)S(=O)(=O)c2ccc(cc2)C(=O)OCC(=O)N3CCN(CC3)C(=O)c4ccco4)C C15981542
CC(=O)Oc1ccc(cc1)C(=O)[C@H]2[C@@H]3[C@H]([C@H]4N2N=CC=C4)C(=O)N(C3=O)c5ccc(cc5OC)OC C18090941
CCN(CC)S(=O)(=O)c1ccc(c(c1)[N+](=O)[O-])Sc2nnc(n2C3CC3)N4CCOCC4 C22530331
CCOC(=O)CCc1c(nc2ncnn2c1N3CCN(CC3)C(=O)CCCOc4ccccc4)C C23335149
CCOC(=O)Cn1c(=O)c2c3c(sc2n(c1=O)CC(=O)c4ccc(cc4)[N+](=O)[O-])COC(C3)(C)C C24545386
C[C@H](C(=O)N1CCN(CC1)S(=O)(=O)c2ccccc2[N+](=O)[O-])Sc3ccc(cc3)[N+](=O)[O-] C26941546
C[C@@H]1C[C@@H](CN(C1)c2ccc(cc2[N+](=O)[O-])C(=O)OCC(=O)N3CCN(CC3)c4ncccn4)C C27025671
C[C@H]1C[C@@H](CN(C1)c2ccc(cc2[N+](=O)[O-])C(=O)OCC(=O)N3CCN(CC3)c4ncccn4)C C27025683
CC(=O)OC[C@H]1[C@H]([C@@H]([C@@H]([C@@H](O1)Sc2nc3ccccc3o2)OC(=O)C)OC(=O)C)OC(=O)C C27838282
COc1cccc(c1)n2ccnc2SCC(=O)N3CCN(CC3)c4c(nc(o4)c5ccco5)C#N C30570658
Cc1ccc(cc1S(=O)(=O)OCCN2C(=O)c3cccc4c3c(cc(c4)[N+](=O)[O-])C2=O)[N+](=O)[O-] C35686030
c1ccc(cc1)CN(Cc2ccco2)C(=O)CN(C[C@H]3CCCO3)S(=O)(=O)c4ccc(cc4)[N+](=O)[O-] C35767868
CC(=O)Oc1ccc(cc1)C(=O)[C@H]2[C@@H]3[C@@H]([C@@H]4N2N=CC=C4)C(=O)N(C3=O)c5ccc(cc5OC)OC C15974929
CCN([C@H]1CCS(=O)(=O)C1)C(=O)[C@H](C)OC(=O)c2ccc(c(c2)[N+](=O)[O-])N3CCC[C@@H](C3)C C36007256
c1ccc(cc1)CCN2C[C@H](CC2=O)C(=O)N3CCN(CC3)S(=O)(=O)c4ccccc4[N+](=O)[O-] C36309054
CC[C@@H](C)N([C@@H]1CCS(=O)(=O)C1)C(=O)COC(=O)c2cc(ccc2N3CCOCC3)[N+](=O)[O-] C24770159
C[C@@H]1C(=C(C(=N1)C(=O)[C@@H](C)Sc2c3c(nc(n2)C(C)(C)C)n(c(=O)n(c3=O)C)C)C)C(=O)OC C38478923
C[C@@H]1C(=C(C(=N1)C(=O)[C@H](C)Sc2c3c(nc(n2)C(C)(C)C)n(c(=O)n(c3=O)C)C)C)C(=O)OC C38478925
COCCn\1c2ccc(cc2s/c1=N\C(=O)c3cc(c(cc3[N+](=O)[O-])OC)OC)S(=O)(=O)C C38830079
CS(=O)(=O)c1ccc2c(c1)sc(n2)N(CCN3CCOCC3)C(=O)/C=C/c4cccc(c4)[N+](=O)[O-] C38845462
CC(=O)OC[C@@H]1[C@H]([C@@H]([C@H]([C@@H](O1)SC2=NC3=CCC=CC3=N2)OC(=O)C)OC(=O)C)OC(=O)C C39154970
C[C@H]1C(=C2C(=NC(=NC2=O)CS[C@@H](C)C(=O)OCc3cc(cc4c3OCOC4)[N+](=O)[O-])S1)C C39611249
c1cc(ccc1C(=O)COC(=O)CN2C(=O)[C@@H]3[C@@H]4C=C[C@H]([C@@H]3C2=O)[C@@H]5[C@H]4C5)Oc6ccc(cc6)[N+](=O)[O-] C01867186
Cc1c(cc(o1)Cn2c3cc4c(cc3nc2c5cc(c(o5)C)C(=O)OC)OCCCO4)C(=O)OC C62575501
COCCCn\1c(=O)/c(=C\c2ccc(c(c2)[N+](=O)[O-])N3CCCCC3)/s/c1=C(\C#N)/C(=O)N4CCCC4 C25423575
CCOc1ccc(cc1OCC)Cc2nc3c4c(ncn3n2)OC5=NN=C([C@H]5[C@H]4c6cnn(c6)C)C C22744031
CCOC(=O)[C@H]1C(=N/C(=N\C(=O)CS[C@@H]2N=N[C@@H](N2CC=C)CSc3nc(cc(n3)C)C)/S1)C C63641394
c1cc2c(cc1[N+](=O)[O-])CCCN2C(=O)COC(=O)CCC3=NC(=O)C4=C5CCCC[C@@H]5SC4=N3 C40084185
CC(=O)Oc1ccc(cc1)C(=O)[C@H]2[C@H]3[C@@H]([C@@H]4N2N=CC=C4)C(=O)N(C3=O)c5ccccc5C(=O)OC C15987264
c1cc(ccc1N2C(=O)C[C@H](C2=O)Sc3nnc(o3)COc4ccc(cc4Cl)Cl)[N+](=O)[O-] C39891908
CC(C)(C)NC(=O)[C@@H](c1ccc(cc1)O)N(c2cccc(c2)F)C(=O)Cn3nc(nn3)c4ccc(cc4)F C06074575
CCN(c1ccccc1)S(=O)(=O)c2cc(ccc2C)C(=O)O[C@@H](C)C(=O)Nc3ccc(cc3)NC(=O)C C03289094
c1ccc(cc1)SCc2cn(nn2)C[C@@H]3[C@H]([C@H]([C@@H](O3)CC(=O)N4CCN(CC4)c5ccc(cc5)F)O)O C08636295
CN(C)c1ccc(cc1)[C@H](CNS(=O)(=O)c2ccc3c(c2)oc(=O)[nH]3)S(=O)(=O)c4ccc(cc4)F C09080474
CCN(CC)S(=O)(=O)c1ccc(cc1)C(=O)Nc2c(c3c(s2)C[C@H](CC3)C)C(=O)NC(=O)OCC C09298211
CCOC(=O)NC(=O)c1c2c(sc1NC(=O)c3ccc(cc3)Cc4ccccc4)CN(CC2)C(=O)OC C09325601
COc1ccc(cc1)NC(=O)CSc2nnc(n2c3ccc(cc3)F)CNC(=O)c4ccccc4OC C09278962
CCOC(=O)c1ccc(cc1)NC(=O)/C(=C\c2ccc(cc2)OS(=O)(=O)c3ccc(cc3)C)/NC(=O)C C09461469
Cc1ccc(cc1)NC(=O)Cn2c3ccccc3c(=O)n(c2=O)Cc4ccc(cc4)C(=O)NCc5ccco5 C09616379
CCCCN(C)S(=O)(=O)c1ccc(cc1)C(=O)/N=c\2/n(c3ccc(cc3s2)S(=O)(=O)N)CC#C C09726192
Cc1ccc(c(c1)n2c(nnc2SCC(=O)Nc3nccs3)CNC(=O)Cc4ccc(cc4)OC)C C03632613
CCc1cccc(c1NC(=O)CSc2nnc(n2CC)[C@@H](C(C)C)NC(=O)c3ccc4c(c3)OCO4)C C10002693
CC(C)[C@@H](C(=O)N/N=C\c1cn(c2c1cccc2)CC(=O)N3CCOCC3)NC(=O)c4ccccc4Cl C09886569
CCOC(=O)NC(=O)c1c2c(sc1NC(=O)c3ccc(cc3)S(=O)(=O)N(C)C4CC4)CCCCC2 C10099920
CC(C)(C)NC(=O)[C@H](c1ccc(cc1)Cl)N(c2cccc(c2)O)C(=O)Cn3nc(nn3)c4cccs4 C12470572
Cc1ccc(cc1)N([C@@H](c2ccc(cc2)O)C(=O)NC3CCCC3)C(=O)Cn4nc(nn4)c5ccccc5F C12702935
Cc1ccccc1CCN([C@H](c2ccc(c(c2)O)OC)C(=O)NC(C)(C)C)C(=O)Cn3c4ccccc4nn3 C12716654
Cc1ccc(cc1)NC(=O)CN(C)C(=O)c2ccc(cc2)NC(=O)C[C@H]3C(=O)N=C(S3)N4CCCCC4 C12922869
Cc1ccc(cc1)NC(=O)CN(C)C(=O)c2ccc(cc2)NC(=O)C[C@@H]3C(=O)N=C(S3)N4CCCCC4 C12922875
CCC(C)(C)NC(=O)[C@H](c1ccc(cc1)C)N(c2ccc(cc2)NC(=O)C)C(=O)Cn3c4ccccc4nn3 C13024774
CN(C)c1ccc(cc1)/C=N/NC(=O)/C(=C/c2ccc(cc2)F)/NC(=O)c3cc(c(c(c3)OC)OC)OC C03214445
CCCC[C@@]1(C(=O)N(C(=O)N1)CC(=O)Nc2ccc(cc2)S(=O)(=O)N(C)C(C)C)c3ccc(cc3)F C14167158
Cc1ccc(cc1)N(CC(=O)N/N=C/c2ccc(cc2)OCC(=O)N[C@H](C)c3ccccc3)S(=O)(=O)C C15224751
CCOC(=O)C1=C(OC(=C([C@@H]1c2ccc(cc2)OC)C#N)N)CSc3c(ccc(n3)c4ccncc4)C#N C08670503
CCOc1ccc(cc1)NC(=O)[C@H]2[C@H]3C=C[C@@]4([C@@H]2C(=O)N([C@@H]4C(=O)N[C@@H]5CCCC[C@@H]5C)C[C@@H]6CCCO6)O3 C20107013
CCSCCOC(=O)C1=C(NC2=C([C@@H]1c3cc(c(c(c3)OC)O)OC)C(=O)[C@@H]([C@H](C2)C)C(=O)OC)C C20190383
CCOC(=O)COc1ccc2c(c1)/C(=N/NC(=S)Nc3cccc(c3)OC)/C[C@@](O2)(C)c4cccnc4 C20685978
Cc1ccc(cc1N([C@H](C)C(=O)Nc2ccc(cc2)S(=O)(=O)Nc3ccccn3)S(=O)(=O)C)Cl C30851499
CCCn1c(=O)c2ccc(cc2n3c1nnc3SCC(=O)Nc4ccc(c(c4)C)C)C(=O)NCC(C)C C33256657
C/C=C\CN1C(=O)[C@H]2[C@H]([NH2+][C@@]([C@@H]2C1=O)(Cc3ccc(cc3)[N+](=O)[O-])C(=O)[O-])c4ccc(cc4)c5ccccc5 C33518016
C[C@H]1CCC[C@@H](N1C(=O)COc2ccc(cc2)C(=O)NNS(=O)(=O)C[C@@]34CC[C@@H](C3(C)C)CC4=O)C C34873150
CCOC(=O)C1CCN(CC1)c2ccc(cc2S(=O)(=O)N[C@@H]3CCCc4c3cccc4)NC(=O)COC C34919746
Cc1ccccc1CN2[C@H]([C@@H](OC2=O)c3ccc(cc3)NC(=O)c4ccco4)C(=O)NCCc5ccccn5 C35756850
Cc1ccccc1CN2[C@H]([C@H](OC2=O)c3ccc(cc3)NC(=O)c4ccco4)C(=O)NCCc5ccccn5 C35756856
Cc1ccc(cc1)S(=O)(=O)CNC(=O)[C@H](c2ccc(cc2)O)N(Cc3ccc(o3)C)C(=O)c4ccco4 C36595728
Cc1ccc(cc1C)N([C@H](c2ccc(cc2)OC)C(=O)NC(C)(C)C)C(=O)CCC(=O)Nc3cc(on3)C C13471054
CCC(C)(C)NC(=O)[C@H](c1ccc(cc1)OC)N(c2ccc(cc2)F)C(=O)CCC(=O)Nc3cc(on3)C C12491174
c1ccc2c(c1)C3=N[C@H](C(=O)N3C(=N2)SCC(=O)Nc4ccccc4F)CCC(=O)NCc5ccco5 C08594841
CCc1ccc(cc1)N([C@@H](c2ccc(cc2)OC)C(=O)NC(C)(C)C)C(=O)CCC(=O)Nc3cc(on3)C C12492617
Cc1cc(no1)NC(=O)CCC(=O)N(Cc2ccc(cc2)F)[C@@H](c3ccc(cc3)OC)C(=O)NC(C)(C)C C12492556
Cc1cccc(c1C)N([C@H](c2ccc(cc2)OC)C(=O)NC(C)(C)C)C(=O)CCC(=O)Nc3cc(on3)C C12492606
CC[C@H](C(=O)Nc1ccc(cc1)S(=O)(=O)NCc2ccco2)Sc3nnc4n3c5ccccc5cc4 C40169636
CC(=O)N[C@@H]1[C@H]([C@H]([C@@H](O[C@@H]1OCc2ccccc2)COC(=O)c3ccccc3)O)OC(=O)c4ccccc4 C44962890
Cc1ccc(cc1)S(=O)(=O)N2CCCC[C@@H]2CCNC(=O)C(=O)Nc3cccc(c3)N4CCCCC4=O C49487112
Cc1cccc(c1C)N([C@@H](c2ccncc2)C(=O)NCc3ccc(cc3)OC)C(=O)Cn4nc(nn4)c5ccc(cc5)F C00887766
CC1=C([C@@H](n2c(nc(n2)SCc3ccccc3)N1)c4ccc(cc4)OCC(=O)N5CCOCC5)C(=O)C C54642244
c1cc(c(cc1C(=O)NC(=S)Nc2cc(ccc2N3CCOCC3)C(F)(F)F)[N+](=O)[O-])N4CCCC4 C59331650
Cc1cccc(c1)N(CC(=O)N/N=C/c2ccc(cc2)OCC(=O)N[C@H](C)c3ccccc3)S(=O)(=O)C C28213075
Cc1ccc(cc1)NC(=O)CSc2nnc(n2/N=C/c3ccco3)SCC(=O)Nc4ccc(cc4)C C59937902
CCN(CC)S(=O)(=O)c1ccc(c(c1)NC(=O)CSc2nnc(o2)c3c[nH]c4c3cccc4)Cl C12599728
Cc1ccc(cc1)S(=O)(=O)Nc2ccc3cc4ccc(cc4nc3c2)N(CC(=O)OC)S(=O)(=O)c5ccc(cc5)C C04232952
Cc1ccc(cc1)CN([C@@H](c2ccc(c(c2)OC)OC)C(=O)Nc3ccc(cc3)N(C)C)C(=O)CSc4nc(cc(n4)C)C C08694472
COc1ccc(cc1)CN([C@H](c2ccc(cc2)Cl)C(=O)Nc3ccc(cc3)OC)C(=O)Cn4c5ccccc5nn4 C01418982
COCCN(CCOC)S(=O)(=O)c1ccc(cc1)C(=O)/N=c\2/n(c3c(cccc3s2)OC)CC=C C09489647
CCOC(=O)c1ccc2c(c1)s/c(=N/C(=O)CCCS(=O)(=O)c3ccc(cc3)C)/n2CC(=O)OC C09475813
CCOC(=O)c1c2c(sc1NC(=O)[C@H](C)Sc3nnc(n3CCOC)c4ccncc4)CCCCC2 C10612295
CCOCCn\1c2ccc(cc2s/c1=N\C(=O)c3ccc(cc3)S(=O)(=O)N(CCC#N)CCC#N)C C09807281
CC(C)[C@@H](C(=O)OCC(=O)c1ccc2c(c1)CCCN2S(=O)(=O)C)NC(=O)/C=C/c3ccc(cc3)OC C12598894
COC(=O)c1ccc(c(c1)NC(=O)COC(=O)COc2ccc(cc2)C3SCCCS3)C(=O)OC C12682982
Cc1ccc(cc1)[C@H](C(=O)NCCC(C)C)N(c2cc(cc(c2)OC)OC)C(=O)Cn3c4ccccc4nn3 C12712597
CCC(C)(C)NC(=O)[C@H](c1cccc(c1)OC)N(Cc2ccccc2OC)C(=O)Cn3c4ccccc4nn3 C13024486
CCOc1ccccc1[C@@H](C(=O)NCc2ccccc2)N(Cc3ccco3)C(=O)Cn4c5ccccc5nn4 C13028466
CCc1ccccc1N([C@@H](c2cc(ccc2OC)OC)C(=O)NC(C)(C)C)C(=O)Cn3c4ccccc4nn3 C13029117
Cc1cccc(c1C)N([C@@H](c2cc(cc(c2)OC)OC)C(=O)NC(C)(C)C)C(=O)Cn3c4ccccc4nn3 C13029216
CC(C)CCNC(=O)[C@H](c1cccc(c1)OC)N(Cc2ccc(cc2)OC)C(=O)Cn3c4ccccc4nn3 C13030384
Cc1cccc(c1)N([C@@H](c2ccc(c(c2)OC)OC)C(=O)NCCC(C)C)C(=O)Cn3c4ccccc4nn3 C13030573
CCC(C)(C)NC(=O)[C@H](c1cccs1)N(c2ccc(c(c2)OC)OC)C(=O)Cn3c4ccccc4nn3 C13032635
CC(C)CN(CC(=O)Nc1cc(nn1c2ccc(cc2)OC)C(C)(C)C)C(=O)c3cc(cc(c3)OC)OC C16434161
Cc1ccc(cc1[N+](=O)[O-])C(=O)N(C[C@@H]2CCCO2)CC(=O)N(Cc3ccc(cc3)F)Cc4ccc(o4)C C16650089
c1ccc2c(c1)C3=N[C@H](C(=O)N3C(=N2)SCc4cccc(c4)[N+](=O)[O-])CCC(=O)NCc5cccs5 C02967430
CCOC(CCn1c(=O)c2ccccc2nc1SCc3cc(cc4c3OCOC4)C(=O)OCC)OCC C20644280
CN(c1cccc(c1)NC(=O)CN(c2ccccc2F)S(=O)(=O)c3ccc(cc3)OC)S(=O)(=O)C C22391131
COc1ccc(cc1S(=O)(=O)N2CCOCC2)/C=C/C(=O)OCC(=O)NC34CC5CC(C3)CC(C5)C4 C25397875
COc1ccc(cc1)N(C[C@H](CN(c2ccccc2OC)S(=O)(=O)c3ccccc3)O)S(=O)(=O)C C26920517
Cc1ccc(cc1C)n2c(=O)c3ccccc3nc2[C@H](C)N(CCCOC)C(=O)c4ccc(c(c4)[N+](=O)[O-])C C35109958
CCCCN(CC(=O)Nc1cc(nn1c2ccc(cc2)OC)c3ccccc3)C(=O)c4cccc(c4)[N+](=O)[O-] C33860169
C[C@H](c1nnc(n1c2ccc(cc2)[N+](=O)[O-])SCc3ccc(cc3)F)NC(=O)COCc4ccccc4 C35198571
CN(C)C(=O)N[C@H](Cc1ccccc1)c2nnc(n2c3ccc(cc3)[N+](=O)[O-])SCc4ccc(cc4)F C35200827
Cc1ccsc1CN(Cc2ccccc2)C(=O)CN(C[C@@H]3CCCO3)C(=O)Nc4ccc(cc4)[N+](=O)[O-] C35214575
CC(C)N(CC(=O)Nc1cc(nn1c2ccc(cc2)OC)C(C)(C)C)C(=O)/C=C/c3ccc(cc3)[N+](=O)[O-] C35702713
CCCN(CC(=O)N(CCc1ccccc1)Cc2ccco2)S(=O)(=O)c3ccc(c(c3)[N+](=O)[O-])Cl C35766553
COc1ccc(cc1OC)CCN(Cc2cccs2)C(=O)CN(CC=C)C(=O)c3ccc(cc3)[N+](=O)[O-] C35796360
CCc1ccc2c(c1)cc(c(=O)[nH]2)[C@@H](c3nnnn3C[C@H]4CCCO4)N(Cc5ccccc5)Cc6ccco6 C33936807
CCCCC(=O)N(C1CCCCC1)[C@@H](c2ccc(cc2)[N+](=O)[O-])C(=O)NCS(=O)(=O)c3ccc(cc3)C C36493592
CC(C)(C)NC(=O)[C@H](c1ccc(c(c1)OC)OC)N(c2cccc(c2)Cl)C(=O)c3ccc(cc3)[N+](=O)[O-] C36554487
CCCCNC(=O)[C@H](c1c2ccccc2ccc1OC)N(Cc3ccc(o3)C)C(=O)c4cccc(c4)[N+](=O)[O-] C36601398
Cc1ccc(o1)CN([C@@H](c2cccc(c2)OC)C(=O)NC(C)(C)CC(C)(C)C)C(=O)c3ccc(cc3)[N+](=O)[O-] C36603019
Cc1ccc(o1)CN([C@H](c2ccc(cc2)N(C)C)C(=O)NC3CCCCC3)C(=O)c4ccc(cc4)[N+](=O)[O-] C36603160
CCC[C@@H](C)c1nc2c(c(nn2c3ccc(cc3)F)C)c(n1)N4CCCN(CC4)C(=O)CCC(=O)OCC C37377319
CCCCOC(=O)c1ccc(cc1)NC(=O)c2c(n(nn2)c3ccc(cc3)OC)CSc4ncccn4 C38490804
CCN(CC)C(=O)COc1ccc(cc1OCC)/C=N/NC(=O)CSc2nnc(s2)c3ccccc3 C40947782
C[C@@H]1CC[C@@H]2[C@]([C@@]13CC[C@](O3)(CCOC(=O)C)COC(=O)C)(CC[C@@H]([C@@]2(C)COC(=O)C)OC(=O)C)C C43743657
Cc1ccccc1OCCOc2ccc(cc2/C=N/Nc3cc(nc(n3)N4CCCC4)N5CCCC5)[N+](=O)[O-] C08722614
CCC[C@@H](c1nnnn1CCc2ccccc2)N(Cc3cccs3)Cc4cc5cc6c(cc5[nH]c4=O)OCO6 C01338038
Cc1cc(c2cc(c(=O)[nH]c2c1)CN(CCc3ccc(c(c3)OC)OC)Cc4nnnn4Cc5ccc(cc5)F)C C01373007
CC[C@@H](c1nnnn1Cc2ccc(cc2)OC)N(Cc3cccs3)Cc4cc5ccc(cc5[nH]c4=O)OC C01374689
CC(C)(C)CC(C)(C)NC(=O)[C@H](c1ccco1)N(c2ccccc2)C(=O)c3cc(cc(c3)[N+](=O)[O-])[N+](=O)[O-] C36607781
Cc1ccc(cc1)N(CC(=O)N/N=C/c2ccc(cc2)OCC=C)S(=O)(=O)c3ccc(c(c3)OC)OC C20215104
COc1cc(ccc1NC(=O)C[C@H]2C(=O)N(/C(=N/c3ccc(cc3)F)/S2)CCC4=CCCCC4)[N+](=O)[O-] C18089247
CCOC(=O)C1=C([C@@H](C(=N1)C)C(=O)C2=C(C(=O)N([C@@H]2c3ccc(cc3)C(C)(C)C)CCCn4cc[nH+]c4)[O-])C C08836593
CCCS(=O)(=O)c1c2c3ccccc3ccn2c(c1S(=O)(=O)CCC)C(=O)N/N=C/c4ccncc4 C01445497
CCN(CC)c1ccc(c(c1)C)NC(=O)CSc2nnc(o2)c3ccc(cc3)S(=O)(=O)N(CC)CC C06078427
Cc1ccc(cc1)CN([C@H](c2ccc(c(c2)OC)OC)C(=O)Nc3ccc(cc3)N(C)C)C(=O)CSc4nc(cc(n4)C)C C08694473
CN(C)c1ccc(cc1)NC(=O)C2(CCCCC2)N(Cc3nc(cs3)c4ccccc4)C(=O)Cn5c6ccccc6nn5 C08695848
CC(C)S(=O)(=O)c1nnc(o1)[C@H](Cc2ccccc2)NS(=O)(=O)c3ccc(cc3)OC4CCCC4 C08971345
Cc1cc2c(cc1C)s/c(=N\C(=O)c3ccc(cc3)S(=O)(=O)N(CCC#N)CCC#N)/n2CCOC C09389603
Cc1cccc2c1n(/c(=N/C(=O)c3ccc(cc3)S(=O)(=O)N(CCOC)CCOC)/s2)CCOC C09764906
Cc1ccc(c(c1)N([C@@H](CC(C)C)C(=O)NC(C)(C)C)C(=O)Cn2nc(nn2)c3ccc(cc3)Cl)OC C12476739
CC(C)(C)NC(=O)[C@@H](c1ccccc1F)N(c2ccc(cc2OC)OC)C(=O)Cn3c4ccccc4nn3 C12713714
CCC(C)(C)NC(=O)[C@H](c1cc(ccc1OC)OC)N(c2ccccc2C)C(=O)Cn3c4ccccc4nn3 C13023966
Cc1ccc(c(c1)C)N([C@H](c2cc(ccc2OC)OC)C(=O)NC(C)(C)C)C(=O)Cn3c4ccccc4nn3 C13029100
Cc1ccc(cc1)CN([C@H](c2cccc(c2OC)OC)C(=O)NC(C)(C)C)C(=O)Cn3c4ccccc4nn3 C13029289
CC(C)CCNC(=O)[C@@H](c1cccc(c1)OC)N(c2ccccc2C(=O)C)C(=O)Cn3c4ccccc4nn3 C13030424
CC(C)CCNC(=O)[C@@H](c1ccc(c(c1)OC)OC)N(Cc2ccccc2)C(=O)Cn3c4ccccc4nn3 C13030558
CC(C)CCNC(=O)[C@@H](c1ccc(cc1)OC)N(Cc2ccccc2OC)C(=O)Cn3c4ccccc4nn3 C13030600
CC(C)CCNC(=O)[C@H](c1cccs1)N(c2cc(cc(c2)OC)OC)C(=O)Cn3c4ccccc4nn3 C13031734
CCN(CC)S(=O)(=O)c1cccc(c1)c2nnc(n2[C@H](C)COC)SCc3cn4c(cccc4n3)C C06134365
Cc1ccc(cc1)n2c(cc(n2)C(C)(C)C)NC(=O)CN(CCOC)C(=O)/C=C/c3ccc(cc3)[N+](=O)[O-] C16435433
Cc1cccc(c1)n2c(cc(n2)C(C)(C)C)NC(=O)CN(CCCOC)C(=O)c3cc(cc(c3)OC)OC C16437099
CCOc1ccc(cc1)c2c(cn(n2)c3ccccc3)/C=C\4/C(=C(C(=O)N(C4=O)CCCOC(=O)C)C#N)C C16752334
c1ccc(cc1)n2c(nnc2SCC(=O)N/N=C/C=C\c3ccccc3[N+](=O)[O-])c4ccc(cc4)Cl C19849986
CCOC(=O)C1=C(N=c2n(c(=O)/c(=C/c3ccc(cc3)C(=O)OC)/s2)[C@H]1c4ccc(cc4)OC(=O)C)C C00623862
CCc1ccc2c(c1)cc(c(=O)[nH]2)[C@@H](c3nnnn3C[C@@H]4CCCO4)N(Cc5ccccc5)Cc6ccco6 C20082414
Cc1ccccc1OC[C@H](C)NC(=O)CN(c2ccc(cc2)OC)S(=O)(=O)c3ccc(c(c3)[N+](=O)[O-])C C22343777
CCOC(=O)Cn1cc(c2c1ccc(c2)NC(=O)[C@@H](C)Oc3ccccc3)C(=O)C(=O)N(C)C4CCCCC4 C23455262
COc1ccc(cc1OC)CCN(Cc2cccs2)C(=O)CN(C3CC3)C(=O)c4cccc(c4)[N+](=O)[O-] C33779507
CC(C)CCN(CC(=O)Nc1cc(nn1c2ccc(cc2)OC)C(C)(C)C)C(=O)c3cccc(c3)[N+](=O)[O-] C34719974
CCOC(=O)CNC(=O)N(CCC(=O)N1CCN(CC1)C(c2ccccc2)c3ccccc3)Cc4ccco4 C34945433
Cc1ccccc1n2c(cc(n2)C(C)(C)C)NC(=O)CN(CCOC)C(=O)/C=C/c3ccc(cc3)[N+](=O)[O-] C35142624
Cc1ccc(cc1)S(=O)(=O)N[C@@H](C)c2nnc(n2c3ccc(cc3)[N+](=O)[O-])SCc4cccc(c4)C C35209391
CCCN(CC(=O)N(CCc1c[nH]c2c1cccc2)Cc3ccc(cc3)OC)C(=O)c4cccc(c4)[N+](=O)[O-] C35753812
COc1ccc(cc1OC)CCN(Cc2cccs2)C(=O)CN(CC=C)C(=O)c3cccc(c3)[N+](=O)[O-] C35796364
Cc1ccc2c(c1)c(=O)c(co2)CN(Cc3ccccc3)C(=O)CN(CC=C)C(=O)c4ccc(cc4)[N+](=O)[O-] C35829288
CC(C)(C)NC(=O)[C@H](c1cc(ccc1Cl)[N+](=O)[O-])N(Cc2ccco2)C(=O)CCc3ccc(cc3)OC C36501177
CC[C@H](c1ccccc1)C(=O)N(C)[C@@H](c2ccc(cc2)[N+](=O)[O-])C(=O)NCS(=O)(=O)c3ccc(cc3)C C36527573
CCCCC(=O)N(CCC)[C@@H](c1cc(ccc1Cl)[N+](=O)[O-])C(=O)NCS(=O)(=O)c2ccc(cc2)C C36578941
CC(C)(C)CC(C)(C)NC(=O)[C@@H](c1ccc(c(c1)OC)OC)N(C(=O)c2ccc(cc2)[N+](=O)[O-])C(C)(C)C C36593662
CCCC(=O)N(Cc1ccc(o1)C)[C@H](c2ccc3c(c2)OCO3)C(=O)NCS(=O)(=O)c4ccc(cc4)C C36599879
Cc1ccc(o1)CN([C@@H](c2ccc(cc2)OC)C(=O)NC(C)(C)CC(C)(C)C)C(=O)c3cccc(c3)[N+](=O)[O-] C36601499
CC(C)CCNC(=O)[C@@H](c1ccncc1)N(Cc2cccs2)C(=O)Cn3nc(nn3)c4ccc(cc4)F C06076927
CCOc1ccc(cc1)c2c(cn(n2)c3ccccc3)/C=C/4\C(=C(C(=O)N(C4=O)CCCOC(=O)C)C#N)C C38608880
CCN1C(=C([C@H](NC1=O)c2ccc(cc2)C(C)(C)C)C(=O)OCC)CN3CCN([C@@H](C3)C)C(=O)c4ccco4 C40391393
CC1(O[C@@H]([C@](O1)(C(=O)OC(C)(C)C)[C@@](CBr)(C(=O)OC(C)(C)C)O)C(=O)OC(C)(C)C)C C43199055
CCCN(CC(=O)c1c(nn(c1O)c2cccc(c2C)C)c3ccccc3)C(=O)c4ccc(c(c4)[N+](=O)[O-])C C35113248
CCCSc1nc2c(c3c(s2)COC(C3)(C)C)c4n1c(nn4)SCC(=O)Nc5ccc(cc5OC)OC C01881657
Cc1ccc(cc1)S(=O)(=O)CNC(=O)[C@@H](c2ccc(cc2)[N+](=O)[O-])N(c3ccccc3)C(=O)CC(C)C C36605078
Cc1ccc2cc(c(=O)[nH]c2c1)[C@@H](c3nnnn3CCOC)N(Cc4ccc(cc4)Cl)Cc5ccco5 C57530799
CCC[C@@H](c1nnnn1C(C)(C)C)N(Cc2ccc(cc2)F)Cc3cc4cc5c(cc4[nH]c3=O)OCCO5 C13499384
CC1=C(N=C([C@H]1C(=O)C2=C(C(=O)N([C@@H]2c3ccc(cc3)C(C)(C)C)CCCn4cc[nH+]c4)[O-])C)C(=O)OC C08827110
CCOC(=O)C1=C([C@@H](C(=N1)C)C(=O)C2=C(C(=O)N([C@H]2c3ccc(cc3)C(C)(C)C)CCCn4cc[nH+]c4)[O-])C C08836592
Cc1ccc(c(c1)c2ccno2)OCC(=O)N/N=C/c3coc4ccc(cc4c3=O)Br C00688090
c1cc2c(cc1[N+](=O)[O-])S(=O)(=O)C[C@H]2SCCOC(=O)Nc3cc(cc(c3)Cl)Cl C03129116
c1ccc(cc1)c2ccc(cc2)C(=O)Nc3ncc(s3)S(=O)(=O)c4ccc(cc4)[N+](=O)[O-] C01799328
C[C@@H]1CCc2c(sc3c2c(=O)n(cn3)[C@@H](C)C(=O)N/N=C/c4ccc(c(c4)OC)OC(C)C)C1 C06166457
C[C@@H](C(=O)Nc1cc(ccc1OC)[N+](=O)[O-])OC(=O)C2C[C@H]3CCC[C@@H](C2)C34SCCS4 C09222409
Cc1cc(cc(c1)n2c(=O)c3c(nc2SCC(=O)Nc4ccc(cc4)[N+](=O)[O-])C[C@H](S3)C)C C09276871
COc1ccccc1n2c3ccc(cc3nc2SCC(=O)Nc4c(cccc4F)F)[N+](=O)[O-] C09335227
Cc1ccc(cc1)S(=O)(=O)N(CC(=O)Nc2ccc3c(c2)OCCCO3)c4ccccc4OC C09462113
Cc1c(sc2c1c(=O)n(c(n2)S[C@@H](C)C(=O)Nc3cc(ccc3Cl)[N+](=O)[O-])CC=C)C C02619527
Cc1cc2c(cc1C(C)C)c(cc(=O)o2)COC(=O)CN3C(=O)[C@@]4(C[C@H](CC(C4)(C)C)C)NC3=O C09670341
Cc1cc(no1)NC(=O)[C@H](C)Sc2nnc(n2c3ccc(cc3)Cl)c4ccccc4OC C10243152
Cc1ccc(cc1)n2c(=O)c3ccccc3nc2S[C@@H](C)C(=O)Nc4ccc(c(c4)[N+](=O)[O-])F C10442281
c1ccc(c(c1)c2nc3n(n2)c(cs3)CCNC(=O)c4ccc(cc4Cl)[N+](=O)[O-])F C10586658
Cc1ccc(c(c1)S(=O)(=O)Nc2ccccc2C(=O)OCc3cc(=O)n4c(cccc4n3)C)C C11240353
Cn1c(nnc1SCC(=O)Nc2ccc(cc2)c3nnc4n3CCCCC4)c5ccccc5F C12549211
Cc1cc2c(cc1C(C)C)c(cc(=O)o2)COC(=O)CN3C(=O)[C@@]4(C[C@@H](CC(C4)(C)C)C)NC3=O C13108975
c1ccc2c(c1)c(cn2Cc3ccc(cc3)[N+](=O)[O-])/C=C/4\C(=O)N(C(=O)N4)Cc5ccc(cc5)F C01139286
CCn1c2ccccc2c3c1ccc(c3)NC(=O)[C@@H](C)OC(=O)C4=NN(C(=O)CC4)c5ccccc5 C12546966
C[C@@H](C(=O)NCCC1=CCCCC1)OC(=O)c2ccc3c(c2)S(=O)(=O)N=C4N3CCCCC4 C12557585
CCn1ccc(n1)C(=O)Nc2c(c3c(s2)CN(CC3)C(=O)OCC)c4nc5ccccc5s4 C13702474
C[C@@H](c1nnc(o1)c2ccc(cc2)[N+](=O)[O-])Sc3[nH]c(cn3)c4ccc(cc4)Br C17988263
Cc1c(cc(cc1Cl)S(=O)(=O)N(C)CC(=O)Nc2c(cccc2Cl)Cl)[N+](=O)[O-] C19683422
CC(C)CC(=O)N1CCN(CC1)c2ccc(cc2Cl)NC(=O)/C=C/c3cccc(c3)[N+](=O)[O-] C20528705
CC(C)CC(=O)N1CCN(CC1)c2ccc(cc2Cl)NC(=O)c3cccc(c3)[N+](=O)[O-] C20529105
CCn1c2ccccc2c3c1nc(nn3)SCC(=O)Nc4c(nn(c4C)c5ccc(cc5)C)C C21331858
C[C@@H](C(=O)Nc1ccc(cc1C(F)(F)F)[N+](=O)[O-])Sc2nnc(n2C)c3ccccc3F C21957018
CCn1c(=O)c2c(c(sc2nc1S[C@H](C)C(=O)Nc3ccc(c(c3)[N+](=O)[O-])C)C)C C22071822
COc1ccc(cc1)c2cc([nH]n2)c3nnc4n3nc(s4)COc5ccc(cc5)Br C22503583
c1ccc(cc1)[C@H]2Cc3cc(ccc3C(=O)O2)C(=O)OCC(=O)Nc4c5ccccc5oc4C#N C24091302
Cc1c(=O)c2cccc(c2oc1c3ccccc3)C(=O)Nc4ccc(cc4)S(=O)(=O)N(C)OC C26388783
Cc1cccc(c1OCC(=O)Nc2ccc(cc2OCc3cc(=O)n4c(n3)cc(o4)C)Cl)C C35378635
CN(C)c1ccc(cc1)N2[C@H](SCC2=O)c3ccc(cc3)NC(=O)c4cccc(c4)[N+](=O)[O-] C35928417
Cc1c(sc2c1c(=O)n(c(n2)S[C@H](C)C(=O)Nc3cc(ccc3Cl)[N+](=O)[O-])C(C)C)C C36818471
c1ccc(c(c1)C(=O)OCc2cc(=O)n3c(n2)sc(n3)C4CC4)NC(=O)c5ccc(cc5)Cl C08607301
c1ccc(cc1)OS(=O)(=O)[C@@H]2CCC[C@@]3(C2)CCC[C@@H](N3O)S(=O)(=O)Oc4ccccc4 C39523436
c1ccc(cc1)C(=O)N/C(=C\c2cccs2)/C(=O)N3CCN(CC3)c4ccc(cc4)[N+](=O)[O-] C39546213
CCCOc1ccc(cc1)C2=C[C@@H](N=N2)C(=O)N/N=C/[C@@H]3[C@@H](N(N=C3C)c4ccccc4)C C39922991
Cc1ccc(c(c1)O[C@@H](C)c2nnc(n2C)SCC(=O)Nc3ccc4c(c3)nsn4)Cl C39972574
Cc1ccc(cc1)NC(=O)/C(=C/c2c(nc3ccc(cn3c2=O)C)Oc4ccccc4OC)/C#N C39999017
Cc1cc(ccc1NC(=O)/C(=C/c2cn(nc2c3ccccc3)c4ccccc4)/C#N)[N+](=O)[O-] C40144551
CC[C@@H](C(=O)Nc1c(cnn1c2ccccc2)C#N)Sc3nnc4n3c5c(cccc5c(c4)C)C C40170372
Cc1ccc(cc1)CNC(=O)c2nnc(s2)/C(=C/c3ccc(o3)c4ccc(cc4)[N+](=O)[O-])/Cl C46570368
Cc1ccccc1n2c(nnn2)SCC(=O)N3[C@@H](C=C(N3)c4ccc(cc4)Cl)c5ccco5 C02663098
Cc1cc(on1)NC(=O)[C@H](C)Sc2nnc(n2c3ccc(cc3)Cl)c4cccc(c4)OC C10645659
Cc1c(c(c(n1c2ccccc2)C)Br)/C=N\NC(=O)COc3ccccc3[N+](=O)[O-] C59104245
C[C@H]1C[C@@H](CN(C1)c2nnc(n2Cc3ccco3)SCCc4[nH]c(=O)c5ccccc5n4)C C60037743
Cc1ccc(cc1)c2csc3c2c(=O)n(cn3)CCC(=O)Nc4ccc(cc4C)c5nnco5 C62606395
Cc1ccc(cc1)c2nc(on2)[C@@H]3CCCN3C(=O)[C@H](C(C)C)NS(=O)(=O)c4ccc(cc4)C C35527789
CC(C)c1ccc(cc1)NC(=O)CSc2nnc3n2c4ccsc4c(=O)n3Cc5ccco5 C64590690
Cc1ccc(cc1)N/C=C\2/C(=NN(C2=O)c3ccccc3)CSc4nnnn4c5ccccc5 C18266452
COc1ccccc1n2c(nnc2SCC(=O)NC[C@H]3COc4ccccc4O3)N5CCCCC5 C09206292
Cn1cccc1Cc2nnc(n2Cc3ccccc3)SCC(=O)Nc4ccc(cc4)[N+](=O)[O-] C09278277
COCCCN\1C(=O)[C@@H](S/C1=N\c2ccc(cc2)Cl)CC(=O)Nc3cccc(c3)[N+](=O)[O-] C09403453
c1cc(ccc1c2nnc(n2C[C@H]3CCCO3)SCC(=O)Nc4ccc(c(c4)[N+](=O)[O-])F)F C09536288
Cc1ccccc1Cn2c(c(c(n2)C)NC(=O)CCCn3c(c(c(n3)[N+](=O)[O-])Br)C)C C09597971
Cc1ccc(cc1)S(=O)(=O)N2CCCC[C@H]2C(=O)OCC(=O)Nc3ccccc3C(=O)OC C09782219
CS(=O)(=O)c1ccc(cc1)C(=O)O[C@@H](c2ccccc2)C(=O)Nc3ccc(c(c3)[N+](=O)[O-])Cl C09837526
Cc1cc(n(n1)c2ccccc2)NC(=O)COC(=O)c3ccccc3C(=O)c4ccc5c(c4)OCCO5 C09884583
Cc1cc(c(n1c2ccc(cc2)OC)C)/C=C(\C#N)/C(=O)O[C@@H](C)C(=O)Nc3ccc4c(c3)OCO4 C09221886
Cc1cc(c(o1)C)c2cc(c3cnn(c3n2)C(C)C)C(=O)O[C@H](C)C(=O)Nc4ccc(cc4)C(=O)C C10954409
Cc1c(c([nH]c1C(=O)[C@H](C)Sc2nnc(n2Cc3ccco3)N4CCC(CC4)C)C)C(=O)OC C11374585
Cc1c(n(c(c1C#N)NC(=O)CSc2nnc(n2C3CC3)N4CCC(CC4)C)Cc5ccco5)C C11424404
C[C@H](c1ccc(cc1Cl)Cl)NC(=O)[C@@H](C)OC(=O)c2ccc(c(c2)[N+](=O)[O-])S(=O)(=O)C C11673667
Cc1cccc(c1C)NC(=O)c2c(n(nn2)Cc3c(oc(n3)c4cccc(c4OC)OC)C)C C12415503
Cc1ccc(o1)c2nnn(n2)CC(=O)N(c3ccccc3)[C@H](c4ccc(cc4)F)C(=O)NC(C)(C)C C12477344
Cc1ccccc1N([C@@H](c2cccs2)C(=O)NC(C)(C)C)C(=O)Cn3nc(nn3)c4ccc(o4)C C12478720
Cc1ccc(cc1)N([C@@H](c2cccs2)C(=O)NC(C)(C)C)C(=O)Cn3nc(nn3)c4ccc(o4)C C12478741
Cc1ccc(o1)c2nnn(n2)CC(=O)N(c3ccc(cc3)F)[C@H](c4cccs4)C(=O)NC(C)(C)C C12478834
Cc1ccc(o1)c2nnn(n2)CC(=O)N(c3ccccc3)[C@@H](c4cccs4)C(=O)NC5CCCC5 C12704378
Cc1ccc(o1)c2nnn(n2)CC(=O)N(C3CCCC3)[C@H](c4ccc(cc4)F)C(=O)NC5CCCC5 C00885968
C[C@H](C(=O)Nc1ccc(cc1)N2CCOCC2)Sc3nnnn3c4ccc(cc4)OC(F)(F)F C12549756
COCCNC(=O)[C@@H](c1ccco1)N(c2cccc3c2cccc3)C(=O)Cn4c5ccccc5nn4 C13508499
C[C@H]1C(=O)N(c2ccccc2O1)CCC(=O)OCC(=O)Nc3cc4c(cc3OC)c5ccccc5o4 C16191966
Cc1cccc2c1ncn(c2=O)CC(=O)OCC(=O)Nc3cc(nn3c4ccccc4)C(C)(C)C C18399139
C[C@H]1CC2=C([C@H](C(=C(N2)C)C(=O)OC(C)C)c3cc(c(cc3OC)OC)OC)C(=O)[C@H]1C(=O)OC C20569488
Cc1ccc(cc1C)/N=C\2/N(C(=O)[C@@H](S2)CC(=O)Nc3cc(ccc3Cl)[N+](=O)[O-])CCOC C20886597
Cc1c(n(c(c1C#N)NC(=O)CSc2nnnn2Cc3ccc(cc3)OC)c4ccc(cc4)F)C C22188139
Cc1c(c(n2c(n1)c3ccccc3n2)C)CCC(=O)N[C@@H](c4cc(cc(c4)OC)OC)c5nccn5C C22470788
CC(C)(C)OC(=O)N1CCc2c(sc(n2)NC(=O)CCCc3nc(no3)c4ccccc4)C1 C22528303
CCc1ccccc1NC(=O)CN(C)C(=O)[C@H](C)Sc2nnc(n2C)[C@@H]3COc4ccccc4O3 C23934288
C[C@H](C(=O)Nc1c(ccs1)C#N)OC(=O)c2ccc(c(c2)S(=O)(=O)N3CCCCCC3)OC C24225171
COc1cc2c(cc1OC)[C@H](N(CC2)C(=O)CCNC(=O)c3ccc(cc3)[N+](=O)[O-])c4cccs4 C24445385
CN(C)c1ccc(cc1[N+](=O)[O-])C(=O)c2ccccc2C(=O)NCCc3ccc(cc3)n4cccn4 C26718086
CCN(CC)S(=O)(=O)c1ccc(c(c1)NC(=O)c2cc(ccc2Cl)[N+](=O)[O-])N3CCCC3 C28469351
C[C@@H](C(=O)NC1CCCCC1)OC(=O)C2CCN(CC2)c3ccc4nnc(n4n3)C(F)(F)F C11053159
Cc1ccc(cc1)S(=O)(=O)CNC(=O)[C@H](c2ccc(cc2)[N+](=O)[O-])N(C)C(=O)C3CCCCC3 C36524385
C[C@]1(C(=O)N(C(=O)N1)CC(=O)N(CCc2ccccc2)Cc3ccccc3)c4ccc(cc4)[N+](=O)[O-] C36875687
CC(C)(C)NC(=O)[C@@H](c1ccco1)N(c2cccc(c2)F)C(=O)Cn3nc(nn3)c4ccc(cc4)F C04375232
CCN(CC)S(=O)(=O)c1cc(ccc1C)NC(=O)[C@H](C)S[C@@H]2N=Nc3n2c4ccccc4n3 C39367716
C[C@@H]1CCN(c2ccccc2S1)C(=O)COC(=O)C3C(=C(NC(=C3C(=O)OC)C)C)C(=O)OC C39547211
CCN(CC)C(=O)c1ccc(cc1)NC(=O)COC(=O)c2ccc(c(c2)[N+](=O)[O-])Br C39571512
c1cc(c(cc1[N+](=O)[O-])C(F)(F)F)NC(=O)COC(=O)/C=C/c2c(nc3n2ccs3)Cl C39608557
CC(C)[C@H](C(=O)OCC(=O)Nc1c(c2c(s1)CCC2)C(=O)OC)N3C(=O)c4ccccc4C3=O C39655434
CC(C)CNC(=O)c1cc2ccc(cc2oc1=O)OC(=O)[C@H](C(C)C)N3C(=O)c4ccccc4C3=O C40897416
CCc1c(c(n(n1)c2ccc(cc2)Cl)O)C(=O)CN(CC)C(=O)c3ccc(c(c3)[N+](=O)[O-])Cl C35113285
Cc1ccc(cc1C)N2C[C@@H](CC2=O)C(=O)Nc3nnc(s3)SCc4cccc(c4)[N+](=O)[O-] C08909275
CCN(CC)C(=O)CN1CCN(CC1)c2ccc(cc2[N+](=O)[O-])C(=O)Nc3ccc4ccccc4c3 C57290142
CC(=O)c1ccc(c(c1)[N+](=O)[O-])N2CCN(CC2)CC(=O)Nc3ccc(cc3)OC(F)(F)F C57584489
CC(C)[C@@H](C(=O)N(C)Cc1ccccc1N2CCOCC2)NC(=O)c3ccc(cc3Cl)[N+](=O)[O-] C24191364
CCCn1c(=O)c2ccc(cc2n3c1nn(c3=O)CC(=O)c4ccc(cc4C)C)C(=O)N[C@@H](C)CC C64581606
CS(=O)(=O)c1ccc(cc1[N+](=O)[O-])C(=O)OCC(=O)Nc2ccc(cc2C(F)(F)F)Cl C03318068
CS(=O)(=O)c1ccc(cc1[N+](=O)[O-])C(=O)O[C@H](c2ccccc2)C(=O)c3c[nH]c4c3cccc4 C03449108
C[C@@H]1Cc2ccccc2N1S(=O)(=O)c3cccc(c3)C(=O)Nc4cc(ccc4OC)[N+](=O)[O-] C03226617
C[C@@H](C(=O)Nc1ccccc1c2ccccc2)OC(=O)c3ccc(c(c3)[N+](=O)[O-])S(=O)(=O)C C03503295
c1ccc(c(c1)N2C(=O)/C(=C\c3ccc(cc3)OCc4ccc(cc4)[N+](=O)[O-])/C(=O)NC2=O)F C07003463
Cc1ccc(cc1F)n2c(cc(c2C)C(=O)CN3C(=O)[C@@](NC3=O)(C)c4ccc(cc4)[N+](=O)[O-])C C08646988
C[C@@H](C(=O)Nc1ccc(cc1)OC)n2cnc3c(c2=O)c(cs3)c4cccc(c4)[N+](=O)[O-] C01981009
Cc1c2c(c(n1c3ccccc3)C)[P@@](=O)(N(N=C2)CCC#N)Nc4ccc(cc4)[N+](=O)[O-] C09086785
Cc1ccc(cc1S(=O)(=O)Nc2ccc3c(c2)N(C(=O)C(CO3)(C)C)CC=C)[N+](=O)[O-] C09171251
COc1ccc(cc1)[C@@H]2c3ccc(cc3Oc4c2c5nc(nn5cn4)CO/N=C/c6ccccc6)O C09281411
COc1ccc(cc1)[C@H]2c3ccc(cc3Oc4c2c5nc(nn5cn4)CO/N=C/c6ccccc6)O C09281412
CCOc1ccc(cc1)NC(=O)CSc2nnc3n2c4c(c5c(s4)CCCC5)c6n3ncn6 C09347661
Cc1c(n(c(c1C#N)NC(=O)CSc2nnnn2c3ccc(cc3)C(C)C)Cc4ccco4)C C09499096
C[C@H](c1nc2ccccc2n1Cc3cc(cc4c3OCOC4)[N+](=O)[O-])NC(=O)c5ccccc5 C09511172
Cc1ccc(c(c1)[N+](=O)[O-])NC(=O)CSc2nnc(n2C[C@@H]3CCCO3)c4ccc(cc4)F C09536620
C[C@H](c1ccc(c(c1)Cl)Cl)NC(=O)COC(=O)c2ccc(c(c2)[N+](=O)[O-])S(=O)(=O)C C11671210
CS(=O)(=O)Nc1ccc(cc1)C2=NN([C@H](C2)c3cccc(c3)[N+](=O)[O-])C(=O)c4cccs4 C09352287
CCOC(=O)N1CCC(CC1)NC(=O)c2cc(cc(c2)n3cnnn3)c4cccc5c4scc5 C12158858
c1ccc2c(c1)cccc2NC(=O)O[C@@H]3CO[C@H]4[C@@H]3OC[C@@H]4n5c(nnn5)SC6CCCC6 C04259385
Cc1ccc(cc1S(=O)(=O)N2CCCCC2)NS(=O)(=O)c3ccc(c(c3)[N+](=O)[O-])Cl C09403845
CCC(C)(C)[C@H]1CCc2c(sc(c2C#N)NC(=O)COC(=O)c3ccc(nc3)n4cncn4)C1 C12789533
Cc1ccc(cc1S(=O)(=O)N(C)C)NC(=O)c2ccc(c(c2)[N+](=O)[O-])N3CCC(CC3)C C09209340
Cc1cc(c(cc1N/C=C(\C#N)/c2nc(cs2)c3cc4ccccc4oc3=O)OC)[N+](=O)[O-] C09313245
C[C@H](c1nnc(n1c2ccc(cc2)Cl)Sc3ccc(cc3[N+](=O)[O-])/C=C/C(=O)[O-])[NH+](C)C C13272999
c1ccc(cc1)C(=O)N/C(=C\c2ccc(o2)c3ccc(cc3)[N+](=O)[O-])/C(=O)N4CCOCC4 C13305820
Cc1ccc(cc1N\2C(=O)CS/C2=N\NC(=O)COc3ccc4ccccc4c3)[N+](=O)[O-] C13992197
Cc1cc(cc(c1C)S(=O)(=O)Nc2ccc(cc2)S(=O)(=O)N3CCC[C@@H](C3)C)[N+](=O)[O-] C15245821
Cc1ccc(cc1NC(=O)c2cc(ccc2N3CCC(CC3)C)[N+](=O)[O-])S(=O)(=O)N(C)C C15312459
Cc1ccc(cc1C)OCC(=O)Nc2ccc(cc2)C(=O)OCc3cc(=O)n4c(n3)cc(o4)C C15772183
c1cc(ccc1NC(=O)c2ccc(c(c2)[N+](=O)[O-])N3CCCC3)S(=O)(=O)N4CCCCCC4 C16071077
Cc1ccc(c(c1)[N+](=O)[O-])NC(=O)[C@@H](c2ccccc2)OC(=O)c3cccc(c3)N4CCCC4=O C19480698
Cc1ccc(c(c1)[N+](=O)[O-])c2ccc(o2)/C=C/C(=O)Nc3ccc(cc3)N4CCN(CC4)C(=O)C C20497466
Cc1ccccc1/N=C\2/N(C(=O)[C@H](S2)CC(=O)Nc3cc(ccc3Cl)[N+](=O)[O-])CCOC C20886641
Cc1ccc(cc1[N+](=O)[O-])NC(=O)c2cc(ccc2N3CCCC3)S(=O)(=O)N4CCCCC4 C20893610
Cc1ccc(cc1)N2[C@H]([C@H](CC2=O)C(=O)OCC(=O)Nc3ccccc3[N+](=O)[O-])c4cccs4 C21469383
c1cc(ccc1[N+](=O)[O-])S(=O)(=O)c2cnc(s2)NC(=O)c3csc(n3)c4ccsc4 C21599081
Cc1ccc(cc1S(=O)(=O)Nc2ccc(cc2)c3csc(n3)N4CCOCC4)[N+](=O)[O-] C22095382
CCOC(=O)N1CCN(CC1)[C@H](c2ccccc2)c3c(n4c(s3)nc(n4)c5ccco5)O C22851796
c1ccc(cc1)[C@H](c2ccc(cc2)OC(F)F)NC(=O)CN3C(=O)c4cccc(c4C3=O)[N+](=O)[O-] C24104477
CCCC[C@@]1(C(=O)N(C(=O)N1)CC(=O)N2CCCc3c2ccc(c3)[N+](=O)[O-])c4ccccc4 C24534894
CN(C)c1ccc(cc1[N+](=O)[O-])C(=O)c2ccccc2C(=O)Nc3ccc4c(c3)OCCCO4 C25031537
CC(C)c1ccc(cc1)[C@@]2(C(=O)N(C(=O)N2)CC(=O)N3[C@@H](CC(=N3)c4ccco4)c5ccco5)C C25072127
c1ccc(cc1)N2CC[C@@H](C2)CNC(=O)c3ccc(cc3)OS(=O)(=O)c4cccc(c4)[N+](=O)[O-] C27822354
c1cc(ccc1N2CCN(CC2)C(=O)COC(=O)c3cc(ccc3O)Br)[N+](=O)[O-] C39587523
Cc1cc(nc(n1)SC[C@H](C)Cn2c3c(=O)[nH]c(=O)n(c3nc2N4C[C@@H](C[C@@H](C4)C)C)C)C C13956928
Cc1c\2c(oc1C(=O)N(C)c3ccccc3)CCC/C2=N\NC(=O)Cc4ccc(cc4)[N+](=O)[O-] C40814596
Cc1ccc(cc1)OCC(=O)Nc2cc(ccc2C)C(=O)OCc3cc(=O)n4c(n3)cc(o4)C C41089591
c1cc(ccc1NC2CCN(CC2)c3ccc(cc3S(=O)(=O)N4CCOCC4)[N+](=O)[O-])F C59949809
Cc1ccc(c(c1)N2[C@@H](NN=N2)SCC(=O)O[C@H](C)C3=NC(=O)C4=C([C@@H](SC4=N3)C)C)C C39940286
[H]\N=C\1/C(=C/c2ccc(o2)c3cc(ccc3C)[N+](=O)[O-])/C(=O)N=C4N1C(=NS4)SCC(C)C C32969749
CCc1ccc(cc1)NC2=C(C(=O)N(C2=O)c3cccc(c3C)C)Cl C00941812
c1ccc(cc1)[C@@]2(c3ccccc3C(=O)O2)Nc4nc5ccccc5s4 C02771333
CC(C)c1ccc(cc1)[C@H]2C[C@H](Nc3n2ncn3)c4ccc(cc4)Cl C02487946
Cc1ccc(cc1)C2=Nc3ccc(cc3C(=NN2)c4ccc(cc4)Cl)OC C04130011
c1ccc(cc1)C(c2ccccc2)c3ccnn3C(=O)Nc4ccccc4 C04323424
Cc1cccc(c1)N(C2=NCC(S2)(C)C)C(=O)Nc3cccc(c3)Cl C01044348
C[C@H](C12CC3CC(C1)CC(C3)C2)Nc4ccc(cc4[N+](=O)[O-])Cl C04557574
c1ccc(c(c1)c2nc3cc(ccc3o2)/N=C/c4cc(ccc4O)Cl)F C03042705
c1ccc(cc1)c2cccc3c2N[C@H]([C@H]4[C@@H]3C=CC4)c5ccccc5[N+](=O)[O-] C04675397
c1cc(c(c(c1)Cl)Cl)c2ccc(o2)/C=N/NC(=O)c3cccs3 C00855747
Cc1ccc(c(c1)C)Nc2cnn(c(=O)c2Cl)C34CC5CC(C3)CC(C5)C4 C04909654
CC1=C(C2(CCCCC2)OC1=O)C(=O)Nc3ccc(cc3)C(C)C C05058821
Cc1ccc(cc1)NC(=O)/C(=C/c2ccc(o2)c3ccccc3Cl)/C#N C05928935
Cc1ccc(c(c1)C)C(=O)Nc2cc(ccc2C)c3nc4cc(cc(c4o3)C)C C01842910
Cc1ccc(c(c1)C)NC(=O)c2ccc3c(c2)sc(n3)N4CCCCC4 C06806226
c1ccc(c(c1)NC(=O)c2c3n(c(n2)c4ccc(cc4)Cl)CCCCC3)F C06935562
Cc1cccc2c1nc3c(c2)cc(s3)C(=O)N/N=C/c4ccc(cc4)Cl C03262737
Cc1ccc(cc1)c2c3cc(ccc3no2)C(=O)Nc4ccc(cc4C)F C09529002
Cc1ccc(cc1)S(=O)(=O)NN=C2C(=C(C(=C2Cl)Cl)Cl)Cl C04265410
CCN\1C(=O)/C(=C/c2cccs2)/S/C1=N\c3ccc(cc3O)C C16904139
C=CCN\1C(=O)/C(=C/c2cccc(c2)Cl)/S/C1=N\c3ccc(cc3)O C16934884
Cc1ccc(cc1C(=O)N2[C@]([C@H]3CCCCC3=N2)(C(F)(F)F)O)C(C)C C17087113
Cc1ccc(c(c1)/C=N/c2ccc3c(c2)nc(o3)c4ccccc4C)O C00226314
C[C@H](c1ccccc1[N+](=O)[O-])Nc2cc(c(cc2Cl)Cl)Cl C20525970
c1ccc2cc(ccc2c1)Nc3c4c(n(n3)c5ccc(cc5)Cl)CCCC4=O C22455544
Cc1ccc(c(c1)C)N/C=C/2\c3ccccc3C(=O)N(C2=O)c4ccccc4C C03259802
CC(C)(C)c1ccc(cc1)c2n[nH]c(=S)n2/N=C\c3ccc(cc3)Cl C13940943
C/C(=N/NC(=S)N1CCCCCCCCCCCC1)/c2ccccn2 C05503046
Cc1ccc(cc1C)N2C(=O)[C@H](SC2=O)Nc3c(cccc3Cl)Cl C33569575
c1cc(ccc1C(=O)/C(=N/Nc2ccc(cc2)Cl)/C#N)Br C05672301
C[C@H](c1ccc(cc1)[N+](=O)[O-])Nc2ccc(cc2Cl)Br C37177236
Cc1ccccc1Nc2c(c3c(o2)c4ccccc4oc3=O)c5ccccc5F C39920801
Cc1cc2c(c(c(o2)Nc3ccccc3)c4c(cccc4Cl)F)c(=O)o1 C39921103
Cc1ccc(cc1)c2c3c(cc(oc3=O)C)oc2Nc4ccc(cc4C)C C39921153
Cc1ccc(cc1C)Nc2nc3c(c4c(s3)CCCC4)c(=O)n2C(C)C C41394134
CC(C)n1c(=O)c2c3c(sc2nc1Nc4cccc5c4cccc5)CCCC3 C41394143
C[C@@]1\2CC[C@@H](C1)C(/C2=N/OC(=O)Nc3cccc4c3cccc4)(C)C C43505279
c1ccc2cc(ccc2c1)c3nc4cc(ccc4o3)/N=C/c5cccc(c5O)F C01434403
CC\1(c2ccccc2N(/C1=C\C=N\NC(=O)c3cc4c(s3)CCCC4)C)C C12530631
Cc1c(ccc\2c1CCC/C2=N\OC(=O)c3ccc(cc3)C(C)(C)C)O C58962796
CC(C)(C)c1ccc(cc1)c2nnc3n2N[C@H](S3)c4ccccc4Cl C59168387
C=CCc1cccc(c1O)/C=N/c2ccc3c(c2)C(=O)c4ccccc4C3=O C59186811
c1ccc(cc1)c2cccc3c2N[C@H]([C@@H]4[C@H]3C=CC4)c5ccccc5[N+](=O)[O-] C59267126
c1cc2c(cc1Br)cc(o2)C(=O)N/N=C/c3ccc(s3)Cl C59303894
Cc1cccc2c1oc(c2C)C(=O)Nc3cccc(c3C)OC(F)F C60365315
Cc1ccc2c(c1)nc(o2)c3ccc(cc3O)/N=C/c4ccc(cc4)Cl C03099014
Cc1ccccc1NC(=O)c2cc3c(nn(c3s2)c4ccc(cc4)Cl)C C64567892
Cc1ccc(cc1)n2c3ccccc3c(n2)C(=O)Nc4ccc(cc4F)Cl C65130644
Cc1ccc(cc1)C2=C(N=N[C@H]2NC(=O)c3ccc(cc3)C(C)(C)C)C C65321140
Cc1ccccc1N/N=C\2/C=C(OC2=O)c3ccc(cc3)c4ccccc4 C06218152
CC(C)C[C@H](C(=O)[O-])NC(=O)CO/N=C/1\CC[C@@]2([C@@H]3CC[C@@]4([C@@H]([C@@H]3CCC2=C1)CC[C@@]4(C(=O)C)O)C)C C08743641
CC(C)C[C@@H](C(=O)[O-])NC(=O)CO/N=C/1\CC[C@]2([C@@H]3CC[C@@]4([C@@H]([C@@H]3CCC2=C1)CC[C@@]4(C(=O)C)O)C)C C08856532
CC(=O)[C@]1(CC[C@@H]2[C@@]1(CC[C@@H]3[C@@H]2CCC4=C/C(=N\OCC(=O)NCC5CCC(CC5)C(=O)[O-])/CC[C@]34C)C)O C09033174
CC(=O)[C@@H]1CC[C@H]2[C@@]1(CC[C@@H]3[C@H]2CCC4=C/C(=N\OCC(=O)NCC(C)(C)[C@H](C(=O)[O-])O)/CC[C@@]34C)C C12296649
CCN(CC)c1ccc(cc1)[C@H]2c3c([nH]c(=O)s3)S[C@@H]4[C@@H]2[C@H]5C[C@@H]4[C@@H]6[C@@H]5C(=O)N(C6=O)[C@@H](C)C(=O)[O-] C12579563
CC(=O)[C@]1(CC[C@H]2[C@@]1(CC[C@@H]3[C@H]2CCC4=C/C(=N\OCC(=O)NCC5CCC(CC5)C(=O)[O-])/CC[C@]34C)C)O C12661040
CC(C)C[C@@H](C(=O)[O-])NC(=O)CO/N=C/1\CC[C@@]2([C@H]3CC[C@]4([C@H]([C@@H]3CCC2=C1)CC[C@@]4(C(=O)C)O)C)C C12873122
CC[C@@H](C)[C@@H](C(=O)[O-])NC(=O)CO/N=C/1\CC[C@@]2([C@H]3CC[C@]4([C@H]([C@@H]3CCC2=C1)CC[C@@]4(C(=O)C)O)C)C C12877263
Cc1c(n(c2c1cc(cc2)C(=O)NC(=S)Nc3c(ccc(c3Cl)[N+](=O)[O-])[O-])Cc4ccccc4)C C02766045
CC1=CC[C@]([C@@H](C1)c2ccc(cc2)Br)(C(=O)NNC=C3C(=O)OC(OC3=O)(C)C)C(=O)[O-] C15230737
CC(=O)[C@]1(CC[C@H]2[C@@]1(CC[C@@H]3[C@H]2CCC4=C/C(=N\OCC(=O)N[C@H](c5ccccc5)C(=O)[O-])/CC[C@@]34C)C)O C15957003
c1cc(c(cc1[N+](=O)[O-])Cl)C(=O)NC(=S)Nc2ccc(cc2C(=O)[O-])I C16385785
CC(=O)[C@]1(CC[C@@H]2[C@@]1(CC[C@@H]3[C@@H]2CCC4=C/C(=N\OCC(=O)N[C@H](c5ccccc5)C(=O)[O-])/CC[C@@]34C)C)O C16945698
C[C@@]12CCC(=O)C=C1CC[C@H]3[C@H]2[C@H](C[C@@]4([C@@H]3CC[C@]4(C(=O)COC(=O)CC(C)(C)CC(=O)[O-])O)C)O C16969316
Cc1cccc(c1)n2c3c(cn2)c(nc(n3)n4c(cc(n4)C)NC(=O)C(=O)c5c([nH]c6c5cccc6)C)[O-] C21111094
Cc1cc(n(n1)c2nc3c(cnn3c4ccc(cc4)F)c(n2)[O-])NC(=O)C(=O)c5c([nH]c6c5cccc6)C C21113133
Cc1cccc(c1C)n2c3c(cn2)c(nc(n3)n4c(cc(n4)C)NC(=O)C(=O)c5c([nH]c6c5cccc6)C)[O-] C21113577
Cc1cccc(c1C)n2c3c(cn2)c(nc(n3)n4c(cc(n4)C)NC(=O)c5cc(=O)c6ccccc6o5)[O-] C21113607
Cc1cccc(c1C)n2c3c(cn2)c(nc(n3)n4c(cc(n4)C)NC(=O)c5cc6ccccc6oc5=O)[O-] C21113622
Cc1ccc(cc1C)n2c3c(cn2)c(nc(n3)n4c(cc(n4)C)NC(=O)c5cc(=O)c6ccccc6o5)[O-] C21114053
COc1ccc(cc1)C(=O)Oc2ccc(cc2/C=N/N=C/3\NC(=O)[C@@H](S3)CC(=O)[O-])Br C27552006
Cc1ccc(cc1)C2=NN([C@@H](C2)c3ccc(cc3)C(C)C)C4=NC(=O)[C@H](S4)CC(=O)N[C@@H](C)C(=O)[O-] C28156277
Cc1ccccc1N2C(=O)[C@H]3[C@@H]([NH2+][C@@]([C@@H]3C2=O)(CC(=O)[O-])C(=O)[O-])c4ccc(cc4)/C=C/c5ccccc5 C33634461
Cc1c(n2ccccc2n1)C(=O)C3=C(C(=O)N([C@H]3c4ccc(cc4)O)c5nc6ccc(cc6s5)Cl)[O-] C33814043
CCCN1CN(CSC1=S)[C@@H](c2ccccc2)C(=O)N[C@H]3[C@@H]4N(C3=O)C(=C(CS4)C)C(=O)[O-] C16958197
CC(=O)N[C@@H]1[C@H]([C@@H]2[C@@H](CO[C@@H](O2)c3ccccc3)O[C@@H]1Oc4ccc(cc4Cl)Cl)OCC(=O)[O-] C35057767
c1ccc(c(c1)C(=O)N2CCC(CC2)C(=O)Nc3ccc(cc3)S(=O)(=O)[N-]c4nccs4)Cl C20612132
```
