## Supplementary material for "Using Single Protein/Ligand Binding Models to Predict Active Ligands for Unseen Proteins": Code and dataset: CHEMBL1827 (part 3 of 3)

```
C[C@]12CC[C@@H]3[C@H]([C@@H]1CC[C@@H]2O)CCC4=C/C(=N/OCC(=O)N[C@@H](CC(=O)[O-])[C@@H]5CCOC(C5)(C)C)/CC[C@]34C C38555472
Cc1c(c(=O)n(c(c1C(=O)CCN2C(=O)/C(=C/c3ccccc3)/SC2=S)[O-])C[C@H]4CCCO4)C#N C38619078
CC(C)S(=O)(=O)c1cccc2c1cc3c(n2)c4c(n(c3=O)c5ccccc5[O-])C(=O)C[C@@H](N4)SC C39453074
COS(=O)(=O)[N-]c1ccc(cc1N2CCN[C@H](C2)Br)S(=O)(=O)Oc3ccccc3 C39482804
CC(C)S(=O)(=O)c1cc-2c(n3c(nc2cc1=O)-c4c(c5ccccc5n4S(=O)(=O)C(C)C)CC3)[O-] C39542229
CCCn1c(c(c(c(c1=O)C#N)C)/C=C/2\C(=O)N(C(=S)S2)CCC(=O)[O-])N3C[C@H](O[C@@H](C3)C)C C39770412
c1cc(ccc1C(=O)C[C@@H]2C(=O)N/C(=N\c3ccc(cc3)S(=O)(=O)[N-]c4nccs4)/S2)Cl C39843308
CCCn1c(c(c(c(c1=O)C#N)C)/C=C\2/C(=O)N(C(=S)S2)CCC(=O)[O-])N3C[C@@H](O[C@H](C3)C)C C39990273
Cc1cccn2c1nc(c2C(=O)C3=C(C(=O)N([C@@H]3c4ccc(c(c4)Cl)Cl)c5nnc(s5)C)[O-])C C40003371
Cc1cccn2c1nc(c2C(=O)C3=C(C(=O)N([C@@H]3c4cccnc4)c5nc6ccc(cc6s5)Cl)[O-])C C40003423
Cc1cccn2c1nc(c2C(=O)C3=C(C(=O)N([C@H]3c4cccnc4)c5nc6c(cc(cc6s5)C)C)[O-])C C40003446
CN(C)S(=O)(=O)c1ccc(cc1)C(=O)C2=C(C(=O)N([C@H]2c3ccc(cc3)Br)CCO)[O-] C40110562
c1cc(ccc1NC(=O)c2cc3cc(ccc3oc2=O)Br)S(=O)(=O)[N-]c4nccs4 C40840908
Cc1ccccc1N2C(=O)[C@H]3[C@@H](N[C@@]([C@@H]3C2=O)(Cc4c[nH]c5c4cccc5)C(=O)[O-])c6cc7ccccc7o6 C43221490
C[C@@]12CC[C@@H]3[C@H]([C@@H]1CC[C@@H]2O)CCC4=C/C(=N/OCC(=O)N[C@@H](CC(=O)[O-])[C@@H]5CCOC(C5)(C)C)/CC[C@@]34C C43740139
CC(=O)[C@@]1(CC[C@@H]2[C@]1(CC[C@@H]3[C@@H]2CCC4=C/C(=N\OCC(=O)NCC5CCC(CC5)C(=O)[O-])/CC[C@@]34C)C)O C43740194
Cc1ccc(cc1)N2C(=O)[C@@]3(Cc4cc(ccc4N5[C@@H]3CN(CC5)c6ccccc6)[N+](=O)[O-])C(=NC2=O)[O-] C09129111
c1cc2c(cc1S(=O)(=O)[N-]c3nc(cs3)c4cc5cc(ccc5oc4=O)Br)OCCO2 C02616194
c1ccc(c(c1)C(=O)NN2C(=O)/C(=C/3\c4cc(ccc4N=C3[O-])Br)/SC2=S)[N+](=O)[O-] C12375365
COc1ccc(cc1OC)NS(=O)(=O)c2ccc3c(c2)[C@H]4C=CC[C@H]4[C@H](N3)c5ccc(cc5)C(=O)[O-] C58849556
COc1ccc(cc1OC)[C@@H]2[C@@H]3CC=C[C@@H]3c4cc(ccc4N2)S(=O)(=O)Nc5ccc(cc5)C(=O)[O-] C58849908
Cc1c(c(ccc1N2C(=O)/C(=C/c3ccc(o3)c4cccc(c4)[N+](=O)[O-])/C(=NC2=O)[O-])Br)C C59861801
COC1=C/C(=C/NNC(=O)c2ccc(cc2)[N-]S(=O)(=O)c3cccs3)/C=C(C1=O)Br C03238129
```
