## Supplementary material for "Using Single Protein/Ligand Binding Models to Predict Active Ligands for Unseen Proteins": Code and dataset: CHEMBL1844

```
C[C@H]1CCc2c(sc(c2C(=O)N)NC(=S)NC(=O)c3ccco3)C1 C02595251
C(CO)N([C@@H](C(Cl)(Cl)Cl)O)C(=O)N[C@@H](C(Cl)(Cl)Cl)O C01675712
c1ccc(cc1)C(=O)[C@H]2[C@@H](NC(=O)N[C@]2(C(F)(F)F)O)c3ccc(cc3)O C00715269
C[C@H]1CCc2c(sc(c2C(=O)N)NC(=O)c3cc(=O)[nH]c4c3cccc4)C1 C08012858
CCOc1cc(ccc1OCC=C)[C@@H]2c3ccc(cc3OC(=C2C#N)N)N C08846175
CNC(=O)NC(=O)CSc1nc(c2c3c(sc2n1)CCCC3)N C06108784
Cc1cc(c(n1CC(F)(F)F)C)C(=O)CSc2nc(cc(n2)N)N C03510297
c1cc(sc1)[C@H]2CC3=C([C@@H](c4c([nH]nc4O)N3)c5cc(ccc5O)Cl)C(=O)C2 C18196319
c1ccc(c(c1)COc2ccc(cc2)[C@@H]3CC(=O)Nc4c3c(=O)[nH]c(n4)N)Cl C21728959
Cc1nc(cs1)c2c(n[nH]c2C(F)(F)F)c3ccc(c(c3O)O)O C26571825
c1cc(sc1)c2n[nH]c(=S)n2CC(=O)Nc3cc(c(c(c3)Cl)N)Cl C28813086
c1ccc2c(c1)NC(=O)[C@@H](S2)CC(=O)NNC(=O)Nc3ccc(cc3)Cl C01038047
CCCCn1c(c(c(=O)[nH]c1=O)NCc2ccc(s2)Br)N C37987139
c1cc(c(cc1Br)Cl)[N-]S(=O)(=O)c2cc[nH+]c(c2)NN C38009020
Cc1cccc(c1)N2[C@@H](N=C([C@H](C2=O)[C@@H]3c4c(c5ccccc5[nH]4)CCN3)O)O C38958853
Cc1cc(cc(c1)N2[C@H](N=C([C@H](C2=O)[C@@H]3c4c(c5ccccc5[nH]4)CCN3)O)O)C C38985590
Cc1ccccc1N2[C@@H](N=C([C@H](C2=O)[C@@H]3c4c(c5ccccc5[nH]4)CCN3)O)O C38994705
Cc1ccc(c(c1)N2[C@H](N=C([C@H](C2=O)[C@@H]3c4c(c5ccccc5[nH]4)CCN3)O)O)C C39024688
C[C@@H](/C(=N/O)/N)NS(=O)(=O)c1c(cc(cc1Cl)Br)Cl C40376634
CC[C@](C)(/C(=N/O)/N)NS(=O)(=O)c1ccc(cc1Cl)Br C40377372
c1ccc(cc1)[C@@H](/C(=N/O)/N)NS(=O)(=O)c2ccc(s2)Cl C40377453
c1ccc(cc1)[C@H](/C(=N/O)/N)NS(=O)(=O)c2ccc(s2)Cl C40377454
CC1(CC2=C([C@H](c3c(nc(=S)[nH]c3N2)N)c4ccccc4OC)C(=O)C1)C C08236385
C[C@@]1(C(=O)Nc2ccccc2S1)C(=O)Nc3c(c4c(s3)CCCC4)C(=O)N C40795616
C[C@H]1CCc2c(sc(c2C(=O)N)NC(=O)[C@@]3(C(=O)Nc4ccccc4O3)C)C1 C41545543
c1ccc2c(c1)cccc2CC(=O)NNC(=O)NCCc3c[nH]c4c3cccc4 C42956184
c1cc(cc(c1)NS(=O)(=O)N)c2[nH]c(=O)c3c4c(sc3n2)SCCC4 C45112134
C[C@@H](c1cc2ccccc2o1)NC(=O)Nc3ccccc3SCC(=O)N C45696000
c1ccc2c(c1)c3c([nH]2)[C@@H]([NH2+]CC3)c4c(=O)[nH]c(=O)n(c4[O-])c5ccc(cc5)F C16995797
c1ccc2c(c1)c3c([nH]2)[C@H]([NH2+]CC3)c4c(=O)[nH]c(=O)n(c4[O-])c5ccc(cc5)F C18169455
Cc1cc(c(cc1Cl)c2c3c([nH]n2)C(=O)N([C@@H]3c4cccc(c4)O)CCO)O C05343379
c1cc(ccc1c2nc(cs2)CSc3nnc(s3)N)C(=O)N C52888443
Cc1cc\2c(cc1Br)NC(=O)/C2=N\NC(=O)c3cc(cc(c3)O)O C08664656
CC(C)[C@H](C(=O)N1CCc2c(c3cccc(c3[nH]2)Br)C1)NC(=O)N C55731073
C[C@@H]1CCc2c(cc(s2)C(=O)NNC(=O)N[C@@H](C)Cc3ccc(cc3)O)C1 C56762733
CC\1(c2ccccc2N(/C1=C\C(=O)CSc3nc(nc(n3)N)N)C)C C23652244
Cc1cc(c(n1C[C@H]2COc3ccccc3O2)C)c4csc(n4)N=C(N)N C40062365
CC(=O)N[C@H](Cc1c[nH]c2c1cccc2)C(=O)NCc3cc4ccccc4[nH]3 C58112010
Cc1c2c(n(n1)c3ccccc3)OC(=C([C@H]2c4ccc(cc4)Cl)C(=O)N)N C58903545
Cc1cc(c(cc1C(=O)NC2[C@@H]3CCC[C@H]2C[NH+](C3)C4CC4)S(=O)(=O)N)C C63244201
c1ccc2cc(c(cc2c1)C(=O)Nc3nc(cs3)C4=CN=C(C4)C(=O)N)O C63405482
c1ccc2cc(ccc2c1)C3=NN=C4[C@H]3[C@H](C(=C(O4)N)C#N)c5ccc(c(c5)O)O C06720227
Cc1c(c(nc2c1sc3c2[C@@H](CC(=N3)O)c4ccc(c(c4)OC)O)N)C#N C20328995
CC(C)C[C@H]1N[C@H](N(N1)c2cccc(c2F)Cl)c3cc(=O)[nH]c(=O)[nH]3 C65534607
Cc1c(c(nc(n1)N)c2ccc(c(c2)Br)OCC(C)C)C(=O)N C66135798
C[C@H](c1ccc2c(c1)NC(=O)CO2)NC(=O)NC[C@@]3(CCCc4c3cccc4)O C66925062
Cc1ccsc1C(=O)NNC(=O)N[C@H](C)CCc2ccc(cc2)O C67387214
c1ccc2cc(ccc2c1)[C@@H](CNC(=O)Nc3cc(c[nH]c3=O)C(F)(F)F)O C67548387
Cc1ccccc1[C@H](CC(=O)N2CCC(CC2)Nc3ccc(cc3)F)NC(=O)N C67592967
c1ccc(cc1)[C@@H]2C[C@H]2NC(=O)NNC(=O)Cc3c[nH]c4c3cccc4 C67612661
CC(C)(C)c1cc(cc(c1O)C(C)(C)C)[C@@H](c2ccccn2)[NH+]3CCCC3 C01463340
c1cc(c(cc1[C@H](c2cc3c(cc2O)OCO3)[NH+]4CCCC4)Cl)Cl C05890823
CCc1ccc2c(cc(=O)oc2c1)C[NH2+][C@@H](c3ccccc3)c4ccco4 C07647911
CCOc1c(cccc1OC)C[NH2+]C23CC4C[C@@](C2)(C[C@](C4)(C3)C)C C08253455
c1cc(c(c(c1)Cl)Cl)n2cccc2C[NH2+]Cc3ccc4c(c3)OCO4 C10003483
C[C@H]1C[C@@H](C[NH+](C1)C[C@H](COc2ccccc2c3ccccc3)O)C C12420060
Cc1ccc(cc1)N2[C@@H]3CCCCC[NH+]3C[C@]2(c4ccc(cc4)Cl)O C13301687
COc1ccc(cc1)[C@H]2[C@H]3CCCC[C@]3(CC[NH+]2C/C=C/c4ccccc4)O C15953517
C[C@H]1CC[C@H]([C@H](C1)OC[C@H](C[NH+]2CCc3ccccc3C2)O)C(C)C C17186451
C[C@@H]1CCC[C@H]([C@H]1C)[NH2+][C@@H]2c3ccccc3C(=O)N2CCC(C)C C20123506
C[C@H](c1ccc(s1)Cl)[NH2+]Cc2cc3c(c(c2)Br)OCO3 C27221656
CC(C)Cc1c2c(c3ccccc3[nH]2)c4c([nH+]1)CC(CC4=O)(C)C C05685989
CC(C)[NH+](C[C@H](Cn1c2c(c3c1c(ccc3)Cl)CCCC2)O)C(C)C C28297110
C[C@H](c1cc2cccc(c2o1)OC)[NH2+]Cc3ccc(s3)Br C30630530
c1cc(ccc1/C=[NH+]\C2=NNC(=CS2)c3ccc(cc3)Cl)F C06221121
CC[C@@H]1CCCC[C@H]1[NH2+]Cc2cc3c(cc2Br)OCO3 C35256961
CCC[NH2+][C@H](c1ccc(c(c1)C)OC)c2ccc(o2)Br C35586906
Cc1ccc(cc1)c2/c(=[NH+]/c3ccc(cc3)OC(F)(F)F)/c(=O)c2O C20509272
C[C@@H](c1cccc(c1)[N+](=O)[O-])[NH2+]Cc2cccc(c2Cl)Cl C37775551
Cc1cc(cc(c1N[C@@H]2C[C@@H]([NH+](C[C@@H]2C)C)C)OC)Br C37776812
C[C@H](c1ccc(cc1OC)OC)[NH2+][C@@H](C)c2ccc(s2)Br C38002458
C[NH2+][C@@H](Cc1ccccc1[N+](=O)[O-])c2c(cccc2Cl)Cl C38132029
C[NH2+][C@H](Cc1ccc(cc1)[N+](=O)[O-])c2ccc(c(c2)Cl)Cl C38133636
CC1=C([C@H]([NH+]=N1)c2ccc(cc2O)OCc3ccccc3F)c4ccccc4 C38676064
CCO[C@H]1CCC[C@@]2(C1)CCC[C@@H]([NH+]2Cc3ccccc3)c4ccccc4O C39520696
CCC[NH2+][C@H](c1ccc2c(c1)OCO2)c3ccc(s3)Br C40237142
CCOC(=O)[C@@H](c1cc(cs1)Br)[NH2+]C2CCCCCC2 C41678265
c1ccc2c(c1)ccc([nH+]2)N/N=C/3\c4cccc5c4c(ccc5)C3=O C45330730
CCc1ccc(cc1)[C@@H]2C[C@H](Nc3n2c4ccccc4[nH+]3)c5ccc(cc5)F C05459060
c1ccc(cc1)[C@@H]2C[C@@H](Nc3n2c4ccccc4[nH+]3)c5ccc(cc5)F C05459999
CC[NH2+][C@H](c1ccc(o1)Br)c2cc(ccc2OCC)C C51599581
CC[NH2+][C@@H](c1ccc2c(c1)CC(O2)(C)C)c3ccc(o3)Br C51755203
CC(C)[NH2+]C[C@@H]1CC[C@@H](O1)COc2cc(c(cc2Cl)Cl)Cl C52649328
CC(C)(C)[NH2+]Cc1c(cco1)COc2cc(ccc2Cl)Cl C52652820
C1CCCC(CC1)(C#N)NC(=O)C[NH+](CC2CCCCC2)C3CC3 C59390996
c1cc(ccc1/C=C/2\CCCC3=C2N=C4[NH+]=NNN4[C@@H]3c5ccc(cc5)F)F C06241359
CCC[NH2+][C@@H](c1cc(cc(c1OC)Br)Cl)[C@H]2CCCOC2 C62233446
Cc1cc(c(n1C2CCCCC2)C)C(=O)C[NH2+]C3CCCCCC3 C62659987
CCC(=O)/[NH+]=c/1\ccc-2c(cc(oc2c1)c3ccccc3OCC)O C41249311
c1ccc(c(c1)Cc2c3ccc(c(c3on2)C[NH+]4CCCCC4)O)F C41511085
Cc1cccc(c1)/C=C/2\C(=O)c3ccc(c(c3O2)C[NH+]4C[C@H](C[C@@H](C4)C)C)O C41583775
C[C@H]([C@@H](c1ccccc1S(=O)(=O)C(F)(F)F)C(C)C)[NH2+]C C63027973
Cc1ccc(cc1)[C@@H]2N=[NH+]C(=S)N2/N=C/c3c4ccccc4ccc3O C38890111
Cc1ccc2=[NH+][C@@H](C(=c2c1)CCNS(=O)(=O)c3c(cc(cc3C)C)C)C C63514112
COc1ccc2=[NH+][C@@H]3[C@H](NCCC3=c2c1)c4ccc(cc4)OC5CCCC5 C63521542
CC(C)(C)c1ccc(cc1)[C@H]2N=[NH+]C(=S)N2/N=C/c3ccccc3O C38937046
Cc1ccc(c(c1)C)S(=O)(=O)Nc2ccc(cc2)[C@H]3C=c4ccccc4=[NH+]3 C63627213
CCCCC(=O)Nc1ccc(cc1)[C@H]2C=c3cc(ccc3=[NH+]2)Cl C63628230
C/C=C(\C)/CN1CCC2=c3ccccc3=[NH+][C@H]2[C@@H]1[C@@H]4Nc5ccccc5N4C C64103076
Cc1c(sc(n1)c2ccccc2)C[NH2+]Cc3csc(n3)C(C)(C)C C67011753
CC[NH+]1CCc2c(sc(c2C(=O)N)NC(=O)c3ccc(s3)Br)C1 C04087204
Cc1ccc(c(c1)O)[C@@H]2Nc3c(c4c(s3)C[NH+](CC4)C(C)C)C(=N2)O C04554076
CC[NH+]1CCc2c(sc3c2C(=N[C@@H](N3)c4cc(cc(c4O)C)Br)O)C1 C08927629
CC[NH+]1CCc2c(sc3c2C(=N[C@H](N3)c4cc(cc(c4O)C)Br)O)C1 C08927632
C[NH+]1CCc2c(sc3c2C(=N[C@@H](N3)c4cc(cc(c4O)OC)Br)O)C1 C09007986
Cc1ccccc1[C@@H](C)NC(=O)C[NH+]2Cc3ccccc3C[C@@H]2C(=O)N C09495855
C[C@@H]1CCc2c(sc3c2c(ncn3)N4CC[NH2+][C@@H](C4)C(=O)N)C1 C11173789
C[C@H]1CCc2c(sc3c2c(ncn3)N4CC[NH2+][C@@H](C4)C(=O)N)C1 C11173802
c1cc(ccc1[C@H](C[NH+]2CCC3(CC2)C[C@@H](c4cc(ccc4O3)O)O)O)Cl C12329827
COC(=O)c1c2c(c3c(=[NH2+])[nH][nH]c3n1)CCCCCCCCCC2 C08655741
Cc1ccc(cc1)/N=c/2\[nH]c(nc(n2)N)C[NH+]3CCc4ccccc4C3 C01249695
CC1(C[C@@]2(C[C@H](c3ccc(c(c3O2)O)O)c4cccs4)NC(=[NH+]1)SC)C C05839982
CC[NH+]1CCc2c(sc3c2C(=N[C@H](N3)c4cccc(c4O)C)O)C1 C22635790
C[NH+](C)CCCNS(=O)(=O)c1c(cc(cc1Br)Br)N C37063207
C[C@@H]1C[C@@H]([C@@H](C[NH+]1C)C)Nc2cc3c(cc2Br)[nH]c(=O)[nH]3 C37129854
C[C@H]1C[C@H]([C@@H](C[NH+]1C)C)Nc2cc3c(cc2Br)[nH]c(=O)[nH]3 C37129857
C[NH+]1CC[C@@H](C1)CNS(=O)(=O)c2c(cc(cc2Br)Br)N C37645696
COC(=O)c1cc(cc(c1NC(=O)[C@@H]2C[C@@H](C[NH2+]2)O)Br)Br C37769913
Cc1c2ccccc2oc1c3[nH]/c(=[NH+]/c4ccc(cc4)F)/nc(n3)N C16996548
CC(=C)C[NH+]1CC[C@]23c4c5ccc(c4O[C@H]2c6c(c7ccccc7[nH]6)C[C@]3([C@H]1C5)O)O C03934228
Cc1cccc(c1)CS[C@H]2N=N[C@H](O2)[C@H](Cc3c[nH]c4c3cccc4)[NH3+] C38661779
c1ccc(cc1)[C@H]2C(=c3ccccc3=[NH+]2)C(=O)CSC4=NN[C@@H](S4)N C39067833
c1ccc(c(c1)C2=C[C@H]3C[C@@H]4CO[P@@](=O)(N[NH+]4C[C@@H]3C=C2F)c5ccccc5O)O C39467113
c1ccc(c(c1)C2=C[C@@H]3C[C@H]4CO[P@@](=O)(N[NH+]4C[C@@H]3C=C2F)c5ccccc5O)O C39467115
CS[P@]1(=O)N[NH+]2C[C@@H]3C=C(C(=C[C@@H]3C[C@@H]2CO1)c4ccccc4O)O C39468287
CS[P@]1(=O)N[NH+]2C[C@@H]3C=C(C(=C[C@@H]3C[C@@H]2CO1)O)c4ccccc4O C39468474
Cc1ccc(cc1)[C@H](CNc2ccccc2O)[NH+]3CCN[C@@H](C3)OC C39531606
CCC[C@]12C[NH+]3C[C@]([C@@H]1O)(CCN(C2)[C@H]3c4ccc(c(c4)O)O)CC C39951193
C[NH+]1CCC[C@@H](C1)NS(=O)(=O)c2c(cc(cc2Br)Br)N C40672169
c1ccc(cc1)[C@H]2C[C@@H]2NC(=O)[C@H]3C[NH2+]C[C@@H]3C(=O)N[C@H]4CCCc5c4cccc5 C43223161
c1ccc(cc1)[C@@H]2CCCc3c2nc(nc3N4C[C@H]5CCC[NH2+][C@H]5C4)N C49035920
c1ccc(cc1)[C@H]2CCCc3c2nc(nc3N4C[C@H]5CCC[NH2+][C@H]5C4)N C49035922
c1ccc(cc1)[C@H]2CCCCc3c2nc(nc3N4C[C@@H]5CCC[NH2+][C@@H]5C4)N C49054914
c1cc(ccc1C[NH2+]Cc2cc(c(o2)Br)Br)S(=O)(=O)N C50358343
c1ccc2c(c1)nc3n2[C@@H](NC(=[NH2+])N3)c4ccc(o4)c5ccc(cc5)F C12525652
c1ccc2c(c1)nc3n2[C@H](NC(=[NH2+])N3)c4ccc(o4)c5ccc(cc5)F C12525651
c1ccc2c(c1)nc3n2[C@H](NC(=[NH2+])N3)c4ccc(o4)c5ccc(cc5)Cl C12525653
c1ccc2c(c1)nc3n2[C@H](NC(=[NH2+])N3)c4ccc(c(c4)c5cccs5)F C48366868
c1cc(ccc1/C=N/N/C(=[NH+]/N=C/c2ccc(cc2)Cl)/N)Cl C38338242
CCCn1c(=O)[nH]nc1S[C@@H](c2ccccc2Br)[C@@H](C)[NH3+] C61594917
CC(C)(CNS(=O)(=O)c1cc(cc(c1Br)N)Cl)C[NH+](C)C C61881584
C[C@]1\2CC[C@](C1(C)C)(C/C2=N\O)C(=O)NC3CC([NH2+]C(C3)(C)C)(C)C C13513581
Cc1cc(cc(c1)N2[C@@H]([C@H](C(=O)NC2=S)[C@@H]3[C@@H]4C(=c5ccccc5=[NH+]4)CCN3)O)C C63375794
c1ccc2=[NH+][C@H]3[C@@H](NCCC3=c2c1)[C@@H]4[C@@H](N[C@@H](N(C4=O)c5ccccc5F)S)O C63641778
c1ccc2=[NH+][C@H]3[C@H](NCCC3=c2c1)[C@@H]4[C@@H](N[C@@H](N(C4=O)Cc5ccc(cc5)F)S)O C63896914
C[NH+]1CCC2(CC1)N[C@@H](CC(=N2)c3ccccc3O)c4ccccc4O C64775571
C[NH+]1CCC2(CC1)N[C@H](CC(=N2)c3ccccc3O)c4ccccc4O C64775572
c1ccc2c(c1)CC[C@H](O2)[C@@H](C[NH2+]C[C@@H]([C@@H]3CCc4ccccc4O3)O)O C06117269
CCc1ccc(s1)C[NH2+]Cc2cccc(c2)[C@@]3(C(=O)NC(=O)N3)C C66593600
c1cc2c(cc1F)cc([nH]2)C[NH2+]C[C@@]3(CCCN(C3=O)CC4CCCCC4)O C67458868
COc1ccccc1/N=c/2\cccccc2O C02480004
CCCc1cc2c(cc1O)oc(=O)c3c2CCC3 C00123031
CCCc1c(ccc2c1OC(CC2=O)(C)C)O C00162903
C1CC[C@H]2[C@H](C1)CC\3=C(O2)CCC/C3=N\O C04476450
c1ccc2c(c1)ccc(c2/C=N/c3cccnc3)O C00226996
CNc1ccccc1c2nc3ccccc3o2 C04241693
CC1=C2C[C@@H]3C(=C)CCC[C@]3(C[C@]2(OC1=O)O)C C14452259
Cc1cc(c(c2c1CC[C@H]3[C@H]2OC(=O)[C@@H]3C)C)O C15955966
C[C@H]1CCCC[C@@H]1Nc2ccc3c(c2)OCCO3 C19916048
C[C@H]1CCC/C(=N\O)/[C@@H]1c2ccc(cc2)OC C17129371
CC\1=C/C(=N\O)/C=C/C1=C(/C#N)\c2ccccc2 C17161096
CC(C)(C)c1c(n2cc(ccc2n1)Cl)CO C31920641
c1csc(n1)NC(=O)[C@H]2[C@@H]3[C@@H]2/C=C\CCCC3 C04195671
C[C@@H]1C[C@H](CC(C1)(C)C)Nc2cnn(c2)C C35737615
C[C@@]1(CNC(=O)O1)c2ccc(cc2)C(C)(C)C C36162855
C[C@]1(CNC(=O)O1)c2ccc(cc2)C(C)(C)C C36162858
c1ccc2c(c1)nc(n2C3CC3)c4cccc(c4)O C37323783
c1cc(cc2c1ccc(c2)Oc3nccs3)O C37674522
c1ccc(cc1)N2CC/C(=N/O)/c3c2cccc3 C39293923
C[C@H]1C[C@H]1C(=O)NC2(CCCCCCC2)C#N C40222094
C[NH+]1CCCC(=C1)/N=N/c2ccc(cc2)Cl C40918465
c1ccc2c(c1)CC[C@@H]2Nc3nc4ccccc4o3 C42632342
CCc1c(nn(c1C)[C@H]2CCCCCC[C@H]2O)C C44188323
c1ccc2c(c1)cc(s2)c3[nH]c4cccnc4n3 C44265333
Cc1c2c(nc3c1c(ccc3O)Cl)OCC2 C44790231
C[C@H]1CCC[C@@H](C1)c2[nH]c(=O)cc(n2)C(C)(C)C C44979154
C[C@@H]1CCC[C@H](C1)c2[nH]c(=O)cc(n2)C(C)(C)C C44979157
C[C@H]1CCc2c(c3cccc(c3[nH]2)C(=O)OC)C1 C48765273
Cc1ccc2c(c1)nc(n2C)Cc3cccc(c3)O C48816077
Cc1cc(c2cc([nH]c2c1C)C(=O)OC)C C04237922
Cc1cccc(c1C)c2nc(c(c(n2)NC)C)C C50865950
CC1(CCCCC1)Nc2ccnc(n2)Cl C51850271
Cc1cc(nc(n1)N[C@@H]2CCc3ccccc3C2)C C55372070
Cc1ccc(cc1)N2[C@@H](CNC2=O)c3ccccc3 C57539058
CC[C@H]1C(=O)N(c2cc(c(cc2N1)C)C)C(C)C C57930609
Cc1cc2c(cc1C)N(C(=O)[C@@H](N2)C)CC(C)C C57931175
Cc1cc2c(cc1C)N(C(=O)[C@@H](N2)C)CC(=C)C C57931246
c1ccc(c(c1)c2nc3ccc(cc3o2)O)Cl C58007197
c1cc(ccc1Cc2nc3cc(ccc3o2)O)F C58007420
C[C@]12CC(NC(=S)N1c3ccccc3O2)(C)C C05303360
c1ccc2c(c1)cc(cn2)/N=C/c3ccccc3O C17425515
c1ccc(cc1)N/N=C/2\c3ccccc3C=CC2=O C03860848
CC1(Cc2cc(nnc2-c3c1cccc3)NC)C C54931037
c1nc2c(c(n1)NC3CCCCCCC3)CCC2 C61276593
Cc1cc2c(c(c1Cl)C)NC(=O)C(CO2)(C)C C62536870
C[C@H]1C[C@@H](C[NH+](C1)[C@@H]2CCCCC[C@@H]2C(=O)[O-])C C62749657
C1CCC[NH+](CCC1)[C@H]2CCCCC[C@@H]2C(=O)[O-] C62750892
C[C@@H]1CC[NH+]([C@@H](C1)C)[C@@H]2CCCCC[C@@H]2C(=O)[O-] C62752988
C/C(=N\O)/c1ccc2c3ccccc3n(c2c1)C C12377847
Cc1cc(cc(c1)O)c2ccc3c(c2)OCO3 C65340371
C[C@H]1c2cccn2CC[NH+]1CC(=O)Nc3c(c4c(s3)CCC4)C(=O)N C08328783
CC[C@@H](CO)NC(=O)[C@H]1C[NH+]([C@H]2Cc3c[nH]c4c3c(ccc4)C2=C1)C C09224242
C[C@@H](C(=O)Nc1ccc2c(c1)[nH]c(=O)[nH]2)[NH+]3CCc4c(ccs4)C3 C10767804
C1CCC(CC1)CN2CCC[C@@](C2=O)(C[NH2+]C3CCC(CC3)O)O C12372796
c1cc(c2c3c1C[C@@H]4[C@@]5([C@]3(CC[NH+]4CC6CC6)[C@@H](O2)[C@@H](CC5)O)O)O C21981270
CC[NH+]1CCC[C@H]1CNS(=O)(=O)c2ccc(cc2)C(=S)N C22148486
c1ccc2c(c1)C[C@@H]([NH+](C2)Cc3ccc(cc3)O)C(=O)N4CCC(CC4)C(=O)N C23157168
c1ccc(cc1)[C@H](C2CC[NH+](CC2)CC(=O)NC(=O)NC3CC3)O C29477105
c1ccc(c(c1)C[NH2+][C@@H]2[C@H]3CO[C@H](O3)[C@@H]([C@H]2[O-])[NH+]4CCCCC4)O C12529612
c1c2c(cc(c1S(=O)(=O)NC3[C@H]4[C@@H]3C[NH2+]C4)Cl)NC(=O)C2 C36265464
c1cc(c(cc1N)Br)S(=O)(=O)N[C@H]2C[NH+]3CCC2CC3 C37053358
C[C@H](COC)NS(=O)(=O)c1c(cc(cc1Cl)C#CC[NH3+])Cl C37581065
CCOc1cc(cc(c1OC[C@@H]2CNC(=O)O2)Br)C[NH3+] C37712076
CC(C)[NH2+][C@@H](c1cc2c(c(c1)Br)OCCCO2)C(=O)N C37869284
CC[NH2+][C@H](c1cc2c(c(c1)Br)OCCCO2)C(=O)N C37869562
c1c(cc(c2c1OCCCO2)Br)[C@H](C(=O)N)[NH2+]C3CC3 C37870382
CC1=C([C@@H](C(=O)N(N1)C)[NH3+])[C@H]2C=C(N=N2)c3ccc(cc3)C(F)(F)F C39448330
CC[NH+]1CCC(CC1)NS(=O)(=O)c2ccc(cc2Br)N C40347750
C[C@@H](CNS(=O)(=O)c1ccc(cc1N)Br)[NH+](C)C C40348179
CCNC(=O)NC(=O)[C@@H](C)[NH2+]Cc1cc(ccc1F)Br C41065352
c1ccc2c(c1)[C@@H](CCS2)NC(=O)NCCCNc3cccc[nH+]3 C43167554
CSCCNC(=O)[C@H]1C[NH2+]C[C@@H]1C(=O)N[C@@H]2CCc3c2cccc3 C43223234
Cc1cc(c(o1)C)[C@H](C)NS(=O)(=O)c2ccc(s2)CC[NH3+] C44731557
c1cc(ccc1c2c(c[nH]n2)CNc3cc(ncn3)C4CC[NH2+]CC4)F C46173763
c1cc(cc(c1)Br)[C@@H]2CCC[NH+]2CCC(=O)NC(=O)N C48581460
Cc1c(sc(n1)C)[C@H](C)NS(=O)(=O)c2ccc(s2)C[NH3+] C49539321
C[C@@H](CC[NH+](C)C)NS(=O)(=O)c1cc(ccc1N)Br C49554831
[H]/N=c\1/c(=N\CCS[C@@H](C)c2c([nH+]c3n2cccc3)C)/c(c1O)O C26290506
Cc1cc(cc2c1NC(=O)[C@H]2[NH2+][C@H]3CCCNC3=O)Br C50395508
Cc1ccc(c(c1)Br)OC[C@@H](C[NH2+][C@@H]2CCCNC2=O)O C50395948
c1cc(cc(c1)Br)OC[C@H](C[NH2+][C@@H]2CCCNC2=O)O C50396191
c1c(cc(c(c1Br)OC[C@H](C[NH3+])O)Br)[N+](=O)[O-] C50441321
Cc1c(c(n(n1)c2c(cc3c(n2)CCC3)C(=[NH2+])N)C)Br C50593412
Cc1c(c(n(n1)C)NN)C[NH+](C)Cc2cccc(c2)Br C51145644
Cc1cc(c(c(c1)C)NC(=O)[C@H](C)[NH+]2CCC(CC2)CC(=O)N)C C52941155
C[C@H](CNC(=O)C(C)(C)NC(=O)NC)[NH+]1CCc2ccccc2C1 C53459998
CC[NH2+][C@H](c1cc2c(cc1Br)[nH]c(=O)[nH]2)[C@H]3COCCO3 C55301553
c1cn(c[nH+]1)CCCNC(=O)c2cc(c(cc2Br)F)N C61079616
Cn1c(=O)[nH]nc1S[C@@H](C[NH3+])c2ccc(s2)Br C61592521
C[C@H]([C@@H](c1ccccc1Br)Sc2n[nH]c(=O)n2C)[NH3+] C61592642
CCn1c(=O)[nH]nc1S[C@H](C[NH3+])c2cccc(c2)Br C61594331
CCn1c(=O)[nH]nc1S[C@H](C[NH3+])c2ccccc2Br C61594353
c1cc(sc1[C@@H](C[NH3+])Sc2n[nH]c(=O)n2C3CC3)Br C61594566
CCNC(=O)NC(=O)[C@@H](C)[NH+]1CCC(CC1)[C@H](c2ccccc2)O C63491896
C[C@@H]1C(=c2cc(ccc2=[NH+]1)CNC(=O)[C@H]3CCCN(C3)C(=O)N)C C64006710
CCn1c(=O)c(c([nH]c1=S)[O-])[C@H]2[C@H]3C(=c4ccccc4=[NH+]3)CC[NH2+]2 C64349184
Cc1c2c(n(n1)C3CCCCC3)NC(=O)C[C@H]2C4CCC(CC4)[NH3+] C65503275
CC[NH+]1CCC(CC1)NC(=O)Nc2cc(c[nH]c2=O)C(F)(F)F C65538608
Cc1ccc(cc1)[C@@H](CNC(=O)C2CCN(CC2)C(=O)N)[NH+](C)C C67268893
Cc1c(c(c(cn1)CO)C[NH+]2CCC(CC2)[C@H](c3cccs3)O)O C67587502
c1ccc2c(c1)OC[C@@H](O2)C(=O)NNC(=O)c3cc4c(s3)CCCCC4 C03409047
c1nnc(s1)SCC(=O)NC(=O)NC23CC4CC(C2)CC(C4)C3 C07194432
c1ccc(cc1)n2c3c(cn2)c(=O)[nH]c(n3)S[C@H]4Cc5ccccc5[C@H]4O C07990175
Cc1ccc(cc1)C2(C(=O)N(C(=O)N2)CC(=O)NC)c3ccc(cc3)C C08187989
C[C@@H]1CCCC[C@@]12C(=O)N(C(=O)N2)CC(=O)N[C@@H](C)c3cccs3 C08939369
Cc1cc(ccc1F)CNC(=O)CN2C(=O)[C@@]3(CCCC[C@H]3C)NC2=O C11004330
c1cc(cc(c1)Cl)N2C(=O)/C(=C\c3cccn3c4ccc(cc4)O)/NC2=O C13513789
c1ccc2c(c1)OC[C@@H](O2)C(=O)N/N=C\c3cc(ccc3O)Br C13617667
Cc1ccc(c2c1N[C@@H]([C@@H]3[C@@H]2C=CC3)c4ccc(c(c4)O)OC)[N+](=O)[O-] C14457040
CNC(=O)c1cccc2c1N[C@@H]([C@@H]3[C@@H]2C=CC3)c4ccc(c(c4)[N+](=O)[O-])Cl C14471167
CNC(=O)c1cccc2c1N[C@@H]([C@H]3[C@@H]2C=CC3)c4ccc(c(c4)[N+](=O)[O-])Cl C14471171
COc1cccc(c1OC)[C@H]2[C@H]3CCCC=C3C(C(=C2C#N)N)(C#N)C#N C04473599
Cc1ccccc1n2c3c(c(=O)[nH]c2=O)CN(CN3)Cc4ccccc4Cl C20572598
CCOc1ccc(cc1)[C@H]2CC(=O)Nc3c2c(=O)[nH]c(n3)c4ccccc4 C17044655
Cc1ccc(c2c1N[C@@H]([C@H]3[C@H]2C=CC3)c4ccc(c(c4)O)OC)[N+](=O)[O-] C20690163
Cc1ccc(c2c1N[C@H]([C@H]3[C@H]2C=CC3)c4cccc(c4O)OC)[N+](=O)[O-] C20693920
Cc1c(ccc2c1N[C@@H]([C@H]3[C@H]2C=CC3)c4cccc(c4O)OC)[N+](=O)[O-] C20693953
Cc1ccccc1NC(=O)[C@@H]2[C@@H](Nc3ncnn3[C@H]2c4ccc(cc4)F)C C20803728
Cc1c(ccc2c1O[C@@H](C2)C)C(=O)NNC(=O)c3ccc4c(c3C)O[C@@H](C4)C C21983864
c1cc(sc1)C(=O)NNC(=O)/C=C/c2cc3c(c(c2)Cl)OCO3 C22624846
C[C@@H]1CCCC[C@H]1N2CNC(=NS(=O)(=O)c3ccc(cc3)F)NC2 C30874954
Cc1ccc(cc1)NC(=O)Cn2c3c(c4c(s3)CCCC4)c(=O)[nH]c2=O C34729804
c1ccc(cc1)OCC(=O)N2CCC3(CC2)Nc4cccc(c4C(=O)N3)Cl C34811981
c1ccc(cc1)C2=C[C@@H](N=N2)[C@@H]3NN[C@@H](N3/N=C/c4cccs4)S C38984025
COc1ccccc1[C@@H]2[C@H]3C(=NN=C3OC(=C2C#N)N)c4ccc(cc4)F C08972425
CCOCc1c(cc(c(c1C)[C@@H]2C(=C(O[C@H]3C2=C(N=N3)C)N)C#N)C)C C39370966
Cc1ccc(cc1)[C@@]2(C(=O)N(C(=O)N2)CC(=O)NC3CCC(CC3)C)C C36650216
CC1=C2[C@H](C(=C(O[C@H]2N=N1)N)C(=O)OC)c3ccc(cc3)Br C39943323
c1ccc2c(c1)CCN(C2)c3c(c(ncn3)Oc4cccc5c4nccc5)N C40752132
c1cc(ccc1NC(=O)c2ccc([nH]2)[N+](=O)[O-])I C42351270
C[C@@H]1CC[C@@H](CN1C(=O)c2c3n(c(n2)c4ccccc4)CCCCC3)C(=O)N C42733963
Cc1ccc(cc1[N+](=O)[O-])[C@@H](C)n2c(c(cn2)I)N C43666781
C[C@H](C(=O)NC(=O)NC(C)C)Sc1nc2cc(ccc2n1C)Cl C44049603
CCc1c(snn1)C(=O)NNC(=O)c2cc3c(s2)CC[C@H](C3)C C45529401
C[C@@H]1CCc2c(c3cccc(c3[nH]2)C(=O)NCc4nnc5n4CCCCC5)C1 C46673539
CC(=O)Nc1nc2n(n1)[C@@H](C[C@H](N2)c3ccccc3)c4ccc(cc4)Cl C02409768
Cc1nc2c(s1)CCC[C@H]2NC(=O)Nc3nc(ns3)c4ccccc4 C55403397
Cc1cccc(n1)NC(=O)C2CCN(CC2)C(=O)N[C@@H]3CCc4c3cccc4 C56384200
COc1cc(ccc1O)[C@H]2Nc3ccccc3C(=O)N2c4ccc(cn4)Cl C54702754
Cc1c2ccccc2oc1[C@H](C)NC(=O)c3cc4c([nH]c3=O)CCCC4=O C58475275
c1ccc(cc1)[C@H]2C3=C(CCCC3=O)NC(=N2)Nc4nc5ccccc5o4 C22276750
Cc1ccc(cc1)S(=O)(=O)NNC(=O)c2c(c3cc(ccc3o2)C)C C59400035
c1ccc(c(c1)NC(=O)[C@@H]2CC(=Nc3n2nc(c3)c4ccc(cc4)F)O)Cl C32092640
C[C@H](c1nnc2n1cccc2)NC(=O)NC[C@H]3CCCc4c3cccc4 C45234801
c1cc2c(cc1C3(CCCCC3)C(=O)N[C@@H]4CCCCNC4=O)OCO2 C64290989
C[C@H]1CCC[C@H]([C@@H]1C)NC(=O)CN2C(=O)[C@@]3(CCc4ccccc4C3)NC2=O C66057867
Cc1cc(c2c(c1)N(CCC2)S(=O)(=O)c3ccc(cc3)S(=O)(=O)N)C C66587752
Cc1ccc2c(c1)[nH]c(n2)[C@@H]3CCCN(C3)C(=O)c4cc([nH]n4)C(C)C C67158516
Cc1cc([nH]c(=O)c1CNC(=O)N2C[C@H](O[C@H](C2)c3ccccc3)C)C C67590762
c1cc(ccc1c2cn[nH]c2[C@H]3CCCN(C3)C(=O)c4c(c[nH]n4)Cl)F C67643228
C[C@@H](C(=O)N1CCc2ccccc2C1)Sc3nnc(n3N)c4ccco4 C04538041
CC(=O)N[C@@H]1[C@@H]([C@@H]2[C@@H](COC(O2)(C)C)O[C@@H]1Oc3ccc4ccccc4c3)O C04546294
COc1cc(ccc1O)/C=C/2\C(=O)NC(=O)N(C2=O)c3ccc(cc3)Cl C01233296
C[C@@]1(C(=O)N(C(=O)N1)CC(=O)NC2=NCCS2)c3ccc4ccccc4c3 C05173996
CC[C@H](CO)NC(=O)c1nc2c3c4c(sc3nc(n2n1)C)CC[C@H](C4)C C02231462
c1cc(c(nc1)Cl)NC(=O)CN2C(=O)[C@]3(CCCc4c3ccs4)NC2=O C05679233
CC(C)(C)NC(=O)NC(=O)CSc1nc2c(c3c(s2)CCC3)c(=O)n1C C03373493
CC\1=NN(C(=O)/C1=C\c2ccc(cc2)N(C)C)c3ccc(cc3)S(=O)(=O)N C00683569
Cc1ccc(cc1)N2C[C@@H](CC2=O)C(=O)Nc3ccc4c(c3)NC(=O)[C@H](O4)C C08014672
CCOC(=O)C1=C(OC2=C([C@@]13c4ccccc4N(C3=O)C)C(=O)C[C@@H](C2)C)N C08559953
C[C@@H]1C(=O)Nc2cc(ccc2S1)C(=O)OCc3[nH]c(=O)c4c(n3)ccs4 C09154310
c1cc2c(cc1CNC(=O)Cc3cnc4ncnn4c3)c5c([nH]2)CCCCC5 C12054664
c1cnc(c(n1)C(=O)OCc2cc3c(cc2Br)OCCO3)N C14060053
c1ccc2c(c1)[nH]c(=O)n2C3CCN(CC3)C(=O)COc4ccccc4O C14188273
COc1ccc(cc1O)[C@H]2C3=C(C[C@@H](CC3=O)c4cccs4)Nc5n2ncn5 C18197634
CC(=O)NNC(=O)Cn1c(=O)c2c3c(sc2nc1c4ccccc4)CCCC3 C19996725
Cc1cc(nc2c1cccc2)S[C@@H](C)C(=O)c3c(n(c(=O)n(c3=O)C)C)N C21617716
CCCN(C)C(=O)c1cc(c2nc(nn2c1)c3ccc(o3)Br)N C26984971
C[C@@H](c1ccc(cc1)S(=O)(=O)N)N(C)C(=O)c2cc3c(c(c2)Cl)OCO3 C28334858
Cc1c(ccc2c1oc(=O)c3c2cccc3)OCC(=O)N4CCC(CC4)C(=O)N C02118932
C[C@@H](C(=O)Nc1ccccc1F)NC(=O)N2C[C@H]3C[C@@H](C2)c4cccc(=O)n4C3 C02152077
c1ccc2c(c1)c(n[nH]c2=O)CNC(=O)[C@@H]3CC(=O)N(C3)c4ccc(cc4)Cl C05313452
[H]/N=C\1/[C@H](C2=CCNC[C@H]2[C@@H](C1(C#N)C#N)c3ccc(c(c3)OC)OC(C)C)C#N C04312150
CC(=O)Nc1ccc(cc1)NC(=O)C[C@@H]2CSc3n2c(=O)c4c(n3)CCCC4 C38756879
CCO[P@@]1(=O)NN2C[C@@H]3C=C(C(=C[C@@H]3C[C@@H]2CO1)OC)c4ccccc4O C39469369
c1ccc(c(c1)C(=O)N)N2C(=O)/C(=C/c3ccc(cc3)[N+](=O)[O-])/SC2=S C39861579
Cc1cc(cc(c1)NC(=O)[C@H]2CCCN(C2)S(=O)(=O)c3c([nH]nc3C)C)C C41209880
Cc1c(sc(c1C(=O)OC)NC(=O)[C@@]2(C(=O)Nc3ccccc3O2)C)C C41545678
CN(CC(=O)Nc1nc2ccc(cc2s1)Cl)C(=O)c3ccc(=O)[nH]c3 C44459165
C[C@](COc1c(cc(cc1I)C#N)[N+](=O)[O-])(C#N)N C45215517
CC(C)n1c2c(cn1)c(cc(n2)c3cccs3)C(=O)N[C@@H]4CCCCNC4=O C47172670
c1ccc2c(c1)NC(=O)C[C@@H](N2C(=O)CN3CCNC(=O)C3)C(F)(F)F C57383462
c1cc(cc(c1)n2cccn2)NS(=O)(=O)c3ccc4c(c3)CCC(=O)N4 C45774266
C[C@@H](c1ccc2c(c1)OCCO2)NC(=O)NCc3ccc4c(c3)OCCO4 C53533604
c1ccc2c(c1)c(=O)n(c(n2)S[C@@H]3CC(=O)N(C3=O)c4ccc(cc4)Cl)N C22607186
C1CC[C@@H]2[C@@H](C1)C(=O)N(C2=O)CC(=O)NNC(=O)C34CC5CC(C3)CC(C5)C4 C17158046
c1cc2cccc3c2c(c1)N(S3(=O)=O)CC(=O)NNC(=O)c4cccs4 C15666538
Cc1ccc(cc1)NC(=O)C[C@@H]2C(=O)N/C(=N/c3ccc4c(c3)OCCO4)/S2 C06826115
CN1CCN(CC1)C2=[NH+][C@H](N3C(=CC(=C)NC3=N2)[O-])c4ccc(cc4)SC C49937799
Cc1cc(cc(c1)NC(=O)[C@H]2CCCN(C2)[C@@H]3NC4=NC=NC(=O)[C@@H]4S3)C C63752176
c1cc(ccc1N2CC[C@H](C2=O)NC(=O)Nc3ccc4c(c3)OCCO4)F C65229086
Cc1c(cccc1F)NC(=O)C[C@H]2N=NC(=O)[C@@H]3N2NC(=C3)c4ccccc4 C65247615
Cc1ccc(cc1)NC(=O)C[C@@H]2N=NC(=O)[C@@H]3N2N[C@@H](C3)c4cccs4 C65248078
Cc1cc(ccc1NC(=O)C[C@@H]2N=NC(=O)[C@H]3N2N[C@@H](C3)c4cccs4)F C65248228
c1cc2c(cc1CC(=O)Nc3ccc4c(c3)nc([nH]4)[C@@H]5CCCO5)OCCO2 C66445115
c1ccc(cc1)C(=O)N2[C@@H]3CCCC[C@@H]3C[C@@H]2C(=O)NNC(=O)[C@@H]4CCCO4 C66614112
Cn1c2c(cn1)[C@@H](CCC2)NC(=O)N3CCC(CC3)NC(=O)CC4CCCC4 C66925098
C[C@H]1CO[C@H](CN1S(=O)(=O)c2ccc(cc2)S(=O)(=O)N)c3ccccc3 C66934610
c1cc(ccc1c2nnc3n2CCCC3)NC(=O)N[C@H]4CCCc5c4cco5 C66957085
c1c(cc(c2c1OCCCO2)Cl)CNC(=O)Nc3nnc(s3)C(F)F C67586185
C[NH+](Cc1ccccc1)Cc2cn(nn2)C[C@H]3C[C@H]4CC[NH+]3C[C@@H]4C(=O)NCc5ccccc5 C08297711
C[NH+](Cc1ccccc1)Cc2cn(nn2)C[C@H]3C[C@@H]4CC[NH+]3C[C@@H]4C(=O)NCc5ccccc5OC C08298998
Cc1c2ccc(c(c2oc(=O)c1CC(=O)N3CC[NH+](CC3)CC(=O)NCC[NH+](C)C)C)OCC(=C)C C08879806
c1cc(cnc1)[C@@H](CN2[C@@H](CCC2=O)CC[NH2+]Cc3cc4c(cc3Cl)OCO4)[NH+]5CCCCC5 C14986644
CC[NH+]1CCN(CC1)c2c(c(nn2c3ccc(cc3)F)C)C[NH+](CCOC)Cc4cccc(c4)O C34836421
C=CCC[C@@H](CN1CC[NH+](CC1)Cc2nc(co2)C(=O)N3CC[NH+](CC3)C4CCCCC4)O C35840278
CCOC(=O)[C@H]1C(=c2cc(ccc2=[NH+]1)OC)NC(=O)[C@H](C)[NH+]3CCC(CC3)Cc4ccccc4 C38604238
CCOC(=O)[C@H]1C(=c2cc(c(cc2=[NH+]1)OC)OC)NC(=O)[C@H](C)[NH+]3CCC4(CC3)OCCO4 C38626315
COc1ccc2=C([C@H]([NH+]=c2c1)C(=O)OC)NC(=O)CCN3CC[NH+](CC3)C/C=C/c4ccccc4 C38685585
CCOc1ccc2=[NH+][C@H](C(=c2c1)NC(=O)C[NH+]3CCC(CC3)Cc4ccccc4)C(=O)OCC C38688899
CCCOC(=O)c1ccc(cc1)N[C@@H]2/C(=N/S(=O)(=O)c3cccs3)/[NH+]=c4ccccc4=[NH+]2 C38978999
COc1ccc2c3c1O[C@@H]4[C@@]3(CCN(C2)c5nc(nc(n5)OCC[NH3+])OCC[NH3+])C=C[C@@H](C4)O C39293316
CCn1c(c(c(n1)C)Br)C(=O)N2C[C@H](C3(C2)CC[NH2+]CC3)C(=O)NCC[NH+](CC)CC C39627001
c1ccc(cc1)COC(=O)N2CCC(CC2)C(=O)N3C[C@@H](C4(C3)CC[NH2+]CC4)C(=O)NCCCn5cc[nH+]c5 C39630360
CC(C)(CNC(=O)[C@@H]1CN(CC12CC[NH2+]CC2)C(=O)c3cc(cc(c3)OC)OC)C[NH+](C)C C39630580
CC(C)[NH+](CCNC(=O)[C@@H]1CN(CC12CC[NH2+]CC2)C(=O)c3cc(cc(c3)OC)OC)C(C)C C39634687
Cc1c(cccc1OC(=O)C)C(=O)N2C[C@@H](C3(C2)CC[NH2+]CC3)C(=O)NCC[NH+](C(C)C)C(C)C C39634799
Cc1c(cccc1OC(=O)C)C(=O)N2C[C@H](C3(C2)CC[NH2+]CC3)C(=O)NCC[NH+](C(C)C)C(C)C C39634800
Cc1cc(=O)oc2c1cccc2OCC(=O)N3C[C@H](C4(C3)CC[NH2+]CC4)C(=O)NCCCC[NH+](C)C C39679071
Cc1ccc2=C[C@@H](C(=O)[NH+]=c2c1)[C@@H]([C@@H]3N=NNN3C4CCCCC4)[NH+](Cc5cccnc5)Cc6ccco6 C39699246
Cc1ccc2=[NH+]C(=O)[C@@H](C=c2c1)[C@@H]([C@@H]3N=NNN3C(C)(C)C)[NH+](Cc4ccccc4)Cc5ccco5 C39710264
Cc1ccc2=[NH+]C(=O)[C@@H](C=c2c1)[C@H]([C@@H]3N=NNN3C(C)(C)C)[NH+](Cc4ccccc4)Cc5ccco5 C39710266
Cc1ccc2=[NH+]C(=O)[C@H](C=c2c1)[C@@H]([C@@H]3N=NNN3C(C)(C)C)[NH+](Cc4cccnc4)Cc5ccccc5Cl C39710311
Cc1ccc2=[NH+]C(=O)[C@H](C=c2c1)[C@H]([C@@H]3N=NNN3C(C)(C)C)[NH+](Cc4ccco4)Cc5cccs5 C39710369
Cc1ccc2=[NH+]C(=O)[C@@H](C=c2c1)[C@H]([C@@H]3N=NNN3C(C)(C)C)[NH+](Cc4ccc(cc4)F)Cc5ccco5 C39710374
CCc1ccc2=[NH+]C(=O)[C@H](C=c2c1)[C@@H]([C@@H]3N=NNN3C(C)(C)C)[NH+](Cc4cccc(c4)OC)Cc5ccco5 C39710581
CCC(C)(C)N1[C@H](N=NN1)[C@@H]([C@@H]2C=c3ccc(cc3=[NH+]C2=O)C)[NH+](Cc4ccc(cc4)OC)C[C@@H]5CCCO5 C39710672
Cc1ccc2=C[C@H](C(=O)[NH+]=c2c1)[C@@H]([C@@H]3N=NNN3C(C)(C)C)[NH+](Cc4ccc(cc4)Cl)C[C@@H]5CCCO5 C39710707
Cc1cccc2=C[C@@H](C(=O)[NH+]=c12)[C@H]([C@@H]3N=NNN3C4CCCC4)[NH+](Cc5ccccc5)Cc6cccnc6 C39710902
Cc1cccc2=C[C@@H](C(=O)[NH+]=c12)[C@@H]([C@@H]3N=NNN3C4CCCC4)[NH+](Cc5ccco5)C[C@@H]6CCCO6 C39710920
Cc1cccc2=C[C@H](C(=O)[NH+]=c12)[C@H]([C@@H]3N=NNN3C(C)(C)C)[NH+](Cc4ccco4)C[C@@H]5CCCO5 C39710931
Cc1cccc2=C[C@H](C(=O)[NH+]=c12)[C@@H]([C@@H]3N=NNN3C(C)(C)C)[NH+](Cc4cccs4)C[C@@H]5CCCO5 C39710974
Cc1cc(c2=[NH+]C(=O)[C@H](C=c2c1)[C@@H]([C@@H]3NN=NN3C(C)(C)C)[NH+](Cc4ccco4)Cc5cccs5)C C39711076
Cc1cc(c2=C[C@H](C(=O)[NH+]=c2c1)[C@@H]([C@@H]3NN=NN3C4CCCC4)[NH+](Cc5ccccc5)Cc6ccco6)C C39711134
CCOc1ccc2=[NH+]C(=O)[C@@H](C=c2c1)[C@H]([C@@H]3N=NNN3C4CCCC4)[NH+](Cc5cccnc5)Cc6ccco6 C39711534
CCOc1ccc2=[NH+]C(=O)[C@@H](C=c2c1)[C@H]([C@@H]3N=NNN3C(C)(C)C)[NH+](Cc4ccco4)Cc5cccs5 C39711542
c1cc(cnc1)C[NH+](Cc2ccco2)[C@@H]([C@@H]3C=c4cc5c(cc4=[NH+]C3=O)OCO5)[C@@H]6N=NNN6C7CCCC7 C39711642
CC(C)(C)N1[C@@H](N=NN1)[C@@H]([C@@H]2C=c3cc4c(cc3=[NH+]C2=O)OCO4)[NH+](Cc5cccnc5)Cc6ccco6 C39711646
c1ccc2c(c1)CC[NH+](C2)CCCNC(=O)C3CC[NH+](CC3)Cc4nc(no4)c5cccs5 C40930570
CC(=CC[NH+]1C[C@H](C[C@H]1C(=O)NC[C@@H]2CCC[NH+]3[C@H]2CCCC3)n4cc(nn4)C(=O)OC)C C43619360
COC(=O)c1cn(nn1)[C@H]2C[C@H]([NH+](C2)Cc3ccsc3)C(=O)NC[C@@H]4CCC[NH+]5[C@H]4CCCC5 C43630081
CC[NH+](CC)Cc1ccc(cc1)CNC(=O)N(CCCn2cc[nH+]c2)Cc3ccc(cc3)OCC C58467156
CCC(CC)Nc1cc2c([nH+]c1)N([C@@H]([C@@H]2NC(=O)C)C(=O)OC)CCC3=c4ccccc4=[NH+]C3 C63985476
CC[NH+]1CCC[C@@H]1CNC(=O)c2c3c(n(n2)CCOC)CCN(C3)C(=O)[C@@H]4C=c5ccccc5=[NH+]4 C63985640
CC[NH+]1CCC[C@@H]1CNC(=O)c2c3c(n(n2)CCOC)CCN(C3)CC4=c5ccccc5=[NH+]C4 C63993641
CCOC(=O)N1CCC(CC1)NC(=O)[C@H]2CC23CC[NH+](CC3)[C@@H](C)CCC4=c5ccccc5=[NH+]C4 C64053558
Cc1c(non1)C[NH+](C)Cc2cccc(c2)O[C@@H](C)CNC(=O)[C@@H]3C(=c4cc(ccc4=[NH+]3)Cl)C C64066723
CCOC(=O)c1c(n(c(c1S(=O)(=O)N2CCC(CC2)C(=O)NCCC3[NH+]=c4ccccc4=[NH+]3)C)C)C C64516708
Cc1ccc(cc1)C2=N[C@@H](SC2)NC(=O)CCc3nc(no3)CS[C@@H]4[NH+]=c5ccc(cc5=[NH+]4)C C64604228
C[C@H]1C(=c2ccccc2=[NH+]1)CCC[NH2+]CC3=NO[C@@H](C3)Cc4cc(c5c(c4OC)OCO5)OC C64670842
COc1cccc2c1OC3(CC[NH2+]CC3)N4[C@H]2CC(=N4)c5ccccc5Cl C05194537
C[C@H]1CCCC[NH+]1Cc2c(cc(c3c2oc(cc3=O)c4ccccc4)OC)O C09183749
c1cc(ccc1C[NH+]2CCC3(CC2)C(=O)N(C(=O)N3)Cc4ccc(cc4)F)Cl C11694011
C1CCC(CC1)CC[NH+]2CCC[C@@]3(C2)CCN(C3)C(=O)c4c5c([nH]n4)CCC5 C12316246
Cc1ccccc1C[NH+](C)CC(=O)N2c3ccccc3NC(=O)C24CCCC4 C12581891
C[C@@H]1C[NH+](C[C@@H](O1)C)Cc2cc(=O)oc3c2cc(c(c3)c4ccccc4)O C12870834
CCn1c2c(c(n1)C(=O)N3CCCCC3)C[C@@H](CC2)[NH2+]C4CCCCCCC4 C14732739
C[C@@H]1[C@H](c2cc3c(cc2O[C@H]1[NH+]4CCCC4)OCO3)c5ccccc5O C01642705
c1cc2c(cc1C3(CC[NH+](CC3)C[C@H]4CCC=CC4)O)cc(o2)C(=O)N5CCCC5 C23232056
Cc1c2ccccc2c([nH+]n1)N[C@H](c3ccc4c(c3)OCCO4)C(C)C C24134233
c1ccc(cc1)N2CNC(=O)C23CC[NH+](CC3)[C@H]4CCCC[C@H]4c5ccccn5 C28566955
CC1CCC(CC1)[NH+](CN2C(=O)C3(CCCCCC3)NC2=O)C4CC4 C32926872
CCN1CCc2c(sc3c2c(nc(n3)Cc4ccccc4)N5CC[NH2+]CC5)C1 C35868010
CC1CC[NH+](CC1)Cc2c(ccc3c2oc(=O)c(c3)c4ccc(cc4)OC)O C01317656
c1cc(c(cc1Br)[N+](=O)[O-])N2CCC[C@H](C2)[C@@H]3CCC[NH2+]3 C37918305
c1cc(cc(c1)Br)[C@@H]2C[C@@H](N3C(=[NH+]2)N=NN3)c4cccs4 C02914124
COc1ccc(c(c1)O)[C@H]2C(=CN=[NH+]2)Oc3ccccc3Br C38664354
C[C@@H]1C(=c2ccccc2=[NH+]1)C3=NN/C(=N\c4ccc(cc4)OC)/SC3 C38743709
[H]/N=C/1\[C@H]2C(=NC(=[NH+]1)c3ccc(cc3)C(C)(C)C)c4ccccc4OC2=O C38906041
CCc1cccc2=C(C[NH+]=c12)C(=O)C(=O)N[C@@H]3[C@@H]([C@@H]4CCCC[C@@H]4S3)C#N C39354217
COc1ccc(c(c1)F)[C@H]2c3c(c4ccccc4[nH]3)CC[NH+]2C[C@@H]5C=CN=N5 C39363402
c1ccc(cc1)C2=c3cc(ccc3=[NH+]C(=O)[C@@H]2NS(=O)(=O)c4ccccc4)Cl C39434170
CCOC1=C[C@H]2C[NH+]3[C@@H](C[C@@H]2C=C1F)CO[P@@](=O)(N3)Cc4ccccc4 C39466761
Cc1cccc(n1)[C@@H]2c3c(c4ccccc4[nH]3)CC[NH+]2C[C@@H]5C=C(N=N5)C(C)C C39515350
CCc1cccc2=C(C[NH+]=c12)/C=N/N3CN[C@H]4[C@@H](C3=O)C5=C(S4)CCCC5 C39934627
C[C@H](C(=O)N1c2ccccc2CCc3c1cccc3)[NH2+]Cc4ccc5c(c4)OCO5 C39981976
Cc1c(n2cc(c3c(c2[nH+]1)N[C@@H](CC3)c4ccccc4)n5ccccc5=O)C C40425064
Cc1c2c(nc(nc2sc1C(=O)NCC3(CCCCC3)[NH+](C)C)C)C C42017272
c1ccc2=[NH+]CC(=c2c1)C(=O)CS[C@@H]3NN=C4N3c5ccccc5S4 C44662681
C[C@H]1CCC[NH+](C1)Cc2cs/c(=N\C(=O)/C=C/c3cscn3)/[nH]2 C50604028
COc1cccc2c1O[C@H](CN2)CN3CCC(=CC3)C4=c5cc(ccc5=[NH+]C4)F C52627439
CCc1nc2n(n1)c(c(s2)[C@H](c3ccc(cc3Cl)Cl)[NH+]4CCCC4)O C04584613
Cc1ccc(cc1)n2c(c(c(n2)C)NC(=O)C[NH+]3C[C@H](C[C@@H](C3)C)C)C C07443501
Cc1cc(c(c2c1C(=O)/C(=C/c3ccc(cc3)OC)/O2)C[NH+]4CCCC[C@@H]4C)O C41511335
C[C@@H]1C[C@@H](C[NH+](C1)Cc2c(ccc3c2O/C(=C/c4ccccc4OC)/C3=O)O)C C41583732
C[C@@H]1C(=c2ccccc2=[NH+]1)C(=O)/C(=C/c3cc(c(cc3Br)OC)O)/C#N C39943207
c1ccc2=[NH+]CC(=c2c1)CC(=O)N3CCC[C@H](C3)C(=O)NC4CCCCC4 C63294014
CC(C)CCN1c2ccccc2[C@]3(C1=O)[C@H]4C(=c5cc(ccc5=[NH+]4)OC)CCN3 C63385240
C[C@H]1C(=c2cc(ccc2=[NH+]1)F)CCNC(=O)[C@H]3Cc4cc(ccc4OC3=O)Cl C63521271
C[C@@H](C1CCN(CC1)C(=O)[C@@H]2C=c3ccccc3=[NH+]2)C(=O)NC4CCCCC4 C63738142
Cc1cccc(c1)[C@H]2N=[NH+]C(=S)N2/N=C/c3cc(ccc3O)Br C38984216
CC(=O)N/C(=C\c1ccccc1)/C(=O)N2CCC(=CC2)C3=c4ccc(cc4=[NH+]C3)F C64103998
c1cc(sc1)c2nc(on2)C/[NH+]=C/c3cc(ccc3O)Br C65691439
Cc1cc(c(o1)C)[C@@H](C)NC(=O)N(C)C2CC[NH+](CC2)C3CCC(CC3)C C66190805
C[C@@H]1CCC[NH+](C1)Cc2cs/c(=N\S(=O)(=O)c3cccc(c3F)F)/[nH]2 C66249381
c1ccc(cc1)S(=O)(=O)/N=c\2/[nH]c(cs2)C[NH+]3CCCCCC3 C66250809
COc1ccc2c(c1)c(c[nH]2)C3CC[NH+](CC3)Cc4cc(cc5c4OCOC5)F C66436655
C[C@@H]1CCC[C@@H]([C@@H]1C)NC(=O)C[NH+]2CCC(CC2)C(=O)N3CCCCC3 C66562120
Cc1ccc(cc1F)/[NH+]=c\2/c(cc3ccccc3o2)C(=O)NCc4ccco4 C67295531
Cc1c(nc(o1)c2ccc(c3c2cccc3)OC)CN4CC[NH2+][C@@H](C4)C C67458601
CC(C)(C)c1ccc(cc1)C(=O)N[C@H](C(Cl)(Cl)Cl)[NH2+]CC=C C02672887
COc1cccc(c1)C2=N[C@@H]([NH2+][C@H](C2)c3ccccc3O)c4ccc(cc4)F C04729649
c1cc[nH+]c(c1)N[C@H](c2ccsc2)c3cc(c4cccnc4c3O)Cl C05048954
Cc1cc(ccc1C(C)C)OC[C@H](C[NH+]2C(CC(CC2(C)C)O)(C)C)O C06008659
C[C@@H](c1ccc2ccccc2c1)[NH2+]C[C@H](COCc3ccccc3Cl)O C03401591
CC(C)(C)CC(C)(C)[NH2+]C[C@@H](COc1ccc(cc1)Br)O C06305968
Cc1ccccc1C2(CC[NH+](CC2)C[C@H](c3ccc4ccccc4c3)O)O C12292304
Cc1cc(cc(c1O)C)C[NH2+][C@H](C)c2cnn(c2C)c3ccc(cc3F)F C12744667
CCc1cccc(c1NC(=S)N(Cc2ccccc2F)C3CC([NH2+]C(C3)(C)C)(C)C)CC C06285118
CCC[NH2+]CC[C@H](c1cc(nc2c1cccc2C(F)(F)F)C(F)(F)F)O C05838847
c1ccc(cc1)c2ccc(cc2)c3c(c[nH]n3)C[NH+]4CCCC[C@@H]4CCCO C12445474
CCC[C@@]1(C[C@@H]([NH2+][C@H]([C@@H]1C)c2ccc(cc2)OC)c3ccc(cc3)OC)O C13574134
C[C@H](c1cccs1)[NH2+]CC(=O)NCc2ccc(o2)c3ccc(cc3)Cl C14197867
c1cc\2c(c(c1)Cl)SCC/C2=N/OC[C@@H](C[NH2+]C3CCCCC3)O C17122241
c1ccc(c(c1)C[NH+]2CCN([C@@H]2c3cccs3)Cc4ccccc4O)O C19322209
CCCOc1ccc(cc1C[NH2+]CCc2c[nH]c3c2cccc3)Br C20929360
C[C@@H](c1ccccc1)N(Cc2ccccc2Cl)C(=S)NC3CC([NH2+]C(C3)(C)C)(C)C C21263578
Cc1c(c(n(n1)c2ccccc2)Cl)CNC3CC([NH2+]C(C3)(C)C)(C)C C21841246
CC/C(=C(/c1ccc(cc1)OCC[NH2+]C)\c2cccc(c2)O)/c3ccccc3 C22056273
CC(C)CC[C@](c1ccc(cc1)O)([C@@H](C[NH+]2CCCCC2)c3ccccc3)O C27246967
c1ccc(cc1)CC[C@](c2ccc(cc2)O)([C@@H](C[NH+]3CCCCC3)c4ccccc4)O C27528539
c1ccc(cc1)[C@@H]2[C@@H]3[C@@H](N[C@@H]([C@@H](C3=O)[C@@H]([NH2+]2)c4ccccc4)c5ccccc5)c6ccccc6 C34176075
c1cc(sc1)C[NH+]2[C@@H]3CC[C@H]2CC(C3)NC(=S)Nc4ccc(cc4)Cl C35310745
CCc1cc(ccc1O)[C@H]2[C@H]3CCCC[C@@]3(CC[NH+]2Cc4ccc(cc4)Cl)O C36614397
CC(C)[NH2+]C[C@@H](COc1c(cc(cc1Br)Br)Br)O C36949154
CC[C@@H](Cc1cc(c(c(c1)Br)OCC(=C)Br)OCC)[NH3+] C37722426
C[C@H]1CCC[C@@H]([C@@H]1C)[NH2+]C[C@@H](COC(c2ccc(cc2)F)c3ccc(cc3)F)O C06932595
CC[C@@H]1CCCC[C@H]1OC[C@@H](C[NH2+]Cc2ccc(s2)Br)O C37984925
c1ccc(cc1)Cc2ccc(cc2)[C@@H](CNCl)N3CC[NH2+][C@@H](C3)Cc4ccccc4 C39530996
CCc1ccc(cc1)[C@@H](CNCc2ccccc2)[NH+]3CCN[C@@H](C3)SC C39532177
CCCc1ccc(cc1)[C@@H](C[NH2+]Cc2ccccc2)N3CCN[C@@H](C3)Br C39533023
CC(C)Cc1ccc(cc1)[C@@H](CNF)N2CC[NH2+][C@@H](C2)Cc3ccccc3 C39533310
CC(C)Cc1ccc(cc1)[C@H](CNBr)N2CC[NH2+][C@@H](C2)Cc3ccccc3 C39533315
c1ccc(cc1)NC(=S)N/N=C/2\CCCC3=c4cc(ccc4=[NH+][C@@H]32)C5CCCCC5 C39715909
c1ccc(cc1)[C@@H](C[NH2+]Cc2c3ccccc3ccc2OCc4cccc(c4)Cl)O C40736123
c1ccc(cc1)COc2c(cc(cc2Br)C[NH2+]CCCO)Br C40743694
CC[C@H]([C@@H](c1ccc(s1)Br)Oc2ccccc2OCC)[NH3+] C43263818
c1ccc(cc1)C(CNC(=O)[C@@H]2CSC[C@@H]([NH2+]2)c3ccc4ccccc4c3)c5ccccc5 C44169902
CC[C@@H](c1cccs1)[NH2+]C[C@H](COc2cccc(c2)Br)O C49530647
Cc1ccc(cc1)Cn2c(c(c(n2)C)CNC3CC([NH2+]C(C3)(C)C)(C)C)C C57992095
Cc1ccc(cc1NC(=S)N(Cc2cccs2)C3CC([NH2+]C(C3)(C)C)(C)C)Cl C59093430
CC1(CC(CC([NH2+]1)(C)C)N(Cc2cccs2)C(=S)Nc3ccc(cc3)F)C C06828954
Cc1ccccc1CN(C2CC([NH2+]C(C2)(C)C)(C)C)C(=S)Nc3ccccc3Cl C59095141
Cc1ccc(cc1NC(=S)N(Cc2ccccc2)C3CC([NH2+]C(C3)(C)C)(C)C)Cl C59099353
CCc1ccc(cc1)NC(=S)N(Cc2ccccc2C)C3CC([NH2+]C(C3)(C)C)(C)C C06283922
CCN(CC)c1ccc2cc(/c(=[NH+]/c3ccccc3C)/oc2c1)C(=S)N C59170801
CCOc1cc(cc2c1o/c(=[NH+]\c3cc(ccc3C)C)/c(c2)C(=S)N)Br C59170859
c1cc(cc(c1)Br)OCCOc2ccc(cc2Br)CC[NH3+] C62703897
c1ccc(c(c1)C(F)(F)F)NC(=S)NC[C@H]2C=c3cc(ccc3=[NH+]2)Cl C63098797
CCc1cccc(c1NC(=S)NCCC2=c3cc(ccc3=[NH+][C@H]2C)C)CC C63490428
c1ccc(cc1)C[NH+](Cc2cc(cc(c2O)Cl)Cl)Cc3c4ccccc4ccc3O C01681102
CCCN(CCC)c1ccc(cc1)[C@@H]2Nc3c(c4c(s3)C[NH+](CC4)Cc5ccccc5)C(=O)N2 C04091840
c1cc(c(cc1Cl)Cl)OC[C@H](C[NH2+]CCC23CC4CC(C2)CC(C4)C3)O C06638123
Cc1cccc(c1n2c(nnn2)[C@@H](c3ccccc3)[NH2+]CCc4c([nH]c5c4cccc5)C)C C08867499
Cc1c(c2ccccc2n1Cc3ccccc3Cl)C[NH2+]CCc4c[nH]c5c4cccc5 C10315640
c1ccc(cc1)c2ccc(cc2)c3c(c[nH]n3)C[NH2+][C@@H](Cn4cccn4)c5ccccc5 C12300122
c1ccc(cc1)c2ccc(cc2)c3c(c[nH]n3)C[NH2+][C@H](Cn4cccn4)c5ccccc5 C12300124
CC[C@@H](C)[NH2+]C[C@H](Cn1c2ccc(cc2c(c1c3ccccc3)c4ccccc4)C)O C05610865
Cc1ccc2c(nc(nc2c1)N3CCC[C@@H](CC3)[NH2+]CC(CC=C)(CC=C)O)C C14953728
c1cc[nH+]c(c1)N[C@H](c2cccc(c2Cl)Cl)c3ccc4cccnc4c3O C15015515
c1ccc(c(c1)COc2ccc(cc2C[NH2+]CCc3c[nH]c4c3cccc4)Br)Cl C16449985
c1ccc(cc1)c2cs/c(=[NH+]/c3ccccc3)/n2CCNC(=S)NC4CCCCC4 C12558709
CC(C)Cc1cc(n[nH]1)C[NH+]2CCc3c4ccccc4[nH]c3[C@H]2c5nc6ccccc6n5C C20137434
Cc1ccc(c(c1)C)S(=O)(=O)Nc2c(=[NH+]C3CCCC3)c4ccccc4oc2O C20357077
Cc1cc(cc(c1)NC(=O)N[C@H](CCC(C)C)c2c3c(sc2n4cccc4)C[NH+](CC3)C)C C20532151
C[C@@H](c1ccccc1)[NH2+]Cc2c3ccccc3ccc2OCC(=O)NC(C)(C)C C20872903
CC(C)Cc1ccc(cc1)S(=O)(=O)Nc2c(=[NH+]C3CCCCC3)c4ccccc4oc2O C21034482
C[C@@H](c1ccc(c(c1)Cl)Cl)[NH2+][C@H](C)C(=O)Nc2cc(ccc2Cl)[N+](=O)[O-] C23054921
Cc1ccc(cc1)[C@](c2ccc(cc2)O)([C@H](C[NH+]3CCCCC3)c4ccccc4)O C27528553
CCCCCOc1cc(ccc1S(=O)(=O)NC2CC([NH2+]C(C2)(C)C)(C)C)C C28252094
Cc1c(c(c(c(c1Cl)C)Br)O)/C=[NH+]/CCNc2ccc(cc2)[N+](=O)[O-] C16249244
CCOc1cc(cc(c1OCc2ccc(cc2)Cl)Cl)C[NH2+]C34C[C@H]5C[C@@H](C3)CC(C5)(C4)O C18090240
CCCCCC[C@]1([NH2+][C@@H](CC(=N1)c2ccc3c(c2)OCO3)c4ccccc4O)C C04729867
Cc1cccc([nH+]1)N[C@@H](c2ccc(cc2)C(C)C)c3c(c(sc3NC(=O)c4ccco4)C)C C38547657
C[C@H]1C(=C(N=N1)C)CC[NH2+]C[C@@H]2CN(N[C@@H]2c3ccccc3Cl)c4ccc(cc4)OC C39461401
c1ccc(cc1)C[NH+]2[C@@H](CCC[C@@]23CCC[C@@H](C3)c4ccccc4O)c5ccccc5O C39520679
c1ccc(cc1)Cc2ccc(cc2)[C@H](CNBr)N3CC[NH2+][C@@H](C3)Cc4ccccc4 C39531006
c1ccc2=[NH+]CC(=c2c1)/C=N/NC(=O)c3ccc(cc3)C4=N[C@@H](SC4)Nc5ccc(cc5)Cl C39708769
c1cc(sc1)C(=O)Nc2ccc(cc2)[C@@H]3[NH+]=C4C=C/C(=[NH+]\C(=O)c5cccs5)/C=C4[N-]3 C39709555
Cc1ccc(cc1C)[C@@H](c2ccccc2)[NH2+]CC(=O)NCc3ccc4c(c3)OCO4 C40161555
CSc1ccc(cc1)[C@@H](c2c3c(sc2NC(=O)c4ccco4)CCCC3)Nc5cccc[nH+]5 C38550646
CCCCCc1ccc(cc1)[C@H]2CSC[C@H]([NH2+]2)C(=O)NC[C@@H]3CC[C@H]4C[C@@H]3C4(C)C C43261674
CCCCCc1ccc(cc1)[C@H]2CSC[C@H]([NH2+]2)C(=O)N[C@@H](C)c3cccc4c3cccc4 C44166654
CC[C@@H](Cc1c(nn(c1Sc2ccc(cc2)Br)C)CSc3ccc(cc3)C)[NH3+] C44401844
CC[C@H](Cc1c(nn(c1Sc2ccc(cc2)Br)C)CSc3ccc(cc3)C)[NH3+] C44401847
CC[NH+]1CCC[C@@H]1CNC(=O)[C@@H](C(C)C)NC(=O)c2ccc(cc2)C34CC5CC(C3)CC(C5)C4 C04147843
Cc1ccccc1/[NH+]=C(/c2ccccc2)\N(c3ccc(cc3)O)c4ccc(cc4)O C05589904
c1ccc(cc1)[C@H]([C@@H](c2ccccc2)NS(=O)(=O)c3ccc(cc3)Cl)[NH2+]C4CCCCC4 C59121208
CCOc1ccccc1CN(C2CC([NH2+]C(C2)(C)C)(C)C)C(=S)Nc3cc(ccc3C)Cl C59200117
CC[NH+]1CCc2c(sc3c2C(=N[C@H](N3)c4ccc(cc4)OC(=O)c5ccc(cc5)Cl)O)C1 C15947259
c1ccc(cc1)OC(=O)N[C@@H](CC2=c3ccccc3=[NH+]C2)C(=O)NC4CCCCC4 C63203334
CC(C)(C)c1cc(cc(c1O)C(C)(C)C)CCC(=O)NCCC2=c3ccccc3=[NH+]C2 C63388041
c1ccc(cc1)COC(=O)N[C@H](CC2=c3ccccc3=[NH+]C2)C(=O)NC4CCCCCC4 C63503281
CCC(=O)Nc1ccc(cc1)S(=O)(=O)Nc2ccc(cc2)[C@H]3C=c4cc(ccc4=[NH+]3)Cl C63627357
C[C@H]1C(=c2cc(ccc2=[NH+]1)Cl)CCNC(=S)Nc3ccc(cc3)I C63664040
COC(=O)C1=C2CCCC[C@H]2S[C@H]1NC(=O)Nc3ccc(cc3)[C@@H]4C=c5ccccc5=[NH+]4 C63743815
c1ccc(cc1)[C@@H](CNC2=NN3[C@@H](NN=C3C=C2)C(F)(F)F)C4=c5ccccc5=[NH+]C4 C63908289
CCCCc1[nH]cc([nH+]1)CN[C@H](C)[C@@H]2C=NN([C@@H]2C)c3cccc4c3cccc4 C64093710
C[C@H](C(=O)NCC1CCCCC1)[NH+]2CCC(CC2)NC(=O)Oc3ccccc3 C66896266
CC(C)c1ccc(cc1)/[NH+]=c\2/c(cc3ccc(cc3o2)O)C(=O)NC[C@@H]4CCCO4 C67298495
c1ccc(cc1)Oc2cccc(c2)[C@@H](c3ccc4cccnc4c3O)Nc5cccc[nH+]5 C03003529
c1ccc(cc1)Oc2cccc(c2)[C@H](c3ccc4cccnc4c3O)Nc5cccc[nH+]5 C03003530
CCCC1([C@H]([C@H]([NH2+][C@@H]([C@@H]1C)c2ccc(cc2)N(C)C)c3ccc(cc3)N(C)C)C)O C04331777
CCOc1ccc(cc1)C2=N[C@H]([NH2+][C@H](C2)c3ccccc3O)c4ccc(cc4)OC C04729404
CCc1ccc(cc1)C2=N[C@H]([NH2+][C@@H](C2)c3cccc(c3O)OCC)c4ccc(cc4C)C C04729979
c1ccc(c(c1)[C@H]2C3=C(CCCC3=O)NC(=[NH+]2)Nc4nc5ccccc5s4)Cl C04740165
Cc1cccc([nH+]1)N[C@H](c2ccc(cc2)SC)c3ccc4ccc(nc4c3O)C C04755364
c1cc(ccc1SCC(=[NH2+])NS(=O)(=O)c2cc(cc(c2)Cl)Cl)Cl C01042563
CN(C)C(=O)[C@@H](c1ccccc1)[NH2+]C[C@@H](c2cccs2)c3c[nH]c4c3cccc4 C07547161
CN(C)C(=O)[C@H](c1ccccc1)[NH2+]C[C@H](c2cccs2)c3c[nH]c4c3cccc4 C07547166
CC[C@@H](c1ccc(cc1)Br)[NH2+]CC(=O)Nc2c(c3c(s2)CCC3)C#N C08315045
c1ccc(cc1)S(=O)(=O)N[C@@H]2c3cccc4c3c(ccc4)[C@H]2[NH2+]Cc5ccco5 C00891874
C[C@@H]1CC(=O)Nc2ccccc2N1C(=O)C[NH2+][C@@H](C)c3ccc(cc3)c4ccccc4 C08734750
CC[NH+]1CCc2c(sc(c2CNC(=O)NCc3ccc(cc3)C)n4cccc4)C1 C09151128
CCc1ccc(cc1)C2=N[C@@H]([NH2+][C@@H](C2)c3cccc(c3O)OCC)c4ccc(cc4)Br C09541629
COc1ccc(cc1)[C@H]2[NH2+][C@H](CC(=N2)c3cccc(c3)OC)c4cc(ccc4O)Br C09541785
CC1(Cc2c(c(sc2C([NH2+]1)(C)C)NC(=O)CCCSc3ccc(cc3)Cl)C#N)C C09910787
c1ccc2cc(ccc2c1)[C@H](C[NH+]3CCC4(CC3)C[C@H](c5cc(ccc5O4)Cl)O)O C12329519
CC(C)(CO)[NH2+]Cc1cc2cc3c(cc2n(c1=O)Cc4cccc(c4)C(F)(F)F)CCC3 C12450237
Cc1c(n(c2c1cccc2)C[C@H](C[NH+](Cc3ccccc3)[C@@H]4CCCC[C@@H]4O)O)C C05612618
CCCC1([C@@H]([C@H]([NH2+][C@H]([C@@H]1C)c2ccc(cc2)N(C)C)c3ccc(cc3)N(C)C)C)O C13810040
CC(C)(C#Cc1ccc(s1)C[NH2+][C@H]2CCCN(C2)c3ccc(cn3)C(F)(F)F)O C19223671
c1cc(ncc1C(F)(F)F)N2CCC[C@@H](C2)[NH2+]Cc3ccc(s3)c4ccn[nH]4 C20406509
CCc1ccc(cc1)C2=N[C@@H]([NH2+][C@@H](C2)c3cc(ccc3O)Br)c4ccccc4OC C20763435
c1cc2c(cc1C3=N[C@H]([NH2+][C@@H](C3)c4cc(ccc4O)Cl)c5ccc(cc5Cl)Cl)OCO2 C20763857
CCc1ccc(cc1)C2=N[C@H]([NH2+][C@@H](C2)c3cccc(c3O)OCC)c4ccc(cc4)C(F)(F)F C20764297
CCc1ccc(cc1)C2=N[C@@H]([NH2+][C@H](C2)c3cccc(c3O)OCC)c4ccc(cc4)C(F)(F)F C20764309
CCOc1ccc(cc1)C2=N[C@H]([NH2+][C@H](C2)c3cc(ccc3O)Cl)c4cccc(c4)Cl C20765101
CC(C)(C)NC(=O)COc1ccc2ccccc2c1C[NH2+]C3C4CC5CC(C4)CC3C5 C20872889
CC1(CC(CC([NH2+]1)(C)C)NC(=S)N(Cc2cccc(c2)F)C[C@@H]3CCCO3)C C21263517
CC1(C[C@@]2(C[C@H](c3ccc(cc3O2)O)c4ccc(cc4)Cl)NC(=[NH+]1)SCC=C)C C06232540
CC1(C[C@]2(C[C@H](c3ccc(cc3O2)O)c4ccc(cc4)Cl)NC(=[NH+]1)SCC=C)C C06232576
c1ccc(cc1)[C@]23C[NH+]4C[C@](C2O)(CN(C3)[C@@H]4c5cc6ccccc6[nH]5)c7ccccc7 C28444198
c1ccc(c(c1)[C@H]2CC(=N[C@H]([NH2+]2)c3ccc(cc3)Br)c4ccc5c(c4)OCO5)O C13831075
Cc1cc(c(c(=O)n1Cc2cccc(c2)C[NH3+])Br)OCc3ccc(cc3F)F C38309900
Cc1ccc(o1)CN(C2CC([NH2+]C(C2)(C)C)(C)C)C(=S)Nc3ccc(cc3Cl)C(F)(F)F C39422118
CSC1=C[C@@H]2C[C@@H]3CO[P@@](=O)(N[NH+]3C[C@@H]2C=C1c4ccccc4O)Cc5ccccc5 C39466619
C[C@@H](c1ccccc1)N2C(=O)[C@H]([NH2+]C23CCN(CC3)C(=S)NC(C)C)C(C)C C50834628
CC1=C(C(CCC1)(C)C)CC[NH2+][C@H]2C[C@H](N(C2)C3Cc4ccccc4C3)C(=O)NC C23361972
c1ccc-2c(c1)NC3(CC[NH+](CC3)C[C@H](Cc4ccc(cc4)Br)O)c5n2ccc5 C57719953
Cc1cccc(c1Cl)NC(=S)N(Cc2ccccn2)C3CC([NH2+]C(C3)(C)C)(C)C C59097995
CCOc1cc(cc2c1o/c(=[NH+]\c3cccc(c3)C)/c(c2)C(=S)N)Br C59170779
Cc1ccccc1NC(=S)N(Cc2ccc(cc2)N(C)C)C3CC([NH2+]C(C3)(C)C)(C)C C59187610
CCOc1cc(cc(c1OCC)Br)C[NH2+]C23C[C@H]4C[C@@H](C2)CC(C4)(C3)O C13728775
Cc1ccc(c(c1)Br)N2[C@H](NN[C@@H]2S)CC3=c4ccccc4=[NH+]C3 C63234566
CC(C)(C#Cc1ccc(cc1)CN2CCC3=c4ccccc4=[NH+][C@H]3[C@@H]2c5cccc(c5)O)O C64093400
c1ccc(cc1)[C@H]2N/C(=C\C(=O)NC[C@@H](c3ccccc3)C4=c5ccccc5=[NH+]C4)/CS2 C64338164
c1ccc2=[NH+]CC(=c2c1)CCNC(=O)/C=C\3/CS[C@@H](N3)SCc4ccc(cc4Cl)Cl C64373051
CC[NH+]1CCN(CC1)[C@@H](c2cccs2)[C@@H](C)/[NH+]=C(/Nc3cccc(c3C)C)\[S-] C22941980
CC[NH+]1CCN(CC1)[C@@H](c2cccs2)[C@H](C)/[NH+]=C(/Nc3cccc(c3C)C)\[S-] C22941988
CCOc1cc(cc(c1O)[C@@H]2Nc3c(c4c(s3)C[NH+](CC4)C)C(=N2)O)Br C08589993
Cn1c(c(c(=O)n(c1=O)c2ccc(cc2)Cl)[C@H]3c4c(c5cc(ccc5[nH]4)OC)CC[NH2+]3)O C08791743
C[NH+]1CCc2c3ccccc3[nH]c2[C@@H]1c4c([nH]c(=O)n(c4=O)CCc5ccc(cc5)OC)O C08876323
Cc1cc(=O)n2c(n1)NC(=[NH+][C@@H]2c3ccccc3OC)NCCc4c[nH]c5c4cccc5 C08991480
Cc1cc(=O)n2c(n1)NC(=[NH+][C@H]2c3ccccc3OC)NCCc4c[nH]c5c4cccc5 C08991481
c1ccc(cc1)C[NH+]2CCc3c(sc(c3C(=O)N)NC(=O)Cc4ccc5c(c4)OCO5)C2 C09520902
CCCCn1c(c(c(=O)[nH]c1=O)N(C2CCCC2)C(=O)C[NH+]3CCc4c(ccs4)[C@@H]3C)N C13120920
CCCCn1c(c(c(=O)[nH]c1=O)N(C2CCCC2)C(=O)C[NH+]3CCc4c(ccs4)[C@H]3C)N C13120921
CCOc1cc(cc(c1O)[C@H]2Nc3c(c4c(s3)C[NH+](CC4)C)C(=O)N2)Br C20079587
C[C@@H]1c2c(s/c(=N\C(=O)C[NH+](C)C)/[nH]2)C[C@]3([C@H]1[C@H]([C@@H](CC3)[C@H](C)C(=O)NCCOC)O)C C20504571
CC[C@H](C(=O)NCc1ccco1)Sc2nc3c(c([nH]n3)C)c(=[NH2+])n2c4cc(ccc4C)Cl C02926952
C[C@@]12CC[C@H]3[C@H]([C@]1(CC[C@@H]2C4=CC(=O)OC4)O)CC[C@@]5([C@@]3(CC[C@H](C5)O)/C=[NH+]/C6CCCCC6)O C35493941
CC(C)[NH+]1CCc2c(sc(c2C(=O)N)NC(=O)c3cc4cc(ccc4s3)[N+](=O)[O-])C1 C09390615
Cc1ccc(cc1)N2[C@@H](NN[C@@H]2SCC(=O)N/N=C/C3=c4ccccc4=[NH+]C3)c5ccncc5 C38556122
C[C@@H](CC(C)C)NC(=O)[C@@H]1Cc2c3ccccc3[nH]c2[C@@H]4N1C(=O)[C@H](C4)NC(=O)C[NH+]5CCCC5 C39201175
C[C@@H]1CN(C[C@@H](O1)C)C(=O)c2c(n3cc(ccc3n2)Cl)C[NH2+][C@@H](CC(C)C)C(=O)N C19841945
c1ccc2c(c1)c(c[nH]2)CCNC(=O)[C@H]3CN(CC34CC[NH2+]CC4)C(=O)c5cc(ccc5F)Cl C39597806
CC[C@@H](C)CC(=O)N1C[C@@H](C2(C1)CC[NH2+]CC2)C(=O)NCCc3c[nH]c4c3cccc4 C39597906
C[C@@H](CCCC(C)(C)O)NC(=O)[C@@H]1CN(CC12CC[NH2+]CC2)C(=O)c3ccc(cc3Cl)Cl C39631126
Cc1ccc(c(c1F)C(=O)N2C[C@H](C3(C2)CC[NH2+]CC3)C(=O)N[C@H](C)CCCC(C)(C)O)Cl C39631656
c1ccc(cc1)NCCNC(=O)[C@H]2CN(CC23CC[NH2+]CC3)C(=O)c4c(cccc4Cl)Cl C39655219
C[C@H](C(=O)N1C[C@@H](C2(C1)CC[NH2+]CC2)C(=O)NCc3cc4ccccc4[nH]3)Oc5ccccc5 C39671463
c1ccc(c(c1)C(=O)N2C[C@H](C3(C2)CC[NH2+]CC3)C(=O)NCCc4c[nH]c5c4cc(cc5)Cl)F C39676369
Cc1ccc(cc1)C(=O)N2C[C@@H](C3(C2)CC[NH2+]CC3)C(=O)NCCc4c[nH]c5c4cccc5C C39684043
Cc1ccc(cc1)C(=O)N2C[C@H](C3(C2)CC[NH2+]CC3)C(=O)NCCc4c[nH]c5c4cccc5C C39684044
Cc1ccccc1C(=O)N2C[C@@H](C3(C2)CC[NH2+]CC3)C(=O)NCCc4c[nH]c5c4cccc5C C39684053
C[C@H](C(=O)Nc1ccnn1C(C)C)[NH+]2CCC(CC2)C(=O)Nc3cc(ccc3O)Cl C40135416
C[C@@H](C(=O)Nc1ccnn1C(C)C)[NH+]2CCC(CC2)C(=O)Nc3cc(ccc3O)Cl C40135417
Cc1c\2c(oc1C(=O)NC3CC([NH2+]C(C3)(C)C)(C)C)CCC/C2=N\NC(=O)c4ccoc4C C40823595
C[C@]12CC[C@H]([C@@]([C@H]1Cc3c(nc(s3)c4ccsc4)[C@H]2CC(=O)NCC[NH+](C)C)(C)CO)O C43553659
C[C@]12CC[C@@H]3[C@@H]([C@@]1(CC[C@@H]2C4=CC(=O)OC4)O)CC[C@@]5([C@@]3(CC[C@H](C5)O)/C=[NH+]/C6CCCCC6)O C43867043
Cc1c(c2ccccc2[nH]1)CCNC(=O)[C@@H]3CN(CC34CC[NH2+]CC4)C(=O)[C@H]5CCC=CC5 C44713593
CC1(CC(CC([NH2+]1)(C)C)NC(=O)[C@H]2CCCN(C2)c3c4c([nH]cn4)nc(n3)Cl)C C08991427
c1ccc(cc1)N[C@H]2CC[NH+](C2)CC(=O)Nc3cccc(c3)S(=O)(=O)/N=C\4/CCCN4 C58344666
C/C(=N\NC(=[NH2+])S[C@@H]1CC(=O)N(C1=O)c2ccc(cc2)Br)/c3ccccc3O C17466794
C[C@@H](c1ccc(cc1)NC(=O)C2=CNN3C2=[NH+][C@@H](C[C@@H]3C(F)(F)F)c4ccco4)O C09780705
C[C@@H]1C[C@@]2(CC(C1)(C)C)C(=O)N(C(=O)N2)CC(=O)N[C@@H](C)c3[nH]cc([nH+]3)c4ccccc4 C60199525
c1ccc(c(c1)[C@@H]2NC(=[NH2+])Nc3n2c4cc5c(cc4n3)OCCCO5)OC(F)(F)F C12507679
CC[C@@H]1CC2=c3ccccc3=[NH+][C@@H]2[C@@H]([NH2+]1)c4c(=O)[nH]c(=O)n(c4[O-])c5ccc(cc5)OC C63385752
CC[C@H]1CC2=c3ccccc3=[NH+][C@H]2[C@@H]([NH2+]1)c4c(=O)[nH]c(=O)n(c4[O-])c5ccc(cc5)OC C63385755
CC(C)C[C@H]1NN[C@H](S1)NC(=O)[C@@H]2CC(=O)N(C2)CCC3=c4cc(ccc4=[NH+]C3)F C63557209
Cc1cc(c(c(c1)C)N2[C@@H](N=C([C@@H](C2=O)[C@@H]3[C@@H]4C(=c5cc(ccc5=[NH+]4)OC)CCN3)O)O)C C63985273
Cc1cc(c(c(c1)C)N2[C@H](N=C([C@@H](C2=O)[C@@H]3[C@@H]4C(=c5cc(ccc5=[NH+]4)OC)CCN3)O)O)C C63985274
Cc1cc(c(c(c1)C)N2[C@@H](N=C([C@H](C2=O)[C@@H]3[C@@H]4C(=c5cc(ccc5=[NH+]4)OC)CCN3)O)O)C C63985275
Cc1ccccc1C(=O)N[C@@H]2NC3=C(S2)C(=O)C[C@H](C3)C(=O)NCCC4=c5ccccc5=[NH+]C4 C64137227
c1ccc2c(c1)C[C@H](NC2)C(=O)N[C@@H](CC3=c4ccccc4=[NH+]C3)C(=O)Nc5ccc6c(c5)OCO6 C64165163
c1ccc(cc1)[C@@H](CNC(=O)CN2C(=O)N(NN2)c3cccs3)C4=c5ccccc5=[NH+]C4 C64353700
c1ccc2c(c1)c(n[nH]c2=O)CC(=O)NCC(=O)NCCC3=c4cc(ccc4=[NH+]C3)Cl C64417665
CC[C@H]1CC2=c3ccccc3=[NH+][C@@H]2[C@@H]([NH2+]1)c4c([nH]c(=O)n(c4=O)c5ccc(cc5)OC)[O-] C63385753
c1ccc2=[NH+]CC(=c2c1)[C@H](CNc3ccc(cn3)S(=O)(=O)N)c4ccccc4Cl C64723067
C[C@H](Cn1c2ccccc2nc1[C@H](c3ccc(cc3)Cl)[NH3+])O C11735511
C[C@@H]1C[C@@H](CC(C1)(C)C)[NH2+]Cc2ccc(cc2)S(=O)(=O)N C20549339
C[C@@H](c1cc(ccc1O)O)NC[C@@H](c2cccs2)[NH+](C)C C21039217
c1cc2nc(c(n2cc1Cl)Br)CSC(=[NH2+])N C27093486
CCc1ccc(cc1)S(=O)(=O)NCC2(CCCCCC2)[NH3+] C36266771
Cc1ccc(c(c1)Br)S(=O)(=O)NC[C@@H](CC(C)C)[NH3+] C36298953
CC(C)C[C@@H](CNS(=O)(=O)c1c(cccc1Cl)Cl)[NH3+] C36299198
c1cc(ccc1[C@@H](c2ccc3c(c2)NC(=O)CO3)[NH3+])Br C36949877
CCC1CCC(CC1)[NH2+][C@@H](C)c2ccc(cc2)S(=O)(=O)N C36954813
C[C@@H](c1cccc(c1)S(=O)(=O)N)[NH2+]C2CCCCCCC2 C37199254
C[C@@H]1CCC[C@H]([C@@H]1C)[NH2+][C@@H](C)c2ccc(cc2)S(=O)(=O)N C37214787
c1ccc2c(c1)c(c[nH]2)CCN3[C@@H](Nc4ccccc4C3=[NH2+])S C39041333
c1ccc2c(c1)c(c[nH]2)CCN3[C@H](Nc4ccccc4C3=[NH2+])S C39041334
Cc1ccc(c(c1)C)S(=O)(=O)N[C@@H](C[NH3+])C2CCCCC2 C40366943
CCCCc1cc(=O)[nH]c(n1)NC2CC([NH2+]C(C2)(C)C)(C)C C41601551
CC[NH+](Cc1cccc(c1)Br)C[C@H](C)/C(=N/O)/N C42444987
CC[NH+](Cc1cc(ccc1Br)F)C[C@@H](C)/C(=N/O)/N C42445025
C[C@@H](C1CCCCC1)[NH2+]CCc2ccc(cc2)S(=O)(=O)N C42477466
C[C@@H]1CCCC[C@H]1CNS(=O)(=O)c2ccc(s2)CC[NH3+] C42869895
CCOc1ccc2c(c1)[nH]c(n2)S[C@@H](C[NH3+])c3ccsc3 C43125798
C[C@@H]([C@@H](c1ccsc1)Sc2[nH]c3cc(ccc3n2)OC)[NH3+] C43125980
CCOc1ccc2c(c1)[nH]c(n2)S[C@H]([C@@H](C)[NH3+])C(C)(C)C C43297351
c1c(cc(cc1Cl)Cl)Oc2c(cc3c(n2)CCC3)C(=[NH2+])N C43407115
CC[C@@H]1CCCC[C@H]1NS(=O)(=O)Cc2ccccc2C[NH3+] C49120961
c1cc(c(cc1Cl)NC(=O)CCC[NH+]2C[C@H]3CC[C@@H]2C3)N C49715844
c1ccc2c(c1)CCC[C@@H]2NS(=O)(=O)c3ccc(s3)C[NH3+] C51633277
c1cc(ccc1OC[C@@H](C[NH2+][C@@H]2CCCC[C@@H]2O)O)Br C52013885
c1cc(cc(c1)Br)OC[C@@H](C[NH2+][C@H]2CCCC[C@@H]2O)O C52013942
Cc1cc(ccc1Cl)OC[C@H](C[NH2+][C@@H]2CCCC[C@@H]2O)O C52014296
C[NH2+][C@@H](c1ccsc1)c2cc3c(cc2Br)[nH]c(=O)[nH]3 C52094465
C[C@@H]1C[C@H]1[C@@H](c2cc3c(cc2Br)[nH]c(=O)[nH]3)[NH2+]C C52094497
CC[NH2+][C@H](c1cc2c(cc1Br)[nH]c(=O)[nH]2)C(C)C C52094654
CC[NH2+][C@H](CC(C)C)c1cc2c(cc1Br)[nH]c(=O)[nH]2 C52094660
C[C@H](C1CCCCC1)NS(=O)(=O)Cc2ccccc2C[NH3+] C52341354
Cc1cs/c(=N\S(=O)(=O)c2ccc3c(c2)ccc([nH+]3)N)/[nH]1 C50635120
Cc1nc2c(s1)cc(c3c2scc3)OC[C@@H](C)C(=[NH2+])N C57403577
CCOc1ccc(cc1N)[C@@H](CC[NH+]2C[C@H](C[C@@H](C2)C)C)O C57662658
C[C@H]1CCC[C@@H]([NH+]1CC[C@@H](c2ccc(c(c2)N)OC(C)C)O)C C57663300
C[C@@H]1CCC[C@@H](C1[NH2+][C@@H](C)c2ccc(cc2)S(=O)(=O)N)C C36954829
Cc1cc(cc2c1NC(=O)C2(C)C)[C@@H](c3ccccc3OC)[NH3+] C58096017
Cc1cc(cc2c1NC(=O)C2(C)C)[C@@H](c3cccc(c3)OC)[NH3+] C58096030
c1ccc(c(c1)C[NH3+])CNS(=O)(=O)c2c(cccc2Cl)Cl C61841342
c1ccc(c(c1)C[NH3+])CNS(=O)(=O)c2cc(sc2Cl)Cl C61841353
Cc1c(c(c(c(c1C)C)S(=O)(=O)N[C@@H]2CCC[C@H]2[NH3+])C)C C63176252
CC(C)c1ccc(cc1)S(=O)(=O)N[C@H]2CCCCC[C@H]2[NH3+] C63213736
c1cc(ccc1N[C@@H]2CCCCC[C@@H]2[NH3+])S(=O)(=O)C(F)F C63214761
c1cc(ccc1N[C@H]2CCCCC[C@H]2[NH3+])S(=O)(=O)C(F)F C63214764
CC(C)(CN/C(=[NH+]/C[C@@H]1CCCO1)/N)c2ccc(cc2)Cl C66244456
c1ccc2c(c1)c(c[nH]2)[C@@H](C[NH2+]Cc3ccn[nH]3)c4cccs4 C66970319
c1cc(ccc1C[NH2+][C@H]2CCc3c2ccc(c3)Cl)OCC(=O)N C67501614
Cc1cc2c(c(=O)n1CCc3ccc(c(c3)O)O)[C@@H](C(=C(O2)N)C#N)c4ccccc4Cl C02433578
CSc1c2c(c(sc2nc(n1)N)C(=O)c3ccc(cc3)Br)N C02340216
CC(C)(C)c1cc(cc(c1O)C(C)(C)C)NS(=O)(=O)c2ccccc2N C06781507
C[C@@H]1CCc2c(sc(c2C(=O)N)NC(=S)NC(=O)c3ccccc3F)C1 C00849489
Cc1ccc(cc1)C(=O)NC(=S)Nc2c(c3c(s2)C[C@H](CC3)C(C)(C)C)C(=O)N C09252368
COc1cccc(c1)c2c(cn(n2)c3ccccc3)[C@@H]4c5ccc(cc5OC(=C4C#N)N)N C08846197
C[C@@]1([C@@]([C@@]([C@@]([C@@](O1)(C)Oc2ccc3cc(ccc3c2)Br)(C)O)(C)O)(C)O)CO C09970435
c1ccc(c(c1)CSc2nc(c3c(n2)OC(=C([C@H]3c4ccccc4F)C#N)N)N)Cl C01430797
c1ccc2c(c1)c(c[nH]2)CCNC(=O)c3c(c4cc5cc6c(cc5nc4s3)OCCO6)N C13503460
c1ccc(cc1)c2c(c3ccccc3[nH]2)NC(=O)C(=O)NCCc4ccc(cc4)O C13624687
c1ccc(cc1)CNS(=O)(=O)c2ccc3c(c2)[C@H]4C=CC[C@H]4[C@@H](N3)c5ccc(cc5O)O C13639987
Cc1ccc(cc1)C(=O)NC(=S)Nc2c(c3c(s2)C[C@@H](CC3)C(C)(C)C)C(=O)N C13843147
c1cc2c(cc1S(=O)(=O)N)[C@@H]3C=CC[C@@H]3[C@@H](N2)c4cc(ccc4O)Br C14460816
CC(=CCc1c(c(c2c(c1O)C(=O)C[C@H](O2)c3cc(cc(c3)O)O)CC=C(C)C)O)C C14727551
C1CCC(CC1)NC(=O)NC[C@@H]2CCC[C@H](C2)CNC(=O)NC3CCCCC3 C16137832
c1cc(sc1)[C@H]2CC3=C([C@@H](c4c([nH]nc4O)N3)c5cc(ccc5O)Br)C(=O)C2 C18196326
Cc1c(c(nc2c1sc3c2[C@H](C4=C(N3)CCCC4=O)c5ccc(c(c5)OC)O)N)C#N C20189804
Cc1cc(ccc1N[C@H](C)C(=O)N/N=C/c2ccc(cc2O)O)I C20352592
CCNC(=O)N[C@H]1CC[C@@]2(CC[C@@H]([C@@H]([C@H]2[C@@H]1C)O)[C@H](C)C(=O)NCc3ccc(cc3)F)C C20467302
c1ccc(cc1)CCC(=O)Nc2ccc3c(c2)[C@@H]4C=CC[C@H]4[C@H](N3)c5ccc(cc5O)O C20682550
C[C@H]1CCc2c(sc3c2c(nc(n3)SCC(=O)NC(=O)NC4CCCC4)N)C1 C21240426
C[C@@H]1CCc2c(sc3c2c(nc(n3)S[C@@H](C)C(=O)NC(=O)NC(C)(C)C)N)C1 C21604042
CCc1c(c(nc(n1)SCC(=O)c2ccc(c(c2)O)O)N)c3ccc(cc3)Cl C25588781
c1ccc(cc1)COc2ccc(cc2)[C@@H]3c4c(nc(=S)[nH]c4NC5=C3C(=O)CCC5)N C33513670
CC1=C([C@@H](NC(=S)N1)c2ccc(cc2)Br)C(=O)N/N=C/c3ccc(cc3)O C35166961
CCOc1cc(cc(c1O)Br)[C@@H]2c3c(n[nH]c3OC(=C2C#N)N)c4ccccc4 C35316336
c1ccc2c(c1)C[C@H](NC2)C(=O)N[C@@H](Cc3c[nH]c4c3cccc4)C(=O)NC5CCCCC5 C35485247
c1c(cc(c2c1/C(=N/NC(=O)c3c(c(c(c(n3)Cl)Cl)N)Cl)/C(=N2)O)Cl)Cl C36280548
Cc1c(sc(n1)N)C(=O)N/[NH+]=C/c2cc(cc(c2[O-])Br)Br C08766444
Cc1cc(cc(c1)N2[C@@H]([C@H](C(=O)NC2=S)[C@@H]3c4c(c5ccccc5[nH]4)CCN3)O)C C38570360
Cc1ccccc1N2[C@H](N[C@H]([C@@H](C2=O)[C@@H]3c4c(c5ccccc5[nH]4)CCN3)O)S C38959950
Cc1ccc(cc1)C2=C[C@@H](N=N2)[C@@H]3NN[C@@H](N3N)SCc4cccc5c4cccc5 C39021150
c1ccc(c(c1)C2=C[C@H]3C[C@H]4CO[P@@](=O)(N[NH+]4C[C@@H]3C=C2c5ccccc5O)[O-])O C39468796
c1ccc(c(c1)c2ccc(cc2)[C@H](CNc3ccccc3O)N4CCN[C@@H](C4)F)O C39534062
c1c(cc(c(c1)O)/C=N/NC(=O)N/N=C/c2c(ccc(c2)Br)O)Br C01040463
c1cc(cc(c1)O)NS(=O)(=O)c2c(cc(cc2Br)Br)N C40495270
CCNc1c(c(ncn1)Nc2cc(c(cc2C)[C@@H](C#N)c3ccc(cc3)Cl)Cl)N C40688619
C[C@@]12C[C@@H](CC(C1)(C)C)N(C2)c3c(c(ncn3)NNC(=O)c4ccc(cc4)Br)N C40735092
C[C@@]12C[C@@H](CC(C1)(C)C)N(C2)c3c(c(ncn3)NNC(=O)c4ccccc4Br)N C40735117
Cc1ccc2c(c1)sc(n2)Nc3c(c(ncn3)Nc4ccc(cn4)Br)N C40779770
Cc1c(sc(n1)Nc2c(c(ncn2)Nc3cccc4c3cccn4)N)C C40783115
c1ccc2c(c1)c(c[nH]2)CC(=O)NNC(=O)N[C@@H]3CCC[C@H](C3)C(F)(F)F C45440112
Cc1ccc(cc1Cl)n2c(=O)c(c([nH]c2=O)[O-])[C@H]3c4c(c5ccccc5[nH]4)CC[NH2+]3 C20611621
CCOc1cc(cc(c1O)Br)[C@H]2c3c(n[nH]c3OC(=C2C#N)N)c4cccs4 C00718396
c1ccc2c(c1)cccc2c3c4c([nH]n3)OC(=C([C@@H]4c5cc(ccc5O)Br)C#N)N C08773273
CC1=C([C@@H](C(=C(O1)N)C(=O)N)c2c3ccccc3cc4c2cccc4)C(=O)C C58949147
CC1=C([C@H](NC(=S)N1)c2ccccc2Cl)C(=O)N/N=C/c3ccc(cc3)O C59384874
CC1=C([C@H](NC(=S)N1)c2ccccc2O)C(=O)N/N=C/c3ccccc3 C59385120
CC1=C([C@H](NC(=S)N1)c2ccccc2O)C(=O)N/N=C/c3ccc(cc3Cl)Cl C59385143
c1cc(ccc1CN(C(=O)CSc2nc(cc(n2)N)N)C34CC5CC(C3)CC(C5)C4)F C11390980
C[C@@H]1CCC[C@@H]([C@@H]1C)NC(=O)CN2C(=O)[C@@]3(CCCc4c3cccc4)NC2=O C03600749
C[C@H]1CCC[C@@H]([C@@H]1C)NC(=O)CN2C(=O)[C@@]3(CCCC[C@@H]3C)NC2=O C04308915
COc1cc(ccc1O)/C=N/Nc2c3c4c(sc3ncn2)CCCC4 C04753964
c1ccc2c(c1)c(=O)n(c(n2)N/N=C/c3ccc(cc3)Br)O C05573208
Cn1c2ccc(cc2sc1=O)S(=O)(=O)Nc3cccc4c3cc(cc4)O C01425220
Cc1ccc2c(c1)c3cnn(c(=O)c3[nH]2)CC(=O)N[C@@H]4CCC[C@@H]([C@@H]4C)C C06997471
CC1=C([C@@H](NC(=S)N1)c2cc3c(c(c2)Br)OCO3)C(=O)OC C07553265
C[C@@]1(C(=O)N(C(=O)N1)CC(=O)NC(C)(C)C)c2ccc3ccccc3c2 C08886715
Cc1ccc(cc1C)S(=O)(=O)Nc2ccc3c(c2)C(=O)NC[C@@H](O3)C C08961925
CCc1ccccc1NC(=O)CN2C(=O)[C@]3(CCc4c3cccc4)NC2=O C09454158
C[C@@H]1C[C@H](CN(C1)C(=O)Cc2csc(n2)NC(=O)NC3CCCC3)C C09785255
C[C@H]1CNC(=O)c2cc(ccc2O1)NS(=O)(=O)c3ccc(s3)Cl C08961948
CCn1ccc(n1)[C@@H]2Nc3c4c(cc(nc4sc3C(=O)N2)C(F)F)C C06396014
c1cc2c(cc1Br)c3c([nH]2)c(=O)n(cn3)CC(=O)NC4CCCC4 C14001144
CCNC(=O)c1ccc2c(c1)[C@H]3C=CC[C@@H]3[C@@H](N2)c4cccc(c4)[N+](=O)[O-] C14472475
CC[C@]1(Cc2c(sc3c2c4nnc(n4c(n3)N)SCC)CO1)C C16846775
Cc1cc2c(c(=O)n1C)[C@H](C(=C(O2)N)C#N)c3cccc(c3)Oc4ccccc4 C20086798
COc1ccc(cc1)[C@@H]2c3c(=O)[nH]c(nc3NC4=C2C(=O)CCC4)SC C06009070
Cc1cc(cc2c1N[C@@H]([C@H]3[C@H]2C=CC3)c4cccc(c4O)OC)[N+](=O)[O-] C20693958
c1ccc(c(c1)NC(=O)NCc2ccc(s2)Br)[N+](=O)[O-] C24744727
CC(C)(C)[C@H]1CCCC[C@@H]1NS(=O)(=O)c2ccc3c(c2)NC(=O)CO3 C26837471
Cc1c(sc2c1c(=O)[nH]c(n2)[C@@H](C)Nc3ccc4c(c3)OC(O4)(F)F)C C30448676
COC(=O)[C@@H]1Cc2c3ccccc3[nH]c2[C@@H](N1)c4ccc5c(c4)OCO5 C34913562
COc1cccc(c1)[C@H]2[C@H]([C@@H](SC(=C2C#N)N)c3ccccc3)[N+](=O)[O-] C05042257
CCCC1=C2[C@H](C(=C(O[C@H]2N=N1)N)C#N)c3cc4ccccc4nc3Cl C38611534
CCOc1cc(ccc1O)[C@@H]2c3c(=O)c4ccc(c(c4oc3C(=O)N2)C)C C38703146
CC1=C[C@@H](N=N1)[C@@H]2NN[C@@H]3N2N=C(S3)Cc4ccc5c(c4)CCCC5 C38742089
c1ccc(cc1)C2=C[C@@H](N=N2)[C@@H]3NN[C@@H]4N3N=C(S4)c5cccc(c5)F C38742904
CC1=C[C@H](N=N1)[C@H]2NN[C@@H](N2/N=C/c3c(cccc3Cl)Cl)S C38970741
CC(C)Oc1ccc(cc1)[C@H]2[C@H]3C(=NN=C3OC(=C2C#N)N)C(F)(F)F C06263068
CC(C)Oc1ccccc1[C@H]2[C@H]3C(=NN=C3OC(=C2C#N)N)C(C)(C)C C04631567
C[C@H]1C[C@@H](CN(C1)C(=O)[C@@H](C)Sc2nnc(n2N)C3CCCCC3)C C39578340
CCOc1cc(c(cc1C(C)C)[C@H]2C(=C(O[C@@H]3C2=C(N=N3)C)N)C#N)C C39957965
CC1=C2[C@@H](C(=C(O[C@@H]2N=N1)N)C#N)c3cn(c4c3cccc4)Cc5ccccc5 C39958080
C[C@@H]1C[C@@H]1C(=O)Nc2cccc(c2)C(=O)/N=c\3/[nH]c4c(s3)CN(CC4)C C46671070
C[C@@H]1C[C@@H](CN(C1)C(=O)[C@@H](C)OC(=O)c2ccc3c(c2)sc(n3)N)C C07057269
c1cc(cc(c1)F)c2c(c[nH]n2)c3[nH]c4cnn(c4n3)Cc5cccs5 C48221847
c1ccc2c(c1)c(nc(n2)CSc3nnc4n3cc(cc4Cl)Cl)N C18326299
Cc1ccc2c(c1)OC(=O)[C@H]([C@H]2C)CCC(=O)N=c3[nH]c4ccccc4[nH]3 C39444610
Cc1csc(n1)NC(=O)C2CCN(CC2)C(=O)N[C@@H]3CCC[C@H]([C@@H]3C)C C56782906
C[C@H]1CCC[C@@H]([C@@H]1C)NC(=O)N2CCC[C@@H](C2)C(=O)Nc3nccs3 C56782937
CC1(C(=O)N(C(=O)N1)CC(=O)Nc2cc(c(cc2Cl)Cl)Cl)C C04309248
c1ccc(cc1)[C@H]2C\3=C(C(=O)N2Cc4ccco4)NN/C3=C/5\C=CC=CC5=O C13127105
Cc1ccc(cc1)C2=NN=C3[C@H]2[C@@H](C(=C(O3)N)C#N)c4cccc(c4)OC C00985594
Cc1ccc(cc1)C2=NN=C3[C@H]2[C@@H](C(=C(O3)N)C#N)c4ccc(cc4)OC C03913392
CC(C)C[C@H]1c2c(c3ccccc3[nH]2)CCN1C(=O)c4cc([nH]n4)C(=O)C C13595742
COc1ccc(cc1)C2=NN=C3[C@@H]2[C@@H](C(=C(O3)N)C#N)c4c(cccc4F)F C00804052
CC(C)(C)c1cc(n(n1)C(C)(C)C)NC(=O)c2cc3c([nH]c2=O)CCC3 C66664538
C1CCC(CC1)CC(=O)NC2CCN(CC2)C(=O)NC3CCOCC3 C66925054
c1cc(ccc1c2nnc3n2CCCC3)NC(=O)NC[C@H]4CCC=CC4 C66956659
C[C@@]12CC[C@H](CC1=CC[C@@H]3[C@@H]2CC[C@@]4([C@@H]3CC[C@]4(CC=C)O)C)O C03843999
C[C@]12CC[C@@H]3c4ccc(c(c4CC[C@@H]3[C@@H]1CC[C@@H]2O)Br)O C03902440
Cc1c2c([nH]n1)C[C@H]3[C@@]2(CC[C@H]4[C@@H]3CC[C@@H]5[C@@]4(CC[C@@H](C5)O)C)C C03983826
c1ccc2c(c1)ccc3c2OC(=C([C@H]3c4ccc(cc4)Br)C#N)N C04073077
C[C@]12CC[C@@H]3[C@@H]([C@@H]1CC[C@@H]2O)C[C@H]([C@@]4([C@@]3(CC[C@@H](C4)O)C)Cl)Cl C04104643
c1ccc(cc1)/C=C/2\CCC[C@H]3[C@H]2NC(=S)N[C@@H]3c4ccccc4 C08156601
C[C@@H]1C/C(=C\c2cccs2)/C3=C(C1)[C@@H](C(=C(O3)N)C#N)c4cccs4 C08783216
c1ccc(cc1)[C@@H]2C[C@]2(c3ccc(cc3)Cl)c4csc(n4)N C11883957
C[C@]12CC[C@@H]3[C@H]([C@H]1CC[C@H]2[C@@]4(CO4)C)C[C@@H]([C@H]5[C@@]3(CC[C@H](C5)O)C)O C12654797
c1cc(ccc1[C@H]2[C@H]3CC=C[C@@H]3c4cc(ccc4N2)O)Br C13638383
C[C@]12CC[C@@H]3c4ccc(cc4CC[C@H]3[C@@H]1C[C@@H]([C@@H]2O)Cc5ccccn5)O C13681731
COc1cc(ccc1O)[C@@H]2[C@H]3CC=C[C@@H]3c4ccc5ccccc5c4N2 C14458844
c1ccc2c(c1)[C@H]3C=CC[C@@H]3[C@@H](N2)c4cc(ccc4O)Br C14460757
Cc1c(ccc2c1N[C@@H]([C@@H]3[C@@H]2C=CC3)c4cc(ccc4O)Br)Cl C14460872
Cc1cc(c2c(c1)[C@@H]3C=CC[C@H]3[C@@H](N2)c4cc(cc(c4O)Cl)Cl)C C14466956
c1ccc(c(c1)[C@@H]2[C@H]3CC=C[C@@H]3c4cc(cc(c4N2)Cl)Cl)O C14473666
c1cc2c(c(c1)O)N[C@H]([C@H]3[C@@H]2C=CC3)c4cccc(c4Cl)Cl C14476951
COc1ccc2ccccc2c1[C@@H]3[C@@H]4CC=C[C@@H]4c5cc(ccc5N3)O C14543919
c1ccc2c(c1)ccc3c2N[C@H]([C@@H]4[C@@H]3C=CC4)c5c[nH]c6c5cccc6 C14544567
Cc1ccc(c2c1[C@@H]3C=CC[C@@H]3[C@@H](N2)c4c5ccccc5ccc4O)C C14547852
Cc1ccc(c2c1[C@@H](C[C@@H]2Nc3ccc(cc3)Br)C)O C20566752
c1cc(ccc1[C@H]2[C@@H]3CC=C[C@H]3c4c(ccc(c4N2)Cl)Cl)O C20679787
c1cc2c(c(c1)Cl)N[C@H]([C@H]3[C@H]2C=CC3)c4cc(ccc4O)Br C20695717
c1ccc(c(c1)[C@H]2[C@@H]3CC=C[C@H]3c4cc(ccc4N2)I)O C20706751
c1cc2c(c(c1)O)N[C@@H]([C@@H]3[C@H]2C=CC3)c4c(cccc4Cl)Cl C20749984
C[C@@H]1CCc2c(sc3c2C(=O)N[C@@H](N3)c4ccc(cc4)C(C)(C)C)C1 C17086084
c1ccc2c(c1)c3c([nH]2)[C@@H](NC[C@@H]3c4ccccc4Cl)CCl C25389340
C[C@]12CC[C@@H]3[C@@H]([C@@H]1CC[C@]2(C)O)CC[C@@H]4[C@@]3(Cc5c[nH]nc5C4)C C26183966
c1ccc(cc1)[C@]2(c3ccccc3-c4ccccc4[C@]2(c5ccccc5)O)O C17729588
Cc1ccc(o1)/C=C/2\C[C@H]3[C@@H]4CC=C5C[C@@H](CC[C@@]5([C@@H]4CC[C@@]3([C@@H]2O)C)C)O C35422940
Cc1ccc(o1)/C=C/2\C[C@@H]3[C@H]4CC=C5C[C@@H](CC[C@@]5([C@@H]4CC[C@@]3([C@@H]2O)C)C)O C35422943
c1ccc(c(c1)/C=C/2\CCC[C@H]3C2=[NH+]C(=[NH+][C@H]3c4ccccc4F)[S-])F C35827659
c1ccc2c(c1)CCC3=C2NC(=S)N[C@H]3c4ccc(cc4)Br C16995323
Cc1ccc(cc1I)N[C@@H]2CCc3c2cccc3O C37056149
c1cc(c(cc1F)c2nc3cc(ccc3s2)Br)N C37205884
C[C@H]1C[C@@H](CC(C1)(C)C)OCc2c(cccc2Br)N C37402287
c1ccc(cc1)/C=C/2\CCC3=C2OC(=C([C@@H]3c4ccccc4)C#N)N C00066231
c1cc2cccc3c2c(c1)NC(N3)c4cccc(c4)Br C04133161
C[C@H](c1ccc(cc1)N)Oc2ccc(cc2)I C40909187
CN(Cc1cc(sc1)Br)c2ccc(c(c2)C(F)(F)F)N C42362137
CN(Cc1cc(cs1)Br)c2ccc(c(c2)C(F)(F)F)N C42399316
c1cc(cc(c1)OCc2c(ccs2)Br)C(=S)N C43675568
CC[C@@H]1CCc2c(sc3c2C(=N[C@@H](N3)c4ccccc4Cl)O)C1 C04545382
Cc1cc(c(c(c1)/N=C/c2cc(cc(c2O)Cl)Br)O)C C01230540
c1ccc2c(c1)CC[C@@H](C2)NCc3cc(cc(c3O)Cl)Cl C51630675
c1cc(c(cc1Br)C(F)(F)F)c2nc3c(c(n2)N)CCC3 C54289597
c1ccc(c(c1)[C@H](c2ccccc2Br)N)OC(F)(F)F C55226884
Cn1c(c(c(n1)c2ccc(s2)Cl)c3ccccc3Br)N C55334208
c1ccc(c(c1)Cc2nc(cs2)c3ccccc3N)Br C55335719
Cc1ccc(c2c1[C@@H](C(=O)N2)Nc3ccc(cc3)I)C C42107159
c1ccc2c(c1)OC[C@@H](O2)CNC(=O)N[C@@H]3CC(=O)N(C3)c4ccc(cc4)F C04374232
C[C@@H](c1ccccc1)NC(=O)N[C@H]2CC(=O)N(C2)c3ccc4c(c3)OCCO4 C04479692
c1ccc(cc1)n2cc(c(n2)c3cc4ccccc4oc3=O)/C=C(/C#N)\C(=O)N C01196931
C[C@@H]1CCc2c(sc3c2c(=O)n(cn3)CC(=O)NNC(=O)c4ccccc4)C1 C01973108
C[C@@H]1C[C@H](CN(C1)C(=O)CN2C(=O)[C@@H](NC2=O)Cc3c[nH]c4c3cccc4)C C06049226
C[C@H](C(=O)N1CCc2c1cccc2)Sc3nnc(n3N)c4cccnc4 C03385253
CCOC(=O)C1=C(OC2=C([C@]13c4ccccc4N(C3=O)CC#C)C(=O)CCC2)N C06349618
Cc1c2c(c3ccccc3s2)c(=O)n(n1)[C@H](C)C(=O)N4CCC(CC4)C(=O)N C06799036
CCNC(=O)NC(=O)[C@H](C)Sc1nc2c(c3c(s2)CCC3)c(=O)n1C C03373647
C[C@H]1C(=O)Nc2cc(ccc2O1)NC(=O)CSc3ccc4c(c3)OCCO4 C08014569
Cc1ccc(cc1)N2C[C@H](CC2=O)C(=O)Nc3ccc4c(c3)NC(=O)[C@H](O4)C C08014673
C[C@@H]1C(=O)Nc2cc(ccc2O1)NC(=O)C3CCN(CC3)C(=O)c4cccs4 C08016732
c1ccc2c(c1)CC[C@@]23C(=O)N(C(=O)N3)CC(=O)Nc4cccnc4Cl C08429130
C[C@H]1CCCC[C@@]12C(=O)N(C(=O)N2)CC(=O)c3ccc4c(c3)CCC(=O)N4 C08536538
c1ccc2c(c1)CCCC[C@]23C(=O)N(C(=O)N3)CC(=O)NC[C@@H]4CCCO4 C09741338
C[C@H]1Cc2cc(ccc2N1S(=O)(=O)c3ccc(cc3)C(=O)C)S(=O)(=O)N C10519035
c1ccc(cc1)c2cc3ccccc3n2CC(=O)N4CCC5(CC4)C(=O)NC(=O)N5 C12562800
CC(=O)N[C@@H](Cc1cnc[nH]1)C(=O)N2CCC[C@]3(CCc4ccccc4O3)CC2 C19020120
CCOc1ccc(cc1OC)[C@@H]2[C@H]3CN(CC=C3C(=C(C2(C#N)C#N)N)C#N)C C20027247
c1cc2c(cc1[C@@H]3CCCN3c4ccc(cn4)S(=O)(=O)N)OCCCO2 C23805831
C#CCn\1c2ccc(cc2s/c1=N\C(=O)[C@@H]3CCCO3)S(=O)(=O)N C10106326
Cc1c(sc2c1c(=O)n(c(n2)S[C@H](C)C(=O)NC(=O)NC(C)C)C)C C25724702
C[C@@H]1Cc2cc(ccc2N1Cc3cc(=O)n4ccccc4n3)S(=O)(=O)N C27556916
c1ccc2c(c1)[C@@H](CC(=O)N2)C(=O)Nc3cccc(c3n4cncn4)Cl C31922600
C[C@@H]1C[C@H](CN(C1)S(=O)(=O)c2ccc(cc2)NC(=O)c3ccc(=O)[nH]c3)C C16051107
C[C@@H]1C(=C(C=[NH+]1)C)C(=O)C2=C(C(=O)N([C@H]2c3ccccc3F)[C@@H]4C=C(ON4)C)[O-] C39232557
C[C@@H]1C(=C(C=[NH+]1)C)C(=O)C2=C(C(=O)N([C@@H]2c3ccccc3)[C@@H]4C=C(ON4)C)[O-] C39277065
CN1[C@H](c2c(=O)c3cc(ccc3oc2C1=O)Cl)c4ccc(cc4)OCC(=O)N C39908888
CCn1c(cc2c(c1=O)[C@@]3(c4ccccc4N(C3=O)CC(C)C)C(=C(O2)N)C#N)C C39918990
Cc1cc2c(cc1C)oc3c(c2=O)[C@@H](N(C3=O)CCO)c4ccc(c(c4)OC)O C40021834
c1ccc2c(c1)C[C@H](N(C2)CC(=O)NC(=O)NC3CCCC3)C(=O)N4CCCC4 C40051386
CC(=O)Nc1nc(cs1)CN2C(=O)[C@@](NC2=O)(C)c3ccc(cc3)Cl C45866280
Cc1nnc(s1)NC(=O)[C@H]2CCCN(C2)C(=O)NCc3cccs3 C49425964
C[C@@H]1[C@@H](Oc2ccccc2O1)C(=O)Nc3ccc4c(cc(=O)[nH]c4c3)COC C49472922
CC1(c2cc(ccc2NC1=O)NS(=O)(=O)c3ccc4c(c3)OCCO4)C C49741299
c1cc(c(cc1N2CCCC2=O)NC(=O)NCc3cn4ccsc4n3)Cl C58033870
CC(=O)c1ccc(cc1)N2C(=O)[C@@H]3[C@H]4c5ccccc5C=CN4[C@@H]([C@@H]3C2=O)C(=O)N C15989045
CN1CCN(CC1)C2=[NH+][C@@H](N3C(=CC(=C)NC3=N2)[O-])c4ccc(cc4)SC C49937800
Cc1nnc(o1)[C@@H](C)Sc2nc3c(c(cs3)c4ccccc4)c(=O)n2N C63414119
c1ccc(c(c1)C2=NN=C3[C@@H]2[C@H](N(C3=O)Cc4ccncc4)c5ccc(cc5)O)O C06040039
CC1=C2C(=NC(=NC2=O)Cc3ccccc3)S[C@H]1C(=O)Nc4c(cccn4)O C64143905
C[C@@H](c1nncn1C)NC(=O)c2c(c(n[nH]2)c3ccccc3)Br C65107673
c1cc2c(cc1c3nc(cs3)C(=O)N[C@@H]4CCCCNC4=O)OCCO2 C66760210
Cc1ccc2c(c1)[nH]c(n2)[C@@H]3CCCN3C(=O)[C@H](C)NC(=O)C4CCOCC4 C66831878
C[C@@H](C(=O)NC(=O)NC(C)(C)C)N1CCN(CC1)C(=O)C2CCCCC2 C66866562
C[C@@H]1CO[C@H](CN1S(=O)(=O)c2ccc(cc2)S(=O)(=O)N)c3ccccc3 C66934609
c1cc(c2c(c1)OCCO2)[C@H]3CCCN3S(=O)(=O)c4ccc(cc4)C(=O)N C66937742
Cc1c(c(n2c(n1)cc(=O)[nH]2)C)CC(=O)Nc3c(c4c(s3)CCCC4)C#N C67019252
CC1=C([C@@H](NC(=S)N1C)c2csnn2)C(=O)Nc3cccnc3Cl C67028334
CC(=O)NC[C@@H]1CCCN(C1)C(=O)Nc2nnc(s2)C3CCCCC3 C67529850
CC1(CC2=C([C@@H](C(=C(O2)N)C#N)c3ccc(cc3)C(=O)OC)C(=O)C1)C C00806456
CC1(CC2=C([C@H](C(=C(O2)N)C(=O)OC)c3ccc(cc3)OC)C(=O)C1)C C03073413
c1ccc2c(c1)cc(c(=O)o2)C(=O)NNC(=O)c3cc4c(s3)CCCC4 C03449042
Cc1ccc(cc1)n2c3c(c(n2)C)[C@@H](C(=C(O3)N)C#N)c4ccc(cc4)OC C00999223
c1ccn2cc(nc2c1)CSc3nnc(n3N)c4ccc(cc4)Cl C04287977
CNC(=O)c1c2c(sc1NC(=O)c3cc(=O)c4ccccc4o3)CCCC2 C04348778
CCSc1nc2c(nn1)-c3ccccc3N[C@H](O2)c4ccc(cc4)O C01190815
Cn1c(cnc1NCc2cc(ccc2O)Cl)c3ccc4c(c3)OCO4 C00819141
CC1(Cc2c(sc3c2c(nc(n3)SCC(=O)N4CCCC4)N)CO1)C C02414596
C[C@H](c1ccccc1)NC(=O)CN2C(=O)C3(CCCCCCC3)NC2=O C03370061
c1cc(c(c(c1)Cl)CC(=O)NN2C(=O)C3(CCCCC3)NC2=O)Cl C06993074
c1ccc2c(c1)ccc3c2c(cc(=O)o3)CSc4nnc(n4N)C5CC5 C03484314
c1ccc2cc(ccc2c1)Sc3ccc(cc3[N+](=O)[O-])S(=O)(=O)N C08063776
c1cc(cc(c1)Cl)N2C(=O)/C(=C\c3cccn3c4ccc(cc4)O)/N=C2O C09087225
C[C@@H]1CNC(=O)c2cc(ccc2O1)NS(=O)(=O)c3ccccc3Cl C08961885
Cc1ccc(cc1S(=O)(=O)Nc2ccc3c(c2)C(=O)NC[C@@H](O3)C)F C08961975
c1ccn2c(c1)nnc2SCc3nc(c4c5c(sc4n3)CCCC5)N C12534768
Cc1cc(cc2c1N[C@@H]([C@H]3[C@@H]2C=CC3)c4cccc(c4O)OC)[N+](=O)[O-] C14459636
COc1cccc(c1O)[C@H]2[C@H]3CC=C[C@@H]3c4c(ccc(c4N2)F)[N+](=O)[O-] C14459673
CCNC(=O)c1ccc2c(c1)[C@H]3C=CC[C@H]3[C@@H](N2)c4ccc(cc4)[N+](=O)[O-] C14551144
Cc1cc(cc(c1C)S(=O)(=O)NC2CCCCC2)c3ccc(=O)[nH]n3 C15866613
CC[C@@]1(Cc2c(sc3c2c4nnc(n4c(n3)N)SCC)CO1)C C16846772
Cc1ccc(cc1)[C@H]2c3c(=O)[nH]c(nc3NC(=C2C(=O)OC)C)SC C06953526
CCNC(=O)c1ccc2c(c1)[C@H]3C=CC[C@@H]3[C@H](N2)c4ccc(cc4)[N+](=O)[O-] C20757418
Cc1ccccc1NC(=O)[C@@H]2[C@@H](Nc3ncnn3[C@@H]2c4ccc(cc4)Cl)C C20803710
Cc1cc(c(c(=O)o1)[C@H](c2cccc(c2)Cl)c3c(=O)cc(oc3O)C)O C16267072
Cc1ccccc1[C@@H](C)NC(=O)CN2C(=O)[C@@]3(CCCC[C@@H]3C)NC2=O C37107638
Cc1cc(c(s1)C)C2=NN=C3[C@H]2[C@@H](C(=C(O3)N)C#N)c4cccc(c4)OC C08555655
C[C@@H]1C[C@]2(CC(C1)(C)C)C(=O)N(C(=O)N2)CC(=O)NC3CCCCC3 C36723986
C[C@@H]1Cc2c(nn(c2NC1=O)C)NC(=O)C3(CCCC3)c4ccc(cc4)Cl C44388575
CCn1cc(c2c1ccc(c2)OC)/C=C\3/C(=O)c4ccc(c(c4O3)CO)O C45918950
Cc1c(s/c(=N/S(=O)(=O)c2cc(cnc2NC)Br)/[nH]1)C C50677389
CCSc1[nH]c2c(c(=O)n1)[C@@H](C3=C(N2)CC(CC3=O)(C)C)c4ccccn4 C05931264
CC1=Nc2nc(nn2[C@H]([C@H]1C(=O)N)c3ccccc3)c4ccccc4Cl C55412231
Cc1cc2c(o1)CC(C[C@@H]2NS(=O)(=O)c3ccc4c(c3)CCC(=O)N4)(C)C C56072590
CCC1CCC2(CC1)C(=O)N(C(=O)N2)CC(=O)Nc3c(cccc3F)F C04308147
C[C@@H]1C[C@]2(CC(C1)(C)C)C(=O)N(C(=O)N2)CC(=O)N[C@@H]3CCc4c3cccc4 C53475948
Cc1c(c(on1)C(C)C)C(=O)NNC(=O)c2cc3c(s2)CC[C@H](C3)C C08023084
Cn1c2ccc(cc2oc1=O)NC(=O)Cc3c[nH]c4c3cc(cc4)Cl C62089870
Cc1ccc2c(c1)CCN([C@@H]2C(C)C)S(=O)(=O)c3ccc4c(c3)[nH]c(=O)[nH]4 C62447626
CCOc1ccc(cc1)C2=NN=C3[C@@H]2[C@@H](C(=C(O3)N)C#N)c4cccs4 C04453080
Cc1ccc(cc1)N2C(=O)[C@](N=C2O)(C(F)(F)F)NC(=O)C(C)(C)C C02263807
Cc1ccc(cc1)[C@H]2[C@H]3C(=NN=C3OC(=C2C#N)N)c4ccc(cc4)OC C04146847
COc1ccccc1[C@@H]2c3c(nn(c3N=C(CS2)O)C4CCCC4)O C05704386
c1cc2c(cc1F)[nH]cc2C3=CC[NH+](CC3)Cc4cc(n5c(n4)ccn5)[O-] C66494512
Cc1ccsc1C(=O)NNC(=O)/C=C/c2c(nc3n2cccc3)Cl C66558142
c1cc(c2c(c1)OCCO2)C(=O)NNC(=O)c3ccc(s3)Br C67129583
c1ccc2c(c1)ncn2NC(=O)N3CCC(CC3)[C@@H](c4ccc(cc4)Cl)O C67455745
Cc1cc(n(n1)c2ccccc2NC(=O)N(C)[C@@H](C)c3cccc(c3)O)C C67540782
CC1(Cc2cc(c(cc2/C(=[NH+]\N=C/3\CC(CC(=C3)[O-])(C)C)/N1)OC)OC)C C03672470
Cc1ccccc1[C@H]2c3c(=O)[nH]c(=O)n(c3NC4=C2C(=O)OC4)Cc5ccccc5 C04496014
c1ccc2c(c1)/C(=C/NNC(=O)CC#N)/C(=O)N(C2=O)c3cccc(c3)Cl C05446246
c1ccc(cc1)N2C(=O)[C@H]3[C@H](N(O[C@@H]3C2=O)CC(=O)N)c4ccc5ccccc5c4 C06252320
Cc1ccc(c(c1)C)c2csc3c2c(=O)n(cn3)CC(=O)NNC(=O)C C19988133
c1ccc(cc1)[C@H]2C[C@@H]2C(=O)N/N=C/c3cc4cc5c(cc4[nH]c3=O)OCCO5 C08769196
c1cc2c(cc1[C@@H]3CCCN3C(=O)CSc4nnc(s4)N)OCCO2 C21468557
c1cc(c2nnc(n2c1)c3ccc(cc3)F)C(=O)N[C@H]4CCCCNC4=O C21723678
Cc1c(sc2c1c(=O)n(cn2)CCC(=O)Nc3[nH]c4ccccc4n3)C C22409292
Cc1c(sc(n1)N)C(=O)N2CCC(CC2)n3cc(nn3)c4ccsc4 C23312015
c1ccc(cc1)N2C(=O)/C(=C\Nc3c(c4c(s3)CCC4)C#N)/C(=O)NC2=O C05648019
c1ccc2c(c1)N(c3ccccc3S2)CCC(=O)NN4CC(=O)NC4=O C25612681
c1cc2cn[nH]c2c(c1)C(=O)N3CCC(CC3)NS(=O)(=O)c4cccs4 C26114958
CCCN(C)C(=O)c1cc(n2c(c1)nc(n2)c3ccc(o3)Br)N C26975518
c1ccc2c(c1)c(nc(n2)CN3CCN(CC3)S(=O)(=O)c4ccccc4F)N C30593359
Cn1ccnc1[C@@H](c2ccccc2F)NC(=O)c3ccc4c(c3)OCC(=O)N4 C29999712
Cc1c(sc2c1c(nc(n2)S[C@@H](C)C(=O)N3CCN(CC3)C(=O)C)N)C C31823449
C[C@@H]1CCc2c(sc(c2C#N)NC(=O)CCN3C(=O)C(NC3=O)(C)C)C1 C32722048
c1ccc2c(c1)N(C[C@@H](O2)C(=O)N)C(=O)Cc3cc4c(c(c3)Cl)OCCO4 C32847883
C[C@H](C(=O)NC(=O)NC12CC3CC(C1)CC(C3)C2)N4CCN(CC4)C(=O)C C35741569
CC1(CC2=C([C@H](C(=C(N2N(C)C)N)C#N)c3cccc(c3OC)OC)C(=O)C1)C C01010331
c1ccnc(c1)N2CCN(CC2)Cc3c(nc4n3cc(cc4)N)c5cccnc5 C36270376
Cc1cc2c(c(=O)n1Cc3ccccn3)[C@H](C(=C(O2)N)C#N)c4ccccc4OC C37868704
c1cc(c(cc1[N+](=O)[O-])C(=O)N[C@H]2CCCCNC2=O)I C38103544
Cc1c(sc2c1c(=O)n(cn2)CC(=O)NN/C=C/3\C=Nc4c3cccc4)C C04470074
COc1cc2c(cc1c3ccccc3O)CCN4[C@H]2CO[P@@](=O)(N4)OC C39464591
c1nc2c(c3c(s2)CCCC3)c(=O)n1NC(=O)CNC(=O)C4CCCC4 C48078711
c1ccc2c(c1)c(nc(n2)CN3CCN(CC3)C(=O)/C=C/c4cscn4)N C50558445
Cc1nnc(s1)SCc2cc(=O)c3c([nH]2)[nH]n(c3=O)c4ccccc4 C18222208
CC(C)[C@H]1[C@@H]2[C@@H](C(=O)N(C2=O)CCOC)[C@]3(N1)c4cccc(c4NC3=O)Cl C20548561
Cc1nnc(n1N)SCc2nc(no2)c3cccc(c3)Br C53038907
CC(C)C(=O)N1CCC(CC1)NS(=O)(=O)c2cc3c(cc2F)NC(=O)CC3 C55236199
C[C@H]1CC[C@H](CN1C(=O)c2c3ccccc3c(=O)n(n2)CC(C)C)C(=O)N C56017705
CCN(Cc1[nH]c(=O)c2ccccc2n1)C(=O)c3c(c4c([nH]3)CCCC4=O)C C31107669
c1ccc2c(c1)OC[C@@H](O2)C(=O)NNS(=O)(=O)c3cccc(c3)Cl C07408913
C1CCc2c(c3c(nc(nc3s2)CN4CCN(CC4)C(=O)[C@H]5CCCO5)N)C1 C53778922
Cn1cccc1C(=O)NNC(=O)c2c3c(n(n2)c4ccccc4F)CCC3 C58803888
c1ccc(cc1)Cn2c(=O)ccc(n2)C(=O)N3Cc4ccccc4C[C@@H]3C(=O)N C60677606
c1ccc2c(c1)cc(c(=O)[nH]2)C(=O)Nc3ccn(n3)Cc4cccc5c4nccc5 C61599380
Cc1c(c(n[nH]1)C)S(=O)(=O)N2CCNC(=O)[C@H]2c3ccc(cc3)C(C)C C62607952
C[C@@H]1CN(CCN1Cc2ccccc2)S(=O)(=O)c3ccc4c(c3)[nH]c(=O)[nH]4 C62690681
CC(C)(C)C(=O)N1CCN(CC1)C(=O)Nc2cc(c[nH]c2=O)C(F)(F)F C63162140
Cc1ccc(cc1)N2C(=O)/C(=C\NCc3ccc4c(c3)OCO4)/C(=O)NC2=S C05626003
c1ccc(cc1)N2CNN[C@H]2CC3CCN(CC3)C(=O)C4=CCC(=O)N=C4 C63846853
CC1=CS[C@H]2N1N=C(C(=O)N2)c3ccccc3NC(=O)C4=C[C@H]5C(=CC=N5)C=C4 C65384405
c1ccc(cc1)C2=NN=C[C@H]2[C@H]3CC(=O)Nc4c3ccc(c4)N5CCNC5=O C65452351
C[C@]12CCC(=O)N1[C@H](CS2)C(=O)Nc3ccc4c(c3)nc([nH]4)[C@@H]5CCCO5 C66445096
COc1ccc(cc1F)[C@@H](CN2C(=O)[C@@]3(CCOc4c3cccc4)NC2=O)O C66481961
CN(Cc1ccccc1)C(=O)N2CCC(CC2)C(=O)Nc3ccc[nH]c3=O C66643318
C[C@@H]1CO[C@H](CN1S(=O)(=O)c2cccc(c2)S(=O)(=O)N)c3ccccc3 C66934551
c1cc(c2c(c1)OCCO2)[C@@H]3CCCN3S(=O)(=O)c4ccc(cc4)C(=O)N C66937741
C[C@]12CCC3(C[C@@H]1CC[C@@H]4[C@H]2[C@@H](C[C@@]5([C@@H]4CC[C@H]5C6(OCCO6)C)CO)O)OCCO3 C04039693
Cc1c(c(n(n1)C)C)[C@@H]2C(=C(N(C3=C2C(=O)CC(C3)(C)C)c4cccc(c4)Br)N)C#N C00680105
CC1(CC2=C([C@@H](C(=C(O2)N)C#N)c3cc(c(c(c3)Br)OCC#C)OC)C(=O)C1)C C02163783
Cc1ccc(cc1)S(=O)(=O)c2c3c(nc4ccccc4n3)n(c2N)Cc5cccs5 C02414919
Cc1cc2c(c(=O)n1Cc3ccco3)[C@@H](C(=C(O2)N)C#N)c4ccc(cc4)Br C02251951
c1cc(ccc1NC(=O)CSc2nnc3n2c4c(c(=O)[nH]3)CCCC4)Br C09520653
Cc1c(cccc1Cl)N2C3=C(C(=O)CC(C3)(C)C)[C@]4(c5ccccc5N(C4=O)C)C(=C2N)C#N C12372449
Cc1cc(no1)N2[C@@H](/C(=C(/c3c(c[nH]c3C)C)\O)/C(=O)C2=O)c4cccc(c4)Br C13549647
Cc1ccccc1N2C3=C(C(=O)CCC3)[C@@]4(c5ccccc5N(C4=O)CC=C)C(=C2N)C#N C13567599
Cc1cc2c(c(=O)o1)[C@@]3(c4cc(cc5c4N(C3=O)C6(CCCC6)C[C@H]5C)F)C(=C(O2)N)C#N C14162338
COc1ccc(cc1O)[C@@H]2[C@H]3CC=C[C@@H]3c4cc(ccc4N2)S(=O)(=O)N5CCCCC5 C14457116
COc1cccc(c1O)[C@@H]2[C@H]3CC=C[C@@H]3c4cc(ccc4N2)S(=O)(=O)N5CCCCC5 C14459686
CC1CCN(CC1)S(=O)(=O)c2ccc3c(c2)[C@@H]4C=CC[C@H]4[C@@H](N3)c5cccc(c5O)OC C14459702
c1ccc(cc1)C2=NN3[C@H](C2)c4ccccc4O[C@@]35NC(=O)/C(=C/c6ccc(cc6)O)/S5 C14904543
C[C@@]12CC[C@@H](C[C@H]1CC[C@@H]3[C@H]2CC[C@@]4([C@]3(C[C@@H]([C@H]4c5ccc(=O)oc5)C(=O)OC)O)C)O C19926254
CC1=C([C@@H](C2=C(N1)CC(CC2=O)(C)C)c3cc(c(c(c3)Br)O)OC)C(=O)OC C00627047
c1ccc(cc1)CN2c3ccccc3C4=C(S2(=O)=O)[C@@H](C(=C(O4)N)C#N)c5ccccc5Cl C20558265
Cc1cc(c(s1)C)[C@H]2C(=C(N(C3=C2C(=O)CCC3)c4ccc(cc4Cl)[N+](=O)[O-])N)C#N C20806977
c1ccc(cc1)CN2C(=O)C(=C3C[C@@H](Sc4ccccc4N3)c5cccs5)C(=O)NC2=O C21149836
c1ccc(cc1)[C@H]\2[C@@H]3c4ccccc4OCCOCCOc5ccccc5[C@@H](N3)C/C2=N\O C15085763
C[C@@H](C(=O)N1CCc2ccccc2C1)Sc3nnc(n3N)c4ccccc4Br C22297340
Cc1cc(c(s1)C)[C@H]2C(=C(N(C3=C2C(=O)CCC3)c4ccc(c(c4)[N+](=O)[O-])Cl)N)C#N C27550455
CN(C)c1ccc(cc1)/C=C\2/C(=O)N([C@]3(S2)c4ccccc4NC3=O)c5ccc(cc5)O C32598061
c1ccc(cc1)[C@H]2C(=C(OC3=C2S(=O)(=O)N(c4c3cccc4)Cc5ccc(cc5)Cl)N)C#N C33267913
CCC1=C(Cc2c1c3c(=O)[nH]c(=O)n(c3s2)CC(=O)Nc4ccc(cc4)Br)C C34733611
CN1CCN(CC1)S(=O)(=O)c2ccc3c(c2)[C@H]4C=CC[C@H]4[C@@H](N3)c5cc(cc(c5O)Cl)Cl C14467349
CC1(CC2=C(C(=O)C1)[C@@]3(c4ccccc4N(C3=O)C)C(=C(N2c5cc(cc(c5)Cl)Cl)N)C#N)C C05945438
c1ccc(cc1)C2=C[C@@H](N=N2)[C@H]3NN[C@@H]4N3N=C(CS4)c5ccccc5Br C38974873
Cc1c(c(nc2c1C(=Cc3ccc(o3)SC4=N[C@@H]5C=CC=CC5=N4)C(=C2C#N)C)N)C#N C39289920
CC1(CC2=C([C@H]([C@@H]3C(=NC(=NC3=O)SCc4ccccc4F)N2)c5cccc(c5)O)C(=O)C1)C C39360680
CC1(CC2=C([C@H]([C@H]3C(=NC(=NC3=O)SCc4ccccc4F)N2)c5cccc(c5)O)C(=O)C1)C C39360682
Cc1ccc(cc1)[C@H]2C(=C(N(C3=C2C(=O)CC(C3)(C)C)c4nnc(s4)SC)N)C#N C39426027
c1ccc(c(c1)[C@@H]2CC(=O)c3c(c4c(cc(cn4)Br)c(=O)n3Br)N2)O C39449461
COn1c2c(c3c(c1=O)cc4c(cccc4n3)c5ccccc5O)N[C@H](CC2=O)SC C39453079
c1ccc(cc1)Cc2cccc3c2cc4c(n3)c5c(n(c4=O)Br)C(=O)C[C@H](N5)O C39453447
CSn1c2c(c3c(c1=O)cc4c(cccc4n3)c5ccccc5O)N[C@@H](CC2=O)Cl C39453874
Cc1ccc(cc1)C2=C[C@H](N=N2)C(=O)N/N=C/c3cc(cc(c3O)Br)Br C39584329
CC1(CC2=C([C@@H](c3c(=O)[nH]c(nc3N2)SCc4ccc(cc4)F)c5cccnc5)C(=O)C1)C C40476195
CC1(CC2=C([C@H](c3c(=O)[nH]c(nc3N2)SCc4ccc(cc4)F)c5cccnc5)C(=O)C1)C C40476197
C[C@@H]1c2c(sc(n2)c3c[nH]cn3)C[C@@]4([C@H]1[C@H]([C@@H](CC4)[C@H](C)C(=O)N5CCSCC5)O)C C43549229
CC(C)Oc1ccc(cc1)[C@@H]2c3c(nn(c3NC(=O)CS2)[C@@H]4CCOC(C4)(C)C)O C02363666
c1cc(ccc1[C@H]2c3c([nH]c(=O)s3)S[C@H]4[C@H]2C(=O)N(C4=O)c5ccc(cc5)Br)O C13617327
[H]\N=C\1/C(=C\c2cc(c(c(c2)Cl)O)Cl)/C(=O)N=C3N1N=C(S3)C45CC6CC(C4)CC(C6)C5 C12467802
Cc1c2c(n(n1)c3ccccc3)OC(=C([C@@H]2c4ccc(cc4)Br)C(=O)OC)N C58902966
c1cc2c(c(c1)Cl)NC(=O)[C@@]23CC(=O)Nc4c3cnn4c5ccc(cc5)OC(F)(F)F C32100549
c1ccc(cc1)N2C(=O)[C@@H]3[C@@H](C4=C(C[C@@H](CC4=O)c5cccs5)NC3=N2)c6ccccc6O C18196373
Cc1cc(c(c(c1)O)C2=C3[C@H](N(C(=O)[C@@H]3N=N2)CCO)c4cccc(c4)Br)C C08845131
c1ccc(cc1)C2=NN=C3[C@@H]2[C@@]4(c5ccccc5N(C4=O)Cc6ccc(cc6)F)C(=C(O3)N)C#N C09158610
Cc1ccc(cc1Cl)n2c(=O)c(c([nH]c2=O)[O-])[C@@H]3[C@H]4C(=c5ccccc5=[NH+]4)CCN3C C63985207
c1ccc(c(c1)C(F)(F)F)N2C(=O)[C@@H]3[C@H](c4c([nH]c(=O)s4)S[C@H]3C2=O)c5ccc(cc5)O C47147006
CC(C)Cn1c(c(c(=O)n(c1=O)CC(C)C)[C@H]2c3c(c4cc(ccc4[nH]3)OC)CC[NH2+]2)O C08790558
CC1(Cc2c(c([nH+]c3c2c4c(s3)c(nc(n4)SC)NN)N5CCOCC5)CO1)C C02385238
c1cc(sc1)[C@H]2c3ccsc3CC[NH+]2CC(=O)NCCc4ccc(cc4)S(=O)(=O)N C09711981
CCCCn1c(c(c(=O)[nH]c1=O)N(C2CCCC2)C(=O)C[NH+]3CCC[C@H]4[C@@H]3CCCC4)N C09949542
c1ccc(c(c1)C[NH+]2CCNC(=O)[C@H]2CC(=O)NCc3cc4cc(ccc4[nH]3)Cl)F C11769307
C[C@H](C(=O)Nc1ccc2c(c1)OCO2)[NH2+]C[C@H](c3cccs3)c4c[nH]c5c4cccc5 C12862220
CCc1ccccc1Nc2nc(nc(n2)N)C[NH+]3CCC[C@H]3c4ccc5c(c4)OCCO5 C09127259
CCN(CC)c1ccc(c(c1)O)/C=N/NC(=O)c2cc3cc(cc(c3oc2=[NH2+])Cl)Cl C23230290
CC(C)(C)c1c(=O)n(c(n[nH+]1)N/N=C/c2ccc(cc2)OCc3ccc(cc3)Cl)N C28114313
c1ccc(cc1)N2/C(=C/3\C=Nc4c3cccc4)/C=C(N2)C(=O)NNC5=c6ccccc6=[NH+]C5=O C01501875
Cc1ccc(c(c1)C)NC(=O)NC(=O)[C@H](C)S[C@H]2NN=C(N2C3CC3)C4=c5ccccc5=[NH+]C4 C38769726
Cc1cc([nH+]c2c1c(c(s2)C(=O)OCC(=O)N[C@@H](c3ccc4c(c3)OCCO4)C(C)C)N)C C39518102
Cc1cc([nH+]c2c1c(c(s2)C(=O)OCC(=O)N[C@H](c3ccc4c(c3)OCCO4)C(C)C)N)C C39518103
c1ccc2c(c1)c(c[nH]2)CCNC(=O)[C@@H]3CC34CC[NH+](CC4)CC5=CC=C6C(=NSN6)C5 C39541594
Cc1ccc2c(c1)c(c[nH]2)CCNC(=O)[C@H]3CN(CC34CC[NH2+]CC4)C(=O)[C@@H](C)Oc5ccccc5 C39655948
Cc1ccc2c(c1)c(c[nH]2)CCNC(=O)[C@H]3CN(CC34CC[NH2+]CC4)C(=O)[C@H](C)Oc5ccccc5 C39655953
Cc1ccc2c(c1)c(c[nH]2)CCNC(=O)[C@H]3CN(CC34CC[NH2+]CC4)C(=O)Cc5ccccc5C C39656224
CC(C)[C@@H](C(=O)N1C[C@H](C2(C1)CC[NH2+]CC2)C(=O)NCc3cc4ccccc4[nH]3)Oc5ccccc5 C39671582
CC1(CCCCC1)C(=O)N2C[C@@H](C3(C2)CC[NH2+]CC3)C(=O)NCCc4c[nH]c5c4cc(cc5)Cl C39676434
CC1(CCCCC1)C(=O)N2C[C@H](C3(C2)CC[NH2+]CC3)C(=O)NCCc4c[nH]c5c4cc(cc5)Cl C39676435
Cc1ccsc1C(=O)N2C[C@H](C3(C2)CC[NH2+]CC3)C(=O)NCCc4c[nH]c5c4cc(cc5)Cl C39676523
Cc1cccc2c1[nH]cc2CCNC(=O)[C@H]3CN(CC34CC[NH2+]CC4)C(=O)[C@@H](C)Oc5ccccc5 C39684128
c1ccc2c(c1)c(cc(c2N)/N=N/c3cccc(c3)/C=C\C4[NH+]=c5ccccc5=[NH+]4)S(=O)(=O)[O-] C39738094
c1ccc(cc1)[C@@H]2NN[C@@H](N2c3ccccc3)SCC(=O)N/N=C/C4=c5ccccc5=[NH+]C4 C39769742
CC1(CC2=C([C@@H](N3[C@@H](N2)N[C@@H](N3)SCc4ccccc4Cl)C5=CC=[NH+]C5)C(=O)C1)C C39916083
CC[NH+]1[C@H](NN[C@@H]1SCc2[nH]c(=O)c3ccccc3n2)c4cc5cccc(c5o4)OC C39969296
C[C@H](C(=O)NC(=O)NC12CC3CC(C1)CC(C3)C2)[NH+]4CCC(CC4)n5c6ccccc6[nH]c5=O C45512665
Cc1cc([nH+]c2c1c(c(s2)C(=O)OCC(=O)N3c4ccccc4NC(=O)C35CCCC5)N)C C46585912
Cn1c2c(c(=O)n(c1=O)C)n(c(n2)NC[C@@H]3CCC[C@H](C3)C[NH3+])Cc4ccc(cc4Cl)Cl C09191450
c1ccc(c(c1)/C=N/n2c(c(c3c2nc4ccccc4[nH+]3)S(=O)(=O)c5cccs5)N)O C01875471
CC1(CC2=C([C@H](N(c3ccccc3N2)CC(=O)NCCc4c[nH]c[nH+]4)c5ccco5)C(=O)C1)C C10342263
c1cc(cc(c1)F)COc2ccc(cc2)[C@@H]3NC(=[NH+]c4n3c5cc6c(cc5n4)OCCCO6)N C12548240
Cc1ccc(cc1)[C@@H]2C[C@@H](N3C(=[NH+]2)C(=CN3)C(=O)Nc4cc5c(cc4[C@H](C)O)OCO5)C(F)(F)F C12847177
Cc1ccc(cc1)NC(=O)/N=C(\NCCC2=c3ccccc3=[NH+]C2)/Nc4nc(cc(n4)C)C C63308275
C[C@@H](CCc1ccccc1)n2c(=O)c(c([nH]c2=O)[O-])[C@@H]3[C@@H]4C(=c5cc(ccc5=[NH+]4)OC)CC[NH2+]3 C63384116
C[C@@H](CCc1ccccc1)n2c(=O)c(c([nH]c2=O)[O-])[C@H]3[C@@H]4C(=c5cc(ccc5=[NH+]4)OC)CC[NH2+]3 C63384118
C[C@H](CCc1ccccc1)n2c(=O)c(c([nH]c2=O)[O-])[C@H]3[C@@H]4C(=c5cc(ccc5=[NH+]4)OC)CC[NH2+]3 C63384124
Cc1cc2c(nc(nc2cc1C)[N-]C3=N[C@@H](C/C(=C/SC4[NH+]=c5ccccc5=[NH+]4)/N3)O)C C63611393
Cc1cc2c(nc(nc2cc1C)[N-]C3=N[C@H](C/C(=C/SC4[NH+]=c5ccccc5=[NH+]4)/N3)O)C C63611396
C[C@@H]1CC(=O)N2[C@@H](N=C(N[C@@H]2N1)NCCC3=c4cc(ccc4=[NH+]C3)OC)c5ccccc5 C63633440
C[C@@H]1CC(=O)N2[C@@H](N=C(N[C@@H]2N1)NCCC3=c4ccccc4=[NH+]C3)c5ccccc5OC C63633447
c1ccc2c(c1)C(=O)N(NN2)CC3CCC(CC3)C(=O)NCCC4=c5cc(ccc5=[NH+]C4)Cl C63785621
c1ccc2=[NH+]CC(=c2c1)C3=NN[C@@H](O3)SCC(=O)NC(=O)NC45CC6CC(C4)CC(C6)C5 C38719980
c1ccc2=[NH+]CC(=c2c1)C3=NN[C@H](O3)SCC(=O)NC(=O)NC45CC6CC(C4)CC(C6)C5 C38719981
CCc1ccc(cc1)NC(=O)[C@H](CC2=c3ccccc3=[NH+]C2)NC(=O)[C@@H]4Cc5ccccc5CN4 C64228314
C[C@H]1Nc2cc(ccc2O1)NC(=O)[C@H](CC3=c4ccccc4=[NH+]C3)NC(=O)c5cccs5 C64352685
COc1ccc(cc1)C(=O)N[C@@H]2NC3=C(CCC[C@@H]3S2)C(=O)NCCC4=c5ccccc5=[NH+]C4 C64375482
COc1ccc2=[NH+]CC(=c2c1)CCNC3=[NH+][C@H](N4C(=CC(=C)NC4=N3)[O-])c5ccccc5 C64480063
c1cc(ccc1C(=O)N)/[NH+]=c\2/c(cc3cc(ccc3o2)Br)C(=O)NC[C@@H]4CCCO4 C67292330
COc1ccc(cc1)N2C(=O)C[C@@H](C2=O)SC(=[NH2+])N/N=C/c3c4ccccc4ccc3O C06973751
CN1CCCc2c1ccc(c2)[C@H](CNS(=O)(=O)c3cccc(c3)Cl)[NH+]4CCCCC4 C08800176
Cc1cc(c(c(c1)C)S(=O)(=O)NC[C@H](c2ccc3c(c2)CCN3C)[NH+]4CCCCC4)C C08801583
C[NH+](Cc1ccc(cc1)Br)CN2C(=O)C(NC2=O)(c3ccccc3)c4ccccc4 C09548362
C[C@@H]1CC(=O)Nc2ccccc2N1C(=O)C[NH+](C)Cc3ccc(cc3Br)F C10988806
CC[NH+](CC)Cc1c(ccc2c1oc(c(c2=O)Oc3ccccc3Br)C)O C02404611
CC1([C@H]2CC=C([C@@H]1C2)C[NH+]3CCC(CC3)[C@@]4(C(=O)N(C(=O)N4)C5Cc6ccccc6C5)C)C C12034312
Cc1c(cnn1c2ccc(cc2F)F)[C@@H](C)[NH2+]Cc3cnc(nc3)c4ccc(cc4)Cl C12058681
CN(c1ccccc1)c2ccc(cc2)C[NH+]3CCOc4ccc(cc4C3)[C@H](c5ccccn5)O C11790871
Cc1nc(cs1)[C@@H](C)n2cnc3c(c2=O)c4c(s3)C[C@@H](CC4)[NH2+]C5CCCCCC5 C12218466
c1ccc2cc(ccc2c1)C[NH+]3CCNC(=O)[C@@H]3CC(=O)N4CCc5c(cccc5Cl)C4 C12443783
c1ccc2cc(ccc2c1)C[NH+]3CCNC(=O)[C@H]3CC(=O)N4CCc5c(cccc5Cl)C4 C12443785
c1ccc2c(c1)c3c([nH]2)[C@H]([NH+](CC3)Cc4cnc(s4)N5CCOCC5)c6ccccc6F C12466799
Cn1c2ccccc2nc1CCNC(=O)[C@H]3CC34CC[NH+](CC4)Cc5cc6ccccc6s5 C12151437
Cn1cc(c(n1)c2ccc(cc2)C3CCCCC3)C[NH+]4CCC(CC4)[C@H](c5ccccn5)O C12319952
CC1([C@H]2CC=C([C@@H]1C2)C[NH+]3CCC(CC3)(c4ccc5c(c4)cc(o5)C(=O)N6CCCC6)O)C C14991860
C[NH+](C)CCCN1[C@@H](/C(=C(/c2ccc(cc2)F)\O)/C(=O)C1=O)c3ccc(c(c3)Cl)Cl C08740760
c1ccc2c(c1)CC(C2)[NH+]3CCNC(=O)[C@@H]3CC(=O)N4CCC(CC4)Cc5ccccc5F C19110546
Cc1ccc(c(c1)n2cc(c(n2)c3ccccc3)CN4CCC(CC4)[NH+]5CCC[C@@H](C5)O)C C20536791
Cc1c-2c(n(n1)c3ccccc3)CCc4c2sc(c4)C(=O)NCC[NH+](C)C5CCCCC5 C21043384
c1ccc(cc1)/C=C/C[NH+]2CCN(CC2)Cc3[nH]c(=O)c4c(csc4n3)c5ccc(cc5)F C24071540
Cc1ccc(cc1)c2c(sc3c2c(=O)[nH]c(n3)C[NH+]4CCC[C@@H]4c5ccc(cc5)OC)C C25415565
C[C@@H]1CCc2c(sc3c2c(ncn3)SC[C@H]4C[NH2+][C@@H](O4)c5ccc(cc5)N(C)C)C1 C34892459
CCOC(=O)[C@@H]1C(=c2cc(ccc2=[NH+]1)F)NC(=O)C34C[C@H]5C[C@@H](C3)CC(C5)(C4)Br C38610859
COC(=O)c1c2c(sc1NC(=O)[C@H]3CCC[NH+](C3)Cc4ccc(cc4)Cl)CCCC2 C38857911
CC(C)CN(CC(C)C)C(=O)c1ccc(cc1)c2ccc3c(c2)[C@@H](CC4(O3)CC[NH+](CC4)C)O C39227640
C[C@@]1(C(=O)N(C(=O)N1)C2Cc3ccccc3C2)C4CC[NH+](CC4)CC5=CC[C@H]6C[C@@H]5C6(C)C C39388329
CC(=O)c1ccc(s1)c2ccc3c(c2)ccc4c3C[C@@H](O4)CNC(=O)[C@H]5CCC[NH+](C5)C C39442482
CO[P@]1(=O)N[NH+]2C[C@@H]3C=C(C(=C[C@@H]3C[C@@H]2CO1)Cc4ccccc4)Cc5ccccc5 C39467669
Cc1c(c(=O)c2ccc(c(c2o1)C[NH+](C)C)O)Oc3ccc(cc3)I C39795685
c1ccc(c(c1)COc2ccc(cc2)C(=O)N/N=C/C3=c4ccccc4=[NH+]C3)Br C39936428
COc1cc(ccc1O)/C=C/[C@@H]2C[C@@H]3CN(C(=O)[C@]34[NH+]2CCC4)Cc5cccc(c5)Cl C43607518
CC[C@H](C)CN1C(=O)[C@H]([NH2+]C12CCN(CC2)C(=O)c3ccccc3Cl)Cc4ccccc4 C36026582
CC[C@@H](C)[C@@H]1C(=O)N(C2([NH2+]1)CCN(CC2)C(=O)C3CCCC3)Cc4cccc(c4)C(F)(F)F C36027766
CC[C@H](C)[C@H]1C(=O)N(C2([NH2+]1)CCN(CC2)C(=O)C3CCCC3)Cc4cccc(c4)C(F)(F)F C36027769
C[C@@H]1CCC[C@@](C1)(CNC(=O)c2cnn(c2C(F)(F)F)c3ccc(cc3)Cl)[NH+](C)C C58168411
Cc1ccc(c(c1)c2c3ccccc3c(=O)n(n2)C[C@@H](C[NH+]4CCc5ccccc5C4)O)C C60042784
Cc1cc(ccc1NC(=O)C[NH+](C)Cc2c3c(n(n2)c4ccccc4)CCC3)Br C60198332
Cc1cccc(c1)/C=C\2/C(=O)c3c(cc(c(c3O2)C[NH+]4CCN(CC4)Cc5ccccc5)O)C C41584853
COc1ccc2=[NH+][C@H]3[C@H](NCCC3=c2c1)c4cc(ccc4OCc5ccccn5)Br C63349990
c1ccc2c(c1)[C@H]3[C@@H]4C(=c5ccccc5=[NH+]4)C[C@H](N3C2=O)C(=O)NCCc6ccc(cc6)Cl C63375846
Cc1ccccc1/C=C\2/C(=O)N(c3cc(ccc3S2)C(=O)NCCC4=c5ccccc5=[NH+]C4)C C63467764
c1ccc2=[NH+]CC(=c2c1)[C@@H](CNC(=O)Cc3ccc4c(c3)OCCO4)c5ccccc5Cl C63831534
Cc1cc(ccc1OC)[C@@H]2[C@@H]3C(=c4ccccc4=[NH+]3)CCN2Cc5ccc(s5)NC(=O)C C64066913
c1ccc2=[NH+][C@H](C=c2c1)c3cccc(c3)NC(=O)C4CCN(CC4)C(=O)[C@H]5CC56CCCC6 C64074536
CC(C)c1csc(n1)CN2CCC3=c4ccccc4=[NH+][C@H]3[C@@H]2[C@@H]5Nc6ccccc6N5C C64110484
c1ccc(cc1)[C@H]2C(=c3ccccc3=[NH+]2)[C@H](CNC(=O)[C@@H]4CCS(=O)(=O)C4)c5ccccc5 C64144002
C[C@@H](C(=O)N1CCC(=CC1)C2=c3ccccc3=[NH+]C2)NC(=O)C45CC6CC(C4)CC(C6)C5 C64182232
CCc1ccc(cc1)CNC(=O)CC2CCN(CC2)C(=O)[C@@H]3C=c4cc(ccc4=[NH+]3)Cl C64541043
Cc1cccc(c1)/[NH+]=c\2/c(cc3cc(ccc3o2)Br)C(=O)NC[C@H]4CCCO4 C67292204
c1cc(c(cc1/[NH+]=c\2/c(cc3cc(ccc3o2)Br)C(=O)NC[C@H]4CCCO4)F)F C67292399
CC(C)[NH+]1CCc2c(sc3c2C(=N[C@H](N3)c4ccc(cc4)OC(=O)c5cccs5)O)C1 C08923401
COc1cccc(c1O)[C@H]2CC(=N[C@H]([NH2+]2)c3ccc(c(c3)Br)OC)c4ccc(cc4)Cl C09542385
Cc1c([nH]c2c1cccc2C(=O)N[C@@H]3C[C@H]([NH+](C3)Cc4cccc5c4cccc5)C(=O)OC)C C12080237
Cc1cc(c2c(c(sc2n1)C(=O)N3CC[NH+](CC3)C45CC6CC(C4)CC(C6)C5)N)COC C12445338
CC[NH+]1CCC[C@@H]1CN(Cc2cc3ccc(c(c3[nH]c2=O)C)C)C(=O)Nc4ccc(cc4)Cl C12704471
Cc1cc2c(cc1S(=O)(=O)NCC[NH+]3CCc4ccccc4C3)[nH]c5c2C(=O)CC(C5)(C)C C15733777
c1ccc(cc1)C[NH+]2CCc3c(sc4c3C(=O)N[C@H](N4)c5ccc(cc5)OC(=O)c6ccccc6)C2 C15945250
CCOC(=O)c1c2c(sc1NC(=O)[C@H](c3ccccc3)[NH2+]C4CCCCC4)C[C@@H](CC2)C C03342454
Cc1cc(ccc1Br)NC(=O)N[C@@H](CCC(C)C)c2c3c(sc2n4cccc4)C[NH+](CC3)C C20386620
COc1ccc(cc1)C2=N[C@@H]([NH2+][C@@H](C2)c3cc(ccc3O)Br)c4ccc(cc4)Br C20763048
CCOc1ccc(cc1)C2=N[C@H]([NH2+][C@@H](C2)c3cccc(c3O)OCC)c4ccc(cc4)C(F)(F)F C20764393
Cc1ccc(cc1)C2=N[C@H]([NH2+][C@@H](C2)c3cc(ccc3O)Br)c4ccc(c(c4)[N+](=O)[O-])Cl C20764905
CC(C)[C@@H](C(=O)Nc1ccc(cc1)c2cn3c([nH+]2)CCC3)NC(=O)C45CC6CC(C4)CC(C6)C5 C25049192
CC1CC[NH+](CC1)[C@H](CNC(=O)[C@@H](C(C)C)NC(=O)c2c(cccc2F)F)c3cccs3 C25382049
c1ccc(cc1)[C@@H](C2CC[NH+](CC2)CC(=O)N3c4ccccc4NC(=O)C[C@@H]3C(F)(F)F)O C29481147
c1ccc(cc1)[C@H](C2CC[NH+](CC2)CC(=O)N3c4ccccc4NC(=O)C[C@H]3C(F)(F)F)O C29481150
c1ccc(cc1)[C@@H](C2CC[NH+](CC2)CC(=O)N3c4ccccc4NC(=O)C[C@H]3C(F)(F)F)O C29481153
C[C@H]1CCc2c(sc3c2c(=O)[nH]c(n3)[C@@H](C)[NH+]4CCC(CC4)C(=O)NCc5ccccc5)C1 C29192262
c1cc(sc1)C(=O)N2CCC3(CC2)[NH2+][C@H](CS3)C(=O)NCCc4ccc(cc4Cl)Cl C33536659
C[C@H](C(=O)NC(=O)NC12CC3CC(C1)CC(C3)C2)N4CC[NH+](CC4)C/C=C/c5ccccc5 C24071542
CCOc1cccc(c1O)[C@@H]2CC(=N[C@@H]([NH2+]2)c3ccc(cc3)Cl)c4ccc5c(c4)OCO5 C09541695
CCc1cc(c(s1)NC(=O)c2ccco2)[C@H](c3ccc(cc3)Br)Nc4cccc[nH+]4 C38547878
Cc1cccc(c1)N2[C@H](NN(C2=S)C[NH+](C)CCc3ccccn3)c4c[nH]c5c4cccc5 C39068006
C=CCN1[C@H](NN=C1SCc2cccc(c2)Cl)C3CC[NH+](CC3)Cc4cc5ccccc5[nH]4 C39454833
CCOC1=C[C@H]2C[NH+]3[C@@H](C[C@@H]2C=C1Cc4ccccc4)CO[P@@](=O)(N3)c5ccccc5O C39467084
c1ccc(cc1)c2cc(ccc2N3CC[NH2+][C@H](C3)c4ccccc4O)S(=O)(=O)Oc5ccccc5 C39529820
CSc1ccc(c(c1)c2ccccc2O)N3CC[NH2+][C@@H](C3)S(=O)(=O)Oc4ccccc4 C39529965
CSc1ccc(c(c1)S(=O)(=O)Oc2ccccc2)N3CC[NH2+][C@H](C3)c4ccccc4O C39530454
Cc1ccc(c(c1)CNC(=O)[C@H]2CN(CC23CC[NH2+]CC3)C(=O)[C@H](C(C)C)Oc4ccccc4)C C39636672
C[C@@H]1CCC[C@@H]([C@@H]1C)NC(=O)[C@@H]2CN(CC23CC[NH2+]CC3)C(=O)[C@@H](C(C)C)Oc4ccccc4 C39637501
Cc1ccccc1CC(=O)N2C[C@H](C3(C2)CC[NH2+]CC3)C(=O)NC[C@@H](C)Oc4ccccc4Cl C39666646
Cc1ccc(c(c1)CCNC(=O)[C@@H]2CN(CC23CC[NH2+]CC3)C(=O)c4ccc(o4)c5ccccc5)C C39677066
C[C@@H](C(C)(C)C)NC(=O)[C@H]1CN(CC12CC[NH2+]CC2)C(=O)c3ccc(o3)c4ccc(cc4)F C39684673
CCCC[C@H](C)C(=O)N1C[C@@H](C2(C1)CC[NH2+]CC2)C(=O)NCc3ccccc3Br C39690714
CCc1ccc(cc1)[C@@H](C)NC(=O)[C@@H]2CN(CC23CC[NH2+]CC3)C(=O)COc4cccc(c4)Cl C39696118
c1ccc(cc1)C(c2ccccc2)SC3=N[C@@H]4NC5=C([C@H](N4N3)C6=CC=[NH+]C6)C(=O)CCC5 C39916073
CC(C)C[C@H]1[C@@H]2[C@@H](C(=O)N(C2=O)CCc3ccccc3)[C@@]4([NH2+]1)c5cccc(c5NC4=O)Cl C09215997
c1ccc(cc1)C[C@H]2C(=O)N(C3([NH2+]2)CCN(CC3)C(=S)Nc4ccccc4F)Cc5ccccc5 C36026963
c1cc(oc1)CNC(=O)C2=CNN3C2=[NH+][C@H](C[C@@H]3C(F)(F)F)c4ccc(cc4)Br C13131001
c1cc(cc(c1)[C@]2(C3=[NH+]CCCCCN3C(=N2)N)c4ccc(cc4)OC(F)(F)F)c5cccnc5F C45257242
CC(C)[NH+]1CCc2c(sc3c2C(=N[C@H](N3)c4ccc(cc4)OC(=O)c5ccc(cc5Cl)Cl)O)C1 C15947050
c1ccc2=[NH+]CC(=c2c1)CCNC(=O)/C(=C\c3ccc(cc3)F)/NC(=O)c4ccccc4Cl C63393998
C[C@H]1C(=c2ccccc2=[NH+]1)CCNC(=O)c3cc(c(cc3Cl)Cl)S(=O)(=O)NC4CC4 C63526791
CC(C)c1ccc(cc1)C2=N[C@H]3C(=CNN3C(=C2)C(F)(F)F)C(=O)NCCC4=c5ccccc5=[NH+]C4 C63541088
c1ccc(cc1)CC2=[NH+]c3c(c(=O)[nH]c(=O)n3c4ccccc4)C(N2)(C(F)(F)F)C(F)(F)F C01264693
c1ccc2=[NH+]CC(=c2c1)C[C@H](C(=O)Nc3ccc(cc3)SC(F)F)NC(=O)c4cccs4 C64218942
Cc1cc2c(cc1C)N(C(=O)[C@@H](N2)C(F)(F)F)[C@@H](C)C(=O)NCCC3=c4ccccc4=[NH+]C3 C64538294
Cc1cc2c(cc1C)N(C(=O)[C@@H](N2)C(F)(F)F)[C@H](C)C(=O)NCCC3=c4ccccc4=[NH+]C3 C64538298
Cc1cc2c(cc1C)N(C(=O)[C@H](N2)C(F)(F)F)[C@H](C)C(=O)NCCC3=c4ccccc4=[NH+]C3 C64538300
Cc1ccccc1CNC2=[NH+]CCNC23CCN(CC3)S(=O)(=O)c4ccc(cc4)CC(C)C C65074859
CN(C)c1ccc(c(c1)OC)[C@@]2(C[C@H]3CCC[NH+](C3)CCc4c2[nH]c5c4cccc5)C(=O)OC C05615917
CC[NH+](CC(=O)NCc1ccc(cc1)Cl)Cn2c(=S)n(c(n2)c3ccccc3Cl)C C08748953
C[C@@H](c1ccc(cc1)F)NC(=O)CSc2nnc(n2c3ccc(cc3)Cl)[C@@H](C)[NH+](C)C C03376490
C[C@H](c1ccc(cc1)F)NC(=O)CSc2nnc(n2c3ccc(cc3)Cl)[C@H](C)[NH+](C)C C03376500
Cc1c(n(c(c1C#N)NC(=O)C[NH+](C)[C@H](C)c2nc3ccccc3s2)Cc4cccs4)C C09605508
c1ccc(cc1)[C@@H](c2cccs2)NC(=O)C[NH+]3CCN(CC3)S(=O)(=O)c4cccs4 C09620583
Cc1ccc(cc1)S(=O)(=O)N2CCC[NH+](CC2)CC(=O)N[C@@H](c3ccc(cc3)F)C(C)C C11497705
c1ccc2c(c1)C[NH+](C[C@@H](O2)c3ccccc3F)CCNC(=O)c4cccc(c4)Cn5cccn5 C12099030
c1ccc(cc1)[C@@H]2c3ccsc3CC[NH+]2CC(=O)Nc4ccc(cc4Br)[N+](=O)[O-] C12861580
C[C@H](c1cc([nH]n1)c2ccccc2)[NH+](C)Cc3cc4cc5c(cc4n(c3=O)Cc6ccccn6)CCC5 C12242519
CC#CCN1C(=O)[C@](NC1=O)(Cc2cccc(c2)F)C3CC[NH+](CC3)Cc4ccc(c(c4C)C)OC C14878678
C[C@@H]1CCCC[NH+]1CCCNC(=O)C2CCN(CC2)C(=O)c3ccc(s3)n4ccc5c4cccc5 C15732338
CC[NH+](CC)CCCN1[C@@H](/C(=C(/c2cc3ccccc3o2)\O)/C(=O)C1=O)c4cccc(c4)Cl C09186736
C[NH+](C)CCN1[C@H](/C(=C(/c2ccc(cc2)OCc3ccccc3)\O)/C(=O)C1=O)c4cccs4 C09350912
CC[NH+]1CCN(CC1)Cc2c(ccc3c2oc(c(c3=O)c4ccccc4OC)C(F)(F)F)O C19790401
Cc1c(c(no1)c2ccc(s2)Br)C(=O)NCCCN3CCC(CC3)[NH+]4CCCCC4 C15861244
Cc1cc(c(c(c1)C)S(=O)(=O)N2CCC(CC2)C(=O)NC[C@H](c3cccs3)[NH+]4CCCC4)C C22755059
C[C@H](c1ccccc1Cl)NC(=O)CSc2nnc(n2c3ccc(cc3)F)[C@@H](C)[NH+](C)C C23483338
c1cc(ccc1S(=O)(=O)N2CC[NH+](CC2)CC(=O)NCCC3=CCCCC3)Br C23753594
Cc1ccc(cc1)N(C2CC[NH+](CC2)Cc3cccc(c3O)OC)S(=O)(=O)c4ccccc4 C34683952
Cc1ccc(cc1)[C@H]2c3ccsc3CC[NH+]2CC(=O)N4CCN([C@@H](C4)C)C(=O)NC(C)(C)C C34829957
CCC[NH+]1CCc2c(sc(c2C(=O)OC)NC(=O)C3c4ccccc4Oc5c3cccc5)C1 C36629532
C[C@H]1C[C@@H](C[NH+](C1)CCCNC(=O)[C@@]2(Cn3c4ccccc4cc3C(=O)N2Cc5cccs5)C)C C37443823
C[C@H](C(=O)NCC[NH+](C)C)Oc1ccc2c(c1)[C@@H](N(CC2)C(=O)C3CCCC3)c4ccccc4 C34686357
c1ccc2cc(ccc2c1)OC[C@@H](C[NH+]3CCC(CC3)CN4C(=O)c5cccc6c5c(ccc6)C4=O)O C08687389
Cc1ccc(cc1)c2c3c(n[nH]2)C(=O)N([C@H]3c4ccc(c(c4)Cl)Cl)CCCn5cc[nH+]c5 C40340934
Cc1ccc(cc1)Cn\2cccc/c2=[NH+]\C(=O)CSCc3[nH]c(=O)c4c5c(sc4n3)CCC5 C29385871
CC[C@@H](C)N1C(=O)[C@@H]([NH2+]C12CCN(CC2)S(=O)(=O)c3ccc(c(c3)Cl)Cl)C(C)C C36024505
CC[C@@H](C)N1C(=O)[C@H]([NH2+]C12CCN(CC2)S(=O)(=O)c3ccc(c(c3)Cl)Cl)C(C)C C36024507
C[C@@H](CCc1ccccc1)N2C(=O)[C@@H]([NH2+]C23CCN(CC3)S(=O)(=O)c4ccc(cc4)F)C(C)C C36024628
CC[C@@H](C)CN1C(=O)[C@H]([NH2+]C12CCN(CC2)S(=O)(=O)c3cccc(c3)Cl)Cc4ccccc4 C36027400
C[C@@H]1CCC[NH+](C1)Cc2ccccc2CNC(=O)CN(C)S(=O)(=O)c3ccc(cc3)Cl C58952358
Cc1ccc(cc1)[C@@H]2C[C@H](N3C(=[NH+]2)C=C(N3)C(=O)N4CCN(CC4)Cc5ccccc5)C(F)(F)F C13387912
c1cc[nH+]c(c1)N2CCN(CC2)Cc3c(ccc4c3O/C(=C\c5ccc(c(c5)Cl)Cl)/C4=O)O C41585909
C[C@@H]1C(=c2ccccc2=[NH+]1)C(=O)[C@@H](C)OC(=O)c3ccc(cc3)N4C(=S)S[C@@H](N4)SC C39943237
c1ccc(cc1)[C@H]2COc3cc(ccc3C2=O)OCC(=O)NCCC4=c5cc(ccc5=[NH+]C4)Cl C63281806
C[C@@H]1C(=c2cc(ccc2=[NH+]1)OC(F)(F)F)CCNC(=O)C3CCN(CC3)C(=O)c4ccccc4F C63293932
Cc1c(oc2c1cc3c(c2)OC(=O)[C@@H]([C@H]3C)CCC(=O)NCCC4=c5cc(ccc5=[NH+]C4)F)C C63384564
C[C@H]1c2ccc(cc2OC(=O)[C@@H]1CC(=O)NCCC3=c4cc(ccc4=[NH+]C3)Cl)OCC(=C)C C63485913
Cc1coc2c1cc3c(c2)OC(=O)[C@@H]([C@H]3C)CCC(=O)NCCC4=c5cc(ccc5=[NH+]C4)Cl C63490760
Cc1ccc2=[NH+][C@@H](C(=c2c1)CCNC(=O)c3cc(c(cc3Cl)Cl)S(=O)(=O)N(C)C)C C63514849
CCOc1cc(ccc1S(=O)(=O)NCCC2=c3cc(ccc3=[NH+][C@@H]2C)OC)Br C63515477
Cc1ccc2=[NH+][C@@H](C(=c2c1)CCNC(=O)[C@@H]3Cc4cc(cc(c4OC3=O)OC)Br)C C63651290
C[C@H]1C(=c2cc(ccc2=[NH+]1)OC(F)(F)F)CCNS(=O)(=O)c3ccc(c(c3)OC)Cl C63674257
C[C@H](CCc1ccccc1)NC(=O)[C@@H](C)C2CCN(CC2)C(=O)[C@@H]3C=c4ccc(cc4=[NH+]3)OC C63738778
Cc1cccc(c1)S(=O)(=O)N[C@H](CC2=c3ccccc3=[NH+]C2)C(=O)N4CCC(=CC4)c5ccccc5 C63817340
c1ccc2=N/C(=N\S(=O)(=O)c3ccc(cc3)F)/[C@H]([NH+]=c2c1)Nc4cccc(c4)Br C38980228
CCC[NH+]1CCC(CC1)N2CC[C@H]([C@H](C2)CCC(=O)NC3CCCCCC3)N4CCOCC4 C19866549
C[C@@H]1CCC[NH+](C1)CCCNC(=O)CC2CCN(CC2)S(=O)(=O)c3ccc(s3)Cl C35459825
COc1ccc(cc1)[C@H](CNC(=O)Cn2cc(ccc2=O)C(F)(F)F)C3=c4ccccc4=[NH+]C3 C64720942
c1ccc2c(c1)c(cc(=O)[nH]2)CSc3nnc4n3cnc5c4c6c(s5)CCCC6 C00928369
CC1(CC2(C[C@H]([C@@H]1NC(=O)c3ccccc3)c4ccc5c(c4)OCO5)OCCO2)C C04753973
c1ccc(cc1)[C@]2(c3ccccc3C(=O)N2c4ccc(cc4Cl)[N+](=O)[O-])O C04801940
Cc1ccc2c(c1)c3c(n2C)nc(nn3)SCC(=O)N[C@H]4CCCC[C@H]4C C01366115
C[C@H]1CCCCN1C(=O)c2ccc3c(c2)[C@H]4C=CC[C@@H]4[C@@H](N3)c5cccc(c5)[N+](=O)[O-] C04873254
Cc1ccc(cc1)n2c(c(c(n2)C)/C=C\3/C(=NN(C3=O)c4ccc(cc4C)C)C)O C05546465
CC(C)(C)c1ccc(cc1)NC(=O)Cn2c(=O)c3c4c(sc3nn2)CCCC4 C05610252
Cc1ccc(c(c1)C2=NN3[C@@H](C2)c4cccc(c4O[C@@H]3c5ccncc5)OC)O C06721757
c1ccc(cc1)C2(C(=O)N(C(=O)N2)Cc3nc4ccccc4o3)c5ccccc5 C08075686
C[C@@]1(C(=O)N(C(=O)N1)CC(=O)N2CC[C@H]3CCCC[C@@H]3C2)c4cccc5c4cccc5 C08502990
c1ccc2c(c1)OC[C@H](O2)C(=O)N/N=C/c3ccc(o3)c4ccc(cc4)Cl C01226705
Cc1ccc2c(c1)N(C(=O)c3cc(ccc3O2)NS(=O)(=O)c4ccccc4)C C08961463
c1ccc(c(c1)c2ccc(o2)/C=N/NC(=O)[C@H]3COc4ccccc4O3)Cl C01226697
C[C@H]1CCCCN1C(=O)c2ccc3c(c2)[C@H]4C=CC[C@H]4[C@@H](N3)c5cccc(c5)[N+](=O)[O-] C12385133
c1ccc(c(c1)c2ccc(o2)/C=N\NC(=O)[C@@H]3COc4ccccc4O3)Cl C13598033
c1ccc(cc1)[C@@]2(c3ccccc3C(=O)N2c4ccc(cc4Cl)[N+](=O)[O-])O C17326188
c1ccc2c(c1)CCN(C2)[C@@H](c3ccc(cc3)O)c4nnnn4C5CCCCC5 C19375354
CCc1c([nH]/c(=N\C(=O)c2ccc(n(c2=O)C)C)/s1)c3ccc(cc3)OC C19521617
Cc1ccc2c(c1)cc(n2C)C(=O)N3CCc4c(nc[nH]4)[C@H]3c5ccc(cc5)OC C19655370
c1cc(ccc1c2cc([nH]n2)c3nnc4n3nc(s4)C5CCCCC5)Cl C19827385
CCc1ccc2c(c1)c3c([nH]2)nc(nn3)SCC(=O)N4[C@@H](CCC[C@@H]4C)C C12492341
c1ccc(cc1)[C@@H]2CC3=C([C@@H](CC(=O)N3)c4ccc(c(c4)[N+](=O)[O-])Cl)C(=O)C2 C21235865
CCn1c(=O)c2ccccc2nc1SCc3cc(=O)oc4c3ccc(c4C)O C21329066
c1ccc2c(c1)ccc3c2c(cc(=O)o3)COC(=O)c4cc(=O)[nH]c5c4cccc5 C16049286
Cc1ccc(cc1[N+](=O)[O-])/C=C(/c2[nH]c3c(c4c(s3)CCC4)c(=O)n2)\Cl C22345995
CCc1nc2n(n1)c(c(s2)[C@@H](c3ccc(cc3)C)N4C[C@H](O[C@H](C4)C)C)O C22854369
Cc1ccc(c(c1)Cl)S(=O)(=O)NC2(CCCCCC2)c3nc(on3)C C24689254
Cc1ccc(c(c1)O)C(=O)N2CCN(CC2)S(=O)(=O)c3c(c(cc(c3C)C)C)C C26944936
Cc1cc(c2cc([nH]c2c1)C(=O)N3CCC(CC3)C(=O)c4ccc5c(c4)OCCO5)C C31031817
COc1cccc(c1)[C@@H]2C3=C(c4ccccc4O[C@H]3c5cccs5)N=C6N2NC=N6 C00635804
Cc1nc2n(n1)c(c(s2)[C@H](c3cccc(c3)OC)[NH+]4C[C@@H](C[C@@H](C4)C)C)[O-] C23157864
c1ccc2c(c1)c(c(o2)C(=O)c3ccc4c(c3)OCO4)NC(=O)c5cccs5 C38731715
CC(C)C1=C[C@H](N=N1)[C@@H]2Nn3c(nnc3S2)c4ccc(cc4)Br C38744395
c1ccc(cc1)OS(=O)(=O)c2cnc3n2c(cc(c3)F)c4ccccc4O C39462952
Cc1nnc(s1)/N=C/2\N(C(=O)/C(=C/c3ccc(cc3)O)/S2)C4CCCCC4 C39866492
CCn1c(=O)c2c3c(sc2nc1NCc4ccc5c(c4)OCO5)CCCC3 C41393996
Cc1cc(c(c(c1)Cl)NS(=O)(=O)c2ccc(cc2)N3CCOC3=O)C C41452000
c1ccc(cc1)CN2CCc3c(sc4c3c5nc(nn5cn4)c6ccccc6O)C2 C20131082
Cn1c(nnc1SCC(=O)/N=c/2\[nH]c3c(s2)CCC3)c4ccccc4F C52397371
Cc1cccc(c1)S(=O)(=O)Nc2ccccc2c3nnc4n3CCCCC4 C55412678
Cc1ccc2c(c1)[nH]c(n2)[C@@H]3CCCN3C(=O)c4c5c(n(n4)c6ccccc6)CCC5 C58297611
Cc1cccc(c1)n2c(cc(c2C)/C=N/NC(=O)[C@H]3COc4ccccc4O3)C C05740580
c1cc(cc(c1)Cl)c2cc([nH]n2)c3nn4c(nnc4s3)C(F)(F)Cl C61719986
Cc1ccc(cc1C)n2c3c(cn2)[C@]4(CC(=O)N3)c5ccccc5N(C4=O)CC(C)C C32089651
Cc1ccc(c(c1)n2c3c(cn2)[C@@]4(CC(=O)N3)c5ccccc5N(C4=O)CC(C)C)C C32094257
Cc1c(cccc1[N+](=O)[O-])NC(=O)N(C)Cc2cc(sc2)Br C62247251
Cc1c(nnn1c2ccc(cc2)F)C(=O)N3CCC(CC3)Nc4ccc(cc4)F C63584115
Cc1cc(nc(n1)n2c3c(c(n2)c4ccccc4)[C@@H](CC(=N3)O)c5ccccc5F)C C13682351
CC(C)C(=O)Nc1nc2n(n1)[C@H](CC(=N2)c3ccccc3)c4ccc(cc4)Cl C64789836
Cc1cccc(c1C(=O)OC)S(=O)(=O)/N=c/2\[nH]c3c(s2)C[C@@H](CC3)C C66249695
CC(C)[NH+]1CCc2c(sc(c2C(=O)N)NC(=O)c3cc4ccccc4oc3=O)C1 C04087267
C[C@@H]1C[NH2+][C@H](CN1C(=O)c2ccc3c(c2NCCO)C(=O)c4ccccc4C3=O)C C04819762
CC(C)Cc1c2c(c3c4c(c(ncn4)NCC[NH3+])oc3n1)CC(OC2)(C)C C02205881
c1ccc(cc1)COC(=O)N2[C@H](C(=O)NC2=[NH2+])Cc3c[nH]c4c3cccc4 C05542321
C[C@@H](C(=O)N1CCCc2c1cccc2)[NH2+]Cc3ccc(cc3)S(=O)(=O)N C03323098
CCOc1ccc(cc1)/N=c\2/[nH]c(nc(n2)N)C[NH+]3C[C@@H](C[C@H](C3)C)C C17207896
CC/C(=N\[C@@H]1CCCC[C@H]1[NH3+])/C2C(=NC(=O)N(C2=O)C3CCCCC3)O C09414012
CC1(Cc2c(oc3c2[C@H]([NH+]=C(N3)SC)n4c(c(cn4)C#N)N)CS1)C C04006553
CC1(Cc2c(oc3c2[C@@H]([NH+]=C(N3)SC)n4c(c(cn4)C#N)N)CS1)C C02478711
CCC(=C1C(=O)NC(=S)NC1=O)NC[C@@H](c2ccccc2Cl)[NH+](C)C C28843049
c1cc(c(cc1Br)[N+](=O)[O-])NC2CC[NH+](CC2)CC(=O)N C37998828
c1cc2=[NH+]C(=O)C(=c2cc1Br)NNC(=O)c3cc([nH]n3)C4CC4 C06554056
C[C@H]1c2cc(c(cc2CC[NH+]1CC(=O)Nc3ccc4c(c3)OCO4)O)O C39304171
CC(C)C(=O)N1C[C@@H](C2(C1)CC[NH2+]CC2)C(=O)NCCc3c[nH]c4c3cccc4 C39597553
Cc1ccccc1C(=O)N2C[C@@H](C3(C2)CC[NH2+]CC3)C(=O)NCCNc4ccccc4 C39655196
c1ccc(cc1)NCCNC(=O)[C@@H]2CN(CC23CC[NH2+]CC3)C(=O)[C@H]4CCC=CC4 C39655618
c1ccc(cc1)NCCNC(=O)[C@H]2CN(CC23CC[NH2+]CC3)C(=O)[C@H]4CCC=CC4 C39655621
Cc1ccc2c(c1)c(c[nH]2)CCNC(=O)[C@@H]3CN(CC34CC[NH2+]CC4)C(=O)C5CCC5 C39655928
CC[NH+]1CCC[C@H](C1)NS(=O)(=O)c2ccc(cc2N)Br C40501911
CC1([C@H]2CC[C@@H]([C@@H]1C2)CNC(=O)c3coc(n3)[C@H](Cc4ccccc4)[NH3+])C C43213184
CC1([C@@H]2CC[C@@H]([C@H]1C2)CNC(=O)c3coc(n3)[C@H](Cc4ccccc4)[NH3+])C C43213185
Cc1c(c(c(c(c1C)C)S(=O)(=O)Oc2ccc(cc2)[C@@H](CCO)[NH3+])C)C C44234577
Cc1c(c(c(c(c1C)C)S(=O)(=O)Oc2ccc(cc2)[C@H](CCO)[NH3+])C)C C44234582
COc1ccc2c(c1)[nH]c3c2CC[NH+]4[C@@H]3C[C@@H]5[C@@H](C4)C[C@@H]([C@@H]([C@@H]5C(=O)OC)O)O C44606571
C[C@@H](c1nc(nc(n1)N(C)C)N)[NH+]2CCC(CC2)[C@@H](c3ccccc3)O C48039880
C[C@@H](c1nc(nc(n1)N(C)C)N)[NH+]2CCC(CC2)[C@H](c3ccccc3)O C48039887
CC(C)C[C@@H](C(=O)N/N=C/1\c2cc(ccc2N(C1=O)C)Br)[NH3+] C59166835
CCNC(=O)N1Cc2c([nH+]c[nH]2)C[C@H]1C(=O)NCc3ccc(cc3)Cl C15676196
CCOc1cc(ccc1OCC#C)[C@@H]2NC(=[NH2+])Nc3n2c4ccccc4n3 C07127623
CC[C@H]([C@@H](c1cc(cs1)Br)Sc2n[nH]c(=O)n2C)[NH3+] C61592576
CCn1c(=O)[nH]nc1S[C@@H](c2ccc(cc2)Br)[C@H](C)[NH3+] C61594342
C[C@H]([C@@H](c1ccc(cc1)Br)Sc2n[nH]c(=O)n2C3CC3)[NH3+] C61594645
C[C@H]([C@@H](c1ccc(s1)Br)Sc2n[nH]c(=O)n2C3CC3)[NH3+] C61594671
Cc1cc(cc(c1)C(=O)N[C@@H](C)C(=O)N2CCC3(CC2)c4c([nH]c[nH+]4)CCN3)C C20572771
C[C@@H](c1cccc(c1)S(=O)(=O)N)NC(=O)CCC2=c3ccccc3=[NH+]C2 C63073019
C[C@H](c1cccc(c1)S(=O)(=O)N)NC(=O)CCC2=c3ccccc3=[NH+]C2 C63073021
C[C@@H](C(=O)N[C@@H]1Nc2ccccc2S1)NC(=O)[C@H]3C=c4ccccc4=[NH+]3 C63294060
CC[C@H](C)N1[C@@H]([C@@H](C(=O)NC1=O)[C@@H]2[C@@H]3C(=c4ccccc4=[NH+]3)CCN2)O C63372148
CNC(=O)C1CCC(CC1)NC(=O)NCC2(CCCC2)[NH+]3CCSCC3 C63406488
Cc1cccc(c1)N2[C@@H](N=C([C@@H](C2=O)[C@@H]3[C@@H]4C(=c5ccccc5=[NH+]4)CCN3)O)O C63581973
C[C@@H]1C(=c2cc(ccc2=[NH+]1)F)CCNC(=O)C(=O)Nc3cccc(c3)O C63795276
c1ccc2=[NH+][C@H]3[C@@H](NCCC3=c2c1)[C@@H]4C(=N[C@@H](N(C4=O)c5cccc(c5)Cl)O)O C63985278
c1ccc2=[NH+][C@H]3[C@H](NCCC3=c2c1)[C@@H]4C(=N[C@@H](N(C4=O)c5cccc(c5)Cl)O)O C63985280
C[C@H]1CCCC[C@H]1NC(=O)NC(=O)C[NH+]2CCC[C@H](C2)C(=O)NC3CC3 C65251820
CC(C)[NH+]1CCC(CC1)C(=O)N[C@H](c2ccccc2)c3nnc(s3)N C65452024
CC(C)[NH+]1CCCN2[C@@H](C1)C=C(N2)C(=O)NCCc3c4c(n[nH]3)CCCC4 C65490610
C[C@H](C(=O)N1CCC[C@H](C1)C(=O)N)[NH+]2CCC(CC2)c3cc4ccccc4[nH]3 C65966365
C[C@H](C(=O)NC(=O)NC)[NH2+]CC1(CCCCC1)c2ccc3c(c2)OCO3 C66392937
Cc1ccc2[nH+]c(cn2c1)CNC(=O)NNC(=O)Cc3ccccc3F C66977375
CNC(=O)C[NH+]1CCC(CC1)NC(=O)N2CC[C@@H](C2)Nc3ccccc3 C67622268
Cn1c2c(c(=O)[nH]c1=O)n(c(n2)Br)C[C@@H](COc3cccc4c3cccc4)O C00829852
CCCS(=O)(=O)Nc1ccc2n(c1=O)C[C@H]3C[C@@H]2CN(C3)C(=O)Nc4ccc(cc4)F C03841416
c1cc(ccc1N2C(=O)/C(=C/c3ccc(o3)c4ccc5c(c4)C(=O)NC5=O)/C(=O)N2)Br C01187272
COc1ccc(cc1)CN2C(=O)/C(=C/c3cc(c(c(c3)Br)O)OC)/C(=O)NC2=O C01197271
CCOC(=O)N1CCc2c(sc3c2C(=O)N[C@@H](N3)c4c(nn(c4Cl)c5ccccc5)C)C1 C08722151
c1ccc(c(c1)N2C(=O)c3ccc4c5c3c(ccc5C(=O)N(C4=O)c6ccccc6O)C2=O)O C00828299
Cc1ccc(cc1)N2[C@H]([C@H](CC2=O)C(=O)NN3C(=O)C4(CCCCC4)NC3=O)c5cccs5 C09167389
c1cc(ccc1[C@H](c2c(nc3n(c2=O)CCCS3)O)c4c(=O)nc5n(c4O)CCCS5)Cl C09183611
C[C@H]1CCC[C@@H](N1S(=O)(=O)c2ccc(cc2)NS(=O)(=O)c3ccc4c(c3)CC(=O)N4)C C09220066
CC[C@@]1(C(=O)N(C(=O)N1)NC(=O)c2ccc3c(c2)C[C@H](OC3=O)c4ccccc4)c5ccccc5 C09257938
CC1CCC2(CC1)C(=O)N(C(=O)N2)NC(=O)CSc3nccn3c4ccc(cc4)Cl C09376544
CC1(CC2=C([C@H](C(=C3N2c4ccccc4C(=N3)N)C#N)c5cc(c(cc5OC)OC)OC)C(=O)C1)C C03654552
CC[C@]1(C(=O)N(C(=O)N1)NC(=O)c2ccc3c(c2)nc(n3c4ccccc4)C)c5ccccc5 C09337950
CCOc1cc2c3c(c1)[C@@]4(c5c(nn(c5OC(=C4C#N)N)c6ccccc6)C)C(=O)N3C(C=C2C)(C)C C01049621
C[C@H](C12CC3CC(C1)CC(C3)C2)NC(=O)CN4C(=O)[C@@](NC4=O)(C)c5ccc6c(c5)OCCO6 C11316304
c1ccc(cc1)NC(=O)N2CCC(CC2)NC(=O)C3CCN(CC3)S(=O)(=O)c4cccs4 C12806191
Cc1c2cc3c(cc2oc(=O)c1CCC(=O)N[C@@H]4CS(=O)(=O)C[C@H]4O)occ3c5ccccc5 C12894280
CC\1=NN(C(=O)/C1=C\c2c([nH]c(=O)n(c2=O)c3ccc(cc3)Cl)O)c4ccc(cc4)F C13590388
C[C@@H](Cc1c(c(c2c(c1OC)OCO2)OC)[C@@H]3C(=C(OC4=C3C(=O)CC(C4)(C)C)N)C#N)Cl C15085446
CN(CC(=O)Nc1ccccc1Cl)C(=O)CN2C(=O)[C@@]3(CCc4c3cccc4)NC2=O C16048811
C/C(=C\Cn1c2c(=O)[nH]c(=O)n(c2nc1N/N=C/c3ccc(cc3)Br)C)/Cl C19880742
Cc1c(c(n(n1)c2ccccc2)C)[C@@H]3c4c(nn(c4OC(=C3C#N)N)c5ccccc5)c6ccco6 C02789676
C[NH+]1CCc2cc3c(c(c2[C@@H]1c4c([nH]c(=S)n(c4=O)c5cccc6c5cccc6)[O-])OC)OCO3 C17196851
Cc1cc(c(c(c1)C)NC(=O)CN(C)C(=O)CN2C(=O)[C@]3(C[C@H](CC(C3)(C)C)C)NC2=O)C C23524377
COC(=O)c1c2c(sc1NC(=O)CN3C(=O)[C@]4(CCCc5c4cccc5)NC3=O)CCCC2 C31630688
Cc1ccc(c(c1)C)NC(=O)[C@H]2CCCN(C2)S(=O)(=O)c3ccc4c(c3)NC(=O)CO4 C33021180
Cc1ccc(cc1Cl)NC(=O)[C@H]2CCCN2S(=O)(=O)c3ccc4c(c3)NC(=O)CO4 C33261938
Cc1ccc(c(c1)Br)NC(=O)[C@@H]2CCCN2S(=O)(=O)c3ccc4c(c3)NC(=O)CO4 C33261945
C[C@H]1CC(=O)Nc2ccccc2N1C(=O)COC(=O)C34C[C@H]5C[C@@H](C3)CC(C5)(C4)NC(=O)C C21113409
c1ccc(cc1)S(=O)(=O)n2c3c(c4c(c2=O)cc(cn4)c5ccccc5O)N[C@@H](CC3=O)Cl C39451142
c1ccc(cc1)S(=O)(=O)[C@@H]2CC(=O)c3c(c4c(cc5c(n4)cccc5O)c(=O)n3Br)N2 C39456171
C[C@@H]1c2c(ncnc2S[C@@H]1C(=O)N3CCc4c5ccccc5[nH]c4C3)NCc6ccc7c(c6)OCO7 C39467416
C[C@H]1c2c(ncnc2S[C@@H]1C(=O)N3CCc4c5ccccc5[nH]c4C3)NCc6ccc7c(c6)OCO7 C39467419
C[C@H]1c2c(ncnc2S[C@H]1C(=O)N3CCc4c5ccccc5[nH]c4C3)NCc6ccc7c(c6)OCO7 C39467424
Cc1cc2c(c(=O)n1C3CC3)[C@@]4(c5ccccc5N(C4=O)CC(C)C)C(=C(O2)N)C(=O)OC C39918568
C[C@H](c1c(cc(cn1)c2cc(cc(c2c3nnn(n3)C)F)Cl)F)NC(=O)C4(CCCC4)O C40974806
c1ccc2c(c1)CC[C@]23C(=O)N(C(=O)N3)CC(=O)N4c5ccccc5NC(=O)C[C@@H]4C(F)(F)F C45726182
c1ccc2c(c1)OC[C@@H](O2)C(=O)NNC(=O)c3ccc(nc3)Oc4ccc(cc4)Br C46898749
CC(=O)Oc1ccc(cc1)N2C(=O)[C@@H]3[C@@H](N[C@]4([C@@H]3C2=O)c5ccccc5NC4=O)Cc6ccccc6 C15958023
CC1=C([C@H](n2c(ncn2)N1)c3cc(c(c(c3)I)O)OC)C(=O)OC(C)C C26510058
Cc1c2c(cc(nc2n(n1)[C@@H]3CCS(=O)(=O)C3)C4CC4)C(=O)NCc5cc6ccccc6[nH]5 C58157345
c1cc(ccc1[C@H]2C3=C(N=NC(=O)C3=NC4=NNNN24)c5ccc(cc5)Br)F C10232758
CC(C)(C)OC(=O)CN1c2ccc(cc2[C@@]3(C1=O)C(=C(OC4=C3C(=O)CCC4)N)C#N)Br C59293441
C[C@@]1(C(=O)N(C(=O)N1)CC(=O)Nc2cc(nn2C)C(C)(C)C)c3ccccc3Br C59405396
CC1(CC2=C([C@@H]([C@@H]3C(=NC(=O)NC3=O)N2)c4ccc(o4)c5nc6ccccc6s5)C(=O)C1)C C63222004
CC1(CC2=C([C@@H]([C@H]3C(=NC(=O)NC3=O)N2)c4ccc(o4)c5nc6ccccc6s5)C(=O)C1)C C63222006
Cc1cccc2c1[nH]c(cc2=O)CSc3nnc(n3C)CC4=C(N[C@@H]5C=CC=CN5C4=O)C C63527349
Cc1ccc(cc1)CNC(=O)[C@@H]2CCCN2S(=O)(=O)c3cc4c(cc3Cl)NC(=O)CO4 C64921169
Cc1ccc(cc1)CNC(=O)[C@H]2CCCN2S(=O)(=O)c3cc4c(cc3Cl)NC(=O)CO4 C64921172
Cc1ccc(cc1)CNC(=O)C2CCN(CC2)S(=O)(=O)c3ccc4c(c3)NC(=O)[C@H](O4)C C64921579
CCOC(=O)C1=C(Oc2cc(oc(=O)c2[C@@]13c4cccc5c4N(C3=O)C(C[C@H]5C)(C)C)C)N C01460218
Cc1c(c(c(c(c1C)C)C(=O)OCC(=O)NN2C(=O)C3(CCC(CC3)C)NC2=O)C)C C04444941
c1ccc2c(c1)cc(oc2=O)C(=O)Nc3ccc(cc3)S(=O)(=O)Nc4nccs4 C03634271
c1ccc(cc1)[C@H]2CC3=C([C@@H](C(=C(N3c4ccc(cc4)[N+](=O)[O-])N)C#N)c5cccnc5)C(=O)C2 C08456176
Cc1c(sc(c1C(=O)OC)NC(=O)CN2C(=O)[C@@]3(CCCc4c3cccc4)NC2=O)C C08624014
COc1ccc(cc1)NC(=O)N2C[C@@H]3C[C@H](C2)c4ccc(c(=O)n4C3)NC(=O)c5cccs5 C04259062
CC(C)[C@H](c1ccc2c(c1)OCCO2)NC(=O)CN3C(=O)[C@]4(CCCc5c4cccc5)NC3=O C08750820
C[C@]1(C(=O)N(C(=O)N1)CC(=O)N2CC(=O)Nc3c2cccc3)c4ccc(cc4Cl)Cl C03595013
CC(C)[C@H](c1ccc2c(c1)OCCCO2)NC(=O)CN3C(=O)[C@]4(CCc5c4cccc5)NC3=O C09252474
c1ccc2c(c1)cccc2N3C(=O)/C(=C/NN4CCCC[C@H]4c5cccnc5)/C(=NC3=O)O C09111549
COC(=O)c1c2c(sc1NC(=O)CN3C(=O)[C@]4(CCc5c4cccc5)NC3=O)CCCC2 C03336051
C[C@H]1CCc2c(sc(c2C(=O)NC(=O)OC)NC(=O)Cc3ccc4c(c3)OCO4)C1 C09522046
C[C@@H](C(=O)Nc1c(c2c(s1)CCCCC2)C#N)Sc3nnnn3c4ccc(cc4)O C09727943
c1ccc(cc1)C2(C(=O)N(C(=O)N2)CC(=O)N3CC(=O)Nc4c3cccc4)c5ccccc5 C09824325
CC[C@]1(C(=O)N(C(=O)N1)CC(=O)Nc2cc3c(cc2Cl)OCCO3)c4ccccc4 C11286547
C[C@@H](c1ccc2ccccc2c1)NC(=O)CN3C(=O)[C@](NC3=O)(C)c4ccc5c(c4)OCCO5 C11315486
c1cc(oc1)c2cc(n(n2)c3[nH]c(=O)c4c(n3)CCCC4)NC(=O)c5ccc(c(c5)F)F C12010306
Cc1cc2c(c3c(c(=O)o2)CCC3)c(c1C4=NN[C@H](C4)c5cc(c(cc5OC)OC)OC)O C12321357
CC1(CC2=C([C@@H](C(=C(N2c3ccccc3C#N)N)C#N)c4ccc(s4)[N+](=O)[O-])C(=O)C1)C C12402347
c1cc(oc1)/C=C/2\CCC[C@@H]3C2=NN([C@H]3c4ccco4)C(=O)CSc5nnc(s5)N C12683070
Cc1cc(cc(c1S(=O)(=O)N2CCN(CC2)C(=O)C3CCN(CC3)C(=O)N)C)C(C)(C)C C12780348
C[C@H]1CCCC[C@]12C(=O)N(C(=O)N2)CC(=O)Nc3nc(c(s3)C(=O)C)c4ccccc4 C14657632
c1ccc(cc1)c2c(cn(n2)c3ccccc3)C(=O)NNC(=O)c4cc5ccccc5oc4=O C15540817
Cc1cc(c(c(c1C)S(=O)(=O)N2CCC(CC2)C(=O)NNC(=O)c3cc(oc3C)C)C)C C15835211
c1ccc(cc1)c2cc(=O)[nH]c3n2c(nn3)SCC(=O)Nc4nc5ccccc5s4 C15881782
C[C@H]1CCCC[C@@]12C(=O)N(C(=O)N2)CC(=O)N[C@@H](c3ccc4c(c3)OCCCO4)C(C)C C18350626
COC(=O)C1=c2n(/c(=C/c3ccc(cc3)F)/c(=O)o2)-c4c(nc(o4)N)[C@@H]1c5ccc(cc5)F C20220444
Cc1cc(n(n1)Cc2cc(ccc2OC)[C@@H]3c4c(nn(c4OC(=C3C#N)N)c5ccccc5)C)C C02792339
Cc1ccc(cc1)c2nnc(n2N)SCC(=O)N3CCC[C@H]3c4ccc5c(c4)OCCO5 C21468789
CC(=O)Nc1ccc(cc1)[C@@H]2C3=C(c4ccccc4O2)Nc5nnnn5[C@H]3c6ccccc6F C28057373
Cc1c(c(n2c(n1)nc(n2)SC)C)CC(=O)NNC(=O)c3cc4c(s3)CCCCCC4 C28083202
c1ccc(cc1)[C@@H]2CC(=NN2c3ccccc3)C(=O)NNC(=O)c4ccc5c(c4)OCO5 C29434738
Cc1c(c(n(n1)c2ccccc2)C)CNC(=O)CN3C(=O)[C@@]4(C[C@@H](CC(C4)(C)C)C)NC3=O C32741341
CC(=O)Nc1c(sc(n1)N2CCC(CC2)C(=O)NC3CCCCCC3)C(=O)N4CCCC4 C33298281
c1cc2c(cc1[C@@H](CC(=O)N3CCC(CC3)C(=O)N)c4cnc5n4cc(cc5)Cl)OCO2 C35253793
c1ccc(c(c1)/C=C/2\C(=O)N(C(=S)S2)CC(=O)Nc3cc(ccc3O)[N+](=O)[O-])Cl C37203305
Cc1ccc(c2c1oc-3c(c(=O)c(c(c3n2)C(=O)[C@H]4CCCCO4)N)C)C(=O)[C@@H]5CCCCO5 C36378548
CC1CCC2(CC1)C(=O)N(C(=O)N2)CC(=O)Nc3nnc(s3)C45CC6CC(C4)CC(C6)C5 C36693002
Cc1cc(c(s1)C)C2=NN=C3[C@H]2[C@@H](C(=C(O3)N)C#N)c4c(cc(cc4OC)OC)OC C15932596
Cc1cc(c(s1)C)C2=NN=C3[C@H]2[C@H](C(=C(O3)N)C#N)c4c(cc(cc4OC)OC)OC C15932597
CC(C)S(=O)(=O)[C@H]1CC(=O)c2c(c3c(cc(cn3)c4ccccc4O)c(=O)n2SC)N1 C39452223
C[C@H]1C[C@]2(CC(C1)(C)C)C(=O)N(C(=O)N2)CC(=O)N[C@@H](c3ccccc3)c4nccn4C C29067071
Cc1c(c(n(n1)c2ccccc2)O)/C=N\NC(=O)[C@@H]3COc4cc5ccccc5cc4O3 C09948586
C[C@@]1(C(=O)N(C(=O)N1)CC(=O)c2ccc3c(c2)NC(=O)CO3)c4ccc(cc4)C(C)(C)C C16619200
C[C@]1(C(=O)N(C(=O)N1)CC(=O)Nc2ccc(cc2)Br)Cc3ccc4c(c3)OCO4 C24876096
C[C@@H](c1ccc(cc1)Cl)NC(=O)CN2C(=O)[C@@](NC2=O)(C)c3ccc4c(c3)OCCCO4 C14368107
[H]/N=c\1/c2c([nH]nc2nc(n1c3ccc(c(c3)Cl)C)SCc4cc(=O)n5ccccc5n4)C C04654487
Cc1cc2c(cc1S(=O)(=O)N3CCC[C@@H](C3)C(=O)NC4CCCCCCC4)OCC(=O)N2 C35378754
CCCCN1C(=O)/C(=C\2/C[C@H](N(N2)C(=O)CC)c3ccc(cc3)Br)/C(=O)NC1=O C64789227
Cc1ccc(cc1)CNS(=O)(=O)c2cc(ccc2C)c3c(nn4c3NC(=O)CCC4=O)C C65011046
CC[NH+]1C/C(=C\c2ccccc2C)/C3=C(C1)[C@H](C(=C(O3)N)C#N)c4ccccc4C C04460486
Cc1ccc(cc1)[C@H](c2cccs2)[NH2+]CC(=O)Nc3c(c4c(s3)CCC4)C#N C07925216
c1ccc(cc1)NC(=O)NC(=O)C[NH+]2CCc3c(ccs3)[C@H]2c4cccs4 C08001159
CC[C@H](c1ccc(cc1)Br)[NH2+]CC(=O)Nc2c(c3c(s2)CCC3)C#N C08315047
CC[NH+]1C/C(=C\c2ccccc2Cl)/C3=C(C1)[C@H](C(=C(O3)N)C#N)c4ccccc4Cl C08826599
CCOc1cccc(c1O)[C@@H]2CC(=N[C@@H]([NH2+]2)c3ccc(cc3)F)c4ccc(cc4)Br C09541446
CCOc1cccc(c1O)[C@@H]2CC(=N[C@H]([NH2+]2)c3ccc(cc3)F)c4ccc(cc4)Br C09541450
COc1ccc(cc1)[C@@H]2[NH2+][C@H](CC(=N2)c3cccc(c3)OC)c4cc(ccc4O)Br C09541781
COc1cccc(c1)C2=N[C@@H]([NH2+][C@@H](C2)c3ccccc3O)c4ccc(cc4)Br C09541800
C[C@@H]1CCC[NH+](C1)Cc2ccc(c(=O)[nH]2)C(=O)NCC3C4CC5CC(C4)CC3C5 C12149834
C[C@H]1CCCC[NH+]1Cc2ccc(c(=O)[nH]2)C(=O)NCC3C4CC5CC(C4)CC3C5 C12280425
CCOc1ccc(cc1)[C@H](C[NH+]2CCC3(CC2)C[C@@H](c4cc(ccc4O3)C)O)O C12293694
Cc1c(cnn1c2cccc(c2)F)[C@@H](C)[NH2+]Cc3ccc(s3)C#CC(C)(C)O C12373501
C[C@H]1[C@H]([NH2+][C@H](C[C@]1(C#Cc2ccccc2)O)c3ccc(cc3)OC)c4ccc(cc4)OC C13371122
c1ccc2c(c1)c3c([nH]2)[C@@H]([NH2+]CC3)c4cc(ccc4OCc5ccccn5)Br C08740389
c1ccc(cc1)C[C@]2(C(=O)NC(=O)N2)C3CC[NH+](CC3)Cc4cc(cc(c4)F)F C14879831
c1ccc(cc1)C[NH+]2CCc3c(sc4c3C(=O)N[C@H](N4)c5ccc(cc5Cl)Cl)C2 C08721979
CSc1ccc2cc(c(nc2c1)N3CCC[C@@H](C3)CO)C[NH2+]Cc4ccccc4F C20205656
CCOc1cccc(c1O)[C@H]2CC(=N[C@@H]([NH2+]2)c3ccc(cc3)C(F)(F)F)c4ccc(cc4)Cl C20764244
CC(C)(C)NC(=O)COc1ccc(cc1C[NH2+]C23CC4CC(C2)CC(C4)C3)Br C20873147
CC(C)(C)NC(=O)COc1ccc(cc1C[NH2+]C2C3CC4CC(C3)CC2C4)Br C20873153
C[C@H](c1ccccc1)N(Cc2ccco2)C(=S)NC3CC([NH2+]C(C3)(C)C)(C)C C21263542
CN/C(=[NH+]\C)/N/N=C(\c1ccc(cc1)C(F)(F)F)/c2ccc(cc2)Br C16980087
c1ccc(cc1)C[C@@H]2[C@@H]3C[NH+](CC=C3C(=C(C2(C#N)C#N)N)C#N)Cc4ccccc4 C34954634
CCCNC(=O)[C@H](C)[NH2+]Cc1cc(cc(c1OC)Br)Br C34993215
Cc1ccc(cc1)n2c(nnc2SCc3ccc(cc3)F)[C@@H](Cc4ccccc4)[NH3+] C35706432
C[C@H](C(C)(C)C)NC(=O)[C@H]1CN(CC12CC[NH2+]CC2)C(=O)c3c(cccc3Cl)Cl C39684322
CCc1ccc(cc1)[C@@H](C)NC(=O)[C@@H]2CN(CC23CC[NH2+]CC3)C(=O)c4c(ccc(c4F)C)Cl C39696098
c1cc(c(cc1Br)/C=[NH+]/C/N=C/c2cc(ccc2O)Br)O C15229126
CCn1cc/c(=[NH+]\c2cccc(c2)CCc3ccc(cc3)OC(F)(F)F)/c(c1)N C43075054
c1ccc(cc1)C(CCNC(=O)[C@@H]2C[S@@](=O)C[C@@H]([NH2+]2)c3ccc(cc3)Cl)c4ccccc4 C43262337
c1ccc(cc1)NC(=S)NC[C@H]2C[C@H]3CC[NH+]2C[C@@H]3CN4CCc5ccccc5C4 C43527036
c1ccc(cc1)NC(=S)NC[C@H]2C[C@H]3CC[NH+]2C[C@@H]3CN4CCc5c4cccc5 C43527596
c1cc(oc1)C[NH2+]CC(=O)/N=c/2\[nH]cc(s2)Cc3cc(cc(c3)Cl)Cl C49640524
C[C@H](c1ccc(cc1)Br)NC(=O)NC[C@@H]2CC[NH+](C2)CC(F)(F)F C43187710
CC1(CC(CC([NH2+]1)(C)C)N(Cc2cccs2)C(=S)Nc3ccccc3OC)C C05945395
Cc1cccc(c1Cl)NC(=S)N(Cc2ccc(o2)C)C3CC([NH2+]C(C3)(C)C)(C)C C59099247
CC1(CC(CC([NH2+]1)(C)C)N(Cc2ccc(cc2)N(C)C)C(=S)Nc3ccc(cc3)Cl)C C05945272
Cc1cccc(c1NC(=S)N(Cc2ccccn2)C3CC([NH2+]C(C3)(C)C)(C)C)C(C)C C59187985
c1cc(cc(c1)O)C[NH+](Cc2ccc(c3c2nccc3)Cl)C4CCC(CC4)O C60343200
CCc1ccc(cc1)c2nc(cs2)C[NH+](Cc3cccc(c3)O)C4CCC(CC4)O C60343235
c1ccc(cc1)C[NH+]2CCc3c(sc4c3C(=N[C@@H](N4)c5ccc(o5)c6ccc(cc6)Cl)O)C2 C15947319
c1ccc(cc1)/N=C(/[C@@H]2Nc3ccccc3S2)\N/N=C/C4=c5ccccc5=[NH+]C4 C63279362
c1ccc(cc1)C2=c3cc(ccc3=[NH+][C@@H]2C(=O)N/N=C/c4ccccc4O)Br C63318892
c1ccc2=[NH+]CC(=c2c1)CCNC(=O)c3ccc4c(c3)S[C@H](N4)N5CCCCC5 C63513570
c1ccc2=[NH+]CC(=c2c1)CCNC(=O)/C=C\3/CS[C@@H](N3)SCc4ccc(cc4)F C63690656
CC[C@@H]1NN=C(S1)NC(=O)CCC2=c3ccccc3=[NH+][C@H]2c4ccc(cc4)F C63830743
CC[C@H]1NN=C(S1)NC(=O)CCC2=c3ccccc3=[NH+][C@H]2c4ccc(cc4)F C63830744
c1ccc2=[NH+]CC(=c2c1)CCNC(=O)/C=C\3/CS[C@H](N3)SCc4cccc(c4)Cl C64373064
CC[NH+]1CCN(CC1)[C@H](c2cccs2)[C@H](C)/[NH+]=C(/Nc3cccc(c3C)C)\[S-] C22941984
C[C@@]12CC[C@H]([C@@]([C@H]1Cc3c(nc(s3)NC(=O)c4ccc(cc4)C(C)(C)C)[C@H]2CC(=O)N(C)CC=C)(C)CO)O C04222335
C[C@H](c1ccccc1)NC(=O)C[C@@H]2c3c(sc(n3)NC(=O)C(C)(C)C)C[C@H]4[C@]2(CC[C@H]([C@@]4(C)CO)O)C C04222366
C[C@@]12CC[C@H]([C@@]([C@H]1CC[C@H]([C@H]2CC(=O)NCc3ccccc3OC)O)(C)CO)OC(=O)NC4CCCCC4 C04236600
Cc1ccc(cc1)N2C(=O)[C@@H](C(=O)NC2=O)/C(=N/CCc3c([nH]c4c3cc(cc4)OCc5ccccc5)C)/c6ccccc6 C04641125
CCCCc1ccc2c(c1)c(c[nH]2)CC/N=C(\c3ccc(cc3)Cl)/C4C(=O)NC(=O)N(C4=O)c5ccc(cc5)C C08769448
Cc1ccc(c(c1)C)CSc2[nH]c(=O)c3c(n2)NC4=C([C@H]3c5ccc(c(c5)OC)OC)C(=O)CC(C4)(C)C C09608852
CC[C@H](C)c1ccc(cc1)N([C@H](c2ccccc2)C(=O)NC[C@@H]3CCCO3)C(=O)CNC(=O)c4cccs4 C12489803
CC(C)(C)[C@H]1CCc2c(sc3c2c(nc(n3)C4CCCCC4)NCCNC(=O)c5ccc(cc5)[N+](=O)[O-])C1 C13510235
COCCCNC(=O)/C(=C/c1cn(nc1c2cccc(c2)[N+](=O)[O-])c3ccccc3)/NC(=O)c4ccccc4 C16711577
C[C@]12CC/C(=N/OCC(=O)N[C@H](c3ccccc3)C(=O)OC)/C=C1CC[C@@H]4[C@H]2CC[C@]5([C@H]4CC[C@@]5(C#C)O)C C17137684
CC(C)(C)C(=O)Nc1ccccc1[C@@]2(CC[C@@]3(C=CCN([C@@H]3C2=O)C(=O)OC)CCOCc4ccccc4)O C01623153
CCOC(=O)c1c(c(sc1NC(=O)c2cc3n(n2)[C@H](C[C@@H](N3)c4cccs4)C(F)(F)F)C(=O)OCC)C C01873474
CCOc1cc(ccc1O)[C@H]2C3=C(C[C@H](CC3=O)c4ccc(c(c4)OC)OC)NC(=C2C(=O)OCC(C)C)C C06196056
Cc1ccc(cc1Cl)NC(=O)[C@@H]2[C@H]3C=C[C@@]4([C@@H]2C(=O)N([C@@H]4C(=O)NC5CCCCC5)C6CCCCC6)O3 C20106603
Cc1ccc(cc1)/C=N/Nc2[nH]nc(n2)SCC(=O)Nc3ccc(cc3)S(=O)(=O)NC4CCCCC4 C20908297
CCOc1c(cccc1OC)[C@H]2C3=C(C[C@@H](CC3=O)c4cc(c(c(c4)OC)OC)OC)Nc5ccccc5N2 C21219770
CCOc1ccc(cc1OC)[C@@H]2C3=C(C[C@H](CC3=O)c4cc(c(c(c4)OC)OC)OC)Nc5ccccc5N2 C21223060
CCOc1ccc(cc1OC)[C@H]2CC3=C([C@@H](Nc4ccccc4N3)c5ccc(c(c5)OC)OC(C)C)C(=O)C2 C21238388
CCOc1cc(cc(c1O)[N+](=O)[O-])[C@@H]2C3=C(C[C@@H](CC3=O)c4ccc(cc4)OC(C)C)Nc5ccccc5N2 C21258226
CC1=C([C@H](c2c(=O)[nH]c(nc2N1)SCc3ccccc3)c4ccc(cc4)OCc5ccccc5)C(=O)OC C32655252
C[C@H]1CCCC[C@H]1N2[C@@H]([C@@]34C=C[C@@H](O3)[C@@H]([C@@H]4C2=O)C(=O)Nc5ccc(cc5)Cl)C(=O)NC6CCCCC6 C33762672
Cc1c(sc(n1)C)C(=O)C2=C(C(=O)N([C@@H]2c3cc(c(c(c3)C(C)(C)C)O)C(C)(C)C)CCC[NH+](C)C)[O-] C35566605
CC1=C([C@H](N2C(=CSC2=N1)/C=C(/NCC[NH+](C)C)\[O-])c3ccc(cc3)C(C)C)C(=O)OCc4ccccc4 C36063486
CC[C@H](C)N1[C@@H]([C@@]23C=C[C@@H](O2)[C@@H]([C@@H]3C1=O)C(=O)Nc4cccc(c4)SC)C(=O)N[C@@H]5CCC[C@@H]([C@@H]5C)C C36066220
C[C@H]1CCC[C@H]([C@@H]1C)NC(=O)[C@@H]2[C@@]34C=C[C@@H](O3)[C@@H]([C@@H]4C(=O)N2CCCOC)C(=O)Nc5ccc(cc5)C(C)C C36066234
C[C@]12C=C[C@]3(O1)[C@@H]([C@@H]2C(=O)NCc4cccs4)C(=O)N([C@@H]3C(=O)NC(C)(C)C)Cc5ccc(cc5)Cl C33939983
CC(C)(C)NC(=O)[C@@H](c1c(cc(cc1O)O)O)N(c2cccc(c2)Cl)C(=O)Cc3ccc4c(c3)OCO4 C36486619
CC(C)(C)CC(C)(C)NC(=O)[C@@H](c1c(cc(cc1O)O)O)N(Cc2ccco2)C(=O)CCC3CCCCC3 C36495577
C[C@H](CC(=O)N(Cc1ccco1)[C@@H](c2c(cc(cc2O)O)O)C(=O)NC(C)(C)CC(C)(C)C)c3ccccc3 C36501675
CC(C)(C)NC(=O)[C@@H](c1ccc(cc1)OC)N(Cc2ccco2)C(=O)C(c3ccccc3)(c4ccccc4)O C36502278
CCCCCCN([C@H](c1c(cc(cc1O)O)O)C(=O)NC(C)(C)C)C(=O)Cc2cccc(c2Cl)Cl C36514987
CC(C)(C)CC(C)(C)NC(=O)[C@H](c1cccc(c1)O)N(c2ccccc2Cl)C(=O)c3c(cccc3O)O C36545151
CCCN([C@@H](c1c(cc(cc1O)O)O)C(=O)NC2CCCCC2)C(=O)/C(=C\c3ccccc3)/c4ccccc4 C36559604
Cc1ccc(cc1)S(=O)(=O)CNC(=O)[C@@H](c2ccccc2O)N(C(=O)CCC3CCCCC3)C(C)(C)C C36581653
Cc1ccc(cc1)[C@@H](C(=O)NCS(=O)(=O)c2ccc(cc2)C)N(C(=O)c3cccc(c3O)O)C(C)(C)C C36587101
C[C@@]12CC[C@@H]3[C@@H]([C@@H]1CC[C@@]2(C)O)CCC4=C/C(=N/OCC(=O)N[C@@H](Cc5ccccc5)C(=O)OC)/C=C[C@@]34C C37238085
CCC(CC)C(=O)Nc1nnc(s1)S[C@H](C)C(=O)Nc2c(c3c(s2)CCCCC3)C(=O)OCC C39709638
CC(=O)Nc1ccc(cc1)NC(=O)CSc2nnc(n2C[C@@H]3CCCO3)c4csc5c4CCCCC5 C39967007
CCOc1cc(ccc1OCCC(C)C)[C@@H]2c3c(n[nH]c3C(=O)N2CCCO)c4cc(c(cc4O)C)Cl C39914020
CCCCOc1ccc(cc1)[C@H]2c3c(n[nH]c3C(=O)N2CCc4ccc(cc4)OC)c5c(cc(cc5O)C)C C38705199
Cc1cc(c(c(c1)O)c2c3c([nH]n2)C(=O)N([C@H]3c4ccc(cc4)SC)CCc5ccc(c(c5)OC)OC)C C38706101
Cc1ccc(cc1)S(=O)(=O)NN=C2[C@H]3CC[C@H]4C3C5[C@@H]2CC[C@@H]5C4=NNS(=O)(=O)c6ccc(cc6)C C43198694
C[C@@]12CC[C@@H]3[C@H]([C@@H]1CC[C@@]2(C)O)CCC4=C/C(=N/OCC(=O)N[C@@H](Cc5ccccc5)C(=O)OC)/C=C[C@@]34C C43740354
C[C@H]1CCCC[NH+]1CCOc2ccccc2C[C@@H](C(=O)[O-])NC(=O)OCC3c4ccccc4-c5c3cccc5 C44326293
CC1=C([C@H](C2=C(N1)C[C@@H](CC2=O)c3ccc(c(c3)OC)OC)c4cc(c(c(c4)Br)O)OC)C(=O)OC(C)C C00649683
Cc1ccc(c(c1)Oc2cc(cc(c2)[N+](=O)[O-])NC(=O)c3cc4n(n3)[C@H](C[C@@H](N4)c5cccs5)C(F)(F)F)C(C)C C01309758
Cc1cc\2c(cc1)N(C(=O)/C2=N\NC(=O)CCCCCCCC(=O)N/N=C/3\C(=O)N(c4c3cc(cc4)C)C)C C38180412
CCCOc1ccc(cc1)[C@@H]2C(=C(Nc3n2nc(n3)SCc4ccccc4)C)C(=O)Nc5ccccc5C C54642871
CCCOc1ccc(cc1)[C@H]2C(=C(Nc3n2nc(n3)SCc4ccccc4)C)C(=O)Nc5ccccc5C C54642874
CCc1ccc(cc1)[C@@H]2C(=C(Nc3n2nc(n3)SCc4ccccc4)C)C(=O)Nc5ccccc5OCC C54643020
C[C@@H]1c2c(sc(n2)NC(=O)C[NH+](C)C)C[C@@]3([C@H]1[C@H]([C@@H](CC3)[C@H](C)C(=O)N4CCCC4)O)C C03840963
c1ccc(c(c1)[C@@H](CNC(=O)c2ccc(cc2)S(=O)(=O)NCc3ccco3)[NH+]4CCCC4)Cl C09530592
c1cc(oc1)[C@@H](CNC(=O)c2ccc(cc2)NS(=O)(=O)c3ccc(s3)Cl)[NH+]4CCCC4 C09641151
c1ccc(cc1)CC2CC[NH+](CC2)Cc3ccc(c(=O)[nH]3)C(=O)NCc4ccc5c(c4)OCO5 C12099571
CCOC(=O)c1c2c(sc1NC(=O)[C@@H](C)[NH+](C)CC(=O)Nc3ccc(cc3)C)C[C@H](CC2)C C13041078
C[NH+](C)CCN1[C@H](/C(=C(/c2ccc(cc2)OCc3ccccc3)\O)/C(=O)C1=O)c4ccc(cc4)O C09328556
CC1CC[NH+](CC1)[C@H](CNC(=O)c2ccc(c(c2)S(=O)(=O)NC3CC3)OC)c4cccs4 C22681294
Cc1c(sc2c1c(nc(n2)CSc3nnc(n3Cc4ccccc4)C[NH+]5CCCCC5)N)C C24952881
c1ccc2c(c1)[nH]c(=O)n2C3CC[NH+](CC3)CC(=O)N[C@@H]4CCc5cc(ccc5[C@H]4Cc6cccnc6)F C29401123
CC[C@@H](CNC(=O)c1ccc(c(c1)S(=O)(=O)NC(C)(C)C)OC)[NH+]2CCc3ccccc3C2 C32446461
CCCC[C@H](CC)C(=O)N1CCC2(CC1)[NH2+][C@@H](CS2)C(=O)NCc3ccc4c(c3)OCO4 C33369996
c1ccc(cc1)OC[C@@H](C[NH+](Cc2ccco2)Cc3[nH]c(=O)c4c5c(sc4n3)CCCC5)O C36156849
CC[C@H](C)[C@H](C(=O)OC)NC(=O)N1CCc2c([nH+]c[nH]2)[C@@H]1c3ccc(cc3F)Br C36576220
COc1cccc(c1OC)C2=NC(=CC3=c4ccccc4=[NH+][C@H]32)C(=O)NC[C@@H](c5ccccc5)O C38564220
COc1cccc(c1OC)C2=NC(=CC3=c4ccccc4=[NH+][C@@H]32)C(=O)NC[C@H](c5ccccc5)O C38564222
CC(C)[NH+](CCN1[C@H](Nc2ccccc2C1=O)SCc3[nH]c(=O)c4ccccc4n3)C(C)C C39462480
CCCCCNC(=O)[C@H]1CN(CC12CC[NH2+]CC2)C(=O)c3cccnc3Oc4ccc(cc4)Cl C39623467
CCOc1cc(ccc1OC)CCNC(=O)[C@@H]2CN(CC23CC[NH2+]CC3)C(=O)C4(CCCCC4)C C39653339
C[C@H](CNC(=O)[C@@H]1CN(CC12CC[NH2+]CC2)C(=O)CCC3CCCC3)Oc4ccc(cc4)OC C39665589
Cc1cccc(c1C)CNC(=O)[C@H]2CN(CC23CC[NH2+]CC3)C(=O)c4c(onc4c5ccccc5Cl)C C39667541
CC1(CCCCC1)C(=O)N2C[C@@H](C3(C2)CC[NH2+]CC3)C(=O)NCC4(CCCCC4)N5CCOCC5 C39672870
CCOc1ccccc1C(=O)N2C[C@@H](C3(C2)CC[NH2+]CC3)C(=O)NCc4ccc(cc4)OC(F)F C39673324
CCC[C@@H](C)NC(=O)[C@@H]1CN(CC12CC[NH2+]CC2)C(=O)c3cccnc3Oc4ccc(cc4)Cl C39673766
CCC[C@@H](C)NC(=O)[C@H]1CN(CC12CC[NH2+]CC2)C(=O)c3cccnc3Oc4ccc(cc4)Cl C39673768
Cc1ccc(c(c1)CCNC(=O)[C@H]2CN(CC23CC[NH2+]CC3)C(=O)c4c(onc4c5ccccc5)C)C C39677081
Cc1c(c(no1)c2c(cccc2Cl)F)C(=O)N3C[C@@H](C4(C3)CC[NH2+]CC4)C(=O)N[C@@H](C)C(C)(C)C C39684471
C[C@H](C(C)(C)C)NC(=O)[C@H]1CN(CC12CC[NH2+]CC2)C(=O)c3cccnc3Oc4ccc(cc4)Cl C39684598
CCOc1ccccc1C(=O)N2C[C@@H](C3(C2)CC[NH2+]CC3)C(=O)N[C@@H](C)Cc4ccccc4OC C39686558
CCCC[C@@H](C)C(=O)N1C[C@@H](C2(C1)CC[NH2+]CC2)C(=O)N[C@@H](Cc3ccccc3)C(=O)N4CCCCC4 C39687292
Cc1cc(cc(c1)CNC(=O)[C@H]2CN(CC23CC[NH2+]CC3)C(=O)c4c(onc4c5ccccc5Cl)C)C C39694775
c1ccc2=[NH+]CC(=c2c1)/C=N/NC(=O)CS[C@H]3Nc4ccccc4C(=O)N3c5ccc(cc5)Cl C39926570
C[C@H](c1ccc2c(c1)OCO2)NC(=O)CS[C@H]3NN=C(N3C4CC4)C5=c6ccccc6=[NH+]C5 C39947199
Cn1c(cc(n1)C2CCCC2)[C@H]3C[NH+]4CC[C@@H]3C[C@@H]4CNC(=S)Nc5cccc(c5)C(=O)OC C43526015
c1ccc(cc1)Oc2ccc(cc2)OC[C@H](C[NH+]3CCC(CC3)n4c5ccccc5[nH]c4=O)O C45521313
C[C@@H](C(=O)N[C@@H](C1CCCCC1)C(=O)N2CCC[C@H]2c3nc4c(ccnc4s3)c5ccccc5)[NH2+]C C49073067
CC[NH+](CC)CCn\1c2ccccc2[nH]/c1=N\C(=O)C[C@@H]3C(=O)Nc4cc(ccc4S3)Cl C58522377
C[C@H](c1ccccc1Cl)[NH+](CC(=O)NN2C(=O)[C@@](NC2=O)(C)CCc3ccccc3)C4CC4 C59334217
CCC(C)(C)C1CCC2(CC1)C(=O)N(C(=O)N2)C[NH+]3CCC(CC3)NC(=O)c4ccccc4C C59579153
C[C@H]1CCCC[C@@]12C(=O)N(C(=O)N2)CC(=O)Nc3nc4c(s3)C[NH+](CC4)Cc5ccccc5 C11762812
CC[NH+]1CCc2c(sc3c2C(=N[C@@H](N3)c4ccc(c(c4)OCC)OC(=O)c5cccs5)O)C1 C15947166
CC[NH+]1CCc2c(sc3c2C(=N[C@H](N3)c4ccc(c(c4)OC)OC(=O)c5ccc(cc5)C)O)C1 C15947416
c1ccc2=[NH+]CC(=c2c1)C(=O)Nc3ccc(cc3)NS(=O)(=O)c4ccc5c(c4)OCCCO5 C63150216
c1ccc(cc1)[C@H](c2ccc(cc2)Cl)NC(=O)CN3C(=O)[C@@H](NC3=O)CC4=c5ccccc5=[NH+]C4 C63204483
CSCC[C@@H](C(=O)NC1CCCC1)NC(=O)[C@@H]2CC3=c4ccccc4=[NH+][C@@H]3[C@H]5N2C(=O)c6c5cccc6 C63384219
Cc1ccc(cc1)[C@@H]2NN=C(N2c3ccccc3)SCC(=O)N/N=C/C4=c5ccccc5=[NH+]C4 C63395649
CCc1ccc(cc1)NC(=O)c2ccc3=C([C@H](C(=O)[NH+]=c3c2)S(=O)(=O)c4ccc(cc4)Cl)O C08589506
CC(C)(C)NC(=O)c1ccccc1NC(=O)[C@H]2CC(=O)N(C2)CCC3=c4cc(ccc4=[NH+]C3)F C63557323
COc1ccc(cc1)[C@@H](CNS(=O)(=O)c2ccc3c(c2)CCC(=O)N3)C4=c5ccccc5=[NH+]C4 C63830772
c1ccc(cc1)C[C@@H](C(=O)Nc2ccc3c(c2)N=[NH+]C3)NS(=O)(=O)c4ccc5ccccc5c4 C64212678
c1ccc(cc1)NC(=O)[C@H]2N=N[C@@H](S2)CCCC(=O)NCCC3=c4cc(ccc4=[NH+]C3)Cl C64491501
c1ccc2c(c1)c3c([nH]2)nc(nn3)SCC#N C02549839
CCOc1c2c(nc([nH]2)Cl)nc(n1)Cl C04430282
Cc1c2c(nnc(c2[nH]n1)Cc3ccco3)C C05385924
c1ccc2c(c1)nnn2C(=O)c3ccc(cc3)O C05605102
C1CCC(CC1)NC(=O)N(CC#N)CC#N C16137816
Cn1cnnc1S[C@H]\2CCCCCC/C2=N\O C16382681
CCCCc1c(nc2nc(cc(n2c1=O)C)C)O C16973350
C1CCCC2(CCC1)C(=O)N(C(=O)N2)C[C@@H]3CO3 C19265227
Cc1ccc(cc1)CNc2ccc3nncn3n2 C20861360
C[C@H]1CCC[C@@H](N1c2[nH]c(=O)cc(n2)COC)C C22454041
C[C@H]1CCC[C@@H](C1)Nc2c3cnn(c3ncn2)C C25571764
Cc1c([nH]c2c1ccc(c2OC)[N+](=O)[O-])C C32219919
CN(Cc1c2c([nH]n1)CCCCC2)c3ncccn3 C32592817
COC1=C/C(=N/N=c\2/[nH]ccs2)/C(=O)C=C1 C17047363
CC(C)[C@H]1CSc2nnc(n2N1)c3ccco3 C36151189
CCCc1nc(on1)[C@@H]2CNc3ccccc3O2 C36915758
c1cc(ncc1NC2CCCC2)n3cncn3 C36990445
c1cc(ccc1[N+](=O)[O-])O[C@@H]2CCCC[C@@H]2O C37492308
c1cc(ccc1[N+](=O)[O-])O[C@@H]2CCCC[C@H]2O C37492310
CCN(CC)c1c2c(nc(n1)C)nc([nH]2)Cl C37637649
c1cc(ccc1[N+](=O)[O-])O[C@H]2CCC[C@H]2O C37695576
c1ccc(c(c1)[N+](=O)[O-])O[C@H]2CCC[C@@H]2O C37695762
CC1=C([C@@H](N=N1)O)[C@@H](c2ccccc2)C(C#N)C#N C38574010
c1cc(c(cc1[C@@H](c2ccc(o2)[N+](=O)[O-])O)F)F C40254710
CC1(CCCC1)Nc2nnnn2c3ccccc3 C42187733
c1ccc(c(c1)c2c(c[nH]n2)Cl)[N+](=O)[O-] C42415081
Cc1cc2ncnn2c(c1)NC[C@@H]3CCCCO3 C42822589
c1cc(ccc1c2cc(c(=O)[nH]c2)[N+](=O)[O-])F C47204620
c1cc(oc1)C(=O)Oc2ccc3c(c2)CCC(=O)N3 C48555517
Cc1c(oc(n1)NC(=O)N(C)[C@H](C)C(C)(C)C)C C49212525
c1cc([nH]c1)/C=N/c2cc(ccc2F)[N+](=O)[O-] C04177936
Cc1ccc2nnc(n2n1)c3ccc4c(c3)CCN4 C50194419
Cc1ccc(cc1N2CCC[C@@H]2CO)[N+](=O)[O-] C53735037
Cc1ccc(cc1N2CCC[C@H]2CO)[N+](=O)[O-] C53735038
C[C@H](c1cnc(s1)c2ccccc2[N+](=O)[O-])O C54160677
c1ccc2c(c1)C[C@H](N2)c3nc(no3)c4ccco4 C54444911
CC(C)(C)c1cc(=O)[nH]c(n1)N2CCC(=O)CC2 C57329740
CC(=C)CN1c2cc3c(cc2NCC1=O)OCO3 C57934570
C[C@H]1C(=O)N(c2cc3c(cc2N1)OCO3)C(C)C C57934712
CC(C)[C@H]1/C(=N\O)/c2cc3ccc(=O)oc3cc2O1 C05633439
CC1(C[C@H]1Nc2nc(nc(n2)Cl)OC)C C61514541
C[C@@H](c1ccc2cc(ccc2n1)[N+](=O)[O-])[C@@H](C)O C63039890
C[C@@H](c1ccc(c2c1cccn2)[N+](=O)[O-])[C@@H](C)O C63040006
c1cc(oc1)[C@@H]2N[C@H]3C(=N2)C=NN3C4CCCCC4 C63845493
c1cocc1[C@H]2N[C@H]3C(=N2)C=NN3C4CCCCC4 C63855965
CC(C)[C@H]1/C(=N/O)/c2cc3ccc(=O)oc3cc2O1 C05633439
Cc1ccc(cc1)CNc2cc(nc3n2cnn3)C C06742906
Cc1c2c(ncnc2on1)NC3CCC(CC3)C C21531584
c1ccc(cc1)N/C=C/2\C(=O)OC(=N2)c3ccco3 C13616316
c1ccc(cc1)n2c(nnn2)c3ccccc3CO C67586932
C[C@H]1CCc2c(sc3c2c(nc(n3)CC[NH+]4CCN(CC4)S(=O)(=O)c5ccccc5F)N)C1 C08746793
CCOc1cc2c(cc1C[NH2+][C@@H](C)c3[nH]c(=O)c4c(csc4n3)c5ccco5)O[C@H](C2)C C09154395
c1ccc(cc1)CCC[C@]2(C(=O)NC(=O)N2)C3CC[NH+](CC3)Cc4cc5c(cc4Cl)OCO5 C11910654
CCC[C@@]1(C(=O)N(C(=O)N1)C[C@H]2CCCO2)C3CC[NH+](CC3)Cc4ccc(c(c4)Cl)O C14883545
c1cc(c(=O)[nH]c1CN2CC[NH+](CC2)C34CC5CC(C3)CC(C5)C4)C(=O)NC[C@@H]6CCCO6 C19839176
C[C@@H](C(=O)N1CC(=O)Nc2c1cccc2)[NH2+]Cc3cn(nc3c4ccc(cc4)F)c5ccccc5 C23983657
Cc1c(c(n(n1)c2ccccc2)C)[C@H]3C(=O)NCC[NH+]3C[C@@H](COc4ccc(cc4)F)O C36033831
C1CCC(CC1)[NH+](Cc2[nH]c(=O)c3c4c(sc3n2)CCC4)C[C@@H](CN5CCOCC5)O C36159867
C1CCC(CC1)[NH+](Cc2[nH]c(=O)c3c4c(sc3n2)CCC4)C[C@H](CN5CCOCC5)O C36159871
COC(=O)CCCNC(=O)N1CCc2c([nH+]c[nH]2)[C@H]1c3ccc(cc3F)Br C31807467
COC(=O)[C@@H](CCSC)NC(=O)N1CCc2c([nH+]c[nH]2)[C@H]1c3ccc(c(c3F)F)F C36593119
CC(C)S(=O)(=O)C1=C[C@@H]2C[NH+]3[C@@H](C[C@@H]2C=C1Cc4ccccc4)CO[P@@](=O)(N3)c5ccccc5O C39467086
C[C@@H](CNC(=O)[C@@H]1CN(CC12CC[NH2+]CC2)C(=O)c3cccn3C)Oc4ccc(cc4)F C39596126
Cc1ccc(c(c1)C)CNC(=O)[C@H]2CN(CC23CC[NH2+]CC3)C(=O)c4c(onc4c5ccccc5)C C39607267
CC(=O)Oc1ccccc1C(=O)N2C[C@H](C3(C2)CC[NH2+]CC3)C(=O)NC4CCCCCC4 C39633361
Cc1ccsc1C(=O)N2C[C@@H](C3(C2)CC[NH2+]CC3)C(=O)NCCc4ccc(c(c4)OC)OC C39634645
Cc1ccc(cc1)[C@H](C)NC(=O)[C@@H]2CN(CC23CC[NH2+]CC3)C(=O)c4ccc(cc4OC)OC C39639267
Cc1ccc(cc1)[C@H](C)NC(=O)[C@@H]2CN(CC23CC[NH2+]CC3)C(=O)c4cc(ccc4OC)OC C39639389
CC(C)[C@@H](C(=O)N1C[C@@H](C2(C1)CC[NH2+]CC2)C(=O)NC[C@H]3CCCO3)Oc4ccccc4 C39658837
CC1(OC[C@@H](O1)CNC(=O)[C@@H]2CN(CC23CC[NH2+]CC3)C(=O)CCCc4ccccc4)C C39659530
C[C@H](CNC(=O)[C@H]1CN(CC12CC[NH2+]CC2)C(=O)c3ccc4ccccc4n3)Oc5ccccc5 C39665444
C[C@@H](CNC(=O)[C@H]1CN(CC12CC[NH2+]CC2)C(=O)c3ccccc3)Oc4ccc(cc4)OC C39665645
Cc1ccc(cc1C)C(=O)N2C[C@@H](C3(C2)CC[NH2+]CC3)C(=O)NC[C@H](C)Oc4ccc(cc4)OC C39665770
Cc1ccc(cc1)O[C@@H](C)CNC(=O)[C@@H]2CN(CC23CC[NH2+]CC3)C(=O)C4CCOCC4 C39666301
Cc1ccccc1CC(=O)N2C[C@H](C3(C2)CC[NH2+]CC3)C(=O)NC[C@H](C)Oc4cccnc4 C39668803
CCOc1ccccc1C(=O)N2C[C@@H](C3(C2)CC[NH2+]CC3)C(=O)NC[C@@H]4c5ccccc5CCO4 C39669032
c1ccc2c(c1)CCO[C@@H]2CNC(=O)[C@@H]3CN(CC34CC[NH2+]CC4)C(=O)c5ccc(o5)c6ccc(cc6)F C39669184
c1ccc2c(c1)CCO[C@@H]2CNC(=O)[C@H]3CN(CC34CC[NH2+]CC4)C(=O)c5ccc(o5)c6ccc(cc6)F C39669186
c1ccn2cc(nc2c1)CNC(=O)[C@@H]3CN(CC34CC[NH2+]CC4)C(=O)Cc5ccc(cc5)Cl C39671960
C[C@H]1C(=C(N=N1)C)[C@@H](C)NC(=O)[C@@H]2CN(CC23CC[NH2+]CC3)C(=O)c4ccc(c(c4)F)C(F)(F)F C39674271
C[C@H]1C(=C(N=N1)C)[C@H](C)NC(=O)[C@@H]2CN(CC23CC[NH2+]CC3)C(=O)c4ccc(c(c4)F)C(F)(F)F C39674273
Cc1cccc(c1)CC(=O)N2C[C@@H](C3(C2)CC[NH2+]CC3)C(=O)NC4CCN(CC4)C(=O)C(C)C C39686134
Cc1ccc(cc1)C(=O)N2C[C@H](C3(C2)CC[NH2+]CC3)C(=O)NC4CCN(CC4)C(=O)CC(C)C C39686149
Cc1ccccc1CC(=O)N2C[C@H](C3(C2)CC[NH2+]CC3)C(=O)NC4CCN(CC4)C(=O)CC(C)C C39686341
CC[C@@H](C)CC(=O)N1C[C@H](C2(C1)CC[NH2+]CC2)C(=O)NC3CCN(CC3)c4c(cccn4)Cl C39687848
CC(C)(C)C1CCC2(CC1)C(=O)N(C(=O)N2)CC(=O)N[C@H]3CC[NH+](C3)Cc4ccccc4 C46629637
c1c(cc2c3c1CCCN3C(=O)CC2)NC(=O)C(=O)NCC4CC[NH+](CC4)C5CCCC5 C49509376
Cc1c(c(n(n1)C)C)CNC(=O)C2=CC3=[NH+][C@H](C[C@@H](N3N2)C(F)(F)F)c4cccs4 C13124050
CC(=O)c1cccc(c1)NC(=O)CCCNC(=O)N2CCC3=c4cc(ccc4=[NH+][C@@H]3C2)Cl C63302970
c1ccc2=[NH+]CC(=c2c1)CC(=O)NCCNC(=O)[C@H]3CC(=O)N(C3)c4ccc(cc4)Cl C63315319
Cc1ccc(cc1)C2=N[C@H]3C(=CNN3C(=C2)C(F)F)C(=O)NCCC4=c5cc(ccc5=[NH+]C4)OC C63546993
Cc1ccc(c(c1)Br)NC(=O)CN2C(=O)[C@@H](NC2=O)CC3=c4ccccc4=[NH+]C3 C63775715
COC(=O)[C@H](CCSC)NC(=O)N1CCc2c([nH+]c[nH]2)[C@H]1c3ccc(c(c3F)F)F C20732844
CC[C@]1(C(=O)N(C(=O)N1)CC(=O)NC[C@@H](c2ccccc2Cl)C3=c4ccccc4=[NH+]C3)C C63844196
Cc1c(c([nH]c1C(=O)[C@@H](C)S[C@H]2NN=C(N2C3CC3)C4=c5ccccc5=[NH+]C4)C)C(=O)C C40070800
C[C@@H]1c2c(ncnc2S[C@H]1C(=O)N[C@@H](C)c3ccco3)NCCC4=c5ccccc5=[NH+]C4 C64066803
CC(=O)N[C@H](CC1=c2ccccc2=[NH+]C1)C(=O)Nc3ccc4c(c3)sc(n4)N5CCCC5 C64179172
Cc1ccc2=[NH+]CC(=c2c1)CCNC(=O)CCCN3c4ccccc4C5=CNN(C(=O)[C@H]53)C C64491151
C[C@@H](C(=O)NCCC1=c2cc(ccc2=[NH+]C1)OC)N3c4ccccc4N[C@H](C3=O)C(F)(F)F C64538275
CCc1ccc(cc1)S(=O)(=O)N2CCC3(CC2)C(=[NH+]CCN3)NCc4cccc(c4)OC C65074878
c1ccc(cc1)CNC(=O)c2/c(=N/C(=O)c3ccc(cc3)Cl)/sn(n2)c4ccc(cc4)C(=O)N C01409796
C=CCNC(=O)NC(=O)COC(=O)c1c2ccccc2nc\3c1CC/C3=C\c4ccc(cc4)O C08629193
COc1ccc(cc1Cn2c3ccccc3nn2)[C@H]4c5c(c6ccccc6[nH]5)C[C@@H]([NH2+]4)C(=O)[O-] C08837256
Cc1cc2c(c(c1)Cl)NC(=O)[C@]23[C@H]4[C@@H]([C@H]([NH2+]3)CCC(=O)[O-])C(=O)N(C4=O)[C@H](C)c5ccccc5 C02129797
c1ccc(cc1)Cn2c(c(c(=O)[nH]c2=O)N(C3CCCC3)C(=O)c4ccc(o4)Br)N C09125664
Cc1ccccc1OCC(=O)N(Cc2ccccc2)c3c(n(c(=O)[nH]c3=O)Cc4ccccc4)N C09387276
Cc1c2ccc(cc2oc(=O)c1CCC(=O)Nc3ccc(cc3)S(=O)(=O)N)OCC(=C)C C09409998
c1ccc(cc1)C(=O)NNC(=O)COC(=O)c2c3c(sc2NC(=O)C4CCCCC4)CCC3 C10932352
c1ccc2c(c1)c(cc(n2)c3ccco3)C(=O)OCC(=O)Nc4c(c5c(s4)CCCC5)C(=O)N C11398299
CCOC(=O)[C@@H]1[C@H](NC(=O)N[C@]1(C(F)(F)F)O)c2cn(nc2c3ccccc3)c4ccccc4 C11859188
C[C@H](C(=O)Nc1c(c2c(s1)CCC2)C(=O)N)Sc3nnc(n3c4ccccc4)c5cccnc5 C12514613
CC[C@H](C)[C@@H](C(=O)NC[C@@H]1CCCO1)NC(=O)[C@@H]2Cc3c4ccccc4[nH]c3[C@H]5N2C(=O)c6c5cccc6 C12887180
CC[C@H](C)[C@@H](C(=O)NCc1ccco1)NC(=O)[C@@H]2Cc3c4ccccc4[nH]c3[C@@H]5N2C(=O)c6c5cccc6 C12888127
CC[C@@H](C)[C@@H](C(=O)NCc1ccco1)NC(=O)[C@@H]2Cc3c4ccccc4[nH]c3[C@H]5N2C(=O)c6c5cccc6 C12888134
Cc1c(cco1)c2nnc(n2c3ccccc3)S[C@@H](C)C(=O)Nc4c(c5c(s4)CCC5)C(=O)N C09471209
c1ccc(cc1)c2ccc(cc2)C(=O)NC(=S)NNC(=O)[C@H]3CC(=O)N(C3)Cc4ccco4 C13630126
COc1ccc(cc1OC)[C@H]2CC3=C([C@@H](c4c([nH]c(=O)[nH]c4=O)N3)c5ccc(cc5)C(F)(F)F)C(=O)C2 C18200434
COc1ccc(cc1OC)[C@@H]2CC3=C([C@H](n4c(nc(n4)N)N3)c5ccc(cc5)C(F)(F)F)C(=O)C2 C18200722
CC(C)[C@H](c1ccc2c(c1)OCCO2)NC(=O)CSc3nnc(n3N)c4ccccc4Cl C18355861
CC(C)[C@H](c1ccc2c(c1)OCCCO2)NC(=O)CSc3nnc(n3N)c4ccccc4F C18524835
CC[NH+]1CCc2c3ccccc3[nH]c2[C@H]1c4c(=O)[nH]c(=O)n(c4[O-])CCc5ccc(cc5)OC C20757956
CC(C)Sc1nnc(s1)NC(=O)CSc2nnc(n2N)c3ccccc3Br C20830381
CC(C)Sc1nnc(s1)NC(=O)CSc2nnc(n2N)c3ccc(cc3)Br C20830542
CCn1c(cnc1SCC(=O)Nc2c(c3c(s2)CCCC3)C(=O)N)c4ccc5c(c4)OCCO5 C21740839
c1ccc(c(c1)[C@@H](c2c(n3c(s2)nc(n3)c4ccco4)[O-])[NH+]5CCC(CC5)C(=O)N)Cl C22851850
C=CCn1c(n[nH]c1=S)Cc2csc(n2)NC(=O)CC[C@H]3Cc4ccccc4NC3=O C23041933
c1cc(sc1)[C@H]2CC(=NN2C(=O)COC(=O)c3ccc(cc3)NC(=O)N)c4cccs4 C24633380
CCOC(=O)[C@H]1[C@H](NC(=O)N[C@]1(C(F)(F)F)O)c2cn(nc2c3cccs3)c4ccccc4 C28465767
CC(C)[C@H](C(=O)NC[C@@H](c1ccc(cc1)[N+](=O)[O-])O)NC(=O)c2ccc(cc2Cl)Cl C32999800
CCOC(=O)[C@@H]1[C@@H](NC(=O)N[C@@]1(C(F)(F)F)O)c2cn(nc2c3ccccc3)c4ccccc4 C09444345
CCOC(=O)[C@H]1[C@H](NC(=O)N[C@@]1(C(F)(F)F)O)c2cn(nc2c3ccccc3)c4ccccc4 C36083119
CCCCN1C(=O)/C(=C\2/C[C@@H](Sc3ccccc3N2)c4ccc(c(c4)O)OC)/C(=O)NC1=O C26599838
CC(=O)c1ccc(cc1)NC(=O)C2CCC(CC2)CNS(=O)(=O)c3ccc4c(c3)CCCC(=O)N4 C08600271
c1ccc(cc1)Cn2c3c(c(=O)[nH]c2=O)[C@@](C(=O)N3)(C(F)(F)F)NC(=O)c4ccc(cc4)Cl C02863685
Cc1cc(c(c(c1)C2=NN=C(C2)C(=O)N[C@@H]3[C@H]([C@@H]4CCC[C@@H]4S3)C(=O)NCc5ccco5)O)C C38576708
c1ccc(c(c1)C2=NN=C(C2)C(=O)N[C@@H]3[C@@H]([C@@H]4CCCC[C@@H]4S3)C(=O)NCc5ccco5)O C38994772
CCCN(c1ccccc1O)C(=O)[C@@H]2CC(=C3[NH+]2Cc4ccccc4N3)S(=O)(=O)Oc5ccccc5 C39544301
c1cc(ccc1c2ccc(o2)C(=O)N3C[C@@H](C4(C3)CC[NH2+]CC4)C(=O)NC5CCC(CC5)C(=O)[O-])F C39658199
CC[C@H](C(=O)Nc1c(c(c(s1)C)C)C(=O)N)Oc2c(=O)c3ccccc3oc2c4ccco4 C40169251
C[C@H]1C[C@@]2(CC(C1)(C)C)C(=O)N(C(=O)N2)CC(=O)Nc3ccc(cc3)C(=O)NCC(F)(F)F C45328339
CC(C)(C)C1CCC2(CC1)C(=O)N(C(=O)N2)CC(=O)NCCNc3ccc(cn3)C(F)(F)F C46643879
COC(=O)[C@H](Cc1c[nH]c2c1cccc2)N/C=C/3\C(=O)NC(=S)N(C3=O)c4cccc5c4cccc5 C20357410
COc1cc(ccc1O)[C@@H]2C(=C(NC3=C2C(=O)CCC3)SCC(=O)Nc4nccs4)C#N C02216003
Cc1ccc(o1)/C=N/NC(=O)CCCSc2nnc(n2N)c3ccc(cc3)Br C58990633
CC\1=NN(C(=O)/C1=C(\C)/NCCc2ccc(cc2)S(=O)(=O)N)c3nc4ccccc4s3 C20286298
Cc1cc(c(cc1Cl)C2=C3[C@H](N(C(=O)[C@H]3N=N2)CCO)c4cc(c(c(c4)Br)O)OC)O C08845171
Cc1ccc(cc1)S(=O)(=O)N[C@@H]2Nc3ccc(cc3S2)NC(=O)[C@@H]4C=C(N=N4)c5cccs5 C63600830
Cc1ccc(cc1)S(=O)(=O)N[C@H]2Nc3ccc(cc3S2)NC(=O)[C@@H]4C=C(N=N4)c5cccs5 C63600832
Cc1cc(c(cc1Cl)C2=NN=C3[C@H]2[C@H](N(C3=O)CCO)c4cc(c(c(c4)Br)O)OC)O C08845171
CCOc1ccccc1[C@@H]2N[C@@H](ON2)c3ccc4c(c3)[nH]c(=O)n(c4=O)CCc5ccccc5 C64871230
CSc1cccc(c1)NC(=O)NC[C@H]2C[C@@H]3CC[NH+]2C[C@@H]3C[NH+]4C[C@@H]5C[C@H](C4)c6cccc(=O)n6C5 C08635960
COc1cccc(c1)[C@@H]2C[C@H](C[C@H]3[NH+]2[C@@H](Cc4c3[nH]c5c4cccc5)C(=O)OC)[NH2+]CCO C08636046
Cc1nc2ccc(cc2n1Cc3ccc4ccc(cc4c3)C(=[NH2+])N)OC5CCN(CC5)C(=[NH2+])C C09998611
COc1ccc(cc1)[C@H]2C[C@H](N3C(=[NH+]2)C(=CN3)C(=O)NCCCn4cc[nH+]c4)C(F)(F)F C06239999
CC(=O)Nc1ccc(cc1)/[NH+]=C\2/[C@@H]([NH+]=c3ccccc3=N2)NS(=O)(=O)c4ccc(cc4)Cl C38827532
CC[NH+](CC)CCNC(=O)[C@H]1CN(CC12CC[NH2+]CC2)C(=O)c3cccnc3Sc4ccccc4 C39626973
Cc1c(c(no1)c2ccccc2Cl)C(=O)N3C[C@H](C4(C3)CC[NH2+]CC4)C(=O)NCC(C)(C)C[NH+](C)C C39630749
CC(C)[NH+](CCNC(=O)[C@@H]1CN(CC12CC[NH2+]CC2)C(=O)c3ccc(cc3)OC(F)(F)F)C(C)C C39634731
C[C@H](C(=O)N1C[C@@H](C2(C1)CC[NH2+]CC2)C(=O)NCC[NH+](C(C)C)C(C)C)Oc3ccccc3 C39634764
CCn1c(c(c(n1)C)Br)C(=O)N2C[C@@H](C3(C2)CC[NH2+]CC3)C(=O)NCC[NH+](C(C)C)C(C)C C39634839
CCCCC(=O)N1C[C@H](C2(C1)CC[NH2+]CC2)C(=O)NC[C@@H](c3ccc(cc3)OC)[NH+](C)C C39663664
C[C@@H](C(=O)N1C[C@@H](C2(C1)CC[NH2+]CC2)C(=O)NC[C@@H](c3ccc(cc3)OC)[NH+](C)C)Oc4ccccc4 C39663775
C[C@@H](C(=O)N1C[C@H](C2(C1)CC[NH2+]CC2)C(=O)NC[C@@H](c3ccc(cc3)OC)[NH+](C)C)Oc4ccccc4 C39663777
Cc1cc(n(n1)C(C)(C)C)C(=O)N2C[C@@H](C3(C2)CC[NH2+]CC3)C(=O)N[C@@H](C[NH+](C)C)c4ccccc4 C39664819
Cc1ccn2cc([nH+]c2c1)CNC(=O)[C@@H]3CN(CC34CC[NH2+]CC4)C(=O)c5ccccc5C(F)(F)F C39670034
CC[C@@H](c1ccccc1)C(=O)N2C[C@H](C3(C2)CC[NH2+]CC3)C(=O)NCc4cn5ccc(cc5[nH+]4)C C39670145
Cc1ccc2[nH+]c(cn2c1)CNC(=O)[C@@H]3CN(CC34CC[NH2+]CC4)C(=O)CCC5CCCC5 C39670426
Cc1ccc2[nH+]c(cn2c1)CNC(=O)[C@@H]3CN(CC34CC[NH2+]CC4)C(=O)c5cc(nn5C(C)(C)C)C C39670547
Cc1ccc2[nH+]c(cn2c1)CNC(=O)[C@@H]3CN(CC34CC[NH2+]CC4)C(=O)c5ccc(o5)c6ccc(cc6)F C39670580
Cc1cccc2n1cc([nH+]2)CNC(=O)[C@H]3CN(CC34CC[NH2+]CC4)C(=O)CCC5CCCC5 C39670673
Cc1ccccc1CC(=O)N2C[C@H](C3(C2)CC[NH2+]CC3)C(=O)NCc4cn5c(cccc5[nH+]4)C C39670839
Cc1cccc(c1)CC(=O)N2C[C@@H](C3(C2)CC[NH2+]CC3)C(=O)NCc4cn5c(cccc5[nH+]4)C C39670840
Cc1ccc(cc1)C(=O)N2C[C@H](C3(C2)CC[NH2+]CC3)C(=O)NCCC4=c5cc(ccc5=[NH+][C@@H]4C)C#N C39674593
C[C@H]1C(=c2cc(ccc2=[NH+]1)C#N)CCNC(=O)[C@@H]3CN(CC34CC[NH2+]CC4)C(=O)c5ccccc5OC(=O)C C39674629
C[C@H]1C(=c2cc(ccc2=[NH+]1)C#N)CCNC(=O)[C@H]3CN(CC34CC[NH2+]CC4)C(=O)c5c(cccc5F)F C39674639
Cc1ccc(c(c1F)F)C(=O)N2C[C@@H](C3(C2)CC[NH2+]CC3)C(=O)NCCC4=c5cc(ccc5=[NH+][C@H]4C)C#N C39674750
CC1(CC(CC([NH2+]1)(C)C)Nc2c(c(ncn2)N3CCN(CC3)c4cccc[nH+]4)[N+](=O)[O-])C C40645263
CC(C)(C(=O)N[C@@H](CC1=c2ccccc2=[NH+]C1)C(=O)N3CCC4(CC3)C[C@H](c5c4cccc5)O)[NH3+] C52426218
CC(C)(C(=O)N[C@@H](CC1=c2ccccc2=[NH+]C1)C(=O)N3CCC4(CC3)CS(=O)(=O)c5c4cccc5)[NH3+] C52426234
CC(C)(C(=O)N[C@H](CC1=c2ccccc2=[NH+]C1)C(=O)N3CCC4(CC3)Cc5ccccc5[C@H]4O)[NH3+] C52541730
c1cc(ccc1/C=C/C=N/NC2=[NH+]CCN2)c3cn4cc(ccc4n3)/C=C/C=N/NC5=[NH+]CCN5 C27431159
C[C@@H]1CCCC[C@@H]1[NH2+][C@@H]2CC(=O)N(C2=O)c3ccc(cc3)N4C(=O)C[C@H](C4=O)[NH2+][C@@H]5CCCC[C@@H]5C C13388260
C[C@@H]1CCCC[C@H]1[NH2+][C@@H]2CC(=O)N(C2=O)c3ccc(cc3)N4C(=O)C[C@H](C4=O)[NH2+][C@@H]5CCCC[C@@H]5C C13388264
C[C@H](C(=O)Nc1ccc(cc1)S(=O)(=O)NC(C)C)[NH+]2CCC(CC2)C3=c4ccccc4=[NH+]C3 C63108161
Cc1ccc(cc1)NC(=O)CN(C)C(=O)c2ccc(cc2)NS(=O)(=O)c3ccc4=[NH+]C(=O)[NH+]=c4c3 C39779344
c1ccc2=[NH+]CC(=c2c1)CCNC(=O)[C@H]3C=C4[NH+]=C(C=C(N4N3)C(F)(F)F)c5ccco5 C63172595
CCOC(=O)[C@@H]1[C@@H](N[C@@H](S1)NC(=O)CSC2[NH+]=c3ccccc3=[NH+]2)c4ccccc4 C63303350
CCOC(=O)[C@@H]1[C@H](N[C@@H](S1)NC(=O)CSC2[NH+]=c3ccccc3=[NH+]2)c4ccccc4 C63303352
COc1ccc2=[NH+]CC(=c2c1)CCNC(=O)[C@@H]3C=C4[NH+]=C(C=C(N4N3)C(F)(F)F)c5ccco5 C63547132
c1ccc2c(c1)nc(o2)SCC(=O)NNC(=O)CS[C@@H]3[NH+]=c4ccc(cc4=[NH+]3)[N+](=O)[O-] C63562664
CC[NH+]1CCN(CC1)[C@@H](c2cccs2)[C@H](C)NC(=O)C(=O)NCCC3=c4ccccc4=[NH+]C3 C63663806
CC[NH+]1CCN(CC1)[C@H](c2cccs2)[C@H](C)NC(=O)C(=O)NCCC3=c4ccccc4=[NH+]C3 C63663809
C[C@H](CO)Nc1cc2c([nH+]c1)N([C@@H]([C@@H]2NC(=O)C)C(=O)OC)CCC3=c4ccccc4=[NH+]C3 C63994398
COC(=O)C1=CN(NN1)[C@H]2C[C@H]([NH+](C2)Cc3ccsc3)C(=O)NCCC4=c5ccccc5=[NH+]C4 C64131803
CC(C)[C@H](C1[NH+]=c2ccccc2=[NH+]1)NC(=O)CS[C@H]3N=NNN3c4ccccc4Cl C64164334
c1ccc2=[NH+]CC(=c2c1)CCNC(=O)C[NH+]3CCC(CC3)NS(=O)(=O)[C@@H]4CC=CS4 C64174945
c1ccc2=[NH+]CC(=c2c1)CCNC(=O)C[NH+]3CCC(CC3)NS(=O)(=O)[C@H]4CC=CS4 C64174947
CC1=C[C@@H]2NC(=C(C(=O)N2C=C1)Cc3nnc(n3C)SCC(=O)NCC4[NH+]=c5ccccc5=[NH+]4)C C64482304
CC1=C[C@H]2NC(=C(C(=O)N2C=C1)Cc3nnc(n3C)SCC(=O)NCC4[NH+]=c5ccccc5=[NH+]4)C C64482306
CC1=CC=CN2[C@H]1NC(=C(C2=O)Cc3nnc(n3C)SCC(=O)NCC4[NH+]=c5ccccc5=[NH+]4)C C64482310
c1c(c(c(c(c1Cl)O)Cc2c(c(cc(c2O)Cl)Cl)O)O)Cl C03843497
COc1ccc(cc1)[C@@]2(C[C@H](NC(=S)N2)c3ccco3)c4ccc(cc4O)O C01072534
C/C(=N/NC(=O)N)/CC[C@@H]1[C@@]2(CCCC([C@@H]2CC[C@@]1(C)O)(C)C)C C04856585
COc1cc2c(c(c1N)Br)-c3cc(c(cc3C2=O)N)Br C01714593
c1cc(c(c(c1)Cl)OCCSc2nc(cc(n2)N)N)Cl C05229290
C/C(=N\NC(=S)N)/C1=CC[C@H]2[C@@]1(CC[C@H]3[C@@H]2CC[C@@H]4[C@@]3(CC[C@@H](C4)O)C)C C05621249
c1ccc2c(c1)ccc(c2[C@H](C#N)NNC(=O)c3ccccc3O)O C01633727
CC(C)(C)c1ccc2c(c1N)C(=O)c3cc(cc(c3C2=O)N)C(C)(C)C C06364110
c1ccc2cc(c(cc2c1)C(=O)NNC(=S)NC(=O)c3cccs3)O C06536825
c1ccc(c(c1)C#N)c2ccc(cc2)CSc3nc(cc(n3)N)N C12528238
C[C@H](C(=O)c1ccc(cc1)C(C)(C)C)Sc2nc(cc(n2)N)N C04894149
c1cc(c(cc1c2c(nc(nc2N)N)CBr)Cl)Cl C13283480
CC1=C([C@]2(CC[C@H]3[C@H]([C@@H]2C1)CC[C@H]4[C@@]3(CC[C@@H](C4)O)C)C)/C(=N\NC(=S)N)/C C13425171
c1cc(ccc1CSc2nnc(n2N)c3cc(ccc3Cl)Cl)C(=O)N C16808512
c1ccc(cc1)[C@@H]2[C@@H](N=C(N=C2O)N)c3c4ccccc4ccc3O C16884166
Cc1ccc(c(c1)Cl)C(=O)NC(=S)Nc2c(c3c(s2)C[C@H](CC3)C)C(=O)N C17092864
C[C@@H](C12CC3CC(C1)CC(C3)C2)NC(=O)c4c(c5cc(c(nc5s4)N)C#N)N C19852188
C[C@]12CC[C@@H]3[C@H]([C@@H]1CC[C@@H]2O)CCC4=C/C(=N/NC(=S)N)/CC[C@]34C C19910404
C[C@]12CC[C@H]3[C@@H]([C@@H]1CC[C@@H]2O)CCC4=C/C(=N/NC(=S)N)/CC[C@]34C C19910414
Cc1ccc(c(c1)Br)Nc2cc3c(cc2N)NC(=O)CC3 C35341311
Cc1ccc(c(c1)Br)Nc2cc3c(cc2N)CC(=O)N3 C35345324
c1cc(ccc1Nc2cc3c(cc2N)CC(=O)N3)I C35345369
Cc1ccc(c(c1)Br)Nc2cc3c(cc2N)CCC(=O)N3 C35355900
c1cc(ccc1Nc2cc3c(cc2N)CCC(=O)N3)Br C35355958
C[C@H](CCC(=O)NN)[C@@H]1CC[C@@H]2[C@]1(CC[C@@H]3[C@@H]2CC[C@@H]4[C@]3(CC[C@@H](C4)O)C)C C37536216
c1cc(sc1)c2c3c(nc4c2c(c(s4)C(=O)N)N)CCCCC3 C00535856
CC(=CCc1c(c(c2c(c1O)C(=O)C[C@@H](O2)c3ccc(cc3O)O)CC=C(C)C)O)C C14727515
c1ccc2c(c1)c(c3ccccc3n2)N/N=C/c4c(cc(cc4O)O)O C39557493
CC1=C([C@@H](c2c(nc(=S)[nH]c2N1)N)c3ccccc3)C(=O)OCc4ccccc4 C07260505
Cc1ccnc(c1)Nc2c(c(ncn2)Nc3nc4ccc(cc4s3)OC)N C40701380
c1ccc(cc1)Nc2c(c(ncn2)NC34CC5CC(C3)CC(C5)C4)N C40755680
Cc1cccc2c1nc(s2)Nc3c(c(ncn3)NC45CC6CC(C4)CC(C6)C5)N C40755723
Cc1ccc2c(c1)sc(n2)Nc3c(c(ncn3)Nc4nc5ccccc5s4)N C40761051
CC(C)(C)NNc1c(c(ncn1)Nc2ccc(cc2)I)N C40782387
c1ccc(c(c1)c2csc3c2c(=O)[nH]c(n3)CSc4nc(cc(n4)N)N)Cl C31819177
C[C@]1(C[C@H](CC(C1)(C)C)NC(=O)NC2CCCCC2)CNC(=O)NC3CCCCC3 C06050257
C[C@@H](CCC(=O)NN)[C@@H]1CC[C@@H]2[C@]1(CC[C@@H]3[C@@H]2CC[C@@H]4[C@]3(CC[C@H](C4)O)C)C C43981693
c1ccc2c(c1)ccc(c2[C@H](c3ccc(cc3)Cl)NC(=O)N)O C44137998
c1cc(c(cc1Br)O)C(=O)N[C@@H](C2CCCCC2)C(=S)N C44483955
c1cc(ccc1NC(=O)C2(CCCCCC2)/C(=N\O)/N)I C44783102
CCC[C@@H](/C(=N/O)/N)C(=O)Nc1cc(c(cc1Cl)Cl)Cl C44862952
c1cc(c(cc1S(=O)(=O)N)N)Nc2ccc(cc2Br)Br C49152261
CC(C)(C)c1cs/c(=N\S(=O)(=O)c2ccc(cc2)NN)/[nH]1 C49500193
c1ccc(cc1)c2cc(ccc2Oc3ccc(cc3)N)Oc4ccc(cc4)N C05162591
c1ccc(cc1)C2=CCC(C=C2)(Oc3cccc(c3)N)Oc4cccc(c4)N C55162012
c1cc(c(cc1O)O)C(=O)OCc2nc(c3c4c(sc3n2)CCCCC4)N C12939060
c1cc(ccc1c2[nH]c3ccc(cc3n2)c4nc5ccc(cc5s4)N)N C04127890
c1ccc2c(c1)cccc2CC(=O)N/N=C/c3c(cc(cc3O)O)O C59146928
c1ccc(cc1)OC(=O)c2ccc(cc2)/N=N/c3ccc(cc3N)N C59502856
Cc1ccc(cc1Cl)[C@@H](c2cc3c(cc2Br)[nH]c(=O)[nH]3)N C63021614
Cc1c(ccc2c1oc(=O)c3c2CCC3)OCC(=O)N4CC[C@]5(CCCC[C@H]5C4)O C04073684
Cc1nc2c(c3c(s2)CCCC3)c4n1c(nn4)SCC(=O)NC(C)(C)C C01372310
CC(C)N1CC(=O)N2C[C@@H](c3c4ccccc4[nH]c3[C@@]2(C1=O)C)c5ccccc5OC C02130319
CCc1nn(c(=O)c2n1c3cc(sc3c2)C)CC(=O)N[C@@H]4CCCC[C@H]4C C06749436
c1ccc(cc1)[C@@H]2CCN(C2)S(=O)(=O)c3ccc(s3)c4ccc(=O)[nH]n4 C06920308
c1ccc(cc1)[C@H]2CCN(C2)S(=O)(=O)c3ccc(s3)c4ccc(=O)[nH]n4 C06920309
COc1ccc(cc1)N2[C@H](Nc3ccccc3C2=O)c4ccc5c(c4)OCCO5 C08156553
CN([C@H]1CCCc2c1cccc2)C(=O)CN3C(=O)[C@]4(CCCc5c4cccc5)NC3=O C08527760
Cc1cc(ccc1/N=C/[C@H]2C(=O)NC(=O)N(C2=O)c3ccc(cc3)F)Br C09323903
COc1ccc2c(c1)[nH]cc2/C=C/3\C(=O)N(C(=S)S3)c4ccc5c(c4)OCO5 C09419237
C[C@@]1(C(=O)N(C(=O)N1)Cc2cc3c(c(c2)Cl)OCCCO3)c4cc(ccc4F)F C09914182
Cc1nc(n(n1)CC(=O)N2CCc3c4ccccc4[nH]c3[C@H]2C5CCCCC5)C C12591166
CC1(C(=O)Nc2ccccc2N1C(=O)CSc3c4c5c(sc4ncn3)CCC5)C C13072548
c1ccc2c(c1)C3=NN([C@]([C@H]3CO2)(C(F)(F)F)O)c4nc(cs4)c5ccncc5 C08777810
CCOc1cccc(c1)[C@H]2C3=C(C[C@H](CC3=O)C)Nc4n2nc(n4)C(F)(F)F C22608216
c1ccc2c(c1)OC[C@H](O2)CNC(=O)/C=C/c3cc4c(c(c3)Cl)OCCO4 C23244315
CCN(c1ccc(cc1)F)C(=O)CN2C(=O)[C@]3(C[C@@H](CC(C3)(C)C)C)NC2=O C23300115
CCN(c1ccc(cc1)F)C(=O)CN2C(=O)[C@@]3(C[C@@H](CC(C3)(C)C)C)NC2=O C23300119
C[C@@H]1CCC[C@H](C12C(=O)N(C(=O)N2)CN(C)Cc3nc4ccccc4s3)C C24455912
c1ccc(cc1)CCN2C(=O)[C@@]3(Cc4ccccc4N5[C@@H]3CCC5)C(=O)NC2=O C09089688
c1ccc2c(c1)c3c([nH]2)[C@H](N(CC3)C(=O)c4ccccc4n5cccn5)c6ccccn6 C11821872
C[C@@]12CC[C@@](C1(C)C)(CC2=O)C(=O)Nc3cc(ccc3Br)[N+](=O)[O-] C01313165
C[C@]12CC[C@](C1(C)C)(CC2=O)C(=O)Nc3cc(ccc3Br)[N+](=O)[O-] C05047450
CC1(CC2=C([C@H](C3=C(N2)N=NC3=O)c4ccc(cc4)OC(F)(F)F)C(=O)C1)C C39359449
C[C@H]1CCC2=C3C(=NC(=NC3=O)[C@@H](C)Sc4[nH]nc(n4)C(C)C)S[C@@H]2C1 C39422572
C[C@@]1(C(=O)N(C(=O)N1)Cc2ccc(cc2F)Br)c3ccc4c(c3)OCO4 C39565515
CC[C@@H]\1[C@@H]2c3cc(c(cc3CCN2C4=C(/C1=N\O)C(=O)CC(C4)(C)C)OC)OC C04073772
COc1ccc2c(c1)[nH]cc2/C=C\3/C(=O)N(C(=S)S3)c4ccc5c(c4)OCO5 C54360776
Cc1c2c(=O)[nH]c(nc2sc1c3ccccc3)Cc4nnc5n4CCCCC5 C55503115
Cc1ccccc1n2c(c3c(n2)CN(C3)C(=O)c4c[nH]c5c4cccc5)n6cccc6 C56912518
c1ccc2c(c1)nc(s2)C3CCN(CC3)CN4C(=O)C5(CCCCC5)NC4=O C57395352
C[C@@H]1C[C@H](CN(C1)C(=O)CN2C(=O)[C@](NC2=O)(C)c3ccc4ccccc4c3)C C58022641
c1ccc2c(c1)[nH]c(=O)n2C3CCN(CC3)S(=O)(=O)c4ccc(s4)Cl C13239043
C[C@@]1(C(=O)N(C(=O)N1)Cc2cc(ccc2F)Br)c3ccc4c(c3)OCO4 C59009886
CC[C@@]1(C(=O)N(C(=O)N1)Cc2cc(cc3c2OCOC3)Cl)c4ccccc4 C05226412
CC(=O)Nc1nc2n(n1)[C@@H](CC(=N2)c3ccc(cc3)Cl)c4ccc(cc4)Cl C02250226
CC(C)CN1c2ccc(cc2[C@]3(C1=O)CC(=O)Nc4c3cnn4c5ccc(cc5)F)F C32091627
CC(C)CN1c2cccc(c2[C@@]3(C1=O)CC(=Nc4c3cnn4C(C)(C)C)O)Cl C32087559
C[C@@H]1[C@@H]2[C@@H](C(=O)N(C2=O)c3ccccc3)[C@@]4(N1)c5ccccc5N(C4=O)CC(=C)C C15319355
Cc1cccc(c1)c2nnc(n2CC(=O)N3CCC[NH+](CC3)C(C)(C)C)[S-] C63723287
c1cc2c(cc1Br)sc(n2)NC(=O)CN3C(=O)[C@@H]4CCCC[C@@H]4C3=O C13523465
c1cc2c(cc1Br)sc(n2)NC(=O)CN3C(=O)[C@@H]4CCCC[C@H]4C3=O C13523465
Cc1cc(c(c(c1C)S(=O)(=O)Nc2cc3c(cc2C)n(c(=O)n3C)C)C)C C64591871
Cc1ccc(c(c1)C)C2=C[C@H](N=N2)C(=O)N3[C@@]([C@@H]4CCCCC4=N3)(C(F)(F)F)O C64688050
Cc1ccc(cc1)S(=O)(=O)N2C[C@H](Oc3c2ccc(c3)C)C(=O)NC(C)C C64985939
Cc1ccc(s1)S(=O)(=O)/N=c\2/[nH]c(cs2)CN3C[C@H](O[C@@H](C3)C)C C66250736
C[C@@H]1CN(C[C@@H](O1)C)C[C@@H](Cn2c3cccc4c3c(n2)-c5ccccc5C4=O)O C66482925
c1cc(sc1)CNC(=O)N2CCN(CC2)Cc3cn4cc(ccc4n3)Cl C67004035
CCc1ccc(cc1)N2C(=C([C@H](NC2=S)c3csnn3)C(=O)N(C)C)C C67029559
c1ccc(c(c1)[C@@H]2CN(CCO2)C(=O)NCc3cn4cc(ccc4n3)Cl)F C67061886
COc1ccc(cc1)S(=O)(=O)/N=C/2\C=C3[C@@](c4c2cccc4)(OCC[NH+]3CCO)O C01926226
c1ccc2c(c1)cc(o2)C3=NN([C@H](C3)c4ccco4)C(=O)C[NH+]5CCC[C@@H](C5)C(=O)N C08133098
CCOC(=O)N1CC[NH+](CC1)[C@H](C)C(=O)NC(=O)NC23CC4CC(C2)CC(C4)C3 C08212138
Cn1c(=O)c(c(n(c1=O)c2ccc(cc2)OC)O)[C@@H]3c4c(c5ccccc5[nH]4)CC[NH+]3C C08791578
c1ccc2c(c1)C=C[NH+]3[C@H]2[C@@H]4[C@H]([C@H]3C(=O)N)C(=O)N(C4=O)c5ccc6c(c5)OCCO6 C09033341
Cc1c2ccc(c(c2oc(=O)c1CC(=O)OC)C[NH2+][C@@]3(CCS(=O)(=O)C3)C)O C09183789
C1CCC(CC1)(CNC(=O)CCN2C(=O)C3(CCCC3)NC2=O)[NH+]4CCOCC4 C09908683
CCOC(=O)[C@]1([C@@H]2[C@@H]([C@H]([NH2+]1)c3ccc(c(c3)OC)O)C(=O)N(C2=O)C)c4ccccc4 C12495694
Cc1nn2cc(nc2s1)CNC(=O)C[C@H]3C(=O)NCC[NH+]3CC4CCCCC4 C15073790
CC1(CC2=C(C(=O)C1)[C@@]3(c4ccccc4N(C3=O)C[NH+]5CCOCC5)C(=C(O2)N)C#N)C C04327242
CC(C)[NH+]1CCc2c(sc3c2C(=N[C@@H](N3)c4ccc(c(c4)[N+](=O)[O-])OC)O)C1 C22635186
CCOC(=O)C1=C(NC(=O)N[C@@H]1C)C[NH+]2CCC[C@H]2c3ccc4c(c3)OCCO4 C25421904
CCNC(=O)NC(=O)[C@@H](c1ccccc1)[NH+]2CCN(CC2)S(=O)(=O)c3cccs3 C25677866
c1ccc2c(c1)CC[C@@]23C(=O)N(C(=O)N3)CC(=O)NC[C@@H](c4ccco4)[NH+]5CCCCC5 C27496900
CC(=O)/[NH+]=c\1/ccc-2c(cc(oc2c1)O)CN3C(=O)[C@]4(CCCc5c4cccc5)NC3=O C36799254
Cn1c(c2c(nc(nc2n1)N3CCN(CC3)CC[NH+](C)C)c4ccc(cc4)Cl)N C37358014
c1ccc(cc1)C[C@@H](C(=O)N2CCC3(CC2)[C@H]4C(=NC=N4)CC[NH2+]3)NC(=O)c5ccco5 C38573732
COc1cc(cc(c1OC)OC)[C@H]2[C@H]3C(=c4ccccc4=[NH+]C3=O)OC(=C2C#N)N C38748424
C[C@H]1CCCC[C@@]12C(=O)N(C(=O)N2)CC(=O)NC[C@@H](c3ccco3)[NH+]4CCCCC4 C36684463
Cc1cccc(c1)CN2[C@@H]3[C@@H]([NH+]=C2NCCc4c[nH]c5c4cccc5)N(C(=O)N(C3=O)C)C C39354616
Cc1cccc(c1)CN2[C@H]3[C@H]([NH+]=C2NCCc4c[nH]c5c4cccc5)N(C(=O)N(C3=O)C)C C39354619
C[C@H](C(=O)N1C[C@H](C2(C1)CC[NH2+]CC2)C(=O)NC[C@@H]3COC(O3)(C)C)Oc4ccccc4 C39659278
Cc1cc(nn1C)C(=O)N2C[C@H](C3(C2)CC[NH2+]CC3)C(=O)NC[C@H](C)Oc4ccccc4 C39665478
Cc1ccc(cc1)O[C@H](C)CNC(=O)[C@@H]2CN(CC23CC[NH2+]CC3)C(=O)c4cc(n(n4)C)C C39666306
Cc1ccc(cc1)O[C@H](C)CNC(=O)[C@H]2CN(CC23CC[NH2+]CC3)C(=O)c4cc(n(n4)C)C C39666308
CC[C@H](C)C(=O)N1C[C@H](C2(C1)CC[NH2+]CC2)C(=O)NC[C@@H]3CCCN(C3)c4ncccn4 C39669367
CCOc1ccc(cc1)C(=O)N2C[C@H](C3(C2)CC[NH2+]CC3)C(=O)N[C@H](C)C4=C(N=N[C@@H]4C)C C39674241
C[C@@H](c1ccc2c(c1)OCCO2)NC(=O)CS[C@@H]3NN=C(O3)C4=c5ccccc5=[NH+]C4 C39698867
c1ccc2=[NH+]CC(=c2c1)C3=NN[C@@H](O3)SCC(=O)NC[C@H]4COc5ccccc5O4 C39698883
COc1cc2=[NH+]C(=O)[C@H]3[C@@H](C(=C(OC3=c2c(c1OC)OC)N)C#N)c4ccccc4 C39732638
Cc1ccc(cc1)C(=O)N[C@@H]2N=N[C@H](S2)CC(=O)N/N=C/C3=c4ccccc4=[NH+]C3 C39775610
C[C@H]1C[C@]2(CC(C1)(C)C)C(=O)N(C(=O)N2)CC(=O)NCc3cc[nH+]c(c3)N(C)C C46618049
C[C@H]1C[C@@]2(CC(C1)(C)C)C(=O)N(C(=O)N2)CC(=O)NCc3cc[nH+]c(c3)N(C)C C46618056
CCOC1([C@@]2([C@@]([C@@]23c4ccccc4N(C3=O)Cc5ccccc5)(C(=[NH+]1)N)C#N)C#N)OCC C15079607
C[C@@]1(C(=O)N(C(=O)N1)C[C@H](C[NH+]2CCc3ccccc3C2)O)c4ccc5c(c4)OCCO5 C60042660
CCn1c2c(c(cc(n2)C3CC3)C(=O)NCC(C)(C)[NH+]4CCC[C@@H](C4)C)c(=O)[nH]c1=O C60341867
CCn1c2c(c(cc(n2)C(C)C)C(=O)NCC(C)(C)[NH+]3CCC[C@H](C3)C)c(=O)[nH]c1=O C60341870
CC1(C(=O)N(C(=O)N1)CCS[C@@H]2NN=C(N2C3CC3)C4=c5ccccc5=[NH+]C4)C C39782160
CN1[C@@H](NN=C1S[C@@H]2C(=c3ccccc3=[NH+]C2=O)NC4CC4)C[C@@H]5CCS(=O)(=O)C5 C39935996
CN1[C@H](NN=C1S[C@H]2C(=c3ccccc3=[NH+]C2=O)NC4CC4)C[C@@H]5CCS(=O)(=O)C5 C39935999
C[C@]1(CCS(=O)(=O)C1)NC(=O)CNC(=O)N2CCC3=c4ccccc4=[NH+][C@@H]3C2 C63294240
CC[C@@H]1NN(C(=O)c2n1c3ccoc3c2)[C@H](C)C(=O)NCCC4=c5ccccc5=[NH+]C4 C63513810
CC[C@H](C(=O)NCCC1=c2ccccc2=[NH+]C1)N3C(=O)c4cc5c(n4[C@@H](N3)C)cco5 C63514386
CC[C@@H](C(=O)NCCC1=c2ccccc2=[NH+]C1)N3C(=O)c4cc5c(n4[C@H](N3)C)cco5 C63514387
CC[C@H](C(=O)NCCC1=c2ccccc2=[NH+]C1)N3C(=O)c4cc5c(n4[C@H](N3)C)cco5 C63514388
c1ccc2=[NH+]CC(=c2c1)CCNC(=O)CN3C(=O)[C@]4(CCOc5c4cccc5)NC3=O C63809701
C[C@H]1C(=C(NO1)C)S(=O)(=O)N2CCC(CC2)C(=O)NCCC3=c4ccccc4=[NH+]C3 C63827630
c1ccc2=[NH+]CC(=c2c1)CC(=O)NNC(=O)c3c(ccs3)S(=O)(=O)N4CCCCC4 C63926006
CN1c2c(c(=O)n(cn2)CC(=O)NC[C@H](c3cccs3)C4=c5ccccc5=[NH+]C4)CN1 C64735041
CC(C)CCn1c(=O)c2ccc(cc2[nH]c1=O)[C@H]3[NH+]=C(NO3)c4ccccc4OC C64870703
c1cc(ccc1C=C2C(=O)NC(=O)NC2=O)OC(=O)c3ccc(cc3)Cl C02950282
CNC(=O)c1c2c(sc1NC(=O)/C=C\c3ccc(cc3)[N+](=O)[O-])CCC2 C05055710
c1c(cn2c(c1Cl)nnc2SCC(=O)NC(=O)NC3CCCC3)Cl C05966329
c1cc(cc(c1)S(=O)(=O)Nc2ccc(c(c2)Br)O)[N+](=O)[O-] C04973907
CCc1ccc2c(c1)sc(n2)NC(=O)CN3C(=O)C4(CCCC4)NC3=O C03305529
C[C@@H](c1cc2ccccc2o1)NC(=O)CN3C(=O)C4(CCCCC4)NC3=O C07287605
C[C@@H]1C(=O)Nc2cc(ccc2O1)NC(=O)/C=C/c3cc(cc(c3)OC)OC C08017256
CCc1c(n2c([nH]c1=O)nnc2SCC(=O)Nc3cc(ccc3C)C)C C09018400
Cc1c(nc([nH]c1=O)n2c(cc(n2)c3cccs3)NC(=O)CC(C)C)C C11854865
CC(C)(C)C(=O)Nc1cc(nn1c2[nH]c(=O)c3c(n2)CCC3)c4cccs4 C11855699
CC(C)C(=O)Nc1cc(nn1c2[nH]c(=O)c3c(n2)CCCC3)c4cccs4 C11855872
c1ccc2c(c1)nc(s2)N/N=C/c3c[nH]nc3c4ccc5c(c4)OCCO5 C10117206
C[C@@H](C(=O)NN1C(=O)C2(CCCCC2)NC1=O)Oc3cccc(c3)Cl C17114368
CC(C)(C)c1ccccc1OCC(=O)NN2C(=O)C3(CCCCC3)NC2=O C17114794
Cc1c(cco1)c2nnc(n2N)SCc3cc4c(c(c3)Cl)OCCCO4 C17665404
CCOC(=O)[C@H]1[C@H](n2c3ccccc3nc2NC1=O)c4c[nH]c5c4cccc5 C20637703
COc1ccc(cc1OC)[C@H]2[C@@H]3CC=C[C@H]3c4c(ccc(c4N2)O)[N+](=O)[O-] C20715182
COc1ccc(cc1OC)[C@@H]2[C@@H]3CC=C[C@@H]3c4c(ccc(c4N2)O)[N+](=O)[O-] C14479264
c1cc(ccc1C(=O)OCc2cc3c(c(c2)Cl)OCO3)S(=O)(=O)N C24917631
Cc1c(n(c(n1)S[C@H](C)c2nc(nc(n2)N(C)C)N)C3CCCCC3)C C25040669
CC1([C@@H]2CC[C@@](C2)(C1=C)C(=O)NNC(=O)c3cc4ccc(cc4oc3=O)OC)C C33809744
COC(=O)c1cccc2c1N[C@H]([C@H]3[C@@H]2C=CC3)c4cc(ccc4O)[N+](=O)[O-] C14475899
CCc1nnc(s1)NC(=O)C2CCN(CC2)C(=O)NC3CCCCC3 C01365547
CC1=C[C@@H](NO1)NC(=O)CSC2=NC(=O)C3=C4CCCC[C@H]4SC3=N2 C38804494
c1ccc(cc1)C2=C[C@H](N=N2)[C@H]3NN[C@@H](N3/N=C/C=C/c4ccco4)S C38965390
CCCCC1=NN=C2[C@H]1[C@]3(c4ccccc4N(C3=O)CC=C)C(=C(O2)N)C#N C08568089
CC1=C2[C@@H](C(=C(O[C@H]2N=N1)N)C#N)c3ccc(c(c3)OC)OC4CCCC4 C39327575
Cc1ccc(cc1)Cn2ccc(n2)NC(=O)[C@]3(C(=O)Nc4cc(ccc4O3)C)C C41547277
Cc1ccc(cc1)c2nnc(n2N)SCc3nc(on3)c4cccs4 C45555477
c1ccc2c(c1)nc(n2C3CCCCC3)NC(=O)CNC(=O)c4ccoc4 C48375179
C[C@H](c1cc2ccccc2o1)NC(=O)C(=O)Nc3ccc4c(c3)OC(O4)(C)C C49202444
c1cc(sc1)CNC(=O)N2CCC[C@@H](C2)C(=O)Nc3c4c(no3)CCCC4 C49425005
COc1ccc2c(c1)[nH]c3c2ncn(c3=O)/N=C/c4cccc(c4O)CC=C C02396947
c1ccc(cc1)[C@@H]2CC(=O)Nc3n2nc(n3)NC(=O)/C=C/c4ccc(cc4)Cl C02399537
c1ccnc(c1)[C@@H](c2ccc3cccnc3c2O)Nc4ccc(cc4)[N+](=O)[O-] C04058924
C[C@H](CNC(=O)N1CCC[C@@H](C1)c2[nH]c3ccccc3n2)Cn4cccn4 C54574782
Cc1ccc(nc1)NC(=O)[C@H]2CCCN(C2)C(=O)NC[C@@H]3Cc4ccccc4O3 C56396587
C1CCC(C1)[C@@H]2CCCN2C(=O)NCCCN3C(=O)C4(CCCC4)NC3=O C56797821
c1ccc(c(c1)C(=O)NC(=S)Nc2nc3ccc(cc3s2)[N+](=O)[O-])F C17076926
c1ccc(cc1)n2c(nnn2)SCc3nc(c4c5c(sc4n3)CCCC5)N C18321264
Cc1ccc(s1)c2[nH]/c(=N\C(=O)Cc3c(oc(n3)c4cccs4)C)/[nH]n2 C50006685
Cc1c(=O)c2cccc(c2oc1c3ccccc3)C(=O)NNC(=O)c4ccoc4 C61501760
Cc1c(ccc2c1oc(=O)cc2CNc3ccc(cc3)N(C)C(=O)OC)O C62241931
Cc1cc(=O)[nH]c(n1)SCc2cc(=O)n3c(n2)S[C@@H](N3)c4ccccc4 C63491604
CCOc1cc(ccc1OC)[C@@H]2[C@H]3C(=NN=C3OC(=C2C#N)N)C(C)(C)C C01065977
CC1=C([C@H](N2c3ccccc3NC2=N1)c4ccc(c(c4)OC)O)C(=O)OC C08743317
COc1cccc(c1)[C@@H]2Cc3c(nc([nH]3)Cc4cnc5n4cccc5)C(=O)NC2 C65436324
Cc1ccc2c(c1)C(=O)N(C2=O)[C@H](C)C(=O)NNC(=O)CC3CCCCC3 C66571587
C[C@@H](c1nc(nc(n1)N(C)C)N)N2CCO[C@@H](C2)c3ccc(c(c3)Cl)Cl C66851174
Cc1c(cn[nH]1)CCCNC(=O)N2CCC[C@@H]2c3cccc4c3OCCO4 C67359043
c1cc(ccc1[C@H](c2nnnn2C3CCCCC3)[NH+]4CCC(CC4)C(=O)N)Cl C04849735
CC(C)C[C@@H]1[C@@H]2[C@@H](C(=O)N(C2=O)CCOC)[C@@]3([NH2+]1)c4cccc(c4NC3=O)Cl C05346376
CC[C@]1(C(=O)N(C(=O)N1)NC(=O)C[NH+]2CCc3c(ccs3)[C@@H]2c4ccccc4)C C08849227
c1ccc2c(c1)c(c[nH]2)CCNC(=O)C[NH+]3CCN(CC3)S(=O)(=O)c4cccs4 C09579739
C=C(Cn1c2cc3c(cc2cc(c1=O)C[NH2+]CCc4[nH]c5ccccc5n4)OCO3)Cl C12240993
Cc1ccc2c(c1C)NC(=O)[C@@]23[C@H]4[C@@H]([C@@H]([NH2+]3)C(C)C)C(=O)N(C4=O)Cc5ccc(cc5)OC C02128987
Cc1ccc2c(c1C)NC(=O)[C@]23[C@H]4[C@@H]([C@@H]([NH2+]3)C(C)C)C(=O)N(C4=O)Cc5ccc(cc5)OC C02128986
C[C@H]1CCCC[C@@H]1NC(=O)NC(=O)C[NH+]2CCC(CC2)C(=O)N3CCCCCC3 C21584508
C[C@H]1CCCC[C@@]12C(=O)N(C(=O)N2)CC(=O)NC[C@H](c3cccc(c3)F)[NH+](C)C C22682293
C[C@@H](C(=O)NC(=O)NC12CC3CC(C1)CC(C3)C2)[NH+]4CCN(CC4)C(=O)c5cccs5 C24072519
Cc1c(c(n(n1)c2ccccc2)C)[C@@H]3C(=O)NCC[NH+]3CC(=O)NCCc4cccs4 C24215591
C[NH+](C)[C@@H](CNC(=O)CNC1=NS(=O)(=O)c2c1cccc2)c3ccccc3Cl C29049531
C[C@H]1CCCC[C@]12C(=O)N(C(=O)N2)CC(=O)NC[C@@H](c3cccc(c3)F)[NH+](C)C C36062904
C[C@@H]1CCc2c(sc3c2c(=O)[nH]c(n3)C[NH+](CCN4CCOCC4)C[C@@H](C)O)C1 C36207996
CC[C@@H](C(=O)N(CC)CC)Sc1nc2c(c([nH]n2)C)c(=[NH2+])n1c3ccccc3Cl C08583599
Cc1c2c(c(=O)[nH]n1)[C@@H](O[C@H]2C)NC(=O)C[NH+](C)Cc3ccc(cc3)Br C39454573
COc1ccccc1C[NH+]2CCNC(=O)[C@@H]2CC(=O)NCC3=CC=C[C@@H]4C3=CC=N4 C39519204
c1ccc2=[NH+]C(=O)CC(=c2c1)C(=O)N[C@@H]3NN=C(S3)SCc4ccc(cc4)C#N C39611161
Cc1ccc(cc1C)C(=O)N2C[C@@H](C3(C2)CC[NH2+]CC3)C(=O)NCc4cn5ccccc5n4 C39672022
c1cc(c(nc1)Oc2ccc(cc2)Cl)C(=O)N3C[C@H](C4(C3)CC[NH2+]CC4)C(=O)NCCF C39681848
Cc1cc(n(n1)C(C)(C)C)C(=O)N2C[C@@H](C3(C2)CC[NH2+]CC3)C(=O)N[C@H](C)C(C)(C)C C39684609
Cc1cc(cc(c1)CNC(=O)[C@@H]2CN(CC23CC[NH2+]CC3)C(=O)[C@@H]4COc5ccccc5O4)C C39694856
C[C@H](C(=O)NC[C@H]1CCCO1)S[C@@H]2NN=C(N2C3CC3)C4=c5ccccc5=[NH+]C4 C39947222
c1ccc2=[NH+]CC(=c2c1)/C=N/N=C\3/NC(=O)[C@@H](S3)CC(=O)Nc4ccc(cc4)Br C39354218
c1c(cc(c(c1[N+](=O)[O-])OC[C@H](C[NH2+]C2CC2)O)I)C#N C43414897
CC(C)C[C@H]1[C@H]2[C@H](C(=O)N(C2=O)CCCOC)[C@@]3([NH2+]1)c4cc(ccc4NC3=O)F C16024674
C[C@@H]1CCCC[C@]12C(=O)N(C(=O)N2)CC(=O)NCc3ccccc3C[NH+](C)C(C)C C46809380
CC(C)C[C@H]1[C@@H]2[C@@H](C(=O)N(C2=O)CCCOC)[C@]3([NH2+]1)c4cc(ccc4NC3=O)F C05347902
CN(Cc1ccccc1)C(=O)c2c(n3ccccc3n2)C[NH2+]Cc4c5c(n[nH]4)CCC5 C32573447
CC(C)[C@@H](c1cc(=O)n2c([nH]1)cc(n2)C3CCOCC3)[NH2+]Cc4ccccc4OC C19445417
c1cc(c(cc1Cl)NC(=O)C2CCN(CC2)Cc3cc(=O)n4ccsc4[nH+]3)O C48310280
CCCC\1=NN(C(=O)/C1=C\NCCN2CC[NH2+]CC2)C3=N[C@H]4CCCC[C@H]4S3 C59449657
CC[C@]1(NN(C(=[NH+]1)SCC(=O)Nc2nnc(s2)C(C)C)c3ccccc3)C C59564735
CC(C)[C@H](c1ccc2c(c1)OCCCO2)NC(=O)C[NH+]3CCC(CC3)C(=O)NC4CC4 C59811068
c1cc(oc1)/C=C/C(=O)NCCC(=O)Nc2ccc(cc2)c3cn4c([nH+]3)CCCC4 C54136119
c1ccc(cc1)[C@@H]2C[C@H](n3c(c(cn3)C(=O)NCCCn4cc[nH+]c4)N2)C(F)(F)F C18209943
Cc1cc(cc(c1)NC(=O)CC[C@H]2C(=O)N(C(=N2)O)CCC3=c4ccccc4=[NH+]C3)C C63376212
c1ccc(cc1)NC(=O)CC[C@@H]2C(=O)N(C(=N2)O)CCC3=c4cc(ccc4=[NH+]C3)F C63376331
c1ccc(cc1)NC(=O)CC[C@H]2C(=O)N(C(=N2)O)CCC3=c4cc(ccc4=[NH+]C3)F C63279831
C[C@H]1CCCC[C@@H]1NC(=O)CC[C@H]2C(=O)N(C(=O)N2)CCC3=c4ccccc4=[NH+]C3 C63386224
C[C@@H]1CCCC[C@H]1NC(=O)CC[C@H]2C(=O)N(C(=O)N2)CCC3=c4ccccc4=[NH+]C3 C63386226
CCCN1c2ccccc2C3=CNN(C(=O)[C@H]31)CC(=O)NCCC4=c5ccccc5=[NH+]C4 C63563021
COc1ccc2=[NH+]CC(=c2c1)CCNC(=O)[C@@H]3CCCN(C3)[C@@H]4Nc5cccnc5S4 C63655788
Cc1cc(c(c(c1)C)NC(=O)CN2C(=O)[C@H](NC2=O)CC3=c4ccccc4=[NH+]C3)C C63786801
C[C@@H]1CC(=NO1)NC(=O)C(=O)NC[C@H](c2ccccc2Cl)C3=c4ccccc4=[NH+]C3 C64109096
Cc1c(c([nH]c1C(=O)[C@H](C)S[C@@H]2N[NH+]=C(N2C3CC3)N4CCCCC4)C)C(=O)C C64181701
CC1CCN(CC1)CC2=N[C@H](SC2)NC(=O)[C@H](CC3=c4ccccc4=[NH+]C3)NC(=O)C C64185777
C[C@H]1[C@@H](N[C@@H](O1)c2ccccc2[N-]S(=O)(=O)C)C[NH+](C)CC3=c4ccccc4=[NH+]C3 C64626300
c1cc2=[NH+]CC(=c2cc1F)CCN3C(=O)[C@@H](NC3=O)CCC(=O)NC4CCCCC4 C64717648
COCC/[NH+]=C\1/[C@]2(CCN(C2)C(=O)c3ccc4ccccc4n3)NCc5ccccc5N1 C65265769
C[NH+](C)CCCn1cnc2c(c1=[NH2+])[C@H](c3c4ccccc4ccc3O2)c5ccccc5OC C09043074
CCN1C(=O)N(C(=O)C12CC[NH+](CC2)Cc3cn(c4c3cccc4)C)CC[NH+](C)C C14740412
CCN1C(=O)N(C(=O)C12CC[NH+](CC2)[C@H]3CCc4ccccc4C3)CC[NH+](C)C C14743133
CC(C)(C[NH2+][C@@H]1CCc2c(c(nn2C)C(=O)N3CCCCC3)C1)C[NH+](C)C C19732504
[H]/[O+]=c/1\c(c(c1=O)[NH+]2CCC(CC2)S(=O)(=O)c3ccc(cc3)c4ccsc4)NC5CC5 C24898457
Cc1ccc2=[NH+][C@H](C(=c2c1)NC(=O)[C@@H](C)N3CC[NH+](CC3)C4CCCCC4)C(=O)OC C38600210
C[C@@H]1C[C@@H](C[NH+](C1)CC(=O)NC2=c3c(=[NH+][C@@H]2C(=O)OC)cccc3OC)C C38669075
c1ccc(cc1)[C@@H](c2cccs2)NS(=O)(=O)c3ccc4=[NH+]C(=O)C(=O)[NH+]=c4c3 C25673559
c1ccc(c(c1)[C@@H]2C=C(N=[NH+]2)C(=O)N/N=C/C3=c4ccccc4=[NH+]C3)Cl C38904474
Cc1ccc(c(c1)S(=O)(=O)/N=C\2/[C@@H]([NH+]=c3ccccc3=[NH+]2)NCC=C)C C38974751
CCCCN[C@H]1/C(=N/S(=O)(=O)c2cccs2)/[NH+]=c3ccccc3=[NH+]1 C38976635
C[C@H]1CN(C[C@@H](O1)C)c2cnn(c(=O)c2Cl)C3[NH+]=c4ccccc4=[NH+]3 C39361345
Cc1ccc2=C[C@H](C(=O)[NH+]=c2c1C)CCNC(=O)C(=O)C3=c4ccccc4=[NH+][C@H]3C C39364096
CC(C)Cn1c2ccccc2nc1SCC(=O)c3ccc4=[NH+]C(=O)[NH+]=c4c3 C39446606
c1cc(ccc1C[NH+]2CCC3=C(C2)[C@H]([NH+]=N3)c4ccc(cc4)Cl)n5cncn5 C39455100
CC1(CCC[NH+](C1)CC(=O)NC2=c3cc(ccc3=[NH+][C@@H]2C(=O)OC)Cl)C C39582585
c1ccc2=[NH+]C(=O)[C@@H]([NH+]=c2c1)CCC(=O)N3CCN(CC3)S(=O)(=O)c4cccs4 C39617773
c1ccc2=[NH+]C(=O)[C@H]([NH+]=c2c1)CCC(=O)NC[C@H]3COc4ccccc4O3 C39672467
CCc1ccc2=[NH+]C(=O)[C@H](C=c2c1)[C@H]([C@@H]3N=NNN3C(C)(C)C)[NH+]4CCCC4 C39699217
CC[NH+]1CCN(CC1)[C@H]([C@H]2C=c3cccc(c3=[NH+]C2=O)C)[C@@H]4N=NNN4C(C)(C)C C39710827
Cc1cc2=C[C@@H](C(=O)[NH+]=c2cc1C)[C@@H]([C@@H]3N=NNN3C(C)(C)C)[NH+]4CCCCC4 C39711191
CC1=CC2=N[C@H]([C@@H](N2C=C1)[NH2+]Cc3ccco3)[C@@H]4C=c5ccc(cc5=[NH+]C4=O)OC C39980714
C[NH+]1CC[C@H](C1)N(C)c2cccc3n2cc([nH+]3)CN4CCC[C@@H]5[C@H]4c6c(cccn6)CC5 C36479479
C1CCC[NH+](CC1)CC(=O)N2CCN(CC2)C(=O)C[NH+]3CCCCCC3 C57827475
CCc1cc(=O)n2c([nH]1)cc(n2)[C@@H]3CC[NH+](C3)CC(C)(C)C[NH+]4CCC(CC4)C C19522399
COC(=O)c1cccc(c1)S(=O)(=O)N2CCC(CC2)C3[NH+]=c4ccccc4=[NH+]3 C63060492
COCC/[NH+]=C\1/N([C@@H](CS1)c2ccco2)/N=C/C3=c4cc(ccc4=[NH+]C3)Br C39946571
C[C@H](CCc1ccccc1)NS(=O)(=O)c2ccc3=[NH+]C(=O)C(=O)[NH+]=c3c2 C39953056
c1ccc2=[NH+]CC(=c2c1)CCN3[C@@H]([C@H]4[C@@H]([NH+]=N[C@@H]4C3=O)c5ccc(cc5)F)c6cccnc6 C63280664
Cc1ccc(cc1)N2C(=O)C[C@H](C2=O)c3c([nH]n(c3=O)C4[NH+]=c5ccccc5=[NH+]4)C C39979109
CCOC(=O)C1CCN(CC1)S(=O)(=O)c2cc3=[NH+]C(=O)[NH+]=c3cc2C C13364751
COc1ccc2=[NH+][C@H]([NH+]=c2c1)Cn3cnc4c(c3=O)c(cs4)c5ccco5 C63833361
c1cc2=[NH+]C(=O)C(=O)[NH+]=c2cc1C(=O)Nc3cc4c(cc3Br)OCCO4 C63908207
CN(CC[C@H]1[NH+]=c2ccc(cc2=[NH+]1)OC)c3nc(cnn3)c4cc5ccccc5o4 C64044125
COC(=O)[C@H]1CC(=O)N(C12CC[NH+](CC2)CC3=c4ccccc4=[NH+]C3)CC=C C64044292
COc1cc(c(c(c1)OC)/C=N/N2[C@@H](N=[NH+]C2=S)c3cccc[nH+]3)OC C39000046
c1ccc(c(c1)Cn2cc(nn2)C(=O)NC[C@H]3[NH+]=c4ccc(cc4=[NH+]3)Cl)Cl C64066814
c1ccnc(c1)[C@@H]2c3c(nc[nH]3)CC[NH+]2CC4=CN=[NH+][C@@H]4c5ccc6c(c5)OCO6 C64110455
CC(C)[C@@H]1[C@H]2C(=c3ccccc3=[NH+]2)CC[NH+]1Cc4nc(no4)c5cnccn5 C64151851
C[NH+](Cc1nc(no1)c2ccc3c(c2)OCO3)C[C@H]4C=c5cc(ccc5=[NH+]4)F C64152452
c1c2=[NH+][C@H](C(=O)[NH+]=c2cc3c1OCCCO3)CC(=O)C4=CC[C@@H](S4)Cl C64176280
Cc1ccc2=[NH+][C@@H]([NH+]=c2c1)N3CCN(CC3)S(=O)(=O)c4cccs4 C64414834
c1ccc2c(c1)nc(s2)[C@H]3CCCN3S(=O)(=O)c4ccc5=[NH+]C(=O)[NH+]=c5c4 C07686803
Cc1cccc(c1)N2CCN(C[C@@H]2C)S(=O)(=O)c3cc4=[NH+]C(=O)[NH+]=c4cc3Cl C64976584
c1cc(oc1)/C=C/CN2CCN3[C@@H](C2)C=C(N3)[C@@H]4[NH+]=c5ccc(cc5=[NH+]4)F C65382682
CCN(CC[C@H]1[NH+]=c2ccc(cc2=[NH+]1)C)C(=O)[C@H]3C=C(N=N3)c4ccccc4O C65421549
Cc1ccc2=[NH+][C@@H]([NH+]=c2c1C)c3cc4n(n3)CCCN(C4)C(=O)[C@H]5CCCO5 C65427214
c1ccc(c(c1)CN2CCCN3[C@@H](C2)C=C(N3)C4[NH+]=c5ccccc5=[NH+]4)C#N C65435416
C[C@H]1CCCC[NH+]1CCCNC(=O)N(C)C2CC[NH+](CC2)C3CCOCC3 C66149253
CN(C1CC[NH+](CC1)C2CCOCC2)C(=O)N[C@H]3CC[NH+]4[C@@H]3CCCC4 C66185965
Cc1ccc(cc1)N2C(=O)C[C@H](C2=O)[NH2+]CC3CCN(CC3)c4nc(cc(n4)C)C C04772625
Cc1cc2cc(c(=O)[nH]c2cc1C)[C@@H](c3nnnn3C4CCCC4)[NH+]5CCC(CC5)C C00893711
CCC(C)(C)n1c(nnn1)[C@H](c2cc3ccc(cc3[nH]c2=O)C)[NH+]4CCC(CC4)C C00908904
CC[NH+]1CCN2c3cccc(c3C[C@@]4([C@@H]2C1)C(=NC(=O)N(C4=O)C(C)(C)C)O)Cl C09109176
Cc1c(n(c(c1C#N)NC(=O)C[NH+]2CCn3cccc3[C@@H]2C)C[C@@H]4CCCO4)C C09637755
Cn1ccc(n1)C(=O)NC[C@H]2CCC3(O2)CC[NH+](CC3)Cc4cccc5c4nccc5 C11871221
C[NH+]1CCN2c3ccccc3C[C@@]4([C@@H]2C1)C(=NC(=O)N(C4=O)CCc5ccccc5)O C08974931
Cc1c2c(n(n1)c3ccccc3)Oc4c(c(=[NH2+])n(cn4)Cc5ccco5)[C@H]2c6ccccc6 C13769675
Cc1ccc(c(c1)CN2CCc3nnc(n3CC2)[C@@H](C)NC(=O)C4CC[NH+](CC4)C)C C19740345
Cc1ccc(c(c1)CN2CCc3nnc(n3CC2)[C@H](C)NC(=O)C4CC[NH+](CC4)C)C C19740347
Cc1c(n(c2c1c(=[NH2+])n(cn2)CCCN3CCOCC3)c4nc5ccccc5s4)C C20647628
CC(=O)[NH+]=c1ccc-2c(cc(oc2c1)O)CSc3nnc(o3)C4CCCCC4 C24845137
C[C@]12C[NH+]3C[C@](C1/N=C/c4ccc(c(c4)OC)O)(CN(C2)[C@H]3c5ccc6c(c5)OCO6)C C32105697
c1cc[nH+]c(c1)N2CCN(CC2)C(=O)C3CCN(CC3)c4[nH]c5ccc(cc5n4)Cl C33071101
CC(=O)/[NH+]=c\1/ccc-2c(cc(oc2c1)O)COc3ccc4ccc(=O)oc4c3 C36799264
c1cc2cc(ccc2nc1)[C@H](c3nnnn3C4CCCCC4)[NH+]5CCC(CC5)O C01329196
c1ccc2=[NH+][C@@H]3C(=c2c1)C=C(N=C3c4ccc5c(c4)OCO5)C(=O)NC[C@H]6CCCO6 C38565018
c1ccc2=[NH+][C@H]3C(=c2c1)C=C(N=C3c4ccc5c(c4)OCO5)C(=O)NC[C@H]6CCCO6 C38565019
C[C@H]1CCC2=C(C1)S[C@@H]3[C@@H]2C(=O)N(C=N3)CC(=O)N/N=C\C4=c5ccccc5=[NH+]C4 C38818458
CC1=N[C@@H](N=C1)CN(C)C(=O)C[C@@H]2C(=O)NCC[NH+]2C3Cc4ccccc4C3 C39447388
C[C@@H]1CN(C[C@@H](O1)C)C(=O)c2c(n3ccsc3n2)C[NH2+]CC4=CC=C[C@@H]5C4=CC=N5 C39489680
c1ccc2=[NH+]C(=O)CC(=c2c1)C(=O)NC3=C([C@@H]4CCCC[C@@H]4S3)C(=O)N5CCOCC5 C39672474
c1cc(oc1/C=N/N=c\2/[nH]c3=N[C@@H]4C=CC=CC4=c3[nH+]n2)I C39774480
COc1ccc2=C[C@H](C(=O)[NH+]=c2c1)[C@H]3[C@@H](N4C=C(C=CC4=N3)Cl)NCc5ccco5 C39980732
CCc1cccc2c1NC(=O)[C@]23[C@@H]4[C@H]([C@@H]5[NH+]3CCC5)C(=O)N(C4=O)c6ccc(cc6)OC C35804785
Cc1ccc(cc1)Cn\2cccc/c2=[NH+]\C(=O)CN3C(=O)[C@]4(CCCC[C@H]4C)NC3=O C45947227
CC1=CC2=NC(=O)/C(=C\c3ccc(cc3)OC(=O)c4ccc(cc4)F)/C(=[NH2+])N2O1 C20236579
C[C@H]1C[C@@H](C[NH+](C1)Cc2cs/c(=N\C(=O)Cn3cnc4ccccc4c3=O)/[nH]2)C C22324892
c1ccc(cc1)S(=O)(=O)NC2CC[NH+](CC2)Cn3c4ccccc4oc3=O C14238432
C[C@@H](c1[nH]c(=O)c2c(csc2n1)c3cccs3)[NH+]4CCN(CC4)C(=O)c5ccco5 C12979568
c1ccc(c(c1)[C@H]2C3=C(c4ccccc4O2)N=C5[NH+]=NNN5[C@H]3c6cccnc6)F C10336918
CC1=NN2[C@H](C3=C(C[C@@H](CC3=O)c4ccco4)[NH+]=C2N1)c5ccc(cc5)N(C)C C19959934
CC(=O)c1cc2ccc(c(c2oc1=O)C[NH+]3C[C@H]4C[C@@H](C3)c5cccc(=O)n5C4)O C41584807
c1ccc(c(c1)c2nc3n(n2)C4=CCN(C(=O)C4=CN3)CCC5=c6ccccc6=[NH+]C5)Cl C63349019
C[C@@H](C(=O)NC1CCCCCC1)N2C(=O)[C@@]3([C@H]4C(=c5ccccc5=[NH+]4)CCN3C2=O)C C63362412
CC[C@@H](C)NC(=O)c1ccccc1N2C(=O)[C@@H]3CC4=c5ccccc5=[NH+][C@H]4[C@@H](N3C2=O)C C63375790
CCNC(=O)N1CCC2=c3cc(ccc3=[NH+][C@H]2[C@]14c5ccccc5N(C4=O)C)OC C63384757
CN1[C@H]2[C@@H](C=C1C(=O)NCCC3=c4ccccc4=[NH+]C3)C(=O)N5C=CC=CC5=N2 C63667240
CCc1cnc2c(c1NCCC3=c4ccccc4=[NH+]C3)c(=O)n(c(=O)n2C)C C63694297
CN1c2ccccc2[C@@]3(C1=O)[NH+]=c4ccccc4=C(N3CCCN5CCOCC5)O C36364777
CN(C1CCCCC1)C(=O)CN2C(=O)[C@H](NC2=O)CC3=c4ccccc4=[NH+]C3 C63907432
c1ccc2=[NH+]C(=O)[C@@H](C=c2c1)C(=O)Nc3cccc(c3)S(=O)(=O)N4CCCC4 C64176365
CCOC(=O)N1CCC(CC1)NC(=O)c2csc(n2)[C@@H]3C=c4ccccc4=[NH+]3 C64411180
c1ccc2=[NH+]CC(=c2c1)CCN3C[C@@]45C=C[C@@H](O4)[C@@H]([C@@H]5C3=O)C(=O)Nc6nccs6 C64416410
COc1ccccc1[C@@H]2NC(=NO2)C3CCN(CC3)C(=O)CC4=c5ccccc5=[NH+]C4 C65076945
Cc1ccc2=[NH+][C@@H](C=c2c1)[C@H]3NC(=NO3)CCN(C)C(=O)c4ccc(nc4)Cl C65182150
Cc1cc(n(n1)C[C@@H](C)NC(=O)N(C)C2CC[NH+](CC2)C3CCOCC3)C C66186985
Cn1cc(c(=O)n(c1=O)C)/C=C/C(=O)NCC2(CCCCC2)[NH+]3CCCCC3 C67179899
C[C@@H](C(=O)N1C[C@@H](Cc2c1cccc2)[NH+](C)C)N3C(=O)C4(CCCC4)NC3=O C67209300
c1cc(cnc1)[C@@H]2c3c([nH]c[nH+]3)CCN2Cc4ccc(cc4)Oc5ncccn5 C67561079
C[C@@]12C[C@@H](c3cccc(c3O1)OC)NC(=O)N2c4cc(c(c(c4)OC)OC)OC C02468543
COc1cc(ccc1O)[C@H]2c3c(=O)c4ccccc4oc3C(=O)N2c5nncs5 C03655691
Cc1cc(c(n1c2cc(on2)C)C)C(=O)CN3C(=O)[C@@](NC3=O)(C)c4ccccc4 C04476664
CC(=O)c1ccc(c(c1)CN2C(=O)[C@](NC2=O)(C)c3ccc4c(c3)OCO4)OC C04787506
CC1=C([C@H](c2c(n(c(=O)n(c2=O)C)C)N1)c3ccccc3OC)C(=O)OC(C)C C04868151
c1cc(cc(c1)[N+](=O)[O-])n2cccc2/C=C\3/C(=O)NN(C3=O)c4ccc(cc4)F C01125039
Cc1ccccc1c2nc(on2)CN3C(=O)[C@]4(CCOc5c4cccc5)NC3=O C05342656
CC(=O)c1ccc(cc1)NC(=O)Cn2c(=O)c3c4c(sc3nn2)COC(C4)(C)C C05555862
Cc1cc2c(cc(=O)oc2cc1C)COC(=O)CN3C(=O)C4(CCCC4)NC3=O C05874650
C[C@@H](C(=O)N1CC(=O)Nc2c1cccc2)N(c3ccc(cc3)OC)S(=O)(=O)C C04941384
CC1(COc2cc(ccc2N(C1=O)C)NS(=O)(=O)c3ccc4c(c3)OCCO4)C C09165596
COc1ccccc1n2c3c(cn2)c(=O)[nH]c(n3)SCC(=O)N4CCCCC4 C09621911
Cc1ccc(cc1)n2c3c(cn2)c(=O)n(cn3)NC(=O)COc4ccccc4C C10251587
c1ccc2c(c1)C(=O)N([C@H](N2)c3ccc(cc3)n4cncn4)c5ccc6c(c5)OCCO6 C12527662
Cn1c2c(c(=O)n(c1=O)C)n(cn2)CC(=O)NCCC34CC5CC(C3)CC(C5)C4 C04939021
CC(C)n1cc(c2c1cccc2)/C=C\3/C(=O)NC(=O)N(C3=O)c4ccc5c(c4)OCO5 C13750004
Cn1c(=O)c2ccccc2n3c1nnc3CSc4[nH]c(=O)c5ccsc5n4 C08728805
CC1(Cc2c(sc3c2c4ncnn4c(n3)NCCCN5CCOCC5)CO1)C C20502723
c1cc(oc1)C(=O)Nc2nnc(s2)SCc3cc(=O)n4ccsc4n3 C20984042
Cn1c2c(cn-3c2[C@H](Nc4c3cccc4)c5cccc(c5OC)OC)c(=O)n(c1=O)C C21659166
Cc1ccc(o1)[C@@H](c2c(n3c(s2)nc(n3)C)[O-])[NH+]4CCC(CC4)C(=O)OC C23749071
C[C@]1(C(=O)N(C(=O)N1)CN2CCN(CC2)c3ncccn3)c4cccc5c4cccc5 C23882658
Cc1ccc(cc1)n2c(c(c(n2)C)NC(=O)CN3C(=O)c4ccccc4S3(=O)=O)C C24466222
CC(C)c1ccc(cc1)[C@]2(C(=O)N(C(=O)N2)Cc3nnnn3c4ccccc4)C C26568698
C[C@@H](C(=O)Nc1c2ccccc2oc1C(=O)C)Sc3c4cnn(c4ncn3)C C28761913
Cc1ccc2c(c1)cc([nH]2)C(=O)N3CCCN(CC3)S(=O)(=O)c4c(noc4C)C C29554838
C[C@@H](C(=O)NC[C@H]1COc2ccccc2O1)n3nc(nn3)c4ccc(cc4)Cl C31654385
Cc1cc(=O)oc2c1ccc(c2C)OC(=O)CN3C(=O)C4(CCCCC4)NC3=O C32983120
Cn1c2c(c(=O)n(c1=O)C)n(cn2)CC(=O)Nc3cc(c(cc3Cl)Cl)Cl C00851765
CC\1=C(C(=O)N(C(=O)/C1=N\Nc2ccn(n2)c3ccc(c(c3)Cl)Cl)C)C#N C38643620
c1ccc(cc1)C2=C[C@H](N=N2)c3nnc4n3N[C@H](S4)[C@@H]5COc6ccccc6O5 C38743172
c1ccc(cc1)C2=C[C@H](N=N2)[C@H]3Nn4c(nnc4S3)[C@@H]5COc6ccccc6O5 C38745446
C[C@H](C(=O)/[NH+]=C/1\C=CC2=NC(=NC2=C1)[O-])N3CCN(CC3)C(=O)c4ccc(cc4)Cl C38792833
CC1(CC2=C([C@H]([C@@H]3C(=NC(=NC3=O)SC)N2)c4ccccc4[N+](=O)[O-])C(=O)C1)C C38821346
CC1=C[C@H](N=N1)[C@@H]2N=NC(=S)N2/N=C/c3cc(c(c(c3)Br)O)OC C38975643
CC1=C[C@H](N=N1)[C@@H]2N=N[C@@H](N2/N=C/c3cc(c(c(c3)Br)O)OC)S C39591564
Cc1c(c(n(n1)Cc2ccc(cc2)Br)C)Nc3c(=O)n(c(=O)n(n3)C)C C41665615
c1cc(oc1)C(=O)N2CCN(CC2)c3cc(=O)n(c(=O)[nH]3)C45CC6CC(C4)CC(C6)C5 C44021190
c1ccc2cc(ccc2c1)S(=O)(=O)N3CCN(CC3)c4c5c(nc[nH]5)ncn4 C47508925
C1CCC(CC1)CCC(=O)N2CCN(CC2)C(=O)NCc3nnc4n3CCC4 C56828272
CC1=C/C(=C\2/C[C@H](N(N2)C(=O)c3ccncc3)c4cccc(c4)[N+](=O)[O-])/C=CC1=O C35013094
CC1=NN[C@H](S1)[C@H]2CCCN(C2)C(=O)[C@@H]3C=C(N=N3)c4ccc5c(c4)OCO5 C64409680
CC(C)(C)N1[C@H](C2=C(N1)CN(C2)C(=O)[C@@H]3C=C(N=N3)c4ccco4)n5cccc5 C64423356
C[C@@]1(C(=O)N(C(=O)N1)Cc2cn3cc(ccc3n2)Cl)c4ccc5c(c4)OCO5 C14359239
Cc1nc(no1)C2(CCCCCC2)NC(=O)Cc3csc(n3)c4cnccn4 C66304186
CC1(CCN(CC1)C(=O)Nc2nnc(s2)C3CC3)N(C)C(=O)OC(C)(C)C C66594856
C[C@@H](CC(=O)N1CCN(CC1)C(=O)N2CCOCC2)NC(=O)C3CCCCC3 C66607339
C[C@H](C(=O)Nc1nc2cc3c(cc2s1)OC(O3)(F)F)Sc4nncn4C C67203624
Cc1c(nnn1c2ccccc2Cl)C(=O)N3CCN(CC3)C(=O)NC(C)C C67304179
C[C@@H](C(=O)N1CC(=O)Nc2c1cccc2)N(c3cccc(c3)OC)S(=O)(=O)C C67613239
COC(=O)c1c(c2c3c(c(nc2s1)c4ccccc4)CCC3)N C01384128
c1cc(ccc1C2=NN(C(=O)C2)c3c(cc(cc3Cl)Cl)Cl)N C03878455
CCOc1ccccc1[C@@H]2CC(=O)Nc3c2ccc4c3cccc4O C04913783
CC1(c2ccccc2N([C@]13C=Cc4ccccc4O3)CCC(=O)N)C C05261041
c1cc2c(cc1NC(=O)C34CC5CC(C3)CC(C5)C4)CCC(=O)N2 C09827754
c1ccnc(c1)SCc2nc(c3c4c(sc3n2)CCCCC4)N C11334908
c1c2c(sc1C(=O)NNC(=O)[C@@H]3CCC=CC3)CCCCCC2 C12697849
c1c2c(sc1C(=O)NNC(=O)[C@H]3CCC=CC3)CCCCCC2 C12697854
CCN(CC)C(=O)c1c(c2cc3c(nc2s1)CCCCCC3)N C05608774
COC(=O)c1ccc2c(c1)[C@H]3C=CC[C@@H]3[C@@H](N2)c4ccc(cc4)O C13637032
c1ccc(cc1)Nc2nc3c(s2)[C@H](CC(=O)N3)c4cccs4 C15110027
c1ccc2c(c1)cccc2[C@H]3[C@@H]4CCCC=C4C(=C(C3(C#N)C#N)N)C#N C00652072
CCCN1c2ccc(cc2O/C(=C/c3ccc(cc3)Cl)/C1=O)N C20339488
CCCN1c2cc(ccc2O/C(=C/c3ccc(cc3)Cl)/C1=O)N C20339540
c1cc(ccc1[C@@H]2[C@@H]3CCCCC=C3C(=C(C2(C#N)C#N)N)C#N)F C03139919
Cc1c2c([nH]c1C(=O)N[C@@H]3CCCC[C@@H]3C)CC(CC2=O)(C)C C24350209
c1ccc2c(c1)c3c([nH]2)[C@H]4c5ccccc5N[C@@H](N4CC3)c6ccncc6 C26456130
c1ccc2c(c1)c3c([nH]2)[C@@H]4c5ccccc5N[C@@H](N4CC3)c6ccncc6 C26456135
c1cc(ccc1[C@@H]2[C@@H]3CCCC=C3C(=C(C2(C#N)C#N)C#N)N)F C05818998
c1ccc(c(c1)[C@H]2C3=C(c4ccccc4C3=O)NC(=O)N2)C(F)(F)F C28465862
Cc1ccc(c(c1)O)NS(=O)(=O)c2ccc(s2)Br C35081959
C[C@H]1CC=C2[C@H](C1)[C@@H](C(=C(C2(C#N)C#N)N)C#N)c3ccccc3Cl C36046365
C[C@H]1CCc2c(sc3c2c(nc(n3)Cl)NC(C)(C)CO)C1 C36278205
CC[C@@H]1CC=C2[C@@H](C1)[C@@H](C(C(=C2C#N)N)(C#N)C#N)c3cccs3 C04453553
C[C@H]1C(=O)Nc2cc(ccc2O1)N[C@@H](C)c3ccc(s3)Cl C36969402
Cc1ccc(c(c1)n2c(cc(n2)c3ccc(o3)Br)N)C C37295061
Cc1c(n(c2c1c(nc(n2)C)N)c3ccc(cc3Cl)Cl)C C37353021
c1ccc(cc1)[C@H]2Nc3ccccc3C(=O)N2c4ccc(cc4)O C00087103
c1ccc(cc1)[C@@H]2c3c4ccccc4ccc3Oc5c2c(ncn5)N C04140740
CCOc1ccccc1[C@@H]2Nc3c(c4c(s3)CCCC4)C(=N2)O C05907076
c1ccc(c(c1)Cn2c3c(c4c(s3)CCCC4)c(nc2=O)N)Cl C40267853
c1ccc(cc1)Sc2c(c(ncn2)N3CCc4c3cccc4)N C40687381
Cc1ccccc1Cc2nc(on2)c3ccc(cc3N)Br C43560137
Cc1cc(ccc1N)N2C(=O)c3ccc(cc3C2=O)Br C43570043
c1ccc(cc1)c2ccc(cc2)/C=C\3/C(=O)c4ccc(c(c4O3)CO)O C45918936
c1cc(sc1c2cc([nH]n2)NC(=O)[C@H]3CCC=CC3)Br C48750861
C=CCNC(=O)N1CCc2c(c3cccc(c3[nH]2)Br)C1 C48979455
Cc1c[nH]/c(=N\C(=O)NCc2cc(ccc2F)Br)/s1 C49209697
Cc1c(cco1)c2c(c(n(n2)C)N)c3ccc(c(c3)Cl)Cl C50039407
C[C@@H]1CCc2c(sc3c2C(=O)N[C@@H](N3)c4ccc(cc4)OC)C1 C02492908
COc1ccccc1[C@H]2CC(=NN2)c3cc(ccc3O)Br C04916366
c1cc(cc2c1cc(cc2)Br)OCc3c(snn3)N C50831217
c1ccc2c(c1)C[C@H](O2)Cn3c4ccc(cc4nc3N)Br C51086971
c1cc(cc2c1ccn2CC(=O)Nc3cc(ccc3O)Cl)Cl C59987561
c1cc(c(c(c1)Br)N)c2nc(no2)Cc3ccc(cc3)F C62826731
c1cc(c(c(c1)Br)N)c2nc(no2)c3ccc(cc3)F C62826733
CC(C)Oc1ccc(cc1)[C@@H]2Nc3c(c4c(s3)CCC4)C(=N2)O C00532093
C[C@H](c1cccc2c1cccc2)Sc3c(cc(c(n3)N)C#N)C#N C66409196
c1cc(ccc1Cc2[nH]c(=O)c3c4c(sc3n2)CCCCC4)O C55502444
c1cc(sc1)NC(=O)N2CCC(CC2)[C@@H](c3ccc(cc3)Cl)O C67427259
c1ccc2c(c1)c(c3c(n2)/C(=C/c4ccco4)/CCC3)C(=O)[O-] C03885080
CC(=O)O[C@H]1CC[C@@]2([C@H]3CC[C@]4([C@H]([C@@H]3CC=C2C1)CC[C@@H]4C(=O)[O-])C)C C04083863
Cc1ccc(c(c1)C)/N=C/c2cc(cc(c2[O-])[N+](=O)[O-])Br C05542264
CN\1C(=O)/C(=C/c2ccc(cc2)F)/S/C1=N\c3ccc(cc3)C(=O)[O-] C08642749
Cc1cc(c2c(c1)c(cc(n2)n3c4c(c(n3)C(=O)[O-])CCC4)C)C C11567246
CC\1(c2ccccc2N(/C1=C\C=N/c3cccc(c3)C(=O)[O-])C)C C12664351
CCc1ccc(cc1)/C=C\2/C(=O)N(C(=S)S2)c3ccc(cc3)C(=O)[O-] C13058311
C[C@H]1CCc2c(sc3c2c(ncn3)SCc4cccc(c4)C(=O)[O-])C1 C13061411
CC(=O)O[C@H]1CC[C@]2([C@@H]3CC[C@]4([C@H]([C@@H]3CC=C2C1)CC[C@@H]4C(=O)[O-])C)C C13401159
c1cc2c(cc1C(=O)[O-])CCN2C(=O)[C@@H]3Cc4cc(ccc4OC3)Cl C13450242
Cc1ccc(cc1)/C=C\2/C(=O)N(/C(=N/c3ccccc3C(=O)[O-])/S2)C C16934062
Cc1ccccc1c2nnc(n2/N=C/C=C/c3ccccc3)[S-] C17138306
c1cc(cc(c1)Cl)n2c(c3cc4c(nc3nc2=S)CCCC4)[O-] C05996274
Cc1ccc(n1c2ccsc2c3cc4nc(c(c(n4n3)[O-])Cl)C)C C05740219
Cc1ccc(c(c1)C)/C=C\2/C(=O)N(C(=S)S2)c3cccc(c3)C(=O)[O-] C23215730
c1cc(ccc1c2ccc(s2)/C=C\3/C(=NC(=S)S3)[O-])[N+](=O)[O-] C23389718
C[C@@H]1CCc2c(sc3c2c4nc(nn4c(n3)[O-])c5ccccc5)C1 C27516923
c1cc(cc(c1)Br)/C=N/n2c(nnc2[S-])c3cccs3 C28379773
c1ccc(c(c1)/C=N/n2c(nnc2[S-])c3cccs3)Br C28379966
Cc1c(c(n(n1)C(=S)[S-])C)/N=N/c2cccc(c2Cl)Cl C17130512
c1cc(ccc1c2c(n3cc(ccc3n2)Cl)CCC(=O)[O-])Cl C31973051
Cc1ccc(o1)/C=N/n2c(nnc2[S-])c3ccc(cc3Cl)Cl C01478096
c1ccc(cc1)O/C(=N/c2cc(cc(c2)Cl)Cl)/[N-]C#N C04382977
Cc1ccc(n1c2ccc(cc2)c3nnc(n3c4ccccc4)[S-])C C00083905
Cc1ccc(c(c1Cl)[N-]S(=O)(=O)c2c(nc(s2)Cl)C)Cl C35357040
c1cc(ccc1c2ccc(o2)/C=N/c3ccc(cc3)C(=O)[O-])Cl C05344507
Cc1cccc(c1C)n2c(=O)c3ccccc3n4c2nnc4[S-] C06590878
Cc1c2c(nc(n1)SCc3ccc(cc3)C(=O)[O-])CCCC2 C00810566
CC(C)c1ccc(cc1)/C=C(\C#N)/c2nc3c(cccn3)c(n2)[O-] C39984067
Cc1ccc(c(c1)Cl)n2c3c(c(n2)C(=O)[O-])C[C@@H](CC3)C C41027317
Cc1ccc(cc1)[C@@H]2[C@@H](C(=NN2c3ccc(c(c3)C)C)C)C(=O)[O-] C41141787
CCSc1ccc(cc1)c2c3ccccc3c(=O)oc2C(=O)[O-] C41144580
c1cc(c(c(c1)Cl)[N-]S(=O)(=O)c2ccc3c(c2)CCO3)Cl C41231895
c1ccc2c(c1)[C@](CCO2)(C(=O)[O-])Oc3ccccc3Br C41951578
c1ccc(c(c1)C(=O)[O-])C(=O)O[C@H]2C[C@H]3CC[C@@H]2C=C(C3)Br C43214705
c1ccc2c(c1)ccn2c3cc(=O)n(c(n3)[O-])C4CCCCC4 C44023168
Cn1c(cc(c1Cl)Cl)/C(=C(/C#N)\C(=O)c2ccsc2)/[O-] C48529961
c1c(c(sc1Cl)Cl)/C(=N/S(=O)(=O)CC2CCCCC2)/[O-] C49514058
CCCc1nnc(n1c2cc(ccc2OC)Br)[S-] C49569297
Cc1ccc(cc1)c2cc(n(c(=O)c2C(=O)[O-])C3CCCC3)C C49923525
CC(C)(C)c1cc2cc(c(=O)oc2c(c1)Br)C(=O)[O-] C53993930
CC1(Cc2c(n(c(n2)c3cccc(c3)Br)[O-])C(=O)C1)C C55104092
c1cc(ccc1/C=C\2/CCn3c2nc4cc(ccc4c3=O)C(=O)[O-])Cl C06888975
Cn1cc(c2c1cccc2)/C=C\3/C(=O)N=C(S3)[N-]c4ccccc4 C16666717
c1ccc(cc1)S(=O)(=O)/N=C(/C2(CCCC2)c3ccc(cc3)Cl)\[O-] C46708622
Cc1cc(c(c(=O)o1)C(=O)/C=C/c2c(c3ccccc3s2)Cl)[O-] C12699026
CCCCn1c(=O)ccc2c1cc(c(c2Cl)C(=O)[O-])Cl C62322137
Cc1cnc(nc1)S[C@H]2C[C@@H](CC[C@@H]2C(=O)[O-])C(C)(C)C C62767099
c1ccc2c(c1)C3=C(C2=O)[C@@H](C4=C(CCCC4=N3)[O-])c5ccc6c(c5)OCO6 C08973586
c1ccc(cc1)[C@@H]2C[C@H]2/C(=N/S(=O)(=O)c3ccc4ccccc4c3)/[O-] C66503720
CC[C@H](C(=O)N[C@H](c1cccc(c1)[N+](=O)[O-])C(=O)Nc2c(cccc2C)C)N3C(=O)c4ccccc4C3=O C02025255
Cc1ccc(c(c1)C)N2C(=O)c3ccccc3/C(=C/NNC(=O)CN(C)S(=O)(=O)c4ccc(cc4)Cl)/C2=O C03437856
CCc1ccc(cc1)N([C@H](c2ccc(cc2)O)C(=O)NC(C)(C)C)C(=O)Cn3nc(nn3)c4ccc(o4)C C06822169
CCOC(=O)N1CCc2c(sc3c2C(=N[C@H](N3)c4ccc(c(c4)OC)OC(=O)c5cccs5)O)C1 C08921197
COC(=O)Cn\1c2ccc(cc2s/c1=N\C(=O)c3cc4cc(ccc4s3)[N+](=O)[O-])S(=O)(=O)N C09077525
Cc1cc(ccc1Br)NC(=O)CCc2c(nc3nc(nn3c2C)CNC(=O)OC(C)(C)C)C C09407383
CCOC(=O)CCn\1c2ccc(cc2s/c1=N\C(=O)c3cc(ccc3Cl)[N+](=O)[O-])S(=O)(=O)N C09581814
CCN(CC)S(=O)(=O)c1ccc(cc1)C(=O)/N=c\2/n(c3ccc(cc3s2)S(=O)(=O)N)CC=C C09725305
COC(=O)Cn\1c2ccc(cc2s/c1=N\C(=O)c3ccc(cc3)C(=O)c4ccccc4)S(=O)(=O)N C09727001
CC(C)c1cc(=O)[nH]c(n1)n2c(cc(n2)c3cccs3)NC(=O)[C@H]4CC(=O)N(C4)c5ccc(cc5)Cl C11855665
C[C@H](C(=O)NCc1ccco1)OC(=O)c2ccc(cc2)NS(=O)(=O)c3cc(ccc3Cl)[N+](=O)[O-] C12564805
CCC(C)(C)NC(=O)[C@@H](c1ccc(cc1)O)N(Cc2ccc3c(c2)OCO3)C(=O)Cn4c5ccccc5nn4 C13032265
CCC(C)(C)NC(=O)[C@@H](c1ccc(cc1)O)N(c2ccc3c(c2)OCO3)C(=O)Cn4c5ccccc5nn4 C13032328
Cc1ccc(cc1)n2c3c(c(n2)C)[C@H](C(=C(O3)N)C#N)c4ccc(c(c4)Cn5c(c(c(n5)C)[N+](=O)[O-])C)OC C00994597
c1ccc(cc1)CCOc2ccc(cc2Br)C(=O)NNC(=O)COc3ccc(cc3)[N+](=O)[O-] C14669705
C[C@H](CN(C[C@@H](C)O)c1c2c(c3c4c(c(nc3s2)N5CCOCC5)COC(C4)(C)C)nc(n1)SC)O C20439253
CC[C@@H](C)NC(=O)CSc1nnc2n1c3cc(ccc3c(=O)n2Cc4ccccc4)C(=O)NC(C)C C33256718
CC(=O)[C@@H]1CC[C@H]2[C@@]1(CC[C@@H]3[C@@H]2CCC4=C/C(=N\OCC(=O)N[C@@H](Cc5c[nH]cn5)C(=O)OC)/CC[C@]34C)C C08740279
CC(=O)Oc1ccc(c(c1OC)[N+](=O)[O-])/C=N/NC(=O)/C(=C\c2cccs2)/NC(=O)c3ccccc3 C35419919
CCNC(=O)N1CCN(C[C@H]1C)CC2=C([C@@H](NC(=O)N2CC)c3ccc(c(c3)OC)OC)C(=O)OCC C35664454
CC(C)[C@H](C(=O)NCc1ccco1)N2CC3=C(C2=O)[C@@H](NC(=O)N3C)c4cccc(c4)Oc5ccccc5 C35968372
CCOC(=O)C1=C(N(C(=O)N[C@H]1c2cccc(c2OC)OC)C)CN3CCN([C@@H](C3)C)C(=O)NC(C)(C)C C36013910
CCOC(=O)C1=C(N(C(=O)N[C@@H]1c2cccc(c2OC)OC)C)CN3CCN([C@@H](C3)C)C(=O)NC(C)C C36013916
CCNC(=O)N1CCN(C[C@@H]1C)CC2=C([C@@H](NC(=O)N2CC)c3cccc(c3OC)OC)C(=O)OCC C36017300
c1cc(c(cc1[N+](=O)[O-])[C@@H](C(=O)NC2CCCCC2)N(C3CCCCC3)C(=O)[C@@H]4CCC(=O)N4)Cl C36490808
CC(C)(C)NC(=O)[C@@H](c1ccc(cc1)O)N(Cc2ccco2)C(=O)[C@H]3CCCN3C(=O)OCc4ccccc4 C36493995
CC(C)(C)NC(=O)[C@@H](c1cc(ccc1Cl)[N+](=O)[O-])N(c2cccc(c2)Cl)C(=O)[C@@H]3CCC(=O)N3 C36552919
Cc1ccc(o1)CN([C@@H](c2ccc3c(c2)OCO3)C(=O)NC4CCCCC4)C(=O)CNC(=O)c5ccccc5 C36601024
Cc1cccc(c1C)NC(=S)/N=C(/Nc2nc(cc(n2)C)C)\N3CCN(CC3)Cc4ccc5c(c4)OCO5 C14160980
c1ccc2c(c1)C3=N[C@@H](C(=O)N3C(=N2)SCC(=O)Nc4ccc(cc4)F)CCC(=O)NCc5ccco5 C02967606
C[C@H](C(=O)Oc1ccc2c(c1)OC(=C([C@H]2c3cc(c(c(c3)OC)OC)OC)C#N)N)Oc4ccc(cc4)F C38660581
CC(C)CCCN1[C@H]([C@@H](C(=O)NC1=O)[C@@H]2c3ccccc3OC4=NC(=O)N(C(=O)[C@@H]24)CCCC(C)C)O C38701853
CCCCN1[C@H]([C@@H](C(=O)NC1=O)[C@@H]2c3cc(cc(c3OC4=NC(=O)N(C(=O)[C@@H]24)CCCC)OC)Cl)O C38752912
COc1ccc(cc1)C(=O)N[C@H](CO)c2nnc(n2c3ccccc3)SCc4ccc(cc4)[N+](=O)[O-] C39748875
COc1ccc(cc1)/C=C/C(=O)N/C(=C\c2cccc(c2)[N+](=O)[O-])/C(=O)NCCC3=N[C@@H]4C=CC=CC4=N3 C39949610
Cc1cc(c2c(c1)oc3c(c2=O)[C@H](N(C3=O)Cc4ccc5c(c4)OCO5)c6ccc(cc6)OCC(=O)N)C C40061950
Cc1ccc(c(c1)c2c3c([nH]n2)C(=O)N([C@@H]3c4ccc(c(c4)OC)OCC(C)C)[C@H]5CCS(=O)(=O)C5)O C40548096
CCOP(=O)(c1c(oc(n1)c2ccc(cc2)C)NNC(=O)c3cc(=O)c4cc(ccc4o3)C)OCC C41154245
CCCOc1ccc(cc1)[C@H]2[C@H]3[C@@H](C(=O)N(C3=O)c4cccc(c4)[N+](=O)[O-])[C@@]([NH2+]2)(c5ccccc5)C(=O)[O-] C43218808
CC(=O)[C@@H]1CC[C@@H]2[C@]1(CC[C@@H]3[C@@H]2CCC4=C/C(=N\OCC(=O)N[C@@H](Cc5c[nH]cn5)C(=O)OC)/CC[C@@]34C)C C43736751
Cc1c(c(=O)n([nH]1)c2ccccc2)[C@@H](c3cc(c(c(c3)OC)OC)OC)c4c(nn(c4O)c5ccccc5)C C12470537
Cc1ccc(c(c1)c2c3c([nH]n2)C(=O)N([C@@H]3c4cc(c(c(c4)OC)OC)OC)Cc5ccc(cc5)OC)O C08845712
c1cc(cc(c1)F)N([C@@H](c2ccc(cc2)O)C(=O)NCc3ccc(cc3)F)C(=O)Cn4nc(nn4)c5cccs5 C00888045
COC(=O)[C@@H](Cc1ccccc1)NC(=O)COc2cc(c3c(c2)occ(c3=O)c4ccc5c(c4)OCCO5)O C01758814
CC1=NN(C(=O)[C@H]1/C(=N/O)/c2ccc(cc2)/C(=N\O)/[C@@H]3C(=O)N(N=C3C)c4ccccc4)c5ccccc5 C16607352
c1ccc(c(c1)N2CCN(CC2)Cc3cccc(c3)OC[C@H]4CCCN(C4)C(=O)C[C@H]5C(=O)NC(=O)N5)F C55283690
CCCc1c2c(c(nc(n2)c3cc(ccc3OCC)S(=O)(=O)N4C[C@H]([NH2+][C@H](C4)C)C)[S-])n(n1)C C59726312
Cc1cc(nc(n1)[N-]/C(=N/S(=O)(=O)c2ccc(cc2)Cl)/NCCC3=c4cc(ccc4=[NH+]C3)OC)C C63493275
CC1=C[C@@H](N=N1)NC(=O)CSC2=Nc3ccccc3C4=N[C@@H](C(=O)N42)CC(=O)NCc5ccc(cc5)F C63708023
Cc1ccnc(n1)SCC(=O)/N=C(/Nc2nc(cc(n2)C)C)\[N-]CCC3=c4cc(ccc4=[NH+]C3)Cl C63744088
C[C@H]1CCc2c(sc3c2c(=O)n(cn3)[C@@H](C)C(=O)N/N=C/c4ccccc4)C1 C04367736
COc1ccc(cc1)[C@@H]2C3=C(C[C@H](CC3=O)c4ccco4)Nc5n2c6ccccc6n5 C01078277
CN1C(=O)[C@H]([C@@H]2c3ccccc3O[C@@]14[C@@H]2CCC4)c5nnc(s5)Nc6ccccc6 C04598654
C[C@@H]1CCC[C@H]([C@@H]1C)NC(=O)C2CCN(CC2)c3nnc(s3)n4cccc4 C05144040
c1ccc2c(c1)ccc(c2/C=N/c3ccc(cc3)S(=O)(=O)N4CCOCC4)O C02707807
CC(=CCc1c(ccc2c1O[C@H]3COc4cc(c(cc4[C@H]3C2=O)OC)OC)O)C C03197548
Cc1c(ccc2c1oc(=O)c3c2CCCC3)OCC(=O)N4CC[C@@]5(CCCC[C@H]5C4)O C06232865
C[C@]1(C(=O)N(C(=O)N1)Cc2cc3c(c(c2)Cl)OCCO3)c4ccc5ccccc5c4 C08777499
Cc1ccc2c(c1)N(C(=O)c3cc(ccc3O2)NS(=O)(=O)c4ccc(s4)C)C C08961487
Cc1cc(c(cc1C)S(=O)(=O)Nc2ccc3c(c2)N(C(=O)C(CO3)(C)C)C)C C09169974
CCn1cc(c2c1cccc2)/C=C\3/C(=NC(=O)N(C3=O)c4cc(ccc4C)C)O C01295109
Cc1ccc(cc1)S(=O)(=O)N2CCN([C@H]2C(C)C)C(=O)c3ccccc3O C10490781
Cc1c(c(=O)oc2c1ccc(c2C)O[C@@H](C)C(=O)N3CC[C@]4(CCCC[C@@H]4C3)O)C C11866932
Cc1cc2c(c(c1)OCC(=O)N3CC[C@]4(CCCC[C@@H]4C3)O)c5c(c(=O)o2)CCCC5 C11866951
Cc1ccc(cc1)[C@@H]2c3c(c4ccccc4[nH]3)C[C@@H]5N2C(=O)CN(C5=O)Cc6ccco6 C02105267
c1ccc2c(c1)nc(s2)c3ccc(o3)CNC(=O)[C@@H]4COc5ccccc5O4 C14710634
c1ccc2c(c1)C3=NN([C@]([C@@H]3CO2)(C(F)(F)F)O)c4nc(cs4)c5ccccn5 C08777793
Cc1c2c(n(n1)c3nc4ccccc4s3)NC(=O)C[C@@H]2c5ccccc5OC C21177356
CCOc1ccc(cc1)[C@H]2CC(=O)Nc3c2cnn3c4nc5ccccc5s4 C21725389
c1c(cc(c2c1OCCO2)Cl)CCNC(=O)c3cc4c(c(c3)Cl)OCO4 C22520291
CCc1nc2n(n1)c(c(s2)[C@H](c3ccc(cc3)F)N4C[C@H](O[C@H](C4)C)C)O C16690154
C[C@H](C(=O)Nc1cccc2c1C(=O)c3ccccc3C2=O)Sc4nccn4C C24695844
C[C@@]1(C(=O)N(C(=O)N1)Cc2csc(n2)c3ccccc3Cl)c4ccco4 C24964123
c1ccn2cc(nc2c1)CNc3ccc(cc3[N+](=O)[O-])I C32927111
Cc1[nH]c2ccc(cc2n1)C(=O)N(Cc3ccc4c(c3)OCO4)C5CCCCC5 C35469845
CCOc1cc(ccc1O)/C=C\2/C(=O)N3CN(CSC3=N2)c4cccc(c4)C C35682193
Cc1c(nc2ccccc2n1)CN3C(=O)[C@](NC3=O)(C)c4cccc(c4)Br C36879977
Cc1ccc(cc1)C2(C(=O)N(C(=O)N2)Cc3c(noc3C)C)c4ccc(cc4)C C03271850
C[C@H](C(=O)N1CCCCC1)SC2=NN/C(=C/3\C=Nc4c3cccc4)/N2C5CC5 C07790596
CC1=NC(=O)[C@@H]2[C@@H](CC(=O)NC2=N1)c3ccc(cc3)OCc4cccc(c4)Cl C38767158
Cc1cccc2c1nc(c(c2)/C=N/NC(=O)[C@@H]3C=C(N=N3)c4ccccc4)Cl C39576059
Cc1cc2c(cc1Cl)c(=O)c3c(o2)C(=O)N([C@H]3c4ccc(cc4)O)C[C@H]5CCCO5 C40055769
CCCN1[C@@H](c2c(=O)c3ccc(c(c3oc2C1=O)C)C)c4ccc(c(c4)OC)O C40064078
Cc1cc(ccc1Cl)N2C[C@H](CC2=O)c3nc(on3)c4cc5ccccc5[nH]4 C44424682
Cc1ccc2c(c1)c(c([nH]2)C)CC(=O)N3CCN(CC3)C(=O)c4cc5ccccc5o4 C46622764
Cc1ccc(c(c1)C)S(=O)(=O)N2CCN(CC2)C(=O)c3cc4c(cc(cc4[nH]3)C)C C46738304
Cc1ccc(c(c1)S(=O)(=O)Nc2ccc3c(c2)C(=O)N4CCCC[C@H]4CCO3)C C49463912
CCOC(=O)C1=C(NC2=C([C@@H]1c3ccc4c(c3)OCO4)C(=O)c5c2cccc5)C C08995689
COc1ccc(cc1)[C@H]2CC3=C([C@H](n4c(ncn4)N3)c5cc(cc(c5)F)F)C(=O)C2 C18222422
c1ccc2c(c1)nc(s2)C3CCN(CC3)CN4C(=O)C5(CCCCCC5)NC4=O C57270703
CC(C)(CNC(=O)N1CCN(CC1)C(=O)[C@H]2CCCO2)c3ccc(cc3)Cl C57282543
Cc1nc(no1)C2(CCCCC2)NS(=O)(=O)c3c(cccc3Cl)Cl C45097198
c1ccc(cc1)C2=C3[C@H](CC(=O)N=C3N(N2)c4ccccc4)c5ccc6c(c5)OCO6 C13518368
Cc1cccc2c1N(C(=O)[C@]23CC(=O)Nc4c3cnn4c5ccccc5Cl)CC=C C32104411
Cc1ccccc1n2c3c(cn2)[C@]4(CC(=O)N3)c5cccc(c5N(C4=O)CC=C)Cl C32105782
Cc1ccccc1n2c3c(cn2)[C@@]4(CC(=N3)O)c5c(cccc5Cl)N(C4=O)CC=C C32101049
C=CCN1c2ccccc2[C@]3(C1=O)CC(=Nc4c3cnn4c5ccccc5Cl)O C20731366
Cc1cc(nc(n1)n2c3c(c(n2)c4ccccc4)[C@H](CC(=N3)O)c5ccccc5F)C C13682348
CC(C)(C)n1c(=O)c(c(cn1)N2CCC(CC2)C(=O)NC3CCCCC3)Cl C64538577
CSc1nc2n(n1)[C@H](C3=C(N2)C[C@H](CC3=O)c4ccco4)c5ccc(cc5)Cl C19960132
CC(C)C[C@@H](C(=O)N[C@@H]1C=C(C[C@H]([C@@H]1O)O)C(=O)N2Cc3ccccc3C[C@H]2C(=O)OC)[NH2+]C C03838695
c1cc(sc1)CN2C(=O)C[C@@H](C2=O)[NH2+]CCc3ccc(cc3)S(=O)(=O)N C02211100
c1cc(cc(c1)Cl)N2C(=O)C[C@H](C2=O)[NH2+]CCc3ccc(cc3)S(=O)(=O)N C04682439
c1ccc2c(c1)C[C@H]([NH+](C2)CC(=O)Nc3c(c4c(s3)CCC4)C(=O)N)C(=O)N C09217821
CC(C)[C@H](C(=O)NC(=O)N)Sc1nnc(n1c2ccccc2)C[NH+]3CCCC3 C09873667
CS(=O)(=O)N1CCN(C[C@H]1C(=O)N[C@@H](CC2CCCCC2)C(=O)N)C(=O)C3CC[NH2+]CC3 C04260771
C[C@]12CCCC(=C)[C@@H]1C[C@H]3[C@@H](C2)OC(=O)[C@@H]3C[NH+](C)C[C@H]([C@H]([C@H]([C@H](CO)O)O)O)O C12654281
Cn1c2c(c(=O)n(c1=O)C)n(cn2)CCC[NH2+]C[C@@H](c3ccc(c(c3)CO)O)O C13216878
CCCCn1c(c(c(=O)[nH]c1=O)N(CC)C(=O)C[NH+]2CCn3cccc3[C@@H]2C)N C15417269
CC(C)NC(=O)CC[C@@H]1CNC(=O)[C@H]2[NH+]1C[C@H](C2)NS(=O)(=O)c3cccs3 C15707403
c1ccc(cc1)S(=O)(=O)N[C@H]2C[C@H]3C(=O)NC[C@H]([NH+]3C2)CCC(=O)NCc4cccs4 C15707995
C#CCNC(=O)CC[C@@H]1CNC(=O)[C@H]2[NH+]1C[C@H](C2)NS(=O)(=O)c3cccc(c3)C(F)(F)F C15708434
CC(C)NC(=O)N[C@H]1C[C@H]2C(=O)NC[C@H]([NH+]2C1)CCC(=O)N3CCC[C@@H]3COC C15708703
c1cc2c(c(c1)Cl)NC(=O)[C@@]23[C@H]4[C@@H]([C@@H]([NH2+]3)CCC(=O)N)C(=O)N(C4=O)C[C@@H]5CCCO5 C09058952
c1c(c(=O)[nH]c(=O)n1[C@@H]2C[C@@H]([C@@H](O2)CO)O)[C@@H](CI)[NH+]=[N+]=[N-] C05840967
C[C@H](c1ccc(cc1)S(=O)(=O)N)[NH+](C)CCOc2ccc(cc2)S(=O)(=O)N C27362333
C1CCc2c(c3c(nc(nc3s2)SCC(=O)N)N4CC[NH+](CC4)CC(=O)N)C1 C34756486
CCc1c(sc2c1c(nc(n2)SCC(=O)N)N3CC[NH+](CC3)CC(=O)N)C C34762197
c1cc(ccc1S(=O)(=O)N(CC(=O)N)C2CC[NH2+]CC2)I C37542773
C=CCN1c2ccccc2C(=O)[C@H]([C@@H]1O)C(=O)N[C@@H]3C(=c4ccccc4=[NH+]C3=O)O C38979597
c1cc(c(cc1C(=O)N2C[C@@H](C3(C2)CC[NH2+]CC3)C(=O)NCCCO)F)C(F)(F)F C39605360
COc1cc(cc(c1OC)OC)C(=O)N2C[C@H](C3(C2)CC[NH2+]CC3)C(=O)NCCCO C39605381
Cc1ccc(c(c1F)C(=O)N2C[C@@H](C3(C2)CC[NH2+]CC3)C(=O)NCCCO)F C39605408
Cc1cc(n(n1)C(C)(C)C)C(=O)N2C[C@H](C3(C2)CC[NH2+]CC3)C(=O)NCCCO C39605465
c1cc(c(cc1CCNC(=O)[C@@H]2CN(CC23CC[NH2+]CC3)C(=O)[C@@H]4CCC=CC4)O)O C39661868
C[C@@H](C(=O)NC)NC(=O)[C@H]1CN(CC12CC[NH2+]CC2)C(=O)CCc3ccc(cc3)OC C39684008
CC(C)[C@@H](C(=O)NC(C)(C)C)NC(=O)[C@@H]1CN(CC12CC[NH2+]CC2)C(=O)C(C)C C39685702
CC(C)(C)OC(=O)NCCNC(=O)[C@@H]1CN(CC12CC[NH2+]CC2)C(=O)C3CCC3 C39693442
CCN1c2ccccc2[C@H]([C@H](C1=O)C(=O)N/N=C(\C)/[C@@H]3C(=c4ccccc4=[NH+]C3=O)O)O C39159898
c1cc(cc2c1cc-3ccc(=[NH2+])cc3n2CCCC(=O)NCCN4C(=O)C=CC4=O)N C43277621
Cc1c(c(n[nH]1)C)[C@H](C)NC(=O)[C@H]2CN(CC23CC[NH2+]CC3)C(=O)CCSC C44713968
CCC[C@@H]1C[C@@H]([NH+](C1)C)C(=O)N[C@@H]([C@@H]2[C@H]([C@@H]([C@H]([C@H](O2)SC)O)O)O)[C@@H](C)O C04340339
CCC[C@H]1C[C@@H]([NH+](C1)C)C(=O)N[C@@H]([C@@H]2[C@@H]([C@H]([C@@H]([C@H](O2)SC)O)O)O)[C@@H](C)O C44963769
c1cc(sc1)[C@H](CNC(=O)C(=O)Nc2c(ccs2)C(=O)N)[NH+]3CCCC3 C47964408
C[NH+]1[C@@H]2CCN([C@@H]2C(=O)NC[C@@H]1CCC(=O)NCc3ccco3)Cc4ccc(cc4)O C22922578
CC1CC[NH+](CC1)[C@@H](CNC(=O)NNC(=O)C(=O)NC2CC2)c3cccs3 C49790481
c1ccc2c(c1)cccc2N3C(=O)/C(=C/NCCN4CC[NH2+]CC4)/C(=O)NC3=O C20023318
c1cc(sc1)CN2C(=O)C[C@H](C2=O)[NH2+]CCc3ccc(cc3)S(=O)(=O)N C18105623
C[NH+](CCNC(=O)NNC(=O)c1ccc(cc1)n2cnnn2)Cc3ccccc3 C54762847
C[C@@H](C(=O)N1CCN(CC1)C(=O)CCn2ccc3c2c[nH+]cc3)NC(=O)[C@H](Cc4ccccc4)N C57773724
Cc1c(c(on1)C)S(=O)(=O)N[C@@H](C)C(=O)N2CCC(CC2)[NH+]3CCC[C@H]3C(=O)N C58370707
c1cc(ccc1OCC(=O)NCC(=O)N2CCC3(CC2)c4c([nH]c[nH+]4)CCN3)Cl C20572921
Cc1ccc2=[NH+]CC(=c2c1)CCN3C[C@@H](CC3=O)C(=O)N[C@H]4NN[C@@H](S4)COC C63941213
c1ccc2=[NH+]CC(=c2c1)C[C@@H](C(=O)NNC(=O)C(=O)NC3CC3)NC(=O)c4ccccc4Cl C64343474
c1ccc2=[NH+]CC(=c2c1)CC(=O)N3CCN(CC3)[C@H]4NN[C@H](S4)SCC(=O)N C64409698
c1ccc2c(c1)C(=O)N([C@H](N2)O)CCCC(=O)NCCC3=c4cc(ccc4=[NH+]C3)F C64717885
Cc1c(c(n(n1)Cc2ccccc2)C)C(=O)NNC(=O)NCCCn3cc[nH+]c3 C64886673
C[C@@H](c1ccc(cc1)S(=O)(=O)N)NC(=O)[C@H](C)[NH+]2CCC[C@@H](C2)C(=O)OC C66833269
CC1CCC2(CC1)C(=O)N(C(=O)N2)NC(=O)C[NH+]3CCC[C@@H](C3)CNC(=O)C C67416353
CC(C)Cn1c(c(c(=O)n(c1=O)C)C(=O)C[NH+]2CCC[C@H](C2)CNC(=O)C)N C67419115
c1cc(sc1)C(=O)N/N=C/c2cc(cc(c2O)Br)Cl C04132801
CC1(CC2=C([C@H](C(=C(O2)N)C#N)c3ccc(s3)C(C)(C)C)C(=O)C1)C C00712678
c1cc(oc1)c2cc(n(n2)c3cc(cc(c3)C(F)(F)F)C(F)(F)F)N C01047082
CCCCc1ccc(s1)[C@H]2C(=C(OC3=C2C(=O)CC(C3)(C)C)N)C#N C02290427
c1cc(oc1)c2ccc3c(c(sc3n2)C(=O)c4ccc(cc4)Cl)N C01471625
CC1(Cc2c(sc3c2c(nc(n3)SCC=C(Cl)Cl)N)CO1)C C02299682
CC(C)(C)c1ccc(cc1)C(=O)Nc2c(c3c(s2)CCC3)C(=O)NC C05055728
c1cc(cc(c1)Cl)CSc2nnc(n2N)c3cccc(c3)Cl C02386699
CC1=C([C@H](NC(=S)N1)c2ccccc2Br)C(=O)OC(C)C C05156433
COc1cc2c(cc1O)CCCC[C@@H]2C3=CCCCc4c3cc(c(c4)O)OC C02032446
CC1=C(Sc2ccccc2N1)C(=O)CC(=O)NC34CC5CC(C3)CC(C5)C4 C05500231
c1cc(ccc1C(=O)NNC(=O)CC23CC4CC(C2)CC(C4)C3)Cl C06220174
COc1cccc2c1[C@@H]3c4cccc(c4[C@H]2c5c3c(ccc5O)O)OC C06248795
c1ccc(cc1)CNc2c(nc3n2cc(cc3)Cl)c4ccc(cc4)O C00413735
c1ccc2c(c1)c(c[nH]2)CCCC(=O)N3CCc4c(c5ccccc5[nH]4)C3 C09899782
Cc1ccc2c(c1)nc([nH]2)SCC(=O)NC3C4CC5CC(C4)CC3C5 C07344221
Cc1ccccc1/C=C(/C(=O)Nc2cccc3c2cccc3)\NC(=O)C C14023817
COC(=O)c1ccc2c(c1)[C@@H]3C=CC[C@@H]3[C@@H](N2)c4c[nH]c5c4cccc5 C14544761
CC(C)(C)NS(=O)(=O)c1ccc2c(c1)[C@@H]3C=CC[C@H]3[C@@H](N2)c4ccccc4 C14551319
CC(C)(C)[C@H]1CC=C2[C@H](C1)[C@H](C(C(=C2C#N)N)(C#N)C#N)c3cccs3 C13143148
c1ccc(cc1)Sc2c(c(c(c(n2)N)C#N)c3ccc(cc3)Cl)C#N C20094433
[H]/N=C/1\NC(=O)/C(=C/c2ccc(c(c2)Cl)OCc3ccc(cc3)Cl)/S1 C20130749
CC(C)Oc1ccc2c(c1)[C@@H]3C=CC[C@H]3[C@H](N2)c4ccc(c(c4)OC)O C20693382
c1ccc(cc1)N(c2ccccc2)C(=O)N[C@@H](C(Cl)(Cl)Cl)O C25493914
Cc1cc2c(cc1C)oc(n2)c3cc(c(c(c3)Br)OC)N C26509150
C[C@H]1Cc2cc(ccc2/C(=N\NC(=O)Cc3cccc4c3cccc4)/C1)O C32116400
Cc1ccc(c(c1)O)NS(=O)(=O)c2ccc(cc2Cl)Br C35081948
CN(C)c1ccc2c(c1)OC(=C([C@H]2c3c(cccc3Cl)Cl)C#N)N C35323982
COc1ccc(cc1)[C@H]2[C@H]3CCCC[C@H](C3=O)[C@H]([NH2+]2)c4ccc(cc4)OC C36283746
CC(C)Oc1c(ccc(n1)Oc2ccc(cc2Br)Cl)N C37068833
c1cc(ccc1c2nc(c(nn2)c3ccc(cc3)Br)N)Cl C00721186
c1cc2c(cc1C(F)(F)F)[nH]c(=O)n2c3cc(ccc3O)C(F)(F)F C09225331
C[C@]1([C@@H]2NC(=S)N(N2C(=S)N1)c3ccccc3)c4ccc(cc4)Cl C13470779
c1ccc(c(c1)C(=S)N2CCN(CC2)C(=S)c3ccccc3O)O C02312112
c1cc(cc(c1)Cl)Sc2c(c(c(c(n2)N)C#N)c3cccs3)C#N C38208956
C[C@@H]([C@@H]1C(=O)Nc2ccccc2S1)C(=O)Nc3ccc(cc3)C(C)C C27233106
[H]/N=C\1/NC(=O)/C(=C\c2cccc(c2)OCc3ccc(cc3Cl)Cl)/S1 C40007242
Cc1ccc(cc1)Sc2c(c(ncn2)Sc3cccc4c3nccc4)N C40783459
C[C@@]1\2CC[C@@H]3c4ccc(cc4CC[C@@H]3[C@@H]1CC/C2=N\Nc5ccccn5)O C40829557
Cc1cccc(c1)OCCn2c3ccc(cc3nc2N)Br C42897272
c1ccc(c(c1)CN2CCC[C@H](C2)c3c(c[nH]n3)c4ccc(cc4)Cl)O C15004930
Cc1ccc(c(c1O)C)NS(=O)(=O)c2ccc(s2)Br C48441122
Cc1c[nH]/c(=N\C(=O)NCc2ccc(cc2Cl)Br)/s1 C49337673
c1cc(cc2c1cc(cc2)Br)Oc3c(nccn3)C(=S)N C54398573
c1ccc2c(c1)c(cc(c2O)CN3CCN(CC3)c4ccccc4O)Cl C15250741
Cc1ccc(c(c1)C)[C@@H]2C(=C(NC(=O)N2)C)C(=O)c3ccc(cc3)Cl C06046309
Cc1cc([nH]c(=O)c1CNC(=O)c2cc3c(s2)CC[C@@H](C3)C(C)(C)C)C C07118274
COc1ccc(cc1)C2=N[C@@H](N[C@H](C2)c3ccccc3O)c4cccc(c4)F C53364806
Cn1c(nnc1SCc2cc(ccc2Cl)Cl)c3ccc(cc3)N C59856204
C[C@]12CC[C@H]3[C@H]([C@@H]1CC[C@H]2C(=O)NC(C)(C)C)CC=C4[C@@]3(CCC(=O)N4)C C66331841
CCC(C)(C)n1c(nnn1)[C@@H](c2cc3c(ccc(c3[nH]c2=O)C)C)[NH+]4CCN(CC4)c5cccc(c5C)C C06077497
CCC(C)(C)n1c(nnn1)[C@@H](c2cc3ccc(c(c3[nH]c2=O)C)C)[NH+](Cc4ccccc4)Cc5ccco5 C06149249
CCc1ccc2c(c1)cc(c(=O)[nH]2)[C@H](c3nnnn3C4CCCCC4)[NH+]5CCN(CC5)c6cccc(c6C)C C06135319
CCc1cc2c(=O)c(c(oc2c(c1O)C[NH+]3CCCC[C@@H]3C)C(=O)OCC)c4ccc5c(c4)OCCO5 C09075551
C[C@H](CCc1ccccc1)Nc2c3c(c4c5c(c([nH+]c4s3)N6CCOCC6)COC(C5)(C)C)nnn2 C09379681
CCOC(=O)[C@@H]1CCC[NH+](C1)[C@@H](c2ccc(cc2Cl)Cl)c3c(n4c(s3)nc(n4)c5ccco5)O C09808533
CCOC(=O)C1CC[NH+](CC1)[C@H](c2cc3c(cc(cc3[nH]c2=O)C)C)c4nnnn4CCc5ccccc5 C13023251
CC[C@H](c1nnnn1C2CCCCC2)[NH+](Cc3ccc4c(c3)OCO4)Cc5cc6ccc(cc6[nH]c5=O)C C13063829
Cc1ccc2cc(c(=O)[nH]c2c1C)[C@@H](c3nnnn3C(C)(C)C)[NH+]4CCN(CC4)c5cc(ccc5C)Cl C06441823
Cc1ccc(c2c1cc(c(=O)[nH]2)[C@H](c3nnnn3C[C@H]4CCCO4)[NH+]5CCC(CC5)Cc6ccccc6)C C06405731
CC[NH+](CC)CCCN1[C@@H](/C(=C(/c2ccc(c(c2)Cl)OC)\O)/C(=O)C1=O)c3cccc(c3)[N+](=O)[O-] C09067340
CC[C@@H](c1nnnn1C2CCCCC2)[NH+](CCc3cccc(c3)C)Cc4cc5cc(ccc5[nH]c4=O)OCC C13495956
CCOc1ccc2c(c1)cc(c(=O)[nH]2)C[NH+](C3CCCCC3)[C@@H](c4nnnn4Cc5ccco5)C(C)C C13500679
CCC[C@@H](c1nnnn1Cc2ccco2)[NH+](CCc3ccccc3)Cc4cc5cc(ccc5[nH]c4=O)C C13500993
CCC[C@H](c1nnnn1C[C@@H]2CCCO2)[NH+](CCc3cccc(c3)C)Cc4cc5cc(ccc5[nH]c4=O)C C13501000
CC[C@H](c1nnnn1CCc2ccccc2)[NH+](Cc3ccco3)Cc4cc5cc(cc(c5nc4O)C)C C08624845
CC[C@H](c1nnnn1Cc2ccccc2)[NH+](Cc3ccco3)Cc4cc5cc(ccc5nc4O)OCC C08772700
CCOC(=O)C[NH+](Cc1ccccc1)[C@@H](c2cc3c(cc2[N+](=O)[O-])OCO3)C(=O)NC4CCCCC4 C20108488
CCCCCCN1C(=O)[C@@]2(Cc3c([nH+]c4ccccn4c3=O)N5[C@@H]2c6ccccc6CC5)C(=O)NC1=O C09172723
Cc1ccc(cc1)NC(=O)c\2cc3c(cnc(c3o/c2=[NH+]\c4ccc(cc4)C(=O)OC)C)COC(=O)C C20617078
CCOC(=O)[NH+]=c1ccc-2c(cc(oc2c1)O)CSc3nnc(n3CC=C)c4ccc(cc4)Cl C21673330
COc1cc(cc(c1OC)OC)/C=C/C(=O)N(CCC/[NH+]=c/2\cc(oc3c2cccc3)O)Cc4ccccc4 C22473219
Cc1cc(ccc1NC(=O)CSc2nc3ccccc3c(=O)n2CC[NH+](C(C)C)C(C)C)[N+](=O)[O-] C23556703
CC[C@@H]1CCCC[NH+]1CCNC(=O)C2CCN(CC2)c3ccc4nnc(n4n3)c5ccc(cc5)Cl C33260170
CCN(CC)C(=O)CSc1nc(c2c(c(sc2n1)C)C)N3CC[NH+](CC3)CC(=O)NC4CCCCC4 C34759779
CC(C)(C)c1ccc(cc1)[C@H]2C3=C(CN(C3=O)CC(=O)NC4CC[NH+](CC4)Cc5ccccc5)N(C(=O)N2)C C34792564
CCN1C(=C([C@@H](NC1=O)c2ccc(cc2C)C)C(=O)OCC)C[NH+]3CCCN(CC3)C(=O)c4ccco4 C35646598
CC[C@H](C)NC(=O)c1coc(n1)C[NH+](Cc2cccc(c2)Oc3ccccc3)Cc4ccc5c(c4)OCO5 C36065798
CCOC(=O)/[NH+]=c\1/ccc-2c(cc(oc2c1)O)CSc3nnc4n3cc(cc4Cl)C(F)(F)F C36798358
C[C@H]1CN(CC[NH2+]1)C(=O)c2coc(n2)COc3ccc4c(c3)[C@H](N(CC4)C(=O)CC(C)C)c5ccccc5 C34685746
CNC(=S)N1[C@@H](CC(=N1)[C@@H]2C(=c3cc(ccc3=[NH+]C2=O)Cl)c4ccccc4)c5cccc(c5)[N+](=O)[O-] C39988963
CNC(=S)N1[C@H](CC(=N1)[C@H]2C(=c3cc(ccc3=[NH+]C2=O)Cl)c4ccccc4)c5cccc(c5)[N+](=O)[O-] C39988966
CCCCOc1ccc(cc1OC)[C@@H]2c3c([nH]nc3C(=O)N2CCCn4cc[nH+]c4)c5ccc(cc5)C C40341523
Cc1cc(c(cc1Nc2c(c(ncn2)Nc3cc[nH+]cc3)[N+](=O)[O-])Cl)[C@@H](C#N)c4ccc(cc4)Cl C40586276
Cc1cc(c(cc1Nc2c(c(ncn2)Nc3cc[nH+]cc3)[N+](=O)[O-])Cl)[C@H](C#N)c4ccc(cc4)Cl C40586277
CC[NH+](Cc1n(nnc1C(=O)NN=C(/C=C/c2ccccc2)/C=C/c3ccccc3)c4nonc4N)CC C20075950
CC[NH+](CC)CCn\1c2ccccc2[nH]/c1=N\C(=O)c3ccc(o3)Cn4c(c(c(n4)[N+](=O)[O-])Cl)C C55009890
COc1ccccc1NC(=O)c\2cc3c4ccccc4ccc3o/c2=[NH+]\c5ccc(cc5)S(=O)(=O)N C59170729
CCn1cc(c2c1ccc(c2)OC)/C=C/3\C(=O)c4c(cc(c(c4O3)C[NH+]5CCC(CC5)C(=O)OCC)O)C C41586206
CCOC(=O)C1CC[NH+](CC1)Cc2c(ccc3c2O/C(=C/c4cc(cc5c4OCOC5)Cl)/C3=O)O C41586256
CCOc1cccc2c1oc(=O)c(c2)c3cc(=O)oc4c3ccc(c4C[NH+]5CCC(CC5)C(=O)OCC)O C41586276
C[C@H]1c2ccc(cc2OC(=O)[C@H]1C)OC(=O)[C@H](CC3=c4ccccc4=[NH+]C3)NC(=O)OCc5ccccc5 C63134398
c1ccc(cc1)COC(=O)N[C@@H](CC2=c3ccccc3=[NH+]C2)C(=O)Oc4ccc5c(c4)OC(=O)[C@@H]6[C@@H]5CCC6 C63350766
C[C@H](c1ccccc1)NC(=O)c2ccccc2N3C(=O)[C@@]4([C@H]5C(=c6cc(ccc6=[NH+]5)OC)CCN4C3=O)C C63362196
CCc1cc(=O)oc2c1c(cc3c2CCC(O3)(C)C)OCC(=O)NCCC4=c5cc(ccc5=[NH+]C4)OC C63384927
C[C@H]1C(=c2ccccc2=[NH+]1)CCNC(=O)/C(=C/c3ccc(cc3)Cl)/NC(=O)c4cccc(c4)[N+](=O)[O-] C63514846
c1ccc2=[NH+]CC(=c2c1)C[C@H]3C(=O)N4C(=N3)c5ccccc5N=C4SCC6=CC(=O)N7C=CC=C[C@H]7N6 C63707956
CCOC(=O)[C@@H](CC1=c2ccccc2=[NH+]C1)NC(=O)[C@@H](Cc3ccccc3)N4C(=O)c5ccccc5C4=O C64076302
COc1ccc(cc1)[C@@H](CNC(=O)CS[C@@H]2N=Nc3n2c4ccccc4n3)C5=c6ccccc6=[NH+]C5 C64137865
c1ccc(cc1)c2nnc(o2)c3nc4ccccc4c(n3)NCCCN5CCC(CC5)[NH+]6CCCCC6 C35372090
Cc1ccc(c(c1)C)[C@H]2C(=C(NC(=O)N2)CSc3nnc(s3)N)C(=O)OC C04436496
CCc1c(c(n(n1)c2cc(nc(n2)SC)Oc3ccc(c(c3)C)C)N)C(=O)N C00632662
CCOC(=O)C1=C(NC(=O)N[C@@H]1c2ccc(cc2C)C)CSc3nnc(s3)N C05018297
Cc1c(cccc1[N+](=O)[O-])C(=O)Nc2c(nc([nH]c2=O)SC3CCCC3)N C05082330
CC(C)(C)c1ccc(cc1)c2nnc(n2C3CCCC3)SCc4nc(nc(n4)N)N C07088535
c1ccc2c(c1)nc(n2CC(=O)N/N=C/c3cc(ccc3O)Cl)c4c(non4)N C01444134
Cc1c2ccc(c(c2oc(=O)c1CC(=O)NCCc3c[nH]c4c3cc(cc4)OC)O)O C08878692
CCOC(=O)C1=C(NC(=O)N[C@H]1c2ccc(cc2)Cl)CSc3nnc(s3)N C11151732
CCOc1ccc(cc1)n2c3ccccc3nc2SCc4nc(nc(n4)N)N C06930345
c1ccc(c(c1)Cn2c3ccccc3nc2c4c(non4)N)c5nnc(s5)N C13424503
Cc1c(c2nc(c3ccccc3n2n1)NCCCc4c(c([nH]n4)N)C#N)Cl C12541387
CCOC(=O)C1=C(NC(=O)N[C@@H]1c2ccccc2Cl)CSc3nnc(s3)N C13566258
CCOC(=O)C1=C(NC(=O)N[C@H]1c2ccccc2Cl)CSc3nnc(s3)N C13566259
COc1ccccc1c2nnc(n2N)SCc3nc4ccccc4c(n3)N C18261195
c1cc(c(cc1C(=O)OCc2nc(c3c4c(sc3n2)CCCC4)N)[N+](=O)[O-])N C18321749
c1ccc(cc1)C(=O)CSc2nnc(n2N)N/N=C/c3cc(ccc3O)Cl C21320015
CN(C)c1nc(nc(n1)N)COC(=O)c2ccc3c(c2N)C(=O)c4ccccc4C3=O C23076165
CCc1cccc(c1)N2c3c(c4c(c(nc(c4c(n3)N)N)N(C)C(C)C)C#N)CC2=O C25463624
c1cc(ccc1C(=O)OCC(=O)Nc2c(c3c(s2)CCCCC3)C#N)NC(=O)N C03408386
C[C@@H](C(=O)Nc1ccc2c(c1)OCO2)Nc3ccc(cc3)NC(=O)NCC=C C29811191
CNc1ccc(cc1[N+](=O)[O-])/C=N/NC(=O)c2c(c(c(c(n2)Cl)Cl)N)Cl C36280586
CC(C)(C)CC(C)(C)NC(=O)[C@H](c1c(cc(cc1O)O)O)N(C)C(=O)c2ccco2 C36529209
CCCN([C@H](c1c(cc(cc1O)O)O)C(=O)NC2CCCCC2)C(=O)c3ccco3 C36568692
C[C@H]1CCC[C@H]([C@@H]1C)NC(=O)NC(=O)COC(=O)c2ccc(cc2O)O C08346152
CC[C@H](C)c1ccc(cc1)NC(=O)CSC2=NN[C@@H](N2N)[C@@H]3C4=C(CCC4)N=N3 C38999884
Cc1cc(c(c(c1)Cl)NC(=O)CSC2=NN[C@@H](N2N)[C@H]3C4=C(CCC4)N=N3)C C39016633
C1CCC(CC1)NC(=O)NC(=O)COC(=O)c2c(c(c(c(n2)Cl)Cl)N)Cl C39561047
CC(C)C[NH+]1[C@H](NN[C@@H]1SCc2[nH]c(=O)c3ccc(cc3n2)C(=O)[O-])c4ccco4 C39722779
c1c(ccc(c1)O)/C=N/NC(=O)c2ccc(cc2)C(=O)N/N=C/c3ccc(cc3)O C05569284
C[C@H]1CCc2c(c(on2)Nc3c(c(nc(n3)NCCC(C)C)N)[N+](=O)[O-])C1 C41301550
Cc1cc(no1)Nc2c(c(nc(n2)NCCc3cccs3)N)[N+](=O)[O-] C41333747
c1cc2cccnc2c(c1)Nc3c(c(nc(n3)NC4CCCCC4)N)[N+](=O)[O-] C41333915
C[C@H](c1nc(nc(n1)N(C)C)N)Sc2nnc(n2N)c3ccc(cc3)C(C)(C)C C45594155
Cc1ccccc1C(=O)Oc2ccc(cc2)[C@H](c3c([nH]nc3O)C)c4c(n[nH]c4O)C C04551825
Cc1c(c(n[nH]1)O)[C@@H](c2ccc(o2)c3ccc(cc3[N+](=O)[O-])F)c4c(n[nH]c4O)C C04663853
c1cc(sc1)[C@H]2CC3=C([C@H](c4c([nH]nc4O)N3)c5cc(ccc5O)[N+](=O)[O-])C(=O)C2 C18196311
Cc1ccccc1n2c(=O)c(c([nH]c2=O)[O-])[C@@H]3c4c(c5cc(ccc5[nH]4)OC)CC[NH2+]3 C20610828
CC(C)(C)NC(=O)[C@@H](c1c(cc(cc1O)O)O)N(c2ccccc2)C(=O)c3ccco3 C36608532
c1cc(c(cc1S(=O)(=O)N)[N+](=O)[O-])NC2[C@@H]3CCC[C@H]2C[NH+](C3)C4CC4 C54982185
Cc1ccc(c(c1)O)C(=O)NNS(=O)(=O)c2ccc(c(c2)C(=O)OC)O C55647439
C/C(=N\Nc1ccc(cc1[N+](=O)[O-])S(=O)(=O)N)/c2ccc(cc2O)OC C12582444
c1cc(ccc1[C@H]([C@@H](CO)NC(=O)Nc2cc(ccc2Cl)Cl)O)[N+](=O)[O-] C58826565
Cc1ccc(cc1)NC(=O)CSc2nc([nH]n2)N/N=C/c3cc(ccc3O)Cl C59018483
CC1=C([C@@H](NC(=S)N1)c2ccc(cc2)O)C(=O)N/N=C/c3cccc(c3)[N+](=O)[O-] C59385110
c1cc(ccc1c2nnc(n2N)SCC(=O)NNc3ccc(cc3)Cl)[N+](=O)[O-] C59791187
c1cc(c(cc1[N+](=O)[O-])C(=O)OCC(=O)NC(=O)NC23CC4CC(C2)CC(C4)C3)N C60385497
CCc1cc(n2c3ccccc3nc2c1C#N)NCCCc4c(c(n[nH]4)N)C#N C15114447
CCCC[C@H](C(=O)Nc1cccc(c1)c2nnc3n2CCCCC3)NC(=O)N C65579679
CCC[C@@H](C(=O)N1CCC(CC1)NC(=O)Oc2ccccc2)NC(=O)N C66746544
CC[C@@H](C)[C@@H](C(=O)N1CCC(CC1)NC(=O)Oc2ccccc2)NC(=O)N C67178952
c1ccc2c(c1)cccc2COc3ccccc3[C@@H]4C[C@H](N=[NH+]4)C(=O)N/N=C/C5=c6ccccc6=[NH+]C5 C38612960
c1ccc2c(c1)cccc2COc3ccccc3[C@H]4C[C@H](N=[NH+]4)C(=O)N/N=C/C5=c6ccccc6=[NH+]C5 C38612962
CCCCOC(=O)c1ccc(cc1)N[C@H]2/C(=N/S(=O)(=O)c3ccc(cc3)C)/[NH+]=c4ccccc4=[NH+]2 C38965701
Cc1ccc(cc1)S(=O)(=O)/N=C\2/[C@@H]([NH+]=c3ccccc3=[NH+]2)Nc4ccc(cc4)OCc5ccccc5 C38979428
Cn1c(cc(n1)c2ccc(cc2)OC)[C@H]3C[NH+]4CC[C@H]3C[C@@H]4C[NH+](Cc5ccco5)Cc6ccco6 C39560663
Cc1ccc2=[NH+]C(=O)[C@H](C=c2c1)[C@H](c3nnnn3CCOC)[NH+](Cc4ccccc4)Cc5ccccc5Cl C39710261
Cc1ccc2=[NH+]C(=O)[C@@H](C=c2c1)[C@@H](c3nnnn3CCOC)[NH+](Cc4ccccc4Cl)Cc5ccco5 C39710296
Cc1ccc2=[NH+]C(=O)[C@H](C=c2c1)[C@@H](c3nnnn3CCOC)[NH+](Cc4ccccc4Cl)Cc5ccco5 C39710297
CCC(C)(C)N1[C@@H](N=NN1)[C@@H]([C@@H]2C=c3cc(ccc3=[NH+]C2=O)C)[NH+](Cc4ccc(cc4)Cl)Cc5ccco5 C39710314
Cc1ccc2=[NH+]C(=O)[C@H](C=c2c1)[C@H](c3nnnn3CCOC)[NH+](Cc4ccc(cc4)Cl)Cc5ccco5 C39710323
CCc1ccc2=[NH+]C(=O)[C@@H](C=c2c1)[C@@H]([C@@H]3N=NNN3C(C)(C)C)[NH+]4CCN(CC4)Cc5ccc6c(c5)OCO6 C39710480
CCc1ccc2=[NH+]C(=O)[C@@H](C=c2c1)[C@@H]([C@@H]3N=NNN3C(C)(C)C)[NH+](Cc4ccccc4Cl)Cc5ccco5 C39710524
CCc1ccc2=[NH+]C(=O)[C@H](C=c2c1)[C@@H]([C@@H]3N=NNN3C(C)(C)C)[NH+](Cc4ccccc4Cl)Cc5ccco5 C39710525
CCc1ccc2=[NH+]C(=O)[C@@H](C=c2c1)[C@@H]([C@@H]3N=NNN3C(C)(C)C)[NH+](Cc4ccc(cc4)Cl)Cc5ccco5 C39710540
CCc1ccc2=[NH+]C(=O)[C@@H](C=c2c1)[C@@H]([C@@H]3N=NNN3C(C)(C)C)[NH+](Cc4ccc(cc4)Cl)C[C@@H]5CCCO5 C39710568
CCc1ccc2=[NH+]C(=O)[C@H](C=c2c1)[C@@H]([C@@H]3N=NNN3C(C)(C)C)[NH+](Cc4ccc(cc4)Cl)C[C@@H]5CCCO5 C39710569
Cc1ccc2=C[C@H](C(=O)[NH+]=c2c1)[C@@H](c3nnnn3CCOC)[NH+](Cc4ccc(cc4)OC)Cc5cccnc5 C39710628
Cc1ccc2=C[C@H](C(=O)[NH+]=c2c1)[C@@H](c3nnnn3CCOC)[NH+](Cc4ccc(cc4)Cl)Cc5ccco5 C39710648
Cc1ccc2=C[C@@H](C(=O)[NH+]=c2c1C)[C@H]([C@@H]3N=NNN3C(C)(C)C)[NH+](Cc4ccc(cc4)Cl)Cc5ccco5 C39710770
Cc1cccc2=C[C@@H](C(=O)[NH+]=c12)[C@H](c3nnnn3CCOC)N4CC[NH+](CC4)[C@@H]5Nc6ccccc6S5 C39710792
Cc1cccc2=C[C@H](C(=O)[NH+]=c12)[C@@H](c3nnnn3Cc4ccccc4)[NH+](Cc5ccccc5)Cc6ccco6 C39710891
Cc1cccc2=C[C@H](C(=O)[NH+]=c12)[C@@H]([C@@H]3N=NNN3C(C)(C)C)[NH+](Cc4ccccc4)Cc5ccco5 C39710897
Cc1cccc2=C[C@H](C(=O)[NH+]=c12)[C@@H]([C@@H]3N=NNN3C4CCCCC4)[NH+](Cc5ccccc5)Cc6cccnc6 C39710905
Cc1cccc2=C[C@H](C(=O)[NH+]=c12)[C@H]([C@@H]3N=NNN3C(C)(C)C)[NH+](Cc4ccc(cc4)OC)Cc5cccnc5 C39710919
Cc1cccc2=C[C@H](C(=O)[NH+]=c12)[C@@H]([C@@H]3N=NNN3C4CCCCC4)[NH+](Cc5ccco5)C[C@@H]6CCCO6 C39710925
Cc1cccc2=C[C@H](C(=O)[NH+]=c12)[C@@H](c3nnnn3CCOC)[NH+](Cc4ccc(cc4)Cl)Cc5ccco5 C39710939
Cc1cccc2=C[C@@H](C(=O)[NH+]=c12)[C@H]([C@@H]3N=NNN3C4CCCCC4)[NH+](Cc5cccs5)C[C@@H]6CCCO6 C39710965
CCC(C)(C)N1[C@H](NN=N1)[C@H]([C@@H]2C=c3c(ccc(c3=[NH+]C2=O)C)C)[NH+](Cc4ccccc4)Cc5cccs5 C39711122
Cc1ccc(c2=[NH+]C(=O)[C@@H](C=c12)[C@@H]([C@@H]3NN=NN3C4CCCCC4)[NH+](Cc5cccnc5)C[C@@H]6CCCO6)C C39711123
Cc1cc(c2=C[C@H](C(=O)[NH+]=c2c1)[C@@H]([C@@H]3NN=NN3C4CCCCC4)[NH+](Cc5ccco5)Cc6cccs6)C C39711154
Cc1cc(c2=C[C@H](C(=O)[NH+]=c2c1)[C@@H]([C@@H]3NN=NN3C4CCCC4)[NH+](Cc5ccc(cc5)F)Cc6ccco6)C C39711164
CCC(C)(C)N1[C@H](NN=N1)[C@H]([C@@H]2C=c3c(cc(cc3=[NH+]C2=O)C)C)[NH+](Cc4ccc(cc4)F)Cc5ccco5 C39711170
Cc1cc2=C[C@@H](C(=O)[NH+]=c2cc1C)[C@H]([C@@H]3N=NNN3C4CCCC4)[NH+](Cc5ccccc5)Cc6ccco6 C39711237
COCCn1c(nnn1)[C@H]([C@@H]2C=c3cc(ccc3=[NH+]C2=O)OC)[NH+](Cc4ccccc4)Cc5ccco5 C39711360
CCOc1ccc2=[NH+]C(=O)[C@H](C=c2c1)[C@H]([C@@H]3N=NNN3C(C)(C)C)N4CC[NH+](CC4)C5CCCCC5 C39711416
COCCn1c(nnn1)[C@H]([C@@H]2C=c3cc4c(cc3=[NH+]C2=O)OCO4)[NH+]5CCC(CC5)Cc6ccccc6 C39711573
CCOC(=O)C1CC[NH+](CC1)[C@H]([C@@H]2C=c3cc4c(cc3=[NH+]C2=O)OCO4)[C@@H]5N=NNN5C(C)(C)C C39711631
CCOC(=O)[C@H]1[C@@H](SC2=C1CC[NH+](C2)C)NC(=O)CSC3=N[C@@H]4C(=c5ccccc5=[NH+]4)N=N3 C39960580
COc1ccc2=[NH+][C@H]([NH+]=c2c1)/C(=C\c3cc(c(c(c3)Br)OCc4ccccc4C#N)OC)/C#N C39969150
CC[NH+](CC)CCCN1CC(=O)N2[C@H](C1=O)CC3=c4ccccc4=[NH+][C@@H]3[C@@H]2c5ccc(cc5)C(=O)OC C63139658
COC(=O)c1ccc(cc1)[C@@H]2[C@@H]3C(=c4ccccc4=[NH+]3)C[C@@H]5N2C(=O)CN(C5=O)CCCn6cc[nH+]c6 C63141800
CCCC[NH+](CCCC)CCCN1CC(=O)N2[C@H](C1=O)CC3=c4ccccc4=[NH+][C@H]3[C@@H]2c5ccccc5OC C63141956
COc1cccc(c1)[C@@H]2[C@H]3[C@@H](N(C(=O)[C@@H]3N=[NH+]2)CCC4=c5cc(ccc5=[NH+]C4)OC)c6cccc(c6)O C63294507
CCOc1c(cccc1OC)[C@@H]2CN3C(=O)CN(C(=O)[C@@]3([C@H]4C2=c5ccccc5=[NH+]4)C)CCCn6cc[nH+]c6 C63372674
CC[NH+](CC)CCCN1CC(=O)N2C[C@H](C3=c4ccccc4=[NH+][C@@H]3[C@]2(C1=O)C)c5ccccc5OC C63373055
CCOc1cc(ccc1OCC2=CC(=O)N3[C@H](N2)SC(=N3)C)/C=C(\C#N)/C4[NH+]=c5ccccc5=[NH+]4 C63490995
CCc1ccc(cc1)S(=O)(=O)[C@H]2[C@H]3[NH+]=C(c4ccccc4N3N=N2)NCCC5=c6ccccc6=[NH+]C5 C63493677
C[C@@H]1C(=c2c(ccc(c2=[NH+]1)Cl)Cl)CC[NH2+]C3(CCCCC3)c4nnnn4c5ccc(cc5)OC C63514069
CCN(Cc1ccc2c(c1)OCO2)C(=O)c3ccc(cc3)NS(=O)(=O)c4ccc5=[NH+]C(=O)[NH+]=c5c4 C64048408
COC(=O)[C@H]1CN(N=N1)[C@H]2C[C@H]([NH+](C2)C3C4CC5CC(C4)CC3C5)C(=O)NCCC6=c7ccccc7=[NH+]C6 C64058232
Cc1cc(ccc1OCc2ccccc2)C(=O)C3=C(C(=O)N([C@H]3c4ccc(cc4)O)CC[NH+](C)C)O C09358403
C[NH2+][C@H]1CCc2cc(c(c(c2-c3c1cc(=O)c(cc3)NCCc4ccccc4OC)OC)OC)OC C12658414
C[NH+](C)Cc1cc(ccc1OCC(=O)NCCc2[nH]c3ccc(cc3n2)Cl)c4nc5ccccc5s4 C11784898
CC[NH+](CC(=O)NCc1ccc(cc1)Cl)CC(=O)Nc2c(c3c(s2)C[C@@H](CC3)C)C(=O)OC C14066270
C[C@@H](CNC(=O)Cc1ccc(cc1)N2CCNC2=O)Oc3cccc(c3)C[NH+](C)Cc4ccsc4 C14884203
COc1ccc(cc1O)C[NH+]2CCC(CC2)[C@@]3(C(=O)N(C(=O)N3)CC4CC4)Cc5ccccc5Cl C14987690
COc1ccc(cc1O)C[NH+]2CCC(CC2)[C@]3(C(=O)N(C(=O)N3)CC4CC4)Cc5ccccc5Cl C14987693
CC[NH+](CC)CCCn1c(=O)c2ccccc2nc1S[C@H](C)C(=O)NC(=O)NCc3ccccc3 C16980632
CC(C)N1C[C@@H](C[C@H]1C(=O)NCCc2ccc3c(c2)OCO3)[NH2+]Cc4cccc(c4)OCc5ccccc5 C19839187
CCN1CCC(CC1)[NH+]2C[C@H](C[C@H]2C(=O)OC)NC(=O)c3c(c4cc(ccc4[nH]3)Cl)c5ccccc5 C15066974
CC1=C[C@H]([C@@H](C[C@H]1Cc2nnc(o2)Cc3c[nH]c4c3cccc4)C(C)C)C[NH+]5CCN(CC5)CCO C30882991
CC(C)CC[NH+](Cc1[nH]c(=O)c2c3c(sc2n1)CN(CC3)Cc4ccccc4)C[C@@H](COC)O C35744083
CCC[C@@H](C[NH+](Cc1ccccc1)Cc2[nH]c(=O)c3c(csc3n2)c4ccc(c(c4)OC)OC)O C35745910
Cc1ccc(c(c1)c2csc3c2c(=O)[nH]c(n3)C[NH+](Cc4ccco4)C[C@H](COCC=C)O)C C35746957
Cc1ccccc1c2csc3c2c(=O)[nH]c(n3)C[NH+](CC=C)C[C@@H](COc4ccc(cc4)OC)O C35747267
COc1ccc(cc1)OC[C@@H](C[NH+](CC=C)Cc2[nH]c(=O)c3c(csc3n2)c4ccccc4F)O C35747414
COc1ccc(cc1)OC[C@H](C[NH+](CC=C)Cc2[nH]c(=O)c3c(csc3n2)c4ccccc4F)O C35747416
Cc1ccc(c(c1)C)c2csc3c2c(=O)[nH]c(n3)C[NH+](Cc4ccco4)C[C@@H](COc5ccccc5C)O C35747663
CC(C)COC[C@@H](C[NH+](Cc1[nH]c(=O)c2c3c(sc2n1)CN(CC3)Cc4ccccc4)C(C)C)O C36155972
CC[NH+](Cc1[nH]c(=O)c2c(csc2n1)c3ccc(c(c3)OC)OC)C[C@@H](Cc4ccccc4)O C36205968
COc1ccc(cc1OC)c2csc3c2c(=O)[nH]c(n3)C[NH+](C[C@H](Cc4ccccc4)O)C5CC5 C36205984
CC(C)OC[C@H](C[NH+](Cc1ccco1)Cc2[nH]c(=O)c3c(csc3n2)c4ccc(cc4)OC)O C36206285
COCC[NH+](Cc1[nH]c(=O)c2c(csc2n1)c3cccc(c3)OC)C[C@H](Cc4ccccc4)O C36206348
CC(C)(C)OC[C@H](C[NH+](Cc1[nH]c(=O)c2c(csc2n1)c3cccc(c3)OC)C4CCCCC4)O C36206380
CCOC(=O)c1c(c2c(=O)[nH]c(nc2s1)C[NH+](Cc3ccco3)C[C@H](Cc4ccccc4)O)C C36206640
Cc1ccccc1OC[C@H](C[NH+](Cc2ccco2)Cc3[nH]c(=O)c4c(csc4n3)c5ccccc5F)O C36207806
Cc1ccccc1OC[C@H](C[NH+](Cc2[nH]c(=O)c3c(csc3n2)c4cccc(c4)OC)C(C)C)O C36207896
Cc1ccc(c(c1)C)c2csc3c2c(=O)[nH]c(n3)C[NH+](C[C@H](COc4ccc(cc4)OC)O)C5CC5 C36207969
COc1ccc(cc1)OC[C@@H](C[NH+](Cc2[nH]c(=O)c3c4c(sc3n2)CCCCC4)C5CCCCC5)O C36313548
CC[NH+]1CCC[C@H]1CN(Cc2cc3ccc(cc3[nH]c2=O)C)C(=S)Nc4ccccc4C(=O)OC C12635521
c1ccc2c(c1)cccc2COc3ccccc3[C@@H]4CC(=NN4)C(=O)N/N=C/C5=c6ccccc6=[NH+]C5 C38990164
CC(C)C[NH2+]Cc1cn(c2c1cc(cc2)C(=O)OC)C[C@@H](c3ccccc3O)S(=O)(=O)c4ccccc4 C39491745
CC(C)[C@@H](C(=O)N1C[C@@H](C2(C1)CC[NH2+]CC2)C(=O)NCc3ccc(cc3)OC(F)(F)F)Oc4ccccc4 C39599955
CC[C@H](c1ccccc1)C(=O)N2C[C@H](C3(C2)CC[NH2+]CC3)C(=O)NCCc4cc(cc(c4)OC)OC C39653103
CCOc1cc(ccc1OC)CCNC(=O)[C@@H]2CN(CC23CC[NH2+]CC3)C(=O)CCC4CCCC4 C39653260
CCCCCCC(=O)N1C[C@H](C2(C1)CC[NH2+]CC2)C(=O)NC[C@H](c3ccccc3)N4CCOCC4 C39664406
CCOc1ccc(cc1)C(=O)N2C[C@@H](C3(C2)CC[NH2+]CC3)C(=O)NC[C@@H](C)Oc4ccc(cc4)C C39665992
c1ccc(cc1)CCC(=O)N2C[C@H](C3(C2)CC[NH2+]CC3)C(=O)NCC4(CCCCC4)N5CCOCC5 C39672782
C[C@@H](CCc1ccc(cc1)OC)NC(=O)[C@@H]2CN(CC23CC[NH2+]CC3)C(=O)CCc4ccc(cc4)OC C39675466
C[C@@H](CCc1ccc(cc1)OC)NC(=O)[C@H]2CN(CC23CC[NH2+]CC3)C(=O)CCc4ccc(cc4)OC C39675468
CCCC[C@H](C)C(=O)N1C[C@H](C2(C1)CC[NH2+]CC2)C(=O)NC(c3ccc(cc3)OC)c4ccc(cc4)OC C39676587
CCCCCCC(=O)N1C[C@@H](C2(C1)CC[NH2+]CC2)C(=O)NC[C@@H]3CN(CCO3)Cc4ccccc4 C39677920
CC(C)[C@@H](C(=O)N1C[C@H](C2(C1)CC[NH2+]CC2)C(=O)NCc3cccc(c3)OC(F)F)Oc4ccccc4 C39678580
CC(C)[C@H](C(=O)N1C[C@@H](C2(C1)CC[NH2+]CC2)C(=O)NCCOc3ccccc3F)Oc4ccccc4 C39685206
COc1ccc(cc1OC)c2csc3c2c(=O)[nH]c(n3)C[NH+](C[C@H](CCC=C)O)C4CCCCC4 C40404949
Cc1c(c(n([nH+]1)c2ccccc2)Nc3nc4ccccc4n3Cc5ccccc5)[C@H](c6ccncc6)O C12659847
CNC(=O)[C@@H]1C[C@@H](CN1CC(c2ccccc2)c3ccccc3)[NH2+]Cc4cc(c(c(c4)OC)OC)OC C23359540
CC(C)N1C[C@@H](C[C@H]1C(=O)NCCc2ccc3c(c2)OCO3)[NH2+]Cc4ccc(c5c4cccc5)OC C23361781
Cc1ccc(cc1)C(=O)N/C(=C\c2cccc(c2)[N+](=O)[O-])/C(=O)NCCC3=c4ccccc4=[NH+][C@H]3C C63514817
CCN1[C@@H](C(=C(N1)C)CCNC(=O)[C@@H](C)C2CCN(CC2)C(=O)[C@@H]3C=c4cc(ccc4=[NH+]3)Cl)C C64648639
CC[NH+](CC)CCC[C@H](C)Nc1cccc2c1C(=O)c3c(c(c4ccccc4c3O)O)C2=O C04773781
CC[NH+](CC)CCCN([C@@H](c1ccc(cc1)O)C(=O)NC2CCCCC2)C(=O)c3ccc([nH]3)c4ccccc4 C06511212
c1ccc2c(c1)c(c[nH]2)CC[NH2+]C[C@@H](Cn3cc(c4c3cccc4)/C=C/C(=O)c5ccc(cc5)Br)O C08770129
C1CN(CC[NH+]1CCNC(=S)NC23CC4CC(C2)CC(C4)C3)C(=S)NC56CC7CC(C5)CC(C7)C6 C08887694
CC[NH+](C[C@H](COC(c1ccc(cc1)F)c2ccc(cc2)F)O)C[C@@H](c3cccc(c3)O)O C09510166
CCCCN(c1c(n(c(=O)[nH]c1=O)CC(C)C)N)C(=O)C[NH2+][C@H](Cc2ccccc2)c3ccccc3 C09535622
CC[C@@H](CO)[NH2+]C[C@@H](COc1ccc2c(c1)c(c(n2c3ccc(cc3)C)C)C(=O)OCC)O C03628258
CC[C@H](CO)[NH2+]C[C@@H](COc1ccc2c(c1)c(c(n2c3ccc(cc3)C)C)C(=O)OCC)O C03628260
CC1(CC(CC([NH2+]1)(C)C)NC(=O)C(=O)OCCCc2cc(c(c(c2)C(C)(C)C)O)C(C)(C)C)C C04256608
c1ccnc(c1)[C@H](CCCNC(=[NH2+])NCCCc2c[nH]cn2)c3ccc(c(c3)Cl)Cl C13816256
CCOc1cc(cc(c1OCC(=O)NCCc2ccccc2)I)C[NH2+]C(C)(C)CO C16448022
CCCCN(c1c(n(c(=O)[nH]c1=O)CC(C)C)N)C(=O)C[NH+](CC=C)Cc2ccc(s2)Cl C18939435
c1ccc(cc1)COc2ccccc2OCC[NH2+]C[C@@H](COc3cccc4c3c5ccccc5[nH]4)O C02540744
CC(C)c1ccc(cc1)[C@H]2C[C@H](n3c(cc(n3)C(=O)NNC(=S)NCCC[NH+](C)C)N2)C(F)(F)F C02793790
C[NH2+]C[C@@H](COc1ccc2c(c1)c(c[nH]2)CCNC(c3ccccc3)(c4ccccc4)c5ccccc5)O C23402615
CC1(CC(CC([NH2+]1)(C)C)NC(=O)[C@@H](Cc2ccccc2)NC(=O)OCc3ccccc3)C C30898121
[H]/N=C/CCN(CC/C=N\[H])c1ccc(cc1)/C=C\2/CN(C(=[NH+]2)c3ccccc3)NC(=O)c4ccc(cc4)Cl C16957850
CCCCc1ccc(cc1)C(=O)N(CCCCCC[NH3+])[C@@H](C)c2[nH]c(=O)c3ccccc3n2 C33663760
C[C@]12CC[C@@H]3c4ccc(cc4CC[C@@H]3[C@@H]1C[C@@]([C@@H]2O)(CCCCCC[NH2+]CCc5ccccn5)CO)O C36748711
CCCCCN(c1c(n(c(=O)[nH]c1=O)CCCC)N)C(=O)C[NH+]2CCC(CC2)Cc3ccccc3 C13145060
CC(C)(C)c1ccc(cc1)OC[C@H](C[NH+](CCO)C[C@@H](Cn2ccc3c2cccc3)O)O C02710301
Cc1ccccc1N2[C@H](N[NH2+]N2)[C@@H](c3ccc(cc3Cl)Cl)NCCc4c([nH]c5c4cccc5)C C39211546
COCCC(=O)N[C@@H]1c2cc(c[nH+]c2N([C@@H]1C(=O)OC)CCc3c[nH]c4c3cccc4)NC[C@@H]5CCC=CC5 C39337670
C[C@@H](CCC(=C)C)Nc1cc2c([nH+]c1)N([C@@H]([C@@H]2NC(=O)C)C(=O)OC)CCc3c[nH]c4c3cccc4 C39352507
COC(=O)c1ccc2c(c1)c(cn2CC(c3ccccc3O)c4ccccc4O)C[NH2+]Cc5ccccc5 C39491731
CC(C)[C@H](C(=O)N1C[C@@H](C2(C1)CC[NH2+]CC2)C(=O)NCCc3c[nH]c4c3cc(cc4)OC)Oc5ccccc5 C39599419
CCC(CC)C(=O)N1C[C@@H](C2(C1)CC[NH2+]CC2)C(=O)NCc3ccccc3Sc4ccccc4CO C39657722
Cc1cccc2c1[nH]cc2CCNC(=O)[C@@H]3CN(CC34CC[NH2+]CC4)C(=O)COc5cccc(c5)Cl C39684155
Cc1cccc2c1[nH]cc2CCNC(=O)[C@@H]3CN(CC34CC[NH2+]CC4)C(=O)[C@H]5C=C(O[C@@H]5C(F)(F)F)C C39684207
CCCCCCC(=O)N1C[C@H](C2(C1)CC[NH2+]CC2)C(=O)NCCNC(=O)Cc3cccc4c3cccc4 C39691357
CCCC[C@@H](C)C(=O)N1C[C@@H](C2(C1)CC[NH2+]CC2)C(=O)NCCNC(=O)Cc3cccc4c3cccc4 C39693320
CCCC[C@H](C)C(=O)N1C[C@@H](C2(C1)CC[NH2+]CC2)C(=O)NCCNC(=O)Cc3cccc4c3cccc4 C39693321
CCCC[C@H](C)C(=O)N1C[C@H](C2(C1)CC[NH2+]CC2)C(=O)NCCNC(=O)Cc3cccc4c3cccc4 C39693323
COc1ccc(cc1OC)[C@@H]2NN[C@@H](N2c3ccccc3)SCC(=O)N/N=C/C4=c5ccccc5=[NH+]C4 C39923395
CC(C)C[NH+](C[C@H]([C@@H](c1ccccc1)c2c(c3ccccc3oc2=O)[O-])/C(=N/NC(=[NH2+])N)/C)CC(C)C C25586038
C[C@H](CCCC(C)C)NC(=O)[C@H]1C[NH2+]C[C@@H]1C(=O)NCc2cc(cc(c2)C(F)(F)F)C(F)(F)F C43223138
Cc1cc(ccc1NC(=O)C[NH+](C)CC(=O)Nc2c(c3c(s2)CCCC3)C(=O)N)Br C45313815
C/C(=N\NC(=[NH2+])N)/[C@@H](C[NH+](CC=C)CC=C)[C@@H](c1ccccc1)c2c(c3ccccc3oc2=O)[O-] C48548090
CCC[C@@H](C(=O)NC[C@@H](c1ccsc1)[NH+](CC)CC)NC(=O)NCc2ccc(cc2)F C58954613
CCC[C@H](C(=O)NC[C@H](c1ccsc1)[NH+](CC)CC)NC(=O)NCc2ccc(cc2)F C58954617
CCCCN(c1c(n(c(=O)[nH]c1=O)CCC)N)C(=O)C[NH+](C2CC2)[C@H](C)c3ccccc3Cl C59333874
CCCCN(c1c(n(c(=O)[nH]c1=O)CCC)N)C(=O)C[NH+](Cc2ccccc2)C3CCCCC3 C59350371
CCCCN(c1c(n(c(=O)[nH]c1=O)CC(C)C)N)C(=O)C[NH+](CC2CCCCC2)C3CC3 C59409188
Cc1cccc(c1)CS[C@@H]2NN[C@H](O2)[C@H](CC3=c4ccccc4=[NH+]C3)NC(=O)OC(C)(C)C C63339746
Cc1cccc(c1)CS[C@H]2NN[C@H](O2)[C@H](CC3=c4ccccc4=[NH+]C3)NC(=O)OC(C)(C)C C63339747
CC(C)(C)OC(=O)N[C@@H](CC1=c2ccccc2=[NH+]C1)[C@H]3NN[C@H](O3)SCc4ccccc4F C63339751
CCN(CC)C(=O)CS[C@@H]1NN[C@H](O1)[C@H](CC2=c3ccccc3=[NH+]C2)NC(=O)OC(C)(C)C C63411785
Cc1ccc(cc1)CS[C@@H]2NN[C@H](O2)[C@H](CC3=c4ccccc4=[NH+]C3)NC(=O)OC(C)(C)C C63425109
CCOC(=O)N[C@@H](CC1=c2ccccc2=[NH+]C1)C(=O)NCCc3ccc(cc3)S(=O)(=O)N C63437509
Cc1ccc2c(c1)S[C@@H](N2)NC(=O)[C@@H](CC3=c4ccccc4=[NH+]C3)NC(=O)OCc5ccccc5 C63503276
c1cc(sc1)C(=O)N2CC[C@H]3[C@H]2C(=O)N4C[C@H](C[C@@H]4C(=O)N3)NC(=O)C5CCCCC5 C03839303
Cc1cc2c(cc1Br)NC(=O)[C@]2(c3c(n(c(=O)n(c3=O)C)C)O)C(C#N)C#N C01194045
c1cc(sc1)C(=O)N2CCN(C[C@@H]2C(=O)N[C@H]3CCCNC3=O)S(=O)(=O)c4ccc(cc4)F C05414667
CC(C)N1C(=O)/C(=C/c2c(nc3ccccn3c2=O)N4CCC(CC4)C(=O)N)/SC1=S C02371437
c1ccn2c(c1)nc(c(c2=O)/C=C\3/C(=O)N(C(=S)S3)C[C@@H]4CCCO4)N5CCC(CC5)C(=O)N C02376853
CC(=O)c1ccc(cc1)C(=O)Nc2c(c3c(s2)CN(CC3)C(=O)OC)C(=O)NC(=O)OC C09325464
c1ccc2c(c1)[C@@]3(CCO2)C(=O)N(C(=O)N3)CC(=O)N4CCC(CC4)n5c6ccccc6[nH]c5=O C09412099
C#CCn\1c2ccc(cc2s/c1=N\C(=O)c3cccc(c3)N4C(=O)CCC4=O)S(=O)(=O)N C09726065
CNC(=O)[C@H]1CN(c2ccccc2O1)C(=O)CN3C(=O)[C@@]4(CCOc5c4cccc5)NC3=O C09952829
c1cc(ccc1n2c(c3c(n2)CS(=O)(=O)C3)NC(=O)C(=O)NC[C@H]4CCCO4)Cl C10219886
c1cc2c(cc1S(=O)(=O)N3CCN(CC3)C(=O)CSc4nnc(s4)N)OCCO2 C10789949
c1cc2c(cc1S(=O)(=O)N3CCC[C@H]3C(=O)NNC(=O)c4cc5c(s4)CCC5)OCCO2 C10891396
CC(=O)NCc1ccc(o1)c2csc(n2)NC(=O)[C@@H]3CC(=O)N(C3)c4ccc5c(c4)OCCO5 C12050961
Cc1cc(=O)oc2c1c(cc3c2CCC(O3)(C)C)OCC(=O)N[C@@H]4CS(=O)(=O)C[C@@H]4O C12893399
c1cc(ccc1NC(=O)[C@H]2CCS(=O)(=O)C2)NS(=O)(=O)c3ccc4c(c3)OCCCO4 C08706633
c1cc(sc1)c2nnc(n2N)SCC(=O)N3CCN(CC3)[C@@H]4CCS(=O)(=O)C4 C25445716
c1cc(oc1)C(=O)NCC(=O)N2CCN(CC2)Cc3[nH]c4c(c(cs4)c5cccs5)c(=O)n3 C32736218
Cc1cc2c(cc1S(=O)(=O)N3CCC(CC3)C(=O)NCc4ccco4)OCC(=O)N2 C32958553
C[C@@H](C(=O)N[C@H](c1ccc(cc1)Cl)c2nccn2C)NC3=NS(=O)(=O)c4c3cccc4 C33232636
CCCn1c2ccc(cc2nn1)S(=O)(=O)N3CCCC[C@H]3C(=O)N4CCC(CC4)C(=O)N C33263055
CN(Cc1[nH]c(=O)c2c(n1)ccs2)C(=O)CCc3[nH]c(=O)c4c5c(sc4n3)CCC5 C22321983
c1cc2c(cc1NC(=O)C[C@@H]3CS(=O)(=O)C[C@H]3CC(=O)Nc4ccc5c(c4)OCCO5)OCCO2 C06148602
CNC(=O)Cc1csc(n1)NC(=O)c2cc(n(n2)[C@H]3CCS(=O)(=O)C3)c4ccco4 C38924526
CC(C)S(=O)(=O)c1ccc(c(c1)S(=O)(=O)Oc2ccccc2)N3CC[NH2+][C@@H](C3)[O-] C39530631
c1cc(ccc1CCO)N2C(=O)[C@@H]3[C@@H](C2=O)C4C=CC3[C@@H]5[C@@H]4C(=O)N(C5=O)c6ccc(cc6)CCO C17885451
C[C@H](CNc1c(c(=O)n2ccccc2n1)/C=C\3/C(=O)N(C(=S)S3)C[C@H]4CCCO4)O C40007662
[H]/N=c\1/c(=C/c2cc(n(c2C)c3ccc(cc3)OC)C)/c(=O)nc-4s/c(=C/C(=O)N5CCCC5)/[nH]n14 C33911985
Cc1c(c(=O)n(n1C)c2ccccc2)[C@H]3[C@H]4[C@@H](C(=O)N(C4=O)c5ccccc5)[C@@]([NH2+]3)(C(C)C)C(=O)[O-] C43211829
Cc1ccc(cc1Cl)N2C(=O)[C@H]3[C@@H]([NH2+][C@@]([C@@H]3C2=O)(C)C(=O)[O-])c4ccc(cc4)OC(=O)C C43218590
Cc1ccccc1N2C(=O)[C@H]3[C@H]([NH2+][C@@]([C@@H]3C2=O)(C(C)C)C(=O)[O-])c4ccc(cc4)C(=O)OC C43222025
Cn1c(c(c(=O)n(c1=O)C)[C@@H]2c3cc4c(cc3[C@]56C=C[C@H](C[C@@H]5[NH+]2C[C@@H]6O)OC)OCO4)[O-] C43741062
C[NH+]1[C@@H]2CCN([C@@H]2C(=O)NC[C@@H]1CCC(=O)N3CCOCC3)Cc4ccc(cc4)C(=O)[O-] C35442512
Cc1cccc2c1[nH]c(=O)c(c2)[C@H](c3nnnn3Cc4ccc(cc4)F)N5CCC(CC5)O C57589707
c1c2cc3c(cc2[nH]c(=O)c1[C@H](c4nnnn4C5CCCCC5)N6CCC(CC6)O)OCO3 C57595076
Cc1c(cnn1C)[C@@H]2C[C@@H](N(S(=O)(=O)N2)C)C(=O)Nc3c(c4c(s3)CCC4)C#N C57730526
c1ccc2c(c1)c(=O)n(c(n2)CN3CCC[C@H]3c4ccc5c(c4)OCCCO5)CC(=O)N C58160483
c1ccc2c(c1)/C(=N/NC(=S)Nc3ccc(cc3)S(=O)(=O)N4CCOCC4)/CC2=O C09130906
c1cc(ccc1S(=O)(=O)N)S(=O)(=O)N2CCN(CC2)c3ccc(cc3F)[N+](=O)[O-] C58789665
Cc1cc([nH]c(=O)c1CNC(=O)CCCN2C(=O)c3ccccc3N4[C@]2(CCC4=O)C)C C59290014
CC(C)NC(=O)C(=O)N1CCN(CC1)C(=O)CNC(=O)c2ccc(s2)Br C59364104
CN(CC(=O)NNC(=O)[C@@H]1COc2ccccc2O1)C(=O)c3ccc(s3)Br C59368319
c1cc(c(cc1[N+](=O)[O-])C(=O)N2CCC3(CC2)C(=O)NC(=O)N3)I C59733287
C[C@@]1(C(=O)N(C(=O)N1)C[C@H](COc2ccc3c(c2)OCO3)O)c4ccc5c(c4)OCCO5 C60091351
Cc1cc(sc1C(=O)N2CCN(CC2)S(=O)(=O)c3c(noc3C)C)S(=O)(=O)N C60208930
CN1C(=O)C(=C2C[C@@H](n3c(nc(n3)SC)N2)c4c[nH]c5c4cccc5)C(=O)N(C1=O)C C13591292
c1ccc2cc(ccc2c1)S(=O)(=O)N3CCN(CC3)C(=O)CSC4=NC(=O)CC(=N4)N C63217063
Cc1c(cc(o1)c2ccc3c(c2)OCCO3)C(=O)N[C@H](C[C@H]4C=c5ccccc5=[NH+]4)C(=O)[O-] C63520735
CC1=C2[C@@H](SCC(=O)N[C@H]2N(N1)C3=NC=NC4=NC=N[C@@H]43)c5ccc(c(c5)OC)OC(C)C C38589010
c1ccc2c(c1)OC[C@@H](O2)C(=O)NNC(=O)CCC3=NC(=O)C4=C5CCCC[C@@H]5SC4=N3 C38697138
c1cc(ccc1NC(=O)CN2C(=O)[C@H](SC2=O)[C@H]3C(=O)NC(=O)S3)Br C65090491
CC(C)(C)n1c(nnn1)[C@@H](c2cc3cc4c(cc3[nH]c2=O)OCO4)[NH+](Cc5ccccc5)Cc6cccnc6 C06014954
CC(C)(C)n1c(nnn1)[C@H](c2cc3cc4c(cc3[nH]c2=O)OCO4)[NH+](Cc5ccccc5)Cc6cccnc6 C06015051
CCOC(=O)C1CC[NH+](CC1)[C@@H](c2cc3cc(c(cc3[nH]c2=O)C)C)c4nnnn4Cc5ccc(cc5)F C06194615
CCOc1ccc2c(c1)cc(c(=O)[nH]2)[C@@H](c3nnnn3C4CCCC4)[NH+](Cc5ccco5)C[C@@H]6CCCO6 C06196767
CCOc1ccc2c(c1)cc(c(=O)[nH]2)[C@H](c3nnnn3C4CCCC4)[NH+](Cc5ccccc5)Cc6ccco6 C06196916
CC[C@@H]1CCCCN1S(=O)(=O)c2ccc(cc2)C(=O)Nc3c(c4c(s3)C[NH+](CC4)C(C)C)C(=O)N C09383521
Cc1c(c2c(s1)ncn(c2=O)CC(=O)NCCC[NH+]3C[C@H](C[C@@H](C3)C)C)S(=O)(=O)N4CCCCC4 C09835098
COc1ccc2cc(c(=O)[nH]c2c1)[C@H](c3nnnn3C[C@@H]4CCCO4)[NH+]5CCN(CC5)c6ccccc6OC C06176875
Cc1ccc(c2c1cc(c(=O)[nH]2)C[NH+](Cc3ccc4c(c3)OCO4)Cc5nnnn5Cc6ccc(cc6)F)C C13032800
Cc1ccc(cc1)C[NH+](Cc2cc3cc(c(cc3[nH]c2=O)OC)OC)Cc4nnnn4CCc5ccccc5 C13033619
Cc1cc2cc(c(=O)[nH]c2cc1C)[C@H](c3nnnn3C4CCCCC4)[NH+](Cc5cccnc5)Cc6ccco6 C06194943
COc1ccc2c(c1)cc(c(=O)[nH]2)[C@H](c3nnnn3C4CCCCC4)[NH+](Cc5ccccc5)Cc6ccco6 C06282681
COc1ccc2cc(c(=O)[nH]c2c1)[C@H](c3nnnn3C4CCCCC4)[NH+](Cc5ccccc5)Cc6ccco6 C06282895
CC[C@H](c1nnnn1C2CCCCC2)[NH+](Cc3ccc(cc3)F)Cc4cc5cc6c(cc5[nH]c4=O)OCCO6 C13064409
CC[C@H](c1nnnn1C2CCCCC2)[NH+](Cc3cccs3)Cc4cc5cc6c(cc5[nH]c4=O)OCCO6 C13064415
CC[C@H](c1nnnn1CC(=O)OCC)[NH+](Cc2cccs2)Cc3cc4cc5c(cc4[nH]c3=O)OCCO5 C13064436
CC[C@@H](c1nnnn1Cc2ccco2)[NH+](Cc3cccs3)Cc4cc5cc(c(cc5[nH]c4=O)OC)OC C13064523
Cc1ccc2cc(c(=O)[nH]c2c1)[C@@H](c3nnnn3C4CCCCC4)[NH+](Cc5cccs5)C[C@@H]6CCCO6 C06409848
Cc1cc2cc(c(=O)[nH]c2cc1C)C[NH+](CCc3ccc(c(c3)OC)OC)Cc4nnnn4C[C@H]5CCCO5 C06320731
Cc1ccc(c2c1cc(c(=O)[nH]2)C[NH+](CCc3ccc(c(c3)OC)OC)Cc4nnnn4C[C@@H]5CCCO5)C C06321802
Cc1cccc2c1[nH]c(=O)c(c2)[C@H](c3nnnn3Cc4ccccc4)[NH+](Cc5cccs5)C[C@@H]6CCCO6 C06444128
CC[C@@H](c1nnnn1C2CCCC2)[NH+](CCc3ccc(c(c3)OC)OC)Cc4cc5cc(ccc5[nH]c4=O)C C13495973
Cc1c2c(n(n1)c3ccccc3)Oc4c(c(=[NH2+])n(cn4)CCc5ccc(c(c5)OC)OC)[C@H]2c6ccccc6 C13770985
Cc1ccc2cc(c(=O)[nH]c2c1)[C@@H](c3nnnn3Cc4ccccc4)[NH+](Cc5ccccc5)Cc6cccnc6 C06282188
Cc1cccc2c1[nH]c(=O)c(c2)[C@H](c3nnnn3C[C@@H]4CCCO4)[NH+](Cc5ccccc5)Cc6cccnc6 C06443826
CCOc1ccc2c(c1)cc(c(=O)[nH]2)[C@H](c3nnnn3C[C@@H]4CCCO4)N5CC[NH+](CC5)C6CCCCC6 C20080451
CCOc1ccc2c(c1)cc(c(=O)[nH]2)[C@@H](c3nnnn3C[C@@H]4CCCO4)N5CC[NH+](CC5)C6CCCCC6 C20080455
CC[C@H](c1nnnn1Cc2ccccc2)[NH+](CCCN3CCOCC3)Cc4cc5c(ccc(c5[nH]c4=O)C)C C20109420
c1ccc2c(c1)OC[C@H](O2)COC[C@@H](CN3CC[NH+](CC3)CCN4C(=O)c5cccc6c5c(ccc6)C4=O)O C22914695
c1ccc2c(c1)OC[C@H](O2)COC[C@H](CN3CC[NH+](CC3)CCN4C(=O)c5cccc6c5c(ccc6)C4=O)O C22914701
CCCOc1ccc(cc1)/C=N\NC(=O)C[NH+]2CCN(CC2)S(=O)(=O)c3ccc(cc3)Br C33756802
CC(C)C[C@@H](C(=O)NCC[NH+](C)C)N1CC2=C(C1=O)[C@@H](NC(=O)N2CC=C)c3ccccc3C(F)(F)F C35971684
Cc1ccccc1OC[C@@H](C[NH+](Cc2c(noc2N3CCOCC3)c4ccccc4F)C[C@@H]5CCCO5)O C36313400
Cc1cc2cc(c(=O)[nH]c2cc1C)[C@H](c3nnnn3C[C@H]4CCCO4)[NH+](Cc5cccnc5)Cc6ccco6 C33911938
CC[C@@H](c1nnnn1C[C@H]2CCCO2)[NH+](Cc3cccs3)Cc4cc5cc6c(cc5[nH]c4=O)OCCO6 C33937017
CC[C@@H](c1nnnn1C[C@H]2CCCO2)[NH+](Cc3ccc(cc3)F)Cc4cc5cc6c(cc5[nH]c4=O)OCO6 C33937109
CCOC(=O)c1c2c(sc1NC(=O)[C@H]3CCCN3S(=O)(=O)c4ccc(cc4)C)C[NH+](CC2)C(C)C C36660257
CCC[C@@]1([C@@H]2[C@@H]([C@@H]([NH2+]1)c3ccc(cc3OC)OC)C(=O)N(C2=O)c4ccc5c(c4)OCCO5)C(=O)OCC C20150738
C[C@@H](CNC(=O)[C@H]1CN(CC12CC[NH2+]CC2)C(=O)c3cccnc3Sc4ccccc4)Oc5cccnc5 C39668690
CC(C)C[C@@H]1C(=O)N(C2([NH2+]1)CCN(CC2)C(=O)c3ccc4c(c3)OCO4)CCc5ccc(c(c5)OC)OC C36029722
C[C@H]1C2=C(N=NC(=O)C2=C(O1)NC(=O)CSc3nc4ccccc4c(=O)n3CC[NH+](C(C)C)C(C)C)C C39780283
COc1ccc(cc1)C2=C3[C@H](N(C(=O)[C@@H]3N=N2)CCC4=c5cc(ccc5=[NH+]C4)OC)c6ccc(c(c6)OC)O C63314204
C[C@@H](C(=O)NCCc1ccc(c(c1)OC)OC)N2C(=O)[C@@]3([C@H]4C(=c5cc(ccc5=[NH+]4)OC)CCN3C2=O)C C63363046
CCCOc1ccc(cc1OC)[C@@H]2CN3C(=O)CN(C(=O)[C@@]3([C@@H]4C2=c5ccccc5=[NH+]4)C)CCCCCO C63372662
CCCOc1ccc(cc1OCC)[C@@H]2CN3C(=O)CN(C(=O)[C@@]3([C@H]4C2=c5ccccc5=[NH+]4)C)CCCCCO C63374924
Cc1ccccc1[C@@H]2[C@@H]3C(=c4ccccc4=[NH+]3)C[C@@H]5N2C(=O)N(C5=O)c6ccccc6C(=O)NCCCOC C63375508
Cc1ccc(cc1)S(=O)(=O)N[C@@H](Cc2ccccc2)C(=O)N[C@@H](CC3=c4ccccc4=[NH+]C3)C(=O)OC C63761412
Cc1ccc(cc1)S(=O)(=O)N[C@H](Cc2ccccc2)C(=O)N[C@H](CC3=c4ccccc4=[NH+]C3)C(=O)OC C63761415
c1ccc(cc1)NC(=O)[C@@H]2N=N[C@@H](S2)C(=O)N3CCC(CC3)CC(=O)NCCC4=c5ccccc5=[NH+]C4 C64502625
c1ccc(cc1)NC(=O)[C@H]2N=N[C@@H](S2)C(=O)N3CCC(CC3)CC(=O)NCCC4=c5ccccc5=[NH+]C4 C64502626
Cc1cc(n(n1)C)C(=O)N2CC[C@@H](C[C@H]2C(=O)N[C@H](Cc3ccccc3)C(=O)N)NC(=O)c4c(nns4)C C04221735
C[C@@H]1Cc2ccccc2N1S(=O)(=O)c3cccc(c3)C(=O)OCC(=O)c4c(n(c(=O)n(c4=O)C)C)N C03248988
c1cc(ccc1N/C=C(/C#N)\c2nc(cs2)c3cc4cc(ccc4oc3=O)Br)S(=O)(=O)NC(=O)N C01875842
CCOc1ccc(cc1)[C@@H](C(=O)NC2CCCC2)N(CCCO)C(=O)Cn3nc(nn3)c4ccc(cc4)C C06601279
COC(=O)[C@@H](Cc1c[nH]c2c1cccc2)NC(=O)[C@@H]3CN(CCN3S(=O)(=O)C)S(=O)(=O)c4ccccc4 C04200767
COc1cccc(c1)/C=C\2/C(=O)N(C(=S)S2)CCCC(=O)NNc3ccc(cc3[N+](=O)[O-])[N+](=O)[O-] C08819212
CCCCOC(=O)C1=C(N2C(=O)[C@H](SC2=C([C@@H]1c3cc(c(c(c3)OC)OC)OC)C(=O)OCC)C)N C03624897
Cc1cc2c(c(=O)n1CCc3ccc(c(c3)OC)OC)[C@@H](C(=C(O2)N)C#N)c4cc5c(c(c4)OC)OCO5 C02145888
CCc1cc(=O)oc2c1c(cc(c2)C)OCC(=O)NCC(=O)NCC(=O)N3CC[C@]4(CCCC[C@H]4C3)O C08918362
CN(C)c1ccc(cc1)[C@H](CNC(=O)C(=O)NNC(=O)c2ccco2)S(=O)(=O)c3ccc(cc3)Cl C09081014
Cc1ccc(cc1)OCCN2c3ccc(cc3/C(=N\O[C@@H]4[C@H]([C@@H]([C@@H]([C@@H](O4)CO)O)O)NC(=O)C)/C2=O)C C10271824
COc1cccc(c1)N2C[C@@H](CC2=O)C(=O)Nc3cc(nn3c4[nH]c(=O)c5c(n4)CCCC5)c6ccco6 C12010515
C[C@H]1CCc2c(sc3c2c(=O)[nH]c(n3)COC(=O)[C@H]([C@@H](C)O)NS(=O)(=O)c4ccc(cc4)OC)C1 C12528890
C[C@@]1(C(=O)N(C(=O)N1)NC(=O)COC(=O)c2cc(nn2c3ccccc3)c4cccs4)c5ccccc5 C12567589
Cc1ccc(cc1)OCCN2c3ccc(cc3/C(=N\O[C@@H]4[C@H]([C@H]([C@H]([C@H](O4)CO)O)O)NC(=O)C)/C2=O)C C12636393
c1cc(ccc1c2nnn(n2)CC(=O)N(C[C@@H]3CCCO3)[C@H](c4ccc(cc4)O)C(=O)NC5CCCC5)F C12702705
C[C@H](C(=O)OCC(=O)Nc1cc2c(cc1Br)[nH]c(=O)[nH]2)NC(=O)/C=C/c3ccc(cc3)OC C13068368
COC(=O)Cn1c(=O)c(c(n(c1=O)Cc2ccccc2)N)C(=O)COC(=O)c3ccccc3OC(F)F C13117078
Cc1c(scn1)/C=C\C2=C(N3[C@H]([C@H](C3=O)NC(=O)/C(=N\OC)/c4csc(n4)N)SC2)C(=O)OCOC(=O)C(C)(C)C C08584443
COc1ccc(cc1OC)C(=O)NNC(=O)[C@@H](CCSC)NS(=O)(=O)c2ccc3c(c2)OCCO3 C15978316
c1ccc(c(c1)c2nnc(n2N)SCCC(=O)Nc3ccc(cc3)S(=O)(=O)N4CCCCCC4)O C20829779
c1cc(ccc1/C=N/Nc2[nH]nc(n2)SCCC(=O)Nc3ccc(cc3)S(=O)(=O)N4CCCC4)O C20833601
CC[C@H](C)Sc1nnc(s1)NC(=O)CSc2nnc(n2N)N/N=C/c3ccc(cc3)C(=O)OC C20913860
CC(C)n1cc(cn1)/C=N/Nc2nnc(n2N)SCC(=O)Nc3c(c4c(s3)CCCC4)C(=O)OC C20921567
CCN(CC)S(=O)(=O)c1ccc(cc1)NC(=O)CSc2nc([nH]n2)N/N=C/c3ccc(cc3)Cl C21077806
CCN(CC)S(=O)(=O)c1ccc2c(c1)nc(n2C)CCC(=O)OCC(=O)NNC(=O)c3cccs3 C32957577
CCCCn1c(c(c(=O)[nH]c1=O)N(CC(C)C)C(=O)CN2C(=O)C3(CCC(CC3)C(C)(C)CC)NC2=O)N C32957704
Cc1cc(ccc1C(C)C)OCC(=O)N(C)CC(=O)N(CC(C)C)c2c(n(c(=O)[nH]c2=O)CC(C)C)N C32971933
C[C@@H]1[C@H]([C@@H]([C@@H]([C@@H](O1)Oc2c(=O)c3c(cc(cc3oc2c4ccc(cc4)O)O)O)O)OC(=O)C)OC(=O)C C34374847
Cn1c(=O)c(c([nH]c1=S)[O-])[C@H](c2ccc(c(c2)C[NH+]3CCCC3)OC)[C@@H]4C(=O)NC(=S)N(C4=O)C C36602816
CCCCn1c(c(c(=O)[nH]c1=O)N(CCOC)C(=O)c2ccc(cc2)S(=O)(=O)N3CCC(CC3)C)N C23078397
CCCCn1c(c(c(=O)[nH]c1=O)N(CC(C)C)C(=O)CN(C)S(=O)(=O)c2ccc(cc2)NC(=O)C)N C23074728
CSCC[C@H](C(=O)OCC(=O)NC(=O)CN1CCCC1=O)NC(=O)c2ccc(cc2Cl)[N+](=O)[O-] C12881462
c1cc(ccc1CCNC(=O)C(=O)NC[C@H]2N(CCO2)S(=O)(=O)c3ccc(cc3)F)S(=O)(=O)N C09600288
C[C@@H](C(=O)N/N=C(\C)/c1ccc(cc1)OC(=O)C)S[C@H](C)C(=O)N/N=C(/C)\c2ccc(cc2)OC(=O)C C04742260
CC(C)C[C@H]1C(=O)N(C[C@H]2N1C(=O)CCN2C(=O)OCc3ccccc3)CC(=O)NCC4(CCCCC4)O C39201115
COc1cc(cc(c1OC)OC)/C=C/2\CNCC3=C2OC(=C([C@H]3c4cc(c(c(c4)OC)OC)OC)C#N)N C39326847
CCc1nnc(s1)NC(=O)[C@H](C)Sc2nnc(n2CC=C)[C@H](CO)NC(=O)c3ccc(cc3)OC C39743239
C[C@@H](c1nnc(n1CC=C)S[C@@H](C)C(=O)Nc2nnc(s2)C3CC3)NC(=O)c4ccc(cc4)OC C39751426
CC[C@@H](C(=O)Nc1ccc(cc1)S(=O)(=O)N2CCCCCC2)n3c(nnc3SCC(=O)OCC)N C40174444
C[C@@]1([C@H]2[C@@H]([C@@H]([NH2+]1)c3cc(ccc3OC)Br)C(=O)N(C2=O)Cc4ccc(cc4)[N+](=O)[O-])C(=O)[O-] C43209388
CCCCN1C(=O)[C@H]2[C@H]([NH2+][C@@]([C@@H]2C1=O)(CC3CCCCC3)C(=O)[O-])c4cc(cc(c4C(=O)OC)OC)OC C33907018
C/C(=N/N=C\1/NC(=O)[C@@H](S1)CC(=O)NCCc2ccc(c(c2)OC)OC)/CCc3ccc4c(c3)OCO4 C44791026
Cc1ccc(o1)c2nnn(n2)CC(=O)N(c3cc4ccccc4nc3)[C@H](c5ccc(cc5)O)C(=O)NC[C@@H]6CCCO6 C00903866
Cc1ccc(cc1)N2C[C@H](CC2=O)C(=O)Nc3nnc(s3)SCC(=O)Nc4ccc(cc4)[N+](=O)[O-] C08906333
c1cc(ccc1[C@H]2C/C(=N/c3ccc(cc3)S(=O)(=O)N)/C(=O)N2c4ccc(cc4)S(=O)(=O)N)[N+](=O)[O-] C01819413
CC(=O)N[C@@H]1[C@@H]([C@@H]([C@@H](O[C@@H]1OC(=O)c2ccc3ccccc3c2O)COC(=O)C)OC(=O)C)OC(=O)C C62725266
C[C@@H]([C@@H](C(=O)[O-])NC(=O)C1CCN(CC1)C(=O)[C@H](CC2=c3ccccc3=[NH+]C2)NC(=O)OC(C)(C)C)O C63362517
CCOC(=O)C1=C(C(=N[C@@H]1C)C(=O)N(C)CC(=O)N(CC(C)C)c2c(n(c(=O)[nH]c2=O)CC(C)C)N)C C64338098
Cc1c2c(c(c(c1OC)C/C=C(\C)/CCC(=O)OC)O[C@H]3[C@H]([C@@H]([C@@H]([C@@H](O3)C(=O)OC)O)O)O)C(=O)OC2 C65747932
C1CCc2c(sc(c2C#N)NC(=O)CCCCC(=O)Nc3c(c4c(s3)CCCCC4)C#N)CC1 C09183433
c1ccc2c(c1)c(c3c(n2)/C(=C/c4ccc(cc4)O)/CC3)C(=O)OCC(=O)Nc5cc(ccc5Cl)Cl C12312141
COc1cc(cc(c1OC)OC)[C@H]2CC3=C([C@@H](Nc4ccccc4N3)c5ccc(cc5)C(F)(F)F)C(=O)C2 C01437509
COc1cc(cc(c1OC)OC)[C@@H]2CC3=C([C@H](Nc4ccccc4N3)c5ccc(cc5)C(F)(F)F)C(=O)C2 C01437508
Cc1ccc2c(c1)sc(n2)c3ccc(cc3)NC(=O)CSc4[nH]c(=O)c5c6c(sc5n4)CCCC6 C03291851
CCCCOc1ccc(cc1C(=O)NNC(=O)COc2cc(c(c(c2)C)Cl)C)Br C14649715
CCSc1[nH]c(=O)c2c(n1)NC3=C([C@H]2c4ccc(cc4)OCc5ccccc5)C(=O)CC(C3)(C)C C17316782
CCOc1cc(ccc1O)[C@@H]2C3=C(C[C@H](CC3=O)c4ccccc4)NC(=C2C(=O)OCc5ccccc5)C C04068271
CCCCCOC(=O)C1=C(NC2=C([C@@H]1c3cc(c(c(c3)Br)O)OCC)C(=O)CCC2)C C02082366
CC1=C([C@@H](C2=C(N1)C[C@@H](CC2=O)c3ccccc3)c4ccc(cc4)O)C(=O)OCCOc5ccccc5 C02784324
CC1=C([C@H](C2=C(N1)C[C@@H](CC2=O)c3ccccc3)c4ccc(c(c4)OC)O)C(=O)OCc5ccccc5 C19881107
CCCOc1ccc(cc1)/C=C(/C(=O)N/N=C/c2ccc(cc2Cl)Cl)\NC(=O)c3ccccc3 C20072589
CCOc1cc(ccc1OC(C)C)[C@H]2C3=C(C[C@@H](CC3=O)c4ccc(cc4)N(C)C)Nc5ccccc5N2 C21221208
CCCOc1ccc(cc1)[C@@H]2CC3=C([C@@H](Nc4ccccc4N3)c5cccc(c5OC(C)C)OC)C(=O)C2 C21222588
CC(C)(C)c1ccc(cc1)[C@@H]2C3=C(C[C@@H](CC3=O)c4cc(c(c(c4)OC)OC)OC)Nc5ccccc5N2 C21223865
CCCOc1ccccc1[C@H]2C3=C(C[C@@H](CC3=O)c4ccc(c(c4)OC)OCC)Nc5ccccc5N2 C21236513
Cc1ccc2c(c1)c(=O)c(co2)[C@H]3C4=C(C[C@@H](CC4=O)c5ccc(cc5)OCC(C)C)Nc6ccccc6N3 C21251373
Cc1ccc(cc1)C(=O)c2c3c(sc2NC(=O)COC(=O)CCc4c[nH]c5c4cccc5)CCCC3 C03277197
Cc1cccc2c1nc(cc2C)S[C@@H](C)C(=O)Nc3ccc(cc3)S(=O)(=O)NC4CCCCC4 C32528834
CC1=C([C@@H](c2c(=O)[nH]c(nc2N1)SCc3ccccc3F)c4ccc(cc4)Br)C(=O)OC C32655333
Cc1ccc(c(c1)Cl)NC(=O)CSc2nc3cc([nH]c3c(=O)n2Cc4ccccc4)c5ccccc5 C33022275
CC(C)c1cccc(c1NC(=O)N(CCc2c[nH]c3c2cccc3)Cc4ccc5c(c4)OCO5)C(C)C C35099709
CCc1cccc(c1N2C(=O)[C@H]3[C@H]([NH2+][C@@]([C@@H]3C2=O)(c4ccccc4)C(=O)[O-])c5ccc(s5)Cl)CC C35403771
CCCCSc1[nH]c(=O)c2c(n1)NC3=C([C@@H]2c4ccc(cc4)OCc5ccccc5)C(=O)CC(C3)(C)C C35451048
Cc1c(c(c(c(c1Cl)O)C/C=C(\C)/[C@@H](C[C@]2([C@@H](CCC(=O)[C@@H]2C)C)C)OC(=O)C(C)C)O)C=O C35464088
c1ccc(c(c1)Nc2nnc(s2)SCc3[nH]c(=O)c4c(csc4n3)c5ccc(cc5)F)F C24073322
Cc1ccc(cc1)[C@H](C(=O)NC(C)(C)CC(C)(C)C)N(Cc2ccc(o2)C)C(=O)c3ccccc3O C36595462
Cc1ccc(o1)CN([C@@H](c2ccc(cc2)O)C(=O)NC3CCCCC3)C(=O)Cc4cccc(c4Cl)Cl C36597872
Cc1ccc(c(c1)C)NC(=O)C2=C(Nc3nc(nn3[C@H]2c4cccs4)SCc5ccc(cc5)Cl)C C08594798
CC(C)(C)c1ccc(cc1)[C@H]2c3ccc(cc3OC(=C2C#N)N)OC(=O)COc4ccc(cc4Cl)Cl C38649724
Cc1cccc(c1)C(=O)Oc2ccc3c(c2)OC(=C([C@@H]3c4ccc(cc4)OCc5ccccc5)C#N)N C38650895
c1cc(ccc1OCC(=O)Oc2ccc3c(c2)OC(=C([C@@H]3c4ccc(cc4Cl)Cl)C#N)N)Cl C38655182
CC(C)(C)c1ccc(cc1)OCC(=O)Oc2ccc3c(c2)OC(=C([C@H]3c4ccc(cc4Cl)Cl)C#N)N C38655491
Cc1cc(cc(c1)OCC(=O)Oc2ccc3c(c2)OC(=C([C@H]3c4c(cccc4Cl)Cl)C#N)N)C C38679887
CCc1ccc(cc1)O[C@@H](C)C(=O)Oc2ccc3c(c2)OC(=C([C@@H]3c4c(cccc4Cl)Cl)C#N)N C38679988
CCc1ccc(cc1)O[C@H](C)C(=O)Oc2ccc3c(c2)OC(=C([C@H]3c4c(cccc4Cl)F)C#N)N C38680641
c1cc(ccc1COc2ccc(cc2)[C@H]3c4ccc(cc4OC(=C3C#N)N)OC(=O)c5ccc(cc5)F)F C38686464
c1ccc(cc1)COc2cccc(c2)[C@@H]3c4ccc(cc4OC(=C3C#N)N)OC(=O)c5ccc(cc5)F C38686521
c1cc(cc(c1)OCc2ccc(cc2)Cl)[C@H]3c4ccc(cc4OC(=C3C#N)N)OC(=O)c5cccs5 C38686723
Cc1cc2c(cc1Cl)c(c(o2)C(=O)Oc3ccc4c(c3)OC(=C([C@@H]4c5ccc(cc5)SC)C#N)N)C C38700720
C[C@@H]1c2cc3c(cc2OC(=O)[C@H]1CC(=O)NCCc4c[nH]c5c4cccc5)OC6(CCCCC6)CC3 C38782480
CCCN1C/C(=C\c2ccccc2OC(C)C)/C3=C(C1)[C@@H](C(=C(O3)N)C#N)c4ccccc4OC(C)C C39324531
CC(C)(C)c1ccc(cc1)C(=O)Nc2c(c3c(s2)C[C@@H](CC3)C(C)(C)C)C(=O)N[C@H]4CCS(=O)(=O)C4 C39836433
CCCOc1ccc(cc1)C(=O)Oc2ccc3c(c2)OC(=C([C@@H]3c4c(cccc4Cl)Cl)C#N)N C40529636
c1ccc(cc1)[C@H](c2c3ccccc3ccc2O)NC(=O)CCCCCN4C(=O)c5ccccc5C4=O C03070896
c1cc(ccc1C2CCCCC2)S(=O)(=O)NCCNS(=O)(=O)c3ccc(cc3)C4CCCCC4 C41091132
CCc1cccc(c1N2C(=O)[C@H]3[C@H]([NH2+][C@@]([C@@H]3C2=O)(c4ccccc4)C(=O)[O-])/C=C/c5ccccc5)CC C44174320
CCc1ccccc1n2c(cc(n2)C(=O)N[C@H](C)C(=O)NCC3CCCCC3)c4ccc(cc4)SC C44960658
Cc1cccc(c1C)NC(=O)C2=C(Nc3nc(nn3[C@@H]2c4cccs4)SCc5ccccc5)C C54643799
c1cc(cc(c1)Cl)COc2ccc(cc2)[C@@H]3[C@@H]4C(=NN=C4OC(=C3C#N)N)c5ccc(cc5)Cl C20437314
CC[C@H](c1nnnn1C(C)(C)C)[NH+](CCO)Cc2cc3cc(ccc3[nH]c2=O)OCC C04847558
C[NH+](Cc1ccccc1)Cc2cn(nn2)C[C@@H]3[C@H]([C@H]([C@@H](O3)CC(=O)N(C)Cc4ccccc4)O)O C08624466
CCOC(=O)C1=C(NC(=O)N[C@@H]1c2ccc(cc2)OC)C[NH+](C)Cc3cc(c(o3)C)C(=O)OC C09052725
C[NH+](C)CCNS(=O)(=O)c1ccc(c(c1)[N+](=O)[O-])NCc2ccc3c(c2)OCO3 C09119826
CC[NH+](Cc1cc(=O)[nH]c(n1)SC)Cc2[nH]c(=O)c3cc(c(cc3n2)OC)OC C09218918
CC[NH+](Cc1[nH]c(=O)c2ccccc2n1)Cc3[nH]c(=O)c4c(c(sc4n3)C(=O)OC)C C09283036
c1ccc(cc1)n2c(nnc2SCC(=O)NC(=O)NCc3ccco3)C[NH+]4CCCCC4 C09877312
Cc1c2c(oc(c2c(=O)[nH]n1)NC(=O)C[NH+](Cc3ccc(c(c3)OC)OC(F)F)C4CC4)C C10909296
CCOC(=O)c1c(c(sc1NC(=O)C[NH+](C)Cc2ccc(c(c2)OC)O)C(=O)OC)C C12762974
CCOc1cc2c(cc1OCC)C[NH+](CC2)CC(=O)NN3C(=O)C4(CCC(CC4)C)NC3=O C12943188
CC[NH+](CC)CCN1[C@H](/C(=C(/c2ccc(cc2)[N+](=O)[O-])\O)/C(=O)C1=O)c3ccc(c(c3)OC)O C09241533
CC[C@H](c1nnnn1C2CCCC2)[NH+](CCO)Cc3cc4cc(ccc4[nH]c3=O)OCC C13495979
Cc1cc2cc(c(=O)[nH]c2cc1C)C[NH+](CCCO)[C@@H](c3nnnn3Cc4ccco4)C(C)C C13498950
Cc1ccc2cc(c(=O)[nH]c2c1C)C[NH+](CCCO)[C@H](c3nnnn3Cc4ccco4)C(C)C C13499149
CCOC(=O)Cn1c(nnn1)[C@H](C(C)C)[NH+](CCO)Cc2cc3c(ccc(c3[nH]c2=O)C)C C13499207
CCOc1ccc2c(c1)cc(c(=O)[nH]2)C[NH+](CCCO)[C@H](c3nnnn3C(C)(C)C)C(C)C C13500291
CCC(C)(C)n1c(nnn1)[C@@H](C(C)C)[NH+](CCO)Cc2cc3cc(ccc3[nH]c2=O)OCC C13500529
CCOc1ccc2c(c1)cc(c(=O)[nH]2)C[NH+](CCCO)[C@@H](c3nnnn3C4CCCC4)C(C)C C13500579
CCC[C@@H](c1nnnn1C(C)(C)C)[NH+](CCO)Cc2cc3cc(ccc3[nH]c2=O)OCC C13500763
CCOC(=O)N1CCC(CC1)[NH+]2CCc3c(c(nn3CCO)C(=O)N[C@H](C)c4ccccc4)C2 C14745707
CC(C)CCN1C(=O)N(C(=O)C12CC[NH+](CC2)Cc3cc4c(cc3Cl)OCO4)CC(=O)N C14749335
CCCCn1c2ccc(cc2nc1C[NH+](C)[C@H](C)c3ccc(cc3)n4cncn4)S(=O)(=O)N C17306169
CCCCc1c[nH+]c2c(c1NOCC(=O)Nc3ccc4c(c3)OCO4)c(=O)n(c(=O)n2C)C C12309779
CC(C)[C@H](c1nnnn1Cc2ccc(cc2)F)[NH+](CCO)Cc3cc4cc(ccc4[nH]c3=O)OC C01334194
c1ccc(cc1)COC[C@@H](C[NH+]2CCC(CC2)C(=O)N/N=C/c3ccc(cc3)[N+](=O)[O-])O C33516473
COC(=O)[C@H](CCSC)NC(=O)N1CCc2c([nH+]c[nH]2)[C@@H]1c3ccc4c(c3)OCO4 C20762660
COc1ccccc1[C@H]2c3c([nH]c[nH+]3)CCN2C(=O)N[C@@H](CC(=O)OC)C(=O)OC C32124268
CC[C@H]1CCCC[NH+]1CCCNC(=O)c2cc3n(n2)C[C@@](N(C3=O)C)(C)C(=O)NC4CCCC4 C37447383
CCOC(=O)c1ccc(cc1)NC(=O)NC2C[C@H]3CC[C@@H](C2)[NH+]3Cc4nnnn4Cc5ccco5 C08828639
CC1CC[NH+](CC1)CC2=N[C@H](SC2)NC(=O)CCc3[nH]c(=O)c4cnn(c4n3)c5ccccc5 C38762315
CCOC(=O)c1c(c([nH]c1C)C(=O)OCc2cc(oc-3c/c(=[NH+]\C(=O)C)/ccc23)O)C C39561546
COc1cc(cc(c1O)OC)[C@H]2c3c([nH]nc3C(=O)N2CCCn4cc[nH+]c4)c5ccccc5 C40337414
Cc1c\2c(oc1C(=O)NCCCn3cc[nH+]c3)CCC/C2=N\NC(=O)c4cccc(c4)[N+](=O)[O-] C40812978
COC(=O)C[C@H](C(=O)OC)NC(=O)N1CCc2c([nH+]c[nH]2)[C@H]1c3ccccc3Cl C44577251
c1cc[nH+]c(c1)N2CCN(CC2)C(=O)[C@H]3CC=CC[C@H]3C(=O)NCCNc4ccc(cn4)[N+](=O)[O-] C38740463
CCOC(=O)C1=C(NC(=O)N[C@H]1c2ccco2)C[NH+](C)Cc3ccc(c(c3)OC)OC(F)F C45469385
COc1ccc(cc1)N2C(=O)C[C@@H](C2=O)SC(=[NH2+])N/N=C/c3cccc(c3)[N+](=O)[O-] C17887903
C[C@@H]1C(=O)N=C([NH+]=N1)NNC(=O)CCc2nc(c(o2)c3ccccc3)c4ccccc4 C63180117
C[C@H]1C(=O)N=C([NH+]=N1)NNC(=O)CCc2nc(c(o2)c3ccccc3)c4ccccc4 C63180120
C[C@@H](C(=O)Nc1nc2ccccc2s1)NC(=O)[C@H]3C=c4cc(c(c(c4=[NH+]3)OC)OC)OC C63302915
Cc1ccc(cc1)N2C(=O)/C(=C(/C)\N[C@H](CC3=c4ccccc4=[NH+]C3)C(=O)OC)/C(=O)NC2=O C63425274
C/C(=C/1\C(=O)NC(=O)N(C1=O)c2ccccc2)/N[C@H](CC3=c4ccccc4=[NH+]C3)C(=O)OC C63426812
COc1ccc(c(c1)N2C(=O)/C(=C/NCCC3=c4ccccc4=[NH+]C3)/C(=O)NC2=O)OC C63445925
CCOC(=O)c1ccccc1NC(=O)COC(=O)[C@H](CC2=c3ccccc3=[NH+]C2)NC(=O)C C63731678
c1cc(oc1)C2=C[C@@H](N=N2)C(=O)NCCOC3=CC=C4[NH+]=N[C@H](N4N3)c5ccc(cc5)F C64403893
c1cc(oc1)C2=C[C@H](N=N2)C(=O)NCCOC3=CC=C4[NH+]=N[C@H](N4N3)c5ccc(cc5)F C64403894
CCN1c2c(cccn2)N[C@H](C1=O)N3CCC[C@@H](C3)C(=O)NCCC4=c5cc(ccc5=[NH+]C4)OC C64439066
CC[NH+]1CCN(CC1)CCC/N=c/2\c(=N\C3CCN(CC3)C(=O)OCC)\c(c2O)O C22794985
COC(=O)CCCCCNC(=O)N1CCc2c([nH+]c[nH]2)[C@H]1c3ccc4c(c3)OCO4 C40312909
CCOC(=O)C1=C(NC(=O)N[C@@H]1c2ccc(cc2)[N+](=O)[O-])CN3CCN(CC3)c4cccc[nH+]4 C67286390
Cc1cc2c(c(=O)n1Cc3ccccc3)[C@H](C(=C(O2)N)C#N)c4ccc(cc4)[N+](=O)[O-] C01476132
C[C@@]1([C@](N(C(=O)O1)N2C(=O)O[C@]([C@]2(C)O)(C)Cc3ccccc3)(C)O)Cc4ccccc4 C01428742
c1cc(ccc1c2cn(nc2N)S(=O)(=O)c3ccc(cc3)[N+](=O)[O-])Br C01069434
C[C@]1(C(=O)N(C(=O)N1)CC(=O)NC[C@@H]2COc3ccccc3O2)c4cccc5c4cccc5 C09056658
CCC(=O)Nc1ccc(cc1)S(=O)(=O)Nc2ccc3c(c2)C(=O)N(c4ccccc4O3)C C08961061
C[C@H](c1ccc2c(c1)CCCC2)NC(=O)CN3C(=O)[C@@](NC3=O)(C)c4ccc5c(c4)OCO5 C09909168
Cc1cccc(c1)Cn2c(=O)c3c(nc4n3c(c(n4c5ccccc5N)C)C)n(c2=O)C C10233675
CN1C(=O)N[C@@H]([C@H]([C@]1(C(F)(F)F)O)C(=O)c2cccs2)c3ccc(cc3)[N+](=O)[O-] C12139919
COc1cccc(c1OC)[C@@H]2C3=C(C[C@H](CC3=O)c4cccs4)Nc5c(non5)N2 C12323405
C[C@]1([C@@](N(C(=O)O1)N2C(=O)O[C@@]([C@@]2(C)O)(C)Cc3ccccc3)(C)O)Cc4ccccc4 C12402038
Cc1ccc(cc1)n2c(c(c(n2)C)NC(=O)CN3C(=O)[C@@]4(CCCC[C@H]4C)NC3=O)C C12753688
c1ccc2c(c1)CCCC[C@]23C(=O)N(C(=O)N3)CC(=O)Nc4cc5c(cc4Cl)OCO5 C12996757
Cc1cc(nc(n1)n2c(=O)c3c4c(cnc3[nH]2)C(=O)C[C@@H](C4)/C=C/c5ccccc5)O C13639673
COC(=O)NC(=O)c1c2c(sc1NC(=O)c3ccc4c(c3)OCO4)CCCCC2 C09177059
CCCc1c(c(c2c(c1OC)OCO2)OC)[C@@H]3C(=C(OC4=C3C(=O)CC(C4)(C)C)N)C#N C15084747
C1CCC2(C1)C(=O)N(C(=O)N2)CC(=O)Nc3nnc(s3)C45CC6CC(C4)CC(C6)C5 C16694320
Cc1c(nc([nH]c1=O)n2c(c(c(n2)C)CCC(=O)Nc3nc4ccccc4s3)C)C C16980864
c1ccc(c(c1)c2nnc(o2)Sc3ccc(cc3[N+](=O)[O-])C(=O)N)Br C20667546
C[C@H]1Cc2c(c3ccccc3nc2/C(=C/c4ccco4)/C1)C(=O)OCC(=O)NC(=O)NC C20883193
C[C@H]1CCc2c(sc(c2C(=O)OC)NC(=O)CN3C(=O)[C@]4(CCCC[C@H]4C)NC3=O)C1 C20895514
C[C@@H]1CC(=O)Nc2ccccc2N1C(=O)CN3C(=O)[C@](NC3=O)(C)c4cc(ccc4F)F C22224573
C[C@@H]1CC(=O)Nc2ccccc2N1C(=O)CN3C(=O)[C@@](NC3=O)(C)c4cc(ccc4F)F C22224575
c1ccc2c(c1)cc(o2)C3=NN([C@H](C3)c4ccco4)C(=O)CSc5nnc(s5)N C24460385
C[C@@H]1CN(C[C@@H](O1)C)C(=O)COC(=O)c2ccc3c(c2N)C(=O)c4ccccc4C3=O C12653073
CC(=O)Nc1ccc(cc1)[C@H]2C3=C(c4ccccc4O2)Nc5nnnn5[C@H]3c6cccs6 C28060615
C[C@@H](C(=O)c1ccc2c(c1)NC(=O)CO2)Sc3nnc(o3)c4c[nH]c5c4cccc5 C31685302
c1ccc2c(c1)[nH]c(n2)n3c(=O)c(c(cn3)NCCc4ccc5c(c4)OCCO5)Cl C32735900
C[C@H]1CC(=O)Nc2ccccc2N1C(=O)CN3C(=O)[C@](NC3=O)(C)c4ccc(cc4)Cl C32834993
CCOc1cc(ccc1O)[C@H]2CC(=O)Nc3c2c(nn3c4nc5ccc(cc5s4)OC)C C33271595
C[C@@H]1CCCC[C@@]12C(=O)N(C(=O)N2)CC(=O)N[C@@H](c3ccc4c(c3)OCCCO4)C(C)C C34895984
C[C@@H]1[C@H]2[C@@H](C[C@@]3(C1=CC(=O)O3)O)[C@@]4(CC[C@@H](C([C@@H]4[C@@H]([C@@H]2O)OC(=O)C)(C)C)OC(=O)C)C C35465140
C[C@H]1[C@H]2[C@@H](C[C@@]3(C1=CC(=O)O3)O)[C@@]4(CC[C@@H](C([C@@H]4[C@@H]([C@@H]2O)OC(=O)C)(C)C)OC(=O)C)C C35465143
C[C@H]1CCc2c(sc3c2c(=O)[nH]c(n3)[C@H](C)Sc4nnnn4c5ccc(cc5)O)C1 C23644731
COc1cc(cc(c1O)[N+](=O)[O-])[C@H]2CC(=O)NC3=C2C(=O)C[C@H](C3)c4ccc(cc4)F C17094776
c1ccc2c(c1)cccc2Cc3nnc(n3N)SCn4c(=O)c5ccccc5nn4 C07238823
c1ccc2c(c1)cc(c(=O)o2)C(=O)Oc3ccc4c(c3)OC(=C([C@H]4c5ccco5)C#N)N C38688480
COc1ccc(c(c1)C2=NN3[C@@H](NN[C@@H]3SC2)[C@@H]4C=C(N=N4)c5ccccc5)OC C38984607
CC1(Cc2c(sc3c2C4=N[C@@H](NN4C(=O)N3)COc5ccc(cc5)OC)CO1)C C39154670
CC(C)(C)C1CCC2(CC1)C(=O)N(C(=O)N2)CC(=O)NCc3ccc4c(c3)OCO4 C36705918
Cc1c2c(oc1C(=O)NNC(=O)c3ccc(cc3)[N+](=O)[O-])CCCC24SCCS4 C39851992
c1ccc2c(c1)NC(=O)[C@@H](S2)CC(=O)Nc3nc(cs3)c4ccc(cc4)[N+](=O)[O-] C40839582
C[C@@H](c1ccc(cc1)S(=O)(=O)N)N(C)C(=O)c2cc3cc(ccc3s2)[N+](=O)[O-] C45527467
C[C@H]1C(=O)N(c2ccccc2O1)CCC(=O)Nc3ccc4c(c3)nc([nH]4)c5ccco5 C59583861
Cc1c(c(n2c(n1)nc(n2)SC)C)CC(=O)Nc3ccc4c(c3)nc([nH]4)c5cccs5 C59950649
C[C@@H]1C[C@]2(CC(C1)(C)C)C(=O)N(C(=O)N2)CC(=O)NC(C)(C)c3ccc4c(c3)OCCO4 C60241481
COc1ccc(cc1)[C@H]2C[C@@H]([NH+]=C3N2NC(=N3)/N=C(/c4ccco4)\[O-])c5ccccc5 C13127315
Cc1cc(c(c(c1)C2=NN=C3[C@H]2[C@H](N(C3=O)Cc4ccco4)c5ccc(c(c5)OC)O)O)C C09243309
Cc1cc(c(c(c1)O)C2=C3[C@@H](N(C(=O)[C@@H]3N=N2)Cc4ccco4)c5ccc(c(c5)OC)O)C C08845590
Cc1cc2c(cc1S(=O)(=O)N3CCC[C@@H]3C(=O)NC4CCCCCCC4)OCC(=O)N2 C64920767
Cc1c2c(n(n1)c3ccc(nn3)Cl)N=C(C[C@@H]2c4c[nH]nc4c5ccc(cc5)Cl)O C36359756
Cc1c(c(n(n1)c2ccccc2)C)CNC(=O)CN3C(=O)[C@@]4(CCCC[C@H]4C)NC3=O C08755513
CCOc1cc2c3c(c1)[C@@]4(c5c(cc(oc5=O)C)OC(=C4C#N)N)C(=O)N3C(C=C2C)(C)C C00809850
c1ccn2c(c1)nc(c(c2=O)/C=C\3/C(=O)N(C(=S)S3)C4CCCC4)N5CCC(CC5)C(=O)N C02368918
Cc1c2cc3c4c(oc3c(c2oc(=O)c1CC(=O)N[C@H]5CS(=O)(=O)C[C@@H]5O)C)CCCC4 C08991084
Cc1cc2c(c(=O)n1C)[C@]3(c4ccccc4N(C3=O)Cc5ccccc5)C(=C(O2)N)C(=O)OC C09189939
CC1(CO[C@@H](c2n1c(c3c2n(c(=O)n(c3=O)C)C)c4ccccc4)c5ccc(c(c5)O)O)C C09353121
COC(=O)NC(=O)c1ccsc1NC(=O)c2cc3c4ccccc4ccc3oc2=O C09384341
Cn1c2c(c(n3c2[C@@H](OCC3)c4ccc(c(c4)O)O)c5ccc(cc5)Cl)c(=O)n(c1=O)C C09429912
c1ccc2cc(ccc2c1)S(=O)(=O)N3CCC(CC3)C(=O)N4C[C@H](Oc5c4cccc5)C(=O)N C09951969
C[C@]1(C(=O)N(C(=O)N1)CC(=O)Nc2ccc(cc2)Br)c3ccc4c(c3)OCCO4 C11316725
Cc1c(cnn1C)[C@@H]2C(=C(N(C3=C2C(=O)CCC3)c4nnc(s4)SC(C)C)N)C#N C12372541
CN1C(=O)C(=C2C[C@@H](Sc3ccccc3N2)c4ccc(c(c4)OC)O)C(=O)N(C1=O)C C09433944
C[C@H]1CCc2c(sc3c2c4nnc(n4c(n3)C5CC5)SCC(=O)NNC(=O)C)C1 C13502587
c1ccc(cc1)/C=C/C(=O)N2CCC(CC2)C(=O)NN3C(=O)C4(CCCCC4)NC3=O C13986268
Cc1c2c(nc3n(c2=O)CCC3)sc1C(=O)NNC(=O)c4cc(cn4C)Br C16271182
C[C@H](C(=O)N(C)[C@H]1CCS(=O)(=O)C1)Sc2nnc(n2N)c3ccccc3Cl C16717859
c1cc(oc1)CNC(=O)NC(=O)Cn2cnc3c(c2=O)c(cs3)c4ccc(cc4)Cl C22983909
c1ccc(cc1)c2c(cn(n2)c3ccccc3)C(=O)NNC(=O)[C@H]4COc5ccccc5O4 C26975575
COC(=O)c1c2c(sc1NC(=O)CN3C(=O)[C@]4(CCSC4)NC3=O)CCCC2 C31646796
Cc1c(c(=O)[nH]c2c1c(nn2C)C)CCC(=O)N[C@@H](C)c3ccc4c(c3)OCCCO4 C32827387
Cc1cc(c(c(c1)C)NC(=O)C2CCN(CC2)S(=O)(=O)c3cc4c(cc3C)NC(=O)[C@@H](O4)C)C C32958968
[H]/N=C\1/C(=C/c2cc(n(c2C)c3ccccc3O)C)/C(=O)N=C4N1N=C(S4)c5cccnc5 C33531837
[H]/N=c\1/c(=C\c2ccc(c(c2)OC)OCC=C)/c(=O)nc-3sc(=C4C=CC(=O)C=C4)[nH]n13 C09973356
c1cc(sc1)/C=C/2\C(=O)N(C(=S)S2)CC(=O)Nc3cc(ccc3O)[N+](=O)[O-] C35640363
c1cc(ccc1N2C(=O)c3ccc4c5c3c(ccc5C(=O)N(C4=O)c6ccc(cc6)O)C2=O)O C00828301
COc1cccc(c1)[C@@H](c2c(n3c(s2)nc(n3)c4ccco4)[O-])[NH+]5CCC(CC5)O C22852504
CCOC(=O)C1=C(Oc2cc(oc(=O)c2[C@]13c4cccc5c4N(C3=O)C(C=C5C)(C)C)C)N C02404579
Cn1c2c(c(n1)NC(=O)[C@H]3CC(=O)N(C3)c4ccc(cc4)Cl)[C@@H](CC(=O)N2)c5ccccc5 C38519778
CC1=C2[C@H](CC(=N[C@H]2N(N1)C3=NC=NC4=NC=N[C@@H]43)O)c5ccccc5Br C38576503
Cc1ccc(cc1)N2C=CC(=O)[C@H](N2)C(=O)Nc3nc4ccc(cc4s3)S(=O)(=O)C C38598547
C[C@]12C[C@H](CC(C1)(C)C)N3[C@@H]2C4(Cc5c3ccc(c5)NC(=S)NC)C(=O)N(C(=O)N(C4=O)C)C C09186250
CC(C)OC(=O)C1=c2n(c(=O)/c(=C\c3ccco3)/s2)C(=C([C@H]1c4ccco4)C#N)N C33918664
C[C@@H]1C(=C2C(=NC(=NC2=O)CS[C@H](C)C(=O)Nc3ccc4c(c3)NC(=O)CO4)S1)C C39439067
CC(C)S(=O)(=O)[C@@H]1CC(=O)c2c(c3c(cc(cn3)c4ccccc4O)c(=O)n2SC)N1 C39452222
CC(C)S(=O)(=O)n1c2c(c3c(c1=O)cc4c(n3)cccc4O)N[C@@H](CC2=O)Cl C39454048
COC1=C[C@H]2CN3[C@@H](C[C@@H]2C=C1S(=O)(=O)c4ccccc4)CO[P@@](=O)(N3)c5ccccc5O C39467563
CON(C(=O)[C@H]1CC(=C2[NH+]1Cc3ccccc3N2)Cl)S(=O)(=O)Oc4ccccc4 C39545702
COC(=O)CN1C(=O)[C@@H]2[C@H]3C[C@@H]([C@@H]2C1=O)[C@@H]4[C@@H]3[C@@H](c5c([nH]c(=O)s5)S4)c6ccccc6O C39884061
c1ccc(cc1)NN2C(=O)[C@@H]3[C@H](C2=O)C4C=CC3[C@H]5[C@@H]4C(=O)N(C5=O)Nc6ccccc6 C03235499
Cc1cccc\2c1NC(=O)/C2=N\NC(=O)Cn3cnc4c(c3=O)c5c(s4)C[C@H](CC5)C C06166231
Cc1ccc(c(c1)C)NC(=O)c2c(c3c(=O)[nH]c(nc3s2)CSc4nncn4C)C C09365802
CCn1c2ccc(cc2nc1SCc3cc(=O)n4c(cccc4n3)C)S(=O)(=O)N C22311486
c1cc(sc1)[C@@H]2C3=C(N=NC(=O)C3=NC4=NNNN24)c5ccc(cc5)Br C10295053
CCOC(=O)C1=C(Oc2cc(oc(=O)c2[C@@]13c4cc(ccc4N(C3=O)C)Br)C)N C59293291
[H]/N=c\1/c(=C/c2ccc(o2)c3ccccc3Cl)/c(=O)nc-4s/c(=C/C(=O)N5CCCCC5)/[nH]n14 C31948660
Cc1c2c(n(n1)c3c4c([nH]cn4)ncn3)NC(=O)CS[C@H]2c5c(cccc5Cl)F C31808550
C[C@@H]1CCc2c(sc3c2c(=O)n(cn3)CC(=O)N/N=C\4/c5ccccc5NC4=O)C1 C13496528
C[C@@H](C(=O)/N=c/1\[nH]c2ccccc2s1)NC(=O)C3=NC4=CC=C([C@@H]([C@@H]4C3)OC)OC C39983800
Cc1c2c(n(n1)c3c4c([nH]cn4)ncn3)N=C(CS[C@H]2c5ccc(cc5)C(F)(F)F)O C31807315
Cc1c2c(n(n1)c3c4c([nH]cn4)ncn3)N=C(CS[C@H]2c5ccc(c(c5)Cl)Cl)O C31812070
Cn1c(=O)c(c(n(c1=O)c2ccc(cc2)OC)O)[C@H]3c4c(c5ccccc5[nH]4)CC[NH2+]3 C04090558
CC[C@@H](c1ccc(cc1)Br)[NH2+]CC(=O)NC(=O)NCc2ccco2 C08129435
c1cc2c(cc1[C@H]3CCC[NH+]3CC(=O)Nc4ccc5c(c4)[nH]c(=O)[nH]5)OCCCO2 C08324722
Cc1ccc(cc1)Nc2nc(nc(n2)N)C[NH+]3CCC[C@@H]3c4ccc5c(c4)OCCCO5 C09716688
C[C@@H]1[C@H](c2cc3c(cc2O[C@H]1[NH2+]CCO)OCO3)c4cc(c(c(c4)OC)O)OC C16958710
CCCOc1ccc(cc1)[C@@H]2[NH+]=C(Nc3n2c4cc5c(cc4n3)OCCCO5)N C19357457
Cc1cc(cc(c1)C(=O)N[C@@H](CCSC)C(=O)N2CCC3(CC2)c4c([nH]c[nH+]4)CCN3)C C20573590
c1ccc(cc1)C[C@@H](C(=O)N2CCC3(CC2)c4c([nH]c[nH+]4)CCN3)NC(=O)c5ccccc5 C20759765
c1ccc(cc1)C[NH+]2CC[C@@H](C2)NC(=O)CSc3nnc(n3N)c4ccccc4F C25605868
CC1CCC2(CC1)C(=O)N(C(=O)N2)NC(=O)C[NH2+][C@@H](c3cccs3)C(C)C C29189940
c1ccc2c(c1)C[C@@H]([NH+](C2)CC(=O)Nc3cc4c(cc3Br)OCCO4)C(=O)N C32857803
Cc1cc(cc(c1)C(=O)N[C@H](CCSC)C(=O)N2CCC3(CC2)c4c([nH+]c[nH]4)CCN3)C C24985612
CCC[NH+]1CCc2c(sc(c2C(=O)N)NC(=O)c3cccc(c3C)[N+](=O)[O-])C1 C36629315
C[C@@H]1[C@@H](N[C@@H](O1)c2ccccc2NS(=O)(=O)C)C[NH+](C)Cc3c[nH]c4c3cccc4 C39532688
C[C@@H](CCCC(C)(C)O)NC(=O)[C@H]1CN(CC12CC[NH2+]CC2)C(=O)c3ccc(cc3)Cl C39631413
Cc1ccc(c(c1)C)C(=O)N2C[C@@H](C3(C2)CC[NH2+]CC3)C(=O)N[C@H](C)CCCC(C)(C)O C39631975
Cc1ccsc1C(=O)N2C[C@H](C3(C2)CC[NH2+]CC3)C(=O)N[C@@H](C)CCCC(C)(C)O C39632095
Cc1ccc(cc1)C(=O)N2C[C@@H](C3(C2)CC[NH2+]CC3)C(=O)NCCc4c([nH]c5c4cccc5)C C39673920
Cc1cccc(c1)C(=O)N2C[C@@H](C3(C2)CC[NH2+]CC3)C(=O)NCCc4c([nH]c5c4cccc5)C C39673932
c1ccc(cc1)OCCNC(=O)[C@H]2C[NH2+]C[C@@H]2C(=O)N[C@H]3CCc4c3cccc4 C43223360
CCCOc1cccc(c1)[C@@H]2NC(=[NH+]c3n2c4cc5c(cc4n3)OCCCO5)N C54426257
C[C@@H]1C[C@@H](C[NH+](C1)CCNC(=O)N[C@@H](C)c2ccc(cc2)S(=O)(=O)NC)C C54581427
CC1CCC(CC1)NC(=O)[C@H](C)[NH+]2CCC(CC2)NC(=O)NC3CCCCC3 C55029169
C[NH+](C)C[C@H](CNC(=O)Nc1ccc2c(c1)OCCCO2)[C@H](c3ccccc3)O C43492342
c1cc(ccc1[C@H]2NC(=[NH2+])Nc3n2c4cc5c(cc4n3)OCCCO5)OC(F)(F)F C22018305
C/C(=N\NC(=[NH2+])S[C@H]1CC(=O)N(C1=O)c2ccc(cc2)Cl)/c3ccc(cc3)O C59489414
c1ccc2=[NH+]CC(=c2c1)[C@@H](CNC(=O)C3=CS[C@@H](C3)S(=O)(=O)N)c4ccccc4Cl C63150019
C[C@@H](C(=O)NC(=O)NCC(C)C)S[C@@H]1NN=C(N1C2CC2)C3=c4ccccc4=[NH+]C3 C39795910
C[C@@H](C(=O)NC(=O)NCC(C)C)S[C@H]1NN=C(N1C2CC2)C3=c4ccccc4=[NH+]C3 C39795912
C[C@H](CC1=c2ccccc2=[NH+]C1)NC(=O)c3ccc4c(c3)S[C@@H](N4)NS(=O)(=O)C C63281562
C[C@@H]1c2ccc(c(c2OC(=O)[C@@H]1CC(=O)NCCC3=c4cc(ccc4=[NH+]C3)OC)O)O C63385423
c1cc2=[NH+]CC(=c2cc1Cl)CCN3C[C@@H](CC3=O)C(=O)N[C@@H]4NN[C@@H](S4)C(F)(F)F C63557464
c1ccc(cc1)S(=O)(=O)N[C@@H]2N/C(=C\C(=O)NCCC3=c4ccccc4=[NH+]C3)/CS2 C63756184
Cc1ccc(cc1Cl)N2[C@H](N=C([C@H](C2=O)[C@@H]3[C@@H]4C(=c5cc(ccc5=[NH+]4)OC)CCN3)O)O C63933357
COc1ccc2=C(C[NH+]=c2c1)CCNc3nnc(c(=O)n3N)c4ccc(cc4)Cl C63952558
Cc1cc(cc(c1)N2[C@H](N=C([C@@H](C2=O)[C@@H]3[C@@H]4C(=c5cc(ccc5=[NH+]4)OC)CCN3)O)O)C C64062064
Cc1cc(cc(c1)N2[C@H](N=C([C@H](C2=O)[C@@H]3[C@@H]4C(=c5cc(ccc5=[NH+]4)OC)CCN3)O)O)C C64062066
Cc1ccc(c(c1)C)N2[C@H](N=C([C@H](C2=O)[C@@H]3[C@@H]4C(=c5cc(ccc5=[NH+]4)OC)CCN3)O)O C64097967
c1ccc2=[NH+][C@H](C=c2c1)C(=O)NC3CCN(CC3)C(=O)C4=CN(NN4)c5ccc(cc5)Cl C64402184
C[C@H]1c2c(cc(cc2OC(=O)[C@H]1CC(=O)NCCC3=c4cc(ccc4=[NH+]C3)OC)O)O C64600260
Cc1c([nH]c[nH+]1)CSCCN/C(=C\2/C(=NN(C2=O)[C@H]3Nc4ccccc4S3)C)/C C63363239
C[C@@H]1CCc2c(sc(c2C(=O)N)NC(=O)COC(=O)CC3=c4ccccc4=[NH+]C3)C1 C64672746
CC(=O)Nc1ccc(cc1)S(=O)(=O)N2CCC3(CC2)C(=[NH+]CCN3)NC4CCCCCC4 C65074698
C[NH+](C)C[C@@H](CNC(=O)Nc1cc2c(cc1Cl)OCCO2)[C@H](c3ccccc3)O C65479322
C[C@H](c1ccc(cc1)S(=O)(=O)NC)NC(=O)NCC2(CCCCC2)[NH+](C)C C65479859
c1c(cc(cc1[N+](=O)[O-])S(=O)(=O)N)NC2CC[NH+](CC2)CC3CCCCC3 C65946389
c1ccc2c(c1)cc([nH]2)C3CC[NH+](CC3)CCC(=O)NC(=O)NCc4ccco4 C65966462
Cc1cc(n(n1)c2ccc(c(c2)C(F)(F)F)CN/C(=[NH+]/C[C@@H]3CCCO3)/N)C C66244744
c1c(cc(cc1[N+](=O)[O-])S(=O)(=O)N)NC[C@H]2CCC[NH+]2CC3CCCCC3 C67373380
C[C@@H](c1ccc2c(c1)CC(=O)N2)NC(=O)NC[C@@H]3CCC[NH+]3CC4CCCCC4 C67460855
CCOc1cccc(c1O)[C@@H]2CC(=N[C@H]([NH2+]2)c3ccccc3OC)c4ccc(cc4)C C04729227
COc1ccccc1[C@H]2[NH2+][C@H](CC(=N2)c3ccc(cc3)Cl)c4cccc(c4O)OC C04729900
CCOc1cccc(c1O)[C@@H]2CC(=N[C@@H]([NH2+]2)c3ccccc3C)c4cccc(c4)OC C04730175
CCOC(=O)c1c2c(sc1NC(=O)Cc3ccc(cc3)F)C([NH2+]C(C2)(C)C)(C)C C07573390
CC[NH+]1CCc2c(sc3c2C(=N[C@H](N3)c4ccc(o4)c5ccc(cc5)Br)O)C1 C08927649
CCOc1cccc(c1O)[C@H]2CC(=N[C@@H]([NH2+]2)c3ccc(c(c3)Br)OC)c4ccc(cc4)C C09542760
C[C@]12CC[C@@H](C[C@@H]1CC[C@@H]3[C@@H]2CC[C@]4([C@H]3CC[C@H]4NC(=O)C[NH+]5CCOCC5)C)O C12661259
c1ccc(cc1)[C@H]2c3ccsc3CC[NH+]2CC(=O)N(CCC(=O)N)c4ccccc4 C13002424
CCn1cc(c2c1cccc2)[C@@H](C[NH+]3CCC4(CC3)C[C@@H](c5cc(ccc5O4)Cl)O)O C19524764
CC[C@H](c1c2c(sc1n3cccc3)C[NH+](CC2)C)NC(=O)NC45CC6CC(C4)CC(C6)C5 C20532137
CCOc1cccc(c1O)[C@H]2CC(=N[C@H]([NH2+]2)c3ccc(cc3)Cl)c4cccc(c4)OC C20763616
Cc1ccc(cc1)[C@H]2[NH2+][C@H](CC(=N2)c3ccc4c(c3)OCO4)c5cc(ccc5O)Br C13831067
c1ccc(c(c1)[C@@H]2CC(=N[C@H]([NH2+]2)c3ccc(c(c3)Br)F)c4ccc5c(c4)OCO5)O C09543239
c1cc(cc(c1)F)[C@H]2[NH2+][C@H](CC(=N2)c3ccc4c(c3)OCO4)c5cc(ccc5O)Br C09542253
c1cc(ccc1N)SC[C@@H]2CO[C@@](O2)(Cn3cc[nH+]c3)c4ccc(cc4Cl)Cl C38635682
c1ccc(c(c1)[C@H]2[C@@H](CN(N2)c3ccc(cc3)F)C[NH2+]C[C@@H]4C5=C(CCC5)N=N4)Cl C39380789
c1ccc(cc1)CC2=C[C@H]3C[C@H]4CO[P@@](=O)(N[NH+]4C[C@@H]3C=C2Br)c5ccccc5O C39467080
CS[P@@]1(=O)N[NH+]2C[C@@H]3C=C(C(=C[C@@H]3C[C@@H]2CO1)Cc4ccccc4)c5ccccc5O C39468229
CC(C)S(=O)(=O)c1ccc(c(c1)c2ccccc2O)N3CC[NH2+][C@@H](C3)Cc4ccccc4 C39530273
c1c(cc(cc1C(F)(F)F)F)CNC(=O)[C@@H]2CN(CC23CC[NH2+]CC3)C(=O)[C@H]4CCC=CC4 C39600577
CCc1ccc(cc1)C(=O)N2C[C@@H](C3(C2)CC[NH2+]CC3)C(=O)NCc4cc(ccc4F)Br C39600722
c1cc(ccc1CC(=O)N2C[C@@H](C3(C2)CC[NH2+]CC3)C(=O)NCc4ccc(c(c4)Cl)Cl)Cl C39609700
c1cc(c(cc1CNC(=O)[C@@H]2CN(CC23CC[NH2+]CC3)C(=O)[C@@H]4CCC=CC4)Cl)Cl C39609778
C[C@H]1CCC[C@@H]([C@@H]1C)NC(=O)[C@@H]2CN(CC23CC[NH2+]CC3)C(=O)c4ccc(cc4)Br C39637250
Cc1ccccc1CC(=O)N2C[C@H](C3(C2)CC[NH2+]CC3)C(=O)N[C@@H]4CCC[C@@H]([C@@H]4C)C C39637534
CCC[C@H](C)C(=O)N1C[C@H](C2(C1)CC[NH2+]CC2)C(=O)NCc3ccc(cc3F)Br C39639472
Cc1ccccc1C(=O)N2C[C@H](C3(C2)CC[NH2+]CC3)C(=O)NCCc4ccc(cc4)Br C39652825
CC[C@H](C)C(=O)N1C[C@H](C2(C1)CC[NH2+]CC2)C(=O)NCCc3ccc(cc3)Br C39652871
CCc1ccc(cc1)CCNC(=O)[C@@H]2CN(CC23CC[NH2+]CC3)C(=O)c4ccc(c(c4F)F)C C39654409
C[C@@H](c1ccc(cc1)Br)NC(=O)[C@H]2CN(CC23CC[NH2+]CC3)C(=O)C4(CCCCC4)C C39656958
Cc1ccc(cc1C(=O)N2C[C@H](C3(C2)CC[NH2+]CC3)C(=O)N[C@H](C)c4ccc(cc4)Br)F C39657070
c1ccc2cc(ccc2c1)C(=O)N3C[C@H](C4(C3)CC[NH2+]CC4)C(=O)NCCc5cccs5 C39657329
CCC(CC)CNC(=O)[C@H]1CN(CC12CC[NH2+]CC2)C(=O)Cc3ccc(cc3)Cl C39666770
Cc1ccc(c(c1)C)CCNC(=O)[C@@H]2CN(CC23CC[NH2+]CC3)C(=O)c4c(ccc(c4F)C)F C39667069
Cc1cccc(c1C)CNC(=O)[C@H]2CN(CC23CC[NH2+]CC3)C(=O)c4c(ccs4)C C39667677
Cc1cccc(c1)CC(=O)N2C[C@H](C3(C2)CC[NH2+]CC3)C(=O)NCc4cccc(c4C)C C39668121
Cc1ccc(c(c1)CCNC(=O)[C@@H]2CN(CC23CC[NH2+]CC3)C(=O)c4cc(cc(c4)Cl)Cl)C C39676918
Cc1cccc(c1)CC(=O)N2C[C@H](C3(C2)CC[NH2+]CC3)C(=O)NCCc4ccccc4Br C39683774
C[C@H](C(C)(C)C)NC(=O)[C@H]1CN(CC12CC[NH2+]CC2)C(=O)c3cc(cc(c3)Cl)Cl C39684390
Cc1ccsc1C(=O)N2C[C@H](C3(C2)CC[NH2+]CC3)C(=O)N[C@@H](C)Cc4ccccc4F C39687195
Cc1ccccc1CC(=O)N2C[C@H](C3(C2)CC[NH2+]CC3)C(=O)N[C@H](C)Cc4ccc(cc4)F C39688785
C[C@@H](Cc1ccc(cc1)F)NC(=O)[C@@H]2CN(CC23CC[NH2+]CC3)C(=O)c4c(ccc(c4F)Cl)F C39688806
Cc1cccc(c1)CCNC(=O)[C@@H]2CN(CC23CC[NH2+]CC3)C(=O)c4ccc(cc4C)C C39689484
Cc1ccccc1CCNC(=O)[C@@H]2CN(CC23CC[NH2+]CC3)C(=O)Cc4ccc(cc4)Cl C39691142
Cc1ccccc1CCNC(=O)[C@@H]2CN(CC23CC[NH2+]CC3)C(=O)C4(CCCCC4)C C39691152
CCc1ccc(cc1)[C@@H](C)NC(=O)[C@@H]2CN(CC23CC[NH2+]CC3)C(=O)c4ccccc4C C39695894
CCc1ccc(cc1)[C@@H](C)NC(=O)[C@@H]2CN(CC23CC[NH2+]CC3)C(=O)c4c(cccc4F)F C39695934
CCc1ccc(cc1)[C@H](C)NC(=O)[C@@H]2CN(CC23CC[NH2+]CC3)C(=O)c4ccccc4C(F)(F)F C39695947
C[C@@H]1[C@@H]([C@@H](N(N1)CC(=O)NCCC2=c3ccccc3=[NH+]C2)C)I C63526289
CCOc1ccc(cc1)C2=NC3(CC[NH+](CC3)C(C)C)N[C@@H](C2)c4cc(ccc4O)Br C65298116
Cc1c(ccc2c1oc(=O)cc2c3ccccc3)O[C@H]4[C@@H]([C@H]([C@H]([C@H](O4)CO)O)O)O C04073598
Cc1nnc(n1N)N/N=C/c2cc(cc(c2O)Br)Br C04405329
Cc1cc(nc2c1c(c(s2)c3nc(nc(n3)N4CCOCC4)N)N)C C01068582
CC(C)(C)[C@@H]1CCc2c(sc(c2C(=O)NC(=O)N)NC(=O)c3ccnn3C)C1 C06386638
C[C@@H]1CCc2c(sc(c2C(=O)N)NC(=O)CN3C(=O)C4(CCCCC4)NC3=O)C1 C03306347
Cc1nnc(n1N)S[C@@H](C)C(=O)NC(=O)NC23CC4CC(C2)CC(C4)C3 C08526827
CC(=O)n1cc(c2c1cccc2)O[C@]3([C@]([C@]([C@@]([C@@](O3)(C)CO)(C)O)(C)O)(C)O)C C09915795
Cc1cc(=O)oc2c1ccc(c2)O[C@@]3([C@@]([C@]([C@]([C@@](O3)(C)CO)(C)O)(C)O)(C)O)C C09970396
Cc1cc(=O)oc2c1ccc(c2)O[C@@]3([C@@]([C@]([C@]([C@](O3)(C)CO)(C)O)(C)O)(C)O)C C09970397
C[C@@H]1C(=O)Nc2cc(ccc2O1)N[C@@H](C)C(=O)NC(=O)NC3CCCC3 C12526514
C[C@H]1C/C=C\[C@H]([C@@H]([C@@H](C/C=C/c2cc(cc(c2C(=O)O1)O)OC)O)O)O C13368485
C[C@H](C(=O)Nc1ccc(cc1)O)N2C(=O)/C(=C/c3ccc(cc3O)O)/SC2=S C15047020
c1ccc(c(c1)C(=O)NN2C(=O)/C(=C/c3ccc(c(c3)O)O)/SC2=S)O C16929889
c1ccc(c(c1)C(=O)NN/C=C\2/C(=O)NC(=S)N(C2=O)c3ccc(cc3)Cl)O C02301255
c1cc(c(cc1Br)[C@H]2c3c([nH]c(=O)[nH]c3=O)NC4=C2C(=O)CCC4)O C18199489
COc1cc(ccc1O)[C@@H]2C3=C(C[C@H](CC3=O)c4cccs4)Nc5n2nc(n5)N C18199745
Cc1c(c(nc2c1C(=Cc3ccc(cc3)OCC(=O)N)C(=C2C#N)C)N)C#N C18270967
Cc1nnc(n1N)SCc2nc(c3c4c(sc3n2)CCCCC4)N C24964642
CCN(CC)c1c(c2c3c(nc(c2c(n1)N)N)N(C(=O)C3)c4ccc(cc4)C)C#N C25247279
c1ccc(c(c1)Cn2c3c(cccn3)c(n2)c4nc(c(c(n4)N)C5CC5)N)F C27876945
C[C@@H]1C[C@@H]2[C@H](O2)C[C@H](/C=C\C(=C\c3c(c(cc(c3Cl)O)O)C(=O)O1)\O)O C31162689
C[C@@H]1CC(=O)[C@@H]([C@@H]2[C@@H]1C[C@@H](C(=C2)C)O[C@@H]3[C@@H]([C@@H]([C@@H]([C@@H](O3)CO)O)O)O)C(C)C C35464832
Cc1ccc(cc1)N2[C@@H]([C@@H](C(=O)NC2=O)[C@@H]3c4c(c5ccccc5[nH]4)CCN3)O C38555963
Cc1ccc(cc1)N2[C@@H]([C@H](C(=O)NC2=O)[C@@H]3c4c(c5ccccc5[nH]4)CCN3)O C38555966
CC1=C2[C@H](C(=C(O[C@H]2N=N1)N)C#N)c3cc(cs3)CSc4nnc(s4)N C39217805
c1cc(sc1)[C@H]2CC3=C([C@@H](C4=C(N=N[C@@H]4N3)O)c5ccc(c(c5)O)O)C(=O)C2 C39359131
c1cc(ccc1/C=C\2/C(=N/c3ccc(cc3)S(=O)(=O)N)/NC(=O)S2)O C39886209
c1cc(ccc1/C(=N\O)/N)NS(=O)(=O)c2ccc(s2)Br C40376006
CC1(CC2=C([C@H](c3c(nc(=S)[nH]c3N2)N)c4ccc5c(c4)OCO5)C(=O)C1)C C08236376
c1ccc2c(c1)NC(=O)[C@@H](O2)CC(=O)Nc3c(c4c(s3)CCCC4)C(=O)N C40801233
Cc1ccc(cc1)S(=O)(=O)N/N=C/2\CCCc3c2c(c(o3)C(=O)NN)C C40815385
Cc1cc(c(c2c1C(=O)Oc3c(c(cc(c3O2)C(=O)[O-])OC)C)C[C@@H](C)[NH3+])O C44411022
c1cc(cc(c1)NS(=O)(=O)N)c2[nH]c(=O)c3c4c(sc3n2)CSCC4 C45112314
c1cc2c(cc1NS(=O)(=O)c3ccc4c(c3)[nH]c(=O)[nH]4)C5(CCCC5)C(=O)N2 C49741180
CC1(c2cc(ccc2NC1=O)NS(=O)(=O)c3ccc4c(c3)[nH]c(=O)[nH]4)C C49741340
c1ccc2c(c1)C3=C(C2=O)[C@@H](c4c([nH]c(=O)[nH]c4=O)N3)c5cccc(c5)O C18201094
c1cc2c(cc1F)[C@]3([C@H]4[C@@H]([C@@H](N3)CC(=O)N)C(=O)N(C4=O)C5CCCCC5)C(=O)N2 C20518089
CC[C@@H](C)N1C(=O)[C@@H]2[C@H](N[C@]3([C@@H]2C1=O)c4cccc(c4NC3=O)Cl)CC(=O)N C16025118
Cc1c2c([nH]n1)OC(=C([C@H]2c3cc(c(c(c3)Br)O)Br)C#N)N C01437105
c1ccc(c(c1)[C@H]2Nc3cc(c(cc3S(=O)(=O)N2)S(=O)(=O)N)Cl)Cl C57681383
c1cc(c(cc1Br)/C=N/NC(=O)c2cc(cc(c2)[N+](=O)[O-])N)O C05331283
CC1=CC(N2c3c1cc(cc3[C@@]4(C2=O)c5c(nc(s5)N)OC(=C4C#N)N)OC)(C)C C04653037
c1cc(ccc1S(=O)(=O)N[C@H]2CCC[C@H]2/C(=N\O)/N)Br C61888230
c1c(nc2n(c1=O)N[C@H](S2)C3CCCCC3)CSc4nc([nH]n4)N C63647030
Cc1c(c(c(c[nH+]1)CO)c2[nH]c3c(n2)C(=O)NC[C@H](C3)c4ccc(cc4)F)[O-] C65386473
c1cc(cc(c1)Br)[C@H]2c3c(c(c(nc3N)N)C#N)OC4=C2C(=O)CCC4 C66088222
Cc1cc(cc(c1O[C@@H](C)c2c(c(nc(n2)N)C)C(=O)N)C)Br C66135786
C[C@H]1CCc2c(sc3c2c(=O)[nH]c(n3)[C@@H](C)Sc4nc([nH]n4)N)C1 C10716056
CCCCN1C(=O)/C(=C\2/C[C@H](N[NH2+]2)c3c[nH]c4c3cccc4)/C(=O)N=C1[O-] C26580681
CNC(=O)C1CCC(CC1)NC(=O)NC[C@@]2(CCCc3c2cccc3)O C66925647
Cc1cc2c(c(c(c(=O)o2)CC(=O)NCc3ccco3)C)c4c1c(c(o4)C)C C04090153
C[C@H]1CCc2c(sc(c2C(=O)OC)NC(=O)c3ccc4c(c3)OCO4)C1 C00687034
CC(C)(C)[C@H]1CCc2c(sc(c2C#N)NC(=O)c3cnn4c3nccc4)C1 C04602890
COc1cc(cc(c1O)Br)/C=C(\C#N)/c2ccc(cc2)[N+](=O)[O-] C00836033
C[C@@]12C[C@@H](c3cc(ccc3O1)C(=O)OC)NC(=O)N2c4cccc(c4)Cl C04852849
Cc1cc(ccc1NS(=O)(=O)c2ccc(cc2)Br)[N+](=O)[O-] C05260114
Cc1c(c(n(n1)C)C(=O)Nc2ccn(n2)C34CC5CC(C3)CC(C5)C4)Cl C06526068
Cc1ccc(nc1)NC(=O)Cc2c(c3c(cc(c4c3occ4C)C)oc2=O)C C06624419
Cc1cc(=O)nc2n1n(c3c2cccc3)[C@H](C)C(=O)N[C@@H]4CCC[C@@H]([C@@H]4C)C C06794244
CCN(c1cc(ccc1C)C)C(=O)Cn2c(=O)c3c(cn2)c4ccccc4[nH]3 C06937724
CCc1ccc2c(c1)sc(n2)NC(=O)[C@@H](C)N3C(=O)c4ccccc4C3=O C07758539
C[C@@H]1CCc2c(sc3c2c(=O)[nH]c(n3)[C@@H](C)OC(=O)c4cccn4C)C1 C04251684
Cc1ccc(cc1)[C@]2(C(=O)N(C(=O)N2)Cc3ncc(o3)c4ccc(cc4)F)C C11377371
c1cc(c(c(c1)Cl)[C@H]2CC(=O)Nc3c2cnn3Cc4ccc5c(c4)OCO5)F C12428381
c1ccc(c(c1)[C@@H]2C[C@H](Nc3n2nnn3)c4ccc(cc4)Cl)OC(F)F C15866381
c1ccc(c(c1)[C@H]2C[C@H](Nc3n2nnn3)c4ccc(cc4)Cl)OC(F)F C15866382
c1ccc(c(c1)[C@@H]2C[C@@H](Nc3n2nnn3)c4ccc(cc4)Cl)OC(F)F C15866383
Cc1cc2c(cc1C)oc3c(c2=O)[C@H](N(C3=O)C[C@@H]4CCCO4)c5ccc(cc5)O C16742532
Cc1ccc(cc1)c2cc([nH]n2)c3nnc4n3nc(s4)Cc5cccs5 C19827212
c1cc(ccc1n2cc(cn2)c3ccnc(n3)N[C@H]4CC5(CCCC5)OC4)F C20863183
Cc1c2c(n(n1)c3nc4ccccc4s3)NC(=O)C[C@@H]2c5cccc(c5)OC C21177319
Cc1c2c(n(n1)c3nc4ccc(cc4s3)OC)NC(=O)C[C@H]2c5cccc(c5)F C21660584
CC(C)(C)C1CCC2(CC1)C(=O)N(C(=O)N2)CC(=O)N(C)C3CCCCC3 C22977449
C[C@H]1CN(C[C@H](O1)C)CN2C(=O)[C@](NC2=O)(C)c3ccc(cc3)C(C)(C)C C16075556
CCC(=O)C1=C(NC2=C([C@@H]1c3ccccc3[N+](=O)[O-])C(=O)c4c2cccc4)C C05605293
C[C@H]1CCCC[C@@H]1NS(=O)(=O)c2cc(ccc2[N+](=O)[O-])Br C38039615
c1cc(c(cc1Br)S(=O)(=O)NC2CCCCCC2)[N+](=O)[O-] C38039678
C[C@@H]1CCC[C@H](C1)NS(=O)(=O)c2cc(ccc2[N+](=O)[O-])Br C38039707
C[C@H]1Nc2ccccc2C(=O)N1/N=C/[C@H]3C=NN=C3c4ccc(cc4)Br C38604033
Cc1ccc(cc1)COc2ccc(cc2)[C@@H]3CC(=O)NC4=NC(=NC(=O)[C@@H]34)C C38766582
c1cc(sc1)[C@@H]2Nn3c(nnc3S2)[C@@H]4C=C(N=N4)c5ccc(cc5)Cl C39592969
Cc1cc(c2c(c1)c(=O)c3c(o2)C(=O)N([C@H]3c4cccc(c4)O)C[C@H]5CCCO5)C C40041656
C[C@@H](C(=O)Nc1nc2ccccc2s1)n3c(=O)ccc(n3)c4ccccc4 C44390719
Cc1ccc2c(c1)c(=O)n(c(n2)SCc3[nH]c(=O)c4c(c(sc4n3)C)C)C C46877036
C[C@@H](c1ccc(cc1)n2cnc3c2cccc3)N(C)C(=O)Nc4ccccn4 C48347302
CC1(Oc2ccc(cc2O1)NC(=O)N3CCN(CC3)Cc4cccs4)C C48542966
COc1ccc(cc1)[C@H]2CC3=C([C@H](n4c(ncn4)N3)c5ccc(cc5)F)C(=O)C2 C09332102
c1cc(cc(c1)N2CCOC2=O)CNC(=O)N3CCC[C@@H]3c4cccs4 C52599818
c1cc(ccc1[C@@H]2C[C@@H](Nc3n2nnn3)c4ccc(cc4)Cl)OC(F)F C02918161
c1cc(ccc1[C@H]2C[C@@H](Nc3n2nnn3)c4ccc(cc4)Cl)OC(F)F C02918159
CCN(c1cccc2c1cccc2)C(=O)[C@H](C)N3C(=O)C4(CCCC4)NC3=O C58119611
Cc1cc(n(n1)c2ccc(cc2)C(=O)NC(C)(C)c3ccc4c(c3)OCO4)C C60241383
Cc1ccc(c2c1c(c(o2)C(=O)N3CCc4c3ccc(c4)S(=O)(=O)NC)C)C C60336065
Cc1ccccc1n2c3c(cn2)[C@]4(CC(=O)N3)c5cccc(c5N(C4=O)CC=C)C C32103682
CN(c1ccccc1C(=O)[O-])C2=NC(=O)/C(=C/C3=c4ccccc4=[NH+]C3)/S2 C39870022
c1ccc(cc1)c2c3c(n(n2)c4ccccc4)NC(=O)C[C@H]3c5ccc6c(c5)OCO6 C13518364
c1cc(cc(c1)Cl)C2=C[C@H](N=N2)[C@H]3Nn4c(nnc4S3)C(F)(F)Cl C64435699
Cn1c2cc(c(cc2n(c1=O)C)Cl)NS(=O)(=O)c3ccc4c(c3)CCCC4 C64591809
C[C@H]1CC(=O)Nc2ccccc2N1C(=O)C(=O)N(C)C[C@H](C)c3ccccc3 C67595586
C[C@@H](c1ccc(cc1)C#N)NC(=O)c2cc(ccc2Br)[N+](=O)[O-] C67648544
Cn1cccc1C(=O)N[C@H]2CCN3[C@@H](C2)C(=O)N(C3=O)c4ccc(cc4)Cl C03840351
Cn1c2c(c(=O)n(c1=O)C)[C@H](C3=C(N2)CCCC3=O)c4ccccc4OC(F)F C03959480
C[C@@H]1CCc2c(sc3c2c(=O)n(cn3)CC(=O)N/N=C\c4ccccn4)C1 C04482821
C[C@@H](C(=O)Nc1nc2ccccc2s1)N3C(=O)c4ccccc4S3(=O)=O C04940825
C[C@H](C(=O)Nc1nc2ccccc2s1)N3C(=O)c4ccccc4S3(=O)=O C04940826
CCc1ccc(cc1)NS(=O)(=O)c2ccc3c(c2)c(=O)n(c(=O)n3C)C C04884628
Cc1c(sc(n1)C)C(=O)OCC(=O)N2c3ccccc3NC(=O)C[C@@H]2C C07090801
Cc1ccc(cc1)CN2C[C@@H](CC2=O)C(=O)NN3C(=O)c4ccccc4C3=O C08316031
Cc1ccccc1N(CC(=O)N2CC(=O)Nc3c2cccc3)S(=O)(=O)C C12569294
c1ccc(cc1)c2nnc(o2)CN3C(=O)[C@@]4(CCCc5c4ccs5)NC3=O C12686778
CCc1c(nc2n(c1=O)[C@@H](CS2)CC(=O)Nc3ccc4c(c3)OCO4)C C14035816
Cn1c2c(/c(=N/OCc3cccc(c3)C(F)(F)F)/cc[nH]2)c(=O)n(c1=O)C C12310107
c1ccc(cc1)C2=NN(CC2)C(=O)CN3C(=O)[C@]4(CCc5c4cccc5)NC3=O C14084808
Cc1c(sc2c1c(=O)n(cn2)[C@@H](C)C(=O)c3ccc4c(c3)NC(=O)[C@H](O4)C)C C19978556
C1CCc2c(c(=O)n3c(n2)sc(n3)N4CCC[C@H](C4)C(=O)NC5CC5)C1 C21663909
CC(C)NC(=O)C1CCN(CC1)c2nn3c(=O)c4c(nc3s2)CCCC4 C21664117
c1cc(oc1)C(=O)N2CCN(CC2)Cc3[nH]c(=O)c4c5c(sc4n3)CCCC5 C22374389
c1cc(ccc1C#N)OCC(=O)Nn2cnc3c(c2=O)c4c(s3)CCCC4 C27392274
CC(C)(C)C1CCC2(CC1)C(=O)N(C(=O)N2)CN3CCC4(CC3)OCCO4 C28066421
c1ccc2c(c1)c(=O)n(nn2)CC(=O)N3CCC(CC3)(c4ccc(cc4)Cl)O C32097007
Cc1c(c([nH]c1C(=O)N2CCC[C@H]2c3ccc4c(c3)OCCO4)C)C(=O)OC C32850751
Cc1cc2nnc(n2c(n1)C)SCC(=O)N3CCc4c(c5ccccc5[nH]4)C3 C33031024
CC(C)N(C)C(=O)CN1CC2=C(C1=O)[C@H](NC(=O)N2C)c3ccc(cc3)F C34792066
c1cc2c(cc1NC(=O)C[C@@H]3CSc4n3c(=O)c5c(n4)CCCC5)OCCO2 C38756300
CCOc1cc2c(c3c(n(c2=O)Br)C(=O)C[C@H](N3)OCC)nc1 C39451889
C[C@H]1CSc2n1c(=O)cc(n2)CN3CCC(CC3)n4c5ccccc5[nH]c4=O C39729374
C[C@H]1C(=C2C(=NC(=NC2=O)[C@@H](C)S[C@@H]3NN=C4N3C(=CC(=N4)C)C)S1)C C39733804
c1ccc2c(c1)[nH]c(n2)C3CCN(CC3)C(=O)Cn4c5ccccc5oc4=O C40050897
c1cc(ccc1CN(c2c3c(nc[nH]3)ncn2)[C@@H]4CCS(=O)(=O)C4)Cl C41025740
c1cc(cc2c1ccc(=O)o2)OCC(=O)N3CCN(CC3)c4ccc(cc4)O C42630402
c1cc(=O)oc2c1cc(cc2)S(=O)(=O)Nc3ccc4c(c3)OCCCO4 C44254901
CC(C)c1cc([nH]n1)c2nc(no2)[C@H]3CC(=O)N(C3)c4cc(cc(c4)F)F C44421332
Cc1ccccc1CN2C[C@H](CC2=O)c3nc(on3)c4c5ccccc5[nH]n4 C44430069
c1ccc2c(c1)CC[C@@H]2N3C[C@H](CC3=O)c4nc(on4)c5c6ccccc6[nH]n5 C44430252
Cc1c(c(n2c(n1)c(cn2)C#N)C)CCC(=O)N[C@H]3Cc4ccccc4OC3 C53046185
Cc1cc2nc(c(c(n2n1)C)CCC(=O)Nc3nc4c(s3)C(=O)CCC4)C C58232429
Cc1cccc(c1N2C(=O)[C@@H]3C(=C(NO3)c4ccc(c(c4)OC)OC)C2=O)C C16012927
c1ccc(cc1)S(=O)(=O)N2CCN(CC2)C(=O)c3cc4ccccc4c(=O)[nH]3 C29873870
Cc1c(c(n(n1)C)C)[C@@H](C)NC(=O)N2CCC(CC2)CC(=O)N3CCCC3 C63068786
CCN1c2ccc(cc2/C(=N\NC(=O)[C@@H]3C=C(N=N3)C)/C1=O)Br C38611695
c1ccc2c(c1)c(=O)nc3n2C(=S)S[C@@H]3C(=O)NCc4ccc5c(c4)OCO5 C63704437
c1ccc2c(c1)c(=O)cnn2CCC(=O)Nc3c(nc4ccccc4n3)Cl C64810858
Cc1cccn2c1nc(cc2=O)CN3C(=O)[C@](NC3=O)(C)c4ccccc4F C65694805
c1ccc2c(c1)nc(o2)C3CCN(CC3)C(=O)c4ccc([nH]c4=O)c5ccco5 C65835391
CC[C@@]1(C(=O)N(C(=O)N1)CC(=O)N2C[C@@H](OCC2(C)C)c3ccccc3)C C66513026
C[C@]12CCC(=O)N1[C@H](CS2)C(=O)Nc3ccc(cc3)c4nnc5n4CCCC5 C66803405
c1cc(ccc1c2nnc3n2CCCC3)NC(=O)[C@@H]4CCCN4C(=O)C5CC5 C66803726
CC(C)[C@@H]1C(=O)NCCN1C(=O)c2csc(n2)c3ccc4c(c3)OCCO4 C66837783
Cc1cc(cc2c1N(CCC2)C(=O)C(=O)N[C@@H](C)c3nnc4n3cccc4)F C66983348
C[C@@H]1CN(C[C@@H](O1)c2ccccc2)C(=O)NCc3ccc(cc3)n4cncn4 C67604539
Cn1c2c(c(=O)[nH]c1=O)n(c(n2)Sc3ncccn3)Cc4ccccc4Cl C01264143
CC1(OC[C@H](O1)[C@H]2/C(=N\NC(=O)c3ccccc3)/[C@@H]4[C@@H](O2)OC(O4)(C)C)C C05705934
CC(=O)N1[C@H](CC(=N1)c2ccc(cc2)NS(=O)(=O)C)c3ccc4c(c3)OCO4 C04148412
C[C@H](c1ccccc1)N2C[C@@H](CC2=O)C(=O)Nc3ccc(cc3)n4cnnn4 C07718977
CCNC(=O)C1CCN(CC1)S(=O)(=O)c2cc(ccc2Cl)[N+](=O)[O-] C07814234
Cc1ccc(cc1)Cn2c(=O)c3c(nc4n3c(c(n4CCO)C)C)n(c2=O)C C08706182
C[C@@]1(C(=O)N(C(=O)N1)C[C@@H]2COc3ccccc3O2)c4ccc5c(c4)OCO5 C08709440
c1ccc(cc1)S(=O)(=O)NC[C@@H]2CN(C(=O)O2)c3ccc4c(c3)OCO4 C08838852
CC(C)C/N=C(\c1cc2ccccc2c(=O)[nH]1)/C3C(=O)N(C(=O)N(C3=O)C)C C09769739
CC1(OC(=O)C(=CNc2ccc(cc2)S(=O)(=O)N3CCCC3)C(=O)O1)C C10121480
Cn1c(=O)ccc(n1)c2ccc(cc2)NS(=O)(=O)c3ccc4c(c3)OCCO4 C10324876
Cc1cc(nc(n1)NC(=O)C2CCN(CC2)C(=O)[C@@H]3CC(=O)N(C3)C(C)(C)C)C C11094988
Cc1ccccc1c2nc(on2)[C@H](C)NC(=O)[C@@H]3C=CCN3S(=O)(=O)C C12201204
c1cnc2nc(c(n2c1)C[NH+]3CCC[C@@H](C3)C(=O)[O-])c4ccc5c(c4)OCO5 C06740873
CC(=O)N1CCc2c1ccc(c2)S(=O)(=O)Nc3cccc(c3)c4nncn4C C19019272
Cc1cccc2c1[nH]c(=O)c(c2)[C@@H](c3nnnn3C(C)(C)C)N4CCOCC4 C19973080
Cc1c2c(nc(n1)CNc3nc(cnn3)c4ccc5c(c4)OCO5)CCCC2 C20271463
Cc1c(c2c(cn1)CN(CC2)C(=O)c3cnc[nH]3)c4nc(on4)c5cccs5 C20362764
c1cc(sc1)NC(=O)N2CCN(CC2)Cc3nnnn3c4ccc(cc4)F C21150649
Cc1nc2n(n1)c(c(s2)[C@@H](c3ccco3)[NH+]4CCC(CC4)C(=O)OC)[O-] C23158077
Cc1c(cn(n1)C)C[C@H](C)NC(=O)c2cc(nc3c2c(no3)C)c4ccco4 C36617341
C[C@@H](C(=O)Nc1cc(ccc1Cl)[N+](=O)[O-])N2CCN(CC2)C(=O)C3CC3 C12985064
C[C@@H]1C[C@@]2(CC(C1)(C)C)C(=O)N(C(=O)N2)CN3CCN(CC3)c4ncccn4 C23382258
CCO[C@H]1CC(=O)c2c(c3c(cc(cn3)Cl)c(=O)n2S(=O)(=O)C(C)C)N1 C39451977
Cc1ccc(o1)c2ccnc3n2ncc3C(=O)NCc4ccc5c(c4)OCO5 C40426346
CSc1nc(sn1)NC(=O)c2c3c(n(n2)[C@H]4CCS(=O)(=O)C4)CCCC3 C40988871
C[C@@]1(C(=O)N(C(=O)N1)Cc2nc(no2)c3ccco3)c4ccc5c(c4)CCC5 C44112335
c1cc(oc1)c2cc([nH]n2)c3nc(no3)[C@@H]4CC(=O)N(C4)c5cc(ccc5F)F C44420798
Cc1ccc(cc1F)N2C[C@@H](CC2=O)c3nc(on3)c4cc(n[nH]4)c5ccco5 C44423771
Cc1csc(n1)N2CCN(CC2)C(=O)NCCc3nnc4n3CCCCC4 C45384920
Cc1c(n2ccccc2n1)C(=O)NCC3CCN(CC3)C(=O)c4c(nns4)C C49523252
c1cnc(nc1)N2CC[NH+](CC2)C/C(=N/c3nnc(s3)C4CCCCC4)/[O-] C20534529
c1cc2c(cc1CN3C(=O)[C@@H](NC3=O)CCC(=O)N4CCCCCC4)OCO2 C08991698
Cc1cc(nc(n1)C(C)C)NC(=O)CCc2c(nc3c(cnn3c2C)C#N)C C63440306
Cc1c(cc(s1)C(=O)N2CCc3c2ccc(c3)S(=O)(=O)NC)[N+](=O)[O-] C63497996
C[C@@]1(C(=O)N(C(=O)N1)Cc2cccc3c2OCCO3)c4ccc5c(c4)OCCO5 C63560272
C[C@@H]1C(=C(N=N1)C)S(=O)(=O)N2CCN(CC2)C[C@@H]3c4ccccc4ON3 C63743543
C[C@H](c1ccc2c(c1)OCCCO2)NC(=O)Cn3cnc4c3cc5c(c4)OCCO5 C64794714
Cn1c2c(cn1)[C@@H](CCC2)NC(=O)c3csc(n3)c4ccc(cc4)[N+](=O)[O-] C50562116
Cc1ccc(cc1)n2c(c(nn2)C(=O)NCc3nc(on3)c4ccsc4)C C65822281
Cn1c[nH+]c(c1Cl)S(=O)(=O)[N-]c2nc3cc4c(cc3s2)OCCO4 C66249809
CC(=O)c1cc2c(cc1NC(=O)Cc3csc(n3)c4cnccn4)OCO2 C66270712
Cc1cc(nc(n1)n2c(cc(n2)C)NC(=O)[C@H]3CCCN(C3)C(=O)C4CC4)C C66379660
COC(=O)c1ccc2c(c1)c3c([nH]2)CCN(C3)C(=O)[C@H]4CCCN4C(=O)OC C66610970
C[C@H](C(=O)N1CCN(CC1)C(=O)c2ccco2)Nc3ccc4c(c3)OCCO4 C66696551
CS(=O)(=O)c1cc(cc(c1)[N+](=O)[O-])C(=O)Nc2c(c3c(s2)CCC3)C#N C67297792
Cc1c(c(n(n1)C)C)[C@@H](C)NC(=O)CN2C(=O)C3(CCCCC3)N(C2=O)C C67304992
c1ccc2c(c1)NC(=NS2(=O)=O)CN3CCC[C@H]3c4nnc5n4cccc5 C67375862
Cc1cnc(c(n1)c2cc3c(c(c2)O)OCCN(C3)c4c(nccn4)OC)C C67459816
C[C@@H]1CN(C[C@@H](O1)c2ccccc2)C(=O)NCc3ccc(nc3)n4cncn4 C67591848
CC(C)NC(=O)N[C@H]1C[C@H]2C(=O)Nc3ccc(cc3C(=O)N2C1)/C=C/c4c(c(c(c(c4F)F)F)F)F C03839019
CCOC(=O)C1=C(Oc2cc([nH]c(=O)c2[C@@]13c4ccccc4N(C3=O)Cc5cccc(c5)C)C)N C09742955
c1ccc(cc1)Cn2c(c(c(=O)[nH]c2=O)N(Cc3ccco3)C(=O)/C=C/c4ccc(cc4)F)N C09910297
CCN(Cc1cc(=O)oc2c1cc(c(c2)C)Cl)c3c(n(c(=O)[nH]c3=O)Cc4ccccc4)N C10430959
CCc1cc(=O)[nH]c(n1)n2c(cc(n2)c3cccs3)NC(=O)C(=O)c4c([nH]c5c4cccc5)C C11854641
CCN(c1c(n(c(=O)[nH]c1=O)Cc2ccccc2)N)C(=O)c3ccc(cc3)I C14584764
C[C@@H]1C[C@H](NC(=S)N1)C(=O)N2CCC3(CC2)c4ccccc4[C@H]([C@@H]3OCC=C)NC(=O)C5CC5 C14996324
C[C@@H]1CCc2c(cc(s2)C(=O)NNC(=O)CSCc3[nH]c(=O)c4c5c(sc4n3)CCC5)C1 C15557163
c1ccc2c(c1)nc3c(nn(c3n2)c4ccc(cc4)I)[C@@H]([C@H](CO)O)O C15774889
COc1c(cc(cc1Br)Br)/C=C(\C#N)/c2c(c(n(n2)CCO)N)C#N C16675943
CCCCN1C(=O)[C@@H]2[C@H]([NH2+][C@@]([C@@H]2C1=O)(CC(C)C)C(=O)[O-])c3cc(ccc3O)Br C19848863
CCn1c(=O)c2c3c(sc2nc1SCC(=O)Nc4c(ccs4)C(=O)N)C[C@H](CC3)C C20865223
c1ccc2c(c1)NC3=C([C@@H](N2CC(=O)N4CCC(CC4)C(=O)N)c5cccs5)C(=O)CCC3 C21722063
c1ccc2c(c1)NC(=O)C[C@@H](N2C(=O)CN3CCc4c3ccc(c4)S(=O)(=O)N)C(F)(F)F C22242639
CC1CCC(CC1)NC(=O)[C@H](Cc2ccccc2)NS(=O)(=O)c3ccc4c(c3)CCC(=O)N4 C09611415
CCc1ccc(cc1)N2C(=O)[C@H]3[C@H]([NH2+][C@@]([C@@H]3C2=O)(Cc4ccc(cc4)O)C(=O)[O-])/C=C/c5ccccc5 C33612073
CCc1ccc(cc1)N2C(=O)[C@H]3[C@@H]([NH2+][C@@]([C@@H]3C2=O)(Cc4ccc(cc4)O)C(=O)[O-])c5cc(ccc5C)C C33636229
C[C@H](C(=O)Nc1ccc(cc1)S(=O)(=O)N)OC(=O)CC23C[C@H]4C[C@@H](C2)CC(C4)(C3)Br C13525129
CCc1cccc(c1N2C(=O)[C@H]3[C@H]([NH2+][C@@]([C@@H]3C2=O)(CO)C(=O)[O-])c4cccc5c4cccc5)CC C33676260
CC[C@@H](C)N1C(=O)[C@H]2[C@@H](N[C@@]3([C@@H]2C1=O)c4cc(ccc4NC3=O)Br)Cc5ccc(cc5)O C35375159
Cc1ccc(c(c1)O)C2=NN=C(C2)C(=O)N[C@@H]3[C@H]([C@@H]4CCC[C@@H]4S3)C(=O)NCc5ccco5 C39012516
c1cc(ccc1N2[C@@H](NN=C2SCC(=O)N3CCCCCC3)Cc4cc(=O)[nH]c(=O)[nH]4)F C39362714
CC(C)CN(c1ccccc1O)C(=O)[C@H]2CC(=C3[NH+]2Cc4ccccc4N3)S(=O)(=O)c5ccccc5 C39544801
c1ccc(cc1)OS(=O)(=O)N(c2ccccc2O)C(=O)[C@H]3CC(=C4[NH+]3Cc5ccccc5N4)Cl C39545652
CC(C)S(=O)(=O)N(C(=O)[C@H]1CC(=C2[NH+]1Cc3ccccc3N2)c4ccccc4O)SC C39545890
c1cc(c(c(c1)Cl)C(=O)N2C[C@H](C3(C2)CC[NH2+]CC3)C(=O)NC4CCC(CC4)C(=O)[O-])Cl C39657857
c1c(cc(cc1Cl)Cl)C(=O)N2C[C@H](C3(C2)CC[NH2+]CC3)C(=O)NC4CCC(CC4)C(=O)[O-] C39657924
c1ccc2cc(ccc2c1)C(=O)N3C[C@H](C4(C3)CC[NH2+]CC4)C(=O)NCC5CCC(CC5)C(=O)[O-] C39662687
CC1(CC2=C([C@H](c3c([nH]c(=S)[nH]c3=O)N2)c4ccc(o4)c5ccccc5[N+](=O)[O-])C(=O)C1)C C39795120
CN(C)c1ccc(cc1)[C@@H](CNC(=O)/C=C\2/CS[C@H](N2)N3CCCC3=O)c4c[nH]c5c4cccc5 C39957761
c1cc(sc1)c2nnc(n2CC(=O)N)SCC(=O)Nc3ccc(cc3)I C40039741
Cc1cc(cc(c1O)C)[C@H]2[C@H]3[C@@H](C(=O)N(C3=O)C4CCCCC4)[C@@]([NH2+]2)(CC5CCCCC5)C(=O)[O-] C33912829
CCc1cccc(c1N2C(=O)[C@H]3[C@@H]([NH2+][C@@]([C@@H]3C2=O)(C)C(=O)[O-])c4cc(ccc4O)Br)CC C43221378
CCc1cccc(c1N2C(=O)[C@H]3[C@H]([NH2+][C@@]([C@@H]3C2=O)(C)C(=O)[O-])c4cc(ccc4O)Br)CC C43221379
Cc1ccccc1[C@H]2[C@H]3[C@@H](C(=O)N(C3=O)c4ccccc4C)[C@@]([NH2+]2)(Cc5c[nH]c6c5cccc6)C(=O)[O-] C33392561
Cc1cc(cc(c1O)C)[C@@H]2[C@H]3[C@@H](C(=O)N(C3=O)Cc4ccccc4)[C@@]([NH2+]2)(Cc5ccccc5)C(=O)[O-] C33631813
CCc1cccc(c1N2C(=O)[C@H]3[C@H]([NH2+][C@@]([C@@H]3C2=O)([C@@H](C)O)C(=O)[O-])c4ccc(s4)Cl)CC C43221895
C[C@]12CC[C@H]([C@@]([C@H]1Cc3c(nc(s3)NC(=O)C(C)(C)C)[C@H]2CC(=O)N(C)CC=C)(C)CO)O C43553438
C[C@]12CC[C@H]([C@@]([C@H]1Cc3c(nc(s3)NC(=O)C(C)(C)C)[C@H]2CC(=O)N(C)CC#C)(C)CO)O C43553442
c1ccc(cc1)CN2C(=O)[C@H]3[C@H]([NH2+][C@@]([C@@H]3C2=O)(Cc4c[nH]c5c4cccc5)C(=O)[O-])/C=C/c6ccccc6 C44174262
c1ccc(cc1)CN2C(=O)[C@@H]3[C@@H](N[C@]4([C@@H]3C2=O)c5cc(ccc5NC4=O)F)Cc6c[nH]c7c6cccc7 C16021332
c1cc(oc1)c2nnc(n2N)SCC(=O)N3[C@@H](C=C(N3)c4ccc(cc4)Cl)c5ccco5 C03299625
c1cc(oc1)/C=c\2/c(=O)n3c(=C([C@@H](C(=C3N)C#N)c4ccco4)C(=O)Nc5ccc(cc5)Cl)s2 C59293323
c1ccc(cc1)c2nnn(n2)CC(=O)N/N=C/c3cc(c(c(c3O)Br)O)Br C59421143
c1ccc(cc1)C[C@@H](C(=O)Nc2ccc3c(c2)OCCO3)NC(=O)N4CC(=O)Nc5c4cccc5 C13552003
c1cc(ccc1NC(=O)C[C@@H]2C(=O)N/C(=N\N=C\c3ccc(c(c3)Br)O)/S2)F C62645705
c1cc(ccc1F)S(=O)(=O)N[C@H]2Nc3ccc(cc3S2)C(=O)NC4=CC5=CC=N[C@@H]5C=C4 C39954675
Cc1cc(c(c(c1)C2=NN=C3[C@@H]2[C@@H](N(C3=O)CCCO)c4cc(c(c(c4)Br)O)OC)O)C C08845160
Cc1cc(c(c(c1)C2=NN=C3[C@@H]2[C@H](N(C3=O)CCCO)c4cc(c(c(c4)Br)O)OC)O)C C08845159
C1CCC2=C3C(=NC(=NC3=O)SCC(=O)N[C@H]4[C@H](C5=C(S4)CCC5)C(=O)N)S[C@@H]2C1 C38741250
c1cc(ccc1N2C(=O)/C(=C\NNC(=O)C34CC5CC(C3)CC(C5)C4)/C(=O)NC2=O)Cl C08430147
CCCCn1c(c(c(=O)[nH]c1=O)N(C)C(=O)Cc2csc(n2)c3ccc(cc3C)C)N C08772603
c1ccc2c(c1)nc3c(c(n(c3n2)c4ccc5c(c4)OCCO5)N)C(=O)NCc6cccs6 C02396136
CC1=C([C@@]2(c3cc(ccc3NC2=O)Br)C(=C(O1)N)C(=O)OC(C)C)C(=O)OCC=C C09034164
CCc1c(sc2c1c(=O)n(c(n2)S[C@H](C(C)C)C(=O)NC(=O)N)C[C@H]3CCCO3)C C09181965
Cc1c(c(=O)oc2c1ccc(c2)O[C@H](C)C(=O)NCCc3ccc(cc3)S(=O)(=O)N)C C09453175
CC(C)(C)NC(=O)NC(=O)COC(=O)c1c2c(sc1NC(=O)C3CCCCC3)CCC2 C10932328
c1ccc(cc1)c2c(cn(n2)c3ccccc3)C(=O)NNC(=O)CC[C@H]4Cc5ccccc5NC4=O C11330695
c1ccc2c(c1)CCN(C2)c3[nH]c(=O)c4c(n3)NC(=O)C[C@@H]4C(=O)Nc5ccc(cc5)Cl C12321967
c1ccc2c(c1)CCN(C2)c3[nH]c(=O)c4c(n3)NC(=O)C[C@H]4C(=O)Nc5cc(cc(c5)Cl)Cl C12390018
Cc1cc(ccc1Br)OCC(=O)NC(=S)Nc2ccc(cc2O)[N+](=O)[O-] C12499256
Cc1cc(ccc1OCC(=O)NC(=S)Nc2ccc(cc2O)[N+](=O)[O-])Br C12499737
Cc1c(c(n(n1)c2ccccc2)C)CNC(=O)c3ccccc3SC[C@]4(C(=O)NC(=O)N4)C C12803091
CCCCN(c1c(n(c(=O)[nH]c1=O)Cc2ccccc2)N)C(=O)[C@H]3Cc4ccccc4OC3 C12917379
Cc1cccc(c1n2c(nnn2)SCC(=O)Nc3c(c4c(s3)CCCC4)C(=O)N)C C13112598
Cc1c(c(sc1C(=O)N)NC(=O)c2c(c(n(n2)C)C)Br)C(=O)OC(C)C C02782424
COc1ccc(cc1)S(=O)(=O)N2CCC[C@@H](C2)C(=O)Nc3c(c4c(s3)CCC4)C(=O)N C14021033
c1cc(c(c(c1)Cl)Cl)/C=C\2/C(=O)N(C(=O)S2)CC(=O)Nc3ccc(cc3)S(=O)(=O)N C15050022
C[C@@]1(C(=O)N(C(=O)N1)CC(=O)N(CCC(=O)N)c2ccccc2)c3cccc4c3cccc4 C16802205
Cc1cc(c(c(c1)C)S(=O)(=O)N2CCC(CC2)C(=O)NNC(=O)Cc3c[nH]c4c3cccc4)C C17819141
COc1ccc(cc1OC)[C@H]2CC3=C([C@H](n4c(nc(n4)N)N3)c5cccc(c5)Br)C(=O)C2 C18199069
CCn1cc(c(n1)C(=O)Nc2c(c(c(s2)C(=O)N)C)C(=O)OC(C)C)Br C02769104
Cc1c(cco1)C(=O)N(CCC2=CCCCC2)c3c(n(c(=O)[nH]c3=O)Cc4ccccc4)N C20005320
Cc1nnc(n1N)SCC(=O)Nc2nnc(s2)SCc3cccc(c3)Br C20842372
CC(C)CN(c1c(n(c(=O)[nH]c1=O)Cc2ccccc2)N)C(=O)c3cccc(c3)n4cccc4 C24766914
c1ccc2c(c1)c(c[nH]2)C[C@H](C(=O)NCc3nnc4n3cccc4)NC(=O)c5cccs5 C32716838
CC(C)Sc1[nH]c(=O)c2c(n1)NC3=C([C@@H]2c4cc(c(c(c4)OC)O)OC)C(=O)CCC3 C33810085
CC(C)(C)NC(=O)N1CCC(CC1)[C@@H](C(=O)NCc2ccco2)NC(=O)c3ccc(cc3)F C36148159
CC(C)c1ccc(cc1)S(=O)(=O)N2CCN(CC2)CC(=O)Nc3ccc(cc3)C(=O)N C36227776
CC(C)[C@@H](C(=O)Nc1cccc(c1)S(=O)(=O)/N=C\2/CCCN2)NC(=O)c3cccs3 C36386232
Cc1cc(ccc1Br)OCC(=O)NC(=S)Nc2cc(ccc2O)[N+](=O)[O-] C12499249
Cc1ccc(o1)CN([C@@H](c2ccco2)C(=O)NC3CCCCC3)C(=O)c4c(cccc4O)O C36597548
Cc1cc(c(c(c1)C)NC(=O)CNC(=O)CN2C(=O)[C@]3(C[C@H](CC(C3)(C)C)C)NC2=O)C C36728820
CC[C@]1(C(=O)N(C(=O)N1)CC(=O)NCC(=O)Nc2c(cc(cc2C)C)C)c3ccc(cc3)Cl C36822389
CC(C)(C)c1ccc(cc1)C(=O)N[C@]2(c3c(=O)[nH]c(=O)n(c3NC2=O)c4ccccc4)C(F)(F)F C13828385
C[C@H](c1ccc(cc1)S(=O)(=O)N)NC(=O)CN2c3cccc4c3c(ccc4)S2(=O)=O C13011980
c1ccc2c(c1)cccc2Cc3nnc(n3N)SCC(=O)N4CC(=O)Nc5c4cccc5 C08686290
Cc1cc(c(cc1C)O)C2=NN=C(C2)C(=O)N[C@@H]3[C@@H]([C@@H]4CCCC[C@@H]4S3)C(=O)NCCOC C38573393
Cc1cc(c(cc1C)O)C2=NN=C(C2)C(=O)N[C@H]3[C@H]([C@@H]4CCCC[C@@H]4S3)C(=O)NCCOC C38573396
Cc1ccc(c(c1)C2=NN=C(C2)C(=O)N[C@@H]3[C@@H]([C@@H]4CCC[C@@H]4S3)C(=O)NCc5ccco5)O C38573405
Cc1ccc(c(c1)O)C2=NN=C(C2)C(=O)N[C@H]3[C@@H]([C@@H]4CCCC[C@@H]4S3)C(=O)NCCOC C39015745
c1ccc(cc1)C(=O)CSC2=NN[C@@H](N2c3ccc(cc3)F)Cc4cc(=O)[nH]c(=O)[nH]4 C39362970
Cc1ccc2c(c1C)NC(=O)[C@@]23[C@H]4[C@@H]([C@H](N3)Cc5ccc(cc5)O)C(=O)N(C4=O)CCOC C16022188
c1ccc(cc1)CCn2c3c(c(=O)[nH]c2=O)[C@@](C(=O)N3)(C(F)(F)F)NC(=O)c4ccccc4 C12376352
c1cc(cc(c1)Br)c2nnc(n2N)SCC(=O)NCc3ccc4c(c3)OCO4 C22232525
CC(C)OC(=O)C1=C(Oc2c3ccccc3oc(=O)c2[C@@]14c5cc(ccc5NC4=O)Br)N C59292928
COc1ccc(cc1)S(=O)(=O)N[C@@H]2N/C(=C\C(=O)NC3=CC4=CC=N[C@H]4C=C3)/CS2 C39954816
COc1ccc2=[NH+][C@H]3[C@H](NCCC3=c2c1)c4c(=O)[nH]c(=O)n(c4[O-])c5cccc6c5cccc6 C63363067
CCc1ccc(cc1)c2c(n3c(n2)sc(n3)N4CCN(CC4)CC(=O)N)NC(C)(C)C C64451978
Cc1ccc(cc1)CSC2=NC(=O)[C@H]3[C@H](CC(=O)NC3=N2)c4ccc(cc4)OCC(=O)N C64773872
Cc1c(c(nn1CCCC(=O)Nc2c(c3c(s2)CCCC3)C(=O)N)[N+](=O)[O-])Br C02498201
Cc1ccc(cc1)n2c3c(c(=O)[nH]c2=O)[C@](C(=O)N3)(C(F)(F)F)NS(=O)(=O)c4ccccc4 C03641267
c1ccc(cc1)CCN2C(=O)[C@@H]3[C@H]([NH2+][C@]4([C@@H]3C2=O)c5cccc(c5NC4=O)Cl)CCC(=O)[O-] C08790784
c1cc(oc1)/C=C/C(=O)NCC(=O)N/N=C\2/c3cc(cc(c3NC2=O)Br)Br C01795850
CCOC(=O)N1CCN(CC1)S(=O)(=O)c2ccc(cc2)C(=O)Nc3c(c4c(s3)CCCC4)C(=O)N C04177341
c1ccc2c(c1)CCC[C@@]23C(=O)N(C(=O)N3)CC(=O)Nc4ccccc4C(=O)NCc5ccco5 C09577198
COCCn1c(c(c(=O)[nH]c1=O)C(=O)COc2ccc(cc2Br)Br)N C09653639
CCc1nn(c(=O)c2n1c3cc(sc3c2)C)CC(=O)NCCc4ccc(cc4)S(=O)(=O)N C09848608
C[C@@H]1C(=O)Nc2cc(ccc2S1)C(=O)OCC(=O)NCC(=O)Nc3ccc(c(c3F)F)F C10985146
Cc1ccc(cc1)S(=O)(=O)N2CCC(CC2)C(=O)Nc3nc4ccc(cc4s3)S(=O)(=O)N C11125956
CC(=O)[C@]1(CC[C@@H]2[C@@]1(CC[C@@H]3[C@@H]2CCC4=C/C(=N\OCC(=O)N[C@@H]5CCCCNC5=O)/CC[C@]34C)C)O C12659653
C[C@H]1Cc2ccccc2N1S(=O)(=O)c3cccc(c3)C(=O)N(C)CCCc4c(c([nH]n4)N)C#N C12687029
c1ccc(c(c1)S(=O)(=O)NCCC(=O)NN2C(=O)C3(CCCCC3)NC2=O)Br C17115362
c1ccc(cc1)n2c(nnc2SCC(=O)c3c(n(c(=O)[nH]c3=O)C4CC4)N)N5CCCCC5 C16679437
CCC(C)(C)C1CCC2(CC1)C(=O)N(C(=O)N2)CC(=O)NNC(=O)[C@H]3COc4ccccc4O3 C21191045
CCCCn1c(c(c(=O)[nH]c1=O)N(CC)C(=O)c2cc(nc3c2c(no3)C)c4cccs4)N C22241945
CC[C@]1(C(=O)N(C(=O)N1)CC(=O)NN2C(=O)C3(CCCCC3)NC2=O)c4ccc(cc4)Cl C24709894
CC[C@H](C)Cc1c(sc2c1c(=O)[nH]c(n2)SCC(=O)c3c(n(c(=O)n(c3=O)C)C)N)C C25795586
COCCCN1C(=O)[C@@H]2[C@@H](C1=O)[C@]3(c4ccccc4NC3=O)N[C@@H]2[C@H](c5ccc(cc5)Cl)O C16033221
CCN\1C(=O)[C@H](S/C1=N\c2ccc(cc2)S(=O)(=O)N)CC(=O)Nc3cc(ccc3C)Cl C28050872
c1ccc(c(c1)[C@@H]2CC[C@H](C(=O)NC2)NC(=O)N3CCC(CC3)n4c5cccnc5[nH]c4=O)F C28827330
Cc1c2c(cc(nc2n(n1)C)C3CC3)C(=O)NCCCc4c(c(n(n4)c5ccc(cc5)F)N)C#N C31118449
CCOC(=O)[C@H]1CC[C@@]2([C@@]1(C[C@H]([C@@H]3[C@@H]2CC[C@@]4([C@@]35COC(O[C@@H]5C[C@@H](C4)OC(=O)C)(C)C)O)O)C)O C36372223
Cc1ccc(cc1)[C@H](C(=O)NCS(=O)(=O)c2ccc(cc2)C)N(C)C(=O)c3c(cccc3O)O C36531195
CC[C@@]1(C(=O)N(C(=O)N1)CC(=O)NC(=O)Nc2ccc3c(c2)OCCO3)c4ccc(cc4)Cl C03595322
c1ccc(cc1)n2c(nnc2SCC(=O)Nc3c(c4c(s3)CCC4)C(=O)N)c5ccco5 C02660894
c1ccc(c(c1)C2=C[C@@H](N=N2)C(=O)N[C@H]3C(=C4CCCC[C@@H]4S3)C(=O)NC[C@@H]5CCCO5)O C38573503
Cc1ccc(c(c1)O)C2=C[C@H](N=N2)C(=O)N[C@H]3[C@@H]([C@@H]4CCC[C@@H]4S3)C(=O)NC[C@@H]5CCCO5 C38576837
Cc1ccc(c(c1)C2=NN=C(C2)C(=O)N[C@H]3[C@H](C4=C(S3)CCC4)C(=O)NCc5ccco5)O C39000237
Cc1ccc(c(c1C)O)C2=NN=C(C2)C(=O)N[C@@H]3[C@H](C4=C(S3)CCC4)C(=O)NCc5ccco5 C39012683
Cc1cc(c(c(c1)C2=NN=C(C2)C(=O)N[C@@H]3[C@@H](C4=C(S3)CCC4)C(=O)NCc5ccco5)O)C C39016926
Cc1cc(c(c(c1)C2=NN=C(C2)C(=O)N[C@H]3[C@H](C4=C(S3)CCC4)C(=O)NCc5ccco5)O)C C39016929
COc1ccc(cc1O)[C@@H]2C3=C(N=N[C@@H]3NC4=C2C(=O)C[C@H](C4)c5ccc(c(c5)OC)OC)O C39359248
CN(c1ccccc1O)C(=O)[C@@H]2CC(=C3[NH+]2Cc4ccccc4N3)S(=O)(=O)Oc5ccccc5 C39543053
COc1ccc(cc1)CCC(=O)N2C[C@@H](C3(C2)CC[NH2+]CC3)C(=O)NC4CCC(CC4)C(=O)[O-] C39658215
CN(C)c1ccc(cc1)[C@H]2[C@H]3[C@@H](C(=O)N(C3=O)C4CCCCC4)[C@@]([NH2+]2)(Cc5c[nH]c6c5cccc6)C(=O)[O-] C43218726
Cc1ccccc1[C@H]2[C@H]3[C@@H](C(=O)N(C3=O)c4cccc(c4)[N+](=O)[O-])[C@@]([NH2+]2)(Cc5ccc(cc5)O)C(=O)[O-] C33599079
c1cc(ccc1NC(=O)CN2C(=O)/C(=C/c3cc(ccc3O)Br)/NC2=O)[N+](=O)[O-] C47154068
CCc1cccc2c1NC(=O)[C@@]23[C@H]4[C@@H]([C@H](N3)[C@@H](C)O)C(=O)N(C4=O)Cc5ccc6c(c5)OCO6 C15968164
c1ccc2c(c1)c(c[nH]2)C[C@H]3[C@H]4[C@H](C(=O)N(C4=O)C[C@@H]5CCCO5)[C@]6(N3)c7cc(ccc7NC6=O)F C15972553
Cc1c(c(=O)n([nH]1)c2ccccc2)[C@]3(c4c(=O)[nH]c(=O)n(c4NC3=O)Cc5ccc(cc5)F)C(F)(F)F C01839118
C[C@@H]1c2cccn2CCN1CC(=O)N(CC(C)C)c3c(n(c(=O)[nH]c3=O)Cc4ccccc4)N C15416971
c1ccc(cc1)N2C(=O)C[C@H](C2=O)N3CCC[C@@H](C3)C(=O)NNC(=O)Nc4ccc(cc4)Cl C22706072
C[C@@H](C(=O)OCC(=O)Nc1c(c2c(s1)CCCC2)C(=O)N)N3C(=O)[C@@H]4CCCC[C@H]4C3=O C59869371
Cc1ccc(cc1)N2C(=O)/C(=C/c3ccc4c(c3)OCO4)/N=C2SCCCC(=O)NC(=O)N C60340152
C[C@@H]1CCc2c(sc3c2c(=O)n(c(n3)SCCCC(=O)NC(=O)N)C[C@@H]4CCCO4)C1 C60374726
C[C@H]([C@H]1[C@@H]2[C@@H](C(=O)N(C2=O)Cc3ccc4c(c3)OCO4)[C@@]5(N1)c6cccc(c6NC5=O)Cl)O C15969303
Cc1ccc2c(c1)S[C@@H](N2)NC(=O)C3CCN(CC3)S(=O)(=O)c4ccc5c(c4)ccc(=O)[nH]5 C63698352
CC(C)CN(c1c(n(c(=O)[nH]c1=O)Cc2ccccc2)N)C(=O)CN3C(=O)[C@@H]4CCCC[C@@H]4C3=O C12854445
COc1ccc(cc1OC)CCn2c(=O)c(c([nH]c2=O)[O-])[C@H]3[C@H]4C(=c5ccccc5=[NH+]4)CCN3 C64600182
CC1=C([C@]2(c3ccccc3NC2=O)C(=C(O1)N)C(=O)OC)C(=O)OCc4ccccc4 C00705599
c1c2cc3c(cc2[nH]c(=O)c1CN(CCCO)C(=O)NC4CCCCC4)OCCO3 C04133377
CC(C)(C)NC(=O)NC(=O)CN1C(=O)[C@@](NC1=O)(Cc2ccccc2)c3ccccc3 C03599317
CC(C)(C)NC(=O)NC(=O)CN1C(=O)[C@](NC1=O)(Cc2ccccc2)c3ccccc3 C03599316
Cc1cccc(c1)N2C(=O)/C(=C\NNC(=O)C34CC5CC(C3)CC(C5)C4)/C(=O)NC2=O C04867227
c1ccc(c(c1)c2nnn(n2)CC(=O)Nc3c(c4c(s3)CCCC4)C(=O)N)Cl C06343857
c1ccc(cc1)CNC(=O)c2c3c(nc4ccccc4n3)n(c2N)/N=C/c5ccccn5 C02246016
c1ccc2c(c1)c(c[nH]2)C[C@@H](C(=O)N3CCC[C@@H]3CO)n4c(=O)c5ccccc5nc4O C09136079
CCCC(=O)Nc1ccc(cc1)S(=O)(=O)Nc2ccc3c(c2)C(=O)NC[C@H](O3)C C08961990
C[C@@H](C(=O)NC(=O)NC)OC(=O)c1c2c(sc1NC(=O)C3CCCCC3)CCC2 C10933055
c1ccc2c(c1)c(=O)n(c(=S)[nH]2)CCC(=O)Nc3ccc(cc3)NC(=O)c4ccco4 C11363234
c1cc2c(cc1c3cc(no3)C(=O)Nc4c(c5c(s4)CCCC5)C(=O)N)OCCO2 C11916003
c1ccc2cc(ccc2c1)C[C@]3(CCC(=O)N3)CCC(=O)N4CCC[C@H]4c5[nH]c(=O)[nH]n5 C12052430
c1c2c(sc1C(=O)NNC(=O)CCN3C(=O)C4(CCCCC4)NC3=O)CCCC2 C12735175
c1ccc2c(c1)c(n[nH]c2=O)CC(=O)N3CCC(CC3)C(=O)NCCc4c[nH]c5c4cccc5 C13688671
c1ccc(cc1)Cn2c(c(c(=O)[nH]c2=O)N(Cc3ccccc3)C(=O)c4ccccn4)N C14383091
c1ccc(cc1)COC(=O)C2=C(OC3=C([C@@]24c5ccccc5NC4=O)C(=O)OCC3)N C02124555
COc1ccc(cc1OC)[C@@H]2CC3=C([C@@H](n4c(nc(n4)N)N3)c5ccsc5)C(=O)C2 C18198937
COc1cccc(c1)[C@H]2CC(C[C@H](C23C(=O)NC(=O)NC3=O)c4cccc(c4)OC)O C12371558
c1cc(ncc1S(=O)(=O)N)n2c(c(c(n2)C(F)(F)F)C#N)N[C@H]3C[C@H]4CC[C@@H]3C4 C28563431
CN1C2=C([C@@H](NC1=O)c3ccc(cc3)Cl)C(=O)N(C2)c4ccc(cc4)S(=O)(=O)N C35326651
CC(C)CCNC(=O)NC(=O)CN1C(=O)[C@](NC1=O)(C)c2ccc(cc2Cl)Cl C03595088
C[C@@H]1CCc2c(sc(c2C(=O)N)NC(=O)CSc3nnnn3C4CCCCC4)C1 C24506049
c1cc2c(c(c1)C(=O)NC[C@H]3CCCO3)N[C@@H]([C@@H]4[C@@H]2C=CC4)c5cc(ccc5O)[N+](=O)[O-] C14475975
c1ccc(c(c1)c2nc([nH]n2)SCC(=O)NC(=O)NCc3ccco3)Br C06498551
COC(=O)C1=C(NC(=O)N[C@H]1c2ccc(cc2)O)CS(=O)(=O)c3ccc(cc3)Cl C10273039
c1cc2c(cc1C(=O)NCC(=O)N/N=C/c3cc(ccc3O)Br)OCO2 C03034103
Cc1ccc(c(c1)[C@H]2CC(=NN2)C(=O)Nc3nc4ccc(cc4s3)S(=O)(=O)C)O C38577223
C[C@@H]1C[C@@]2(CC(C1)(C)C)C(=O)N(C(=O)N2)CC(=O)NNC(=O)CC34CC5CC(C3)CC(C5)C4 C36895152
CC(C)S(=O)(=O)c1cc2c(cc1O)[C@H]3CO[P@](=O)(NN3CC2)c4ccccc4O C39464549
C[C@H]1C[C@@]2(CC(C1)(C)C)C(=O)N(C(=O)N2)CC(=O)NNC(=O)c3ccccc3Cl C32975857
Cc1cc(cc(c1)NC(=O)[C@H]2CC(=O)Nc3c2c(=O)[nH]c(n3)N4C[C@@H](C[C@@H](C4)C)C)C C40388661
C[C@]1(C(=O)Nc2ccccc2O1)C(=O)Nc3c(c4c(s3)CCCC4)C(=O)NCCOC C40796630
CCc1ccc(cc1)N2C(=O)[C@H]3[C@H](N(O[C@@H]3C2=O)CC(=O)N)c4cc(c(c(c4)C)O)C C43210904
CC(C)(C)N1C(=O)[C@H]2[C@@H]([NH2+][C@@]([C@@H]2C1=O)(c3ccccc3)C(=O)[O-])c4cccc(c4O)OC C43218911
CC(=O)NNC(=O)c1c2c(sc1NC(=O)c3coc4ccccc4c3=O)CCCCC2 C44452917
CC(C)c1ccc(cc1)N2CCN(C2=O)CC(=O)Nc3ccc(cc3)S(=O)(=O)N C49403908
COc1cc2c(cc1OC)[C@H]([NH2+]CC2)c3c(=O)[nH]c(=O)n(c3[O-])CCc4ccccc4 C20410558
C[NH+]1CCc2c3ccccc3[nH]c2[C@@H]1c4c(=O)[nH]c(=O)n(c4[O-])c5cccc(c5)OC C20612164
CC[NH+]1CCc2c3ccccc3[nH]c2[C@@H]1c4c(=O)[nH]c(=O)n(c4[O-])c5ccc(cc5)OC C20758178
C[C@@H]1CCC[C@@H](C12C(=O)N(C(=O)N2)CC(=O)N(CCC(=O)N)c3ccc(cc3)F)C C12901773
c1cc2c(cc1OC(F)(F)F)CCCN2CC(=O)c3c(n(c(=O)[nH]c3=O)C4CC4)N C29923904
CC(C)[C@@H](C(=O)NNC(=O)[C@@H]1COc2ccccc2O1)NC(=O)c3ccc(cc3)Cl C26975521
CCN\1C(=O)[C@H](S/C1=N/c2ccc(cc2)S(=O)(=O)N)CC(=O)Nc3cc(ccc3C)C C13153532
Cc1cc(c(cc1Cl)C2=C3[C@@H](N(C(=O)[C@H]3N=N2)CCO)c4ccc(c(c4)OC)O)O C08845283
Cc1cc(c(cc1Cl)C2=C3[C@H](N(C(=O)[C@H]3N=N2)CCO)c4ccc(c(c4)OC)O)O C08845282
Cc1cccc(c1C)n2c(=O)c(c([nH]c2=O)[O-])[C@@H]3[C@H]4C(=c5cc(ccc5=[NH+]4)OC)CCN3 C63373680
COc1ccc2=[NH+][C@H]3[C@@H](NCCC3=c2c1)c4c(=O)[nH]c(=O)n(c4[O-])C5CCCCCC5 C63376129
COc1ccc2=[NH+][C@@H]3[C@@H](NCCC3=c2c1)c4c([nH]c(=O)n(c4=O)CCc5ccc(cc5)F)[O-] C63384258
CCOc1ccccc1[C@@H]2C/C(=C/3\C(=O)NC(=O)N(C3=O)c4cc(cc(c4)C)C)/NN2 C64788672
C=CCN1C(=O)CC(=O)N(C1=S)NC2=NNC3(c4ccccc4-c5c3cccc5)C(=O)N2 C01641982
C[C@H](CNc1ccc-2c(cc1=O)[C@H](CCc3c2c(c(c(c3)OC)OC)OC)NC(=O)C)O C08789335
Cn1c2c(c(=O)n(c1=O)C)n(c(n2)NC[C@@H](CO)O)Cc3ccc(c(c3)Cl)Cl C08916476
Cc1cc2c(c(=O)n1C[C@H]3CCCO3)[C@@]4(c5ccccc5NC4=O)C(=C(O2)N)C(=O)OC C09189943
c1ccc(cc1)n2c3c(cn2)c(=O)[nH]c(n3)CCC(=O)N4Cc5ccccc5C[C@@H]4C(=O)N C09646331
CCCCn1c(c(c(=O)[nH]c1=O)N(C)C(=O)Cc2cc3c(c(c2)Cl)OCCO3)N C10442492
Cc1c2c(cc(=O)n1CCc3ccc(cc3)S(=O)(=O)N)[nH]n(c2=O)c4ccccc4 C12408794
Cn1c(c(c(=O)n(c1=O)C)C(=O)CSc2[nH]c(=O)c3c4c(sc3n2)CCCC4)N C12618619
C[C@H](C(=O)Nc1c(ccs1)C(=O)N)Sc2nnc(n2C)[C@H]3COc4ccccc4O3 C12774216
Cc1c2c(cc(nc2n(n1)c3ccccc3)c4cccs4)C(=O)OCC(=O)NC(=O)N C03531794
C[C@H]1CN(C[C@@H](O1)C)C(=O)c2ccc(cc2)NS(=O)(=O)c3ccc4c(c3)[nH]c(=O)[nH]4 C12557146
Cc1cc(cc(c1OCC(=O)NN=C2C(=O)NC(=O)NC2=O)C)I C03035397
CC(C)c1cc(=O)n2c(n1)SC[C@H]2CC(=O)NCCc3ccc(cc3)S(=O)(=O)N C14034073
Cn1cc(cc1C(=O)N)S(=O)(=O)N2CCC(CC2)C(=O)N[C@H]3CCc4c3cccc4 C14374341
CCN(c1c(n(c(=O)[nH]c1=O)Cc2ccccc2)N)C(=O)C3CCN(CC3)C(=O)C4CC4 C14584502
CC(=C)[C@@H]1Cc2c(cc(c3c2O[C@H]4[C@H](Oc5cc(c(cc5[C@@]4(C3=O)O)OC)OC)O)O)O1 C14829199
Cc1cc(c(o1)C)C(=O)NNC(=O)[C@@H](C)SCc2[nH]c(=O)c3c(c(sc3n2)C)C C17641193
CC1(CC2=C([C@@H](n3c(nc(n3)SC)N2)c4ccc(c(c4)OC)OCC(=O)N)C(=O)C1)C C20413292
c1ccc2c(c1)c(=O)n(c(n2)SCC(=O)c3c(n(c(=O)[nH]c3=O)C4CC4)N)C5CC5 C25804014
CN\1C(=O)[C@@H](S/C1=N\c2ccc(cc2)S(=O)(=O)N)CC(=O)NC3CCCCC3 C27792242
Cc1c(cccn1)COc2ccc(cc2)S(=O)(=O)N3CCC[C@@]([C@H]3C(=O)NO)(C)O C28973839
C1CN(CCC1C(=O)N)C(=O)COC(=O)[C@H]2C[C@@H](CN2C(=O)C34CC5CC(C3)CC(C5)C4)O C32830076
CC(=O)N[C@@H](CC(=O)NN1C(=O)[C@](NC1=O)(C)c2ccccc2)c3ccc(cc3)Cl C32879982
CC(=O)N[C@@H](CC(=O)NN1C(=O)[C@@](NC1=O)(C)c2ccccc2)c3ccc(cc3)Cl C32879984
c1ccc2c(c1)ccc(n2)C(=O)NNC(=O)[C@H]3C[C@H](CN3C(=O)Cc4ccccc4F)O C32933176
C[C@@H]1Cc2cc(ccc2N1CC(=O)N3CCN(CC3)CC(=O)NC(C)(C)C)S(=O)(=O)N C35269449
c1ccc2c(c1)NC(=O)[C@@H](S2)CC(=O)Nc3cccc(c3)S(=O)(=O)/N=C\4/CCCN4 C35278973
CC(=C)[C@H]1Cc2c(cc(c3c2O[C@H]4[C@@H](Oc5cc(c(cc5[C@@]4(C3=O)O)OC)OC)O)O)O1 C35455312
C[C@@H]1CCc2c(sc(c2C(=O)N)NC(=O)CN3CCN(CC3)C(=O)[C@H]4CCCO4)C1 C17099129
C[C@H](C(=O)NC(=O)NC)Sc1nnc(n1C[C@@H]2CCCO2)c3c[nH]c4c3cccc4 C36796416
c1ccc(cc1)[C@H](C(=O)NCc2cccnc2)NS(=O)(=O)c3ccc4c(c3)CCC(=O)N4 C06530964
c1ccc2c(c1)[nH]c(=O)n2CCNC(=O)c3ccc(cc3)CN4C(=O)N5C=CC=C[C@H]5N4 C39302131
CC(C)S(=O)(=O)C1=C2Nc3ccccc3C[NH+]2[C@@H](C1)C(=O)N(c4ccccc4O)[O-] C39545518
c1ccc(cc1)c2ccc(o2)C(=O)N3C[C@@H](C4(C3)CC[NH2+]CC4)C(=O)NCCCC(=O)[O-] C39663587
Cc1cc2c(c(=O)[nH]1)[C@]3(c4ccccc4N(C3=O)C[C@@H]5CCCO5)C(=C(O2)N)C(=O)OC C40512671
Cc1cc2c(c(=O)[nH]1)[C@]3(c4ccccc4N(C3=O)C[C@H]5CCCO5)C(=C(O2)N)C(=O)OC C40512675
C[C@H]1[C@@H](Oc2ccccc2O1)C(=O)N(CC(C)C)c3c(n(c(=O)[nH]c3=O)CC(C)C)N C45344154
Cn1cc(cc1C(=O)NNS(=O)(=O)c2ccc3c(c2)CCC(=O)N3)Br C45643807
c1cc(oc1)CNC(=O)Nc2ccc(cc2)NC(=O)CN3C(=O)[C@H]4[C@@H]5C[C@H]([C@H]4C3=O)C=C5 C46669568
Cc1cc(c2c(n1)n3c(n2)CCCCC3)C(=O)Nc4nc(c(s4)SCC(=O)N)C C46680342
Cc1ccc2c(c1)[C@]3([C@H]4[C@@H]([C@@H](N3)[C@@H](C)O)C(=O)N(C4=O)Cc5ccc6c(c5)OCO6)C(=O)N2 C15967564
COCCN1C(=O)[C@@H]2[C@H](N[C@@]3([C@@H]2C1=O)c4cc(ccc4NC3=O)F)Cc5ccc(cc5)O C13572932
c1ccc(cc1)CCn2c3c(c(=O)[nH]c2=O)[C@@](C(=O)N3)(C(F)(F)F)NC(=O)c4ccco4 C09183718
CCn1c2ccccc2n(c1=O)CCC(=O)Nc3cccc(c3)[C@]4(C(=O)NC(=O)N4)C C58982496
c1ccc2c(c1)OC[C@@H](O2)C(=O)NNC(=O)CNC(=O)c3ccc(s3)Br C59359579
c1cc(ccc1C2=NN([C@@](C2)(C(F)(F)F)[O-])C3=N[NH+]=C(Cc4n3ncn4)N)Br C13136086
Cc1c(c(on1)C)S(=O)(=O)N[C@@H](C)C(=O)NNC(=O)c2cc3c(s2)CCCCC3 C24474252
Cc1cccc2c1NC(=O)[C@@]23[C@H]4[C@@H]([C@@H](N3)[C@@H](C)O)C(=O)N(C4=O)Cc5ccccc5OC C15956651
CCOc1ccccc1[C@@H]2C/C(=C/3\C(=O)NC(=O)N(C3=O)c4ccccc4OC)/NN2 C64788603
Cc1ccc2c(c1Br)[C@@]3([C@@H]4C(=NN=C4OC(=C3C#N)N)CC(=O)OC)C(=O)N2 C12462654
CCOC(=O)c1c2c(sc1NC(=O)C(=O)N/N=C/c3cccc(c3)O)C[C@H](CC2)C C02520177
CC(C)Cn1c(c(c(=O)[nH]c1=O)N(CC(C)C)C(=O)CN2CCCc3c2cccc3)N C03537039
CCNC(=O)NC(=O)[C@H](C)OC(=O)c1c2ccccc2nc\3c1CC/C3=C\c4ccc(cc4)O C08629212
C[C@@]1(C(=O)N(C(=O)N1)CC(=O)NC(=O)NCc2ccccc2)c3ccc(cc3)C(C)(C)C C08947096
CC(C)C(=O)Nc1ccc(cc1)S(=O)(=O)Nc2ccc3c(c2)OCC(C(=O)N3)(C)C C09168996
Cc1c(c(=O)oc2c1ccc(c2C)OCC(=O)NCc3ccc(cc3)S(=O)(=O)N)C C09187107
Cc1c(cco1)c2nnc(n2N)S[C@H](C)c3[nH]c(=O)c4c5c(sc4n3)C[C@H](CC5)C C09959724
CCn1c(cc(c(c1=O)C(c2ccc(c(c2)OC)O)c3c(cc(n(c3=O)CC)C)O)O)C C10217744
c1ccc2c(c1)nc3c(c(n(c3n2)/N=C/c4ccccn4)N)C(=O)NCc5cccs5 C02373822
Cc1cc(n2c(n1)nnc2SCC(=O)Nc3c(c4c(s3)C[C@@H](CC4)C)C(=O)N)C C02627181
CCCn1c(=O)c2c3c(sc2nc1SCC(=O)Nc4ccc5c(c4)[nH]c(=O)[nH]5)CCCC3 C03292702
CCOC(=O)N1CCc2c(sc(c2C(=O)N)NC(=O)Cc3ccc(c(c3)C)OC)C1 C13971804
CCN(c1c(n(c(=O)[nH]c1=O)Cc2ccccc2)N)C(=O)COc3ccccc3Cl C14585031
C[C@H]1CCCC[C@]12C(=O)N(C(=O)N2)CC(=O)NNC(=O)CC34CC5CC(C3)CC(C5)C4 C15902227
CC(C)Oc1c(cc(cc1Br)Br)/C=N/NC(=O)c2c(non2)N C16575571
C[C@@H](C(=O)N1c2ccccc2NC(=O)C1(C)C)Sc3nnc(n3N)c4ccccc4Cl C16717862
C[C@H](C(=O)N1c2ccccc2NC(=O)C1(C)C)Sc3nnc(n3N)c4cccs4 C16790863
Cc1c2ccccc2oc1C(=O)NNC(=O)[C@H](C(C)C)NS(=O)(=O)c3cccs3 C17448369
CC[C@@]1(C(=O)N(C(=O)N1)CC(=O)NC(=O)NCCc2cccs2)c3ccc(cc3)F C20046522
c1cc2c(c(c1)C(=O)NC[C@H]3CCCO3)N[C@H]([C@H]4[C@H]2C=CC4)c5cc(ccc5O)[N+](=O)[O-] C20709588
CC(C)[C@H](C(=O)NC(=O)N)Sc1nnc(n1Cc2ccco2)c3ccc(cc3)Cl C21231388
CC(C)[C@H](C(=O)NC(=O)N)Sc1nc2cc(ccc2c(=O)n1Cc3ccco3)Cl C21232068
c1cc2c(cc1C(=O)NCC(=O)N/N=C/c3cc(ccc3O)Br)OCCO2 C22077450
C[C@H]1CCc2c(sc3c2c(=O)n(c(n3)S[C@@H](C(C)C)C(=O)NC(=O)N)C[C@@H]4CCCO4)C1 C22582917
Cc1cc(=O)oc2c1cc(c(c2)OCC(=O)Nc3c(cc(cc3Cl)S(=O)(=O)N)Cl)Cl C23104724
C[C@H]1CCC[C@@H]([C@@H]1C)NC(=O)NC(=O)CSc2n[nH]c(=O)n2CCc3ccccc3 C24456534
Cc1ccc(cc1)n2c3c(c(=O)[nH]c2=O)[C@@](C(=O)N3)(C(F)(F)F)NC(=O)CCC4CCCCC4 C20394277
CC[C@@H](C)Sc1[nH]c(=O)c2c(n1)NC3=C([C@H]2c4cc(c(c(c4)OC)O)OC)C(=O)CCC3 C35449974
CC[C@]1(C(=O)N(C(=O)N1)CC(=O)NC(=O)N[C@H]2CCCC[C@@H]2C)c3ccc(cc3)Cl C36828051
Cc1cc(=O)oc2c1ccc(c2)O[C@H](C)C(=O)NCCc3ccc(cc3)S(=O)(=O)N C09044635
Cc1cc(cc(c1)C(=O)N(Cc2ccco2)c3c(n(c(=O)[nH]c3=O)Cc4ccccc4)N)C C09797235
c1ccc(cc1)CNC(=O)c2c3c(nc4ccccc4n3)n(c2N)c5ccc6c(c5)OCO6 C02290343
c1ccc(c(c1)C2=NN=C(C2)C(=O)N[C@@H]3[C@H]([C@@H]4CCCC[C@@H]4S3)C(=O)NCc5ccco5)O C38994774
CCOc1ccc(cc1)C2=NN[C@@H]3[C@@H]2[C@@H](C(=C(O3)N)C#N)[C@@H]4C=NN=C4c5ccc(cc5)F C39210458
COC(=O)c1ccc2c(c1)nc([nH]c2=O)CS[C@H]3NN[C@@H]4N3c5ccccc5S4 C39421634
COC(=O)Nc1ccc(cc1)S(=O)(=O)N2CCc3ccccc3[C@H]2C4=CNSN4 C39769103
c1ccc(cc1)NC(=O)[C@H]2[C@@H](c3ccccc3O2)NC(=O)[C@@H]4C=C(N=N4)c5ccccc5O C39927199
C[C@H]1C[C@@H](CN(C1)c2[nH]c(=O)c3c(n2)NC(=O)C[C@@H]3C(=O)Nc4ccc(cc4)C(C)C)C C40383393
C[C@H]1C[C@@H](CN(C1)c2[nH]c(=O)c3c(n2)NC(=O)C[C@@H]3C(=O)Nc4ccc(cc4)C(=C)C)C C40383427
Cc1c\2c(oc1C(=O)NNc3ccccc3)CCC/C2=N\NS(=O)(=O)c4ccc(cc4)F C40826125
Cc1ccc(cc1)c2c(sc(n2)N)CC(=O)OCC(=O)N3c4ccccc4NC(=O)C3(C)C C03298376
CCCc1ccc(cc1)[C@@]2(C(=O)N(C(=O)N2)CC(=O)NC(=O)N[C@@H]3CCCC[C@@H]3C)C C24937493
Cc1c(c(=O)[nH]c(=O)[nH]1)/C(=N/NC(=O)c2ccc(cc2)CSc3nc4ccccc4s3)/C C10828005
CC(C)(C)OC(=O)NC1(CCCCCC1)CNC(=O)c2cc3c([nH]c2=O)CCCC3=O C24496285
c1cc(ccc1c2nnc(n2N)SCCC(=O)NCc3ccc4c(c3)OCO4)Cl C59795160
C[C@H](C(=O)Nc1cc(ccc1O)C=O)Sc2[nH]c3c(c(cs3)c4ccco4)c(=O)n2 C62038778
Cc1ccc(cc1C)n2c(=O)c(c([nH]c2=O)[O-])[C@H]3[C@@H]4C(=c5cc(ccc5=[NH+]4)OC)CCN3 C63373002
COc1cccc(c1)C2=NN=C3[C@H]2[C@H](C(=C(O3)N)C#N)c4cc(c(c(c4)Br)O)OC C09282358
COc1ccc2=[NH+][C@H]3[C@H](NCCC3=c2c1)c4c([nH]c(=O)n(c4=O)c5ccc(cc5)Cl)[O-] C63373370
Cc1ccc(cc1)[C@H]2N[C@H](ON2)c3ccc4c(c3)[nH]c(=O)n(c4=O)Cc5ccccc5OC C64870445
CC(C)N1CC2=C(C1=O)[C@@H](NC(=O)N2C)c3cccc(c3)[N+](=O)[O-] C04776447
c1cc(cc(c1)S(=O)(=O)Nc2ccc3c(c2)OCCO3)[N+](=O)[O-] C05090908
Cc1c2ccccc2c3nnc(n3n1)c4ccc(o4)S(=O)(=O)NC C05243998
c1ccc2c(c1)NC(=O)CN2S(=O)(=O)c3ccc(cc3)[N+](=O)[O-] C07378318
CC1([C@@H]2CC[C@@](C2)(C1=O)C(=O)Nc3cc4c(cc3[N+](=O)[O-])OCO4)C C08236574
C[C@@]1(C(=O)N(C(=O)N1)Cc2nc(no2)c3cccs3)c4ccco4 C08546559
C[C@@H]1CCC[C@H](C12C(=O)N(C(=O)N2)Cc3nc(no3)c4ccco4)C C12751196
c1cc2nnnn2nc1NCC3(CCCCC3)N4CCOCC4 C22405592
Cn\1ccs/c1=N\C(=O)CNC(=O)c2cccc(c2)[N+](=O)[O-] C22900199
Cc1c(cnn1c2ccc(cc2)F)[C@H](C)Nc3ccc4nnnn4n3 C31556710
CCCn1c(=O)c2c(c(nn2C)C)nc1NCc3c(nn(c3C)C)C C32652981
Cc1nc(no1)C2(CCCC2)NC(=O)c3ccc(cc3)[N+](=O)[O-] C32901894
c1cc(ccc1/C=C\2/C(=O)NC(=O)S2)Oc3ccc(cn3)[N+](=O)[O-] C08672964
CC(C)(C)NS(=O)(=O)[C@H]1CON([C@@H]1c2cccc(c2)[N+](=O)[O-])C C34738630
Cc1nc2ccccc2c(=O)n1/N=C/c3cc(ccc3O)[N+](=O)[O-] C36089813
CO[C@H]1[C@H]([C@@H]([C@H]2[C@@H](O1)CO[C@@H](O2)Cc3ccccc3)O)N=[N+]=[N-] C37245992
CC1=C[C@@H](N=N1)c2nnc3n2N[C@@H](S3)c4cccc(c4OC)OC C38598360
C/C(=N\NC(=O)[C@@H]1C2=C(CCC2)N=N1)/c3cccc(c3)[N+](=O)[O-] C38626303
CC1=C[C@@H](N=N1)[C@H]2Nn3c(nnc3S2)Cn4cnc5c4cccc5 C38744284
c1cc2c(cc1c3cc(no3)COC(=O)[C@H]4CCC(=O)N4)OCO2 C38768233
c1cc(cc(c1)[N+](=O)[O-])/C=N\NC2=CN=NC(=O)[C@@H]2Br C38818725
Cc1cc(n(n1)C)c2nnc(o2)SCc3cc(=O)[nH]c(n3)C(C)C C41385609
CN(Cc1ccc2c(c1)OCO2)C(=O)NCc3nnc4n3cccc4 C43711452
CCC1=C([C@H](n2c(nnn2)N1)c3ccccc3OC)C(=O)OC C45895996
Cc1ccc(o1)[C@H]2C(=C(Nc3n2nnn3)C)C(=O)OC(C)(C)C C45896169
c1cc(sc1)c2nc(on2)CNc3ccc(cc3)n4cnnn4 C46577763
c1cc(cc(c1)[N+](=O)[O-])C[C@H]2C(=O)N/C(=N/N=C/c3ccco3)/S2 C05763171
CC1=C([C@@H](n2c(nnn2)N1)c3ccccc3OC)C(=O)OC(C)C C00150993
CC[C@]1(C(=O)N(C(=O)N1)/N=C/C=C/c2ccccc2[N+](=O)[O-])C C06542219
c1cc(cc(c1)OCC(=O)c2ccc3c(c2)NC(=O)CO3)[N+](=O)[O-] C16207062
c1cc2c(cc1C3(CCOCC3)CNC(=O)[C@H]4C[C@H]4[N+](=O)[O-])OCO2 C58357050
c1cc(=O)n(cc1[N+](=O)[O-])Cc2[nH]c(=O)c3c4c(sc3n2)CCC4 C31671793
c1c(c(cc2c1OCO2)[N+](=O)[O-])/C=C(/C#N)\C(=O)NC3CCCC3 C05749115
Cn1c(c(c(=O)n(c1=O)C)[N+](=O)[O-])/C=C/c2c[nH]c3c2cccc3 C15921945
CC\1=NN(C(=O)/C1=C(\C)/NC[C@H]2CCCO2)c3ccc(cc3)[N+](=O)[O-] C18031835
CC\1=C(C(=O)N(C(=O)/C1=C\Nc2cc(ccc2Cl)[N+](=O)[O-])C)C#N C15219205
c1ccc2c(c1)c(=O)[nH]c(n2)COc3ccc(cc3C=O)[N+](=O)[O-] C60774066
Cc1cc(no1)CNS(=O)(=O)c2cc(c(c(c2)Cl)C)[N+](=O)[O-] C63186674
c1ccc(cc1)[C@@H]2C/C(=N/N=C/C3=C(C=C[C@@H](C3)[N+](=O)[O-])[O-])/N=[NH+]2 C21548833
C[C@@]1(C(=O)N(C(=O)N1)Cc2ccc(cc2)[N+](=O)[O-])c3ccco3 C29740273
Cc1ccc(cc1)c2nc(on2)CNc3ccc(cc3)n4cnnn4 C65548238
C[C@H]1CN(CC(O1)(C)C)C(=O)[C@@H](C)NC(=O)c2cccc(c2)[N+](=O)[O-] C65608242
CC(=O)c1csc(n1)NC(=O)Cn2ccc3c2ccc(c3)[N+](=O)[O-] C65720323
CC[C@@H]1CCc2c(sc(n2)NC(=O)Cn3cc(nc3C)[N+](=O)[O-])C1 C65735374
CC(C)(C)n1cc(cn1)NS(=O)(=O)c2cc(ccc2[N+](=O)[O-])F C65833766
Cn1c2c(cn1)[C@H](CCC2)NS(=O)(=O)c3ccc(s3)[N+](=O)[O-] C66327707
c1coc2c1[C@@H](CCC2)NC(=O)c3cc(cc4c3OCCO4)[N+](=O)[O-] C66609415
c1cc2c(cc1CNc3c(n4ccsc4n3)[N+](=O)[O-])OCCCO2 C66818896
C[C@@H](C(=O)N1CCN(CC1)C(=O)N(C)C)NC(=O)OC(C)(C)C C67162645
Cc1ccc(o1)[C@H](C)NC(=O)c2ccn(n2)c3ccc(cc3)[N+](=O)[O-] C67163712
Cc1ccc2c(c1)sc(n2)c3ccc(cc3)N4C(=O)C[C@@H](C4=O)[NH2+]C5CCCCCCC5 C02152642
Cc1ccc(cc1)S(=O)(=O)N[C@@H](C)[C@@H](c2cccs2)[NH+]3CCN(CC3)c4ccc(cc4)F C09382655
c1ccc(cc1)C[NH+]2CCC(CC2)NC(=O)COc3ccc4ccccc4c3Br C10450814
CCC(=O)N(CCc1ccc(cc1)F)Cc2cc3cccc(c3[nH+]c2N4CCC[C@@H](C4)O)C C12121936
COc1cccc(c1)C[NH2+][C@H]2CCc3c(sc4c3c(=O)n(cn4)Cc5cc6ccccc6s5)C2 C12470774
C[C@]12CCCC(=C)[C@H]1C[C@H]3[C@@H](C2)OC(=O)[C@@H]3C[NH+](C)C[C@H](COc4cccc5c4cccc5)O C12661803
C[C@@H](CCC=C(C)C)C[NH+]1CCC(CC1)(c2ccc3c(c2)cc(o3)C(=O)N4CCSCC4)O C14996363
c1ccc(cc1)C2(CCCC2)C[NH2+][C@@H]3CCc4c(sc5c4c(=O)n(cn5)Cc6ccccn6)C3 C15071495
c1cc(oc1)[C@@H](CNC(=O)c2cc(c(s2)Br)Br)[NH+]3CCCCC3 C15988645
CCc1c(sc2c1CC[NH+]([C@@H]2c3ccccc3)CC(=O)NCc4ccc5c(c4)OCO5)C C21045735
Cc1cccc(c1C)S(=O)(=O)NC[C@H](c2ccc(cc2)N(C)C)[NH+]3CCc4ccccc4C3 C21755460
CN(C)c1ccc(cc1)[C@@H](CNC(=O)Cc2ccc(cc2)Cl)[NH+]3CCc4ccccc4C3 C22418135
c1ccc2c(c1)C[C@H](c3ccccc3S2)N4CC[NH+](CC4)CCCn5c6ccccc6[nH]c5=O C22575973
Cc1ccc(cc1)[C@H](c2ccccc2)[NH2+]CC(=O)N(C3CCCCC3)[C@H]4CCS(=O)(=O)C4 C08749883
c1ccc(cc1)C[NH+]2CCc3c(sc(n3)NC(=O)CSCc4ccc(s4)Cl)C2 C32891856
Cc1ccccc1[C@@H]2C[NH+](C[C@@H]2CN(C(C)C)C(=O)c3ccc(cc3)F)Cc4ccccc4O C34698770
CCc1ccc(cc1)[C@@H]2CC[C@@H](C[NH+]2Cc3ccccc3)C(=O)NCc4ccc5c(c4)OCO5 C35894521
CCc1ccc(cc1)[C@H]2CC[C@@H](C[NH+]2Cc3ccccc3)C(=O)NCc4ccc5c(c4)OCO5 C35894523
CCc1ccc(cc1)[C@@H]2CC[C@H](C[NH+]2Cc3ccccc3)C(=O)NCc4ccc5c(c4)OCO5 C35894526
CC1=C2[C@@H](C3=C(CC(CC3=O)(C)C)[NH+]=C2N(N1)c4ccccc4)c5ccc(cc5)OC(F)F C15906357
C[C@@]12C[C@@H](CC(C1)(C)C)[NH+](C2)Cc3c(ccc4c3occ(c4=O)c5ccc6c(c5)OCCO6)O C38194621
CC[NH+]1CCN(CC1)[C@H](c2ccc(cc2)Cl)c3c4c(sc3NC(=O)c5ccco5)CCCC4 C38546574
c1ccc(c(c1)CCNC(=O)C2=CC3=c4ccccc4=[NH+][C@H]3C(=N2)c5cccc(c5)Br)F C38557827
Cc1cc(c(cc1Cl)Cl)S(=O)(=O)NC[C@H](c2ccc3c(c2)CCCN3C)[NH+]4CCCCC4 C38671206
CN1CCc2c1ccc(c2)[C@H](CNS(=O)(=O)c3cccc(c3)C(F)(F)F)[NH+]4CCCCC4 C38671699
Cc1ccc(cc1)[C@@H]2[NH+]=NC(=S)N2/N=C/c3cc(cc(c3O)Br)Br C38999309
Cc1ccccc1[C@@H]2[NH+]=NC(=S)N2/N=C/c3cc(cc(c3O)Br)Br C39016563
c1ccc(cc1)C[NH+]2CCC[C@H]([C@@]23CC[C@@H](C3)S(=O)(=O)Oc4ccccc4)c5ccccc5O C39513682
CC(C)S(=O)(=O)c1ccc(c(c1)Cc2ccccc2)N3CC[NH2+][C@H](C3)Cc4ccccc4 C39528346
Cc1ccc(cc1C)C2=NN=C[C@@H]2C[NH+]3CCC(CC3)C(c4ccccc4)(c5ccccc5)O C39938959
c1cc(cc(c1)Br)CN2CC[NH+](CC2)CC(=O)NC34CC5CC(C3)CC(C5)C4 C39965233
CCOC(=O)c1c2c(sc1NC(=O)[C@H]3CCC[NH+](C3)Cc4ccccc4Cl)CCCC2 C44787062
c1ccc2c(c1)ccn2c3ccc(s3)C(=O)NCCCN4CC[NH+](CC4)C5CCCCC5 C22937362
c1ccc(cc1)Cn2c3ccccc3cc2C[NH+]4CCC(CC4)C(=O)N[C@@H]5CCCc6c5cccc6 C46055455
c1ccc2c(c1)cc(n2Cc3cccc(c3)Cl)C[NH+]4CCC(CC4)C(=O)NCc5ccco5 C46055600
Cc1cc(oc-2c/c(=[NH+]\C(=O)c3ccc(nc3)Oc4cccc(c4)Br)/ccc12)O C46761511
c1c(c(sc1C(=O)/N=c\2/[nH]c(cs2)C[NH+]3CCCCC3)Br)Br C22238303
c1cc(ccc1C[NH+]2CCC(CC2)NS(=O)(=O)c3ccc(cc3Br)F)Cl C59825668
Cc1cc(c(c2c1C(=O)/C(=C/c3cc(cc4c3OCOC4)Cl)/O2)C[NH+]5CCCCCC5)O C41514342
C[C@H]1C(=c2cc(ccc2=[NH+]1)Br)CCNS(=O)(=O)c3cc(ccc3OC)C(C)C C63291426
C[C@@H]1C(=c2cc(ccc2=[NH+]1)F)CCNC(=O)C3CCN(CC3)C(=O)Cc4ccc(cc4)c5ccccc5 C63294957
CN1c2cc(ccc2S/C(=C\c3ccccc3Cl)/C1=O)C(=O)NCCC4=c5ccccc5=[NH+]C4 C63467765
c1ccc2=[NH+][C@H]3[C@@H](N(CCC3=c2c1)C(=S)Nc4ccc(cc4)OC(F)(F)F)C(F)(F)F C63608937
CCOC(=O)[C@H]1[C@H]2CCCCC[C@@H]2S[C@@H]1NC(=O)[C@@H](C)SC3=c4ccccc4=[NH+]C3 C63642953
COc1ccc(cc1)[C@H]2C(=c3ccccc3=[NH+]2)SCCNC(=O)[C@@H]4c5ccccc5O[C@@H]6[C@@H]4C=CC=C6 C63654901
c1ccc(cc1)CC2CCN(CC2)C(=O)[C@H](CC3=c4ccccc4=[NH+]C3)NC(=O)c5cccs5 C63786964
Cc1ccc(cc1)[C@@H]2N=[NH+]C(=S)N2/N=C/c3cc(cc(c3O)Br)Br C38999309
CCCNC(=O)N1Cc2c3c(sc2-n4cccc4[C@@H]1c5ccc(cc5)C)C[NH+](CC3)CC C35427404
c1ccc(c(c1)/[NH+]=c\2/c(cc3cc(ccc3o2)Br)C(=O)NC[C@H]4CCCO4)Cl C67292413
Cc1ccc(cc1/[NH+]=c\2/c(cc3cc(ccc3o2)Br)C(=O)NC[C@H]4CCCO4)F C67292506
c1cc(ccc1n2c3c(c(=O)[nH]c2=O)C([NH+]=C(N3)c4ccncc4)(C(F)(F)F)C(F)(F)F)Cl C08672228
c1cc(ccc1C(=O)NC[C@@H]2CC[NH+](C2)C3CCCC3)/N=C/4\N[C@@H]5CS(=O)(=O)C[C@@H]5S4 C20618081
CSCC[C@@H](C(=O)N1CCC2(CC1)[C@@H]3C(=NC=N3)CC[NH2+]2)NC(=O)c4ccccc4Br C38573894
CC[NH+](CC)CC(=O)OCC(=O)[C@@]1(CC[C@@H]2[C@@]1(C[C@@H]([C@@H]3[C@@H]2CCC4=CC(=O)CC[C@@]34C)O)C)O C38664623
CC[NH+](CC)CC(=O)OCC(=O)[C@@]1(CC[C@H]2[C@@]1(C[C@@H]([C@@H]3[C@@H]2CCC4=CC(=O)CC[C@@]34C)O)C)O C38664625
CSCC[C@@H](C(=O)N1CCC2(CC1)[C@@H]3C(=NC=N3)CC[NH2+]2)NC(=O)Cc4ccc(cc4)Cl C38776869
CSCC[C@H](C(=O)N1CCC2(CC1)[C@H]3C(=NC=N3)CC[NH2+]2)NC(=O)c4ccccc4Br C39276553
CCSc1c(cccn1)C(=O)N2C[C@@H](C3(C2)CC[NH2+]CC3)C(=O)NC[C@H](C)Oc4ccc(cc4)F C39596177
c1ccc2c(c1)OC[C@H](O2)C(=O)N3C[C@H](C4(C3)CC[NH2+]CC4)C(=O)NCc5cc(cc(c5)F)C(F)(F)F C39600546
Cc1cc(nn1C)C(=O)N2C[C@@H](C3(C2)CC[NH2+]CC3)C(=O)NCc4cc(ccc4F)Br C39600956
CC[C@H](C)CNC(=O)[C@@H]1CN(CC12CC[NH2+]CC2)C(=O)c3c(c(nn3CC)C)Br C39606501
Cc1c(c(no1)c2ccccc2Cl)C(=O)N3C[C@H](C4(C3)CC[NH2+]CC4)C(=O)N[C@H](C)C(C)C C39608027
Cc1ccc(c(c1F)C(=O)N2C[C@@H](C3(C2)CC[NH2+]CC3)C(=O)NCc4ccc5c(c4)OCO5)Cl C39610191
c1ccc(cc1)CCCNC(=O)[C@@H]2CN(CC23CC[NH2+]CC3)C(=O)[C@H]4COc5ccccc5O4 C39623734
Cc1c(c(no1)c2c(cccc2Cl)Cl)C(=O)N3C[C@H](C4(C3)CC[NH2+]CC4)C(=O)NC5CCC5 C39635294
Cc1c(cccc1OC(=O)C)C(=O)N2C[C@H](C3(C2)CC[NH2+]CC3)C(=O)N[C@H]4CCC[C@@H]([C@@H]4C)C C39637352
CCn1c(c(c(n1)C)Br)C(=O)N2C[C@H](C3(C2)CC[NH2+]CC3)C(=O)N[C@H]4CCC[C@@H]([C@@H]4C)C C39637432
CC[C@@H](COC)NC(=O)[C@H]1CN(CC12CC[NH2+]CC2)C(=O)c3cccnc3Sc4ccccc4 C39638137
CCOc1ccc(cc1)CCNC(=O)[C@@H]2CN(CC23CC[NH2+]CC3)C(=O)c4csc(c4OC)Cl C39653976
CCSCCNC(=O)[C@@H]1CN(CC12CC[NH2+]CC2)C(=O)c3c(onc3c4c(cccc4Cl)F)C C39656459
CC1(OC[C@@H](O1)CNC(=O)[C@@H]2CN(CC23CC[NH2+]CC3)C(=O)c4ccc(c(c4)C(F)(F)F)F)C C39659151
CC(C)[C@H](C(=O)N1C[C@H](C2(C1)CC[NH2+]CC2)C(=O)NC[C@@H]3COC(O3)(C)C)Oc4ccccc4 C39659652
Cc1ccc(c(c1F)F)C(=O)N2C[C@@H](C3(C2)CC[NH2+]CC3)C(=O)NC[C@H](C)Oc4ccc(cc4)OC C39665714
Cc1ccc(cc1)O[C@@H](C)CNC(=O)[C@H]2CN(CC23CC[NH2+]CC3)C(=O)c4cc(oc4C(F)(F)F)C C39666214
Cc1ccc(c(c1)C)CCNC(=O)[C@H]2CN(CC23CC[NH2+]CC3)C(=O)c4cccc(c4C)OC(=O)C C39667089
CCSc1c(cccn1)C(=O)N2C[C@@H](C3(C2)CC[NH2+]CC3)C(=O)NCc4ccc5c(c4)CCO5 C39668270
c1ccc(cc1)Oc2c(cccn2)C(=O)N3C[C@H](C4(C3)CC[NH2+]CC4)C(=O)NCCc5ccco5 C39671019
Cc1ccc(c(c1F)C(=O)N2C[C@@H](C3(C2)CC[NH2+]CC3)C(=O)NCCCn4c(cc(n4)C)C)F C39671732
Cc1csc(n1)CNC(=O)[C@@H]2CN(CC23CC[NH2+]CC3)C(=O)c4c(onc4c5ccccc5)C C39672657
C[C@@H](C(=O)N1C[C@H](C2(C1)CC[NH2+]CC2)C(=O)NCc3ccc(cc3)OC(F)F)Oc4ccccc4 C39673314
CCC[C@H](C)NC(=O)[C@@H]1CN(CC12CC[NH2+]CC2)C(=O)COc3cccc4c3oc(=O)cc4C C39673827
CCC[C@@H](C)NC(=O)[C@H]1CN(CC12CC[NH2+]CC2)C(=O)COc3cccc4c3oc(=O)cc4C C39673828
CCC(CC)C(=O)N1C[C@H](C2(C1)CC[NH2+]CC2)C(=O)NC[C@H]3CN(CCO3)Cc4ccccc4 C39677867
Cc1cc(c(o1)C(F)(F)F)C(=O)N2C[C@@H](C3(C2)CC[NH2+]CC3)C(=O)NCc4csc(n4)C C39682159
C[C@H](C(C)(C)C)NC(=O)[C@@H]1CN(CC12CC[NH2+]CC2)C(=O)c3cc(c(c(c3)OC)OC)OC C39684448
c1ccc(c(c1)OCCNC(=O)[C@@H]2CN(CC23CC[NH2+]CC3)C(=O)COc4cccc(c4)Cl)F C39685125
Cc1ccc(c(c1F)F)C(=O)N2C[C@H](C3(C2)CC[NH2+]CC3)C(=O)NC4CCN(CC4)C(=O)CC(C)C C39686253
CCSc1c(cccn1)C(=O)N2C[C@H](C3(C2)CC[NH2+]CC3)C(=O)NCCOc4ccc(cc4)F C39688261
Cc1cc(c(o1)C(F)(F)F)C(=O)N2C[C@H](C3(C2)CC[NH2+]CC3)C(=O)NCc4ccc(cc4)n5cccc5 C39690303
Cc1ccccc1CCNC(=O)[C@@H]2CN(CC23CC[NH2+]CC3)C(=O)c4ccccc4OC(=O)C C39691072
c1cnn(c1)CCNC(=O)[C@H]2CN(CC23CC[NH2+]CC3)C(=O)c4ccc(cc4)OC(F)(F)F C39694489
Cc1c(c(no1)c2ccccc2Cl)C(=O)N3C[C@H](C4(C3)CC[NH2+]CC4)C(=O)NCCSC(C)(C)C C39696433
Cc1cnc(cn1)CNC(=O)[C@H]2CN(CC23CC[NH2+]CC3)C(=O)c4cccnc4Sc5ccccc5 C39697093
Cc1cnc(cn1)CNC(=O)[C@H]2CN(CC23CC[NH2+]CC3)C(=O)[C@H](C(C)C)Oc4ccccc4 C39697151
C[C@H](C(=O)NCc1ccc2c(c1)OCO2)S[C@@H]3NN=C(N3C4CC4)C5=c6ccccc6=[NH+]C5 C39942255
C[C@@H](C(=O)NCc1ccc2c(c1)OCO2)S[C@H]3NN=C(N3C4CC4)C5=c6ccccc6=[NH+]C5 C39942256
c1cc(ccc1S(=O)(=O)NC2CC[NH+](CC2)CC(=O)NCc3ccc4c(c3)OCO4)Cl C60215999
C[C@@H](c1ccc(cc1)Cl)OC[C@@H](CN2C(=O)[C@@]3(CCC[NH+](C3)Cc4ccccc4)NC2=O)O C60330184
CC[C@@H](C)NC(=O)[C@H](CCSC)NC(=O)[C@@H]1CC2=c3ccccc3=[NH+][C@@H]2[C@@H]4N1C(=O)c5c4cccc5 C63384339
COc1ccc2=[NH+]CC(=c2c1)CCN3C[C@@H](CC3=O)C(=O)N[C@@H]4Nc5ccc(cc5S4)OC C64538184
Cc1cccc2c1[nH]c(=O)c(c2)C[NH+](Cc3nnnn3C(C)(C)C)C4CCCC4 C00926257
CN(CC=C)C(=O)[C@H]1C[NH+]2CC[C@H]1C[C@@H]2Cn3cc(nn3)C4(CCCCC4)O C08635795
CC[NH+]1CCc2c(sc(c2C(=O)OC)NC(=O)Cc3ccc4c(c3)OCO4)C1 C09520894
COc1cc2c(cc1OC)[C@H]([NH+](CC2)CC(=O)NC(=O)c3ccco3)c4cccs4 C09954498
Cc1ccccc1C[NH+]2CCNC(=O)[C@@H]2CC(=O)N3CCC(CC3)C(=O)N4CCCC4 C11948004
c1cc(oc1)[C@H](CNS(=O)(=O)c2ccc3c(c2)OCCO3)[NH+]4CCCCCC4 C11999597
CC(C)C(=O)N[C@H](C)c1nnc2n1CC[NH+](CC2)Cc3cnc(s3)c4ccccc4 C12034720
CCC[NH+]1CCC(CC1)[C@@]2(C(=O)N(C(=O)N2)C[C@@H]3COc4ccccc4O3)CC C12154495
CSc1cccc(c1)C[NH+]2CCCC[C@@H]2C(=O)Nc3ccc(cc3)n4cnnn4 C12373389
C[C@@H]1C[NH+](Cc2ccc(cc2O1)OC)CC(=O)N(C)CCc3[nH]c4ccc(cc4n3)F C12242391
Cc1cc(no1)NS(=O)(=O)c2ccc([nH+]c2)N(C)Cc3ccc(s3)Cl C12525877
c1cc2c(cc1c3c(c[nH]n3)C[NH+]4CCCC[C@H]4CCN5CCOCC5)OCO2 C20997243
CCOC(=O)c1c(c(c([nH]1)C)S(=O)(=O)N2CCC(CC2)[NH+]3CCCCC3)C C21152569
C[NH+](C)[C@H](CNC(=O)Cn1cnc2c3ccccc3oc2c1=O)c4ccccc4Cl C23192455
CC[C@H](CNC(=O)c1ccc(c(c1)C)n2cnnn2)[NH+]3CCc4ccccc4C3 C29913305
CC(C)CC[NH+]1CCNC(=O)[C@@H]1CC(=O)N2CCN(C(=O)C2)C3CCCCC3 C15068429
COc1cccc2=[NH+][C@H](C(=c21)NC(=O)CN3CCc4ccccc4C3)C(=O)OC C38669686
Cc1c(c(on1)C)S(=O)(=O)NC[C@H](c2ccc3c(c2)CCCN3C)[NH+]4CCCC4 C38670601
CCn1c2c(c(n1)C(=O)N3CCCCC3)C[C@@H](CC2)[NH2+]CC(C)(C)N4CCOCC4 C23354061
C[C@@H](c1nnc2n1CC[NH+](CC2)Cc3cnc(s3)c4ccccc4)NC(=O)C(C)C C39388380
COCCN[C@H]1[C@H](N=C2N1C=C(C=C2)Cl)[C@@H]3C=c4ccc(cc4=[NH+]C3=O)OC C40011180
Cc1ccc2=[NH+][C@@H]3C(=c2c1)N=NC(=N3)SCC(=O)NCc4cccc(c4)OC C40011311
c1ccc2c(c1)C(=O)N(C2=O)CC(=O)NC[C@H](c3ccco3)[NH+]4CCCCCC4 C40614444
C[C@@H]1CCCC[NH+]1Cc2ccccc2CNC(=O)c3c(ccs3)n4cnnn4 C44552819
C[C@@H]1C[C@@H](C[NH+](C1)CCCCNC(=O)N2CCN(CC2)C(=O)c3ccco3)C C46761312
CCCNC(=O)[C@@H]1CCC[NH+](C1)Cn2c(=S)n(nn2)c3ccc(cc3C)C C50900271
CC(C)n1cnnc1SCC(=O)Nc2ccc(cc2)c3cn4c([nH+]3)CCCC4 C54136106
CC[NH+]1CCN(CC1)Cn2c(=S)n(c(n2)c3c[nH]c4c3cccc4)C[C@@H]5CCCO5 C22874242
CC[NH+]1CCN(CC1)Cn2c(=S)n(c(n2)c3c[nH]c4c3cccc4)C[C@H]5CCCO5 C22874248
CC(C)[C@H](CNC(=O)c1c(ccs1)n2cnnn2)[NH+]3CCc4ccccc4C3 C58345937
CC[NH+](CC(=O)Nc1c(c(c(n1C2CCCCC2)C)C)C#N)[C@H]3CCS(=O)(=O)C3 C58626157
C[C@H](C(=O)NCCC1=c2cc(ccc2=[NH+]C1)Cl)S[C@@H]3C4=NC=NC4=NC=N3 C63272704
COc1cc(cc(c1OC)OC)[C@@H]2[C@H]3C(=c4ccccc4=[NH+]3)C[C@@H](N2)C(=O)OC C63349719
C[C@@H]1C(=c2cc(ccc2=[NH+]1)OC)CCNC(=O)[C@H]3Cc4cc(ccc4OC3=O)OC C63514223
CC[C@H]1N=N[C@H](S1)NC(=O)[C@@H]2CC(=O)N(C2)CCC3=c4cc(ccc4=[NH+]C3)Cl C63557075
Cc1c(cc2c(n1)ccn(c2=O)Cc3ccco3)C(=O)NCCC4=c5ccccc5=[NH+]C4 C63652880
Cc1cc(c2c(n1)N(NC2)C(C)C)C(=O)OCC(=O)C3=c4ccccc4=[NH+][C@@H]3C C64003624
CN1C(=O)CCC(=N1)C(=O)NC[C@H](c2ccc(cc2)OC)C3=c4ccccc4=[NH+]C3 C64156443
CCN(c1ccccc1)C(=O)CN2C(=O)[C@H](NC2=O)CC3=c4ccccc4=[NH+]C3 C64713573
Cc1cc(cc(c1)C(=O)N(C)CCC2=NO[C@@H](N2)[C@@H]3C=c4ccc(cc4=[NH+]3)OC)C C65181739
Cc1ccc(c(c1)C)C(=O)N(C)CCC2=NO[C@@H](N2)[C@H]3C=c4ccc(cc4=[NH+]3)OC C65181825
Cc1ccc(cc1F)C(=O)N(C)CCC2=NO[C@@H](N2)[C@H]3C=c4ccc(cc4=[NH+]3)OC C65181863
Cc1ccccc1C(=O)N(C)CCC2=NO[C@@H](N2)[C@@H]3C=c4ccc(cc4=[NH+]3)OC C65181997
Cc1cccc(c1)C(=O)N(C)CCC2=NO[C@H](N2)[C@H]3C=c4ccc(cc4=[NH+]3)OC C65182013
Cc1ccc(cc1F)C(=O)N(C)CCC2=NO[C@H](N2)[C@@H]3C=c4cc(ccc4=[NH+]3)OC C65182970
Cc1ccccc1C(=O)N(C)CCC2=NO[C@H](N2)[C@H]3C=c4cc(ccc4=[NH+]3)OC C65182992
Cc1cccc(c1)C(=O)N(C)CCC2=NO[C@H](N2)[C@@H]3C=c4cc(ccc4=[NH+]3)OC C65182994
c1ccc2=[NH+]CC(=c2c1)CC(=O)NCC3CCN(CC3)[C@@H]4C=C(N=N4)c5ccccn5 C65256688
CSCC[C@@H](c1nnc2n1cccc2)NC(=O)N3CC[C@@H](C3)[NH+]4CCCC4 C66177435
CCCC[NH+]1CCCC[C@H]1CNC(=O)N2CCN(CC2)C(=O)c3ccoc3C C66599508
C[NH+](C)CCCNS(=O)(=O)c1ccc-2c(c1)C(=O)c3c2ccc(c3)S(=O)(=O)NCCC[NH+](C)C C01826275
C[NH+](C)C[C@@H](COc1ccc(cc1Cl)S(=O)(=O)c2ccc(c(c2)Cl)OC[C@H](C[NH+](C)C)O)O C06182951
C[C@@H]1C[NH+](C[C@@H](O1)C)C[C@@H](COc2ccc(cc2)OC[C@H](C[NH+]3C[C@H](O[C@@H](C3)C)C)O)O C11565513
c1ccc(cc1)CCC[C@]2(C(=O)NC(=O)N2)C3CC[NH+](CC3)Cc4ccc(s4)C[NH+]5CCCCC5 C11882316
C[NH+](C)C[C@H](COc1ccc(cc1Cl)S(=O)(=O)c2ccc(c(c2)Cl)OC[C@H](C[NH+](C)C)O)O C13658738
c1ccc(cc1)N2C(=O)C[C@@H](C2=O)[NH2+]CCCCCCC[NH2+][C@@H]3CC(=O)N(C3=O)c4ccccc4 C18249605
COC[C@H]1CCC[NH+]1[C@H]2[C@H](O[C@H]([C@H]2O)CO)C[NH+](Cc3ccc(cc3)F)Cc4ccc(cc4)F C20464701
c1ccc(cc1)C[C@@H](C(=O)OCC2CCC(CC2)COC(=O)[C@@H](Cc3ccccc3)[NH3+])[NH3+] C22052412
c1ccnc(c1)[C@@H](CC/[NH+]=C(/NCCCc2c[nH]c[nH+]2)\NC3CCCCC3)c4ccc(cc4)Br C26188193
c1ccc2c(c1)nnn2[C@@H](c3ccc(cc3)[C@@H](n4c5ccccc5nn4)N6CC[NH2+]CC6)N7CC[NH2+]CC7 C22937528
c1ccc(c(c1)C[NH+]2CCN(CC2)c3[nH]c(=O)cc(n3)CN4CC[NH+](CC4)C5CCCCC5)O C35926854
c1ccc(c(c1)CSc2nnc(s2)NC(=O)[C@@H]3[C@@H](C4=CC=C(N[C@@H]4S3)c5cc[nH+]cc5)[NH3+])Cl C39007259
c1ccc(c(c1)CSc2nnc(s2)NC(=O)[C@@H]3[C@H](C4=CC=C(N[C@@H]4S3)c5cc[nH+]cc5)[NH3+])Cl C39007261
CC[NH+]1[C@@H](NN[C@@H]1SCC(=O)N/N=C/C2=c3ccccc3=[NH+]C2)c4ccc(cc4)OC C39584760
c1ccc2c(c1)c(cs2)C(=O)N3C[C@@H](C4(C3)CC[NH2+]CC4)C(=O)NC[C@@H](c5cccnc5)[NH+]6CCCC6 C39595058
c1ccc2c(c1)c(cs2)C(=O)N3C[C@@H](C4(C3)CC[NH2+]CC4)C(=O)NC[C@H](c5cccnc5)[NH+]6CCCC6 C39595066
c1ccc(cc1)C[NH+]2CCC(CC2)NC(=O)[C@H]3CN(CC34CC[NH2+]CC4)C(=O)c5ccccc5C(F)(F)F C39598056
c1ccc(cc1)c2ccc(o2)C(=O)N3C[C@@H](C4(C3)CC[NH2+]CC4)C(=O)NCCCn5cc[nH+]c5 C39630417
CC(C)(CNC(=O)[C@H]1CN(CC12CC[NH2+]CC2)C(=O)c3ccc(cc3)Br)C[NH+](C)C C39630724
C[C@H](C(=O)N1C[C@@H](C2(C1)CC[NH2+]CC2)C(=O)NCC(C)(C)C[NH+](C)C)Oc3ccccc3 C39630754
CC(C)[NH+](CCNC(=O)[C@H]1CN(CC12CC[NH2+]CC2)C(=O)c3ccc(cc3)OC(F)(F)F)C(C)C C39634732
Cc1cc(c(o1)C(F)(F)F)C(=O)N2C[C@H](C3(C2)CC[NH2+]CC3)C(=O)NCC[NH+](C(C)C)C(C)C C39634852
CC(C)[NH+](CCNC(=O)[C@H]1CN(CC12CC[NH2+]CC2)C(=O)CCc3ccc(cc3)OC)C(C)C C39634880
CCCCC(=O)N1C[C@H](C2(C1)CC[NH2+]CC2)C(=O)NC[C@H](c3ccc(cc3)OC)[NH+](C)C C39663666
C[NH+](C)[C@@H](CNC(=O)[C@H]1CN(CC12CC[NH2+]CC2)C(=O)c3c(cccc3F)F)c4ccc(cc4)OC C39663689
C[C@H](C(=O)N1C[C@H](C2(C1)CC[NH2+]CC2)C(=O)NC[C@@H](c3ccc(cc3)OC)[NH+](C)C)Oc4ccccc4 C39663778
Cc1ccc(cc1F)C(=O)N2C[C@H](C3(C2)CC[NH2+]CC3)C(=O)NC[C@@H](c4ccc(cc4)OC)[NH+](C)C C39663788
Cc1cc(ccc1F)C(=O)N2C[C@H](C3(C2)CC[NH2+]CC3)C(=O)NC[C@H](c4ccc(cc4)OC)[NH+](C)C C39663814
Cc1ccc(cc1C)C(=O)N2C[C@H](C3(C2)CC[NH2+]CC3)C(=O)NC[C@@H](c4ccc(cc4)OC)[NH+](C)C C39663876
CC(=O)Oc1ccccc1C(=O)N2C[C@@H](C3(C2)CC[NH2+]CC3)C(=O)N[C@@H](C[NH+](C)C)c4ccccc4 C39664559
C[NH+](C)C[C@H](c1ccccc1)NC(=O)[C@@H]2CN(CC23CC[NH2+]CC3)C(=O)c4c(cccc4Cl)Cl C39664564
Cc1ccc(c(c1F)F)C(=O)N2C[C@H](C3(C2)CC[NH2+]CC3)C(=O)N[C@H](C[NH+](C)C)c4ccccc4 C39664746
CCSc1c(cccn1)C(=O)N2C[C@H](C3(C2)CC[NH2+]CC3)C(=O)N[C@@H](C[NH+](C)C)c4ccccc4 C39664772
Cc1cccc2n1cc([nH+]2)CNC(=O)[C@@H]3CN(CC34CC[NH2+]CC4)C(=O)[C@@H](C)Oc5ccccc5 C39670716
C[C@@H]1C(=c2cc(ccc2=[NH+]1)C#N)CCNC(=O)[C@H]3CN(CC34CC[NH2+]CC4)C(=O)c5cc(cc(c5)OC)OC C39674626
C[C@H]1C(=c2cc(ccc2=[NH+]1)C#N)CCNC(=O)[C@H]3CN(CC34CC[NH2+]CC4)C(=O)c5ccccc5OC(=O)C C39674631
Cc1ccccc1C(=O)N2C[C@H](C3(C2)CC[NH2+]CC3)C(=O)NC[C@H](c4ccccc4)[NH+](C)C C39675553
CC(=O)Oc1ccccc1C(=O)N2C[C@@H](C3(C2)CC[NH2+]CC3)C(=O)NC[C@@H](c4ccccc4)[NH+](C)C C39675574
Cc1cc(c(o1)C(F)(F)F)C(=O)N2C[C@@H](C3(C2)CC[NH2+]CC3)C(=O)NC[C@@H](c4ccccc4)[NH+](C)C C39675854
Cc1ccsc1C(=O)N2C[C@H](C3(C2)CC[NH2+]CC3)C(=O)NC[C@@H](c4ccccc4)[NH+](C)C C39675923
COc1c(csc1Cl)C(=O)N2C[C@@H](C3(C2)CC[NH2+]CC3)C(=O)NCC4CC[NH+](CC4)C5CCCC5 C39689210
CCCC[C@H](C)C(=O)N1C[C@@H](C2(C1)CC[NH2+]CC2)C(=O)NCC3CC[NH+](CC3)C4CCCC4 C39689221
CC(C)(C[NH2+]Cc1ccc(cc1)OCCC[NH+](C)C)c2[nH]c(c(n2)c3ccc(c(c3)O)Cl)c4ccncc4 C45334512
c1cc(ccc1C[NH2+][C@H]2C[C@H]3C(=O)NC[C@H]([NH+]3C2)CCC(=O)NCc4ccc(cc4)F)F C35442266
c1ccc(cc1)NC(=O)CC[C@@H]2CNC(=O)[C@H]3[NH+]2C[C@H](C3)[NH2+]Cc4ccc(cc4)OC(F)(F)F C35442292
Cc1cccc2c1[nH+]c(n2Cc3c(ccc([nH+]3)C)[O-])NC4CC[NH+](CC4)CCCS(=O)(=O)N C28710358
COc1ccc(cc1)[C@H]2C[C@@H](NN2[C@@H]3CCS(=O)(=O)C3)C(=O)NCCC4[NH+]=c5ccccc5=[NH+]4 C63067915
C[NH+](C)[C@H](CNC(=O)C1=c2cc(ccc2=[NH+]C(=O)C1)S(=O)(=O)Nc3ccc(cc3)F)c4ccco4 C63908199
CCCNc1cc2c([nH+]c1)N([C@H]([C@@H]2NC(=O)CCOC)C(=O)OC)CCC3=c4ccccc4=[NH+]C3 C63993815
CCC(CC)Nc1cc2c([nH+]c1)N([C@H]([C@@H]2NC(=O)COC)C(=O)OC)CCC3=c4ccccc4=[NH+]C3 C63994105
CCc1ccc(cc1)[C@H](CNC(=O)CCc2[nH]c(=O)c3c4c(sc3n2)CCCC4)[NH+](C)C C11604012
C[NH+](C)[C@H](CNC(=O)[C@@H](Cc1ccccc1)NS(=O)(=O)c2ccccc2F)c3ccccc3 C22622893
CC(C)[C@H](C(=O)NC[C@@H](c1cccs1)[NH+]2CCCC2)NS(=O)(=O)c3ccc4ccccc4c3 C25384377
COc1ccc(cc1)c2csc3c2c(=O)[nH]c(n3)C[NH+](C[C@@H](Cc4ccccc4)O)C5CC5 C35746135
CC(C)OC[C@@H](C[NH+](Cc1ccccc1)Cc2[nH]c(=O)c3c4c(sc3n2)CCCCC4)O C35781312
CC(C)(C)OC[C@@H](C[NH+](Cc1ccccc1)Cc2[nH]c(=O)c3c4c(sc3n2)CCCCC4)O C35781320
C=CCC[C@H](C[NH+](Cc1ccccc1)Cc2[nH]c(=O)c3c4c(sc3n2)CN(CC4)Cc5ccccc5)O C36156026
CC(C)COC[C@H](C[NH+](Cc1ccccc1)Cc2[nH]c(=O)c3c4c(sc3n2)CCCC4)O C36156655
Cc1ccccc1OC[C@H](C[NH+](CCC(C)C)Cc2[nH]c(=O)c3c4c(sc3n2)CCC4)O C36159975
Cc1ccc(c(c1)c2csc3c2c(=O)[nH]c(n3)C[NH+](CCOC)C[C@H](Cc4ccccc4)O)C C36206500
CC(C)c1ccc(cc1)[C@@H]2C[C@@H](C[C@H]3N2[C@@H](CC4=C5CC=CC=C5N=C34)C(=O)OC)[NH2+]CCO C39560911
C[C@H](CNC(=O)[C@H]1CN(CC12CC[NH2+]CC2)C(=O)CCCc3ccccc3)Oc4ccc(cc4)F C39596292
Cc1ccc(cc1)CC(=O)N2C[C@@H](C3(C2)CC[NH2+]CC3)C(=O)NC[C@H](C)Oc4ccc(cc4)F C39596548
CCCC[C@@H](C)C(=O)N1C[C@@H](C2(C1)CC[NH2+]CC2)C(=O)NCc3ccc(cc3)OC(F)(F)F C39599870
CC(C)OCCCNC(=O)[C@@H]1CN(CC12CC[NH2+]CC2)C(=O)c3ccc(c(c3)Cl)Cl C39605036
Cc1ccc(cc1)CNC(=O)[C@@H]2CN(CC23CC[NH2+]CC3)C(=O)[C@@H](C(C)C)Oc4ccccc4 C39634427
COc1ccc(cc1)CCNC(=O)[C@@H]2CN(CC23CC[NH2+]CC3)C(=O)c4ccc(cc4)C(F)(F)F C39634951
COc1ccc(cc1)CCNC(=O)[C@@H]2CN(CC23CC[NH2+]CC3)C(=O)Cc4ccc(cc4)Cl C39635009
C[C@@H](C(=O)N1C[C@@H](C2(C1)CC[NH2+]CC2)C(=O)NCCc3cccc(c3)F)Oc4ccccc4 C39637661
CC(C)[C@@H](C(=O)N1C[C@@H](C2(C1)CC[NH2+]CC2)C(=O)NCCc3cccc(c3)F)Oc4ccccc4 C39637779
CCOc1ccccc1CCNC(=O)[C@@H]2CN(CC23CC[NH2+]CC3)C(=O)c4ccc(c(c4)C)C C39652738
c1ccc(cc1)CSCCNC(=O)[C@@H]2CN(CC23CC[NH2+]CC3)C(=O)COc4cccc(c4)Cl C39658537
CC(C)[C@@H](C(=O)N1C[C@@H](C2(C1)CC[NH2+]CC2)C(=O)NCCSCc3ccccc3)Oc4ccccc4 C39658704
Cc1ccc(cc1)O[C@@H](C)CNC(=O)[C@@H]2CN(CC23CC[NH2+]CC3)C(=O)CCc4ccccc4 C39665952
Cc1ccc(cc1)O[C@@H](C)CNC(=O)[C@@H]2CN(CC23CC[NH2+]CC3)C(=O)Cc4ccccc4C C39666289
C[C@@H](CNC(=O)[C@H]1CN(CC12CC[NH2+]CC2)C(=O)CCSC)Oc3ccccc3Cl C39666535
Cc1ccc(cc1C)CNC(=O)[C@@H]2CN(CC23CC[NH2+]CC3)C(=O)[C@@H](C(C)C)Oc4ccccc4 C39673198
CC[C@@H](c1ccccc1)C(=O)N2C[C@H](C3(C2)CC[NH2+]CC3)C(=O)NCc4ccc(cc4)OC(F)F C39673354
C[C@@H](CCc1ccc(cc1)OC)NC(=O)[C@@H]2CN(CC23CC[NH2+]CC3)C(=O)CCCc4ccccc4 C39675402
Cc1ccc(c(c1)CCNC(=O)[C@@H]2CN(CC23CC[NH2+]CC3)C(=O)CCc4ccc(cc4)OC)C C39677072
CC[C@@H](C)CC(=O)N1C[C@H](C2(C1)CC[NH2+]CC2)C(=O)NCc3ccc(s3)c4ccccn4 C39677732
Cc1ccccc1CC(=O)N2C[C@@H](C3(C2)CC[NH2+]CC3)C(=O)NCc4cccc(c4)OC(F)F C39678594
c1ccc(cc1)CCCC(=O)N2C[C@@H](C3(C2)CC[NH2+]CC3)C(=O)NCCOc4ccccc4F C39685155
c1ccc(cc1)CCCC(=O)N2C[C@@H](C3(C2)CC[NH2+]CC3)C(=O)NCCOc4cccc(c4)F C39685425
CCc1ccc(cc1)C(=O)N2C[C@@H](C3(C2)CC[NH2+]CC3)C(=O)N[C@H](C)Cc4ccccc4OC C39686460
C[C@@H](Cc1ccccc1F)NC(=O)[C@H]2CN(CC23CC[NH2+]CC3)C(=O)c4ccc(cc4)OC(F)(F)F C39686916
c1cc(ccc1C(=O)N2C[C@H](C3(C2)CC[NH2+]CC3)C(=O)NCCOc4ccc(cc4)F)C(F)(F)F C39688161
c1ccc(cc1)CCC(=O)N2C[C@@H](C3(C2)CC[NH2+]CC3)C(=O)NCc4ccc(cc4)n5cccc5 C39690014
CCc1ccc(cc1)[C@@H](C)NC(=O)[C@@H]2CN(CC23CC[NH2+]CC3)C(=O)c4ccccc4OCC C39696082
c1ccc(cc1)[C@@H](C(=O)C2=c3ccccc3=[NH+]C2)S[C@@H]4NN=C(S4)NC[C@@H]5CCCO5 C39991026
CC(C)COC[C@@H](C[NH+](Cc1ccccc1)Cc2[nH]c(=O)c3c(csc3n2)c4ccccc4F)O C40404651
CC[NH+](CC)Cc1ccccc1CNC(=O)[C@@H](C)SCc2[nH]c(=O)c3c(c(sc3n2)C)C C17642666
CC1(CC(CC([NH2+]1)(C)C)N(Cc2ccccc2OC)C(=S)Nc3cccc(c3OC)OC)C C59199319
CCC[NH+](CC(=O)NN1C(=O)C2(CCCCC2)NC1=O)[C@H](C)c3ccc(c(c3)Cl)Cl C59350306
CNS(=O)(=O)c1ccc(cc1)CCC(=O)NCc2ccccc2C[NH+](C)C3CCCCC3 C59888566
Cc1ccc(cc1)S(=O)(=O)N[C@H](CCSC)C(=O)N[C@@H](C)C[NH+]2C[C@@H](C[C@@H](C2)C)C C60015730
Cc1ccc(cc1)S(=O)(=O)N[C@H](CCSC)C(=O)N[C@H](C)C[NH+]2C[C@@H](C[C@@H](C2)C)C C60015733
C[C@H]1C[C@@H](C[NH+](C1)C[C@@H](C)NC(=O)CCNS(=O)(=O)c2ccc(cc2)Br)C C60015806
C[C@H]1[C@H]([C@@H](N(N1)CC(=O)NCCC2=c3cc(ccc3=[NH+][C@@H]2C)OCc4ccccc4)C)Cl C63506286
c1ccc2=[NH+]CC(=c2c1)CCNC(=O)c3ccc(cc3)S(=O)(=O)NCCc4cccs4 C64028575
C[NH+](C)C[C@@H](COc1c(cc(cc1Cl)Cc2cc(c(c(c2)Cl)OC[C@@H](C[NH+](C)C)O)Cl)Cl)O C00863053
COC[C@H]1CCC[NH+]1C[C@H]2C[NH+]3CC[C@H]2C[C@@H]3CNC(=S)Nc4ccc(cc4)n5cccn5 C08635995
C[C@@H]1C[NH+](C[C@@H](O1)C)C[C@@H](COc2ccc(cc2)OC[C@@H](C[NH+]3C[C@H](O[C@@H](C3)C)C)O)O C11565511
CC[NH+]1[C@H]([C@H](C[C@@]1(C)CO)C[NH2+]Cc2cnn3c2nc(cc3C)C)c4ccc(cc4)Cl C12439966
CC1(C(=O)NCC[NH+]1Cc2ccc(c(c2)OC[C@H](C[NH+](C)Cc3ccccc3)O)OC)C C11662481
CN/C(=[NH+]\CCC[C@@H](c1ccc(c(c1)Cl)Cl)c2ccccn2)/NCCCc3c[nH]c[nH+]3 C26180114
c1ccnc(c1)[C@H](CC/[NH+]=C(/NCCCc2c[nH]c[nH+]2)\NC3CCCCC3)c4ccc(cc4)Br C26188188
c1ccc(cc1)C2=[NH+]CCN2C[C@@H](COc3ccc(cc3)OC[C@H](CN4CC[NH+]=C4c5ccccc5)O)O C27529510
c1ccc(cc1)C2=[NH+]CCN2C[C@H](COc3ccc(cc3)OC[C@H](CN4CC[NH+]=C4c5ccccc5)O)O C27529509
C[C@@H]1CCCC[C@H]1[NH2+]C[C@@H](COc2ccc(cc2)OC[C@@H](C[NH2+][C@@H]3CCCC[C@@H]3C)O)O C35083467
C[C@H]1CCCC[C@H]1[NH2+]C[C@H](COc2ccc(cc2)OC[C@H](C[NH2+][C@H]3CCCC[C@@H]3C)O)O C35083465
c1ccc(c(c1)CSc2nnc(s2)NC(=O)[C@H]3[C@H](C4=CC=C(N[C@@H]4S3)c5cc[nH+]cc5)[NH3+])Cl C39007262
Cc1ccc(c(c1F)C(=O)N2C[C@@H](C3(C2)CC[NH2+]CC3)C(=O)NCC(C)(C)C[NH+](C)C)F C39630794
Cc1ccc(c(c1F)F)C(=O)N2C[C@@H](C3(C2)CC[NH2+]CC3)C(=O)NCC(C)(C)C[NH+](C)C C39630812
Cc1cc(n(n1)C(C)(C)C)C(=O)N2C[C@H](C3(C2)CC[NH2+]CC3)C(=O)NCC(C)(C)C[NH+](C)C C39630927
CC(C)[NH+](CCNC(=O)[C@@H]1CN(CC12CC[NH2+]CC2)C(=O)c3ccc(cc3F)C(F)(F)F)C(C)C C39634733
C[C@@H](C(=O)N1C[C@@H](C2(C1)CC[NH2+]CC2)C(=O)NCC[NH+](C(C)C)C(C)C)Oc3ccccc3 C39634766
CC(C)[NH+](CCNC(=O)[C@@H]1CN(CC12CC[NH2+]CC2)C(=O)CCc3ccc(cc3)OC)C(C)C C39634879
CC(=O)Oc1ccccc1C(=O)N2C[C@H](C3(C2)CC[NH2+]CC3)C(=O)NC[C@@H](c4ccc(cc4)OC)[NH+](C)C C39663676
C[NH+](C)[C@@H](CNC(=O)[C@@H]1CN(CC12CC[NH2+]CC2)C(=O)c3ccc(cc3)Cl)c4ccc(cc4)OC C39663743
CC[C@H](C)C(=O)N1C[C@@H](C2(C1)CC[NH2+]CC2)C(=O)NC[C@@H](c3ccc(cc3)OC)[NH+](C)C C39663752
Cc1ccc(cc1C)C(=O)N2C[C@@H](C3(C2)CC[NH2+]CC3)C(=O)NC[C@@H](c4ccc(cc4)OC)[NH+](C)C C39663875
C[NH+](C)[C@H](CNC(=O)[C@@H]1CN(CC12CC[NH2+]CC2)C(=O)CCc3ccc(cc3)OC)c4ccc(cc4)OC C39663924
Cc1cccc(c1)CC(=O)N2C[C@H](C3(C2)CC[NH2+]CC3)C(=O)NC[C@@H](c4ccc(cc4)OC)[NH+](C)C C39663956
CC(=O)Oc1ccccc1C(=O)N2C[C@H](C3(C2)CC[NH2+]CC3)C(=O)N[C@@H](C[NH+](C)C)c4ccccc4 C39664560
C[NH+](C)C[C@@H](c1ccccc1)NC(=O)[C@H]2CN(CC23CC[NH2+]CC3)C(=O)c4c(cccc4Cl)Cl C39664565
CCSc1c(cccn1)C(=O)N2C[C@@H](C3(C2)CC[NH2+]CC3)C(=O)N[C@@H](C[NH+](C)C)c4ccccc4 C39664771
C[NH+](C)C[C@@H](c1ccccc1)NC(=O)[C@@H]2CN(CC23CC[NH2+]CC3)C(=O)c4c(ccc(c4F)Cl)F C39664948
C[C@H]1C(=c2cc(ccc2=[NH+]1)C#N)CCNC(=O)[C@H]3CN(CC34CC[NH2+]CC4)C(=O)CCc5ccc(cc5)OC C39674839
Cc1ccccc1C(=O)N2C[C@@H](C3(C2)CC[NH2+]CC3)C(=O)NC[C@H](c4ccccc4)[NH+](C)C C39675552
CC(=O)Oc1ccccc1C(=O)N2C[C@H](C3(C2)CC[NH2+]CC3)C(=O)NC[C@H](c4ccccc4)[NH+](C)C C39675577
Cc1c(c(no1)c2ccccc2)C(=O)N3C[C@H](C4(C3)CC[NH2+]CC4)C(=O)NC[C@H](c5ccccc5)[NH+](C)C C39675913
Cc1ccsc1C(=O)N2C[C@@H](C3(C2)CC[NH2+]CC3)C(=O)NC[C@H](c4ccccc4)[NH+](C)C C39675924
C[NH+](C)CCCCNC(=O)[C@@H]1CN(CC12CC[NH2+]CC2)C(=O)c3cc(cc(c3)Cl)Cl C39678926
C[NH+](C)CCCCNC(=O)[C@@H]1CN(CC12CC[NH2+]CC2)C(=O)c3cccnc3Sc4ccccc4 C39679032
CCCC[NH+]1CCC(CC1)CNC(=O)[C@H]2CN(CC23CC[NH2+]CC3)C(=O)C4CCOCC4 C39683614
CCC(CC)C(=O)N1C[C@@H](C2(C1)CC[NH2+]CC2)C(=O)NCC3CC[NH+](CC3)C4CCCC4 C39689156
CCCC[C@@H](C)C(=O)N1C[C@H](C2(C1)CC[NH2+]CC2)C(=O)NCC3CC[NH+](CC3)C4CCCC4 C39689222
COCCNC(=S)NC[C@H]1C[C@H]2CC[NH+]1C[C@@H]2C[NH+]3C[C@@H]4C[C@H](C3)c5cccc(=O)n5C4 C43527192
CCCCn1c(c(c(=O)[nH]c1=O)N(CC)C(=O)C[NH+]2CCC(CC2)C[NH+](C)Cc3ccccc3)N C60377459
COc1ccc(cc1)[C@@H]2C[C@H](NN2[C@@H]3CCS(=O)(=O)C3)C(=O)NCCC4[NH+]=c5ccccc5=[NH+]4 C63067916
c1ccc(cc1)C(=O)N[C@H](CC2=c3ccccc3=[NH+]C2)C(=O)NN4Cc5ccccc5C4=[NH2+] C63266643
Cc1cc(nc(n1)N/C(=[NH+]/C(=O)NC2CCCCC2)/NCCC3=c4cc(ccc4=[NH+]C3)Cl)C C63308323
COc1ccccc1[C@H]2[C@@H]3CCCC[C@@]3(CC[NH+]2CC(=O)N[C@H](CC4=c5ccccc5=[NH+]C4)C(=O)OC)O C63351342
C[NH+](C)[C@@H](CNC(=O)C1=c2cc(ccc2=[NH+]C(=O)C1)S(=O)(=O)Nc3ccc(cc3)F)c4ccco4 C63908198
CC(=O)N[C@@H]1c2cc(c[nH+]c2N([C@@H]1C(=O)OC)CCC3=c4ccccc4=[NH+]C3)NC5CCC5 C63980796
CC(=O)N[C@@H]1c2cc(c[nH+]c2N([C@@H]1C(=O)OC)CCC3=c4ccccc4=[NH+]C3)NCc5nccs5 C63985931
c1cc(ccc1/C=C/C=N/[NH+]=C2NCCN2)c3cn4cc(ccc4n3)/C=C/C=N/NC5=[NH+]CCN5 C27431159
CN1c2c(cccn2)N[C@H](C1=O)[NH+]3CCC(CC3)C(=O)NCCC4=c5cc(ccc5=[NH+]C4)OC C64439060
Cc1ccc2=[NH+][C@@H]([NH+]=c2c1)CNS(=O)(=O)c3cc(ccc3C)[C@H]4N[C@@H](ON4)C(=O)N5CCCC5 C65318897
CN(C[C@H]1C[NH+]2CC[C@H]1C[C@@H]2CNC(=S)Nc3ccc(cc3)n4cccn4)c5ccccc5 C08635716
CC[NH+](CC)[C@H](CNC(=O)CCc1[nH]c(=O)c2c3c(sc2n1)CCCC3)c4ccccc4 C11652263
CC[NH+]1CCC[C@H]1CN(Cc2cc3ccc(c(c3[nH]c2=O)C)C)C(=S)Nc4ccc(cc4)OC C12635628
CCOc1cc2c(cc1C[NH2+][C@@H](C)c3[nH]c(=O)c4c(csc4n3)c5cccs5)O[C@@H](C2)C C12769827
Cc1ccc(s1)C[NH+](CCc2ccccc2)Cn3c(=S)n(c(n3)CCC(=O)N)C4CC4 C12924537
Cc1c(c2cc(cc(c2[nH]1)F)F)CCN3[C@H](CCC3=O)CC[NH2+]Cc4ccc(cc4)C(=O)OC C14996441
c1ccc(cc1)C2(CCOCC2)C[NH2+][C@@H]3CCc4c(sc5c4c(=O)n(cn5)CCCO)C3 C15000732
CC(C)(C)[NH2+]Cc1cc(c(c(c1)Br)OC[C@H](c2ccc3c(c2)OCCO3)O)OC C20877107
COc1cc(cc(c1OC[C@H](c2ccc3c(c2)OCCO3)O)Br)C[NH2+]C4CCCC4 C20877125
CC(C)N1C[C@H](C[C@H]1C(=O)NCCc2ccc3c(c2)OCO3)[NH2+]Cc4ccc5ccccc5c4 C20907356
CC(C)[C@H](C(=O)NCC[NH+]1CCC(CC1)Cc2ccccc2)NS(=O)(=O)c3cccs3 C21052394
CC[NH+](CC)[C@H](CNC(=O)CCn1c(n[nH]c1=S)c2ccc(cc2)C)c3ccccc3Cl C27579129
Cc1c(sc2c1c(=O)[nH]c(n2)CS[C@H](C)C(=O)NC[C@@H](c3ccccc3Cl)[NH+](C)C)C C22619770
CCc1ccc(cc1)[C@@H](CNC(=O)[C@H](C)SCc2[nH]c(=O)c3c(c(sc3n2)C)C)[NH+](C)C C27595944
CC(C)CC[NH+](Cc1[nH]c(=O)c2c3c(sc2n1)CCC3)C[C@@H](COCc4ccccc4)O C36159154
C[C@H]1CCc2c(sc3c2c(=O)[nH]c(n3)C[NH+](C[C@@H](COC(C)(C)C)O)C4CCCCC4)C1 C36161385
CCOC[C@@H](C[NH+](Cc1[nH]c(=O)c2c(csc2n1)c3ccccc3F)C4CCCCC4)O C36206266
CCOC[C@@H](C[NH+](Cc1ccccc1)Cc2[nH]c(=O)c3c(csc3n2)c4cc(ccc4C)C)O C36206513
CC(C)C[NH+](Cc1[nH]c(=O)c2c(csc2n1)c3ccccc3Cl)C[C@@H](COCC#C)O C36207591
CC[NH+](Cc1[nH]c(=O)c2c(csc2n1)c3ccccc3C)C[C@H](COc4ccccc4C)O C36207672
CCc1ccc(cc1)[C@@H](CNC(=O)CCSCc2[nH]c(=O)c3c4c(sc3n2)CCCC4)[NH+](C)C C32733815
Cc1ccc(cc1)N2[C@@H](NN=C2SCC(=O)N/N=C/C3=c4ccccc4=[NH+]C3)c5ccccc5 C38935876
CC[NH+](CC)[C@@H](CNC(=O)[C@@H](C)SCc1[nH]c(=O)c2c(c(sc2n1)C)C)c3ccccc3 C36692805
Cc1c(sc2c1c(=O)[nH]c(n2)CS[C@@H](C)C(=O)NC[C@H](c3cccs3)[NH+]4CCCC4)C C27603057
CCc1cccc2=C(C[NH+]=c12)C(=O)[C@@H](c3ccccc3)S[C@H]4NN[C@@H](N4C)c5ccncc5 C39421880
C[C@H](CNC(=O)[C@H]1CN(CC12CC[NH2+]CC2)C(=O)c3ccc(cc3)C(F)(F)F)Oc4ccc(cc4)F C39595587
CCCC[C@H](C)C(=O)N1C[C@@H](C2(C1)CC[NH2+]CC2)C(=O)NCc3ccc(cc3)OC(F)(F)F C39599873
CC(C)CCNC(=O)[C@H]1CN(CC12CC[NH2+]CC2)C(=O)c3ccc(c(c3)C(F)(F)F)OC C39601290
CC(C)OCCCNC(=O)[C@H]1CN(CC12CC[NH2+]CC2)C(=O)c3c(cccc3Cl)Cl C39605059
c1ccc(cc1)CO[C@@H]2CCC[C@H]2NC(=O)[C@H]3CN(CC34CC[NH2+]CC4)C(=O)CCC5CCCC5 C39608931
C[C@H](C(=O)N1C[C@@H](C2(C1)CC[NH2+]CC2)C(=O)NCCc3cccc(c3)F)Oc4ccccc4 C39637662
CCOc1ccccc1CNC(=O)[C@H]2CN(CC23CC[NH2+]CC3)C(=O)c4ccc(cc4)C(F)(F)F C39638560
CC[C@H](c1ccccc1)C(=O)N2C[C@H](C3(C2)CC[NH2+]CC3)C(=O)NCc4ccccc4OCC C39638664
c1ccc(cc1)Sc2c(cccn2)C(=O)N3C[C@@H](C4(C3)CC[NH2+]CC4)C(=O)NCCc5cccs5 C39657527
CCCCCCNC(=O)[C@@H]1CN(CC12CC[NH2+]CC2)C(=O)c3cccnc3Sc4ccccc4 C39660387
C[C@@H](CNC(=O)[C@@H]1CN(CC12CC[NH2+]CC2)C(=O)c3ccc(c(c3)C(F)(F)F)F)Oc4ccccc4 C39665120
Cc1ccc(cc1)O[C@H](C)CNC(=O)[C@H]2CN(CC23CC[NH2+]CC3)C(=O)Cc4ccccc4C C39666292
CCCCCCC(=O)N1C[C@H](C2(C1)CC[NH2+]CC2)C(=O)NC[C@H](C)Oc3ccccc3Cl C39666548
CSc1ccc(cc1)CNC(=O)[C@H]2CN(CC23CC[NH2+]CC3)C(=O)c4ccc(cc4)OC(F)(F)F C39667271
CC(C)[C@H](C(=O)N1C[C@@H](C2(C1)CC[NH2+]CC2)C(=O)NCc3ccc(cc3)SC)Oc4ccccc4 C39667411
Cc1ccc(cc1C)CNC(=O)[C@H]2CN(CC23CC[NH2+]CC3)C(=O)[C@@H](C(C)C)Oc4ccccc4 C39673199
c1cc(ccc1CNC(=O)[C@H]2CN(CC23CC[NH2+]CC3)C(=O)c4ccc(cc4)C(F)(F)F)OC(F)F C39673267
Cc1ccccc1CC(=O)N2C[C@H](C3(C2)CC[NH2+]CC3)C(=O)NCc4cccc(c4)OC(F)F C39678595
c1ccc(cc1)CCC(=O)N2C[C@H](C3(C2)CC[NH2+]CC3)C(=O)NCCOc4cccc(c4)F C39685296
c1ccn(c1)c2ccc(cc2)CNC(=O)[C@H]3CN(CC34CC[NH2+]CC4)C(=O)CCC5CCCC5 C39690051
c1ccc(cc1)CCC(=O)N2C[C@H](C3(C2)CC[NH2+]CC3)C(=O)NCc4cccc(c4)n5cccc5 C39694049
c1ccc(cc1)CCCC(=O)N2C[C@H](C3(C2)CC[NH2+]CC3)C(=O)NCc4cccc(c4)n5cccc5 C39694157
CCOc1cc(cc(c1OCC(=O)Nc2ccc(cc2)C)Br)C[NH2+]C[C@H]3CCCO3 C40741774
COCCNC(=O)[C@@H]1C[C@@H](CN1C2Cc3ccccc3C2)[NH2+]Cc4c5ccccc5ccc4OC C23361451
c1ccc(c(c1)CNC(=O)[C@@H](CC2=c3ccccc3=[NH+]C2)NC(=O)c4cccs4)OC(F)(F)F C64352931
C[C@@H](C(=O)N1CCN(CC1)c2c(cc(c[nH+]2)C(F)(F)F)Cl)NC(=O)C34CC5CC(C3)CC(C5)C4 C08733843
C[NH+](C)CCCN1[C@@H](/C(=C(/c2cc3ccccc3o2)\O)/C(=O)C1=O)c4ccc(cc4)Br C08817189
CN1CCCc2c1ccc(c2)[C@H](CNS(=O)(=O)c3ccc(cc3)Br)[NH+]4CCCCC4 C08800194
CCOC(=O)c1c2c(sc1/N=C/c3cc(cc(c3O)Br)Br)C[NH+](CC2)C C09034169
C[NH+](Cc1ccccc1)Cc2c(ccc3c2O/C(=C\c4cc(ccc4OC)Br)/C3=O)O C09051389
c1ccc(cc1)C2(C(=O)N(C(=O)N2)C[NH+]3CCc4c(ccs4)[C@H]3c5cccs5)c6ccccc6 C09464244
c1ccn2cc(nc2c1)CNC(=O)[C@@H]3C[C@H](C[NH+]3Cc4ccc(c(c4)F)F)Sc5ccc(cc5)F C11911481
Cc1ccc(o1)[C@@H](C)CC[NH+]2CCC(CC2)(c3ccc4c(c3)cc(o4)C(=O)N5CCSCC5)O C12333497
C[C@]12CC[C@@H]3[C@H]([C@H]1CC[C@H]2C(=O)C[C@H]4c5c(cc6c(c5OC)OCO6)CC[NH+]4C)CC=C7[C@@]3(CC[C@@H](C7)O)C C12659666
c1cc(sc1)[C@H]2c3ccsc3CC[NH+]2CC(=O)Nc4ccc(cc4)S(=O)(=O)N5CCCC5 C12679102
Cc1cc(c(c(c1)Br)NC(=O)C[NH+](Cc2ccco2)Cc3ccco3)Br C12772626
C[C@]12CCC[C@@]3([C@@H]1C[C@H]4[C@@H](C2)OC(=O)[C@@H]4C[NH+]5CCC[C@@H]5C(c6ccccc6)(c7ccccc7)O)CO3 C12883096
C[C@@H]1CCc2c(sc3c2c(nc(n3)C[NH+]4CCOCC4)NCc5ccc(cc5Cl)Cl)C1 C03287343
c1ccc2c(c1)c3ccccc3n2C[C@H](C[NH+]4CCN(CC4)S(=O)(=O)c5ccc(cc5)Cl)O C06168745
CN([C@H](Cc1ccccc1)C2CC[NH+](CC2)Cc3c[nH]nc3c4ccccc4)C(=O)c5ccsc5 C11912105
CN([C@@H](Cc1ccccc1)C2CC[NH+](CC2)Cc3c[nH]nc3c4ccccc4)C(=O)c5cccs5 C12150894
Cc1ccc(c(c1)Br)NC(=O)[C@@H](C)[NH+]2CCC(CC2)C(=O)c3ccc4c(c3)OCCO4 C14329256
Cn1c2c(c(n1)C(=O)N3CCc4ccccc4C3)C[C@H](CC2)[NH2+]CCc5nc(cs5)c6ccccc6 C14732324
CCN1C(=O)N(C(=O)C12CC[NH+](CC2)[C@H](C)CCc3c[nH]c4c3cccc4)C5Cc6ccccc6C5 C14742603
CCc1cc2c(s1)cc3n2C[C@@](N(C3=O)C[C@@H]4CCC[NH+]4CC)(C)C(=O)NC5CCCCCC5 C15673132
COc1cccc(c1)CC[NH2+][C@@H]2CCc3c(sc4c3c(=O)n(cn4)CCc5cccc(c5)F)C2 C20207107
c1ccc(c(c1)C(F)(F)F)NC(=O)CN(c2ccc(cc2)F)C3=[NH+][C@@H]4CS(=O)(=O)C[C@H]4S3 C20436911
c1ccc(cc1)C[C@H](C(=O)NCC2CC[NH+](CC2)Cc3ccc(cc3)F)N4Cc5ccccc5C4=O C20531277
C[NH+]1CCN(CC1)S(=O)(=O)c2ccc3c(c2)[C@@H]4C=CC[C@H]4[C@H](N3)c5c6ccccc6ccc5OC C20718816
c1ccc(c(c1)[C@H](CNC(=O)c2cc(=O)c3ccc(cc3o2)Br)[NH+]4CCCC4)Cl C28290005
C[C@H](c1ccc(cc1)C(C)(C)C)NC(=O)[C@H]2CCC[NH+](C2)Cc3nc(no3)c4ccc(cc4)Cl C31045998
CC1(CC(CC([NH+]1C)(C)C)NC(=O)[C@H]2Cc3ccccc3CN2S(=O)(=O)c4ccc(cc4)F)C C32644040
C[C@@H](c1nnc(n1c2ccc(cc2)Cl)S[C@H](C)C(=O)NC34CC5CC(C3)CC(C5)C4)[NH+](C)C C32772057
c1ccc(cc1)[C@H](CNC(=O)Cn2cnc3c(c2=O)c(cs3)c4ccc(cc4)F)[NH+]5CCCC5 C32819106
Cc1ccccc1[C@H]2C[NH+](C[C@@H]2CN(C(C)C)C(=O)c3ccc(cc3)F)Cc4ccc(cc4O)OC C34698773
C[C@H]1CCCC[NH+]1CCCNC(=O)[C@@H]2CS[C@@H](N2C(=O)c3ccc(cc3)C(C)(C)C)c4cccc(c4)F C35212396
c1ccc(cc1)CCNC(=O)C2CC[NH+](CC2)C3CCN(CC3)C(=O)c4ccccc4Br C35958937
C[C@@]12CC[C@H](CC1=CC[C@@H]3[C@@H]2CC[C@@]4([C@@H]3CC=C4C(=O)C[C@@H]5c6c(cc7c(c6OC)OCO7)CC[NH+]5C)C)O C37238538
Cc1ccc2cccc(c2n1)S(=O)(=O)NC[C@@H](c3ccc4c(c3)CCCN4C)[NH+]5CCCCC5 C38671169
c1ccc2c(c1)c(c[nH]2)CCN3[C@@H]([C@@H]4[C@@H]([NH+]=N[C@@H]4C3=O)c5ccc(cc5)Br)c6ccccn6 C39276682
c1cc(cc(c1)Cl)CCN2C=N[C@@H]3[C@@H](C2=O)C4=C(S3)C[C@@H](CC4)[NH2+]CC5=NN=C(C5)C6CC6 C39371836
C[C@@]12CC[C@@H](C1(C)C)C[C@H]2NC(=O)CSc3nnc(n3c4ccc(cc4)F)C[NH+]5CCCCC5 C36007740
CC1=N[C@H](N=C1Cc2ccc(cc2)O)SCC(=O)N3CC[NH+](CC3)C45CC6CC(C4)CC(C6)C5 C39448981
c1ccc(c(c1)C[NH+](C[C@@H](COc2ccccc2Br)O)[C@@H]3CCS(=O)(=O)C3)Cl C40316927
C[C@@]12CC[C@@H](C[C@H]1CC[C@@H]3[C@@H]2CC[C@@]4([C@@H]3CC=C4C(=O)C[C@@H]5c6c(cc7c(c6OC)OCO7)CC[NH+]5C)C)O C43737041
C[C@@]12CC[C@@H](CC1=CC[C@H]3[C@@H]2CC[C@@]4([C@@H]3CC=C4C(=O)C[C@@H]5c6c(cc7c(c6OC)OCO7)CC[NH+]5C)C)O C43740709
C[C@@]12CCC[C@@]3([C@H]1C[C@H]4[C@@H](C2)OC(=O)[C@@H]4C[NH+](C)C[C@H](COc5cccc6c5cccc6)O)CO3 C43743056
c1ccc(cc1)c2c(n3ccccc3n2)C[NH+]4CCC(CC4)C(=O)N5CCc6c(c7cc(ccc7[nH]6)F)C5 C39201724
C[C@H]1CCc2c(sc3c2c(=O)[nH]c(n3)[C@H](C)[NH+]4CCCN(CC4)c5ccc(cn5)C(F)(F)F)C1 C45470684
C[C@@H]1C(=O)N(C2([NH2+]1)CCN(CC2)S(=O)(=O)c3cccc(c3)C(F)(F)F)[C@H](C)c4ccccc4 C36027162
CCN/C(=[NH+]\Cc1ccc(cc1)Cl)/S[C@H]2CC(=O)N(C2=O)c3ccc(cc3)Br C59490581
c1cc(ccc1[C@@H]2C[C@H](N3C(=[NH+]2)C=C(N3)C(=O)N4CCN(CC4)C56CC7CC(C5)CC(C7)C6)C(F)(F)F)F C15319714
CCOC(=O)C1CC[NH+](CC1)Cc2c(ccc3c2oc(c(c3=O)c4ccccc4)C(F)(F)F)O C41586300
CCOC(=O)[C@H]1CCC[NH+](C1)Cc2c(cc(c3c2O/C(=C\c4ccc(cc4)Br)/C3=O)C)O C41586400
C[C@@H]1Cc2cc(ccc2N1C(=O)C)S(=O)(=O)Nc3ccc(cc3)[C@@H]4C=c5cc(ccc5=[NH+]4)Cl C63627314
c1cc(sc1)C(=O)N2CCN3[C@@H](C2)C(=O)Nc4ccc(cc4C3=O)c5ccc6c(c5)OCO6 C04222696
c1cc2c(cc1c3ccc4c(c3)OCO4)C(=O)N5CCN(C[C@H]5C(=O)N2)C(=O)C6CCCC6 C04236020
CC1(O[C@H]2[C@@H](O1)[C@@H](O[C@@H]3[C@@H]2OC(O3)(C)C)C(=O)N/N=C/c4cccc(c4)Br)C C06232661
c1cc2c(cc1S(=O)(=O)N3CCC(CC3)C(=O)Nc4nc5c(s4)CCCC5)OCCO2 C03430816
C[C@@]1(C(=O)N(C(=O)N1)Cc2cc3c(cc2Br)OCCO3)c4ccc5c(c4)OCCO5 C08747888
c1cc2c(cc1[C@H]3CCCN3C(=O)CN4C(=O)C5(CCCCCCC5)NC4=O)OCCO2 C08767865
Cc1ccc(cc1)NC(=O)Cn2cnc3c(c2=O)nnn3c4ccc(cc4)Br C08903116
c1ccc(cc1)OCc2nc3c4c(ncn3n2)Oc5cc(ccc5[C@H]4c6cccnc6)O C08974474
Cc1ccc2c(cc(=O)oc2c1C)CN3C(=O)[C@](NC3=O)(C)c4ccc5c(c4)OCO5 C09092751
Cn1c2c(c(=O)[nH]c1=O)n(c3n2c(nn3)c4ccc(cc4)F)Cc5c(cccc5Cl)F C10966973
Cc1nc2c(c3c(s2)CCCCC3)c(=O)n1NC(=O)Cn4cnc5ccccc5c4=O C12680595
Cc1c(c(n(n1)c2ccccc2)C)C(=O)N(C)CC(=O)N3c4ccccc4NC(=O)C[C@@H]3C C12953570
CNC(=O)[C@H]1CN(c2ccccc2O1)C(=O)c3nc(n(n3)c4ccccc4)c5ccccc5 C13128233
c1ccnc(c1)NC(=O)C[C@H]2CSc3n2c(=O)c4cnn(c4n3)c5ccc(cc5)Cl C12663985
Cn1c2c(c(n3c2[C@H](OCC3)c4c[nH]c5c4cccc5)c6ccc(cc6)OC)c(=O)n(c1=O)C C13575323
Cn1c2ccc(cc2n(c1=O)C)NC(=O)C3CCN(CC3)S(=O)(=O)c4ccc(cc4)Cl C13688547
c1ccc(c(c1)[C@@H]2[C@@H]3CC=C[C@@H]3c4cc(ccc4N2)S(=O)(=O)N5CCOCC5)[N+](=O)[O-] C14478051
Cc1ccc(cc1)c2cnnc(n2)n3c4c(c(n3)C)[C@@H](CC(=O)N4)c5ccccc5OC C15670082
[H]\N=C\1/C(=C\c2cccc(c2)[N+](=O)[O-])/C(=O)N=C3N1N=C(S3)C45CC6CC(C4)CC(C6)C5 C16265063
Cc1c2c(ncnc2sc1C(=O)N3CCN(CC3)[C@H]4CCS(=O)(=O)C4)NC5CCCC5 C19228883
Cc1ccc2c(cc(=O)oc2c1)CN3C(=O)[C@@](NC3=O)(C)c4ccc5c(c4)OCCCO5 C22429255
c1cc(c(cc1NS(=O)(=O)c2ccc3c(c2)OCCO3)c4nnc5n4CCCCC5)F C22758927
C[C@@]1(C(=O)N(C(=O)N1)CC(=O)N(C)[C@H]2CCCc3c2cccc3)c4ccc5c(c4)OCCCO5 C23293780
Cc1ccc(c(c1)S(=O)(=O)N2CCN(CC2)CN3C(=O)C4([C@@H](CCC[C@H]4C)C)NC3=O)C C24261971
Cc1cc(n(n1)[C@H]2CCS(=O)(=O)C2)NC(=O)c3c(c4c(nc(nc4s3)C(C)(C)C)C)C C32752854
c1cc(oc1)C2=NN([C@H](C2)c3cccs3)C(=O)CN4C(=O)C5(CCCCCC5)NC4=O C32835207
Cc1c2c(n(n1)c3ccc4nnc(n4n3)C)NC(=O)C[C@@H]2c5ccc(c(c5)Br)F C33271379
C[C@@H]1C(=O)[C@]2([C@]3([C@@H](CC(=C)[C@@]2(C(=O)O1)C)[C@]4(C=CC(=O)C(C4=C(C3=O)O)(C)C)C)C)C(=O)OC C35270677
Cc1cc2c(cc1C)oc3c(c2=O)[C@@H](N(C3=O)c4nnc(s4)C)c5ccc(c(c5)OC)O C35485808
CN1CCN(CC1)S(=O)(=O)c2ccc3c(c2)[C@@H]4C=CC[C@H]4[C@@H](N3)c5ccc(cc5)[N+](=O)[O-] C14550817
CS[C@H]1CC(=O)c2c(c3c(cc(cn3)S(=O)(=O)Oc4ccccc4)c(=O)n2Cl)N1 C39450024
CS[C@@H]1CC(=O)c2c(c3c(cc(cn3)Cl)c(=O)n2S(=O)(=O)Oc4ccccc4)N1 C39450113
c1ccc(cc1)OS(=O)(=O)n2c3c(c4c(c2=O)cc(cn4)Br)N[C@H](CC3=O)F C39450855
CC(C)S(=O)(=O)n1c2c(c3c(c1=O)cc4c(n3)cccc4Cl)N[C@@H](CC2=O)OC C39453030
CC(C)S(=O)(=O)[C@@H]1CC(=O)c2c(c3c(cc4c(n3)cccc4Br)c(=O)n2OC)N1 C39456285
C[C@@H]1C(=C2C(=NC(=NC2=O)[C@H](C)S[C@@H]3NN=C(O3)c4ccc5c(c4)OCO5)S1)C C39733690
c1cc(cc(c1)[N+](=O)[O-])c2ccc(o2)/C=C(\C#N)/[C@H]3N[C@@H]4C(=N3)C=C(C=N4)Br C39963416
CCOc1cc(ccc1O)[C@H]2c3c(=O)c4cc(ccc4oc3C(=O)N2c5cc(on5)C)C C40015009
Cc1cc(c2c(c1)c(=O)c3c(o2)C(=O)N([C@H]3c4ccc(c(c4)OC)O)c5nnc(s5)C)C C40041166
Cc1cc(c2c(c1)oc3c(c2=O)[C@@H](N(C3=O)c4nnc(s4)C)c5ccc(c(c5)OC)O)C C40058073
CCSc1nc([nH]n1)n2ccc3c(c2=O)cc4c(n3)ccn(c4=O)[C@@H]5CCCC[C@@H]5C C40398910
Cc1ccc(c(c1)C)S(=O)(=O)N2CCN(CC2)C(=O)C3CCN(CC3)C(=O)NC(C)C C46900795
c1cc(c(cc1F)c2cs/c(=N\C(=O)C3=NN(C(=O)CC3)[C@H]4CCS(=O)(=O)C4)/[nH]2)F C22403680
COc1ccc(cc1)[C@@H]2C[C@@H](Nc3n2nc(n3)N4C(=O)[C@@H]5CC=CC[C@@H]5C4=O)c6ccccc6 C08969729
Cn1c2c(c(=O)n(c1=O)C)[C@@H](C3=C(N2)c4ccccc4C3=O)c5ccc(cc5)C(=O)OC C18182009
c1c(nn2c1[nH]c3c(c2=O)CN(CC3)C(=O)C4CCCC4)[C@H]5CCCN(C5)C(=O)C6CCCC6 C57774494
Cc1ccc(o1)c2nc(cs2)CN3C(=O)[C@@](NC3=O)(C)c4ccc5c(c4)OCCCO5 C59010669
c1cc(cc(c1)[N+](=O)[O-])n2cccc2/C=C/3\C(=O)NN(C3=O)c4ccc(cc4)Br C01125137
Cc1c2c(n(n1)c3ccc4nnc(n4n3)C)N=C(C[C@@H]2c5ccccc5Br)O C40285734
Cc1c2c(n(n1)c3ccccn3)N=C(CS[C@H]2c4ccc(c(c4)[N+](=O)[O-])Cl)O C44920688
CC1=C([C@H](C(=C(O1)N)C#N)c2cc3cc4c(cc3nc2Cl)OCCO4)C(=O)OC C00891981
CC1(Cc2c(c(nc3c2c4c(s3)c(ncn4)N(CCO)CO)c5ccco5)CO1)C C02405487
CCOc1ccc(cc1)N2C(=O)/C(=C\c3cc(c(c(c3)Cl)O)OC)/C(=O)NC2=O C04704514
C1CCC2(CC1)O[C@@H]3[C@@H](O2)[C@@H](O[C@@H]4[C@@H]3OC5(O4)CCCCC5)C(=O)NCCCO C04745204
Cc1cc2c(c(=O)n1Cc3ccc4c(c3)OCO4)[C@H](C(=C(O2)N)C#N)c5ccco5 C02247700
CC1CCC2(CC1)C(=O)N(C(=O)N2)NC(=O)COC(=O)c3cc4c(s3)CCC4 C05308514
c1ccc(c(c1)/C=C\2/C(=O)N(C(=S)S2)NC(=O)c3ccc(cc3)O)[N+](=O)[O-] C05770421
C[C@@H]1CCc2c(sc3c2c(=O)n(cn3)CC(=O)NC(=O)NCc4ccco4)C1 C06110362
CC(C)(C)S(=O)(=O)c1cnc2cc(nn2c1N)c3cnn(c3C(F)(F)F)C C01393602
c1cc(ccc1n2c(nnn2)SCC(=O)Nc3c(c4c(s3)CCC4)C#N)O C08157078
C[C@@H](C(=O)Nc1ccc2c(c1)OCO2)N3C(=O)[C@@]4(CCCc5c4cccc5)NC3=O C08325260
C[C@]1(CCS(=O)(=O)C1)NC(=O)CN2C(=O)[C@@](NC2=O)(C)c3ccc(cc3)C(C)(C)C C08946572
c1cc2c(c(c1)S(=O)(=O)N3CCC[C@H](C3)C(=O)Nc4ccc(cc4)O)nsn2 C09135252
CC1(COc2cc(ccc2NC1=O)NS(=O)(=O)c3ccc4c(c3)OCCO4)C C09168777
c1ccc2c(c1)C(=NS2(=O)=O)NCC(=O)Nc3ccc4c(c3)OC5(O4)CCCC5 C09337028
CC(=O)Nc1c(c2c(s1)CCCC2)C(=O)OCC(=O)N3CC(=O)Nc4c3cccc4 C02644234
Cc1c(c(n(n1)c2ccc(cc2)F)O)/C=C\3/C(=O)N(C(=O)N3)Cc4cccc(c4)C#N C16534189
Cc1nnc(s1)SCc2cc(=O)c3c([nH]2)[nH]n(c3=O)c4ccc(cc4)OC C17082202
Cc1ccc2c(c1)C(=O)N[C@@]3(O2)CCC(=O)N(CC3)CC(=O)Nc4nccs4 C19218859
COc1ccccc1[C@@H]2c3c(=O)[nH]c(nc3NC4=C2C(=O)CCC4)N5CCOCC5 C20673874
c1ccc2c(c1)OC[C@H](O2)C(=O)NNC(=O)c3cc4c(c(c3)Cl)OCCCO4 C21191121
C[C@@]1(C(=O)N(C(=O)N1)NC(=O)CSc2ccc3c(c2)OCCO3)c4ccccc4 C21605595
COC(=O)C1(CCCCC1)NC(=O)CN2C(=O)[C@]3(CCc4c3cccc4)NC2=O C22503772
CC[C@@]1(C(=O)N(C(=O)N1)NC(=O)C2CCN(CC2)C(=O)C(C)(C)C)c3ccccc3 C23954597
Cc1cccc(c1C)N2C[C@@H](CC2=O)C(=O)NN3C(=O)C4(CCCCC4)NC3=O C24578366
CCC1(C(=O)N(C(=O)N1)CC(=O)Nc2cc3c(cc2Br)OCCO3)CC C25807951
CC(C)n1c2c(cn1)c(cc(n2)C3CC3)C(=O)N4C[C@H](Oc5c4cccc5)C(=O)N C32674794
CC(C)Oc1c(cc(cc1I)/C=N\n2c(nnn2)N)OC C33727778
c1ccc2c(c1)[C@@H](OC2=O)CC(=O)Nc3cccc(c3)S(=O)(=O)/N=C\4/CCCN4 C14128603
C[C@H](C(=O)NCc1ccco1)N2CC3=C(C2=O)[C@H](NC(=O)N3C)c4cccc(c4)F C35966111
Cc1ccc(c(c1)C)[C@H]2C3=C(CN(C3=O)[C@H](C)C(=O)NC[C@@H]4CCCO4)N(C(=O)N2)C C35971247
c1ccc(cc1)n2c(nnn2)N3CCN(CC3)[C@@H](c4ccc(cc4)Cl)C(=O)N C14119782
c1cc(ccc1n2c3c(cn2)c(=O)[nH]c(n3)SCC(=O)Nc4nccs4)F C08683800
Cn1c2c(c(n1)NC(=O)Cc3c4ccccc4on3)[C@H](CC(=O)N2)c5ccccc5 C38519615
c1ccc(cc1)C2=C[C@@H](N=N2)[C@H]3NN[C@@H]4N3N=C(S4)c5ccc6c(c5)OCCO6 C38743167
Cc1c2c(n(n1)c3ccccc3)OC(=C([C@H]2c4cc5c(c(c4)OC)OCO5)C#N)N C39327271
COc1ccc(c(c1OC)OC)[C@H]2[C@H]3C(=NN=C3OC(=C2C#N)N)c4cccs4 C08566760
C[C@@]1(C(=O)N(C(=O)N1)CC(=O)N2c3ccccc3NC(=O)C2(C)C)c4ccccc4 C04476251
c1cc(ccc1[C@H]2CN(CCO2)CCC(=O)NN3C(=O)C4(CCCCC4)NC3=O)Cl C40154716
CN(Cc1[nH]c(=O)c2c(n1)ccs2)C(=O)c3ccc(s3)NC(=O)c4ccco4 C30032285
c1ccc(cc1)CC(=O)N2CCC[C@@H](C2)C(=O)NN3C(=O)C4(CCCCC4)NC3=O C48353911
CCn1c2ccccc2nc1CNC(=O)CN3C(=O)C4(CCC(CC4)C)NC3=O C52953837
Cc1c(c(n(n1)C)C)[C@@H](C)NC(=O)CN2C(=O)[C@@]3(C[C@@H](CC(C3)(C)C)C)NC2=O C60157886
COc1nc(nc(n1)Oc2c(cc(cc2I)C#N)N)OC C61452084
Cc1c2c(n(n1)c3ccc(nn3)Cl)NC(=O)C[C@H]2c4ccc(c(c4)CO)OC C36367082
CC[C@]1(C(=O)N(C(=O)N1)NC(=O)C2=NN=C(C2)c3ccc(s3)C)c4ccccc4 C39781287
COc1cc(cc(c1OC)OC)C2=NN=C3[C@@H]2[C@@H](C(=C(O3)N)C#N)c4cccs4 C00846323
CC1=C2[C@H](CC(=O)N[C@H]2N(N1)C3=NC=NC4=NC=N[C@@H]43)c5cccc(c5)C(F)(F)F C38598975
COc1ccc(cc1)C2=NN=C[C@H]2CN3CC[C@@H]4NN[C@@H](N4CC3)[C@@H]5CCCO5 C39353488
CCCn1c2ccc(cc2[nH]c1=O)C3=NO[C@H](N3)[C@@H]4CC(=O)N(C4)c5ccccc5 C64891208
CC(C)C[C@@H](C(=O)N[C@H]1CCN2[C@@H](C1)C(=O)Nc3ccc(cc3C2=O)c4ccc(cc4)SC)[NH2+]C C04222237
C=C([C@H](C#N)C(=O)CSc1nnc(s1)Nc2ccc(cc2)SC(F)F)[NH3+] C03424361
c1cc(sc1)COc2ccc(cc2)C[NH2+]CCc3ccc(cc3)S(=O)(=O)N C07523975
CC[NH+](CC(=O)NCCc1c[nH]c2c1cccc2)CC(=O)NCc3cccs3 C07682189
CCC[NH+]1CCc2c(sc(c2C(=O)N)NC(=O)CCCSc3ccc(cc3)F)C1 C09474784
COc1ccc(cc1)[C@@H](C[NH2+]C[C@@H](COc2ccc(cc2)Br)O)c3c[nH]c4c3cccc4 C02639624
Cc1ccc(c(c1)S(=O)(=O)Nc2ccccc2/C(=N/CCC[NH2+]C3CCCCC3)/O)C C06146681
Cc1c(c(nc(c1F)Oc2cccc(c2)[N+](=O)[O-])Oc3cccc(c3)C(=[NH2+])N)F C13474011
c1ccnc(c1)C[NH2+]CCCCCCn2c3ccc(cc3cc2c4ccc(cc4)O)O C13649983
CC(C)CNc1cc(cc(c1)S(=O)(=O)NC(C)(C)C)C(=O)NC[C@H]2CCC[NH+](C2)C C14732274
CC(C)(CO)[NH2+]Cc1cc(c(c(c1)Br)OC[C@@H](c2ccc3c(c2)OCO3)O)OC C20876978
c1ccc(cc1)Oc2ccc(cc2)OC[C@@H](Cn3c4ccccc4[nH+]c3NCCO)O C33014947
Cc1[nH+]c(cc(n1)NC2CCCCC2)Nc3ccc(cc3)NS(=O)(=O)c4ccccc4F C33326917
C[C@H](c1[nH]c(=O)c2ccccc2n1)N(CCCCCC[NH3+])C(=O)C3CCCCC3 C06663776
CC(C)c1ccc(cc1)n2c(c3c(nc(nc3[nH+]2)NCc4ccccn4)c5ccccc5)N C35929636
CC(C)c1ccc(cc1)n2c(c3c(nc(nc3[nH+]2)NC[C@H]4CCCO4)c5ccccc5)N C35929644
c1cc(ccc1/C=N/NC(=[NH2+])N/N=C/c2ccc(cc2)Br)Br C02870027
CCCCCOc1ccc(cc1)C2=C[C@@H](NN2)C(=O)N/N=C/C3=c4ccccc4=[NH+]C3 C39021243
c1ccc2=[NH+]CC(=c2c1)/C=N/Nc3[nH]nc(n3)SCC(=O)Nc4c(cccc4F)F C39440670
CCONC[C@@H](c1ccc(cc1)Cc2ccccc2)N3CC[NH2+][C@@H](C3)c4ccccc4O C39531043
CCc1ccc(cc1)[C@@H](CNc2ccccc2O)N3CC[NH2+][C@@H](C3)S(=O)(=O)Oc4ccccc4 C39532500
CCCc1ccc(cc1)[C@@H](C[N-]S(=O)(=O)Oc2ccccc2)[NH+]3CC[NH2+][C@@H](C3)c4ccccc4O C39532680
CCONC[C@@H](c1ccc(cc1)c2ccccc2O)N3CC[NH2+][C@@H](C3)Cc4ccccc4 C39533951
c1ccc(cc1)[C@@H]2NN[C@@H](N2c3ccc(cc3)Cl)SCC(=O)N/N=C/C4=c5ccccc5=[NH+]C4 C39584762
c1ccc(cc1)[C@H]2NN[C@H](N2c3ccc(cc3)Cl)SCC(=O)N/N=C/C4=c5ccccc5=[NH+]C4 C39584765
C[C@@H](CCCC(C)(C)O)NC(=O)[C@H]1CN(CC12CC[NH2+]CC2)C(=O)c3ccc4ccccc4c3 C39631312
CCCCC(=O)N1C[C@@H](C2(C1)CC[NH2+]CC2)C(=O)NCc3ccccc3Sc4ccccc4CO C39657685
Cc1c(c2ccccc2[nH]1)CCNC(=O)[C@@H]3CN(CC34CC[NH2+]CC4)C(=O)CCCc5ccccc5 C39674058
CC[C@@H](c1ccccc1)C(=O)N2C[C@@H](C3(C2)CC[NH2+]CC3)C(=O)NCCc4c[nH]c5c4cccc5C C39684167
CCc1cccc2=C(C[NH+]=c12)C(=O)CS[C@@H]3NN[C@H]([NH+]3CCC(=O)[O-])c4cccc(c4)C C39709868
C[C@@]1(CC[C@]2([C@@H](C1)C(C[C@@H]2[NH2+]CC3CCCCC3)(C)C)CCC(=O)NCCOC)O C12531651
Cc1csc(n1)CC(=O)NNC(=O)C[NH2+][C@@H](c2ccc(cc2)CC(C)C)C(C)C C40002649
Cc1cc(n(n1)c2ccccc2NC(=O)NC[C@@H](C[NH+](C)C)[C@H](c3ccccc3)O)C C40104874
C[C@H](c1ccccc1)Nc2c(c(ncn2)NC3CC([NH2+]C(C3)(C)C)(C)C)[N+](=O)[O-] C40629083
CC[C@H](C)[C@@H](c1nc(co1)C(=O)NC[C@]2(CCC[C@]3([C@@H]2CCc4c3ccc(c4)C(C)C)C)C)[NH3+] C43213495
CC(C)CCNC(=O)[C@@H]1C[NH2+]C[C@H]1C(=O)NCc2ccc(cc2)Oc3ccccc3 C43222257
Cc1ccc(cc1)CCNC(=O)[C@H]2C[NH2+]C[C@@H]2C(=O)N[C@H](C)CCc3ccccc3 C43222415
C[C@H](CNC(=O)[C@H]1C[NH2+]C[C@@H]1C(=O)NCCCCc2ccccc2)c3ccccc3 C43222451
C[C@H](CCCC(C)C)NC(=O)[C@H]1C[NH2+]C[C@@H]1C(=O)N[C@H]2CCCc3c2cccc3 C43222649
C[C@H](CCCC(C)C)NC(=O)[C@H]1C[NH2+]C[C@@H]1C(=O)NCCc2ccccc2Cl C43222901
CC(C)(C)c1cc(cc(c1O)C(C)(C)C)[C@H]2C[S@](=O)C[C@H]([NH2+]2)C(=O)NCCc3ccccc3F C44170682
CCC/[NH+]=c\1/c2ccccc2oc(c1NC(=O)Nc3ccsc3C(=O)OC)O C45896315
CC[NH+](CC)[C@H](C)CNC(=O)NNC(=O)COc1ccccc1c2ccccc2 C46280471
c1ccnc(c1)CCCCCn2c3ccc(cc3c4c2CC[C@@H](C4)[NH3+])OCCc5ccc(cc5)O C49073222
C[C@H](c1ccc(cc1)NC(=O)C2CC2)NC(=O)C[NH2+][C@@H](c3cccs3)C(C)C C51965266
Cc1ccc2c(c1)[nH]c(n2)[C@@H](C)NC(=O)[C@H]3CN(CC34CC[NH2+]CC4)C(=O)[C@@H](C)Oc5ccccc5 C44737241
CCc1ccc(cc1)[C@H](CNC(=O)CCCC[C@H]2[C@@H]3[C@H](CS2)NC(=O)N3)[NH+](C)C C59876074
C[C@H]([C@H]1CCCC[NH+]1CC(=O)NC(=O)NCc2cccs2)NC(=O)OC(C)(C)C C60343154
c1cc2=[NH+]CC(=c2cc1Cl)CCNC(=O)CNc3c4c([nH]cn4)nc(n3)Cl C63272208
c1ccc2=[NH+]CC(=c2c1)CCNC(=O)CCCCCN3C(=O)c4ccccc4NN3 C63796031
CC[C@@H]1CCc2c(cc(s2)c3nnc(n3C)SCC(=O)NN4C(=O)[C@](NC4=O)(C)CC)C1 C08766702
C/C(=C\c1ccccc1)/C=C\2/C(=O)N(C(=S)S2)CC(=O)NNC(=O)c3ccccc3[N+](=O)[O-] C08820663
C[C@@H]1C[C@H](CN(C1)S(=O)(=O)c2ccc(cc2)C(=O)OCC(=O)NC(=O)NC3CCCC3)C C09182161
Cc1ccc(c(c1)C)NC(=O)Cc2nnc(n2C)S[C@@H](C)C(=O)Nc3ccc4c(c3)OCO4 C09303465
C[C@@H](C(=O)Nc1ccc2c(c1)OC3(O2)CCCC3)NS(=O)(=O)c4ccc5c(c4)OCCCO5 C09336852
CCCn1c(=O)c2ccccc2n3c1nnc3SCC(=O)NNC(=O)c4ccc(cc4)Cl C09395665
Cc1cc(c(c(c1)C)S(=O)(=O)N2CCC(CC2)C(=O)OCC(=O)NC(=O)NC3CCCC3)C C09627367
c1ccc2c(c1)CC[C@]23C(=O)N(C(=O)N3)CC(=O)Nc4ccc(cc4)S(=O)(=O)N5CCCCCC5 C09797647
c1ccc(cc1)C[C@@H](C(=O)Nc2ccc3c(c2)OCO3)NS(=O)(=O)c4ccc5c(c4)OCCO5 C09821047
Cc1ccc(cc1)c2nnc(n2c3ccc(cc3)C)SCC(=O)c4c(n(c(=O)n(c4=O)C)C)N C10263637
C[C@H]1CCC[C@@H]([C@@H]1C)NC(=O)NC(=O)COC(=O)c2ccc(c(c2)S(=O)(=O)N(C)C)Cl C11110271
C[C@@H](C(=O)NC(=O)NC1CCCC1)OC(=O)c2nc(n(n2)c3ccc(cc3)F)c4cccs4 C11371929
C[C@@H]1CCCC[C@@H]1NC(=O)NC(=O)COC(=O)c2ccc(c(c2)S(=O)(=O)N3CCCC3)Cl C11472085
CCc1c(nc([nH]c1=O)n2c(cc(n2)c3cccs3)NC(=O)[C@@H]4CC(=O)N(C4)c5ccccc5)C C11855169
CC[C@@]1(C(=O)N(C(=O)N1)NC(=O)Cn2cnc3c(c2=O)cc(s3)c4ccccc4)c5ccccc5 C12569312
Cn1c2c(c(=O)[nH]c1=O)n(c(n2)N/N=C/c3ccc(cc3)OC)Cc4ccc(cc4)Br C12558820
CCNC(=O)NC(=O)[C@H](C)OC(=O)c1cccc(c1)S(=O)(=O)N2C[C@]3(C[C@@H]2CC(C3)(C)C)C C13145419
CCCCn1c(=O)c2ccccc2nc1SCC(=O)NC(=O)Nc3ccc4c(c3)OCCO4 C03492749
CC(C)(C)NC(=O)NC(=O)CSc1nnc(n1c2ccccc2)[C@@H]3COc4ccccc4O3 C03355713
COC(=O)Cn\1c2ccc(cc2s/c1=N\C(=O)COc3ccc(cc3)Cl)S(=O)(=O)N C09809078
C[C@@H](c1nnc(o1)c2ccccc2)Nc3ccc(cc3)NS(=O)(=O)c4ccc5c(c4)OCCO5 C09847398
c1ccc(cc1)C(=O)Nc2nnc(s2)CC(=O)NN=Cc3cc4c(c(c3)Br)OCO4 C13576427
CCOc1cc(cc(c1OC(=O)c2ccc(cc2)OC)Br)C=C3C(=O)NC(=O)NC3=O C01197921
c1cc(ccc1NS(=O)(=O)c2ccc3c(c2)OCCCO3)S(=O)(=O)/N=C/4\CCCCCN4 C16098468
C[C@H](C(=O)Nc1ccc2c(c1)OCO2)OC(=O)[C@@H]3C[C@@H](CN3C(=O)C45CC6CC(C4)CC(C6)C5)O C18373848
C[C@H]1C[C@@H](CN(C1)S(=O)(=O)c2ccc(cc2)NC(=O)COC(=O)c3cc4ccccc4c(=O)[nH]3)C C19472174
c1ccc(cc1)[C@H](C(=O)NCc2ccc3c(c2)OCO3)NS(=O)(=O)c4cccc5c4nsn5 C20235466
c1cc(cc(c1)[N+](=O)[O-])C(=O)NNC(=O)CSc2nn(c(=S)s2)c3ccc(cc3)Cl C20852200
C[C@]1(C(=O)N(C(=O)N1)CC(=O)N[C@H](c2ccc(cc2)Cl)c3nccn3C)c4ccc(cc4)OC C21601000
COc1cccc(c1)N2CCN(CC2)C(=O)CCc3cs/c(=N\C(=O)c4ccc[nH]c4=O)/[nH]3 C21689721
C[C@]1(C(=O)N(C(=O)N1)NC(=O)CSc2nnc(n2C)c3ccccc3Cl)c4ccccc4 C09810167
Cc1cc(c(c(c1)C)S(=O)(=O)N2CCC[C@H]2C(=O)OCC(=O)NC(=O)NC3CCCCC3)C C25781225
Cc1ccc(cc1)S(=O)(=O)O[C@H](CNC(=O)c2ccccc2)[C@@H]3[C@@H]([C@@H]4[C@H](O3)OC(O4)(C)C)O C32107085
Cc1c(c(on1)/C=C/c2ccc(s2)S(=O)(=O)Nc3ccc4c(c3)OCCO4)NC(=O)C5CC5 C33306651
C[C@H](CCc1ccccc1)n2c(=O)c(c([nH]c2=O)[O-])[C@H]3c4c(cc5c(c4OC)OCO5)CC[NH+]3C C35877393
CC(C)C[C@@H](C(=O)NN1CCOCC1)N2CC3=C(C2=O)[C@@H](NC(=O)N3C)c4ccccc4Cl C35964839
c1cc[nH]/c(=N\S(=O)(=O)c2ccc-3c(c2)C(=O)c4c3ccc(c4)S(=O)(=O)Nc5ccccn5)/c1 C04486464
C[C@H](C(=O)Nc1ccc(cc1Cl)[N+](=O)[O-])OC(=O)C23C[C@H]4C[C@@H](C2)CC(C4)(C3)NC(=O)C C20975688
CC[C@@]1(C(=O)N(C(=O)N1)CC(=O)Nc2cc(ccc2n3cncn3)Cl)c4ccc(cc4)Cl C36876024
COc1cc2c(cc1c3ccccc3O)[C@H]4CO[P@@](=O)(NN4CC2)S(=O)(=O)Oc5ccccc5 C39465880
C[C@H]1C[C@@]2(CC(C1)(C)C)C(=O)N(C(=O)N2)CC(=O)O[C@@H](C)C(=O)Nc3nc(cs3)c4ccccc4 C35337355
Cc1c(sc2c1c(=O)[nH]c(n2)[C@H](C)OC(=O)CN3C(=O)[C@]4(C[C@@H](CC(C4)(C)C)C)NC3=O)C C22620032
C[C@@H](C(=O)NC(=O)NC1CCCCC1)OC(=O)C2CCN(CC2)S(=O)(=O)c3cccs3 C28846894
C[C@@H]1CCc2c(sc(c2C(=O)N[C@@H]3CCS(=O)(=O)C3)NC(=O)c4ccc(cc4)[N+](=O)[O-])C1 C39836219
COc1cc(c(cc1OC)OC)[C@@H]2c3c([nH]c(nc3=O)N4CCCCC4)NC5=C2C(=O)CCC5 C22607079
COC(=O)c1cc(c[nH]1)c2csc(n2)NC(=O)CN3c4ccc(cc4OCC3=O)Br C46747379
CCC[C@@]1([C@@H]2[C@@H]([C@@H](N1)c3ccc(cc3)O)C(=O)N(C2=O)c4ccc5c(c4)OCCO5)C(=O)OCC C20150730
COc1cc(cc(c1OC)OC)[C@H]2c3c([nH]c(nc3=O)N4CCCCC4)NC5=C2C(=O)CCC5 C22607073
Cc1c(c(ccc1N2C(=O)/C(=C/NNC(=O)c3ccccc3[N+](=O)[O-])/C(=N2)C)Br)C C09934466
COC(=O)C1=C(NC(=O)N[C@@H]1c2ccc(cc2)F)CN3CCN(CC3)Cc4ccc5c(c4)OCO5 C67204829
C[C@H](C(=O)Nc1ccc(cc1)c2nnc3n2CCCCC3)NS(=O)(=O)/C=C/c4ccccc4 C03331881
CC(C)(C)c1ccnc(n1)N[C@H]2CO[C@H]3[C@@H]2OC[C@@H]3NS(=O)(=O)c4ccc5ccccc5c4 C05433900
c1ccc(cc1)C(=O)NNC(=O)COC(=O)c2c3ccccc3nc\4c2CC/C4=C\c5ccco5 C08620708
c1ccc2c(c1)c(c3c(n2)/C(=C/c4ccco4)/CC3)C(=O)OCC(=O)NC(=O)NC5CCCC5 C08620762
CC[C@]1(C(=O)N(C(=O)N1)CC(=O)Nc2c(c3c(s2)CCCCC3)C(=O)OC)c4ccccc4 C08644237
c1ccc2c(c1)nc(s2)c3ccc(o3)CNC(=O)CN4C(=O)[C@]5(CCCc6c5ccs6)NC4=O C08718579
Cc1c(=O)c2cccc(c2oc1c3ccccc3)C(=O)OCC(=O)NNC(=O)c4ccccc4 C09459351
COC(=O)CCn\1c2ccc(cc2s/c1=N\C(=O)/C=C/c3ccccc3Cl)S(=O)(=O)N C09581477
c1cc(ccc1C(=O)NNC(=O)COc2c(cc(cc2Br)Cl)Cl)[N+](=O)[O-] C09779732
C[C@]1(C(=O)N(C(=O)N1)CC(=O)N[C@@H](c2ccc(cc2)F)c3cccs3)c4ccc5c(c4)OCO5 C09866523
C[C@@H]1CCCC[C@]12C(=O)N(C(=O)N2)CC(=O)OCC(=O)c3c4ccccc4[nH]c3c5ccccc5 C10693209
CN(C)c1nc(nc(n1)N)CSc2nc3c(c4c(s3)CCCC4)c(=O)n2C5CCCC5 C11254202
CCCc1cc(=O)[nH]c(n1)n2c(cc(n2)c3ccco3)NC(=O)c4ccccc4Br C12007232
COc1ccc(cc1)[C@@H]2c3c(n[nH]c3C(=O)N2CCc4c[nH]c5c4cc(cc5)OC)c6ccco6 C12324056
CCOC(=O)C1=C(N(C2=C([C@@H]1c3ccc(cc3)SC)C(=O)CCC2)c4ccc(cc4)[N+](=O)[O-])N C08809755
C[C@H](C(=O)NC(=O)NC12CC3CC(C1)CC(C3)C2)Sc4nncn4c5ccccc5OC C12512052
C[C@@H](C(=O)O[C@@H](C)C(=O)Nc1ccc2c(c1)OCCO2)NC(=O)C34CC5CC(C3)CC(C5)C4 C14198281
COC(=O)[C@@H](Cc1c[nH]c2c1cccc2)NC(=O)CN3c4cccc5c4c(ccc5)S3(=O)=O C15720190
CC1=C([C@@H](C2=C(N1)C[C@H](CC2=O)c3ccc(c(c3)OC)OC)c4ccc(c(c4)OC)O)C(=O)OC C00781368
c1ccc(cc1)[C@@H](C(=O)Nc2ccc3c(c2)OCCO3)NC(=O)/C=C\c4ccc5c(c4)OCO5 C20108273
c1cc(cc(c1)[N+](=O)[O-])/C=C(\C(=O)NCc2ccco2)/NC(=O)c3ccc(cc3)Br C22184648
COCCn1c(nnc1SCc2nc(c3c4c(sc3n2)CCCCC4)N)c5ccncc5 C22276131
C[C@@H]1CCc2c(sc3c2c(=O)n(c(n3)S[C@H](C)c4nc(nc(n4)N(C)C)N)CC=C)C1 C24882710
Cc1ccc(cc1C(=O)/N=c\2/[nH]c(cs2)CN3C[C@@H](O[C@H](C3)C)C)S(=O)(=O)NC(C)C C25061788
C[C@@H]1CN(C[C@@H](O1)C)Cc2cs/c(=N\C(=O)c3ccc(cc3)S(=O)(=O)NC(C)(C)C)/[nH]2 C25061901
Cc1ccc(cc1)NC(=O)NC(=O)CSc2nnc(n2C[C@@H]3CCCO3)c4cccs4 C25629122
C[C@H]1CC(C[C@]2(C1)C(=O)N(C(=O)N2)CC(=O)N[C@H](c3ccc4c(c3)OCCO4)C(C)C)(C)C C26383343
Cc1ccc(cc1NS(=O)(=O)c2ccc(cc2)NS(=O)(=O)c3ccc4c(c3)OCCO4)Cl C32111908
CC(C)Sc1[nH]c(=O)c2c(n1)NC3=C([C@H]2c4cc(c(c(c4)OC)OC)OC)C(=O)CC(C3)(C)C C33810436
CCNC(=O)N1CCN(C[C@@H]1C)C(=O)[C@@H](C(C)C)NS(=O)(=O)c2ccc(cc2)C(C)(C)C C34998333
CC[C@H](C)Sc1[nH]c(=O)c2c(n1)NC3=C([C@@H]2c4cc(c(c(c4)OC)OC)OC)C(=O)CCC3 C35449864
CC(C)(C)NC(=O)[C@@H](c1cc(ccc1Cl)[N+](=O)[O-])N(C(=O)c2ccc(cc2)O)C(C)(C)C C36586449
COC(=O)c1c2c(sc1NC(=O)CN3C(=O)[C@@]4(CCc5ccccc5C4)NC3=O)CCCCC2 C03423257
COc1ccc(c(c1OC)OC)[C@H]2c3c(nn(c3OC(=C2C#N)N)c4ccccc4)c5ccccc5 C02253533
C[C@H]1C[C@]2(CC(C1)(C)C)C(=O)N(C(=O)N2)CC(=O)OCC(=O)NC34CC5CC(C3)CC(C5)C4 C21973382
CCOc1ccc(cc1OC)[C@H]2c3c(n[nH]c3C(=O)N2Cc4ccco4)c5cc(cc(c5O)C)C C39912181
Cc1ccc2cccc(c2n1)OC(=O)c3c(c\4c(o3)CCC/C4=N\NC(=O)c5ccc(cc5)O)C C40812106
Cc1ccc(cc1C)n2c(nnn2)S[C@@H](C)C(=O)NCC(=O)Nc3ccc(c(c3F)F)F C21574096
Cc1c(c([nH]c1C(=O)O[C@H](C)C(=O)Nc2cccc3c2C(=O)c4ccccc4C3=O)C)C(=O)C C57646751
Cc1ccc(cc1)NC(=O)CN2c3ccccc3/C(=N\NC(=O)COc4ccccc4C)/C2=O C59165500
Cc1c(c(=O)n([nH]1)c2ccccc2)[C@@H](c3ccc4c(c3)OCO4)c5c(nn(c5O)c6ccccc6)C C08425775
CCOc1cc(ccc1O)[C@@H]2[C@H]3C(=NN=C3C(=O)N2Cc4ccco4)c5cc(cc(c5O)C)C C09124115
CCOc1cc(ccc1O)[C@H]2C3=C(N=N[C@@H]3C(=O)N2Cc4ccco4)c5cc(c(cc5O)C)Cl C04643559
CCCC1=NN=C2[C@@H]1[C@@]3(c4ccccc4N(C3=O)Cc5cccc(c5)F)C(=C(O2)N)C(=O)OC C08568296
CCCC1=NN=C2[C@@H]1[C@@]3(c4ccccc4N(C3=O)Cc5ccc(cc5)F)C(=C(O2)N)C(=O)OC C08568294
CCCC1=NN=C2[C@@H]1[C@]3(c4ccccc4N(C3=O)Cc5ccc(cc5)F)C(=C(O2)N)C(=O)OC C08568279
CCOc1cc(ccc1O)[C@@H]2[C@H]3C(=NN=C3C(=O)N2CCOC)c4cc(c(cc4O)C)Cl C09123997
CCOc1cc(ccc1O)[C@H]2[C@H]3C(=NN=C3C(=O)N2CCOC)c4cc(c(cc4O)C)Cl C09123998
Cc1ccc(cc1S(=O)(=O)NC[C@H](C)c2ccccc2)c3c(nn4c3NC(=O)CCC4=O)C C65011055
Cc1ccc(cc1)SCC2=NN=C3[C@@H]2[C@@H](C(=C(O3)N)C#N)c4ccc(c(c4OC)OC)OC C09085872
CCOC(=O)c1ccc(cc1)NC(=O)[C@H]2C[C@@H]([NH2+][C@@]23c4cc(ccc4NC3=O)C)Cc5ccc(cc5)O C08876832
CCOC(=O)c1ccc(cc1)NC(=O)[C@H]2C[C@@H]([NH2+][C@@]23c4ccc(c(c4NC3=O)C)C)[C@@H](C)O C08971696
CCOC(=O)c1ccc(cc1)NC(=O)[C@H]2C[C@H]([NH2+][C@@]23c4cc(ccc4NC3=O)C)CC(C)C C09058974
CCCN(CCC)S(=O)(=O)c1ccc(cc1)C(=O)Nc2c(c3c(s2)C([NH2+]C(C3)(C)C)(C)C)C(=O)N C04177825
CCCCc1ccc(cc1)N2C(=O)[C@@H]3[C@H]([NH2+][C@@]4([C@@H]3C2=O)c5cc(cc(c5NC4=O)Cl)C)CC(=O)N C12872528
CC(C)[NH2+]CCCn1c2c(c(ncn2)N)nc1Sc3cc4c(cc3I)OCO4 C13679213
Cc1cc(nc(n1)NC(=NC(=S)Nc2cccc(c2)OC(F)(F)F)NC3CC([NH2+]C(C3)(C)C)(C)C)C C14158059
CCCCn1c(c(c(=O)[nH]c1=O)N(Cc2ccccc2)C(=O)C[NH+](C)Cc3ccc4ccccc4c3)N C15482220
COc1cc(ccc1O)[C@H]2[C@H]3CCCC[C@]3(CC[NH+]2CC(=O)Nc4c(c5c(s4)CCCC5)C(=O)OC)O C16013005
CCOC(=O)c1ccc(cc1)NC(=O)[C@@H]2C[C@H]([NH2+][C@]23c4cc(cc(c4NC3=O)C)C)[C@@H](C)O C16027076
C[C@H](c1nnc(n1c2ccc(cc2)Cl)SCc3nc(nc(n3)Nc4ccc(cc4)F)N)[NH+](C)C C16685450
Cc1cc(nc(n1)N/C(=N\C(=S)Nc2ccccc2)/NC3CC([NH2+]C(C3)(C)C)(C)C)C C08776570
COc1ccc2c(c1)[nH]c3c2CC[NH+]4[C@H]3C[C@H]5[C@@H](C4)C[C@H]([C@@H]([C@H]5C(=O)OC)OC)OC(=O)c6ccc(cc6)N C17287336
CCCCN(c1c(n(c(=O)[nH]c1=O)Cc2ccccc2)N)C(=O)C[NH+](C)Cc3ccc4ccccc4c3 C18935324
CC1(CC(CC([NH2+]1)(C)C)NC(=O)CSc2nc([nH]n2)N/N=C/c3ccccc3OCc4ccccc4)C C20834878
Cc1cc(nc(n1)N/C(=N/C(=S)Nc2ccc(cc2OC)OC)/NC3CC([NH2+]C(C3)(C)C)(C)C)C C14157983
CC(C)N(COc1ccc(cc1)/C=N/Nc2n[nH+]c(c(=O)n2N)C(C)(C)C)c3ccccc3 C28114320
Cc1cc(oc-2cc(=[NH+]C(=S)NNC(=O)[C@H](C)Oc3cccc4c3cccc4)ccc12)O C32579247
CCOC(=O)c1c2c(sc1NC(=O)CSc3nnc(s3)NCC=C)C([NH2+]C(C2)(C)C)(C)C C32847369
CCCC[C@H](c1nc(co1)C(=O)NC[C@]2(CCC[C@]3([C@@H]2CCc4c3ccc(c4)C(C)C)C)C)[NH3+] C33613022
COc1cc(ccc1O)[C@@H]2[C@@H]3CCCC[C@@]3(CC[NH+]2CC(=O)N[C@@H](Cc4c[nH]c5c4cccc5)C(=O)OC)O C35807041
COc1cc(ccc1O)[C@@H]2[C@H]3CCCC[C@@]3(CC[NH+]2CC(=O)N[C@@H](Cc4c[nH]c5c4cccc5)C(=O)OC)O C35807044
CCOC(=O)c1ccc(cc1)NC(=O)[C@@H]2C[C@@H]([NH2+][C@@]23c4ccc(c(c4NC3=O)C)C)[C@@H](C)O C35877569
C[N+](C)(C)c1cccc(c1)/N=N/c2ccc(c3c2cccc3)/N=N/c4ccc(c(c4N)N)/N=N\c5ccccc5 C38635536
Cc1cccc(c1N2[C@H](N[NH2+]N2)[C@@H](c3ccccc3)NCCc4c([nH]c5c4cccc5)C)C C39211536
c1ccc(cc1)Cc2ccc(cc2)[C@@H](CNS(=O)(=O)c3ccccc3)N4CC[NH2+][C@@H](C4)c5ccccc5O C39531060
COc1ccc(cc1)[C@H]2NN[C@@H](N2c3ccc(cc3)OC)SCC(=O)N/N=C/C4=c5ccccc5=[NH+]C4 C39575920
CC1(CCCCC1)C(=O)N2C[C@@H](C3(C2)CC[NH2+]CC3)C(=O)NCc4ccccc4Sc5ccccc5CO C39657726
CCCC[C@@H](C)C(=O)N1C[C@H](C2(C1)CC[NH2+]CC2)C(=O)NCc3ccccc3Sc4ccccc4CO C39657762
CC[C@H](c1ccccc1)C(=O)N2C[C@@H](C3(C2)CC[NH2+]CC3)C(=O)NCCc4c[nH]c5c4cc(cc5)Cl C39676463
Cc1cccc2c1[nH]cc2CCNC(=O)[C@@H]3CN(CC34CC[NH2+]CC4)C(=O)c5ccc(o5)c6ccc(cc6)F C39684223
Cc1cccc2c1[nH]cc2CCNC(=O)[C@@H]3CN(CC34CC[NH2+]CC4)C(=O)c5ccc(o5)c6ccccc6 C39684225
Cc1cccc2c1[nH]cc2CCNC(=O)[C@@H]3CN(CC34CC[NH2+]CC4)C(=O)[C@@H](C(C)C)Oc5ccccc5 C39684233
Cc1cccc2c1[nH]cc2CCNC(=O)[C@@H]3CN(CC34CC[NH2+]CC4)C(=O)[C@H](C(C)C)Oc5ccccc5 C39684235
C/C(=N\NC1[NH+]=c2ccccc2=[NH+]1)/c3ccc(cc3)S(=O)(=O)Nc4ccc(cc4)C(=O)[O-] C39698678
C[C@]12CC[C@@H]3c4ccc(cc4CC[C@@H]3[C@@H]1C[C@@]([C@@H]2O)(CCCCCC[NH2+]Cc5ccccn5)CO)O C40538094
CCCCOc1ccc(cc1)Nc2c(c(ncn2)NC3CC([NH2+]C(C3)(C)C)(C)C)[N+](=O)[O-] C40619840
c1ccc2c(c1)ccc(c2C[NH2+]CCc3ccc(cc3)S(=O)(=O)N)OCc4ccc(c(c4)Cl)Cl C40735904
C[C@@]1(CC[C@@]2([C@@H](C1)C(C[C@@H]2[NH2+]C3CCOCC3)(C)C)CCC(=O)NCCc4c[nH]c5c4cccc5)O C43547779
COc1ccccc1[C@H]2[C@H]3CCCC[C@]3(CC[NH+]2CC(=O)N[C@@H](Cc4c[nH]c5c4cccc5)C(=O)OC)O C43741527
CC(C)n1cnc2c1nc(nc2NCc3ccc(cn3)c4ccccc4)NC5CCC(CC5)[NH3+] C45253659
c1ccc(c(c1)C[NH+]2CC[NH+](C2c3c4c(cc(c3[O-])[N+](=O)[O-])oc5c4CCCC5)Cc6ccccc6O)O C19321868
Cc1ccc(c([nH+]1)Cn2c3cc(ccc3[nH+]c2NCCc4ccccc4)CNc5cc(cc(c5)C)C)[O-] C29134158
Cc1ccc(c(c1)Cl)NC(=S)/N=C(\Nc2nc(cc(n2)C)C)/NC3CC([NH2+]C(C3)(C)C)(C)C C14157980
Cc1ccccc1NC(=S)/N=C(\Nc2nc(cc(n2)C)C)/NC3CC([NH2+]C(C3)(C)C)(C)C C14158037
c1ccc(c(c1)/C=[NH+]\[C@@H](c2ccccc2O)[C@@H](c3ccccc3O)/N=C/c4ccccc4O)O C18042926
Cc1ccc(cc1)N2[C@H](C(=C(N2)C)NC(=O)CN3C(=O)[C@@H](NC3=O)CC4=c5ccccc5=[NH+]C4)C C63159781
Cc1ccc2c(c1)S[C@H](N2)NC(=O)[C@@H](CC3=c4ccccc4=[NH+]C3)NC(=O)Oc5ccccc5 C63254450
c1ccc(cc1)COC(=O)N[C@@H](CC2=c3ccccc3=[NH+]C2)C(=O)NNC(=O)Cc4ccc(cc4)F C63905989
c1ccc(cc1)C[C@H](C(=O)NC[C@H](c2ccccc2Cl)C3=c4ccccc4=[NH+]C3)NC(=O)N C63920246
CC(=O)N[C@@H]1[C@H]([C@@H]([C@@H](O[C@@H]1O)COC(c2ccccc2)(c3ccccc3)c4ccccc4)O)O C04758391
C[C@H](C(=O)Nc1ccc(cc1)S(=O)(=O)N)Sc2nnc(s2)NC3CCCCC3 C02637555
CCOc1cc(ccc1O)[C@H]2[C@H]([C@@](NC(=O)N2)(C(F)(F)F)O)C(=O)c3cccs3 C06600484
CNS(=O)(=O)c1ccc(cc1)NC(=O)[C@@H](Cc2c[nH]c3c2cccc3)NC(=O)c4cccs4 C08744681
c1ccc(cc1)[C@H](CNC(=O)CNC(=O)C2CCC(CC2)CNS(=O)(=O)c3ccccc3)O C08990363
C[C@H]1CCc2c(sc(c2C(=O)N)NC(=O)COC(=O)Cc3c[nH]c4c3cccc4)C1 C09315585
CCCN(C[C@H](COc1ccc(cc1)F)O)c2c(n(c(=O)[nH]c2=O)Cc3ccccc3)N C11349412
c1ccc2c(c1)[nH]c(n2)SCc3ccc(cc3)C(=O)NNC(=O)c4ccc[nH]c4=S C12760327
c1cc2c(cc1NC(=O)COC(=O)CNC(=O)C34CC5CC(C3)CC(C5)C4)[nH]c(=O)[nH]2 C13147893
CCOc1ccc(cc1)/C=C/C(=O)NC(=S)NNC(=O)c2ccc(cc2)NC(=O)C(C)C C13621179
CCCCn1c(c(c(=O)[nH]c1=O)N(CC(C)C)C(=O)CCc2c[nH]c3c2cccc3)N C14669990
CC(C)(C)c1ccc(cc1)C(=O)NCCC(=O)NCCc2ccc(cc2)S(=O)(=O)N C15590261
c1ccc(c(c1)c2nnc(n2N)SCc3ccc(cc3[N+](=O)[O-])C(=O)N)Br C16561784
Cc1cc(c(c(c1C)S(=O)(=O)N[C@@H](C)C(=O)NNC(=O)c2c[nH]c3c2cccc3)C)C C17524291
c1ccc(cc1)C(=O)N[C@H](c2c3ccccc3c(=O)[nH]n2)C(=O)N/N=C/c4c[nH]c5c4cccc5 C13784816
C=CCc1cccc(c1O)/C=N/Nc2[nH]nc(n2)SCC(=O)N[C@@H]3CCCc4c3cccc4 C20832655
Cc1ccc(cc1)/C=N/Nc2nnc(n2N)SCC(=O)NCc3ccc(cc3)Cl C20917286
CC(C)NC(=O)CSc1nnc(n1N)NN=C(Cc2ccccc2)Cc3ccccc3 C20918721
C[C@H]1CCc2c(sc(c2C(=O)N)NC(=O)CSc3nnc(s3)NC[C@H]4CCCO4)C1 C24506980
CC(C)(C)c1ccc(cc1)S(=O)(=O)NCCC(=O)NNC(=O)Cc2c[nH]c3c2cccc3 C24704773
c1cc(ccc1NC(=O)c2c3c(sc2NC(=O)Cn4cc(ccc4=O)C(=O)N)CCCC3)Cl C32810154
c1ccc(cc1)C[C@@H](C(=O)N[C@@H]2CCCCNC2=O)NC(=O)Nc3ccc(cc3)Br C35686635
CC(C)(C)NC(=O)[C@H](c1c(cc(cc1O)O)O)N(Cc2ccco2)C(=O)c3ccco3 C36498352
CCCCNC(=O)[C@@H](c1c(cc(cc1O)O)O)N(Cc2ccco2)C(=O)C#Cc3ccccc3 C36499959
CCCCNC(=O)[C@H](c1ccccc1O)N(Cc2ccco2)C(=O)c3c(cccc3O)O C36500527
c1ccc2c(c1)C[C@@H](NC2)C(=O)N[C@H](Cc3c[nH]c4c3cccc4)C(=O)NCc5ccco5 C36543609
CCCN([C@@H](c1c(cc(cc1O)O)O)C(=O)NC(C)(C)CC(C)(C)C)C(=O)COC C36576791
CCC[C@H]1NN[C@H](S1)NC(=O)[C@@H]2CC(=O)N(C2)CCc3c[nH]c4c3cc(cc4)OC C39252491
CN1[C@@H]2NN[C@@H](N2c3ccsc3C1=O)CCCC(=O)NCCc4c[nH]c5c4cccc5 C39370976
CN1[C@H]2NN[C@@H](N2c3ccsc3C1=O)CCCC(=O)NCCc4c[nH]c5c4cccc5 C39370979
Cc1ccccc1C(=O)N[C@H]2NC3=C(S2)C(=O)C[C@H](C3)C(=O)NCCc4c[nH]c5c4cccc5 C39461348
C[C@@H]1CCCC[C@H]1[NH+]2[C@@H](NN[C@@H]2SCc3[nH]c(=O)c4ccc(cc4n3)C(=O)[O-])c5cccnc5 C39722408
CCCOc1ccccc1Cn2c3ccccc3nc2S[C@@H]4[C@H]([C@@H]([C@@H]([C@@H](O4)CO)O)O)O C39915878
CCCCCOc1ccccc1Cn2c3ccccc3nc2S[C@H]4[C@@H]([C@@H]([C@@H]([C@@H](O4)CO)O)O)O C39915889
CC(C)CCOc1ccc(cc1)Cn2c3ccccc3nc2S[C@H]4[C@@H]([C@@H]([C@@H]([C@@H](O4)CO)O)O)O C39915913
Cc1ccccc1OCCn2c3ccccc3nc2S[C@H]4[C@@H]([C@@H]([C@@H]([C@@H](O4)CO)O)O)O C39915965
Cc1cccc(c1)OCCCn2c3ccccc3nc2S[C@@H]4[C@@H]([C@@H]([C@@H]([C@@H](O4)CO)O)O)O C39916012
c1ccc2c(c1)nc(n2CCCOc3ccc(cc3)Cl)S[C@H]4[C@H]([C@@H]([C@@H]([C@@H](O4)CO)O)O)O C39916035
C=CCN1[C@@H](NN[C@@H]1SCc2[nH]c(=O)c3ccccc3n2)CNC(=O)c4ccc(cc4)Cl C39969457
CCOc1cc(ccc1O)[C@H]2c3c(n[nH]c3C(=O)N2CCCO)c4c(cc(cc4O)C)C C38705033
Cc1ccccc1NC(=S)NNC(=O)CN2C(=O)C3(CCC(CC3)C(C)(C)C)NC2=O C46772662
CCN(c1c(n(c(=O)[nH]c1=O)Cc2ccccc2)N)C(=O)CN[C@H](C)c3cccc4c3cccc4 C57270800
C[C@@H]1CCc2c(sc(c2C#N)NC(=O)CN[C@H](C)c3ccc(cc3)S(=O)(=O)N)C1 C14129662
C[C@H](C(=O)Nc1c(c2c(s1)CCC2)C(=O)N)OC(=O)c3cc4ccccc4cc3NC(=O)C C58361373
c1ccc(cc1)Cn2c(c(c(=O)[nH]c2=O)N(CCC(=O)Nc3ccccc3)Cc4ccccc4)N C58754097
c1cc(c(cc1Br)/C=N/NC(=O)CSc2nnc(n2N)c3ccncc3)O C58990166
CC[C@@]1(CCC(=O)NC1=O)c2ccc(cc2)NC(=O)C3(CCCC3)NC(=O)NCc4ccccc4 C60017212
CCCC[C@@]1(C(=O)N(C(=O)N1)CC(=O)Nc2c(c3c(s2)CCCC3)C(=O)N)c4ccccc4 C60386548
COc1cc(cc(c1O)[N+](=O)[O-])[C@@H]2[C@H]([C@@](NC(=S)N2)(C(F)(F)F)O)C(=O)c3ccccc3 C67207057
CCc1cccc(c1NC(=O)CSc2nnc(n2N)c3cc([nH]n3)c4ccc(cc4)Cl)C C09453507
c1cc(c(c(c1)F)F)C[NH+]2CCNC(=O)[C@@H]2CC(=O)N3CCC(CC3)[NH+]4CCC(CC4)O C11838592
c1ccc(c(c1)C[NH2+]CCN2CCCC2=O)OC[C@H](C[NH+]3CCSCC3)O C12049857
C[NH+](C[C@@H](COc1cccc(c1)C[NH+]2CCC(CC2)CO)O)C3CCCCC3 C14977445
c1ccc(cc1)C[C@@H](C(=O)N2CCN(CC2)C(=O)CCn3ccc4c3c[nH+]cc4)[NH3+] C19370475
CC[NH+](CC)CC[n+]1c2ccccc2n(c1N)C[C@@H](C34CC5CC(C3)CC(C5)C4)O C34743847
c1ccc(cc1)[C@@H]2c3ccc(cc3Oc4c2c(=[NH2+])n(cn4)CCCn5cc[nH+]c5)O C35833062
c1ccc(cc1)[C@H]2c3ccc(cc3Oc4c2c(=[NH2+])n(cn4)CCCn5cc[nH+]c5)O C35833064
c1cc(sc1)CN2C(=O)C[C@H](C2=O)[NH+]3CCC(CC3)(C(=O)N)[NH+]4CCCCC4 C04196858
C1CC[NH+](CC1)CCNC(=O)[C@H]2CN(CC23CC[NH2+]CC3)C(=O)C4CCOCC4 C39628253
Cc1ccc(cc1)C(=O)N2C[C@H](C3(C2)CC[NH2+]CC3)C(=O)NCCCn4cc[nH+]c4 C39629866
c1cc(c(cc1Cl)Cl)C(=O)N2C[C@@H](C3(C2)CC[NH2+]CC3)C(=O)NCCCn4cc[nH+]c4 C39629869
c1cc(c(cc1C(=O)N2C[C@H](C3(C2)CC[NH2+]CC3)C(=O)NCCCn4cc[nH+]c4)Cl)Cl C39629876
c1cc(c(c(c1)Cl)C(=O)N2C[C@H](C3(C2)CC[NH2+]CC3)C(=O)NCCCn4cc[nH+]c4)Cl C39629927
c1ccc2cc(ccc2c1)C(=O)N3C[C@@H](C4(C3)CC[NH2+]CC4)C(=O)NCCCn5cc[nH+]c5 C39629965
c1cc(cc(c1)Br)C(=O)N2C[C@H](C3(C2)CC[NH2+]CC3)C(=O)NCCCn4cc[nH+]c4 C39629980
c1cn(c[nH+]1)CCCNC(=O)[C@@H]2CN(CC23CC[NH2+]CC3)C(=O)c4cc(cc(c4)Cl)Cl C39630006
c1cc(ccc1C(=O)N2C[C@H](C3(C2)CC[NH2+]CC3)C(=O)NCCCn4cc[nH+]c4)Br C39630070
Cc1ccc(c(c1F)C(=O)N2C[C@H](C3(C2)CC[NH2+]CC3)C(=O)NCCCn4cc[nH+]c4)F C39630152
c1cn(c[nH+]1)CCCNC(=O)[C@H]2CN(CC23CC[NH2+]CC3)C(=O)[C@H]4CCC=CC4 C39630388
c1cc(c(c(c1F)C(=O)N2C[C@@H](C3(C2)CC[NH2+]CC3)C(=O)NCCCn4cc[nH+]c4)F)Cl C39630526
CC(C)(CNC(=O)[C@@H]1CN(CC12CC[NH2+]CC2)C(=O)c3cccn3C)C[NH+](C)C C39630826
CC(C)(CNC(=O)[C@@H]1CN(CC12CC[NH2+]CC2)C(=O)CCSC)C[NH+](C)C C39630839
CC[C@H](C)CC(=O)N1C[C@H](C2(C1)CC[NH2+]CC2)C(=O)NCC[NH+](C(C)C)C(C)C C39634878
CC[C@H](C)CC(=O)N1C[C@@H](C2(C1)CC[NH2+]CC2)C(=O)N[C@@H]3C[NH+]4CCC3CC4 C39663302
CC[C@@H](C)CC(=O)N1C[C@H](C2(C1)CC[NH2+]CC2)C(=O)N[C@@H]3C[NH+]4CCC3CC4 C39663303
CC[C@H](C)CC(=O)N1C[C@H](C2(C1)CC[NH2+]CC2)C(=O)N[C@@H]3C[NH+]4CCC3CC4 C39663304
C[NH+](C)C[C@H](c1ccccc1)NC(=O)[C@H]2CN(CC23CC[NH2+]CC3)C(=O)c4cccnc4Cl C39664662
Cc1ccn2cc([nH+]c2c1)CNC(=O)[C@@H]3CN(CC34CC[NH2+]CC4)C(=O)c5ccc(cc5F)C(F)(F)F C39670062
Cc1ccc2[nH+]c(cn2c1)CNC(=O)[C@@H]3CN(CC34CC[NH2+]CC4)C(=O)CCSC C39670510
Cc1cccc2n1cc([nH+]2)CNC(=O)[C@@H]3CN(CC34CC[NH2+]CC4)C(=O)CCSC C39670754
C[C@@H]1C(=c2cc(ccc2=[NH+]1)C#N)CCNC(=O)[C@@H]3CN(CC34CC[NH2+]CC4)C(=O)c5ccccc5Cl C39674588
Cn1cccc1C(=O)N2C[C@@H](C3(C2)CC[NH2+]CC3)C(=O)NC[C@@H](c4ccccc4)[NH+](C)C C39675770
C[NH+](C)CCCCNC(=O)[C@H]1CN(CC12CC[NH2+]CC2)C(=O)c3c(cccc3F)F C39678899
CCC[C@@H](C)C(=O)N1C[C@H](C2(C1)CC[NH2+]CC2)C(=O)N[C@H]3C[NH+]4CCC3CC4 C39681935
Cn1cc[nH+]c1CNC(=O)[C@@H]2CN(CC23CC[NH2+]CC3)C(=O)c4ccc(c(c4)C(F)(F)F)F C39688882
Cn1cc[nH+]c1CNC(=O)[C@H]2CN(CC23CC[NH2+]CC3)C(=O)c4ccc(c(c4)F)C(F)(F)F C39688885
CCC(CC)C(=O)N1C[C@H](C2(C1)CC[NH2+]CC2)C(=O)NC[C@@H]3CCC[NH+]3CC C39695527
CC[NH+]1CCC[C@H]1CNC(=O)[C@@H]2CN(CC23CC[NH2+]CC3)C(=O)[C@@H]4CCC=CC4 C39695629
c1cc2c(c[nH]c2cc1)/C=[NH+]\CCOCCOCC/[NH+]=C\c3c4c([nH]c3)cccc4 C05517882
c1cc(ccc1C[NH2+][C@H]2C[C@H]3C(=O)NC[C@H]([NH+]3C2)CCC(=O)N4CCCC4)F C35442257
Cn1cc(c2c1cccc2)C[NH2+][C@H]3C[C@H]4C(=O)NC[C@H]([NH+]4C3)CCC(=O)N5CCCC5 C22936720
Cn1cc(c2c1cccc2)C[NH2+][C@H]3C[C@H]4C(=O)NC[C@H]([NH+]4C3)CCC(=O)N5CCc6c5cccc6 C22936745
c1cc(cc(c1)Cl)C[NH2+][C@H]2C[C@H]3C(=O)NC[C@H]([NH+]3C2)CCC(=O)N4CCOCC4 C35442296
CN1CCN(CC1)C(=O)CC[C@@H]2CNC(=O)[C@H]3[NH+]2C[C@H](C3)[NH2+]Cc4ccc(cc4)F C22922324
CC[NH+](CC)CCC[n+]1cnc2c(c1N)[C@H](c3ccc(cc3O2)O)c4ccc(cc4)Cl C49748004
CCC[NH+]1CCC(CC1)N2C[C@H](C[C@H]2C(=O)NCC)[NH2+]CC3CCCCC3 C20912019
Cn1c(nnc1C[NH+]2CCC(CC2)[C@@H](c3ccccc3)O)CC4CC[NH2+]CC4 C55183130
c1ccc(cc1)CNC(=O)C2=C3CCCC[C@H]3S[C@@H]2NC(=O)CSC4[NH+]=c5ccccc5=[NH+]4 C63291218
CCC(CC)(CNC(=O)NCC1CC[NH+](CC1)Cc2cccs2)[NH+](C)C C64251234
CC(C)[NH+](C)Cc1ccccc1C[NH2+]Cc2c[nH]nc2c3cc4ccccc4o3 C67188119
c1ccc2c(c1)CC[NH+](C2)C[C@H](COc3ccc(cc3)OC[C@@H](C[NH+]4CCc5ccccc5C4)O)O C08833894
COc1cc(cc(c1OC)OC)C[NH2+]Cc2cc3ccc(cc3[nH+]c2N4CCC[C@H](C4)CO)SC C12217386
CC1CC[NH+](CC1)C[C@H]2C[NH+]3CC[C@H]2C[C@@H]3CNC(=S)Nc4ccc(cc4)n5cccn5 C08636226
Cc1cc(c(c(c1)C[NH2+]C[C@H]2C[C@H]([NH+]([C@H]2c3ccccc3F)C)CO)n4cccn4)C C19839597
CC[NH+]1[C@H]([C@H](C[C@@]1(C)CO)C[NH2+]Cc2ccccc2OCCO)c3ccc(cc3)Cl C20204409
c1ccc2c(c1)CC[NH+](C2)C[C@@H](COc3ccccc3C[NH2+]CC4(CCCCC4)O)O C20779259
CC(C)(C)NS(=O)(=O)c1ccc(c(c1)[N+](=O)[O-])NCC[NH+]2CC[NH+](C[C@@H]2c3ccccc3)C C31784678
CC[NH+](CC)CC[n+]1c2ccccc2n(c1N)CC(=O)c3cc(c(c(c3)C(C)(C)C)O)C(C)(C)C C35337295
C[C@@H]1CCCC[NH+]1C[C@@H](COc2ccc(cc2)OC[C@@H](C[NH+]3CCCC[C@@H]3C)O)O C04754601
CCNC(=O)N(CCC[NH+](C)C)C(=O)[C@H]1C[C@H]2c3cccc4c3c(c[nH]4)C[C@@H]2[NH+](C1)CC=C C01531027
CCOC(=O)[C@H]1C(=c2cc(ccc2=[NH+]1)F)NC(=O)C[NH+]3CCc4cc(c(cc4[C@H]3C)OC)O C38550277
CCc1cccc2=C(C[NH+]=c12)C(=O)[C@@H](c3ccccc3)S[C@H]4NN[C@@H]([NH+]4C)c5cccnc5 C39421916
CC(C)[NH+](CCNC(=O)[C@@H]1CN(CC12CC[NH2+]CC2)C(=O)CCC3CCCC3)C(C)C C39634717
CC(C)[NH+](CCNC(=O)[C@H]1CN(CC12CC[NH2+]CC2)C(=O)COc3cccc(c3)Cl)C(C)C C39634794
CC(C)[C@H](C(=O)N1C[C@@H](C2(C1)CC[NH2+]CC2)C(=O)NCC[NH+](C(C)C)C(C)C)Oc3ccccc3 C39634882
CCC(CC)C(=O)N1C[C@H](C2(C1)CC[NH2+]CC2)C(=O)NC[C@H](c3ccc(cc3)OC)[NH+](C)C C39663782
Cc1ccccc1CC(=O)N2C[C@H](C3(C2)CC[NH2+]CC3)C(=O)NC[C@H](c4ccc(cc4)OC)[NH+](C)C C39663954
Cc1ccc(c(c1F)C(=O)N2C[C@H](C3(C2)CC[NH2+]CC3)C(=O)N[C@@H](C[NH+](C)C)c4ccccc4)Cl C39664732
Cc1ccc(c(c1F)C(=O)N2C[C@H](C3(C2)CC[NH2+]CC3)C(=O)N[C@H](C[NH+](C)C)c4ccccc4)Cl C39664734
CCCCCCC(=O)N1C[C@@H](C2(C1)CC[NH2+]CC2)C(=O)N[C@@H](C[NH+](C)C)c3ccccc3 C39664779
CCCC[C@@H](C)C(=O)N1C[C@H](C2(C1)CC[NH2+]CC2)C(=O)N[C@@H](C[NH+](C)C)c3ccccc3 C39664833
CCCCCCC(=O)N1C[C@H](C2(C1)CC[NH2+]CC2)C(=O)NCc3cn4ccc(cc4[nH+]3)C C39670150
Cc1ccccc1CC(=O)N2C[C@@H](C3(C2)CC[NH2+]CC3)C(=O)NCCC4=c5cc(ccc5=[NH+][C@H]4C)C#N C39674862
Cc1cccc(c1)CC(=O)N2C[C@H](C3(C2)CC[NH2+]CC3)C(=O)NCCC4=c5cc(ccc5=[NH+][C@@H]4C)C#N C39674865
Cc1cccc(c1)CC(=O)N2C[C@H](C3(C2)CC[NH2+]CC3)C(=O)NCCC4=c5cc(ccc5=[NH+][C@H]4C)C#N C39674867
C[NH+](C)[C@H](CNC(=O)[C@@H]1CN(CC12CC[NH2+]CC2)C(=O)Cc3ccc(cc3)Cl)c4ccccc4 C39675707
Cc1ccc(c(c1F)C(=O)N2C[C@H](C3(C2)CC[NH2+]CC3)C(=O)NC[C@H](c4ccccc4)[NH+](C)C)Cl C39675749
C[NH+](CC=C)C[C@H]1C[NH+]2CC[C@@H]1C[C@@H]2CNC(=S)Nc3ccc(cc3)n4cccn4 C43526793
C[NH+](Cc1ccccc1)C[C@H]2C[NH+]3CC[C@@H]2C[C@@H]3CNC(=S)Nc4ccc(cc4)n5cccn5 C43526826
c1ccc2=[NH+]CC(=c2c1)C[C@@H](COc3cc(cnc3)c4ccc5c(c4)[C@H](C(=O)N5)c6cccnc6)[NH3+] C52566222
Cc1cc(oc1C)[C@H]2c3cc(ccc3NC2=O)c4cc(cnc4)OC[C@H](CC5=c6ccccc6=[NH+]C5)[NH3+] C52566261
c1ccc2c(c1)C=CC23CCN(CC3)C(=O)N[C@@H](CC4=c5ccccc5=[NH+]C4)C(=O)NCCCCC[NH3+] C52594529
c1ccc2=[NH+]C([NH+]=c2c1)CS[C@H]3NN[C@H](N3Cc4ccco4)c5ccc(cc5)Cl C63162965
c1ccc2=[NH+]CC(=c2c1)C[C@@H]3N[C@@H](ON3)C(=O)NCCC4=c5cc(ccc5=[NH+]C4)Cl C63294745
CCCSc1ccc2=[NH+][C@H]([NH+]=c2c1)NC(=O)CS[C@H]3NC(=NS3)SC C63314288
c1ccc(cc1)N2c3c(ccc[nH+]3)N[C@@H]2CCC(=O)NCCC4=c5ccccc5=[NH+]C4 C63490343
C[C@@H]1C(=C(N=N1)C)CCC2=[NH+]C3=c4ccccc4=[NH+][C@H](N3N2)NCCCN5CCOCC5 C63494638
C[C@@H]1C(=C(N=N1)C)CCC2=[NH+]C3=c4ccccc4=[NH+][C@@H](N3N2)NCCCOC(C)C C63494669
C[C@@H]1C(=C(N=N1)C)CCC2=[NH+]C3=c4ccccc4=[NH+][C@H](N3N2)NCCCOC(C)C C63494672
Cc1ccc2=[NH+]CC(=c2c1)CCNC(=O)[C@@H]3C=C4[NH+]=C(C=C(N4N3)C(F)(F)F)c5ccc(cc5)OC C63546941
CCCc1c(c(n(n1)c2ccc(cc2)[N+](=O)[O-])O)/C=[NH+]/C3CC([NH2+]C(C3)(C)C)(C)C C16677869
CCN1[C@H](C(=C(N1)C)CCNC(=O)[C@@H]2CCCN(C2)[C@@H]3[NH+]=c4ccc(cc4=[NH+]3)C)C C63696558
C[C@H](CC(F)(F)F)Nc1cc2c([nH+]c1)N([C@@H]([C@@H]2NC(=O)C)C(=O)OC)CCC3=c4ccccc4=[NH+]C3 C63980849
C[C@H](COC)Nc1cc2c([nH+]c1)N([C@@H]([C@@H]2NC(=O)C)C(=O)OC)CCC3=c4ccccc4=[NH+]C3 C63985779
CC(=O)N[C@H]1c2cc(c[nH+]c2N([C@@H]1C(=O)OC)CCC3=c4ccccc4=[NH+]C3)NCc5ccsc5 C63993878
C[C@@H](CC(C)C)Nc1cc2c([nH+]c1)N([C@@H]([C@@H]2NC(=O)C)C(=O)OC)CCC3=c4ccccc4=[NH+]C3 C63994242
CCN1c2ccccc2N[C@H](C1=O)[NH+]3CCC(CC3)C(=O)NCCC4=c5ccccc5=[NH+]C4 C64491429
Cc1ccc2=[NH+][C@@H]([NH+]=c2c1)CNC(=O)c3ccc(cc3)N4[C@@H]([C@@H]([C@@H](N4)C)c5ccccc5)NC(=O)C C64502785
CCc1nc(no1)c2ccc(cc2)N3CC(=C(N3)C)C(=O)NC[C@H]4[NH+]=c5ccc(cc5=[NH+]4)C C64588686
C[C@H](C(=O)Nc1ccc2c(c1)OCO2)[NH2+]C[C@H]([C@@H]3CC=CS3)C4=c5ccccc5=[NH+]C4 C64741747
CC[NH+](CC)CCn1c2ccccc2n(c1=[NH2+])C[C@H](COc3ccc(cc3)Cl)O C05016324
C[NH+](Cc1ccccc1)C[C@H]2C[NH+]3CC[C@H]2C[C@@H]3CNC(=S)Nc4ccc(cc4)n5cccn5 C08635829
c1ccc2c(c1)CC[NH+](C2)C[C@@H](COc3ccc(cc3)OC[C@@H](C[NH+]4CCc5ccccc5C4)O)O C08833893
CC[NH+]1[C@H]([C@H](C[C@@]1(C)CO)C[NH2+]Cc2ccc(c(c2)CO)OCC)c3ccc(cc3)Cl C12572336
c1ccc(c(c1)C[NH2+]CCc2c[nH]c3c2cccc3)OC[C@H](C[NH+]4CCSCC4)O C14975380
C[NH+](CCC/[NH+]=c/1\cc-2oc3ccccc3nc2c4c1c(c5ccccc5c4O)O)CCO C20265340
COC(=O)[C@@H]1Cc2c3ccccc3[nH]c2[C@@H]4[NH+]1[C@@H](C[C@@H](C4)NCCc5c[nH+]c[nH]5)c6ccccc6 C20504041
CC[NH+]1CCC[C@H]1CN(Cc2cccc(c2OC)OC)C(=S)NC3CC([NH2+]C(C3)(C)C)(C)C C21264263
CCOC(=O)[C@@H]1C(=c2cc(ccc2=[NH+]1)F)NC(=O)C[NH+]3CCc4cc(c(cc4[C@H]3C)OC)O C38550275
C[C@@H](c1ccccc1)OCCCNC(=O)c2ccccc2NS(=O)(=O)c3ccc4=[NH+]C(=O)[NH+]=c4c3 C39440763
CC(C)S(=O)(=O)c1ccc(cc1)[C@@H](CNc2ccccc2O)[NH+]3CC[NH2+][C@@H](C3)Cc4ccccc4 C39534415
CC(C)(CNC(=O)[C@@H]1CN(CC12CC[NH2+]CC2)C(=O)c3c(cccc3Cl)Cl)C[NH+](C)C C39630589
CC(C)[NH+](CCNC(=O)[C@@H]1CN(CC12CC[NH2+]CC2)C(=O)Cc3ccc(cc3)Cl)C(C)C C39634759
CC(C)[C@@H](C(=O)N1C[C@@H](C2(C1)CC[NH2+]CC2)C(=O)NCC[NH+](C(C)C)C(C)C)Oc3ccccc3 C39634881
C[NH+](C)C[C@@H](c1ccccc1)NC(=O)[C@@H]2CN(CC23CC[NH2+]CC3)C(=O)Cc4ccc(cc4)Cl C39664691
Cc1ccc(c(c1F)C(=O)N2C[C@@H](C3(C2)CC[NH2+]CC3)C(=O)N[C@@H](C[NH+](C)C)c4ccccc4)Cl C39664731
C[NH+](C)C[C@@H](c1ccccc1)NC(=O)[C@H]2CN(CC23CC[NH2+]CC3)C(=O)COc4cccc(c4)Cl C39664753
CCCCCCC(=O)N1C[C@H](C2(C1)CC[NH2+]CC2)C(=O)N[C@@H](C[NH+](C)C)c3ccccc3 C39664780
Cc1ccccc1CC(=O)N2C[C@@H](C3(C2)CC[NH2+]CC3)C(=O)N[C@@H](C[NH+](C)C)c4ccccc4 C39664922
Cc1ccc2[nH+]c(cn2c1)CNC(=O)[C@@H]3CN(CC34CC[NH2+]CC4)C(=O)CCc5ccc(cc5)OC C39670588
CCCCC(=O)N1C[C@@H](C2(C1)CC[NH2+]CC2)C(=O)NCCC3=c4cc(ccc4=[NH+][C@H]3C)C#N C39674618
Cc1ccccc1CC(=O)N2C[C@H](C3(C2)CC[NH2+]CC3)C(=O)NCCC4=c5cc(ccc5=[NH+][C@H]4C)C#N C39674863
Cc1ccc(c(c1F)C(=O)N2C[C@@H](C3(C2)CC[NH2+]CC3)C(=O)NC[C@H](c4ccccc4)[NH+](C)C)Cl C39675748
CCCC[C@@H](C)C(=O)N1C[C@@H](C2(C1)CC[NH2+]CC2)C(=O)NC[C@@H](c3ccccc3)[NH+](C)C C39675846
Cc1ccccc1CC(=O)N2C[C@@H](C3(C2)CC[NH2+]CC3)C(=O)NC[C@@H](c4ccccc4)[NH+](C)C C39675930
CCCC[NH+]1CCC(CC1)CNC(=O)[C@H]2CN(CC23CC[NH2+]CC3)C(=O)C4(CCCCC4)C C39683490
CCCC[NH+]1CCC(CC1)CNC(=O)[C@@H]2CN(CC23CC[NH2+]CC3)C(=O)[C@@H]4CCC=CC4 C39683571
CCCC[NH+]1CCC(CC1)CNC(=O)[C@H]2CN(CC23CC[NH2+]CC3)C(=O)C[C@H](C)CC C39683588
CC[C@@H](C)C(=O)N1C[C@@H](C2(C1)CC[NH2+]CC2)C(=O)NCC3CC[NH+](CC3)C4CCCC4 C39689134
C[C@H]1C(=C([NH2+]N1[C@@H]2CCS(=O)(=O)C2)C)C[NH2+]C[C@@H](c3cccs3)c4c[nH]c5c4cccc5 C39785757
CCC(CC)c1cc(nc(n1)c2ccncc2)[C@H]3C[NH+]4CC[C@H]3C[C@@H]4C[NH2+]Cc5ccc(o5)CO C39960785
CC[NH+](CC)C[C@H]1C[NH+]2CC[C@@H]1C[C@@H]2CNC(=S)Nc3ccc(cc3)n4cccn4 C43526872
COC[C@H]1CCC[NH+]1C[C@H]2C[NH+]3CC[C@@H]2C[C@@H]3CNC(=S)Nc4ccc(cc4)C(F)(F)F C43528207
Cc1c2cc(ncc2[nH]n1)c3cc(cnc3)OC[C@H](Cc4cccc(c4)OCC5CC[NH2+]CC5)[NH3+] C45298615
C[C@H]1CC=C(O1)[C@H]2c3cc(ccc3NC2=O)c4cc(cnc4)OC[C@H](CC5=c6ccccc6=[NH+]C5)[NH3+] C52566255
CCc1cc2cc(ccc2cn1)c3cc(cnc3)OC[C@H](CC4=c5ccccc5=[NH+]C4)[NH3+] C52627902
CC[NH+](CC)Cc1ccccc1CNC(=O)NC[C@H](c2cccs2)[NH+]3CCCC3 C59037900
C[C@H]1[C@H]([C@@H](N(N1)Cc2ccccc2)C)NC(=O)CS[C@@H]3[NH+]=c4ccc(cc4=[NH+]3)F C63340095
COC(=O)c1ccc(cc1)OCC2=[NH+][C@H](ON2)C(=O)NCCC3=c4ccccc4=[NH+]C3 C63376376
c1ccc(c(c1)C(=O)N/C(=C\c2ccco2)/C(=O)NCCC3[NH+]=c4ccccc4=[NH+]3)Br C63437212
C[C@H]1C(=C(N=N1)C)CCC2=[NH+]C3=c4ccccc4=[NH+][C@@H](N3N2)NCCCN5CCOCC5 C63494626
Cc1ccc2=[NH+]CC(=c2c1)CCNC(=O)[C@H]3C=C4[NH+]=C(C=C(N4N3)C(F)(F)F)c5ccc(cc5)OC C63546943
CC[C@@H](C)Nc1cc2c([nH+]c1)N([C@@H]([C@@H]2NC(=O)[C@@H]3CCOC3)C(=O)OC)CCC4=c5ccccc5=[NH+]C4 C63980509
C[C@@H](COC)Nc1cc2c([nH+]c1)N([C@@H]([C@@H]2NC(=O)C)C(=O)OC)CCC3=c4ccccc4=[NH+]C3 C63985777
CC(C)CCNc1cc2c([nH+]c1)N([C@@H]([C@@H]2NC(=O)C)C(=O)OC)CCC3=c4ccccc4=[NH+]C3 C63985829
c1cc(ccc1CN2c3c[nH+]ccc3N[C@@H]2SCc4ccc(cc4)Cl)C(=O)NCCc5c[nH]c[nH+]5 C64480850
CCc1nc(no1)c2ccc(cc2)N3CC(=C(N3)C)C(=O)NC[C@@H]4[NH+]=c5ccc(cc5=[NH+]4)C C64588684
C[C@@H](C(=O)N1CC(=O)Nc2c1cccc2)[NH2+]C[C@H](c3ccc(cc3)OC)C4=c5ccccc5=[NH+]C4 C64726315
Cc1ccc2=[NH+][C@H]([NH+]=c2c1)CNS(=O)(=O)c3cc(sc3C)[C@@H]4NC(=NO4)c5ccc(cc5)F C64746040
CC(C)C[C@H](C(=O)NC1[NH+]=c2ccccc2=[NH+]1)NC(=O)c3cc(c(c(c3)OC)OC)OC C65305854
CC[NH+](CC)CCn1c2ccccc2n(c1=[NH2+])C[C@@H](COc3ccccc3OC)O C01235471
c1cc(ccc1N2C(=O)C[C@H](C2=O)[NH2+]C3CCCC3)N4C(=O)C[C@@H](C4=O)[NH2+]C5CCCC5 C08412373
c1cc[nH+]c(c1)N2CCN(CC2)[C@@H]3CC[NH+](C[C@H]3O)Cc4ccc(cc4)N5CCNC5=O C20600755
CN(C)C(=O)[C@@H](C1CCC(CC1)[C@@H]2CCc3[nH+]cnn3C2)[C@@H](C(=O)N4CCC(C4)(F)F)[NH3+] C28824564
C[C@@H]1c2c(sc([nH+]2)C3CC[NH2+]CC3)C[C@]4([C@H]1[C@H]([C@H](CC4)[C@H](C)C(=O)N(C)Cc5ccccc5)O)C C31154553
c1ccc(cc1)C2=c3cc(ccc3=[NH+]C(=O)[C@H]2[NH+]4CCC[C@@H](C4)C(=O)NCCO)Cl C39355679
CCn1c(c(c(n1)C)Br)C(=O)N2C[C@@H](C3(C2)CC[NH2+]CC3)C(=O)NCC[NH+](C)C C39626411
c1cc(ccc1C(=O)N2C[C@@H](C3(C2)CC[NH2+]CC3)C(=O)NCCCn4cc[nH+]c4)C(F)(F)F C39629950
c1cn(c[nH+]1)CCCNC(=O)[C@H]2CN(CC23CC[NH2+]CC3)C(=O)CCC4CCCC4 C39629988
c1cn(c[nH+]1)CCCNC(=O)[C@H]2CN(CC23CC[NH2+]CC3)C(=O)c4cc(cc(c4)F)F C39630004
c1cc(c(cc1C(F)(F)F)F)C(=O)N2C[C@@H](C3(C2)CC[NH2+]CC3)C(=O)NCCCn4cc[nH+]c4 C39630026
COc1ccc(c(c1)C(=O)N2C[C@H](C3(C2)CC[NH2+]CC3)C(=O)NCCCn4cc[nH+]c4)Br C39630244
Cc1cccc(c1)CC(=O)N2C[C@H](C3(C2)CC[NH2+]CC3)C(=O)NCCCn4cc[nH+]c4 C39630499
CC(C)(CNC(=O)[C@H]1CN(CC12CC[NH2+]CC2)C(=O)[C@@H]3CCCN3C(=O)C(F)(F)F)C[NH+](C)C C39630599
Cc1cc(nn1C)C(=O)N2C[C@@H](C3(C2)CC[NH2+]CC3)C(=O)NCC(C)(C)C[NH+](C)C C39631098
CC(C)[NH+](CCNC(=O)[C@H]1CN(CC12CC[NH2+]CC2)C(=O)C3CCN(CC3)C(=O)C)C(C)C C39634792
CC(C)[NH+](CCNC(=O)[C@H]1CN(CC12CC[NH2+]CC2)C(=O)c3cccn3C)C(C)C C39634796
Cc1c(cccc1OC(=O)C)C(=O)N2C[C@@H](C3(C2)CC[NH2+]CC3)C(=O)N[C@H]4C[NH+]5CCC4CC5 C39663159
Cn1cccc1C(=O)N2C[C@@H](C3(C2)CC[NH2+]CC3)C(=O)NC[C@H](c4ccc(cc4)OC)[NH+](C)C C39663833
Cn1cccc1C(=O)N2C[C@H](C3(C2)CC[NH2+]CC3)C(=O)NC[C@H](c4ccc(cc4)OC)[NH+](C)C C39663834
C[NH+](C)[C@H](CNC(=O)[C@@H]1CN(CC12CC[NH2+]CC2)C(=O)CCSC)c3ccc(cc3)OC C39663844
C[NH+](C)[C@@H](CNC(=O)[C@H]1CN(CC12CC[NH2+]CC2)C(=O)CCSC)c3ccc(cc3)OC C39663845
C[NH+](C)[C@H](CNC(=O)[C@H]1CN(CC12CC[NH2+]CC2)C(=O)CCSC)c3ccc(cc3)OC C39663846
Cc1c(c(on1)C)C(=O)N2C[C@H](C3(C2)CC[NH2+]CC3)C(=O)N[C@H](C[NH+](C)C)c4ccccc4 C39664909
Cc1cc(nn1C)C(=O)N2C[C@@H](C3(C2)CC[NH2+]CC3)C(=O)N[C@@H](C[NH+](C)C)c4ccccc4 C39664938
C[NH+](C)C[C@@H](c1ccccc1)NC(=O)[C@@H]2CN(CC23CC[NH2+]CC3)C(=O)CCOC C39664942
Cc1ccn2cc([nH+]c2c1)CNC(=O)[C@@H]3CN(CC34CC[NH2+]CC4)C(=O)c5cc(oc5C(F)(F)F)C C39670213
Cc1ccc2[nH+]c(cn2c1)CNC(=O)[C@H]3CN(CC34CC[NH2+]CC4)C(=O)CCOC C39670617
Cc1cccc2n1cc([nH+]2)CNC(=O)[C@H]3CN(CC34CC[NH2+]CC4)C(=O)c5cc(oc5C(F)(F)F)C C39670797
C[C@H]1C(=c2cc(ccc2=[NH+]1)C#N)CCNC(=O)[C@@H]3CN(CC34CC[NH2+]CC4)C(=O)c5cccc(c5F)Cl C39674745
C[C@@H]1C(=c2cc(ccc2=[NH+]1)C#N)CCNC(=O)[C@H]3CN(CC34CC[NH2+]CC4)C(=O)c5cccn5C C39674758
C[C@H]1C(=c2cc(ccc2=[NH+]1)C#N)CCNC(=O)[C@H]3CN(CC34CC[NH2+]CC4)C(=O)CCOC C39674883
Cc1c(c(on1)C)C(=O)N2C[C@@H](C3(C2)CC[NH2+]CC3)C(=O)NC[C@@H](c4ccccc4)[NH+](C)C C39675914
Cc1c(c(on1)C)C(=O)N2C[C@@H](C3(C2)CC[NH2+]CC3)C(=O)NC[C@H](c4ccccc4)[NH+](C)C C39675916
Cc1cc(nn1C)C(=O)N2C[C@@H](C3(C2)CC[NH2+]CC3)C(=O)NC[C@@H](c4ccccc4)[NH+](C)C C39675946
C[NH+](C)[C@@H](CNC(=O)[C@H]1CN(CC12CC[NH2+]CC2)C(=O)CCOC)c3ccccc3 C39675952
C[NH+](C)[C@H](CNC(=O)[C@H]1CN(CC12CC[NH2+]CC2)C(=O)CCOC)c3ccccc3 C39675953
CCCC[NH+]1CCC(CC1)CNC(=O)[C@@H]2CN(CC23CC[NH2+]CC3)C(=O)c4c(noc4C)C C39683599
CCC[C@@H](C)C(=O)N1C[C@@H](C2(C1)CC[NH2+]CC2)C(=O)NCCN3CCC[NH+](CC3)C C39685523
CCC(CC)C(=O)N1C[C@@H](C2(C1)CC[NH2+]CC2)C(=O)NCCN3CCC[NH+](CC3)C C39685574
c1ccc2c(c1)OC[C@@H](O2)C(=O)N3C[C@@H](C4(C3)CC[NH2+]CC4)C(=O)NCC5CC[NH+](CC5)C6CCCC6 C39689216
c1ccc2c(c1)OC[C@@H](O2)C(=O)N3C[C@H](C4(C3)CC[NH2+]CC4)C(=O)NCC5CC[NH+](CC5)C6CCCC6 C39689218
Cc1c(c(on1)C)C(=O)N2C[C@@H](C3(C2)CC[NH2+]CC3)C(=O)NCC4CC[NH+](CC4)C5CCCC5 C39689258
c1cc(c(c(c1F)C(=O)N2C[C@@H](C3(C2)CC[NH2+]CC3)C(=O)NCC4CC[NH+](CC4)C5CCCC5)F)Cl C39689278
c1cc[nH+]c(c1)N2CCN(CC2)C(=O)CC[C@@H]3CNC(=O)[C@H]4[NH+]3C[C@H](C4)NCc5ccc(cc5)F C22936876
CN(C)c1ccc(cc1)C[NH2+][C@H]2C[C@H]3C(=O)NC[C@H]([NH+]3C2)CCC(=O)N4CCCC4 C22936717
c1ccc2=[NH+]C([NH+]=c2c1)CCNC(=O)[C@H]3C[C@H](N(N3)[C@@H]4CCS(=O)(=O)C4)C5CC5 C63694314
c1ccc(cc1)[C@H]2C[C@@H](NN2[C@@H]3CCS(=O)(=O)C3)C(=O)NCC4[NH+]=c5ccccc5=[NH+]4 C63694324
Cc1cccc(c1NC(=O)CS[C@@H]2[NH+]=c3ccccc3=C4N2NC(=[NH+]4)CCC5=C(N=N[C@@H]5C)C)C C63708300
CSCC[C@@H](C(=O)NC1[NH+]=c2ccccc2=[NH+]1)NC(=O)[C@@H]3COc4ccccc4O3 C63821793
Cc1ccc2cc(c(=O)[nH]c2c1C)CN(CC[NH+](C)C)C(=S)NCCC[NH+](C)C C04133498
CCOC(=O)c1c2c(sc1NC(=O)C[NH2+]CCC[NH+](C)C)CCCC2 C03164079
C=CC[NH+](CC=C)Cc1c2ccc(c(c2ccc1O)C[NH+](CC=C)CC=C)O C01505910
C[NH+](C[C@H](COc1ccccc1C[NH2+]CCSC)O)C2CCCCC2 C11844314
Cc1c(cn(n1)C)C[NH2+]Cc2ccccc2OC[C@@H](C[NH+]3CCSCC3)O C11946248
C[NH+](Cc1ccccc1OC[C@@H](C[NH+]2CCSCC2)O)Cc3ccn[nH]3 C12440312
c1cc(cc(c1)OC[C@@H](C[NH+]2CCC(CC2)O)O)C[NH+]3CCc4c(ccs4)C3 C12453150
c1ccc2c(c1)CC[NH+](C2)C[C@@H](COc3ccccc3C[NH2+]CC4CC4)O C12459175
c1ccc2c(c1)CC[NH+](C2)C[C@@H](COc3ccccc3C[NH2+]C4CCC4)O C12716303
CC1(C(=O)NCC[NH+]1Cc2ccccc2OC[C@H](C[NH+]3CCSCC3)O)C C12835057
c1ccc2c(c1)CC[NH+](C2)C[C@@H](COc3cccc(c3)C[NH2+]CCCn4ccnc4)O C12433282
C[NH+](C[C@H](COc1cccc(c1)C[NH2+]CCCSC)O)C2CCCCC2 C15069373
C[NH+](C[C@@H](COc1cccc(c1)C[NH2+]CCSC)O)C2CCCCC2 C15071227
C[NH+](C[C@H](COc1cccc(c1)C[NH2+]CCSC)O)C2CCCCC2 C15071229
C[NH+](Cc1ccccc1)C[C@@H](COc2ccc(cc2)C[NH2+]CCn3ccnc3)O C20859835
CC1(CC(CC([NH2+]1)(C)C)NC(=S)N(CC[NH+](C)C)Cc2ccco2)C C21264013
C[NH+](CCc1ccccn1)[C@@H]2[C@H]([C@@H]([C@H]3CO[C@@H]2O3)[NH2+]Cc4ccccc4)O C20463981
CCCCc1[nH]c(c[nH+]1)CN2CC[NH+]([C@@H](C2)CCO)Cc3cccc(n3)C C22851547
CCCC[C@@H](C)C(=O)N1C[C@H](C2(C1)CC[NH2+]CC2)C(=O)NCC[NH+](C)C C39626429
CCCCC(=O)N1C[C@@H](C2(C1)CC[NH2+]CC2)C(=O)NCC[NH+](CC)CC C39626641
CCC[C@@H](C)C(=O)N1C[C@H](C2(C1)CC[NH2+]CC2)C(=O)NCCC[NH+](C)C C39627223
CCC[C@H](C)C(=O)N1C[C@H](C2(C1)CC[NH2+]CC2)C(=O)NCCC[NH+](C)C C39627225
CC(C)C(=O)N1C[C@H](C2(C1)CC[NH2+]CC2)C(=O)NCC(C)(C)C[NH+](C)C C39630566
CC(C)(CNC(=O)[C@H]1CN(CC12CC[NH2+]CC2)C(=O)[C@@H]3CCC=CC3)C[NH+](C)C C39630987
CC(C)[NH+](CCNC(=O)[C@@H]1CN(CC12CC[NH2+]CC2)C(=O)C3CCC3)C(C)C C39634753
CCC(=O)N1C[C@@H](C2(C1)CC[NH2+]CC2)C(=O)N[C@@H](C[NH+](C)C)c3ccccc3 C39664683
CCC(=O)N1C[C@H](C2(C1)CC[NH2+]CC2)C(=O)N[C@@H](C[NH+](C)C)c3ccccc3 C39664684
CCC(=O)N1C[C@@H](C2(C1)CC[NH2+]CC2)C(=O)N[C@H](C[NH+](C)C)c3ccccc3 C39664685
CCC(=O)N1C[C@@H](C2(C1)CC[NH2+]CC2)C(=O)NC[C@H](c3ccccc3)[NH+](C)C C39675700
C[NH+](C)[C@H](CNC(=O)[C@@H]1CN(CC12CC[NH2+]CC2)C(=O)CCSC)c3ccccc3 C39675783
Cc1ccc(cc1)C(=O)N2C[C@H](C3(C2)CC[NH2+]CC3)C(=O)NCCCC[NH+](C)C C39678867
CC[C@@H](C)C(=O)N1C[C@H](C2(C1)CC[NH2+]CC2)C(=O)NCCCC[NH+](C)C C39678946
Cc1ccc(c(c1F)F)C(=O)N2C[C@@H](C3(C2)CC[NH2+]CC3)C(=O)NCCCC[NH+](C)C C39678992
CCCCCCC(=O)N1C[C@@H](C2(C1)CC[NH2+]CC2)C(=O)NCCCC[NH+](C)C C39679012
CCCC[C@@H](C)C(=O)N1C[C@@H](C2(C1)CC[NH2+]CC2)C(=O)NCCCC[NH+](C)C C39679050
CCCC[C@H](C)C(=O)N1C[C@H](C2(C1)CC[NH2+]CC2)C(=O)NCCCC[NH+](C)C C39679053
CC[C@H](C)CC(=O)N1C[C@H](C2(C1)CC[NH2+]CC2)C(=O)NCCCC[NH+](C)C C39679085
CCC(CC)C(=O)N1C[C@@H](C2(C1)CC[NH2+]CC2)C(=O)NC[C@@H]3CC[NH+](C3)C C39689658
CCC(CC)C(=O)N1C[C@@H](C2(C1)CC[NH2+]CC2)C(=O)NC[C@H]3CC[NH+](C3)C C39689660
CCC[C@@H](C)C(=O)N1C[C@H](C2(C1)CC[NH2+]CC2)C(=O)NC[C@@H]3CCC[NH+]3CC C39695442
CCC(CC)C(=O)N1C[C@H](C2(C1)CC[NH2+]CC2)C(=O)NC[C@H]3CCC[NH+]3CC C39695529
Cc1ccc(c(c1C)OC[C@H](C[NH2+]C[C@@H](c2ccc(cc2)OC)[NH+](C)C)O)C C22876182
c1cc(cc(c1)Cl)C[NH2+][C@H]2C[C@H]3C(=O)NC[C@H]([NH+]3C2)CCC(=O)N4CCCC4 C35442256
CC(=O)NCC1CC[NH+](CC1)CC(=O)NC[C@H]2CC[NH+](C2)CC(F)(F)F C51856584
CCN(CC)CC[NH2+]Cc1ccccc1OC[C@H](C[NH+]2CCSCC2)O C20540711
C[NH+](C)CCC1CC[NH+](CC1)CC(=O)N(CCC(=O)N)Cc2ccccc2 C56524610
c1ccc(cc1)[C@H](C[NH2+]C[C@H](COc2ccc(cc2)C#N)O)C3=c4ccccc4=[NH+]C3 C63229011
c1ccc(cc1)[C@@H](C[NH2+]C[C@H](COc2ccccc2F)O)C3=c4ccccc4=[NH+]C3 C63806832
c1cc(ccc1N(CCC(=O)N)C(=O)C[NH+]2CCC[C@H]2C[NH+]3CCCC3)F C66665893
C[C@H](C[NH2+]Cc1ccc(cc1Br)OCCO)Cn2cc[nH+]c2 C67500559
COc1ccc2c(c1)c3c([nH]2)[C@H]([NH2+]CC3)c4cccc(c4)OCC(=O)N C04717538
CN(C)c1ccc(cc1)NC(=[NH2+])Nc2[nH]c(=O)cc(n2)C(F)(F)F C00448948
c1ccc(c(c1)C=N(=Cc2ccccc2O)N(CCO)C3=[NH+]CCN3)O C06001802
C[C@@H]1CCC[C@@H]([C@@H]1C)NC(=O)C[NH2+]CCc2ccc(cc2)S(=O)(=O)N C06530525
CC1(CC(CC([NH2+]1)(C)C)NC(=O)CCCNC(=O)NC2CCCCC2)C C24498083
CC(C)COc1cccc(c1c2cc(c(c(n2)N)C#N)[C@H]3CCC[NH2+]C3)O C28363800
CCC(=O)Nc1ccc(cc1)[C@@H](C)[NH2+][C@H](C)C(=O)NC(=O)NCC(C)C C30499809
CCC[C@H]1C[C@H]([NH+](C1)C)C(=O)N[C@@H](CC)[C@@H]2[C@@H]([C@H]([C@@H]([C@H](O2)SC)O)O)O C38337197
CCONC[C@@H](c1ccc(cc1)c2ccccc2O)N3CC[NH2+][C@@H](C3)O C39534051
Cc1ccc(cc1Nc2c(c(ncn2)NCCCn3cc[nH+]c3)N)Cl C40705101
CCN(CCO)c1c(c(ncn1)Nc2cccc3c2ccc([nH+]3)C)N C40736462
CC(C)Oc1ccc(cc1C[NH2+]CCNC(=O)c2c(non2)N)Br C40744469
CNc1cc(cc[nH+]1)c2c([nH]c(n2)SC[C@@H](CO)O)c3ccc(cc3)F C40861551
c1cc(sc1)[C@@H](CC(=O)NC[C@@H](c2cccs2)[NH+]3CCCC3)NC(=O)N C41953279
CC[C@@H](C)/[NH+]=C(\N)/SCC1=C([C@H](NC(=O)N1)c2ccco2)C(=O)OCC C44792927
CCOC(=O)C1=C(NC(=O)N[C@H]1c2ccc(cc2)OC)CS/C(=[NH+]/C)/N C44793287
CC1CC[NH+](CC1)[C@@H](CNC(=O)NNC(=S)NC2CCCC2)C(C)C C46255067
C[C@@H]1CCCC[NH+]1[C@@H](C)CNC(=O)NNC(=S)NC2CCCC2 C46339061
C[C@H]1CCCC[NH+]1[C@@H](C)CNC(=O)NNC(=S)NC2CCCC2 C46339062
CC[C@@H](CNC(=O)[C@@H](C(C)C)NC(=O)N)[NH+]1CCc2ccccc2C1 C46578698
CC1CC[NH+](CC1)CCCCNC(=O)NNC(=S)NC2CCCC2 C46738265
C[C@@H]1C[C@@H](C[NH+](C1)CCCCNC(=O)NNC(=O)Cc2c[nH]c3c2cccc3)C C46762035
CCC(=O)Nc1ccc(cc1)NC(=O)C(=O)NC2CC([NH2+]C(C2)(C)C)(C)C C48605029
C[NH+](C)[C@H](Cc1ccccc1)CNC(=O)NNC(=S)NC2CCCC2 C49795258
c1ccc(cc1)C[NH+]2CCC[C@@H]2C(=O)/N=c\3/[nH]c(cs3)c4cc([nH]c4)C(=O)N C50027616
CCC[C@H](C)NC(=O)[C@@H]1CCC[NH+](C1)[C@@H](c2ccccc2)C(=O)NC(=O)N C51054000
CCOC(=O)Nc1cc2c(c([nH+]1)N)N=C(CN2)CCc3ccccc3 C05574869
CC[C@@H](C)[C@H](C(=O)N[C@@H]1CC[NH+](C1)[C@@H](C)c2ccccc2)NC(=O)N C54226709
C[C@@H](c1ccccc1)[NH+]2CC[C@@H](C2)NC(=O)NNC(=S)NC3CCCC3 C54718438
C[C@@H]1CCC[NH+](C1)C(C)(C)CNC(=O)NNC(=S)NC2CCCC2 C54805326
C[C@@H]1C[C@H](C[NH+](C1)C[C@@H](C)NC(=O)C[C@@H](c2cccs2)NC(=O)N)C C55749818
C[NH+](C)[C@@H](CNC(=O)[C@H](Cc1ccccc1)NC(=O)N)c2ccccc2 C30243001
c1ccc(c(c1)CC(=O)N)NC(=O)NC[C@H](c2cccs2)[NH+]3CCCC3 C45725314
CCC[NH2+][C@H](c1cc[nH]n1)c2cc3c(cc2Br)[nH]c(=O)[nH]3 C62777446
CCC[C@H](C(=O)NC[C@@H](c1ccc(cc1)CC)[NH+](C)C)NC(=O)N C63654262
CCC[C@@H](C(=O)NCc1ccccc1C[NH+](C)C2CCCCC2)NC(=O)N C63696524
CC[C@@H](C)[C@@H](C(=O)NC[C@H]1CCC[NH+](C1)Cc2cccs2)NC(=O)N C64664933
c1cc2c(cc1Cl)c(c([nH]2)C(=O)NNC(=O)NCCCn3cc[nH+]c3)Cl C64886053
CC[C@@H](C)[C@@H](C(=O)N[C@H]1CC[NH+](C1)[C@@H](C)c2ccccc2)NC(=O)N C65140916
CC(C)CC(=O)Nc1cc2c(cc1OC)NC(=O)C[C@@H]2C3CCC(CC3)[NH3+] C65410832
CCCC[C@H](C(=O)NCc1ccc(cc1)C[NH+]2CCCC[C@H]2C)NC(=O)N C65586845
CCCC[C@H](C(=O)Nc1ccc(cc1)N(C)C2CC[NH+](CC2)C)NC(=O)N C65593561
CCCOc1ccc2ccccc2c1C[NH+]3CCNC(=O)[C@H]3CC(=O)NN C66115470
CCCC[NH+]1CCCC[C@@H]1CNC(=O)NCCNC(=O)c2ccc(cc2)O C66599559
CCCC[NH+]1CCCC[C@H]1CNC(=O)NCCNC(=O)c2ccc(cc2)O C66599560
CCCC[NH+]1Cc2cccc(c2C1)N[C@H](C)C(=O)Nc3c(ccs3)C(=O)N C66967261
C[C@H](c1ccc(cc1)CC(C)C)NC(=O)C[NH+]2C[C@@H](C[C@@H]2C(=O)N)O C67128920
CCCC[C@H](C(=O)NC[C@H]1CCC[NH+]1CC2CCCCC2)NC(=O)N C67332177
c1ccc(cc1)/C=C/C[NH+]2CCC[C@H](C2)CNC(=O)c3cc([nH]n3)N C67460040
c1cc(cc(c1)C(=O)N)CCNC(=O)NC[C@@H]2CCC[NH+]2CC3CCCCC3 C67479156
CC[C@H](C)NC(=O)CN1CN(C2(C1=O)CCN(CC2)C(=O)C3CC3)c4ccccc4 C04630893
Cc1c(nc(nc1C)SCC(=O)Nc2ccc(cc2)S(=O)(=O)N3CCCC3)C C02623788
CC[C@H](C(=O)NCc1ccccc1)n2c(=O)c3c(c(n2)C)c(n(n3)c4ccccc4)C C06944314
C[C@H](C(=O)Nc1ccc(cn1)Cl)Sc2ccc(cn2)S(=O)(=O)N3CCCC3 C08720504
c1ccc2c(c1)OC[C@H](O2)CNC(=O)CCCN3C(=O)c4cccc5c4c(ccc5)C3=O C08824556
c1cc(oc1)/C=C\2/C(=O)N(C(=S)S2)CCCC(=O)Nc3ccc4c(c3)nccn4 C09476826
CCNC(=O)C[C@@H]1C(=O)N(/C(=N/c2ccc(cc2)F)/S1)Cc3ccc4c(c3)OCO4 C09601474
c1ccc(cc1)n2c(nnc2SCC(=O)Nc3ccc4c(c3)OCCCO4)C5CC5 C09607312
c1ccc(cc1)n2c(=O)c-3cn(cc(c3n2)C(=O)NCc4cccs4)C[C@H]5CCCO5 C09663378
Cc1c(sc(c1C#N)NC(=O)c2ccc(cc2)S(=O)(=O)N(C)Cc3ccco3)C C10220723
CC[C@]1(C(=O)N(C(=O)N1)CC(=C)C)C2CCN(CC2)C(=O)c3cc(sc3)C(=O)C C12052114
Cc1ccc(cc1)S(=O)(=O)N2CCC[C@@H]2C(=O)NCCn3c(nc4c3cccc4)C C09379512
Cc1cc(c(c(c1)C)NC(=O)CN(C)C(=O)CCN2c3ccccc3O[C@H](C2=O)C)C C12761435
CCOC(=O)c1c2c(sc1NC(=O)[C@@H]3CCCN(C3)S(=O)(=O)C)CCCC2 C13790095
Cc1ccc(cc1)S(=O)(=O)N2CCC[C@@H](C2)C(=O)Nc3c(ccs3)C(=O)OC C14021708
Cc1cc(cc(c1C)NC(=O)[C@H]2CC(=O)N(C2)Cc3ccccc3)S(=O)(=O)N(C)C C14637746
c1ccc2c(c1)nc(o2)C3CCN(CC3)C(=O)CC[C@@]4(CCC(=O)N4)Cc5ccco5 C14963663
CCSc1nnc(s1)NC(=O)[C@@H]2CCCN2S(=O)(=O)c3ccc(cc3)F C16694433
CCOc1ccc(cc1OC)[C@H]2c3c(=O)c4cc(cc(c4oc3C(=O)N2CCO)C)C C16751341
Cc1c(c(on1)/C=C/c2cccs2)S(=O)(=O)N3CCC[C@@H](C3)C(=O)NC4CC4 C20995359
Cc1c2c(n(n1)c3ccc(cc3)C(=O)NCCCN4CCCC4=O)CC(CC2=O)(C)C C21717326
C[C@H](c1ccc(cc1)F)NC(=O)CSc2nnc(n2C)[C@@H]3COc4ccccc4O3 C22150635
C[C@@H]1CN(C[C@H](O1)C)CCNC(=O)c2nc(n(n2)c3ccc(cc3)F)c4cccs4 C22971069
CC(C)c1csc(n1)NC(=O)C2CCN(CC2)S(=O)(=O)c3cccc(c3)C(=O)C C24343965
Cc1ccc(cc1)[C@H](C2CC2)NC(=O)[C@@H]3CCCN(C3)S(=O)(=O)c4c(noc4C)C C25161557
Cc1ccc(cc1Cl)n2cnnc2SCC(=O)NC3CCN(CC3)C(=O)C(C)C C25755124
CC(=O)N(c1ccccc1)c2nc(cs2)[C@@H]3Nc4ccccc4C(=O)N3CCOC C28923202
Cc1cccn2c1nc(c2C(=O)C3=C(C(=O)N([C@H]3c4ccccc4F)CC[NH+](C)C)[O-])C C35088041
CC[C@@H]1N([C@H](CS1)C(=O)NCc2ccc3c(c2)OCO3)C(=O)c4ccc(cc4)OC C35215786
Cc1cc(nn1C)c2c(nc3n(c2=O)c(cs3)CC(=O)NCCc4ccccc4)C C35911895
C[C@H](c1cccc(c1)[N+](=O)[O-])N(C)C(=O)[C@H]2CS[C@@H](C(=O)N2)Cc3ccc(cc3)F C36055761
Cc1ccc(cc1)NC(=O)CN(C)C(=O)CSc2nc3c(ccs3)c(=O)n2C C36788343
c1cc(ccc1S(=O)(=O)NC[C@H](c2ccc3c(c2)OCO3)N4CCOCC4)Cl C19819805
Cc1cc(n(n1)CCC(=O)N[C@H]2CC(Cc3c2cnn3c4ccc(cc4)OC)(C)C)C C11873509
Cc1ccc(cc1)NC(=O)CCC(=O)N2CCN(CC2)S(=O)(=O)c3ccc(cc3)C C09960702
CC(C)CCNC(=O)C1CCN(CC1)S(=O)(=O)c2ccc3c(c2)CCCN3C(=O)C C08600836
CCc1c(non1)NC(=O)CCN2C(=O)/C(=C/c3ccc(cc3)Cl)/SC2=S C38594568
C[C@H](c1ccc2c(c1)OCCO2)NC(=O)[C@H](CC(C)C)N3C(=O)[C@@H]4CC=CC[C@@H]4C3=O C36758753
C[C@@H]1C(=C2C(=NC(=NC2=O)CS[C@H](C)C(=O)NCc3ccc4c(c3)OCO4)S1)C C39573530
C[C@H](c1ccccc1)Oc2ccc(cn2)C(=O)N(C)Cc3[nH]c(=O)c4c(n3)ccs4 C40145208
CCCS(=O)(=O)N1CCC(CC1)NS(=O)(=O)c2ccc(c3c2cccn3)C C46746883
Cc1cc(c(c(c1)C)S(=O)(=O)NCCn2c(=O)ccc(n2)c3c(nc(s3)C)C)C C49469374
[H]/N=C\1/C(=C/c2ccc(cc2)OCCOc3ccc(cc3C)C)/C(=O)N=C4N1N=C(S4)C C13898983
Cc1ccc2c(c1)[nH]c(n2)[C@@H]3CCCN(C3)C(=O)CCc4c(nn(c4C)CCC#N)C C58198349
CCC(=O)NCC(=O)N1CCN(CC1)S(=O)(=O)c2c(cc(cc2C)C(C)(C)C)C C58724767
Cc1nc(on1)C2CCN(CC2)C(=O)[C@@H](CC(C)C)NC(=O)c3ccc(cc3)Cl C53448635
Cc1cc(c(c(c1)C)NC(=O)[C@H](C)OC(=O)[C@H](C)N2C(=O)[C@H]3CCCC[C@@H]3C2=O)C C48340299
CCN/C(=N/c1ccc2c(c1)OCO2)/S[C@@H]3CC(=O)N(C3=O)c4ccccc4F C18043057
C[C@@H]1C(=C(N=C1C(=O)N2CCC[C@H](C2)C(=O)NCc3ccc(cc3)F)C)C(=O)OC C64895826
Cc1cccc(c1)Sc2c3nn(c(=O)n3ccn2)CC(=O)NCc4ccc(cc4)F C65150976
c1cc(oc1)[C@H]2CC3=C([C@H](C(=C(O3)N)C#N)c4ccc(cc4)OCc5ccc(cc5)F)C(=O)C2 C03672598
Cc1cc(c(c(c1)Cl)S(=O)(=O)NNC2=CC(=O)C[C@H](C2)c3ccc(cc3)OC)Cl C00849601
C/C(=N\N=C/1\N=C([C@@H](S1)CC(=O)Nc2ccc(cc2)Br)O)/C3CCCCC3 C08385738
C[C@H]1C(=O)Nc2cc(ccc2S1)C(=O)OCC(=O)N[C@H](C)C34CC5CC(C3)CC(C5)C4 C08715968
c1ccc(cc1)Sc2ccccc2NC(=O)CN3C(=O)[C@@]4(CCc5c4cccc5)NC3=O C08890532
C[C@]1(C(=O)N(C(=O)N1)CC(=O)Nc2ccc(cc2)Br)c3ccc(cc3)C(C)(C)C C08947876
Cc1ccc(cc1)[C@@H](c2cccs2)NC(=O)CN3C(=O)[C@]4(CCCc5c4cccc5)NC3=O C09125092
CCCc1nnc2n1N[C@H]([C@H](S2)C(=O)Nc3ccccc3C(F)(F)F)c4ccc(cc4)C C09239631
C[C@H](c1ccc(cc1)c2ccccc2)NC(=O)CN3C(=O)[C@@]4(CCCc5c4ccs5)NC3=O C09257975
c1ccc(cc1)CSc2nc3c(c4c(s3)CCCC4)c5n2c(nn5)SCC(=O)N C02375802
CCOc1cc(cc(c1O)Cl)[C@H]2CC(=O)NC3=C2C(=O)C[C@@H](C3)c4ccc(cc4)OC C09560042
CCOc1cc(cc(c1O)Cl)[C@H]2CC(=O)NC3=C2C(=O)C[C@H](C3)c4ccc(cc4)OC C09560044
CCCn\1c2ccc(cc2s/c1=N\C(=O)CSc3ccc(cc3)C)S(=O)(=O)N C09582021
CC(C)[C@H](c1ccc(cc1)F)NC(=O)N2CCC(CC2)NS(=O)(=O)c3cccs3 C09872499
C[C@@]1(C(=O)N(C(=O)N1)CC(=O)N[C@@H](c2ccccc2)c3cccs3)c4ccccc4Cl C09949840
CCOC(=O)NC(=O)c1c2c(sc1NC(=O)Cc3ccc(s3)Cl)CCCCC2 C10061296
c1ccc2c(c1)NC(=O)[C@@H](O2)CC(=O)Nc3ccc(cc3)Oc4ccc(cc4)Br C12773067
c1ccc2c(c1)NC(=O)[C@H](O2)CC(=O)Nc3ccc(cc3)Oc4ccc(cc4)Br C12773071
c1ccc2c(c1)nc(s2)CCC(=O)OCc3nc(c4c5c(sc4n3)CCCCC5)N C10395026
CC(C)(C)NC(=O)c1ccc2c(c1)[C@@H]3C=CC[C@@H]3[C@@H](N2)c4cc(c(c(c4)OC)OC)OC C13641867
CC(C)(C)c1ccc(cc1)C(=O)NC(=S)Nc2ccc(cc2Br)[N+](=O)[O-] C14009734
C[C@@H](c1ccc(cc1)F)NC(=O)CN2C(=O)[C@](NC2=O)(C)c3ccc(c(c3)Cl)Cl C15330003
c1ccc(cc1)CO[C@@H]2[C@@H]([C@@H]([C@H]([C@@H]3[C@H]2OC4(O3)CCCCC4)OCc5ccccc5)O)O C17111544
CC1=C([C@H](C2=C(N1)C[C@H](CC2=O)c3cccs3)c4cc(c(c(c4)Cl)O)OC)C(=O)OC C01148983
C[C@@H](c1ccccc1)NC(=O)c2cccc3c2N[C@@H]([C@@H]4[C@H]3C=CC4)c5ccc(cc5)[N+](=O)[O-] C20756644
CC(C)Oc1ccc(cc1)[C@H]2CC3=C([C@H](CC(=O)N3)c4cc(c(c(c4)Cl)O)OC)C(=O)C2 C20882330
CCOc1ccc(cc1)[C@H]2CC3=C([C@H](CC(=O)N3)c4cc(c(c(c4)Cl)O)OC)C(=O)C2 C21235458
C[C@H](c1ccc(cc1)F)N(C)C(=O)CSc2nnc(n2N)c3ccc(cc3Cl)Cl C22060367
C[C@H]1CCc2c(sc3c2c(nc(n3)SCC(=O)N(CCC#N)c4ccccc4F)N)C1 C22676146
c1cc(ccc1C(=O)NCC(F)(F)F)NC(=O)c2c3c(n(n2)c4ccc(cc4)F)CCCC3 C23073687
c1ccc2c(c1)c3c([nH]2)[C@H](N(CC3)Cc4ccc(cc4)Oc5ncccn5)c6cccc(c6)O C23340364
CCOC(=O)C1=C(Oc2c(c(nn2c3ccccc3)C)[C@@H]1c4c(cccc4Cl)Cl)N C25560766
C[C@@H](c1ccccc1Cl)NC(=O)CN2C(=O)[C@](NC2=O)(C)c3ccc(c(c3)Cl)Cl C26778109
Cc1c2cc(ccc2oc1C(=O)Nc3c(c4c(s3)CCC4)C(=O)NC[C@H]5CCCO5)Cl C27663024
c1cc2cccc3c2c(c1)[C@@H]([C@@H]3Sc4[nH]ncn4)NS(=O)(=O)c5ccc(cc5)Cl C02708624
CCOC(=O)C1=C(OC2=C([C@H]1c3ccc(o3)c4ccc(cc4)Br)C(=O)CCC2)N C03073470
Cc1ccc(cc1)c2c(sc3c2c(=O)[nH]c(n3)CSc4[nH]nc(n4)C5CCCC5)C C25244542
C[C@@H]1CCC[C@@H]([C@@H]1C)NC(=O)c2ccc3c(c2)NC(=O)/C(=C\c4ccc(c(c4)OC)OC)/S3 C36213554
C[C@H](C(=O)/C(=C/1\Nc2ccccc2S1)/C#N)Sc3nnc(s3)NC4CCCCC4 C23893517
c1ccc(cc1)C#CC(=O)N(Cc2ccco2)[C@H](c3ccc(cc3)O)C(=O)NC4CCCCC4 C36499904
c1ccc(c(c1)[C@@H]2c3ccc(cc3OC(=C2C#N)N)OC(=O)COc4ccccc4Cl)F C38652029
Cc1cc(cc(c1)OCC(=O)Oc2ccc3c(c2)OC(=C([C@@H]3c4ccccc4F)C#N)N)C C38652157
CCC[C@H]1Nc2ccc(cc2C(=O)N1NC(=O)[C@@H](C)Oc3ccccc3C)Br C39920469
c1ccc(cc1)c2csc3c2nc([nH]c3=O)N4CCC[C@H](C4)C(=O)NCc5cccs5 C49421177
C[C@]1(C(=O)N(C(=O)N1)C[C@H](COc2ccc(cc2Cl)Cl)O)c3ccc(cc3)Cl C15235980
CCCCN1C(=O)/C(=C\2/C[C@@H](Sc3ccccc3N2)c4ccccc4OC)/C(=O)NC1=S C49735128
c1ccc(cc1)[C@@H](c2ccccn2)NCC(=O)N3c4ccccc4NC(=O)C[C@@H]3C(F)(F)F C29119791
c1cc(oc1)[C@@H]2C[C@@H](n3c(cc(n3)C(=O)NCC45CC6CC(C4)CC(C6)C5)N2)C(F)(F)F C12469503
c1cc(oc1)CNC(=O)c2cc3n(n2)[C@@H](C[C@@H](N3)c4ccc(c(c4)Cl)Cl)C(F)(F)F C13124141
c1cc2c(c(sc2nc1)c3nnc(n3Cc4ccco4)SCc5ccc(cc5)F)N C64794474
CCOc1ccc2c(c1)cc(c(=O)[nH]2)[C@@H](c3nnnn3C4CCCC4)[NH+](Cc5cccnc5)Cc6ccco6 C06133873
CCc1ccc2c(c1)cc(c(=O)[nH]2)[C@H](c3nnnn3C(C)(C)C)[NH+](Cc4cccc(c4)OC)Cc5ccco5 C06198133
CCc1ccc2c(c1)cc(c(=O)[nH]2)[C@H](c3nnnn3C4CCCCC4)[NH+](Cc5ccco5)Cc6cccs6 C06198228
CCc1ccc2c(c1)cc(c(=O)[nH]2)[C@H](c3nnnn3C[C@@H]4CCCO4)[NH+]5CCN(CC5)c6ccccc6OC C06135348
Cn1c(cc(n1)c2ccc(c(c2)OC)OC)[C@H]3C[NH+]4CC[C@H]3C[C@@H]4CNS(=O)(=O)c5ccc6ccccc6c5 C08635514
CC1(Cc2c(c(sc2C([NH2+]1)(C)C)NC(=O)c3ccc(cc3)S(=O)(=O)N(CC=C)CC=C)C(=O)OC)C C09391497
CC[C@H](c1nnnn1C2CCCC2)[NH+](Cc3ccccc3OC)Cc4cc5cc6c(cc5[nH]c4=O)OCCO6 C13064403
CC[C@H](c1nnnn1C2CCCCC2)[NH+](Cc3ccc(cc3)C)Cc4cc5cc6c(cc5[nH]c4=O)OCCO6 C13064446
CC[C@H](c1nnnn1Cc2ccco2)[NH+](Cc3ccc4c(c3)OCO4)Cc5cc6cc(c(cc6[nH]c5=O)C)C C13064712
CC[C@H](c1nnnn1Cc2ccco2)[NH+](Cc3ccc4c(c3)OCO4)Cc5cc6c(cc(cc6[nH]c5=O)C)C C13064960
c1ccc(cc1)CC2CC[NH+](CC2)[C@@H](c3cc4cc5c(cc4[nH]c3=O)OCO5)c6nnnn6C7CCCCC7 C06446388
CC[NH+](CC)CCCN1[C@H](/C(=C(/c2c(nc3n2cccc3)C)\O)/C(=O)C1=O)c4cccc(c4)Br C09007852
Cc1ccc2cc(c(=O)[nH]c2c1C)[C@@H](c3nnnn3C[C@@H]4CCCO4)[NH+]5CCN(CC5)c6ccccc6OC C06441889
Cc1cccc(c1C)N2CC[NH+](CC2)[C@@H](c3cc4c(ccc(c4[nH]c3=O)C)C)c5nnnn5C[C@H]6CCCO6 C06442885
Cc1ccc(c2c1cc(c(=O)[nH]2)[C@@H](c3nnnn3C4CCCCC4)[NH+](Cc5ccccc5)Cc6cccnc6)C C06244786
CC(C)c1nnc(n1C2C[C@@H]3CC[C@H](C2)[NH+]3CC[C@@H](c4ccccc4)NC(=O)C5CCC(CC5)(F)F)CO C22060839
c1cc(ccc1CN2CC[NH+](CC2)Cc3cc(=O)[nH]c(n3)N4CCN(CC4)C(=O)CCC5CCCC5)Cl C35564725
CC(C)[C@@H](c1nnnn1C[C@H]2CCCO2)[NH+](CCc3ccccc3)Cc4cc5cc6c(cc5[nH]c4=O)OCO6 C33937338
C[C@@H]1C[C@H](C[NH+](C1)CCCNC(=O)[C@@]2(Cn3c4ccccc4cc3C(=O)N2Cc5ccc6c(c5)OCO6)C)C C37006615
CC(C)(C)c1c2c(n(n1)c3cccc(c3)F)N(C(=O)CS[C@@H]2c4cccs4)CC(=O)NCC[NH+](C)C C37264166
c1ccc(cc1)CO[C@@H]2CCC[C@H]2NC(=O)[C@@H]3CN(CC34CC[NH2+]CC4)C(=O)COc5cccc(c5)Cl C39609064
CCn1c(c(c(n1)C)Br)C(=O)N2C[C@@H](C3(C2)CC[NH2+]CC3)C(=O)NCCc4ccc(c(c4)C)C C39609318
C[C@H](CCCC(C)(C)O)NC(=O)[C@@H]1CN(CC12CC[NH2+]CC2)C(=O)c3cccnc3Sc4ccccc4 C39631841
CCOc1ccccc1CNC(=O)[C@@H]2CN(CC23CC[NH2+]CC3)C(=O)c4cccnc4Sc5ccccc5 C39638696
Cc1ccc2c(c1)c(c[nH]2)CCNC(=O)[C@H]3CN(CC34CC[NH2+]CC4)C(=O)c5ccc(cc5)OC(F)(F)F C39655896
C[C@H](CNC(=O)[C@H]1CN(CC12CC[NH2+]CC2)C(=O)c3cccc(c3)Br)Oc4ccc(cc4)OC C39665583
C[C@H](CCc1ccc(cc1)OC)NC(=O)[C@@H]2CN(CC23CC[NH2+]CC3)C(=O)c4ccc(cc4)OC(F)(F)F C39675259
Cc1ccsc1C(=O)N2C[C@H](C3(C2)CC[NH2+]CC3)C(=O)NC(c4ccc(cc4)OC)c5ccc(cc5)OC C39676599
c1cc(cc(c1)OC(F)F)CNC(=O)[C@@H]2CN(CC23CC[NH2+]CC3)C(=O)c4ccc(o4)c5ccc(cc5)F C39678568
c1cc(cc(c1)OC(F)F)CNC(=O)[C@H]2CN(CC23CC[NH2+]CC3)C(=O)c4ccc(o4)c5ccc(cc5)F C39678569
Cc1cccc2c1[nH]cc2CCNC(=O)[C@H]3CN(CC34CC[NH2+]CC4)C(=O)c5ccc(cc5)OC(F)(F)F C39684106
c1ccc2c(c1)-c3c(cccc3C(=O)N4C[C@H](C5(C4)CC[NH2+]CC5)C(=O)NCCOc6ccccc6F)C2=O C39685040
Cc1cc(ccc1Br)C(=O)N2C[C@H](C3(C2)CC[NH2+]CC3)C(=O)N[C@@H](C(C)C)C(=O)NC(C)(C)C C39685799
Cc1ccc(cc1)Oc2c(cccn2)C(=O)N3C[C@@H](C4(C3)CC[NH2+]CC4)C(=O)N[C@@H](C)Cc5ccccc5F C39687094
Cc1ccc(cc1)Oc2c(cccn2)C(=O)N3C[C@@H](C4(C3)CC[NH2+]CC4)C(=O)N[C@H](C)Cc5ccccc5F C39687096
c1ccc2c(c1)-c3c(cccc3C(=O)N4C[C@H](C5(C4)CC[NH2+]CC5)C(=O)NCCOc6ccc(cc6)F)C2=O C39688165
c1ccn(c1)c2ccc(cc2)CNC(=O)[C@H]3CN(CC34CC[NH2+]CC4)C(=O)c5ccc(o5)c6ccc(cc6)F C39690335
c1ccc2c(c1)cccc2CC(=O)NCCNC(=O)[C@@H]3CN(CC34CC[NH2+]CC4)C(=O)c5ccccc5Cl C39691298
CCc1ccc(cc1)C(=O)N2C[C@@H](C3(C2)CC[NH2+]CC3)C(=O)NCCNC(=O)Cc4cccc5c4cccc5 C39691326
Cc1ccc(cc1F)C(=O)N2C[C@H](C3(C2)CC[NH2+]CC3)C(=O)NCCNC(=O)Cc4cccc5c4cccc5 C39691347
Cc1ccc(cc1C)C(=O)N2C[C@H](C3(C2)CC[NH2+]CC3)C(=O)NCCNC(=O)Cc4cccc5c4cccc5 C39693319
c1ccn(c1)c2cccc(c2)CNC(=O)[C@@H]3CN(CC34CC[NH2+]CC4)C(=O)c5ccc(cc5)OC(F)(F)F C39694078
CCc1ccc(cc1)[C@@H](C)NC(=O)[C@H]2CN(CC23CC[NH2+]CC3)C(=O)c4c(c(nn4CC)C)Br C39696208
Cc1cccc(c1)NC(=S)N2CCC3(CC2)[NH2+][C@H](C(=O)N3Cc4ccc5c(c4)OCO5)Cc6ccccc6 C36024801
CCC[C@H](c1nnnn1Cc2ccc(cc2)F)[NH+](Cc3cc4cc5c(cc4[nH]c3=O)OCCO5)C6CCCCC6 C01335574
C[C@@H](c1nnc(n1c2ccc(cc2)Cl)SCC(=O)Nc3nc(cs3)c4ccc(cc4)OC)[NH+](C)C C02726051
Cc1ccc(cc1)n2c3c(cc(c2=O)C(=O)N[C@@H](CC4=c5ccccc5=[NH+]C4)C(=O)OC)C(=O)CC(C3)(C)C C63273811
C[C@H]([C@@H](c1cccs1)N2CCN(CC2)Cc3ccccc3)NC(=O)C(=O)NCCC4=c5ccccc5=[NH+]C4 C63663826
c1ccc(c(c1)CN2[C@@H]3N=N[C@@H](N3c4ccccc4C2=O)CCC(=O)NCCC5=c6ccccc6=[NH+]C5)Cl C63669067
C[C@H]([C@@H]1NN=C(N1c2ccc(cc2)F)SCC3=NC(=O)C4=C5CCCC[C@@H]5SC4=N3)[NH+]6CCCCC6 C64337904
c1ccc2c(c1)NC(=C(C#N)C(=O)COC(=O)[C@H]3C[C@@H](CN3S(=O)(=O)c4ccccc4[N+](=O)[O-])O)N2 C03359116
Cc1cn(c(=O)[nH]c1=O)CC(=O)N[C@@H](c2ccccc2)P(=O)(Oc3ccccc3)Oc4ccccc4 C08453404
Cn1c(cc(n1)c2ccc(c(c2)OC)OC)[C@H]3C[NH+]4CC[C@H]3C[C@@H]4CNC(=O)CC5(CCCC5)CC(=O)[O-] C08635490
c1ccc(cc1)S(=O)(=O)NNC(=O)CCCN2C(=O)/C(=C/c3ccc4c(c3)OCO4)/SC2=S C08819647
COC(=O)NC(=O)c1c2c(sc1NC(=O)[C@@H]3CCCN3S(=O)(=O)c4ccc(cc4)F)CCCC2 C08897866
c1cc(oc1)[C@H](CNS(=O)(=O)c2ccc3c(c2)oc(=O)[nH]3)S(=O)(=O)c4ccc5c(c4)OCCO5 C09082248
Cc1cc(nc(n1)NS(=O)(=O)c2ccc(cc2)NC(=S)N3C[C@@H]4C[C@H](C3)c5cccc(=O)n5C4)C C09111051
c1cc(ccc1NC(=S)NC(=O)c2cc(cc(c2)[N+](=O)[O-])[N+](=O)[O-])S(=O)(=O)NC[C@H]3CCCO3 C09269325
C[C@H]1CCc2c(sc(c2C(=O)NC(=O)OC)NC(=O)c3ccc(cc3)S(=O)(=O)N(C)C(C)C)C1 C10098864
CCCc1cc(=O)[nH]c(n1)n2c(cc(n2)c3ccco3)NC(=O)c4ccc(cc4)S(=O)(=O)N(CC)CC C12007432
C=CCn\1c2ccc(cc2s/c1=N\C(=O)[C@H]3CCCN3S(=O)(=O)c4cccs4)S(=O)(=O)N C12465330
Cc1cc(ccc1Br)OCC(=O)NNC(=S)NC(=O)c2cc(cc(c2)[N+](=O)[O-])[N+](=O)[O-] C12502292
CCN(CC)c1ccc(cc1)C(=O)NNC(=O)COC(=O)CN2C(=O)[C@]3(C[C@H](CC(C3)(C)C)C)NC2=O C12568606
c1ccc2c(c1)c(c[nH]2)C[C@@H](C(=O)OCC(=O)NCc3ccc4c(c3)OCO4)NC(=O)c5cccs5 C03266417
Cc1ccc(o1)c2nnn(n2)CC(=O)N(c3cccc(c3)O)[C@H](c4ccc(o4)C)C(=O)NC5CCCC5 C12704052
COC(=O)Cn1c(=O)c(c(n(c1=O)Cc2ccccc2)N)C(=O)COC(=O)c3ccc4c(c3)OCCO4 C13018262
c1ccc(c(c1)C(=O)OCC(=O)NC(=O)NCc2ccco2)NS(=O)(=O)c3ccc4c(c3)OCCO4 C12524854
CC1=N[C@H]2N(C(=C1)OC(=O)c3ccco3)C(=NN2C(=S)NC(=O)c4ccco4)NC(=O)c5ccco5 C15911984
Cc1ccc(cc1)S(=O)(=O)N2CCC[C@@H](C2)C(=O)NN[C@@H](C)C(=O)Nc3ccc(cc3Cl)[N+](=O)[O-] C15978461
C[C@H]1[C@H](O[C@](CC1=C)([C@@H](C(=O)N[C@@H]2[C@@H]3[C@@H]([C@H](C([C@H](O3)C[C@@H](COC)OC)(C)C)OC)OCO2)O)OC)C C17192079
c1ccc(c(c1)/C=C/2\C(=O)N(C(=S)S2)CCCC(=O)NNC(=O)c3ccccc3[N+](=O)[O-])Cl C17373788
COc1cc(cc(c1OC)OC)C(=O)NCC(=O)N/N=C\2/c3cc(cc(c3NC2=O)Br)Br C01310388
Cc1ccccc1OC[C@H](Cn2c3c(nc2N/N=C/c4cccc(c4)[N+](=O)[O-])n(c(=O)n(c3=O)C)C)O C08816895
CC(=O)O[C@@H]1CC[C@@]2([C@@H]3CC[C@]4([C@H](CC[C@]4([C@@H]3CC[C@]2(C1)O)O)C5=CC(=O)OC5)C)COS(=O)(=O)C C19926250
CC(C)(CC[C@](CC(=O)OC)(C(=O)O[C@@H]1[C@H]2c3cc4c(cc3CCN5[C@]2(CCC5)C=C1OC)OCO4)O)O C15657761
Cc1cc2c(cc1C)occ2CC(=O)N(C)CC(=O)N(CC(C)C)c3c(n(c(=O)[nH]c3=O)CC(C)C)N C32971965
CC(=O)c1ccc(cc1)NC(=O)CNC(=O)CNC(=O)[C@H]2[C@@H]3[C@@H]([C@@H]4[C@@H](O2)OC(O4)(C)C)OC(O3)(C)C C33661627
CC(=O)N[C@@H]1[C@@H]([C@@H]2[C@@H](CO[C@@H](O2)c3ccco3)O[C@@H]1Oc4ccccc4C(=O)/C=C/c5ccccc5)O C35056787
C[C@]12CC/C(=N\OCC(=O)N[C@H](Cc3c[nH+]c[nH]3)C(=O)[O-])/C=C1CC[C@H]4[C@@H]2CC[C@]5([C@@H]4CC[C@@]5(C#C)O)C C35361200
Cc1ccc(cc1)S(=O)(=O)CNC(=O)[C@@H](c2ccccc2)N(Cc3ccco3)C(=O)[C@@H]4CCC(=O)N4 C36504601
CCCN([C@H](c1ccc(cc1)OC)C(=O)NCS(=O)(=O)c2ccc(cc2)C)C(=O)c3c(cccc3O)O C36571143
C/C=C\[C@H](C(=O)NCS(=O)(=O)c1ccc(cc1)C)N(Cc2ccc(o2)C)C(=O)c3c(cccc3O)O C36597578
CCCCn1c(c(c(=O)[nH]c1=O)N(CCC(C)C)C(=O)[C@H]2CC(=O)N(C2)c3ccc4c(c3)OCCO4)N C15925001
CCN1C[C@H](C(=O)c2c1cc3c(c2)OCO3)C(=O)N[C@@H](C)C(=O)NCCc4c[nH]c5c4cc(cc5)OC C39041405
CCc1ccccc1n2c(cc(n2)C(=O)N[C@@H](C)C(=O)NCc3ccco3)c4ccc5c(c4)NC(=O)CO5 C39197566
c1ccc(cc1)OS(=O)(=O)c2c(ccc(c2S(=O)(=O)Oc3ccccc3)O)[C@H](CC=O)NC=O C39498586
CC1=C[C@@H](N=N1)NC(=O)CSC2=Nc3ccccc3C4=N[C@@H](C(=O)N42)CCC(=O)NCc5ccco5 C39556103
c1ccc(cc1)COC(=O)N2CCC(CC2)C(=O)N3C[C@@H](C4(C3)CC[NH2+]CC4)C(=O)NCCCCC(=O)[O-] C39682839
CC(C)Cc1nnc(s1)N2[C@@H](c3c(=O)c4cc(ccc4oc3C2=O)F)c5ccc(cc5)OCC(=O)N C39840667
CC(=O)n1cc(c2c1cccc2)[C@H]3[C@H]4[C@@H](C(=O)N(C4=O)C(C)(C)C)[C@@]([NH2+]3)(COCc5ccccc5)C(=O)[O-] C43211391
COc1ccc(cc1OC)[C@@H]2CC3=C([C@@H](c4c([nH]nc4O)N3)c5cc(c(c(c5)OC)OC)OC)C(=O)C2 C20085988
C[C@@]12C[C@H]([C@@H]3[C@H]([C@@H]1CC[C@@]2(C(=O)COC(=O)CCC(=O)NCc4ccc(cc4)OC)O)CCC5=CC(=O)C=C[C@]35C)O C01875818
C[C@@H]1[C@H]([C@H](OC1=O)C)C[C@H]([C@@](C)([C@H]2CC[C@@]3([C@@]2(CC[C@H]4C3=CC(=O)[C@H]5[C@@]4(C[C@H]([C@H](C5)O)O)C)C)O)O)OC(=O)C C01898068
[H]/N=c\1/c(=C/c2ccc(cc2)OCCOc3ccccc3)/c(=O)nc-4s/c(=C/C(=O)N5CCCCC5)/[nH]n14 C03849671
COC(=O)[C@@]1([C@@H]2[C@@H]([C@@H](N1)c3cccs3)C(=O)N(C2=O)c4ccc5c(c4)OCCO5)Cc6ccc(cc6)O C20150762
CC[C@@]1(C(=O)N(C(=O)N1)CC(=O)Nc2ccc(cc2)S(=O)(=O)/N=C/3\CCCCCN3)c4ccccc4 C12882604
CC1=C[C@H](N=N1)NC(=O)CS[C@H]2Nc3ccccc3C(=O)N2CCCC(=O)NCc4cccc(c4)Cl C63708561
CC1=C[C@@H](N=N1)NC(=O)CS[C@H]2Nc3cc(ccc3C(=O)N2Cc4ccco4)C(=O)NCc5ccco5 C63708627
[H]/N=C\1/C2=C(N=NC2=N[C@@H](N1c3ccc(cc3)CC)SCC(=O)NCCc4ccc(c(c4)OC)OC)C C63731571
Cc1ccc(cc1)Sc2c3c(nc(n2)N)n(cn3)[C@@H]4[C@H]([C@@H]([C@@H](O4)COC(=O)C)OC(=O)C)OC(=O)C C65734262
CCOC(=O)C1CC[NH+](CC1)[C@H](c2cc3cc(cc(c3[nH]c2=O)C)C)c4nnnn4C[C@H]5CCCO5 C06194753
c1ccc(cc1)N([C@@H]2CCS(=O)(=O)C2)C(=O)C[NH+]3CCC(CC3)C(=O)Nc4ccc5c(c4)OCO5 C08883388
C[C@]1(C(=O)N(C(=O)N1)C[NH+]2CCN(CC2)S(=O)(=O)c3ccccc3C#N)Cc4ccccc4OC C09129523
COCC[NH+](Cc1[nH]c(=O)c2ccccc2n1)CC(=O)N3CCC(CC3)c4nc5ccccc5s4 C09586247
Cn1c2ccc(cc2nc1CCC(=O)NCc3ccccc3C[NH+](C)C)S(=O)(=O)N4CCCCC4 C09917004
CC[NH+]1CCc2c(sc(c2C(=O)OC)NC(=O)[C@@H]3CCCN(C3)S(=O)(=O)c4cccs4)C1 C10751076
CC[NH+]1CCc2c(sc(c2C(=O)OC)NC(=O)[C@H]3CCCN(C3)S(=O)(=O)c4cccs4)C1 C10751086
CCOc1ccccc1C[NH+]2C[C@H](C[C@H]2C(=O)Nc3cccc(c3)SC)n4cc(nn4)C(=O)OC C11787346
CC1CC[NH+](CC1)[C@H](CNS(=O)(=O)c2ccc(cc2)N3C(=O)CCS3(=O)=O)c4ccccc4 C11998424
Cc1ccc(cc1S(=O)(=O)NC[C@H](c2ccco2)[NH+]3CCC(CC3)C)N4C(=O)CCS4(=O)=O C11998464
c1cc(sc1)c2ccnc(n2)n3c(c(cn3)C(=O)NCC4(CCCCC4)[NH+]5CCOCC5)C6CC6 C12027706
CCC[C@]1(C(=O)N(C(=O)N1)CC[C@@H]2CCC[NH+]2C)C3CCN(CC3)C(=O)c4coc5c4C(=O)CCC5 C12194583
Cc1ccc2cc(c(=O)[nH]c2c1)[C@@H](c3nnnn3C[C@@H]4CCCO4)[NH+]5CCC(CC5)Cc6ccccc6 C06409885
C[C@@H](C(=O)N1CCN(CC1)S(=O)(=O)c2ccccc2)[NH+]3CCC(CC3)C(=O)NCc4ccccc4 C12797523
c1ccc(cc1)CC[NH+](Cc2cc3cc4c(cc3[nH]c2=O)OCCO4)Cc5nnnn5C[C@@H]6CCCO6 C13033773
Cc1ccc(cc1)C[NH+](Cc2cc3cc4c(cc3[nH]c2=O)OCCO4)Cc5nnnn5C[C@@H]6CCCO6 C13033853
CC[C@H](c1nnnn1C(C)(C)C)[NH+](Cc2cccs2)Cc3cc4cc5c(cc4[nH]c3=O)OCCO5 C13064375
Cc1cc2cc(c(=O)[nH]c2cc1C)[C@@H](c3nnnn3C[C@@H]4CCCO4)[NH+]5CCN(CC5)C(=O)c6ccco6 C06321089
Cc1cccc2c1[nH]c(=O)c(c2)[C@@H](c3nnnn3CCOC)[NH+](Cc4ccccc4)Cc5cccnc5 C06443664
Cc1ccc(c2c1cc(c(=O)[nH]2)[C@H](c3nnnn3CCOC)[NH+](Cc4ccccc4)Cc5ccco5)C C06405659
Cc1ccc(c2c1cc(c(=O)[nH]2)[C@H](c3nnnn3CCOC)[NH+](Cc4ccco4)C[C@@H]5CCCO5)C C06405664
CC(C)[C@H](c1nnnn1CCOC)[NH+](Cc2cc3cc4c(cc3[nH]c2=O)OCCO4)C5CCCCC5 C13498818
c1ccnc(c1)CO[C@H]2C[NH+](CC(=O)N(C2)CC3CCOCC3)Cc4c[nH]nc4c5ccc(cc5)F C14743663
c1cc(cnc1)CO[C@@H]2C[NH+](CC(=O)N(C2)CC3CCOCC3)Cc4c[nH]nc4c5ccc(cc5)F C14755236
Cn1c2ccc(cc2nc1CCC(=O)NC[C@H](c3ccccc3)[NH+](C)C)S(=O)(=O)N4CCCCC4 C16599079
CC(=O)CC(=O)O[C@H]1C[C@@H]2C[NH+]3CCc4c5ccc(cc5[nH]c4[C@@H]3C[C@@H]2[C@@H]([C@@H]1OC)C(=O)OC)OC C17148705
Cc1ccc2c(c1)cc(c(n2)O)[C@H](c3nnnn3C4CCCC4)[NH+](Cc5cccnc5)Cc6ccco6 C08586083
CC[C@@H](c1nnnn1C(C)(C)C)[NH+](CCCN2CCOCC2)Cc3cc4cc(cc(c4[nH]c3=O)C)C C13494616
Cc1c2c(n(n1)c3ccccc3)Oc4c(c(=[NH2+])n(cn4)CCN5CCOCC5)[C@@H]2c6ccc(cc6)OC C13770811
CC[NH+]1CCN(CC1)CCNC(=O)C2CCN(CC2)c3c4c(c(nn3)C)c(n(n4)c5ccccc5)C C20564188
CC[C@H](C)c1ccc(cc1)S(=O)(=O)N2CC[NH+](CC2)CC(=O)NC[C@H]3CN(CCO3)CC(C)C C12601293
Cc1c2c(c(n(n2)c3ccccc3)n4cccc4)c(=O)n(n1)CCCC(=O)NCC[C@H](C)[NH+]5CCCC5 C33261403
CC(C)C(=O)N(CC[NH+](C)C)CC(=O)/N=c/1\[nH]c(cn1c2ccc(cc2)OC)c3ccc(cc3)OC C35700706
CC(C)[C@@H](c1nnnn1C[C@H]2CCCO2)[NH+](Cc3ccco3)Cc4cc5cc(ccc5[nH]c4=O)OC C33937230
Cc1ccc2cc(c(=O)[nH]c2c1)[C@H](c3nnnn3C4CCCC4)[NH+](Cc5cccnc5)Cc6ccco6 C19221902
CCOC(=O)c1cn-2c-3c(/c(=[N+]\4/CC[C@H](C4)NC(=O)OC(C)(C)C)/c(cc3c1O)F)Oc5c2cccc5 C38804913
c1cc2c(cc1NC(=O)C3CC[NH+](CC3)CC(=O)N([C@@H]4CCS(=O)(=O)C4)C5CCCC5)OCO2 C14019666
C[NH+]1[C@@H]2CCN([C@@H]2C(=O)NC[C@@H]1CCC(=O)N3CCN(CC3)C)Cc4cccc(c4)OC(F)(F)F C22923482
Cc1cccc(c1OCCOc2ccc(cc2)/C=C\3/C(=[NH2+])N4C(=NC3=O)SN=C4S(=O)(=O)C)C C20205908
Cc1cccc(c1OCCOc2ccc(cc2)/C=C/3\C(=[NH2+])N4C(=NC3=O)SC(=N4)S(=O)(=O)C)C C20207719
CCOc1cc(ccc1OCc2ccccc2C)/C=C/3\C(=[NH2+])N4C(=NC3=O)SC(=N4)S(=O)(=O)C C20207786
CCS(=O)(=O)C1=NN2C(=[NH2+])/C(=C\c3ccc(c(c3)OC)O[C@@H](C)c4ccccc4)/C(=O)N=C2S1 C20208174
CC1CCN(CC1)C2=NN3C(=[NH2+])/C(=C\c4cccn4CCOc5ccccc5OC)/C(=O)N=C3S2 C32980980
C[C@@H](C(=O)N1CCN(CC1)C(=O)c2ccco2)S[C@@H]3NN=C(N3C4CC4)C5=c6ccccc6=[NH+]C5 C39777464
CN(C)C(=O)c1ccc(cc1)NC(=O)CSc2nnc(n2c3ccccc3)C4=c5ccccc5=[NH+]C4 C63180321
C[C@@H](C(=O)C1=c2ccccc2=[NH+]C1)S[C@H]3NN=C(O3)c4cccc(c4)S(=O)(=O)N5CCOCC5 C39939621
COCCNC(=O)c1ccccc1N2C(=O)[C@@H]3CC4=c5ccccc5=[NH+][C@@H]4[C@@H](N3C2=O)c6ccccc6 C63375520
COCCNC(=O)c1ccccc1N2C(=O)[C@@H]3CC4=c5ccccc5=[NH+][C@H]4[C@H](N3C2=O)c6ccccc6 C63375523
Cc1cc(no1)NC(=O)CS[C@@H]2N=N[C@@H](S2)N3CCN(CC3)C(=O)CC4=c5ccccc5=[NH+]C4 C64409703
CC[C@H]1C(=O)Nc2cc(ccc2O1)S(=O)(=O)N3CCN(CC3)C(=O)CCC4=c5ccccc5=[NH+]C4 C64538938
COc1cccc(c1)[C@@H]2CC3=C([C@@H](Nc4ccccc4N3)c5ccccc5F)C(=O)C2 C01439868
Cc1cc(nc2c1c3c(s2)[C@@H](C(=C(O3)N)C#N)c4ccc(c(c4)Cl)Cl)C C01429333
c1ccc(cc1)c2c(cn(n2)c3ccccc3)[C@H]4C=C(NC(=S)N4)c5ccccc5 C00642385
CCOC(=O)C1=C(NC(=S)N[C@H]1c2ccc(cc2)I)C C01141674
CCn1c(c(cn1)/C=C\2/C[C@@H]3[C@@H]4CC=C5C[C@@H](CC[C@@]5([C@@H]4CC[C@@]3([C@@H]2O)C)C)O)C C06490027
c1ccc2c(c1)nc(s2)N/N=C/c3cc(c(c(c3)Br)O)Br C08384963
c1cc(sc1)CC(=O)NN=Cc2cc(c(cc2Br)Br)O C08843014
c1ccc2c(c1)c(c[nH]2)[C@@]3(c4cc(ccc4N(C3=O)Cc5ccc(cc5)Cl)Br)O C08923747
Cc1c(c2ccccc2[nH]1)[C@]3(c4cc(ccc4N(C3=O)Cc5ccccc5)Br)O C09614450
c1cc(sc1)[C@@H](c2ccc(cc2)F)NC(=O)CC34C[C@H]5C[C@@H](C3)CC(C5)(C4)O C10293486
Cc1csc(n1)C2=C(N(CC2=O)C[C@@]3(CCC[C@]4([C@@H]3CCc5c4ccc(c5)C(C)C)C)C)N C12296895
CC1=C(O[C@H]2[C@H]1[C@@]3([C@H](C2)[C@@H]4CC[C@H]5C[C@H](CC[C@@]5([C@@H]4CC3=O)C)O)C)CC[C@@H](C)CO C12868732
CCc1ccc(s1)[C@H]2C(=C(N(C3=C2C(=O)CC(C3)(C)C)c4cccc(c4C)Cl)N)C#N C06284203
CC(C)Oc1ccccc1[C@@H]2C3=C(C[C@@H](CC3=O)c4cccs4)Nc5ccccc5N2 C13568543
CCNC(=O)c1cccc2c1N[C@H]([C@H]3[C@@H]2C=CC3)c4ccc5c(c4)c6ccccc6n5CC C13642813
CCn1c2ccccc2c3c1ccc(c3)[C@@H]4[C@@H]5CC=C[C@@H]5c6cccc(c6N4)C(=O)NC C13642985
Cc1ccc(s1)[C@@H]2[C@H]3CC=C[C@@H]3c4cccc(c4N2)C(=O)NCc5ccccc5 C14456580
COc1cccc(c1O)[C@@H]2[C@@H]3CC=C[C@@H]3c4cc(ccc4N2)I C14459582
COC(=O)c1cccc2c1N[C@@H]([C@@H]3[C@@H]2C=CC3)c4cc(ccc4O)Br C14460968
c1ccc(cc1)CNC(=O)c2cccc3c2N[C@@H]([C@H]4[C@@H]3C=CC4)c5ccc(cc5)Cl C14465156
[H]/N=C/1\NC(=O)/C(=C/c2cn(c3c2cccc3)Cc4ccc(c(c4)Cl)Cl)/S1 C05557488
c1ccc2c(c1)c3c([nH]2)[C@H](NCC3)c4cc(ccc4OCc5ccccn5)Br C20111544
c1cc(ccc1[C@H]2[C@@H]3CC=C[C@H]3c4cc(ccc4N2)C(=O)NC[C@@H]5CCCO5)Br C20681277
c1ccc(cc1)CNC(=O)c2cccc3c2N[C@H]([C@H]4[C@H]3C=CC4)c5ccc(cc5)Cl C20699587
CCN(CC)C(=O)c1ccc2c(c1)[C@H]3C=CC[C@@H]3[C@H](N2)c4cc(cc(c4O)Cl)Cl C20701951
c1ccc2c(c1)C3C[C@H](C2c4c3cccc4)CNC(=O)C[C@@H]5C(=O)Nc6ccccc6S5 C22527671
C[C@H]1CCc2c(sc3c2C(=O)N[C@@H](N3)c4ccc(c(c4)I)OC)C1 C17086080
CCN(C1CCCCC1)S(=O)(=O)c2c(cc(cc2Br)Br)N C37055753
Cc1ccc(o1)c2c(c[nH]n2)CNc3ccc(cc3Br)Br C37278852
c1c(cc(c(c1Br)OCC2CCCCC2)Br)S(=O)(=O)N C37370548
c1ccc(c(c1)[C@H]2CC[C@]3(C2)C[C@@H](CN3c4ccccc4O)I)O C39503689
CCO[C@H]1CN(CCN1)c2ccc(cc2c3ccccc3O)I C39530180
C[C@@]12C[C@@H](C3=C4CCC(=O)C=C4CC[C@@H]3[C@H]1CC[C@]2(C#CCO)O)c5ccc(cc5)N(C)C C44020789
c1cc(ccc1[C@@H]2[C@H]([C@@H]3C=CC=CN3[C@@H]2C(=O)N)C(=O)c4ccc(cc4)Cl)Cl C15769351
CC(=O)O[C@@H]1CC[C@]2([C@@H]3CC[C@@]4([C@@H]([C@@H]3CC=C2C1)CC[C@@]4(CC(C)(C)O)O)C)C C48533030
Cc1cc(ccc1NC(=O)N[C@@H](C)Cc2ccsc2)I C48769333
c1cc(c(cc1Br)NC(=O)NCCc2ccsc2)I C49030555
Cc1cc(c(c(c1)Br)NCC(=O)NCC(F)(F)F)Br C49309737
Cc1ccc(cc1)C2=N[C@H](N[C@H](C2)c3cc(ccc3O)Br)c4ccc(cc4)OC C53362834
Cc1ccc(cc1)[C@H]2N[C@@H](CC(=N2)c3cccc(c3)OC)c4cc(ccc4O)Br C53363316
c1ccc(c(c1)[C@@H]2CC(=N[C@@H](N2)c3ccc(cc3)Cl)c4cccc(c4)Br)O C53363415
Cc1cc(c2c(c1)[C@@H](C(=O)N2)Nc3ccc(cc3Br)Br)C C42074106
Cc1cc(cc2c1NC(=O)[C@@H]2Nc3ccc(cc3)I)Br C42117501
c1cc(ccc1C2(CCCC2)C(=O)Nc3cc(c[nH]c3=O)C(F)(F)F)Br C59019526
c1cc(cc(c1)I)N[C@@H]2c3c(cccc3Br)NC2=O C20478591
Cc1c(c(n(n1)[C@@H](C)c2ccc(cc2)OC(F)(F)F)N)I C43669268
Cc1c(c(n(n1)[C@@H](C)c2ccc(c(c2)Br)F)N)I C61689231
C[C@@H](c1cccs1)N(C)S(=O)(=O)c2cc(cc(c2Br)N)Cl C61882110
CCN(c1ccc(cc1)N)S(=O)(=O)c2cc(ccc2Br)Br C63114508
CC[C@]1(CC2=C(CO1)S[C@@H]3[C@@H]2C(=NC(=N3)SCc4ccccc4Cl)N)C C66354547
Cc1cc(c2c(c1)cc(c(=O)[nH]2)CN(CCc3ccccc3)C(=O)Nc4ccccc4)C C01371558
c1cc(ccc1NC(=S)NC23CC4CC(C2)CC(C4)C3)S(=O)(=O)N5CCCCC5 C04774099
CCCc1c(c(c(n1Cc2ccc3c(c2)OCO3)C)C(=O)N)c4ccccc4Cl C06593730
CC(C)[C@@H](C(=O)Nc1nc2ccccc2s1)NC(=O)C34CC5CC(C3)CC(C5)C4 C07473318
Cc1c(c(n(n1)c2ccc(cc2)C(C)C)C)[C@H]3C[C@@H](C=C3)NC(=O)NCc4ccccc4 C08636074
c1ccc(cc1)C(c2ccccc2)(c3ccccc3NC(=O)[C@@H]4Cc5ccccc5C(=O)O4)O C09493038
Cc1cc(c2c(c1)cc(c(=O)[nH]2)CN(Cc3cccs3)C(=O)NCc4ccccc4)C C01371552
CCCC1C/C(=C\c2ccc(cc2)C(=O)NC)/C(=O)/C(=C\c3ccc(cc3)C(=O)NC)/C1 C12911646
Cc1cc(cc(c1)n2c(nnc2SCCC(=O)N)c3ccc(cc3)Br)C C10432752
C[C@@H](CNc1c2c(c3c4c(c(nc3s2)c5ccccc5)CCC4)nc(n1)SC)O C13759199
COc1ccccc1[C@@H]2[C@@H]3CC=C[C@@H]3c4cc(ccc4N2)S(=O)(=O)NC5CCCCC5 C14545877
Cc1cc(ccc1NC(=O)CN(C)C(=O)CCc2c[nH]c3c2cccc3)Br C15557675
Cc1ccc(c(c1)C)NC(=O)CCSCc2[nH]c(=O)c3c4c(sc3n2)CCCC4 C15629187
Cc1ccc(c(c1)C)NC(=O)C(=O)NCCc2c(nc(s2)c3ccc(cc3)Cl)C C17025779
c1ccc(c(c1)c2nnc(n2c3ccccc3F)SCc4ccc(cc4)C(=O)N)Cl C17230630
c1cc2cccc3c2c(c1)[C@@H]([C@H]3NS(=O)(=O)c4ccc(cc4)Cl)NCc5ccco5 C19811058
CCCCNc1nc2c3c(c4c(cc(nc4s3)C(F)(F)F)C)[nH]c(=O)c2s1 C20607328
c1cc(c(cc1Cl)Cl)COc2ccc(cc2CNc3[nH]ncn3)Br C01004601
CCOc1c(cccc1OC)[C@@H]2C3=C(C[C@H](CC3=O)c4cccs4)Nc5ccccc5N2 C21221619
C[C@@H]1CCc2c(sc3c2c(=O)[nH]c(n3)CCC(=O)NCCc4ccc(cc4)Cl)C1 C21882423
Cc1ccc(cc1C)C2=CC(=O)N(c3ccccc3N2)CC(=O)NCCc4ccccc4 C21923326
c1ccc(c(c1)CSc2nnc(n2N)c3ccccc3Br)OC(F)F C22227601
CCOC(=O)C1=C(OC2=C([C@@H]1c3ccc(cc3)Cl)C(=O)C[C@@H](C2)c4ccccc4)N C27533233
Cc1cc(c(cc1C)Br)NC(=O)CSc2[nH]nc(n2)Cc3ccccc3 C16361637
CCOC(=O)[C@@H]1[C@@H](C(=C(N[C@@]1(c2ccccc2)O)SC)C#N)c3ccc(cc3)Cl C34714507
CCNC(=O)N1C[C@@H](C[C@H](C1)C(=O)NCc2cccc(c2)C)c3ccc(c(c3)C)F C34715753
Cc1cc(ccc1F)[C@@H]2CC[C@H](CN2C(=O)NC(C)C)C(=O)NCCc3ccccc3 C34716475
Cc1cccc(c1NC(=O)N[C@@H](Cc2ccccc2)C(=O)N3C[C@]4(C[C@@H]3CC(C4)(C)C)C)C C34971067
c1ccc(cc1)NC(=O)N2C[C@H](CC[C@@H]2c3ccc(cc3)F)C(=O)NCc4ccccc4F C35813953
CC(C)(C)NC(=O)[C@H](c1ccc(cc1)O)N(C2CCCCC2)C(=O)c3ccccc3Cl C36492089
c1ccc(cc1)CNC(=O)[C@H]2CC[C@H](N(C2)C(=O)NCc3ccccc3)c4ccccc4 C37545891
Cc1ccc2c(c1)c(c([nH]2)C)CCNS(=O)(=O)c3ccc(c(c3)OC)Br C01430058
Cc1ccccc1NC(=O)NC[C@H](c2cccs2)S(=O)(=O)c3ccc(cc3)Cl C38563287
c1ccc(cc1)CCC(=O)NN2[C@@H](Nc3ccc(cc3C2=O)Br)c4ccccc4 C39920526
CCNC(=O)c1c2c(sc1NC(=O)/C(=C/c3ccc(cc3)C(C)C)/C#N)CCCC2 C39992047
C=CCNC(=O)c1c2c(sc1NC(=O)/C(=C/c3cccc(c3)Cl)/C#N)CCCC2 C39992206
c1ccc(cc1)C(c2ccccc2)NC(=O)[C@H]3CCCN(C3)C(=O)NCc4cccs4 C49425402
CC1=C([C@H](NC(=O)N1)c2ccc(c(c2)Cl)Cl)C(=O)OCC(C(F)(F)F)(F)F C04065400
Cc1ccc(cc1)[C@H]2C[C@H](n3c(cc(n3)C(=O)NCCc4ccccc4)N2)C(F)(F)F C00998839
Cc1ccc(cc1)c2c3cc(c(=O)[nH]c3n(n2)c4ccccc4)CNCc5cccs5 C13564699
Cc1ccc(cc1)NC(=S)N/N=C\2/c3ccccc3N(C2=O)Cc4ccccc4C C18167747
c1ccc(c(c1)CNC(=O)CC2CCN(CC2)C(=O)c3cc4cc(ccc4[nH]3)Cl)Cl C33113903
CC[C@@H](c1ccc(cc1)Cl)NCC(=O)N2c3ccccc3NC(=O)C[C@@H]2C(F)(F)F C24255864
CC[C@H](c1ccc(cc1)Cl)NCC(=O)N2c3ccccc3NC(=O)C[C@@H]2C(F)(F)F C24255860
CC[C@@H](C)c1ccc(cc1)[C@H](c2cccs2)NC(=O)c3cc4c([nH]c3=O)CCCC4=O C58644803
c1ccc(cc1)/C=C/C(=O)NC(=S)Nc2cccc(c2)c3cc4ccccc4oc3=O C59715458
c1cc(sc1)[C@H](c2ccc(cc2)F)NC(=O)N[C@H](c3ccc4c(c3)OCCO4)C5CC5 C59849512
CCOC(=O)/C(=C\1/c2ccccc2CC(N1)(C)C)/C(=O)Nc3ccc(cc3)Br C08691590
CC1=C([C@H](C2=C(N1)C[C@H](CC2=O)c3cccs3)c4cccc(c4)O)C(=O)OCC(C)C C01456566
COc1cccc(c1)[C@H]2[C@H]3CC=C[C@H]3c4cc(ccc4N2)S(=O)(=O)Nc5ccccc5 C04149984
CC(C)c1ccc(cc1)[C@@H]2C[C@H](Nc3n2ncn3)c4ccc(cc4)Cl C02487948
CCN(CC)c1ccc2c(cc(=O)oc2c1)N[C@H]3CCCC[C@H]3C C00411298
Cc1ccc(cc1)c2c(c3ccccc3[nH]2)[C@@H](C[N+](=O)[O-])c4cccs4 C00946889
CCCC(C)(C)c1ccc(cc1)Oc2coc3cc(ccc3c2=O)O C04227916
c1cc(ccc1c2cnc(nc2)NC3CCCCC3)OC(F)(F)F C01495280
CC(C)CC(=O)Nc1c(nc2n1cccc2)c3ccc4ccccc4c3 C00521886
c1ccc2cc(ccc2c1)C(=O)COC(=O)c3ccc4ccccc4c3O C04610459
Cc1ccc2nc(c(n2c1)NC(C)(C)CC(C)(C)C)c3cccc(n3)C C04630800
Cc1cccc(c1Nc2c(nc3n2c(cc(n3)C)C)c4ccc(cc4)F)C C04172782
Cc1ccc2nc(c(n2c1)Nc3c(cccc3C)C)c4ccccn4 C00320499
CCOc1ccc(cc1)[C@H]2Nc3ccccc3C(=O)N2c4ccc(cc4)C C04702959
CCOc1ccccc1Nc2c3c4c(sc3nc(n2)C)CCCC4 C00756913
Cc1c2c([nH]c1C(=O)OCC(C)C)C[C@@H](CC2=O)c3ccc(cc3)Cl C01461202
C[C@@H]1CCc2c(sc(n2)Nc3nc4cc(ccc4s3)OC)C1 C05122731
c1ccc2c(c1)nc(s2)/C(=N/Nc3ccc(cc3)SC(F)F)/C#N C05447380
Cc1ccc(cc1)S(=O)(=O)Oc2cc(c(c(c2)C(C)C)O)C(C)C C06214635
Cc1cccc(c1)/N=c\2/n(c(cs2)c3ccc(cc3)OC)CCO C00350860
Cc1ccc(cc1C)O[C@H](C)C(=O)N/N=C/c2c(cc(cc2C)C)C C10150906
CSC(=S)N/N=C/c1c2ccccn2c(n1)c3ccc(cc3)Cl C01448699
CCCc1c(nc(n(c1=O)Cc2cc(ccc2C)C)c3ccccc3)O C16883134
Cc1ccc(cc1)/N=C\2/NC(=O)/C(=C/c3ccccc3OCC=C)/S2 C08411987
c1cc(ccc1CNc2c(cc(cc2Cl)Cl)Cl)[N+](=O)[O-] C20505022
CC(C)c1ccc(cc1)[C@@H]2[C@@H]3CC=C[C@H]3c4cccc(c4N2)[N+](=O)[O-] C20697869
Cc1ccc(cc1)CNc2c(nc3n2cccn3)c4ccc(cc4)C(C)C C20996883
CC[C@@H](C)Nc1cc(nc2n1nc(c2c3ccc(cc3)C)C(F)(F)F)C C21799438
CC[C@H](C)Nc1cc(nc2n1nc(c2c3ccc(cc3)C)C(F)(F)F)C C21799441
Cc1ccccc1Nc2c3c(n(n2)c4ccc(cc4)Cl)CCCC3=O C22455500
CCCNc1cc(nc2n1ncc2c3ccccc3)c4ccccc4 C23115006
CC[C@H](C)Nc1cc(nc2n1nc(c2c3ccccc3)C)c4ccccc4 C27585077
C[C@@H]1C=C([C@@H]2[C@H]([C@]1(CO[C@@H]2C=C)COC(=O)Nc3ccccc3)C)C C06744535
CC(C)Oc1ccc2ccccc2c1/C=C(\C#N)/C(=O)NC3CCCCC3 C01096260
Cc1c(c(n2c3ccccc3nc2c1C#N)NCC(C)C)CC(=C)C C01467971
C=CCN\1C(=O)/C(=C\C=C\c2ccccc2)/S/C1=N\c3cccc(c3)O C33768903
c1ccc(cc1)Cc2c(n3ccccc3n2)NC(=O)/C=C/c4ccccc4 C34913114
C[C@@H]1C/C(=N/NC(=O)COc2ccc(cc2)C(C)(C)C)/CC(C1)(C)C C35426665
C[C@H]1CCC[C@@H](C1Nc2ccc(cc2Br)[N+](=O)[O-])C C37131173
Cc1ccc(cc1)CNc2c(nc(o2)c3ccc(cc3)C(C)(C)C)C#N C39837478
C[C@H](C(=O)Nc1nc2ccc(cc2s1)F)Oc3ccc(cc3)C(C)C C39874774
CCCCNc1cc(nc2n1nc(c2C)c3cccc(c3)Cl)C C40216705
Cc1cc(cc(c1Cl)C)O[C@H](C)C(=O)N/N=C\c2ccccc2Cl C40847384
CCCn1c(=O)c2c3c(sc2nc1Nc4ccc(cc4)F)CCCC3 C41394507
CCOC(=O)c1c2c(sc1/N=C/c3cc(ccc3O)Cl)CCCC2 C02338489
Cc1cccc(c1)/N=C/2\NC(=O)/C(=C/c3ccc(cc3)OCC=C)/S2 C06924192
c1ccc2c(c1)[nH]c(n2)c3ccc(cc3)/N=C/c4ccc(cc4)OC(F)F C12657392
CCc1ccc(cc1)/N=C\2/NC(=O)/C(=C/c3ccc(cc3)OC)/S2 C05376412
CCCCCS(=O)(=O)[C@H]\1CCCCCCCCCC/C1=N\O C16638633
Cc1cccc(c1)N/N=C\2/c3ccccc3N(C2=O)Cc4ccc(cc4)F C08320660
CCOc1ccc(cc1)/C=N/N=c\2/[nH]c(cs2)c3ccc(cc3)C C05953571
COc1ccc(cc1)/N=C\2/NC(=O)/C(=C/C=C/c3ccccc3)/S2 C16692974
Cc1cc(ccc1C(C)C)OCC(=O)/N=c/2\[nH]c3ccccc3s2 C09015855
Cc1ccc(cc1)[C@H]2c3c4ccccc4ccc3OC(=C2C#N)N C00052201
c1ccc2c(c1)ccc3c2OC(=C([C@H]3c4ccccc4F)C#N)N C03073376
Cc1ccccc1[C@@H]2c3ccc4ccccc4c3OC(=C2C#N)N C00407988
Cc1c(ccc2c1[nH]c3c2ccc4c3cccc4)CCNC(=O)C C01569761
Cc1c(c(n(n1)c2ccccc2)N)Sc3ccccc3Cl C03191901
Cc1ccc(c(c1)C)[C@H]2C(=C(NC(=S)N2)C)C(=O)c3ccccc3 C09453456
c1ccc2c(c1)c(nc(=S)[nH]2)Nc3ccccc3C(F)(F)F C10274413
Cc1ccc(c2c1[C@@H]3C=CC[C@H]3[C@@H](N2)c4ccccc4OC)O C14546010
C/C(=N/O)/[C@H]1CC[C@H]2[C@@]1(CC[C@@H]3[C@H]2CC=C4[C@]3(CC[C@@H](C4)O)C)C C19865354
c1cc(ccc1C2=NN[C@@H](C2)c3cc(ccc3O)Br)F C20390580
Cc1ccc(c2c1[C@H]3C=CC[C@H]3[C@H](N2)c4ccc(cc4)OC)O C20678394
CC(=O)c1ccc2c(c1)[C@H]3C=CC[C@@H]3[C@H](N2)c4ccccc4O C20706704
CC(=O)c1ccc2c(c1)[C@H]3C=CC[C@@H]3[C@H](N2)c4c[nH]c5c4cccc5 C20719805
c1ccc2c(c1)ccc(c2[C@@H]3[C@@H]4CC=C[C@H]4c5cccc(c5N3)C#N)O C20751558
CCc1cccc2c1[nH]c3c2C[C@H](CC3)NC(=O)[C@@H]4CCC=CC4 C22331676
CCc1cccc2c1[nH]c3c2C[C@H](CC3)NC(=O)[C@H]4CCC=CC4 C22331681
Cc1ccc(s1)[C@@H]2Nc3c(c4c(s3)C[C@@H](CC4)C)C(=N2)O C06450186
CC(C)c1cccc(c1N2Cc3c(cccc3N)C2=O)C(C)C C28530288
Cc1ccc2c(c1)[C@@H]3[C@@H](CCCO3)[C@H](N2)c4ccc(c(c4)Cl)O C33087895
c1ccc(c(c1)c2cc(n(n2)c3ccccc3F)N)Br C35276913
CC1=C/C(=C/2\C[C@@H](NN2)c3cccc4c3cccc4)/C(=O)C=C1 C05549234
c1cc(cc(c1)Br)n2c3ccc(cc3nc2N)Cl C36889757
c1cc(ccc1n2c3ccc(cc3nc2N)Cl)Br C36889912
c1cc2c(cc1Cl)nc(n2c3cc(ccc3F)Br)N C36890224
c1ccc(c(c1)n2c3ccc(cc3nc2N)Br)Cl C36899482
c1cc(cc(c1)O)N[C@H]2CCOc3c2cc(cc3Cl)Cl C37238191
c1ccc2c(c1)nc(n2C3CC3)c4ccc(cc4N)Br C37742615
c1cc(c(cc1F)C2=NN[C@@H](C2)c3ccc(cc3Cl)Cl)O C38183358
[H]\[O+]=C\1/C=CC=C/C1=C/2\[NH+]=C([C@H]([N-]2)c3ccccc3)c4ccccc4 C39740966
CC(C)(C)[C@@H]1CCc2c(sc3c2c(nc(n3)CCl)N)C1 C40163679
CCC1CCC(CC1)N(C)C(=O)c2cc(c(c(c2)Cl)Cl)N C40336630
C[C@@H]1CCC[C@@H](C1)OC(=O)c2ccc(c(c2)N)Br C41088132
Cc1ccc(cc1Br)n2c(cc(n2)CC(C)C)N C41541294
c1cc(c(c(c1)Cl)c2c(noc2N)[C@@H]3C[C@H]4CC[C@@H]3C4)Cl C42175421
CCc1ccc(s1)c2c(c(n(n2)C)N)c3ccc(cc3)F C43640133
C[C@@H](c1ccccc1Cl)n2c3ccc(cc3nc2N)Cl C49510308
Cc1cc(c(c(c1)C)[C@H](C)n2c(c(c(n2)C)Br)N)C C43681535
CC[C@@H]1CCc2c(sc3c2C(=N[C@@H](N3)c4cccs4)O)C1 C04545458
Cc1ccc(cc1NCc2cc(cc(c2O)Cl)Cl)C#N C50429472
COc1ccccc1[C@H]2C3=C(c4ccccc4CC3)NC(=S)N2 C02482141
c1cc2c(cc1Br)nc(n2CC3CCCCC3)N C36899738
Cn1c(c(c(n1)c2cc3ccccc3s2)c4cccs4)N C52901649
C[C@H](c1ccc(s1)Cl)n2c3c(ccc(c3F)F)nc2N C53170037
CC(C)C1CCC(CC1)n2c(c(cn2)I)N C54556863
c1ccc2c(c1)c(c[nH]2)C(c3ccco3)c4c[nH]c5c4cccc5 C59116534
CC(C)(C)C1CC(=Cc2ccc[nH]2)C(=O)/C(=C/c3ccc[nH]3)/C1 C59204428
Cc1c(c(n(n1)[C@H]2C[C@H](CC[C@@H]2C(C)C)C)N)Br C43668144
CC(C)(C)[C@@H](c1cc2c(cc1Br)[nH]c(=O)[nH]2)Cl C52095107
c1cc(c(cc1Cl)Sc2c(c(ncn2)Cl)N)Cl C62365290
Cc1ccc(cc1)Cc2c(n3cc(ccc3n2)Br)N C62432037
Cc1c2ccc(cc2oc(=O)c1CC(=O)NC[C@H](c3ccccc3)O)O C04088575
COc1ccc(cc1OC2CCCC2)Cn3c(cc(=O)[nH]c3=S)N C02518302
c1cc(cc(c1)O)/C=C\2/C(=O)N(C(=S)S2)NC(=O)c3ccc(cc3)O C05749961
COC(=O)NNC(=S)NC(=O)c1ccccc1I C12501577
c1cc(sc1)C(=O)[C@H]2[C@@H](NC(=O)N[C@]2(C(F)(F)F)O)c3ccncc3 C11859145
c1ccnc(c1)N[C@@H](c2ccc(cc2)Cl)c3c(c(=O)cc(o3)CO)O C19880795
Cc1cc(n(n1)C2=Nc3c(c4c(s3)CCCC4)[C@@H](N2)NCCO)C C28286546
c1cc(ccc1c2ccc(o2)/C=C\3/C(=S)NC(=O)S3)S(=O)(=O)N C33568260
Cc1c(sc(c1C(=O)N)NC(=O)N2CCN(CC2)Cc3ccccc3)C C34785988
CC(C)(C)NC(=O)[C@H](c1cccc(c1)O)N(C)C(=O)c2ccc(cc2)O C36530635
c1ccc(cc1)NC(=O)N2C[C@H](C[C@H]2C(=O)NCCc3ccccc3F)O C05000150
C1CCC2=C3C(=NC(=NC3=O)CSC4=NN[C@@H](S4)N)S[C@@H]2C1 C39367453
C1CCC2=C3C(=NC(=NC3=O)CSC4=NN[C@@H](S4)N)S[C@H]2C1 C39367457
CC(C)S(=O)(=O)c1ccc(c(c1)c2ccccc2O)N3CC[NH2+][C@H](C3)[O-] C39530287
CCN(Cc1ccc(s1)Br)S(=O)(=O)c2c[nH]nc2N C40346737
CCCc1cc2c(c(=O)n1CCO)[C@@H](C(=C(O2)N)C#N)c3ccccc3 C40569190
CC[C@H]1CCCN1S(=O)(=O)c2cc(cnc2NN)Br C41070159
Cc1cc(oc1C(=O)NCc2ccc(s2)S(=O)(=O)N)Br C45018772
Cc1nc(cs1)CNC(=O)N[C@H](C)c2ccc3c(c2)CCC(=O)N3 C45342886
C[C@]1(CCS(=O)(=O)C1)NNC(=O)NCC2(CCC2)c3ccccc3 C45372409
COCCN1[C@H](Nc2ccccc2C1=O)c3cc(c(c(c3)Cl)O)O C48325055
CN(Cc1ccsc1)C(=O)NNC(=O)c2cc(c[nH]2)Br C48396994
Cc1cc(cc(c1NS(=O)(=O)[C@H](C)C(=O)OC)N)Br C49063475
CCNC(=O)NNC(=O)/C=C/c1ccc(o1)I C49166173
Cc1c(c[nH]n1)NC(=O)[C@H](C)NC(=O)c2ccc(s2)Br C49476038
CNc1c(cc(cn1)Br)S(=O)(=O)N[C@H]2CCCC[C@H]2O C52016055
c1ccc(cc1)[C@@H](C(=O)N)NC(=O)/C=C/c2c(nc3n2ccs3)Cl C55149063
c1cc2c(cc1C(=O)Nc3c(c4c(s3)CCC4)C(=O)N)nsn2 C08071823
c1ccnc(c1)[C@H]2[C@H]([C@@](NC(=O)N2)(C(F)(F)F)O)C(=O)c3cccs3 C05572612
c1ccc2c(c1)C[C@@H](N(C2)Cc3[nH]c(=O)c4c5c(sc4n3)CCC5)C(=O)N C57753718
C[C@@H](c1ccc(cc1)Br)NS(=O)(=O)c2cn(nc2N)C C40324361
c1ccc(cc1)n2c(c[nH]c2=S)C(=O)Nc3nc(cs3)c4ccc[nH]4 C29352779
C[C@H](C(=O)Nc1cc(c[nH]c1=O)C(F)(F)F)NC(=O)C2CCCCC2 C58508456
C[C@]1(C(=O)NC(=O)N1)c2cccc(c2)NC(=O)CCc3ccsc3 C47168368
c1cc(ccc1[C@@H](CNC(=O)C(=O)Nc2ccc(c(c2)Cl)C#N)O)Cl C59120007
c1cc(ccc1[C@H](CNC(=O)C(=O)Nc2ccc(c(c2)Cl)C#N)O)Cl C59120008
CC(C)[NH+]1CC[C@H](C1)CNC(=O)c2ccc3c(c2)nc(=S)[nH]c3[O-] C63530112
COCCNC(=O)NNC(=O)C12C[C@H]3C[C@@H](C1)CC(C3)(C2)Br C64899403
C[C@@H](c1cccc(c1)N2CCCC2=O)NC(=O)N[C@@H]3c4ccccc4C[C@@H]3O C65994602
CCC[C@H](C(=O)N1CCc2c(ccs2)C1)NC(=O)NC3CCC(CC3)O C66149501
C[C@H](C(=O)N1CCC[C@H](C1)C(=O)NN)Oc2ccc(cc2)C(C)(C)C C66151946
CC(C)n1c(n[nH]c1=S)CNC(=O)Cc2c[nH]c3c2ccc(c3)Cl C66638975
Cc1ccsc1C(=O)NNC(=O)c2c[nH]c(=S)n2c3ccccc3 C66783377
C[C@@H]([C@@H](C)N1CCOCC1)NC(=O)NC[C@@]2(CCCc3c2cccc3)O C66978613
C[C@H]([C@@H](C)N1CCOCC1)NC(=O)NC[C@@]2(CCCc3c2cccc3)O C66978614
CCn1c(n[nH]c1=S)CCNC(=O)c2cc3ccc(cc3[nH]2)Cl C67077945
CS(=O)(=O)c1cc(ccc1NCc2ccc(s2)Cl)S(=O)(=O)N C67095353
C[C@@H]1C[C@H](c2c1cccc2)Nc3ccc(cc3S(=O)(=O)C)S(=O)(=O)N C67095746
CC(=O)NCCNC(=O)N1CCC(CC1)[C@@H](c2ccc(cc2)Cl)O C67582071
Cn1cc(cc1C(=O)NNC(=O)N[C@@H]2C[C@H]2c3ccccc3)Br C67611636
CC1=C(C[C@H]([C@H](C1)C(=O)Nc2c(c3c(s2)CCC3)C(=O)OC)C(=O)[O-])C C02801616
Cc1cc(nc(c1C(=O)[O-])S[C@H](C)C(=O)NC2(CCCCC2)C#N)C C13022696
c1cc(ccc1CNC(=O)Cc2cc3c(c(c2)Cl)OCCO3)C(=O)[O-] C13261609
Cc1ccc(s1)c2csc(n2)NS(=O)(=O)c3cc(cs3)C(=O)[O-] C13301219
C[C@@H](C(=O)Nc1cc2c(cc1C(=O)[O-])OCCCO2)Sc3ccccc3 C13332717
c1cc(ccc1S(=O)(=O)Oc2ccc(c(c2)O)C(=O)[O-])Br C13463211
c1ccc2c(c1)C(c3ccccc3O2)C(=O)Nc4nc(cs4)CC(=O)[O-] C13944145
c1cc(ccc1/C=N/n2c(nnc2[S-])c3c4c(n[nH]3)CCC4)C(F)(F)F C05626240
Cc1ccc(cc1)C(=O)C2=C(C(=O)N([C@@H]2c3ccc(cc3)O)Cc4ccco4)[O-] C06813077
Cc1ccc(cc1)C(=O)C2=C(C(=O)N([C@@H]2c3cccc(c3)O)Cc4ccco4)[O-] C12970182
c1cc(ccc1c2cc(c3c(nn(c3n2)CC(=O)[O-])C4CC4)C(F)(F)F)O C20349741
c1cc(ccc1S(=O)(=O)/N=c\2/[nH]c(cs2)CC(=O)[O-])Br C21042014
Cc1ccccc1Cn2ccc(n2)NC(=O)[C@@H]3[C@H]4C[C@@H]([C@@H]3C(=O)[O-])C=C4 C35999563
Cc1c2c(n(n1)c3ccc(cc3)F)N=C(C[C@H]2c4ccc(cc4)C(=O)[O-])O C36558977
Cc1c(c(n(n1)Cc2ccc(cc2)Cl)C)NC(=O)[C@@H]3CC=CC[C@@H]3C(=O)[O-] C02763500
Cc1c(c(n(n1)Cc2ccc(cc2)Cl)C)NC(=O)[C@H]3CC=CC[C@H]3C(=O)[O-] C02763497
c1ccc2c(c1)cc(c(=O)o2)c3cn(c(=S)[nH]3)c4ccc(cc4)C(=O)[O-] C02957864
c1ccc2c(c1)[nH]c(n2)/C=C\3/C(=O)N(C(=S)S3)c4cccc(c4)C(=O)[O-] C02340654
c1cc(c(c(c1)Cl)/C=N/N2[C@H](NN=C2[S-])[C@H]3C4=C(CCC4)N=N3)F C38980006
c1ccc(c(c1)/C=N/N2[C@@H](NN=C2[S-])[C@H]3C4=C(CCC4)N=N3)C(F)(F)F C38980922
C[C@@H]1C=C2C(=N[C@@H](N(C2=O)c3ccccc3)SCc4cc([nH]n4)[O-])S1 C39164354
CC[C@@H]1C=C2C(=N[C@@H](N(C2=O)c3ccccc3)SCc4cc([nH]n4)[O-])S1 C39164366
CN1[C@@H](NN=C1SCc2nnc(n2c3ccccc3)[S-])c4ccccc4 C39290030
c1ccc(c(c1)C(=O)NC(=S)/N=C/2\C=CC3=NC(=NC3=C2)[O-])Br C39978191
c1cc(ccc1S(=O)(=O)Nc2ccc3c(c2)oc(n3)[O-])Br C41261554
Cc1ccc(cc1)CC(=O)Nc2nc(c(s2)c3nnc(n3C)[S-])C C42655771
Cc1c2c(=O)[nH]c(nc2sc1C(=O)[O-])COc3c(c(cc(c3F)F)F)F C13319715
c1csc(c1Br)S(=O)(=O)/N=c\2/[nH]c(cs2)CC(=O)[O-] C49060808
c1c(s/c(=N/C(=O)N2CCC(CC2)CCC(=O)[O-])/[nH]1)Br C50930043
COc1ccccc1C\2=NC(=S)N[C@H](/C2=C(\C(=O)OC)/[O-])c3ccccc3 C52538588
Cc1ccc(cc1)/C=C\S(=O)(=O)[N-]c2cccc(c2)N3CCNC3=O C55597528
Cc1ccc(cc1)/C=C/S(=O)(=O)[N-]c2cccc(c2)N3CCNC3=O C55597529
c1cc(cc(c1)N2CCNC2=O)[N-]S(=O)(=O)c3ccc(cc3)C(F)(F)F C55597738
c1cc(cc(c1)N2CCNC2=O)[N-]S(=O)(=O)c3cc(cc(c3)Cl)Cl C55597797
c1ccc(cc1)C2(CCC2)NC(=O)CCn3c(=O)c4ccccc4c(n3)[O-] C32578051
C/C(=N/N=C\1/NC(=O)[C@@H](S1)CC(=O)[O-])/c2ccc(cc2)c3ccccc3 C16136566
CCSC1=NN2[C@H](C3=C(C[C@@H](CC3=O)C)N=C2[N-]1)c4ccc(cc4)O C19959579
Cc1ccc(s1)c2nc([nH]n2)/N=C(/CCc3nc4ccccc4s3)\[O-] C60571615
c1c(cc(c(c1Cl)n2c(=O)[nH]nc2SCC(=O)[O-])Cl)Cl C61591809
CC1=C/C(=N\[N-]C2=NC(=O)[C@H](S2)CC(=O)Nc3ccccc3)/CC(C1)(C)C C13140515
Cc1ccc(cc1)[C@H]2CC(=C(C(=O)C2)/C=N/Nc3nc(cc(n3)C)C)[O-] C09108800
c1ccc(cc1)n2c3c(cn2)c(nc(n3)S[C@H]4Cc5ccccc5[C@H]4O)[O-] C07990175
Cc1ccc(c(c1)C)S(=O)(=O)/N=C(/c2ccc([nH]c2=O)c3cccs3)\[O-] C64099645
C[C@@H](c1cc2ccccc2o1)NC(=O)c3ccc4c(c3)nc(=S)n(c4[O-])C C18203962
c1ccc(cc1)c2cnc(s2)[N-]S(=O)(=O)c3c[nH]c4c3cccn4 C66253580
c1ccc(c(c1)/C=C/S(=O)(=O)[N-]c2ccc(cc2)N3CCNC3=O)Cl C66578714
Cc1c(sc2c1c(=O)[nH]c(n2)COc3ccc(cc3)/C=C/C(=O)[O-])C C55493040
C[C@@H](C/C(=N/S(=O)(=O)c1ccc2c(c1)CCC(=O)N2)/[O-])C(C)(C)C C66723117
C/C(=C/1\[C@H](NC(=S)N=C1C(=O)OC)c2cnc(s2)C(C)(C)C)/[O-] C67028988
c1cc(c(cc1[N-]S(=O)(=O)c2ccc3c(c2)oc(=O)[nH]3)C(F)(F)F)F C19936516
Cc1ccc(o1)/C=C/2\C(=O)N(C(=S)S2)c3ccc(c(c3)C(=O)[O-])O C04356957
c1cc(ccc1C(=O)[O-])NC(=O)[C@H]2CC(=O)N(C2)c3ccc(cc3)Cl C04820863
CCC[C@@H](C(=O)[O-])N1C(=O)/C(=C/c2ccc(c(c2)OC)O)/SC1=S C05478126
CCC[C@H](CC(=O)[O-])c1c2c(c(c3c1O[C@@H]([C@@H](C3=O)C)C)O)C=CC(O2)(C)C C05567798
CCOC(=O)c1cc(sc1NC(=O)[C@@H]2[C@@H]3CC[C@@H](C3)[C@@H]2C(=O)[O-])C C05953217
CCc1c(sc(c1C(=O)OC)NC(=O)[C@@H]2CC=CC[C@@H]2C(=O)[O-])C C02748176
CCOc1cc(ccc1O)/C=C/2\C(=O)N(C(=S)S2)[C@@H](C(C)C)C(=O)[O-] C01825358
Cc1ccc(c(c1)C)/N=N/c2c3ccc(cc3ccc2O)S(=O)(=O)[O-] C04804154
C/C(=N/N=C\1/NC(=O)[C@H](S1)CC(=O)[O-])/c2ccc(cc2)Br C12368511
c1ccc2c(c1)C(=O)N([C@H](N2)c3ccc(cc3)C(=O)[O-])C[C@@H]4CCCO4 C12556208
Cc1ccc(cc1)[C@H](CC(=O)[O-])NC(=O)/C=C/c2cc3c(c(c2)Cl)OCCO3 C13181742
C[C@]1(CC1(Cl)Cl)C(=O)Nc2cc3c(cc2C(=O)[O-])OCCCO3 C13225919
CN(C)c1ccc(cc1)[C@@H]2CC(=C(C(=O)C2)/C=N/CCc3cnc[nH]3)[O-] C04741481
c1cc(cc(c1)F)[N-]S(=O)(=O)c2ccc(s2)c3ccc(=O)[nH]n3 C20574717
c1ccc\2c(c1)-c3c(nc4ccccc4n3)/C2=N\Nc5ccc(cc5)S(=O)(=O)[O-] C20806215
[H]/N=C\1/[C@@]2(CC(=C([C@@H]([C@@]2(C(=N1)[O-])C#N)/C=C/c3ccccc3)C(=O)C)C)C#N C06272801
c1c(c(sc1C(=O)[O-])Br)S(=O)(=O)N2CCCC[C@H]2CO C36133343
C[C@@H](COC)NS(=O)(=O)c1cc(sc1Br)C(=O)[O-] C37465946
c1cc(c(cc1Br)C(=O)[O-])O[C@H]2CS(=O)(=O)C[C@@H]2O C37693097
c1c(c(sc1C(=O)[O-])Br)S(=O)(=O)NC[C@@H]2CCOC2 C37737900
c1c(c(sc1C(=O)[O-])Br)S(=O)(=O)NC[C@H]2CCCOC2 C38044415
CS[C@@H]1CC(=O)c2c(c3c(cc(cn3)F)c(=O)n2c4ccccc4[O-])N1 C39449879
COc1cc2c(cc1Cc3ccccc3)[C@H]4CO[P@](=O)(NN4CC2)[O-] C39465240
CCOc1cc2c(cc1Cc3ccccc3)[C@H]4CO[P@](=O)(NN4CC2)[O-] C39465454
c1ccc(cc1)S(=O)(=O)c2c(ccc(c2[O-])[C@H](CC=O)NC=O)Br C39496786
Cc1cc(cc(c1O)C)[C@@H]2C(=C(C(=O)N2CC=C)[O-])C(=O)c3ccco3 C40023002
CCN(CC)c1ccc(cc1)[C@@H]2C(=C(C(=O)N2)[O-])C(=O)c3c(nc(s3)C)C C40125094
C[C@H](/C(=N/S(=O)(=O)c1cccs1)/[O-])NC(=O)/C=C\c2ccccc2 C48427823
c1cc(ccc1n2cc(c3c2[C@H](CC(=O)N3)c4ccncc4)C(=O)[O-])Cl C49549934
Cc1cc(c(c(=O)o1)/C(=N/NC(=O)c2ccccc2Br)/C)[O-] C04156073
CC[C@H](CC#N)NS(=O)(=O)c1cc(sc1Br)C(=O)[O-] C54176827
c1ccc(cc1)SCCNC(=O)Cn2c(=O)c3ccccc3c(n2)[O-] C08136052
Cc1cc(cc(c1[N-]S(=O)(=O)c2c([nH]c(=O)s2)C)OC)Br C37926555
CSc1nc2n(n1)[C@@H](CC(=N2)C(=O)[O-])c3c4ccccc4ccc3O C22610953
Cc1cc(c(c(c1)C)N2C(=O)/C(=C\NN3CCCCC3)/C(=NC2=O)[O-])C C17161021
Cc1c2c(n(n1)c3ccc(nn3)[O-])NC(=O)C[C@@H]2c4ccccc4C(F)(F)F C31818694
Cc1c2c(n(n1)c3ccc(nn3)[O-])NC(=O)C[C@@H]2c4ccc(cc4Cl)F C31819983
Cc1c2c(n(n1)c3ccc(nn3)[O-])NC(=O)C[C@@H]2c4cccc(c4F)Cl C36353660
c1cc(c(cc1C(=O)[O-])Br)O[C@H]2CS(=O)(=O)C[C@H]2O C62703036
CN1C[C@H](CC1=O)C(=O)Nc2c(cc(cc2Br)Br)C(=O)[O-] C62825111
c1cc(c(c(c1)Br)NC(=O)CN2CSCC2=O)C(=O)[O-] C62826450
Cc1cccn2c1nc(c(c2=O)/C=C/3\C(=NC(=S)S3)[O-])NCC=C C17123740
C[C@H]1CN(C[C@H](O1)c2ccccc2)C(=O)c3ccc4c(c3)nc(=S)[nH]c4[O-] C63109884
c1cc(ccc1[C@H]2CC(=Nc3c2ncn3c4ccc(cc4)F)O)C(=O)[O-] C36354599
Cc1ccccc1S(=O)(=O)/N=C(/c2ccc([nH]c2=O)c3cccs3)\[O-] C64099470
Cc1c(sc(n1)[N-]S(=O)(=O)c2ccc(s2)[C@H](C)NC(=O)C)SC C66254559
c1ccc(cc1)[C@@H]2C[C@@H]2/C(=N/S(=O)(=O)c3ccc4c(c3)CCC(=O)N4)/[O-] C66504461
c1ccc(c(c1)/C=C/S(=O)(=O)[N-]c2ccc3c(c2)NC(=O)CO3)Cl C66578101
Cc1c(sc(n1)NC(=O)[C@@H](C)CSC)c2nnc(n2C3CC3)[S-] C66826861
CCS[C@@H](C(C)C)/C(=N/S(=O)(=O)c1ccc2c(c1)CCC(=O)N2)/[O-] C67600631
c1ccc(cc1)CNC(=O)NC(=O)COC(=O)CNC(=O)c2c(c3ccccc3s2)Cl C08629588
C[C@H](C(=O)c1c(n(c(=O)n(c1=O)C)C)N)Sc2[nH]c(=O)c3c4c(sc3n2)CCCC4 C08640372
CC/C(=N\NC(=O)CNC(=O)CNS(=O)(=O)c1ccc(cc1)I)/C C08386627
COCCOC(=O)C1=C(Oc2c(=O)cc(oc2[C@@H]1c3ccc(cc3)Br)CO)N C08748232
Cc1ccc2c(c1C)NC(=O)[C@@]23[C@H]4[C@@H]([C@H]([NH2+]3)CCC(=O)[O-])C(=O)N(C4=O)C5CCCCCC5 C02726700
CC(C)C[C@@H](C(=O)NCCOC)NC(=O)[C@@H]1Cc2c3ccccc3[nH]c2[C@@H]4N1C(=O)c5c4cccc5 C08791483
c1ccc(cc1)[C@@H](CNC(=O)C(=O)NNC(=O)c2cccs2)S(=O)(=O)c3cccs3 C08967872
c1ccc2c(c1)C[C@@H](N(C2)S(=O)(=O)c3cccs3)C(=O)Nc4ccc5c(c4)[nH]c(=O)[nH]5 C09439927
c1cc(sc1)c2nnc(n2C[C@@H]3CCCO3)SCC(=O)Nc4c(c5c(s4)CCC5)C(=O)N C03421465
C[C@H]1CCc2c(sc3c2c(=O)n(c(n3)S[C@@H](C)C(=O)NC(=O)N)Cc4ccco4)C1 C09533347
CCOC(=O)N1CCc2c(sc(c2C(=O)N)NC(=O)CSc3ccc(cc3)OC)C1 C10022862
CCc1ccccc1N2C[C@@H](CC2=O)C(=O)OCC(=O)Nc3c(c4c(s3)CCCC4)C(=O)N C11532582
CC(C)CNC(=O)NC(=O)COC(=O)C[C@@H]1C(=O)Nc2cc(ccc2S1)C(F)(F)F C12426422
CC[C@@H](c1ccc(cc1)C)NC(=O)C2CCN(CC2)S(=O)(=O)c3cc(n(c3)C)C(=O)N C12784987
CCCN1C(=O)/C(=C\NNc2ccc(cc2)S(=O)(=O)c3ccc(cc3)C)/C(=O)NC1=S C13145850
Cc1cc(c(n1c2ccc(cc2)Br)C)/C=C(\C#N)/C(=O)O[C@@H](C)C(=O)NC(=O)N C09093991
C[C@H]1C(=O)[C@@]23[C@@H](C[C@H]4C(CC[C@H]([C@]4([C@H]2[C@@H](C[C@@]1([C@@H]3O)O)OC(=O)C)C)OC(=O)C)(C)C)O C13407141
C[C@]1(C(=O)N(C(=O)N1)CC(=O)N2C[C@H](Oc3c2cccc3)C(=O)N)c4ccc5ccccc5c4 C14253253
COCCn1c(c(c(=O)[nH]c1=O)N(Cc2ccccc2)C(=O)Cc3ccc4ccccc4c3)N C14506652
c1cc(ccc1CC(=O)NNC(=O)c2ccc(c(c2)S(=O)(=O)NC[C@H]3CCCO3)Cl)Cl C15529634
COCCN(c1c(n(c(=O)[nH]c1=O)Cc2ccccc2)N)C(=O)c3cc4ccccc4s3 C18119695
COC(=O)CC1=C([C@@]2(c3cc(ccc3-c4c2nc(o4)N)Br)C(=O)N1)C(=O)OC C20220472
c1ccc2c(c1)C[C@H](C(=O)N2)CCC(=O)Nc3cccc(c3)S(=O)(=O)NCc4ccco4 C23680990
CC(C)NC(=O)NCc1ccc(cc1)C(=O)NCCN2C(=O)/C(=C/c3ccccc3)/SC2=O C28582034
C[C@@H]1[C@H]([C@@]2([C@@H](C2(C)C)[C@@H]3[C@@]1([C@@H]4C=C(C(=O)[C@@]4(CC(=C3)COC(=O)C)O)C)O)OC(=O)C)O C34171397
c1ccc(cc1)C[C@@H](C(=O)Nc2cccc(c2)S(=O)(=O)/N=C\3/CCCN3)NC(=O)c4cccs4 C35349189
CC(C)C[C@@]1([C@@H]2[C@@H]([C@H]([NH2+]1)c3cccc(c3O)OC)C(=O)N(C2=O)Cc4ccccc4)C(=O)[O-] C13147362
Cc1ccc(c(c1)C2=NN=C(C2)C(=O)N[C@@H]3C(=C4CCCC[C@@H]4S3)C(=O)NCCCOC)O C38573433
Cc1ccc(c(c1)C2=NN=C(C2)C(=O)N[C@H]3C(=C4CCCC[C@H]4S3)C(=O)NCCCOC)O C38573436
CCOC(=O)/C=C\1/CS[C@H](N1)NC(=O)[C@@H]2CC(=O)N(C2)CCc3c[nH]c4c3cc(cc4)Cl C39252304
CCON(C(=O)[C@H]1CC(=C2[NH+]1Cc3ccccc3N2)c4ccccc4O)S(=O)(=O)C(C)C C39546026
C[C@@H](C(=O)N1C[C@@H](C2(C1)CC[NH2+]CC2)C(=O)NC3CCC(CC3)C(=O)[O-])Oc4ccccc4 C39657994
C[C@H](C(=O)N1C[C@H](C2(C1)CC[NH2+]CC2)C(=O)N[C@@H](CC(=O)[O-])c3ccccc3)Oc4ccccc4 C39682408
CCc1cccc2=C(C[NH+]=c12)C(=O)CS[C@H]3Nc4cc(ccc4C(=O)N3C[C@@H](C)O)C(=O)[O-] C39697944
COC(=O)C1=C(Oc2c(=O)cc(oc2[C@@]13c4ccccc4N(C3=O)Cc5ccccc5)CO)N C40569548
C[C@H]1CCc2c(sc(c2C(=O)N[C@@H]3CCS(=O)(=O)C3)Nc4c5c([nH]cn5)ncn4)C1 C41025755
CCCCN1C(=O)[C@H]2[C@H]([NH2+][C@@]([C@@H]2C1=O)(Cc3ccccc3)C(=O)[O-])c4cccc(c4O)OC C43221159
CC[C@@H](C)[C@@]1([C@@H]2[C@@H]([C@@H]([NH2+]1)c3cccc(c3O)OC)C(=O)N(C2=O)Cc4ccccc4)C(=O)[O-] C43221612
CC[C@@H](C)[C@@H](C(=O)NCCOC)NC(=O)[C@H]1Cc2c3ccccc3[nH]c2[C@H]4N1C(=O)c5c4cccc5 C43746587
CC(C)C[C@H](C(=O)NCCc1ccc(cc1)S(=O)(=O)N)N2C(=O)[C@@H]3CC=CC[C@@H]3C2=O C17126177
Cc1cc(c2cc(ccc2n1)Br)[C@H](c3ccncc3)OC[C@@H](CNc4[nH]ncn4)O C49066755
Cc1cc(c2c(c1)[C@@]3([C@H]4[C@@H]([C@@H](N3)[C@@H](C)O)C(=O)N(C4=O)Cc5ccccc5OC)C(=O)N2)C C35363843
Cc1cc(c2c(c1)[C@@]3([C@H]4[C@@H]([C@H](N3)[C@@H](C)O)C(=O)N(C4=O)Cc5ccccc5OC)C(=O)N2)C C35363844
CCc1cccc2c1NC(=O)[C@@]23[C@H]4[C@@H]([C@@H](N3)[C@@H](C)O)C(=O)N(C4=O)Cc5ccccc5OC C15958405
CCc1cccc2c1NC(=O)[C@@]23[C@H]4[C@@H]([C@H](N3)[C@@H](C)O)C(=O)N(C4=O)Cc5ccccc5OC C15958407
COCCCN1C(=O)[C@@H]2[C@@H](N[C@@]3([C@@H]2C1=O)c4cc(ccc4NC3=O)F)Cc5ccc(cc5)O C20566549
Cc1c(c(n(n1)CCO)C)/C=N/Nc2[nH]nc(n2)SCc3cccc(c3)Br C59887623
CC[C@]1(CCC(=O)NC1=O)c2ccc(cc2)NC(=O)[C@@H](Cc3ccccc3)NC(=O)c4ccco4 C60017201
c1ccc(c(c1)CSC2=NC(=O)[C@@H]3[C@@H](CC(=O)NC3=N2)c4ccc(cc4)OCC(=O)N)F C64774137
c1ccc(c(c1)CSC2=NC(=O)[C@H]3[C@H](CC(=O)NC3=N2)c4ccc(cc4)OCC(=O)N)F C64774140
c1cc(ccc1CC(=O)Nc2ccc(cc2)S(=O)(=O)NC3CCCCC3)Br C02879496
CCOc1cc(ccc1OC)[C@H]2C3=C(C[C@H](CC3=O)c4cccs4)Nc5ccccc5N2 C06089739
CN1C(=O)N[C@@H]([C@@H]([C@@]1(C(F)(F)F)O)C(=O)c2cccs2)c3ccc(cc3)C(F)(F)F C09090732
CCOc1cc(cc(c1O)/C=N/NC(=O)Cc2ccc(cc2)Br)Br C09289394
CC[C@H](C)c1ccccc1O[C@@H](C)C(=O)NNC(=O)c2ccccc2I C09871075
c1cc(sc1)[C@H](c2ccc(cc2)F)NC(=O)Cn3c(n[nH]c3=S)c4ccc(cc4)Cl C10292384
c1ccc2c(c1)C[C@@H](C(=O)N2)CCC(=O)NCc3ccc(o3)c4ccc(cc4)Br C11332845
c1ccc(cc1)C2(CCCC2)CNC(=O)CSCc3[nH]c(=O)c4c5c(sc4n3)CCC5 C12101225
CN1C(=O)N[C@@H]([C@@H]([C@]1(C(F)(F)F)O)C(=O)c2cccs2)c3ccc(cc3)C(F)(F)F C12139940
CC/C(=N\NC(=O)COc1ccc(cc1Br)Br)/c2ccc(cc2)O C12584078
Cc1ccc(c(c1)C)NC(=S)N(Cc2cc3cc(cc(c3[nH]c2=O)C)C)C[C@@H]4CCCO4 C00885050
Cc1c(c2ccccc2[nH]1)C(=O)CS[C@@H](C)c3[nH]c(=O)c4c(csc4n3)c5cccs5 C13141640
c1ccc2cc(ccc2c1)S(=O)(=O)Nc3ccc(cc3)CC(=O)NCc4ccccc4F C09670141
c1ccc(c(c1)S(=O)(=O)Nc2ccc(cc2)CC(=O)NCc3cccs3)Br C13850327
c1ccc(cc1)COc2ccccc2[C@@H]3[C@H]4CC=C[C@@H]4c5cccc(c5N3)C(=O)NC[C@@H]6CCCO6 C14476576
c1cc(ccc1/C=C/C(=O)Nc2ccc(cc2)S(=O)(=O)NCC(F)(F)F)Br C15100093
c1cc(ccc1S(=O)(=O)NCCC(=O)NCC23CC4CC(C2)CC(C4)C3)Br C15926576
Cc1c(sc2c1c(=O)[nH]c(n2)CS[C@@H](C)C(=O)Nc3ccc(cc3)SC(F)F)C C16018738
c1ccc(cc1)Cc2ccccc2NC(=O)CSCc3[nH]c(=O)c4c5c(sc4n3)CCC5 C19213537
CC1=C([C@H](C(=C(N1)SCC(=O)c2ccc(cc2)Cl)C#N)c3c[nH]c4c3cccc4)C(=O)C C09968503
CCOC(=O)[C@@H]1[C@H](C(=C(N[C@]1(C)O)SCc2ccc(cc2)Cl)C#N)c3cccs3 C19943536
COc1cc(cc(c1O)Br)[C@@H]2CC(=O)NC(=C2C#N)SCc3ccccc3Cl C09374905
C[C@@H]1CCc2c(sc3c2c(=O)n(c(=S)[nH]3)NC(=O)CSCc4ccc(cc4Cl)F)C1 C20568546
C[C@H]1CCc2cc(ccc2N1S(=O)(=O)c3ccc(cc3)NC(=S)Nc4ccc(cc4)F)F C20572272
Cc1c(nc(s1)NC(=O)CCCNC(=O)c2cccs2)c3ccc(cc3)Br C20670848
COc1ccccc1[C@@H]2[C@@H]3CC=C[C@H]3c4cc(ccc4N2)S(=O)(=O)NCc5ccccc5 C20749299
CC(C)(C)NC(=O)C1=C([C@H]2C=CC=C([C@@H]2S1)NC(=O)C(C)(C)Oc3ccc(cc3)Cl)Cl C22434312
c1cc(sc1)CNC(=O)c2cc3n(n2)[C@H](C[C@@H](N3)c4ccc(cc4)Br)C(F)(F)F C02756350
Cc1cc(ccc1NC(=O)CCC(=O)N/N=C/C=C/c2ccccc2)I C27498045
C[C@H](C(=O)NNC(=O)CC12CC3CC(C1)CC(C3)C2)Oc4ccc(cc4Br)F C32475423
CC1([C@H]([C@H]1C(=O)Nc2c(c3c(s2)CCCC3)C(=O)NCc4cccnc4)C=C(Cl)Cl)C C33437129
CC[C@@H](C)N(CCC(=O)N[C@H]1CCCc2c1cccc2)C(=O)Nc3ccc(cc3)Br C33529363
CN1C(=O)N[C@@H]([C@H]([C@@]1(C(F)(F)F)O)C(=O)c2cccs2)c3ccc(cc3)C(F)(F)F C03201945
CN1C(=O)N[C@H]([C@H]([C@@]1(C(F)(F)F)O)C(=O)c2cccs2)c3ccccc3C(F)(F)F C33734136
CC(C)[C@H](c1ccc(cc1)Cl)NC(=O)CSCc2[nH]c(=O)c3c4c(sc3n2)CCC4 C25161914
c1ccc(c(c1)[C@H](C(=O)NC2CCCCC2)N(c3cccc(c3)Cl)C(=O)CCS)O C36485550
Cc1c(sc2c1c(=O)[nH]c(n2)CS[C@@H](C)C(=O)N[C@H](C)c3cccc4c3cccc4)C C36622024
Cc1ccc(o1)[C@@](CCNC(=O)N(C)Cc2ccc(cc2)Br)(C(F)(F)F)O C36744415
c1ccc(cc1)CNC(=O)C2CCC(CC2)CNS(=O)(=O)c3ccc(s3)Br C02469169
c1ccc(cc1)c2ccc(cc2)[C@H](CNCl)N3CCN[C@@H](C3)S(=O)(=O)c4ccccc4 C39533884
C[C@H](C(=O)Nc1ccc(cc1)S(=O)(=O)NC(C)C)Sc2ccc(cc2)Br C23539298
CC1([C@H]([C@@H]1C(=O)Nc2c(c3c(s2)CCC3)C(=O)NCc4cccnc4)C=C(Cl)Cl)C C39915318
C[C@@H]1c2c(sc(n2)NCc3ccccc3)C[C@@]4([C@H]1[C@@H]([C@H](CC4)[C@H](C)C(=O)N(C)CC#C)O)C C43548486
c1ccc2c(c1)c3c([nH]2)CN(CC3)C(=O)[C@@H]4CC=CC[C@H]4C(=O)NCCc5cccc(c5)Cl C44940270
c1cc(sc1)[C@H]2C[C@@H](n3c(c(c(n3)C(=O)NCc4ccc(cc4)F)Cl)N2)C(F)(F)F C00647019
c1ccc(cc1)C[C@H](C(=O)NC2CCCCC2)NS(=O)(=O)c3ccc(cc3)Br C54201002
c1ccc2c(c1)ccn2CCCNC(=O)CNC(=O)c3ccccc3I C57387382
Cc1cc(c(n1c2ccc(cc2F)Br)C)/C=N\NC(=O)CC[C@@H](c3ccccc3)O C58890681
Cc1ccc(cc1)[C@H](c2cccs2)NC(=O)CCc3[nH]c4c(c5c(s4)CCC5)c(=O)n3 C12740186
c1ccc(cc1)/C=C/C=C(\C(=O)NCc2ccco2)/NC(=O)c3ccc(cc3)Br C15767446
c1ccc(cc1)CCC2=[NH+]C(c3c(=O)[nH]c(=O)n(c3N2)c4ccccc4)(C(F)(F)F)C(F)(F)F C08868538
c1ccc(cc1)CCn2c3c(c(=O)[nH]c2=O)C([NH+]=C(N3)C4CCCCC4)(C(F)(F)F)C(F)(F)F C09350177
CCOc1ccccc1[C@H]2[NH2+][C@@H](CC(=N2)c3ccc(cc3)Br)c4cccc(c4O)OCC C09543088
c1ccc(cc1)COc2ccc(cc2)C[NH+]3CCC(CC3)[C@]4(C(=O)NC(=O)N4)Cc5ccccc5F C12159363
c1ccc(cc1)[C@H](CNC(=O)CCNS(=O)(=O)c2ccc(cc2)Br)[NH+]3CCCC3 C16259340
CCOc1ccccc1[C@@H]2[NH2+][C@@H](CC(=N2)c3ccc(cc3)Br)c4cccc(c4O)OCC C20765126
CC1(Cc2c(c(sc2C([NH2+]1)(C)C)NC(=O)CCCS(=O)(=O)c3ccc(cc3)Cl)C#N)C C23944239
CC(C)[C@@H](C(=O)NC[C@H](c1cccs1)[NH+]2CCCC2)NS(=O)(=O)c3ccc4ccccc4c3 C25384372
CCC[NH+](Cc1[nH]c(=O)c2c3c(sc2n1)CCCCC3)C[C@@H](COc4ccc(cc4)Cl)O C35781285
Cc1c2cc3c(cc2oc(=O)c1CCC(=O)NCCc4c[nH+]c[nH]4)occ3c5ccc(cc5)Cl C09060041
c1ccc(cc1)Cn2c(n[nH]c2=S)C3=CC4=[NH+][C@H](C[C@@H](N4N3)C(F)(F)F)c5ccc(cc5)Cl C02791382
Cc1ccc(cc1)[C@H]2NN=C(N2c3ccc(cc3)C)SCC(=O)N/N=C/C4=c5ccccc5=[NH+]C4 C38903573
c1ccc(cc1)OS(=O)(=O)c2cc(ccc2N3CC[NH2+][C@H](C3)c4ccccc4O)Br C39530558
CC(C)S(=O)(=O)c1ccc(cc1)[C@H](CNBr)N2CC[NH2+][C@@H](C2)Cc3ccccc3 C39534428
CC(C)S(=O)(=O)c1ccc(cc1)[C@@H](CNI)N2CC[NH2+][C@@H](C2)Cc3ccccc3 C39534429
C[C@@H](CNC(=O)[C@@H]1CN(CC12CC[NH2+]CC2)C(=O)c3ccc(cc3)Br)Oc4ccc(cc4)F C39595883
Cc1ccc(c(c1F)F)C(=O)N2C[C@H](C3(C2)CC[NH2+]CC3)C(=O)NC[C@@H](C)Oc4ccc(cc4)F C39596101
C[C@@H](CNC(=O)[C@H]1CN(CC12CC[NH2+]CC2)C(=O)CCCc3ccccc3)Oc4ccc(cc4)F C39596287
C[C@@H](CNC(=O)[C@@H]1CN(CC12CC[NH2+]CC2)C(=O)c3c(ccc(c3F)Cl)F)Oc4ccc(cc4)F C39596610
Cc1ccc(cc1)C(=O)N2C[C@H](C3(C2)CC[NH2+]CC3)C(=O)NCc4ccc(cc4)OC(F)(F)F C39599519
CCCC[C@H](C)C(=O)N1C[C@@H](C2(C1)CC[NH2+]CC2)C(=O)NCc3cc(ccc3F)Br C39600882
Cc1ccc(c(c1F)F)C(=O)N2C[C@@H](C3(C2)CC[NH2+]CC3)C(=O)N[C@@H]4CCC[C@H]4OCc5ccccc5 C39609054
Cc1ccc(cc1)CNC(=O)[C@@H]2CN(CC23CC[NH2+]CC3)C(=O)c4ccc(cc4)OC(F)(F)F C39634271
c1cc(ccc1CC(=O)N2C[C@@H](C3(C2)CC[NH2+]CC3)C(=O)NCc4ccc(cc4F)Br)Cl C39639509
CCOc1ccccc1CCNC(=O)[C@H]2CN(CC23CC[NH2+]CC3)C(=O)c4ccc(c(c4F)F)C C39652707
c1ccc(cc1)CCC(=O)N2C[C@H](C3(C2)CC[NH2+]CC3)C(=O)NCCc4ccc(cc4)Br C39652845
c1cc(c(c(c1)Cl)F)C(=O)N2C[C@@H](C3(C2)CC[NH2+]CC3)C(=O)NCCc4ccc(cc4)Br C39652900
C[C@H](c1ccc(cc1)Br)NC(=O)[C@@H]2CN(CC23CC[NH2+]CC3)C(=O)CCCc4ccccc4 C39657087
c1cc(sc1)CCNC(=O)[C@H]2CN(CC23CC[NH2+]CC3)C(=O)c4ccc(cc4F)C(F)(F)F C39657383
Cc1cc(ccc1Br)C(=O)N2C[C@H](C3(C2)CC[NH2+]CC3)C(=O)NCCSCc4ccccc4 C39658507
Cc1ccc(c(c1F)F)C(=O)N2C[C@@H](C3(C2)CC[NH2+]CC3)C(=O)NCCSCc4ccccc4 C39658527
C[C@H](CNC(=O)[C@@H]1CN(CC12CC[NH2+]CC2)C(=O)c3ccc(c(c3)C(F)(F)F)F)Oc4ccccc4 C39665121
Cc1ccc(cc1)O[C@@H](C)CNC(=O)[C@@H]2CN(CC23CC[NH2+]CC3)C(=O)c4c(ccc(c4F)Cl)F C39666313
CSc1ccc(cc1)CNC(=O)[C@@H]2CN(CC23CC[NH2+]CC3)C(=O)c4c(ccc(c4F)Cl)F C39667440
Cc1ccc(c(c1F)F)C(=O)N2C[C@H](C3(C2)CC[NH2+]CC3)C(=O)NCc4ccc(s4)c5ccccn5 C39677677
Cc1ccsc1C(=O)N2C[C@H](C3(C2)CC[NH2+]CC3)C(=O)NCc4ccc(s4)c5ccccn5 C39677747
c1cc(cc(c1)OC(F)F)CNC(=O)[C@H]2CN(CC23CC[NH2+]CC3)C(=O)c4c(cccc4Cl)Cl C39678429
Cc1ccc(c(c1F)C(=O)N2C[C@@H](C3(C2)CC[NH2+]CC3)C(=O)NCc4cccc(c4)OC(F)F)Cl C39678500
c1ccc(c(c1)CCNC(=O)[C@@H]2CN(CC23CC[NH2+]CC3)C(=O)CCC4CCCC4)Br C39683659
CCCC[C@@H](C)C(=O)N1C[C@@H](C2(C1)CC[NH2+]CC2)C(=O)NCCc3ccccc3Br C39683741
c1ccc(c(c1)C(=O)N2C[C@@H](C3(C2)CC[NH2+]CC3)C(=O)NCCOc4ccccc4F)C(F)(F)F C39685037
Cc1cc(ccc1Br)C(=O)N2C[C@H](C3(C2)CC[NH2+]CC3)C(=O)N[C@@H](C)Cc4ccccc4F C39686999
C[C@H](C(=O)N1C[C@H](C2(C1)CC[NH2+]CC2)C(=O)NCc3ccccc3Br)Oc4ccccc4 C39690585
COc1ccc(cc1)CCC(=O)N2C[C@@H](C3(C2)CC[NH2+]CC3)C(=O)NCc4ccccc4Br C39690755
CCc1ccc(cc1)[C@H](C)NC(=O)[C@@H]2CN(CC23CC[NH2+]CC3)C(=O)c4csc(c4OC)Cl C39696195
CC(C)(C)SCCNC(=O)[C@@H]1CN(CC12CC[NH2+]CC2)C(=O)c3cc(c(c(c3)Cl)OC)Cl C39696540
CC1([C@H]2CC[C@@]1([C@@H](C2)NC(=O)C3CC[NH2+]CC3)CS(=O)(=O)N4CCC5(CCc6c5cccc6)CC4)C C40554555
c1ccc(c(c1)CSC2=NN[C@@H](S2)SCC(=O)N/N=C/C3=c4ccccc4=[NH+]C3)Cl C38915385
Cc1cc(c(cc1C)S(=O)(=O)N2CCC3(CC2)C(=[NH+]CCN3)NCc4cc(cc(c4)F)F)C C65074879
c1ccc2c(c1)[C@@H]([C@@H](N2Cc3ccc(cc3Cl)F)C(=O)[O-])C[NH2+]CCC4=c5ccccc5=[NH+]C4 C65321886
Cc1cc2c(c(c1)Cl)NC(=O)[C@]23[C@H]4[C@@H]([C@H]([NH2+]3)Cc5ccccc5)C(=O)N(C4=O)CCc6ccccc6 C08790805
C=CCNC(=S)N1CC[NH+](CC1)[C@H]2c3cccc4c3c(ccc4)[C@@H]2NS(=O)(=O)c5ccccc5 C09090677
c1ccc(cc1)CCC2=[NH+]C(c3c(=O)[nH]c(=O)n(c3N2)Cc4ccccc4)(C(F)(F)F)C(F)(F)F C09424021
CCOc1cccc(c1O)[C@@H]2CC(=N[C@H]([NH2+]2)c3ccc(c(c3)OC)OC)c4ccc(cc4)Br C09541383
CCOc1cccc(c1O)[C@H]2CC(=N[C@H]([NH2+]2)c3ccc(cc3)C(=O)OC)c4cccc(c4)Br C09542640
Cc1ccc(c(c1)C[NH+]2CCC(CC2)CNS(=O)(=O)c3cc4c(cc3C)c5c([nH]4)CCCC5=O)C C09685733
c1ccc(cc1)CCC[C@@]2(C(=O)NC(=O)N2)C3CC[NH+](CC3)Cc4cccn4c5ccc(cn5)Cl C11998120
CCCCc1[nH]cc([nH+]1)CN2CCC(CC2)[C@@]3(C(=O)N(C(=O)N3)C4CCCC4)Cc5ccc(cc5)F C19841681
CN1CCC(CC1)[NH+]2C[C@H](C[C@H]2C(=O)OC)NC(=O)c3c(c4cc(ccc4[nH]3)Cl)c5ccccc5 C15007712
COc1cc(cc(c1OC[C@H](c2ccc3c(c2)OCCO3)O)Br)C[NH2+]Cc4ccc(cc4)F C20877175
Cc1ccc(cc1)C[NH2+]Cc2cc(c(c(c2)Br)OC[C@H](c3ccc4c(c3)OCCO4)O)OC C20877200
c1ccc(cc1)n2c(nnc2SCc3nc(c4c5c(sc4n3)CCCC5)N)C[NH+]6CCCCC6 C24875495
CCc1ccc(cc1)[C@@H](CNC(=O)c2cc(ccc2Br)S(=O)(=O)NC3CC3)[NH+](C)C C32733450
C[C@@H](c1nc2cc(ccc2c(=O)n1C)Cl)N(CCCCCC[NH3+])C(=O)C34CC5CC(C3)CC(C5)C4 C33473280
c1ccc(cc1)[C@H]2C(=c3ccccc3=[NH+]2)/C=N/N=C/4\NC(=O)[C@@H](S4)CC(=O)Nc5ccc(cc5)Cl C39355138
c1cc(ccc1CC(=O)N2C[C@@H](C3(C2)CC[NH2+]CC3)C(=O)NCc4ccc(cc4)OC(F)(F)F)Cl C39599690
CC[C@H](c1ccccc1)C(=O)N2C[C@H](C3(C2)CC[NH2+]CC3)C(=O)N[C@@H]4CCC[C@H]4OCc5ccccc5 C39609077
c1ccc(cc1)CCCC(=O)N2C[C@H](C3(C2)CC[NH2+]CC3)C(=O)N[C@@H]4CCC[C@H]4OCc5ccccc5 C39609091
c1cc(cc(c1)Cl)OCC(=O)N2C[C@@H](C3(C2)CC[NH2+]CC3)C(=O)NCc4ccc(c(c4)Cl)Cl C39609730
C[C@@H]1CCC[C@@H]([C@@H]1C)NC(=O)[C@@H]2CN(CC23CC[NH2+]CC3)C(=O)c4cccnc4Sc5ccccc5 C39637405
C[C@H]1CCC[C@H]([C@@H]1C)NC(=O)[C@@H]2CN(CC23CC[NH2+]CC3)C(=O)c4cccnc4Sc5ccccc5 C39637408
c1ccc(cc1)CSCCNC(=O)[C@H]2CN(CC23CC[NH2+]CC3)C(=O)c4ccc(o4)c5ccccc5 C39658687
C[C@H](CNC(=O)[C@H]1CN(CC12CC[NH2+]CC2)C(=O)[C@H](C(C)C)Oc3ccccc3)Oc4ccccc4 C39665406
Cc1ccc(cc1)O[C@H](C)CNC(=O)[C@H]2CN(CC23CC[NH2+]CC3)C(=O)c4ccc(o4)c5ccc(cc5)F C39666244
Cc1ccc(cc1)O[C@H](C)CNC(=O)[C@H]2CN(CC23CC[NH2+]CC3)C(=O)CCc4ccc(cc4)OC C39666260
C[C@H](CNC(=O)[C@@H]1CN(CC12CC[NH2+]CC2)C(=O)c3ccccc3C(F)(F)F)Oc4ccccc4Cl C39666390
C[C@H](CNC(=O)[C@H]1CN(CC12CC[NH2+]CC2)C(=O)c3cc(cc(c3)Cl)Cl)Oc4ccccc4Cl C39666428
Cc1ccc(c(c1F)C(=O)N2C[C@H](C3(C2)CC[NH2+]CC3)C(=O)NC[C@@H](C)Oc4ccccc4Cl)Cl C39666498
C[C@H](CNC(=O)[C@@H]1CN(CC12CC[NH2+]CC2)C(=O)CCCc3ccccc3)Oc4ccccc4Cl C39666570
C[C@@H](CNC(=O)[C@H]1CN(CC12CC[NH2+]CC2)C(=O)CCCc3ccccc3)Oc4ccccc4Cl C39666571
C[C@@H](CNC(=O)[C@@H]1CN(CC12CC[NH2+]CC2)C(=O)c3c(ccc(c3F)Cl)F)Oc4ccccc4Cl C39666669
Cc1ccc(c(c1)C)CCNC(=O)[C@H]2CN(CC23CC[NH2+]CC3)C(=O)c4ccc(c(c4)C(F)(F)F)OC C39667111
C[C@H](CCc1ccc(cc1)OC)NC(=O)[C@@H]2CN(CC23CC[NH2+]CC3)C(=O)c4cc(cc(c4)Cl)Cl C39675247
Cc1ccc(c(c1F)C(=O)N2C[C@H](C3(C2)CC[NH2+]CC3)C(=O)N[C@H](C)CCc4ccc(cc4)OC)Cl C39675333
C[C@@H](CCc1ccc(cc1)OC)NC(=O)[C@@H]2CN(CC23CC[NH2+]CC3)C(=O)c4c(ccc(c4F)Cl)F C39675522
C[C@H](CCc1ccc(cc1)OC)NC(=O)[C@H]2CN(CC23CC[NH2+]CC3)C(=O)c4c(ccc(c4F)Cl)F C39675525
CC[C@H](c1ccccc1)C(=O)N2C[C@@H](C3(C2)CC[NH2+]CC3)C(=O)NCc4ccc(s4)c5ccccn5 C39677691
C[C@@H](Cc1ccccc1F)NC(=O)[C@H]2CN(CC23CC[NH2+]CC3)C(=O)[C@@H](C(C)C)Oc4ccccc4 C39687171
C[C@@H](Cc1ccc(cc1)F)NC(=O)[C@@H]2CN(CC23CC[NH2+]CC3)C(=O)c4cccnc4Sc5ccccc5 C39688670
C[C@@H](Cc1ccc(cc1)F)NC(=O)[C@@H]2CN(CC23CC[NH2+]CC3)C(=O)[C@@H](C(C)C)Oc4ccccc4 C39688753
Cc1cc(cc(c1)CNC(=O)[C@H]2CN(CC23CC[NH2+]CC3)C(=O)c4cc(c(c(c4)Cl)OC)Cl)C C39694883
CC1([C@@H]2CC[C@]1([C@@H](C2)NC(=O)[C@@H]3CCCC[NH2+]3)CS(=O)(=O)N4CCC5(CCc6c5cccc6)CC4)C C40641564
c1ccc(cc1)C(c2ccccc2)N3CCN(CC3)Cc4[nH+]c(nc(n4)N5CCCc6c5cccc6)N C19891133
Cc1ccc(cc1)C(=O)Oc2ccc(cc2OC)[C@@H]3Nc4c(c5c(s4)C[NH+](CC5)C(C)C)C(=N3)O C15947087
c1ccc2=[NH+]CC(=c2c1)C[C@@H](C(=O)OCC(=O)NC34CC5CC(C3)CC(C5)C4)NC(=O)c6cccs6 C63259006
c1ccc2=[NH+]CC(=c2c1)C[C@@H](C(=O)N/N=C/c3ccc(cc3)Br)NC(=O)c4cccs4 C63266685
C[C@]12CC[C@H]3[C@@H]([C@@H]1CC[C@@H]2O)CCC4=C/C(=N\OCC(=O)NCC[C@@H]5C=c6ccccc6=[NH+]5)/CC[C@]34C C63269903
CC(C)CCNC(=O)[C@H](CC(C)C)NC(=O)[C@@H]1CC2=c3ccccc3=[NH+][C@H]2[C@H]4N1C(=O)c5c4cccc5 C63383719
c1ccc2=[NH+]CC(=c2c1)CCNC(=O)C3CCN(CC3)[C@H]4Nc5ccccc5N4Cc6ccc(cc6)F C63505956
c1ccc(c(c1)/C=C/2\C(=O)Nc3cc(ccc3O2)C(=O)NCCC4=c5cc(ccc5=[NH+]C4)Cl)Cl C63613230
CCOCCCNC(=O)c1c2c(nc3ccccc3n2)n(c1N)c4ccc(c(c4)C)C C05111256
C[C@@H](CCc1ccccc1)NC(=O)c2c3c(nc4ccccc4n3)n(c2N)Cc5ccco5 C08836690
CC1=C([C@@H](NC(=O)N1)c2cc(c(c(c2)Br)O)OC)C(=O)O[C@@H](C)C(C)(C)C C00844385
Cc1cc(c(c(c1)C)NC(=O)CSc2nnc(s2)NC(=O)NC3CCCCC3)C C09324068
CC(C)[C@@H](C(=O)NC(=O)N)Sc1nnc(n1Cc2ccccc2)c3ccc(cc3)Cl C03386456
c1ccc(cc1)[C@@H]2OCc3cc(cc(c3O2)COC(=O)c4ccc(cc4)NC(=O)N)F C09493277
c1ccc(cc1)[C@@H](C(=O)Nc2ccc3c(c2)OCO3)NC(=O)Cc4cc5ccccc5[nH]4 C03614624
c1ccc(cc1)Cn2c(=O)[nH]nc2SCc3nc(c4c5c(sc4n3)CCCCC5)N C12932952
CC(C)(C)[C@H]1CCc2c(cc(s2)c3nnc(n3CC=C)SCC(=O)NC(=O)N)C1 C09944569
c1ccc2c(c1)nc3c(c(n(c3n2)Cc4ccc(cc4)Cl)N)C(=O)NCc5ccco5 C02298225
CCCCn1c(c(c(=O)[nH]c1=O)N(Cc2ccccc2)C(=O)c3ccc4ccccc4c3)N C14625325
CCCCN(c1c(n(c(=O)[nH]c1=O)CC(C)C)N)C(=O)C23CC4CC(C2)CC(C4)C3 C14720571
c1ccc(cc1)[C@@H](c2cc(ccc2N)Cl)NS(=O)(=O)c3ccc(cc3)[N+](=O)[O-] C16477592
C[C@@H](C(=O)Nc1ccccc1Sc2ccccc2)Sc3nnc(n3N)c4ccco4 C16790963
c1cc(sc1)c2nc([nH]n2)SCC(=O)NC(=O)NC34CC5CC(C3)CC(C5)C4 C06226312
CCCSc1[nH]c(=O)c2c(n1)NC3=C([C@H]2c4ccc(c(c4)OC)O)C(=O)CC(C3)(C)C C33810520
CC1=C[C@@H]([C@@H]2[C@](C[C@H]([C@]2(C(C)C)O)OC(=O)C)([C@@H](C1)O)C)OC(=O)c3ccc(cc3)O C35271441
Cc1cccc(c1)n2c(c3c(nc(nc3n2)NC[C@H]4CCCO4)c5cc(ccc5F)F)N C35578546
c1ccc(cc1)c2c3c(n(nc3nc(n2)NCCc4ccccn4)c5ccc(cc5)Cl)N C35929502
CC(C)(C)NC(=O)[C@H](c1ccco1)N(c2ccccc2Cl)C(=O)c3cccc(c3O)O C36545432
CC(C)(C)NC(=O)[C@@H](c1ccc(cc1)OC)N(C(=O)c2c(cccc2O)O)C(C)(C)C C36586805
C[C@@H](C(=O)NC(=O)NC1CCCCC1)Sc2nnc(s2)NC3CCCCC3 C28849716
Cc1cccc(c1)c2c3c(n(nc3nc(n2)NC[C@H]4CCCO4)c5cccc(c5)F)N C37360626
C[C@@H]1[C@@H](NN([C@@H]1C)c2ccc(cc2)C(=O)N[C@@H](Cc3c[nH]c4c3cccc4)C(=O)OC)C C38734305
Cc1cccc(c1)N2[C@H](NN=C2SC/C=C/c3ccccc3)Cc4cc(=O)[nH]c(=O)[nH]4 C39361672
Cc1ccc(c(c1)N2[C@@H](NN=C2SCc3ccccc3)Cc4cc(=O)[nH]c(=O)[nH]4)C C39361909
Cc1ccc(c(c1)N2[C@@H](NN=C2SCc3ccccc3F)Cc4cc(=O)[nH]c(=O)[nH]4)C C39361935
Cc1ccccc1CSC2=NN[C@@H](N2c3ccc(cc3)Cl)Cc4cc(=O)[nH]c(=O)[nH]4 C39363152
c1ccc-2c(c1)Cc3c2ccc(c3)NC(=O)NCCCN4C(=O)C5(CCCC5)NC4=O C40103597
CCOc1cc(ccc1O)[C@H]2c3c(n[nH]c3C(=O)N2CC=C)c4cc(cc(c4O)C)C C39912091
Cc1cc(c(c(c1)c2c3c([nH]n2)C(=O)N([C@@H]3c4cccc(c4)O)CCCOC(C)C)O)C C02329588
Cc1ccc(cc1)SCc2c3c(n[nH]2)OC(=C([C@H]3c4ccc(cc4)C(=O)OC)C#N)N C09086177
CCOc1ccc(cc1OC)c2c3c([nH]n2)OC(=C([C@@H]3c4ccc5ccccc5c4)C#N)N C09292656
CC(C)(C)c1cc(n[nH]1)CNC(=O)C[C@@H]2C(=O)NCCN2Cc3ccc(cc3Cl)F C55183267
CC(C)Oc1cc(c(cc1OC)[C@H]2c3c(n[nH]c3OC(=C2C#N)N)c4ccccc4)Cl C06015163
c1cc(sc1)/C=N/Nc2[nH]nc(n2)SCC(=O)Nc3cc(cc(c3)Cl)Cl C59016458
c1cc(ccc1NC(=O)CSc2nc([nH]n2)NN=C3CCCCCC3)Br C59311124
CC1=C([C@H](NC(=O)N1)c2ccc(cc2)N(C)C)C(=O)N/N=C/c3ccccc3Cl C59385628
CC1=C([C@H](NC(=S)N1)c2ccc(cc2)N(C)C)C(=O)N/N=C/c3ccc(cc3)OC C59386263
c1ccc(cc1)CN2CCN[C@@H](C2=O)CC(=O)N/N=C/c3cc(cc(c3O)Cl)Cl C20421318
c1ccc(cc1)CN2CCN[C@H](C2=O)CC(=O)N/N=C/c3cc(cc(c3O)Cl)Cl C20421317
CC(C)(C)[C@H]1CCc2c(cc(s2)c3nnc(n3C)SCCCC(=O)NC(=O)N)C1 C60374705
CCCN1[C@H](c2c(n[nH]c2C1=O)c3cc(c(cc3O)C)Cl)c4ccc(c(c4)OC)O C13121757
Cc1c(sc(n1)NC(=O)COc2ccccc2Cl)[C@@H]3N[C@@H](NO3)c4ccc(cc4)F C53620056
Cc1c(sc(n1)NC(=O)COc2ccccc2Cl)[C@H]3N[C@@H](NO3)c4ccc(cc4)F C53620060
CCCOc1ccccc1C(=O)Nc2nc(c(s2)[C@@H]3N[C@@H](NO3)c4cccs4)C C53620172
CC[NH+](CC)c1ccc(cc1)[C@H]2[C@@H]3C(=NN=C3OC(=C2C#N)N)c4cccc(c4)OC C05178778
CC[NH+](CC)c1ccc(cc1)[C@@H]2[C@H]3C(=NN=C3OC(=C2C#N)N)c4cccc(c4)OC C05178770
c1ccc(cc1)COc2ccc(cc2)C3=NN=C4[C@H]3[C@@H](C(=C(O4)N)C#N)c5cccc(c5)O C09308775
c1ccc(cc1)COc2ccc(cc2)C3=NN=C4[C@@H]3[C@H](C(=C(O4)N)C#N)c5ccc(cc5)O C09291743
C[C@@]12CC[C@H]([C@@]([C@H]1Cc3c(nc(s3)NC(=O)OCC=C)[C@H]2CC(=O)N(C)CC#C)(C)CO)O C04237009
CC1CCC2(CC1)C(=O)N(C(=O)N2)NC(=O)CSc3nnc(s3)NCc4ccc(cc4)OC C08726568
CCCN(c1c(n(c(=O)[nH]c1=O)Cc2ccccc2)N)C(=O)CSc3nnc4n3CCCCC4 C08861857
Cc1ccc(c(c1)S(=O)(=O)[C@@H](CNC(=O)C(=O)NNC(=O)c2ccco2)c3cccs3)C C09106798
CCCn1c(c(c(=O)[nH]c1=O)C(=O)CSc2nc3ccccc3c(=O)n2Cc4ccco4)N C09120079
CCCn1c(c(c(=O)[nH]c1=O)C(=O)COC(=O)c2cc(nc3c2cccc3)c4ccc(o4)C)N C09394042
CCCn1c(=O)[nH]nc1SCC(=O)NN2C(=O)C(NC2=O)(c3ccccc3)c4ccccc4 C09742907
C[C@H]1CCc2c(sc(c2C(=O)N)NC(=O)[C@H]3CC(=O)N(C3)CCc4ccc(c(c4)OC)OC)C1 C09751045
Cc1ccc(cc1)n2c3ccccc3nc2SCC(=O)c4c(n(c(=O)[nH]c4=O)CCOC)N C09803585
Cc1cc(c(c(c1)C)NC(=O)CNC(=O)COC(=O)CN2C(=O)[C@@]3(CCCC[C@@H]3C)NC2=O)C C10145322
C1CCC2(C1)C(=O)N(C(=O)N2)CCCNC(=O)CSCc3[nH]c(=O)c4c5c(sc4n3)CCC5 C10425374
C=CCn1c(=O)c2ccccc2n3c1nnc3SCC(=O)NCc4ccc(s4)S(=O)(=O)N C11207357
C[C@@H](C(=O)NCC(=O)Nc1ccc(c(c1F)F)F)OC(=O)C[C@H]2C(=O)Nc3ccccc3S2 C12425820
C[C@H](C(=O)NCC(=O)Nc1ccc(c(c1F)F)F)OC(=O)C[C@@H]2C(=O)Nc3ccccc3S2 C12425821
C[C@H]1CCCC[C@@]12C(=O)N(C(=O)N2)CC(=O)NCc3ccc(cc3)CS(=O)(=O)NC(C)C C12849896
c1ccc(cc1)Cn2c(c(c(=O)[nH]c2=O)N(C[C@H]3CCCO3)C(=O)CCc4nc5ccccc5o4)N C13030394
c1cc(ncc1S(=O)(=O)N2CCCCCC2)SCC(=O)c3c(n(c(=O)[nH]c3=O)C4CC4)N C09111684
Cn1c2c(c(=O)[nH]c1=O)n(c(n2)N/N=C/c3ccccc3)C[C@@H](COc4ccc(cc4)Cl)O C05351422
CCN(CC)S(=O)(=O)c1ccc(c(c1)NC(=O)Cn2c(n[nH]c2=S)c3cccs3)O C14239535
CCCn1c(c(c(=O)[nH]c1=O)N(CCOC)C(=O)c2ccc(cc2)n3c(c(c(n3)C)Cl)C)N C14244510
Cc1ccc2c(c1)occ2CC(=O)N(Cc3ccccc3)c4c(n(c(=O)[nH]c4=O)CCOC)N C14506449
c1ccc(cc1)Cn2c(nnc2SCC(=O)c3c(n(c(=O)[nH]c3=O)C4CC4)N)c5cccs5 C16254787
CCCCn1c(c(c(=O)[nH]c1=O)N(Cc2ccccc2)C(=O)CN3C(=O)c4ccccc4C3=O)N C18189940
COC(=O)[C@@H](Cc1c[nH]c2c1cccc2)NC(=O)[C@H]3CNCCN3S(=O)(=O)c4ccccc4 C12605054
CC(C)Cn1c(c(c(=O)[nH]c1=O)N(CC(C)C)C(=O)c2ccc(cc2)CN3C(=O)CCC3=O)N C23299222
CCCCn1c(c(c(=O)[nH]c1=O)N(Cc2ccccc2)C(=O)C3=NN(C(=O)CC3)c4ccccc4)N C24022540
Cc1ccc(cc1)CS(=O)(=O)Nc2ccc(n(c2=O)CC(=O)NC[C@H]3CCc4c(c[nH]n4)C3)C C26966930
C[C@@H](C(=O)/C(=C/1\Nc2ccccc2S1)/C#N)Sc3nnc(n3CCC(=O)N)c4ccco4 C29664848
CCCCN1C(=O)[C@H]2[C@@H]([NH2+][C@@]([C@@H]2C1=O)(Cc3ccc(cc3)O)C(=O)[O-])c4ccc(c5c4cccc5)OC C33617358
C[C@@H](C(=O)OCc1nc(nc(n1)N(C)C)N)SCc2[nH]c(=O)c3c4c(sc3n2)CCCC4 C23076094
Cc1ccc(cc1)S(=O)(=O)CNC(=O)[C@H](c2cccc(c2)O)N(C3CCCCC3)C(=O)[C@@H]4CCC(=O)N4 C36490620
Cc1ccc(cc1)S(=O)(=O)CNC(=O)[C@@H](c2ccccc2O)N(C(=O)[C@@H]3CCC(=O)N3)C(C)(C)C C36591412
Cc1cc(c(c(c1)C)S(=O)(=O)N2CCO[C@@H]2CNC(=O)C(=O)NCCc3c[nH]c4c3cccc4)C C08855212
c1cc(ccc1n2c(nnc2SCC(=O)NC[C@H]3CCCO3)Cc4cc(=O)[nH]c(=O)[nH]4)Cl C03958552
Cc1ccccc1C(=O)N2CCC(CC2)C(=O)N(CCOC)c3c(n(c(=O)[nH]c3=O)CC(C)C)N C32994522
CCCCN(c1c(n(c(=O)[nH]c1=O)CCC)N)C(=O)C2CCN(CC2)C(=O)c3ccccc3C C09956529
Cn1c(=O)c2c(ccs2)n3c1nnc3CCCC(=O)NCCc4ccc(cc4)S(=O)(=O)N C09939219
CN1C(=O)[C@@H](N(C1=S)Cc2ccc(cc2)S(=O)(=O)N)CC(=O)Nc3ccc(cc3)C(=O)OC C02406061
CC[C@@H](C)[C@@H](C(=O)/N=c/1\[nH]c(cs1)C)NC(=O)CN2CNc3cc(c(cc3C2=O)OC)OC C38575941
CC[C@H](C)[C@@H](C(=O)/N=c/1\[nH]c(cs1)C)NC(=O)CN2CNc3cc(c(cc3C2=O)OC)OC C38575943
Cc1csc(n1)NC(=O)CS[C@@H]2C(=C(NS2)SCC(=O)Nc3nc(cs3)C)C#N C39030059
c1ccc(cc1)[C@@H](CC(=O)[O-])NC(=O)[C@H]2CN(CC23CC[NH2+]CC3)C(=O)COc4cccc(c4)Cl C39682463
COc1c(cc(cc1Cl)C(=O)N2C[C@H](C3(C2)CC[NH2+]CC3)C(=O)NCCCCC(=O)[O-])Cl C39682856
C[C@@H](C(=O)NNC(=O)[C@H](C(C)C)NC1=NS(=O)(=O)c2c1cccc2)Oc3ccc4ccccc4c3 C16205643
CCCCn1c(c(c(=O)[nH]c1=O)N(Cc2ccccc2)C(=O)CN3CCn4cccc4[C@@H]3C)N C14140260
CC(C)Cn1c(c(c(=O)[nH]c1=O)N(CC(C)C)C(=O)CN2CCN(CC2)C(=O)c3cccs3)N C24668987
CCN\1C(=O)C[C@H](S/C1=N\c2ccc(cc2)OC)C(=O)NCCc3ccc(cc3)S(=O)(=O)N C12412072
CCN1[C@H](NN=C1S[C@H](C)C2=NC(=O)C3=C(CSC3=N2)c4cccs4)CCC(=O)N C39932324
CCN1[C@H](NN=C1SCC2=NC(=O)C3=C(CSC3=N2)c4ccc(s4)C)CCC(=O)N C39937567
c1ccc(cc1)C(=O)N/C(=C\c2ccc3c(c2)OCO3)/C(=O)N[C@@H](CC4=c5ccccc5=[NH+]C4)C(=O)[O-] C63416455
C[C@H]1CC(NC(=S)N1CCCC(=O)NCc2ccc(cc2)Cl)(C)C C03654934
c1cc(ccc1CNC(=O)CCNC(=O)C23CC4CC(C2)CC(C4)C3)F C07398758
C[C@H](c1ccc(c(c1)F)F)NC(=O)CC[C@@H]2Cc3ccccc3NC2=O C14900075
CCCNS(=O)(=O)c1ccc2c(c1)[C@H]3C=CC[C@@H]3[C@H](N2)c4cccs4 C20752838
c1ccc(cc1)C#CCNC(=O)[C@H](c2ccccc2)NC(=O)c3cccs3 C25583808
Cc1ccc(c(c1)Br)S(=O)(=O)[N-]c2ccccc2C[NH2+]C C36298380
C[C@H](c1cccs1)NC(=O)CNC(=O)c2ccccc2Br C08338260
Cc1cc(c(s1)C)[C@@H](C)NC(=O)[C@@H](C(C)C)NC(=O)C2CCCCC2 C40080926
c1ccc2c(c1)c(c[nH]2)CCNC(=O)Cn3ccc4c3cc(cc4)Cl C40309072
CCCN(CC(F)(F)F)S(=O)(=O)c1c(cc(cc1Cl)N)Cl C40320031
CCN(Cc1ccc(s1)Cl)S(=O)(=O)c2ccc(c(c2)N)Cl C40346640
CCN(Cc1ccc(s1)Br)S(=O)(=O)c2cc(cc(c2)N)C C40346731
c1cc(ccc1CCO)NS(=O)(=O)c2cc(sc2Cl)Cl C40715672
c1cc(ccc1CC(=O)NCCn2ccc3c2ccc(c3)Br)O C40819869
C[C@H](Cc1ccco1)[NH2+][C@@](C)(c2cccc(c2)Br)C(=O)[O-] C41813182
C[C@H](C(=O)NC(=O)NCCc1cccs1)Sc2ccccc2F C42095745
CC[C@@](c1ccc(cc1)Br)(C(=O)[O-])[NH2+]C[C@@H]2CCCCO2 C42828149
C[C@@H](c1cccc2c1cccc2)NC(=O)C[C@@H](c3cccs3)NC(=O)C C45727709
Cc1ccc(cc1)SCCNC(=O)c2c(c(n[nH]2)C)Br C48892418
CC[C@@H](C(C)C)NC(=O)C(=O)Nc1ccc(cc1C)I C49022815
CC[C@@H](C(C)C)NC(=O)C(=O)Nc1ccc(cc1)I C49022827
Cc1ccccc1NC(=O)C(=O)N[C@H](c2ccc(cc2)F)c3cccs3 C49225849
c1cc(ccc1OCCSc2nc3cc(ccc3o2)N)Br C49600359
CC1([C@H]2CC=C([C@@H]1C2)CCNC(=O)C(C)(C)NC(=O)c3cccs3)C C55309025
CC(C)(C)c1nc(cs1)CO/N=C(/c2cc(cs2)Br)\N C48707010
C[C@@H](c1ccc(cc1F)F)NC(=O)[C@H](C(C)C)NC(=O)c2cccs2 C25688853
CCNC(=O)c1cccc(c1)CNC(=O)c2cc3c(s2)CC[C@H](C3)C C47198746
c1ccc(c(c1)/C=C(\C#N)/C(=O)N)OCc2ccc(cc2)Br C59133371
c1ccc(c(c1)C(=O)NN/C(=C\C(=O)c2cccs2)/C(F)(F)F)F C33763573
Cc1cc(ccc1NCC(=O)NCc2ccco2)I C60474547
c1ccc2c(c1)nc(n2Cc3cc(ccc3Br)F)NCCO C60816754
c1ccc2c(c1)cccc2CCNC(=O)C(=O)Nc3ccc(c(c3F)F)F C41793712
Cc1ccc2cc(c(=O)[nH]c2c1C)CCNC(=O)[C@@H]3C[C@@H]3c4ccccc4 C62222570
CC(C)(CC(=O)NCc1cc2ccccc2[nH]c1=O)c3ccc(cc3)Cl C62315295
CCCN(c1ccc(cc1)N)S(=O)(=O)c2ccccc2Br C63115541
CNC(=O)C1CCC(CC1)NC(=O)/C=C/c2ccc(s2)c3ccccc3F C63259671
c1ccc2c(c1)CC[C@H](C(=N2)O)SCCC(=O)NC3Cc4ccccc4C3 C12323191
c1ccc(cc1)[C@H]2C[C@H]2C(=O)NNC(=O)CSc3ccc(cc3)Cl C66310696
C[C@H](CC(=O)N[C@@H]1CCCc2c1ccc(=O)[nH]2)c3ccc(cc3)C(F)(F)F C57429709
C[C@H](C(=O)NCC1(CCCC1)C)NC(=O)c2ccc(s2)Br C66442860
Cc1ccsc1C(=O)NNC(=O)[C@@H](C)Sc2ccccc2Cl C66556780
C[C@@H]([C@@H]1CCCO1)NC(=O)NCCCc2cccc(c2)Br C66596638
CC(C)(C)c1ccc(cc1)CCCC(=O)N[C@@H]2CCCc3c2ccc(=O)[nH]3 C66605796
c1ccc(c(c1)CC(=O)NNC(=O)[C@H]2C[C@@H]2c3ccc(c(c3)Cl)Cl)F C66774794
c1ccc(c(c1)CC(=O)NNC(=O)[C@@H]2C[C@@H]2c3ccccc3Br)F C66785174
c1ccc(c(c1)CC(=O)NNC(=O)[C@@H]2C[C@H]2c3ccccc3Br)F C66785176
C[C@H](COCC(F)(F)F)NC(=O)c1ccc2c(c1)c3c([nH]2)CCCC3 C67296301
CC(C)(c1ccc(cc1)Cl)NC(=O)N[C@@H]2CCN(C2)CC(F)(F)F C67413052
C[C@H](c1ccc(cc1)Cl)NC(=O)C(=O)Nc2ccc(cc2)CSC C67491753
CSCc1ccc(cc1)NC(=O)C(=O)N[C@H]2CCc3c2ccc(c3)Cl C67555271
CCn1c(=O)c(c(n(c1=O)Cc2ccccc2)N)C(=O)C[NH+](C)CC(=O)Nc3ccccc3SC C02658337
Cc1cccc(c1OCc2nnc(n2c3ccccc3)SCC(=O)OCC(=O)[C@H](C#N)C(=C)[NH3+])C C03385426
CCCCC(=O)N[C@@](C(=O)OCC)(C(F)(F)F)Nc1c(c2c(s1)C[NH+](CC2)C)C(=O)OCC C08854925
C[NH+](CCCNC(=O)C1CCC(CC1)CNS(=O)(=O)c2cccc3c2nsn3)C4CCCCC4 C09608330
COC(=O)c1c(c(sc1N)C(=O)OC)CSc2nnc(n2c3ccccc3)C[NH+]4CCCC4 C09872461
CC[C@@]1(C(=O)N(C(=O)N1)CCc2ccc(cc2)OC)C3CC[NH+](CC3)Cc4cccc(c4)OCCO C11869435
CCOC(=O)c1c(c(sc1NC(=O)C[NH+]2CCC[C@@H]2C(=O)NCc3ccco3)C)c4ccccc4 C12947791
c1ccc(cc1)C[C@]2(C(=O)N(C(=O)N2)CCc3ccccn3)C4CC[NH+](CC4)Cc5ccc(o5)CO C14970015
CCCCN(c1c(n(c(=O)[nH]c1=O)Cc2ccccc2)N)C(=O)C[NH+](C)CCOc3ccc(cc3)F C15101471
CCCCN(c1c(n(c(=O)[nH]c1=O)CC(C)C)N)C(=O)C[NH+](CC)C[C@H]2COc3ccccc3O2 C16628200
Cc1ccc(cc1)NC(=O)C[NH+](CC(=O)Nc2ccc(cc2)C)[C@@H](CO)[C@H](c3ccc(cc3)[N+](=O)[O-])O C12311589
c1ccc(cc1)CN(CCC(=O)N)C(=O)CSc2nnc(n2c3ccccc3)C[NH+]4CCCCC4 C22066074
CC[NH+](CC)CCCn1c(=O)c2ccccc2nc1SCCOc3ccc(cc3)S(=O)(=O)N C24144408
CCOC(=O)c1c2c(sc1NC(=O)[C@H](C)N3CC[NH+](CC3)CC(=O)NCCCOC)CCCC2 C24338086
COCCNC(=O)c1c2c(sc1NC(=O)C[NH+]3CCC[C@@H](C3)C(=O)Nc4ccccc4)CCCC2 C27572529
COc1cccc(c1)C[NH+](CCc2c[nH]c3c2cccc3)Cc4nc(co4)C(=O)NC[C@H]5CCCO5 C35705850
CCCC(=O)OC[C@H](C[NH+](Cc1[nH]c(=O)c2c(csc2n1)c3cccc(c3)OC)CC(C)C)O C35746166
CC(C)(C)OC[C@@H](C[NH+](CCCOC)Cc1[nH]c(=O)c2c(csc2n1)c3cccc(c3)OC)O C35746261
COc1ccc(cc1OC)c2csc3c2c(=O)[nH]c(n3)C[NH+](Cc4ccco4)C[C@H](CCC=C)O C35747286
CC(C)OC[C@@H](C[NH+](CCOC)Cc1[nH]c(=O)c2c(csc2n1)c3ccc(c(c3)OC)OC)O C36205899
CCOC[C@@H](C[NH+](Cc1[nH]c(=O)c2c(csc2n1)c3ccc(c(c3)OC)OC)C4CCCCC4)O C36205994
CC(C)COC[C@@H](C[NH+](Cc1ccco1)Cc2[nH]c(=O)c3c(csc3n2)c4cccc(c4)OC)O C36206357
CC(C)COC[C@H](C[NH+](Cc1ccco1)Cc2[nH]c(=O)c3c(csc3n2)c4cccc(c4)OC)O C36206358
CC(C)COC[C@H](C[NH+](Cc1ccco1)Cc2[nH]c(=O)c3c(csc3n2)c4ccccc4OC)O C36206541
Cc1c2c(=O)[nH]c(nc2sc1C(=O)OCCOC)C[NH+](C[C@@H](COC(C)(C)C)O)C3CCCCC3 C36206763
Cc1c2c(=O)[nH]c(nc2sc1C(=O)OCC=C)C[NH+](Cc3ccccc3)C[C@H](COC(C)(C)C)O C36206782
Cc1c2c(=O)[nH]c(nc2sc1C(=O)OCC=C)C[NH+](C[C@H](COCC(C)C)O)C3CCCCC3 C36206788
CCCC(=O)OC[C@H](C[NH+](Cc1ccccc1)Cc2[nH]c(=O)c3c(c(sc3n2)C(=O)OC)C)O C36206939
CCc1c2c(=O)[nH]c(nc2sc1C(=O)OC)C[NH+](Cc3ccccc3)C[C@@H](COCc4ccco4)O C36207306
Cc1c2c(=O)[nH]c(nc2sc1C(=O)OC)C[NH+](Cc3ccccc3)C[C@@H](COc4ccccc4)O C36207523
Cc1ccccc1OC[C@@H](C[NH+](Cc2ccccc2)Cc3[nH]c(=O)c4c(c(sc4n3)C(=O)OC)C)O C36207527
CC[NH+](CC)Cc1c(nnn1c2c(non2)N)C(=O)N/N=C/c3ccc(cc3)OCc4ccccc4C C02206733
CC[NH+](CC)Cc1c(nnn1c2c(non2)N)C(=O)N/N=C/c3cccc(c3)OCc4ccc(cc4)F C02348168
CCCOCCNC(=O)[C@H]1CN(CC12CC[NH2+]CC2)C(=O)c3cccnc3Oc4ccc(cc4)Cl C39607658
CC[NH+](CC)CCCN1[C@H](c2c(=O)c3cc(ccc3oc2C1=O)Cl)c4ccc(cc4)OCC(=O)N C40014747
Cc1ccccc1OC[C@H](C[NH+](C[C@H](c2ccc(cc2)[N+](=O)[O-])O)C[C@@H](c3ccc(cc3)[N+](=O)[O-])O)O C40156591
Cc1c2c(=O)[nH]c(nc2sc1C(=O)OC(C)C)C[NH+](Cc3ccco3)C[C@@H](Cc4ccccc4)O C40404791
Cc1c2c(=O)[nH]c(nc2sc1C(=O)OC(C)C)C[NH+](Cc3ccco3)C[C@H](Cc4ccccc4)O C40404794
Cc1c2c(=O)[nH]c(nc2sc1C(=O)OC(C)C)C[NH+](C[C@@H](COc3ccc(cc3)OC)O)C4CC4 C40404894
CCOC(=O)[C@H](CCCCNS(=O)(=O)c1ccc(cc1)C)NC(=O)c2csc(n2)[C@@H]3CCC[NH2+]C3 C43227016
Cc1c2c(=O)[nH]c(nc2sc1C(=O)OC(C)C)C[NH+](C[C@@H](COc3ccccc3)O)CC(C)C C36207382
CCCCN(c1c(n(c(=O)[nH]c1=O)CCC)N)C(=O)C[NH+](Cc2ccc(cc2)C(F)(F)F)C3CC3 C46583291
COc1ccc(c(c1)N2C(=O)/C(=C/N[C@H](CC3=c4ccccc4=[NH+]C3)C(=O)OC)/C(=O)NC2=O)OC C63425529
COc1ccc(cc1)N2CCN(CC2)[C@@H](CNC(=O)C(=O)NCCC3=c4ccccc4=[NH+]C3)c5ccco5 C63694484
c1ccc2=[NH+]CC(=c2c1)CCNC(=O)C(=O)NCC[C@@H]3CCCCN3S(=O)(=O)c4cccs4 C63698410
COc1ccc(cc1)CNC(=O)COC(=O)[C@H](CC2=c3ccccc3=[NH+]C2)NC(=O)c4cccs4 C63772678
CCN(CC)S(=O)(=O)c1cccc(c1)C(=O)N[C@@H](C(C)C)C(=O)NCCC2=c3ccccc3=[NH+]C2 C63874091
CCN(c1c(n(c(=O)[nH]c1=O)Cc2ccccc2)N)C(=O)COC(=O)CCC3=c4ccccc4=[NH+]C3 C63896716
COc1ccc(cc1)NC(=O)[C@H]2N=N[C@@H](S2)CCCC(=O)NCCC3=c4cc(ccc4=[NH+]C3)Cl C64491493
COc1ccc(cc1)NC(=O)[C@@H]2N=N[C@H](S2)CCCC(=O)NCCC3=c4cc(ccc4=[NH+]C3)Cl C64491494
CCc1ccc(cc1)N2C(=S)N[C@@H]3C[C@]2(Oc4c3cc(cc4)[N+](=O)[O-])C C02963607
CCOc1ccccc1[C@H]2Nc3ccccc3-c4c(nc(nn4)SC)O2 C00688762
COc1cccc(c1O)/C=N\n2c(nnc2S)c3ccc(cc3)Cl C01473737
CC(C)c1ccc(cc1)CN2C(=O)[C@@](NC2=O)(C)c3ccc4c(c3)OCO4 C04788079
CCOc1ccc(cc1[C@H]2CC(=O)Nc3c2c4ccccc4cc3)[N+](=O)[O-] C02883290
Cc1ccc(c(c1)C)NC(=O)[C@H](C)n2c(=O)c3c4c(sc3nn2)C[C@H](CC4)C C05607139
Cc1cc(ccc1NS(=O)(=O)c2cc(ccc2Cl)Cl)[N+](=O)[O-] C04662683
c1ccc2c(c1)CCC[C@H]2NS(=O)(=O)c3ccc(cc3[N+](=O)[O-])Cl C02512885
CCCn1c(=O)c2ccccc2c(n1)C(=O)N/N=C/3\C[C@H](CC(C3)(C)C)C C08343471
Cc1ccc(cc1)S(=O)(=O)Nc2ccc3c(c2)C(=O)N(c4ccccc4O3)C C08961033
Cc1ccnc(c1)NC(=O)Cc2c(c3c(cc(c4c3occ4C)C)oc2=O)C C09306472
COc1ccc2c(c1)c3c([nH]2)CCN(C3)C(=O)/C=C/c4ccc5c(c4)OCO5 C12296794
C/N=c\1/n(c(cs1)c2ccc3c(c2)NC(=O)CO3)/N=C/c4cccs4 C12625729
Cc1ccn2c(c1)nc(c(c2=O)NC(=O)[C@@H](C)Oc3ccc(c(c3)C)C)C C13707650
CC1=C([C@H](C2=C(N1)CCCC2=O)c3ccc4c(c3)OCO4)C(=O)OC(C)C C19315053
CC1=C([C@H](C2=C(N1)c3ccccc3C2=O)c4ccc5c(c4)OCO5)C(=O)OC C04624841
CC(=O)N(C)c1ccc2c(c1)[C@H]3C=CC[C@@H]3[C@H](N2)c4ccc(c(c4)[N+](=O)[O-])Cl C20704029
c1ccc(cc1)[C@@H]2CC3=C([C@H](CC(=O)N3)c4ccc(cc4)[N+](=O)[O-])C(=O)C2 C21238318
Cc1ccc(c(c1)Cl)Nc2c3c(n(n2)c4ncccn4)C[C@H](CC3=O)C C22454578
Cc1cc([nH]n1)c2nnc3n2nc(s3)/C=C/c4ccc(cc4Cl)Cl C22501906
c1ccc(cc1)/C=C/c2nn3c(nnc3s2)c4cc(n[nH]4)c5ccccc5 C22503142
c1ccc(cc1)c2cc([nH]n2)c3nn4c(nnc4s3)c5cccc(c5)F C22504839
c1ccc(cc1)c2c[nH]c(n2)Sc3ccc4nnc(n4n3)C(F)(F)F C22957060
Cc1c2cc(sc2n(n1)c3ccccc3)C(=O)O/N=C/4\CCCCCN4 C03263970
Cc1ccc(cc1NC(=O)[C@@H](C)n2cnc3c(c2=O)cc4c(n3)CCCC4)Cl C33267593
c1cc2n(c1)CCCN([C@@H]2c3ccc(cc3)[N+](=O)[O-])Cc4ccc(cc4)O C35790628
Cc1ccc2c(c1)C[C@]3(CN2C)C(=O)NC(=O)N(C3=O)CCC4=CCCCC4 C09358164
c1ccc2c(c1)nc(s2)CC3(CCCC3)C(=O)/[NH+]=C/4\C=CC5=NC(=NC5=C4)[O-] C38792984
CCn1c2ccccc2c3c1ccc(c3)NS(=O)(=O)C4=C(N=N[C@@H]4C)C C39586050
Cc1ccc(c(c1)C)c2nc(co2)CN3C(=O)[C@@]4(CCc5c4cccc5)NC3=O C40057033
C[C@@]12C[C@@H](CC(C1)(C)C)N(C2)C(=O)CSc3nc4c(c5ccccc5[nH]4)nn3 C06754891
c1ccc2c(c1)nc(s2)[C@@H]3CCCN3C(=O)NC[C@@H]4COc5ccccc5O4 C42294829
C[C@H](c1cc2ccccc2o1)NC(=O)N(C)Cc3ccc4c(c3)OCCO4 C43865444
Cc1c(sc2c1c(ncn2)N/N=C/3\c4ccccc4N(C3=O)CC=C)C C46192366
Cn1c(=O)c(c(cn1)NCc2ccc(o2)c3nc4ccccc4s3)Cl C47510204
COc1ccc(cc1)[C@H]2C=C(N=C3N2N=NN3)c4ccc(cc4)Br C04716052
Cc1cn2c(n1)sc(n2)Nc3ccc(c(c3)F)N4C[C@@H](O[C@H](C4)C)C C52362408
CC[C@@H]1CCc2c(sc3c2c(=O)[nH]c(n3)Cc4nnc5n4CCCCC5)C1 C55494477
C[C@]1(C(=O)N(C(=O)N1)CC(=O)N2CCCCCCC2)c3cccc4c3cccc4 C08502995
c1ccc(cc1)[C@H](C(=O)Nc2ccc3c(c2)OC4(O3)CCCC4)n5cccn5 C58006208
COc1ccc(cc1)[C@@H]2C[C@@H](n3c(nnn3)N2)c4cccc(c4)Br C02918970
COc1ccc(cc1)[C@@H]2C[C@H](n3c(nnn3)N2)c4cccc(c4)Br C02918967
c1cc(c(cc1F)[N+](=O)[O-])NCc2cc3c(c(c2)Br)OCO3 C59260028
c1ccc2c(c1)c(c[nH]2)c3nn4c(nnc4s3)COc5ccc(cc5)F C13682161
c1cc(cc(c1)[N+](=O)[O-])C[C@@H]2C(=O)N/C(=N/c3ccc(cc3)Cl)/S2 C13477823
c1cc(ccc1C[C@H]2C(=O)N/C(=N\c3ccc(cc3)Cl)/S2)[N+](=O)[O-] C28294283
Cc1cc(cc(c1Cl)C)OC(=O)c2ccc(cc2)N3C(=O)CCC(=O)N3 C63594422
Cc1cc(c(c(c1)S(=O)(=O)Nc2cc3c(cc2Cl)n(c(=O)n3C)C)C)C C64591819
C[C@]1(Nc2ccccc2C(=O)N1Cc3ccccc3)c4cccc(c4)[N+](=O)[O-] C66131051
CC(C)c1c([nH]/c(=N\S(=O)(=O)c2cnn(c2)C)/s1)c3ccccc3 C66252977
C[C@H]1CC(=C[C@H]([C@@H]1/C=N/n2cnc3c4cc(ccc4[nH]c3c2=O)OC)C)C C04028806
C[C@@]1(C(=O)N(C(=O)N1)Cc2ccc3c(c2)OCO3)c4ccc(cc4Cl)Cl C04513747
CC(C)c1ccc(cc1)/N=C/[C@H]2C(=O)NC(=O)N(C2=O)c3ccc(cc3)F C04738548
c1cc(cc(c1)[N+](=O)[O-])[C@H]2CC(=O)NC3=C2C(=O)C[C@@H](C3)c4ccc(cc4)F C04914770
c1cc(ccc1[C@@H]2CC(=O)NC3=C2C(=O)C[C@@H](C3)c4ccc(cc4)F)[N+](=O)[O-] C04914782
C/C(=N\NC(=O)c1ccccc1Br)/c2ccc(cc2)[N+](=O)[O-] C05382025
Cc1ccc(c(c1)C)NC(=O)[C@@H](C)n2c(=O)c3c4c(sc3nn2)C[C@H](CC4)C C05607138
Cc1ccc(cc1Cl)N2C(=O)/C(=C\c3ccc(cc3)[N+](=O)[O-])/NC2=S C05867443
CCc1ccc2c(cc(=O)oc2c1)CN3C(=O)[C@]4(CCCC[C@@H]4C)NC3=O C08939983
Cc1cc(cc(c1)N2C(=C([C@@H](NC2=S)c3cnn(c3)C)C(=O)OC)C)C C10361108
COc1ccc(cc1)/C=N/N=C/2\C[C@@H](Cc3c2cc(=O)[nH]n3)c4ccccc4 C16511435
CCOc1cccc2c1o/c(=N\c3ccccc3C)/c(c2)C(=O)NC(=O)C C17130790
COc1ccc(cc1NC(=O)C23C[C@H]4C[C@@H](C2)CC(C4)(C3)Cl)[N+](=O)[O-] C19159491
c1ccc(cc1)[C@@H]2CC3=C([C@@H](CC(=O)N3)c4ccc(cc4)[N+](=O)[O-])C(=O)C2 C21238311
c1ccc(c(c1)n2c(cc(n2)c3ccc(cc3)[N+](=O)[O-])O)Br C05649831
Cc1ccc(c(c1)C)S(=O)(=O)NC2(CCCCCC2)c3nc(on3)C C24689087
COc1cc2c(cc1OC)C3(CCCC3)CN[C@@H]2c4ccccc4[N+](=O)[O-] C25436298
c1ccc2c(c1)/C(=C/3\NN=C(O3)SCC(=O)N4CC[C@H]5CCCC[C@@H]5C4)/C=N2 C10029217
CN1C2=C([C@H](NC1=O)c3cccc(c3)OC)C(=O)N(C2)c4ccc(cc4)F C35520138
Cc1c(sc2c1c(=O)n3c(n2)c4ccccc4c(n3)NCc5ccco5)C C00952977
C[C@@H](c1ccc(s1)Br)Nc2cc3c(cc2[N+](=O)[O-])OCO3 C38002619
CCOc1cc(ccc1O)[C@H]2C3=C(N=N[C@H]3C(=O)N2c4ccc(cc4)C)C C04040180
CC(C)C1=C[C@H](N=N1)[C@@H]2Nn3c(nnc3S2)c4ccccc4Br C38744387
CC(C)C1=C[C@@H](N=N1)[C@@H]2Nn3c(nnc3S2)Cc4ccc(cc4)Cl C38744466
Cc1ccc(cc1)c2nnc3n2N[C@@H](S3)[C@@H]4C=C(N=N4)c5ccccc5 C38744805
c1ccc(cc1)C2=C[C@@H](N=N2)[C@H]3Nn4c(nnc4S3)c5ccc(cc5)F C38744945
c1ccc(cc1)C2=C[C@@H](N=N2)c3nnc4n3N[C@@H](S4)c5ccccc5Cl C38984315
c1cc(sc1)c2nnc3n2nc(s3)NC(=O)C45CC6CC(C4)CC(C6)C5 C41008910
CCN(C[C@H]1CCOC1)C(=O)Nc2ccc3c(c2)OC4(O3)CCCCC4 C47396407
COc1ccc(cc1)[C@@H]2C[C@@H](Nc3n2nnn3)c4cccc(c4)Br C06662643
Cc1ccc(cc1[N+](=O)[O-])[C@@H]2CC(=O)NC3=C2C(=O)C[C@@H](C3)c4ccccc4 C04833101
CN(C[C@@H]1Cc2ccccc2O1)C(=O)Nc3nc(ns3)c4ccccc4 C55036103
c1cc2c(c(c1)NC(=O)C3(CC3)c4cc(on4)c5cccs5)nsn2 C56918794
COc1ccc(cc1)[C@H]2CC(=NN2C(=O)c3ccco3)c4ccccc4O C04942490
CCn1c(=O)c2ccccc2c(n1)C(=O)N/N=C/3\C[C@H](CC=C3C)C(=C)C C57420340
c1cc(cc(c1)S(=O)(=O)/N=c\2/[nH]c(cs2)c3ccc4c(c3)OCO4)F C57702276
Cn\1c2ccccc2s/c1=N\C(=O)CCc3[nH]c(=O)c4ccccc4n3 C05193087
Cc1cccc(c1n2c(nnn2)CSc3[nH]c4cc(c(cc4n3)F)F)C C60429202
CC1(Cc2c(sc(n2)NC(=O)c3c4ccccn4c(n3)SC)C(=O)C1)C C62265962
c1cc(cc(c1)[N+](=O)[O-])C[C@H]2C(=O)N/C(=N/c3ccc(cc3)Cl)/S2 C13477824
c1cc(ccc1C[C@@H]2C(=O)N/C(=N\c3ccc(cc3)Cl)/S2)[N+](=O)[O-] C28294281
CSc1nc(c2n1cccc2)C(=O)Nc3nc(ns3)c4ccccc4 C63094959
Cc1cccc(c1/N=C/2\NC(=O)/C(=C/c3cn(nc3c4ccncc4)C)/S2)C C63276379
Cc1ccsc1c2nnc3n2N[C@H](S3)[C@H]4C=C(N=N4)c5ccccc5 C63376412
Cc1cc2c(cc1NS(=O)(=O)c3ccc(cc3)C(C)C)n(c(=O)n2C)C C64605609
CC(C)NC(=O)N1CCN(CC1)Cc2nc3cc(ccc3o2)C(C)(C)C C64957197
Cc1cc2c(cc1NC(=O)CCC3=C4CCCC[C@H]4N=N3)c(cc(=O)o2)C C65419286
Cc1ccc(c2c1[nH]/c(=N\S(=O)(=O)c3cccc(c3)S(=O)(=O)C)/s2)C C66249841
C[C@@H]1CC(=O)Nc2ccccc2N1C(=O)CN3CCO[C@@H](C3)c4ccccc4F C66846866
C[C@H]1CC(=O)Nc2ccccc2N1C(=O)COc3ccc(cc3Cl)C=O C67009832
COc1cc(c(cc1OC)OC)[C@@H]2CC(=O)Nc3c2cc4c(c3)OCO4 C02469419
CN1C2=C([C@@H](NC1=O)c3cc(ccc3OC)OC)C(=O)N(C2)C4CC4 C04239871
CCn1c(c(cn1)[N+](=O)[O-])C(=O)Nc2c(c(c(c(c2F)F)F)F)F C02091166
Cn1c2ccccc2c3c1nc(nn3)SCC(=O)Nc4nccs4 C00708391
c1ccc(cc1)c2cc(=O)[nH]c(n2)N3CCN(CC3)C(=O)c4ccco4 C04387123
c1cc(ccc1/C=C\2/C(=O)NN(C2=O)c3ccc(cc3)Cl)[N+](=O)[O-] C05569251
C[C@@H]1CCc2c(sc3c2c(=O)[nH]c(n3)[C@H](C)Sc4nnnn4C)C1 C06370579
c1cc(c(cc1[N+](=O)[O-])NC(=O)[C@H]2CC(=O)N(C2)C3CCCC3)Cl C08234489
CC1CCN(CC1)C(=O)CSc2nnc3n2c(cc(=O)[nH]3)C(C)C C09018550
CCNC(=O)[C@@H]1Cc2ccccc2N1C(=O)c3cccc(c3C)[N+](=O)[O-] C09821822
CC(C)c1nc2ccccc2c3n1c(=O)n(n3)CC(=O)NC(C)(C)C C12183456
C[C@@H](C(=O)N1c2ccccc2NC(=O)C1(C)C)OC(=O)c3ccco3 C12727511
CCc1ccc(cc1)NC(=O)Cn2c(=O)n3cnc4ccsc4c3n2 C13349817
COC(=O)c1cc(cc2c1c(n[nH]2)I)[N+](=O)[O-] C14983121
Cc1cccc2n1cc(n2)CNc3nc(cnn3)c4cc5ccccc5o4 C15073919
Cc1ccc(cc1)[C@@H]2C[C@@H](n3c(nnn3)N2)c4ccc(c(c4)OC)OC C15866442
[H]/N=C/1\N(C(=O)/C(=C\c2ccccc2[N+](=O)[O-])/S1)c3ccc(cc3)OC C20494969
Cc1nc2n(n1)c(c(s2)[C@H](c3ccccc3OC)N4CCOCC4)O C23749250
Cc1ccc(cc1)N2C[C@H](CC2=O)C(=O)Nc3cccc(c3C)[N+](=O)[O-] C28876086
CN(C1CCCCC1)C(=O)c2c3c([nH]n2)CCN(C3)C(=O)c4ccco4 C34789934
c1cc2c(cc1[N+](=O)[O-])C[C@@H]([C@@H]3N2CC[NH+](C3)C4CCCC4)C(=O)[O-] C35869625
Cc1c(c(n(n1)c2nnc(nn2)NC3CCCCC3)C)Br C04452491
Cc1c(c(on1)C)CSc2nc3c(c[nH]n3)c(=O)n2c4ccccc4 C08642556
c1ccc(cc1)C2=C[C@@H](N=N2)[C@@H]3Nn4c(nnc4S3)c5cccnc5 C38745465
CC(C)c1nnc2n1N[C@H](S2)[C@H]3C=C(N=N3)c4ccc(cc4)OC C38745583
CCOn1c2c(c3c(c1=O)cc4c(n3)cccc4OC)N[C@H](CC2=O)F C39453757
Cc1ccc2c(c1)NC(=O)[C@@](O2)(C)C(=O)N(C)Cc3ccc4c(c3)OCO4 C41548055
c1ccc(cc1)c2nc(on2)CN3CCc4c(nc[nH]4)[C@H]3c5ccccn5 C42484241
Cc1ccc(s1)CNC(=O)C(=O)N2c3ccc(cc3C[C@@H]2C)[N+](=O)[O-] C47971587
Cc1c(c(on1)C)S(=O)(=O)N(C)C(=O)c2c(c3ccccc3[nH]2)Cl C51562114
Cc1c(c(n(n1)C(C)C)C)NS(=O)(=O)c2cccc3c2nsn3 C55649142
CC(C)(C)c1nnc(s1)NC(=O)Cc2c3ccccc3c(=O)n(n2)C C55975708
CCN(C[C@@H]1COc2ccccc2O1)C(=O)Nn3cnc4c3cccc4 C58467117
Cc1c2c(n(n1)c3ccc(nn3)OC)NC(=O)C[C@@H]2c4ccccc4Cl C32091896
Cc1c2c(n(n1)c3ccc(nn3)OC)NC(=O)C[C@@H]2c4ccc(c(c4)F)F C32103012
Cc1ccccc1[C@@H]2CC(=Nc3c2c(nn3c4ccc(nn4)OC)C)O C32074771
Cc1c2c(n(n1)c3ccc(nn3)OC)N=C(C[C@H]2c4ccc(c(c4)F)F)O C32103014
Cc1c2c(n(n1)c3ccc(nn3)OC)N=C(C[C@H]2c4ccc(cc4)F)O C32096466
c1cc(=O)oc2c1cc(cc2)NC(=O)CN3C(=O)[C@@H]4CCCC[C@@H]4C3=O C54253729
CC(C)(C)[C@H]1N=C(CS1)CN2CCN(CC2)C(=O)NC3=CN=NC3 C63970582
COc1ccc(c2c1CN(C[C@@H]2O)c3cccc(c3[N+](=O)[O-])F)OC C57136559
Cc1ccc(o1)C2=NN=C(C2)[C@H]3Nn4c(nnc4S3)C(F)(F)Cl C64435504
Cc1ccc(cc1)C2=C(C(=O)N([C@@H]2c3ccccc3F)C4N=NN=N4)O C64557709
Cc1ccc(cc1)N2C(=O)C[C@@H](C2=O)Nc3ccc4c(c3)n(c(=O)n4C)C C64610200
c1c(ncnc1O[C@@H]2CCN(C2)C(=O)NC3CCCC3)N4CCCC4 C65269448
Cc1c(c(n(n1)C)C)[C@@H](C)NC(=O)N(C)Cc2ccc3c(c2)OCO3 C65486948
Cc1c2c(oc1C(=O)NC3CCN(CC3)C(=O)OC)CC(CC2=O)(C)C C57448774
C[C@H](c1ccc2c(c1)OCCO2)OC(=O)c3ccc4c(c3)NC(=O)CO4 C66883478
C[C@H]1CO[C@H](CN1C(=O)c2ccc(c(c2)O)[N+](=O)[O-])c3ccccc3 C67177896
c1ccc2c(c1)CCC[C@@H]2NS(=O)(=O)c3cccc(c3)n4cnnn4 C67419735
Cc1ccc(cc1)CN(C)C(=O)CN2C(=O)[C@](NC2=O)(C)c3ccc4c(c3)OCO4 C04787888
Cc1ccc(cc1)S(=O)(=O)O[C@H]2[C@@H]([C@@H]3[C@@H](CO[C@@H](O3)c4ccccc4)O[C@@H]2OC)O C05029646
C[C@@H]1CCCC[C@@]12C(=O)N(C(=O)N2)CC(=O)OCC(=O)N3CCc4ccccc4C3 C06369575
Cc1ccc(cc1)C2=NN([C@H](C2)c3ccco3)C(=O)CN4C(=O)[C@](NC4=O)(C)C5CC5 C08133246
CC1=C([C@H](c2c(n(c(=O)n(c2=O)C)C)N1)c3ccc(cc3)N(C)C)C(=O)OC(C)C C06910211
Cc1ccc(cc1)[C@@]2(C(=O)N(C(=O)N2)CC(=O)c3cc(n(c3C)c4cc(on4)C)C)C C08643923
Cc1ccc(cc1)c2nc3c(c(n2)SCC(=O)NC(C)(C)C)c(=O)n(c(=O)n3C)C C08896914
C[C@@]1(C(=O)N(C(=O)N1)Cc2cc(=O)n3ccsc3n2)c4ccc(cc4)OC(F)F C08935652
c1cc(ccc1n2c3c(cn2)c(=O)n(cn3)NC(=O)COc4ccc(cc4)Cl)F C09563006
Cc1c(c(=O)n(n1C)c2ccccc2)NC(=O)[C@@H](C)Sc3nnc4n3CCCCC4 C09592973
c1cc2cccnc2c(c1)S(=O)(=O)N3CCC[C@H]3C(=O)NCc4ccc5c(c4)OCO5 C09831208
Cc1c(n(c(c1C#N)NC(=O)CSc2c3cnn(c3ncn2)C)c4ccc(cc4)F)C C11495095
Cc1ccccc1n2c(c3c(n2)CSC3)NC(=O)C(=O)N4CCC(CC4)C(=O)OC C12313198
CCn1c(c(c(n1)n2cnnc2)NS(=O)(=O)c3ccc(cc3C)Br)C C13365698
Cc1ccc(cc1)S(=O)(=O)O[C@H]2[C@@H]([C@@H]3[C@@H](CO[C@H](O3)c4ccccc4)O[C@@H]2OC)O C13425042
c1cc(oc1)C(=O)Oc2ccc(cc2)/C=C\3/C(=O)NC(=O)N(C3=O)c4ccc(cc4)F C01119833
CCc1cc2c(s1)ncn(c2=O)NC(=O)CCN3c4ccccc4O[C@H](C3=O)C C17246355
C[C@@H](c1[nH]c(=O)c2ccccc2n1)OC(=O)c3ccc4c(c3)CCN4S(=O)(=O)C C18341079
CCC(C)(C)n1c(nnn1)[C@@H](c2cc3cc(cc(c3[nH]c2=O)C)C)N4CCOCC4 C19499563
CC1(Cc2c(sc(n2)/N=C(/C[NH+]3CCN(CC3)C(=O)c4ccco4)\[O-])C(=O)C1)C C20654104
Cc1c(cn(n1)c2ccc(cc2)Br)c3nc(on3)C(=O)NC[C@H]4CCCO4 C20946699
C/C(=N\Nc1ccc(cn1)S(=O)(=O)N2CCCCC2)/c3ccc4c(c3)OCCO4 C21334052
Cc1cc(nc(n1)n2c3c(c(n2)C)[C@@H](CC(=O)N3)c4ccc(c(c4)OC)OCC#C)C C21523542
Cc1cc(c(n1C(C)C)C)C(=O)CN2C(=O)[C@@](NC2=O)(C)c3ccc4c(c3)OCCCO4 C22429460
c1ccc(cc1)CS(=O)(=O)N2CCN(CC2)CN3C(=O)C4(CCCCCC4)NC3=O C12799185
C[C@@H]1[C@H](Oc2ccccc2O1)C(=O)Nc3cc(nn3[C@@H]4CCS(=O)(=O)C4)C(C)(C)C C25162518
Cc1c2c(cc(nc2on1)c3ccco3)C(=O)N[C@@H](c4cccc(c4)F)c5nccn5C C29084957
Cc1ccccc1N\2[C@@H]3CS(=O)(=O)C[C@@H]3S/C2=N\C(=O)CNC(=O)OC(C)(C)C C32635116
c1cc2c(cc1[C@H]3CCCN3C(=O)CN4C(=O)C5(CCCCCC5)NC4=O)OCCCO2 C32719017
c1cc2c(cc1[C@@H]3CCCN3C(=O)CN4C(=O)C5(CCCCCC5)NC4=O)OCCCO2 C32719018
CCCC(=O)N1CCCN(CC1)C(=O)Nc2ccc(s2)S(=O)(=O)N3CCCC3 C33121480
C[C@H]1CN(C[C@H](O1)C)C(=O)CN2CC3=C(C2=O)[C@@H](NC(=O)N3C)c4ccccc4Cl C34792800
Cc1c(sc2c1c(=O)[nH]c(n2)[C@H](C)OC(=O)C3CCN(CC3)C(=O)c4ccco4)C C19483433
CC[C@H]1C(=O)Nc2cc(c(cc2O1)S(=O)(=O)N(C)CC(=O)N3CCCCCC3)C C35453071
CCOc1cc(ccc1O)[C@@H]2c3c(=O)c4cc(ccc4oc3C(=O)N2c5nncs5)F C35490336
CCN1CCN(CC1)C(=O)CN2CC3=C(C2=O)[C@H](NC(=O)N3CC)c4ccc(cc4)C C35636368
COC(=O)c1ccc(c(c1)NC(=O)[C@@H]2CC(=O)N(C2)c3ccc4c(c3)OCCO4)Cl C36844922
C[C@@H]1CCC[C@H]([C@@H]1C)NC(=O)C2CCN(CC2)S(=O)(=O)N3CCC4(CC3)OCCO4 C04102116
c1c2c(cc3c1OCO3)[nH]c(=S)n(c2=O)CCC(=O)N4CCN(CC4)C5CCCCC5 C20644466
c1cc(cnc1)[C@H]2C3=NC=N[C@H]3CCN2C(=O)[C@@H]4C=C(ON4)COc5ccc(c(c5)F)F C39379460
CCSc1nc(sn1)NC(=O)c2c3c(n(n2)[C@H]4CCS(=O)(=O)C4)CCCC3 C40988877
Cn1c(=O)[nH]nc1SCC(=O)N2[C@H](CC(=N2)c3ccc(cc3)Cl)c4ccco4 C43940990
c1ccc(cc1)S(=O)(=O)N2CCN(CC2)C(=O)NCCc3cn4ccccc4n3 C26287368
C[C@@]1(C(=O)N(C(=O)N1)Cc2ccc(o2)S(=O)(=O)N(C)C)c3ccc(cc3)Cl C47313387
COc1cc(cc(c1O)OC)/C=C\2/C(=O)N(C(=S)S2)c3cccc(c3)[N+](=O)[O-] C59397726
Cc1ccc(c(c1)S(=O)(=O)N2CCN(CC2)C(=O)[C@@H]3[C@@H](Oc4ccccc4O3)C)O C59987125
Cc1c2=C([C@@H](C(=O)N=c2n(n1)C)CCC(=O)N[C@@H](C)c3ccc4c(c3)OCCCO4)C C64079412
Cc1cccc(c1)c2c3c(c4n2CCO[C@H]4c5ccc(c(c5)OC)O)n(c(=O)n(c3=O)C)C C64788205
CC[C@H]1CCCCN1C(=O)[C@@H]2CCCN2S(=O)(=O)c3cc4c(cc3C)NC(=O)CO4 C64920780
CC[C@H]1CCCCN1C(=O)[C@H]2CCCN2S(=O)(=O)c3cc4c(cc3C)NC(=O)CO4 C64920784
c1cc(sc1)c2ccc3c(c(sc3n2)C(=O)NCc4ccc(cc4)Cl)N C02488402
C[C@@H]1CCc2c(c(c(s2)NC(=O)c3ccccc3Oc4ccccc4)C(=O)N)C1 C04177448
Cc1c(c(c(c(c1C)C)CSCC(=O)NNC(=S)N[C@@H]2C[C@H]3C[C@@H]2C=C3)C)C C02152136
CC[C@H]1CCc2c(cc3c(c(sc3n2)C(=O)NCCc4ccccc4)N)C1 C00661739
c1ccc(cc1)C2=C([C@H](NC(=S)N2)c3ccccc3O)C(=O)c4ccccc4 C02771485
C[C@H]1CCc2c(sc(c2C(=O)N)NC(=O)c3ccccc3Oc4ccccc4)C1 C03187472
CCCC(=O)N[C@@H](C(Cl)(Cl)Cl)NC(=S)Nc1ccc(cc1C)C C02682863
CCCC(=O)N[C@H](C(Cl)(Cl)Cl)NC(=S)Nc1ccc(cc1C)C C02682864
C/C=C(\c1ccc(cc1)OC(F)F)/NNC(=S)Nc2cc(ccc2C)C C03269095
CC1=C([C@@H](NC(=S)N1)c2cccc(c2)F)C(=O)Nc3ccccc3C(C)C C07552930
Cc1ccc(cc1)C(=O)[C@@H]2[C@@H](NC(=S)N[C@]2(C(F)(F)F)O)c3ccc(cc3)Cl C13109400
CC[C@@H](C)NC(=O)c1cccc2c1N[C@@H]([C@@H]3[C@@H]2C=CC3)c4cc(cc(c4O)Cl)Cl C14467856
CCCC(=O)Nc1ccc2c(c1)[C@@H]3C=CC[C@H]3[C@@H](N2)c4cc(cc(c4O)Cl)Cl C14468003
CCCC(=O)Nc1ccc(c2c1[C@H]3C=CC[C@@H]3[C@@H](N2)c4ccccc4O)Cl C14474662
c1ccc(cc1)CCNC(=O)c2cccc3c2N[C@H]([C@@H]4[C@@H]3C=CC4)c5c[nH]c6c5cccc6 C14544868
c1ccc(cc1)CCC(=O)Nc2ccc3c(c2)[C@H]4C=CC[C@H]4[C@@H](N3)c5c[nH]c6c5cccc6 C14545198
CCCNC(=O)c1cccc2c1N[C@H]([C@@H]3[C@@H]2C=CC3)c4c5ccccc5ccc4O C14548117
C[C@@H]1CCc2c(sc(c2C(=O)N)NC(=O)C3(CCCC3)c4ccccc4)C1 C15826380
Cc1ccc(c(c1)O)NC(=S)Nc2c(c3c(s2)C[C@H](CC3)C)C(=O)OC C17079773
CCOc1cc(ccc1O)c2cc(nc(c2C#N)N)c3ccc(cc3)Br C19832540
CCOc1ccc(cc1)NC(=S)Nc2cc([nH]n2)c3ccc(cc3)Cl C20353123
CCCCNC(=O)c1cccc2c1N[C@@H]([C@H]3[C@H]2C=CC3)c4cc(cc(c4O)Cl)Cl C20701826
CCCC(=O)Nc1ccc(c2c1[C@H]3C=CC[C@@H]3[C@H](N2)c4ccccc4O)Cl C20707597
Cc1ccc(s1)[C@H]2C(=C(NC(=S)N2)C)C(=O)Nc3ccccc3C(C)C C23716425
C[C@H]1CCc2c(sc3c2c(nc(n3)CCN[C@H](C)c4ccc(cc4F)F)N)C1 C12684262
CCc1c(c(nc(n1)SCC(=O)c2ccc[nH]2)N)c3ccc(cc3)Cl C25588788
c1cc(cc(c1)N)c2c3cccc(n3nc2c4ccc(cc4)F)NC5CCCC5 C28890391
Cc1c(c2cc(cc(c2[nH]1)F)Br)CCNC(=S)Nc3ccc(cc3)OC C35110228
C=CCNc1c(c(c(s1)C(=O)c2ccccc2)N)c3nc4ccccc4s3 C03237179
c1cc(cc(c1)O)[C@H](CNCc2ccc(cc2)OCc3ccc(cc3Cl)Cl)O C19922662
c1ccc2c(c1)c(c[nH]2)C[C@@H]3NN[C@H](O3)SCc4ccc(cc4)Br C39962451
c1ccc2c(c1)c(c[nH]2)C[C@H]3NN[C@H](O3)SCc4ccc(cc4)Br C39962452
c1cc(ccc1CNc2c(c(ncn2)Sc3ccc(cc3)Cl)N)Cl C40723057
C[C@@]12C[C@@H](CC(C1)(C)C)N(C2)c3c(c(ncn3)NC(c4ccccc4)c5ccccc5)N C40735041
CC1=C([C@H](NC(=S)N1)c2ccccc2F)C(=O)Nc3ccccc3C(C)C C41107213
Cc1cc(c2cc([nH]c2c1)C(=O)N[C@@H](CCSC)c3[nH]c4ccccc4n3)C C28509143
C[C@H](c1ccc(s1)Cl)NS(=O)(=O)c2c(cc(cc2Cl)Cl)N C49126994
CC(C)(C)c1ccc(cc1)[C@@H]2[C@H]([C@@](NC(=O)N2)(C(F)(F)F)O)C(=O)c3ccc(cc3)F C08915384
c1ccc(cc1)[C@H]2C=C(c3ccccc3O2)NNC(=S)Nc4ccc(cc4)F C03373964
CCCCc1ccc(cc1)NC(=S)NNC(=O)c2ccccc2Br C05927348
C[C@@H](c1ccccc1)NC(=O)NC[C@H](c2cccs2)c3c[nH]c4c3cccc4 C10467731
Cc1ccc(cc1)C23C[C@H]4C[C@@H](C2)CC(C4)(C3)C(=O)NCc5cccc(c5)C(=O)N C58702676
C[C@@H]1CCc2c(sc(c2C(=O)N)NC(=O)C(C)(C)Oc3ccc(cc3)C(C)(C)C)C1 C59294520
CC(C)(C)[C@@H]1CCc2c(sc(c2C(=O)N)NC(=O)/C=C/c3ccc(cc3)Cl)C1 C05901916
CC(C)(C)[C@H]1CCc2c(sc(c2C(=O)N)NC(=O)/C=C/c3ccc(cc3)Cl)C1 C05902814
CC(C)(C)/[NH+]=C(/N/N=C/c1cc(c(c(c1)Br)O)Br)\[S-] C13657876
C[C@H](C1CCCCC1)NS(=O)(=O)c2cc(cc(c2Br)N)Cl C61882571
C[C@@](CCc1ccccc1)(CNC(=O)NC(c2ccccc2)c3ccccc3)O C61976211
C[C@@H]1CCCC[C@H]1NC(=S)NNC(=O)c2csc(n2)c3ccccc3F C63680755
Cc1ccsc1C(=O)NNC(=S)N[C@@H](C)c2ccc(cc2Cl)Cl C66121945
C[C@H](c1ccccc1)NC(=O)[C@H](Cc2c[nH]c3c2cccc3)NC(=O)OC(C)(C)C C06727259
c1ccc(cc1)/C=C(/C(=O)N/N=C/c2cc(ccc2O)Cl)\NC(=O)c3ccccc3 C02187944
CC1=C([C@H](NC(=S)N1)c2ccc(c3c2cccc3)OCC(C)C)C(=O)Nc4ccccc4 C00666667
CC(C)(C)c1cc(cc(c1O)C(C)(C)C)/C=N/NC(=O)CSc2[nH]c3ccccc3n2 C08765916
CCc1cccc(c1)n2c(c(c3c2nc4ccccc4n3)C(=O)NCCCc5ccccc5)N C06150525
CC(C)[C@@H](C(=O)N/N=C/c1c2ccccc2ccc1O)NC(=O)c3ccc(cc3Cl)Cl C10041139
CCc1ccccc1n2c(c(c3c2nc4ccccc4n3)C(=O)NCc5ccc(cc5)C)N C02253328
CCCCc1ccc(cc1)n2c(c(c3c2nc4ccccc4n3)C(=O)NCCc5ccccc5)N C02315283
c1ccc(cc1)C(=O)N/C(=C/c2cccs2)/C(=O)N/N=C/c3cc(cc(c3O)Cl)Cl C13602505
CC(C)(C)c1cc(cc(c1O)C(C)(C)C)SCC(=O)NCCc2c[nH]c3c2cccc3 C02240082
CC(C)(C)[C@@H]1CCc2c(sc(c2C(=O)N)NC(=O)/C=C/c3ccc(cc3Cl)Cl)C1 C13953799
CCCOc1ccccc1C(=O)NC(=S)NNC(=O)c2c(c3ccccc3s2)Cl C14037085
CC(=CCc1cc(ccc1O)c2coc3c(c(cc(c3c2=O)O)O)CC=C(C)C)C C14780940
c1ccc(c(c1)N/N=C(/c2ccc(cc2)CCBr)\N=N\c3ccccc3O)O C15771820
Cc1c(c(=O)n(c(n1)Nc2ccccc2N)Cc3ccccc3Cl)Cc4ccc(cc4)Cl C16885196
c1ccc2c(c1)ccc(c2CNc3ccc4c(c3)[nH]c(=O)[nH]4)OCc5ccc(cc5Cl)Cl C20879706
CC(C)COc1ccc(cc1)[C@@H]2CC3=C([C@H](Nc4ccccc4N3)c5ccccc5O)C(=O)C2 C21226784
C[C@@H]1CCc2c(sc3c2c(nc(n3)SCC(=O)Nc4ccccc4OC(F)F)N)C1 C21240409
CCc1c(c(nc(n1)S[C@H](C)C(=O)N[C@](C)(C#N)C(C)C)N)c2ccc(cc2)Cl C25588899
CCCCc1ccc(cc1)C(=O)c2c(c(c3n2cccc3)c4[nH]c5ccccc5n4)N C31848417
c1cc[nH+]c(c1)NCCOc2ccc3c(c2)[C@@H]4[C@@H]5CC[C@@H](C5)[C@@H]4[C@@H](N3)c6cccc(c6)C(=O)[O-] C33821684
CC1=C[C@H]([C@@H](C[C@H]1CC(=O)NC2CCCC2)C(C)C)CNC(=O)c3ccc(cc3)NC(=O)C C35442605
c1cc(cc(c1)F)n2c(c3c(nc(nc3n2)NCCc4cccs4)c5ccc(cc5)F)N C35577072
Cc1cccc(c1)n2c(c3c(nc(nc3n2)NCCc4ccccc4)c5cc(ccc5F)F)N C35578535
C[C@H](c1ccccc1)[C@H](C(=O)NC(C)(C)CC(C)(C)C)N(C)C(=O)c2c(cccc2O)O C36531045
C/C=C\[C@H](C(=O)NC1CCCCC1)N(c2ccccc2Cl)C(=O)c3c(cccc3O)O C36545270
C[C@H](c1ccccc1)[C@H](C(=O)NC2CCCCC2)N(C(=O)c3cccc(c3O)O)C(C)(C)C C36586956
c1ccc(cc1)CCNc2nc(c3c(n(nc3n2)c4cccc(c4)F)N)c5cccc(c5)F C37359768
CC[C@@H](C(=O)N/[NH+]=C/c1cccc(c1[O-])CC=C)Nc2ccc(cc2)Br C15229152
C[C@H](CCCC(C)C)NC(=O)c1c2c(nc3ccccc3n2)n(c1N)Cc4ccc(cc4)F C02390473
CC(C)(C)c1cc(cc(c1O)C(C)(C)C)[C@H]2[C@H]3C(=NN=C3OC(=C2C#N)N)c4cccs4 C00987175
CCCC(=O)[C@@H](c1ccccc1O)[C@@H](c2ccccc2)NC(=O)c3ccccc3O C39494250
CCOc1ccc(cc1)N2[C@H](NN[C@@H]2SCc3[nH]c4ccccc4n3)c5cccc(c5)C C39583677
CC(C)CNc1nc(c2c(n(nc2n1)Cc3ccccc3)N)c4ccc(cc4)Cl C40386786
CCCCN(C)c1c(c(ncn1)Nc2cc(c(cc2C)[C@@H](C#N)c3ccc(cc3)Cl)Cl)N C40688653
CCOC(=O)NNC(=O)NC[C@]1(CCC[C@]2([C@H]1CCc3c2ccc(c3)C(C)C)C)C C43762030
CC(=CCc1c(c2c(=O)c(coc2c(c1OC)CC=C(C)C)c3ccc(cc3O)O)O)C C49181553
c1ccc(cc1)N([C@@H](c2ccc(cc2)O)C(=O)NC3CCCCC3)C(=O)c4ccccc4O C36607984
CC(C)(C)NC(=O)[C@H](c1ccccc1O)N(c2ccccc2)C(=O)c3ccccc3O C36608043
CCCCNC(=O)[C@@H](c1ccccc1O)N(c2ccccc2)C(=O)c3ccccc3O C36608048
CCCCNC(=O)[C@@H](C1CCCCC1)N(c2ccccc2)C(=O)c3c(cccc3O)O C36610012
C[C@@H](c1ccccc1)[C@@H](C(=O)NC(C)(C)C)N(c2ccccc2)C(=O)c3c(cccc3O)O C36610084
Cc1ccc(cc1)[C@H](C(=O)NC2CCCCC2)N(c3ccccc3)C(=O)c4c(cccc4O)O C36610229
CC[NH+](CC)c1ccc(cc1)[C@H]2CC3=C([C@@H](Nc4ccccc4N3)c5ccc(cc5)F)C(=O)C2 C09111189
CC[NH+](CC)c1ccc(cc1)[C@@H]2CC3=C([C@H](Nc4ccccc4N3)c5ccc(cc5)F)C(=O)C2 C09111192
Cc1c(nc([nH]1)S[C@@H](C)C(=O)NC(=O)NC23CC4CC(C2)CC(C4)C3)Cc5ccccc5 C21339579
Cc1cc(c(c(c1)C)CSc2[nH]c(nn2)N/N=C/c3cc(ccc3O)Cl)C C59018639
C[C@@H](C/N=C\1/N=C(S1)[N-]c2ccc(cc2)Br)NC3CC([NH2+]C(C3)(C)C)(C)C C20285837
c1cc(ccc1C(=O)NNc2ccc(cc2)S(=O)(=O)NC3CC3)SC(F)(F)F C60369008
CCN1[C@@H](NN[C@@H]1SCc2cc(=O)c3c(cc(cc3[nH]2)C)C)COc4ccccc4Cl C63686600
CC(C)(C)c1cc(ccc1OCC(=O)Nc2c(c3c(s2)CCCC3)C(=O)N)Br C00622428
Cc1ccc(cc1C)N2C(=O)Nc3ccccc3[C@@]2(C(=O)N[C@@H]4CCC[C@@H]([C@@H]4C)C)O C04575643
C[C@@H](C(=O)N/N=C/c1c2ccccc2ccc1O)NC(=O)C34CC5CC(C3)CC(C5)C4 C05577363
C=C(c1ccc2c(c1)Nc3ccccc3S2)NNC(=O)[C@@H]4COc5ccccc5O4 C03213194
Cc1cc(cc(c1C)NS(=O)(=O)c2ccc(cc2)C3CCCCC3)S(=O)(=O)N C08111480
CC(C)(C)[C@@H]1CCc2c(sc(c2C(=O)N)NC(=O)COc3ccc(cc3)Br)C1 C08832443
C[C@H]1CCC[C@H]([C@@H]1C)NC(=O)[C@@]2(c3cc(ccc3NC(=O)N2c4ccccc4)Br)O C09836199
c1ccc(cc1)Cc2c-3nc(c(=O)n3c4c([nH]2)-c5ccc(cc5CC4)O)Cc6ccc(cc6)O C09915792
CC1(CC2=C([C@@H](Nc3ccc(cc3N2)C(=O)c4ccccc4)c5cccc(c5)O)C(=O)C1)C C09861371
c1cc(sc1)C(=O)[C@H]2[C@H](NC(=O)N[C@]2(C(F)(F)F)O)c3ccc(cc3)C(F)(F)F C11859149
c1c(cc(c(c1Br)O)Br)C=NNC(=S)NC[C@@H]2CCCO2 C12367990
Cc1ccc2c(c1)cc(c(n2)SCC(=O)Nc3c(c4c(s3)CCCC4)C(=O)N)C C01088533
c1ccc2c(c1)cccc2CC(=O)NNC(=S)NC(=O)/C=C/c3cccc4c3cccc4 C12503547
c1cc(c(cc1O)O)[C@H]2[C@H]3CC=C[C@@H]3c4cc(ccc4N2)S(=O)(=O)N5CCCCCC5 C13639852
COc1cc(c(cc1O)Cl)[C@@H]2C(=C(NC(=S)N2)c3ccccc3)C(=O)c4ccccc4 C01119572
Cc1ccc(cc1)NC(=S)Nc2ccc(cc2)S(=O)(=O)Nc3ccc(cc3)Cl C13936074
Cc1c(sc(c1C(=O)N)NC(=O)[C@H](C)Oc2ccc(cc2)Cl)Cc3ccccc3 C14006995
c1ccc(cc1)c2c(sc(n2)NC3CCCCC3)[C@@]4(c5cc(cc(c5NC4=O)Cl)Cl)O C14360591
Cc1cc(ccc1NC(=O)CNC(=O)CCCc2c[nH]c3c2cccc3)Br C15619490
CC(C)C(=O)N[C@@H](C(Cl)(Cl)Cl)NC(=S)Nc1c(c2c(s1)CCCC2)C#N C03142245
c1ccc(cc1)C2=C3[C@@H](NC(=O)NC3=Nc4ccccc4N2)c5ccc(cc5)OC(F)F C01213486
Cc1ccc(cc1)NCC(=O)N/N=C\c2cc(cc(c2O)Br)Br C16667333
Cc1c2c([nH]n1)OC(=C([C@@H]2c3cn(c4c3cccc4)Cc5ccc(cc5)Cl)C#N)N C17090433
CC1(CC2=C([C@@H](c3c(=O)[nH]c(nc3N2)SCc4ccccc4F)c5ccc(cc5)O)C(=O)C1)C C17242457
c1ccc(cc1)Oc2cccc(c2)[C@@H]3c4c([nH]nc4O)NC5=C3C(=O)C[C@H](C5)c6cccs6 C18196495
Cc1cc(ccc1N[C@@H](C)C(=O)N/N=C/c2ccc(cc2)O)I C20352590
C[C@@H]1[C@H](CC[C@]2([C@H]1[C@H]([C@H](CC2)[C@H](C)C(=O)NCc3ccccc3)O)C)NC(=O)CC(C)(C)C C20466337
C[C@@H](C(=O)Nc1ccc(cn1)Cl)Sc2nc(c3c4c(sc3n2)CCCC4)N C21226020
COc1ccc(cc1)[C@@H]2CC3=C([C@@H](Nc4ccccc4N3)c5cccc(c5O)OC)C(=O)C2 C21246640
C[C@H](c1cccc(c1)F)NC(=O)[C@H](Cc2c[nH]c3c2cccc3)NC(=O)c4cccs4 C24630211
CC[C@H](C(=O)Nc1c(c2c(s1)CCCC2)C(=O)N)Sc3cc(c4cccc(c4n3)C)C C32529120
Cc1ccc(cc1)[C@@]2([C@H]([C@@H](NC(=O)N2)c3ccc(cc3)C(C)C)C(=O)C(F)(F)F)O C35023523
CC1=C([C@@H](NC(=S)N1)c2ccc(cc2)Br)C(=O)N/N=C/c3ccc(cc3)Cl C35166967
c1ccc2c(c1)CC[C@H](C(=N2)O)SCCC(=O)NCCc3c[nH]c4c3cc(cc4)Cl C36584696
c1ccc(cc1)CNc2nc(c3c(n(nc3n2)c4ccccc4)N)c5cccc(c5F)F C37360773
c1ccc(cc1)CNC(=O)N2[C@H]3CC[C@@H]2CC(C3)NC(=O)NC45CC6CC(C4)CC(C6)C5 C08763149
c1ccc(cc1)c2n[nH]c(=S)n2/N=C/c3cc(c(c(c3Br)O)O)Br C00805199
CO[C@@H]1CN(CCN1)[C@@H](CNI)c2ccc(cc2)c3ccccc3O C39533997
C[C@@H]1CCc2c(cc(s2)C(=O)NNC(=O)N[C@H](c3ccccc3)c4cccs4)C1 C39540151
c1ccc2c(c1)OC[C@H](O2)CNC(=O)c3c(c4c5c(c(nc4s3)c6cccs6)CCCC5)N C40568289
CC(C)c1ccc(cc1)[C@@H]2c3c(nc(nc3NC4=C2C(=O)CCC4)N5CCCCC5)N C20673744
c1ccc2c(c1)cccc2CNC(=O)[C@]3(c4ccccc4NC(=O)N3c5cccc(c5)Cl)O C55104180
CC(C)(C)[C@H](c1cccs1)NC(=O)CCNC(=O)NC23CC4CC(C2)CC(C4)C3 C59280032
CC1=C([C@H](NC(=O)N1)c2ccc(cc2)Br)C(=O)N/N=C/c3ccc(cc3Cl)Cl C59385520
c1ccc(cc1)C2=C([C@@H](NC(=O)N2)c3ccccc3C(F)(F)F)c4[nH]c5ccccc5n4 C12523852
CC1(c2c(/c(=N/c3ccc(cc3)S(=O)(=O)N)/ss2)-c4cccc(c4N1)OC)C C17723239
CC[NH+](CC)c1ccc(cc1)/C=C/2\C(=O)c3ccc(c(c3O2)C[NH+]4CCC[C@H](C4)C)O C62957642
c1cc2c(cc1Cl)nc([nH]2)SCC(=O)NC(=O)NC34CC5CC(C3)CC(C5)C4 C05266801
C[C@@H]1/C(=C/C(=O)NC[C@@H](c2ccccc2)C3=c4ccccc4=[NH+]C3)/N[C@@H](O1)c5ccccc5 C64353842
Cc1c(cccc1NC(=O)C2CC2)NC(=O)CNc3ccc(cc3)I C66208523
C[C@@H]1CCc2c(sc(c2C(=O)N)NC(=O)[C@H](C(C)C)N3C(=O)c4ccccc4C3=O)C1 C04289943
c1ccc2c(c1)c(c[nH]2)CCNC(=O)c3ccc(cc3)Cn4c(=O)c5ccccc5[nH]c4=O C02952249
Cc1ccc(cc1)S(=O)(=O)N[C@@H]2c3cccc4c3c(ccc4)[C@@H]2Sc5nncn5N C02210140
Cc1ccccc1NS(=O)(=O)c2ccc3c(c2)c(=O)c(c[nH]3)C(=O)N[C@H]4CCC[C@H]([C@@H]4C)C C06181465
CCn1c2ccc(cc2nc1S[C@H](C)C(=O)N[C@H]3CCC[C@@H]([C@@H]3C)C)S(=O)(=O)N C08966170
c1ccc2c(c1)nc3c(c(n(c3n2)c4ccc(cc4)Br)N)C(=O)NC[C@@H]5CCCO5 C02291088
c1ccc2c(c1)nc3c(c(n(c3n2)/N=C/c4cccs4)N)C(=O)NCc5cccs5 C09459341
c1ccc(cc1)[C@@H](C(=O)NC2CCCCCC2)NS(=O)(=O)c3ccc4c(c3)CCC(=O)N4 C09610540
c1ccc(cc1)[C@H](C(=O)NC2CCCCCC2)NS(=O)(=O)c3ccc4c(c3)CCC(=O)N4 C09610541
c1cc2cccc3c2c(c1)N(S3(=O)=O)CC(=O)Nc4c(c5c(s4)CCCC5)C(=O)N C09630893
CCN(Cc1cc2ccc(cc2nc1Cl)C)c3c(n(c(=O)[nH]c3=O)Cc4ccccc4)N C10431394
C/C(=N/NC(=O)COc1c(cc(cc1Cl)Cl)Cl)/C[C@@]2(c3ccccc3NC2=O)O C12378942
CCCN(c1c(n(c(=O)[nH]c1=O)Cc2ccccc2)N)C(=O)c3cc(c(cc3Cl)F)F C12821917
CCn1c2ccc(cc2nc1S[C@@H](C)C(=O)N[C@@H]3CCC[C@H]([C@@H]3C)C)S(=O)(=O)N C13117122
C[C@@H]1CCc2c(sc3c2c(=O)n(c(n3)S[C@H](C)C(=O)NC(=O)N)CCc4ccccc4)C1 C03460499
c1ccc(c(c1)C(=O)NC(=S)NNc2ccc(cc2)[N+](=O)[O-])I C14270403
C[C@@H]1CCc2c(sc3c2c(=O)n(c(n3)S[C@H](C)C(=O)NC(=O)N)c4ccccc4F)C1 C03532255
C[C@H](C(=O)NC(=O)N)Sc1nc2c(c3c(s2)CCCC3)c(=O)n1c4ccccc4F C03532258
Cc1ccc(c(c1)n2c(=O)c3c4c(sc3nc2SCC(=O)NC(=O)N)CCCC4)C C03572751
c1ccc(cc1)CNC(=O)c2cccc3c2N[C@@H]([C@H]4[C@@H]3C=CC4)c5cc(ccc5O)[N+](=O)[O-] C14475948
Cc1ccc(c(c1)C)n2c(=O)c3c4c(sc3nc2S[C@@H](C)C(=O)NC(=O)N)CCC4 C20894807
C[C@@H]1CCc2c(sc3c2c(=O)n(c(n3)SCC(=O)NC(=O)N)c4ccc(cc4)Cl)C1 C20975173
Cc1c(sc(n1)SCC(=O)N2c3ccccc3NC(=O)C[C@@H]2C(F)(F)F)CC(=O)N C21582098
C[C@@H](C(=O)Nc1c(c2c(s1)CCC2)C(=O)N)OC(=O)C3=Cc4cc(ccc4OC3)Cl C21735052
CC(C)[C@H](C(=O)Nc1ccc(cc1)Cl)NS(=O)(=O)c2ccc3c(c2)CCCC(=O)N3 C21887916
Cc1ccc(cc1)c2n[nH]c(=S)n2CCC(=O)NNC(=O)c3cc4c(s3)CCCCC4 C21971046
CC(C)Cn1c(=O)c2cc(ccc2nc1S[C@H](C(C)C)C(=O)NC(=O)N)Br C22323849
Cc1c(cco1)c2nnc(n2N)S[C@@H](C)C(=O)N[C@@H](C)c3ccc(cc3Cl)Cl C22518059
c1cc(ccc1[C@]2([C@H]([C@H](NC(=O)N2)c3ccc4c(c3)OCO4)C(=O)C(F)(F)F)O)Cl C27754092
c1ccc2c(c1)ccc3n2c(nn3)SCCC(=O)Nc4c(c5c(s4)CCCC5)C(=O)N C32521642
C[C@@H](c1ccc(cc1)S(=O)(=O)N)NC(=O)N2CCN(CC2)Cc3ccc(s3)Cl C32862985
Cc1cc(cc(c1O)C)[C@@H]2[C@H]3[C@@H](C(=O)N(C3=O)Cc4ccccc4)[C@@]([NH2+]2)(c5ccccc5)C(=O)[O-] C33708591
C[C@H]1CCc2c(sc(c2C(=O)N)NC(=O)CN(C3CCCCC3)C(=O)c4ccco4)C1 C35291670
Cc1c2c(cc(nc2n(n1)C)c3cc(c(cc3Cl)Cl)F)C(=O)NNC4=CCCCCN4 C35500464
c1cc(ccc1[C@@H](C(=O)NC2CCCCC2)N(C3CCCCC3)C(=O)[C@@H]4CCC(=O)N4)O C36490631
c1cc(ccc1[C@H](C(=O)NC2CCCCC2)N(C3CCCCC3)C(=O)[C@@H]4CCC(=O)N4)O C36490632
c1ccc(c(c1)[C@@H](C(=O)NC2CCCCC2)N(C3CCCCC3)C(=O)[C@@H]4CCC(=O)N4)O C36490716
CCNC(=O)C1=C2CCCC[C@@H]2S[C@@H]1NC(=O)C3=NN=C(C3)c4cc(cc(c4O)C)C C38578007
C[C@H]1c2c(ncnc2S[C@H]1C(=O)N[C@@H]3CCOC(C3)(C)C)NCCc4c[nH]c5c4cccc5 C39353620
c1ccc(cc1)N2CC(=CN2)C(=O)N3CCC4(CC3)C[C@@H]4C(=O)NCCc5c[nH]c6c5cccc6 C39388467
CC[C@H](C(=O)Nc1c(c(c(s1)C)C)C(=O)N)Sc2nnc3n2c4ccccc4cc3 C40169850
Cc1cc(cc(c1O)C)[C@H]2[C@H]3[C@@H](C(=O)N(C3=O)C(C)(C)C)[C@@]([NH2+]2)(c4ccccc4)C(=O)[O-] C43219028
CCN1c2ccccc2[C@]3(C1=O)c4c(n[nH]c4OC(=C3C#N)N)CSc5ccc(cc5)C C08442115
Cc1ccc(cc1)SCc2c3c([nH]n2)OC(=C([C@]34c5ccccc5N(C4=O)CC=C)C#N)N C08442120
CC[C@@H](C)N1C(=O)[C@@H]2[C@H](N[C@@]3([C@@H]2C1=O)c4ccc(c(c4NC3=O)C)C)Cc5ccc(cc5)O C35375083
C[C@@]12C[C@@](CC(C1)(C)C(=O)NNC(=O)C(c3ccccc3)c4ccccc4)(C(=O)NC2=O)C C35552875
c1cc(ccc1n2c(cc(=O)nc2SCC(=O)Nc3c(c4c(s3)CCC4)C#N)N)Cl C34870694
CCOC(=O)[C@H]1[C@@H](c2c3c(c(c(c(n3)N)C#N)C)sc2NC1=O)c4ccccc4Cl C20170894
Cc1c(sc(n1)NC(=O)COc2ccc(cc2)Cl)[C@H]3N[C@@H](NO3)c4cccs4 C53620378
CCNC(=O)[C@@H]1[C@@H](SC2=C1CCCC2)NC(=O)C3=NN=C(C3)c4cc(cc(c4O)C)C C38990374
CCCCOc1ccc(cc1)[C@@H]2c3ccc(cc3OC(=C2C#N)N)O C02490653
Cc1c(n2ccccc2n1)c3csc(n3)Nc4ccc(cc4)N C03877871
CC1=C([C@@H](NC(=S)N1)c2ccc(c(c2)Br)O)C(=O)OC C00683641
CCC(C)(C)[C@@H]1CCc2c(sc(c2C(=O)N)NC(=O)OC)C1 C00434047
CCN(CC)c1ccc2c(c1)OC(=C([C@@H]2c3ccc(cc3)O)C#N)N C05322025
CCN(CC)c1ccc2c(c1)OC(=C([C@H]2c3ccc(cc3)O)C#N)N C05322063
c1cc(ccc1c2nc(co2)C(=O)NC3C4CC5CC(C4)CC3C5)N C06269222
c1ccc(cc1)O[P@@](=O)(NN)OC23CC4CC(C2)CC(C4)C3 C06996266
Cc1ccc(cc1C)O[C@@H](C)C(=O)N/N=C(\C)/c2ccc(cc2)N C10010973
Cc1ccc(cc1C)O[C@@H](C)C(=O)N/N=C(\C)/c2cccc(c2)N C10010975
Cc1c(c(n(n1)c2ccccc2)Sc3[nH]c4ccccc4n3)N C11851143
c1cc(c(cc1CSc2c3c([nH]cn3)nc(n2)N)Cl)Cl C17164718
c1ccc2c(c1)c(c[nH]2)c3c[nH]c(n3)C(=O)c4c[nH]c5c4cccc5 C14768202
C[C@H]1CN(c2cc(ccc2O1)N)CC(=O)Nc3ccc(cc3)Cl C19755664
Cc1cc(cc(c1)NC(=O)CN2C[C@H](Oc3c2cc(cc3)N)C)C C19756448
c1cc(ccc1C(=O)N2[C@@](CC(=N2)C3CCCCC3)(C(F)(F)F)O)N C22146431
CC(C)CC(=O)NNC(=O)c1cccc2c1[nH]c3c2CCCCC3 C30602905
Cc1cc2cc(ccc2[nH]1)NC(=O)C(=O)c3c([nH]c4c3cccc4)C C30889021
c1ccc2c(c1)cc(c(=O)o2)c3csc(n3)Nc4ccc(cc4)N C00784495
c1cc(cc(c1)O)[C@H](c2ccc3cccnc3c2O)Nc4nccs4 C01094855
c1cc(ccc1Sc2c(c(ncn2)Nc3nccs3)N)Cl C40723028
Cc1ccc(cc1)Oc2c(c(ncn2)NCc3ccc(cc3)F)N C40796283
Cc1ccccc1C(C)(C)NC(=O)/C(=C/c2ccc(c(c2)O)O)/C#N C41675425
Cc1ccccc1C[C@@H](C)NC(=O)/C(=C/c2ccc(c(c2)O)O)/C#N C41708929
C[C@H](C(=O)Nc1cc(c(c(c1)Cl)N)Cl)Sc2nncs2 C42766925
c1ccc(cc1)C2CCC(CC2)NC(=O)N3CCC(CC3)C(=O)N C42949306
c1cc(ccc1CC(=O)NNC(=O)NC2CCCCCC2)Cl C42996502
C[C@@H](C(C)C)NC(=O)NNC(=O)c1cc2c(s1)CCCCC2 C43070429
CN(Cc1cccc2c1cccc2)C(=O)Nc3ccccc3CC(=O)N C45764779
Cc1cc(cc(c1C)NC(=O)CC2CCCCC2)S(=O)(=O)N C47740916
CC(C)CCNC(=O)NNC(=O)c1ccc(cc1F)Br C49182595
c1cc(ccc1c2csc(n2)N/N=C\c3ccc(cc3O)O)F C31904323
CC(C)c1cc(nc(n1)c2ccc(c(c2)Br)OC)NN C51168925
Cc1cc(ccc1NC(=O)N[C@@H](C)Cc2ccc(cc2)O)N(C)C C56646070
Cc1c(sc2c1c(nc(n2)c3cccs3)N[C@@H](C)C(=O)N)C C58169290
Cc1cc(c(c(c1)C)NC(=O)CNC(=O)N[C@@H]2CCCC[C@@H]2C)C C54094719
Cc1cc(ccc1Cl)OCCn2cc(c3c2cccc3)/C(=N/O)/N C04140764
c1cc(cc(c1)O)/C=N/NC(=O)CNc2ccc(cc2)Br C00580646
CCCc1c(c([nH]c1C(=O)Nc2cc(ccc2O)Cl)C)C(=O)C C63803215
C[C@H](CC(C)(C)c1ccccc1)NC(=O)N2CCC(CC2)C(=O)N C58213738
CCC[C@H](C(=O)N1CCCc2c1ccc(c2)Br)NC(=O)N C64302542
CC(C)(C)NC(=O)NC(=O)CNc1cc(ccc1SC)Cl C64399148
c1cc(c(cc1Cl)/C=C/C(=O)NNC(=O)NCC2CC2)Cl C65192776
Cc1c2c(cccc2sc1C(=O)NNC(=O)NCC3CC3)F C65192924
CC[C@@H](c1[nH]c2ccccc2n1)NC(=O)NCc3ccc(s3)C C67060348
C[C@H](c1ccc2c(c1)[nH]c(=O)[nH]2)NC(=O)CC(C)(C)c3ccccc3 C67201895
C[C@@H](C(=O)NC(C)(C)C)NC(=O)c1cccc2c1[nH]c3c2CCCC3 C67281733
CCNC(=O)Nc1cccc(c1)NC(=O)[C@H]2CCCc3c2cccc3 C67301231
Cc1ccsc1C(=O)NNC(=O)NC23CC4CC(C2)CC(C4)C3 C67381100
Cc1ccc(o1)[C@@H](C)NC(=O)NC[C@H](c2ccc3ccccc3c2)O C67459358
C[C@H]1CCCC[C@@H]1NC(=O)NC(=O)CSc2nnc(n2C)c3ccc(cc3)Cl C04330375
Cc1c2c(=O)[nH]c(nc2sc1C(=O)C)CSc3nnc(s3)Nc4ccccc4 C03386490
CCSc1nc2c(nn1)-c3ccccc3N[C@@H](O2)c4cc(c(c(c4)Cl)O)OC C02747191
CC[C@@]1(Cc2c(sc3c2c(nc(n3)SCC)NNC(=O)c4ccco4)CO1)C C05158312
CCCc1nnc2n1N[C@H]([C@H](S2)C(=O)Nc3ccc(cc3)C)c4ccc(cc4)OC C06812327
CCOc1ccc2ccccc2c1[C@H]3Nc4c(c5c(s4)CN(CC5)C(=O)OCC)C(=O)N3 C08722371
C[C@H](C(=O)N/N=C/c1c(nc2n1cccc2)Cl)NC(=O)C34CC5CC(C3)CC(C5)C4 C09086830
c1ccc(cc1)C2=C([C@H](NC(=O)N2)c3cccc(c3)[N+](=O)[O-])c4ccc5ccccc5n4 C09090675
CCCOc1ccc(cc1C)S(=O)(=O)Nc2ccc3c(c2)OCC(C(=O)N3)(C)C C09169098
CCCOc1ccc(cc1C)S(=O)(=O)Nc2ccc3c(c2)NC(=O)C(CO3)(C)C C09173761
COc1ccccc1NC(=O)[C@@H]2[C@@H](Nn3c(nnc3S2)c4ccccc4)c5ccccc5 C09238276
C[C@H]1CCc2c(sc(c2C(=O)NC(=O)OC)NC(=O)c3ccc(cc3)OC(C)C)C1 C09298141
C[C@H](c1cc2ccccc2o1)NC(=O)CN3C(=O)[C@@](NC3=O)(C)c4cccc5c4cccc5 C09448156
c1ccc(c(c1)Cc2nnc(n2N)SCc3nc(no3)c4cccc(c4)Cl)F C09869166
CCc1cc2c3c(c1)[C@]4(C(=C(OC(=C4C(=O)OCC)C)N)C#N)C(=O)N3C(C[C@H]2C)(C)C C01079335
CC(C)[C@@H](C(=O)N/N=C/c1cccc2c1cccc2)NC(=O)c3ccc4c(c3)OCO4 C10001337
C[C@@H]1CCc2c(sc(c2C(=O)NC)NC(=O)c3cc4cc(ccc4s3)[N+](=O)[O-])C1 C12064263
Cc1ccc(cc1)NC(=O)/C(=C/c2ccc3c(c2)OCO3)/NC(=O)/C=C/c4ccco4 C12658029
CCc1ccc(s1)[C@@H]2C(=C(N(C3=C2C(=O)CC(C3)(C)C)c4ccc(cc4)[N+](=O)[O-])N)C#N C06284058
c1cc(ccc1CN(Cc2cc3cc4c(cc3[nH]c2=O)OCO4)C(=O)NC5CCCCC5)F C06445491
c1ccc(cc1)CN(Cc2cc3cc4c(cc3[nH]c2=O)OCO4)C(=O)NC5CCCCC5 C06446500
CCn1c(=O)c2c3c(sc2nc1S[C@@H](C)C(=O)NC(=O)NC(C)(C)C)C[C@@H](CC3)C C16724573
COc1ccc2c(c1)c3c([nH]2)[C@@H](NCC3)c4ccc(c(c4)Cn5c6ccccc6nn5)OC C20112102
C[C@@H]1C[C@@H](CN(C1)C(=O)CCCCn2c(=O)c3c(c4cc(ccc4[nH]3)OC)[nH]c2=S)C C20331609
CC1=C([C@H](n2c(=O)/c(=C/c3ccc(cc3)OC)/sc2=N1)c4ccc(cc4)OC)C(=O)N C20412966
CC1=C([C@H](n2c(nc(n2)SC)N1)c3ccc(cc3)OC(F)F)C(=O)Nc4ccccc4 C20413533
CCNC(=O)NC(=O)[C@@H](C)Sc1nnc(n1c2ccccc2C)c3ccc(cc3)Cl C11198345
c1ccc2c(c1)NC(=O)C[C@H](N2C(=O)CSc3nnc(s3)NC4CC4)C(F)(F)F C21487635
C[C@@]1(C(=O)N(C(=O)N1)CC(=O)Nc2nc3c4ccccc4ccc3s2)c5ccc(cc5)F C22458676
Cc1ccc(c(c1)C)n2cnnc2SCC(=O)NC(=O)NC34CC5CC(C3)CC(C5)C4 C24708803
Cc1ccc(cc1)n2c(=O)c3ccccc3nc2SCC(=O)N/N=C\c4cccc(c4)O C31870576
Cc1ccc(cc1)[C@@H]2[C@H]3CN(CC=C3C(=C(C2(C#N)C#N)N)C#N)C(=O)OCc4ccccc4 C35300727
COc1ccc(c(c1)F)c2c3c(n(nc3nc(n2)N4CCCC4)c5cccc(c5)F)N C35576415
Cn1c(c2c(nc(nc2n1)N3CCN(CC3)Cc4ccc(cc4)F)c5cccc(c5F)F)N C35578408
CN(C)C(=O)N[C@H](Cc1ccccc1)C(=O)Nc2nnc(s2)c3ccc(cc3)Cl C35723653
CCn1c(nnc1S[C@@H](C)C(=O)NC(=O)NC2CCCCC2)c3ccc(cc3)Cl C36796561
Cn1c(c2c(nc(nc2n1)N3CCN(CC3)Cc4ccc(cc4)F)c5ccc(cc5)Cl)N C37358605
Cc1ccc(o1)[C@@H]2c3ccc(cc3OC(=C2C#N)N)OC(=O)c4ccc(c(c4)Cl)OC C38688699
CCOc1cccc(c1)[C@H]2c3c(n[nH]c3C(=O)N2Cc4ccco4)c5cc(cc(c5O)C)C C39912221
C[C@@H]1CCc2c(sc3c2c(nc(n3)CSc4nnnn4C5CCCCC5)N)C1 C58450890
C[C@@]1(C(=O)N(C(=O)N1)CC(=O)Nc2cccc(c2N(C)C)Cl)c3ccc4ccccc4c3 C58909078
Cc1ccc(cc1)S(=O)(=O)N2CCC(CC2)C(=O)N/N=C/c3c4ccccc4ccc3O C58980268
c1cc(cc(c1)Cl)c2nnc(o2)SCC#CCOC(=O)c3ccc(c(c3)O)O C33401943
C[C@H]1CCCC[C@@]12C(=O)N(C(=O)N2)CC(=O)NCc3ccc(cc3)c4ccc5c(c4)CCO5 C60237906
Cc1ccccc1n2c(nnc2S[C@H](C)C(=O)NC(=O)NC)c3ccc(cc3)Cl C10088196
CCOc1cccc(c1)[C@@H]2c3c(n[nH]c3C(=O)N2Cc4ccco4)c5cc(ccc5O)C C08606616
COc1ccccc1[C@H]2[NH+]=C(N=C3N2C(=CC(=C)N3)[O-])N4CCC(CC4)Cc5ccccc5 C49937184
c1ccc2c(c1)c(ccc2Br)CC(=O)N/N=C/c3ccc(c(c3)[N+](=O)[O-])O C36062057
CCCOc1ccc(cc1)C2=NN=C3[C@H]2[C@H](C(=C(O3)N)C#N)c4ccc(cc4)N(C)C C05837117
Cc1ccc(cc1)SCC2=NN=C3[C@H]2[C@H](C(=C(O3)N)C#N)c4ccc5c(c4)OCO5 C00803800
C[C@@]12CC[C@@H]3[C@]([C@H]1CC[C@H]([C@H]2CC(=O)NCc4ccco4)O)(CO[C@H](O3)CNS(=O)(=O)C)C C04236928
CC(=O)Nc1ccc(cc1)S(=O)(=O)Nc2ccc3n(c2=O)C[C@H]4C[C@@H]3CN(C4)C(=O)Nc5ccc(cc5)F C04150087
CCOC(=O)C1=C(OC2=C([C@]13c4ccccc4NC3=O)C(=O)C[C@@H](C2)c5ccc(c(c5)OC)OC)N C09234340
C[C@@]1(C(=O)N(C(=O)N1)NC(=O)CN2C(=O)[C@@]3(CCCc4c3cccc4)NC2=O)CCc5ccccc5 C09336874
Cc1ccc(cc1)Cn2c3c(nc2NCCc4ccc(cc4)S(=O)(=O)N)n(c(=O)n(c3=O)C)C C08774900
c1ccc(cc1)Cn2c(c(c(=O)[nH]c2=O)N(Cc3ccco3)C(=O)[C@H]4CC(=O)N(C4)C5CCCC5)N C09500226
CN(c1c(n(c(=O)[nH]c1=O)Cc2ccccc2)N)C(=O)c3cccc(c3)S(=O)(=O)N4CCCC4 C09603244
C[C@]1(C=C(n2c(ncn2)N1)c3ccc(cc3)S(=O)(=O)NC)c4ccc(cc4)S(=O)(=O)NC C09683016
Cc1nnc(n1C2CCCCC2)SCC(=O)N(C)c3c(n(c(=O)[nH]c3=O)Cc4ccccc4)N C10014703
C[C@H](C(=O)Nc1ccc2c(c1)[nH]c(=O)[nH]2)Sc3nnc(n3CC=C)[C@@H]4COc5ccccc5O4 C10213366
c1cc(sc1)c2cc(c(c(n2)SCC(=O)c3c(n(c(=O)[nH]c3=O)C4CC4)N)C#N)C(F)(F)F C09731004
COc1ccc(cc1)S(=O)(=O)N2CCC(CC2)C(=O)NCc3ccc(s3)S(=O)(=O)N C14241214
CCN(c1c(n(c(=O)[nH]c1=O)Cc2ccccc2)N)C(=O)c3c4ccccc4c(=O)n(n3)C(C)C C14584212
CC(C)[C@@H](C(=O)NNC(=O)c1cc2c(s1)CCC2)NS(=O)(=O)c3ccc4c(c3)OCCCO4 C17445365
CC1CCC2(CC1)C(=O)N(C(=O)N2)NC(=O)CSCc3[nH]c(=O)c4c5c(sc4n3)CCC5 C18023257
COC(=O)CC1=C([C@]2(c3cc(ccc3NC(=C2C(=O)OC)N)Br)C(=O)O1)C(=O)OC C20220474
CCN(c1c(n(c(=O)[nH]c1=O)Cc2ccccc2)N)C(=O)CSc3c(nc4ccccc4n3)C C23055625
c1cc(sc1)c2csc3c2c(=O)[nH]c(n3)CN4CCN(CC4)c5ccc(cn5)S(=O)(=O)N C24001971
CCCn1c2ccc(cc2nc1CCC(=O)Nn3cnc4c(c3=O)c(c(s4)C)C)S(=O)(=O)N C17160949
CC1CCC2(CC1)C(=O)N(C(=O)N2)NC(=O)CN3C(=O)[C@@](NC3=O)(C)c4ccc(cc4Cl)Cl C24709871
C=CCn1c(n[nH]c1=S)Cc2csc(n2)NC(=O)C[C@H]3C(=O)Nc4cc(ccc4S3)Cl C25682044
CCOC(=O)C1=C(NC(=O)N[C@@H]1c2ccco2)CN3C(=O)[C@@](NC3=O)(C)c4cc(ccc4F)F C27864435
c1c(c[nH]c1C(=O)OCc2nc(c3c4c(sc3n2)CCCC4)N)S(=O)(=O)N5CCOCC5 C29591596
CCOC(=O)C1=C(NC(=O)N[C@@H]1c2ccco2)CN3C(=O)[C@](NC3=O)(C)c4ccc(c(c4)F)F C30972499
Cc1cc(ccc1S(=O)(=O)[C@H]2CS(=O)(=O)C[C@@H]2NCCc3ccc(cc3)S(=O)(=O)N)F C32536374
CCCCn1c(c(c(=O)[nH]c1=O)N(CC(C)C)C(=O)c2c(c3c(s2)nc4n(c3=O)CCC4)C)N C32990891
Cc1ccc(c(c1)C)S(=O)(=O)N2CCN(CC2)[C@@H](C)C(=O)Nc3c(c4c(s3)CCC4)C(=O)N C14921547
CCOC(=O)c1c(c(sc1NC(=O)CN2C(=O)[C@]3(C[C@@H](CC(C3)(C)C)C)NC2=O)C(=O)NC)C C36883570
Cc1ccc2c(c1)occ2CC(=O)N(C[C@H]3CCCO3)c4c(n(c(=O)[nH]c4=O)Cc5ccccc5)N C09125696
c1ccc2c(c1)C(=O)N([C@@H](N2)c3ccc(cc3)C(=O)NCCn4c5ccccc5[nH]c4=O)Cc6ccccn6 C39301943
c1ccc(cc1)OS(=O)(=O)n2c3c(c4c(c2=O)cc(cn4)c5ccccc5O)N[C@@H](CC3=O)O C39450518
CC(C)S(=O)(=O)N(C(=O)[C@H]1CC(=C2[NH+]1Cc3ccccc3N2)c4ccccc4O)S(=O)(=O)C(C)C C39546052
c1ccc2c(c1)-c3c(cccc3C(=O)N4C[C@H](C5(C4)CC[NH2+]CC5)C(=O)NC6CCC(CC6)C(=O)[O-])C2=O C39657884
c1cc(cc(c1)Cl)OCC(=O)N2C[C@H](C3(C2)CC[NH2+]CC3)C(=O)NC4CCC(CC4)C(=O)[O-] C39658050
COc1ccccc1[C@H]2[C@H]3[C@@H](C(=O)N(C3=O)C4CCCCC4)[C@@]([NH2+]2)(Cc5c[nH]c6c5cccc6)C(=O)[O-] C43218688
Cc1ccc(c(c1)[C@@H]2[C@H]3[C@@H](C(=O)N(C3=O)c4cccc(c4)[N+](=O)[O-])[C@@]([NH2+]2)(Cc5ccc(cc5)O)C(=O)[O-])C C33611992
Cc1ccccc1N2C(=O)[C@H]3[C@H]([NH2+][C@@]([C@@H]3C2=O)(Cc4ccc(cc4)O)C(=O)[O-])c5ccc(cc5)N(C)C C33593952
C[C@]12CC[C@H]([C@@]([C@H]1Cc3c(nc(s3)NC(=O)c4ccco4)[C@H]2CC(=O)N(C)CC=C)(C)CO)O C43553491
c1ccc(cc1)c2c(cn(n2)c3ccccc3)C(=O)NNC(=O)c4c[nH]c(=S)n4c5ccccc5 C45573804
C[NH+]1CCc2c3ccccc3[nH]c2[C@H]1c4c(=O)[nH]c(=O)n(c4[O-])CCc5ccc(c(c5)OC)OC C16977394
COC(=O)C[C@@H]1/C(=N\N=C\2/NC(=O)[C@@H](S2)CC(=O)Nc3ccc(cc3)Br)/NC(=O)S1 C09428436
COC(=O)C[C@@H]1/C(=N\N=C\2/NC(=O)[C@H](S2)CC(=O)Nc3ccc(cc3)Br)/NC(=O)S1 C13688358
c1cc(ccc1C[C@@H]2[C@@H]3[C@@H](C(=O)N(C3=O)c4ccc5c(c4)OCCO5)[C@@]6(N2)c7cc(ccc7NC6=O)F)O C13817376
Cc1cc2c(c(=O)o1)[C@@]3(c4cc(ccc4NC3=O)Br)C(=C(O2)N)C(=O)OC(C)(C)C C59292939
CNC(=S)N(Cc1ccc(cc1)S(=O)(=O)N)[C@H]2CC(=O)N(C2=O)c3ccc(cc3)Br C59490389
Cc1nnc(o1)[C@@H](C)Sc2nc([nH]n2)N/N=C/c3cc(c(c(c3)Br)O)Br C59880588
CCOc1ccc2c(c1)S[C@H](N2)NC(=O)CN(C)S(=O)(=O)c3ccc4c(c3)ccc(=O)[nH]4 C63552502
Cc1ccc(cc1)S(=O)(=O)NN2[C@@H](Nc3ccccc3C2=O)SCC(=O)N[C@H]4C=C(N=N4)C C63709323
Cc1ccc(cc1)NC(=O)Cn2c3c(sc2=O)[C@H]([C@@H]4[C@@H](S3)C(=O)N(C4=O)C(=O)N)c5cccs5 C39884081
c1cc2c(cc1NC(=O)CC[C@H]3C(=O)N(C(=N3)O)CCc4c[nH]c5c4cc(cc5)Cl)OCCO2 C09420471
c1ccc2c(c1)c(=O)n(c(=O)[nH]2)CCCC(=O)N3CCC(CC3)(C(=O)N)[NH+]4CCCCC4 C02952203
CC(=O)Nc1nc2c(s1)C[C@H]3[C@]([C@@H]2CC(=O)NCC[NH+](C)C)(CC[C@H]([C@@]3(C)CO)O)C C04222256
c1cc(ccc1C[NH2+][C@@H]2CC(=O)N(C2=O)c3ccc(cc3)Br)S(=O)(=O)N C06077121
C1CCC(CC1)NC(=O)N2CCN([C@@H](C2)C(=O)N[C@H]3CCCNC3=O)C(=O)C4CC[NH2+]CC4 C08299565
Cc1c(c(n(n1)c2ccccc2)C)C[NH+](C)[C@H](C)C(=O)Nc3c(c4c(s3)CCC4)C(=O)N C09586270
CC[C@@H](CO)/[NH+]=C/[C@]12CC[C@@H](C[C@]1(CC[C@@H]3[C@@H]2CC[C@]4([C@@]3(CC[C@@H]4C5=CC(=O)OC5)O)C)O)O C12660401
c1ccc(cc1)CCN2C(=O)[C@@H]3[C@@H]([NH2+][C@]4([C@@H]3C2=O)c5ccccc5NC4=O)CCC(=O)N C12873078
C[C@H]([C@H]1[C@@H]2[C@@H](C(=O)N(C2=O)Cc3ccc4c(c3)OCO4)[C@@]5([NH2+]1)c6ccccc6NC5=O)O C12876854
c1ccc2c(c1)[C@]3([C@H]4[C@@H]([C@@H]([NH2+]3)CCC(=O)N)C(=O)N(C4=O)Cc5ccc6c(c5)OCO6)C(=O)N2 C12879366
Cc1cccc2c1NC(=O)[C@]23[C@H]4[C@@H]([C@H]([NH2+]3)CC(=O)N)C(=O)N(C4=O)Cc5ccc(cc5)OC C12881481
Cc1cccc2c1NC(=O)[C@@]23[C@H]4[C@@H]([C@H]([NH2+]3)[C@H](C)O)C(=O)N(C4=O)Cc5ccc6c(c5)OCO6 C12881684
c1ccc2c(c1)[C@@]3([C@H]4[C@@H]([C@H]([NH2+]3)Cc5ccc(c(c5)O)O)C(=O)N(C4=O)C6CCCC6)C(=O)N2 C12883880
C[C@H](c1ccccc1)N2C(=O)[C@@H]3[C@@H]([NH2+][C@]4([C@@H]3C2=O)c5ccccc5NC4=O)CCC(=O)N C12901822
CN(c1c(n(c(=O)[nH]c1=O)Cc2ccccc2)N)C(=O)C[NH+]3CCC[C@@H]3c4cccs4 C13031630
CC1=[N+](NC(=C)[C@H]1c2cc(n[nH]2)C(=O)N/N=C\c3c4ccccc4ccc3O)c5ccccc5 C01904123
c1cc(sc1)[C@@H]2c3ccsc3CC[NH+]2CC(=O)Nc4cc(cc(c4)C(=O)N)C(=O)N C15548816
c1cc(ccc1CC[NH2+][C@H]2CC(=O)N(C2=O)c3ccc(cc3)C(F)(F)F)S(=O)(=O)N C18093430
c1cc2c(c(c1)Cl)NC(=O)[C@]23[C@H]4[C@@H]([C@@H]([NH2+]3)CC(=O)N)C(=O)N(C4=O)C[C@@H]5CCCO5 C08972077
CCOC(=O)c1c(oc2c1c(nc(n2)COC(=O)c3c(c4c(cc([nH+]c4s3)C)C)N)N)C C22227577
CCN(c1c(n(c(=O)[nH]c1=O)Cc2ccccc2)N)C(=O)C[NH+]3CCC(=CC3)c4ccccc4 C02662063
CCCCCN1c2ccccc2[C@@H]([C@H](C1=O)C(=O)N[C@@H]3C(=c4ccccc4=[NH+]C3=O)O)O C39550198
Cc1ccc(c(c1F)C(=O)N2C[C@@H](C3(C2)CC[NH2+]CC3)C(=O)NCCOCCO)Cl C39601756
Cc1cc(=O)oc2c1cccc2OCC(=O)N3C[C@@H](C4(C3)CC[NH2+]CC4)C(=O)NCCCO C39605518
C[C@@H](CCCC(C)(C)O)NC(=O)[C@H]1CN(CC12CC[NH2+]CC2)C(=O)C3CCN(CC3)C(=O)C C39631689
C[C@@H](CCCC(C)(C)O)NC(=O)[C@H]1CN(CC12CC[NH2+]CC2)C(=O)[C@@H]3COc4ccccc4O3 C39631895
Cc1c(c(on1)C)C(=O)N2C[C@@H](C3(C2)CC[NH2+]CC3)C(=O)N[C@@H](C)CCCC(C)(C)O C39632065
c1ccc(c(c1)C(=O)N2C[C@H](C3(C2)CC[NH2+]CC3)C(=O)NCCc4ccc(c(c4)O)O)Cl C39661679
c1ccc2c(c1)c(=O)[nH]c(n2)CNC(=O)[C@H]3CN(CC34CC[NH2+]CC4)C(=O)[C@H]5CCC=CC5 C39676319
C[C@@H](C(=O)NC)NC(=O)[C@@H]1CN(CC12CC[NH2+]CC2)C(=O)c3ccc(c(c3)C(F)(F)F)F C39683855
C[C@@H](C(=O)NC)NC(=O)[C@@H]1CN(CC12CC[NH2+]CC2)C(=O)COc3cccc(c3)Cl C39683917
C[C@@H](C(=O)NC)NC(=O)[C@@H]1CN(CC12CC[NH2+]CC2)C(=O)c3c(ccc(c3F)Cl)F C39684039
CC(C)[C@@H](C(=O)NC(C)(C)C)NC(=O)[C@@H]1CN(CC12CC[NH2+]CC2)C(=O)c3ccc(cc3F)F C39685736
CC(C)[C@@H](C(=O)NC(C)(C)C)NC(=O)[C@@H]1CN(CC12CC[NH2+]CC2)C(=O)c3ccccn3 C39685792
CC(C)[C@@H](C(=O)NC(C)(C)C)NC(=O)[C@@H]1CN(CC12CC[NH2+]CC2)C(=O)C3CCOCC3 C39685908
CC(C)(C)OC(=O)NCCNC(=O)[C@H]1CN(CC12CC[NH2+]CC2)C(=O)c3ccc(cc3)Cl C39693419
Cc1ccc(c(c1)C)C(=O)N2C[C@@H](C3(C2)CC[NH2+]CC3)C(=O)NCCNC(=O)OC(C)(C)C C39693544
Cc1c\2c(oc1C(=O)NCCCn3cc[nH+]c3)CCC/C2=N\NC(=O)c4ccccc4O C40826311
Cc1c(c(n[nH]1)C)[C@@H](C)NC(=O)[C@H]2CN(CC23CC[NH2+]CC3)C(=O)[C@@H](C)Oc4ccccc4 C44713829
Cc1ccc(cc1)CC(=O)N2C[C@H](C3(C2)CC[NH2+]CC3)C(=O)N[C@H](C)c4c([nH]nc4C)C C44714310
CCn1c2cc(nc(c2nc1c3c(non3)N)C#CC(C)(C)O)O[C@@H](C[NH3+])c4ccccc4 C49089465
CCn1c2cc(nc(c2nc1c3c(non3)N)C#CC(C)(C)O)O[C@H](C[NH3+])c4ccccc4 C49089594
c1c([nH+]c([nH]1)C2CCCCC2)C[C@@H](C(=O)N3CCC[C@H]3C(=O)N)NC(=O)[C@@H]4CCCC(=O)N4 C28639838
CC(C)C[C@H](C(=O)N/N=C/1\c2ccccc2N(C1=O)CCN3C(=O)c4ccccc4C3=O)[NH3+] C59160740
c1cc(c(cc1/C=N/NC(=[NH2+])S[C@H]2CC(=O)N(C2=O)c3cc(ccc3Cl)Cl)O)O C59537052
CN(Cc1cc(=O)n2ccsc2[nH+]1)CC(=O)N(C)c3c(n(c(=O)[nH]c3=O)Cc4ccccc4)N C62734741
C[C@@H](C(=O)NCCC1=c2ccccc2=[NH+]C1)NC(=O)[C@H](C)N3CNc4ccccc4C3=O C63270925
Cc1c(c(=O)[nH]c(=O)[nH]1)S(=O)(=O)N2CCC[C@@H](C2)C(=O)NCCC3=c4ccccc4=[NH+]C3 C63367310
COc1cccc(c1)N2[C@H](N=C([C@@H](C2=O)[C@@H]3[C@@H]4C(=c5cc(ccc5=[NH+]4)OC)CCN3)O)O C64062320
c1ccc2=[NH+]CC(=c2c1)C[C@H](C(=O)NC[C@H]3CCCO3)N4[C@@H](Nc5ccccc5C4=O)O C64348474
CC[C@H]1CC2=c3ccccc3=[NH+][C@@H]2[C@@H](N1)[C@@H]4C(=N[C@@H](N(C4=O)Cc5ccc(cc5)OC)O)O C64600382
Cc1cc2c(c(c1)OCC(=O)N)c3c(c(=O)o2)CCCC3 C00134421
c1ccc(cc1)CNC(=O)Nc2cc(=O)c3ccccc3o2 C00122866
Cc1cc(=O)[nH]c(n1)N/N=C\c2cccc3c2cccc3 C04693581
C[C@H]1C(=O)Nc2cc(ccc2O1)NC(=O)[C@@H]3CCC=CC3 C09500749
c1cc(ccc1Oc2coc3c(c2=O)ccc(c3O)O)F C06557399
c1cc2c(cc1Oc3cc(ccn3)C(=S)N)oc(=O)s2 C21814729
CCN1C(=O)N[C@H]([C@@H]2[C@@]1(CCCC2=O)O)c3ccccc3 C28466071
Cc1cc(=O)[nH]c(n1)N/N=C/c2ccc3ccccc3c2 C07891286
c1ccc2c(c1)[C@H](CCO2)Nc3ccc4c(c3)[nH]c(=O)o4 C37130051
Cc1c(scn1)[C@@H](C)Nc2ccc3c(c2)NC(=O)[C@@H](O3)C C37281471
Cc1ccoc1c2c(c(n(n2)C)N)c3ccccc3OC C37351936
Cc1c(cn[nH]1)S(=O)(=O)NC23CC4CC(C2)CC(C4)C3 C37730828
Cc1c(cn(n1)C)CNC(=O)NC23CC4CC(C2)CC(C4)C3 C04197509
CC1=C2[C@H](C(=C(O[C@H]2N=N1)N)C#N)CCc3ccccc3 C38937023
Cc1cc(=O)[nH]c(n1)SC[C@@H]2Nc3ccccc3N2C C39306276
CCC1=C2[C@@H](C(=C(O[C@H]2N=N1)N)C#N)c3ccc(s3)Cl C39325393
CC(C)(C)C1=NN=C2[C@H]1[C@@H](C(=C(O2)N)C#N)c3ccsc3 C13151290
c1ccc(c(c1)/C=N\NC(=O)C2=CC=CC3=CC=N[C@@H]32)O C39707589
C[C@@H]1Nc2ccccc2C(=O)N1NC(=O)Cc3ccccc3 C39919598
Cc1cc(cc(c1)F)n2c(c(c(n2)[C@@H]3CCCO3)C#N)N C39955540
Cc1nc(c(c(n1)Cl)N)Oc2cccc3c2ccnc3 C40428529
CC(C)(C)[C@@H]1CCCC[C@H]1NC(=O)C2=NNC(=O)CC2 C40432622
Cc1ccc2cccc(c2n1)Oc3c(c(ncn3)Cl)N C40571795
Cc1cc(nc2c1c3c(s2)c(ncn3)NC[C@@H](C)O)C C41472556
c1cc(sc1)c2c(=O)nc([nH]n2)NC3CCCCC3 C41600105
Cc1c(cc(cc1F)c2nnnn2c3ccccc3F)N C42015692
CCc1ccc(cc1)n2c(nnn2)c3cc(ccc3F)N C42015794
CC1CCC(CC1)n2c(nnn2)c3cc(ccc3N)F C42027041
C[C@H]1CCC[C@@H]([C@@H]1C)NC(=O)Nc2nnc(s2)C3CC3 C43360335
C[C@@H](c1ccccc1F)n2c(nnn2)c3ccc(cc3)N C49532023
c1c[nH+]c(cc1Nc2nc3c(s2)CCCC3)C(=O)[O-] C49560439
Cc1ccccc1n2c(nnn2)c3cc(c(cc3N)F)F C50037041
C[C@@H]1c2ccsc2CCN1Cc3cc(ccc3N)[N+](=O)[O-] C50814992
c1cc(cc(c1)N)c2nc(on2)c3ccc4c(c3)CCO4 C50892398
c1cc(ccc1c2nnnn2Cc3ccc(cc3F)F)N C51017748
CCc1nc2cc(ccc2n1c3ccc4c(c3)OCO4)N C52852142
Cn1c(nc(n1)C2CCCCC2)Cc3csc(n3)N C54699399
Cc1nc2nc3c(c(n2n1)Sc4ccccc4N)CCCC3 C57341190
C1CCCC(=NNC(=O)C(=O)NC2CCCCC2)CC1 C59515826
c1cc(cc(c1)N)c2nnnn2c3cc(c(cc3F)F)F C61094978
c1ccc(cc1)Oc2ccccc2n3c(=O)[nH][nH]c3=S C61591547
C[C@H]1C(=O)N(c2ccccc2O1)Cc3c(ccc(n3)N)Cl C61639499
C[C@H]1CN(CCCO1)c2ccc(c(n2)OC(C)(C)C)N C61916779
CN(c1ccc(cc1)C#N)S(=O)(=O)c2c(cccc2F)N C61957792
c1ccc(c(c1)c2c(nnn2c3ccc(cc3)O)CO)Cl C62217374
Cc1cc(c(c(c1)c2nc(no2)Cc3nc(cs3)C)N)C C62825931
C[C@@]1(CC[NH2+]C1)C(=O)N2CCCc3c2ccc(c3)C(=O)[O-] C62898139
c1ccc(cc1)[C@@H]2C[C@@H](Nc3n2ncn3)c4ccccc4O C01283358
c1ccc(cc1)[C@@H]2C[C@H](Nc3n2ncn3)c4ccccc4O C01283356
Cc1c(cco1)c2nnc(n2N)SC3CCCCC3 C67652356
Cc1c(c(n(n1)C)Cc2c3cc(ccc3[nH]n2)[N+](=O)[O-])Cl C04395573
c1ccc2c(c1)[nH]c(n2)/C(=C/C=C/c3ccc(o3)[N+](=O)[O-])/C#N C00290403
Cc1cc(n(n1)c2cc(ncn2)N/N=C(\C)/c3ccc(cc3)OC)C C04713128
c1cc(oc1)c2nc(n(n2)C(=O)c3ccco3)NCc4cccs4 C04820771
Cc1cc(nc(n1)N/N=C/c2cc(ccc2Cl)[N+](=O)[O-])C C04826631
c1ccc2c(c1)c(=O)c(co2)/C=N/NC(=O)c3ccc4c(c3)OCO4 C00434807
c1ccc(cc1)/C=C\C(=O)/C=C/2\C(=O)Oc3cc(ccc3N2)[N+](=O)[O-] C05061297
Cc1cc(nc(n1)N/N=C\c2cc(ccc2Cl)[N+](=O)[O-])C C05379475
Cc1ccccc1/C=N/NC(=O)Cn2nc(nn2)c3ccccc3 C05548960
c1ccc2c(c1)cc(c(=O)o2)C(=O)CNc3ccccc3[N+](=O)[O-] C05572505
Cc1c(cnn1CCC(=O)NC23CC4CC(C2)CC(C4)C3)[N+](=O)[O-] C06921777
C1CCCC(CC1)NC(=O)CO/N=C/2\CCCc3c2non3 C01432533
Cc1cn2c3c(nc2[nH]1)n(c(=O)n(c3=O)CCCc4ccccc4)C C09060391
c1cc(c(cc1Cl)C(=O)NC[C@@H]2COC3(O2)CCCC3)[N+](=O)[O-] C10220479
Cc1cc(n(n1)c2nc(cc(n2)NN=Cc3ccccc3OC)C)C C13143139
Cc1ccc(c(n1)[N+](=O)[O-])O[C@@H](C)C(=O)N[C@@H]2CCC[C@@H]([C@@H]2C)C C05970391
c1ccc2c(c1)[nH]c(n2)/C(=C\C=C\c3ccc(o3)[N+](=O)[O-])/C#N C05908749
COc1ccc(cc1)[C@@H]2C[C@@H](n3c(nnn3)N2)c4ccc(cc4)OC C15866199
Cc1c(ccc2c1oc(=O)cc2CSc3nnnn3C(C)C)O C16453359
c1ccc(cc1)c2n[nH]c(=S)n2/N=C\c3cccc(c3)[N+](=O)[O-] C19850646
COc1cc(ccc1S(=O)(=O)NC2CCCCC2)[N+](=O)[O-] C32400869
c1ccc2c(c1)CCO[C@@H]2C(=O)N/N=C\c3cccc(c3)[N+](=O)[O-] C32655527
COc1ccc(cc1[N+](=O)[O-])S(=O)(=O)NC2CCCCC2 C16089080
Cc1ccc(cc1)N2C(=O)/C(=C\c3ccc(c(c3)[N+](=O)[O-])O)/C(=N2)C C16292735
CC1=NN([C@](C1)(c2ccccc2)O)C(=O)Cc3ccc(cc3)[N+](=O)[O-] C00508249
Cc1cccc(c1)OCc2nnc3n2N[C@@H](S3)[C@H]4C=C(N=N4)C C38744203
c1cc2c(cc1[C@H](c3ccc(o3)[N+](=O)[O-])Br)oc(=O)[nH]2 C40285892
CC[C@@H](C)Nc1nc(nc2n1nc(c2c3ccc(nc3C)OC)C)C C34007762
CC(C)(C)Nc1c(c(ncn1)N2CCc3ccccc3C2)[N+](=O)[O-] C40581702
CC1=N[C@@H](/C(=[NH+]/C2CCN(CC2)CC3CCCCC3)/N1C)[N+](=O)[O-] C50931945
Cc1ccc(cc1)n2c(nnn2)N3CCN(CC3)c4ccccc4O C54041528
Cc1cccc(c1)N2C(=O)C[C@@H](C2=O)Nc3ccc(cc3)[N+](=O)[O-] C40827365
CC\1=NN(C(=O)/C1=C\Nc2ccc(cc2)[N+](=O)[O-])c3ccc(cc3)F C15930673
CCc1ccc(cc1)[C@H]2C(=C(Nc3n2nnn3)C)C(=O)N(CC)CC C04784563
C[C@@H](c1nnc(o1)c2cccs2)OC(=O)c3c4ccccc4[nH]n3 C06649797
Cc1cc(nc(n1)c2cccc(c2)[N+](=O)[O-])NC[C@H]3CCOC3 C58208892
c1ccc(c(c1)CN2C(=O)C3(CCCCCCC3)NC2=O)[N+](=O)[O-] C41097589
c1ccc2c(c1)ccc(n2)/C=N/NC(=O)Cc3ccc(cc3)[N+](=O)[O-] C59165713
CC1=NN([C@@](C1)(CC(C)C)O)C(=O)c2cccc(c2)[N+](=O)[O-] C59381739
c1ccc2c(c1)cccc2Nc3nnnn3/N=C/c4ccco4 C59471785
Cc1ccc(cc1)[C@@H]2C(=C(Nc3n2nnn3)C)C(=O)OC(C)C C15080042
CCN1C[C@@H](CC1=O)C(=O)N2CCC(CC2)NC(=O)OC(C)(C)C C63761181
CC(C)(C)C1=C[C@H](N=N1)[C@H]2Nn3c(nnc3S2)c4ccncc4 C64436183
CC1=C([C@@H](n2c(nnn2)N1)c3ccccc3)C(=O)OC(C)(C)C C35147943
c1cc(cc(c1)[N+](=O)[O-])c2nc(cs2)C(=O)NCc3ccco3 C50255860
CCCn1c2ccccc2c3c1nc(nn3)N/N=C/c4cccnc4 C64981423
CCn1c2ccccc2c3c1nc(nn3)N/N=C/c4ccco4 C64981566
c1cc(ccc1CC(=O)Nc2ccnn2C3CCCCC3)[N+](=O)[O-] C65491760
c1cc2c(cc1C/[NH+]=C/c3cc(ccc3[O-])[N+](=O)[O-])OCCCO2 C66255637
Cc1c(c(n(n1)C)C)CCNc2nc3ccc(cc3s2)[N+](=O)[O-] C66452849
Cc1ccc(cc1)/C=N/NC(=O)c2c(nns2)C C05793952
CS(=O)(=O)Nc1ccc2c(c1)c3ccccc3c(=O)o2 C01694610
Cc1cccn2c1nc(c(c2=O)NC(=O)C(C)(C)C)C C08736006
Cc1ccccc1CN2C(=O)[C@@](NC2=O)(C)c3ccco3 C12889809
COC(=O)c1c(cco1)/C=C/2\Cc3c(cccc3O)C2=O C12908744
c1cc2c(cc1N[C@H]3CCS(=O)(=O)C3)OC(O2)(F)F C19394844
c1cc(oc1)C(=O)/C=C\2/c3cc4c(cc3CCN2)OCO4 C04090459
c1ccc2c(c1)C[C@@H](N2)c3nc(no3)c4ccccn4 C21814981
Cc1cc2c(cc1NC(=O)CC(C)C)n(c(=O)n2C)C C21932311
CCc1nc2n(n1)c3c(s2)[C@@H](NCC3)c4ccco4 C28429145
C1CCC(CC1)CC(=O)Nc2nnc3n2CCS3 C16890269
COc1ccc(cc1)[C@H]2CCc3[nH+]c(cn3C2)C(=O)[O-] C35955081
c1ccc(c(c1)NC2CCSCC2)n3cnnn3 C37015530
c1cc(c(c(c1)Cl)n2cncn2)NC3CCOCC3 C37085703
Cc1ccc(cc1n2cnnn2)N[C@H]3CCSC3 C37124208
c1cc2c(cc1C(=O)c3ccc4c(c3)OCO4)CC(=O)N2 C37359179
c1cc(c(cc1Cl)Cl)[C@@H]2[C@@H](CCC(=O)N2)[N+](=O)[O-] C00089721
CC1=C([C@@H](NC(=O)N1C)c2ccccc2)C(=O)OC C00064741
COc1cc(ccc1O)/C=c\2/c(=O)n3c(=NCCC3)s2 C12951386
c1cc(oc1)[C@@H]2C[C@H](Nc3n2ncn3)c4ccc(cc4)F C13131879
c1ccc2c(c1)N/C(=C(/C(=O)c3ccco3)\N=O)/S2 C04693375
Cc1ccc(cc1)/C=N\NC2=CN=NC(=O)[C@H]2Cl C38818431
c1cc(c(c(c1)Cl)/C=N/N[C@H]2N=CN=N2)Cl C39327611
C[C@@H]1C(=CN=N1)c2nc(sn2)Nc3ccccc3 C39338756
c1cc(cc(c1)n2cnnn2)N[C@H]3C[C@H]4CC[C@@H]3C4 C41092458
C[C@@H]1CCCC[C@@H]1CNc2c3cnn(c3ncn2)C C42804763
c1cc(c(cc1O[C@H]2CCCC[C@@H]2O)F)[N+](=O)[O-] C43472836
C[C@H]1CCC[C@@H](N1c2cc(=O)n(c(=O)[nH]2)CC(C)C)C C44021757
CC[C@H]1CCCC[C@H]1Nc2c3cnn(c3ncn2)C C47873500
c1ccc2c(c1)CC[C@@H]2Nc3ccc(cn3)[N+](=O)[O-] C48391449
CC1(Cc2cccc(c2O1)OC(=O)c3ccn[nH]3)C C48526382
C[C@@H]1CN(CC(O1)(C)C)Cc2cc3c(cc2O)OCO3 C49176431
CCNc1c2c(nc(n1)N3CCOCC3)CCCC2 C50852405
CCc1c(nc(nc1NC)c2c(nn(c2C)C)C)C C50864803
CC1=NN2[C@H](C=C(N=C2N1)c3ccco3)c4ccccc4 C17044830
CC(C)Cc1nc(n(n1)C)[C@@H]2CNc3ccccc3O2 C54698995
CCn1c2c(c(n1)C)nc(nc2NC3CCCC3)C C57312585
CC[C@@H]1C(=O)N(c2cc3c(cc2N1)OCCO3)CC=C C57934140
CC(=O)O[C@H]1C=CC[C@@H]2[C@@H]1C(=O)c3c(cccc3O)C2=O C04529371
C[C@@H](C(=O)N(C)C)Nc1ccc2c(c1)OC(O2)(F)F C58552552
Cc1nnnn1c2cccc(c2)N[C@@H]3CCCSC3 C61578726
CC(C)n1cc(cn1)Nc2c3ccsc3ncn2 C61683724
Cc1c(c(n(n1)C)C)c2nc(c(c(n2)NC)C(C)C)C C61687520
Cc1ccc2cccc(c2n1)Nc3c(nccn3)C#N C61875410
CC(C)c1ccc(cc1)[C@@H]2C(=O)NCCN2C(=O)OC C62607779
CC(=O)NC1(CCCCC1)C(=O)/N=c/2\n(ccs2)C C63571393
c1cc2c(cc1Cl)C[C@H](CO2)C(=O)NC3=CN=NC3 C64245932
c1cc(oc1)C2=NN=C3[C@@H]2[C@@H](CC(=O)N3)C4CCCC4 C65374437
CC/C=C(\C)/[C@H]1CC(=O)NC2=NN=C([C@@H]12)c3ccco3 C65503738
CC[C@H](C(C)C)NC(=O)N1CCC2(CC1)OCCO2 C66368456
COC(=O)c1c2c(sc1NC(=O)[C@@H]3CCCC[C@H]3C(=O)[O-])CCCC2 C05021075
Cc1ccccc1n2c(=O)c3c(c4ccccc4[nH]3)nc2S[C@H](C)C(=O)[O-] C05106247
c1cc(ccc1c2cc(n(n2)c3nc(cs3)C(=O)[O-])C(F)(F)F)O C05242517
Cc1ccc(cc1)C2=NN([C@](C2)(C(F)(F)F)O)c3nc(cs3)C(=O)[O-] C05244305
CC1([C@H](N2[C@@H](S1)[C@@H](C2=O)/N=C/c3c4ccccc4ccc3O)C(=O)[O-])C C05304751
CC1=C(C[C@@H]([C@@H](C1)C(=O)Nc2c(c3c(s2)CCC3)C(=O)OC)C(=O)[O-])C C02801619
CC(=C1[C@@H]2CC[C@H]1[C@@H]([C@@H]2C(=O)Nc3c(ccs3)C(=O)OC)C(=O)[O-])C C06363165
Cc1nc(c2c3c(sc2n1)CCCC3)N/N=C/c4ccccc4C(=O)[O-] C13013355
C[C@@H](C(=O)N1CC(=O)Nc2c1cccc2)SCc3ccc(cc3)C(=O)[O-] C13020153
CC1(C(=O)Nc2ccccc2N1C(=O)CSCc3ccc(cc3)C(=O)[O-])C C13066094
Cc1ccc(c2c1N[C@@H]([C@H]3[C@H]2C=CC3)c4ccc(cc4)C(=O)[O-])[N+](=O)[O-] C13402436
C[C@H]1CCc2c(sc(c2C(=O)OC)NC(=O)[C@H]3CC=CC[C@H]3C(=O)[O-])C1 C16676442
c1ccc(cc1)c2cc([nH]n2)c3nnc(n3/N=C/c4ccc(cc4)F)[S-] C19826880
Cc1cc([nH]n1)c2nnc(n2/N=C/c3cc(ccc3F)Br)[S-] C05625911
CCc1cccc2c1[nH]cc2/C=C\3/C(=NC(=O)N(C3=O)c4ccc(cc4)F)[O-] C20236064
CCCc1cc(n2c(n1)nc(n2)NCc3cccc(c3)Br)[O-] C17015023
Cc1ccc(cc1Cl)[N-]S(=O)(=O)c2ccc(s2)c3ccc(=O)[nH]n3 C20574728
c1cc(oc1)/C=C/C=C/2\C(=O)N(C(=S)S2)c3ccc(c(c3)C(=O)[O-])O C27230121
c1ccc(cc1)c2cc([nH]n2)c3nnc(n3/N=C/c4cccc(c4)F)[S-] C18210296
c1cc(ccc1Cn2cc(c(n2)NC(=O)[C@@H]3CCCC[C@@H]3C(=O)[O-])Cl)F C32610032
c1ccc(cc1)c2c(nc(nn2)N/N=C/c3ccc(cc3)Br)[O-] C04158755
c1ccc(cc1)Cn2c3c(c(c(c2=O)/C(=N/c4nccs4)/O)[O-])CCCC3 C05522851
Cc1nc([nH]n1)S/C(=C/c2ccc(o2)c3ccc(cc3)Cl)/C(=O)[O-] C13479260
C[C@H]1N[C@H](N=N1)S/C(=C/c2ccc(o2)c3cccc(c3)Cl)/C(=O)[O-] C38653390
CCc1c(nc(nc1[O-])SC[C@H]2NC(=NO2)c3ccc(cc3)Cl)C C39212078
c1ccc(cc1)S(=O)(=O)c2cnc3n2c(cc(c3)c4ccccc4O)[O-] C39459748
C[C@H](C(=O)Nc1ccc(cc1)C(=O)C)Sc2nc3c(c(n2)[O-])CSC3 C41606948
c1cc(c(cc1[N+](=O)[O-])Br)N[C@H](C2CCCCC2)C(=O)[O-] C43596360
c1cc2c(cc1[N-]S(=O)(=O)c3ccc(s3)Br)C(=O)NC2=O C48798287
CC(C)S(=O)(=O)c1ccc(cc1)/C(=C(\C#N)/C(=O)NC2CCCCC2)/[O-] C50684581
Cc1cc(c(c(=O)o1)/C(=N\Nc2nc(cs2)c3c(ccs3)Cl)/C)[O-] C13394651
Cc1c[nH]/c(=N\S(=O)(=O)c2ccc(c(c2Cl)C(=O)[O-])Cl)/s1 C21793089
CC1=Nc2ccccc2N/C(=N\C(=O)/C=C/C(=O)[O-])/[C@@H]1c3ccc(cc3)Cl C54104348
CC1=Nc2ccccc2N/C(=N\C(=O)/C=C/C(=O)[O-])/[C@H]1c3ccc(cc3)Cl C54104349
CCOC(=O)/C(=C/1\[C@H](NC(=S)N=C1c2cccnc2)c3ccc(cc3)C)/[O-] C55043467
c1cc(cc(c1)N2CCNC2=O)[N-]S(=O)(=O)c3c(cccc3Cl)Cl C55597791
Cc1ccc(s1)S(=O)(=O)[N-]c2ccc(c(c2)Cl)N3CCNC(=O)C3 C57996812
COc1cc(cc(c1O)OC)/C=C\2/C(=O)N=C(S2)[N-]c3ccccc3 C12651211
Cc1c(c(nc(n1)[O-])SCC2=C(NN([C@H]2Cl)c3ccccc3)C)C#N C39791894
CCc1c(sc2c1c(=O)[nH]c(n2)c3cccc(c3)O[C@@H](C)C(=O)[O-])C C63579516
c1cc(c(cc1CSc2nc3c(cnn3CCO)c(n2)[O-])Cl)Cl C07418536
COc1cccc(c1)c2cc(c3c4c(c([nH]c(=O)n4)[O-])sc3n2)C(F)F C36359767
CC1=C[C@H](N2C(=N1)NC(=N2)/N=C(/C(Cl)(Cl)Cl)\[O-])c3ccccc3 C16996147
c1ccc(cc1)NCc2cc(=O)n3c(n2)nc([n-]3)c4ccc(cc4)Cl C14609002
Cc1cc(c(c(c1)C)[N-]S(=O)(=O)c2cc(cs2)c3ccc(=O)[nH]n3)C C65119353
Cc1ccccc1n2c3c(c(n2)/C(=C(\C#N)/C(=O)NC(C)C)/[O-])CCC3 C65490039
Cc1c(c2ccccc2[nH]1)/C(=C(/C#N)\C(=O)CN3C(=C)c4ccccc4C3=O)/[O-] C66004872
c1cc2c(c[nH]c2nc1)S(=O)(=O)[N-]c3nc4ccc(cc4s3)Cl C66247130
C[C@H](C(=O)N[C@@](C)(C#N)C(C)C)Sc1[n-]c2cc(cnc2n1)Cl C66318660
c1cc(cc(c1)Cl)S(=O)(=O)[N-]c2ccc3c(c2)[nH]c(n3)[C@H]4CCCO4 C66445487
C[C@@H]1[C@H]([NH2+][C@@H]([C@@H](C1(CC=C)O)C)c2ccccc2)c3ccccc3 C04866068
CCC[C@@H]1[C@H]([NH2+][C@@H]([C@@H]([C@@]1(C)O)C)c2ccccc2)c3ccccc3 C05061805
CC1([C@@H]2CC[C@]1([C@@H](C2)[NH2+]Cc3cc(cc(c3O)Cl)Cl)C)C C05202834
c1ccc2c(c1)c3c([nH]2)[C@@H]4c5ccccc5N[C@@H]([NH+]4CC3)c6ccco6 C06674675
c1ccc(c(c1)C2=N[C@@H]([NH2+][C@@H](C2)c3ccccn3)c4ccc(cc4)Cl)O C06785114
CC[NH+]1C/C(=C/c2ccccc2)/C3=C(C1)[C@@H](C(=C(O3)N)C#N)c4ccccc4 C01054629
c1cc(c(cc1[C@@H](c2cc(cc(c2)Cl)[N+](=O)[O-])[NH3+])Cl)Cl C20556416
COc1c(cc(cc1Br)Cl)[C@@H](c2ccc3c(c2)OCO3)[NH3+] C21043014
CC[C@H](c1cc(ccc1O)Br)[NH2+]C2CCCCCC2 C21812412
CN(C1CCCCCC1)[C@H](C[NH3+])c2cc(ccc2F)Br C36328226
C[C@@H](c1ccccc1Br)[NH2+][C@@H]2CCc3c2cccc3O C36945648
C[C@H](c1ccccc1Br)[NH2+][C@H]2CCc3c2cccc3O C36945651
C[C@@H](c1ccc(s1)Cl)[NH2+]Cc2cc(cc(c2O)Cl)Cl C36992327
c1c(cc(c(c1C[NH2+]C2C3CC4CC(C3)CC2C4)O)Cl)Cl C37067634
c1c(cc(c(c1C[NH2+][C@H]2C[C@H]3C[C@@H]2[C@@H]4[C@@H]3CCC4)O)Cl)Cl C37086387
C[C@H]1Cc2cc(ccc2O1)[C@@H](c3cc(cc(c3)Br)F)[NH3+] C37176224
C[NH+](Cc1c(nc2n1cc(cc2)N)c3cccs3)C4CCCCC4 C36275824
c1ccc(c(c1)[C@H](c2ccc3c(c2)CCCO3)[NH3+])I C38057675
CCc1[nH]c(c([nH+]1)C)CN2CCc3c4ccccc4[nH]c3[C@@H]2C(C)(C)C C32534865
CC[C@@]12CCN3C[C@@]([C@@H]1O)(C[NH+](C2)[C@@H]3c4c5ccccc5ccc4O)CC C39951147
c1cc(cc(c1)OC(F)F)[C@H](c2ccc(s2)Br)[NH3+] C40236244
C[C@@H]1CCC[C@](C1)(c2nc(no2)Cc3ccc(cc3)Br)[NH3+] C41035662
C[C@H]1CCC[C@](C1)(c2nc(no2)Cc3cccc(c3)Br)[NH3+] C41035699
C[C@H](c1ccc(cc1Br)Br)[NH2+][C@@H]2CCC[C@@H](C2)O C41650654
C[C@H](c1ccc(cc1)Br)[NH2+]Cc2cc3c(cc2O)OCO3 C42880506
C[C@H]([C@@H](c1ccc(cc1)F)Oc2cccc(c2)I)[NH3+] C42942376
C[C@@H]([C@H](c1ccc(cc1)Br)N2CCCc3c2cccc3)[NH3+] C42952174
Cc1ccc(cc1C)O[C@H](c2ccc(cc2)Br)[C@@H](C)[NH3+] C42956737
C[C@H]([C@H](c1ccc(cc1)Br)OC2CCCCCC2)[NH3+] C42958404
C[C@H]([C@H](c1ccccc1F)Oc2ccc(cc2)I)[NH3+] C43048429
c1ccc(c(c1)[C@H](C[NH3+])Oc2ccc(cc2)I)Cl C43088379
C[C@H]([C@@H](c1ccccc1Br)OC2CCCCCC2)[NH3+] C43095520
C[C@@H]([C@@H](c1cccs1)Oc2cc(c(cc2Cl)Cl)Cl)[NH3+] C43109150
C[C@H]([C@@H](c1ccsc1)Oc2ccc3cc(ccc3c2)Br)[NH3+] C43124717
Cc1ccc(s1)[C@@H]([C@H](C)[NH3+])Oc2ccc(cc2Br)Cl C43244568
Cc1ccsc1[C@H]([C@H](C)[NH3+])Oc2ccccc2I C43250343
C[C@@H]([C@@H](c1ccc(s1)Cl)Oc2ccc(cc2F)Br)[NH3+] C43256079
C[C@@H]([C@H](c1ccc(s1)Cl)Oc2ccc(cc2F)Br)[NH3+] C43256083
Cc1ccc(c(c1)C)O[C@H](c2ccc(s2)Br)[C@H](C)[NH3+] C43263781
C[C@H](c1ccc(c(c1)Cl)Cl)[NH2+]Cc2ccc(c(c2)Cl)O C43477114
c1cc2cc(oc2c(c1)Br)[C@H](c3cc(ccc3F)F)[NH3+] C48796652
c1cc2cc(oc2c(c1)Br)[C@@H](c3ccc(c(c3)F)F)[NH3+] C48796734
c1cc(cc(c1)C#CC[NH3+])COc2c(cc(cc2Cl)Cl)Cl C49610871
C[C@H]1CCC[C@@](C1)(c2nc(on2)Cc3cccc(c3)Br)[NH3+] C50042416
C[C@@](Cc1c(ccs1)Br)(c2ccc(cc2)OC)[NH3+] C53757418
Cc1ccc(c(c1)Cl)O[C@H](C[NH3+])c2cc(cs2)Br C54349733
C[C@H](c1ccc(cc1O)F)[NH2+][C@H](C)c2ccc(cc2Cl)Cl C62744851
Cc1c2ccc(cc2oc1[C@H](c3ccc(s3)Br)[NH3+])F C62749534
Cc1cccc2c1NC(=O)[C@]23[C@@H]4C(=c5ccccc5=[NH+]4)[C@@H](CN3)c6cccs6 C63794303
CC1(CC(CC([NH2+]1)(C)C)NC(=O)N2CC3C[C@H]4C[C@@H](C3)CC2C4)C C65988387
CC1([C@@H](N(C(=S)S1)Cc2c(cccc2F)F)N(C(=O)Nc3ccccc3)O)C C01505364
Cc1cc2c(c(=O)n1Cc3ccccc3)[C@H](C(=C(O2)N)C#N)c4ccc(cc4)C(C)C C01471903
C[C@H]1CCc2c(sc3c2c(=O)[nH]c(n3)SCC(=O)Nc4ccc(cc4)F)C1 C01368157
c1cc(ccc1COc2ccc(cc2)[C@H]3C(=C(OC4=C3C(=O)CCC4)N)C#N)Cl C02276582
CC(C)Oc1c(cccc1OC)[C@H]2C3=C(CC(CC3=O)(C)C)Nc4ccccc4N2 C01428690
CCOc1c(cccc1O)[C@@H]2c3c4cccnc4ccc3NC5=C2C(=O)CC(C5)(C)C C04758308
Cc1ccc(cc1)COc2ccccc2[C@H]3C(=C(OC4=C3C(=O)CC(C4)(C)C)N)C#N C00643830
c1ccc(c(c1)/C=C/2\CCCc3c2nc4ccccc4c3C(=O)OCC(=O)N)Cl C05809518
c1ccc2c(c1)ccc3c2c(co3)CC(=O)NNC(=O)C45CC6CC(C4)CC(C6)C5 C06449143
CC1([C@H]2CC[C@](C2)(C1=C)C(=O)NNC(=O)Cc3coc4c3c5ccccc5cc4)C C07011390
c1ccc(c(c1)C(F)(F)F)NC(=O)CSc2[nH]c(=O)c3c4c(sc3n2)CCC4 C00960073
CCCc1c2c(n(n1)c3ccccc3)OC(=C([C@H]2c4ccc(cc4)Br)C#N)N C01251745
Cc1ccc(cc1C)OCC(=O)N/N=C/c2cc(ccc2O)I C03115370
Cc1cc(ccc1Br)NS(=O)(=O)c2ccc(s2)c3c(c(n[nH]3)C)C C09686782
C[C@H](CNC(=O)c1ccc2c(c1)c3c([nH]2)CCCC3)c4nc5ccccc5n4C(F)F C10637344
CC1=C([C@H](NC(=S)N1C(C)C)c2ccc(cc2)C#N)C(=O)Nc3ccc(cc3)Cl C12637617
Cc1ccc(c2c1cc(c(=O)[nH]2)CN(Cc3cccs3)C(=O)Nc4ccccc4F)C C01371651
c1ccc2c(c1)cc(c(=O)o2)c3cccc(c3)C(=O)NCCc4c[nH]c5c4cccc5 C12898623
c1cc2c(cc1Cl)c(c[nH]2)CCN3C[C@H](CC3=O)C(=O)NC4CCCCCCC4 C13944796
CN(c1ccccc1)C(=O)c2ccc3c(c2)[C@@H]4C=CC[C@@H]4[C@@H](N3)c5ccc(c(c5)O)OC C14457544
CN(C)S(=O)(=O)c1ccc2c(c1)[C@@H]3C=CC[C@@H]3[C@@H](N2)c4cc(cc(c4O)Cl)Cl C14467319
CC1=CC(=O)[C@H]([C@@H]([C@@H]1C(=O)Nc2ccccc2)c3ccccc3)C(=O)Nc4ccccc4 C15080112
c1ccc(c(c1)C2=NN([C@](C2)(C(F)(F)F)O)c3nc(cs3)c4ccc(cc4)F)O C16949280
Cc1c2ccc3ccccc3c2oc1C(=O)NNC(=O)c4ccccc4Br C17358503
Cc1c(c2ccccc2[nH]1)c3csc(n3)NC(=O)Cc4csc(n4)c5ccsc5 C19201498
C[C@H]1CC2=C([C@H](N=C(N2)Nc3nc4ccccc4s3)c5cc(cc(c5)F)F)C(=O)C1 C09358998
c1ccc(cc1)CSc2[nH]c(=O)c3c(n2)NC4=C([C@H]3c5cccs5)C(=O)CCC4 C02719206
Cc1ccc(c(c1)C)NS(=O)(=O)c2ccc3c(c2)[C@H]4C=CC[C@@H]4[C@H](N3)c5cccnc5 C20750829
Cc1ccsc1CCNS(=O)(=O)c2cc3c(cc2C)c4c([nH]3)CC(CC4=O)(C)C C20990096
C[C@H]1C(=O)Nc2cc(ccc2O1)NC(=O)[C@H](c3ccccc3)Sc4ccccc4 C32772803
C[C@H]1C(=O)Nc2cc(ccc2O1)NC(=O)[C@@H](c3ccccc3)Sc4ccccc4 C32772807
Cc1cc2c(c(=O)n1Cc3ccccc3)[C@H](C(=C(O2)N)C#N)c4c(cccc4Cl)Cl C02352801
CCCSc1[nH]c(=O)c2c(n1)NC3=C([C@H]2c4ccc(cc4)F)C(=O)CC(C3)(C)C C33810470
c1cc(c(c(c1)Cl)[C@@H]2c3ccc(cc3OC(=C2C#N)N)OC(=O)c4cccs4)F C38680262
CCc1ccc(cc1)[C@@H]2[C@@H]3CN(CC=C3C(=C(C2(C#N)C#N)N)C#N)Cc4ccccc4 C39325014
c1ccc(cc1)C[C@H]2C(=O)N/C(=N\N=C\c3c4ccccc4[nH]c3c5ccccc5)/S2 C40476082
CC(C)CSc1[nH]c(=O)c2c(n1)NC3=C([C@H]2c4ccccc4)C(=O)CC(C3)(C)C C40476429
CC1=C([C@@H](NC(=S)N1C)c2ccccc2OC(F)F)C(=O)Nc3ccccc3 C21186935
c1c(c(cc(c1Cl)Cl)Cl)NC(=O)C[C@@H]2C(=O)N/C(=N/C3CCCCC3)/S2 C21132953
c1ccc(cc1)NC(=O)C2CCN(CC2)C(=O)NCCc3ccc(s3)Br C10360074
Cc1ccc(n1c2nc(cs2)CC(=O)NCc3cc(cc4c3[nH]c(c4C)C)C)C C58433501
C/C(=N\Nc1ncccn1)/c2ccc3c(c2)[C@@H]4C=CC[C@@H]4[C@@H](N3)c5ccccc5Cl C58918852
CCN(CC)c1ccc(cc1)[C@@H]2C(=C(OC3=C2C(=O)C[C@@H](C3)c4ccccc4)N)C#N C05794992
c1ccc(c(c1)/C=N/NC(=O)COc2ccc3c(c2Br)CCCC3)O C59459349
Cc1c(c(cc(c1C)Br)C(=O)N/N=C\c2ccc3cccc(c3n2)O)C C06824933
C[C@H]1C(=N[C@@H](O1)c2cccs2)CC(=O)Nc3ccc4c(c3)c5c([nH]4)CCCCC5 C64085549
Cc1ccc(c(c1)NC(=O)CN2c3ccccc3NC(=CC2=O)c4cccs4)C C35400899
Cc1cc2c(cc1C)N(C(=O)C=C(N2)c3cccs3)CC(=O)Nc4ccc(c(c4)F)F C64868849
c1ccc(cc1)[C@@H]2CC3=C([C@@H](c4c([nH]n(c4=O)c5ccccc5)N3)c6ccccc6)C(=O)C2 C15973377
COc1cc(ccc1O)/C=C/2\C(=O)N/C(=N/c3ccc(cc3)Br)/S2 C13546804
COCCN1[C@@H]([C@H](c2ccccc2C1=O)C(=O)[O-])c3c[nH]c4c3cccc4 C04563896
c1cc(cc(c1)Br)/C=N\N=C/2\NC(=O)[C@H](S2)CC(=O)[O-] C05427965
CCOC(=O)c1c(c(sc1NC(=O)[C@@H]2CC=CC[C@H]2C(=O)[O-])C)C C05953049
CCOC(=O)c1cc(sc1NC(=O)[C@H]2[C@@H]3CC[C@@H](C3)[C@@H]2C(=O)[O-])C C05953228
c1ccc(cc1)/C(=C/2\[C@H](N(C(=O)C2=O)CC(=O)[O-])c3ccc(cc3)Cl)/O C05887612
c1c(cc(cc1S(=O)(=O)NC[C@H]2CCCO2)Br)C(=O)[O-] C04294646
CCOc1cc(ccc1O)/C=C\2/C(=O)N(C(=S)S2)c3ccc(cc3)C(=O)[O-] C01240741
c1ccc2c(c1)NC3=C([C@H](N2C(=O)CCC(=O)[O-])c4cccs4)C(=O)CCC3 C12652595
c1cc(ccc1[C@H](CC(=O)[O-])NC(=O)c2cc3c(c(c2)Cl)OCO3)Cl C13175839
CCC[C@H](CC(=O)[O-])c1c(c2c(c3c1OC(C=C3)(C)C)O[C@@H]([C@@H](C2=O)C)C)O C13382645
C[C@H](C(=O)NC1(CCCCC1)C#N)Sc2nc(cs2)CC(=O)[O-] C13415942
CCn1c(nnc1SCC(=O)[O-])c2cc(ccc2O)Br C09235670
Cc1ccccc1C(=O)NN2C(=O)/C(=C\c3ccccc3C(=O)[O-])/SC2=S C16905839
c1cc(cc(c1)O)N2C(=O)/C(=C\c3ccc(cc3)OCCC(=O)[O-])/SC2=S C16907821
c1ccc(c(c1)/C=C/2\C(=O)N(C(=S)S2)c3cccc(c3)O)OCCC(=O)[O-] C16911387
COc1cccc(c1O)/C=C\2/C(=O)N(C(=S)S2)c3cccc(c3)C(=O)[O-] C20922583
Cn1c2c(c(cc(n2)C3CC3)C(=O)N[C@H]4CCCc5c4cccc5)c(n1)[O-] C31815201
CCn1c2ccccc2c(=O)c(c1[O-])C\3=NNC(=O)/C3=C\c4cccs4 C16162835
c1cc(cc(c1)O)[C@H]2C(=C(C(=O)N2Cc3ccco3)[O-])C(=O)c4ccc(cc4)F C06622491
c1cc(/c(=N/S(=O)(=O)c2ccc(cc2)Br)/[nH]c1)C(=O)[O-] C35577409
Cc1cc[nH]/c(=N\S(=O)(=O)c2cc(sc2Br)C(=O)[O-])/c1 C36983971
CCCNC(=O)[C@H](C)S(=O)(=O)c1ccc(c(c1)C(=O)[O-])Br C37310130
CCN(CC)S(=O)(=O)Nc1cc(ccc1C(=O)[O-])Br C37742548
c1ccc2c(c1)[nH]c(n2)/C=C\3/C(=O)N(C(=S)S3)c4ccc(cc4)C(=O)[O-] C37866288
c1ccc(c(c1)[N-]S(=O)(=O)c2ccc(cc2)C(=O)NC[C@H]3CCCO3)F C12981659
c1cc(c(cc1S(=O)(=O)NCC[C@@H]2CCCO2)C(=O)[O-])Br C37981776
c1ccc\2c(c1)C=CC(=O)/C2=N/Nc3ccc4cc(ccc4c3)S(=O)(=O)[O-] C17303140
c1ccc2c(c1)c(n(c(=S)n2)NC(=O)[C@@H]3C=C(N=N3)c4ccc(cc4)Cl)[O-] C39441955
CO[C@@H]1CC(=O)c2c(c3c(cc(cn3)SC)c(=O)n2c4ccccc4[O-])N1 C39449569
CCOc1cc2c(cc1Br)CCN3[C@H]2CO[P@@](=O)(N3)[O-] C39465419
c1ccc(c(c1)[N-]S(=O)(=O)[C@@H]2C=C([NH+]=C2)C(=O)[O-])I C39578649
c1c(cc(c(c1Cl)[N-]S(=O)(=O)[C@H]2C=C([NH+]=C2)C(=O)[O-])Cl)Br C39579477
c1cc(oc1)[C@H]2C(=C(C(=O)N2CCCO)[O-])C(=O)c3ccc(cc3)Cl C40047662
c1cc(sc1S(=O)(=O)/N=C(/c2cc(c(=O)[nH]c2)Cl)\[O-])Cl C48619137
CN(Cc1ccc(cc1)Br)C(=O)NC(=O)CCCC(=O)[O-] C48890911
c1cc(ccc1N(CC(=O)[O-])S(=O)(=O)c2c(ccs2)Br)O C49060837
CS(=O)(=O)[N-]c1cccc(c1)c2[nH]c(=O)c3c4c(sc3n2)CSCC4 C55503861
CCS(=O)(=O)[N-]c1ccc(c(c1)C)S(=O)(=O)NC2CCC(CC2)C C57478725
c1cc(ccc1N/C=C\2/CCCCC2=O)S(=O)(=O)[N-]c3nccs3 C18099620
c1cc(c(cc1Br)CN(CCO)C(=O)c2ccc(nn2)[O-])F C58193253
C[C@H]([C@H]1CCCO1)NC(=O)Cn2c(nnc2[S-])c3ccc(cc3)Cl C52430692
COc1cc(cc(c1OCC(=O)[O-])I)/C=N\O C13747699
Cn1c(c2ccc(cc2nc1=S)C(=O)NCCCOC3CCCC3)[O-] C61524193
C[C@@H](c1ccc(cc1)Br)n2c(=O)[nH]nc2SCC(=O)[O-] C61592034
c1cc2c(cc1Br)occ(c2=O)/C=N\c3cc([nH]c(=S)n3)[O-] C17889484
CCSc1[nH]c(=O)c2c(n1)N=C(/C(=C(/[O-])\OC)/[C@H]2c3cccs3)C C13147144
Cc1c2c(n(n1)c3ccc(nn3)[O-])NC(=O)C[C@H]2c4ccccc4C(F)(F)F C31818689
C[C@H](C/C(=N/S(=O)(=O)c1ccc(cc1)Cl)/[O-])NC(=O)C2CCCC2 C66229636
C[C@@H](/C(=N/S(=O)(=O)c1cc(sc1Cl)Cl)/[O-])NC(=O)C2CCC2 C66230091
C[C@@H]1C[C@H](CC(C1)(C)C)C/C(=N/S(=O)(=O)c2ccc(cc2)CNC(=O)C)/[O-] C67600076
c1cc(ccc1CN2C(=O)/C(=C/c3ccc(cc3)C(=O)[O-])/NC2=O)Cl C04183341
c1ccc2c(c1)cc(c(=O)o2)c3cn(c(=S)[nH]3)c4cccc(c4)C(=O)[O-] C02957866
C[C@H]1CCc2c(sc(c2C(=O)OC)NC(=O)[C@@H]3CC=CC[C@@H]3C(=O)[O-])C1 C05021135
C[C@H]1CCc2c(sc(c2C(=O)OC)NC(=O)[C@H]3CC=CC[C@@H]3C(=O)[O-])C1 C05021138
Cc1ccc(cc1)C2=NN([C@@](C2)(C(F)(F)F)O)c3nc(cs3)C(=O)[O-] C05244299
COc1cccc(c1)/C=C\2/C(=O)N(C(=S)S2)c3ccc(c(c3)C(=O)[O-])O C05373624
Cc1ccc(cc1)S(=O)(=O)Nc2ccc3c(c2)c(c(o3)CCl)C(=O)[O-] C05516279
Cc1cc(c(cc1Cl)S(=O)(=O)[O-])/N=N/c2c3ccccc3ccc2O C05765124
c1ccc2c(c1)ccc(c2/N=N/c3cccc4c3cccc4S(=O)(=O)[O-])O C04803992
Cc1c(cc(cc1Cl)S(=O)(=O)[O-])/N=N/c2ccc(c3c2cccc3)O C04887193
Cc1cc(c(n1c2ccccc2)C)C(=O)N/N=C/c3ccc(cc3)C(=O)[O-] C06286468
c1ccc(cc1)Oc2ccccc2NC(=O)[C@@H]3[C@H]4C=C[C@@H]([C@@H]3C(=O)[O-])O4 C06731236
Cc1ccc(c2c1N[C@H]([C@H]3[C@@H]2C=CC3)c4ccc(cc4)C(=O)[O-])[N+](=O)[O-] C00971843
c1cc(sc1)[C@@H]2CCCN2S(=O)(=O)c3ccc(c(c3)C(=O)[O-])O C13198059
CN(Cc1ccc2ccccc2c1)S(=O)(=O)c3ccc(c(c3)C(=O)[O-])O C13198235
c1ccc(cc1)[C@@]2([C@@H](Sc3n2c-4c(n3)COc5c4cccc5)CC(=O)[O-])O C05294930
COc1ccc(cc1S(=O)(=O)N[C@H]2CC[C@H]3CCCC[C@@H]3C2)C(=O)[O-] C13315633
C[C@@H]1c2ccsc2CCN1S(=O)(=O)c3ccc(c(c3)C(=O)[O-])O C13315691
c1cc(ccc1CNC(=O)/C=C/c2cc3c(c(c2)Cl)OCCCO3)C(=O)[O-] C13317207
Cc1cc(c(s1)C)c2csc(n2)NC(=O)/C=C/c3cc(c(o3)C)C(=O)[O-] C13396024
c1c(c(cc2c1OCCO2)NC(=O)c3csc4c3CCCC4)C(=O)[O-] C13429730
c1cc(ccc1CCNC(=O)c2cc3c(c(c2)Cl)OCCCO3)C(=O)[O-] C13443742
c1ccc(cc1)Oc2ccccc2NC(=O)[C@H]3[C@@H]4C=C[C@H]([C@@H]3C(=O)[O-])O4 C16551917
c1ccc(c(c1)C(F)(F)F)NS(=O)(=O)c2ccc3c(c2)oc(n3)[O-] C19936381
Cc1ccc(cc1)C(=O)C2=C(C(=O)N([C@H]2c3cccc(c3)O)Cc4ccco4)[O-] C06813001
c1c(cc(cc1Cl)Cl)S(=O)(=O)/N=c\2/[nH]c(cs2)CC(=O)[O-] C20432539
c1ccc(c(c1)/C=C\2/C(=O)N(C(=O)S2)Cc3ccc(cc3)C(=O)[O-])O C26920296
COc1ccc(cc1)/C=C/2\C(=O)N(C(=S)S2)c3ccc(c(c3)O)C(=O)[O-] C27530362
c1ccc(c(c1)S(=O)(=O)/N=c\2/[nH]c(cs2)CC(=O)[O-])Br C34957450
CCN/C(=C/C1=CSC2=NC(=C([C@@H](N12)c3ccccc3)C(=O)N(C)C)C)/[O-] C35702278
Cc1ccc(cc1)Cn2c(c(c(n2)C)NC(=O)[C@H]3[C@H]4C[C@@H]([C@@H]3C(=O)[O-])C=C4)C C36002168
CCO/C(=C/C1=CSC2=NC(N=C(N12)O)(C(F)(F)F)C(F)(F)F)/[O-] C36569317
c1cc(c(cc1Cl)S(=O)(=O)/N=c\2/[nH]c(cs2)CC(=O)[O-])Cl C37375867
C/C(=N/S(=O)(=O)c1ccc(cc1)/N=C\c2c3ccccc3ccc2O)/[O-] C01085375
c1cc(c(c(c1)Cl)Cl)[N-]S(=O)(=O)c2ccc3c(c2)NC(=O)CO3 C41237611
C[C@@H](C(=O)Nc1nccs1)Sc2nc(cc(n2)[O-])c3ccccc3 C41628626
C/C(=N\NC(=O)c1c(cn(n1)c2ccccc2)[O-])/c3ccc(s3)Cl C45334259
c1ccc2c(c1)nc(s2)SCc3ccc(cc3)/C(=N/c4[nH]ncn4)/[O-] C23143331
c1csc2n1c(c(n2)Cl)/C=C\C(=C(\C#N)/C(=O)NC3CCCC3)\[O-] C51652500
COC(=O)/C(=C/1\[C@@H](NC(=S)N=C1c2cccs2)c3cccc(c3)C#N)/[O-] C55043450
c1cc(ccc1[C@H]2CC(=O)Nc3c2ncn3c4cc(cc(c4)F)F)C(=O)[O-] C40282950
Cc1c(c(n2c(n1)nc(n2)NCc3cccs3)[O-])Cc4ccccc4 C09330106
Cc1cc(ccc1N2C(=O)C[C@@H](C2=O)Nc3cccc(c3)SC)C(=O)[O-] C63638764
Cc1ccc(cc1C)S(=O)(=O)/N=C(/c2ccc([nH]c2=O)c3cccs3)\[O-] C64099633
Cc1cccc(c1[N-]S(=O)(=O)c2cc(cs2)c3ccc(=O)[nH]n3)C C65119293
Cc1ccc(c(c1)C)[N-]S(=O)(=O)c2cc(cs2)c3ccc(=O)[nH]n3 C65119339
Cc1ccccc1c2csc(n2)[N-]S(=O)(=O)c3c[nH]c4c3cccn4 C66252994
c1ccc(c(c1)/C=C/S(=O)(=O)[N-]c2cccc(c2)c3ccc(=O)[nH]n3)Cl C66584162
c1cc(ccc1/C=C/C(=O)[O-])OCc2[nH]c(=O)c3c4c(sc3n2)CCC4 C55493789
c1ccc2c(c1)c(c([nH]2)/C(=N/S(=O)(=O)c3ccc(c(c3)C#N)F)/[O-])Cl C66737174
c1ccc2c(c1)-c3ccccc3C2COC(=O)N4Cc5cc(ccc5C[C@H]4C(=O)[O-])O C04202612
c1ccc2c(c1)nc(s2)/C(=N/Nc3ccc(cc3)S(=O)(=O)[O-])/C#N C04281104
C[C@@H]([C@@H](C(=O)[O-])N1C(=O)c2c(c(c(c(c2Cl)Cl)Cl)Cl)C1=O)O C00938079
c1cc(ccc1/C=C/2\C(=NC(=O)N(C2=O)c3ccc(cc3)Cl)O)C(=O)[O-] C08770238
c1ccc(cc1)N2C(=O)/C(=C/c3cn(c4c3cccc4)CC(=O)[O-])/C(=O)N2 C12376654
c1cc(cc(c1)OCC(=O)[O-])/C=C/2\C(=O)N(C(=S)S2)c3cccc(c3)O C16909535
Cc1cc(c(s1)NC(=O)[C@H]2CC=CC[C@@H]2C(=O)[O-])C(=O)OC(C)C C17072885
c1ccc(c(c1)[C@@H]2C3=C(C[C@@H](CC3=O)c4cccs4)Nc5n2ncn5)C(=O)[O-] C18196366
COc1ccccc1[C@@H](c2cc3c(cc2O)OCO3)C4=C(COC4=O)[O-] C05275105
c1cc(ccc1C2C3=C(CCCC3=O)NC4=C2C(=O)CCC4)OCC(=O)[O-] C19973739
c1ccc(c(c1)N2C(=O)/C(=C\NN3CCOCC3)/C(=NC2=S)[O-])Cl C17137676
c1cc(sc1)c2cc(c3c(=O)[nH]c(=S)n(c3n2)C4CCCC4)C(=O)[O-] C20604087
CCn1c(c2ccc(cc2nc1=S)C(=O)Nc3c(nn(c3C)C)C)[O-] C22973629
Cc1ccc(s1)S(=O)(=O)[N-]c2ccccc2C(=O)NC[C@@H]3CCCO3 C24273534
c1cc2c(cc1S(=O)(=O)N3CCC(CC3)C(=O)[O-])CCCC(=O)N2 C32917798
c1cc(c(cc1C(=O)[O-])S(=O)(=O)CC(=O)NCC2CC2)Br C36894135
C[C@H](c1ccc(s1)Cl)NS(=O)(=O)N2CCC[C@@H](C2)C(=O)[O-] C37657022
c1ccc(c(c1)C(=O)NC[C@@H]2CCCO2)[N-]S(=O)(=O)c3cccs3 C04736582
c1cc(ccc1N/N=C/2\c3ccc(cc3C=CC2=O)Br)S(=O)(=O)[O-] C17300321
CCOc1cc2c(cc1Br)[C@@H]3CO[P@](=O)(NN3CC2)[O-] C39465477
c1cc(ccc1[N-]S(=O)(=O)[C@@H]2C=C([NH+]=C2)C(=O)[O-])I C39578641
CCCOc1ccccc1[C@@H]2C(=C(C(=O)N2)[O-])C(=O)c3c(nc(s3)C)C C40125118
CC1(C(=O)N(C(=O)N1)[C@@](C)(c2cccc(c2)Br)C(=O)[O-])C C41895589
c1ccc(cc1)CN2[C@H]([C@@H]3[C@@H](O2)C(=NC3=O)[O-])c4cc(ccc4O)Br C43254064
c1cc2n(c(=O)c1)C[C@H]3C[C@@H]2CN(C3)[C@H](c4c[nH]c5c4ccc(c5)F)C(=O)[O-] C43746920
Cn1c(ccn1)NS(=O)(=O)c2cc(ccc2Br)C(=O)[O-] C44593622
c1ccc(cc1)CN2CCN(CC2)C(=O)c3ccc4c(c3)nc(=S)[nH]c4[O-] C46659163
CN(C)S(=O)(=O)/N=C(/c1c(c2cc(ccc2[nH]1)Br)Cl)\[O-] C48868592
Cc1nnc(s1)/N=C(/C(=O)NCCc2ccc(s2)Br)\[O-] C49134797
CCCNc1ccc(cn1)S(=O)(=O)[N-]c2ncc(s2)Br C50659776
CCCc1nnc(s1)/N=C(/CNC(=O)c2ccc(s2)Br)\[O-] C50980274
Cc1cccc(c1)n2c(c(c(=O)[nH]c2=O)/C=C/3\C=CC=C(C3=O)OC)[O-] C05648133
CCOC(=O)/C(=C/1\[C@@H](NC(=S)N=C1c2cccnc2)c3ccsc3)/[O-] C55043476
Cc1cc(c2c(c1)c(nc(n2)/N=C\3/N[C@H](CC(=N3)[O-])c4ccccc4)C)C C09358225
c1cc2c(cc1C(=O)CSc3nc4c(s3)c(cc(=O)[nH]4)[O-])OCO2 C06677983
C[C@@H](CC[C@H]1CCCO1)NC(=O)c2ccc3c(c2)nc(=S)n(c3[O-])C C58421183
c1cc(sc1)S(=O)(=O)[N-]c2ccc(cc2)CC(=O)/N=C\3/NCCS3 C30653726
CCN(CC)c1ccc(c(c1)O)/C=C/2\C(=O)N(C(=S)S2)CC(=O)[O-] C59514404
c1ccc(cc1)COC2CCN(CC2)C(=O)c3ccc4c(c3)nc(=S)[nH]c4[O-] C60613671
Cc1c2c(n(n1)c3ccc(nn3)[O-])NC(=O)C[C@H]2c4ccc(cc4Cl)F C31819981
Cc1c2c(n(n1)c3ccc(nn3)[O-])NC(=O)C[C@H]2c4ccccc4Br C31820327
Cc1c2c(n(n1)c3ccc(nn3)[O-])NC(=O)C[C@@H]2c4ccc(c(c4F)F)F C36358801
Cc1ccccc1S(=O)(=O)/N=C(/c2ccc([nH]c2=O)c3ccco3)\[O-] C62674055
CSC1=NC(=O)[C@@H]2[C@@H](C3=C(CCCC3=NC2=N1)[O-])c4ccc(cc4)O C39730742
Cc1cc(c(n1c2ccc(cc2)O)C)/C=C\3/C(=O)N=C(N(C3=O)c4ccc(cc4)F)[O-] C13539872
c1ccc2c(c1)[C@@H](OC2=O)c3c([nH]c(=O)n(c3=O)Cc4ccc(cc4)F)[O-] C08972032
Cc1csc(n1)CNC(=O)[C@@H](C)n2c(nnc2[S-])c3cccs3 C64336012
C[C@H](/C(=C(\C#N)/S(=O)(=O)c1ccc(cc1)Cl)/[O-])NC(=O)C2CCC2 C66231170
c1cc2c(c[nH]c2nc1)S(=O)(=O)[N-]c3nc(cs3)c4ccncc4 C66247573
C[C@@H](C/C(=C(/C#N)\C(=O)Nc1ccc(cc1)C(=O)N(C)C)/[O-])C(C)(C)C C66729482
CC(=O)O[C@H]1CC[C@@]2([C@H]3CC[C@]4([C@@H](OC(=O)[C@@H]5[C@@]4([C@@]3([C@@H](C[C@H]2C1(C)C)OC(=O)C)C)O5)c6ccoc6)C)C C03978336
CN1C(=O)N([C@]2([C@@]1(Nn3c(=O)/c(=C/c4ccc(cc4)[N+](=O)[O-])/sc3=N2)c5ccccc5)c6ccccc6)C C01060137
c1cc(c(cc1Br)n2c(=O)c3cc4c(cc3c2=O)c(=O)n(c4=O)c5cc(ccc5O)Br)O C00820921
Cc1ccc(cc1)N2CCN(C[C@@H]2C)C(=O)C3CCN(CC3)S(=O)(=O)c4ccc(s4)Br C04794094
C[C@H]1CCc2c(sc3c2c(nc(n3)C(C)C)N4CCN(CC4)C(=O)c5ccc(cc5)S(=O)(=O)N6CCCC6)C1 C01372086
C[C@@H]1C(=O)N/C(=N/N=C/c2cccc(c2)OS(=O)(=O)c3cc(ccc3Br)Br)/S1 C03167736
CC(=O)Nc1ccc(cc1)S(=O)(=O)N2C[C@@H]3C[C@H](C2)c4ccc(c(=O)n4C3)/C=C/c5ccc(cc5)Cl C04237258
C[C@@H]1c2c(sc(n2)NS(=O)(=O)c3ccc(cc3)Cl)C[C@]4([C@H]1[C@H]([C@@H](CC4)[C@H](C)C(=O)N5CCCC5)O)C C04150013
c1cc(ccc1C(=O)N(Cc2ccc3c(c2)OCO3)[C@@H]4CC(=O)N(C4=O)c5ccc(cc5)Br)Cl C00716593
COc1ccccc1N2CCN3c4ccccc4CC5([C@@H]3C2)C(=O)N(C(=O)N(C5=O)c6ccccc6)c7ccccc7 C08768156
CC[C@@H](C)N1C(=O)/C(=C/c2c(nc3ccccn3c2=O)N4CCN(CC4)c5ccccc5F)/SC1=S C01451385
Cc1ccc2nc(c(c(=O)n2c1)/C=C\3/C(=O)N(C(=S)S3)C(C)C)N4CCN(CC4)c5ccccc5F C08860095
Cn\1c2cc(c(cc2s/c1=N\C(=O)c3ccc(cc3)S(=O)(=O)N4CCc5ccccc5C4)OC)OC C09147145
C[C@@H]1C[C@H](CN(C1)S(=O)(=O)c2ccc(cc2)C(=O)/N=c\3/n(c4cc5c(cc4s3)OCCO5)CC=C)C C09300035
CC(C)(C)C(=O)[C@H]1[C@@H]([C@@]2(c3ccccc3NC2=O)[C@@H]4N1c5ccccc5C=C4)C(=O)c6cccc(c6)[N+](=O)[O-] C09009575
CCn\1c2ccc(cc2s/c1=N\C(=O)c3ccc(cc3)S(=O)(=O)N4CCc5ccccc5C4)SC C09399269
CC1(CC2=C(C(C3=C(N2CCOC)CC(CC3=O)(C)C)c4cc(c(c(c4)Br)O)OC)C(=O)C1)C C09731340
Cc1ccc(c2c1sc(n2)N3CCN(CC3)C(=O)[C@H]4CCCCN4S(=O)(=O)c5cccs5)OC C10785989
c1cc(ccc1S(=O)(=O)N2CCC(CC2)C(=O)Nc3nnc(s3)C45CC6CC(C4)CC(C6)C5)Cl C12638953
C[C@H]1C[C@H]2[C@@H]3CCC4=CC(=O)C=C[C@@]4([C@]3([C@H](C[C@@]2([C@]1(C(=O)CCl)OC(=O)c5ccco5)C)O)Cl)C C13783537
Cc1ccc(cc1)S(=O)(=O)N2CCC[C@@H](C2)C(=O)N3CCN(CC3)c4nc5c(cccc5s4)C(C)C C14022528
C[C@H]1C[C@@H](CN(C1)C(=O)c2ccc3c(c2)N(C(=O)c4ccccc4S3(=O)=O)Cc5ccc(cc5)Cl)C C20243060
CC(C)Oc1ccc(cc1OC)[C@@H]2CC3=C([C@@H](Nc4ccccc4N3)c5coc6ccccc6c5=O)C(=O)C2 C21223275
C[C@@]12CC[C@@H]3[C@H]([C@H]1C[C@@](C2)(C#C[C@@H]4c5c(cc6c(c5OC)OCO6)CCN4C)O)CCC7=CC(=O)CC[C@@]37C C16040882
CCCN1C(=O)/C(=C/c2c(nc3c(cccn3c2=O)C)N4CCN(CC4)c5ccc(cc5)F)/SC1=S C27021404
CC(C)CN1C(=O)/C(=C\c2c(nc3ccccn3c2=O)N4CCN(CC4)c5ccccc5F)/SC1=S C33339614
Cc1c(c(n(c(=O)c1C#N)C)N2C[C@H](C[C@@H](C2)C)C)/C=C/3\C(=O)N(C(=S)S3)Cc4ccc(cc4)OC C33812256
Cc1ccccc1n2c(=O)c3c4c(sc3nc2S[C@H](C)C(=O)N5CCC6(CC5)OCCO6)CCCC4 C35497749
C[C@]12CC[C@@H]3[C@@H]([C@@H]1C[C@@](C2)(C#C[C@@H]4c5c(cc6c(c5OC)OCO6)CCN4C)O)CCC7=CC(=O)CC[C@]37C C35498272
Cc1ccc(cc1)N2C(=O)[C@@H]3[C@@H]4C=C(C=CN4[C@@H]([C@@H]3C2=O)C(=O)c5ccc(cc5)Cl)C(=O)c6ccccc6 C34367180
Cc1c([nH]/c(=N/C(=O)CN2CCc3ccccc3C2)/s1)c4ccc5c(c4)CCN5C(=O)c6cccc(c6)F C13565002
CC(C)(C)c1c2c(n(n1)c3ccc(cc3)F)N(C(=O)CS[C@@H]2c4ccccc4F)CC(=O)N5CCCC5 C37264030
Cc1ccccc1[C@@H]2c3c(nn(c3N(C(=O)CS2)CC(=O)N4CCCC4)c5ccc(cc5)F)C(C)(C)C C37424194
Cc1cccc(c1C)n2c3c(c(n2)C(C)(C)C)[C@@H](SCC(=O)N3CC(=O)N4CCCC4)c5ccsc5 C37425534
c1ccc(cc1)CN2CCN(CC2)C(=O)[C@H]3CC=CC[C@@H]3C(=O)N4CCC(CC4)(c5ccc(cc5)Cl)O C38731089
C[C@@H]1C[C@@H](CN(C1)S(=O)(=O)c2ccc-3c(c2)C(=O)c4c3ccc(c4)S(=O)(=O)N5C[C@H](C[C@@H](C5)C)C)C C18056788
Cc1ccc2nc(c(c(=O)n2c1)/C=C/3\C(=O)N(C(=S)S3)CCc4ccccc4)N5C[C@@H](O[C@H](C5)C)C C39716334
Cc1c(c(n(c(=O)c1C#N)C)N2C[C@@H](C[C@H](C2)C)C)/C=C/3\C(=O)N(C(=S)S3)Cc4ccccc4Cl C39769178
CCn1c(c(c(c(c1=O)C#N)C)/C=C/2\C(=O)N(C(=S)S2)Cc3ccc(cc3)C)N4C[C@@H](C[C@@H](C4)C)C C39769409
CCn1c(c(c(c(c1=O)C#N)C)/C=C/2\C(=O)N(C(=S)S2)Cc3ccc(cc3)F)N4C[C@@H](C[C@@H](C4)C)C C39769416
C[C@H]1CN(CCN1c2c(cc(cn2)C(F)(F)F)F)S(=O)(=O)C[C@@]34CC[C@@H](C3(C)C)CC45OCCO5 C40391766
Cc1ccc(cc1)c2c3c(n(n2)[C@H]4CCS(=O)(=O)C4)C(=O)N([C@H]3c5ccc(cc5)Cl)Cc6ccco6 C41003826
C[C@@H]1c2c(sc(n2)CS(=O)(=O)C(C)(C)C)C[C@@]3([C@H]1[C@@H]([C@H](CC3)[C@H](C)C(=O)N4CCSCC4)O)C C43549212
c1ccc2c(c1)C(=O)C3(C2=O)[C@H]4[C@@H]([C@H](O3)c5ccc(cc5Cl)Cl)C(=O)N(C4=O)c6ccc(cc6)Br C00854361
COC(=O)C1=C(n2c(=O)/c(=C/c3ccc(cc3Cl)Cl)/sc2=C([C@@H]1c4ccc(cc4Cl)Cl)C#N)N C01897708
Cc1ccc2c(c1)-c\3c(ss/c3=N\c4ccc(cc4)S(=O)(=O)Nc5cnc(nc5C)C)C(N2)(C)C C59563980
C[C@H](C(=O)Oc1ccc(cc1)[C@H]2C3=C(CC(CC3=O)(C)C)NC4=C2C(=O)c5c4cccc5)N6C(=O)c7ccccc7C6=O C01279481
C[C@H]1C(=C2C(=NC(=NC2=O)[C@H](C)S[C@@H]3Nc4c(c5c(s4)CCCC5)C(=O)N3C6CCCCC6)S1)C C39944621
C1CCC2(CC1)[C@@H](C(=NC(=O)[C@@H]2C#N)SCCSC3=NC(=O)[C@@H](C4([C@H]3C#N)CCCCC4)C#N)C#N C64165009
CC(C)(C)n1c2c(cn1)[C@H]([C@@H]3C(=N2)NC(=O)N3c4ccc(cc4)Cl)c5cc(c6c(c5OC)OCO6)OC C66091757
CC(C)(C)C(=O)[C@@H]1[C@H]([C@@]2(c3ccccc3NC2=O)[C@@H]4[NH+]1C=Cc5c4cccc5)C(=O)c6cccs6 C09012960
CC(C)(C)C(=O)[C@H]1[C@@H]([C@@]2(c3ccccc3NC2=O)[C@@H]4[NH+]1C=Cc5c4cccc5)C(=O)c6ccccn6 C02246880
C[C@H]1C[C@@H](C[NH+](C1)Cc2c(ccc3c2oc(=O)cc3c4cc5cccc(c5oc4=O)OC)O)C C09109398
[H]/N=C\1/[C@@H](C2=CC[NH+](C[C@@H]2[C@@H](C1(C#N)C#N)c3c4ccccc4ccc3OC)Cc5ccccc5)C#N C04638885
Cc1cc(c2c(c1)[C@@]3([C@H]4[C@@H]([C@H]5[NH+]3CCC5)C(=O)N(C4=O)c6cccc(c6C)Cl)C(=O)N2)C C09307364
C[C@@H](c1[nH]c(=O)c2c(csc2n1)c3ccccc3)[NH+]4CCC(CC4)C(=O)N5CCCCCC5 C09415918
C[C@H]1CCC[C@]2([C@]13[C@H](O3)[C@H]4[C@@H](C2)OC(=O)[C@H]4C[NH+]5CCC(CC5)(Cc6ccccc6)O)C C12881630
C[C@]12CCC[C@]3([C@H]1C[C@H]4[C@@H](C2)OC(=O)[C@@H]4C[NH+]5CCC(CC5)(Cc6ccccc6)O)CO3 C12886288
Cc1ccc(c2c1cc(c(=O)[nH]2)[C@H](c3nnnn3C4CCCCC4)[NH+]5CCC[C@@H](C5)C)C C06405598
c1ccc2c(c1)CC(C2)[NH2+][C@@H]3CCc4c(sc5c4c(=O)n(cn5)Cc6ccccn6)C3 C15002180
c1ccc2c(c1)CC(C2)[NH2+][C@H]3CCc4c(sc5c4c(=O)n(cn5)Cc6ccncc6)C3 C15069131
C[NH+]1C[C@H]([C@H]([C@]12c3ccccc3NC2=O)C(=O)c4ccc(cc4)F)c5ccc(cc5)[N+](=O)[O-] C17112397
Cc1cccc2c1NC(=O)[C@]23[C@H]4[C@@H]([C@@H]5[NH+]3CCC5)C(=O)N(C4=O)c6cccc(c6C)Cl C09087952
CC(C)N1c2ccccc2[C@]3(C1=O)[NH+]4C[C@@]5(CN3C[C@](C4)(C5O)c6ccccc6)c7ccccc7 C19331156
c1ccc2c(c1)cc(c([nH+]2)N3CCOCC3)[C@@H]4Nc5ccccc5C(=O)N4c6ccc7c(c6)OCO7 C19356679
Cc1c(sc2c1c(=O)n(cn2)CC3(CC[NH+](CC3)Cc4cccc(c4F)F)O)C C19561567
Cc1cc(oc-2c/c(=[NH+]\C=C(/C#N)\c3nc(cs3)c4cccc(c4)[N+](=O)[O-])/ccc12)O C19948416
Cc1ccc(cc1)CN2Cc3c([nH]c[nH+]3)C[C@H]2c4nc(no4)c5ccc6ccccc6c5 C15675664
CC(=O)[NH+]=c1ccc-2c(cc(oc2c1)O)CSc3nnc(n3C)c4ccccc4F C22082994
c1ccc(cc1)N2C(=O)[C@@H]3[C@H]4c5ccccc5C=C[NH+]4[C@H]([C@H]3C2=O)C(=O)Nc6ccc7c(c6)OCO7 C15999014
Cc1cc2cccc(c2nc1)S(=O)(=O)N3CCC(CC3)C(=O)[NH+]=c4ccc-5c(cc(oc5c4)O)C C32895920
Cc1c(c(n(n1)c2ccccc2)Cl)[C@@H]3[NH+]=c4ccccc4=C5C(=N3)OC(=NN5)SC C01096802
CC(=O)/[NH+]=c\1/ccc-2c(cc(oc2c1)O)COC(=O)C34C[C@H]5C[C@@H](C3)CC(C5)(C4)Cl C37125450
c1ccc(cc1)C[NH+]2CCC(CC2)N3CC(=O)N4[C@H](C3=O)Cc5c6ccccc6[nH]c5[C@H]4c7ccccc7 C02113157
c1ccc(cc1)C[NH+]2CCC(CC2)N3CC(=O)N4[C@H](C3=O)Cc5c6ccccc6[nH]c5[C@@H]4c7ccccc7 C02113159
c1ccc2c(c1)nc(s2)C3CC[NH+](CC3)Cc4[nH]c(=O)c5c6c(sc5n4)CCC6 C23828575
Cc1cc(c(n1C2CC2)C)[C@@H]3C4=C(NN(C4=[NH+]C5=C3C(=O)CC(C5)(C)C)c6ccccc6)C C12562905
COC(=O)[C@@H]1C(=c2ccccc2=[NH+]1)NC(=O)C34C[C@H]5C[C@@H](C3)CC(C5)(C4)Br C38610666
C[C@H]1CC[NH+]2[C@]13C[C@@H]4[C@](C2)(C[C@@]5(C4(C)C)c6ccc7c(c6NC5=O)OC=CC(O7)(C)C)N(C3=O)C C00603253
C[C@H]1CC[NH+]2[C@]13C[C@H]4[C@](C2)(C[C@@]5(C4(C)C)c6ccc7c(c6NC5=O)OC=CC(O7)(C)C)N(C3=O)C C37538575
c1ccc(cc1)[C@@]2(CC[NH+]([C@@H]3[C@@H]2CCCC3)C[C@H]4C=NN=C4c5ccc6c(c5)OCO6)O C39446909
C[C@@H]1CCC2=C3C(=NC(=NC3=O)[C@@H](C)N4CC[NH+](CC4)C[C@@H]5Nc6ccccc6S5)S[C@@H]2C1 C39726232
CC(C)[C@@]12CCN3C[C@@]([C@@H]1O)(C[NH+](C2)[C@@]34c5ccccc5N(C4=O)Cc6ccccc6)C C39951410
Cc1ccc(cc1)S(=O)(=O)N[C@H]2C(=c3cc(ccc3=[NH+]C2=O)Cl)c4ccccc4 C39960911
Cc1ccc2c(c1C)NC(=O)[C@]23[C@@H]4[C@H]([C@@H]5[NH+]3CCC5)C(=O)N(C4=O)c6cccc7c6cccc7 C35851716
c1ccc2c(c1)[C@@]3([C@@H]4[C@H]([C@@H]5[NH+]3CCC5)C(=O)N(C4=O)c6ccccc6Br)C(=O)N2 C34895448
Cc1cc(cc(c1)Oc2c(c([nH]c(=O)c2I)C)C[NH+]3CCC[C@@H](C3)C#N)C C45245108
c1ccc2c(c1)nc(s2)[C@@H]3CCC[NH+]3CC(=O)N4c5ccccc5NC(=O)C[C@@H]4C(F)(F)F C46556303
c1ccc(c(c1)Cn2cc(c3c2cccc3)/C=C\4/C(=[NH2+])N5C(=NC4=O)SC(=N5)c6ccccc6Cl)F C19798495
C[C@H]1C(=C(NO1)C)CN2Cc3ccccc3OC4(C2)CCN(CC4)CC5=c6ccncc6=[NH+]C5 C52565813
CCOc1ccc(cc1)[C@@H]2C3=C(c4ccccc4O2)N=C5[NH+]=NNN5[C@@H]3c6cccnc6 C10336961
Cc1cc(c(c2c1C(=O)/C(=C/c3ccccc3F)/O2)C[NH+]4C[C@H]5C[C@@H](C4)c6cccc(=O)n6C5)O C41584718
c1ccc(cc1)c2c(=O)c3ccc(c(c3oc2C(F)(F)F)C[NH+]4C[C@H]5C[C@@H](C4)c6cccc(=O)n6C5)O C41584810
Cc1c(c(n(n1)Cc2cc(ccc2OC)[C@@H]3[C@@H]4C(=c5ccccc5=[NH+]4)CCN3)C)Cl C63350131
CC(C)C(=O)N1CCC2=c3ccccc3=[NH+][C@H]2[C@@]14c5cc(ccc5NC4=O)Br C63384966
Cc1ccc(cc1)CN2C(=O)[C@@H]3C(=c4ccccc4=[NH+]3)SC[C@]2(C)C(=O)NC5CCCC5 C63506578
CCCC(=O)N1CCC2=c3ccccc3=[NH+][C@H]2[C@]14c5cc(ccc5NC4=O)Br C64480007
Cc1ccc(cc1C)N2C(=O)C=C[C@@H](N2)N3CCCN(CC3)C(=O)[C@@H]4C=c5ccccc5=[NH+]4 C64502857
COc1ccccc1[C@@H]2NC(=NO2)C3CCN(CC3)C(=O)[C@@H]4C=c5cc(ccc5=[NH+]4)Cl C64541550
COc1ccccc1[C@H]2NC(=NO2)C3CCN(CC3)C(=O)[C@H]4C=c5cc(ccc5=[NH+]4)Cl C64541553
Cc1ccc(c(c1)/C=N/c2ccc(cn2)Br)O C03159510
C=C[C@@H]1[C@H](Nc2ccccc2S1(=O)=O)c3ccc(cc3)Cl C01725501
C[C@H]1CCCC[C@@H]1Nc2c3c4c(sc3ncn2)CCC4 C06085476
Cc1ccccc1[C@@H]2C(=O)N/C(=N/c3ccccc3Cl)/S2 C11690323
CC(C)(C)N1[C@@H](c2ccccc2C1=O)c3c[nH]c4c3cccc4 C13844867
Cc1cc(c(cc1Cl)C)S(=O)(=O)NC2CCCC2 C13938468
CN([C@H]1CCc2c1cccc2)C(=O)c3cc4ccccc4[nH]3 C27823156
C[C@@H]1CCCC[C@H]1N(C)C(=O)c2cc(c[nH]2)Br C30378816
Cc1coc2c1[C@H](CC(C2)(C)C)NC(=O)C3CCCCC3 C35530515
C[C@@H](c1ccccc1Oc2cccc3c2OC(C3)(C)C)O C35650653
C[C@H]([C@H]1CCCO1)Nc2nc3cccc(c3s2)Cl C35736358
c1cc2c(cc1Br)nc(s2)NC3CCOCC3 C36320128
Cc1nc2ccc(cc2s1)N[C@@H]3CCOc4c3cccc4 C36956093
Cc1cc(cc(c1)NCc2c(nc3n2c(cs3)C)C)C C37212431
C1CCCCCC(CCCCC1)(C(=O)[O-])[NH+]2CCCCC2 C37361743
c1c2c(nc(c1C#N)S[C@H]3CCCC[C@H]3O)CCCC2 C00470693
CC(=O)O[C@H]1CC[C@H]2[C@@]1(CC[C@@H]3[C@@H]2CCc4c3ccc(c4)O)C C03977843
CCON\1Cc2cc(c(cc2/C1=C\c3ccccc3)O)F C39499647
Cc1cc(c(c(c1)C)[C@H](c2ccc3c(c2)OCCO3)O)C C40247223
c1cc(c(c(c1)Cl)Cl)[C@@H](c2ccc3c(c2)OCCO3)O C40247266
c1ccc2c(c1)c(cs2)[C@@H](c3ccc4c(c3)OCO4)O C40258645
c1c(c(cc2c1OCCCO2)Cl)[C@H](C3CCCCC3)O C40259634
Cc1cccc(c1C)[C@H](c2cc3c(cc2Cl)OCCO3)O C40259942
Cc1ccc(cc1C)[C@H](c2cc3c(cc2Cl)OCCO3)O C40260024
CC(C)c1ccc(cc1)[C@H]([C@H]2COc3ccccc3O2)O C40263822
c1cc2c(cc1[C@H](c3ccc(cc3Cl)Cl)O)OCO2 C40941065
CC1(Cc2c(ccn2c3ccc(c(c3)Cl)OC)[C@@H](C1)O)C C41714492
C[C@H]1C[C@@H](C[NH+](C1)[C@@]2(CCSc3c2cccc3)C(=O)[O-])C C41852496
Cc1ccc(s1)c2csc3c2c(=O)[nH]c(n3)C(C)C C48412208
CC[C@H]1c2ccsc2CCN1C(=O)c3cc(c[nH]3)Cl C48462203
Cc1nc([nH]n1)S[C@H](C)c2ccc(c(c2)Cl)Cl C48705840
Cc1ccc(s1)c2csc3c2c(=O)[nH]c(n3)SC C49068400
c1ccc(c(c1)c2cc(=O)n([nH]2)c3ccc(cc3)F)Cl C09937432
Cc1cc2n(n1)[C@@H](C[C@@H](N2)c3ccc(cc3)Cl)C(F)(F)F C02785565
Cc1cc2n(n1)[C@@H](C[C@H](N2)c3ccc(cc3)Cl)C(F)F C02786019
c1ccc2c(c1)C[C@@H](O2)CNc3ccc(cc3C#N)Cl C52857368
Cc1ccc(c(c1)[C@H](c2ccc3c(c2)C[C@H](O3)C)O)OC C52943900
c1ccc2c(c1)ccc(c2CN3CCO[C@H]4[C@@H]3CCCC4)O C54545480
c1cc(c(cc1Br)/C=N/c2ccc(cn2)Cl)O C00100784
c1cc(c(c(c1)Cl)[C@H]2CNC(=O)N2c3ccc(cc3)F)F C57653486
[H]/N=C/1\C(=C2CCC[C@@H]2S1)c3nc4cc(ccc4n3CC)C C37438050
CC1(C(=O)N(c2cc(c(cc2N1)Cl)Cl)CC=C)C C57933769
COc1cccc(c1)/C=C/2\CCc3c(c4cc(ccc4[nH]3)F)C2=O C26433449
CCN(C1CCCCC1)C(=O)c2cccc3c2CCCN3 C61411088
c1ccc2c(c1)c(cs2)[C@@H](c3ccc4c(c3)nccn4)O C61417130
C[C@@H]\1[C@@H](N([C@@H](C/C1=N/O)c2ccccc2)C)c3ccccc3 C04713342
C[C@@H]1[C@H](OC[C@@H](N1)c2ccccc2)c3ccc(cc3)OC C63003196
c1cc(nc(c1C(=O)NC[C@H]2CCC=CC2)Cl)Cl C64943865
CN(Cc1cccs1)C(=O)N[C@H]2CCc3c2cccc3 C65589063
C[C@H]1C[C@H](c2c1cccc2)Nc3ncc(cn3)Br C67371745
Cc1ccc(cc1)c2c3c(ncnc3n(n2)C(C)(C)C)NS(=O)(=O)c4ccc(cc4)Cl C01404525
CC1=C([C@H](NC(=O)N1C)c2cn(nc2c3ccc(cc3)Br)c4ccccc4)C(=O)OC C01104406
COc1ccc(c(c1)OC)[C@@H]2c3c(c4ccccc4[nH]3)C[C@@H]5N2C(=O)CN(C5=O)C6CCCCC6 C02104949
Cc1c(c(c(c(c1C)C)S(=O)(=O)N(C)CC(=O)N2c3ccccc3NC(=O)C[C@H]2C)C)C C09387073
c1ccc2c(c1)c(cc(n2)c3cccs3)c4nnc(o4)SCc5[nH]c(=O)c6c(n5)ccs6 C09582976
C[C@H]1CCc2c(cc(s2)c3nnc(o3)S[C@@H](C)C(=O)N4CC(=O)Nc5c4cccc5)C1 C09727974
Cc1ccc2cc(c(nc2c1)Cl)COC(=O)CN3C(=O)[C@@]4(C[C@@H](CC(C4)(C)C)C)NC3=O C09884501
Cc1c2cc(sc2n(n1)c3ccccc3)C(=O)OCc4[nH]c(=O)c5c6c(sc5n4)CCCC6 C12566591
c1ccc(c(c1)c2nnc(n2C3CCCC3)SCC(=O)N4CC(=O)Nc5c4cccc5)Cl C12567326
Cc1ccc2cc(c(=O)[nH]c2c1C)[C@@H](c3nnnn3C4CCCC4)N5c6ccccc6C[C@H]5C C12566866
C[C@H]1CCc2c(sc3c2c4nnc(n4cn3)SCC(=O)Nc5nc6c(s5)CCCC6)C1 C12833756
Cc1ccc(c2c1cc(c(=O)[nH]2)[C@H](c3nnnn3C4CCCCC4)N5CCc6c5cccc6)C C00894252
COc1ccc(c2c1N[C@@H]([C@@H]3[C@@H]2C=CC3)c4cc(c(c(c4)Br)OC)OC)[N+](=O)[O-] C09763818
C[NH+]1Cc2c(c3ccccc3nc2/C(=C/c4ccc(o4)c5ccccc5C(=O)OC)/C1)C(=O)[O-] C13339570
CCC(C)(C)[C@H]1CCc2c(sc(c2C#N)NC(=O)c3nc4nc(cc(n4n3)C(F)F)C)C1 C02768811
CC(C)c1ccc(cc1)NC(=O)C[C@H]2CSc3n2c(=O)c4cnn(c4n3)c5ccc(cc5)F C14012539
Cc1ccc(cc1)CN2C(=O)c3cc(nn3C[C@]2(C)C(=O)NC4CCCCCCC4)c5ccco5 C15676073
Cc1ccc(cc1)S(=O)(=O)/N=c\2/n(ncs2)CC(=O)Nc3ccc(cc3)Br C15775734
CCC(=O)N1c2ccccc2NC3=C([C@@H]1c4ccc(cc4)[N+](=O)[O-])C(=O)C[C@@H](C3)c5ccccc5 C01182290
COc1ccc(cc1OC)C2=NO[C@@]3([C@@H]2C(=O)c4ccc5ccccc5c4)c6ccccc6NC3=O C15972401
c1ccc2c(c1)[C@@]3([C@@H]([C@@H]([C@H]4N3CSC4)c5cccc(c5)[N+](=O)[O-])C(=O)c6cccs6)C(=O)N2 C13811705
c1cc(c(cc1[N+](=O)[O-])[C@H]2[C@@H]3CC=C[C@H]3c4cc(ccc4N2)S(=O)(=O)N5CCCCC5)Cl C20705883
Cc1ccc(cc1)N2C(=O)CN(C[C@@]2(C)C(=O)NC3CCCCC3)S(=O)(=O)c4ccc(cc4)C C20929288
CC1=C([C@@H](NC(=S)N1c2ccc(c(c2)Cl)F)c3ccc(c(c3)[N+](=O)[O-])Cl)C(=O)N(C)C C20985138
Cc1cc2c(o1)cc3n2C[C@](N(C3=O)Cc4ccccc4OC)(C)C(=O)NC5CCCCCC5 C21526806
Cc1ccc(cc1F)n2c(=O)c3ccccc3nc2S[C@@H](C)C(=O)N4CC(=O)Nc5c4cccc5 C22001334
Cc1cc(c2c(nn(c2n1)c3ccccc3)C)C(=O)N/N=C(\C)/c4ccc(cc4)OC(F)F C22527937
C[C@@H](c1[nH]c(=O)c2ccccc2n1)Sc3nc4ccccc4c(=O)n3c5ccccc5OC C23545244
Cc1cc2nnc(n2c3c1cccc3)SCC(=O)Nc4c(c(c(n4c5ccccc5)C)C)C#N C24958478
Cc1ccc(s1)S(=O)(=O)N2CCC[C@@H](C2)C(=O)Nc3ccc4c(c3)OC5(O4)CCCC5 C27804800
c1cc(oc1)c2nnc(n2C3CCCCC3)SCC(=O)c4ccc5c(c4)CCCC(=O)N5 C32320753
Cc1ccc(cc1)[C@H]2C3=C(c4ccccc4O[C@H]3c5ccc(c(c5)OC)OC)N=C6N2N=CN6 C00633408
Cc1ccc(cc1)n2c(c3c(nnc(c3n2)N4CCC(CC4)C(=O)NCc5ccccc5C)C)C C15942927
CN(C)c1ccc(cc1)[C@@H]2C3=C(c4ccccc4O[C@@H]3c5ccc(cc5)N(C)C)N=C6N2NC=N6 C06135909
COc1ccc(c(c1)OC)[C@@H]2C3=C(c4ccccc4O2)N=C5NC=NN5[C@@H]3c6ccc(cc6)F C09345129
COC(=O)c1ccc(cc1)[C@H]2C3=C(c4ccccc4O2)N=C5N=CNN5[C@@H]3c6ccc(cc6)F C02398852
COc1ccc(cc1)[C@@H]2C3=C(c4cc(ccc4O2)OC)N=C5NC=NN5[C@H]3c6ccc(cc6)F C25783956
CC(C)S(=O)(=O)n1c2c(c3c(c1=O)cc4c(cccc4n3)Cc5ccccc5)N[C@H](CC2=O)F C39453789
C[C@@]1\2CC[C@@](C1(C)C)(C/C2=N\OC(=O)c3cc4ccccc4oc3=O)C(=O)Nc5ccc(cc5)F C33960688
CCOc1cc(ccc1O)[C@@H]2c3c(=O)c4cc(ccc4oc3C(=O)N2c5cccc(c5)OC)Cl C39873878
Cc1ccccc1n2c(nnc2SCC(=O)N3C[C@H](O[C@H](C3)C)C)c4c[nH]c5c4cccc5 C17857441
c1ccc(cc1)[C@H]2[C@H]3CSCN3[C@]4([C@@H]2C(=O)c5cccc(c5)[N+](=O)[O-])c6ccccc6NC4=O C43729610
Cc1cc(c(n1c2ccc(cc2)C(C)C)C)C(=O)N3CCC(CC3)C(=O)Nc4ccc5c(c4)OCO5 C45824084
c1ccc(cc1)Cn2c3c(c(=O)[nH]c2=O)n(c(n3)c4ccc5ccccc5c4)C[C@H]6CCCO6 C32834306
Cc1cccc(c1C)n2c(nnn2)SCc3[nH]c(=O)c4c(csc4n3)c5ccc(s5)C C26163373
C[C@@H]1CC(=O)Nc2ccccc2N1C(=O)CN(C)S(=O)(=O)c3cc(ccc3Cl)Cl C10044132
CCc1cc(c(c(c1)Br)O)/N=N/c2ccc(cc2)S(=O)(=O)N3CCOCC3 C13980745
Cc1ccc(c(c1)C)NC(=O)[C@@H]2CC(=O)N(/C(=N\c3ccccc3)/S2)Cc4ccc5c(c4)OCO5 C27522404
Cc1ccc2c(c1)C3=C([C@@H](O2)c4ccc(cc4)C(=O)OC)[C@H](N5C(=N3)N=CN5)c6cccs6 C13811402
CC1(CCc2c(cc(c3c2oc(=O)c4c3CCC4)OCC(=O)Nc5nc6ccccc6s5)O1)C C13728748
CCCc1cc2c(=O)c(coc2c(c1O)C[NH+](C)C)c3ccc4c(c3)OCO4 C00941923
C[C@@H]1CCC[NH+](C1)Cc2c(ccc3c2oc(=O)c(c3)c4nc5ccccc5n4C)O C01293767
CCc1cc2c(=O)c(c(oc2c(c1O)C[NH+](C)C)C)c3ccc4c(c3)OCO4 C04746131
CC1(Cc2c3c4nc(nn4cnc3sc2C([NH2+]1)(C)C)COc5ccccc5)C C04866133
C[C@@H](C(=O)N(C)c1c2cc(ccc2[nH]c1C(=O)OC)Cl)[NH+]3CCCC(C3)(C)C C02316117
C[C@H]1[C@@H](c2cc3c(cc2O[C@@H]1[NH+]4CCCC4)OCO3)c5cccc(c5O)OC C05276277
C[C@]1(C[C@@H](c2cc3c(cc2O1)OCO3)c4cccc(c4O)OC)[NH+]5CCCC5 C05276338
CC[NH+](CC)Cc1c(ccc2c1O/C(=C\c3cc(cc4c3OCOC4)Cl)/C2=O)O C09050555
C[C@@H]1c2cccn2CC[NH+]1CC(=O)Nc3ccc4c(c3)OC5(O4)CCCCC5 C09637746
c1ccc(cc1)[C@@H]2c3ccsc3CC[NH+]2CC(=O)Nc4ccc(cc4)[N+](=O)[O-] C12748480
CC[NH+]1CCC(CC1)N(Cc2ccc3c(c2)OCO3)C(=O)Nc4ccc(cc4)F C15679733
CC[C@@H]1[C@H](c2cc3c(cc2O[C@H]1[NH+]4CCCC4)OCO3)c5cccc(c5O)OC C01641999
C[C@H]1CCc2c(cc(s2)C(=O)OCc3cc(oc-4cc(=[NH+]C(=O)C)ccc34)O)C1 C22835967
Cc1cccc2c1nc(o2)C[NH2+]C3CCN(CC3)c4cccc(c4)n5cccn5 C23159064
CC(=O)[NH+]=c1ccc-2c(cc(oc2c1)O)CSc3nc4ccccc4n3CC=C C24842901
c1ccc2c(c1)ccc3c2cc(c(=[NH2+])o3)c4nc(cs4)c5ccc(cc5)[N+](=O)[O-] C05257863
Cc1ccc(c(c1)C)NC(=O)[C@H]2CCC[NH+](C2)Cc3nc(no3)c4cccs4 C31056211
c1ccc(cc1)N/C(=[NH+]/N=C/c2ccc3c(c2)OCO3)/c4ccc5ccccc5n4 C33770220
Cc1cccc(c1n2c(nnn2)C3(C4CC5CC(C4)CC3C5)N6CC[NH2+]CC6)C C35170788
Cc1ccc(cc1)Cc2nc3c(c(nn3c4ccccc4)C)c(n2)N5CCC[NH2+]CC5 C35557864
CCCCc1nc(c2c(noc2n1)c3ccc4ccccc4c3)N5CCC[NH2+]CC5 C35936916
Cc1c2c(nc(nc2sc1C(=O)OC3CCCCC3)Cl)N4CC[NH2+]CC4 C36317516
c1ccc2c(c1)ncn2CC3CC[NH+](CC3)CC(=O)Nc4nc5ccccc5s4 C38535531
CCOc1cccc(c1O)/C=N/N2[C@H]([NH+]=NC2=S)c3ccccc3Br C39016413
c1ccnc(c1)N2[C@@H]3CCC[C@H]([C@@H]3C=N2)[NH2+]C[C@@H]4C=NN=C4c5ccc(cc5)Cl C39357943
Cn1cc(c(n1)c2ccccc2)C[NH+]3CCC[C@H](C3)Nc4ccc5c(c4)OCCO5 C39532076
Cc1cccc2=C3[C@H]([NH+]=c12)N=C(N=N3)N/N=C(/C)\c4ccc(s4)Br C39702013
c1cc(ccc1NC(=O)CSC2=N[C@H]3C(=c4cc(ccc4=[NH+]3)Cl)N=N2)Cl C39709126
CC(C)C[C@H]1C(=O)N(C(=O)N1)[C@@H]2C(=c3cc(ccc3=[NH+]C2=O)Cl)c4ccccc4 C39733350
CC(C)c1ccc2=[NH+][C@@H]3C(=c2c1)N=NC(=N3)SCC(=O)NC4CCCCC4 C40011335
C[C@@H]1C[C@H](C[NH+](C1)Cc2cs/c(=N\C(=O)Cc3ccc4c(c3)OCCO4)/[nH]2)C C22292988
CC[C@@H](c1cccs1)NC(=O)N2CCN(CC2)Cc3cn4ccccc4[nH+]3 C57243887
Cc1cc(c(c2c1C(=O)/C(=C/c3ccc4c(c3)OCO4)/O2)C[NH+]5CCCCC5)O C41510979
c1cc2=C(C[NH+]=c2nc1)C3=CCN(CC3)C(=O)NCc4ccc(cc4)OC(F)(F)F C39780854
c1ccc2=[NH+][C@H](C=c2c1)[C@@H]3Nn4c(nnc4S3)COc5ccc(cc5)Cl C63271835
c1ccc2=[NH+][C@@H](C=c2c1)[C@H]3NN=C4N3N=C(S4)COc5ccccc5Cl C63281753
c1ccc(cc1)S(=O)(=O)/N=C\2/[C@@H]([NH+]=c3ccccc3=N2)Nc4ccccc4F C39976566
Cc1coc2c1cc3c(c2)OC(=O)[C@H]([C@H]3C)CC(=O)NCCC4=c5ccccc5=[NH+]C4 C63375384
c1ccc2=[NH+]CC(=c2c1)CCNC(=O)Cn3c4ccccc4n5cccc5c3=O C63541396
COc1ccc2=C[C@@H]([NH+]=c2c1)C(=O)N3CCC(CC3)CC(=O)NC4CCCCCC4 C63738246
C=CCN[C@@H]1/C(=N/S(=O)(=O)c2cc(ccc2Cl)Cl)/N=c3ccccc3=[NH+]1 C38980798
Cc1ccc(c(c1)C)n2c3c(cn2)c(ncn3)NCCC4=c5ccccc5=[NH+]C4 C63961774
c1ccc(cc1)[C@@H]2C(=c3ccccc3=[NH+]2)/C=N/NC(=O)c4ccc5c(c4)OCO5 C64230939
Cc1ccc2=[NH+][C@H](C(=c2c1)C)[C@H]3NC(=NO3)CCN(C)C(=O)C4CCCCC4 C65182579
Cc1cccc(c1n2c(nnn2)C[NH+]3CCC(CC3)c4cc5ccccc5[nH]4)C C65966060
c1cc2c(cc1S(=O)(=O)/N=c\3/[nH]c(cs3)C[NH+]4CCCCCC4)CCO2 C66250833
C[C@@H](c1nc(no1)C(C)(C)C)[NH+]2CCC(CC2)c3c[nH]c4c3cc(cc4)OC C66436452
CCCC[NH+]1CCCC[C@H]1CNC(=O)N2CCC3(CC2)OCC(CO3)(C)C C66599570
Cc1ccc(cc1F)c2nc(on2)[C@H](C)[NH2+][C@H](C)c3ccc4c(c3)OCCO4 C66609380
C[C@@H]1CCC[NH+](C1)C(C)(C)CNC(=O)N2CCN(CC2)C(=O)C3CCCCC3 C66986038
CN(C)c1ccc(cc1)[C@@H]2[C@@H]([C@@](NC(=O)N2)(C(F)(F)F)O)C(=O)c3ccccc3 C04116637
CN(C)c1ccc(cc1)[C@@H]2[C@H]([C@@](NC(=O)N2)(C(F)(F)F)O)C(=O)c3ccccc3 C04116640
C[C@@H]1CCc2c(sc(c2C(=O)N)NC(=O)Cn3c4ccccc4sc3=O)C1 C06662685
c1cc2c(cc1C(=O)NNC(=O)C34CC5CC(C3)CC(C5)C4)NC(=O)CCS2 C07282364
C[C@H](c1ccc(cc1)S(=O)(=O)N)NS(=O)(=O)c2ccc(s2)Cl C08131730
Cc1ccc(o1)Cn2c(c(cn2)[C@](c3nc4ccccc4s3)(C(F)(F)F)O)N C08986633
c1ccc2c(c1)-c3ccccc3C2NC(=O)CSc4nnc(n4N)C(F)(F)F C09802130
c1cc2c(cc1SCC(=O)Nc3c(c4c(s3)CCCC4)C(=O)N)OCCO2 C10109657
COc1ccc(cc1)[C@@H]2[C@H]([C@](NC(=O)N2)(C(F)(F)F)O)C(=O)c3cccs3 C11859151
CN(C)c1ccc(cc1)[C@H]2[C@H]([C@](NC(=O)N2)(C(F)(F)F)O)C(=O)c3ccccc3 C11859246
C[C@@H]1C[C@H](NC(=S)N1)C(=O)N2CCC(CC2)c3c(cn[nH]3)Cc4ccccc4 C12185085
Cn1c(c(c(n1)C(=O)Nc2c(c3c(s2)CCCC3)C(=O)N)Cl)C(F)(F)F C02780288
COC(=O)[C@H]1[C@H](c2c([nH]c(=S)[nH]c2=O)NC1=C)c3ccc(cc3)Br C03164800
c1cc2c(c(c1)C(=O)N)N[C@@H]([C@@H]3[C@@H]2C=CC3)c4ccc(c(c4)[N+](=O)[O-])Cl C14470644
c1cc2c(c(c1)C(=O)N)N[C@@H]([C@@H]3[C@@H]2C=CC3)c4cc(ccc4Cl)[N+](=O)[O-] C14472658
c1cc2c(c(c1)C(=O)N)N[C@@H]([C@H]3[C@@H]2C=CC3)c4cc(ccc4Cl)[N+](=O)[O-] C14472662
c1ccc(cc1)c2ccc(cc2)c3csc(n3)NC=C4C(=O)NC(=S)NC4=O C17191988
CC1=C([C@H](n2c(nc(n2)SC)N1)c3cccc(c3)Br)C(=O)N C20413418
c1cc(c(cc1N)S(=O)(=O)[N-]c2cc(ccc2Cl)Cl)[NH+]3CCOCC3 C03885477
COc1ccc(cc1)[C@@H]2[C@H](CSC3=NC(=O)S[C@@H]23)/C=N/NC(=S)N C39356139
c1cc(ccc1CCNC(=O)N2CCC[C@H]2c3ccsc3)S(=O)(=O)N C42946233
C[C@H](c1ccc(cc1Cl)Cl)NC(=O)NN[C@@]2(CCS(=O)(=O)C2)C C43140209
c1cc2c(cc1C(F)(F)F)NC(=O)[C@H](S2)CC(=O)NNC(=O)C3CCCC3 C46656387
CC[C@@H](CNC(=O)c1ccc2c(c1)nc(=S)[nH]c2[O-])[NH+]3CCc4ccccc4C3 C46813739
Cc1nnc(n1N)S[C@@H](C)C(=O)Nc2cc(c(cc2Cl)Cl)Cl C48725225
CSc1ccc(cc1)[C@@H]2c3c(n[nH]c3C(=O)N2CCO)c4ccccc4O C06753053
c1ccc2c(c1)[C@@H](N/C(=N\C(=O)CSc3[nH]c4ccccc4n3)/S2)O C39029534
Cc1ccc(cc1)/C=C\S(=O)(=O)NNC(=O)c2cc(c[nH]2)Br C55575135
C[C@H](c1ccc(cc1Cl)Cl)NCC(=O)N2C[C@@H](Oc3c2cccc3)C(=O)N C12853508
c1cc(ccc1C2=CCN(CC2)CC(=O)NNC(=O)c3ccc(cc3)Cl)O C12945671
C[C@H](c1cccc(c1)S(=O)(=O)N)NS(=O)(=O)c2ccc3c(c2)CCCC3 C52782741
C[C@H](CNC(=O)Nc1ccc(cc1C(=O)[O-])I)[NH+](C)C C62824874
c1ccc(cc1)c2csc(n2)CNC(=O)Nc3cc(c[nH]c3=O)C(F)(F)F C63161506
COc1cc2c(cc1OC)N[C@@H](NC2=O)c3ccc(c(c3)Br)O C63775316
c1ccc(cc1)[C@H](c2ccc3c(c2)nc[nH]3)NC(=O)/C=C\4/CN5C=CS[C@H]5N4 C64188193
c1cc(ccc1CNC(=O)c2c(c(n[nH]2)C3CC3)Br)c4ccn[nH]4 C65107489
c1cc(cc(c1)Br)/N=C/2\NN=C(CS2)c3cc(co3)C(=O)N C66106437
c1cc(ccc1C(=O)NCC2(CCC2)c3ccc(cc3)F)n4c(c(cn4)C#N)N C66241732
c1cc(sc1)c2ncc(s2)C(=O)NNC(=O)c3cc(c[nH]3)Br C66602047
c1ccc2c(c1)CCC[C@]2(CNC(=O)NCc3cc(cc4c3OCOC4)F)O C66926119
c1ccc2c(c1)CCC[C@]2(CNC(=O)c3cccc(c3)NC(=O)[C@H]4CCCO4)O C66930089
Cc1cc(ccc1N2CCNC2=O)C(=O)NC[C@]3(CCCc4c3cccc4)O C66930353
c1ccc2c(c1)CCC[C@]2(CNC(=O)C(=O)Nc3nc4ccccc4s3)O C67000375
c1ccc(cc1)C(=O)[C@@H]2[C@@H](NC(=S)N[C@@]2(C(F)(F)F)O)c3csnn3 C67028892
C[C@@H]1CCc2c(c3cccc(c3[nH]2)C(=O)NCCc4n[nH]c(=S)n4C(C)C)C1 C67074372
c1cc2c(cc1Cl)c(c([nH]2)C(=O)NCCc3n[nH]c(=S)n3C4CC4)Cl C67079770
C[C@@H]1CCc2c(c3cccc(c3[nH]2)C(=O)NCCc4n[nH]c(=S)n4C5CC5)C1 C67079771
Cc1ccsc1C(=O)NNC(=O)N[C@@H]2CCCc3c2ccc(c3)OC(F)F C67102315
c1ccc2c(c1)c3c([nH]2)CCN(C3)C(=O)CCCC[C@@H]4[C@H]5[C@@H](CS4)NC(=O)N5 C67142120
Cc1c(sc(n1)c2ccccc2)CNC(=O)N[C@@H]3CCCc4c3ccc(=O)[nH]4 C67387756
c1ccc(c(c1)C(=O)[O-])NC(=O)CCN2C(=O)/C(=C/c3ccc4c(c3)OCO4)/SC2=S C01767764
Cc1ccc(cc1)S(=O)(=O)N/N=C/c2cc(cc(c2[O-])[N+](=O)[O-])I C01581992
c1cc(cc(c1)Br)N2C(=O)/C(=C\c3cccn3c4ccc(cc4)C(=O)[O-])/C(=O)NC2=O C09265509
C[C@@H](C(=O)[O-])NC(=O)COc1cc2c(c3c1c(cc(=O)o3)c4ccccc4)CCC(O2)(C)C C12890738
C[C@@H](C(=O)N1CC(=O)Nc2c1cccc2)Sc3nnc(n3CC(=O)[O-])c4cccs4 C13019680
C[C@@H]1Cc2ccccc2N1C(=O)CSc3nc4cc(ccc4c(=O)n3C[C@@H](C)O)C(=O)[O-] C13051214
C[C@H](Cn1c(=O)c2ccc(cc2nc1S[C@@H](C)C(=O)N3CCc4c3cccc4)C(=O)[O-])O C13051866
CC1=C(Nc2nnnn2[C@@H]1c3cc(ccc3F)Br)c4ccc(cc4)OCC(=O)[O-] C13077758
C[C@H](C(=O)[O-])Oc1ccc(cc1)C2=C[C@@H](n3c(nnn3)N2)c4cc5c(cc4Br)OCO5 C13077786
Cc1c2c(=O)[nH]c(nc2sc1C(=O)[O-])CSc3nnc(n3C4CC4)c5ccccc5F C13256484
C/C(=N\NC(=O)c1ccc2c(c1)OCO2)/c3ccc(cc3)S(=O)(=O)N4CCC(CC4)C(=O)[O-] C13264102
Cc1c(c2c(=O)[nH]c(nc2o1)CSc3nc4ccccc4c(=O)n3[C@@H](C)c5ccccc5)C(=O)[O-] C13394705
Cc1c(oc2c1cc3c(c(c(=O)oc3c2C)CC(=O)NCC(=O)N4CCC(CC4)C(=O)[O-])C)C C13591268
c1ccc(c(c1)[N+](=O)[O-])S[C@H]2C[C@@H]3[C@H]([C@H]2Cl)c4cccc(c4N[C@H]3C(=O)[O-])[N+](=O)[O-] C13633929
CC1=C([C@@H](C2=C(N1)CCCC2=O)c3cc(c(c(c3)OC)[O-])[N+](=O)[O-])C(=O)N4CCCCC4 C01134618
CC1=C([C@@H](C2=C(N1)CCCC2=O)c3cc(c(c(c3)OC)[O-])[N+](=O)[O-])C(=O)N4CCOCC4 C01119781
Cc1cccc(c1C)N2C(=O)/C(=C/c3cn(c4c3cccc4)CC(=O)NCc5ccco5)/C(=NC2=O)[O-] C27549101
c1cc(c(cc1S(=O)(=O)Nc2cc(c(cc2F)F)c3nnc4n3CCCCC4)[N+](=O)[O-])[O-] C28245049
Cn1c2c(c(cc(n2)C3CC3)C(=O)NCc4cn(nc4c5ccccc5)c6ccccc6)c(n1)[O-] C32044711
Cn1cc(c(n1)C(=O)N/N=C\c2cc(c(c(c2)Br)[O-])Br)[N+](=O)[O-] C32705919
COc1cccc2c1oc(c2)C(=O)C3=C(C(=O)N([C@@H]3c4ccc(cc4)O)Cc5ccco5)[O-] C33522340
Cc1c2c(=O)n(c(=O)n(c2sc1C(=O)[O-])C)CC(=O)Nc3ccc(cc3)Br C34779410
c1ccc(cc1)CN2C(=O)/C(=C/c3c(nn(c3[O-])c4ccc(cc4)[N+](=O)[O-])c5ccccc5)/NC2=O C35455558
Cc1cccn2c1nc(c2C)C(=O)C3=C(C(=O)N([C@@H]3c4cccc(c4)O)c5nnc(s5)C)[O-] C35483881
c1cc(cc(c1)NC(=O)CCN2C(=O)/C(=C/c3ccc4c(c3)OCO4)/SC2=S)C(=O)[O-] C01767771
c1ccc(cc1)C[C@@H]2CC(=O)c3c(c4c(cc(cn4)S(=O)(=O)c5ccccc5)c(=O)n3[O-])N2 C39449099
CS[C@@H]1CC(=O)c2c(c3c(cc(cn3)S(=O)(=O)c4ccccc4)c(=O)n2c5ccccc5[O-])N1 C39449889
CC(C)S(=O)(=O)c1cc2c(c3c(n(c2=O)c4ccccc4[O-])C(=O)C[C@H](N3)Cl)nc1 C39450935
c1ccc(cc1)OS(=O)(=O)c2cc3c(c4c(n(c3=O)c5ccccc5[O-])C(=O)C[C@@H](N4)Cl)nc2 C39450936
Cc1c(c2c(n1[O-])-c3c(c(c4ccccc4n3)S(=O)(=O)Oc5ccccc5)C(=O)CC2)O C39457630
c1ccc(cc1)Cc2cc3c(cc2S(=O)(=O)Oc4ccccc4)CCN5[C@H]3CO[P@@](=O)(N5)[O-] C39465495
Cc1ccc(cc1)n2c(nnc2SCc3[nH]c(=O)c4c(n3)O[C@H]([C@@H]4C(=O)[O-])C)c5ccccc5 C39692275
c1ccc(c(c1)[C@H]2N=N[C@H](N2C3CC3)SCc4[nH]c(=O)c5ccc(cc5n4)C(=O)[O-])F C39722433
CN1[C@H](N=N[C@@H]1SCc2[nH]c(=O)c3ccc(cc3n2)C(=O)[O-])[C@@H]4COc5ccccc5O4 C39722579
CCN1[C@H](N=C2C(=C([C@H](S2)C)C)C1=O)SCc3[nH]c(=O)c4ccc(cc4n3)C(=O)[O-] C39724284
c1ccc2c(c1)[C@@H]3c4c(n(c(=O)s4)CC(=O)Nc5ccc(cc5)C(=O)[O-])SC[C@@H]3C(=O)O2 C39881873
Cc1c(c2c(=O)[nH]c(nc2o1)CSc3nc4c(c5c(s4)C[C@@H](CC5)C)c(=O)n3CC=C)C(=O)[O-] C13254239
Cc1c(c2c(=O)[nH]c(nc2o1)CSc3nc4ccccc4n3c5ccc(cc5)OC)C(=O)[O-] C13415026
CCn1c(=O)c2c3c(sc2nc1SCc4[nH]c(=O)c5c(c(oc5n4)C)C(=O)[O-])C[C@@H](CC3)C C13417327
Cc1c2c(=O)[nH]c(nc2sc1C(=O)[O-])CSc3nnc(n3C)[C@@H]4COc5ccccc5O4 C13417860
Cc1c(c2c(=O)[nH]c(nc2o1)CSc3nc4c(c5c(s4)CCC5)c(=O)n3C(C)C)C(=O)[O-] C13393499
C[C@H](C(=O)Nc1ccc(cc1)C(=O)[O-])N2C(=O)/C(=C/c3ccc(cc3)[N+](=O)[O-])/SC2=S C47152343
c1ccc(cc1)N2C(=O)[C@@H]3[C@@H](c4c(nc(s4)[O-])S[C@@H]3C2=O)c5cc(ccc5O)[N+](=O)[O-] C18157641
COc1ccccc1c2nc([nH]n2)/N=C(/[C@H]3CCCN(C3)S(=O)(=O)c4ccccc4)\[O-] C40154205
Cc1ccc(cc1)c2csc(n2)N3C(=O)/C(=N/Nc4ccc5ccccc5c4S(=O)(=O)[O-])/C(=N3)C C31939344
Cc1c(c(ccc1N2C(=O)/C(=C/c3cc(c(c(c3)OC)O)OC)/C(=NC2=O)[O-])Br)C C59862297
Cc1c(noc1[N-]S(=O)(=O)c2ccc(cc2)N/C(=C\3/C(=NN(C3=O)c4ccccc4)C)/C)C C09060530
CCc1[n-]c(nn1)N2C=C[C@@H]3C(=CN=C4N3NC(=C4c5ccc(cc5)Br)C)C2=O C39964184
COc1cc(cc(c1OC)OC)[C@H]2c3c([nH]nc3N=C4C2=C(OC4)[O-])c5ccc(cc5)Br C20086612
CCCNC(=O)C1CCN(CC1)S(=O)(=O)c2ccc3c(c2)c(c4c(n3)CC[C@@H](C4)C)C(=O)[O-] C20355697
COc1ccc(c(c1)/C=C\2/C(=O)N(C(=S)S2)c3ccc(c(c3)O)C(=O)[O-])OC C08753580
Cc1cc(cc(c1)N2C(=O)/C(=C/c3ccc(c(c3)Br)OCC(=O)[O-])/C(=O)NC2=O)C C09311097
CN1C(=O)/C(=C\c2cc(c(c(c2)Cl)OCc3ccc(cc3)C(=O)[O-])Cl)/C(=O)NC1=O C09311139
c1cc(ccc1OC(F)(F)F)S(=O)(=O)Nc2cc3c(cc2C(=O)[O-])OCCO3 C13090257
Cn1c(nnc1SCC(=O)Nc2ccc(cc2C(=O)[O-])Br)c3cccs3 C13272396
Cc1ccc(c(c1)n2cnnc2Sc3ccc(cc3C(=O)[O-])S(=O)(=O)NC)C C13273267
CCCNC(=O)[C@H]1CN(c2ccccc2O1)S(=O)(=O)c3cc(ccc3C)C(=O)[O-] C13308003
c1cc(c(cc1S(=O)(=O)NCc2cc3c(c(c2)Cl)OCCCO3)C(=O)[O-])Cl C13311031
c1cc(ccc1NC(=O)C23CC4CC(C2)CC(C4)C3)S(=O)(=O)N5CCC[C@H](C5)C(=O)[O-] C13396546
Cc1c2c(ncn(c2=O)CC(=O)N[C@@H](C)c3cccc4c3cccc4)sc1C(=O)[O-] C13418398
c1ccc(cc1)Cn2cc(cn2)/C=C/C(=O)Nc3cc4c(cc3C(=O)[O-])OCCCO4 C13428256
c1cc(ccc1[N+](=O)[O-])S(=O)(=O)Nc2ccc(cc2C(=O)[O-])I C13464758
c1cc(sc1)[C@H]2c3c([nH]c(=O)s3)S[C@H]4[C@H]2[C@@H]5C[C@H]4[C@@H]6[C@H]5C(=O)N(C6=O)CCC(=O)[O-] C13574515
c1cc(sc1)[C@H]2c3c([nH]c(=O)s3)S[C@H]4[C@H]2[C@@H]5C[C@H]4[C@H]6[C@H]5C(=O)N(C6=O)CCC(=O)[O-] C13574520
CC(C)[C@H](C(=O)[O-])N1C(=O)/C(=C\c2c3ccccc3[nH]c2C(=O)OC)/SC1=S C13730947
Cc1ccccc1C(=O)NN2C(=O)/C(=C\c3ccc(cc3)O[C@@H](C)C(=O)[O-])/SC2=S C16906837
CCOc1cc(cc(c1[O-])[N+](=O)[O-])[C@H]2CC(=O)NC3=C2C(=O)C[C@@H](C3)c4ccc(cc4)F C19631452
CCOc1cc(ccc1O)[C@@H]2C(=C(C(=O)N2c3nc(c(s3)C)C)[O-])C(=O)c4ccc(cc4)C C09042853
CCn1c(c2ccc(cc2nc1=S)C(=O)N[C@H](c3ccc4c(c3)OCCO4)C(C)C)[O-] C25574183
c1ccc(cc1)S(=O)(=O)[N-]c2ccc(c(c2)Cl)C(=O)N3CC(=O)Nc4c3cccc4 C30872547
C[C@H]1CCc2c(sc3c2c(=O)n(cn3)CC(=O)N/N=C\c4ccc(cc4)C(=O)[O-])C1 C31829158
Cc1ccc(cc1)S(=O)(=O)NN2C(=O)/C(=C\c3ccc(cc3)C(=O)[O-])/SC2=S C33248055
Cc1cccn2c1nc(c2C)C(=O)C3=C(C(=O)N([C@@H]3c4ccc(cc4)O)CCc5ccccc5)[O-] C35484827
CC1=C([C@H](N2C(=CSC2=N1)/C=C(/NC[C@H]3CCCO3)\[O-])c4ccc(cc4)Cl)C(=O)N(C)C C36072060
Cc1c2c(=O)[nH]c(nc2sc1C(=O)[O-])CSc3nnc(n3C)c4ccc(cc4)F C03342496
Cc1c(c(n(n1)c2ccccc2)N/C(=N/S(=O)(=O)c3ccc(cc3)Cl)/[O-])C#N C13440915
C[C@H]1Cc2cc(ccc2N1C(=O)C)S(=O)(=O)N[C@H](CC(=O)[O-])c3ccc(cc3)Br C15936719
Cc1cc2c(c(c1)O[C@H](C)C(=O)N[C@@H](c3ccccc3)C(=O)[O-])c4c(c(=O)o2)CCC4 C04037438
CCOC(=O)c1c2c(sc1NC(=O)[C@H]3CC(=CC[C@H]3C(=O)[O-])Cl)COC(C2)(C)C C02476668
c1cc(oc1)CNc2cnn(c(=O)c2Cl)C34C[C@@H]5C[C@H](C3)CC(C5)(C4)CC(=O)[O-] C02354243
c1ccc2c(c1)nc(s2)N/C(=C\3/C(=O)[C@H]4CCCC[C@H]4N(C3=O)Cc5ccco5)/[O-] C38899284
COc1cccc2c1cc3c(n2)c4c(n(c3=O)c5ccccc5[O-])C(=O)C[C@@H](N4)OC C39452802
COc1cccc2c1cc3c(n2)c4c(n(c3=O)c5ccccc5[O-])C(=O)C[C@@H](N4)SC C39453060
c1ccc(c(c1)N2[C@H](Nc3cc(ccc3C2=O)C(=O)[O-])SCC(=O)[C@H]4C=CC=N4)F C39646893
CC1=C(S[C@@H]2[C@@H]1C(=O)N([C@@H](N2)SCC3=CC(=O)N=C4C3=C([C@@H](S4)C(=O)[O-])C)CC=C)C C39691549
c1cc(ccc1C2=N[C@H](N=C2)SCc3[nH]c(=O)c4ccc(cc4n3)C(=O)[O-])Br C39704655
Cc1c(c(n2c(n1)nc(n2)S[C@@H](C)C(=O)N[C@H]3CCC[C@@H]([C@@H]3C)C)C)CC(=O)[O-] C39715695
c1ccc(cc1)COc2ccc(cc2)[C@@H]3C(=C(C(=O)N3)[O-])C(=O)c4ccc5c(c4)OCCO5 C40124534
Cc1c2c(=O)[nH]c(nc2sc1C(=O)[O-])CSc3nc4c(c5c(s4)CCCC5)c(=O)n3C C13253982
Cc1c2c(=O)[nH]c(nc2sc1C(=O)[O-])CSc3nnc(n3C4CCCCC4)C C13409244
Cc1c2c(=O)[nH]c(nc2sc1C(=O)[O-])CSc3nnc(n3C)c4ccccc4 C13416663
Cc1c2c(=O)[nH]c(nc2sc1C(=O)[O-])CSc3nnc(o3)Cc4ccccc4 C13417248
Cc1c(c2c(o1)ncn(c2=O)[C@@H](c3ccccc3)C(=O)c4c[nH]c5c4cccc5)C(=O)[O-] C13056539
Cc1c2c(=O)[nH]c(nc2sc1C(=O)[O-])CSc3nc4c(c5c(s4)CCC5)c(=O)n3C C13352715
c1cc(ccc1c2nnc(n2C3CC3)SC/C(=N/c4[nH]ncn4)/[O-])Br C19851208
CCO/C(=C\1/[C@H](NC(=S)N=C1c2ccccc2)c3cc(ccc3OC)[N+](=O)[O-])/[O-] C08687541
CN1C(=CC=C(N1)C(=O)/N=N/C(=O)c2ccc(cc2)COc3ccc(cc3)Cl)[O-] C09613921
CC1(CC2=C([C@@H]([C@@H]3C(=NN(C3=O)c4ccccc4)N2)c5ccccc5C(=O)[O-])C(=O)C1)C C18195335
c1cc(oc1)CNC(=O)CSc2nc3c(cnn3c4ccc(cc4)Cl)c(n2)[O-] C02717860
C[C@@H](C(=O)NC1=NN2[C@@H](CC(=O)N=C2[N-]1)c3ccc(cc3)Cl)Oc4ccccc4 C02420278
Cc1ccccc1N2C(=O)/C(=C/c3ccc(cc3)OS(=O)(=O)c4ccccc4)/SC2=S C03000327
c1ccc(cc1)S(=O)(=O)N2C[C@@H]3C[C@H](C2)c4ccc(c(=O)n4C3)c5cccc(c5)C(F)(F)F C08300271
c1ccc(cc1)c2c(cn(n2)c3ccccc3)[C@H]4C=C(N=C5N4C(=O)CS5)c6ccccc6 C02507056
Cc1cc(cc(c1Cl)C)O[C@H](C)C(=O)N(Cc2cccc(c2)F)[C@@H]3CCS(=O)(=O)C3 C08916122
COc1cc2c(cc1OC)[C@@H](N(CC2)S(=O)(=O)C3=Cc4ccccc4CC3)c5cccs5 C09126311
CN(c1c2c3c(sc2nc(n1)CSc4ccc(cc4)Cl)CCC3)[C@@H]5CCS(=O)(=O)C5 C09245352
c1ccc2c(c1)c(=O)n(c(n2)SCc3c(cccc3F)F)C[C@@H]4COc5ccccc5O4 C02971262
c1ccc2c(c1)nc(s2)/C(=c\3/n(c(=O)/c(=C/c4ccc(cc4)F)/s3)C[C@H]5CCCO5)/C#N C03343909
Cc1ccc2c(c1C)nc(s2)N(Cc3ccccc3)C(=O)CS(=O)(=O)c4ccccc4 C09542352
CCCn\1c2ccc(cc2s/c1=N\C(=O)c3ccc(cc3)Br)S(=O)(=O)C C09299516
CCN(Cc1cccs1)C(=O)C2CCN(CC2)S(=O)(=O)c3c(c(cc(c3C)C)C)C C10228386
COc1cccc2c1nc(s2)N(C[C@H]3CCCO3)C(=O)c4ccc(s4)Br C10873716
c1cc(ccc1COC(=O)C2CCN(CC2)S(=O)(=O)c3ccc(cc3)F)Br C11244759
c1cc(sc1)c2nnc(n2C3CC3)SCc4cc5c(cc4Br)OCCO5 C13110058
CCOC(=O)C1CCN(CC1)C(=O)COc2c(cc(cc2Br)Br)C C13624468
c1cc(cc(c1)OCC(=O)c2ccc(cc2)Br)N3C(=O)[C@H]4[C@@H]5C=C[C@H]([C@@H]4C3=O)[C@H]6[C@@H]5C6 C13941041
Cc1ccc(cc1C(=O)N2CCc3c(ccs3)[C@@H]2c4cccs4)S(=O)(=O)N5CCCCC5 C14704114
c1ccc(cc1)c2csc3c2c(=O)n(cn3)Cc4csc(n4)COc5ccc(cc5)F C14902523
CCN(CC)C(=O)Cn1c2c(sc(=S)n2c3ccccc3c1=O)c4ccc(cc4)Cl C20378394
Cc1ccc(cc1)[C@@H]2N3[C@H](CS2)C(=O)N(C3=S)c4c(cn(n4)Cc5ccc(cc5)F)Cl C20607431
C[C@H](C(=O)N(C)Cc1cccc(c1)F)Sc2nc3c(c(cs3)c4cccs4)c(=O)n2C C22029198
C[C@@H](C(=O)N1CCCC1)Sc2nc3c(c4c(s3)CCCC4)c(=O)n2c5ccc(cc5)Cl C23597112
c1ccc(cc1)Cn2c(nnc2SCc3cc4c(cc3Br)OCCO4)C5CC5 C24467532
c1cc2c(cc(=O)oc2cc1Br)COC(=O)c3csc(n3)c4ccsc4 C25186890
Cc1ccc(c(c1)C)n2c(=O)c3c4c(sc3nc2S[C@H](C)C(=O)N5CCCC5)CCC4 C28679968
Cc1ccc(c(c1)C)S(=O)(=O)N2CCOc3ccc(cc3C2)COCc4ccccc4F C33297444
c1cc(cc(c1)OCC(=O)c2ccc(cc2)Br)N3C(=O)[C@H]4[C@H]5C=C[C@@H]([C@H]4C3=O)[C@H]6[C@@H]5C6 C02995145
c1cc(oc1)C(=O)N(CC(=O)N2CCc3c(ccs3)[C@@H]2c4ccc(cc4Cl)Cl)C5CC5 C34895482
c1ccc2c(c1)-n3cccc3[C@H](N2C(=O)CN(C4CC4)C(=O)C5CCC5)c6ccc(cc6)Cl C35228441
C[C@@H]1C(=O)N([C@@H](S1)c2ccc(cc2)C(C)(C)C)CCN3CCN(CC3)C(=O)c4cccs4 C35613560
Cc1ccc(cc1)S(=O)(=O)O[C@@H]2CC[C@]3([C@H](C2)CC[C@@H]4[C@@H]3C(=O)C[C@@]5([C@@H]4CC=C5C(=O)C)C)C C36372014
CC(=O)N(CCN1C(=O)[C@H]2[C@H](C1=O)C3c4ccccc4C2c5c3cccc5)c6cccc7c6cccc7 C00988093
Cc1c(c2c(n1S(=O)(=O)C(C)C)-c3c(c(ccn3)Cc4ccccc4)C(=O)CC2)Br C39457840
CCON1[C@H](CCC[C@@]12CCC[C@@H](C2)I)S(=O)(=O)Oc3ccccc3 C39526662
c1cc(ccc1F)S(=O)(=O)N2CCC(CC2)C(=O)OCc3ccc(cc3F)Br C39566218
CCn1c(=O)c2c(csc2nc1S[C@H](C)C(=O)N3C[C@@H](C[C@@H](C3)C)C)c4cccs4 C12821348
C=CCOc1ccc(cc1)[C@@H]2c3c(=O)c4cc(ccc4oc3C(=O)N2Cc5ccc(cc5)F)F C39825610
c1ccc2c(c1)ccc3c2c(co3)CC(=O)N(Cc4ccccc4Cl)[C@@H]5CCS(=O)(=O)C5 C39882989
c1cc(cc(c1)Br)CN([C@H]2CCS(=O)(=O)C2)C(=O)c3cc4cccc(c4o3)Cl C41331134
c1cc(ccc1c2nc(on2)[C@@H]3CCC(=O)N3Cc4ccc(cc4Cl)F)Br C44434399
Cc1ccc(cc1)S(=O)(=O)/N=c/2\ccn(c3c2cc(c(c3F)c4cc(nc(c4)C)C)F)C5CC5 C27327338
Cc1c(c(n(n1)c2ccccc2)C)N3CCN(CC3)C(=O)C(c4ccccc4)c5ccccc5 C56935839
C[C@@H]1CCC[C@@H](N1C(=O)CSc2nc3ccc(cc3c(=O)n2CC(C)C)Br)C C23223745
C[C@H]1C[C@@H](CN(C1)C(=O)CSc2nc3ccsc3c(=O)n2c4ccc(cc4)Cl)C C57488058
Cc1ccc(cc1)N2C(=O)/C(=C\c3cc(n(c3C)c4ccc(cc4)C(C)(C)C)C)/C(=O)N(C2=S)C C33349893
c1cc(ccc1C(=O)COc2ccc(cc2)N3C(=O)[C@H]4[C@H]5C=C[C@@H]([C@H]4C3=O)[C@@H]6[C@H]5C6)Br C13941038
c1ccc2c(c1)cccc2COc3ccc(cc3)/C=N/N4C(=O)[C@H]5[C@H]6C=C[C@@H]([C@H]5C4=O)[C@@H]7[C@H]6C7 C15224295
c1ccc(cc1)N2C(=O)C[C@H](C2=O)Sc3nnc(s3)SCc4ccc(cc4)Cl C00986315
C[C@@H]1C(=C2C(=NC(=NC2=O)CN(Cc3ccccc3)C(=O)C45CC6CC(C4)CC(C6)C5)S1)C C39045853
c1ccc(cc1)CN2C(=O)[C@H]3[C@@H](N(O[C@@H]3C2=O)c4ccccc4)c5ccc(c(c5)Br)F C17921132
COc1cccc(c1OC)Cn2cnc3c4cc(ccc4[nH]c3c2=O)Br C02367142
Cc1cccc(c1C)NC(=S)N2CCn3cccc3[C@@H]2c4ccc(cc4)[N+](=O)[O-] C04223770
CCCCNc1c2c(c3c4c(c(nc3s2)c5ccco5)COC(C4)(C)C)ncn1 C01805663
Cc1cc2c(c(oc2cc1C)C(=O)Nc3c(c(c(s3)C(=O)C)C)C(=O)OC)C C01130626
CSc1cccc2c1nc(s2)Nc3nc(cs3)c4cc(cs4)[N+](=O)[O-] C05122828
C[C@@H]1Cc2cc(c(c(c2-c3c(cc(c(c3OC)OC)OC)C[C@@H]1C)O)OC)OC C01574836
COc1ccc2c(cc(=O)oc2c1)COC(=O)c3cc(ccc3O)Br C05743189
Cc1cc(c(c(c1C)S(=O)(=O)Nc2ccc(cc2)c3nnc4n3CCCCC4)C)C C03297505
Cc1c(n(c(n1)SCC(=O)N2c3ccccc3NC(=O)C[C@H]2C)C4CCCCC4)C C06647664
CCC(=O)c1cc(ccc1OCC(=O)N2c3ccccc3NC(=O)C[C@H]2C)Cl C06851924
c1ccc(cc1)[C@H](c2nnc(o2)c3ccccc3Cl)Nc4ccc5c(c4)OCO5 C06915256
Cc1ccc(c(c1)n2c(=O)c3c(c4ccccc4[nH]3)nc2S[C@H](C)C(=O)OC)C C07393077
Cc1cc(ccc1NC(=O)CN(C)c2ccc(cc2Cl)[N+](=O)[O-])Br C08053368
Cc1cc2c(cc1Cl)c(cc(=O)o2)COC(=O)c3ccc4c(c3)NC(=O)[C@@H](S4)C C08716051
CCc1cccc2c1[nH]cc2C3=Nn4c(nnc4S[C@@H]3c5ccccc5)[C@H]6CCCO6 C08745059
c1ccc(cc1)c2c3cc(ccc3nc(n2)N/N=C/c4ccc5c(c4)OCCO5)Cl C04069934
COc1cc(cc(c1OC)Br)[C@@H]2[C@@H]3CC=C[C@H]3c4cccc(c4N2)[N+](=O)[O-] C12628444
c1ccc(cc1)[C@H](c2cc3ccccc3o2)Nc4ccc5nnc(n5n4)C(F)(F)F C12889269
Cc1ccc(cc1)CNC(=O)Cn2c3ccc(cc3c4c2c(=O)n5c(n4)SCC5)C C04973410
C[C@H]1CC(=O)Nc2ccccc2N1C(=O)CSc3nc4ccccc4n3CC=C C05071494
CN(c1ccccc1)C(=O)c2ccc3c(c2)[C@H]4C=CC[C@@H]4[C@@H](N3)c5cccc(c5)[N+](=O)[O-] C14472453
CCOC(=O)c1ccc2c(c1)[C@H]3C=CC[C@@H]3[C@@H](N2)c4cc(ccc4Cl)[N+](=O)[O-] C14472704
Cc1ccccc1NC(=O)[C@H](C)n2c(=O)c3c4c(sc3nn2)C[C@@H](CC4)C(C)(C)C C19651298
Cc1ccccc1NC(=O)[C@@H](C)n2c(=O)c3c4c(sc3nn2)C[C@@H](CC4)C(C)(C)C C19651300
C[C@@H](C(=O)Nc1ccccc1)n2c(=O)c3c4c(sc3nn2)C[C@@H](CC4)C(C)(C)C C19651314
Cc1cccc(c1C)n2ccnc2SCC(=O)N3c4ccccc4NC(=O)C[C@H]3C C21609579
C[C@]1(Cn2c(cc(n2)C(C)(C)C)C(=O)N1C3CCCC3)C(=O)NC4CCCCCC4 C21852847
CC(C)CCN1C(=O)c2nc3ccccc3n2C[C@@]1(C)C(=O)NC4CCCCCC4 C21862070
Cc1ccc2c(c1)c(c3c(n2)CCCC3)C(=O)OCC(=O)NC4(CCCCC4)C#N C22126705
c1ccc2cc(ccc2c1)S(=O)(=O)Nc3ccc(c(c3)c4nnc5n4CCCCC5)F C22758896
C[C@@H]1CCC[NH+](C1)[C@@H](c2ccccc2F)c3c(n4c(s3)nc(n4)c5ccco5)[O-] C22852103
Cc1ccc2nc(c(n2c1)NC(=O)Cc3csc(n3)c4ccco4)c5ccccc5 C25059958
c1ccc2c(c1)-c3nc4ccccc4n3[C@@H](N2)c5ccccc5OCC(=O)N6CCCC6 C26720841
C[C@H]1CCCC[C@@]12C(=O)N(C(=O)N2)CC(=O)N(C3CCCCC3)C4CCCCC4 C03595719
c1cc(oc1)c2nc3n(n2)c(c(s3)[C@H](c4ccc(cc4Cl)Cl)[NH+]5CCCC5)[O-] C22852510
Cc1c(c2ccccc2[nH]1)/C=C\3/C(=O)N(/C(=N\c4ccc(cc4)C(=O)OC)/S3)C C38183603
c1ccc2c(c1)cc(o2)c3cc(no3)CNC(=O)C4c5ccccc5Oc6c4cccc6 C38750664
CSc1cnc2n1c(cc(c2)c3ccccc3O)S(=O)(=O)Oc4ccccc4 C39459824
C[C@@H]1C(=C(N=N1)C)Sc2ccccc2/N=C/[C@H]3[C@@H](N(N=C3C)c4ccccc4)O C39719924
C[C@@H](C(=O)Nc1cc(ccc1Cl)[N+](=O)[O-])Oc2ccc(cc2)Br C39858253
Cc1cccc(n1)/N=C/2\N(C(=O)/C(=C/c3ccc(c(c3)OC)O)/S2)C4CCCCC4 C39863664
COc1ccc(cc1/C=N/Nc2c(nc(o2)c3ccc(cc3)F)C#N)Br C40112773
CC(C)c1c(nnn1c2ccc(cc2)Cl)C(=O)Nc3c(c4c(s3)CCCC4)C#N C40180024
Cc1cc(n(n1)Cc2cccc(c2)Nc3nc4c(c5c(s4)CCCC5)c(=O)n3C)C C41393872
CC(C)n1c(=O)c2c3c(sc2nc1NCCc4ccc5c(c4)OCO5)CCCC3 C41394277
Cc1ccc(cc1)S(=O)(=O)[N-]c2ccccc2/C=N/c3[nH+]c4ccccc4n3C C18118592
Cc1ccc(cc1)[C@@H]2CC(=Nc3n2nc(n3)NC(=O)CC(C)C)c4ccc(cc4)C C64790483
Cc1ccc(cc1)C2=Nc3nc(nn3[C@H](C2)c4ccc(cc4)F)NC(=O)c5cccs5 C64790576
Cc1ccc(cc1)C2=Nc3nc(nn3[C@@H](C2)c4ccc(cc4)F)NC(=O)c5cccs5 C64790577
Cc1ccc(cc1C)N2C(=O)c3cc(nn3C[C@@]2(C)C(=O)NC(C)(C)C)c4cccs4 C64815912
COc1cc(cc(c1O)OC)[C@H]2C3=C(C[C@@H](CC3=O)c4ccccc4)Nc5ccccc5N2 C00710626
CCOc1ccc(cc1OC)[C@H]2CC3=C([C@@H](Nc4ccccc4N3)c5cccc(c5)O)C(=O)C2 C08430528
CCOc1ccc(cc1OC)[C@H]2CC3=C([C@H](Nc4ccccc4N3)c5cccc(c5)O)C(=O)C2 C08430533
CCc1cccc(c1)n2c(c(c3c2nc4ccccc4n3)C(=O)NCc5cccs5)N C02360973
c1ccc2c(c1)cc(c(=O)o2)c3cccc(c3)C(=O)Nc4c(c5c(s4)CCCCC5)C(=O)N C08904562
COc1ccc(cc1O)[C@H]2C3=C(CCCC3=O)Nc4cc(ccc4N2)C(=O)c5ccccc5 C00795659
CCOc1cc(ccc1OCc2cccc(c2)Cl)[C@@H]3c4ccc(cc4OC(=C3C#N)N)O C09831809
CCc1ccc(cc1)NC(=O)[C@H](C)Sc2nnc(n2N)c3ccccc3Br C09884906
CCOc1ccccc1[C@@H]2c3c(n[nH]c3OC(=C2C#N)N)c4ccc(c(c4)Cl)Cl C10013814
C[C@@H](C(=O)Nc1cc(c(cc1Cl)Cl)Cl)Sc2nnc(n2N)c3cccs3 C11591766
C[C@H](C(=O)Nc1c(cc(cc1Cl)Cl)Cl)Sc2nnc(n2N)c3cccs3 C11591974
CCCNC(=O)c1c2c(nc3ccccc3n2)n(c1N)c4ccc(c(c4)C)Br C02392220
C[C@@H]1C[C@H](NC(=S)N1)CC(=O)NC[C@H]2Cc3cc(ccc3O2)c4ccccc4C(=O)C C12028840
c1ccc(c(c1)CNC(=O)CCCNC(=O)N2CCc3c4cc(ccc4[nH]c3C2)Cl)Cl C12389921
Cc1c(c2ccccc2[nH]1)/C=N/NC(=O)/C(=C\c3cccs3)/NC(=O)c4ccccc4 C13305567
COc1cccc(c1O)[C@H]2[C@@H]3CC=C[C@@H]3c4cc(ccc4N2)S(=O)(=O)NCc5ccccc5 C14459787
COc1cccc(c1O)[C@@H]2[C@H]3CC=C[C@@H]3c4cc(ccc4N2)S(=O)(=O)NCc5ccccc5 C14459788
Cc1ccc(cc1)OCC(=O)N/N=C/c2cc(c(c(c2O)Br)O)Br C03147588
c1ccc(cc1)CSc2[nH]c(=O)c3c(n2)NC4=C([C@@H]3c5ccc(cc5)O)C(=O)CCC4 C17189590
CN(c1ccccc1)S(=O)(=O)c2ccc3c(c2)[C@H]4C=CC[C@H]4[C@@H](N3)c5ccc(cc5O)O C20681820
COc1cccc(c1O)[C@@H]2[C@@H]3CC=C[C@H]3c4cc(ccc4N2)S(=O)(=O)NC5CCCCC5 C20693763
COc1cccc(c1)[C@@H]2CC3=C([C@H](Nc4ccccc4N3)c5ccc(c(c5)O)OC)C(=O)C2 C21226371
COc1cccc(c1)[C@H]2CC3=C([C@@H](Nc4ccccc4N3)c5cccc(c5O)OC)C(=O)C2 C21235744
Cc1ccc(cc1)[C@@H](c2cccs2)NC(=O)CN3c4ccc(cc4C[C@@H]3C)S(=O)(=O)N C27556663
c1ccc(cc1)[C@]2([C@H]([C@@H](NC(=O)N2)c3ccc(o3)c4ccc(cc4)Cl)C(=O)C(F)(F)F)O C27754244
c1ccc(cc1)[C@]2([C@H]([C@H](NC(=O)N2)c3ccc(o3)c4ccc(cc4)Cl)C(=O)C(F)(F)F)O C27754259
CC1=C([C@H](NC(=S)N1)c2ccc(cc2)N(C)C)C(=O)N/N=C/c3ccc(cc3)Cl C35166958
CC(C)(C)NC(=O)[C@@H](c1ccc(cc1)O)N(c2ccccc2Cl)C(=O)c3ccc(cc3)O C36544940
CN(c1ccccc1)S(=O)(=O)c2ccc3c(c2)[C@H]4C=CC[C@@H]4[C@@H](N3)c5ccc(cc5O)O C36550969
CC(C)(C)C(=O)NC(=S)Nc1ccc2c(c1)N/C(=C/3\C=CC(=O)C(=C3)Br)/O2 C32116595
CC\1=NN(C(=O)/C1=C(\C)/NCCc2c[nH]c3c2cc(cc3)Cl)[C@@H]4Nc5ccccc5S4 C38782946
CC(C)Oc1ccc(cc1)[C@H]2[C@H]([C@@](NC(=O)N2)(C(F)(F)F)O)C(=O)c3ccc(cc3)Cl C39850298
CCCNC(=O)CC[C@@H](C)[C@H]1CC[C@@H]2[C@@]1([C@@H](C[C@@H]3[C@@H]2C4(C[C@@H]5[C@@]3(CC[C@@H](C5)O)C)N=N4)O)C C39935792
Cc1cc(c(cc1Cl)c2c3c([nH]n2)C(=O)N([C@@H]3c4cccc(c4)O)Cc5ccccc5)O C02437241
c1ccc(c(c1)c2c3c([nH]n2)C(=O)N([C@H]3c4ccc(cc4)O)Cc5ccc(cc5)Cl)O C38610191
Cc1ccc2c(c1)sc(n2)NC(=O)[C@H](Cc3c[nH]c4c3cccc4)NC(=O)c5cccs5 C45622161
c1ccc(cc1)Oc2cccc(c2)[C@H]3[C@H]([C@@](NC(=O)N3)(C(F)(F)F)O)C(=O)c4cccs4 C08915508
c1ccc(cc1)C2=C([C@@H](NC(=O)N2)c3ccc(cc3)OC(F)F)c4[nH]c5ccccc5n4 C09086969
CCOc1ccc(cc1)c2c3c([nH]n2)OC(=C([C@@H]3c4c(cccc4Cl)Cl)C#N)N C09160637
CCCOc1ccccc1[C@@H]2c3c(n[nH]c3OC(=C2C#N)N)c4ccc(cc4)Br C08854869
c1ccc(cc1)N2C(=O)/C(=N\Nc3ccc(c(c3)C(Cl)(Cl)Cl)Cl)/C(=N2)N C12625330
Cc1cc2c(c(c1)Cl)NC(=O)[C@@]23[C@H](C[C@@H](N3)CCSC)C(=O)Nc4ccc(cc4)OC C13592136
c1ccc(cc1)c2c3c([nH]n2)OC(=C([C@H]3c4cccc(c4)OCc5ccccc5F)C#N)N C00622878
c1ccc(cc1)C(=O)/N=C(/[C@@H]2[C@@H](NN(C2=O)c3ccccc3)CSc4ccc(cc4)Cl)\N C58867739
c1ccc(cc1)C(=O)/N=C(/[C@@H]2[C@H](NN(C2=O)c3ccccc3)CSc4ccc(cc4)Cl)\N C58867744
CC1=C([C@@H](NC(=S)N1)c2ccc(cc2)Cl)C(=O)N/N=C/c3ccc(cc3)N(C)C C59384807
Cc1ccc(cc1)Cc2c([nH]c(nc2=O)/N=C(\N)/N3CCC(CC3)Cc4ccccc4)C C19819796
Cc1c(c(nc2c1sc3c2[C@@H](CC(=O)N3)c4ccc(cc4)OCc5ccccc5)N)C#N C20150259
c1cc(sc1)[C@H]2C[C@H](n3c(cc(n3)C(=O)Nc4cc(ccc4O)Cl)N2)C(F)(F)F C12849394
c1ccc(cc1)C(=O)/N=C(/c2c(nn(c2O)c3ccccc3)CSc4ccc(cc4)Cl)\N C09311000
C[C@@H]1CCC[C@H]1OC(=O)C2=C(NC(=O)N[C@@H]2c3ccc(cc3)Cl)C C04011028
CC1=C([C@@H](NC(=O)N1)c2ccc(cc2Cl)Cl)C(=O)OCC(C)C C00753546
CCOc1ccc2ccccc2c1[C@H]3C(=C(NC(=S)N3)C)C(=O)OC C04070116
CC1=C([C@H](NC(=O)N1)c2ccc(cc2)Cl)C(=O)OCc3ccccc3 C00634866
CC(C)OC(=O)C1=C(OC2=C([C@@H]1c3ccccc3)C(=O)CC(C2)(C)C)N C01052104
CC[C@@]1([C@@](N(C(=O)O1)CCc2c([nH]c3c2cccc3Cl)C)(C)O)C C01444460
Cn1c2ccc(cc2cc1C(=O)NNC(=O)CC3CCCCC3)Cl C04675577
C/C=C/COC(=O)C1=C(NC(=O)N[C@@H]1c2ccc(c(c2)Cl)Cl)C C04854821
Cc1ccc(cc1)/N=N/c2ccc(cc2)NC[C@H]3C(=O)NC(=S)S3 C05277302
c1ccc(c(c1)CNC(=O)Nc2nc3ccccc3s2)OC(F)F C10465033
Cc1ccccc1OC(=O)c2c(c3ccc(nc3s2)c4ccco4)N C13206939
CCc1ccccc1Nc2nnc(s2)S[C@H]3CCCCNC3=O C14093834
C[C@@H]1CCc2c(sc3c2c(nc(n3)SCC(=O)OC(C)C)N)C1 C21466259
C[C@H](C(=O)NC1CCCCC1)Sc2[nH]nc(n2)c3ccccc3F C06466142
Cc1ccc(cc1)O[C@@H](C)C(=O)NNC(=O)C23CC4CC(C2)CC(C4)C3 C17157169
Cc1cc2c(ncnc2s1)NCC(=O)NC34CC5CC(C3)CC(C5)C4 C31868517
c1ccc2c(c1)c(n[nH]c2=O)C(=O)N[C@H](c3cccs3)C4CCCC4 C32398373
CCCCN1C(=S)S[C@H](C1(C)C)N(C(=O)Nc2ccccc2)O C08169773
CCOC(=O)C1=C(OC2=C([C@H]1C3CCCCC3)C(=O)CC(C2)(C)C)N C00034332
Cc1cc(no1)N[C@@H](c2ccc(cc2)Cl)c3ccc4cccnc4c3O C01099049
C[C@H](C(=O)c1c[nH]c2c1cccc2)Sc3[nH]nc(n3)c4cccs4 C08230658
c1ccc2c(c1)cccc2CNC(=O)NC[C@H]3COC4(O3)CCCCC4 C38936679
c1ccc(cc1)CCc2nnc3n2N[C@H](S3)c4cc5ccccc5[nH]4 C39276729
CC(C)C1=C([C@H](C(=C(O1)N)C#N)c2ccc(c(c2)Cl)Cl)C(=O)OC C39324324
CCN1[C@@H](NN=C1SCc2[nH]c3ccccc3n2)c4cccc(c4)C C39583659
C/C(=C/1\C(=O)N(/C(=N\c2nccs2)/S1)CC=C)/c3ccc(cc3)N C39864939
CCOc1cc(ccc1O)/C=C\2/C(=N/c3ccc(cc3)C)/NC(=O)S2 C39886129
CCCN1[C@H](c2c(n[nH]c2C1=O)c3cc(c(cc3O)C)Cl)c4ccccc4 C39914203
c1ccc(cc1)Oc2c(c(ncn2)Oc3ccc(cc3)Br)N C40796182
COC(=O)Nc1ccc(cc1)/N=C/c2cc(ccc2O)Br C44012412
CC(C)(C)NC(=O)c1ccc(cc1)NC(=O)N(C)[C@H]2CCc3c2cccc3 C44017216
C[C@@H]1C(=O)Nc2cc(ccc2O1)NC(=O)CCc3ccc(cc3Cl)Cl C46569807
CC(=O)Nc1cccc(c1)NC(=O)N2CCC[C@@H]2c3ccc(cc3)C(C)(C)C C47388817
CCc1ccc(cc1[N+](=O)[O-])NCc2cccc(c2O)Br C48796590
C[C@@H]1CCCC[C@H]1NC(=O)[C@@H]2CCCN(C2)C(=O)NCc3cccs3 C49425353
Cc1cc(c(c(c1)Cl)NC(=O)CCc2ccc3c(c2)NC(=O)CO3)C C49681877
c1cc2c(cc1CCC(=O)Nc3cc(cc(c3)Cl)Cl)[nH]c(=O)o2 C49682354
CC(C)(C)NC(=O)c1ccc(cc1)NC(=O)N2CCC[C@@H]2C3CCCC3 C56588228
c1ccc(cc1)C[C@@H](c2ccccc2)NC(=O)Nn3cnc4c3cccc4 C29337155
c1ccc(cc1)[C@@H](C2CCCCC2)NC(=O)c3c4ccccc4c(=O)[nH]n3 C32380319
c1ccc2c(c1)nc(o2)c3ccc(cc3O)NC(=O)Cc4cccs4 C06283597
CC\1=CC[C@@H](C/C1=N\NC(=O)c2ccc(cc2)NC(=O)C3CC3)C(=C)C C12487038
CCc1cccc2c1[nH]c3c2ccc(c3)NC(=O)Cn4cccc(c4=O)C C62040303
CCc1ccc(cc1[N+](=O)[O-])NCc2ccc(c(c2)Br)O C62702620
Cc1ccc(c(c1)S(=O)(=O)N/N=C(\C)/c2cc(ccc2O)Cl)C C06684161
c1cc2c(cc1Cl)nc([nH]2)SCC(=O)NC3(CCCCC3)C#N C04484994
c1cc(cc(c1)F)CNC(=O)N2CCC(CC2)NC(=O)C3CCCCC3 C65989067
CCOc1cc(ccc1O)/C=C/2\C(=O)N/C(=N/c3ccc(cc3)F)/S2 C13940997
Cc1ccc(o1)[C@@H](C)NC(=O)NCc2c(nc(s2)c3ccccc3)C C67061670
Cc1c(c(n(n1)C)C)[C@H](C)NC(=O)N[C@@H](C)c2ccc(cc2)C(C)(C)C C67535293
C[C@@H]1CC2=C([C@H](Nc3ccccc3N2)c4ccccc4Cl)C(=O)[C@H]1C(=O)OC C01457721
CCCc1c2c(n(n1)c3ccccc3)OC(=C([C@@H]2c4ccccc4Cl)C#N)N C01305737
c1ccc(cc1)C(=O)N[C@@H]2[C@@H](N(NC2=O)c3ccccc3)c4ccc(cc4)Cl C05447370
c1ccc(cc1)C(=O)N[C@@H]2[C@H](N(NC2=O)c3ccccc3)c4ccc(cc4)Cl C05447371
c1ccc(cc1)N2[C@H]3[C@H]([C@@H](C(=C(O3)N)C#N)c4ccc(cc4)F)C(=N2)C(F)(F)F C05603928
C[C@@H]1CCC[C@H]1OC(=O)C2=C(NC(=O)N[C@H]2c3ccc(cc3)Br)C C01193797
C[C@H]1CCc2c(c3c4n[nH]c(=S)n4c(nc3s2)NCc5ccccc5)C1 C05999334
Cc1cc(nc(n1)c2ccccc2O)N/N=C/c3ccc(cc3)Br C04837351
Cc1cc(nc(n1)c2ccccc2O)N/N=C/c3c(c(c(c(c3F)F)F)F)F C04957725
c1cc2c(ccc3c2c(c1)C(=O)N3)S(=O)(=O)Nc4ccc(cc4)Br C02685276
Cc1cc(nc(n1)c2ccccc2O)NN=Cc3ccc(cc3)Br C04595776
COc1cc(cc(c1O)Cl)[C@@H]2Nc3ccccc3C(=O)N2c4ccccc4 C07884365
Cc1ccc(cc1Br)[C@@H]2C(=C(NC(=O)N2)C)C(=O)OC3CCCC3 C01074695
Cc1ccccc1[C@@H]2c3c(c4ccccc4[nH]3)CCN2C(=O)c5cc(n[nH]5)C6CC6 C11664762
c1ccc(cc1)Cn2c3ccccc3c4c(c2=O)[C@@H](C(=C(O4)N)C#N)c5ccccc5 C06668182
CC1(CC2=C([C@@H](c3c(n[nH]c3N2)c4ccc(cc4)OC)c5cccs5)C(=O)C1)C C06733082
Cc1c2ccccc2oc1C(=O)NNC(=O)CC34CC5CC(C3)CC(C5)C4 C15431246
C[C@H](C(=O)NC(=O)NC(C)(C)C)Sc1nc2cc(ccc2s1)Cl C15800143
Cc1c(sc2c1c(=O)[nH]c(n2)SCC(=O)c3c[nH]c4c3cccc4)C C17859922
c1ccc(c(c1)[C@H]2[C@H]([C@H](SC(=C2C#N)N)c3ccc(cc3)F)[N+](=O)[O-])Cl C14943531
CC(C)Oc1ccc(cc1)[C@H]2CC3=C([C@@H](CC(=O)N3)c4ccc(cc4)O)C(=O)C2 C21256693
CC1=C([C@@H](C2=C(N1)CCCC2=O)c3ccc(cc3)O)C(=O)OC4CCCC4 C03098464
CCN(CC)c1ccc(cc1)[C@H]2[C@@H]3CCCC=C3C(=C(C2(C#N)C#N)N)C#N C03204110
c1ccc(cc1)c2ccoc2C(=O)NNC(=O)c3cc4c(s3)CCCCC4 C28661744
Cc1c(c(c(c(c1C)C)S(=O)(=O)Nc2cccc(c2C)NC(=O)C)C)C C32754981
C[C@H]1CN(C[C@@H](O1)C)Cc2c(nc3n2cc(cc3)N)c4ccc(cc4)C(C)C C36272615
Cc1ccc(cc1F)n2c(c(nn2)c3nc(cs3)c4ccc(cc4)Cl)N C38486698
C[C@@]12CC[C@@H](C([C@@H]1CC[C@@]([C@@H]2COc3ccc4ccc(=O)oc4c3)(C)O)(C)C)O C04043033
c1ccc(cc1)C2=C[C@H](N=N2)[C@@H]3NN[C@@H](N3c4cc(cc(c4)Cl)Cl)S C39243325
c1ccc(cc1)CC[C@@H]2[C@H]3C(=NN=C3OC(=C2C#N)N)c4ccccc4Cl C05491397
C[C@]12CC[C@@H](C([C@H]1CC[C@H]([C@@]2(C)O)COc3ccc4ccc(=O)oc4c3)(C)C)O C05426181
CCCN1[C@@H](c2c(n[nH]c2C1=O)c3cc(cc(c3O)C)C)c4ccccc4F C39911814
C[C@@]12CC[C@@H](C([C@H]1CC[C@@H]([C@@]2(C)O)COc3ccc4ccc(=O)oc4c3)(C)C)O C05415810
CC(C)N1[C@@H](c2c([nH]nc2C1=O)c3ccc(cc3)Cl)c4cccc5c4cc[nH]5 C44577409
CC(C)N1[C@H](c2c([nH]nc2C1=O)c3ccc(cc3)Cl)c4cccc5c4cc[nH]5 C44577411
Cc1c([nH]c2c1cc(cc2)C(=O)N[C@@H](c3ccc(cc3)Cl)c4nccn4C)C C45860464
CC(C)(C)c1ccc(cc1)[C@@H]2CCCN2C(=O)Nc3ccc(cc3)C(=O)NC C47389269
CC1=C([C@H](C(=C(O1)N)C#N)c2cccc(c2)Br)C(=O)OC(C)(C)C C55142504
C[C@H]1CC(=O)Nc2ccccc2N1C(=O)CN[C@@H](C)c3ccccc3Cl C58048050
c1ccc2c(c1)nc(s2)c3ccc(o3)CNC(=O)c4ccc5cc[nH]c5c4 C58819008
Cc1ccc(cc1)[C@H]2CC3=C([C@H](C(=C(O3)N)C#N)c4ccc(cc4)N(C)C)C(=O)C2 C05798888
Cc1ccc(cc1)[C@@H]2C(=C(OC3=C2C(=O)C[C@@H](C3)c4ccc(cc4)N(C)C)N)C#N C05798873
Cc1c(sc2c1c(nc(n2)SCc3ccn(n3)c4ccccc4)N)C C60279120
CC(C)NS(=O)(=O)N1CCc2c3ccccc3[nH]c2[C@H]1C4CCCCC4 C62265611
CNC(=O)C1CCC(CC1)Nc2c3ccccc3nc(n2)c4cccs4 C63282387
Cc1ccc(cc1)SCC2=NN=C3[C@@H]2[C@H](C(=C(O3)N)C#N)[C@@H]4CCCC=C4 C00663791
Cc1ccc2c(c1)[nH]c(n2)[C@H]3CCCN3C(=O)N[C@@H](C)Cc4ccsc4 C64226346
c1cc(ccc1c2c(n3c([nH]2)c(cn3)C#N)NC4CCCC4)Br C06768575
C[C@@H](c1ccc(cc1)F)NC(=O)N2CCC(CC2)NC(=O)C3CCCCC3 C65985370
Cc1ccc(cc1)NC(=O)Cc2[nH]c(=O)c3c4c(sc3n2)CCCCC4 C55502404
CCOC(=O)c1ccc(cc1)[C@@H]2[C@@H]([C@@H]([NH2+][C@@H]2C(=O)OCC)c3ccc(cc3)Br)C(=O)OCC C04203113
CCOC(=O)c1ccc(cc1)[C@H]2[C@@H]([C@@H]([NH2+][C@@H]2C(=O)OCC)c3ccc(cc3)Br)C(=O)OCC C04203114
COc1cc(cc(c1)OC)C[NH2+][C@@H]2CCc3cc(c(c(c3-c4c2cc(=O)c(cc4)SC)OC)OC)OC C05835439
CCC(C)(C)n1c(nnn1)[C@@H](c2cc3c(ccc(c3[nH]c2=O)C)C)[NH+](CCc4ccccc4)Cc5ccccc5 C06149044
CCC(CC)c1cc(nc(n1)c2ccncc2)[C@H]3C[NH+]4CC[C@H]3C[C@@H]4CNS(=O)(=O)c5cccs5 C08623021
CC(C)CN1[C@@H]([C@@H](c2ccccc2C1=O)C(=O)NCCC[NH+](Cc3ccco3)C4CCCC4)c5cccs5 C09433319
COc1ccccc1CNC(=O)[C@@H]2C[C@H](C[NH+]2Cc3coc4ccccc4c3=O)Sc5ccc(cc5)F C12002867
C[C@@H](CCc1ccccc1)Nc2c3c(c4c5c(c([nH+]c4s3)N6CCOCC6)CSC(C5)(C)C)nnn2 C01830583
CC[C@@H](c1nnnn1CCc2ccccc2)[NH+](CCc3ccccc3)Cc4cc5ccc(c(c5[nH]c4=O)C)C C13065151
CC[C@H](c1nnnn1Cc2ccccc2)[NH+](Cc3ccccc3OC)Cc4cc5c(ccc(c5[nH]c4=O)C)C C13065238
Cc1ccc2cc(c(=O)[nH]c2c1)[C@H](c3nnnn3C4CCCC4)[NH+](CCc5ccccc5)Cc6cccs6 C06409967
CCOC(=O)c1c(c(sc1NC(=O)C[NH+]2CCn3c4ccc(cc4c5c3[C@H]2CCC5)C6CCCCC6)C)C C02075413
Cc1cc(ccc1OC)C[NH+]2C[C@@H](C[C@H]2C(=O)NCc3cn4ccccc4n3)Sc5ccc(cc5)OC C12242504
COc1ccc(cc1)S[C@@H]2C[C@H]([NH+](C2)Cc3ccccc3OCC=C)C(=O)NCc4cn5ccccc5n4 C12246534
CC[C@@H](c1nnnn1CCc2ccccc2)[NH+](CCc3ccccc3)Cc4cc5cc(cc(c5[nH]c4=O)C)C C13495853
CC[C@H](c1nnnn1CCc2ccccc2)[NH+](CCc3cccc(c3)C)Cc4cc5cccc(c5[nH]c4=O)C C13495932
CC[NH+](CC)CCN1[C@@H](C(=C(C1=O)O)C(=O)c2ccc(cc2C)OCc3ccccc3)c4ccc(cc4)Cl C09380675
CCOc1cc(cc(c1OCc2ccccc2Cl)Br)C[NH2+]CCSc3nnnn3C C16688666
CC[NH+](CC)CCCN1[C@@H](/C(=C(/c2cc3ccccc3o2)\O)/C(=O)C1=O)c4cccc(c4)Br C09274902
Cc1cccc(c1)CN2c3ccccc3O/C(=C/c4ccc(cc4)C(=O)NCCC[NH+]5[C@@H](CCC[C@@H]5C)C)/C2=O C20355316
c1cc(cc(c1)Br)c2nc(on2)C[NH+]3CCC(CC3)C(=O)NCCCSCc4ccco4 C30978871
CCOC(=O)c1c(oc2c1c(c(c3c2cccc3)O)[C@@H](c4ccc(cc4)C)[NH+]5CCC(CC5)C(=O)OCC)C C33587267
c1cc(cc(c1)F)CNC(=O)[C@@H](C[NH+](Cc2ccc3c(c2)OCO3)C[C@@H]4CCCO4)Oc5cccc(c5)F C34708282
CCOC(=O)C1=C(N(C(=O)N[C@@H]1c2cc(ccc2C)C)C)C[NH+]3CCCN(CC3)C(=O)c4ccccc4F C35646334
C[C@@H](c1ccccc1)NC(=O)[C@H](C[NH+](Cc2ccc3c(c2)OCO3)C[C@@H]4CCCO4)Oc5cccc(c5)F C35890945
COc1ccc(cc1)C(c2ccc(cc2)OC)(c3ccc(o3)C[NH+](Cc4ccccc4)C[C@@H]5CCCO5)O C36145507
c1cc(cc(c1)Cl)C[NH+](C[C@@H]2CC(=NO2)c3ccc(c(c3)Cl)Cl)C[C@@H](COCc4ccco4)O C36146782
COc1ccc(cc1)C(c2ccc(cc2)OC)(c3ccc(o3)C[NH+](Cc4ccsc4)Cc5ccco5)O C36202705
Cc1ccc(s1)C[NH+](Cc2ccco2)Cc3ccc(o3)C(c4ccc(cc4)OC)(c5ccc(cc5)OC)O C36203509
Cc1ccc(cc1)NC(=O)N(CC[NH+](C)C)Cc2c(noc2N3CCc4ccccc4C3)c5ccccc5 C36249069
C[C@@H]1CCCC[NH+]1CCCNC(=O)[C@@H](C2CCCC2)N3CCN(CC3)C(=O)c4ccc(cc4)C(C)(C)C C36256780
Cn1c(c(c(n1)c2ccccc2)C[NH+](CC3CC3)C[C@@H](CN4CCOCC4)O)Oc5ccc(cc5)Cl C36305258
Cc1c(c(n(n1)c2ccccc2)Oc3ccccc3)C[NH+](Cc4ccccc4)C[C@H](CN5CCOCC5)O C36342157
Cc1ccccc1CN2C(=O)c3cc4ccc(cc4n3C[C@]2(C)C(=O)NCCC[NH+]5C[C@H](C[C@@H](C5)C)C)OC C37006604
Cc1ccc(cc1)n2c3c(c(n2)C(C)(C)C)[C@H](SCC(=O)N3CC(=O)NCC[NH+](C)C)c4cccs4 C37424908
CC(C)(C)c1ccc(cc1)c2nc(on2)C[NH+]3CCC[C@@H](C3)C(=O)NCCCSCc4ccccc4F C38903679
Cc1ccc2c(c1)OC(C[C@H]2NC(=O)[C@@H]3CCC[NH+](C3)Cc4nc(no4)c5ccc(cc5)C(C)(C)C)(C)C C38903818
c1ccc2c(c1)CCN2CCCNC(=O)[C@H]3CCC[NH+](C3)Cc4nc(no4)c5ccc(cc5)Br C38905497
CCOC(=O)[C@H](CC(C)C)N1CC[C@]2(C1=O)CCC[NH+]2CC(=O)Nc3ccccc3Sc4ccccc4 C39266335
CC(C)S(=O)(=O)c1ccc(c(c1)Cc2ccccc2)N3CC[NH2+][C@H](C3)S(=O)(=O)Oc4ccccc4 C39528368
Cc1cc2=C[C@@H](C(=O)[NH+]=c2cc1C)[C@@H]([C@@H]3N=NNN3C(C)(C)C)N(CCc4ccccc4)Cc5cccs5 C39711261
CC[C@@]1(C(=[NH+]C(=S)N1c2ccc(cc2)C)N[C@H]([C@@H](n3cncn3)Oc4ccc(cc4)Cl)C(C)(C)C)C C34896886
CCOc1cc(ccc1OC[C@H](C[NH+](Cc2ccc(cc2Cl)Cl)[C@@H]3CCS(=O)(=O)C3)O)C=O C40320408
Cc1ccc(cc1)CN2C(=O)c3cc4ccc(cc4n3C[C@@]2(C)C(=O)NCCC[NH+]5C[C@@H](C[C@@H](C5)C)C)OC C20918437
c1ccc(cc1)[C@@H](c2ccc(cc2)Cl)NC(=O)[C@H]3CC=CC[C@@H]3C(=O)N4CCN(CC4)c5cccc[nH+]5 C38740593
c1ccc(cc1)c2c(n3ccccc3n2)C[NH+]4CCC(CC4)C(=O)N5CCC(CC5)(c6ccc(cc6)Cl)O C39201714
CC[C@H](C)[C@@H]1C(=O)N(C2([NH2+]1)CCN(CC2)S(=O)(=O)c3cccc(c3)C(F)(F)F)Cc4ccc(cc4)F C36024454
C[C@@]12[C@H]3C(=c4ccccc4=[NH+]3)[C@H](CN1C(=O)CN(C2=O)CCCCCO)c5ccc(cc5)Br C63372760
CCc1ccc(cc1)C(=O)COC(=O)[C@H](CC2=c3ccccc3=[NH+]C2)NC(=O)C45CC6CC(C4)CC(C6)C5 C63622959
CC(C)Oc1cccc(c1)[C@@H]2N=[NH+]C(=S)N2/N=C/c3cc(cc(c3O)Br)Br C38966302
CCOC(=O)[C@@H]1[C@@]2(CCN1S(=O)(=O)c3ccc(cc3)C)[C@@H]4CCCC[C@@H]4[NH2+][C@@H]2c5ccc(cc5)OC C05883972
CC[NH+](Cc1ccccc1)[C@H](c2cc3c(ccc(c3[nH]c2=O)C)C)c4nnnn4C5CCCCC5 C06193696
Cc1ccc(cc1)C(=O)[C@@H]2[C@@H]([C@@H]3CSC[NH+]3[C@]24c5ccccc5NC4=O)c6ccc(cc6)[N+](=O)[O-] C09232365
Cc1ccc(cc1)C(=O)[C@H]2[C@@H]([C@@H]3CSC[NH+]3[C@@]24c5cc(ccc5NC4=O)C)c6ccc(cc6)[N+](=O)[O-] C09329935
Cc1ccc(cc1)C(=O)[C@H]2[C@H]([C@@H]3CSC[NH+]3[C@@]24c5ccccc5NC4=O)c6ccc(cc6)[N+](=O)[O-] C09331351
CC[C@]1(C(=O)N(C(=O)N1)Cc2ccc3c(c2)OCO3)C4CC[NH+](CC4)Cc5cc(cc(c5)F)F C11784063
COc1ccc(cc1OC)c2cc3c(c(c2)OC)OCC[NH+](C3)Cc4c[nH]nc4c5ccccc5 C12047773
CCOC(=O)N1CCC(CC1)[NH2+][C@@H]2CCc3c(sc4c3c(=O)n(cn4)CC5CCCCC5)C2 C12333665
Cc1ccc2cc(c(=O)[nH]c2c1)[C@@H](c3nnnn3Cc4ccccc4)[NH+]5CCC(CC5)Cc6ccccc6 C06409931
Cc1ccc2c(c1)cc(c(=O)[nH]2)[C@@H](c3nnnn3Cc4ccccc4)[NH+]5CCCC6(C5)CCCCC6 C06408911
Cc1cc(c2c(c1)cc(c(=O)[nH]2)[C@H](c3nnnn3C4CCCCC4)[NH+]5CCC(=CC5)c6ccc(cc6)F)C C06300988
Cc1ccc(c2c1cc(c(=O)[nH]2)[C@@H](c3nnnn3C4CCCC4)[NH+]5CCC(CC5)Cc6ccccc6)C C06322056
c1ccc(cc1)C[C@H](C(=O)NC[C@@H](c2ccco2)[NH+]3CCCCC3)N4C(=O)c5ccccc5C4=O C14165095
C[C@@H]1CCc2c(sc(c2C(=O)OC)NC(=O)C[NH+]3CCC(CC3)C(=O)N4CCCCCC4)C1 C15544064
Cc1ccc(c(c1)C)S(=O)(=O)N2CCC(CC2)C(=O)NC[C@@H](c3ccco3)[NH+]4CCCCC4 C15988684
c1cc(oc1)[C@H](CNC(=O)C2CCN(CC2)S(=O)(=O)c3ccc(cc3)Cl)[NH+]4CCCCC4 C18008356
C[C@@H]1C[C@@H](C[NH+](C1)CCCN2C(=O)c3ccc(n3C[C@@]2(C)C(=O)NC4CCCCCC4)c5ccco5)C C21780852
C[C@@H]1C[C@@H](C[NH+](C1)CCCN2C(=O)c3ccc(n3C[C@@]2(C)C(=O)NC4CCCC4)c5ccco5)C C21864169
CC1(C(=O)Nc2ccccc2N1C(=O)C[NH+]3CCc4cc(c(cc4[C@@H]3c5cccs5)OC)OC)C C25392063
C[C@@H](c1ccc(c(c1)OC)OC)N2CC[NH+](CC2)Cc3c(ccc4c3occ(c4=O)c5ccccc5)O C27100585
Cc1cccc(c1)c2nc(on2)C[NH+]3CCC(CC3)C(=O)N[C@H]4CC(Oc5c4ccc(c5)C)(C)C C30975144
Cc1ccc2c(c1)OC(C[C@@H]2NC(=O)C3CC[NH+](CC3)Cc4nc(no4)c5ccccc5Cl)(C)C C30984702
CC[NH+](CC)CCN1[C@H](c2c(=O)c3cc(ccc3oc2C1=O)Cl)c4ccc(c(c4)OCC)O C35486457
CC[NH+]1CCN(CC1)[C@H](c2ccc(cc2)Br)c3c(n4c(s3)nc(n4)c5ccco5)O C22798509
CC[NH+]1CCN(CC1)[C@@H](c2ccc(cc2Cl)Cl)c3c(n4c(s3)nc(n4)c5ccco5)O C22798561
CC[NH+](CC)CCNc1c2c(c3c4c(c(nc3s2)N5CCOCC5)CSC(C4)(C)C)ncn1 C20292118
C[NH+]1CCN(CC1)[C@@H](c2cccc(c2)Br)c3c(n4c(s3)nc(n4)c5ccco5)O C22795330
C[NH+]1CCN(CC1)[C@H](c2cccc(c2)Br)c3c(n4c(s3)nc(n4)c5ccco5)O C22795338
COc1ccc(cc1OC)[C@@H]2C3=C(c4ccccc4O2)[NH+]=C5N=C(NN5[C@H]3c6cccs6)SC C09451065
Cc1ccc(cc1)[C@H]2C3=C(c4ccccc4O2)[NH+]=C5N=C(NN5[C@@H]3c6ccc(c(c6)OC)OC)SC C02209423
c1ccc(cc1)C2=c3cc(ccc3=[NH+]C(=O)[C@H]2C4=NN[C@H](C4)c5cccc(c5)[N+](=O)[O-])Br C39720038
C[C@@H]([C@@H]1NN=C(N1c2ccc(cc2)F)SCC3=NC(=O)C4=C5CCC[C@@H]5SC4=N3)[NH+](C)C C39726577
CC(C)Cn1c(=O)c2ccccc2c(n1)C(=O)/N=c/3\[nH]c4c(s3)C[NH+](CC4)Cc5ccccc5 C49557462
Cc1ccc(cc1)NC(=O)[C@H](c2ccccc2)N3CCN(CC3)Cc4cc(=O)n5ccsc5[nH+]4 C22926655
CC[C@@H](C)[C@H]1C(=O)N(C2([NH2+]1)CCN(CC2)S(=O)(=O)c3cccc(c3)C(F)(F)F)Cc4ccco4 C36028072
CC[C@H](C)[C@@H]1C(=O)N(C2([NH2+]1)CCN(CC2)S(=O)(=O)c3ccc(cc3)Cl)C[C@@H]4CCCO4 C36029893
CC1(CC(CC([NH2+]1)(C)C)N2Cc3c(ccc4c3occ(c4=O)c5ccc(c(c5)OC)OC)OC2)C C13692101
Cc1cc(c(c2c1C(=O)/C(=C/c3ccc4c(c3)OCO4)/O2)C[NH+]5CCN(CC5)c6ccccc6F)O C41585411
Cc1c(c(=O)oc2c1c(cc3c2CCC(O3)(C)C)OC)CC(=O)NCCC4=c5ccccc5=[NH+]C4 C63270564
CCCCC[C@@H](C)NC(=O)c1cccc(c1)N2C(=O)[C@@]3([C@H]4C(=c5ccccc5=[NH+]4)CCN3C2=O)C C63362105
C[C@H](CCCC(C)C)NC(=O)c1cccc(c1)N2C(=O)[C@@]3([C@@H]4C(=c5ccccc5=[NH+]4)CCN3C2=O)C C63362164
C[C@H](CNC(=O)[C@H](CC(C)C)N1C(=O)[C@@]2([C@@H]3C(=c4ccccc4=[NH+]3)CCN2C1=O)C)c5ccccc5 C63374846
CCCCNC(=O)c1ccccc1N2C(=O)[C@@H]3CC4=c5ccccc5=[NH+][C@@H]4[C@@H](N3C2=O)c6ccc(cc6)C C63375327
Cc1ccc(cc1)[C@@H]2[C@@H]3C(=c4ccccc4=[NH+]3)C[C@@H]5N2C(=O)N(C5=O)c6ccc(cc6)C(=O)NCC=C C63375377
C[C@@H](c1ccc(cc1)OC)N2C[C@]34C=C[C@H](O3)[C@@H]([C@@H]4C2=O)C(=O)NCCC5=c6ccccc6=[NH+]C5 C63385524
C[C@@H]1c2cc3c(cc2OC(=O)[C@H]1CCC(=O)NCCC4=c5cc(ccc5=[NH+]C4)OC)oc6c3CCCC6 C63486258
C[C@@H]1c2cc(c(cc2OC(=O)[C@H]1CC(=O)N[C@@H](C)CC3=c4ccccc4=[NH+]C3)OC(=O)C)Cl C63491240
C[C@H]1CN(c2cc(ccc2O1)S(=O)(=O)Nc3cccc(c3)[C@H]4C=c5cc(ccc5=[NH+]4)F)C(=O)C C63737632
c1ccc2=[NH+]CC(=c2c1)c3csc(n3)NC(=O)[C@H]4CCCN4S(=O)(=O)c5ccc(cc5)F C63819040
COC(=O)c1ccc(cc1)/[NH+]=c\2/c(cc3cc(ccc3o2)Br)C(=O)NC[C@H]4CCCO4 C67292359
c1ccc(c(c1)[C@@H]2N(C(=O)CS2)C3CCCCC3)[N+](=O)[O-] C00423823
CC[C@H](C(=O)OC)n1cnc2c(c1=O)c3c(s2)C[C@@H](CC3)C C00914919
CCCc1cc(=O)oc2c1c(cc3c2C(=O)CC(O3)(C)C)OC C02137851
c1cc(ccc1CSc2c(cc3c(n2)CCC3)C#N)[N+](=O)[O-] C00069817
CC(C)C(=O)[C@H](n1ccc2c1cccc2)n3c4ccccc4nn3 C05284476
CCCc1c2c(c3c4c(c(ncn4)OC)oc3n1)CCCC2 C02208708
CCC(=O)Oc1c(=O)c2cc(ccc2oc1c3ccco3)C C01951747
COc1ccc(cc1)[C@H]2CC(=NO2)c3cc4ccccc4oc3=O C05720593
c1ccc2cc(ccc2c1)S(=O)(=O)ON=C3C=CC(=O)C=C3 C05555499
c1ccc(cc1)c2c(nc(nn2)c3ccccc3)C(C#N)C#N C00978270
Cc1c(c(n(n1)c2ccccc2)C)/N=C/c3ccc4c(c3)OCO4 C01001137
CN\1C=CC=C/C1=C/2\C(=O)OC(=N2)c3ccc(cc3)OC(F)F C12699381
COCCn\1c2ccccc2s/c1=N\C(=O)c3ccco3 C13103205
Cc1cccn2c1nc(c(c2=O)C=O)Oc3ccc(cc3)Cl C16735749
c1ccc(cc1)C(=O)n2cc(c3c2cccc3)/C=C\[N+](=O)[O-] C17194385
CCCc1nc2nc3c(cn2n1)C(=O)C[C@H](C3)c4ccc(cc4)C C20632510
CC(C)(C)C(=O)OCc1cc(=O)n2c3c(sc2n1)CCCC3 C20991612
c1ccc2c(c1)CC[C@@H](C2=O)OC(=O)c3ccc4c(c3)OCO4 C27529615
C[C@H]1C[C@@H](CN(C1)C(=O)[C@@H](C)Sc2ccc(cc2)[N+](=O)[O-])C C28199550
COc1ccccc1c2c(n3c(csc3n2)c4ccco4)C=O C33419580
c1ccc(c(c1)c2nnc3n2nc(cc3)Cl)OC(F)F C36903756
c1ccc(cc1)N2[C@H](SCC2=O)c3cccc(c3)[N+](=O)[O-] C00179897
CCOc1c2c(c(nn1)C)c(n(n2)c3ccc(cc3)Cl)C C01016780
c1ccc2c(c1)cccc2OCn3c(=O)c4ccccc4nn3 C03329499
Cc1ccccc1Cn2cc(c3c2cccc3)/C=N/n4cnnc4 C05102487
c1ccc2c(c1)cccc2/C=N/N3[C@@H](N=NC3=S)c4ccco4 C38915200
c1ccc(cc1)/C=C/C=N/N2[C@@H](N=NC2=S)c3ccco3 C38935664
CCN\1C(=O)/C(=C\c2ccc(o2)C)/S/C1=N\c3nccs3 C39864804
CCc1nc2c(nn(c2c(n1)Oc3ccc(cc3)Cl)C)C C41683115
C[C@@H](c1ccccc1Cl)Sc2c(ncn2C)[N+](=O)[O-] C49057526
c1cc(nnc1SCc2nc(on2)c3ccsc3)Cl C49493321
COc1ccc(cc1n2c(nnn2)C3CCCC3)Br C50309389
Cc1c(c(n(n1)Cc2cc(ccc2[N+](=O)[O-])F)C)[C@@H](C)Cl C54740134
c1cc(ccc1/N=C\c2ccc(o2)Br)[N+](=O)[O-] C12428971
CC1=NN(C(=O)[C@@H]1/C=N/c2cccc3c2nccc3)c4ccccc4 C18158376
c1cc(cc(c1)[N+](=O)[O-])/C=N/c2c(c3c(s2)CCC3)C#N C00223097
Cc1ccc2c(cc(=O)oc2c1)COC(=O)c3c(cco3)C C16416372
Cc1c(oc(c1C(=O)OCc2c(nc3n2ccs3)Cl)C)C C58404672
c1ccc(cc1)/C=C\2/C(=O)N(C(=N2)c3ccco3)c4nccs4 C59231529
c1ccnc(c1)CSc2nc3ccc(cc3s2)[N+](=O)[O-] C59417551
c1cc(cc(c1)[N+](=O)[O-])C(=O)N(C2CCCC2)C3CCCC3 C60189067
Cc1ccccc1c2nnc(o2)SCc3nc(c(o3)C)C C60533071
c1ccc(cc1)CSc2nc(nc(n2)Cl)n3cccn3 C61543538
c1cc(ccc1F)Sc2nc(nc(n2)Cl)N3CCOCC3 C61543699
Cc1ccc(cc1)OCc2nn3c(c(nc3s2)C(C)C)C#N C62395769
CC[C@@H](c1c(n2ccsc2n1)[N+](=O)[O-])[C@H](C)Br C63044476
CC[C@H](c1c(n2ccsc2n1)[N+](=O)[O-])[C@H](C)Br C63044477
C1CCCC(CC1)OC(=O)CN2C(=O)[C@H]3[C@@H]4C[C@H]([C@H]3C2=O)C=C4 C45828568
C[C@H]1CO[C@@H](CN1Cc2cc(sc2)[N+](=O)[O-])c3ccccc3 C66851856
c1cc(cc(c1)F)[C@@H]2C[C@H]2C(=O)N3CCc4c3ccc(c4)[N+](=O)[O-] C67031819
C[C@@]1(C(=O)N(C(=O)N1)NC(=O)C2CCN(CC2)C(=O)/C=C/c3ccccc3)CCc4ccccc4 C08735934
Cn1c2c(c(=O)[nH]c1=O)n(c(n2)N/N=C/c3ccc(cc3)Br)CCCc4ccccc4 C08809372
c1ccc(cc1)C2(C(=O)N(C(=O)N2)NC(=O)C3CCN(CC3)C(=O)c4cccs4)c5ccccc5 C08892912
Cc1ccc(cc1)N2[C@@H]([C@@H](CC2=O)C(=O)OCC(=O)NC(=O)NC3CCCC3)c4cccs4 C08942797
Cc1ccc(cc1)N2[C@@H]([C@H](CCC2=O)C(=O)OCC(=O)NC(=O)NC(C)(C)C)c3cccs3 C09602659
Cc1ccc(cc1)N2[C@@H]([C@H](CCC2=O)C(=O)OCC(=O)NC(=O)NC3CCCC3)c4cccs4 C09603251
Cc1ccc(cc1)N2[C@H]([C@H](CCC2=O)C(=O)OCC(=O)NC(=O)NC3CCCC3)c4cccs4 C09603255
c1ccc2c(c1)nc(s2)NC(=O)Cc3csc(n3)NC(=O)[C@H]4CC(=O)N(C4)c5ccc(cc5)F C09700029
c1ccc(cc1)[C@@H]2COc3ccccc3N2C(=O)CN4C(=O)[C@@H](NC4=O)Cc5c[nH]c6c5cccc6 C09729968
CCOC(=O)c1ccc(cc1)NC(=O)C[C@H]2C(=O)N/C(=N\N=C/3\C[C@H]4CC[C@@]3(C4(C)C)C)/S2 C09973081
C[C@]1(C(=O)N(C(=O)N1)NC(=O)CSc2nc3ccccc3n2c4ccccc4)c5ccccc5 C10188796
C[C@@H](C(=O)NC(=O)NC1CC1)Sc2nc3c(c4c(s3)CCCC4)c(=O)n2c5ccc(cc5)OC C12721855
C[C@@H](C(=O)NC(=O)NC)Sc1nc2c(c3c(s2)SCCC3)c(=O)n1c4ccc(cc4)OC C12867266
c1ccc2c(c1)c(cc(=O)[nH]2)C(=O)OCC(=O)N3[C@H](C=C(N3)c4ccc(cc4)Cl)c5ccco5 C03273572
C/C(=N\Nc1nc2c(n1CCc3ccccc3)c(=O)[nH]c(=O)n2C)/c4ccc(cc4)Br C13738996
Cc1ccc2c(c1)nc([nH]2)C3CCN(CC3)S(=O)(=O)c4ccc(cc4)S(=O)(=O)NC5CCCC5 C01327703
Cc1ccc(c(c1)C)NC(=O)[C@H](C)OC(=O)[C@@H]2C[C@H](CN2S(=O)(=O)c3ccc(c(c3)C)C)O C16827086
CCc1c(sc2c1c(=O)n(c(n2)S[C@H](C)C(=O)NC(=O)NC(C)(C)C)C[C@@H]3CCCO3)C C16996685
c1cc(sc1)C(=O)N2CCC(CC2)C(=O)OCC(=O)NC(=O)NC34CC5CC(C3)CC(C5)C4 C17134337
Cc1ccc2c(c1)sc(n2)NC(=O)[C@H](CC(C)C)NS(=O)(=O)c3ccc4c(c3)CCN4C(=O)C C20232925
C[C@@H]1CCC[C@H]([C@@H]1C)NC(=O)[C@@H](Cc2ccccc2)NS(=O)(=O)c3ccc4c(c3)oc(=O)n4C C20284754
C[C@H]1CCC[C@H]([C@@H]1C)NC(=O)[C@@H](Cc2ccccc2)NS(=O)(=O)c3ccc4c(c3)oc(=O)n4C C20284758
C[C@@H](C(=O)N1[C@@H](CC(=N1)c2ccc(cc2)Cl)c3ccco3)Sc4nnc(n4N)C(F)(F)F C21232934
CCCn1c2ccc(cc2nc1SCC(=O)NN3C(=O)[C@@](NC3=O)(C)c4ccccc4)Cl C22532248
Cc1cc(c(n1c2ccc(cc2)S(=O)(=O)N)C)C(=O)COC(=O)c3c(c4cccc(c4o3)F)C C23265438
CCn1c2ccccc2c3c1nc(nn3)S[C@H](C)C(=O)NCC(=O)Nc4ccc(c(c4F)F)F C23870560
CCC(C)(C)C1CCC2(CC1)C(=O)N(C(=O)N2)CC(=O)N3CCC(CC3)C(=O)Nc4ccccc4 C24311610
Cc1c(cco1)c2nnc(n2N)SCC(=O)N3[C@H](CC(=N3)c4cccs4)c5cccs5 C24635159
Cc1c(c(n2c(n1)nc(n2)SC)C)CC(=O)N[C@@H](Cc3ccccc3)c4[nH]c5ccccc5n4 C24730462
C[C@@H]1CCc2c(sc(n2)NC(=O)[C@@H](C(C)C)NS(=O)(=O)c3ccc4c(c3)OCCCO4)C1 C25278931
Cc1cccc(c1)c2n[nH]c(=S)n2CCC(=O)N3CCc4c(c5cc(ccc5[nH]4)C(=O)OC)C3 C25453418
Cc1c(c(=O)n(n1C)c2ccccc2)NC(=O)/C(=C/c3ccc(cc3)Cl)/NC(=O)c4ccco4 C26805389
CCOc1cc(ccc1O)[C@@H]2c3c(noc3NC4=C2C(=O)C[C@@H](C4)c5ccc(c(c5)OC)OC)C C28052693
Cc1cc2c(cc1S(=O)(=O)N3CCC[C@H](C3)C(=O)Nc4ccc(cc4)C(C)C)OCC(=O)N2 C35378877
CC(=O)Nc1cccc(c1)NC(=O)Cn2c3ccccc3nc(c2=O)N4C[C@@]5(C[C@H]4CC(C5)(C)C)C C36408837
CCCCN1C(=O)/C(=C\2/C[C@H](Sc3ccccc3N2)c4cc(ccc4OC)OC)/C(=O)NC1=O C26599921
C=CCOc1cccc(c1)[C@H]2c3ccc(cc3OC(=C2C#N)N)OC(=O)[C@H]4COc5ccccc5O4 C38701066
COc1ccccc1[C@H]2CN(Cc3ccccc3O2)CC(=O)NCCc4[nH]c(=O)c5ccccc5n4 C39355013
c1ccc(cc1)Cc2cc3c(cc2O)[C@@H]4CO[P@](=O)(NN4CC3)S(=O)(=O)Oc5ccccc5 C39465854
C[C@@]1(C(=O)N(C(=O)N1)CC(=O)Nc2c(c3c(s2)CCC3)C(=O)OC)c4ccc(cc4Cl)Cl C39570495
CC1CCC2(CC1)C(=O)N(C(=O)N2)CC(=O)O[C@@H](C)C(=O)N[C@@H](C)c3ccc(cc3Cl)Cl C39575412
CCC1CCC2(CC1)C(=O)N(C(=O)N2)CC(=O)O[C@@H](C)C(=O)Nc3cc(ccc3Cl)Cl C39575513
CCOC(=O)c1ccc(cc1)NC(=O)C[C@@H]2C(=O)N/C(=N\N=C\3/C[C@H]4CC[C@@]3(C4(C)C)C)/S2 C39983536
CC(C)(C)c1ccc(cc1)c2nnc(n2N)SCC(=O)N([C@H]3CCS(=O)(=O)C3)C4CCCC4 C19296860
COc1ccc(cc1)N2[C@@H]([C@@H](CCC2=O)C(=O)N=c3[nH]c4ccccc4[nH]3)c5ccccc5OC C16019830
C[C@H]1CCN(c2ccccc2S1)C(=O)CSc3nnc(n3N)COc4cccc(c4)OC C25570762
Cc1c(c(n(n1)Cc2ccccc2)C)NC(=O)c3cnn4c3N[C@@H](C[C@@H]4C(F)(F)F)c5ccco5 C13623747
C[C@H](c1ccc2c(c1)OCCO2)NC(=O)CSc3nnc(n3C4CC4)c5c[nH]c6c5cccc6 C13113180
Cc1c(c(n(n1)C)C)CNC(=O)c2c(c3n(n2)[C@@H](C[C@H](N3)c4ccc(cc4)OC)C(F)(F)F)Cl C13124040
CC[C@H]1C(=O)Nc2cc(c(cc2O1)S(=O)(=O)N3CCC[C@@H](C3)C(=O)Nc4cc(ccc4C)C)C C35396618
C[C@@H](c1nc2ccccc2n1C[C@@H](Cn3c4ccccc4c5c3cccc5)O)O C02090671
c1ccc2c(c1)nc(o2)c3ccc(cc3)NC(=S)NC(=O)c4cccs4 C01184262
CCOC(=O)C1=C(NC(=O)N[C@@H]1c2cc(ccc2F)I)C C00623370
CCOC(=O)C1=C(NC(=S)N[C@@H]1c2cc(ccc2Br)OC)C C00997853
Cn1c2ccccc2c(c1c3ccccc3)[C@@H]4c5ccccc5C(=O)N4CC(=O)N C04734687
c1cc(sc1)c2cc([nH]n2)C(=O)N/N=C/c3cc(ccc3F)Br C05126155
Cc1cc(ccc1NC(=O)[C@H](C)NS(=O)(=O)c2ccc(cc2)Cl)Cl C04682297
CCCS(=O)(=O)C1=C(OC(=C([C@@H]1c2ccccc2)C#N)c3ccccc3)N C01038111
c1cc(c(cc1S(=O)(=O)NNC(=O)c2cc3c(s2)CCC3)Cl)Cl C07379602
CCc1ccc(s1)[C@H]2C(=C(N(C3=C2C(=O)C[C@@H](C3)c4ccccc4)N(C)C)N)C#N C08202057
Cc1ccc(cc1)S(=O)(=O)NNC(=O)[C@@]23CC[C@@]([C@@H]2Br)(C3(C)C)C C08550359
c1ccc2c(c1)c(c[nH]2)CCC(=O)NCc3cc4c(c(c3)Cl)OCCCO4 C08919530
CC(C)[C@H](C(=O)N1CCc2c(c3ccccc3[nH]2)C1)NC(=O)c4ccc(cc4)Cl C09900398
C[C@@H](C(=O)Nc1ccccc1C(F)(F)F)Sc2[nH]c(=O)c3c(n2)CCC3 C11902919
Cc1cccc(c1)CN2c3ccccc3[C@](C2=O)(CC(=O)c4ccccc4O)O C17086602
C[C@@H](c1cccs1)NC(=O)CCc2[nH]c(=O)c3c4c(sc3n2)CCCC4 C17701903
CC(C)(C)c1ccc(c(=O)[nH]1)C(=O)NCC2(CCOCC2)c3ccccc3F C19084397
Cc1ccc(s1)[C@H]2c3c(=O)[nH]c(nc3NC4=C2C(=O)CCC4)SCC=C C05887164
Cc1cc2c(cc1S(=O)(=O)NCc3ccc(cc3)F)[nH]c4c2C(=O)CCC4 C20990265
c1cc(ccc1NC(=O)C[C@H]2C(=O)N/C(=N/C3CCCCC3)/S2)Br C21132920
C[C@H]1CCc2c(sc3c2c(=O)[nH]c(n3)CCC(=O)NCc4ccccc4)C1 C07132310
C[C@H]1CCc2c(sc3c2c(=O)n(c(n3)S[C@H](C)C(=O)N)CC(C)C)C1 C22301080
Cc1ccc(cc1)N2C(=O)c3ccccc3/C(=C/Nc4cccc(c4)CO)/C2=O C24076236
c1cc(sc1)/C(=C\c2ccc(cc2)F)/C(=O)Nc3ccc4c(c3)NC(=O)CO4 C24870908
Cc1ccc(c(c1)/N=C/2\NN=C(CS2)c3ccc(s3)CCNC(=O)C)C C25200938
c1ccc(cc1)[C@@]2(CCN(C2)Cc3cccc(c3)c4[nH]c(=O)c5c(n4)CCC5)O C23466162
CNC(=O)N1CCC[C@H](C1)c2cccc(c2)C(=O)NCc3cc(cc(c3)F)F C33264481
CC(C)S(=O)(=O)c1ccc(c(c1)c2ccccc2O)N3CCN[C@H](C3)Cl C39530294
CCN1[C@H](N[C@@H]2[C@@H](C1=O)C3=C(S2)CCCC3)SCc4[nH]c5ccccc5n4 C39926758
Cc1ccc(cc1)[C@@H](C(C)C)C(=O)N2CCc3ccc(cc3C2)S(=O)(=O)N C41114963
Cc1cc(c2cc(c(=O)[nH]c2c1)CNS(=O)(=O)c3ccc(s3)Cl)C C41168985
COc1ccc(cc1)c2csc3c2NC(=O)C[C@@H]3c4ccc(c(c4)O)OC C46076314
C[C@@H](c1ccccc1)N/C=C\2/C(=O)NC(=S)N(C2=O)c3cccc4c3cccc4 C02372555
C[C@]1(C(=O)N(C(=O)N1)C[C@H](c2ccc(c(c2)F)F)O)c3cccc4c3cccc4 C51257237
c1ccc2cc(ccc2c1)/N=C(\N)/S[C@@H]3CC(=O)N(C3=O)c4cccc(c4)Cl C04413526
c1cc2c(cc1c3csc(n3)NC(=O)C[C@@H]4C[C@H]5CC[C@@H]4C5)CCC(=O)N2 C57623050
C=CCSc1[nH]c(=O)c2c(n1)NC(=O)C[C@H]2c3ccccc3Br C04944227
CCc1cc2c(cc1Cl)c(cc(=O)o2)CN3Cc4ccccc4C[C@@H]3C(=O)N C57753821
Cc1cc(c(c(c1)C)NC(=O)CNC(=O)[C@H]2Cc3cc(ccc3OC2)Cl)C C17961098
COc1cccc(c1)C2=N[C@@H](N[C@@H](C2)c3ccccc3O)c4ccccc4OC C53363354
C[C@H](c1ccc(cc1)Br)NC(=O)NCc2ccc3c(c2)OCCO3 C26521712
Cc1ccc(cc1)SCC2=NN=C3[C@@H]2[C@H](C(=C(O3)N)C#N)c4cccs4 C04888843
Cc1cc(sc1C(=O)N(C)CC23CC4CC(C2)CC(C4)C3)S(=O)(=O)N C63876817
Cc1ccc(cc1)CNC(=O)CN2c3cc(c(cc3NC4=C(C2=O)CCC4)C)C C64660801
Cc1ccc(cc1)CNC(=O)c2cc3c([nH]c2=O)C[C@H](CC3=O)c4ccccc4 C64959107
Cc1c(sc2c1c(=O)nc([nH]2)CCC(=O)NC3(CCC3)c4ccccc4)C C51418422
CCOC(=O)C(C)(C)NC(=O)c1c(c2cc(ccc2[nH]1)Br)Cl C66773358
CC(=O)Nc1cc(c(cc1F)F)NC(=O)N(C)Cc2csc3c2cccc3 C66981516
c1cc(cc(c1)Cl)COc2cccc(c2)[C@@H]3c4c[nH]nc4N=C(CS3)O C20721439
c1cc(cc(c1)F)[C@H]2C[C@@H]2NC(=O)N3CCC(CC3)NC(=O)c4cccs4 C67560663
CC1(Cc2c(sc3c2c(nc(n3)N)SCC(=O)c4ccccc4)CO1)C C00985736
CCOC(=O)c1c2ccccn2c(c1N)C(=O)c3ccc(cc3)Br C04775927
Cc1ccc(cc1)n2c(=O)c3c4c(sc3nc2S[C@@H](C)C(=O)N)CCCC4 C05021290
Cc1cc(c2c(c(c(=O)oc2c1)CC(=O)NCc3c(cccc3Cl)F)C)O C05348666
Cc1cc(ccc1NC(=O)[C@@H](C)NS(=O)(=O)c2ccc(cc2)Cl)Cl C04682296
CCc1ccc(s1)[C@H]2C(=C(N(C3=C2C(=O)C[C@H](C3)c4ccccc4)N(C)C)N)C#N C08202061
c1cc(c(c(c1)F)NC(=O)NC[C@H]2CC(=O)N(C2)c3ccc(cc3)Cl)F C09040256
c1cc2c(cc1Cl)c(c[nH]2)CCN3C[C@H](CC3=O)C(=O)NC4CCCCC4 C09198932
Cc1cc2c(cc1S(=O)(=O)Nc3cccc(c3)SC)[nH]c4c2C(=O)CCC4 C09685675
Cc1c2c([nH]n1)NC(=O)[C@@H](S[C@@H]2c3ccc(cc3)OCc4ccccc4F)C C06678711
Cc1cc(ccc1Br)S(=O)(=O)NNC(=O)c2cc3c(s2)CCC3 C14197416
c1ccc2c(c1)ccn2CC(=O)NNC(=O)c3c(c4ccccc4s3)Cl C14775907
Cc1ccccc1NC(=O)[C@H](C)N2C(=O)/C(=C/c3ccccc3O)/SC2=S C15045540
CC[C@@H]1C(=O)Nc2cc(ccc2S1)S(=O)(=O)Nc3cccc4c3cccc4 C15678567
CCc1cccc(c1NS(=O)(=O)c2ccc3c(c2)NC(=O)[C@H](CS3)C)C C15730764
Cc1ccc(c(c1)CNS(=O)(=O)c2ccc3c(c2)NC(=O)[C@@H](CS3)C)C C15731134
Cc1ccc(cc1)C(=O)CSc2nc3c(c4c(s3)CCC[C@@H]4C)c(=O)n2N C19797058
c1ccc(cc1)CCN2CC=C3[C@H](C2)[C@H](C(C(=C3C#N)N)(C#N)C#N)c4cccs4 C19851533
c1ccc(cc1)CCNC(=O)c2ccc(cc2)/C=C/3\C(=O)Nc4ccccc4O3 C20729675
Cc1ccc(c(c1)C)n2c(=O)c3c4c(sc3nc2S[C@H](C)C(=O)N)CCC4 C20894815
Cc1ccc(cc1)CN2[C@@H](Nc3ccccc3C2=O)c4c[nH]nc4c5cccs5 C22195812
Cc1cccc(c1)COc2ccc(cc2/C=C/3\C(=O)NC(=O)N3)Br C27551258
CC(=O)N[C@@H](C1CCCC1)C(=O)Nc2nc3ccc(cc3s2)Br C32843219
CCCC[C@@H](CC)C(=O)N1CCC2(CC1)Nc3cc(c(cc3C(=O)N2)F)F C34812010
Cc1c(c2ccccc2[nH]1)[C@H](C(=O)[O-])[NH+]3CCC[C@@H](C3)c4nc5ccccc5s4 C35581044
CCn1cc(c(n1)C)CN2CCc3c4ccccc4[nH]c3[C@H]2c5cccc(c5)O C20995546
Cc1cc(cc(c1OCC(=O)NNC(=O)c2cccs2)C)Br C02861607
c1ccc2c(c1)[nH]c(n2)SCC3(COC3)CN4c5ccccc5N[C@H]4S C38819275
CC(C)c1ccc(cc1)[C@H]([C@]2(c3ccccc3N(C2=O)C(C)C)NC(=O)C)O C40312802
Cc1ccc(cc1)[C@H](C(C)C)C(=O)N2CCc3ccc(cc3C2)S(=O)(=O)N C41114965
c1cc(ccc1CCNC(=O)Nc2cc3c(cc2Br)OCCO3)F C43455946
c1ccc2c(c1)CCCN2CC(=O)NNC(=O)C34C[C@H]5C[C@@H](C3)CC(C5)(C4)Cl C17402279
CC(C)NC(=O)N1CCC(CC1)C(=O)NCc2cc(ccc2F)Br C46813493
CNC(=O)Cc1ccccc1NC(=O)c2csc(n2)c3ccc(cc3)Cl C47886648
c1cc(ccc1NC(=O)N2CCC(CC2)CNC(=O)/C=C/c3ccsc3)F C49523809
C[C@@H](c1[nH]c2ccccc2n1)NS(=O)(=O)c3ccc(s3)Br C54347938
Cc1c(sc(n1)NC(=O)[C@H]2CC(=O)Nc3c2cccc3)Cc4ccccc4F C55580007
c1cc(cc(c1)Cl)/N=C\2/N(C(=O)C[C@H](S2)C(=O)N)Cc3ccc(cc3)Cl C06220597
c1cc(sc1)[C@H](c2ccc(cc2)F)NC(=O)c3ccc4c(c3)NC(=O)CO4 C09900334
c1ccc(c(c1)COc2cccc(c2)[C@@H]3c4c[nH]nc4NC(=O)CS3)Cl C20722538
CN(Cc1cc(cc(c1)Cl)Cl)C(=O)Nc2cc(c[nH]c2=O)C(F)(F)F C63161491
c1ccc2c(c1)NC3=C(CCC3)C(=O)N2CC(=O)NCc4ccc(cc4)Cl C35480544
CC1CCC(CC1)CNC(=O)CCc2[nH]c(=O)c3c4c(sc3n2)CCCC4 C55488959
C[C@]1(C(=O)N(C(=O)N1)C[C@@H](c2ccc(cc2)Cl)O)c3ccc(s3)Cl C66263011
Cc1ccccc1[C@H](C#N)NC(=O)c2c(c(n[nH]2)c3ccccc3)Br C66399031
C[C@H]1CCc2c(sc3c2c(=O)[nH]c(n3)CCC(=O)NCC4(CCCC4)C)C1 C66443349
Cc1ccc(c(c1)C)C[C@@H](C)NC(=O)c2cc3c([nH]c2=O)CC(CC3=O)(C)C C66651140
C/C(=N\NC(=O)CC#N)/c1ccc2c(c1)[C@H]3C=CC[C@@H]3[C@@H](N2)c4ccccc4Cl C20241201
Cc1c(c(on1)C)CNC(=O)NC(C)(C)Cc2ccc(cc2)Br C67411025
Cc1c(scn1)CNC(=O)N2CCC(CC2)[C@@H](c3ccc(cc3)Cl)O C67479914
C[C@]12CC[C@H](C[C@@H]1CC[C@@H]3[C@@H]2CC[C@]4([C@@H]3CC[C@@H]4[NH2+]CCO)C)O C04029053
C[NH+]1CCc2c3ccccc3[nH]c2[C@@H]1c4c5ccccc5[nH]c4O C04090550
c1ccc(cc1)CC[P@](=O)([C@@H](c2ccc(cc2)Cl)[NH3+])O C02340038
c1ccc(cc1)CC2CC[NH+](CC2)C[C@@H](c3cccc(c3)N)O C19731509
Cc1cc(ccc1Nc2nc(cs2)C[C@H](C)[NH3+])Br C28510174
c1ccc2c(c1)ccc(c2[C@@H](C[NH3+])N3CCCc4c3cccc4)O C33457005
CCCc1c(nc2ccc(cc2c1SC(=[NH2+])N)Br)C C06783529
Cc1ccc(cc1)[C@@H]2C/C(=N/O)/[C@H]([C@@H]([NH2+]2)c3ccc(cc3)C)O C34798072
c1c(cc(c(c1C[NH3+])O[C@@H]2CCCCNC2=O)Cl)Cl C35661813
CCC[C@@H]1CC[C@H]([C@@H](C1)Sc2[nH]c3ccccc3n2)C[NH3+] C35723652
Cc1cc(c(c(c1Cl)S(=O)(=O)N[C@H]2C[C@@H]2[NH3+])C)Cl C36264947
c1ccc(c(c1)[C@@H](c2ccc3c(c2)CCCC(=O)N3)[NH3+])Br C36949835
CC(C)C[C@@H](C(=O)NC(C)(C)c1ccc(cc1)Br)[NH3+] C37004731
C[C@@H](c1ccc(cc1O)O)[NH2+][C@H]2CCSc3c2cccc3 C37128108
c1cc(ccc1C2CC(C2)[NH2+]CCCC(=O)N)Br C37659391
CCCOc1ccc(cc1CSC(=[NH2+])N)Br C04652703
C[C@]12CCCC[C@@H]1CC[C@@H]3[C@@H]2CC[C@@]4([C@@H]3CC[C@]4(C[NH2+]CCO)O)C C04427969
c1ccc2c(c1)cccc2[C@@H](C(=O)N)[NH2+]Cc3cccs3 C37946515
CC[C@@](c1ccc(cc1)Cl)(C(=O)N)[NH2+]Cc2cccs2 C37951971
C[C@@H](c1ccc(cc1O)O)[NH2+]Cc2cc(ccc2Br)F C38038981
c1ccc(c(c1)SCCOc2ccc(cc2)C(=[NH2+])N)Br C41068862
C[C@@H](c1ccc(c(c1)Cl)Cl)[NH2+]Cc2cccc(c2O)O C41116556
c1cc(c(cc1Br)N(CCO)C2CCCC2)C[NH3+] C42512081
C[C@@H]1CCCC[C@@H]1[NH+](C)C[C@@H](c2ccc(cc2)C(=S)N)O C42607670
CCN(CC(F)(F)F)c1ccc(c(c1)C(F)(F)F)C(=[NH2+])N C42767400
C[C@@H]([C@@H](c1ccccc1Br)N(CCO)C2CCCCC2)[NH3+] C43093364
Cc1ccc(c(n1)Sc2ccc(cc2)Br)C(=[NH2+])N C43401777
CC[C@@H]([C@@H](c1ccccc1Br)Oc2cccc(c2)CO)[NH3+] C43475163
CCc1ccc(s1)[C@H](c2cc3c(cc2F)NC(=O)CC3)[NH3+] C43639829
CC[C@@H](Cc1cc(c(c(c1O)Br)OC)Br)[NH3+] C44404222
C[C@@H](Cc1cc(c(c(c1O)Br)OC)Br)[NH3+] C44461622
Cc1cc(c(n1c2c(cc(cc2Cl)C(F)(F)F)Cl)C)C[C@H](CO)[NH3+] C44464794
c1cc(c(nc1)Sc2ccc(cc2)Br)C[C@H](CO)[NH3+] C44464946
C[C@@H](CCc1ccc(cc1)O)[NH2+]Cc2cccc(c2O)Br C48797064
C[C@H](c1ccc(cc1O)O)[NH2+]Cc2ccccc2Br C48819589
C[NH+](Cc1cccc(c1)Br)Cc2cc(ccc2O)N C48891169
CN(Cc1ccc(s1)Cl)c2ccc(cc2F)C(=[NH2+])N C48972263
C[C@H](c1ccc(cc1)Br)[NH2+]Cc2cccc(c2O)O C49515224
CCC[C@@H](c1cccs1)Nc2ccc(c3c2cc[nH+]c3)N C49542316
Cc1cc(nc(c1C(=S)N)N[C@H]2CC[NH+]3[C@@H]2CCCC3)C C49570370
Cc1ccc(cc1C)[C@@H](C[NH2+]CCc2c[nH]c3c2cccc3)O C49919955
c1cc(c(cc1N2CCC[C@H]2CCCO)C(F)(F)F)C[NH3+] C52756738
C[C@@H]1CCC[C@@](C1)(CO)[NH2+]C[C@@H](c2ccccc2Cl)O C53125910
c1ccc(cc1)[C@@H](CC(=[NH2+])N)Oc2cc(cc(c2)Cl)Cl C55023937
c1ccc2c(c1)CCN[C@@H]2C[NH2+]Cc3ccc(c(c3)Cl)O C19848671
C[C@@H]1C[C@H](CN(C1)[C@@H](C[NH3+])c2cc(ccc2O)Br)C C32087916
Cc1ccc2c(c1)[nH]c(n2)S[C@H](c3ccc(s3)C)[C@@H](C)[NH3+] C61440128
c1ccc(cc1)[C@H](C[NH3+])c2[nH]c(cn2)c3ccc(s3)Br C61613860
c1cc(ncc1Br)[C@H](c2cc3c(cc2F)NC(=O)CC3)[NH3+] C61861696
c1cc(c(cc1C[NH2+]C2(CCCCC2)CO)Br)O C62702854
c1ccc(cc1)[C@@H]2CC3=C([C@@H](C(=C(O3)N)C#N)c4c[nH]c5c4cccc5)C(=O)C2 C00752584
c1ccc(cc1)C(=O)[C@H]2[C@@H](NC(=O)N[C@@]2(C(F)(F)F)O)c3ccc(cc3)Br C04163282
C[C@@H](c1ccccc1)NC(=O)C[C@@H]2C(=O)Nc3cccc4c3c(ccc4)N2 C01049903
c1ccc(cc1)C(=O)c2ccc3c(c2)NC4=C([C@@H](N3)c5ccc(cc5)O)C(=O)CCC4 C00662430
Cc1cc(c(c(c1[C@H]2c3c(n[nH]c3OC(=C2C#N)N)C)C)C(Cl)Cl)C C00828666
Cc1ccc(c(c1)C)NC(=O)[C@H]2[C@H]3c4cc(ccc4O[C@@]2(NC(=S)N3)C)C C04598585
COc1ccc(cc1)[C@H]2CC3=C([C@@H](Nc4ccccc4N3)c5c[nH]c6c5cccc6)C(=O)C2 C00681731
CCOc1cc(ccc1O)[C@@H]2C3=C(C[C@@H](CC3=O)c4ccccc4)Nc5ccccc5N2 C00709669
Cc1ccc2c(c1)N[C@@H](C3=C(N2)CC(CC3=O)(C)C)c4ccc(c(c4)OC)O C01212202
c1cc(c(c(c1)Cl)[C@@H]2[C@H]([C@@](NC(=O)N2)(C(F)(F)F)O)C(=O)c3cccs3)F C08915363
c1cc(ccc1c2c(c[nH]n2)[C@H]3Nc4c(c5c(s4)CCCC5)C(=O)N3)Cl C12374681
Cc1ccc(cc1)[C@H]2[C@H]([C@](NC(=O)N2)(C(F)(F)F)O)C(=O)c3ccc(cc3)F C12377913
COc1cccc(c1O)[C@H]2C3=C(C[C@@H](CC3=O)c4ccccc4Cl)Nc5ccccc5N2 C13568530
CC1CCN(CC1)C(=O)c2ccc3c(c2)[C@@H]4C=CC[C@@H]4[C@@H](N3)c5ccc(cc5O)O C13640409
CC(C)NS(=O)(=O)c1ccc2c(c1)[C@@H]3C=CC[C@H]3[C@@H](N2)c4c[nH]c5c4cccc5 C14544849
CC(C)NS(=O)(=O)c1ccc2c(c1)[C@@H]3C=CC[C@@H]3[C@@H](N2)c4c5ccccc5ccc4O C14548008
Cc1ccc2c(c1)N[C@H](C3=C(N2)C[C@@H](CC3=O)c4ccccc4)c5ccc(c(c5)OC)O C01215702
COc1ccc(cc1)[C@@H]2CC3=C([C@@H](Nc4ccccc4N3)c5cccc(c5)O)C(=O)C2 C18276055
CCOc1cccc(c1O)[C@H]2Nc3c(c4c(s3)C[C@H](CC4)C(C)(C)C)C(=O)N2 C17085957
C[C@@H]1CCc2c(sc3c2C(=N[C@@H](N3)c4cc(cc(c4O)OC)Cl)O)C1 C06930574
c1ccc2c(c1)[nH]c(n2)c3c4ccccn4c(c3N)C(=O)c5ccc(cc5)Cl C27987350
Cc1ccc(c(c1)C)S(=O)(=O)Nc2ccc(c(c2)c3c4ccccc4ccc3O)O C28118358
c1ccc2c(c1)cccc2c3c4c([nH]n3)OC(=C([C@@H]4c5ccc(cc5)Cl)C#N)N C35316366
[H]/N=C/1\[C@H]([C@H](C(=C(S1)N)C#N)c2ccccc2OCc3ccccc3Cl)C#N C05042263
c1ccc(cc1)CN(C(=O)[C@@H]2CC(=C3[NH+]2Cc4ccccc4N3)c5ccccc5O)Cl C39542666
Cc1ccc(c(c1)C)Nc2c(c(ncn2)N3C[C@]4(C[C@@H]3CC(C4)(C)C)C)N C40734754
c1cc(cc(c1)Br)[C@H]2C[C@H](Nc3n2nc(n3)N)c4ccc(cc4)Br C09833744
CCC(C)(C)[C@@H]1CCc2c(sc3c2C(=N[C@H](N3)c4cccc(c4O)OC)O)C1 C04554553
Cc1ccc(cc1)SCc2c3c(n[nH]2)OC(=C([C@@H]3c4ccccc4F)C#N)N C06813162
Cc1ccc(cc1)C(=O)[C@@H]2[C@@H](NC(=O)N[C@@]2(C(F)(F)F)O)c3ccc(cc3)F C04163693
c1ccc(cc1)c2c3c([nH]n2)OC(=C([C@H]3c4ccc(cc4)Br)C#N)N C00985155
c1ccc(cc1)c2c3c([nH]n2)OC(=C([C@@H]3c4ccccc4I)C#N)N C00718512
c1ccc(cc1)c2c3c([nH]n2)OC(=C([C@H]3c4cccc(c4)Br)C#N)N C01097853
c1cc(ccc1c2c3c([nH]n2)OC(=C([C@@H]3c4ccc(cc4)F)C#N)N)Cl C01068831
Cc1ccc(cc1)c2c3c([nH]n2)OC(=C([C@H]3c4ccccc4Cl)C#N)N C00985640
c1ccc(c(c1)c2c3c([nH]n2)OC(=C([C@H]3c4ccc(cc4)Br)C#N)N)Cl C00985809
c1ccc(c(c1)c2c3c([nH]n2)OC(=C([C@@H]3c4ccc(cc4)F)C#N)N)Cl C00985812
c1ccc2c(c1)[nH]c(n2)c3cc(ccc3O)/N=C/c4cc(cc(c4O)Cl)Cl C01433842
c1cc2c(cc1/N=C/c3cc(cc(c3O)Br)Br)[nH]c(=O)[nH]2 C01445301
c1ccc(cc1)[C@@H](C2CCN(CC2)C(=O)NC3[C@@H]4CCC[C@H]3C[NH+](C4)C5CC5)O C56806953
c1cc2c(cc1/N=C/c3cc(c(c(c3)Br)O)Br)[nH]c(=O)[nH]2 C08860769
Cc1ccc(cc1)SCc2c3c(n[nH]2)OC(=C([C@H]3c4cccc(c4)Cl)C#N)N C00660151
c1ccc2cc(ccc2c1)[C@H]3c4c([nH]nc4OC(=C3C#N)N)c5ccc(cc5)Cl C00664581
c1cc2c(cccc2Cl)c(c1)C(=O)NC(=S)/N=c/3\[nH]c4ccc(cc4s3)O C17089724
c1c(cc(c(c1N)Br)S(=O)(=O)/N=c/2\[nH]c3c(s2)CCC3)Cl C61882371
Cc1ccc(cc1)[C@@H]2C[C@H](n3c(nc(n3)N)N2)c4cccc(c4)Br C13132225
c1ccc(cc1)C(=O)[C@H]2[C@@H](NC(=[NH+][C@@]2(C(F)(F)F)[O-])O)c3ccc(c(c3)Cl)Cl C08915345
Cc1ccc(cc1)[C@@H]2NN[C@@H](N2C)SCc3cc(=O)c4cc(cc(c4[nH]3)C)C C63686364
CC1(C[C@]2(C[C@@H](c3ccc(cc3O2)O)c4cccc(c4)OC)NC(=[NH+]1)[S-])C C08684298
c1ccc2c(c1)c([nH]c2/N=N/c3nc(cs3)c4ccc(cc4)Br)N C13865516
Cc1ccc(c(c1)C)NC(=O)[C@H]2[C@@H](NC(=S)NC2=C)c3ccc4c(c3)OCCO4 C02632862
c1cc2c(cc1F)/C(=N/NC(=S)N)/C[C@H](O2)c3cc(cc4c3OCOC4)Cl C00943130
c1ccc(cc1)n2c3c(c(n2)C(F)(F)F)[C@@H](C(=C(O3)N)C#N)c4ccc(cc4)O C04292582
CCOc1cc(ccc1O)[C@@H]2C(=C(N3c4ccccc4SC3=C2C#N)N)C#N C04784902
CC(C)CNC(=O)c1c2c(nc3ccccc3n2)n(c1N)c4ccc5ccccc5c4 C02305613
CC1(CC2=C([C@@H](c3c([nH]nc3O)N2)c4cccc(c4)Oc5ccccc5)C(=O)C1)C C12347630
CC1(CC2=C(C(=O)C1)[C@]3(c4ccccc4NC3=O)C(=C(N2c5ccc(cc5)C(F)(F)F)N)C#N)C C01421867
CC1(CC2=C(C(=O)C1)[C@@]3(c4ccccc4NC3=O)C(=C(N2c5ccccc5C(F)(F)F)N)C#N)C C01421866
Cc1ccsc1/C=N/n\2c(cs/c2=N\C3CC3)c4ccc(c(c4)C(=O)N)O C13098616
C[C@@H]1[C@H]2[C@@H](NC(=O)[C@@]23[C@@H](/C=C(/CC[C@@H]([C@@H](/C=C/C(=O)O3)O)O)\C)C=C1C)CC(C)C C13373824
c1c(cc(c2c1[C@H]3C=CC[C@@H]3[C@@H](N2)c4cc(cc(c4O)Cl)Cl)O)[N+](=O)[O-] C14467179
c1cc(c2c(c1[N+](=O)[O-])[C@H]3C=CC[C@H]3[C@H](N2)c4cc(cc(c4O)Cl)Cl)O C20701263
CCc1c(nc([nH]c1=O)Nc2cc(=O)c(c([nH]2)C)Cc3cccc4c3cccc4)C C25489099
Cc1cccc(c1Nc2c(=O)n(c(nn2)SCc3ccc(cc3)Cl)N)C C28535530
c1cc2c(cc[nH]2)cc1[C@@H]3C(=C(N(C4=C3C(=O)CCC4)c5ccc(cn5)Br)N)C#N C31818135
Cc1c(c(nc2c1/C(=C/c3cc(c(c(c3)I)O)OC)/C(=C2C#N)C)N)C#N C16249526
C[C@@H]1CCC[C@@H](/C=C\C(=O)O[C@@]23[C@@H](/C=C\C1)[C@@H](C(=C)[C@@H]([C@@H]2[C@@H](NC3=O)Cc4ccccc4)C)O)O C33838824
c1ccc(cc1)n2c(c3c(nc(nc3n2)NCC4CC4)c5ccc(cc5)Cl)N C35577179
Cc1cccc(c1)n2c(c3c(nc(nc3n2)NC4CCCCC4)c5cccs5)N C35577550
c1ccc(c(c1)c2c3c(n(nc3nc(n2)NC4CCCCC4)c5ccc(cc5)F)N)F C35577700
c1cc(c2c(c1[N+](=O)[O-])[C@H]3C=CC[C@@H]3[C@@H](N2)c4cc(cc(c4O)Cl)Cl)O C14467155
CCOc1cc(cc(c1O)Cl)[C@H]2C(=C(OC3=C2C(=O)CC(C3)(C)C)N)C#N C36611955
c1ccc(cc1)Cn2c(c3c(nc(nc3n2)NC4CCCC4)c5ccccc5F)N C37358279
c1ccc(c(c1)n2c(c3c(nc(nc3n2)NC4CC4)c5cccc(c5)Cl)N)Cl C37359609
c1ccc(c(c1)[C@H]2CC(C[C@@H](C23C(=O)NC(=O)NC3=O)c4ccccc4Cl)O)Cl C08892872
CC1=C(C(=O)O[C@@H](C1)[C@@](C)([C@@]2(CC[C@@]3([C@@]2(CC[C@@H]4[C@H]3CC=C5[C@@]4(C(=O)C=CC5)C)C)O)O)O)C C31157734
c1cc(sc1)[C@H]2CC3=C([C@H](C4=C(N=N[C@@H]4N3)O)c5cc(cc(c5O)Cl)Cl)C(=O)C2 C39359096
c1ccc(c(c1)c2cc3c(cc2F)[C@@H]4CO[P@](=O)(NN4CC3)c5ccccc5O)O C39464291
c1ccc(c(c1)c2cc3c(cc2F)CCN4[C@@H]3CO[P@@](=O)(N4)c5ccccc5O)O C39464404
Cc1ccc(cc1)N2[C@@H]3CC(C[C@@H](C3=CN2)NC(=O)[C@@H]4C(=CC(=C)NC4=O)C)(C)C C39515556
c1ccc(c(c1)c2ccc(o2)[C@H]3c4c([nH]c(=S)[nH]c4=O)NC5=C3C(=O)CCC5)Cl C39794955
Cc1ccc2cccc(c2n1)Nc3c(c(ncn3)Oc4ccc5ccccc5c4)N C40687792
CC(C)c1ccc(cc1)Oc2c(c(ncn2)Nc3ccc(cn3)Br)N C40727381
Cc1ccc2cccc(c2n1)Nc3c(c(ncn3)N4C[C@]5(C[C@@H]4CC(C5)(C)C)C)N C40734814
CCc1nnc(s1)/N=C(/c2c(c3cc4c([nH+]c3s2)CCCCCC4)N)\[O-] C06727400
CSc1ccc(cc1)[C@@H]2c3c([nH]c(=O)[nH]c3=O)NC4=C2C(=O)c5c4cccc5 C18201246
CCn1c2ccccc2c3c1ccc(c3)[C@H]4c5c([nH]nc5OC(=C4C#N)N)C(C)(C)C C00664110
Cc1cc(c(n1c2ccccc2Cl)C)[C@H]3NC(=Nc4n3c5ccccc5n4)N C13124422
c1cc(ccc1[C@H]2c3c(nc(nc3NC4=C2C(=O)CCC4)N5CCCCC5)N)Cl C20635448
COc1ccc(cc1)c2c3c([nH]n2)OC(=C([C@@H]3c4ccc(c(c4)Cl)Cl)C#N)N C01108874
c1cc(c(cc1Br)/C=N/Nc2[nH]nc(n2)SC3CCCCC3)O C21080126
COc1cccc(c1)[C@H]2C[C@@H](N=C3N2N=C(N3)N)c4ccc(cc4Cl)Cl C13124769
COc1cccc(c1)[C@@H]2C[C@H](N=C3N2N=C(N3)N)c4ccc(cc4Cl)Cl C13124766
CC(=O)O[C@H]1CC[C@]2([C@@H]3CC[C@@]\4([C@@H]([C@@H]3CC=C2C1)CC/C4=N\NC(=O)N)C)C C33937815
CC[NH+](CC)c1ccc(cc1)[C@@H]2[C@@H]3C(=NN=C3OC(=C2C#N)N)c4ccc(cc4)C C05564320
CC[NH+](CC)c1ccc(cc1)[C@H]2[C@H]3C(=NN=C3OC(=C2C#N)N)c4ccc(cc4)C C05564324
c1cc(ccc1[C@H]2[C@H]3C(=NN=C3OC(=C2C#N)N)c4ccc(cc4)Br)O C04978901
c1ccc2c(c1)cccc2n3c(=O)c(c([nH]c3=S)[O-])[C@H]4[C@@H]5C(=c6ccccc6=[NH+]5)CCN4 C63361778
c1ccc(cc1)C2=NN=C3[C@@H]2[C@H](C(=C(O3)N)C#N)c4cc(cc(c4O)Cl)Cl C04812846
c1ccc2c(c1)cccc2C3=NN=C4[C@H]3[C@@H](C(=C(O4)N)C#N)c5cc(ccc5O)Br C08773274
Cc1c(c(cc(c1O)C(=O)C)Cc2cc(c(c(c2O)C)O)C(=O)C)O C03843495
c1ccc(cc1)N2C(=O)NC3(N2)CCC4(CC3)NC(=O)N(N4)c5ccccc5 C01381967
c1ccc-2c(c1)CCc3c2nc(nc3c4c5c(nc(n4)N)-c6ccccc6CC5)N C01588457
C=C1[C@H]([C@H](NC(=O)N1)c2ccc(cc2)O)C(=O)Nc3ccc(cc3)Br C03010143
C[C@H](C(=O)Nc1cc(c(cc1Cl)Cl)Cl)Sc2nc([nH]n2)N C06382973
C[C@@H](C(=O)NC(=O)NC1CCCC1)OC(=O)c2cc(ccc2N)Br C07203973
CC[C@@H](C)NC(=O)c1c2c(nc3ccccc3n2)n(c1N)/N=C/c4cccc(c4)O C01275469
C[C@@H](C(=O)N/N=C/c1ccc(cc1O)O)Sc2[nH]c3ccccc3n2 C00673203
C[C@]1(Cc2c(c(n[nH]2)O)[C@@H]([C@@H]1C(=O)Nc3ccccc3OC)c4ccccc4)O C15081100
c1cc(ccc1/C=N/N=C(N)N)OC(=O)c2ccc(cc2)Br C15223479
CCCOc1ccc(cc1)[C@@H]2c3c(=O)[nH]c(nc3NC4=C2C(=O)CC(C4)(C)C)N C17080612
c1cc(cc(c1)O)[C@H]2c3c(n[nH]c3OC(=C2C#N)N)c4ccc(c(c4)Cl)Cl C06025512
c1cc(ccc1c2c(c(nc(c2C#N)Sc3ccc(cc3)O)N)C#N)O C28566691
Cc1c2c(n(n1)C(=O)Cc3ccccc3)N=C(S[C@@H]2c4ccc(cc4O)O)N C17221744
CC1=C([C@H](n2c(nc(n2)c3ccccc3Cl)N1)c4ccc(cc4)NC)C(=O)N C32816944
CC1(CC2=C([C@@H](c3c(nc(nc3N2)SC)N)c4ccc(cc4)O)C(=O)C1)C C33615757
CC1=C([C@H](NC(=S)N1)c2cc(ccc2O)[N+](=O)[O-])C(=O)Nc3ccccc3 C35183133
CN([C@H](c1ccccc1O)C(=O)NC2CCCCC2)C(=O)c3c(cccc3O)O C36531025
c1cc(c(cc1O)O)[C@H]2[C@H]3CC=C[C@@H]3c4c(ccc(c4N2)O)[N+](=O)[O-] C13639802
CCNC(=O)NC(=O)CSc1nc(c2c3c(sc2n1)C[C@H](CC3)C)N C36812046
CC(C)(C)[C@@H]1CCc2c(c([nH]n2)C(=O)NNC(=C)c3ccccc3O)C1 C05353179
CC(=C[C@H]1[C@@H](C1(C)C)C(=O)NCC(=O)Nc2ccc3c(c2)[nH]c(=O)[nH]3)C C39559030
CC1=C[C@H](N=N1)[C@@H]2NN[C@@H](N2N)SCc3c(cccc3Cl)Cl C38986378
CC1=C[C@@H](N=N1)[C@H]2NN[C@@H](N2N)SCc3c(cccc3Cl)Cl C38986379
Cc1ccc(cc1)[C@@H]2NN=C(N2N)SCc3[nH]c4ccccc4n3 C39927305
Cc1ccc2c(c1)sc(n2)Nc3c(c(ncn3)NCc4ccc5c(c4)OCO5)N C40686174
CCc1ccccc1Nc2c(c(ncn2)Nc3nc(c(s3)C)C)N C40688282
Cc1ccccc1C(=O)NNc2c(c(ncn2)N3C[C@]4(C[C@@H]3CC(C4)(C)C)C)N C40735081
C[C@]12C[C@H](CC(C1)(C)C)N(C2)c3c(c(ncn3)NNC(=O)Cc4ccccc4)N C40735183
C[C@@]12C[C@@H](CC(C1)(C)C)N(C2)c3c(c(ncn3)NNC(=O)Cc4ccccc4)N C40735186
Cc1cccnc1Nc2c(c(ncn2)Nc3cccc4c3nc(cc4)C)N C40757974
Cc1ccc2cccc(c2n1)Nc3c(c(ncn3)Nc4ccccn4)N C40758576
Cc1ccc2cccc(c2n1)Nc3c(c(ncn3)Nc4cccnc4Cl)N C40758798
C[C@@H](c1cc2ccccc2o1)NC(=O)NNC(=O)Cc3c[nH]c4c3cccc4 C43877154
C[C@H]1CCCC[C@@]12C(=O)N(C(=O)N2)CC(=O)Nc3cc(c(c(c3)Cl)N)Cl C45629601
c1c(c2c(nc1Cl)n(cn2)[C@@H]3[C@@H]([C@@H]([C@H](O3)CO)O)O)NC4CCCCCC4 C49031821
C[C@@H](c1ccc(cc1)NC(=O)N)NC(=O)Cn2ccc3c2cc(cc3)Cl C53507915
c1cc(sc1)[C@H](CC(=O)Nc2ccc3c(c2)OC4(O3)CCCC4)NC(=O)N C14423051
c1ccc(c(c1)C(=O)N=c2[nH]c3ccccc3[nH]2)C(=O)N=c4[nH]c5ccccc5[nH]4 C05286263
CC1=C([C@H](NC(=S)N1)c2ccccc2O)C(=O)N/N=C/c3ccccc3F C59385154
CC1=C([C@H](NC(=S)N1)c2ccccc2O)C(=O)N/N=C/c3ccccc3Cl C59385161
CC1=C([C@H](NC(=O)N1)c2ccc(cc2)Cl)C(=O)N/N=C/c3ccc(cc3)O C59385498
C[C@H](C12CC3CC(C1)CC(C3)C2)NC(=O)CSc4[nH]c(=O)cc(n4)N C06516673
C[C@@H](C(=O)Nc1c(cc(cc1Cl)Cl)Cl)Sc2nc([nH]n2)N C10715921
CC(C)c1ccc(cc1)NC(=O)[C@H]2CC(=Nc3c2c(nc(n3)N4CCCC4)N)O C12324782
CCc1ccccc1NC(=O)[C@@H]2C=C(NC(=N2)Nc3nc4ccccc4s3)O C64227631
c1cc2c(cc1NC(=O)NNC(=O)c3cc4c(s3)CCCCC4)C(=O)NC2=O C65775279
C[C@@H]1C[C@@H](CC(C1)(C)C)CC(=O)Nc2cccc(c2)NS(=O)(=O)N C66607965
c1ccc2cc(ccc2c1)[C@@H](CNC(=O)Nc3ccc4c(c3)CCC(=O)N4)O C67539520
c1ccc(cc1)N[C@H]2CCN(C2)C(=O)NCc3ccc(s3)S(=O)(=O)N C67608518
CC(C)(C)[C@H]1CCc2c(sc3c2C(=O)N[C@H](N3)c4ccc(cc4O)O)C1 C04132635
CC(C)CCN1c2ccc(cc2/C(=N\NC(=O)c3cc(ccc3O)N)/C1=O)Cl C05128757
Cc1c(c(c(cn1)CO)/C=N/NC(=O)NC23CC4CC(C2)CC(C4)C3)O C05724130
c1cc(c(cc1O)O)C(=O)N/N=C/c2cc(ccc2O)Br C00731185
c1cc(c(cc1/N=C/c2ccc(cc2O)O)Cl)/N=C/c3ccc(cc3O)O C01228042
CN(Cc1cc2ccccc2c3c1cccc3)c4cnc5c(n4)c(nc(n5)N)N C13207351
c1ccc(cc1)c2c(nc3c(n2)ccc4c3c(nc(n4)N)N)c5ccccc5 C13207591
c1ccc2c(c1)c3c([nH]2)/C(=N/NC(=O)c4ccc5c(c4)sc(n5)N)/CCC3 C05572501
c1cc(cc(c1)OCc2c(c(nc(n2)N)N)c3ccc(c(c3)Cl)Cl)C#N C13285076
c1ccc(cc1)NC(=O)c2cccc3c2N[C@H]([C@H]4[C@@H]3C=CC4)c5ccc(cc5O)O C13639726
CCC(=O)Nc1ccc2c(c1)[C@H]3C=CC[C@H]3[C@@H](N2)c4ccc(cc4O)O C13640506
c1ccc2c(c1)ccc(c2[C@@H]3[C@@H]4CC=C[C@@H]4c5cc(ccc5N3)S(=O)(=O)N)O C14547820
C[C@H](C(=O)N/N=C/c1ccc(cc1O)O)Nc2cccc3c2cccc3 C00234611
c1cc(ccc1NC(=[NH2+])Nc2nc(cc(n2)[O-])C(F)(F)F)Br C19800843
CC(C)c1c(c(nc2c1c(c(s2)C(=O)c3ccc(cc3)Cl)N)N)C#N C19830880
Cc1cc2c(cc1C)NC3=C([C@@H](N2)c4ccc(cc4O)O)C(=O)CC(C3)(C)C C04597183
CCC(=O)Nc1ccc2c(c1)[C@H]3C=CC[C@@H]3[C@H](N2)c4ccc(cc4O)O C20682465
CC[C@@H](C)[C@H](C(=O)Nc1ccc2c(c1)OC3(O2)CCCCC3)NC(=O)N C21046765
c1ccc2c(c1)ccc3c2Oc4c(c(c(c(n4)N)C#N)N)[C@@H]3c5ccccc5Cl C22145499
c1ccc2c(c1)ccc3c2Oc4c(c(c(c(n4)N)C#N)N)[C@@H]3c5ccc(cc5)F C36559234
C[C@H]1CC[C@@H]2C(=CC[C@@H](C2(C)C)O)[C@@]1(C)Cc3c(cc4c(c3O)[C@@H](OC4)O)O C37538318
C/C(=C/C(=O)Nc1cccc2c1CCCC2)/NNC(=O)c3ccccc3O C04697835
C/C(=C/C(=O)Nc1cccc2c1CCCC2)/NNC(=O)c3cc(ccc3O)Cl C04690469
C1CCC(CC1)C(=O)NN2SC3=CC=C[C@@H]3NSNSNS2 C39073094
Cc1ccc(cc1)CNC(=O)c2c(c\3c(o2)CC(C/C3=N\NC(=S)N)(C)C)C C39856087
Cc1ccc(cc1)CNc2c(c(ncn2)Nc3ccc4c(c3)OCO4)N C40684940
Cc1ccnc(c1)Nc2c(c(ncn2)Nc3nc4ccccc4s3)N C40701332
c1ccc(c(c1)C(F)(F)F)Nc2c(c(ncn2)NC3CCCCC3)N C40701705
c1nc(c(c(n1)NC23CC4CC(C2)CC(C4)C3)N)NC5CCCCC5 C40708498
COc1ccc2c(c1)sc(n2)Nc3c(c(ncn3)NC4CCCCC4)N C40708631
Cc1ccc(c(c1)C)Nc2c(c(ncn2)Nc3ccc(cn3)Br)N C40755372
c1cc2cccnc2c(c1)Nc3c(c(ncn3)NC45CC6CC(C4)CC(C6)C5)N C40755632
c1cc(ccc1CNc2c(c(ncn2)NC34CC5CC(C3)CC(C5)C4)N)F C40755841
Cc1cccnc1Nc2c(c(ncn2)Nc3cc(ccc3Cl)Cl)N C40758004
c1ccc2c(c1)nc(s2)Nc3c(c(ncn3)Nc4cccc5c4cccn5)N C40761125
c1cc(c(nc1)Cl)Nc2c(c(ncn2)Nc3cc(ccc3Cl)Cl)N C40778464
Cc1ccc2c(c1)sc(n2)Nc3c(c(ncn3)NCc4ccc(cc4)Cl)N C40783561
CC(C)(C)NNc1c(c(ncn1)Oc2ccc(c3c2nccc3)Br)N C40796577
CC[C@@]1(CC[C@H]2[C@]1(CC[C@H]3[C@@H]2CC[C@H]4[C@]3(CC/C(=N/NC(=O)N)/C4)C)C)O C43754906
CCC[C@@H](/C(=N/O)/N)C(=O)Nc1c(cc(cc1Cl)Br)Cl C44861207
c1ccc2c(c1)c(c[nH]2)[C@@H]3c4c([nH]nc4OC(=C3C#N)N)c5ccc(cc5)Cl C47309515
c1cc(c(cc1Br)Br)Nc2cc3c(cc2N)c(=O)[nH]cn3 C49152279
c1ccc(cc1)n2c(c(c(n2)N)/N=N/c3ccc4c5ccccc5oc4c3)N C55104266
c1ccc(cc1)c2cc(nc3c2c(c(s3)/C(=N/C#N)/N)N)c4ccccc4 C13764911
C[C@H]1CCc2c(cc(s2)C(=O)N[C@@H](C)c3ccc(cc3)NC(=O)N)C1 C45782676
C[C@H]1CCc2c(cc(s2)C(=O)N[C@H](C)c3ccc(cc3)NC(=O)N)C1 C45782684
CC(C)Cc1c(c(nc2c1c(c(s2)C(=O)c3ccccc3)N)N)C#N C59367494
CC1=C([C@@H](NC(=S)N1)c2ccc(cc2)N(C)C)C(=O)N/N=C/c3ccccc3O C05250076
CC1(C[C@]2(C[C@@H](c3ccc(c(c3O2)O)O)c4ccccc4F)NC(=S)N1)C C13571071
CC1(C[C@]2(C[C@H](c3ccc(c(c3O2)O)O)c4ccccc4F)[NH+]=C(N1)[S-])C C13571067
Cc1cccc([nH+]1)N[C@@H](c2ccc(cc2)[N+](=O)[O-])c3ccc4ccc(nc4c3O)C C04164708
c1cc2c(cc1[C@@H]3CCC[NH+]3CC(=O)NC(=O)NC4CCCCC4)OCCCO2 C08310455
CCOC(=O)c1ccc(cc1)c2ccc(o2)[C@@H]3Nc4c(c5c(s4)C[NH+](CC5)C)C(=N3)O C09065186
CC[C@@H](C)n1c(=O)c(c(nc1S)O)[C@H]2c3cc(c(cc3CC[NH2+]2)OC)OC C09066423
Cc1c(c(n(n1)C)Cl)C[NH+]2CCC(CC2)[C@@]3(C(=O)NC(=O)N3)CCC(C)C C11788926
CCc1cccc2c1[nH]cc2C[NH+]3CCc4c(nc([nH]c4=O)N5CCOCC5)C3 C12132442
CC(C)C[C@@H](c1nnc2n1CC[NH+](CC2)Cc3cc4ccccc4[nH]3)NC(=O)C C12455774
Cc1ccc(cc1)N2C(=O)[C@@H]3[C@@H]([NH2+][C@@]([C@H]3C2=O)(C)C(=O)OC)c4ccc(cc4)O C12497253
c1ccc(cc1)NC(=O)C[NH+]2CCC(CC2)NC(=O)[C@H]3COc4ccccc4O3 C12736932
CCOC(=O)[C@@H]1CCC[NH+](C1)CC(=O)NC(=O)NC23CC4CC(C2)CC(C4)C3 C16482550
CCOC(=O)[C@H]1CCC[NH+](C1)CC(=O)NC(=O)NC23CC4CC(C2)CC(C4)C3 C16482552
Cc1ccc(o1)C[NH+]2CCC[C@@H](C2)c3cc(n4c(n3)cc(n4)C5CCOCC5)N C19216618
CCN(CC)c1ccc2cc(c(=[NH2+])oc2c1)C(=O)NCc3ccc4c(c3)OCO4 C17080358
C[C@@H]1C[C@@H](C[NH+](C1)CC(=O)Nc2cccc(c2)S(=O)(=O)/N=C/3\CCCN3)C C21334529
CC\1(c2ccccc2N(/C1=C\C=[NH+]\[C@@H](CO)[C@H](c3ccc(cc3)[N+](=O)[O-])O)C)C C25325927
CC\1(c2ccccc2N(/C1=C\C=[NH+]\[C@H](CO)[C@H](c3ccc(cc3)[N+](=O)[O-])O)C)C C25325929
C[NH+](Cc1ccccc1Cl)Cc2c(ncnc2N)C#Cc3ccc(nc3)N4CCOCC4 C13475471
Cc1c(c(n2c(n1)nc(n2)SC)C)CC(=O)NC3CC([NH2+]C(C3)(C)C)(C)C C28786367
c1cc[nH+]c(c1)N2CCN(CC2)C(=O)CCSc3nc(c4ccsc4n3)N C32801686
Cc1ccc(cc1)/C(=N/NC(=O)Cc2c[nH]c3c2cccc3)/C45C[NH+]6CN(C4)CN(C5)C6 C32926624
CC(C)Cn1c(=O)c2c3c(sc2nc1N4CC[NH+](CC4)CC(=O)N)CCCC3 C34747405
CCc1ccc2c(c1)[C@@]3(C(=O)N2)[C@]4(c5ccccc5NC4=O)[C@@H]([C@@H]6[NH+]3CCC6)C(=O)c7ccco7 C35807550
Cc1c(c(n[nH]1)C)C[NH2+]Cc2c(nc3n2cc(cc3)Cl)C(=O)N4CCCCCCC4 C13636535
COCCn1c(c(c2c1nc3ccccc3[nH+]2)S(=O)(=O)c4cccs4)N C02417636
CCCC1=C2[C@H](C(=C(N([C@@H]2N=N1)c3ccccc3)[NH3+])C#N)c4c(onc4Cl)C C39167692
CCCC1=C2[C@H](C(=C(N([C@H]2N=N1)c3ccccc3)[NH3+])C#N)c4c(onc4Cl)C C39167694
C[NH+](Cc1cc[nH]n1)CC2=CN(N[C@@H]2c3ccc4c(c3)OCO4)c5ccccc5 C39442415
CCOC1=C[C@@H]2C[C@@H]3CO[P@@](=O)(N[NH+]3C[C@@H]2C=C1OC)c4ccccc4O C39467481
c1ccc2c(c1)cccc2C(=O)NCC(=O)N/N=C/[C@H]3C=c4ccccc4=[NH+]C3=O C39941776
c1ccc(cc1)NC(=O)C[C@H]2C(=O)N/C(=N/N=C/C3=c4ccccc4=[NH+]C3)/S2 C39354270
CC[C@@H](C)n1c(=O)n(cn1)c2ccccc2N3CC[NH2+]C[C@@H]3c4ccc(cc4)O C49588652
CCC[C@H](C)NC(=O)[C@@H]1CCC[NH+](C1)CN2C(=O)C3(CCCCCC3)NC2=O C50901437
C[C@@H]1C[C@@H](C[NH+](C1)C(C)(C)CNC(=O)N2CCN(CC2)CC(=O)NC3CC3)C C54726373
C[C@H]1C[C@@H](C[NH+](C1)C(C)(C)CNC(=O)C(=O)Nc2nnc(s2)C(C)(C)C)C C54946731
Cc1ccccc1n2c(c(c(n2)C)C[NH+](C)CC(=O)NC(=O)NC3CCCC3)C C55055342
C[C@@H]1CCCC[C@]12C(=O)N(C(=O)N2)CC(=O)N[C@@H](C)C[NH+]3C[C@@H](C[C@@H](C3)C)C C55758047
CC(C)(CNC(=O)N1CCC[C@@H](C1)C(=O)Nc2nccs2)[NH+]3CCCCC3 C56795147
CCOC(=O)c1c2c(sc1NC(=O)Cn3cccn3)C([NH2+]C(C2)(C)C)(C)C C57987689
C/C(=[NH+]/C1=NC2=[NH+]C(=C[C@@H](N2[N-]1)c3ccc(cc3)OC)c4ccc(cc4)Cl)/O C13127655
Cc1c(oc2c1cc3c(c2)OC(=O)[C@@H]([C@@H]3C)CCC(=O)NCCc4c[nH]c[nH+]4)C C53629489
c1cc2=[NH+][C@H]3CN(CCC3=c2cc1Cl)C(=O)NCC(=O)Nc4nccs4 C63294684
Cc1ccc(cc1C)[C@H]2CCC[NH+]2CC(=O)NN3C(=O)C4(CCCCC4)NC3=O C63619462
C[C@@H]1C[C@@]2(CC(C1)(C)C)C(=O)N(C(=O)N2)CC(=O)NC[C@@H]3CC[NH+](C3)C(C)C C63706710
C[C@H](c1cccs1)NC(=O)CN2C(=O)[C@@H](NC2=O)CC3=c4ccccc4=[NH+]C3 C63844168
CCn1c(=O)c2ccccc2nc1NNC(=O)CC3=c4cc(ccc4=[NH+][C@H]3C)F C64069771
c1cc(sc1)C[NH+]2CCC[C@@H](C2)CNC(=O)Nc3ccc(cc3)n4nccn4 C50056306
c1ccc(cc1)C/[NH+]=C\2/[C@@]3(CCCN(C3)C(=O)COc4ccccc4)Nc5cccnc5N2 C65265694
C1CCC(CC1)C[NH+]2CCC[C@@H]2CNC(=O)CN3C(=O)C4(CCCC4)NC3=O C67202174
CN(Cc1ccco1)C(=O)Nc2ccc(cc2)NC(=O)C[NH+]3CCCCCCC3 C67308467
Cc1c(sc(n1)c2nc[nH]n2)C(=O)NC[C@H]3CCC[NH+]3CC4CCCCC4 C67332833
c1ccc(cc1)[C@@H]2C(=O)N3C(=N2)c4ccccc4N=C3SCC(=O)N C04176366
Cc1cccc(c1NC(=O)CN2C(=O)[C@@]3(CCCC[C@H]3C)NC2=O)C(C)C C04515767
C[C@@H]1CC(NC(=S)N1CCC(=O)Nc2ccc3c(c2)OCO3)(C)C C00211983
CC1=C([C@@H](NC(=O)N1)c2cc(ccc2Br)OC)C(=O)OC C01184939
C[C@@H](C(=O)NC(=O)NC)OC(=O)c1cc2c(s1)-c3ccccc3CC2 C05303363
c1ccc2c(c1)C(=O)c3cccc(c3C2=O)NC(=O)CSC4=NCCN4 C06047850
C[C@H]1CCCC[C@H]1NC(=O)NC(=O)CSc2c3ccsc3ncn2 C06115661
COc1ccc(cc1)[C@@H]2C3=C(CN(C3=O)Cc4ccc(cc4)F)NC(=O)N2 C08346028
c1csc2c1c(=O)[nH]c(n2)SCC(=O)NC3(CCCCC3)C#N C08456792
Cc1cc2c(c(c(c(=O)o2)CC(=O)NC(C)(C)CO)C)c3c1c(co3)C C08879496
Cc1ccccc1[C@@H]2C3=C(CN(C3=O)Cc4ccc(cc4)OC)NC(=O)N2 C12346076
Cc1nc(cs1)CNC(=O)C2CCN(CC2)C(=O)NC3CCCCC3 C13354529
CCNC(=O)c1cccc2c1N[C@@H]([C@H]3[C@@H]2C=CC3)c4cccc(c4)[N+](=O)[O-] C14472038
Cc1ccc(cc1)N2C(=O)c3ccccc3C(=CNNC(=O)C4CC4)C2=O C15212989
CC(C)(C)[C@@H]1CCc2c(cc(s2)C(=O)NNC(=O)C3=COCCO3)C1 C21273554
CCCSc1[nH]c(=O)c2c(n1)NC3=C([C@H]2c4ccncc4)C(=O)CCC3 C05923752
c1ccc2c(c1)C[C@@H](N(C2)Cc3nc(no3)c4ccc(cc4)Cl)C(=O)N C12917056
C1CCC(C1)c2nc([nH]n2)SCc3[nH]c(=O)c4c5c(sc4n3)CCC5 C25244534
Cc1ccc(cc1)NC(=O)C[C@@H]2C(=O)NCCN2C(=O)c3ccc(cc3)F C02442581
c1ccc(cc1)OS(=O)(=O)c2cc(ccc2N3CCN[C@H](C3)Cl)O C39530490
C[C@H]1C[C@@]2(CC(C1)(C)C)C(=O)N(C(=O)N2)CC(=O)NCc3ccc(cc3)F C03459198
C[C@@H]1C[C@@H](CN(C1)C(=O)CSc2nnc(n2N)C3CCCCC3)C C39578396
CCc1ccc2c(c1)c(=O)c3c(o2)C(=O)N([C@@H]3c4cccc(c4)O)CCO C40042493
C[C@]1(C(=O)Nc2ccccc2S1)C(=O)NCCc3ccc4c(c3)OCO4 C40774186
C[C@H]1CC(=O)Nc2c1c(nn2C)NC(=O)C(c3ccccc3)c4ccccc4 C44388624
CCS(=O)(=O)c1ccc(c(c1)Nc2c3c4c(sc3ncn2)CCC4)O C49750239
C=CCSc1nc2n(n1)[C@H](C3=C(N2)CCCC3=O)c4ccc(cc4)O C04436262
c1cc(cc2c1ccn2CC(=O)Nc3ccc(cc3)N4CCNC4=O)Cl C53185420
c1cc(ccc1NS(=O)(=O)c2ccc(cc2F)Cl)N3CCNC3=O C54319827
CC\1=C(C(=O)N(C(=O)/C1=C\Nc2ccc(cc2)O)Cc3ccccc3)C#N C16693904
Cc1cc(ccc1N/C=C\2/C(=C(C(=O)N(C2=O)Cc3ccccc3)C#N)C)O C06281139
COc1c(cc(cc1F)NS(=O)(=O)c2ccc3c(c2)CCC(=O)N3)F C55682487
CCCCN1C(=O)[C@H]2[C@@H](C1=O)[C@@]3(c4cc(ccc4NC3=O)C)N[C@@H]2C(C)C C43730383
C[C@H]1CCc2c(sc(n2)NC(=O)CCc3[nH]c(=O)c4ccccc4n3)C1 C11427905
C[C@]1(C(=O)N(C(=O)N1)CC(=O)N[C@@H]2CCc3c2cccc3)c4ccccc4 C53476343
Cc1nnc(s1)SCC(=O)NC(=O)NC23CC4CC(C2)CC(C4)C3 C07192602
c1ccc2c(c1)OC[C@H](O2)C(=O)NNC(=O)CC34CC5CC(C3)CC(C5)C4 C15902315
c1ccc(cc1)[C@@H](c2ccco2)NC(=O)c3ccc4c(c3)OCC(=O)N4 C61442714
COc1cccc(c1O)/C=C/2\C(=O)N(C(=O)N2)Cc3ccc(cc3)Cl C00660710
Cc1cc(cc2c1C(=O)/C(=C/c3cn(c4c3cccc4)C)/O2)OCC(=O)N C41498612
CCOc1cc(ccc1O)[C@@H]2[C@@H]3C(=NN=C3C(=O)N2)c4ccc(cc4)C C63473172
Cc1ccc(cc1C)[C@H](CN2C(=O)[C@@](NC2=O)(C)c3ccc(cc3)C#N)O C63651605
c1ccc(cc1)c2nc(sn2)NC(=O)C[C@H]3c4ccccc4NC3=O C58421649
Cc1c(c(n2c(n1)cc(n2)O)C)CCC(=O)NCC#Cc3ccccc3 C64335736
Cc1ccsc1C(=O)NNC(=O)c2c3c(n(n2)c4ccccc4)CCC3 C66557378
Cc1ccsc1C(=O)NNC(=O)Cc2cc3c(c(c2)Cl)OCCO3 C66557561
C[C@@H]1CCCC[C@@]12C(=O)N(C(=O)N2)CC(=O)N[C@@H]3C[C@@H]3c4cccc(c4)F C67092881
CCn1cc(cn1)NC(=O)N2CCC(CC2)[C@H](c3ccc(cc3)Cl)O C67427355
C[C@@H](c1cccc(c1)O)N(C)C(=O)Nc2cc3c(cc2SC)OCCO3 C67551317
C[C@]1(C(=O)N(C(=O)N1)NC(=O)[C@H]2C[C@@H]2c3cccc(c3)F)c4ccccc4 C67571699
c1ccc(c(c1)/C=C/2\C(=O)N(C(=O)S2)CNc3cccc(c3)Br)O C03661510
CC1=C[C@](C(=C(N1c2c(cccc2Cl)Cl)N)C#N)(C(=O)OC)C(F)(F)F C04498767
Cc1c(c2ccccc2n1C)/C=N/NC(=O)C(c3ccccc3)(c4ccccc4)O C01083299
CC1=C([C@H](NC(=S)N1)c2ccc(c3c2cccc3)OCC(C)C)C(=O)N(C)C C04664486
CC[C@H]1C(C(=NC2=C1C(=O)CC(C2)(C)C)S[C@@H](c3ccccc3)C(=O)N)C#N C04786332
Cc1c(c(=O)n(n1C)c2ccccc2)NC(=S)NC34CC5CC(C3)CC(C5)C4 C04889214
CC(C)(C=C=C(C(c1ccccc1)(c2ccccc2)O)n3c4ccccc4nn3)O C05284377
Cc1c(c2ccccc2[nH]1)[C@@]3(c4ccccc4N(C3=O)CCOc5ccccc5)O C05485110
CCOC(=O)C1=C(OC2=C([C@H]1c3ccsc3)C(=O)C[C@@H](C2)c4ccccc4)N C01010037
c1ccc(cc1)CC(=O)NN2[C@@H]([C@H](C2=O)Cl)c3cc(ccc3O)Br C05838513
c1ccc(cc1)CNC(=O)CN2[C@H](c3ccccc3C2=O)c4c[nH]c5c4cccc5 C04827739
Cc1c(c([nH]c(=O)c1C#N)C)CCC(=O)N[C@@H](c2ccccc2)c3cccs3 C12272197
CCc1cc(c(s1)SCC)[C@H]2C(=C(N(C3=C2C(=O)CC(C3)(C)C)N(C)C)N)C#N C01080472
CC(C)NS(=O)(=O)c1ccc2c(c1)[C@@H]3C=CC[C@@H]3[C@@H](N2)c4ccc(cc4)OC C13635436
Cc1cc(ccc1Br)S(=O)(=O)Nc2ccc(cc2)NC(=O)C3CC3 C14097421
Cc1ccccc1[C@H]2[C@H]3CC=C[C@@H]3c4cc(ccc4N2)S(=O)(=O)NC[C@@H]5CCCO5 C14478997
CC(=O)NCCNc1c2c3c(sc2nc(n1)/C=C/c4ccccc4)CCCC3 C15171026
Cc1cccc(c1)OCCN2c3ccccc3[C@@](C2=O)(c4c[nH]c5c4cccc5)O C17086781
CC(C)NS(=O)(=O)c1ccc2c(c1)[C@@H]3C=CC[C@H]3[C@H](N2)c4cccc(c4)OC C20755351
Cc1ccc(cc1Cl)CCC(=O)NNC(=O)c2cc(cn2C)Br C22190608
CC1=C([C@H](NC(=S)N1)c2ccc(c(c2)Br)OC)C(=O)OC(C)C C28724705
c1ccc(c(c1)CNC(=O)CCc2[nH]c(=O)c3c4c(sc3n2)CCCCC4)F C32952851
CCCCn1c2c(c(cc(n2)c3ccc(cc3)O)C(F)(F)F)c(=O)[nH]c1=S C36614338
Cc1ccc(cc1)C(=O)Nc2c(c3c(s2)CCCC3)C(=O)NCc4ccco4 C01096028
c1ccc2c(c1)CCN(C2)[C@H](CNC(=O)Nc3c(cccc3F)F)c4ccco4 C38633069
Cc1ccc(cc1)SCC2=C3[C@H](C(=C(O[C@@H]3N=N2)N)C#N)c4ccccc4F C38904423
CC[C@H](C)N[C@H](C(Cl)(Cl)Cl)NC(=O)c1cc2ccccc2oc1=O C39916743
Cc1cc(c2cc(c(=O)[nH]c2c1)CCNS(=O)(=O)c3ccc(s3)Cl)C C41170931
C[C@H](CCC(=O)OC)[C@H]1CC[C@H]2[C@]1(C(=O)C[C@@H]3[C@@H]2[C@@H](C[C@@H]4[C@]3(CC[C@H](C4)O)C)O)C C43764209
c1cc(sc1)[C@@H](c2ccc3c(c2)CCCC3)NC(=O)C(=O)Nc4nccs4 C47968318
c1cc(sc1)CNC(=O)c2cnn3c2N[C@H](C[C@H]3C(F)(F)F)c4cccs4 C00674413
Cc1[nH]nc(n1)c2cccc(c2)NCc3cc(c(o3)Br)Br C50360936
CCC[C@H](C)NC(=O)[C@H]1CCCN(C1)C(=O)c2ccc(cc2O)Br C51444118
C[C@@H](c1ccccc1)NC(=O)Cc2[nH]c(=O)c3c(csc3n2)c4cccs4 C55490631
c1ccc(cc1)C23C[C@H]4C[C@@H](C2)CC(C4)(C3)C(=O)NCC(=O)NCc5ccco5 C52397952
Cc1ccccc1NC(=S)N/N=C/2\C3CN4CCN(C3)CC2(C4)c5ccccc5 C22883031
Cc1ccc(cc1F)NC(=S)N/N=C/2\c3cc(ccc3N(C2=O)C)Br C59151809
Cc1cc([nH]c(=O)c1CNC(=O)COc2ccc3cc(ccc3c2)Br)C C59290024
c1ccc2cc(ccc2c1)NC(=O)C[C@@H]3C(=O)N/C(=N\Cc4ccc(cc4)F)/S3 C12995520
CC1=C([C@H](NC(=S)N1)c2cccc(c2)OCc3ccccc3F)C(=O)N(C)C C63370180
c1ccc2c(c1)cccc2CSCCNC(=O)c3ccc4c(c3)OCC(=O)N4 C53411207
Cc1c(c([nH]c(=O)c1C#N)C)CCC(=O)NCCc2c(cccc2Cl)Cl C54197323
Cc1c(ccc2c1oc(=O)cc2CNCC3(CCOCC3)c4ccc(cc4)F)O C66390482
Cc1c(sc(n1)c2ccccc2)CNC(=O)/C(=C/c3ccccc3)/NC(=O)C C66553810
Cc1ccccc1C(=O)NNS(=O)(=O)/C=C/c2ccc(cc2)Br C66578014
C[C@@H](c1ccc(cc1)S(=O)(=O)NC)NC(=O)[C@@H]2CCCC[C@@H]2C(F)(F)F C66673981
c1ccc(cc1)C2(CCCCCC2)CNC(=O)c3cc4c([nH]c3=O)CCCC4=O C66684909
CC(=O)N1Cc2ccccc2C[C@@H]1C(=O)Nc3ccc(cc3)NCC4CCCC4 C67049504
Cc1c(sc(n1)c2ccccc2)C(=O)NNC(=O)[C@@H]3C[C@H]3c4cccc(c4)F C67129211
c1cc(ccc1C[C@H](C2CCCCC2)NC(=O)N[C@@H]3CCS(=O)(=O)C3)Cl C67359090
Cc1c(c(cc2c1oc(c(c2=O)c3cnn(c3)c4ccccc4)C)C[NH+](C)C)O C04172024
CCOC(=O)[C@H]1CCC[NH+](C1)Cc2[nH]c(=O)c3c4c(sc3n2)C[C@@H](CC4)C C03250141
C1CCC(CC1)(CNC(=O)CN2C(=O)[C@H]3[C@@H]4C[C@H]([C@@H]3C2=O)C=C4)[NH+]5CCCCC5 C06083335
CC[C@H]1CCc2c(sc(c2C#N)NC(=O)C[NH+]3CCC4(CC3)OCCO4)C1 C06726187
c1ccc2c(c1)nc(s2)[C@@H]3CCC[NH+]3CC(=O)NCc4ccc5c(c4)OCO5 C07909729
c1cc(sc1S(=O)(=O)N2CC[NH+](CC2)CC(=O)NC3CCCCC3)Cl C08171409
Cc1ccc(cc1)S(=O)(=O)N2CCC[NH+](CC2)CC(=O)c3c([nH]c4c3cccc4)C C08325865
c1cc2c(cc1[C@@H]3[C@H]4CCCC[C@]4(CC[NH+]3CC(=O)N5CCCCC5)O)OCO2 C02102159
C[NH+](C)CCN1[C@H](/C(=C(/c2cc3ccccc3o2)\O)/C(=O)C1=O)c4cccs4 C06812706
COc1ccc(cc1OC)[C@H]2c3c(c4ccccc4[nH]3)C[C@@H]5[NH+]2CN(C5=O)CC=C C08783145
C[C@H](c1ccccc1)[NH+]2Cc3c(=O)nc(n(c3NC2)c4ccc(cc4)OC)S C08972088
C[C@H]1C[NH+](Cc2cc(ccc2O1)Cl)CC(=O)NCc3ccc(cc3)n4cccn4 C11908911
C[C@H]1C[NH+](Cc2cc(ccc2O1)Cl)CC(=O)NCC[C@@H]3COc4ccccc4O3 C12125133
c1ccc2c(c1)c3c([nH]2)[C@@H]([NH+](CC3)Cc4cccn4c5ncccn5)c6ccccn6 C12430417
Cc1ccc(cc1)[C@H]2[C@@H]3[C@H](C(=O)N(C3=O)c4ccccc4F)[C@@]([NH2+]2)(C)C(=O)OC C12497504
CN1C(=O)N(C(=O)C12CC[NH+](CC2)Cc3c[nH]c4c3cccc4)CCc5ccccc5 C14746029
CC(C)NC(=O)[C@H]1C[C@@H]([NH+](C1)C)C2CCN(CC2)S(=O)(=O)c3ccc(cc3)F C19449772
CC(C)NC(=O)[C@@H]1C[C@H]([NH+](C1)C)C2CCN(CC2)S(=O)(=O)c3cccc(c3)F C19449774
c1ccc(cc1)CC(=O)N2CCN(CC2)CC/[NH+]=c/3\cc(oc4c3cccc4)O C22472600
c1ccc(cc1)NC(=O)C[NH+]2CCN(CC2)C(=O)[C@@H]3Cc4cc(ccc4OC3)Cl C27127316
Cc1c2cc(c(nc2n(n1)C)C)C(=O)NC[C@H](c3cccs3)[NH+]4CCC(CC4)C C29754311
Cc1ccc(c(c1)C)S(=O)(=O)N2CC[NH+](CC2)[C@H](C)C(=O)NC3CCCCC3 C07390920
Cc1nc(cc(n1)[C@H]2C[NH+]3CC[C@H]2C[C@@H]3CNC(=O)C4CCCCC4)c5ccco5 C15672586
c1cc(oc1)[C@H](CNC(=O)c2cc3c(c(c2)Cl)OCCO3)[NH+]4CCCCC4 C32521607
C[C@H]1CCCC[NH+]1CCCN2CC3=C(C2=O)[C@@H](NC(=O)N3C)c4cccc(c4)F C33673009
Cn1cc(c2c1cccc2)C[NH+]3CCC[C@H](C3)CNC(=O)c4ccc5c(c4)OCO5 C11873595
COc1ccc(cc1)C2=NC(=CC3=c4ccccc4=[NH+][C@@H]32)C(=O)NC[C@@H]5CCCO5 C38564974
COC(=O)[C@@H]1C(=c2cc(ccc2=[NH+]1)Br)NC(=O)Oc3ccccc3 C38610236
C[C@@H](C(=O)N1CCc2c1cccc2)S[C@H]3NN=C(O3)C4=c5ccccc5=[NH+]C4 C39947150
C[C@H](C(=O)N1CCc2c1cccc2)S[C@H]3NN=C(O3)C4=c5ccccc5=[NH+]C4 C39947151
Cc1cccc2=C[C@H](C(=O)[NH+]=c12)[C@H]3c4cc(c(cc4CCN3C(=S)NC)OC)OC C40010925
Cc1ccc2=C[C@H](C(=O)[NH+]=c2c1)[C@H]3c4cc(c(cc4CCN3C(=S)NC)OC)OC C40010929
c1ccc2c(c1)CC[C@H]2NC(=O)C3CC[NH+](CC3)Cc4nc(no4)c5cccs5 C40930538
Cn1c(cc(n1)c2ccc3ccccc3c2)[C@H]4C[NH+]5CC[C@@H]4C[C@@H]5CNS(=O)(=O)C C43526601
CCNC(=O)C[NH+]1CCCN(CC1)S(=O)(=O)c2c(c(c(c(c2C)C)C)C)C C47281022
Cc1cc(n2c(n1)nc(n2)C(F)(F)F)N[C@H]3CC[NH+](C3)[C@@H](C)c4ccccc4 C53580428
c1ccc(cc1)NN2C(=O)CS[C@]23c4ccccc4N(C3=O)C[NH+]5CCCCC5 C59408926
c1cc([nH]c1)[C@H]2CCC[NH+]2Cc3nnnn3c4ccc(cc4C(F)(F)F)Cl C60477858
C[C@@H](CC1=c2ccccc2=[NH+]C1)C(=O)N3CCC[C@@H](C3)[C@@H]4NN=C5N4C=CC=C5 C63296335
c1ccc2=[NH+]CC(=c2c1)CCNC(=O)[C@H]3Cn4c(nc5ccc(cc5c4=O)Cl)C=C3 C63709776
c1ccc2=[NH+]C(=O)[C@H](C=c2c1)C(=O)Nc3ccc4c(c3)sc(n4)N5CCCC5 C38739128
Cc1ccc2=[NH+][C@@H](C=c2c1)[C@@H]3NC(=NO3)CCN(C)C(=O)c4ccc(cc4)Cl C64678408
Cc1ccc2=[NH+][C@H](C=c2c1)[C@@H]3NC(=NO3)CCN(C)C(=O)c4cccc(c4)Cl C64678461
Cc1cc(n2c(n1)nc(n2)C(F)(F)F)N[C@@H]3CC[NH+](C3)[C@H](C)c4ccccc4 C64915944
Cc1ccc(c(c1)C)C(=O)N(C)CCC2=NO[C@@H](N2)[C@H]3C=c4cc(ccc4=[NH+]3)C C65182178
Cc1cccc(c1)C(=O)N(C)CCC2=NO[C@H](N2)[C@H]3C(=c4cc(ccc4=[NH+]3)C)C C65182879
Cc1ccc(s1)C(=O)N(C)CCC2=NO[C@@H](N2)[C@H]3C=c4cc(ccc4=[NH+]3)Cl C65183051
C[C@@]1(C(=O)N(C(=O)N1)CN2CC[C@@H](C2)[NH+]3CCCC3)c4ccc(cc4)C(C)(C)C C66080976
c1ccc2c(c1)C[C@@H](O2)CNC(=O)C[NH+]3CCC[C@@H]3c4cccc5c4OCCO5 C66899021
CC(=O)NC[C@H]1CCC[NH+](C1)Cn2c3cccc4c3c(n2)-c5ccccc5C4=O C67382924
C1CCC(CC1)NP2(=O)OCC3(CO2)COP(=O)(OC3)NC4CCCCC4 C01736957
c1ccc2c(c1)CCC[C@]23C(=O)N(C(=O)N3)CC(=O)NC[C@@H]4COc5ccccc5O4 C04954364
Cc1cc(c(c(c1)C)NC(=O)CN(C)C(=O)CN2C(=O)[C@@]3(CCCC[C@H]3C)NC2=O)C C08087012
CC1(CC2=C([C@H](C(=C(O2)N)C#N)c3cc(cs3)CSc4nnnn4C)C(=O)C1)C C12402362
C[C@@H](C(=O)N1c2ccccc2NC(=O)C1(C)C)OC(=O)C[C@H]3C(=O)Nc4ccccc4S3 C12873695
CCN1c2ccccc2[C@@]3(C1=O)c4c(c5ccccc5oc4=O)OC(=C3C(=O)OC)N C13816175
Cc1ccc(cc1)n2c(=O)c(c([nH]c2=O)O)/C=C\3/C(=NN(C3=O)c4ccc(cc4)F)C C15219951
c1cc(ccc1N2C(=O)/C(=C\c3ccc4c(c3)OCO4)/C(=N2)C(F)(F)F)S(=O)(=O)N C16192591
CCCn1c2c(c(=O)n(c1=O)C)C(=O)/C(=C/c3cc(c(c(c3)Br)O)OC)/N2 C16389120
Cc1ccc(cc1)OCc2nc(c(s2)C(=O)NN3C(=O)C4(CCC(CC4)C)NC3=O)C C18038721
COc1ccc(cc1O)[C@@H]2C3=C(CCCC3=O)Nc4n2nc(n4)SCc5ccccn5 C18198764
c1ccc(cc1)COC(=O)N2CC=C3[C@@H](C2)[C@@H](C(C(=C3C#N)N)(C#N)C#N)c4ccoc4 C06446593
CC(C)OC(=O)C1=c2/c(=C/c3cccnc3)/c(c(n2C(=O)[C@H](S1)c4cccnc4)C#N)N C12382675
CC(C)OC(=O)C1=c2/c(=C/c3cccnc3)/c(c(n2C(=O)[C@@H](S1)c4cccnc4)C#N)N C12382674
C[C@@H]1Cc2cc(ccc2N1C(=O)C)S(=O)(=O)Nc3ccc4c(c3)NC(=O)[C@H](O4)C C28687281
C[C@H]1Cc2cc(ccc2N1C(=O)C)S(=O)(=O)Nc3ccc4c(c3)NC(=O)[C@H](O4)C C28687283
Cc1ccc(cc1)n2c(c(cn2)[C@H](C)NC(=O)Cn3c4ccccc4c(=O)[nH]c3=O)C C32827901
CN1C2=C([C@H](NC1=O)c3ccccc3Cl)C(=O)N(C2)CC(=O)NC[C@H]4CCCO4 C35635957
Cc1cc(=O)oc2c1ccc(c2)O[C@H]3[C@H]([C@H]([C@@H]4[C@@H](O3)CO[C@@H](O4)c5ccccc5)O)O C35645408
C[C@H](CNc1nc2c(n1Cc3cccc(c3)Br)c(=O)n(c(=O)n2C)C)O C00838172
C[C@H](c1ccc2c(c1)OCCO2)NC(=O)CN3C(=O)[C@]4(CCc5c4cccc5)NC3=O C08156080
c1ccc(cc1)COC(=O)N2CC=C3[C@H](C2)[C@H](C(C(=C3C#N)N)(C#N)C#N)c4cccnc4 C06446299
CC1=C2[C@H](CC(=N[C@H]2N(N1)C3=NC=NC4=NC=N[C@@H]43)O)c5ccccc5C(F)(F)F C38598483
CC(=O)NCCC1=c2ccccc2=[NH+][C@@H]1/C=C\3/C(=NC(=O)N(C3=O)c4ccc(cc4)Cl)[O-] C38664264
COCC1=NN=C2[C@H]1[C@@]3(c4ccccc4N(C3=O)Cc5ccc(cc5)Cl)C(=C(O2)N)C#N C08442061
CC1=NC(=O)[C@@H]2C(=C1)OC(=C([C@]23c4ccccc4N(C3=O)Cc5ccccc5)C(=O)OC)N C39361489
CC(C)S(=O)(=O)c1cccc2c1cc3c(n2)c4c(n(c3=O)SC)C(=O)C[C@H](N4)O C39453375
CC(C)S(=O)(=O)c1cc2c(cc1OC)CCN3[C@@H]2CO[P@@](=O)(N3)c4ccccc4O C39464339
CC(C)S(=O)(=O)c1cc2c(cc1c3ccccc3O)CCN4[C@H]2CO[P@@](=O)(N4)OC C39464604
CSc1cc2c(cc1O)[C@@H]3CO[P@](=O)(NN3CC2)S(=O)(=O)Oc4ccccc4 C39465921
CC(C)S(=O)(=O)[P@@]1(=O)NN2CCc3cc(c(cc3[C@@H]2CO1)OC)c4ccccc4O C39466076
C[C@@]12CC[C@@](C1(C)C)([C@@H](C2=O)Br)C(=O)NNC(=O)c3ccc(cc3)[N+](=O)[O-] C35548790
C[C@]12CC[C@](C1(C)C)([C@@H](C2=O)Br)C(=O)NNC(=O)c3ccc(cc3)[N+](=O)[O-] C35548792
C[C@@]12CC[C@@](C1(C)C)([C@@H](C2=O)Br)C(=O)NNC(=O)Cc3ccc(cc3)[N+](=O)[O-] C39753026
Cc1cc2c(c(=O)n1C)[C@]3(c4ccccc4N(C3=O)CC5CC5)C(=C(O2)N)C(=O)OC C39918549
CC(C)(C)N1C(=O)[C@H]2[C@H]([NH2+][C@@]([C@@H]2C1=O)(c3ccccc3)C(=O)[O-])c4ccc5c(c4)OCCO5 C43219040
COc1cccc(c1OC)[C@@H]2C3=C(C[C@@H](CC3=O)c4ccccc4O)Nc5n2ncn5 C05245438
c1cc(ccc1N)S(=O)(=O)N2CCC(CC2)c3nc(no3)c4ccc(o4)Br C53993855
C[C@@]1(C(=O)N(C(=O)N1)CC(=O)c2ccc3c(c2)NC(=O)CO3)c4cccc5c4cccc5 C21735643
Cn1c(nnc1SCc2nc(c3c4c(sc3n2)CCCC4)N)[C@H]5CCS(=O)(=O)C5 C58414418
CC(C)N1c2c(c(cc(n2)C3CC3)C(=O)N4CCC(CC4)n5c6ccccc6[nH]c5=O)CN1 C39935471
COc1ccc(cc1Cn2c3ccccc3nn2)[C@@H]4[C@@H]5C(=c6ccccc6=[NH+]5)C[C@@H](N4)C(=O)[O-] C63291107
COc1cc(c(cc1OC)OC)[C@H]2C(=C(OC3=C2C(=O)c4ccccc4C3=O)N)C#N C20086667
COc1cccc(c1OC)[C@@H]2[C@H]3C(=NC(=O)NC3=O)NC4=C2C(=O)C[C@@H](C4)c5cccs5 C63637730
COc1cc(ccc1O)[C@H]2C3=C(N=N[C@@H]3C(=O)N2Cc4ccco4)c5ccccc5O C06752784
CC1=C2[C@@H](SCC(=O)N[C@H]2N(N1)C3=NC=NC4=NC=N[C@@H]43)c5ccccc5C(F)(F)F C38581872
Cc1cc2c(cc1S(=O)(=O)N3CCC[C@H](C3)C(=O)NC4CCCCC4)OCC(=O)N2 C35378753
CCCCN1C(=O)/C(=C\2/C[C@@H](N(N2)C(=O)C)c3ccc(cc3)Br)/C(=O)NC1=O C64788877
Cc1ccccc1CNC(=O)C2CCN(CC2)S(=O)(=O)c3ccc4c(c3)NC(=O)CO4 C64921424
Cc1c2c(n(n1)c3c4c([nH]cn4)ncn3)N=C(CS[C@@H]2c5ccc(cc5)SC)O C31808045
c1cc(oc1)C(=O)Nc2c(cc(cc2Br)[N+](=O)[O-])Br C04410218
CC1=NC2=C([C@H](C1C(=O)OC)c3ccc(c(c3)OC)O)C(=O)CC(C2)(C)C C03901422
Cc1ccc(cc1F)N2C(=O)N[C@H]3C[C@@]2(Oc4c3cc(cc4)C(=O)OC)C C04852880
[H]/N=C\1/C(=C/c2ccc(o2)c3ccccc3)/C(=O)N=C4N1N=C(S4)c5ccccc5 C05102279
C[C@H]1CCc2c(sc3c2c(=O)n(nn3)[C@@H](C)C(=O)Nc4ccc(cc4)F)C1 C05607154
Cc1cc(ccc1Br)NS(=O)(=O)c2ccc(cc2)[N+](=O)[O-] C00805404
Cc1cc(n2c(n1)nnc2SCC(=O)NC34CC5CC(C3)CC(C5)C4)C C06172216
c1cc(c(cc1Cl)Cl)Cn\2ccs/c2=N\C(=O)C3=NNC(=O)CC3 C06862435
CCC1CCC2(CC1)C(=O)N(C(=O)N2)Cc3cc4c(c(c3)Cl)OCCCO4 C07088474
c1cc2c(cc1C(=O)/C=C/c3cc4c(c(c3)Cl)OCCCO4)NC(=O)CO2 C07333733
CC(C)c1ccc(cc1)N2C(=O)[C@@H]3[C@@H](CCN3C(=O)c4cccs4)NC2=O C04260692
C[C@@H]1CC(=O)Nc2ccccc2N1C(=O)CN(C)C(=O)c3ccc(cc3)Cl C08761876
Cc1c2ccccc2nc(c1Cl)CN3C(=O)[C@](NC3=O)(C)c4ccco4 C09949275
Cc1ccc(cc1)[C@]2(C(=O)N(C(=O)N2)CC(=O)N3c4ccccc4CC[C@@H]3C)C C11286489
CC1(Cc2c(sc(n2)NC(=O)C3CCN(CC3)C(=O)C(C)(C)C)C(=O)C1)C C12865116
c1cc(sc1)C(=O)N2CCCC[C@@H]2C(=O)Nc3ccc4c(c3)OC(O4)(F)F C13012513
CC[NH+]1Cc2c(c3ccccc3nc2/C(=C\c4c(nn(c4Cl)C)C)/C1)C(=O)[O-] C13459929
Cc1cc(n(n1)c2ccccc2)/N=C(/C)\c3c(nn(c3O)c4ccccc4)C C16283364
Cn1c(nnn1)NCc2ccc(o2)c3ccc(cc3Cl)Br C20877375
CC(C)N1C(=O)c2cc3c(n2C[C@]1(C)C(=O)NC4CCCCCC4)cco3 C21526675
COc1cccc(c1)[C@H]2CC(=O)Nc3c2cnn3c4nc5ccccc5s4 C21725376
Cc1nc2n(n1)c(c(s2)[C@@H](c3ccccc3Cl)N4C[C@H](O[C@@H](C4)C)C)O C22626764
Cc1cc(c2cc([nH]c2c1)C(=O)N3CCN(CC3)S(=O)(=O)c4ccccc4)C C28996259
c1ccc(cc1)CCn2c(=O)c3c(nc[nH]3)n(c2=O)c4ccc(c(c4)F)F C34692637
CC1=C2[C@H](C3=C(CC(CC3=O)(C)C)N=C2ON1)c4cc(c(c(c4)Cl)OC)OC C06938361
CN1C2=C([C@@H](NC1=O)c3cccc(c3)OC)C(=O)N(C2)c4ccc(cc4)F C35520136
Cc1c(n2ccsc2n1)CNc3ccc(cc3[N+](=O)[O-])Br C37318390
CC(C)[C@@H]1N=N/C(=N/C(=O)[C@@H]2C=C(ON2)c3ccc4c(c3)CCCC4)/S1 C39272029
Cc1c(oc2c1cc3c(c2)OC(=O)[C@H]([C@H]3C)CC(=O)NC4=CC5=CC=N[C@@H]5C=C4)C C39275448
Cc1cc(c2c(c1)c(=O)c3c(o2)C(=O)N([C@@H]3c4ccc(cc4)O)C[C@H]5CCCO5)C C40041529
Cc1cc(c2c(c1)c(=O)c3c(o2)C(=O)N([C@@H]3c4cccc(c4)O)C[C@@H]5CCCO5)C C40041653
C[C@H](c1ccc(cc1)F)NC(=O)N2CCC[C@H]2c3nnc4n3CCCCC4 C40151600
Cc1nc2n(n1)c(c(s2)[C@H](c3ccccc3OC)[NH+]4CCCC[C@@H]4C)[O-] C41635196
Cc1nc2n(n1)c(c(s2)[C@H](c3ccc(cc3Cl)Cl)N4CCOCC4)O C41635240
C[C@@H]1CN(C[C@H](O1)C)[C@@H](c2ccc(cc2)Cl)c3c(n4c(s3)ncn4)O C41636555
c1cc(cc2c1cc[nH]2)c3nc(no3)[C@@H]4CC(=O)N(C4)c5ccc(c(c5)Cl)F C44422170
Cc1ccc(cc1)n2c3c(c(n2)C)[C@H](CC(=O)N3)C(=O)c4cc5ccccc5o4 C46057517
Cc1nc2n(n1)[C@@H](C3=C(N2)C[C@@H](CC3=O)c4ccccc4)c5ccc(cc5)OC C04736620
Cc1nc2n(n1)[C@H](C3=C(N2)C[C@@H](CC3=O)c4ccccc4)c5ccc(cc5)OC C04736621
Cc1nc2n(n1)[C@@H](C3=C(N2)C[C@H](CC3=O)c4ccccc4)c5ccc(cc5)OC C04736622
Cc1nc2n(n1)[C@H](C3=C(N2)C[C@H](CC3=O)c4ccccc4)c5ccc(cc5)OC C04736623
C[C@@]1(C(=O)N(C(=O)N1)Cc2ccc(c3c2nccc3)Cl)c4cc5ccccc5o4 C42787762
COC(=O)C1=C(Nc2ncnn2[C@@H]1c3ccccc3)c4ccc(cc4)Cl C59227861
COc1cccc2c1O[C@@H](N3[C@@H]2CC(=N3)c4ccccc4O)c5ccncc5 C06721743
Cc1ccc(c(c1)S(=O)(=O)Nc2cc3c(cc2Cl)n(c(=O)n3C)C)C C64591954
Cc1ccc(c(c1)NS(=O)(=O)c2cc3c(cc2Cl)n(c(=O)n3C)C)C C64976626
c1cc(cc(c1)Cl)c2cc3n(n2)CCCN(C3)C(=O)NC[C@@H]4CCCO4 C65225378
c1ccc(cc1)N2CCc3c2cnc(n3)N4CCC(CC4)(c5cccnc5)O C65409092
C[C@@H]1CO[C@@H](CN1CN2C(=O)C3(CCCCCC3)NC2=O)c4ccccc4 C66795316
Cc1c(c(n(n1)C)C)[C@H](C)NC(=O)N2CCO[C@@H](C2)c3ccc(cc3)Cl C67535207
c1ccc2c(c1)cccc2C[NH+]3CCN(CC3)/N=C/c4ccc(cc4O)O C04898536
CC(C)CN1c2ccccc2[C@]3(C1=O)c4c(c5cc(ccc5[nH]4)OC)CC[NH2+]3 C06624354
COc1ccc2c(c1)c3c([nH]2)[C@@]4(CCc5c4cc(c(c5)OC)OC)[NH2+]CC3 C08730441
C[C@@H](C(=O)N1CC(=O)Nc2c1cccc2)[NH2+]CC34CC5CC(C3)CC(C5)C4 C09836239
C[NH+](Cc1ccc(c(=O)[nH]1)C(=O)NC23CC4CC(C2)CC(C4)C3)C5CCCCC5 C12034275
Cn1cc(c2c1cccc2)[C@@H](C[NH+]3CCC4(CC3)C[C@H](c5cc(ccc5O4)F)O)O C12329146
COc1cccc(c1)[C@H](C[NH+]2CCC3(CC2)C[C@H](c4cc(ccc4O3)F)O)O C12330066
c1ccc(c(c1)[C@@H](CC(=O)N2CC[NH+](CC2)C3CCCC3)c4ccc(cc4)O)O C12592802
Cc1ccc2c(c1)c(c[nH]2)[C@H](C[NH+]3CCC4(CC3)CC(=O)c5cc(c(cc5O4)C)C)O C19220528
C[NH+]1CCc2c(sc3c2C(=O)N[C@H](N3)c4c5ccccc5ccc4OC)C1 C20149815
CCOc1ccccc1[C@@H]2Nc3c(c4c(s3)C[NH+](CC4)C(C)C)C(=N2)O C22635664
c1ccc(c(c1)c2cc(=O)[nH]c(n2)c3ccc(cc3)C[NH+]4CC[C@H](C4)O)Cl C23338962
C[NH+]1CCc2c(sc3c2C(=N[C@H](N3)c4ccc(o4)c5ccccc5F)O)C1 C27838089
CC[C@H](C)CNC(=O)[C@H]1CSC2([NH2+]1)CCN(CC2)C(=O)C3CCCC3 C35374780
C[C@H](C[NH+](Cc1[nH]c(=O)c2c3c(sc2n1)CCC3)C4CCCCC4)O C36159838
c1cc2nc(c(n2c(c1)Br)C[NH3+])c3ccc4c(c3)OCCO4 C36321215
CCOc1ccccc1c2c(n3cc(ccc3n2)N)C[NH+]4CCC[C@H](C4)C C36271416
CCOc1cc2c(cc1OCC)-n3cccc3[C@H]([NH2+]C2)c4ccccc4O C04191269
c1ccc2=[NH+][C@H](C=c2c1)/C=N/NC(=O)CS[C@@H]3Nc4ccccc4S3 C38625930
CC1(Cc2c(c(sc2C([NH2+]1)(C)C)NC(=O)C3CCCC3)C(=O)OC)C C38806192
c1ccc(cc1)Oc2ccc3=[NH+][C@H](C=c3c2)[C@H]4NN[C@@H](S4)c5ccccn5 C39351931
CS[P@]1(=O)N[NH+]2C[C@@H]3C=C(C(=C[C@@H]3C[C@@H]2CO1)O)Cc4ccccc4 C39468465
CC[C@H](C)C(=O)N1C[C@@H](C2(C1)CC[NH2+]CC2)C(=O)NCc3ccc(cc3C)C C39606974
Cc1ccc(c(c1)C)CNC(=O)[C@@H]2CN(CC23CC[NH2+]CC3)C(=O)c4c(ccs4)C C39607279
CCCCNC(=O)[C@@H]1CN(CC12CC[NH2+]CC2)C(=O)C3(CCCCC3)C C39623910
Cc1cccc(c1)CC(=O)N2C[C@H](C3(C2)CC[NH2+]CC3)C(=O)NC4CCCCCC4 C39633829
CCCCC(=O)N1C[C@H](C2(C1)CC[NH2+]CC2)C(=O)NC3CCCCCCC3 C39659728
C[C@H](C(C)(C)C)NC(=O)[C@H]1CN(CC12CC[NH2+]CC2)C(=O)c3ccc(cc3)Cl C39684398
Cc1ccc(cc1C)C(=O)N2C[C@@H](C3(C2)CC[NH2+]CC3)C(=O)N[C@H](C)C(C)(C)C C39684581
C[C@H](C(C)(C)C)NC(=O)[C@H]1CN(CC12CC[NH2+]CC2)C(=O)[C@@H]3CCC=CC3 C39684654
c1ccc(c(c1)[C@H]2NN[C@H](N2/N=C/C3=c4ccccc4=[NH+]C3)S)Cl C39926574
Cc1[nH]cc([nH+]1)CN2CCC[C@@H](C2)c3c(c[nH]n3)c4cccc(c4)C(F)(F)F C20232673
c1cc(c(cc1C[NH3+])Cl)OCc2ccc(cc2Br)[N+](=O)[O-] C43477741
c1cc2c(cc1[C@@H]3CSC[C@H]([NH2+]3)C(=O)NC4CCCCC4)OCCCO2 C44169568
C1CC[NH+](CC1)CCSc2nc3c(c4c(s3)CCCC4)c(=O)n2N C36646170
C[C@@H](C(=O)NC(=O)NC(C)(C)C)[NH+]1Cc2ccccc2-c3ccccc3C1 C60361368
C[C@H](c1ccc(c(c1)Br)Sc2n[nH]c(=O)n2C3CC3)[NH2+]C C61700510
c1ccc2=[NH+]C(=O)[C@H](C(=c2c1)O)CC(=O)Nc3ccc(cc3)Br C03877122
c1ccc(cc1)CCCC2=NN3[C@H](NN[C@@H]3S2)[C@@H]4C=c5ccccc5=[NH+]4 C63281129
c1cc2c(cc1C(=O)NCCC3=c4cc(ccc4=[NH+]C3)F)nc([nH]2)C(F)(F)F C63280814
C[C@@H]1C(=c2ccccc2=[NH+]1)SCC(=O)NNC(=O)c3ccc(cc3)Cl C63598775
C[C@@H](CNC(=O)c1ccc([nH]c1=O)c2cccs2)[NH+]3CCc4ccccc4C3 C63928460
CC1=c2cc(cc(c2=[NH+][C@H]1c3ccccc3)CNC(=O)[C@H]4CC(=O)NC4)Cl C64166469
c1ccc2c(c1)N[C@H](S2)SCC(=O)Nc3cccc(c3)[C@H]4C=CN=[NH+]4 C64414951
c1ccc2c(c1)CCC[C@H]2NC(=O)C[NH+]3CCC(CC3)NC(=O)C4CCCCC4 C65963712
CC1CCC(CC1)NC(=O)[C@@H](C)[NH+]2CCC(CC2)C(=O)NC3CCCCC3 C65964468
c1ccc2c(c1)cc([nH]2)C3CC[NH+](CC3)CCc4[nH]c(=O)c5ccccc5n4 C65966077
c1cc2c(cc1C(=O)NC[C@@H]3CCC[NH+]3CC4CCCCC4)NC(=O)CS2 C67202729
c1ccc2c(c1)cc([nH]c2=O)C(=O)NC[C@@H]3CCC[NH+]3CC4CCCCC4 C67332135
c1ccc2c(c1)nc(s2)c3ccc(o3)C[NH2+][C@H]4CCCc5c4ccc(=O)[nH]5 C67504216
CC(C)[NH+]1CCc2c(sc3c2C(=N[C@H](N3)c4cc(ccc4OC)OC)O)C1 C04555308
Cc1ccc2c(c1)c3c4n2CC[NH+]([C@H]4CCC3)CC(=O)NNC(=O)C(C)(C)C C04834655
CNC(=O)NC(=O)[C@@H](c1ccccc1)[NH+]2CCC(CC2)c3nc4ccccc4s3 C05256898
Cc1ccc(cc1C)n2c3c(c(=O)[nH]c2=O)C[NH+](CN3)[C@@H](C)c4ccccc4 C05353879
c1ccc2c(c1)CC(C2)[NH+]3CCC[C@H](C3)NC(=O)c4c5ccccc5c(=O)[nH]n4 C11816475
COc1ccc(cc1)[C@@H](C[NH+]2CCC3(CC2)C[C@@H](c4ccc(cc4O3)OC)O)O C12329887
c1ccc2c(c1)c(c[nH]2)C[NH+]3CCC[C@@H](C3)CNC(=O)c4ccc5c(c4)OCO5 C12385442
CC(C)[NH+]1CCNC(=O)[C@H]1CC(=O)N2CCC(CC2)(c3ccc(cc3)Cl)O C12573809
CC(C)NC(=O)NC[C@H]1C[C@@H]2CC[NH+]1C[C@@H]2c3cc(nn3C)c4cccs4 C12601939
C[C@H]1CCCC[C@@H]1NC(=O)NC(=O)C[NH+]2CCN(CC2)Cc3cccs3 C23263020
CCOC(=O)[C@@H]1CCC[NH+](C1)Cc2nc(c3c4c(sc3n2)CCCC4)N C27343705
CCNC(=O)NC[C@H]1C[C@@H]2CC[NH+]1C[C@@H]2c3cc(nn3C)C4CCCCC4 C12602065
COc1cccc(c1OC)[C@@H]2c3cccn3CCC[NH+]2Cc4cccc(c4O)O C36347975
COc1cccc(c1OC)[C@H]2c3cccn3CCC[NH+]2Cc4cccc(c4O)O C36347976
c1cc(ccc1C[NH+]2[C@H]3CC[C@@H]2c4cnc(nc4C3)N5CCC[C@@H](C5)CO)O C36740064
CCOC1=C[C@@H]2C[C@@H]3CO[P@@](=O)(N[NH+]3C[C@@H]2C=C1F)c4ccccc4O C39467501
CC(=C)CNC(=O)[C@@H]1CN(CC12CC[NH2+]CC2)C(=O)c3ccc(o3)c4ccccc4 C39691006
CC1(CC(CC([NH2+]1)(C)C)NC(=O)[C@H]2[C@@H]3C=C[C@]4([C@H]2C(=O)N(C4)c5ccccc5)O3)C C42696818
C[C@@H]1c2c(sc([nH+]2)NC)C[C@@]3([C@H]1[C@H]([C@@H](CC3)[C@H](C)C(=O)N4CCOCC4)O)C C43548321
CC[C@H](C)N1C(=O)[C@H]2[C@H]([NH2+][C@]3([C@H]2C1=O)c4cc(ccc4NC3=O)F)CC(C)C C16024649
CC(C)C[C@H]1[C@H]2[C@H](C(=O)N(C2=O)C(C)(C)C)[C@@]3([NH2+]1)c4cccc(c4NC3=O)Cl C16025220
CC(C)C[C@@H]1[C@H]2[C@H](C(=O)N(C2=O)C(C)(C)C)[C@]3([NH2+]1)c4cccc(c4NC3=O)Cl C16025224
C[C@H](c1ccc(cc1)Cl)[NH+](C)CC(=O)N2CCc3c2ccc(c3)S(=O)(=O)N C46583471
Cc1ccccc1NC(=O)[C@H](C)[NH+]2CCC(CC2)C(=O)Nc3nc(cs3)C C47264219
CCC[NH+]1CCN(CC1)[C@@H](C)C(=O)NC(=O)NC23CC4CC(C2)CC(C4)C3 C48215994
CC(C)(CNC(=O)N1CCC[C@H](C1)C(=O)NC2CC2)[NH+]3CCc4ccccc4C3 C51267630
C[C@@H](C(=O)N1CCCCCC1)[NH+]2CCC(CC2)NC(=O)NC3CCCCC3 C55028560
c1cc2c(cc1C(=O)NCC3(CCCCC3)[NH+]4CCCCC4)OCC(=O)N2 C25174354
C[C@@H]1C[C@@H](C[NH+](C1)CCNC(=O)NC2CCN(CC2)C(=O)C3CCCCC3)C C48792414
CNC(=O)c1ccc(cc1)NC(=O)COC2=C[C@H]3C(=c4ccccc4=[NH+]3)C=C2 C39769593
C[C@H]1c2ccc(cc2OC(=O)[C@@H]1CC(=O)N[C@@H](C)CC3=c4ccccc4=[NH+]C3)O C63386141
Cc1ccc2c(c1)[C@H]3C(=CNN3CC(=O)NCCC4=c5ccccc5=[NH+]C4)CO2 C63502530
c1ccc2=[NH+]CC(=c2c1)CCNC(=O)C3CCN(CC3)[C@@H]4Nc5cccnc5S4 C63655777
Cc1ccc(cc1)N2C[C@@H](CC2=O)NC(=O)NCCC3=c4ccccc4=[NH+]C3 C63681112
COc1ccc(cc1)[C@H]2N[C@@H](N=[NH+]2)SCc3cc(=O)c4cccc(c4[nH]3)Cl C63686453
COc1ccc(cc1)[C@@H]2N[C@H](N=[NH+]2)SCc3cc(=O)c4cccc(c4[nH]3)Cl C63686454
C1CCC(CC1)[C@@H]2CN([NH2+]N2)C3CCN(CC3)C(=O)C4=C[C@@H]5C(=CC=N5)C=C4 C63856233
Cc1ccc(c2c1nc(s2)NC(=O)CCNC(=O)C3=c4ccccc4=[NH+]C3)C C64104151
Cc1ccc2c(c1C)[nH]c3c(c2=O)C[NH+](CC3)CC(=O)Nc4ccc(cc4)OC C65034883
c1ccc(cc1)S(=O)(=O)N2CCC3(CC2)C(=[NH+]CCN3)NC4CCCCC4 C65074686
Cc1cc(cc(c1)C(=O)N2CC[C@]3(C2)/C(=[NH+]/CCOC)/Nc4ccccc4CN3)C C65265782
Cc1c(c(n(n1)C)C)[C@@H](C)NC(=O)NCC(C)(C)[NH+]2CCc3ccccc3C2 C65486477
CC1CC[NH+](CC1)C[C@@H](CN2C(=O)C3(CCC(CC3)c4ccccc4)NC2=O)O C65510541
C[C@H](C(=O)NC1(CCCCC1)C#N)[NH+]2CCC(CC2)NC(=O)C3CCCCC3 C65963420
Cc1c(sc(n1)NC(=O)C[NH+]2CCC(CC2)C(=O)NC3CCCCC3)C C65964609
C[C@H]1CCC[C@](C1)(CNC(=O)N2CCC(CC2)NC(=O)C3CCC3)[NH+](C)C C66187635
c1ccc(cc1)c2cc(n(n2)c3ccccc3)NC(=O)C[NH+]4CCC[C@H](C4)O C66863070
C[C@@H](CNC(=O)NCc1ccc2c(c1)OCCCO2)[NH+]3CCc4ccccc4C3 C67041997
Cc1ccccc1C[NH+]2CCC(CC2)NC(=O)N[C@@H](C)c3c(nn(c3C)C)C C67535818
Cc1[nH]cc([nH+]1)CN2CCOc3c(cc(cc3O)c4nc5ccccc5s4)C2 C67562707
c1ccc2c(c1)cc(c(=O)o2)C(=O)CSC3=C(C4(CCCCC4)[C@@H](C(=O)N3)C#N)C#N C00652706
c1ccc2c(c1)c(=O)c3c(o2)C(=O)N([C@H]3c4cccc(c4)O)Cc5ccc6c(c5)OCO6 C02704037
c1nc2c(c3c(s2)CN(CC3)C(=O)NC4CCCCC4)c(=O)n1C[C@@H]5CCCO5 C04454677
c1nc2c(c3c(s2)CN(CC3)C(=O)NC4CCCCC4)c(=O)n1C[C@H]5CCCO5 C04454687
C[C@]1(C(=O)N(C(=O)N1)Cc2cc3c(c(c2)Cl)OCCCO3)c4ccc(cc4)OC C07081240
CC(C)C[C@H]1C(=O)N2[C@H](Cc3cc(c(cc3C2=C)OC)OC)[C@@]4(N1C(=O)c5c4cccc5)O C08876226
C[C@]1(C(=O)N(C(=O)N1)CC(=O)N(C)[C@H]2CCCc3c2cccc3)c4cc5ccccc5o4 C09579922
C[NH+]1CCc2c(sc(c2C#N)/N=C/c3cc(cc(c3[O-])[N+](=O)[O-])Br)C1 C09934826
c1ccc(cc1)/C=C/2\CCC[C@H]3C2=NN([C@@H]3c4ccccc4)C(=O)CN5C(=O)CNC5=O C09984045
c1ccc(cc1)/C=C/2\CCC[C@H]3C2=NN([C@H]3c4ccccc4)C(=O)CN5C(=O)CNC5=O C09984051
CCN(c1cccc2c1cccc2)C(=O)CN3C(=O)[C@]4(CCOc5c4cccc5)NC3=O C11591427
Cc1ccc(cc1NS(=O)(=O)c2ccc(cc2)N3C(=O)[C@H](CS3(=O)=O)C)Cl C11904096
Cc1cccc(c1NS(=O)(=O)c2c(cc(cc2C)N3C(=O)CCS3(=O)=O)C)C C11906444
c1cc(cc(c1)Cl)c2nc(on2)CN3C(=O)[C@@]4(CCCc5c4ccs5)NC3=O C12872186
Cc1c2cc(sc2n(n1)c3ccc(cc3)F)C(=O)N4C[C@@H](Oc5c4cccc5)C(=O)NC C13164103
c1ccc2c(c1)C3c4ccccc4C2([C@@H]5[C@@H]3C(=O)N(C5=O)c6cccc(c6)[N+](=O)[O-])CO C01195845
CC1(CS(=O)(=O)N(C1=O)c2ccc(cc2)S(=O)(=O)Nc3ccccc3Cl)C C13690336
CN\1C(=O)C[C@@H](S/C1=N\c2ccc3c(c2)OCO3)C(=O)Nc4ccc(cc4)Cl C13879852
c1ccc(cc1)c2csc3c2c(=O)n(cn3)NC(=O)c4cc5ccccc5oc4=O C15540831
Cc1ccc(cc1)c2cnnc(n2)n3c4c(c(n3)C)[C@H](CC(=O)N4)c5ccc(cc5)SC C15670121
COc1ccc(cc1OC)[C@H]2C[C@H](Nc3n2nnn3)c4ccc(cc4)Br C15866454
Cc1cnc(cn1)C(=O)N2CCCC[C@H]2c3cc4n(n3)[C@H](C[C@H](N4)C(C)C)C(F)(F)F C19238912
COc1ccc(cc1)[C@@H]2c3c([nH]cn3)CCN2C(=O)[C@@H]4Cc5cccc(c5OC4)OC C19553987
CC(C)(C)N1C(=O)[C@]2(Cc3ccccc3N4[C@@H]2CN(CC4)Cc5ccccc5)C(=O)NC1=O C20566589
Cc1cc(c(c(c1C)C)C)C(=O)CN2C(=O)[C@@](NC2=O)(C)c3ccc4c(c3)OCCO4 C21868784
COC(=O)[C@@H]1C[C@H]2c3ccccc3N[C@@H]2[C@@H](N1C(=O)CCl)c4ccc5c(c4)OCO5 C21986068
C[C@H]1Cc2ccccc2N1C(=O)c3cc(nc4c3c(=O)[nH]c(=O)n4CC(C)C)C5CC5 C24442476
Cc1c(c(nc(n1)c2ccco2)Sc3c(c4c(ccs4)[nH]c3=O)OC)C(=O)C C24751776
c1cc(cc(c1)[N+](=O)[O-])n2ccc(n2)C(=O)N[C@@H]3CCSc4c3cc(cc4)Cl C33162395
CC1=NN([C@@](C1)(C(F)(F)F)O)C(=O)C23C[C@H]4C[C@@H](C2)CC(C4)(C3)n5cnc(n5)Cl C35657526
Cc1c(n2ccsc2n1)c3nc(c(s3)C(=O)c4ccc5c(c4)NC(=O)CO5)C6CC6 C37868156
c1cc(sc1)NC(=O)N2CCC3(CC2)N(CCO3)S(=O)(=O)c4ccc(cc4)Cl C38568459
C1[C@@H]2C=C[C@H]1[C@@H]3[C@H]2C(=O)N(C3=O)CC(=O)Nc4nnc(s4)C56CC7CC(C5)CC(C7)C6 C36798813
Cc1ccc(o1)C2=C[C@@H](N=N2)C(=O)N3CCc4c5ccccc5[nH]c4[C@@H]3c6ccccn6 C39430635
COc1cccc(c1)N2[C@H](c3c(=O)c4cc(ccc4oc3C2=O)F)c5ccc(c(c5)OC)O C39876190
C[C@H]1CCC2=C3C(=NC(=NC3=O)/C(=C/c4cc(c(c(c4)OC)O)OC)/C#N)S[C@@H]2C1 C39991205
Cc1ccc2c(=O)c3c(oc2c1C)C(=O)N([C@H]3c4ccc(c(c4)OC)O)C[C@H]5CCCO5 C40064059
[H]/N=C\1/C(=C/c2cc(n(c2C)c3ccc(cc3C)C)C)/C(=O)N=C4N1N=C(S4)c5ccco5 C41076763
CC(C)(C)c1ccc2c(c1)N(C[C@H](O2)C(=O)N(C)[C@@H]3CCCC[C@@H]3O)S(=O)(=O)C C44941655
[H]/N=C/1\C(=C/c2ccc(c(c2)Br)OC(=O)c3ccccc3)\C(=O)N=C4N1OC(=C4)C C41078411
c1cc(cc(c1)O)[C@@H]2CC(=Nc3n2nc(n3)C(F)(F)F)c4ccc5c(c4)OCCO5 C36393725
Cc1cc/c(=N/S(=O)(=O)c2cc(ccc2C)CN3C(=O)[C@@H]4CCCC[C@H]4C3=O)/[nH]c1 C32975551
C[C@@]1(C(=O)N(C(=O)N1)Cc2cc(ccc2F)Br)c3ccc(cc3)[N+](=O)[O-] C59008500
CNC(=O)[C@H]1CC(=O)N(/C(=N/c2cccc(c2)Cl)/S1)Cc3ccc4c(c3)OCO4 C59108878
Cc1cc(nc(n1)N2C3=NC(=O)C[C@@H](C3=C(N2)C)c4cc(ccc4OC)Br)C C08654626
CC[C@H]1CS/C(=N\c2ccc(cc2)C)/N1C(=O)CN3C(=O)C4(CCCC4)NC3=O C18084770
CC(C)CN1c2ccccc2[C@@]3(C1=O)CC(=Nc4c3cnn4c5ccc(cc5)OC)O C32093344
C[C@@H]1CCC[C@@H]([C@@H]1C)NC(=O)[C@@]2(Cn3c4ccccc4nc3C(=O)N2C[C@@H]5CCCO5)C C37444070
Cc1c(sc(n1)c2cc(sc2)S(=O)(=O)/N=c\3/cccc[nH]3)C(=O)N4CCCC4 C65117031
CC[C@@]1(CCN(C1)C(=O)NC)N2CCN(CC2)S(=O)(=O)c3ccc(s3)Cl C65292081
c1cc(ccc1OCc2nnc(s2)NC(=O)[C@@H]3CCCC[C@H]3C(=O)[O-])Cl C05634962
Cc1ccc(cc1)N2C(=C[C@@H](N2)C)OS(=O)(=O)c3ccc(cc3)C(=O)[O-] C11691665
CN(C)c1ccc(cc1)CNc2cnn(c(=O)c2Cl)c3ccc(cc3)C(=O)[O-] C13037456
c1cc(n(c1)c2ccc(cc2)C(=O)[O-])/C=N/NC(=O)c3ccc(cc3F)C#N C05555665
c1cc(ccc1c2nnc3n2CCCCC3)NC(=O)[C@H]4CC=CC[C@H]4C(=O)[O-] C13249316
Cc1ccc(cc1)Nc2nnc(s2)SCC(=O)N3CCC[C@H](C3)C(=O)[O-] C13412391
CCc1ccc(cc1)NC(=O)[C@H](C)n2cnc3c(c2=O)c(c(s3)C(=O)[O-])C C13417542
Cc1c2c(ncn(c2=O)[C@@H](C)C(=O)NCCC3=CCCCC3)sc1C(=O)[O-] C13417912
Cc1cccc(c1)N2C(=O)[C@@H](SC2=O)CC(=O)Nc3ccccc3C(=O)[O-] C16923119
CC(=C1[C@@H]2CC[C@H]1[C@H]([C@@H]2C(=O)Nc3cc4c(cc3C(=O)C)OCO4)C(=O)[O-])C C17078666
CCN\1C(=O)[C@@H](S/C1=N\c2ccccc2)CC(=O)Nc3ccc(cc3)C(=O)[O-] C17084610
Cc1cc(c(c(=O)o1)[C@@H](c2ccc(cc2)N(C)C)c3c(cc(oc3=O)C)[O-])O C06714365
CC[C@H](C)NC(=O)c1ccc2c(c1)n3c(nnc3[S-])n(c2=O)CC(C)C C21730047
CCCCN1C(=O)/C(=C/c2c(nn(c2[O-])c3ccccc3)C(C)C)/NC1=O C35490708
CCc1nnc(s1)NC(=O)[C@H](C)Sc2nc3ccccc3c(n2)[O-] C04741980
c1ccc(cc1)N2C(=O)/C(=C/c3ccc(o3)c4ccc(cc4)C(=O)[O-])/C(=O)N2 C04599053
c1cc(ccc1C2=N/C(=C\Nc3ccc(cc3)OCC(=O)[O-])/C(=O)O2)Cl C01510586
CC(C)Cc1nnc(s1)/N=C(/C2=NN=C(C2)c3cc(ccc3O)Cl)\[O-] C02360153
CCN(CC)c1ccc(cc1)/C=N/N2[C@H](NN=C2[S-])[C@@H]3C4=C(CCC4)N=N3 C38980329
c1ccc(cc1)OS(=O)(=O)c2cc3ncc(n3c(c2)[O-])c4ccccc4O C39463702
c1cc(ccc1/C=N/NC(=O)[C@@H]2C=C(N=N2)c3ccc(cc3)Cl)C(=O)[O-] C39584700
c1ccc(c(c1)/C=N/NC(=O)[C@@H]2C=C(N=N2)c3ccc(cc3)Cl)C(=O)[O-] C39584724
Cc1cc(c(c(c1)C)NC(=O)[C@H](C)N2c3ccc(cc3O[C@@H](C2=O)C)C(=O)[O-])C C40682987
CCc1cccc(c1NC(=O)[C@H](C)N2c3cc(ccc3O[C@H](C2=O)C)C(=O)[O-])C C40685048
c1cc2c(cc1C(=O)[O-])N(C(=O)CO2)CC(=O)Nc3cc(cc(c3)Cl)Cl C40685741
CCc1cccc(c1NC(=O)[C@@H](C)N2c3cc(ccc3OCC2=O)C(=O)[O-])CC C40685928
c1ccc2c(c1)OC[C@@H](O2)CNc3nc(c(nn3)Cc4ccc(cc4)F)[O-] C41603995
c1ccc2c(c1)OC[C@H](O2)CNc3nc(c(nn3)Cc4ccc(cc4)F)[O-] C41603998
C[C@H](C(=O)c1ccc2c(c1)NC(=O)CO2)Sc3nc4c(c(n3)[O-])CCCC4 C41628545
Cc1cc(c2c(c1)occ(c2=O)C[C@@H](C(=O)[O-])NC(=O)OC(C)(C)C)C C44295829
CCCCn1c(cc(c1C)/C=C(\C#N)/C(=O)Nc2ccc3c(c2)nc(o3)[O-])C C44755985
CCc1ccc(cc1S(=O)(=O)Nc2ccc3c(c2)OCCO3)C(=O)[O-] C45945782
CC1(c2cc(ccc2NC1=O)S(=O)(=O)[N-]c3ccccc3C(=O)OC)C C49659723
Cc1c(cnn1c2ccc(nn2)[O-])C(=O)N[C@@H](CC(C)C)c3cccs3 C58213298
COc1cccc(c1O)/C=N/c2ccc(cc2)S(=O)(=O)[N-]c3nccs3 C59466346
CC1=NN2[C@@H](C=C(N=C2N1)C(=O)[O-])c3ccc(cc3)OCc4ccccc4 C19962473
CCN(CC)c1ccc(c(c1)O)/C=C\2/C(=O)N=C(N(C2=O)c3ccc(cc3)F)[O-] C17139140
CCc1ccc(cc1)C2=NN=C3[C@@H]2C(=CC(=N3)c4cccc(c4O)OC)C(=O)[O-] C20492393
Cc1cc(ccc1N2C(=O)C[C@@H](C2=O)Nc3cccc(c3)OC(F)F)C(=O)[O-] C63639166
Cc1c(sc(n1)NC(=O)Cc2cn(c3c2cccc3)C)c4nnc(n4C)[S-] C65872699
COC(=O)c1cc(c[nH]1)c2csc(n2)[N-]S(=O)(=O)c3ccc(cc3)Cl C66250919
c1cnn(c1NC(=O)CSc2[n-]c3cc(cnc3n2)Cl)C4CCCC4 C66318050
Cc1c(c2ccccc2[nH]1)/C(=C(/C#N)\C(=O)CSc3nncn3C(C)C)/[O-] C66004700
Cc1c(c2ccccc2[nH]1)/C(=C(/C#N)\C(=O)[C@@H](C)n3c4ccccc4oc3=O)/[O-] C66504592
C[C@H](/C(=N/c1[nH]nc(n1)c2ccccc2Cl)/[O-])OC[C@H]3CCCCO3 C66918015
Cc1ccc(cc1)c2nnc(n2CC(=O)Nc3nnc(s3)CC(C)C)[S-] C21746577
COC(=O)C\1=NC(=S)N[C@@H](/C1=C(\c2ccc(cc2)F)/[O-])c3csnn3 C67028805
COc1ccc(cc1)/C(=C/2\[C@@H](NC(=S)N=C2C(=O)OC)c3cscn3)/[O-] C67029203
C=CCn1c(c2ccc(cc2nc1=S)C(=O)Nc3ccc(cc3)OCC#N)[O-] C67182755
C[C@@H](c1cccc(c1)NS(=O)(=O)c2ccc(c(c2)[N+](=O)[O-])[O-])SC C67244672
Cc1cc2c(c(=O)n1CC(C)C)[C@H](C(=C(O2)N)C#N)c3cc(c(cc3OC)OC)OC C02438087
c1ccc2c(c1)c(=O)cc(o2)C(=O)Nc3ccc(cc3)S(=O)(=O)Nc4nccs4 C01770477
c1ccc(cc1)NS(=O)(=O)c2ccc(cc2)NS(=O)(=O)c3ccc4c(c3)OCCO4 C00802961
Cc1cc(c(c(c1)C)S(=O)(=O)N2CCCO[C@H]2CNC(=O)C(=O)NC3CCCCC3)C C03017119
CC(C)(C)NC(=O)NC(=O)COC(=O)[C@H]1CCCN1C(=O)C23CC4CC(C2)CC(C4)C3 C07354518
C[C@@H]1CCCC[C@@]12C(=O)N(C(=O)N2)CC(=O)O[C@@H](C)C(=O)NCc3ccc(cc3)F C07765557
C[C@]1(C(=O)N(C(=O)N1)CC(=O)c2ccc3c(c2)CCC(=O)N3)Cc4ccccc4OC C08429113
c1ccc(cc1)C[C@@H](C(=O)NCc2ccco2)NC(=O)N3CCn4c3nc5c4cccc5 C09130389
CC(C)[C@H](C(=O)Nc1ccc2ccccc2n1)NS(=O)(=O)c3ccc4c(c3)OCCO4 C09244538
C[C@H]1CCc2c(sc(c2C(=O)NC(=O)OC)NC(=O)c3ccc(c(c3)OC)OC)C1 C09298081
CC[C@]1(C(=O)N(C(=O)N1)CC(=O)N[C@H](C)c2ccc3c(c2)OCCO3)c4ccccc4 C09549208
C[C@H]1CCCC[C@]12C(=O)N(C(=O)N2)CC(=O)OCC(=O)Nc3cccc(c3)SC C10762551
C[C@]1(C(=O)N(C(=O)N1)CC(=O)NCCc2ccc3c(c2)OCCO3)c4ccc(cc4)Cl C11369355
CCCn1c(nnc1SCC(=O)Nc2cc3c(cc2Br)OCCO3)O C11650712
C[C@@H]1CS(=O)(=O)N(C1=O)c2ccc(cc2)S(=O)(=O)NCCc3c[nH]c4c3cccc4 C11904142
c1ccc2c(c1)[nH]c(=O)n2CCC(=O)NC[C@@H]3Cc4cc(cc(c4O3)Cl)c5cncnc5 C12078482
CNS(=O)(=O)Cc1ccc(cc1)CNC(=O)N(C)C[C@H]2COc3ccccc3O2 C12778487
c1ccc2c(c1)N(C(=O)CO2)CC(=O)NNC(=O)c3csc(n3)c4ccc(cc4)Cl C12922443
c1ccc2c(c1)c3ccccc3n2C[C@H](CN4C(=O)[C@H](NC4=O)CC(=O)N5CCCC5)O C12539011
c1cc(ccc1F)S(=O)(=O)N2CCCN(CC2)C(=O)CCNC(=O)NC3CCCCC3 C12972139
Cn1c2c(cc(cc2nc1[C@@H]3CCCO3)NC(=O)CC4CCCC4)C(=O)NC5CCOCC5 C11789741
c1ccc2c(c1)OC[C@@H](O2)CNC(=O)c3ccc(cc3)NC(=O)[C@H]4COc5ccccc5O4 C01129235
C[C@H](C(=O)NC(=O)NC(C)(C)C)Sc1nc2ccccc2c(=O)n1C[C@@H]3CCCO3 C16791634
c1ccc2c(c1)N(C(=O)CO2)CCC(=O)OCc3nc(c4c5c(sc4n3)CCCC5)N C18341538
Cn1cccc1[C@H](CNC(=O)C(=O)Nc2ccc3c(c2)OCO3)N4CCc5ccccc5C4 C21155543
COc1cc(ccc1O)[C@H]2CC(=O)NC3=C2C(=O)C[C@H](C3)c4cc(c(c(c4)OC)OC)OC C21227625
Cc1ccc(cc1)CCNC(=O)c2cc3n(n2)C[C@](N(C3=O)C)(C)C(=O)NC4CCCC4 C21874256
C[C@H]1CN(C[C@@H](O1)C)Cc2cs/c(=N\C(=O)c3ccc(cc3)S(=O)(=O)NCC#C)/[nH]2 C22304701
C1CCCN(CC1)S(=O)(=O)NC2CCC(CC2)NS(=O)(=O)N3CCCCCC3 C22409906
C[C@H]([C@H]1CCCO1)NC(=O)c2ccc(cc2)NS(=O)(=O)c3ccc4c(c3)OCCCO4 C23196296
Cc1cc(c(n1c2nccs2)C)/C=C/C(=O)O[C@@H](C)C(=O)NC(=O)NC(C)(C)C C10698658
Cc1cccc(c1)n2c(cc(c2C)C(=O)OCC(=O)N3C[C@@H](Oc4c3cccc4)C(=O)N)C C29355106
Cc1ccc(cc1)[C@@]2(C(=O)N(C(=O)N2)CC(=O)N[C@H](c3ccccc3F)c4nccn4C)C C30000173
CCc1ccc(cc1)NC(=O)[C@H]2CCCN2S(=O)(=O)c3ccc4c(c3)NC(=O)CO4 C33261910
Cc1ccc(c(c1)C)[C@@H]2C3=C(CN(C3=O)CCC(=O)NC[C@H]4CCCO4)N(C(=O)N2)C C35636765
CCSc1nc2n(n1)[C@H]([C@@H]([C@@H](N2)C)C(=O)Nc3ccccc3C)c4cn(nc4C)C C36621340
Cc1c(sc2c1c(=O)n(c(n2)SCC(=O)NC(=O)NCc3ccco3)C(C)C)C C36821263
Cc1ccc(cc1)S(=O)(=O)NNC(=O)C2CCN(CC2)S(=O)(=O)c3ccc(cc3)C C01384018
c1cc(ccc1[C@@]23CCC(=O)N2[C@H](CS3)C(=O)OCC(=O)NC(=O)NC4CCCC4)F C03374201
Cc1c(c(on1)/C=C/[NH+](C)C)S(=O)(=O)N2CCC[C@H](C2)C(=O)N[C@@H]3CCCC[C@@H]3C C06577572
C[C@@H]1C(=C(C=[NH+]1)C)C(=O)C2=C(C(=O)N([C@H]2c3cccc(c3)OC(C)C)[C@@H]4C=C(ON4)C)[O-] C39040659
C[C@H]1C[C@]2(CC(C1)(C)C)C(=O)N(C(=O)N2)CC(=O)OCC(=O)c3c[nH]c4c3cccc4 C22001462
C[C@@H](c1[nH]c(=O)c2c(csc2n1)c3ccco3)SCCN4C(=O)C(NC4=O)(C)C C46587081
c1ccc(c(c1)Cn2cc(ccc2=O)NC(=O)NCc3cccnc3n4cccn4)Cl C48332532
Cc1ccc(c(c1C)OC[C@H](CN2C(=O)[C@@](NC2=O)(C)c3ccc4c(c3)OCCO4)O)C C58012933
CC(C)(C)c1ccc(cc1)c2nnc(n2N)SCC(=O)N3CCN(CC3)C(=O)C4CC4 C59404979
CC[C@@]1(C(=O)N(C(=O)N1)CC(=O)N2CCC[C@H](C2)C(=O)NC3CCCCC3)c4ccccc4 C60165515
Cc1ccc(c(c1)C)NC(=O)[C@H]2C(=C3C(=NC(=NC3=O)CSC4=NN[C@H](N4C)C)S2)C C39936475
c1cc(ccc1c2nc3cc(=O)[nH]n3c(n2)SCC(=O)NC[C@@H]4CCCO4)Cl C21537419
COc1ccc(cc1S(=O)(=O)NC[C@H]2CCCO2)c3c4c(c(=O)[nH]n3)CCCC4 C64580457
CCOC(=O)N1CCc2c(sc3c2c(=O)n(c(=O)[nH]3)c4ccc(cc4)Cl)C1 C01036134
c1ccc(cc1)C2=NN([C@@](C2)(C(F)(F)F)O)C(=O)c3cccc(c3)[N+](=O)[O-] C01211764
C[C@@H]1[C@H](c2cc3c(cc2O[C@@]1(C)O)OCO3)c4cc(c(c(c4)OC)OC)OC C05275478
Cc1cc(c2c(c1)oc3c(c2=O)[C@@H](NC3=O)c4cc(c(c(c4)OC)OC)OC)C C02214163
Cc1c2ccccc2oc1C(=O)O[C@H](C)C(=O)N3CC(=O)Nc4c3cccc4 C07633584
C[C@H]1CC(=O)Nc2ccccc2N1C(=O)CSc3ncn(n3)c4ccccc4 C12268306
C[C@@]1(Nc2ccccc2C(=O)N1Cc3ccccc3)c4cccc(c4)n5cnnn5 C09470733
CC(C)c1cc(n2c(n1)cc(n2)[C@H]3CCCN3C(=O)c4cc[nH]n4)C(F)(F)F C19452326
C[C@@H]1CN(C[C@H](O1)C)c2nc3c(c(n2)[O-])CC[NH+](C3)Cc4ccc5c(c4)cccn5 C19497597
Cc1ccc2c(c1)sc(n2)c3ccc(cc3)NC=C4C(=O)N(C(=O)N(C4=O)C)C C05647824
Cc1cc(c(c(c1)S(=O)(=O)Nc2cc3c(cc2OC)n(c(=O)n3C)C)C)C C28049105
Cc1ccn2c(c1)nc(cc2=O)CN3C(=O)[C@@](NC3=O)(C)c4cccc5c4cccc5 C31632828
Cc1cccn2c1nc(cc2=O)CN3C(=O)[C@@](NC3=O)(C)c4cccc5c4cccc5 C31632891
Cc1c(c(on1)C)S(=O)(=O)/N=c/2\ccn([nH]2)Cc3cccc4c3cccc4 C28233450
c1cc(cc(c1)F)CNC(=O)[C@@H]2Cc3cc(ccc3N4[C@@H]2COCC4)[N+](=O)[O-] C35870794
Cc1cc2c(c(cc(=O)o2)C)c(c1)OCC(=O)Nc3ccc4c(c3)OCCCO4 C36353967
c1ccc2c(c1)CCCC[C@@]23C(=O)N(C(=O)N3)CCN4C(=O)c5ccccc5C4=O C37228465
CCCc1nc2c(c3c(s2)COC(C3)(C)C)c(=O)n1NC(=O)c4ccco4 C00971063
Cc1nc2n(n1)c(c(s2)[C@@H](c3ccco3)[NH+]4CCN(CC4)c5ccccc5)[O-] C23158119
C[C@]1(C(=O)N(C(=O)N1)CC(=O)c2ccc3c(c2)OCO3)c4ccc(cc4)Cl C08622952
COc1ccccc1[C@@H]2C3=C(c4ccccc4O2)N=C5NC=NN5[C@@H]3c6cccnc6 C13213738
c1ccc2c(c1)c(=O)cc(o2)C(=O)Nc3ccc4c(c3)N(CC4)C(=O)c5ccco5 C38709239
COc1ccc(cc1)C2=C[C@H](N=N2)[C@@H]3Nn4c(nnc4S3)C5CCCCC5 C38745631
c1cc(c(c(c1)Cl)C(=O)OCC(=O)/[NH+]=C/2\C=CC3=NC(=NC3=C2)[O-])Cl C38778906
C[C@@H]1C[C@]2(CC(C1)(C)C)C(=O)N(C(=O)N2)CCN3C(=O)c4ccccc4C3=O C06583178
CC\1=NN(C(=O)/C1=C\[C@@H]2C=c3ccccc3=[NH+]C2=O)c4ccc(c(c4)C(=O)[O-])Cl C39708621
CC\1=NN(C(=O)/C1=C\[C@H]2C=c3ccccc3=[NH+]C2=O)c4ccc(c(c4)C(=O)[O-])Cl C39708622
Cc1c(sc2c1c(=O)[nH]c(n2)CS[C@H]3N=Nc4n3c5ccccc5n4)C C39746061
c1ccc2c(c1)[nH]c(n2)CN3CCC(CC3)C(=O)N4CCn5c4nc6c5cccc6 C44443483
c1ccn2c(c1)nc(c(c2=O)[N+](=O)[O-])NCc3cc(ccc3F)Br C46720007
Cc1c(sc(n1)C)c2nnc(o2)NC(=O)C3c4ccccc4Oc5c3cccc5 C49029307
C[C@H](C(=O)Nc1cccc2c1nsn2)n3c(=O)ccc(n3)c4ccc(cc4)F C49059846
CC1=N[C@@H](/C(=[NH+]/C[C@H]2CCN(C2)c3cccc(c3)Br)/N1C)[N+](=O)[O-] C50931093
C1CCc2c(c3c(=O)[nH]c(nc3s2)CSc4nnnn4C5CCCC5)C1 C52687273
CC\1=NNC(=O)/C1=C\c2cn(nc2c3cc4ccccc4oc3=O)c5ccccc5 C22130625
Cc1ccc2c(c1)N(CCO2)C(=O)CSc3nc4cc([nH]c4c(=O)n3C)C C57521512
C[C@@]1(C(=O)N(C(=O)N1)Cc2nc(on2)c3cccs3)c4ccc(cc4)Cl C59008271
Cn1ccnc1Sc2c(cc(cn2)C(=O)N3CC(=O)Nc4c3cccc4)Cl C60347425
Cc1c2c(n(n1)c3ccc(nn3)OC)NC(=O)C[C@H]2c4c(cccc4Cl)F C32074150
c1cc2c(cc1NC(=O)CN3C(=O)[C@@H]4CCCC[C@H]4C3=O)OC5(O2)CCCC5 C11917931
c1cc2c(cc1Cl)oc(n2)CN3CCN(CC3)C(=O)NC[C@H]4CCCO4 C35534311
CC(C)(C)c1ccc(=O)n(n1)CC(=O)Nc2cc3c(cc2Cl)OCCCO3 C66263858
c1cc2c(cc1NC(=O)Cc3csc(n3)c4cnccn4)OC5(O2)CCCC5 C66273150
Cc1nc2c3ccccc3nc(n2n1)NCc4cc5c(c(c4)Cl)OCCO5 C66452970
c1ccc2c(c1)nc(s2)N3CCC(CC3)C(=O)NCc4nnc5n4cccc5 C66600692
Cc1c(c(n2c(n1)cc(n2)O)C)CCC(=O)N3C[C@@H](OC[C@H]3C)c4ccccc4 C66709857
Cc1c(cccc1S(=O)(=O)/N=c\2/[nH]c3c(s2)CN(CC3)C)C(=O)OC C66737549
c1cc(cc(c1)[N+](=O)[O-])CNC(=O)N2CCO[C@H](C2)c3ccc(c(c3)F)F C67066361
C[C@@H](c1nncn1C)NC(=O)N2CCO[C@H](C2)c3ccc(c(c3)Cl)Cl C67358462
C[C@H](c1nncn1C)NC(=O)N2CCO[C@H](C2)c3ccc(c(c3)Cl)Cl C67358463
Cc1ccc2c(c1)[C@@]3([C@H]4[C@@H]([C@H]5[NH+]3CCC5)C(=O)N(C4=O)c6ccc(cc6)OC)C(=O)N2 C05163550
c1ccc2cc(ccc2c1)S(=O)(=O)N3CC[NH+](CC3)Cc4[nH]c(=O)c5c(n4)ccs5 C03292738
C[NH+](Cc1[nH]c(=O)c2c(csc2n1)c3ccco3)C[C@@H]4COc5ccccc5O4 C08156409
CCC(C)(C)n1c(nnn1)[C@H](c2cc3ccc(cc3[nH]c2=O)C)[NH+]4CCCCC4 C00908894
[H]/N=C/1\C(C2=CC[NH+](C[C@@H]2[C@@H](C1(C#N)C#N)c3cccc(c3OC)OC)C)C#N C04103534
Cn1c(=O)c2ccccc2n3c1nnc3C[NH+]4CCC(CC4)[C@H](c5ccccc5)O C12593616
Cc1c(cnn1c2ccccn2)[C@@H](C)NC(=O)C[NH+]3CCOc4ccccc4C3 C12320891
Cc1c(c2c(cn1)C[NH2+]CC2)c3nc(on3)[C@H]4CCCN(C4)Cc5ccco5 C19301117
C[C@H]1CN(C[C@@H](O1)C)c2ccc(c[nH+]2)CNC(=O)Cc3cn4ccsc4n3 C32930458
c1cc(oc1)[C@@H](Cn2cnc3c4c(sc3c2=O)SCC(=O)N4)[NH+]5CCCC5 C35671666
CCOC(=O)[C@]1([C@H]2[C@@H]([C@@H]([NH2+]1)c3ccco3)C(=O)N(C2=O)c4ccc(cc4)C)C C04885725
Cc1ccn2c(c1)nc(c2C[NH2+][C@H](C)c3cn(nc3C)C)C(=O)N4CCCCCC4 C12316340
c1cc(ccc1N2C(=O)/C(=C\[C@H]3C=c4cc5c(cc4=[NH+]C3=O)OCCO5)/SC2=S)O C38787554
CCN1CCN(CC1)C(=O)[C@@H](C)S[C@H]2NN=C(O2)C3=c4ccccc4=[NH+]C3 C38792894
COc1cc(cc(c1O)Br)/C=N/N2[C@H]([NH+]=NC2=S)c3ccncc3 C38827535
Cc1c(c2c(cn1)C[NH2+]CC2)c3nc(on3)[C@H]4C=NN=C4c5ccccc5F C39510544
c1cc(oc1)[C@H](CNC(=O)[C@H]2CCCN(C2)C(=O)N3CCCC3)[NH+]4CCCC4 C42379434
Cc1c(c(n(n1)c2ccccc2)C)NC(=O)[C@@H](C)[NH+]3CCC4(CC3)OCCO4 C45750496
COc1ccc(cc1)/C=[NH+]/[C@@H]2[C@H]([C@H]3[C@@H](CO[C@H](O3)c4ccccc4)O[C@H]2OC)O C48547016
Cc1cc(c(n1c2cc(ccc2OC)Cl)C)/C=C/3\C(=[NH2+])N4C(=NC3=O)SC=N4 C20502079
CC(C)CN1C(=O)[C@@H]([NH2+]C12CCN(CC2)C(=O)c3ccc4c(c3)OCO4)C(C)C C36014124
c1cc(ccc1CN2C(=O)C[NH2+]C23CCN(CC3)C(=O)c4ccc5c(c4)OCO5)F C35664974
CC(C)C[C@H]1C(=O)N(C2([NH2+]1)CCN(CC2)C(=O)c3ccc4c(c3)OCO4)C5CC5 C36032611
c1ccc2c(c1)[nH]c(=O)n2C3CC[NH+](CC3)Cc4cc(=O)n5ccccc5n4 C52723744
C[NH+](CC(=O)/N=c/1\[nH]c2ccccc2n1c3ccccc3)[C@@H]4CCS(=O)(=O)C4 C54032041
Cc1csc(n1)NC(=O)[C@@H]2CCCN(C2)Cc3cc(=O)n4c(csc4[nH+]3)C C48302087
Cc1cc(n(n1)[C@H]2CCS(=O)(=O)C2)NC(=O)C[NH+]3CCC[C@@H]3C4CCCC4 C56308670
CCn\1c2ccccc2[nH]/c1=N\C(=O)C[NH+]3CCc4cc(c(cc4C3)OC)OC C19524420
Cc1csc(n1)NC(=O)C2CCN(CC2)Cc3cc(=O)n4c(csc4[nH+]3)C C47264216
c1c(cc(c(c1Br)OCC(=O)N2CC[NH2+]CC2)Br)[N+](=O)[O-] C50441370
C[C@@H]1CN(CCO1)c2ccc(c[nH+]2)CNC(=O)N3CCN(CC3)CC(F)F C61861019
Cc1c(oc2c1cc3c(c2)OC(=O)[C@@H]([C@H]3C)CC(=O)N4CCc5c([nH]c[nH+]5)C4)C C63270102
COc1cccc2=[NH+][C@@H](C=c21)C(=O)N3CCC[C@@H](C3)[C@@H]4NN=C5N4C=CC=C5 C63296008
C[C@@]12[C@@H]3C(=c4cc(ccc4=[NH+]3)OC)CCN1C(=O)CN(C2=O)C[C@@H](c5ccccc5)O C63361882
c1cc2=[NH+]CC(=c2cc1Cl)CCNC(=O)CN3C(=O)[C@@H]4C=CC=CC4=NC3=O C63492886
c1ccc2=[NH+]CC(=c2c1)CCNC(=O)CN3C(=O)c4ccccc4S3(=O)=O C63709972
c1ccc2=[NH+]CC(=c2c1)CCNC(=O)[C@H]3CC(=O)N(C3)c4ccc5c(c4)OCCO5 C63819012
Cc1c2c(=O)[nH]c(nc2sc1C(=O)O[C@H](C)C(=O)C3=c4ccccc4=[NH+][C@H]3C)C C64052930
C[C@H]1CN(C[C@@H](O1)C)C(=O)CS[C@@H]2NN=C(O2)C3=c4ccccc4=[NH+]C3 C64055393
Cc1c(n2ccsc2n1)C(=O)N3CCC[C@H](C3)CNC(=O)[C@@H]4C=c5ccccc5=[NH+]4 C64640064
CC[NH+]1CCC[C@@H]1CNC(=O)[C@@H](C)n2c3ccccc3c4c2c(=O)n(nc4)C C64776014
Cc1ccc2=[NH+][C@H](C(=c2c1)C)[C@@H]3NC(=NO3)CCN(C)C(=O)c4ccc(cc4)C#N C65182743
[H]/N=C\1/N(C(=O)/C(=C/[C@H]2C=c3ccccc3=[NH+]C2=O)/S1)c4ccc5c(c4)OCO5 C65321242
c1csc2n1c(c(n2)Cl)C[NH+]3CCCn4c(cc(n4)C(=O)NC5CC5)C3 C65467546
COC(=O)c1cc2n(n1)CCCN(C2)C(=O)c3ccc(s3)[C@H]4CCC[NH2+]4 C65531642
c1ccc(c(c1)CC(=O)N2CCN(CC2)C(=O)NCCn3cc[nH+]c3)Cl C65689605
C1CCC(CC1)NC(=O)C2CC[NH+](CC2)CC(=O)N3CCC4(CC3)OCCO4 C65964143
CC(C)(C)c1ccc(=O)n(n1)C[NH+]2CCC[C@@H](C2)C(=O)Nc3nccs3 C66792837
Cc1c(nnn1c2cccc3c2cccn3)C(=O)NC[C@H]4CC[NH+](C4)C5CC5 C66825715
CCC1CCC2(CC1)C(=O)N(C(=O)N2)CC(=O)N3CCCC[C@H]3C[NH+](C)C C66947387
Cc1ccc(cc1)[C@]2(C(=O)N(C(=O)N2)Cc3cccc4c3cccc4)C C03424733
Cc1ccc(c2c1N[C@H]([C@H]3[C@@H]2C=CC3)c4cccc(c4)Cl)[N+](=O)[O-] C04151457
Cc1ccc(c2c1N[C@H]([C@@H]3[C@@H]2C=CC3)c4ccc(cc4)Cl)[N+](=O)[O-] C04151459
CCN1C(=O)N([C@@](CC1(C)C)(C)O)c2ccc(c(c2)Cl)Cl C00225615
c1cc(c(cc1Cl)N2C(=O)c3ccc4c5c3c(ccc5CC4)C2=O)O C03084877
CSc1ccc(cc1)[C@@H]2C3=C(CCCC3=O)Nc4n2c5ccccc5n4 C04684686
c1ccc2c(c1)c(c(s2)C(=O)N3CC(=O)Nc4c3cccc4)Cl C04727429
c1cc2n(c1)CCN([C@@H]2c3cccs3)C(=O)NC4CCCCC4 C04854561
Cc1cc\2c(c(c1)Br)N(C(=O)/C2=N\Nc3ccccc3)C C05277140
c1ccc2c(c1)nn(n2)C3(CC3)[C@@H](c4ccc(c(c4)Cl)Cl)O C05519711
C[C@H]1CCc2c(c(no2)C(=O)NCC34CC5CC(C3)CC(C5)C4)C1 C06525658
c1ccc2c(c1)[C@@H]3C=CC[C@H]3[C@H](N2)c4cc(ccc4Cl)[N+](=O)[O-] C01461983
c1ccc(cc1)N[C@H]2C(=O)N(C(=O)S2)c3cccc4c3cccc4 C06896709
c1ccc(c(c1)[C@H]2[C@@H]3CC=C[C@H]3c4cc(ccc4N2)[N+](=O)[O-])Cl C13563383
Cc1ccc(c(c1)NS(=O)(=O)c2ccc3c(c2)CC(OC3)(C)C)C C13671034
Cc1ccccc1[C@@H]2[C@@H]3CC=C[C@@H]3c4c(ccc(c4N2)F)[N+](=O)[O-] C14478636
Cc1ccc2nc(cc(=O)n2c1)CNc3cc(ccc3Cl)Cl C15289103
C[C@@H]1CCc2c(sc(n2)NC(=O)[C@H]3Cc4cc(ccc4O3)Cl)C1 C15612244
CC[C@@]1(Cc2ccccc2-c3c1c(=O)n(c(=O)[nH]3)C4CCCCC4)C C15841591
Cc1ccc2c(c1)[C@@H]3[C@@H](CCO3)[C@H](N2)c4ccc(cc4)C(=O)OC C16651068
c1ccc(c(c1)Cc2c(nc3n(c2=O)c4ccccc4s3)O)Cl C16852571
Cc1ccccc1/C=C\2/C(=O)N(/C(=N/c3ccc(cc3)O)/S2)C C16904499
Cc1ccc(cc1)/C=C\2/C(=O)N(/C(=N/c3cccc(c3)O)/S2)C C16904552
COc1ccc(cc1)/N=C\2/NC(=O)/C(=C/c3cccc(c3)F)/S2 C07275658
Cc1cc(n2c(n1)c(c(n2)C)c3ccc(cc3)F)NC4CCCC4 C21798865
C[C@@H]1c2cccn2-c3ccccc3CN1C(=O)Nc4ccc(cc4)F C21890600
c1ccc(cc1)c2cc(cc3c2O[C@]4([C@H]3CCCC4)N5CCOCC5)O C22242159
CCC1CCC2(CC1)C(=O)N(C(=O)N2)Cc3cccc4c3cccc4 C22705352
CC1(Cc2c(sc(n2)NC(=O)c3csc4c3CCCC4)C(=O)C1)C C32913556
Cc1ccc(cc1)c2n[nH]c(=S)n2/N=C/c3c(cc(cc3C)C)C C06685202
c1cc(cc(c1)Br)c2nc(on2)c3ccc4c(c3)CCN4 C37322913
c1ccc2cc(c(cc2c1)c3nnc4n3-c5ccccc5SC4)O C15974629
Cc1cccc(c1)S(=O)(=O)Nc2ccc(c3c2OC(C3)(C)C)C C03997670
Cc1ccc(cc1C)C2=C[C@@H](N3C(=N2)N=C(N3)C)c4ccc(cc4)F C00407760
CCOc1cc(cc2n1c(cn2)Br)c3ccccc3O C39459803
Cc1c2c(oc1C(=O)NC34CC5CC(C3)CC(C5)C4)CC(CC2=O)(C)C C39851835
C[C@@]12CC[C@@H](C1(C)C)C[C@H]2NC(=O)c3c(cnc(n3)SC)Cl C40079979
CC1=NN2[C@@H](C=C(N=C2N1)c3ccc4ccccc4c3)c5ccccc5 C08914722
Cc1c(c(n(n1)C)C)/N=C/c2c3ccc(cc3ccc2O)Br C01095833
Cc1ccc(s1)/C=C/2\C(=O)N/C(=N\c3ccc(cc3)OC)/S2 C14011420
Cc1cs/c(=N\S(=O)(=O)c2c(cccc2Cl)Cl)/[nH]1 C57710753
Cc1c[nH]/c(=N\S(=O)(=O)c2cccc(c2Cl)Cl)/s1 C57721827
Cc1ccc(cc1)N2C(=O)/C(=C\Nc3cccc4c3cccc4)/C(=N2)C C15134067
[H]/N=C/1\C=C([C@@H](S1)c2nc(no2)Cc3ccc(c(c3)Cl)Cl)C C50038029
Cc1ccc(cc1)C(=O)N2[C@H](C/C(=C/3\C=CC=CC3=O)/N2)c4ccccc4 C13123126
c1ccc2c(c1)[C@@H]3CC(=NN3[C@@H](O2)c4ccsc4)c5ccccc5O C06721625
COc1cccc(c1)/C=C/2\C(=O)N/C(=N\c3ccc(cc3)F)/S2 C00365814
c1cc(ccc1/N=C\2/NC(=O)/C(=C/c3ccncc3)/S2)Br C01105676
c1ccnc(c1)/C=C\2/C(=O)N/C(=N\c3ccc(cc3)Br)/S2 C15015628
CC[C@@H]1CCc2c(s/c(=N/S(=O)(=O)c3cccs3)/[nH]2)C1 C66253036
Cc1ccc2c(c1)nc([nH]2)SCc3cn4cc(ccc4n3)Cl C00091584
c1ccc(c(c1)[C@H]2[C@H]3CC=C[C@H]3c4cccc(c4N2)Cl)[N+](=O)[O-] C04501460
C[C@@H]1Cc2c(c(n(n2)c3ccccc3)c4ccc(cc4)O)C(=O)[C@@H]1C C00106077
Cc1c(c(no1)c2ccccc2)C(=O)N[C@H]3C[C@H]4CC[C@@]3(C4(C)C)C C03328315
CCOc1cc(cc(=O)c2c1c(oc2C)C)c3c[nH]c4c3cccc4 C01094555
c1ccc2c(c1)-c3c4c(ccc(c4C2=O)NCCBr)no3 C02279632
c1ccc(cc1)/C=C/C(=O)Nc2cccc3c2nc4ccccc4n3 C04815173
c1cc(c(c(c1)F)NC(=O)N2CCn3cccc3[C@@H]2c4cccs4)F C04854597
CC(C)c1ccc(cc1)N2C(=O)N[C@H]3C[C@@]2(Oc4c3cccc4)C C00427416
COc1ccc(cc1)/C=C\2/C(=O)N/C(=N/c3ccccc3F)/S2 C05376417
COc1ccc(cc1)/C=C\2/C(=O)N/C(=N/c3ccc(cc3)F)/S2 C05376418
c1ccc2c(c1)cc(c(=O)o2)c3csc(n3)Nc4ccccc4F C05704914
c1cc(c(cc1Cl)Cl)/C=N/Nc2c(c(ns2)Cl)C#N C05816237
Cc1ccc(cc1)S(=O)(=O)N/N=C/2\C=C[C@]3(CCCCC3=C2)C C03136337
Cc1ccc(c2c1N[C@H]([C@@H]3[C@@H]2C=CC3)c4ccccc4[N+](=O)[O-])Cl C08371397
Cc1ccc(c(c1)CN2C(=O)[C@@]3(CCCCc4c3cccc4)NC2=O)C C08718279
[H]/N=C\1/[C@@H](C2=CCCC[C@@H]2[C@H](C1(C#N)C#N)c3cccc4c3cccc4)C#N C04149665
C[C@@H](c1ccccc1Cl)N2C(=O)C3(CCCCCC3)NC2=O C08882252
c1cc(oc1)/C=C/C(=O)Nc2nc3c(s2)ccc(c3Cl)Cl C10916758
CC(C)C[C@H]1c2c(c3ccccc3[nH]2)CCN1C(=O)c4ccco4 C11933123
c1ccc(cc1)C2=NN3[C@@H](C2)c4ccccc4O[C@H]3c5ccc(cc5)O C12275976
Cc1cc2c(cc(=O)oc2cc1C)CSc3[nH]c4ccccc4n3 C04830108
c1cc(ccc1[C@@H]2[C@@H]3CC=C[C@H]3c4cc(ccc4N2)[N+](=O)[O-])Cl C13614485
Cc1ccc(cc1)[C@H]2[C@H]3CC=C[C@@H]3c4c(ccc(c4N2)F)[N+](=O)[O-] C14458385
Cc1c(ccc2c1N[C@H]([C@@H]3[C@@H]2C=CC3)c4ccc(cc4)Cl)[N+](=O)[O-] C14464905
c1cc(ccc1[C@H]2[C@@H]3CC=C[C@@H]3c4cc(ccc4N2)Cl)[N+](=O)[O-] C00445459
CC[C@]1(Cc2ccccc2-c3c1c(=O)n(c(=O)[nH]3)c4cccc(c4)C)C C15841623
Cc1cc(=O)oc2c1ccc(c2)N/C(=C\3/[C@@H]4[C@@H](C4(C)C)CC3=O)/C C16041905
Cc1ccc(c(c1)O)/N=C\2/N(C(=O)/C(=C/c3cccs3)/S2)C C16904409
Cc1cccc(c1)/C=C\2/C(=O)N(/C(=N/c3cccc(c3)O)/S2)C C16904550
Cc1c(ccc2c1N[C@@H]([C@H]3[C@H]2C=CC3)c4ccc(cc4)[N+](=O)[O-])Cl C20295450
CC(C)c1cccc2c1N[C@@H]([C@H]3[C@H]2C=CC3)c4ccccc4[N+](=O)[O-] C20713481
CCC[C@@H]1c2ccc(n2CCN1C(=O)Nc3cc(cc(c3)C)C)C C20900191
Cc1ccc(c(c1)C(=O)/N=c/2\[nH]c3c(s2)CN(CC3)C(C)C)C C23802716
CC[C@@]1(Cc2c(sc3c2c(=O)[nH]c(n3)SC(C)C)CO1)C C26802976
COc1ccc(cc1)/C=C/2\C(=O)N/C(=N\c3ccccc3F)/S2 C08473753
CC(C)c1ccc(cc1)C2=C[C@@H](N3C(=N2)N=CN3)c4ccc(cc4)F C21727734
Cc1c(c(n(n1)c2ccccc2)C)/N=C/c3c4ccccc4ccc3O C00032094
CC1=C2[C@H](C3=C(CC(CC3=O)(C)C)N[C@@H]2N=N1)c4ccc(cc4)F C39315916
CCOc1cnc2n1c(cc(c2)c3ccccc3O)Br C39459783
c1ccc2c(c1)nc(s2)Cc3[nH]c(=O)c4c5c(sc4n3)CCCC5 C46702752
c1ccc(cc1)C(c2ccccc2)c3[nH]c4cc5c(cc4n3)OCO5 C57797596
Cc1ccc(cc1)S(=O)(=O)/N=C/c2c3ccccc3ccc2O C13130840
c1cc(ccc1/C=C/2\C(=O)N=C(S2)/N=c/3\[nH]ccs3)Cl C06550541
COc1ccc2c(cc(=O)oc2c1)c3c(c4ccccc4s3)O C12973938
Cc1ccccc1c2nn3c(c(nc3s2)c4ccccc4)CO C62396428
Cc1cc2c(cc1C)n(cn2)/N=C/c3cc(ccc3O)Br C00532473
c1cc(cc(c1)F)[C@H]2CC(=O)NC3=NN=C([C@@H]23)c4ccc(cc4)Cl C05886384
CC(C)C(=O)N1CCC2(CC1)c3cccn3-c4cc(ccc4N2)Cl C64858484
Cc1ccc(c(c1)N[C@H]2CC(=O)N(C2=O)c3ccc(c(c3)C)C)C C36635445
Cc1cc(c(cc1N2C(=O)c3ccc(cc3C2=O)Br)C(C)C)O C03204642
CC(C)NC(=O)N1Cc2ccccc2-n3cccc3[C@@H]1c4ccccc4 C00481033
CN\1C(=O)/C(=C\c2cc(ccc2O)Cl)/S/C1=N\c3ccccc3 C04470772
c1cc(cc(c1)Br)[C@H]2[C@H]3CC=C[C@@H]3c4cc(ccc4N2)[N+](=O)[O-] C04757953
Cn1cc(c2c1cccc2)C(=O)NN=C3c4ccccc4-c5c3cccc5 C01253355
c1cc2c(c(c1)[N+](=O)[O-])N[C@@H]([C@@H]3[C@@H]2C=CC3)c4ccc(cc4Cl)Cl C04859494
c1ccc(c(c1)[C@H]2[C@H]3CC=C[C@@H]3c4cc(ccc4N2)Br)[N+](=O)[O-] C04859614
c1cc(ccc1[C@@H]2[C@@H]3CC=C[C@@H]3c4ccc(cc4N2)Br)[N+](=O)[O-] C05050655
Cn1cccc1/C=C\2/C(=O)N/C(=N\c3cccc(c3Cl)Cl)/S2 C05184898
c1ccc2c(c1)[C@@H]3CC(=NN3[C@@H](O2)c4ccc(cc4)O)c5ccc(cc5)F C05555209
c1cc(cc(c1)Br)[C@@H]2[C@@H]3CC=C[C@@H]3c4cccc(c4N2)[N+](=O)[O-] C05589022
c1cc(cc(c1)Cl)[C@@H]2[C@H]3CC=C[C@H]3c4cc(cc(c4N2)[N+](=O)[O-])Cl C06220676
c1ccc2c(c1)cccc2[C@H]3[C@H]4CC=C[C@H]4c5cccc(c5N3)[N+](=O)[O-] C05741291
Cc1cc(cc2c1N[C@H]([C@@H]3[C@@H]2C=CC3)c4ccc(cc4)C(C)C)[N+](=O)[O-] C06963546
c1ccc(cc1)/C=C/C2=N/C(=C\c3c4ccccc4ccc3O)/C(=O)O2 C08642194
Cc1c(ccc2c1nc(s2)NS(=O)(=O)c3ccc(cc3)Cl)Cl C08864671
Cc1c(c(=O)n2c3ccccc3nc2[nH]1)Cc4ccc(cc4)C(C)(C)C C10325404
c1cc(cc(c1)[N+](=O)[O-])[C@H]2[C@H]3CC=C[C@@H]3c4cccc(c4N2)Br C06970347
Cc1cc(nc2c1c(cn2c3ccc(cc3Br)C(C)C)C#N)O C13794682
c1cc(cc(c1)[N+](=O)[O-])[C@H]2[C@@H]3CC=C[C@@H]3c4c(cc(cc4Cl)Cl)N2 C14471620
c1ccc(c(c1)[C@@H]2[C@H]3CC=C[C@@H]3c4c(cc(cc4Cl)Cl)N2)[N+](=O)[O-] C14477992
c1ccc2c(c1)ccc3c2N[C@@H]([C@@H]4[C@@H]3C=CC4)c5ccc(cc5)[N+](=O)[O-] C14550669
CC[C@H]1c2cccn2-c3c(c4c(s3)CCCC4)CN1C(=O)NC(C)C C15735671
c1ccc2c(c1)c3c([nH]2)nc(nn3)SCc4cccc(c4)Br C16049831
c1ccc(c(c1)[C@H]2[C@@H]3[C@H]4CC[C@H](C4)[C@@H]3c5cc(ccc5N2)[N+](=O)[O-])Cl C16193503
Cc1ccc2c(c1)[C@H]3[C@@H](CCCO3)[C@H](N2)c4cc(c(c(c4)Cl)OC)OC C16650172
Cc1cccc(c1)/C=C\2/C(=O)N(/C(=N/c3ccc(cc3O)C)/S2)C C16904382
CCN\1C(=O)/C(=C/c2cccc(c2)F)/S/C1=N\c3ccc(cc3O)C C16933596
CCN\1C(=O)/C(=C/c2cccc(c2)Cl)/S/C1=N\c3ccc(cc3)O C16935966
C/C(=N/O)/C1=CC[C@@H]2[C@@]1(CC[C@H]3[C@H]2CC=C4[C@@]3(CC[C@@H](C4)OC(=O)C)C)C C15657721
Cc1ccccc1Oc2c(=O)c3ccc(c(c3oc2C(F)(F)F)C)O C05648556
c1cc(c(c(c1)Cl)[C@H]2[C@@H]3CC=C[C@H]3c4cc(ccc4N2)[N+](=O)[O-])Cl C19893924
c1cc2c(c(c1)Cl)N[C@@H]([C@H]3[C@H]2C=CC3)c4ccc(c(c4)[N+](=O)[O-])Cl C20703993
c1ccc(c(c1)[C@@H]2[C@@H]3CC=C[C@H]3c4c(cc(cc4Cl)Cl)N2)[N+](=O)[O-] C20713013
Cc1cccc(c1Nc2c(nc3n2c(cc(n3)C)C)c4ccsc4)C C04903165
Cc1ccc(cc1)c2c3c([nH]n2)C(=O)N([C@H]3c4ccc(cc4)C)C(C)(C)C C40339914
Cc1ccc(cc1S(=O)(=O)/N=c/2\[nH]c3c(s2)CCC3)Br C42306092
C/C(=N\O)/C1=CC[C@H]2[C@@]1(CC[C@H]3[C@@H]2CC[C@@H]4[C@@]3(CC[C@@H](C4)OC(=O)C)C)C C05382194
Cc1ccc(cc1C)N2C(=O)/C(=C\c3c4ccccc4ccc3O)/C(=N2)C C55121104
c1cc(nc(c1S(=O)(=O)NC23CC4CC(C2)CC(C4)C3)Cl)Cl C58411857
C[C@@]1(C=C(n2c(ncn2)N1)c3ccc(cc3)Cl)c4ccc(cc4)Cl C02633327
Cc1ccc2c(c1)c3c([nH]2)C(=O)/C(=C\c4cc(ccc4OC)OC)/CC3 C13361814
Cc1cccc(c1)/N=C/2\NC(=O)/C(=C\c3ccc(cc3)N(C)C)/S2 C12462719
c1cc(ccc1[C@@H]2[C@H]3CC=C[C@H]3c4c(ccc(c4N2)Cl)[N+](=O)[O-])F C58929023
c1cc2c(c(c1)[N+](=O)[O-])N[C@@H]([C@@H]3[C@H]2C=CC3)c4ccc(c(c4)Cl)Cl C58929328
C1CCC(CC1)C(=O)NC2CCN(CC2)C(=O)C3C4CC5CC(C4)CC3C5 C60165261
C/C(=N\O)/C1=CC[C@H]2[C@@]1(CC[C@@H]3[C@@H]2CC[C@@H]4[C@@]3(CC[C@@H](C4)OC(=O)C)C)C C04030702
Cn1cccc1/C=C/2\C(=O)N/C(=N/c3cccc(c3Cl)Cl)/S2 C04745799
CCN\1C(=O)/C(=C\c2c[nH]c3c2cccc3)/S/C1=N\c4ccccc4 C13125961
c1ccc(c(c1)c2csc3c2c(=O)[nH]c(n3)c4cccnc4Cl)Cl C55492041
C[C@H]1CCCC[C@@H]1n2c(=O)c3ccc(cc3[nH]c2=S)C(=O)OC C00425245
Cc1ccc(c(c1)C(=O)CN2C(=O)[C@]3(CCCC[C@H]3C)NC2=O)C C03527667
Cc1c2c(nc3n1ncc3C(=O)N[C@H]4CCCC[C@@H]4C)CCCC2 C03035472
C[C@@]1(NN2C(=N1)C(=CN=C2SC)C#N)c3ccc(c(c3)Cl)Cl C01040807
CC(=O)c1ccc2c(c1)[C@@H]3C=CC[C@@H]3[C@H](N2)c4ccccc4[N+](=O)[O-] C00180347
CC(C)NC(=O)N1C[C@@H]2C[C@H](C1)c3c(ccc(=O)n3C2)c4cccs4 C05437657
c1ccc(cc1)S(=O)(=O)Nc2ccc3c(c2)OC4(O3)CCCC4 C07055634
c1ccc2cc(ccc2c1)/C=N/NC(=O)[C@H]3COc4ccccc4O3 C00291140
Cc1c(cn(n1)C)/C=N\NC(=O)c2c(c3ccccc3s2)Cl C13111514
c1cc(c2c(c1)[C@@H]3C=CC[C@@H]3[C@@H](N2)c4ccc(c(c4)[N+](=O)[O-])Cl)C#N C14470636
CCN\1C(=O)/C(=C/c2cccn2C)/S/C1=N\c3ccc(cc3)O C16904371
Cc1cc(n(n1)C2=Nc3c(c4c(s3)CCCC4)[C@@H](N2)N5CCCC5)C C28286517
c1cc(ccc1c2nnc3n2N=C(CS3)c4ccc(cc4)F)O C30781966
Cc1cccc(c1C)O[C@H](C)C(=O)N2CC(=O)Nc3c2cccc3 C30848154
c1cc2nc(c(n2c(c1)Br)CO)c3ccc4c(c3)OCO4 C36318886
Cc1cc(c2c(c1)oc3c(c2=O)[C@@H](NC3=O)c4cccc(c4)OC)C C38703360
C[C@H]1[C@@H](OC2=C1C(=O)CC(C2)(C)C)C(=O)Nc3nc4ccccc4s3 C39012620
C[C@@H]1C(=O)N([C@@H](S1)c2ccc3c(c2)OCO3)Nc4ccccc4 C39377176
Cc1ccccc1/C=N/NC(=O)[C@@H]2C3=C(c4ccccc4CC3)N=N2 C39577512
Cc1cccc(n1)/N=C/2\N(C(=O)/C(=C/c3ccc(cc3)O)/S2)C C39863203
CN\1C(=O)/C(=C/c2ccc(cc2)O)/S/C1=N\c3ccncc3Cl C39864184
c1ccc2c(c1)cc(c(=O)o2)C(=O)Nc3nc4ccc(cc4s3)F C39874922
C[C@H]1Cc2ccccc2N1Cc3[nH]c(=O)c4c(n3)c5ccccc5o4 C23693268
c1cc(c(c2c1[nH]nc2I)Cl)[N+](=O)[O-] C43220574
C[C@@H](c1ccc2c(c1)CCCC2)NC(=O)N3CCC4(CC3)OCCO4 C43861335
Cc1c2c(oc1C(=O)Nc3nc4c(s3)CCC4)CC(CC2=O)(C)C C47298423
Cc1ccccc1[C@H]2C[C@H](Nc3n2ncn3)c4ccc(cc4)OC C00222888
Cc1nc2n(n1)[C@H](C3=C(N2)C[C@H](CC3=O)c4ccccc4)c5ccccc5 C05347534
Cc1ccc2c(c1)[nH]c(n2)SCc3cc(=O)n4ccsc4n3 C06537169
c1ccc(cc1)c2nc3n(n2)[C@@H](C4=C(N3)CCCC4=O)c5ccccc5 C00065671
c1cc(c(nc1)Cl)c2[nH]c(=O)c3c(csc3n2)c4ccco4 C55503640
Cc1ccccc1[C@@H]2C[C@@H](Nc3n2nnn3)c4ccc(cc4)Cl C00222842
C[C@H]1CCC[C@@H](C12C(=O)N(C(=O)N2)CN(C)C3CCCCCC3)C C12983995
Cc1ccc(s1)C(=O)CN2C(=O)C3(CCCCCCC3)NC2=O C58064400
Cc1cc(cc(c1)C2(CCC2)C(=O)/N=c/3\[nH]nc4n3cccc4)C C58513719
CC(C)C(=O)N1CCN(CC1)C(=O)NC23CC4CC(C2)CC(C4)C3 C43467666
CN1C2=C([C@H](NC1=O)c3ccccc3)C(=O)N(C2)c4ccccc4 C00210295
Cc1c(n2cc(ccc2n1)Br)C(=O)NN=C3CCCCC3 C59515960
Cc1c(cccc1[N+](=O)[O-])N/C=C\2/C=CC(=O)C(=C2)Br C13126499
Cc1cccc(n1)Nc2nc(cs2)C(=O)N3C[C@H](C[C@@H](C3)C)C C62162439
CC1(CN2[C@@H](CN(CC2=O)C(=O)Nc3ccccc3)c4c1cccc4)C C62190301
C[C@@]12C[C@@H](CC(C1)(C)C)N(C2)C(=O)c3cc(on3)c4ccccc4O C13119828
c1ccc2c(c1)CC[C@@H](C(=N2)O)n3c(=O)ccc(n3)c4ccc(cc4)F C40268836
Cc1cc(ccc1Br)Nc2c3c(nc4n2ncn4)CCC3 C35508741
CCc1cc2c(cc(=O)oc2cc1O)CN3C[C@H](OC(C3)(C)C)C C65426675
c1ccc2c(c1)C(=O)N(C2=O)NC(=O)/C=C/c3ccc(cc3)Cl C15003426
c1ccc2c(c1)NC(=O)CN2C(=O)c3cnc(s3)c4cccs4 C66280557
Cc1cc(c2c(c1)N(CCC2)C(=O)c3ccc([nH]c3=O)c4ccco4)C C66476011
CCN1[C@@H](NC2(C1=O)CCCCC2)c3csc(n3)c4ccco4 C66739398
c1ccc(c(c1)/C=N/c2ccc(cc2)c3nnc4n3CCCC4)O C66746052
CCC(C)(C)n1c(nnn1)[C@H](c2cc3cccc(c3[nH]c2=O)C)[NH+]4CCN(CC4)c5cccc(c5C)C C06077816
CCOc1ccc2c(c1)cc(c(=O)[nH]2)[C@H](c3nnnn3C4CCCC4)[NH+]5CCCC6(C5)CCCCC6 C06196924
CCc1ccc2c(c1)cc(c(=O)[nH]2)[C@@H](c3nnnn3C(C)(C)C)[NH+]4CCN(CC4)c5cc(ccc5C)C C06135150
CCc1ccc2c(c1)cc(c(=O)[nH]2)[C@@H](c3nnnn3C[C@@H]4CCCO4)[NH+]5CCC(CC5)Cc6ccccc6 C06198023
CC(C)(C)c1ccc(cc1)c2cn(nn2)C[C@H]3C[C@@H]4CC[NH+]3C[C@@H]4C(=O)NCc5ccc6c(c5)OCO6 C08299181
CC[NH+]1CCc2c(sc(c2C(=O)OC)NC(=O)[C@@H]3CCCN3S(=O)(=O)c4ccc(cc4)C)C1 C08868729
Cc1ccc(c(c1)N2CC[NH+](CC2)[C@@H](c3cc4ccc(cc4[nH]c3=O)OC)c5nnnn5C(C)(C)C)C C06195732
CCC[NH+]1CCc2c(sc(c2C(=O)OC)NC(=O)[C@H]3CCCN3S(=O)(=O)c4cccs4)C1 C09505392
CC(C)c1ccc(cc1)C[NH+]2C[C@@H](C[C@H]2C(=O)NCCc3ccc(cc3)F)n4cc(nn4)C(=O)OC C11970049
CC[C@H](c1nnnn1C2CCCCC2)[NH+](Cc3ccc(cc3)C)Cc4cc5cc(ccc5[nH]c4=O)OC C13064140
CC[C@@H](c1nnnn1Cc2ccc(cc2)F)[NH+](Cc3cc4ccc(cc4[nH]c3=O)OC)C5CCCCC5 C13064334
CC[C@H](c1nnnn1C(C)(C)CC)[NH+](Cc2ccccc2OC)Cc3cc4cc(c(cc4[nH]c3=O)C)C C13064581
CC[C@H](c1nnnn1C[C@@H]2CCCO2)[NH+](Cc3cccs3)Cc4cc5cc(c(cc5[nH]c4=O)C)C C13064625
CC[C@H](c1nnnn1C[C@@H]2CCCO2)[NH+](CCc3ccccc3)Cc4cc5cc(c(cc5[nH]c4=O)C)C C13064631
CC[C@@H](c1nnnn1C[C@@H]2CCCO2)[NH+](CCc3ccccc3)Cc4cc5c(cc(cc5[nH]c4=O)C)C C13064867
CC[C@H](c1nnnn1Cc2ccco2)[NH+](CCc3ccccc3)Cc4cc5c(ccc(c5[nH]c4=O)C)C C13065282
Cc1ccc2cc(c(=O)[nH]c2c1)[C@H](c3nnnn3C4CCCCC4)[NH+](Cc5ccco5)Cc6cccs6 C06410004
Cc1cccc2c1[nH]c(=O)c(c2)[C@H](c3nnnn3C[C@H]4CCCO4)[NH+]5CCN(CC5)c6ccccc6F C06443858
Cc1ccccc1OCCOc2ccc(cc2)[C@@H]3/C(=C(/c4ccc(o4)C)\O)/C(=O)C(=O)N3CC[NH+](C)C C09177061
CC[NH+](CC)CCCN1[C@H](/C(=C(/c2cc3ccccc3o2)\O)/C(=O)C1=O)c4ccc(cc4)C(=O)OC C09236041
c1cc(cc(c1)[N+](=O)[O-])[C@H]2/C(=C(/c3ccc(cc3)Br)\O)/C(=O)C(=O)N2CC[NH+]4CCOCC4 C09353498
CC[NH+](CC)CCCN1[C@@H](/C(=C(/c2ccc3c(c2)C[C@@H](O3)C)\O)/C(=O)C1=O)c4ccc(cc4)C(=O)OC C09374165
Cc1cc(c2cc(c(=O)[nH]c2c1)C[NH+](C3CCCCC3)[C@@H](c4nnnn4C[C@@H]5CCCO5)C(C)C)C C13499048
CCC(C)(C)n1c(nnn1)[C@@H](C(C)C)[NH+](Cc2cc3cc4c(cc3[nH]c2=O)OCO4)C5CCCCC5 C13500694
CC[C@H](c1nnnn1C2CCCCC2)[NH+](Cc3cc4cc5c(cc4[nH]c3=O)OCO5)C6CCCCC6 C13501210
Cc1csc(n1)SCC(=O)N2CCC(CC2)[C@@]3(C(=O)N(C(=O)N3)CC[NH+](C)C)CCC(C)C C14887414
Cc1ccccc1OCCOc2ccc(cc2)[C@@H]3/C(=C(/c4ccco4)\O)/C(=O)C(=O)N3CC[NH+](C)C C09042017
CCCN1c2ccccc2[C@]3(C1=O)/C(=C(/c4ccc(cc4)OCCC)\O)/C(=O)C(=O)N3CCC[NH+](C)C C09242488
CCC(C)(C)n1c(nnn1)[C@H](c2cc3cc(cc(c3[nH]c2=O)C)C)N4CC[NH+](CC4)Cc5ccco5 C19499560
CC(=O)[NH+]=c1ccc-2c(cc(oc2c1)O)CSc3nnc(n3C[C@H]4CCCO4)c5ccc(cc5)F C22109259
COc1cc(cc(c1OC)OC)C(=O)N(CCC/[NH+]=c/2\cc(oc3c2cccc3)O)Cc4ccccc4 C22473164
Cc1cc(n(n1)c2ccccc2)NC(=O)CSc3nnc(n3c4ccc(cc4)Cl)[C@@H](C)[NH+](C)C C23483433
COc1ccc(cc1)c2nc(on2)CN3CC[NH+](CC3)Cn4c(=S)[nH]c(n4)/C=C/c5ccccc5 C25452773
CC(C)n1c2ccc(cc2nn1)S(=O)(=O)N3CCC[C@@H](C3)C(=O)NCC[NH+](C)C4CCCCC4 C33262805
CC(C)N(C)c1c2c(nc(n1)N3CCN(CC3)c4ccccc4)CC[NH+](C2)Cc5cccc(c5O)OC C34755476
C[C@H](c1ccccc1)NC(=O)[C@@H]2Cc3cc(ccc3N4[C@@H]2C[NH+](CC4)CC(=O)N5CCCC5)[N+](=O)[O-] C35870166
CCN(C)c1c2c(nc(n1)N3CCN(CC3)c4ccccc4F)CC[NH+](C2)Cc5cccc(c5O)OC C35919182
CC(C)(C)c1ccc(cc1)C[NH+](Cc2ccc3c(c2)OCO3)Cc4nc(co4)C(=O)NC[C@@H]5CCCO5 C36061540
CC[C@@H](c1nnnn1C[C@H]2CCCO2)[NH+](Cc3ccc(cc3)F)Cc4cc5cc(c(cc5[nH]c4=O)C)C C33937027
CC[C@H](c1nnnn1C[C@H]2CCCO2)[NH+](CCc3cccc(c3)C)Cc4cc5cc(ccc5[nH]c4=O)C C33937188
CC(C)C[NH+]1CCC(=O)N2[C@@H]1CN(C(=O)[C@@H]2CCSC)CC(=O)Nc3ccc4c(c3)scn4 C39225722
Cc1cc(c(c2c1C(=O)/C(=C/c3ccc(c(c3OC)OC)OC)/O2)CN4CCN(CC4)c5cccc[nH+]5)O C41585857
Cc1cc(=O)oc2c1c(cc3c2CCC(O3)(C)C)OCC(=O)NCCC4=c5ccc(cc5=[NH+]C4)OC C63270073
CC(C)Oc1ccc(cc1OC)[C@H]2CN3C(=O)CN(C(=O)[C@@]3([C@@H]4C2=c5ccccc5=[NH+]4)C)CCCO C63374523
CCCNC(=O)c1ccc(cc1)N2C(=O)[C@@H]3CC4=c5ccccc5=[NH+][C@H]4[C@@H](N3C2=O)c6cccc(c6)OC C63375702
CCN(CC)S(=O)(=O)c1ccc2c(c1)C[C@@H](N2C(=O)C)C(=O)NCCC3=c4cc(ccc4=[NH+]C3)C C63666752
Cc1ccc(cc1)C2=NN([C@H](C2)c3ccco3)C(=O)CN4C(=O)[C@H](NC4=O)CC5=c6ccccc6=[NH+]C5 C63794437
C[C@@H]1CC(=C(N1c2ccc3c(c2)OCCO3)C)C(=O)CN4C(=O)[C@H](NC4=O)CC5=c6ccccc6=[NH+]C5 C63806762
Cc1ccc2=[NH+][C@@H](C=c2c1)C(=O)N3CCc4c(c(nn4CCc5ccc(cc5)OC)C(=O)NC6CC6)C3 C63985650
CCNS(=O)(=O)[C@@H]1C(=C2CCN(C[C@@H]2S1)C(=O)[C@@H]3C(=c4cc(ccc4=[NH+]3)Cl)C)C(=O)OC C64622356
CC[C@@H]1C[NH+](CCc2c3ccccc3[nH]c2C(=O)C[C@@H]1/C(=C/OC)/C(=O)OC)C C04532754
c1ccc2c(c1)CC[NH+](C2)[C@H](c3ccc(cc3)O)c4nnnn4C5CCCCC5 C04847805
Cc1c(c(c-2ccc(=O)c(c2o1)C[NH+]3CCC[C@@H](C3)C)O)c4ccc(c(c4)OC)OC C05721458
CC1(Cc2c(c3c(s2)c(nc(n3)SC)NCC[NH+]4CCOCC4)CO1)C C06719435
Cc1cc(c2c(nn(c2n1)c3ccccc3)C)C(=O)NC[C@@H]4CC[NH+](C4)C5CCCC5 C06772740
Cc1cc(c2c(nn(c2n1)c3ccccc3)C)C(=O)NC[C@H]4CC[NH+](C4)C5CCCC5 C06772741
CC(=O)c1cccc(c1)NC(=O)[C@H]2C[C@H]3CCC[NH+]3[C@@]24c5ccccc5N(C4=O)C C06894880
Cc1c(c(c(c(c1C)C)S(=O)(=O)N2CCC[NH+](CC2)CC(=O)NC(C)(C)C)C)C C07728239
c1ccc2c(c1)[nH]c(=O)n2C3CC[NH+](CC3)CC(=O)N(C4CC4)C5=CCCCC5 C09217658
C[C@]1(C(=O)N(C(=O)N1)C[NH+]2CCC(=CC2)c3ccccc3)c4cc5ccccc5o4 C09254190
CC[C@H]1CCCC[NH+]1C[C@H](Cn2c3ccccc3n4c2c(c(cc4=O)C)C#N)O C12080433
Cc1ccc(cc1)N2C(=O)[C@@H]3[C@@H]([NH2+][C@@]([C@H]3C2=O)(C)C(=O)OC)c4ccccc4C C12497289
Cc1ccc(cc1)[C@H]2[C@@H]3[C@H](C(=O)N(C3=O)c4ccc(cc4)C)[C@]([NH2+]2)(C)C(=O)OC C12497314
CCc1cc2c(cc(=O)oc2c(c1O)C[NH+](C)Cc3ccc4c(c3)OCCO4)C C12972037
C[NH+](C)CCN1[C@@H](/C(=C(/c2cc3ccccc3o2)\O)/C(=O)C1=O)c4ccc(cc4)Cl C09070989
c1ccnc(c1)c2ccc(cc2)C[NH+]3C[C@@H](C[C@H]3c4nc(no4)c5ccc(cc5)F)O C15674949
c1cc(oc1)[C@H]2c3ccsc3CC[NH+]2CC(=O)Nc4ccc5c(c4)OCCCO5 C19342263
CN(C)[C@@H](c1ccc(cc1)Cl)C(=O)N2CCc3c([nH]c[nH+]3)[C@@H]2c4ccc(cc4)OC C19581512
CN(C)[C@@H](c1ccc(cc1)Cl)C(=O)N2CCc3c([nH]c[nH+]3)[C@H]2c4ccc(cc4)OC C19581514
CC[NH+]1CCN(CC1)Cc2c(ccc3c2occ(c3=O)c4ccc(cc4)OC)O C20437139
c1ccc2c(c1)nc(o2)C3CC[NH+](CC3)Cn4c(=S)[nH]c(n4)c5ccc(cc5)Cl C22340838
C[C@H]1CCCC[C@]12C(=O)N(C(=O)N2)CN3CC[NH+](CC3)C/C=C/c4ccccc4 C22786812
CC(=O)[NH+]=c1ccc-2c(cc(oc2c1)O)COC(=O)c3c(cccc3Cl)F C28932414
c1cc(ccc1C[NH+]2CCC[C@@H](C2)C(=O)Nc3cc(ccc3Cl)[N+](=O)[O-])F C30945784
CC[C@H]1CCCC[NH+]1C[C@@H](Cn2c3ccccc3n4c2c(c(cc4=O)C)C#N)O C04193874
c1ccc(cc1)CNC(=O)C2=CC3=c4ccccc4=[NH+][C@H]3C(=N2)c5ccc6c(c5)OCO6 C38565042
Cc1ccc2c(c1)c3c4n2CC[NH+]([C@H]4CCC3)CC(=O)Nc5ccc6c(c5)OCCO6 C39199895
c1ccc2=[NH+]CC(=c2c1)/C=N/NC(=O)C3=C[C@H](N=N3)c4ccc(s4)Br C39574785
C[C@H]1C[C@@]2(CC(C1)(C)C)C(=O)N(C(=O)N2)CN3CC[NH+](CC3)C/C=C/c4ccccc4 C22912896
Cc1ccc2=[NH+]C(=O)[C@H](C(=c2c1)O)/C=C/3\C(=NN(C3=O)c4ccccc4)c5ccccc5 C15219729
Cc1c(n(c([nH+]1)SCC(=O)N2c3ccccc3NC(=O)C[C@@H]2C)CC(C)C)C C08479002
C[C@H]1C[C@@H](C[NH+](C1)Cc2c(ccc3c2O/C(=C\c4ccc(c(c4)OC)OC)/C3=O)O)C C13681201
c1ccc(c(c1)Cc2nc(on2)C[NH+]3CCC[C@@H]3c4[nH]c5ccc(cc5n4)Cl)F C19810632
C[C@@H]1CCC[C@H]([C@@H]1C)NC(=O)C[NH+]2CCCN(CC2)S(=O)(=O)c3ccc(cc3)F C16428512
Cc1cc(c(c2c1C(=O)/C(=C\c3ccc(c(c3)OC)OC)/O2)C[NH+]4CCC[C@@H](C4)C)O C41512019
Cc1cc(c(c2c1C(=O)/C(=C/c3cccc(c3OC)OC)/O2)C[NH+]4CCC(CC4)C)O C41512853
CCCN1c2ccccc2[C@@]3(C1=O)[C@@H]4C(=c5ccccc5=[NH+]4)CCN3C(=O)NCC C63385402
c1ccc2=[NH+]CC(=c2c1)CCNc3c4c(noc4ncn3)c5ccc(cc5)Cl C63574187
C[C@H](C1CCN(CC1)C(=O)[C@H]2C=c3ccc(cc3=[NH+]2)OC)C(=O)NC4CCCCCC4 C63738404
CCOc1cc(ccc1O)/C=N/N2[C@@H](N=[NH+]C2=S)c3ccccc3Br C38994548
CC1=c2cc(ccc2=[NH+][C@H]1C(=O)N3CCC[C@H](C3)Nc4ccc5c(c4)OCCO5)Cl C64066796
c1ccc2=[NH+][C@@H]3C=C(C=CC3=c2c1)OCC(=O)Nc4cc5c(cc4Cl)OCO5 C64173357
C[C@@H]1C[C@@H](C[NH+](C1)C(C)(C)CNC(=O)N2CCCN(CC2)c3nccs3)C C64759006
Cc1ccc2=[NH+][C@H](C(=c2c1)C)[C@H]3NC(=NO3)CCN(C)C(=O)c4ccc(c(c4)C)C C65182615
Cc1ccc2=[NH+][C@@H](C(=c2c1)C)[C@H]3NC(=NO3)CCN(C)C(=O)c4ccc(s4)C C65182717
Cc1ccc(c(c1)C)C(=O)N(C)CCC2=NO[C@H](N2)[C@H]3C(=c4cc(ccc4=[NH+]3)C)C C65182756
Cc1cc(cc(c1)C(=O)N(C)CCC2=NO[C@H](N2)[C@@H]3C=c4cc(ccc4=[NH+]3)Cl)C C65183046
Cc1cc(cc(c1)C(=O)N(C)CCC2=NO[C@H](N2)[C@H]3C=c4cc(ccc4=[NH+]3)Cl)C C65183048
c1ccc(cc1)n2ccc(n2)C(=O)N3CCCC[C@@H]3c4[nH]c(c[nH+]4)c5cccc(c5)F C65562466
COc1ccc2c(c1)c(c[nH]2)C3CC[NH+](CC3)Cc4nc(no4)c5ccsc5 C66436657
CCc1nnc(n1N)S[C@@H](C)C(=O)Nc2ccc(cc2)Br C05581967
c1ccc2c(c1)cccc2C(=O)OCC(=O)Nc3c(ccs3)C(=O)N C03438364
COc1cc(cc(c1O)/C=N/c2ccc(cc2)S(=O)(=O)N)Br C08130388
C[C@@H](c1ccc(cc1)S(=O)(=O)N)NS(=O)(=O)c2ccc(cc2)Cl C08324287
C[C@@H]1Cc2cc(ccc2N1CC(=O)Nc3cccc(c3)SC)S(=O)(=O)N C12608999
COc1ccccc1C/N=C(\N)/SCc2[nH]c(=O)c3ccccc3n2 C07286245
c1ccc2c(c1)CCC(=C2)S(=O)(=O)Nc3cccc(c3)S(=O)(=O)N C12548550
c1ccc2c(c1)NC(=O)[C@@H](S2)CC(=O)NNC(=O)Cc3ccc(cc3)Cl C15529973
c1ccc2c(c1)NC(=O)[C@H](S2)CC(=O)NNC(=O)Cc3ccc(cc3)Cl C15529974
c1ccc2c(c1)c(c[nH]2)CC(=O)NNC(=O)/C=C/c3ccc(o3)Br C16073502
CC1=C([C@]2(C(=O)c3ccccc3[C@@]2(N1)O)O)C(=O)OCCc4ccccc4 C19771527
c1ccc(cc1)c2nnc(n2N)SCC(=O)N[C@@H]3CCCc4c3cccc4 C20831597
CC1=C([C@H](C(=C(N1)SCc2ccc(cc2)C#N)C#N)c3ccco3)C(=O)N C05264245
c1ccc2c(c1)[C@@H](CCO2)NC(=O)COC(=O)c3cccc(c3N)Cl C24536478
COc1ccc(cc1)[C@@H]2[C@H]([C@@](NC(=O)N2)(C(F)(F)F)O)C(=O)SC C26919596
Cc1cc(=O)n(c2c1cccc2)CCC(=O)Nc3c(c(c(s3)C)C)C(=O)N C32526646
c1ccc2c(c1)cc(c(=O)[nH]2)C(=O)NCCNc3nc4ccccc4s3 C32828075
Cc1cc(c(c(c1)Cl)NC(=O)Cn2c(cc(c(c2=O)C(=O)N)C)C)C C32859752
c1ccc2c(c1)C(=O)N[C@@H](N2CC(=O)N)c3ccc(cc3)OC(F)(F)F C32907243
c1ccc2c(c1)c(cc(=O)[nH]2)C(=O)NCC(=O)NCc3ccc(cc3)Cl C35683877
CCn1cc(c(n1)N)S(=O)(=O)Nc2ccc(cc2C)Br C37558144
C[C@@H]1[C@@H]([C@@H](N(N1)CC(=O)NCCc2[nH]c3ccccc3n2)C)Br C39217301
Cc1c(c(nc(c1C#N)SCC(=O)Nc2ccccc2C(F)(F)F)N)C#N C39335450
CC(C)CN(c1ccccc1O)C(=O)[C@H]2CC(=O)[C@@H]3[NH+]2Cc4ccccc4N3 C39544789
c1cc2c(cc1CC(=O)Nc3c(c4c(s3)CCCC4)C(=O)N)OCCCO2 C41004699
CC(C)C(=O)Nc1ccc(cc1)NC(=O)C(=O)N[C@@H]2CCc3c2cccc3 C41197227
CCN(C[C@@H](C)/C(=N/O)/N)S(=O)(=O)c1cc(ccc1Cl)Cl C42446529
Cc1cc2c(cc1C)occ2CC(=O)NCc3ccc(s3)S(=O)(=O)N C43948881
Cc1nc(cs1)CNC(=O)NNC(=O)c2cc3c(s2)CCCCC3 C45344832
C[C@@H](C(=O)N1CCN(CC1)Cc2ccc(s2)c3cccc(c3)F)NC(=O)N C46643752
C[C@]1(CCS(=O)(=O)C1)NNC(=O)N[C@@H](c2ccccc2)c3ccc(cc3)F C47118083
Cc1cc(cc(c1C)NC(=O)c2cc(n(c2C)C(C)C)C)S(=O)(=O)N C47741016
c1cc(cc(c1)I)C(=O)NNC(=O)NCc2ccco2 C49162869
CCC(=O)Nc1ccc(cc1)[C@@H](C)NC(=O)c2cc(=O)c3ccccc3[nH]2 C53483714
[H]/N=C\1/NC(=O)/C(=C/c2ccccc2OCC(=O)Nc3ccc(cc3)C)/S1 C15056809
CC(C)(C)[C@@H]1CCc2c(cc(s2)C(=O)NNC(=O)[C@@H]3CCC(=O)N3)C1 C58075840
C[C@@H](c1ccccc1Cl)NS(=O)(=O)c2ccc(cc2)S(=O)(=O)N C15329527
C[C@H]1CCc2c(sc3c2c(=O)[nH]c(n3)CCC(=O)NC4CCC(CC4)O)C1 C60742945
c1ccc2c(c1)cccc2CCNC(=O)C(=O)Nc3ccc4c(c3)CCC(=O)N4 C62172414
CCC1(CCN(CC1)S(=O)(=O)c2cc(cnc2NN)Br)C C62960030
C[C@@H](C/C(=N/O)/N)N(C)S(=O)(=O)c1ccc(cc1Cl)Br C63091991
C#CCNC(=O)CCNC(=O)N1CCC(=CC1)c2c[nH]c3c2ccc(c3)F C64643292
c1cc(ccc1[C@@H](c2ccsc2)NC(=O)NNC(=O)[C@H]3CCCO3)Cl C66348863
c1cc(ccc1C(=O)NCC2(CC2)c3ccc(cc3)Cl)n4c(c(cn4)C#N)N C66755974
Cc1ccsc1C(=O)NNC(=O)[C@@H](C)NC(=O)c2ccc(cc2)Cl C66783611
c1cc2c(cc1C(=O)NCCc3n[nH]c(=S)n3C4CC4)c5c([nH]2)CCCC5 C67093849
CC1=C([C@@H](NC(=S)N1)c2cc(c(cc2Br)O)OC)C(=O)OC C67116495
c1ccc2cc(ccc2c1)[C@H](CNC(=O)NC[C@@H]3COc4ccccc4O3)O C67407979
CC(C)(Cc1ccc(cc1)Br)NC(=O)NNC(=O)[C@H]2CCCO2 C67470607
Cc1cc(c(n1c2cc(ccc2Cl)Cl)C)/C=C(/C#N)\C(=O)NCC(=O)N C67509043
COC(=O)N1CCc2c(sc(c2C(=O)N)NC(=O)CSc3ccccc3)C1 C05255350
CC1([C@H]2CC[C@@]1(C(=O)C2)CS(=O)(=O)NCCc3ccc(cc3)S(=O)(=O)N)C C05727907
c1cc(ccc1/C=C/2\C(=O)NC(=S)N(C2=O)c3ccc(cc3)Cl)OCC(=O)N C01407313
C[S@@](=O)Cc1cccc(c1)C(=O)OCC(=O)Nc2c(c3c(s2)CCCC3)C(=O)N C10776966
CC(C)(CO)NC(=O)c1cc2c(c(c1)NC(=O)[C@H]3CCCO3)n(c(n2)C4CCC4)C C12099344
c1cc(ccc1NC(=O)CSc2nnc3n2ncn3N)I C01424673
Cc1ccccc1CNC(=O)C2CCN(CC2)S(=O)(=O)c3cc(n(c3)C)C(=O)N C12785425
CC[C@H](C)[C@@H](C(=O)N[C@@H](C)CO)NC(=O)[C@@H]1CS[C@H]2N1C(=O)c3c2cccc3 C12882047
CC[C@@]1([C@@H]2[C@@H]([C@H]([NH2+]1)c3ccccc3O)C(=O)N(C2=O)Cc4ccccc4)C(=O)[O-] C13139991
CC[C@@]1([C@@H]2[C@@H]([C@H]([NH2+]1)c3ccccc3O)C(=O)N(C2=O)c4cccc(c4)Cl)C(=O)[O-] C15305338
Cc1c(sc2c1c(=O)[nH]c(n2)CS[C@H](C)C(=O)NNC(=O)c3ccccn3)C C17639667
CC(C)C[C@@]1([C@@H]2[C@@H]([C@@H]([NH2+]1)c3cccc(c3O)OC)C(=O)N(C2=O)C(C)C)C(=O)[O-] C19848901
CC[C@@]1([C@@H]2[C@@H]([C@@H]([NH2+]1)c3ccccc3O)C(=O)N(C2=O)c4cccc(c4)Cl)C(=O)[O-] C19848984
Cc1c(cccn1)[C@@H](C#N)N2CCN(CC2)C(=O)C[C@@H](c3ccccc3)NC(=O)N C13833267
CCN(CC)c1ccc(cc1)C[NH+]2[C@@H](CS[C@@H]2c3ccc(c(c3)O)O)C(=O)[O-] C27908450
c1ccc(c(c1)/C=C/2\C(=O)N(C(=S)S2)CC(=O)NCc3nnc(s3)N)Cl C28296996
CCCCN1C(=O)[C@H]2[C@H]([NH2+][C@@]([C@@H]2C1=O)(Cc3ccc(cc3)O)C(=O)[O-])c4ccccc4C C33599071
CC(=O)OCC(=O)[C@]1(CC[C@H]2[C@]1(C[C@@H]([C@@H]3[C@@H]2C[C@@H](C4=CC(=O)CC[C@@]34C)O)O)C)O C36371102
c1c(cc(c(c1Br)S(=O)(=O)NC[C@@H]2COCCO2)Br)N C38062531
c1cc(ccc1C(=O)N2C[C@H](C3(C2)CC[NH2+]CC3)C(=O)NC4CCC(CC4)C(=O)[O-])C(F)(F)F C39657876
Cc1ccc(cc1)C(=O)N2C[C@H](C3(C2)CC[NH2+]CC3)C(=O)NCCCCCC(=O)[O-] C39659968
c1ccc(c(c1)C(=O)N2C[C@@H](C3(C2)CC[NH2+]CC3)C(=O)NCCCC(=O)[O-])C(F)(F)F C39663409
c1cc(c(cc1C(F)(F)F)F)C(=O)N2C[C@H](C3(C2)CC[NH2+]CC3)C(=O)NCCCC(=O)[O-] C39663440
CCC[C@H](C)C(=O)N1C[C@H](C2(C1)CC[NH2+]CC2)C(=O)N[C@@H](CC(=O)[O-])c3ccccc3 C39682264
c1ccc(cc1)[C@@H](CC(=O)[O-])NC(=O)[C@@H]2CN(CC23CC[NH2+]CC3)C(=O)C4CCC4 C39682389
c1ccc(cc1)[C@@H](CC(=O)[O-])NC(=O)[C@H]2CN(CC23CC[NH2+]CC3)C(=O)C4CCC4 C39682391
c1ccc(cc1)[C@H](CC(=O)[O-])NC(=O)[C@H]2CN(CC23CC[NH2+]CC3)C(=O)Cc4ccc(cc4)Cl C39682404
Cc1ccc(cc1)CC(=O)N2C[C@@H](C3(C2)CC[NH2+]CC3)C(=O)N[C@H](CC(=O)[O-])c4ccccc4 C39682615
c1ccc(cc1)[C@H](CC(=O)[O-])NC(=O)[C@H]2CN(CC23CC[NH2+]CC3)C(=O)C4CCOCC4 C39682632
Cc1cccc(c1)CC(=O)N2C[C@H](C3(C2)CC[NH2+]CC3)C(=O)NCCCCC(=O)[O-] C39682890
c1ccc2=[NH+][C@H](C(=c2c1)C(c3cccc(c3)O)C4=c5ccccc5=[NH+][C@H]4C(=O)[O-])C(=O)[O-] C39935617
Cc1c(c(sc1C(=O)N)NC(=O)CSc2nnc(n2C)C3CCCC3)C#N C39973001
CC(C)NC(=O)Cc1ccc(cc1)NC(=O)C(=O)N[C@@H]2CCCc3c2cnn3C C41955637
Cc1ccc(c(c1)[C@H]2[C@@H]3[C@@H](C(=O)N(C3=O)C4CCCCC4)[C@@]([NH2+]2)(CO)C(=O)[O-])C C43221018
C[C@H]([C@]1([C@@H]2[C@@H]([C@@H]([NH2+]1)c3cc4ccccc4o3)C(=O)N(C2=O)C5CCCCC5)C(=O)[O-])O C43221065
Cc1ccccc1[C@@H]2[C@H]3[C@@H](C(=O)N(C3=O)c4ccc(cc4)C(=O)C)[C@@]([NH2+]2)(CO)C(=O)[O-] C43221542
C[C@@H](CO)NC(=O)[C@H](CCSC)NC(=O)[C@H]1C(S[C@@H]2N1C(=O)c3c2cccc3)(C)C C43746723
c1ccc(cc1)CN2C(=O)[C@H]3[C@H]([NH2+][C@@]([C@@H]3C2=O)(CO)C(=O)[O-])c4ccc(cc4)/C=C/c5ccccc5 C44173892
c1c(c(=O)c(cn1CC(=O)NCCCC(=O)N)I)I C48966201
C[C@H]([C@H]1[C@@H]2[C@@H](C(=O)N(C2=O)CCOC)[C@@]3(N1)c4cc(ccc4NC3=O)Br)O C16024687
Cc1c(sc(n1)NC(=O)[C@H](CC(C)C)NC(=O)N[C@@H]2CCS(=O)(=O)C2)C C36365352
c1ccc(cc1)n2cnnc2SCC(=O)Nc3ccccc3SCC(=O)N C17531250
COC(=O)C1=C(Oc2c(=O)cc(oc2[C@@H]1c3ccc(cc3)Br)CO)N C01420982
C[C@@H](C(=O)NC(C)(C)C)NC(=O)[C@H]1CS[C@@H](C(=O)N1)Cc2ccccc2F C58421108
c1ccc(cc1)COC(=O)C2=C(Oc3c(=O)cc(oc3[C@H]2c4cccnc4)CO)N C05347917
c1ccc(cc1)[C@H]2N=C(CS2)CNC(=O)N[C@H](CC3=c4ccccc4=[NH+]C3)C(=O)[O-] C64683262
c1cc(sc1)S(=O)(=O)NCCC(=O)Nc2ccc3c(c2)NC(=O)CS3 C29817092
CC(C)C(=O)N1CCC(CC1)NC(=O)CCCC[C@@H]2[C@@H]3[C@@H](CS2)NC(=O)N3 C67161135
CC(C)C(=O)N1CCC(CC1)NC(=O)CCCC[C@H]2[C@H]3[C@@H](CS2)NC(=O)N3 C67161138
CC(C)N(C)S(=O)(=O)c1ccc(cc1)CNC(=O)N[C@H]2CCCCNC2=O C67610780
CC1(OC(=O)C(=CNc2nc(cs2)c3ccc(cc3)OC)C(=O)O1)C C00643581
C[C@]12c3c(c4cc(ccc4[nH]3)OC)CCN1C(=O)N(C2=O)c5ccc(cc5)OC C02112189
Cc1c(ccc2c1oc(=O)cc2COC(=O)[C@H]3COc4ccccc4O3)O C08281781
c1cc2c(cc1CC(=O)Nc3nc4cc5c(cc4s3)OCO5)OCO2 C09521927
C[C@]1(C(=O)N(C(=O)N1)Cc2ccc(s2)Cl)c3ccc(cc3)[N+](=O)[O-] C09575547
Cc1cc(nc(n1)n2c3c(c(n2)NC)C(=O)C[C@@H](C3)c4ccc(cc4)OC)C C10157215
c1cc(c(nc1)N/N=C/c2cc(c(o2)Br)Br)[N+](=O)[O-] C06898494
Cc1c2c(nc(n1)NC(=O)CSc3nc4ccccc4o3)C[C@@H](CC2=O)C C13636233
CN(CCO)c1nc2c(c3c(s2)CCCC3)c4n1nc(n4)c5ccco5 C13690104
Cn1c(nnn1)c2cccc(c2)NS(=O)(=O)c3ccc4ccccc4c3 C14728513
Cc1c(non1)C(=O)N2CCOc3ccc(cc3C2)[C@@H](C4CCCCC4)O C14982085
Cc1ccc(c(c1)N2C[C@@H](CC2=O)C(=O)Nc3ccc(cc3C)[N+](=O)[O-])C C15453311
CC[C@H](C(=O)Nc1nccs1)n2c(=O)c3c4c(sc3nn2)C[C@@H](CC4)C C16892141
c1ccc2c(c1)c(=O)n(cn2)CC(=O)Nc3ccc4c(c3)OC5(O4)CCCCC5 C18267463
Cc1c(cc(s1)/C=N/NC(=O)c2ccc(o2)[N+](=O)[O-])Br C05678343
C[C@@H](c1ccc2c(c1)OCCO2)NC(=O)c3c4c(on3)-c5ccccc5OC4 C20484698
CC(C)CCN1CNC2=N[C@H](n3c4ccccc4nc3N2C1)c5cccnc5 C20638655
CC1=NN([C@@](C1)(c2ccc(cc2)Cl)O)C(=O)Cc3ccc(cc3)[N+](=O)[O-] C22170622
c1ccc(cc1)N2CC[NH+](CC2)[C@H](c3ccco3)c4c(n5c(s4)ncn5)[O-] C22610098
c1ccc(cc1)Cc2c3c([nH]n2)CCN(C3)c4nnnn4c5ccccc5 C23339927
Cc1ccn2cc(nc2c1)c3ccc(cc3)N4CCC(CC4)Nc5cn(nn5)C C23478242
CC[C@H](C(=O)Nc1c(cnn1C)C#N)n2c(=O)cc(c3c2c(cc(c3)C)C)C C32527304
Cc1cc(c2c(=O)cc(oc2c1)C(=O)Nc3ccnn3Cc4ccco4)C C32593415
CC1=C(c2c(sc3c2c(=O)[nH]c(=O)n3Cc4ccc(cc4)[N+](=O)[O-])C1)C C34724673
c1cc2c(cc1C(=O)N/N=C/c3cc4c(cc3Cl)OCO4)OCCO2 C02294240
COc1cc(ccc1O)[C@H]2[C@H]3[C@@H](CO2)[C@@H](OC3=O)c4ccc5c(c4)OCO5 C04098932
CC(C)n1ccc(n1)c2nnc(o2)NC(=O)C34CC5CC(C3)CC(C5)C4 C38499489
c1ccc2c(c1)nc(n2CC(=O)Nc3ccc4c(c3)OCO4)c5ccco5 C40307858
Cc1cc(=O)oc2c1ccc(c2)O[C@H](C)C(=O)Nc3ccc4c(c3)OCO4 C40913447
C[C@]1(C(=O)N(C(=O)N1)Cc2ccccc2[N+](=O)[O-])c3cccc4c3cccc4 C41095406
CC(C)(c1nnnn1c2ccc(cc2)Cl)Nc3ccc4c(c3)OCCO4 C46078158
CN(C1CCCCC1)S(=O)(=O)N2CCN(CC2)C(=O)NC3CCCC3 C46886201
Cc1ccc(cc1)c2ccc(=O)n(n2)[C@H](C)C(=O)Nc3c4c(no3)CCCC4 C49060140
Cc1ccc(c(c1)C)NC(=O)Cn2c3csnc3c(=O)n(c2=O)C(C)C C49403913
Cc1nc2c(cnn2C)c(n1)Sc3nnc(s3)NC4CCCCC4 C54056427
CC1(Cc2c(sc(n2)NC(=O)Cc3ccccc3[N+](=O)[O-])C(=O)C1)C C02827176
Cc1c2ccccc2oc1[C@H](C)NS(=O)(=O)c3ccc4c(c3)oc(=O)n4C C55260458
C[C@@H]1CCC[C@@H](C12C(=O)N(C(=O)N2)Cc3nc(no3)c4ccc(cc4)F)C C12822936
CC\1=Nc2ccccc2/C1=N\Nc3ccc(cc3)S(=O)(=O)N4CCOCC4 C27548265
CCn\1c2ccccc2[nH]/c1=N\C(=O)c3c(=O)cc(n(n3)c4ccccc4)C C10652062
c1cc(ccc1c2nnnn2C3CC3)NC(=O)N4CCC[C@H]4c5ccsc5 C45988659
Cc1ccc(cc1)S(=O)(=O)ON2[C@H](Nc3ccccc3C2=O)c4ccco4 C59446998
Cc1cc(c(cc1C)S(=O)(=O)N[C@H]2CCOc3c2cccc3)[N+](=O)[O-] C60497649
Cc1ccc(cc1C)[C@H]2CC(=O)Nc3c2c(nn3c4ccc(nn4)OC)C C32104825
CCc1ccc(cc1[N+](=O)[O-])NC(=O)C(=O)N2CC3C[C@H]4C[C@@H](C3)CC2C4 C62642163
Cc1ccc(c(c1)C2=C[C@H](N=N2)[C@@H]3NC(=NO3)c4ccc5c(c4)OCO5)C C64391168
CCc1nc(no1)c2cc(c(s2)C)S(=O)(=O)/N=c\3/cc(cc[nH]3)C C35539294
C[C@@]1(C(=O)N(C(=O)N1)Cc2ccc(cc2)[N+](=O)[O-])c3ccc(s3)Cl C66263017
C[C@@H](c1nnc2n1cccc2)NC(=O)N3CCO[C@@H](C3)c4ccccc4F C67386790
C[C@@H](c1nnc2n1cccc2)NC(=O)N3CCO[C@@H](C3)c4cccc(c4)F C67386802
Cc1c2c([nH]c1C(=O)OC3CCCC3)C[C@H](CC2=O)c4ccccc4Cl C01062187
Cc1ccccc1[C@@H]2C=C(Nc3n2c4ccccc4n3)c5ccc(cc5)OC C02917785
CC(C)(C)c1ccc(cc1)NC(=O)N2CCn3cccc3[C@H]2c4cccs4 C04854608
CC1=C([C@@H](CC(=O)N1)c2ccccc2F)C(=O)OC3CCCCCCC3 C04913255
CC1(c2ccccc2N3[C@@]1(NC(=O)C3)/C=C/c4c5ccccc5ccc4OC)C C02425358
c1cc2n(c1)CCN([C@H]2c3ccc(cc3)Cl)C(=O)NC4CCCCC4 C05256062
CN(C)c1ccc(cc1)/C=C\2/C(=O)N/C(=N/c3ccc(cc3)Cl)/S2 C05520010
CC1([C@H]2CC=C([C@@H]1C2)[C@@H]3Nc4ccccc4C(=O)N3c5ccc(cc5)OC)C C05868005
CC(C)c1ccc(cc1)S(=O)(=O)Nc2ccc3c(c2)c4c(o3)CCCC4 C02184766
c1ccc(c(c1)c2nc3ccccc3s2)NS(=O)(=O)c4cccs4 C03253382
Cc1cc(c2c(c1C)[C@@H]3C=CC[C@@H]3[C@@H](N2)c4cccc(c4)Cl)[N+](=O)[O-] C05739799
CC(C)c1ccc(cc1)NC(=O)N2CCn3cccc3[C@H]2c4ccc(cc4)F C06763106
c1ccc(c(c1)[C@@H]2CC(=NN2C(=O)c3cccs3)c4ccc(cc4)Cl)O C06889567
Cc1cc(c2c(c1C)[C@H]3C=CC[C@@H]3[C@@H](N2)c4cccc(c4)Cl)[N+](=O)[O-] C06792785
C[C@H]1CCc2c(sc(n2)NC(=O)Cc3coc4c3c5ccccc5cc4)C1 C08535468
c1cc(cc(c1)Cl)c2n[nH]c(=S)n2/N=C/c3c(cccc3Cl)Cl C09320664
CCCSc1nc2c3ccccc3[nH]c2c(=O)n1c4cccc(c4C)C C10244455
CCn1c2ccccc2c3c1ccc(c3)/C=N/NC(=O)c4cccs4 C00046125
c1cc(ccc1[C@@H]2[C@H]3CC=C[C@H]3c4ccc(c(c4N2)Cl)Cl)[N+](=O)[O-] C01017693
c1cc(c(cc1[C@H]2[C@H]3CC=C[C@@H]3c4cc(ccc4N2)Cl)[N+](=O)[O-])Cl C14470571
c1cc(c(cc1[N+](=O)[O-])[C@@H]2[C@@H]3CC=C[C@@H]3c4cc(ccc4N2)Cl)Cl C14472572
C[C@@H]1CCc2c(sc3c2c(=O)[nH]c(n3)[C@H](C)N4CCCc5c4cccc5)C1 C15349989
Cc1ccc(cc1)CN2c3ccccc3NC4=C([C@H]2c5ccco5)C(=O)CCC4 C15826367
Cc1cccc(c1)CN2c3ccccc3NC4=C([C@@H]2c5ccco5)C(=O)CCC4 C15826370
Cc1cc(c(c(c1)C)Cn2cnc(c(c2=O)Cc3ccccc3Cl)O)C C16882636
CCN\1C(=O)/C(=C/c2ccc(cc2)C)/S/C1=N\c3ccc(cc3O)C C16933531
Cc1c2c([nH]c1C(=O)O[C@H]3CCC[C@H]3C)C[C@H](CC2=O)c4ccccc4 C17072928
c1ccc(cc1)c2cc(=O)c3c(cc(cc3o2)OCc4ccc(cc4)F)O C05450658
c1cc(ccc1c2csc3c2NC(=O)C[C@H]3c4ccc5c(c4)OCO5)Cl C21157910
CCN1CCc2c(s/c(=N/C(=O)c3cc4c(s3)CCCCCC4)/[nH]2)C1 C21294265
c1ccc-2c(c1)CN([C@@H](c3n2ccc3)c4cccs4)C(=O)NC5CCCC5 C21891506
CC(C)NC(=O)N1Cc2ccccc2-n3cccc3[C@@H]1c4cc(cc(c4)F)F C21892442
Cc1c2c(nc(nc2sc1C(=O)N[C@H](C)c3cccs3)C(C)(C)C)C C23199994
Cc1cccn2c1nc(c2NC(=O)/C=C/c3ccccc3)c4ccccc4 C27015404
Cc1ccc(cc1)n2cc(c3c2ncnc3NC4CCCC4)c5ccccc5 C02974778
C[C@@]12CC[C@@H](C([C@H]1CCC(=C)[C@@H]2COc3ccc4ccc(=O)oc4c3)(C)C)O C03947420
CC1=CC[C@H]2[C@]([C@H]1COc3ccc4ccc(=O)oc4c3)(CC[C@H](C2(C)C)O)C C00704423
CCc1ccc2c(c1)[C@H]3[C@@H](CCO3)[C@@H](N2)c4cc(c(c(c4)Cl)OC)OC C38773567
C[C@]12CC[C@H](C([C@H]1CCC(=C)[C@@H]2COc3ccc4ccc(=O)oc4c3)(C)C)O C20470285
C[C@H]1c2ccsc2CCN1C(=O)N[C@@H](C)c3cccc(c3)OC(F)F C46607907
C[C@@H]1c2ccsc2CCN1C(=O)N[C@H](C)c3cccc(c3)OC(F)F C46607909
C[C@H]1c2ccsc2CCN1C(=O)N[C@H](C)c3cccc(c3)OC(F)F C46607911
CC(C)(C)c1ccc(cc1)Cn2c3ccccc3nc2c4ccc[nH]c4=O C01386104
c1cc(c(c(c1)F)O)/C=N/c2ccc(cc2)c3nc4cc(ccc4o3)Cl C01434415
Cc1ccc(cc1)C=C2CCC[C@@H]3C2=[NH+]c4ncnn4[C@@H]3c5ccc(cc5)C C38189582
C#CCOc1ccc(cc1)/C=C\2/C(=O)N/C(=N/c3ccc(cc3)F)/S2 C13424433
CN(C)c1ccc(cc1)/C=C/C=C/2\C(=O)N/C(=N\c3ccccc3)/S2 C13476993
Cc1c(c2ccccc2n1C)/C=C/3\C(=O)N/C(=N/c4ccccc4)/S3 C59302546
Cc1cc(c(c(c1C)S(=O)(=O)N2CC[C@H](C2)Nc3ccccc3)C)C C60370108
Cc1c(sc(n1)c2ccccc2)C(=O)/N=c/3\[nH]c4ccccc4s3 C13725022
C[NH+]1CCc2c(sc3c2C(=O)N[C@@H](N3)c4cccc(c4)OC(=O)c5cc(c(c(c5)OC)OC)OC)C1 C08448849
CC(C)[C@H](c1ccc2c(c1)OCCCO2)NC(=O)C[NH+]3CCC(CC3)n4c5ccccc5[nH]c4=O C09076866
c1cc(cc(c1)S(=O)(=O)Nc2ccc3c(c2)OCO3)C(=O)NC[C@H](c4ccco4)[NH+]5CCCC5 C09378508
CCOC(=O)c1c2c(sc1NC(=O)CSc3nncn3c4ccccc4)C([NH2+]C(C2)(C)C)(C)C C03618389
CC(C)N(C)S(=O)(=O)c1ccc(cc1)C(=O)Nc2c(c3c(s2)C([NH2+]C(C3)(C)C)(C)C)C(=O)OC C10100315
c1ccc(cc1)CNC(=O)NC(=O)CSc2nnc(n2Cc3ccccc3)C[NH+]4CCCCC4 C10287826
COCCN1C(=O)[C@@](NC1=O)(Cc2cccc(c2)F)C3CC[NH+](CC3)Cc4ccc(cc4O)OC C11880302
Cc1ccc(cc1)N2C(=O)[C@@H]3[C@H]([NH2+][C@@]([C@H]3C2=O)(c4ccccc4)C(=O)OC)c5ccc(c(c5)OC)O C12497392
CCOC(=O)[C@]1([C@@H]2[C@@H]([C@H]([NH2+]1)c3ccco3)C(=O)N(C2=O)c4ccccc4F)Cc5ccc(cc5)O C12497558
COCCN1C(=O)[C@@](NC1=O)(Cc2ccc(cc2)F)C3CC[NH+](CC3)Cc4[nH]c5ccccc5n4 C12246269
Cc1cccc2c1[nH]c(=O)c(c2)C[NH+](CCCO)C3(CCCCC3)c4nnnn4C5CCCCC5 C13501254
C[C@H](c1nnc(n1c2ccc(cc2)Cl)S[C@H](C)C(=O)NC(=O)NC3CCCCC3)[NH+](C)C C22620725
CCOC(=O)C1=C(NC(=O)N[C@@H]1c2ccccc2)CN3CC[NH+](CC3)CC(=O)N4C[C@@H](C[C@@H](C4)C)C C22811569
Cc1c(c(n(n1)c2ccccc2)C)[C@@H]3C(=O)NCC[NH+]3CC(=O)Nc4ccc(cc4)C(=O)OC(C)C C24215419
C[C@H](Cc1cccs1)[NH+](Cc2ccc(cc2)OC)CC(=O)NN3C(=O)C4(CCCCC4)NC3=O C24892822
CCCCn1c2ccc(cc2nc1CN3CCN(CC3)c4cc([nH+]c(n4)C(C)C)C)S(=O)(=O)N C15032839
C[C@@]1(C(=O)N(C(=O)N1)NC(=O)C[NH+](Cc2ccc3c(c2)OCO3)C4CCCC4)CCc5ccccc5 C27574773
CN1C2=C([C@H](NC1=O)c3ccccc3Cl)C(=O)N(C2)CC(=O)NC4CC[NH+](CC4)Cc5ccccc5 C34792859
C[C@H](C(=O)NC1CC[NH+](CC1)Cc2ccccc2)N3CC4=C(C3=O)[C@@H](NC(=O)N4C)c5ccccc5Cl C34793065
CC(C)C[C@@H](C(=O)NCC[NH+](C)C)N1CC2=C(C1=O)[C@@H](NC(=O)N2C)c3ccccc3C(F)(F)F C35966839
CCOc1ccc2c(c1)cc(c(=O)[nH]2)C[NH+](CCO)C3(CCCCC3)c4nnnn4C5CCCCC5 C19519936
Cc1cc(cc(c1)NC(=O)[C@H]2[C@H]3C=C[C@@]4([C@@H]2C(=O)N([C@@H]4C(=O)N[C@@H]5CCC[C@@H]([C@@H]5C)C)CCC[NH+](C)C)O3)C C09777244
Cc1ccc(cc1)S(=O)(=O)N2CCC[C@H]2C(=O)Nc3c(c4c(s3)C([NH2+]C(C4)(C)C)(C)C)C(=O)OC C36660261
c1ccc2=[NH+]/C(=N\S(=O)(=O)c3cccc4c3nsn4)/[C@@H]([NH+]=c2c1)Nc5ccc(cc5)C(=O)[O-] C38976334
c1ccc(cc1)CC2=C[C@H]3C[C@@H]4CO[P@@](=O)(N[NH+]4C[C@@H]3C=C2O)S(=O)(=O)Oc5ccccc5 C39469599
CC(C)S(=O)(=O)c1cc(ccc1N2CC[NH2+][C@H](C2)c3ccccc3O)S(=O)(=O)Oc4ccccc4 C39530905
C[C@H]1CCCC[C@@H]1NC(=O)[C@@H]2CN(CC23CC[NH2+]CC3)C(=O)C4CCN(CC4)C(=O)OCc5ccccc5 C39636075
CC(C)[C@H](C(=O)N1C[C@@H](C2(C1)CC[NH2+]CC2)C(=O)NCc3cccc(c3OC)OC)Oc4ccccc4 C39638492
COc1cc(cc(c1)OC)CCNC(=O)[C@@H]2CN(CC23CC[NH2+]CC3)C(=O)COc4cccc(c4)Cl C39653088
Cc1cc(n(n1)C(C)(C)C)C(=O)N2C[C@H](C3(C2)CC[NH2+]CC3)C(=O)NC[C@H](C)Oc4ccccc4Cl C39666580
CCOc1ccccc1C(=O)N2C[C@@H](C3(C2)CC[NH2+]CC3)C(=O)NCC4(CCCCC4)N5CCOCC5 C39672876
CC(C)CC(=O)N1CCC(CC1)NC(=O)[C@@H]2CN(CC23CC[NH2+]CC3)C(=O)[C@H](C(C)C)Oc4ccccc4 C39686326
COc1ccc(cc1)N2[C@H](Nc3ccccc3C2=O)SCC(=O)N/N=C/C4=c5ccccc5=[NH+]C4 C39926568
CC[C@H](C)[C@H]1C(=O)N(C2([NH2+]1)CCN(CC2)C(=O)Nc3cccc(c3)F)Cc4ccc5c(c4)OCO5 C36028941
c1ccc(c(c1)OCC2=C([C@H](NC(=O)N2)C3=c4ccncc4=[NH+]C3)C(=O)OCc5cccc(c5)C#N)Cl C52565403
c1ccc2c(c1)[nH]c(=O)n2CCC[NH+]3CCC(CC3)Nc4nc5cccnc5n4Cc6ccc(cc6)F C29563370
C/C(=N\NC(=[NH2+])S[C@H]1CC(=O)N(C1=O)c2ccc(cc2)OC)/c3ccc(c(c3)Br)OC C59489252
Cc1ccc(c(c1)Cl)NC(=S)N/C(=N\c2nc(cc(n2)C)C)/N3CCN(CC3)c4cccc[nH+]4 C14159749
Cc1cc(n(n1)[C@H]2CCS(=O)(=O)C2)NC(=O)C[NH+]3CCCC[C@@H]3[C@@H](C)NC(=O)OC(C)(C)C C60343118
CC[NH+](CC)CCn\1c2ccccc2[nH]/c1=N\C(=O)CN3C(=O)[C@]4(C[C@@H](CC(C4)(C)C)C)NC3=O C36648961
CC[NH+](CC)CCn\1c2ccccc2[nH]/c1=N\C(=O)CN3C(=O)[C@]4(C[C@H](CC(C4)(C)C)C)NC3=O C36648963
COc1cc(ccc1OC(=O)c2ccco2)[C@@H]3Nc4c(c5c(s4)C[NH+](CC5)Cc6ccccc6)C(=N3)O C15947342
CCN1[C@@H]2C(=C(NN2c3ccc(cc3)C)C)N=C(C1=O)CCC(=O)NCCC4=c5ccccc5=[NH+]C4 C63667301
Cc1ccc2=[NH+]CC(=c2c1)CCNC(=O)CN3[C@H]4C=C(NN4CCC3=O)c5cn(c6c5cccc6)C C63671334
Cc1ccc(cc1)S(=O)(=O)N2CCCC[C@@H]2CCNC(=O)C(=O)NCCC3=c4ccccc4=[NH+]C3 C63698408
CCCC1=NC(=NC(=O)C1)SCC(=O)Nc2c(c3c(s2)C([NH2+]C(C3)(C)C)(C)C)C(=O)OCC C63901216
Cc1ccc2=[NH+]CC(=c2c1)CCNC(=O)c3ccc(cc3)NC(=O)[C@@H]4N=N[C@H](S4)COc5ccccc5 C64502714
COc1ccc2=[NH+]CC(=c2c1)CCNC(=O)CC3CCN(CC3)C(=O)c4cc5ccc(cc5[nH]4)OC C64518498
Cc1ccc(cc1)NC(=O)[C@H]2N=N[C@H](S2)COCC(=O)NCCC3=c4cc(ccc4=[NH+]C3)Cl C64538829
C[C@]1(C(=O)N(C(=O)N1)CC(=O)NC[C@@H](c2ccc(cc2)OC)C3=c4ccccc4=[NH+]C3)c5ccco5 C64715722
COc1cccc2c1N[C@H]([C@@H]3[C@@H]2[C@@H]([C@@H](C3)Sc4ccccc4[N+](=O)[O-])Cl)c5ccc(cc5)[N+](=O)[O-] C04045295
Cc1cc(nc(n1)Sc2nc(nc(n2)Sc3nc(cc(n3)C)C)Nc4ccccc4C(F)(F)F)C C03670933
CCOc1ccccc1NC2=Nc3ccccc3N4C2=Nc5c(c(nn5c6ccccn6)C)[C@H]4c7ccco7 C06150206
C/C(=N/NC(=O)CSc1nnc(n1c2ccc(cc2)Cl)c3ccccc3)/c4ccc(cc4)OC(=O)C C08817898
Cc1ccccc1N([C@H](c2ccc(cc2)Cl)C(=O)NC(C)(C)C)C(=O)Cn3nc(nn3)c4ccc(o4)C C12477239
CCc1ccc(cc1)N([C@@H](c2ccc(cc2)OCC)C(=O)NC(C)(C)C)C(=O)Cn3c4ccccc4nn3 C12714026
CC(=O)c1cccc(c1)N([C@@H](c2ccccc2F)C(=O)NC3CCCCC3)C(=O)Cn4c5ccccc5nn4 C13028723
Cc1ccccc1[C@H](C(=O)NCCC(C)C)N(c2ccc3c(c2)OCO3)C(=O)Cn4c5ccccc5nn4 C13031271
c1cc(ccc1c2csc(n2)NC(=O)c3c(cn(n3)C45CC6CC(C4)CC(C6)C5)[N+](=O)[O-])OC(F)F C13959458
Cc1cc(cc(c1OCC(=O)N/N=C/c2cc(cc(c2OC)Br)Br)C)[N+](=O)[O-] C01434198
Cc1ccc(cc1)S(=O)(=O)N/N=C(\CCc2ccccc2)/[C@H](n3c4ccccc4nn3)Oc5ccccc5 C15776474
Cc1cccc(c1)CSc2nnc(n2c3ccc(cc3)[N+](=O)[O-])[C@H](Cc4ccccc4)NC(=O)C(C)C C16567775
Cc1ccc(o1)CN(Cc2ccc3c(c2)OCO3)C(=O)CN(C(C)C)C(=O)NC45CC6CC(C4)CC(C6)C5 C16651780
CCSCCOC(=O)C1=C(NC2=C([C@@H]1c3cccc(c3)[N+](=O)[O-])C(=O)C[C@H](C2)c4ccc(cc4)OC)C C02775861
CCOc1ccc(cc1OC)[C@@H]2C3=C(C[C@H](CC3=O)c4ccc(c(c4)OC)OC)NC(=C2C(=O)OCC)C C06196517
c1ccc(cc1)n2c(nnc2SCC(=O)N/N=C/C=C\c3ccccc3[N+](=O)[O-])c4ccc(cc4)Cl C19849986
CCCOC(=O)C1=C(NC2=C([C@@H]1c3cc4c(cc3[N+](=O)[O-])OCO4)C(=O)C[C@@H](C2)c5ccc(cc5)Cl)C C02925210
CCC(C)(C)n1c(nnn1)[C@@H](c2cc3c(ccc(c3[nH]c2=O)C)C)N4CCN(CC4)c5cc(ccc5C)Cl C20079553
Cc1c(c(on1)/C=C\c2ccc(cc2)OC)S(=O)(=O)N3CCC(CC3)C(=O)N[C@@H]4CCC[C@H]([C@@H]4C)C C20239401
Cc1ccc(cc1[N+](=O)[O-])[C@@H]2C3=C(C[C@H](CC3=O)c4ccc(cc4)F)NC(=C2C(=O)OC[C@H]5CCCO5)C C16294262
CC1=C([C@@H](C2=C(N1)C[C@@H](CC2=O)c3ccc(cc3)N(C)C)c4ccc(cc4)[N+](=O)[O-])C(=O)OC[C@@H]5CCCO5 C20418921
c1ccc(cc1)CCNC(=O)C[C@H]2C(=O)N3C(=N2)c4ccccc4N=C3SCc5ccc(cc5)[N+](=O)[O-] C02968726
Cc1ccc(cc1)C(=O)Oc2ccc(cc2/C=N/NC(=O)COc3ccc(cc3)[N+](=O)[O-])Br C04258678
c1ccc2c(c1)c(=O)c3ccccc3n2CCCC(=O)Nc4cc(cc(c4)Oc5ccc(cc5)F)[N+](=O)[O-] C27534149
CC(C)(C)Nc1nc(nc(n1)n2c3ccccc3nc2C(F)(F)F)n4c5ccccc5nc4C(F)(F)F C01102340
Cc1ccccc1n2c(cc(n2)C(C)(C)C)NC(=O)CN(Cc3ccco3)C(=O)c4ccc5c(c4)OCO5 C35172507
CC[C@@H](c1ccccc1)C(=O)N[C@H](C)c2nnc(n2c3ccc(cc3)[N+](=O)[O-])SCc4ccc(cc4)F C35198540
CCC[C@H]1C(=O)N=C(S1)N/N=C/c2c3ccccc3ccc2OS(=O)(=O)c4ccc(cc4)OCC C35238973
C[C@H]1C[C@@H](CN(C1)S(=O)(=O)c2cccc(c2)c3csc(n3)N/N=C/c4ccc(cc4OC)OC)C C33960237
CCOC(=O)C1=C(N(C(=O)N[C@H]1c2ccc(cc2Cl)Cl)C)CN3CCN(CC3)C(=O)C4CCCC4 C35646215
CCN1C(=C([C@@H](NC1=O)c2cccc(c2Cl)Cl)C(=O)OCC)CN3CCN([C@@H](C3)C)C(=O)C4CC4 C35664545
CCC(=O)N1CCN(C[C@@H]1C)CC2=C([C@@H](NC(=O)N2CC)c3ccc(cc3Cl)Cl)C(=O)OCC C36016736
CCOC(=O)C1=C(N(C(=O)N[C@H]1c2ccc(cc2Cl)Cl)CC=C)CN3CCN(CC3)C(=O)C4CC4 C36026051
Cc1ccc(o1)CN([C@H](c2ccc(cc2)[N+](=O)[O-])C(=O)NC(C)(C)CC(C)(C)C)C(=O)C3CCCCC3 C36555923
C[C@@H]1[C@@H](C(=NN1c2ccccc2)C)/C=N/NC(=O)[C@@H]3C=C(N=N3)c4ccc(cc4)OCc5ccc(cc5)Cl C38613012
Cc1ccc(c(c1)n2c(nnc2SCc3ccc(cc3)[N+](=O)[O-])CNC(=O)C45CC6CC(C4)CC(C6)C5)C C39708441
CC\1=C(C(=O)N(C(=O)/C1=C\Nc2ccc(cc2)/N=N/c3ccccc3)CCc4ccc(c(c4)OC)OC)C#N C39893793
Cc1ccc(cc1)n2c(=O)c3c(nc2N/N=C/c4cc(c(c(c4)OC)OC)OC)-c5ccccc5CC3(C)C C40034802
Cc1ccccc1CSc2nnc(n2c3ccc(cc3)[N+](=O)[O-])CNC(=O)C45CC6CC(C4)CC(C6)C5 C40363972
CCOc1cc(cc(c1OCc2cccc(c2)C)Br)[C@@H]3C(=C(Nc4n3nnn4)C)C(=O)OC C40917219
CCCN(CC(=O)c1c(nn(c1O)c2cccc(c2)Cl)c3ccccc3)C(=O)c4ccc(cc4)[N+](=O)[O-] C35106851
CN(c1ccc(cc1)OC(F)(F)F)C(=O)c2cc3n(n2)[C@H](C[C@H](N3)c4ccc5c(c4)OCO5)C(F)(F)F C00719909
CC(C)Cc1ccc(cc1)C(=O)[C@H]2[C@@H](N3c4ccccc4C=C[C@@H]3[C@]25c6ccccc6NC5=O)C(=O)c7cccc(c7)[N+](=O)[O-] C01853245
Cc1ccc(cc1)n2c(=O)c3c4c(sc3nc2SCC(=O)N/N=C/c5c(nn(c5C)c6ccccc6)C)CCCC4 C01880861
Cc1ccc(cc1)n2c(=O)c3c4c(sc3nc2SCC(=O)N/N=C/c5ccc(cc5)[N+](=O)[O-])CCCC4 C01889636
Cc1c(c(=O)n(n1C)c2ccccc2)n3c(nnc3SCC(=O)NCCc4ccc(cc4)F)c5ccccc5Cl C02662336
CC1=C([C@H](n2c(nc(n2)SCc3ccccc3F)N1)c4cccc(c4)[N+](=O)[O-])C(=O)OC5CCCCC5 C02615293
CCOc1cc(ccc1OCc2ccc(cc2)Cl)[C@H]3C(=C(Nc4n3nnn4)C)C(=O)OC5CCCCC5 C54641477
c1cc(ccc1CON/C=N/c2c(cc(c(n2)N3CCN(CC3)c4c(cc(cn4)C(F)(F)F)Cl)C#N)C#N)Cl C12957794
C[C@@H]1CCC[C@@H](N1C(=O)COc2ccc(cc2)C(=O)N/N=C/c3ccc(cc3OC(F)F)OC(F)F)C C12640224
C/C(=N\Nc1nc(nc(n1)N2CCCCCC2)N3CCCCCC3)/c4ccc(cc4)N C04737535
c1cc(c(cc1Cl)C(=O)OCC(=O)NC(=O)NC23CC4CC(C2)CC(C4)C3)O C05746373
CCC(CC)COC(=O)c1c2c(nc3ccccc3n2)n(c1N)c4cccc(c4)O C01256919
Cc1cc2c(cc1C)NC(=O)[C@H](N2)CC(=O)Nc3c(c4c(s3)C[C@@H](CC4)C)C(=O)OC C00938445
Cc1cc2c(cc1C)NC(=O)[C@@H](N2)CC(=O)Nc3c(c4c(s3)C[C@H](CC4)C)C(=O)OC C00938444
CCc1cc(c(s1)NC(=O)C[C@@H]2C(=O)Nc3cccc4c3c(ccc4)N2)C(=O)OC C01049899
CCc1cc2c(cc(=O)oc2cc1O)CSc3nnc(n3N)c4ccc(cc4)C C10083231
c1ccc2c(c1)C(=O)c3ccc(c(c3C2=O)N)C(=O)OCC(=O)NC45CC6CC(C4)CC(C6)C5 C10959916
Cc1ccc(c(c1)O)/C=N/NC(=O)/C(=C\c2ccc3c(c2)OCO3)/NC(=O)c4ccccc4 C12285115
Cc1ccc(c(c1)C)NC(=O)CSc2nnc(c(=O)n2N)Cc3ccc(cc3)C(C)C C12348065
Cc1ccc(cc1)Nc2nc(nc(n2)N)CSc3nnc(n3C4CC4)c5ccccc5F C09111824
c1ccc2c(c1)c(nc(n2)CSc3nnc(s3)Nc4ccc(cc4)OC(F)(F)F)N C12549030
CCC[C@@H]1CCc2c(sc(c2C(=O)N)NC(=O)c3ccc(cc3Cl)[N+](=O)[O-])C1 C01200180
CCOC(=O)Nc1c(nc(s1)N/N=C/c2ccc(cc2)O)c3ccc(cc3)C C16751485
Cc1ccc(c(c1)Cc2c(nc([nH]c2=O)Nc3[nH]c(=O)c(c(n3)C)CC(=C)C)C)C C16809515
c1cc2c(c(c1)NC(=O)CSc3nc(c4c5c(sc4n3)CCCC5)N)nsn2 C19078259
C/C(=C\C(=O)Nc1cccc2c1CCCC2)/NNC(=O)c3ccc(cc3Cl)[N+](=O)[O-] C03192492
CC(C)CC(=O)Nc1ccc2c(c1)[C@H]3C=CC[C@@H]3[C@H](N2)c4cc(ccc4O)[N+](=O)[O-] C20710155
C[C@H](C(=O)NC(=O)NC12CC3CC(C1)CC(C3)C2)Sc4nnc(s4)NC5CCCCC5 C21243400
C[C@@H](C(=O)Nc1cc(ccc1OC)[N+](=O)[O-])Sc2nc(c3c4c(sc3n2)CCCC4)N C23590568
CCc1ccccc1Nc2nc(nc(n2)N)CSc3nnc(n3C)c4ccccc4F C23595283
c1cc(c(cc1[N+](=O)[O-])Cc2cc(cc(c2O)Cc3cc(ccc3O)[N+](=O)[O-])Cl)O C25503741
Cc1cc(cc(c1)NC(=S)N[C@H]2CO[C@H]3[C@@H]2OC[C@H]3OC(=O)NC4CCCCC4)C C08636533
Cc1cc2cc(ccc2[nH]1)Nc3ccc(cc3[N+](=O)[O-])S(=O)(=O)NC(C)(C)C C31653506
c1ccc(cc1)[C@@H]2C/C(=N\Nc3ccc(cc3[N+](=O)[O-])S(=O)(=O)N)/c4ccccc4O2 C33042554
CC1=C([C@H](NC(=S)N1C)c2ccc(cc2)NC(=O)NC3CCCCC3)C(=O)OC(C)C C35303974
Cc1cccc(c1)n2c(c3c(nc(nc3n2)NCCc4ccc(cc4)OC)c5cccs5)N C35577562
CC(C)(C)NC(=O)c1ccc2c(c1)[C@@H]3C=CC[C@H]3[C@@H](N2)c4cc(ccc4O)[N+](=O)[O-] C14476220
CC(C)CNc1nc(c2c(n(nc2n1)c3ccc(cc3)OC)N)c4ccc(cc4)Cl C37357944
CC(C)(C)n1c(c2c(nc(nc2n1)NCCOc3ccccc3)c4ccc(cc4F)F)N C37358418
CC(C)CNc1nc(c2c(n(nc2n1)c3ccc(cc3)C(C)C)N)c4cccc(c4)OC C37361218
Cc1cc2c(cc1C)NC(=O)[C@H](N2)CC(=O)Nc3c(c(c(s3)C)C)C(=O)OC C00915013
CC1=C([C@@H](N(N1)c2ccccc2)Cl)[C@@H]3[C@@H]4C(=NN=C4OC(=C3C#N)N)c5ccccc5 C38583299
C[C@@H](CCCC(C)C)NC(=O)c1c2c(nc3ccccc3n2)n(c1N)c4ccc5c(c4)OCO5 C02405021
c1cc(ccc1NC(=O)N(CCNC(=O)NC2CCCCC2)c3ccc(cc3)F)[N+](=O)[O-] C40356442
Cc1cc(cc(c1Cl)C)Oc2c(c(ncn2)Nc3nc4ccc(cc4s3)OC)N C40784292
c1cc(c(c(c1)Cl)Cl)c2ccc(o2)C(=O)NC(=S)Nc3cc(ccc3O)[N+](=O)[O-] C35333580
CCCSc1nc(c2c(n1)NC3=C([C@H]2c4ccc(cc4)[N+](=O)[O-])C(=O)CC(C3)(C)C)N C44973531
Cc1ccc2c(c1Nc3c(cccn3)c4cc(ncn4)NC)ccnc2Nc5cccc(c5)C#C C45261459
c1cc(ccc1Cn2cc(ccc2=O)C(F)(F)F)/C(=N/OC(=O)NC3CCCCC3)/N C16080870
CC(C)(C)NC(=O)[C@H](c1cccc(c1)O)N(c2ccccc2)C(=O)c3cc(ccc3O)[N+](=O)[O-] C36609309
c1ccc(cc1)N([C@H](c2ccco2)C(=O)NC3CCCCC3)C(=O)c4cccc(c4O)O C36610389
C[C@H](C(=O)N/N=C/c1cc(ccc1O)[N+](=O)[O-])Nc2ccc(cc2)Br C36042373
CCc1c(nc(nc1[O-])n2c(cc([nH+]2)C(C)(C)C)NC(=O)NCc3ccc(cc3)F)C C44389802
Cc1ccc(cc1Cl)c2ccc(o2)/C=C/C(=O)NC(=S)Nc3cc(ccc3O)[N+](=O)[O-] C22564704
CC1=C([C@@H](NC(=O)N1)c2ccc(cc2Cl)Cl)C(=O)N/N=C/c3ccccc3[N+](=O)[O-] C59385742
c1ccc(c(c1)[C@H]2Nc3ccccc3C(=O)N2OC(=O)Nc4ccc(cc4)Cl)O C59446918
c1cc(c(cc1[N+](=O)[O-])NC(=S)NC(=O)c2ccc(o2)c3cc(ccc3Cl)Cl)O C37089070
Cc1cccc(c1NCC(=O)N/N=C/c2cc(ccc2O)/N=N/c3ccc(c(c3)C)C)C C04077471
Cc1c([nH]c2c1cc(cc2)C(=O)OCC(=O)NC3=C(NN([C@@H]3C)c4ccccc4)C)C C40074860
CCO[C@@H]1/C(=C\Nc2ccc(c(c2)O)C(=O)[O-])/C(=O)c3cc(ccc3O1)C C04701621
c1ccc2c(c1)[nH]c(n2)c3c(oc4cc(ccc4c3=O)O)CCC(=O)[O-] C00038207
c1cc(cc(c1)I)C(=O)NC(=S)Nc2cc(ccc2[O-])[N+](=O)[O-] C09064929
CNc1nnc(s1)SCC(=O)Nc2ccc(cc2C(=O)[O-])Br C13209538
CC(C)[C@H](C(=O)[O-])n1c(=O)c2ccccc2nc1SCc3ccc(cc3)C(=O)N C13245501
C[C@H]1CCC[C@H]([C@@H]1C)NC(=O)NC(=O)COc2ccc(cc2)CC(=O)[O-] C13421239
Cc1c(c(=O)[nH]c(n1)SCC(=O)Nc2ccc(c(c2F)F)F)CCC(=O)[O-] C13447530
CC(C)c1ccccc1OCC(=O)NNC(=O)[C@@H]2CCCC[C@@H]2C(=O)[O-] C13980011
c1ccc(cc1)COc2ccc(cc2)C(=O)NNC(=O)c3ccccc3C(=O)[O-] C14027830
Cc1cccc(c1)c2nnc(n2CC(=O)NNC(=O)c3cc4c(s3)CCCCC4)[S-] C21971100
c1ccc2c(c1)c(nc(n2)C(=O)NCCNC(=O)/C=C/c3ccc(cc3)Cl)[O-] C22470550
c1ccc(cc1)/C=C/C(=O)NCCCNC(=O)c2nc3ccccc3c(n2)[O-] C22471041
CCNC(=O)[C@H](C)NC(=O)c1cc2ccccc2cc1[N-]S(=O)(=O)c3cccs3 C25177169
c1cc(c(cc1S(=O)(=O)[N-]c2cc(c(c(c2)Cl)N)Cl)[N+](=O)[O-])Cl C05336169
CCCCc1ccc(cc1)NC(=O)CSc2nc3c(c[nH]n3)c(n2)[O-] C04249586
Cc1ccccc1S(=O)(=O)[N-]c2c(nc3ccccc3n2)NCCO C03350167
c1cc(ccc1Nc2cnn(c(=O)c2Cl)C34C[C@@H]5C[C@H](C3)CC(C5)(C4)CC(=O)[O-])O C13169478
C[C@H](C(=O)NCCc1c[nH]c2c1cc(cc2)Cl)S[C@H]3[C@@H]4C(=NC=N4)N=C([N-]3)Cl C39041230
Cc1c(c([nH]n1)[O-])[C@H](c2ccc(cc2)OCc3c(cccc3Cl)F)C4=C(N=N[C@@H]4O)C C39422265
COc1cc2c(c3c(n(c2=O)c4ccccc4[O-])C(=O)C[C@@H](N3)c5ccccc5O)nc1 C39449301
Cc1c(c(nc(n1)SC[C@H]2NC(=NO2)c3cccc(c3)Cl)[O-])CCO C39588084
Cc1cc(ccc1OC(C)C)C(=O)C2=C(C(=O)N([C@H]2c3ccc(cc3)O)CCO)[O-] C40093322
c1cc(ccc1[C@@H]2c3c(nc[nH]3)CCN2C(=O)Nc4ccc(cc4)C(=O)[O-])Br C40309078
c1cc(ccc1[C@H]2c3c(nc[nH]3)CCN2C(=O)Nc4ccc(cc4)C(=O)[O-])Br C40309081
CC(C)OCCCN1[C@H](c2c([nH]nc2C1=O)c3cc(ccc3[O-])Cl)c4cccc(c4)O C39899322
c1ccc2c(c1)-c3ccccc3C2COC(=O)N[C@H](Cc4[nH]ccn4)C(=O)[O-] C44320338
c1ccc2c(c1)-c3ccccc3C2COC(=O)N[C@@H](Cc4c(cccn4)O)C(=O)[O-] C44321218
Cc1c(c2ccccc2[nH]1)/C(=C(/C#N)\C(=O)CCCNC(=O)c3ccco3)/[O-] C47361016
CCNC(=O)CN(C)C(=O)Nc1ccc(cc1C(=O)[O-])Br C50208948
CC1=NC2=NC(=N[C@H](N2C(=C1)[O-])c3ccc(cc3)O)Nc4ccc(cc4)C(C)C C22388287
Cc1ccc(cc1)NC2=N[C@H](N3C(=CC(=C)NC3=N2)[O-])c4cccnc4 C53624281
c1ccc(cc1)C(=O)NN/C=C\2/C(=O)N=C(N(C2=O)c3cccc4c3cccc4)[O-] C17138055
C[C@H](C(=O)Nc1ccccc1C(F)(F)F)Sc2nc3c(c(n2)[O-])nc[nH]3 C33027645
CCc1nnc(s1)[N-]S(=O)(=O)c2ccc(cc2)NCc3c4ccccc4ccc3O C59116515
c1cc(c(cc1[C@@H]2[C@@H]3CC=C[C@@H]3c4cc(ccc4N2)C(=O)[O-])[N+](=O)[O-])O C27571975
c1cc(c(cc1[C@H]2[C@H]3CC=C[C@@H]3c4cc(ccc4N2)C(=O)[O-])[N+](=O)[O-])O C27571979
c1ccc(cc1)CSC2=NN3[C@H](C=C(N=C3N2)C(=O)[O-])c4ccccc4O C38828084
c1ccc(cc1)Cc2c(=O)[nH]c(nc2[O-])SCC(=O)Nc3nccs3 C17086368
CC1(CC2=C([C@@H](c3c([nH]c(=O)nc3N2)[O-])c4cccc(c4)Oc5ccccc5)C(=O)C1)C C01009642
CC1=C2[C@@H](CC(=O)N[C@H]2N(N1)c3ccc(nn3)[O-])c4ccc(o4)c5ccccc5 C63824990
CC1=C2[C@H](CC(=O)N[C@@H]2N(N1)c3ccc(nn3)[O-])c4ccc(o4)c5ccccc5Cl C63831314
CCCCc1cc([nH]n1)NC(=O)c2ccc3c(c2)nc(=S)n(c3[O-])CC C64078851
C[C@H](C(=O)N[C@H](C)C(=O)[O-])NC(=O)OCC1c2ccccc2-c3c1cccc3 C34363710
Cc1ccc(c(c1)Cl)[N-]S(=O)(=O)C2=CN=C(C2)[C@@H]3NN[C@H](O3)c4ccccc4 C64612782
c1ccc2c(c1)nc(s2)NC(=O)CSc3c(c4c(s3)c(cc(=O)[nH]4)[O-])C#N C12360450
Cc1ccc(c(c1)O)/N=C\2/NC(=O)/C(=C/c3ccccc3O[C@H](C)C(=O)[O-])/S2 C16937339
COc1ccc(c(c1)OC)[N-]C2=NC(=O)/C(=C/c3ccc(c(c3)O)O)/S2 C07275303
Cc1c(cc(cc1S(=O)(=O)NNC(=O)CC2CCCCC2)C(=O)[O-])F C66589149
CC1=C([C@H](NC(=S)N1)c2cccc(c2)O[C@@H](C)C(=O)[O-])C(=O)OC(C)C C67029185
c1ccc(cc1)c2csc(n2)SCc3cc(n4c(n3)nc(n4)N)[O-] C67652636
c1ccc(c(c1)CSc2[nH]c(=O)c3c(n2)NC4=C([C@H]3c5ccc6c(c5)OCO6)C(=O)CCC4)Cl C00959859
CC(C)c1ccc(cc1)/C=N/n2c(c(c3c2nc4ccccc4n3)S(=O)(=O)c5ccccc5)N C02382554
Cc1cccc(c1)S(=O)(=O)c2c3c(nc4ccccc4n3)n(c2N)/N=C/c5ccc(cc5)Cl C02408876
c1ccc2c(c1)nc3c(c(n(c3n2)/N=C/c4ccc(cc4)F)N)S(=O)(=O)c5ccc(cc5)Cl C02424366
COc1ccc(cc1)n2c(c(c3c2nc4ccccc4n3)S(=O)(=O)c5ccc(cc5)Br)N C03328155
CCC(=O)NNc1nc-2c(c(=O)n1[C@H]3CCOC(C3)(C)C)C4(CCCCC4)Cc5c2cccc5 C02878875
c1ccc(c(c1)NS(=O)(=O)c2ccc3c(c2)[C@H]4C=CC[C@H]4[C@@H](N3)c5cccc(c5)[N+](=O)[O-])F C09010390
CC1(CC2=C([C@H](C(=C(N2c3ccc(cc3)[N+](=O)[O-])N)C#N)c4ccc(cc4Cl)Cl)C(=O)C1)C C09076164
COc1cc(cc(c1O)Cl)[C@H]2Nc3ccc(cc3-c4c(nc(nn4)SC)O2)Br C02977731
c1cc(sc1)c2cc(n(n2)c3[nH]c(=O)c4c(n3)CCC4)NC(=O)C56CC7CC(C5)CC(C7)C6 C11855712
CC1(CC2=C([C@@H](C(=C(N2c3ccc(c(c3)Cl)F)N)C#N)c4ccc(s4)[N+](=O)[O-])C(=O)C1)C C12402296
Cc1ccc2c(c1)c(c[nH]2)CCn3c(c-4c(=O)n(nc4cc3O)c5nc6ccccc6s5)C C12408327
C[C@H]1CCc2c(sc3c2c(nc(n3)SC[C@@H]4CSc5n4c(nn5)c6cccnc6)N)C1 C12545471
CC1([C@H](N(C(=O)N1C)c2cccc3c2cccc3)NC(=O)N/N=C/c4ccc(cc4)Cl)C C02300422
c1ccc(cc1)c2ccc(o2)/C=c\3/c(=O)n4c(=C([C@@H](C(=C4N)C#N)c5ccc(o5)c6ccccc6)C#N)s3 C08951207
CC1(CC2=C([C@@H](C(=C(N2c3cccc(c3)[N+](=O)[O-])N)C#N)c4ccc(s4)Br)C(=O)C1)C C01435781
CC1(CC2=C([C@@H](C(=C(N2c3cccc(c3)Cl)N)C#N)c4ccc(cc4)[N+](=O)[O-])C(=O)C1)C C01076624
Cc1c(cccc1Cl)n2c(nnc2SCc3nc4ccccc4c(n3)N)c5ccncc5 C18272715
c1cc(c(cc1[C@H]2[C@@H]3CC=C[C@H]3c4cc(ccc4N2)C(=O)NC[C@@H]5CCCO5)[N+](=O)[O-])Cl C20704873
CN(c1ccccc1)C(=O)c2ccc3c(c2)[C@H]4C=CC[C@@H]4[C@@H](N3)c5cc(ccc5O)[N+](=O)[O-] C14476259
CC(C)Oc1ccc(cc1)[C@@H]2CC3=C([C@@H](Nc4ccccc4N3)c5cccc(c5)[N+](=O)[O-])C(=O)C2 C21230352
CC(C)Oc1ccc(cc1)[C@@H]2CC3=C([C@H](Nc4ccccc4N3)c5ccccc5[N+](=O)[O-])C(=O)C2 C21240501
CC1(CC2=C([C@H](C(=C(N2c3cccc(c3)C(F)(F)F)N)C#N)c4ccc(cc4)[N+](=O)[O-])C(=O)C1)C C02573647
c1ccc(cc1)COC(=O)N2CC=C3[C@H](C2)[C@@H](C(C(=C3C#N)N)(C#N)C#N)c4cccc(c4)Br C16034465
Cc1cc(c(cc1C)Br)N2C(=O)/C(=C\c3ccc(o3)c4ccc(cc4)S(=O)(=O)N)/C(=N2)C C27570748
CC1=C([C@H](C2=C(N1)c3ccccc3C2=O)c4cccc(c4)[N+](=O)[O-])C(=O)NCc5ccccc5 C33695298
Cc1ccc(cc1)CSc2[nH]c(=O)c3c(n2)NC4=C([C@H]3c5ccc6c(c5)OCO6)C(=O)CC(C4)(C)C C33810624
C[C@@]1\2CC[C@H]3c4ccc(cc4CC[C@@H]3[C@@H]1CC/C2=N\NC(=O)c5cccc(c5)[N+](=O)[O-])O C36243641
COc1ccc(cc1OC)[C@@H]2CC3=C([C@@H](Nc4ccccc4N3)c5coc6ccccc6c5=O)C(=O)C2 C18106359
Cc1cc(c2c3c(sc2n1)C(=O)N([C@@H](N3)c4ccc(cc4)O)c5ccc(cc5)OC)COC C08614898
Cc1cc(c2c3c(sc2n1)C(=O)N([C@@H](N3)c4ccc(c(c4)OC)O)c5ccccc5)COC C08614897
c1ccc2c(c1)cc(c(=O)o2)C(=O)Oc3ccc4c(c3)OC(=C([C@@H]4c5ccccc5Cl)C#N)N C38687596
Cc1cc2c(c(oc2cc1C)C(=O)Oc3ccc4c(c3)OC(=C([C@H]4c5ccco5)C#N)N)C C38688490
Cc1ccc(o1)[C@@H]2c3ccc(cc3OC(=C2C#N)N)OC(=O)c4c(c5cc(ccc5o4)Cl)C C38688683
c1ccc2c(c1)OC[C@@H](O2)C(=O)Oc3ccc4c(c3)OC(=C([C@H]4c5c(cccc5Cl)Cl)C#N)N C38700546
COc1ccc(cc1)c2ccc3c(n2)S[C@H]4C3=NC(=O)C5=C4OC(=C([C@@H]5c6ccc(cc6)F)C#N)N C39280188
C[C@H]1CCCC[C@]12C(=O)N(C(=O)N2)CC(=O)Nc3nc(cs3)c4cc(sc4Cl)Cl C39517953
Cn1c2ccc(cc2c3c1nc(nn3)N/N=C\c4cccc(c4O)Cl)Br C39774273
C[C@H]1C(=C(NN1c2ccccc2)C)/C=N/NC(=O)[C@@H]3C=C(N=N3)c4ccc5c6c4cccc6CC5 C39978071
c1ccc2c(c1)/C(=C\3/C(=O)N(C(=S)S3)NC(=O)c4ccccc4O)/C(=O)N2Cc5ccc(cc5)F C40004261
Cc1cc(c2c(c1)c(cc3n2c(nn3)S[C@@H](C)C(=O)c4ccc5c(c4)[nH]c(=O)[nH]5)C)C C40170526
Cc1ccc(cc1Cl)N2C(=O)[C@H]3[C@@H]([NH2+][C@@]([C@@H]3C2=O)(c4ccccc4)C(=O)[O-])c5cc6ccccc6o5 C43219053
Cc1ccc(cc1C)[C@H]2C[C@H](n3c(cc(n3)C(=O)N4[C@@](CC(=N4)C)(C(F)(F)F)O)N2)C(F)(F)F C08455643
c1ccc(cc1)S(=O)(=O)/N=c\2/[nH]c(cs2)CC(=O)/N=c/3\[nH]c4ccccc4s3 C09821792
Cc1cc(c2c3=N[C@@H](N4c5ccccc5NC4=c3sc2[nH+]1)c6ccccc6C(=O)[O-])COC C12445661
c1ccc2c(c1)[C@@H]3C=CC[C@@H]3[C@@H](N2)c4ccc(cc4)C(=O)N/N=C/c5ccc(cc5)[N+](=O)[O-] C59471573
c1ccc(cc1)C2=NN=C3[C@@H]2[C@@]4(c5ccccc5N(C4=O)Cc6cccc7c6cccc7)C(=C(O3)N)C#N C09281664
Cc1cc(=O)[nH]c(n1)N/N=C/2\c3cc(ccc3N(C2=O)Cc4ccccc4Cl)Br C20615731
c1ccc2c(c1)NC(=CC(=O)N2CC(=O)Nc3ccc4c(c3)OCO4)c5ccc(s5)Br C35401042
CCCn1c2ccccc2c3c1nc(nn3)N/N=C/c4cc(ccc4O)Br C65002883
CCOC(=O)c1c(c([nH]c1C)C(=O)CN2C(=O)[C@]3(CCCC[C@@H]3C)NC2=O)C C04308686
C[C@@H](C(=O)NC(=O)NC)OC(=O)c1cc(nn1c2ccccc2)c3cccs3 C04371582
C[C@H](C(=O)N)Sc1nnc(o1)c2c3ccccc3c(=O)n(n2)Cc4ccccc4 C04525220
Cc1cc(cc(c1)N(CCC#N)C(=O)CSc2nnc(n2N)c3ccco3)C C04537795
CCOC(=O)c1c(c([nH]c1C)C(=O)CN2C(=O)[C@@]3(CCc4c3cccc4)NC2=O)C C02664585
Cc1cccc(c1)OC[C@H](CN2C(=O)[C@](NC2=O)(C)c3ccc4c(c3)OCO4)O C07206525
CCC1CCC2(CC1)C(=O)N(C(=O)N2)CC(=O)Nc3ccnn3[C@@H](C)C4CC4 C07980254
Cc1ccc(cc1)n2c(c(c(n2)C)NC(=O)COC(=O)c3cc(c[nH]3)C(=O)C)C C08259043
c1cc(ccc1NC(=O)CSc2nnnn2c3ccc(cc3)O)OC(F)F C08513954
Cc1cc2ccccc2n1CC(=O)OCC(=O)N3C[C@H](Oc4c3cccc4)C(=O)N C11233022
C[NH+](C)[C@@H](CNS(=O)(=O)c1ccc(cc1)C(=O)[O-])c2ccc3c(c2)OCO3 C12196796
C[C@]1(C(=O)N(C(=O)N1)C[C@H](COc2ccccc2)O)c3ccc4c(c3)OCCCO4 C12847170
CCc1ccc(cc1)OC[C@@H](Cn2c3c(=O)[nH]c(=O)n(c3nc2Br)C)O C00655272
CSCC[C@H](c1[nH]c2ccccc2n1)NC(=O)c3ccccc3n4cnnn4 C07738487
CCn1c(c(cn1)C2=NC(=N[C@@H](C2)C(F)F)NN[C@H]3c4ccccc4C(=O)O3)C C13960837
CCN(CC)C(=O)c1cccc(c1)NC(=O)CN2C(=O)[C@@]3(CCCC[C@@H]3C)NC2=O C18350525
c1ccc2c(c1)c3cn[nH]c(=O)c3n2CCCC(=O)NCc4ccc5c(c4)OCO5 C20416512
Cc1csc(n1)NC(=O)CCc2nnc3n2nc(cc3)NCc4ccccc4 C21023987
CCOC(=O)c1c(c(c(s1)N)C#N)Cn2c3ccccc3nc2S(=O)(=O)C C23107126
c1ccc2c(c1)NC(=O)[C@H](O2)CC(=O)OCC(=O)Nc3ccc(c(c3)Cl)C#N C24091379
CSc1ncc(c(n1)C(=O)NCCCN2C(=O)C3(CCCC3)NC2=O)Cl C29604129
C[C@H](C(=O)NCCc1ccccn1)N2CC3=C(C2=O)[C@@H](NC(=O)N3C)c4ccccc4 C35964946
C[C@@]1(C(=O)N(C(=O)N1)NC(=O)CSc2nnc(s2)SC)c3ccccc3 C36812720
CC[C@]1(C(=O)N(C(=O)N1)CC(=O)NC[C@@H]2COc3ccccc3O2)c4ccccc4 C07019313
CC(C)C[C@@H]([C@H]1N=N[C@@H](O1)S(=O)(=O)C)NC(=O)Cc2c[nH]c3c2cccc3 C38793687
CC(C)C[C@@H]([C@H]1N=N[C@H](O1)S(=O)(=O)C)NC(=O)Cc2c[nH]c3c2cccc3 C38793691
c1ccc2=[NH+][C@H]3C(=c2c1)N=NC(=N3)SCC(=O)NCc4ccc(cc4)C(=O)[O-] C39355749
CCCc1cc2c(c(=O)o1)[C@H](C(=C(O2)N)C#N)c3ccc(c(c3OC)OC)OC C40569259
CCOC(=O)[C@@H]1CCc2c1nc(s2)NC(=O)C3CCN(CC3)C(=O)NC4CC4 C44458094
CC[C@@H]1C(=O)Nc2cc(c(cc2O1)S(=O)(=O)N(C)CC(=O)NC3CCCC3)C C46056132
CC(C)(C)c1ccc(cc1)S(=O)(=O)N2CCC(CC2)C(=O)NNc3ncccn3 C46577125
CC(C)c1ccc(cc1)S(=O)(=O)N2CCC(CC2)C(=O)NNc3ncccn3 C46577226
Cc1ccc(o1)[C@H](CNC(=O)NC[C@H]2COc3ccccc3O2)N4CCOCC4 C46728409
COc1ccc(cc1)n2ccc(n2)CNC(=O)N3CCC[C@H](C3)C(=O)NC4CC4 C51712371
c1ccc(c(c1)CNC(=O)Nc2nnc(s2)c3ccsc3)Cn4cncn4 C52496026
CCOC(=O)/C(=C/Nc1cccc(c1)S(=O)(=O)/N=C/2\CCCCCN2)/C#N C07697958
CCN(CC)C(=O)CCNC(=O)N1CCC(CC1)C(=O)Nc2cc(ccn2)C C56956856
c1ccc(cc1)OCCN2c3ccccc3/C(=N\NC(=O)[C@@H]4CCCNC4=O)/C2=O C59152815
CCc1c(sc(n1)NC(=O)CN2C(=O)[C@@](NC2=O)(C)c3ccc(cc3)OC)C C44701765
Cc1cc(c(n1c2ccc(cc2)OC(=O)C)C)/C=N/Nc3ncc(c(n3)NC)F C59640502
CC(C)C(=O)NC[C@H]1CCC[NH+](C1)Cc2nc3c(cnn3c4ccccc4)c(n2)[O-] C60361063
CCCN1C(=O)c2c(ncn2C[C@]1(C)C(=O)NC3CCCC3)C(=O)NC(C)(C)C C35504776
CC(C)CCNC(=O)C1CCN(CC1)S(=O)(=O)c2ccc3c(c2)NC(=O)CO3 C55261200
CC[C@H](C)n1c2c(cn1)c(cc(n2)C)C(=O)NCc3[nH]nc(n3)c4cccs4 C66427580
CC(C)COC(=O)N1CCC(CC1)C(=O)NCc2[nH]nc(n2)c3cccs3 C66428391
CCn1c(c(c(n1)C)CNC(=O)CN2C(=O)[C@@](NC2=O)(C)c3ccc(cc3)C)C C66479000
CCNC(=O)NC1CCC(CC1)OC(=O)c2c(n(nn2)c3ccc(cc3)F)C C66536509
Cc1cc(nc(c1CNC(=O)/C=C/c2cc3cnn(c3[nH]c2=O)C(C)C)OC)C C66780503
CC[C@@]1(C(=O)N(C(=O)N1)CC(=O)N[C@H](C)c2c(nn(c2C)C)C)c3ccccc3 C67306510
C[C@H](c1ccc2c(c1)OCCO2)NC(=O)NCCCc3nnc4n3CCCCC4 C67384453
Cc1ccc2c(c1)sc(n2)N(CC[NH+](C)C)C(=O)c3ccc(cc3)S(=O)(=O)N(C)C[C@@H]4CCCO4 C09603821
CC[NH+]1CCN(CC1)[P@](=Nc2cc(ccc2OC)[N+](=O)[O-])(c3c(nn(c3C)c4ccccc4)C)C(C)(C)C C12579238
CCc1ccc2c(c1)cc(c(=O)[nH]2)C[NH+](Cc3ccccc3OC)[C@H](CC)c4nnnn4C5CCCCC5 C13063666
CC[C@@H](c1nnnn1C2CCCC2)[NH+](Cc3ccc4c(c3)OCO4)Cc5cc6cc(c(cc6[nH]c5=O)C)C C13064588
CC[C@@H](c1nnnn1C2CCCCC2)[NH+](Cc3ccc(cc3)OC)Cc4cc5cc(c(cc5[nH]c4=O)C)C C13064604
Cc1cccc2c1[nH]c(=O)c(c2)[C@@H](c3nnnn3CCOC)[NH+](CCc4ccccc4)Cc5cccs5 C06443691
CC[C@@H](c1nnnn1C[C@@H]2CCCO2)[NH+](CCc3cccc(c3)C)Cc4cc5cc(cc(c5[nH]c4=O)C)C C13495947
CC[C@@H](c1nnnn1C(C)(C)CC)[NH+](CCc2cccc(c2)C)Cc3cc4cc(ccc4[nH]c3=O)OCC C13495952
CCOC(=O)C1CCN(CC1)C(=O)COc2ccc(cc2C[NH+]3CCC[C@@H](C3)C)c4ccc5c(c4)OCO5 C14984926
CC(C)(C)C[C@@H]([C@@H](n1cncn1)Oc2ccc(cc2)Cl)N(C)C3=[NH+]C(=S)N(C34CCCC4)CC#N C33633389
CCc1c(sc2c1c(nc(n2)SCC(=O)N(CC)CC)N3CC[NH+](CC3)CC(=O)N4CCCCC4)C C34762412
CC[NH+]1CCN(CC1)c2c(c(nn2c3cccc(c3)F)C)CN(CC(C)C)C(=O)c4cccc(c4)[N+](=O)[O-] C34831325
CC[C@H](C)N(Cc1c(nn(c1N2CC[NH+](CC2)CC)c3cccc(c3)F)C)C(=O)c4cccc(c4)[N+](=O)[O-] C34832089
CCCN(Cc1c(nn(c1N2CC[NH+](CC2)C(C)C)c3ccc(cc3)F)CC)C(=O)c4ccc5c(c4)OCO5 C34835437
CC[NH+](CC)CCN(CC(=O)N1CCN(CC1)c2ccc(nn2)c3ccc(cc3)c4ccccc4)C(=O)C C35716488
CCOC(=O)[C@H]1CCCN(C1)C(=O)c2coc(n2)C[NH+](Cc3ccc4c(c3)OCO4)Cc5ccccc5F C36065792
CCc1c2c(=O)[nH]c(nc2sc1C(=O)OC)C[NH+](C[C@H](COCc3ccccc3)O)C4CCCCC4 C36206748
C[C@@H]1C[C@H](CN(C1)S(=O)(=O)c2ccc(cc2)C(=O)N(CC[NH+](C)C)c3nc4ccc(cc4s3)OC)C C36637290
CC[NH+](CC)CCN(c1nc2c(cccc2s1)OC)C(=O)c3ccc(cc3)S(=O)(=O)N4CCCCC4 C36637981
CC[NH+](CC)CCN1[C@@H](c2c(=O)c3ccc4ccccc4c3oc2C1=O)c5cc(c(c(c5)OC)OC)OC C38713072
Cc1cccc2c1nc(s2)N(CCC[NH+](C)C)C(=O)c3ccc(cc3)S(=O)(=O)N(C)C[C@@H]4CCCO4 C36643425
CCc1ccc2c(c1)sc(n2)N(CCC[NH+](C)C)C(=O)[C@H]3CCCN3S(=O)(=O)c4ccc(cc4)OC C36660401
C[NH+](C)CCN(c1nc2ccc(cc2s1)Cl)C(=O)[C@@H]3CCCN3S(=O)(=O)c4ccc(cc4)OC C36660404
Cc1cc(c2c(c1)nc(s2)N(CCC[NH+](C)C)C(=O)[C@@H]3CCCN3S(=O)(=O)c4ccc(cc4)OC)C C36660426
Cc1cc(c2c(c1)sc(n2)N(CC[NH+](C)C)C(=O)[C@H]3CCCN3S(=O)(=O)c4ccc(cc4)OC)C C36660429
Cc1ccc2c(c1C)nc(s2)N(CC[NH+](C)C)C(=O)[C@@H]3CCCN3S(=O)(=O)c4ccc(cc4)OC C36660436
C[NH+](C)CCN(c1nc2ccc(cc2s1)[N+](=O)[O-])C(=O)C3CCN(CC3)S(=O)(=O)c4cccs4 C36704276
Cc1ccc(c2c1sc(n2)N(CC[NH+](C)C)C(=O)C3CCN(CC3)S(=O)(=O)c4cccs4)OC C36704295
CC[NH+](CC)CCN(c1nc2c(cccc2s1)OC)C(=O)[C@@H]3CCCN3S(=O)(=O)c4cccs4 C36704373
Cc1ccc(c2c1sc(n2)N(CCC[NH+](C)C)C(=O)[C@H]3CCCN3S(=O)(=O)c4cccs4)OC C36704406
CCc1cccc2c1nc(s2)N(CC[NH+](C)C)C(=O)C3CCN(CC3)S(=O)(=O)c4ccc(cc4)OC C38847435
C[NH+](C)CCN(c1nc2c(cccc2s1)F)C(=O)C3CCN(CC3)S(=O)(=O)c4ccc(cc4)OC C38847436
COc1cc(cc(c1OC)OC)/C=C/C(=O)N(CCCn2cc[nH+]c2)c3nc4c(cc(cc4s3)F)F C38848004
CCOc1ccc2c(c1)sc(n2)N(CCC[NH+](C)C)C(=O)c3ccc(cc3)S(=O)(=O)N(C)C4CC4 C38850146
COC(=O)c1cccc(c1)S(=O)(=O)N(CCc2ccccc2)C[C@@H]3C=c4cc5c(cc4=[NH+]C3=O)OCO5 C39324978
Cc1ccc2c(c1S(=O)(=O)N(CCc3ccccc3)C[C@H]4C=c5ccc(cc5=[NH+]C4=O)OC)nsn2 C39325430
CCOc1ccc2=[NH+]C(=O)[C@@H](C=c2c1)CN(Cc3ccc(cc3)F)S(=O)(=O)c4ccc5c(c4)OCCO5 C39325457
CCCc1cc(ccc1N2CC[NH2+][C@H](C2)S(=O)(=O)Oc3ccccc3)S(=O)(=O)Oc4ccccc4 C39529236
C[NH+](C)CCCN(c1nc2ccc(cc2s1)OC)C(=O)[C@H]3CCCCN3S(=O)(=O)c4cccs4 C36648041
Cc1ccc2=[NH+]C(=O)[C@@H](C=c2c1)[C@@H](c3nnnn3CCOC)N(CCc4ccccc4)Cc5cccs5 C39710334
Cc1ccc2=[NH+]C(=O)[C@@H](C=c2c1)[C@H](c3nnnn3CCOC)N(CCc4ccccc4)Cc5cccs5 C39710336
Cc1ccc2=[NH+]C(=O)[C@@H](C=c2c1)[C@@H](c3nnnn3CCOC)N(CCc4ccccc4)Cc5ccc(cc5)F C39710342
CC[NH+](CC)CCCN1[C@@H](c2c(=O)c3cc(ccc3oc2C1=O)Br)c4cccc(c4)[N+](=O)[O-] C40008573
CC[NH+](CC)CCCNc1c(nc(o1)c2ccccc2[N+](=O)[O-])S(=O)(=O)c3ccc4c(c3)OCCO4 C40178576
C[C@@H]1C[C@@H](CN(C1)S(=O)(=O)c2ccc(cc2)C(=O)N(CC[NH+](C)C)c3nc4cc(ccc4s3)OC)C C36637566
C[C@@H](CCCC(C)C)NC(=O)c1ccccc1N2C(=O)[C@@]3([C@@H]4C(=c5cc(ccc5=[NH+]4)OC)CCN3C2=O)C C63361859
C[C@H](CCCC(C)C)NC(=O)c1ccccc1N2C(=O)[C@@]3([C@H]4C(=c5cc(ccc5=[NH+]4)OC)CCN3C2=O)C C63361860
CCCCOCCCN1CC(=O)N2C[C@@H](C3=c4ccccc4=[NH+][C@@H]3[C@]2(C1=O)C)c5cccc(c5OCC)OC C63372238
CCOc1c(cccc1OC)[C@H]2CN3C(=O)CN(C(=O)[C@@]3([C@H]4C2=c5ccccc5=[NH+]4)C)CCCOC(C)C C63372348
CCCOc1ccc(cc1OCC)[C@@H]2CN3C(=O)CN(C(=O)[C@@]3([C@@H]4C2=c5ccccc5=[NH+]4)C)CCCOC C63373644
CC(C)OCCCNC(=O)[C@@H]1Cc2c3ccccc3[nH]c2[C@@H]4N1C(=O)c5c4cccc5 C04086214
Cc1cc2c(c(=O)n1Cc3ccccc3)[C@H](C(=C(O2)N)C(=O)OC)c4ccc(cc4)F C02256387
Cc1cc2c(c(c(c(=O)o2)CC(=O)NC[C@@H](c3ccccc3)O)C)c4c1c(c(o4)C)C C06623917
C[C@H]1C(=O)Nc2cc(ccc2S1)C(=O)O[C@H](C)C(=O)Nc3ccc(cc3)Br C08716066
C[C@H]1C(=O)Nc2cc(ccc2S1)C(=O)O[C@H](C)C(=O)Nc3ccc(c(c3F)F)F C08716246
C[C@@H](c1ccc(c(c1)Cl)Cl)NC(=O)CN2C(=O)[C@@]3(CCc4c3cccc4)NC2=O C08889938
Cn1c2c(c(=O)nc1SCc3ccccc3Cl)[C@@H](CC(=O)N2)c4cccc(c4)O C09249736
C[C@@]1(C(=O)N(C(=O)N1)CC(=O)N[C@@H]2CCCc3c2cccc3)c4ccc5ccccc5c4 C09602503
CC[C@H](c1ccc(cc1)Br)NC(=O)CN2C(=O)[C@]3(CCCC[C@@H]3C)NC2=O C09647577
C[C@]12C[C@H](c3ccccc3O1)NC(=O)N2c4ccc(cc4)C(=O)NCCc5ccccc5 C09835720
Cc1ccc(cc1)N2[C@@H]([C@H](CC2=O)C(=O)NNC(=O)c3ccccc3C)c4cccs4 C10419346
c1ccc2cc(c(cc2c1)C(=O)N3CCC(CC3)NS(=O)(=O)c4cccs4)O C11450518
C[C@H]1CCCC[C@H]1NC(=O)CN2C(=O)[C@](NC2=O)(C)c3cccc(c3)Br C12539956
c1ccc(cc1)NC(=O)[C@H]2[C@H]3C=C[C@@]4([C@H]2C(=O)N(C4)CCc5c[nH]c6c5cccc6)O3 C12893725
CC(C)Cn1c(c(c(=O)n(c1=O)C)c2csc(n2)c3ccc(cc3)Br)N C09173179
Cc1cc(c(n1c2ccc(cc2)Br)C)C(=O)CN3C(=O)c4cccc(c4C3=O)N C02664063
c1ccn2cc(nc2c1)c3ccc(cc3)NC(=O)c4c[nH]c(=S)n4c5ccc(cc5)F C10322253
c1ccc2c(c1)cc(c(=O)o2)C(=O)Nc3ccc(cc3)CC(=O)NCc4cccs4 C13716653
c1ccc(cc1)CNC(=O)c2cccc3c2N[C@H]([C@@H]4[C@@H]3C=CC4)c5cccc(c5)[N+](=O)[O-] C14471890
C[C@H](c1ccc(cc1)c2csc(n2)NC(=O)[C@@H]3Cc4ccccc4OC3)NC(=O)C C15239516
c1ccc(cc1)C(c2ccccc2)NC(=O)CN3C(=O)[C@@]4(CCc5c4cccc5)NC3=O C03594884
c1cc(oc1)CNS(=O)(=O)c2ccc(cc2)C(=O)NC34CC5CC(C3)CC(C5)C4 C17305524
Cc1c2c([nH]n1)NC3=C([C@@H]2c4ccccc4)C(=O)C[C@@H](C3)c5ccc(c(c5)OC)OC C18200078
CC\1=NN(C(=O)/C1=C(\C)/NCCc2c[nH]c3c2cc(cc3)F)c4nc5ccccc5s4 C13626699
C[C@@H](c1ccc(cc1F)F)NC(=O)CN2C(=O)[C@@](NC2=O)(C)c3ccc(cc3)Cl C21462603
CCc1ccc(c(c1NC(=O)CN2C(=O)[C@]3(CCc4c3cccc4)NC2=O)CC)Cl C23995449
Cc1ccc2c(c1)c3c([nH]2)CCN(C3)C(=O)[C@H](Cc4ccccc4)NC(=O)c5ccco5 C25543587
c1ccc\2c(c1)CCC/C2=N\N=C\3/NC(=O)[C@@H](S3)CC(=O)Nc4ccc(cc4)Cl C28049824
Cc1c(c(n(n1)c2ccccc2)Cl)C(=O)NNC(=O)c3cc4c(s3)CCCC4 C32732004
Cc1cc2c(c(=O)n1CCc3ccc(cc3)OC)[C@@H](C(=C(O2)N)C#N)c4ccc(cc4)F C02198026
Cc1cc2c(c(=O)n1CCc3ccc(cc3)OC)[C@H](C(=C(O2)N)C#N)c4ccccc4F C02433474
[H]/N=C/1\N[C@](C(=O)N1C)(c2ccncc2)c3cccc(c3)c4cccc(c4)OC(F)(F)F C34806424
Cc1ccc(cc1C)[C@H]2OC[C@@H]3[C@@H](O2)[C@@H](O[C@@H](O3)c4ccc(c(c4)C)C)[C@@H](CO)O C35565229
CCOc1cccc(c1O)[C@H]2CC(=N[C@H](N2)c3ccccc3F)c4ccc5c(c4)OCO5 C20764062
CCc1ccc(cc1)NC(=O)Cc2ccc(cc2)/N=C/3\N[C@H]4CS(=O)(=O)C[C@H]4S3 C09860520
c1ccc(cc1)C2=C[C@@H](N=N2)[C@@H]3NN[C@@H](N3/N=C/c4ccc(cc4)C(F)(F)F)S C38965392
c1ccc(cc1)C[C@H]2C(=O)N(c3ccccc3C(=O)N2)CC(=O)NCc4ccccc4 C39266300
CC(C)C(=O)Nc1c(c2c(s1)C[C@@H](CC2)C(C)(C)C)C(=O)N[C@@H]3CCS(=O)(=O)C3 C39836523
CC1(CC2=C([C@@H](C(=C(N2)SCC(=O)Nc3ccccc3)C#N)c4ccco4)C(=O)C1)C C04014349
Cc1cc(c(c(c1)O)c2c3c([nH]n2)C(=O)N([C@@H]3c4ccccc4F)Cc5cccnc5)C C38705431
COc1cc(cc(c1O)Br)/C=N\n2c(n[nH]c2=S)c3ccccc3F C01277948
c1ccc2c(c1)ncn2CC(=O)N/N=C/c3cc(cc(c3O)Br)Br C08781155
c1ccnc(c1)/C(=N/c2ccccn2)/N/N=C/c3cc(cc(c3O)Br)Cl C27475202
c1ccc(c(c1)Cc2[nH]c3ccc(cc3n2)NC(=O)C4CCN(CC4)C(=O)C5CC5)F C59335086
c1ccc(c(c1)/C=C/C(=O)Nc2cccc(c2)S(=O)(=O)/N=C/3\CCCCCN3)F C13059533
c1cc(ccc1[C@@H]2C[C@H](n3c(cc(n3)C(=O)NC[C@@H]4CCCO4)N2)C(F)(F)F)Cl C15745813
C[C@H]1N=C(CS1)c2ccc(cc2)NC(=O)CCc3[nH]c(=O)c4c5c(sc4n3)CCC5 C39791817
Cc1cc(c(cc1Cl)C2=C3[C@H](N(C(=O)[C@@H]3N=N2)CCO)c4ccc(cc4)SC)O C09243699
CC(C)(C)OC(=O)NC1(CCCCCC1)CNC(=O)C2=NC=C(C2)Br C64031419
Cc1ccc(c(c1)S(=O)(=O)C2(CCCC2)C(=O)N[C@@H](C)c3ccc4c(c3)CC(=O)N4)C C65521972
CC[NH+]1CCc2c(sc(c2C(=O)NC)NC(=O)c3ccc(cc3)S(=O)(=O)N(CC#N)CC#N)C1 C08920423
C[C@H](c1ccc(cc1)F)NC(=O)C[NH+](C)CC(=O)N(C)c2c(n(c(=O)[nH]c2=O)Cc3ccccc3)N C09442128
C[C@@H]1C[C@H]1c2ccc(o2)C[NH+](C)CC(=O)N(CC(C)C)c3c(n(c(=O)[nH]c3=O)Cc4ccccc4)N C09514979
CC(C)Cn1c(c(c(=O)[nH]c1=O)N(CC(C)C)C(=O)C[NH+](C)Cc2cc(ccc2Cl)[N+](=O)[O-])N C11012201
Cc1cc2c(c(c1)Cl)NC(=O)[C@@]23[C@H]4[C@@H]([C@H]([NH2+]3)CCC(=O)N)C(=O)N(C4=O)Cc5ccc6c(c5)OCO6 C12881996
CC(C)Cn1c(c(c(=O)[nH]c1=O)N(CC(C)C)C(=O)C[NH+]2CCC[C@@H]2c3ccc4c(c3)OCCO4)N C13062895
CC(C)[C@H](c1nnnn1Cc2ccco2)[NH+](CCCO)Cc3cc4cc5c(cc4[nH]c3=O)OCCO5 C13498808
CC(C)[C@@H](c1nnnn1Cc2ccco2)[NH+](CCCO)Cc3cc4cc5c(cc4[nH]c3=O)OCCO5 C13498809
Cc1c(c(on1)C)S(=O)(=O)N2CCC[NH+](CC2)[C@@H](C)C(=O)Nc3c(c4c(s3)CCC4)C(=O)N C17523835
CCN(c1c(n(c(=O)[nH]c1=O)Cc2ccccc2)N)C(=O)C[NH+](Cc3ccco3)Cc4cccs4 C19534140
CC(C)Cn1c(c(c(=O)[nH]c1=O)C(=O)CSc2nnc(n2c3ccccc3)C[NH+]4CCCCC4)N C24875517
CCOc1cc(cc(c1OCC)OCC)C(=O)N[C@@H](C)C(=O)N2CCC3(CC2)[C@@H]4C(=NC=N4)CC[NH2+]3 C38776666
CCOc1cc(cc(c1OCC)OCC)C(=O)N[C@H](C)C(=O)N2CCC3(CC2)[C@@H]4C(=NC=N4)CC[NH2+]3 C39029883
COC(=O)[C@@H]1CN(N=N1)[C@H]2C[C@H]([NH+](C2)C3C4CC5CC(C4)CC3C5)C(=O)NCCc6c[nH]c7c6cccc7 C39393965
CCOC(=O)[C@@H]1[C@H](SC2=C1CCC2)NC(=O)CS[C@@H]3N/C(=[NH+]\N=C\c4ccc(cc4)Cl)/N=N3 C39404350
CCOC1=C[C@H]2C[NH+]3[C@@H](C[C@@H]2C=C1c4ccccc4O)CO[P@@](=O)(N3)S(=O)(=O)Oc5ccccc5 C39469631
CCOC1=C[C@H]2C[C@H]3CO[P@@](=O)(N[NH+]3C[C@@H]2C=C1c4ccccc4O)S(=O)(=O)Oc5ccccc5 C39469763
CCn1c(c(c(n1)C)Br)C(=O)N2C[C@H](C3(C2)CC[NH2+]CC3)C(=O)NCCC(=O)OCC C39604196
Cc1c2c(c(cnc2n(n1)C)C(=O)N3C[C@@H](C4(C3)CC[NH2+]CC4)C(=O)NCCCOC(C)C)Cl C39605264
Cc1c2c(c(cnc2n(n1)C)C(=O)N3C[C@H](C4(C3)CC[NH2+]CC4)C(=O)NCCCOC(C)C)Cl C39605265
Cc1c(cccc1OC(=O)C)C(=O)N2C[C@H](C3(C2)CC[NH2+]CC3)C(=O)NCc4ccc5c(c4)OCO5 C39610221
Cc1cc(no1)c2c(c(no2)C)C(=O)N3C[C@H](C4(C3)CC[NH2+]CC4)C(=O)NCCc5cccc(c5)F C39637736
Cc1cc(n(n1)C(C)(C)C)C(=O)N2C[C@H](C3(C2)CC[NH2+]CC3)C(=O)NCc4c(cc(cc4OC)OC)OC C39639150
Cc1cc(=O)oc2c1cccc2OCC(=O)N3C[C@H](C4(C3)CC[NH2+]CC4)C(=O)N[C@H]5CCSC5=O C39661359
Cc1c2c(c(cnc2n(n1)C)C(=O)N3C[C@@H](C4(C3)CC[NH2+]CC4)C(=O)N[C@@H](C#N)c5ccccc5)Cl C39662598
Cc1c2c(c(cnc2n(n1)C)C(=O)N3C[C@@H](C4(C3)CC[NH2+]CC4)C(=O)NCc5ccc6c(c5)CCO6)Cl C39668358
Cc1cc(n(n1)C(C)(C)C)C(=O)N2C[C@@H](C3(C2)CC[NH2+]CC3)C(=O)NC[C@H]4CCCN(C4)c5ncccn5 C39669494
c1ccc2c(c1)OC[C@H](O2)C(=O)N3C[C@H](C4(C3)CC[NH2+]CC4)C(=O)NC[C@@H]5CCCN(C5)c6ncccn6 C39669499
Cc1c2c(c(cnc2n(n1)C)C(=O)N3C[C@H](C4(C3)CC[NH2+]CC4)C(=O)NCc5cn6ccccc6n5)Cl C39672091
C[C@H]1C(=C(N=N1)C)[C@H](C)NC(=O)[C@@H]2CN(CC23CC[NH2+]CC3)C(=O)[C@@H]4CCCN4C(=O)C(F)(F)F C39674189
C[C@@H]1C(=C(N=N1)C)[C@H](C)NC(=O)[C@@H]2CN(CC23CC[NH2+]CC3)C(=O)C4=C(ON[C@@H]4c5ccccc5)C C39674538
Cc1c2c(c(cnc2n(n1)C)C(=O)N3C[C@@H](C4(C3)CC[NH2+]CC4)C(=O)N[C@H](C)C5=C(N=N[C@@H]5C)C)Cl C39674546
c1ccc2c(c1)c(=O)[nH]c(n2)CNC(=O)[C@H]3CN(CC34CC[NH2+]CC4)C(=O)[C@H]5COc6ccccc6O5 C39676301
Cc1c(c(no1)c2c(cccc2Cl)Cl)C(=O)N3C[C@H](C4(C3)CC[NH2+]CC4)C(=O)N[C@@H](C)C(=O)NC C39683902
CC(C)[C@@H](C(=O)NC(C)(C)C)NC(=O)[C@H]1CN(CC12CC[NH2+]CC2)C(=O)[C@@H]3COc4ccccc4O3 C39685851
COc1cc(cc(c1OC)OC)C(=O)N2C[C@@H](C3(C2)CC[NH2+]CC3)C(=O)NCc4ccc(cc4)n5cccc5 C39690120
CC(C)(C)OC(=O)NCCNC(=O)[C@H]1CN(CC12CC[NH2+]CC2)C(=O)c3ccc(cc3)OC(F)(F)F C39693421
CCSc1c(cccn1)C(=O)N2C[C@H](C3(C2)CC[NH2+]CC3)C(=O)NCCNC(=O)OC(C)(C)C C39693491
CC(C)[C@@H](C(=O)N1C[C@H](C2(C1)CC[NH2+]CC2)C(=O)NCCNC(=O)OC(C)(C)C)Oc3ccccc3 C39693562
Cc1cc2c(c(=O)n1CC[NH+](C)C)[C@]3(c4ccccc4N(C3=O)CC(=O)OC)C(=C(O2)N)C(=O)OC C39918619
Cc1c(c(n(n1)c2ccccc2)Cl)/C=N\NC(=O)c3c(n(nn3)c4c(non4)N)C[NH+]5CCCC[C@@H]5C C39948760
CCn1c(c(c(n1)C)Br)C(=O)N2C[C@@H](C3(C2)CC[NH2+]CC3)C(=O)N[C@@H](C)c4c([nH]nc4C)C C44714106
Cc1cc(=O)oc2c1cccc2OCC(=O)N3C[C@@H](C4(C3)CC[NH2+]CC4)C(=O)N[C@H](C)c5c([nH]nc5C)C C44714185
Cc1cc(c(n1c2cccc(c2)OC)C)/C=c/3\c(=[NH2+])n-4[nH]/c(=C\C(=O)N5CCOCC5)/sc4nc3=O C20502020
Cc1ccc2c(c1)[nH]c(n2)[C@@H](C)NC(=O)[C@H]3CN(CC34CC[NH2+]CC4)C(=O)c5c(noc5c6cc(on6)C)C C44737451
C/C(=N\NC(=[NH2+])S[C@H]1CC(=O)N(C1=O)c2ccc(cc2)C(=O)OC)/C=C/c3ccc(cc3)N(C)C C59489448
Cc1c(c(=O)[nH]c(=O)[nH]1)CSc2nnc(o2)[C@H](CC3=c4ccccc4=[NH+]C3)NC(=O)OC(C)(C)C C63411803
CC(C)(C)N1[C@H](C(=CN1)C(=O)NCCC2=c3cc(ccc3=[NH+]C2)OC)C4CCN(CC4)C(=O)OC(C)(C)C C63584606
CCCCN(c1c(n(c(=O)[nH]c1=O)CCC)N)C(=O)CS[C@@H]2NN=C(O2)C3=c4ccccc4=[NH+]C3 C64055379
CC(C)N1c2ccc(cc2NN1)S(=O)(=O)N3CCC[C@@H](C3)C(=O)NCCC4=c5ccccc5=[NH+]C4 C64539150
C[NH2+][C@H]1CCc2cc(c(c(c2-c3c1cc(=O)c(cc3)NCc4cccc(c4OC)OC)OC)OC)OC C12657954
C/C(=C/1\C(=NN(C1=O)c2nc3ccccc3s2)C(F)(F)F)/N4CCC(CC4)(C(=O)N)[NH+]5CCCCC5 C02801178
C[NH+](Cc1cccc(c1)OCCN2CCN(CC2)C(=O)c3cc4c([nH]c3=O)CCCC4)C[C@@H]5CCC(=O)N5 C19884066
c1cc(oc1)C[NH+](CCCNC(=O)c2ccc(cc2)/N=C\3/N[C@@H]4CS(=O)(=O)C[C@@H]4S3)C5CCCC5 C20618079
CCCCN(C)S(=O)(=O)c1ccc(cc1)C(=O)Nc2c(c3c(s2)C([NH2+]C(C3)(C)C)(C)C)C(=O)N C04177759
c1ccc(cc1)[C@H](C(=O)N2CCN(CC2)c3cccc[nH+]3)NS(=O)(=O)c4ccc5c(c4)CCC(=O)N5 C09610593
CSC1=C[C@H]2C[C@@H]3CO[P@@](=O)(N[NH+]3C[C@@H]2C=C1S(=O)(=O)Oc4ccccc4)c5ccccc5O C39467294
CS[P@@]1(=O)N[NH+]2C[C@@H]3C=C(C(=C[C@@H]3C[C@@H]2CO1)c4ccccc4O)S(=O)(=O)Oc5ccccc5 C39468300
CS[P@]1(=O)N[NH+]2C[C@@H]3C=C(C(=C[C@@H]3C[C@@H]2CO1)S(=O)(=O)Oc4ccccc4)c5ccccc5O C39468675
CSC1=C[C@H]2C[C@@H]3CO[P@@](=O)(N[NH+]3C[C@@H]2C=C1c4ccccc4O)S(=O)(=O)Oc5ccccc5 C39469670
CSC1=C[C@H]2C[C@H]3CO[P@@](=O)(N[NH+]3C[C@@H]2C=C1c4ccccc4O)S(=O)(=O)Oc5ccccc5 C39469672
CC(C)S(=O)(=O)c1ccc(c(c1)c2ccccc2O)N3CC[NH2+][C@H](C3)S(=O)(=O)Oc4ccccc4 C39530308
Cc1c(c(no1)c2c(cccc2Cl)F)C(=O)N3C[C@@H](C4(C3)CC[NH2+]CC4)C(=O)NC[C@@H]5CCCO5 C39604753
Cc1ccc(cc1C)CCNC(=O)[C@H]2CN(CC23CC[NH2+]CC3)C(=O)c4c(noc4c5cc(on5)C)C C39609317
Cc1c2c(c(cnc2n(n1)C)C(=O)N3C[C@@H](C4(C3)CC[NH2+]CC4)C(=O)NCCCc5ccccc5)Cl C39623782
C[C@@H]1CCC[C@H]([C@@H]1C)NC(=O)[C@@H]2CN(CC23CC[NH2+]CC3)C(=O)C4CCN(CC4)C(=O)OCc5ccccc5 C39637451
Cc1cc(=O)oc2c1cccc2OCC(=O)N3C[C@H](C4(C3)CC[NH2+]CC4)C(=O)N[C@H]5CCC[C@@H]([C@@H]5C)C C39637472
COc1cc(c(c(c1)OC)CNC(=O)[C@H]2CN(CC23CC[NH2+]CC3)C(=O)[C@@H]4COc5ccccc5O4)OC C39639152
CCOc1ccccc1CCNC(=O)[C@@H]2CN(CC23CC[NH2+]CC3)C(=O)c4c(noc4c5cc(on5)C)C C39652748
CCOc1cc(ccc1OC)CCNC(=O)[C@H]2CN(CC23CC[NH2+]CC3)C(=O)c4cc(nn4C(C)(C)C)C C39653481
Cc1ccc2c(c1)c(c[nH]2)CCNC(=O)[C@H]3CN(CC34CC[NH2+]CC4)C(=O)[C@H]5CC(=NN5C(C)(C)C)C C39656091
c1cc(c(nc1)Oc2ccc(cc2)Cl)C(=O)N3C[C@@H](C4(C3)CC[NH2+]CC4)C(=O)N[C@@H]5CCSC5=O C39661296
c1cc(c(nc1)Oc2ccc(cc2)Cl)C(=O)N3C[C@H](C4(C3)CC[NH2+]CC4)C(=O)N[C@H]5CCSC5=O C39661299
Cc1c2c(c(cnc2n(n1)C)C(=O)N3C[C@@H](C4(C3)CC[NH2+]CC4)C(=O)NC[C@@H](C)Oc5ccccc5)Cl C39665430
c1ccc(cc1)Oc2c(cccn2)C(=O)N3C[C@H](C4(C3)CC[NH2+]CC4)C(=O)NC[C@@H]5c6ccccc6CCO5 C39669129
Cc1c(c(no1)c2ccccc2)C(=O)N3C[C@@H](C4(C3)CC[NH2+]CC4)C(=O)NC[C@H]5c6ccccc6CCO5 C39669210
Cc1cc(n(n1)CCCNC(=O)[C@H]2CN(CC23CC[NH2+]CC3)C(=O)c4ccc(cc4)OC(F)(F)F)C C39671685
CCn1c(c(c(n1)C)Br)C(=O)N2C[C@H](C3(C2)CC[NH2+]CC3)C(=O)NCc4cn5ccccc5n4 C39672039
Cc1cc(no1)[C@H]2C(=C(NO2)C)C(=O)N3C[C@@H](C4(C3)CC[NH2+]CC4)C(=O)NCCc5c([nH]c6c5cccc6)C C39674065
C[C@@H]1C(=C(N=N1)C)[C@@H](C)NC(=O)[C@@H]2CN(CC23CC[NH2+]CC3)C(=O)c4cc(ccc4Br)OC C39674414
CCN1[C@@H](C(=C(N1)C)Br)C(=O)N2C[C@@H](C3(C2)CC[NH2+]CC3)C(=O)N[C@@H](C)C4=C(N=N[C@@H]4C)C C39674462
Cc1c(cccc1OC(=O)C)C(=O)N2C[C@H](C3(C2)CC[NH2+]CC3)C(=O)N[C@H](C)CCc4ccc(cc4)OC C39675365
C[C@H](C(C)(C)C)NC(=O)[C@H]1CN(CC12CC[NH2+]CC2)C(=O)C3CCN(CC3)C(=O)OCc4ccccc4 C39684638
Cc1cc(no1)c2c(c(no2)C)C(=O)N3C[C@H](C4(C3)CC[NH2+]CC4)C(=O)N[C@H](C)Cc5ccccc5F C39687109
c1ccc(cc1)Oc2c(cccn2)C(=O)N3C[C@@H](C4(C3)CC[NH2+]CC4)C(=O)NCCOc5ccc(cc5)F C39688282
CC(C)(C)OC(=O)NCCNC(=O)[C@@H]1CN(CC12CC[NH2+]CC2)C(=O)c3ccc(cc3)Br C39693438
CC(C)(C)OC(=O)NCCNC(=O)[C@H]1CN(CC12CC[NH2+]CC2)C(=O)c3ccc(c(c3)C(F)(F)F)OC C39693507
Cc1ccc2c(c1)[nH]c(n2)[C@@H](C)NC(=O)[C@@H]3CN(CC34CC[NH2+]CC4)C(=O)C5=C(NO[C@@H]5c6cc(on6)C)C C39695818
CCc1ccc(cc1)[C@@H](C)NC(=O)[C@@H]2CN(CC23CC[NH2+]CC3)C(=O)c4cnc5c(c4Cl)c(nn5C)C C39696290
CCc1ccc(cc1)[C@H](C)NC(=O)[C@H]2CN(CC23CC[NH2+]CC3)C(=O)c4cnc5c(c4Cl)c(nn5C)C C39696293
CCn1c(c(c(n1)C)Br)C(=O)N2C[C@@H](C3(C2)CC[NH2+]CC3)C(=O)NCc4cc5ccccc5[nH]4 C44713569
CCn1c(c(c(n1)C)Br)C(=O)N2C[C@H](C3(C2)CC[NH2+]CC3)C(=O)NCc4cc5ccccc5[nH]4 C44713570
Cc1c(c(n[nH]1)C)[C@@H](C)NC(=O)[C@H]2CN(CC23CC[NH2+]CC3)C(=O)c4c(onc4c5ccccc5Cl)C C44713821
CC(=O)NCC(=O)N1[C@H](CSC1(C)C)C(=O)N/C=C\C2=c3cnc(cc3=[NH+]C2)OCc4ccccc4 C52584502
CN1C[C@@H](c2c1cccc2)/C=C(/C(=O)NCCC3=c4ccccc4=[NH+]C3)\NC(=O)c5ccc(c(c5)OC)OC C63250202
CC[C@H](C)[C@@H](C(=O)NCc1ccco1)NC(=O)[C@@H]2CC3=c4ccccc4=[NH+][C@H]3[C@@H]5N2C(=O)c6c5cccc6 C63383940
Cc1ccc(cc1C)N2C(=O)[C@H]3[C@H]([NH2+][C@@]([C@@H]3C2=O)(CC4=c5ccccc5=[NH+]C4)C(=O)[O-])c6ccccc6O C63472804
Cc1cc(cc(c1)N2C(=O)[C@@H]3[C@@H]([NH2+][C@@]([C@@H]3C2=O)(CC4=c5ccccc5=[NH+]C4)C(=O)[O-])c6ccccc6O)C C63472951
Cc1cc(cc(c1)N2C(=O)[C@H]3[C@H]([NH2+][C@@]([C@@H]3C2=O)(CC4=c5ccccc5=[NH+]C4)C(=O)[O-])c6ccccc6O)C C63472952
CCc1ccc(cc1)N2C(=O)[C@H]3[C@H]([NH2+][C@@]([C@@H]3C2=O)(CC4=c5ccccc5=[NH+]C4)C(=O)[O-])c6ccccc6O C63472956
c1ccc2c(c1)CCO[C@@H]2C[NH2+]CCCCCCC[NH2+]C[C@@H]3c4ccccc4CCO3 C02098890
CC(C)(c1ccc(cc1)OC[C@@H](C[NH+](C)C)O)c2ccc(cc2)OC[C@@H](C[NH+](C)C)O C01288615
CC[NH+](CC)CCC[C@@H](C)[NH2+]C[C@H](c1cc(nc2c1cccc2)c3ccc(cc3)Cl)O C01591940
CC(C)(CCCCC(C)(C)[NH2+]C[C@@H]1COc2ccccc2O1)[NH2+]C[C@@H]3COc4ccccc4O3 C01636962
CC(C)(CCCCC(C)(C)[NH2+]C[C@H]1COc2ccccc2O1)[NH2+]C[C@H]3COc4ccccc4O3 C01636959
c1ccc(cc1)CC2CC[NH+](CC2)C[C@H]3C[NH+]4CC[C@H]3C[C@@H]4CNC(=S)Nc5ccccc5 C08623254
c1ccc(cc1)C2(CC2)[NH2+]Cc3ccccc3OC[C@H](C[NH+]4CCc5ccccc5C4)O C12301219
CC(C)(c1ccc(cc1)OC[C@@H](C[NH+](C)C)O)c2ccc(cc2)OC[C@H](C[NH+](C)C)O C12467583
CC(C)c1nc(cs1)C[NH2+]Cc2ccc(cc2)OC[C@H](C[NH+](C)Cc3ccccc3)O C12704799
CC(C)c1nc(cs1)C[NH2+]Cc2ccccc2OC[C@@H](C[NH+](C)C3CCCCC3)O C12710310
CCCCSC1([C@@]2(C3=C(CCCC3)[NH2+][C@@H]([C@]2(C(=[NH+]1)N)C#N)c4ccccc4)C#N)SCCCC C13810543
Cc1ccc(s1)C[NH2+]Cc2ccc(c(c2)OC[C@H](C[NH+](C)Cc3ccccc3)O)OC C14953517
Cc1ccc(s1)C[NH2+]Cc2ccc(c(c2)OC[C@@H](C[NH+](C)Cc3ccccc3)O)OC C14953521
c1ccc(cc1)OCC[NH2+]Cc2cccc(c2)OC[C@@H](C[NH+]3CCc4ccccc4C3)O C15074056
C[NH+](C[C@H](COc1ccc(cc1)OC[C@H](C[NH+](C)C2CCCCC2)O)O)C3CCCCC3 C12466970
Cc1cccc2c1nc-3c4c(/c(=[NH+]/CCC[NH+](C)Cc5ccccc5)/cc3o2)c(c6ccccc6c4O)O C20263614
CCCOc1c(cc(cc1Br)C[NH2+]CCN2CC[NH2+]CC2)Br C20968556
c1cc(c(cc1Cl)O)/C=[NH+]/CC23CC4CC(C2)CC(C4)(C3)C/[NH+]=C/c5ccc(cc5O)Cl C27439899
C[C@H]([C@H]1COc2ccccc2O1)[NH2+]CCCCCC[NH2+][C@@H](C)[C@@H]3COc4ccccc4O3 C35993564
Cc1cc(oc-2c/c(=[NH+]\C(=O)[C@@H](CCC[NH+]=C(N)N)NC(=O)OCc3ccccc3)/ccc12)O C25761971
C[C@@H]1CCC[C@H]([NH+]1C[C@@H](COc2ccc(cc2)OC[C@@H](C[NH+]3[C@@H](CCC[C@@H]3C)C)O)O)C C33936013
CCCc1ccc(cc1)[C@H](CNc2ccccc2O)[NH+]3CC[NH2+][C@@H](C3)Cc4ccccc4 C39532589
CC(C)Cc1ccc(cc1)[C@H](C[NH2+]Cc2ccccc2)N3CC[NH2+][C@@H](C3)S(=O)(=O)Oc4ccccc4 C39533570
c1ccc(cc1)CNC[C@@H](c2ccc(cc2)c3ccccc3)[NH+]4CC[NH2+][C@@H](C4)c5ccccc5O C39533640
CCCCCCC(=O)N1C[C@@H](C2(C1)CC[NH2+]CC2)C(=O)NC[C@@H](c3ccc(cc3)OC)[NH+](C)C C39663855
CCCC[C@H](C)C(=O)N1C[C@@H](C2(C1)CC[NH2+]CC2)C(=O)N[C@@H](C[NH+](C)C)c3ccccc3 C39664832
CC[NH+]1[C@@H](NN[C@@H]1SCC(=O)N/N=C\C2=c3ccccc3=[NH+]C2)c4ccc(cc4)C C39923307
c1cc2c(c(c(cc2)O)/C=[NH+]/CCCCCC/[NH+]=C/c3c(ccc4c3cccc4)O)cc1 C03158177
c1ccc(cc1)CC2CC[NH+](CC2)C[C@H]3C[NH+]4CC[C@@H]3C[C@@H]4CNC(=S)Nc5ccccc5 C43527169
Cc1c2cc(ccc2[nH]n1)c3cc(c(nc3c4ccoc4C)N)OC[C@H](CC5=c6ccccc6=[NH+]C5)[NH3+] C52569914
Cc1c2cc(ccc2[nH]n1)c3cc(cnc3c4ccoc4)OC[C@H](CC5=c6c(=[NH+]C5)cccn6)[NH3+] C52569917
c1ccc(cc1)C[NH2+]CCN(Cc2ccc(cc2)C[NH2+]Cc3ccccn3)[C@@H]4CCCc5c4nccc5 C49071413
c1ccnc(c1)C[NH2+]CCN(Cc2ccc(cc2)C[NH2+]Cc3ccccn3)[C@H]4CCCc5c4nccc5 C34016611
CN(C)CC[NH2+]Cc1ccc(cc1)c2cccc(n2)c3ccc(cc3)C[NH2+]CCN(C)C C22922382
C/[S@](=N/CCCc1c[nH]c[nH+]1)/NCCCN(Cc2ccc(cc2)Br)c3cccc[nH+]3 C13782007
C[C@H]1CCCC[C@H]1[NH2+]C[C@H](COc2ccc(cc2)OC[C@H](C[NH2+][C@@H]3CCCC[C@@H]3C)O)O C27529388
C[NH+](Cc1ccccc1)C[C@@H](COc2ccc(cc2)C[NH2+]CCc3cccc(c3)F)O C12073513
C[NH+](Cc1ccccc1)C[C@H](COc2ccc(cc2)C[NH2+]CCc3cccc(c3)F)O C12073511
CCOc1cc(cc(c1OCc2ccc(cc2Cl)Cl)Br)C[NH2+]CC[NH2+]C[C@@H](C)O C23471928
CCOc1cc(cc(c1OCc2ccccc2F)Br)C[NH2+]CC[NH2+]C[C@H](C)O C23471980
c1ccc2=[NH+]C([NH+]=c2c1)CS[C@@H]3NN[C@@H](N3Cc4ccco4)c5ccc(cc5)Cl C63162961
COc1ccc2=[NH+]CC(=c2c1)CCNC(=O)[C@H]3C=C4[NH+]=C(C=C(N4N3)C(F)(F)F)c5ccco5 C63547134
c1c(c(c(cc1Cl)Cl)O)/C=[NH+]/CC2CCC(CC2)C/[NH+]=C/c3c(c(cc(c3)Cl)Cl)O C16955253
C[C@@H]1C(=C(N=N1)C)CCC2=[NH+]C3=c4ccccc4=[NH+][C@@H](N3N2)SCC(=O)N[C@@H]5C=C(N=N5)C C63708190
C[C@@H]1C(=C(N=N1)C)CCC2=[NH+]C3=c4ccccc4=[NH+][C@H](N3N2)SCC(=O)N[C@@H]5C=C(N=N5)C C63708194
C[C@H](CC(C)(C)OC)Nc1cc2c([nH+]c1)N([C@@H]([C@@H]2NC(=O)C)C(=O)OC)CCC3=c4ccccc4=[NH+]C3 C63985836
C[C@@H](C(C)(C)O)Nc1cc2c([nH+]c1)N([C@@H]([C@@H]2NC(=O)CCOC)C(=O)OC)CCC3=c4ccccc4=[NH+]C3 C63985889
C[C@H](C(C)(C)O)Nc1cc2c([nH+]c1)N([C@@H]([C@@H]2NC(=O)CCOC)C(=O)OC)CCC3=c4ccccc4=[NH+]C3 C63985891
COC(=O)[C@H]1[C@H](c2cc(c[nH+]c2N1CCC3=c4ccccc4=[NH+]C3)NC5CCOCC5)NC(=O)[C@@H]6CCOC6 C63993684
C[C@@H](C(=O)NC1CCCCC1)OC(=O)c2ccc(cc2)NS(=O)(=O)c3ccc4=[NH+]C(=O)[NH+]=c4c3 C64230989
c1ccc2c(c1)c(nc(n2)c3ccccn3)N/N=C/c4cccc(c4)[N+](=O)[O-] C05091644
C/C(=C\Cn1c2c(nc1N/N=C(\C)/c3ccccc3)n(c(=O)n(c2=O)C)C)/Cl C05177497
CCOc1cccc(c1)c2n[nH]c(=S)n2/N=C/c3cccc(c3)[N+](=O)[O-] C05408642
COc1ccccc1c2n[nH]c(=S)n2/N=C/c3cc(ccc3Cl)[N+](=O)[O-] C05704405
CC(C)(C)NC(=O)CN(c1ccc(cc1)[N+](=O)[O-])S(=O)(=O)c2ccccc2 C04578403
CS(=O)(=O)N(CC(=O)NC1CCCCCC1)c2cccc(c2)[N+](=O)[O-] C01152732
Cc1ccc(c(c1)[N+](=O)[O-])OCC(=O)Nc2c(c3c(s2)CCC3)C(=O)OC C06690869
C[C@H](C(=O)NC1(CCCCC1)C#N)OC(=O)c2ccc(cc2Cl)[N+](=O)[O-] C07108135
c1ccc2c(c1)c(c[nH]2)c3nnc(n3C4CC4)Sc5c(cccn5)[N+](=O)[O-] C10810163
CCOc1cc2c(cc1NC(=O)COc3ccc(cc3[N+](=O)[O-])C)O[C@H](C2)C C11066659
Cc1c(ccc2c1oc(=O)cc2COC(=O)Cc3ccccc3[N+](=O)[O-])O C11330833
C[C@H](c1nc(no1)c2ccccc2)NC(=O)c3cn(nn3)C4CCCCCC4 C15065203
C[C@@H](c1cccc2c1cccc2)NC(=O)COC(=O)c3ccc(o3)[N+](=O)[O-] C07095686
Cc1ccc(c(c1)c2ccno2)OCC(=O)N/N=C/c3coc4ccccc4c3=O C19799325
CCCCSc1nc2n(n1)[C@@H](C3=C(N2)CCCC3=O)c4cccc(c4)[N+](=O)[O-] C20091557
CC(C)CSc1nc2n(n1)[C@@H](C3=C(N2)CCCC3=O)c4ccc(cc4)[N+](=O)[O-] C20091597
CC(C)CNC(=O)COc1ccc2c(cc(=O)oc2c1)c3ccc(cc3)[N+](=O)[O-] C21283798
COC(=O)c1ccccc1n2c(nnn2)C3(CCCCC3)NC(=O)c4ccccc4 C22435115
CCc1nc2n(n1)c(c(s2)[C@@H](c3ccc(cc3)[N+](=O)[O-])[NH+]4CCC(CC4)C)[O-] C22853322
Cc1c(cccc1S(=O)(=O)Nc2ccc(cc2)c3cnc(o3)C)[N+](=O)[O-] C30530375
Cc1c(cccc1[N+](=O)[O-])NC(=O)CSc2nnc(n2C)c3ccccc3 C03506113
Cc1cc(c(n1c2ccc(cc2)OC(=O)C)C)/C=N/c3cc(ccc3O)[N+](=O)[O-] C36144994
COc1ccc(cc1)C2=C[C@@H](N=N2)[C@@H]3Nn4c(nnc4S3)c5cccc(c5)OC C38745890
CCc1ccc(cc1)C2=NN=C[C@H]2/C=N/NC(=O)Cc3ccc(cc3)[N+](=O)[O-] C39430821
c1cc(ccc1/C=N/NC(=O)C2=NN=C(C2)c3ccc(s3)Cl)[N+](=O)[O-] C39576688
CC1=C([C@H](n2c(nnn2)N1)c3ccc(cc3)OCCc4ccccc4)C(=O)OC C40922112
Cc1cc(ccc1S(=O)(=O)N[C@@H](C)c2ccc(cc2OC)OC)[N+](=O)[O-] C42170571
Cc1cc(ccc1NC(=O)[C@@H](C)n2c(=O)ccc(n2)c3ccc(cc3)F)[N+](=O)[O-] C44392187
c1cc2c(cc1[N+](=O)[O-])nc(o2)SCC(=O)Nc3nc4c(s3)CCCC4 C45068037
CCOc1ccc(cc1)c2nc(on2)CS(=O)(=O)c3[nH]c4ccccc4n3 C47939916
c1cc(oc1)c2cc(n(n2)c3ccc(cc3)[N+](=O)[O-])C(=O)NCc4ccc(cc4)F C00734950
c1cc(ccc1Cc2[nH]c(=O)c3cc(ccc3n2)[N+](=O)[O-])OCc4ccncc4 C50186775
CCC[C@@H](C)NC(=O)[C@@H]1CCCN(C1)Cn2c3ccc(cc3cn2)[N+](=O)[O-] C50901256
CCOC(=O)C1=C(Nc2nnnn2[C@@H]1c3cccc(c3)OCc4ccccc4)C C06655381
CCOc1ccccc1[C@@H]2C(=C(Nc3n2nnn3)C)C(=O)OCc4ccccc4 C06168009
c1cc(ccc1CCNC(=O)c2ccc(c(c2)[N+](=O)[O-])Br)[N+](=O)[O-] C58094321
c1ccc(c(c1)[C@@H]2C[C@H](Nc3n2ncn3)c4cccc(c4)[N+](=O)[O-])OC(F)F C02918995
Cn1c2ccccc2c(c1C(=O)OCC(=O)Nc3cccc(c3)[N+](=O)[O-])Cl C58767860
c1cc(ccc1[N+](=O)[O-])OCCCN2C(=O)C3(CCCCCCC3)NC2=O C59008624
CCn1c(=O)c2ccccc2nc1S[C@H](C)C(=O)Nc3ccccc3[N+](=O)[O-] C05213725
c1ccc2c(c1)ncn2c3ccc(cn3)CNC(=O)/C=C/c4ccc(cc4)[N+](=O)[O-] C61507751
CCN(CC)C(=O)N1CCN(CC1)C(=O)[C@H](Cc2ccccc2)NC(=O)OC C64468121
CCn1c2ccccc2nc1[C@@H](C)NS(=O)(=O)c3ccc(cc3C)[N+](=O)[O-] C65974800
Cc1cc(ccc1S(=O)(=O)Nc2cc(nn2Cc3ccccc3)C)[N+](=O)[O-] C66251005
CCCCn1c(ccn1)NS(=O)(=O)c2cc(c(c(c2)Cl)C)[N+](=O)[O-] C66253431
Cc1c(c2ccccc2[nH]1)CC(=O)O[C@H]3CCCC[C@@H]3n4cc(nn4)C(=O)OC C66540180
c1ccc2c(c1)c(c[nH]2)c3nnc(n3C4CC4)Sc5ccncc5[N+](=O)[O-] C66797433
Cc1ccc2c(c1)[nH]c(n2)[C@@H]3CCCN(C3)C(=O)COc4ccc(cc4)[N+](=O)[O-] C67158704
CC(C)(CNC(=O)c1cn(nn1)c2cccc(c2)[N+](=O)[O-])c3ccc(cc3)F C67170217
CC(C)(C)OC(=O)NC1CCC(CC1)OC(=O)[C@H]2CCCN2C(=O)OC C67632279
COc1cc(cc(c1OC)OC)[C@H]2c3cc4c(cc3C[C@H]5[C@@]2(C(=O)OC5)C(=O)[O-])OCO4 C04921373
C[C@]12CC[C@@H]3[C@H]([C@@H]1CC[C@@H]2OC(=O)CCC(=O)N4CCC[C@@H]4C(=O)[O-])CCC5=CC(=O)CC[C@]35C C08762306
c1cc2c(cc1N\3[C@H]4CS(=O)(=O)C[C@@H]4S/C3=N\C(=O)CCC(=O)[O-])OCCO2 C09123835
Cc1c(c(n(n1)C)C(=O)N[C@@H]2[C@@H]3N(C2=O)C(=C(CS3)COC(=O)C)C(=O)[O-])Cl C09201601
c1cc2c(cc1CN\3[C@H]4CS(=O)(=O)C[C@H]4S/C3=N\C(=O)CCCC(=O)[O-])OCO2 C09237281
C[C@H](C(=O)[O-])n1cc(c2c1cccc2)/C=C/3\C(=O)NC(=O)N(C3=O)c4ccc5c(c4)OCO5 C09265061
c1c2cc3c(cc2[nH]c(=O)c1/C=C/4\C(=O)N(C(=S)S4)CCCC(=O)[O-])OCCO3 C09420467
COc1ccc(cc1)/C=C\2/C(=O)N(C(=S)S2)CCC(=O)N3CCC(CC3)C(=O)[O-] C09429986
c1cc(cnc1)[C@H]2c3c([nH]c(=O)s3)S[C@H]4[C@H]2[C@@H]5C[C@H]4[C@H]6[C@H]5C(=O)N(C6=O)CC(=O)[O-] C12080389
c1cc2c(cc1S(=O)(=O)N3CCC(CC3)C(=O)N4CCC(CC4)C(=O)[O-])OCCO2 C12775507
C[C@@H](C(=O)N(C)[C@@H]1CCS(=O)(=O)C1)Sc2ncc(n2c3ccc(cc3)F)C(=O)[O-] C13016095
c1cc(cc(c1)S(=O)(=O)N2CCN(CC2)S(=O)(=O)c3ccc(cc3)[N+](=O)[O-])C(=O)[O-] C13067575
c1cc(ccc1n2cnnn2)OS(=O)(=O)c3ccc(c(c3)C(=O)[O-])Br C13068461
CCCN([C@@H]1CCS(=O)(=O)C1)S(=O)(=O)c2ccc(c(c2)C(=O)[O-])Br C13070947
c1cc(c(cc1C(=O)N2[C@H]3CCCC[C@H]3C[C@H]2C(=O)[O-])S(=O)(=O)N4CCCCC4)F C13225277
CCn1c(=O)c2ccc(cc2nc1S[C@H](C)C(=O)N(C)[C@H]3CCS(=O)(=O)C3)C(=O)[O-] C13232527
Cc1c(c2c(=O)[nH]c(nc2o1)CSc3nnc4n3c5ccccc5c(=O)n4CC=C)C(=O)[O-] C13253664
Cn1ccnc1Sc2ccc(cc2[N+](=O)[O-])S(=O)(=O)N3CCC(CC3)C(=O)[O-] C13273042
CC(C)Cn1c(=O)c2cc(ccc2nc1SCC(=O)N3CCCC[C@@H]3C(=O)[O-])Br C13399328
Cc1c2c(ncn(c2=O)CC(=O)N3CCN(CC3)C(=O)c4ccco4)sc1C(=O)[O-] C13417252
CC(=O)OCC1=C(N2[C@H]([C@@H](C2=O)NC(=O)c3c(cnn3C)Br)SC1)C(=O)[O-] C13640303
C[C@@]12CC[C@H]3[C@H]([C@@H]1CC[C@@H]2OC(=O)CCC(=O)N4CCC[C@@H]4C(=O)[O-])CCC5=CC(=O)CC[C@@]35C C16036331
c1ccc(c(c1)[N-]S(=O)(=O)c2cccc(c2)S(=O)(=O)[C@H]3CCS(=O)(=O)C3)F C31772934
c1ccc(c(c1)[N-]S(=O)(=O)c2cccc(c2)S(=O)(=O)[C@H]3CCS(=O)(=O)C3)Br C31773039
c1cc(ccc1F)S(=O)(=O)N2CCN(CC2)C(=O)CCC(=O)N3CCC[C@H](C3)C(=O)[O-] C32090608
c1cc2c(cc1N\3[C@@H]4CS(=O)(=O)C[C@@H]4S/C3=N\C(=O)COCC(=O)[O-])OCO2 C32508212
Cc1ccc(cc1N\2[C@H]3CS(=O)(=O)C[C@@H]3S/C2=N\C(=O)COCC(=O)[O-])Cl C32634242
c1cc(c(cc1Cl)N\2[C@H]3CS(=O)(=O)C[C@H]3S/C2=N\C(=O)COCC(=O)[O-])Cl C32639232
[H]/[S+]=c/1\nc(c(c(n1C)[O-])C2=[NH+]c3ccccc3S[C@@H]([C@@H-]2)c4ccc(c(c4)OC)OC)[O-] C26599828
Cc1ccc(cc1)O[C@@H]2[C@H]([C@@H]([C@@H]3[C@@H](O2)COC(O3)(C)C)O[C@@H](C)C(=O)[O-])NC(=O)C C35056840
Cc1c(sc(n1)C)C(=O)C2=C(C(=O)N([C@@H]2c3ccccc3[N+](=O)[O-])c4nnc(s4)C)[O-] C35566217
CC\1=NC2=NC(=NC(=O)[C@@H]2[C@H](/C1=C(/[O-])\OC)c3cccnc3)SCc4ccc(cc4)[N+](=O)[O-] C39360826
CC(C)S(=O)(=O)c1cc2c(c3c(n(c2=O)[O-])C(=O)C[C@@H](N3)S(=O)(=O)C(C)C)nc1 C39452270
C[C@@H]1C[C@H](CN(C1)C(=O)CN2CCN(CC2)S(=O)(=O)c3ccc(cc3)C(=O)[O-])C C13314318
CCn1c(nnc1SCC2=NC(=O)C3=C([C@H](SC3=N2)C(=O)[O-])C)c4ccoc4C C39685282
C[C@H]1[C@@H](c2c(=O)[nH]c(nc2O1)CSc3nnc(n3C)c4ccccc4OC)C(=O)[O-] C39692319
C1CCN([C@@H](C1)C(=O)[O-])C(=O)CSc2nc3c(c4c(s3)CCC4)c(=O)n2C5CCCC5 C13397536
C[C@@H]1CN(C[C@@H](O1)C)c2c(c(=O)n3ccccc3n2)/C=C/4\C(=O)N(C(=S)S4)CC(=O)[O-] C33450052
Cc1ccc2nc(c(c(=O)n2c1)/C=C/3\C(=O)N(C(=S)S3)CC(=O)[O-])N4C[C@@H](O[C@H](C4)C)C C39716352
Cc1ccc(cc1)S(=O)(=O)/N=C(/N(Cc2cccc(c2)F)[C@@H]3CCS(=O)(=O)C3)\[O-] C39915193
c1cc(oc1)[C@H]2c3c([nH]c(=O)s3)S[C@@H]4[C@H]2[C@H]5C[C@@H]4[C@@H]6[C@@H]5C(=O)N(C6=O)CC(=O)[O-] C40205456
C#CCN1C(=O)[C@H]2[C@@H](N[C@@]([C@@H]2C1=O)(Cc3ccc(cc3)[N+](=O)[O-])C(=O)[O-])c4ccccc4C#N C33518010
c1ccc(cc1)/C=C\2/C(=O)N(C(=S)S2)[C@@H]3CC(=O)N(C3=O)c4ccc(cc4)C(=O)[O-] C15050857
CN1C(=O)C(=Cc2cc(c(c(c2)Br)OCC(=O)[O-])Br)C(=O)N(C1=S)C C59139384
CC\1=NN(C(=O)/C1=C\c2cc(c(c(c2)I)O)OC)c3[n-]nnn3 C59186079
COC(=O)c1ccc(cc1)[C@H]2c3c([nH]c(=O)s3)S[C@@H]4[C@H]2C(=O)N(C4=O)CC(=O)[O-] C13017278
COc1cc2c(cc1OC)Oc3c(c(=O)n4c(n3)SCC4)[C@H]2c5c(nc6n(c5=O)CCS6)[O-] C13778950
CC1(CC(=C(C(=O)C1)/C=N/CCN2CCN(CC2)[C@@H]3CC(=O)N(C3=O)c4ccccc4)[O-])C C19362436
CCN(CC)c1ccc(cc1)[C@@H]2c3c([nH]c(=O)s3)S[C@H]4[C@H]2C(=O)N(C4=O)CC(=O)[O-] C47145137
COc1ccc(cc1)/C=C\2/C(=O)N(C(=S)S2)[C@H]3CC(=O)N(C3=O)c4ccc(cc4)C(=O)[O-] C15051182
CC(C)(C)OC(=O)N[C@@H](Cc1ccccc1)C(=O)N2CCC(CC2)C(=O)N[C@@H](CCSC)C(=O)[O-] C08917810
Cc1nc(cs1)c2coc3cc(ccc3c2=O)OCC(=O)N[C@H](Cc4c[nH]c5c4cccc5)C(=O)[O-] C11865719
CCOc1cc(c(cc1OCC(=O)[O-])Br)C=NNC(=O)c2cc3cc(ccc3o2)[N+](=O)[O-] C12364035
Cc1ccc(cc1)S(=O)(=O)N[C@@H](CC(C)C)C(=O)N2CCC(CC2)C(=O)N[C@@H](c3ccccc3)C(=O)[O-] C12866269
COc1ccc(cc1OC)/C=C\2/C(=O)c3ccc(cc3O2)OCC(=O)N[C@@H](Cc4ccc(cc4)O)C(=O)[O-] C12885141
c1cc(c(cc1C(=O)[O-])S(=O)(=O)NNC(=O)Cn2cc(ccc2=O)C(F)(F)F)Br C13032177
C[C@@H](C(=O)[O-])n1c(=O)c2ccccc2nc1SCC(=O)NC(=O)NC[C@@H]3COc4ccccc4O3 C13233602
C[C@H](C(=O)[O-])n1c(=O)c2ccccc2nc1SCC(=O)NC(=O)NC[C@H]3COc4ccccc4O3 C13233609
Cc1ccc(cc1)c2nnc(n2CCC(=O)[O-])SCC(=O)c3c(n(c(c3C(=O)OC)C)C(C)C)C C13244726
Cc1cc(c(n1c2cc(on2)C)C)C(=O)CSc3nnc(n3[C@@H](C(C)C)C(=O)[O-])c4cccs4 C13271888
c1ccc(c(c1)CNc2ccc(cc2[N+](=O)[O-])S(=O)(=O)N3CCC(CC3)C(=O)[O-])Cn4cccn4 C13272748
COc1cc(cc(c1OC)OC)CCC(=O)N2CCN(CC2)S(=O)(=O)c3cc(cs3)C(=O)[O-] C13400296
Cc1nn2c(=O)cc(nc2s1)COc3ccc(cc3)/C=C(\C#N)/C(=N/c4nc5ccccc5s4)/[O-] C20331942
CCOc1ccccc1N2C(=O)/C(=C\c3c(cc4c(c3OC)OCO4)CCN(C)C(=O)C)/C(=NC2=O)[O-] C20410817
CC(C)(CCC[C@@](CC(=O)[O-])(C(=O)O[C@H]1[C@H]2c3cc4c(cc3CCN5[C@@]2(CCC5)C=C1OC)OCO4)O)O C15267585
CCOc1ccc(cc1OC)[C@H]2C(=C(C(=O)N2c3nnc(s3)C)[O-])C(=O)c4ccc5c(c4)C[C@@H](O5)C C27529805
CCOc1ccc(cc1OC)[C@@H]2C(=C(C(=O)N2c3nnc(s3)C)[O-])C(=O)c4ccc5c(c4)C[C@H](O5)C C27529808
Cc1ccc(cc1)[C@@H]2CC(=NN2C3=NC(=O)[C@H](S3)CC(=O)NCCC(=O)[O-])c4ccc5c(c4)OCO5 C28159512
CCOC(=O)CSc1nnc(s1)/N=C(/c2ccc(c(c2)[N+](=O)[O-])Sc3nc(cs3)C)\[O-] C29391973
Cc1c(=O)c2c(nc(n(c2=O)C)OC)n(c1[O-])O[C@H]3[C@H]([C@@H]([C@@H](CO3)OC(=O)C)OC(=O)C)OC(=O)C C05889922
CCCOc1cccc(c1)C(=O)C2=C(C(=O)N([C@@H]2c3ccncc3)c4nc(c(s4)C(=O)OCC=C)C)[O-] C33392433
Cc1nnc(s1)N2[C@@H](C(=C(C2=O)[O-])C(=O)c3cc4cccc(c4o3)OC)c5cccc(c5)OCC=C C33522762
CC1=C([C@H](N2C(=CSC2=N1)/C=C(/NCCCN3CCCC3=O)\[O-])c4ccccc4OC)C(=O)OC C34923745
CC1=C([C@H](N2C(=CSC2=N1)/C=C(/NCCCN3CCCC3=O)\[O-])c4cccc(c4)OC)C(=O)OC C34923932
C[C@@H](C(=O)[O-])O[C@@H]1[C@@H]([C@@H](O[C@@H]2[C@@H]1O[C@@H](OC2)c3ccco3)Oc4ccc5ccccc5c4)NC(=O)C C35057393
C[C@@H](C(=O)[O-])O[C@@H]1[C@@H]([C@@H](O[C@@H]2[C@@H]1O[C@@H](OC2)c3ccccc3)OCc4ccc5ccccc5c4)NC(=O)C C04257861
c1ccc(cc1)COC(=O)CN2C(=O)/C(=C/c3c(nn(c3[O-])c4ccccc4)Cc5cccs5)/NC2=O C35456548
C[C@@H]1Cc2ccccc2N1C(=O)COC(=O)c3ccccc3[N-]S(=O)(=O)c4ccc(c(c4)[N+](=O)[O-])O C35544299
CC1=C([C@H](N2C(=CSC2=N1)/C=C(/NC[C@H]3CCCO3)\[O-])c4cccc(c4)OC)C(=O)OCCOC C35696553
CC1=C([C@@H](N2C(=CSC2=N1)/C=C(/N3CCN(CC3)C(=O)C)\[O-])c4cccc(c4)OC)C(=O)OC(C)C C35709666
C[C@@H](C(=O)[O-])NC(=O)CCC(=O)OCC(=O)[C@]1(CC[C@@H]2[C@@]1(CC[C@@H]3[C@@H]2CCC4=CC(=O)CC[C@@]34C)C)O C35806546
CC[C@H](C)[C@H](C(=O)N[C@@H](c1ccccc1)C(=O)[O-])NC(=O)CCc2c(c3ccc(c(c3oc2=O)C)OC)C C35806993
CCc1c(c(n(n1)c2ccc(cc2)[N+](=O)[O-])[O-])/C=C\3/C(=O)N(C(=O)N3)Cc4cccc(c4)C(F)(F)F C35829515
Cc1ccc(cc1)S(=O)(=O)CNC(=O)[C@H](c2ccccc2O)N(C)C(=O)c3cc(ccc3[O-])[N+](=O)[O-] C36530139
Cc1ccc(o1)C(=O)C2=C(C(=O)N([C@@H]2c3ccc(c(c3)OC)OC)c4nc(c(s4)C(=O)OC)C)[O-] C08836161
Cc1c(ccc2c1oc(=O)cc2c3ccc(cc3)OC)OCC(=O)N[C@@H](Cc4ccc(cc4)O)C(=O)[O-] C02120328
C[C@@H]1Cc2cc(ccc2O1)C(=O)C3=C(C(=O)N([C@H]3c4cc(c(c(c4)OC)OC)OC)CCCOC)[O-] C08383923
CC(C)S(=O)(=O)S(=O)(=O)[N-]c1ccc(cc1N2CCN[C@H](C2)F)S(=O)(=O)Oc3ccccc3 C39482785
CCc1c(n2c(nc1[O-])nnc2SCC(=O)N[C@@H]3[C@@H](C(=C(S3)C(=O)OCC)C)C(=O)OCC)C C39732240
CCOC(=O)[C@@H]1[C@H]([C@@H](S[C@@H]1NC(=O)CSc2nnc3n2c(cc(n3)[O-])C(C)(C)C)C(=O)OCC)C C39732334
CCn1c(c(c(c(c1=O)C#N)C)/C=C/2\C(=O)N(C(=S)S2)CC(=O)[O-])N3CCC[C@H](C3)C(=O)OCC C39769461
CCn1c(c(c(c(c1=O)C#N)C)/C=C/2\C(=O)N(C(=S)S2)CC(=O)[O-])NCc3ccc(cc3)OC C39851405
Cc1ccc(cc1)COc2cccc(c2)C(=O)C3=C(C(=O)N([C@H]3c4cccc(c4)[N+](=O)[O-])CCCO)[O-] C40054891
c1cc(ccc1COc2ccc(cc2)C(=O)C3=C(C(=O)N([C@H]3c4ccc(cc4)[N+](=O)[O-])CCO)[O-])Cl C40109725
CN(C)c1ccc(cc1)[C@H]2C(=C(C(=O)N2CCOCCO)[O-])C(=O)c3ccc(cc3)S(=O)(=O)N(C)C C40110502
CN(C)S(=O)(=O)c1ccc(cc1)C(=O)C2=C(C(=O)N([C@@H]2c3cccc4c3cccc4)CCOCCO)[O-] C40110508
C#CCCN1C(=O)[C@H]2[C@H](N[C@@]([C@@H]2C1=O)(Cc3ccc(cc3)[N+](=O)[O-])C(=O)[O-])c4ccc(cc4)c5ccccc5 C33518151
CCCCN1C(=O)[C@H]2[C@@H](N[C@@]([C@@H]2C1=O)(Cc3ccc(cc3)[N+](=O)[O-])C(=O)[O-])c4cccc(c4)C(F)(F)F C43219075
CCCCN1C(=O)[C@H]2[C@@H](N[C@@]([C@@H]2C1=O)(Cc3ccc(cc3)[N+](=O)[O-])C(=O)[O-])c4ccc(cc4)OC(=O)C C33869036
COc1cccc(c1)OCCCn2cc(c3c2cccc3)/C=C/4\C(=O)N=C(N(C4=O)Cc5ccco5)[O-] C13571315
Cc1ccc(c(c1)Cn2c3ccccc3c4c2c(=O)n(nc4)CC(=O)NCC[NH+]5CCCC[C@@H]5C)C C08933234
CC[C@H](c1nnc(n1Cc2ccccc2)SCc3[nH]c(=O)c4c5c(sc4n3)CCC5)[NH+](C)C C09962712
C[C@@H](c1nnc2n1CC[NH+](CC2)Cc3c4ccccc4ccc3OC)NC(=O)CCc5ccccc5 C11841320
CCC[C@]1(C(=O)N(C(=O)N1)CC[C@H]2CCC[NH+]2C)C3CCN(CC3)C(=O)Cc4ccc(cc4)Cl C11967995
CC(C)CN1C(=O)[C@](NC1=O)(Cc2cccc(c2)F)C3CC[NH+](CC3)Cc4ccc5c(c4)OCCO5 C12037703
Cc1c(n(c(c1C#N)NC(=O)C[NH+]2CCC[C@H](C2)c3nc4ccccc4s3)C[C@H]5CCCO5)C C14071308
CC(C)c1ccc(cc1)S(=O)(=O)N2CCC(CC2)C(=O)NC[C@H](c3ccco3)[NH+]4CCCCC4 C14248335
CC(C)CN1C(=O)N(C(=O)C12CC[NH+](CC2)Cc3c[nH]nc3c4ccccc4)C5Cc6ccccc6C5 C14543255
C[C@@H](CCc1ccc(cc1)O)[NH+]2CCc3c(sc(c3C(=O)OC)S(=O)(=O)N4CCCC4)C2 C14889357
C[NH+](C)[C@H](CNC(=O)C1CCN(CC1)S(=O)(=O)c2ccc3ccccc3c2)c4ccccc4OC C15690552
CCn1ccc2c1ccc(c2)S(=O)(=O)N3CCC(CC3)C(=O)NCCC[NH+]4CCCC[C@@H]4C C15784281
CC[NH+](CCS(=O)(=O)c1ccc(cc1)Br)CC(=O)Nc2ccc3c(c2)OCCO3 C16588396
CC[NH+]1CCN(CC1)C2CCN(CC2)C(=O)c3ccc(nc3N4CCC[C@@H](C4)CO)c5ccsc5 C19883812
COc1ccc(cc1)[C@H]2c3c4ccccc4ccc3Oc5c2c(=[NH2+])n(cn5)CCCN6CCOCC6 C13779282
Cc1c2cnn(c(=O)c2c(n1Cc3ccccc3F)C)CC(=O)NCCC[NH+]4[C@@H](CCC[C@@H]4C)C C20417599
c1cc(ccc1S(=O)(=O)N[C@H]2CCCC[C@@H]2[NH+]3CCN(CC3)Cc4ccc5c(c4)OCO5)Cl C20441788
CC(C)(C)[C@H]1CCc2c(sc3c2c(=O)[nH]c(n3)CCC(=O)N4CCN(CC4)c5cccc[nH+]5)C1 C21882617
C[C@@](C[NH+]1CCN(CC1)Cc2ccc3c(c2)OCO3)(c4ccccc4)NS(=O)(=O)c5ccc(cc5)F C22925801
Cn1c2c(c(n1)C(=O)N3CCc4ccccc4C3)C[C@@H](CC2)[NH2+]CC5(CCCC5)N6CCOCC6 C23340032
Cc1c(c(n(n1)c2ccccc2)Cl)C[NH+]3CCNC(=O)[C@H]3c4c(nn(c4C)c5ccccc5)C C24215732
c1ccc2c(c1)c(c[nH]2)C3=CCN(CC3)C(=O)C[NH+]4CCN(CC4)S(=O)(=O)c5ccc(cc5)F C26133134
Cc1ccc2c(c1)[C@@H](CC(O2)(C)C)NC(=O)C3CC[NH+](CC3)Cc4nc(no4)c5ccc(cc5)F C30983345
CC1CCC(CC1)NC(=O)[C@]2(Cn3c4ccccc4nc3C(=O)N2CCC[NH+]5C[C@H](C[C@H](C5)C)C)C C33249205
Cc1ccc(cc1)c2cn(/c(=N/C(=O)CN(CC[NH+](C)C)C(=O)c3ccccc3)/[nH]2)c4ccc(cc4)C C35694824
Cc1c(c(n(n1)c2ccccc2)C)[C@@H]3C(=O)NCC[NH+]3CC(=O)N4CC[C@@H](Sc5c4cccc5)C C36007183
Cc1c(n(c(c1C#N)NC(=O)C[NH+]2CCCC[C@H]2c3nc4ccccc4s3)C[C@@H]5CCCO5)C C37474916
Cc1ccc2c(c1)OC(C[C@H]2NC(=O)[C@H]3CCC[NH+](C3)Cc4nc(no4)c5ccc(cc5)F)(C)C C38901759
C[C@@H]1C[C@@H](CN(C1)S(=O)(=O)c2cc(ccc2OC)C(=O)NC[C@@H](c3cccs3)[NH+](C)C)C C27679203
CCn1c2c(c(n1)C(=O)N3CCSCC3)C[C@@H](CC2)[NH2+]CC4(CCCCC4)N5CCOCC5 C23353690
COC(=O)[C@H]1[C@H]2CC[NH+](CCN2C(=O)C[C@@H]1OCCc3ccccc3F)Cc4cc5ccccc5[nH]4 C39393786
c1ccc(cc1)CC2=C[C@H]3C[C@H]4CO[P@@](=O)(N[NH+]4C[C@@H]3C=C2Cl)S(=O)(=O)Oc5ccccc5 C39469611
C[NH+](CCO)C1(CC1)c2ccc(cc2)N3CCc4c(n(nc4C(F)(F)F)c5ccc(cc5)OC)C3=O C40394962
C[NH+](C)CCN1C(=O)[C@@](NC1=O)(CCc2ccccc2)C3CCN(CC3)C(=O)[C@@H]4C[C@@H]5C[C@H]4C=C5 C43607513
CC[C@H](C)[C@H]1C(=O)N(C2([NH2+]1)CCN(CC2)S(=O)(=O)c3cccc(c3)C(F)(F)F)Cc4ccco4 C36028073
C[C@@H]1C[C@@H](CN(C1)S(=O)(=O)c2ccc(c(c2)C(=O)NC[C@H](c3ccco3)[NH+]4CCCC4)Cl)C C13115964
CC[NH+]1CCN(CC1)Cc2c(cc(c3c2O/C(=C\c4cc(cc5c4OCOC5)Br)/C3=O)C)O C41514942
c1cc(cc(c1)F)/C=C\2/C(=O)c3ccc(c(c3O2)CN4CC[NH+](CC4)Cc5ccc6c(c5)OCO6)O C41585026
COc1cccc(c1)[C@@H]2[C@@H]3C(=c4ccccc4=[NH+]3)C[C@@H]5N2C(=O)CN(C5=O)C[C@@H](c6ccccc6)O C63138195
c1ccc2=[NH+]CC(=c2c1)[C@@H](CNC(=O)C3=CN4CCS(=O)(=O)N=C4C=C3)c5ccccc5Cl C63194758
C[C@@]12[C@H]3C(=c4ccccc4=[NH+]3)CCN1C(=O)N(C2=O)c5ccc(cc5)C(=O)NCc6ccccc6Cl C63361857
Cc1ccc(cc1)CNC(=O)c2ccccc2N3C(=O)[C@@]4([C@H]5C(=c6ccccc6=[NH+]5)CCN4C3=O)C C63362084
C[C@@H](c1ccccc1)NC(=O)c2cccc(c2)N3C(=O)[C@@]4([C@H]5C(=c6ccccc6=[NH+]5)CCN4C3=O)C C63362652
CN(C)c1cc(c(cc1C(=O)NCCC2=c3cc(ccc3=[NH+]C2)Cl)S(=O)(=O)N(C)C)Cl C63533146
c1ccc(cc1)CC[C@@H]2N=N[C@H](S2)NC(=O)[C@@H]3CC(=O)N(C3)CCC4=c5cc(ccc5=[NH+]C4)Cl C63557108
c1ccc(cc1)C[C@@H]2N=N[C@@H](S2)NC(=O)[C@@H]3CC(=O)N(C3)CCC4=c5cc(ccc5=[NH+]C4)Cl C63557117
C[C@@H]1C(=c2cc(ccc2=[NH+]1)OC(F)(F)Cl)CCNC(=O)[C@H]3Cc4cc(ccc4OC3=O)OC C63804401
c1ccc2=[NH+]CC(=c2c1)CCNC(=O)CSc3nc4cc(ccc4c(=O)n3C[C@@H]5CCCO5)Cl C63830595
c1ccc2=[NH+]CC(=c2c1)CCNC(=O)CSc3nc4cc(ccc4c(=O)n3C[C@H]5CCCO5)Cl C63830596
c1cc(cc(c1)S(=O)(=O)Nc2ccc(cc2)F)C(=O)N3CCC(=CC3)C4=c5cccnc5=[NH+]C4 C64057438
c1ccc2=[NH+]CC(=c2c1)C[C@H](C(=O)N3CCN(CC3)Cc4ccncc4)NC(=O)c5ccc(cc5)F C64701641
c1ccc2c(c1)cc(c(=O)o2)C(=O)Nc3c(c4c(s3)CCCC4)C(=O)N C00732046
CC1=C([C@]2(c3ccccc3NC2=O)C(=C(O1)N)C#C)C(=O)OC(C)C C02807219
Cc1cc(c2c3c(sc2n1)C(=O)N[C@H](N3)c4ccccc4O)COC C00719257
c1cc(ccc1/C=N/NC(=O)c2c(cn[nH]2)I)O C00787480
CC1=C([C@H](NC(=O)N1)c2cc(ccc2Br)O)C(=O)OC C00457894
Cc1c2c([nH]n1)OC(=C([C@@H]2c3ccc(cc3)OC4CCCC4)C#N)N C04631710
c1ccc2c(c1)c(c[nH]2)/C=C\3/C(=O)c4ccc(cc4O3)OCC(=O)N C02120450
CCOC(=O)[C@@H]1[C@H](NC(=O)N[C@@]1(C(F)(F)F)O)c2cccc(c2)F C04264450
CCOC(=O)[C@H]1[C@@H](NC(=S)N[C@]1(C(F)(F)F)O)c2ccc(o2)C C11024088
CCOC(=O)[C@@H]1[C@@H](NC(=O)N[C@]1(C(F)(F)F)O)c2cccc(c2)F C11859028
Cc1c(c(n(n1)C)C(=O)Nc2c(c3c(s2)CCCCC3)C(=O)N)Cl C02765850
C[C@@H]1C(=O)Nc2cc(ccc2O1)N[C@H](c3ccccc3)C(=O)NC4CC4 C12516068
c1ccc2cc3c(cc2c1)nc(n3[C@@H]4[C@H]([C@@H]([C@@H](O4)CO)O)O)C(F)(F)F C05487723
CCn1c(cc(n1)C(=O)Nc2c(c3c(s2)C[C@@H](CC3)C)C(=O)N)C C13703202
c1cc2c(cc1NC(=O)Cc3coc4c3cc5c(c4)CCC5)[nH]c(=O)[nH]2 C15575101
CC1=C([C@@]2(C(=O)c3ccccc3[C@@]2(N1)O)O)C(=O)OCc4ccccc4 C19314663
CCc1ccc(cc1)NC(=O)[C@H]2Nc3ccccc3S(=O)(=O)N2 C21050571
C[C@H](C(=O)N1CCC[C@@H](C1)C(=O)N)Sc2[nH]c3cc(ccc3n2)Cl C21866435
Cc1c2c(oc1C(=O)NNC(=O)c3ccc(cc3)F)CC(C[C@@H]2O)(C)C C27816985
c1ccc(cc1)c2nnc3n2N[C@@H]([C@H](S3)C(=O)N)c4ccccc4 C35669007
Cc1c(c2ccccc2[nH]1)c3csc(n3)NC(=O)c4ccc[nH]c4=O C36631112
CC(=C1C=CC(=O)C=C1)NNC(=O)c2c3c(n[nH]2)-c4ccccc4CC3 C05296792
CCOC(=O)C1=C(Nc2c(c(c(s2)C#N)N)[C@@H]1c3ccncc3)C C39327038
CC(C)(C)NC(=O)CN(C)S(=O)(=O)c1ccc(c(c1)N)Cl C40346858
CN(c1ccc(cc1)S(=O)(=O)N)C(=O)c2cc(c([nH]2)Cl)Cl C40381856
c1cc(sc1)[C@H](CNc2cc(nc(n2)N)Cl)N3CCOCC3 C40490495
CNc1c(c(ncn1)Oc2ccc(c3c2nccc3)Br)N C40707076
C[C@H](c1ccc2c(c1)CCC(=O)N2)NC(=O)N[C@@H](C)c3ccccn3 C43180931
c1ccc2c(c1)ccc(n2)C(=O)NNC(=O)N[C@H]3CCc4c3cccc4 C45306618
Cc1ccc(s1)CNC(=O)NNC(=O)c2ccc3ccccc3n2 C45679520
c1cc(ccc1NC(=O)C[C@H]2C(=O)NC(=O)N2)I C46729285
C[C@]1(CCS(=O)(=O)C1)NNC(=O)NCC(C)(C)c2ccccc2 C46874091
c1ccc(cc1)c2n[nH]c(=S)n2/N=C/c3cc(c(c(c3)Cl)O)O C47746602
Cc1cc(c(o1)C)C(=O)NNC(=O)N[C@@H](C)c2ccc(cc2F)F C53577528
c1cc(cc(c1)O)/N=C/2\NC(=O)[C@@H](S2)CC(=O)Nc3ccc(cc3)F C05892875
c1cc2c(cc1NC(=O)C(=O)NC3CCCCCCC3)CCC(=O)N2 C57945166
C[C@@]1(C(=O)NC(=O)N1)c2cccc(c2)NC(=O)[C@H]3CCCc4c3cccc4 C47191134
C[C@@H]1CCc2c(c3cccc(c3[nH]2)C(=O)NNC(=O)c4ccoc4)C1 C61485070
Cc1ccccc1C(=O)NNC(=O)/C(=C\c2ccccc2)/NC(=O)C C61499414
C1CCC(CC1)C(=O)NC2CCN(CC2)C(=O)NC3CCC(CC3)O C62465857
c1cc2c(cc1NC(=O)[C@@H]3CCC(=O)N3)nc([nH]2)c4cc(ccc4F)F C64292781
Cc1cc(c(n1c2ccc(cc2)F)C)C(=O)NNC(=O)NCC3CC3 C65197708
Cc1cc([nH]n1)CNC(=O)[C@@H]2C[C@@H](S[C@@H]2NC(=O)C(C)(C)C)C C65398229
Cc1cc([nH]n1)CNC(=O)[C@@H]2C[C@H](S[C@@H]2NC(=O)C(C)(C)C)C C65398231
Cc1c2c([nH]c1C(=O)Nc3cc(ccc3C(=O)NC)Cl)CCCC2=O C65500017
C[C@]1(CCS(=O)(=O)C1)NNC(=O)Nc2cccc3c2cccc3 C65829232
Cc1cc(c(o1)C)C(=O)NNC(=O)c2ccc(cc2O)Br C66041825
c1ccc(c(c1)/N=C/2\NN=C(CS2)c3cc(co3)C(=O)N)Cl C66106420
c1ccc2c(c1)CCC[C@@]2(CNC(=O)NC3CCC4(CC3)OCCO4)O C66976823
Cc1ccccc1NC(=O)C2=C(NC(=S)N[C@@H]2c3csnn3)C C67028436
C[C@H]1CCCC[C@]12C(=O)N(C(=O)N2)CC(=O)O[C@@H](C)C(=O)Nc3ccc(cn3)Cl C05041060
C[C@@H]1CCCC[C@@]12C(=O)N(C(=O)N2)CC(=O)O[C@@H](C)C(=O)NC3(CCCCC3)C#N C06369023
C[C@H](C(=O)NC(=O)NC)OC(=O)c1cccc(c1)S(=O)(=O)N2CCCCCC2 C07562849
C[C@@H](c1ccc(cc1)F)NC(=O)CN2C(=O)[C@](NC2=O)(C)c3ccc(cc3)[N+](=O)[O-] C08646422
C[C@H](COC)OC(=O)c1c2c(nc3ccccc3n2)n(c1N)c4ccc5c(c4)OCO5 C02336448
CCOC(=O)NC(=O)c1c2c(sc1NC(=O)c3ccc(cc3C)C)CN(CC2)C(=O)OC C09325630
CCCn1c(=O)c2ccc(cc2nc1S[C@@H](C)C(=O)c3c(n(c(=O)n(c3=O)C)C)N)Cl C09398857
c1cc2c(cc1C(=O)OCC(=O)Nc3ccc(cc3[N+](=O)[O-])Cl)NC(=O)CS2 C09448580
CCOc1cc2c(cc1CNC(=O)CN3C(=O)[C@@]4(CCOc5c4cccc5)NC3=O)O[C@@H](C2)C C09549120
Cn1c2ccccc2nc1CNC(=O)CSc3nc(nc4n3[nH]c(=O)c4)c5ccccc5 C09641517
C[C@@H](C(=O)NC(=O)NC)OC(=O)c1ccc(cc1)S(=O)(=O)N2CCCc3c2cccc3 C10401729
C[C@H]1CCCC[C@@H]1NC(=O)NC(=O)CSc2nnnn2c3ccc(cc3)OC C10861568
CCn1c(=O)c2ccccc2nc1NNC(=O)c3cc(nn3c4ccccc4)c5ccco5 C11165743
CC(C)c1cc(=O)[nH]c(n1)n2c(cc(n2)c3cccs3)NC(=O)c4cc(on4)C5CC5 C11855684
CCOC(=O)C(=O)Nc1cc(nn1c2[nH]c(=O)cc(n2)C(C)C)c3cccs3 C11855691
c1cc2c(cc1NC(=O)NC(=O)CCSc3nnc(o3)C4CCCCC4)OCO2 C12780082
CCCCc1ccc(cc1)n2c(cn3c2nc4c3c(=O)n(c(=O)n4C)CC(=O)N)C C04303939
CC(C)[C@H](C(=O)Nc1ccc2c(c1)OCO2)NS(=O)(=O)c3ccc4c(c3)OCCCO4 C14196508
CCc1ccc(cc1)N2C(=O)[C@H](SC2=O)CC(=O)Nc3ccc(cc3O)[N+](=O)[O-] C16925521
CC(C)(C)NC(=O)NC(=O)COC(=O)c1ccc(cc1)Cn2c3ccccc3nn2 C18659670
c1ccc2c(c1)c(=O)n(nn2)CSc3nnc(n3N)c4ccc(cc4)OC(F)F C03536277
Cc1c(c([nH]c(=O)c1C#N)C)CCC(=O)Nc2nc3c(s2)CN(CC3)C(=O)OC(C)(C)C C22528191
Cc1c(c(n2c(n1)c3ccccc3n2)C)CCC(=O)NNC(=O)Cc4nc5ccccc5n4C C22616132
C[NH+](C)[C@@H](CNC(=O)/C(=N/c1ncc(s1)[N+](=O)[O-])/[O-])c2cccc3c2cccc3 C23976400
Cc1c(cco1)c2nnc(n2N)SCC(=O)N3[C@@H](CC(=N3)c4cccs4)c5ccco5 C24289689
Cc1ccc(cc1C)n2c(nnn2)SCc3nc4ccccc4c(=O)n3CC(=O)N C24505803
C[C@@]1(C(=O)N(C(=O)N1)NC(=O)CSc2nncn2c3cccc(c3)Cl)c4ccccc4 C24882659
C[C@]1(C(=O)N(C(=O)N1)NC(=O)CSc2nncn2c3cccc(c3)Cl)c4ccccc4 C24882665
Cc1ccc(c(c1)C)n2cnnc2SCC(=O)NN3C(=O)[C@](NC3=O)(C)c4ccccc4 C24885350
CN(C)c1nc(nc(n1)N)COC(=O)[C@@H]2CCCN2C(=O)C34CC5CC(C3)CC(C5)C4 C25029526
C[C@H](c1nc(nc(n1)N(C)C)N)Sc2nnc(n2c3ccccc3Cl)N4CCCC4 C25054414
c1cc(sc1)c2nnc(n2C3CC3)SCC(=O)NC(=O)Nc4ccc5c(c4)OCO5 C25800303
Cc1ccc(cc1)c2nnc(n2N)SCC(=O)N3[C@H](CC(=N3)c4ccco4)c5ccco5 C32856231
C[C@@H]1C[C@@H](CN(C1)c2nnc(n2Cc3ccco3)SCC(=O)NC(=O)NC)C C14596070
CCOc1cc(cc(c1O)[N+](=O)[O-])/C=C/2\C(=O)N(C(=O)N2)Cc3ccc(cc3)Br C36189839
CCOC(=O)NC(=O)c1c2c(sc1NC(=O)C3CCCCC3)CN(CC2)C(=O)OC C09325584
CC1=C([C@@H](N2C(=C(SC2=N1)C#N)N)c3cc(c(c(c3)OC)OC)OC)C(=O)OC C00642492
c1ccc2c(c1)cc(o2)C(=O)NCCn3c4c(cn3)c(ncn4)NCc5ccco5 C38484220
COc1ccc(cc1)C2=C[C@@H](N=N2)[C@H]3NN[C@@H]4N3N=C(S4)c5cc(cc(c5)OC)OC C38743323
COC(=O)CC1=C([C@@H](C(=C(O1)N)C#N)c2cc3c(cc2Cl)OCO3)C(=O)OC C39325308
C[C@H]1C[C@]2(CC(C1)(C)C)C(=O)N(C(=O)N2)CC(=O)Nc3cc(c(c(c3)OC)OC)OC C12682813
C[C@@H]1C[C@]2(CC(C1)(C)C)C(=O)N(C(=O)N2)CC(=O)OCC(=O)Nc3ccc(cn3)Cl C39579882
C[C@@H]1C[C@@]2(CC(C1)(C)C)C(=O)N(C(=O)N2)CC(=O)OCC(=O)Nc3c(ccs3)C#N C22001339
c1cc(ccc1/C=N/N=C/2\NC(=O)[C@H](S2)CC(=O)Nc3ccc(cc3)Cl)[N+](=O)[O-] C39843395
C[C@@H](C(=O)N1CCN(CC1)Cc2ccccc2)OC(=O)c3cc(ccc3N)[N+](=O)[O-] C23795449
Cc1ccc(s1)c2cc(c3c(noc3n2)C)C(=O)O[C@@H](C)C(=O)NC(=O)NC(C)(C)C C11961182
Cc1ccc(cc1)n2c(cc(c2C)/C=N/NC(=O)C(=O)Nc3ccc(cc3)[N+](=O)[O-])C C58913831
CC(C)(C)OC(=O)NC[C@@H]1CCCCN1C(=O)CN2C(=O)[C@]3(CCc4c3cccc4)NC2=O C60195284
COc1cc(cc(c1OC)OC)NC(=O)Cc2cs/c(=N\S(=O)(=O)C)/[nH]2 C13692948
CCCCN1C(=O)/C(=C\2/C[C@H](N(N2)C(=O)CC)c3ccccc3OC)/C(=O)NC1=O C64789231
CCOC(=O)[C@@H]1[C@@H](NC(=O)N([C@@]1(C(F)(F)F)O)C)c2cc(c(c(c2)OC)OC)OC C08433056
Cc1c(c(on1)C)COc2cccc(c2)C(=O)O[C@@H](c3ccccc3)C(=O)NC(=O)NC C03558310
CC(C)[C@@H](C(=O)OCC(=O)Nc1ccc2c(c1)OCO2)NS(=O)(=O)/C=C/c3ccccc3 C09284118
Cc1cc(cc(c1C)NC(=O)CN2C(=O)[C@](NC2=O)(C)CCC(C)C)S(=O)(=O)N(C)C C11288037
Cc1ccc(cc1S(=O)(=O)N2CCCCC2)C(=O)OCC(=O)NC(=O)NCC(C)C C11336464
CCCc1cc(=O)[nH]c(n1)n2c(cc(n2)c3cccs3)NC(=O)CCC(=O)OCC C11854857
CCc1c(nc([nH]c1=O)n2c(cc(n2)c3cccs3)NC(=O)COc4ccccc4OC)C C11855128
CCCCn1c2c(c(=O)[nH]c1=O)n(c(n2)CSc3[nH]c(nn3)CCC4CCCC4)CC C12104942
CCNC(=O)NC(=O)[C@@H](C)OC(=O)CSc1nnc(n1c2ccccc2)c3ccccc3 C09094460
C[C@H](C(=O)NNC(=O)COc1ccc(cc1)Br)Oc2ccccc2[N+](=O)[O-] C14033951
COCCn1c(c(c2c1ncc(c2)NC[C@H]3CCC=CC3)NC(=O)c4ccco4)C(=O)OC C14540819
CCOc1ccc(cc1Br)C(=O)NNC(=O)COc2ccc(cc2)[N+](=O)[O-] C14770384
c1ccc(c(c1)CNC(=O)CCc2nnc3n2nc(cc3)NCc4ccc5c(c4)OCO5)Cl C15776611
CC(C)CC(=O)Nc1ccc(cc1)C(=O)COC(=O)CCN2C(=O)C3(CCCCC3)NC2=O C16539236
CC(C)CNc1nc2c(n1C[C@H](COc3ccccc3Cl)O)c(=O)n(c(=O)n2C)C C16839461
CCOC(=O)C1=C(NC(=O)NC1)COC(=O)[C@H]2CCCN2C(=O)C34CC5CC(C3)CC(C5)C4 C18326105
CCOC(=O)C1=C(NC(=O)N[C@H]1c2ccc(cc2)C)CN3CCN(CC3)C(=O)OCC C20560206
CCNC(=O)NC(=O)[C@@H](C)OC(=O)C1CCN(CC1)S(=O)(=O)c2ccc(cc2)C(C)C C21611305
Cc1c(n(c(c1C#N)NC(=O)COC(=O)[C@@H](C)NC(=O)C(C)(C)C)Cc2ccco2)C C22525360
c1cc(cc(c1)S(=O)(=O)NCc2ccco2)NC(=O)CCc3nc(no3)c4cccs4 C22678128
COC(=O)c1ccc2c(c1)[nH]c(nc2=O)CSc3n[nH]c(=O)n3CCc4ccccc4 C23641685
CCOC(=O)Cc1nnc(n1Cc2ccccc2)SCC(=O)NC(=O)NC3CCCCC3 C24716361
C[C@@H](c1nc(nc(n1)N(C)C)N)Sc2nnc(n2CC=C)COc3ccccc3F C24970047
CCCCn1c2ccc(cc2nc1COC(=O)c3cn4ccc(cc4n3)C)S(=O)(=O)N C26174215
CSc1ccc(cc1[N+](=O)[O-])C(=O)c2ccccc2C(=O)NCCNC(=O)c3ccco3 C27143456
CCOC(=O)c1c(oc2c1c(nc(n2)COC(=O)COc3cccc(c3)Br)N)C C29867560
Cc1cccc(c1NC(=O)COC(=O)C2C(=C(NC(=C2C(=O)OC)C)C)C(=O)OC)C(C)C C32911245
CC(C)(C)NC(=O)[C@@H](c1ccc(cc1)[N+](=O)[O-])N(Cc2ccco2)C(=O)c3ccc(cc3)O C36500364
CCCCNC(=O)[C@H](c1cc(ccc1Cl)[N+](=O)[O-])N(C(=O)[C@@H]2CCC(=O)N2)C(C)(C)C C36591475
Cc1ccc(o1)CN([C@H](c2ccc(cc2)O)C(=O)NC(C)(C)C)C(=O)c3cccc(c3)[N+](=O)[O-] C36601305
CC(C)[C@@H](C(=O)OCC(=O)Nc1ccc2c(c1)OCO2)NS(=O)(=O)c3ccccc3 C03372665
CCc1ccc(cc1)N2C[C@@H](CC2=O)C(=O)OCC3=C([C@@H](NC(=O)N3)C)C(=O)OCC C22869971
CCc1ccc(cc1)N2C[C@H](CC2=O)C(=O)OCC3=C([C@@H](NC(=O)N3)C)C(=O)OCC C22869965
CCCCn1c2c(c(=O)n(c1=O)CC(=O)NCc3ccc(cc3)C)n(c(n2)CO)CCC C38141157
Cc1ccc(cc1)S(=O)(=O)N[C@H](C(C)C)C(=O)O[C@H](C)C(=O)Nc2ccnn2C(C)C C39210800
CCN(CC)S(=O)(=O)c1ccc(cc1)C(=O)O[C@@H](C)C(=O)NC(=O)NC2CCCCC2 C28846269
CCN(CC)S(=O)(=O)c1ccc(cc1)C(=O)O[C@H](C)C(=O)NC(=O)NC2CCCCC2 C28846271
CCCc1cc2c(c(=O)n1CCOC)[C@H](C(=C(O2)N)C(=O)OC)c3cc(ccc3OC)OC C40569809
CCCN1C(=O)c2ccccc2[C@H](N1)C(=O)O[C@H](C)C(=O)c3c(c(c([nH]3)C)C(=O)OC)C C44645669
CCn1cc(c2c1cccc2)C(=O)OCC3=C([C@H](NC(=O)N3)c4ccco4)C(=O)OCC C45540677
CCCSc1ccc(c(c1)NC(=O)CN(C)Cc2[nH]c(=O)c3ccccc3n2)[N+](=O)[O-] C28927186
C[C@@H](c1nc2ccccc2n1C(F)F)OC(=O)CSc3ccc(cc3[N+](=O)[O-])C(=O)N C21829117
c1ccc(cc1)Oc2cccc(c2)/C=N/Nc3[nH]nc(n3)SCc4nnc(o4)C5CCC5 C59878496
CC(C)[NH+]1CCC[C@H](C1)CNC(=O)c2ccc(cc2)[N-]S(=O)(=O)c3cccc(c3)[N+](=O)[O-] C60207707
CCOC(=O)Cc1csc(n1)NC(=O)[C@@H]2C(=C3CCCC[C@@H]3N(C2=O)Cc4ccco4)O C64137041
CCOC(=O)Cc1csc(n1)NC(=O)[C@@H]2C(=C3CCCC[C@H]3N(C2=O)Cc4ccco4)O C64137043
CCOC(=O)N1CCC(CC1)NC(=O)CSc2nc3cc([nH]c3c(=O)n2CC(C)C)C C67239383
CCOC(=O)C1=C(NC(=O)N[C@H]1c2ccc(c(c2OC)OC)OC)CN3CCC(CC3)C C67286453
CCOC(=O)C1CCN(CC1)CC2=C([C@@H](NC(=O)N2)c3cccc(c3)OC)C(=O)OCC C67287095
CCOc1ccccc1[C@H]2C(=C(NC(=O)N2)CN3CCC(CC3)C(=O)OCC)C(=O)OC C67287875
CC1=C([C@H](NC(=O)N1)c2cccc(c2OC)OC)C(=O)OCc3ccc4c(c3)OCO4 C00715177
CCn1c(nnc1SCC(=O)NN2C(=O)[C@](NC2=O)(C)c3ccccc3)c4cccs4 C03347255
c1cc(ccc1[N+](=O)[O-])S(=O)(=O)NNC(=O)COc2ccc(cc2)Br C00937132
C[C@H](C(=O)NC(=O)NC1CCCCC1)OC(=O)c2cccc(c2)S(=O)(=O)N(C)C C05402421
CCNC(=O)N1CCN(C[C@H]1C)c2cc(nc(n2)SCC(=O)NOCC)Cl C06733717
CCc1cccc(c1NC(=O)CN2C(=O)[C@](NC2=O)(C)c3ccc(cc3)[N+](=O)[O-])CC C08646597
CC[C@]1(C(=O)N(C(=O)N1)NC(=O)CSc2nnc(n2C3CC3)c4ccccc4F)C C08849233
Cn1c(=O)c(c(n(c1=O)Cc2ccccc2)N)C(=O)CSc3nnc(n3C)c4ccccc4 C09439662
Cn1c(c(c(=O)n(c1=O)C)C(=O)COC(=O)CCN2c3ccccc3Sc4c2cccc4)N C03244048
Cc1c(cco1)c2nnc(n2c3ccccc3)SCC(=O)NC(=O)NCc4ccco4 C09465911
CC(C)[C@@H](c1ccc2c(c1)OCCCO2)NC(=O)CSc3nnnn3c4ccc(cc4)O C09512982
CCSc1nnc(s1)NC(=O)CSc2nc3c(cnn3C(C)(C)C)c(n2)O C09521058
C[C@]1(C(=O)N(C(=O)N1)NC(=O)CSc2nnc(n2C)Cc3cccs3)c4ccccc4 C09578645
CCOC(=O)C1=C(NC(=O)N[C@H]1c2ccc(cc2)Cl)CSc3nc4ncccn4n3 C10080053
Cc1ccccc1n2cnnc2SCC(=O)Nc3cccc(c3)S(=O)(=O)/N=C/4\CCCN4 C10245363
C[C@@H]1CCCC[C@@H]1NC(=O)NC(=O)COC(=O)COc2ccc3ccc(=O)oc3c2 C10990346
CNC(=O)NC(=O)[C@@H](c1ccccc1)OC(=O)C2CCN(CC2)S(=O)(=O)c3ccc(cc3)F C11244986
CCn1c2c(cn1)c(cc(n2)c3cccs3)C(=O)O[C@H](C)C(=O)NC(=O)NC4CC4 C11305308
CC(C)(C)c1ccc(cc1)OCc2nnc(n2N)SCc3cc(=O)n(c(=O)n3C)C C11385653
COc1ccc(cc1)CCC(=O)Nc2cc(nn2c3[nH]c(=O)c4c(n3)CCC4)c5ccco5 C12010035
CCn1c(nnc1SCC(=O)NC(=O)N[C@@H]2CCCC[C@H]2C)CN3CCCCCC3=O C12127240
c1ccc2c(c1)NC(=O)[C@@H](S2)CC(=O)OCC(=O)Nc3cc(ccc3Cl)[N+](=O)[O-] C03505082
Cn1c2c(c(=O)n(c1=O)C)n(c(n2)NCCNC(=O)c3cccs3)Cc4ccccc4F C12639161
CCn1c(nnc1SCc2[nH]c(=O)c3ccccc3n2)[C@@H](C)NC(=O)c4ccco4 C12851373
Cc1c(c(on1)C)COc2ccc(cc2)CC(=O)NN3C(=O)[C@](NC3=O)(C)c4ccccc4 C13100068
C[C@@H](C(=O)NC(=O)NC1CCCC1)OC(=O)C2CCN(CC2)S(=O)(=O)c3cccs3 C15816315
CCc1cc2c(s1)ncn(c2=O)NC(=O)c3ccc(cc3)S(=O)(=O)NC[C@H]4CCCO4 C17246547
CCNC(=O)NC(=O)[C@@H](C)OC(=O)c1ccc(cc1)S(=O)(=O)N2C[C@@H](C[C@@H](C2)C)C C18023769
Cc1c(c(nc(n1)SC)C)CCC(=O)NNC(=O)c2c(nc(s2)N3CCOCC3)C C20910791
Cc1cc(cc(c1C)S(=O)(=O)N(C)C)C(=O)NN2C(=O)[C@](NC2=O)(C)CCc3ccccc3 C23947674
C[C@@H](C(=O)C(=C1Nc2ccccc2N1)C#N)Sc3nnnn3c4ccc(cc4)OC(F)(F)F C24271648
CC[C@]1(C(=O)N(C(=O)N1)NC(=O)CCc2nnc(o2)c3ccccc3)c4ccccc4 C24641987
CCOC(=O)C1=C(NC(=O)N[C@H]1C)COC(=O)c2cc3c(c(c2)Cl)OCCCO3 C26571818
C=CCn1c(nnc1SCC(=O)N2C[C@H](Oc3c2cccc3)C(=O)N)c4ccco4 C29991274
Cn1cnnc1SCc2ccc(cc2)C(=O)NNC(=O)/C=C/c3c(nc4n3ccs4)Cl C30058333
CCc1c(c2n(n1)C(=O)CCC(=O)N2)c3ccc(c(c3)S(=O)(=O)N[C@@H](C)CC)OC C33276710
Cc1ccc(o1)CN([C@@H](c2ccc3c(c2)OCO3)C(=O)NC(C)(C)C)C(=O)[C@@H]4CCC(=O)N4 C36601268
c1cc2cccc3c2c(c1)C(=O)N(C3=O)CCCC(=O)NCc4cc(ccc4O)[N+](=O)[O-] C15558857
CCOC(=O)c1c(nc(s1)NC(=O)CSC2=NNC(=C3C=CC(=O)C=C3)O2)C C06599623
Cc1ccc(cc1)C(=O)N[C@H](C(C)C)C(=O)OCC(=O)/[NH+]=C/2\C=CC3=NC(=NC3=C2)[O-] C38800478
C[C@@H](C(=O)OC)S[C@@H]1N=N[C@@H](N1c2ccc(cc2)Cl)Cc3cc(=O)[nH]c(=O)[nH]3 C39363206
C[C@H]1C[C@]2(CC(C1)(C)C)C(=O)N(C(=O)N2)CC(=O)OCC(=O)NC(=O)Cc3ccccc3 C22220028
CCN(CC)S(=O)(=O)c1ccc(c(c1)NC(=O)CN2C(=O)[C@H]3[C@@H]4C[C@H]([C@H]3C2=O)C=C4)O C45622247
CNC(=O)[C@H]1CN(c2ccccc2O1)C(=O)COC(=O)CNC(=O)C34CC5CC(C3)CC(C5)C4 C45632353
c1ccc(cc1)OCC(=O)N[C@H]2CO[C@H]3[C@@H]2OC[C@@H]3Nc4nccc(n4)c5ccco5 C05433923
Cc1ccc(cc1)[C@H]2C(=C(NC(=O)N2)CN3CCCN(CC3)C(=O)OC(C)(C)C)C(=O)OC C51318429
CCN(CC)S(=O)(=O)c1ccc(cc1)N/C=C\2/C(=O)NC(=O)N(C2=O)c3ccc(cc3)Cl C00805258
Cn1c2c(c(=O)n(c1=O)C)n(c(n2)NCCNC(=O)CCl)Cc3ccc(cc3)Cl C57681226
[H]/N=C\1/[C@@H](SC(=O)[C@H]1/N=C/c2ccc(cc2)N(C)C)CC(=O)Nc3ccc(cc3)[N+](=O)[O-] C58837191
Cc1cc(c(c(c1)O)C2=C3[C@H](N(C(=O)[C@H]3N=N2)CCO)c4cc(c(c(c4)OC)OC)OC)C C08606626
Cc1ccc(cc1)/C=N/Nc2nc3c(n2CCOc4ccccc4)c(=O)[nH]c(=O)n3C C05025369
CCNC(=O)NC(=O)COC(=O)c1cccc(c1)S(=O)(=O)N2CCc3c2cccc3 C03431818
c1ccc(cc1)CS(=O)(=O)N[C@H]2CO[C@H]3[C@@H]2OC[C@@H]3Nc4nccc(n4)c5ccco5 C05433931
COc1cccc(c1)CC(=O)/N=c/2\n(c3ccc(cc3s2)S(=O)(=O)N)CC(=O)OC C08802360
c1cc(ccc1NC(=O)CCn2c3cc(ccc3oc2=O)Cl)S(=O)(=O)Nc4nccs4 C08843668
CCN(C[C@@H]1COc2ccccc2O1)C(=O)CN3C(=O)[C@H](NC3=O)Cc4c[nH]c5c4cccc5 C09451206
Cn1c(c(c(=O)n(c1=O)C)C(=O)CSc2nnc(n2C3CCCCC3)Cc4cccs4)N C09510318
c1ccc2c(c1)c(=O)[nH]c(n2)CCC(=O)OCC(=O)Nc3ccc4c(c3)OC(O4)(F)F C09634729
Cc1ccc(cc1)n2c(c3c(n2)CS(=O)(=O)C3)NC(=O)C(=O)NCCc4ccc(cc4)OC C10033953
CCOC(=O)C1=C(OC(=C([C@@H]1c2cc(cs2)CSc3nnnn3C)C#N)N)C C12412722
C[C@@H](C(=O)Nc1cc(ccc1Cl)[N+](=O)[O-])OC(=O)C[C@@H]2C(=O)Nc3ccccc3S2 C03504723
CC(C)(C)NC(=O)[C@H](c1ccco1)N(c2ccc3c(c2)OCCO3)C(=O)C(=O)NC4CCCC4 C12640999
CCOC(=O)c1c(c2c(nc(nc2s1)CSc3nnc(o3)c4ccoc4C)N)C C12724816
CCN(CC)S(=O)(=O)c1cccc(c1)NC(=O)CN2C(=O)[C@@]3(CCCC[C@@H]3C)NC2=O C12995459
c1cc2c(cc1[C@@H]3C[C@@H](n4c(cc(n4)C(=O)NCCCn5ccnc5)N3)C(F)(F)F)OCO2 C09410898
c1ccc(cc1)S(=O)(=O)Nc2ccccc2c3nnn(n3)CC(=O)NC4CCCC4 C12485046
CCN(Cc1ccc2c(c1)OCO2)C(=O)CN3C(=O)[C@@H](NC3=O)Cc4c[nH]c5c4cccc5 C14067877
C[C@@H](C(=O)O[C@@H](C)C(=O)N1CC(=O)Nc2c1ccc(c2)C(F)(F)F)NC(=O)c3ccco3 C16823361
Cc1ccc(cc1)/C(=N\CCc2cnc[nH]2)/C3C(=O)NC(=O)N(C3=O)c4ccc(cc4)OC C08695101
Cc1ccc(cc1NC(=O)C(=O)NC[C@H](c2cccn2C)N3CCc4ccccc4C3)[N+](=O)[O-] C21155963
CCOC(=O)[C@@H]1CCCN(C1)C(=O)CCc2cs/c(=N\C(=O)c3ccc(=O)[nH]c3)/[nH]2 C21689958
c1ccc(cc1)S(=O)(=O)Nc2c(nc3ccccc3n2)NCc4ccc(nc4)n5ccnc5 C22318852
c1ccc(cc1)n2c(=S)sc(n2)SCC(=O)NNC(=O)c3cccc(c3)[N+](=O)[O-] C22513657
CCOC(=O)c1c(c(c(s1)N)C#N)CSc2nnc(n2C)[C@@H]3COc4ccccc4O3 C22864581
c1cc(c(=O)n(c1)Cc2ccc(cc2)F)C(=O)NNC(=O)Cc3ccc(cc3)[N+](=O)[O-] C23109369
c1ccc2c(c1)cccc2[C@@H](CNC(=O)/C(=N/c3ncc(s3)[N+](=O)[O-])/[O-])[NH+]4CCCC4 C23976419
c1cc(c(cc1Cl)OC[C@@H](CN2C(=O)[C@H](NC2=O)CC(=O)N3CCOCC3)O)Cl C24991228
COc1ccc(cc1)S(=O)(=O)N2CCC(CC2)NC(=O)COc3ccc4c(c3)CCC(=O)N4 C25457709
Cc1ccc(cc1)NC(=O)C[C@H]2C(=O)N(C(=O)S2)CC(=O)Nc3ccc(cc3)S(=O)=O C27460800
Cc1ccc(c(c1)S(=O)(=O)C2(CCCC2)C(=O)OCc3nc(nc(n3)N(C)C)N)C C29553690
c1ccc2c(c1)c(cc(=O)[nH]2)C(=O)OCC(=O)Nc3ccc(cc3)S(=O)(=O)N4CCCC4 C13778385
c1ccc2c(c1)c(no2)CC(=O)Nc3c4c(nn3CC(=O)NCc5ccco5)CSC4 C35596863
CCOC(=O)N1CCN(CC1)CC(=O)Nc2c3cc(ccc3[nH]c2C(=O)OC)Br C36080445
CC(C)(C)NC(=O)[C@@H](c1cc(ccc1Cl)[N+](=O)[O-])N(C(=O)[C@@H]2CCC(=O)N2)C(C)(C)C C36591468
CN(C)c1ccc(cc1)C(=O)N2CCNC(=O)[C@@H]2CC(=O)Nc3ccsc3C(=O)OC C01033597
CCc1ccc(cc1)S(=O)(=O)c2c3nc(c4ccccc4n3nn2)NCCNC(=O)C C02693697
C[C@H]1C[C@@]2(CC(C1)(C)C)C(=O)N(C(=O)N2)CC(=O)OCC(=O)N[C@@](C)(C#N)C(C)C C09385000
c1ccc2c(c1)CCN2C(=O)[C@@H]3CCCC[C@H]3C(=O)OCC(=O)NC(=O)NCc4ccco4 C39622838
CCNc1c2ccccc2nc(n1)SCC(=O)Nc3cc(nn3[C@@H]4CCS(=O)(=O)C4)C C45643224
C[C@H](C(=O)NC(=O)NC(C)C)OC(=O)c1ccc(cc1)CN2C(=O)c3ccccc3C2=O C27808670
c1cc(oc1)c2ccc(=O)n(n2)CCNC(=O)[C@@H]3CCCN(C3)C(=O)NCc4cccs4 C49426254
Cc1c(sc2c1c(=O)[nH]c(n2)CC(=O)N/N=C/c3c(cc(cc3OC)OC)OC)C C24038242
c1cc(ccc1[C@H](CNc2ccc(cc2S(=O)(=O)N3CCOCC3)[N+](=O)[O-])O)Cl C30859594
CC(C)(C)OC(=O)NC[C@H]1CCCCN1C(=O)c2cc(c[nH]2)S(=O)(=O)N3CCSCC3 C60335912
C[C@@H]1C[C@@H](CN(C1)S(=O)(=O)c2cccc(c2)C(=O)OCC(=O)NC(=O)NC(C)C)C C15185117
C[C@H](C(=O)Nc1ccccc1[N+](=O)[O-])OC(=O)c2c3c(sc2NC(=O)C)CCCC3 C21740560
CCn1c(cc(n1)C)C(=O)/N=c/2\n(c3ccc(cc3s2)S(=O)(=O)N)CCOCC C13700061
CCOc1ccccc1N2C(=O)/C(=C\[C@@H]3C(=c4ccccc4=[NH+]3)CCNC(=O)C)/C(=NC2=O)[O-] C38675820
COC(=O)c1ccc(cc1)NC(=O)CS[C@H]2N=NC(=O)[C@H]3N2N[C@@H](C3)c4cccs4 C64702076
CCOC(=O)C1=C(NC(=O)N[C@H]1c2ccc(c(c2)F)F)CN3CCN(CC3)C(=O)c4ccco4 C67286118
Cc1c(ccc2c1oc(=O)c3c2CCC3)O[C@@H](C)C(=O)N[C@@H](c4ccccc4)C(=O)[O-] C02097942
Cc1c2cc(c(cc2oc(=O)c1CC(=O)NCC3CCC(CC3)C(=O)[O-])OC)Cl C02124946
Cc1ccc2c(c1)nc([nH]2)/C(=C\c3cc(c(c(c3)Br)[O-])[N+](=O)[O-])/C#N C05028013
Cc1ccc(cc1Cl)/N=C(\NC)/S[C@H]2CC(=O)N(C2=O)c3ccc(cc3)C(=O)[O-] C08430192
c1cc(ccc1S(=O)(=O)N2CCC(CC2)C(=O)Nc3cc(ccc3Cl)C(=O)[O-])Cl C09495770
Cc1c2cc3c(cc2oc(=O)c1CC(=O)N[C@H](C(C)C)C(=O)[O-])occ3c4ccc(cc4)F C11865475
C/C(=C\c1ccccc1)/C=C\2/C(=O)N(C(=O)S2)CC(=O)Nc3ccc(cc3)C(=O)[O-] C12139910
CC1=C([C@H](NC(=O)N1c2ccc(cc2)C(=O)[O-])c3ccc(cc3F)F)C(=O)OC C12851913
Cc1ccc(c(c1)C)NC(=O)[C@H](C)Sc2nc3cc(ccc3c(=O)n2C)C(=O)[O-] C13019077
c1ccc2c(c1)nc(s2)c3csc(n3)NS(=O)(=O)c4ccc(cc4)C(=O)[O-] C13031032
CCn1c(=O)c2ccc(cc2nc1SCC(=O)N[C@H]3CCC[C@@H]([C@@H]3C)C)C(=O)[O-] C13201071
c1ccc2c(c1)[nH]c(n2)C3CCN(CC3)S(=O)(=O)c4cc(ccc4Br)C(=O)[O-] C13251966
CC[C@H](C)c1ccc(cc1)NC(=O)[C@@H](C)n2cnc3c(c2=O)c(c(s3)C(=O)[O-])C C13417979
CCN\1C(=O)/C(=C/c2ccccc2OCC(=O)[O-])/S/C1=N\c3cccc(c3)O C16935888
CCN\1C(=O)/C(=C/c2ccccc2O[C@H](C)C(=O)[O-])/S/C1=N\c3ccc(cc3)O C16936054
Cc1c(c(=O)n(n1C)c2ccccc2)N/C(=C/C(=O)c3ccc(cc3)Cl)/C(=O)[O-] C19142785
c1ccc(cc1)CSc2nc3n(n2)[C@@H](C4=C(N3)CCCC4=O)c5ccc(cc5)C(=O)[O-] C20091750
C[C@H](C(=O)[O-])Oc1ccccc1/C=C/2\C(=O)N(C(=S)S2)NC(=O)C3CCCCC3 C16910473
COc1cccc(c1OC)[C@H]2CC(=O)Nc3c2c(nc(n3)SCc4ccc(cc4)F)[O-] C13567352
CCCN1C(=O)/C(=C/c2c(nn(c2[O-])c3ccccc3C)c4ccc(cc4)Cl)/NC1=O C35829544
Cc1cc(c2c(c1)sc(n2)N3[C@@H](C(=C(C3=O)[O-])C(=O)c4ccco4)c5cccc(c5)O)C C00796079
c1ccc(c(c1)C(=O)c2cc(c3nc4c(c5c(s4)CCCC5)c(=O)n3c2)SCC(=O)[O-])O C09119425
c1ccc2c(c1)c(=O)n(s2)c3cccc(c3)S(=O)(=O)Nc4ccccc4C(=O)[O-] C09335490
Cc1c(c(nc(n1)SCc2ccccc2)[O-])CC(=O)Nc3ccc4c(c3)OCO4 C38897561
c1ccc(cc1)COc2cccc(c2)/C=N/N3[C@@H](NN=C3[S-])[C@H]4C5=C(CCC5)N=N4 C38965637
c1ccc(cc1)C(=O)N/C(=N/C2=NN=C([C@H]2/N=N/c3ccc(cc3)F)C4CC4)/[S-] C04344612
COc1cccc2c1cc3c(n2)c4c(n(c3=O)c5ccccc5[O-])C(=O)C[C@H](N4)Br C39454077
CCc1ccc(c(c1)N2CCN[C@@H](C2)F)[N-]S(=O)(=O)S(=O)(=O)c3ccccc3 C39481156
CC(C)c1ccc(cc1)N2[C@H](NC(=O)C(=C2[S-])C#N)c3cc(c(c(c3)OC)OC)OC C39887284
COC(=O)[C@]\1(C(=C(O/C1=N\c2ccccc2)C(=O)c3ccc(cc3)Br)[O-])O C39929498
CCSc1nnc(s1)N2[C@@H](C(=C(C2=O)[O-])C(=O)c3ccc(cc3)C)c4ccc(cc4)O C39999774
Cc1c(c(n2c(n1)c(cn2)C#N)[O-])CC(=O)NCC(C)(c3ccccc3)c4ccccc4 C40115024
COc1cccc2c1oc(c2)C(=O)C3=C(C(=O)N[C@H]3c4cc(ccc4OC)Br)[O-] C40124943
CSc1ccc(cc1)[C@@H]2N=C(N=C3N2C(=CC(=C)N3)[O-])N4CCN(CC4)c5ccccc5 C49937301
c1cc(ccc1CSc2nc3c(c(n2)[O-])[C@H](CC(=O)N3)c4ccc5c(c4)OCO5)F C09488290
Cc1ccc(cc1)N2C(=O)[C@@H]3[C@@H](c4c(nc(s4)[O-])S[C@@H]3C2=O)c5ccc(c(c5)OC)O C18165073
COc1cc(cc(c1O)Br)/C=N\n2c(nnc2[S-])COc3ccccc3 C01243475
COc1ccc(c(c1)/C=C/2\C(=O)N(C(=S)S2)c3ccc(c(c3)O)C(=O)[O-])OC C32707951
c1ccc2c(c1)nc(s2)NC(=O)c3c(c4c(n(c3=O)Cc5ccco5)CCCC4)[O-] C08836502
c1cc2c(cc1COc3ccc(cc3Br)/C=C\4/C(=O)NC(=S)N=C4[O-])OCO2 C59565686
c1cc(ccc1c2ccc(=O)n(n2)CC(=O)NCC3CCC(CC3)C(=O)[O-])Br C61720182
c1cc(ccc1c2nc(cs2)S(=O)(=O)[N-]c3ccc(c(c3)Cl)N4CCNC(=O)C4)F C62592031
c1ccc(cc1)COc2ccccc2[C@H]3CC(=O)N[C@H]4[C@@H]3C(=Nc5n4c6ccccc6n5)[O-] C39955720
Cc1c2c(n(n1)c3ccc(nn3)[O-])N=C(C[C@H]2c4cccc(c4)Br)O C31820071
c1ccc(cc1)C2=C3[C@H](N(C(=O)[C@@H]3N=N2)c4ccc(cc4)C(=O)[O-])c5cccc(c5)O C39242937
c1ccc(cc1)N2C(=O)[C@H]3[C@@H](C4=C(CCCC4=O)NC3=N2)c5ccc(cc5)C(=O)[O-] C18195650
c1ccc2c(c1)c(=O)c(c(o2)O)[C@@H](c3ccccn3)c4c(=O)c5ccccc5oc4[O-] C13132969
C[C@H](C(=O)[O-])Oc1ccc(cc1)/C=C\2/C(=O)N(/C(=N/c3cccc(c3)O)/S2)C C16937164
c1ccc(c(c1)[N-]S(=O)(=O)c2ccc3c(c2)NC(=O)[C@H](S3)C(=O)N4CCCCCC4)F C65021781
CC(C)(C)c1ccc(cc1)[C@H](C#N)NC(=O)c2cnn3c2nc(c4c3cccc4)[O-] C66396515
c1ccc2c(c1)c(=O)n(nn2)CC3CCC(CC3)C(=O)NCC4CCC(CC4)C(=O)[O-] C02236020
c1cc(sc1)c2ccc3c(c2)C(=O)N4CCN(C[C@H]4C(=O)N3)C(=O)CC5(CCCC5)CC(=O)[O-] C05396610
c1ccc2c(c1)OC[C@@H](O2)C(=O)N/N=C/c3cc(cc(c3[O-])[N+](=O)[O-])Br C02334493
Cc1c(c(n2c(n1)nc(n2)S[C@H](C)C(=O)N[C@@H]3CCCc4c3cccc4)C)CC(=O)[O-] C13222095
Cc1c(c(n2c(n1)nc(n2)S[C@@H](C)C(=O)N[C@@H]3CCCc4c3cccc4)C)CC(=O)[O-] C13222096
c1cc(ccc1C(=O)[O-])S(=O)(=O)N2CCC(CC2)C(=O)Nc3ccc4c(c3)OCO4 C13312222
Cn1c(nnc1SCC(=O)Nc2ccc(cc2)C(=O)[O-])[C@@H]3COc4ccccc4O3 C13346757
c1cc(ccc1NS(=O)(=O)c2ccc(c(c2)C(=O)[O-])Br)n3cnnn3 C13349713
c1cc(ccc1F)S(=O)(=O)N2CCC(CC2)C(=O)Nc3nc(cs3)CC(=O)[O-] C13405114
Cc1c(c2c(=O)[nH]c(nc2o1)CSc3nnc4n3cc(cc4Cl)Cl)C(=O)[O-] C13417212
Cc1cc(cc(c1C)[N+](=O)[O-])S(=O)(=O)Nc2cc3c(cc2C(=O)[O-])OCCCO3 C13465122
CC1=C(N2[C@@H]([C@H](C2=O)NC(=O)c3c(c(nn3C)C(F)(F)F)Br)SC1)C(=O)[O-] C02785567
c1ccnc(c1)CSc2nc3n(n2)[C@H](C4=C(N3)CCCC4=O)c5ccc(cc5)C(=O)[O-] C18198646
c1cc(cc(c1)[N+](=O)[O-])C(=O)C2=C(C(=O)N([C@H]2c3ccc(cc3)O)Cc4ccco4)[O-] C09428682
Cc1c(cnn1c2ccc(nn2)[O-])C(=O)N(Cc3ccccc3)Cc4[nH]c(=O)c5ccccc5n4 C25669937
COc1ccc(c(c1OC)C(=O)[O-])/C=C/2\C(=O)N(C(=S)S2)NC(=O)C3CCCCC3 C16906310
Cc1cccc(c1)N2C(=O)/C(=C\c3ccc(o3)c4ccc(cc4)S(=O)(=O)/N=C(/C)\[O-])/C(=O)N2 C32099629
CCOc1cc(cc(c1O)Br)/C=C\2/C(=NC(=O)N(C2=O)c3cccc(c3)[N+](=O)[O-])[O-] C16688235
Cc1c2c(=O)n(c(=O)n(c2sc1C(=O)[O-])CC=C)CC(=O)Nc3ccc(cc3)Br C34779413
C[C@H](C(=O)[O-])O[C@H]1[C@@H]([C@@H](O[C@@H]2[C@@H]1OC(OC2)(C)C)Oc3ccc4ccccc4c3)NC(=O)C C35056986
c1cc(ccc1c2nnc3n2CCCCC3)NS(=O)(=O)c4ccc5c(c4)oc(n5)[O-] C06498553
COc1ccc2c(c1OC)C(=O)O[C@@H]2c3c(=O)[nH]c(=O)n(c3[O-])Cc4ccc(cc4)F C02448813
Cc1cc(nc(n1)n2c(cc(n2)c3cccs3)NC(=O)[C@H]4[C@@H](Oc5ccccc5O4)C)[O-] C38740428
CO[C@@H]1CC(=O)c2c(c3c(cc(cn3)S(=O)(=O)c4ccccc4)c(=O)n2c5ccccc5[O-])N1 C39449583
CSc1cc2c(c3c(n(c2=O)[O-])C(=O)C[C@@H](N3)S(=O)(=O)Oc4ccccc4)nc1 C39452058
CC(C)S(=O)(=O)c1cccc2c1cc3c(n2)c4c(n(c3=O)[O-])C(=O)C[C@H](N4)SC C39453147
CC(C)S(=O)(=O)[C@H]1CC(=O)c2c(c3c(cc4c(n3)cccc4SC)c(=O)n2[O-])N1 C39456320
C[C@H](C(=O)/N=C\1/[C@H]2C(=NC=N2)N=C[N-]1)OC(=O)C3=CN(N[C@@H]3c4ccccc4)c5ccccc5 C39460331
CSc1cc2c(cc1S(=O)(=O)Oc3ccccc3)CCN4[C@H]2CO[P@@](=O)(N4)[O-] C39465503
c1ccc(cc1)OS(=O)(=O)c2cc3c(cc2Br)[C@@H]4CO[P@@](=O)(NN4CC3)[O-] C39465510
C=CCN1[C@H](N=C2C(=CCS2)C1=O)SCc3[nH]c(=O)c4ccc(cc4n3)C(=O)[O-] C39722458
CCC1=C[C@H]2[C@@H](S1)N=C(N(C2=O)CC)SCc3[nH]c(=O)c4c(c(sc4n3)C(=O)[O-])C C39724252
CCSc1nnc(s1)N2[C@@H](C(=C(C2=O)[O-])C(=O)c3ccc(o3)C)c4cccc(c4)O C39999626
Cc1cccn2c1nc(c2C(=O)C3=C(C(=O)N([C@H]3c4cccc(c4)O)c5nccs5)[O-])C C40003320
Cc1c(c2c(=O)[nH]c(nc2o1)CSc3nc4c(c5c(s4)CCC5)c(=O)n3C)C(=O)[O-] C13427706
CCn1c(=O)c2c3c(sc2nc1SCc4[nH]c(=O)c5c(c(oc5n4)C)C(=O)[O-])CCCC3 C13393722
Cc1c(c([nH]c1C(=O)[O-])C)C(=O)/C=C/c2c(nn(c2Cl)[C@H]3CCS(=O)(=O)C3)C C13078184
Cc1c(sc2c1c(=O)n(c(n2)SCc3[nH]c(=O)c4c(c(sc4n3)C(=O)[O-])C)C)C C13266832
Cc1cc(no1)N2[C@@H](C(=C(C2=O)[O-])C(=O)c3c(c[nH]c3C)C)c4cccc(c4)[N+](=O)[O-] C13570335
[H]/N=C\1/C(=C/c2ccc(cc2)OCC(=O)[O-])/C(=O)N=C3N1N=C(S3)Cc4ccc(cc4)Cl C09159558
CC(=O)/N=C/1\NC(=O)/C(=C/c2cc(c(c(c2)Br)OCC(=O)[O-])OC)/S1 C27531949
c1cc2cccnc2c(c1)Sc3ccc(cc3[N+](=O)[O-])/C=C/4\C(=O)NC(=S)N=C4[O-] C03073040
CN(C)S(=O)(=O)[N-]c1nc2n(n1)[C@@H](C[C@H](N2)c3ccc(cc3)OC)c4ccccc4 C02399865
Cc1c2c(n(n1)c3ccc(nn3)[O-])NC(=O)C[C@H]2c4cccc(c4OCC(C)C)OC C31817940
Cc1c2c(n(n1)c3ccc(nn3)[O-])NC(=O)C[C@@H]2c4ccc(c(c4)OC)OCC(C)C C31818671
Cc1c2c(n(n1)c3ccc(nn3)[O-])NC(=O)C[C@H]2c4ccc(o4)c5ccc(cc5)C(=O)C C36354596
CCOc1cc2c(cc1[C@H]3CC(=Nc4c3c(nn4c5ccc(nn5)[O-])C)O)O[C@H](C2)C C36360388
Cc1c2c(n(n1)c3ccc(nn3)[O-])N=C(C[C@H]2c4cccc(c4)OCc5ccccn5)O C36360499
CCO/C(=C/1\[C@@H](C2=C(C[C@@H]([C@@H](C2=O)C(=O)OC)C)N=C1C)c3ccc(c(c3)O)OC)/[O-] C13082600
COC(CN1C(=O)C(=C([C@]12c3ccccc3NC2=O)C(=O)c4ccc(cc4)Cl)[O-])OC C66091551
c1ccc(c(c1)[C@@H]2C[C@H](Nc3n2ncn3)c4cccnc4)Cl C02919219
C[C@H]1C[C@@H](CN(C1)S(=O)(=O)c2ccc3c(c2)NC(=O)CS3)C C06892712
CC1([C@H]2CC[C@](C2)(C1=O)C(=O)NCc3ccc4c(c3)OCO4)C C07011518
c1cc(sc1)[C@@H]2c3ccsc3CCN2C(=O)c4ccc(=O)[nH]n4 C08749710
C[C@H]1[C@@]([C@@H](S(=O)(=O)c2n1c3ccccc3n2)c4ccccc4)(C)O C04623965
C[C@H]1CSc2ccc(cc2NC1=O)S(=O)(=O)N3CCCCC3 C15730828
C[C@H]1CCc2c(sc3c2c(ncn3)N[C@@H]4CCS(=O)(=O)C4)C1 C18899467
c1cc(ccc1CN2CCC[C@@H](C2)c3c4c([nH]n3)nccn4)F C19333975
CN(CN1C(=O)C2(CCCC2)NC1=O)[C@@H]3CCc4c3cccc4 C25452923
c1cc(oc1)/C=C/C=C/2\C(=O)N(C(=O)S2)c3ccc(cc3)O C27533605
COc1ccc2=C[C@H]3c4cc5c(cc4CCN3C=c2c1O)OCO5 C31938534
Cc1cc(=O)oc(c1C(=O)NC(=C)[C@@H]2[C@@H]3[C@@H](C3(C)C)CC2=O)C C16040238
c1ccc(cc1)N2C(=O)C[C@H](C2=O)N3CCc4c(c5ccccc5[nH]4)C3 C20759893
Cc1c2c(=O)[nH]c(nc2sc1C(=O)N3c4ccccc4C[C@@H]3C)C C31865561
c1c(cc(c2c1OCCO2)Cl)[C@H](C(=O)[O-])[NH+]3CCCCC3 C37361973
Cc1c(sc(=O)[nH]1)S(=O)(=O)N2CCC[C@H]3[C@@H]2CCCC3 C37859257
c1cc(ccc1C(=O)Nc2cc3c(oc2=O)CCCC3=O)Cl C01385273
C[C@@]12C[C@@H](c3ccccc3O1)[C@@H](C(=O)N2C)C(=O)NC(C)(C)C C04306578
COc1cc(ccc1O)[C@H]2[C@@H](CSC3=NC(=O)S[C@@H]23)C#N C38612284
CC1=C2[C@H](C3=C(COC3=O)N[C@@H]2N=N1)c4cccc(c4)Br C38710088
CCc1cc2c(s1)nc(nc2SC3=C(N=N[C@@H]3O)C)C C39164372
CSc1cc2c(c3c(n(c2=O)SC)C(=O)C[C@H](N3)Cl)nc1 C39450971
c1ccc(cc1)OS(=O)(=O)[C@H]2C[C@@]3(CC[C@@H](C3)F)N(C2)O C39505215
C[C@@H]1CCC[C@H](N1S(=O)(=O)c2ccc3c(c2)NCCO3)C C41600579
C[C@@H]1CCC[C@@H]([C@@H]1C)NC(=O)N2CCC(CC2)C(=O)N(C)C C43041623
Cc1ccc2c(c1)c(=O)n(c(n2)S[C@@H]3CCCCNC3=O)C C46877248
C1CCC(CC1)c2nnc(s2)NC(=O)N3CCSCC3 C49027885
Cc1nc2n(n1)[C@@H](C3=C(N2)CC(CC3=O)(C)C)c4cc(cc(c4)F)F C04488249
CNc1cc(ccn1)S(=O)(=O)N2CC[C@@H]3CCCC[C@@H]3C2 C50659576
CNc1cc(ccn1)S(=O)(=O)N2CCC[C@@H]3[C@@H]2CCCC3 C50659626
C=CCN1[C@@H](Nc2ccccc2C1=O)c3cccc4c3OCO4 C54424773
Cc1ccc(s1)c2csc3c2c(=O)[nH]c(n3)c4cnccn4 C54751847
c1ccc(cc1)[C@H]2CCCN2CN3C(=O)C4(CCCC4)NC3=O C14307755
c1c2c(cc(c1S(=O)(=O)N3CCCCCCC3)F)NC(=O)CC2 C55949642
CN(c1ccc(c(c1)F)F)C(=O)c2ccc3c(c2)NC(=O)CO3 C56227038
c1ccc2c(c1)CCC[C@@]23C(=O)N(C(=O)N3)C[C@H]4CCCCO4 C09387904
c1ccc2c(c1)CCC[C@]23C(=O)N(C(=O)N3)C[C@H]4CCCCO4 C09387905
[H]/N=C\1/N(C(=O)/C(=C\c2c(ccs2)C)/S1)c3ccc4c(c3)OCO4 C33321881
COc1c(cccc1O)C2C3=C(CCCC3=O)OC4=C2C(=O)CCC4 C06421451
CC1CC[NH+](CC1)c2ccc3c(c2)S(=O)(=O)N=C([N-]3)SC C62326852
c1ccc2c(c1)cc(c(=O)[nH]2)/C=C/C(=O)N3CCO[C@@H]4[C@H]3CCCC4 C62521001
Cc1c(sc(n1)NC(=O)CN2CCO[C@H]3[C@H]2CCCC3)C C63567122
c1cc(cc(c1)F)[C@H]2CC(=Nc3c2sc(n3)N4CCOCC4)O C36352720
CN1[C@@H](C2=C(N=N[C@H]2C1=O)c3ccccc3O)c4ccc(cc4)F C08845608
CC1=C2[C@@H](CC(=O)N[C@@H]2N=N1)C(=O)c3ccc(cc3)Br C64739172
Cc1c2ccccc2sc1C(=O)N3CCC(CC3)N4CCNC4=O C65523495
C[C@H]1CN(CCO1)C(=O)Nc2c(c(c(c(c2F)F)OC)F)F C65588445
c1ccc(c(c1)c2nc(cs2)C(=O)N3CCC(=O)NCC3)Cl C66634502
c1cc(c(cc1[C@H]2CN(CCO2)C(=O)c3cc[nH]n3)Cl)Cl C66708424
c1ccc2c(c1)CC[C@@]3(C2)C(=O)N(C(=O)N3)CN4CCCCC4 C66995591
c1cc(ccc1/C=N/c2ccc(cc2)C3=[NH+]CCN3)/C=N/c4ccc(cc4)C5=[NH+]CCN5 C01691354
C[NH+](C)CCCn1cnc2c(c1=[NH2+])[C@H](c3ccc(cc3O2)O)c4ccc(cc4)Cl C05347394
CC[NH+](CC)CCn1cnc2c(c1=[NH2+])[C@@H](c3ccc(cc3O2)O)c4ccc(cc4)OC C05348940
CC[NH+](CC)CCn1cnc2c(c1=[NH2+])[C@@H](c3ccc(cc3O2)O)c4ccccc4OC C05349035
CC1(CC(CC([NH2+]1)(C)C)NC(=O)CCC(=O)N2C(CC(CC2(C)C)[NH3+])(C)C)C C05464877
[H]/N=c/1\cc(sn1C(=[NH+]C2CC([NH2+]C(C2)(C)C)(C)C)N3CCCCCC3)C C20343738
C[NH+](Cc1ccc(cc1)c2[nH]c(=O)cc(n2)[C@H]3CCC[NH2+]C3)Cc4ccco4 C23130764
C[NH+](Cc1cccc(c1)c2[nH]c(=O)cc(n2)[C@@H]3CCC[NH2+]C3)Cc4cccs4 C23379929
Cc1cc(oc-2cc(=[NH+]C(=O)[C@H](Cc3ccccc3)NC(=O)C[NH3+])ccc12)O C25667270
Cc1ccn2c(c1)[nH+]c(c2CN3CCC[NH2+]CC3)c4ccc5c(c4)NC(=O)CO5 C36238086
c1ccc2=[NH+]C([NH+]=c2c1)/C=C\3/C(=O)N(C(=S)S3)NC(=O)c4cccc(c4)O C38696707
c1ccc(cc1)C(=O)N[C@H]([C@@H]2c3ccccc3C(=O)N=[NH+]2)C(=O)N/N=C/C4=c5ccccc5=[NH+]C4 C38936034
c1ccc(cc1)C(=O)N[C@H]([C@H]2c3ccccc3C(=O)N=[NH+]2)C(=O)N/N=C/C4=c5ccccc5=[NH+]C4 C38936036
CCC[C@@H](C)C(=O)N1C[C@@H](C2(C1)CC[NH2+]CC2)C(=O)NCC[NH+]3CCCCC3 C39627808
Cc1ccc(c(c1)C)C(=O)N2C[C@H](C3(C2)CC[NH2+]CC3)C(=O)NCC(C)(C)C[NH+](C)C C39631001
Cc1ccc(c(c1F)C(=O)N2C[C@H](C3(C2)CC[NH2+]CC3)C(=O)NCC[NH+](C(C)C)C(C)C)F C39634782
CC(C)[NH+](CCNC(=O)[C@H]1CN(CC12CC[NH2+]CC2)C(=O)[C@@H]3CCC=CC3)C(C)C C39634860
CC1(CCCCC1)C(=O)N2C[C@@H](C3(C2)CC[NH2+]CC3)C(=O)N[C@H]4C[NH+]5CCC4CC5 C39663095
CC[C@H](C)C(=O)N1C[C@@H](C2(C1)CC[NH2+]CC2)C(=O)N[C@@H](C[NH+](C)C)c3ccccc3 C39664664
CC[C@H](C)C(=O)N1C[C@H](C2(C1)CC[NH2+]CC2)C(=O)N[C@@H](C[NH+](C)C)c3ccccc3 C39664666
C[NH+](C)C[C@H](c1ccccc1)NC(=O)[C@H]2CN(CC23CC[NH2+]CC3)C(=O)[C@@H]4CCC=CC4 C39664858
CC[C@@H](C)CC(=O)N1C[C@H](C2(C1)CC[NH2+]CC2)C(=O)NCc3cn4cc(ccc4[nH+]3)C C39670586
Cc1cccc2n1cc([nH+]2)CNC(=O)[C@H]3CN(CC34CC[NH2+]CC4)C(=O)CCc5ccccc5 C39670657
CC[C@H](C)C(=O)N1C[C@@H](C2(C1)CC[NH2+]CC2)C(=O)NC[C@@H](c3ccccc3)[NH+](C)C C39675679
Cc1ccc2=[NH+][C@H]3C(=c2c1)N=NC(=[NH+]3)N/N=C/c4cc(c(c(c4)OC)O)OC C39732708
C[C@H](C(=O)NC(=O)NC[C@@H]1CCCO1)[NH+]2CCC(CC2)C[NH+]3CCCCCC3 C48564927
Cc1ccc(c([nH+]1)Cn2c3cc(ccc3[nH+]c2NC4CC[NH+](CC4)C)CN(C)c5ccccc5)[O-] C29133893
Cc1c2c(cnc(n2)c3cc(cnc3c4ccoc4)OC[C@H](CC5=c6ccccc6=[NH+]C5)[NH3+])[nH]n1 C52569908
C[C@](CO)(C(=O)N[C@H](CC1=c2ccccc2=[NH+]C1)C(=O)N3CCC4(CCc5c4cccc5)CC3)[NH3+] C52594493
Cc1ccc2cc(c([nH+]c2c1)N3CCC(CC3)O)CNCCC[NH+]4C[C@H]5C[C@@H]4C=C5 C20783304
Cc1ccc2=[NH+][C@@H]([NH+]=c2c1)SCC(=O)NNC(=O)c3ccc(cc3)[N+](=O)[O-] C63116010
c1ccc2=[NH+]C([NH+]=c2c1)SCC(=O)N[C@H]3Nc4ccc(cc4S3)[N+](=O)[O-] C63266023
C[C@@H](C(=O)N[C@@H](C1[NH+]=c2ccccc2=[NH+]1)C(C)C)S[C@@H]3NN=NN3c4ccccc4 C63478605
CC1=CC(=N[C@H]2N1NC(=[NH+]2)CC(=O)NCCC3=c4cc(ccc4=[NH+]C3)OC)C C63486278
Cc1ccc2=[NH+]CC(=c2c1)CCNC(=O)[C@@H]3C=C4[NH+]=C(C=C(N4N3)C(F)(F)F)c5ccco5 C63547098
Cc1ccc(cc1)N2[C@H](NN[C@@H]2SCC3[NH+]=c4ccccc4=[NH+]3)c5ccncc5 C63619749
c1ccc2=[NH+]CC(=c2c1)CCNC(=O)C3CCN(CC3)[C@@H]4[C@H]5C=CCN5c6ccc[nH+]c6N4 C63624926
CC1=C2[C@H](CC(=O)N[C@@H]2N(N1)C3[NH+]=c4ccccc4=[NH+]3)c5ccccc5[N+](=O)[O-] C63698970
Cn1c2c(c(n1)C(=O)NCc3ccc(cc3)F)C[C@@H](CC2)[NH2+]C[C@@H]4C=c5ccccc5=[NH+]4 C63993943
c1ccc2c(c1)N[C@@H](S2)NC(=O)CS[C@H]3[NH+]=c4ccc(cc4=[NH+]3)[N+](=O)[O-] C64097988
C[C@@H]1C(=O)N=C([NH+]=N1)NNC(=O)CCC2=c3cc(ccc3=[NH+][C@@H]2c4ccccc4)F C64188062
CS(=O)(=O)c1ccc2c(c1)S[C@@H](N2)NC(=O)C3CCN(CC3)CC4[NH+]=c5ccccc5=[NH+]4 C64414805
Cc1cccc(n1)Nc2nc(cs2)CC(=O)NCC3[NH+]=c4ccccc4=[NH+]3 C64423250
CCN1c2c(cccn2)N[C@H](C1=O)[NH+]3CCC(CC3)C(=O)NCCC4=c5cc(ccc5=[NH+]C4)OC C64502352
C[C@H]1C(=C([C@@H]([NH2+]1)C(=O)N2CCC(CC2)CC(=O)NCCC3=c4ccccc4=[NH+]C3)C)C C64502622
C[C@H](CCC1=c2ccccc2=[NH+]C1)[NH+]3CC[C@@H]4NN[C@@H](N4CC3)Cc5ccccc5 C64640448
CN1c2ccccc2N[C@H](C1=O)[NH+]3CCC(CC3)C(=O)NCCC4=c5ccccc5=[NH+]C4 C64873806
CCC[C@@H](C(=O)NC1[NH+]=c2ccccc2=[NH+]1)NC(=O)Cc3ccc(cc3)Cl C65306009
Cc1ccc2=[NH+][C@H]([NH+]=c2c1C)CNCC3=NO[C@@H](N3)c4ccc5c(c4)OCO5 C65387581
C1CCC(CC1)C[NH+]2CCC[C@@H]2CNC(=O)NC3CC[NH+](CC3)CC(F)F C67479596
CC1(CCC[NH+](C1)Cc2c(c(c3c(c2O)c(=O)cc(o3)c4ccccc4)C[NH+]5CCCC(C5)(C)C)O)C C08738293
c1ccc2c(c1)CC[NH+](C2)C[C@H]3C[NH+]4CC[C@H]3C[C@@H]4CNC(=S)Nc5ccc(cc5)n6cccn6 C08636222
Cc1cccc2c1nc-3c4c(/c(=[NH+]/CCC[NH+](C)C)/cc3o2)c(c5ccccc5c4O)O C12462984
C[NH+]1[C@@H](C[C@@H]([C@@H]1c2ccccc2F)C[NH2+]Cc3coc(n3)c4ccccc4)CO C20451557
c1ccc(cc1)CC2CC[NH+](CC2)[C@@H]3[C@H]([C@@H]([C@H]4CO[C@@H]3O4)[NH2+]Cc5ccc(cc5)F)O C20463782
CC[NH+]1CCC[C@@H]1CN(Cc2ccco2)C(=S)NC3CC([NH2+]C(C3)(C)C)(C)C C21264290
c1cc(c2c(c1)sc(n2)SSc3nc4c(cccc4s3)[C@H]5C[NH2+]CCO5)[C@H]6C[NH2+]CCO6 C22013645
c1ccc2c(c1)c(c[nH]2)C[C@@H](C(=O)/[NH+]=c\3/ccc-4c(cc(oc4c3)O)C(F)(F)F)[NH3+] C35051105
CCn1c2c(c(n1)C(=O)NC)C[C@H](CC2)[NH2+]CC3(CCCCC3)[NH+]4CCCCC4 C32551014
c1ccc(cc1)CNC[C@@H](c2ccc(cc2)c3ccccc3O)[NH+]4CC[NH2+][C@@H](C4)c5ccccc5O C39533957
CC(C)[NH+](CCNC(=O)[C@@H]1CN(CC12CC[NH2+]CC2)C(=O)c3ccc(cc3)C(F)(F)F)C(C)C C39634701
Cc1ccsc1C(=O)N2C[C@@H](C3(C2)CC[NH2+]CC3)C(=O)NC[C@H](c4ccc(cc4)OC)[NH+](C)C C39663945
C[NH+](C)C[C@@H](c1ccccc1)NC(=O)[C@H]2CN(CC23CC[NH2+]CC3)C(=O)c4ccccc4C(F)(F)F C39664589
Cc1ccn2cc([nH+]c2c1)CNC(=O)[C@H]3CN(CC34CC[NH2+]CC4)C(=O)c5ccc(c(c5)C(F)(F)F)F C39670065
Cc1ccn2cc([nH+]c2c1)CNC(=O)[C@@H]3CN(CC34CC[NH2+]CC4)C(=O)C5(CCCCC5)C C39670096
Cc1ccn2cc([nH+]c2c1)CNC(=O)[C@@H]3CN(CC34CC[NH2+]CC4)C(=O)c5ccc(c(c5)C)Br C39670106
Cc1ccn2cc([nH+]c2c1)CNC(=O)[C@H]3CN(CC34CC[NH2+]CC4)C(=O)c5c(ccc(c5F)Cl)F C39670332
Cc1ccc2[nH+]c(cn2c1)CNC(=O)[C@@H]3CN(CC34CC[NH2+]CC4)C(=O)c5ccc(cc5F)C(F)(F)F C39670444
Cc1ccc2[nH+]c(cn2c1)CNC(=O)[C@H]3CN(CC34CC[NH2+]CC4)C(=O)c5ccc(c(c5)F)C(F)(F)F C39670449
Cc1cccc2n1cc([nH+]2)CNC(=O)[C@@H]3CN(CC34CC[NH2+]CC4)C(=O)[C@H](C(C)C)Oc5ccccc5 C39670824
C[C@H]1C(=c2cc(ccc2=[NH+]1)C#N)CCNC(=O)[C@H]3CN(CC34CC[NH2+]CC4)C(=O)[C@@H](C)Oc5ccccc5 C39674715
C[NH+](C)[C@H](CNC(=O)[C@H]1CN(CC12CC[NH2+]CC2)C(=O)c3ccccc3C(F)(F)F)c4ccccc4 C39675605
Cc1ccc2=[NH+][C@H]3C(=c2c1)N=NC(=[NH+]3)N/N=C/c4cc(c(c(c4)Br)O)OC C39698162
Cc1ccc2=[NH+][C@H]([NH+]=c2c1)/C(=C/c3cccn3c4ccc(cc4)S(=O)(=O)N)/C#N C39709146
Cc1cccc2=C3[C@H]([NH+]=c12)[NH+]=C(N=N3)N/N=C\c4cc(c(c(c4)Br)O)Br C39774423
c1ccc2=[NH+]CC(=c2c1)/C=N/NC(=O)CS[C@@H]3NN[C@@H]([NH+]3C4CCCCC4)c5ccc(cc5)Cl C39923319
Cc1ccc2=[NH+][C@@H]3C(=c2c1)N=NC(=[NH+]3)N/N=C/c4cc(c(c(c4)Br)O)O C39935659
CC1(CC(CC([NH2+]1)(C)C)NC(=O)N2CCN(CC2)Cc3cn4ccccc4[nH+]3)C C42910247
CC(C)(C)NC(=O)[C@@H]1C[C@@H]2CCCC[C@H]2C[NH+]1C[C@@H]([C@@H](CSc3ccccc3)[NH3+])O C44135663
Cc1cccc(c1)CCc2ccc3c(c2)n(c([nH+]3)NC4CC[NH+](CC4)C)Cc5c(ccc([nH+]5)C)[O-] C29134519
c1ccc2=[NH+]CC(=c2c1)C[C@@H](COc3cc(cnc3)c4ccc5c(c4)sc(=O)[nH]5)[NH3+] C52566226
Cc1cccc2c1[nH+]c(n2Cc3c(ccc([nH+]3)C)[O-])NC4CC[NH+](CC4)C[C@@H](CN(C)C)O C28710365
CCOc1ccc2c(c1)S[C@@H](N2)NC(=O)CS[C@H]3[NH+]=c4ccc(cc4=[NH+]3)[N+](=O)[O-] C63075110
COc1cc(cc(c1O)/C=N/NC2=N[C@@H]3C(=c4ccccc4=[NH+]3)N=[NH+]2)Br C39444102
c1ccc2=[NH+]C([NH+]=c2c1)CS[C@H]3NN[C@@H](N3Cc4ccco4)c5ccc(cc5)Cl C63162962
Cc1ccc(cc1)OC[C@@H]2NN[C@H](N2c3ccc(cc3)OC)SCC4[NH+]=c5ccccc5=[NH+]4 C63165353
Cc1cc(c2c(c1)c(nc(n2)Nc3[nH]c(=O)cc(n3)CSC4[NH+]=c5ccccc5=[NH+]4)C)C C63205573
Cc1ccc2=[NH+][C@H]3C(=c2c1)N=[NH+]C(=N3)N/N=C/c4cc(cc(c4O)Br)Br C39412428
C[C@H]1C(=C(N=N1)C)CCC2=[NH+]C3=c4ccccc4=[NH+][C@@H](N3N2)SCC(=O)Nc5ccccc5F C63440611
C[C@H]1C(=C(N=N1)C)CCC2=[NH+]C3=c4ccccc4=[NH+][C@H](N3N2)NCc5ccc(cc5)F C63494586
Cc1ccc2=[NH+]CC(=c2c1)CCNC(=O)[C@H]3C=C4[NH+]=C(C=C(N4N3)C(F)(F)F)c5ccc(cc5)Cl C63547087
COc1ccc(cc1)C2=[NH+]C3=C[C@@H](NN3C(=C2)C(F)(F)F)C(=O)NCCC4=c5cc(ccc5=[NH+]C4)Cl C63547274
CC1=C2[C@H](CC(=O)N[C@H]2N(N1)C3[NH+]=c4ccccc4=[NH+]3)c5ccc(cc5)C(F)(F)F C63698945
CC[C@@H](C(=O)Nc1ccc(cc1)F)S[C@H]2[NH+]=c3ccccc3=C4N2NC(=[NH+]4)CCC5=C(N=N[C@@H]5C)C C63708314
c1ccc(cc1)C2=C(NN([C@H]2N)c3cccc(c3)Cl)CSC4[NH+]=c5ccccc5=[NH+]4 C63938142
c1ccc2=[NH+]CC(=c2c1)C[C@@H]([C@H]3N=N[C@@H](O3)SCc4ccc(c(c4)Cl)Cl)[NH3+] C64428631
CC1=C2[C@H](CC(=O)N[C@H]2N(N1)C3[NH+]=c4ccccc4=[NH+]3)c5ccc(c(c5)Br)F C64450280
CC1=C2[C@H](CC(=O)N[C@@H]2N(N1)C3[NH+]=c4ccccc4=[NH+]3)c5ccc(cc5)C(=O)OC C64450354
C[C@H](C(=O)N1CC(=O)Nc2c1cccc2)[NH2+]C[C@@H](c3cccc(c3OC)OC)C4=c5ccccc5=[NH+]C4 C64697150
c1ccc2=[NH+]C(=O)[C@@H](C(=c2c1)O)C(c3ccc(cc3)O)[C@@H]4C(=c5ccccc5=[NH+]C4=O)O C13839849
CCn1c(c(c(=O)n(c1=O)CC)[C@H]2c3c(c4ccccc4[nH]3)CC[NH2+]2)O C02130905
C[C@@H]([C@@H]1[C@@H]2[C@@H](C(=O)N(C2=O)CCc3ccccc3)[C@@]4([NH2+]1)c5ccccc5NC4=O)O C04084622
c1ccc2c(c1)cc(c(=O)o2)C3=NNC(=[NH2+])N[C@H](C3)c4ccc5c(c4)OCO5 C04482466
c1ccc(cc1)CO[C@@H]2[C@@H]([C@@H]([C@@H]3[C@@H](O2)CO[C@@H](O3)c4ccccc4)O)[NH3+] C04530746
COc1ccc(c(c1OC)OC)[C@H]2[NH+]=C(Nc3n2c4ccccc4n3)N C04622824
c1ccc2c(c1)nc3n2[C@@H]([NH+]=C(N3)N)c4cc(ccc4Cl)[N+](=O)[O-] C04741643
CC[C@H](C)N1C(=O)[C@@H]2[C@@H]([NH2+][C@@]3([C@@H]2C1=O)c4ccccc4NC3=O)CC(=O)N C05345855
c1ccc2c(c1)NCCOCCNc3ccccc3OCC[NH2+]CCO2 C04774056
C[NH+]1CCc2c(sc3c2C(=N[C@@H](N3)c4cc(ccc4O)Br)O)C1 C06732672
CC(C)(C)N1C(=O)[C@H]2[C@H]([NH2+][C@@]3([C@@H]2C1=O)c4cccc(c4NC3=O)Cl)CC(=O)N C06906115
CC1(C[C@H]([C@@H](C([NH2+]1)(C)C)NC(=O)C(F)(F)F)NC(=O)C(F)(F)F)C C00849977
CC1(C[C@@H]([C@@H](C([NH2+]1)(C)C)NC(=O)C(F)(F)F)NC(=O)C(F)(F)F)C C00849979
C/C(=N\[C@H]1CCCC[C@@H]1[NH3+])/C2C(=NC(=O)N(C2=O)C3CCCCC3)O C09359166
c1cc2c(cc1[C@H](C[NH+]3CCC4(CC3)C[C@@H](c5cc(ccc5O4)O)O)O)OCCO2 C12329360
CCC[C@@H]1[C@@H]2[C@@H](C(=O)N(C2=O)c3cccc4c3cccc4)C5([NH2+]1)C(=O)NC(=O)NC5=O C09972454
c1ccc2c(c1)c3c([nH]2)[C@@H]([NH2+]CC3)c4c(=O)[nH]c(=S)n(c4O)C5CCCCC5 C05762736
C[NH+]1CCc2c3ccccc3[nH]c2[C@@H]1c4c(nc(n(c4=O)I)O)O C09329913
C[NH+]1CCc2c3ccccc3[nH]c2[C@@H]1c4c(nc(n(c4=O)CC=C)O)O C09332215
Cc1ccc(cc1)n2c(=O)c(c(nc2O)O)[C@H]3c4c(c5ccccc5[nH]4)CC[NH2+]3 C08970076
CC1=C([C@@H](N2C(=[NH+]1)N=C(N2)c3cccs3)c4ccc(cc4)[N+](=O)[O-])C(=O)N C04294134
c1ccc(cc1)C2(c3ccccc3/C(=N\[NH+]=C(N)N)/C2=O)c4ccccc4 C04737306
Cc1c2c([nH][nH+]1)Nc3c(c(=O)[nH]c(=O)[nH]3)[C@H]2c4ccc(c(c4)Cl)O C36353185
c1cc(cc(c1)Cl)[C@H]2[NH+]=C(N=C(N2CCc3ccc(cc3)F)N)N C06819928
c1cc(cc(c1)Cl)[C@@H]2[NH+]=C(N=C(N2CCc3ccc(cc3)F)N)N C06819927
c1ccc2c(c1)[nH]c(n2)[C@H]3c4c(nc(c(n4)C#N)C#N)N([C@@H]3[NH3+])Cc5ccco5 C38811110
c1ccc(c(c1)O)[P@]2(=O)N[NH+]3C[C@@H]4C=C(C(=C[C@@H]4C[C@@H]3CO2)F)O C39467349
CC1(CC(CC([NH2+]1)(C)C)Nc2c(c(ncn2)Nc3nccs3)N)C C40760734
C[C@H]([C@@H](c1ccccc1Br)Sc2[nH]c(=O)cc(n2)N)[NH3+] C43096474
Cc1c[nH+]c(c(c1OC)C)CN2c3c(c(nc(n3)N)Cl)NC(=O)[C@@H]2C(C)C C43123187
c1cc(c(cc1N)Br)S(=O)(=O)N[C@H]2CC[NH+](C2)C3CC3 C44686594
Cc1c(c(n[nH]1)C)[C@H](C)NC(=O)[C@@H]2CN(CC23CC[NH2+]CC3)C(=O)[C@@H]4CCC=CC4 C44714173
CCn1c2cc(nc(c2nc1c3c(non3)N)C#CC(C)(C)O)C[NH+](C)C C49126184
c1cc(c(cc1Br)N)S(=O)(=O)N[C@H]2CC[NH+]3[C@@H]2CCC3 C49563875
C[NH+]1CCc2c(sc3c2C(=O)N[C@@H](N3)c4cc(ccc4[N+](=O)[O-])O)C1 C17820215
c1ccc(c(c1)[C@@H](C[NH3+])Sc2c3c(nc[nH]3)ncn2)Br C51036220
c1ccc(c(c1)[C@H](C[NH3+])Sc2c3c(nc[nH]3)ncn2)Br C51036221
c1ccc2c(c1)nc3n2[C@@H](NC(=[NH2+])N3)c4cc(sc4)Br C28923044
CN(CCC#N)c1ccc(cc1)[C@@H]2NC(=[NH2+])Nc3n2c4ccccc4n3 C07126950
c1c(cc(c(c1[C@@H]2NC(=[NH+]c3n2c4cc5c(cc4n3)OCCCO5)N)O)Cl)Cl C12550430
CC[C@@]1(CC[NH2+]C1)C(=O)Nc2cc3c(cc2Br)[nH]c(=O)[nH]3 C62893213
CC1(CC(CC([NH2+]1)(C)C)NC(=O)[C@H]2NC(=NO2)C3=C[C@H]4C(=CC=N4)C=C3)C C39959209
CC(=O)N[C@H]1Nc2ccc(cc2S1)NC(=O)[C@H]3C=c4ccccc4=[NH+]3 C63600813
Cc1c(c(=O)[nH]c(=O)[nH]1)S(=O)(=O)Nc2cccc(c2)[C@@H]3C=c4cc(ccc4=[NH+]3)F C63737644
[H]/N=C/1\N[C@@H](N2c3cc4c(cc3N[C@@H]2N1)OCCCO4)C5=c6ccccc6=[NH+]C5 C63831352
c1ccc(cc1)C2=[NH+][C@H](N(N2)c3ccccc3F)c4cc(=O)[nH]c(=O)[nH]4 C63834920
C[C@H](c1ccccc1)N2[C@@H](N=C([C@@H](C2=O)[C@@H]3[C@@H]4C(=c5ccccc5=[NH+]4)CCN3)O)O C64197301
Cc1ccc(c(c1)C)N2[C@@H](N[C@H]([C@@H](C2=O)[C@@H]3[C@@H]4C(=c5ccccc5=[NH+]4)CCN3)O)O C64380679
Cn1c(=O)c(c([nH]c1=S)[O-])[C@@H]2[C@H]3C(=c4cc(ccc4=[NH+]3)Cl)CC[NH2+]2 C64480172
c1cc(c(cc1[C@@H]2NC(=[NH+]c3n2c4cc5c(cc4n3)OCCCO5)N)Cl)O C65887982
Cc1ccc(cc1F)[C@@H]2NC(=[NH+]c3n2c4cc5c(cc4n3)OCCCO5)N C67454105
CCC(C)(C)n1c(nnn1)[C@@H](c2ccc(cc2)O)[NH+]3CCc4ccccc4C3 C01331018
Cc1cc(cc(c1)Oc2coc-3c(c(=O)ccc3c2O)C[NH+]4CCOCC4)C C05488798
CCOC(=O)c1c(c2c(=O)[nH]c(nc2s1)[C@H](C)[NH+]3CCCCCCC3)C C07003765
CC1=CC[C@@H](CC1)/C(=N/O)/C[C@@H]2c3c(cc4c(c3OC)OCO4)CC[NH+]2C C08664720
Cc1c(nn(n1)c2ccccc2)C(=O)NCC3(CCCCC3)[NH+]4CCCCC4 C09605679
Cc1ccc2c(c1)c3c4n2CC[NH+]([C@H]4CCC3)CC(=O)N/N=C\c5ccco5 C04472508
c1ccc2c(c1)cc(o2)C[NH+]3CCc4c(c(n[nH]4)c5ccc6c(c5)OCO6)C3 C12305188
C[NH+](Cc1c2c([nH]n1)CCCCC2)Cc3nc(no3)c4cccc(c4)Cl C12445816
Cc1ccc2c(nc(nc2c1)N3CCC[C@H](CC3)[NH2+]C[C@@H]4CCS(=O)(=O)C4)C C15004701
CCOC(=O)[NH+]=c1ccc-2c(cc(oc2c1)O)CN3CCc4ccccc4C3 C21821794
CC(C)(C)c1cn(nn1)C[C@H]2C[C@@H]3CC[NH+]2C[C@@H]3C(=O)NC4CCCCC4 C08298919
C[C@@H]1CCCC[NH+]1Cc2[nH]c(=O)c3c(csc3n2)c4ccc5c(c4)OCO5 C35745437
C[C@@]1([C@H]2[C@@H]([C@@H]([NH2+]1)c3ccc(cc3)Cl)C(=O)N(C2=O)c4ccccc4)C(=O)OC C04885564
C[C@@]1([C@@H]2[C@@H]([C@@H]([NH2+]1)c3ccc(cc3)Cl)C(=O)N(C2=O)c4ccccc4)C(=O)OC C19460536
CC[NH+](CC)Cc1c(ccc2c1occ(c2=O)c3ccc4c(c3)OCCO4)O C20358357
CC(C)NC(=O)C1=CC2=c3ccccc3=[NH+][C@@H]2C(=N1)c4ccc5c(c4)OCO5 C38570268
Cn1cccc1[C@H](CNC(=O)c2cc(=O)c3ccccc3o2)[NH+]4CCCCCC4 C38677415
Cc1cc(c(cc1NC[C@@H]2C=c3cc4c(cc3=[NH+]C2=O)OCO4)C(C)C)OC C38789305
C[C@@H](C(=O)/[NH+]=C/1\C=CC2=NC(=NC2=C1)[O-])[NH+](C)Cc3ccc4ccccc4c3 C38796993
c1cc2c(cccn2)c(c1)n3c(n[nH]c3=S)C4=C[C@H]([NH+]=N4)c5ccc(cc5)Cl C39600463
c1ccc2c(c1)cccc2C3=C[C@@H](N=N3)C(=O)N/N=C/C4=c5ccccc5=[NH+]C4 C39922859
Cc1ccc(c(c1)C)N2[C@@H](NN=N2)S[C@@H](C)C(=O)C3=c4ccccc4=[NH+]C3 C44645908
Cc1c(c([nH]c(=O)c1C#N)C)CCC(=O)n\2cccc/c2=[NH+]\C3CCCCC3 C45702426
C[C@@H]1CC(=O)Nc2ccccc2N1C(=O)CN3CC[NH+](CC3)CCC(C)C C47871145
CC(C)c1ccc(c(c1)O)C(=O)N2CCN(CC2)Cc3cn4ccccc4[nH+]3 C48474521
c1ccn2cc([nH+]c2c1)CN3CCN(CC3)C(=O)NCc4ccc(cc4)Cl C53495652
C[C@@H](CNC(=O)N1CCN(CC1)Cc2cn3ccccc3[nH+]2)c4ccccc4 C53551775
Cc1ccccc1CCNC(=O)N2CCN(CC2)Cc3cn4ccccc4[nH+]3 C54095701
C[NH+](C)[C@@H](CNC(=O)N1CCO[C@H](C1)c2ccc(cc2)Cl)c3ccco3 C56792372
C[C@@H](c1ccccc1Br)[NH2+]Cc2cc3c(cc2[N+](=O)[O-])OCO3 C57801142
Cc1nc(c2cnn(c2n1)c3cccc(c3)Cl)NC[C@@H]4CC[NH+](C4)C(C)C C60160040
Cc1ccc(cc1)c2nc(on2)[C@@H]3Cc4c([nH]c[nH+]4)CN3Cc5ccccc5 C15675546
COc1ccc(cc1)[C@H]2CC3=C([C@H](N4C(=N3)[NH+]=CN4)c5ccccc5)C(=O)C2 C13124627
CCOc1cc(ccc1O)/C=N/N2[C@H](N=[NH+]C2=S)c3ccc(cc3)Cl C38827465
CC(C)(C)C(=O)N1CCN(CC1)C(=O)NC2CC[NH+](CC2)CC3CCCC3 C63331979
C[C@H]1C(=c2cc(ccc2=[NH+]1)OC)CCN3C(=O)OC4([C@]3(C)O)CCCCC4 C63506828
CN1c2ccccc2[C@]3(C1=O)[NH+]=c4ccccc4=C(N3Cc5ccccc5OC)O C36358772
Cc1ccccc1N2[C@H](NN=N2)S[C@H](C)C(=O)C3=c4ccccc4=[NH+][C@@H]3C C63913274
Cc1nc(no1)C2(CCCCC2)[NH2+]Cc3c4c(n(n3)c5ccccc5)CCC4 C64557675
C[C@@H]1C(=c2ccccc2=[NH+]1)C(=O)[C@@H](C)S[C@@H]3NN=NN3C4CCCCC4 C39756638
C[C@@H]1C[C@@H](C[NH+](C1)C(C)(C)CNC(=O)N2CCN(CC2)c3nccs3)C C54726221
Cc1c2c(=O)[nH]c(nc2sc1C(=O)OC)C[NH+]3CC4C[C@H]5C[C@@H](C4)CC3C5 C65968628
Cc1c2c(onc2c(=O)n(n1)C[NH2+]C3(CCCC3)c4ccc(cc4)Cl)C C66079105
CC[NH+]1CCN(CC1)C(=O)CC2CCN(CC2)C(=O)N[C@H]3CCCC[C@@H]3C C66688202
C[NH+](C)C1(CCCCC1)CNC(=O)N2CCN(CC2)C(=O)C3CCCCC3 C66983179
C[C@@H]1C[C@@H](C[NH+](C1)CCNC(=O)N2CCN(CC2)C(=O)C3CCCCC3)C C66984985
C[C@H](c1ccc(cc1)C(C)C)[NH2+]Cc2nnc3n2c4ccccc4c(=O)n3C C67127583
COc1cccc2c1o/c(=[NH+]\c3ccccc3)/c(c2)C(=O)NC[C@@H]4CCCO4 C67293671
CC(C)C(=O)N1CCN(CC1)C(=O)NC[C@@H]2CCC[NH+]2CC3CCCCC3 C67481834
Cc1cc(no1)[C@H]2CCCN2C(=O)NC[C@H]3CCC[NH+]3CC4CCCCC4 C67481964
CCN(CCO)c1c2c(c3c4c(c([nH+]c3s2)N5CCOCC5)CCC4)ncn1 C02433709
C[NH+](Cc1[nH]c(=O)c2c(csc2n1)c3ccco3)C[C@H]4COc5ccccc5O4 C08156410
CCOC(=O)c1c(oc2c1c(=O)[nH]c(n2)C[NH+]3CC[C@H]4CCCC[C@@H]4C3)C C08987811
c1ccc2c(c1)[nH]c(=O)n2C3CC[NH+](CC3)Cc4cc(=O)n5ccsc5n4 C09477516
Cc1ccc(o1)CNc2c3c(c(sc3ncn2)C(=O)N4CC[C@H](C4)[NH+](C)C)C C12079287
CCOC(=O)[C@@]1([C@@H]2[C@@H]([C@H]([NH2+]1)c3ccco3)C(=O)N(C2=O)c4ccc(cc4)F)C C12496605
c1ccc2c(c1)[nH]c(n2)C3CC[NH+](CC3)Cc4nnnn4Cc5cccs5 C05626469
C[NH+](C)CCN1[C@H](/C(=C(/c2cc3ccccc3o2)\O)/C(=O)C1=O)c4ccncc4 C06812707
c1ccnc(c1)c2cn(nn2)C[C@H]3C[C@@H]4CC[NH+]3C[C@@H]4C(=O)NC5CCCCC5 C08253999
C[NH+]1CCN(CC1)[C@H](c2ccc(cc2)O)c3nnnn3Cc4ccc(cc4)F C19589892
Cc1c(c2c(cn1)C[NH2+]CC2)c3nc(on3)[C@H]4Cc5cc(ccc5OC4)OC C20256435
c1cnn(c1)C2C[NH+](C2)Cc3ccc(cc3)c4[nH]c(=O)cc(n4)[C@@H]5CCCO5 C23380364
Cc1cc(nc([nH+]1)C(C)C)N2CCN(CC2)C(=O)c3c(c(c([nH]3)C)C(=O)C)C C31493592
Cc1c(sc2c1c(nc(n2)C[NH+]3CCCC3)NCc4nnc5n4cccc5)C C32534229
CC(C)[NH+]1CCN(CC1)C(=O)c2c3c([nH]n2)CCN(C3)C(=O)CCC4CCCC4 C34789995
CCn1cc(c(n1)C)C[NH+]2[C@H]3CC[C@@H]2c4cnc(nc4C3)N5CCC[C@@H](C5)CO C36740070
CC[C@@]1(C(=O)N(C(=O)N1)CN2CCN(CC2)c3cccc[nH+]3)c4ccccc4 C38383485
C[C@H]1CN(C[C@@H](O1)C)CC(=O)NC2=c3cc(ccc3=[NH+][C@@H]2C(=O)OC)Cl C38604737
C[C@@H]1CN(C[C@H](O1)C)CC(=O)NC2=c3cc(ccc3=[NH+][C@@H]2C(=O)OC)Cl C38604741
Cc1cc(c(c(c1S(=O)(=O)N2CCC(CC2)[NH+]3CCC(=O)NCC3)C)C)OC C39197675
Cc1ccc(s1)C2=NN=C(C2)c3nc(no3)c4c(ncc5c4CC[NH2+]C5)C C39454900
CC1=CC=CC2=N[C@@H]([C@H](N12)NCc3ccco3)[C@@H]4C=c5ccc(cc5=[NH+]C4=O)OC C39980727
Cc1nc(c2cnn(c2n1)C)NCc3ccc([nH+]c3)N4CCc5ccccc5C4 C54060582
C[NH+](C)CCN1C(=O)c2cccc3c2c(cc4c3nc([nH]4)c5ccccn5)C1=O C28825882
C[C@H]1CCCC[C@@H]1NC(=O)CN2CCN(CC2)Cc3cc(=O)n4ccccc4[nH+]3 C32753094
Cc1c2c(nc(nc2sc1C(=O)N[C@@H]3CC[NH+]4[C@@H]3CCCC4)COC)OC C58299072
c1ccc2c(c1)NC(=O)C3(N2C(=O)C[NH+]4CCC[C@H](C4)C5OCCO5)CCCC3 C60363215
C[C@@H]1c2cc(c(cc2OC(=O)[C@H]1CC(=O)N3CCc4c([nH]c[nH+]4)C3)OC)Cl C63279495
COc1cc(cc(c1)OC)NC(=O)[C@H]2CCCN(C2)C(=O)[C@H]3C=c4ccccc4=[NH+]3 C63295211
C1CCC(C1)C[NH+]2CCC(CC2)NC(=O)N3CCN(CC3)C(=O)[C@@H]4CCCO4 C63408015
C[C@@H](c1ccc2c(c1)OCCO2)NC(=O)[C@@H]3C=C4C(=c5ccccc5=[NH+]C4=O)N3C C63480694
C[C@H](c1ccc2c(c1)OCCO2)NC(=O)[C@H]3C=C4C(=c5ccccc5=[NH+]C4=O)N3C C63480700
CC(C)[NH+]1CCC[C@@H](C1)CNC(=O)CN2C(=O)C3(CCCCC3)N(C2=O)C C63694167
C[C@@H]1Cc2ccccc2N1C(=O)CN3C(=O)[C@@H](NC3=O)CC4=c5ccccc5=[NH+]C4 C63775531
C[C@H]1Cc2ccccc2N1C(=O)CN3C(=O)[C@H](NC3=O)CC4=c5ccccc5=[NH+]C4 C63775537
CC(C)[C@@H]1[C@@H]2C(=c3ccccc3=[NH+]2)CCN1C(=O)CN4C(=O)NC(=O)C4(C)C C63847672
CC(C)[C@H]1[C@H]2C(=c3ccccc3=[NH+]2)CCN1C(=O)CN4C(=O)NC(=O)C4(C)C C63847679
CN(c1ccccc1)C(=O)CN2C(=O)[C@H](NC2=O)CC3=c4ccccc4=[NH+]C3 C63869633
c1ccc2=[NH+]CC(=c2c1)CCC(=O)N3CCC[C@H](C3)C(=O)Nc4nncs4 C64110509
Cc1ccc(cc1)c2[nH]c(=S)n(n2)C[NH+]3CCN(CC3)Cc4c(noc4C)C C64111679
CN(CCC1=NO[C@H](N1)[C@H]2C=c3cc(ccc3=[NH+]2)Cl)C(=O)c4ccco4 C65183100
C[C@@H]1C(=C(N=N1)C)C[C@@H](C)[NH+]2CCCN3[C@@H](C2)C=C(N3)C(=O)N4CCCC4 C65382266
CN(C1CC[NH+](CC1)C2CCOCC2)C(=O)NCc3ccc(cc3)n4cccn4 C66179485
CC[NH+]1CCN(CC1)C(=O)CC2CCN(CC2)C(=O)NCc3ccoc3C C66701149
Cc1cc(nc([nH+]1)C)N2CCC[C@H](C2)OC(=O)c3c(c4c([nH]3)CCCC4=O)C C66730886
c1cc2c(cc1c3nc(cs3)C(=O)N[C@@H]4CCC[C@H]4n5cc[nH+]c5)OCCO2 C66760687
Cc1c(cco1)C(=O)NC2CC[NH+](CC2)Cn3c(=S)oc(n3)C(C)(C)C C66795711
c1cc(c2c(c1)OCCO2)[C@H]3CCCN3C(=O)NCc4cn5c([nH+]4)CCCC5 C67082697
Cc1c(nnn1c2cccc3c2nccc3)C(=O)N[C@H](C)C[NH+]4CCC[C@@H](C4)C C67145810
CN1CC[NH+](Cc2c1cccc2)C[C@@H](Cn3c(noc3=O)c4ccccc4)O C67485954
C[C@H]1CCc2c(c3c4nc(nn4cnc3s2)C(=O)NCCC[NH+](C)C)C1 C02330934
CC(C)c1ccc(cc1)S(=O)(=O)N2CC[NH+](CC2)[C@@H]3CS(=O)(=O)C[C@@H]3O C08315160
CC(C)c1ccc(cc1)S(=O)(=O)N2CC[NH+](CC2)[C@H]3CS(=O)(=O)C[C@@H]3O C08315162
c1ccc(c(c1)C[NH+]2CCC[C@@H](C2)Cn3cc(nn3)C(=O)N4CCCC4)O C12079713
Cc1[nH]c(=O)c2c(n1)CC[NH+](C2)Cc3ccc(c(c3)Cn4cccn4)OC C12145340
Cc1c(c(ccc1C[NH+]2CCNC(=O)[C@@H]2CC(=O)N3CCCO3)OC)C C15068623
Cc1nccc(n1)c2cccc(c2)N3CCC(CC3)[NH2+][C@H](C)c4nncn4C C23581990
Cn1cccc1C(=O)N2CC(C2)[NH+]3CCC(CC3)n4c5ccccc5[nH]c4=O C24911401
C[C@H](C(=O)NC[C@H]1COc2ccccc2O1)[NH+]3CCN(CC3)c4nccs4 C28103574
c1cc(cc(c1)n2cnnn2)C(=O)NCC3(CCCC3)[NH+]4CCSCC4 C29367470
C[C@H](CNC(=O)c1cccc(c1)n2cnnn2)[NH+]3CCc4c(ccs4)C3 C32428458
C[C@]1(CCS(=O)(=O)C1)NC(=O)C[NH+](C)Cc2c(nc3n2ccs3)Cl C32754391
Cc1c(c(nc(n1)C)C(=O)N2CC[NH2+][C@H](C2)C)C(=O)OCc3ccccc3 C35173473
C[NH+]1CCC(CC1)N2[C@H]3C(=N[C@@H](N3)c4ccc(cc4)c5csnn5)C=N2 C39364519
Cc1c(c2c(cn1)CN(CC2)CC3CC3)c4nc(on4)c5c(ccc[nH+]5)O C23580652
C[C@@H](C(=O)Nc1nccs1)N2CCN(CC2)Cc3cn4ccccc4[nH+]3 C42537687
C[C@@]12CCC[C@@]([C@@]1(C[C@H]3[C@@H](C2)OC(=O)[C@@H]3C[NH+]4CCC5(CC4)OCCO5)O)(C)OC C43740603
Cc1ccc2c(c1)C(=O)N(C2=O)[C@@H](C)C(=O)NCc3cc[nH+]c(c3)N(C)C C47582178
C[C@@H](C(=O)N1CCc2c(ccs2)C1)[NH+]3CCC(CC3)C(=O)Nc4nncs4 C48229812
c1ccn2c(c1)ncc(c2=O)C(=O)NC[C@@H](c3ccco3)[NH+]4CCCCC4 C48272342
CCC1=NN2C(=[NH2+])/C(=C\c3cc(n(c3C)c4cccc(c4)OC)C)/C(=O)N=C2S1 C49697756
CC(C)[C@@H]1C(=O)N(C2([NH2+]1)CCN(CC2)C(=O)c3ccc4c(c3)OCO4)C5CC5 C36019985
C[C@@H]1C(=O)N(C2([NH2+]1)CCN(CC2)S(=O)(=O)c3ccc(cc3)F)CCOC C36027102
Cc1c(nc2nc(=S)n(n2c1C)C[NH+]3CCC[C@@H](C3)C(=O)NC4CC4)C C50900287
c1cc(oc1)Cn2c3c(c(=O)[nH+]c2SCC#N)CN(CN3)C4CCCC4 C55174889
Cc1ccc(s1)C(=O)N2CCN(CC2)C(=O)NCCCn3cc[nH+]c3C C56892566
c1csc(n1)NC(=O)[C@@H]2CCC[NH+](C2)Cn3c(=S)n4c(n3)CCCCC4 C57089052
c1cc2c(cc1NCc3cc(=O)n4ccsc4[nH+]3)c(=O)n5c(n2)CCC5 C45802723
C1CCc2nnc(n2CC1)CCNC(=O)N3CCC[C@@H](C3)[NH+]4CCCC4 C59292020
C1CCc2nnc(n2CC1)CCNC(=O)N3CCC[C@H](C3)[NH+]4CCCC4 C59292022
c1ccc2=[NH+]CC(=c2c1)C3=NN[C@@H](N3Cc4ccco4)S[C@@H]5CCOC5=O C39769035
COc1cccc(c1OC)/C=N/c2ccccc2[C@H]3C(=O)NC(=S)N=[NH+]3 C39949338
CC(=O)Nc1ccc(cc1)N2C(=O)C[C@H](C2=O)N3CC[C@@H]4C(=c5ccccc5=[NH+]4)C3 C63270204
CNC(=O)c1ccc(cc1)S(=O)(=O)N2CCC(=CC2)C3=c4cccnc4=[NH+]C3 C38741361
C[C@@H](C(=O)Nc1ccc2c(c1)OCCO2)OC(=O)C3=c4ccccc4=[NH+]C3 C64050451
Cc1cc(c2c(n1)ON[C@@H]2C)C(=O)OCC(=O)C3=c4ccccc4=[NH+][C@H]3C C64175160
Cc1nc(on1)[C@H]2CCCN(C2)C(=O)NC[C@@]3(CCC[C@@H](C3)C)[NH+](C)C C64226378
CN(CCC1=NO[C@@H](N1)[C@H]2C=c3cc(ccc3=[NH+]2)Cl)C(=O)c4ccoc4 C64526066
c1cc2c(cc1[C@@H](C[NH+]3CCC[C@@H](C3)c4nnc5n4CCCCC5)O)OCCO2 C64626126
C[C@H]1CC(=NO1)OCC(=O)Nc2nc(cs2)C3=c4ccccc4=[NH+][C@@H]3C C64730447
COC(=O)[C@H]1C(=c2ccc(cc2=[NH+]C1=O)F)NCc3ccc4c(c3)OCO4 C64887778
CN(CCC1=NO[C@@H](N1)[C@H]2C=c3ccccc3=[NH+]2)C(=O)c4ccc(cc4)C#N C65181487
Cc1ccc2=[NH+][C@@H](C(=c2c1)C)[C@@H]3NC(=NO3)CCN(C)C(=O)[C@@H]4CCCO4 C65182806
c1ccc2c(c1)C[NH+](CCO2)CC(=O)NCc3ccccc3n4cncn4 C65382728
Cc1nc(n(n1)c2ccccn2)[C@@H]3C(=c4ccccc4=[NH+]3)C[C@@H](C)NC(=O)C C65497826
C1CC[NH+](C1)[C@H]2CCN(C2)C(=O)NC[C@@H]([C@@H]3CCOC3)N4CCOCC4 C66176885
CC[NH+]1CCN(CC1)C(=O)CC2CCN(CC2)C(=O)NCc3ccco3 C66595421
C[NH+](C)C[C@@H]1CCCCN1C(=O)CCN2C(=O)C3(CCCCC3)NC2=O C66948774
Cc1ccc(c(c1)C)n2c(=S)n(nn2)C[NH+]3CCC[C@@H](C3)CNC(=O)C C67382930
C[NH+](C)CCC1CCN(CC1)C(=O)N[C@@H]2CCCN(C2)S(=O)(=O)C C67645010
CSCC[C@@H]1[C@@H]2[C@@H](C(=O)N(C2=O)CCc3ccccc3)[C@@]4([NH2+]1)c5cccc(c5NC4=O)Cl C08790340
Cc1ccc2c(c1C)NC(=O)[C@]23[C@H]4[C@@H]([C@H]([NH2+]3)CCSC)C(=O)N(C4=O)CCc5ccccc5 C08790510
Cc1cc(c2c(c1)[C@]3([C@H]4[C@@H]([C@H]([NH2+]3)CCSC)C(=O)N(C4=O)CCc5ccccc5)C(=O)N2)C C08790762
c1ccc(cc1)Cn2c3c(c(=O)[nH]c2=O)C([NH+]=C(N3)c4cccs4)(C(F)(F)F)C(F)(F)F C08868024
c1ccc2c(c1)C[C@H]([NH+](C2)CC(=O)N3[C@H](CC(=N3)c4cccs4)c5cccs5)C(=O)N C09876120
c1ccc(c(c1)C[NH+]2CCC(CC2)CNS(=O)(=O)c3ccc4c(c3)NC(=O)CCS4)F C15732080
C[C@@H]1Cc2cc(ccc2N1C(=O)C[NH+]3CCc4c(ccs4)[C@@H]3c5cccs5)S(=O)(=O)N C27372083
C[C@H]1Cc2cc(ccc2N1C(=O)C[NH+]3CCc4c(ccs4)[C@@H]3c5cccs5)S(=O)(=O)N C27372087
c1ccc(cc1)C[NH+]2CCC3(CC2)[C@H]4CN(CC=C4C(=C(C3(C#N)C#N)N)C#N)Cc5ccccc5 C34944388
c1ccc2=[NH+]CC(=c2c1)/C=N/NC(=O)[C@H]3C(=CN(N3)Cc4ccc(cc4)Cl)Br C39167746
c1ccc(cc1)C[C@H]2C[C@H]([N+]3=C2Nc4ccccc4C3)C(=O)N(c5ccccc5O)c6ccccc6O C39545400
COCCC(=O)N1C[C@H](C2(C1)CC[NH2+]CC2)C(=O)NCc3cc(cc(c3)F)C(F)(F)F C39600646
c1cc(cc(c1)F)CNC(=O)[C@H]2CN(CC23CC[NH2+]CC3)C(=O)COc4cccc(c4)Cl C39602917
CCc1ccc(cc1)C(=O)N2C[C@@H](C3(C2)CC[NH2+]CC3)C(=O)NCc4ccccc4OCC C39638577
CCOc1ccccc1CNC(=O)[C@H]2CN(CC23CC[NH2+]CC3)C(=O)c4c(ccc(c4F)C)F C39638638
CCOc1ccccc1CNC(=O)[C@H]2CN(CC23CC[NH2+]CC3)C(=O)Cc4ccc(cc4)C C39638766
Cc1ccc(cc1)[C@H](C)NC(=O)[C@@H]2CN(CC23CC[NH2+]CC3)C(=O)[C@H](C)Oc4ccccc4 C39639305
Cn1cccc1C(=O)N2C[C@@H](C3(C2)CC[NH2+]CC3)C(=O)NCc4ccc(cc4F)Br C39639533
c1ccnc(c1)C(=O)N2C[C@H](C3(C2)CC[NH2+]CC3)C(=O)NCCc4ccc(cc4)Br C39652893
Cn1cccc1C(=O)N2C[C@H](C3(C2)CC[NH2+]CC3)C(=O)NCCc4ccc(cc4)Br C39652907
C[C@H](c1ccc(cc1)Br)NC(=O)[C@@H]2CN(CC23CC[NH2+]CC3)C(=O)c4cccn4C C39657020
c1ccc(cc1)CSCCNC(=O)[C@H]2CN(CC23CC[NH2+]CC3)C(=O)c4cccnc4Cl C39658432
c1ccc(c(c1)C(=O)N2C[C@@H](C3(C2)CC[NH2+]CC3)C(=O)N[C@H]4CCSC4=O)C(F)(F)F C39661050
c1cc(c(cc1C(=O)N2C[C@@H](C3(C2)CC[NH2+]CC3)C(=O)N[C@@H]4CCSC4=O)F)C(F)(F)F C39661116
c1ccc(cc1)[C@H](C#N)NC(=O)[C@@H]2CN(CC23CC[NH2+]CC3)C(=O)c4csc5c4cccc5 C39662543
Cc1ccc(cc1)O[C@@H](C)CNC(=O)[C@@H]2CN(CC23CC[NH2+]CC3)C(=O)c4cc(cc(c4)F)F C39665996
Cc1ccc(cc1)O[C@H](C)CNC(=O)[C@H]2CN(CC23CC[NH2+]CC3)C(=O)c4cc(cc(c4)F)F C39665999
Cc1ccc(cc1)O[C@@H](C)CNC(=O)[C@@H]2CN(CC23CC[NH2+]CC3)C(=O)c4ccc(cc4C)C C39666232
c1ccc2c(c1)CCO[C@@H]2CNC(=O)[C@@H]3CN(CC34CC[NH2+]CC4)C(=O)c5ccc(cc5Cl)Cl C39668836
c1ccc2c(c1)CCO[C@H]2CNC(=O)[C@H]3CN(CC34CC[NH2+]CC4)C(=O)c5ccc(cc5Cl)Cl C39668839
c1ccc2c(c1)CCO[C@@H]2CNC(=O)[C@@H]3CN(CC34CC[NH2+]CC4)C(=O)c5c(cccc5Cl)Cl C39668880
c1ccc2c(c1)CCO[C@H]2CNC(=O)[C@H]3CN(CC34CC[NH2+]CC4)C(=O)c5c(cccc5Cl)Cl C39668883
c1ccc2c(c1)CCO[C@H]2CNC(=O)[C@@H]3CN(CC34CC[NH2+]CC4)C(=O)c5ccccc5C(F)(F)F C39668905
c1ccc2c(c1)CCO[C@@H]2CNC(=O)[C@H]3CN(CC34CC[NH2+]CC4)C(=O)c5ccccc5C(F)(F)F C39668906
CC1(CCCCC1)C(=O)N2C[C@H](C3(C2)CC[NH2+]CC3)C(=O)NC[C@@H]4c5ccccc5CCO4 C39669021
c1ccc2c(c1)CCO[C@H]2CNC(=O)[C@H]3CN(CC34CC[NH2+]CC4)C(=O)c5cc(ccc5F)Cl C39669115
c1cc(oc1)CCNC(=O)[C@@H]2CN(CC23CC[NH2+]CC3)C(=O)c4cc(cc(c4)Cl)Cl C39670914
c1cc(oc1)CCNC(=O)[C@H]2CN(CC23CC[NH2+]CC3)C(=O)c4ccc(cc4)Br C39670939
c1ccc(c(c1)CCNC(=O)[C@@H]2CN(CC23CC[NH2+]CC3)C(=O)c4ccccn4)Br C39683697
C[C@@H](C(C)(C)C)NC(=O)[C@@H]1CN(CC12CC[NH2+]CC2)C(=O)c3ccc(cc3)OC(F)(F)F C39684399
Cc1cccc(c1)CCNC(=O)[C@@H]2CN(CC23CC[NH2+]CC3)C(=O)c4cc(oc4C(F)(F)F)C C39689470
CCc1ccc(cc1)C(=O)N2C[C@@H](C3(C2)CC[NH2+]CC3)C(=O)NCc4ccc(cc4)n5cccc5 C39690054
c1ccc2c(c1)c(cs2)C(=O)N3C[C@@H](C4(C3)CC[NH2+]CC4)C(=O)NCc5ccc(cc5)n6cccc6 C39690311
c1ccn(c1)c2ccc(cc2)CNC(=O)[C@@H]3CN(CC34CC[NH2+]CC4)C(=O)[C@@H]5CCC=CC5 C39690317
Cc1ccsc1C(=O)N2C[C@H](C3(C2)CC[NH2+]CC3)C(=O)NCc4ccc(cc4)n5cccc5 C39690395
Cc1ccccc1C(=O)N2C[C@@H](C3(C2)CC[NH2+]CC3)C(=O)NCc4cccc(c4)n5cccc5 C39694026
Cc1cccc(c1)CC(=O)N2C[C@@H](C3(C2)CC[NH2+]CC3)C(=O)NCc4cccc(c4)n5cccc5 C39694216
CC[C@@H](c1ccccc1)NC(=O)[C@H]2CN(CC23CC[NH2+]CC3)C(=O)c4cccnc4SCC C39695309
c1ccc2c(c1)CCC[C@@H]2NC(=O)CS[C@H]3NN=C(N3C4CC4)C5=c6ccccc6=[NH+]C5 C39947257
c1ccc2c(c1)N(C[C@@H](O2)C(=O)N)C(=O)CCC3=c4cc(ccc4=[NH+][C@@H]3c5ccc(cc5)F)F C63182406
CCN1C(=O)[C@H]2[C@H]([NH2+][C@@]([C@@H]2C1=O)(Cc3ccc(cc3)O)C(=O)OC)c4ccccc4F C04388463
c1cc(ccc1CNC(=O)[C@H]2C[NH+]3CC[C@@H]2C[C@@H]3Cn4cc(nn4)C5(CCCCC5)O)F C08298704
CC(C)C[C@H]1[C@@H]2[C@@H](C(=O)N(C2=O)Cc3ccccc3OC)[C@]4([NH2+]1)c5ccccc5NC4=O C08789523
c1ccc(cc1)[C@@H]2c3ccsc3CC[NH+]2CC(=O)NC(=O)Nc4ccc5c(c4)OCCO5 C09664051
Cc1ccc2c(c1)c(=O)c(co2)C[NH+]3CCC(CC3)[C@]4(C(=O)NC(=O)N4)CCC(C)C C12052878
CC1(CC(CC([NH2+]1)(C)C)NC(=O)[C@@H]2[C@H]3C=C[C@@]4([C@H]2C(=O)N(C4)c5ccc(cc5)OC)O3)C C13625450
c1cc(sc1)[C@H]2c3ccsc3CC[NH+]2CC(=O)NN4C(=O)C5(CCCCC5)NC4=O C15548700
c1cc(sc1)[C@@H]2c3ccsc3CC[NH+]2CC(=O)NN4C(=O)C5(CCCCC5)NC4=O C15548701
COc1ccc2c(c1)[C@@H](CC3(O2)CC[NH+](CC3)C[C@@H](c4ccc5c(c4)OCCO5)O)O C19562225
COc1ccccc1N2CCN(CC2)[C@@H]3[C@H]([C@@H]([C@H]4CO[C@@H]3O4)[NH2+]Cc5ccccc5)O C20463811
Cc1ccc(cc1)[C@H]2c3ccc(cc3Oc4c2c(=[NH2+])n(cn4)CCCN5CCOCC5)O C20566541
Cc1ccc2nc(c(c(=O)n2c1)/C=C\3/C(=O)N(C(=S)S3)C(C)C)NC4CC([NH2+]C(C4)(C)C)(C)C C02672077
Cc1cc([nH+]c2c1c3c(s2)C(=O)N[C@H](N3)c4csc(n4)N(c5ccccc5)C(=O)C)C C28923139
CC1(Cc2c(sc3c2c(nc(n3)SCC(=O)N)N4CC[NH+](CC4)CC=C)CO1)C C34750150
COc1ccc(c(c1OC)OC)[C@H]2c3cccn3CCC[NH+]2Cc4cc(ccc4O)O C35791899
C[NH+](C)[C@@H](CNC(=O)CN1C(=O)[C@@]2(CCc3c2cccc3)NC1=O)c4ccccc4Cl C36735712
CN(c1[nH]c(=O)ccn1)C2CC[NH+](CC2)[C@H]3Nc4ccccc4N3Cc5ccc(cc5)F C39327492
Cc1ccc(o1)C[NH+]2CCNC(=O)[C@@H]2CC(=O)NCC3(CCOCC3)c4ccccc4 C39485371
CC(=O)Oc1ccccc1C(=O)N2C[C@@H](C3(C2)CC[NH2+]CC3)C(=O)NCc4ccccc4 C39629332
Cn1cccc1C(=O)N2C[C@H](C3(C2)CC[NH2+]CC3)C(=O)NCCc4ccc(cc4)OC C39635044
Cn1cccc1C(=O)N2C[C@@H](C3(C2)CC[NH2+]CC3)C(=O)NCCc4ccccc4OC C39636331
CCc1ccc(cc1)CCNC(=O)[C@H]2CN(CC23CC[NH2+]CC3)C(=O)c4c(noc4C)C C39654616
c1cc(cc(c1)Cl)OCC(=O)N2C[C@@H](C3(C2)CC[NH2+]CC3)C(=O)NCc4ccco4 C39654927
Cc1ccc(c(c1)C)C(=O)N2C[C@@H](C3(C2)CC[NH2+]CC3)C(=O)NC[C@H]4COC(O4)(C)C C39659623
Cc1ccc(c(c1)C)C(=O)N2C[C@H](C3(C2)CC[NH2+]CC3)C(=O)NC[C@H]4COC(O4)(C)C C39659624
CCn1c(c(c(n1)C)Br)C(=O)N2C[C@@H](C3(C2)CC[NH2+]CC3)C(=O)NC4CCCCCCC4 C39659889
Cc1ccsc1C(=O)N2C[C@@H](C3(C2)CC[NH2+]CC3)C(=O)NCCCn4c(cc(n4)C)C C39671846
C[C@H]1C(=C(N=N1)C)[C@H](C)NC(=O)[C@@H]2CN(CC23CC[NH2+]CC3)C(=O)c4cc(cc(c4)F)F C39674245
C[C@@H](C(C)(C)C)NC(=O)[C@H]1CN(CC12CC[NH2+]CC2)C(=O)[C@@H]3COc4ccccc4O3 C39684621
CC[C@H](C)CC(=O)N1C[C@H](C2(C1)CC[NH2+]CC2)C(=O)NC3CCN(CC3)C(=O)C(C)C C39686113
Cc1ccc(cc1)[C@H](CNC(=O)CN2C(=O)[C@@]3(CCCC[C@@H]3C)NC2=O)[NH+]4CCCC4 C60238922
C[C@@H](C(=O)Nc1nc(cs1)c2ccccc2)S[C@@H]3NN=C(O3)C4=c5ccccc5=[NH+]C4 C39779637
c1ccc2=[NH+]CC(=c2c1)C(=O)NNC(=O)c3cnn(c3C(F)(F)F)c4ccc(cc4)F C63150602
c1ccc(cc1)C2(C(=O)N(C(=O)N2)NC(=O)CC3=c4ccccc4=[NH+]C3)c5ccccc5 C63194950
c1cc2=[NH+]CC(=c2cc1F)CCNC(=O)CNC(=O)N3CC[C@@H]4[C@@H](C3)N=C5[C@@H]4C=CC=C5 C63271448
c1ccc2=[NH+][C@@H]3CN(CCC3=c2c1)C(=O)NCCC(=O)N4CCC(CC4)(c5ccc(cc5)Cl)O C63294916
CC[NH+]1CCC2=c3ccccc3=[NH+][C@@H]2[C@@H]1c4c([nH]c(=O)n(c4=O)CCC5=CCCCC5)[O-] C63384313
CC[NH+]1CCC2=c3ccccc3=[NH+][C@@H]2[C@@H]1c4c([nH]c(=O)n(c4=O)c5ccc(cc5)Cl)[O-] C63479608
Cc1cccc(c1)N2C(=O)[C@@H]3[C@@H](N[C@@]4([C@@H]3C2=O)c5ccccc5NC4=O)CC6=c7ccccc7=[NH+]C6 C63479797
c1ccc2=[NH+]CC(=c2c1)C[C@H]3[C@@H]4[C@@H](C(=O)N(C4=O)c5ccc(cc5)F)[C@]6(N3)c7cc(ccc7NC6=O)F C63479921
CC(C)[C@H](c1cccs1)NC(=O)CN2C(=O)[C@@H](NC2=O)CC3=c4ccccc4=[NH+]C3 C63746590
Cc1ccc2=[NH+]CC(=c2c1)CCN3C[C@@H](CC3=O)C(=O)NC4=NN[C@@H](S4)C5CCCCC5 C63941197
Cc1ccc2=[NH+]CC(=c2c1)CCN3C[C@H](CC3=O)C(=O)NC4=NN[C@H](S4)C5CCCCC5 C63941207
CC1=C[C@@H](NN1C)C(=O)N2CCC[C@@H](C2)C(=O)Nc3cccc(c3)[C@@H]4C=c5ccccc5=[NH+]4 C64007049
COc1ccc(cc1)[C@@H](CNC(=O)c2cc3c([nH]c2=O)CCCC3=O)C4=c5ccccc5=[NH+]C4 C64025419
Cc1ccc(cc1)C(=O)NCCC2=NN[C@H]3N2CCN(CC3)C[C@@H]4C=c5ccccc5=[NH+]4 C64093468
c1ccc2=[NH+]CC(=c2c1)[C@H](CNC(=O)CN3C(=O)C4(CCCC4)NC3=O)[C@H]5CC=CS5 C64212902
C[C@@H](C(=O)OC)NC(=O)N1CCc2c([nH+]c[nH]2)[C@H]1c3cc(ccc3F)Br C61720694
CN1C(=O)[C@H]2C(=CN1)c3ccccc3N2CC(=O)NCCC4=c5cc(ccc5=[NH+]C4)Cl C64839320
CC(C)(C)/[NH+]=C\1/[C@]2(CCN(C2)C(=O)c3cc(cc(c3)OC)OC)NCc4ccccc4N1 C65265977
COc1ccc(cc1)CN2C(=O)[C@@H]3[C@@H]([NH2+][C@]4([C@@H]3C2=O)c5ccccc5NC4=O)CCSC C08788792
c1ccc(cc1)N2[C@H]3CS(=O)(=O)C[C@@H]3[NH+](CC2=O)CCc4ccc(cc4)S(=O)(=O)N C11983330
C[NH+]1CCc2cc3c(c(c2[C@@H]1c4c(=O)[nH]c(=S)n(c4O)c5ccc(cc5)F)OC)OCO3 C02109524
Cc1cccc2c1[nH]c(=O)c(c2)[C@@H](c3nnnn3Cc4ccc(cc4)F)[NH+]5CCC(CC5)O C06443799
CC(=O)Nc1ccc(s1)C[NH+]2CCC(CC2)[C@@]3(C(=O)N(C(=O)N3)Cc4ccc(cc4)F)C C14991152
C[C@H]1CCC[C@@H]([NH+]1CCNC(=O)c2ccc(cc2)/N=C\3/N[C@@H]4CS(=O)(=O)C[C@@H]4S3)C C20618085
Cc1c(c(n(n1)c2ccccc2)C)[C@@H]3C(=O)NCC[NH+]3CC(=O)N[C@@H](c4ccccc4)C(C)C C36021279
COc1ccccc1CNC(=O)[C@@H]2CN(CC23CC[NH2+]CC3)C(=O)[C@H]4COc5ccccc5O4 C39597405
c1cc(c(c(c1)Cl)C(=O)N2C[C@@H](C3(C2)CC[NH2+]CC3)C(=O)NCc4ccc5c(c4)OCO5)Cl C39610100
CCCCNC(=O)[C@@H]1CN(CC12CC[NH2+]CC2)C(=O)c3c(onc3c4ccccc4Cl)C C39623902
CCCCNC(=O)[C@@H]1CN(CC12CC[NH2+]CC2)C(=O)c3cnc4c(c3Cl)c(nn4C)C C39624156
Cc1c(c(no1)c2c(cccc2Cl)Cl)C(=O)N3C[C@@H](C4(C3)CC[NH2+]CC4)C(=O)NC5CCCC5 C39632414
c1ccc(cc1)Sc2c(cccn2)C(=O)N3C[C@@H](C4(C3)CC[NH2+]CC4)C(=O)NCc5ccccn5 C39633111
Cc1ccc(cc1)CNC(=O)[C@H]2CN(CC23CC[NH2+]CC3)C(=O)c4cc(nn4C(C)(C)C)C C39634380
Cc1ccc(c(c1)CNC(=O)[C@@H]2CN(CC23CC[NH2+]CC3)C(=O)c4cc(nn4C(C)(C)C)C)C C39636623
Cc1c2c(c(cnc2n(n1)C)C(=O)N3C[C@@H](C4(C3)CC[NH2+]CC4)C(=O)N[C@H]5CCC[C@@H]([C@@H]5C)C)Cl C39637519
CC1(OC[C@H](O1)CNC(=O)[C@H]2CN(CC23CC[NH2+]CC3)C(=O)Cc4ccc(cc4)Cl)C C39659259
CC1(OC[C@H](O1)CNC(=O)[C@@H]2CN(CC23CC[NH2+]CC3)C(=O)c4c(ccc(c4F)Cl)F)C C39659706
Cc1ccc(c(c1F)C(=O)N2C[C@@H](C3(C2)CC[NH2+]CC3)C(=O)NC[C@H](C)Oc4ccc(cc4)OC)F C39665698
COc1c(csc1Cl)C(=O)N2C[C@@H](C3(C2)CC[NH2+]CC3)C(=O)NCCc4ccco4 C39671026
Cc1cc(c(o1)C(F)(F)F)C(=O)N2C[C@@H](C3(C2)CC[NH2+]CC3)C(=O)NCCc4ccco4 C39671044
Cc1cc(n(n1)CCCNC(=O)[C@@H]2CN(CC23CC[NH2+]CC3)C(=O)c4c(cccc4F)F)C C39671650
Cc1cc(n(n1)CCCNC(=O)[C@H]2CN(CC23CC[NH2+]CC3)C(=O)c4ccc(c(c4)C(F)(F)F)F)C C39671689
c1ccn2cc(nc2c1)CNC(=O)[C@H]3CN(CC34CC[NH2+]CC4)C(=O)c5ccc(cc5)Cl C39671931
Cc1cc(n(n1)C(C)(C)C)C(=O)N2C[C@@H](C3(C2)CC[NH2+]CC3)C(=O)NCc4nc(cs4)C C39672548
CCCCC(=O)N1C[C@@H](C2(C1)CC[NH2+]CC2)C(=O)NCC3(CCCCC3)N4CCOCC4 C39672750
CC[C@H](C)C(=O)N1C[C@H](C2(C1)CC[NH2+]CC2)C(=O)NCC3(CCCCC3)N4CCOCC4 C39672850
C[C@H]1C(=C(N=N1)C)[C@@H](C)NC(=O)[C@@H]2CN(CC23CC[NH2+]CC3)C(=O)c4ccccc4C(F)(F)F C39674203
C[C@@H]1C(=C(N=N1)C)[C@H](C)NC(=O)[C@@H]2CN(CC23CC[NH2+]CC3)C(=O)c4ccc5ccccc5n4 C39674550
Cc1ccsc1CNC(=O)[C@@H]2CN(CC23CC[NH2+]CC3)C(=O)c4ccccc4OC(=O)C C39677132
c1cc(c(c(c1)F)C(=O)N2C[C@@H](C3(C2)CC[NH2+]CC3)C(=O)NCc4ccc5c(c4)OCCO5)F C39677392
Cc1cc(n(n1)C(C)(C)C)C(=O)N2C[C@@H](C3(C2)CC[NH2+]CC3)C(=O)N[C@H](C)c4ccncc4 C39681065
C[C@H](C(=O)N1C[C@H](C2(C1)CC[NH2+]CC2)C(=O)NCc3ccc(cc3)n4cccc4)Oc5ccccc5 C39690136
COc1c(csc1Cl)C(=O)N2C[C@@H](C3(C2)CC[NH2+]CC3)C(=O)NCc4cccc(c4)n5cccc5 C39694158
c1cc(c(c(c1)Cl)C(=O)N2C[C@@H](C3(C2)CC[NH2+]CC3)C(=O)NCCn4cccn4)Cl C39694448
Cc1ccc(c(c1F)C(=O)N2C[C@@H](C3(C2)CC[NH2+]CC3)C(=O)NCCn4cccn4)Cl C39694542
CCc1ccc(cc1)[C@H](C)NC(=O)[C@@H]2CN(CC23CC[NH2+]CC3)C(=O)c4cccc(c4C)OC(=O)C C39696131
Cc1cc(ccc1Br)C(=O)N2C[C@@H](C3(C2)CC[NH2+]CC3)C(=O)NCc4cnc(cn4)C C39697042
C[C@@H](C(=O)c1ccc(cc1)NC(=O)C)S[C@@H]2NN=C(N2C3CC3)C4=c5ccccc5=[NH+]C4 C39942363
c1ccc2=[NH+]C(=O)[C@H](C=c2c1)/C=N/NC(=O)CNC(=O)c3ccccc3I C39948811
CC[NH+]1CCN(CC1)CCCNS(=O)(=O)c2cc3c(cc2C)c4c([nH]3)CC(CC4=O)(C)C C22937433
Cc1c2c(cc(/c(=[NH+]/c3ccc(cc3)F)/o2)C(=O)NC4=C[C@@H]5[C@@H](C=C4)OCO5)c(cn1)CO C20617612
Cc1cc(c2c(c1)[C@@]3([C@H]4[C@@H]([C@@H](N3)CC5=c6ccccc6=[NH+]C5)C(=O)N(C4=O)CCOC)C(=O)N2)C C63376194
Cc1ccc2c(c1C)NC(=O)[C@@]23[C@H]4[C@@H]([C@H](N3)CC5=c6ccccc6=[NH+]C5)C(=O)N(C4=O)CCOC C63383786
CC[C@H](C)[C@@H](C(=O)NC(C)C)NC(=O)[C@@H]1CC2=c3ccccc3=[NH+][C@H]2[C@@H]4N1C(=O)c5c4cccc5 C63383912
Cc1ccc2=[NH+]CC(=c2c1)CCN3C[C@@H](CC3=O)C(=O)N[C@@H]4Nc5ccc(cc5S4)OC C63557354
Cc1ccc2c(c1)S[C@H](N2)NC(=O)[C@H]3CC(=O)N(C3)CCC4=c5cc(ccc5=[NH+]C4)OC C63557800
c1ccc2=[NH+]CC(=c2c1)CCNC(=O)c3ccc(cc3)/N=C/4\N[C@H]5CS(=O)(=O)C[C@@H]5S4 C63705040
C[C@H](C(=O)NCCC1=c2cc(ccc2=[NH+]C1)Cl)N3c4ccccc4C5=CNN(C(=O)[C@@H]53)C C64839577
Cc1ccc(cc1)S(=O)(=O)N2CCC(CC2)[C@H]3[NH+]=C(NO3)c4cccc(c4)c5ccn[nH]5 C65137082
CC1(Cc2c(c([nH+]c3c2c4c(s3)c(ncn4)NCCO)N5CCCC5)CO1)C C02261338
CC[C@@]1([C@H]2[C@@H]([C@@H]([NH2+]1)c3ccc(cc3)O)C(=O)N(C2=O)c4ccc(cc4)C)C(=O)OC C04885797
Cc1ccc2c(c1)c(c[nH]2)CC[NH2+][C@H]3CC(=O)N(C3=O)c4ccc5c(c4)OCCO5 C05274583
c1ccc2c(c1)C[C@H](CO2)C(=O)Nc3cccc(c3)S(=O)(=O)NC4=[NH+]CCC4 C09377571
C[C@@H](C(=O)NC(=O)NC1CCCCC1)[NH+]2CCC[C@@H]2c3ccc4c(c3)OCCO4 C09591793
C[C@H]1c2cc3c(cc2C4(CCCC4)C[NH+]1CC(=O)NC(=O)NCC=C)OCCO3 C11087399
Cc1c2cc(c(=O)[nH]c2n(n1)c3ccccc3)C[NH2+]C[C@@H]4COc5ccccc5O4 C12186442
c1cc2c(cc1c3c(c[nH]n3)C[NH+]4CCC[C@H]4c5[nH]c6ccc(cc6n5)F)OCO2 C11936661
Cc1cccc2c1[nH]c(n2)C[NH+](C)[C@H]3CN(C[C@@H]3O)S(=O)(=O)c4ccccc4 C12443373
CC[C@]1([C@@H]2[C@@H]([C@H]([NH2+]1)c3ccc(cc3)O)C(=O)N(C2=O)c4ccc(cc4)C)C(=O)OC C12497325
CC1(CC(CC([NH2+]1)(C)C)NC(=O)[C@@H]2[C@@H]3C=C[C@]4([C@@H]2C(=O)N(C4)Cc5ccco5)O3)C C06760409
CCn1ccc(n1)C(=O)Nc2c(c3c(s2)C([NH2+]C(C3)(C)C)(C)C)C(=O)OCC C13702230
CCOc1cccc2c1oc(=[NH2+])c(c2)C(=O)Nc3c(c(c(s3)C)C)C(=O)OC C17081863
Cc1ccc(cc1)[C@H]2c3ccc(cc3Oc4c2c(=[NH2+])n(cn4)CCN5CCOCC5)O C20566024
C[NH+](C)[C@@H](CNC(=O)CN1C(=O)[C@]2(CCc3c2cccc3)NC1=O)c4ccsc4 C25328978
C[NH+](C)[C@@H](CNC(=O)CN1C(=O)[C@@]2(CCc3c2cccc3)NC1=O)c4ccsc4 C25328981
Cc1cc2c(cc1C)C(=[NH+]C(C2)(C)C)NNC(=O)c3cc(c(c(c3)OC)OC)OC C00821592
CCOC(=O)c1c(c2c3c(c([nH+]c2s1)N4CCOCC4)CO[C@@H](C3)C(C)C)N C13152785
CC(C)n1ccc(n1)C(=O)Nc2c(c3c(s2)C([NH2+]C(C3)(C)C)(C)C)C(=O)OC C38508744
CCOC(=O)c1c2c(sc1NC(=O)c3ccn(n3)C(C)C)C([NH2+]C(C2)(C)C)(C)C C38508745
CC(=O)/[NH+]=c\1/ccc-2c(cc(oc2c1)O)COC(=O)CCc3c[nH]c4c3cccc4 C39188160
CC(C)CCNC(=O)[C@H]1CN(CC12CC[NH2+]CC2)C(=O)[C@@H]3COc4ccccc4O3 C39601339
c1ccc2=[NH+]C(=O)CC(=c2c1)C(=O)N[C@H]3NN=C(S3)SCc4ccc(cc4)C#N C39611162
Cc1c(cccc1OC(=O)C)C(=O)N2C[C@H](C3(C2)CC[NH2+]CC3)C(=O)NC4CCCC4 C39632463
Cc1cc(nn1C)C(=O)N2C[C@H](C3(C2)CC[NH2+]CC3)C(=O)N[C@H]4CCC[C@@H]([C@@H]4C)C C39637552
CC1(OC[C@@H](O1)CNC(=O)[C@H]2CN(CC23CC[NH2+]CC3)C(=O)CCC4CCCC4)C C39659075
CCC[C@H](C)C(=O)N1C[C@H](C2(C1)CC[NH2+]CC2)C(=O)NCc3cn4ccccc4n3 C39671887
CC[C@@H](C)CC(=O)N1C[C@@H](C2(C1)CC[NH2+]CC2)C(=O)NCc3cn4ccccc4n3 C39672074
CC[C@H](C)CC(=O)N1C[C@@H](C2(C1)CC[NH2+]CC2)C(=O)NCc3cn4ccccc4n3 C39672075
CCC[C@@H](C)NC(=O)[C@@H]1CN(CC12CC[NH2+]CC2)C(=O)[C@@H]3COc4ccccc4O3 C39673790
CCC[C@H](C)NC(=O)[C@@H]1CN(CC12CC[NH2+]CC2)C(=O)[C@@H]3COc4ccccc4O3 C39673791
CCC[C@H](C)C(=O)N1C[C@@H](C2(C1)CC[NH2+]CC2)C(=O)N[C@@H](C)C3=C(N=N[C@@H]3C)C C39674167
CCC[C@@H](C)C(=O)N1C[C@H](C2(C1)CC[NH2+]CC2)C(=O)N[C@@H](C)C3=C(N=N[C@@H]3C)C C39674168
CCc1ccc(cc1)C(=O)N2C[C@@H](C3(C2)CC[NH2+]CC3)C(=O)N[C@@H](C)C4=C(N=N[C@@H]4C)C C39674234
Cc1ccccc1CCNC(=O)[C@H]2CN(CC23CC[NH2+]CC3)C(=O)c4cc(n(n4)C)C C39691293
Cc1cc(cc(c1)CNC(=O)[C@@H]2CN(CC23CC[NH2+]CC3)C(=O)c4cc(n(n4)C)C)C C39694922
c1cc(ccc1C[NH+]2CC[C@@H](C2)C3CCN(CC3)C(=O)Cc4[nH]c(=O)[nH]n4)Cl C20352052
c1cc(ccc1C[NH+]2CC[C@H](C2)C3CCN(CC3)C(=O)Cc4[nH]c(=O)[nH]n4)Cl C20352049
CC(C)C[C@H]1[C@@H]2[C@@H](C(=O)N(C2=O)CCOC)[C@]3([NH2+]1)c4cccc(c4NC3=O)Cl C05346381
c1ccn(c(=O)c1)c2ccc(cc2)C(=O)NCCNC(=O)c3ccc4=C(C[NH+]=c4c3)Cl C52635014
C=C1C=C(N2[C@H]([NH+]=C(N=C2N1)N3CCC(CC3)[NH+]4CCCCC4)[C@@H]5CCC=CC5)[O-] C59619524
Cc1ccc(cc1)[C@@H](CNC(=O)CN2C(=O)C3(CCCC3)NC2=O)[NH+]4CCCC4 C60238913
C1CN(CC[NH+]1C23CC4CC(C2)CC(C4)C3)C(=O)CSC5=NC(=O)CC(=N5)N C63134495
C[C@@H]1c2cc3c(cc2OC(=O)[C@@H]1CC(=O)NCCc4c[nH]c[nH+]4)occ3C(C)(C)C C53630148
CCCCCCN1[C@H]([C@H](C(=O)NC1=O)[C@@H]2[C@@H]3C(=c4ccccc4=[NH+]3)CCN2C)O C63383494
Cc1ccccc1N2C(=O)/C(=C(\C)/NCCC3=c4ccccc4=[NH+]C3)/C(=O)NC2=O C63425655
Cc1nc(cs1)[C@@H]2[NH2+][C@H]([C@@H]3N2CCN(C3)C(=O)CCc4c5c(n[nH]4)CCCC5)C C39337848
c1ccc2=[NH+]CC(=c2c1)CCNC(=O)CN3c4ccccc4N[C@H]3c5cnccn5 C64411394
c1ccc2=[NH+]CC(=c2c1)CCNC(=O)COc3ccc4c(c3)C(=O)N5CCC[C@H]5N4 C64416527
C[C@H]1c2cc3c(cc2OC(=O)[C@@H]1CC(=O)NCCc4c[nH+]c[nH]4)occ3C(C)(C)C C53630150
C[C@@]1(C(=O)N(C(=O)N1)Cc2ccsc2)C3CC[NH+](CC3)Cc4ccc(c(c4)O)OC C11966430
C[NH+](Cc1nc2ccccc2c(n1)NCc3cccs3)[C@@H]4CS(=O)(=O)C[C@H]4O C11979047
CN1C(=O)[C@@H]2[C@@H]([NH2+][C@]([C@H]2C1=O)(Cc3ccc(cc3)O)C(=O)OC)c4ccc(cc4)F C12495851
c1cc(ccc1[C@@H]2c3ccc(cc3Oc4c2c(=[NH2+])n(cn4)CCN5CCOCC5)O)Cl C20566068
c1ccc(cc1)[C@@H](CNC(=O)CNC2=NS(=O)(=O)c3c2cccc3)[NH+]4CCCC4 C32217600
CSCC[C@@H](C(=O)N1CCC2(CC1)[C@@H]3C(=NC=N3)CC[NH2+]2)NC(=O)c4ccc(cc4)F C38776687
CCOC(=O)CCNC(=O)[C@@H]1CN(CC12CC[NH2+]CC2)C(=O)c3cc(cc(c3)F)F C39603954
CCOC(=O)CCNC(=O)[C@@H]1CN(CC12CC[NH2+]CC2)C(=O)C3(CCCCC3)C C39604049
C1C[C@@H](CC=C1)C(=O)N2C[C@@H](C3(C2)CC[NH2+]CC3)C(=O)NCCCN4CCOCC4 C39625238
Cc1c(c(on1)C)C(=O)N2C[C@@H](C3(C2)CC[NH2+]CC3)C(=O)NCCc4ccccc4F C39639007
Cc1c(c(on1)C)C(=O)N2C[C@H](C3(C2)CC[NH2+]CC3)C(=O)NCCc4cccs4 C39657634
Cc1ccccc1C(=O)N2C[C@@H](C3(C2)CC[NH2+]CC3)C(=O)NC[C@H]4COC(O4)(C)C C39658904
CC1(OC[C@H](O1)CNC(=O)[C@H]2CN(CC23CC[NH2+]CC3)C(=O)[C@@H]4CCC=CC4)C C39659616
Cn1cccc1C(=O)N2C[C@@H](C3(C2)CC[NH2+]CC3)C(=O)NCc4ccc5c(c4)CCO5 C39668262
c1ccc2c(c1)CCO[C@H]2CNC(=O)[C@@H]3CN(CC34CC[NH2+]CC4)C(=O)c5ccccn5 C39669029
CCC(CC)C(=O)N1C[C@@H](C2(C1)CC[NH2+]CC2)C(=O)NCC(C)(C)N3CCOCC3 C39669678
CCC(CC)C(=O)N1C[C@H](C2(C1)CC[NH2+]CC2)C(=O)NCC(C)(C)N3CCOCC3 C39669679
Cc1ccccc1C(=O)N2C[C@@H](C3(C2)CC[NH2+]CC3)C(=O)NCCCn4c(cc(n4)C)C C39671628
c1ccnc(c1)C(=O)N2C[C@@H](C3(C2)CC[NH2+]CC3)C(=O)NCc4ccc(cc4)OC(F)F C39673322
C[C@H]1C(=C(N=N1)C)[C@@H](C)NC(=O)[C@@H]2CN(CC23CC[NH2+]CC3)C(=O)c4ccc(cc4F)F C39674227
Cc1cccc(c1)CC(=O)N2C[C@H](C3(C2)CC[NH2+]CC3)C(=O)NCC(=O)OC(C)C C39678853
Cc1nc(cs1)CNC(=O)[C@@H]2CN(CC23CC[NH2+]CC3)C(=O)[C@H](C)Oc4ccccc4 C39682071
c1ccc(c(c1)OCCNC(=O)[C@H]2CN(CC23CC[NH2+]CC3)C(=O)c4ccccn4)F C39685106
CC(C)C(=O)N1CCC(CC1)NC(=O)[C@H]2CN(CC23CC[NH2+]CC3)C(=O)C(C)C C39685933
CC(C)C(=O)N1CCC(CC1)NC(=O)[C@H]2CN(CC23CC[NH2+]CC3)C(=O)C4CCC4 C39686005
C[C@H](Cc1ccccc1F)NC(=O)[C@@H]2CN(CC23CC[NH2+]CC3)C(=O)c4cncn4C C39687211
Cc1c(c(on1)C)C(=O)N2C[C@H](C3(C2)CC[NH2+]CC3)C(=O)N[C@@H](C)Cc4ccc(cc4)F C39688763
C[C@@H](Cc1ccc(cc1)F)NC(=O)[C@@H]2CN(CC23CC[NH2+]CC3)C(=O)c4cncn4C C39688790
C[C@H](Cc1ccc(cc1)F)NC(=O)[C@@H]2CN(CC23CC[NH2+]CC3)C(=O)c4cncn4C C39688791
Cc1c(cccc1OC(=O)C)C(=O)N2C[C@@H](C3(C2)CC[NH2+]CC3)C(=O)NCC(=C)C C39690928
c1ccc(cc1)CCC(=O)N2C[C@@H](C3(C2)CC[NH2+]CC3)C(=O)NCCn4cccn4 C39694456
c1cnn(c1)CCNC(=O)[C@H]2CN(CC23CC[NH2+]CC3)C(=O)c4ccc(cc4F)F C39694473
CC1(CCCCC1)C(=O)N2C[C@@H](C3(C2)CC[NH2+]CC3)C(=O)NC[C@@H]4CN(CCO4)C C39696716
CC1(CCCCC1)C(=O)N2C[C@H](C3(C2)CC[NH2+]CC3)C(=O)NC[C@@H]4CN(CCO4)C C39696717
Cc1ccsc1C(=O)N2C[C@H](C3(C2)CC[NH2+]CC3)C(=O)NCc4cnc(cn4)C C39697163
Cn1cc(cc1C(=O)N)S(=O)(=O)N(CC[NH+](C)C)c2cccc(c2)Br C40158386
CC(C)NC(=O)C[NH+]1CCC(CC1)NC(=O)Cn2cc(ccc2=O)Br C48355839
C[NH+]1[C@@H]2CCN([C@@H]2C(=O)NC[C@@H]1CCC(=O)NCc3ccco3)Cc4ccc(cc4)F C35442361
CC[C@@H](C(=O)N1CCCC1)Sc2nc3c(c([nH]n3)C)c([n+]2c4cc(ccc4C)Cl)N C49539593
CC[C@H](C(=O)N1CCCC1)Sc2nc3c(c([nH]n3)C)c([n+]2c4cc(ccc4C)Cl)N C49539595
CC(C)[C@@H](C(=O)NC[C@@H]1CCC[NH+](C1)C(C)C)NC2=NS(=O)(=O)c3c2cccc3 C60207517
C[C@@H]1C[C@@]2(CC(C1)(C)C)C(=O)N(C(=O)N2)CC(=O)NC3CC[NH+](CC3)CC(F)F C60240868
Cc1ccc(n[nH+]1)NCCNC(=O)[C@H]2CC(=O)N(C2)c3ccccc3Br C60376877
c1cc(sc1)S(=O)(=O)NC2CC[NH+](CC2)C[C@H](c3ccc4c(c3)OCO4)O C58404256
C[C@@H](C(=O)NCC(C)C)NC(=O)[C@@H]1CC2=c3ccccc3=[NH+][C@@H]2[C@H]4N1C(=O)c5c4cccc5 C63376112
CCCNC(=O)[C@H](C)NC(=O)[C@@H]1CC2=c3ccccc3=[NH+][C@H]2[C@@H]4N1C(=O)c5c4cccc5 C63383699
C[C@@H]1[C@@H](S[C@@H](N1)N(C[C@@H]2CCCO2)C(=O)C)C(=O)NCCC3=c4ccccc4=[NH+]C3 C63807073
C[C@@H]1CC(=NO1)NC(=O)[C@H](CC2=c3ccccc3=[NH+]C2)NC(=O)c4ccc(cc4)F C64719756
Cc1ccc2=[NH+]CC(=c2c1)CCNC(=O)[C@@H](C)N3c4ccccc4C5=CNN(C(=O)[C@@H]53)C C64839571
COCC/[NH+]=C\1/[C@@]2(CCN(C2)C(=O)C3=C[C@H]4C(=CC=N4)C=C3)NCc5ccccc5N1 C65265788
CC1(Cc2c(c([nH+]c3c2c4c(s3)c(ncn4)NCCCO)N5CCCC5)CO1)C C02259592
CCN1C(=O)[C@H]2[C@H]([NH2+][C@@]([C@@H]2C1=O)(Cc3ccc(cc3)O)C(=O)OC)c4cccs4 C04885163
C[C@H]1CC(=O)Nc2ccccc2N1C(=O)C[NH+](C)[C@@H](C)C(=O)Nc3ccc(cc3)Cl C11071813
C[C@H](C(=O)Nc1c(c2c(s1)CCCCC2)C#N)[NH+]3CCC(CC3)NS(=O)(=O)C C11105177
C[C@]1(C(=O)N(C(=O)N1)Cc2ccsc2)C3CC[NH+](CC3)Cc4ccc(c(c4)O)OC C11966426
CC(C)COC(=O)c1c(c2c3c(c([nH+]c2s1)N4CCOCC4)COC(C3)(C)C)N C12437139
c1cc2c(cc1NC(=O)C[NH+]3CCC(CC3)NC(=O)C45CC6CC(C4)CC(C6)C5)OCO2 C12644625
C=CCOc1cccc(c1)C(=O)[C@@H]2[C@@H]3CCC[NH+]3[C@]4([C@]25c6ccccc6NC5=O)c7ccccc7NC4=O C12883384
CN1C(=O)[C@](NC1=O)(Cc2cccc(c2)OC)C3CC[NH+](CC3)Cc4ccccc4O C14991531
c1csc2c1-c3c(c(no3)C(=O)N4CCC(CC4)(C(=O)N)[NH+]5CCCCC5)CC2 C15733289
CCN(CC)C(=O)[C@@H](C)[C@H]1CC[C@]2(Cc3c([nH]/c(=N/C(=O)C[NH+](C)C)/s3)[C@H]([C@@H]2[C@H]1O)C)C C20504569
Cc1c([nH]/c(=N/S(=O)(=O)c2ccccc2)/s1)C(=O)NC[C@@H]3CCC[NH+]4[C@@H]3CCCC4 C20760520
c1ccc(cc1)c2[nH]nc(n2)CNC(=O)C[NH+]3Cc4ccccc4O[C@@H](C3)c5ccccc5 C20919645
c1ccc(cc1)c2[nH]nc(n2)CNC(=O)C[NH+]3Cc4ccccc4O[C@H](C3)c5ccccc5 C20919652
C[C@@]1(C(=O)N(C(=O)N1)NC(=O)C[NH+]2CCc3c(ccs3)C2)CCc4ccccc4 C22277715
CC(C)[NH+]1CCc2c(sc3c2C(=N[C@H](N3)c4cc(c(c(c4)OC)OC)OC)O)C1 C22635226
Cc1c(c(n(n1)c2ccccc2)C)[C@H]3C(=O)NCC[NH+]3CC(=O)N[C@H]4CCCC[C@@H]4C C32759615
COc1ccccc1C[NH2+][C@@H]2[C@H]3CO[C@H](O3)[C@@H]([C@H]2[O-])[NH+]4CCN(CC4)c5ccccc5 C20463857
CC(C)C[C@H](C(=O)OC)NC(=O)N1CCc2c([nH+]c[nH]2)[C@@H]1c3ccc(c(c3F)F)F C36601552
COC(=O)c1ccc(cc1)[C@H]2[NH2+][C@H](CC(=N2)c3ccc4c(c3)OCO4)c5ccccc5O C12139792
CCOC(=O)c1c2c(sc1NC(=O)c3cc(n(n3)C(C)C)C)C([NH2+]C(C2)(C)C)(C)C C38508888
CCOC(=O)c1c2c(sc1NC(=O)[C@H]3[C@@H](Oc4ccccc4O3)C)C([NH2+]C(C2)(C)C)(C)C C38806368
C[C@H]1CCCC[C@]12C(=O)N(C(=O)N2)CC(=O)NC[C@@H](c3ccccc3Cl)[NH+](C)C C36674267
Cc1c2c(c(=O)[nH]n1)[C@@H](O[C@H]2C)NC(=O)C[NH+](C)Cc3ccccc3Br C39462100
CC[C@H](C)CNC(=O)[C@@H]1CN(CC12CC[NH2+]CC2)C(=O)c3cc(nn3C(C)(C)C)C C39606477
CCn1c(c(c(n1)C)Br)C(=O)N2C[C@H](C3(C2)CC[NH2+]CC3)C(=O)N[C@H](C)C(C)C C39608198
CCCCCNC(=O)[C@H]1CN(CC12CC[NH2+]CC2)C(=O)[C@@H]3COc4ccccc4O3 C39623479
c1ccc2c(c1)OC[C@@H](O2)C(=O)N3C[C@H](C4(C3)CC[NH2+]CC4)C(=O)NCCc5cccc(c5)F C39637741
Cc1cc(n(n1)C(C)(C)C)C(=O)N2C[C@@H](C3(C2)CC[NH2+]CC3)C(=O)NC4CCCCCCC4 C39659885
CCC[C@@H](C)NC(=O)[C@@H]1CN(CC12CC[NH2+]CC2)C(=O)c3cc(nn3C(C)(C)C)C C39673778
CC[C@H](c1ccccc1)C(=O)N2C[C@@H](C3(C2)CC[NH2+]CC3)C(=O)N[C@@H](C)C4=C(N=N[C@@H]4C)C C39674399
CC1(CC(CC([NH2+]1)(C)C)NC(=O)[C@@H]2[C@@H]3C=C[C@]4([C@H]2C(=O)N(C4)c5ccc(cc5)OC)O3)C C42711583
CN1CCN(CC1)C(=O)c2c3c(n(n2)CC=C)CC[C@H](C3)[NH2+]CC4(CCCCC4)O C14533295
c1ccc(cc1)C[NH+]2CCc3c(sc4c3C(=O)N[C@@H](N4)c5cccc(c5)[N+](=O)[O-])C2 C08721982
COC(=O)C1=C(NC(=O)N[C@@H]1c2cccs2)CN3CCC(CC3)[NH+]4CCCCC4 C57415898
c1ccc(cc1)C[NH+]2CCc3c(sc4c3C(=N[C@H](N4)c5ccc(c(c5)[N+](=O)[O-])Cl)O)C2 C15947338
Cc1ccc(cc1)N2[C@H](Nc3ccccc3C2=O)SCC(=O)N/N=C/C4=c5ccccc5=[NH+]C4 C38890369
C[C@@H](CC1=c2ccccc2=[NH+]C1)NC(=O)COc3ccc4c(c3)C(=O)N5CCC[C@H]5N4 C63270723
c1ccc2=[NH+][C@H]3CN(CCC3=c2c1)C(=O)NCCCC(=O)NC4=CC5=CC=N[C@H]5C=C4 C63271169
c1cc2=[NH+][C@H]3CN(CCC3=c2cc1Cl)C(=O)NCC(=O)NC4=CC5=CC=N[C@@H]5C=C4 C63271665
COc1c2c(cc(c1F)F)C(=C(CN2C3CC3)C(=O)NC4[NH+]=c5ccccc5=[NH+]4)[O-] C63272118
Cc1c(ccc2c1OC(=O)[C@H]([C@@H]2C)CC(=O)NCCC3=c4cc(ccc4=[NH+]C3)OC)O C63385125
c1ccc2=[NH+]CC(=c2c1)C[C@H]3[C@@H]4[C@@H](C(=O)N(C4=O)C5CCCCC5)[C@]6(N3)c7cc(ccc7NC6=O)F C63472728
Cc1cc(c2c(c1)[C@]3([C@H]4[C@@H]([C@H](N3)CC5=c6ccccc6=[NH+]C5)C(=O)N(C4=O)c7ccccc7)C(=O)N2)C C63479868
C[C@@H]1c2cc3c(cc2OC(=O)[C@@H]1CCC(=O)NCCc4c[nH]c[nH+]4)oc5c3CCCC5 C53627424
COc1ccc(cc1)N2[C@@H](NC(=O)[C@H](C2=O)[C@H]3[C@@H]4C(=c5ccccc5=[NH+]4)CCN3)S C63805480
Cc1ccc2=[NH+]CC(=c2c1)CCNC(=O)[C@H]3CCCN(C3)[C@@H]4c5cccn5-c6cccnc6N4 C64502401
c1cc(cc(c1)Cl)C2=C[C@@H]3N(N2)CCC(=O)N3CC(=O)NCCC4=c5cc(ccc5=[NH+]C4)Cl C64538246
C[C@H](C(=O)NCCC1=c2ccccc2=[NH+]C1)N3c4ccccc4C5=CNN(C(=O)[C@@H]53)C C64776017
c1ccc2c(c1)N/C(=[NH+]\C3CCCC3)/[C@]4(N2)CCCN(C4)C(=O)[C@@H]5C=C(N=N5)C6CC6 C65260011
C[NH+]1CCc2cc3c(c(c2[C@H]1C/C(=N/O)/c4ccco4)OC)OCO3 C04028315
c1cc(oc1)[C@@H](CNC(=O)c2ccc(s2)[N+](=O)[O-])[NH+]3CCCCC3 C03359814
C[NH+](C)CC/N=C/C1C(=NC(=O)N(C1=O)c2cccc3c2cccc3)O C06785774
Cc1ccc(cc1C)N2C(=O)[C@@H](C(=NC2=O)O)/C=N/CCC[NH+](C)C C06428145
CCOC(=O)C1CC[NH+](CC1)CN2C(=O)[C@](NC2=O)(C)C3CC3 C08148524
CC(=O)c1cn(nn1)C[C@H]2C[C@@H]3CC[NH+]2C[C@@H]3C(=O)NC4CCCCC4 C08299803
Cn1cccc1[C@H](CNC(=O)c2ccc(cc2)[N+](=O)[O-])[NH+]3CCCC3 C11845545
C[C@@H]1CCCCN1C(=O)C[NH+]2CCc3c(c(=O)[nH]c(n3)N4CCCC4)C2 C12144568
CN(C)S(=O)(=O)NC[C@@H](c1ccc2c(c1)OCO2)[NH+]3CCCC3 C12197392
Cn1cc(cn1)C[NH+](C)Cc2c[nH]nc2c3ccc4c(c3)OCO4 C12316971
C[C@H](C[NH2+]C1CCCCC1)n2cnc3c2c(=O)n(c(=O)n3C)C C05890496
CC[NH2+]C1(CCCCC1)c2nnnn2c3ccc4c(c3)OCCO4 C22436604
CC[NH2+]C1(CCCCC1)c2nnnn2c3ccccc3C(=O)OC C22436612
CCn1c2ccccc2nc1C[NH+]3CCC(CC3)n4cc(nn4)[C@H](C)O C23251272
c1cc(c(nc1)NC[C@H](c2ccco2)[NH+]3CCCC3)[N+](=O)[O-] C15171875
c1cc(c(nc1)NC[C@@H](c2ccco2)[NH+]3CCCC3)[N+](=O)[O-] C15171877
CC(C)(CNS(=O)(=O)c1ccccc1[N+](=O)[O-])[NH+]2CCCCC2 C26885379
CCCc1c(c(nc(n1)C)C(=O)N2CC[NH2+][C@@H](C2)C)C(=O)OCC C35173450
c1cc(c(cc1F)[N+](=O)[O-])S(=O)(=O)N2CC[C@@H]3[C@H]2C[NH2+]C3 C36265570
Cc1ccc(cc1S(=O)(=O)N2CC[C@@H]3[C@H]2C[NH2+]C3)[N+](=O)[O-] C36265655
Cc1c(c(n(n1)C)NC[C@H](C)C[NH+]2CCCCC2)[N+](=O)[O-] C38042143
CCC[C@]1([C@@H]2[C@@H]([C@@H]([NH2+]1)c3ccco3)C(=O)N(C2=O)C)C(=O)OCC C20150394
Cc1c(c2c(cn1)C[NH2+]CC2)c3nc(on3)[C@H]4C5=C(CC[C@@H](C5)C)N=N4 C39468083
Cc1ccc(o1)/C(=N/NC2=N[C@H]3C(=c4ccccc4=[NH+]3)N=N2)/C C39698103
CCCCn1c2c(c(=O)[nH]c1=O)n(c(n2)C[NH+]3CCC[C@@H](C3)CC)C C42145530
CN(C[C@@H]1COc2ccccc2O1)C(=O)NCCn3cc[nH+]c3 C43310686
Cc1c(cccc1S(=O)(=O)N[C@H]2CC[NH+](C2)C)[N+](=O)[O-] C48907731
c1cc[nH+]c(c1)N2CCN(CC2)c3c4c([nH]cn4)nc(n3)Cl C09419112
CC[NH2+][C@@H](C)c1nnc(o1)c2cc(c(cc2[N+](=O)[O-])F)F C50618985
CCCCNC(=O)N1CCN(CC1)Cc2cc(=O)n3ccsc3[nH+]2 C52723993
Cc1ccc(cc1[N+](=O)[O-])S(=O)(=O)N2CCC[C@@H](C2)[NH2+]C C53202820
CC[NH+]1CCC[C@H](C1)NS(=O)(=O)c2ccc(cc2)[N+](=O)[O-] C60510990
CC(C)(CNc1nc(nc(n1)Cl)n2cccn2)C[NH+](C)C C61536347
c1ccc2=[NH+]CC(=c2c1)/C=N/Nc3nc4c(nn3)[C@@H]5C=CC=CC5=N4 C39708653
CN1[C@@H](CC(=O)N(C1=O)C)CNC(=O)[C@@H]2C=c3ccccc3=[NH+]2 C63492732
C[C@H](c1nnc2n1CCC2)[NH2+]Cc3c(nn(c3OC)C)C(C)C C58391404
C[C@@H](c1nnc2n1CCC2)[NH2+]Cc3c(nn(c3N(C)C)C)C(C)C C58393937
Cn1cccc1C(=O)N(C)CCC2=NO[C@@H](N2)[C@@H]3C=c4ccccc4=[NH+]3 C65181561
Cc1cc(c2=[NH+][C@H](C(=c2c1)C)C(=O)NCc3cccnc3n4cncn4)C C65380866
CC(C)C1=[NH+][C@H](ON1)[C@H]2CCCCN2C(=O)[C@@H]3C=C(N=N3)C4CC4 C65384184
Cc1c([nH+]c(nc1NCCN2CCOC2=O)N3CCCC3)C C65406448
Cc1c([nH+]c(nc1NCc2csc(n2)c3cnccn3)N(C)C)C C65408095
C[C@H]1C=C(N=C2N1[C@@H](N=[NH+]2)c3[nH]c(nn3)CCc4ccccc4)C C65428763
CCOC(=O)N1CCN(CC1)C(=O)NC[C@H]2CC[NH+](C2)C(C)C C65442048
C[C@@H](c1ccccc1n2cccn2)[NH2+]Cc3nc(no3)c4ccco4 C65461226
C[C@@H](C(C)C)NC(=O)C1CC[NH+](CC1)Cn2c(=O)n3ccccc3n2 C65553571
C[C@@H]1CCC[NH+](C1)Cc2cs/c(=N\S(=O)(=O)c3cnn(c3)C)/[nH]2 C66249371
c1ccc(cc1)n2c(cc(n2)c3ccoc3)NC(=O)CCn4cc[nH+]c4 C66672838
Cc1c(sc(n1)c2nc[nH]n2)C(=O)N(CC[NH+](C)C)C3CCCC3 C67483152
Cc1c(sc(n1)c2nc[nH]n2)C(=O)N3CCC(CC3)CC[NH+](C)C C67483531
CC1CC[NH+](CC1)[C@H](c2cc3ccc(cc3[nH]c2=O)OC)c4nnnn4C5CCCC5 C01224822
CCC(C)(C)n1c(nnn1)[C@@H](c2cc3ccc(cc3[nH]c2=O)OC)[NH+]4CCC[C@@H](C4)C C04161874
CC1CC[NH+](CC1)[C@@H](c2cc3cc(c(cc3[nH]c2=O)OC)OC)c4nnnn4C5CCCCC5 C06148921
CC1CC[NH+](CC1)[C@@H](c2cc3cc4c(cc3[nH]c2=O)OCCO4)c5nnnn5C6CCCCC6 C06148937
CCC(C)(C)n1c(nnn1)[C@H](c2cc3cc4c(cc3[nH]c2=O)OCCO4)[NH+]5CCC(CC5)C C06149505
C[C@H]1CC(=O)Nc2ccccc2N1C(=O)C[NH+]3CCN(CC3)S(=O)(=O)c4ccc(cc4)C(=O)C C08850277
Cc1ccc2c(c1)[C@]3([C@@H]4[C@@H]([C@@H]5[NH+]3CCC5)C(=O)N(C4=O)c6ccc(c(c6)[N+](=O)[O-])Cl)C(=O)N2 C09242429
CCc1cccc2c1NC(=O)[C@]23[C@H]4[C@@H]([C@H]5[NH+]3CCC5)C(=O)N(C4=O)c6ccc(cc6)[N+](=O)[O-] C09242889
CC[C@@]1(C(=O)N(C(=O)N1)C[NH+]2CCCN(CC2)S(=O)(=O)c3ccc(cc3)C)c4ccccc4 C09257254
C[C@H]1CCc2c(sc3c2c(nc(n3)C[NH+]4CCOCC4)NCc5ccc(nc5)n6cccn6)C1 C09316229
Cc1c2c(ncnc2sc1C(=O)N3CC[NH+](CC3)[C@H]4CCS(=O)(=O)C4)NC5CCCC5 C12149077
C[C@H]1CCC[NH+](C1)[C@H](c2cc3cc4c(cc3[nH]c2=O)OCO4)c5nnnn5Cc6ccccc6 C12713228
c1cc(sc1)CNc2c(nc3c(n2)non3)N4CCC(CC4)[NH+]5CCSCC5 C12759011
CCc1ccc2c(c1)[C@@]3([C@H]4[C@@H]([C@H]5[NH+]3CCC5)C(=O)N(C4=O)c6ccc7c(c6)OCCO7)C(=O)N2 C12873845
Cc1cc(c2c(c1)cc(c(=O)[nH]2)[C@H](c3nnnn3CCOC)[NH+]4CCCC5(C4)CCCCC5)C C06301057
Cc1cccc(c1)n2c(=O)c3ccccc3n4c2nnc4SCC(=O)[C@H](C#N)C(=[NH2+])C C13311556
COc1cc2cc(c(nc2cc1OC)O)[C@@H](c3nnnn3C4CCCC4)[NH+]5CCCCCC5 C08586304
Cc1ccc2c(c1)cc(c(n2)O)[C@@H](c3nnnn3C(C)(C)C)[NH+]4CCN(CC4)C(=O)c5ccco5 C08772959
C[C@@H](Cn1cncn1)[NH2+]Cc2c(nc3n2cc(cc3)Cl)C(=O)N4CCc5ccccc5C4 C15062319
C1CCC[NH+](CC1)CCNC(=O)[C@@H]2CCCN(C2)c3nn4c(=O)c5c(nc4s3)CCCC5 C15869727
Cc1cc(c2c(c1)[C@]3([C@H]4[C@@H]([C@H]5[NH+]3CCC5)C(=O)N(C4=O)c6cccc(c6C)[N+](=O)[O-])C(=O)N2)C C02442677
Cc1cc(c2c(c1)[C@]3([C@H]4[C@@H]([C@@H]5[NH+]3CCC5)C(=O)N(C4=O)c6ccc(cc6OC)[N+](=O)[O-])C(=O)N2)C C09349779
CCc1ccc2c(c1)[C@]3([C@@H]4[C@@H]([C@H]5[NH+]3CCC5)C(=O)N(C4=O)c6cc(ccc6OC)[N+](=O)[O-])C(=O)N2 C16010240
CCc1cccc2c1NC(=O)[C@@]23[C@@H]4[C@@H]([C@H]5[NH+]3CCC5)C(=O)N(C4=O)c6cccc(c6)[N+](=O)[O-] C16012518
CC[NH+](CC)[C@@H]1c2cc3c(cc2[C@@H]([C@@H]4[C@@H]1OCC4=O)c5cc(c(c(c5)OC)O)OC)OCO3 C17215964
Cc1cc(c2c(c1)cc(c(n2)O)[C@H](c3nnnn3C[C@@H]4CCCO4)[NH+]5CCC(CC5)C)C C08674174
CCN1c2ccccc2[C@]3(C1=O)/C(=C(/c4cc5ccccc5o4)\O)/C(=O)C(=O)N3CCC[NH+](C)C C09329157
CCC[NH+]1CCN(CC1)[C@H](c2cc3cc(cc(c3[nH]c2=O)C)C)c4nnnn4C(C)(C)C C19503411
Cc1cc(oc-2cc(=[NH+]C(=O)[C@@H]3CCCN3S(=O)(=O)c4c(noc4C)C)ccc12)O C21589546
C[C@@H]1CCC[NH+](C1)CCCNC(=O)C2CCN(CC2)c3nn4c(=O)c5c(nc4s3)CCCC5 C21664215
CC(=O)[NH+]=c1ccc-2c(cc(oc2c1)O)COC(=O)c3ccc(cc3)CN4C(=O)CCC4=O C25681536
Cc1cc(c2c(c1)[C@]3([C@H]4[C@@H]([C@H]5[NH+]3CCC5)C(=O)N(C4=O)c6ccc(cc6OC)[N+](=O)[O-])C(=O)N2)C C16000306
CN(CCCC(=O)N1CC[NH2+]CC1)S(=O)(=O)c2ccc3c(c2)C(=O)c4ccccc4C3=O C28295621
Cc1cc(c2c(c1)[C@]3([C@@H]4[C@@H]([C@@H]5[NH+]3CCC5)C(=O)N(C4=O)c6cccc(c6C)[N+](=O)[O-])C(=O)N2)C C35843183
c1cc2c(cc1[N+](=O)[O-])C[C@H]([C@@H]3N2CC[NH+](C3)C4CCCC4)C(=O)NC[C@@H]5CCCO5 C35894857
CCCN1C(=O)[C@]2(Cc3c([nH+]c4c(cccn4c3=O)C)N5[C@@H]2c6ccccc6CC5)C(=O)NC1=O C09430372
c1ccc(cc1)C2=C[C@H](N=N2)C(=O)N3CCC(CC3)N4c5c(ccc[nH+]5)N[C@@H]4[C@@H]6CCCO6 C39485721
c1ccc2=[NH+]C(=O)CC(=c2c1)C(=O)N3CCC(CC3)C(=O)Nc4ccc5c(c4)OCO5 C39729886
c1cc(sc1)CC(=O)NC2CC[NH+](CC2)Cc3nc(no3)c4ccc5c(c4)OCO5 C40958933
CCS(=O)(=O)C1=NSC2=NC(=O)/C(=C\c3ccc(cc3)OCc4ccc(cc4)F)/C(=[NH2+])N21 C20206623
Cc1ccc2cc(c(=O)[nH]c2c1C)[C@@H](c3nnnn3C[C@H]4CCCO4)[NH+]5CCC[C@H](C5)C C00889759
c1ccc2=[NH+]CC(=c2c1)CCNC(=O)[C@@H]3CCCN(C3)[C@@H]4C5=NC=NC5=NC(=N4)Cl C63272581
C[C@H](CC1=c2ccccc2=[NH+]C1)NC(=O)[C@H]3CCCN(C3)[C@@H]4C5=NC=NC5=NC(=N4)Cl C63279527
C[C@@]12[C@H]3C(=c4cc(ccc4=[NH+]3)OC)CCN1C(=O)N(C2=O)c5ccccc5C(=O)NCC=C C63362465
C[C@@H](C(=O)NCc1ccccc1)N2C(=O)[C@@]3([C@H]4C(=c5cc(ccc5=[NH+]4)OC)CCN3C2=O)C C63362995
CC(C)[C@@H](C(=O)NC[C@H]1CCCO1)N2C(=O)[C@@]3([C@@H]4C(=c5ccccc5=[NH+]4)CCN3C2=O)C C63373071
Cc1ccc(cc1)CN2[C@@H]3[C@@H](N=C2NCCC4=c5ccccc5=[NH+]C4)N(C(=O)N(C3=O)C)C C63633096
CC(C)[C@H]([C@H]1N=N[C@@H]2N1CCN(CC2)C[C@@H]3C=c4ccccc4=[NH+]3)NC(=O)c5ccoc5 C64002196
CC1CCN(CC1)S(=O)(=O)c2cn(cn2)CC3=NO[C@H](N3)[C@H]4C=c5cc(ccc5=[NH+]4)Cl C64452279
C[C@H]1C(=C(NN1C(C)C)C)S(=O)(=O)N2CCN(CC2)C(=O)[C@@H]3C=c4cc(ccc4=[NH+]3)Cl C64539195
CC(C)[C@@H](C(=O)[O-])NC(=O)[C@H](C)Oc1ccc2c(c1)oc(=O)c3c2CCCC3 C02098416
Cc1coc2c1cc3c(c(c(=O)oc3c2C)CC(=O)N[C@H](CC(C)C)C(=O)[O-])C C06452242
CC(C)n1cc(c2c1cccc2)/C=C\3/C(=O)NC(=S)N(C3=O)c4ccc(cc4)C(=O)[O-] C01101677
c1cc(c(cc1S(=O)(=O)N2CCC(CC2)C(=O)N3CCCCC3)C(=O)[O-])O C13197786
c1ccc2c(c1)[nH]c(n2)C3CCN(CC3)S(=O)(=O)c4ccc(cc4)CCC(=O)[O-] C13251970
c1cc(ccc1C(=O)[O-])NC(=O)[C@@H]2CCCN2S(=O)(=O)c3ccc(cc3)Cl C13259687
Cc1c2c(ncn(c2=O)[C@H](c3ccccc3)C(=O)NC4CC4)sc1C(=O)[O-] C13418336
Cc1c2c(ncn(c2=O)[C@@H](c3ccccc3)C(=O)NC4CC4)sc1C(=O)[O-] C13418337
Cc1c(c(on1)C)S(=O)(=O)Nc2ccc(cc2C(=O)[O-])I C13464741
c1ccc2c(c1)cc(o2)C3=NN([C@]4(C3)c5ccccc5NC4=O)C(=O)CCC(=O)[O-] C13626344
COc1cccc(c1)C2=NN([C@]3(C2)c4ccccc4NC3=O)C(=O)/C=C/C(=O)[O-] C13627241
c1ccc(cc1)C(=O)NN2C(=O)/C(=C\c3ccc(cc3)OCC(=O)[O-])/SC2=S C16906470
c1ccc(c(c1)/C=C/2\C(=O)N(C(=O)S2)c3ccc(cc3)O)OCCC(=O)[O-] C16911676
c1cc(sc1)/C=C\2/C(=O)N(C(=O)S2)CC(=O)Nc3ccc(cc3)CC(=O)[O-] C16921459
Cc1cc(c(n1c2ccc(cc2)C(=O)[O-])C)/C=C/3\C(=O)N/C(=N/C(=O)C)/S3 C18265337
C[C@@H]1CCN([C@H](C1)C)c2ccc(cc2/C=C/3\C(=O)NC(=S)N=C3[O-])[N+](=O)[O-] C15188038
CCn1c(ccn1)c2cc(c3c(=O)[nH]c(=S)n(c3n2)c4cccc(c4)C)C(=O)[O-] C20615703
c1cc(oc1)CNC(=O)c2c3nc(c4cc(ccc4n3nn2)Br)[O-] C20735765
Cc1ccc(c(c1)C)[C@@H](CC(=O)[O-])NS(=O)(=O)c2ccc3c(c2)C[C@H](N3C(=O)C)C C20945429
Cc1ccc(c(c1)[C@H](CC(=O)[O-])NS(=O)(=O)c2ccc3c(c2)C[C@@H](N3C(=O)C)C)C C20945440
Cn1c(c2ccc(cc2nc1=S)C(=O)N[C@@H](CC(=O)OC)c3cccs3)[O-] C25085891
Cc1c(oc2c1cc3c(c(c(=O)oc3c2)CC(=O)N[C@H](Cc4ccccc4)C(=O)[O-])C)C C26772137
C[C@@H](C(=O)[O-])Oc1ccccc1/C=C/2\C(=O)N(C(=S)S2)NC(=O)C3CCCCC3 C16910475
c1cc(ccc1NS(=O)(=O)c2ccc(cc2)N3C[C@H](CC3=O)C(=O)[O-])Cl C32081135
CC(C)C[C@H](C(=O)[O-])N1CC2=C(C1=O)[C@H](NC(=O)N2C)c3ccccc3C(F)(F)F C35964113
Cc1c(n2c(nc1[O-])nnc2SCC(=O)Nc3nc4ccccc4s3)C C04250417
Cc1c(c(no1)c2ccccc2)C(=O)N[C@@H]3[C@H]4N(C3=O)[C@H](C(S4)(C)C)C(=O)[O-] C01607037
CS[C@@H]1CC(=O)c2c(c3c(cc(cn3)S(=O)(=O)c4ccccc4)c(=O)n2[O-])N1 C39449973
c1ccc(cc1)S(=O)(=O)c2cc3c(c4c(n(c3=O)[O-])C(=O)C[C@H](N4)F)nc2 C39450695
Cc1ccc(c(c1)N2CCN[C@@H](C2)Cl)[N-]S(=O)(=O)S(=O)(=O)c3ccccc3 C39480958
CCN1C(=O)/C(=C/c2cn(c3c2cccc3)CC(=O)NC[C@@H]4CCCO4)/N=C1[S-] C39556347
CN1C(=O)/C(=C/c2cn(c3c2cc(cc3)Br)CC(=O)NCCOC)/N=C1[S-] C39556429
c1cc(ccc1[C@@H]2C(=C(C(=O)N2CCCO)[O-])C(=O)c3ccc4c(c3)OCCO4)F C40052918
CCCCN1[C@@H](C(=C(C1=O)[O-])C(=O)c2ccc3c(c2)OCCO3)c4ccc(cc4)O C40096739
Cc1cc(ccc1OC)C(=O)C2=C(C(=O)N[C@H]2c3cccc(c3OC)OC)[O-] C40123479
c1cc2c(nc1)nc(c3n2ccc3)S/C=C(/NCc4ccc5c(c4)OCO5)\[O-] C43813445
C[C@H](C(=O)c1c[nH]c2c1cccc2)Sc3nc4ccccc4c(=O)n3CC(=O)[O-] C13055422
Cc1ccc(cc1)S(=O)(=O)N2CCN(CC2)C(=O)c3ccc4c(c3)nc(=S)[nH]c4[O-] C46660284
c1cc2c(cc1Br)OCC(=O)N2CC(=O)Nc3nc([n-]n3)C(F)(F)F C46747405
c1ccn2c(c1)nc(c(c2=O)/C=C\3/C(=NC(=S)S3)[O-])NC[C@H]4CCCO4 C01255058
Cc1ccc(cc1)/C=C\2/C(=O)N(C(=S)S2)CC(=O)Nc3nc(cs3)CC(=O)[O-] C16921796
c1ccc(c(c1)/C=C\2/C(=O)N(C(=S)S2)CC(=O)Nc3nc(cs3)CC(=O)[O-])F C16922094
c1cc(cc(c1)n2cccn2)[N-]S(=O)(=O)c3cc4c(cc3F)NC(=O)CC4 C55589769
CCn1c(c2ccc(cc2nc1=S)C(=O)N[C@H](C)C(=O)N3CCCCC3)[O-] C57221455
c1ccc2c(c1)/C(=N/[N-]S(=O)(=O)c3ccc(cc3)Br)/C(=O)N2CO C03322320
COc1ccc(c(c1)OC)[C@@H]2CC(=O)N[C@@H]3[C@@H]2C(=Nc4n3c5ccccc5n4)[O-] C39959200
c1cc(ccc1[N-]S(=O)(=O)c2cc3n(c2)CCCNC3=O)OC(F)(F)F C65258678
Cc1cc(ccc1N2CCNC2=O)/C(=N/S(=O)(=O)c3cccc(c3)Cl)/[O-] C65764355
c1c(cn2c(n1)nc(n2)/C(=C(\C#N)/C(=O)NC3CCCCC3)/[O-])Br C66507705
c1cc(ccc1c2nnc3n2CCCC3)NC(=O)C[C@@]4(CCSC4)C(=O)[O-] C66903850
c1ccc(cc1)C[NH+]2CCC(CC2)[NH2+]Cc3cc4cc5c(cc4[nH]c3=O)OCCO5 C04132802
CC[NH+](CC)CCn1c2ccccc2n(c1=[NH2+])C[C@H](COc3ccccc3)O C04859507
c1cc(sc1)[C@@](CC[NH+]2CCCCC2)([C@](CC[NH+]3CCCCC3)(c4cccs4)O)O C04990877
CC(=O)c1ccc(cc1)NC(=O)NC[C@H]2C[C@@H]3CC[NH+]2C[C@@H]3C[NH+](C)CC#C C08635989
CC(C)[NH2+][C@@H]1C[C@H]([NH+]2[C@@H](Cc3c4ccccc4[nH]c3[C@H]2C1)C(=O)OC)c5ccc(cc5)C(F)(F)F C08636032
COC(=O)[C@@H]1Cc2c3ccccc3[nH]c2[C@@H]4[NH+]1[C@@H](C[C@H](C4)[NH2+]C5CC5)c6ccc(cc6)C(F)(F)F C08636040
c1ccc2c(c1)CC[NH+](C2)C[C@@H](COc3ccccc3C[NH2+]Cc4cccnc4)O C11666764
c1ccc2c(c1)CC[NH+](C2)C[C@@H](COc3ccccc3C[NH2+]C(C4CC4)C5CC5)O C12387156
CSCCC[NH2+]Cc1ccccc1OC[C@@H](C[NH+]2CCc3ccccc3C2)O C12458916
Cc1ccc(o1)C[NH2+]Cc2ccccc2OC[C@@H](C[NH+](C)C3CCCCC3)O C12589042
C[NH+](C[C@H](COc1cccc(c1)C[NH2+]Cc2ccccc2F)O)C3CCCCC3 C12701256
c1ccc(cc1)COc2ccc(cc2)C[NH+]3CC[C@H]([C@@H](C3)O)[NH+]4CCC(CC4)O C12705166
CCn1ccnc1C[NH2+]Cc2ccccc2OC[C@@H](C[NH+]3CCCCC3)O C12317350
c1ccc(c(c1)C[NH2+]CCc2ccncc2)OC[C@@H](C[NH+]3CCSCC3)O C12319922
c1ccc2c(c1)CC[NH+](C2)C[C@H](COc3cccc(c3)C[NH2+]CCCn4ccnc4)O C12433281
Cc1ccc(cc1C[NH2+]Cc2ccc(cc2)OC[C@@H](C[NH+](C)Cc3ccccc3)O)F C14954966
c1ccc(c(c1)C[NH2+]CCc2ccccn2)OC[C@H](C[NH+]3CCSCC3)O C15073359
CC[NH+]1CCC(CC1)N[C@H]2C[C@H]([NH+](C2)C3Cc4ccccc4C3)C(=O)NC C20540069
CC1(CC(CC([NH2+]1)(C)C)NC(=S)N(CC[NH+](C)C)Cc2ccc(cc2)OC)C C21264005
CC1(CC(CC([NH2+]1)(C)C)NC(=S)N(CC[NH+](C)C)Cc2cccs2)C C21264017
CSCC[NH2+]Cc1ccc(cc1)OC[C@H](C[NH+]2CCc3ccccc3C2)O C23367757
C[NH+](Cc1cccc(c1)c2[nH]c(=O)cc(n2)C3CC[NH2+]CC3)C[C@@H]4CCCO4 C23429182
CCCC[C@@H](C)C(=O)N1C[C@H](C2(C1)CC[NH2+]CC2)C(=O)NCCC[NH+](C)C C39627611
CCCCCCC(=O)N1C[C@@H](C2(C1)CC[NH2+]CC2)C(=O)NCC[NH+]3CCCCC3 C39628056
CC[C@@H](C)CC(=O)N1C[C@@H](C2(C1)CC[NH2+]CC2)C(=O)NCC[NH+]3CCCCC3 C39628198
CC[C@@H](C)C(=O)N1C[C@@H](C2(C1)CC[NH2+]CC2)C(=O)NCC(C)(C)C[NH+](C)C C39630708
CC[C@H](C)C(=O)N1C[C@H](C2(C1)CC[NH2+]CC2)C(=O)NCC(C)(C)C[NH+](C)C C39630716
CC1(CCCCC1)C(=O)N2C[C@@H](C3(C2)CC[NH2+]CC3)C(=O)NCC4CC[NH+](CC4)C5CCCC5 C39689158
C1CCC(C1)[NH+]2CCC(CC2)CNC(=O)[C@@H]3CN(CC34CC[NH2+]CC4)C(=O)C5CCOCC5 C39689272
CCC[C@H](C)C(=O)N1C[C@@H](C2(C1)CC[NH2+]CC2)C(=O)NC[C@@H]3CCC[NH+]3CC C39695441
c1cc(c(cc1)O)/C=[NH+]/CCSCCSCC/[NH+]=C/c2c(cccc2)O C17164290
CC[C@H]([C@@H](c1ccc(cc1)Br)[NH+](C)[C@@H]2CCS(=O)(=O)C2)[NH3+] C42953916
CC[C@H]([C@H](c1ccc(s1)Br)[NH+](C)CC(=O)N(CC)CC)[NH3+] C43262130
CCC[NH+](CC(=O)N(C)C)[C@H](c1cc(cs1)Br)[C@@H](CC)[NH3+] C43287197
c1cc(oc1)CNC(=S)NC[C@H]2C[C@H]3CC[NH+]2C[C@@H]3C[NH+]4CCCCC4 C43527075
c1ccc(cc1)C[NH+]2CCC(CC2)NC(=O)[C@@H]3CSC[C@@H]([NH2+]3)c4ccc(cc4)F C44163846
CC1CC[NH+](CC1)[C@@H](CNC(=O)N[C@H](C)Cn2cc[nH+]c2)c3cccs3 C47921116
CC1CC[NH+](CC1)[C@H](CNC(=O)NCCCn2cc[nH+]c2)c3cccs3 C54042347
CC[NH+](CC)Cc1cccc(c1)C[NH2+]Cc2cc(=O)oc3c2ccc(c3C)O C56184911
C[C@@H]([C@@H](c1cc(cs1)Br)N2CCN(CC2)CC[NH+](C)C)[NH3+] C61642344
C[NH+](CCCOC)[C@@H](C[NH3+])c1cc(c(o1)Br)Br C62029794
COc1cccc(c1OC)[C@H](C[NH2+]C[C@@H](COc2ccccc2F)O)C3=c4ccccc4=[NH+]C3 C63234358
c1ccc(cc1)[C@@H]2CN3C=CC=C([C@@H]3N2)NC(=O)CSC4[NH+]=c5ccccc5=[NH+]4 C63625835
c1ccc2=[NH+]C([NH+]=c2c1)CCNC(=O)c3ccc4c(c3)O[C@@H](N4)C5CCCCC5 C64061210
c1ccc2=[NH+]CC(=c2c1)CCNC(=O)C[C@H]3C(=O)NCC[NH+]3C4CCCC4 C64084290
CC(C)[NH+]1CC[C@@H](C1)CNC(=O)NC[C@H]2CCC[NH+](C2)Cc3cccs3 C64706872
CC(C)C[C@@H](C(=O)NC1[NH+]=c2ccccc2=[NH+]1)NC(=O)CC3CCCCC3 C65305819
CC(C)C[C@H](C(=O)NC1[NH+]=c2ccccc2=[NH+]1)NC(=O)Cc3ccccc3F C65305826
Cc1ccc(cc1)[C@H](CNC(=O)NCCc2cn3c([nH+]2)CCCC3)[NH+](C)C C67530693
CCn1cc[nH+]c1CN2CCc3c([nH+]c[nH]3)[C@@H]2c4c[nH]nc4c5ccccc5 C67540226
CC[NH+](Cc1ccccc1)[C@@H](c2cc3c(ccc(c3[nH]c2=O)C)C)c4nnnn4Cc5ccccc5 C06193580
C[NH+](Cc1ccccc1)Cc2c(ccc3c2O/C(=C\c4cc(c(cc4OC)OC)OC)/C3=O)O C08789207
C[NH+](Cc1ccccc1)Cc2c(ccc3c2O/C(=C\c4ccc(c(c4OC)OC)OC)/C3=O)O C09088390
C[C@@H](c1nnc(n1c2ccc(cc2)Cl)SCC(=O)Nc3cc(ccc3C#N)Cl)[NH+](C)C C03331132
C[C@H](c1nnc(n1c2ccc(cc2)F)SCC(=O)Nc3c(c4c(s3)CCCCC4)C#N)[NH+](C)C C09781569
COc1cc2c(cc1OC)[C@H]([NH+](CC2)CC(=O)NCc3ccc4c(c3)OCO4)c5cccs5 C09949786
C[C@]1(C(=O)N(C(=O)N1)Cc2cccc(c2OC)OC)C3CC[NH+](CC3)C/C=C/c4ccccc4 C12040690
Cc1ccc2cc(c(=O)[nH]c2c1)[C@H](c3nnnn3C4CCCC4)[NH+]5CCC(CC5)Cc6ccccc6 C06409983
Cc1ccc(cc1)N2[C@@H](C(=O)N(C2=O)CC(=O)NC[C@@H](c3cccs3)[NH+]4CCC(CC4)C)C C12731312
CCc1ccc2c(c1)cc(c(=O)[nH]2)C[NH+](C3CCCCC3)[C@@H](CC)c4nnnn4C5CCCCC5 C13063663
CC[C@H](c1nnnn1C2CCCCC2)[NH+](Cc3cc4ccc(cc4[nH]c3=O)C)C5CCCCC5 C13063836
CC[C@H](c1nnnn1Cc2ccc(cc2)F)[NH+](Cc3cc4ccc(cc4[nH]c3=O)C)C5CCCC5 C13063938
CC[C@@H](c1nnnn1C2CCCC2)[NH+](Cc3cc4cc(c(cc4[nH]c3=O)C)C)C5CCCCC5 C13064594
CC[C@H](c1nnnn1Cc2ccc(cc2)F)[NH+](Cc3cc4cc(c(cc4[nH]c3=O)C)C)C5CCCC5 C13064698
CC[C@H](c1nnnn1C2CCCC2)[NH+](Cc3cccs3)Cc4cc5c(cc(cc5[nH]c4=O)C)C C13064820
CC[C@H](c1nnnn1C2CCCCC2)[NH+](Cc3cc4c(cc(cc4[nH]c3=O)C)C)C5CCCC5 C13064848
Cc1ccc2c(c1)cc(c(=O)[nH]2)[C@H](c3nnnn3C4CCCCC4)[NH+]5CCC(CC5)Cc6ccccc6 C06409095
CC[NH+](CC)CCN1[C@@H](/C(=C(/c2ccc3c(c2)C[C@H](O3)C)\O)/C(=O)C1=O)c4ccc(cc4)OC C09313050
Cc1ccc2cc(c(=O)[nH]c2c1)C[NH+](C3CCCCC3)[C@@H](c4nnnn4Cc5ccccc5)C(C)C C13498548
CCC[C@@H](c1nnnn1C2CCCC2)[NH+](Cc3cc4ccc(cc4[nH]c3=O)C)C5CCCCC5 C13499288
CCC[C@@H](c1nnnn1C(C)(C)C)[NH+](Cc2cc3c(cc(cc3[nH]c2=O)C)C)C4CCCCC4 C13499550
CCC[C@@H](c1nnnn1C2CCCC2)[NH+](Cc3cc4c(cc(cc4[nH]c3=O)C)C)C5CCCCC5 C13499570
Cc1ccc2c(c1)cc(c(=O)[nH]2)C[NH+](C3CCCCC3)[C@H](c4nnnn4Cc5ccccc5)C(C)C C13500649
CC[C@H](c1nnnn1Cc2ccc(cc2)F)[NH+](Cc3cc4cc(ccc4[nH]c3=O)C)C5CCCCC5 C13501164
Cc1cccc(c1C)OCC(=O)N/N=C\2/c3ccccc3N(C2=O)C[NH+]4C[C@@]5(C[C@H]4CC(C5)(C)C)C C02240664
CCOC(=O)N1CCN(CC1)C(=O)[C@@H]2CC23CC[NH+](CC3)[C@@H](C)CCc4c[nH]c5c4cccc5 C14991845
c1cc(ccc1C(=O)N[C@@H](C(Cl)(Cl)Cl)OC[C@@H]2CCC[NH+]3[C@H]2CCCC3)[N+](=O)[O-] C16041246
Cc1c(sc2c1c(=O)[nH]c(n2)[C@@H](C)Sc3nnc(n3Cc4ccccc4)C[NH+]5CCCCC5)C C03342998
CC[C@@H](c1nnnn1C2CCCC2)[NH+](Cc3cccs3)Cc4cc5cc(ccc5nc4O)C C08586264
c1cc(ccc1S(=O)(=O)N[C@@H]2CCCC[C@H]2[NH+]3CCN(CC3)Cc4ccc5c(c4)OCO5)Cl C20441792
C[C@H]1CCC[C@H]([C@@H]1C)[NH+](CCCNC(=O)c2c3c(on2)-c4ccccc4OC3)Cc5ccco5 C20484823
C[NH+](C)[C@@H](CN/C=C\1/c2ccccc2C(=O)N(C1=O)c3cc(ccc3OC)Cl)c4ccco4 C20647150
Cc1ccc(c(c1)C[NH+]2CCN(CC2)CN3C(=O)[C@@](NC3=O)(CC(C)C)c4ccccc4)OC C23257623
Cc1ccc(c(c1)C[NH+]2CCC(CC2)CNS(=O)(=O)c3ccc4c(c3)-c5c(cno5)CO4)C C33171284
c1cc2c(cc1C[NH+](Cc3ccc(cc3Cl)Cl)Cc4nc(co4)C(=O)NC5CC5)OCO2 C35705891
COc1cc(cc(c1O)C[NH+]2CCCn3cccc3[C@@H]2c4ccc(cc4)C(F)(F)F)[N+](=O)[O-] C36347394
c1ccc2c(c1)CCN2CCCNC(=O)[C@@H]3CCC[NH+](C3)Cc4nc(no4)c5ccc(cc5)F C38894164
c1ccc2=[NH+]C(=O)[C@@H](C=c2c1)/C=N/NC(=O)C(Oc3ccc(cc3)Cl)Oc4ccc(cc4)Cl C39941749
CCOc1cccc(c1)[C@@H]2c3c([nH]nc3C(=O)N2CCCn4cc[nH+]c4)c5ccc(cc5)Cl C40342667
CCOC(=O)[C@H]1CCC[NH+](C1)Cc2c(ccc3c2O/C(=C\c4ccccc4OC(F)F)/C3=O)O C41586540
Cc1ccccc1n2c(nnc2SCC(=O)Nc3ccc(cn3)Cl)C4=c5ccccc5=[NH+]C4 C63122536
CCN(CC)S(=O)(=O)c1ccc(c(c1)NC(=O)COC2=C[C@H]3C(=c4ccccc4=[NH+]3)C=C2)C C39781156
COc1ccc2=[NH+]CC(=c2c1)CCNC(=O)COc3ccc4c(c3)OC[C@H](C4=O)c5ccccc5 C63270461
Cc1c(sc(n1)c2cc(c(c(c2)OC)OC)OC)C(=O)N[C@@H](C)CC3=c4ccccc4=[NH+]C3 C63294834
CC(C)[C@@H](C(=O)NCCc1ccc(cc1)Cl)N2C(=O)[C@@]3([C@@H]4C(=c5ccccc5=[NH+]4)CCN3C2=O)C C63372882
C[C@@H]1[C@@H]2C(=c3ccccc3=[NH+]2)C[C@@H]4N1C(=O)N(C4=O)c5ccccc5C(=O)N[C@@H](C)CCCC(C)C C63375651
Cc1c(oc2c1cc3c(c2)OC(=O)[C@H]([C@H]3C)CC(=O)NCCC4=c5cc(ccc5=[NH+]C4)OC)C C63384623
CC1=Nc2c(ccc(c2Cl)Cl)[C@H]1CC[NH2+]C3(CCCCC3)c4nnnn4c5ccc(cc5)OC C19848553
COc1ccc(cc1)[C@@H]2[C@@](N(C(=O)O2)CCC3=c4ccccc4=[NH+]C3)(c5ccc(cc5)OC)O C63520803
C[C@H]1C(=O)N(c2ccccc2O1)CCC(=O)NC[C@@H](c3ccc(cc3)OC)C4=c5ccccc5=[NH+]C4 C63913310
CCc1cccc2c1[nH]cc2/C=N/NC(=O)c3ccccc3NS(=O)(=O)c4cccs4 C06093693
c1ccc(cc1)Cn2c(c(c(=O)[nH]c2=O)N(C3CCCC3)C(=O)c4cc5c(cccc5s4)F)N C09222722
c1ccc(cc1)CCCNC(=O)c2c3c(nc4ccccc4n3)n(c2N)/N=C/c5ccc(cc5)F C02264917
c1ccc(cc1)CCCNC(=O)c2c3c(nc4ccccc4n3)n(c2N)/N=C/c5ccccc5 C02265560
Cc1c(sc(n1)N)C(=O)N/N=C/c2ccc(cc2)N3[C@H](CC(=N3)c4ccccc4)[C@H]5CC=CC=C5 C08800965
Cc1cc(cc(c1)C(=O)N(CCC2=CCCCC2)c3c(n(c(=O)[nH]c3=O)Cc4ccccc4)N)C C12786864
C[C@H](C(=O)NC(=O)N)Sc1nnc(n1CC=C)c2cc3c(s2)CC[C@H](C3)C(C)(C)C C09944581
CCOC(=O)c1c(c(sc1NC(=O)CSc2nc(c3c4c(sc3n2)CCCC4)N)C)C C02238342
c1ccc(cc1)S(=O)(=O)Nc2nc3ccc(cc3s2)C(=O)NCCc4c[nH]c5c4cccc5 C13734134
Cc1ccc(cc1)c2c(sc3c2c(=O)[nH]c(n3)CSc4nnc(n4N)c5cccs5)C C14901705
Cc1cccc(c1NC(=O)Nc2ccc(cc2)[C@H]3C(=C(N(C(=S)N3)C)C)C(=O)OCC(C)C)C C16610156
CC(C)c1ccc(cc1)[C@@H]2c3c([nH]nc3O)NC4=C2C(=O)C[C@H](C4)c5ccc(c(c5)OC)OC C18197106
CC[C@@H](C)Cc1c(sc2c1c(=O)[nH]c(n2)S[C@H](C)C(=O)NC(=O)NC3CCCC3)C C18581045
COc1cc(cc(c1OC)OC)[C@H]2CC3=C([C@H](Nc4ccccc4N3)c5ccc(cc5)O)C(=O)C2 C04035947
COc1ccc(cc1)NS(=O)(=O)c2ccc3c(c2)[C@H]4C=CC[C@@H]4[C@H](N3)c5cccc(c5O)OC C20693753
COc1cccc(c1)[C@H]2CC3=C([C@@H](Nc4ccccc4N3)c5cc(c(c(c5)OC)O)OC)C(=O)C2 C21220281
c1ccc(cc1)c2cn(c(n2)SCC(=O)N3c4ccccc4NC(=O)C[C@H]3C(F)(F)F)N C22240376
C[C@@H]1CCc2c(sc3c2c(nc(n3)S[C@H](C)C(=O)NCc4ccc5c(c4)OCO5)N)C1 C23590906
c1ccc(cc1)c2nnc(s2)NC(=O)[C@@H](Cc3c[nH]c4c3cccc4)NC(=O)c5cccs5 C25449713
c1cc(ccc1c2csc3c2c(=O)[nH]c(n3)SCCC(=O)NC(=O)NC4CCCC4)F C25580044
c1ccc2cc(ccc2c1)C(=O)CSc3nnc(n3N)c4cc(n[nH]4)c5ccc(cc5)Cl C28382160
CC1=C([C@@H](c2c(=O)[nH]c(nc2N1)SCc3ccccc3F)c4ccc(cc4)O)C(=O)OC C33628603
c1ccc(cc1)OCCNc2nc(c3c(n(nc3n2)c4cccc(c4)F)N)c5cccs5 C35577541
COc1ccc2c(c1)c(c[nH]2)CCN3[C@@H](c4c([nH]nc4C3=O)c5ccccc5)c6cccc(c6)O C36359096
Cc1ccc(cc1)[C@H](C(=O)NC2CCCCC2)N(Cc3ccco3)C(=O)c4c(cccc4O)O C36500667
Cc1ccc(o1)CN([C@@H](c2ccc(cc2)O)C(=O)NC3CCCCC3)C(=O)c4ccccc4O C36595255
Cc1ccc(cc1)[C@H](C(=O)NC2CCCCC2)N(Cc3ccc(o3)C)C(=O)c4cccc(c4O)O C36597841
c1ccnc(c1)CCNc2nc(c3c(n(nc3n2)c4cccc(c4)F)N)c5ccc(cc5)Cl C37357969
CCc1ccccc1NC(=O)CSCC2=C3[C@H](C(=C(O[C@@H]3N=N2)N)C#N)c4ccc(cc4)Cl C39143315
c1cc(c(c(c1)Cl)CSC2=NN[C@H](N2c3ccc(cc3)Cl)Cc4cc(=O)[nH]c(=O)[nH]4)F C39363162
Cc1ccc(c(c1)CSC2=NN[C@H](N2c3ccc(cc3)Cl)Cc4cc(=O)[nH]c(=O)[nH]4)C C39363170
c1ccc2c(c1)nc(s2)[C@@H](C#N)[C@@H](c3ccc(o3)c4ccc(cc4)Cl)n5c(cc(=O)[nH]5)N C40144274
Cc1cccc2c1n3c(cc2C)nnc3SCCC(=O)Nc4c(c5c(s4)CCCC5)C(=O)N C40170498
CC[C@H](C(=O)Nc1c(c(c(s1)C)C)C(=O)N)Sc2nnc3n2c4c(cc(cc4c(c3)C)C)C C40170759
Cc1cc(c(c(c1)c2c3c([nH]n2)C(=O)N([C@@H]3c4cc(c(c(c4)Br)O)OC)CC=C)O)C C39912115
CCOc1cc(ccc1O)[C@H]2c3c(n[nH]c3C(=O)N2Cc4ccc(cc4)C)c5cc(cc(c5O)C)C C02216315
Cc1c\2c(oc1C(=O)NNC(C)(C)C)CCC/C2=N\NC(=O)c3ccc(cc3)c4ccccc4 C40822850
COC(=O)c1c2c(sc1NC(=O)N/N=C\c3ccc(c(c3)Br)O)CCCC2 C40844720
CCSc1nc2n(n1)[C@H](C(=C(N2)C)C(=O)N)c3ccc(cc3)OCc4ccc(cc4)Cl C41004843
CCSc1nc2n(n1)[C@H](C(=C(N2)C)C(=O)N)c3ccc(cc3)OCc4cc(c(cc4C)C)C C41004870
CCOc1ccc(c(c1)OCC)c2c3c([nH]n2)OC(=C([C@H]3c4c(cccc4Cl)F)C#N)N C00718505
c1ccc(cc1)[C@@H](C(=O)N/N=C/c2cc(ccc2O)/N=N/c3cccc(c3)Br)O C09720499
CCOc1cc(ccc1OCc2ccccc2F)[C@H]3c4c(n[nH]c4OC(=C3C#N)N)c5ccccc5 C20176036
c1cc(ccc1/C=N/Nc2[nH]nc(n2)SCC(=O)Nc3cc(ccc3Cl)Cl)Cl C59015215
CC(C)(C)NC(=O)CSc1nc([nH]n1)N/N=C/c2ccc3ccc4cccc5c4c3c2cc5 C59310246
CCOc1cc(cc(c1O)Br)/C=N/NC(=O)C(=O)Nc2ccc(cc2)C(C)C C59483273
C[C@@H](C(=O)Nc1cc(ccc1O)C=O)Sc2[nH]c3c(c(cs3)c4ccccc4)c(=O)n2 C62038807
Cc1ccc(cc1C)[C@H]2N[C@@H](ON2)c3ccc4c(c3)[nH]c(=O)n(c4=O)CCCc5ccccc5 C64870819
Cc1ccc(cc1)N2[C@H](NN[C@@H]2SCC(=O)NC3=C[C@@H]4C(=CN=N4)C=C3)c5ccc(cc5)Cl C65356191
COc1ccc(cc1)c2cc(n[nH]2)c3nnc(n3N)SCc4c(cccc4Cl)Cl C09540921
C[C@H]1C[C@@H](CN(C1)S(=O)(=O)c2ccc(cc2)C(=O)Nc3c(c4c(s3)C[NH+](CC4)C)C(=O)NC)C C02725176
c1cc2c(cc1CNC(=O)[C@H]3C[NH+]4CC[C@@H]3C[C@@H]4Cn5cc(nn5)C6(CCCCC6)O)OCO2 C08298820
CC(C)[C@@H]1[C@@H]2[C@@H](C(=O)N(C2=O)c3ccc(cc3OC)[N+](=O)[O-])[C@@]4([NH2+]1)c5ccccc5NC4=O C08970314
CC(=O)[C@@H](Cc1ccccc1)NC(=O)C[NH+]2CCC(CC2)C(=O)Nc3ccc4c(c3)OCO4 C09217633
Cc1cc(ccc1N2C(=O)[C@@H]3[C@@H]([NH2+][C@@]4([C@@H]3C2=O)c5ccccc5NC4=O)CCSC)[N+](=O)[O-] C09316513
c1ccc(cc1)C[NH+]2CCc3c(sc(n3)NC(=O)CCN4C(=O)C5(CCCC5)NC4=O)C2 C09515069
C[C@H](c1ccco1)NC(=O)c2c(cc(=O)n3c2CC[NH+](CC3)Cc4c[nH]nc4c5ccccc5)OC C11911221
CN1C(=O)[C@](NC1=O)(Cc2cccc(c2)OC)C3CC[NH+](CC3)Cc4ccc(c(c4)OC)O C12042341
CN1C(=O)[C@@](NC1=O)(Cc2cccc(c2)OC)C3CC[NH+](CC3)Cc4ccc(c(c4)OC)O C12042343
CC[C@@]1(C(=O)N(C(=O)N1)NC(=O)C[NH+]2CCC(CC2)c3nc4ccccc4s3)c5ccccc5 C12621983
Cc1cc2c(cc1C)oc3c(c2=O)[C@@H](N(C3=O)CC[NH+](C)C)c4ccc(cc4)OCC(=O)N C16742433
c1ccc2c(c1)C[NH+](C[C@@H](O2)c3ccsc3)CC(=O)NCCc4nc([nH]n4)c5ccncc5 C19299946
Cc1c(sc2c1c(nc(n2)C[NH+]3CCC(CC3)C)NC[C@H](c4ccc(cc4)[N+](=O)[O-])O)C C21274935
CCOC(=O)C1=C(NC(=O)N[C@@H]1c2ccco2)C[NH+]3CCC[C@@H]3c4ccc5c(c4)OCCCO5 C21582945
C[C@@H]1CCc2c(sc(c2C(=O)OC)NC(=O)CN3CC[NH+](CC3)[C@H](C)C(=O)NC4CC4)C1 C23248823
Cc1ccc(cc1NC(=O)C[NH+]2CCNC(=O)[C@H]2c3c(nn(c3C)c4ccccc4)C)[N+](=O)[O-] C24214753
Cc1cc(oc-2cc(=[NH+]C(=O)[C@H]3CCCN3C(=O)CNC(=O)OCc4ccccc4)ccc12)O C25667444
COc1cc(cc(c1OC)OC)[C@H]2[C@H]3CCCC[C@@]3(CC[NH+]2CC(=O)NCc4ccco4)O C33733081
C[C@@H]1CCc2c(sc(c2C(=O)OC)NC(=O)C[NH+]3CCC[C@@H]3C(=O)NCc4ccco4)C1 C36390293
COC(=O)C[C@@H](C(=O)OC)NC(=O)N1CCc2c([nH+]c[nH]2)[C@@H]1c3ccc(cc3)Br C31811208
COC(=O)C[C@H](C(=O)OC)NC(=O)N1CCc2c([nH+]c[nH]2)[C@H]1c3ccc(cc3)Br C36569768
C[C@H](C(=O)NC(=O)NC1CCCCC1)Sc2nnc(n2c3ccccc3)C[NH+]4CCCC4 C36818044
c1cc(oc1)Cn2c(nnn2)C[NH+]3[C@@H]4CC[C@H]3CC(C4)NC(=O)NC56CC7CC(C5)CC(C7)C6 C12644305
CCOC(=O)C1=C(OC2=c3ccccc3=[NH+]C(=O)[C@@H]2[C@H]1c4cc(c(c(c4)OC)OC)OC)N C39314638
COc1ccccc1CCNC(=O)[C@@H]2CN(CC23CC[NH2+]CC3)C(=O)c4ccc(nc4)Oc5ccccc5 C39636389
CC(C)[C@H](C(=O)OCc1cc(oc-2c/c(=[NH+]\C(=O)C)/ccc12)O)NC(=O)c3ccccc3F C39653899
CC1(OC[C@H](O1)CNC(=O)[C@@H]2CN(CC23CC[NH2+]CC3)C(=O)c4ccc(o4)c5ccccc5)C C39659638
Cc1c(c(no1)c2ccccc2Cl)C(=O)N3C[C@H](C4(C3)CC[NH2+]CC4)C(=O)N[C@@H](C#N)c5ccccc5 C39662367
Cc1cc(n(n1)CCCNC(=O)[C@@H]2CN(CC23CC[NH2+]CC3)C(=O)c4ccc(o4)c5ccccc5)C C39671824
C[C@H]1C(=C(N=N1)C)[C@@H](C)NC(=O)[C@@H]2CN(CC23CC[NH2+]CC3)C(=O)c4cc(c(c(c4)Cl)OC)Cl C39674505
CCOC(=O)C1=C(OC2=c3ccccc3=[NH+]C(=O)[C@H]2[C@@H]1c4ccc(c(c4OC)OC)OC)N C39762569
CC1=C(NN(C(=O)[C@@H]1C#N)c2ccccc2)C(=O)N/N=C/[C@@H]3C=c4cc(ccc4=[NH+]C3=O)OC C39940433
C[C@@H](C(=O)Nc1ccc2c(c1)OCO2)S[C@H]3NN=C(N3C4CC4)C5=c6ccccc6=[NH+]C5 C39990979
C[C@@H](COc1nccc(n1)c2[nH]c(c(n2)c3ccc\4c(c3)CC/C4=N\O)c5ccncc5)[NH+](C)C C40407750
Cc1cc([nH+]c2c1c(c(s2)C(=O)OCC(=O)N(c3ccccc3)[C@H]4CS(=O)(=O)C=C4)N)C C46586097
Cc1c(c(cc2c1O/C(=C\c3cc(ccc3OC)OC)/C2=O)C[NH2+][C@H]4CCS(=O)(=O)C4)O C57312241
CC[NH+](CC)CCn\1c2ccccc2[nH]/c1=N\C(=O)CN3C(=O)[C@@]4(CCCC[C@H]4C)NC3=O C22284917
CCOC(=O)N1CCC(CC1)NC(=O)C2=CNN3C2=[NH+][C@@H](C[C@H]3C(F)(F)F)c4ccco4 C13124510
c1ccc2=[NH+]CC(=c2c1)C3=NN[C@@H](N3C[C@H]4CCCO4)SCC(=O)NC5(CCCC5)C#N C39932205
CC\1=C(C(=O)N(C(=O)/C1=C\Nc2cccc(c2)NC(=O)C)CCC3=c4ccccc4=[NH+]C3)C#N C63272532
C[C@H](C(=O)Nc1nccs1)NC(=O)N2CCN(CC2)C(=O)CCCC3=c4ccccc4=[NH+]C3 C63328814
CC(=O)Nc1ccc(cc1)S(=O)(=O)/N=C\2/[C@@H]([NH+]=c3ccccc3=N2)Nc4ccc5c(c4)OCO5 C39984570
COc1ccc2=[NH+]CC(=c2c1)CCN3C(=O)[C@@H](N=C3O)CCC(=O)NC4CCCCCCC4 C63270105
c1ccc2=[NH+]CC(=c2c1)C[C@H]3[C@H]4[C@H](C(=O)N(C4=O)C[C@H]5CCCO5)[C@]6(N3)c7cc(ccc7NC6=O)Cl C63479779
CC(=O)N[C@H](CC1=c2ccccc2=[NH+]C1)C(=O)Nc3cccc(c3)c4nnc5n4CCCCC5 C63778311
C[C@@H](c1ccco1)NC(=O)CS[C@H]2NN=C(N2Cc3ccco3)C4=c5ccccc5=[NH+]C4 C64138769
COc1cccc(c1OC)[C@H](CNC(=O)CN2CCC(=O)NC2=O)C3=c4ccccc4=[NH+]C3 C64155812
c1cc(cc(c1)F)C2=[NH+][C@H](ON2)c3ccc4c(c3)[nH]c(=O)n(c4=O)Cc5ccc6c(c5)OCO6 C64392157
CCC(=O)Nc1cccc(c1)C2=NO[C@@H](N2)[C@@H]3CCCN(C3)C(=O)CCC4=c5ccccc5=[NH+]C4 C64525990
CCN1[C@H](C(=C(N1)C)CCNC(=O)CC2CCN(CC2)C(=O)[C@@H]3C=c4ccc(cc4=[NH+]3)OC)C C64540849
COc1ccc(cc1)[C@@H]2CC3=C([C@H](N(c4ccccc4N3)C(=O)CCC(=O)[O-])c5cccs5)C(=O)C2 C08857503
c1ccc(cc1)COc2ccc(cc2Br)/C=N/N=C/3\NC(=O)[C@H](S3)CC(=O)[O-] C01159086
c1ccc(c(c1)/C=N/N=C/2\NC(=O)[C@H](S2)CC(=O)[O-])OCc3ccc(cc3)Br C09763194
CC[C@@H](C)[C@@H](C(=O)[O-])NC(=O)Cc1c(c2cc3c(coc3c(c2oc1=O)C)c4ccc(cc4)Cl)C C02117886
Cc1ccccc1[C@@H](C)NC(=O)CSc2nc3cc(ccc3c(=O)n2CC(C)C)C(=O)[O-] C13049347
c1cc(c(cc1S(=O)(=O)N2CCC(CC2)C(=O)Nc3cc(ccc3C(=O)[O-])Cl)Cl)F C13186890
Cn1c(=O)c2ccc(cc2nc1SCC(=O)NCCc3ccc(cc3Cl)Cl)C(=O)[O-] C13199713
c1ccc2c(c1)c(=O)n(c(n2)SCC(=O)Nc3ccccc3I)CC(=O)[O-] C13223232
C[C@H](c1cccs1)NC(=O)CSc2nc3cc(ccc3c(=O)n2c4ccccc4F)C(=O)[O-] C13266642
c1cc(ccc1n2c(=O)c3ccc(cc3nc2SCC(=O)NCC(F)(F)F)C(=O)[O-])F C13266795
C[C@@H](C(=O)N[C@H]1CCCc2c1cccc2)Sc3nnc(n3CC(=O)[O-])c4ccc(cc4)Cl C13280667
Cc1ccc(cc1)c2nnc(n2CC(=O)[O-])S[C@@H](C)C(=O)Nc3c(cccc3C(C)C)C C13280881
C[C@@H](c1ccc2ccccc2c1)NC(=O)CSc3nc4ccccc4c(=O)n3[C@@H](C)C(=O)[O-] C13335482
C[C@@H]1C[C@H](CN(C1)S(=O)(=O)c2cccc(c2)C(=O)NCCc3ccc(cc3)C(=O)[O-])C C13442878
CC(C)[C@@H](c1ccc(cc1)F)NC(=O)CSc2nc3cc(ccc3c(=O)n2C)C(=O)[O-] C13444575
CC(C)[C@H](C(=O)[O-])n1c(nnc1SCC(=O)Nc2cc(cc(c2)F)F)c3cccs3 C13446836
CNS(=O)(=O)c1ccc(cc1)c2ccc(o2)/C=C/3\CCc4c3nc5ccccc5c4C(=O)[O-] C13457973
CC[C@H](C(=O)[O-])Oc1ccc(cc1)/C=C/2\C(=O)N(C(=S)S2)NC(=O)c3ccc(cc3)Cl C16907436
C=CCN\1C(=O)[C@@H](S/C1=N\c2ccc(cc2)Br)CC(=O)Nc3ccc(cc3)C(=O)[O-] C17085089
Cc1ccc(cc1)c2c(sc(c2C(=O)OC(C)C)NC(=O)[C@@H]3[C@@H]4CC[C@H]([C@@H]3C(=O)[O-])O4)C C13144883
c1ccc(cc1)/N=C\2/N(C(=O)[C@@H](S2)CC(=O)Nc3ccc(cc3)C(=O)[O-])c4ccccc4 C20508876
CCC(C)(C)[C@H]1CCc2c(sc(c2C(=O)OC)NC(=O)[C@@H]3[C@@H]4CC[C@H]([C@@H]3C(=O)[O-])O4)C1 C20568741
Cc1cc(cc(c1)[N-]S(=O)(=O)c2c(c3c(s2)CN(CC3)Cc4ccccc4O)C(=O)OC)C C15067361
Cc1c(sc(n1)NC(=O)c2c(c3ccccc3o2)CSC)c4nnc(n4CC=C)[S-] C25575686
COc1ccc2c(c1)sc(n2)N3[C@H](C(=C(C3=O)[O-])C(=O)c4ccc(cc4)F)c5ccc(cc5)O C33538512
COc1cccc(c1OC)[C@@H]2CC(=O)Nc3c2c(nc(n3)SCc4ccc(cc4)Cl)[O-] C13567267
COc1ccc(c(c1)OC)[C@@H]2CC(=O)Nc3c2c(nc(n3)SCc4cccc(c4)F)[O-] C13567367
CCCNS(=O)(=O)c1ccc2c(c1)sc(n2)[N-]S(=O)(=O)c3ccc(cc3)Br C26919716
c1cc(cc(c1)S(=O)(=O)[N-]c2cc(ccc2[NH+]3CCC(CC3)N4CCCCC4)C(=O)[O-])F C33254029
CCOc1cc(ccc1O)[C@@H]2C(=C(C(=O)N2Cc3ccco3)[O-])C(=O)/C=C/c4ccccc4 C35444269
CCOc1cc(ccc1O)[C@H]2C(=C(C(=O)N2Cc3ccco3)[O-])C(=O)/C=C/c4ccccc4 C35444271
Cc1cccc(c1)[C@H]2C(=C(N=C3N2C(=CS3)/C=C(/NC[C@H]4CCCO4)\[O-])C)C(=O)OC C35693956
Cc1ccc(cc1)[C@@H]2C(=C(N=C3N2C(=CS3)/C=C(/NC[C@@H]4CCCO4)\[O-])C)C(=O)OC C35697590
CC1=C([C@H](N2C(=CSC2=N1)/C=C(/NC[C@H]3CCCO3)\[O-])c4ccc(cc4)C(F)(F)F)C(=O)N(C)C C35702110
c1ccc(cc1)n2c(c(c(n2)Cc3cccs3)/C=C\4/C(=O)N(C(=O)N4)Cc5ccc(cc5)F)[O-] C35829437
Cc1ccc(cc1)[C@@H]2[C@@H](C(=NC(=C2C#N)SCC(=O)Nc3ccc(cc3)C)[O-])C(=O)OC C02312329
c1ccc(c(c1)/C=C\2/C(=O)N(C(=O)N2)Cc3ccc(cc3)F)OCc4ccc(cc4)C(=O)[O-] C13119157
c1cc(cc(c1)Cl)N2C(=O)/C(=C/c3ccc(o3)S[C@H]4N[C@@H]5C=CC=CC5=N4)/C(=NC2=S)[O-] C39353141
C[C@H]1CCC[C@@H]([C@@H]1C)NC(=O)CSc2nnc(n2[C@@H](C(C)C)C(=O)[O-])c3cccs3 C39665241
C[C@H]1CCC[C@H]([C@@H]1C)NC(=O)CSc2nnc(n2[C@@H](C(C)C)C(=O)[O-])c3cccs3 C39665246
C[C@H](c1ccc(cc1)F)NC(=O)CSc2nc3cc(ccc3c(=O)n2CC(C)C)C(=O)[O-] C13049237
Cc1ccc(cc1)c2nnc(n2CCC(=O)[O-])S[C@@H](C)C(=O)N[C@@H]3CCC[C@@H]([C@@H]3C)C C39709849
Cc1cccc(c1)c2nnc(n2CCC(=O)[O-])S[C@H](C)C(=O)N[C@@H]3CCC[C@@H]([C@@H]3C)C C39709876
CCN/C(=C/C1=CSC2=NC(=C([C@@H](N12)c3cccc(c3)OC)C(=O)N(CC)CC)C)/[O-] C40400994
c1ccc2c(c1)-c3ccccc3C2COC(=O)N[C@H](CC(=O)[O-])c4cc5c(cc4Br)OCO5 C02530057
c1ccc2c(c1)-c3ccccc3C2COC(=O)N[C@@H](Cc4ccc5c(c4)OCCCO5)C(=O)[O-] C44320911
CCOc1cc(ccc1O)[C@@H]2c3c(nc(s3)[O-])S[C@H]4[C@@H]2C(=O)N(C4=O)c5ccc(cc5)Cl C47145564
CC(C)Cn1c(nnc1[S-])c2cnn3c2N[C@@H](C[C@H]3C(F)(F)F)c4ccc(cc4)OC C02792290
c1ccc(c(c1)CSc2nc3n(n2)[C@@H](C4=C(N3)CCCC4=O)c5ccccc5C(=O)[O-])Cl C01282940
C[C@H]\1CCCCCCCCCC/C1=N\[N-]C2=NC(=O)[C@@H](S2)CC(=O)NC[C@@H]3CCCO3 C22506356
Cc1c(cc(c(c1C[NH+]2CCCC2)O)C(C)(C)C)S(=O)c3cc(c(c(c3C)C[NH+]4CCCC4)O)C(C)(C)C C01760479
CC[NH+](CC)CCn1cnc2c(c1=[NH2+])[C@H](c3ccc(cc3O2)O)c4ccc(cc4)Cl C05345174
C/C(=N\NC(=[NH2+])N)/[C@H](C[NH+](C)C)[C@H](c1ccccc1)c2c(c3ccccc3oc2=O)O C05824369
C[NH+](CCc1ccccn1)C[C@H]2C[NH+]3CC[C@H]2C[C@@H]3CNC(=S)Nc4ccc(cc4)n5cccn5 C08635572
CC1CC[NH+](CC1)C[C@H]2C[NH+]3CC[C@H]2C[C@@H]3CNC(=S)Nc4ccc(cc4)N(C)C C08635597
C[NH+](Cc1ccccc1)C[C@@H](COc2ccc(cc2)C[NH2+]CC3(CCCCC3)O)O C12076413
Cc1c(c(n[nH]1)C)CC[NH2+]Cc2ccccc2OC[C@H](C[NH+](C)C3CCCCC3)O C12478313
c1ccc(c(c1)C[NH2+]C23CC4CC(C2)CC(C4)C3)OC[C@H](C[NH+]5CCSCC5)O C12705403
Cc1ccc2c(c1)c(c([nH]2)CC[NH+](C)C)CSCc3c4cc(ccc4[nH]c3CC[NH+](C)C)C C13388683
CCCCSC1([C@@]2(C3=C(CCCC3)[NH2+][C@@H]([C@@]2(C(=[NH+]1)N)C#N)c4ccccc4)C#N)SCCCC C13810542
CCCCSC1([C@@]2(C3=C(CCCC3)[NH2+][C@H]([C@]2(C(=[NH+]1)N)C#N)c4ccccc4)C#N)SCCCC C13810545
CC(C)[NH+](C)C[C@H](COc1cc(ccc1OC)C[NH2+]Cc2cc3ccccc3s2)O C15064241
c1ccc2c(c1)CC[NH+](C2)C[C@@H](COc3ccccc3C[NH2+]Cc4cccc(c4)F)O C15078678
CC(C)(CCCCC(C)(C)[NH2+]C[C@H]1COc2ccccc2O1)[NH2+]C[C@@H]3COc4ccccc4O3 C16958412
Cc1cccc2c1nc-3c4c(/c(=[NH+]/CC[NH+](C)Cc5ccccc5)/cc3o2)c(c6ccccc6c4O)O C20149897
Cc1ccc2c(c1)oc-3c/c(=[NH+]\CC[NH2+]Cc4ccc5c(c4)OCO5)/c6c(c3n2)c(c7ccccc7c6O)O C20230859
CCOc1ccccc1CN(C2CC([NH2+]C(C2)(C)C)(C)C)C(=S)NC3CC([NH2+]C(C3)(C)C)(C)C C21263912
CN/C(=[NH+]\CC[C@@H](c1ccc(cc1)Br)c2ccccn2)/NCCCc3c[nH]c[nH+]3 C26181221
C[C@@H]([C@H]1COc2ccccc2O1)[NH2+]CCCCCC[NH2+][C@@H](C)[C@@H]3COc4ccccc4O3 C35993563
c1cc2c(c(c(cc2)O)/C=[NH+]/CCSSCC/[NH+]=C/c3c(ccc4c3cccc4)O)cc1 C02272707
Cc1cccc(c1N2[C@H](N[NH2+]N2)C3(CCCC3)[NH2+]CCc4c([nH]c5c4cccc5)C)C C39211542
Cc1cccc2=C3[C@H]([NH+]=c12)[NH+]=C(N=N3)N/N=C\c4cc(c(c(c4)C(C)(C)C)O)C(C)(C)C C39273780
C[C@@H]1C(=C(N=N1)C)CC[NH2+]Cc2ccccc2OC[C@@H](C[NH+](C)C3CCCCC3)O C39466092
C[C@@H]1C(=C(N=N1)C)CC[NH2+]Cc2ccccc2OC[C@H](C[NH+](C)C3CCCCC3)O C39466098
Cc1ccc(cc1)[C@H](C[NH2+]Cc2ccccc2)N3CC[NH2+][C@@H](C3)S(=O)(=O)Oc4ccccc4 C39531959
CCc1ccc(cc1)[C@@H](CNc2ccccc2O)[NH+]3CC[NH2+][C@@H](C3)Cc4ccccc4 C39532051
CCc1ccc(cc1)[C@@H](CNCc2ccccc2)[NH+]3CC[NH2+][C@@H](C3)c4ccccc4O C39532094
CCCc1ccc(cc1)[C@H](CNCc2ccccc2)[NH+]3CC[NH2+][C@@H](C3)c4ccccc4O C39532632
Cc1ccc2[nH+]c(cn2c1)CNC(=O)[C@@H]3CN(CC34CC[NH2+]CC4)C(=O)CCc5ccccc5 C39670410
C[C@@H]1C(=c2cc(ccc2=[NH+]1)C#N)CCNC(=O)[C@H]3CN(CC34CC[NH2+]CC4)C(=O)C5(CCCCC5)C C39674722
Cc1cccc2=C3[C@@H]([NH+]=c12)[NH+]=C(N=N3)N/N=C/c4cc(c(c(c4)C(C)(C)C)O)C(C)(C)C C39775121
c1ccc(cc1)C/[NH+]=C/c2c(ccc(c2)SSc3cc(c(cc3)O)/C=[NH+]/Cc4ccccc4)O C15223871
CC1([C@@H]2CC=C([C@H]1C2)COC[C@@H](C[NH2+]C[C@@H](c3ccc(cc3)OC)[NH+]4CCCC4)O)C C22041674
c1cc(c(cc1Br)Br)c2ccc(o2)C[NH2+]CC[NH2+]CCO C41207505
C[NH+](Cc1cccc(c1)OC)[C@@H](C[NH3+])c2cc(c(o2)Br)Br C50362074
Cc1c2cc(ccc2[nH]n1)c3cc(cnc3c4ccoc4)OC[C@H](CC5=c6ccc(cc6=[NH+]C5)F)[NH3+] C52569910
CC1(CC(CC([NH2+]1)(C)C)[NH2+]C[C@H](COC(c2ccc(cc2)Cl)c3ccc(cc3)Cl)O)C C12561486
CCNc1cc2c(cc1C)c(c-3cc(/c(=[NH+]/CC)/cc3o2)C)c4ccccc4C(=O)NCCNCC[NH3+] C43764008
c1cc(ccc1CC/[NH+]=C(/N)\SCCCc2c[nH]c[nH+]2)I C14979644
COc1ccc(cc1)[C@H]2C[C@H](N3C(=[NH+]2)C[C@@H](N3)C(=O)NCCC4=c5ccccc5=[NH+]C4)C(F)(F)F C63070809
Cc1ccc(cc1)C2=[NH+]C3=C[C@H](NN3C(=C2)C(F)(F)F)C(=O)NC[C@H]4C=c5cc(ccc5=[NH+]4)Cl C63111116
Cc1cccc(c1N2[C@@H](NN=N2)[C@H](c3ccc(cc3)Cl)[NH2+]CCC4=c5ccccc5=[NH+][C@@H]4C)C C63513983
c1cc(oc1)C2=[NH+]C3=C[C@H](NN3C(=C2)C(F)(F)F)C(=O)NCCC4=c5cc(ccc5=[NH+]C4)Cl C63547035
c1cc(sc1)C2=[NH+]C3=C[C@H](NN3C(=C2)C(F)(F)F)C(=O)NCCC4=c5cc(ccc5=[NH+]C4)Cl C63547041
C[C@H]1C(=C(N=N1)C)CCC2=[NH+]C3=c4ccccc4=[NH+][C@@H](N3N2)SCC(=O)N[C@@H]5C=C(N=N5)C C63708192
Cc1ccc(cc1NC(=O)CS[C@H]2[NH+]=c3ccccc3=C4N2NC(=[NH+]4)CCC5=C(N=N[C@@H]5C)C)Cl C63708290
c1ccc(cc1)[C@H](CNC(=O)[C@@H](CC2=c3ccccc3=[NH+]C2)NC(=O)c4cccs4)[NH+]5CCCC5 C63919931
C[C@@H](CC(C)(C)OC)Nc1cc2c([nH+]c1)N([C@@H]([C@@H]2NC(=O)C)C(=O)OC)CCC3=c4ccccc4=[NH+]C3 C63985835
C/C=C(\C)/CNc1cc2c([nH+]c1)N([C@@H]([C@@H]2NC(=O)COC)C(=O)OC)CCC3=c4ccccc4=[NH+]C3 C63994296
Cc1ccc2=[NH+][C@H]([NH+]=c2c1)CNS(=O)(=O)c3cc(sc3C)[C@H]4NC(=NO4)c5ccc(cc5)F C64746042
c1cc(oc1)C[NH+](CCCNS(=O)(=O)c2cc(sc2)C(=O)N)C3CCCC3 C07006305
COc1ccccc1CNC(=O)[C@H](CCSC)NC(=O)[C@@H]2Cc3ccccc3C[NH2+]2 C08790728
c1cc(sc1)[C@@H](CNC(=O)NCc2ccc(cc2)NC(=O)C3CC3)[NH+]4CCOCC4 C08849824
COc1ccc(cc1)Cn2c3cc4c(cc3cc(c2=O)C[NH2+]C[C@H](CO)O)CCC4 C12126153
COCCCN1C(=O)[C@@H]2[C@H]([NH2+][C@]3([C@@H]2C1=O)c4ccccc4NC3=O)Cc5c[nH]c6c5cccc6 C12900564
CCN(c1c(n(c(=O)[nH]c1=O)Cc2ccccc2)N)C(=O)C[NH+]3C[C@@H](C[C@H](C3)C)C C13057133
CCN(c1c(n(c(=O)[nH]c1=O)Cc2ccccc2)N)C(=O)C[NH+]3C[C@@H](C[C@@H](C3)C)C C13057137
c1cc(sc1)C[NH+](C[C@H]2CCCO2)CC(=O)NCCc3ccc(cc3)S(=O)(=O)N C17307864
c1ccc(cc1)C(C[NH+]2CCNC(=O)[C@@H]2CC(=O)NCc3[nH]ccn3)c4ccccc4 C19790938
C[C@H]1C[C@@H](CN(C1)C(=O)C[NH+]2CCN(CC2)CC(=O)Nc3c(c4c(s3)CCCC4)C(=O)N)C C23372432
C[C@H]1C[C@H](CN(C1)C(=O)C[NH+]2CCN(CC2)CC(=O)Nc3c(c4c(s3)CCCC4)C(=O)N)C C23372429
COc1cc2c(cc1OC)C(=O)[C@H](C2)C3=C(C(=O)c4c3cc(c(c4)OC)OC)SC(=[NH2+])N C05834018
CC(=O)Nc1ccc(cc1)n2c(ccc2c3ccc(cc3)F)CCC(=O)NC(=O)[C@H]4CCC[NH2+]C4 C34915622
CSCC[C@H](C(=O)N1CCC2(CC1)c3c([nH+]c[nH]3)CCN2)NC(=O)c4ccc(cc4)F C24986729
CCCCCN1c2ccccc2[C@H]([C@H](C1=O)C(=O)N[C@@H]3C(=c4ccccc4=[NH+]C3=O)O)O C39550199
COc1ccc2c(c1)c(c[nH]2)CCNC(=O)[C@@H]3CN(CC34CC[NH2+]CC4)C(=O)c5cc(cc(c5)F)F C39599033
Cc1ccc(cc1)C(=O)N2C[C@@H](C3(C2)CC[NH2+]CC3)C(=O)N[C@H](C)CCCC(C)(C)O C39631122
CCOc1ccc(cc1)C(=O)N2C[C@H](C3(C2)CC[NH2+]CC3)C(=O)N[C@@H](C)CCCC(C)(C)O C39631372
Cc1ccc(c(c1F)C(=O)N2C[C@@H](C3(C2)CC[NH2+]CC3)C(=O)N[C@@H](C)CCCC(C)(C)O)F C39631639
Cc1cc(ccc1F)C(=O)N2C[C@H](C3(C2)CC[NH2+]CC3)C(=O)N[C@@H](C)CCCC(C)(C)O C39631660
C[C@@H](CCCC(C)(C)O)NC(=O)[C@@H]1CN(CC12CC[NH2+]CC2)C(=O)c3cc(ccc3F)Cl C39631793
C[C@@H](CCCC(C)(C)O)NC(=O)[C@H]1CN(CC12CC[NH2+]CC2)C(=O)c3csc(c3OC)Cl C39631862
CC[C@@H](C)CC(=O)N1C[C@H](C2(C1)CC[NH2+]CC2)C(=O)N[C@@H](C)CCCC(C)(C)O C39632023
CC[C@H](C)CC(=O)N1C[C@H](C2(C1)CC[NH2+]CC2)C(=O)N[C@@H](C)CCCC(C)(C)O C39632025
CC(C)[C@@H](C(=O)NC(C)(C)C)NC(=O)[C@H]1CN(CC12CC[NH2+]CC2)C(=O)c3cc(ccc3F)Cl C39685837
CCc1cccc2=C(C[NH+]=c12)C(=O)CS[C@H]3NN[C@@H]([NH+]3CC(=O)[O-])c4ccc(cc4)C C39709364
C[C@@]1(CC[C@]2([C@@H](C1)C(C[C@@H]2[NH2+]C3CCOCC3)(C)C)CCC(=O)NCCOC)O C20464634
c1ccc(cc1)OCCNC(=O)[C@H]2C[NH2+]C[C@@H]2C(=O)N[C@H]3CCCc4c3cccc4 C43222435
CCCCCCC(=O)N1C[C@@H](C2(C1)CC[NH2+]CC2)C(=O)N[C@@H](C)c3c([nH]nc3C)C C44713986
Cc1c(c(n[nH]1)C)[C@H](C)NC(=O)[C@@H]2CN(CC23CC[NH2+]CC3)C(=O)CCCc4ccccc4 C44714052
CCCC[C@@H](C)C(=O)N1C[C@@H](C2(C1)CC[NH2+]CC2)C(=O)N[C@@H](C)c3c([nH]nc3C)C C44714122
C[C@@H]1C[C@@H](C[NH+](C1)CC(=O)N(CC(C)C)c2c(n(c(=O)[nH]c2=O)CC(C)C)N)C C16475122
C/C(=N\NC(=[NH2+])S[C@H]1CC(=O)N(C1=O)c2ccc(cc2)OC)/c3ccc(cc3)O C05029343
Cc1ccc(cc1)n2c3c(c(n2)C(=O)NCCC[NH+]4CCC[C@@H](C4)C(=O)N)CCC3 C60369149
CC(C)(C)NC(=O)NC(=O)CS[C@@H]1NN=C(N1C2CC2)C3=c4ccccc4=[NH+]C3 C39760482
C[C@H](C(=O)NC(=O)NC(C)C)S[C@H]1NN=C(N1C2CC2)C3=c4ccccc4=[NH+]C3 C39763553
C[C@@H](C(=O)NC(=O)NC(C)C)S[C@H]1NN=C(N1C2CC2)C3=c4ccccc4=[NH+]C3 C39763555
CC(=O)N[C@H]1Nc2ccc(cc2S1)C(=O)NCCC3=c4cc(ccc4=[NH+]C3)OC C63281099
C[C@@H](C(=O)NCCC1=c2ccccc2=[NH+]C1)NC(=O)Cc3c4ccccc4c(=O)[nH]n3 C63314841
CC(C)[C@@H]1NN[C@@H](S1)NC(=O)[C@@H]2CC(=O)N(C2)CCC3=c4cc(ccc4=[NH+]C3)F C63557254
CC(C)[C@@H]1NN[C@H](S1)NC(=O)[C@@H]2CC(=O)N(C2)CCC3=c4cc(ccc4=[NH+]C3)F C63557256
CC(C)CNC(=O)C1=CN(NN1)[C@@H]2CCCN(C2)C(=O)CCC3=c4ccccc4=[NH+]C3 C64120701
CC(C)CNC(=O)C1=CN(NN1)[C@H]2CCCN(C2)C(=O)CCC3=c4ccccc4=[NH+]C3 C64120702
CC[C@H](C)C(=O)NC[C@@H]1NN[C@@H]2N1CCN(CC2)C(=O)CCC3=c4ccccc4=[NH+]C3 C64152365
CC[C@H](C)C(=O)NC[C@H]1NN[C@@H]2N1CCN(CC2)C(=O)CCC3=c4ccccc4=[NH+]C3 C64152369
c1ccc2=[NH+]CC(=c2c1)C[C@H](C(=O)NC[C@@H]3NN=C4N3CCC4)NC(=O)c5cccs5 C64185689
c1ccc2c(c1)C[C@H](NC2)C(=O)N[C@@H](CC3=c4ccccc4=[NH+]C3)C(=O)Nc5ccc6c(c5)OCCO6 C64348609
c1ccc2c(c1)C(=O)N([C@H](N2)O)CCC(=O)NCCC3=c4cc(ccc4=[NH+]C3)Cl C64417474
Cc1ccc(cc1)C(=O)N[C@H](CCSC)C(=O)N2CCC3(CC2)c4c([nH]c[nH+]4)CCN3 C25077069
CC(C)CNC(=O)C1=CN(NN1)C2CCN(CC2)C(=O)CCC3=c4ccccc4=[NH+]C3 C64625932
CCOC(=O)C1=C(NC(=O)N[C@H]1c2ccc3c(c2)OCO3)C[NH2+]Cc4ccccc4Cl C04195707
Cc1ccc(cc1)C(=O)C2=C(C(=O)N([C@H]2c3ccc(cc3)C(C)(C)C)CC[NH2+]CCO)O C03766507
CC[NH+](CC)CCC[C@@H](C)NC(=O)Cc1cc(c2c(c1O)C(=O)c3ccccc3C2=O)O C05648308
Cc1c(c(=O)[nH]c(n1)SC)CCC(=O)NCCNc2c(cc(c[nH+]2)C(F)(F)F)Cl C08852694
CCC[NH+]1CCc2c(sc(c2C(=O)N)NC(=O)CCCSc3ccc(cc3)OC)C1 C09473038
c1ccc(cc1)CNC(=O)NC(=O)COC(=O)c2c(c3ccccc3o2)CS[C@H]4[NH2+]CCS4 C09562730
CCCCN(c1c(n(c(=O)[nH]c1=O)Cc2ccccc2)N)C(=O)C[NH+]3CCC[C@@H]3c4cccs4 C13058627
COc1ccc(cc1)c2c(c[nH]n2)C[NH+]3CCC(CC3)[C@]4(C(=O)NC(=O)N4)CCc5ccccc5 C11911567
c1ccc(c(c1)Cn2ccc(n2)NC(=S)NNC(=O)[C@H]3CCC[NH+](C3)Cc4ccc(cc4)F)F C13960038
Cc1ccc(s1)CNc2cc(cc(c2)S(=O)(=O)NC(C)(C)C)C(=O)NC[C@H]3CCC[NH+](C3)C C14752957
CCCCn1c(c(c(=O)[nH]c1=O)N(C2CCCC2)C(=O)C[NH+](C)Cc3ccc(s3)Cl)N C15414662
CCCCN(c1c(n(c(=O)[nH]c1=O)Cc2ccccc2)N)C(=O)C[NH+]3C[C@@H](C[C@H](C3)C)C C16475005
CC[C@H]1C(=C(NC(=O)N1)C[NH+](CC)CC(=O)Nc2cc(ccc2C)Cl)C(=O)OCC C21324248
CCCCN(c1c(n(c(=O)[nH]c1=O)CC(C)C)N)C(=O)C[NH+](C)[C@H](C)c2ccc(c(c2)F)F C23667581
c1ccc(cc1)C[NH+]2CC[C@@H](C2)NC(=O)[C@@H](Cc3c[nH]c4c3cccc4)NC(=O)c5cccs5 C25252488
c1ccc(cc1)C[NH+]2CC[C@@H](C2)NC(=O)CSc3nnc(n3N)c4ccc(cc4)OC(F)F C25606122
CCc1cc2c(=O)c(c(oc2c(c1O)C[NH+](CCO)CCO)CC)c3nc4ccccc4s3 C28120702
C[C@@H]1CCCC[C@@H]1NC(=O)NC(=O)C[NH+](Cc2ccc(cc2)C(=O)NCC(F)(F)F)C3CC3 C29698326
CC(C)[C@H](c1ccc(cc1)F)[NH2+]CC(=O)NN2C(=O)[C@](NC2=O)(C)CCc3ccccc3 C29189652
CC(C)[C@H](c1ccc(cc1)F)[NH2+]CC(=O)NN2C(=O)[C@@](NC2=O)(C)CCc3ccccc3 C29189656
CCOC(=O)C[C@@H]1CCN(C[C@@H]1CC[NH+]2CCC[C@H]2C(=O)N)C(=O)NC3CCCCC3 C20462860
Cn1c2ccc(cc2n(c1=O)C)[C@@H](COc3ccc(cc3)C[NH2+]C45C[C@H]6C[C@@H](C4)CC(C6)(C5)O)O C13729165
CCOC(=O)c1c2ccc(c(c2sc1NC(=O)C)OC[C@H](C[NH2+]C(C)(C)C)O)Br C06599790
CONC[C@@H](c1ccc(cc1)S(=O)(=O)Oc2ccccc2)N3CC[NH2+][C@@H](C3)c4ccccc4O C39534235
Cc1cccc(c1)CC(=O)N2C[C@H](C3(C2)CC[NH2+]CC3)C(=O)NCCc4c[nH]c5c4cc(cc5)OC C39599482
CC[C@H](c1ccccc1)C(=O)N2C[C@H](C3(C2)CC[NH2+]CC3)C(=O)N[C@@H](C)CCCC(C)(C)O C39631751
C[C@@H](CCCC(C)(C)O)NC(=O)[C@@H]1CN(CC12CC[NH2+]CC2)C(=O)c3ccc(o3)c4ccccc4 C39632009
CCc1ccc(cc1)C(=O)N2C[C@H](C3(C2)CC[NH2+]CC3)C(=O)NCCc4c([nH]c5c4cccc5)C C39673971
Cc1cccc(c1)CC(=O)N2C[C@@H](C3(C2)CC[NH2+]CC3)C(=O)NCCc4c[nH]c5c4cc(cc5)Cl C39676528
Cc1ccc(cc1)CC(=O)N2C[C@H](C3(C2)CC[NH2+]CC3)C(=O)NCCc4c[nH]c5c4cccc5C C39684250
CCC[C@@H](C)C(=O)N1C[C@@H](C2(C1)CC[NH2+]CC2)C(=O)NCCNC(=O)Cc3cccc4c3cccc4 C39691314
CCc1cccc2=C(C[NH+]=c12)C(=O)CS[C@H]3NN[C@@H]([NH+]3CCC(=O)[O-])c4cccc(c4)C C39709867
C[C@@]1(CC[C@]2([C@@H](C1)C(C[C@@H]2[NH2+]C3CCOCC3)(C)C)CCC(=O)NCc4ccc(cc4)OC)O C12531611
C[C@@]1(CC[C@]2([C@@H](C1)C(C[C@@H]2[NH2+]Cc3ccc(cc3)N(C)C)(C)C)CCC(=O)NCCOC)O C12490932
CCCCNc1[nH+]c2c(s1)C[C@]3(CC[C@@H]([C@H]([C@H]3[C@@H]2C)O)[C@H](C)C(=O)NCCOC)C C43548608
COc1ccc2c(n1)c(c(cn2)F)CCN3CC[C@@H]([C@@H](C3)O)[NH2+]Cc4cc5c(s4)CCCN5 C45324171
Cc1ccc2c(c1)[nH]c(n2)[C@H](C)NC(=O)[C@@H]3CN(CC34CC[NH2+]CC4)C(=O)CCCc5ccccc5 C44737421
CCCCN(c1c(n(c(=O)[nH]c1=O)CCC)N)C(=O)C[NH+](C)[C@H](C)c2ccc(cc2)C C59038228
CCCCn1c(c(c(=O)[nH]c1=O)N(CC)C(=O)C[NH+](C2CC2)[C@@H](C)c3ccccc3Cl)N C59334291
CN(CCCNC(=O)C[NH+]1CCC(CC1)C(=O)Nc2cc(ccc2O)Cl)c3ccccc3 C59404469
c1cc(c(c(c1)Cl)[C@@H](CNC(=O)CCCC[C@H]2[C@@H]3[C@H](CS2)NC(=O)N3)[NH+]4CCCC4)F C59876501
c1ccn(c1)c2c(c3c(s2)CSCC3)C(=O)Nc4cccc(c4)C[NH+]5CCC[C@H]5C(=O)N C59935724
CCC[NH+](CC(=O)N(CC(C)C)c1c(n(c(=O)[nH]c1=O)CC(C)C)N)[C@@H]2CCc3ccccc3C2 C60039785
c1ccc2c(c1)C(=O)N([C@H](N2)O)CCCCCC(=O)NCCC3=c4cc(ccc4=[NH+]C3)Cl C63376389
CCCCN1[C@H]([C@H](C(=NC1=O)[O-])N(Cc2ccccc2)C(=O)CCC3=c4ccccc4=[NH+]C3)[NH3+] C63399215
C[C@@H](C(=O)NCCC1=c2cc(ccc2=[NH+]C1)OC)NC(=O)c3ccc4c(c3)S[C@@H](N4)n5cccc5 C63782225
CN[C@H]1NN=C(S1)SCC(=O)NC[C@@H](c2ccc(cc2)OC)C3=c4ccccc4=[NH+]C3 C63893108
CCCCCCN1[C@H](NN=C1C2=c3ccccc3=[NH+]C2)S[C@@H](C)C(=O)NC(=O)NCC C64055444
COc1cc(cc(c1)OC)CCC2CCN(CC2)C(=O)[C@H](CC3=c4ccccc4=[NH+]C3)NC(=O)N C64179072
Cc1c([nH]c([nH+]1)SCC(=O)N[C@@H]2[C@@H]([C@H](C(=N2)CCSC)C)C#N)Cc3ccc(cc3)O C64670830
CCOC(=O)C1=C(NC(=O)N[C@@H]1c2ccc3c(c2)OCO3)C[NH2+]CC45CC6CC(C4)CC(C6)C5 C04502039
CCCCn1c(c(c(=O)[nH]c1=O)N(CC)C(=O)C[NH+]2CCc3c(ccs3)[C@H]2c4cccs4)N C09377819
COc1ccc(cc1O)C[NH+]2CCC(CC2)[C@]3(C(=O)NC(=O)N3)CCCc4ccccc4 C11868225
COc1cc(ccc1O)C[NH+]2CCC(CC2)[C@]3(C(=O)NC(=O)N3)CCCc4ccccc4 C11872232
CC(C)Cn1c(c(c(=O)[nH]c1=O)N(CC(C)C)C(=O)C[NH+](C)Cc2ccc(c(c2)Cl)Cl)N C03355418
CCCCN(c1c(n(c(=O)[nH]c1=O)CC(C)C)N)C(=O)C[NH+](C)Cc2ccc(cc2Cl)Cl C13031722
CCOc1ccc(cc1)C(=O)c2c3c(sc2NC(=O)C[NH+]4CCC(CC4)C(=O)N)C[C@@H](CC3)C C13041104
CCCCN(c1c(n(c(=O)[nH]c1=O)Cc2ccccc2)N)C(=O)C[NH+]3CCC[C@H]3c4cccs4 C13058629
CC(C)CCN(c1c(n(c(=O)[nH]c1=O)Cc2ccccc2)N)C(=O)C[NH+](C)C3CCCCC3 C13063222
Cc1c[nH]c(n1)CCNC(=O)C[C@@H]2C(=O)NCC[NH+]2CC(c3ccccc3)c4ccccc4 C12446298
CCOC(=O)c1c(c(sc1NC(=O)C[NH2+][C@@H](c2ccc(cc2)F)c3cccs3)C(=O)NC)C C15358678
c1cc(oc1)CNC(=S)NNC(=O)C2CC[NH+](CC2)Cc3ccc(cc3Cl)F C16361036
CCCCN(c1c(n(c(=O)[nH]c1=O)CC(C)C)N)C(=O)C[NH+]2CCC(CC2)Cc3ccccc3 C16474683
CCCCN(c1c(n(c(=O)[nH]c1=O)CC(C)C)N)C(=O)C[NH+](C)[C@H]2CCCc3c2cccc3 C18935169
CCCCc1[nH]cc([nH+]1)CN2CCC(CC2)[C@]3(C(=O)NC(=O)N3)Cc4ccccc4F C20206657
CC[C@@H](CO)[NH2+]Cc1cc(c(c(c1)Br)OC[C@H](c2ccc3c(c2)OCO3)O)OC C20877005
C[C@@]1(C(=O)N(C(=O)N1)NC(=O)C[NH2+]C(c2ccccc2)c3ccccc3)CCc4ccccc4 C23701049
c1ccc(cc1)C[NH+]2CC[C@H](C2)NC(=O)CSc3nnc(n3N)c4ccc(cc4Cl)Cl C25603343
CCc1cc2c(=O)c(c(oc2c(c1O)C[NH+](CCO)CCO)C(C)C)c3nc4ccccc4s3 C28120812
Cc1ccc(cc1)CCC2CC[NH+](CC2)CC(=O)NCCc3ccc(cc3)S(=O)(=O)N C29168227
CC(C)[C@@H](c1ccc(cc1)F)[NH2+]CC(=O)NN2C(=O)[C@@](NC2=O)(C)CCc3ccccc3 C29189658
CCOC(=O)c1c2c(sc1NC(=O)Cn3c4ccccc4[nH+]c3NCCO)C[C@H](CC2)C C32957684
c1ccc(cc1)C(=O)NCCCC[C@H](C(=O)N/N=C/c2cccc(c2)O)[NH+]3CCCCC3 C33959557
C[C@H](c1cccs1)[NH2+]CC(=O)N2[C@@H]([C@@H](C(=N2)c3c[nH]c4c3cccc4)O)c5ccc(cc5)OC C37210652
C[C@H](CC(C)C)Nc1cc2c([nH+]c1)N([C@@H]([C@@H]2NC(=O)C)C(=O)OC)CCc3c[nH]c4c3cccc4 C39352616
C[C@@H]1[C@@H](N[C@@H](O1)c2ccccc2NS(=O)(=O)C)C[NH+](C)[C@@H](C)CCc3c[nH]c4c3cccc4 C39442911
COc1ccc(c(c1)F)[C@H]2[C@@H](CN(N2)c3ccccc3)C[NH2+]CCSc4cnn[nH]4 C39479189
CONC[C@H](c1ccc(cc1)c2ccccc2O)N3CC[NH2+][C@@H](C3)S(=O)(=O)Oc4ccccc4 C39534190
c1ccc(cc1)CNC[C@@H](c2ccc(cc2)S(=O)(=O)Oc3ccccc3)N4CC[NH2+][C@@H](C4)O C39534289
C[C@H](CCCC(C)(C)O)NC(=O)[C@@H]1CN(CC12CC[NH2+]CC2)C(=O)c3ccc(o3)c4ccccc4 C39632011
C[C@H](CCCC(C)(C)O)NC(=O)[C@H]1CN(CC12CC[NH2+]CC2)C(=O)c3ccc(o3)c4ccccc4 C39632016
CCc1ccc(cc1)C(=O)N2C[C@@H](C3(C2)CC[NH2+]CC3)C(=O)NCCc4c([nH]c5c4cccc5)C C39673970
CCCCCCC(=O)N1C[C@@H](C2(C1)CC[NH2+]CC2)C(=O)N[C@@H](C(C)C)C(=O)NC(C)(C)C C39685828
CCc1cccc2=C(C[NH+]=c12)C(=O)CS[C@@H]3NN[C@H]([NH+]3CCC(=O)[O-])c4ccc(cc4)C C39709842
c1ccc(cc1)C(=O)NCCCC[C@H](C(=O)N/N=C/c2ccc(cc2)O)[NH+]3CCCCC3 C39724932
C[C@@H](C(=O)Nc1ccc(cc1)S(=O)(=O)NC(C)C)[NH+]2CCC(CC2)c3c[nH]c4c3cccc4 C39776367
CCCCn1c(c(c(=O)[nH]c1=O)N(CC)C(=O)C[NH+](Cc2ccccc2)C3CCCCC3)N C40151478
Cn1c2ccc(cc2n(c1=O)C)[C@H](COc3ccc(cc3)C[NH2+]CCc4c[nH]c5c4cccc5)O C40721224
C[C@@]1(CC[C@@]2([C@@H](C1)C(C[C@@H]2[NH2+]Cc3ccc(cc3)N(C)C)(C)C)CCC(=O)NCCOC)O C43547987
Cc1c2cc[nH]c2ccc1Nc3c(cncc3C#N)/C=C/CC[NH+]4CC[C@H]([C@@H](C4)C)NS(=O)(=O)C C45351364
c1ccc(c(c1)C[NH2+]C2CCN(CC2)S(=O)(=O)Nc3cccc(c3)Oc4ccc(cc4)F)O C12504443
Cc1ccc(cc1)[C@@H](c2ccccc2)OC[C@@H](Cn3c4ccccc4[nH+]c3NCCO)O C57371635
c1ccn(c1)c2c(c3c(s2)CSCC3)C(=O)Nc4cccc(c4)C[NH+]5CCC[C@@H]5C(=O)N C59935720
CCCCn1c(c(c(=O)[nH]c1=O)N(CC)C(=O)C[NH+](C)Cc2ccccc2c3ccccc3)N C60356594
c1ccc2=[NH+]CC(=c2c1)C[C@H](C(=O)NCC(=O)Nc3ccc(c(c3)F)F)NC(=O)c4cccs4 C63069385
CC(C)CN1[C@@H](NN=C1SCC(=O)C2=c3ccccc3=[NH+][C@H]2c4ccccc4)CCC(=O)N C39939486
CCCN1[C@H](NN=C1SCC(=O)NC[C@H](c2ccc(cc2)OC)C3=c4ccccc4=[NH+]C3)O C63887189
Cc1ccc2=[NH+]CC(=c2c1)CCN3C[C@H](CC3=O)C(=O)N[C@H]4NN[C@@H](S4)Cc5ccc(cc5)OC C63941176
CCCCCCN1[C@@H](NN=C1C2=c3ccccc3=[NH+]C2)S[C@H](C)C(=O)NC(=O)NCC C64055446
COc1cc(cc(c1)OC)CCC2CCN(CC2)C(=O)[C@@H](CC3=c4ccccc4=[NH+]C3)NC(=O)N C64179070
COCCN(c1c(n(c(=O)[nH]c1=O)Cc2ccccc2)N)C(=O)C[NH+]3CCc4ccccc4C3 C03429542
CSCC[C@@H](C(=O)N1CCC2(CC1)c3c([nH]cn3)CC[NH2+]2)NC(=O)Cc4ccc(cc4)F C08764790
CCOc1cc(cc(c1OCC(=O)N(C)C)Br)C[NH2+][C@@H](C)[C@H](c2ccc(cc2)O)O C08850679
CCOc1cc(cc(c1OCC(=O)N(C)C)Br)C[NH2+][C@H](C)[C@H](c2ccc(cc2)O)O C08850682
Cc1c(c(sc1C(=O)N)NC(=O)C[NH+]2CCC[C@@H]2c3cccn3C)C(=O)OCCOC C09439450
CCCCn1c(c(c(=O)[nH]c1=O)N(C2CCCC2)C(=O)C[NH+](CC)Cc3ccc4c(c3)OCO4)N C11364263
CC[C@@H](c1nnc(n1Cc2ccccc2)SCC(=O)Nc3c(c4c(s3)CCC4)C(=O)N)[NH+](C)C C02725863
CC(C)C[C@@H](C(=O)N1CCC(CC1)C(=O)N[C@@H](Cc2ccccc2)C(=O)N[C@@H](C)c3ccccc3)[NH3+] C12870782
CCc1ccc2c(c1)[C@]3([C@H]4[C@@H]([C@@H]([NH2+]3)CC(=O)N)C(=O)N(C4=O)CCc5ccccc5)C(=O)N2 C12883779
CN(c1c(n(c(=O)[nH]c1=O)Cc2ccccc2)N)C(=O)C[NH+]3CCC[C@H]3c4cccs4 C13031633
c1ccc(cc1)n2cc(c(n2)c3ccc(cc3)[N+](=O)[O-])CC(=O)NC4CC[NH+](CC4)CC(=O)N C14482565
CC(C)(C(=O)[O-])[NH2+][C@@H](c1ccc(cc1)[C@@H]([NH2+]C)n2c3ccccc3nn2)n4c5ccccc5nn4 C15769496
c1cc(ccc1CC[NH2+][C@H]2CC(=O)N(C2=O)c3ccc(cc3)OC(F)(F)F)S(=O)(=O)N C18190524
CCCCN(c1c(n(c(=O)[nH]c1=O)CC(C)C)N)C(=O)C[NH+](C)Cc2ccc(cc2)Br C21134126
CC[C@@]1(C(=O)N(C(=O)N1)NC(=O)C[NH+](CC)CC(=O)NCc2cccs2)c3ccccc3 C24790912
COC(=O)/C=C/C(=O)N[C@H]1CC[C@]2([C@@H]3Cc4ccc(c5c4[C@@]2([C@@H]1O5)CC[NH+]3CC6CC6)O)O C33954554
CCCCn1c(c(c(=O)[nH]c1=O)N(CCOC)C(=O)C[NH+]2CCC(=CC2)c3ccccc3)N C03290839
Cc1ccc(c(c1F)C(=O)N2C[C@H](C3(C2)CC[NH2+]CC3)C(=O)NCCc4c[nH]c5c4cc(cc5)OC)F C39599154
C[C@H](CCCC(C)(C)O)NC(=O)[C@@H]1CN(CC12CC[NH2+]CC2)C(=O)c3ccc(cc3)C(F)(F)F C39631283
C[C@H](CCCC(C)(C)O)NC(=O)[C@@H]1CN(CC12CC[NH2+]CC2)C(=O)c3ccc(c(c3)C(F)(F)F)F C39631439
C[C@H](CCCC(C)(C)O)NC(=O)[C@@H]1CN(CC12CC[NH2+]CC2)C(=O)c3ccc(c(c3)F)C(F)(F)F C39631448
C[C@H](CCCC(C)(C)O)NC(=O)[C@@H]1CN(CC12CC[NH2+]CC2)C(=O)c3ccc(cc3)Br C39631494
Cc1ccc(cc1C(=O)N2C[C@@H](C3(C2)CC[NH2+]CC3)C(=O)N[C@@H](C)CCCC(C)(C)O)F C39631785
C[C@H](CCCC(C)(C)O)NC(=O)[C@@H]1CN(CC12CC[NH2+]CC2)C(=O)c3cc(ccc3F)Cl C39631795
Cc1cc(=O)oc2c1cccc2OCC(=O)N3C[C@@H](C4(C3)CC[NH2+]CC4)C(=O)N[C@@H](C)CCCC(C)(C)O C39631960
Cc1cc(=O)oc2c1cccc2OCC(=O)N3C[C@@H](C4(C3)CC[NH2+]CC4)C(=O)N[C@H](C)CCCC(C)(C)O C39631965
Cc1ccc2c(c1)c(c[nH]2)CCNC(=O)[C@@H]3CN(CC34CC[NH2+]CC4)C(=O)c5ccc(cc5)C(F)(F)F C39655824
Cc1cccc2c1[nH]cc2CCNC(=O)[C@@H]3CN(CC34CC[NH2+]CC4)C(=O)c5ccccc5OC(=O)C C39684067
Cc1cccc2c1[nH]cc2CCNC(=O)[C@H]3CN(CC34CC[NH2+]CC4)C(=O)c5ccccc5OC(=O)C C39684068
Cc1ccsc1C(=O)N2C[C@H](C3(C2)CC[NH2+]CC3)C(=O)N[C@@H](C(C)C)C(=O)NC(C)(C)C C39685899
Cc1ccc(cc1)C(=O)N2C[C@H](C3(C2)CC[NH2+]CC3)C(=O)NCCNC(=O)Cc4cccc5c4cccc5 C39691301
Cc1ccc(cc1)C(=O)N2C[C@H](C3(C2)CC[NH2+]CC3)C(=O)NCCNC(=O)OC(C)(C)C C39693355
CC(C)(C)OC(=O)NCCNC(=O)[C@@H]1CN(CC12CC[NH2+]CC2)C(=O)c3csc4c3cccc4 C39693538
c1ccc(cc1)C[NH2+]CCN2C(=O)[C@H]3[C@@H]([NH2+][C@@H]([C@@H]3C2=O)C(=O)[O-])c4ccc(cc4)Oc5ccccc5 C33924992
CC(=O)N1CCC(CC1)[NH2+][C@H]2CC([C@H]3[C@]2(CC[C@](C3)(C)O)CCC(=O)NCCOC)(C)C C44681606
c1ccnc(c1)Cn2c3ccc(cc3cn2)Nc4c5c(ccn5ncn4)CN6CCC(CC6)[NH3+] C28903146
CCN(c1c(n(c(=O)[nH]c1=O)Cc2ccccc2)N)C(=O)C[NH+](Cc3ccccc3)[C@@H](C)C4CC4 C24673931
C[C@@H](C(=O)Nc1c(c2c(s1)CCC2)C(=O)N)[NH+](C)CC(=O)Nc3ccccc3SC C31038817
CCN(c1c(n(c(=O)[nH]c1=O)Cc2ccccc2)N)C(=O)C[NH+](Cc3ccccc3)CC4CCC4 C60041827
CC(C)C(=O)NCCNC(=O)[C@H](CC1=c2ccccc2=[NH+]C1)NS(=O)(=O)c3ccc(cc3)Cl C63097723
Cc1cc(c2c(n1)S[C@@H]([C@@H]2N)C(=O)NCCC3=c4cc(ccc4=[NH+][C@@H]3C)OC(F)(F)F)COC C63514835
CCOC[C@@H]1NN[C@H](S1)NC(=O)[C@@H]2CC(=O)N(C2)CCC3=c4cc(ccc4=[NH+]C3)OC C63557268
c1cc(ccc1CCNC(=O)[C@@H]2CC(=O)N(C2)CCC3=c4cc(ccc4=[NH+]C3)F)S(=O)(=O)N C63557545
c1ccc(cc1)NC(=O)[C@@H]2NN[C@@H](S2)CCC(=O)NCCC3=c4cc(ccc4=[NH+]C3)Cl C63686266
c1ccc2=[NH+]CC(=c2c1)CCC(=O)NN3[C@H](Nc4ccccc4C3=O)SCC(=O)NC[C@@H]5CCCO5 C63708494
C[C@@H]1C(=C(NN1c2ccccc2)C)NC(=O)CN3C(=O)[C@@H](NC3=O)CC4=c5ccccc5=[NH+]C4 C63824918
Cc1cccc(c1)N2[C@@H](NN=C2C3=c4ccccc4=[NH+]C3)S[C@@H](C(C)C)C(=O)NC(=O)N C64055484
c1ccc2c(c1)C[C@@H](NC2)C(=O)N[C@H](CC3=c4ccccc4=[NH+]C3)C(=O)Nc5ccc6c(c5)OCCO6 C64348611
C[C@@H](C(=O)NCCC1=c2cc(ccc2=[NH+]C1)OC)NC(=O)Cc3c4ccccc4c(=O)[nH]n3 C64480051
C[C@H](C(=O)NCCC1=c2cc(ccc2=[NH+]C1)OC)NC(=O)Cc3c4ccccc4c(=O)[nH]n3 C64480052
CC(C)C[C@@H](C(=O)N[C@@H](CC(C)C)C(=O)OC(C)(C)C)NC(=O)[C@@H]1CCC[NH2+]1 C05519468
c1c(cc(c(c1Br)OC[C@@H](C[NH+](CCO)CCO)O)Br)Br C02700712
CSCC[C@@H](C(=O)N1CCC2(CC1)c3c([nH]cn3)CC[NH2+]2)NC(=O)Cc4ccc(cc4)Cl C09410821
Cc1cc(c2cc(c(nc2c1)NCCCNC(=S)NCCC[NH+](C)C)C#N)C C20151275
CC[NH+](CC)Cc1ccccc1CNC(=O)[C@H](Cc2c[nH]c3c2cccc3)NC(=O)c4cccs4 C21961043
CCc1ccc(cc1)[C@@H](CNC(=O)CCNC(=O)NCc2ccccc2)[NH+](C)C C22684622
c1ccc(cc1)CNC(=O)NCCC(=O)NC[C@@H](c2cccs2)[NH+]3CCCC3 C25383906
CCN(CC(=O)NCc1cccs1)C(=O)CS/C(=[NH+]/C2CCCCC2)/N C29494152
Cc1cccc(c1)CO[C@]2(C[C@H]([C@H]([C@H](C2)OCc3cccc(c3F)F)O)O)C(=O)NCC[NH+](C)C C35591873
COC(=O)c1c(ccs1)NC(=O)CSc2ccccc2NC(=O)C[NH2+]CC=C C08857152
CCc1ccc(cc1)NC(=O)C[NH+](C[C@@H](C)O)CC(=O)Nc2ccc(cc2)CC C03289549
CCO[C@@H]1C[NH+](CCN1)[C@@H](CNc2ccccc2O)c3ccc(cc3)CC(C)C C39533536
CCO[C@H]1C[NH+](CCN1)[C@@H](CNc2ccccc2O)c3ccc(cc3)CC(C)C C39533537
CC(C)S(=O)(=O)c1ccc(cc1)[C@@H](CNc2ccccc2O)[NH+]3CCN[C@@H](C3)OC C39534457
CCCCC(=O)N1C[C@H](C2(C1)CC[NH2+]CC2)C(=O)N[C@@H](C)CCCC(C)(C)O C39631212
C[C@@H](CCCC(C)(C)O)NC(=O)[C@H]1CN(CC12CC[NH2+]CC2)C(=O)[C@@H](C)Oc3ccccc3 C39631569
Cc1ccc(c(c1F)C(=O)N2C[C@@H](C3(C2)CC[NH2+]CC3)C(=O)N[C@H](C)CCCC(C)(C)O)F C39631644
CCC[C@H](C)C(=O)N1C[C@H](C2(C1)CC[NH2+]CC2)C(=O)NCCNc3ccccc3 C39655211
C[C@H](C(=O)N1C[C@H](C2(C1)CC[NH2+]CC2)C(=O)NCCNc3ccccc3)Oc4ccccc4 C39655395
CCC(CC)C(=O)N1C[C@H](C2(C1)CC[NH2+]CC2)C(=O)NCCNc3ccccc3 C39655399
CCC[C@H](C)C(=O)N1C[C@H](C2(C1)CC[NH2+]CC2)C(=O)N[C@@H](C(C)C)C(=O)NC(C)(C)C C39685709
CC(C)[C@@H](C(=O)NC(C)(C)C)NC(=O)[C@@H]1CN(CC12CC[NH2+]CC2)C(=O)CCc3ccccc3 C39685722
Cc1ccccc1CC(=O)N2C[C@@H](C3(C2)CC[NH2+]CC3)C(=O)N[C@@H](C(C)C)C(=O)NC(C)(C)C C39685902
CC[C@H](C)C(=O)N1C[C@H](C2(C1)CC[NH2+]CC2)C(=O)NCCNC(=O)Cc3cccc4c3cccc4 C39691333
CCN1[C@@H](NN=C1S[C@@H](c2ccccc2)C(=O)C3=c4ccccc4=[NH+]C3)CCC(=O)N C39726887
Cc1ccccc1COc2c(cc(cc2Br)C[NH2+]CCNCCO)OC C40719985
c1ccnc(c1)C[NH2+]C[C@@H]([C@H](c2ccc(cc2)Br)[NH2+]Cc3ccccn3)C(=O)[O-] C43209032
c1ccc(cc1)C(CNC(=O)[C@H]2C[NH2+]C[C@@H]2C(=O)NC[C@@H]3CCCO3)c4ccccc4 C43222810
CC[NH+](CC)[C@@H](Cc1ccccc1)CNC(=O)Nc2ccccc2CC(=O)NC C44178708
Cn1c(c(c(n1)c2ccccc2)C[C@@H](CO)[NH3+])Sc3ccccc3C(=O)OC C44464812
Cc1ccc(c(c1)S(=O)(=O)NCCNC(=O)NCC[NH+]2CCCC[C@@H]2C)C C45585307
CCc1ccc(cc1)[C@H](CNC(=O)NCc2ccc(cc2)C(=O)NCC)[NH+](C)C C47937319
CC(C)(C)c1ccc(cc1)C[NH+](C)CC(=O)NCc2ccc(cc2)OCC(=O)N C51377174
CC[NH+](Cc1ccc(s1)Cl)CC(=O)NCc2ccc(cc2)OCC(=O)N C51679271
c1cc(sc1)[C@@H](CNC(=O)/C=C/c2ccc(cc2)OCC(=O)N)[NH+]3CCCC3 C53373727
c1cc(sc1)[C@H](CNC(=O)/C=C/c2ccc(cc2)OCC(=O)N)[NH+]3CCCC3 C53373730
CCc1ccccc1NC(=O)C[NH+](C)[C@@H](C)C(=O)NC(=O)NCc2ccccc2 C08493183
c1ccc(cc1)C[NH+](Cc2ccccc2)CC(=O)N/N=C/c3ccc(cc3)OCC(=O)N C59147315
C[C@@H]1CCC[NH+](C1)C(C)(C)CNC(=O)CCCC[C@H]2[C@@H]3[C@H](CS2)NC(=O)N3 C53404573
C[NH+](C)[C@H](CNC(=O)Nc1cc(nn1CCO)c2ccccc2)c3cccs3 C60330508
C[C@H](CC1=c2ccccc2=[NH+]C1)NC(=O)C[C@@H]3CS[C@@H](N3)NS(=O)(=O)C C63280050
CC1CC[NH+](CC1)[C@H](CNC(=O)COc2ccc(cc2)C(=O)N)c3ccccc3 C64309543
c1ccc(cc1)c2ccc(s2)/C=C/C(=O)NNC(=O)NCCCn3cc[nH+]c3 C64886729
COc1ccc(cc1)CCNC(=[NH2+])NCC2(CCOCC2)c3ccc(cc3)OC C66244884
C[C@@H]1CCCC[NH+]1CCCCNC(=O)CNC(=O)NCc2ccc(cc2)Cl C66614987
CC1CC[NH+](CC1)CCCCNC(=O)CCCC[C@H]2[C@@H]3[C@@H](CS2)NC(=O)N3 C67165244
C[C@@H]1C[C@H](C[NH+](C1)C[C@@H](C)NC(=O)CCCC[C@@H]2[C@@H]3[C@@H](CS2)NC(=O)N3)C C67233021
Cc1ccc(o1)c2c(c[nH]n2)C[NH2+]C[C@H](COc3ccc(cc3)C(F)(F)F)O C67255080
CCC[NH+]1Cc2cccc(c2C1)NC(=O)C(=O)N[C@H](C)CCc3ccc(cc3)O C67494420
C[C@H]1CCC[C@@](C1)(CNC(=O)CCCC[C@@H]2[C@@H]3[C@@H](CS2)NC(=O)N3)[NH+](C)C C67612884
Cc1c(c(=O)oc2c1c(cc3c2CCC(O3)(C)C)OC)CCC(=O)N[C@H](CO)c4ccccc4 C08764473
Cc1ccc(cc1C)[C@@H](C)NC(=O)COC(=O)CCc2[nH]c(=O)c3c4c(sc3n2)CCCC4 C08888797
C[C@@H](C(=O)NC[C@@H]1CCCO1)Sc2nnc(n2c3ccc(cc3)Cl)c4c[nH]c5c4cccc5 C08896486
CCOC(=O)C1=C(OC(=C([C@H]1c2ccccc2C)C#N)N)CSc3c(cc4c(n3)CCC4)C#N C08934359
CC(C)c1ccc(cc1)NC(=O)[C@H](CCSC)NC(=O)N2C[C@H]3C[C@@H](C2)c4cccc(=O)n4C3 C02147580
c1ccc(cc1)C[C@@H](C(=O)Nc2ccc3c(c2)OCO3)NS(=O)(=O)c4ccc(cc4)Cl C09094892
c1ccc(cc1)C[C@@H](c2[nH]c3ccccc3n2)NC(=O)C4CCN(CC4)S(=O)(=O)c5ccccc5 C09222718
C[C@H](C(=O)N/N=C/c1ccc(o1)I)NC(=O)COc2ccc3ccccc3c2 C02121894
Cc1ccccc1NC(=O)[C@@H](Cc2ccccc2)NS(=O)(=O)c3ccc4c(c3)C[C@H](N4C(=O)C)C C09428996
C[C@@]1(C(=O)N(C(=O)N1)CC(=O)NC(c2ccccc2)c3ccccc3)Cc4ccccc4OC C09497101
c1ccc2c(c1)c(=O)cc(o2)C(=O)Nc3nc(cs3)CSCC(=O)Nc4ccc(cc4)F C09590749
Cc1ccc(cc1)c2n[nH]c(=S)n2CCC(=O)NCC3(CCCC3)c4ccc5c(c4)OCCO5 C10772168
Cc1c2c(nc(n(c2=O)CC=C)S[C@@H](C)C(=O)NC(=O)NC3CC3)sc1c4ccccc4 C11067769
Cc1nc(cs1)COc2ccccc2/C=C/C(=O)Nc3ccc(cc3)NC(=O)c4ccco4 C11217092
C[C@@H]1CCN(c2ccccc2S1)C(=O)COC(=O)CCNC(=O)NC34CC5CC(C3)CC(C5)C4 C11439687
CC(C)C[C@@H](C(=O)Nc1ccc(cc1)N2CCCS2(=O)=O)NC(=O)c3ccc(cc3)Cl C12174496
Cc1ccccc1NC(=O)CSC2=C([C@@H]([C@H](C(=O)N2)C(=O)OC)c3ccc(cc3)Cl)C#N C12250408
c1ccc(cc1)NC(=O)C(=O)N([C@@H]2CCCc3c2cccc3)[C@H](c4ccco4)C(=O)NC5CCCC5 C12641724
c1ccc(c(c1)NS(=O)(=O)c2cccc(c2)C(=O)NCCc3ccc4c(c3)OCCO4)Cl C12774107
C=CCN(c1nc(cs1)c2ccccc2)C(=O)CSc3nnc(n3N)c4cccc(c4)F C09874611
CC(C)(C)c1ccc(cc1)c2nnc(n2C3CCCC3)SCC(=O)N4CCC[C@@H](C4)C(=O)N C13126821
Cc1ccc(cc1)N([C@@H](c2cccs2)C(=O)NC3CCCC3)C(=O)CNC(=O)c4ccco4 C13506762
C[C@@H](c1ccc(cc1)Br)NC(=O)CN2C(=O)[C@@](NC2=O)(C)c3ccc(cc3)OC(F)F C14268117
C/C=C/c1ccc(c(c1)OC)OC[C@@H](CN2C(=O)[C@@](NC2=O)(C)c3ccc4ccccc4c3)O C15236721
CN(Cc1ccc(o1)c2ccc(cc2)Cl)C(=O)CSc3nnc(n3N)c4cccs4 C18526683
CCOC(=O)C1=C(NC(=O)N[C@H]1c2ccc(cc2)Cl)CS(=O)(=O)c3ccc(c(c3)C)C C20328500
CC(C)c1ccc(cc1)S(=O)(=O)CC2=C([C@@H](NC(=O)N2)c3ccc(cc3)Cl)C(=O)OC C20858047
CCOc1cc(ccc1O)[C@@H]2CC(=O)NC3=C2C(=O)C[C@@H](C3)c4ccc(c(c4)OC)OC(C)C C21238829
Cc1ccccc1CN2C(=O)c3c(c4ccccc4n3C[C@]2(C)C(=O)NCCC(C)C)NC(=O)C C21866999
CCn1c2ccc(cc2nc1SCc3csc(n3)c4ccc(cc4)OC)S(=O)(=O)N C22311445
c1ccc2c(c1)c(c[nH]2)c3nnc(n3C[C@@H]4CCCO4)SCC(=O)c5c[nH]c6c5cccc6 C23516907
c1ccc2c(c1)[C@@]3(CCO2)C(=O)N(C(=O)N3)C[C@H](COC(c4ccc(cc4)F)c5ccc(cc5)F)O C24095368
CCCCN1[C@H]([C@@H](CCC1=O)C(=O)NNC(=O)c2ccc(cc2)Cl)c3ccccc3OC C24349636
CCCOc1ccccc1NC(=O)CN2C(=O)[C@@](NC2=O)(C)c3cccc(c3)Br C24767428
Cc1c(nc(o1)c2ccccc2)CC(=O)NNC(=O)[C@H](C)Oc3cccc(c3)Br C29193156
C[C@@H]1C[C@H]1C(=O)Nc2ccc(cc2)C(=O)NCCN3C(=O)/C(=C/c4ccc(cc4)Cl)/SC3=O C30876616
c1cc(c(nc1)n2cccn2)CNC(=O)c3ccc(cc3)CNC(=O)C45CC6CC(C4)CC(C6)C5 C31228007
Cc1cccc(c1)CCNC(=O)C2CCN(CC2)c3c(c(nn3c4ccc(cc4)Cl)C)NC(=O)C C33069471
C[C@H](C(=O)NCCCc1ccccc1)N2CC3=C(C2=O)[C@@H](NC(=O)N3C)c4ccccc4Cl C34793031
CCN1C2=C([C@@H](NC1=O)c3ccc(cc3C)C)C(=O)N(C2)[C@@H](Cc4ccccc4)C(=O)NC5CC5 C35967415
CCOC(=O)C1=C(NC(=O)N[C@H]1c2ccco2)CN3CCc4c(ccs4)[C@@H]3c5cccs5 C36383805
Cc1cc2c(=O)cc(oc2cc1C)C(=O)Nc3c(c4c(s3)CCCC4)C(=O)NCCCOC C08614319
C[C@H](C(=O)NCC(=O)Nc1ccc(c(c1F)F)F)Sc2nc3ccccc3c(=O)n2C(C)C C25021109
Cc1cc(c(c(c1)c2c3c([nH]n2)C(=O)N([C@@H]3c4cccc(c4)OCC=C)Cc5cccnc5)O)C C39912641
Cc1ccc(cc1)S(=O)(=O)N[C@H](CC(C)C)C(=O)N2CCC[C@@H](C2)c3[nH]c4ccccc4n3 C45731191
CCOC(=O)C1=C(NC(=O)N[C@H]1c2ccco2)CN3CCc4c(ccs4)[C@@H]3c5ccccc5 C46561426
CCOc1cc(cc(c1OCC(=O)NNC(=O)c2cc3c(s2)CC[C@H](C3)C)Br)C#N C46728601
Cc1ccc(cc1C)[C@@H]2C[C@@H](n3c(cc(n3)c4nnc(n4CCC[NH+](C)C)[S-])N2)C(F)(F)F C22716238
Cc1cc2c(cc1C(C)C)c(cc(=O)o2)CSc3nnc(n3CCC(=O)N)c4cccs4 C58556265
C[C@H]1C(=C([C@H](N1Cc2ccc(cc2)F)NC(=O)CSc3[nH]nc(n3)c4cccs4)C#N)C C39934382
Cc1cc(cc(c1)Oc2c(=O)c3ccc(c(c3oc2C(F)(F)F)C[NH+]4CCCC[C@@H]4C)O)C C01769128
CC[NH+](Cc1ccccc1)Cc2c(ccc3c2oc(c(c3=O)Oc4cccc(c4)C)C(F)(F)F)O C01913274
C[NH+](C)Cc1c(ccc2c1oc(c(c2=O)Oc3ccc(cc3)c4ccccc4)C(F)(F)F)O C01770941
Cc1ccc(c(c1)Oc2c(=O)c3ccc(c(c3oc2C(F)(F)F)C[NH+]4CCC[C@H](C4)C)O)C C06162978
c1ccc(c(c1)Oc2c(=O)c3ccc(c(c3oc2C(F)(F)F)C[NH+]4CCCCC4)O)Cl C00956051
Cc1nc(cc(n1)[C@H]2C[NH+]3CC[C@H]2C[C@@H]3COC(=O)NC4CCCCC4)c5ccccc5OC C08622889
C[C@H]1CCC[C@H](CCC/C=C/c2cc(cc(c2C(=O)O1)OC)OC)[NH2+]CCc3ccccc3 C08791791
CN(C)c1ccc(cc1)/C=N/NC(=O)C[NH+]2CCn3c4ccc(cc4c5c3[C@@H]2CCC5)C6CCCCC6 C08817381
Cc1cc(cc(c1C(=O)C[C@@]2(c3ccccc3N(C2=O)C[NH+]4CCCC[C@@H]4C)O)C)C(C)(C)C C09925966
CC1(CCc2c1cc(cc2/C(=N\O)/C[C@@H]3c4c(cc5c(c4OC)OCO5)CC[NH+]3C)C(C)(C)C)C C12662475
C[C@H]1CCC[C@@H](CCC/C=C/c2cc(cc(c2C(=O)O1)OC)OC)[NH2+]CCc3ccccc3 C12888364
CCC[C@@H](c1nnnn1C2CCCCC2)[NH+](Cc3cc4c(cc(cc4[nH]c3=O)C)C)C5CCCCC5 C13499578
Cc1cc(oc-2c/c(=[NH+]/C(=S)N3CCN(CC3)S(=O)(=O)c4ccc(cc4)C(C)(C)C)/ccc12)O C20344243
c1ccc2c(c1)[nH+]c(n2Cc3ccc(cc3)F)N4CCC(CC4)C(=O)NCCC5=CCCCC5 C21158806
CCc1cc2c(=O)c(c(oc2c(c1O)C[NH+]3CCC[C@H](C3)C)C(C)C)c4nc5ccccc5s4 C28120845
CC(C)(C)c1ccc(cc1)c2nc(on2)C[NH+]3CCC(CC3)C(=O)NC45CC6CC(C4)CC(C6)C5 C30977386
Cc1ccc(cc1)N(C2CC[NH+](CC2)Cc3ccccc3O)S(=O)(=O)c4cccc(c4)C C34683967
Cc1ccc(c(c1)Cn2c3ccccc3[nH+]c2N4CCC(CC4)C(=O)N[C@@H]5CCC[C@@H]([C@@H]5C)C)C C35310524
CC1(CCc2c1cc(cc2[C@H](C[C@@H]3c4c(cc5c(c4OC)OCO5)CC[NH+]3C)O)C(C)(C)C)C C33891529
CCN1C(=C([C@H](NC1=O)c2ccc(c(c2)Cl)Cl)C(=O)OCC)C[NH+]3CCCC[C@@H]3C C35990997
Cc1c(c(c(c(c1C)C)S(=O)(=O)NC[C@@H](c2ccc3c(c2)CCCN3C)[NH+]4CCCC4)C)C C38670653
c1ccc(c(c1)OC2=CN=[NH+][C@H]2c3ccc(cc3O)OCc4ccc(cc4)F)Br C38767865
Cc1ccc(c(c1)C)[C@@H](C)NC(=O)[C@H]2CCC[NH+](C2)Cc3nc(no3)c4ccc(cc4)C(C)(C)C C38903491
Cc1ccccc1[C@H](C(C)C)NC(=O)[C@H]2CCC[NH+](C2)Cc3nc(no3)c4ccc(cc4)C(C)(C)C C38904001
c1cc(ccc1c2nc(on2)C[NH+]3CCC[C@@H](C3)C(=O)NC45CC6CC(C4)CC(C6)C5)Br C38905440
c1ccc(cc1)Sc2ccccc2NC(=O)C[NH+]3CCC4(CC3)CC(=O)c5ccc6ccccc6c5O4 C39226947
CNC(=S)N1[C@@H](CC(=N1)[C@H]2C(=c3cc(ccc3=[NH+]C2=O)Cl)c4ccccc4)c5ccccc5 C39365045
c1ccc(cc1)C[NH+]2[C@H](CCC[C@@]23CCC[C@@H](C3)c4ccccc4O)S(=O)(=O)Oc5ccccc5 C39521063
Cc1c(ccc(c1O)[C@H]2C(=C(N=[NH+]2)C(F)(F)F)C3=N[C@@H](SC3)C)OCc4ccccc4F C39984693
Cc1cc(cc(c1[C@H]2C(=C(N=[NH+]2)C(F)(F)F)C3=N[C@@H](SC3)C)O)OCc4ccc(cc4)F C39984697
CNC(=S)N1[C@@H](CC(=N1)[C@@H]2C(=c3cc(ccc3=[NH+]C2=O)Cl)c4ccccc4)c5ccc(cc5)Cl C39988967
CNC(=S)N1[C@@H](CC(=N1)[C@@H]2C(=c3cc(ccc3=[NH+]C2=O)Cl)c4ccccc4)c5ccccc5F C40148096
c1ccc(cc1)C[NH+]2CCc3c(s/c(=N/C(=O)Cc4csc(n4)c5ccccc5Cl)/[nH]3)C2 C49555179
Cc1ccc(cc1)S(=O)(=O)Oc2cccc(c2)c3c(n4ccc(cc4[nH+]3)C)NC5CCCCC5 C04158103
CC(=O)C1=NN([C@@]2(S1)N(c3ccccc3S2)/C(=[NH+]/Nc4ccccc4)/C(=O)C)c5ccccc5 C59121602
c1ccc(cc1)N2C(=[NH+]C3(N2)CCCCC3)SCC(=O)N(c4ccccc4)c5ccccc5 C59564766
Cc1cc(c(c2c1C(=O)/C(=C\c3cc(cc4c3OCOC4)Cl)/O2)C[NH+](CC(C)C)CC(C)C)O C41513665
C[C@H]1C[C@@H](C[NH+](C1)Cc2c(ccc3c2oc(c(c3=O)c4ccccc4OC)C(F)(F)F)O)C C41583907
Cc1cc(c(c2c1C(=O)/C(=C/c3ccc(cc3)C(C)C)/O2)C[NH+]4CCCC[C@H]4c5cccnc5)O C41584566
CCOC(=O)C1CC[NH+](CC1)Cc2c(cc(c3c2O/C(=C/c4ccc(c(c4)Cl)Cl)/C3=O)C)O C41586194
c1ccc2=[NH+]CC(=c2c1)CC(=O)N/N=C/c3cc(ccc3OCc4ccc(cc4)F)Br C63121455
c1ccc(cc1)N2[C@@H](NN=C2C3=c4ccccc4=[NH+]C3)SCC(=O)C56CC7CC(C5)CC(C7)C6 C39945422
c1ccc(cc1)[C@@H](C(=O)C2=c3ccccc3=[NH+]C2)Sc4nnc(s4)Nc5ccccc5F C39946500
c1ccc(cc1)[C@@H]2C(=c3ccccc3=[NH+]2)/C=N/NC(=O)c4ccc(cc4)CSc5nc6ccccc6s5 C39946650
CCc1cccc(c1NC(=O)CSc2nnc(n2c3cccc(c3)C)C4=c5ccccc5=[NH+]C4)CC C63253453
CC(C)(C)c1ccc(cc1)[C@@H]2N=[NH+]C(=S)N2/N=C/c3cc(c(c(c3)Br)O)OC C38926035
CC(C)(C)c1ccc(cc1)[C@@H]2N=[NH+]C(=S)N2/N=C/c3cc(cc(c3O)Br)Br C38926359
Cc1ccc(cc1)CNC(=O)N2CCC3=c4cc(ccc4=[NH+][C@H]3[C@@H]2c5ccc(cc5)OC)Cl C63572271
CCc1ccc2c(c1)[C@H]([C@@H](N2C)C(=O)NCCC3=c4cc(ccc4=[NH+]C3)OC)c5ccc(cc5)Cl C63637347
CC[NH+]1CCN(CC1)c2nn3c(c(nc3s2)c4ccc(cc4)C(F)(F)F)NC5CCCCCC5 C64746067
CCOc1cc2c(cc1CNC(=O)c3cccc(c3)NC(=O)N)O[C@H](C2)C C08272164
C1CCC(CC1)C(=O)NCC(=O)NNC(=S)NC(=O)C2CCCCC2 C08554320
CCCNC(=O)NNC(=O)[C@@H](C)NC(=O)C12CC3CC(C1)CC(C3)C2 C05783010
Cc1ccccc1CSc2nnc(n2N)N/N=C/c3cccc(c3)O C20806365
CC(C)NC(=O)NCc1ccc(cc1)C(=O)O[C@H](c2ccccc2)C(=O)N C21494139
CS(=O)(=O)Nc1ccc(cc1)/C=C/C(=O)NNC(=S)NC2CCCC2 C27250789
C[C@@H](c1ccc(cc1)NC(=O)N)NC(=O)/C=C/c2cnn(c2)c3ccccc3 C32926500
CCCN([C@H](c1c(cc(cc1O)O)O)C(=O)NC(C)(C)C)C(=O)CCl C36574195
CCCCOc1ccc(cc1)c2c(c(nc(c2C#N)SCC(=O)N)N)C#N C20813912
c1ccc(c(c1)C(=O)NNC(=O)CCNC(=O)c2ccccc2Cl)O C10627198
CCOc1c(c(ncn1)NNC(=O)C(c2ccccc2)c3ccccc3)N C40794851
CCC(=O)Nc1ccc(cc1)NC(=O)C(=O)N[C@@H](C)CCc2ccc(cc2)O C41222647
C[C@H]1CCCC[C@H]1NC(=S)NNC(=O)c2cccc(c2)S(=O)(=O)NC C42084908
CC(C)CC(=O)Nc1ccc(cc1)NC(=O)NCc2ccc(cc2)C(=O)NC C44031325
CCC(=O)Nc1ccc(cc1)[C@H](C)NC(=O)Nc2ccccc2CC(=O)NC C44178623
C[C@H](CCc1ccc(cc1)O)NC(=O)NNC(=O)COc2ccc(cc2)F C45382808
c1cc(oc1)CNC(=O)Nc2ccc(cc2)NC(=O)NCC(F)(F)F C46907904
CCOC(=O)c1cc2cc(ccc2s1)NC(=O)[C@H](C(C)C)NC(=O)N C47687896
c1ccc2c(c1)C[C@@H](CO2)CNC(=O)Nc3ccccc3OCCC(=O)N C47877354
c1ccc2cc(c(cc2c1)C(=O)NNC(=O)CCNC(=O)C3CCCC3)O C50170559
c1ccc-2c(c1)Cc3c2cc(cc3)CCCC(=O)[C@H](C#N)c4nc(nc(n4)N)N C50205725
C[C@H](Cc1ccc(cc1)O)NC(=O)NNC(=O)[C@H](C)Oc2ccc(cc2)F C56762330
CCCNC(=O)NC(C)(C)C(=O)N[C@H](C)c1ccc(cc1)NC(=O)CC C58126553
CCNS(=O)(=O)c1ccc(cc1)C(=O)NNC(=S)NC2CCCCC2 C28632722
C[C@H](c1ccc(cc1)NC(=O)C2CC2)NC(=O)NCC(=O)NC(C)(C)C C58213894
C[C@@H](c1ccc(cc1)NC(=O)N)NC(=O)COc2cccc3c2OC(C3)(C)C C58236012
CC(C)(C)c1nc2cc(ccc2o1)NC(=O)[C@@H](CCSC)NC(=O)N C47688981
CC[NH+](CC)c1ccc(cc1)[C@H]2c3c([nH]nc3OC(=C2C(=O)OCC)N)C C58950688
CC[NH+](CC)c1ccc(cc1)NC(=O)CSc2nnc(n2N)C(C)C C59913033
C[C@H](C(=O)NNC(=O)NC(C)C)NC(=O)c1ccc(cc1)C(C)(C)C C63269433
CCC[C@H](C(=O)Nc1ccc(cc1)Sc2nncs2)NC(=O)N C64299071
CCCCNC(=O)NNC(=O)[C@@H](C(C)C)NC(=O)c1ccccc1C C64426273
CCCCNC(=O)NNC(=O)CNC(=O)C12CC3CC(C1)CC(C3)C2 C64426392
CCCCNC(=O)NNC(=O)CNC(=O)c1c(c2ccccc2s1)Cl C64426448
CCCCNC(=O)NNC(=O)c1c(c(sc1NC(=O)C2CC2)C)C C64883110
c1cc(c(c(c1NC(=O)CNC(=O)CNC(=O)NCC2CCCC2)F)F)F C50551480
CCCC[C@@H](C(=O)N[C@H](C)c1cnn(c1C)c2ccc(cc2)F)NC(=O)N C65583923
CC(C)[C@H](C(=O)NNC(=O)NC1CCCC1)NC(=O)c2ccc(cc2)Cl C65920897
CCNC(=O)c1ccc(cc1)NC(=O)CNc2ccc(cc2)NC(=O)C(C)C C66071875
CCCCNC(=O)NC1(CCCCC1)C(=O)N2CCC(CC2)CC(=O)N C57434100
CC(C)[C@@H](C(=O)NNC(=S)Nc1cccc(c1)C#C)NC(=O)OC C66653550
C1CCC(CC1)CCC(=O)NNC(=O)CNC(=O)NCC2CCCC2 C66782826
CCCC[C@@H](C(=O)Nc1ccnn1Cc2ccc(c(c2)F)Cl)NC(=O)N C66857780
CCNC(=O)c1ccc(cc1)CNC(=O)NNC(=O)CC2CCCCC2 C67062307
C[C@@H](c1ccc2c(c1)CC(=O)N2)NC(=O)NNC(=O)CCC3CCCCC3 C67065741
c1cc(ccc1CC(=O)NCCNC(=O)NNC(=O)CC2CCCCC2)F C67103605
c1ccc2cc(ccc2c1)[C@@H](CNc3ccc(cc3[N+](=O)[O-])C(=O)N)O C67373002
Cc1ccc(cc1)OC[C@@H](C)NC(=O)NCc2ccc(s2)S(=O)(=O)N C67558067
Cc1ccc(cc1)OC[C@@H](C)NC(=O)NCc2cccc(c2)S(=O)(=O)N C67558136
CCCC(=O)Nc1cccc(c1C)NC(=O)N(C)Cc2cccc(c2)C(=O)N C67585267
Cc1cc2c(c(=O)n1Cc3ccccn3)[C@H](C(=C(O2)N)C#N)c4cc5c(c(c4)OC)OCO5 C02246064
Cn1c(c(c(=O)n(c1=O)C)C(=O)CSc2nnc(o2)c3c(c4ccccc4s3)Cl)N C03528768
COC(=O)C1=c2n(c(=O)/c(=C/c3ccco3)/s2)C(=C([C@@H]1c4ccco4)C(=O)OC)N C02248492
CC[C@]1(C(=O)N(C(=O)N1)CC(=O)Nc2cc(ccc2n3cncn3)Cl)c4ccccc4 C08644277
Cc1cc2c(cc1S(=O)(=O)[C@@H](C)CC(=O)NCc3ccc4c(c3)OCO4)OCC(=O)N2 C09151750
c1cc(ccc1n2c(nnc2SCC(=O)N3CCCC3)Cc4cc(=O)[nH]c(=O)[nH]4)Cl C09382067
C[C@@]1(C(=O)N(C(=O)N1)CC(=O)N2C[C@@H](Oc3c2cccc3)C(=O)NC)c4ccc5ccccc5c4 C09531055
Cc1c(sc2c1c(=O)[nH]c(n2)[C@H](C)OC(=O)CN3C(=O)C4(CCC(CC4)C)NC3=O)C C10055577
CC(=O)N(c1ccc(cc1F)F)c2nc(cs2)/C=C(\C#N)/c3nc(nc(n3)N(C)C)N C11298245
C[C@@H]1CCCC[C@@]12C(=O)N(C(=O)N2)CC(=O)N3CCC(CC3)NS(=O)(=O)c4cccs4 C11450105
C[C@H]1CCCC[C@]12C(=O)N(C(=O)N2)CC(=O)N3CCC(CC3)NS(=O)(=O)c4cccs4 C11450116
Cc1cc(=O)[nH]c(n1)n2c(cc(n2)c3cccs3)NC(=O)Cn4cnc5c4cccc5 C11854505
Cc1c(sc2c1c(=O)n(c(n2)SCC(=O)c3c(n(c(=O)n(c3=O)C)C)N)CC(C)C)C C03542902
Cc1c2c(oc(c2c(=O)[nH]n1)NC(=O)CSc3nnc(n3C)Cc4ccccc4)C C12974390
CC[C@@]1(C(=O)N(C(=O)N1)NC(=O)Cn2cnc3c(c2=O)c(cs3)c4ccc(cc4)C)C C13116973
Cn1c2ccccc2nc1CC(=O)NNC(=O)[C@@H]3CCCN(C3)S(=O)(=O)c4ccc(cc4)F C12547652
Cc1ccc(cc1C)n2c3c(cn2)c(=O)n4c(n3)SC[C@@H]4CC(=O)N5CCC(CC5)C(=O)N C14013598
C1CCC2(CC1)C(=O)NC(=O)CN2C(=O)CSc3nnc(s3)NC[C@H]4CCCO4 C14201382
c1ccc2c(c1)c(c[nH]2)C[C@@H]3C(=O)N(C(=O)N3)CC(=O)N4CCC[C@H]4c5ccc6c(c5)OCCO6 C14201418
CCn1c(=O)c2ccccc2c(n1)C(=O)NNC(=O)c3c(nn(c3Cl)c4ccccc4)C C14887774
CCCn1c(=O)c2ccccc2nc1SCC(=O)NN3C(=O)C4(CCC(CC4)C)NC3=O C15226109
CC(C)c1ccc(cc1)NC(=O)CNC(=O)[C@]2(CN(CC(=O)N2C)S(=O)(=O)C)C C15680298
c1cc(ccc1S(=O)(=O)N2CCC(CC2)C(=O)NNC(=O)c3ccc4c(c3)OCO4)Cl C15991385
Cc1cc(c(c(=O)o1)C(c2cc(c(c(c2)OC)OC)OC)c3c(cc(oc3=O)C)O)O C16267053
Cc1ccc2c(c1)C(=O)N[C@]3(O2)CCC(=O)N(CC3)CC(=O)NCCN4CCCC4=O C19218824
Cc1cc2nnc(n2c3c1cccc3)S[C@@H](C)C(=O)c4c(n(c(=O)n(c4=O)C)C)N C21617692
Cc1c2c([nH]c1C(=O)NCCN3C(=O)/C(=C/c4ccc5c(c4)OCO5)/SC3=O)CCCC2=O C21876574
CC1CCC2(CC1)C(=O)N(C(=O)N2)NC(=O)CSc3nnc(n3C)c4ccccc4F C22083088
Cc1c(sc2c1c(=O)n(cn2)CCC(=O)NN3C(=O)C4(CCC(CC4)C)NC3=O)C C22412787
Cc1c(cco1)C(=O)NNS(=O)(=O)c2ccc(cc2)n3c(=O)c(c(cn3)Cl)Cl C25524105
CC\1=NN(C(=O)/C1=C\c2cccn2c3ccc(cc3)S(=O)(=O)N)c4ccc(cc4)C(=O)OC C27546697
C[C@@H](C(=O)NNC(=O)[C@@H]1COc2ccccc2O1)N3C(=O)c4ccc(cc4C3=O)Br C29604792
C[C@@H]1Cc2cc(ccc2N1C(=O)COc3ccc(cc3Cl)[N+](=O)[O-])S(=O)(=O)N C30508343
Cc1c2c([nH]cnc2=O)sc1C(=O)N3CCC(CC3)C(=O)NCc4ccc5c(c4)OCO5 C33073481
c1cc(sc1)S(=O)(=O)N2CCC(CC2)C(=O)NCc3cc(ccc3O)[N+](=O)[O-] C15559098
c1ccc(cc1)Cc2c(=O)nc3n(n2)c(=O)/c(=C/4\c5ccccc5N(C4=O)CC(=O)N)/s3 C01809801
Cc1c2c(oc(c2c(=O)[nH]n1)NC(=O)COC(=O)c3c(c(c(cn3)Cl)Cl)Cl)C C13108080
C[C@@H](C(=O)NC(C)C)NC(=O)C1CCN(CC1)S(=O)(=O)c2cccc3c2nsn3 C09134048
CCOC(=O)C1=C(Oc2cc(n(c(=O)c2[C@]13c4ccccc4N(C3=O)C[C@@H]5CCCO5)C)C)N C39918827
C[C@@H]1CN(C[C@@H](O1)C)S(=O)(=O)c2ccc(cc2)NC(=O)C[C@H]3C(=O)Nc4ccccc4O3 C13037801
CC(C)(C)OC(=O)NC[C@H]1CCCCN1C(=O)CN2C(=O)[C@]3(CCc4c3cccc4)NC2=O C60195286
CC1(C(=O)N(C(=O)N1)C[C@H](COc2ccc(cc2)N3C(=O)[C@@H]4CC=CC[C@@H]4C3=O)O)C C04199464
COC(=O)CN1c2ccccc2[C@]3(C1=O)[C@@H]4C(=NN=C4OC(=C3C#N)N)c5cccs5 C06498275
COC(=O)c1c2c(sc1N/C=C/3\C(=O)NC(=O)N(C3=O)Cc4ccco4)CCCC2 C15931858
C[C@@H]1C(=C2C(=NC(=NC2=O)CS[C@@H](C)C(=O)NN3C(=O)C4(CCCCC4)NC3=O)S1)C C38639962
c1ccc(cc1)C(=O)NCC(=O)N2CCN(CC2)S(=O)(=O)c3ccc4c(c3)sc(=O)[nH]4 C35515092
CC[C@H]1C(=O)Nc2cc(c(cc2O1)S(=O)(=O)N3CCC[C@@H](C3)C(=O)NCc4ccco4)C C35379281
c1cc(ccc1NC(=O)CN2C(=O)[C@@H]3CC=CC[C@H]3C2=O)S(=O)(=O)/N=C\4/CCCCCN4 C12532950
CN1[C@@H](C/C(=C/2\C(=O)NC(=O)N(C2=O)Cc3ccccc3)/N1)c4ccc(c(c4)OC)OC C64789513
Cc1c2c(cc(nc2n(n1)C)c3ccco3)C(=O)N[C@H](C)c4ccc5c(c4)NC(=O)CO5 C31735335
COc1cc(c(cc1OC)OC)C[NH+]2CCC(CC2)[C@@]3(C(=O)NC(=O)N3)CCCc4ccccc4 C11783742
CC[C@@]1(C(=O)N(C(=O)N1)CCc2ccc(cc2)OC)C3CC[NH+](CC3)Cc4ccc(s4)NC(=O)C C12199276
COc1cc(cc2c1OCO2)C[NH+]3CCC(CC3)[C@]4(C(=O)NC(=O)N4)CCCc5ccccc5 C12209078
c1ccc2c(c1)[nH]c(=O)n2C3CCN(CC3)C(=O)C[C@@H]4CC[NH2+]C[C@@H]4Cc5cc(on5)CC6CCCCC6 C12482360
CCOC(=O)c1c2c(sc1NC(=O)COC(=O)c3ccc(cc3F)OC)C([NH2+]C(C2)(C)C)(C)C C13109459
Cc1cc(c2cc(c(=O)[nH]c2c1)C[NH+](CCO)[C@H](c3nnnn3CCc4ccccc4)C(C)C)C C13499083
Cc1ccc(c2c1cc(c(=O)[nH]2)C[NH+](CCCO)[C@@H](c3nnnn3C4CCCCC4)C(C)C)C C13499198
Cc1cccc2c1[nH]c(=O)c(c2)C[NH+](CCCO)C3(CCCC3)c4nnnn4C5CCCCC5 C13501239
c1ccc(cc1)c2nc([nH]n2)CCN3[C@@H](CCC3=O)CC[NH2+]Cc4cc5c(cc4Cl)OCO5 C14993017
Cc1c(non1)CNC(=O)[C@@H]2C[C@H](C[NH+]2Cc3ccc(cc3O)OC)Sc4ccc(cc4)F C14996880
Cc1ccc(cc1)C(=O)N/C(=C/c2ccc(o2)c3ccc(cc3)[N+](=O)[O-])/C(=O)NCCC[NH+](C)C C02054255
CCCNC(=O)C[NH+]1CCN(CC1)CC(=O)Nc2c(c3c(s2)C[C@@H](CC3)C)C(=O)OCC C19538269
CC(C)[C@@H](C(=O)N1CC[NH+](CC1)CC(=O)NCc2ccccc2)NC(=O)OCc3ccccc3 C22598848
CC(C)[C@@H](C(=O)N1CC[NH+](CC1)CC(=O)NC(C)(C)C)NS(=O)(=O)c2ccc3ccccc3c2 C25389511
CCOC(=O)C1=C(NC(=O)N[C@@H]1c2ccco2)C[NH+](Cc3ccc4c(c3)OCO4)C5CCCC5 C27574796
CC(C)CNC(=O)c1ccccc1NC(=O)[C@@H]2CCC[NH+](C2)Cc3nc(no3)c4cccs4 C31056681
CC(C)CNC(=O)c1ccccc1NC(=O)[C@H]2CCC[NH+](C2)Cc3nc(no3)c4cccs4 C31056684
CC(C)(C)NC(=O)c1ccccc1NC(=O)[C@@H]2CCC[NH+](C2)Cc3nc(no3)c4cccs4 C31056976
CC[NH+](CC)[C@@H](CNC(=O)CN1C(=O)[C@@](NC1=O)(C)c2ccc(cc2)OC)c3ccccc3Cl C32316933
CCOC(=O)c1c(c([nH]c1C)C(=O)N2CCC(CC2)[C@@H](C)C(=O)NCC[NH+]3CCCCCC3)C C33024213
CCOC(=O)c1c(c([nH]c1C)C(=O)N2CCC(CC2)[C@H](C)C(=O)NCC[NH+]3CCCCCC3)C C33024216
Cc1c2c(=O)[nH]c(nc2sc1C(=O)OC(C)C)C[NH+](C)C[C@@H](COc3ccc(cc3)Cl)O C35747115
CC(C)CC(=O)Nc1cccc(c1)[C@@H]2[C@@H](N(C(=O)O2)Cc3ccc(cc3)F)C(=O)NCC[NH+]4CCCC4 C35753587
CC(C)CC(=O)Nc1cccc(c1)[C@@H]2[C@H](N(C(=O)O2)Cc3ccc(cc3)F)C(=O)NCC[NH+]4CCCC4 C35753594
CCN1C2=C([C@@H](NC1=O)c3cccc(c3)Oc4ccccc4)C(=O)N(C2)CC(=O)NCC[NH+](C)C C35967133
C[NH+](C)CCNC(=O)CN1CC2=C(C1=O)[C@H](NC(=O)N2CC=C)c3cccc(c3)Oc4ccccc4 C35969671
CCOC(=O)C1=C(N(C(=O)N[C@@H]1c2ccsc2)CC=C)C[NH+]3CCCN(CC3)C(=O)NC(C)C C36016913
C[NH+](C)CCNC(=O)[C@H]1[C@H](OC(=O)N1Cc2ccc(cc2)F)c3ccc(cc3)NC(=O)Cc4ccccc4 C36215613
CCOC(=O)C1=C(NC(=O)N[C@H]1c2ccccc2)C[NH+]3CCC[C@H]3c4ccc5c(c4)OCCO5 C36404278
CC[NH+](CC)[C@@H](CNC(=O)CN1C(=O)[C@](NC1=O)(C)c2ccc(cc2)C)c3cccc(c3)OC C36751144
Cc1ccc(cc1)C(=O)N/C(=C/c2ccc(o2)c3cccc(c3)[N+](=O)[O-])/C(=O)NCCC[NH+](C)C C02677904
CC(C)(C)NC(=O)c1ccccc1NC(=O)C2CC[NH+](CC2)Cc3nc(no3)c4cccs4 C38872863
CCN(CC)c1ccc(cc1)/C=N/NC2=[NH+][C@H](N=N2)SCC(=O)N[C@@H]3[C@@H](C4=C(S3)CCCC4)C#N C39403948
CCCSc1nnc(s1)NC(=O)CS[C@H]2[NH+]=C(N=N2)N/N=C/c3ccc(cc3)Cl C39404353
C[NH2+]Cc1cn(c2c1cc(cc2)C(=O)OC)C[C@@H](c3ccccc3O)S(=O)(=O)Oc4ccccc4 C39491747
C[C@@H](C(=O)NC(=O)NC1CCCCC1)Sc2nnc(n2c3ccccc3)C[NH+]4CCCCC4 C39573300
C[C@H](CNC(=O)[C@@H]1CN(CC12CC[NH2+]CC2)C(=O)[C@H](C(C)C)Oc3ccccc3)Oc4ccc(cc4)OC C39665830
Cc1cccc(c1)CN2[C@@H]([C@H](OC2=O)c3ccc(cc3)NC(=O)Cc4ccccc4)C(=O)NCC[NH+](C)C C40406299
CCO[C@H]1C[NH+](C[C@@H]1NC(=O)c2ccc(s2)Cl)CC(=O)Nc3ccc(cc3F)n4ccccc4=O C43011210
CCOC(=O)c1c(c(c([nH]1)C)C(=O)OCc2cc(oc-3c/c(=[NH+]\C(=O)OCC)/ccc23)O)C C39195088
c1cc(cc(c1)[N+](=O)[O-])/C=N/NC(=[NH2+])S[C@@H]2CC(=O)N(C2=O)c3cc(ccc3Cl)Cl C13303585
C[C@@H]([C@H]1NN=C(N1c2ccc(cc2)Cl)SCC(=O)c3ccc4c(c3)oc(=O)[nH]4)[NH+](C)C C39935967
c1ccc2=[NH+]CC(=c2c1)C[C@@H](C(=O)OCC(=O)Nc3cccc(c3)[N+](=O)[O-])NC(=O)c4ccc(cc4)F C63259018
CCCCOc1ccc(cc1)N2C(=O)C[C@@H](C2=O)SC(=[NH2+])N/N=C/c3ccc4c(c3)OCO4 C17950433
C[C@H]1C(=c2ccccc2=[NH+]1)CCNC(=O)/C(=C/c3ccc(cc3)OC)/NC(=O)c4cccc(c4)[N+](=O)[O-] C63513892
CC1=C2[C@@H](N(C(=O)C(=N2)CCC(=O)NCCC3=c4ccccc4=[NH+]C3)C)N(N1)c5ccccc5 C63667299
CCOC(=O)C1=C(NC(=O)N[C@H]1c2ccc(cc2)OC)COC(=O)CC3=c4ccccc4=[NH+]C3 C64337921
CC(C)c1ccc(cc1)NC(=O)CC[C@H]2C(=O)N(C(=O)N2)CCC3=c4cc(ccc4=[NH+]C3)OC C64600251
Cc1ccc(cc1)c2c(n3c(n2)sc(n3)N(C)CC(=O)NCC[NH+](C)C)NC4CCCCC4 C64703964
CCOc1cccc(c1O)[C@@H]2CC(=NC3([NH2+]2)CCN(CC3)C(=O)OCC)c4ccc(cc4)OC C65298376
c1ccc(cc1)C[C@@H](C(=O)NCCN2C(=O)/C(=C/c3cccs3)/SC2=O)N4C(=O)c5ccccc5C4=O C03333163
c1cc(sc1)[C@@H](C(=O)NC2CCCCC2)N(c3ccc(cc3)S(=O)(=O)N4CCCCCC4)C(=O)c5cnccn5 C00883444
Cc1ccc2cc(c(=O)[nH]c2c1)CN(Cc3ccc4c(c3)OCO4)S(=O)(=O)c5ccccc5C(F)(F)F C00913769
c1cc(ccc1CN(Cc2cc3cc4c(cc3[nH]c2=O)OCCO4)S(=O)(=O)c5cc(ccc5Cl)C(F)(F)F)F C00919515
C[C@@H]1c2c(sc(n2)NS(=O)(=O)c3ccc(cc3)Cl)C[C@]4([C@H]1[C@H]([C@H](CC4)[C@H](C)C(=O)N(C)CC#C)O)C C04150007
CCC(=O)N1c2ccccc2NC3=C([C@@H]1c4cccc(c4)[N+](=O)[O-])C(=O)C[C@@H](C3)c5ccc(c(c5)OC)OC C00647246
c1ccc2c(c1)C(=O)N(C2=O)CC(=O)N(Cc3ccco3)[C@@H](c4csnn4)C(=O)NC56CC7CC(C5)CC(C7)C6 C08748764
CCOCCCN1C(=O)/C(=C/c2c(nc3c(cccn3c2=O)C)NCc4ccc(cc4)OC)/SC1=S C08768834
Cc1cccn2c1nc(c(c2=O)/C=C\3/C(=O)N(C(=S)S3)CCc4ccc(c(c4)OC)OC)NC(C)C C02345956
C[C@@]12c3c(c4ccccc4[nH]3)[C@@H](CN1C(=O)CN(C2=O)Cc5ccc(c(c5)OC)OC)c6ccccc6OC C08789576
C[C@@]12c3c(c4ccccc4[nH]3)[C@H](CN1C(=O)CN(C2=O)CCc5ccccc5F)c6cccc(c6OC)OC C08789631
c1ccc2c(c1)c(c[nH]2)CCNC(=O)CCc3nnc4n3c5ccccc5c(=O)n4Cc6ccc(cc6)Cl C09831466
Cc1c(cn(n1)C)[C@@H](C(=O)NC2CCCCC2)N(Cc3cccc(c3)OC)C(=O)[C@H]4COc5ccccc5O4 C00931402
CC(C)c1ccc(cc1)[C@H](C(=O)NC[C@@H]2CCCO2)N(Cc3cccs3)C(=O)Cn4c5ccccc5nn4 C12481979
CC(C)c1ccc(cc1)[C@@H](C(=O)NC[C@@H]2CCCO2)N(Cc3cccs3)C(=O)Cn4c5ccccc5nn4 C12481989
CC(C)c1ccc(cc1)[C@H](C(=O)NC[C@H]2CCCO2)N(Cc3cccs3)C(=O)Cn4c5ccccc5nn4 C12481998
Cc1cccc(c1)CCN([C@@H](c2ccccc2C)C(=O)NC[C@H]3CCCO3)C(=O)Cn4c5ccccc5nn4 C12483905
Cc1ccccc1[C@H](C(=O)NC2CCCC2)N(Cc3ccc4c(c3)OCO4)C(=O)Cn5c6ccccc6nn5 C01372645
CCCOc1ccc(cc1OCC)[C@H]2CN3C(=O)CN(C(=O)[C@]3(c4c2c5ccccc5[nH]4)C)C[C@H]6CCCO6 C02131864
CCCCNC(=O)CN1CN(C2(C1=O)CCN(CC2)C(=O)c3ccc(cc3Cl)[N+](=O)[O-])c4ccccc4 C16647038
Cc1ccc(c(c1)C)NC(=O)N(C[C@@H]2CCCO2)CC(=O)N(Cc3ccc4c(c3)OCO4)Cc5ccc(o5)C C16651131
CC(=O)N1c2ccccc2NC3=C[C@H](CC(=O)[C@H]3[C@@H]1c4cc(c(c(c4)OC)OC)OC)c5ccc(c(c5)OC)OC C02783738
Cc1ccc2cc(c(=O)[nH]c2c1C)[C@H](c3nnnn3C4CCCCC4)N5CCN(CC5)c6ccccc6OC C19826499
CCSCCOC(=O)C1=C(NC2=C([C@H]1c3coc4ccc(cc4c3=O)C)C(=O)[C@@H]([C@H](C2)C)C(=O)OC)C C20190919
C[C@@H]1CCC[C@@H]([C@@H]1C)NC(=O)[C@@H](C)Sc2ccc(cn2)S(=O)(=O)N3CCN(CC3)Cc4ccccc4 C13095919
CC1(O[C@@H]2C[C@](C[C@H]([C@@H]2O1)OCc3cccc(c3F)F)(C(=O)NC[C@H]4CCCO4)OCc5ccccc5)C C35592558
CCN1CCN(CC1)C(=O)[C@H](c2ccccc2)N3CC4=C(C3=O)[C@@H](NC(=O)N4CC=C)c5ccc(cc5C)C C35636909
CCOC(=O)C1=C(N(C(=O)C[C@@H]1c2cccc(c2)C)CC(=O)N3CCC(CC3)n4c5ccccc5[nH]c4=O)C C35726758
CCN1C2=C([C@@H](NC1=O)c3ccccc3C(F)(F)F)C(=O)N(C2)[C@@H](Cc4ccccc4)C(=O)N5CCCC5 C35967557
Cc1c(c(=O)n(n1C)c2ccccc2)C(c3cc(ccc3O)[N+](=O)[O-])c4c(n(n(c4=O)c5ccccc5)C)C C36026163
CCOc1ccc(cc1)CN(C[C@@H]2CCCO2)[C@@H](c3cc4cc(ccc4[nH]c3=O)C)c5nnnn5C(C)(C)C C33936803
Cc1ccc2cc(c(=O)[nH]c2c1)[C@@H](c3nnnn3C[C@H]4CCCO4)N(Cc5ccccc5)Cc6cccs6 C33936814
Cc1ccc(cc1)S(=O)(=O)CNC(=O)[C@H](c2ccc(cc2)[N+](=O)[O-])N(Cc3ccco3)C(=O)C=C(C)C C36502843
Cc1ccc(cc1)S(=O)(=O)CNC(=O)[C@@H](c2ccco2)N(C(=O)Cc3ccc4c(c3)OCO4)C(C)(C)C C36588495
Cc1ccc(cc1)S(=O)(=O)CNC(=O)[C@H](c2ccccc2O)N(C(=O)c3ccccc3Cl)C(C)(C)C C36592863
c1cc2c(cc1NC(=O)CSc3nnc(n3C[C@@H]4CCCO4)c5csc6c5CCCCC6)OCCO2 C39966955
c1cc2c(cc1CNC(=O)CSc3nnc(n3C[C@H]4CCCO4)c5csc6c5CCCCC6)OCO2 C39966976
CCn1c(c(c(c1C(=O)OC)C)C(=O)CN(CCN2CCOCC2)C(=O)NC34CC5CC(C3)CC(C5)C4)C C40384590
CCCN(CCC)S(=O)(=O)c1ccc(cc1)C(=O)N2CCc3c2ccc(c3)S(=O)(=O)NC4CCCC4 C40838674
c1ccc(cc1)CNC(=O)[C@@H](c2ccco2)N(c3cccc4c3CCCC4)C(=O)Cn5nc(nn5)c6cccs6 C00887583
c1ccc(c(c1)CN([C@H](c2ccncc2)C(=O)NCc3ccc(cc3)F)C(=O)Cn4nc(nn4)c5cccs5)Cl C00888126
Cc1ccc(o1)c2nnn(n2)CC(=O)N(Cc3ccc(cc3)OC)[C@H](c4ccc(o4)C)C(=O)NC5CCCCC5 C00888421
Cc1ccc(cc1)N([C@@H](c2cccs2)C(=O)NC[C@@H]3CCCO3)C(=O)Cn4nc(nn4)c5ccc(cc5)Cl C00903937
CC[C@H](c1nnnn1Cc2ccc(cc2)F)N(Cc3ccc4c(c3)OCO4)Cc5cc6ccc(cc6[nH]c5=O)C C01374278
CC[C@H](c1nnnn1Cc2ccco2)N(Cc3ccc4c(c3)OCO4)Cc5cc6c(ccc(c6[nH]c5=O)C)C C01375636
Cc1ccc(c2c1cc(c(=O)[nH]2)[C@H](c3nnnn3Cc4ccco4)N5CCN(CC5)Cc6ccc7c(c6)OCO7)C C01382057
COc1ccc(cc1OC)C2=C[C@@H](N(N2)C(=O)c3cc(c(c(c3)OC)OC)OC)c4ccc(cc4)Br C01796981
Cc1c(c(sc1C(=O)OC)NC(=O)CSc2nc3c(c4c(s3)CCC4)c(=O)n2CC=C)C(=O)OC C02680188
Cc1c(c(c(s1)NC(=O)CCCN2C(=O)[C@H]3CC[C@@](C2=O)(C3(C)C)C)C(=O)OC)c4cccc(c4)Cl C54647194
CCOc1ccc2c(c1)cc(c(=O)[nH]2)[C@@H](c3nnnn3C4CCCCC4)N(Cc5ccco5)C[C@@H]6CCCO6 C57608854
c1cc2c(cc1CN3C(=O)[C@@H]4[C@H]([NH2+][C@]5([C@@H]4C3=O)c6cc(ccc6NC5=O)Cl)CCC(=O)N)OCO2 C08790332
CCc1ccc2c(c1)[C@]3([C@H]4[C@@H]([C@H]([NH2+]3)CCC(=O)N)C(=O)N(C4=O)Cc5ccc6c(c5)OCO6)C(=O)N2 C08790374
CC[NH+](CC)Cc1c(nnn1c2c(non2)N)C(=O)N/N=C/c3cc(c(c(c3)Br)O)OCC C01903788
C[C@@]1(C(=O)N(C(=O)N1)NC(=O)C[NH+]2CCC(CC2)n3c4ccccc4[nH]c3=O)CCc5ccccc5 C08937028
c1ccc(c(c1)C(=[NH2+])NCCc2nnc3n2cccc3)S(=O)(=O)NCCc4nnc5n4cccc5 C08941259
Cc1csc2n1c(=O)cc(n2)C[NH+](C)CC(=O)N(C)c3c(n(c(=O)[nH]c3=O)Cc4ccccc4)N C09727393
C[C@@H]1C[C@H]1c2ccc(o2)C[NH+](C)CC(=O)N(CCOC)c3c(n(c(=O)[nH]c3=O)Cc4ccccc4)N C09884581
COC(=O)[C@@]1([C@@H]2[C@@H]([C@@H]([NH2+]1)c3cccs3)C(=O)N(C2=O)c4ccc5c(c4)OCCO5)Cc6ccc(cc6)O C12498029
c1c(c[nH+]c(c1Cl)NCCN2C(=O)[C@H](C(=O)NC2=O)/C=N/Nc3c(cc(cn3)C(F)(F)F)Cl)C(F)(F)F C12956000
CCCCn1c(c(c(=O)[nH]c1=O)N(CCCC)C(=O)C[NH+]2CCC[C@H]2c3ccc4c(c3)OCCO4)N C13031616
CC(C)Cn1c(c(c(=O)[nH]c1=O)N(CC(C)C)C(=O)C[NH+]2CCC[C@H]2c3ccc4c(c3)OCCO4)N C13062896
CCCCn1c(c(c(=O)[nH]c1=O)N(C2CCCC2)C(=O)C[NH+]3CCC(CC3)[C@H](c4ccccc4)O)N C14246065
CCCCN(c1c(n(c(=O)[nH]c1=O)CC(C)C)N)C(=O)C[NH+](C)[C@@H](C)c2ccc(cc2)n3cncn3 C17306134
CCCn1c(c(c(=O)n(c1=O)C)C(=O)CSc2nnc(n2c3ccc(cc3)F)[C@H](C)[NH+](C)C)N C22831188
CCCCn1c(c(c(=O)[nH]c1=O)N(Cc2ccccc2)C(=O)C[NH+]3CCN(CC3)CC(F)(F)F)N C25682616
c1ccc2c(c1)c(c[nH]2)CC[NH+](Cc3ccc4c(c3)OCO4)Cc5nc(co5)C(=O)NC[C@@H]6CCCO6 C35705803
CC(C)[C@@H](c1nnnn1Cc2ccccc2)[NH+](CCCO)Cc3cc4cc5c(cc4[nH]c3=O)OCO5 C20121376
Cc1cc(no1)c2c(c(no2)C)C(=O)N3C[C@H](C4(C3)CC[NH2+]CC4)C(=O)N[C@H]5C[C@@H]5c6ccccc6 C39602433
Cc1cc(no1)c2c(c(no2)C)C(=O)N3C[C@@H](C4(C3)CC[NH2+]CC4)C(=O)NCc5ccccc5Cl C39623218
Cc1cc(no1)c2c(c(no2)C)C(=O)N3C[C@@H](C4(C3)CC[NH2+]CC4)C(=O)N[C@H](C)CCCC(C)(C)O C39631878
Cc1cc(=O)oc2c1cccc2OCC(=O)N3C[C@H](C4(C3)CC[NH2+]CC4)C(=O)NCc5ccccn5 C39633198
CC(=O)Oc1ccccc1C(=O)N2C[C@@H](C3(C2)CC[NH2+]CC3)C(=O)NCc4cccc(c4OC)OC C39638317
COc1cccc(c1OC)CNC(=O)[C@@H]2CN(CC23CC[NH2+]CC3)C(=O)[C@@H]4COc5ccccc5O4 C39638455
CCOc1cc(ccc1OC)CCNC(=O)[C@@H]2CN(CC23CC[NH2+]CC3)C(=O)c4cc(nn4C(C)(C)C)C C39653478
Cc1ccc2nc(cn2c1)CNC(=O)[C@H]3CN(CC34CC[NH2+]CC4)C(=O)c5ccc(c(c5)OC)OC C39670421
Cc1cc(no1)[C@@H]2C(=C(NO2)C)C(=O)N3C[C@@H](C4(C3)CC[NH2+]CC4)C(=O)NCc5cc6ccccc6[nH]5 C39671536
Cc1cc(n(n1)CCCNC(=O)[C@@H]2CN(CC23CC[NH2+]CC3)C(=O)c4cccc(c4C)OC(=O)C)C C39671750
c1ccn2cc(nc2c1)CNC(=O)[C@H]3CN(CC34CC[NH2+]CC4)C(=O)[C@@H]5CCCN5C(=O)C(F)(F)F C39671897
C[C@@H]1C(=C(N=N1)C)[C@@H](C)NC(=O)[C@@H]2CN(CC23CC[NH2+]CC3)C(=O)[C@@H]4CCCN4C(=O)C(F)(F)F C39674186
Cc1ccc(cc1)Oc2c(cccn2)C(=O)N3C[C@H](C4(C3)CC[NH2+]CC4)C(=O)N[C@H](C)C5=C(N=N[C@@H]5C)C C39674449
C[C@@H](CCc1ccc(cc1)OC)NC(=O)[C@H]2CN(CC23CC[NH2+]CC3)C(=O)c4cc(c(c(c4)OC)OC)OC C39675292
C[C@H](C(=O)N1C[C@H](C2(C1)CC[NH2+]CC2)C(=O)NCc3[nH]c(=O)c4ccccc4n3)Oc5ccccc5 C39676239
CC(=O)Oc1ccccc1C(=O)N2C[C@H](C3(C2)CC[NH2+]CC3)C(=O)NCc4ccc5c(c4)OCCO5 C39677385
Cc1c(c(no1)c2c(cccc2Cl)Cl)C(=O)N3C[C@H](C4(C3)CC[NH2+]CC4)C(=O)NCC(=O)N(C)C C39680588
CC(C)COCCCNC(=O)[C@@H]1CN(CC12CC[NH2+]CC2)C(=O)c3cc(c(c(c3)OC)OC)OC C39683225
CC(C)[C@@H](C(=O)NC(C)(C)C)NC(=O)[C@H]1CN(CC12CC[NH2+]CC2)C(=O)[C@@H]3CCCN3C(=O)C(F)(F)F C39685719
CC(C)[C@@H](C(=O)NC(C)(C)C)NC(=O)[C@@H]1CN(CC12CC[NH2+]CC2)C(=O)c3cccnc3Oc4ccccc4 C39685842
CC(C)[C@@H](C(=O)NC(C)(C)C)NC(=O)[C@H]1CN(CC12CC[NH2+]CC2)C(=O)[C@H]3COc4ccccc4O3 C39685853
CC(C)C(=O)N1CCC(CC1)NC(=O)[C@H]2CN(CC23CC[NH2+]CC3)C(=O)[C@@H]4CCCN4C(=O)C(F)(F)F C39685949
Cc1c(c(no1)c2ccccc2)C(=O)N3C[C@H](C4(C3)CC[NH2+]CC4)C(=O)NC5CCN(CC5)C(=O)C(C)C C39686123
CC(C)CC(=O)N1CCC(CC1)NC(=O)[C@@H]2CN(CC23CC[NH2+]CC3)C(=O)[C@@H]4COc5ccccc5O4 C39686290
CCSc1c(cccn1)C(=O)N2C[C@@H](C3(C2)CC[NH2+]CC3)C(=O)NCCNC(=O)OC(C)(C)C C39693490
Cc1cc2c(c(=O)n1CC[NH+](C)C)[C@@]3(c4ccccc4N(C3=O)CC(=O)OC)C(=C(O2)N)C(=O)OC C39918618
Cc1cc2c(c(=O)n1CC[NH+](C)C)[C@@]3(c4ccccc4N(C3=O)C[C@@H]5CCCO5)C(=C(O2)N)C(=O)OC C39918620
CC(C)Cn1c(c(c(=O)[nH]c1=O)N(CC(C)C)C(=O)C[NH+](C)Cc2ccc(cc2)OC(F)(F)F)N C46583349
Cc1ccc2c(c1)[nH]c(n2)[C@H](C)NC(=O)[C@H]3CN(CC34CC[NH2+]CC4)C(=O)c5c(onc5c6ccccc6)C C44737560
CCCCn1c2c(c(=O)[nH]c1=O)n(c(n2)CCC(=O)NC[C@]3(CCC[C@@H](C3)C)[NH+](C)C)CC(C)C C59890411
COc1ccc(cc1OC)CC[NH2+]C[C@]2(C(=O)NC(=O)N(C2=O)CC=C)Cc3ccc4c(c3)OCO4 C13512470
c1ccc2=[NH+]CC(=c2c1)c3nnc(n3C[C@@H]4CCCO4)SCC(=O)Nc5cccc(c5)S(=O)(=O)N C63236955
CCCNC(=O)[C@H](CC1=c2ccccc2=[NH+]C1)NC(=O)C3CCN(CC3)C(=O)CNC(=O)OC(C)(C)C C63362190
CC(C)(C)NC(=O)[C@H](c1ccc(cc1)O)N(Cc2ccco2)C(=O)Cn3nc(nn3)c4ccc(cc4)F C06074977
CSCC[C@H](C(=O)Nc1ccc(cc1)S(=O)(=O)Nc2nccs2)N3C(=O)c4ccccc4C3=O C06093044
c1ccc2c(c1)c(c[nH]2)[C@H](C(=O)Nc3ccc4c(c3)OCO4)N(Cc5cccnc5)C(=O)Cn6c7ccccc7nn6 C01418892
CC(C)OC(=O)[C@H](c1cc(ccc1O)NS(=O)(=O)c2ccc3c(c2)oc(=O)n3C)C(=O)C(F)(F)F C06142832
c1cc(sc1)S(=O)(=O)[C@H](CNC(=O)C(=O)NCc2ccc3c(c2)OCO3)c4ccc5c(c4)OCO5 C08969973
COc1cccc(c1)CCNC(=O)C(=O)NC[C@@H](c2ccc3c(c2)OCO3)S(=O)(=O)c4cccs4 C08970027
CCOC(=O)NC(=O)c1c2c(sc1NC(=O)CCSc3ccc(cc3)F)CN(CC2)C(=O)OC C09325636
COC(=O)NC(=O)c1c2c(sc1NC(=O)C3CCN(CC3)S(=O)(=O)c4cccs4)CCCCC2 C09504971
c1cc(ccc1C(=O)Nc2nnc(s2)SCC(=O)NC3CCCC3)S(=O)(=O)N4CCCCC4 C09600059
CCOC(=O)[C@H]1CCCN(C1)C(=O)[C@@H](Cc2ccccc2)NS(=O)(=O)c3ccc4c(c3)CCC(=O)N4 C09611429
Cn1c2ccc(cc2c(=O)n(c1=O)C)S(=O)(=O)N[C@@H](Cc3ccccc3)C(=O)NCc4cccs4 C09636376
C[C@H](c1ccccc1)NC(=O)[C@H](c2ccccc2)NS(=O)(=O)c3ccc4c(c3)c(=O)n(c(=O)n4C)C C09636432
Cc1cccc(c1)CCNC(=O)[C@H](c2ccccc2)NS(=O)(=O)c3ccc4c(c3)c(=O)n(c(=O)n4C)C C09636461
CCOCCn\1c2ccc(cc2s/c1=N\C(=O)c3ccc(cc3)S(=O)(=O)N(C)C)S(=O)(=O)N C09724410
c1ccc(cc1)c2cc(=O)[nH]c(n2)n3c(cc(n3)c4ccco4)NC(=O)C[C@H]5CSc6n5c(=O)c7c(n6)CCC7 C12009477
Cc1ccc(cc1)[C@@H](C(=O)NCc2ccco2)N(c3ccc(cc3)C(=O)C)C(=O)CNC(=O)c4ccco4 C12483614
COCCn\1c2ccc(cc2s/c1=N\C(=O)CCCS(=O)(=O)c3ccc(cc3)F)S(=O)(=O)N C12630860
CCOC(=O)c1ccc(cc1)NC(=O)C[C@H]2C(=O)N(/C(=N/N=C\3/CSC(=O)N3)/S2)Cc4ccco4 C13017218
COc1ccccc1n2c(nnc2SCC(=O)NC[C@@H]3CCCO3)c4ccc(cc4)NS(=O)(=O)C C06088780
CCOC(=O)c1c(nc(s1)NC(=O)CSc2nnc(n2C)c3ccc(cc3)NS(=O)(=O)C)C C06088643
CCOCCn\1c2ccc(cc2s/c1=N\C(=O)CCS(=O)(=O)Cc3ccccc3)S(=O)(=O)N C12311118
Cc1c2ccc(cc2oc(=O)c1CC(=O)NCCc3ccc(cc3)S(=O)(=O)NC(=O)C)OCC(=C)C C13609745
CSCC[C@H](C(=O)OCC(=O)NC(=O)[C@@H]1COc2ccccc2O1)NC(=O)c3ccccc3Cl C14357600
Cc1cc(nc(n1)NS(=O)(=O)c2ccc(cc2)NC(=S)N3C[C@H]4C[C@@H](C3)c5cccc(=O)n5C4)C C15996641
COc1cc(cc(c1OC)OC)[C@@H]2CC3=C([C@@H](C(=C(O3)N)C#N)c4cc(c(c(c4)OC)OC)OC)C(=O)C2 C18200242
C[C@H](C(=O)NC(C)(C)C)N(c1ccc(cc1)Cl)C(=O)C[S@@](=O)CC(=O)Nc2ccc3c(c2)OCO3 C19941178
Cc1ccc(cc1)N(CC(=O)NC2CCCCC2)C(=O)C[S@@](=O)CC(=O)Nc3ccc4c(c3)OCO4 C19941255
COC(=O)[C@@]1([C@@H]2[C@@H]([C@H](N1)c3cccs3)C(=O)N(C2=O)c4ccc5c(c4)OCCO5)Cc6ccc(cc6)O C20150764
CCn1cc(c(n1)C(=O)NC2CCCCC2)NC(=O)c3cc(nc4c3c(nn4C)C)c5c(nn(c5C)C)C C20606501
c1ccc(cc1)CNC(=O)CC[C@H]2C(=O)N3C(=N2)c4ccccc4N=C3SCC(=O)NCc5ccco5 C02967079
Cc1ncc(n1CCOC(=O)N[C@@H](C(Cl)(Cl)Cl)NC[C@@H]2COc3ccccc3O2)[N+](=O)[O-] C20813106
CCn1cc(c(n1)OCC)C(=O)Nc2nnc(s2)SCC(=O)Nc3ccc(cc3)Br C21011581
CCCNS(=O)(=O)c1ccc(cc1)NC(=O)C2CCN(CC2)C(=O)[C@H]3CC(=O)N(C3)c4ccc(cc4)C C21449697
CCCN1C(=O)c2cc(nn2C[C@@]1(C)C(=O)NC3CCCC3)C(=O)NCCc4ccc(c(c4)OC)OC C21877665
c1ccc(cc1)CNC(=O)[C@@H]2CN(CCN2C(=O)NCc3ccco3)CCS(=O)(=O)c4ccccc4 C24872509
c1ccc(cc1)CNC(=O)[C@H]2CN(CCN2C(=O)NCc3ccco3)CCS(=O)(=O)c4ccccc4 C24872515
Cc1ccc(cc1NC(=O)CN2C(=O)/C(=C/c3ccc(c(c3)[N+](=O)[O-])SCCO)/SC2=O)Cl C32124795
c1ccc2c(c1)cccc2NC(=O)CN3C(=O)/C(=C/c4ccc(c(c4)[N+](=O)[O-])SCCO)/SC3=O C32124995
COC(=O)C1=c2n(c(=O)/c(=C\c3ccco3)/s2)C(=C([C@H]1c4ccco4)S(=O)(=O)c5ccccc5)N C34389353
C=CCNC(=O)[C@H](C1CCN(CC1)S(=O)(=O)c2ccc(cc2)Cl)NC(=O)c3ccc4c(c3)OCO4 C35749838
Cc1ccc(cc1)S(=O)(=O)N2CCC(CC2)[C@H](C(=O)NCCOC)NC(=O)c3ccc4c(c3)OCO4 C36214959
Cc1ccc(cc1)S(=O)(=O)CNC(=O)[C@H](c2ccc(c(c2)OC)O)N(Cc3ccco3)C(=O)C=C(C)C C36502933
Cc1ccc(cc1)S(=O)(=O)CNC(=O)[C@@H](c2ccccc2C)N(Cc3ccco3)C(=O)[C@@H]4CCC(=O)N4 C36504547
CCCC(=O)O[C@@H]1C[C@@]([C@H]2C[C@@H](C(=C2[C@@H]3[C@@]1([C@@](C(=O)O3)(C)O)O)C)OC(=O)/C(=C/C)/C)(C)OC(=O)C C31156899
Cc1ccc(o1)c2nnn(n2)CC(=O)N(C[C@@H]3CCCO3)[C@H](c4ccc(cc4)O)C(=O)NC5CCCC5 C12702735
COc1ccc(cc1OC)[C@H]2CC3=C([C@@H](C4=C(N=N[C@H]4N3)O)c5cc(c(cc5OC)OC)OC)C(=O)C2 C39359321
Cc1cccn2c1nc(c(c2=O)/C=C\3/C(=O)N(C(=S)S3)Cc4ccc5c(c4)OCO5)NC[C@H](C)O C40007828
CC(C)(C)N1C(=O)[C@H]2[C@@H]([NH2+][C@@]([C@@H]2C1=O)(c3ccccc3)C(=O)[O-])c4cc(cc(c4C(=O)OC)OC)OC C43218973
CCCC(=O)O[C@@H]1C[C@@]([C@H]2C[C@@H](C(=C2[C@@H]3[C@]1([C@@](C(=O)O3)(C)O)O)C)OC(=O)/C(=C/C)/C)(C)OC(=O)C C43510160
Cc1ccc(cc1)NC(=O)CCSc2nnc(s2)NC(=O)[C@H]3CC(=O)N(C3)c4ccc(cc4)OC C59317393
C[C@H]1CCCC[C@@]12C(=O)N(C(=O)N2)CC(=O)OCC(=O)NCc3ccc(cc3)Cl C06369343
CCNC(=O)NC(=O)CSc1nc2c(c3c(s2)CCCC3)c(=O)n1CCOC C03516605
CCOC(=O)c1c([nH]c(c1S(=O)(=O)N2CCC[C@H](C2)C(=O)NC3CCCCC3)C)C C09300765
Cc1cccc(n1)NC(=O)[C@H](C(C)C)NS(=O)(=O)c2ccc3c(c2)C[C@H](N3C(=O)C)C C09118212
Cn1c(=O)c2c(ccs2)n3c1nnc3CCCC(=O)NCCc4c[nH]c5c4cccc5 C09431323
c1ccc2cc(ccc2c1)S(=O)(=O)N3C[C@H](C[C@@H]3C(=O)OCC(=O)c4ccc[nH]4)O C09465814
Cc1ccc(cc1)N2[C@@H]([C@@H](CCC2=O)C(=O)OCC(=O)NC(=O)NC)c3cccs3 C09603184
c1cc2c(c(c1)S(=O)(=O)NCC3CCC(CC3)C(=O)NCc4ccco4)nsn2 C09608235
C[C@H](CCc1ccccc1)NC(=O)C(=O)Nc2c3c(nn2C(C)(C)C)CS(=O)(=O)C3 C10034269
c1ccn2c(c1)nnc2CCNC(=O)CCc3[nH]c(=O)c4c5c(sc4n3)CCCC5 C11545346
COC(=O)c1ccccc1C(=O)N2CCC(CC2)[C@@]3(C(=O)NC(=O)N3)Cc4ccccc4F C11870259
CCOCc1c2ccccc2oc1C(=O)NNC(=O)c3cncn3c4ccc(cc4)F C12541342
c1ccc2cc(ccc2c1)S(=O)(=O)N3C[C@H](C[C@H]3C(=O)OCC(=O)c4ccc[nH]4)O C13100771
Cc1cccn2c1nc(c2)CNC(=O)c3cn(cc(c3=O)C(=O)NCC(C)C)C(C)C C12150854
CC(C)Cn1c(c(c(=O)n(c1=O)C)C(=O)COC(=O)c2ccc(cc2)Br)N C02635699
c1ccc(cc1)/C=C\2/C(=O)N(C(=O)S2)CCNC(=O)Cc3c4ccccc4c(=O)[nH]n3 C14625610
c1cc(cc(c1)NS(=O)(=O)c2ccc3c(c2)OCCO3)C(=O)NCCc4ccco4 C17910449
c1cc(ccc1NC(=O)[C@@H]2CC(=O)N(C2)C3CCCC3)S(=O)(=O)NC[C@@H]4CCCO4 C21351986
Cc1c(c(n(n1)c2ccccc2)Cl)/C=C/C(=O)OCC(=O)N3CCC(CC3)C(=O)N C22666885
c1ccc2c(c1)c(c[nH]2)CCNC(=O)C(=O)N3CCN(CC3)Cc4ccc5c(c4)OCO5 C23973390
C[C@]1(C(=O)N(C(=O)N1)CC(=O)N2CCC(CC2)NC(=O)c3ccccc3)c4ccc(cc4)F C25464068
Cc1c(c([nH]c1C(=O)N2CCC(CC2)NS(=O)(=O)c3cccs3)C)C(=O)OC C25901720
C[C@H](c1ccc(cc1)NC(=O)C2CC2)NC(=O)[C@@H]3CC(=O)N(C3)c4ccc5c(c4)OCCO5 C31393963
Cc1cc2c(cc1S(=O)(=O)N3CCC(CC3)C(=O)NCCc4ccccc4)OCC(=O)N2 C32958599
Cc1c(c(n(n1)c2ccc(cc2)Cl)N3CCC(CC3)C(=O)NC[C@H]4CCCO4)NC(=O)C C33069459
CCN1C2=C([C@H](NC1=O)c3cccc(c3)C)C(=O)N(C2)[C@@H](C)C(=O)NC[C@@H]4CCCO4 C35622614
CN1C2=C([C@H](NC1=O)c3ccccc3C(F)(F)F)C(=O)N(C2)CC(=O)NCCOC C35636549
Cc1ccc(cc1)CN2CCCn3c(cc(n3)C(=O)N[C@H](C)C(=O)NCC(C)C)C2=O C35834935
CCN1C2=C([C@@H](NC1=O)c3cccc(c3)F)C(=O)N(C2)CC(=O)NCCc4ccccn4 C35969393
Cc1cc(c(c(c1)C)NC(=O)CNC(=O)CSc2nnc(n2C)c3ccoc3C)C C23465300
CC(=O)OCC(=O)[C@]1([C@@H](C[C@H]2[C@]1(C[C@@H]([C@@H]3[C@@H]2CCC4=CC(=O)C=C[C@@]34C)OC(=O)C)C)O)O C36685789
CC[C@H](C)NC(=O)[C@@H](C)NC(=O)c1cc2n(n1)CCCN(C2=O)Cc3cccc(c3)C C37578596
Cc1ccc(cc1)S(=O)(=O)N(C[C@@H](CN2C(=O)C(NC2=O)(C)C)O)c3ccccc3 C00864190
COc1cccc(c1OC)[C@@H]2c3c(c4ccccc4[nH]3)C[C@@H]5N2C(=O)CN(C5=O)CCCO C02156868
C[C@H](c1ccccc1)NC(=O)[C@H](C)NC(=O)[C@H]2CC(=O)N(C2)c3ccc4c(c3)OCO4 C05270711
CCNC(=O)NC(=O)[C@H](C)OC(=O)c1ccc(cc1)n2c(=S)sc(n2)SC C03434243
C[C@H]1C[C@@]2(CC(C1)(C)C)C(=O)N(C(=O)N2)CC(=O)OCC(=O)NCc3ccc(cc3)F C22039924
CCn1c(nnc1S[C@H](C)C(=O)/N=C\2/NCCS2)[C@@H](C)NC(=O)c3ccccc3 C39761127
C[C@@H]1C[C@]2(CC(C1)(C)C)C(=O)N(C(=O)N2)CC(=O)NCc3ccc(cc3)N4CCCC4=O C09579052
C[C@H](c1ccccc1)NC(=O)c2cc3n(n2)C[C@@](N(C3=O)C)(C)C(=O)NCCC(C)C C21875717
COC(=O)c1ccc(cc1)NC(=O)CCNC(=O)[C@H]2CS[C@H]3N2C(=O)c4c3cccc4 C43732692
CC[C@@]1(C(=O)N(C(=O)N1)NC(=O)CSc2nnc(s2)SC)c3ccccc3 C45443099
CCOC(=O)[C@@H]1CCc2c1nc(s2)NC(=O)[C@@H]3CCCN(C3)C(=O)Nc4cccs4 C49429339
CC(C)[C@@H](c1ccc2c(c1)OCCO2)NCc3[nH]c4cc(c(cc4c(=O)n3)OC)OC C49574924
CCn1cc(c(n1)C)CNC(=O)c2cc3n(n2)[C@@H](C[C@H](N3)c4ccco4)C(F)(F)F C00919703
[H]/N=C\1/C(=C/c2ccc(c(c2)OCC)O)/C(=O)N=C3N1N=C(S3)COc4ccccc4C C09461857
Cc1csc(=O)n1CCC(=O)Nc2ccc(cc2)S(=O)(=O)/N=C/3\CCCCCN3 C14896279
[H]/N=C/1\C2=C(N=NC2=N[C@H](N1c3ccc(cc3)CC)SCC(=O)NC[C@@H]4CCCO4)C C63731592
C[C@H]1[C@@H](S[C@@H](N1)N(Cc2ccco2)C(=O)C)C(=O)Nc3nnc(s3)C(C)(C)C C63795329
CCOc1ccc(cc1OC)[C@H]2C3=C(N=N[C@@H]3C(=O)N2CCO)c4cc(ccc4O)C C11914085
c1ccc(cc1)C[NH+]2CCc3c(sc4c3C(=N[C@H](N4)c5ccc(cc5)Cl)O)C2 C03647467
C/C(=C/c1ccccc1)/[C@@H]2Nc3c(c4c(s3)C[NH+](CC4)Cc5ccccc5)C(=O)N2 C04544039
CCC[C@H]1[NH2+][C@H](CC(=N1)c2ccc(cc2)CC)c3cc(ccc3O)Br C04729506
CCc1ccc(cc1)C2=N[C@H]([NH2+][C@@H](C2)c3ccccc3O)c4ccc(cc4)SC C04729814
CC(C)[C@@H]1[NH2+][C@@H](CC(=N1)c2ccc(cc2)Cl)c3cc(ccc3O)Br C04729938
Cc1ccc(cc1Cl)c2ccc(o2)[C@H]3Nc4c(c5c(s4)C[NH+](CC5)C)C(=O)N3 C02273125
Cc1ccc(cc1)[C@@H]2C[C@]([C@@H]([C@@H]([NH2+]2)c3ccc(cc3)C)C)(c4ccccc4OC)O C05025075
C[NH+]1CCc2c(sc3c2C(=N[C@@H](N3)c4ccc(o4)c5cccc(c5)Cl)O)C1 C06857631
Cc1ccc(cc1)CNC(=O)N[C@H](C)c2c3c(sc2n4cccc4)C[NH+](CC3)C C06877425
CC(C)CCN1c2ccc(cc2[C@]3(C1=O)c4c(c5ccccc5[nH]4)CC[NH2+]3)Br C08879126
CC[NH+]1CCc2c(sc3c2C(=N[C@@H](N3)c4ccc(o4)c5cccc(c5Cl)Cl)O)C1 C08928038
C[NH+]1CCc2c(sc3c2C(=N[C@@H](N3)c4ccc(o4)c5ccc(cc5)Br)O)C1 C09044503
c1ccc(c(c1)[C@@H]2CC(=N[C@H]([NH2+]2)c3ccc(cc3)Cl)c4ccc(cc4)Br)O C09541393
Cc1ccc(cc1)[C@H]2[NH2+][C@@H](CC(=N2)c3cccc(c3)Br)c4ccccc4O C09541837
c1ccc(c(c1)[C@H]2CC(=N[C@@H]([NH2+]2)c3ccc(cc3)Cl)c4cccc(c4)Br)O C09541873
CSc1ccc(cc1)[C@@H]2[NH2+][C@@H](CC(=N2)c3cccc(c3)Br)c4ccccc4O C09541972
CC(C)[NH2+]C[C@H](Cn1c2ccc(cc2c3c1ccc(c3)Br)Br)O C09600564
Cc1ccc(cc1C)[C@H](C[NH+]2CCC3(CC2)C[C@H](c4cc(ccc4O3)Cl)O)O C12293523
Cc1ccc2c(c1)[C@@H](CC3(O2)CC[NH+](CC3)C[C@@H](c4ccc(c(c4)Cl)Cl)O)O C12293638
c1nc2c(c3c(s2)C[C@@H](CC3)[NH2+]CC4(CCCCC4)O)c(=O)n1C5CCCC5 C14992358
c1cc(ccc1[C@H]2Nc3c4cc5c([nH+]c4sc3C(=O)N2)CCCC5)Br C26845392
Cc1cccc(n1)/C=C\2/C3=C(C=C[C@H]4[C@H]3C(=CC([NH2+]4)(C)C)C)c5c(ccc(c5OC)O)O2 C28823566
C[C@H]([C@H]1[C@@H](C[C@@]2([C@@]1(CC=C3[C@H]2CC[C@H]4C(=C3)CC[C@@H](C4(C)C)[NH2+]C)C)C)O)N(C)C(=O)C C31161665
c1c(cc(c2c1c(cc(n2)C(F)(F)F)[C@H]([C@@H]3CCCC[NH2+]3)O)C(F)(F)F)Cl C32099677
c1cc(sc1[C@@H](c2cc3c(cc2Br)OCCO3)[NH3+])Br C35381984
c1cc(sc1[C@H](c2cc3c(cc2Br)OCCO3)[NH3+])Br C35381986
Cc1cc(ccc1[C@H](c2cc3c(cc2Br)OCCO3)[NH3+])Br C36829710
c1cc(ccc1[C@@H](c2cc3c(cc2Br)OCCCO3)[NH3+])Br C36926155
c1c(cc(cc1F)Br)[C@@H](c2cc3c(cc2Br)OCCO3)[NH3+] C37034356
c1cc(cc(c1)I)[C@H](c2cc3c(cc2Cl)OCCO3)[NH3+] C37332083
c1cc(c(cc1Br)Cl)[C@H](c2cc3c(cc2Br)OCCO3)[NH3+] C37365912
C[NH+]1CCc2c(sc3c2C(=O)N[C@@H](N3)c4ccc(o4)c5ccc(cc5)Cl)C1 C18284342
CC1(CC2=C([C@@H](C(=C3N2c4ccccc4C(=[NH+]3)N)C#N)c5ccccc5Cl)C(=O)C1)C C03654483
CC1(CC2=C([C@H](C(=C3N2c4ccccc4C(=[NH+]3)N)C#N)c5ccccc5Cl)C(=O)C1)C C03654480
c1ccc2c(c1)CCN(C2)C(=O)[C@H]3[C@H](CC[C@@H]4[C@@H]3C[C@H]5c6c(c7ccccc7[nH]6)CC[NH+]5C4)O C39228040
c1ccc(cc1)C[P@@]2(=O)N[NH+]3C[C@@H]4C=C(C(=C[C@@H]4C[C@@H]3CO2)F)c5ccccc5O C39466731
CCc1cc(ccc1N2CC[NH2+][C@@H](C2)c3ccccc3O)I C39528867
c1ccc(cc1)C2=CSC(=NN2)/[NH+]=C/c3cc(c(cc3O)Br)Br C32117038
C[C@H](c1ccc(cc1)Br)[NH2+][C@H]2c3ccc(cc3NC2=O)Br C49514609
CCN(c1ccccc1C)[C@H](C[NH3+])c2cc(c(o2)Br)Br C50361670
CCOc1c(cc(cc1Br)C[NH2+][C@@H]2CCCC[C@@H]2O)Br C51999027
CCOc1c(cc(cc1Br)Br)C[NH2+][C@@H]2CCCC[C@@H]2O C51999208
CCOc1c(cc(cc1Br)Br)C[NH2+][C@H]2CCCC[C@@H]2O C51999210
CCOc1c(cc(cc1Br)Br)C[NH2+][C@@H]2CCCC[C@H]2O C51999213
CCOc1c(cc(cc1Br)Br)C[NH2+][C@H]2CCCC[C@H]2O C51999215
c1ccc(cc1)N2CNC(=O)C23CC[NH+](CC3)Cc4c5ccccc5[nH]c4C(F)(F)F C57762005
C[C@H](c1ccccc1Br)[NH2+][C@H]2c3c(cccc3Br)NC2=O C36945536
C[C@H](c1ccc(cc1)Cl)N(C)[C@@H](C[NH3+])c2cc(c(o2)Br)Br C62013179
c1cc(ccc1NC(=S)NCc2ccc3=[NH+][C@H]4CCCCC4=c3c2)Br C63663746
CC[NH+]1CCC2(CC1)N[C@H](CC(=N2)c3ccc(cc3)F)c4cc(ccc4O)Cl C65297987
```
