## Supplementary material for "Using Single Protein/Ligand Binding Models to Predict Active Ligands for Unseen Proteins": Code and dataset: CHEMBL1849

```
Cc1ccc(cc1)c2c(c(c3cc(ccc3n2)C)C(=O)[O-])C C06277300
c1ccc(cc1)c2cc(nc(c2C#N)[S-])c3ccccc3 C00154469
CC(C)(C)c1ccc(cc1)C2(CCCCC2)C(=O)[O-] C12778422
CC(C)c1ccc2c(c1)C(=O)C[C@H]3[C@@]2(CCC[C@@]3(C)C(=O)[O-])C C13302310
c1ccc(c(c1)/C(=C\C(=O)c2ccccc2Cl)/[O-])Cl C12397064
CCCc1nnc(n1c2c(ccc(c2Cl)C)Cl)[S-] C20589624
CCCc1nnc(n1c2c(cc(cc2Cl)Cl)Cl)[S-] C20589882
c1cc(c(cc1c2ccc(c(c2)Cl)Cl)F)C(=O)[O-] C21950587
c1ccc(c(c1)c2ccc(c(c2)C(F)(F)F)Cl)C(=O)[O-] C26543923
c1ccc2c(c1)C(=C(C2=O)c3ccc(cc3)C(F)(F)F)[O-] C00001462
c1cc(ccc1c2ccc(c(c2Cl)C(=O)[O-])Cl)F C32004134
Cn1c2ccc(cc2cc1C(=O)[O-])c3ccc(c(c3)Cl)Cl C32004719
Cc1c(nc(s1)[S-])c2cc3c(cc2OC)OC(CC3)(C)C C00386247
c1ccc2c(c1)cccc2/C(=C/C(=O)C(C(F)F)(F)F)/[O-] C33373327
CCc1c(cc(n(c1=O)c2ccccc2)c3ccccc3)[O-] C03957923
c1ccc(c(c1)c2nnc(n2c3ccc(cc3)Cl)[S-])Cl C04973834
CC[C@@H](C)c1ccc2c(c1)c(cc(n2)C(F)(F)F)[O-] C36912700
c1ccc2c(c1)c(c(s2)C(=O)[O-])CSc3cccs3 C37337444
c1ccc2c(c1)c(nc(n2)SCc3ccc(cc3)Cl)[O-] C18203366
Cc1ccccc1CSc2nc3c(c(n2)[O-])CCCC3 C13110834
c1ccc(cc1)Cc2nnc(n2c3cccc4c3cccc4)[S-] C08687005
c1ccc2c(c1)c(c(c(n2)C(Cl)(Cl)Cl)Cl)[O-] C04771914
CC(C)[C@@H](Cc1ccc(cc1Br)F)C(=O)[O-] C40377917
Cc1cc(cc(c1)CSc2c(c(cc(n2)C)C)C(=O)[O-])C C41635817
C[C@](c1ccccc1Cl)(C(=O)[O-])Sc2ccccc2F C41977436
c1cc(oc1/C=C/C(=O)[O-])c2cc(c(cc2Cl)Cl)Cl C44201344
C/C(=C\C(=O)[O-])/C=C/C=C(\C)/[C@@H]1C=C2[C@@](O1)(CCCC2(C)C)C C33840634
c1cc(cc(c1)F)c2c(nc(s2)c3cccc(c3)F)C(=O)[O-] C47205738
CCc1ccc(cc1)[N-]S(=O)(=O)c2ccc(cc2Cl)F C48430008
Cc1cccc(c1)c2c(nnc(n2)[S-])c3ccccc3C C49452804
C[C@H](c1ccc(cc1)Cl)n2c(nnc2[S-])c3cccs3 C49526379
Cc1cc(c(c(c1)C)c2c(cc(c(n2)[S-])C#N)C)C C49860165
c1cc(sc1)/C=C/2\C(=O)N=C(S2)[N-]c3ccc(cc3)Cl C18055888
c1cc(cc(c1)F)C[C@@H](c2ccc(c(c2)Cl)Cl)C(=O)[O-] C57749700
Cc1cc(c(c(c1)C)CC(C)(C)c2nc(cs2)C(=O)[O-])C C57901906
CC(C)(C)CC(C)(C)n1cc2ccc(cc2c1)C(=O)[O-] C58011212
c1ccc(cc1)OCC2=Nc3cccc4c3c(ccc4)[N-]2 C58867671
c1ccc2c(c1)cc3ccccc3c2/C=C\4/C(=NC(=S)S4)[O-] C59281834
Cc1cc2c(cc(nc2c(c1)Br)C(C)C)C(=O)[O-] C62151924
Cc1cc2c(c(c1Br)C)c(cc(n2)C(C)C)C(=O)[O-] C62151929
Cc1cccc(c1)c2nc(c(s2)C(=O)[O-])c3ccc(cc3)F C62490731
Cc1ccc(cc1)c2nc(c(s2)C(=O)[O-])c3cccc(c3)F C62490886
CC(C)(C)c1ccc(cc1)S[C@@H]2CCC[C@H]2C(=O)[O-] C62765800
CC[C@H]1CC[C@H]([C@@H](C1)SC2CCCCC2)C(=O)[O-] C62766324
C#CCSc1nc-2c(c(n1)[O-])C3(CCCC3)Cc4c2cccc4 C18276776
Cc1cccc(c1)[C@H]2CC(=C3C=Nc4ccccc4N=C3C2)[O-] C18222961
CSc1ccc(cc1)c2ccc(c(c2)Cl)C(=O)[O-] C65350883
COc1cc(ccc1C(=O)[O-])c2ccc(cc2)C(F)(F)F C65354245
C/C(=C/C(=O)[O-])/C=C/C=C(/C)\[C@H]1C=C2[C@@](O1)(CCCC2(C)C)C C65740730
CC(C)(C)c1c(c(c2cc(ccc2n1)Br)[O-])C#N C40448550
CC1(C[C@H](CCO1)[C@@H](CC[NH2+]Cc2ccc(cc2)N(C)C)Cc3ccccc3)C C03999297
C[C@H](c1ccccc1)[NH2+]CC[C@H](c2ccccc2OC)[C@H]3CCOC(C3)(C)C C02151438
CC(C)CC[C@@]1(CCO[C@H](C1)C(C)C)CC[NH2+]Cc2ccc(cc2)N(C)C C04000027
CC(C)CC[C@@H](CC[NH2+]Cc1ccc(cc1)OC(C)C)[C@@H]2CCOC(C2)(C)C C04087618
CCCCc1c2c(c3c4c(c(ncn4)NCCC[NH+](C)C)sc3n1)CCCC2 C02295560
CC1(C[C@@H](CCO1)[C@H](CC[NH2+]Cc2ccccc2)c3ccc(cc3)OC)C C04029210
CC1(C[C@H](CCO1)[C@@H](CC[NH2+]Cc2ccc(cc2)OC)c3ccc(cc3)F)C C04808936
CC[NH+](CC)CCCNc1cc(nc2n1nc(c2)c3ccc(cc3)F)c4ccccc4 C04980491
CC[NH+](CC)CCC[C@H](C)Nc1c(c(ncn1)Cl)C(=C(C)C)c2ccccc2 C01704272
CCCCc1c2c(c3c4c(c(ncn4)NCCC[NH+](CC)CC)sc3n1)CCC2 C02412122
CC(C)[C@H]1C[C@@](CCO1)(CC[NH2+]Cc2ccc(cc2)N(C)C)c3ccccc3OC C05370640
CC(C)C[NH+](Cc1c(=O)ccc-2c(c(coc12)c3ccccc3Cl)O)CC(C)C C05832811
CC(C)CC[NH+](CCC(C)C)CC(C)(C)NS(=O)(=O)c1ccc(cc1)Cl C05497715
CC(C)CC[C@](c1ccc(cc1)OC)([C@@H](C[NH+]2CCCC2)c3ccccc3)O C06743808
c1ccc2c(c1)ccc(c2C[NH2+]Cc3ccco3)OCc4ccccc4Cl C07523616
CC[C@@H](C)c1ccc(cc1)[C@H](C(C)C)[NH2+]Cc2cc(=O)n3cc(ccc3n2)C C07719029
CCOc1cc(cc(c1OCc2ccccc2Cl)Br)C[NH2+]C3CC3 C08254097
C[C@@H](c1ccccc1)[NH2+]Cc2cccc(c2OCc3ccccc3Cl)OC C08534279
CC(C)C[NH+](Cc1c(ccc2c1O/C(=C\c3cccs3)/C2=O)O)CC(C)C C08992544
CCc1c(cc(s1)c2nnc(o2)C[NH2+][C@@H](c3ccccc3)c4ccc(cc4)C)C C09833359
CCc1ccc(cc1)[C@@H](C(C)C)[NH2+][C@H](C)c2nnc(o2)c3cccc(c3)C C11049734
CC[C@@H](CNC(=O)C[NH+](C)Cc1ccc(s1)Cl)c2ccccc2 C15294394
CCOC(=O)c1c2c(sc1NC(=O)[C@H](C)[NH+](C)C3CCCCC3)C[C@H](CC2)C C15911530
C[NH+](C)CC/C(=N\Nc1c(c(c(c(c1F)F)F)F)F)/C=C\c2ccccc2 C17194747
c1ccc(cc1)Cn2cc(cn2)C[NH2+][C@H](c3ccccc3)c4ccc(cc4)Cl C24773593
C=CC[NH+](CC=C)C[C@H](Cn1c2ccccc2nc1Cc3cccc4c3cccc4)O C27696741
CC(C)CCn1c(c[nH+]c1NCc2ccc(cc2)SC)c3ccccc3 C27909869
CC[NH+](CC)CCNCc1nnc(o1)c2cc(cc(c2)C(C)(C)C)C(C)(C)C C30824575
CCCC(CCC)(c1ccc(o1)C[NH+](Cc2cccc(c2)F)CC(C)C)O C35745327
CC(C)CC[NH+](Cc1ccccc1OC)C[C@H](COc2ccc(cc2)Cl)O C36096228
CCC[C@@H](CC)Cn1cc(c2c1ccc(c2)C(=O)OC)C[NH2+]CC(C)C C39491368
CCC[C@@H](Cn1cc(c2c1ccc(c2)C(=O)OC)C[NH2+]CCC)c3ccccc3 C39491516
Cc1ccccc1OC[C@@H](C[NH+](Cc2ccc(cc2)C(C)C)C[C@@H]3CCCO3)O C40313834
Cc1ccc(cc1C)OC[C@@H](C[NH+](Cc2ccc(cc2)C(C)C)C[C@@H]3CCCO3)O C40315122
CC(C)c1ccc(cc1)OC[C@@H](C[NH+](Cc2ccccc2OC)Cc3ccco3)O C40315908
CC(C)c1ccc(cc1)OCCOC[C@@H](C[NH+]2C(CCCC2(C)C)(C)C)O C40373321
CCCC(CCC)(c1ccc(o1)C[NH+](CCC)Cc2ccccc2F)O C40404489
c1cc(cc(c1)OCc2ccc(c(c2)Cl)Cl)C[NH2+]Cc3ccco3 C40738877
CC[C@H](C)[NH2+]Cc1cc(c(c(c1)Cl)OCc2ccccc2C)OCC C40741913
CCOc1cc(cc(c1OCc2ccc(cc2Cl)F)Cl)C[NH2+]C(C)C C40742067
CC(C)(C)c1ccc(cc1)OCC(=O)NC[C@H](c2ccccc2Cl)[NH+](C)C C49409471
CC[C@@H](C)c1ccc(cc1)[C@H](C(C)C)NCc2cc(=O)n3c(csc3[nH+]2)C C50274163
C[C@H](c1ccccc1)[NH+](Cc2ccc(cc2)C(C)(C)C)Cc3[nH+]c(co3)C(=O)[O-] C35698928
Cc1ccc(cc1)C[NH2+][C@@H](Cc2ccc(cc2)OC)c3ccc(cc3)OC C22789754
CC(C)[C@H](CNc1ccccc1S(=O)(=O)C(F)(F)F)[NH+]2CCCC2 C60355799
CCC[NH+](CCC)Cc1c(ccc2c1oc(=O)c(c2C)c3ccc(cc3)Cl)O C41584501
c1ccc(cc1)C(CCNC(=O)CCC2=c3ccccc3=[NH+]C2)c4ccccc4 C63492758
Cc1ccc2=[NH+][C@H](C(=c2c1)CCN(Cc3ccco3)C(=S)NC4CCCCC4)C C63659177
c1ccc2=[NH+]CC(=c2c1)[C@H](CNC(=O)CCc3ccsc3)c4ccccc4Cl C63820531
CCc1ccc2c(c1)c(cc[nH+]2)Nc3ccc(cc3)S(=O)(=O)N(CC)CC C65005470
CC[NH+](CC)CCC[C@H](C)NC(=O)c1cc(nc2c1cccc2)c3ccccc3 C04356990
Cc1c(cccc1Cl)c2ccc(o2)C[NH2+]CCCSc3ncccn3 C04984205
CCCSc1nc(c2c3c(sc2n1)COC(C3)(C)C)NCCC[NH+](C)C C02333318
CC(C)Oc1ccc(cc1)C[NH2+]CC[C@H](c2ccc(cc2)OC)c3ccc(cc3)F C05517994
COc1ccc(cc1)[C@H](c2ccccc2)NC(=O)C[NH+]3CCC[C@@H]3c4cccs4 C07606425
COc1cc(cc(c1OCC=C)Br)C[NH2+]C2C3CC4CC(C3)CC2C4 C08470069
Cc1ccc(cc1)c2c(cn(n2)c3ccccc3)C[NH2+][C@H](C)c4ccccc4OC C08775406
C[C@H](c1ccc(cc1)F)[NH+](C)CC(=O)N[C@@H](c2ccc(cc2)F)c3cccs3 C10228724
c1ccc(cc1)/C=C/C[NH+]2CCC3(CC2)C[C@H]3C(=O)NCCC4=CCCCC4 C12052340
CCC(C)(C)[NH2+]Cc1cc(c(c(c1)Cl)OCc2ccccc2F)OCC C13724787
CCC[C@H](c1ccccc1)[NH2+]Cc2cccc(c2OCc3ccccc3F)OCC C13730043
CC(C)C[NH+](Cc1c(ccc2c1occ(c2=O)c3ccccc3OC)O)CC(C)C C19790384
CCOc1cc(cc(c1OCc2ccc(cc2)C)Br)C[NH2+]C(C)(C)C C20874673
CCCOc1c(cc(cc1Br)C[NH2+]C(C)(C)CC(C)(C)C)OCC C20932511
CC[NH+]1CCC[C@@H]1CN(Cc2ccco2)C(=S)NC3CCCCCCC3 C21262573
c1cc(ccc1CNc2ccc(cc2[N+](=O)[O-])/C=[NH+]/Cc3ccc(cc3)Cl)Cl C05636636
CC(C)(C)c1ccc(cc1)C(=O)NC[C@H](c2ccc(cc2)OC)[NH+]3CCCC3 C27530289
CC(C)c1ccc(cc1)OCC(=O)NC[C@H](c2ccccc2Cl)[NH+]3CCCC3 C27581490
CCCOc1ccc(cc1)C(=O)NC[C@H](c2ccc(cc2)OC)[NH+]3CCCCCC3 C27663579
CC(C)c1ccc(cc1)[C@@H](c2cccs2)[NH2+]Cc3nc(no3)c4ccsc4 C29963210
C[C@H]1CCCC[NH+]1C[C@@H](COc2ccc(cc2)C(C)(C)CC(C)(C)C)O C35031367
CC[NH+](CC)CCC[C@H](C)NC(=O)c1cc2ccsc2n1Cc3cccc(c3)C C35521351
CC[NH+](CC)CCC[C@H](C)NC(=O)c1cc2ccsc2n1[C@@H](C)c3ccccc3 C35521403
Cc1cccc(c1)C[NH+](CCCOC)Cc2ccc(o2)C(C(=C)C)(C(=C)C)O C35745384
Cc1ccc(c(c1)C)C[NH+](C[C@@H](COc2ccc(cc2)Cl)O)C(C)C C36031343
Cc1ccccc1C2=NO[C@H](C2)C[NH+](Cc3ccccc3)C[C@@H](Cc4ccccc4)O C36145787
CC(C)(C)c1ccc(cc1)Cn2c3ccsc3cc2C(=O)NCC[NH+]4CCCC4 C37588190
CC(C)Oc1ccc(cc1)[C@@H](CC[NH2+]Cc2ccccc2)c3ccccc3OC C01835659
C[C@H](c1ccc2cc(ccc2c1)OC)C(=O)NC[C@@H](c3ccc(cc3)OC)[NH+](C)C C08345467
C[C@H](CC(C)C)NC(=O)[C@@H]1CCCC[NH+]1Cc2cc(ccc2OC)C(C)C C38737920
CCC[C@@H](C)c1ccc(cc1)OCC(=O)N/N=C/C2=c3ccccc3=[NH+]C2 C39252981
CC(C)(C)[C@@H]1C=C(N=N1)C[NH2+]C[C@@H]2C=NN=C2c3ccc(cc3)c4ccccc4 C39478958
Cc1ccccc1OC[C@H](C[NH+](Cc2cccc3c2cccc3)Cc4ccco4)O C40313779
Cc1cccc(c1C)OC[C@H](C[NH+](Cc2ccc(cc2)C(C)C)C[C@@H]3CCCO3)O C40315428
Cc1ccc(cc1)C[NH+](Cc2ccco2)C[C@H](COc3ccc(cc3)C(C)C)O C40315898
CCN1CCC[C@H]1C[NH2+]Cc2cccc(c2)OCc3c(cccc3Cl)Cl C40720332
Cc1ccccc1COc2c(cccc2OC)C[NH2+]C34CC5CC(C3)CC(C5)C4 C40722295
CCCCOCCC[NH2+]Cc1cc(cc(c1OC(C)C)Cl)Cl C40729887
Cc1cccc(c1)COc2ccc3ccccc3c2C[NH2+]CCCOC(C)C C40734952
CCOc1cc(cc(c1OCc2cccc(c2)C)Cl)C[NH2+]CCC(C)C C40741879
CCOc1cc(cc(c1OCc2ccc(cc2Cl)F)Cl)C[NH2+]C3CCCC3 C40742030
CCOc1cc(cc(c1OCc2ccc(cc2Cl)F)Cl)C[NH2+]CCC(C)C C40742079
C[C@@H](CNC(=O)[C@@H](C)c1ccc2cc(ccc2c1)OC)C[NH+]3CCCCC3 C59924063
CCCCNC(=S)N(C)/N=C/C1=c2ccccc2=[NH+][C@@H]1c3ccccc3 C39945870
COc1ccc(cc1)[C@@H]2C(=c3ccccc3=[NH+]2)SCCNC(=O)Cc4ccccc4 C63654870
Cc1ccc2=[NH+][C@@H](C(=c2c1)CCN(Cc3cccs3)C(=S)NC(C)(C)C)C C63655134
C[C@@H]1C(=c2ccccc2=[NH+]1)CCN(Cc3ccco3)C(=S)NC4CCCCC4 C63659030
C[C@@H](C(=O)NCCSC1=c2ccccc2=[NH+][C@H]1c3ccccc3)Oc4ccccc4 C63755471
c1cc(sc1)C[NH+]2CCC[C@@H](C2)CNC(=O)CSC(F)(F)F C64521482
C=CCN(CC=C)C(=O)NC1CC[NH+](CC1)Cc2ccc(c(c2)Cl)Cl C66979181
Cc1cc(cc(c1Cl)C)OCC[NH2+]C(C)(C)C C02933310
C[C@H]1C[C@@H]1c2ccc(o2)C[NH2+][C@@H](C)c3ccc(cc3)F C20095397
C[C@@H](CC(C)(C)OC)[NH2+]C1CCCCCCC1 C20524304
Cc1ccc(c(c1)OCC[C@H]2CCCC[NH2+]2)C(C)C C20593596
Cc1ccc(cc1)CN(C)c2ccc(cc2)[C@H](C)[NH2+]C C34840760
c1ccc(cc1)c2ccc(s2)C[NH2+]Cc3ccco3 C34994355
CCC[NH2+][C@@H](c1ccc2c(c1)C[C@H](O2)C)C(C)(C)C C35586741
CC(C)(C)[C@@H](c1ccccc1)[NH2+]Cc2ccco2 C36994597
C[C@@H](c1ccc(cc1)C(C)(C)C)[NH2+]C[C@@H]2CCOC2 C37507793
Cc1ccc(o1)[C@@H](C)[NH2+]CC(C)(C)c2ccccc2 C37934709
C[C@@H](C[NH2+]C[C@H]1Cc2ccccc2O1)c3ccccc3 C37986412
C[C@@H]1CC[C@@H]([C@@H](C1)[NH2+]CC[C@@H]2CCCO2)C(C)C C37988880
CC(C)[NH2+]Cc1cccc(c1)c2ccc(cc2)N(C)C C38070099
C[C@@H](CC(C)C)Nc1ccccc1[NH+]2CCCCC2 C21515934
C[C@H](c1ccccc1)NC2=[NH+][C@H](CS2)CC(C)C C40795300
CC(C)C[C@](C)(c1nc(cs1)C(C)(C)C)[NH2+]C C41187268
CCC[NH2+][C@](C)(c1nc(cs1)C)C2CCCCC2 C41193269
CC(C)(C)c1csc(n1)[C@@H](C(C)(C)C)[NH2+]C2CC2 C41200856
C[C@@H]1CCCC[C@@H]1[NH2+]CCc2nc(cs2)C(C)C C41623362
CCCNC1CC[NH+](CC1)[C@H]2CCCC[C@@H]2CC C42580617
Cc1ccc(cc1)[C@H](COc2cc(cc(c2)C)C)[NH2+]C C44053933
C[C@@H](c1ccc(cc1)C(C)C)[NH2+]C[C@H]2CCCCN2C C44562125
C[C@@H](c1ccc(cc1)N(C)C)[NH2+]C[C@H]2CCC=CC2 C45629132
CC[C@H](C)c1ccc(cc1)N[C@@H]2CC[NH+](C2)C(C)C C45652012
CC[NH2+][C@@H](c1ccc(cc1)C(C)(C)C)c2ccc(o2)C C35548206
C[C@@H](c1ccc(cc1)C(C)C)[NH2+]C[C@H]2CCCCO2 C49855476
CCC[NH2+][C@H]1CCCCC[C@H]1OC2CCCCC2 C49889594
Cc1ccc(cc1)[C@H](CN(C)c2ccc(cc2)C)[NH2+]C C50003079
CC[NH2+]Cc1ccc(c(c1)F)N(C)c2ccc(cc2)C C50005899
CCC[NH2+][C@@H]([C@@H]1CCOC1)C2=CCCCCC2 C50328690
CC(C)C1CCC(CC1)(C[NH2+]C(C)(C)C)OC C50482617
CC[C@H]1CCCC[C@H]1OC2(CCCCC2)C[NH2+]C C50491633
CC[C@H]1CCCC[C@@H]1OC2(CCCC2)C[NH2+]C C50491758
CC[NH2+]C[C@@]1(CCC[C@@H](C1)C)OC2CCCCC2 C50504100
Cc1ccc(cc1)c2ncc(s2)C[NH2+]CC(C)C C52331594
C[C@@H](C1CCCCC1)NC2=[NH+][C@H](CS2)CC(C)C C52341610
CCCC[C@H](C)NC1=[NH+]C2(CCCC2)CS1 C53067370
CC[NH2+][C@@H](CC1CCOCC1)C2CCCCC2 C53827330
CC[C@@H](c1ccc(o1)c2ccc(cc2)C)[NH2+]CC C54106892
CC(C)C[NH2+]C[C@@H]1C[C@]12CCCc3c2ccc(c3)OC C54598019
CC[NH2+][C@@H]1CC[C@H](C[C@@H]1CC2CCOCC2)C(C)C C54630978
CC(C)(C)[NH2+]C[C@]1(CCOC1)CC2CCCCC2 C54665552
CC[C@@H](C)CNc1ccc(cc1)[NH+]2CCCCC2 C57707697
Cc1ccc(c(c1)C)[C@H](C)NC[C@@H]2CC[NH+](C2)C(C)C C40621698
CC[C@@H](C)C[NH+](C)[C@@H]1CCCCCC[C@@H]1NC C43889470
CCCN[C@@H]1CCCC[C@H]1[NH+](C)[C@@H]2CCCC[C@@H]2C C43976808
CCCC1CC[NH+](CC1)[C@H]2C[C@H](CC[C@@H]2NC)CC C50893454
C[C@H]1CC[C@@H]([C@@H](C1)OCC[C@@H]2CCC[NH2+]C2)C(C)C C51920004
CC[C@H](C)c1ccc(cc1)[C@@H]([C@@H]2CCCOC2)[NH2+]C C62231262
CCC[NH2+][C@@H](c1ccc(c(c1)C)F)c2ccc(o2)C C63055991
CC(=O)[C@]1(CC[C@H]2[C@@]1(CC[C@@H]3[C@@H]2C=C(C4=C[C@@H](CC[C@]34C)O)Cl)C)OC(=O)C C04026226
Cc1csc2n1c(c(n2)CSc3[nH]c4ccccc4n3)Br C01241942
c1ccc2c(c1)CCC[C@]23C(=O)N(C(=O)N3)Cc4ccccc4Br C04468966
CCOc1ccc(cc1)N2C(=S)N[C@H]3C[C@@]2(Oc4c3cc(cc4)Cl)C C02963480
c1ccc2c(c1)[C@@H]3c4c([nH]c(=O)s4)S[C@@H]([C@@H]3C(=O)O2)c5ccc(cc5)F C04995845
c1cc(ccc1c2nc(cs2)c3ccc4c(c3)NC(=O)CO4)Br C05156752
CC(=O)[C@]1(CC[C@@H]2[C@]1(CC[C@H]3[C@H]2CC=C4[C@@]3(CC[C@@H](C4)O)C)C)OC(=O)C C05229260
CC(=O)O[C@@H]1CC[C@@]2([C@@H]3CC[C@]4([C@@H]([C@@H]3C[C@@H]5[C@@]2(C1)O5)CC[C@]4(C=C)O)C)C C05383259
CC(=O)O[C@H]1CC[C@]2([C@@H]3CC[C@@]4([C@@H]([C@@H]3C[C@H]5[C@]2(C1)O5)CC[C@@]4(C=C)O)C)C C05900351
c1cc(cc(c1)I)NS(=O)(=O)c2ccc(nc2)Cl C06316583
CCn1ccc(n1)/C=C\2/C[C@H]3[C@@H]4CC=C5C[C@@H](CC[C@@]5([C@@H]4CC[C@@]3(C2=O)C)C)O C06490326
c1cc2ccc(nc2c(c1)O)[C@H]3N(C(=O)CS3)c4ccc(c(c4)Cl)F C06738782
c1ccc(cc1)n2c(=O)c3c4c(sc3nc2SCC#CCO)CCCC4 C08715423
c1cc(ccc1C(=O)c2[nH]c(=O)c3c4c(sc3n2)CCCC4)Br C06628790
Cc1ccsc1[C@@H]2[C@@H]3CC=C[C@@H]3c4cc(ccc4N2)S(=O)(=O)N5CCCC5 C14455813
Cc1ccc(s1)[C@H]2[C@@H]3CC=C[C@@H]3c4cc(ccc4N2)S(=O)(=O)N5CCCC5 C14456471
c1cc(ccc1[C@H]2c3cc4c(cc3NC5=C2C(=O)CCC5)OCO4)Br C18196740
Cc1cccc(c1)n2c3c(c(cc(n3)c4cccs4)C(F)F)c(=O)[nH]c2=S C20604498
CCn1c2c(c(cc(n2)c3ccc(s3)Cl)C(F)(F)F)c(=O)[nH]c1=S C20605647
Cc1c2c(n(n1)c3ccccc3Cl)NC(=O)CS[C@H]2c4cccs4 C20893030
CN1CCc2c(s/c(=N\C(=O)CSc3ccc(cc3)Br)/[nH]2)C1 C23607056
CN1CCc2c(s/c(=N\C(=O)c3ccccc3I)/[nH]2)C1 C23607906
Cc1cc(ccc1NC(=O)/C=C/c2c(nc3n2cc(s3)C)C)Br C24714296
CCn1c(c(c2c1ccc(c2)C(=O)Nc3ncc(s3)Br)C)C C27981537
C[C@@H](c1ccc2c(c1)OCCCO2)NC(=O)c3ccc(cc3Br)F C31774107
C[C@@H](C(=O)Nc1cc(c(cc1Cl)Cl)Cl)n2cc(cn2)Br C32609629
Cc1cc(ccc1N2C(=O)/C(=C/Nc3ccc(cc3F)F)/C(=N2)C)Br C17193968
c1cc(cc(c1)Cl)[C@@H]2CC(=O)Nc3c2ncn3c4cccc(c4)C(F)(F)F C35324446
CCn1ccc(n1)/C=C\2/C[C@@H]3[C@@H]4CC[C@@H]5C[C@@H](CC[C@@]5([C@@H]4CC[C@@]3(C2=O)C)C)O C35678335
Cc1c(c(n(n1)C)C)/C=C\2/C[C@@H]3[C@@H]4CC=C5C[C@@H](CC[C@@]5([C@@H]4CC[C@@]3(C2=O)C)C)O C04651106
CC1=C([C@H](C2=C(N1)C[C@H](CC2=O)c3ccc(cc3)Cl)c4cccnc4)C#N C19762614
Cc1ccsc1[C@H]2C3=C(N=N[C@H]3NC4=C2C(=O)C[C@@H](C4)c5cccs5)C C39359447
Cc1c(c2c(n1SC)-c3c(c(ccn3)SC)C(=O)CC2)c4ccccc4O C39458304
Cc1c(c2c(n1c3ccccc3O)-c4c(c(ccn4)SC)C(=O)CC2)Cl C39458383
c1cc(ccc1C2=C([C@H](N=N2)NC(=O)c3ccc(cc3)Cl)Br)Cl C39709473
CCc1ccccc1N2C(=O)[C@H]3[C@@H](C2=O)C4(c5ccccc5C3c6c4cccc6)CO C01195455
Cc1c(s/c(=N/S(=O)(=O)c2c(cc(cc2Br)F)F)/[nH]1)C C40419587
Cc1c(scn1)C(=O)Nc2nc(c(s2)C)c3ccc(cc3)Br C43269421
C[C@@H]1C[C@@H]2[C@H]3CC=C4C[C@@H](CC[C@]4([C@@H]3CC[C@]2([C@@H]1NC(=O)C)C)C)OC(=O)C C43735636
CC1=C([C@H](C2=C(N1)CC(CC2=O)(C)C)c3cc(cs3)Br)C(=O)OC C48534535
Cc1c(sc2c1c(=O)[nH]c(n2)COc3ccccc3I)C C48816486
c1cc(cc(c1)Br)[C@H]2C[C@@H](n3c(ncn3)N2)c4c(cccc4Cl)F C02918464
Cc1c2c(n(n1)C(C)(C)C)NC3=C([C@H]2c4ccc(cc4)SC)C(=O)CCC3 C04979875
C[C@]1(C(=O)N(C(=O)N1)Cc2ccc(c(c2)Br)F)c3cc(ccc3F)F C59010519
C[C@@]1(C(=O)N(C(=O)N1)Cc2ccc(s2)Cl)c3ccc(s3)Br C60375936
C[C@]1(C(=O)N(C(=O)N1)Cc2ccc(s2)Cl)c3ccc(s3)Br C60375937
c1cc2c(c(c1)O)N(CCC2)S(=O)(=O)c3ccc(s3)Br C60726098
Cc1c(sc2c1c(=O)[nH]c(n2)Cc3nc(cs3)c4c(cccc4F)F)C C64418724
Cc1c(cccc1Cl)n2c3c(cn2)[C@H](CC(=O)N3)c4cc(cc(c4)F)F C65331393
c1cc2c(cc1Br)[C@@H](CCO2)Nc3ncc(cn3)Br C67369273
Cc1cccc(c1)N2C(=O)/C(=C/c3[nH]c4ccccc4n3)/SC2=S C02438405
c1ccc2c(c1)cccc2/C=C\3/C(=O)NC(=S)N(C3=O)c4ccc(cc4)F C02281173
Cc1c(nc(s1)N2CCOCC2)c3cc(ccc3O)Br C01514756
C[C@@H]1C[C@H]2[C@@H]3CCC4=CC(=O)C=C[C@@]4([C@]3([C@@H](C[C@@]2([C@@H]1OC(=O)C)C)O)F)C C05369978
Cc1nc2ccc(cc2s1)NS(=O)(=O)c3ccc(cc3F)Cl C07505267
c1cc2cccnc2c(c1)NS(=O)(=O)c3cccc(c3Cl)Cl C07709457
c1cc(c(cc1F)F)S(=O)(=O)Nc2nc3c(cc(cc3s2)F)F C08185008
c1ccc2c(c1)ccc(n2)C(=O)N/N=C/c3c(c(c(c(c3F)F)F)F)F C03229393
c1cc(ccc1CSC2=NS(=O)(=O)c3cc(ccc3N2)F)Cl C09762024
Cc1c2cc(cnc2sn1)C(=O)c3cc(ccc3O)Br C10025152
c1cc(cc(c1)F)[C@H]2CC(=O)N3C(=C2C#N)SC[C@]3(c4ccc(cc4)F)O C12275378
C[C@H]1C(=Cc2ccccc2O1)/C=C/3\C(=O)N(C(=S)S3)c4cccc(c4)O C13691027
C[C@@H]1C(=Cc2ccccc2O1)/C=C/3\C(=O)N(C(=S)S3)c4cccc(c4)O C13691028
Cc1c(ccc2c1N[C@H]([C@H]3[C@@H]2C=CC3)c4ccc(cc4)SC)[N+](=O)[O-] C14551840
COC(=O)c1cc(cc2c1c(n[nH]2)I)Br C14983957
Cc1ccc2c(c1)sc(n2)NC(=O)c3cc(cn3C)Br C16488870
CC(=O)O[C@H]1C[C@]2([C@@H](CC[C@]2(C)O)[C@@H]3[C@@H]1[C@]4(CCC(=O)C=C4CC3)C)C C16990645
Cc1ccc(cc1)[C@H]2c3c(nn(c3NC(=O)CS2)c4ccc(cc4)F)C C20891774
Cc1c(n(c2c1cc(cc2)C(=O)Nc3ncc(s3)Br)C)C C27979422
Cc1ccccc1n2c3c(c(cc(n3)C4CC4)C(F)F)c(=O)[nH]c2=S C36617245
Cc1cc(c2c(c1)oc3c(c2=O)[C@H](NC3=O)c4ccc(cc4)SC)C C38703427
COc1cc(ccc1O)[C@@H]2[C@H]3[C@@H]4CC[C@@H](C4)[C@@H]3SC5=NC(=O)S[C@@H]25 C39354072
CC(C)S(=O)(=O)[C@@H]1C[C@@]2(CC[C@@H](C2)c3ccccc3O)N(C1)Cl C39506382
c1cc2c(cc1[C@@H](c3ccc4c(c3)OCO4)Br)CC(=O)N2 C40284026
C[C@@]12CC[C@H](C[C@H]1CC[C@@H]3[C@@H]2CC[C@@]4([C@@H]3CC[C@H]4NC=O)C)OC=O C43740564
c1cc(cc(c1)Br)c2nc(on2)[C@H]3c4ccsc4CCN3 C44592975
C[C@@H]1CCC[C@H](C12C(=O)N(C(=O)N2)Cc3ccc(s3)Br)C C48022670
CC(C)(C)c1nnc(s1)NC(=O)c2c(ccs2)Br C48748861
CC(C)c1nc(cs1)Cc2[nH]c(=O)c3cc(ccc3n2)Br C50186687
CS(=O)(=O)c1ccc2c(c1)[nH]c(n2)c3cc(cc(c3)Br)F C50227486
CCc1c(nc([nH]c1=O)c2cc(c(o2)Br)Br)C C50358967
Cc1c2c(n(n1)c3ccccc3)NC(=O)CS[C@@H]2c4ccc(cc4)Cl C01019513
c1cc(c(cc1Br)Nc2cnnc(n2)Cl)Br C51039827
Cc1cc\2c(c(=S)[nH]1)C(=O)O/C2=C\c3csc4c3cc(cc4)OC C40847660
Cc1c2c(n(n1)c3ccccc3)NC(=O)[C@@H](S[C@@H]2c4cccs4)C C06678963
Cc1ccc2nc(cc(=O)n2c1)CNc3ccc(cc3F)Br C11724985
c1ccc2c(c1)cccc2/C=c/3\c(=O)[nH]/c(=C\C(=O)c4ccco4)/s3 C06997055
c1ccc2c(c1)CC[C@@]23C(=O)N(C(=O)N3)Cc4ccc(cc4)C(F)(F)F C16617745
Cc1csc(n1)NC(=O)c2c(c3ccc(nc3s2)C(F)(F)F)C C29779320
Cc1cc2cccc(c2nc1)S(=O)(=O)N[C@H]3CCc4c3ccc(c4)F C58415127
Cc1ccc(s1)/C=C(\C#N)/C(=O)Nc2c(c3c(s2)CCCC3)C#N C59116649
c1cc2c(cc1c3csc(n3)NC(=O)c4cc(ccc4F)F)COC2 C61339335
c1cc(c(cc1[C@H]2CC(=O)Nc3c2ncn3c4cc(ccc4F)F)F)F C40267959
Cc1ccsc1C(=O)NCc2cc3c(c(c2)Br)OCO3 C63715870
c1cc(c(cc1[C@H]2CC(=Nc3c2sc(n3)N4CCCCC4)O)F)F C36357593
c1ccc(cc1)n2c3c(cn2)[C@H](CC(=O)N3)c4ccc(cc4)C(F)(F)F C65331145
c1ccc2c(c1)CC[C@]3(C2)C(=O)N(C(=O)N3)Cc4c(cccc4Cl)F C66057786
Cc1c2c(nc(nc2sc1C(=O)N[C@H]3C[C@@H]3c4cccc(c4)F)C)C C67333433
Cc1c2c(nc(nc2sc1C(=O)N[C@@H]3C[C@H]3c4cccc(c4)F)C)C C67333435
c1cc2c(cc1Br)cc(o2)/C=C/C(=O)Nc3nccs3 C67339890
CC(=O)[C@]1(CC[C@H]2[C@]1(CC[C@@H]3[C@@H]2CC[C@@H]4[C@@]3(CC[C@H](C4)OC(=O)C)C)C)O C03844047
Cc1cc2c(cc1C)NC(=O)C[C@H]2c3cc(c(c(c3)Br)OC)OC C01097584
Cc1ccc(c(c1)Br)NC(=O)c2ccc(cc2)n3c(cc(n3)C)C C03314334
CCOc1ccc(cc1)[C@@H]2C3=C(CCCC3=O)c4c5cccnc5ccc4N2 C00924051
c1cc(c(c(c1)F)C(=O)Nc2c3c(nn2c4ccc(cc4)Cl)CSC3)F C02474946
C[C@@]12C[C@@H](c3cccc(c3O1)OC)NC(=S)N2c4cccc(c4)C(F)(F)F C02963650
c1ccc2c(c1)c(c[nH]2)/C=C/3\C(=O)N(C(=O)S3)Cc4c(cccc4Cl)F C04690148
C[C@@H]1C[C@@H]2[C@H]3CC=C4C[C@@H](CC[C@@]4([C@@H]3CC[C@@]2([C@]1(C(=O)C)O)C)C)OC(=O)C C04731296
COc1ccc(cc1)[C@@H]2CC(=O)NC3=C2C(=O)C[C@@H](C3)c4ccc(cc4)F C04915479
Cc1ccc(c(c1)C)CC(=O)Nc2nc3ccc4c(c3s2)sc(n4)C C05267961
Cc1cc(c(o1)C)C(=O)N/N=C(\C)/c2ccc(c(c2Cl)Cl)Cl C05415463
C[C@@]1(C(=O)N(C(=O)N1)Cc2ccc(cc2)Cl)c3ccc4ccccc4c3 C06112850
c1cc(sc1c2csc(n2)NC(=O)c3ccc(o3)Br)Cl C03284113
Cc1c(sc2c1c(ncn2)N/N=C(\C)/c3cccc(c3)Br)C C06685231
c1ccc(c(c1)C(=O)Nc2nc3ccc(cc3s2)OC(F)F)Cl C02792541
Cc1c2ccccc2nc(c1CC(=O)Nc3ccc4c(c3)sc(n4)C)C C07670244
Cc1c2c(n(n1)c3ccccc3)CC(C[C@@H]2NC(=O)c4ccccc4Cl)(C)C C08548706
Cc1c(sc(c1C#N)NC(=O)c2cc(c(c(c2)Cl)OC)Cl)C C09142095
Cc1cccc(c1)[C@@H]2CC(=O)NC3=C2C(=O)C[C@@H](C3)c4ccc(cc4)OC C06819679
Cc1c2cc(sc2n(n1)C)C(=O)N[C@@H](C)c3ccc(c(c3)Cl)Cl C10137847
c1ccc2cc(ccc2c1)C(=O)Nc3ccc(cc3)c4cn5c(n4)SCC5 C04249089
Cc1cccc(c1)[C@@H]2[C@H]3CC=C[C@@H]3c4cc(ccc4N2)S(=O)(=O)N(C)C C14480003
CSc1ccc(cc1)[C@@H]2[C@H]3CC=C[C@@H]3c4c(ccc(c4N2)F)[N+](=O)[O-] C14551879
COc1cc(cc(c1OC)OC)[C@@H]2[C@@H]3CC=C[C@H]3c4cc(ccc4N2)F C19888254
CC(C)(C)c1ccc(cc1)c2cc(c3c(=O)[nH]c(=S)n(c3n2)C)C(F)(F)F C20603839
c1ccc2c(c1)nc(s2)c3ccc(c(c3)Cl)NC(=O)c4cccnc4 C21116064
c1ccc(cc1)c2c3c(n(n2)c4ccccc4)NC(=O)C[C@H]3c5ccc(cc5)F C21728730
CCC(=O)Nc1c(c2c(s1)CN(CC2)C)c3nc4ccccc4s3 C23153858
Cc1ccc2c(c1)nc([nH]2)SCc3c(n4ccsc4n3)Br C27093226
Cc1c(sc(n1)NC(=O)c2c(c3ccc(cc3s2)F)Cl)C(=O)C C27748558
Cc1ccc2c(c1)nc([nH]2)CSc3c4c5c(sc4nc(n3)C)CCC5 C28165384
Cc1ccc2c(c1)sc(n2)NC(=O)c3csc(n3)c4ccsc4 C32768117
CN(c1ccc(cc1)O)S(=O)(=O)c2ccc(cc2Cl)Br C34955876
CC1=C2[C@H](SCC(=O)N=C2N(N1)[C@H](C)c3ccccc3)c4ccccc4 C04671045
CC(C)(C)c1ccc(cc1)S(=O)(=O)[C@@H]2CCc3ccccc3N=C2O C36589930
c1cc(c(cc1Cl)NCc2cc3c(cc2Br)OCO3)C#N C36954576
C[C@@H](c1c(ccs1)Br)Nc2ccc3c(c2)C(=O)N(C3=O)C C37197430
Cc1c(sc2c1c(=O)[nH]c(n2)COc3cccc(c3)Br)C C37328673
C[C@@H](c1[nH]c(=O)c2ccccc2n1)Oc3ccc(cc3Br)F C15952938
CC(C)S(=O)(=O)[C@@H]1CCC[C@@]2(N1c3ccccc3O)CCC[C@@H](C2)F C39521632
c1ccc(cc1)COc2ccc(cc2)/C=C/3\c4ccccc4C(=O)NC3=O C45528866
Cc1c(sc(n1)c2ccc(cc2)F)C(=O)Nc3ccc4ccccc4n3 C45579407
CC(C)(C)c1cc(n(n1)C)NC(=O)c2cccc(c2)I C20013050
CC(C)Oc1ccc(cc1)c2[nH]c(=O)c3c4c(sc3n2)CSCC4 C54753497
Cc1cc(nc2c1cccc2N/C=C\3/C(=NN(C3=S)c4ccccc4)C)C C06626722
CCOc1cc(cc(c1O)Br)/C=C/2\COc3ccccc3C2=O C57438536
Cc1ccc(c(c1)C)N2C(=O)/C(=C/Nc3ccc(cc3)Br)/C(=N2)C C05442689
c1cc(ccc1OCc2[nH]c(=O)c3c4c(sc3n2)CSCC4)Cl C63579831
Cc1ccc(cc1)n2c3c(cn2)[C@@H](CC(=O)N3)c4ccc(cc4)C(F)(F)F C65331598
c1ccc(c(c1)/C=C/C(=O)N[C@@H](C#N)c2cccc(c2Cl)Cl)C#N C66392163
c1ccc2c(c1)cc(c(=O)o2)c3csc(n3)Nc4cc(ccc4F)F C02956249
Cc1c2cc(sc2n(n1)c3ccc(cc3)F)C(=O)N[C@H]4CCCC[C@H]4C C03256377
c1ccc2c(c1)nc(s2)c3ccc(s3)C(=O)Nc4nccs4 C00538088
Cc1c(ccc2c1nc(s2)NC(=O)c3ccc(cc3)C(=O)C)Cl C04292207
c1cc(ccc1NC(=O)N(c2ccc(cc2)Cl)C3=NCCS3)F C00047502
CC(C)c1ccc(cc1)CN2C(=O)[C@@]3(CCCc4c3cccc4)NC2=O C04469030
c1ccc(c(c1)/C=C/c2nc3ccccc3c(=O)n2c4ccc(cc4)O)Cl C04862872
c1cc(ccc1c2ccc(o2)C(=O)Nc3ccc(cn3)Br)Cl C01212606
c1ccc(cc1)/C=C\C2=N/C(=C\c3cc(ccc3O)Br)/C(=O)O2 C05328232
CC(C)(C)c1ccc(cc1)Oc2ccc(cc2)C3=C(CCC(=O)N3)C#N C01403779
c1ccc(cc1)C2=CC(=C[C@]2(c3ccccc3)O)n4c5ccccc5nn4 C05682072
C1CCCCCC(CCCCC1)NC(=O)C[C@@H]2CCS(=O)(=O)C2 C04392189
C[C@@H]1CCc2c(c3cc(ccc3o2)NS(=O)(=O)c4cccs4)C1 C03893936
COc1ccc(cc1)[C@H]2Nc3ccccc3[C@H]4N2N=C(C4)c5ccc(cc5)F C06678041
COc1ccc(cc1)[C@H]2CC3=C([C@H](CC(=O)N3)c4ccc(cc4)Cl)C(=O)C2 C06819707
c1ccc2c(c1)ccc3c2nc(s3)NS(=O)(=O)c4cccs4 C07505311
c1cc(c(c(c1)Cl)/C=N/NC(=O)c2ccc(o2)Br)Cl C02790640
c1cc(ccc1c2[nH]c(=O)c3c4c(sc3n2)CCCC4)OC(F)F C08752876
CC(C)c1cccc2c1nc(s2)NC(=O)c3ccc4c(c3)scn4 C08967636
Cc1ccccc1N2C(=O)[C@H](SC2=O)Nc3ccc4ccccc4c3 C08415898
c1ccc2c(c1)CCCN2CC(=O)Nc3c(c4c(s3)CCCCC4)C#N C14217236
Cc1c2cc(ccc2oc1C(=O)c3c(c(c([nH]3)C)C(=O)C)C)Br C14241916
c1cc(c(cc1F)F)C(=O)Nc2nnc(s2)C34CC5CC(C3)CC(C5)C4 C15994557
COc1cccc2c1ncc(c2Nc3cccc(c3)C(F)(F)F)C#N C16840745
c1ccc2c(c1)c(=O)n(c(n2)/C=C/c3ccc(cc3)O)c4ccc(cc4)Cl C16852604
c1cc(ccc1Cc2c(=O)[nH]nc(n2)c3ccc(cc3)Br)Cl C21114589
Cc1ccc(cc1)SCc2cc(=O)[nH]c(n2)N3C[C@H](C[C@@H](C3)C)C C22451363
Cc1c(c(=O)[nH]c(n1)N2C[C@@H](C[C@@H](C2)C)C)Cc3ccccc3Cl C22452220
CC1=C(C(C(=C(N1)C)C#N)c2cc(ccc2OC(F)F)Br)C#N C25328969
Cc1cccc(c1C)NC(=O)c2c3c(n(n2)c4ccccc4F)CCC3 C31809217
Cc1ccc(cc1)n2c3ccccc3c(n2)C(=O)Nc4cc(ccc4F)F C33300679
c1ccc(cc1)c2n[nH]c(=S)n2/N=C/c3ccc(c(c3)Cl)Cl C02325028
Cc1ccc(cc1)c2c(n3ccc(cc3n2)C)NC(=O)c4ccccc4F C34912878
Cc1ccn2c(c1)nc(c2NC(=O)c3ccccc3C)c4cc(ccc4F)F C34916141
COc1ccc(cc1)c2c3c(sn2)[C@@H](CC(=O)N3)c4cccc(c4)Cl C35325447
CCOc1ccc(cc1)[C@H]2c3c4cccnc4ccc3NC5=C2C(=O)CCC5 C01102636
Cc1ccccc1n2c(nc3ccccc3c2=O)/C=C/c4ccc(cc4)O C04866886
c1ccc2c(c1)nc(s2)/N=C\3/NC(=O)[C@H](S3)Cc4ccc(cc4)Cl C39847191
Cc1cc(ccc1NC(=O)c2c3c(n(n2)c4ccc(c(c4)F)F)CCC3)F C40140621
Cc1ccc2c(c1)sc(n2)NC(=O)c3cc4c(n3C(C)C)ccs4 C40805898
Cc1ccc(cc1)n2c(cc(c2C)/C=C(\C#N)/c3[nH]c4ccc(cc4n3)C)C C05028011
CCOc1ccc(cc1)c2[nH]c(=O)c3cc(ccc3n2)Br C53850819
c1ccc2c(c1)c(cc(n2)c3ccco3)C(=O)Nc4c(cccc4F)F C57358954
c1ccc(c(c1)N/C=C\2/C(=O)OC(=N2)c3ccc(cc3)Cl)Br C04421176
c1ccc2c(c1)nc(s2)NCc3cc4c(c(c3)Br)OCO4 C60094328
COc1ccc2c(c1)c(c(s2)C(=O)Nc3ccc(cn3)Cl)Cl C62041527
C[C@@H](CC(=O)Nc1c(nc2ccccc2n1)Cl)c3ccc(cc3)F C64810075
CCCn1cc2c3c1cccc3CN(CC2)C(=O)Nc4ccc(cc4)F C65149023
c1ccc(cc1)[C@@H]2[C@@](N(C(=O)O2)c3ccc(cc3)F)(c4ccccc4)O C66323794
Cc1cc(ccc1N2CCOCC2)/N=C/c3c4ccccc4ccc3O C67321422
CCCOc1ccc(cc1)[C@@H]2C3=C(C[C@H](CC3=O)c4ccc(cc4)OC)Nc5ccccc5N2 C04064384
c1cc2c3c(ccc(c3c1)c4cc([nH]n4)C(=O)N/N=C/c5ccc(c(c5)Cl)Cl)CC2 C05403125
c1ccc(cc1)Cn2c3ccccc3c(=Nc4ccc(cc4)S(=O)(=O)N)c5c2cccc5 C05615761
COc1ccc(cc1)c2c3c(c(sc3nc4c2-c5ccccc5C4=O)C(=O)c6ccccc6)N C02150695
CCCOc1ccccc1[C@H]2C3=C(C[C@@H](CC3=O)c4ccc(cc4)OC)Nc5ccccc5N2 C08444068
c1ccc(cc1)c2c(sc(n2)N/N=C/c3c(cccc3Cl)F)NC(=O)c4ccc(cc4)F C08867511
COc1ccccc1C(=O)c2c(c(c3n2cccc3)c4nc(cs4)c5ccc(cc5)F)N C09408789
c1ccc2c(c1)cc(o2)C(=O)NC(=S)Nc3cc(ccc3Cl)c4nc5ccccc5s4 C02316782
Cc1c(cccc1Cl)Nc2nc(cs2)c3c(nc(s3)NC(=O)c4ccccc4)C C00888753
CC(C)c1ccc(cc1)/C=c\2/c(=O)n3c(=C([C@@H](C(=C3N)C#N)c4ccc(cc4)C(C)C)C#N)s2 C12401720
Cc1cc(c(c(c1)C)NS(=O)(=O)c2ccc(cc2)/N=C/c3cc(ccc3O)Br)C C12583314
Cc1ccc(cc1C)c2csc3c2c(=O)[nH]c(n3)SCC(=O)Nc4ccc(cc4F)F C12986828
c1cc2c3c(ccc(c3c1)c4cc([nH]n4)C(=O)N/N=C/c5c(cccc5Cl)Cl)CC2 C05297039
c1cc(c(cc1c2ccc(o2)C(=O)NC(=S)Nc3nc4ccc(cc4s3)F)Cl)Cl C14270783
Cc1cc(c2c(c1)sc(n2)NC(=S)NC(=O)c3cc(ccc3OC)Br)C C14270831
Cc1ccc(cc1C)NS(=O)(=O)c2ccc3c(c2)[C@@H]4C=CC[C@H]4[C@@H](N3)c5ccccc5OC C14545890
CC(C)Oc1ccc(cc1C(=O)NNC(=O)c2c(c3ccccc3s2)Cl)Br C14667974
CC(C)c1ccc(cc1)[C@@H]2c3c(=O)[nH]c(nc3NC4=C2C(=O)CCC4)SCc5ccccc5 C17113631
Cc1ccc(c(c1)C)NC(=O)[C@H](C)Sc2[nH]c(=O)c3c(csc3n2)c4ccc(cc4)F C18599691
CC(C)c1ccc(cc1)[C@H]2C3=C(CC(CC3=O)(C)C)NC(=N2)Nc4nc5ccccc5s4 C19642013
Cc1c(c(nc2c1C(=Cc3ccc(cc3)OCc4ccc(cc4Cl)Cl)C(=C2C#N)C)N)C#N C19813857
Cc1cc(c(cc1COc2ccc(cc2)F)[C@H]3[C@@H]4CCCC=C4C(=C(C3(C#N)C#N)N)C#N)C C02727497
Cc1cc(c(cc1COc2ccccc2Cl)[C@@H]3[C@H]4CCCC=C4C(=C(C3(C#N)C#N)N)C#N)C C02727636
CC(C)Oc1ccc(cc1)[C@@H]2C3=C(C[C@@H](CC3=O)c4ccc(cc4)N(C)C)Nc5ccccc5N2 C20882812
CCCOc1ccc(cc1)[C@H]2CC3=C([C@H](Nc4ccccc4N3)c5ccc(cc5)N(C)C)C(=O)C2 C21220064
Cc1ccccc1[C@@H]2C3=C(C[C@H](CC3=O)c4ccc(c(c4)OC)OC(C)C)Nc5ccccc5N2 C21225386
CCOc1ccc(cc1)[C@H]2C3=C(C[C@@H](CC3=O)c4cccc(c4)OC)Nc5ccccc5N2 C21230769
CCCOc1ccc(cc1)[C@@H]2C3=C(C[C@@H](CC3=O)c4ccc(cc4)N(C)C)Nc5ccccc5N2 C21243116
CC(C)Oc1ccccc1[C@@H]2C3=C(C[C@@H](CC3=O)c4ccc(cc4)N(C)C)Nc5ccccc5N2 C21246281
CC(C)Oc1ccc(cc1)[C@H]2CC3=C([C@H](Nc4ccccc4N3)c5ccc(cc5)N(C)C)C(=O)C2 C21257301
CC[C@H](C)Oc1ccc(cc1)[C@H]2C3=C(C[C@@H](CC3=O)c4ccccc4OC)Nc5ccccc5N2 C21258957
CC[C@H](C)Oc1ccc(cc1)[C@@H]2C3=C(C[C@@H](CC3=O)c4ccccc4OC)Nc5ccccc5N2 C21258964
CC(C)(C)[C@@H]1CCc2c(sc3c2c(=O)[nH]c(n3)CCC(=O)Nc4ccc(c(c4)F)Cl)C1 C21352696
Cc1ccc(cc1)c2coc(n2)c3ccc(cc3)NC(=O)Nc4ccc(cc4)Br C21363340
Cc1ccc2c(c(oc2c1)C(=O)NC[C@H](c3ccc(cc3)OC)c4c[nH]c5c4cccc5)C C27794281
Cc1cc(c2c(c(oc2c1)C(=O)NC[C@@H](c3ccc(cc3)OC)c4c[nH]c5c4cccc5)C)C C27992128
COc1cc2c(cc1Cl)[nH]/c(=N\C(=S)NC(=O)c3ccc(c(c3)Cl)Cl)/s2 C32127628
Cc1cccc(c1)[C@@H]2c3c(=O)[nH]c(nc3NC4=C2C(=O)CCC4)SCc5ccccc5Cl C32655145
CC1(CC2=C([C@H](c3c(=O)[nH]c(nc3N2)SCC=C)c4ccc(c(c4)Cl)Cl)C(=O)C1)C C33810345
CCOc1cc(ccc1O)[C@@H]2[C@H]3CCCC[C@@]3(CCN2C(=O)/C=C/c4ccc(cc4)C(C)C)O C36614749
Cc1cccc(c1)C(=O)Oc2ccc3c(c2)OC(=C([C@@H]3c4c(cccc4Cl)F)C#N)N C38680124
CC(C)c1ccc(cc1)[C@@H]2c3c(n[nH]c3C(=O)N2Cc4ccc(cc4)Cl)c5ccccc5O C38610386
CCc1ccc(cc1)[C@H]2c3c(n[nH]c3C(=O)N2Cc4ccc(cc4)C)c5c(cc(cc5O)C)C C38705081
CCc1ccc(cc1)[C@@H]2c3c(n[nH]c3C(=O)N2Cc4ccc(cc4)F)c5c(cc(cc5O)C)C C38705084
C[C@@H]1c2c(sc(n2)Nc3ccc(cc3)F)C[C@@]4([C@H]1[C@@H]([C@H](CC4)[C@H](C)C(=O)N(C)CC=C)O)C C43548657
CCOC(=O)c1c(c(c(c(c1c2ccc(cc2)Cl)c3ccc(cc3)Cl)C#N)N)C#N C44138348
c1ccc2c(c1)c(c[nH]2)/C=N/NC(=O)c3ccc(cc3)OCc4ccc(cc4Cl)Cl C48572544
C/C(=N\Nc1nc(cc(n1)c2ccc(cc2)Br)c3ccccc3)/c4ccccc4O C08927095
C[C@]12CCCC([C@H]1CC[C@]([C@H]2CC[C@](C)([C@H]3CC(=NO3)c4ccc(cc4)OC)O)(C)O)(C)C C15024643
Cc1ccc(c(c1)NC(=O)CSc2c3c(csc3ncn2)c4ccc5c(c4)CCCC5)O C62038528
CC(C)(C)c1ccc(cc1)C(=O)N/N=C/c2cc(c(cc2Br)Br)O C04132435
c1ccc(cc1)[C@@H](CNS(=O)(=O)c2ccc(cc2)Cl)Nc3cccc4c3cccc4 C01788905
c1ccc(c(c1)C(=O)NC(=S)Nc2c(cc(cc2Cl)Cl)c3nc4ccccc4s3)F C08893035
COc1ccc(cc1)c2c(c3ccccc3[nH]2)SCCNC(=O)c4ccccc4Br C08924172
c1ccc(cc1)[C@H](CNc2cccc3c2cccc3)NS(=O)(=O)c4ccc(cc4)Cl C12559557
C[C@H]1CCc2c(sc3c2c(nc(n3)SCC(=O)c4ccc(cc4)Br)N)C1 C02303583
Cc1ccc(cc1C)NS(=O)(=O)c2ccc3c(c2)[C@@H]4C=CC[C@@H]4[C@@H](N3)c5c(ccs5)C C13645386
Cc1ccc(c(c1)C)NS(=O)(=O)c2ccc3c(c2)[C@@H]4C=CC[C@@H]4[C@@H](N3)c5ccc(s5)C C14456490
Cc1cccc(c1NS(=O)(=O)c2ccc3c(c2)[C@H]4C=CC[C@H]4[C@@H](N3)c5ccc6ccccc6c5)C C14475320
Cc1cccc(c1NS(=O)(=O)c2ccc3c(c2)[C@@H]4C=CC[C@H]4[C@@H](N3)c5cccc(c5Cl)Cl)C C14477069
CCc1ccc(cc1)N[C@@H]2NC(=O)/C(=C\c3ccc(o3)c4ccc(cc4)Br)/S2 C16161948
C=CCOc1ccc(cc1)c2cc(c3c(c(sc3n2)C(=O)c4ccc(cc4)Cl)N)C(F)(F)F C16731624
c1ccc(cc1)CN2C/C(=C\c3ccccc3Cl)/C4=C(C2)[C@H](C(=C(O4)N)C#N)c5ccccc5Cl C20528808
c1ccc(cc1)NS(=O)(=O)c2ccc3c(c2)[C@H]4C=CC[C@@H]4[C@H](N3)c5c6ccccc6cc7c5cccc7 C20753297
CC(C)COc1ccc(cc1)[C@H]2CC3=C([C@H](Nc4ccccc4N3)c5ccc(cc5)SC)C(=O)C2 C20881566
CC(C)COc1ccc(cc1)[C@@H]2CC3=C([C@H](Nc4ccccc4N3)c5ccc(cc5)SC)C(=O)C2 C20881568
CC[C@@H](C)Oc1ccc(cc1)[C@H]2C3=C(C[C@@H](CC3=O)c4ccc(cc4)Cl)Nc5ccccc5N2 C21218695
COc1cccc(c1)[C@H]2CC3=C([C@@H](Nc4ccccc4N3)c5ccccc5C(F)(F)F)C(=O)C2 C21229535
CCOc1cccc(c1)[C@@H]2C3=C(C[C@H](CC3=O)c4ccccc4Cl)Nc5ccccc5N2 C21229582
CCOc1ccc(cc1Cl)[C@H]2C3=C(C[C@@H](CC3=O)c4ccccc4)Nc5ccccc5N2 C21231260
CCOc1ccc(cc1)[C@H]2CC3=C([C@@H](Nc4ccccc4N3)c5ccc(c(c5)Cl)Cl)C(=O)C2 C21237687
CC(C)COc1ccc(cc1)[C@H]2CC3=C([C@H](Nc4ccccc4N3)c5ccc(cc5)F)C(=O)C2 C21237752
CC(C)Oc1ccc(cc1)[C@H]2CC3=C([C@@H](Nc4ccccc4N3)c5ccc(cc5)SC)C(=O)C2 C21243860
CC(C)COc1ccc(cc1)[C@H]2CC3=C([C@H](Nc4ccccc4N3)c5ccccc5F)C(=O)C2 C21250641
CC(C)COc1ccc(cc1)[C@@H]2CC3=C([C@H](Nc4ccccc4N3)c5ccccc5F)C(=O)C2 C21250647
CC(C)(C)c1ccc(cc1)[C@H]2CC3=C([C@@H](CC(=O)N3)c4cc(c(c(c4)Br)O)OC)C(=O)C2 C21255147
CCc1ccc(cc1)[C@@H]2CC3=C([C@@H](Nc4ccccc4N3)c5ccc(cc5)OCC)C(=O)C2 C21259903
c1cc(c(c(c1)Cl)Cl)c2ccc(o2)C(=O)NC(=S)/N=c\3/[nH]c4ccc(cc4s3)F C02590168
Cc1ccc2c(c1)s/c(=N/C(=S)NC(=O)c3cc(ccc3Cl)I)/[nH]2 C27903638
Cc1cc(c(cc1COc2ccc(cc2Cl)F)[C@@H]3[C@@H]4CCCC=C4C(=C(C3(C#N)C#N)N)C#N)C C02730533
COc1ccc(cc1)c2cc(c3c(c(sc3n2)C(=O)c4ccc(s4)Cl)N)C(F)F C35324241
CC(C)c1ccc(cc1)/C=C/C(=O)Nc2ccc3c(c2)N/C(=C/4\C=CC(=O)C(=C4)Br)/O3 C32116448
c1cc(ccc1C(=O)Oc2ccc3c(c2)OC(=C([C@@H]3c4ccc(c(c4)Cl)Cl)C#N)N)Cl C38655698
c1ccc2c(c1)c(c(s2)C(=O)Oc3ccc4c(c3)OC(=C([C@@H]4c5ccc(cc5)Cl)C#N)N)Cl C38687743
c1ccc(cc1)c2c([nH]c(n2)c3cccc(c3)O)c4ccc5c(c4)Sc6ccccc6O5 C39550629
CC1=C(O[C@@]2([C@@H]1[C@@]3(CC[C@@H]4[C@@H]([C@@H]3C2)CC=C5[C@]4(CC[C@@H](C5)O)C)C)C)CC[C@@H](C)CNC(=O)C C43736220
C[C@H](/C=C/[C@H](C)C(C)C)[C@@H]1CC[C@@H]2[C@@]1(CC=C3[C@]2(CC[C@]4([C@@]3(CC[C@@H](C4)OC(=O)C)C)O)O)C C43758506
C[C@@]1(C[C@@H](CC(C1)(C)C)NC(=O)c2csc3c2CCCC3)CNC(=O)c4csc5c4CCCC5 C02772286
CCC(C)(C)[C@@H]1CCc2c(sc3c2C(=N[C@@H](N3)c4ccc(o4)c5ccccc5Cl)O)C1 C08919644
COc1cc(c(c(c1)Br)O)/C=C\2/C(=O)N/C(=N/c3ccc(cc3)Br)/S2 C15015656
CCc1ccccc1NS(=O)(=O)c2ccc3c(c2)[C@H]4C=CC[C@H]4[C@H](N3)c5ccccc5F C58846064
CCc1ccccc1NS(=O)(=O)c2ccc3c(c2)[C@H]4C=CC[C@H]4[C@H](N3)c5cccc(c5)Cl C58846074
CC(C)c1ccc(cc1)NS(=O)(=O)c2ccc3c(c2)[C@H]4C=CC[C@H]4[C@H](N3)c5ccc(cc5)F C58846759
c1cc(c(c(c1)Cl)[C@@H]2[C@@H]3CC=C[C@@H]3c4cc(ccc4N2)S(=O)(=O)Nc5ccc(cc5)F)Cl C58847114
c1cc(cc(c1)Cl)[C@@H]2[C@@H]3CC=C[C@@H]3c4cc(ccc4N2)S(=O)(=O)Nc5cccc(c5)Cl C58847378
c1cc(ccc1[C@@H]2[C@@H]3CC=C[C@@H]3c4cc(ccc4N2)S(=O)(=O)Nc5ccc(cc5)Cl)Cl C58847518
c1cc2ccc3ccc(c4c3c2c(c1)cc4)/C=N/NC(=O)CCCNc5ccc(cc5)Cl C59261032
COc1cc(cc(c1O)Br)/C=C\2/C(=O)N/C(=N\c3cccc(c3Cl)Cl)/S2 C59566617
Cc1c(c2c(nc(nc2s1)C)NCCNc3cccc4c3cccc4)c5ccc(cc5)F C62040003
c1ccc(cc1)C2=C([C@@H](NC(=O)N2)c3ccc(c(c3)Cl)Cl)c4nc5ccccc5s4 C15906108
Cc1cccc(c1)c2nnc(s2)NC(=O)Cc3cccc4c3cccc4 C04072116
CC(C)NC(=O)c1cc(nn1c2ccc(c(c2)Cl)Cl)c3ccccc3 C04807109
Cc1ccc2cc(c(nc2c1C)SCC(=O)Nc3cc(cc(c3)C)C)C#N C04849084
CCOc1ccc(cc1)[C@H]2CC(=O)NC3=C2C(=O)C[C@@H](C3)c4ccc(cc4)F C04914544
Cc1ccc2c(c1)c3c(cc(s3)C(=O)NCCC4=CCCCC4)c(=O)o2 C04939267
Cc1cccc(c1)CNc2c3c(nc4n2nc(c4)c5cccc(c5)F)CCC3 C01341001
COc1ccc(cc1)/C=C/2\C=C(N(C2=O)c3ccccc3O)c4ccccc4 C05174115
Cc1cc(cc(c1)n2c(c3c(n2)CSC3)NC(=O)/C=C\c4ccccc4)C C06471174
CCc1ccc(cc1)[C@H]2CC(=O)NC3=C2C(=O)C[C@@H](C3)c4ccc(cc4)OC C06819566
Cc1cc(ccc1Br)Nc2c(c(=O)c2=O)c3ccc(cc3)OC C06791820
Cc1c(c(n(n1)c2ccccc2)Cl)C(=O)NCC34CC5CC(C3)CC(C5)C4 C07804424
CN(CC(=O)Nc1ccc(cc1)F)C(=O)c2cc3c(s2)CCCCCC3 C08303498
Cc1nc2c(s1)ccc3c2sc(n3)NC(=O)Cc4ccc(cc4)C(C)C C10096214
c1ccc(cc1)c2c(n3ccsc3n2)NC(=O)Cc4ccccc4Cl C12603939
Cn1c2ccccc2c(c1c3ccccc3)C(=O)/C(=C/c4ccc(cc4)O)/C#N C05688730
C[C@H](c1cc2ccccc2o1)NC(=O)c3cc(ccc3Br)OC C12973445
c1ccc(c(c1)c2csc(n2)NS(=O)(=O)c3cccc(c3)Cl)Cl C12526124
CCn1c2ccccc2c3c1ccc(c3)NS(=O)(=O)c4ccc(s4)C C14075620
COc1ccc(cc1)c2nc(cs2)C(=O)Nc3ccc(cc3Cl)F C15658030
Cc1ccc(c(c1)Cc2c(nc(n(c2=O)Cc3cc(ccc3C)C)O)C)C C16880635
CCO[C@H]1/C(=C\Nc2ccc(cc2)Br)/C(=O)c3cc(ccc3O1)C C06387494
C[C@H](c1ccccc1[N+](=O)[O-])Nc2ccc(cc2)I C20526310
C[C@@H](c1ccccc1[N+](=O)[O-])Nc2cccc(c2)I C20526313
CCc1ccc(cc1)[C@H]2CC3=C([C@H](CC(=O)N3)c4ccc(cc4)OC)C(=O)C2 C21227151
c1ccc(c(c1)c2ccc(s2)/C=C\3/C(=O)N(C(=[NH+]3)[S-])Cc4ccco4)F C24751526
Cc1ccsc1C(=O)Nc2c(nn(c2C)Cc3cccc4c3cccc4)C C27922718
CCOc1c(cccc1OC)[C@@H]2[C@@H]3CCCO[C@@H]3c4cc(ccc4N2)Cl C30780836
CCc1cc(nn1c2ccc(cc2F)F)NC(=O)c3cc4ccccc4s3 C34907283
c1cc(c(cc1NCc2ccc(cc2F)Br)[N+](=O)[O-])Cl C35047092
COc1c(ccc(c1Cl)Cl)S(=O)(=O)Nc2cccc3c2cccc3 C36636289
C[C@H](c1ccc(cc1)F)NC(=O)c2ccc(o2)c3nc4ccccc4s3 C36874499
c1cc(c(cc1CNc2cc(ccc2Cl)[N+](=O)[O-])Br)F C37060108
c1cc(cc(c1)[N+](=O)[O-])CNc2cc(ccc2Br)Br C37121477
C[C@H](c1ccc(c(c1)Br)F)Nc2ccc(c(c2)[N+](=O)[O-])F C37299288
C[C@@H](c1ccc(cc1)Br)NC(=O)c2c(cnc(n2)SC)Cl C39552732
Cc1ccc(cc1)c2c3c([nH]n2)C(=O)N([C@H]3c4ccc(cc4)F)CC(C)C C40341102
Cc1cc(c(cc1Cl)OC)NS(=O)(=O)c2ccc3ccccc3c2 C40945518
C[C@H](c1cc(ccc1F)F)NC(=O)c2ccc(o2)c3nc4ccccc4s3 C46769001
C[C@@H](c1cc(ccc1F)F)N(C)C(=O)Nc2ccc(c(c2)F)N3CCCC3 C48139713
C[C@H](c1cc(ccc1F)F)N(C)C(=O)Nc2ccc(c(c2)F)N3CCCC3 C48139714
C[C@@H]1CCc2c(sc(n2)NC(=O)CSc3nc4ccccc4s3)C1 C04472897
c1ccc(cc1)c2c3cc(ccc3[nH]c(=O)c2C(=O)/C=C/c4ccco4)Cl C04032150
C[C@H](c1cccc(c1)Oc2c3c(csc3ncn2)c4ccc(cc4)Cl)O C58202995
C[C@H](c1ccc2ccccc2c1)NS(=O)(=O)c3ccc(c(c3)Cl)C#N C59824743
CC(C)(CNC(=O)c1cc(sc1Cl)Cl)c2ccc3c(c2)OCO3 C60214745
Cc1c2cc(sc2n(n1)c3ccc(cc3)F)C(=O)N[C@H](C)c4ccccc4 C64567916
Cc1ccc(cc1)c2cn3c(csc3n2)CC(=O)Nc4ccc(c(c4)C)C C64676146
CC[C@H](C)Oc1ccc2ccccc2c1[C@H]3Nc4ccccc4C(=O)N3C C66128516
CC(C)COc1ccc2ccccc2c1[C@@H]3Nc4ccccc4C(=O)N3C C66128519
C[C@H]1C[C@H](CC(C1)(C)C)CC(=O)N2CCC(CC2)C(=O)NC3CCCCC3 C66353027
Cc1cccc(c1C)N2C(=S)N[C@H]3C[C@@]2(Oc4c3cccc4OC)C C02963654
Cc1cccc(c1N2C(=S)N[C@H]3C[C@@]2(Oc4c3cccc4OC)C)C C02963660
CN(C)c1ccc(cc1)[C@@H]2C3=C(CCCC3=O)c4c5cccnc5ccc4N2 C00709482
CC(C)(C)C(=O)Nc1nnc(s1)c2ccc(cc2)Br C00178777
c1cc(c(cc1C#N)F)C(=O)Nc2nc3c(s2)ccc(c3Cl)Cl C00679742
COc1ccc(cc1)[C@H]2c3c4cccnc4ccc3NC5=C2C(=O)CCC5 C04189777
Cc1ccc2c(n1)ccc3c2[C@H](C4=C(N3)CCCC4=O)c5ccc(cc5)OC C04184913
CCc1nnc(s1)NC(=O)c2c(c3ccc(cc3s2)C)Cl C02757118
c1cc(ccc1[C@@]2(NC(=O)N=C3N2C=CC=C3)C(Cl)(Cl)Cl)F C00823260
c1ccc(cc1)C2=N/C(=C\c3ccc(cc3O)Br)/C(=O)O2 C05003010
c1conc1NC(=O)c2c(c3c(s2)cc(cc3Cl)Cl)Cl C03310424
C[C@@]1(C(=O)N(C(=O)N1)Cc2ccccc2Cl)c3ccccc3Cl C03370846
CN(c1ccc(cc1)O)C2=NC(=O)/C(=C/c3ccc(cc3)Cl)/S2 C00107182
c1ccc2c(c1)c3cc(ccc3o2)NS(=O)(=O)c4ccc(cc4)F C07056000
CN1c2ccc(cc2CC1=O)c3csc(n3)Nc4ccc(cc4)F C08042189
Cn1c-2c(c(n1)C(=O)Nc3ccc(c(c3)Cl)F)CCc4c2ccs4 C09687489
Cc1c2c(nc(n1)Nc3ccccc3)C[C@@H](CC2=O)c4cccs4 C10156564
COc1ccc2c(c1)OCC(=C2)/C=C/3\c4ccc(cc4NC3=O)Cl C12872068
c1ccc2c(c1)CC[C@H]2Nc3c4ccccc4nc(n3)c5cccnc5 C12921354
CC1(C[C@@H](c2ccccc2O1)NS(=O)(=O)c3ccc(cc3)Cl)C C13668173
Cc1c(ccc2c1N[C@@H]([C@@H]3[C@@H]2C=CC3)c4ccccc4Cl)[N+](=O)[O-] C14465943
Cc1c2c(on1)NC3=C([C@H]2c4ccccc4)C(=O)C[C@H](C3)c5ccccc5 C21660319
Cc1c2c(on1)NC3=C([C@@H]2c4ccccc4)C(=O)C[C@@H](C3)c5ccccc5 C21660324
c1cc(c(nc1)Cl)C(=O)Nc2nc3c(s2)ccc(c3Cl)Cl C32126565
COc1ccc(cc1)[C@H]2CC(=O)Nc3c2snc3c4ccccc4 C35316383
Cc1ccc(c(c1)Cn2c(=O)c3c4c(sc3[nH]c2=O)CC(=C4C)C)C C37641144
Cc1c(sc(n1)Cl)S(=O)(=O)N[C@H]2C[C@H]3C[C@@H]2[C@@H]4[C@@H]3CCC4 C38107848
C/C(=N/Nc1c2ccccc2cnn1)/c3ccc(cc3)Br C38166522
c1cc2c(c(c1)O)N(CCC2)S(=O)(=O)c3ccc4c(c3)CCCC4 C40139105
Cc1ccc2c(c1)sc(n2)NC(=O)c3cc4ccc(cc4n3C)F C40806807
c1ccc2c(c1)C[C@H](N2)c3nc(no3)c4ccccc4Br C43560527
C[NH+]1Cc2c(c3ccccc3nc2/C(=C\c4ccccc4Cl)/C1)C(=O)[O-] C48417795
C[NH+]1Cc2c(c3ccccc3nc2/C(=C\c4ccccc4F)/C1)C(=O)[O-] C48417804
COc1cc(cc(c1O)Br)c2nc3c(c(n2)Cl)CCC3 C48770465
[H]/N=C\1/C(=C2CCC[C@@H]2S1)c3nc(no3)c4ccccc4Br C43560520
Cc1cccc(n1)c2[nH]c3c(c(c(s3)C)c4ccc(cc4)F)c(=O)n2 C54752779
CC(=O)c1ccc(cc1)c2[nH]c(=O)c3c4c(sc3n2)SCCC4 C55502672
Cc1ccc(cc1C)c2csc3c2c(=O)[nH]c(n3)C[C@@H]4CCCO4 C55503489
C[C@H]1COCCN1C(=O)NC(c2ccc(cc2)F)c3ccc(cc3)F C56838400
COc1ccc(cc1)Cc2[nH]c(=O)c3c4c(sc3n2)CCCCC4 C09590915
Cc1ccc(cc1)[C@@H]2C[C@@H](n3c(ncn3)N2)c4c(cccc4Cl)F C00205900
c1cc(oc1/C=C/2\C(=O)NC(=O)S2)c3cc(cc(c3)Cl)Cl C33557139
c1ccc2c(c1)/c(=N\S(=O)(=O)c3cccs3)/c4c([nH]2)CCCC4 C05598908
Cc1c(sc(c1C#N)NC(=O)c2csc(n2)c3ccccc3)C C61047310
Cc1ccc(c(c1)Br)NC(=O)c2ccc3c(c2)nc(o3)C C62023248
c1cc(cc(c1)F)[C@@H]2CC(=O)NC3=NN=C([C@H]23)c4ccc(cc4)Cl C05886383
Cc1ccc(c(c1)C)c2csc3c2c(=O)[nH]c(n3)C[C@H]4CCCO4 C55503071
C[C@@H](C(=O)N1CC(=O)Nc2c1cccc2)Sc3ccccc3Cl C07457496
c1cc(ccc1CNC(=O)N2CCO[C@@H](C2)c3ccc(c(c3)F)F)F C67014064
C[C@H](c1ccccc1)[NH+]2CC[C@@H](C2)n3c(=O)c4ccccc4nc3[S-] C67256143
c1cc(ccc1c2csc(n2)Nc3ccc(cc3)F)Cl C00062542
Cc1c(nc(s1)Nc2ccccc2F)c3ccccc3 C00105816
Cc1ccc(cc1)c2csc(n2)Nc3ccccc3C C00076979
c1ccc(c(c1)Nc2nc(cs2)c3ccc(cc3)Cl)F C04740080
c1ccc2c(c1)cccc2CNc3nc4ccccc4s3 C00278014
CC(C)(C)C1=CC(C(=O)N1)(c2ccccc2)c3ccccc3 C04955936
c1ccc(cc1)c2c([nH]nc2c3ccccc3)c4ccccc4 C01707167
C[C@@H]1CCC[C@@H]([C@@H]1C)NC(=O)c2csc3c2CCCCC3 C05070399
Cc1cc2c(cc1C)sc(n2)/C=C/c3cccc(c3)O C05788809
CC(C)(C)c1ccc(cc1)[C@@H]2Cc3cc(ccc3N2)OC C03709983
CCOc1ccc2c(c1)[C@@H]3C=CC[C@@H]3[C@@H](N2)c4cccc(c4)C C14479811
c1ccc2c(c1)CC=C2[C@@H](C#N)Nc3ccc(cc3)Cl C16851611
c1ccc(cc1)[C@@H]2[C@@H]3CCCCC3=C4CCCC[C@]4(O2)O C17208107
C[C@@H](C12CC3CC(C1)CC(C3)C2)Nc4c(cccn4)Cl C20023006
c1ccc2c(c1)nc(s2)Nc3ccc(cc3Cl)F C20303627
C[C@@H](c1ccc(c(c1)Cl)Cl)Nc2ccccc2C#N C21504599
c1ccc(c(c1)c2[nH]c3cc(c(cc3n2)Cl)Cl)F C31943964
Cc1cccc(c1/N=C/c2ccc3ccccc3c2O)C C32101652
Cc1ccc2c(c1)nc(s2)N[C@H]3CCC[C@@H]([C@@H]3C)C C34651900
Cc1ccsc1CNc2c3cccnc3c(cc2Cl)C C36922685
Cc1ccccc1Nc2ccc(cc2C#N)C(F)(F)F C36926928
C[C@H]1C[C@H](CC(C1)(C)C)Nc2ccc(cc2)N3CCCC3 C37102316
c1cc2c(c(c1)Cl)sc(n2)Nc3ccc(cc3)F C37206625
Cc1ccc2c(c1)nc(s2)Nc3cc(cc(c3)F)F C37206740
c1cc(c(cc1F)Cl)Nc2nc3cc(ccc3s2)F C37206864
Cc1ccc(c(c1)N[C@@H](C)c2c(c3ccccc3o2)C)F C37245430
Cc1ccc(cc1C)Nc2ccc(cc2C#N)C(F)(F)F C37333972
c1cc(c(c(c1)F)Nc2ccc(cc2C#N)C(F)(F)F)F C37334008
CCc1cccc2c1[nH]cc2C(=O)c3c(cccc3Cl)F C37361643
Cc1ccc(c2c1[nH]c(cc2=O)C(C)(C)C)Br C37369376
c1ccc2c(c1)CCCC[C@]2(C#N)Nc3ccc(cc3)Cl C37936104
Cc1cccc(c1)N[C@H](C#N)c2c(cccc2Cl)Cl C37936841
Cc1ccccc1Nc2nc-3c(s2)CCc4c3cccc4 C38710968
Cc1ccsc1[C@H](c2ccc3c(c2)c4ccccc4o3)O C40245199
CC(C)c1ccc(cc1)[C@@H](c2ccc3c(c2)CC(=O)N3)Cl C40271540
CC(C)(C)c1ccc2c(c1)[C@@H](CC3(O2)CCCC3)CCO C41464938
CC[C@@H](C#N)Nc1c(cc(cc1Cl)Br)Cl C43539638
C1CCCCC[C@H]([C@H](CCCC1)O)OCC(F)(F)F C44192443
Cc1ccc(cc1C(F)(F)F)Nc2cccc(n2)F C44270768
COc1ccc2cc(ccc2c1)[C@@H](c3ccc(s3)Cl)O C51173019
c1cc(cc(c1)F)C2CC(C2)Nc3ccc(c(c3)C#N)F C51635866
c1cc(c(c(c1)Cl)N[C@@H]2CCC[C@H]2C#N)C(F)(F)F C54824599
CC(C)(C)c1ccc(cc1)c2[nH]c3cc(c(cc3n2)F)F C57797971
Cc1ccccc1N2CC(NC3(C2)CCCCC3)(C)C C58376962
CC(C)(C)[C@H]1CCC2=C(C1)SC(=C3C=CC(=O)C=C3)N2 C20432962
CC(C)c1ccc(cc1)/C=C(\C#N)/c2c[nH]c3c2cccc3 C34022671
C[C@H]1CC[C@@H]([C@@](C1)(c2cccc3c2ccnc3)O)C(C)C C61123312
CCc1ccc2c(c1)NC[C@@H](O2)c3ccc(cc3)Cl C62541898
CCc1cccc2c1O[C@@H](CN2)c3ccc(cc3)Cl C62541936
Cc1ccc(c(c1)C)/N=C\c2ccc3ccccc3c2O C32101645
c1cc(ccc1/C=C\2/C(=O)OC(=N2)c3ccc(cc3)F)Br C00430182
c1cc(ccc1c2ncnn2c3ccc(cc3F)Br)F C04030546
C[C@]12CCC(C[C@@H]1CC[C@H]3[C@H]2CC[C@]4([C@@H]3CCC4=O)C)(OC)OC C04041982
Cc1cc(c(n1c2cccc(c2)F)C)C=C3C(=O)c4ccccc4C3=O C00331910
CCOc1c(cc(cc1Br)Br)C=C(C#N)C#N C00640458
c1ccc(c(c1)CN2C(=O)/C(=C\c3ccccc3Cl)/SC2=O)F C04588077
CN1C(=O)/C(=C\c2cn(c3c2cccc3)Cc4ccccc4)/SC1=S C04663307
CN(C)c1ccc(cc1Br)C=C2C(=O)c3ccccc3C2=O C00809035
c1cc(sc1)c2ccc(=O)n(n2)Cc3ccc(cc3)Br C05388092
COC(=O)c1c2c(cc3c1C[C@]4(C3)Cc5ccc6c(c5C4=O)CCC6)CCC2 C01646196
c1cc(c(c(c1)Cl)[C@@H]2C(C(=NC(=C2C#N)Cl)Cl)C#N)Cl C05605936
COc1cccc(c1)N2C(=O)/C(=C\c3cccc(c3)F)/SC2=S C05932584
CC1CCC2(CC1)[C@H](C2(C#N)C#N)C(=O)C34CC5CC(C3)CC(C5)C4 C06395756
Cc1csc(n1)SCc2cc3c(cc2Br)OCCO3 C07195715
c1ccc(c(c1)Cn2c(nc(n2)Br)Br)Cl C08296477
c1ccc(c(c1)C2=N/C(=C/c3ccc(cc3)F)/C(=O)O2)Br C00430345
COc1ccc(cc1)N2C(=O)/C(=C\c3ccc(cc3)Cl)/SC2=S C04839228
CCN1C(=O)/C(=C/C=C\2/C(c3ccccc3N2C)(C)C)/SC1=S C13301985
CC(=O)O[C@H]1CC[C@@]2([C@@H]3CC[C@]4([C@H]([C@H]3CC=C2C1)CC(=C)C4=O)C)C C17002631
Cc1c(sc2c1c(=O)n(cn2)Cc3cccc(c3)C(F)(F)F)C C17478681
Cc1ccc(cc1)S(=O)(=O)Oc2ccc(cc2F)Br C21821423
c1ccc(cc1)c2nccc(n2)c3c(cc(cn3)C(F)(F)F)Cl C22996505
c1cc(cc(c1)C(F)(F)F)CN2CCc3c(cc4c(n3)cccn4)C2 C24879539
c1cc(ccc1c2nc(=S)c3c(n2Cc4ccoc4)CCCC3)F C32620363
Cc1cc(c(cc1I)[N+](=O)[O-])Br C36532868
C[C@@]12CCC(C[C@H]1CC[C@@H]3[C@@H]2CC[C@@]4([C@@H]3CCC4=O)C)(OC)OC C37238330
c1ccc2c(c1)CCN2S(=O)(=O)c3ccc(cc3Br)F C37408655
c1ccc2c(c1)CCN(C2)S(=O)(=O)c3ccc(cc3Br)F C37408686
Cc1c(c2c(n1SC)-c3c(c(c4ccccc4n3)F)C(=O)CC2)F C39457090
Cc1cc(ccc1[C@@H](c2ccc3c(c2)OCCO3)Br)OC C40281053
CN(Cc1cc(sc1)Br)c2c3ccccc3ncc2C#N C42365396
c1ccc(c(c1)OS(=O)(=O)c2cc(ccc2F)F)Br C48438622
CN(Cc1ccccc1Br)c2c(c(ns2)Cl)C#N C48544980
c1cc(sc1/C=C\2/C(=O)OC(=N2)c3ccsc3)Br C49065166
c1cc(c(cc1/C=C\2/C(=O)OC(=N2)c3ccsc3)Br)F C49065170
Cc1c(sc(n1)C)[C@@H](C)n2c(nc3c2c(ccc3)Cl)CCl C49534366
CCc1ccc2c(c1)C(=O)C(=O)N2Cc3cc(cs3)Br C49864575
c1csc(c1Br)C(=O)Cn2cnc3c2cc(c(c3)F)F C50130235
Cc1c(c(n(n1)c2ccc(cc2C#N)C(F)(F)F)C)Br C50593164
Cn1c2ccc(cc2oc1=O)[C@H](c3ccc(cc3F)F)Br C51362871
Cc1ccccc1C[C@H](c2ccc3c(c2)oc(=O)n3C)Br C51362889
Cn1c2ccc(cc2n(c1=O)C)[C@@H](c3ccccc3F)Br C51392995
CC(C)C[C@@H](c1cc2c(cc1Br)n(c(=O)n2C)C)Cl C51952287
c1cc2c(cc1[C@H](c3ccc4c(c3)OCCO4)Br)CCO2 C40280848
Cc1csc(n1)Cn2c3ccc(cc3nc2[C@@H](C)Cl)Br C49534475
c1ccn2c(c1)nnc2SCc3ccc(cc3Br)F C09795375
CC[C@H](c1nnc(o1)c2cc(ccc2F)Br)Br C61495347
c1cc(c(cc1F)Cl)[C@@H](C#N)C(=O)c2ccc(o2)Br C62610410
c1cc(c(cc1[C@@H]2CN(CCO2)CN3CCSC3=S)Cl)Cl C66794847
c1cc(c(cc1[C@H]2CN(CCO2)CN3CCSC3=S)Cl)Cl C66794848
Cc1c(sc(c1C(=O)c2ccc(cc2)Br)NC(=O)c3cccnc3)C C00976172
c1ccc(cc1)CN2[C@@H](Nc3ccccc3S2(=O)=O)c4cccc(c4)C(F)(F)F C02502976
c1ccc(cc1)CN2c3ccccc3[C@](C2=O)(CC(=O)c4ccc(cc4)Br)O C02459158
c1ccc2c(c1)-c3cccc(c3C2=O)NS(=O)(=O)c4ccc(cc4)Br C04106873
c1cc(c(cc1NCc2cc(=O)n3cc(ccc3n2)Br)C(F)(F)F)Cl C09813418
Cn1c(cnc1SCC(=O)Nc2ccc(cc2)Br)c3ccc(cc3)Cl C09650456
C[C@@H](c1ccc(c(c1)F)F)NC(=O)Cc2csc3n2cc(n3)c4ccc(cc4)F C10237044
Cc1ccc(cc1F)c2cc3c(c(c2)F)O[C@@H](C3)CNC(=O)Cc4csc(n4)C C11965781
c1ccc2c(c1)cc(cn2)c3cc4c(c(c3)F)O[C@@H](C4)CNC(=O)Cc5ccsc5 C11790339
COc1cc(cc(c1OC)OC)[C@H]2[C@H]3CC=C[C@@H]3c4cccc(c4N2)Br C13640976
c1cc(ccc1[C@H]2[C@H]3CC=C[C@@H]3c4cc(ccc4N2)S(=O)(=O)N5CCCC5)Cl C14464996
c1cc(cnc1)CO[C@H]2C(=O)Nc3ccc(cc3[C@@]2(C#CC4CC4)C(F)(F)F)Cl C14943992
COc1ccc2c(c1)S[C@H](CCN2Cc3[nH]ccn3)c4ccccc4C(F)(F)F C14986657
CN(CC(=O)Nc1ccc(c(c1)C(F)(F)F)Cl)C(=O)c2cc(c(cc2Cl)F)F C15317255
Cc1ccn2c(c1)nc(c2[C@H](C(Cl)(Cl)Cl)O)c3ccc(o3)Br C15772557
c1ccn2c(c1)nc(c2NC(=O)c3ccc(cc3)I)c4cccs4 C01182529
c1ccc(c(c1)CNC(=O)c2cc(nc3c2cc(cc3)Br)c4ccncc4)F C16392673
Cc1cccc(c1)c2cc(c3cc(ccc3n2)Br)C(=O)NCc4cccnc4 C01002735
c1cc(ccc1c2c(n3ccsc3n2)NC(=O)c4ccc(cc4Br)F)F C17370655
C[C@@H](C(=O)Nc1ccc(cc1F)F)Sc2nccn2c3ccc(cc3)Br C18600912
CC1=C([C@@H](C2=C(N1)C[C@H](CC2=O)c3cccs3)c4cccs4)C(=O)OC(C)C C19847899
c1cc2c(nc1)[C@@H](N(C2=O)Cc3cccs3)Nc4ccc(c(c4)C(F)(F)F)Cl C20319772
C=CCn1c2c(c(cc(n2)c3ccc(cc3)Br)C(F)(F)F)c(=O)[nH]c1=S C20604626
CCN(CC)S(=O)(=O)c1ccc2c(c1)[C@H]3C=CC[C@H]3[C@H](N2)c4ccccc4Cl C20700328
COc1cccc(c1)[C@H]2CC3=C([C@@H](CC(=O)N3)c4ccc(c(c4)Br)F)C(=O)C2 C20886101
CC(C)COc1ccc(cc1)[C@@H]2CC3=C([C@H](CC(=O)N3)c4cc(ccc4F)F)C(=O)C2 C21226550
c1cc(c(cc1F)F)Nc2ncc3c(n2)CCN(C3)Cc4ccc(s4)Br C21639549
c1ccc(c(c1)Nc2ncc3c(n2)CCN(C3)Cc4ccc(cc4)Br)F C21639645
c1cc(ccc1[C@@H](CNC(=O)c2c(c3ccc(cc3s2)F)Cl)N4CCOCC4)F C18046799
Cc1c(c(n(n1)Cc2ccc(cc2Cl)F)C)NC(=O)c3cccc(c3)C(F)(F)F C28231590
c1cc(c(c(c1)Cl)Cc2nc(cs2)C(=O)Nc3ccc(nc3)C(F)(F)F)Cl C28563010
[H]/N=c\1/n(nc(s1)c2cc(ccn2)Cl)c3c(cc(cc3Cl)C(F)(F)F)Cl C29415634
Cc1ccc(c(c1)Br)NS(=O)(=O)c2cc(sc2C)c3nc(cs3)C C33289976
CCc1nc(cs1)c2cc(c(s2)C)S(=O)(=O)Nc3ccccc3Br C33308449
CC(C)(C)NC(=O)[C@@H](c1c(cccc1Cl)Cl)N(C)C(=O)C#Cc2ccccc2 C36530506
Cc1c(c(n(n1)C[C@H](CN2c3ccccc3Sc4c2cccc4)O)C)Br C00706993
Cc1c(sc(c1[C@H](c2cccc(c2)F)N3CCOCC3)NC(=O)c4cccs4)C C38546083
CN(C)c1cccc(c1)C(=O)Nc2nc(cs2)c3ccc(cc3)I C38551336
COc1ccc2c(c1)S[C@@H]([C@H]2Cl)C(=O)Nc3nc(cs3)c4ccc(cc4)F C39037771
Cc1c2c(oc1C(=O)Nc3nc(cs3)c4ccccc4)CCCC25SCCS5 C39852050
Cc1ccc(cc1)C2=C(C(=O)N([C@@H]2c3ccc(cc3)Br)Cc4ccco4)O C40485965
COc1ccc(cc1)C(=O)Nc2nc(cs2)c3ccc(cc3)I C40864581
c1ccc(c(c1)N2CCC(CC2)CNS(=O)(=O)c3ccccc3Br)F C43955018
C[C@@H](CCl)C(=O)Nc1c(cc(cc1Br)Br)C(=O)OC C54714120
c1ccc(cc1)C(c2ccccc2)C(=O)NCc3cn4cc(ccc4n3)Br C59888720
Cn1cc(cn1)[C@H]2C[C@@H]2C(=O)NC3(CCCCC3)Cc4ccc(cc4)Br C60353675
C[C@@](c1cc(ccc1F)F)(C(=O)OC)NC(=O)c2ccc(cc2Br)F C60371016
CC(=O)c1ccc(cc1)N/C=C(\C#N)/c2nc(cs2)c3ccc(cc3Cl)Cl C09445089
Cc1ccc(cc1)N2C3=C(C(=O)CC(C3)(C)C)C(N=C2O)(C(F)(F)F)C(F)(F)F C02399711
c1ccc2c(c1)CCC[C@H]2NC(=O)CCc3c(nc4n3cccc4)c5ccc(cc5)F C64675594
Cc1c2cc(ccc2oc1c3cc(=O)oc4c3cc5c(c4)CCC5)F C00538816
C[C@H]1c2cnc(nc2-c3cc(ccc3S1)Cl)n4cccc4 C00152456
CC(=O)O[C@@H]1CC[C@@H]2[C@@]1(CC[C@@H]3[C@@H]2CC[C@@H]4[C@@]3(CC(=O)CC4)C)C C04369587
CC(=O)O[C@H]1CC[C@@H]2[C@@]1(CC[C@@H]3[C@@H]2CC[C@@H]4[C@@]3(CC(=O)CC4)C)C C04369590
Cc1ccccc1n2c(=O)c3c4c(sc3nc2SC)CCC4 C00477681
C[C@H]1C(O[C@@]2(O1)C(=C(C2=O)C)C)(c3ccccc3)c4ccccc4 C04649151
CC(=O)O[C@H]1CC[C@]2([C@H](C1)CC[C@@H]3[C@@H]2CC[C@@]4([C@@H]3CCC4=O)C)C C04731271
Cn1cnc2c1ccc(c2)/N=C/c3ccc(cc3)Br C00499534
C[C@@]12CCC(=O)C[C@H]1CC[C@@H]3[C@@H]2CC[C@@]4([C@@H]3CC[C@@H]4C(=O)OC)C C04831458
CC(C)(C)[C@@H]1CC(O[S@](=O)O1)(C(F)(F)F)C(F)(F)F C05022146
c1ccc2c(c1)C=C(CO2)/C=C(\C#N)/c3nc4ccccc4s3 C00912113
c1cc(c(c(c1)Cl)Cl)/C=C\2/C(=O)OC(=N2)c3cccs3 C00445800
COc1ccc2c(c1)O/C(=C\c3ccc(cc3)Br)/C2=O C05219290
Cc1ccc(c(c1)N2C(=O)/C(=C\c3ccc(o3)C)/SC2=S)C C05371577
CC(C)Cn1cnc2c(c1=O)c(cs2)c3ccc(cc3)Cl C01939644
c1ccc(cc1)/C=C/2\C(=O)OC(=N2)c3ccc(cc3)Br C00190731
Cc1c2c(n(n1)C(=O)[C@@]3(CC3(Cl)Cl)C)C[C@@H]4[C@H]2C4(C)C C02140005
c1ccc(cc1)S(=O)(=O)Oc2ccc(cc2)Br C01599345
c1ccc2c(c1)C3=C(C2=O)[C@@H]([C@@H]4C(=N3)CCCC4=O)c5cccs5 C09110373
c1cc(ccc1/N=C\2/N(C(=O)C3(S2)CC3)c4ccc(cc4)F)F C13467712
c1ccc(cc1)c2nnc(o2)[C@@H](c3ccccc3)Br C16493546
Cc1nc2ccc(cc2s1)c3ccc(cc3)n4ccc(=O)cc4 C16756350
CC(=O)O[C@H]1CC[C@]2(C(=CC=C3C2=CC[C@]4([C@H]3CCC4=O)C)C1)C C17045246
CC(=O)O[C@@H]1CC[C@H]2[C@]1(CC[C@@H]3[C@H]2CC[C@@H]4[C@]3(CCC(=O)C4)C)C C19911544
CC1(Cc2c(sc3c2c(nc(n3)SC)SC)CN1C)C C20814058
CC1(Cc2c(sc3c2C4=NCCN4C(=N3)SC)CS1)C C26954273
Cc1ccc2c(cc(=O)oc2c1C)CN3CCc4c(ccs4)C3 C32879820
c1ccc-2c(c1)CCc3n2c(nn3)c4ccc(cc4)Br C00389413
Cc1ccc(cc1)S(=O)(=O)c2c(sc(n2)SC)Cl C00460822
CC1=C2C(=NC(=NC2=O)c3cccc(c3)C(F)(F)F)SC1 C39751858
Cc1cc2c(n1c3ccc(cn3)Br)CC(CC2=O)(C)C C41706053
CC1(Cc2c(ccn2c3ccc(cn3)Br)C(=O)C1)C C41706057
c1ccc2c(c1)c(cc(n2)n3ccc(n3)C(F)(F)F)CCl C43298961
Cc1c(c2nc3c(c(n2n1)C(F)(F)F)CCCC3)Br C43463691
C[C@@H](c1cccs1)n2c(=O)c3ccccc3nc2[C@@H](C)Cl C43521586
Cc1ccc(cc1)Cn2c3ccc(cc3oc2=O)Br C48462418
c1ccc(cc1)/C=C/2\C(=O)OC(=N2)c3ccc(s3)Br C48619270
CCN1C(=O)[C@H]2[C@H]3C=C[C@@H]([C@@H]2C1=O)C3=C4C5CC6CC(C5)CC4C6 C04181097
Cc1cc(nc(c1CCl)n2c(c(c(n2)C)Br)C)C C50593984
Cn1c2ccc(cc2oc1=O)[C@H](c3ccc(c(c3)F)F)Cl C51362669
Cc1ccc(c(c1)C)[C@H](c2ccc3c(c2)oc(=O)n3C)Br C51362981
c1cc(c(cc1n2c3ccc(cc3nc2CCl)Cl)C#N)F C51637995
c1c(nnn1CC23CC4CC(C2)CC(C4)C3)CBr C52226871
c1cc2c(c(c1)Br)ncnc2Sc3nccs3 C53580599
Cc1ccc2c(c1)cc(c(n2)C)C(=O)N(C)c3ccc(c(c3)F)F C56226772
C[C@H](c1cccc(c1)F)Sc2nc3ccsc3c(=O)n2C C57497055
c1cc2c(cc1F)CCCN2S(=O)(=O)c3ccc(c(c3)F)F C46813700
c1ccc2c(c1)nc(s2)/C=C/c3cccc4c3OCCCO4 C59404793
c1cc2c(cc1C(=O)c3ccc(s3)Br)nccn2 C61413330
CN(c1ccc(cc1)C#N)C(=O)c2cc(cc(c2)Br)F C61955036
CC(=O)[C@H]1CC[C@H]2[C@@]1(CC[C@H]3[C@H]2CC=C4[C@@]3(CC[C@@H](C4)OC(=O)C)C)C C04026274
CN(c1nc(cs1)c2ccc(s2)Cl)C(=O)c3ccc(cc3)F C04324250
CC1(Cc2c(c(sc2c3ccnc(n3)SC)SC)C(=O)C1)C C01038270
c1cc(ccc1[C@H]2N3[C@@H](CS2)C(=O)N(C3=S)c4ccc(cc4)Cl)F C01071879
C[C@]12CC[C@@H]3c4ccc(cc4CC[C@H]3[C@@H]1CCC2=O)OC(=S)N(C)C C04667906
c1cc(sc1)[C@@H]2N3[C@@H](CS2)C(=O)N(C3=S)c4ccc(c(c4)Cl)F C04704066
c1ccc(c(c1)N2CCN(CC2)c3nc(cs3)c4ccc(cc4)F)F C01076361
c1ccc(cc1)c2c3cnc4cc(c(cc4c3n(n2)c5ccc(cc5)F)F)F C04970169
Cn1c(=O)c2c3c(sc2nc1SCc4ccc(cc4)F)CCCC3 C05100908
C[C@@]12CC[C@H]3[C@@H]([C@@H]1CCC2=O)CC=C4[C@@]3(CC[C@@H](C4)OC(=O)CCl)C C05275915
c1cc2c(c(c1/C=N/C3CCCCC3)I)OCO2 C03051874
Cc1nc(c2c3c(sc2n1)CCC3)N(C)[C@H]4CCCc5c4cccc5 C03418745
CCN1C(=O)/C(=C/c2ccc(o2)c3ccc(cc3)Cl)/SC1=S C01446697
CC(=O)[C@@H]1CC[C@@H]2[C@@]1(CC[C@H]3[C@H]2CC=C4[C@@]3(CC[C@@H](C4)OC(=O)C)C)C C02563603
C[C@H]1CCc2c(sc3c2c(=O)n(cn3)Cc4ccc(cc4)SC)C1 C07380431
Cc1c(cnn1C)CN2CC[C@H](Sc3c2cccc3)c4ccc(cc4F)F C11785388
CC(=O)[C@@H]1CC[C@H]2[C@]1(CC[C@@H]3[C@@H]2CC=C4[C@@]3(CC[C@@H](C4)OC(=O)C)C)C C12404022
Cc1cc(c(c(c1)Br)OCc2c(noc2C)C)Br C12784087
Cc1c2c(n(n1)c3ccc(cc3)F)N=C(S[C@H]2c4ccc(cc4)F)C C15084706
c1cc(ccc1OS(=O)(=O)c2ccc(c(c2F)F)F)Br C16089567
C[C@@]12CCC(=O)C[C@H]1CC[C@@H]3[C@H]2CC[C@]4([C@H]3CC[C@@H]4C5(OCCO5)C)C C19898145
c1cc(sc1)[C@H]2N3[C@H](CS2)C(=O)N(C3=S)c4ccc(c(c4)Cl)F C20479809
c1cc(cc(c1)F)n2c3c4cc(ccc4ncc3c(n2)c5ccc(cc5)F)F C21017446
c1ccc(c(c1)F)S(=O)(=O)Oc2ccc(cc2)I C21821192
CC(=O)O[C@H]1CC[C@@H]2[C@]1(CC[C@H]3[C@H]2CCC4=C(C(=O)CC[C@@]34C)Cl)C C21983067
Cc1ccc(cc1)c2cc(=O)n(cn2)Cc3ccc(cc3)Br C22604884
c1cc(ccc1Cn2cnc(cc2=O)c3ccc(cc3)Cl)Br C22605069
c1cc(ccc1c2csc3n2c(=O)cc(n3)CCl)Br C34252817
c1ccc(cc1)/C=C(/C=C2C(=O)OC(=N2)c3ccccc3F)\Br C01504978
c1ccc(cc1)[C@@H](c2nnc(o2)c3cc(cc(c3)Br)F)Cl C37025928
c1c(cc(c2c1OCCCO2)Br)c3nc(cs3)CCl C37324890
Cn1c2ccc(cc2nc1c3ccc(o3)Br)Br C04038681
c1ccc2c(c1)N(CC[C@@H](S2)c3ccc(c(c3)F)F)CC4N=CC=N4 C39364976
Cc1ccc(cc1)CN2C(=O)/C(=C/c3ccc4c(c3)C[C@@H](O4)C)/SC2=S C40018675
c1cc(c(c(c1)F)Cn2c3cnccc3nc2c4c(cccc4F)F)F C40753451
CC(=O)C1=CC[C@@H]2[C@]1(CC[C@@H]3[C@@H]2CC[C@H]4[C@@]3(CC[C@@H](C4)OC(=O)C)C)C C43191501
CC(=O)C1=CC[C@H]2[C@]1(CC[C@@H]3[C@@H]2CC[C@H]4[C@@]3(CC[C@@H](C4)OC(=O)C)C)C C43191503
CN(C)[P@]1Oc2ccc3c(c2[C@H]4c5ccccc5CC[C@@H]4O1)CCCC3 C43220899
c1cscc1c2nc(cs2)CC(=O)N3CCCc4c3c(cc(c4)F)F C43267556
Cc1cc(c(o1)C)[C@H](C)n2c3ccc(cc3nc2CCl)Br C44731115
Cc1cc(ccc1Br)S(=O)(=O)N(C)c2ccc(cc2)F C48441918
Cc1cc(ccc1N(C)S(=O)(=O)c2cc(sc2C)C)Br C48961900
CN(c1cccc(c1)C#N)C(=O)c2ccc(cc2I)F C49064467
Cc1ccccc1N(C)S(=O)(=O)c2c(cc(cc2Br)F)F C49991661
Cn1c2ccc(cc2oc1=O)[C@H](c3ccc(s3)Br)Cl C51362729
Cc1cc(ccc1[C@H](c2ccc3c(c2)oc(=O)n3C)Cl)Br C51362753
Cc1ccc2nc(cc(=O)n2c1)CSc3ccc(cc3)Br C05427475
c1cc(c(cc1Cn2cnc3ccc(cc3c2=O)Cl)Br)F C47368721
c1cc(ccc1/C=C/2\C(=O)OC(=N2)c3ccc(c(c3)F)F)Br C59851541
Cc1cc(ccc1N(C)C(=O)c2ccc(cc2F)OC)Br C65877656
C[C@]12CC[C@H]3[C@H]([C@@H]1CC[C@@H]2C(=O)OC)CC[C@@H]4[C@@]3(C=CC(=O)N4)C C03781369
c1ccc(cc1)c2csc(n2)c3cc4ccc(cc4oc3=O)O C00273821
Cc1ccccc1N2C(=O)[C@@H](SC2=O)Nc3ccc(cc3)F C02407757
Cc1c(sc(n1)C)c2csc(n2)Nc3ccc(cn3)Cl C00613689
CNc1ccccc1c2c(=O)n(c3cc4ccccc4cc3n2)C C00206926
Cc1ccc(cc1)C2=N[C@@H]3[C@@H](O2)SC(=N3)Nc4ccc(cc4)C C01253074
Cc1ccc2c(c1C)N[C@@H]([C@@H]3[C@H]2C=CC3)c4ccc(cc4)[N+](=O)[O-] C01446284
c1cc2cccc(c2c(c1)C#N)S(=O)(=O)Nc3ccc(cc3)F C05945652
Cc1c(sc2c1c(ncn2)Oc3cccc4c3CCC[C@H]4O)C C07467164
CC(C)[C@@H]1c2cccn2CCN1C(=O)NCc3ccc(cc3)F C09528310
CC(C)(C)[C@@H]1CCc2c(c3cc(ccc3o2)NS(=O)(=O)C)C1 C11615873
Cc1ccc2nc(cc(=O)n2c1)CNc3cccc4c3CCCC4 C12595671
CCc1cc(=O)c2c(nn(c2[nH]1)c3ccccc3C(F)(F)F)C C09578622
Cc1ccc(cc1)c2ccnc3c2c(=O)n([nH]3)c4cccc(c4)C C10157172
Cc1c(nc(o1)c2ccccc2)C(=O)NCC#Cc3ccccc3 C14197133
Cc1ccccc1N2C(=O)/C(=C/c3c[nH]c4c3cccc4)/C(=N2)C C18193104
c1cc(ccc1c2nnc(s2)NC(=O)c3ccc(cc3)F)F C17113061
Cc1cc(c2c(c1)[C@H]3C=CC[C@@H]3[C@H](N2)c4ccc(cc4)[N+](=O)[O-])C C19889313
CC1=C([C@@H](C2=C(N1)CCCC2=O)c3ccc(cc3)F)C(=O)OC C19902859
c1cc(ccc1c2nc(on2)c3ccc(cc3)Br)O C20432782
Cc1ccsc1[C@H]2[C@@H]3CC=C[C@H]3c4cc(cc(c4N2)C)[N+](=O)[O-] C20687696
Cc1c2c([nH]c(=O)n(c2=O)c3ccccc3)sc1c4ccccc4 C22309219
Cc1cc(=NS(=O)(=O)c2ccccc2F)c3ccccc3[nH]1 C13062790
Cc1cc(ccc1NC(=O)c2ccc3c(c2)c(c(n3C)C)C)OC C27977620
CC1CCC(CC1)NC(=O)C2=C(C(=O)OC23CCCCCC3)C C21529547
Cc1ccc(c(c1)n2c3c(nn2)[C@@](CS3)(c4ccccc4)O)C C35682858
Cc1cs/c(=N\S(=O)(=O)c2ccccc2Br)/[nH]1 C37383525
C[C@H](c1cc2cc(ccc2o1)Br)Nc3ccn(n3)C C37560935
c1ccc(cc1)[C@@]2(NC(=O)N3CCCN=C3S2)C(F)(F)F C00202942
Cc1ccc(cc1C)C2=C[C@@H](N3C(=N2)N=C(N3)C)c4ccc(cc4)F C00407760
c1cc(sc1)[C@H]2[N-]C3=C/C(=[NH+]/C(=O)c4cccs4)/C=CC3=N2 C38981209
c1cc(sc1S(=O)(=O)NC2(CCCCCC2)C#N)Cl C40364965
c1cc2c3c(c(ncn3)Nc4ccc(c(c4F)F)F)sc2nc1 C41494829
Cc1ccc(cc1)S(=O)(=O)N/N=C/2\C[C@H]3[C@H](C3(C)C)C[C@@H]2C C43763111
Cc1ccc(cc1)S(=O)(=O)N/N=C/2\CCCCC23CCCC3 C43763552
c1c2c(cc(c1F)F)N(CCC2)CC(=O)NC3(CCCC3)C#N C46598803
c1ccc(cc1)[C@H]2C[C@H](n3c(ncn3)N2)c4c(cccc4Cl)F C02471847
c1cc(ccc1[C@H]2C[C@H](Nc3n2ncn3)c4ccc(cc4)Cl)F C00222269
Cc1c(sc(n1)C)[C@H](C)Nc2c3ccccc3nc(n2)Cl C52811714
C[C@@H]1CCCN(C1)c2nc(cs2)c3ccc4c(c3)CCC(=O)N4 C55050966
C/C(=N\Nc1c(cc(c(n1)Cl)Cl)Cl)/c2ccncc2 C06513000
Cc1cs/c(=N\S(=O)(=O)c2c(cccc2Cl)Cl)/[nH]1 C57710753
Cc1cn2cc(ccc2n1)NC(=O)c3cc4c(s3)CCCCC4 C58406635
c1ccc2c(c1)c3c([nH]2)nc(nn3)SC[C@H]4CC4(Cl)Cl C06140415
CCc1ccccc1N2C3=NC(=O)C[C@H](C3=CN2)c4ccccc4 C14000811
Cc1ccccc1Cn2c3ccccc3nc2c4ccc(=O)[nH]c4 C13125347
c1ccc2cc(ccc2c1)[C@@H]3CCN(C[C@H]3O)c4cccc(n4)C#N C65509384
C[C@@H](c1ccccc1Cl)N(C)C(=O)Nc2ccc(nc2)Cl C65815953
Cc1ccccc1c2nc(cs2)C(=O)Nc3ncc(s3)C C66270058
Cc1ccc2c(c1C)OC[C@H]2Nc3ncc(cn3)Br C67371867
CC(=O)OCCCC[C@H]1[C@H]2CCCC=C2[C@@H]3CCCC[C@@H]3O1 C04027090
CCCSc1c2c(c(s1)C(=O)OCC)CCCC2=O C04286360
CC(C)c1nnc(n1CC=C)SCc2ccccc2 C04356710
CCOP(=S)(OCC)Sc1nc2ccccc2s1 C00407626
CCOc1ccc(cc1C)/C=C\2/C(=O)SC(=N2)SCC=C C03003259
Cc1cc(on1)C[C@@H](CC(=O)c2ccccc2)c3ccccc3 C00387856
CCC[C@H]1[C@H](CO[C@@H](O1)c2ccc(cc2)OCC)CC C04775030
COc1ccc(cc1)OCC(=O)Sc2ccc(cc2)Cl C00132961
c1ccc(cc1)CN(Cc2ccco2)C(=O)/C=C/c3ccccc3 C00257192
COc1ccc(cc1)OCCCOc2ccc(cc2)F C02904516
CCCCC#C[C@@H]1[C@@H](CCO1)C(OCC)OCC C05308153
C[C@H]1CC[C@H]([C@@H](C1)OC(=O)CSC2=NCCS2)C(C)C C05445679
CCOc1ccc(cc1)/C(=C(/c2ccc(cc2)OC)\Cl)/C=O C01617201
c1ccc(c(c1)CC(=O)OCC(=O)c2ccc(s2)Cl)F C03295983
COc1ccc(cc1)[C@@H](Cc2ccccc2OC)C=O C11799759
CC(C)CC[C@@H](CC(=O)N1CCCC1)[C@@H]2CCOC(C2)(C)C C26961475
Cc1ccc(cc1)OCCSc2nnc(s2)SC C27532467
c1ccc(cc1)CCOc2cccc3c2c(no3)CCS C31888846
CCOc1ccc(cc1)O[C@@H](C)C(=O)c2ccc(cc2)F C35181348
CCCN(CCC)c1c(n2ccsc2n1)CCl C35429053
CCOC(=O)CS[C@@H]1C[C@@H](CC[C@@H]1C#N)C(C)(C)C C36337225
CCCCN([C@H](C)CC)C(=O)c1cc(cn1C)Br C37845215
CC1=C(C(=O)C[C@@H]1OC(=O)[C@@H]2[C@@H](C2(C)C)C=C(C)C)CC=C C04417039
Cc1ccc(c(c1)OCCCN2C[C@H](O[C@H](C2)C)C)C(C)C C13153836
CCC1=C([C@@H](N=C1CC)C(=O)[C@H]2C(=C(C(=N2)CC)CC)C)C C37624853
Cc1cc(cc(c1)OCCCCn2c(nc3c2cccc3)C)C C40224733
CC(C)C[C@@H](c1c(cc(cc1OC)OC)OC)Cl C40269525
CC(C)n1c(nnc1SCCc2ccccc2)C(C)(C)C C41393466
CC(C)(C)c1cc(ccc1OC)[C@H](C2CC2)C(=O)OC C41414916
c1ccc(cc1)c2nc3ccccc3n2CCCCCC#N C43255834
CCOC(=O)[C@@H](C(C)C)C(=O)c1ccc(cc1)Br C43501976
CCOC(=O)[C@H](C)COc1ccc2c(c1)CCCC2 C43614623
CCCC(CCC)(C#N)C(=O)N(C)[C@@H](C)C(C)(C)C C44827325
CC(C)CSc1nc2cc(ccc2n1CCOC)Cl C48395882
CC(C)(C)OC(=O)CSc1nc(cs1)c2ccccc2 C48397648
CC(C)(C)c1ccc(cc1)c2csc(n2)CCC(=O)OC C49912760
CN(CCCOc1ccc(cc1)C#N)c2cccc(c2)F C50004153
CCC[C@H](CC)n1c(=O)c2ccccc2nc1[C@@H](CC)Cl C50407758
C[C@H]1CC[C@H]([C@@H](C1)OCC(=O)OC(C)C)C(C)C C50499331
CC(C)CCC(=O)c1cc(c(c(c1)Cl)OC)OC C53766965
C=C(COC(=O)COc1ccc2ccccc2c1)Cl C57476071
COc1cccc(c1)OCC[C@@H](C#N)c2ccc(cc2)F C57685740
Cc1cccc(c1OCCC[C@H](C#N)c2ccc(cc2)C#N)C C57692604
Cc1cc(cc(c1)OCCC[C@H](C#N)c2ccc(cc2)C#N)C C57692656
Cc1cccc(c1OCC[C@H](C#N)c2cccc(c2)OC)C C57693979
Cc1ccc(c(c1)OCC[C@@H](C#N)c2cccc(c2)OC)Cl C57694348
COCc1ccc(cc1)C(=O)OCc2ccc(cc2)F C58946671
CC(C)Oc1ccc(cc1)/C=C/C(=O)c2ccc(cc2)OC C59269405
CCN(Cc1ccccc1)C[C@@H](c2ccc3c(c2)OCO3)Cl C62345831
CCCO[C@@H]1CCCN(C1)C(=O)C[C@@H](C)c2ccc(cc2)F C67111703
CCOc1ccc(cc1)/C=N/Nc2ccc(cc2F)F C05162238
CC1=C(C(CCC1)(C)C)/C=C\C(=C\C=C\C(=C/CO)\C)\C C11592544
CC(C)c1ccc(cc1)C[C@](C)(CO)c2ccc(cc2)F C11733711
CCC[C@@H](c1ccc(cc1)Cl)Nc2ccc(c(c2)F)F C19231196
C[C@@H](CC(C)(C)OC)Nc1ccc(cc1)C(C)(C)C C20524245
CC(C)CC(CC(C)C)Nc1ccccc1F C20559121
CC[C@@H](c1ccc(cc1)C)Nc2ccccc2C(C)C C21050735
CCC[C@@H](C)CNc1ccc-2c(c1)Cc3c2cccc3 C21507941
CC[C@@H](C)C[C@@H](CC)Nc1ccc(cc1F)Br C21818660
CC[C@H](C)c1ccc(cc1)N[C@H](C)c2ccccc2 C35019129
C[C@@H](C1CC1)Nc2ccccc2S(=O)(=O)C(F)(F)F C35238111
C[C@H]1CC[C@H]([C@@H](C1)Nc2ccc(cc2)OC(F)F)C(C)C C36850548
CC[C@H](c1ccccc1)Nc2ccc(cc2)SC(F)F C36919591
CC[C@@H](C)c1ccc(cc1)N[C@@H](CC)c2cccs2 C36953282
CC[C@H](C)c1ccc(cc1)NCc2c(cc(cc2C)C)C C36953365
CC[C@@H](C)c1ccc(cc1)NCc2c(cccc2F)F C36953366
CC[C@@H](C)c1ccc(cc1)N[C@H](C)c2c(cccc2F)F C36953436
CC[C@H](C)c1ccc(cc1)N[C@@H](C)c2ccc(cc2)SC C36953471
CC[C@H](C)c1ccc(cc1)NC2CC(C2)c3ccccc3 C36953691
CC[C@@H](C)C[C@H](CC)Nc1ccc(c(c1)C#N)Cl C36973160
Cc1cc(c(c(c1)C)[C@H](C)N[C@H](C)Cc2cccs2)C C36993047
c1cc(ccc1NCC2CC2)SC(F)(F)F C37068005
CC[C@@H](C)[C@H](C)Nc1ccccc1c2cccs2 C37075581
CCC[C@H](c1ccc(cc1)Cl)Nc2ccccc2N(C)C C37085956
CC[C@@H](C)C[C@@H](CC)Nc1ccc(cc1OCC)F C37092082
CC[C@@H](C)C[C@H](CC)Nc1cccc(c1)n2cccc2 C37104230
CC[C@H](C)C[C@H](CC)Nc1cccc(c1)n2cccc2 C37104231
CCc1ccc(cc1)N[C@H](c2cccs2)C(C)C C37212979
Cc1ccc(cc1F)N[C@H](CC(C)(C)C)c2ccccc2 C37213300
CCc1ccc(cc1)[C@@H](CC)Nc2ccc(cc2Cl)F C37224313
CC[C@H](C)c1ccc(cc1)N[C@@H](c2ccccc2)C(C)C C37277592
CC(C)[C@@H](c1ccccc1)Nc2ccccc2C(C)(C)C C37278644
C[C@H](CC(C)(C)c1ccccc1)Nc2ccccc2SC C37279056
CO[C@@H]1CCCC[C@H]1Nc2ccc(cc2)OC3CCCC3 C37293508
c1cc(ccc1[C@H](C(=O)[O-])[NH+]2CCCC2)SC(F)(F)F C37360268
Cc1cc(cc(c1C[C@H](CC(C)C)O)C)C(C)(C)C C37532678
C[C@@H](CN[C@@H](c1cccs1)C(C)C)c2ccccc2 C35017132
C[C@@H](c1ccc(cc1)C(C)C)Nc2ccccc2SC C36957366
C[C@@H](Cc1ccccc1Cl)N[C@@H](c2ccccc2)C(C)C C37274551
C[C@H](CC(C)C)Nc1ccccc1C(F)(F)F C19996564
CCCCC/[NH+]=C/1\C=CC2=N[C@@H]([N-]C2=C1)C(C)(C)C C39564109
Cc1ccccc1C[C@@H](CO)c2ccc(cc2)C(C)C C41388353
CC(C)(C)c1ccc(cc1)[C@@H](Cc2ccc(cc2)F)CO C41463136
CC(C)(C)c1ccc(cc1)[C@H](Cc2ccccc2Cl)CO C41516772
CC(C)c1ccc(cc1)N[C@H](c2cccs2)C3CC3 C42328355
CCOC(=O)[C@H](C(C)C)C1(CCC(CC1)C(C)C)O C54557787
CC[C@@H](c1ccc(cc1)S(=O)(=O)C(F)(F)F)[C@H](C)O C63038448
CC(C)c1ccc(cc1)OCCNc2ccccc2Cl C66154341
Cc1ccc(c(c1)C)NCCOc2cc(c(c(c2)C)Cl)C C66154670
Cc1c(cccc1Cl)NCCOc2ccc(cc2)C(C)C C66161972
CC[C@H](C)C[C@]1(NC(=S)N(N1)c2ccc(c(c2)C)C)CC C00382311
C=CCNC(=S)NN=C1c2ccccc2-c3c1cccc3 C03264990
CCN/N=C/c1cc(cc(c1O)C(C)(C)C)C(C)(C)C C03190130
Cc1ccc(cc1C)NC(=S)N[C@@H](C)c2ccc(cc2)F C07584000
CC(C)c1ccc(cc1)[C@@H](C(C)C)NC(=O)NC2CC2 C10036069
CC[C@H](C)NC(=O)N[C@H](CC)C12CC3CC(C1)CC(C3)C2 C13745328
CCC(C)(C)c1ccc(cc1)O[C@@H](C)c2csc(n2)N C20340912
C[C@H](C(=O)NCC=C)Nc1cc(c(cc1Cl)Cl)Cl C20420220
C[C@H](c1cccc2c1cccc2)NC(=S)Nc3ccccc3 C16243693
Cc1c(c(n[nH]1)C)CNc2ccccc2SC(F)(F)F C36934482
CCC[C@H](c1ccc(cc1)Cl)Nc2ccc3c(c2)cn[nH]3 C36989364
CC(C)c1ccc(c(c1)C(C)C)NCc2cc[nH]n2 C36995329
c1cc(cc(c1)O)CNc2ccc(cc2)SC(F)(F)F C37067868
CC(C)COc1c(ccc(n1)Sc2ccc(cc2)F)N C37077839
CCOc1c(ccc(n1)Sc2ccc(cc2)C(C)(C)C)N C37078014
c1cc(cc(c1)SCCSc2ccc(cc2)N)C(F)(F)F C37181564
CC(C)[C@H](c1cccs1)Nc2cccc(c2)c3ccn[nH]3 C37317806
CCOC(=O)c1cc(cc(c1N)C(C)C)C(C)C C37607053
C[C@H](Cc1c(cccc1F)F)N[C@H](C)c2ccccc2O C37775872
CCc1ccccc1NC[C@@H](c2ccc(cc2)C(C)C)O C37881244
CC(C)(C)C1CCC(CC1)(CO)Nc2ccc(cc2)OC C38111997
C[C@H](CCC(C)C)Nc1cc2c(cc1F)CCC(=O)N2 C37074501
C[C@@H](CCC(C)C)Nc1ccc2c(c1)CCC(=O)N2 C37124062
C[C@H](CC(C)C)Nc1cccc(c1)c2ccn[nH]2 C37137322
C[C@H]1CC[C@@H]([C@@H](C1)Nc2ccc(cc2)CCO)C(C)C C40737548
Cc1ccc(cc1)C2CC(C2)Nc3ccc(cc3)CCO C40738662
C[C@@H](C[C@@H](CO)Nc1ccccc1Cl)c2ccccc2 C43536364
Cc1cc(ccc1NC(=O)NCCSC(F)(F)F)F C47353136
CCC[C@@H](C)NC(=O)c1cc2ccc(cc2[nH]1)C(C)C C48439319
C=CCNC(=O)Nc1ccc(cc1)SC(F)(F)F C48488753
CC[C@H](C)/C=C(\C)/C=C/c1cc(c(c(c1C=O)O)C)O C49181512
CC[C@H](C)c1ccc(cc1)[C@@H](CNc2ccccc2C)O C49880936
CCc1ccccc1NC[C@H](c2ccc(cc2)[C@H](C)CC)O C49903066
Cc1cccc(c1C)NCC[C@@H](c2ccc(cc2)C(C)C)O C49903159
Cc1ccc(c(c1)C)[C@@H](CCNc2cccc(c2C)Cl)O C49913597
CCc1ccc(cc1)[C@H](CNc2ccc(cc2)C(F)(F)F)O C49920275
Cc1ccc(cc1C)NCC[C@H](c2ccc3c(c2)CCCC3)O C49921473
CC[C@H](C)c1ccc(cc1)[C@@H](CNc2ccccc2C(C)C)O C49924459
CC[C@H](C)c1ccc(cc1)[C@H](CCNc2cc(ccc2C)C)O C49924675
CC#CCOc1c2ccccc2ccc1[C@@H](C)[NH2+]C(C)C C51662539
CCC[C@H](c1cccs1)NC[C@@](C)(c2ccccc2)O C52098428
CCCCN(c1cccc(c1C(=S)N)Cl)[C@H](C)CC C52907113
CC[C@@H](c1ccccc1)Nc2ccc(cc2)[NH+](CC)CC C57671447
C[C@H](CCc1ccccc1)NC(=S)NCCc2ccccc2 C06332543
CC(C)N(Cc1ccccc1)c2ccc(c(c2)Cl)C(=S)N C61848972
C[C@@H](Cc1ccccc1)Nc2ccc(cc2)c3cc[nH]n3 C62171466
CCc1cccc(c1NCCNc2ccc(cc2)Cl)C C66183195
c1cc(cc(c1)NCCNc2ccc(cc2)F)C(F)(F)F C66183481
CC[C@H](C(C)C)NC(=O)N[C@@H]1CCCC[C@@H]1C(F)(F)F C66368286
CC[C@H](C(C)C)NC(=O)N[C@H]1CCCC[C@@H]1C(F)(F)F C66368291
c1cc(c(c(c1)Cl)CNC(=S)Nc2ccc(cc2)Cl)F C00139034
Cc1ccc(cc1)SCCNC(=S)Nc2cccc(c2C)C C02783386
c1ccc(cc1)[C@H]([C@H](c2ccccc2)O)Nc3ccccc3 C01019521
Cc1cc(cc(c1NC(=S)NC(C)(C)C)C)C(C)(C)C C02535783
CCNC(=S)N[C@@H](C)c1ccc(cc1)C(C)C C13931902
c1ccc(c(c1)CNCCc2c[nH]c3c2cccc3)Br C19720606
C[C@@H](c1ccc2ccccc2c1[O-])[NH2+]CCc3ccccc3 C20828236
Cc1ccc(cc1)NC[C@@H](c2ccc(cc2)C(C)C)O C32117472
CC(C)(C)c1ccc(cc1)NC[C@H](c2ccccc2Cl)O C32197562
CC(C)c1ccc(cc1)[C@H](CNc2ccc(c(c2)Cl)F)O C32209066
c1ccc(cc1)N/C=C\C=C\C=C\Nc2ccccc2 C03953784
CCC1CCC(CC1)[NH2+]C(C)(C)CC(C)(C)C C35257340
CC(C)CN(CC(C)C)c1ccc(c(c1)C(F)(F)F)N C36197635
C[C@@H]1CC[C@@H]([C@@H](C1)OCc2ccccc2C(=S)N)C(C)C C36854646
CCc1cccc(c1N[C@@H](CC)c2ccc(cc2)O)C C37763806
CC(C)c1ccc(cc1)NC[C@@H](CSc2ccccc2)O C00074206
C[C@@]1(CCC[C@@]2([C@H]1CCC(=C)[C@@H]2CC[C@](C)(C=C)O)C)CO C13783700
c1ccc(c(c1)NCC2(CCCCC2)O)SC(F)F C37876053
CC(C)c1ccc(cc1)[C@H](CNc2cc(ccc2F)F)O C37876438
CC(C)c1cccc(c1)NC[C@H](c2ccccc2Cl)O C37884605
CC(C)c1ccc(cc1)[C@H](CNc2c(cccc2F)F)O C37884740
CC(C)c1ccc(cc1)[C@H](CO)Nc2ccccc2Cl C38113559
CC(C)c1ccc(cc1)[C@H](CO)Nc2ccc(cc2)Br C38118084
CCN(CC(F)(F)F)c1ccc(c(c1)C(F)(F)F)C(=S)N C42780905
C[C@]12CC[C@H](C1(C)C)[C@]([C@]2(CCCCCCC=C)O)(CC=C)O C43198559
C[C@@]12CC[C@@H](C1(C)C)[C@]([C@]2(CCCCCCC=C)O)(CC=C)O C43198560
CCC[C@@H](c1cccs1)NC[C@@H](c2ccc(cc2F)F)O C49544262
CCC[C@@H](c1cccs1)NC[C@@H](c2cccc(c2)F)O C49544278
Cc1ccc(c(c1)C)NCC[C@H](c2ccc(c(c2)C)F)O C49885334
Cc1cc(c(c(c1)C)[C@H](CCNc2ccc(cc2)F)O)C C49885358
Cc1ccc(cc1)[C@H](CCNc2ccc(c(c2)Cl)F)O C49895612
Cc1ccc(c(c1)C)NCC[C@H](c2ccc3c(c2)CCC3)O C49897647
CC(C)c1ccc(cc1)[C@H](CNc2ccccc2C(C)C)O C49902924
Cc1ccc(c(c1)[C@H](CCNc2c(cc(cc2C)C)C)O)C C49903194
Cc1ccc(c(c1)C)NCC[C@H](c2c(cc(cc2C)C)C)O C49903282
Cc1ccc(c(c1)[C@H](CNc2ccc(cc2)C(F)(F)F)O)C C49920287
CC[C@@H](C)c1ccc(cc1)[C@H](CCNc2ccc(cc2C)C)O C49924670
Cc1cccc(c1NCC[C@H](c2c(c(cc(c2C)C)C)C)O)C C49924741
Cc1ccc(c(c1)N(C)[C@@H](C)CC(C)C)C(=S)N C51597309
CC(C)[C@@H](c1cccs1)NC[C@](C)(c2ccccc2)O C52098453
CC[NH+](c1cccc(c1)C)[C@@H](C)CNCc2cccs2 C53494081
CC(C)(C)c1ccc(cc1)NC(=S)Nc2ccc(cc2F)F C57434982
CCCN(CC(F)(F)F)c1ccc(c(c1)Cl)C(=S)N C61849950
C[C@@H](CC(C)C)Oc1ccc(c(c1)Cl)C(=S)N C61850421
CC(C)N(Cc1cccs1)c2cc(ccc2C(=S)N)Cl C62788223
CC[C@H](c1ccc(cc1)C(C)C)/[NH+]=C(/NC2CCCCC2)\[S-] C13774568
C[C@@H]1CCCC[C@@H]1/[NH+]=C(/Nc2ccc(cc2)SC(F)F)\[S-] C13479380
Cc1ccc(c(c1)NCCNc2ccc(cc2)F)C C66183432
c1cc(c(c(c1)Cl)Cl)NCCNc2ccc(cc2)F C66183447
Cc1c(cccc1Cl)NCCNc2ccccc2C(C)C C66183965
C[C@]1(CCC[C@]2([C@@H]1CCC(=C)[C@@H]2CC[C@@](C)(C=C)O)C)CO C03197740
CC(C)CCNc1ccc(cc1)NCCC(C)C C05501026
CC(C)c1ccc(cc1)NC(=S)Nc2ccc(cc2)C(C)(C)C C06239295
c1ccc(cc1)C/N=C(\N)/SCc2cccc3c2cccc3 C07666000
C[C@@]1(CCC[C@@]2([C@@H]1CCC(=C)[C@H]2CC[C@@](C)(C=C)O)C)CO C13566869
CCCCNC(=S)N[C@H](C)c1ccc(cc1)C(C)(C)C C13774847
Cc1ccc(c(c1)C)NC(=S)Nc2ccc(cc2)C(C)C C05553029
Cc1ccc(c(c1)C)NC[C@H](c2ccc(cc2)C(C)C)O C32129225
C[C@@H](c1cccc2c1cccc2)NC[C@H](c3ccc(cc3)Cl)O C32906733
CCC(CC)[C@H](c1c(c(cc(c1C)C)C)C)[NH2+]C C35491467
CCC[C@H](C)N(C)c1ccc(c(c1)C(F)(F)F)C(=S)N C36791506
CC[C@@H](C)N(CC)c1ccc(cc1N)C(F)(F)F C37112509
c1cc(cc(c1)SCCSc2ccc(nc2)N)C(F)(F)F C37192083
CC(C)CCOc1ccc(c(c1)C(F)(F)F)C(=S)N C37306625
C[C@@H](CC(C)(C)c1ccccc1)Nc2ccccc2CO C37317034
C[C@H](Cc1c(cccc1F)F)N[C@H](C)c2ccc(cc2)O C37775902
CC(C)c1cccc(c1)NC[C@H](c2ccc(cc2)F)O C37856767
CC(C)(C)c1cc(cc(c1O)C(C)(C)C)CC(C)(C)CO C02526560
Cc1ccc(cc1F)NC[C@@H](c2ccc(cc2)C(C)C)O C37881128
CC(C)c1cccc(c1)NC[C@@H](c2ccccc2F)O C37884594
CC(C)c1ccc(cc1)[C@@H](CO)Nc2ccc(cc2)Br C38118083
CC(C)c1ccc(cc1)[C@@](C)(CO)Nc2cccc(c2)F C38119166
C[C@@H](c1cccs1)NC[C@H](c2ccc(cc2)C(C)C)O C37890311
CC[C@@H](C)c1ccc(cc1)[C@@H](CC(=O)N)C(C)C C41299790
CC(C)c1ccc(cc1)CNC[C@@H](c2cccc(c2)F)O C44389329
CCC[C@@H](c1cccs1)NC[C@@H](c2ccc(cc2)Cl)O C49544221
Cc1ccc(cc1C)NCC[C@@H](c2ccc(c(c2)F)F)O C49891888
Cc1ccc(cc1)[C@H](CNc2ccccc2C(F)(F)F)O C49896536
Cc1cccc(c1NC[C@@H](c2ccc(cc2)C(C)(C)C)O)C C49902929
CCc1cccc(c1NC[C@@H](c2ccc(cc2C)C)O)CC C49902949
CC[C@@H](C)c1ccc(cc1)[C@H](CCNc2ccc(cc2)C)O C49903265
Cc1cc(cc(c1)NCC[C@H](c2ccc(cc2)C(C)(C)C)O)C C49924551
Cc1cc(ccc1F)[C@@H](CCNc2ccc(c(c2)Cl)F)O C49924792
c1cc(ccc1[C@@H](CCNc2ccc(cc2)C(F)(F)F)O)F C49926212
CCC[C@H](C)[C@H](CO)Nc1ccc(cc1)Br C49954410
Cc1ccc(c(c1)O[C@H](C)CC(C)C)C(=S)N C51597844
CCc1ccc(s1)[C@@H](CO)Nc2ccccc2Cl C51720927
CCc1ccccc1[C@H](CO)Nc2ccc(cc2)C C52204950
CCCN(CC(F)(F)F)c1ccc(cc1C(=S)N)Cl C52858969
CC(C)N(CC1CC1)c2cccc(c2C(=S)N)Cl C52907103
c1cc(c(c(c1)Cl)C(=S)N)OCCc2cccs2 C52908563
CC[NH+](CC)c1ccc(cc1)N[C@@H](C)c2cc(sc2C)C C57670957
CC[NH+](CC)c1ccc(cc1)N[C@H]2CCCC[C@@H]2C C57671091
c1ccc(c(c1)CSCc2ccccc2Cl)C(=S)N C58238439
CC[NH+](CC)c1ccc(cc1)N[C@H](C)c2ccc(cc2)F C58661199
CC(C)(C)C[C@@H](CO)Nc1ccccc1Br C61840680
CCCN(CC1CC1)c2ccc(c(c2)Cl)C(=S)N C61849549
CCCN(CC1CC1)c2ccc(cc2Cl)C(=S)N C62795444
CCc1cccc(c1N/C(=[NH+]\[C@@H](C)c2ccccc2)/[S-])CC C08685106
CC(C)(C)[C@H](c1cccs1)NC[C@@H](c2cccc(c2)F)O C64638114
CCc1ccccc1NC[C@H](Cn2c3ccccc3c4c2cccc4)O C02281619
CC[C@H](C)c1ccc(cc1)NC(=S)NC(=O)c2ccccc2C C00452692
C[C@H](c1ccc(cc1)OC)NC(=S)Nc2cccc3c2cccc3 C00621513
c1ccc(cc1)CNC(=S)N/N=C/c2cccc3c2cccc3 C06299011
Cc1ccc(c(c1)C)NCC(=O)N[C@H](c2ccccc2)c3cccs3 C11115628
CC(C)c1ccc(cc1)OCCOc2ccccc2C(=S)N C11822208
c1ccc2cc(ccc2c1)OCCOc3ccccc3C(=S)N C11825268
c1ccc2c(c1)ccc(c2C(=S)N)OCCOc3ccccc3Cl C11894816
Cc1cc(cc(c1Cl)C)OCCOc2ccccc2C(=S)N C11954282
Cc1ccccc1NC(=S)N/N=C/c2ccc(cc2)C(C)(C)C C03267477
CCCCCN1C[C@H](Oc2c1cc(cc2)c3csc(n3)N)CC C19759901
CCC[C@@H](C)NC(=O)[C@H](C)Nc1cc(c(cc1Cl)Cl)Cl C20420174
C[C@@H](CC(=O)N[C@@H](C)c1cccc2c1cccc2)NC(=O)c3ccccc3 C23298639
c1cc(ccc1OCCCSc2nc(c3ccsc3n2)N)Cl C24964291
C[C@@H](c1ccccc1)Nc2cc(cnc2)NCCc3ccc(cc3)F C28360128
Cc1ccccc1NC[C@@H](COc2cccc(c2)C(C)C)O C32183486
CC(C)c1ccc(cc1)OC[C@@H](CNc2cccc(c2)F)O C32188380
Cc1ccc(cc1)OC[C@H](CNc2ccc(cc2)C(C)(C)C)O C32230364
Cc1ccc(c(c1)NC[C@@H](COc2ccccc2C(C)C)O)C C32230386
CCc1cccc2c1[nH]cc2[C@H](CC(=O)NC3CC3)c4ccc(cc4C)C C35560046
C[C@@H]1CCC[C@H]([C@@H]1C)NC(=S)NCCc2ccc(cc2)OC C35587219
CCCCCC[C@H](C)Nc1cc2c(cc1Cl)NC(=O)C2 C36990735
CC[C@H](C)NC(=O)[C@H](C)Nc1ccc(c(c1)C(F)(F)F)Cl C37009275
CCC[C@@H](C)NC(=O)[C@@H](C)Nc1ccc(cc1Cl)Br C37392390
Cc1ccc(cc1)NC[C@H](COc2c(cccc2Cl)Cl)O C37856853
CC[C@@H](c1ccccc1)C(=O)NCCc2c[nH]c3c2cc(cc3)C C02205546
Cc1ccc(cc1)OC[C@@H](CNc2cccc(c2Cl)Cl)O C37883640
C[C@@H]1CC[C@@H]([C@@H](C1)OC(=O)[C@@H](C)Sc2ccc(nc2)N)C(C)C C41570392
CCCCn1c(c(c(c1CCC)c2ccc(cc2)F)C(=O)N)C C43224558
C/C=C(\C(=C/C=C)\Nc1cc2ccccc2c(=O)[nH]1)/Sc3ccccc3 C45158317
CC(C)[C@H](c1cccs1)NC(=O)CCCc2c[nH]c3c2cccc3 C45652026
Cc1c(sc(n1)C)[C@H](C)NC(=O)NCCSC(F)(F)F C48854936
CC[C@@](c1ccccc1)(C(=O)[O-])[NH2+][C@H](C)c2ccc(s2)Cl C49148840
Cc1ccc(s1)[C@@H](C)NC(=O)NCCSC(F)(F)F C49242445
Cc1cc(c(cc1C)OC)[C@@H](CNc2ccc(cc2)C(C)C)O C49927819
C#CCNC(=O)CNC(=O)c1ccccc1SC(F)(F)F C50665863
CC[C@H](c1cccs1)NC(=O)N[C@H](c2ccccc2)c3ccco3 C57244173
C[C@@H](c1ccc(cc1)C(C)C)NC(=O)CNC(=O)c2ccccc2Cl C31249809
C[C@H](CC(=O)N[C@@H](C)c1ccc2ccccc2c1)NC(=O)c3ccccc3 C30398415
CC[NH+](CC)c1ccc(cc1)NCCOc2ccc(cc2)C C58475970
Cc1ccc2c(c1)c(c[nH]2)CCNC(=O)C[C@H](C)c3ccccc3 C59292486
CC[C@@H](c1cccs1)NC(=O)N[C@@H](c2cccs2)C(C)C C59850646
CC/C=C(/C)\C(=O)NC[C@H](c1cccs1)c2c[nH]c3c2cccc3 C61372979
CCC(CC)NC(=O)[C@H](C)Nc1cc(ccc1Cl)Br C61691376
CCOc1ccc(cc1)[C@H](C)/[NH+]=C(/NCc2ccc(cc2)Cl)\[S-] C13496740
CC[NH+](CC)c1ccc(cc1)NCCOc2ccccc2C(C)C C66154577
CC[C@H](C)c1ccccc1O[C@@H](C)CNc2ccc(cc2)[NH+](CC)CC C66154651
Cc1cccc(c1C)NCCNc2ccc(cc2)OCC(C)C C66188901
CC(C)Oc1ccc(cc1)NCCNc2cccc(c2)C(F)(F)F C66190213
CC[C@@H](C(C)C)NC(=O)C[C@@H](C)NC(=O)C1CCCCC1 C66335528
CC(C)c1ccc(cc1)/C=C/C(=O)NNC(=O)[C@H]2C[C@H]2c3ccccc3 C04109646
c1ccc(cc1)Cn2c(c(c(n2)COc3ccccc3)c4ccccc4)N C01079465
CCc1cccc2c1[nH]cc2[C@H](CC(=O)N[C@H](C)CC)c3cccs3 C00696675
CC(C)CNC(=S)N/N=C(\C)/C=C/c1ccc(cc1)Cl C05734627
C/C(=N\NC(=S)NC1CCCCC1)/c2ccc(cc2)C(C)(C)C C05867917
CCCNc1c(c(c([nH]c1=O)C)CC)Cc2cc(cc(c2)C)C C05883276
Cc1ccccc1OCC(=O)NC(=S)NC23CC4CC(C2)CC(C4)C3 C06504783
CC[C@H](C)Cc1c(sc2c1c(=O)[nH]c(n2)CNc3ccc(cc3)C)C C07002562
c1ccc2cc(ccc2c1)OC[C@@H](CNc3cccc4c3cccc4)O C00504435
Cc1cccc(c1C)NCC(=O)N[C@H](c2ccccc2)c3cccs3 C11114863
CCC(C)(C)c1ccc(cc1)OCCOc2ccc(cc2)C(=S)N C11959091
C[C@H](CCC=C(C)C)C/C=N/NC(=S)NC1CCCCC1 C17032039
C/C(=N\NC(=S)Nc1ccc(cc1)Cl)/C=C/c2ccccc2 C17143075
CCC[C@@H](C)NC(=O)[C@@H](C)Nc1ccc(cc1F)Br C20420292
CCC[C@H](C)NC(=O)[C@H](C)Nc1ccc(cc1Br)F C20430747
c1ccc2c(c1)c(c[nH]2)CCNCc3ccc(o3)c4ccccc4F C22076485
CCCCCOC(=O)c1c(c(c(c(n1)Cl)Cl)N)Cl C22204068
c1cc(ccc1NCC(=O)NCCC2=CCCCC2)Cl C32154922
Cc1cccc(c1)NC[C@H](COc2ccc(cc2)C(C)C)O C32183505
Cc1cccc(c1C)NC[C@H](COc2cc(cc(c2)C)C)O C32183640
CC(C)c1ccc(cc1)OC[C@H](CNc2ccccc2F)O C32188370
Cc1ccc(cc1)NC[C@H](COc2cccc(c2)C(C)(C)C)O C32230478
Cc1ccc(c(c1)C)OC[C@@H](CNc2ccc(cc2)C(C)C)O C32230503
CC[C@H](C)NC(=O)C[C@@H](Cc1ccccc1)c2c[nH]c3c2cccc3 C33749886
CCc1c(c(c(n1CC2CCCCC2)C)C(=O)N)c3ccc(cc3)OC C34386982
C[C@H]1CCC[C@H]([C@@H]1C)NC(=S)NCCc2ccc(cc2)OC C35587220
CCCC[C@H](CC)c1c(c(on1)N)c2ccc(cc2)Br C36936650
CC[C@@H](C)C[C@@H](CC)Nc1cc2c(cc1Cl)NC(=O)C2 C36990737
c1cc(cc(c1)OCCOc2c(cccc2Cl)Cl)C(=S)N C37543586
CC(C)(C)C1=CC(=C(NCC=C)NCC=C)C=C(C1=O)C(C)(C)C C13406732
C[C@@H](C(=O)NCCC(C)C)Nc1ccc(c(c1)Cl)Cl C20366375
CC1=CC(=C)NC(=O)[C@H]1CNC(=O)CCc2ccc(cc2)C(C)(C)C C39460572
c1cc(ccc1C(=S)N)OCCCOC2CCCCCC2 C40228054
CCC[C@H](C)[NH2+][C@@](CC)(c1ccc(cc1)Br)C(=O)[O-] C41750505
C[C@H](CC(C)C)[NH2+][C@@](C)(c1ccc(c(c1)Cl)Cl)C(=O)[O-] C41795677
CCCCc1c(c(c(n1CCCC)C)C(=O)N)c2cccs2 C33935899
C[C@H](C(C)C)NC(=O)C[C@H](c1ccc(cc1)F)c2c[nH]c3c2cccc3 C06762831
Cc1ccc(s1)CNC(=O)NCCSC(F)(F)F C48856186
Cc1ccc(cc1)NC[C@H](c2cc(ccc2OC)C(C)(C)C)O C49927744
CC(C)(C)c1ccc(cc1)[C@@H](CCNc2ccc(cc2)OC)O C49927887
CC[C@@H](C1CCCCC1)Nc2ccc(cc2)S(=O)(=O)NC C52341176
CCCC1=C([C@@H](NC(=S)N1)c2ccc(cc2)C(C)C)C(=O)OC C28724597
CC[C@H](C)c1ccc(cc1)[C@H](c2cccs2)NC(=O)c3ccc[nH]3 C58122632
C[C@@H](CCc1ccccc1)NC(=O)NCc2ccc(cc2)C(F)(F)F C58467303
C[C@H]1CCCC[C@H]1NC(=O)CN[C@@H](c2ccc(cc2)F)C(C)C C15550444
CCCNc1ccc(c(n1)CSc2ccccc2O)Cl C61640780
CC1([C@H]2CC=C([C@@H]1C2)/C=N/[NH+]=C(/NCCc3ccccc3)\[S-])C C13683770
CC[C@@H](C)NC(=S)NC(=O)[C@@H](C)c1ccc(cc1)CC(C)C C66199875
c1ccc(cc1)NCC(=O)N[C@H](c2ccc(cc2)F)c3cccs3 C66696617
CC[C@@H](C)c1ccc(cc1)[C@@H](c2cccs2)NCc3cc[nH]n3 C66970841
CC[C@H](c1ccc(cc1)Br)[C@H](c2ccc(cc2)OC)C(=O)N C01608991
CCN(CC)c1ccc(c(c1)O)/C=N/Nc2ccc(cc2F)F C04867356
COc1ccc(c2c1cccc2)/C=N/NC(=S)Nc3ccccc3 C00525230
c1ccc(cc1)CCNC(=S)N/N=C/c2c(cccc2Cl)F C06889761
Cc1cc(cc(c1CS/C(=N/[C@@H](C)COC)/N)C)C(C)(C)C C07665802
c1ccc(cc1)[C@H](c2cccs2)NC(=O)CNc3ccc(cc3F)F C12769981
c1ccc(cc1)CC(=NNc2[nH]c3ccccc3n2)Cc4ccccc4 C05695473
C/C(=N/Nc1ccccc1)/CC(C(F)(F)F)(C(F)(F)F)O C17000012
c1ccc(cc1)COc2ccc(cc2)/C=C/C(=O)c3ccc(cc3)N C17067487
c1cc(ccc1OCCS/C(=N/c2ccc(c(c2)Cl)F)/N)Cl C19673792
CCC[C@H](C)NC(=O)[C@@H](C)Nc1ccc(cc1Br)F C20430745
c1ccc(c(c1)CNC(=O)CNc2ccc(c(c2)C(F)(F)F)Cl)F C24218149
CCCCC[C@H](/C=C/[C@H]1[C@H](C[C@H]2[C@@H]1C/C(=C/CCCC)/O2)O)O C27642559
CC1=C[C@H]([C@@H](C[C@H]1CC(=O)NCc2cc(cc(c2)F)F)C(C)C)CO C30882721
Cc1ccc(c(c1)OC[C@H](CNc2ccc(c(c2)C)C)O)C C32183548
CC(C)c1cccc(c1)OC[C@H](CNc2ccccc2F)O C32188358
c1cc(c(cc1NCC(=O)NCCC2=CCCCC2)Cl)F C32216341
Cc1cccc(c1)OC[C@@H](CNc2ccc(cc2)C(C)(C)C)O C32230362
Cc1cc(cc(c1)NC[C@@H](COc2cccc(c2)C(C)C)O)C C32230428
Cc1cc(cc(c1)NC[C@H](COc2ccc(cc2)C(C)C)O)C C32230458
Cc1ccc(c(c1)C)NC[C@@H](COc2cc(c(cc2C)C)C)O C32230567
CCc1cccc2c1[nH]cc2[C@H](CC(=O)NC(C)(C)C)c3cccs3 C35371447
Cc1ccc(c(c1)OCCOc2ccccc2C(=S)N)Cl C37145476
CCC(CC)NC(=O)[C@H](C)Nc1ccc(cc1Cl)Br C37392395
CCC[C@@H](C)NC(=O)[C@H](C)Nc1c(cc(cc1Br)F)F C37392891
Cc1ccc(cc1)NC[C@@H](COc2c(cccc2Cl)Cl)O C37856852
Cc1ccc(cc1)OC[C@@H](CNc2cc(cc(c2)Cl)Cl)O C37857067
Cc1cccc(c1)OC[C@H](CNc2cc(ccc2C)Br)O C37893569
CCC(CC)NC(=O)NCC1(CCCC1)c2cccs2 C38587365
Cc1ccc(c(c1)C)[C@H](C)NC(=S)NCCc2ccc(cc2)OC C39970475
c1cc(cc(c1)OCCCOC2CCCCCC2)C(=S)N C40228057
C[C@@H](C(C)C)NC(=O)C[C@H](c1ccccc1)c2c[nH]c3c2cccc3 C00327441
CC(C)CCN(CCC(C)C)C(=O)c1ccc(c(c1)N)Br C40320375
C[C@@H](CCc1ccc(cc1)Br)NC(=O)N[C@@H](C)C(C)C C48980885
CCC(CC)NC(=O)NCC1(CCCCC1)c2cccs2 C49521303
CC[C@H](C)c1ccc(cc1)[C@@H](CCNc2ccc(cc2)C#N)O C49919997
CC[C@@H](C)c1ccc(cc1)[C@H](CNc2ccc(cc2)OCC)O C49927721
CC[C@H](C)c1ccc(cc1)[C@H](CCNc2ccc(cc2)OC)O C49927972
CCCc1c(cc(s1)C(=O)NC2(CCCCC2)CO)CC C53095326
CC(C)[C@@H](c1ccc(cc1)Cl)NCC(=O)NCc2ccc(cc2)F C57647966
CCCSc1ccccc1C(=O)NCCc2c[nH]c3c2cc(cc3)C C59324322
CC[C@@H](c1cccs1)NC(=O)NCCc2ccc(cc2)C(F)(F)F C59835180
CCC(CC)NC(=O)[C@@H](C)Nc1cc(ccc1Cl)Br C61691375
CCOC(=O)[C@H](Cc1ccc(cc1)SC(F)(F)F)N C61892931
CC(C)CNC(=O)NCCc1csc(n1)c2ccc(cc2)Cl C62372357
CCOc1ccc(cc1)[C@@H](C)/[NH+]=C(/NCc2ccc(cc2)Cl)\[S-] C13496739
CC(C)COc1ccc(cc1)NCCNc2ccccc2F C66189485
c1cc(sc1)[C@@H](c2ccc(cc2)F)NC(=O)CNc3ccc(cc3)F C66696822
c1ccc(c(c1)NCC(=O)N[C@H](c2ccc(cc2)F)c3cccs3)F C66861835
CC(C)Cc1ccc(cc1)[C@@H](c2cccs2)NCc3cc[nH]n3 C66970823
C[C@@H](C(=O)N)Sc1nnc(n1Cc2ccccc2)c3ccc(cc3)C(C)(C)C C03457810
CCCCNC(=O)CSc1nc2ccccc2c(n1)NCc3ccccc3 C02932995
CCCCNc1c2ccccc2nc(n1)SCC(=O)NCc3ccccc3 C02941572
CCCCSc1nc(c2c3c(sc2n1)COC(C3)(C)C)NC[C@@H](C)O C02435198
Cc1ccc(c(c1)OCC(=O)NNC(=O)c2ccc(cc2)C(C)(C)C)C(C)C C05542742
C[C@H](CCc1ccccc1)NC(=O)COC(=O)c2ccc3c(c2)c4c([nH]3)CCCC4 C03365553
CCONC(=O)C[C@@H](c1cccc(c1)OCc2ccccc2)c3c[nH]c4c3cccc4 C06439426
CCc1cccc2c1[nH]cc2[C@@H](CC(=O)NCC(C)C)c3cccc4c3OCO4 C06734306
Cc1cccc(c1)Nc2nnc(s2)SCC(=O)N[C@@H](C)CCC(C)C C07292111
CC(C)CCOc1ccc(cc1)C(=O)NNC(=O)/C=C/c2cccc3c2cccc3 C08561187
c1ccc(cc1)c2ccccc2OCc3ccc(cc3)C(=O)N/N=C/c4ccc[nH]4 C03307576
CC[C@H](C(=O)N/N=C/c1ccc(cc1)N(C)C)Nc2ccc(cc2C)C C01001446
CCC(C)(C)c1ccc(cc1)OCC(=O)NNC(=O)c2ccc(cc2)C(C)(C)C C08905744
CC[C@@H](C(=O)NNC(=O)c1ccc(cc1)C(C)(C)C)Oc2cccc(c2)C C14023387
c1ccc(c(c1)Nc2nnc(s2)SC[C@H](COc3ccc(cc3)Cl)O)F C15232694
CC[C@@H](CO)Nc1c(c(nc(n1)SC)c2ccc(cc2)C(C)(C)C)C#N C19820405
Cc1c(cccc1Cl)Nc2nnc(s2)S[C@H](C)C(=O)NCC(C)C C21731305
Cc1ccc(c(c1)OCc2nnc(n2N)SCc3ccc(s3)Cl)C(C)C C23328416
CCN(c1ccccc1)C(=O)[C@@H](C)Nc2ccc(cc2)NC(=O)CC(C)C C25496215
c1cc(cc(c1)NCc2cccc(c2)[N+](=O)[O-])CNc3ccc(cc3)Br C27528599
Cc1ccccc1C(=O)N[C@H](CC(C)C)C(=O)Nc2ccc(cc2)OC(F)(F)F C27799331
Cc1ccc(cc1C)[C@@H](C)NC(=O)CSc2nnc(s2)Nc3ccccc3 C29888590
Cc1ccc(cc1)Nc2nnc(s2)SCC(=O)N[C@H](C)c3ccc(cc3)F C07654603
c1ccc(cc1)CCNC(=O)NCCn2c3ccccc3nc2c4ccc(cc4)F C32950767
CC(C)CCNC(=O)c1cccc(c1)Nc2ccnc(n2)c3cccc(c3)F C33025313
Cc1cccc(c1)c2cc(ncn2)Nc3ccc(cc3)C(=O)NCCC(C)C C33261145
CCCCc1c(c(c(n1Cc2ccc3c(c2)OCO3)C)C(=O)N)c4ccc(cc4)F C33743198
Cc1c(sc2c1c(nc(n2)NCCc3ccccc3)Nc4ccccc4OC)C C34734379
CC(C)(CCl)C(=O)NCCCN(c1ccccc1)C(=O)Nc2ccccc2F C34952063
CCCN([C@@H](c1ccc(cc1)O)C(=O)NC(C)(C)C)C(=O)[C@@H](CC)c2ccccc2 C36565216
CC(=C)C(=O)N([C@H](c1cccc(c1)O)C(=O)NC(C)(C)CC(C)(C)C)C(C)(C)C C36591879
Cc1ccc(cc1)Cn2c3cc(ccc3c(c2C(=O)[O-])C[NH2+]CCc4ccco4)C C06795698
Cc1ccc(c(c1)C)Nc2nc(cs2)C(=O)NCCc3ccc(cc3)OC C38512097
C[C@H](c1ccccc1)Sc2nnc(n2N)COc3ccc(cc3)C(C)C C23329186
CCOC(=O)c1c(c(sc1Nc2ccccc2)/C=[NH+]/Cc3ccc(cc3)Cl)[O-] C06378768
CCCCNC(=O)[C@@H]1CCCN(C1)C(=O)N[C@@H](c2cccs2)C(C)(C)C C51689643
c1ccn(c(=O)c1)CCCNC(=O)Nc2ccc(cc2)SC(F)(F)F C57831881
Cc1cc(cc(c1)N/C(=N\C(=O)c2ccc(cc2)C(C)(C)C)/NCc3ccncc3)C C45939500
CN(CCCCCc1cc([nH]n1)c2ccc(cc2)F)C(=O)NCc3ccccc3F C58356726
CCOc1ccc(cc1)[C@@H](c2ccccc2)NC(=O)CNC(=O)/C=C/c3ccccc3 C58775207
CCOc1ccc(cc1)[C@H](c2ccccc2)NC(=O)CNC(=O)/C=C/c3ccccc3 C58775208
c1ccc(cc1)/C=C/C=N/Nc2[nH]nc(n2)SCc3ccc(cc3)Cl C59016222
C[C@H](C/N=C/1\N=C(S1)[N-]c2ccc(c(c2)Cl)F)[NH2+]Cc3ccc(cc3)OC C21029828
CCc1ccc(cc1)/N=C\2/NC(=O)/C(=C\c3cc(c(c(c3)OCC)O)CC=C)/S2 C59678880
CC[C@@H](C)Oc1ccc(cc1)C(=O)Nc2cc(ccc2Cl)c3ccc(o3)CO C20141959
CC[C@H](CNC(=O)[C@H](Cc1ccccc1)NC(=O)OC)c2ccccc2 C64468063
c1ccc2c(c1)c(c(n2Cc3ccc(cc3)Cl)C(=O)[O-])C[NH2+]CCc4ccco4 C06793970
Cc1ccc(cc1)[C@@H](c2ccc(cc2)OC)NC(=O)Nc3ccccc3COC C66360615
CCCCC[C@@H](C)NC(=O)N1CCC(CC1)NC(=O)CC2CCCC2 C66908257
Cc1cc(c(c(c1)Cl)NC(=O)[C@H](C)Nc2cc(ccc2OCCOC)F)C C66966318
CCCCCOC(=O)C1=C(NC(=O)N[C@@H]1c2ccc(c(c2)Br)F)C C04008680
C=C1[C@@H]([C@H](NC(=S)N1)c2ccccc2OC(F)F)C(=O)OCc3ccccc3 C03315890
CC(CNc1ccc(cc1)Cl)(CNc2ccc(cc2)Cl)[N+](=O)[O-] C01724552
Cc1ccccc1Nc2nnc(s2)SCC(=O)Nc3ccccc3C(C)C C03373748
Cc1cccc(c1)Nc2nnc(s2)SCC(=O)NCc3ccc(cc3)Cl C04838456
CCCSc1nc(c2c3c(sc2n1)CO[C@](C3)(C)CC)N[C@H](CC)CO C02451181
CCOC(=O)c1c2c(sc1NC(=O)CNc3ccc(cc3)C)C[C@H](CC2)C C01930692
CCOC(=O)c1c(csc1NC(=O)CNc2ccc(cc2)C)c3ccc(cc3)C C05332919
CCOC(=O)c1c(c2ccccc2nc1NNc3ccccc3)c4ccccc4 C01630689
C/C(=N\NC(=S)NC1CCCCC1)/c2ccc(cc2OC(F)F)OC(F)F C05866029
Cc1cccc(c1)Nc2nnc(s2)SCC(=O)NC[C@H](C)c3ccccc3 C06057591
Cc1cccc(c1C)Nc2nnc(s2)S[C@@H](C)C(=O)NCc3ccccc3 C07742393
COc1cccc(c1OCc2ccc(cc2)Cl)C[NH2+]Cc3ccc(cc3)C(=O)[O-] C08495323
c1cc(ccc1Nc2nc(cs2)C(=O)NCCC3=CCCCC3)OC(F)(F)F C09239983
CC[C@H](C)c1ccccc1O[C@@H](CC)C(=O)NNC(=O)c2ccc(cc2)C(C)(C)C C10683657
CC(C)(C)c1cc(ccc1OCCOc2cc(ccc2C(=S)N)OC)OC C11825738
c1ccc(cc1)C[C@@H](C(=O)NCc2cccs2)NC(=O)OCc3ccccc3 C12932212
CC(C)c1ccc(cc1)OCC(=O)NNC(=O)c2ccc(cc2)c3ccccc3 C05849090
CC[C@@H](C)c1ccc(cc1)OCC(=O)NNC(=O)/C=C/c2ccc(cc2)C C13983360
CCc1cccc(c1Nc2nnc(s2)S[C@H](C)C(=O)NC(C)C)CC C16327961
c1cc(ccc1Nc2nc(cs2)CC(=O)NC3CCCC3)OC(F)(F)F C16850156
CC(C)c1ccc(cc1)[C@@H](C(C)C)NC(=O)CSc2nnc(s2)NC3CC3 C19241373
CC(C)c1ccc(cc1)[C@H](C(C)C)NC(=O)CSc2nnc(s2)NC3CC3 C19241374
CC(C)(C)c1ccc(cc1)OCc2nnc(n2N)SCc3ccccc3F C21467671
CC[C@H](C)c1ccccc1NC(=O)[C@@H](C)Sc2[nH]nc(n2)c3ccc(cc3)Cl C21629015
c1ccc(cc1)C[C@@H](C(=O)Nc2ccc(cc2)F)NC(=O)OCc3ccccc3 C22685222
CC[C@H](COC)NC(=O)c1ccc(cc1)c2cc(n[nH]2)c3cccc4c3cccc4 C23436992
CC(C)(C)c1cc(cc(c1O)C(C)(C)C)CCC(=O)N(C)CC(=O)NC(C)(C)C C24644675
CC(C)NC(=O)/C(=C\c1ccc(cc1)OC)/NC(=O)c2ccc(cc2)C(C)(C)C C26463475
c1cc(cc(c1)[N+](=O)[O-])CNc2ccc(cc2)CNc3ccc(cc3)Br C27528574
Cc1ccc(cc1)NCCc2ccc(cc2)NCc3ccc(cc3)[N+](=O)[O-] C27528910
CC(C)CCNC(=O)N[C@@H](Cc1ccccc1)Cc2ccc3c(c2)OCO3 C32949088
CCc1cccc2c1[nH]cc2[C@@H](CC(=O)NCC(C)C)c3cccc(c3OC)OC C35560624
CCc1cccc2c1[nH]cc2[C@H](CC(=O)NCC(C)C)c3cccc(c3OC)OC C35560627
Cc1c(sc(n1)c2cccc(c2)F)CCNC(=O)NCCc3ccc(cc3)OC C38668619
C[C@@H](C(=O)N[C@H](c1ccccc1)C(C)C)NC(=O)OCc2ccccc2 C25158404
CCCCC[C@@H](C)NC(=O)CSc1[nH]nc(n1)c2ccccc2Br C07695767
CCCc1cc2c(c(=O)n1CC)[C@H](C(=C(O2)N)C#N)C[C@H](C)CCCC(C)C C40569459
COc1ccccc1Nc2nc3ccccc3c(n2)NCCc4ccccc4 C41153006
C[C@H](c1cccc(c1)NC(=O)Cc2ccccc2F)NC(=O)N(CC=C)CC=C C46651384
CCC(CC)CN(CC)C(=O)N[C@@H](C)c1ccc(cc1)NC(=O)CC C46693578
CCCCCCCCCc1nc2c(c3c(s2)CO[C@@H](C3)C(C)C)c(=O)n1N C01794012
C[C@H](c1cccc(c1)NC(=O)Cc2ccccc2F)NC(=O)N(C)CCC(C)C C56867114
CC[NH+](CC)c1ccc(cc1)Nc2nc3ccccc3c(n2)N(CC)CC C57270745
CC/C(=N/Nc1[nH]nc(n1)SCc2ccccc2C)/c3ccccc3 C59020438
CCOC(=O)N[C@@H](CC(C)C)CNC(=O)c1ccc(cc1Cl)Br C59403567
CC[C@H](C)Oc1ccc(cc1)C(=O)Nc2cc(ccc2Cl)c3ccc(o3)CO C20141962
c1cc(cc(c1)F)OC[C@H](CNC(=O)c2cccnc2SC(F)(F)F)O C63094050
CC[NH+](CC)c1ccc(cc1)c2c(n3c4ccc(cc4sc3n2)C)NCCOC C65319298
Cc1ccc(c(c1)OCC(=O)NNC(=O)[C@H](C)c2ccc(cc2)CC(C)C)C(C)C C66199314
Cc1ccc(cc1)C(=O)Oc2ccc(cc2)/C=N/NC(=S)Nc3ccc(cc3)F C02597718
CC(C)[C@H](C(=O)NC(c1ccccc1)c2ccccc2)NC(=O)OC(C)(C)C C04364382
Cc1ccc2c(c1)c(cc(n2)c3ccc(cc3)OCC(=O)NCCO)c4ccccc4 C02707052
CCOc1ccc2ccccc2c1/C=N/NC(=O)CNc3ccc(cc3)C C01216277
CC(C)CCNC(=O)CSc1nc2ccccc2c(n1)NCc3ccccc3 C02932999
CCCCNC(=O)CSc1nc2ccccc2c(n1)Nc3ccc(cc3)F C02948838
Cc1ccc(cc1C)Nc2nnc(s2)SCC(=O)N[C@H](C)c3ccccc3 C03464288
C=CCNC(=O)/C(=C/c1ccc(o1)c2ccc(cc2)Cl)/NC(=O)c3ccccc3 C02066153
CCCCSc1nc(c2c3c(sc2n1)CO[C@@](C3)(C)CC)NCCO C02413003
CCOc1ccc(cc1)N[C@@H]2CCCC[C@H]2NS(=O)(=O)c3ccc(cc3)Cl C06207651
CCc1cccc2c1[nH]cc2[C@H](CC(=O)NCCC(C)C)c3cccc4c3OCO4 C06834281
CCc1cccc2c1[nH]cc2[C@@H](CC(=O)N[C@H](C)C(C)C)c3ccc4c(c3)OCO4 C06838916
CC(C)C[C@H](C(=O)N/N=C/c1ccc(cc1)Cl)NC(=O)c2ccc(cc2)Cl C10002126
C[C@@H](c1cc(ccc1OC)OC)NC(=O)N[C@H](c2ccc(cc2)Cl)C3CC3 C10287121
CCc1cccc(c1Nc2nnc(s2)SCC(=O)NCc3cccs3)C C10345902
CC[C@H](C)c1ccc(cc1)OCC(=O)NNC(=O)c2cc(cc(c2)Cl)Cl C10505075
CCOc1ccc2c(c1)[nH]c(n2)S[C@@H](C)C(=O)NC[C@H](C)c3ccccc3 C05667616
C[C@@H](C(=O)NCc1ccc(cc1)C(F)(F)F)NC(=O)OCc2ccccc2 C14248151
Cc1cccc(c1C)Nc2nnc(s2)SC[C@H](COc3ccc(cc3)F)O C15232810
CCc1cc2c(cc(cc2nc1SCC(=O)NNC(=O)Cc3ccccc3)C)C C01360944
CC(C)CNC(=O)c1cccc(c1)NCc2ccc(o2)c3ccc(c(c3)Cl)OC C20878443
CCNc1c2ccccc2nc(n1)S[C@@H](C)C(=O)N[C@@H](C)c3ccc(cc3)F C25819075
c1ccc2c(c1)cccc2NCCc3ccc(cc3)NCc4ccc(cc4)[N+](=O)[O-] C27528921
COc1ccc(cc1)[C@@H](CNC(=O)c2ccccc2OC)c3c[nH]c4c3cccc4 C27744526
C[C@@H](C(=O)NCCC1=CCCCC1)Nc2cc(c(cc2OC)OC)Cl C28797743
CC1=C[C@H]([C@@H](C[C@H]1CC(=O)NCCOC)C(C)C)CNC(=O)C2CCCCC2 C30880541
CCOC(=O)N[C@@H](C(C)C)C(=O)N[C@H](C)c1ccccc1Br C32912159
CCOC(=O)c1c(c(c([nH]1)/C=N/Nc2ccccc2)/C=C/Br)C C37624498
Cc1ccc(c(c1)Nc2nc(cs2)C(=O)NCCC3=CCCCC3)OC C38512005
C[C@H](CC(=O)N[C@H](c1ccc(cc1)OC)C(C)C)NC(=O)c2ccccc2 C25157923
C[C@@H](CC(=O)N[C@@H](c1ccc(cc1)OC)C(C)C)NC(=O)c2ccccc2 C25157940
C[C@@H](c1ccccc1)Sc2nnc(n2N)COc3ccc(cc3)C(C)C C23329183
CCC[C@@H](C(=O)c1cc(c(cc1OC)SC)OC)Oc2ccc(cc2N)C C40354523
CCc1ccc(cc1)c2nc([nH]n2)S[C@H](C)C(=O)NC[C@@H](C)c3ccccc3 C45282274
CC(C)[C@@H](C(=O)NCC1(CC1)c2ccccc2)NC(=O)OCc3ccccc3 C45862610
C[C@H](c1cccc(c1)OCc2ccccn2)NC(=O)Nc3ccccc3C(C)C C47334405
c1ccc(c(c1)NCCC(=O)NC2CCCC2)S(=O)(=O)C(F)(F)F C53582615
CCc1ccc(cc1)OCC(=O)O/N=C(/Cc2cccc3c2cccc3)\N C04803109
C[C@H](c1ccc(cc1F)F)NC(=O)N(C)CCCc2cc(n[nH]2)c3ccccc3 C56778695
CN(CC(=O)NC[C@H](c1ccc(cc1)OC)c2c[nH]c3c2cccc3)c4ccccc4 C07115601
c1ccc(cc1)/C=C/CN2c3ccccc3/C(=N/NC(=S)Nc4ccccc4)/C2=O C59146511
CC(C)CCSc1[nH]c(nn1)N/N=C/c2ccc(cc2Cl)Cl C21076865
CC(C)CCSc1[nH]c(nn1)N/N=C(\C)/c2ccc(cc2)Br C21081813
c1ccc(c(c1)C(=O)NCCNc2ccccc2S(=O)(=O)C(F)(F)F)F C60451652
c1cc(c(nc1)SC(F)(F)F)C(=O)NC[C@@H](COc2ccc(cc2)F)O C63101946
CCCSCCCNC(=O)c1nc2ccccc2c(n1)Nc3ccc(cc3)C C35429831
CN(c1ccccc1)C(=O)c2ccc(cc2)NCC(=O)NCCC3=CCCCC3 C66092261
C[C@H](c1ccc(cc1)CC(C)C)C(=O)NNC(=O)c2ccccc2OCC=C C66199363
CCOC(=O)N[C@@H](C(C)C)C(=O)NCC1(CC1)c2ccc(cc2)Cl C66756178
CCCCCC[C@@H](C)NC(=O)N1CCC(CC1)NC(=O)CC2CCCC2 C66908398
CCc1cccc2c1[nH]cc2[C@@H](CC(=O)c3ccc(cc3)C(C)(C)C)C(=O)[O-] C02562034
C[C@@H](CCCCCCCCC(=O)[O-])Sc1n[nH]c(=S)s1 C05368215
CC(C)[C@@H](c1cccs1)NC(=O)COc2c(cc(cc2Cl)C(=O)[O-])Cl C13043868
CC(C)C[C@@H](c1ccccc1)NS(=O)(=O)c2cc(ccc2F)C(=O)[O-] C13094267
c1ccc(cc1)c2ccc(cc2)CC(=O)N[C@@H](CC(=O)[O-])c3ccccc3Cl C13172554
Cc1ccc(c(c1)OCC(=O)N[C@H](CC(=O)[O-])c2ccc(cc2)Cl)C(C)C C13173941
Cc1ccc(cc1)SCCNS(=O)(=O)c2ccc(c(c2)C(=O)[O-])Cl C13183939
c1cc(ccc1C(=O)[O-])S(=O)(=O)NCCSc2ccc(cc2)Cl C13198621
c1ccc(c(c1)CSCCNS(=O)(=O)c2ccc(c(c2)C(=O)[O-])Cl)F C13198675
CC(C)[C@@H](c1ccc(cc1)Cl)C(=O)N[C@H](CC(=O)[O-])c2ccccc2 C13224439
CCc1ccc(cc1)[C@H](C(C)C)NS(=O)(=O)c2cc(cs2)C(=O)[O-] C13311620
CC[C@H](C)c1ccc(cc1)S(=O)(=O)N[C@@H](CC(=O)[O-])c2ccccc2Cl C13343078
CC(C)Cc1ccc(cc1)C(=O)N[C@H](CC(=O)[O-])c2cccs2 C13389671
C[C@H](C(=O)NC(c1ccccc1)c2ccccc2)Oc3ccc(cc3)C(=O)[O-] C13412878
c1ccc(cc1)[C@@H](C(=O)Nc2ccc(cc2)F)Sc3nc(cs3)CC(=O)[O-] C13415440
C[C@H](c1ccc2c(c1)CCCC2)NC(=O)CSc3nc(cs3)CC(=O)[O-] C13416513
C[C@H](c1cccc2c1cccc2)NC(=O)CSc3nc(cs3)CC(=O)[O-] C13416662
c1ccc(cc1)[C@@H](c2cccs2)NC(=O)CSc3nc(cs3)CC(=O)[O-] C13416688
c1cc(sc1)[C@@H](c2ccc(cc2)F)NC(=O)COc3ccc(cc3)CC(=O)[O-] C13421465
CC(C)[C@@H](c1ccc(cc1)F)NC(=O)COc2ccc(cc2)C(=O)[O-] C13456848
CC(C)[C@@H](c1ccc(cc1)OC)NC(=O)CSc2ccccc2C(=O)[O-] C13457407
CC(C)[C@H](c1ccc(cc1)F)NC(=O)C[C@@](C)(c2ccccc2)C(=O)[O-] C13468963
CC(C)[C@@H](c1ccc(cc1)F)NC(=O)C[C@H](c2ccccc2)C(=O)[O-] C13468983
CCCC[C@H](c1c(nc([nH]c1=O)SCCCC)C)C(=O)[O-] C16855582
CCCC[C@@H](c1c(nc([nH]c1=O)SCCC(C)C)C)C(=O)[O-] C16855593
c1cc(cc(c1)C(=O)[O-])c2ccc(o2)CNCCc3ccc(cc3)Cl C13690140
c1ccc(cc1)c2nc(cs2)CC(=O)NCC3(CCCCC3)CC(=O)[O-] C20727614
c1ccc(cc1)C/N=C(/C[C@@H](c2c[nH]c3c2cccc3)C(=O)[O-])\c4ccccc4 C22018010
c1cc(ccc1CNC(=O)Cc2cc(nc(n2)SCc3ccc(cc3)F)[O-])F C23242289
c1ccnc(c1)/C(=N\Nc2ccc(cc2)F)/CCCCC(=O)[O-] C35380351
Cc1ccccc1COc2ccc(cc2)/C=C(\C(=O)[O-])/NC(=O)c3ccccc3 C35667924
CC(C)C[C@@H](c1ccccc1)NC(=O)Cn2c(nnc2[S-])c3cccs3 C12852012
c1cc(sc1)c2ccc(cc2)CNC(=O)CC3(CCCCC3)CC(=O)[O-] C01025526
CCOc1ccc(cc1)[C@@H](CC(=O)[O-])NC(=O)C23CC4CC(C2)CC(C4)C3 C04581089
CC[C@H](c1ccc(cc1)C)NC(=O)CCn2c(nnc2[S-])c3cccc(c3)C C17841686
CC[C@H](C(=O)Nc1ccc(cc1F)F)Sc2nc(cc(n2)[O-])CSCC C41631480
CCSCc1cc(=O)[nH]c(n1)SCc2cccc(c2)C(=O)[O-] C41631986
CCCc1nnc(n1CC(=O)NCC2(CCCCC2)c3cccc(c3)C)[S-] C48356246
CCC(CC)(CC(=O)Nc1nc(cs1)C(C)(C)C)C(=O)[O-] C49497130
CCC[C@@H](c1cccs1)Nc2nnc(s2)SCC(=O)[O-] C49546378
CC(C)[C@@H](c1cccs1)NC(=O)N(CCC(=O)[O-])C(C)C C49561043
CC(C)(CC(=O)N[C@H](c1ccccc1)c2ccc(cc2)OC)CC(=O)[O-] C54500248
CCCNC(=O)c1cccc(c1)[N-]S(=O)(=O)/C=C\c2ccc(cc2)C C55591348
CCCc1cc(=O)nc([nH]1)S[C@](C)(CCC(C)C)C(=O)[O-] C41978130
CCOc1cc(cc(c1O)CC=C)/C=N/c2cc(ccc2Cl)C(=O)[O-] C59247891
Cc1ccc(cc1)[N-]S(=O)(=O)C[C@@H](C)C(=O)NCCc2ccc(cc2)Cl C62090530
CC(C)C[C@H](CC(=O)[O-])NC(=O)c1ccc(cc1)OCC(=C)C C63855658
CCCC[C@@H]1CCC[C@H]1NC(=O)Cn2c(nnc2[S-])CCC C65575983
CC[C@H](C(C)C)NC(=O)Cc1ccc(cc1)[N-]S(=O)(=O)c2cccs2 C57456175
C[C@H](CSC)C(=O)Nc1ccc(cc1)S(=O)(=O)[N-]c2cccc(c2)F C66824503
CCCN(c1ccc(cc1)C(C)C)C(=O)Cc2c3ccccc3[nH]c2C(=O)[O-] C04876296
CC(C)(C)c1ccc(cc1)[C@@H](CC(=O)[O-])NS(=O)(=O)c2ccc(cc2)Cl C04698343
CCCC[C@H]([C@H](C)CC(=O)/N=c\1/[nH]c(cs1)c2ccccc2)C(=O)[O-] C08769613
c1ccc(cc1)/C(=N\NC(=O)c2ccc3ccccc3c2)/CSCC(=O)[O-] C12346653
c1ccc(cc1)C(c2ccccc2)NC(=O)CCSCc3ccc(cc3)C(=O)[O-] C12903088
c1ccc(c(c1)[C@@H](CC(=O)[O-])NC(=O)/C=C/c2cccc(c2)C(F)(F)F)Cl C13172567
Cc1ccc(cc1)SCCNS(=O)(=O)c2cccc(c2)C(=O)[O-] C13183942
CCC(C)(C)C1CCC(CC1)NS(=O)(=O)c2ccc(cc2)/C=C/C(=O)[O-] C13186005
Cc1cc(c(cc1Cl)C(C)C)OCC(=O)N[C@@H](CC(=O)[O-])c2ccccc2 C13224723
c1cc(ccc1[C@@H](CC(=O)[O-])NC(=O)c2ccc(cc2)SC(F)(F)F)F C13257863
c1cc(cc(c1)C(=O)[O-])CSc2nnc(s2)NCCc3cccs3 C13278343
c1cc(sc1)[C@@H](CC(=O)[O-])NC(=O)/C=C/c2ccc(cc2)OC(F)(F)F C13388525
c1ccc(cc1)C(CC(=O)N[C@H](CC(=O)[O-])c2cccs2)c3ccccc3 C13389509
c1ccc2cc(ccc2c1)SCC(=O)N[C@H](CC(=O)[O-])c3cccs3 C13389742
CCCNc1nnc(s1)SCc2c3c(cccc3sc2C(=O)[O-])F C13404199
C[C@H](C(=O)Nc1ccc(cc1)C(C)(C)C)Sc2nc(cs2)CC(=O)[O-] C13415728
c1ccc(cc1)[C@@H](c2cccs2)NC(=O)COc3ccc(cc3)CC(=O)[O-] C13421470
Cc1ccc(cc1OCC(=O)N[C@H](c2ccc(cc2)F)C(C)C)C(=O)[O-] C13457850
C[C@](CC(=O)N[C@@H](c1ccc(cc1)F)c2cccs2)(c3ccccc3)C(=O)[O-] C13468500
CCC(C)(C)[C@@H]1CCc2c(sc(c2C#N)NC(=O)C[C@@H](C)CC(=O)[O-])C1 C17077060
Cc1c(c(nc(n1)SC)[O-])CCC(=O)NC[C@@H](C)c2ccccc2 C22229813
C[C@@H](c1ccccc1)NC(=O)Cc2cc(nc(n2)SCc3ccccc3)[O-] C23138004
C=CCNC(=O)Cc1cc(nc(n1)SCc2ccc(cc2)Cl)[O-] C23243814
CCCCN(CCCC)C(=O)[C@@H]1[C@@H]2C[C@H]([C@@H]1C(=O)[O-])[C@H]([C@@H]2Br)O C26806479
CC/C=C\C[C@H](/C=C/[C@H]1[C@@H]2C[C@H]([C@@H]1C/C=C\CCCC(=O)[O-])CO2)O C27641195
CCCc1cc(nc(n1)SCC(=O)NCC2CCCCC2)[O-] C04861719
CCC[C@H](c1ccccc1)NC(=O)Cn2c(nnc2[S-])c3cccc(c3)C C12976069
CC(C)C[C@H](c1ccccc1)NC(=O)CCn2c(nnc2[S-])c3cccs3 C36739511
C[C@H](C[C@H](CCC(C)C)c1nnc(n1c2ccccc2)[S-])O C02303647
CCCCC1(C(=O)N/C(=N\c2cccc(c2)C)/N=C1[O-])CCCC C05764799
CC[C@H](C)NC(=O)Cc1c(nc(nc1[O-])SCc2ccc(cc2)F)C C38898010
Cc1c(c(nc(n1)S[C@@H](C)c2ccccc2)[O-])CC(=O)NCC3CCCCC3 C38899530
CC(C)(C)c1ccc(cc1)[C@H](CC(=O)[O-])NC(=O)OCc2ccccc2 C02512009
c1ccc(cc1)COC(=O)NCC[C@@H](c2ccc(c(c2)Cl)Cl)C(=O)[O-] C44544844
C[C@H](CCCC(C)C)NC(=O)c1ccc2c(c1)nc(n(c2=O)CC=C)[S-] C25344955
C[C@@H](c1ccc(s1)Cl)NC(=O)N(CCCC(=O)[O-])C(C)C C49147668
Cc1c(sc(n1)[S-])CC(=O)NCc2ccc(cc2)COCC(F)(F)F C54745558
C[C@@H](Cc1ccccc1F)NC(=O)/C=C\c2ccc(cc2)[N-]S(=O)(=O)C C56146654
C[C@@H](C(=O)[O-])Oc1ccc(cc1)/C=N/c2ccc(cc2)Nc3ccccc3 C59249413
Cc1ccccc1CCNC(=O)CCn2c(nnc2[S-])c3ccc(cc3)F C60953417
C[C@@H](Cc1ccc(cc1)Br)NC(=O)CC(C)(C)CC(=O)[O-] C61826720
c1cc(cc(c1)/N=C(/NC#N)\SCc2ccc(cc2)C(=O)[O-])C(F)(F)F C13564472
Cc1ccc(cc1)[N-]S(=O)(=O)C[C@H](C)C(=O)NCCC2=CCCCC2 C62064652
CC(C)(C)c1ccc(cc1)CCS(=O)(=O)[N-]c2ccccc2C(=O)NC C62065464
c1ccc(c(c1)CNC(=O)Cc2cc(nc(n2)SCc3ccc(cc3)F)[O-])F C64567242
CCn1cc(c(c1CC(=O)N[C@H](C)CCc2ccccc2)C(=O)[O-])C C64983722
Cc1c(c(=O)nc([nH]1)SCC(=O)[O-])CCSCc2ccccc2Cl C16854079
CC(C)CCSC/C(=C(/C#N)\C(=O)NC1CCCCC1)/[O-] C66507641
CC(C)CS(=O)(=O)[N-]c1ccc(c(c1)C(=O)NCc2ccccc2F)Cl C66581108
CS(=O)(=O)[N-]c1ccc(cc1)/C=C/C(=O)NCCc2ccccc2Cl C67331679
CC1(C[C@@H](CCO1)[C@H](CCNC(=O)c2ccccc2C(=O)[O-])c3ccccc3)C C04027722
Cc1nc(c2c3c(sc2n1)CCCC3)NCCCCCC(=O)[O-] C04476214
Cc1ccc(cc1)C[C@@H]([C@@H](C)C(=O)[O-])C(=O)NCCC23CC4CC(C2)CC(C4)C3 C04698214
c1cc(ccc1OCCCNc2ccc(cc2C(=O)[O-])Cl)Br C08731280
Cc1cc(nc(c1C(=O)[O-])SCC(=O)NC(c2ccccc2)c3ccccc3)C C13021313
CCN(CC)C(=S)SCC(=O)Nc1c(cc(cc1Cl)Cl)C(=O)[O-] C13035818
c1cc(c(cc1C(=O)[O-])Cl)OCC(=O)NCCC2=CCCCC2 C13085011
Cc1cc(cc(c1C)S(=O)(=O)NCCc2ccc(cc2)C(C)C)C(=O)[O-] C13088705
CC(C)C[C@H](c1ccccc1)NS(=O)(=O)c2ccc(c(c2)C(=O)[O-])Cl C13089253
c1cc(cc(c1)C(F)(F)F)/C=C/C(=O)N[C@@H](CC(=O)[O-])c2ccc(cc2)Cl C13173707
Cc1ccc(cc1)[C@@H](CC(=O)[O-])NC(=O)CSc2cc(ccc2Cl)Cl C13178798
Cc1ccc(cc1)[C@@H](CC(=O)[O-])NC(=O)COc2ccc(c3c2cccc3)Cl C13258195
CC(C)c1ccc(cc1)CCNS(=O)(=O)c2cc(cs2)C(=O)[O-] C13309990
Cc1ccc(cc1S(=O)(=O)NCCSCc2cccs2)C(=O)[O-] C13311117
CC[C@H](C)c1ccc(cc1)S(=O)(=O)N[C@@H](CC(=O)[O-])c2ccc(cc2)Cl C13343254
C[C@H](C(=O)N[C@@H](CC(=O)[O-])c1cccs1)Oc2ccc(cc2)Br C13388339
CC(C)COc1ccc(cc1)C(=O)N[C@@H](CC(=O)[O-])c2cccs2 C13388687
c1cc(ccc1CS[C@@H](c2ccc(cc2)F)C(=O)NC3CC3)C(=O)[O-] C13399474
c1ccc(cc1)c2ccc(s2)/C=C/C(=O)N[C@H](CC(=O)[O-])c3ccccc3 C13427876
CC(C)[C@@H](c1ccc(cc1)F)NC(=O)CSc2ccccc2C(=O)[O-] C13457421
CC(C)[C@H](c1ccccc1)NC(=O)C[C@](C)(c2ccccc2)C(=O)[O-] C13468916
Cc1c(c(nc(n1)SC)[O-])CCC(=O)NC[C@H](C)c2ccccc2 C22229816
c1ccc(cc1)CSc2nc(cc(n2)[O-])CC(=O)NCc3ccc(cc3)Cl C23138007
c1ccc(c(c1)CSc2nc(cc(n2)[O-])CC(=O)NCc3cccs3)F C23138350
C=CCNC(=O)Cc1cc(nc(n1)SCc2ccccc2)[O-] C23242136
C=CCNC(=O)Cc1cc(nc(n1)SCc2ccc(c(c2)Cl)Cl)[O-] C23243842
CC(C)[C@@H](c1ccc(cc1)F)NC(=O)CC(C)(C)CC(=O)[O-] C29011050
C[C@@H](c1ccc(c(c1)F)OC)NC(=O)CC2(CCCCC2)CC(=O)[O-] C29011298
CC1=C[C@H]([C@@H](C[C@H]1CC(=O)[O-])C(C)C)CNC(=O)c2ccc(cc2)OC C30882260
CCC(CC)(CC(=O)N[C@@H](C)c1ccc(cc1)Cl)C(=O)[O-] C35149807
CCOc1ccc(cc1)[C@@H](CC(=O)[O-])NC(=O)c2c(c3ccccc3s2)Cl C04580597
CC(C)CCNC(=O)c1ccc2c(c1)nc3c(c2SCC(=O)[O-])CCCC3 C04885252
C[C@H](CCC(C)C)NS(=O)(=O)c1cc(ccc1Br)C(=O)[O-] C35133310
Cc1c(c(nc(n1)S[C@@H](C)c2ccccc2)[O-])CC(=O)NCc3ccccc3 C38899177
CCC[C@@H](c1ccccc1)NC(=O)Cn2c(nnc2[S-])c3cccs3 C12861551
C[C@@H](CCCC(C)C)NS(=O)(=O)c1cc(ccc1Cl)C(=O)[O-] C13075683
CC[C@H](CNC(=O)Cn1c(nnc1[S-])c2ccc(cc2)C)c3ccccc3 C12920953
CC(C)(CC(=O)N[C@H](c1ccc(cc1)F)c2cccs2)CC(=O)[O-] C40025638
Cc1cc(ccc1OCC=C)C(=O)C2=C(C(=O)N[C@H]2c3ccc(cc3)SC)[O-] C40123993
CC(C)(C)OC(=O)N[C@H](Cc1ccc(c(c1F)F)C(F)(F)F)C(=O)[O-] C44296821
C=CCSCC(=O)Nc1cccc(c1)S(=O)(=O)[N-]c2cccc(c2)Cl C44839487
CC(C)CCNS(=O)(=O)c1ccc(cc1Cl)/C=C/C(=O)[O-] C49595136
CCCC1=C([C@@](C(=O)N=C1C/C=C(\C)/C/C=C/C(C)C)(C)O)[O-] C29131272
C[C@@H](C12CC3CC(C1)CC(C3)C2)NC(=O)CS/C(=N\C#N)/[N-]c4ccccc4 C13942151
CCCc1nnc(n1CC(=O)NC(c2ccccc2)c3ccccc3)[S-] C25425130
CCCc1cc(=O)nc([nH]1)S[C@@](C)(CCC(C)C)C(=O)[O-] C41978128
Cc1ccc(cc1)[N-]S(=O)(=O)C[C@@H](C)C(=O)Nc2ccc(cc2)C(C)(C)C C62123727
Cc1ccc(c(c1)C)CCNC(=O)CCn2c(nnc2[S-])c3cccs3 C65620775
CC[C@@H](C(C)C)NC(=O)c1ccc(cc1)[N-]S(=O)(=O)c2cccs2 C57454760
C=CCNC(=O)c1cccc(c1)S(=O)(=O)[N-]c2cccc(c2)SC(F)F C66588452
CCc1cccc2c1ncc(c2Nc3ccc(cc3)F)C(=O)OCC C00131525
CN(C)c1ccc(cc1)/N=N/C(=N\Nc2ccccc2)/c3ccccc3 C04733260
Cc1cc(cc(c1)OCC(=O)N/N=C(\C)/c2ccc(cc2)C(C)C)C C00345400
Cc1ccc(cc1C)OCC(=O)N/N=C/c2ccc(cc2)C(C)(C)C C00239331
CCOC(=O)C(C)(C)[C@H](CC(C)C)NC(=O)OCc1ccccc1 C05325003
c1ccc(cc1)C(/C=N/Nc2ccccc2[N+](=O)[O-])c3ccccc3 C05559993
C/C(=N/Nc1ccc(cc1)[N+](=O)[O-])/C(c2ccccc2)c3ccccc3 C05566089
CC(C)c1ccc(cc1)/C=N/NC(=O)COc2ccccc2C(C)C C00511378
CCCOc1ccc(cc1)/C=N/NC(=O)c2ccc(cc2)C(C)(C)C C05978806
CCc1ccc(cc1)n2c(nnn2)C/C=N/Nc3ccc(cc3)Cl C06555890
Cc1ccc(cc1Cl)N/N=C/c2ccc(c(c2)OC)OCC#N C06674120
CCNC(=O)[C@@H](C)OC(=O)c1ccc(cc1)SC(F)(F)F C07145224
CCOC(=O)c1cnc(nc1Nc2ccccc2C(C)(C)C)SC C08021183
CCOc1ccc(cc1)Nc2nc3ccccc3n2CC(C)C C00513974
CCOC(=O)CSC/C(=N\Nc1ccccc1)/c2cccs2 C13382125
CC[C@H](C)c1ccc(cc1)OCC(=O)N/N=C(\C)/c2ccc(cc2)C C13982910
CC(C)COc1ccc(cc1)C(=O)N/N=C/c2ccc(cc2)C(C)C C14024651
Cc1ccc(c(c1)OCc2csc(n2)Nc3ccccc3)[N+](=O)[O-] C25678381
C[C@H](C(=O)Nc1ccc(s1)C(=O)OC)SC(F)(F)F C33161866
Cc1cccc(c1OCC(=O)N/N=C\c2ccc(cc2)C(C)C)C C33318829
CCC[C@H](c1ccccc1)Nc2ccc(cc2Cl)[N+](=O)[O-] C34990206
C[C@H](COC)Nc1ccccc1S(=O)(=O)C(F)(F)F C35233227
CCCCC[C@H](C(=O)NC(C)(C)C)N(C(=O)CC(C)C)C(C)(C)C C36580732
CC[C@H](C)C[C@H](CC)Nc1ccc(cc1Cl)[N+](=O)[O-] C36971105
CC[C@H](C)C[C@@H](CC)Nc1cc(ccc1C)c2nnco2 C37014563
CC[C@H](C)C[C@H](CC)Nc1cc(ccc1Cl)[N+](=O)[O-] C37060089
c1ccc(c(c1)NCc2ccc(o2)[N+](=O)[O-])SC(F)(F)F C37274037
COc1ccc(cc1)/C=N/Nc2ccc(cc2[N+](=O)[O-])C(F)(F)F C04321525
CCCCCC1CCC(CC1)/[NH+]=C/c2cccc(c2[O-])[N+](=O)[O-] C38173754
CCN(CC)c1ccc(c(c1)C)/N=N/c2cc([nH]n2)c3ccccc3 C38646036
Cc1ccc(c(c1)C(=O)OC)NCCOc2ccc(c(c2)C)Cl C39288935
C[C@@H](C(=O)N/N=C\c1ccc(cc1)C(C)C)Oc2ccc(cc2)Cl C40845548
Cc1cc(cc(c1)O[C@@H](C)C(=O)N/N=C/c2ccc(cc2)C(C)C)C C40845788
Cc1ccc(c(c1C)OCC(=O)N/N=C/c2ccc(cc2)C(C)C)C C40866735
CCCOc1ccc(cc1)/C=N/Nc2cc(nc3c2cccc3)C C41127758
CCOc1ccc(c(c1)[N+](=O)[O-])N[C@@H](C)C2CCCCC2 C41650211
CCOC[C@@H](C)Nc1ccc(cc1)S(=O)(=O)C(F)(F)F C44725981
CCOC(=O)N[C@@H](C(C)C)C(=O)Oc1ccc(cc1)Br C48524904
C=CCc1cccc(c1O)/C=N/c2ccc(cc2)/N=N/c3ccccc3 C04591614
Cc1ccc(cc1C)N[C@H](C[N+](=O)[O-])c2ccc(cc2)C(C)C C57656983
CCOC[C@H](C)Nc1ccc(cc1S(=O)(=O)C(F)(F)F)F C61630231
CCCCN(C)C(=O)[C@H]([C@H](C)CC)NC(=O)OC(C)(C)C C62104708
Cc1cc(ccc1C(C)C)OCCOc2ccc(cc2)/C=N\O C11888664
Cc1cccc(c1OCCOc2ccc3ccccc3c2/C=N\O)C C11952086
CC(C)C[C@@H](C(=O)Oc1ccc2ccccc2c1)NC(=O)OC C63685524
COC(=O)N[C@@H](Cc1ccccc1)C(=O)OCC#Cc2ccccc2 C64685959
CC[C@@H](C)C(=O)OC1CCC(CC1)NC(=O)OCC(F)(F)F C65515678
C[C@H](C(=O)O[C@@H](c1ccccc1)c2ccco2)NC(=O)OC(C)(C)C C65655588
CCOC(=O)NC1CCC(CC1)OC(=O)C=C2CCCCC2 C66540781
CCOC(=O)N[C@H](C(C)C)C(=O)O[C@H](C)c1ccc(cc1F)F C66875791
CCCCNC(=O)OC[C@@]12CO[C@@H]([C@@H]([C@H]1C)C(=C[C@@H]2C)C)/C=C/C C04024383
Cc1c(c(nc(n1)c2ccccc2)Nc3ccc(cc3)C(=O)C)CC=C C00198257
Cc1c(c(nc(n1)c2ccccc2)Nc3ccc(cc3)[N+](=O)[O-])CC=C C03878905
Cc1cccc(c1)OCC(=O)N/N=C/c2ccc(cc2)C(C)(C)C C00431821
c1ccc(cc1)/C=C\c2ccc(cc2)N(C(=O)COc3ccccc3)O C04995038
CC(C)(C)c1ccc(cc1)OCC(=O)Nc2nc(cs2)C(C)(C)C C02865711
Cc1ccc(cc1Cl)N/N=C/c2cc(c(c(c2)OC)OC)OC C05163469
Cc1cccc(c1OCC(=O)N/N=C/c2ccc(cc2)C(C)(C)C)C C00239322
CCCCOc1ccc(cc1)/C=N/Nc2nc3ccccc3s2 C05309447
CCN(CC)c1ccc(cc1)C(=O)NN=C(CC(C)C)CC(C)C C04881085
Cc1ccc(c(c1)C)/C=N/NC(=O)COc2cc(ccc2C(C)C)C C00504685
Cc1cccc(c1OCC(=O)N/N=C/c2ccc(cc2)C(C)C)C C00491581
CC[C@@H](C)Oc1ccc(cc1)OCCSc2[nH]c3ccccc3n2 C05399647
Cc1cc(cc(c1)OCC(=O)N/N=C/C=C(\C)/CCC=C(C)C)C C13980937
CCC[C@H]\1CCC/C(=C\c2ccc(cc2)OC)/C1=N\OC(=O)NCC C16423820
Cc1cc(nc(n1)SCC(=O)O[C@H]2C[C@@H](CC[C@H]2C(C)C)C)O C13842487
Cc1cc(ccc1C(C)C)OCCOc2cc(ccc2/C=N\O)OC C11864433
c1ccc2c(c1)ccc(c2/C=N\O)OCCOc3ccccc3Cl C11957780
CCC[C@H](c1cccc(c1)[N+](=O)[O-])Nc2ccc(cc2)Cl C21013354
CCC[C@H]1CCc2c(sc(c2C(=O)OCC)NC(=O)/C(=C/C)/C)C1 C22325589
CC(C)(C)c1ccc(cc1)/C=N\NC(=O)COc2ccc(cc2)Cl C30809226
C[C@H](COC)Nc1ccc(cc1)S(=O)(=O)C(F)(F)F C35233229
CC[C@@H](C)[C@@H](C)Nc1ccc(cc1[N+](=O)[O-])C(F)(F)F C37365404
CCCC[C@@H](C)Nc1ccc(cc1[N+](=O)[O-])C(F)(F)F C37365440
COc1cc(cc(c1OC)Cl)C(=O)NCCSC(F)(F)F C40119024
Cc1ccc(cc1)O[C@H](C)C(=O)N/N=C\c2ccc(cc2)C(C)C C40840046
Cc1ccc(cc1)/C=N/NC(=O)[C@H](C)Oc2ccc(cc2)C(C)(C)C C40961353
C[C@@H](CC(C)C)NC(=O)c1cc(on1)c2ccc(cc2)C(C)(C)C C22333014
CCCCNC(=O)OC[C@]12CO[C@@H]([C@H]([C@@H]1C)C(=C[C@@H]2C)C)/C=C/C C43735787
CCOC[C@H](C)Nc1ccc(cc1)S(=O)(=O)C(F)(F)F C44725982
CCOc1ccc(cc1)S(=O)(=O)NCCSC(F)(F)F C47414096
CCOCCNS(=O)(=O)c1ccc(cc1)SC(F)(F)F C49154795
C[C@@H](CN1CCCC1=O)Nc2ccccc2S(=O)(=O)C(F)(F)F C52488559
Cc1ccc(c(c1)N[C@H](C[N+](=O)[O-])c2ccc(cc2)C(C)C)C C57656978
CCOC(=O)[C@@H](Cc1ccccc1)CNC(=O)CSC(F)(F)F C58029326
CCOC(=O)[C@H](C)Nc1ccc(cc1)S(=O)(=O)C(F)(F)F C49374149
CCN(CC)c1nc(nc(n1)N(CC)CC)NCCC2=CCCCC2 C06046403
CCOC(=O)[C@H](C)NC(=O)/C=C/c1ccc(cc1)SC(F)(F)F C59967788
CCCOc1nc(nc(n1)Cl)N[C@H](C)c2ccc(cc2)Cl C61539410
CCC[C@@H](c1cccs1)Nc2nc(nc(n2)Cl)OCCC C61539502
c1ccc2c(c1)ccc(c2/C=N\O)OCCOc3ccc(cc3)F C11895704
C[C@@H](c1ccc(cc1F)F)OC(=O)[C@H](C)NC(=O)OC(C)(C)C C64442244
CCC[C@@H](C)NC(=O)[C@H]1CCCN(C1)C(=O)CSC(F)(F)F C50732387
CCOC(=O)NC1CCC(CC1)OC(=O)CSCCC(C)C C66540792
CCOC(=O)NC1CCC(CC1)OC(=O)/C=C/c2cccs2 C66541658
CCOC(=O)N[C@H](C(C)C)C(=O)O[C@H](C)c1cc(ccc1F)F C66876166
CCOC(=O)N[C@@H](C(C)C)C(=O)O[C@H](C)c1cccc(c1)F C66886773
CCC[C@H](C)C(=O)N1CCCC[C@@H]1[C@@H](C)NC(=O)OC(C)(C)C C67191832
c1ccc(c(c1)NCc2nc(no2)c3ccoc3)SC(F)(F)F C67450454
CC(C)(C)OC(=O)N[C@H](CCSC)C(=O)OC[C@H]1CCC=CC1 C67633604
CCC[C@H]1[C@H]2[C@H]([C@@](CO1)([C@@H](C=C2C)C)COC(=O)NCCC)C C04023380
Cc1ccccc1/C=N/NC(=O)COc2ccc(cc2)C(C)(C)C C00509134
CC(C)c1ccc(cc1)Nc2nnc(s2)SCC(=O)C(C)(C)C C03295089
c1ccc(cc1)Nc2nnc(s2)SCCOc3ccccc3F C02627622
CC(C)c1ccc(cc1)NC(=O)[C@H](c2ccc(cc2)[N+](=O)[O-])C(C)C C06365115
C[C@@H](CNC(=O)c1ccc(cc1)C(C)(C)C)c2ccc(cc2)[N+](=O)[O-] C08497528
C=CCOc1ccccc1C(=O)N/N=C/c2c(cccc2Cl)Cl C08554765
CCCCNC(=O)OC[C@@]12CO[C@H]([C@@H]([C@H]1C)C(=C[C@@H]2C)C)CCC C12655184
CC[C@H](C)c1ccc(cc1)OCC(=O)N/N=C(\CC)/c2ccccc2 C13982914
Cc1ccccc1/C=N/NC(=O)c2ccc(cc2)OCCC(C)C C14021141
Cc1cc(cc(c1Cl)C)OCCOc2c(cccc2OC)/C=N\O C11886586
CCC[C@@H](c1cccc(c1)[N+](=O)[O-])Nc2ccc(cc2)Br C20554482
COc1ccccc1CN/N=C/c2ccc(o2)c3ccc(cc3)Cl C20761701
Cc1c(c2c(c(c1O)C)CC[C@@](O2)(C)CCC[C@@H](C)C(=O)OC)C C21987975
CC(C)c1ccc(cc1)OCC(=O)N/N=C\c2ccc(cc2)Cl C32675363
CCC[C@@H](c1ccccc1)Nc2ccc(cc2Cl)[N+](=O)[O-] C34990204
CCC/C=C/[C@H](C(=O)NC(C)(C)C)N(C1CCCCC1)C(=O)C(=C)C C36491313
CCC/C=C/[C@H](C(=O)NC1CCCCC1)N(CCC)C(=O)CCC C36573961
CCCCC[C@@H](C(=O)NC(C)(C)C)N(C(=O)C=C(C)C)C(C)(C)C C36589290
CCC/C=C/[C@H](C(=O)NC1CCCCC1)N(C(=O)C(=C)C)C(C)(C)C C36592004
CC(C)CC(CC(C)C)Nc1ccc(nc1)n2cccn2 C37019483
Cc1ccc(c(c1)[N+](=O)[O-])N[C@@H](C)CCc2ccccc2 C37059803
C[C@H](CCc1ccccc1)Nc2cc(ccc2F)[N+](=O)[O-] C37060465
Cc1cc(ccc1N[C@@H](C)CCc2ccccc2)[N+](=O)[O-] C37061797
CC(C)CC(CC(C)C)Nc1ccc(cc1[N+](=O)[O-])Br C37139941
CCOC(=O)CNC(=O)c1ccc(cc1)SC(F)(F)F C37564455
Cc1c(c(nc(n1)c2ccccc2)N/N=C(\C)/c3ccccc3)CC=C C12651926
CCOc1ccc(cc1)/C=C/c2nc(c(o2)NC3CCCCC3)C#N C08323874
C[C@@H](C(=O)Nc1ccccc1)OC(=O)/C=C/c2ccc(cc2)C(C)C C10088771
CC(C)(C)c1ccc(cc1)c2nc(c(o2)NCCc3ccccc3)C#N C39837477
Cc1cc(cc(c1)O[C@H](C)C(=O)N/N=C/c2ccc(cc2)C(C)C)C C40845792
CC[C@@H](C)OC(=O)c1c(nc2ccccc2n1)Nc3ccc(cc3)F C45901646
CCc1cccc(c1n2c(nnn2)[C@@](C)(CC)Nc3ccc(cc3)C)C C46078225
c1cc(ccc1C(=O)NCCSC(F)(F)F)[N+](=O)[O-] C47387666
Cc1ccc(cc1C(=O)NCCSC(F)(F)F)[N+](=O)[O-] C49376781
C[C@H](c1cccs1)N(C)C(=O)N[C@@H](c2ccc(cc2)OC)C(C)C C54000635
c1ccc(cc1)N/C=C/C(=N\c2ccccc2)/c3ccc(cc3)[N+](=O)[O-] C06534166
COc1ccccc1/C=C/C=N/Nc2cccc(c2)[N+](=O)[O-] C57410702
C[C@@H](CCc1ccccc1)Sc2[nH]nc(n2)c3ccc(cc3)OC C59739900
C[C@H](COC)Nc1ccc(cc1S(=O)(=O)C(F)(F)F)F C61630206
Cc1cccc(c1OCCOc2cccc(c2)/C=N\O)C(C)(C)C C11947025
C[C@@H](C(=O)Oc1ccc(cc1)OCC2CC2)NC(=O)OC(C)(C)C C63717099
C[C@@H](c1cc(ccc1F)F)OC(=O)[C@@H](C)NC(=O)OC(C)(C)C C64326885
C[C@H](c1cc(ccc1F)F)OC(=O)[C@H](CC(C)C)NC(=O)OC C64687161
Cn1cnnc1Sc2ccc(cc2)NC(=O)CSC(F)(F)F C65565284
C[C@@H](COc1ccccc1)OC(=O)[C@@H](C)NC(=O)OC(C)(C)C C65654553
CCOC(=O)NC1CCC(CC1)OC(=O)C=C(C2CC2)C3CC3 C66540901
CCOC(=O)NC1CCC(CC1)OC(=O)Cc2ccc3c(c2)CCC3 C66541306
CC(C)[C@@H](C(=O)OCc1c(ccc(n1)Cl)Cl)NC(=O)OC C66730349
CC(C)(COC)NS(=O)(=O)c1ccc(cc1)SC(F)(F)F C66936415
Cc1ccc(cc1)N[C@H](CC(=C)C)c2ccco2 C00355859
C[C@H](c1cccs1)Nc2ccccc2OC(F)(F)F C19913393
C[C@H](c1cccc(c1)OC(F)F)Nc2cc(ccc2F)F C19995190
C[C@@H](c1ccc(cc1)OC(F)F)Nc2cc(cc(c2)F)F C20013424
C[C@H](c1ccccc1OC(F)F)Nc2c(cccc2F)F C20476190
C[C@H](CC(C)(C)OC)Nc1cccc(c1F)Cl C20524805
C[C@@H](CC(C)(C)OC)Nc1ccc(cc1Cl)F C20594684
c1ccc(c(c1)CNc2ccc(cc2Cl)F)OC(F)F C20594846
Cc1ccc(c(c1)C)N[C@H](C)c2cccc(c2)OC(F)F C21012539
CCC[C@@H](C)CNc1ccc2c(c1)c3ccccc3o2 C21500031
Cc1ccccc1N[C@@H](C)c2cccc(c2)OC(F)F C21511525
Cc1ccc(cc1N[C@H](C)c2ccc(cc2)OC(F)F)F C21816843
CC(C)(C)c1ccc(cc1)/C=C/C(=O)NCC2CC2 C27469731
C[C@@H](CCc1ccco1)Nc2cc(cc(c2)Cl)Cl C35450903
C[C@H](Cc1ccc(cc1)OC)Nc2cccc(c2F)Cl C35648248
c1cc(ccc1[C@H](C#N)NC2CC2)SC(F)(F)F C36924837
CC[C@H](C)c1ccc(cc1)N[C@H](C)c2csc(n2)C C36953717
C[C@@H](Cc1ccco1)N[C@@H](C)c2ccc(c(c2)Cl)Cl C36993675
C[C@H](CC(C)(C)OC)Nc1ccc(c(c1)F)Cl C37069747
CCC[C@H](C)CNc1ccc(cc1Br)C#N C37071958
CC[C@@H](c1ccc2c(c1)CCO2)Nc3ccc(cc3)SC C37197700
COc1ccc(cc1)[C@@H](C2CC2)Nc3cc(ccc3F)F C37198416
c1cc(ccc1c2nccs2)NC(C3CC3)C4CC4 C37765037
CC[C@@H](C)Nc1cc(c(c(c1)Cl)OC(F)F)Cl C37777786
Cc1ccc(s1)[C@H](C)Nc2ccc(cc2C)OC(C)C C37780659
CCc1ncc(s1)CNc2ccccc2c3ccccc3 C37923674
C[C@H](c1ccc(cc1)C(C)C)Nc2ccc(cc2)N(C)C C36335361
C[C@@H](CC(C)C)Nc1cccc(c1)n2cccc2 C37104253
C[C@@H](CC(C)C)Nc1ccc(cc1C#N)C(F)(F)F C37265295
C[C@@H](c1ccc(cc1)C(C)C)NC(=O)Cc2ccccc2F C29080870
CC(C)c1ccc(cc1)[C@H](c2ccc(cc2)OC(F)F)O C40263888
CCC(CC)[C@H](C#N)Nc1ccc(cc1)Cl C41049698
c1ccc2c(c1)cccc2OCCNc3cccc(c3)F C41571356
CC(C)[C@@H](c1cccs1)Nc2cccc(n2)C(F)(F)F C44271780
Cc1c2ccccc2oc1[C@H](C)NCCc3ccsc3 C49153447
CCc1ccsc1C(=O)NCCc2ccc(cc2C)C C49181380
CC[C@H](c1cccs1)NC(=O)c2ccc(cc2)C(C)C C49214489
CCC[C@@H](c1cccs1)Nc2ccc(cn2)Cl C49546047
Cc1ccc(cc1)[C@@H](C2CC2)Nc3ccc(cc3OC)F C49564235
c1cc(c(c(c1)Cl)Cl)NCCC(=O)c2cccs2 C49906293
CC[C@@H](C)c1ccc(cc1)NC[C@@H]2CCC=CO2 C50268148
CCc1ccc(s1)CNc2cccc(c2N(C)C)Cl C51718240
C[C@@H](CCl)C(=O)N[C@H](C)c1ccc(cc1)C(C)(C)C C54713106
C[C@@H](CCNc1ccc(cc1F)C#N)c2ccccc2 C60941555
C[C@@H](CCc1ccco1)Nc2cc(c(cc2F)F)F C61093393
CCc1ccc(s1)[C@H](C)Nc2ccc(cc2C)OC C61566775
c1ccc(cc1)CC[C@H](C#N)Nc2ccc(cc2)F C61625212
CC(C)(C)CCNc1ccc(cc1)c2nccs2 C61839525
Cc1ccc(cc1)O[C@@H](C)CNc2ccc(c(c2)Cl)F C66164400
Cc1cccc(c1O[C@H](C)CNc2ccccc2F)C C66164603
CN(C)c1ccc(cc1)C[C@@H](CO)c2ccc(cc2)Cl C11734738
c1ccc(cc1)c2csc(n2)NCCc3cccs3 C14103791
CCc1ccc(cc1)[C@H](C#N)NCc2ccc(cc2)C C19989366
Cc1ccccc1CN[C@@H](C#N)c2ccc(cc2)C(C)(C)C C20175390
Cc1ccc(cc1)N/C=C/C=C/C=N/c2ccc(cc2)C C05129072
C[C@@H](CN[C@@H](C)c1cc2ccccc2o1)c3ccccc3 C21811334
c1ccc(c(c1)CNc2ccc(cc2)F)OC(F)(F)F C21816164
Cc1ccc(cc1F)N[C@H](C)CCc2ccco2 C35451269
C[C@H](CCc1ccco1)Nc2ccc(c(c2)Cl)F C35451897
C[C@H](c1cccc2c1cccc2)NCCc3ccco3 C35661740
CC(C)(C#N)c1ccc(cc1)NC(C2CC2)C3CC3 C36922297
CC[C@@H](C)CNc1ccc2c(c1)sc(n2)SC C36956259
C[C@H](c1ccc(cc1)OC)Nc2ccccc2C(C)(C)C C36956606
C[C@@H](c1ccc(cc1)OC)Nc2ccccc2SC C36957440
CCC[C@@H](C)Nc1nc2cc(ccc2s1)C(F)(F)F C37011896
CC[C@@H](C)[C@@H](C)Nc1cccc(c1)n2cccc2 C37104108
Cc1ccc(c(c1)OC)[C@H](C)Nc2cccc(c2)SC C37188376
C[C@@H](CN[C@H](C)c1cccc(c1)C#N)c2ccccc2 C37231516
Cc1ccc(c(c1)F)N[C@@H](c2ccc(cc2)OC)C3CC3 C37244021
c1ccc(c(c1)NCc2ccc(o2)Cl)SC(F)F C37503812
CCOc1cc(ccc1N[C@@H](C)c2ccc(s2)C)C C37778024
CCOc1cc(ccc1NCc2cc(ccc2F)F)C C37778104
C[C@H](CCC(C)C)Nc1ccc(c(c1)C#N)Cl C36973098
C[C@H](c1ccc(cc1)N(C)C)Nc2ccc(cc2)C(C)C C37199954
C[C@@H](c1ccc(cc1)C(C)C)Nc2ccccc2N(C)C C37509196
C[C@H](CC(C)C)Nc1ccc(c(c1)C(F)(F)F)C#N C37265296
CC(C)c1ccc(cc1)[C@@H](c2ccccc2OC(F)F)O C40263891
c1cc(ccc1NCc2cscn2)SC3CCCC3 C40504706
CC(C)(C)c1ccc(cc1)[C@@H](CC(=O)NC)C2CC2 C41345570
Cc1c(cccc1F)N[C@H](c2ccc(cc2)OC)C3CC3 C43320197
C[C@@H](C[C@@H](C#N)Nc1cccc(c1)F)c2ccccc2 C43535233
Cc1ccccc1N[C@@H](C[C@@H](C)c2ccccc2)C#N C43535261
CC[C@H]1CCCC[C@H]1OCc2ccc(s2)C#CCCO C43682646
CC[C@H]1CCCC[C@H]1OCc2c(ccs2)C#CCCO C43682654
CC[C@@H]1CCCC[C@@H]1OC[C@@H](c2ccc(cc2)C)O C44215606
CC1CCC(CC1)OC[C@@H](c2ccc(cc2)C(C)C)O C44219212
CC[C@H](C)C(=O)N[C@@H](c1ccc(cc1)F)c2cccs2 C46566980
C/C=C\C=C\C(=O)N[C@@H](c1ccc(cc1)F)C(C)(C)C C47385747
C/C=C\C=C/C(=O)N[C@@H](C)c1ccc(cc1)C(C)(C)C C48825336
CC[C@H](C)c1ccc(cc1)NCc2cccn2C C49137011
Cc1cccc(c1)N/C=C/C=C/C=N/c2cccc(c2)C C04124777
COCc1ccccc1CNc2ccc3ccccc3c2 C50101715
c1ccc2c(c1)N(c3ccccc3S2)CCCCCO C51020142
Cc1ccccc1NCCN(C)c2ccccc2C C53433337
CCC(CC)C(=O)N[C@H](C)c1ccc2c(c1)CCCC2 C57768695
C[C@H](C(=O)NC(C)(C)C)Sc1ccc(cc1)C(C)C C58632647
CC(C)c1cccc(c1)NCc2cnc(s2)C(C)(C)C C59181092
Cc1ccc(c(c1)C[C@@H](c2ccc(cc2)OC(F)F)O)C C62143050
CC[C@@H](c1ccco1)Nc2cc(ccc2F)C(F)(F)F C62655784
C[C@@H](Cc1ccco1)Nc2ccc(c(c2)C(F)(F)F)F C62771963
CC[C@H](C)NC(=O)COc1cc(ccc1C(C)(C)C)C C05468517
CC[C@H](c1ccc(cc1)C)Nc2ccc(cc2)OCC#N C20126531
CC(C)CCNc1c(c(=O)c1=O)c2ccc(cc2)C(C)C C06749322
CC(C)COc1ccccc1CNc2ccc(cc2)OC C32132527
CC[C@@H](C)[C@@H](C)Nc1cc(ccc1F)C(=O)OC C36958893
CC[C@@H](C)C[C@H](CC)Nc1ccccc1N2CCOCC2 C37057549
C[C@@H](Cc1ccc(cc1)OC)Nc2ccccc2N(C)C C37086288
C[C@H](Cc1ccc(cc1)OC)Nc2ccccc2N(C)C C37086289
CCC1CCC(CC1)Nc2ccc(cc2)OCCOC C37106099
CC[C@@H](C)[C@H](C)Nc1cc(ccc1C(=O)OC)F C37119246
CC[C@@H](C)C[C@@H](CC)Nc1cccc(c1)Cn2ccnc2 C37123612
CCC[C@@H](C)CNc1ccc2c(c1)nc(o2)C(C)C C37136702
COc1ccc(cc1)[C@@H](C2CC2)Nc3ccc(cc3)OC C37216217
CCCC[C@@H](C)Nc1ccc(cc1)c2coc(n2)C C37293981
CCCOC(=O)c1ccc(cc1)NC[C@H]2CCC=CC2 C37308472
Cc1ccc(c(c1)OCCOC)N[C@@H]2CCC[C@@H](C2)C C37778998
CC(C)COc1ccccc1N[C@@H]2CCCC[C@@H]2OC C37780085
Cc1cc(ccc1N[C@@H](C)CC(C)(C)OC)OC(C)C C37780715
CC[C@H](C)C[C@H](CC)Nc1c(nn(c1C)C(C)C)C C37787516
CC(C)[C@](c1ccccc1)(C(=O)OC)Nc2ccccc2 C37954168
C[C@H](CCC(C)C)Nc1cnc(nc1)c2ccccc2 C37073206
C[C@@H](CCC(C)C)Nc1cnc(nc1)c2ccccc2 C37073207
C[C@H](CC(C)C)Nc1cc(c(cc1F)F)C(=O)OC C37101184
C[C@H](c1cccc(c1)OC)Nc2ccccc2OC(C)C C37126217
C[C@H](CC(=O)N[C@@H](C#N)C1CCCCC1)CC(C)(C)C C40360770
C[C@H](c1ccccc1)[C@@H](C(=O)OC)Nc2ccccc2 C41085526
CC(C)[C@H](c1ccc(cc1)OC)C(=O)NCC2CCCC2 C41113276
Cc1cc(ccc1OC[C@](C)(C#N)NC(C)C)C(C)(C)C C45213285
Cc1cccc(c1C)OCCCC[C@](C)(C#N)NC(C)C C45327538
Cc1ccc(cc1OCCCC[C@@](C)(C#N)NC)C(C)C C45330908
CC(C)N[C@@](C)(CCCCOC1CCCCCC1)C#N C45331748
CC[C@H](C(=O)OCC)[C@](CC)(c1ccc(cc1)Cl)O C52250260
CC[C@@H](C(=O)OCC)[C@@]1(CCCC[C@@H]1C(C)(C)C)O C52250279
CC[C@@H](C(=O)OCC)[C@@](CC(C)C)(c1ccccc1)O C52250301
CC[C@@H](C(=O)OCC)[C@](CC(C)C)(c1ccccc1)O C52250303
C[C@H](C[C@H]([C@H](C(C)C)C(=O)OC)O)c1ccccc1 C52253906
CCOC(=O)[C@@H](C(C)C)[C@](C)(c1ccc(cc1)F)O C52254593
CC[C@@](c1ccc(cc1)F)([C@@H](C(C)C)C(=O)OCC)O C52254631
CCOC(=O)[C@@H]([C@@H](c1ccc(cc1)C(C)C)O)C(C)C C52255591
CCOC(=O)[C@H]([C@H](c1ccc(cc1)C(C)C)O)C(C)C C52255592
CCOC(=O)[C@@H](C(C)C)[C@](c1ccccc1)(C(C)C)O C52255894
CCOC(=O)[C@H]([C@H](C[C@@H](C)c1ccccc1)O)C(C)C C52256279
C[C@H](CC(C)C)N(C)c1nc(c(s1)CO)C(C)(C)C C55014415
C[C@@H](Cc1ccccc1)Nc2ccc(cc2)OCCOC C62171522
CCCN[C@@H](CCO[C@H]1C[C@@H](CC[C@@H]1C(C)C)C)C#N C62442562
CCCCC[NH+]([C@H]1CCCCC[C@@H]1C(=O)[O-])C(C)C C62754823
Cc1cc(ccc1N[C@@H](C)Cc2ccco2)OC(C)C C62771813
CCCOc1ccc(cc1)N[C@@H](C)Cc2ccco2 C62772125
CCOc1ccc(cc1)NC[C@@H](C)Oc2ccc(cc2)C C66154773
Cc1cccc(c1C)NC[C@@H](C)Oc2ccc(cc2)OC C66163856
COc1ccc(cc1)/N=C/c2cccc(c2O)CC=C C00353566
CCCNS(=O)(=O)c1ccc(cc1)C2CCCCC2 C12293417
CCOc1ccc2c(c1)[nH]c(n2)SCC(=C)C C06187304
Cc1c(c(n(n1)C)C)N[C@@H](CC(C)C)c2ccccc2 C20135155
C[C@@H](c1ccc(cc1)N(C)C)Oc2ccc(cc2)NC C31980001
CCC[C@@H](c1ccc(cc1)Cl)Nc2cnn(c2)C C35737509
CCC[C@H](C)Nc1cc(ccc1Cl)S(=O)(=O)C C36955284
CC[C@@H](C)[C@H](C)Nc1ccc(cc1)n2cccn2 C36977618
Cc1c(cc(cc1F)C#N)N[C@H](C)CC(C)(C)OC C37089053
C[C@@H](CC(C)(C)OC)Nc1ccc2c(c1)CCO2 C37103532
CC[C@@H](c1ccccc1)Nc2cccc(c2)n3cccn3 C37127548
CC(C)[C@H](c1cccs1)Nc2ccc(nc2)OC C37185567
Cc1ccc(c(c1)N[C@H](C)c2ccc(cc2)OCC#N)C C37215955
CCCC[C@@H](C)Nc1cc2c(cc1Cl)OCO2 C37281495
CCCn1cc(ccc1=O)N[C@H](C)c2ccc(cc2)C C37774588
CCCc1ccc(cc1)[C@@H](C)Nc2ccc(=O)n(c2)C C37785356
CC(C)(CNCc1cccc2c1OCO2)c3ccccc3 C37865182
CCNC(=O)OCCC12CC3CC(C1)CC(C3)C2 C04031791
C[C@H](CCC(C)C)Nc1cc2c(cc1Cl)OCO2 C36969942
C[C@@H](CCC(C)C)Nc1ccc2c(c1)OCCO2 C20552727
CC(C)c1cc(ncn1)NCC(C)(C)c2ccccc2 C40766409
CC(C)(C)[C@@H](C(=O)OC)Nc1ccc(cc1)F C41121282
Cc1c(c(n[nH]1)CCc2ccc(cc2)C(C)(C)C)C=O C41392205
CCc1ccc(cc1)[C@](CC)(C(=O)[O-])[NH+]2CCC[C@@H]2C C41839046
CC(C)CCn1c(c(c(n1)C(C)(C)C)CO)Cl C42439684
CCCc1ccccc1N[C@@H](C)c2c(nn(c2C)C)C C45170349
C[C@@H]1CC[C@H]([C@@H](C1)OC[C@@](C)(C#N)NC)C(C)C C45207886
C[C@H]1C[C@H]1CNS(=O)(=O)c2ccc(cc2)C(C)(C)C C32473494
CCC[C@H](CC)NC(=O)c1cc(nc(c1)Cl)Cl C50164498
C[C@H](c1ccsc1)Nc2cc(ccc2C(=O)OC)F C50342792
CCCNc1cc(nc(n1)c2ccsc2)C(C)C C50851993
Cc1ccc(cc1)OC[C@@H](C)Nc2cc(ccc2C#N)C C51579485
CC(C)[C@@H](C(=O)OC)[C@@](C)(c1ccc(cc1F)F)O C52252500
CCOC(=O)[C@H](C(C)C)[C@]1(CCC[C@@H](C1)C)O C52254656
CC[C@@H](c1ccco1)Nc2ccc(c(c2)Cl)N(C)C C54106197
CC(C)[C@H]([C@H](c1csc2c1cccc2)O)C(=O)OC C54465995
CCCc1c(sc(n1)N(C)c2ccccc2F)CO C55004247
CC(C)NC(=O)C[C@@H](C#N)c1ccc(cc1)C(C)(C)C C57568123
CCNc1nc(cs1)c2ccc(cc2)OC(C)C C60392876
CC[C@@H]1CCCC[C@H]1OCc2c(ccc(n2)NC)Cl C61640188
CC[C@H]1CCCC[C@H]1OCc2c(ccc(n2)NC)Cl C61640189
C[C@@H](c1cccc(c1)OC(F)F)N[C@@H]2CCC[C@@H]2C#N C61891750
C[C@@H](CCNc1ccc(nn1)Cl)c2ccccc2 C61910884
CC[C@H]1CC[C@H]([C@@H](C1)[NH+](CC)C2CCCC2)C(=O)[O-] C62751960
CCC[C@H]1CC[C@H]([C@@H](C1)[NH+]2CCC[C@@H](C2)CC)C(=O)[O-] C62752391
C[C@@H](C(C)(C)C)[NH+](C)Cc1ccc(cc1F)C(=O)[O-] C62753568
CC[C@H]1CC[C@H]([C@@H](C1)[NH+](C)[C@@H](C)C(C)(C)C)C(=O)[O-] C62753599
C[C@H](Cc1ccco1)Nc2ccc(cc2)C(C)(C)C#N C62769966
Cc1cnc(nc1)NCC[C@@H](C)c2ccccc2 C63048968
CC[C@@H](C(C)C)NC(=O)N(C)[C@@H](C)c1ccc(cc1)F C66367716
CC[C@H]([C@H](c1ccccc1)Nc2ccccc2)[N+](=O)[O-] C00187280
CCC(CC)NC(=O)COC(=O)/C=C/c1ccc(cc1)C C04319838
CC(C)CCNc1ccc(c(c1)C(F)(F)F)[N+](=O)[O-] C35084449
C[C@H](CCc1ccco1)Nc2ccc(cc2)OCC#N C35451566
C[C@@H](c1ccccc1[N+](=O)[O-])NCCc2cccc(c2)F C36778555
CC[C@@H](C)C[C@@H](CC)Nc1ccc(nc1)S(=O)(=O)C C36931981
CC[C@H](C)C[C@H](CC)Nc1ccc(nc1)S(=O)(=O)C C36931984
CCC[C@H](C)CNc1ccc(cc1Cl)[N+](=O)[O-] C36970899
C[C@@H](CCc1ccco1)Nc2ccc(cc2)n3cccn3 C36978023
C[C@@H]1CCCC[C@@H]1Nc2ccc(nc2)OCCOC C36978187
CC[C@@H](C)C[C@@H](CC)Nc1cccc(c1)n2cnnc2 C36991083
C[C@@H](Cc1cccs1)N[C@@H](C)c2ccc(cc2)[N+](=O)[O-] C36992575
CCC[C@@H](C)CNc1cc(ccc1C)c2nnco2 C37014002
C[C@@H](CCc1ccco1)Nc2ccc(c(c2)C(=O)OC)F C37054549
CCC[C@H](C)CNc1cc(ccc1Cl)[N+](=O)[O-] C37059885
CCCCC[C@@H](C)Nc1cnn(c1)C[C@H]2CCCO2 C37137404
Cc1nccn1c2ccc(cn2)N[C@H](C)CCC(C)C C37151917
C[C@H](CN[C@@H](C)c1ccc(cc1)[N+](=O)[O-])c2ccccc2 C37177098
C[C@H](CN[C@H](C)c1ccc(cc1)[N+](=O)[O-])c2ccccc2 C37177100
C[C@@H](CCc1ccco1)Nc2cccc(c2)c3cnco3 C37779667
CC(C)(CNCc1ccccc1[N+](=O)[O-])c2ccccc2 C37934827
COc1ccc(cc1)N[C@@H]([C@@H]2CCC=CC2)C(=O)OC C37953026
C[C@@H](CCC(C)C)Nc1ccc(cc1)c2nncn2C C36972362
C[C@@H](CCC(C)C)NC(=O)/C=C/c1ccc2c(c1)OCO2 C36703499
Cc1ccc(cc1)NCCc2nc(no2)CCC(C)C C43373790
CC(C)C[C@H](C(C)(C)C(=O)OC)N[S@](=O)C(C)(C)C C44139118
CCCC(CCC)(C#N)C(=O)Nc1nc2c(s1)CCC2 C44825847
C[C@H](CCOC)Nc1ccc2c(c1)nc(o2)C(C)C C45024943
CCC[C@H](CC)Nc1nc(c(s1)C(=O)OC)Cl C50164796
CCCNc1c(nns1)COc2ccccc2C(C)C C50831262
CCCNc1c(nns1)CO[C@H]2CCCC[C@@H]2CC C50831444
CCCNc1c(nns1)CO[C@H]2CCCC[C@H]2CC C50831446
CCCNc1c(nns1)COc2c(ccc(c2C)C)C C50832851
CCCNc1c(nns1)COC2CCCCCC2 C50833384
CCc1c(nc(nc1NCC)c2ccccc2OCC)C C50864848
CCCNc1cc(nc(n1)c2ccc(s2)CC)COC C51717073
CC(C)[C@@H]([C@@H](c1ccc(cc1)OC(F)F)O)C(=O)OC C52253286
CC(C)c1ccc(cc1)N[C@@H](C[N+](=O)[O-])c2cccs2 C57602949
CCC[C@H](c1cccs1)NCc2ccccc2[N+](=O)[O-] C42322921
CCOC(=O)/C=C(\C)/NC(=O)c1ccc(cc1)C(C)(C)C C05795615
C[C@@H](CC(C)C)[NH+](C)CCOc1ccc(cc1)C(=O)[O-] C42585550
CCC[C@@H](C)C(=O)Nc1nnc(s1)S[C@@H](C)CC C59343611
CCC[C@@H]1CCCN(CC1)C(=O)NCCCOCC C61794625
Cc1ccccc1CC[C@H](Cc2ccccc2[N+](=O)[O-])O C62138324
c1ccc(c(c1)C[C@H](CCC2CCCCC2)O)[N+](=O)[O-] C62138495
C[C@@H]1CC[C@@H]([C@@H](C1)OCC[C@@H](C(=O)OC)NC)C(C)C C62543359
C[C@@H](c1ccc(cc1)F)NCCc2ccccc2[N+](=O)[O-] C62726442
Cc1ccc(c(c1)OCCOC)N[C@H](C)Cc2ccco2 C62771800
CCCCC[C@@H](C)NC(=O)N1CCC[C@H](C1)OCC C67589665
CCO[C@H]1CCCN(C1)C(=O)N[C@@H](C)CCCC(C)C C67589672
C/C(=N\NC(=O)c1ccc(cc1)OCC=C)/C=C/c2ccc(cc2)OC C05222490
CCOc1ccc(cc1)/C=N/NC(=O)COc2ccc(cc2)C(C)C C00516744
CCCOc1ccc(cc1)/C=N/NC(=O)COc2ccc(cc2)Cl C05431606
CC(C)(C)c1cc(cc(c1O)C(C)(C)C)/C=N/OCC(=O)OC C03168593
CCOc1ccc(cc1)C(=O)OCC(=O)NC23CC4CC(C2)CC(C4)C3 C05630536
CC(C)[C@H](c1ccc(cc1)OC(F)F)C(=O)N/N=C/c2ccco2 C00097245
Cc1ccsc1C(=O)OCc2csc(n2)Nc3ccc(cc3)OC C05710625
Cc1c(c2ccccc2[nH]1)C(=O)[C@H](C)OC(=O)/C=C/c3ccc(cc3)OC C06054778
CCC[C@H](C)NC(=O)COC(=O)c1c(c(nc2c1cccc2)CC)C C03474616
CCCCNC(=O)CSc1nnc(o1)c2cc3c(s2)CC[C@H](C3)C C07129773
CCSc1nnc(s1)NC(=O)[C@H](C)Oc2ccc(cc2)C(C)(C)C C07397711
Cc1c(c2ccccc2[nH]1)C(=O)[C@@H](C)OC(=O)/C=C/c3ccccc3OC C07542586
CCOC(=O)c1ccc(cc1)O[C@H](C)C(=O)N[C@@H]2CCC[C@@H]([C@@H]2C)C C09454098
CC(C)(C)OC(=O)CSc1nnc(s1)Nc2ccccc2F C10316276
CCc1cccc(c1Nc2nnc(s2)S[C@@H](C)C(=O)OC)C C10345944
CCOC(=O)c1ccc(cc1)O[C@@H](C)C(=O)N[C@H]2CCC[C@H]([C@@H]2C)C C12603194
Cc1cc(c(c(c1)C)S(=O)(=O)N[C@@H](C)COc2ccc(cc2)OC)C C13649407
CCCCN([C@@H](C)CC)C(=O)CSc1[nH]c(=O)c2ccsc2n1 C14022107
CCc1ccc(cc1)c2nc(on2)CCC(=O)NCc3ccc(cc3)C C14850697
CC(C)[C@@H](CNC(=O)/C=C/c1cccc(c1)[N+](=O)[O-])c2ccccc2 C27635358
CCOc1ccc(cc1)OCCNC(=O)c2c(cco2)c3ccccc3 C32787751
CCC/C=C/[C@@H](C(=O)NC(C)(C)C)N(C(=O)c1ccco1)C(C)(C)C C36584848
CCN(CC)c1ccc(cc1)/C=N/NC(=O)CN2CCCc3c2cccc3 C03202154
C[C@@H](c1ccc(cc1)C(C)C)NC(=O)c2ccc(c(c2OC)OC)OC C31249422
Cc1ccccc1COc2ccccc2C(=O)OCC(=O)NC(C)(C)C C39569791
C[C@@H](C(=O)Nc1ccccc1)OC(=O)c2ccc(cc2)OC(F)(F)F C06899160
CCC(=O)N[C@H](C)c1nc2ccccc2n1CCOc3cc(ccc3C)C C40188633
CC[C@H](C)Cn1c2ccccc2nc1[C@H](C)NC(=O)c3ccc(cc3)OC C40282218
C[C@@H](C(C)C)[NH+](Cc1ccc(cc1)C(C)C)Cc2nc(co2)C(=O)[O-] C35698988
C[C@@H](C(=O)N/N=C/c1ccc(cc1)C(C)C)Oc2cccc(c2)OC C40960661
CCCN(CC1CC1)C(=O)N[C@@H](C)c2cnn(c2C)c3ccc(cc3)F C46983560
CCOC(=O)N[C@@H](C(C)C)C(=O)Oc1ccc(c(c1)F)F C48884706
CCCCNC(=O)CN1CCN(C1=O)c2ccc(cc2)C(C)C C49403583
Cc1cnc(c(c1OC)C)CNC(=O)N(CC(C)C)CC(C)C C51756327
C[C@@H](C(=O)NC(C)(C)CC(C)(C)C)Sc1ccc(cc1)[N+](=O)[O-] C57632881
CCc1cc(=O)[nH]c(n1)SCCOc2ccc(cc2)OC(C)C C04945284
COc1ccc(cc1CSc2nnc(s2)Nc3ccccc3)C=O C58986709
C[C@@H](CCCC(C)C)NC(=O)c1ccc(cc1[N+](=O)[O-])Cl C59011110
CC(C)COc1ccc(cc1)C(=O)N/C(=C/c2ccccc2)/C(=O)OC C01172050
Cc1ccccc1C(=O)N/C(=C\c2ccccc2)/C(=O)OCc3ccco3 C06525403
CCOc1cc(cc(c1O)CC=C)/C=N/c2cc(ccc2C)C(=O)OC C59250224
COc1ccccc1CNC(=O)N(Cc2ccco2)C[C@@H]3CCC=CC3 C59279225
C[C@H](CCc1ccc(cc1)OC(C)C)NC(=O)N(C)Cc2ccco2 C56446037
CC[C@H](c1cccs1)Nc2nc(nc(n2)Cl)N(CC)CC C61539455
CC(C)c1ccc(cc1)CCC(=O)NCc2nc(no2)c3cccs3 C65778937
CC[C@H](C(C)C)NC(=O)N(Cc1ccccc1OC)C[C@@H]2CCCO2 C66381927
CCOC(=O)NC1CCC(CC1)OC(=O)Cc2ccc(cc2)F C66541637
C[C@@H](C(=O)N(Cc1ccc(cc1)F)C2CC2)NC(=O)OC(C)(C)C C67139302
c1ccc(c(c1)NCc2nc(no2)Cc3cccc(c3)Cl)OC(F)F C67450030
CCCO[C@H]1CCCN(C1)C(=O)N[C@@H](C)c2ccc(cc2)OC(F)F C67530286
CCCCOc1cc2c(c(c1)OCCCC)c3c(c(=O)o2)CCCC3 C03892465
CC(C)c1ccc(cc1)[C@H]2C[C@H]2/C(=N/OCCOc3ccccc3)/C C04084880
CCCCCCC1CCC(CC1)c2ccc(cc2)N=C=S C02504687
CC[C@@H](C)c1ccc(cc1)OC[C@@H](C)OC(=O)C(CC)CC C01583849
C[C@@H]1CC[C@H]([C@@H](C1)OC(=O)COC(=O)C2CCCCC2)C(C)C C04926800
CCN(Cc1ccccc1)c2ccc(cc2)/C=N/Nc3ccccc3 C04869058
Cc1ccc(cc1)OC/C=C(\C)/CC/C=C(\C)/CC[C@H]2C(O2)(C)C C05217973
CCOC(=O)c1ccc(cc1)OC(=O)c2ccc(cc2)c3ccccc3 C05673093
CCCCC[C@@H](C)CNC(=O)/C=C/c1ccc(o1)c2ccc(cc2)F C03199897
Cc1ccc(c(c1)C)C(=O)OCC(=O)O[C@H]2C[C@H](CC[C@H]2C(C)C)C C12599848
CC(=CCC/C(=C/COC(=O)[C@H]1[C@H](C1(C)C)C=C(C)C)/C)C C05734970
CC[C@@H](C)C[C@@H](CC)Nc1ccc(cc1)C(C)(C)C C19984899
C[C@H](CCc1ccccc1)Nc2ccccc2SC(F)F C20559479
CC[C@H](C)C[C@@H](CC)Nc1ccccc1C(F)(F)F C20560526
CC[C@H](C)C[C@H](CC)Nc1ccccc1C(F)(F)F C20560531
CC[C@@H](C)C[C@H](CC)Nc1cc(c(cc1OC)Cl)C C21033461
CC[C@H](C(=O)N/N=C\c1ccc(cc1)C(C)C)Nc2ccc(cc2)F C28640779
C[C@@H](COC)NC(=O)/C=C/c1ccc(cc1)SC(F)(F)F C32903255
C[C@@H](Cc1cccs1)NCc2ccc(cc2)SC(F)(F)F C35254068
CC(C)CC(CC(C)C)Nc1ccc(c(c1)C(=O)OC)Cl C36918818
C[C@@H](CCc1ccccc1)Nc2ccc(cc2)SC(F)F C36919549
CCC[C@@H](C)CNc1ccccc1SC(F)(F)F C36934289
CCCC(CCC)Nc1cc(ccc1Cl)[N+](=O)[O-] C37060096
C[C@@H](CC(C)(C)OC)Nc1ccc(cc1)SC(F)(F)F C37067691
CCC[C@@H](C)CNc1ccc(cc1)SC(F)(F)F C37067695
CSCCCNc1ccc(cc1)SC(F)(F)F C37067735
CCCC(CCC)Nc1cc(ccc1N(C)C)Cl C37129446
CC[C@H](C)C[C@H](CC)Nc1ccc2c(c1)nc(o2)C(C)C C37136829
CC[C@H](C)c1ccc(cc1)C(=O)C[C@H](C)CC(C)(C)C C37354878
CCCCC[C@H](C)Nc1ccc(cc1C(F)(F)F)Br C37518577
CCCCc1c(c(n(n1)CCCC)CCCC)CCC C37630035
C[C@@H](CNc1ccc(cc1)OCC(C)C)Oc2ccc(cc2)C(C)C C19738163
C[C@@H](CNc1ccccc1C(C)C)Oc2ccc(cc2)C(C)(C)C C19738328
C[C@@H](CC(C)(C)OC)Nc1ccc(cc1C(C)C)C(C)C C36995241
C[C@H](CCC(C)C)Nc1ccccc1SC2CCCC2 C37123469
CC(C)c1ccc(cc1)OCCCn2c3ccccc3nc2C(C)C C40231311
CC(C)[C@H](CC1=C(CCCC1)c2ccccc2)C(=O)OC(C)(C)C C43763494
c1ccc(cc1)OCCNC(=O)c2ccccc2SC(F)(F)F C45928991
CC(=CCC/C(=C/CC(C)(C)/C=N\c1ccccc1)/C)C C13510404
CC[C@@H](C)C[C@@H](CC)Nc1ccc(cc1)OC(C)C C57341809
CC(C)(C)c1ccc(cc1)OCCC[C@H](C#N)c2ccccc2 C57684555
CCCc1cc(cc(c1CCC)CCC)C(=O)N[C@@H](C)CCC C58901308
CCOC(=O)[C@@H](c1ccccc1)Sc2ccc(cc2)C(C)(C)C C06941663
CC[C@H](C)c1ccccc1O[C@H](CC)CNc2ccccc2Cl C66154408
Cc1ccc(cc1)NCCOc2ccc(cc2C(C)(C)C)C(C)(C)C C66162376
CCCOc1ccc(cc1)NC[C@H](C)Oc2ccc(cc2)C(C)C C66165761
CCCOc1ccc(cc1)NC[C@H](C)Oc2ccc(cc2)C(C)(C)C C66165785
Cc1cc(cc(c1)OCCNc2ccc(cc2)OCCC(C)C)C C66166059
c1ccc(c(c1)CNc2ccc(cc2)OCCC3CCCCC3)F C66170284
CCCCCC[C@H](CC(Cl)(Cl)Cl)Cl C66383317
CCOC(=O)C1[C@H](C2=C(CCCC2=O)N=C1C)c3ccc(cc3)I C00726508
c1ccc(cc1)[C@H]([C@H](c2ccc(cc2C#N)[N+](=O)[O-])Br)Br C04266313
Cc1cccc(c1C)N2C(=O)/C(=C/c3c(nn(c3Cl)c4ccccc4)C)/SC2=S C08873304
c1ccc(c(c1)Cn2cnc3c(c2=O)c(cs3)c4ccc(cc4)Br)C#N C08898823
Cc1nnc(n1/N=C/c2ccccc2Cl)SCc3ccc(cc3)Br C02611443
c1ccc(cc1)n2c(nc3ccc(cc3c2=O)I)/C=C/c4ccco4 C09008380
c1ccc2c(c1)[C@@]3(C(=O)N2Cc4ccc(cc4)F)N(C(=O)CS3)c5ccc(c(c5)F)F C09225696
c1ccc(c(c1)CN2c3ccccc3[C@@]4(C2=O)N(C(=O)CS4)c5ccc(cc5)Cl)F C09225773
c1cc(c(c(c1)F)C(=O)N(Cc2cccnc2)c3nc4ccc(cc4s3)Cl)F C09241795
c1ccc(cc1)Cn2cc(c3c2cccc3)/C=C\4/C(=O)N(C(=S)S4)Cc5ccco5 C01112671
CC[C@H](C)N1C(=O)/C(=C/c2cn(nc2c3ccc(cc3)C)c4ccccc4)/SC1=S C02196307
COc1cccc(c1OC)/C=C/2\C(=O)N(C(=S)S2)c3ccc(c(c3)Cl)Cl C02259382
C[C@H]1C(=O)N([C@]2(S1)c3ccccc3N(C2=O)Cc4ccccc4Cl)c5ccccc5 C12417011
Cc1ccc(cc1)c2c(cn(n2)c3ccccc3)/C=C/4\C(=O)N(C(=S)S4)CC(C)C C01446652
c1ccc(cc1)S(=O)(=O)/C(=C\c2cn(c3c2cccc3)Cc4ccccc4F)/C#N C06644290
Cc1ccc(cc1)n2c(cc(c2C)C(=O)CSc3c4c(c(sc4ncn3)C)C)C C02679473
c1ccc(cc1)N2[C@H]3CS(=O)(=O)C[C@@H]3N=C2SCc4c(cccc4Cl)Cl C09344254
c1cc(ccc1c2ccc(cc2)Br)C(=O)Cn3cnc4ccsc4c3=O C14702944
c1ccc(cc1)n2c(=O)c3c4c(sc3nc2SCC(=O)c5ccc(cc5)F)CCC4 C01105509
COc1cc(cc(c1OC)I)/C=C(/C#N)\c2ccc(cc2)C#N C16195144
CCCN1C(=O)/C(=C/c2cn(nc2c3ccc(c(c3)F)C)c4ccccc4)/SC1=S C16729827
CCC(=O)O[C@H]1CC[C@@H]2[C@@]1(CC[C@@H]3[C@@H]2CCC4=C(C(=O)CC[C@]34C)SC(=O)C)C C17003458
c1cc(c(cc1F)C(=O)OCc2cc(=O)oc3c2cc4c(c3)CCC4)Br C18966300
c1ccc2cc(ccc2c1)S(=O)(=O)N3CCN(CC3)Cc4ccc(cc4Cl)F C20614024
Cc1ccc2c(c1)nc(o2)CN(Cc3ccccc3Cl)C(=O)c4cccc(c4)F C23446562
Cc1ccc2c(c1)nc(o2)CN(Cc3ccccc3Cl)C(=O)c4ccccc4F C23447294
Cn1c(nn(c1=S)CN2CCc3c(ccs3)[C@H]2c4cccs4)c5ccccc5 C14182568
c1cc(c(cc1[N+](=O)[O-])CBr)OCc2cc(ccc2F)Br C35415106
c1ccn2c(c1)nc(c2N(Cc3ccc(cc3)C(F)(F)F)C=O)c4ccc(cc4)F C01412364
Cc1c(sc2c1c(=O)n(c(n2)S[C@@H](C)C(=O)c3ccc(cc3)Br)C)C C36849021
c1cc(ccc1S(=O)(=O)N2CCN=C2SCc3ccc(c(c3)Cl)Cl)Cl C02711709
CC(=O)[C@]1(CC[C@H]2[C@@]1(CC[C@@H]3[C@@H]2C=C(C4=CC(=O)[C@@H]5C[C@@H]5[C@@]34C)Cl)C)OC(=O)C C03830620
Cc1ccc2c(c1)cc(c(n2)N3CCC(CC3)C)/C=C\4/C(=O)N(C(=S)S4)C(C)C C38732460
c1cc2c(c(c1)Cl)nc(s2)N(Cc3ccncc3)C(=O)/C=C/c4cccs4 C38827834
Cc1cc2c(c(c1)Br)N(C(=O)C2=O)CCOc3ccc(cc3)Br C39288981
Cc1c(scn1)CCC(=O)N2CC[C@H]3[C@@H]4C=CC=CC4=N[C@@H]3[C@@H]2C5CCCCC5 C39358170
CCOn1c(c(c2c1-c3c(c(ccn3)Cc4ccccc4)C(=O)CC2)Br)C C39457839
c1cc(ccc1OCCCN2c3ccc(cc3C(=O)C2=O)Br)Br C39842050
c1cc(ccc1CN2CCN(CC2)S(=O)(=O)c3ccc4c(c3)CCCC4)C(F)(F)F C39971304
Cc1c(c(=O)nc2n1c(=O)/c(=C/c3ccc(cc3)SC)/s2)Cc4ccccc4Cl C40004399
CC(C)C1=C[C@@]23CC[C@@H]4[C@]([C@@H]2C[C@@H]1[C@@H]5[C@@H]3C(=O)C=CC5=O)(CCC[C@@]4(C)C(=O)OC)C C43867209
CN([C@H](c1ccccc1)c2ccccn2)C(=O)c3cc(nc4c3cccc4)c5cccs5 C48287569
c1cc(c(c(c1)Br)OCc2nc(on2)c3ccsc3)Br C49373403
Cc1ccc(cc1)COc2c(cc(cc2Br)/C=C(/C#N)\C(=O)N(C)C)Cl C59334009
C=CCOc1ccc(cc1)/C=C\2/C(=O)OC(=N2)c3ccccc3I C59463879
CCOC(=O)C\1=C(N(C(=O)/C1=C\c2ccc(cc2)C)c3ccc(cc3)Br)C C17299752
Cc1c(sc(n1)COc2ccc(cc2)Cl)C(=O)N(C)c3cc(ccc3F)F C60340397
Cc1c(ccc2c1O/C(=C\c3ccc(cc3)Br)/C2=O)OC(=O)[C@H](C)Cl C41356405
CN(Cc1ccccc1Cl)CC2=NC(=O)C3=C(CSC3=N2)c4ccc(cc4)Cl C39941039
Cc1ccc(cc1)N2C3=NC(=NC(=O)[C@@H]3SC2=S)SCc4cccc(c4)C C63597777
CC(=O)O[C@@H]1CC[C@@]2([C@@H]3CC[C@@]4([C@@H]([C@@H]3CC=C2C1)CC=C4C5(OCCO5)C)C)C C03843543
CCOC(=O)c1c(nc2c(c1c3ccc(cc3)Br)C(=O)CC(C2)(C)C)C C00626227
COc1ccc(cc1)c2csc3c2c(=O)n(cn3)Cc4c(cccc4Cl)F C00645740
c1cc(c(c(c1)Cl)Cl)/C=C(/C#N)\c2nc(cs2)c3ccc4c(c3)OCO4 C04175088
c1cc2c(cc1c3nc(no3)c4cc(cc(c4)C(F)(F)F)C(F)(F)F)CCO2 C01030057
COc1ccc-2c(c1)CCc3c2nc(c(c3c4ccc(cc4)C(F)(F)F)C#N)OC C01046388
c1ccc(cc1)SC2=C(CCc3c2sc4c3c(=O)n5c(n4)CCCCC5)C=O C00846131
COc1ccc2ccccc2c1/C=C/3\C(=O)OC(=N3)c4ccccc4Br C01511080
COc1ccc(c(c1)c2nc(no2)c3cccc(c3)C(F)(F)F)Br C03583535
c1ccc(c(c1)Cc2nn3c(nnc3s2)c4ccc(cc4)C(F)(F)F)Cl C02182973
COc1cccc2c1O[C@H](N3[C@@H]2CC(=N3)c4cccs4)c5ccc(c(c5)F)F C04715823
CC(=O)O[C@H]1CC[C@]2([C@@H]3CC[C@@]4([C@@H]([C@@H]3CC=C2C1)CC[C@]4(C#C)OC(=O)C)C)C C05228146
CC\1=CC(=O)C(=C/C1=N\OC(=O)c2ccccc2I)C(C)C C05247887
COc1cccc(c1)C2=NN3[C@@H](C2)c4ccccc4O[C@@H]3c5ccc(cc5)SC C05253221
Cc1ccc(cc1)n2c3c(cn2)c(ncn3)SCc4ccc(cc4)Br C05501292
c1cc(ccc1C(=O)Cn2cnc3c(c2=O)c(cs3)c4ccc5c(c4)CCCC5)F C05556605
CCN(CC)c1ccc(cc1)/C=C/2\C(=O)OC(=N2)c3ccccc3Br C05736372
c1ccc(cc1)c2ncc(c(n2)c3ccccc3Cl)S(=O)(=O)c4ccccc4 C01402826
CC(=O)O[C@@H]1CC[C@@]2([C@@H](C1)CC[C@@H]3[C@@H]2CC[C@@]4([C@@H]3CC[C@@]4(C#C)OC(=O)C)C)C C06563073
c1c(cnc(c1Cl)c2cnn(c2)c3c(cc(cn3)C(F)(F)F)Cl)C(F)(F)F C03134626
Cc1ccc(cc1)N2C(=O)/C(=C/c3ccc(c(c3)Cl)Cl)/N=C2S[C@@H](C)C#N C08750839
CC1CCN(CC1)S(=O)(=O)c2ccc(cc2)/N=C/c3ccc(cc3)Br C08861490
CSc1cccc2c1nc(s2)N3CCN(CC3)c4nc5ccc(cc5s4)F C08975534
CCSc1nc2c(c3c(s2)-c4ccccc4CC3)c(=O)n1c5ccc(cc5)OC C01815206
Cc1ccc(n1N2C(=O)/C(=C/c3ccc(o3)c4ccc(c(c4)Cl)F)/SC2=S)C C01411625
c1ccc(cc1)[C@H]2OCc3cc(cc(c3O2)CSc4nncs4)Br C09589280
Cc1ccc(c(c1)C)C(=O)N(C[C@H]2CCCO2)c3nc4c(cc(cc4s3)F)F C11140053
CC1CCN(CC1)C(=O)[C@H](C)Sc2c3c(csc3ncn2)c4ccc(cc4)F C11496388
c1ccc(cc1)c2csc3c2c(=O)n(cn3)Cc4csc(n4)c5ccc(cc5)F C09376084
Cc1c(c2ncc3c(n2n1)C[C@@H](CC3=O)/C=C/c4ccccc4)c5ccc(cc5)F C14163870
CC1(Cc2c(c(n(n2)c3ccc(cc3F)F)c4ccc(cc4)N(C)C)C(=O)C1)C C15230667
CCOc1ccc(cc1)c2c3cnc4c(c3n(n2)c5ccc(cc5)F)cc(cc4F)F C09676135
Cc1ccc(cc1)[C@H]2N3[C@@H](CS2)C(=O)N(C3=S)c4cc(ccc4OC(F)F)C C20606382
C[C@@H]1C[C@@H](CN(C1)C(=O)CSc2nccc(n2)c3ccc(cc3)Br)C C13561659
CSc1ccc(cc1)/C=c/2\c(=O)n3c(s2)nc(n3)c4ccccc4Br C26533764
Cc1ccccc1C[C@H]2C(=O)N(/C(=N\N=C\c3ccccc3)/S2)c4ccccc4 C28294294
CC1([C@@H](/C(=N\c2ccc(cc2)Cl)/N(C1=S)c3ccc(cc3)C#N)N4CCCC4)C C15861662
C[C@@H]1Cc2c(c3c(=O)n(c(=O)n(c3s2)CC(C)C)Cc4ccc(cc4)F)[C@@H]1C C34724896
CCC1=C(Cc2c1c3c(=O)n(c(=O)n(c3s2)Cc4ccc(cc4)F)CC=C)C C34731564
c1ccn2c(c1)nc(c2N(Cc3ccc(cc3)C(F)(F)F)C=O)[C@H]4CCC=CC4 C01412360
Cc1ccc(cc1)/C=C/c2nc3n(n2)c(=O)/c(=C/c4c(cccc4Cl)F)/s3 C39835439
Cc1cc(c2cccc(c2n1)OCc3c(cncc3Cl)Cl)c4cscn4 C43015669
CC(=O)OC/C=C/1\CC[C@H]2[C@]1(CC[C@@H]3[C@@H]2CC=C4[C@]3(CC[C@@H](C4)OC(=O)C)C)C C44676112
COc1ccc2c(c1)CCCN2S(=O)(=O)c3ccc(c(c3)C(F)(F)F)Cl C45620650
CC\1=NN(C(=O)/C1=C\c2ccc(o2)c3cccc(c3)C(F)(F)F)c4ccccc4 C13739084
CC1=Nc2nc(nn2[C@@H]([C@@H]1Cc3ccccc3)c4ccc(cc4)Cl)C(F)(F)F C58450275
CCOc1ccc(cc1)c2cc(c3c(nn(c3n2)c4ccccc4)C)C(F)(F)F C59227460
Cn1cc(c2c1cccc2)/C=C\3/C(=O)c4ccc(cc4O3)OCc5cccc(c5)F C41510005
Cc1ccsc1/C=C\2/C(=O)c3cc4c(c(c3O2)C)OCN(C4)[C@H](C)c5ccccc5 C41588754
c1cc(sc1)CN2Cc3c(ccc4c3O/C(=C\c5ccc(cc5)Cl)/C4=O)OC2 C41652730
COc1ccc(cc1)/C=C/c2nc3ccccc3c(=O)n2c4ccc(cc4)Br C04065871
Cc1ccccc1n2c(nnc2SCc3c(cccc3Cl)F)c4ccncc4 C04145554
C[C@H]1CCc2c(sc3c2c4nnc(n4c(n3)SC)SCc5ccccc5)C1 C02296410
CCN(CC)c1ccc2cc(c(=O)oc2c1)c3nc(cs3)c4ccc(cc4)Cl C02206924
c1ccc(c(c1)Cn2cc(c3c2cccc3)/C=c\4/c(=O)n5c6ccccc6nc5s4)F C08425913
CC(C)(C)Oc1c(cnc(n1)OC(C)(C)C)c2cccc(c2)I C02173036
c1cc(c(nc1)Sc2ccc(cc2)Cl)C3=N/C(=C\c4ccc(cc4)Cl)/C(=O)O3 C08626799
Cn\1c2c(ccc(c2s/c1=N\C(=O)CCSc3ccc(cc3)F)Cl)OC C09325853
c1cc(cc(c1)F)CSc2nc3c(c4c(s3)CCCC4)c(=O)n2Cc5ccco5 C09463777
Cc1cc(n(n1)c2nc3c(c4c(s3)CCCC4)c(n2)SCc5ccc(cc5)F)C C02216927
c1ccc(c(c1)Cn2c3c4ccccc4sc3c(=O)n(c2=O)c5ccc(cc5)F)Cl C09959513
CC1=NC2=C([C@H](C1C#N)c3ccc(cc3)OCc4ccc(cc4)F)C(=O)CC(C2)(C)C C00952461
c1ccc(cc1)n2cc(c(n2)c3ccc(cc3)F)/C=C/C(=O)N4CCCc5c4cccc5 C12569727
c1ccc2c(c1)CCCN2C(=O)CSc3c4c(csc4ncn3)c5ccc(cc5)F C00882446
c1cc(ccc1c2cc(no2)COC(=O)c3cc(ccc3Cl)Br)F C12725918
Cn\1c2c(cccc2Br)s/c1=N\C(=O)CSc3ccc(cc3)OC C12631681
COc1ccccc1N2C(=O)[C@H]3[C@H](C=C[C@H]([C@@H]3C2=O)c4ccccc4)c5ccccc5 C13590879
c1ccc2c(c1)cc(c(n2)Cl)CSc3nnc(n3C4CC4)c5ccccc5F C21266640
C[C@@H](C#N)Sc1nc2c(c3c(s2)CCCC3)c(=O)n1c4ccccc4C(F)(F)F C09334252
COc1cc(cc(c1OC)Cl)/C=C(\C#N)/c2nc3cc(ccc3s2)C(F)(F)F C25252393
Cc1cc(c(cc1Br)C(C)C)S(=O)(=O)n2cc(nc2c3ccccc3)C C32603651
c1cc(cc(c1)C(F)(F)F)c2nc(on2)Cc3nc(cs3)c4ccc(cc4)Cl C33171472
Cc1ccc(cc1)S(=O)(=O)O[C@H]2CC[C@]3([C@H](C2)CC[C@H]4[C@@H]3CC[C@]5([C@@H]4CCC5=O)C)C C35361400
CCCc1nc(c2c3c(sc2n1)CCCC3)N4CCN(CC4)c5ccc(cc5)F C35552869
C=CCSc1nc2c(c3cc(ccc3n2Cc4ccc(cc4)F)Br)nn1 C35564367
CCSc1nc2c(c3c(s2)-c4ccccc4CC3)c(=O)n1c5ccccc5OC C36618878
CCCn1c(=O)c2c(csc2n(c1=O)Cc3ccccc3Cl)c4ccccc4 C37639224
CCc1ccc(cc1)n2c(=O)c3c4c(sc3n(c2=O)Cc5ccc(cc5)C)CCC4 C04903699
c1ccc2c(c1)cc(c(=O)o2)c3cn4cc(sc4n3)Cc5ccc(cc5)Br C06143841
c1cc(cc(c1)Br)/C=c/2\c(=O)n3c(s2)nc(n3)/C=C/c4ccc(cc4)Cl C38321101
Cc1ccc(cc1)[C@H]2c3c(=O)c4c(cc(cc4oc3C(=O)N2Cc5ccc(cc5)F)C)C C38590657
C[C@@H](c1ccccc1)S[C@H]2N=C3c4ccccc4N=C3C(=O)N2c5ccccc5F C39726224
CCN\1C(=O)/C(=C(\C)/c2ccc(cc2)Br)/S/C1=N\c3nc(cs3)C C39865349
Cc1csc(n1)/N=C/2\N(C(=O)/C(=C/c3ccc(cc3)Br)/S2)CC=C C39865418
CCCN1[C@@H](c2c(=O)c3cc(ccc3oc2C1=O)CC)c4ccc(cc4)Br C40041923
Cc1ccc2c(=O)c3c(oc2c1C)C(=O)N([C@@H]3c4ccc(cc4)SC)Cc5ccccc5 C40066290
Cc1cc(c2cccc(c2n1)OCc3c(cncc3Cl)Cl)c4c(ncs4)C C43123516
Cc1ccc(cc1)S(=O)(=O)O[C@@H]2CC(=O)[C@H]3[C@@]2(CC[C@@H]4[C@@H]3CC[C@H]5[C@@]4(CCCC5)C)C C43756785
c1ccc(cc1)c2c(sc(n2)N3CCOCC3)/C=N/c4ccc(cc4)C(F)(F)F C12488079
Cc1c(ccc2c1O/C(=C\c3ccc(cc3)F)/C2=O)OC(=O)c4ccccc4Cl C41287898
Cc1ccsc1/C=C\2/C(=O)c3ccc(c(c3O2)C)OC(=O)[C@H](c4ccccc4)Cl C41350962
Cc1cc(cc2c1C(=O)/C(=C/c3cccc(c3)F)/O2)OC(=O)[C@@H](c4ccccc4)Cl C41351256
Cc1ccc(cc1)COc2cc(c3c(c2)O/C(=C\c4cn(c5c4cccc5)C)/C3=O)C C41433401
Cc1ccc(o1)/C=C\2/C(=O)c3c(cc(cc3O2)OCc4ccc(c(c4)Cl)Cl)C C41435140
Cc1c2c(cc3c1O/C(=C\C=C\c4ccccc4)/C3=O)CN(CO2)CCc5cccs5 C41588585
Cc1ccsc1/C=C\2/C(=O)c3ccc4c(c3O2)CN(CO4)CCCc5ccccc5 C41661045
Cc1ccsc1/C=C\2/C(=O)c3ccc4c(c3O2)CN(CO4)CCc5ccc(cc5)Cl C41661057
CC(C)c1ccc(cc1)[C@H]2C3=C(N=N[C@@H]3C(=O)N2c4ccccc4)c5ccc(cc5)F C04933865
CC1=C2[C@H](N(C(=O)[C@H]2N=N1)c3ccc(cc3)Br)c4ccc(cc4)C(C)C C08024942
c1ccc2c(c1)c(=O)n(c(n2)SCc3cccc(c3)C#N)Cc4ccc(cc4)Cl C67259577
c1cc(sc1)c2cc(nc(n2)n3c(cc(n3)c4cccs4)C(F)(F)F)C(F)(F)F C02803260
CC1=NC2=C([C@H](C1C#N)c3ccc(cc3)Br)C(=O)C[C@H](C2)c4ccc(cc4)OC C08780594
c1cc(ccc1CSc2nncn2/N=C/c3c(ccc(c3Cl)Cl)Cl)Cl C08790681
c1ccc(c(c1)C(=O)Oc2ccc3c(c2)O/C(=C\c4c(cccc4Cl)Cl)/C3=O)F C09158004
c1cc(ccc1CSc2nnc(n2c3ccc(cc3)Cl)c4ccc(cc4)Cl)C#N C09308112
COc1ccc(cc1)[C@@H]2CC(=Nc3n2cc(n3)c4ccccc4)c5ccc(cc5)Br C09942606
C=CCOc1ccc(cc1)C2=NN3[C@H](C2)c4cc(ccc4O[C@H]3c5ccccc5)Br C12193627
c1ccc2c(c1)c(ccc2Br)S(=O)(=O)Oc3ccc4c(c3)c5ccccc5o4 C12290998
Cc1c(c2ccccn2c1C(=O)c3ccc(cc3)F)/C=C(\C#N)/c4nc5ccccc5s4 C12621845
Cc1ccc(cc1)n2c(=O)c3c4c(sc3nc2SCC(=C)C)CO[C@@H](C4)C(C)C C02252229
Cc1c(cccc1Cl)N(C2=NCCCS2)S(=O)(=O)c3ccc(cc3)C(C)(C)C C13086166
CCOc1ccc(cc1)[C@H]2N3[C@H](CC(=N3)c4cccs4)c5cc(ccc5O2)Br C13616703
c1ccc(cc1)n2c(=O)c3cc4c(nc3nc2SCc5ccccc5Cl)CCCC4 C02396604
CCN(C)c1ccc(c(c1Cl)COc2cccn3c2nc(c3Br)C)Cl C13778272
CC[C@]1(Cc2c(sc3c2c(=O)n(c(n3)SCC(=C)C)c4ccccc4C)CO1)C C02305115
c1ccc(cc1)N2C(=O)/C(=C\c3ccc(o3)c4ccc(cc4)Br)/C(=N2)C(F)(F)F C16183355
COc1ccc2c(cc(nc2c1)SCc3cn4cc(ccc4n3)Cl)C(F)(F)F C16227855
COC(=O)c1cc(ccc1Cl)c2ccc(o2)/C=C(/C#N)\c3ccc(cc3)Br C16400866
COc1ccc(cc1)n2c3c(c(cc(n3)c4ccc(cc4)Cl)C(F)F)c(n2)C5CC5 C20602854
c1ccc(cc1)COc2ccc(cc2)/C=C\3/C(=O)OC(=N3)c4ccc(cc4)Br C27500357
c1ccc(cc1)Sc2c(cc3ccccc3n2)/C=C/4\C(=O)OC(=N4)c5ccc(cc5)Cl C27572863
Cc1ccccc1c2c3n(c(=O)c4ccccc4n3c(=S)s2)CCOc5ccccc5 C32975121
c1cc(sc1)/C=C\2/C(=O)c3ccc(cc3O2)OC(=O)c4ccc(cc4)Br C33812381
Cc1ccc(c(c1)Cn2c3c(c4c(s3)CC(=C4C)C)c(=O)n(c2=O)Cc5ccc(cc5)F)C C34724370
Cc1cc(n(n1)c2nc3c(c4c(s3)CCC4)c(n2)SCc5ccc(cc5)Cl)C C34787740
c1cc(c(c(c1)F)CSc2nnc(n2c3ccc(c(c3)Cl)Cl)c4ccco4)F C35840259
C[C@]12C[C@H](CC(C1)(C)C)N(C2)C(=O)CSc3nc(cc(n3)C(F)(F)F)c4cccs4 C12848555
Cc1cccc(c1)C(=O)N(c2nc3ccccc3s2)/N=C/c4ccc(cc4)Br C39713084
c1ccc2c(c1)cccc2C(=O)N(c3nc4ccc(cc4s3)F)/N=C/c5cccs5 C39714010
CCSc1ccc(cc1)c2c(cn(n2)c3ccccc3)/C=C\4/C(=O)c5cc(ccc5O4)Cl C39842485
C[C@H](c1ccccc1)n2c(=O)c3c4c(sc3n(c2=O)Cc5ccccc5Cl)CCCC4 C39849831
c1ccc(cc1)N\2C(=O)/C(=C/c3c(cccc3Cl)Cl)/S/C2=N\c4ccccn4 C39862653
Cc1ccc(cc1F)c2c(cn(n2)c3ccccc3)/C=C\4/C(=O)c5cc(c(cc5O4)C)Cl C40055483
CCCCN1[C@H](c2c(=O)c3ccc(c(c3oc2C1=O)C)C)c4ccc(cc4)Br C40063567
CC(C)(C)c1ccc(cc1)c2nnc3n2N=C(CS3)c4ccc(s4)Br C09590804
CC1(CC(=C2C(=NN([P@]2(=S)N3CCCCC3)c4ccccc4)C1)N5CCCCC5)C C15906188
C/N=C/1\N(C(=O)/C(=C/c2cn(c3c2cccc3)Cc4ccc(c(c4)Cl)Cl)/S1)C C59104978
COc1ccc(cc1)[C@@H]2CC(=NN2c3ccc(cc3)Br)c4ccc(cc4)OC C59367351
COc1ccc(cc1)[C@@H]2CC(=NN2c3c(c(c(c(c3F)F)F)F)F)c4ccc(cc4)OC C59367357
C[C@@]12[C@H](C=C[C@@H]([C@@H]1C(=O)N(C2=O)c3ccccc3OC)c4ccccc4)c5ccccc5 C59382142
Cc1cc(cc2c1C(=O)/C(=C/c3ccc(cc3)F)/O2)OC(=O)c4ccc(cc4)Br C41286681
c1ccc(cc1)c2csc(n2)c3cc4ccc(cc4oc3=O)OCc5ccccc5F C41435432
Cc1cc(cc2c1C(=O)/C(=C/c3ccccc3OC)/O2)OCc4ccc(cc4Cl)F C41503507
Cc1c(ccc2c1O/C(=C\c3c(cccc3Cl)F)/C2=O)OCc4ccccc4OC C41506577
Cc1cc(cc2c1C(=O)/C(=C/c3ccccc3Br)/O2)OCc4ccccc4OC C41506838
Cc1c2c(cc3c1O/C(=C\c4ccc(cc4)F)/C3=O)CN(CO2)CCc5ccccc5Cl C41586767
Cc1c2c(cc3c1O/C(=C\c4ccc(cc4)C(C)C)/C3=O)CN(CO2)Cc5cccs5 C41587209
c1ccc2c(c1)c3c(n2Cc4ccc(cc4Cl)F)c(=O)n(cn3)Cc5ccc(cc5)F C35400227
Cc1ccccc1Cn2c3ccc(cc3c4c2c(=O)n(cn4)Cc5ccccc5Cl)F C35400530
Cc1c(cccc1Cl)n2c3c(c(n2)C)c(cc(n3)OCc4ccccc4)C(F)(F)F C45995559
```
