## Supplementary material for "Using Single Protein/Ligand Binding Models to Predict Active Ligands for Unseen Proteins": Code and dataset: CHEMBL1862

```
C[C@@H]1CCCC[C@]12C(=O)N(C(=O)N2)CC(=O)Nc3ccc(cc3)C(=O)N C02649438
C=C1[C@H](C(=O)N(N1)c2nc3ccccc3s2)/C=N/C(CO)(CO)CO C01814196
CCOC(=O)C1=C(OC(=C([C@@H]1c2ccc(cc2)OCC(=O)N)C#N)N)C C00808935
CCOc1cc(ccc1O)[C@H]2c3c([nH]nc3O)C[C@@]([C@@H]2C(=O)OC)(C)O C04908604
CCCCn1c(=O)c(c([nH]c1=S)O)C2=NN[C@@H](C2)c3ccc(c(c3)O)OC C15834792
CCOC(=O)[C@@]1([C@H]2C=CC(=CN2[C@H]([C@@H]1c3ccccc3F)C(=O)N)C(=O)N)C#N C17466808
COC(=O)c1ccc(cc1)NS(=O)(=O)c2ccc(cc2)NC(=O)N C05905292
c1cc(ccc1c2c(c[nH]n2)[C@H]3c4c(n[nH]c4OC(=C3C#N)N)c5ccncc5)F C05409198
Cc1c(sc(c1C(=O)OC)NC(=O)[C@@H](C)Sc2nc([nH]n2)N)C C22646098
Cc1cccc(c1NC(=O)CSC2=NN[C@H](N2N)[C@@H]3C4=C(CCC4)N=N3)C(C)C C39016681
C[C@H](CO)NC(=O)[C@H](C(C)C)NC(=O)Cc1c2ccccc2c(=O)[nH]n1 C25107491
C[C@H]1C(=O)Nc2cc(ccc2S1)C(=O)O[C@H](C)C(=O)Nc3ccc(cc3)C(=O)N C39606975
c1ccc(cc1)[C@@H]2NN(C(=O)N2N)Cc3n[nH]c(=S)n3c4ccccc4 C39940652
Cc1cc(c(c(c1)C)NC(=O)CNC(=O)NNC(=O)c2ccoc2C)C C40068967
c1ccc2c(c1)CCN2c3c(c(ncn3)NNC(=O)c4ccccn4)N C40687408
c1ccc2c(c1)CC[C@@H]2NC(=O)N[C@H](CO)[C@@H](c3ccc(cc3)[N+](=O)[O-])O C42891719
Cc1cc(=O)oc2c1ccc(c2)O[C@]3([C@@]([C@@]([C@@]([C@@H](O3)CO)(C)O)(C)O)(C)O)C C43509388
Cc1cc(=O)oc2c1ccc(c2)O[C@]3([C@@]([C@]([C@@]([C@@H](O3)CO)(C)O)(C)O)(C)O)C C43509391
C1CCc2nnc(n2CC1)CCNC(=O)NNC(=S)NC3CCCC3 C45385550
CC(C)[C@H](C(=O)Nc1ccc(c(c1)N2CCCC2=O)OC)NC(=O)N C46581048
Cn1cc(cn1)CCNC(=O)NNC(=O)c2cc(c[nH]2)Br C46995028
c1cc(oc1C(=O)NNC(=O)CC23CC4CC(C2)CC(C4)C3)S(=O)(=O)N C47932030
C[C@@H](CNC(=O)N[C@@H](C)c1cccc(c1)S(=O)(=O)N)N2CCOCC2 C48192331
C[C@@H](C(=O)NC(=O)NC12CC3CC(C1)CC(C3)C2)N4CCO[C@@H](C4)C(=O)N C51130658
C1CO[C@H](CN1CC(=O)NC(=O)NC23CC4CC(C2)CC(C4)C3)C(=O)N C51131603
Cc1cccc(c1C)O[C@H](C)C(=O)NNC(=O)C(C)(C)NC(=O)NC C53092402
c1ccc2c(c1)c(c[nH]2)C[C@H](C(=O)N3CCC4(CC3)OCCO4)NC(=O)N C24997377
CCOC(=O)C1=C(Oc2c(c(=O)[nH]c(=O)[nH]2)[C@H]1c3ccc(s3)C)N C58950277
C[C@H](C(=O)NC(=O)N)OC(=O)c1c2c(sc1NC(=O)C)CCCC2 C03521894
c1cc2c(cc1S(=O)(=O)NCC(=O)NC3CCCCC3)[nH]c(=O)[nH]2 C58501367
CC(C)CNS(=O)(=O)c1ccc(cc1)C(=O)NNC(=O)NC(C)C C63269107
CCN(C1CCCCC1)C(=O)CO/N=C(\C2=C(C3(CCCC3)N(C2=O)C)N)/N C63456377
C[C@@H]1C[C@@H](CN(C1)C(=O)CO/N=C(\C2=C(C3(CCCC3)N(C2=O)C)N)/N)C C63456404
c1c(cn[nH]1)NC(=O)CNC(=O)CNC(=O)C23CC4CC(C2)CC(C4)C3 C63533207
CCNS(=O)(=O)c1ccc(cc1)/C=C/C(=O)NNC(=O)NC2CC2 C64427677
C[C@H](C(=O)Nc1cccc(c1)S(=O)(=O)N)Nc2cc(ccc2OC)C#N C64611921
CCNS(=O)(=O)c1ccc(c(c1)C(=O)NNC(=O)NCC2CC2)F C65191845
COCCCNC(=O)NNC(=O)c1c(c(n[nH]1)C2CC2)Br C65204437
c1cc2c(cc1S(=O)(=O)NNC(=O)NC3CCCC3)CCC(=O)N2 C65833041
Cc1ccc(cc1)S(=O)(=O)N[C@@H](C)C(=O)NNC(=O)NC2CCCC2 C65920783
Cc1cc([nH]c(=O)c1CNC(=O)c2ccc(cc2)n3c(c(cn3)C#N)N)C C66239937
CC(=O)Nc1cc(c(cc1F)F)NC(=O)c2cc(cc(c2N)[N+](=O)[O-])F C66348198
Cc1cccc(c1C(=O)N)NC(=O)Cc2c(nc3cc(=O)[nH]n3c2C)C C67020101
CCNC(=O)NC1(CCCC1)C(=O)NCc2n[nH]c(=S)n2C(C)C C67072196
CCNC(=O)NC1(CCCC1)C(=O)NCCc2n[nH]c(=S)n2CC C67077830
C[C@H](c1ccc(cc1)S(=O)(=O)N)NC(=O)CNC(=O)OC(C)(C)C C67129699
c1cc(c(cc1NC(=O)CNC(=O)C2CCC3(CC2)C(=O)NC(=O)N3)F)F C67246101
CC[C@H](C)[C@H](C(=O)Nc1cc(ccc1F)N2CCOC2=O)NC(=O)N C67467425
CC(C)C[C@@H](C(=O)Nc1cc(ccc1F)N2CCOC2=O)NC(=O)N C67467446
Cc1ccsc1C(=O)NNC(=O)N[C@@H](C)c2cccc(c2)S(=O)(=O)NC C67469795
COc1cc(cc(c1OC)Br)[C@@H](c2ccc3cccnc3c2O)Nc4cccc[nH+]4 C04164750
Cc1ccc2c(c1C)NC(=O)[C@@]23[C@H]4[C@@H]([C@@H]([NH2+]3)Cc5ccccc5)C(=O)N(C4=O)CCc6ccccc6 C08789964
Cc1ccc2c(c1C)NC(=O)[C@]23[C@H]4[C@@H]([C@H]([NH2+]3)CCSC)C(=O)N(C4=O)CCc5ccccc5 C08790510
c1ccc(cc1)[C@H](C(=O)Nc2cccc(c2)S(=O)(=O)NC3=[NH+]CCC3)Sc4ccccc4 C09245847
CC[NH+]1CCC[C@H]1CNC(=O)[C@@H](c2ccccc2)NS(=O)(=O)c3ccc(s3)Br C09559401
CCc1ccccc1NC(=O)C(=O)NC[C@H](c2ccc(cc2)N(C)C)[NH+]3CCc4ccccc4C3 C10129833
C/C(=C\c1ccco1)/C[NH+]2CCC3(CC2)c4ccccc4[C@H]([C@@H]3O)NC(=O)COc5ccccc5 C12326842
CCc1cccc2c1NC(=O)[C@]23[C@H]4[C@@H]([C@@H]([NH2+]3)Cc5ccccc5)C(=O)N(C4=O)C6CCCCCC6 C02130274
Cc1ccc2c(c1)[C@@]3([C@H]4[C@@H]([C@@H]([NH2+]3)Cc5ccccc5)C(=O)N(C4=O)CCc6ccccc6)C(=O)N2 C12883449
CC1CC[NH+](CC1)[C@H](CNC(=O)c2ccc(cc2)NS(=O)(=O)c3cccs3)c4cccs4 C15692115
c1ccc2c(c1)CCN(C2)C[C@H]3C[NH+]4CC[C@H]3C[C@@H]4CNC(=S)Nc5ccc(cc5)n6cccn6 C20503836
CCCCNc1[nH+]c2c(s1)C[C@@]3(CC[C@@H]([C@@H]([C@H]3[C@@H]2C)O)[C@H](C)C(=O)N4CCN(CC4)C)C C20504506
c1cc(cc(c1)C(F)(F)F)C[NH2+]Cc2cc3cc4c(cc3nc2N5CCC[C@H](C5)CO)OCO4 C20860492
Cc1c(sc2c1c(=O)[nH]c(n2)CS[C@@H](C)C(=O)NC[C@@H](c3ccccc3)[NH+]4CCCC4)C C36750548
COc1ccccc1[C@H]2[NH2+][C@H](CC(=N2)c3ccc4c(c3)OCO4)c5cc(ccc5O)Br C09541749
c1ccc(c(c1)CN2c3ccccc3N[C@H]2SCC(=O)N/N=C\C4=c5ccccc5=[NH+]C4)Cl C38899560
C[C@@H](c1ccccc1)NC(=O)[C@@H]2CN(CC23CC[NH2+]CC3)C(=O)[C@H](C(C)C)Oc4ccccc4 C39597032
c1ccc(cc1)CCC(=O)N2C[C@H](C3(C2)CC[NH2+]CC3)C(=O)N[C@@H]4CCC[C@H]4OCc5ccccc5 C39608898
COc1ccccc1CCNC(=O)[C@H]2CN(CC23CC[NH2+]CC3)C(=O)c4c(cccc4Cl)Cl C39636228
C[C@H]1CCC[C@@H]([C@@H]1C)NC(=O)[C@@H]2CN(CC23CC[NH2+]CC3)C(=O)[C@@H](C(C)C)Oc4ccccc4 C39637502
CCOc1ccc(cc1)CCNC(=O)[C@@H]2CN(CC23CC[NH2+]CC3)C(=O)Cc4ccccc4C C39654112
CCc1ccc(cc1)CCNC(=O)[C@H]2CN(CC23CC[NH2+]CC3)C(=O)[C@@H](C)Oc4ccccc4 C39654361
CCc1ccc(cc1)CCNC(=O)[C@H]2CN(CC23CC[NH2+]CC3)C(=O)c4ccccc4OCC C39654383
Cc1ccc(cc1)O[C@H](C)CNC(=O)[C@H]2CN(CC23CC[NH2+]CC3)C(=O)Cc4cccc(c4)C C39666296
Cc1ccc(c(c1)C)C(=O)N2C[C@H](C3(C2)CC[NH2+]CC3)C(=O)NC[C@H](C)Oc4ccccc4Cl C39666608
CCOc1ccccc1C(=O)N2C[C@H](C3(C2)CC[NH2+]CC3)C(=O)NCCc4ccc(cc4C)C C39667061
Cc1ccc(c(c1)C)CCNC(=O)[C@H]2CN(CC23CC[NH2+]CC3)C(=O)[C@@H](C(C)C)Oc4ccccc4 C39667171
Cc1cccc(c1C)CNC(=O)[C@H]2CN(CC23CC[NH2+]CC3)C(=O)c4ccc(o4)c5ccccc5 C39667655
Cc1ccccc1C(=O)N2C[C@@H](C3(C2)CC[NH2+]CC3)C(=O)N[C@H](C)CCc4ccc(cc4)OC C39675160
Cc1ccccc1C(=O)N2C[C@H](C3(C2)CC[NH2+]CC3)C(=O)N[C@H](C)CCc4ccc(cc4)OC C39675161
Cc1ccc(c(c1)CCNC(=O)[C@@H]2CN(CC23CC[NH2+]CC3)C(=O)[C@@H](C(C)C)Oc4ccccc4)C C39677074
Cc1ccc(c(c1)CCNC(=O)[C@@H]2CN(CC23CC[NH2+]CC3)C(=O)[C@H](C(C)C)Oc4ccccc4)C C39677076
c1ccc(cc1)CCCC(=O)N2C[C@@H](C3(C2)CC[NH2+]CC3)C(=O)NCc4ccccc4N5CCCCC5 C39678338
CCCC[C@@H](C)C(=O)N1C[C@@H](C2(C1)CC[NH2+]CC2)C(=O)NCc3ccccc3N4CCCCC4 C39678348
CCCC[C@H](C)C(=O)N1C[C@H](C2(C1)CC[NH2+]CC2)C(=O)NCc3ccccc3N4CCCCC4 C39678351
C[C@H](C(C)(C)C)NC(=O)[C@H]1CN(CC12CC[NH2+]CC2)C(=O)c3cccnc3Sc4ccccc4 C39684594
c1ccc(c(c1)OCCNC(=O)[C@@H]2CN(CC23CC[NH2+]CC3)C(=O)c4ccc(cc4Cl)Cl)F C39685001
c1ccc(c(c1)OCCNC(=O)[C@@H]2CN(CC23CC[NH2+]CC3)C(=O)c4cc(cc(c4)Cl)Cl)F C39685059
C[C@H](Cc1ccccc1OC)NC(=O)[C@H]2CN(CC23CC[NH2+]CC3)C(=O)CCc4ccccc4 C39686425
C[C@@H](Cc1ccccc1F)NC(=O)[C@@H]2CN(CC23CC[NH2+]CC3)C(=O)[C@@H](C(C)C)Oc4ccccc4 C39687173
C[C@@H](Cc1ccc(cc1)F)NC(=O)[C@@H]2CN(CC23CC[NH2+]CC3)C(=O)[C@@H](C)Oc4ccccc4 C39688550
C[C@@H](Cc1ccc(cc1)F)NC(=O)[C@@H]2CN(CC23CC[NH2+]CC3)C(=O)[C@H](C(C)C)Oc4ccccc4 C39688752
Cc1cc(cc(c1)CNC(=O)[C@@H]2CN(CC23CC[NH2+]CC3)C(=O)CCc4ccc(cc4)OC)C C39694894
CCc1ccc(cc1)[C@@H](C)NC(=O)[C@@H]2CN(CC23CC[NH2+]CC3)C(=O)CCc4ccc(cc4)OC C39696270
c1ccc2c(c1)CCN2C[C@H]3C[NH+]4CC[C@@H]3C[C@@H]4CNC(=S)Nc5ccc(cc5)n6cccn6 C43527597
CC[NH+](CC)CCNC(=O)CO/N=C/1\CC[C@]2([C@H]3CC[C@@]4([C@@H]([C@@H]3CCC2=C1)CC[C@@]4(C#C)O)C)C C51347589
CC(C)[C@@H](C(=O)NC[C@@H](c1ccccc1Cl)C2=c3ccccc3=[NH+]C2)NC(=O)[C@@H]4CC=CO4 C63069338
C/C(=C/1\C(=NN(C1=O)[C@H]2Nc3ccccc3S2)C(F)(F)F)/NCCC4=c5ccccc5=[NH+]C4 C63110579
c1ccc(cc1)C2=N[C@@H]3C(=CNN3C(=C2)C(F)F)C(=O)NCCC4=c5cc(ccc5=[NH+]C4)Cl C63547255
C[C@H](C(=O)NCCC1=c2cc(ccc2=[NH+]C1)Cl)N3c4ccccc4N[C@H](C3=O)C(F)(F)F C64538292
Cc1cccc([nH+]1)N[C@H](c2ccc(cc2)N(C)C)c3ccc4ccc(nc4c3O)C C04164726
Cc1ccc(cc1)[C@H]2[NH2+][C@@H](CC(=N2)c3ccc4c(c3)OCO4)c5ccccc5O C04729568
Cc1cccc(c1C)NC2=[NH+][C@@H](n3c(=O)cc(nc3N2)C)c4ccc(cc4)Cl C04737007
Cc1ccc(cc1C)NC2=[NH+][C@@H](n3c(=O)cc(nc3N2)C)c4ccc(cc4)F C04710630
C[C@@H](c1cccc2c1cccc2)[NH2+]CC(=O)N3c4ccccc4NC(=O)C3(C)C C06881926
c1ccc2c(c1)[C@]3([C@@H](C[C@@H]4[NH+]3CCC4)C(=O)Nc5ccccc5Cl)C(=O)N2 C06894534
Cc1c(cccc1Cl)NC(=O)[C@H]2C[C@@H]3CCC[NH+]3[C@@]24c5ccccc5NC4=O C06894606
Cc1cc(c(c(c1)C)NC(=O)[C@H]2C[C@H]3CCC[NH+]3[C@@]24c5ccccc5NC4=O)C C06894639
C[C@@H]1CC(=O)Nc2ccccc2N1C(=O)C[NH2+][C@@H](c3ccccc3)c4cccs4 C07749666
C[C@@H](C(=O)N1CC(=O)Nc2c1cccc2)[NH2+][C@@H](c3ccccc3)c4cccs4 C07750539
C[NH+]1CCc2c(sc3c2C(=O)N[C@H](N3)c4ccc(o4)c5cc(cc(c5)Cl)Cl)C1 C08721726
c1ccc2c(c1)CC[NH2+][C@@H]2c3c(nc(n(c3=O)CCC4=CCCCC4)S)O C08742767
CCN(CC)C(=O)c1c(c2c3c(c([nH+]c2s1)N4CCC(CC4)C)CCCC3)N C09183710
Cc1cc(=O)n2c(n1)NC(=[NH+][C@@H]2[C@@H]3CCC=CC3)Nc4ccccc4Cl C10385357
C1C[C@H](C[NH+](C1)CCC(=O)NC(=O)NC23CC4CC(C2)CC(C4)C3)C(F)(F)F C12853421
Cc1cc[nH+]c(c1)N[C@H](c2ccc(cc2)N(C)C)c3ccc4ccc(nc4c3O)C C15016648
c1ccc2c(c1)CCO[C@H]2C[NH2+]C3CCN(CC3)c4ccc(cc4)c5ccn[nH]5 C19144338
C[NH+]1CCc2c(sc3c2C(=O)N[C@H](N3)c4ccc(o4)c5cccc(c5Cl)Cl)C1 C20064516
C[C@@H](C/N=C/1\N=C(S1)N2CCCCCC2)NC3CC([NH2+]C(C3)(C)C)(C)C C20872244
CC(C)[NH+]1CCc2c(sc3c2C(=N[C@@H](N3)c4ccc(o4)c5ccc(cc5)F)O)C1 C22635676
Cc1c2c([nH]c1C(=O)NCC3(CCCCCC3)[NH+](C)C)CC(CC2=O)(C)C C25443488
CC1(CC(CC([NH2+]1)(C)C)NC(=O)N(C)Cc2ccccc2OC(F)(F)F)C C26179302
C[C@@H](c1ccc(cc1Cl)Cl)NC(=O)NCc2cc[nH+]c(c2)N3CCCC3 C26303392
Cc1c(n2c(c(nc2s1)c3ccc4c(c3)OCO4)CC[NH3+])c5ccccc5 C36297641
c1cc(c(cc1[N+](=O)[O-])Br)COc2ccc(cc2C[NH3+])Cl C37701065
C[C@H]1CCC[C@@H]([NH+]1Cc2c(nc3n2cc(cc3)N)c4ccc5c(c4)OCO5)C C36271934
c1ccc(c(c1)[C@H]2CC(=N[C@@H]([NH2+]2)c3c(cccc3Cl)F)c4ccc5c(c4)OCO5)O C09543166
Cc1ccc2=[NH+]C(=O)C(=c2c1)NNc3nc4ccccc4c(=O)n3c5ccccc5 C15776865
c1ccc(cc1)C2=NC(=CC3=c4ccccc4=[NH+][C@H]32)C(=O)NC[C@@H](c5ccccc5)O C39024846
CCCc1cc(c(cc1O)O)[C@H]2C(=C(N=[NH+]2)C)c3ccc4c(c3)OCCO4 C39035099
CC1CCN(CC1)C(=O)[C@H]2[C@H](CC[C@@H]3[C@@H]2C[C@H]4c5c(c6ccccc6[nH]5)CC[NH+]4C3)O C39228098
CC(C)(C)[C@H]1C[C@H](N(N1)c2ccccc2)C(=O)N/N=C\C3=c4ccccc4=[NH+]C3 C39314998
CC(C)(C)c1ccc(cc1)[C@H]2NNC(=S)N2/N=C/C3=c4ccccc4=[NH+]C3 C39948683
CC1CC[NH+](CC1)[C@H](CNC(=O)N2CCN(CC2)c3ccccc3O)C(C)C C46254559
CC(C)NC(=O)N1CCC(CC1)C(=O)NCC2(CCCCC2)[NH+]3CCCCC3 C46668600
C[C@@H]1CCCC[C@@H]1NC(=O)NC(=O)C[NH+]2CCC[C@@H](C2)c3nc4ccccc4o3 C46720950
CC[C@@H](C)[C@@H]1C(=O)N(C2([NH2+]1)CCN(CC2)C(=O)NC(C)(C)C)[C@@H](C)CC C36028870
Cc1c(cccc1[N+](=O)[O-])NC(=O)N[C@H]2CC[NH+](C2)[C@@H](C)c3ccccc3 C54355473
C[C@@H]1C[C@H](C[NH+](C1)c2ccc(cc2)NCc3cc4cc(ccc4[nH]c3=O)OC)C C57718389
CC[C@H](C)NC(=O)C1=CC2=[NH+][C@@H](C[C@H](N2N1)C(F)(F)F)c3ccc(cc3)F C13387863
C[C@@H]1CCC[NH+](C1)C[C@@H](C)NC(=O)N2CCC(CC2)NC(=O)C3CCCCC3 C62500387
CCOc1cccc2c1o/c(=[NH+]\c3ccc(cc3)Br)/c(c2)C(=O)N C17130857
CC(C)(C)C1=[NH+][C@@H](ON1)CSc2[nH]cc(n2)c3ccc(cc3)Br C39792082
C[C@H](CC1=c2ccccc2=[NH+]C1)NC(=O)c3ccc4c(c3)S[C@H](N4)n5cccc5 C63272836
c1ccc2=[NH+][C@H](C=c2c1)[C@H]3NN[C@@H]4N3N=C(S4)Cc5ccc(cc5)Cl C63280737
c1ccc2=[NH+][C@H](C=c2c1)[C@H]3NN[C@@H]4N3N=C(S4)c5cccc(c5)Br C63281226
C[C@@H](c1ccccc1)NC(=O)c2ccc3=[NH+]C(=O)[C@@H](C(=c3c2)O)c4ccccc4 C05800244
CCCc1c(c(=O)n([nH]1)[C@@H]2Nc3ccccc3S2)/C=[NH+]\C4CCCCC4 C39253053
CC1=c2cc(cc(c2=[NH+][C@H]1c3ccccc3)CNC(=O)C[C@@H]4CCC(=O)N4)Cl C64609945
CC(C)c1ccc(cc1)[C@@H]2CC(=NC3([NH2+]2)CCN(CC3)C(=O)C)c4ccccc4O C65298617
CC(C)[C@@H]1C[C@](ON1)(C2(CCCCC2)O)O C00092501
Cc1c(c(c(c(c1C)C)S(=O)(=O)NN)C)C C02569084
CSc1ccccc1c2[nH]c(=S)nc(n2)N C07715122
c1cc(c(cc1Cl)[C@@H]2[NH2+]C[C@H](S2)C(=O)[O-])O C08306443
c1ccc(cc1)c2csc3c2c(=O)n(c(=S)[nH]3)N C06537856
C/C(=N/NC(=O)N)/[C@H]1C[C@@]1(C)C(C)(C)C C13749580
c1cc([nH]c1)[C@@H]2C[C@@](ON2)(C(F)(F)F)O C15203054
C/C(=N\NC(=O)N)/[C@@]12CCCCC1=CCCC2 C17157639
c1ccc2c(c1)CCC[C@@H]2OC/C(=N/O)/N C19475620
C[C@H]1CCc2c(sc3c2c(=O)n(c(=S)[nH]3)N)C1 C19797113
CCNc1cc2c(cc1Br)[nH]c(=O)[nH]2 C35036559
CC1CCN(CC1)c2cc3c(cc2N)CCC(=O)N3 C35355670
Cc1ccc2c(c1C)OC(C[C@@]2(C(=O)[O-])[NH3+])(C)C C36142229
C[C@H]1Cc2ccccc2N1c3ccc(cn3)NN C36221585
CC(C)C(=O)c1cc(c(c(c1O)O)O)Br C33861512
c1cc(sc1)[C@H]2c3ccc(cc3OC(=C2C#N)N)O C00067717
c1ccc2c(c1)CCC[C@H]2NS(=O)(=O)N C39121742
Cc1cccc(c1N)C(=O)N2CCC[C@H]2c3ccc[nH]3 C40329503
C[C@@H]1CCN(C1)c2cc3c(cc2N)CCC(=O)N3 C40717755
C[C@]1\2CC=C[C@H]1C(C/C2=N\NC(=O)N)(C)C C43761577
Cc1ccc(c2c1c(c(c[nH+]2)C(=O)[O-])N)C C47913057
CNC(=O)NNc1c(c(c(c(c1F)F)F)F)F C48644330
CC(C)c1ccc(cc1)c2c[nH]c(=O)nc2N C49821422
Cc1ccc(c(c1)C)N(C)C(=O)c2cc(c[nH]2)N C49977348
CC(C)N1C=[NH+][C@H](C1=[NH2+])c2ccc(cc2)C#N C50122053
CN1CCc2c1ccc(c2)[C@H]3C(=[NH2+])N(C=[NH+]3)C4CC4 C50286431
CC1=N[C@@H](C(=[NH+]1)N)N2CCC(CC2)C(C)(C)C C50346824
C[C@H]1CCCN([C@@H]1C)C(=O)c2cc(c[nH]2)N C50563049
Cc1ccc(c(c1)N2C[C@H]3CC[C@@H]2C3)/C(=N/O)/N C51579470
c1c(c[nH]c1C(=O)N[C@H]2CCCC[C@H]2O)Cl C51989200
C1CCC(CC1)NC(=O)N[C@@H]2CCCC[C@H]2O C52003248
C[C@@H]1C[C@@H](CN(C1)c2cc3c(cc2N)CC(=O)N3)C C35345132
c1cc(ccc1/C(=N/O)/N)N2CCC[C@H]3[C@@H]2CCCC3 C57619999
Cc1cc2c(cc1[C@@H](C(C)C)O)[nH]c(=O)[nH]2 C58117192
c1c2c(nc(c1C(=S)N)N3CC[C@@H](C3)O)CCCC2 C61712605
CC1=C/C(=C/2\C[C@@](NN2)(C(F)(F)F)O)/C(=O)C=C1 C13124884
c1ccc(cc1)C[C@@H]2C(=O)Nc3cc(ccc3O2)N C34293354
Cc1cc2c(c(c1Cl)C)nc(o2)NN C62525511
c1c(cc(c2c1nc(o2)NN)Cl)Cl C62526726
CCCc1cc(c2c(c1)NC(=O)[C@@H](O2)C)N C62527915
Cc1c(c2c(c(c1N)C)OCCC(=O)N2)C C62528032
CCc1cc(cc2c1O[C@@H](C(=O)N2)CC)N C62528222
CC[C@H]1C(=O)Nc2c(c(c(c(c2O1)C)N)C)C C62531850
Cc1c(c2c(c(c1Cl)C)NC(=O)C[C@H](O2)C)N C62537082
CC[C@@H]1C(=O)Nc2c(cc(c(c2O1)Cl)N)Cl C62539072
C[C@H]1COc2c(cc(cc2NC1=O)Br)N C62541452
CC[C@H]1C(=O)Nc2cc(cc(c2O1)N)Br C62541483
CC[C@H]1C(=O)Nc2cc(cc(c2O1)Br)N C62541487
CC(C)(c1ccccc1)c2[nH]c(=O)cc(n2)N C62772783
c1cc(c(cc1/C(=N\O)/N)Cl)N2C[C@H]3CC[C@@H]2C3 C62794601
Cc1cc2c(cc1C)NC(=O)[C@@H](N2)CC(=O)NC(=O)N C04030491
c1ccc2c(c1)C(=O)c3ccc(c(c3C2=O)N)/C=N/NC(=O)N C04235267
C[C@H](c1[nH]c(=O)c2ccccc2n1)Sc3nc(cc(n3)N)N C04741536
c1cc(c(cc1[C@H]2c3ccc(cc3OC(=C2C#N)N)O)O)O C05568276
Cc1ccc(cc1N)/N=N/c2cc(c(cc2N)N)C C05798916
c1ccc(c(c1)NS(=O)(=O)c2ccc(c(c2)N)N)Cl C03885330
c1ccc2c(c1)[nH]c(n2)N/N=C/c3ccc(c(c3O)O)O C05642727
c1ccc(cc1)NN=Cc2cc(c(cc2N)N)C=O C13403379
Cc1c(cc2c(c1O)C(=O)[C@H]([C@@H](O2)c3ccc(c(c3)O)O)O)O C14647563
Cc1c(sc2c1c(nc(n2)S[C@@H](C)C(=O)NC(=O)N)N)C C24746948
COc1ccccc1/N=N/c2c(nc([nH]c2=O)N)N C18009096
CC[C@@H](CO)Nc1cc2c(cc1N)c(=O)[nH]cn2 C35599865
CC[C@@H](CO)Nc1cc2c(cc1N)CC(=O)N2 C35599875
C[C@H](C(=O)N)NS(=O)(=O)c1c(cc(cc1Cl)Cl)N C35792011
c1cc(c(cc1S(=O)(=O)N)N)NCC2CCCCC2 C37259687
c1c(cc(c(c1N)OCC(=O)NC(=O)N)Br)Cl C37288547
c1c(cc(c(c1O)O)O)[C@H]2[C@@H](Cc3c(cc(cc3O2)O)O)O C03870337
C[C@H](c1cccs1)Nc2cc(cc(c2)S(=O)(=O)N)N C37934233
C[C@@H](Cc1ccco1)NC(=O)c2ccc(cc2N)N C40346194
Cc1ccc(c(c1)O)C(=O)NC2(CCCCC2)/C(=N/O)/N C40372336
c1ccc(c(c1)C(=O)NC2(CCCCCC2)/C(=N\O)/N)O C40372919
C1CCCC(CCC1)(/C(=N/O)/N)NC(=O)N C40375555
CCCNC(=O)NC1(CCCCCCC1)/C(=N/O)/N C40375563
CCNC(=O)NC1(CCCCCCC1)/C(=N/O)/N C40375565
C1C2CC3CC1CC(C2)(C3)NC(=O)NC/C(=N\O)/N C40375606
Cc1cc2c(cc1C)O[C@@]3(N2)C=C(OC(=C3C(=O)N)N)C C40545350
c1cc(c(cc1C#N)N)Sc2nc(cc(n2)N)N C41023371
c1cc(ccc1CCSc2[nH]c(=O)cc(n2)N)N C41027175
C[C@H]1CCC[C@@H]([C@@H]1C)Nc2c(cc(cn2)N)C(=O)N C42138523
C[C@H]1CCCC[C@H]1Nc2c(cc(cn2)N)C(=O)N C42138545
c1cc(sc1[C@@H](C[NH3+])Sc2nc(cc(n2)[O-])N)Cl C43258304
c1cc(c(cc1N)Br)Sc2[nH]c(=O)cc(n2)N C43597921
c1c(csc1CSc2nc(cc(n2)N)N)C#CCCO C43699743
Cc1ccc(o1)[C@H](C)Nc2ccc(cc2N)C(=O)N C49194057
C[C@@H](C/C(=N/O)/N)NC(=O)c1ccccc1O C50388754
c1c2c(cc(c1N[C@@H]3CCCNC3=O)N)NC(=O)CC2 C50397381
c1ccc(c(c1)[C@@H](CSc2[nH]c(=O)cc(n2)N)O)N C51328569
c1cc(c(cc1C(=O)N[C@@H]2CCCC[C@@H]2O)[N+](=O)[O-])NN C52016812
c1ccc(c(c1)CCSc2[nH]c(=O)cc(n2)N)N C52919160
CCc1c(c(n[nH]1)C(=O)N[C@]2(CCC[C@@H](C2)C)CO)N C53112407
C[C@H]1CCC[C@@](C1)(CO)Nc2ccc(cc2N)C(=O)N C53114897
C[C@@H](CNC(=O)NC12CC3CC(C1)CC(C3)C2)/C(=N/O)/N C54155762
c1ccc(cc1)NC(=[NH2+])Nc2[nH+]c(=O)c3ccccc3s2 C40385343
Cc1c(c([nH]c1c2csc(n2)N=C(N)N)C)C(=O)C C29456575
Cc1cc(c(c(c1)C)[C@H]2C(=C(OC(=C2C(=O)N)N)C)C(=O)N)C C58949573
C[C@](CSc1nc(cc(n1)N)N)(c2ccccc2)O C52098432
c1cc2c(cc1CNc3ccc(cc3N)C(=O)N)OCO2 C61674806
C1CCC(CC1)NC(=O)N[C@@H]2CCC[C@@H]2/C(=N\O)/N C61887838
C1CCC(CC1)NC(=O)N[C@H]2CCC[C@@H]2/C(=N\O)/N C61887840
c1c[nH]nc1C(=O)N[C@@H](C2CCCCC2)/C(=N/O)/N C62779666
c1cc(ccc1c2nc(nc(n2)N)N)Br C00190509
C[C@@H](c1ccccc1)C2C(=C(OC(=C2C#N)N)N)C#N C00348543
C[C@@H](C1(CCCC1)CNc2cc(nc(n2)N)Cl)O C01645742
c1ccc(c(c1)[C@@H]2[C@H](C(=O)c3c(cc(cc3O2)O)O)O)O C14728026
C1CCc2c(sc3c2c(=O)[nH]c(n3)NN)CC1 C08914957
Cc1ccc(cc1)/C=C/c2c(=O)nc([nH]n2)NN C26443909
C[C@H](C(=O)NC(=O)N)Nc1cccc2c1CCCC2 C09118890
C[C@@H](COC)Nc1cc2c(cc1N)NC(=O)CC2 C35060034
c1ccc(cc1)NS(=O)(=O)c2ccc(cc2)NN C35062806
Cc1cc(cc(c1)NS(=O)(=O)c2ccccc2NN)C C35354582
C[C@H]1CCC[C@@H](C1)NS(=O)(=O)c2ccc(cc2)NN C35354912
C[C@@H]1CCC[C@H](C1)NS(=O)(=O)c2ccc(cc2)NN C35354914
c1c2c(cc(c1N)NC3CCCCC3)nc[nH]c2=O C35383029
c1c(c(cc2c1OCC(=O)N2)NC3CCCC3)N C35452779
CC1CCC(CC1)Nc2cc3c(cc2N)OCC(=O)N3 C35452947
C[C@H](c1ccccn1)Nc2cc3c(cc2N)NC(=O)CC3 C35694616
C[C@H]([C@@H]1CCCO1)Nc2cc3c(cc2N)NC(=O)CC3 C35734569
c1ccc2c(c1)nc(o2)NC[C@H](c3ccc(cc3)N)O C38074682
c1ccc(c(c1)/C=[NH+]/Nc2ccc3cccc(c3n2)N)[O-] C05581566
c1ccc2c(c1)c3c([nH]2)CCN(C3)C(=O)c4cc(c[nH]4)N C40319804
CC[C@H](/C(=N/O)/N)NC(=O)c1cc2c(s1)CCCC2 C40370166
CCC1CCC(CC1)(/C(=N/O)/N)NC(=O)C2CC2 C40372741
c1c(nc(nc1N)S[C@H]2CCC[C@@H]2C#N)N C41023650
c1cc(ccc1COC(=O)c2ccc(cc2N)N)C#N C41094062
CC[C@H]1CCCC[C@H]1Oc2c(cc(cn2)N)C(=O)N C42139716
Cc1[nH]c(c(n1)Sc2[nH]c3ccccc3n2)N C42873483
CCCc1cc(=O)[nH]c(n1)Sc2cc(cc[nH+]2)N C43569674
CCCNC(=O)C1(CCCCCC1)/C(=N/O)/N C44783238
CC[C@H]1CCCC[C@H]1NC(=O)[C@@H](C)/C(=N/O)/N C44875103
Cc1c(cc(cc1F)C(=O)N)NC(=O)NC[C@H]2C[C@H]2C C49263250
c1cc(c(cc1/C=C(/C#N)\c2nc(nc(n2)N)N)F)Cl C49372038
c1c(c(cc(c1N[C@H]2CC[NH+]3[C@@H]2CCCC3)F)N)C(=O)[O-] C50032263
c1c(c(cc(c1N[C@@H]2CC[NH+]3[C@@H]2CCC3)F)N)C(=O)[O-] C50032303
C[C@H](C1CC1)NC(=O)c2c(c([nH]n2)C(C)C)N C50309902
CC[C@H]1CCCC[C@H]1NC(=O)c2c(c([nH]n2)C(C)C)N C50321428
C[C@@H]1CCCC[C@@H]1CNC(=O)c2c(c(n[nH]2)C3CC3)N C50324642
c1ccc2c(c1)[nH]c(n2)N/N=C\c3ccc(cc3O)O C51074494
c1ccc2c(c1)[nH]c(n2)N/N=C/c3cccc(c3O)O C06648546
C[C@@H]1CCN([C@@H](C1)C)c2ccc(cc2N)S(=O)(=O)N C51730210
CCOc1c(ccc(n1)N[C@H]2CCCC[C@@H]2O)N C51998729
CC(C)Oc1c(ccc(n1)N[C@@H]2CCCC[C@@H]2O)N C51998795
Cc1c\2c(n[nH]1)CC(C/C2=N/NC(=S)N)(C)C C13080825
CCC(=O)NC1(CCCCCC1)/C(=N/O)/N C40372886
C[C@@H](c1ccco1)NC(=O)c2cc3cccc(c3[nH]2)N C59973637
CC(C)(C)C(=O)N[C@H]1CCC[C@@H]1/C(=N/O)/N C61887434
Cc1cc(c(c(c1)C)C(=O)N[C@@H]2CCC[C@H]2/C(=N/O)/N)C C61887609
CN(c1cccc(c1)C#N)c2ccc(cc2N)C(=O)N C61979867
C[C@@H](c1ccc(s1)Cl)NC(=O)c2c(c[nH]n2)N C62811948
Cc1ccc(o1)[C@H](C)NC(=O)c2c[nH]c3c2cc(cc3)N C62832735
Cc1cc(cc(c1O)C)[C@H]2Nc3c([nH]nc3C(=O)N2)C C66740354
C[C@@H](CNC(=O)Nc1ccc(cc1)Cl)NC(=O)Nc2ccc(cc2)Cl C02072514
C[C@H](CNC(=O)Nc1ccc(cc1)Cl)NC(=O)Nc2ccc(cc2)Cl C02072515
CC1([C@H](N(C(=S)S1)N)N(C(=O)Nc2ccc(c(c2)Cl)Cl)O)C C01498325
c1ccc(c(c1)/C=C/C(=O)NC(=S)NNC(=O)c2ccccc2O)Cl C06884363
Cc1cc(cc(c1)NC(=O)[C@@H](c2ccccc2)Sc3[nH]c(=O)cc(n3)N)C C10215989
Cc1cc(c(c(c1/C=N/NC(=O)[C@H]2[C@H](CNC2=O)c3ccccc3)O)C)O C12445143
Cc1cccc2c1[nH]c(=O)cc2N/N=C/c3c(c4cccc(c4[nH]c3=O)C)O C15220391
c1ccc(cc1)N(c2ccccc2)C(=O)c3c(c4cc(c(nc4s3)N)C#N)N C18191077
CC[C@@H](C)[C@@H](C(=O)Nc1ccc2c(c1)c3ccccc3n2CC)NC(=O)N C25263319
CCOC(=O)Nc1cc(c2c(n1)[nH]c(=S)[nH]2)N/N=C/c3ccccc3 C27724036
Cc1cc(c2cc([nH]c2c1)C(=O)NNC(=O)c3ccccc3O)C C28624527
c1ccc(cc1)c2cc(=O)c3c(cc(c(c3o2)Cc4cccc(c4O)O)O)O C31167698
CC(C)CNC(=O)Nc1c(nn(c1N)Cc2ccccc2)c3ccccc3 C34784971
c1ccc2c(c1)c(=NNC(=O)c3ccc(cc3O)O)c4ccccc4[nH]2 C04313808
Cc1cc(cc(c1)NC(=O)c2c(c\3c(o2)CC(C/C3=N\NC(=O)N)(C)C)C)C C39856277
CC(C)(C)OC(=O)N[C@@H]1CCCC[C@H]1NC(=O)c2cccc(c2)C(=O)N C40155282
Cc1ccc(cc1)NC(=S)c2c(nc([nH]c2=O)N3CCC(CC3)C)N C40385541
Cc1cc(cc(c1)Nc2c(c(ncn2)Nc3nc(c(s3)C)C)N)C C40682028
Cc1c(sc(n1)Nc2c(c(ncn2)Nc3ccccc3C(F)(F)F)N)C C40701805
c1cc(ncc1Cl)Nc2c(c(ncn2)NC34CC5CC(C3)CC(C5)C4)N C40755670
Cc1ccc2cccc(c2n1)Nc3c(c(ncn3)NCCC4=CCCCC4)N C40755933
c1cc(c(nc1)Cl)Nc2c(c(ncn2)NCCC3=CCCCC3)N C40756196
CCOc1ccccc1Nc2c(c(ncn2)Nc3cccc4c3nc(cc4)C)N C40758784
Cc1c(sc(n1)Nc2c(c(ncn2)NC3CCCCCC3)N)C C40783142
Cc1ccc2c(c1)sc(n2)Nc3c(c(ncn3)NC4CCCCCC4)N C40783623
Cc1ccc(nc1)Nc2c(c(ncn2)Nc3nc4ccc(cc4s3)OC)N C40784298
Cc1cc(cc(c1Cl)C)Oc2c(c(ncn2)NNC(C)(C)C)N C40796599
C[C@@H](c1cccc2c1cccc2)NC(=O)NNC(=O)Nc3ccccc3 C43236257
Cc1ccccc1NC(=O)NNC(=O)N[C@@H](C)c2cccc3c2cccc3 C43236863
Cc1ccc(cc1)c2c3c(c(sc3nc4c2N=N[C@@H]5[C@@H]4C=CC=C5)C(=O)N)N C44545041
c1ccc(c(c1)c2cc(n[nH]2)C(=O)NNC(=S)NC3CCCCC3)Cl C46642920
C[C@@H](c1cccc(c1)S(=O)(=O)N)NC(=O)N[C@@H]2CCCC[C@@H]2C(C)(C)C C48192218
C[C@H](c1ccc2ccccc2c1)NC(=O)NNC(=O)Cc3c[nH]c4c3cccc4 C49787570
Cc1ccc(c(c1)C)NC(=O)NC(=O)[C@H](C)Nc2ccc(cc2)NC(=O)OC C56186572
c1cc(ccc1NC(=O)NNC(=O)NC2CCCCCCC2)Br C56542688
C[C@@H]1CCCC[C@@H]1NC(=O)NNC(=O)Nc2ccc(cc2)Br C56546698
c1ccc(cc1)Oc2c([nH]nc2C(F)(F)F)c3ccc(c(c3O)O)O C04755668
Cc1ccccc1NC(=O)NNC(=O)CCCc2c[nH]c3c2cccc3 C58865761
Cc1ccc(cc1C)/N=N/c2cc(c(cc2N[C@H]3[C@@H]([C@@H]([C@@H](CO3)O)O)O)C)C C05394422
Cc1ccc(c(c1)OCC(=O)N/N=C/c2c(cc(cc2O)O)O)C(C)C C59166942
C[C@H](C(=O)N/N=C/c1c(cc(cc1O)O)O)Oc2ccc(cc2Cl)Cl C59167382
CC1=C([C@H](NC(=O)N1)c2ccc(cc2)Cl)C(=O)N/N=C/c3ccccc3O C59385495
c1ccc(cc1)OC(=O)c2ccc(cc2)/N=N/c3ccc(cc3N)N C59502856
C[C@H](c1ccc(cc1)NC(=O)NC2CC2)NC(=O)NCC3CCCCC3 C60907720
C[C@@H](c1ccc(cc1)NC(=O)NC2CC2)NC(=O)Nc3ccccc3SC C47703565
[H]/N=C(\Nc1nc(c2cc(ccc2n1)C)C)/[NH+]=C(\Nc3ccc(cc3C)C)/[S-] C15986288
Cc1c([nH]c2c1cc(cc2)CNC(=O)Nc3cccc(c3)NC(=O)C(C)C)C C65453867
Cc1ccc(c(c1)C)C[C@@H](C)NC(=O)NNC(=O)Nc2ccccc2C C66618250
Cc1cc(ccc1NC(=O)NC(C)(C)c2ccc(cc2)Cl)OCC(=O)N C67280095
Cc1ccc2c(c1)[nH]cc2CCNC(=O)Nc3ccc(cc3Cl)NC(=O)C C67577031
CCCC[NH2+]C[C@H](COc1c(ccc2c1sc3c2c(=O)n4c(n3)CCCCC4)Br)O C02895920
Cc1ccc(cc1)Sc2ccc(cc2[N+](=O)[O-])[C@H]3c4c(c5ccccc5[nH]4)[C@H](C[NH2+]3)c6ccccc6Cl C02647873
COc1ccc(c2c1c(cc(n2)c3ccc(cc3)Cl)[C@@H](C[NH2+]C45CC6CC(C4)CC(C6)C5)O)OC C05105939
c1ccc2c(c1)c(c[nH]2)CC[NH2+]C[C@H](Cn3cc(c4c3cccc4)/C=C/C(=O)c5ccc(cc5)Br)O C08770134
CC[NH+](CC)CCC[C@H](C)Nc1c2cc(ccc2nc(n1)/C=C/c3c(cc(cc3Cl)Cl)Cl)N C05946938
c1ccc(cc1)[C@@]2(CC[NH+]([C@@H]3[C@@H]2CCCC3)Cc4ccc(c(=O)[nH]4)C(=O)NCc5ccccc5Cl)O C12325874
COc1cccc(c1OC)[C@@H](C[NH2+]C[C@H](CO[C@@H]2CCCc3c2cccc3)O)c4c[nH]c5c4cccc5 C12540128
COc1cccc(c1OC)[C@H](C[NH2+]C[C@@H](CO[C@@H]2CCCc3c2cccc3)O)c4c[nH]c5c4cccc5 C12540133
CC1([C@H]2CC[C@@]3([C@H]([C@]2(CC[C@@H]1O)C)C=CC4=C5C[C@](CC(=O)[C@@]5(CC[C@]43C)C)(C)C(=O)OCC[NH3+])C)C C12653415
Cc1cc(cc(c1)c2c(c3cc(ccc3[nH]2)C(=O)N4[C@H](CC[C@@H]4C)C)CC[NH2+]CCCCc5ccncc5)C C13910996
C[C@H](CCCC(C)(C)O)[NH2+]Cc1cc2ccc(cc2n(c1=O)CCS(=O)(=O)c3ccccc3)Cl C20362936
C[C@@H](c1ccccc1)[NH2+]Cc2cc(c(c(c2)Br)OC[C@H](c3ccc4c(c3)OCO4)O)OC C20876980
C[C@H](c1ccccc1)[NH2+]Cc2cc(c(c(c2)Br)OC[C@H](c3ccc4c(c3)OCO4)O)OC C20876983
COc1cc(cc(c1OC[C@H](c2ccc3c(c2)OCO3)O)Br)C[NH2+]Cc4cccs4 C20877023
CC1=CC([NH2+][C@@H]2[C@@H]1C\3=C(C=C2)c4c(ccc(c4OC)O)O/C3=C\c5cccc(c5)c6cccnc6)(C)C C28823510
CC1=CC([NH2+][C@H]2[C@@H]1C\3=C(C=C2)c4c(ccc(c4OC)O)O/C3=C\c5cccc(c5)c6cccnc6)(C)C C28823512
Cc1ccc(cc1C)N2C(=O)c3ccccc3/C(=C/Nc4c(c5c(s4)C([NH2+]C(C5)(C)C)(C)C)C#N)/C2=O C33014922
CC1=C([C@@H](N2CCCSC2=[NH+]1)c3ccc(cc3)NS(=O)(=O)c4ccc(cc4)Cl)C(=O)NC C34914741
CCOC(=O)c1c(c2c3c(c([nH+]c2s1)C)[C@@]4(CC[C@@H]5[C@@H]([C@@H]4[C@@H]3C)CC=C6[C@@]5(CC[C@@H](C6)O)C)C)N C35188573
c1ccc(cc1)Cn2c3ccccc3c4c2[C@@H]5[C@@]67CC[NH+]([C@@H]([C@@]6(C4)O)Cc8c7c(c(cc8)O)O5)CC9CC9 C08586074
Cc1ccc(cc1C)c2csc3c2c(=O)[nH]c(n3)C[NH+](Cc4ccccc4)C[C@H](Cc5ccccc5)O C35745568
Cc1ccc(cc1C)c2csc3c2c(=O)[nH]c(n3)C[NH+](CCCOC)C[C@H](Cc4ccccc4)O C35745587
Cc1ccc(c(c1)C)c2csc3c2c(=O)[nH]c(n3)C[NH+](Cc4ccccc4)C[C@H](COC(C)C)O C35746400
Cc1ccc(cc1C)c2csc3c2c(=O)[nH]c(n3)C[NH+](Cc4ccccc4)C[C@@H](COCC(C)C)O C36205283
Cc1ccc(c(c1)c2csc3c2c(=O)[nH]c(n3)C[NH+](CCCOC)C[C@@H](Cc4ccccc4)O)C C36206531
Cc1ccccc1c2csc3c2c(=O)[nH]c(n3)C[NH+](C[C@@H](COc4ccc(cc4)Cl)O)C5CC5 C36207675
C[C@]12CC[C@@H](C([C@H]1CC[C@@]3([C@H]2C=CC4=C5C[C@](CC(=O)[C@@]5(CC[C@]43C)C)(C)C(=O)OCC[NH3+])C)(C)C)O C38545633
Cc1cc[nH+]c(c1)N[C@H](c2ccc(cc2)Br)c3c(c(sc3NC(=O)c4ccco4)C)C C38547650
Cc1cc[nH+]c(c1)N[C@@H](c2cccc(c2)Br)c3c(c(sc3NC(=O)c4ccco4)C)C C38547663
c1ccc2c(c1)cccc2CS[C@H]3NN[C@H](S3)SCC(=O)N/N=C/C4=c5ccccc5=[NH+]C4 C38915576
c1ccc(cc1)C(=O)c2ccccc2NC(=O)c3c(c4ccc([nH+]c4s3)C56CC7CC(C5)CC(C7)C6)N C39327296
c1ccc2c(c1)cccc2[C@H]3NC(=NC(=[NH+]3)N)SCC(=O)N4c5ccccc5CCc6c4cccc6 C39448873
c1ccc2c(c1)cccc2[C@@H]3NC(=NC(=[NH+]3)N)SCC(=O)N4c5ccccc5CCc6c4cccc6 C39448874
c1ccc2c(c1)CCc3ccccc3N2C(=O)CSC4=NC(=[NH+][C@@H](N4)c5ccc(cc5Cl)Cl)N C39448897
c1ccc2c(c1)CCc3ccccc3N2C(=O)CSC4=NC(=[NH+][C@H](N4)c5cccc(c5Cl)Cl)N C39448898
c1ccc2c(c1)CCc3ccccc3N2C(=O)CSC4=NC(=[NH+][C@H](N4)c5cccc(c5)Br)N C39448905
c1ccc2c(c1)CCc3ccccc3N2C(=O)CSC4=NC(=[NH+][C@@H](N4)c5ccc(cc5)Br)N C39448908
c1ccc(cc1)CC2=C[C@H]3C[C@@H]4CO[P@@](=O)(N[NH+]4C[C@@H]3C=C2c5ccccc5O)Cc6ccccc6 C39466469
c1ccc(cc1)CC2=C[C@H]3C[NH+]4[C@@H](C[C@@H]3C=C2c5ccccc5O)CO[P@@](=O)(N4)Cc6ccccc6 C39466506
c1ccc(cc1)CC2=C[C@@H]3C[C@H]4CO[P@@](=O)(N[NH+]4C[C@@H]3C=C2c5ccccc5O)c6ccccc6O C39467042
c1ccc(cc1)CC2=C[C@@H]3C[NH+]4[C@@H](C[C@@H]3C=C2c5ccccc5O)CO[P@@](=O)(N4)c6ccccc6O C39467089
CC(C)Cc1ccc(cc1)[C@@H](CNBr)N2CC[NH2+][C@@H](C2)S(=O)(=O)Oc3ccccc3 C39533581
CC(C)S(=O)(=O)NC[C@H](c1ccc(cc1)c2ccccc2O)N3CC[NH2+][C@@H](C3)Cc4ccccc4 C39533956
c1ccc(cc1)CCCC(=O)N2C[C@@H](C3(C2)CC[NH2+]CC3)C(=O)N[C@@H]4CCC[C@H]4OCc5ccccc5 C39609090
CCCC[C@H](C)C(=O)N1C[C@@H](C2(C1)CC[NH2+]CC2)C(=O)NCc3ccccc3Sc4ccccc4CO C39657760
CCCC[C@H](C)C(=O)N1C[C@H](C2(C1)CC[NH2+]CC2)C(=O)NCc3ccccc3Sc4ccccc4CO C39657764
c1ccc(cc1)CCC(=O)N2C[C@H](C3(C2)CC[NH2+]CC3)C(=O)NCCc4c[nH]c5c4cc(cc5)Cl C39676391
Cc1c(cccc1Cl)CNC(=O)[C@@H]2CN(CC23CC[NH2+]CC3)C(=O)c4ccc(o4)c5ccccc5 C39695128
C[C@H](c1ccccc1)NC(=O)C2=CC3=[NH+][C@@H](C[C@H](N3N2)C(F)(F)F)c4ccc(cc4)Br C13387875
COc1cc(cc(c1O)[C@@H]2Nc3c(c4c(s3)C[NH+](CC4)Cc5ccccc5)C(=N2)O)Br C15947354
c1ccc2c(c1)ccc(c2/C=N/NC(=O)C3CC[NH+](CC3)Cc4ccc(cc4)Br)O C04482439
c1cc(cc(c1)Cl)Cn2cnc3c(c2=O)c4c(s3)C[C@H](CC4)[NH2+]CC5(CCCCC5)O C12279952
C[NH+](CC(=O)Nc1ccccc1Sc2ccccc2)CC(=O)Nc3ccc(c(c3F)F)F C03457549
CC[NH+]1CCC[C@H]1CN(Cc2cc3ccc(c(c3[nH]c2=O)C)C)C(=S)Nc4ccc(cc4C)C C12635575
CC[NH+]1CCC[C@@H]1CN(Cc2cc3ccc(c(c3[nH]c2=O)C)C)C(=S)Nc4cc(ccc4C)C C12635579
CCN(CC)c1ccc(cc1)[C@@H]2[C@H]3CCCC[C@@]3(CC[NH+]2CC(=O)Nc4ccc(cc4)Cl)O C09282631
CCN(CC)c1ccc(cc1)[C@H]2[C@H]3CCCC[C@@]3(CC[NH+]2CC(=O)Nc4ccc(cc4)Cl)O C09282632
CC(C)(C)NS(=O)(=O)c1cc(cc(c1)NC2CCCCC2)C(=O)NC[C@@H]3CCC[NH+](C3)C C14535965
c1ccc(c(c1)NC(=O)N2CCC3(CC2)[NH2+][C@H](CS3)C(=O)NCCc4ccc(cc4Cl)Cl)F C16492730
Cc1cccc(c1C)N[P@]2(=O)C3=C(CC(C=C3NN2c4ccccc4)(C)C)[NH+]5CCCCC5 C03198313
COC(=O)[C@@H]1Cc2c3ccccc3[nH]c2[C@H]4N1[C@@H](C[C@H](C4)[NH2+]Cc5cccs5)C6CCCCC6 C12602973
COC(=O)c1ccc(cc1)[C@H]2[NH2+][C@H](CC(=N2)c3ccc(cc3)Br)c4ccccc4O C20763819
CN(C)c1ccc(cc1)[C@H](CNC(=O)NCc2cccc3c2cccc3)[NH+]4CCc5ccccc5C4 C22419239
CC(C)[C@@H](C(=O)NC1CC[NH+](CC1)Cc2ccc(cc2)Cl)NC(=O)C34CC5CC(C3)CC(C5)C4 C24276352
C[NH+](C[C@H](Cn1c2ccccc2c3c1cccc3)O)C[C@@H](Cn4c5ccccc5c6c4cccc6)O C27228817
c1cc2c(cc1C3=CCN(CC3)NC(=O)C45CC6CC(C4)CC(C6)C5)c(c[nH]2)CC[NH+]7CCCC7 C27768721
c1cc2c(cc[nH+]c2cc1Cl)NCCCCNS(=O)(=O)c3cc(ccc3Cl)Cl C35190806
CC(C)c1ccc(cc1)[C@@H]2C[C@@H](C[C@H]3N2[C@@H](Cc4c3[nH]c5c4cccc5)C(=O)OC)[NH2+]C6CC6 C35424318
c1ccc(cc1)C[C@H](C[NH+](Cc2[nH]c(=O)c3c(csc3n2)c4ccccc4)C5CCCCC5)O C35745671
Cc1ccc(c(c1)C)NC(=O)N2CCC3(CC2)[NH2+][C@H](CS3)C(=O)NCCc4ccc(cc4Cl)Cl C35768268
Cc1ccc(c(c1)c2csc3c2c(=O)[nH]c(n3)C[NH+](C[C@H](Cc4ccccc4)O)C5CC5)C C36206524
Cc1cc(c(cc1Cl)C(C)C)OCC(=O)Nc2c(c3c(s2)C([NH2+]C(C3)(C)C)(C)C)C#N C09354857
CCCCCC[C@@]1([NH2+][C@@H](CC(=N1)c2ccc3c(c2)OCO3)c4cc(ccc4O)Br)C C09542257
COc1ccc(cc1OC)[C@@H]2C/C(=C/3\C(=c4cc(ccc4=[NH+]C3=O)Cl)c5ccccc5)/NN2 C11617482
Cc1ccc(cc1)[C@@H]2C[C@@H](N3C(=[NH+]2)C=C(N3)C(=O)Nc4ccccc4C(F)(F)F)C(F)(F)F C03011323
Cc1ccc(cc1)[C@@H]2C[C@H](N3C(=[NH+]2)C=C(N3)C(=O)Nc4ccccc4C(F)(F)F)C(F)(F)F C03011320
CN1CCCc2c1ccc(c2)[C@@H](CNC(=O)NCc3cccc4c3cccc4)[NH+]5CCCCC5 C38517690
Cc1cccc([nH+]1)N[C@@H](c2ccccc2F)c3c4c(sc3NC(=O)c5ccco5)CCCC4 C38547390
Cc1cc[nH+]c(c1)N[C@@H](c2ccc(cc2)C(C)C)c3c(c(sc3NC(=O)c4ccco4)C)C C38547655
CCc1cc(c(s1)NC(=O)c2ccco2)[C@H](c3ccc(cc3)SC)Nc4cc(cc[nH+]4)C C38547870
CC(C)c1ccc(cc1)[C@@H]2NC(=NC(=[NH+]2)N)SCC(=O)N3c4ccccc4CCc5c3cccc5 C39448859
C[C@@]12C[C@@H](CC(C1)(C)C)[NH+](C2)Cc3ccc(c(=O)[nH]3)C(=O)NC4c5ccccc5-c6c4cccc6 C14974486
CCc1ccc(cc1)CCNC(=O)[C@H]2CN(CC23CC[NH2+]CC3)C(=O)[C@@H](CC)c4ccccc4 C39654443
CCCCCCC(=O)N1C[C@H](C2(C1)CC[NH2+]CC2)C(=O)N[C@@H](C)c3ccc(cc3)Br C39657046
CCc1ccc(cc1)[C@H](C)NC(=O)[C@H]2CN(CC23CC[NH2+]CC3)C(=O)[C@@H](CC)c4ccccc4 C39696145
CC[C@H](C)[C@@H](c1nc(co1)C(=O)NC[C@]2(CCC[C@]3([C@H]2CCc4c3ccc(c4)C(C)C)C)C)[NH3+] C43213497
CC(C)(C)c1cc(cc(c1O)C(C)(C)C)[C@@H]2CSC[C@H]([NH2+]2)C(=O)N3CCN(CC3)Cc4ccccc4 C44164457
Cc1c(noc1[C@H]2CSC[C@H]([NH2+]2)C(=O)N[C@@H](C)c3cccc4c3cccc4)c5ccccc5 C44166912
Cc1c(noc1[C@H]2CSC[C@H]([NH2+]2)C(=O)N[C@H](C)c3cccc4c3cccc4)c5ccccc5 C44166922
c1ccc(cc1)CN[C@H]2c3c(c(n(c3[NH+]=CN2)Cc4ccco4)c5ccccc5)c6ccccc6 C20522707
Cc1cc([nH+]c(c1CNC(=O)Cc2c(ccc(c2F)NCC(c3ccccc3)(F)F)Cl)C)N C28956127
C[C@H]1CC(=O)Nc2ccccc2N1C(=O)CNc3ccccc3[NH2+]C45CC6CC(C4)CC(C6)C5 C58152869
COc1ccccc1NC(=O)c\2cc3ccccc3o/c2=[NH+]\c4c(c5c(s4)CCCC5)C(=O)N C08568363
CCc1ccccc1NC(=O)c\2cc3c4ccccc4ccc3o/c2=[NH+]\c5ccc(cc5)S(=O)(=O)N C59170646
Cc1ccc(cc1)[C@H](CNC(=O)c2ccc(cc2)CNC(=O)C34CC5CC(C3)CC(C5)C4)[NH+](C)C C60156012
c1ccc(cc1)C(c2ccccc2)C(=O)N[C@H](CC3=c4ccccc4=[NH+]C3)C(=O)Nc5ccccc5 C63166527
C[C@H]1C(=O)Nc2cc(ccc2S1)C(=O)NC[C@@H](c3ccccc3Cl)C4=c5ccccc5=[NH+]C4 C63228847
CC1=C([C@H](N(N1)c2ccccc2)N3CCCCC3)c4[nH]c(c([nH+]4)c5ccccc5)c6ccccc6 C39944098
Cc1ccccc1N/C(=N\C(=O)c2ccc(cc2)Br)/NCCC3=c4ccccc4=[NH+]C3 C63588687
C[C@@H](C(=O)NC[C@H](c1ccccc1Cl)C2=c3ccccc3=[NH+]C2)NC(=O)Nc4ccccc4 C64215645
CCc1ccc(cc1)Oc2c(=O)c3ccc(c(c3oc2C(F)(F)F)C[NH+]4CCCC[C@@H]4CC)O C01913184
CC[NH+](CC)CCN1[C@H](/C(=C(\c2ccc(cc2)Cl)/O)/C(=O)C1=O)c3ccc(cc3)C(C)(C)C C08462810
CN(C)c1ccc(cc1)[C@H]2Nc3ccc(cc3[C@@H]([NH+]2CC(=O)OC)c4ccccc4)Br C08838087
c1ccc(cc1)C(=O)[C@@H]2[C@H]([C@@]3(c4ccccc4NC3=O)[C@@H]5[NH+]2C=Cc6c5cccc6)C(=O)c7ccc(cc7)F C09136605
C[C@@H]([C@H](c1cccs1)[NH+]2CCN(CC2)c3ccccc3)NS(=O)(=O)c4ccc(cc4)Br C09382625
Cc1ccc(cc1)S(=O)(=O)N[C@H](C)[C@@H](c2cccs2)[NH+]3CCN(CC3)c4ccc(cc4)F C09382656
c1ccc(cc1)[C@H]2c3ccsc3CC[NH+]2CN4C(=O)C(NC4=O)(c5ccccc5)c6ccccc6 C09742902
CCc1ccc(cc1)C[NH+]2CCC(CC2)[C@]3(C(=O)N(C(=O)N3)CC#CC)Cc4cccc(c4)F C11787630
CCOC(=O)C[NH+]1[C@H](c2cc(ccc2N[C@H]1c3ccc(cc3)OC)Br)c4ccccc4 C02286801
CCc1cc2c(=O)c(c(oc2c(c1O)C[NH+](C)C)C)Oc3ccc(cc3)I C12559408
C[C@H]1CCc2c(sc3c2c(nc(n3)C[NH+]4CCOCC4)NCc5ccc(cc5Cl)Cl)C1 C03287339
C/C(=N\NC(=O)C[NH+]1CCn2c3ccc(cc3c4c2[C@H]1CCC4)C5CCCCC5)/c6ccc(cc6)F C09434016
c1ccc(cc1)C2=CP(=O)(C=C(O2)c3ccccc3)NC[C@H](c4cccs4)[NH+]5CCOCC5 C03168484
COc1cccc(c1)CCn2cnc3c(c2=O)c4c(s3)C[C@H](CC4)[NH2+]CCc5ccccc5Cl C14994421
Cc1cc(c(c(c1)C)C2(CC(C2)/C(=N\OC[C@H](C[NH+]3CCCCC3)O)/c4cc5ccccc5o4)C)C C15230111
c1ccc(cc1)CC2CC[NH+](CC2)CCCNC(=O)[C@H]3Cc4ccccc4N3C(=O)c5ccccc5 C15773997
CCCN(C(=O)Cc1cccc2c1cccc2)C3(CC[NH+](CC3)C(C)C)C(=O)Nc4ccccc4 C15980667
c1ccc(cc1)C[NH+]2CCN(CC2)Cc3c(ccc4c3occ(c4=O)c5ccc(cc5)Cl)O C19793070
CCc1ccc(cc1)/C=C/2\C(=O)N(c3ccccc3S2)CC(=O)NCCC[NH+]4CCC[C@H](C4)C C20181670
c1ccc(c(c1)[C@@H](CNC(=O)CCc2ncc(o2)c3ccc(cc3)Cl)[NH+]4CCCC4)Cl C27345455
CC[C@@H]1CCCC[NH+]1Cc2c(ccc3c2oc(c(c3=O)c4nc5ccccc5s4)C(C)C)O C28121231
c1cc(sc1)[C@H](CNC(=O)c2cc(=O)c3cc(ccc3o2)Br)[NH+]4CCCCCC4 C28289897
Cc1ccccc1c2nc(on2)C[NH+]3CCC(CC3)C(=O)N[C@@H](C)c4ccc(cc4)C(C)(C)C C30973283
COc1ccc(cc1)[C@@H]2C3=C(c4ccccc4O[C@H]3c5ccc(cc5)F)[NH+]=C6N2NC(=N6)SC C02248991
COC(=O)[C@H]1C(=c2cc(ccc2=[NH+]1)Cl)NC(=O)C34C[C@H]5C[C@@H](C3)CC(C5)(C4)Br C38614017
CN1CCCc2c1ccc(c2)[C@H](CNC(=O)c3cc(ccc3Br)OC)[NH+]4CCCCC4 C38671029
COC(=O)[C@H]1C(=c2cc(ccc2=[NH+]1)Br)NC(=O)[C@@H]3CC=CC[C@@H]3Cc4ccccc4 C39007710
C[C@@H](CC(C)C)NC(=O)c1cccc(c1)c2ccc3c(c2)C(=O)CC4(O3)CC[NH+](CC4)C(C)C C39227466
CC(C)[NH+]1CCC2(CC1)CC(=O)c3cc(ccc3O2)c4cccc(c4)C(=O)Nc5cccc6c5CCCC6 C39227631
Cc1cc(cc(c1[C@@H]2C(=C(N=[NH+]2)C(F)(F)F)C3=N[C@@H](SC3)C)O)OCc4ccc(cc4)F C39984696
Cc1cccc(c1)COc2c(cc(cc2Br)C[NH2+]Cc3ccc4c(c3)OCO4)OC C40733284
COc1cc(cc(c1OCc2c(cccc2Cl)F)Br)C[NH2+]Cc3ccc4c(c3)OCO4 C40734034
COc1cc(cc(c1OCc2ccc(cc2Cl)F)Cl)C[NH2+]Cc3ccc4c(c3)OCO4 C40742581
COc1cc(cc(c1OCc2ccc(c(c2)Cl)Cl)Cl)C[NH2+]Cc3ccc4c(c3)OCO4 C40742717
c1ccc(c(c1)[C@H](CNC(=O)CCc2ncc(o2)c3ccc(cc3)Cl)[NH+]4CCCCCC4)Cl C41022170
Cc1ccc(cc1)[C@H](CNC(=O)CCc2ncc(o2)c3ccc(cc3)Cl)[NH+]4CCCCCC4 C41022178
CC[C@@]1(NN(C(=[NH+]1)SCC(=O)N2c3ccccc3Sc4c2cccc4)c5ccccc5)C C59564842
C[C@@H]1CCCC[NH+]1Cc2c(ccc3c2O/C(=C\c4cc(ccc4OC)Br)/C3=O)O C41511615
Cc1cc(c(c2c1C(=O)/C(=C/c3ccc(cc3)Br)/O2)C[NH+]4CCN(CC4)Cc5ccccc5)O C41584859
C[C@@H]1C(=c2cc(ccc2=[NH+]1)Br)CCNS(=O)(=O)c3cc(ccc3OC)C(C)C C63291425
Cc1ccc(c(c1)Br)N[C@H]2/C(=N/S(=O)(=O)c3ccccc3)/N=c4ccccc4=[NH+]2 C39978795
C[C@@H]1C(=c2cc(ccc2=[NH+]1)OCc3ccccc3)CCNc4c5c6c(sc5ncn4)CCCC6 C63520720
Cc1ccc2=C([C@H]([NH+]=c2c1)C(=O)N[C@H](C)c3ccc4c(c3)OCCO4)Sc5ccc(cc5)Cl C63530720
c1ccc2=N/C(=N\S(=O)(=O)c3ccc(cc3)F)/[C@@H]([NH+]=c2c1)Nc4cc(cc(c4)Cl)Cl C38966613
CC(C)CCNC(=O)N1Cc2c3c(sc2-n4cccc4[C@H]1c5ccc(cc5)Cl)C[NH+](CC3)C C35427029
Cc1ccc(cc1)c2c(n(c[nH+]2)C3CCCC3)c4ccc(o4)C(=O)N[C@H]5CCCc6c5cccc6 C65055014
c1cc(c(cc1F)F)/[NH+]=c\2/c(cc3cc(ccc3o2)Br)C(=O)NC[C@H]4CCCO4 C67292386
c1cc(c(cc1F)/[NH+]=c\2/c(cc3cc(ccc3o2)Br)C(=O)NC[C@H]4CCCO4)F C67292393
c1cc(c(cc1Cl)F)/[NH+]=c\2/c(cc3cc(ccc3o2)Br)C(=O)NC[C@H]4CCCO4 C67292461
CC(C)c1ccc(cc1)/[NH+]=c\2/c(cc3cc(ccc3o2)Br)C(=O)Nc4ccccn4 C67295002
COc1ccccc1N2[C@H](Nc3ccccc3C2=O)c4cc(c(c(c4Cl)Br)O)OC C00624375
CN(C)c1ccc(cc1)[C@@H]2C3=C(C[C@H](CC3=O)c4ccc(c(c4)OC)OC)Nc5ccccc5N2 C01066847
Cc1ccc2c(c1)c(=O)c(co2)[C@@H]3C4=C(C[C@@H](CC4=O)c5ccc(cc5)OC)Nc6ccccc6N3 C01214482
C[C@@H]1C(=O)Nc2cc(ccc2S1)C(=O)O[C@@H](C)C(=O)Nc3cc(c(cc3Cl)Cl)Cl C08713337
CC1(Cc2c(c(nc3c2c(c(o3)C(=O)c4ccc(cc4)Br)N)c5ccco5)CO1)C C08934181
C/C(=N\O)/[C@]1([C@@H](C[C@H]2[C@@]1(CC[C@@H]3[C@@H]2CC=C4[C@@]3(CC[C@@H](C4)OC(=O)c5ccccc5)C)C)O)OC C09066592
CCOc1cc(cc(c1O)Br)/C=C(\C#N)/c2[nH]c(=O)c3c4c(sc3n2)C[C@H](CC4)C C09441397
CCOc1ccc(cc1)[C@@H]2C(=C3N=C(c4ccccc4N3C5=C2C(=O)C[C@H](C5)c6ccccc6)N)C#N C03654417
Cc1ccc(cc1)[C@@H]2C3=C(C[C@H](CC3=O)c4cc(c(c(c4)OC)OC)OC)Nc5ccccc5N2 C01077681
c1ccc(cc1)CSc2nc3c(nn2)-c4ccccc4N[C@H](O3)c5cc(ccc5Br)O C03640736
c1cc(ccc1CCN2C(=O)c3ccc(cc3C2=O)C45CC6CC(C4)CC(C6)C5)S(=O)(=O)N C09892203
CC1(CC2=C([C@H](Nc3ccc(cc3N2)C(=O)c4ccccc4)c5ccc6c(c5)OCO6)C(=O)C1)C C09861364
Cc1ccc(cc1)[C@@H]2CC3=C([C@H](Nc4ccccc4N3)c5cc(c(cc5OC)OC)OC)C(=O)C2 C01076859
C[C@@H]1CCc2c(sc3c2c(=O)n(c(n3)SCC(=O)c4ccc(cc4O)O)c5ccccc5)C1 C12695089
Cc1ccc(cc1C)[C@@H](c2ccccc2)NC(=O)CN3C(=O)[C@]4(CCCc5c4cccc5)NC3=O C12806616
CN(C)c1ccc(cc1)[C@@H]2c3c(=O)[nH]c(nc3NC4=C2C(=O)CCC4)SCc5ccccc5F C09780983
CC1([C@H]2CC[C@@]1(/C(=N\NC(=O)c3cc4n(n3)[C@@H](C[C@@H](N4)c5ccc(cc5)F)C(F)(F)F)/C2)C)C C13959405
Cc1ccc(c(c1)C)n2c(=O)c3c(c(sc3nc2SCC(=O)c4ccc(cc4O)O)C)C C03312190
C[C@@H](C12CC3CC(C1)CC(C3)C2)NC(=O)CN4C(=O)[C@@](NC4=O)(C)c5ccc6ccccc6c5 C15314300
C[C@H](C12CC3CC(C1)CC(C3)C2)NC(=O)CN4C(=O)[C@@](NC4=O)(C)c5ccc(cc5)Br C16287088
C/C(=N\O)/[C@@]1([C@@H](C[C@H]2[C@@]1(CC[C@@H]3[C@H]2CC=C4[C@@]3(CC[C@@H](C4)OC(=O)c5ccccc5)C)C)O)OC C17044358
COc1cc(cc(c1OC)OC)[C@H]2CC3=C([C@@H](Nc4ccccc4N3)c5ccccc5F)C(=O)C2 C04003838
COc1cc(cc(c1OC)OC)[C@H]2CC3=C([C@H](Nc4ccccc4N3)c5ccc(cc5)F)C(=O)C2 C04211013
COC(=O)C1=c2/c(=C/c3ccccc3Cl)/c(c(n2C(=O)[C@H](S1)c4ccccc4Cl)C#N)N C04395921
Cc1cccc(c1)CN2c3ccccc3C4=C(S2(=O)=O)[C@H](C(=C(O4)N)C#N)c5ccc(cc5)Cl C20558602
Cc1cccc(c1)[C@H]2C3=C(C[C@@H](CC3=O)c4cc(c(c(c4)OC)OC)OC)Nc5ccccc5N2 C20881998
CN(C)c1ccc(cc1)[C@@H]2CC3=C([C@@H](Nc4ccccc4N3)c5coc6ccccc6c5=O)C(=O)C2 C20882893
CN(C)c1ccc(cc1)[C@@H]2CC3=C([C@H](Nc4ccccc4N3)c5cc(ccc5OC)OC)C(=O)C2 C21234524
CN(C)c1ccc(cc1)[C@@H]2CC3=C([C@H](Nc4ccccc4N3)c5ccc(cc5OC)OC)C(=O)C2 C21256249
Cc1ccc(cc1)c2c(nc([nH]2)SCC(=O)N3CC(=O)Nc4c3cccc4)c5ccc(cc5)C C25388092
Cc1ccc(c(c1)C)Sc2ccc(cc2)NC(=O)CN3C(=O)[C@]4(CCc5c4cccc5)NC3=O C36723331
c1cc(c(c(c1)Cl)COc2ccc(cc2)[C@@H]3C(=C(OC4=C3C(=O)C[C@@H](C4)c5ccco5)N)C#N)F C01089502
CCCN1c2ccc(cc2/C(=N\NC(=O)c3cc(ccc3O)Br)/C1=O)Br C01499251
COc1ccccc1[C@H]2c3ccc(cc3OC(=C2C#N)N)OC(=O)c4ccc(cc4)Br C38649947
COc1ccc(cc1[C@H]2c3ccc(cc3OC(=C2C#N)N)OC(=O)c4ccccc4)Br C38660661
Cc1c2cc(ccc2oc1C(=O)Oc3ccc4c(c3)OC(=C([C@H]4c5cccc6c5cccc6)C#N)N)F C38688556
Cc1cc(c(cc1COc2ccccc2Br)[C@@H]3C(=C(O[C@@H]4C3=C(N=N4)C)N)C#N)C C39237468
C[C@H](c1[nH]c(=O)c2ccccc2n1)S[C@@H]3Nc4ccccc4C(=O)N3c5cccc(c5)Cl C39431122
C[C@@H](c1[nH]c(=O)c2ccccc2n1)S[C@H]3Nc4ccccc4C(=O)N3c5cccc(c5)Cl C39431123
CC(C)CC(=O)[C@H]1[C@@H](c2cc3c(cc2C(=O)[C@@H]1c4ccccc4O)OCO3)c5cccc(c5)O C39484429
CC(C)CC(=O)[C@H]1[C@@H](c2cc3c(cc2C(=O)[C@H]1c4ccccc4O)OCO3)c5cccc(c5)O C39484431
C[C@]1(CN(C(=O)N1CC2(CCN(CC2)Br)C3CCCCC3)O)c4ccccc4O C39488242
CC[C@@H]1Nc2ccc(cc2C(=O)N1NC(=O)[C@@H](C)Oc3ccc4ccccc4c3)Br C39920410
Cc1ccc(cc1)O[C@@H](C)C(=O)NN2[C@@H](Nc3ccc(cc3C2=O)Br)c4ccccc4 C39920544
Cc1cccc(c1C)NC(=O)c2c(c\3c(o2)CCC/C3=N\NC(=O)c4ccccc4Br)C C40812828
CCc1ccc(cc1)N2C(=O)[C@H]3[C@H]([NH2+][C@@]([C@@H]3C2=O)(c4ccccc4)C(=O)[O-])c5cc(ccc5C)C C43218864
Cc1ccc(cc1)c2csc3c2nc([nH]c3=O)N4CCC[C@H](C4)C(=O)NC5CCC(CC5)C C49421263
Cc1ccc(c(c1)C)n2c(cc(c2C)/C=N/NC(=O)C(=O)Nc3ccc(c(c3)Cl)Cl)C C58913261
C[C@]1(C[C@H](CC(C1)(C)C)NC(=O)N2CCc3c2cccc3)CNC(=O)N4CCc5c4cccc5 C59497655
Cc1ccc2c(c1)c3c4n2CCN([C@H]4CCC3)CC(=O)N/N=C\c5cc(ccc5O)Br C63503475
COc1ccc(cc1)C2=N[C@H]([NH2+][C@@H](C2)c3cccc(c3O)OC)c4ccc(cc4)Cl C04729316
CCc1ccc(cc1)C2=N[C@H]([NH2+][C@@H](C2)c3ccccc3O)c4ccc(c(c4)OC)OC C04729457
COc1cccc(c1)[C@H]2[NH2+][C@@H](CC(=N2)c3ccc(cc3)Cl)c4cccc(c4O)OC C04729947
C[C@@H](c1ccc2c(c1)CCCC2)NC(=O)C[NH+](C)CC(=O)Nc3ccccc3SC C07915324
Cn1c(cc(n1)C2CCCC2)[C@H]3C[NH+]4CC[C@H]3C[C@@H]4CNC(=S)Nc5ccccc5 C08635457
Cc1ccc(cc1)C2=N[C@@H]([NH2+][C@@H](C2)c3cc(ccc3O)Cl)c4ccc(cc4)C(=O)OC C09542886
Cc1ccc(cc1)C2=N[C@H]([NH2+][C@H](C2)c3cc(ccc3O)Cl)c4ccc(cc4)C(=O)OC C09542894
Cc1cccc(c1C)NC(=O)C(=O)NC[C@@H](c2cccc3c2cccc3)[NH+]4CCCC4 C10334160
Cc1cccc(c1C)NC(=O)C(=O)NC[C@H](c2cccc3c2cccc3)[NH+]4CCCC4 C10334165
c1ccc(cc1)CCC[NH+]2CCNC(=O)[C@@H]2CC(=O)NCC3C4CC5CC(C4)CC3C5 C11774949
c1ccc(cc1)c2ccc(cc2)c3c(c[nH]n3)C[NH2+][C@H](Cn4cccn4)c5ccccc5 C12300124
Cc1ccccc1n2c3c(cn2)[C@H](CC(C3)(C)C)[NH2+]Cc4c[nH]nc4c5ccccc5 C12442234
Cc1cccc2c1[nH]c(c2C)C[NH+]3CCC(CC3)(Cc4cc(no4)c5ccccc5)O C12456446
CC(C)NC(=O)[C@@H]1C[C@H](C[NH+]1CC2=CC[C@H]3C[C@@H]2C3(C)C)Sc4[nH]c5ccccc5n4 C12151531
CC(C)(C)c1c2cc(c(=O)[nH]c2n(n1)c3ccc(cc3)Cl)C[NH2+]Cc4ccccc4 C13564676
Cc1cccc([nH+]1)N[C@H](c2cccc(c2)OCC=C)c3ccc4ccc(nc4c3O)C C15016688
CCOc1ccc(cc1)C2=N[C@H]([NH2+][C@H](C2)c3cccc(c3O)OCC)c4ccc(cc4)F C20763300
CC1(CC(CC([NH2+]1)(C)C)NC(=S)N(Cc2ccc(cc2)OC)C[C@@H]3CCCO3)C C21263041
CC1(CC(CC([NH2+]1)(C)C)NC(=S)N(Cc2ccc(cc2)N(C)C)Cc3ccc(cc3)OC)C C21263626
C[C@H](c1ccc(cc1)Cl)[NH2+]CC(=O)N2c3ccccc3NC(=O)C[C@@H]2C(F)(F)F C24831537
C[C@H](c1ccc(cc1)Cl)[NH2+]CC(=O)N2c3ccccc3NC(=O)C[C@H]2C(F)(F)F C24831545
C[C@@H](c1ccc(cc1)Cl)[NH2+]CC(=O)N2c3ccccc3NC(=O)C[C@H]2C(F)(F)F C24831547
CCc1ccccc1NC(=O)CN(C)C(=O)[C@H](C)[NH2+]C(c2ccccc2)c3ccccc3 C25378392
C[NH+](C)C1(CCCCCC1)CNC(=O)CNC(=O)c2cccc(c2)Br C25443635
C[NH+](CC(=O)Nc1ccccc1SCC=C)CC(=O)Nc2ccccc2Br C31205887
Cc1ccc(cc1C)n\2cc([nH]/c2=N\C(=O)C[NH2+]CC(C)C)c3ccc(cc3)Cl C35667438
CCC[C@H](C[NH+](Cc1[nH]c(=O)c2c(csc2n1)c3ccc(cc3)Cl)CC(C)C)O C35745970
CC[C@@H](C[NH+](Cc1[nH]c(=O)c2c(csc2n1)c3cccc(c3)Cl)CC(C)C)O C35746305
C=CCC[C@@H](C[NH+](Cc1ccccc1)Cc2[nH]c(=O)c3c4c(sc3n2)CCCC4)O C36156904
C=CC[NH+](Cc1[nH]c(=O)c2c(csc2n1)c3cccc(c3)Cl)C[C@@H](Cc4ccccc4)O C36206429
Cc1ccc(c(c1)C)c2csc3c2c(=O)[nH]c(n3)C[NH+](CCC(C)C)C[C@H](C)O C36207975
COCCNC(=O)[C@@H]1C[C@H](C[NH+]1Cc2ccc(cc2)Cl)NCc3cccc4c3cccc4 C32590428
CN1CCCc2c1ccc(c2)[C@H](CNC(=O)NCCCc3ccccc3)[NH+]4CCCC4 C38517586
CN1CCc2c1ccc(c2)[C@@H](CNC(=O)NCc3ccc(cc3)Cl)[NH+]4CCCCC4 C38517834
Cc1cccc([nH+]1)N[C@@H](c2ccsc2)c3c(c(sc3NC(=O)c4ccco4)C)C C38547740
C[C@@H]1C(=C(NN1c2ccc(cc2)F)C)C[NH2+]C[C@@H]3C=NN=C3c4ccc(cc4F)F C39404908
CCCC[C@@H](C)C(=O)N1C[C@H](C2(C1)CC[NH2+]CC2)C(=O)NCCCc3ccccc3 C39623738
C1CCCC(CCC1)NC(=O)[C@@H]2CN(CC23CC[NH2+]CC3)C(=O)CCC4CCCC4 C39659763
Cc1ccc(c(c1)CCNC(=O)[C@@H]2CN(CC23CC[NH2+]CC3)C(=O)Cc4ccc(cc4)Cl)C C39676952
Cc1ccc(cc1)c2csc3c2c(=O)[nH]c(n3)C[NH+](C[C@@H](Cc4ccccc4)O)CC(C)C C35745760
COC(=O)c1cc(cc(c1NC(=O)C[C@H]2CCC[NH2+]2)Br)Br C42168468
C[C@H](c1ccccc1)NC(=O)[C@H]2C[NH2+]C[C@@H]2C(=O)N(Cc3ccccc3)Cc4ccccc4 C43222373
Cn1c(cc(n1)c2ccc(cc2)F)[C@H]3C[NH+]4CC[C@@H]3C[C@@H]4CNC(=S)Nc5ccccc5 C43525950
C[C@@]1(CC[C@@]2([C@@H](C1)C(C[C@@H]2[NH2+]Cc3ccccc3OC)(C)C)CCC(=O)N4CCCC4)O C43547909
CC1([C@@H]2CC=C([C@H]1C2)C[NH+]3CCC(CC3)[C@]4(C(=O)NC(=O)N4)Cc5ccccc5F)C C43609156
CC[C@H](C)CN1C(=O)[C@H]([NH2+]C12CCN(CC2)C(=S)Nc3cccc(c3)C)CC(C)C C36032785
CC(C)C[C@@H](C(=O)NC[C@H]1CCC[NH+](C1)C(C)C)NC(=O)c2ccc(cc2Cl)Cl C60210862
Cc1ccccc1[C@H]2[C@H](CN(N2)c3ccc(cc3F)F)CN(C)Cc4[nH]c(c[nH+]4)C C64066689
C[C@@H]1c2c(cc(nc2ON1)c3ccccc3F)C(=O)NCCC4=c5ccccc5=[NH+]C4 C64175268
C[C@H]1c2c(cc(nc2ON1)c3ccccc3F)C(=O)NCCC4=c5ccccc5=[NH+]C4 C64175269
c1ccc2c(c1)C(=O)c3c(cc(c(c3C2=O)N)N4CCCCCC4)O C04117297
Cc1cc(nc2c1c(c(s2)c3n[nH]c(=S)n3Cc4ccccc4)N)C C01035341
c1cc(c(nc1)Cl)NC(=O)c2c(c3cc4c(nc3s2)CCCC4)N C01439725
c1ccc2c(c1)NC3=C([C@H](C(=C(N23)N)C#N)c4ccc(cc4)F)C#N C00267253
c1ccc2c(c1)NC3=C([C@@H](C(=C(N23)N)C#N)c4ccc(cc4)F)C#N C00267258
Cc1ccc2c(c1)cc([nH]2)C(=O)NNC(=O)C34CC5CC(C3)CC(C5)C4 C04702669
c1ccc(c(c1)/N=c\2/c(cc3ccc(cc3o2)O)C(=O)N)Br C00984920
CS(=O)(=O)Nc1ccc(c(c1)c2c3ccccc3ccc2O)O C11615862
CC\1(c2ccccc2N(/C1=C\C=N\NC(=O)c3ccc(cc3)N)C)C C13116944
c1ccc2c(c1)c(c[nH]2)C(=O)NNC(=O)c3ccc4c(c3)CCCC4 C14799006
C[C@H]1CCc2c(sc3c2c(nc(n3)S[C@@H](C)C(=O)NC)N)C1 C19297270
Cn1c2ccccc2nc1c3c(n[nH]c3N)c4ccccc4F C19721384
Cc1ccc(c(c1)C)NC(=O)CN2C[C@H](Oc3c2cc(cc3)N)C C19755759
Cc1ccc(c(c1)NC(=O)CN2CC(Oc3c2cc(cc3)N)(C)C)C C19756364
CC[C@@H]1CN(c2ccc(cc2O1)N)[C@@H](C)C(=O)Nc3ccc(cc3)C C19756700
Cc1cccc(c1C)Nc2nc(n(c(=S)n2)c3ccc(cc3F)F)N C04361155
CCOC(=O)c1ccc2c(c1)[C@H]3C=CC[C@H]3[C@H](N2)c4ccc(cc4O)O C20681584
CCC[C@@H](c1cc(c2c(c1O)C(=O)c3ccccc3C2=O)O)O C29253800
CC1([C@@H]2CC[C@@](C2)(C1=C)C(=O)N/N=C\c3ccc(cc3O)O)C C32559928
c1ccc2c(c1)c(c[nH]2)/C=C\3/C(=O)N/C(=N\c4ccc(cc4)O)/S3 C06931990
Cc1cs/c(=N\S(=O)(=O)c2c(cc(cc2Cl)N)Cl)/[nH]1 C37063455
c1ccc(cc1)C2=C[C@H](N3C(=N2)N=C(N3)N)c4ccc(cc4)Br C00626495
CCCc1cc2c(c(=O)[nH]1)[C@H](C(=C(O2)N)C#N)c3c(cccc3Cl)F C40568756
C[C@]12C[C@H](CC(C1)(C)C)N(C2)c3c(c(ncn3)NC4CCCCC4)N C40708459
Cc1ccc(cc1)Sc2c(c(ncn2)Nc3nc(c(s3)C)C)N C40783076
c1ccc(c(c1)c2nc(on2)c3ccc(cc3O)N)Br C43560585
Cc1cccc(c1)/C=C/C(=O)N[C@@H](C)c2ccc3c(c2)[nH]c(=O)[nH]3 C47534872
CCc1c(s/c(=N\S(=O)(=O)c2ccc(c(c2)N)Cl)/[nH]1)C C49150053
CCc1c(s/c(=N\S(=O)(=O)c2cccc(c2C)N)/[nH]1)C C49150083
CCc1c(s/c(=N\S(=O)(=O)c2c(cccc2N)C)/[nH]1)C C49150187
c1cc(ccc1Cc2nc(on2)c3cc(ccc3N)Br)O C50208591
CC(C)c1c2c(n[nH]1)OC(=C([C@@H]2c3ccccc3C(F)(F)F)C#N)N C04165698
Cc1ccc(cc1)[C@@H]2C[C@H](n3c(nc(n3)N)N2)c4ccc(cc4)F C00528095
Cc1ccc(c(c1)C)N(C)C(=O)c2cc(nc(c2)Cl)NN C51117192
CCCc1c2c([nH]n1)OC(=C([C@@H]2c3c(cccc3Cl)F)C#N)N C04677614
Cc1ccc(cc1)[C@H]2NN[C@@H](N2C)SCc3[nH]c4ccccc4n3 C39583616
c1ccc(cc1)[C@@H]2C[C@H](n3c(nc(n3)N)N2)c4c(cccc4Cl)Cl C01128304
C[C@@H](C(=O)NC12CC3CC(C1)CC(C3)C2)Sc4nnc(s4)N C07535786
Cc1ccc2c(c1)oc(n2)Nc3nc4c(cc(cc4s3)N)C C57352667
C[C@@H]1CCc2c(cc(s2)C(=O)NNC(=O)NC3CCCCC3)C1 C43466857
CC(C)(C)C1=[NH+][C@@H](C(=[NH2+])N1C)c2cc3c(c(c2)Cl)OCO3 C60280717
c1cc(c(c(c1)Cl)[C@@H]2C[C@@H](Nc3n2nc(n3)N)c4ccc(cc4)F)F C13131472
Cc1ccc(cc1)[C@@H]2C[C@@H](n3c(nc(n3)N)N2)c4ccc(cc4)C C13131315
CCc1ccc(cc1)[C@@H]2C[C@H](Nc3n2nc(n3)N)c4ccccc4Cl C13132118
Cc1cccc(c1)[C@H]2C[C@H](Nc3n2nc(n3)N)c4ccc(cc4)Cl C13131488
c1cc(c(cc1Cl)Cl)NNC(=O)C(=O)NC2CCCCC2 C64383837
Cc1c([nH]c2c1cc(cc2)CNC(=O)N(C)Cc3cccc(c3)O)C C65696327
Cc1ccccc1C(=O)NNC(=O)NC2(CCC2)c3ccccc3 C66220334
c1ccc2c(c1)CCC[C@@]2(CNC(=O)Nc3ccc(cc3)CC#N)O C66951896
Cc1ccsc1C(=O)NNC(=O)N[C@@H]2CCCC[C@@H]2C(C)(C)C C67388894
Cc1nc(cc(n1)[C@H]2C[NH+]3CC[C@H]2C[C@@H]3COC(=O)NC4CCCCC4)c5ccc(cc5)F C08622897
c1cc(oc1)/C=N/NC(=O)C[NH+]2CCn3c4ccc(cc4c5c3[C@@H]2CCC5)C6CCCCC6 C08817792
CC1CC[NH+](CC1)Cc2c(ccc3c2O/C(=C\c4cc5cc(ccc5o4)Br)/C3=O)O C08990946
C[C@@H]1CCCC[NH+]1Cc2c(ccc3c2O/C(=C\c4cc5cc(ccc5o4)Br)/C3=O)O C08991211
C[C@H]1CCc2c(sc3c2c(nc(n3)C[NH+]4CCOCC4)Nc5ccc(cc5)C(C)(C)C)C1 C02644128
C[C@H](CCc1c[nH]c2c1cccc2)[NH+]3CCc4c(cc(c(=O)n4C)Cc5ccccc5OC)C3 C14536936
c1ccc2c(c1)c(c(/c(=[NH+]/C(=O)c3cccc(c3)[N+](=O)[O-])/s2)c4ccc(c(c4)Cl)Cl)O C11692013
CCOc1cc(ccc1OC(F)F)[C@H]2C[C@H](Nc3n2c4ccccc4[nH+]3)c5cccc(c5)C C02918543
Cc1ccc(cc1)c2c(sc3c2c(=O)[nH]c(n3)C[NH+]4CCC[C@H]4c5ccc(cc5)OC)C C25415561
c1ccc2c(c1)[nH+]c(n2C3CCCC3)N4CC[C@@H](C4)NC(=O)c5ccc(cc5)Br C34907130
C[C@@H](c1ccccc1)NC(=O)[C@@H]2CCCN(C2)c3[nH+]c4ccccc4n3CC5CCCCC5 C35957410
CSC1=NC2=[NH+]C3=C([C@H](N2N1)c4ccccc4F)[C@H](Oc5c3cc(cc5)Cl)c6ccccc6Cl C02256589
Cc1ccc(cc1)[C@@H]2C3=C(c4ccccc4O[C@@H]3c5cccc(c5)Cl)[NH+]=C6N2NC(=N6)SC C02398788
CSC1=NC2=[NH+]C3=C([C@@H](N2N1)c4ccc(cc4)F)[C@@H](Oc5c3cccc5)c6ccccc6F C02257807
Cc1ccc(cc1)[C@H]2C3=C(c4cc(ccc4O[C@@H]3c5ccc(cc5)F)Cl)[NH+]=C6N2NC(=N6)SC C02256854
Cc1ccc(cc1)[C@H]2C3=C(c4cc(ccc4O[C@H]3c5ccc(cc5)F)Cl)[NH+]=C6N2NC(=N6)SC C02256852
Cc1ccc(cc1)[C@H]2C3=C(c4ccccc4O[C@@H]3c5ccc(cc5)Cl)[NH+]=C6N2NC(=N6)SC C02249930
Cc1ccc(cc1)[C@@H]2C3=C(c4ccccc4O[C@H]3c5ccc(cc5)C)[NH+]=C6N2NC(=N6)SC C09462282
CSC1=NC2=[NH+]C3=C([C@@H](N2N1)c4ccc(cc4)F)[C@H](Oc5c3cccc5)c6ccccc6Cl C02247726
Cc1ccc(cc1)[C@@H]2C3=C(c4ccccc4O[C@@H]3c5ccc(cc5)F)[NH+]=C6N2NC(=N6)SC C02254926
Cc1ccc(cc1)[C@H]2C3=C(c4ccccc4O[C@@H]3c5cccc(c5)C)[NH+]=C6N2NC(=N6)SC C09291783
Cc1ccc(cc1)[C@@H]2C3=C(c4cc(ccc4O[C@@H]3c5cccc(c5)Cl)C)[NH+]=C6N2NC(=N6)SC C09347662
Cc1c(c(c(c(c1C)C)S(=O)(=O)NC[C@@H](c2ccc(cc2)N(C)C)[NH+]3CCCC3)C)C C38636131
CC(C)(C(=O)NC[C@@H](c1ccc2c(c1)CCN2C)[NH+]3CCCCC3)Oc4ccc(cc4)Cl C38671499
c1ccc2c(c1)cccc2OC[C@H]3Nc4ccccc4C(=O)N3/N=C/[C@@H]5C=c6ccccc6=[NH+]5 C39314623
C[C@@]12C[C@@H](CC(C1)(C)C)[NH+](C2)Cc3c(ccc4c3oc(=O)c(c4)c5nc6ccccc6s5)O C39345058
c1ccc(cc1)C2=c3cc(ccc3=[NH+]C(=O)[C@H]2Sc4[nH]c(=O)cc(n4)C(F)(F)F)Cl C39444463
COc1ccccc1NC(=O)c\2cc3ccccc3o/c2=[NH+]\c4c(c5c(s4)CCCC5)C#N C27520952
Cc1c(nc(o1)c2ccc(cc2)Cl)C[NH+]3CCC[C@H](C3)C(=O)N[C@@H]4CCC[C@@H]([C@@H]4C)C C36089427
C[C@H]1CCN([C@H]2[C@H]1CCCC2)C(=O)C3=CC4=[NH+][C@H](C[C@H](N4N3)C(F)(F)F)c5ccccc5 C13425302
COc1ccccc1c2cc(c-3cc/c(=[NH+]/C(=O)c4ccccc4Br)/cc3o2)O C41287354
C[C@@H]1C[C@@H](C[NH+](C1)Cc2c(ccc3c2oc(=O)c(c3)c4nc(cs4)c5ccccc5)O)C C41583888
c1cc(c(cc1Cl)Cl)[C@@H]2N=[NH+]C(=S)N2/N=C/c3cc(ccc3O)Br C38935931
Cc1ccc(cc1)[C@@H]2[C@@H]3C(=c4ccccc4=[NH+]3)CCN2C(=O)Nc5cc(ccc5OC)Cl C63571467
Cc1ccccc1NC(=O)N2CCC3=c4cc(ccc4=[NH+][C@H]3[C@@H]2c5ccc(cc5)OC)Cl C63572145
Cc1ccccc1NC(=O)N2CCC3=c4cc(ccc4=[NH+][C@H]3[C@H]2c5ccc(cc5)OC)Cl C63572150
COc1ccc(cc1)[C@H]2[C@@H]3C(=c4cc(ccc4=[NH+]3)Cl)CCN2C(=O)Nc5ccccc5F C63572221
COc1ccc(cc1)[C@@H]2[C@H]3C(=c4cc(ccc4=[NH+]3)Cl)CCN2C(=O)NC56CC7CC(C5)CC(C7)C6 C63572237
Cc1ccc(c(c1)C)NC(=O)N2CCC3=c4cc(ccc4=[NH+][C@H]3[C@@H]2c5ccc(cc5)OC)OC C63573068
Cc1ccc(c(c1)Cl)NC(=O)N2CCC3=c4cc(ccc4=[NH+][C@@H]3[C@H]2c5ccc(cc5)F)OC C63573176
CCOc1ccc(cc1)NC(=O)N2CCC3=c4cc(ccc4=[NH+][C@@H]3[C@H]2c5ccc(cc5)C)OC C63573410
Cc1ccc(cc1)[C@H]2[C@H]3C(=c4cc(ccc4=[NH+]3)OC)CCN2C(=O)Nc5ccc(c(c5)F)C C63573474
Cc1ccc(cc1)[C@H]2[C@@H]3C(=c4cc(ccc4=[NH+]3)OC)CCN2C(=O)Nc5cc(ccc5F)F C63573478
CCOC(=O)[C@H]1[C@@H]2CCCCC[C@@H]2S[C@@H]1NC(=O)[C@@H](C)SC3=c4ccccc4=[NH+]C3 C63642951
c1ccc2=N/C(=N\S(=O)(=O)c3cccc(c3)Cl)/[C@@H]([NH+]=c2c1)Nc4ccccc4Cl C38976173
C[C@@H]1C(=C(NN1c2ccccc2)C)/C=N/N3[C@@H](N=[NH+]C3=S)c4ccccc4Br C38995134
Cc1ccccc1[C@H]2N=[NH+]C(=S)N2/N=C/c3cc(cc(c3O)Br)Br C39016564
COc1ccc(cc1)[C@@H]2[C@@H]3C(=c4ccccc4=[NH+]3)CCN2C(=O)Nc5ccccc5Br C64623040
COc1ccc(cc1)[C@@H]2[C@H]3C(=c4ccccc4=[NH+]3)CCN2C(=O)Nc5cccc(c5)SC C64623098
Cc1ccc(cc1)c2c(n(c[nH+]2)C3CCCCC3)c4ccc(o4)C(=O)NCc5ccc(o5)C C64669345
Cc1nc(cc(n1)[C@H]2C[NH+]3CC[C@H]2C[C@@H]3CNC(=S)Nc4ccc(cc4)F)c5ccc(cc5)N(C)C C08622844
c1cc(sc1)/C=C/2\CCC[C@@H]3C2=NN([C@H]3c4cccs4)C(=O)C[NH+]5CCC[C@@H]5C(=O)N C08944082
C[NH+]1CCc2c(sc3c2C(=N[C@@H](N3)c4ccc(cc4)OC(=O)c5ccccc5Cl)O)C1 C09065229
COc1ccc(c(c1)NC(=O)[C@H]2C[C@@H]3CCC[NH+]3[C@@]24c5cc(ccc5NC4=O)Br)OC C09130188
Cc1ccc(cc1NC(=O)C(=O)NC[C@H](c2ccc3c(c2)CCCN3C)[NH+]4CCCC4)Cl C09135777
Cc1cc(cc(c1)NC(=O)C(=O)NC[C@H](c2ccc3c(c2)CCCN3C)[NH+]4CCCCC4)C C09138108
CN1CCCc2c1ccc(c2)[C@H](CNC(=O)C(=O)NCCC3=CCCCC3)[NH+]4CCCCC4 C09138273
CCc1ccccc1NC(=O)C(=O)NC[C@@H](c2ccc3c(c2)CCCN3C)[NH+]4CCCCC4 C09138373
Cc1cccc(c1C)NC(=O)C(=O)NC[C@H](c2ccc3c(c2)CCCN3C)[NH+]4CCCCC4 C09138449
Cc1ccc(c(c1)NC(=O)C(=O)NC[C@@H](c2ccc3c(c2)CCCN3C)[NH+]4CCCCC4)C C09165253
C[NH+](C)[C@@H](CNC(=O)CCc1[nH]c(=O)c2c3c(sc2n1)CCCC3)c4ccccc4Cl C11563475
CCc1ccc(cc1)[C@H](CNC(=O)CCc2[nH]c(=O)c3c4c(sc3n2)CCCC4)[NH+](C)C C11604012
COc1ccc(cc1)[C@H](CNC(=O)C[C@@H]2C(=O)Nc3cc(ccc3S2)Cl)[NH+]4CCCCC4 C11658513
CC[NH+]1CCC[C@H]1CN(Cc2cc3cc(ccc3[nH]c2=O)C)C(=O)Nc4ccccc4Cl C12711711
C[C@@H]1CSc2ccc(cc2NC1=O)S(=O)(=O)NCC3CC[NH+](CC3)Cc4ccc(cc4)Cl C15731168
CCC[NH+](CC(=O)Nc1ccc(cc1Cl)Cl)CC(=O)N2CC(=O)Nc3c2cccc3 C16627581
c1ccc(cc1)c2cc(=O)c3c(c(c(c(c3o2)C[NH+]4CCCCC4)[O-])C[NH+]5CCCCC5)O C20113084
c1ccc(cc1)C(c2ccccc2)N3CCN(CC3)C(=O)C[C@H]4C(=O)N[C@H]5CCCC[C@@H]5[NH2+]4 C20512672
c1ccc(cc1)C[NH+]2CCc3c(s/c(=N/C(=O)c4c[nH]c(=S)n4c5ccccc5)/[nH]3)C2 C22283627
Cc1c(c(=O)n(n1C)c2ccccc2)NC(=O)[C@H](C)[NH2+][C@@H](C)c3ccc(cc3Cl)Cl C24807741
Cc1c(c(=O)n(n1C)c2ccccc2)NC(=O)[C@H](C)[NH2+][C@H](C)c3ccc(cc3Cl)Cl C24807753
CCCNC(=O)C[NH+]1CCC(CC1)NC(=O)c2c(c3c(nc(nc3s2)C(C)(C)C)C)C C31932423
Cc1c(sc2c1c(nc(n2)CSc3ccc(cc3)Cl)NCC[NH2+][C@@H]4CCS(=O)(=O)C4)C C32809990
C[NH+]1CCc2c(sc3c2C(=N[C@H](N3)c4ccc(cc4)OC(=O)c5ccc(cc5)OC)O)C1 C33168182
C[C@@H]1CCCC[NH+]1CCCNC(=O)C[C@@H](c2ccc3c(c2)OCO3)c4c[nH]c5c4cccc5 C35888508
c1ccc(cc1)C(c2ccccc2)N3CCN(CC3)C(=O)C[C@H]4C(=O)N[C@@H]5CCCC[C@@H]5[NH2+]4 C35895157
C[NH+]1CCN(CC1)[C@@H](CNC(=O)NCc2cccc3c2cccc3)c4ccc5c(c4)CCN5C C38517983
Cc1cccc([nH+]1)N[C@@H](c2ccccc2OC)c3c(c(sc3NC(=O)c4ccco4)C)C C38547555
Cc1cccc([nH+]1)N[C@H](c2ccccc2OC)c3c(c(sc3NC(=O)c4ccco4)C)C C38547556
c1ccc(cc1)[C@@H]2C=C(N=[NH+]2)CNC(=O)CC[C@]3(CCC(=O)N3)Cc4cccc5c4cccc5 C39364549
CCOC1=C[C@H]2C[NH+]3[C@@H](C[C@@H]2C=C1c4ccccc4O)CO[P@@](=O)(N3)Cc5ccccc5 C39466541
CCO[P@]1(=O)N[NH+]2C[C@@H]3C=C(C(=C[C@@H]3C[C@@H]2CO1)Cc4ccccc4)c5ccccc5O C39469330
CC(C)[C@H](C(=O)N1C[C@H](C2(C1)CC[NH2+]CC2)C(=O)NC3CCCCCC3)Oc4ccccc4 C39633790
Cc1ccc(c(c1)CNC(=O)[C@H]2CN(CC23CC[NH2+]CC3)C(=O)c4ccc(o4)c5ccccc5F)C C39636658
c1cc(cc(c1)Cl)OCC(=O)N2C[C@@H](C3(C2)CC[NH2+]CC3)C(=O)NC4CCCCCCC4 C39659841
c1cc(cc(c1)Cl)OCC(=O)N2C[C@H](C3(C2)CC[NH2+]CC3)C(=O)NC4CCCCCCC4 C39659842
CCCCCCNC(=O)[C@H]1CN(CC12CC[NH2+]CC2)C(=O)c3ccc(o3)c4ccccc4F C39660432
Cc1ccc(c(c1)C)CCNC(=O)[C@@H]2CN(CC23CC[NH2+]CC3)C(=O)CCc4ccc(cc4)OC C39667168
CC[C@@H](c1ccccc1)C(=O)N2C[C@@H](C3(C2)CC[NH2+]CC3)C(=O)NCc4ccc(cc4)OC(F)F C39673352
Cc1ccc(cc1)CC(=O)N2C[C@@H](C3(C2)CC[NH2+]CC3)C(=O)N[C@H](C)CCc4ccc(cc4)OC C39675496
CC[C@@H](c1ccccc1)C(=O)N2C[C@@H](C3(C2)CC[NH2+]CC3)C(=O)NCc4cccc(c4)OC(F)F C39678522
C[C@@H](Cc1ccccc1F)NC(=O)[C@H]2CN(CC23CC[NH2+]CC3)C(=O)c4ccc(o4)c5ccc(cc5)F C39687156
C[C@H](C(=O)NC1CC[NH+](CC1)CC(C)C)SCc2[nH]c(=O)c3c(csc3n2)c4ccccc4 C12758598
C[C@@H](C(=O)NC1CC[NH+](CC1)CC(C)C)SCc2[nH]c(=O)c3c(csc3n2)c4ccccc4 C12758604
C[NH+](C)[C@@H](CNC(=O)c1ccc(cc1)CNC(=O)C23CC4CC(C2)CC(C4)C3)c5ccco5 C45766940
CC(C)C[C@H]1[C@@H]2[C@@H](C(=O)N(C2=O)CCc3ccccc3)[C@]4([NH2+]1)c5cccc(c5NC4=O)Cl C09216001
CC(C)C[C@@H]1[C@@H]2[C@@H](C(=O)N(C2=O)CCc3ccccc3)[C@@]4([NH2+]1)c5cc(ccc5NC4=O)Cl C09216241
C[C@@H](C(=O)Nc1cccc(c1)Br)[NH2+]CC2(CCOCC2)c3ccc4c(c3)OCO4 C60090998
Cc1ccc(c(c1)C)S(=O)(=O)N2CCC3(CC2)C(=[NH+]CCN3)NCc4ccc(c(c4)Cl)F C65074804
COc1ccc(c(c1)OC)C(=O)N2CC[C@@]3(C2)/C(=[NH+]/C4CCCC4)/Nc5ccccc5CN3 C65265885
CCOC(=O)C1=C(OC(=C([C@@H]1c2cc3cc(ccc3[nH+]c2N4CCCCC4)C)C#N)N)CCl C06545702
Cc1ccc2c(c1)[C@]3([C@H]4[C@@H]([C@@H]([NH2+]3)Cc5c[nH]c6c5cccc6)C(=O)N(C4=O)c7ccccc7)C(=O)N2 C08790428
CC[NH+]1CCc2c(sc3c2C(=N[C@@H](N3)c4ccc(c(c4)OC)OC(=O)c5ccccc5)O)C1 C08927662
C[NH+]1CCc2c(sc3c2C(=O)N[C@@H](N3)c4cccc(c4)Oc5ccc(cc5[N+](=O)[O-])[N+](=O)[O-])C1 C02326317
Cc1ccc2c(c1)[C@@]3([C@@H]([C@@]4(c5ccccc5NC4=O)[C@@H]6[NH+]3CCC6)C(=O)c7cccc(c7)[N+](=O)[O-])C(=O)N2 C09292070
c1ccc2c(c1)[C@]3([C@@H]([C@@H]4CCC[NH+]4[C@@]35c6cc(ccc6NC5=O)F)C(=O)c7cccc(c7)[N+](=O)[O-])C(=O)N2 C09329439
c1ccc2c(c1)[C@]3([C@H]([C@@H]4CCC[NH+]4[C@@]35c6cc(ccc6NC5=O)F)C(=O)c7cccc(c7)[N+](=O)[O-])C(=O)N2 C09329441
Cc1ccc2c(c1C)NC(=O)[C@@]23[C@@H]([C@@]4(c5ccccc5NC4=O)[C@@H]6[NH+]3CCC6)C(=O)c7cccc(c7)[N+](=O)[O-] C09331827
CCOC(=O)c1c2c(sc1NC(=O)CSc3nc(cc(n3)N)C)C([NH2+]C(C2)(C)C)(C)C C09118068
Cc1ccc2c(c1)[C@@]3(C(=O)N2)[C@]4(c5ccccc5NC4=O)[C@@H]([C@H]6[NH+]3CCC6)C(=O)c7cccc(c7)[N+](=O)[O-] C09452622
c1ccc(cc1)[C@@H]2CC(=NN2c3ccc(cc3)[C@@H]4[NH+]=C(Nc5n4c6ccccc6n5)N)c7ccccc7 C10059075
CCCCc1ccc(cc1)N2C(=O)[C@@H]3[C@@H]([NH2+][C@]4([C@@H]3C2=O)c5ccc(c(c5NC4=O)C)C)CC(=O)N C12888622
Cc1cccc2c1NC(=O)[C@]23[C@H]4[C@@H]([C@@H]([NH2+]3)Cc5c[nH]c6c5cccc6)C(=O)N(C4=O)c7cccc(c7)OC C08996017
c1cc(ccc1C[NH2+]C[C@@H]2[C@H]([C@H]([C@@H](O2)CC(=O)N3CCN(CC3)c4ccc(cc4)F)O)O)F C08627146
C[C@H]1CCCC[C@H]1[NH2+]CC(=O)Nc2ccc(cc2C(=O)Nc3ccc4c(c3)OCCO4)[N+](=O)[O-] C20155144
CC1(CC(CC([NH2+]1)(C)C)NC(=O)CSc2nc([nH]n2)N/N=C/c3ccc(cc3Cl)Cl)C C20833078
C[C@H]1CCCC[NH+]1Cc2c(nnn2c3c(non3)N)C(=O)N/N=C(/C)\c4ccc5ccccc5c4 C25783465
CCOC(=O)C1CCC(CC1)CNC(=O)Nc2c(=[NH+]C3CCCCC3)c4ccccc4oc2O C28048633
c1cc(c(cc1Cl)Cc2nc3c(o2)ccnc3NCC([C@@H]4CCCC[NH2+]4)(F)F)n5cncn5 C28528498
CC1(CC(CC(N1O)(C)C)[NH+]2CN(CN(C2)C3CC(N(C(C3)(C)C)O)(C)C)C4CC(N(C(C4)(C)C)O)(C)C)C C32106593
C[C@H]1CC(=O)Nc2ccccc2N1C(=O)C[NH+](C)[C@@H](C)C(=O)Nc3ccccc3OC(F)F C32860156
C[NH+](C)CCNc1nc(c2c(n(nc2n1)c3ccccc3Cl)N)c4ccc(c(c4)Cl)F C35578483
c1ccc(cc1)NC(=O)Cn2cc(c3c2cccc3)/C=N/NC4=N[C@@H]5C(=c6ccccc6=[NH+]5)N=N4 C38690894
c1cc(oc1)[C@H]2C[C@H](N3[C@@H]([NH2+]2)[C@@H](CN3)C(=O)NCc4cc5cc(ccc5[nH]4)Cl)C(F)(F)F C39237428
C[C@@H]1C(=C(NN1c2ccccc2)C)[C@@H]3C(=O)NCC[NH+]3CC(=O)NCCc4c[nH]c5c4cccc5 C39440844
c1ccc(c(c1)C2=C[C@H]3C[C@@H]4CO[P@@](=O)(N[NH+]4C[C@@H]3C=C2c5ccccc5O)c6ccccc6O)O C39467095
CC(C)[C@@H](C(=O)N1C[C@@H](C2(C1)CC[NH2+]CC2)C(=O)NCc3cc4ccccc4[nH]3)Oc5ccccc5 C39671580
CC(C)[C@@H](C(=O)N1C[C@H](C2(C1)CC[NH2+]CC2)C(=O)NCc3cc4ccccc4[nH]3)Oc5ccccc5 C39671582
c1cc(cc(c1)[C@]2(C3=[NH+]CCCN3C(=N2)N)c4ccc5c(c4)OC(O5)(F)F)c6cccnc6F C45245378
CC1CCC2(CC1)C(=O)N(C(=O)N2)CC(=O)NCc3ccccc3c4ccc(cc4)C[NH+](C)C C45893168
C[C@@H]1CCCC[C@]12C(=O)N(C(=O)N2)CC(=O)/N=c/3\[nH]c4c(s3)C[NH+](CC4)Cc5ccccc5 C49765420
C[C@H]1CCCC[C@]12C(=O)N(C(=O)N2)CC(=O)/N=c/3\[nH]c4c(s3)C[NH+](CC4)Cc5ccccc5 C49765421
CC1([NH+]=C(N=C(N1c2ccc(c(c2)Cl)OCc3cccc(c3)C(=O)N(C)c4ccccc4)N)N)C C16955420
c1ccc(cc1)n2c3c(cc(c(=O)[nH]3)C[NH2+]Cc4ccc5c(c4)OCO5)c(n2)c6ccc(cc6)F C57720938
C[C@H]1CCC[C@H]([C@@H]1C)[NH+](Cc2ccc3c(c2)OCO3)CC(=O)Nc4ccc(cc4)S(=O)(=O)N C58175759
c1ccc2cc(ccc2c1)c3nc(on3)[C@@H]4Cc5c([nH]c[nH+]5)CN4C(=O)Nc6cccc(c6)C#N C15675950
c1cc(c(cc1OC(F)F)OC(F)F)[C@@H]2NC(=[NH2+])Nc3n2c4cc5c(cc4n3)OCCCO5 C12507755
c1ccc2=[NH+][C@@H]3CN(CCC3=c2c1)C(=O)NCCC(=O)N4CCC(CC4)(c5ccc(cc5)Cl)O C63294916
COC(=O)c1ccc(cc1)NC(=O)N2CCc3c([nH+]c[nH]3)[C@H]2c4ccc(cc4F)Br C20733052
Cc1cccc(c1C)N[C@H]2/C(=N/S(=O)(=O)c3ccc(cc3)NC(=O)C)/N=c4ccccc4=[NH+]2 C39984522
Cc1ccc(cc1)N2C(=O)[C@@H]3[C@H](N[C@@]4([C@@H]3C2=O)c5cccc(c5NC4=O)C)CC6=c7ccccc7=[NH+]C6 C63479907
Cc1ccc2c(c1C)NC(=O)[C@]23[C@H]4[C@@H]([C@H](N3)CC5=c6ccccc6=[NH+]C5)C(=O)N(C4=O)c7ccccc7 C63479980
Cc1cc(cc(c1)N2C(=O)[C@@H]3[C@@H](N[C@]4([C@@H]3C2=O)c5ccccc5NC4=O)CC6=c7ccccc7=[NH+]C6)C C63480114
Cc1cccc2c1NC(=O)[C@@]23[C@H]4[C@@H]([C@@H](N3)CC5=c6ccccc6=[NH+]C5)C(=O)N(C4=O)c7ccccc7 C63480283
c1cc2c(cc1/C=N/NC(=[NH2+])S[C@@H]3CC(=O)N(C3=O)c4cc(ccc4Cl)Cl)OCO2 C18129725
CC1=C[C@@H](N=N1)NC(=O)CS[C@H]2[NH+]=c3ccccc3=C4N2N=C(N4)c5ccc(cc5)[N+](=O)[O-] C63708107
CC(=O)N[C@H](CC1=c2ccccc2=[NH+]C1)C(=O)OC[C@H]3CC(=O)N4[C@@H](N3)SC5=C4CCCC5 C63731554
c1cc2c(c(c1)c3cc(cnc3)C(=O)N)O[C@H](C2)CNC(=O)c4ccc5=[NH+][C@@H]6CCCCC6=c5c4 C64040805
COc1ccc(cc1)[C@H](CNS(=O)(=O)c2ccc3c(c2)CC(=O)N3)C4=c5ccccc5=[NH+]C4 C64137477
CCc1ccc(cc1)C2=[NH+][C@@H](ON2)c3ccc4c(c3)[nH]c(=O)n(c4=O)Cc5ccc6c(c5)OCO6 C64392132
Cc1cc(ccc1NC(=O)CN2C(=O)[C@]3(CCCC[C@H]3C)NC2=O)I C09562142
Cc1ccc(cc1)c2c(nnn2c3ccc(cc3)N)S(=O)(=O)c4cccc(c4)Br C11730724
CC1(CC2=C([C@@H](C(=C(N2c3ccc(cc3F)F)N)C#N)c4ccc(s4)[N+](=O)[O-])C(=O)C1)C C12402319
CCOC(=O)C1=C(Oc2c3ccccc3oc(=O)c2[C@H]1c4ccccc4Br)N C12412792
Cc1ccc(cc1Cl)N2C3=C([C@@H](C(=C2N)C#N)c4ccc(s4)[N+](=O)[O-])C(=O)CCC3 C12462310
Cc1cccc(c1)N2C3=C(C(=O)CC(C3)(C)C)[C@]4(c5ccccc5N(C4=O)C)C(=C2N)C#N C12462788
C[C@H]1CCc2c(sc(c2C#N)NC(=O)C(=O)Nc3c(c4c(s3)C[C@H](CC4)C)C#N)C1 C02087848
C[C@H]1CCc2c(sc(c2C#N)NC(=O)CN3C(=O)[C@@]4(CCCc5c4cccc5)NC3=O)C1 C13072963
c1ccc2c(c1)c3c([nH]2)nc(nn3)N/N=C/c4cc(c(o4)Br)Br C13476791
C=CCN1c2ccccc2[C@]3(C1=O)C(=C(N(C4=C3C(=O)CCC4)c5ccc(cc5)Cl)N)C#N C13567630
C[C@@H](c1ccc2ccccc2c1)NC(=O)CN3C(=O)[C@@]4(CCCc5c4ccs5)NC3=O C14018081
c1ccc2c(c1)c(c[nH]2)[C@@H]3[C@@H]4CC=C[C@@H]4c5cc(ccc5N3)S(=O)(=O)N6CCOCC6 C14544777
CC(C)(C)C(=O)[C@H]1[C@@H]([C@@]([C@H]2N1c3ccc(cc3C=C2)Br)(C#N)C(=O)N)c4ccncc4 C15023855
C[C@@]12CC[C@@H](C[C@H]1CC[C@@H]3[C@H]2CC[C@@]4([C@]3(C[C@@H]([C@H]4c5ccc(=O)oc5)C(=O)OC)O)C)O C19926254
c1ccc(c(c1)CN2c3ccccc3C4=C(S2(=O)=O)[C@@H](C(=C(O4)N)C#N)c5ccc(cc5)F)F C20558522
c1cc2c(cc1C(=O)N3CCCCCC3)[C@@H]4C=CC[C@H]4[C@@H](N2)c5cc(ccc5O)[N+](=O)[O-] C14476216
c1ccc(cc1)CN2C(=O)C(=C3C[C@@H](Sc4ccccc4N3)c5ccc(cc5)Cl)C(=O)NC2=O C21149828
CC[C@H]\1CC[C@H]2C[C@@H](C[C@](O2)([C@@H]3CSC(=O)N3)O)OC(=O)/C=C(/CC\C=C/C=C1)\CC C27647159
c1cc2c(cc1n3cnnc3)nc(o2)c4cc(c(c(c4)Br)N)Br C30714926
CC1(C=Cc2cc3c(cc2O1)[nH]c(c3C[C@@H]4C(=O)N5CCC[C@@H]5C(=O)N4)C(C)(C)C=C)C C31161089
c1cc(ccc1c2cc([nH]n2)C(=O)N3[C@]([C@H]4CCCCC4=N3)(C(F)(F)F)O)Br C33027883
Cc1c2c(on1)NC3=C([C@@H]2c4ccc(c(c4)O)OC)C(=O)C[C@@H](C3)c5ccc(cc5)Cl C33324918
c1cc(c(cc1Cl)Cl)C(=O)N2[C@H](CS[C@@H]2C3CCCCC3)C(=O)N[C@H]4CCCCNC4=O C35192053
c1cc(ccc1[C@@H]2[C@@H]3CC=C[C@@H]3c4cc(cc5c4N2C[C@@H]6[C@@H]5C=CC6)S(=O)(=O)N)[N+](=O)[O-] C35337451
C[C@]12CCC3(C[C@H]1CC[C@H]4[C@@H]2[C@@H](C[C@@]5([C@@H]4CC[C@@H]5C6(OCCO6)C)/C=N/O)O)OCCO3 C35361518
COc1ccc(cc1O)[C@@H]2[C@H]3CC=C[C@@H]3c4cc(ccc4N2)S(=O)(=O)N5CCc6c5cccc6 C36551102
COC1=C/C(=C\2/C=C3c4cc5c(cc4CCN3C(=C2C#N)N)OCO5)/C=C(C1=O)Br C38184282
CN1c2ccccc2[C@H]([C@H](C1=O)C(=O)/N=c/3\[nH]c(cs3)C45CC6CC(C4)CC(C6)C5)O C39029502
c1ccc(c(c1)C(=O)[C@H]2[C@@H](c3cc4c(cc3C(=O)[C@H]2O)OCO4)c5cccc(c5)Br)O C39486259
CC1=NC(=O)[C@@H]2C(=C1)OC(=C([C@@]23c4ccccc4N(C3=O)Cc5ccc(cc5)Cl)C#N)N C39918938
C[C@@]12CCC3(C[C@H]1CC[C@@H]4[C@@H]2[C@@H](C[C@@]5([C@@H]4CC[C@H]5C6(OCCO6)C)CO)O)OCCO3 C43740325
CC[C@H]/1CC[C@@H]2C[C@@H](C[C@@](O2)([C@@H]3CSC(=O)N3)O)OC(=O)/C=C(/CC/C=C\C=C1)\CC C45789111
c1cc(oc1)c2n[nH]c(=S)n2/N=C/c3cc(cc(c3O)Br)Br C17014588
Cc1c(ccc2c1NC(=O)[C@@]23[C@H]4[C@@H]([C@@H](N3)Cc5ccccc5)C(=O)N(C4=O)C6CCCCC6)Cl C16012359
COCCn1c2c(c(=O)[nH]c1=O)[C@H](C3=C(N2)c4ccccc4C3=O)c5ccc(cc5)Cl C18219680
COC(=O)C1=C(n2c(=O)/c(=C/c3ccccc3Cl)/sc2=C([C@H]1c4ccccc4Cl)C#N)N C02223717
[H]/N=C/1\C(=C\c2cc(ccc2O)Br)\C(=O)N=C3N1N=C(S3)c4ccc(cc4)C C08721907
Cc1cc(c2c(c1)[C@@]3(C(=O)N2)[C@]4(c5ccccc5NC4=O)[C@@H]([C@H]6N3CCC6)C(=O)c7ccc(cc7)F)C C13555555
Cc1nc2c3ccccc3nc(n2n1)SCc4nc(c5c6c(sc5n4)CCCC6)N C13230656
CC1=NC(c2c(=O)[nH]c(=O)n(c2N1)c3ccc(c(c3)Cl)F)(C(F)(F)F)C(F)(F)F C59186758
CN(C)C(=O)C1=c2n(c(=O)/c(=C\c3ccccc3Cl)/s2)C(=C([C@@H]1c4ccccc4Cl)C#N)N C59293501
c1cc(cc(c1)Br)[C@@H]2c3c([nH]c(nc3=O)N4CCOCC4)NC5=C2C(=O)CCC5 C19820042
Cc1ccc2c(c1)sc(n2)N3C4=NC(=O)CS[C@H](C4=C(N3)C)c5ccc(c(c5)O)OC C15084964
Cc1ccc(cc1)C(=O)[C@H]2[C@H]3CCCN3[C@@]4([C@]25c6ccccc6NC5=O)c7cc(cc(c7NC4=O)C)C C15967923
COc1ccc(cc1)[C@@H]2[C@H]3[C@@H](C(=O)N(C3=O)c4ccc(cc4)Br)SC(=C2C#N)N C13769624
Cc1cc(c(c(c1)C2=C3[C@H](N(C(=O)[C@@H]3N=N2)CCO)c4ccc(cc4)Br)O)C C09124035
Cc1ccc(cc1Cl)n2c(=O)c(c([nH]c2=O)[O-])[C@@H]3[C@@H]4C(=c5ccccc5=[NH+]4)CCN3C C63376022
CC1=NN([C@H]2[C@H]1[C@@H]([C@@H]3C(=NC(=O)NC3=O)N2)c4c(cccc4Cl)Cl)c5ccccc5 C63448212
c1ccc(cc1)N2C(=O)[C@H]3[C@H](C4=C(C[C@@H](CC4=O)c5cccs5)NC3=N2)c6ccccc6O C18196375
CC(C)c1ccc(cc1)[C@@H]2C/C(=C/3\C(=O)NC(=O)N(C3=O)c4cccc(c4)Cl)/NN2C C64789532
C[C@@H]1C(=O)Nc2cc(ccc2S1)C(=O)OCC(=O)Nc3ccc4c(c3)OC(O4)(F)F C08715937
C[C@H]1C(=O)Nc2cc(ccc2S1)C(=O)OCC(=O)Nc3ccc4c(c3)OC(O4)(F)F C08715938
COC(=O)c1c2c(sc1NC(=O)CN3C(=O)[C@@]4(CCc5c4cccc5)NC3=O)CCC2 C08890125
C[C@@]1(C(=O)N(C(=O)N1)CC(=O)NC[C@H]2COc3ccccc3O2)c4cccc5c4cccc5 C09056659
C[C@H]1CCc2c(sc(c2C#N)NC(=O)CN3C(=O)[C@@]4(CCOc5c4cccc5)NC3=O)C1 C09128160
c1ccc2c(c1)CCC[C@]23C(=O)N(C(=O)N3)CC(=O)Nc4ccc5c(c4)OC(O5)(F)F C09257504
CC(C)[C@H](C(=O)Nc1ccc2c(c1)OC3(O2)CCCC3)NC4=NS(=O)(=O)c5c4cccc5 C09314843
c1cc2c(cc1Br)c(=O)n(c(=O)n2CC(=O)N3CCC(CC3)C(=O)N)C4CCCCC4 C09698484
CS(=O)(=O)c1ccccc1C(=O)/N=c\2/n(c3ccc(cc3s2)S(=O)(=O)N)CC=C C09712693
C[C@@H]1CCCC[C@@H]1NC(=O)NC(=O)COC(=O)[C@@]23CCC(=O)N2c4ccccc4S3 C10676151
Cc1cc2c(c3c(c(=O)o2)CCC3)c(c1C4=NN[C@@H](C4)c5cc(c(c(c5)OC)OC)OC)O C12391814
CC(C)Sc1nnc(s1)N2C3=C([C@@H](C(=C2N)C#N)c4cnc5ccccc5n4)C(=O)CCC3 C12401699
CC[C@@]1(C(=O)N(C(=O)N1)NC(=O)c2ccc(cc2)n3cnc4c3cccc4)c5ccccc5 C12553631
Cc1c2cc3c(cc2oc(=O)c1CC(=O)N[C@@H]4CS(=O)(=O)C[C@H]4O)OC5(CCCCC5)CC3 C13625734
c1cc2c(cc1CN3C(=O)/C(=C\c4c[nH]c5c4cc(cc5)Br)/C(=O)NC3=O)OCO2 C16212698
c1ccc-2c(c1)CCCc3c2nc(nc3)n4c(c(cn4)C(=O)N5CCC(CC5)C(=O)N)C6CC6 C19595562
CC(=O)NC12C[C@H]3C[C@@H](C1)CC(C3)(C2)C(=O)OCC(=O)N4c5ccccc5NC(=O)C4(C)C C21120144
Cc1cs/c(=N\S(=O)(=O)c2ccc3c(c2)NC(=O)[C@@H](S3)C(=O)N4CCC(CC4)C)/[nH]1 C21702664
CC(C)c1ccc(cc1)[C@@]2(C(=O)N(C(=O)N2)CC(=O)Nc3ccc4c(c3)CCN4C(=O)C)C C22496284
c1ccc2c(c1)C(=O)C(=C(C2=O)NC(=O)c3ccc(o3)Br)N[C@H]4CCS(=O)(=O)C4 C09090425
CCOc1cc(ccc1OC(C)C)[C@H]2[C@H]3CN(CC=C3C(=C(C2(C#N)C#N)N)C#N)C(=O)C C01026238
Cc1c2ccccc2oc1C(=O)NNC(=O)[C@@H]3CCCN(C3)S(=O)(=O)c4ccccc4 C31482222
C[C@@H]1CCc2c(sc3c2c(=O)n(cn3)CC(=O)N/N=C\c4ccc(c(c4)OC)O)C1 C31829118
c1cc2c(cc1S(=O)(=O)N3CCC[C@@H](C3)C(=O)NC4CCCCCCC4)NC(=O)CO2 C33021038
C[C@H](C(=O)NC1CCCCC1)NS(=O)(=O)c2ccc3c(c2)CCN3C(=O)N4CCCC4 C33129099
CC(=C)[C@H]1Cc2c(cc(c3c2O[C@H]4[C@@H](C3=O)c5cc(c(cc5O[C@@H]4O)OC)OC)O)O1 C34294307
C[C@@H]1C(=O)Nc2cc(ccc2O1)S(=O)(=O)N3CCC[C@@H](C3)C(=O)Nc4ccc(cc4F)Cl C35220032
CC[C@H]1C(=O)Nc2cc(c(cc2O1)S(=O)(=O)N3CCC[C@@H](C3)C(=O)NC4CCCC4)C C35379259
C[C@H](C(=O)NC[C@@H]1CCCO1)N2CC3=C(C2=O)[C@@H](NC(=O)N3C)c4ccccc4Cl C35635843
C[C@]12CCC(=O)N1[C@H](CS2)C(=O)Nc3ccccc3C(=O)NCc4ccc5c(c4)OCO5 C36832353
C[C@@H](c1ccccc1)NC(=O)C2CCN(CC2)S(=O)(=O)c3ccc4c(c3)NC(=O)CO4 C09432349
CC1=C2[C@H](SCC(=N[C@@H]2N(N1)C3=NC=NC4=NC=N[C@@H]43)O)c5c(cccc5Cl)Cl C38598425
Cc1ccc(o1)[C@@H]2c3ccc(cc3OC(=C2C#N)N)OC(=O)[C@@H]4COc5ccccc5O4 C38688667
COc1cc(cc(c1OC)OC)[C@H]2CC3=C([C@@H](C4=C(N=N[C@@H]4N3)O)c5cccs5)C(=O)C2 C39359384
C[C@H]1C[C@]2(CC(C1)(C)C)C(=O)N(C(=O)N2)CC(=O)N(C)CC(=O)Nc3ccccc3Cl C24644059
Cc1ccc(cc1)CN2c3ccccc3[C@]4(C2=O)[C@H]5C(=NN=C5OC(=C4C#N)N)COC C00971439
c1cc(c(cc1c2nc(on2)C3CC3)F)N4CCC(CC4)C(=O)N5CCC(CC5)C(=O)N C40901822
c1ccc2c(c1)CC[C@@]23C(=O)N(C(=O)N3)CC(=O)N4c5ccccc5NC(=O)C[C@H]4C(F)(F)F C45726184
Cc1cccc\2c1NC(=O)/C2=N\NC(=O)Cn3cnc4c(c3=O)c5c(s4)C[C@H](CC5)C C06166231
Cc1ccc(cc1CN2C(=O)c3ccccc3C2=O)N/C=C\4/C(=C(C(=O)NC4=O)C#N)C C16312687
C[C@H]1C[C@@]2(CC(C1)(C)C)C(=O)N(C(=O)N2)CC(=O)NCCc3cc(cc4c3OCOC4)F C58394114
CC1=C([C@@]2(c3cc(ccc3N(C2=O)C)Br)C(=C(O1)N)C(=O)OC)C(=O)OC C59293273
Cc1c2c(n(n1)c3c4c([nH]cn4)ncn3)NC(=O)CS[C@@H]2c5ccccc5Br C31810387
Cc1cc(c(c(c1)C2=NN=C3[C@H]2[C@H](N(C3=O)Cc4ccco4)c5ccc(c(c5)OC)O)O)C C09243309
Cc1cccc(c1)N2C=CC(=O)[C@H](N2)C(=O)/N=c\3/[nH]c4ccc(cc4s3)S(=O)(=O)C C38581339
Cc1cc(c(s1)N2C(=O)[C@@H]3CN[C@]4([C@@H]3C2=O)c5cc(ccc5NC4=O)Br)C(=O)OC C20623135
c1c2c(cc(c1Cl)S(=O)(=O)N3CCC[C@@H](C3)C(=O)NC4CCCCCC4)OCC(=O)N2 C35378992
CCC(=O)N1[C@@H](C/C(=C/2\C(=O)NC(=O)N(C2=O)c3cc(cc(c3)C)C)/N1)c4c(ccs4)C C64789406
c1cc[nH]/c(=N\S(=O)(=O)c2ccc3c(c2)NC(=O)[C@H](S3)C(=O)N4CCCCCC4)/c1 C65021947
COc1cc(cc(c1O)OC)[C@H]2c3c([nH]c(=O)s3)S[C@@H]4[C@H]2C(=O)N(C4=O)c5ccc(cc5)F C47147314
c1ccc(c(c1)c2ccc(o2)C(=O)NC(=S)Nc3c(c4c(s3)CCC4)C#N)[N+](=O)[O-] C02882910
Cc1ccc(cc1)S(=O)(=O)Nc2ccc(cc2)C(=O)N/N=C/c3coc4ccccc4c3=O C02520133
COC(=O)C1=C(OC2=C([C@H]1c3cc(ccc3Cl)[N+](=O)[O-])C(=O)C[C@H](C2)c4ccccc4)N C01010015
CCOc1ccc(cc1)[C@H]2C(=C(N(C3=C2C(=O)CC(C3)(C)C)c4ccccc4[N+](=O)[O-])N)C#N C08455910
C[C@]1(C(=O)N(C(=O)N1)CC(=O)Nc2ccc3c(c2)OC(O3)(F)F)c4ccc5ccccc5c4 C08886752
C[C@H](c1ccc2ccccc2c1)NC(=O)CN3C(=O)[C@](NC3=O)(C)c4ccc5c(c4)OCO5 C09092559
CCOC(=O)C1=C(OC2=C([C@@H]1c3ccccc3[N+](=O)[O-])C(=O)C[C@@H](C2)c4ccccc4)N C02272316
CCn1c2ccccc2c3c1ccc(c3)NC(=O)[C@H](C)OC(=O)c4c5ccccc5c(=O)[nH]n4 C09244697
C[C@H]1CCC[C@@H]([C@@H]1C)NC(=O)c2ccc3c(c2)[nH]c(=O)n(c3=O)Cc4ccc5c(c4)OCO5 C09590036
COC(=O)Cn\1c2ccc(cc2s/c1=N\C(=O)c3ccc4ccccc4c3)S(=O)(=O)N C09727049
CCc1nnc2n1nc(s2)c3ccc(cc3)NC(=S)NC(=O)c4cc5ccccc5o4 C09846182
c1cc(ccc1[C@@H]2CC(=NN2c3ccc(cc3)S(=O)(=O)N)c4ccc(cc4)F)[N+](=O)[O-] C09970852
Cc1cc(c(c(c1)C)CC(=O)/N=c\2/n(c3ccc(cc3s2)S(=O)(=O)N)CC(=O)OC)C C10064462
CCOc1ccccc1n2c(c(nn2)c3nc(no3)c4ccc(cc4)Br)N C11691842
Cc1cc(cc(c1)C(=O)Nc2cc(nn2c3[nH]c(=O)c4c(n3)CCCC4)c5ccco5)C C12010216
c1ccc(c(c1)c2nnn(n2)CC(=O)NC3CCCC3)NC(=O)C45CC6CC(C4)CC(C6)C5 C13470622
Cc1cc(no1)N2[C@@H](/C(=C(/c3c(c([nH]c3C)C)C)\O)/C(=O)C2=O)c4cccc(c4)OC(C)C C13569214
CC(C)c1ccc(cc1)c2nc(on2)CN3C(=O)[C@H](NC3=O)Cc4c[nH]c5c4cccc5 C14019516
Cc1ccc(cc1Cl)NC(=O)CSC2=C([C@H](CC(=O)N2)c3ccc(cc3)[N+](=O)[O-])C#N C09353994
Cc1ccc(cc1Cl)NC(=O)CSC2=C([C@@H](CC(=O)N2)c3ccc(cc3)[N+](=O)[O-])C#N C09353991
c1cc2c(cc1Cl)c(c[nH]2)CCNC(=O)[C@H]3CCCN(C3)c4ccc(cn4)[N+](=O)[O-] C20650435
c1cc(c(cc1[N+](=O)[O-])[C@@H]2[C@@H]3CC=C[C@@H]3c4cc(ccc4N2)S(=O)(=O)N5CCCC5)O C14475840
CCN(CC)S(=O)(=O)c1ccc2c(c1)[C@H]3C=CC[C@@H]3[C@@H](N2)c4cc(ccc4O)[N+](=O)[O-] C14475853
CCOC(=O)c1c2c(sc1NC(=O)CN3C(=O)[C@]4(CCCC[C@@H]4C)NC3=O)C[C@H](CC2)C C21706355
c1cc(sc1)S(=O)(=O)N2CCCc3c2cc(cc3)NC(=O)Nc4ccc5c(c4)OCO5 C22503938
Cc1c2c(nc(nc2sc1C(=O)NNC(=O)c3ccc4c(c3)OCO4)C(C)(C)C)C C22506294
C[C@@H](C(=O)NCc1ccc2c(c1)OCO2)Nc3cccc(c3)c4nnc5n4CCCCC5 C24971555
Cc1ccc(cc1)n2c(nnc2S[C@H](C)C(=O)NC(=O)NC3CCCCC3)N4CCCC4 C28034150
Cc1ccc(cc1)S(=O)(=O)N[C@H]2CO[C@H]3[C@@H]2OC[C@H]3OC(=O)NC4CCCCC4 C06131139
Cc1c(sc2c1c(=O)[nH]c(n2)[C@@H](C)Sc3[nH]c(=O)c4cnn(c4n3)c5ccccc5)C C32668002
c1cc(ccc1S(=O)(=O)/N=c\2/[nH]c(cs2)CC(=O)Nc3ccc4c(c3)OCO4)Cl C09818823
C[C@]1(C(=O)N(C(=O)N1)CC(=O)Nc2ccc3c(c2)OCCCO3)c4ccc(cc4)C(C)(C)C C36826065
Cc1cccc(c1)S(=O)(=O)c2c3c(nc4ccccc4n3)n(c2N)/N=C/c5ccco5 C02415860
Cc1ccc(c(c1)S(=O)(=O)c2c3c(nc4ccccc4n3)n(c2N)/N=C/c5ccco5)C C04301955
COc1ccc(cc1n2c(c(nn2)c3nc(cs3)c4ccc5c(c4)OCO5)N)Cl C38486911
C[C@@H](C(=O)NC(=O)NC(C)C)OC(=O)c1c2ccccc2nc\3c1CCC/C3=C\c4ccco4 C11500392
C[C@H](C(=O)C(=C1Nc2ccccc2N1)C#N)Sc3nnnn3c4ccc(cc4)C(C)C C24270810
c1ccc(cc1)Sc2c(c(ncn2)NNC(=O)c3ccccc3Br)[N+](=O)[O-] C40650106
Cc1c\2c(oc1C(=O)Nc3cc(ccc3OC)Cl)CCC/C2=N\NC(=O)c4ccoc4C C40823383
c1cc(oc1/C=N/NC(=S)Nc2c(cc(cn2)Br)Br)[N+](=O)[O-] C40979209
c1ccc(cc1)N(CC#N)C(=O)COC(=O)c2ccc3c(c2N)C(=O)c4ccccc4C3=O C45247569
c1ccc(cc1)C2(C[C@@H]2C(=O)N/N=C\3/c4cc(ccc4NC3=O)[N+](=O)[O-])c5ccccc5 C17147086
CC1(CC2=C([C@H](c3c([nH]c(nc3=O)SCC=C)N2)c4cccc(c4)[N+](=O)[O-])C(=O)C1)C C33810300
CCOC(=O)C1=C(OC2=C([C@H]1c3cccc(c3)[N+](=O)[O-])C(=O)C[C@H](C2)c4ccccc4)N C22001723
c1cc(c(cc1[N+](=O)[O-])C(=O)NC(=S)NC23CC4CC(C2)CC(C4)C3)N5CCOCC5 C19641436
c1ccc2c(c1)c(=O)n(c(n2)/C=C/c3c[nH]c4c3cc(cc4)O)c5ccc(cc5)[N+](=O)[O-] C57462953
Cc1cccc\2c1NC(=O)/C2=N/NC(=O)[C@H](C)n3c(=O)c4ccccc4nc3c5ccccc5 C12082395
CC(C)Oc1ccc(cc1)[C@@H]2[C@@H]3C(=NN=C3OC(=C2C#N)N)c4cc(ccc4OC)OC C00806400
c1ccc(cc1)C2=NN=C3[C@H]2[C@H](C(=C(O3)N)C#N)c4cccc(c4)OC(=O)c5ccco5 C00709629
Cc1ccc(cc1)S(=O)(=O)/N=C\2/[C@@H]([NH+]=c3ccccc3=N2)Nc4cccc(c4)C(=O)[O-] C39977393
Cc1ccc(cc1N2C3=C([C@H](C(=C2N)C#N)c4cc(sc4C)C)C(=O)CC(C3)(C)C)[N+](=O)[O-] C02501778
c1ccc(c(c1)CSc2[nH]c(=O)c3c(n2)NC4=C([C@H]3c5ccc6c(c5)OCO6)C(=O)CCC4)Cl C00959859
C=CCNC(=O)c1ccccc1N2C(=O)[C@@H]3Cc4c5ccccc5[nH]c4[C@H](N3C2=O)c6ccccc6 C08790430
C[C@@H]1CC2=C([C@H](Nc3ccccc3N2)c4cc5c(cc4Br)OCO5)C(=O)[C@@H]1C(=O)OC C08846715
C[C@@H](C(=O)NCCc1ccc(cc1Cl)Cl)N2C(=O)[C@@]3(c4c(c5ccccc5[nH]4)CCN3C2=O)C C08918045
Cc1ccc(c(c1)C)NC(=O)[C@H](Cc2ccccc2)NC(=O)N3C[C@H]4C[C@@H](C3)c5cccc(=O)n5C4 C02092955
CCOc1ccc(cc1)[C@@H]2[C@@H](Sc3nnc(n3N2)C)C(=O)Nc4ccc(cc4C)Br C09238993
C[C@@H]1CCc2c(sc(c2C#N)NC(=O)c3cc4n(n3)[C@@H](C[C@@H](N4)c5ccco5)C(F)(F)F)C1 C09305247
c1cc(ccc1CNC(=O)c2cc3n(n2)[C@H](C[C@@H](N3)c4ccc5c(c4)OCO5)C(F)(F)F)F C09435606
COc1cc(cc(c1O)I)[C@@H]2Nc3ccccc3-c4c(nc(nn4)SC)O2 C01168886
C1CCC(CC1)N([C@H]2CCS(=O)(=O)C2)C(=O)CSc3nc(c4c5c(sc4n3)CCCC5)N C09635480
C[C@H]1CCc2c(sc3c2c(=O)n(c(n3)S[C@@H](C)C(=O)NC(=O)NC4CC4)c5ccccc5)C1 C11264971
c1ccc(cc1)Sc2ccccc2NC(=O)CN3C(=O)[C@]4(CCOc5c4cccc5)NC3=O C11591537
Cc1ccc(cc1)n2c(=O)c3c4c(sc3nc2S[C@@H](C)C(=O)NC(=O)NC5CC5)CCCC4 C12721698
Cc1c2cc3c(cc2oc(=O)c1CCC(=O)N4CCC(CC4)C(=O)N)oc(c3c5ccccc5)C C02113878
CNS(=O)(=O)c1ccc(cc1)c2ccc(o2)/C=C(/c3[nH]c(=O)c4c5c(sc4n3)CCC5)\Cl C12993718
C[C@@H]1CC2=C([C@@H](Nc3ccccc3N2)c4cc5c(cc4Br)OCO5)C(=O)[C@H]1C(=O)OC C12385029
Cc1c(c(n(n1)c2ccccc2)Cl)[C@@H]3C4=C(C[C@@H]([C@H](C4=O)C(=O)OC)C)Nc5ccccc5N3 C13940339
CCOC(=O)C1=C(OC2=C([C@]13c4cccc5c4N(C3=O)C6(CCCCC6)CC5(C)C)C(=O)CCC2)N C14162393
CC(C)(C)NS(=O)(=O)c1ccc2c(c1)[C@H]3C=CC[C@@H]3[C@@H](N2)c4cc(ccc4Cl)[N+](=O)[O-] C14472856
CCNC(=O)NC(=O)[C@@H](C)Sc1nc2c(c3c(s2)C[C@H](CC3)C)c(=O)n1c4ccccc4F C09482087
CCNC(=O)NC(=O)[C@H](C)Sc1nc2c(c3c(s2)CCCC3)c(=O)n1c4ccccc4F C09332305
c1cc2c(cc1[C@H]3C(=C(N(C4=C3C(=O)CCC4)c5c(c6c(s5)CCCC6)C#N)N)C#N)OCO2 C01061810
c1cc2c(cc1S(=O)(=O)N3CCC(CC3)C(=O)NC4CCCCCCC4)CCCC(=O)N2 C15728490
Cc1cccc(c1)c2c3c(c4n2-c5ccccc5N[C@@H]4c6ccc(cc6O)C)n(c(=O)n(c3=O)C)C C15834223
c1ccc(cc1)COC(=O)N2CC=C3[C@H](C2)[C@H](C(C(=C3C#N)N)(C#N)C#N)c4ccccc4C(F)(F)F C08441969
Cc1ccccc1NC(=O)C2=C(N=c3n(c(=O)c(=Cc4ccc[nH]4)s3)[C@H]2c5ccc(o5)C)C C20608457
CN(C)c1ccc(cc1)[C@H]2CC3=C([C@@H](Nc4ccccc4N3)c5ccc(cc5)[N+](=O)[O-])C(=O)C2 C20883947
c1ccc2c(c1)CC[C@]23C(=O)N(C(=O)N3)CC(=O)NCc4ccc(o4)c5ccc(cc5)Br C24895946
CC(C)(C)c1ccc(cc1)[C@H]2C3=C(CN(C3=O)CC(=O)N[C@H]4CCCc5c4cccc5)N(C(=O)N2)C C34792559
Cc1ccc(cc1C)NC(=O)[C@@H]2[C@H]3C=C[C@@]4([C@@H]2C(=O)N([C@@H]4C(=O)N[C@@H]5CCC[C@@H]([C@@H]5C)C)C6CC6)O3 C35394269
CCOC(=O)c1c2c(sc1N3C(=O)Nc4cc(c(cc4N3O)Cl)Cl)CCCCC2 C02151022
COc1c(cc(cc1Cl)C(=O)Oc2ccc3c(c2)OC(=C([C@@H]3c4ccco4)C#N)N)Cl C38688491
CSc1ccc(cc1)[C@H]2c3ccc(cc3OC(=C2C#N)N)OC(=O)c4cc5ccccc5oc4=O C38700679
COC(=O)C1=C(N(C2=C([C@@H]1c3ccc4c(c3)OCO4)C(=O)CCC2)c5ccccc5C(F)(F)F)N C01059291
COc1ccc(cc1)c2ccc3c(n2)S[C@H]4C3=NC(=O)C5=C4OC(=C([C@@H]5c6ccc(cc6)F)C#N)N C39280188
COc1ccc(cc1OC)[C@H]2CC3=C([C@@H](C4=C(N=N[C@@H]4N3)O)c5ccc(c(c5)Cl)Cl)C(=O)C2 C39359217
Cc1c(c2c(n1c3ccccc3O)-c4c(c(c5ccccc5n4)S(=O)(=O)C(C)C)C(=O)CC2)O C39457691
Cc1c(c2c(n1c3ccccc3O)-c4c(c(ccn4)S(=O)(=O)C(C)C)C(=O)CC2)c5ccccc5O C39459430
CC(C)S(=O)(=O)c1cc(cc(c1)O)/C=C/2\CCCn3c2nc4c(c3=O)cccc4c5ccccc5O C39483510
Cc1c/c(=[NH+]/c2ccc(cc2)S(=O)(=O)[N-]c3c(c(no3)C)C)/c4ccc(cc4[nH]1)C(F)(F)F C40570899
Cc1ccc(cc1)S(=O)(=O)N/N=C/2\CCCc3c2c(c(o3)C(=O)Nc4ccc(cc4C)C)C C40815148
Cc1ccc(c(c1)[C@H]2[C@H]3[C@@H](C(=O)N(C3=O)c4ccc(cc4)C(=O)C)[C@@]([NH2+]2)(c5ccccc5)C(=O)[O-])C C43218862
CC(C)(C)N1C(=O)[C@H]2[C@@H]([NH2+][C@@]([C@@H]2C1=O)(c3ccccc3)C(=O)[O-])c4ccc(c5c4cccc5)OC C43218941
Cc1ccc(cc1)NS(=O)(=O)c2ccc3c(c2)[C@H]4C=CC[C@H]4[C@H](N3)c5ccc(cc5)[N+](=O)[O-] C58846012
c1ccc(c(c1)NS(=O)(=O)c2ccc3c(c2)[C@H]4C=CC[C@H]4[C@H](N3)c5ccc(cc5)[N+](=O)[O-])F C58847020
Cc1ccc(cc1C)[C@@H]2C[C@H](N3C(=[NH+]2)C=C(N3)C(=O)N4[C@](CC(=N4)C)(C(F)(F)F)[O-])C(F)(F)F C13958096
c1cc(c(cc1[C@@H]2[C@@H]3C(=NN=C3OC(=C2C#N)N)c4ccc5c(c4)OCO5)Br)F C00985160
c1cc(c(cc1Cl)Cl)C2=NN=C3[C@H]2[C@@H](C(=C(O3)N)C#N)c4cc5c(cc4Br)OCO5 C00718455
CCOC(=O)C1CCC(CC1)CNC(=O)N2CCC3(CC2)c4cccn4-c5ccc(cc5N3)C C35446820
CC1=C([C@@H](NC(=O)N1)c2cc(c(c(c2)Br)O)OC)C(=O)OCc3ccc4c(c3)OCO4 C04113664
Cc1ccc(cc1C)S(=O)(=O)c2c3c(nc4ccccc4n3)n(c2N)/N=C/c5c[nH]c6c5cccc6 C02411481
CC1=C([C@@]2(c3cc(ccc3NC2=O)Br)C(=C(O1)N)C(=O)OC(C)(C)C)C(=O)OC(C)(C)C C00850176
Cc1c(c(n(n1)c2ccccc2)Cl)/C=N/NC(=O)[C@H](c3c4ccccc4c(=O)[nH]n3)NC(=O)c5ccccc5 C01771803
C[C@H](c1ccc2ccccc2c1)NC(=O)C3CCN(CC3)c4ccc(cc4[N+](=O)[O-])S(=O)(=O)N C09118537
Cc1cc(cc(c1)NC(=O)c2c(c3c(s2)nc4n(c3=O)N=C(CS4)c5ccc(c(c5)O)O)C)C C09475156
COc1ccc(cc1Cl)NC(=O)[C@H](c2ccccc2)NS(=O)(=O)c3ccc4c(c3)CCC(=O)N4 C09610623
C[C@H](C(=O)Nc1cccc(c1)C#N)Nc2ccc(cc2)NS(=O)(=O)c3ccc4c(c3)OCCO4 C09713988
Cc1cc(cc(c1)n2c(cn3c2nc4c3c(=O)n(c(=O)n4C)C[C@H](C)CNc5ccccc5N)C)C C10048490
Cc1cn2c3c(nc2n1c4ccccc4OC)n(c(=O)n(c3=O)C[C@H](C)CNc5ccccc5N)C C10048546
CC1=C([C@H](NC(=O)N1)c2ccc(cc2)N3CCC(=N3)c4ccccc4)C(=O)Nc5ccc(cc5)[N+](=O)[O-] C12564606
C/C(=N\NC(=O)[C@@H](c1c2ccccc2c(=O)[nH]n1)NC(=O)c3ccccc3)/c4cccc(c4)Br C13302318
C[C@@]1(CC(=O)[C@@H]([C@H]([C@H]1C(=O)Nc2ccccc2OC)c3ccc(cc3)F)C(=O)Nc4ccccc4OC)O C15081106
c1ccc2c(c1)CCCN2CC(=O)NNC(=O)c3ccc(cc3)S(=O)(=O)Nc4ccccc4Cl C15901132
CCOc1cc(cc(c1OCC#N)Cl)/C=C\2/C(=O)N/C(=N\c3ccc(cc3)S(=O)(=O)N)/S2 C15931995
Cc1c(c(n(n1)Cc2ccc(o2)C(=O)Nc3c(c4c(s3)C[C@H](CC4)C(C)(C)C)C(=O)N)C)[N+](=O)[O-] C02747101
COc1ccc(cc1OC)[C@H]2CC3=C([C@@H](n4c(nc(n4)N)N3)c5ccc(cc5Cl)Cl)C(=O)C2 C18199035
COc1ccc(cc1OC)[C@H]2CC3=C([C@H](n4c(nc(n4)N)N3)c5ccc(cc5)C(F)(F)F)C(=O)C2 C18200721
CCOC(=O)C1=C(Nc2ccc(cc2[C@]13C(=C(OC3=O)C)C(=O)OCc4ccccc4)Br)N C20609442
Cc1cc(cc(c1)N2C(=O)/C(=C/c3ccc(cc3)OC)/N=C2S[C@H](C(C)C)C(=O)NC(=O)N)C C21230275
COc1cc(ccc1O)[C@H]2C3=C(C[C@@H](CC3=O)c4cc(c(c(c4)OC)OC)OC)Nc5ccccc5N2 C21256568
c1ccc(cc1)Cn2c(c(c(=O)[nH]c2=O)N(CCC3=CCCCC3)C(=O)c4cc(ccn4)Cl)N C22573615
Cc1ccc(c(c1)[N+](=O)[O-])NC(=O)[C@@H](c2ccccc2)OC(=O)c3c(c4c(nc(nc4s3)C)C)N C22756090
c1cc(oc1)c2nc3n(n2)c(c(s3)[C@@H](c4ccc(cc4Cl)Cl)[NH+]5CCC(CC5)C(=O)N)[O-] C22852528
c1ccc(cc1)C[C@H](c2[nH]c3ccccc3n2)NC(=O)CN4C(=O)[C@]5(CCc6c5cccc6)NC4=O C31040357
CCc1cccc(c1N2C(=O)[C@H]3[C@@H]([NH2+][C@@]([C@@H]3C2=O)(c4ccccc4)C(=O)[O-])c5ccc(c(c5)OC)O)CC C33708589
Cc1ccc(cc1)C(=O)[C@H]2[C@@H](NC(=O)N[C@@]2(C(F)(F)F)O)c3ccc(o3)c4cccc(c4)[N+](=O)[O-] C35347525
Cc1ccc(o1)CN([C@@H](c2ccc3c(c2)OCO3)C(=O)NC4CCCCC4)C(=O)c5cccc(c5O)O C36597848
C[C@H](C(=O)NC(=O)NC1CCCCC1)Sc2nnc(n2C[C@@H]3CCCO3)c4c[nH]c5c4cccc5 C36796438
Cc1c(cco1)c2nnc(n2N)S[C@@H](c3ccccc3)C(=O)Nc4ccc(c(c4)[N+](=O)[O-])Cl C36800123
COc1ccc(cc1)C(=O)[C@@H]2[C@H](NC(=O)N[C@@]2(C(F)(F)F)O)c3ccc(o3)c4ccccc4[N+](=O)[O-] C08691778
CCc1ccccc1n2c(cc(n2)C(=O)N[C@@H](C)C(=O)NC3CCCCC3)c4ccc5c(c4)NC(=O)CO5 C39197530
CCc1ccccc1n2c(cc(n2)C(=O)N[C@H](C)C(=O)NC3CCCCC3)c4ccc5c(c4)NC(=O)CO5 C39197531
CC(c1cc(c(c(c1)/C=N/Nc2nncc3c2cccc3)O)/C=N/Nc4nncc5c4cccc5)(C)C C09426234
Cc1cc(ccc1Br)NC(=O)CS[C@@H]2N=N[C@@H](N2N)[C@@H]3C=C(N=N3)c4ccc(cc4)F C39592684
Cc1ccc(c(c1)[N+](=O)[O-])c2ccc(o2)[C@H]3c4c([nH]c(=S)[nH]c4=O)NC5=C3C(=O)CC(C5)(C)C C39795063
CCn1c(=O)c2c(nc1N/N=C/c3ccc(cc3)OCC(=O)N)-c4ccccc4CC25CCCCC5 C40036880
c1ccc(cc1)c2c(c3ccccc3[nH]2)/C=N/N=C/4\NC(=O)[C@H](S4)CC(=O)Nc5ccc(cc5)[N+](=O)[O-] C40460635
CCOc1cc(cc(c1OCc2ccc(cc2)Cl)Br)[C@@H]3C(=C(Nc4n3ncn4)C)C(=O)N C40914207
CCc1ccc(cc1)N2C(=O)[C@H]3[C@@H]([NH2+][C@@]([C@@H]3C2=O)(c4ccccc4)C(=O)[O-])/C=C/c5ccc(c(c5)OC)O C44173588
C[C@@H]1CC(=O)Nc2ccccc2N1C(=O)CNc3ccccc3C(=O)NCc4ccc5c(c4)OCO5 C45756380
CC(C)(C)C1CCC2(CC1)C(=O)N(C(=O)N2)CC(=O)Nc3ccc(c(c3)Cl)N4CCNC(=O)C4 C46793645
CC1=C([C@]2(c3cc(ccc3NC2=O)Br)C(=C(O1)N)C(=O)OC(C)(C)C)C(=O)OCc4ccccc4 C01102213
c1ccc2c(c1)nc(n2CC(=O)N/N=C/c3ccc(o3)c4ccc(cc4)Br)c5c(non5)N C59596813
CCOc1cc(cc(c1O)Br)[C@H]2[C@@H]3C(=NN=C3OC(=C2C#N)N)c4ccc(cc4)OC C00718457
C[C@H]1C(=C2C(=NC(=NC2=O)[C@@H](C)S[C@@H]3NN=C(N3N)COc4ccc(cc4)C(C)(C)C)S1)C C38653237
Cc1ccc(cc1C)n2c(nnc2SCC(=O)NC[C@H]3CCCO3)c4c(c5cccnc5s4)N C64793935
COc1cccc(c1)Cn2c(=O)c3ccc(cc3[nH]c2=O)[C@@H]4N[C@H](NO4)c5ccc(cc5)SC C64870410
c1cc2c(cc1Cn3c(=O)c4ccc(cc4[nH]c3=O)[C@@H]5N[C@@H](NO5)c6ccc(c(c6)Cl)F)OCO2 C64871044
CCOc1ccccc1[C@H]2N[C@H](ON2)c3ccc4c(c3)[nH]c(=O)n(c4=O)Cc5cccc(c5)Cl C64871078
CCC(C)(C)n1c(nnn1)[C@@H](c2cc3cc(cc(c3[nH]c2=O)C)C)[NH+](Cc4ccco4)C[C@@H]5CCCO5 C06149117
CCC(C)(C)n1c(nnn1)[C@@H](c2cc3ccc(cc3[nH]c2=O)C)[NH+](Cc4cccs4)C[C@@H]5CCCO5 C06149281
CCC(C)(C)n1c(nnn1)[C@@H](c2cc3cccc(c3[nH]c2=O)C)[NH+](Cc4cccs4)C[C@@H]5CCCO5 C06149315
CCC(C)(C)n1c(nnn1)[C@H](c2cc3ccc(cc3[nH]c2=O)C)[NH+](Cc4cccs4)C[C@@H]5CCCO5 C06149569
CCc1ccc2c(c1)cc(c(=O)[nH]2)[C@@H](c3nnnn3C(C)(C)C)[NH+](Cc4ccccc4)Cc5cccnc5 C06135148
CCc1ccc2c(c1)cc(c(=O)[nH]2)[C@@H](c3nnnn3C(C)(C)C)[NH+](Cc4cccs4)C[C@@H]5CCCO5 C06197900
Cc1c(c(n(n1)Cc2cc(ccc2OC)/C=N/NC(=O)CC[NH+]3CCCC[C@H]3c4cccnc4)C)[N+](=O)[O-] C08994209
C[NH+]1CCc2c(sc3c2C(=O)N[C@@H](N3)c4cccc(c4)OC(=O)c5cc(c(c(c5)OC)OC)OC)C1 C08448849
C[NH+]1CCc2cc3c(c(c2[C@@H]1c4nnnn4c5ccc(cc5)C(=O)N/N=C/c6ccccc6)OC)OCO3 C12658762
Cc1ccc2cc(c(=O)[nH]c2c1)C[NH+](Cc3ccc(cc3)OC)Cc4nnnn4Cc5ccc(cc5)OC C12832847
Cc1cc2cc(c(=O)[nH]c2cc1C)C[NH+](Cc3ccc4c(c3)OCO4)Cc5nnnn5Cc6ccccc6 C12833193
CCOc1ccc2c(c1)cc(c(=O)[nH]2)C[NH+](Cc3ccc(cc3)OC)Cc4nnnn4Cc5ccccc5 C12833531
Cc1ccc(c2c1cc(c(=O)[nH]2)C[NH+](CCc3ccc(c(c3)OC)OC)Cc4nnnn4Cc5ccco5)C C13033031
Cc1ccc(c2c1cc(c(=O)[nH]2)[C@H](c3nnnn3C[C@H]4CCCO4)[NH+]5CCN(CC5)c6ccc(cc6)F)C C06244933
CC[C@H](c1nnnn1C[C@@H]2CCCO2)[NH+](Cc3ccc(cc3)F)Cc4cc5c(cc(cc5[nH]c4=O)C)C C13064854
CC[C@@H](c1nnnn1C[C@@H]2CCCO2)[NH+](Cc3ccc(cc3)F)Cc4cc5c(cc(cc5[nH]c4=O)C)C C13064855
CC[C@H](c1nnnn1CC(=O)OCC)[NH+](Cc2ccc(cc2)F)Cc3cc4c(ccc(c4[nH]c3=O)C)C C13065242
CC[C@H](c1nnnn1CCOC)[NH+](Cc2ccc3c(c2)OCO3)Cc4cc5c(ccc(c5[nH]c4=O)C)C C13065290
COc1ccc(cc1N2C(=O)[C@H]3[C@H]4c5ccccc5C=C[NH+]4[C@@H]([C@@H]3C2=O)C(=O)Nc6ccccc6)[N+](=O)[O-] C09312022
CCOc1ccc(cc1)C=NNC(=O)C[NH+]2CCN(CC2)S(=O)(=O)c3ccc(cc3)Br C19850478
CN(C)c1ccc(cc1)[C@@H](CNC(=O)c2cc(c(cc2[N+](=O)[O-])OC)OC)[NH+]3CCc4ccccc4C3 C22418169
CCOc1ccc(cc1)/C=N\NC(=O)C[NH+]2CCN(CC2)S(=O)(=O)c3ccc(cc3)Br C32576994
CC(C)CC(=O)Nc1cccc(c1)[C@@H]2[C@@H](N(C(=O)O2)Cc3ccc(cc3)F)C(=O)NCC[NH+]4CCCC4 C35753587
Cc1c2c(=O)[nH]c(nc2sc1C(=O)OC)C[NH+](Cc3ccco3)C[C@H](COc4ccc(cc4)Cl)O C36207508
Cc1ccccc1c2csc3c2c(=O)[nH]c(n3)C[NH+](Cc4ccco4)C[C@@H](COCc5ccco5)O C36207653
Cc1ccccc1c2csc3c2c(=O)[nH]c(n3)C[NH+](Cc4ccco4)C[C@H](COCc5ccco5)O C36207654
CC(C)[NH+](Cc1[nH]c(=O)c2c(csc2n1)c3ccc(c(c3)OC)OC)C[C@@H](COc4ccccc4)O C36207705
COc1ccc(cc1OC)c2csc3c2c(=O)[nH]c(n3)C[NH+](C[C@H](COc4ccccc4)O)C5CC5 C36207720
CC[C@H](c1nnnn1C[C@H]2CCCO2)[NH+](Cc3ccc(cc3)F)Cc4cc5c(cc(cc5[nH]c4=O)C)C C33937045
CC(C)(CNC(=O)CN1[C@H]([C@@]2(C1=O)CCCN2C(=O)OCc3ccccc3)c4ccccc4)C[NH+](C)C C39266182
CC(C)S(=O)(=O)c1ccc(c(c1)c2ccccc2O)N3CC[NH2+][C@H](C3)S(=O)(=O)Oc4ccccc4 C39530308
Cc1cc(=O)oc2c1cccc2OCC(=O)N3C[C@H](C4(C3)CC[NH2+]CC4)C(=O)N[C@H]5CCC[C@@H]([C@@H]5C)C C39637472
CCOc1cc(ccc1OC)CCNC(=O)[C@@H]2CN(CC23CC[NH2+]CC3)C(=O)[C@@H](C(C)C)Oc4ccccc4 C39653539
CCOc1cc(ccc1OC)CCNC(=O)[C@@H]2CN(CC23CC[NH2+]CC3)C(=O)[C@H](C(C)C)Oc4ccccc4 C39653544
COc1ccc(c(c1)OC)CNC(=O)[C@@H]2CN(CC23CC[NH2+]CC3)C(=O)c4ccc(o4)c5ccc(cc5)F C39661638
C[C@H](CNC(=O)[C@@H]1CN(CC12CC[NH2+]CC2)C(=O)CCc3ccc(cc3)OC)Oc4ccc(cc4)OC C39665825
C[C@@H](CNC(=O)[C@H]1CN(CC12CC[NH2+]CC2)C(=O)CCc3ccc(cc3)OC)Oc4ccc(cc4)OC C39665826
C[C@H](CNC(=O)[C@H]1CN(CC12CC[NH2+]CC2)C(=O)CCc3ccc(cc3)OC)Oc4ccc(cc4)OC C39665827
Cc1ccc(c(c1)C)CCNC(=O)[C@H]2CN(CC23CC[NH2+]CC3)C(=O)COc4cccc5c4oc(=O)cc5C C39667153
C[C@@H](CCc1ccc(cc1)OC)NC(=O)[C@@H]2CN(CC23CC[NH2+]CC3)C(=O)c4ccc(cc4OC)OC C39675250
C[C@@H](CCc1ccc(cc1)OC)NC(=O)[C@H]2CN(CC23CC[NH2+]CC3)C(=O)c4ccc(cc4OC)OC C39675252
Cc1cc(n(n1)C(C)(C)C)C(=O)N2C[C@@H](C3(C2)CC[NH2+]CC3)C(=O)N[C@@H](C)CCc4ccc(cc4)OC C39675410
CCC1=NN2C(=[NH2+])/C(=C/c3ccc(c(c3)OC)OCCOc4ccccc4[C@@H](C)CC)/C(=O)N=C2S1 C27549739
COc1cc(ccc1OC(=O)c2ccco2)[C@@H]3Nc4c(c5c(s4)C[NH+](CC5)Cc6ccccc6)C(=N3)O C15947342
C/C(=C\1/C(=NN(C1=O)[C@H]2Nc3ccccc3S2)CC(=O)OC)/NCCC4=c5cc(ccc5=[NH+]C4)OC C63110566
CCOC(=O)C1=C(CS[C@@H]1NC(=O)CSc2nnc(o2)C3=c4ccccc4=[NH+]C3)c5ccccc5 C63256632
CCCOc1ccc(cc1OCC)[C@@H]2CN3C(=O)CN(C(=O)[C@@]3([C@H]4C2=c5ccccc5=[NH+]4)C)CCCO C63373517
Cc1ccc(cc1)CN2[C@@H]3N=N[C@H](N3c4ccccc4C2=O)CCC(=O)NCCC5=c6ccccc6=[NH+]C5 C63494720
C/C(=C/1\C(=NN(C1=O)[C@H]2Nc3ccccc3S2)CC(=O)OC)/NCCC4=c5cc(ccc5=[NH+]C4)OC C63110566
CC(C)(C)Nc1c(nc2n1nc(s2)N(C)CC(=O)N3CCN(CC3)c4cccc[nH+]4)c5ccccc5 C35481363
c1cc2c(cc1Br)cc(c(=O)o2)c3cc(=O)oc4c3ccc(c4C[NH+]5CCOCC5)O C02133072
c1ccc(cc1)C(=O)[C@@H]2[C@H]([C@]3(c4ccccc4NC3=O)[C@@H]5[NH+]2C=Cc6c5cccc6)C(=O)c7ccco7 C09461806
c1ccc(cc1)C2(C(=O)N(C(=O)N2)C[NH+]3CCc4c(ccs4)[C@H]3c5cccs5)c6ccccc6 C09464244
CC1CC[NH+](CC1)CCCNC(=O)N2CCN(CC2)S(=O)(=O)c3cccc(c3)Br C09646945
C[C@@H](c1[nH]c(=O)c2c(csc2n1)c3ccccc3)[NH+]4CCN(CC4)S(=O)(=O)c5cccs5 C09647308
c1ccc2c(c1)CCN(C2)S(=O)(=O)c3cccc(c3)C(=O)NC[C@H](c4cccs4)[NH+]5CCCC5 C09817668
c1ccc2c(c1)CCN2S(=O)(=O)c3cccc(c3)C(=O)NCC4(CCCCC4)[NH+]5CCOCC5 C09875484
C[C@@H](C(=O)N[C@H]1CCCc2c1cccc2)Sc3nnc(n3c4ccc(cc4)F)C[NH+]5CCCCC5 C09881632
c1ccc2c(c1)cc(s2)C[NH+]3CCC(CC3)[C@@]4(C(=O)N(C(=O)N4)C[C@@H]5CCCO5)c6ccccn6 C11995806
c1ccc2c(c1)cc(s2)C[NH+]3CCC(CC3)[C@]4(C(=O)N(C(=O)N4)C[C@H]5CCCO5)c6ccccn6 C11995809
Cc1nc(cs1)[C@@H](C)n2cnc3c(c2=O)c4c(s3)C[C@@H](CC4)[NH2+]CCc5ccc(cc5)Cl C12325767
CN(C)c1ccc(cc1)[C@@H]2[C@@H]3[C@H](C(=O)N(C3=O)c4ccccc4F)[C@]([NH2+]2)(c5ccccc5)C(=O)OC C12497552
c1cc2n(c(=O)c1)C[C@H]3C[C@@H]2C[NH+](C3)[C@H](C(Cl)(Cl)Cl)NC(=O)COc4ccc(cc4)F C02140376
c1cc(sc1)[C@H]2c3ccsc3CC[NH+]2CC(=O)Nc4ccc(cc4)S(=O)(=O)N5CCCC5 C12679102
Cc1ccc2c(c1)cc(c(=O)[nH]2)[C@H](c3nnnn3Cc4ccccc4)[NH+]5CCCC6(C5)CCCCC6 C06409357
C[NH+](C)CCCN1[C@H](C(=C(C1=O)O)C(=O)c2cc3ccccc3o2)c4cccc(c4)Br C08892809
COc1cc2c(c(c1OC)OC)-c3ccc(c(=O)cc3[C@H](CC2)[NH2+]Cc4ccc(cc4)C#N)SC C01631526
COc1cc2c(c(c1OC)OC)-c3ccc(c(=O)cc3[C@H](CC2)[NH2+]Cc4ccc(cc4)F)SC C01631531
C[NH+](C)[C@@H](CNC(=O)[C@H]1CCCN(C1)S(=O)(=O)c2ccc(cc2)Br)c3ccccc3 C14263175
CC(=O)Nc1ccc(s1)C[NH+]2CCc3c(cc(c(=O)n3Cc4ccncc4)c5ccccc5F)C2 C14755387
c1cc2c(cc1C[NH+]3CCN(CC3)C[C@H](COc4c(cc(cc4F)Br)F)O)OCO2 C19363092
C[C@H]1CCCC[NH+]1CCCNC(=O)CN2c3ccccc3S/C(=C/c4cccc(c4)Cl)/C2=O C20181077
CCc1cc2c(s1)cc3n2C[C@](N(C3=O)CCN4CC[NH+](CC4)C)(C)C(=O)NC5CCCCC5 C21810075
CC1CC[NH+](CC1)[C@H](CNC(=O)[C@H]2CCCN(C2)S(=O)(=O)c3cccs3)c4cccs4 C22681059
C[NH+](C)[C@H](CNC(=O)c1ccc(c(c1)S(=O)(=O)N(C)C)Br)c2ccccc2Cl C23080339
C[C@@H](c1[nH]c2c(c(cs2)c3cccs3)c(=O)n1)[NH+]4CCN(CC4)S(=O)(=O)c5ccccc5 C12798216
CC(C)(CNC(=O)C1CCN(CC1)S(=O)(=O)/C=C/c2ccccc2)[NH+]3CCc4ccccc4C3 C25463641
CN(C)c1ccc(cc1)[C@H]2[NH2+]C[C@@H](O2)CSc3c(c(cc(n3)c4ccccc4)C(F)(F)F)C#N C25583822
C[C@@H]1CCCC[NH+]1CCCNC(=O)[C@@H]2CS[C@@H](N2C(=O)c3cccc(c3)F)c4cccc(c4)F C35212495
c1cc2n(c(=O)c1)C[C@@H]3C[C@H]2C[NH+](C3)C[C@@H](Cn4c5ccc(cc5c6c4ccc(c6)Cl)Cl)O C33916474
c1ccc(cc1)CN2CC[NH+](CC2)Cc3[nH]c(=O)c4cc(cc(c4n3)Br)Br C22932351
C[C@]12CCCC(=C)[C@H]1C[C@@H]3[C@H](C2)OC(=O)[C@@H]3C[NH2+]C[C@@H]4[C@@H]5C[C@@H]6C(=C)CCC[C@]6(C[C@H]5OC4=O)C C38971843
CC(C)[NH+]1CCC2(CC1)CC(=O)c3cc(ccc3O2)c4ccc(cc4)C(=O)N[C@H]5CCc6c5cccc6 C39227468
c1ccc(cc1)C2(CCCC2)CNC(=O)[C@H]3CC34CC[NH+](CC4)C[C@H]5C=NN=C5c6ccc(cc6)F C39387754
CCOC1=C[C@@H]2C[C@H]3CO[P@@](=O)(N[NH+]3C[C@@H]2C=C1I)Cc4ccccc4 C39466920
COC(=O)[C@@H]1CC2=C3CC=CC=C3N=C2[C@@H]4N1[C@@H](C[C@H](C4)[NH2+]Cc5cccs5)c6ccc(cc6)F C39560827
C[NH+](C)[C@H](CNC(=O)c1ccc(o1)S(=O)(=O)c2ccc(cc2)Br)c3cccs3 C40323064
C[C@@H]1C[C@@H]2[C@H]3CC=C4C[C@H](CC[C@]4([C@@H]3CC[C@]2([C@]1(C(=O)C)O)C)C)OC(=O)CC[NH+]5CCCCC5 C43743468
C[C@@]12CCCC(=C)[C@@H]1C[C@H]3[C@@H](C2)OC(=O)[C@@H]3C[NH+]4CCC[C@@H]4C(c5ccccc5)(c6ccccc6)O C43746538
CC1(CCC(c2c1ccc(c2)[C@H]3C[S@](=O)C[C@H]([NH2+]3)C(=O)N4CCC(CC4)Cc5ccccc5)(C)C)C C44170846
c1ccc2c(c1)NC(=O)C[C@@H](N2C(=O)C[NH+](Cc3ccc(cc3)C(F)(F)F)C4CC4)C(F)(F)F C46583187
CC(C)C1=NN2C(=[NH2+])/C(=C/c3cc(c(c(c3)Cl)OCc4ccc(cc4)F)OC)/C(=O)N=C2S1 C49573569
c1ccc(cc1)C[C@@H]2C(=O)N(C3([NH2+]2)CCN(CC3)C(=O)c4ccccc4)Cc5ccc6c(c5)OCO6 C35665067
CN(C)c1ccc(cc1)/C=C/2\C(=O)c3ccc(c(c3O2)C[NH+]4C[C@@H]5C[C@H](C4)c6cccc(=O)n6C5)O C41584786
c1ccc(cc1)C[NH+]2CCN(CC2)Cc3c(ccc4c3O/C(=C\c5c(cccc5Cl)Cl)/C4=O)O C41584892
C[C@H]1C(=c2cc(ccc2=[NH+]1)OC(F)(F)F)CCNC(=O)C3CCN(CC3)C(=O)c4cccc(c4)F C63294117
C[C@@H]1[C@@H](c2ccccc2N1Cc3ccccc3C#N)/C=C(\C#N)/C(=O)NCCC4=c5ccccc5=[NH+]C4 C63623088
Cc1cc(c(c(c1)Br)NC(=O)COC(=O)CCC2=c3ccccc3=[NH+]C2)Br C63873850
c1cc(cc(c1)Cl)[C@@H]2N=[NH+]C(=S)N2/N=C/c3cc(cc(c3O)Br)Br C38980039
c1ccc(cc1)[C@H](C2CCCC2)C(=O)N3CCC4(CC3)C[C@@H]4C(=O)NCCC5=c6ccccc6=[NH+]C5 C64143471
Cc1ccc2c(c1C)NC(=O)[C@@]23[C@]4(c5ccccc5NC4=O)[C@@H]([C@H]6[NH+]3CCC6)C(=O)c7ccccc7OC C08790445
C[C@H](c1nc2ccccc2s1)[NH+](C)CC(=O)NN3C(=O)C(NC3=O)(c4ccccc4)c5ccccc5 C09376286
CCc1ccc2c(c1)[C@@]3(C(=O)N2)[C@]4(c5ccccc5NC4=O)[C@@H]([C@H]6[NH+]3CCC6)C(=O)c7ccccc7OC C12882721
Cc1cc2c(c(c1)Cl)NC(=O)[C@]23[C@H]4[C@@H]([C@@H]([NH2+]3)Cc5ccccc5)C(=O)N(C4=O)CCc6ccccc6 C12884522
CN1[C@H]2[C@@H](C(=O)N(C1=O)C)N(C(=[NH+]2)NCCc3c[nH]c4c3cccc4)Cc5ccc(cc5)Br C39354625
C[C@H](CNC(=O)[C@H]1CN(CC12CC[NH2+]CC2)C(=O)c3c(ccc(c3F)Cl)F)Oc4ccc(cc4)F C39596617
Cc1cc(=O)oc2c1cccc2OCC(=O)N3C[C@H](C4(C3)CC[NH2+]CC4)C(=O)N[C@@H](C)c5ccccc5 C39596998
C[C@@H]1CCC[C@H]([C@@H]1C)NC(=O)[C@@H]2CN(CC23CC[NH2+]CC3)C(=O)c4cccc5c4-c6ccccc6C5=O C39637167
Cc1c(c(no1)c2c(cccc2Cl)F)C(=O)N3C[C@H](C4(C3)CC[NH2+]CC4)C(=O)N[C@@H]5CCC[C@@H]([C@@H]5C)C C39637290
CCn1c(c(c(n1)C)Br)C(=O)N2C[C@@H](C3(C2)CC[NH2+]CC3)C(=O)N[C@H]4CCC[C@@H]([C@@H]4C)C C39637431
Cc1ccc(cc1)[C@H](C)NC(=O)[C@@H]2CN(CC23CC[NH2+]CC3)C(=O)c4cccc5c4-c6ccccc6C5=O C39639245
CCOc1ccccc1CCNC(=O)[C@H]2CN(CC23CC[NH2+]CC3)C(=O)c4cccc(c4)Br C39652633
CCc1ccc(cc1)CCNC(=O)[C@H]2CN(CC23CC[NH2+]CC3)C(=O)c4c(onc4c5ccccc5)C C39654612
C[C@@H](c1ccc(cc1)Br)NC(=O)[C@H]2CN(CC23CC[NH2+]CC3)C(=O)c4ccccc4OC(=O)C C39656802
C[C@@H](c1ccc(cc1)Br)NC(=O)[C@H]2CN(CC23CC[NH2+]CC3)C(=O)c4cccc(c4)OC C39656810
CCOc1cccc(c1)C(=O)N2C[C@H](C3(C2)CC[NH2+]CC3)C(=O)N[C@H](C)c4ccc(cc4)Br C39657161
C[C@@H](CNC(=O)[C@H]1CN(CC12CC[NH2+]CC2)C(=O)c3csc4c3cccc4)Oc5ccc(cc5)OC C39665806
Cc1ccc(cc1)O[C@H](C)CNC(=O)[C@@H]2CN(CC23CC[NH2+]CC3)C(=O)c4cc(oc4C(F)(F)F)C C39666213
CSc1ccc(cc1)CNC(=O)[C@@H]2CN(CC23CC[NH2+]CC3)C(=O)c4ccc(o4)c5ccccc5F C39667398
c1cc(ccc1c2ccc(o2)C(=O)N3C[C@H](C4(C3)CC[NH2+]CC4)C(=O)NCc5ccc6c(c5)CCO6)F C39668339
c1ccc2c(c1)CCO[C@H]2CNC(=O)[C@H]3CN(CC34CC[NH2+]CC4)C(=O)c5c(cccc5Cl)Cl C39668883
c1ccc2c(c1)CCO[C@H]2CNC(=O)[C@@H]3CN(CC34CC[NH2+]CC4)C(=O)c5cccc(c5Cl)Cl C39669037
c1ccc(cc1)c2ccc(o2)C(=O)N3C[C@H](C4(C3)CC[NH2+]CC4)C(=O)NC[C@H]5c6ccccc6CCO5 C39669191
CC[C@@H](c1ccccc1)C(=O)N2C[C@@H](C3(C2)CC[NH2+]CC3)C(=O)NC[C@@H]4CCCN(C4)c5ncccn5 C39669460
CC[C@@H](c1ccccc1)C(=O)N2C[C@H](C3(C2)CC[NH2+]CC3)C(=O)NC[C@@H]4CCCN(C4)c5ncccn5 C39669462
c1ccc2c(c1)c(cs2)C(=O)N3C[C@@H](C4(C3)CC[NH2+]CC4)C(=O)NCc5ccc(cc5)OC(F)F C39673388
C[C@H](C(=O)N1C[C@@H](C2(C1)CC[NH2+]CC2)C(=O)NCc3ccc(s3)c4ccccn4)Oc5ccccc5 C39677655
C[C@@H](C(=O)N1C[C@H](C2(C1)CC[NH2+]CC2)C(=O)NCc3ccc(s3)c4ccccn4)Oc5ccccc5 C39677656
CC[C@@H](c1ccccc1)C(=O)N2C[C@@H](C3(C2)CC[NH2+]CC3)C(=O)NCc4ccc(s4)c5ccccn5 C39677690
C[C@H](C(=O)N1C[C@@H](C2(C1)CC[NH2+]CC2)C(=O)NCc3ccccc3N4CCCCC4)Oc5ccccc5 C39678283
CC[C@H](c1ccccc1)C(=O)N2C[C@@H](C3(C2)CC[NH2+]CC3)C(=O)NCc4ccccc4N5CCCCC5 C39678323
CC[C@H](c1ccccc1)C(=O)N2C[C@H](C3(C2)CC[NH2+]CC3)C(=O)NCc4ccccc4N5CCCCC5 C39678325
c1ccc(c(c1)CNC(=O)[C@@H]2CN(CC23CC[NH2+]CC3)C(=O)c4cc(ccc4F)Cl)N5CCCCC5 C39678334
Cc1c(c(no1)c2c(cccc2Cl)F)C(=O)N3C[C@H](C4(C3)CC[NH2+]CC4)C(=O)N[C@H](C)C(C)(C)C C39684474
C[C@H](Cc1ccccc1OC)NC(=O)[C@@H]2CN(CC23CC[NH2+]CC3)C(=O)c4c(cccc4Cl)Cl C39686407
C[C@@H](Cc1ccccc1OC)NC(=O)[C@H]2CN(CC23CC[NH2+]CC3)C(=O)c4cc(cc(c4)Cl)Cl C39686472
C[C@@H](Cc1ccc(cc1)F)NC(=O)[C@H]2CN(CC23CC[NH2+]CC3)C(=O)c4ccc(o4)c5ccc(cc5)F C39688736
C[C@H](Cc1ccc(cc1)F)NC(=O)[C@H]2CN(CC23CC[NH2+]CC3)C(=O)c4ccc(o4)c5ccc(cc5)F C39688737
c1ccn(c1)c2cccc(c2)CNC(=O)[C@H]3CN(CC34CC[NH2+]CC4)C(=O)COc5cccc(c5)Cl C39694129
COc1ccc(cc1OC)C(=O)[C@@H]2[C@H]3CCC[NH+]3[C@]4([C@]25c6ccccc6NC5=O)c7ccccc7NC4=O C43746402
COc1ccc(cc1)CN2C(=O)[C@@H]3[C@H](N[C@@]4([C@@H]3C2=O)c5ccccc5NC4=O)CC6=c7ccccc7=[NH+]C6 C63373551
COc1ccc(cc1)CN2C(=O)[C@@H]3[C@@H](N[C@]4([C@@H]3C2=O)c5ccccc5NC4=O)CC6=c7ccccc7=[NH+]C6 C63373556
CC(C)[C@@H](C(=O)NCc1ccccc1)NC(=O)[C@@H]2CC3=c4ccccc4=[NH+][C@H]3[C@H]5N2C(=O)c6c5cccc6 C63384323
c1ccc2=[NH+]CC(=c2c1)C[C@@H]3[C@@H]4[C@@H](C(=O)N(C4=O)C5CCCCC5)[C@@]6(N3)c7cc(ccc7NC6=O)Cl C63472945
COc1ccc(cc1)N2C(=O)[C@@H]3[C@@H](N[C@@]4([C@@H]3C2=O)c5cc(ccc5NC4=O)F)CC6=c7ccccc7=[NH+]C6 C63473029
Cc1ccc2c(c1)[C@]3([C@H]4[C@@H]([C@@H](N3)CC5=c6ccccc6=[NH+]C5)C(=O)N(C4=O)c7cccc(c7)OC)C(=O)N2 C63479926
CC(=O)c1ccc(cc1)N2C(=O)[C@@H]3[C@H](N[C@@]4([C@@H]3C2=O)c5ccccc5NC4=O)CC6=c7ccccc7=[NH+]C6 C63480050
CC(=O)c1ccc(cc1)N2C(=O)[C@@H]3[C@@H](N[C@@]4([C@@H]3C2=O)c5ccccc5NC4=O)CC6=c7ccccc7=[NH+]C6 C63480054
CC(=O)c1ccc(cc1)N2C(=O)[C@@H]3[C@@H](N[C@]4([C@@H]3C2=O)c5ccccc5NC4=O)CC6=c7ccccc7=[NH+]C6 C63480056
Cc1cc(c(c(c1)C)NC(=O)CS[C@H]2Nc3c(nccn3)C(=O)N2CCC4=c5ccccc5=[NH+]C4)C C63541319
Cc1ccc2c(c1)[C@@]3([C@H]4[C@@H]([C@@H]([NH2+]3)Cc5ccc(cc5)O)C(=O)N(C4=O)Cc6ccc7c(c6)OCO7)C(=O)N2 C08790886
c1c(cc(cc1Cl)Cl)NC(=O)C[C@@H]2C(=O)N[C@@H]3CCCC[C@@H]3[NH+]2CC(=O)N4CCC(CC4)C(=O)N C10384388
COc1ccc(cc1OC)CCN2C(=O)[C@@H]3[C@@H]([NH2+][C@@]4([C@@H]3C2=O)c5cc(ccc5NC4=O)Cl)CC(=O)N C12877237
C[NH+]1CCc2cc3c(c(c2[C@@H]1c4c([nH]c(=O)n(c4=O)c5ccc(cc5)Br)O)OC)OCO3 C02129524
CC1([C@@H]2CC[C@]1([C@H](C2)C(=O)[C@@H](CC(=O)N)[NH3+])CS(=O)(=O)N3CCC4(CCc5c4cccc5)CC3)C C27324853
c1cc(ccc1[C@H]2C[C@@H](N3[C@@H]([NH2+]2)C[C@@H](N3)C(=O)NCc4cc5cc(ccc5[nH]4)Cl)C(F)(F)F)Cl C39237430
c1cc2c(cc1[C@@H]3C[C@H](N4[C@@H]([NH2+]3)C[C@@H](N4)C(=O)NCc5cc6cc(ccc6[nH]5)Cl)C(F)(F)F)OCO2 C39440411
COC1=C[C@H]2C[C@@H]3CO[P@@](=O)(N[NH+]3C[C@@H]2C=C1S(=O)(=O)Oc4ccccc4)c5ccccc5O C39467210
c1ccc2c(c1)c(c[nH]2)CCNC(=O)[C@H]3CN(CC34CC[NH2+]CC4)C(=O)c5ccc(cc5)Br C39597683
COc1c(csc1Cl)C(=O)N2C[C@@H](C3(C2)CC[NH2+]CC3)C(=O)NCCc4c[nH]c5c4cccc5 C39597823
C[C@H](C(C)C)NC(=O)[C@H]1CN(CC12CC[NH2+]CC2)C(=O)C3CCN(CC3)C(=O)OCc4ccccc4 C39608227
COc1cccc(c1OC)CNC(=O)[C@H]2CN(CC23CC[NH2+]CC3)C(=O)c4c(ccc(c4F)Cl)F C39638520
Cc1ccc2c(c1)c(c[nH]2)CCNC(=O)[C@@H]3CN(CC34CC[NH2+]CC4)C(=O)c5cc(cc(c5)OC)OC C39655795
Cc1ccc2c(c1)c(c[nH]2)CCNC(=O)[C@H]3CN(CC34CC[NH2+]CC4)C(=O)c5cc(cc(c5)OC)OC C39655798
Cc1ccc2c(c1)c(c[nH]2)CCNC(=O)[C@@H]3CN(CC34CC[NH2+]CC4)C(=O)[C@@H]5COc6ccccc6O5 C39656101
Cc1ccc2c(c1)c(c[nH]2)CCNC(=O)[C@H]3CN(CC34CC[NH2+]CC4)C(=O)[C@@H]5COc6ccccc6O5 C39656103
Cc1ccc2c(c1)c(c[nH]2)CCNC(=O)[C@@H]3CN(CC34CC[NH2+]CC4)C(=O)[C@@H]5CSc6c5cccc6 C39656130
C[C@@H](c1ccc(cc1)Br)NC(=O)[C@H]2CN(CC23CC[NH2+]CC3)C(=O)c4cccnc4Cl C39656899
c1ccc(cc1)[C@H](C#N)NC(=O)[C@@H]2CN(CC23CC[NH2+]CC3)C(=O)c4cccnc4Sc5ccccc5 C39662495
Cc1c(c(no1)c2ccccc2)C(=O)N3C[C@H](C4(C3)CC[NH2+]CC4)C(=O)NC[C@@H](C)Oc5ccccc5 C39665415
c1cnc(nc1)N2CCC[C@H](C2)CNC(=O)[C@@H]3CN(CC34CC[NH2+]CC4)C(=O)Cc5ccc(cc5)Cl C39669383
C[C@@H](C(=O)N1C[C@@H](C2(C1)CC[NH2+]CC2)C(=O)NC[C@@H]3CCCN(C3)c4ncccn4)Oc5ccccc5 C39669384
CCOc1ccccc1C(=O)N2C[C@@H](C3(C2)CC[NH2+]CC3)C(=O)NC[C@@H]4CCCN(C4)c5ncccn5 C39669404
Cc1cc(n(n1)CCCNC(=O)[C@@H]2CN(CC23CC[NH2+]CC3)C(=O)c4ccc(o4)c5ccc(cc5)F)C C39671822
Cc1cc(n(n1)C(C)(C)C)C(=O)N2C[C@H](C3(C2)CC[NH2+]CC3)C(=O)NCc4ccc5c(c4)CCCN5C C39672259
C[C@@H]1C(=C(N=N1)C)[C@H](C)NC(=O)[C@@H]2CN(CC23CC[NH2+]CC3)C(=O)c4cccc5c4-c6ccccc6C5=O C39674208
C[C@H]1C(=C(N=N1)C)[C@H](C)NC(=O)[C@@H]2CN(CC23CC[NH2+]CC3)C(=O)c4cccc5c4-c6ccccc6C5=O C39674209
C[C@H](CCc1ccc(cc1)OC)NC(=O)[C@@H]2CN(CC23CC[NH2+]CC3)C(=O)[C@@H]4COc5ccccc5O4 C39675419
c1ccc(cc1)c2ccc(o2)C(=O)N3C[C@H](C4(C3)CC[NH2+]CC4)C(=O)NCc5[nH]c(=O)c6ccccc6n5 C39676323
c1ccc2c(c1)ccc(n2)C(=O)N3C[C@@H](C4(C3)CC[NH2+]CC4)C(=O)NCc5ccc(s5)c6ccccn6 C39677744
Cc1cccc2c1[nH]cc2CCNC(=O)[C@@H]3CN(CC34CC[NH2+]CC4)C(=O)[C@@H]5COc6ccccc6O5 C39684195
Cc1cccc2c1[nH]cc2CCNC(=O)[C@@H]3CN(CC34CC[NH2+]CC4)C(=O)[C@@H]5CSc6c5cccc6 C39684211
c1ccc(cc1)Sc2c(cccn2)C(=O)N3C[C@@H](C4(C3)CC[NH2+]CC4)C(=O)NCc5ccc(cc5)C#N C39684913
CC(C)[C@@H](C(=O)NC(C)(C)C)NC(=O)[C@@H]1CN(CC12CC[NH2+]CC2)C(=O)c3c(cccc3Cl)Cl C39685714
CC(C)[C@@H](C(=O)NC(C)(C)C)NC(=O)[C@@H]1CN(CC12CC[NH2+]CC2)C(=O)c3cc(cc(c3)Cl)Cl C39685746
C[C@H](C(=O)N1C[C@H](C2(C1)CC[NH2+]CC2)C(=O)NC3CCN(CC3)C(=O)CC(C)C)Oc4ccccc4 C39686228
C[C@@H](C(=O)N1C[C@H](C2(C1)CC[NH2+]CC2)C(=O)NC3CCN(CC3)C(=O)CC(C)C)Oc4ccccc4 C39686230
COc1c(csc1Cl)C(=O)N2C[C@@H](C3(C2)CC[NH2+]CC3)C(=O)NCc4ccc(cc4)n5cccc5 C39690264
COc1c(csc1Cl)C(=O)N2C[C@H](C3(C2)CC[NH2+]CC3)C(=O)NCc4ccc(cc4)n5cccc5 C39690266
c1ccc2c(c1)cccc2CC(=O)NCCNC(=O)[C@@H]3CN(CC34CC[NH2+]CC4)C(=O)[C@H]5CCC=CC5 C39693326
Cc1cc(ccc1F)C(=O)N2C[C@H](C3(C2)CC[NH2+]CC3)C(=O)NCCc4c([nH]c5c4cc(cc5)C#N)C C44714529
Cc1cccc2c1[nH]cc2CCNC(=O)[C@@H]3CN(CC34CC[NH2+]CC4)C(=O)c5csc6c5cccc6 C44728488
Cc1ccc2c(c1)[nH]c(n2)[C@@H](C)NC(=O)[C@H]3CN(CC34CC[NH2+]CC4)C(=O)c5ccccc5OC(=O)C C44737036
CC(C)[C@@H](C(=O)NC[C@H]1CCCO1)NC(=O)[C@@H]2CC3=c4ccccc4=[NH+][C@@H]3[C@@H]5N2C(=O)c6c5cccc6 C63383770
COC(=O)[C@H](CC1=c2ccccc2=[NH+]C1)N/C=C/3\C(=O)NC(=O)N(C3=O)c4ccc(cc4)Br C63426744
CCc1ccc(cc1)N2C(=O)[C@H]3[C@@H]([NH2+][C@@]([C@@H]3C2=O)(CC4=c5ccccc5=[NH+]C4)C(=O)[O-])c6ccccc6O C63472955
c1ccc2=[NH+]CC(=c2c1)C[C@@H]3[C@H]4[C@H](C(=O)N(C4=O)C[C@@H]5CCCO5)[C@]6(N3)c7cccc(c7NC6=O)Cl C63479813
c1ccc2=[NH+]CC(=c2c1)C[C@H]3[C@H]4[C@H](C(=O)N(C4=O)C[C@@H]5CCCO5)[C@]6(N3)c7cccc(c7NC6=O)Cl C63479816
c1ccc2=[NH+]CC(=c2c1)C[C@@H]3[C@H]4[C@H](C(=O)N(C4=O)C[C@H]5CCCO5)[C@]6(N3)c7cccc(c7NC6=O)Cl C63479819
c1ccc2=[NH+]CC(=c2c1)C[C@H]3[C@H]4[C@H](C(=O)N(C4=O)C[C@H]5CCCO5)[C@]6(N3)c7cccc(c7NC6=O)Cl C63479820
COC(=O)C1([C@@H]([C@H]([NH+]2[C@@H]1c3ccccc3C=C2)C(=O)c4ccc(cc4Cl)Cl)c5ccccc5)C(=O)OC C01886011
CC[NH+](CC)CCCN1[C@@H](c2c(=O)c3cc(ccc3oc2C1=O)Br)c4ccc(cc4)OC C02890264
Cc1ccc(cc1)S(=O)(=O)N2CCC[C@H]2C(=O)N(CCC[NH+](C)C)c3nc4ccc(cc4s3)C C08868785
Cc1ccc2c(c1)sc(n2)N(CCC[NH+](C)C)C(=O)[C@H]3CCCN3S(=O)(=O)c4ccc(cc4)F C08868888
C[NH+](C)CCCN(c1nc2ccc(cc2s1)F)C(=O)[C@H]3CCCN3S(=O)(=O)c4ccc(cc4)F C08868908
CCOC(=O)CSc1nc2c(c3c(s2)C[NH+](CC3)Cc4ccccc4)c(=O)n1c5ccc(cc5)C C08951319
c1ccc2c(c1)C=C[NH+]3[C@@H]2[C@@H]4[C@H]([C@H]3C(=O)c5ccc(cc5)Cl)C(=O)N(C4=O)c6cccc(c6)[N+](=O)[O-] C09272539
C[C@H]1CCCCN1S(=O)(=O)c2ccc(cc2)C(=O)N(CCC[NH+](C)C)c3nc4ccccc4s3 C09345026
CC[NH+](CC)CCN(c1nc2ccc(cc2s1)Br)C(=O)c3ccc(cc3)S(=O)(=O)C C09385566
c1cc2nc(cc(=O)n2cc1Cl)CSc3nc4ccsc4c(=O)n3CCC[NH+]5CCCCC5 C02932809
Cc1cccc(c1)n2c(cn3c2nc4c3c(=O)n(c(=O)n4C)C[C@H](C)C[NH+]5CCc6ccccc6C5)C C10050127
C[NH+](C)CCCN(c1nc2ccc(cc2s1)F)C(=O)[C@H]3CCCCN3S(=O)(=O)c4cccs4 C10775262
Cc1cc(c2c(c1)sc(n2)N(CC[NH+](C)C)C(=O)[C@H]3CCCCN3S(=O)(=O)c4cccs4)C C10775546
Cc1cc(=O)c(c(n1CCOC)CC2CCCC2)C(=O)N3CC[NH+](CC3)C45CC6CC(C4)CC(C6)C5 C12218059
C[C@@H](c1cccs1)N2C(=O)c3cccc(c3C2=O)N4CC[NH+](CC4)Cc5cccn5c6ccccn6 C12218953
Cc1cc(ccc1O[C@H](C)C(=O)N2CCC3(CC2)C[C@@H]3C(=O)N4CCN(CC4)c5cccc[nH+]5)Cl C14953734
Cc1cc(ccc1O[C@@H](C)C(=O)N2CCC3(CC2)C[C@@H]3C(=O)N4CCN(CC4)c5cccc[nH+]5)Cl C14953743
C=C[C@@H]([C@@H](c1cccc(c1)[N+](=O)[O-])O)[n+]2c(cc(cc2c3ccccc3)c4ccccc4)c5ccccc5 C15770724
Cc1ccc2c(c1)sc(n2)c3ccc(cc3)N4C(=O)C[C@@H](C4=O)[NH2+][C@@H](C)C56CC7CC(C5)CC(C7)C6 C19890018
c1ccc(cc1)C[NH+]2C/C(=C\c3ccc(o3)Br)/C(=O)/C(=C\c4ccc(o4)Br)/C2 C20115353
CC(C)[NH+](CCn1c(=O)c2ccccc2nc1SCc3cc(=O)n4cc(ccc4n3)Cl)C(C)C C28082017
CCCC[C@@H](CC)CN1C(=O)/C(=C/c2c(c(c(=O)n(c2N3CC[NH+](CC3)C)C)C#N)C)/SC1=S C33811971
CCCC[C@H](CC)CN1C(=O)/C(=C/c2c(c(c(=O)n(c2N3CC[NH+](CC3)C)C)C#N)C)/SC1=S C33811973
c1ccc(cc1)CCCn2c(=O)c3c4c(sc3nc2N5CC[NH+](CC5)CC(=O)N6CCCCC6)CCC4 C34748088
CCN(CC)C(=O)CSc1nc(c2c3c(sc2n1)CCC3)N4CC[NH+](CC4)CC(=O)N5CCCCC5 C34757792
Cc1ccccc1[C@@H]2c3ccsc3CC[NH+]2CC(=O)N4CCCN(CC4)C(=O)c5ccc(cc5)[N+](=O)[O-] C34787934
Cc1ccccc1[C@H]2c3ccsc3CC[NH+]2CCC(=O)N4CCN(CC4)C(=O)c5ccc(cc5)[N+](=O)[O-] C34830193
Cc1ccccc1[C@@H]2c3ccsc3CC[NH+]2[C@@H](C)C(=O)N4CCCN(CC4)C(=O)C(C)(C)CCl C34830404
CC[C@@H](c1nc2ccccc2c(=O)n1c3ccc(cc3)Br)N(CC[NH+](C)C)C(=O)C(C)C C35069365
CC[NH+](CC)CCN1[C@@H](c2c(=O)c3cc(ccc3oc2C1=O)Br)c4ccc(c(c4)OC)OC C35486226
C[NH+](C)CCCN1[C@@H](c2c(=O)c3cc(ccc3oc2C1=O)Br)c4ccc(cc4)C(=O)OC C35486956
COc1ccccc1N2CCN(CC2)C(=O)C[NH+]3CCn4cccc4[C@H]3c5ccc(c(c5)Cl)Cl C35523151
c1ccc(cc1)CN2CC[NH+](CC2)CC(=O)N3[C@H](CC(=N3)c4ccccc4F)c5ccc6c(c5)OCO6 C36341822
C[C@H]1C[C@@H](CN(C1)S(=O)(=O)c2ccc(cc2)C(=O)N(CC[NH+](C)C)c3nc4c(cccc4s3)F)C C36637465
Cc1ccc2c(c1C)nc(s2)N(CC[NH+](C)C)C(=O)[C@@H]3CCCN3S(=O)(=O)c4ccc(s4)Cl C36704493
C[C@@H]1[C@H](Oc2ccccc2O1)C(=O)N(CCCn3cc[nH+]c3)c4nc5ccc(cc5s4)Br C38847910
CCOc1cc(ccc1OC)[C@@H]2C(=C(N=c3n2c(=O)/c(=C\C4=c5ccccc5=[NH+]C4)/s3)C)C(=O)OCC C38897751
COc1ccc2=C[C@H](C(=O)[NH+]=c2c1)CN(Cc3ccc4c(c3)OCO4)S(=O)(=O)c5ccccc5F C39324793
CCc1ccc2=[NH+]C(=O)[C@@H](C=c2c1)CN(Cc3cccs3)S(=O)(=O)c4ccccc4C(F)(F)F C39324809
C[NH+](C)CCCN(c1nc2ccc(cc2s1)Br)C(=O)C(c3ccccc3)c4ccccc4 C36643344
Cc1ccc(cc1C)N(C[C@@H]2C=c3ccc(cc3=[NH+]C2=O)OC)C(=O)c4cc(c(c(c4)OC)OC)OC C39929001
CCc1ccc(cc1)[C@H]2c3c(=O)c4cc(ccc4oc3C(=O)N2CCC[NH+](CC)CC)Br C40008602
CCOc1ccccc1[C@@H]2[C@H]3C(=c4ccccc4=[NH+]3)C[C@@H]5N2C(=O)CN(C5=O)CCc6cccc(c6)F C63140731
CCOc1ccccc1[C@@H]2[C@H]3C(=c4ccccc4=[NH+]3)C[C@@H]5N2C(=O)CN(C5=O)Cc6cccc(c6)Cl C63140931
COC(=O)c1ccc(cc1)[C@H]2[C@@H]3C(=c4ccccc4=[NH+]3)C[C@@H]5N2C(=O)CN(C5=O)C6CCCCCCC6 C63142111
CCCOc1ccc(cc1OCC)[C@@H]2CN3C(=O)CN(C(=O)[C@@]3([C@@H]4C2=c5ccccc5=[NH+]4)C)CC(C)C C63372642
C[C@@]12[C@@H]3C(=c4ccccc4=[NH+]3)[C@@H](CN1C(=O)CN(C2=O)CCc5ccc(cc5)Cl)c6ccccc6OC C63373595
C[C@@]12[C@@H]3C(=c4ccccc4=[NH+]3)[C@@H](CN1C(=O)CN(C2=O)CCc5ccc(cc5)F)c6ccccc6OC C63373669
CCCOc1ccc(cc1OCC)[C@@H]2CN3C(=O)CN(C(=O)[C@@]3([C@@H]4C2=c5ccccc5=[NH+]4)C)C[C@@H]6CCCO6 C63374248
CC(C)c1ccc(cc1)[C@H]2[C@@H]3C(=c4ccccc4=[NH+]3)C[C@H]5N2C(=O)N(C5=O)CCc6ccc(c(c6)OC)OC C64228143
Cc1ccc(cc1Br)N2C(=O)CS[C@]23c4ccccc4N(C3=O)C[NH+]5CCC(CC5)C C08854822
CCn1c2ccc(cc2nc1C[NH+](C)[C@@H](C)c3nc4ccccc4s3)S(=O)(=O)N5CCCCC5 C09198509
c1ccc2c(c1)C=C[NH+]3[C@H]2[C@@H]4[C@@H]([C@@H]3C(=O)c5cccc(c5)[N+](=O)[O-])C(=O)N(C4=O)c6ccccc6Cl C09332675
Cc1ccccc1n2c(c(n3c2nc4c3c(=O)n(c(=O)n4C)CCC[NH+]5CCc6ccccc6C5)C)C C10049877
Cc1cccc(c1)n2c(c(n3c2nc4c3c(=O)n(c(=O)n4C)CCC[NH+]5CCc6ccccc6C5)C)C C10050073
CC(C)c1ccccc1n2c(=O)c3ccccc3nc2SCC(=O)N4CCN(CC4)c5cccc[nH+]5 C10086119
Cc1ccc(cc1)n2c(cn3c2nc4c3c(=O)n(c(=O)n4C)C[C@H](C)C[NH+]5CCc6ccccc6C5)C C10106629
CCOC(=O)C1CC[NH+](CC1)Cc2cc3cc4c(cc3n(c2=O)C[C@@H]5COc6ccccc6O5)CCC4 C12470928
c1cc2c(cc1Br)/C(=N/c3c(c4c(s3)CCCC4)C#N)/C(=O)N2C[NH+]5CCCCCC5 C03196064
C[NH+](Cc1ccc(cc1Cl)Cl)Cn2c(=S)n(c(n2)c3ccc(cc3)Cl)C[C@H]4CCCO4 C13072603
COCCCN1C(=O)N(C(=O)C12CC[NH+](CC2)C3Cc4ccccc4C3)Cc5ccc6ccccc6c5 C14742817
c1ccc2c(c1)cccc2N3C(=O)[C@H]4[C@@H]5c6ccccc6C=C[NH+]5[C@@H]([C@@H]4C3=O)C(=O)c7ccc(cc7)Cl C08737961
c1ccc(cc1)c2ccc(cc2)S(=O)(=O)N3CC[NH+](CC3)CCn4c(=O)ccc(n4)c5ccccc5 C23244223
CC[NH+]1CCN(CC1)c2c3c4c(sc3nc(n2)SCc5ccc(cc5)[N+](=O)[O-])COC(C4)(C)C C34750116
Cc1ccc(cc1)[C@@H]2c3ccsc3CC[NH+]2CCC(=O)N4CCN([C@@H](C4)C)C(=O)c5ccc(cc5)F C34830148
Cc1ccc(cc1)[C@H]2c3ccsc3CC[NH+]2CCC(=O)N4CCN([C@@H](C4)C)C(=O)c5cccc(c5)F C34830175
Cc1ccccc1[C@@H]2c3ccsc3CC[NH+]2[C@@H](C)C(=O)N4CCCN(CC4)C(=O)c5ccccc5C C34830400
CCn1c(=O)c2cc(ccc2nc1[C@@H](C)N(CC[NH+](C)C)C(=O)c3ccc(cc3Cl)Cl)Cl C35032029
CCn1c(=O)c2cc(ccc2nc1[C@H](C)N(CC[NH+](C)C)C(=O)c3ccc(cc3Cl)Cl)Cl C35032031
c1ccc(cc1)C(c2ccccc2)N3CCN(CC3)C(=O)C[NH+]4CCn5cccc5[C@H]4c6ccccc6Cl C35523021
c1ccc(cc1)S(=O)(=O)N2C[C@H]([C@@H](C2)c3cccc(c3)C(F)(F)F)C[NH+]4CCc5ccccc5C4 C35887236
C[C@@H](C(=O)N1CCN(CC1)C(=O)COCc2ccccc2)[NH+]3CCc4c(ccs4)[C@@H]3c5ccccc5 C35938660
C[C@@H](C(=O)N1CCN(CC1)S(=O)(=O)c2ccccc2)[NH+]3CCc4c(ccs4)[C@@H]3c5ccccc5 C35938821
c1ccc(cc1)CN2CC[NH+](CC2)CC(=O)N3[C@@H](CC(=N3)c4ccccc4F)c5ccc6c(c5)OCO6 C36341821
CN(C)c1c2c([nH+]c(n1)N3CCN(CC3)c4ccccc4F)CCN(C2)C(=O)c5ccc(cc5F)F C34678715
c1cc(ccc1C2=N[NH+]=C(SC2)N3CCN(CC3)C(=O)COc4ccc(cc4Cl)Cl)Cl C38552859
CCC(CC)CC(=O)N1[C@H](CC(=N1)[C@@H]2C(=c3cc(ccc3=[NH+]C2=O)Cl)c4ccccc4)[C@@H]5CC=CO5 C38799091
c1ccc2c(c1)C(c3ccccc3O2)C(=O)N(CCCn4cc[nH+]c4)c5nc6c(cc(cc6s5)F)F C38848037
CC(C)[NH+]1CCC2(CC1)CC(=O)c3cc(ccc3O2)c4cccc(c4)C(=O)N5CCC[C@@H]6[C@H]5CCCC6 C39227689
CCC(=O)N1[C@H](CC(=N1)[C@H]2C(=c3cc(ccc3=[NH+]C2=O)Br)c4ccccc4)c5ccccc5 C39273440
C[C@@]1\2C[C@@H](CC(C1)(C)C)C/[N+]2=C\Nc3c(c(c(n3Cc4ccccc4)c5ccccc5)c6ccccc6)C#N C20568384
c1ccc(cc1)CN(C[C@H]2C=c3cc4c(cc3=[NH+]C2=O)OCCO4)S(=O)(=O)c5ccccc5Cl C39325514
CCC(=O)N1[C@@H](CC(=N1)[C@H]2C(=c3cc(ccc3=[NH+]C2=O)Cl)c4ccccc4)c5ccc(cc5)N(C)C C39964327
Cc1cccc(c1)C(=O)N2[C@H](CC(=N2)[C@H]3C(=c4cc(ccc4=[NH+]C3=O)Cl)c5ccccc5)c6ccco6 C39988948
C[C@@]12CCCC(=C)[C@H]1C[C@H]3[C@@H](C2)OC(=O)[C@@H]3C[NH2+]CC[C@]4(CCOC(C4)(C)C)c5ccc(cc5)OC C43604398
CC(C)(C(=O)N1CCN(CC1)c2ccc(c[nH+]2)c3nc(on3)C4CCCC4)Oc5ccc(cc5)Cl C44096510
CCC[NH+]1CCC2(CC1)N3[C@@H](C=C(N3)c4ccc(cc4)Br)c5cc(ccc5O2)Br C01906838
C[C@@H]1C[C@@H](CN(C1)S(=O)(=O)c2cccc(c2)c3csc([n+]3c4ccccc4)Nc5ccccc5)C C35447791
c1ccc2c(c1)cccc2[C@H]3[C@H]4C(=c5ccccc5=[NH+]4)C[C@@H]6N3C(=O)CN(C6=O)Cc7ccc(cc7)Cl C63137831
CC(C)c1ccc(cc1)[C@H]2[C@H]3C(=c4ccccc4=[NH+]3)C[C@@H]5N2C(=O)CN(C5=O)Cc6ccc7c(c6)OCO7 C63139216
c1ccc2=[NH+][C@@H]3[C@@H](N4[C@@H](CC3=c2c1)C(=O)N(CC4=O)Cc5cccs5)c6ccc(cc6)Br C63141651
c1ccc2=[NH+][C@@H]3[C@H](N4[C@@H](CC3=c2c1)C(=O)N(CC4=O)Cc5ccc(cc5)F)c6cccc(c6)Br C63142153
C[C@@]12[C@@H]3C(=c4ccccc4=[NH+]3)[C@@H](CN1C(=O)CN(C2=O)CCCc5ccccc5)c6ccc(cc6)Cl C63373384
C[C@@]12[C@H]3C(=c4ccccc4=[NH+]3)[C@@H](CN1C(=O)CN(C2=O)CCc5cccc(c5)F)c6ccc(cc6)OC C63374793
C[C@@]12[C@@H]3C(=c4ccccc4=[NH+]3)[C@@H](CN1C(=O)CN(C2=O)Cc5ccccc5)c6ccc(cc6)Br C63374902
C[C@@]12[C@H]3C(=c4ccccc4=[NH+]3)[C@@H](CN1C(=O)CN(C2=O)Cc5ccccc5)c6ccc(cc6)Br C63374903
CC(C)c1ccc(cc1)[C@@H]2[C@H]3C(=c4ccccc4=[NH+]3)C[C@H]5N2C(=O)N(C5=O)CCc6ccc(c(c6)OC)OC C64228144
Cc1ccc2cc(c(nc2c1)Cl)[C@H]3CC(=NN3C(=O)C)[C@@H]4C(=c5ccccc5=[NH+]C4=O)c6ccccc6 C64360566
Cc1ccc2cc(c(nc2c1)Cl)[C@H]3CC(=NN3C(=O)C)[C@H]4C(=c5ccccc5=[NH+]C4=O)c6ccccc6 C64360571
C[NH+]1CCc2c(sc-3c2CN([C@H](c4n3ccc4)c5ccc(cc5)F)C(=O)NCc6ccc(cc6)F)C1 C35427278
CCOC(=O)[C@@H]1[C@@]2(CCN1S(=O)(=O)c3ccc(cc3)C)[C@@H]4CCCC[C@@H]4[NH2+][C@@H]2c5ccc(cc5)OC C05883972
CCC(C)(C)n1c(nnn1)[C@@H](c2cc3c(ccc(c3[nH]c2=O)C)C)[NH+]4CCC(CC4)Cc5ccccc5 C06149051
CCC(C)(C)n1c(nnn1)[C@H](c2cc3cc(cc(c3[nH]c2=O)C)C)[NH+]4CCC(=CC4)c5ccc(cc5)F C06149411
C[C@@H](C(=O)N1CCN(CC1)c2c(cc(c[nH+]2)C(F)(F)F)Cl)NC(=O)C34CC5CC(C3)CC(C5)C4 C08733843
COc1ccc(cc1NC(=O)[C@@H]2[C@H]3[C@@H]([C@@H]4[NH+]2C=Cc5c4cccc5)C(=O)N(C3=O)c6ccccc6F)Cl C09307892
CC(=O)c1ccc(cc1)N2C(=O)[C@@H]3[C@@H]4c5ccccc5C=C[NH+]4[C@@H]([C@@H]3C2=O)C(=O)Nc6ccc(cc6)Cl C09357670
Cc1cc(c2c(c1)cc(c(=O)[nH]2)[C@H](c3nnnn3C4CCCCC4)[NH+]5CCC(CC5)Cc6ccccc6)C C06300992
Cc1cc(c2cc(c(=O)[nH]c2c1)[C@@H](c3nnnn3C4CCCC4)[NH+]5CCC(CC5)Cc6ccccc6)C C06301589
C[C@]12CCC[C@]3([C@@H]1C[C@H]4[C@@H](C2)OC(=O)[C@@H]4C[NH+]5CCC(CC5)C(c6ccccc6)(c7ccccc7)O)CO3 C12659538
C[C@]12CC[C@@H](CC1=CC[C@@H]3[C@H]2CC[C@]4([C@@H]3CC=C4C(=O)C[C@H]5c6c(cc7c(c6OC)OCO7)CC[NH+]5C)C)O C12661580
C[C@]12CCC[C@]3([C@H]1C[C@H]4[C@@H](C2)OC(=O)[C@@H]4C[NH+]5CCC[C@@H]5C(c6ccccc6)(c7ccccc7)O)CO3 C12883100
Cc1cc(c2c(c1)cc(c(=O)[nH]2)[C@@H](c3nnnn3C4CCCCC4)[NH+]5CCC(=CC5)c6ccc(cc6)F)C C06300683
Cc1ccc2cc(c(=O)[nH]c2c1C)[C@H](c3nnnn3C4CCCC4)[NH+]5CCC(=CC5)c6ccc(cc6)F C06442436
Cc1ccc2cc(c(=O)[nH]c2c1C)[C@H](c3nnnn3Cc4ccccc4)[NH+]5CCCC6(C5)CCCCC6 C06442591
COc1ccc(c2c1cccc2)C[NH+]3CCC(CC3)(c4ccc5c(c4)cc(o5)C(=O)N6CCCCC6)O C15002378
CCc1cc2c(s1)cc3n2C[C@](N(C3=O)CC[NH+]4CCCCCC4)(C)C(=O)NC5CCC(CC5)C C15673341
CCc1cc2c(s1)cc3n2C[C@](N(C3=O)CCC[NH+]4CCCCC4)(C)C(=O)NC5CCC(CC5)C C21810100
c1ccc(cc1)C[C@@]2(C(=O)N(C(=O)N2)CN3CC[NH+](CC3)Cc4ccc5c(c4)CCO5)c6ccccc6 C22912978
CC1([C@@H]2CC[C@]1([C@H](C2)NC(=O)[C@H]3C[NH+]4CCC3CC4)CS(=O)(=O)N5CCC6(CCc7c6cccc7)CC5)C C27318980
c1cc2c(cc1Cl)CCc3cc(cnc3[C@@H]2N4CCN(CC4)C(=O)CC5CC[NH2+]CC5)Br C13778953
C[C@@H]1CC[C@@]23CCC(=O)[C@H]2[C@@]1([C@@H](C[C@@]([C@H]([C@@H]3C)O)(C)C=C)OC(=O)CSC4C[C@H]5CC[C@@H](C4)[NH+]5C)C C29051126
CCn1c(=O)c2ccc(cc2nc1[C@H](C)N(CC[NH+](C)C)C(=O)Nc3ccccc3Br)Cl C35034031
C[C@H](c1nc2ccccc2c(=O)n1c3ccc(cc3)Br)N(CC[NH+](C)C)C(=O)NC(C)(C)C C35038023
C[C@]12CC[C@H]3[C@H]([C@@H]1CC[C@@H]2C(=O)C[C@@H]4c5c(cc6c(c5OC)OCO6)CC[NH+]4C)CC=C7[C@@]3(CC[C@@H](C7)O)C C35361459
C[C@H]1C[C@H](C[NH+](C1)CCCNC(=O)[C@@]2(Cn3c4ccoc4cc3C(=O)N2Cc5ccc(cc5)Cl)C)C C35538403
C[C@H](c1nnc(n1c2ccc(cc2)F)SCC(=O)N[C@@H]3C[C@H]4CC[C@@]3(C4(C)C)C)[NH+]5CCCCC5 C36430652
C[C@H]1C[C@@H](C[NH+](C1)CCCNC(=O)[C@@]2(Cn3c4ccccc4cc3C(=O)N2Cc5ccc(cc5)F)C)C C37006621
c1ccc(cc1)C(CNC(=O)[C@@H]2CCCC[C@@H]2C(=O)N3CCN(CC3)c4cccc[nH+]4)c5ccccc5 C38732549
Cc1ccc2c(c1)[C@@H](CC(O2)(C)C)NC(=O)[C@H]3CCC[NH+](C3)Cc4nc(no4)c5ccc(cc5)C(C)(C)C C38903810
COC(=O)[C@@H]1CC2=C3CC=CC=C3N=C2[C@@H]4N1[C@@H](C[C@@H](C4)[NH2+]C5CC5)c6ccc(cc6)OC(F)(F)F C39560789
CCOC(=O)C1CC[NH+](CC1)[C@H](c2cccc(c2)Br)c3c4c(sc3NC(=O)C)CCCC4 C39853536
c1cc(ccc1NC(=O)CN2CC[NH+](CC2)C34CC5CC(C3)CC(C5)C4)S(=O)(=O)N6CCCCCC6 C39965107
Cc1ccc(cc1)[C@H](CNC(=O)c2ccc(o2)S(=O)(=O)c3ccc(cc3)Br)[NH+]4CCCC4 C40323047
c1cc(cc(c1)Br)[C@@H]2c3c([nH]nc3C(=O)N2CCCn4cc[nH+]c4)c5ccc(cc5)Cl C40343029
C[C@@]12CC[C@@H]3[C@@H]([C@@H]1CC[C@@H]2C(=O)C[C@@H]4c5c(cc6c(c5OC)OCO6)CC[NH+]4C)CC=C7[C@]3(CC[C@@H](C7)O)C C43737075
c1cc[nH+]c(c1)N2CCN(CC2)C(=O)[C@@H]3CCCC[C@@H]3C(=O)N4CCC(CC4)(c5ccc(cc5)Cl)O C38740240
CC[C@H](C)[C@H]1C(=O)N(C2([NH2+]1)CCN(CC2)S(=O)(=O)c3cccc(c3)C(F)(F)F)Cc4ccc(cc4)F C36024456
c1ccc(cc1)C[C@H]2C(=O)N(C3([NH2+]2)CCN(CC3)S(=O)(=O)c4ccc(cc4)Cl)Cc5ccccc5 C13984904
CC[C@H](C)[C@@H]1C(=O)N(C2([NH2+]1)CCN(CC2)S(=O)(=O)c3ccc(cc3)C)Cc4cccc(c4)C(F)(F)F C36028099
c1cc(oc1)[C@@H]2C[C@@H](n3c(cc(n3)C(=O)N4CC[NH+](CC4)C56CC7CC(C5)CC(C7)C6)N2)C(F)(F)F C12374899
CN(Cc1ccccc1)C(=O)[C@H](CC2=c3ccccc3=[NH+]C2)NC(=O)N4CCC5(CCc6c5cccc6)CC4 C52594684
c1cc(ccc1[C@@H]2C[C@@H](N3C(=[NH+]2)C(=CN3)C(=O)N4CCN(CC4)C56CC7CC(C5)CC(C7)C6)C(F)(F)F)F C15319053
Cc1c(c(=O)c2ccc(c(c2o1)C[NH+]3CCCC[C@H]3c4cccnc4)O)Oc5ccccc5Br C41584712
Cc1cc(c(c2c1C(=O)/C(=C\c3ccc(cc3)C(C)C)/O2)C[NH+]4C[C@@H]5C[C@H](C4)c6cccc(=O)n6C5)O C41584726
CCCCNC(=O)c1ccccc1N2C(=O)[C@@H]3CC4=c5ccccc5=[NH+][C@@H]4[C@@H](N3C2=O)c6ccc(cc6)C C63375327
CC(C)CCNC(=O)c1ccccc1N2C(=O)[C@@H]3CC4=c5ccccc5=[NH+][C@H]4[C@H](N3C2=O)c6ccccc6 C63375637
Cc1cccc(c1)S(=O)(=O)N[C@@H](CC2=c3ccccc3=[NH+]C2)C(=O)N4CCC(=CC4)c5ccccc5 C63817338
Cc1ccccc1CN2C[C@H](C[C@H]2C(=O)OC)NC(=O)[C@@H]3C(=c4cc(ccc4=[NH+]3)Cl)c5ccccc5 C64137358
CCOCCCNC(=O)N1Cc2c3c(sc2-n4cccc4[C@H]1c5ccc(cc5)Cl)C[NH+](CC3)C C35427020
C[NH+]1CCc2c(sc-3c2CN([C@@H](c4n3ccc4)c5ccccc5)C(=O)Nc6cccc(c6)SC)C1 C35427386
C[C@@H]1c2c(sc(n2)COC(=O)C(C)(C)C)C[C@]3([C@H]1[C@H]([C@@H](CC3)[C@H](C)C(=O)N4CC[NH+](CC4)C)O)C C03840705
Cc1cc(c2c(c1)[C@@]3([C@H]([C@H]([C@@H]4[NH+]3CSC4)c5cccc(c5)[N+](=O)[O-])C(=O)c6ccccc6)C(=O)N2)C C08684793
C[C@]12CC[C@H](C[C@@H]1CC[C@@H]3[C@@H]2CC[C@]4([C@@H]3CC=C4C(=O)C[C@@H]5c6c(cc7c(c6OC)OCO7)CC[NH+]5C)C)O C08762697
COc1ccc(c(c1)C[NH+]2CCOc3c(cc(cc3O[C@H]4CCOC4)c5csc6c5cccc6)C2)O C11812892
Cc1cc(c2c(c1)cc(c(=O)[nH]2)[C@H](c3nnnn3C4CCCC4)[NH+]5CCC(CC5)Cc6ccccc6)C C06300954
C[C@]12CC[C@@H]3[C@H]([C@H]1CC[C@H]2C(=O)C[C@H]4c5c(cc6c(c5OC)OCO6)CC[NH+]4C)CC=C7[C@@]3(CC[C@@H](C7)O)C C12659666
Cc1ccc(c2c1cc(c(=O)[nH]2)[C@@H](c3nnnn3C4CCCC4)[NH+]5CCC(CC5)Cc6ccccc6)C C06322056
Cc1cccc2c1[nH]c(=O)c(c2)[C@H](c3nnnn3C4CCCCC4)[NH+]5CCC(CC5)Cc6ccccc6 C06443975
Cc1c(sc2c1c(=O)[nH]c(n2)CSc3nnc(n3c4ccc(cc4)F)[C@@H](C)[NH+]5CCCCC5)C C09469449
Cc1cccc(c1)c2c(cc3cccc(c3n2)C)CN(CC[NH+](C)C)C(=O)c4cc5c([nH]c4=O)CCCC5 C15005737
c1ccc2c(c1)C=C[NH+]3[C@H]2[C@]4(c5ccccc5NC4=O)[C@@H]([C@@H]3C(=O)c6ccco6)C(=O)c7ccccc7F C16006917
c1ccc2c(c1)C=C[NH+]3[C@H]2[C@]4(c5ccccc5NC4=O)[C@H]([C@H]3C(=O)c6ccco6)C(=O)c7ccc(cc7)Cl C16007123
C[C@]12CCCC(=C)[C@@H]1C[C@H]3[C@@H](C2)OC(=O)[C@@H]3C[NH+]4CCN(CC4)C(c5ccccc5)(c6ccccc6)O C20113331
c1ccc2c(c1)N(C(=O)/C(=C/c3ccc(cc3)C(F)(F)F)/S2)CC(=O)NCC[NH+]4CCCCCC4 C03051178
c1ccc2c(c1)N(C(=O)/C(=C\c3cccc(c3)Br)/S2)CC(=O)NCCC[NH+]4CCCC4 C20729000
C[C@@H](c1ccc2c(c1)OCCO2)NC(=O)C3CCN(CC3)c4[nH+]c5ccccc5n4Cc6ccccc6F C21158748
Cc1c(c(c(c(c1C)C)S(=O)(=O)NC[C@@H](c2ccc3c(c2)CCCN3C)N4CC[NH+](CC4)C)C)C C21775201
Cc1ccc2c(c1)OC(C[C@H]2NC(=O)C3CC[NH+](CC3)Cc4nc(no4)c5ccc(cc5)C(C)(C)C)(C)C C30977962
Cc1ccc2c(c1)OC(C[C@@H]2NC(=O)[C@@H]3CCC[NH+](C3)Cc4nc(no4)c5ccc(cc5Cl)Cl)(C)C C31055936
CCOC(=O)c1c2c(sc1NC(=O)[C@@]34CC[C@@](C3(C)C)(c5c4nc6ccccc6n5)C)C[NH+](CC2)C C33760024
Cc1ccc(cc1)[C@H]2c3ccsc3CC[NH+]2CC(=O)N4CCN([C@@H](C4)C)C(=O)Nc5ccc(cc5)C C34829959
c1ccc(cc1)C[NH+]2CCN(CC2)[C@H](c3cccc(c3)Cl)c4c(n5c(s4)nc(n5)c6ccco6)O C22798428
Cc1ccccc1c2nc(on2)C[NH+]3CCC[C@@H](C3)C(=O)N[C@@H](C)c4ccc(cc4)N5CCC[C@@H](C5)C C38887454
CC1(C[C@@H](c2ccccc2O1)NC(=O)[C@@H]3CCC[NH+](C3)Cc4nc(no4)c5ccc(cc5)C(C)(C)C)C C38903345
Cc1ccc2c(c1)[C@@H](CC(O2)(C)C)NC(=O)[C@@H]3CCC[NH+](C3)Cc4nc(no4)c5ccc(cc5)C(C)(C)C C38903805
c1ccc(cc1)CC2=C[C@H]3C[C@H]4CO[P@@](=O)(N[NH+]4C[C@@H]3C=C2Cl)S(=O)(=O)Oc5ccccc5 C39469611
CCOc1cc(cc(c1OCC(=O)[O-])I)/C=C(/C#N)\[C@@H]2[NH+]=c3ccc(cc3=[NH+]2)C C39968110
c1cc(sc1)[C@H](CNC(=O)c2ccc(o2)S(=O)(=O)c3ccc(cc3)Br)[NH+]4CCCC4 C40323072
CC[C@@]1(C[C@H]2C=C3C4=N[C@@H]5C=C(C(=C[C@@H]5C(=C4CN3C(=O)[C@@H]2COC1=O)C[NH+]6CCC(CC6)C)C)Cl)O C40689076
C[C@@H]1CN(C[C@@H]([NH2+]1)C)Cc2ccc(cc2)c3cccnc3C(=O)N4CCC(CC4)Cc5ccc(cc5)F C40874848
CCc1ccc2c(c1)[C@@]3([C@@H]4[C@H]([C@@H]5[NH+]3CCC5)C(=O)N(C4=O)c6cc(ccc6Cl)C(F)(F)F)C(=O)N2 C35895172
C[C@@]12CC[C@@H]3[C@H]([C@@H]1CC[C@@H]2C(=O)C[C@@H]4c5c(cc6c(c5OC)OCO6)CC[NH+]4C)CC=C7[C@]3(CC[C@@H](C7)O)C C43737077
c1ccc(cc1)[C@@H](c2ccc(cc2)Cl)NC(=O)[C@H]3CC=CC[C@@H]3C(=O)N4CCN(CC4)c5cccc[nH+]5 C38740593
CC[C@H](C)[C@@H]1C(=O)N(C2([NH2+]1)CCN(CC2)S(=O)(=O)c3cccc(c3)C(F)(F)F)Cc4ccc(cc4)F C36024454
C[C@@]12C[C@@H](CC(C1)(C)C)[NH+](C2)CN3c4ccccc4/C(=N/NC(=O)c5ccccc5Br)/C3=O C13940455
COc1ccccc1[C@H]2C/C(=C/3\C(=c4cc(ccc4=[NH+]C3=O)Cl)c5ccccc5)/NN2S(=O)(=O)C C13121742
CCOc1ccc(cc1)/C=C\2/C(=O)c3c(cc(c(c3O2)C[NH+]4C[C@H]5C[C@@H](C4)c6cccc(=O)n6C5)O)C C41584729
c1cc(c(c(c1)Cl)/C=C\2/C(=O)c3ccc(c(c3O2)C[NH+]4C[C@H]5C[C@@H](C4)c6cccc(=O)n6C5)O)Cl C41584763
Cc1c(c(=O)c2ccc(c(c2o1)CN3CCN(CC3)c4cccc[nH+]4)O)c5ccc(cc5)Br C41585972
CCOC(=O)[C@H]1CCC[NH+](C1)Cc2c(ccc3c2occ(c3=O)Oc4ccccc4Br)O C41586670
C[C@@H](C(=O)NCC(c1ccccc1)c2ccccc2)N3C(=O)[C@@]4([C@H]5C(=c6ccccc6=[NH+]5)CCN4C3=O)C C63361853
Cc1ccc(cc1)[C@H]2[C@H]3C(=c4ccccc4=[NH+]3)C[C@@H]5N2C(=O)N(C5=O)c6ccc(cc6)C(=O)NCC(C)C C63375170
CC[C@@H](C)NC(=O)c1ccccc1N2C(=O)[C@@H]3CC4=c5ccccc5=[NH+][C@@H]4[C@@H](N3C2=O)c6ccc(cc6)C C63375442
C[C@@H]1c2cc3c(cc2OC(=O)[C@@H]1CCC(=O)NCCC4=c5cc(ccc5=[NH+]C4)OC)oc6c3CCCC6 C63486249
COc1ccc2=C([C@@H]([NH+]=c2c1)C(=O)NCc3cc(ccc3OC)Br)Sc4ccccc4 C63531095
Cc1ccc(cc1)CNC(=O)CSC2=Nc3ccccc3C4=N[C@H](C(=O)N42)CC5=c6ccccc6=[NH+]C5 C63707962
c1ccc2=[NH+]CC(=c2c1)CCC(=O)N3CCC(CC3)N4c5ccc(cc5N[C@H]4[C@@H]6CCCO6)C(F)(F)F C64002373
Cc1ccccc1CN2C[C@@H](C[C@H]2C(=O)OC)NC(=O)[C@@H]3C(=c4cc(ccc4=[NH+]3)Cl)c5ccccc5 C64131586
CCOC(=O)CNC(=O)N1Cc2c3c(sc2-n4cccc4[C@H]1c5ccc(cc5)Cl)C[NH+](CC3)C C35427006
CCOC(=O)c1ccc(cc1)/[NH+]=c\2/c(cc3cc(ccc3o2)Br)C(=O)NC[C@@H]4CCCO4 C67292362
CCOC(=O)[C@H]1[C@@]2(CCN1S(=O)(=O)c3ccc(cc3)C)[C@@H]4CCCC[C@@H]4[NH2+][C@@H]2c5ccc(cc5)OC C05883979
CCC(C)(C)n1c(nnn1)[C@H](c2cc3c(ccc(c3[nH]c2=O)C)C)[NH+]4CCC(CC4)Cc5ccccc5 C06149348
CCc1ccc2c(c1)cc(c(=O)[nH]2)[C@H](c3nnnn3C4CCCCC4)[NH+]5CCC(CC5)Cc6ccccc6 C06198234
CCOc1ccc(cc1)n2c(=O)c3c4c(sc3nc2SCC(=O)Nc5ccc(cc5)C)C[NH+](CC4)C C02447894
CC1(C[C@@H]2C[C@](C1)(C[NH+]2CN3c4ccc(cc4/C(=N/NC(=O)c5ccncc5)/C3=O)Br)C)C C02213234
Cc1cc(c2cc(c(=O)[nH]c2c1)[C@H](c3nnnn3Cc4ccccc4)[NH+]5CCC(CC5)Cc6ccccc6)C C06301945
C[C@]12CCC[C@@]3([C@@H]1C[C@H]4[C@@H](C2)OC(=O)[C@@H]4C[NH+]5CCC(CC5)C(c6ccccc6)(c7ccccc7)O)CO3 C12659540
c1cc2c(cc1Cl)n3c(c(=O)n2CCNc4c(cc(c[nH+]4)C(F)(F)F)Cl)nnc3C(F)(F)F C03104250
c1ccc2cc(ccc2c1)S(=O)(=O)N3CCC(CC3)C(=O)NCC4(CCCCC4)[NH+]5CCCCC5 C13017993
Cc1cc2cc(c(=O)[nH]c2cc1C)[C@@H](c3nnnn3Cc4ccccc4)[NH+]5CCC(CC5)Cc6ccccc6 C06321166
c1ccc2c(c1)C=C[NH+]3[C@H]2[C@]4(c5ccccc5NC4=O)[C@@H]([C@@H]3C(=O)c6ccco6)C(=O)c7ccc(cc7)F C16007107
C[C@]12CCCC(=C)[C@H]1C[C@H]3[C@@H](C2)OC(=O)[C@H]3C[NH+]4CCN(CC4)C(c5ccccc5)(c6ccccc6)O C20113337
C[C@@H]1C[C@H](C[NH+](C1)CCCNC(=O)CN2c3ccccc3S/C(=C/c4cccc(c4)Cl)/C2=O)C C20181089
Cc1cc(=O)n2c3ccccc3n(c2c1C#N)C[C@@H](CN4CC[NH+](CC4)C(c5ccccc5)c6ccccc6)O C20481408
CC[C@@H]1CCCC[NH+]1CCCN2C(=O)c3cc4c(n3C[C@@]2(C)C(=O)NC5CCCCCC5)ccs4 C21809867
c1ccc(cc1)C[C@]2(C(=O)N(C(=O)N2)CN3CC[NH+](CC3)Cc4ccc5c(c4)CCO5)c6ccccc6 C22912983
c1cc(cc2c1cc(s2)S(=O)(=O)NC[C@@H]3CCN(C3)C(=O)C4CCN(CC4)c5cc[nH+]cc5)Cl C28955926
CC[C@@H](c1ccc(cc1)C)NC(=O)C2CC[NH+](CC2)Cc3nc(no3)c4ccc(cc4)Br C30979683
Cc1ccc2c(c1)[C@H](CC(O2)(C)C)NC(=O)[C@H]3CCC[NH+](C3)Cc4nc(no4)c5ccc(cc5Cl)Cl C31055934
CC(=C)C[NH+]1CCN(CC1)c2nc3c(c(cs3)c4ccccc4)c(=O)n2CC(=O)NC5CCCCC5 C34749645
c1nc(c2c3c(sc2n1)CCCCC3)N4CC[NH+](CC4)Cc5[nH]c6c(c7c(s6)CCCC7)c(=O)n5 C34857970
c1cc(cc(c1)C(F)(F)F)c2ccc(o2)/C=C/3\C(=O)N(C(=S)S3)NC(=O)CC[NH+]4CCCCC4 C35519101
C[C@H]1CCc2c(sc3c2c(=O)n(c(n3)SC[C@@H]4C[NH2+][C@@H](O4)c5ccc(cc5)N(C)C)CC=C)C1 C35526409
Cc1ccc(cc1)C2=NN([C@@H](C2)c3ccc(cc3)Cl)C(=[NH2+])S[C@@H]4CC(=O)N(C4=O)c5cccc(c5)C C08989804
C[C@]12C[C@H](CC(C1)(C)C)[NH+](C2)CN3c4ccc(cc4/C(=N/NC(=O)c5ccncc5)/C3=O)Br C20568369
Cc1ccc(cc1)[C@H]2C3=C(c4ccccc4O2)[NH+]=C5N=C(NN5[C@@H]3c6ccc(c(c6)OC)OC)SC C02209423
CN1CCCc2c1ccc(c2)[C@H](CNC(=O)c3ccc(cc3)S(=O)(=O)N4CCCCC4)[NH+]5CCCC5 C38670592
Cc1ccc(cc1)c2nc(on2)C[NH+]3CCC[C@H](C3)C(=O)N[C@@H](C)c4ccc(cc4)N5CCC[C@@H](C5)C C38891789
CC(C)Oc1cccc(c1)[C@@H]2[NH+]=NC(=S)N2/N=C/c3cc(cc(c3O)Br)Br C38966302
c1ccc(cc1)CC2=C[C@@H]3C[C@H]4CO[P@@](=O)(N[NH+]4C[C@@H]3C=C2Cl)S(=O)(=O)Oc5ccccc5 C39469610
CSC1=C[C@@H]2C[C@H]3CO[P@@](=O)(N[NH+]3C[C@@H]2C=C1Cc4ccccc4)S(=O)(=O)Oc5ccccc5 C39469658
c1ccc(cc1)c2cc(ccc2N3CC[NH2+][C@@H](C3)S(=O)(=O)Oc4ccccc4)I C39529785
c1ccc(cc1)[C@@H](CNC(=O)c2ccc(o2)S(=O)(=O)c3ccc(cc3)Br)[NH+]4CCCCC4 C40323029
c1cc(cc(c1)Br)[C@H]2c3c([nH]nc3C(=O)N2CCCn4cc[nH+]c4)c5ccc(cc5)Cl C40343030
C[C@@H]1C[NH+](CCN1S(=O)(=O)c2ccc(cc2)[C@@](C)(C(F)(F)F)O)CC3(CCCC3)c4ccncc4 C40951120
C[C@@]12CC[C@H]3[C@@H]([C@@H]1CC[C@@H]2C(=O)C[C@@H]4c5c(cc6c(c5OC)OCO6)CC[NH+]4C)CC=C7[C@]3(CC[C@@H](C7)O)C C43737076
CC[C@H](C)[C@@H]1C(=O)N(C2([NH2+]1)CCN(CC2)S(=O)(=O)c3cccc(c3Cl)Cl)Cc4ccccc4 C36027433
CC[C@@H](C)[C@@H]1C(=O)N(C2([NH2+]1)CCN(CC2)S(=O)(=O)c3ccccc3)Cc4cccc(c4)C(F)(F)F C36028094
CC(C)C[C@H]1C(=O)N(C2([NH2+]1)CCN(CC2)S(=O)(=O)c3cccc(c3)C(F)(F)F)Cc4ccccc4 C36029200
c1cc(oc1)[C@H]2C[C@@H](n3c(cc(n3)C(=O)N4CC[NH+](CC4)C56CC7CC(C5)CC(C7)C6)N2)C(F)(F)F C12374900
CCCC1=NN2C(=[NH2+])/C(=C\c3cn(c4c3cccc4)CCOc5ccc(c(c5)C)Cl)/C(=O)N=C2S1 C51225273
c1cc(cnc1)[C@@H]2CCCC[NH+]2Cc3c(ccc4c3oc(=O)cc4c5cc6cc(ccc6oc5=O)Cl)O C41584667
c1cc(ccc1/C=C\2/C(=O)c3ccc(c(c3O2)CN4CC[NH+](CC4)Cc5ccc6c(c5)OCO6)O)Cl C41585011
c1ccc2c(c1)C[C@@H]3C(=O)N(C(=O)N3C2)c4cccc(c4)C(=O)NCCC5=c6cc(ccc6=[NH+]C5)Cl C63316222
C[C@@H](C(=O)NCC(c1ccccc1)c2ccccc2)N3C(=O)[C@@]4([C@@H]5C(=c6ccccc6=[NH+]5)CCN4C3=O)C C63361852
Cc1ccccc1[C@H]2[C@H]3C(=c4ccccc4=[NH+]3)C[C@@H]5N2C(=O)N(C5=O)c6ccccc6C(=O)NCC(C)C C63376029
c1ccc2=N/C(=N/S(=O)(=O)c3ccc(cc3)N/C=C\C(=O)c4ccc(c(c4)Cl)Cl)/C[NH+]=c2c1 C38926026
Cc1cccc(c1)S(=O)(=O)N[C@H](CC2=c3ccccc3=[NH+]C2)C(=O)N4CCC(=CC4)c5ccccc5 C63817340
CCOC(=O)CNC(=O)N1Cc2c3c(sc2-n4cccc4[C@@H]1c5ccc(cc5)Cl)C[NH+](CC3)C C35427004
Cc1c2c(c(c[nH+]c2sn1)C(=O)N3CCC(CC3)C)N4CCC(CC4)C(=O)NCCC5=CCCCC5 C65301203
CN(C)c1ccc(cc1)/C=N/NC(=O)C[NH+]2CCN(CC2)S(=O)(=O)c3ccc(cc3)Br C06023592
c1ccc(cc1)[C@H]2[C@H]3[C@@H](C(=O)N(C3=O)CCNc4c(cc(c[nH+]4)C(F)(F)F)Cl)ON2c5ccccc5 C08762146
C[NH+]1CCc2cc3c(c(c2[C@@H]1c4c(n(c(=S)n(c4=O)c5ccccc5)c6ccccc6)O)OC)OCO3 C02100562
c1ccc(cc1)/C=C/S(=O)(=O)N2CC[NH+](CC2)Cc3[nH]c(=O)c4c(csc4n3)c5cccs5 C09217418
c1cc(cc(c1)Cl)C=NNC(=O)C[NH+]2CCN(CC2)S(=O)(=O)c3ccc(cc3)Br C02284305
C[C@@H](c1nnc(n1c2ccc(cc2)F)S[C@H](C)C(=O)Nc3ccc4c(c3)OCO4)[NH+]5CCCCC5 C09207486
C[C@H](C(=O)Nc1c(c2c(s1)CCCCC2)C#N)[NH+]3CCN(CC3)S(=O)(=O)c4ccccc4C#N C09663464
CSc1ccc2cc(c([nH+]c2c1)N3CCC(CC3)O)CN(Cc4ccco4)C(=O)c5cccc(c5)Cl C12155828
c1cc[nH+]c(c1)N2CCN(CC2)C(=O)[C@H]3CC34CCN(CC4)C(=O)c5ccc6c(c5)c7c([nH]6)CCCC7 C12330018
Cc1ccc2cc(c(=O)[nH]c2c1)[C@H](c3nnnn3C[C@H]4CCCO4)[NH+]5CCC(CC5)Cc6ccccc6 C06410071
Cc1ccccc1[C@@H]2[C@@H]3[C@H](C(=O)N(C3=O)c4ccc5c(c4)OCO5)[C@]([NH2+]2)(Cc6ccccc6)C(=O)OC C12498351
COc1ccc(cc1)S[C@@H]2C[C@H]([NH+](C2)Cc3c(cccc3Cl)F)C(=O)N[C@@H]4CCS(=O)(=O)C4 C12508942
c1ccc(cc1)CN2C(=O)[C@](C(=O)NC2=O)(Cc3cccs3)C[NH+]4C[C@H]5C[C@@H](C4)c6cccc(=O)n6C5 C12658051
Cc1ccc(cc1)C[C@@]2(C(=O)NC(=O)N(C2=O)c3ccccc3)C[NH+]4C[C@H]5C[C@@H](C4)c6cccc(=O)n6C5 C02134557
Cc1cc(c2c(c1)cc(c(=O)[nH]2)[C@@H](c3nnnn3C[C@H]4CCCO4)[NH+]5CCC(=CC5)c6ccc(cc6)F)C C06300793
Cc1cccc2c1[nH]c(=O)c(c2)[C@@H](c3nnnn3C[C@@H]4CCCO4)[NH+]5CCC(CC5)Cc6ccccc6 C06443750
Cc1ccc(c2c1cc(c(=O)[nH]2)[C@H](c3nnnn3C[C@H]4CCCO4)[NH+]5CCC(CC5)Cc6ccccc6)C C06405731
c1cc(oc1)C(=O)N(Cc2ccc3c(c2)OCO3)Cc4cc5cc6c(cc5[nH+]c4N7CCC(CC7)O)CCC6 C20271609
Cc1[nH+]ccn1c2ccc(cc2)CNC(=O)[C@H]3CCCN(C3)S(=O)(=O)Cc4c(cccc4Cl)Cl C22511022
Cc1[nH+]ccn1c2ccc(cc2)CNC(=O)[C@H]3CN(c4ccccc4O3)S(=O)(=O)c5ccc(cc5)Cl C22524158
Cc1ccc(cc1)S(=O)(=O)N2CC[NH+](CC2)CC(=O)N/N=C\c3ccc(c(c3)Br)OC C30742674
C[C@H](c1ccc(cc1)S(=O)(=O)C)NC(=O)C2CC[NH+](CC2)Cc3nc(no3)c4ccc(cc4)Cl C30987478
CCN1C2=C([C@H](NC1=O)c3ccccc3C(F)(F)F)C(=O)N(C2)[C@H](CC(C)C)C(=O)N4CCC[NH+](CC4)C C34791501
C[C@@H]1CN(C[C@@H](O1)C)S(=O)(=O)c2ccc(cc2)C(=O)NC[C@@H](c3c(cccc3Cl)F)[NH+](C)C C12912245
c1ccc(cc1)N2CC[NH+](CC2)Cc3cc(=O)[nH]c(n3)N4CCN(CC4)C(=O)CSc5ccccc5 C35925329
C[C@H]1C[C@H](C[NH+](C1)CCCNC(=O)[C@@]2(Cn3c4ccccc4cc3C(=O)N2Cc5ccc6c(c5)OCO6)C)C C37006610
Cc1ccc(cc1)S(=O)(=O)N2CCN(CC2)C(=O)C3=CC4=[NH+][C@H](C[C@@H](N4N3)C(F)(F)F)C5(CC5)C C01332963
CC[NH+]1CCc2c(sc(c2C(=O)OC)NC(=O)[C@H]3CCCN3S(=O)(=O)c4ccc(s4)Cl)C1 C36704443
CS(=O)(=O)N1C[C@H](Oc2c1cc(cc2)Cl)C(=O)NCc3cccc(c3)C[NH+]4CCc5ccccc5C4 C38831900
CSC1=C[C@@H]2C[C@@H]3CO[P@@](=O)(N[NH+]3C[C@@H]2C=C1S(=O)(=O)Oc4ccccc4)Cc5ccccc5 C39466689
CCOC1=C[C@@H]2C[C@H]3CO[P@@](=O)(N[NH+]3C[C@@H]2C=C1S(=O)(=O)Oc4ccccc4)Cc5ccccc5 C39466934
CC(C)C[C@@H](C(=O)N(C)C1CC[NH+](CC1)C)N2CC3=C(C2=O)[C@H](NC(=O)N3C)c4ccccc4C(F)(F)F C40426483
c1cc(ccc1[C@@H](CNC(=O)c2c3c(n(n2)[C@H]4CCS(=O)(=O)C4)CCCC3)[NH+]5CCCCC5)Cl C40988020
c1cc2c(ccn2C3=C(C(=O)NC3=O)c4cn(c5c4ccc(c5)Br)CCCn6cc[nH+]c6)nc1 C43079862
c1ccc(cc1)CO[C@H]2CCCC[C@@H]2NC(=O)[C@@H]3CC=CC[C@H]3C(=O)N4CCN(CC4)c5cccc[nH+]5 C44944195
c1cc(cc(c1)S(=O)(=O)N2CCc3c(ccs3)C2)C(=O)NC[C@H](c4ccco4)[NH+]5CCCCC5 C45644204
CC[C@H](C)[C@H]1C(=O)N(C2([NH2+]1)CCN(CC2)S(=O)(=O)c3cccc4c3nccc4)Cc5ccc(cc5)F C36024472
C[C@@H]1C(=O)N(C2([NH2+]1)CCN(CC2)S(=O)(=O)c3cccc(c3)Cl)CCc4ccc(c(c4)OC)OC C36027142
c1ccc(cc1)C[C@H]2C(=O)N(C3([NH2+]2)CCN(CC3)S(=O)(=O)c4ccc(cc4)F)CCc5ccccn5 C36027263
c1ccc(cc1)C[C@@H]2C(=O)N(C3([NH2+]2)CCN(CC3)S(=O)(=O)c4cccc(c4)Cl)C[C@@H]5CCCO5 C36027370
CC[C@H](C)[C@H]1C(=O)N(C2([NH2+]1)CCN(CC2)S(=O)(=O)c3cccc(c3)C(F)(F)F)Cc4ccco4 C36028073
Cc1c2c(n(n1)c3ccccc3)NC(=[N+]([P@@]2(=O)Nc4ccccc4C(F)(F)F)C)c5ccccc5F C62671402
Cc1c(sc2c1c(=O)[nH]c(n2)C[NH+]3CCN(CC3)CC(=O)N4CC[C@H](Sc5c4cccc5)C)C C22247671
Cc1cc(c(c2c1C(=O)/C(=C/c3ccc(c(c3)OC)OC)/O2)C[NH+]4C[C@H]5C[C@@H](C4)c6cccc(=O)n6C5)O C41584722
Cc1cc(c(c2c1C(=O)/C(=C/c3ccc4c(c3)OCO4)/O2)C[NH+]5C[C@H]6C[C@@H](C5)c7cccc(=O)n7C6)O C41584747
Cc1ccc(cc1)n2c3c(cc(c2=O)C(=O)N[C@@H](CC4=c5ccccc5=[NH+]C4)C(=O)OC)C(=O)CC(C3)(C)C C63273811
C[C@@]12[C@@H]3C(=c4ccccc4=[NH+]3)[C@H](CN1C(=O)CN(C2=O)C[C@@H](c5ccccc5)O)c6ccccc6Cl C63362929
C[C@@H](C(=O)NCc1c(cccc1Cl)F)N2C(=O)[C@@]3([C@@H]4C(=c5cc(ccc5=[NH+]4)OC)CCN3C2=O)C C63363016
CN1[C@@H]2[C@@H](C(=O)N(C1=O)C)N(C(=N2)NCCC3=c4ccccc4=[NH+]C3)Cc5ccc(c(c5)Cl)Cl C63437817
Cc1cc(c(c(c1)C)NC(=O)C2CCN(CC2)c3c(c[nH+]c4c3c(ns4)C)C(=O)N5CCCCC5)C C65301133
c1csc(n1)NC(=O)CSc2c3c(c4c5c(c([nH+]c4s3)N6CCOCC6)CCCC5)ncn2 C02233610
c1cc2c(cc1S(=O)(=O)N3CC[NH+](CC3)CCC(=O)Nc4c(c5c(s4)CCCC5)C#N)CCC2 C09590872
C[C@@H](C(=O)Nc1c(c2c(s1)CCCCC2)C#N)[NH+]3CCN(CC3)S(=O)(=O)c4ccccc4C#N C09663460
c1cc(oc1)CN(Cc2cc3ccc(cc3[nH+]c2N4CCCC4)Cl)C(=O)c5cc6c([nH]c5=O)CCCC6 C11788224
COc1ccc(cc1OC)c2coc3c(c2=O)ccc(c3C[NH+]4C[C@H]5C[C@@H](C4)c6cccc(=O)n6C5)O C11865360
COC(=O)[C@@]1([C@@H]2[C@@H]([C@@H]([NH2+]1)c3ccccc3F)C(=O)N(C2=O)c4ccc5c(c4)OCCO5)c6ccccc6 C12498010
c1ccc(cc1)CN2C(=O)[C@@](C(=O)NC2=O)(Cc3cccs3)C[NH+]4C[C@H]5C[C@@H](C4)c6cccc(=O)n6C5 C02139544
Cc1ccc(cc1)C[C@]2(C(=O)NC(=O)N(C2=O)c3ccccc3)C[NH+]4C[C@H]5C[C@@H](C4)c6cccc(=O)n6C5 C02134555
Cc1ccc(c(c1)N2CC[NH+](CC2)[C@H](c3cc4cc(cc(c4[nH]c3=O)C)C)c5nnnn5C(C)(C)C)C C06195841
Cc1cc(c2c(c1)cc(c(=O)[nH]2)[C@@H](c3nnnn3C[C@@H]4CCCO4)[NH+]5CCC(=CC5)c6ccc(cc6)F)C C06300760
Cc1ccc2cc(c(=O)[nH]c2c1C)[C@@H](c3nnnn3C[C@H]4CCCO4)[NH+]5CCC(CC5)Cc6ccccc6 C06442325
C[NH+](C)CCCN1[C@@H](/C(=C(/c2ccc3c(c2)OCCO3)\O)/C(=O)C1=O)c4cccc(c4)Br C08914152
CCOC(=O)c1c2c(sc1NC(=O)[C@H]3CCCN(C3)S(=O)(=O)c4ccc(cc4)C)C[NH+](CC2)C C14023323
COCCN1C(=O)N(C(=O)C12CC[NH+](CC2)Cc3c[nH]nc3c4ccccc4)C5Cc6ccccc6C5 C14539441
C[C@@]12C[C@@H](c3cc(ccc3O1)Cl)NC(=O)N2c4cccc(c4)C(=O)N5CCN(CC5)c6cccc[nH+]6 C20182130
Cc1[nH+]ccn1c2ccc(cc2)CNC(=O)[C@@H]3CN(c4ccccc4O3)S(=O)(=O)c5ccc(cc5)Cl C22524151
CC[C@@H](C)c1ccc(cc1)S(=O)(=O)N2CCN(CC2)Cc3cc(oc-4cc(=[NH+]C(=O)C)ccc34)O C27145993
CC1([C@@H]2CC[C@]1([C@H](C2)N3CC[C@@H](C3=O)[NH2+]C)CS(=O)(=O)N4CCC5(CCc6c5cccc6)CC4)C C27319870
C[C@H](c1cn2c([nH+]1)cccc2N3CCN(CC3)C(=O)CCS(=O)(=O)c4ccc5cc(ccc5c4)Cl)O C29056443
C[C@@H](c1ccc(cc1)S(=O)(=O)C)NC(=O)C2CC[NH+](CC2)Cc3nc(no3)c4ccc(cc4)Cl C30987481
C[C@@H]1C[NH+](CCN1C(=O)Nc2ccccc2Br)[C@@H](C)c3nc4ccccc4c(=O)n3CCOC C35033945
C[C@H]1CN(C[C@@H](O1)C)S(=O)(=O)c2ccc(cc2)C(=O)NC[C@@H](c3c(cccc3Cl)F)[NH+](C)C C35262650
CC[NH+](CC)CCN1[C@@H](c2c(=O)c3cc(ccc3oc2C1=O)C)c4cc(c(c(c4)Br)O)OC C35486172
CC[NH+](CC)CCN1[C@@H](c2c(=O)c3cc(ccc3oc2C1=O)Br)c4ccc(c(c4)OC)O C35486228
Cc1cc2c(cc1C)oc3c(c2=O)[C@H](N(C3=O)CCC[NH+](C)C)c4cc(c(c(c4)Br)O)OC C35487001
c1cc(c(cc1Cl)c2ccc(o2)/C=C\3/C(=O)N(C(=S)S3)NC(=O)CC[NH+]4CCCCC4)Cl C35519494
Cc1ccc(cc1C)N2C[C@@H](CC2=O)C(=O)NC[C@@H](c3ccc4c(c3)CCCN4C)N5CC[NH+](CC5)C C38672996
C[NH+]1CCN(CC1)[C@@H](CNC(=O)[C@H]2CC(=O)N(C2)c3ccc(cc3)Cl)c4ccc5c(c4)CCCN5C C38673038
CS(=O)(=O)N1C[C@@H](Oc2c1cc(cc2)Cl)C(=O)NCc3cccc(c3)C[NH+]4CCc5ccccc5C4 C38831899
CCOC1=C[C@H]2C[C@@H]3CO[P@@](=O)(N[NH+]3C[C@@H]2C=C1S(=O)(=O)Oc4ccccc4)Cc5ccccc5 C39466932
CCOC1=C[C@H]2C[C@@H]3CO[P@@](=O)(N[NH+]3C[C@@H]2C=C1Cc4ccccc4)S(=O)(=O)Oc5ccccc5 C39469769
CCOC1=C[C@H]2C[C@H]3CO[P@@](=O)(N[NH+]3C[C@@H]2C=C1Cc4ccccc4)S(=O)(=O)Oc5ccccc5 C39469771
c1ccc(c(c1)[C@@H](CNC(=O)c2c3c(n(n2)[C@@H]4CCS(=O)(=O)C4)CCCC3)[NH+]5CCCCCC5)Cl C40988777
CCC1=NN2C(=[NH2+])/C(=C/c3cccc(c3)OCCOc4ccc(cc4)Br)/C(=O)N=C2S1 C27531180
CCOc1cc(cc(c1OCc2ccccc2F)Cl)/C=C\3/C(=[NH2+])N4C(=NC3=O)SC(=N4)C(C)C C27533928
CC(C)C[C@@H]1C(=O)N(C2([NH2+]1)CCN(CC2)S(=O)(=O)c3cccc(c3)Cl)Cc4ccc5c(c4)OCO5 C36029908
CCOc1ccccc1Oc2coc3c(c2=O)ccc(c3C[NH+]4C[C@H]5C[C@@H](C4)c6cccc(=O)n6C5)O C41584820
COC(=O)c1ccc(cc1)[C@@H]2[C@H]3C(=c4ccccc4=[NH+]3)C[C@@H]5N2C(=O)CN(C5=O)C[C@@H](c6ccccc6)O C63139524
C[C@]1(C(=O)N(C(=O)N1)CC(=O)C2=c3ccccc3=[NH+][C@H]2c4ccc(cc4)F)c5ccc6c(c5)OCCO6 C39930045
Cc1cccc(c1)n2c(nnc2SCC(=O)Nc3ccc(cc3)C(=O)N(C)C)C4=c5ccccc5=[NH+]C4 C63181010
c1ccc(cc1)n2c(nnc2SCC(=O)/N=C/3\NC[C@@H](S3)Br)C4=c5ccccc5=[NH+]C4 C63230087
Cc1ccc(cc1)n2c3c(cc(c2=O)C(=O)N[C@H](CC4=c5ccccc5=[NH+]C4)C(=O)OC)C(=O)CC(C3)(C)C C63273814
Cc1ccc(cc1)S(=O)(=O)N2CCC(CC2)C(=O)N3CCC[C@H]3C(=O)NCCC4=c5ccccc5=[NH+]C4 C63351092
C[C@@]12[C@H]3C(=c4cc(ccc4=[NH+]3)OC)CCN1C(=O)N(C2=O)c5ccccc5C(=O)NCCc6ccccc6F C63361955
C[C@@H](C(=O)NCc1c(cccc1Cl)F)N2C(=O)[C@@]3([C@H]4C(=c5cc(ccc5=[NH+]4)OC)CCN3C2=O)C C63363017
Cc1ccc(cc1)[C@H]2[C@@H]3C(=c4ccccc4=[NH+]3)C[C@@H]5N2C(=O)N(C5=O)c6ccccc6C(=O)NCCCOC C63375613
Cc1ccc(cc1)[C@H]2[C@H]3C(=c4ccccc4=[NH+]3)C[C@@H]5N2C(=O)N(C5=O)c6ccccc6C(=O)NCCCOC C63375615
COCCNC(=O)c1ccccc1N2C(=O)[C@@H]3CC4=c5ccccc5=[NH+][C@@H]4[C@H](N3C2=O)c6ccc(cc6)F C63375663
Cc1cccc(c1C)N2CCN(CC2)[C@@H](C)C(=O)NC3=c4cc(ccc4=[NH+][C@@H]3C(=O)OC)Br C63540992
Cc1cccc(c1C)N2CCN(CC2)[C@@H](C)C(=O)NC3=c4cc(ccc4=[NH+][C@H]3C(=O)OC)Br C63540994
COc1ccc(cc1)S(=O)(=O)Nc2ccc3n(c2=O)C[C@H]4C[C@@H]3C[NH+](C4)CC5CCCCC5 C03841357
C[C@H]1CCc2c(sc(c2C#N)NC(=O)C[NH+]3CCN(CC3)S(=O)(=O)c4ccccc4F)C1 C03338025
COC(=O)c1c2c(sc1NS(=O)(=O)C)CN(CC2)c3c(cc(c[nH+]3)C(F)(F)F)Cl C06182977
c1ccc(cc1)C2(C(=O)N(C(=O)N2)C[C@@H]3C[NH+](CCO3)Cc4ccccc4Cl)c5ccccc5 C08883327
C[C@@H](C(=O)Nc1c(c2c(s1)CCCCC2)C#N)[NH+]3CCN(CC3)S(=O)(=O)c4ccccc4 C09778674
C[C@@H](C(=O)NC1(CCCCC1)C#N)Sc2nnc(n2c3ccc(cc3)F)C[NH+]4CCCCC4 C09881676
COc1ccc(cc1)c2coc3c(c2=O)ccc(c3C[NH+]4C[C@H]5C[C@@H](C4)c6cccc(=O)n6C5)O C11865361
COc1ccccc1[C@H]2C[NH+](Cc3ccccc3O2)CC(=O)N4CCC(CC4)[C@H](c5ccccn5)O C12049054
CCC[C@@]1(C(=O)N(C(=O)N1)CC[C@H]2CCC[NH+]2C)C3CCN(CC3)C(=O)c4cc(cc(c4)F)F C12052499
CC[C@@]1(C(=O)N(C(=O)N1)CCc2c(ncs2)C)C3CC[NH+](CC3)Cc4cccc5c4cccn5 C12127504
CC[C@@]1(C(=O)N(C(=O)N1)Cc2ccccn2)C3CC[NH+](CC3)Cc4cnc(s4)c5ccccc5 C12149534
CC(=O)c1cccc(c1)N2C(=O)[C@@H]3[C@@H]([NH2+][C@@]([C@H]3C2=O)(c4ccccc4)C(=O)OC)c5cccs5 C12498250
Cc1cc(c2c(c1)cc(c(=O)[nH]2)C[NH+](Cc3ccc(cc3)F)Cc4nnnn4C5CCCCC5)C C12833021
CCOC(=O)c1c2c(sc1NC(=O)C[NH+]3CCC[C@@H]3c4ccc5c(c4)OCCO5)CCCC2 C13038413
Cc1cc(ccc1C(=O)C2=C(C(=O)N([C@H]2c3cccc(c3)Br)CC[NH+](C)C)O)OC C09380229
C[C@H](CCc1c[nH]c2c1cccc2)[NH+]3CCC4(CC3)C(=O)N(C(=O)N4C)Cc5ccc(cc5)OC C14753670
C[NH+](C)[C@@H](CNC(=O)C1CCN(CC1)S(=O)(=O)c2ccc3c(c2)CCC3)c4cccc(c4)F C17794687
c1ccc(c(c1)/C=N\NC(=O)C[NH+]2CCN(CC2)S(=O)(=O)c3ccc(cc3)Br)F C19850471
CC1(Cc2c(c(nc3c2c4c(s3)c(ncn4)NCCC[NH+](C)C)N5CCOCC5)CS1)C C20332393
c1ccc(c(c1)/C=C/2\C(=O)Nc3cc(ccc3S2)C(=O)N4CCN(CC4)c5cccc[nH+]5)Cl C20735198
Cc1ccc(s1)S(=O)(=O)N2CCC[C@@H](C2)C(=O)Nc3nc(cs3)C[NH+]4CCC(CC4)C C21135514
c1ccc2c(c1)NC(=O)C[C@H](N2C(=O)C[NH+]3CCC(CC3)C(=O)N4CCCCCC4)C(F)(F)F C21317468
C[C@]1(Cn2c3ccsc3cc2C(=O)N1CCCN4CC[NH+](CC4)C)C(=O)NC5CCCCC5 C21808466
C[NH+](C)[C@H](CNC(=O)C1CCN(CC1)S(=O)(=O)c2c(cccc2Cl)Cl)c3ccco3 C21903042
c1cc(sc1)c2csc3c2c(=O)n(cn3)CC(=O)NC[C@H](c4cccs4)[NH+]5CCCC5 C27605353
Cc1cc2cccc(c2nc1)S(=O)(=O)N3CC[NH+](CC3)[C@@H](C)C(=O)Nc4ccccc4C(C)C C29835798
CC1(C[C@H](c2ccccc2O1)NC(=O)[C@H]3CCC[NH+](C3)Cc4nc(no4)c5ccc(cc5)Cl)C C31046439
C[C@H]1CCCC[C@@H]1NC(=O)[C@@H](C)[NH+]2CCN(CC2)S(=O)(=O)c3ccc(s3)Br C31581720
c1ccc(cc1)CCN2C(=O)[C@H]3[C@@H]4CCC[NH+]4[C@@]5([C@@H]3C2=O)c6cc(ccc6NC5=O)Br C16024707
C[C@H]1CN(C[C@@H](O1)C)S(=O)(=O)c2ccc(cc2)C(=O)NC[C@@H](c3ccccc3Cl)[NH+](C)C C36046679
CCn1cc(c(=O)c2c1nc(cc2)C)C(=O)NC[C@H](c3ccc4c(c3)CCN4C)[NH+]5CCCCC5 C38671542
Cc1ccc(cc1C)N2C[C@H](CC2=O)C(=O)NC[C@@H](c3ccc4c(c3)CCN4C)N5CC[NH+](CC5)C C38672520
Cc1ccc(cc1C)N2C[C@@H](CC2=O)C(=O)NC[C@H](c3ccc4c(c3)CCN4C)N5CC[NH+](CC5)C C38672522
C[C@@H]1CN(C[C@@H](O1)C)C2CC[NH+](CC2)[C@@H]3CCc4c(c(nn4C)C(=O)NCc5ccccc5F)C3 C14742479
CCn1c2c(c(n1)C(=O)N3CCSCC3)C[C@@H](CC2)[NH2+]CC4(CCCCC4)N5CCOCC5 C23353690
CCCn1c2c(c(n1)C(=O)N3CCCCC3)C[C@@H](CC2)[NH2+]CC4(CCCCC4)N5CCOCC5 C23353844
c1ccc(cc1)CN2CCN(CC2)C(=O)CS[C@@H]3NN=C(N3C4CC4)C5=c6ccccc6=[NH+]C5 C39726758
c1cc(oc1)[C@@H](CNC(=O)c2ccc(o2)S(=O)(=O)c3ccc(cc3)Cl)[NH+]4CCCCCC4 C40322242
c1ccc(cc1)[C@H](CNC(=O)c2c3c(n(n2)[C@H]4CCS(=O)(=O)C4)CCCC3)[NH+]5CCCCC5 C40988351
c1ccc2c(c1)CCCN2CCNC(=O)C3CC[NH+](CC3)Cc4nnc(o4)c5ccc(cc5)Cl C41273926
Cn1c(cc(n1)c2ccccc2OC)[C@H]3C[NH+]4CC[C@@H]3C[C@@H]4CNS(=O)(=O)c5cccs5 C43525821
CC[C@H](C)N1C(=O)[C@@H]([NH2+]C12CCN(CC2)S(=O)(=O)c3ccc(cc3)Cl)Cc4ccccc4 C36027283
CC[C@H](C)N1C(=O)[C@@H]([NH2+]C12CCN(CC2)S(=O)(=O)c3ccc(cc3)OC)Cc4ccccc4 C36027299
Cc1ccc(cc1)S(=O)(=O)N2CCC3(CC2)[NH2+][C@@H](C(=O)N3CCc4ccccn4)CC(C)C C36032812
CC(C)C[C@@H]1C(=O)N(C2([NH2+]1)CCN(CC2)S(=O)(=O)c3cccc(c3Cl)Cl)CCOC C36032816
CS(=O)(=O)N1Cc2cc(ccc2N(C[C@H]1Cc3ccccc3)Cc4c[nH]c[nH+]4)c5ccncc5 C13813443
C[C@H]1CC(=C(N1Cc2ccc(cc2)F)C)C(=O)CN3C(=O)[C@@H](NC3=O)CC4=c5ccccc5=[NH+]C4 C63204565
CC(C)(C)c1ccc(cc1)S(=O)(=O)[C@H]2CS(=O)(=O)C[C@@H]2NCCC3=c4ccccc4=[NH+]C3 C63386531
CN(C)c1ccc(cc1)[C@@H](CNS(=O)(=O)c2ccc3c(c2)OCCO3)C4=c5ccccc5=[NH+]C4 C63817168
c1ccc2=[NH+]CC(=c2c1)C[C@@H]3C(=O)N(C(=O)N3)CC(=O)N(Cc4ccc(cc4)F)C5CCCCC5 C63996741
CCC(C)(C)n1c(nnn1)[C@@H](c2cc3c(cc(cc3[nH]c2=O)C)C)[NH+](Cc4ccccc4)Cc5ccco5 C06149031
CCC(C)(C)n1c(nnn1)[C@H](c2cc3cc(c(cc3[nH]c2=O)C)C)[NH+](Cc4ccccc4)Cc5ccco5 C06149363
CCC(C)(C)n1c(nnn1)[C@H](c2cc3cc(cc(c3[nH]c2=O)C)C)[NH+](Cc4ccccc4)Cc5ccco5 C06149404
CCC(C)(C)n1c(nnn1)[C@H](c2cc3ccc(cc3[nH]c2=O)C)[NH+](Cc4ccccc4)Cc5ccc(cc5)F C06149560
CCc1ccc2c(c1)cc(c(=O)[nH]2)[C@@H](c3nnnn3C(C)(C)C)[NH+](Cc4ccccc4Cl)Cc5ccco5 C06197897
CN(C1CCCCC1)S(=O)(=O)c2cccc(c2)C(=O)NC[C@@H](c3ccccc3OC)[NH+]4CCCC4 C09254682
Cc1ccc(cc1)S(=O)(=O)Nc2cccc(c2)C(=O)N(CCC[NH+](C)C)c3nc4ccccc4s3 C09292526
CN(c1ccccc1OC)S(=O)(=O)c2ccc(cc2)C(=O)NCC3(CCCCC3)[NH+]4CCCCC4 C13063087
CC[C@@H](c1nnnn1Cc2ccc(cc2)OC)[NH+](Cc3cc4ccc(cc4[nH]c3=O)C)C5CCCCC5 C13063887
CC[C@H](c1nnnn1Cc2ccc(cc2)OC)[NH+](Cc3cc4ccc(c(c4[nH]c3=O)C)C)C5CCCC5 C13065082
Cc1ccccc1CC[NH+](Cc2cc3cc(cc(c3[nH]c2=O)C)C)Cc4nnnn4Cc5ccc(cc5)F C13065563
Cc1cccc2c1[nH]c(=O)c(c2)[C@@H](c3nnnn3C(C)(C)C)[NH+](Cc4ccccc4)Cc5ccc(cc5)OC C06443577
Cc1ccc2c(c1)cc(c(=O)[nH]2)[C@@H](c3nnnn3C(C)(C)C)[NH+](CCc4ccccc4)Cc5ccccc5 C06408528
CC[NH+](CC)CCN1[C@@H](C(=C(C1=O)O)C(=O)c2ccc(c(c2)C)OC)c3cccc(c3)Br C09272122
CC(C)Oc1ccc(cc1)[C@H]2/C(=C(/c3ccc(cc3)Br)\O)/C(=O)C(=O)N2CCC[NH+](C)C C08921136
CC[C@@H](c1nnnn1Cc2ccc(cc2)OC)[NH+](Cc3cc4cc(cc(c4[nH]c3=O)C)C)C5CCCC5 C13501075
Cc1ccc2cc(c(nc2c1)O)[C@@H](c3nnnn3C4CCCC4)[NH+](Cc5ccco5)Cc6cccs6 C08677382
c1ccc(c(c1)N2CCN(CC2)[C@@H]3CC[NH+](C[C@@H]3CCC(=O)NCC4CCCCC4)Cc5ccccn5)F C20997357
CCOC(=O)c1ccc(cc1)Oc2coc3c(c2=O)ccc(c3C[NH+]4CCCC[C@@H]4c5ccncc5)O C27100117
c1ccc(cc1)SCCCNC(=O)C2CC[NH+](CC2)Cc3nc(no3)c4ccc(cc4)Br C30979716
Cc1ccccc1OC[C@@H](C)NC(=O)C2CC[NH+](CC2)Cc3nc(no3)c4ccc(cc4)Br C30979744
c1cc(c(c(c1)Cl)CSCCNC(=O)[C@@H]2CCC[NH+](C2)Cc3nc(no3)c4ccc(cc4)Cl)F C31045154
C[C@@H]1CCCN(C1)c2ccc(cc2)CNC(=O)[C@@H]3CCC[NH+](C3)Cc4nc(no4)c5ccc(cc5)Cl C31047259
CN(C1CCCCC1)S(=O)(=O)c2cccc(c2)C(=O)NC[C@H](c3ccccc3OC)[NH+]4CCCC4 C13026820
c1ccc(cc1)CCn2c(=O)c3c4c(sc3nc2N5CC[NH+](CC5)CC(=O)NCc6ccccc6)CCC4 C34748145
CCC[NH+]1CCN(CC1)c2c3c4c(sc3nc(n2)SCC(=O)NCc5ccccc5)COC(C4)(C)C C34750229
CC1(Cc2c(sc3c2c(nc(n3)SCC(=O)NCc4ccccc4)N5CC[NH+](CC5)CC=C)CO1)C C34750230
CC[C@H](c1nc2ccccc2c(=O)n1CC)[NH+]3CCN([C@@H](C3)C)C(=O)Nc4ccc(cc4Cl)Cl C35033982
CCN1C(=C([C@@H](NC1=O)c2ccc(cc2)F)C(=O)OCC)C[NH+]3CCCN(CC3)C(=O)c4ccc(cc4)F C35642668
Cc1ccc(cc1)n2cc(nc2NC(=O)CN(CC[NH+](C)C)C(=O)c3ccco3)c4ccc(cc4)Cl C35694928
Cc1ccc(cc1)[C@@H]2c3cc(ccc3CCN2C(=O)C4CCCC4)OCc5ccc(o5)C(=O)NCC[NH+](C)C C35862547
CCCC[C@H](CC)C(=O)N1CCN(CC1)c2[nH]c(=O)cc(n2)C[NH+]3CCN(CC3)c4cccc(c4C)C C35926558
CC[C@@H](C(=O)NCC[NH+]1CCCC1)Oc2ccc3c(c2)[C@H](N(CC3)C(=O)C4CCCC4)c5ccc(cc5)F C34686442
CC1CC[NH+](CC1)Cc2cccc(c2)CNC(=O)[C@H]3CN(c4cc(ccc4O3)C(C)(C)C)S(=O)(=O)C C38831932
c1cc(c(c(c1)Cl)CSCCNC(=O)C2CC[NH+](CC2)Cc3nc(no3)c4cccs4)Cl C38872782
CCOC(=O)c1c2c(sc1NC(=O)[C@H]3CCC[NH+](C3)Cc4nc(no4)c5ccccc5C)CCCC2 C38886886
CC(C)(C)c1ccc(cc1)c2nc(on2)C[NH+]3CCC[C@H](C3)C(=O)NCCCN4CCc5c4cccc5 C38903083
c1ccc(c(c1)OC[C@@H](C[NH+](Cc2ccc(o2)c3cccc(c3)Cl)[C@@H]4CCS(=O)(=O)C4)O)Cl C40314284
CC[NH+](CC)[C@H](CNC(=O)c1ccc(o1)S(=O)(=O)c2ccc(cc2)Br)c3ccccc3 C40323023
Cn1c(nnn1)SCC[NH2+]Cc2cc(ccc2OCc3ccc(c(c3)Cl)Cl)Br C40744787
CCc1c2c(cc(=O)n1C3CC[NH+](CC3)Cc4ccc(cc4)C)[nH]n(c2=O)c5nc6ccccc6s5 C12652742
Cc1ccc(cc1)S(=O)(=O)N2CCC3(CC2)[NH2+][C@H](C(=O)N3CCc4ccc(c(c4)OC)OC)CC(C)C C36029903
c1cc(c(c(c1)Cl)/C=C\2/C(=O)c3ccc(c(c3O2)CN4CC[NH+](CC4)Cc5ccc6c(c5)OCO6)O)F C41585017
Cc1cccc(c1)n2c(nnc2SCC(=O)Nc3ccccc3OC(F)F)C4=c5ccccc5=[NH+]C4 C63258933
Cc1ccc(cc1)[C@@H]2[C@@H]3C(=c4ccccc4=[NH+]3)C[C@@H]5N2C(=O)N(C5=O)c6ccc(cc6)C(=O)NCCC(C)C C63375604
COc1cc(cc(c1OCc2ccccc2F)Cl)/C=C(\C#N)/C(=O)NCCC3=c4ccccc4=[NH+]C3 C63614431
Cc1ccc(cc1)[C@H](C(=O)Nc2ccc(cc2)OC)N(Cc3ccco3)C(=O)CC4=c5ccccc5=[NH+]C4 C63617053
CCOc1ccc(cc1OCC)[C@H]2[C@H]3N=CC(=C(N3N=C2C)C)C(=O)NCCC4=c5ccccc5=[NH+]C4 C63648768
Cc1ccc(cc1)C(=O)COC(=O)[C@H](CC2=c3ccccc3=[NH+]C2)NC(=O)c4ccc(cc4)Br C63732067
CCOc1ccccc1NC(=O)N2Cc3c4c(sc3-n5cccc5[C@@H]2c6cccc(c6)OC)C[NH+](CC4)C C35427307
C[NH+]1CCc2cc3c(c(c2[C@@H]1[C@@H]4c5ccc(c(c5[C@@](O4)(Cc6ccccc6)O)OC)OC)OC)OCO3 C04886756
CCOc1ccc2c(c1)cc(c(=O)[nH]2)[C@@H](c3nnnn3Cc4ccc(cc4)F)[NH+]5CCc6ccccc6C5 C06196866
CC(C)(C)c1ccc(cc1)c2cn(nn2)C[C@H]3C[C@H]4CC[NH+]3C[C@@H]4C(=O)NCc5ccc6c(c5)OCO6 C08299184
c1ccc2c(c1)/C(=N\NC(=O)c3ccc(cc3)Cl)/C(=O)N2C[NH+]4C[C@H]5C[C@@H](C4)c6cccc(=O)n6C5 C04461804
C[C@H](c1nnc(n1c2ccc(cc2)Cl)SCC(=O)N3c4ccccc4NC(=O)C3(C)C)[NH+](C)C C09283809
C[C@H](c1nnc(n1c2ccc(cc2)F)S[C@H](C)C(=O)Nc3ccc4c(c3)OCO4)[NH+]5CCCCC5 C09207489
c1cc(ccc1NC(=O)C[NH+]2CCC[C@@H]2c3ccc4c(c3)OCCCO4)S(=O)(=O)N5CCCCC5 C09821892
c1ccc(cc1)C(c2ccccc2)[NH+]3CCN(CC3)C(=O)N[C@@H]4CC(=O)N(C4)c5ccc6c(c5)OCCO6 C10585345
Cc1ccc(cc1S(=O)(=O)NCC2(CCCCC2)[NH+]3CCC(CC3)C)N4C(=O)CCS4(=O)=O C11998512
Cc1cc(c2c(c1)cc(c(=O)[nH]2)[C@@H](c3nnnn3C[C@H]4CCCO4)[NH+]5CCC(CC5)Cc6ccccc6)C C06300794
Cc1ccc2cc(c(=O)[nH]c2c1)[C@@H](c3nnnn3C[C@H]4CCCO4)[NH+]5CCC(CC5)Cc6ccccc6 C06409898
COc1ccc(c(c1)OC)[C@H]2[C@@H]3[C@H](C(=O)N(C3=O)c4ccc(cc4)F)[C@@]([NH2+]2)(c5ccccc5)C(=O)OC C12496809
COC(=O)[C@@]1([C@@H]2[C@@H]([C@H]([NH2+]1)c3ccccc3F)C(=O)N(C2=O)c4ccc5c(c4)OCCO5)c6ccccc6 C12498014
Cc1cc(c2c(c1)cc(c(=O)[nH]2)[C@H](c3nnnn3C[C@@H]4CCCO4)[NH+]5CCC(=CC5)c6ccc(cc6)F)C C06301087
Cc1ccc2cc(c(=O)[nH]c2c1C)[C@@H](c3nnnn3C[C@@H]4CCCO4)[NH+]5CCC(CC5)Cc6ccccc6 C06442299
Cc1cccc(c1C)N2CC[NH+](CC2)[C@@H](c3cc4ccc(c(c4[nH]c3=O)C)C)c5nnnn5C(C)(C)C C06443007
Cc1cccc(c1C)N2CC[NH+](CC2)[C@H](c3cc4c(ccc(c4[nH]c3=O)C)C)c5nnnn5C(C)(C)C C06443052
c1cc2c(c(c1)N3CC[NH+](CC3)Cc4c[nH]nc4c5ccc(cc5)Cl)C(=O)N(C2=O)Cc6ccsc6 C12246539
Cc1ccc(c(c1)N2CC[NH+](CC2)[C@@H](c3cc4cc(cc(c4[nH]c3=O)C)C)c5nnnn5Cc6ccccc6)C C06195690
C[NH+]1CCc2cc3c(c(c2[C@H]1[C@H]4c5ccc(c(c5[C@](O4)(Cc6ccccc6)O)OC)OC)OC)OCO3 C17003893
CCc1ccccc1NC(=O)C[NH+]2CCN(CC2)CC(=O)N3c4ccccc4OC[C@@H]3c5ccccc5 C20812946
CC[NH+](CC(=O)Nc1ccc2c(c1)OCCO2)CC(=O)N3CCc4c(ccs4)[C@@H]3c5cccs5 C22059841
CC[NH+](CC(=O)Nc1ccc2c(c1)OCCO2)CC(=O)N3CCc4c(ccs4)[C@H]3c5cccs5 C22059845
c1ccc(cc1)C[C@]2(C(=O)N(C(=O)N2)CN3CC[NH+](CC3)Cc4ccc5c(c4)OCO5)c6ccccc6 C22798877
CC(C)(C)c1ccc(cc1)/C=N\NC(=O)C[NH+]2CCN(CC2)S(=O)(=O)c3ccc(cc3)Br C32576995
CC(=C)Cn1c(=O)c2c3c(sc2nc1N4CC[NH+](CC4)CC(=O)NC5CCCCC5)COC(C3)(C)C C34747068
C[C@]12C[C@H](CC(C1)(C)C)[NH+](C2)CN3c4ccc(cc4/C(=N/NC(=O)c5ccco5)/C3=O)Br C16037189
CC1(CC2=C([C@@H](N3C(=[NH+]2)N=C(N3)SCc4ccccc4F)c5cc(c(c(c5)OC)OC)OC)C(=O)C1)C C17242622
CC1(CC2=C([C@H](N3C(=[NH+]2)N=C(N3)SCc4ccccc4F)c5cc(c(c(c5)OC)OC)OC)C(=O)C1)C C17242616
CC(C)S(=O)(=O)c1cc(ccc1N2CC[NH2+][C@H](C2)S(=O)(=O)Oc3ccccc3)Br C39530838
c1cc(ccc1[C@H](CNC(=O)c2c3c(n(n2)[C@H]4CCS(=O)(=O)C4)CCCC3)[NH+]5CCCCC5)Cl C40988023
C[C@H]1C(=O)N(C2([NH2+]1)CCN(CC2)S(=O)(=O)c3cccc(c3Cl)Cl)Cc4ccc5c(c4)OCO5 C36024673
c1ccc(cc1)C[C@H]2C(=O)N(C3([NH2+]2)CCN(CC3)S(=O)(=O)c4ccc(cc4)Cl)Cc5ccco5 C36024805
c1ccc(cc1)C[C@H]2C(=O)N(C3([NH2+]2)CCN(CC3)S(=O)(=O)c4cccc(c4)Cl)C[C@@H]5CCCO5 C36027371
CC[C@H](C)[C@H]1C(=O)N(C2([NH2+]1)CCN(CC2)S(=O)(=O)c3cccc(c3Cl)Cl)Cc4ccccc4 C36027435
CC1(N2C[C@H]3C(=c4ccccc4=[NH+]3)C[C@H]2C(=O)N1[C@@H](Cc5ccc(cc5)O)C(=O)OCc6ccccc6)C C52636816
COC(=O)C1CC[NH+](CC1)[C@H](c2ccc(cc2)Br)c3c(n4c(s3)nc(n4)c5ccco5)O C09808081
c1ccc2c(c1)cc(c(=O)o2)c3cc(=O)oc4c3ccc(c4C[NH+]5C[C@H]6C[C@@H](C5)c7cccc(=O)n7C6)O C41584796
c1ccc2=[NH+]CC(=c2c1)c3nnc(n3c4ccc(cc4)Cl)SCC(=O)Nc5ccc6c(c5)OCO6 C63256834
C[C@@H](CNC(=O)c1ccccc1N2C(=O)[C@@]3([C@@H]4C(=c5cc(ccc5=[NH+]4)OC)CCN3C2=O)C)c6ccccc6 C63361878
C[C@@]12[C@H]3C(=c4cc(ccc4=[NH+]3)OC)CCN1C(=O)N(C2=O)c5ccccc5C(=O)NCCC6=CCCCC6 C63362088
C[C@@H](C(=O)NCc1ccc(c(c1)Cl)Cl)N2C(=O)[C@@]3([C@@H]4C(=c5cc(ccc5=[NH+]4)OC)CCN3C2=O)C C63362749
C[C@@]12[C@@H]3C(=c4ccccc4=[NH+]3)[C@@H](CN1C(=O)CN(C2=O)C[C@@H](c5ccccc5)O)c6ccccc6Cl C63362927
Cc1ccccc1[C@H]2[C@@H]3C(=c4ccccc4=[NH+]3)C[C@@H]5N2C(=O)N(C5=O)c6ccccc6C(=O)NCCCOC C63375509
COCCNC(=O)c1ccccc1N2C(=O)[C@@H]3CC4=c5ccccc5=[NH+][C@H]4[C@@H](N3C2=O)c6ccc(cc6)F C63375662
CN1[C@H]2[C@@H](C(=O)N(C1=O)C)N(C(=N2)NCCC3=c4ccccc4=[NH+]C3)Cc5ccc(c(c5)Cl)Cl C63437819
COc1ccc(cc1CN2CCN(CC2)c3ccc(cc3)[N+](=O)[O-])[C@H]4[C@@H]5C(=c6ccccc6=[NH+]5)CCN4 C63614385
c1ccc2=[NH+]CC(=c2c1)C[C@H]3C(=O)N4C(=N3)c5ccccc5N=C4SCC6=CC(=O)N7C=CC=C[C@@H]7N6 C63707952
COC(=O)[C@@H]1C[C@@H](CN1C2Cc3ccccc3C2)NC(=O)[C@@H]4C(=c5cc(ccc5=[NH+]4)Cl)c6ccccc6 C64103195
C[C@H]([C@@H]1NN=C(N1c2ccc(cc2)F)SCC3=NC(=O)C4=C5CCCC[C@@H]5SC4=N3)[NH+]6CCCCC6 C64337904
CCC(C)(C)n1c(nnn1)[C@H](c2cc3cc(c(cc3[nH]c2=O)C)C)[NH+](Cc4ccccc4)Cc5cccnc5 C06077664
CC[NH+](Cc1ccccc1)[C@@H](c2cc3c(cc(cc3[nH]c2=O)C)C)c4nnnn4Cc5ccc(cc5)OC C06193573
CC[NH+](Cc1ccccc1)[C@@H](c2cc3cc(ccc3[nH]c2=O)OCC)c4nnnn4Cc5ccc(cc5)F C06193636
CCc1ccc2c(c1)cc(c(=O)[nH]2)[C@H](c3nnnn3C(C)(C)CC)[NH+]4CCN(CC4)c5cc(ccc5C)Cl C06135283
Cc1ccc2cc(c(=O)[nH]c2c1)[C@@H](c3nnnn3CCOC)[NH+](Cc4ccccc4)Cc5ccc(cc5)Cl C06409868
CC1(C[C@H]2C[C@@](C1)(C[NH+]2CN3c4ccccc4/C(=N/NC(=O)CSc5nc6ccccc6o5)/C3=O)C)C C09428687
CC1(C[C@H](CCO1)NC(=O)COc2ccc(cc2C[NH+](C)Cc3cscn3)c4ccc5c(c4)OCO5)C C12155238
COc1cc2c(cc1OC)CN(CC2)C(=O)C[C@@H]3CC[NH2+]C[C@@H]3Cc4cc(on4)CSc5ccccc5 C12481994
Cc1ccc(cc1)C[NH+](Cc2cc3c(cc(cc3[nH]c2=O)C)C)Cc4nnnn4Cc5ccc(cc5)OC C13033363
CC[C@H](c1nnnn1Cc2ccc(cc2)F)[NH+](Cc3ccc(cc3)C)Cc4cc5ccc(cc5[nH]c4=O)C C13063924
CC[C@H](c1nnnn1C(C)(C)CC)[NH+](Cc2ccccc2OC)Cc3cc4cc(c(cc4[nH]c3=O)C)C C13064581
CC[C@@H](c1nnnn1C(C)(C)CC)[NH+](Cc2ccccc2OC)Cc3cc4cc(c(cc4[nH]c3=O)C)C C13064582
CC[C@@H](c1nnnn1Cc2ccccc2)[NH+](Cc3ccc(cc3)F)Cc4cc5cc(c(cc5[nH]c4=O)C)C C13064639
CC[C@H](c1nnnn1Cc2ccccc2)[NH+](Cc3ccc(cc3)F)Cc4cc5c(cc(cc5[nH]c4=O)C)C C13064872
CC[C@@H](c1nnnn1Cc2ccc(cc2)F)[NH+](Cc3cc4c(cc(cc4[nH]c3=O)C)C)C[C@@H]5CCCO5 C13064947
CC[C@@H](c1nnnn1Cc2ccc(cc2)OC)[NH+](Cc3ccccc3)Cc4cc5ccc(c(c5[nH]c4=O)C)C C13065075
CC[C@@H](c1nnnn1Cc2ccc(cc2)F)[NH+](Cc3cc4c(ccc(c4[nH]c3=O)C)C)C[C@@H]5CCCO5 C13065269
CCOc1ccc2c(c1)cc(c(=O)[nH]2)C[NH+](Cc3ccccc3Cl)Cc4nnnn4C5CCCCC5 C13065445
Cc1cccc2c1[nH]c(=O)c(c2)[C@H](c3nnnn3C(C)(C)C)[NH+](CCc4ccccc4)Cc5cccs5 C06443887
Cc1ccc(c2c1cc(c(=O)[nH]2)[C@H](c3nnnn3C4CCCC4)[NH+](Cc5ccccc5)Cc6ccco6)C C06405521
CCCN1c2ccccc2[C@@]3(C1=O)/C(=C(/c4ccc(cc4)OCCC)\O)/C(=O)C(=O)N3CCC[NH+](C)C C09242487
CC[NH+](CC)CCN1[C@@H](C(=C(C1=O)O)C(=O)c2ccc(cc2)Br)c3ccc(cc3)OC(C)C C08857832
CC[NH+](CC)CCCN1[C@H](C(=C(C1=O)O)C(=O)c2ccc3c(c2)C[C@H](O3)C)c4ccc(c(c4)Cl)Cl C09452604
CC[NH+](CC)CCN1[C@@H](/C(=C(/c2ccc(cc2)Br)\O)/C(=O)C1=O)c3ccc(cc3)[N+](=O)[O-] C09275544
Cc1cc(ccc1C(C)C)OC[C@H](CN2CC[NH+](CC2)CCN3C(=O)c4cccc5c4c(ccc5)C3=O)O C19901368
CC(C)C[NH+](CCNC(=O)c1ccc2c(c1)N(C(=O)c3ccccc3[S@]2=O)Cc4ccccc4)CC(C)C C20242835
Cc1c([nH]c2c1cccc2C(=O)N3CCN(CC3)CCOc4cccc(c4)C[NH+](C)Cc5cccs5)C C20255751
CN(C[C@@H]1COCCO1)c2c(ccc(n2)c3ccccc3OC)C(=O)NCC4(CCCCC4)[NH+]5CCCCC5 C20456010
CCOC(=O)C1CCN(CC1)c2c(cc3c(ccc(c3n2)OC)OC)C[NH2+]C[C@@H]4C[C@H]5C=C[C@@H]4C56CC6 C14991360
CCOC(=O)C1CCN(CC1)c2c(cc3c(ccc(c3n2)OC)OC)C[NH2+]C[C@H]4C[C@H]5C=C[C@@H]4C56CC6 C14991361
c1ccc(cc1)n2c(nnn2)SCC[NH2+]Cc3cc(ccc3OCc4ccc(cc4)F)Br C22107891
c1ccc(c(c1)CSCCCNC(=O)[C@@H]2CCC[NH+](C2)Cc3nc(no3)c4ccc(cc4)Cl)F C31046913
Cc1c(sc2c1c(nc(n2)SCC(=O)NC3CCCCC3)N4CC[NH+](CC4)CC(=O)N5CCCC5)C C34760094
C[C@H]1CN(CCN1C(=O)NCc2ccccc2)C(=O)C[NH+]3CCc4c(ccs4)[C@@H]3c5ccc(cc5)OC C34829949
CCCCc1ccc(cc1)C(=O)N2CCC(CC2)[NH+]3CCC(CC3)C(=O)NCc4ccc5c(c4)OCO5 C34912420
C[C@H]1CCCC[NH+]1CCCNC(=O)CCCSc2nc3ccccc3c(=O)n2c4cccc(c4)Cl C35139634
CC(C)c1ccc(cc1)n\2cc([nH]/c2=N\C(=O)CN(CC[NH+](C)C)C(=O)c3ccccc3)c4ccccc4 C36046197
c1ccc(cc1)CNC(=O)c2coc(n2)C[NH+](Cc3ccc4c(c3)OCO4)Cc5ccccc5C(F)(F)F C36068453
CC(C)(C)c1ccc(cc1)c2nc(on2)C[NH+]3CCC[C@H](C3)C(=O)NCc4ccc(cc4)CN5CCCC5=O C38903759
c1ccc(cc1)OC[C@H](C[NH+](Cc2ccc(o2)c3cc(ccc3Cl)Cl)[C@@H]4CCS(=O)(=O)C4)O C40312669
CC(=O)c1ccc(cc1)OC[C@H](C[NH+](Cc2ccc(o2)c3cccc(c3)Cl)[C@@H]4CCS(=O)(=O)C4)O C40319234
Cc1ccc(cc1)S(=O)(=O)c2ccc(o2)C(=O)NC[C@@H](c3ccc(c(c3)OC)OC)[NH+]4CCCCC4 C40322762
CC(C)c1ccc(cc1)[C@@H](CNC(=O)c2ccc(o2)S(=O)(=O)c3ccc(cc3)Br)[NH+](C)C C40323086
CCCOc1ccc(cc1OC)[C@@H]2c3c([nH]nc3C(=O)N2CCCn4cc[nH+]c4)c5ccc(cc5)Cl C40343279
Cc1ccccc1COc2ccc(cc2C[NH2+]CCSc3nnnn3c4ccccc4)Br C40739402
c1ccc2c(c1)CC[NH+](C2)CCCNC(=O)[C@@H]3CCCN(C3)c4ccc(cc4F)c5nc(on5)C6CC6 C40894117
Cc1c(nc(o1)c2cc(ccc2OC)Br)C[NH+]3CCC(CC3)C(=O)NCCCOC(C)C C40985398
CCCCS(=O)(=O)c1ncc(c(n1)Cl)C(=O)NC[C@@H](c2ccc(cc2)C(C)(C)C)[NH+]3CCCC3 C40986273
C[C@@H](CCCC(C)C)NC(=O)c1ccc(cc1)N2C(=O)[C@@]3([C@H]4C(=c5cc(ccc5=[NH+]4)OC)CCN3C2=O)C C63362354
c1ccc2=[NH+]CC(=c2c1)CCNC(=O)CCCCCN3C(=O)[C@@H]4C=C(C=CC4=NC3=S)Br C63708610
C[NH+]1CCC[C@@H]1CCn2cc(c3c2cccc3)C4=C(C(=O)NC4=O)c5c[nH]c6c5cccc6 C02560260
Cc1cc[nH+]c(c1)N[C@H](c2ccc(c(c2)[N+](=O)[O-])Cl)c3ccc4ccc(nc4c3O)C C08453096
Cc1c(c(c2c3c(sc2[nH+]1)CC4(CC3)OCCO4)N)C(=O)OCc5ccc(cc5)Cl C00837816
c1ccc(cc1)C[NH+]2CCc3c(sc4c3C(=O)N[C@@H](N4)c5cc6c(cc5Cl)OCO6)C2 C08722169
c1cc(sc1)[C@H]2c3ccsc3CC[NH+]2CC(=O)NC(=O)Nc4ccc5c(c4)OCO5 C09712412
c1ccc2c(c1)C[C@H]([NH+](C2)CC(=O)N3[C@H](CC(=N3)c4cccs4)c5cccs5)C(=O)N C09876120
Cc1ccccc1NC(=O)C(=O)NC[C@H](c2ccc(cc2)N(C)C)[NH+]3CCc4ccccc4C3 C10129727
c1ccc(cc1)CC[C@@]2(C(=O)NC(=O)N2)C3CC[NH+](CC3)Cc4cccc(c4)c5ccco5 C12036583
c1ccc2c(c1)ccn2CCNC(=O)C[C@H]3C(=O)NCC[NH+]3Cc4ccc(c(c4)F)Cl C12305403
Cc1cccc(c1C)NC(=O)C[NH+](C)CCC(=O)Nc2c(c3c(s2)CCCCC3)C#N C16636574
c1ccc(cc1)C[NH+]=c2c3ccccc3oc(c2NC(=O)c4ccc(o4)Br)O C20522749
C[NH+]1CCN(CC1)S(=O)(=O)c2ccc3c(c2)[C@H]4C=CC[C@H]4[C@H](N3)c5c[nH]c6c5cccc6 C20720128
C[NH+](C)Cc1ccc(cc1)c2ccccc2CNS(=O)(=O)c3ccc4c(c3)CCC(=O)N4 C32909235
CC[C@H](C)NC(=O)[C@H]1CSC2([NH2+]1)CCN(CC2)S(=O)(=O)c3c(cc(cc3C)C)C C35105338
Cc1c([nH]c[nH+]1)CN(Cc2ccc(cc2)c3ccccc3)C(=O)c4ccc5c(c4)nc([nH]5)C C35470015
CC(C)(C[NH+](Cc1ccco1)Cc2[nH]c(=O)c3c(csc3n2)c4ccccc4Cl)O C35745593
COc1ccccc1[C@H]2[NH2+][C@H](CC(=N2)c3ccc4c(c3)OCO4)c5cc(ccc5O)Cl C09541737
c1ccc(cc1)CN2c3ccccc3N[C@@H]2SCC(=O)N/N=C/C4=c5ccccc5=[NH+]C4 C38937219
c1ccc(cc1)CN2c3ccccc3N[C@H]2SCC(=O)N/N=C/C4=c5ccccc5=[NH+]C4 C38937221
CC(C)CCNC(=O)[C@@H]1CN(CC12CC[NH2+]CC2)C(=O)c3ccc(o3)c4ccc(cc4)F C39601407
C[C@@H]1CCCC[C@H]1NC(=O)[C@@H]2CN(CC23CC[NH2+]CC3)C(=O)CCc4ccc(cc4)OC C39636124
C[C@@H]1CCC[C@H]([C@@H]1C)NC(=O)[C@@H]2CN(CC23CC[NH2+]CC3)C(=O)[C@@H](C)Oc4ccccc4 C39637279
Cc1ccc(cc1)[C@H](C)NC(=O)[C@@H]2CN(CC23CC[NH2+]CC3)C(=O)[C@H](C)Oc4ccccc4 C39639305
Cc1cc(n(n1)C(C)(C)C)C(=O)N2C[C@@H](C3(C2)CC[NH2+]CC3)C(=O)NC4CCCCCCC4 C39659885
Cc1cc(n(n1)C(C)(C)C)C(=O)N2C[C@H](C3(C2)CC[NH2+]CC3)C(=O)NC4CCCCCCC4 C39659886
CCCC[C@H](C)C(=O)N1C[C@@H](C2(C1)CC[NH2+]CC2)C(=O)NCc3ccc4c(c3)CCCN4C C39672265
C[C@@H](CCc1ccc(cc1)OC)NC(=O)[C@@H]2CN(CC23CC[NH2+]CC3)C(=O)[C@@H]4CCC=CC4 C39675442
C[C@H](Cc1ccccc1OC)NC(=O)[C@H]2CN(CC23CC[NH2+]CC3)C(=O)C4(CCCCC4)C C39686549
CCCNC(=O)[C@@H]1[C@@H](SC2=C1CCCC2)NC(=O)/C(=C/C3=c4ccccc4=[NH+]C3)/C#N C39992327
CCCc1cc2c(c(=O)n1CC[NH+](C)C)[C@H](C(=C(O2)N)C#N)c3ccccc3Br C40569519
CC1(CC(CC([NH2+]1)(C)C)NC(=O)[C@@H]2[C@@H]3C=C[C@]4([C@@H]2C(=O)N(C4)c5ccc(cc5)Cl)O3)C C42711669
CC(C)NC(=O)NC[C@H]1C[C@H]2CC[NH+]1C[C@@H]2c3cc(nn3C)c4ccc5ccccc5c4 C43526609
CC(C)(C)NC(=O)N1CCC2(CC1)[NH2+][C@H](C(=O)N2Cc3ccccc3)Cc4ccccc4 C35665358
C/C(=N\NC(=[NH2+])S[C@H]1CC(=O)N(C1=O)c2ccc(cc2)Cl)/c3ccc(cc3)Cl C16675756
C[C@@H]1C[C@]2(CC(C1)(C)C)C(=O)N(C(=O)N2)CC(=O)N[C@@H]3CC[NH+](C3)[C@@H](C)c4ccccc4 C58169029
C[C@@H]1C[C@@]2(CC(C1)(C)C)C(=O)N(C(=O)N2)CC(=O)N[C@@H]3CC[NH+](C3)[C@@H](C)c4ccccc4 C58169033
Cc1ccc2=[NH+][C@H](C(=c2c1)CCC(=O)Nc3ccc4c(c3)NC(=O)[C@H](O4)C)c5cccs5 C63204786
C[C@@H](C(=O)Nc1cc(ccc1F)F)S[C@@H]2NN=C(N2C3CC3)C4=c5ccccc5=[NH+]C4 C39937772
c1ccc2=[NH+]CC(=c2c1)C3=NN[C@@H](N3C4CC4)SCC(=O)Nc5ccc6c(c5)CCC6 C39939640
c1ccc2=[NH+]CC(=c2c1)C3=NN[C@H](N3C4CC4)SCC(=O)Nc5ccc6c(c5)CCC6 C39939641
C[C@@H]1c2cc(c(cc2OC(=O)[C@@H]1CC(=O)NCCC3=c4cc(ccc4=[NH+]C3)OC)O)Cl C63384741
C[C@H]1c2cc(c(cc2OC(=O)[C@@H]1CC(=O)NCCC3=c4cc(ccc4=[NH+]C3)F)O)Cl C63485995
c1ccc2c(c1)N[C@@H](S2)NC(=O)[C@H]3CC(=O)N(C3)CCC4=c5cc(ccc5=[NH+]C4)Cl C63557184
c1ccc2=[NH+]CC(=c2c1)CCNC(=O)c3cc(c(cc3Cl)Cl)S(=O)(=O)NC4CC4 C63830650
C[C@H](C(=O)Nc1c(cccc1F)F)S[C@H]2NN=C(N2C3CC3)C4=c5ccccc5=[NH+]C4 C39995188
Cc1ccc(cc1C)C2=[NH+][C@@H](ON2)c3ccc4c(c3)[nH]c(=O)n(c4=O)Cc5ccc(cc5)F C64392089
Cc1ccc(cc1C)C2=[NH+][C@H](ON2)c3ccc4c(c3)[nH]c(=O)n(c4=O)Cc5ccc(cc5)F C64392090
Cc1ccccc1C2=[NH+][C@@H](ON2)c3ccc4c(c3)[nH]c(=O)n(c4=O)Cc5ccc(cc5)Cl C64392103
c1ccc(cc1)C/[NH+]=C\2/[C@@]3(CCCN(C3)C(=O)COc4ccccc4)Nc5cccnc5N2 C65265694
CCn1cc(c(n1)C(=O)N2CC[C@@]3(C2)/C(=[NH+]/C4CCCC4)/Nc5ccccc5CN3)Cl C65265917
Cc1cc2c(c(=O)n1CCc3ccc(c(c3)OC)OC)[C@@H](C(=C(O2)N)C(=O)OC)c4ccc(cc4)Cl C02255809
c1ccc2c(c1)c(c[nH]2)CCn3c(=O)c4c(c5ccccc5s4)nc3SCC(=O)NCc6ccco6 C02687420
CCOc1cc(cc(c1OC(C)C)Br)/C=N/NC(=O)[C@H](C(C)C)NC(=O)c2ccccc2F C10001275
CC(C)[C@H](C(=O)N/N=C/c1cc(c(c(c1)Br)OC(C)C)OC)NC(=O)c2cccc(c2)Cl C10042320
c1cc2c(c(c1)N(CC(=O)NC3CCCCC3)C(=O)C[S@@](=O)CC(=O)Nc4ccc(cc4)F)CCCC2 C12473562
C[C@]12CC[C@@H]3[C@H]([C@H]1CC[C@@H]2O)CCC4=C/C(=N\OCC(=O)N[C@@H](Cc5ccccc5)C(=O)OC)/CC[C@]34C C12658607
CCOc1ccc(cc1)NC(=S)N(Cc2ccc3c(c2)OCO3)Cc4cc5cc(cc(c5[nH]c4=O)C)C C00931524
Cc1cc2cc(c(=O)[nH]c2cc1C)CN(CCc3ccc(c(c3)OC)OC)C(=O)Nc4ccccc4Cl C01371212
Cc1ccc(cc1C)N2C[C@@H](CC2=O)C(=O)Nc3c(nc(s3)SCC(=O)NCC=C)c4ccccc4 C12894970
Cc1ccc(c(c1)C)N([C@@H](c2ccc(cc2)F)C(=O)NC3CCCC3)C(=O)CCCC(=O)Nc4ccccn4 C13027544
CC[C@@H](C(=O)N(Cc1ccc(cc1)C)CC(=O)NC2CCCC2)NS(=O)(=O)c3ccc4ccccc4c3 C13513721
C[C@H](C12CC3CC(C1)CC(C3)C2)NC(=O)COC(=O)c4cccc(c4)S(=O)(=O)NCc5ccccc5 C13522961
Cc1ccc(c(c1)NC(=O)CSc2ccc3c(c2)sc(c3NC(=O)C(F)(F)F)C(=O)OC)OC C15023105
COC(=O)[C@H]1[C@H](CC2=C(C1=O)[C@H](C(=C(N2c3ccccc3)N)C(=O)OC)c4ccc(cc4)F)c5ccccc5 C15319238
CCOC(=O)C1CCN(CC1)c2c(ccc(n2)c3ccc(cc3)SC)C(=O)NCC4(CCCCC4)O C19110735
CCSCCOC(=O)C1=C(NC2=C([C@H]1c3ccc(cc3)O)C(=O)C[C@H](C2)c4ccc(c(c4)OC)OC)C C02074438
CCOC(=O)C1=C(NC(=C([C@H]1c2ccco2)C#N)SCC(=O)Nc3cc(ccc3C)C)c4ccccc4 C20136802
Cc1cccc(c1NS(=O)(=O)c2ccc3c(c2)[C@H]4C=CC[C@H]4[C@H](N3)c5ccc(c(c5)OC)OC(=O)C)C C20702582
CC(C)Oc1c(cccc1OC)[C@@H]2C3=C(C[C@@H](CC3=O)c4cc(ccc4OC)OC)Nc5ccccc5N2 C21228985
CC(C)Oc1c(cccc1OC)[C@H]2C3=C(C[C@H](CC3=O)c4cc(ccc4OC)OC)Nc5ccccc5N2 C21228994
CCCOc1ccc(cc1)[C@@H]2[C@H]3[C@@H](C(=O)N(C3=O)c4ccc(cc4)CC)[C@@]([NH2+]2)(CC5CCCCC5)C(=O)[O-] C33638138
Cc1ccc(cc1)CSc2[nH]c(=O)c3c(n2)NC4=C([C@H]3c5ccc(c(c5)OC)OC)C(=O)CC(C4)(C)C C33810606
CCN1C2=C([C@@H](NC1=O)c3ccc(cc3)C(F)(F)F)C(=O)N(C2)[C@@H](C(C)C)C(=O)NCc4ccccc4 C34791061
CCCCCCN1C(=O)/C(=C\c2c(nc3c(cccn3c2=O)C)N4CCC(CC4)C(=O)N)/SC1=S C34871721
CC[C@H](C)[C@H](C(=O)N1CCN([C@@H](C1)C)C(=O)C2CCCCC2)NC(=O)Nc3cccc(c3Cl)Cl C34980212
CCCCN1[C@H]([C@@]23C=C[C@@H](O2)[C@@H]([C@@H]3C1=O)C(=O)Nc4ccc(cc4)Cl)C(=O)N[C@@H]5CCC[C@@H]([C@@H]5C)C C35229947
CCN1C2=C([C@@H](NC1=O)c3ccc(cc3)F)C(=O)N(C2)[C@@H](Cc4ccccc4)C(=O)NCc5ccccn5 C35964375
C=CCN1C2=C([C@H](NC1=O)c3ccc(cc3)F)C(=O)N(C2)[C@@H](c4ccccc4)C(=O)NCc5ccccn5 C35968603
C[C@H]1CCC[C@@H]([C@@H]1C)NC(=O)[C@@H](C)OC(=O)c2cccnc2S[C@@H](C)C(=O)N[C@@H]3CCC[C@@H]([C@@H]3C)C C36245337
c1ccc(cc1)C(c2ccccc2)(C(=O)N(Cc3ccco3)[C@H](c4ccco4)C(=O)NC5CCCCC5)O C36502253
CC(C)(C)CC(C)(C)NC(=O)[C@@H](c1ccc(cc1)OC)N(c2ccccc2Cl)C(=O)[C@@H]3CCC(=O)N3 C36548530
CC[C@@H](c1ccccc1)C(=O)N(Cc2ccc(o2)C)[C@H](c3ccc(c(c3)OC)O)C(=O)NC4CCCCC4 C36558720
Cc1ccc(cc1)S(=O)(=O)CNC(=O)[C@@H](c2ccccc2O)N(C(=O)Cc3ccccc3C)C(C)(C)C C36581181
Cc1ccc(cc1)S(=O)(=O)CNC(=O)[C@@H](c2ccccc2O)N(C(=O)c3ccc(cc3)F)C(C)(C)C C36593207
Cc1ccc(o1)CN([C@H](c2ccc(c(c2)OC)O)C(=O)NC3CCCCC3)C(=O)C[C@H](C)c4ccccc4 C36598821
c1cc(cc(c1)S(=O)(=O)[N-]c2ccc(cc2)Br)C(=O)NC[C@H](c3ccco3)[NH+]4CCCC4 C12544801
CCc1ccccc1n2c(cc(n2)C(=O)N[C@H](C)C(=O)NCc3ccc(o3)C)c4ccc5c(c4)CCCC5 C39197451
CCCc1ccc(c(c1)N2CCN[C@H](C2)Br)NS(=O)(=O)S(=O)(=O)Oc3ccccc3 C39481407
c1ccc(cc1)CS(=O)(=O)Nc2ccc(cc2N3CCN[C@H](C3)Cl)S(=O)(=O)Oc4ccccc4 C39482790
CCCOc1ccc(cc1)C(=O)Nc2c(c3c(s2)C[C@H](CC3)C(C)(C)C)C(=O)N[C@H]4CCS(=O)(=O)C4 C39836498
CC(C)(C)[C@@H]1CCc2c(sc(c2C(=O)N[C@@H]3CCS(=O)(=O)C3)NC(=O)c4ccc(cc4)OCC=C)C1 C39836503
c1cc(cc(c1)N2[C@@H](c3c(=O)c4cc(ccc4oc3C2=O)F)c5ccc(cc5)OCC(=O)N)C(F)(F)F C39877093
C[C@H](c1ccc(c(c1)OC)OC)NC(=S)Nc2ccc(cc2)S(=O)(=O)N3CCc4ccccc4C3 C39974638
Cc1ccc2c(coc2c1C)CC(=O)N/N=C/3\CCCc4c3c(c(o4)C(=O)NCc5ccccc5Cl)C C40826594
CC(=O)c1ccc(cc1)N2C(=O)[C@H]3[C@@H]([NH2+][C@@]([C@@H]3C2=O)(CC4CCCCC4)C(=O)[O-])c5ccc(s5)Cl C33916259
CC/C(=N\NC(=O)CSc1nc2c(c3c(s2)CCCC3)c(=O)n1c4ccccc4)/c5ccc(cc5)O C09350252
Cc1cc(cc(c1)NS(=O)(=O)c2ccc3c(c2)[C@H]4C=CC[C@H]4[C@H](N3)c5cc(c(c(c5)OC)OC)OC)C C58846712
Cc1ccc(cc1N2CCN(CC2)/C(=N/c3nc(cc(n3)C)C)/NC(=S)Nc4cc(cc(c4)C)C)Cl C14160381
CCOc1ccc(cc1)NC(=O)CSC2=NN[C@H](N2Cc3ccccc3)C4=CC5=C(C(=N[C@H]5C=C4)C)C C63730163
CCc1ccc(cc1)CNC(=O)C[C@H]2c3ccccc3CCN2S(=O)(=O)c4cc(ccc4NC(=O)C)C C64928270
c1ccc(cc1)C[NH+]2CCc3c(sc4c3C(=O)N[C@@H](N4)c5ccc(cc5)OC(=O)/C=C/c6ccco6)C2 C08722171
CCOC(=O)c1c2cc(c(cc2n(c1CSC(=[NH2+])N)c3ccc(cc3)OC)Br)OC(=O)C C08453900
CC1=C([C@H](C(=C(N1)C)C(=O)NCCC[NH+]2CCC(CC2)(C)c3ccccc3)c4ccc(cc4)[N+](=O)[O-])C(=O)N C13782495
c1cc(ccc1C(=O)N2CCC3(CC2)[NH2+][C@H](CS3)C(=O)NCCc4ccc(cc4Cl)Cl)[N+](=O)[O-] C34857287
C[C@H](c1nc2cc(ccc2c(=O)n1C)Cl)N(CCCCCC[NH3+])C(=O)c3ccc(cc3Cl)[N+](=O)[O-] C35743750
COC(=O)[C@H]1[C@@H](c2cc(c[nH+]c2N1CCc3c[nH]c4c3cccc4)NC5CCOCC5)NC(=O)[C@@H]6CCOC6 C39344974
COC(=O)[C@@H]1CN(N=N1)[C@H]2C[C@H]([NH+](C2)C3C4CC5CC(C4)CC3C5)C(=O)NCCc6c[nH]c7c6cccc7 C39393965
CCN(CC)c1ccc(cc1)/C=N/NC2=[NH+][C@@H](N=N2)SCC(=O)N[C@H]3[C@@H](C4=C(S3)CCCC4)C#N C39403949
C[C@@H](CNC(=O)[C@@H]1CN(CC12CC[NH2+]CC2)C(=O)c3ccc(cc3)OC(F)(F)F)Oc4ccc(cc4)F C39595776
C[C@H](CNC(=O)[C@H]1CN(CC12CC[NH2+]CC2)C(=O)c3ccc(nc3)Oc4ccccc4)Oc5ccc(cc5)F C39596391
COc1c(cc(cc1Cl)C(=O)N2C[C@@H](C3(C2)CC[NH2+]CC3)C(=O)NCCc4c[nH]c5c4cccc5)Cl C39597890
COc1c(cc(cc1Cl)C(=O)N2C[C@H](C3(C2)CC[NH2+]CC3)C(=O)NCCc4c[nH]c5c4cccc5)Cl C39597892
CC1=C([C@H](NO1)c2ccccc2)C(=O)N3C[C@@H](C4(C3)CC[NH2+]CC4)C(=O)NCCc5c[nH]c6c5cccc6 C39597930
COc1ccccc1CCNC(=O)[C@H]2CN(CC23CC[NH2+]CC3)C(=O)c4cc(c(c(c4)Cl)OC)Cl C39636404
COc1cccc(c1OC)CNC(=O)[C@H]2CN(CC23CC[NH2+]CC3)C(=O)c4ccc(o4)c5ccc(cc5)F C39638482
CCOc1ccccc1CCNC(=O)[C@@H]2CN(CC23CC[NH2+]CC3)C(=O)c4ccc(nc4)Oc5ccccc5 C39652762
Cc1ccc2c(c1)c(c[nH]2)CCNC(=O)[C@H]3CN(CC34CC[NH2+]CC4)C(=O)C5=C(ON[C@H]5c6ccccc6)C C39656200
C[C@H](CNC(=O)[C@@H]1CN(CC12CC[NH2+]CC2)C(=O)c3cccnc3Sc4ccccc4)Oc5ccccc5 C39665317
C[C@@H](CNC(=O)[C@H]1CN(CC12CC[NH2+]CC2)C(=O)c3cccnc3Sc4ccccc4)Oc5ccccc5 C39665318
C[C@H](CNC(=O)[C@H]1CN(CC12CC[NH2+]CC2)C(=O)c3ccc(cc3Cl)Cl)Oc4ccc(cc4)OC C39665501
C[C@H](CNC(=O)[C@H]1CN(CC12CC[NH2+]CC2)C(=O)[C@@H](C(C)C)Oc3ccccc3)Oc4ccc(cc4)OC C39665829
CCC(CC)CNC(=O)[C@H]1CN(CC12CC[NH2+]CC2)C(=O)C3CCN(CC3)C(=O)OCc4ccccc4 C39666870
c1ccc(cc1)Sc2c(cccn2)C(=O)N3C[C@@H](C4(C3)CC[NH2+]CC4)C(=O)NCc5cc6ccccc6[nH]5 C39671528
CC(C)[C@@H](C(=O)N1C[C@@H](C2(C1)CC[NH2+]CC2)C(=O)NCc3ccc4c(c3)CCCN4C)Oc5ccccc5 C39672292
CC(C)[C@@H](C(=O)N1C[C@H](C2(C1)CC[NH2+]CC2)C(=O)NCc3ccc(cc3)OC(F)F)Oc4ccccc4 C39673410
COc1ccc(c(c1)C(=O)N2C[C@H](C3(C2)CC[NH2+]CC3)C(=O)NCCc4c[nH]c5c4cc(cc5)Cl)OC C39676491
COc1ccc(cc1)C(c2ccc(cc2)OC)NC(=O)[C@@H]3CN(CC34CC[NH2+]CC4)C(=O)c5ccccc5F C39676542
Cc1cccc2c1[nH]cc2CCNC(=O)[C@H]3CN(CC34CC[NH2+]CC4)C(=O)c5ccc(o5)c6ccc(cc6)F C39684224
Cc1cccc2c1[nH]cc2CCNC(=O)[C@H]3CN(CC34CC[NH2+]CC4)C(=O)[C@H](C(C)C)Oc5ccccc5 C39684236
c1ccc2c(c1)-c3c(cccc3C(=O)N4C[C@H](C5(C4)CC[NH2+]CC5)C(=O)NCCOc6ccccc6F)C2=O C39685040
c1ccc2c(c1)-c3c(cccc3C(=O)N4C[C@@H](C5(C4)CC[NH2+]CC5)C(=O)NCCOc6cccc(c6)F)C2=O C39685305
CC(C)[C@@H](C(=O)NC(C)(C)C)NC(=O)[C@@H]1CN(CC12CC[NH2+]CC2)C(=O)c3ccc(o3)c4ccc(cc4)F C39685876
CCCC[C@@H](C)C(=O)N1C[C@@H](C2(C1)CC[NH2+]CC2)C(=O)N[C@@H](Cc3ccccc3)C(=O)N4CCCCC4 C39687292
c1ccc(cc1)CCC(=O)N2C[C@@H](C3(C2)CC[NH2+]CC3)C(=O)NCCNC(=O)Cc4cccc5c4cccc5 C39691320
c1ccc(cc1)CCC(=O)N2C[C@H](C3(C2)CC[NH2+]CC3)C(=O)NCCNC(=O)Cc4cccc5c4cccc5 C39691321
c1ccc2c(c1)cccc2CC(=O)NCCNC(=O)[C@H]3CN(CC34CC[NH2+]CC4)C(=O)CCC5CCCC5 C39691325
Cc1c\2c(oc1C(=O)NCCCn3cc[nH+]c3)CCC/C2=N\NC(=O)COc4ccc(cc4Cl)Cl C40816276
c1ccc(cc1)[C@]2(CC[NH+]([C@@H]3[C@@H]2CCCC3)Cc4ccc(c(=O)[nH]4)C(=O)NCc5ccc6c(c5)OCO6)O C43620076
Cc1c(c2ccccc2[nH]1)CCNC(=O)[C@H]3CN(CC34CC[NH2+]CC4)C(=O)[C@H](C(C)C)Oc5ccccc5 C44713596
C[C@@H](C(c1ccccc1)(c2ccccc2)O)NC(=O)[C@@H]3CCCC[C@H]3C(=O)N4CCN(CC4)c5cccc[nH+]5 C44942753
Cc1ccc2c(c1)[nH]c(n2)[C@@H](C)NC(=O)[C@H]3CN(CC34CC[NH2+]CC4)C(=O)[C@@H](C(C)C)Oc5ccccc5 C44737548
Cc1ccc2c(c1)[nH]c(n2)[C@H](C)NC(=O)[C@H]3CN(CC34CC[NH2+]CC4)C(=O)[C@@H](C(C)C)Oc5ccccc5 C44737551
CCOc1ccccc1NC(=O)C2=C3CCN(C[C@@H]3S[C@@H]2NCC4=c5ccccc5=[NH+]C4)C(=O)OCC C63072160
C[C@H](C(=O)Nc1ccc(cc1)S(=O)(=O)N)S[C@@H]2NN=C(N2c3ccccc3)C4=c5ccccc5=[NH+]C4 C39933600
C[C@H](C(=O)Nc1ccc(cc1)S(=O)(=O)N)S[C@H]2NN=C(N2c3ccccc3)C4=c5ccccc5=[NH+]C4 C39933602
CC(C)CCNC(=O)[C@H](CCSC)NC(=O)[C@@H]1CC2=c3ccccc3=[NH+][C@@H]2[C@H]4N1C(=O)c5c4cccc5 C63384058
CCOc1cc2c(cc1OCC)[nH]c(=O)n(c2=O)CC3CCC(CC3)C(=O)NCCC4=c5ccccc5=[NH+]C4 C63704263
c1ccc(cc1)CNC(=O)CS[C@@H]2Nc3ccccc3C(=O)N2NC(=O)CCC4=c5ccccc5=[NH+]C4 C63708480
c1ccc(cc1)CNC(=O)CS[C@H]2Nc3ccccc3C(=O)N2NC(=O)CCC4=c5ccccc5=[NH+]C4 C63708481
c1ccc(cc1)CCNC(=O)CS[C@@H]2Nc3ccccc3C(=O)N2NC(=O)CCC4=c5ccccc5=[NH+]C4 C63708483
C[C@@]12CC[C@H]([C@@]([C@H]1CC[C@H]([C@H]2CC(=O)NCc3ccco3)O)(C)CO)OC(=O)Nc4cc(cc(c4)OC)OC C04236800
CCOC(=O)[C@@H]1[C@H](NC(=S)N[C@@]1(C(F)(F)F)O)c2ccc(c(c2)OC)OCc3ccc(cc3)Cl C06147997
CCC(C)(C)NC(=O)[C@@H](c1ccc(cc1)N(C)C)N(c2ccc(cc2)C)C(=O)c3c(c(ns3)C(=O)N)N C06077420
CCC(C)(C)NC(=O)[C@@H](c1ccc(cc1)N(C)C)N(c2ccc(cc2)F)C(=O)c3c(c(ns3)C(=O)N)N C06077421
CCOC(=O)c1c(c(sc1NC(=O)CSc2nc(cc(n2)C(F)(F)F)c3ccco3)C(=O)N)C C06547969
CN(C)c1ccc(cc1)[C@H](C(=O)NC2CCCC2)N(c3ccccc3F)C(=O)c4c(c(ns4)C(=O)N)N C06135927
C[C@]12CC[C@@H]3[C@@H]([C@@H]1CC[C@@]2(C)O)CCC4=C/C(=N\OCC(=O)N[C@@H](Cc5cnc[nH]5)C(=O)OC)/C=C[C@@]34C C08914497
CC(=O)[C@H]1CC[C@@H]2[C@@]1(CC[C@@H]3[C@@H]2CCC4=C/C(=N\OCC(=O)NCCc5ccc(c(c5)O)O)/CC[C@]34C)C C09045213
Cc1cccc(c1C)N([C@@H](c2ccc(cc2)F)C(=O)NCCC(C)C)C(=O)c3c(c(ns3)C(=O)N)N C12473046
Cc1ccc(c(c1)N([C@H](c2ccc(cc2)F)C(=O)NCCC(C)C)C(=O)c3c(c(ns3)C(=O)N)N)C C12473077
Cc1cccc(c1C)N(CC(=O)NC2CCCCC2)C(=O)c3c(c(ns3)C(=O)NC4CCCCC4)N C12710183
CC(C)CN(c1c(n(c(=O)[nH]c1=O)Cc2ccccc2)N)C(=O)COC(=O)/C=C/c3ccc4ccccc4n3 C12522743
Cc1cc(ccc1OCC(=O)NC(=S)NNC(=O)c2ccc(cc2)NC(=O)CC(C)C)Br C13979085
CC(C)Oc1ccc(cc1Br)C(=O)NC(=S)Nc2ccccc2C(=O)NCc3ccco3 C14659664
CCCOc1ccc(cc1C(=O)NC(=S)Nc2cccc(c2)C(=O)NCc3ccco3)Br C14837389
C[C@]12CC[C@@H]3[C@H]([C@@H]1CC[C@@]2(C)O)CCC4=C/C(=N\OCC(=O)N[C@@H](Cc5cnc[nH]5)C(=O)OC)/C=C[C@]34C C15958993
CCc1cccc(c1NC(=O)C2=C(NC(=C([C@H]2c3ccco3)C#N)SCC(=O)NC4CCCCC4)C)C C12250144
CCc1ccccc1NC(=O)CSC2=C([C@H](C(=C(N2)C)C(=O)Nc3ccccc3C)c4ccco4)C#N C20347771
Cc1cc(cc(c1)NC(=S)Nc2cc(ccc2N3C[C@H]4C[C@@H](C3)c5cccc(=O)n5C4)C(=O)NCC=C)C C20681801
COc1cc(cc(c1OC[C@@H](c2ccc3c(c2)OCO3)O)Br)CNC[C@H](c4ccccc4)O C20877062
CCOC(=O)c1c(c(c(s1)NC(=O)CSc2nc([nH]n2)N/N=C/c3cccc4c3cccc4)C#N)C C20905341
Cc1c(c(n(n1)C(C)C)C)/C=N/Nc2nnc(n2N)SCC(=O)Nc3ccccc3Oc4ccccc4 C20911436
C=CCSc1nc2ccc(cc2s1)NC(=O)CSc3nnc(n3N)N/N=C/c4cccc(c4)O C20914886
CCOC(=O)c1ccc(cc1)N(CC2=Nc3c(nc(nc3SC2)N)N)S(=O)(=O)c4ccc(cc4)C C06150635
CC(C)CN(c1c(n(c(=O)[nH]c1=O)Cc2ccccc2)N)C(=O)COC(=O)c3cc4ccccc4cc3O C32666475
c1ccc(cc1)c2ccc(cc2)/C=N\NC(=O)c3c(n(nn3)c4c(non4)N)CN5CCCc6c5cccc6 C33594340
CC(C)(C)NC(=O)[C@H](C(c1ccccc1)c2ccccc2)N(Cc3ccco3)C(=O)c4cccc(c4O)O C36500729
CC(C)(C)CC(C)(C)NC(=O)[C@@H](c1ccc(c(c1)OC)O)N(Cc2ccco2)C(=O)c3cccc(c3O)O C36500922
CC(C)(C)NC(=O)[C@@H](c1c(cc(cc1O)O)O)N(Cc2ccco2)C(=O)Cc3cccc(c3Cl)Cl C36500958
CC(C)(C)NC(=O)[C@H](c1cccc(c1)O)N(Cc2ccco2)C(=O)C(c3ccccc3)(c4ccccc4)O C36502201
Cc1ccc(cc1)S(=O)(=O)CNC(=O)[C@@H](c2c(cc(cc2O)O)O)N(C)C(=O)CCC3CCCCC3 C36525839
CC(C)(C)CC(C)(C)NC(=O)[C@@H](c1c(cc(cc1O)O)O)N(c2ccccc2Cl)C(=O)[C@@H]3CCC(=O)N3 C36548369
CCCN([C@@H](c1c(cc(cc1O)O)O)C(=O)NC(C)(C)CC(C)(C)C)C(=O)Cc2ccc3c(c2)OCO3 C36572824
CCCN([C@H](c1c(cc(cc1O)O)O)C(=O)NCS(=O)(=O)c2ccc(cc2)C)C(=O)Cc3ccccc3 C36578244
CC(C)(C)CC(C)(C)NC(=O)[C@H](c1c(cc(cc1O)O)O)N(C(=O)c2ccc(cc2)[N+](=O)[O-])C(C)(C)C C36593524
CC(C)C[C@@H](C(=O)NC[C@@H]1CCCO1)NC(=O)[C@@H]2Cc3c4ccccc4[nH]c3[C@@H]5N2C(=O)c6c5cccc6 C12887441
c1ccc(cc1)C2(CCN(CC2)C(=O)[C@H]3CC=CC[C@@H]3C(=O)N[C@@H](Cc4c[nH]c5c4cccc5)C(=O)N)C#N C38729678
Cc1cc(nc(n1)N/C(=N/C(=O)CS[C@@H]2N=N[C@@H](S2)C)/NCCc3c[nH]c4c3ccc(c4)OC)C C39330593
Cc1cc(nc(n1)N/C(=N/C(=O)CS[C@@H]2N=N[C@H](S2)C)/NCCc3c[nH]c4c3ccc(c4)OC)C C39330599
CCc1cccc(c1N2C(=O)[C@H]3[C@H]([NH2+][C@@]([C@@H]3C2=O)(Cc4ccc(cc4)O)C(=O)[O-])c5ccccc5C)CC C33869205
CSCC[C@@H](C(=O)NC1CCCCC1)NC(=O)[C@H]2Cc3c4ccccc4[nH]c3[C@H]5N2C(=O)c6c5cccc6 C43746648
C[C@@H](c1cccc(c1)C(=O)c2ccccc2)C(=O)O[C@H]3[C@@H]([C@@H]([C@H]([C@@H](O3)C(=O)OCc4ccccc4)O)O)O C44021255
CCOc1ccc(cc1)n2c(c(c3c2nc4ccccc4n3)C(=O)NC5=C([C@H]6CCCC[C@@H]6S5)C(=O)OCC)N C01874848
c1ccc(cc1)N([C@H](c2c(cc(cc2O)O)O)C(=O)NC3CCCCC3)C(=O)c4cc(ccc4O)[N+](=O)[O-] C36609343
CCCCSc1nc2n(n1)[C@H](C(=C(N2)C)C(=O)Nc3ccccc3OCC)c4ccc(c(c4)[N+](=O)[O-])O C54617440
Cc1ccc(cc1)S(=O)(=O)N(CC(=O)N/N=C/c2ccc(cc2)OCC(=O)N)c3cccc(c3)Cl C28212973
CC1CCN(CC1)c2ccc(cc2[N+](=O)[O-])C(=O)NC(=S)Nc3cc(ccc3OC)c4ccc(o4)CO C20153119
c1cc(ccc1c2nc([nH]n2)SCC(=O)Nc3ccc(cc3)S(=O)(=O)NC4CCCCC4)[N+](=O)[O-] C59793169
C=CCn1cc(cn1)/C=N/Nc2[nH]nc(n2)SCC(=O)Nc3cccc4c3C(=O)c5ccccc5C4=O C59832053
CC[C@@]1(C(=O)N(C(=O)N1)CC(=O)Nc2ccc(cc2)S(=O)(=O)/N=C/3\CCCCCN3)c4ccccc4 C12882604
Cc1c(sc2c1c(=O)[nH]c(n2)CSc3nnc(n3c4ccccc4C(C)C)c5cccnc5)C C03322712
CC1(CC2=C([C@@H](Nc3c2c4ccccc4cc3)c5ccc(o5)c6cc(ccc6OC)[N+](=O)[O-])C(=O)C1)C C06077126
CCc1ccc2c(c1)cc(c(=O)[nH]2)[C@@H](c3nnnn3Cc4ccccc4)N5c6ccc(cc6CC[C@@H]5C)F C06135264
CCOc1c(cc(cc1Br)[C@@H]2Nc3ccccc3-c4c(nc(nn4)SCC)O2)OC C00998599
c1ccc(c(c1)CSc2nc3c(nn2)-c4ccccc4N[C@@H](O3)c5cc6c(cc5Cl)OCO6)Cl C08452796
c1ccc2c(c1)c(c3c(n2)/C(=C/c4ccc(cc4)O)/CC3)C(=O)OCc5cc(=O)n6ccsc6n5 C08629126
COC(=O)c1ccccc1N2C(=O)[C@@H]3Cc4c5ccccc5[nH]c4[C@H](N3C2=O)c6cccc(c6)Cl C08790465
Cc1ccc(c(c1)CN2c3ccc(cc3[C@](C2=O)(CC(=O)c4ccc(cc4)[N+](=O)[O-])O)Br)C C08927697
Cc1ccc(cc1)n2c(=O)c3c4c(sc3nc2SCC(=O)N/N=C/c5ccc(o5)C)CCCC4 C01819435
c1ccc(cc1)c2c3cc(ccc3nc(n2)N/N=C/c4cc5cc6c(cc5nc4Cl)OCO6)Cl C09374732
COc1ccc(c2c1n(/c(=N/C(=O)c3ccccc3NS(=O)(=O)c4ccccc4)/s2)CC#C)Cl C09325757
C[C@@H]1CCc2c(sc3c2c(=O)[nH]c(n3)CSc4nnc(n4Cc5ccccc5)c6ccco6)C1 C03332873
Cc1ccc(cc1)Cn2c(=O)c3ccccc3n4c2nnc4SCC(=O)N[C@H]5CCC[C@@H]([C@@H]5C)C C09562386
Cc1ccc(c(c1)C)n2c(=O)c3ccccc3nc2SCC(=O)N4c5ccccc5NC(=O)C[C@H]4C C10033333
Cc1ccc(cc1C)n2c(=O)c3ccccc3nc2S[C@@H](C)C(=O)NCc4ccc5c(c4)OCO5 C03514613
c1ccc2c(c1)C(=O)c3cccc(c3C2=O)NC(=O)[C@@H]4CCCN(C4)S(=O)(=O)c5ccc(s5)Cl C10768079
CCC(=O)N1c2ccccc2NC3=C([C@@H]1c4cccc(c4)[N+](=O)[O-])C(=O)C[C@H](C3)c5ccc(cc5)C C12648788
COc1ccc(cc1)C(=O)N2c3ccccc3NC4=C([C@H]2c5ccccc5OC)C(=O)C[C@@H](C4)c6ccco6 C12652399
C[C@@H](C(=O)N1CC(=O)Nc2c1cccc2)Sc3nnc(n3Cc4ccccc4)c5ccccc5F C13126548
CCC(=O)N1c2ccccc2NC3=C([C@H]1c4ccc(cc4)C)C(=O)C[C@@H](C3)c5cccc(c5)[N+](=O)[O-] C09183553
Cc1ccc(cc1)n2c(=O)c3c4c(sc3nc2SCC(=O)Nc5ccc6c(c5)OCO6)CCCC4 C01261190
c1ccc2c(c1)CCN2S(=O)(=O)c3ccc4c(c3)[C@@H]5C=CC[C@@H]5[C@@H](N4)c6ccc(c(c6)[N+](=O)[O-])Cl C14470738
COc1cc(c(cc1OC)Cl)[C@@H]2Nc3ccccc3-c4c(nc(nn4)SCc5ccccc5F)O2 C15015754
Cc1c(sc2c1c(=O)[nH]c(n2)[C@H](C)Sc3nc4ccccc4c(=O)n3c5cccc(c5)OC)C C15220645
CC(C)(C)C(=O)[C@@H]1[C@H]([C@@]2(c3ccccc3NC2=O)[C@H]4N1c5ccccc5C=C4)C(=O)c6ccc7c(c6)OCO7 C16038413
CC1=C([C@H](C2=C(N1)C[C@H](CC2=O)c3cccc(c3)OC)c4coc5ccc(cc5c4=O)Cl)C(=O)OC C01434766
CC1([C@H]([C@H](N[C@H]([C@@H]1[N+](=O)[O-])c2cccc(c2)Br)c3cccc(c3)Br)[N+](=O)[O-])C C13403495
CC1=C([C@@H](C2=C(N1)C[C@H](CC2=O)c3ccco3)c4coc5ccc(cc5c4=O)Cl)C(=O)OC6CCCC6 C20322595
Cc1ccc(cc1)C(=O)[C@H]2[C@H]([C@@H]3CSCN3[C@]24c5ccccc5NC4=O)c6ccc(cc6)[N+](=O)[O-] C20519127
c1ccc2c(c1)CCN2S(=O)(=O)c3ccc4c(c3)[C@@H]5C=CC[C@H]5[C@H](N4)c6cc(ccc6Cl)[N+](=O)[O-] C20705880
c1ccc(c(c1)[C@@H](c2c(n3c(s2)nc(n3)c4ccco4)O)N5CCN(CC5)c6ccc(cc6)F)F C22852155
CCCNC(=O)N1CCC(CC1)CC(=O)N2CCN(CC2)[C@H]3c4ccc(cc4CCc5c3nccc5)Cl C27989065
CC(C)(C)NC(=O)N1CCC(CC1)CC(=O)N2CCN(CC2)[C@H]3c4ccc(cc4CCc5c3nccc5)Cl C27993707
c1ccc2c(c1)-n3cccc3[C@@H](N2C(=O)CN(C4CC4)C(=O)Nc5cccc(c5)Cl)c6ccco6 C35231597
C[C@@H](c1ccccc1)NC(=O)[C@H]2Cc3cc(ccc3N4[C@@H]2CN(CC4)c5cccc(c5)Cl)[N+](=O)[O-] C35543785
Cc1ccc2c(c1)[C@@]3([C@H]([C@@H]([C@@H]4N3CSC4)c5ccc(cc5)[N+](=O)[O-])C(=O)c6ccccc6)C(=O)N2 C35889783
Cc1ccc2c(c1)[C@@]3([C@H]([C@@H]([C@@H]4N3CSC4)c5cccc(c5)[N+](=O)[O-])C(=O)c6ccccc6)C(=O)N2 C35851740
Cc1cccc(c1)n2c(=O)c3c(c4cc(ccc4n3C)C)n(c2=O)CC(=O)NCCC5=CCCCC5 C08591567
CC(C)S(=O)(=O)N1C[C@@](N(C1=O)CC2(CCN(CC2)F)C3CCCCC3)(C)c4ccccc4O C39488215
c1ccc2c(c1)CCCN2c3c(c(=O)n4ccccc4n3)/C=C(\C#N)/C(=O)Nc5ccc(cc5)Cl C39993969
CCOc1ccc2c(c1)sc(n2)N3[C@H](c4c(=O)c5cc(ccc5oc4C3=O)C)c6cccc(c6)O C40008390
CCOc1ccc2c(c1)sc(n2)N3[C@H](c4c(=O)c5c(cc(cc5oc4C3=O)C)C)c6ccc(cc6)O C40057722
C[C@@H](C(=O)Nc1c2ccccc2oc1C(=O)c3ccc4c(c3)OCCO4)Oc5ccc(cc5Cl)Cl C40562326
Cc1cc(c2c(c1)occ2CC(=O)N/N=C/3\CCCc4c3c(c(o4)C(=O)N5c6ccccc6C[C@H]5C)C)C C40826893
Cc1cc(c2c(c1)[C@]3([C@H]([C@H]([C@@H]4N3CSC4)c5ccc(cc5)[N+](=O)[O-])C(=O)c6ccccc6)C(=O)N2)C C43585826
C[C@@H](c1ccc(cc1)N2CCCCC2)NC(=O)[C@H]3CN(c4cc(ccc4O3)C(C)(C)C)S(=O)(=O)C C44854870
COc1cc(ccc1O)[C@@H]2[C@@H]3[C@@H](C(=O)N(C3=O)c4cccc5c4cccc5)ON2c6ccc(cc6)Cl C18117815
CC[NH+](CC)c1ccc(cc1)/C=C\2/C(=O)c3c(cc4c(c3O2)CN(CO4)Cc5ccc6c(c5)OCO6)C C62993106
CC(C)(C)c1ccc2c(c1)O[C@@H](CO2)C(=O)N/N=C/3\c4ccccc4N(C3=O)Cc5cccc6c5cccc6 C18322827
Cc1ccc(cc1)S(=O)(=O)N2C[C@@H](Oc3c2cc(cc3)C)C(=O)Nc4cc(ccc4OC)Cl C64985879
CN1CCCc2c1ccc(c2)[C@@H](CNC(=O)C(=O)Nc3ccc(cc3OC)OC)[NH+]4CCCCC4 C09138239
CCOc1ccccc1C(=O)[C@@H]2[C@H]3CCC[NH+]3[C@@]4([C@@]25c6ccccc6NC5=O)c7ccccc7NC4=O C09235727
CCCCn1c2ccc(cc2nc1C[NH+]3CCC[C@@H]3c4ccc5c(c4)OCCO5)S(=O)(=O)N C09219709
CC1(Cc2c(c(sc2C([NH2+]1)(C)C)NC(=O)[C@@H]3CCCN(C3)S(=O)(=O)c4cccs4)C#N)C C10755350
CC1(Cc2c(c(sc2C([NH2+]1)(C)C)NC(=O)[C@@H]3CCCN(C3)S(=O)(=O)c4ccc(s4)Cl)C#N)C C10770112
CC1(Cc2c(c(sc2C([NH2+]1)(C)C)NC(=O)[C@@H]3CCCCN3S(=O)(=O)c4ccc(s4)Cl)C#N)C C10812103
CC[NH+]1CCC[C@@H]1CN(Cc2cc3cc(c(cc3[nH]c2=O)OC)OC)C(=O)NC4CCCCC4 C12709762
COCCNC(=O)c1c2c(sc1NC(=O)C[NH+]3CCC[C@@H]3c4ccc5c(c4)OCCO5)CCCC2 C13164887
c1ccc(cc1)Cn2c3c(c(n2)C(=O)N4CCNC(=O)C4)C[NH+](CC3)Cc5cc6ccccc6[nH]5 C14744559
c1ccc(cc1)CC[C@]2(C(=O)NC(=O)N2)C3CCN(CC3)C(=O)[C@H]4CCCN(C4)c5cccc[nH+]5 C19838258
c1ccc(cc1)N2CCN(CC2)[C@@H]3[C@H]([C@@H]([C@H]4CO[C@@H]3O4)[NH2+]Cc5ccc(cc5)OC(F)(F)F)O C20463845
Cc1cc(c(c(c1)C)NC(=O)C[NH+](C)CC(=O)Nc2c(c3c(s2)C[C@H](CC3)C)C(=O)OC)C C23830684
Cc1ccc(c(c1)C)NC(=O)NC(=O)[C@H](C)[NH+]2CCN(CC2)S(=O)(=O)c3cc(ccc3F)F C24854686
c1ccc(cc1)CN2C(=O)C3(CC[NH+](CC3)CC(=O)Nc4ccc(cc4)Br)NC2=O C26580701
CCOc1ccccc1C(=O)[C@@H]2[C@@H]3CCC[NH+]3[C@@]4([C@@]25c6ccccc6NC5=O)c7ccccc7NC4=O C35852019
c1ccc2=[NH+]CC(=c2c1)/C=N/N3c4c(nc5ccccc5n4)[C@@H]([C@@H]3N)S(=O)(=O)c6cccs6 C38581348
Cc1ccc(c(c1)S(=O)(=O)[C@@H]2c3c(nc4ccccc4n3)N([C@H]2N)/N=C/C5=c6ccccc6=[NH+]C5)C C38581793
Cc1c(sc2c1c(=O)[nH]c(n2)CS[C@@H](C)C(=O)NC[C@@H](c3ccco3)[NH+]4CCCCC4)C C36697465
CC(=O)c1cc2c(cc1NC(=O)C[NH+]3CCC(CC3)(c4ccc(cc4)Br)O)OCO2 C39308688
C[C@H](CNC(=O)[C@@H]1CN(CC12CC[NH2+]CC2)C(=O)[C@@H](C)Oc3ccccc3)Oc4ccc(cc4)F C39595968
C[C@H](C(=O)N1C[C@H](C2(C1)CC[NH2+]CC2)C(=O)N[C@@H]3CCC[C@H]3OCc4ccccc4)Oc5ccccc5 C39609003
CCCCCNC(=O)[C@H]1CN(CC12CC[NH2+]CC2)C(=O)c3c(onc3c4c(cccc4Cl)Cl)C C39623413
Cc1c(c(no1)c2c(cccc2Cl)F)C(=O)N3C[C@@H](C4(C3)CC[NH2+]CC4)C(=O)N[C@H]5CCCC[C@@H]5C C39635889
Cc1ccsc1C(=O)N2C[C@H](C3(C2)CC[NH2+]CC3)C(=O)NC[C@@H](C)Oc4ccc(cc4)OC C39665849
C[C@H]1C(=C(N=N1)C)[C@@H](C)NC(=O)[C@@H]2CN(CC23CC[NH2+]CC3)C(=O)c4ccc(o4)c5ccccc5 C39674517
COc1ccccc1C(=O)N2C[C@@H](C3(C2)CC[NH2+]CC3)C(=O)NCc4ccccc4N5CCCCC5 C39678246
C[C@@H](Cc1ccccc1OC)NC(=O)[C@@H]2CN(CC23CC[NH2+]CC3)C(=O)[C@@H](C)Oc4ccccc4 C39686538
CCC[C@@H](C)C(=O)N1C[C@H](C2(C1)CC[NH2+]CC2)C(=O)N[C@@H](Cc3ccccc3)C(=O)N4CCCCC4 C39687246
COc1ccc(cc1OC)/C=C(\C(=O)N/N=C/C2=c3ccccc3=[NH+]C2)/NC(=O)c4ccccc4 C39699631
c1ccc2c(c1)c(cc(c2O)/N=N/c3cccc(c3)/C=C\C4[NH+]=c5ccccc5=[NH+]4)S(=O)(=O)[O-] C39738096
c1ccc2c(c1)c(cc(c2O)/N=N/c3ccc(cc3)/C=C\C4[NH+]=c5ccccc5=[NH+]4)S(=O)(=O)[O-] C39738100
C[C@@H](C(=O)c1ccc(cc1)NS(=O)(=O)C)S[C@H]2NN=C(N2C3CC3)C4=c5ccccc5=[NH+]C4 C39942413
C[C@H](C(=O)c1ccc(cc1)NS(=O)(=O)C)S[C@H]2NN=C(N2C3CC3)C4=c5ccccc5=[NH+]C4 C39942414
c1cc[nH+]c(c1)N2CCN(CC2)C(=O)[C@@H]3CC=CC[C@H]3C(=O)NNc4cccc(c4)Br C38740470
c1ccn(c(=O)c1)c2ccc(cc2)C(=O)N[C@@H]3CCCC[C@@H]3NC(=O)c4ccc5=C(C[NH+]=c5c4)Cl C52635029
c1cc(oc1)C2=[NH+]c3c(c(=O)[nH]c(=O)n3c4ccc(cc4)Cl)C(N2)(C(F)(F)F)C(F)(F)F C01840266
Cc1cc(cc(c1OCC(F)(F)F)C)C[NH+](C)CC(=O)NN2C(=O)C3(CCCCC3)NC2=O C59577940
c1ccc(cc1)[C@@H]2C[NH+](Cc3ccccc3O2)CCC(=O)NCCc4[nH]c(=O)c5ccccc5n4 C15007627
c1cc(ccc1c2nc(on2)[C@@H]3Cc4c([nH]c[nH+]4)CN3C(=O)Nc5ccc(cc5)Cl)C(F)(F)F C15675770
Cc1c(cn(n1)C)CNC(=O)C2=CNN3C2=[NH+][C@H](C[C@@H]3C(F)(F)F)c4ccc(cc4)Br C13124046
Cc1c(cn(n1)C)CNC(=O)C2=CNN3C2=[NH+][C@@H](C[C@H]3C(F)(F)F)c4ccc(cc4)Br C13124045
c1ccc2c(c1)c(cc(n2)C3=C(c4ccccc4C3=O)[O-])NC(=O)CSC5[NH+]=c6ccccc6=[NH+]5 C63106918
COc1ccc2=[NH+][C@H]3[C@@H](NCCC3=c2c1)[C@@H]4[C@@H](N(C(=O)N(C4=O)c5ccccc5)c6ccccc6)O C63373605
CCCNC(=O)[C@H](CC(C)C)NC(=O)[C@@H]1CC2=c3ccccc3=[NH+][C@H]2[C@H]4N1C(=O)c5c4cccc5 C63383624
CC[C@@H](C)[C@@H](C(=O)NC(C)C)NC(=O)[C@@H]1CC2=c3ccccc3=[NH+][C@@H]2[C@@H]4N1C(=O)c5c4cccc5 C63383908
C/C(=N\NC(=[NH2+])S[C@@H]1CC(=O)N(C1=O)c2ccc(cc2)Br)/c3ccc(cc3)OC C18118784
Cc1cc(cc(c1)NC(=O)CS[C@@H]2Nc3c(nccn3)C(=O)N2CCC4=c5ccccc5=[NH+]C4)C C63541328
c1ccc2=[NH+]CC(=c2c1)CCNC(=O)[C@@H]3CCCN(C3)[C@@H]4Nn5c(=O)c6c(nc5S4)CCCC6 C63743224
CCOc1cc(ccc1O)CN2C[C@@H](C[C@H]2C(=O)OC)NC(=O)[C@H]3C(=c4cc(ccc4=[NH+]3)Cl)C C64137169
COc1ccc(cc1)Cn2c(=O)c3ccc(cc3[nH]c2=O)[C@@H]4[NH+]=C(NO4)c5ccc(cc5)SC C64392520
CCOc1ccc(cc1)NC2=Nc3ccccc3N4C2=Nc5c(c(nn5c6ccccn6)C)[C@H]4c7ccc(c(c7)O)O C01778640
C[C@H](c1ccccc1)NC(=O)COc2ccc(cc2)[C@H]3Nc4ccccc4S(=O)(=O)N3Cc5ccccc5 C03628466
Cc1ccc(cc1)S(=O)(=O)N[C@@H](Cc2ccccc2)C(=O)N/N=C/c3ccccc3OCc4ccccc4 C03112655
C[C@@H]1c2c(sc(n2)NS(=O)(=O)c3ccc(cc3)Cl)C[C@]4([C@H]1[C@H]([C@@H](CC4)[C@H](C)C(=O)N5CCSCC5)O)C C04150009
CCOC(=O)c1c(c(sc1NC(=S)NC(=O)c2ccc(o2)c3ccc(cc3)Br)C(=O)OCC)C C01901112
c1ccc(cc1)N/C(=C\2/C(=O)NC(=O)N(C2=O)c3ccc(cc3)Br)/NCc4ccccc4C(F)(F)F C08757693
Cc1cc(nc(n1)N/C(=N/C(=O)/C=C/c2cc(c(c(c2)OC)OC)OC)/NCCc3c[nH]c4c3cc(cc4)Cl)C C08758720
C[C@]12CCC(=O)C=C1CC[C@@H]3[C@@H]2CC[C@]4([C@@H]3CC[C@@]4(C(=O)COC(=O)CCC(=O)NCC5CCCCC5)O)C C08791761
CCC(C)(C)[C@@H]1CCc2c(sc(c2C(=O)OCC)NC(=S)NC(=O)c3cc4ccccc4oc3=O)C1 C02254053
C[C@H]1CCC[C@H]([C@@H]1C)NC(=O)[C@@H]2[C@@]34C=C[C@@H](O3)[C@@H]([C@@H]4C(=O)N2CCC(C)C)C(=O)Nc5ccc(cc5)C(C)C C09777255
C[C@H]1CCCC[C@@H]1NC(=O)[C@@H]2[C@@]34C=C[C@@H](O3)[C@@H]([C@@H]4C(=O)N2C5CCCCC5)C(=O)Nc6ccc(cc6)C(C)C C09777345
CC[C@H](C)OC(=O)C[C@H]1C(=O)NCCN1C(=S)NC(=O)c2cc(ccc2OCC(C)C)Br C09783908
CCCCN(c1ccccc1)S(=O)(=O)c2cccc(c2)C(=O)O[C@@H](C)C(=O)NC(=O)NC3CCCCC3 C12634811
CCCCCCNC(=O)[C@H](CCSC)NC(=O)[C@@H]1Cc2c3ccccc3[nH]c2[C@@H]4N1C(=O)c5c4cccc5 C08876259
c1ccc(cc1)C(=O)N/C(=C/c2ccccc2O)/C(=O)N/N=C\3/c4cc(cc(c4NC3=O)Br)Br C01444062
Cc1cccc(c1)COc2ccc(cc2)C(=O)C3=C(C(=O)N([C@H]3c4ccc(c(c4)OC)O)CCC[NH+](C)C)[O-] C08915040
CCOc1ccccc1n2c(=O)c(c(nc2SCC(=O)c3ccc(cc3)C)[O-])[C@H]4c5ccccc5CC[NH2+]4 C13512600
CC(C)COc1ccc(cc1)[C@@H]2CC3=C([C@@H](Nc4ccccc4N3)c5ccc(c(c5)OC)OC(=O)C)C(=O)C2 C21245828
CC(C)COc1ccc(cc1)[C@H]2C3=C(C[C@@H](CC3=O)c4cc(c(c(c4)OC)OC)OC)Nc5ccccc5N2 C21253315
Cc1cc(nc(n1)N/C(=N/C(=O)/C=C/c2ccc(c(c2)OC)OC)/NCCc3c[nH]c4c3cc(cc4)OC)C C10059719
C=CCN1C2=C([C@@H](NC1=O)c3ccc(cc3)Cl)C(=O)N(C2)[C@@H](Cc4ccccc4)C(=O)NC5CCCCC5 C34791904
CCCCNC(=O)N1CCN(C[C@H]1C)C(=O)[C@@H]([C@@H](C)CC)NS(=O)(=O)c2ccc(c(c2)[N+](=O)[O-])Cl C34868902
CCCCNC(=O)N1CCN(C[C@H]1C)C(=O)[C@H]([C@@H](C)CC)NS(=O)(=O)c2ccc(c(c2)[N+](=O)[O-])Cl C34868904
CCCC[C@@H](CC)C(=O)N1CCN(C[C@@H]1C)C(=O)[C@@H]([C@@H](C)CC)NC(=O)Nc2ccc(cc2Cl)Cl C34869405
CCCCN1C(=C([C@H](NC1=O)c2ccc(cc2)NC(=O)C(c3ccccc3)c4ccccc4)C(=O)OCC)C C35707946
CC(C)CNC(=O)[C@H](c1ccccc1)N2CC3=C(C2=O)[C@H](NC(=O)N3CC=C)c4ccccc4C(F)(F)F C35971662
CCOC(=O)C1=C(N(C(=O)N[C@H]1c2ccc(c(c2)OC)OC)C)CN3CCN([C@@H](C3)C)C(=O)NC(C)(C)C C36006710
c1cc(cc(c1)Cl)N([C@H](c2c(cc(cc2O)O)O)C(=O)NC3CCCCC3)C(=O)CCC4CCCCC4 C36481578
CCCCNC(=O)[C@@H](c1cc(ccc1Cl)[N+](=O)[O-])N(C2CCCCC2)C(=O)CNC(=O)c3ccccc3 C36490497
CCCCC(=O)N(C1CCCCC1)[C@@H](c2c(cc(cc2O)O)O)C(=O)NCS(=O)(=O)c3ccc(cc3)C C36493441
CC(C)(C)CC(C)(C)NC(=O)[C@H](c1c(cc(cc1O)O)O)N(Cc2ccco2)C(=O)CCC3CCCCC3 C36495578
CC(C)(C)CC(C)(C)NC(=O)[C@H](c1c(cc(cc1O)O)O)N(C)C(=O)/C(=C\c2ccccc2)/c3ccccc3 C36523166
CC(C)(C)CC(C)(C)NC(=O)[C@H](c1ccc(cc1)N(C)C)N(c2cccc(c2)Cl)C(=O)[C@@H]3CCC(=O)N3 C36553010
CC(C)(C)CC(C)(C)NC(=O)[C@H](c1cc(ccc1Cl)[N+](=O)[O-])N(C(=O)c2cccc(c2O)O)C(C)(C)C C36586998
CCC(CC)[C@H](C(=O)NCS(=O)(=O)c1ccc(cc1)C)N(Cc2ccc(o2)C)C(=O)c3ccccc3O C36595364
Cc1ccc(o1)CN([C@@H](c2ccc(cc2)O)C(=O)NC(C)(C)C)C(=O)C(c3ccccc3)(c4ccccc4)O C36599000
Cc1ccc(o1)CN([C@H](c2cccc(c2)O)C(=O)NC(C)(C)CC(C)(C)C)C(=O)CNC(=O)c3ccccc3 C36600873
CCc1ccc(cc1)O[C@@H](C)C(=O)Oc2ccc3c(c2)OC(=C([C@H]3c4ccc(c(c4)OCC)OCC)C#N)N C38679387
Cc1c2cc(ccc2oc1C(=O)Oc3ccc4c(c3)OC(=C([C@@H]4c5cccc(c5)OCCC(C)C)C#N)N)F C38701134
CC(C)S(=O)(=O)[C@H]1CN(CCN1)c2cc(ccc2NS(=O)(=O)Cc3ccccc3)Cc4ccccc4 C39480827
Cc1c(c(n(n1)Cc2ccc(cc2)F)C)NC(=S)Nc3ccc(cc3)S(=O)(=O)N4[C@@H](CCC[C@@H]4C)C C39974403
C[C@@H]1CCC[C@@H](N1S(=O)(=O)c2ccc(cc2)NC(=S)Nc3ccc(cc3)C(=O)NC4CCCCC4)C C39974484
C=CCN1CCCc2c1ccc(c2)/C=C(\C#N)/C(=O)Nc3c(c4c(s3)CCCC4)C(=O)NC[C@@H]5CCCO5 C40114214
C[C@@H]([C@H]1CC[C@]2([C@]1(CC[C@@H]3C2=CC(=O)[C@@H]4[C@@]3(CC[C@@H](C4)OC(=O)C)C)C)O)[C@@H](CCC(C)(C)O)OC(=O)C C43867082
CCOC(=O)C1=C(n2c(=O)/c(=C/c3c(cccc3Cl)F)/sc2=C([C@H]1c4c(cccc4Cl)F)C(=O)N)N C01817123
C[C@@]12CCC(=O)C=C1CC[C@H]3[C@H]2CC[C@]4([C@@H]3CC[C@]4(C(=O)COC(=O)CCC(=O)NCCc5c[nH]c6c5cccc6)O)C C01882035
C[C@H](CCC(=O)N/N=C\1/c2ccc(cc2NC1=O)[N+](=O)[O-])[C@@H]3CC[C@H]4[C@@]3(CC[C@H]5[C@@H]4[C@@H](C[C@@H]6[C@]5(CC[C@@H](C6)O)C)O)C C01901370
CC(C)(C)CC(C)(C)NC(=O)[C@H](c1c(cc(cc1O)O)O)N(c2ccccc2)C(=O)CCC3CCCCC3 C36605857
CC[NH+](CC)c1ccc(cc1)N2[C@H](N(N=C2C(=O)C)c3ccc(cc3)C)c4ccc(c(c4)OC)OCC(=O)N C59720334
[H]/N=C\1/[C@H](SC(=C1C(=O)N[C@H]2CCCC[C@H]2C)NCC(C)C)C(=O)Nc3c(c4c(s3)CCC4)C(=O)OC C06298905
CCOC(=O)C1CC[NH+](CC1)[C@@H](c2cc3cc(c(cc3[nH]c2=O)C)C)c4nnnn4Cc5ccccc5 C06194617
CCOC(=O)C1CC[NH+](CC1)[C@@H](c2cc3cc4c(cc3[nH]c2=O)OCO4)c5nnnn5C6CCCCC6 C06194676
CCc1ccc2c(c1)cc(c(=O)[nH]2)[C@H](c3nnnn3CCOC)[NH+]4CCN(CC4)c5cc(ccc5C)C C06135328
CC1(C[C@H]2C[C@@](C1)(CN2S(=O)(=O)c3ccc(cc3)C(=O)Nc4c(c5c(s4)C[NH+](CC5)C)C(=O)N)C)C C08766598
COc1ccc(cc1)CN2C(=O)[C@@H]3[C@@H]([NH2+][C@@]4([C@@H]3C2=O)c5ccccc5NC4=O)Cc6c[nH]c7c6cccc7 C08788921
COc1ccccc1CN2C(=O)[C@@H]3[C@H]([NH2+][C@@]4([C@@H]3C2=O)c5ccccc5NC4=O)Cc6c[nH]c7c6cccc7 C08789536
COc1c(cc(cc1Cl)Cl)/C=N/NC(=O)c2c(nnn2c3c(non3)N)C[NH+]4CCCCCC4 C08873259
C[NH+](C)CCCN1[C@H](/C(=C(/c2ccc(cc2)S(=O)(=O)N(C)C)\O)/C(=O)C1=O)c3ccc(cc3)Cl C09008487
COc1cccc(c1)N2C(=O)[C@@H]3[C@H]([NH2+][C@]4([C@@H]3C2=O)c5cc(ccc5NC4=O)F)Cc6c[nH]c7c6cccc7 C09129835
Cc1cc2cc(c(=O)[nH]c2cc1C)C[NH+](Cc3ccc4c(c3)OCO4)Cc5nnnn5C6CCCCC6 C12833178
c1ccc(cc1)CCn2c(nnn2)C[NH+](Cc3cc4cc5c(cc4[nH]c3=O)OCCO5)C6CCCCC6 C13033948
Cc1ccc(c(c1)N2CC[NH+](CC2)[C@H](c3cc4cc(cc(c4[nH]c3=O)C)C)c5nnnn5CCOC)C C06195849
CC[C@@H](c1nnnn1C2CCCC2)[NH+](Cc3ccccc3)Cc4cc5cc6c(cc5[nH]c4=O)OCCO6 C13064384
COc1ccc(cc1)Cn2c(nnn2)C[NH+](Cc3cc4cc5c(cc4[nH]c3=O)OCO5)C6CCCCC6 C13065427
Cc1ccc2c(c1)cc(c(=O)[nH]2)[C@H](c3nnnn3C4CCCC4)[NH+](Cc5cccs5)C[C@@H]6CCCO6 C06409030
Cc1ccc2cc(c(=O)[nH]c2c1)[C@H](c3nnnn3C(C)(C)C)[NH+](Cc4ccc(cc4)F)Cc5ccco5 C06409946
Cc1cc(c2c(c1)cc(c(=O)[nH]2)[C@@H](c3nnnn3C4CCCC4)[NH+](Cc5ccco5)C[C@@H]6CCCO6)C C06300645
Cc1ccc(c2c1cc(c(=O)[nH]2)[C@H](c3nnnn3C4CCCC4)[NH+](Cc5ccco5)C[C@@H]6CCCO6)C C06405526
CC[NH+]1CCc2c(sc(c2C(=O)OC)NC(=O)[C@@H]3CCCN(C3)S(=O)(=O)c4ccc(cc4)F)C1 C14023296
CCOC(=O)c1c2c(sc1NC(=O)[C@H]3CCCN(C3)S(=O)(=O)c4ccc(cc4)F)C[NH+](CC2)C C14023317
CC(C)CC(=O)O[C@@H]1[C@H](c2c(ccc(c2O)/C=C/C(=O)N3CCOCC3)OC1(C)C)[NH+]4CCOCC4 C01108129
c1ccc(cc1)N2C(=O)[C@H]3[C@@H]4c5ccccc5C=C[NH+]4[C@@H]([C@@H]3C2=O)C(=O)Nc6cc(ccc6Cl)[N+](=O)[O-] C09358255
COc1cccc(c1)N2C(=O)[C@H]3[C@H]([NH2+][C@@]4([C@@H]3C2=O)c5cc(ccc5NC4=O)F)Cc6c[nH]c7c6cccc7 C08972139
CCOC(=O)N1CCC(CC1)N2C(=O)c3ccc(cc3C2=O)C(=O)[NH+]=c4ccc-5c(cc(oc5c4)O)C C20213360
Cc1ccc(c(c1)NC(=O)c\2cc3c(cnc(c3o/c2=[NH+]\c4cccc(c4)OC)C)COC(=O)C)OC C02955501
CCC[NH+]1CCc2c(sc(c2C(=O)N)NC(=O)c3ccc(cc3)S(=O)(=O)N(C)C4CCCCC4)C1 C08881261
C[C@H]1CCCC[NH+]1Cc2c(nnn2c3c(non3)N)C(=O)N/N=C(/C)\c4cccc(c4)Br C33574711
c1cc(oc1)C(=O)N2CCCN(CC2)c3[nH]c(=O)cc(n3)C[NH+]4CCN(CC4)Cc5ccc(cc5)Cl C35926623
CCC[NH+]1CCc2c(sc(c2C(=O)N)NC(=O)c3ccc(cc3)S(=O)(=O)N4C[C@@H](C[C@@H](C4)C)C)C1 C38779141
CC(C)S(=O)(=O)C1=C[C@@H]2C[NH+]3[C@@H](C[C@@H]2C=C1c4ccccc4O)CO[P@@](=O)(N3)c5ccccc5O C39467134
CSC1=C[C@H]2C[NH+]3[C@@H](C[C@@H]2C=C1S(=O)(=O)Oc4ccccc4)CO[P@@](=O)(N3)c5ccccc5O C39467574
C[C@H]1CCCC[C@@H]1NC(=O)[C@@H]2CN(CC23CC[NH2+]CC3)C(=O)C4CCN(CC4)C(=O)OCc5ccccc5 C39636075
Cc1ccc2c(c1)c(c[nH]2)CCNC(=O)[C@H]3CN(CC34CC[NH2+]CC4)C(=O)c5cc(ccc5OC)OC C39656116
COc1ccc(c(c1)OC)C(=O)N2C[C@H](C3(C2)CC[NH2+]CC3)C(=O)NCCc4c[nH]c5c4cc(cc5)Cl C39676409
CC(C)CCn1c2cc(cc(c2c(=O)c3c1cc(c(c3)N)N4CCN(CC4)c5cccc[nH+]5)OC)OC C40950174
CC(C)C(=O)N1CCCc2c1cc(cc2)NC(=O)C(=O)NC[C@H](c3ccc4c(c3)CCCN4C)[NH+]5CCCC5 C49508646
COc1cc(ccc1OCCOc2ccccc2Cl)/C=C\3/C(=[NH2+])N4C(=NC3=O)SN=C4SC C20154779
CCS(=O)(=O)C1=NSC2=NC(=O)/C(=C\c3ccc(c(c3)Cl)OCc4ccccc4C)/C(=[NH2+])N21 C20206847
Cc1ccc2c(c1)[nH]c(n2)[C@H](C)NC(=O)[C@@H]3CN(CC34CC[NH2+]CC4)C(=O)CCc5ccc(cc5)OC C44737537
Cc1ccc2c(c1)[nH]c(n2)[C@H](C)NC(=O)[C@H]3CN(CC34CC[NH2+]CC4)C(=O)CCc5ccc(cc5)OC C44737544
CCN(Cc1cc[nH+]c(c1)N)C(=O)OC[C@@H]2CCc3ccccc3N2S(=O)(=O)c4ccc(cc4)Cl C28880175
C/C(=N\NC(=[NH2+])S[C@H]1CC(=O)N(C1=O)c2ccc(cc2)OC)/c3ccc(c(c3)Br)OC C59489252
Cc1ccc(cc1)N2[C@@H]([C@H](C(=O)N(C2=O)c3ccc(cc3)C)[C@@H]4[C@@H]5C(=c6cc(ccc6=[NH+]5)OC)CCN4)O C63374369
CC[C@@H](C)[C@@H](C(=O)NC[C@H]1CCCO1)NC(=O)[C@@H]2CC3=c4ccccc4=[NH+][C@@H]3[C@@H]5N2C(=O)c6c5cccc6 C63383462
CC(C)C[C@@H](C(=O)NCc1ccco1)NC(=O)[C@@H]2CC3=c4ccccc4=[NH+][C@H]3[C@@H]5N2C(=O)c6c5cccc6 C63383950
CCN1CC(=C(c2c1cc3c(c2)OCO3)[O-])C(=O)NCC(=O)N4CCC(CC4)C5[NH+]=c6ccccc6=[NH+]5 C63491419
CN1[C@H]2[C@@H](C(=O)N(C1=O)C)N(C(=N2)NCCC3=c4ccccc4=[NH+]C3)Cc5ccc(cc5)Br C63633118
C[C@H]1C=C2[C@H]([C@@H](C(=C(O2)N)C#N)c3cc(c(c(c3)Br)OC)OC)C(=O)N1CCc4c[nH]c[nH+]4 C53631895
COc1cccc(c1)N2C(=O)[C@H]3[C@@H](N[C@@]4([C@@H]3C2=O)c5cc(ccc5NC4=O)F)CC6=c7ccccc7=[NH+]C6 C63479935
COc1cccc(c1)N2C(=O)[C@H]3[C@H](N[C@@]4([C@@H]3C2=O)c5cc(ccc5NC4=O)F)CC6=c7ccccc7=[NH+]C6 C63479932
CCc1ccc(cc1)N(c2nc(cs2)C[NH2+][C@H](c3ccc4c(c3)OCCCO4)C(C)C)C(=O)C C08749966
c1ccc(cc1)/C=C/C[NH+]2CCN(CC2)C(=O)[C@@H]3CCCN(C3)c4c(c5cc(ccc5[nH]c4=O)Cl)c6ccccc6 C08766637
COC(=O)c1c2c(sc1NC(=O)C[NH+]3CC[C@]4(CCCC[C@@H]4[C@@H]3c5ccc(cc5)F)O)CCCC2 C09303334
CCOc1cc(cc(c1OCc2ccccc2)Cl)[C@H](c3ccc4cccnc4c3O)Nc5cc(cc[nH+]5)C C09601831
c1ccc(cc1)c2ccccc2NC(=O)COC(=O)C3CCN(CC3)c4ccc(c[nH+]4)C(F)(F)F C10022301
Cc1c(c(=O)n(n1C)c2ccccc2)NC(=O)[C@@H](C)[NH2+][C@H](c3ccc(cc3)C4CCCCC4)C(C)C C11101111
CC#CCN1C(=O)[C@@](NC1=O)(CCc2ccccc2)C3CC[NH+](CC3)Cc4c5ccccc5ccc4O C11909035
Cc1cccc(c1)C[NH+]2C[C@H](C[C@H]2C(=O)OC)NC(=O)c3c(c4cc(ccc4[nH]3)Cl)c5ccccc5 C12244897
COC(=O)[C@@H](Cc1ccccc1)[NH2+]Cc2c(ccc3c2oc(c(c3=O)Oc4ccccc4)C(F)(F)F)O C02106326
CC[NH+](CC)CCN1[C@H](/C(=C(/c2ccc(cc2)OC(C)C)\O)/C(=O)C1=O)c3ccc(cc3)C(C)C C09046272
CCC[C@H](c1nnnn1CCc2ccccc2)[NH+](Cc3cc4ccc(cc4[nH]c3=O)C)C5CCCCC5 C13499335
CCC[C@@H](c1nnnn1C(C)(C)CC)[NH+](Cc2cc3cc(cc(c3[nH]c2=O)C)C)C4CCCCC4 C13500078
Cc1c2cc3c(cc2oc(=O)c1CCC(=O)NCC(C)(C)C[NH+](C)C)occ3c4ccc(cc4)F C13655925
CC[NH+](CC)CCCN1[C@H](C(=C(C1=O)O)C(=O)c2ccc3c(c2)C[C@H](O3)C)c4ccc(cc4)C(C)C C09425077
c1cc(ccc1COc2ccc(cc2C[NH2+]CCNc3ccc(cc3Cl)[N+](=O)[O-])Br)F C16401809
CC[NH+](CC)CCCN1[C@@H](/C(=C(/c2ccc(cc2)OC)\O)/C(=O)C1=O)c3ccc(cc3)C(C)(C)C C09065081
CC[NH+](CC)CCN1[C@H](/C(=C(/c2ccc(cc2)OCC)\O)/C(=O)C1=O)c3ccc(cc3)C(C)(C)C C09270515
CCOc1ccc(cc1)/[NH+]=c\2/n(c(cs2)c3ccc(s3)Cl)CCc4ccc(cc4)S(=O)(=O)N C20176322
CC(C)(C)CC(C)(C)[NH2+]Cc1cc(c(c(c1)Br)OC[C@@H](c2ccc3c(c2)OCO3)O)OC C20877074
CC(C)[NH2+]CCN([C@@H]1CC[C@@]2(C[C@@H]2C1)c3cccc(c3)C#N)C(=O)Nc4cc(nc(c4)Cl)Cl C28650011
CC(C)(C)OC(=O)N[C@H]1CC[NH+](C1)CC(=O)N[C@@H]2CCc3cc(ccc3[C@@H]2Cc4cccnc4)F C29394708
CC(C)(C)OC(=O)NC1CC[NH+](CC1)CC(=O)N[C@@H]2CCc3cc(ccc3[C@@H]2Cc4cccnc4)F C29396366
C[C@@H](Cc1cccc2c1cccc2)CNC(=O)C3CC[NH+](CC3)Cc4nc(no4)c5ccccc5Cl C30984628
COc1ccc(cc1OC)CC[NH2+][C@@H]2CCc3c(sc4c3c(=O)n(cn4)CC5CCCCC5)C2 C14992747
COc1ccc(cc1OC)CC[NH2+][C@H]2CCc3c(sc4c3c(=O)n(cn4)CC5CCCCC5)C2 C14992749
CC[NH+](CC)Cc1c(ccc2c1oc(c(c2=O)Oc3ccc(cc3)C(=O)OCC)C(F)(F)F)O C02420446
CC1=C([C@H](N2CCCSC2=[NH+]1)c3ccc(cc3)NC(=O)C[C@H](C)CC(C)(C)C)C(=O)Nc4ccccc4 C33436975
CC(C)(C)CC(C)(C)Nc1c([nH+]c2n1cccc2)c3ccc(cc3)OS(=O)(=O)/C=C/c4ccccc4 C33746791
C[C@@H]1CCCC[NH+]1CCCN(Cc2ccc3c(c2)OCO3)C(=O)Nc4cccc(c4Cl)Cl C35106491
CC(C)(C)CC(C)(C)Nc1c([nH+]c2n1cccc2)c3ccccc3OC(=O)c4ccc(cc4)[N+](=O)[O-] C35191003
CC(C)CN(Cc1c2c(n(n1)c3ccccc3OC)CC[NH+](C2)CC=C)C(=O)NC4CCCCC4 C35921839
COc1ccc(cc1)OC[C@H](C[NH+](Cc2[nH]c(=O)c3c4c(sc3n2)CCCCC4)C5CCCCC5)O C36313550
c1cc(c(cc1Cl)Cl)OCCCC(=O)NNC2=c3cc(cc(c3=[NH+]C2=O)Br)Cl C02675531
c1ccc(cc1)Cc2ccc(c(c2)N3CC[NH2+][C@H](C3)Cc4ccccc4)NS(=O)(=O)c5ccccc5O C39480671
Cc1ccc(cc1)N2[C@H](NN[C@@H]2SCC(=O)N/N=C\C3=c4ccccc4=[NH+]C3)c5ccc(cc5)C(C)(C)C C39923310
Cc1ccc(cc1)S(=O)(=O)c2ccc(o2)C(=O)NC[C@@H](c3ccc(cc3)C(C)C)[NH+]4CCCC4 C40322745
Cc1ccc(c(c1)c2csc3c2c(=O)[nH]c(n3)C[NH+](C[C@@H](COc4ccc(cc4)Cl)O)CC(C)C)C C35747731
CCN(c1cccc(c1)C)c2c(c([nH+]cn2)Nc3cc(c(cc3C)[C@@H](C#N)c4ccc(cc4)Cl)Cl)N C40661703
c1cc[nH+]c(c1)N[C@@H](c2ccc(cc2)OC(F)F)c3c4c(sc3NC(=O)c5ccco5)CCCC4 C38550654
CCC(CC)c1cc(nc(n1)c2ccncc2)[C@H]3C[NH+]4CC[C@@H]3C[C@@H]4COC(=O)NC5CCCCC5 C43527715
C[C@@H]1CCC[NH+](C1)Cc2cs/c(=N\C(=O)[C@H](C(C)C)NC(=O)c3ccc(cc3Cl)Cl)/[nH]2 C24886535
CCN(CCNS(=O)(=O)C)c1ccc(c(c1)C)Nc2cc([nH+]c3c2ccc(c3)C(F)(F)F)C C54479582
CC[C@@H]([C@H]1C(=NN(C1=O)c2nc3ccccc3s2)CSc4ccc(cc4)Cl)[NH2+]CCc5c[nH]cn5 C20573354
Cc1ccc(cc1)[C@@H]2C[C@H](N3C(=[NH+]2)C(=CN3)C(=O)Nc4ccc(cc4[C@H](c5ccccc5)O)Cl)C(F)F C12845036
Cc1ccc(cc1)[C@H]2C[C@@H](N3C(=[NH+]2)C(=CN3)C(=O)Nc4ccc(cc4[C@H](c5ccccc5)O)Cl)C(F)F C12845047
Cc1cc(c(c2c1C(=O)/C(=C\c3cc(cc4c3OCOC4)Cl)/O2)C[NH+](CC(C)C)CC(C)C)O C41513665
C[C@H]1C(=C(NO1)C)COc2cccc(c2)C(=O)O[C@H](c3ccccc3)C(=O)C4=c5ccccc5=[NH+]C4 C39946129
CC(C)(C)OC(=O)N[C@@H](CC1=c2ccccc2=[NH+]C1)[C@@H]3N=N[C@@H](O3)SC/C=C/c4ccccc4 C63425467
Cc1ccc(cc1C)n2c3c(c(c(c(n3)C)CCC(=O)NCCC4=c5ccccc5=[NH+]C4)C)c(n2)C C63486268
Cc1cccc(c1NC(=O)C2(CCCCC2)N(Cc3ccco3)C(=O)C[C@@H]4C=c5ccccc5=[NH+]4)C C63613511
CCOC(=O)c1c(csc1NC(=O)C[NH+]2C[C@H](O[C@H](C2)C)C)c3ccc(cc3)Br C08898638
Cc1ccc(cc1)c2csc3c2c(=O)n(cn3)CCC(=O)NC[C@H](c4ccccc4)[NH+]5CCCC5 C09376500
C[C@H](C(=O)NC(c1ccccc1)c2ccccc2)[NH+]3CCN(CC3)S(=O)(=O)c4ccccc4F C09550196
C[C@@H](C(=O)Nc1ccccc1c2ccccc2)[NH+]3CCCN(CC3)S(=O)(=O)c4ccc(cc4)F C09596387
Cc1ccc(s1)C[NH+]2CCC(CC2)[C@@]3(C(=O)N(C(=O)N3)CCc4ccccn4)Cc5ccccc5 C11783216
Cc1ccc(s1)C[NH+]2CCC(CC2)[C@]3(C(=O)N(C(=O)N3)CCc4ccccn4)Cc5ccccc5 C11783217
COCC(=O)N[C@@H]1c2ccccc2C3([C@H]1OCC=C)CC[NH+](CC3)Cc4ccccc4c5ccco5 C12333403
Cc1cc(c(c(c1)C)NC(=O)[C@H](C)Sc2nc3ccccc3c(=O)n2CC[NH+](C(C)C)C(C)C)C C12779426
Cc1cc(ccc1OC)C(=O)C2=C(C(=O)N([C@H]2c3ccc(cc3)Br)CCC[NH+](C)C)O C09272720
C[NH+](C)CCN1[C@H](C(=C(C1=O)O)C(=O)c2ccc(cc2)OCC=C)c3cccc(c3)Br C08858386
CC(=O)Nc1ccc(s1)C[NH+]2CCc3c(cc(c(=O)n3CC4CC4)c5cccc6c5ccnc6)C2 C14732044
CC1CCC(CC1)NC(=O)[C@]2(Cn3c4ccsc4cc3C(=O)N2CCC[NH+]5CCCCCC5)C C15672461
C[NH+](C)CCN1[C@H](/C(=C(/c2ccc(cc2)Br)\O)/C(=O)C1=O)c3ccc(cc3)OCC=C C09239826
C[C@H](c1nnc(n1c2ccc(cc2)F)S[C@@H](c3ccccc3)C(=O)NC4CC4)[NH+]5CCCCC5 C17716280
CC[NH+](CC)CCCN1[C@@H](C(=C(C1=O)O)C(=O)c2ccc3c(c2)C[C@H](O3)C)c4ccc(cc4)Cl C09464909
Cc1c(cn(n1)C)CN(C)[C@@H](Cc2ccc(cc2)F)C3CC[NH+](CC3)Cc4ccc(c(c4)O)OC C14977260
CC(=C)[C@H]1CCC(=CC1)C[NH+]2CCC(CC2)[C@]3(C(=O)N(C(=O)N3)CCOC)Cc4cccc(c4)F C20271091
CC(C)(C[NH2+][C@@H]1CCc2c(sc3c2c(=O)n(cn3)Cc4cccc(c4)Cl)C1)N5CCOCC5 C20601401
Cc1ccccc1CCNC(=O)CSc2nnc(n2c3ccc(cc3)F)[C@@H](C)[NH+]4CCCCC4 C24143607
C[NH+](C)Cc1ccc(cc1)c2ccccc2CNC(=O)c3ccc(o3)CS(=O)(=O)c4ccccc4 C25521264
Cc1ccc(cc1)SCCNC(=O)C2CC[NH+](CC2)Cc3nc(no3)c4ccc(cc4)Br C30979177
Cc1ccccc1CSCCNC(=O)[C@H]2CCC[NH+](C2)Cc3nc(no3)c4ccc(cc4)Cl C31045150
C[C@@H](c1ccc(cc1)C(C)(C)C)NC(=O)[C@H]2CCC[NH+](C2)Cc3nc(no3)c4cccc(c4)Cl C31052954
C[C@H](CNC(=O)c1ccc(c(c1)S(=O)(=O)N2CCCCCC2)Cl)[NH+]3CCc4c(ccs4)C3 C31964565
C[C@H](c1ccc2c(c1)CCCC2)NC(=O)CSc3nnc(n3c4ccc(cc4)F)[C@@H](C)[NH+](C)C C32739562
C[C@@H](c1ccc2c(c1)CCCC2)NC(=O)CSc3nnc(n3c4ccc(cc4)F)[C@H](C)[NH+](C)C C32739565
c1ccc(cc1)CS(=O)(=O)CCNc2c3c4c(sc3nc(n2)C[NH+]5CCCCC5)CCCC4 C32916237
C[C@@H](C(=O)NCC[NH+]1CCC(CC1)Cc2ccccc2)n3c4ccccc4nc(c3=O)C(F)(F)F C32944874
C[NH+](C)[C@@H](CNc1c2c3c(sc2nc(n1)CN4CCOCC4)CCC3)c5c(cccc5Cl)F C13040028
c1ccc(cc1)CC2CC[NH+](CC2)CCNC(=O)CC3CCN(CC3)S(=O)(=O)c4ccccc4 C33254527
CCCCNC(=O)N1CC[NH+](CC1)CCN(CC2=CC[C@H]3C[C@@H]2C3(C)C)C(=O)c4ccc(cc4)C C34997860
CC[C@@H](C(=O)NCC[NH+](C)C)Oc1ccc2c(c1)[C@@H](N(CC2)C(=O)C(C)(C)C)c3cccc(c3)F C34686424
c1ccc2c(c1)c(c[nH]2)C(=O)N(CCCn3cc[nH+]c3)c4nc5ccc(cc5s4)Br C38847890
c1ccc2c(c1)CCC[C@@H]2NC(=O)C3CC[NH+](CC3)Cc4nc(no4)c5ccc(cc5Cl)Cl C38872572
CC[C@@H](c1ccccc1)NC(=O)[C@H]2CCC[NH+](C2)Cc3nc(no3)c4ccc(cc4)Br C38905661
C[C@@H](C(=O)Nc1ccccc1C(C)C)[NH+]2CCN(CC2)S(=O)(=O)c3ccc(cc3)C(F)(F)F C14931854
C[C@H]1C[NH+](Cc2ccc(cc2O1)OC)CCC(=O)NCC[C@@]3(CCOC(C3)(C)C)c4ccccc4 C39509292
Cc1ccc(cc1C)OC[C@H](C[NH+](Cc2ccc(o2)c3ccc(cc3)F)[C@@H]4CCS(=O)(=O)C4)O C40315088
CC(C)c1ccc(cc1)OC[C@H](C[NH+](Cc2ccc(o2)Br)[C@@H]3CCS(=O)(=O)C3)O C40316016
C[C@H]1CCCC[NH+]1CCCN2C(=O)c3cc4c(n3C[C@]2(C)C(=O)NC5CCC(CC5)C)ccs4 C21808715
Cc1ccc2c(c1)cc(c(n2)OCc3cccc(c3)F)C[NH2+]C[C@H](c4ccccn4)N5CCOCC5 C23361714
c1cc[nH+]c(c1)N2CCN(CC2)C(=O)[C@@H]3CCCC[C@H]3C(=O)NCc4ccc(c(c4)C(F)(F)F)F C44942539
c1cc[nH+]c(c1)N2CCN(CC2)C(=O)[C@H]3CCCC[C@H]3C(=O)NCc4ccc(c(c4)C(F)(F)F)F C44942547
C[C@H]1C[C@@H](C[NH+](C1)Cc2ccc(cc2)CNC(=O)/C=C/c3ccc(cc3)N4CCCS4(=O)=O)C C59057631
c1ccc(cc1)OCCC(=O)N2CCC[C@@H](C2)C(=O)NC[C@H](c3cccc(c3)Cl)[NH+]4CCCC4 C59894347
c1ccc(cc1)OCCC(=O)N2CCC[C@H](C2)C(=O)NC[C@H](c3cccc(c3)Cl)[NH+]4CCCC4 C59894348
CN(Cc1cc(=O)n2c(csc2[nH+]1)c3ccccc3)CC(=O)Nc4ccccc4Br C12823684
CC[NH+]1CCN(CC1)Cc2c(cc(c3c2O/C(=C\c4cc(ccc4OC)Br)/C3=O)C)O C41514883
c1ccc(cc1)S(=O)(=O)N(CCC2=c3ccccc3=[NH+]C2)CC(=O)N[C@H]4CCCc5c4cccc5 C63229113
C[C@@H]1C(=c2cc(ccc2=[NH+]1)OC(F)(F)F)CCNC(=O)C3CCN(CC3)C(=O)c4ccc(cc4)F C63280084
CCN(CC)C(=O)[C@@H](C)[C@@H]1CC[C@@]2(Cc3c(nc(s3)NC(=O)C[NH+](C)C)[C@H]([C@@H]2[C@H]1O)C)C C03840951
C[C@@]1(C(=O)N(C(=O)N1)CC(=O)NC[C@@H](c2ccco2)[NH+]3CCCC3)c4ccc5ccccc5c4 C09823592
C[C@H]1c2ccsc2CC[NH+]1CC(=O)NN3C(=O)C(NC3=O)(c4ccccc4)c5ccccc5 C10024084
CCOC(=O)C1=C(NC(=O)N[C@H]1c2ccccc2)C[NH+]3CCC[C@@H]3c4ccc5c(c4)OCCO5 C10053926
CCn1c(=O)c(c(n(c1=O)Cc2ccccc2)N)C(=O)C[NH+](C)Cc3ccc(cc3)C(C)(C)C C02652050
CC[NH+](CC)CCCN1[C@@H](C(=C(C1=O)O)C(=O)c2ccc3c(c2)C[C@H](O3)C)c4cccc(c4)O C09471264
C[NH+](Cc1[nH]c(=O)c2ccccc2n1)CC(=O)N3c4ccccc4NC(=O)C[C@@H]3C(F)(F)F C22240773
c1cc(cc(c1)S(=O)(=O)NCc2cccs2)C(=O)NC[C@H](c3ccco3)[NH+]4CCCCC4 C22678683
CC(=O)[NH+]=c1ccc-2c(cc(oc2c1)O)COC(=O)c3ccccc3NC(=O)Cc4ccccc4 C22825107
CCN(CC)C(=O)c1ccc(c(c1)NS(=O)(=O)c2ccc(cc2)C(C)C)N3CC[NH2+]CC3 C33033393
c1ccc(cc1)CCCn2c(=O)c3c4c(sc3nc2N5CC[NH+](CC5)CC(=O)N)CCCC4 C34747412
CCOC(=O)c1c2c(sc1NC(=O)[C@H](C)[NH+](C)CC(=O)Nc3ccc(cc3)C)C[C@@H](CC2)C C34896582
C[C@H]1CCc2c(sc3c2c(=O)[nH]c(n3)C[NH+](Cc4ccco4)C[C@@H](COC(C)(C)C)O)C1 C36204992
CCn1cc(c2c1cccc2)/C=C(/C(=O)NCCCn3cc[nH+]c3)\NC(=O)c4ccccc4F C15936420
C[C@H](C(=O)N1C[C@H](C2(C1)CC[NH2+]CC2)C(=O)NCc3ccc(cc3)OC(F)(F)F)Oc4ccccc4 C39599704
Cc1c(c(no1)c2c(cccc2Cl)Cl)C(=O)N3C[C@H](C4(C3)CC[NH2+]CC4)C(=O)N[C@H](C)C(C)C C39608068
CC(C)[C@H](C(=O)N1C[C@H](C2(C1)CC[NH2+]CC2)C(=O)NCc3ccc(cc3)OC)Oc4ccccc4 C39610043
CCCCNC(=O)[C@@H]1CN(CC12CC[NH2+]CC2)C(=O)c3c(onc3c4c(cccc4Cl)Cl)C C39623922
CCOc1ccccc1CCNC(=O)[C@H]2CN(CC23CC[NH2+]CC3)C(=O)[C@H](C)Oc4ccccc4 C39652683
C[C@H](CNC(=O)[C@@H]1CN(CC12CC[NH2+]CC2)C(=O)CCc3ccc(cc3)OC)Oc4ccccc4 C39665403
C[C@@H](CNC(=O)[C@@H]1CN(CC12CC[NH2+]CC2)C(=O)CCc3ccccc3)Oc4ccc(cc4)OC C39665556
C[C@H](CNC(=O)[C@@H]1CN(CC12CC[NH2+]CC2)C(=O)CCC3CCCC3)Oc4ccc(cc4)OC C39665589
C[C@H](CNC(=O)[C@H]1CN(CC12CC[NH2+]CC2)C(=O)C3(CCCCC3)C)Oc4ccc(cc4)OC C39665679
CC[C@H](c1ccccc1)C(=O)N2C[C@@H](C3(C2)CC[NH2+]CC3)C(=O)NCc4cn5cc(ccc5n4)C C39670515
CCC[C@@H](C)NC(=O)[C@@H]1CN(CC12CC[NH2+]CC2)C(=O)c3cccnc3Oc4ccc(cc4)C C39673770
CC[C@@H](c1ccccc1)C(=O)N2C[C@H](C3(C2)CC[NH2+]CC3)C(=O)NC4CCN(CC4)C(=O)CC(C)C C39686270
CC(C)[C@H](c1ccc2c(c1)OCCO2)NC(=O)CS[C@@H]3NN=C(O3)C4=c5ccccc5=[NH+]C4 C39747374
c1ccc(cc1)[C@H]2c3cccn3CC[NH+]2CC(=O)Nc4cccc(c4)S(=O)(=O)/N=C/5\CCCN5 C40086091
CCOc1cc(cc2c1c(=O)c3cc(c(cc3n2C)N4CCN(CC4)c5cccc[nH+]5)N)OC C40423015
C[C@]12C[C@H](CC(C1)(C)C)[NH+](C2)Cc3ccc(c(=O)[nH]3)C(=O)NCCc4nc5ccccc5n4C C42995870
CC(C)(C)NC(=O)N1CCC2(CC1)[NH2+][C@@H](C(=O)N2Cc3ccc4c(c3)OCO4)Cc5ccccc5 C36024790
CC[NH+](CC)CCn\1c2ccccc2[nH]/c1=N\C(=O)C[C@@H]3C(=O)Nc4cc(ccc4S3)Cl C58522377
C[C@]1(C[C@H](c2cccc(c2O1)OC)/[NH+]=C/c3cccc(c3O)OC)/N=C/c4cccc(c4O)OC C01461253
CC[C@@]1(NN(C(=[NH+]1)SCC(=O)Nc2c(c3c(s2)CCC3)C(=O)OCC)c4ccccc4)C C59564944
C[C@@H]1C[C@@H](C[NH+](C1)C(C)(C)CNC(=O)/C=C/c2ccc(cc2)S(=O)(=O)NCc3ccco3)C C60017330
C[C@@]1(C(=O)N(C(=O)N1)NC(=O)C[NH+](C)Cc2ccccc2c3ccccc3)CCc4ccccc4 C60356599
COc1ccc(cc1)N2C(=O)C[C@@H](C2=O)SC(=[NH2+])N/N=C/c3ccc(cc3)Br C13302265
C[C@H]([C@@H]1NN=C(N1c2ccc(cc2)Cl)SCC(=O)c3ccc4c(c3)oc(=O)[nH]4)[NH+](C)C C39935966
CCCCN1C(=O)[C@@H]2[C@@H](N[C@]3([C@@H]2C1=O)c4cc(ccc4NC3=O)Cl)CC5=c6ccccc6=[NH+]C5 C63376157
CC(C)CCNC(=O)[C@H](C(C)C)NC(=O)[C@@H]1CC2=c3ccccc3=[NH+][C@H]2[C@H]4N1C(=O)c5c4cccc5 C63383803
CC[C@H](C)NC(=O)[C@H](C(C)C)NC(=O)[C@@H]1CC2=c3ccccc3=[NH+][C@@H]2[C@@H]4N1C(=O)c5c4cccc5 C63384442
C[C@H]1c2cc3c(cc2OC(=O)[C@H]1CCC(=O)NCCc4c[nH]c[nH+]4)occ3c5ccc(cc5)F C53627448
C[C@@H]1[C@@H]2[C@@H](N(N1)c3ccccc3)SCCN2C(=O)CCC(=O)NCCC4=c5ccccc5=[NH+]C4 C63666756
Cc1ccc(c2=[NH+][C@@H](C(=c12)C)C(=O)NCc3c(oc(n3)c4ccccc4NC(=O)[C@@H]5CCCO5)C)C C64002356
COc1ccc(cc1)Cn2c(=O)c3ccc(cc3[nH]c2=O)[C@H]4[NH+]=C(NO4)c5ccc(cc5)SC C64392521
Cc1ccc2=[NH+]CC(=c2c1)CCNC(=O)CSC[C@H]3N=N[C@H](S3)C(=O)Nc4ccccc4 C64491467
Cc1ccc2=[NH+]CC(=c2c1)CCNC(=O)CCC[C@H]3N=N[C@H](S3)C(=O)Nc4ccccc4C C64538911
CCC1(C(=O)N(C(=O)N1)CC(=O)NC[C@@H](c2ccccc2Cl)C3=c4ccccc4=[NH+]C3)CC C64707623
CC[C@H](C(=O)NCCC1=c2cc(ccc2=[NH+]C1)Cl)N3c4ccccc4C5=CNN(C(=O)[C@@H]53)C C64839433
Cc1ccc(c(c1)C)S(=O)(=O)N2CCC3(CC2)C(=[NH+]CCN3)NCc4ccc5c(c4)OCO5 C65074806
c1ccc(cc1)C[C@H](C(=O)N[C@@H](Cc2ccccc2)C(=O)OCc3ccc(cc3)[N+](=O)[O-])NC(=O)C[NH3+] C04018287
C[C@@]12CC[C@H]([C@@]([C@H]1Cc3c(nc(s3)NC(=O)C4CCCCC4)[C@H]2CC(=O)NCC[NH+]5CCOCC5)(C)CO)O C04222304
C[NH+](C)CCCN(Cc1cc2cc3c(cc2[nH]c1=O)OCO3)C(=S)NCCc4ccc(c(c4)OC)OC C06198466
C[NH+](C)CCN(Cc1cc2cc3c(cc2[nH]c1=O)OCO3)C(=S)NCCc4ccc(c(c4)OC)OC C06198574
COC(=O)C1CCN(CC1)C(=O)[C@@H](Cc2cccc(c2)C(=[NH2+])N)NS(=O)(=O)c3ccc4ccccc4c3 C12501048
CC(C)Cn1c(c(c(=O)[nH]c1=O)N(CC(C)C)C(=O)C[NH+](C)CC(=O)Nc2cc(ccc2OC)Cl)N C12542668
COc1ccc(cc1OC)CCn2cnc3c(c2=[NH2+])[C@H](c4ccc(cc4O3)O)c5ccc(c(c5)OC)OC C13768273
COc1cc(cc(c1OC)OC)C(=O)N[C@@H](Cc2ccccc2)C(=O)N3CCC4(CC3)c5c([nH]c[nH+]5)CCN4 C20759187
CN([C@@H](CC(=O)OC)c1ccc(nc1)OC)C(=O)CCCCc2c(cc3c([nH+]2)NCCC3)NS(=O)(=O)C C25999970
Cc1ccc(cc1[N+](=O)[O-])C(=O)N(CCCCCC[NH3+])[C@@H](C)c2nc3cc(ccc3c(=O)n2C)Cl C33460110
CC(C)COC[C@H](C[NH+](CCOC)Cc1[nH]c(=O)c2c3c(sc2n1)CN(CC3)Cc4ccccc4)O C35744120
CC(C)COC[C@@H](C[NH+](CCN1CCOCC1)Cc2[nH]c(=O)c3c(csc3n2)c4ccc(cc4)Cl)O C35745956
Cc1c2c(=O)[nH]c(nc2sc1C(=O)OCC=C)C[NH+](C[C@@H](COCc3ccco3)O)C4CCCCC4 C35747085
Cc1c2c(=O)[nH]c(nc2sc1C(=O)OC(C)C)C[NH+](CC=C)C[C@@H](COc3ccc(cc3)OC)O C35747109
Cc1c2c(=O)[nH]c(nc2sc1C(=O)OC(C)C)C[NH+](CC=C)C[C@H](COc3ccc(cc3)OC)O C35747110
COCC[NH+](Cc1[nH]c(=O)c2c(csc2n1)c3ccc(c(c3)OC)OC)C[C@@H](COc4ccccc4)O C35747277
COc1ccc(cc1OC)c2csc3c2c(=O)[nH]c(n3)C[NH+](Cc4ccco4)C[C@@H](COCC#C)O C35747289
COc1ccc(cc1OC)c2csc3c2c(=O)[nH]c(n3)C[NH+](Cc4ccccc4)C[C@@H](COCC=C)O C35747293
COc1ccc(cc1OC)c2csc3c2c(=O)[nH]c(n3)C[NH+](Cc4ccccc4)C[C@H](COCC=C)O C35747294
COCC[NH+](Cc1[nH]c(=O)c2c(csc2n1)c3ccc(c(c3)OC)OC)C[C@H](Cc4ccccc4)O C36205915
Cc1c2c(=O)[nH]c(nc2sc1C(=O)OC(C)C)C[NH+](Cc3ccccc3)C[C@@H](COCC(C)C)O C36206830
CCOC(=O)c1c(c2c(=O)[nH]c(nc2s1)C[NH+](Cc3ccco3)C[C@@H](COc4ccccc4C)O)C C36207196
CCc1c2c(=O)[nH]c(nc2sc1C(=O)OC)C[NH+](Cc3ccco3)C[C@@H](COc4ccccc4C)O C36207300
COCC[NH+](Cc1[nH]c(=O)c2c(csc2n1)c3ccc(cc3)Cl)C[C@@H](COCc4ccco4)O C36207763
CCC(C)(C)NC(=O)CN1c2ccccc2N(C[C@@H](C1=O)NC(=O)C3CC[NH+](CC3)C)Cc4ccoc4 C39225743
COCCC(=O)N[C@@H]1c2cc(c[nH+]c2N([C@@H]1C(=O)OC)CCc3c[nH]c4c3cccc4)NC[C@@H]5CCC=CC5 C39337670
C[C@H](COC)Nc1cc2c([nH+]c1)N([C@@H]([C@@H]2NC(=O)[C@@H]3CCOC3)C(=O)OC)CCc4c[nH]c5c4cccc5 C39352633
CC(C)OCCCNC(=O)[C@@H]1CN(CC12CC[NH2+]CC2)C(=O)C3CCN(CC3)C(=O)OCc4ccccc4 C39605224
CC(C)[C@@H](C(=O)N1C[C@@H](C2(C1)CC[NH2+]CC2)C(=O)NCc3cc(c(c(c3)OC)OC)OC)Oc4ccccc4 C39637059
CC(C)[C@@H](C(=O)N1C[C@H](C2(C1)CC[NH2+]CC2)C(=O)NCc3cc(c(c(c3)OC)OC)OC)Oc4ccccc4 C39637061
CCOc1ccccc1CCNC(=O)[C@H]2CN(CC23CC[NH2+]CC3)C(=O)c4cccc(c4C)OC(=O)C C39652717
CCOc1ccccc1CCNC(=O)[C@@H]2CN(CC23CC[NH2+]CC3)C(=O)c4csc(c4OC)Cl C39652744
C[C@H](CNC(=O)[C@@H]1CN(CC12CC[NH2+]CC2)C(=O)c3ccccc3OC(=O)C)Oc4ccc(cc4)OC C39665541
Cc1cc(n(n1)C(C)(C)C)C(=O)N2C[C@@H](C3(C2)CC[NH2+]CC3)C(=O)NC[C@@H](C)Oc4ccc(cc4)OC C39665780
c1ccc(cc1)CCCC(=O)N2C[C@H](C3(C2)CC[NH2+]CC3)C(=O)NC[C@@H]4CCCN(C4)c5ncccn5 C39669485
C[C@@H](CCc1ccc(cc1)OC)NC(=O)[C@@H]2CN(CC23CC[NH2+]CC3)C(=O)c4cc(c(c(c4)OC)OC)OC C39675290
C[C@@H](C(=O)N1C[C@@H](C2(C1)CC[NH2+]CC2)C(=O)NC[C@@H]3CN(CCO3)Cc4ccccc4)Oc5ccccc5 C39677860
CC(C)COCCCNC(=O)[C@@H]1CN(CC12CC[NH2+]CC2)C(=O)c3cccc4c3-c5ccccc5C4=O C39683173
CC(C)COCCCNC(=O)[C@@H]1CN(CC12CC[NH2+]CC2)C(=O)C3CCN(CC3)C(=O)OCc4ccccc4 C39683325
COc1ccc(cc1OC)C(=O)N2C[C@H](C3(C2)CC[NH2+]CC3)C(=O)NCCc4ccccc4Br C39683656
Cc1c(cccc1OC(=O)C)C(=O)N2C[C@@H](C3(C2)CC[NH2+]CC3)C(=O)N[C@H](C)Cc4ccccc4OC C39686608
CCc1ccc(cc1)[C@@H](C)NC(=O)[C@H]2CN(CC23CC[NH2+]CC3)C(=O)c4cc(c(c(c4)OC)OC)OC C39696052
Cc1c2c(=O)[nH]c(nc2sc1C(=O)OC(C)C)C[NH+](C[C@@H](COc3ccc(cc3)OC)O)C4CC4 C40404894
COC(=O)c1ccc(cc1)[C@H]([C@@H](C[NH2+]Cc2ccc3c(c2)OCO3)C(=O)[O-])[NH2+]Cc4ccc5c(c4)OCO5 C43209059
COC(=O)c1ccc(cc1)[C@H]([C@H](C[NH2+]Cc2ccc3c(c2)OCO3)C(=O)[O-])[NH2+]Cc4ccc5c(c4)OCO5 C43209061
C[C@@]1(CC[C@@]2([C@@H](C1)C(C[C@@H]2[NH+](Cc3ccccn3)Cc4ccccn4)(C)C)CCC(=O)NCCOC)O C43547705
CC(=O)O[C@H]1[C@H]([C@H]2[C@@]([C@H](CCC2(C)C)O)([C@]3([C@]1(O[C@](CC3=O)(C)C=C)C)O)C)OC(=O)CC[NH+](C)C C43769252
CC[NH+]1C[C@@]2(CC[C@@H]([C@@]34[C@@H]2C[C@@H]([C@H]31)[C@]5(C[C@@H]([C@H]6C[C@@H]4[C@@]5([C@@H]6OC)O)OC)O)OC)OC(=O)c7ccccc7NC(=O)C C01088382
c1ccc2=[NH+]CC(=c2c1)CCC(=O)NN3[C@@H](Nc4ccccc4C3=O)SCC(=O)NCc5ccco5 C63708488
c1ccc2=[NH+]CC(=c2c1)CCC(=O)NN3[C@H](Nc4ccccc4C3=O)SCC(=O)NCc5ccco5 C63708490
c1ccc2c(c1)CC[NH+](C2)C[C@H](COc3ccc(cc3)OC[C@H](C[NH+]4CCc5ccccc5C4)O)O C12631416
C[NH+](C)Cc1cc(c(c(c1)NS(=O)(=O)c2ccccc2)NS(=O)(=O)c3ccccc3)C[NH+](C)C C15773018
COc1cc2c(c(cnc2c(c1)F)F)[C@H](C[NH+]3CCC(CC3)[NH2+]Cc4cc5c(cn4)OCCO5)O C36415464
c1ccc2c(c1)cccc2COc3ccccc3[C@H]4C[C@H](N=[NH+]4)C(=O)N/N=C/C5=c6ccccc6=[NH+]C5 C38612962
Cc1ccc(c(c1)S(=O)(=O)/N=C\2/[C@@H]([NH+]=c3ccccc3=[NH+]2)NCCc4ccc(c(c4)OC)OC)C C38975249
Cc1ccc(cc1)S(=O)(=O)/N=C\2/[C@@H]([NH+]=c3ccccc3=[NH+]2)Nc4ccc(cc4)OCc5ccccc5 C38979428
Cc1c(c(no1)c2ccccc2)C(=O)N3C[C@@H](C4(C3)CC[NH2+]CC4)C(=O)NCCC[NH+]5CCCC[C@@H]5C C39628631
C[NH+](C)[C@H](CNC(=O)[C@@H]1CN(CC12CC[NH2+]CC2)C(=O)CCc3ccc(cc3)OC)c4ccc(cc4)OC C39663924
COc1ccc(cc1)[C@@H](CNC(=O)[C@@H]2CN(CC23CC[NH2+]CC3)C(=O)CCc4ccccc4)[NH+]5CCCC5 C39664020
CC1(CCCCC1)C(=O)N2C[C@H](C3(C2)CC[NH2+]CC3)C(=O)NC[C@@H](c4ccc(cc4)OC)[NH+]5CCCC5 C39664094
CC1(CCCCC1)C(=O)N2C[C@@H](C3(C2)CC[NH2+]CC3)C(=O)NC[C@H](c4ccc(cc4)OC)[NH+]5CCCC5 C39664095
CCCC[C@H](C)C(=O)N1C[C@H](C2(C1)CC[NH2+]CC2)C(=O)NC[C@@H](c3ccc(cc3)OC)[NH+]4CCCC4 C39664162
Cc1ccc(c(c1)C)C(=O)N2C[C@H](C3(C2)CC[NH2+]CC3)C(=O)NC[C@@H](c4ccc(cc4)OC)[NH+]5CCCC5 C39664168
Cc1cc(nn1C)C(=O)N2C[C@@H](C3(C2)CC[NH2+]CC3)C(=O)NC[C@@H](c4ccc(cc4)OC)[NH+]5CCCC5 C39664207
CC[NH+]1CCC[C@@H]1CNC(=O)[C@@H]2CN(CC23CC[NH2+]CC3)C(=O)COc4cccc5c4oc(=O)cc5C C39695630
CCC(C)(C)N1[C@H](NN=N1)[C@@H]([C@@H]2C=c3c(cc(cc3=[NH+]C2=O)C)C)[NH+](Cc4ccccc4)Cc5ccco5 C39699320
Cc1ccc2=[NH+]C(=O)[C@@H](C=c2c1)[C@H]([C@@H]3N=NNN3C4CCCCC4)[NH+](Cc5cccnc5)Cc6ccco6 C39710244
Cc1ccc2=[NH+]C(=O)[C@H](C=c2c1)[C@H]([C@@H]3N=NNN3C(C)(C)C)[NH+](Cc4cccnc4)Cc5ccccc5Cl C39710313
Cc1ccc2=[NH+]C(=O)[C@H](C=c2c1)[C@@H]([C@@H]3N=NNN3C4CCCC4)[NH+](Cc5ccc(cc5)OC)C[C@@H]6CCCO6 C39710361
CCc1ccc2=[NH+]C(=O)[C@H](C=c2c1)[C@H]([C@@H]3N=NNN3C(C)(C)C)[NH+](Cc4ccccc4)Cc5cccnc5 C39710531
CCc1ccc2=[NH+]C(=O)[C@@H](C=c2c1)[C@@H]([C@@H]3N=NNN3C(C)(C)C)[NH+](Cc4ccc(cc4)OC)C[C@@H]5CCCO5 C39710551
CCc1ccc2=[NH+]C(=O)[C@@H](C=c2c1)[C@@H]([C@@H]3N=NNN3C(C)(C)C)[NH+](Cc4ccco4)Cc5cccs5 C39710558
Cc1ccc2=C[C@H](C(=O)[NH+]=c2c1)[C@@H]([C@@H]3N=NNN3C4CCCC4)[NH+](Cc5ccc(cc5)OC)Cc6ccco6 C39710620
Cc1ccc2=C[C@@H](C(=O)[NH+]=c2c1C)[C@H]([C@@H]3N=NNN3C(C)(C)C)[NH+](Cc4ccc(cc4)F)Cc5ccco5 C39710778
Cc1cccc2=C[C@@H](C(=O)[NH+]=c12)[C@H](c3nnnn3CCOC)N4CC[NH+](CC4)[C@@H]5Nc6ccccc6S5 C39710792
CCC(C)(C)N1[C@H](N=NN1)[C@@H]([C@@H]2C=c3cccc(c3=[NH+]C2=O)C)[NH+](Cc4ccccc4)Cc5ccco5 C39710895
Cc1cc(c2=[NH+]C(=O)[C@H](C=c2c1)[C@@H]([C@@H]3NN=NN3C(C)(C)C)[NH+](Cc4ccccc4)Cc5ccco5)C C39711054
Cc1cc(c2=[NH+]C(=O)[C@@H](C=c2c1)[C@@H]([C@@H]3NN=NN3C(C)(C)C)[NH+](Cc4ccco4)C[C@@H]5CCCO5)C C39711065
CCC(C)(C)N1[C@@H](NN=N1)[C@H]([C@@H]2C=c3c(cc(cc3=[NH+]C2=O)C)C)[NH+](Cc4ccco4)Cc5cccs5 C39711158
Cc1cc(c2=C[C@H](C(=O)[NH+]=c2c1)[C@@H]([C@@H]3NN=NN3C4CCCC4)[NH+](Cc5ccc(cc5)F)Cc6ccco6)C C39711164
CCOc1ccc2=[NH+]C(=O)[C@H](C=c2c1)[C@H]([C@@H]3N=NNN3C(C)(C)C)[NH+]4CCN(CC4)c5cc(ccc5C)C C39711432
C[NH+](C)CCCn1c2ccc(cc2cc1c3cc(cnc3)c4cc5cc(ccc5n4CCC[NH+](C)C)O)O C40918847
c1ccnc(c1)C[NH2+]CCN(Cc2ccc(cc2)C[NH2+]Cc3ccccn3)[C@@H]4CCCc5c4nccc5 C34016610
c1cc[nH+]c(c1)N2CCN(CC2)C[C@@H](COc3ccc(cc3)OC[C@H](CN4CCN(CC4)c5cccc[nH+]5)O)O C00820863
CCC[NH+]1CCC(CC1)N2C[C@H](C[C@H]2C(=O)NCCc3ccc4c(c3)OCO4)[NH2+]Cc5ccc(cc5)F C23361992
c1cc(ccc1/C=C/C=N/NC(=[NH2+])N2CCCC2)c3cn4cc(ccc4n3)/C=C/C=N/NC(=[NH2+])N5CCCC5 C52541557
CCOC(=O)N1CCN(CC1)c2c(cc3cc4c(cc3[nH+]2)CCC4)C[NH2+]C[C@H]5C[C@H]6C=C[C@@H]5C67CC7 C14993574
c1cc(cc(c1)NC(=O)C23CC4CC(C2)CC(C4)C3)NC(=O)CS[C@@H]5[NH+]=c6ccc(cc6=[NH+]5)[N+](=O)[O-] C63075007
CCOC(=O)[C@@H]1[C@@H](SC2=C1CCCC2)NC(=O)C[NH2+][C@@H]3CCCC4=c5cc(ccc5=[NH+][C@@H]34)[N+](=O)[O-] C63290960
CN1[C@H]2[C@@H](C(=NC1=O)[O-])N(C(=[NH+]2)N3CCN(CC3)Cc4ccccc4)CCSC5[NH+]=c6ccccc6=[NH+]5 C63405914
CCOC(=O)[C@H]1C(=c2cc(ccc2=[NH+]1)OC)NC(=O)CN3CCC(CC3)(C(=O)N)[NH+]4CCCCC4 C38669746
Cc1ccc2=[NH+]CC(=c2c1)CCNC(=O)[C@H]3C=C4[NH+]=C(C=C(N4N3)C(F)(F)F)c5ccc(cc5)C(C)C C63547541
CC[C@H](C(=O)Nc1ccc(cc1)F)S[C@H]2[NH+]=c3ccccc3=C4N2NC(=[NH+]4)CCC5=C(N=N[C@@H]5C)C C63708317
C[C@H](CCO)Nc1cc2c([nH+]c1)N([C@@H]([C@@H]2NC(=O)CCOC)C(=O)OC)CCC3=c4ccccc4=[NH+]C3 C63993752
C[C@H](COC)Nc1cc2c([nH+]c1)N([C@@H]([C@@H]2NC(=O)COC)C(=O)OC)CCC3=c4ccccc4=[NH+]C3 C63994204
C/C=C(\C)/CNc1cc2c([nH+]c1)N([C@H]([C@@H]2NC(=O)COC)C(=O)OC)CCC3=c4ccccc4=[NH+]C3 C63994298
CC[C@H]([C@@H]1[NH+]=c2ccc(cc2=[NH+]1)C)NC(=O)C[C@@]3(CC(=O)N(C3=O)CCCOC)c4ccccc4C C64040341
c1cc2=[NH+][C@@H]([NH+]=c2cc1F)CCNC(=O)CN3c4ccc(cc4CCC3=O)S(=O)(=O)N5CCCC5 C64504535
CC[NH+]1CCN(CC1)CCCNC(=O)[C@H](C)C2CCN(CC2)C(=O)[C@@H]3C=c4cc(ccc4=[NH+]3)Cl C64541227
Cc1ccc2=[NH+][C@@H](C=c2c1)C(=O)N3CCC(CC3)[C@H](Cc4ccccc4)[NH+](C)CC5=CN(N[C@@H]5C)C C64626053
CC[C@H](C)[NH+](CCNC(=O)Cc1ccc(cc1)/N=C\2/N[C@@H]3CS(=O)(=O)C[C@@H]3S2)Cc4ccco4 C20618138
COc1cc(cc(c1OC[C@H](c2ccc3c(c2)OCCO3)O)Br)C[NH2+]Cc4ccccc4 C20877097
COc1cc(cc(c1OC[C@H](c2ccc3c(c2)OCCO3)O)Br)C[NH2+]Cc4cccs4 C20877154
CCOCCC[NH2+]Cc1cc(c(c(c1)Br)OC[C@@H](c2ccc3c(c2)OCCO3)O)OC C20877169
c1cc(sc1)c2csc3c2c(nc(n3)C[NH+]4CCCCC4)OCC(=O)N5CCC(CC5)C(=O)N C28616786
C[C@@H](c1nc2ccccc2c(=O)n1CCOC)N(CCCCCC[NH3+])C(=O)c3ccc(cc3)Br C33757582
c1ccc(cc1)C[NH+](Cc2ccc(cc2)C(F)(F)F)Cc3ccc(o3)C(=O)N4CCC(CC4)C(=O)N C35246942
CCCCC/C(=C\c1ccccc1)/CN(CC2CCN(CC2)C(=O)CCCCC[NH3+])C(=O)c3ccco3 C35319441
Cn1cc(c2c1cccc2)CN3CC[C@@H]4[C@H]3C(=O)NC[C@@H]([NH+]4C)CCC(=O)NCc5ccc(cc5)OC C22920924
CC[C@H](C[NH+](CCCOC)CC(=O)N(CCc1c[nH]c2c1cccc2)Cc3ccc(cc3)C(C)(C)C)O C35842609
CC(C)[NH+](C[C@H](COC(C)C)O)CC(=O)N(CCc1c[nH]c2c1cccc2)Cc3ccc(cc3)C(C)(C)C C35842640
CC(C)COC[C@@H](C[NH+](CC(=O)N(CCc1c[nH]c2c1cccc2)Cc3ccc(cc3)C(C)(C)C)C(C)C)O C35842649
CC(C)COC[C@H](C[NH+](CC(=O)N(CCc1c[nH]c2c1cccc2)Cc3ccc(cc3)C(C)(C)C)C(C)C)O C35842651
CSCC[C@H](C(=O)NC[C@H](c1ccco1)[NH+]2CCCCC2)NC(=O)c3ccccc3Br C12872629
c1ccc(cc1)C[NH2+][C@H]2CS(=O)(=O)C[C@@H]2N(Cc3ccccc3)C(=S)N[C@@H]4CCS(=O)(=O)C4 C39287173
C[C@H](CNC(=O)[C@H]1CN(CC12CC[NH2+]CC2)C(=O)c3ccccc3OC(=O)C)Oc4ccc(cc4)F C39595507
C[C@@H](CNC(=O)[C@H]1CN(CC12CC[NH2+]CC2)C(=O)[C@@H]3CCCN3C(=O)C(F)(F)F)Oc4ccc(cc4)F C39595540
CC(C)OCCCNC(=O)[C@@H]1CN(CC12CC[NH2+]CC2)C(=O)c3cc(ccc3Br)OC C39605184
CCn1c(c(c(n1)C)Br)C(=O)N2C[C@H](C3(C2)CC[NH2+]CC3)C(=O)NCCCOC(C)C C39605211
CC[C@@H](C)CNC(=O)[C@H]1CN(CC12CC[NH2+]CC2)C(=O)C3CCN(CC3)C(=O)OCc4ccccc4 C39606560
CCOc1cccc(c1)CCNC(=O)[C@H]2CN(CC23CC[NH2+]CC3)C(=O)c4cccnc4SCC C39609529
COc1cc(c(c(c1)OC)CNC(=O)[C@H]2CN(CC23CC[NH2+]CC3)C(=O)c4ccc(cc4F)F)OC C39639068
Cc1ccc(cc1C(=O)N2C[C@@H](C3(C2)CC[NH2+]CC3)C(=O)NCc4c(cc(cc4OC)OC)OC)F C39639141
Cc1ccc(cc1C(=O)N2C[C@H](C3(C2)CC[NH2+]CC3)C(=O)NCc4c(cc(cc4OC)OC)OC)F C39639142
Cc1ccc(c(c1)C)C(=O)N2C[C@@H](C3(C2)CC[NH2+]CC3)C(=O)NCc4c(cc(cc4OC)OC)OC C39639167
Cc1ccc(cc1)[C@H](C)NC(=O)[C@@H]2CN(CC23CC[NH2+]CC3)C(=O)c4cc(c(c(c4)OC)OC)OC C39639297
CCOc1ccc(cc1)CCNC(=O)[C@@H]2CN(CC23CC[NH2+]CC3)C(=O)c4cc(cc(c4)OC)OC C39653654
CCc1ccc(cc1)CCNC(=O)[C@@H]2CN(CC23CC[NH2+]CC3)C(=O)c4cc(c(c(c4)OC)OC)OC C39654346
c1ccc(cc1)CSCCNC(=O)[C@@H]2CN(CC23CC[NH2+]CC3)C(=O)[C@@H]4CCCN4C(=O)C(F)(F)F C39658342
COc1cc(cc(c1OC)OC)C(=O)N2C[C@H](C3(C2)CC[NH2+]CC3)C(=O)NCCSCc4ccccc4 C39658463
c1ccc(cc1)CSCCNC(=O)[C@H]2CN(CC23CC[NH2+]CC3)C(=O)[C@@H]4COc5ccccc5O4 C39658624
c1ccc(cc1)CSCCNC(=O)[C@@H]2CN(CC23CC[NH2+]CC3)C(=O)[C@H]4COc5ccccc5O4 C39658626
C[C@H](CNC(=O)[C@H]1CN(CC12CC[NH2+]CC2)C(=O)[C@@H]3CCCN3C(=O)C(F)(F)F)Oc4ccccc4 C39665028
C[C@@H](CNC(=O)[C@@H]1CN(CC12CC[NH2+]CC2)C(=O)c3ccc4ccccc4n3)Oc5ccc(cc5)OC C39665844
Cc1ccc(cc1)O[C@H](C)CNC(=O)[C@@H]2CN(CC23CC[NH2+]CC3)C(=O)c4cccc(c4C)OC(=O)C C39666137
Cc1cc(n(n1)CCCNC(=O)[C@H]2CN(CC23CC[NH2+]CC3)C(=O)[C@@H](C(C)C)Oc4ccccc4)C C39671833
COc1ccc(c(c1)OC)C(=O)N2C[C@@H](C3(C2)CC[NH2+]CC3)C(=O)NCc4ccc(cc4)OC(F)F C39673290
COc1c(csc1Cl)C(=O)N2C[C@H](C3(C2)CC[NH2+]CC3)C(=O)NCc4cnn(c4)Cc5ccccc5 C39676095
C[C@@H](C(=O)N1C[C@H](C2(C1)CC[NH2+]CC2)C(=O)NC[C@@H]3CN(CCO3)Cc4ccccc4)Oc5ccccc5 C39677862
CC(=O)Oc1ccccc1C(=O)N2C[C@H](C3(C2)CC[NH2+]CC3)C(=O)NCc4cccc(c4)OC(F)F C39678427
CCn1c(c(c(n1)C)Br)C(=O)N2C[C@@H](C3(C2)CC[NH2+]CC3)C(=O)NCCCOCC(C)C C39683311
c1ccc(c(c1)OCCNC(=O)[C@H]2CN(CC23CC[NH2+]CC3)C(=O)c4ccc(cc4)OC(F)(F)F)F C39685066
C[C@H](Cc1ccccc1OC)NC(=O)[C@H]2CN(CC23CC[NH2+]CC3)C(=O)c4cc(cc(c4)OC)OC C39686401
CC(=O)Oc1ccccc1C(=O)N2C[C@@H](C3(C2)CC[NH2+]CC3)C(=O)NCc4cccc(c4)n5cccc5 C39694040
CCC[NH+](Cc1[nH]c(=O)c2c3c(sc2n1)CN(CC3)Cc4ccccc4)C[C@@H](COCC(C)C)O C40404259
CCOC[C@@H](C[NH+](CCC(C)C)Cc1[nH]c(=O)c2c3c(sc2n1)CN(CC3)Cc4ccccc4)O C40404262
CC[C@H](C)[C@@H](C(=O)NCCCOC)NC(=O)[C@@H]1CC2=c3ccccc3=[NH+][C@H]2[C@@H]4N1C(=O)c5c4cccc5 C63383581
CCN1c2ccc(cc2[C@@H](C1=O)NC(=O)C(=O)NCCC3=c4cc(ccc4=[NH+]C3)OC)Br C63385887
CCCCCCC1CCC(CC1)C(=O)N[C@@H](CC2=c3ccccc3=[NH+]C2)C(=O)N[C@H](C(C)C)C(=O)OC C63437336
COc1ccc2c(c1)N([C@@H]([C@@H]2C[NH2+]CCC3=c4ccccc4=[NH+]C3)C(=O)[O-])Cc5ccc(cc5Cl)F C65329467
CCC(C)(C)n1c(nnn1)[C@H](c2cc3cccc(c3[nH]c2=O)C)[NH+](Cc4ccccc4Cl)Cc5ccco5 C06149603
CCOC(=O)C1CC[NH+](CC1)[C@@H](c2cc3cccc(c3[nH]c2=O)C)c4nnnn4Cc5ccc(cc5)OC C06194710
CCc1ccc2c(c1)cc(c(=O)[nH]2)[C@H](c3nnnn3C(C)(C)C)[NH+](Cc4ccc(cc4)Cl)C[C@@H]5CCCO5 C06198123
CCOC(=O)c1c(n(c2c1c(c(cc2)OC)NC(=O)C[NH+]3CCn4c5ccc(cc5c6c4[C@H]3CCC6)C)C)C C02449568
Cc1ccc(cc1)Cn2c(=O)c3ccccc3n4c2nnc4CCC(=O)NCC[NH+](Cc5ccco5)C(C)C C09831422
CCC[NH+](CCC)CCNC(=O)Cn1cnc2c(c1=O)c(c(s2)C)S(=O)(=O)N3C[C@@H](C[C@H](C3)C)C C09936027
CC(=O)Nc1ccc(cc1)S(=O)(=O)N2C[C@@H]3C[C@H](C2)c4ccc(c(=O)n4C3)c5ccccc5C[NH+](C)C C04237230
CCOc1ccc2c(c1)cc(c(=O)[nH]2)C[NH+](CCc3ccccc3)Cc4nnnn4Cc5ccc(cc5)OC C12833548
Cc1ccc2c(c1)cc(c(=O)[nH]2)[C@H](c3nnnn3Cc4ccccc4)[NH+](Cc5cccnc5)Cc6ccco6 C06281936
CCc1ccc2c(c1)cc(c(=O)[nH]2)C[NH+](Cc3ccccc3OC)[C@H](CC)c4nnnn4C[C@@H]5CCCO5 C13063676
CC[C@H](c1nnnn1Cc2ccc(cc2)OC)[NH+](Cc3ccco3)Cc4cc5cc(ccc5[nH]c4=O)OC C13064117
CC[C@H](c1nnnn1C2CCCC2)[NH+](Cc3ccc(cc3)F)Cc4cc5cc6c(cc5[nH]c4=O)OCCO6 C13064387
CC[C@H](c1nnnn1Cc2ccc(cc2)OC)[NH+](Cc3cc4cc5c(cc4[nH]c3=O)OCCO5)C6CCCC6 C13064432
CC[C@H](c1nnnn1C(C)(C)CC)[NH+](Cc2ccc(cc2)F)Cc3cc4cc(c(cc4[nH]c3=O)OC)OC C13064488
Cc1ccc2c(c1)cc(c(=O)[nH]2)[C@H](c3nnnn3CCOC)[NH+](Cc4ccccc4Cl)Cc5ccco5 C06409156
Cc1ccc2cc(c(=O)[nH]c2c1C)[C@H](c3nnnn3C[C@@H]4CCCO4)[NH+]5CCN(CC5)c6ccccc6F C06441992
Cc1cccc2c1[nH]c(=O)c(c2)[C@H](c3nnnn3C(C)(C)C)[NH+](Cc4ccc(cc4)OC)Cc5cccnc5 C06443747
c1cc(cc(c1)[N+](=O)[O-])[C@H]2/C(=C(/c3ccc(cc3)Br)\O)/C(=O)C(=O)N2CC[NH+]4CCOCC4 C09353498
CC[C@H](c1nnnn1C(C)(C)C)[NH+](CCc2ccc(c(c2)OC)OC)Cc3cc4cccc(c4[nH]c3=O)C C13494568
Cc1ccc(c(c1)N2CC[NH+](CC2)[C@@H](c3cc4c(cc(cc4[nH]c3=O)C)C)c5nnnn5C[C@@H]6CCCO6)C C06195632
Cc1ccc(c(c1)N2CC[NH+](CC2)[C@@H](c3cc4cc(c(cc4[nH]c3=O)C)C)c5nnnn5C[C@@H]6CCCO6)C C06195664
CC[C@H](c1ccc(cc1)S(=O)(=O)C)NC(=O)C2CC[NH+](CC2)Cc3nc(no3)c4ccc(cc4)Cl C30987472
CC(C)C[NH+]1CCN(CC1)c2c3c4c(sc3nc(n2)SCC(=O)NC5CCCCC5)COC(C4)(C)C C34750225
CCN1C(=C([C@H](NC1=O)c2ccsc2)C(=O)OCC)C[NH+]3CCCN(CC3)C(=O)c4ccc(cc4)F C35664404
CCNC(=O)N(CC[NH+]1CCCC1)CC(=O)N2CCc3c(ccs3)[C@@H]2COc4ccc(cc4)C(C)C C36122160
Cc1ccc2cc(c(=O)[nH]c2c1C)C[NH+](C[C@H]3CCCO3)[C@@H](c4nnnn4Cc5ccc(cc5)F)C(C)C C33937257
CCC[C@H](c1nnnn1C[C@H]2CCCO2)[NH+](Cc3ccccc3)Cc4cc5cc(ccc5[nH]c4=O)OCC C33937349
CCOCCC[NH+](C)C1CCN(CC1)C(=O)c2c(c3ccccc3o2)NC(=O)Cc4ccc(cc4)[N+](=O)[O-] C15936391
CC1CCN(CC1)S(=O)(=O)c2ccc3c(c2)N(C(=O)CO3)CC(=O)NCC[NH+](CC(C)C)CC(C)C C09962968
C[C@@H]1CCC[C@H]([NH+]1CCCNC(=O)CN2c3cc(ccc3OCC2=O)S(=O)(=O)N4CCC(CC4)C)C C38146958
CCCC[NH+](CC)CCNC(=O)Cn1cnc2c(c1=O)c(c(s2)C)S(=O)(=O)N3C[C@@H](C[C@@H](C3)C)C C15942148
CC[NH2+]Cc1cn(c2c1cc(cc2)C(=O)OC)C[C@H](S(=O)(=O)C(C)C)S(=O)(=O)Oc3ccccc3 C39491776
CCOc1ccccc1CN2C(=O)c3cc4ccccc4n3C[C@@]2(C)C(=O)NCCC[NH+]5C[C@@H](C[C@@H](C5)C)C C20918727
CCOC(=O)[C@@H](Cc1ccc(cc1)Cl)NC(=O)[C@H]2CCCC[C@@H]2C(=O)N3CCN(CC3)c4cccc[nH+]4 C38739762
CCCCC1=NN2C(=[NH2+])/C(=C/c3ccc(c(c3)OCC)OCCOc4ccccc4OC)/C(=O)N=C2S1 C08495051
CCOc1cc(ccc1OCCOc2ccc(c(c2)C)Cl)/C=C\3/C(=[NH2+])N4C(=NC3=O)SC(=N4)C(C)C C27549921
Cc1cccc(c1)OCCOc2c(cc(cc2OC)/C=C\3/C(=[NH2+])N4C(=NC3=O)SN=C4SC)OC C20114630
CCOc1cc(ccc1OS(=O)(=O)c2ccc(cc2)C)/C=C\3/C(=[NH2+])N4C(=NC3=O)SN=C4SC C20205468
CS(=O)(=O)C1=NN2C(=[NH2+])/C(=C\c3ccc(cc3)OCCCOc4ccccc4Cl)/C(=O)N=C2S1 C20207882
Cc1cccc(c1)OCCOc2ccc(cc2Cl)/C=C/3\C(=[NH2+])N4C(=NC3=O)SC(=N4)S(=O)(=O)C C20208003
c1ccc(cc1)C[C@H]2C(=O)N(C3([NH2+]2)CCN(CC3)S(=O)(=O)c4cccc5c4nccc5)C[C@@H]6CCCO6 C36027363
CC[C@H](C)[C@H]1C(=O)N(C2([NH2+]1)CCN(CC2)S(=O)(=O)c3ccc(cc3)F)CCc4ccc(c(c4)OC)OC C36028121
CC[NH+](CC)CCC[C@H](C)NC(=O)c1cc(nc2c1c(nn2[C@@H]3CCS(=O)(=O)C3)C)c4ccccc4F C57312004
C[C@H]1C2=C(N=NC(=O)C2=C(O1)NC(=O)CSc3nc4ccccc4c(=O)n3CC[NH+](C(C)C)C(C)C)C C39780283
CCOc1ccc(cc1OC)[C@@H]2[C@@H]3C(=c4ccccc4=[NH+]3)C[C@@H]5N2C(=O)CN(C5=O)C[C@@H](c6ccccc6)O C63142009
CC(=O)N(CCC(=O)OC)c1ccc(cc1)N[C@@H]2/C(=N/S(=O)(=O)c3ccccc3)/N=c4ccccc4=[NH+]2 C39983983
CCCOc1ccc(cc1OCC)[C@H]2CN3C(=O)CN(C(=O)[C@@]3([C@@H]4C2=c5ccccc5=[NH+]4)C)CCCCCO C63374923
CCCOc1ccc(cc1OCC)[C@H]2CN3C(=O)CN(C(=O)[C@@]3([C@H]4C2=c5ccccc5=[NH+]4)C)CCCCCO C63374925
Cc1c2cc3c(cc2oc(=O)c1CC(=O)NCCC4=c5cc(ccc5=[NH+]C4)OC)oc(c3c6ccccc6)C C63384602
CCCCOc1ccc(cc1)CNC(=O)C2CCN(CC2)c3c(c[nH+]c4c3c(ns4)C)C(=O)N5CCCC5 C65301080
CC[NH+]1CCc2c(sc(c2C(=O)NC)NC(=O)c3ccc(cc3)S(=O)(=O)N(CC(C)C)CC(C)C)C1 C08920490
COc1ccc(cc1)Cn2c(nnn2)C[NH+](CCc3ccccc3)Cc4cc5cc6c(cc5[nH]c4=O)OCO6 C13065409
CC1(C[C@H](CCO1)NC(=O)c2ccc([nH]c2=O)C[NH+]3CCC(CC3)C(c4ccccc4)(c5ccccc5)O)C C15069342
CC(C)c1ccc(cc1)NC(=O)[C@H]2[C@H]3C=C[C@@]4([C@@H]2C(=O)N([C@@H]4C(=O)NC5CCCCC5)CCC[NH+](C)C)O3 C20106835
CC1([C@@H]2CC[C@]1([C@](C2)(CNC(=O)[C@@H]3CCC[NH2+]C3)O)CS(=O)(=O)N4CCC5(CC4)C=Cc6c5cccc6)C C27324521
CC[C@@H](c1ccc(cc1)S(=O)(=O)C)NC(=O)[C@H]2CCC[NH+](C2)Cc3nc(no3)c4ccc(cc4)Cl C31047404
CC[C@@H](c1nnnn1C[C@H]2CCCO2)[NH+](Cc3ccc(cc3)OC)Cc4cc5cc(cc(c5[nH]c4=O)C)C C33937113
CC[NH+]1CCc2c(sc(c2C(=O)OCC)NC(=O)[C@H]3CCCN3S(=O)(=O)c4ccc(cc4)OC)C1 C36660387
Cc1cc(n(n1)C(C)(C)C)C(=O)N2C[C@@H](C3(C2)CC[NH2+]CC3)C(=O)NCc4ccc(cc4)OC(F)(F)F C39599855
COc1ccc(c(c1)C(=O)N2C[C@@H](C3(C2)CC[NH2+]CC3)C(=O)NCc4cc(cc(c4)F)C(F)(F)F)OC C39600562
C[C@@H](CCCC(C)(C)O)NC(=O)[C@@H]1CN(CC12CC[NH2+]CC2)C(=O)c3cccc4c3-c5ccccc5C4=O C39631298
C[C@H](CCCC(C)(C)O)NC(=O)[C@@H]1CN(CC12CC[NH2+]CC2)C(=O)c3cccc4c3-c5ccccc5C4=O C39631301
Cc1cc(=O)oc2c1cccc2OCC(=O)N3C[C@@H](C4(C3)CC[NH2+]CC4)C(=O)NCCc5ccc(cc5)OC C39635117
C[C@H]1CCC[C@H]([C@@H]1C)NC(=O)[C@@H]2CN(CC23CC[NH2+]CC3)C(=O)C4CCN(CC4)C(=O)OCc5ccccc5 C39637452
C[C@@H](c1ccc(cc1)Br)NC(=O)[C@H]2CN(CC23CC[NH2+]CC3)C(=O)c4ccc(cc4OC)OC C39656886
Cc1ccc(cc1)O[C@@H](C)CNC(=O)[C@H]2CN(CC23CC[NH2+]CC3)C(=O)c4ccc(o4)c5ccc(cc5)F C39666242
C[C@@H](CNC(=O)[C@@H]1CN(CC12CC[NH2+]CC2)C(=O)c3cc(cc(c3)OC)OC)Oc4ccccc4Cl C39666361
C[C@@H](CNC(=O)[C@@H]1CN(CC12CC[NH2+]CC2)C(=O)c3csc(c3OC)Cl)Oc4ccccc4Cl C39666573
Cc1cc(c(o1)C(F)(F)F)C(=O)N2C[C@@H](C3(C2)CC[NH2+]CC3)C(=O)NC[C@@H](C)Oc4ccccc4Cl C39666593
CSc1ccc(cc1)CNC(=O)[C@H]2CN(CC23CC[NH2+]CC3)C(=O)c4ccc(nc4)Oc5ccccc5 C39667385
Cc1cccc(c1C)CNC(=O)[C@H]2CN(CC23CC[NH2+]CC3)C(=O)COc4cccc5c4oc(=O)cc5C C39667645
Cc1ccc(cc1)Oc2c(cccn2)C(=O)N3C[C@H](C4(C3)CC[NH2+]CC4)C(=O)NCc5ccc6c(c5)CCO6 C39668299
CC(C)[C@@H](C(=O)N1C[C@@H](C2(C1)CC[NH2+]CC2)C(=O)NC[C@@H]3CCCN(C3)c4ncccn4)Oc5ccccc5 C39669530
CC(C)[C@H](C(=O)N1C[C@H](C2(C1)CC[NH2+]CC2)C(=O)NC[C@@H]3CCCN(C3)c4ncccn4)Oc5ccccc5 C39669533
C[C@@H](C(=O)N1C[C@@H](C2(C1)CC[NH2+]CC2)C(=O)NCC3(CCCCC3)N4CCOCC4)Oc5ccccc5 C39672864
COc1ccc(cc1)C(c2ccc(cc2)OC)NC(=O)[C@H]3CN(CC34CC[NH2+]CC4)C(=O)[C@@H]5CCC=CC5 C39676589
COc1ccc(cc1)C(c2ccc(cc2)OC)NC(=O)[C@@H]3CN(CC34CC[NH2+]CC4)C(=O)C5CCOCC5 C39676602
COc1ccc(cc1)C(c2ccc(cc2)OC)NC(=O)[C@H]3CN(CC34CC[NH2+]CC4)C(=O)C5CCOCC5 C39676603
C[C@H](c1cccc(c1)OC)NC(=O)[C@@H]2CN(CC23CC[NH2+]CC3)C(=O)c4cccnc4Sc5ccccc5 C39676772
Cc1cccc2c1[nH]cc2CCNC(=O)[C@@H]3CN(CC34CC[NH2+]CC4)C(=O)c5ccc(o5)c6ccccc6F C39684221
C[C@H](C(C)(C)C)NC(=O)[C@@H]1CN(CC12CC[NH2+]CC2)C(=O)C3CCN(CC3)C(=O)OCc4ccccc4 C39684636
c1ccc(cc1)Oc2ccc(cn2)C(=O)N3C[C@@H](C4(C3)CC[NH2+]CC4)C(=O)NCCOc5ccccc5F C39685179
c1ccc(cc1)Oc2ccc(cn2)C(=O)N3C[C@@H](C4(C3)CC[NH2+]CC4)C(=O)NCCOc5ccc(cc5)F C39688304
CC(C)[C@H](C(=O)N1C[C@@H](C2(C1)CC[NH2+]CC2)C(=O)NCc3ccc(cc3)n4cccc4)Oc5ccccc5 C39690364
c1ccc2c(c1)cccc2CC(=O)NCCNC(=O)[C@H]3CN(CC34CC[NH2+]CC4)C(=O)c5ccc(cc5)Cl C39691329
c1ccc2c(c1)cccc2CC(=O)NCCNC(=O)[C@@H]3CN(CC34CC[NH2+]CC4)C(=O)c5cccc(c5)Cl C39691336
CCc1ccc(cc1)[C@@H](C)NC(=O)[C@@H]2CN(CC23CC[NH2+]CC3)C(=O)c4c(c(nn4CC)C)Br C39696206
Cc1ccc2c(c1)c(c[nH]2)CCNC(=O)[C@H]3CN(CC34CC[NH2+]CC4)C(=O)c5cc(oc5C(F)(F)F)C C44707852
Cc1ccc2c(c1)c(c[nH]2)CCNC(=O)[C@@H]3CN(CC34CC[NH2+]CC4)C(=O)c5c(onc5c6ccccc6)C C44707859
Cc1c(c2cc(ccc2[nH]1)C#N)CCNC(=O)[C@H]3CN(CC34CC[NH2+]CC4)C(=O)[C@H](C)Oc5ccccc5 C44714503
Cc1cccc2c1[nH]cc2CCNC(=O)[C@@H]3CN(CC34CC[NH2+]CC4)C(=O)c5cc(oc5C(F)(F)F)C C44728484
Cc1cccc2c1[nH]cc2CCNC(=O)[C@H]3CN(CC34CC[NH2+]CC4)C(=O)c5c(onc5c6ccccc6)C C44728495
CCc1ccc(cc1)OCCCOc2ccc(cc2)/C=C\3/C(=[NH2+])N4C(=NC3=O)SN=C4S(=O)(=O)C C20206127
CCS(=O)(=O)C1=NSC2=NC(=O)/C(=C\c3ccc(cc3)OCCOc4ccc(c(c4)C)C)/C(=[NH2+])N21 C20206463
Cc1ccccc1OCC2=NN3C(=[NH2+])/C(=C\c4ccc(o4)c5ccc(cc5[N+](=O)[O-])OC)/C(=O)N=C3S2 C20238849
Cc1cccc(c1)OCC2=NN3C(=[NH2+])/C(=C\c4ccc(o4)c5ccc(cc5[N+](=O)[O-])OC)/C(=O)N=C3S2 C20238878
CSCC[C@@H](C(=O)NC1CCCCC1)NC(=O)[C@@H]2CC3=c4ccccc4=[NH+][C@@H]3[C@H]5N2C(=O)c6c5cccc6 C63384176
C[C@@H]1C(=c2cc(ccc2=[NH+]1)OC)CCNC(=O)[C@@H]3C=C4N=C(C=C(N4N3)C(F)(F)Cl)c5cccs5 C63514048
c1ccc(cc1)NC(=O)[C@H]2N=N[C@H](S2)C(=O)N3CCC(CC3)CC(=O)NCCC4=c5ccccc5=[NH+]C4 C64502628
CC(C)c1nnc(n1C2C[C@H]3CC[C@@H](C2)[NH+]3CC[C@@H](c4ccccc4)NC(=O)C5CCC(CC5)(F)F)CO C22060839
CCCC[C@@]12C=CC[NH+]3[C@@H]1[C@@]4(CC3)c5ccc(cc5N([C@@H]4[C@@]([C@@H]2O)(C(=O)OC)O)C)OC C04109207
CCCC[C@]12C=CC[NH+]3[C@@H]1[C@@]4(CC3)c5ccc(cc5N([C@@H]4[C@@]([C@@H]2O)(C(=O)OC)O)C)OC C04109208
c1ccc(cc1)C2(C(=O)N(C(=O)N2)NC(=O)C[NH+]3CCC[C@@H]4[C@@H]3CCCC4)c5ccccc5 C09363975
c1ccc(cc1)CCC[C@@]2(C(=O)NC(=O)N2)C3CC[NH+](CC3)Cc4cccc5c4nccn5 C11965574
Cn1c2c(c(n1)C(=O)NCc3ccncc3)C[C@H](CC2)[NH2+]CC4(CCOCC4)c5ccccc5 C14746317
C[C@@H]1CC(=O)Nc2cc(ccc2S1)S(=O)(=O)NCC3CC[NH+](CC3)Cc4ccco4 C15730984
c1cc(ccc1CNC(=O)C[C@@H]2C(=O)NCC[NH+]2Cc3ccc(cc3)F)N4CCCC4=O C19760011
C[C@@H]1CCCC[NH+]1CCCNC(=O)Cc2ccc(cc2)/N=C\3/N[C@@H]4CS(=O)(=O)C[C@@H]4S3 C20354794
CC[NH+]1CCc2c(sc(c2CNC(=O)Nc3ccsc3C(=O)OC)n4cccc4)C1 C20860258
Cc1cc(c(c(c1)C)NC(=O)C(=O)NC[C@@H](c2ccc3c(c2)CCN3C)N4CC[NH+](CC4)C)C C22734495
C[C@@H]1CCc2c(sc3c2c(nc(n3)CN4CCOCC4)NCCNc5cccc[nH+]5)C1 C13134750
Cc1c(sc(c1C(=O)Nc2cccc(c2)S(=O)(=O)NC3=[NH+]CCC3)n4cccc4)C C23686266
CC(=O)NCc1ccc(s1)S(=O)(=O)N[C@H](c2ccc(cc2)Cl)c3[nH+]ccn3C C32843972
Cc1cc(cc(c1)C(=O)N[C@@H](CCSC)C(=O)N2CCC3(CC2)[C@H]4C(=NC=N4)CC[NH2+]3)C C38776206
Cc1cc(cc(c1)C(=O)N[C@H](CCSC)C(=O)N2CCC3(CC2)[C@H]4C(=NC=N4)CC[NH2+]3)C C39029917
C[C@@H](CNC(=O)[C@@H]1CN(CC12CC[NH2+]CC2)C(=O)c3cccc(c3)N(C)C)Oc4ccc(cc4)F C39596137
C[C@@H](C(=O)N1C[C@@H](C2(C1)CC[NH2+]CC2)C(=O)NCc3ccccc3OC)Oc4ccccc4 C39597270
COc1ccccc1CNC(=O)[C@@H]2CN(CC23CC[NH2+]CC3)C(=O)c4ccc5ccccc5n4 C39597493
CCOCCCNC(=O)[C@H]1CN(CC12CC[NH2+]CC2)C(=O)c3cccc4c3-c5ccccc5C4=O C39604334
c1cc(ccc1c2ccc(o2)C(=O)N3C[C@H](C4(C3)CC[NH2+]CC4)C(=O)NC[C@@H]5CCCO5)F C39604955
CC(C)[C@H](C(=O)N1C[C@H](C2(C1)CC[NH2+]CC2)C(=O)NC[C@@H]3CCCO3)Oc4ccccc4 C39604973
c1ccc(cc1)CO[C@@H]2CCC[C@H]2NC(=O)[C@@H]3CN(CC34CC[NH2+]CC4)C(=O)C5CCOCC5 C39609136
Cc1ccc(cc1C)CCNC(=O)[C@H]2CN(CC23CC[NH2+]CC3)C(=O)c4ccccc4OC(=O)C C39609169
CCCCCNC(=O)[C@@H]1CN(CC12CC[NH2+]CC2)C(=O)c3c(onc3c4ccccc4)C C39623526
Cc1c(c(no1)c2c(cccc2Cl)F)C(=O)N3C[C@H](C4(C3)CC[NH2+]CC4)C(=O)NCC(C)C C39624440
c1ccc(cc1)c2ccc(o2)C(=O)N3C[C@@H](C4(C3)CC[NH2+]CC4)C(=O)NCc5ccccn5 C39633217
Cc1ccsc1C(=O)N2C[C@@H](C3(C2)CC[NH2+]CC3)C(=O)NCCc4ccc(c(c4)OC)OC C39634645
CC[C@@H](COC)NC(=O)[C@H]1CN(CC12CC[NH2+]CC2)C(=O)c3cccc4c3-c5ccccc5C4=O C39637893
Cc1cc(nn1C)C(=O)N2C[C@H](C3(C2)CC[NH2+]CC3)C(=O)NCCc4ccc(cc4)Br C39652975
CC1(OC[C@H](O1)CNC(=O)[C@H]2CN(CC23CC[NH2+]CC3)C(=O)Cc4ccc(cc4)Cl)C C39659259
C[C@@H](C(=O)N1C[C@H](C2(C1)CC[NH2+]CC2)C(=O)NC[C@@H]3c4ccccc4CCO3)Oc5ccccc5 C39669014
CC[C@@H](C)C(=O)N1C[C@H](C2(C1)CC[NH2+]CC2)C(=O)NCC3(CCCCC3)N4CCOCC4 C39672848
c1ccc(cc1)Cn2cc(cn2)CNC(=O)[C@@H]3CN(CC34CC[NH2+]CC4)C(=O)[C@@H]5CCC=CC5 C39676112
c1ccc(cc1)Cn2cc(cn2)CNC(=O)[C@H]3CN(CC34CC[NH2+]CC4)C(=O)[C@@H]5CCC=CC5 C39676113
CC(=O)N1C[C@H](C2(C1)CC[NH2+]CC2)C(=O)NC(c3ccc(cc3)OC)c4ccc(cc4)OC C39676541
Cc1ccc(c(c1)CCNC(=O)[C@H]2CN(CC23CC[NH2+]CC3)C(=O)[C@H]4COc5ccccc5O4)C C39677037
c1ccc(c(c1)CNC(=O)[C@H]2CN(CC23CC[NH2+]CC3)C(=O)C4CCOCC4)N5CCCCC5 C39678393
Cc1nc(cs1)CNC(=O)[C@@H]2CN(CC23CC[NH2+]CC3)C(=O)[C@@H](C(C)C)Oc4ccccc4 C39682189
Cc1nc(cs1)CNC(=O)[C@H]2CN(CC23CC[NH2+]CC3)C(=O)[C@H](C(C)C)Oc4ccccc4 C39682192
C[C@@H](Cc1ccccc1F)NC(=O)[C@@H]2CN(CC23CC[NH2+]CC3)C(=O)[C@@H]4COc5ccccc5O4 C39687110
CC[C@@H](C)C(=O)N1C[C@@H](C2(C1)CC[NH2+]CC2)C(=O)N[C@@H](Cc3ccccc3)C(=O)N4CCCCC4 C39687258
c1ccc(cc1)C[C@@H](C(=O)N2CCCCC2)NC(=O)[C@H]3CN(CC34CC[NH2+]CC4)C(=O)C5CCC5 C39687265
C[C@@H](Cc1ccc(cc1)F)NC(=O)[C@@H]2CN(CC23CC[NH2+]CC3)C(=O)c4ccccc4OC(=O)C C39688410
c1ccc2c(c1)ccc(n2)C(=O)N3C[C@H](C4(C3)CC[NH2+]CC4)C(=O)NCc5ccc(cc5)n6cccc6 C39690389
c1ccc2c(c1)C[C@H](N(C2)S(=O)(=O)c3ccc(cc3)C(F)(F)F)C(=O)NCCc4c[nH+]c[nH]4 C32643718
C[C@@H](c1ccc2c(c1)OCCO2)NC(=O)NCc3ccc([nH+]c3)N4CCc5ccccc5C4 C59269010
C[C@@H](C(=O)NCC(C)C)NC(=O)[C@@H]1CC2=c3ccccc3=[NH+][C@@H]2[C@@H]4N1C(=O)c5c4cccc5 C63376110
Cc1ccc2=[NH+]CC(=c2c1)CCN3C[C@H](CC3=O)C(=O)N[C@H]4Nc5ccc(cc5S4)OC C63557361
CC(C)CC1=NN[C@H](C1)C(=O)N2CCC3(CC2)C[C@@H]3C(=O)NCCC4=c5ccccc5=[NH+]C4 C64045409
CCN1c2ccc(cc2[C@@H](C1=O)NC(=O)C(=O)N[C@@H](C)CC3=c4ccccc4=[NH+]C3)Br C64600265
C=CCn1c(nnc1SCC(=O)Nc2c(c3c(s2)CCCC3)C(=O)N)c4ccncc4 C03343190
c1ccc(cc1)Cn2c(c(c(=O)[nH]c2=O)N(Cc3ccccc3)C(=O)COc4ccccc4)N C03528534
CN(C)S(=O)(=O)c1ccc(cc1)C(=O)[C@H]2[C@@H](NC(=O)N[C@]2(C(F)(F)F)O)c3ccccc3 C01255055
CCOC(=O)C1=C(OC(=C([C@]12c3cc(ccc3NC2=O)Br)C(=O)OCC=C)C)N C01801071
COC(=O)c1c(c2ccc(cc2s1)NC(=S)NNC(=O)c3ccc4c(c3)OCO4)Cl C02858553
Cc1ccc(c(c1)C)NC(=O)C2=c3n(c(=O)/c(=C/C(=O)OC)/s3)C(=C([C@@H]2c4cccs4)C#N)N C03764673
Cc1ccc(c(c1)C)NC(=O)C2=c3n(c(=O)/c(=C/C(=O)OC)/s3)C(=C([C@H]2c4cccs4)C#N)N C03764671
Cc1cc2c(c(c1)Cl)NC(=O)[C@]23[C@H]4[C@@H]([C@@H]([NH2+]3)CCC(=O)[O-])C(=O)N(C4=O)CCc5ccccc5 C08790210
c1ccc2c(c1)nc(s2)/C=C/C(=O)OCC(=O)Nc3cc4c(cc3Br)[nH]c(=O)[nH]4 C09466392
CCOC(=O)C1=C(Oc2cc([nH]c(=O)c2[C@]13c4ccccc4N(C3=O)Cc5ccccc5Cl)C)N C09742975
CCN(Cc1cc2ccc(cc2nc1Cl)OC)c3c(n(c(=O)[nH]c3=O)Cc4ccccc4)N C10043907
CCCc1nc2c(c3c(s2)C[C@@H](CC3)C)c(n1)SCC(=O)Nc4c([nH]c(=O)[nH]c4=O)C C13510588
COCCN(c1c(n(c(=O)[nH]c1=O)Cc2ccccc2)N)C(=O)c3ccc(c(c3)Cl)Cl C14511890
CC(C)[C@@H](C(=O)NCCOC)NC(=O)[C@H]1Cc2c3ccccc3[nH]c2[C@@H]4N1C(=O)c5c4cccc5 C15970228
Cc1ccccc1N(CC(=O)N/N=C(\C)/c2cc(ccc2O)O)S(=O)(=O)c3ccccc3 C03071445
CCOC(=O)C1=C(Nc2ccc(cc2[C@@]13C(=C(OC3=O)C)C(=O)OC(C)C)Br)N C20609437
CCOC(=O)C1=C(OC(=O)[C@]12c3cc(ccc3NC(=C2C(=O)OC(C)C)N)Br)C C20609464
CSc1ncc(n1c2ccccc2)C(=O)OCC(=O)Nc3c(c4c(s3)CCCC4)C(=O)N C21432799
Cc1c2c([nH]c1C(=O)NNC(=O)c3cn(nc3c4ccccc4)c5ccccc5)CCCC2=O C21876205
C[C@@H]1CCc2c(sc3c2c(=O)n(c(n3)S[C@@H](C(C)C)C(=O)NC(=O)N)C[C@@H]4CCCO4)C1 C22582913
CC(C)[C@@H](C(=O)NC(=O)N)Sc1nc2c(c3c(s2)CCCC3)c(=O)n1C[C@@H]4CCCO4 C22582937
C[C@H](c1ccc(c(c1)Cl)Cl)NC(=O)C2CCN(CC2)S(=O)(=O)c3cc(n(c3)C)C(=O)N C23055045
CN(c1ccccc1C(=O)NCc2ccco2)C(=O)CSc3nc(cn3N)c4ccccc4 C24139609
c1ccc(cc1)[C@H](c2ccc(cc2)OC(F)F)NS(=O)(=O)c3ccc4c(c3)[nH]c(=O)c(=O)[nH]4 C25147241
c1ccc(cc1)Cn2c(c(c(=O)[nH]c2=O)N(Cc3ccccc3)Cc4c(snn4)Cl)N C27308691
c1cc(ccc1C(=O)N2CCC[C@H](C2)C(=O)NCCCc3c(c(n(n3)c4ccc(cc4)F)N)C#N)F C31118584
CCC1=C(Cc2c1c3c(=O)n(c(=O)n(c3s2)CC(=O)N)CC(=O)Nc4cccc5c4cccc5)C C34732259
CCNC(=O)N1CCN(C[C@@H]1C)C(=O)[C@@H](Cc2c[nH]c3c2cccc3)NC(=O)C4CCCC4 C34946978
CCNC(=O)N1CCN(C[C@H]1C)C(=O)[C@H](Cc2c[nH]c3c2cccc3)NC(=O)C4CCCC4 C34946985
C[C@H](c1ccccc1)NC(=O)c2ccccc2NC(=O)CN(C)Cc3[nH]c(=O)c4ccccc4n3 C35414273
CCCN(c1c(n(c(=O)[nH]c1=O)Cc2ccccc2)N)C(=O)c3cc(nc4c3cccc4)Cl C32666227
C[C@@H](c1ccccc1)NC(=O)c2c[nH]c3ccc(cc3c2=O)S(=O)(=O)Nc4cccc(c4)OC C08595405
c1ccc2c(c1)[C@@H]([C@@H](O2)C(=O)Nc3ccc(cc3)Cl)NC(=O)[C@@H]4C=C(N=N4)c5ccccc5O C38703520
Cc1ccc(c(c1)C2=NN=C(C2)C(=O)N[C@@H]3[C@H](C4=C(S3)CCC4)C(=O)NC[C@@H]5CCCO5)O C39007392
Cc1cc(c(c(c1)C2=NN=C(C2)C(=O)N[C@@H]3[C@H](C4=C(S3)CCCC4)C(=O)NCCOC)O)C C39029562
C[C@H]1C[C@@]2(CC(C1)(C)C)C(=O)N(C(=O)N2)CC(=O)NCC(=O)Nc3ccc(c(c3F)F)F C15613946
C[C@H]([C@@H]1NN=C(N1CC=C)SCc2[nH]c(=O)c3ccccc3n2)NC(=O)c4ccccc4F C39969618
CCOC(=O)C1=C(Oc2cc([nH]c(=O)c2[C@@]13c4ccccc4N(C3=O)Cc5cccc(c5)F)C)N C40512748
CCOC(=O)C1=C(Oc2c(c(n[nH]2)C)[C@@]13c4ccccc4N(C3=O)Cc5ccc(cc5)Cl)N C40568865
Cc1ccccc1COc2ccc(cc2[C@H]3C(=C(Nc4n3nnn4)C)C(=O)N)Br C40923918
C[C@H](c1ccc(cc1)S(=O)(=O)N)NC(=O)[C@H]2CCCN(C2)C(=O)c3ccccc3OC(F)F C46643033
CC(C)CN(c1c(n(c(=O)[nH]c1=O)Cc2ccccc2)N)C(=O)CN3CCc4c(ccs4)C3 C58512993
CCc1c(c([nH]c1C(=O)NNC(=O)c2cn(nc2c3ccccc3)c4ccccc4)C)C(=O)C C59359705
c1ccc(cc1)Cn2c(c(c(=O)[nH]c2=O)N(Cc3ccccc3)Cc4cn5ccsc5n4)N C60372408
CSc1ccc(cc1)c2csc(n2)NC(=O)CSc3ccc(cc3[N+](=O)[O-])C(=O)N C14628900
CN(CC(=O)N[C@@H]1Nc2ccc(cc2S1)Cl)S(=O)(=O)c3ccc4c(c3)ccc(=O)[nH]4 C63552506
CC(C)Cn1c2c(c(=O)[nH]c1=O)[C@@](C(=O)N2)(C(F)(F)F)NC(=O)c3ccc(cc3Cl)Cl C01863510
C[C@H]1C2=C([C@@H](O[C@@H]2C)NC(=O)CS[C@@H]3N=C4CCCC[C@@H]4N3c5ccccc5)C(=O)NN1 C40001713
COc1cccc(c1)Cn2c(=O)c3ccc(cc3[nH]c2=O)[C@@H]4N[C@H](NO4)c5cccc(c5)Cl C64870367
CCOc1ccc(cc1)[C@@H]2N[C@@H](ON2)c3ccc4c(c3)[nH]c(=O)n(c4=O)CCc5ccccc5 C64871262
CCOC(=O)[C@@H]1CCCN(C1)c2c(cc3ccc(cc3[nH+]2)Cl)C[NH2+]CCc4c[nH]cn4 C11911810
c1cc[nH+]c(c1)N2CCN(CC2)C[C@H]3C[NH+]4CC[C@H]3C[C@@H]4CNC(=S)Nc5ccc(cc5)n6cccn6 C20503916
COC(=O)[C@@H]1Cc2c3ccccc3[nH]c2[C@@H]4[NH+]1[C@@H](C[C@@H](C4)NCCc5c[nH+]c[nH]5)c6ccccc6F C20504091
CC1(Cc2c(c([nH+]c3c2c4c(s3)[C@H]([NH+]=CN4)NCCCOC)N5CCOCC5)CO1)C C27345017
CC[C@@]1(Cc2c(c([nH+]c3c2c4c(s3)[C@H]([NH+]=CN4)NCCN5CCOCC5)N6CCOCC6)CO1)C C28286092
CC[C@@]1(Cc2c(c([nH+]c3c2c4c(s3)[C@@H]([NH+]=CN4)NCCN5CCOCC5)N6CCOCC6)CO1)C C28286096
CCOC(=O)[C@H]1C(=c2cc(ccc2=[NH+]1)F)NC(=O)C[NH+]3CCc4cc(c(cc4[C@H]3C)OC)O C38550277
C[C@@H]1CCCC[NH+]1CCCNC(=O)[C@@H]2CN(CC23CC[NH2+]CC3)C(=O)c4csc(c4OC)Cl C39628549
Cc1cc(=O)oc2c1cccc2OCC(=O)N3C[C@H](C4(C3)CC[NH2+]CC4)C(=O)NCC[NH+](C(C)C)C(C)C C39634864
CCC[C@H](C)C(=O)N1C[C@@H](C2(C1)CC[NH2+]CC2)C(=O)NC[C@@H](c3ccc(cc3)OC)[NH+](C)C C39663668
Cc1ccc(c(c1F)C(=O)N2C[C@@H](C3(C2)CC[NH2+]CC3)C(=O)NC[C@H](c4ccc(cc4)OC)[NH+](C)C)F C39663805
C[NH+](C)[C@@H](CNC(=O)[C@@H]1CN(CC12CC[NH2+]CC2)C(=O)c3ccc(o3)c4ccccc4)c5ccc(cc5)OC C39663915
CC(C)C(=O)N1C[C@H](C2(C1)CC[NH2+]CC2)C(=O)NC[C@@H](c3ccc(cc3)OC)[NH+]4CCCC4 C39664000
CC(C)C(=O)N1C[C@H](C2(C1)CC[NH2+]CC2)C(=O)NC[C@H](c3ccc(cc3)OC)[NH+]4CCCC4 C39664002
COc1ccc(cc1)[C@H](CNC(=O)[C@H]2CN(CC23CC[NH2+]CC3)C(=O)[C@@H]4CCC=CC4)[NH+]5CCCC5 C39664166
Cc1ccn2cc([nH+]c2c1)CNC(=O)[C@@H]3CN(CC34CC[NH2+]CC4)C(=O)Cc5ccc(cc5)Cl C39670088
Cc1ccc2[nH+]c(cn2c1)CNC(=O)[C@H]3CN(CC34CC[NH2+]CC4)C(=O)CCc5ccccc5 C39670411
Cc1ccc2[nH+]c(cn2c1)CNC(=O)[C@H]3CN(CC34CC[NH2+]CC4)C(=O)CCC5CCCC5 C39670427
Cc1ccc2[nH+]c(cn2c1)CNC(=O)[C@H]3CN(CC34CC[NH2+]CC4)C(=O)[C@@H](C)Oc5ccccc5 C39670473
Cc1ccc2[nH+]c(cn2c1)CNC(=O)[C@H]3CN(CC34CC[NH2+]CC4)C(=O)c5ccc(o5)c6ccccc6F C39670579
C[C@H]1C(=c2cc(ccc2=[NH+]1)C#N)CCNC(=O)[C@H]3CN(CC34CC[NH2+]CC4)C(=O)c5ccccc5Cl C39674591
CCCCC(=O)N1C[C@@H](C2(C1)CC[NH2+]CC2)C(=O)NCCC3=c4cc(ccc4=[NH+][C@H]3C)C#N C39674618
C[C@@H]1C(=c2cc(ccc2=[NH+]1)C#N)CCNC(=O)[C@@H]3CN(CC34CC[NH2+]CC4)C(=O)CCc5ccccc5 C39674640
Cc1ccc(c(c1F)F)C(=O)N2C[C@@H](C3(C2)CC[NH2+]CC3)C(=O)NCCC4=c5cc(ccc5=[NH+][C@@H]4C)C#N C39674748
CC[C@@H](c1ccccc1)C(=O)N2C[C@@H](C3(C2)CC[NH2+]CC3)C(=O)NCCC4=c5cc(ccc5=[NH+][C@@H]4C)C#N C39674772
CCCC[C@H](C)C(=O)N1C[C@H](C2(C1)CC[NH2+]CC2)C(=O)NCCC3=c4cc(ccc4=[NH+][C@@H]3C)C#N C39674815
Cc1ccc(c(c1)C)C(=O)N2C[C@H](C3(C2)CC[NH2+]CC3)C(=O)NCCC4=c5cc(ccc5=[NH+][C@@H]4C)C#N C39674829
C[NH+](C)[C@H](CNC(=O)[C@H]1CN(CC12CC[NH2+]CC2)C(=O)c3csc(c3OC)Cl)c4ccccc4 C39675833
C[NH+](C)[C@@H](CNC(=O)[C@H]1CN(CC12CC[NH2+]CC2)C(=O)c3ccc(o3)c4ccccc4F)c5ccccc5 C39675884
CCCC[C@@H](C)C(=O)N1C[C@@H](C2(C1)CC[NH2+]CC2)C(=O)NC3CCN(CC3)c4cccc[nH+]4 C39687478
Cn1cccc1C(=O)N2C[C@@H](C3(C2)CC[NH2+]CC3)C(=O)NCC4CC[NH+](CC4)C5CCCC5 C39689182
c1cc(ccc1c2ccc(o2)C(=O)N3C[C@@H](C4(C3)CC[NH2+]CC4)C(=O)NCC5CC[NH+](CC5)C6CCCC6)F C39689240
CC[NH+]1CCC[C@@H]1CNC(=O)[C@@H]2CN(CC23CC[NH2+]CC3)C(=O)c4cccc5c4-c6ccccc6C5=O C39695462
C[C@@H](Cc1ccc(cc1Cl)Cl)C(=O)N2CCN(CC2)c3c(ccc[nH+]3)[C@@H](CC(C)C)NC(=O)C[NH3+] C28826801
c1ccc2=[NH+]CC(=c2c1)C[C@@H](COc3cc(cnc3)c4ccc5c(c4)[C@H](C(=O)N5)C6=NC=CC6)[NH3+] C52566232
c1ccc2c(c1)CCC23CCN(CC3)C(=O)[C@@H](CC4=c5ccccc5=[NH+]C4)NC(=O)N[C@@H]6C[NH+]7CCC6CC7 C52594534
c1ccc2c(c1)CCC23CCN(CC3)C(=O)[C@H](CC4=c5ccccc5=[NH+]C4)NC(=O)N[C@H]6C[NH+]7CCC6CC7 C52594545
CC[NH+]1CCC(CC1)NC(=O)CS[C@@H]2NN=C(N2C[C@H]3CCCO3)C4=c5ccccc5=[NH+]C4 C39778870
CCOC(=O)[C@H]1[C@H](N[C@@H](S1)NC(=O)CSC2[NH+]=c3ccccc3=[NH+]2)c4ccccc4 C63303353
CC(C)c1ccc(cc1)C2=[NH+]C3=C[C@H](NN3C(=C2)C(F)(F)F)C(=O)NCCc4c[nH]c[nH+]4 C53629565
COc1ccc2=[NH+]CC(=c2c1)CCNC(=O)[C@H]3C=C4[NH+]=C(C=C(N4N3)C(F)(F)F)c5ccc(cc5)F C63547191
c1ccc2=[NH+]CC(=c2c1)CCNC(=O)C3CCN(CC3)[C@H]4[C@@H]5C=CCN5c6ccc[nH+]c6N4 C63624925
Cc1cccc(c1)CNc2cc3c([nH+]c2)N([C@@H]([C@@H]3NC(=O)C)C(=O)OC)CCC4=c5ccccc5=[NH+]C4 C63985880
CC(=O)N[C@@H]1c2cc(c[nH+]c2N([C@@H]1C(=O)OC)CCC3=c4ccccc4=[NH+]C3)NC[C@@H]5CCC=CC5 C63985983
CC(=O)N[C@@H]1c2cc(c[nH+]c2N([C@@H]1C(=O)OC)CCC3=c4ccccc4=[NH+]C3)NC5CCSCC5 C63994301
c1ccc2=[NH+]C([NH+]=c2c1)CCc3nnc(o3)SCC(=O)Nc4ccc(cc4)N5CNN=N5 C64423224
CC(C)(C)Nc1c([nH+]c2n1N[C@@H](S2)N3CCN(CC3)C(=O)[C@H]4C=c5ccccc5=[NH+]4)c6ccccc6 C64450876
CC1=CC=CN2[C@H]1NC(=C(C2=O)Cc3nnc(n3C)SCC(=O)NCC4[NH+]=c5ccccc5=[NH+]4)C C64482310
CCN1c2c(cccn2)N[C@@H](C1=O)[NH+]3CCC(CC3)C(=O)NCCC4=c5cc(ccc5=[NH+]C4)Cl C64502355
Cc1ccc2=[NH+][C@H]([NH+]=c2c1)CNC(=O)c3ccc(cc3)N4[C@@H]([C@@H]([C@@H](N4)C)c5ccccc5)NC(=O)C C64502787
C[NH+]1CCc2cc3c(c(c2[C@H]1C[C@@H](CCc4ccc(c(c4)OC)O)O)OC)OCO3 C04038160
Cn1c(cc(n1)c2ccco2)[C@H]3C[NH+]4CC[C@H]3C[C@@H]4CNC(=S)Nc5cccc(c5)C#N C08635412
c1ccc(cc1)C[C@]2(C(=O)NC(=O)N2)C3CC[NH+](CC3)Cc4cccn4c5nccs5 C11981356
Cc1ccc(cc1)C[NH+]2CCNC(=O)[C@H]2CC(=O)N3CCN(CC3)c4ccccc4O C12441207
c1cc(oc1)[C@H]2CC(=NN2C(=O)C[NH+]3CCCC[C@H]3C(=O)N)c4ccc(cc4)Cl C13110255
Cc1ccc(o1)C[NH+]2CCNC(=O)[C@H]2CC(=O)NCc3c(ncs3)c4ccccc4 C20911087
C[C@@]1(C(=O)N(C(=O)N1)CC(=O)NC[C@H](c2ccccc2)[NH+]3CCCC3)c4ccc(cc4)F C22464473
CC(C)[NH+]1CCc2c(sc3c2C(=N[C@@H](N3)c4cc(c(c(c4)OC)OC)OC)O)C1 C22635220
CCNC(=O)NC[C@@H]1C=C([C@@H](C[C@H]1C(C)C)CC(=O)N2CCN(CC2)c3cccc[nH+]3)C C30881634
Cc1cccc(c1)n\2cc([nH]/c2=N\C(=O)C[NH2+]Cc3ccco3)c4ccc(cc4)OC C35667458
Cc1c2cc3c(cc2oc(=O)c1CCC(=O)NCCc4c[nH+]c[nH]4)oc5c3CCCC5 C09059770
CC(C)[C@H](C(=O)OC)NC(=O)N1CCc2c([nH+]c[nH]2)[C@@H]1c3ccc(cc3)Br C36575477
C[NH+](C)[C@H](CNC(=O)CN1C(=O)[C@]2(CCc3c2cccc3)NC1=O)c4ccccc4Cl C36735715
CCOC(=O)[C@@H]1C(=c2cc(ccc2=[NH+]1)Br)NC(=O)CNc3nccs3 C38627027
CCOC(=O)[C@H]1C(=c2cc(ccc2=[NH+]1)Br)NC(=O)CNc3nccs3 C38627030
CCCCc1ccc(cc1)C(=O)N[C@H](C)C(=O)N2CCC3(CC2)[C@@H]4C(=NC=N4)CC[NH2+]3 C39232748
C[C@H]1CCCC[C@@]12C(=O)N(C(=O)N2)CC(=O)NC[C@@H](c3ccccc3Cl)[NH+](C)C C36674265
c1ccc2cc(ccc2c1)C[NH+]3CCNC(=O)[C@@H]3CC(=O)NC[C@@H]4C5=C(CCC5)N=N4 C39379793
Cc1ccc(cc1)CCC2CC[NH+](CC2)CC(=O)N[C@H]3c4c(c(n[nH]c4=O)C)[C@@H](O3)C C39462217
CCOc1ccccc1C(=O)N2C[C@@H](C3(C2)CC[NH2+]CC3)C(=O)NC[C@@H]4c5ccccc5CCO4 C39669032
C1CCC(CC1)(CNC(=O)[C@H]2CN(CC23CC[NH2+]CC3)C(=O)[C@@H]4CCC=CC4)N5CCOCC5 C39672939
CCC[C@@H](C)NC(=O)[C@@H]1CN(CC12CC[NH2+]CC2)C(=O)c3ccc(cc3OC)OC C39673562
CCC[C@H](C)NC(=O)[C@H]1CN(CC12CC[NH2+]CC2)C(=O)c3ccc(cc3OC)OC C39673565
Cc1c(c(no1)c2ccccc2)C(=O)N3C[C@H](C4(C3)CC[NH2+]CC4)C(=O)N[C@@H](C)C(C)(C)C C39684696
C[C@H](C(=O)c1ccc(cc1)NC(=O)C)S[C@H]2NN=C(N2C3CC3)C4=c5ccccc5=[NH+]C4 C39942366
COCCNC(=O)[C@@H]1[C@@H](SC2=C1CCCC2)NC(=O)/C(=C/C3=c4ccccc4=[NH+]C3)/C#N C39992403
CC[NH+]1CCN(CC1)CN2C(=S)N([C@@H](N2)c3c[nH]c4c3cccc4)C[C@@H]5CCCO5 C40018371
c1ccc2=[NH+]CC(=c2c1)/C=N/N=C\3/NC(=O)[C@@H](S3)CC(=O)Nc4ccc(cc4)Cl C39354238
c1ccc(c(c1)CNC(=O)CCN2C(=O)C3(CCCCC3)NC2=O)C[NH+]4CCCCC4 C45536799
c1ccc2c(c1)c(c[nH]2)C[NH2+][C@H]3CO[C@H]4[C@@H]3OC[C@@H]4n5cc(nn5)CC6CCCCC6 C05413147
CCOC(=O)[C@@](C)(COc1c(cc(cc1Br)[N+](=O)[O-])Br)[NH3+] C50441543
CCCNC(=S)N1CCC2(CC1)[NH2+][C@@H](C(=O)N2Cc3ccc4c(c3)OCO4)C(C)C C35665075
CCCNC(=S)N1CCC2(CC1)[NH2+][C@H](C(=O)N2Cc3ccc4c(c3)OCO4)C(C)C C35665076
c1ccc2=[NH+]C(=O)[C@H](C=c2c1)C(=O)NNC(=O)CCCOc3ccc(cc3Cl)Cl C39934458
C[C@@H](C(=O)Nc1c(ccs1)C#N)S[C@@H]2NN=C(N2C3CC3)C4=c5ccccc5=[NH+]C4 C39938834
c1ccc2=[NH+][C@H]3CN(CCC3=c2c1)C(=O)NCCCC(=O)NC4=CC5=CC=N[C@@H]5C=C4 C63271165
c1cc2=[NH+]CC(=c2cc1Cl)CCNC(=O)CNC(=O)N3CC[C@@H]4[C@H](C3)N=C5[C@@H]4C=CC=C5 C63271495
C[C@H]1c2ccc(cc2OC(=O)[C@H]1CCC(=O)NCCC3=c4ccc(cc4=[NH+]C3)OC)O C63386593
C[C@H]1c2cc3c(cc2OC(=O)[C@H]1CCC(=O)NCCc4c[nH]c[nH+]4)oc5c3CCCC5 C53627429
COc1ccc2=[NH+]CC(=c2c1)CCNC(=O)c3ccccc3NC(=O)C4=CSCCO4 C63666692
CC(C)[C@@H](c1cccs1)NC(=O)CN2C(=O)[C@H](NC2=O)CC3=c4ccccc4=[NH+]C3 C63746593
COc1cc(ccc1C2=CCC(=O)N(N2)CC(=O)NCCC3=c4ccccc4=[NH+]C3)F C63817969
CC(C)[C@@H](C(=O)OC)NC(=O)N1CCc2c([nH+]c[nH]2)[C@H]1c3cccc(c3Cl)Cl C20726665
CC(C)C[C@@H](C(=O)OC)NC(=O)N1CCc2c([nH+]c[nH]2)[C@H]1c3ccc(c(c3F)F)F C20734454
C[C@@H]1c2cc3c(cc2OC(=O)[C@@H]1CCC(=O)NCCc4c[nH+]c[nH]4)oc5c3CCCC5 C53627424
Cc1cc(c2c(c1)OC(=O)[C@H]([C@H]2C)CC(=O)NCCC3=c4cc(ccc4=[NH+]C3)OC)O C64417229
Cc1ccc(cc1)[C@@H]2C[C@H]3N(N2)CCC(=O)N3CC(=O)NCCC4=c5ccccc5=[NH+]C4 C64538254
CC1=C(O[C@H]2[C@@H]1C(=O)N(CN2)CCC(=O)NCCC3=c4cc(ccc4=[NH+]C3)Cl)C C64538576
CC1(CC(=O)c2c(cc(cc2O1)OCC(=O)NCCC3=c4cc(ccc4=[NH+]C3)F)O)C C64717887
COc1ccc(cc1Cl)/[NH+]=c\2/c(cc3ccc(cc3o2)O)C(=O)NCc4ccco4 C67299331
CC[C@H](C)[C@H]1[C@@H]2[C@@H](C(=O)N(C2=O)Cc3ccccc3)[C@@]4([NH2+]1)c5ccccc5NC4=O C04084346
CC(C)[NH+]1CCc2c(sc3c2C(=N[C@H](N3)c4ccc(cc4)C(=O)OC)O)C1 C04554105
CC1(CC(CC([NH2+]1)(C)C)NC(=O)COc2ccc3c(c2)oc(=O)c4c3CCC4)C C06658790
CC1(CC(CC([NH2+]1)(C)C)NC(=O)COc2ccc3c4ccccc4c(=O)oc3c2)C C09486929
Cc1ccc(cc1)CCC2CC[NH+](CC2)[C@@H](C)c3nc(nc(n3)N(C)C)N C12887841
C[C@@H](c1cc(ccc1OC)OC)[NH2+][C@H](C)c2[nH]c(=O)c3ccccc3n2 C16695042
CCOC(=O)C1=C(NC(=O)N[C@H]1c2cccc(c2)F)C[NH+]3CCCCC3 C19530275
Cc1ccc(c(c1C)NC(=O)[C@@H](C)[NH2+][C@H](C)c2ccc(cc2F)F)[N+](=O)[O-] C29571860
Cc1cccn2c1[nH+]c(c2NCc3ccc4c(c3)OCO4)c5ccc(cc5)O C04848437
C[C@@H]1CCC[C@H]([NH+]1Cc2c(nc3n2cc(cc3)N)c4ccc5c(c4)OCCO5)C C36271727
CC1=C[C@H](C(=O)NC1=C)[C@@H]2[NH+]=C(NO2)[C@@]3(CCOC3)c4ccc(cc4)F C39362676
CCOC1=C[C@@H]2C[C@@H]3CO[P@@](=O)(N[NH+]3C[C@@H]2C=C1c4ccccc4O)SC C39468617
COc1ccc(cc1)[C@H]2NN[C@@H](N2/N=C/C3=c4ccccc4=[NH+]C3)S C39575913
CC(=C)CNC(=O)[C@@H]1CN(CC12CC[NH2+]CC2)C(=O)c3ccc(o3)c4ccccc4 C39691006
CC1=C([C@@H](NO1)c2ccccc2)C(=O)N/N=C/C3=c4ccccc4=[NH+]C3 C39702971
CCOC(=O)C1=C(OC2=c3ccccc3=[NH+]C(=O)[C@H]2[C@H]1c4ccccc4F)N C39748906
CCOC(=O)C1=C(OC2=c3ccccc3=[NH+]C(=O)[C@H]2[C@@H]1c4ccc(cc4)SC)N C39921265
COc1ccccc1[C@H]2NN[C@@H](N2/N=C/C3=c4ccccc4=[NH+]C3)S C39926582
CN(Cc1ccccc1O)C(=O)NC[C@@H](c2ccco2)[NH+]3CCCC3 C43167240
CCNC(=O)NC[C@H]1C[C@H]2CC[NH+]1C[C@@H]2c3cc(nn3C)c4ccc(cc4)F C43525958
CC(C)C[C@H]1[C@H]2[C@H](C(=O)N(C2=O)C(C)(C)C)[C@@]3([NH2+]1)c4cc(ccc4NC3=O)Cl C16022234
CC(C)C[C@H]1[C@H]2[C@H](C(=O)N(C2=O)C(C)(C)C)[C@]3([NH2+]1)c4cc(ccc4NC3=O)Cl C16022236
CC(C)C[C@@H]1[C@H]2[C@H](C(=O)N(C2=O)C(C)(C)C)[C@@]3([NH2+]1)c4cccc(c4NC3=O)Cl C16025221
CC1(CC(CC([NH2+]1)(C)C)NC(=O)N(C)C[C@H]2COc3ccccc3O2)C C46889960
CC[NH+]1CCN(CC1)c2ccccc2NC(=O)C(=O)N[C@@H]3CCC[C@@H]([C@@H]3C)C C48687986
C[C@H](c1ccccc1)N2C(=O)[C@@H]([NH2+]C23CCN(CC3)C(=O)NC(C)(C)C)C(C)C C36024239
CCCNC(=O)N1CCC2(CC1)[NH2+][C@@H](C(=O)N2[C@@H](C)CC)[C@@H](C)CC C36028880
c1cc(c(cc1[N+](=O)[O-])Br)NC(=O)CC[C@@H]2CCCC[NH2+]2 C50944797
c1cc(c(cc1[N+](=O)[O-])Br)NC(=O)CC[C@H]2CCCC[NH2+]2 C50944801
Cc1ccc(cc1)c2cs/c(=N\C(=O)C[NH+]3CCC[C@H](C3)C(=O)NC4CC4)/[nH]2 C51046204
CC[C@@H]1CCc2c(s/c(=N/C(=O)C[NH+](C)CC(=O)NC(C)(C)C)/[nH]2)C1 C51906826
C[C@H](c1cccc(c1)OC(F)F)NC(=O)Nc2cccc(c2)c3c[nH+]co3 C52470429
c1ccc(cc1)/C=C/C[NH+]2CCN(CC2)CN3C(=O)c4cccc(c4C3=O)N C55349628
CC(C)NC(=O)CNC(=O)N1CCC2=c3cc(ccc3=[NH+][C@@H]2C1)Cl C63295787
c1ccc2c(c1)CC(C2)NC(=O)CNC(=O)N3CCC4=c5ccccc5=[NH+][C@@H]4C3 C63376288
C[C@H](c1[nH]cc([nH+]1)c2ccccc2)NC(=O)[C@@H]3CC(=NO3)c4cccc(c4)F C63488677
Cc1ccc(cc1NC(=O)CS[C@@H]2[NH+]=c3ccc(cc3=[NH+]2)Cl)C(=O)[O-] C63558212
COc1ccccc1CCN2C(=c3ccccc3=[NH+][C@]24c5ccccc5NC4=O)O C36358998
CCCN1[C@@H](C(=CN1)c2cc[nH+]c(n2)N[C@@H](C)C3=CC4=CC=N[C@@H]4C=C3)C C63845754
c1cc2c(cc1C(=O)NCCC3=c4cc(ccc4=[NH+]C3)Cl)N[C@H]5N2CCOC5 C64507154
[H]/N=C\1/[C@@H]([C@@H](NO1)C2CCN(CC2)C(=O)[C@@H]3C=c4ccccc4=[NH+]3)C(C)C C65168210
Cc1cccc(c1)CC(=O)N2CCC[C@]3(C2)/C(=[NH+]/CCOC)/Nc4ccccc4N3 C65259901
CC[NH+]1CCC2(CC1)N[C@@H](CC(=N2)c3ccc4c(c3)OCO4)c5ccccc5O C65297914
C[C@H]1C[C@@H](C[NH+](C1)C[C@@H](C)NC(=O)N2CCC(CC2)NC(=O)C3CCC3)C C66188602
C[C@@H](C(=O)NC1(CCCCC1)C#N)[NH+](C)CC(=O)Nc2cc(cc(c2)F)F C66844300
CC[NH+]1CCC[C@H](C1)NC(=O)N2CCC(CC2)NC(=O)CC3CCCC3 C66977437
C[C@@H]1CNC(=O)N1c2ccc(cc2)[C@H](C)[NH2+]Cc3nc4ccccc4n3C C66991818
CCCCNC(=O)NC1(CCCCC1)C(=O)N2CCC[C@@H](C2)[NH+](C)C C67044723
c1ccc2c(c1)cc(o2)c3c(c[nH]n3)C[NH2+]Cc4ccc(nc4)N5CCCC5 C67187404
C[C@H]1CCCC[C@H]1NC(=O)NC(=O)C[NH+]2CCC[C@@H]2c3cccn3C C67445287
CCCc1cc(=O)oc2c1ccc3c2C[NH+](CO3)C4CC([NH2+]C(C4)(C)C)(C)C C06755244
CC(C)Cc1ccc(s1)C[NH2+]Cc2ccc[nH+]c2N3CCN(CC3)C(=O)C C12463750
CC1CC[NH+](CC1)CC2(CCCCC2)NC(=O)C[NH+](C)[C@H]3CCS(=O)(=O)C3 C19655268
CC(C)(C[NH2+][C@H]1CCc2c(c(nn2C)C(=O)N3CCCCC3)C1)C[NH+](C)C C19732506
C[NH+](C)CCCn1cnc2c(c1=[NH2+])[C@H](c3ccc4ccccc4c3O2)c5ccccc5 C05348407
CC[C@H]1CCCC[NH+]1CC(=O)NC2=c3ccccc3=[NH+][C@@H]2C(=O)OC C38592365
Cc1ccc2=[NH+][C@H](C(=c2c1)NC(=O)[C@@H](C)[NH+]3CCCC(C3)(C)C)C(=O)OC C38604959
C[C@@H]1CCC[NH+](C1)[C@@H](C)C(=O)NC2=c3cc(ccc3=[NH+][C@@H]2C(=O)OC)Cl C38611529
CCCCN[C@H]1/C(=N/S(=O)(=O)c2cccc(c2)C)/[NH+]=c3ccccc3=[NH+]1 C38970815
Cc1ccc(cc1C)N[C@H]2[C@H]([NH+]=C3N2C=CC=C3)[C@@H]4C=c5cc(ccc5=[NH+]C4=O)OC C38975672
Cc1cccc(c1)S(=O)(=O)/N=C\2/[C@H]([NH+]=c3ccccc3=[NH+]2)NCCC(C)C C38976801
Cc1ccc(c(c1)N[C@H]2/C(=N/S(=O)(=O)c3cccs3)/[NH+]=c4ccccc4=[NH+]2)C C38979094
c1ccc(cc1)S(=O)(=O)Nc2ccccc2[C@@H]3C(=O)[NH+]=c4ccccc4=[NH+]3 C39404662
Cc1ccc2=[NH+][C@H]3C(=c2c1)N=NC(=[NH+]3)N/N=C/c4cccc(c4)Br C39412422
CSc1ccc(cc1)/C=N/[NH+]=C/2\N[C@@H]3C(=c4ccccc4=[NH+]3)N=N2 C39431439
c1ccc(cc1)C2(C[C@H]2C(=O)N/N=C\C3[NH+]=c4ccccc4=[NH+]3)c5ccccc5 C39697958
CC(C)c1ccc(cc1)/C=N/[NH+]=C/2\N[C@@H]3C(=c4ccccc4=[NH+]3)N=N2 C39700691
C[C@H]1C[C@@H](C[NH+](C1)CC(=O)N[C@@H]2N=C(CS2)C3=c4ccccc4=[NH+]C3)C C39730260
COc1cc(cc(c1O)CC=C)/C=C(\C#N)/C2[NH+]=c3ccccc3=[NH+]2 C39934769
c1ccc(cc1)NC(=O)Cn2cc(c3c2cccc3)/C=C(\C#N)/C4[NH+]=c5ccccc5=[NH+]4 C39936409
CC1=CN2[C@H]([C@@H](N=C2C=C1)[C@@H]3C=c4ccc(cc4=[NH+]C3=O)OC)[NH2+]C(C)(C)C C40011170
C1CCC[NH+](CC1)CC2CC[NH+](CC2)CC(=O)Nc3nc4c(s3)CCC4 C52714052
c1ccc2c(c1)N[C@@H](N2CC3(COC3)CSC4[NH+]=c5ccccc5=[NH+]4)S C63067935
CCN1CCN(CC1)C(=O)[C@@H](C)[NH2+]C[C@@H]([C@@H]2CC=CS2)C3=c4ccccc4=[NH+]C3 C63085459
CC(C)(C)c1ccc(cc1)[C@@H]2C[C@@H]3C(=CNN3C4[NH+]=c5ccccc5=[NH+]4)C(=O)C2 C63097112
c1ccc2c(c1)CC[C@@H](C(=N2)O)S[C@@H]3[NH+]=c4ccc(cc4=[NH+]3)OC(F)F C63315019
COc1ccc2=[NH+]CC(=c2c1)CCNC(=O)[C@H]3C=c4c(=[NH+]3)cccc4OC C63386479
Cc1c(cc2c(n1)nc([nH]2)SCC3[NH+]=c4ccccc4=[NH+]3)Br C63446256
CC1=CN2[C@@H](S1)NC(=CC2=O)CSC3[NH+]=c4ccccc4=[NH+]3 C63491566
CCN1[C@@H](NN=C1SCC2[NH+]=c3ccccc3=[NH+]2)c4ccco4 C63596476
CN1[C@@H](N[C@@H]2[C@@H](C1=O)C3=C(S2)CCCC3)SCC4[NH+]=c5ccccc5=[NH+]4 C63619668
Cc1ccc(cc1)CNC(=O)C2CCN(CC2)[C@H]3[NH+]=c4ccc(cc4=[NH+]3)Cl C63695320
C[C@@H](c1ccc2c(c1)OCCO2)NC(=O)CSC3[NH+]=c4ccccc4=[NH+]3 C63751056
c1ccc2c(c1)ccc(c2/C=N/N3[C@@H](N=[NH+]C3=S)c4cccc[nH+]4)O C38971004
c1cc[nH+]c(c1)[C@@H]2N=[NH+]C(=S)N2/N=C/c3cc(ccc3O)Br C38971920
Cc1ccc2=[NH+][C@@H]([NH+]=c2c1)SCC(=O)N[C@H]3[C@@H](C=CS3)C(=O)OC C63772583
CCOC(=O)[C@H]1C=C(S[C@H]1NC(=O)CSC2[NH+]=c3ccccc3=[NH+]2)C C63772590
CCCC1=C[C@H]2[C@@H](S1)NCN(C2=O)C[C@@H]3[NH+]=c4ccc(cc4=[NH+]3)Cl C63855450
CCc1ccc(cc1)N2C(=O)C[C@@H](C2=O)[NH2+]CCC3=c4cc(ccc4=[NH+]C3)OC C63867175
CCC1=C[C@H]2[C@@H](S1)NCN(C2=O)C[C@@H]3[NH+]=c4ccc(cc4=[NH+]3)Cl C63869419
c1ccc2c(c1)CC[C@H](C2)[NH2+][C@@H]3CCCC4=c5cc(ccc5=[NH+][C@@H]34)[N+](=O)[O-] C63885314
c1ccc2=[NH+]CC(=c2c1)CC(=O)N3CCC[C@@H](C3)[C@H]4[NH+]=C(NO4)c5ccc(cc5)Cl C64128611
C[C@H](c1ccc2=[NH+]C(=O)[NH+]=c2c1)NC(=O)[C@@H]3CCCc4c3cccc4 C64283032
c1ccc2=[NH+][C@@H](C=c2c1)[C@@H]3Nn4c(nnc4S3)C[NH+]5CCCCCC5 C64435506
Cc1ccc(nc1)C2(CC[NH2+]CC2)C[NH+](C)C[C@@H]3C4=C(CCCC4)N=N3 C65375547
CCCc1[nH+]c(cc(n1)NC[C@H]2C=c3ccc(cc3=[NH+]C2=O)F)C C65490338
C[C@H](C(=O)Nc1ccc(cc1)C2[NH+]=c3ccccc3=[NH+]2)Oc4ccccc4 C65550618
C[C@@H]1CCCC[NH+]1CCCNC(=O)N(C)C2CC[NH+](CC2)C3CCOCC3 C66149252
CCCC[NH+]1CCC(CC1)NC(=O)N(C)C2CC[NH+](CC2)C3CCC(CC3)C C66193014
Cn1cc(c(n1)c2cc3ccccc3o2)C[NH2+]Cc4ccc[nH+]c4N(C)C C67188115
Cc1c(ccc2c1NC(=O)[C@@]23[C@H]4[C@@H]([C@@H]([NH2+]3)CCC(=O)N)C(=O)N(C4=O)Cc5ccccc5)Cl C02130625
C[NH2+][C@H]1CCc2cc(c(c(c2-c3c1cc(=O)c(cc3)NCCO)OC)OC)OC C02944437
C[C@]12CCCC(=C)[C@@H]1C[C@H]3[C@@H](C2)OC(=O)[C@@H]3C[NH+](C)C[C@@H]([C@@H]([C@@H]([C@@H](CO)O)O)O)O C04024381
CC(=O)N[C@H]1CCc2cc(c(c(c2-c3c1cc(=O)c(cc3)NCC[NH3+])OC)OC)OC C04024617
c1ccc2c(c1)[C@@]3([C@H]4[C@@H]([C@H]([NH2+]3)CCC(=O)N)C(=O)N(C4=O)C5CCCCCC5)C(=O)N2 C02161149
C[C@]12CCC(=O)C=C1CC[C@@H]3[C@@H]2[C@H](C[C@]4([C@H]3CC[C@@]4(C(=O)COC(=O)C[NH3+])O)C)O C04083929
CSc1ccc(cc1)c2ccc3c(c2)C(=O)N4CC[C@@H](C[C@H]4C(=O)N3)NC(=O)CCC[NH3+] C04222191
CCC[C@H]1C[C@@H]([NH+](C1)C)C(=O)N[C@@H]([C@@H]2[C@@H]([C@@H]([C@H]([C@H](O2)SC)O)O)O)[C@@H](C)O C05469936
CCC[C@@H]1C[C@H]([NH+](C1)C)C(=O)N[C@H]([C@H]2[C@@H]([C@@H]([C@H]([C@H](O2)SC)O)O)O)[C@@H](C)O C05648979
C[C@]12CCCC(=C)[C@@H]1C[C@H]3[C@@H](C2)OC(=O)[C@@H]3C[NH+](C)C[C@@H]([C@H]([C@H]([C@H](CO)O)O)O)O C12654285
c1ccc(cc1)CCN2C(=O)[C@@H]3[C@@H]([NH2+][C@@]4([C@@H]3C2=O)c5cc(ccc5NC4=O)Cl)CCC(=O)N C12885125
Cc1cc(c2c(c1)[C@@]3([C@H]4[C@@H]([C@H]([NH2+]3)CCC(=O)N)C(=O)N(C4=O)Cc5ccc6c(c5)OCO6)C(=O)N2)C C12885345
COCCCN1C(=O)[C@H]2[C@H]([NH2+][C@@]3([C@@H]2C1=O)c4cc(ccc4NC3=O)Cl)CCC(=O)N C08970822
Cc1c(c(sc1C(=O)N)NC(=O)C[NH+]2CCN(CC2)C(=O)[C@@H]3CCCO3)C(=O)OC(C)C C20294923
c1ccc(cc1)S(=O)(=O)NC[C@@H]2[C@@H]([C@@H]([C@@H](O2)CO)O)N3CCN(CC3)c4cccc[nH+]4 C20465622
c1cc(oc1C(=O)NCCC(=O)N2CCC3(CC2)c4c([nH]c[nH+]4)CCN3)Br C20590227
CSCC[C@@H](C(=O)N1CCC2(CC1)c3c([nH]c[nH+]3)CCN2)NC(=O)c4ccc5c(c4)OCO5 C20759476
CCC[C@@H]1C[C@H]([NH+](C1)C)C(=O)N[C@@H]([C@H]2[C@@H]([C@H]([C@@H]([C@@H](O2)SC)O)O)O)[C@H](C)O C21985994
CC(C)[C@@H](CNC(=O)C1CCN(CC1)S(=O)(=O)c2cc(n(c2)C)C(=O)N)[NH+](C)C C23188897
c1cc(cc(c1)C(=[NH2+])N)CN2CC[C@@H](C2=O)NS(=O)(=O)c3cc4cccnc4s3 C26652737
Cc1ccc(cc1)S(=O)(=O)Nc2ccc(n(c2=O)CC(=O)NCC3CCC(CC3)[NH3+])C C29310441
CCC[C@@H]1C[C@H]([NH+](C1)C)C(=O)N[C@H]([C@H]2[C@@H]([C@@H]([C@H]([C@H](O2)SC)O)O)O)[C@H](C)O C31357046
CCC[C@H]1C[C@@H]([NH+](C1)C)C(=O)N[C@@H]([C@@H]2[C@@H]([C@@H]([C@@H]([C@@H](O2)SC)O)O)O)[C@@H](C)O C03830996
CCC[C@@H]1C[C@@H]([NH+](C1)C)C(=O)N[C@@H]([C@@H]2[C@@H]([C@@H]([C@@H]([C@@H](O2)SC)O)O)O)[C@@H](C)O C03830995
C[C@@H](c1nnc(n1c2ccc(cc2)F)SCC(=O)c3c(n(c(=O)[nH]c3=O)C4CC4)N)[NH+](C)C C09713780
c1ccc(cc1)COC(=O)N2CCC(CC2)C(=O)N3C[C@@H](C4(C3)CC[NH2+]CC4)C(=O)NCCCO C39605492
CSCCC(=O)N1C[C@@H](C2(C1)CC[NH2+]CC2)C(=O)NCc3cc4ccccc4[nH]3 C39671500
CC1=C[C@@H](NN1C)C(=O)N2C[C@@H](C3(C2)CC[NH2+]CC3)C(=O)NCc4cc5ccccc5[nH]4 C39671610
Cc1c(c2ccccc2[nH]1)CCNC(=O)[C@@H]3CN(CC34CC[NH2+]CC4)C(=O)c5c(noc5C)C C39674105
c1ccc2c(c1)c(=O)[nH]c(n2)CNC(=O)[C@@H]3CN(CC34CC[NH2+]CC4)C(=O)c5ccccc5F C39676164
c1ccc2c(c1)c(=O)[nH]c(n2)CNC(=O)[C@H]3CN(CC34CC[NH2+]CC4)C(=O)c5ccccn5 C39676247
CC1=C[C@@H](NN1C)C(=O)N2C[C@@H](C3(C2)CC[NH2+]CC3)C(=O)NCc4[nH]c(=O)c5ccccc5n4 C39676356
CC(=O)N1C[C@@H](C2(C1)CC[NH2+]CC2)C(=O)NCCc3c[nH]c4c3cc(cc4)Cl C39676366
C[C@@H](C(=O)NC)NC(=O)[C@H]1CN(CC12CC[NH2+]CC2)C(=O)c3csc(c3OC)Cl C39683960
c1ccc(cc1)C[NH2+]CCN2C(=O)[C@H]3[C@H]([NH2+][C@@H]([C@@H]3C2=O)C(=O)[O-])c4ccccc4C#N C33920004
Cc1c(c(no1)c2c(cccc2Cl)Cl)C(=O)Oc3c(cccc3OC)[C@@H](CC(=O)N)[NH3+] C44253896
Cc1c(c(n[nH]1)C)[C@@H](C)NC(=O)[C@@H]2CN(CC23CC[NH2+]CC3)C(=O)c4csc(c4OC)Cl C44714082
Cc1c2c(=[NH2+])n(c(nc2[nH]n1)SCC(=O)NC[C@H]3CCCO3)c4ccc(cc4)Br C04057091
C[C@H](Cn1cc[nH+]c1)NC(=O)NNC(=O)c2c3ccccc3c(=O)n(n2)C(C)C C47029039
Cc1cc2c(c(=O)n1CC(=O)NCc3ccc([nH+]c3C)N)NC(=O)[C@@H](C2)CC4CCC4 C13913387
Cc1ccn(c(=O)c1CC(=O)NCc2cc[nH+]c(c2)N)NCS(=O)(=O)c3ccc(cc3)Cl C29040412
C[C@H](C(=O)NC(=O)NCCc1cccs1)[NH+]2CCC(CC2)C(=O)NC3CC3 C55913488
Cc1ccc(cc1)CNC(=O)CSc2nc3c(c([nH]n3)C)c([n+]2c4cc(ccc4C)C)N C49539733
CC[NH+](CC)CCCNC(=O)C1CCN(CC1)C(=O)C2CCN(CC2)C(=O)N C58882308
CC[C@@]1(C(=O)N(C(=O)N1)NC(=O)CS[C@H]2NN=C(O2)C3=c4ccccc4=[NH+]C3)C C39933496
CC[C@]1(C(=O)N(C(=O)N1)NC(=O)CS[C@H]2NN=C(O2)C3=c4ccccc4=[NH+]C3)C C39933497
CCn1c2ccc(cc2[nH]c(=O)c1=O)C3=[NH+][C@H](ON3)[C@@H](C(C)C)NS(=O)(=O)c4ccccc4 C64890613
CCNc1nc([n+]2c(n1)SC[C@]2(Nc3c(cc(cc3Cl)Cl)Cl)O)NCC C67321247
c1cc(cc(c1)[N+](=O)[O-])N2CC[C@@H](C2=O)[NH+]3CCC[C@@H](C3)CNS(=O)(=O)N C67379506
CC1CCC2(CC1)C(=O)N(C(=O)N2)NC(=O)C[NH+]3CCC[C@H](C3)CNC(=O)C C67416355
CC[NH+]1CCc2c(sc3c2C(=N[C@H](N3)c4ccccc4F)O)C1 C04555584
Cc1c(sc2c1c(=O)[nH]c(n2)[C@@H](C)[NH2+]C3CCCCC3)C C09112534
Cc1ccc(cc1)c2nc3n(n2)c(cs3)C[C@@H](C)[NH3+] C11595960
CC[C@@]12[C@H]3[C@@H]4CC[C@@H](C4)[C@@H]3[C@@](C(=O)O1)([NH2+]N2)c5ccccc5 C19168165
Cc1cc(cc(c1C)[C@H](c2ccc(cc2F)F)[NH3+])[N+](=O)[O-] C19970467
Cc1nc(c2c3c(sc2n1)C[C@@H](CC3)C)NC4CC[NH2+]CC4 C20323951
C1CCCC(CC1)[NH2+]Cc2[nH]c(=O)c3c4c(sc3n2)CCCC4 C31934766
C[NH2+][C@H](c1ccc2c(c1)CC(=O)N2)c3ccc(o3)Br C35495563
CC[NH+]1CCC2(CC1)CC(=O)c3cc(c(c(c3O2)C)C)N C36142884
CC(C)c1nc(no1)[C@H](c2ccc(c(c2)Br)F)[NH3+] C36763722
CC(C)c1nc(no1)[C@@H](c2c(cccc2Cl)Cl)[NH3+] C36763817
CC(C)(C)c1ccc(cc1)[C@H](c2nc(on2)C3CC3)[NH3+] C36764187
c1cc(c(c(c1)Cl)Cl)[C@H](c2nc(on2)C(F)(F)F)[NH3+] C36764894
c1ccc2cc(ccc2c1)[C@H](c3nc(on3)C(F)(F)F)[NH3+] C36764982
Cc1ccc(o1)[C@@H](C)[NH2+][C@H]2c3cc(ccc3NC2=O)Cl C36960109
C[C@H]1C[C@@H]([C@@H](C[NH+]1C)C)Nc2cc3c(cc2Cl)NC(=O)C3 C36990810
C[C@@H]1Cc2cc(ccc2O1)[C@@H](c3ccc4c(c3)OCO4)[NH3+] C37176105
C[C@](c1cc2cc(ccc2o1)Br)(C(=O)OC)[NH3+] C37514693
Cc1ccc(c(c1)N2CCN(CC2)c3cc[nH+]cc3N)C C01729467
c1cc2c(cc1Br)c(c(c[nH+]2)N)OC3CCOCC3 C40887193
CCC(CC)(c1nc(on1)c2ccc3c(c2)CCC3)[NH3+] C41151788
c1cc(cc(c1)Br)c2nc(no2)C3(CCCC3)[NH3+] C41152945
c1ccc(c(c1)c2nc(no2)C3(CCCC3)[NH3+])C(F)(F)F C41153035
CC[C@](C)(c1nc(cs1)c2ccc3c(c2)OCCCO3)[NH3+] C41163731
C[C@H]1CCCC[C@H]1N(C)c2ccc3c(c2)NC(=O)[C@@H]3[NH2+]C C42608141
c1c(cc(cc1F)F)c2nc(on2)C3(CCCCC3)[NH3+] C43387408
CC1CCC(CC1)(c2nc(no2)c3cc(cc(c3)F)F)[NH3+] C43387412
CN(C)c1ccc(cc1)/C=C/2\C[NH2+]Cc3c2n[nH]c3C(F)(F)F C43464057
CC[C@](C)(c1nc(on1)c2ccc(c(c2)F)Br)[NH3+] C43578183
c1cc(c(cc1[N+](=O)[O-])Br)C[C@@H]2CCCCC[C@H]2[NH3+] C43650260
CC1CCC(CC1)c2nc(on2)C3(CCCCCC3)[NH3+] C44983166
C[C@@H]1CCC[C@](C1)(c2nc(no2)C3CCC(CC3)C)[NH3+] C44983174
c1c(nc(s1)NC(=O)[C@H]2C[C@H]3CCCC[C@@H]3[NH2+]2)C4CC4 C49237084
CC(C)c1nc(no1)[C@@H](c2ccc(c(c2)F)Cl)[NH3+] C49808706
C[C@@H]1CC[C@H]([C@@H](C1)Cc2ccc(cc2Cl)[N+](=O)[O-])[NH3+] C49964205
Cc1ccc(c(c1)OCc2c([nH+]n(c2N)C)C)C(C)C C50830803
c1ccc(cc1)[C@@H](c2nnc(o2)c3ccc(s3)Cl)[NH3+] C51173453
CC1(Cc2cccc(c2O1)Oc3cccc(n3)C[NH3+])C C51546427
Cc1ccccc1CCC(=O)/N=c\2/[nH]c3c(s2)C[NH2+]CC3 C51986023
c1c(cc(c2c1OCO2)Br)C[NH2+][C@@H]3CCCC[C@H]3O C51995588
c1c(c(cc2c1OCO2)Br)C[NH2+][C@@H]3CCCC[C@@H]3O C51996388
CC[C@@](C)(c1nc(on1)[C@H]2CCCc3c2cccc3)[NH3+] C54669676
c1cc(c(cc1F)Cl)c2nc(on2)[C@@H](C3CCCCC3)[NH3+] C61845156
Cc1cccc(c1)n2c(c(nn2)C[NH3+])c3ccc(c(c3)F)F C62244026
Cc1ccc(c(c1)C)n2c(c(nn2)C[NH3+])c3ccc(c(c3)C)C C62245942
Cc1c([nH+]c2c(c1N(C)C)cccc2OC(C)C)CN C62667040
C[C@H]1C[NH2+][C@@H](CN1C(=O)NC2CCCCC2)CC(C)C C62671671
C[C@H](c1cc2ccccc2o1)NC(=O)[C@@]3(CC[NH2+]C3)C C62893016
CC[C@@](C)(c1nc(on1)c2cc(c(c(c2)F)F)F)[NH3+] C63008631
C[C@@H]1CCC2=c3ccccc3=[NH+][C@@H]2[C@@]4(N1)c5ccccc5NC4=O C63339824
COc1ccc(cc1NC(=O)[C@H]2C[C@H]([NH2+][C@@]23c4cc(ccc4NC3=O)Br)CC(=O)N)Cl C09041451
CC(C)[C@@H](c1ccc2c(c1)OCCCO2)[NH2+]CC(=O)Nc3c(c4c(s3)CCCC4)C(=O)N C10109442
CCOC(=O)C1=C(NC(=O)N[C@H]1c2ccc3c(c2)OCO3)C[NH2+]CC45CC6CC(C4)CC(C6)C5 C12412580
c1ccc2c(c1)[C@@]3([C@H]4[C@@H]([C@@H]([NH2+]3)Cc5ccc(cc5)O)C(=O)N(C4=O)C6CCCCCC6)C(=O)N2 C02133367
c1ccc(cc1)CN2C(=O)[C@@H]3[C@@H]([NH2+][C@]4([C@@H]3C2=O)c5cccc(c5NC4=O)Cl)Cc6c[nH]c7c6cccc7 C12886094
CC[C@H](C)N1C(=O)[C@@H]2[C@H]([NH2+][C@]3([C@@H]2C1=O)c4cc(ccc4NC3=O)C)Cc5c[nH]c6c5cccc6 C12886942
CC[C@@H](C)N1C(=O)[C@@H]2[C@@H]([NH2+][C@]3([C@@H]2C1=O)c4cc(ccc4NC3=O)C)Cc5c[nH]c6c5cccc6 C12886950
CC[C@H](C)N1C(=O)[C@@H]2[C@@H]([NH2+][C@]3([C@@H]2C1=O)c4cc(ccc4NC3=O)C)Cc5c[nH]c6c5cccc6 C12886956
CC[C@H](C)N1C(=O)[C@@H]2[C@@H]([NH2+][C@]3([C@@H]2C1=O)c4cccc(c4NC3=O)C)Cc5c[nH]c6c5cccc6 C12887931
CCOC(=O)C1=C(NC(=O)N[C@@H]1c2ccc3c(c2)OCO3)C[NH2+]C4CC(NC(C4)(C)C)(C)C C12412577
COc1ccc(cc1NC(=O)[C@@H]2C[C@@H]([NH2+][C@@]23c4cc(ccc4NC3=O)Br)CC(=O)N)Cl C35877624
C=C(c1c(c2ccccc2n(c1=O)c3ccccc3)O)NNC4=c5ccc(cc5=[NH+]C4=O)Cl C13401932
c1cc2=[NH+]C(=O)C(=c2cc1[N+](=O)[O-])NNc3nc4c(c5cc(ccc5[nH]4)Br)nn3 C15776892
CC[C@]1(Cc2cc3c(c(c2[C@H](C1)O[C@@H]4C[C@@H]([C@@H]([C@@H](O4)C)O)[NH+](C)C)O)C(=O)c5c(cccc5O)C3=O)O C38665436
Cc1ccc2c(c1)c(nc(n2)Nc3[nH]c(=O)cc(n3)CS[C@@H]4N[NH2+]NN4c5ccccc5)C C38964765
Cc1c(c2ccccc2[nH]1)CCN[C@H](c3ccc(cc3Cl)Cl)[C@@H]4N[NH2+]NN4c5ccc(cc5)OC C39211552
CC(=O)N[C@H]1c2cc(c[nH+]c2N([C@@H]1C(=O)OC)CCc3c[nH]c4c3cccc4)NC5CCSCC5 C39352637
CCOC1=C[C@H]2C[NH+]3[C@@H](C[C@@H]2C=C1c4ccccc4O)CO[P@@](=O)(N3)c5ccccc5O C39467132
CCOC1=C[C@@H]2C[C@H]3CO[P@@](=O)(N[NH+]3C[C@@H]2C=C1c4ccccc4O)c5ccccc5O C39467477
c1ccc(cc1)OS(=O)(=O)c2ccc(cc2)[C@H](CNF)N3CC[NH2+][C@@H](C3)c4ccccc4O C39534242
C[C@@H](CCCC(C)(C)O)NC(=O)[C@@H]1CN(CC12CC[NH2+]CC2)C(=O)c3ccc(o3)c4ccc(cc4)F C39631998
Cc1ccc2c(c1)c(c[nH]2)CCNC(=O)[C@@H]3CN(CC34CC[NH2+]CC4)C(=O)COc5cccc(c5)Cl C39656011
CCOc1ccccc1C(=O)N2C[C@@H](C3(C2)CC[NH2+]CC3)C(=O)NCCc4c[nH]c5c4cc(cc5)Cl C39676440
c1ccc(cc1)c2ccc(o2)C(=O)N3C[C@@H](C4(C3)CC[NH2+]CC4)C(=O)NCCc5c[nH]c6c5cc(cc6)Cl C39676502
Cc1cccc2c1[nH]cc2CCNC(=O)[C@@H]3CN(CC34CC[NH2+]CC4)C(=O)COc5cccc(c5)Cl C39684155
c1ccc(cc1)[C@@H]2NN[C@@H](N2c3ccccc3)SCC(=O)N/N=C/C4=c5ccccc5=[NH+]C4 C39769742
Cc1c\2c(oc1C(=O)Nc3c(c4c(s3)CCCC4)C(=O)OC)CC(C/C2=N\NC(=[NH2+])N)(C)C C39855967
Cc1cc(c(c(c1)C)/C=N\NC(=O)c2c(n(nn2)c3c(non3)N)C[NH+]4CCCC[C@H]4C)C C39948795
c1ccc(cc1)C[C@H](c2ccccc2)NC(=O)[C@H]3C[NH2+]C[C@@H]3C(=O)NCc4ccc5c(c4)OCO5 C43223411
C[C@H](C(=O)NC(=O)NC)S[C@H]1NN=C(N1c2ccc(cc2)Cl)C3=c4ccccc4=[NH+]C3 C44658345
CC[C@H](C12CC3CC(C1)CC(C3)C2)[NH2+]CC(=O)Nc4cccc(c4)S(=O)(=O)/N=C\5/CCCN5 C48366046
Cc1ccc2c(c1)[nH]c(n2)[C@H](C)NC(=O)[C@@H]3CN(CC34CC[NH2+]CC4)C(=O)CCCc5ccccc5 C44737421
c1cc(c(c(c1)Cl)Cl)c2ccc(o2)[C@H]3NC(=[NH2+])Nc4n3c5cc6c(cc5n4)OCCCO6 C12548283
c1ccc(cc1)[C@@H]2CC(=NN2c3ccc(cc3)[C@@H]4NC(=[NH2+])Nc5n4c6ccccc6n5)c7ccccc7 C19913463
c1ccc(cc1)[C@H]2CC(=NN2c3ccc(cc3)[C@@H]4NC(=[NH2+])Nc5n4c6ccccc6n5)c7ccccc7 C19913459
c1ccc(cc1)[C@@H]2CC(=NN2c3ccc(cc3)[C@H]4NC(=[NH2+])Nc5n4c6ccccc6n5)c7ccccc7 C19913465
c1cc(cc(c1)F)COc2ccc(cc2)[C@H]3NC(=[NH2+])Nc4n3c5cc6c(cc5n4)OCCCO6 C12548239
c1ccn2cc(nc2c1)COc3ccc(cc3)[C@H]4NC(=[NH+]c5n4c6cc7c(cc6n5)OCCCO7)N C12506421
C/C(=C/1\C(=NN(C1=O)[C@@H]2Nc3ccccc3S2)c4ccc(cc4)OC)/NCCc5c[nH]c[nH+]5 C53629486
COc1ccc2=[NH+]CC(=c2c1)CCNC(=O)CNC(=O)c3ccc4c(c3)[C@@H](ON4)c5ccccc5 C63272427
CC1(CC2=C([C@@H](N(c3ccccc3N2)CC(=O)NCCc4c[nH]c[nH+]4)[C@@H]5CCC=CC5)C(=O)C1)C C16577952
CCC(CC)[C@@H]1NN[C@H](S1)NC(=O)[C@@H]2CC(=O)N(C2)CCC3=c4cc(ccc4=[NH+]C3)Cl C63557092
CCC(CC)[C@H]1NN[C@H](S1)NC(=O)[C@@H]2CC(=O)N(C2)CCC3=c4cc(ccc4=[NH+]C3)Cl C63557093
Cc1ccc2=[NH+]CC(=c2c1)CCN3C[C@H](CC3=O)C(=O)N[C@@H]4NN[C@@H](S4)CCc5ccccc5 C63557619
c1ccc2=[NH+][C@H](C=c2c1)C[C@@H](C(=O)NC3CCCCC3)NS(=O)(=O)c4ccc5c(c4)CCC(=O)N5 C63731999
c1ccc2=[NH+][C@@H](C=c2c1)C[C@H](C(=O)NC3CCCCC3)NS(=O)(=O)c4ccc5c(c4)CCC(=O)N5 C63732000
c1ccc2=[NH+]CC(=c2c1)C3=NN[C@H](O3)SCC(=O)NC(=O)NC45CC6CC(C4)CC(C6)C5 C38719981
Cc1cccc(c1)N2[C@H](NN=C2C3=c4ccccc4=[NH+]C3)S[C@H](C(C)C)C(=O)NC(=O)N C64055487
c1ccc2=[NH+]CC(=c2c1)CCNC(=O)C3=C4[C@H](CCC3)S[C@H](N4)NC(=O)c5ccc6c(c5)OCO6 C64375497
Cc1ccc(cc1)S(=O)(=O)N[C@@H]2Nc3c(cc(cc3S2)NC(=O)[C@@H]4C=c5ccccc5=[NH+]4)C C64623284
Cc1ccc(cc1)C(=O)[C@@H]2[C@@H](NC(=O)N[C@@]2(C(F)(F)F)O)c3ccc(o3)c4ccccc4[N+](=O)[O-] C01153869
c1ccc(c(c1)c2ccc(o2)[C@@H]3[C@H]([C@](N=C(N3)O)(C(F)(F)F)O)C(=O)c4ccc(cc4)Cl)[N+](=O)[O-] C01312656
COC(=O)[C@@H](Cc1ccccc1)[NH2+]Cc2c(ccc3c2oc(c(c3=O)c4ccc(cc4)F)C(=O)[O-])O C02132387
c1ccc(cc1)C(=O)[C@H]2[C@@H](NC(=O)N[C@@]2(C(F)(F)F)O)c3ccc(o3)c4cccc(c4)[N+](=O)[O-] C08915354
Cc1c2ccc(c(c2oc(=O)c1Cc3ccccc3)C)OCC(=O)Nc4ccc(cc4)S(=O)(=O)N C09435728
Cc1ccc(c(c1)C)NC(=O)C[C@@H]2C(=O)Nc3ccccc3N2CC(=O)Nc4ccnn4C(C)C C09603541
CCOc1cc(ccc1O)C(c2c(c3ccccc3oc2=O)O)c4c(c5ccccc5oc4=O)O C09779143
CCc1ccccc1n2c(c(n3c2nc4c3c(=O)n(c(=O)n4C)C[C@H](C)CNc5ccccc5N)C)C C10048498
Cc1cc(cc(c1)NS(=O)(=O)c2ccc(cc2)NC(=S)NC(=O)/C=C/c3cccc(c3)[N+](=O)[O-])C C10010869
Cc1ccccc1Nc2nc(nc(n2)N)CSc3nc4cc(ccc4c(=O)n3CCCOC)Cl C11528213
c1ccc2c(c1)c(c(s2)C(=O)NC(=S)NNC(=O)c3ccc(c(c3)[N+](=O)[O-])Cl)Cl C12502562
CCOC(=O)c1c(csc1NC(=O)CSc2nnc(n2N)C3CCCCC3)c4ccccc4 C13134525
Cc1ccc(cc1)c2cc(c3ccccc3n2)c4nnc(n4CC=C)S[C@@H](C)C(=O)NC(=O)N C09397824
CN(CCCc1c(c([nH]n1)N)C#N)c2c3cc(sc3nc(n2)c4ccccn4)c5ccccc5 C15113727
CC1=C([C@@H](NC(=S)N1)c2ccc(cc2OC)OC)C(=O)Nc3cc(c(cc3OC)Cl)OC C01060411
CCCCn1c(c(c(=O)[nH]c1=O)N(C2CCCC2)C(=O)COc3cc(ccc3Cl)Cl)N C18356504
C=CCc1cccc(c1O)/C=N/Nc2[nH]nc(n2)SCc3nnc(o3)c4ccc(cc4)Cl C20832717
C/C(=N\Nc1[nH]nc(n1)SCC(=O)NC(c2ccccc2)c3ccccc3)/c4ccc5c(c4)OCO5 C21079605
CCCCn1c(nnc1S[C@@H](C)C(=O)Nc2ccc3c(c2)[nH]c(=O)[nH]3)c4ccc(cc4)OC C21672220
COc1ccccc1NS(=O)(=O)c2ccc(c(c2)NC(=O)COc3cc(ccc3Cl)Cl)O C22196917
CCOC(=O)C1=C(NC(=O)N[C@@H]1c2ccc(cc2)OC)CSc3[nH]nc(n3)c4ccccc4 C22698542
C[C@H](C(=O)Nc1c(c2c(s1)CCC2)C(=O)N)OC(=O)c3ccc4c(c3)c(on4)c5ccccc5 C24536364
C[C@@H](C(=O)Nc1c(c2c(s1)CCC2)C(=O)N)OC(=O)c3ccc4c(c3)c(on4)c5ccccc5 C24536367
CCOC(=O)C1=C(NC(=O)N[C@H]1c2ccc(cc2)Cl)CSc3nnc4n3c5ccccc5[nH]4 C24833016
Cc1c[nH]c(n1)c2cnc(nc2c3ccc(cc3Cl)Cl)NCCNc4ccc(cn4)C#N C29053046
Cc1ccc(o1)c2nc(cs2)CN(CCC(C)C)c3c(n(c(=O)[nH]c3=O)Cc4ccccc4)N C29713262
C[C@H]1CN(CCN1C(=O)NCc2ccccc2)C(=O)[C@@H](Cc3c[nH]c4c3cccc4)NC(=O)C5CCCC5 C35000089
c1ccc(cc1)NC(=S)N2[C@@H]3CCCC[C@H]3NC(=O)[C@@H]2CC(=O)Nc4ccc5c(c4)OCO5 C36007493
CCCN([C@@H](c1ccc2c(c1)OCO2)C(=O)NC(C)(C)CC(C)(C)C)C(=O)c3c(cccc3O)O C36571180
CCCCn1c(c(c(=O)[nH]c1=O)N(Cc2ccccc2)C(=O)[C@@H](C)Oc3ccc(cc3C)Cl)N C36841869
COc1ccccc1c2c3c(n(nc3nc(n2)NCCc4ccccn4)c5ccc(cc5)Cl)N C37358662
Cc1ccc(c(c1)N2[C@H](NN=C2SCC(=O)c3ccc(cc3)Cl)Cc4cc(=O)[nH]c(=O)[nH]4)C C39361956
c1ccc(cc1)OS(=O)(=O)c2c(ccc(c2c3ccccc3O)[C@@H](CC=O)NC=O)c4ccccc4O C39495768
C[C@@H](C(=O)Nc1cc(ccc1Cl)[N+](=O)[O-])OC(=O)c2c(c(c(c(n2)Cl)Cl)N)Cl C39561069
CCc1ccc2=[NH+]C(=O)[C@H](C=c2c1)[C@H]([C@@H]3N=NNN3C(C)(C)C)[NH+](Cc4ccccc4)Cc5ccco5 C39710515
CCC[C@]1(Cc2ccccc2-c3c1c(=O)n(c(n3)N/N=C/c4ccc(cc4)OCC(=O)N)CC)C C40036354
c1ccc(cc1)c2c3cc(ccc3no2)[C@H]([C@@H](C#N)c4nc5ccccc5s4)n6c(cc(=O)[nH]6)N C40144286
CC(C)(C)NS(=O)(=O)c1ccc(cc1)NC(=O)CSc2[nH]c(=O)c3c4c(sc3n2)CCCC4 C40467054
CCOc1cc(ccc1O)[C@@H]2c3c(n[nH]c3C(=O)N2CCCOC(C)C)c4cc(cc(c4O)C)C C02203482
CCOc1cc(ccc1OCc2ccc(cc2)Cl)[C@@H]3C(=C(Nc4n3nc(n4)SCC)C)C(=O)N C41004961
CCSc1nc2n(n1)[C@H](C(=C(N2)C)C(=O)N)c3ccc(c(c3)OC)OCc4ccc(cc4)C(C)(C)C C41004978
Cc1ccccc1Nc2nc(nc(n2)N)CN3CCc4cc(c(cc4[C@@H]3c5cccs5)OC)OC C45313619
Cc1ccccc1Nc2nc(nc(n2)N)CSc3nnc(n3C[C@H]4CCCO4)c5cccs5 C03350721
CCOc1cc(ccc1O)[C@H]2c3c(n[nH]c3C(=O)N2Cc4ccco4)c5cc(c(cc5O)C)Cl C04643559
C[C@@H](C(=O)NCc1ccc(cc1)C(=O)OC)Sc2nnc(n2N)c3ccc(cc3)C(C)(C)C C58505882
Cc1cc(c(cc1Br)C(C)C)OCC(=O)NC(=S)NNC(=O)c2ccccc2[N+](=O)[O-] C13976493
CCCC(=O)Nc1ccc(cc1)CNC(=O)CN2C(=O)C3(CCC(CC3)C(C)(C)CC)NC2=O C59283551
C[C@@H](C(=O)NNC(=S)NC(=O)/C=C/c1cccc(c1)[N+](=O)[O-])Oc2ccc(cc2Cl)Cl C10450655
CCCCOc1ccc(cc1)C2=NN=C3[C@H]2[C@@]4(c5c(ccc(c5Br)C)NC4=O)C(=C(O3)N)C#N C08854881
CC(C)Oc1ccc(cc1)[C@H]2N[C@@H](ON2)c3ccc4c(c3)[nH]c(=O)n(c4=O)CCCc5ccccc5 C64870805
Cc1cc(c2cc(c(=O)[nH]c2c1)CN(CC[NH+](C)C)C(=S)Nc3ccccc3C(=O)OC)C C12566805
CCCCOc1ccc(c(c1)C)C(=O)C2=C(C(=O)N([C@H]2c3ccc(cc3)O)CCC[NH+](C)C)O C08926715
CCOc1cc(ccc1O)[C@H]2C(=C(C(=O)N2CC[NH+](C)C)O)C(=O)c3ccc(cc3C)OCC(C)C C09380489
C[NH+](C)CCNS(=O)(=O)c1ccc(c(c1)[N+](=O)[O-])NC(c2ccccc2)c3ccccc3 C15209608
c1cc(oc1)[C@@H](CNC(=O)c2ccc(cc2)NS(=O)(=O)c3cccs3)[NH+]4CCCCC4 C15477232
CCOc1c(cc(cc1Br)C[NH2+]CCNc2ccc(cc2Cl)[N+](=O)[O-])OC C16688091
CCCCc1[nH]cc([nH+]1)CN(C)Cc2c(oc(n2)c3ccccc3NC(=O)c4ccsc4)C C20254946
COc1cccc(c1OCc2ccc(cc2Cl)F)C[NH2+]CCNc3ccc(cc3)[N+](=O)[O-] C20876229
CCC(C)(C)C1CCC2(CC1)C(=O)N(C(=O)N2)CC(=O)NCCC[NH+](C)Cc3ccccc3 C21938950
CCC(C)(C)C1CCC2(CC1)C(=O)N(C(=O)N2)CC(=O)NCc3ccccc3C[NH+](CC)CC C21960793
CCOC(=O)[NH+]=c1ccc-2c(cc(oc2c1)O)CSc3[nH]nc(n3)c4ccc(cc4)OC C22301129
CC[NH+](CC(=O)Nc1ccc2c(c1)OCCO2)CC(=O)NC3(CCCC3)c4ccc5c(c4)OCCO5 C27349757
C[C@@H](C(=O)NC[C@H](c1ccc(cc1)OC)[NH+]2CCCCC2)NC(=O)/C=C/c3ccc(cc3)OC C27669620
C[C@H](C(=O)NC[C@@H](c1ccc(cc1)OC)[NH+]2CCCCC2)NC(=O)/C=C/c3ccc(cc3)OC C27669627
CCOC(=O)C1=C(NC(=O)N[C@@H]1c2ccco2)C[NH+](C)Cc3ccccc3N4CCCCC4 C29155122
CC[NH+](CC)[C@@H](CNC(=O)CN1C(=O)[C@@](NC1=O)(C)c2ccc(cc2)OC)c3ccccc3Cl C32316933
CC[NH+](CC)[C@H](CNC(=O)CN1C(=O)[C@@](NC1=O)(C)c2ccc(cc2)OC)c3ccccc3Cl C32316936
CCc1ccc(cc1)[C@H](CNC(=O)c2ccc(c(c2)S(=O)(=O)NC(C)(C)C)OC)[NH+](C)C C32733290
Cc1c2c(=O)[nH]c(nc2sc1C(=O)OCC=C)C[NH+](C[C@H](Cc3ccccc3)O)C(C)C C35746673
Cc1ccccc1c2csc3c2c(=O)[nH]c(n3)C[NH+](C[C@H](COCc4ccco4)O)C(C)C C35747238
CC(C)CC[NH+](Cc1[nH]c(=O)c2c(csc2n1)c3ccc(c(c3)OC)OC)CC(C)(C)O C36206024
Cc1c2c(=O)[nH]c(nc2sc1C(=O)OC)C[NH+](C[C@@H](COCc3ccccc3)O)C4CCCCC4 C36206962
COc1ccccc1c2csc3c2c(=O)[nH]c(n3)C[NH+](Cc4ccco4)C[C@H](CCC=C)O C36207121
COc1ccc(cc1)c2csc3c2c(=O)[nH]c(n3)C[NH+](C[C@H](COCC=C)O)C4CCCCC4 C36207858
COc1cc(cc(c1)OC)[C@H]2c3c([nH]c[nH+]3)CCN2C(=O)N[C@@H](Cc4ccccc4)C(=O)OC C32124433
COc1cc(cc(c1)OC)[C@@H]2c3c([nH]c[nH+]3)CCN2C(=O)N[C@H](Cc4ccccc4)C(=O)OC C36601521
CCn1cc(c2c1cccc2)/C=C(/C(=O)NCCCn3cc[nH+]c3)\NC(=O)c4ccccc4OC C15936419
CC(C)(C)NS(=O)(=O)c1cc(ccc1OC)C(=O)NC[C@@H](c2ccccc2Cl)[NH+](C)C C36674276
CC[C@H]([C@@H]1NN=C(N1Cc2ccccc2)SCCCn3c4ccccc4[nH]c3=O)[NH+](C)C C39446599
CC[C@H]([C@H]1NN=C(N1Cc2ccccc2)SCCCn3c4ccccc4[nH]c3=O)[NH+](C)C C39446601
CC[NH2+]Cc1cn(c2c1cc(cc2)C(=O)OC)C[C@@H](c3ccccc3O)S(=O)(=O)C(C)C C39491757
CCC[NH2+]Cc1cn(c2c1cc(cc2)C(=O)OC)C[C@@H](c3ccccc3O)S(=O)(=O)C(C)C C39491759
CCONC[C@@H](c1ccc(cc1)CC(C)C)N2CC[NH2+][C@@H](C2)S(=O)(=O)Oc3ccccc3 C39533583
CCCCCCC(=O)N1C[C@@H](C2(C1)CC[NH2+]CC2)C(=O)NCCc3cc(cc(c3)OC)OC C39653104
CC(C)[C@@H](C(=O)OCc1cc(oc-2c/c(=[NH+]\C(=O)C)/ccc12)O)NC(=O)c3ccccc3F C39653897
CCCCCCC(=O)N1C[C@H](C2(C1)CC[NH2+]CC2)C(=O)NC[C@H](C)Oc3ccc(cc3)OC C39665751
C[C@@H](CNC(=O)[C@H]1CN(CC12CC[NH2+]CC2)C(=O)[C@@H](C)Oc3ccccc3)Oc4ccccc4Cl C39666467
c1ccc(cc1)c2ccc(o2)C(=O)N3C[C@@H](C4(C3)CC[NH2+]CC4)C(=O)NCCOc5ccc(cc5)F C39688322
CC(C)CNC(=S)NC[C@H]1C[C@H]2CC[NH+]1C[C@@H]2c3cc(nn3C)c4ccc(c(c4)OC)OC C43526678
COc1ccc(cc1)[C@@H](CNC(=O)COC(=O)CCc2c[nH]c3c2cccc3)[NH+]4CCCCC4 C45537876
COc1ccc(cc1)[C@H](CNC(=O)COC(=O)CCc2c[nH]c3c2cccc3)[NH+]4CCCCC4 C45537878
CNC(=O)[C@@H]1C[C@@H](CN1CC(c2ccccc2)c3ccccc3)[NH2+]Cc4ccc(c(c4OC)OC)OC C23358949
C[C@@H]1CCC[C@](C1)(CNC(=O)c2ccc(c(c2)S(=O)(=O)NC3CCCC3)OC)[NH+](C)C C59890386
Cc1ccc(cc1)[C@@H](CNC(=O)c2cc(nc3c2c(=O)[nH]c(=O)n3CC(C)C)C(C)C)[NH+](C)C C60155816
c1ccc(cc1)C2(C(=O)N(C(=O)N2)NC(=O)CCCC3=c4ccccc4=[NH+]C3)c5ccccc5 C63209073
C[C@@H](CCCC(C)C)NC(=O)CC[C@@H]1C(=O)N(C(=N1)O)CCC2=c3cc(ccc3=[NH+]C2)Cl C63315235
CCOc1ccc(cc1)N/C(=N\C(=O)[C@@H](C)Oc2ccccc2)/NCCC3=c4ccccc4=[NH+]C3 C63588884
CC[C@@H]([C@H]1NN=C(N1Cc2ccccc2)S[C@@H](C)C(=O)c3c(c(c([nH]3)C)C(=O)C)C)[NH+](C)C C40070630
Cc1c(c([nH]c1C(=O)NC[C@H](c2cccc(c2OC)OC)C3=c4ccccc4=[NH+]C3)C)C(=O)C C64218786
C[C@@H]1c2cc3c(cc2OC(=O)[C@H]1CCC(=O)NCCc4c[nH+]c[nH]4)occ3c5ccc(cc5)F C53627446
C[C@H]1CC(C[C@@]2(C1)C(=O)N(C(=O)N2)CC(=O)NC[C@@H](c3ccc(cc3)OC)[NH+]4CCCCC4)(C)C C09509317
Cc1ccccc1CCN(Cc2cc3cc4c(cc3[nH]c2=O)OCO4)C(=S)NCCC[NH+](C)C C06444208
CCOC(=O)c1c(c(sc1NC(=O)C[NH+]2CCC[C@@H]2C(=O)NCc3ccco3)C)c4ccccc4 C12947791
Cc1cc(ccc1C(=O)C2=C(C(=O)N([C@H]2c3ccc(c(c3)OC)O)CCC[NH+](C)C)O)OCC(C)C C09123967
Cc1cc2cc(c(=O)[nH]c2cc1C)C[NH+](CCCO)[C@@H](c3nnnn3CCc4ccccc4)C(C)C C13498956
Cc1ccc(c2c1cc(c(=O)[nH]2)C[NH+](CCCO)[C@@H](c3nnnn3Cc4ccc(cc4)F)C(C)C)C C13499200
Cc1cc(c2c(c1)cc(c(=O)[nH]2)C[NH+](CCCO)[C@@H](c3nnnn3CCc4ccccc4)C(C)C)C C13500574
CC[NH+](CC)CCCN1[C@@H](C(=C(C1=O)O)C(=O)c2ccc3c(c2)C[C@@H](O3)C)c4ccc(c(c4)OC)O C09453424
C=CCNC(=O)C[NH+]1CCN(CC1)CC(=O)Nc2c(c3c(s2)CCCC3)C(=O)c4ccccc4 C22781812
Cc1ccc(cc1)C2=NN([C@H](C2)c3ccco3)C(=O)C[NH+](C)[C@H](C)c4ccc(cc4)S(=O)(=O)N C23259768
C[NH+](C)[C@H](Cc1ccccc1)CNC(=O)c2cccc(c2)S(=O)(=O)NCc3ccc4c(c3)OCO4 C25382482
CC[C@H](C)[C@@H](C(=O)NC[C@@H](CC)[NH+]1CCc2ccccc2C1)NC3=NS(=O)(=O)c4c3cccc4 C29910104
C=CCC[C@H](C[NH+](CCN1CCOCC1)Cc2[nH]c(=O)c3c(csc3n2)c4cccc(c4)Cl)O C35747567
C[NH+](C)[C@H](CNC(=O)CCSCc1[nH]c(=O)c2c3c(sc2n1)CCC3)c4ccccc4OC C22837092
COc1ccc(cc1OC)c2csc3c2c(=O)[nH]c(n3)C[NH+](C[C@@H](Cc4ccccc4)O)C5CC5 C36205981
CC(C)OC[C@@H](C[NH+](CCN1CCOCC1)Cc2[nH]c(=O)c3c(csc3n2)c4ccc(cc4)Cl)O C36206111
CC(C)(C)OC[C@H](C[NH+](CCOC)Cc1[nH]c(=O)c2c(csc2n1)c3ccc(cc3)Cl)O C36206158
COc1ccccc1c2csc3c2c(=O)[nH]c(n3)C[NH+](Cc4ccccc4)C[C@H](COCC#C)O C36207129
COC[C@@H](C[NH+](Cc1[nH]c(=O)c2c(csc2n1)c3ccc(c(c3)OC)OC)C4CCCCC4)O C36207721
CC[NH+](CC)C[C@@H](COc1c(ccc2c1sc(c2C(=O)OCC)NC(=O)C)Br)O C08397260
c1ccc2c(c1)CCO[C@H]2CNC(=O)c3cc(cc(c3)S(=O)(=O)NC4CCCCC4)[C@@H]5C=CN=[NH+]5 C39344904
CO[C@@H]1C[NH+](CCN1)[C@@H](CNCc2ccccc2)c3ccc(cc3)S(=O)(=O)Oc4ccccc4 C39534247
CO[C@H]1C[NH+](CCN1)[C@@H](CNCc2ccccc2)c3ccc(cc3)S(=O)(=O)Oc4ccccc4 C39534248
COC(=O)[C@@H]1CC2=C3CC=CC=C3N=C2[C@@H]4N1[C@@H](C[C@H](C4)[NH2+]CCc5c[nH]cn5)c6ccccc6F C39560931
C[C@@H](C(=O)N1C[C@H](C2(C1)CC[NH2+]CC2)C(=O)NCc3ccc(cc3)OC(F)(F)F)Oc4ccccc4 C39599701
C[C@@H](C(=O)N1C[C@@H](C2(C1)CC[NH2+]CC2)C(=O)N[C@@H]3CCC[C@H]3OCc4ccccc4)Oc5ccccc5 C39608996
CCCCCNC(=O)[C@H]1CN(CC12CC[NH2+]CC2)C(=O)C3CCN(CC3)C(=O)OCc4ccccc4 C39623491
COc1ccccc1CCNC(=O)[C@H]2CN(CC23CC[NH2+]CC3)C(=O)COc4cccc(c4)Cl C39636330
CCOc1cc(ccc1OC)CCNC(=O)[C@H]2CN(CC23CC[NH2+]CC3)C(=O)CCc4ccc(cc4)OC C39653538
CCc1ccc(cc1)CCNC(=O)[C@H]2CN(CC23CC[NH2+]CC3)C(=O)c4cc(nn4C(C)(C)C)C C39654506
C[C@@H](CNC(=O)[C@@H]1CN(CC12CC[NH2+]CC2)C(=O)c3cc(ccc3F)Cl)Oc4ccc(cc4)OC C39665764
C[C@@H](CNC(=O)[C@H]1CN(CC12CC[NH2+]CC2)C(=O)c3cc(ccc3F)Cl)Oc4ccc(cc4)OC C39665766
CCC(CC)CNC(=O)[C@@H]1CN(CC12CC[NH2+]CC2)C(=O)c3c(onc3c4c(cccc4Cl)F)C C39666781
CCC[C@H](C)NC(=O)[C@H]1CN(CC12CC[NH2+]CC2)C(=O)c3cccnc3Oc4ccc(cc4)Cl C39673769
C[C@H](Cc1ccccc1F)NC(=O)[C@H]2CN(CC23CC[NH2+]CC3)C(=O)c4ccc(cc4OC)OC C39686909
CCc1ccc(cc1)[C@@H](C)NC(=O)[C@H]2CN(CC23CC[NH2+]CC3)C(=O)c4cc(ccc4OC)OC C39696220
C[C@H](C(=O)NNC(=O)c1ccccc1)Sc2nc3ccccc3c(=O)n2CC[NH+](C(C)C)C(C)C C12752012
CCC[C@@H](C[NH+](Cc1ccco1)Cc2[nH]c(=O)c3c(csc3n2)c4ccc(c(c4)OC)OC)O C40404618
CCCNC(=S)N1CCC2(CC1)[NH2+][C@@H](C(=O)N2Cc3ccc4c(c3)OCO4)Cc5ccccc5 C35665071
CC(C)NC(=S)N1CCC2(CC1)[NH2+][C@H](C(=O)N2Cc3ccc4c(c3)OCO4)Cc5ccccc5 C35665074
c1cc(ccc1COC[C@H](N2CC[NH+](CC2)Cc3[nH]c(=O)c4c5c(sc4n3)CCCC5)O)Cl C22787747
CCOc1cccc2c1oc(=O)c(c2)c3cc(=O)oc4c3ccc(c4C[NH+]5CCN(CC5)CCO)O C41514181
COCCNC(=O)[C@@H]1[C@H](SC2=C1CCCC2)NC(=O)COC3=C[C@@H]4C(=c5ccccc5=[NH+]4)C=C3 C39781063
CC[C@@H](C)NC(=O)[C@H](CCSC)NC(=O)[C@@H]1CC2=c3ccccc3=[NH+][C@H]2[C@@H]4N1C(=O)c5c4cccc5 C63384343
CC[C@H](C)NC(=O)[C@H](CCSC)NC(=O)[C@@H]1CC2=c3ccccc3=[NH+][C@H]2[C@@H]4N1C(=O)c5c4cccc5 C63384345
Cc1ccc2=[NH+]CC(=c2c1)CCN3C[C@@H](CC3=O)C(=O)Nc4ccccc4C(=O)NCc5ccccc5 C63557881
CCc1[nH]c(c([nH+]1)C)CN2CCC3=C([C@@H](S[C@@H]3C2)S(=O)(=O)NCC4CCCCC4)C(=O)OC C64044149
CC(C)[C@@H](c1ccc2c(c1)OCCCO2)NC(=O)CN3C(=O)[C@@H](NC3=O)CC4=c5ccccc5=[NH+]C4 C64733836
CC(C)[C@H](c1ccc2c(c1)OCCCO2)NC(=O)CN3C(=O)[C@H](NC3=O)CC4=c5ccccc5=[NH+]C4 C64733848
COC(=O)c1cc(cc(c1)N2C(=O)C[C@H](C2=O)[NH2+]CCc3c[nH]c4c3cc(cc4)Cl)C(=O)OC C21123135
CC[C@H](C)[C@@H](C(=O)[O-])NC(=O)N1CCN(CC1)C(=O)N[C@@H]([C@@H](C)CC)C(=O)[O-] C05345393
c1ccc2c(c1)ccc(c2[C@@H]3N(C(=O)CS3)NS(=O)(=O)c4cccc(c4)C(=O)[O-])O C01642143
c1cc2cc(ccc2c(c1)S(=O)(=O)N)/N=N/c3cccc4c3cccc4S(=O)(=O)[O-] C04748426
c1cc(cc(c1)S(=O)(=O)N)c2ccc(o2)/C=C/3\C(=O)N(C(=S)S3)CC(=O)[O-] C02993317
C[C@@H](CNC(=O)[C@@H]1[C@@H]2CC[C@@H](C2)[C@@H]1C(=O)[O-])NC(=O)[C@@H]3[C@@H]4CC[C@@H](C4)[C@@H]3C(=O)[O-] C06794637
CC(=O)[C@]1(CC[C@@H]2[C@@]1(CC[C@@H]3[C@@H]2CCC4=C/C(=N/OCC(=O)N[C@@H](CCC(=O)[O-])C(=O)[O-])/CC[C@@]34C)C)O C08739737
Cc1c2cc3c(cc2oc(=O)c1CC(=O)N[C@@H](Cc4c[nH]c5c4cccc5)C(=O)[O-])OC(CC3)(C)C C08764216
C[C@]12CC/C(=N\OCC(=O)N[C@@H](CC(=O)[O-])C(=O)[O-])/C=C1CC[C@@H]3[C@@H]2CC[C@]4([C@@H]3CC[C@@]4(C#C)O)C C09033643
CC(C)[C@H](C(=O)[O-])NC(=O)[C@H](C)NC(=O)[C@@H]1C(S[C@H]2N1C(=O)c3c2cccc3)(C)C C09059018
c1ccc(cc1)/N=N/c2c(cc3cc(cc(c3c2O)O)S(=O)(=O)[O-])S(=O)(=O)[O-] C12358828
c1ccc(c(c1)[C@H]2c3c([nH]c(=O)s3)S[C@H]4[C@H]2[C@@H]5C[C@H]4[C@@H]6[C@H]5C(=O)N(C6=O)CC(=O)[O-])O C12579655
C[C@@H]1Cc2cc(ccc2N1S(=O)(=O)c3cc(ccc3Br)C(=O)[O-])S(=O)(=O)N C13278547
COc1ccc(cc1OCC(=O)N)/C=C\2/C(=O)N(C(=S)S2)c3ccc(cc3)C(=O)[O-] C13357072
c1cc(ccc1C2=CCN(CC2)C(=O)N)OS(=O)(=O)c3ccc(cc3)C(=O)[O-] C13455390
CC(=O)[C@]1(CC[C@@H]2[C@@]1(CC[C@@H]3[C@H]2CCC4=C/C(=N/OCC(=O)N[C@@H](CCC(=O)[O-])C(=O)[O-])/CC[C@@]34C)C)O C15958567
CC(C)[C@@H](C(=O)[O-])NC(=O)[C@H](Cc1ccccc1)n2c(=O)c3ccccc3[nH]c2=O C20610700
Cc1ccc(c(c1)c2c(nc(nn2)S[C@@H](C)C(=O)Nc3cccc(c3C)C)[O-])NC(=O)C C21882663
CCN(CC)C(=O)/C(=C/c1cc(c(c(c1)O[C@H]2[C@H]([C@H]([C@@H]([C@@H](O2)C(=O)[O-])O)O)O)[O-])[N+](=O)[O-])/C#N C22058311
Cc1ccc(cc1)C(=O)c2cc(c(c(c2)O[C@H]3[C@H]([C@H]([C@@H]([C@H](O3)C(=O)[O-])O)O)O)[O-])[N+](=O)[O-] C22067003
CC[C@@H](C)[C@@H](C(=O)N[C@@H](CC(=O)[O-])C(=O)[O-])NC(=O)N1CC(=Nc2c1cccc2)O C25076430
CCCCN1C(=O)[C@@H]2[C@@H]([NH2+][C@@]([C@@H]2C1=O)(CC(=O)[O-])C(=O)[O-])c3ccc(s3)Cl C33457740
COC(=O)c1ccc(cc1)[C@@H]2[C@H]3[C@@H](C(=NC3=O)[O-])[C@@]([NH2+]2)(CC4CCCCC4)C(=O)[O-] C33634139
C[C@@H]1C[C@@H]2[C@@H]3CCC4=CC(=O)C=C[C@@]4([C@@]3([C@@H](C[C@@]2([C@@]1(C(=O)COS(=O)(=O)[O-])O)C)O)F)C C34196888
c1ccc2c(c1)c(c[nH]2)C[C@H](C(=O)N[C@@H](CCC(=O)[O-])C(=O)[O-])N3C(=O)[C@H]4C=CC=CC4=NC3=O C38570861
c1ccc(cc1)/C=C/c2ccc(cc2S(=O)(=O)[O-])/N=N/c3c4ccc(cc4ccc3N)S(=O)(=O)[O-] C38643520
c1cc2c(cc1F)c(c[nH]2)CCNC(=O)[C@@H]3CCCN(C3)[C@@H]4[C@@H]5C(=NC=N5)[N-]C(=N4)Cl C39272518
CC(C)S(=O)(=O)c1ccc(c(c1)N2CC[NH2+][C@@H](C2)[O-])[N-]S(=O)(=O)SC C39482920
C[C@H]1CC[C@@H]2[C@@]([C@@]13Cc4c(cc5c(c4O3)CN(C5=O)[C@@H](CCC(=O)[O-])C(=O)[O-])O)(CC[C@H](C2(C)C)O)C C31168576
c1c(ccc(c1)O)/C=C/C(=O)O[C@H](C(=O)[O-])[C@H](OC(=O)/C=C/c2ccc(cc2)O)C(=O)[O-] C27558828
c1cc(ccc1NC(=O)[C@@H]2[C@H]3C[C@@H]([C@@H]2C(=O)[O-])C=C3)S(=O)(=O)/N=C/4\CCCCCN4 C39679198
C[C@H]1CCC[C@H]([C@@H]1C)NC(=O)CSc2nc3cc(ccc3c(=O)n2C[C@@H](C)O)C(=O)[O-] C39697935
C[C@@H]1CCC[C@H]([C@@H]1C)NC(=O)[C@@H](C)Sc2nc3cc(ccc3c(=O)n2C[C@@H](C)O)C(=O)[O-] C39698609
Cc1ccc(cc1)[C@H]2NN=C(N2C)SCc3[nH]c(=O)c4ccc(cc4n3)C(=O)[O-] C39724524
c1cc2c(c(c1)OC[C@H](COc3cccc4c3[C@@H](C=C(O4)C(=O)[O-])O)O)c(=O)cc(o2)C(=O)[O-] C33932961
C[C@@H]1CN(C[C@@H](O1)C)c2ccc(cc2F)[N-]S(=O)(=O)c3cccc(c3)S(=O)(=O)N C40152619
COC(=O)c1ccc(cc1)[C@H]2[C@H]3[C@@H](C(=NC3=O)[O-])[C@@]([NH2+]2)(Cc4ccccc4)C(=O)[O-] C33574642
CC[C@H](C)[C@@]1([C@@H]2[C@@H]([C@@H]([NH2+]1)c3cc(c(c(c3)Br)OC)OC)C(=NC2=O)[O-])C(=O)[O-] C43221685
C[C@@]12CC/C(=N\OCC(=O)N[C@H](CC(=O)[O-])C(=O)[O-])/C=C1CC[C@@H]3[C@@H]2CC[C@@]4([C@@H]3CC[C@]4(C#C)O)C C43740675
c1cc2n(c(=O)c1)C[C@H]3C[C@@H]2CN(C3)[C@@H](c4c[nH]c5c4cc(cc5)NC(=O)CCC(=O)[O-])C(=O)[O-] C44690246
Cc1[nH]nc(n1)[N-]S(=O)(=O)c2ccc(cc2)Oc3ccc(cc3)S(=O)(=O)/N=c/4\[nH][n-]c(n4)C C44938134
CC(C)(C)N1C(=O)[C@@H]2[C@H](N[C@]3([C@@H]2C1=O)c4cccc(c4NC3=O)Cl)CCC(=O)[O-] C16024511
CC[C@@H](C)N1C(=O)[C@@H]2[C@H](N[C@@]3([C@@H]2C1=O)c4cc(ccc4NC3=O)Cl)CCC(=O)[O-] C35375374
Cc1ccc(cc1)S(=O)(=O)[N-]c2cc(c(c3c2C(=O)c4ccccc4C3=O)N)S(=O)(=O)[O-] C19891331
CCCCN1C(=O)[C@@H]2[C@@H](N[C@]3([C@@H]2C1=O)c4cccc(c4NC3=O)CC)CCC(=O)[O-] C16021948
c1ccc2cc(ccc2c1)N3C(=O)[C@@H]4[C@@H](N[C@]5([C@@H]4C3=O)c6ccccc6NC5=O)CCC(=O)[O-] C16033814
C(CN1[C@H]2[C@H](NC1=O)O[C@H](O2)[C@H]3O[C@@H]4[C@H](O3)N(C(=O)N4)CCC(=O)[O-])C(=O)[O-] C59109095
CCOc1ccccc1C2=NN[C@H]3N2C(=N/C(=N/c4ccccc4)/N3)[N-]c5ccccc5 C59226948
CCOC(=O)C1=C(N2C(=O)[C@@H](SC2=C([C@H]1c3c(ccs3)C)C#N)CC(=O)[O-])N C59293996
c1cc(cc(c1)S(=O)(=O)/N=C\2/CCCCCN2)NC(=O)CC3(CCCCC3)C(=O)[O-] C13251368
CCN1c2ccccc2[C@@H](C(=C1[O-])C(=O)/N=c/3\[nH]c(cs3)CC(=O)OCC)O C64197100
Cc1ccc(c(c1)S(=O)(=O)c2c3c(nc4ccccc4n3)n(c2N)CCCOC(C)C)C C02421661
c1ccc(c(c1)C(=O)N/N=C/c2ccc(cc2)N3CCCCC3)NS(=O)(=O)c4cccs4 C06151701
CCOC(=O)c1c(c(sc1NC(=O)CSc2[nH]c(=O)c3c4c(sc3n2)CCCC4)C)C C06195065
CCOC(=O)C1=C(NC(=O)N[C@H]1c2cc(ccc2C)C)CSc3c(c(cc(n3)C)C)C#N C08815946
c1ccc(c(c1)/C=N/NC(=O)CN(C2CCCCC2)S(=O)(=O)c3ccc(cc3)Cl)O C09553695
CN(C)c1nc(nc(n1)N)CSc2nc3cc(ccc3n2Cc4ccccc4)C(F)(F)F C11321481
CC(C)c1ccc(cc1)c2nc(cs2)C(=O)Nc3nc(cs3)c4ccc(o4)CNC(=O)C C12870841
CCOC(=O)C1=C(NC(=O)N[C@@H]1c2cccs2)COC(=O)c3cc4c(s3)CC[C@H](C4)C C13135401
CC(C)NC(=O)NC(=O)CSc1nnc(n1C2CCCCC2)Cc3cccc4c3cccc4 C13141029
Cc1cc(nc(n1)N/C(=N/C(=S)NC2CCCC2)/N3CCN(CC3)c4ccc(cc4)Cl)C C14161325
c1ccc(cc1)n2cc(c(n2)c3ccc4c(c3)OCCO4)/C=N/NC(=S)NC5CCCCC5 C03318875
CCCCCn1c(=O)c2c3c(sc2nc1S[C@H](C)C(=O)NC(=O)NC(C)(C)C)CCC3 C16791886
CCOC(=O)C1=C(NC(=O)N[C@@H]1c2ccco2)COc3ccc(cc3Cl)Br C18224251
Cc1cccc(c1)C(=O)N[C@@H](C(C)C)C(=O)OCC(=O)Nc2c(c3c(s2)CCCCC3)C#N C18252328
CC1=C([C@@H](C2=C(N1)CCCC2=O)c3ccc(c(c3)OC)O)C(=O)OCc4ccc(cc4)OC C19762599
CC1=C([C@H](C2=C(N1)CCCC2=O)c3ccc(c(c3)O)OC)C(=O)OCc4ccc(cc4)OC C00861231
CCOC(=O)C1=C(OC(=C([C@@H]1c2cc(cc(c2C)Cn3ccc(n3)C(F)(F)F)C)C#N)N)C C20069289
CCOC(=O)C1=C(NC(=O)N[C@@H]1c2ccc(cc2)OC(C)C)CN3CCCc4c3cccc4 C20214423
CC(C)(C)c1ccc(cc1)S(=O)(=O)c2cnc([nH]c2=O)SCC(=O)Nc3ccccc3F C20355904
CCCc1nnc2n1N[C@H]([C@@H](S2)C(=O)Nc3ccccc3C(F)(F)F)c4ccc(cc4)OC C20445902
CCOC(=O)C1=C(NC(=O)N[C@H]1c2ccc(cc2)C)CN3CCN(CC3)c4ccc(cc4)Cl C20560198
c1cc(c(cc1C(F)(F)F)[N+](=O)[O-])SCC(=O)NNC(=O)CC23CC4CC(C2)CC(C4)C3 C22617164
C[C@H](C(=O)NC1CCCCC1)Sc2nnc(n2C[C@H]3CCCO3)c4c[nH]c5c4cccc5 C23516958
C[C@@H]1CCCC[C@@]12C(=O)N(C(=O)N2)CC(=O)N[C@@H](c3ccccc3)c4ccc(cc4)OC(F)F C24104502
C[C@@H](C(=O)Nc1cccc(c1Cl)Cl)OC(=O)c2ccc(cc2)S(=O)(=O)NC(C)(C)C C24804871
CCOC(=O)c1c([nH]c(c1C(=O)CSc2[nH]c(=O)c3c(csc3n2)c4ccccc4)C)C C03284296
CCOC(=O)c1c2c(sc1NC(=O)C(=O)N/N=C/c3cccc4c3cccc4)C[C@@H](CC2)C C04259473
CCOC(=O)C1=C(NC(=O)N[C@@H]1c2ccc(cc2)Cl)CN3CCN(CC3)c4cccc(c4)C C25819700
c1ccc(cc1)[C@@H](c2ccc3c(c2)[nH]c(n3)C(F)(F)F)NC(=O)Cc4ccc(cc4)[N+](=O)[O-] C29957148
Cc1c(c2ccccc2[nH]1)C(=O)[C@@H](C)Nc3ccc(c(c3)S(=O)(=O)N4CCCCC4)OC C28853182
COc1cccc(c1OC)[C@H](CNC(=O)Cc2c3ccccc3on2)c4c[nH]c5c4cccc5 C32747524
Cc1c(c(on1)/C=C/c2ccc(s2)S(=O)(=O)N[C@@H]3CCCc4c3cccc4)NC(=O)C5CC5 C33306646
CCN1C2=C([C@@H](NC1=O)c3ccc(cc3C)C)C(=O)N(C2)[C@@H](Cc4ccccc4)C(=O)NCC=C C34791826
Cc1ccccc1CN2[C@H]([C@H](OC2=O)c3ccc(cc3)NC(=O)C(C)C)C(=O)Nc4ccccc4 C36220460
CCc1c(cc(c(n1)SCC2=C([C@@H](C(=C(O2)N)C#N)c3ccccc3)C(=O)OCC)C#N)C C01022832
CCCn1c(c(c(=O)n(c1=O)C)c2nc(c(s2)C(=O)c3ccc(cc3)[C@H](C)CC)C4CC4)N C02659398
Cc1ccc(cc1C)OCC(=O)Oc2ccc3c(c2)OC(=C([C@H]3c4ccccc4OC)C#N)N C38650058
CCOc1cccc(c1)[C@@H]2c3ccc(cc3OC(=C2C#N)N)OC(=O)COc4ccc(c(c4)C)C C38684943
CC[C@H]1CCc2c(sc(c2C(=O)OCC)NC(=O)/C(=C/c3ccc(c(c3)OC)O)/C#N)C1 C39885155
CC(C)CC(=O)Nc1ccc(cc1)[C@@H]2[C@@H](N(C(=O)O2)Cc3ccccc3)C(=O)Nc4ccccc4 C40405836
Cc1cc(c(c(c1)O)c2c3c([nH]n2)C(=O)N([C@H]3c4ccc(cc4)OCC=C)Cc5cccnc5)C C38705232
CCc1nc(no1)c2ccc(c(c2)F)N3CCC[C@@H](C3)C(=O)NCCc4c[nH]c5c4cccc5 C40892069
c1cc(c(cc1F)Br)OCC(=O)OCC(=O)NC(=O)NC23CC4CC(C2)CC(C4)C3 C45276990
CCn1c(=O)c2ccccc2nc1NNC(=O)[C@](C)(Cc3nc4ccccc4s3)c5ccccc5 C46550654
Cc1ccc(cc1C)[C@@H]2C[C@@H](n3c(cc(n3)c4nnc(n4CCC[NH+](C)C)[S-])N2)C(F)(F)F C22716238
Cc1ccc(c(c1)OCc2nnc(n2N)S[C@H](C)C(=O)N3c4ccccc4C[C@H]3C)C(C)C C57783357
C[C@@H]1CCc2c(sc(c2C(=O)OC(C)C)NC(=O)CCCc3[nH]c(=O)c4ccccc4n3)C1 C58999214
CCOC(=O)c1c2c(sc1NC(=O)[C@H](C)Sc3[nH]nc(n3)c4cccs4)CCCC2 C15227827
CCOc1cc(ccc1OCc2ccccc2F)[C@H]3[C@@H]4C(=NN=C4OC(=C3C#N)N)c5ccccc5 C20176036
Cc1cc(nc(n1)N/C(=N/C(=O)/C=C/c2ccccc2)/[N-]CCC3=c4cc(ccc4=[NH+]C3)Cl)C C63744086
Cc1cc(ccc1NC(=O)[C@@H]2CCCN(C2)S(=O)(=O)c3ccc4c(c3)C[C@@H](N4C(=O)C5CC5)C)F C09429575
C[C@]1(C(=O)N(C(=O)N1)CC(=O)N2CCC[C@@H](C2)c3nc4ccccc4s3)c5cccc6c5cccc6 C09647343
Cc1ccc(cc1)n2c(nnc2SCC(=O)N[C@]3(CCS(=O)(=O)C3)C)c4ccc(cc4)Cl C10240504
Cc1cc(c(n1c2cc(cc(c2)Cl)Cl)C)C(=O)CN3C(=O)[C@@]4(CCOc5c4cccc5)NC3=O C11591676
Cc1cccc(c1C)C(=O)N2CCC(CC2)[C@]3(C(=O)N(C(=O)N3)[C@@H]4CCOC4)Cc5ccc(cc5)F C11783129
Cc1cc(ccc1OCC(=O)N2CCC(CC2)[C@@]3(C(=O)N(C(=O)N3)C4Cc5ccccc5C4)C)Cl C12055974
CC(=O)N1c2ccc(cc2NC3=C([C@H]1c4ccc(c(c4)OC)OC)C(=O)CCC3)C(=O)c5ccccc5 C08916610
c1cc2c(cc1Br)cc(c(=O)o2)c3csc(n3)NS(=O)(=O)c4ccc(nc4)Cl C09468761
C1CCc2c(c3c4nnc(n4c(nc3s2)C5CC5)SCC(=O)Nc6nc7c(s6)CCCC7)C1 C13502568
Cc1cccc(c1)CC(=O)N2CCC(CC2)[C@@]3(C(=O)N(C(=O)N3)[C@@H]4CCOC4)Cc5ccc(cc5)F C14882037
Cc1ccc(cc1F)NS(=O)(=O)c2c(c3c(s2)CN(CC3)C(=O)C4CCCCC4)C(=O)OC C14957819
CCCn1c(=O)c2c3c(sc2nc1S[C@H](C)C(=O)N4c5ccccc5NC(=O)C4(C)C)CCC3 C16070635
Cc1ccccc1n2c(=O)c3ccc(cc3nc2S[C@H](C)C(=O)N[C@H]4CCS(=O)(=O)C4)Cl C16835026
c1ccc(cc1)CCN2C(=O)[C@]3(Cc4ccccc4N5[C@@H]3CN(CC5)c6ccccc6F)C(=O)NC2=O C09215850
Cc1cc2cc(c(=O)[nH]c2cc1C)[C@@H](c3nnnn3Cc4ccc(cc4)F)N5CCc6ccccc6C5 C20079803
Cc1ccc2c(c1)[C@@H]3C[C@](O2)(N(C(=O)N3)c4cccc(c4)C(=O)N5CCN(CC5)Cc6ccccc6)C C20854885
Cc1cc(ccc1NC(=O)[C@@H]2CCCN(C2)S(=O)(=O)c3ccc4c(c3)CCCN4C(=O)C)Cl C21113679
Cc1cc(nc(n1)n2c3c(c(n2)C)[C@H](SCC(=O)N3)c4ccc(cc4)OCc5ccc(cc5)F)C C21523766
Cc1ccc(cc1F)n2c(=O)c3ccccc3nc2S[C@H](C)C(=O)N4CC(=O)Nc5c4cccc5 C22001329
c1ccc2c(c1)NC(=O)C[C@H](N2C(=O)Cn3cnc4ccc(cc4c3=O)Br)C(F)(F)F C22278457
c1ccc2c(c1)NC(=O)C[C@@H](N2C(=O)Cn3cnc4ccc(cc4c3=O)Br)C(F)(F)F C22278461
Cc1cccc(c1)N2C(=O)C3=C(C2=O)Sc4ccccc4N[C@H]3c5cc(c(c(c5)OC)OC)OC C02229585
Cc1csc(n1)NC(=O)CSc2nc3c(c4c(s3)C[C@@H](CC4)C)c(=O)n2C[C@@H]5CCCO5 C24176636
CN(C)c1ccc(cc1)CC(=O)N2CCc3c(sc4c3c(=O)n(c(=O)[nH]4)c5ccc(cc5F)F)C2 C25142198
Cc1ccc(cc1)CNc2c(c(=O)n3ccccc3n2)/C=C\4/C(=O)N(C(=S)S4)Cc5ccco5 C27020858
[H]/N=C\1/C(=C\c2cc(n(c2C)c3cccc4c3cccc4)C)/C(=O)N=C5N1N=C(S5)COc6ccccc6 C32109368
COc1ccc2c(c1)[C@@]3([C@H]([C@H]([C@@H]4N3CSC4)c5ccccc5)C(=O)c6ccc7c(c6)OCO7)C(=O)N2 C35374748
CN(C1CCCCC1)S(=O)(=O)c2ccc(nc2)SCc3[nH]c(=O)c4c5c(sc4n3)CCC5 C25244020
Cc1ccc(s1)c2csc3c2c(=O)[nH]c(n3)CSc4c5cnn(c5ncn4)c6ccccc6 C24836180
CC(C)(C)c1c2c(n(n1)C)N(C(=O)CS[C@@H]2c3ccc(cc3F)F)CC(=O)NCc4ccco4 C37425151
c1ccc(cc1)C[P@]2(=O)NN3CCc4cc(c(cc4[C@@H]3CO2)S(=O)(=O)Oc5ccccc5)Cl C39464139
Cc1ccc(cc1)CN2c3ccccc3[C@]4(C2=O)c5c(=O)c6cc(ccc6oc5C(=O)N4CCO)Cl C39889951
CC(C)c1nnc(s1)N2[C@@H](c3c(=O)c4cc(ccc4oc3C2=O)Br)c5ccc(cc5)O C40008753
Cc1cc(c2c(c1)sc(n2)N3[C@@H](c4c(=O)c5cc(ccc5oc4C3=O)F)c6ccc(c(c6)OC)O)C C40014043
[H]/N=C\1/C(=C/c2cn(c3c2cccc3)CCOc4ccccc4)/C(=O)N=C5N1N=C(S5)c6ccccc6 C41107959
c1ccnc(c1)[C@]2(C(=O)N(C(=O)N2)CCc3cccs3)C4CCN(CC4)C(=O)[C@H]5C[C@@H]6C[C@H]5C=C6 C43619549
Cn1c2ccccc2nc1C3CCC(CC3)CNC(=O)C[C@@H]4CSc5n4c(=O)c6c(n5)CCCC6 C44442110
CC(C)[C@H]1[C@H]2[C@H](C(=O)N(C2=O)c3ccc(cc3)Cl)[C@]4(N1)c5ccccc5-n6c4nc7ccccc7c6=O C13685106
[H]/N=C\1/C(=C\c2cc(n(c2C)c3ccc(cc3)OC)C)/C(=O)N=C4N1N=C(S4)CCC5CCCCC5 C09292170
[H]/N=C\1/C(=C/c2cc(n(c2C)c3ccc(c(c3)Cl)OC)C)/C(=O)N=C4N1N=C(S4)c5ccccc5 C36589830
Cc1cc2cc(c(=O)[nH]c2cc1C)[C@H](c3nnnn3C4CCCC4)N5CCC(=CC5)c6ccc(cc6)F C57589920
c1ccc(c(c1)NC(=O)[C@@H]2CC(=O)N(/C(=N/c3ccccc3F)/S2)Cc4ccc5c(c4)OCO5)F C02228920
CC1=C([C@@H](C2=C(N1)CC(CC2=O)(C)C)c3cc4c(cc3Br)OCO4)C(=O)OCCOC C02796163
[H]/N=C\1/C(=C\c2ccc(o2)c3cc(ccc3Cl)Cl)/C(=O)N=C4N1N=C(S4)COc5ccccc5 C26642482
Cc1ccc(c(c1)C)NC(=O)C2=C([C@H]3C(=NC(=NC3=O)c4cc5cc(ccc5oc4=O)Cl)S2)C C09663383
CC1=C2C=C(S[C@H]2N(N1)c3ccccc3Cl)C(=O)OCC4=NC(=O)C5=C6CCC[C@@H]6SC5=N4 C38653115
Cc1ccc(c(c1)SCc2[nH]c(=O)c3c(c(sc3n2)C(=O)N4CCN(CC4)C(=O)C(C)C)C)C C25280661
Cc1c(nc(o1)c2cccc(c2)Br)CS[C@@H]3N[C@H]4C(=NC=NC4=O)N3c5ccccc5 C64728982
CC1(c2c(n(c(=O)s2)CC(=O)Nc3ccccc3)S[C@H]4[C@@H]1C(=O)N(C4=O)c5ccc(cc5)F)C C15087813
CC(=O)OCC(=O)[C@@]12[C@@H](C[C@@H]3[C@]1(C[C@@H]([C@]4([C@@H]3CCC5=CC(=O)C=C[C@@]54C)F)O)C)OC6(O2)CCCC6 C66331831
CCOc1cc(ccc1OCc2cccc3c2cccc3)[C@H]4C(=C(OC5=C4C(=O)CC(C5)(C)C)N)C#N C08438234
CC(C)c1ccc(cc1)/C=c\2/c(=O)n3c(=C([C@H](C(=C3N)C(=O)OC)c4ccc(cc4)C(C)C)C#N)s2 C02051430
C[C@H](c1ccc(cc1)c2ccccc2)NC(=O)CN3C(=O)[C@](NC3=O)(C)c4ccc(cc4)C(C)(C)C C08980475
Cc1nc2ccc(cc2s1)NC(=O)CSc3[nH]c(=O)c4c(csc4n3)c5ccc(cc5)C(C)C C09043011
c1ccc2c(c1)cccc2NCC(=O)N/N=C/c3ccc(cc3)OC(=O)c4ccccc4Br C09553755
CCOC(=O)C1=C(NC(=S)N[C@H]1c2ccc(c(c2)OC)OCc3c(cc(cc3C)C(C)(C)C)C)C C12658439
CC(C)COc1ccc(cc1C(=O)NNC(=O)COc2ccc(cc2)c3ccccc3)Br C14667009
Cc1ccc(c(c1)C)NS(=O)(=O)c2ccc(c(c2)NS(=O)(=O)c3cc(ccc3C)C(C)(C)C)C C15913495
CCOc1ccc(cc1)[C@@H]2c3c(=O)[nH]c(nc3NC4=C2C(=O)CCC4)SCc5ccccc5Cl C17307581
CCOc1cc(ccc1O)[C@@H]2C3=C(C[C@H](CC3=O)c4ccccc4)NC(=C2C(=O)OCc5ccccc5)C C04068271
CCOc1cc(cc(c1O)Br)[C@H]2C3=C(CCCC3=O)NC(=C2C(=O)OCc4ccccc4)C C00844222
Cc1ccc(cc1C)NS(=O)(=O)c2ccc3c(c2)[C@@H]4C=CC[C@H]4[C@@H](N3)c5ccc(cc5)C(=O)OC C20033737
CC[C@H](C)OC(=O)C1=C(NC2=C([C@@H]1c3ccc(c(c3)OCC)O)C(=O)C[C@H](C2)c4ccc(cc4)Cl)C C20149729
CC(C)Oc1ccc(cc1)[C@H]2CC3=C([C@H](Nc4ccccc4N3)c5cccc(c5OC)OC)C(=O)C2 C20881577
CC[C@H](C)Oc1ccc(cc1)[C@H]2C3=C(C[C@@H](CC3=O)c4ccc(c(c4)OC)OCC)Nc5ccccc5N2 C20884168
CC(C)Oc1c(cccc1OC)[C@H]2C3=C(C[C@@H](CC3=O)c4cccc(c4)OC)Nc5ccccc5N2 C21221285
CCOc1c(cccc1OC)[C@@H]2C3=C(C[C@H](CC3=O)c4ccc(cc4)OC(C)C)Nc5ccccc5N2 C21222926
CCCOc1ccc(cc1OC)[C@H]2C3=C(C[C@@H](CC3=O)c4cccc(c4)OC)Nc5ccccc5N2 C21224904
CC(C)Oc1ccc(cc1)[C@H]2CC3=C([C@@H](Nc4ccccc4N3)c5cccc(c5OC(C)C)OC)C(=O)C2 C21232507
CCN(CC)c1ccc(cc1)[C@@H]2C3=C(C[C@H](CC3=O)c4ccc(c(c4)OC)OC)Nc5ccccc5N2 C21233679
CC(C)COc1ccc(cc1)[C@H]2CC3=C([C@H](Nc4ccccc4N3)c5ccc(cc5OC)OC)C(=O)C2 C21246261
CC(C)COc1ccc(cc1)[C@@H]2CC3=C([C@@H](Nc4ccccc4N3)c5ccc(cc5OC)OC)C(=O)C2 C21246266
CC[C@@H](C)Oc1ccc(cc1)[C@H]2C3=C(C[C@@H](CC3=O)c4cc(ccc4OC)OC)Nc5ccccc5N2 C21248548
COc1cc(cc(c1OC)OC)[C@H]2CC3=C([C@H](Nc4ccccc4N3)c5ccccc5C(F)(F)F)C(=O)C2 C21251098
CCOc1cc(ccc1OC(C)C)[C@H]2C3=C(C[C@@H](CC3=O)c4cccc(c4)OC)Nc5ccccc5N2 C21254176
CCc1ccc(cc1)[C@H]2CC3=C([C@H](Nc4ccccc4N3)c5ccc(c(c5OC)OC)OC)C(=O)C2 C21260322
CC(C)(C)[C@H]1CCc2c(sc3c2C(=O)N[C@@H](N3)c4ccc(cc4)OC(=O)c5ccc(cc5)OC)C1 C17086036
CCOc1cc(ccc1OC(=O)c2cccc3c2cccc3)[C@H]4Nc5c(c6c(s5)CCCC6)C(=O)N4 C27903978
Cc1cc(ccc1Cl)OCC(=O)Oc2ccc3c(c2)OC(=C([C@H]3c4ccc(cc4)C(C)C)C#N)N C38649567
CCCOc1ccc(cc1)[C@@H]2c3ccc(cc3OC(=C2C#N)N)OC(=O)/C=C/c4ccc(cc4)C(C)(C)C C38650645
c1cc(ccc1OCC(=O)Oc2ccc3c(c2)OC(=C([C@@H]3c4ccc(c(c4)Cl)Cl)C#N)N)Cl C38655710
CCCOc1ccccc1[C@H]2c3ccc(cc3OC(=C2C#N)N)OC(=O)c4ccc(cc4)Br C38681324
CCCCOc1ccccc1[C@H]2c3ccc(cc3OC(=C2C#N)N)OC(=O)c4ccccc4Br C38682693
CCOc1cccc(c1)[C@@H]2c3ccc(cc3OC(=C2C#N)N)OC(=O)c4ccc(cc4)Br C38684849
CCOc1ccc(cc1)[C@@H]2c3ccc(cc3OC(=C2C#N)N)OC(=O)/C=C/c4ccc(cc4)C(C)(C)C C38685780
Cc1ccc(cc1)/C=C/C(=O)Oc2ccc3c(c2)OC(=C([C@@H]3c4cccc(c4)OCc5ccccc5)C#N)N C38686541
CCCOc1cccc(c1)[C@@H]2c3ccc(cc3OC(=C2C#N)N)OC(=O)c4c(c5ccccc5s4)Cl C38700973
CCOc1cccc(c1)[C@@H]2c3ccc(cc3OC(=C2C#N)N)OC(=O)c4c(c5ccccc5s4)Cl C38701172
CCc1ccccc1n2c(cc(n2)C(=O)N[C@H](C)C(=O)N[C@@H]3CCC[C@@H](C3)C)c4ccc5c(c4)CCCC5 C39197465
CCN1C/C(=C\c2ccccc2OC(C)C)/C3=C(C1)[C@H](C(=C(O3)N)C#N)c4ccccc4OC(C)C C39324514
Cc1ccc(cc1)N2[C@@H](C(=C(N2)c3ccccc3)C[C@@H]4C(=NN(C4=O)c5ccc(cc5)C)c6ccccc6)O C39443720
c1ccc(cc1)[C@@H]2Nc3ccc(cc3C(=O)N2NC(=O)CCCOc4ccc(cc4Cl)Cl)Cl C39920032
Cc1cc(c(c(c1)c2c3c([nH]n2)C(=O)N([C@@H]3c4cccc(c4)OCC=C)Cc5ccccc5Cl)O)C C39912453
CC[NH+](CC)c1ccc(cc1)[C@@H]2C3=C(CC(CC3=O)(C)C)Nc4ccccc4N2C(=O)c5ccc(cc5)OC C08432820
COC(=O)c1ccc(cc1)[C@@H]2[C@@H]3CC=C[C@@H]3c4cc(ccc4N2)S(=O)(=O)Nc5ccccc5Cl C58847287
Cc1ccc(cc1NS(=O)(=O)c2ccc3c(c2)[C@H]4C=CC[C@H]4[C@H](N3)c5cccc(c5OC)OC)Cl C58848163
CCOc1ccc(cc1)NS(=O)(=O)c2ccc3c(c2)[C@H]4C=CC[C@H]4[C@H](N3)c5ccc(cc5)OC(C)C C58848661
CC(C)Oc1ccc(cc1)[C@@H]2[C@@H]3CC=C[C@@H]3c4cc(ccc4N2)S(=O)(=O)Nc5cc(ccc5OC)Cl C58849688
COC(=O)c1ccc(cc1)[C@@H]2[C@@H]3CC=C[C@@H]3c4cc(ccc4N2)S(=O)(=O)Nc5cccc6c5cccc6 C58850099
c1ccc(c(c1)COc2ccc(cc2)[C@H]3[C@H]4C(=NN=C4OC(=C3C#N)N)c5ccc(c(c5)Cl)Cl)F C08854898
Cc1cccc(c1)[C@H]2c3c(c4ccccc4[nH]3)C[C@@H]5N2C(=O)CN(C5=O)Cc6ccc7c(c6)OCO7 C02107809
CCc1ccccc1N2C(=O)/C(=C\c3cc(n(c3C)c4ccc5c(c4)OCO5)C)/C(=O)NC2=S C09113009
c1cc2n(c(=O)c1)C[C@@H]3C[C@H]2CN(C3)S(=O)(=O)c4ccc(cc4)NC(=O)CC5CCCCC5 C09391634
C[C@@H](c1nc2ccccc2s1)N(C)C(=O)CN3C(=O)[C@@](NC3=O)(C)c4cccc5c4cccc5 C09595952
Cc1ccc(cc1C)c2csc3c2c(=O)n(c(n3)S[C@H](C)C(=O)Nc4cc(on4)C)C C09964973
Cc1cc(n(n1)C)NC(=O)CSc2nc3c(c4c(s3)CCCC4)c(=O)n2c5ccccc5 C10521494
Cc1c2c(nc3n(c2=O)CCCCC3)sc1C(=O)O[C@H](C)C(=O)Nc4ccc(c(c4F)F)F C11063405
CC(=O)N(c1ccccc1)c2nc(cs2)CN3C(=O)[C@@](NC3=O)(C)c4ccc5ccccc5c4 C11610474
C[C@H](C(=O)N1CC(=O)Nc2c1cccc2)Sc3nnc(n3c4ccccc4)c5cccs5 C10037396
Cc1ccc(c(c1)C)n2c3c(cn2)c(=O)n4c(n3)SC[C@H]4CC(=O)N[C@@H](C)c5ccccc5 C14014038
Cc1cc(=O)c(c2n1-c3ccccc3S[C@H](C2)c4ccc5c(c4)OCO5)C(=O)N[C@H](C)COC C14887422
Cc1ccc(cc1)n2c(=O)c3c4c(sc3nc2SCC(=O)Nc5cc(on5)C)CCCC4 C15275082
c1cc2cccc3c2c(c1)N(S3(=O)=O)CC(=O)Nc4cc5c(cc4Br)OCCO5 C16008899
COc1ccccc1Cc2[nH]c(=O)c3c(n2)CCN(C3)S(=O)(=O)c4ccc5ccccc5c4 C16531365
CCc1ccc2c(c1)cc(c(=O)[nH]2)[C@H](c3nnnn3C4CCCCC4)N5CCc6ccccc6C5 C19522970
c1ccc(cc1)C[C@@H](C(=O)/C=C\2/c3cc4c(cc3CCN2)OCO4)N5C(=O)c6ccccc6C5=O C08995954
CC1(CO[C@@H](c2n1c(c3c2n(c(=O)n(c3=O)C)C)c4ccccc4)c5cccc(c5O)CC=C)C C21176178
C[C@H]1CCc2c(sc3c2c(=O)n(c(n3)SCC(=O)N4CCNC4=O)c5ccc(cc5)Cl)C1 C21464521
Cc1c2c(n(n1)c3nc4ccccc4n3C)NC(=O)C[C@H]2c5ccc(c(c5)Br)OC C21660827
c1ccc2c(c1)NC(=O)C[C@@H](N2C(=O)CN3C(=O)/C(=C/c4cccs4)/SC3=O)C(F)(F)F C22380003
Cc1nc2c(c3c(s2)C[C@H](CC3)C)c(=O)n1NC(=O)c4c(c(nn4C)C(F)(F)F)Cl C02778635
CCSc1nc2n(n1)[C@@H](C3=C(N2)CCCC3=O)c4cc(c(c(c4)Br)OC)OC C24605373
CC[C@]1(C(=O)N(C(=O)N1)Cc2cc(=O)n3c4c(sc3n2)CCCC4)c5ccc(cc5)Cl C24709911
CS(=O)(=O)N1CC[C@@H](Oc2c1cc(cc2)Cl)C(=O)Nc3ccccc3Oc4ccccc4 C30941488
c1ccc(cc1)[C@H](C(=O)N2CCOCC2)SC3=NN/C(=C/4\C=Nc5c4cccc5)/N3C6CC6 C09515554
CCN1C2=C([C@@H](NC1=O)c3cccc(c3)C)C(=O)N(C2)[C@@H](c4ccccc4)C(=O)N5CCCC5 C35635933
Cc1ccc(cc1)[C@@H]2C3=C(CN(C3=O)[C@@H](Cc4ccccc4)C(=O)N5CCCC5)N(C(=O)N2)C C35967026
Cc1ccc(cc1)c2cs/c(=N\C(=O)CN3CCN(CC3)S(=O)(=O)c4ccc(cc4)F)/[nH]2 C14217683
c1ccc(cc1)C(=O)[C@H]2[C@H]3[C@@H]([C@@H]4[NH+]2C=Cc5c4cccc5)C(=O)N(C3=O)c6ccc7c(c6)OCO7 C37237621
CN1CCc2c(s/c(=N\C(=O)c3cccc(c3)S(=O)(=O)N4CCc5c4cccc5)/[nH]2)C1 C23608066
C[C@@H](c1ccccc1)n2c(=O)c3ccccc3nc2SCC(=O)N4CC(=O)Nc5c4cccc5 C02626920
c1ccc(cc1)[C@H]2c3cc(ccc3NC(=O)CN2C(=O)c4ccccc4[N+](=O)[O-])Br C03108492
Cc1c(=O)n(c(=S)[nH]n1)/N=C/c2ccc(cc2)N3[C@@H](CC(=N3)c4ccccc4)c5ccccc5 C38818905
CCC(C)(C)C1CCC2(CC1)C(=O)N(C(=O)N2)CC(=O)N3CCN(CC3)c4ccc(cc4)F C39544425
CCOc1cc(ccc1O)[C@H]2c3c(=O)c4cc(ccc4oc3C(=O)N2C[C@H]5CCCO5)Cl C39839530
Cc1cc(c2c(c1)oc3c(c2=O)[C@@H](N(C3=O)c4nc(c(s4)C(=O)C)C)c5cccc(c5)O)C C40061031
[H]/N=C\1/C(=C/c2cn(c3c2cccc3)Cc4ccccc4C)/C(=O)N=C5N1N=C(S5)c6ccco6 C41076786
Cc1ccc2c(c1)OC(C[C@H]2NC(=O)[C@@H]3CN(c4cc(ccc4O3)C(C)(C)C)S(=O)(=O)C)(C)C C44855446
C[C@@H]1CCCN(C1)c2ccc(cc2)CNC(=O)[C@@H]3CN(c4cc(ccc4O3)Cl)S(=O)(=O)C C44855841
CC1(C[C@H](c2ccccc2O1)NC(=O)[C@H]3CN(c4cc(ccc4O3)C(C)(C)C)S(=O)(=O)C)C C44918721
Cc1ccc(cc1)[C@@H]2C[C@@H](n3c(nc(n3)N4C(=O)[C@@H]5CC=CC[C@@H]5C4=O)N2)c6ccc(cc6)F C09345994
c1ccc(cc1)CN2C(=O)[C@]3(Cc4ccccc4N5[C@@H]3CN(CC5)c6ccccc6)C(=O)NC2=O C08997525
Cc1c2c(cc(nc2n(n1)[C@H]3CCS(=O)(=O)C3)c4ccccc4F)C(=O)N[C@@H]5CCCC[C@@H]5C C57308105
[H]/N=C\1/C(=C\c2cccn2c3ccc(cc3)OCC)/C(=O)N=C4N1N=C(S4)c5cccc(c5)C C20210664
C[C@H](c1ccc2ccccc2c1)NC(=O)CN3C[C@@H](Oc4c3cccc4)C(=O)N5CCOCC5 C58289551
[H]/N=C\1/C(=C\c2cccn2c3ccc(c(c3)Cl)OC)/C(=O)N=C4N1N=C(S4)c5ccccc5F C32964284
C[C@@H]1CCCC[C@H]1NC(=O)N2CCN(CC2)CC3=NC(=O)C4=C(CSC4=N3)c5cccs5 C38738985
Cc1ccc(cc1)C(=O)N2[C@@H]3[C@H]([C@@H](N2)c4ccc(cc4)F)C(=O)N(C3=O)c5ccccc5OC C09673401
C[C@H]1Cc2ccc(cc2N1C(=O)c3ccccc3)CNS(=O)(=O)c4cccc5c4nsn5 C65003561
c1ccc(cc1)NC(=O)[C@@H]2CC(=O)N(/C(=N/c3ccc(cc3)F)/S2)Cc4ccc5c(c4)OCO5 C00710486
Cc1cccc(c1)n2c(c(c(n2)C)[C@@]3(c4cc(cc(c4NC3=O)Cl)Cl)O)N C04949155
C[C@H]([C@@]1(CCc2c(c(c3c(c2O)C(=O)c4c(cccc4OC)C3=O)O)C1)O)O C05395987
C[C@H]([C@]1(CCc2c(c(c3c(c2O)C(=O)c4c(cccc4OC)C3=O)O)C1)O)O C05395989
Cc1c(sc2c1c(nc(n2)CN3c4ccc(cc4C[C@@H]3C)S(=O)(=O)N)N)C C08710816
c1cc(ccc1/C=c\2/c(=O)n3c(=C([C@H](C(=C3N)C#N)c4ccc(cc4)O)C#N)s2)O C02208345
Cc1c2c(on1)NC3=C([C@@H]2c4ccc(c(c4)O)O)C(=O)C[C@H](C3)c5ccc(cc5)O C09575750
CC(=O)n1cc(c2c1cccc2)O[C@]3([C@]([C@]([C@@]([C@@](O3)(C)CO)(C)O)(C)O)(C)O)C C09915795
C#CCNC(=O)[C@@H]1C[C@H]([C@@H]([C@H]2[C@@H]1N(C(=S)N2)c3cccc4c3cccc4)O)O C08636393
C[C@@H]1C(=O)Nc2cc(ccc2S1)C(=O)NNC(=O)Cc3c[nH]c4c3cccc4 C16073654
CCCOc1ccc(cc1)[C@H]2c3c(=O)[nH]c(nc3NC4=C2C(=O)CC(C4)(C)C)N C17080611
c1ccc(c(c1)[C@@H]2c3c([nH]nc3O)NC4=C2C(=O)C[C@@H](C4)c5cccs5)O C18196969
c1ccc(c(c1)[C@H]2c3c([nH]nc3O)NC4=C2C(=O)C[C@H](C4)c5cccs5)O C18196971
Cc1cc(cc(c1NS(=O)(=O)c2ccc(nc2)NN)C)Br C20001250
Cc1c2c(n[nH]1)NC(=O)[C@@]23c4cc(ccc4-c5c3nc(o5)N)Br C20343641
CC(=O)Oc1cc(cc(c1)c2nc3cc(ccc3o2)N)c4nc5cc(ccc5o4)N C20982489
CCN(CC)c1c(c2c3c(nc(c2c(n1)N)N)N(C(=O)C3)c4ccc(cc4)C)C#N C25247279
Cc1ccc(cc1)[C@@]2([C@H]([C@@H](NC(=O)N2)c3ccc(cc3)O)C(=O)C(F)(F)F)O C27753935
CC(C)(CCc1cc2c(cc1O)O[C@H]3[C@H]2COc4c3ccc(c4O)O)O C31161241
c1cc(oc1c2nnc(o2)CSc3nc(cc(n3)N)N)Br C31818589
c1c(nc([nH]c1=O)SCC(=O)Nc2c(c(c(c(c2F)F)F)F)F)N C12555308
CC1(CC2=C([C@@H](c3c(nc(=S)[nH]c3N2)N)c4ccccc4[N+](=O)[O-])C(=O)C1)C C08236353
CC1(CC2=C([C@H](c3c(nc(=S)[nH]c3N2)N)c4ccc(cc4)[N+](=O)[O-])C(=O)C1)C C08236375
CC1(CC2=C([C@@H](c3c(nc(=S)[nH]c3N2)N)c4ccc(cc4)[N+](=O)[O-])C(=O)C1)C C08236342
Cc1cc2c3c(c1)[C@@]4(C(=O)N3C(C=C2C)(C)C)N=C(NC(=N4)Nc5ccccc5)N C19323385
c1cc(c(cc1F)Br)[N-]S(=O)(=O)c2cc[nH+]c(c2)NN C38008998
Cc1ccc(cc1C)N2[C@H]([C@H](C(=O)NC2=O)[C@@H]3c4c(c5ccccc5[nH]4)CCN3)O C38555951
c1ccc2c(c1)cccc2N3[C@H](N=C([C@H](C3=O)[C@@H]4c5c(c6ccccc6[nH]5)CCN4)O)O C38990108
CC1=C[C@H](N=N1)[C@@H]2NN[C@@H](N2N)SCc3c(cccc3Cl)Cl C38986378
c1c(nc([nH]c1=O)SCC(=O)N[C@H]2[C@@H](C3=C(S2)CCCCCC3)C#N)N C39962494
C[C@H](/C(=N/O)/N)NS(=O)(=O)c1c(cc(cc1Cl)Br)Cl C40376635
c1c(c(sc1Cl)Cl)S(=O)(=O)NC2(CCCC2)/C(=N\O)/N C40377197
c1c(c(sc1Cl)Cl)S(=O)(=O)NC2(CCCCC2)/C(=N\O)/N C40377244
c1cc(c(cc1Br)Cl)n2c(nnn2)c3cc(cc(c3)N)N C42015496
Cc1cc(c(c2c1C(=O)Oc3c(c(cc(c3O2)C(=O)[O-])OC)C)CC[NH3+])O C44396596
C[C@@H]1CCc2c(sc3c2c(=O)[nH]c(n3)c4cccc(c4)NS(=O)(=O)N)C1 C45111824
C[C@@H]1CCCC[C@@]12C(=O)N(C(=O)N2)CC(=O)Nc3cc(c(c(c3)Cl)N)Cl C45629599
c1cc(c(cc1C(=O)[O-])S(=O)(=O)N[C@H]2CCCC[C@@H]2[NH3+])Br C48839787
CC\1=C(c2nc3ccccc3n2[C@@H](/C1=C\Nc4ccc5c(c4)[nH]c(=O)[nH]5)O)C#N C13082852
c1ccc2c(c1)C3=C(C2=O)[C@H](c4c([nH]c(=O)[nH]c4=O)N3)c5ccc(cc5)O C18201100
CC1=CC(N2c3c1cc(cc3[C@@]4(C2=O)c5c(nc(s5)N)OC(=C4C#N)N)OC)(C)C C04653037
c1csc(c1Br)S(=O)(=O)N[C@@H]2CCC[C@@H]2/C(=N\O)/N C61888023
c1cc(c(cc1Br)Cl)S(=O)(=O)N[C@@H]2CCC[C@@H]2/C(=N\O)/N C61888091
c1c(cc(c(c1C(=O)[O-])NC(=O)N2CCC[C@H](C2)[NH3+])Br)Br C62825585
CN1C(=O)C(=C(C12CCCC2)N)/C(=N/OCc3ccc(cc3Br)F)/N C63456298
c1c(nc2n(c1=O)N[C@H](S2)C3CCCCC3)CSc4nc([nH]n4)N C63647030
C[C@@H](c1ccc(cc1)NC(=O)N)NC(=O)[C@]23CCC(=O)N2c4ccccc4S3 C63805138
C[C@H]1CCc2c(sc3c2c(=O)[nH]c(n3)[C@H](C)Sc4nc([nH]n4)N)C1 C10716058
CCCCN1C(=O)/C(=C\2/C[C@H](N[NH2+]2)c3c[nH]c4c3cccc4)/C(=O)N=C1[O-] C26580681
c1ccc2c(c1)CCC[C@]2(CNC(=O)NNC(=O)[C@H]3Cc4ccccc4O3)O C66925794
c1ccc2c(c1)CCC[C@]2(CNC(=O)Nc3cc(c[nH]c3=O)C(F)(F)F)O C66952543
CCOCc1c2ccccc2oc1C(=O)Nc3cccc(c3)S(=O)(=O)NC4=[NH+]CCC4 C09824394
Cc1ccc2cc(c(=O)[nH]c2c1C)[C@@H](c3nnnn3Cc4ccc(cc4)F)[NH+]5CCC(CC5)O C06442352
CC[C@@H](C(=O)N1CCOCC1)Sc2nc3c(c([nH]n3)C)c(=[NH2+])n2c4ccc(cc4)Br C20758658
C[NH+]1CCN(CC1)[C@H](CNC(=O)C(=O)NCc2ccc3c(c2)OCO3)c4ccc5c(c4)CCCN5C C22735092
c1cc(sc1CN2CC[NH+](CC2)CC(=O)NN3C(=O)C4(CCCCC4)NC3=O)Cl C22782832
c1ccc(cc1)C[C@@]2(C(=O)N(C(=O)N2)CN3CC[NH+](CC3)CC(=O)NC4CC4)c5ccccc5 C22928384
C[C@@H]1Cc2cc(ccc2N1C(=O)C[NH+](C)[C@@H](C)c3ccc(cc3)n4cncn4)S(=O)(=O)N C27365248
CC(C)[NH2+]C[C@@H](c1ccc(cn1)c2ccc(cc2F)N3C[C@@H](OC3=O)Cn4ccnn4)O C28711451
CC1(Cc2c(sc3c2c(=O)n(c(n3)N4CC[NH+](CC4)CC(=O)N5CCCCC5)CC(=O)N)CO1)C C34735086
CN(C)C(=O)CSc1nc(c2c3c(sc2n1)CCCC3)N4CC[NH+](CC4)CC(=O)N C34756539
CC(C)[NH+](CCNC(=O)c1ccc(cc1)/N=C/2\N[C@H]3CS(=O)(=O)C[C@@H]3S2)Cc4ccco4 C15941323
COc1cc(cc(c1)OC)C(=O)N[C@@H](CCSC)C(=O)N2CCC3(CC2)[C@H]4C(=NC=N4)CC[NH2+]3 C38573881
CSCC[C@@H](C(=O)N1CCC2(CC1)[C@@H]3C(=NC=N3)CC[NH2+]2)NC(=O)c4ccc(o4)Br C38783385
C[NH+]1CCC(CC1)C(=O)N[C@H]2CN(c3ccccc3N(C2=O)CC(=O)NCC#C)Cc4ccoc4 C39201056
CCOC(=O)CCNC(=O)[C@H]1CN(CC12CC[NH2+]CC2)C(=O)c3ccc(o3)c4ccc(cc4)F C39604250
CCCOCCNC(=O)[C@H]1CN(CC12CC[NH2+]CC2)C(=O)c3c(c(nn3CC)C)Br C39607678
Cc1c2c(c(cnc2n(n1)C)C(=O)N3C[C@H](C4(C3)CC[NH2+]CC4)C(=O)N[C@H](C)C(C)C)Cl C39608314
Cc1c(c(on1)C)C(=O)N2C[C@@H](C3(C2)CC[NH2+]CC3)C(=O)N[C@@H]4CCC[C@H]4OCc5ccccc5 C39609122
Cc1ccc(cc1)CNC(=O)[C@@H]2CN(CC23CC[NH2+]CC3)C(=O)c4c(noc4c5cc(on5)C)C C39634381
CC1(CCCCC1)C(=O)N2C[C@H](C3(C2)CC[NH2+]CC3)C(=O)NCc4cc(c(c(c4)OC)OC)OC C39636986
CCOc1ccccc1CCNC(=O)[C@@H]2CN(CC23CC[NH2+]CC3)C(=O)c4c(noc4C)C C39652794
CC1(OC[C@@H](O1)CNC(=O)[C@H]2CN(CC23CC[NH2+]CC3)C(=O)CCc4ccc(cc4)OC)C C39659647
Cc1cc(no1)c2c(c(no2)C)C(=O)N3C[C@H](C4(C3)CC[NH2+]CC4)C(=O)NC[C@@H](C)Oc5ccccc5 C39665335
C[C@H](CNC(=O)[C@@H]1CN(CC12CC[NH2+]CC2)C(=O)c3cccn3C)Oc4ccc(cc4)OC C39665725
Cc1ccc(cc1)O[C@@H](C)CNC(=O)[C@@H]2CN(CC23CC[NH2+]CC3)C(=O)c4c(noc4C)C C39666273
Cc1cccc(c1C)CNC(=O)[C@@H]2CN(CC23CC[NH2+]CC3)C(=O)c4cnc5c(c4Cl)c(nn5C)C C39667672
CC[C@H](C)C(=O)N1C[C@H](C2(C1)CC[NH2+]CC2)C(=O)NC[C@@H]3CCCN(C3)c4ncccn4 C39669367
c1ccc(cc1)Oc2ccc(cn2)C(=O)N3C[C@@H](C4(C3)CC[NH2+]CC4)C(=O)NCCc5ccco5 C39671048
C[C@H]1C(=C(N=N1)C)[C@@H](C)NC(=O)[C@@H]2CN(CC23CC[NH2+]CC3)C(=O)c4cc(ccc4OC)OC C39674473
C[C@@H]1C(=C(N=N1)C)[C@H](C)NC(=O)[C@@H]2CN(CC23CC[NH2+]CC3)C(=O)c4ccc5ccccc5n4 C39674550
c1ccc(cc1)Cn2cc(cn2)CNC(=O)[C@@H]3CN(CC34CC[NH2+]CC4)C(=O)c5ccc6ccccc6n5 C39676134
Cc1cc(c(o1)C(F)(F)F)C(=O)N2C[C@H](C3(C2)CC[NH2+]CC3)C(=O)NCc4ccc5c(c4)OCCO5 C39677533
Cc1c(c(no1)c2ccccc2)C(=O)N3C[C@H](C4(C3)CC[NH2+]CC4)C(=O)NCC(=O)OC(C)C C39678839
C[C@@H](c1ccncc1)NC(=O)[C@@H]2CN(CC23CC[NH2+]CC3)C(=O)c4ccc(nc4)Oc5ccccc5 C39681095
Cc1cc(no1)c2c(c(no2)C)C(=O)N3C[C@@H](C4(C3)CC[NH2+]CC4)C(=O)N[C@H](C)C(C)(C)C C39684613
Cc1c(cccc1OC(=O)C)C(=O)N2C[C@@H](C3(C2)CC[NH2+]CC3)C(=O)NCc4ccc(cc4)C#N C39684883
Cc1c2c(c(cnc2n(n1)C)C(=O)N3C[C@H](C4(C3)CC[NH2+]CC4)C(=O)NCCSC(C)(C)C)Cl C39696565
CCc1ccc(cc1)c2ccc(=O)n(n2)CCC(=O)N3CCC(CC3)(C(=O)N)[NH+]4CCCCC4 C41252447
CC(C)(C)NC(=O)CN(C)C(=O)CS[C@H]1NN=C(N1C2CC2)C3=c4ccccc4=[NH+]C3 C39764091
COC(=O)[C@@H](CC1=c2ccccc2=[NH+]C1)NC(=O)CNC3=NS(=O)(=O)c4c3cccc4 C63182725
c1cc2c(cc1CNC(=O)CC[C@H]3C(=O)N(C(=O)N3)CCC4=c5cc(ccc5=[NH+]C4)F)OCO2 C63279583
c1cc2c(cc1NC(=O)CC[C@H]3C(=O)N(C(=N3)O)CCC4=c5cc(ccc5=[NH+]C4)Cl)OCCO2 C63376319
COCCN1C(=O)[C@@H]2[C@@H](N[C@]3([C@@H]2C1=O)c4cc(ccc4NC3=O)F)CC5=c6ccccc6=[NH+]C5 C63478479
c1ccc2=[NH+]CC(=c2c1)CCNC(=O)CCCn3c(=O)c4cc5c(cc4[nH]c3=S)OCO5 C63667428
CC1CC[NH+](CC1)CCCN2[C@H](Nc3ccccc3C2=O)SCC(=O)N[C@@H]4C=C(N=N4)C C63708534
C[C@H]1[C@@H](C(=O)N(N1C)c2ccccc2)NC(=O)CN3C(=O)[C@@H](NC3=O)CC4=c5ccccc5=[NH+]C4 C63831403
CN(C)S(=O)(=O)c1cccc(c1)NC(=O)CN2C(=O)[C@@H](NC2=O)CC3=c4ccccc4=[NH+]C3 C63869583
Cc1ccc(cc1NC(=O)CN2C(=O)[C@H](NC2=O)CC3=c4ccccc4=[NH+]C3)S(=O)(=O)N(C)C C63869771
C[C@H]1C(=N[C@@H](O1)c2ccccc2NS(=O)(=O)N(C)C)CNC(=O)CC3=c4ccccc4=[NH+]C3 C64006726
CC(=O)N[C@@H](CC1=c2ccccc2=[NH+]C1)C(=O)NCc3ccccc3S(=O)(=O)N(C)C C64181683
CC[C@H]1CCCC[NH+]1Cc2c(ccc3c2oc(c(c3=O)c4ccc(cc4Cl)Cl)C(F)(F)F)O C04289892
Cc1ccc(cc1)n2c(=O)c3c4c(sc3nc2SCCC(C)C)C[NH+](CC4)Cc5ccccc5 C02183151
c1ccc(cc1)[C@H](c2ccccc2Cl)[NH+]3CCN(CC3)c4c5c(c(c6n4c7ccccc7n6)C#N)CCC5 C06143196
C[C@H]1CCC(=[NH+]C1)[C@@H](C)[C@@H]2[C@@H](C[C@@H]3[C@@]2(CC[C@@H]4[C@@H]3CC=C5[C@@]4(CC[C@@H](C5)OC(=O)C)C)C)OC(=O)C C08763173
c1ccc2c(c1)CCC[C@@H]2[NH+]3CCC4(CC3)N5[C@@H](CC(=N5)c6cccc(c6)OC(F)F)c7ccccc7O4 C09331655
c1ccc2c(c1)CCC[C@H]2[NH+]3CCC4(CC3)N5[C@@H](CC(=N5)c6cccc(c6)OC(F)F)c7ccccc7O4 C09331657
Cc1ccc2c(cc(=O)oc2c1C)CSc3nnc(n3c4ccc(cc4)F)[C@H](C)[NH+]5CCCCC5 C09396281
C[NH+](C)CCCN(c1nc2c(ccc(c2s1)OC)OC)C(=O)c3c(c4ccccc4s3)Cl C10068713
c1ccc2c(c1)nc(s2)c3cc4c(c(c3)O[C@H]5CCOC5)OCC[NH+](C4)Cc6ccc(c(c6)F)F C12167962
C[C@@H]1C[C@H](C[NH+](C1)CCC(=O)O[C@@H]2CC[C@]3([C@@H]4CC[C@]5([C@H]([C@@H]4CC=C3C2)C[C@H]([C@@H]5C(=O)C)C)C)C)C C12858369
Cc1c2cc3c(c(c2oc(=O)c1Cc4ccccc4)C)OC[NH+](C3)CCc5ccc(cc5Cl)Cl C02126015
CC(C)c1ccc2c(c1)CC[C@@H]3[C@@]2(CCC[C@]3(C)C[NH2+][C@H]4c5ccccc5C(=O)N4C[C@@H]6CCCO6)C C13940564
CC(C)c1ccc2c(c1)CC[C@@H]3[C@@]2(CCC[C@@]3(C)C[NH2+][C@H]4c5ccccc5C(=O)N4C[C@@H]6CCCO6)C C13940566
c1cc(ccc1C2=NN(C(=O)[C@@H]2[C@@H](c3ccc(cc3)Cl)[NH+]4CCCC4)c5ccc(cc5)Cl)Cl C19300233
c1ccc(cc1)/C=C/C[NH+]2CCN(CC2)C[C@H](Cn3c4ccc(cc4c5c3ccc(c5)Cl)Cl)O C19313137
c1ccc(cc1)C2CC[NH+](CC2)Cn3c4ccccc4n(c3=S)CN5CCC(CC5)c6ccccc6 C19830925
CCCCCn\1c(cs/c1=[NH+]\c2ccccc2)c3cccc(c3)S(=O)(=O)N4C[C@@H](O[C@@H](C4)C)C C13768243
COc1ccc(cc1)/[NH+]=c\2/n(c(cs2)c3ccc(cc3)OC(F)F)/N=C/c4ccccc4[N+](=O)[O-] C14359830
Cc1ccc(cc1)Cn\2c(cs/c2=[NH+]\c3ccccc3)c4ccc(cc4)S(=O)(=O)N5CCCC5 C27020235
c1ccc(cc1)COC(=O)N2C[C@H]([C@@H](C2)c3cccc(c3)C(F)(F)F)C[NH+]4CCc5ccccc5C4 C34698040
CC(C)CN(C[C@H]1C[NH+](C[C@@H]1c2ccccc2)Cc3ccc4c(c3)OCO4)C(=O)c5ccccc5F C34698981
C[C@H]1CN(CC[NH+]1Cc2ccc(cc2)C(F)(F)F)c3nc4ccccc4c5n3c(nn5)c6ccco6 C34707978
CCc1c(sc2c1c(=O)n(c(n2)N3CC[NH+](CC3)Cc4ccc(cc4C)C)Cc5ccc(cc5)Cl)C C34749168
CCc1c(sc2c1c(=O)n(c(n2)N3CC[NH+](CC3)Cc4ccc(cc4C)C)CCc5ccccc5)C C34749171
CC1(Cc2c(sc3c2c(nc(n3)SCC=C)N4CC[NH+](CC4)CCCc5ccccc5)CO1)C C34749996
Cc1ccc(c(c1)C)CSc2nc(c3c4c(sc3n2)COC(C4)(C)C)N5CC[NH+](CC5)CC(=C)C C34750125
C[NH+](C)CCCN1[C@H](c2c(=O)c3cc(ccc3oc2C1=O)Cl)c4cccc(c4)Oc5ccccc5 C35487053
CC(C)CN(C[C@@H]1C[NH+](C[C@@H]1c2cccc(c2)F)Cc3ccc4c(c3)OCO4)C(=O)c5ccccc5 C35888236
c1ccc2c(c1)c3nnc(n3c(n2)N4CC[NH+](CC4)Cc5ccc6c(c5)OCO6)c7ccc(cc7)Cl C35890656
CC[NH+](CC)CCN(c1nc2c(cccc2s1)F)C(=O)c3cc4c5ccccc5ccc4oc3=O C36638038
c1cc(c(c(c1)F)F)C[NH+]2CCC(CC2)N(c3ccc(cc3)F)S(=O)(=O)c4ccc(cc4)Cl C37588144
CCOc1ccc(cc1Cl)C2=C[C@@H](N3c4ccccc4NC3=[NH+]2)c5cc(ccc5F)Br C09496621
CC[NH+](CC)CCCN1[C@H](c2c(=O)c3ccc4ccccc4c3oc2C1=O)c5ccc(cc5)C(C)(C)C C38713562
C[NH+](C)CCCN(c1nc2ccc(cc2s1)Br)C(=O)c3cc4ccccc4cc3OC C36643353
Cc1ccc(c2c1nc(s2)N(CCCn3cc[nH+]c3)C(=O)C4c5ccccc5Oc6c4cccc6)C C38848356
c1ccc(cc1)Oc2ccc(cc2)C(=O)N(CCCn3cc[nH+]c3)c4nc5c(cc(cc5s4)F)F C38848367
C[C@@H]1C(=c2c(cc(c(c2=[NH+]1)C(=O)C(Cl)(Cl)Cl)OC)OC)c3ccc(cc3)Br C39123914
c1ccc(cc1)c2c(oc(n2)S[C@H]3C(=c4cc(ccc4=[NH+]C3=O)Cl)c5ccccc5)c6ccccc6 C39214882
c1ccc(cc1)c2c(nnc(n2)S[C@H]3C(=c4cc(ccc4=[NH+]C3=O)Cl)c5ccccc5)c6ccccc6 C39214886
CC(C)CN(CC(C)C)C(=O)c1ccc(cc1)c2ccc3c(c2)C(=O)CC4(O3)CC[NH+](CC4)C(C)C C39227648
c1ccc(cc1)c2nnc(n2C3CCCCC3)S[C@H]4C(=c5cc(ccc5=[NH+]C4=O)Cl)c6ccccc6 C39237635
C[C@@]12C[C@@H](CC(C1)(C)C)N(C2)C(=O)c3ccc(o3)C[NH+]4CCn5cccc5[C@@H]4c6ccccc6Cl C35523320
c1ccc2c(c1)[nH+]c3n2[C@H](CC(=N3)c4ccc(cc4OC(F)F)Cl)c5ccc(cc5)Br C20755242
c1ccc2c(c1)[nH+]c3n2[C@H](CC(=N3)c4cccc(c4)Br)c5cc(ccc5OC(F)F)Cl C20755476
COc1cc(cc(c1OC)OC)[C@@H]2CC(=Nc3n2c4ccccc4[nH+]3)c5ccc(cc5)Br C06289048
C[C@H]1CCC[NH+](C1)Cc2c(ccc3c2oc(c(c3=O)c4ccc(cc4)Br)C(F)(F)F)O C41512704
C[C@H](CCc1ccccc1)N2CC(=O)N3[C@H](C2=O)CC4=c5ccccc5=[NH+][C@H]4[C@@H]3CCc6ccccc6 C63138927
Cc1ccc(cc1)c2c(nc([nH]2)S[C@@H](c3ccccc3)C(=O)C4=c5ccccc5=[NH+]C4)c6ccc(cc6)C C39946076
Cc1ccc2=[NH+]C(=O)[C@@H](C(=c2c1)c3ccccc3)C4=NN([C@@H](C4)c5ccc(cc5)N(C)C)C(=O)C(C)C C64128011
CCC(=O)N1[C@@H](CC(=N1)[C@H]2C(=c3cc(ccc3=[NH+]C2=O)Cl)c4ccccc4)c5ccc(cc5)Cl C64343344
C/C(=N/OCC(=O)N/N=C/1\c2ccccc2N(C1=O)C[NH+]3C[C@]4(C[C@@H]3CC(C4)(C)C)C)/c5cccs5 C05910081
CC(C)(C)C1CCC(CC1)OC[C@@H](C[NH+]2CCC(CC2)CN3C(=O)c4cccc5c4c(ccc5)C3=O)O C08431527
CCc1cc2c(=O)c(c(oc2c(c1O)C[NH+]3CCCC[C@H]3C)C(=O)OCC)c4nc5ccccc5s4 C01811478
C/C(=N\OCC(=O)N/N=C\1/c2ccccc2N(C1=O)C[NH+]3C[C@]4(C[C@@H]3CC(C4)(C)C)C)/c5cccs5 C09076067
C[C@H](CCc1ccccc1)Nc2c3c(c4c5c(c([nH+]c4s3)N6CCOCC6)COC(C5)(C)C)nnn2 C09379681
CCOC(=O)[C@H]1CCC[NH+](C1)[C@@H](c2ccc(cc2Cl)Cl)c3c(n4c(s3)nc(n4)c5ccco5)O C09808535
c1cc(oc1)c2nc3n(n2)c(c(s3)[C@H](c4ccc(cc4Cl)Cl)[NH+]5CCC6(CC5)OCCO6)O C09808554
Cc1c2cc(ccc2[nH]c1C(=O)N3CCC[C@H](C3)COc4ccc(cc4)C[NH+](C)Cc5ccon5)Cl C11839576
Cc1ccc(cc1N2CC[NH+](CC2)[C@@H](c3cc4cc(cc(c4[nH]c3=O)C)C)c5nnnn5C(C)(C)C)Cl C06280597
Cc1cccc2c1[nH]c(=O)c(c2)[C@@H](c3nnnn3C(C)(C)C)[NH+](Cc4ccccc4)Cc5ccc(cc5)F C06443576
CCOC(=O)c1c(c(sc1NC(=O)C[NH+]2CCC(CC2)c3nc4ccccc4s3)c5ccccc5)C C13121308
CCOC(=O)c1c(csc1NC(=O)C[NH+]2CCC(CC2)c3nc4ccccc4s3)c5ccc(cc5)C C13121311
CC[NH+]1CCC[C@@H]1CNC(=O)COc2ccc3c(c2CC(=C)C)c4ccnc5c4n3c(=O)c6c5cccc6 C08792523
Cc1ccc(cc1)NC(=O)c\2cc3c(cnc(c3o/c2=[NH+]\c4ccc(cc4)Br)C)COC(=O)C C02954695
Cc1c2c(cc(/c(=[NH+]/c3ccc(cc3F)F)/o2)C(=O)Nc4cccc5c4cccc5)c(cn1)COC(=O)C C20617594
C[C@@H](CC(C)(C)c1ccccc1)NC(=O)C2CC[NH+](CC2)Cc3nc(no3)c4ccc(cc4)Br C30979756
C[C@H](CC(C)(C)c1ccccc1)NC(=O)C2CC[NH+](CC2)Cc3nc(no3)c4ccc(cc4)Br C30979759
C[C@@H]1CCCN(C1)c2ccc(cc2)[C@@H](C)NC(=O)C3CC[NH+](CC3)Cc4nc(no4)c5ccc(cc5)F C30983328
C[C@H]1CCCN(C1)c2ccc(cc2)[C@@H](C)NC(=O)[C@@H]3CCC[NH+](C3)Cc4nc(no4)c5ccccc5Cl C31050700
CCCCn1c(=O)c2c3c(sc2nc1N4CC[NH+](CC4)CC(=O)NC5CCCCC5)COC(C3)(C)C C34747069
CC[C@H](c1nc2ccccc2c(=O)n1c3ccc(cc3)F)N(CC[NH+](C)C)C(=O)Nc4ccc(cc4)Cl C35072835
CCC(=O)N1CCC[NH+](CC1)CC2=C([C@H](NC(=O)N2CC)c3cccc(c3Cl)Cl)C(=O)OCC C35664548
C[C@@H](c1ccccc1)NC(=O)[C@@H]2Cc3cc(ccc3N4[C@@H]2C[NH+](CC4)Cc5ccc(cc5)Cl)[N+](=O)[O-] C35870343
C[C@H](c1ccccc1)NC(=O)[C@@H]2Cc3cc(ccc3N4[C@@H]2C[NH+](CC4)Cc5ccc(cc5)Cl)[N+](=O)[O-] C35870344
Cc1cccc(c1C)N2CC[NH+](CC2)Cc3cc(=O)[nH]c(n3)N4CCN(CC4)C(=O)CCC5CCCC5 C35926555
COc1ccc(cc1)n2c3c(c(n2)C(F)(F)F)CCN(C3=O)c4ccc(cc4)C5(CC5)C[NH2+]C6CCCC6 C36415213
C[C@@H]1C[C@@H](C[NH+](C1)CCCNC(=O)[C@@]2(Cn3c4ccccc4cc3C(=O)N2Cc5ccc(cc5)OC)C)C C20918640
CCOC(=O)[C@@H]1CCCN(C1)C(=O)CCC(=O)Nc2ccc3c(c2)c(cc([nH+]3)N4C[C@@H](C[C@@H](C4)C)C)C C20138730
COc1ccc(cc1)[C@H]2C3=C(c4ccccc4O[C@H]3c5ccc(c(c5)OC)OC)[NH+]=C6N2NC(=N6)SC C02256069
C[C@@]12C[C@@H](CC(C1)(C)C)[NH+](C2)CN3c4ccccc4/C(=N/NC(=O)COc5ccc6ccccc6c5)/C3=O C38305833
C[C@@H]1CCCN(C1)c2ccc(cc2)CNC(=O)[C@@H]3CCC[NH+](C3)Cc4nc(no4)c5ccc(cc5)C(C)(C)C C38903841
CCOC(=O)N1CCN(CC1)c2c(cc3cc4c(cc3[nH+]2)CCC4)CNCc5ccccc5C(F)(F)F C15069676
CCc1cc2c(s1)cc3n2C[C@@](N(C3=O)CCC[NH+]4C[C@@H](C[C@@H](C4)C)C)(C)C(=O)NC5CCCCCC5 C21522669
COc1cccc2c1OC3(CC[NH+](CC3)Cc4ccccc4)N5[C@@H]2C=C(N5)c6ccccc6OC(F)F C01807288
Cc1cc(n([nH+]1)c2ccccc2)N[P@]\3(=S)c4c(nn(c4N=C/C3=C/5\C(c6ccccc6N5C)(C)C)CCC#N)C C03196304
CC(=O)C1=NN([C@]2(S1)N(CCS2)/C(=[NH+]/Nc3ccccc3Cl)/C(=O)C)c4ccccc4Cl C59121599
C[C@H](C(=O)/[NH+]=c/1\ccc-2c(cc(oc2c1)c3ccc(cc3)OC)O)Oc4c(c(c(c(c4F)F)F)F)F C41350331
CC(C)(C)c1ccc(cc1)/C=C\2/C(=O)c3ccc(c(c3O2)CN4CC[NH+](CC4)Cc5ccc6c(c5)OCO6)O C41585032
Cc1cc(c(c2c1C(=O)/C(=C/c3cccc(c3)Br)/O2)CN4CCN(CC4)c5cccc[nH+]5)O C41585847
CCOC(=O)[C@@H]1CCC[NH+](C1)Cc2c(cc(c3c2O/C(=C\c4cc(cc5c4OCOC5)Cl)/C3=O)C)O C41586417
c1cc(ccc1[C@H]2C[C@H](n3c(cc(n3)C(=O)N4CC[NH+](CC4)C56CC7CC(C5)CC(C7)C6)N2)C(F)(F)F)F C15319717
Cc1ccccc1n2c(nnc2SCC(=O)Nc3ccccc3OC(F)F)C4=c5ccccc5=[NH+]C4 C63253471
Cc1c(c(=O)oc2c1c(cc3c2CCC(O3)(C)C)OC)CC(=O)NCCC4=c5cc(ccc5=[NH+]C4)OC C63270507
C[C@H](CCCC(C)C)NC(=O)c1ccccc1N2C(=O)[C@@]3([C@H]4C(=c5cc(ccc5=[NH+]4)OC)CCN3C2=O)C C63361860
C[C@@H](CCCC(C)C)NC(=O)c1ccccc1N2C(=O)[C@@]3([C@H]4C(=c5cc(ccc5=[NH+]4)OC)CCN3C2=O)C C63361861
CCc1ccccc1NC(=O)c2ccc(cc2)N3C(=O)[C@@]4([C@H]5C(=c6cc(ccc6=[NH+]5)OC)CCN4C3=O)C C63362214
COc1ccc(cc1CSc2nc3ccccc3s2)[C@H]4[C@H]5C(=c6ccccc6=[NH+]5)C[C@@H](N4)C(=O)OC C63362908
Cc1c(c(=O)oc2c1c(cc3c2CCC(O3)(C)C)OCC(=O)NCCC4=c5cc(ccc5=[NH+]C4)OC)C C63385081
COC(=O)[C@@H]1C[C@H](CN1Cc2ccc(cc2)F)NC(=O)[C@H]3C(=c4cc(ccc4=[NH+]3)Cl)c5ccccc5 C64084192
CCc1ccccc1NC(=O)N2Cc3c4c(sc3-n5cccc5[C@@H]2c6ccc(cc6)OC)C[NH+](CC4)C C35427158
CN(C)c1ccc(cc1)[C@H]2[C@@H]([NH+]3C=Cc4ccccc4[C@@H]3[C@]2(C#N)C(=O)OC)C(=O)OC(c5ccccc5)c6ccccc6 C01790388
CC[NH+](CC)CCCN1[C@@H](c2c(=O)c3cc(ccc3oc2C1=O)Br)c4ccc(cc4)OCC C08834865
CC[NH+](CC)CCCN1[C@H](c2c(=O)c3cc(ccc3oc2C1=O)Br)c4ccc(cc4)OCC C08834866
CCOC(=O)CSc1nc2c(c3c(s2)C[NH+](CC3)CCc4ccccc4)c(=O)n1c5ccccc5 C08952158
CCOC(=O)C1=C(N=c2n(c(=O)/c(=C/c3ccc(o3)N4CC[NH+](CC4)C)/s2)[C@@H]1c5ccc(cc5)OC)C C00685334
C[NH+]1CCc2cc3c(c(c2[C@H]1CC(=O)c4ccc(o4)c5cc(ccc5Cl)C(F)(F)F)OC)OCO3 C02146702
COc1ccc(cc1)C(=O)[C@@H]2[C@@H]3[C@@H]([C@@H]4[NH+]2C=Cc5c4cccc5)C(=O)N(C3=O)c6ccccc6C(F)(F)F C09317624
COc1ccc(cc1)C(=O)[C@H]2[C@H]3[C@@H]([C@@H]4[NH+]2C=Cc5c4cccc5)C(=O)N(C3=O)c6ccccc6C(F)(F)F C02321189
CC[NH+](CC)CCN(c1nc2ccc(cc2s1)Br)C(=O)/C=C/c3ccc(s3)[N+](=O)[O-] C10066605
Cc1ccnc(n1)S[C@@H]2C[C@H]([NH+](C2)Cc3ccc(cc3)Cl)C(=O)N4CCN(CC4)c5ccccc5F C11790355
Cc1c(non1)C[NH+](C)Cc2cc(ccc2OCC(=O)N(C)C3CCCCC3)c4ccc5c(c4)OCO5 C12162218
c1cc2c(c(c1)N3CC[NH+](CC3)Cc4ccc(o4)c5ccc(cc5)Cl)C(=O)N(C2=O)C[C@H]6CCCO6 C12246735
CC[NH+](CC)CCN(c1nc2ccc(cc2s1)F)C(=O)c3ccc(cc3)S(=O)(=O)N4CCCCCC4 C17287613
Cc1c2ccccc2oc1C(=O)N3CC[NH+](CC3)C[C@@H](c4ccc(cc4)Cl)OCc5cccc(c5)OC C25144613
Cn1c2ccccc2c(c1c3ccccc3)C(=O)C[NH+]4CCN(CC4)S(=O)(=O)c5ccc(cc5)Cl C25390956
CCCCSc1nc(c2c3c(sc2n1)COC(C3)(C)C)N4CC[NH+](CC4)CC(=O)N(CC)CC C34750046
Cc1ccc(c(c1)CSc2nc(c3c4c(sc3n2)CCC4)N5CC[NH+](CC5)CC(=O)N6CCCCC6)C C34757604
C[C@@H]1CN(CCN1C(=O)CCC2CCCC2)C(=O)C[NH+]3CCc4c(ccs4)[C@@H]3c5ccc(cc5)OC C34829652
Cc1ccccc1[C@H]2c3ccsc3CC[NH+]2[C@@H](C)C(=O)N4CCCN(CC4)C(=O)COc5ccccc5 C34830407
CCc1c(c(n(n1)c2ccc(cc2)F)N3CC[NH+](CC3)C(C)C)CN(CC(C)C)C(=O)c4ccccc4F C34835338
CC[C@@H](c1nc2ccccc2c(=O)n1c3ccc(cc3)Cl)N(CC[NH+](C)C)C(=O)c4ccccc4C C35037971
CC[NH+](CC)CCN1[C@H](c2c(=O)c3cc(ccc3oc2C1=O)Br)c4cccc(c4)OCC=C C35486249
Cc1ccc(cc1)N2CCN(CC2)c3[nH+]c4c(c(n3)N(C)C)CN(CC4)S(=O)(=O)c5cccc(c5)C C35919921
CCc1ccc2c(c1)sc(n2)N(CC[NH+](C)C)C(=O)c3ccc(cc3)S(=O)(=O)N4CCCC[C@@H]4C C36637393
C[NH+](C)CCN(c1nc2cc(ccc2s1)OC)C(=O)c3ccc(cc3)S(=O)(=O)N(C)c4ccccc4 C36637570
CC[NH+](CC)CCN(c1nc2ccc(cc2s1)C)C(=O)c3ccc(cc3)S(=O)(=O)N4CCCC[C@H]4C C36637728
CC[NH+](CC)CCN(c1nc2c(cccc2s1)C)C(=O)c3ccc(cc3)S(=O)(=O)N4CCCCC4 C36637946
CC[NH+](CC)CC1(CC1)c2ccc(cc2)N3CCc4c(n(nc4C(F)(F)F)c5ccc(cc5)OC)C3=O C38578936
C[C@@H](CN1CN(C2(C1=O)CC[NH+](CC2)C3CCC(CC3)(C#N)c4ccc(cc4)F)c5ccc(cc5)F)C#N C38635670
Cc1cccc2c1nc(s2)N(CCC[NH+](C)C)C(=O)c3ccc(cc3)S(=O)(=O)N4C[C@H](C[C@@H](C4)C)C C36643406
CC[C@H]1CCCCN1S(=O)(=O)c2ccc(cc2)C(=O)N(CCC[NH+](C)C)c3nc4c(cccc4s3)C C36643423
Cc1ccc(cc1)S(=O)(=O)N2CCC[C@H]2C(=O)N(CCC[NH+](C)C)c3nc4c(ccc(c4s3)C)C C36660313
Cc1ccc2c(c1C)nc(s2)N(CCC[NH+](C)C)C(=O)C3CCN(CC3)S(=O)(=O)c4ccc(cc4)F C38847383
Cc1ccc2=[NH+]C(=O)[C@@H](C=c2c1)CN(Cc3ccc(cc3)OC)S(=O)(=O)c4ccccc4C(F)(F)F C39324928
Cc1cc(c2=C[C@@H](C(=O)[NH+]=c2c1)CN(Cc3ccc4c(c3)OCO4)S(=O)(=O)c5ccc(cc5)Cl)C C39325066
Cc1ccc(cc1)N2[C@H](C3=C(C2=O)N=[NH+][C@@H]3c4ccc(cc4)Br)c5ccc(cc5OC)OC C39446047
Cc1ccc(cc1)N2[C@@H](C3=C(C2=O)N=[NH+][C@@H]3c4ccc(cc4)Br)c5ccc(c(c5)OC)OC C39446050
CCOc1ccc(cc1)[C@@H]2C3=C(C(=O)N([C@@H]3c4ccccc4OC)c5ccc(cc5)Br)N=[NH+]2 C39446120
CCOc1ccc(cc1)[C@@H]2C3=C(C(=O)N([C@H]3c4cccc(c4)OC)c5ccc(cc5)Br)N=[NH+]2 C39446126
CCc1ccc2c(c1)c(=O)c3c(o2)C(=O)N([C@H]3c4ccc(cc4)OCc5ccccc5Cl)CCC[NH+](C)C C40561870
Cc1ccc(cc1)N2CCN(C[C@H]2C)C(=O)C3CC[NH+](CC3)Cc4c(oc(n4)c5cccc(c5OC)OC)C C40969633
CCOc1ccc(cc1)c2nc(c(o2)C)C[NH+]3CCC(CC3)C(=O)N4CCN(CC4)c5ccc(cc5)C C40983802
Cc1ccccc1N2CCN(CC2)C(=O)C3CC[NH+](CC3)Cc4c(oc(n4)c5ccc(cc5)OC(C)C)C C40983943
C[C@@H]1C[C@@H](CN(C1)S(=O)(=O)c2ccc(cc2)C(=O)N(CC[NH+](C)C)c3nc4ccc(cc4s3)OC)C C36637288
CCOc1ccc(cc1OC)[C@@H]2[C@H]3C(=c4ccccc4=[NH+]3)C[C@@H]5N2C(=O)CN(C5=O)C6CCCCCCC6 C63141204
CCOc1ccc(cc1)n2c(nnc2S[C@@H](C)C(=O)N3c4ccccc4C[C@@H]3C)C5=c6ccccc6=[NH+]C5 C63221847
COC(=O)[C@@H]1CC2=c3ccccc3=[NH+][C@H]2CN1C(=O)COc4ccc5c(cc(=O)oc5c4)c6ccccc6 C63350657
CCCCCN1CC(=O)N2C[C@@H](C3=c4ccccc4=[NH+][C@H]3[C@]2(C1=O)C)c5ccc(c(c5)OC)OC(C)C C63372873
CCCOc1cccc(c1OCC)[C@@H]2CN3C(=O)N(C(=O)[C@@]3([C@@H]4C2=c5ccccc5=[NH+]4)C)c6ccc(cc6)C C63374926
CCOC(=O)c1ccc(cc1)N2C(=O)[C@@H]3CC4=c5ccccc5=[NH+][C@@H]4[C@H](N3C2=O)c6ccc(cc6)C(C)C C63375251
CCC(C)(C)n1c(nnn1)[C@@H](c2cc3cc(c(cc3[nH]c2=O)C)C)[NH+](CCc4ccccc4)Cc5ccccc5 C06149062
CCC(C)(C)n1c(nnn1)[C@H](c2cc3cc(c(cc3[nH]c2=O)C)C)[NH+]4CCN(CC4)c5cc(ccc5C)Cl C06077669
CCC(C)(C)n1c(nnn1)[C@H](c2cc3cccc(c3[nH]c2=O)C)[NH+](CCc4ccccc4)Cc5ccccc5 C06149592
Cc1cc(cc(c1Cl)C)Oc2coc3cc(ccc3c2=O)OC[C@@H](C[NH+](C)Cc4ccccc4)O C01811016
CC[NH+](Cc1ccccc1)Cc2c(ccc3c2oc(c(c3=O)Oc4ccccc4OCC)C(F)(F)F)O C01947263
c1ccc(cc1)COc2ccc(cc2Br)C[NH2+]CCSc3nnnn3c4ccccc4 C10475411
C[C@H](CCc1ccc(cc1)O)[NH+]2CCN(CC2)c3cccc4c3C(=O)N(C4=O)Cc5ccc(cc5)Cl C11785539
Cc1cc(ccc1C(C)C)OC[C@H](C[NH+]2CCC(CC2)CN3C(=O)c4cccc5c4c(ccc5)C3=O)O C12170458
CCc1ccc2c(c1)cc(c(=O)[nH]2)C[NH+](Cc3ccc(cc3)C)[C@@H](CC)c4nnnn4C5CCCCC5 C13063721
CC[C@@H](c1nnnn1C2CCCCC2)[NH+](CCc3ccccc3)Cc4cc5c(cc(cc5[nH]c4=O)C)C C13064851
Cc1ccc(c2c1cc(c(=O)[nH]2)[C@@H](c3nnnn3C4CCCCC4)[NH+](Cc5ccccc5)Cc6ccco6)C C06322073
CC[C@H](c1nnnn1Cc2ccc(cc2)F)[NH+](CCc3ccccc3C)Cc4cc5cccc(c5[nH]c4=O)C C13495878
CCC[C@@H](c1nnnn1CCc2ccccc2)[NH+](Cc3cc4cc(c(cc4[nH]c3=O)C)C)C5CCCC5 C13499530
CCC[C@H](c1nnnn1C2CCCCC2)[NH+](Cc3cc4cc(ccc4[nH]c3=O)OCC)C5CCCC5 C13500179
Cc1ccc2c(c1)cc(c(=O)[nH]2)C[NH+](C3CCCCC3)[C@H](c4nnnn4CCc5ccccc5)C(C)C C13500657
CCC(C)(C)n1c(nnn1)[C@@H](C(C)C)[NH+](Cc2cc3cc(ccc3[nH]c2=O)OCC)C4CCCCC4 C13500675
CCC[C@@H](c1nnnn1C2CCCC2)[NH+](CCc3cccc(c3)C)Cc4cc5cccc(c5[nH]c4=O)C C13500999
CC[C@H](c1nnc(n1Cc2ccccc2)SCC(=O)N[C@@H](C)C34CC5CC(C3)CC(C5)C4)[NH+](C)C C15126091
CC[NH+](CC)CCN1[C@H](/C(=C(/c2ccc(cc2)Br)\O)/C(=O)C1=O)c3ccc(cc3)OCC=C C09333904
CC(C)C[NH+](CCCN1C(=O)c2cc3c(n2C[C@]1(C)C(=O)NC4CCCCCC4)cco3)CC(C)C C21526708
CC[NH+]1CCN(CC1)CCC(=O)Nc2c(c(cs2)c3ccc(cc3)c4ccccc4)C(=O)OCC C22804183
CC[C@H](C)[NH+]1CCN(CC1)Cc2c(ccc3c2oc(c(c3=O)Oc4ccc(cc4)C(=O)OCC)C)O C27100244
CC(C)(C)c1ccc(cc1)c2nc(on2)C[NH+]3CCC(CC3)C(=O)NCCCN4CCc5c4cccc5 C30977520
C[C@H](Cc1cccc2c1cccc2)CNC(=O)C3CC[NH+](CC3)Cc4nc(no4)c5ccc(cc5)Cl C30987309
c1cc(c(cc1Cl)Cl)c2nc(on2)C[NH+]3CCC[C@@H](C3)C(=O)NCCCOC4CCCCC4 C31055869
CCc1c(sc2c1c(nc(n2)SCC(C)C)N3CC[NH+](CC3)CC(=O)NCc4ccccc4)C C34761516
CCc1ccc(cc1)n2c(=O)c3ccccc3nc2[C@@H](CC)N(CC[NH+](C)C)C(=O)NC4CCCCC4 C35093569
C[C@@H]1CCCC[NH+]1CCCN(Cc2ccc3c(c2)OCO3)C(=O)Nc4c(cccc4C(C)C)C(C)C C35106495
CC[C@@H]([C@H]1c2cc(c(cc2CC[NH+]1Cc3ccccc3C)OC)OC)NS(=O)(=O)c4ccc(cc4)C C35674912
Cc1cccc(c1)C[NH+](CCc2c[nH]c3c2cccc3)Cc4nc(co4)C(=O)N(C)Cc5ccccc5 C36064030
Cc1c(c(c(c(c1C)C)S(=O)(=O)NC[C@H](c2ccco2)[NH+]3CCN(CC3)c4ccc(cc4)F)C)C C38597848
CC(C)(C)c1ccc(cc1)c2nc(on2)C[NH+]3CCC[C@@H](C3)C(=O)NCCSCc4ccccc4 C38902309
CC(C)(C)c1ccc(cc1)c2nc(on2)C[NH+]3CCC[C@H](C3)C(=O)NCCSCc4ccccc4 C38902312
CC(C)(C)c1ccc(cc1)c2nc(on2)C[NH+]3CCC[C@@H](C3)C(=O)NCCSCc4ccc(cc4)Cl C38902328
CC(C)(C)c1ccc(cc1)c2nc(on2)C[NH+]3CCC[C@H](C3)C(=O)NCCSCc4ccc(cc4)Cl C38902330
CC(C)C[C@H](c1ccc(cc1)OC)NC(=O)[C@H]2CCC[NH+](C2)Cc3nc(no3)c4ccc(cc4)C(C)(C)C C38903554
CC(C)(C)c1ccc(cc1)c2nc(on2)C[NH+]3CCC[C@@H](C3)C(=O)NCCCSC4CCCCC4 C38903654
CCOC(=O)c1ccc(cc1)NC(=O)COc2ccc(cc2/C=[NH+]/C3=C(N=N[C@H]3C)C)Br C39243199
COc1ccc2=[NH+][C@@H]([NH+]=c2c1)/C(=C\c3cc(c(c(c3)Cl)OCc4ccc(cc4)C(=O)[O-])Cl)/C#N C39968059
CC(C)c1ccc(cc1)OC[C@@H](C[NH+](Cc2ccc(o2)c3ccc(cc3)F)[C@@H]4CCS(=O)(=O)C4)O C40315993
CC(C)c1ccc(cc1)OC[C@H](C[NH+](Cc2ccc(o2)c3ccc(cc3)F)[C@@H]4CCS(=O)(=O)C4)O C40315995
Cc1cc(ccc1Cl)OC[C@H](C[NH+](Cc2ccc(o2)c3cccc(c3)Cl)[C@@H]4CCS(=O)(=O)C4)O C40317431
CC[NH+](CC)[C@@H](CNC(=O)c1ccc(o1)S(=O)(=O)c2ccc(cc2)Cl)c3ccc(cc3)Cl C40322032
CC[NH+](CC)[C@H](CNC(=O)c1ccc(o1)S(=O)(=O)c2ccc(cc2)Cl)c3ccc(cc3)Cl C40322034
CC[NH+](CC)[C@H](CNC(=O)c1ccc(o1)S(=O)(=O)c2ccc(cc2)Cl)c3ccccc3Cl C40322062
CC[NH+](CC)CCCNC(=O)[C@@H]1CCCN(C1)c2ccc(cc2F)c3nc(on3)c4ccc(cc4)C C40898112
Cc1cccc(c1)OCC(=O)N[C@H](CC2=c3ccccc3=[NH+]C2)C(=O)OCc4ccc(cc4Cl)Cl C63258836
CCOc1ccc(cc1S(=O)(=O)NCCC2=c3cc(ccc3=[NH+][C@@H]2C)OC(F)(F)Cl)Cl C63521160
CCOc1ccc(cc1S(=O)(=O)NCCC2=c3cc(ccc3=[NH+][C@H]2C)OC(F)(F)Cl)Cl C63521163
CCc1ccc(cc1)C(=O)COC(=O)[C@H](CC2=c3ccccc3=[NH+]C2)NC(=O)C45CC6CC(C4)CC(C6)C5 C63622959
CCC(C)(C)n1c(nnn1)[C@@H](c2cc3cc(cc(c3[nH]c2=O)C)C)[NH+](Cc4ccc(cc4)F)Cc5ccco5 C06149107
CCC(C)(C)n1c(nnn1)[C@@H](c2cc3cc4c(cc3[nH]c2=O)OCO4)[NH+]5CCC(CC5)Cc6ccccc6 C06149234
CCC(C)(C)n1c(nnn1)[C@H](c2cc3c(ccc(c3[nH]c2=O)C)C)[NH+]4CCN(CC4)c5ccccc5OC C06077663
CCC(C)(C)n1c(nnn1)[C@H](c2cc3cc(ccc3[nH]c2=O)C)[NH+](Cc4ccc(cc4)OC)Cc5ccco5 C06149431
CCC(C)(C)n1c(nnn1)[C@H](c2cc3cccc(c3[nH]c2=O)C)[NH+](Cc4ccccc4)Cc5ccc(cc5)F C06149597
CCc1ccc2c(c1)cc(c(=O)[nH]2)[C@@H](c3nnnn3C(C)(C)CC)[NH+]4CCN(CC4)c5cc(ccc5C)Cl C06135166
CCC(CC)c1cc(nc(n1)c2ccncc2)[C@H]3C[NH+]4CC[C@H]3C[C@@H]4CNS(=O)(=O)c5cccs5 C08623021
Cc1ccc(cc1)S(=O)(=O)N(CCC(=O)NC[C@@H](c2ccccc2OC)[NH+](C)C)c3ccccc3 C09442500
CC#CCN1C(=O)[C@](NC1=O)(CCc2ccccc2)C3CC[NH+](CC3)Cc4cnn(c4)c5ccccc5 C12206598
CCc1ccc2c(c1)cc(c(=O)[nH]2)[C@H](c3nnnn3Cc4ccco4)[NH+]5CCN(CC5)c6cc(ccc6C)C C13023295
Cc1cc(c2cc(c(=O)[nH]c2c1)C[NH+](CCc3ccccc3)Cc4nnnn4Cc5ccc(cc5)F)C C13032881
CCc1ccc2c(c1)cc(c(=O)[nH]2)C[NH+](Cc3ccc(cc3)C)[C@@H](CC)c4nnnn4Cc5ccco5 C13063725
CC[C@H](c1nnnn1C2CCCCC2)[NH+](Cc3ccc4c(c3)OCO4)Cc5cc6ccc(cc6[nH]c5=O)C C13063829
CC[C@H](c1nnnn1Cc2ccco2)[NH+](Cc3ccc(cc3)C)Cc4cc5c(cc(cc5[nH]c4=O)C)C C13064930
CC[C@@H](c1nnnn1Cc2ccc(cc2)OC)[NH+](Cc3cc4ccc(c(c4[nH]c3=O)C)C)C5CCCCC5 C13065081
CC[C@H](c1nnnn1Cc2ccco2)[NH+](CCc3ccccc3)Cc4cc5c(ccc(c5[nH]c4=O)C)C C13065282
Cc1cc(c2c(c1)cc(c(=O)[nH]2)[C@@H](c3nnnn3C(C)(C)C)[NH+](Cc4ccccc4)Cc5ccco5)C C06300600
Cc1cc2cc(c(=O)[nH]c2cc1C)[C@@H](c3nnnn3C(C)(C)C)[NH+](Cc4ccccc4)Cc5ccco5 C06320953
Cc1cccc2c1[nH]c(=O)c(c2)[C@H](c3nnnn3C(C)(C)C)[NH+](Cc4ccccc4)Cc5ccc(cc5)OC C06443899
CC[C@H](c1nnnn1C2CCCC2)[NH+](CCc3ccccc3C)Cc4cc5cc6c(cc5[nH]c4=O)OCO6 C13495918
Cc1c(c([nH]c1C(=O)[C@@H](C)Sc2nc3ccccc3c(=O)n2CC[NH+](C(C)C)C(C)C)C)C(=O)C C15747923
CC[NH+](CC)CCN1[C@H](/C(=C(/c2ccc(cc2)OC(C)C)\O)/C(=O)C1=O)c3cccc(c3OC)OC C09329001
CC[C@@H](c1nnnn1Cc2ccccc2)[NH+](Cc3ccco3)Cc4cc5cc(ccc5nc4O)OCC C08670463
CC[C@H](c1nnnn1Cc2ccco2)[NH+](CCc3ccccc3)Cc4cc5ccc(cc5nc4O)OC C08586232
CCOC(=O)c1ccc(cc1)/[NH+]=c\2/c(cc3c(cnc(c3o2)C)COC(=O)C)C(=O)Nc4ccccc4 C20617257
COc1cccc(c1OCc2ccc(cc2Cl)F)C[NH2+]CCSc3nnnn3c4ccccc4 C20876291
Cc1cccc(c1NC(=O)CSc2nc3ccccc3c(=O)n2CC[NH+](C(C)C)C(C)C)[N+](=O)[O-] C21137361
COc1cc(cc(c1OCc2ccccc2F)Cl)C[NH2+]CCSc3nnnn3c4ccccc4 C22107961
CC(C)(C)c1ccc(cc1)c2nc(on2)C[NH+]3CCC(CC3)C(=O)NCCCSCc4ccco4 C30977828
CCC(C)(C)c1ccc2c(c1)N(C(=O)CO2)Cc3nc(cs3)C(=O)NCCC[NH+]4CCCC[C@@H]4C C33600236
CCC(C)(C)c1ccc2c(c1)N(C(=O)CO2)Cc3nc(cs3)C(=O)NCCC[NH+]4CCCC[C@H]4C C33600237
c1ccc(c(c1)O[C@H](C[NH+](Cc2ccc3c(c2)OCO3)C[C@@H]4CCCO4)C(=O)NC5CCCCC5)F C34708269
Cc1c(sc2c1c(=O)[nH]c(n2)CSc3nc4ccccc4c(=O)n3CC[NH+](C(C)C)C(C)C)C C21180378
CCN1C(=C([C@H](NC1=O)c2ccc(cc2C)C)C(=O)OCC)C[NH+]3CCCN(CC3)C(=O)C4CCC4 C35646610
Cc1ccc(cc1)C(=O)N(CC[NH+](C)C)CC(=O)/N=c/2\[nH]c(cn2c3ccc(cc3)C)c4ccc(cc4)OC C35694674
CC(C)Cn1c(nn(c1=S)C[NH+]2CCN(CC2)CC(=O)NC(C)C)c3ccc(cc3Cl)Cl C22281852
CC(C)(C)c1ccc(cc1)C[NH+](Cc2ccc3c(c2)OCO3)Cc4nc(co4)C(=O)NCc5ccc(cc5)F C36061537
c1cc(oc1)CNC(=O)c2coc(n2)C[NH+](Cc3ccc4c(c3)OCO4)Cc5ccc(cc5Cl)Cl C36065836
CC[NH+](CC)[C@@H](CNC(=O)/C=C/c1ccc(c(c1)S(=O)(=O)N2CCCCC2)OC)c3ccccc3 C36333174
CC[NH+](CC)[C@H](CNC(=O)/C=C/c1ccc(c(c1)S(=O)(=O)N2CCCCC2)OC)c3ccccc3 C36333176
Cc1c(c(n(n1)C)C)S(=O)(=O)N(CC(=O)NCCC[NH+]2C[C@H](C[C@@H](C2)C)C)c3ccc(cc3)C(C)C C15943941
CCCOc1ccc(cc1)[C@@H](CNC(=O)c2ccc(o2)S(=O)(=O)c3ccc(cc3)C)[NH+]4CCCC4 C40322806
CC(C)CCOc1ccc(cc1)[C@H]2c3c([nH]nc3C(=O)N2CCCn4cc[nH+]c4)c5ccc(cc5)OC C40345666
CCCCS(=O)(=O)c1ncc(c(n1)Cl)C(=O)NC[C@H](c2ccc(cc2)C(C)(C)C)[NH+]3CCCCC3 C40986272
C[NH+](C)CCN(c1nc2ccc(cc2s1)OC(F)(F)F)C(=O)NCc3ccc(c(c3)OC)OC C56902836
C[C@]12C[C@H](CC(C1)(C)C)[NH+](C2)CN3c4ccccc4/C(=N/NC(=O)CO/N=C/c5ccc(cc5)OC)/C3=O C20568370
CCOC(=O)C1CC[NH+](CC1)Cc2c(ccc3c2oc(c(c3=O)Oc4ccc(cc4)C(=O)OC)C)O C41586324
Cc1cccc(c1)S(=O)(=O)N[C@@H](CC2=c3ccccc3=[NH+]C2)C(=O)OCC(=O)c4ccc(c(c4)F)F C63204718
Cc1ccc(c(c1)[N+](=O)[O-])NC(=O)CSc2nnc(n2c3ccccc3C)C4=c5ccccc5=[NH+]C4 C63256849
C[C@H]1c2cc(c(cc2CC[NH+]1Cc3cc(ccc3OC)/C=N/NC(=O)[C@@H]4C=C(N=N4)C(C)(C)C)OC)OC C63699225
CN1CCCc2c1ccc(c2)[C@H](CNS(=O)(=O)c3cc(ccc3OC)OC)[NH+]4CCCC4 C08799000
Cc1c2cnn(c(=O)c2c(n1CCCC(=O)NCCC[NH+]3CCCC[C@H]3C)C)c4ccccc4 C08965366
CCOC(=O)c1c([nH]c(c1S(=O)(=O)N(Cc2ccccc2Cl)C3CC[NH+](CC3)C)C)C C09301079
CCOC(=O)c1c2c(sc1NC(=O)CCS(=O)(=O)c3ccc(cc3)C)C[NH+](CC2)C(C)C C09629834
c1cc2cccc3c2c(c1)C(=O)N(C3=O)CCCC(=O)NC[C@H](c4ccco4)[NH+]5CCCCC5 C10135989
CC(=O)[C@@H](Cc1ccccc1)NC(=O)CSc2nnc(n2c3ccccc3)C[NH+]4CCCCC4 C09878683
Cn1c(nnn1)SCC[NH2+]Cc2cc(cc(c2OCc3ccccc3)OC)Br C10475036
CC[C@H](C)C(=O)N1CCC(CC1)[C@]2(C(=O)N(C(=O)N2)CC[NH+]3CCCC3)Cc4ccccc4 C11814909
C[NH+](C)CCN1C(=O)[C@](NC1=O)(CCc2ccccc2)C3CCN(CC3)C(=O)[C@@H]4C[C@H]5C[C@@H]4C=C5 C11838578
CC(C)CC[C@]1(C(=O)N(C(=O)N1)CC[NH+](C)C)C2CCN(CC2)C(=O)CCc3ccccc3 C11872587
CC(C)CCC(=O)N1CCC(CC1)[C@@]2(C(=O)N(C(=O)N2)CC[NH+](C)C)CCc3ccccc3 C11997930
CC(C)CC[C@]1(C(=O)N(C(=O)N1)CC[NH+](C)C)C2CCN(CC2)C(=O)Cc3ccc(cc3)SC C12124480
CC[C@H](C)C(=O)N1CCC(CC1)[C@@]2(C(=O)N(C(=O)N2)CCC[NH+](C)C)Cc3ccccc3C C12157868
CC(C)CC[C@@]1(C(=O)N(C(=O)N1)CC[NH+](C)C)C2CCN(CC2)C(=O)c3cc(ccc3F)Cl C12160070
CCNS(=O)(=O)c1c(c2c(s1)C[NH+](CC2)Cc3ccc(c4c3cccc4)OC)C(=O)OC C12218925
Cc1ccc2cc(c(=O)[nH]c2c1)C[NH+](Cc3ccc(cc3)F)Cc4nnnn4Cc5ccc(cc5)F C13032750
CCOc1ccc(cc1)[C@H]2C(=C(C(=O)N2CCC[NH+](C)C)O)C(=O)c3ccc(cc3C)OC C09086299
Cc1c(c([nH]c1C(=O)CSc2nnc(n2c3ccc(cc3)Cl)[C@@H](C)[NH+](C)C)C)C(=O)C C03376050
C[NH+](C)[C@@H](CNC(=O)CCCN1C(=O)c2cccc3c2c(ccc3)C1=O)c4ccccc4OC C14514700
CN(C)c1ccc(cc1)/C=C/C[NH+]2CCc3c(c(nn3CC4CC4)C(=O)NCc5nccs5)C2 C14542890
COCCCN1C(=O)N(C(=O)C12CC[NH+](CC2)Cc3cccc(c3)O)Cc4ccc5ccccc5c4 C14733737
c1ccc(cc1)CC2CC[NH+](CC2)CCCNC(=O)[C@H]3CCCN(C3)S(=O)(=O)N4CCCCC4 C15677829
CCc1ccc(cc1)[C@H](CNC(=O)C2CCN(CC2)S(=O)(=O)c3ccc(cc3)C(=O)C)[NH+](C)C C18017095
CCOc1ccc(cc1OC)[C@H]2C(=C(C(=O)N2CCC[NH+](C)C)O)C(=O)c3ccc(cc3)Cl C06499065
Cc1c2cnn(c(=O)c2c(n1Cc3ccccc3F)C)CC(=O)NCCC[NH+]4[C@H](CCC[C@@H]4C)C C20417603
COc1cc(cc(c1OC)C[NH2+]CCCSc2nnnn2c3ccccc3)Br C20933900
CC[NH+](CC)[C@@H](CNC(=O)CSc1nc2c(c3c(s2)CCC3)c(=O)n1C)c4ccco4 C21463741
C#CC1(CCCCC1)OC[C@@H](CN2CC[NH+](CC2)CCN3C(=O)c4cccc5c4c(ccc5)C3=O)O C22917937
CC(=O)c1ccc(cc1)S(=O)(=O)N2CCC(CC2)C(=O)NC[C@H](c3cccs3)[NH+]4CCCC4 C24630921
c1cc(oc1)C2=NN([C@@H](C2)c3cccs3)C(=O)C[NH+](Cc4ccc(cc4)C(=O)NC5CC5)C6CC6 C25184783
Cc1c2c([nH]c(nc2=O)C[NH+](C)Cc3ccccc3C(F)(F)F)sc1C(=O)OCCOC C25532431
CC[NH+](CC)CCN(CC(=O)Nc1nc(cs1)C)S(=O)(=O)c2ccc(cc2)Br C35346304
c1ccc(cc1)OC[C@H](C[NH+](Cc2c(noc2N3CCOCC3)c4ccccc4F)C5CC5)O C36313373
Cc1c(nc(o1)c2ccccc2F)CS(=O)(=O)CC(=O)NCCC[NH+]3C[C@@H](C[C@@H](C3)C)C C15944197
CN(C)c1ccc(cc1)[C@H](CNC(=O)c2ccc(cc2)S(=O)(=O)N3CCCC3)[NH+]4CCCC4 C38635989
CCOc1ccc2=[NH+]C(=O)[C@@H](C=c2c1)CN(CCCO)S(=O)(=O)c3c(cc(cc3C)C)C C39325509
C[C@H](c1nnc(n1c2ccc(cc2)F)SCC(=O)N[C@](C)(C#N)C(C)C)[NH+]3CCCCC3 C39425396
C[C@@H](c1nnc(n1c2ccc(cc2)F)SCC(=O)N[C@](C)(C#N)C(C)C)[NH+]3CCCCC3 C39425402
C[NH+](C)CCCNc1c(nc(o1)c2ccco2)S(=O)(=O)c3ccc(cc3)Br C39845441
Cc1ccc2=[NH+]C(=O)[C@H](C=c2c1)[C@@H]3c4cc(c(cc4CCN3C(=S)NCCOC)OC)OC C40010971
c1cc(cc(c1)OC[C@H](C[NH+](Cc2ccc(o2)c3ccc(cc3)F)[C@@H]4CCS(=O)(=O)C4)O)C=O C40318649
Cc1ccc(cc1)S(=O)(=O)c2ccc(o2)C(=O)NC[C@H](c3ccc(cc3)N(C)C)[NH+](C)C C40322815
C/C=C(\C)/C(=O)N1CCC(CC1)[C@]2(C(=O)N(C(=O)N2)CCC[NH+](C)C)Cc3cccc(c3)F C14979284
COC(=O)[C@H]1CCCCN1Cc2ccc3c(c2)C[NH+](CCO3)Cc4cccc(c4)OCCO C55281816
C[C@@H]1C(=c2ccccc2=[NH+]1)C(=O)[C@H](C)OC(=O)CCNS(=O)(=O)c3cccc(c3)C(F)(F)F C39943994
C[C@H]1C(=c2ccccc2=[NH+]1)C(=O)[C@H](C)OC(=O)CCNS(=O)(=O)c3cccc(c3)C(F)(F)F C39943995
CC1=C(C(=N[C@@H]1C(=O)N2CCC(CC2)CC(=O)NCCC[NH+]3CCC(CC3)N4CCCCC4)C)C C63625811
c1ccc(cc1)CCN(Cc2ccccc2)C(=O)CN3C(=O)[C@@H](NC3=O)CC4=c5ccccc5=[NH+]C4 C64337877
c1ccc(cc1)CCN(Cc2ccccc2)C(=O)CN3C(=O)[C@H](NC3=O)CC4=c5ccccc5=[NH+]C4 C64337878
CC[C@H](C[NH+](C)Cc1ccccc1)NC(=O)CCCn2c3ccccc3c4c2c(=O)n(nc4)C C35397033
c1cc2c(cc1[C@@H]3CCC[NH+]3CC(=O)NC(=O)NCCC4=CCCCC4)OCCCO2 C08310534
CC(C)C[C@H]1[C@@H]2[C@@H](C(=O)N(C2=O)Cc3ccccc3OC)[C@]4([NH2+]1)c5ccccc5NC4=O C08789523
CCC[NH+](CC(=O)Nc1ccc(cc1Cl)Cl)CN2C(=O)C3(CCCC3)NC2=O C09442278
C[C@H]1CC(=O)Nc2ccccc2N1C(=O)C[NH+](C)CC(=O)Nc3ccc(cc3F)Cl C11068684
c1cc(ccc1C(=O)N2CCC[C@H](C2)O)N3CCC(CC3)[NH2+]Cc4ccc5c(c4)OCO5 C12244990
CCn1c(c(c(n1)C)CNC(=O)C[C@H]2C(=O)NCC[NH+]2Cc3cccc4c3cccc4)C C12745995
c1ccc2c(c1)ccc(n2)c3cc4ccc(c(c4oc3=O)C[NH+]5CCN(CC5)CCO)O C20113107
Cc1ccc(c(c1)OCC(=O)N2CCN(CC2)Cc3[nH+]c4cc(ccc4n3C)N)C(C)C C20412922
C[C@@]1(C(=O)N(C(=O)N1)CC(=O)NC[C@@H](c2ccccc2)[NH+]3CCCC3)c4ccc(cc4)F C22464484
c1ccc(cc1)c2ccc(cc2)C[NH+]3CCNC(=O)[C@@H]3CC(=O)N4CCc5c(c[nH]n5)C4 C23505990
c1ccc(cc1)[C@H](CNC(=O)CN2C(=O)[C@]3(CCc4c3cccc4)NC2=O)[NH+]5CCCC5 C23737531
C[C@@H]1c2cccn2CC[NH+]1CC(=O)Nc3c(c4c(s3)CCCC4)C(=O)NCCOC C24211989
CC(C)(C[NH+](CCN1CCOCC1)Cc2[nH]c(=O)c3c4c(sc3n2)CCCCC4)O C35781289
C1CCC(CC1)[NH+](Cc2[nH]c(=O)c3c4c(sc3n2)CCC4)C[C@H](CN5CCOCC5)O C36159871
C[C@@H]1C(=C(NO1)C)CO[C@@H]2C[NH+](CC(=O)N(C2)CC(C)C)Cc3cc4ccccc4[nH]3 C39344848
C[C@H](CNC(=O)[C@@H]1CN(CC12CC[NH2+]CC2)C(=O)C3CCOCC3)Oc4ccc(cc4)F C39596585
COCCNC(=O)[C@@H]1CN(CC12CC[NH2+]CC2)C(=O)c3ccc(o3)c4ccc(cc4)F C39603690
Cc1ccc(cc1)CNC(=O)[C@H]2CN(CC23CC[NH2+]CC3)C(=O)c4cccc(c4C)OC(=O)C C39634342
CC[C@H](COC)NC(=O)[C@H]1CN(CC12CC[NH2+]CC2)C(=O)c3ccc(o3)c4ccccc4 C39638222
COc1cccc(c1OC)CNC(=O)[C@H]2CN(CC23CC[NH2+]CC3)C(=O)[C@H]4CCC=CC4 C39638476
Cc1ccc(cc1)[C@H](C)NC(=O)[C@@H]2CN(CC23CC[NH2+]CC3)C(=O)c4cc(cc(c4)OC)OC C39639227
c1cc(cc(c1)Cl)OCC(=O)N2C[C@H](C3(C2)CC[NH2+]CC3)C(=O)NCc4ccco4 C39654929
c1cc(oc1)CNC(=O)[C@H]2CN(CC23CC[NH2+]CC3)C(=O)c4ccc(o4)c5ccc(cc5)F C39655096
CC(C)[C@H](C(=O)N1C[C@H](C2(C1)CC[NH2+]CC2)C(=O)NC[C@H]3CCCO3)Oc4ccccc4 C39658845
CC1(OC[C@H](O1)CNC(=O)[C@H]2CN(CC23CC[NH2+]CC3)C(=O)CCc4ccccc4)C C39658996
Cc1ccc(cc1)CC(=O)N2C[C@@H](C3(C2)CC[NH2+]CC3)C(=O)NC[C@@H]4COC(O4)(C)C C39659677
Cc1cc(c(o1)C(F)(F)F)C(=O)N2C[C@H](C3(C2)CC[NH2+]CC3)C(=O)NCc4ccc5c(c4)CCO5 C39668319
c1cc(cc(c1)Cl)OCC(=O)N2C[C@H](C3(C2)CC[NH2+]CC3)C(=O)NCCc4ccco4 C39670985
CCC[C@@H](C)NC(=O)[C@H]1CN(CC12CC[NH2+]CC2)C(=O)c3cccc(c3C)OC(=O)C C39673708
Cc1cc(n(n1)CCNC(=O)[C@@H]2CN(CC23CC[NH2+]CC3)C(=O)C4(CCCCC4)C)C C39674990
CCC[C@H](C)C(=O)N1C[C@@H](C2(C1)CC[NH2+]CC2)C(=O)NCc3ccc4c(c3)OCCO4 C39677379
CCC[C@@H](C)C(=O)N1C[C@H](C2(C1)CC[NH2+]CC2)C(=O)NCc3ccc4c(c3)OCCO4 C39677380
CCCC[C@@H](C)C(=O)N1C[C@H](C2(C1)CC[NH2+]CC2)C(=O)NCc3ccc4c(c3)OCCO4 C39677528
Cc1cc(nn1C)C(=O)N2C[C@@H](C3(C2)CC[NH2+]CC3)C(=O)NCCc4ccccc4Br C39683779
C[C@@H](C(=O)N1C[C@@H](C2(C1)CC[NH2+]CC2)C(=O)NCc3ccc(cc3)C#N)Oc4ccccc4 C39684847
Cc1ccccc1CCNC(=O)[C@@H]2CN(CC23CC[NH2+]CC3)C(=O)[C@H]4COc5ccccc5O4 C39691228
CC[C@H](C)C(=O)N1C[C@H](C2(C1)CC[NH2+]CC2)C(=O)NCc3ccccc3N4CCOCC4 C39694295
Cc1c(cccc1Cl)CNC(=O)[C@@H]2CN(CC23CC[NH2+]CC3)C(=O)c4cccc(c4C)OC(=O)C C39695062
c1ccc2=[NH+]C(=O)[C@@H](C=c2c1)/C=N/NC(=O)CNC(=O)c3cccc(c3)Br C39948714
COC(=O)[C@H](CCSC)NC(=O)N1CCc2c([nH+]c[nH]2)[C@H]1c3ccc(c(c3)Cl)F C44890432
CC(C)[C@@H](C(=O)OC)NC(=O)N1CCc2c([nH+]c[nH]2)[C@@H]1c3ccc(cc3)Br C20735140
CC[NH+]1CCC2=c3ccccc3=[NH+][C@@H]2[C@@H]1c4c([nH]c(=O)n(c4=O)CCc5ccccc5)[O-] C63383990
CC[NH+]1CCC2=c3ccccc3=[NH+][C@H]2[C@@H]1c4c([nH]c(=O)n(c4=O)CCc5ccccc5)[O-] C63383991
CC\1=NN(C(=O)/C1=C(\C)/NCCC2=c3cc(ccc3=[NH+]C2)OC)[C@H]4Nc5ccccc5S4 C63492461
CCN1c2ccccc2[C@@H](C1=O)NC(=O)C(=O)NCCC3=c4cc(ccc4=[NH+]C3)Cl C63493113
CC(C)[C@@H]1NN=C(S1)NC(=O)[C@@H]2CC(=O)N(C2)CCC3=c4cc(ccc4=[NH+]C3)Cl C63557082
Cc1ccc(cc1)C(=O)NCCC2=NN[C@H]3N2CCN(CC3)C[C@@H]4C=c5ccccc5=[NH+]4 C64093468
C[C@@H]1c2cc3c(cc2OC(=O)[C@@H]1CCC(=O)NCCc4c[nH+]c[nH]4)occ3c5ccccc5 C53619539
Cc1ccc(cc1)[C@H]2C[C@H]3N(N2)CCC(=O)N3CC(=O)NCCC4=c5ccccc5=[NH+]C4 C64538257
CN1C(=O)[C@@H]2C(=CN1)c3ccccc3N2CCCC(=O)NCCC4=c5ccccc5=[NH+]C4 C64622753
Cc1cccc(c1N(C(=O)c2ccc(cc2)Cl)C(=O)[C@@H](c3ccc(cc3)[N+](=O)[O-])[NH+]4CCOCC4)C C04109056
CCOCCn1c2ccccc2nc1C3CC[NH+](CC3)CCc4ccc(cc4)C(C)(C)C5=NC(CO5)(C)C C03822703
c1ccc2c(c1)c(cc([nH+]2)C(F)(F)F)N3CCN(CC3)S(=O)(=O)c4ccccc4OC(F)(F)F C06156816
CC1=C([C@H](n2c(=O)/c(=C\c3ccc(o3)N4CC[NH+](CC4)C)/sc2=N1)c5ccc(cc5)Cl)C(=O)OC(C)C C08767094
C[NH+]1CCc2cc3c(c(c2[C@@H]1CC(=O)c4ccc(o4)c5cc(ccc5Cl)C(F)(F)F)OC)OCO3 C02146707
c1ccc(cc1)Cn2c(nn(c2=S)C[NH+]3CCC(CC3)c4nnc5n4cccc5)c6ccc(cc6)Cl C12568564
CCCCOC(=O)c1ccc(cc1)N2C(=O)[C@H]3[C@H]4c5ccccc5C=C[NH+]4[C@@H]([C@@H]3C2=O)C(=O)c6ccco6 C09360975
C[C@]12C[NH+]3C[C@](C1=O)(CN(C2)[C@@H]3c4ccc(cc4)OP(=O)(Oc5ccccc5)Oc6ccccc6)C C19320429
CC(C)c1ccccc1n2c(nn(c2=S)CN3CCN(CC3)c4cccc[nH+]4)c5ccc(cc5)Cl C12603799
CCOc1ccc2c(c1)/c(=[NH+]\c3nc(c(s3)C(=O)OCC=C)C)/cc(o2)c4ccc(c(c4)OC)OC C01993267
CCCC[NH+]1CCN(CC1)c2c3c4c(sc3nc(n2)SCc5ccc(cc5)[N+](=O)[O-])COC(C4)(C)C C34750120
CCN(CC)C(=O)C[NH+]1CCN(CC1)c2c3c4c(sc3nc(n2)SCc5ccc(cc5C)C)CCC4 C34757562
CCN(CC)C(=O)CSc1nc(c2c3c(sc2n1)CCC3)N4CC[NH+](CC4)CCCc5ccccc5 C34757782
CCCN(Cc1c(nn(c1N2CC[NH+](CC2)C(C)C)c3ccc(cc3)F)CC)S(=O)(=O)c4ccccc4 C34835905
C[C@H](c1nc2cc(ccc2c(=O)n1c3ccc(cc3)OC)Cl)N(CC[NH+](C)C)C(=O)/C=C/c4ccccc4 C35065706
Cc1ccc(cc1C)n2c(=O)c3ccccc3nc2[C@@H](C)N(CC[NH+](C)C)C(=O)C[C@H](C)CC(C)(C)C C35069175
CCCCc1ccc(cc1)C(=O)N(CC[NH+](C)C)[C@H](C)c2nc3ccccc3c(=O)n2c4ccc(c(c4)C)C C35069186
CC[C@@H](c1nc2ccccc2c(=O)n1c3cccc(c3)Cl)N(CC[NH+](C)C)C(=O)CCc4ccccc4 C35072234
C[NH+](C)CCN1[C@@H](c2c(=O)c3cc(ccc3oc2C1=O)Br)c4cccc(c4)Oc5ccccc5 C35486632
CC(C)CCOc1cccc(c1)[C@@H]2c3c(=O)c4cc(ccc4oc3C(=O)N2CC[NH+](C)C)Br C35486672
CCOC(=O)[C@H]1CCCN(C1)C(=O)c2coc(n2)C[NH+](Cc3ccc(cc3)F)Cc4ccc(cc4C)C C35710250
CCOC(=O)[C@H]1CCCN(C1)C(=O)c2coc(n2)C[NH+](Cc3ccc(cc3C)C)[C@@H](C)c4ccccc4 C36073591
CC(C)c1ccc(cc1)OC[C@H]2c3ccsc3CCN2C(=O)CN(CC[NH+]4CCCC4)C(=O)C(C)C C36116627
COc1ccccc1C[NH+]2CCC(CC2)N(c3ccc4c(c3)OCO4)S(=O)(=O)c5ccc(cc5)Cl C37587463
CCCC[C@@H](CC)CN1C(=O)/C(=C/c2c(c(c(=O)n(c2N3CC[NH+](CC3)CC)CC)C#N)C)/SC1=S C33812500
CCCC[C@@H](CC)CN1C(=O)/C(=C\c2c(c(c(=O)n(c2N3CC[NH+](CC3)C)CCC)C#N)C)/SC1=S C33812599
C[C@](CC[NH+]1CC[C@@H]2[C@H](C1)CCN2C(=O)OC(C)(C)C)(CN(C)S(=O)(=O)c3ccccc3)c4ccccc4 C28119211
CCc1ccc2c(c1)c(=O)c3c(o2)C(=O)N([C@H]3c4ccc(cc4)OCc5ccccc5)CC[NH+](CC)CC C38728600
Cc1cc(c2c(c1)nc(s2)N(CCC[NH+](C)C)C(=O)c3ccc(cc3)S(=O)(=O)N4CCC[C@H](C4)C)C C36643738
Cc1ccc(c2c1sc(n2)N(CCC[NH+](C)C)C(=O)c3ccc(c(c3)[N+](=O)[O-])N4CCCCC4)OC C36645470
CCc1ccc2c(c1)sc(n2)N(CC[NH+](CC)CC)C(=O)[C@@H]3CCCN3S(=O)(=O)c4ccc(cc4)C C36660266
CC[NH+](CC)CCN(c1nc2ccccc2s1)C(=O)c3ccc(cc3)S(=O)(=O)N4C[C@@H](C[C@H](C4)C)C C36690283
Cc1cc2c(cc1C)sc(n2)N(CC[NH+](C)C)C(=O)c3ccc(cc3)S(=O)(=O)N4C[C@H](C[C@@H](C4)C)C C36698846
CC[NH+](CC)CCN(c1nc2c(ccc(c2s1)C)C)C(=O)[C@H]3CCCN3S(=O)(=O)c4cccs4 C36704398
Cc1cc(c2c(c1)nc(s2)N(CCCn3cc[nH+]c3)C(=O)/C=C/c4cc(c(c(c4)OC)OC)OC)C C38848204
CC[NH+](CC)CCN(c1nc2c(c(ccc2s1)C)C)C(=O)c3ccc(cc3)S(=O)(=O)N(C)C4CC4 C38850177
CC(C)(C)c1ccc(cc1)c2nc(on2)C[NH+]3CCC[C@@H](C3)C(=O)N4CCN(CC4)c5ccccc5F C38902519
c1ccc(cc1)CC2CCN(CC2)C(=O)[C@@H]3CCC[NH+](C3)Cc4nc(no4)c5ccc(cc5)Br C38905270
Cc1cc(c(c(c1)C)S(=O)(=O)N(Cc2ccc(cc2)F)C[C@@H]3C=c4cc5c(cc4=[NH+]C3=O)OCCO5)C C39324822
CCOc1ccc2=[NH+]C(=O)[C@H](C=c2c1)CN(CCc3ccccc3)S(=O)(=O)c4c(cc(cc4C)C)C C39325316
CCOc1ccc(cc1)[C@H]2C3=C(C(=O)N([C@H]3c4ccccc4OC)c5ccc(cc5)Br)N=[NH+]2 C39446123
CCOc1ccc(cc1)[C@H]2C3=C(C(=O)N([C@H]3c4cccc(c4)OC)c5ccc(cc5)Br)N=[NH+]2 C39446127
CC[NH+](CC)CCCN1[C@@H](c2c(=O)c3cc(ccc3oc2C1=O)Br)c4cccc(c4)OCC=C C40008635
COc1cc(cc2c1OCO2)C[NH+]3CC[C@@H]4[C@H](C3)CCC(=O)N4CCC(c5ccccc5)c6ccccc6 C43609343
CCCc1ccc(cc1)C(=O)[C@H](C)Sc2nnc(n2c3ccc(cc3)OCC)C4=c5ccccc5=[NH+]C4 C63221880
CCc1ccc(cc1)OCc2nnc(n2[C@@H](C)c3ccccc3)SCC(=O)C4=c5ccccc5=[NH+][C@@H]4C C39946122
CCc1ccc(cc1)OCc2nnc(n2[C@@H](C)c3ccccc3)SCC(=O)C4=c5ccccc5=[NH+][C@H]4C C39946124
CCCOc1ccc(cc1OCC)[C@@H]2CN3C(=O)CN(C(=O)[C@@]3([C@@H]4C2=c5ccccc5=[NH+]4)C)[C@@H](C)CC C63375141
COC(=O)c1ccc(o1)CSc2c3=C4CCCC[C@@H]4[NH+]=c3nc(n2)SCc5ccc(o5)C(=O)OC C63437222
CCOC(=O)C1CCN(CC1)[C@H]2/C(=N/S(=O)(=O)c3cc(ccc3Cl)Cl)/N=c4ccccc4=[NH+]2 C38980025
CCc1ccc2c(c1)cc(c(=O)[nH]2)[C@@H](c3nnnn3Cc4ccc(cc4)F)[NH+](CC)Cc5ccccc5 C06198066
Cn1c(cc(n1)c2ccc3ccccc3c2)[C@H]4C[NH+]5CC[C@H]4C[C@@H]5CNS(=O)(=O)c6cccs6 C08635477
CCC[NH+](Cc1csc(n1)N(c2ccccc2F)C(=O)C)CC(=O)Nc3ccc(c(c3F)F)F C09515937
Cc1cccc(c1C)NC(=O)C[NH+](CCOC)CC(=O)N2CCc3c(ccs3)[C@@H]2c4cccs4 C11468794
Cc1cc(cc(c1)C(=O)N[C@H](CC(C)C)c2nnc3n2CC[NH+](CC3)Cc4ccc(c(c4)OC)F)C C12041807
CC[C@]1(C(=O)N(C(=O)N1)CCc2c(ncs2)C)C3CC[NH+](CC3)C/C=C/c4ccc(cc4)N(C)C C11791010
COC(=O)[C@@]1([C@H]2[C@@H]([C@@H]([NH2+]1)c3ccccc3Cl)C(=O)N(C2=O)Cc4ccccc4)Cc5ccccc5 C08762784
Cc1c(c(no1)c2ccccc2)C(=O)N(CCNc3c(cc(c[nH+]3)C(F)(F)F)Cl)Cc4ccc(cc4)Cl C03116666
CC[C@@H](c1nnnn1Cc2ccccc2)[NH+](Cc3ccccc3)Cc4cc5cc(c(cc5[nH]c4=O)C)C C13064636
CC[C@H](c1nnnn1C(C)(C)CC)[NH+](Cc2ccc(cc2)F)Cc3cc4c(cc(cc4[nH]c3=O)C)C C13064786
CC[C@H](c1nnnn1Cc2ccccc2)[NH+](Cc3ccccc3)Cc4cc5ccc(c(c5[nH]c4=O)C)C C13065056
CC[C@@H](c1nnnn1Cc2ccccc2)[NH+](Cc3ccccc3)Cc4cc5ccc(c(c5[nH]c4=O)C)C C13065057
CC[C@@H](c1nnnn1C(C)(C)CC)[NH+](Cc2ccc(cc2)F)Cc3cc4c(ccc(c4[nH]c3=O)C)C C13065175
CC(C)CCn1c(=O)c2ccccc2n3c1nnc3C[NH+]4CCC(CC4)C(c5ccccc5)(c6ccccc6)O C13146152
CC(C)(C)c1ccc(cc1)[C@H]2C(=C(C(=O)N2CCC[NH+](C)C)O)C(=O)c3cc4cccc(c4o3)OC C09282364
CCC[C@@H](c1nnnn1Cc2ccc(cc2)F)[NH+](Cc3cc4cccc(c4[nH]c3=O)C)C5CCCC5 C13500104
COC(=O)Cn1c2cc(ccc2cc(c1=O)C[NH+]3CCC(CC3)C(c4ccccc4)(c5ccccc5)O)Cl C14987042
CC[NH+](CC)CCCN1[C@@H](/C(=C(/c2ccc3c(c2)C[C@H](O3)C)\O)/C(=O)C1=O)c4ccc(cc4)C(C)(C)C C09312698
CC[NH+](CC)[C@H](CNC(=O)C1CCN(CC1)S(=O)(=O)c2ccc3ccccc3c2)c4ccccc4 C18019130
COC(=O)[C@]1([C@H]2[C@@H]([C@@H]([NH2+]1)c3ccccc3Cl)C(=O)N(C2=O)Cc4ccccc4)Cc5ccccc5 C08762785
CCc1ccc(cc1)c2cc3n(n2)C[C@](N(C3=O)CCC[NH+]4C[C@H](C[C@@H](C4)C)C)(C)C(=O)NC5CCCCCC5 C20863784
c1cc(ccc1C(c2ccc(cc2)Cl)OC[C@@H](CN3CC[NH+](CC3)Cc4ccc5c(c4)OCO5)O)Cl C22924904
CCOC(=O)c1ccc(cc1)Oc2c(=O)c3ccc(c(c3oc2C(F)(F)F)C[NH+]4CCC=CC4)O C27099806
CCOC(=O)c1c2c(sc1/[NH+]=c\3/c(cc4cccc(c4o3)OC)C(=O)Nc5ccccc5F)CCCC2 C27520958
CC(C)C[C@H](c1ccc(cc1)OC)NC(=O)[C@@H]2CCC[NH+](C2)Cc3nc(no3)c4ccc(cc4)Cl C31046698
CC(C)C[C@H](c1ccc(cc1)OC)NC(=O)[C@H]2CCC[NH+](C2)Cc3nc(no3)c4ccc(cc4)Cl C31046707
CC[NH+]1CCN(CC1)c2ccc(cc2NC(=O)/C=C/c3ccc(cc3)Cl)S(=O)(=O)N4CCCCC4 C32675974
Cc1cc(c(c(c1)Cl)NC(=O)Cn2c(nc3c(c2=O)c4c(s3)CCC4)C[NH+]5CCC(CC5)C)C C32747310
CC[C@H](c1nc2ccccc2c(=O)n1CC)N(CC[NH+](C)C)C(=O)Nc3ccccc3C(F)(F)F C35033065
C[C@@H](c1nc2ccccc2c(=O)n1c3ccc(cc3)Cl)N(CC[NH+](C)C)C(=O)Nc4ccccc4 C35037391
Cc1ccc(cc1)NC(=O)N(CC[NH+](C)C)Cc2c(noc2N3CCc4ccccc4C3)c5ccccc5 C36249069
C[C@@]12C[C@@H](CC(C1)(C)C)N(C2)c3ccc-4c(cc3=O)[C@H](CCc5c4c(c(c(c5)OC)OC)OC)[NH2+]C C38545691
Cc1ccc(c(c1)C)[C@H](C(C)C)NC(=O)C2CC[NH+](CC2)Cc3nc(no3)c4ccc(cc4Cl)Cl C38872643
C[C@H]1CCCN(C1)c2ccc(cc2)CNC(=O)[C@@H]3CCC[NH+](C3)Cc4nc(no4)c5ccc(cc5)F C38901785
CCOc1ccc(cc1)[C@H](CNC(=O)c2ccc(o2)S(=O)(=O)c3ccccc3)[NH+]4CCCCCC4 C40321724
C[C@H](C(=O)NCC[NH+]1CCCC1)Oc2ccc3c(c2)[C@H](N(CC3)C(=O)CC(C)C)c4ccc(cc4)F C35857663
C[C@H](c1ccc(cc1)F)[NH+](C)CC(=O)Nc2cc(ccc2OC(C)C)S(=O)(=O)N3CCCCC3 C27558347
c1ccc(cc1)n2c(nnc2SCC(=O)/N=c\3/[nH]c(cs3)c4ccc(cc4)F)C[NH+]5CCCC5 C49611723
CC[C@@H](C)CN1C(=O)[C@@H]([NH2+]C12CCN(CC2)S(=O)(=O)c3ccc(cc3)Cl)Cc4ccccc4 C36027374
CC[C@@H](C)CN1C(=O)[C@@H]([NH2+]C12CCN(CC2)S(=O)(=O)c3cccc(c3)Cl)Cc4ccccc4 C36027398
Cc1cc(c(c2c1C(=O)/C(=C\c3ccc(cc3)c4ccccc4)/O2)CN5CCN(CC5)c6cccc[nH+]6)O C41585860
CCCCNC(=O)c1ccccc1N2C(=O)[C@@H]3CC4=c5ccccc5=[NH+][C@@H]4[C@@H](N3C2=O)c6ccc(cc6)F C63375349
C[C@@H]1c2cc(c(cc2OC(=O)[C@@H]1CC(=O)NCCC3=c4cc(ccc4=[NH+]C3)OC)OCC(=C)C)Cl C63486386
C[C@@H]1c2cc(c(cc2OC(=O)[C@H]1CC(=O)NCCC3=c4cc(ccc4=[NH+]C3)OC)OCC(=C)C)Cl C63486390
C[C@H]1C(=c2cc(ccc2=[NH+]1)Br)CCNS(=O)(=O)c3cc(c(cc3OC)Cl)OC C63515515
C[C@@H]1C(=c2cc(ccc2=[NH+]1)OC(F)(F)F)CCNS(=O)(=O)c3cc(c(cc3OC)Cl)OC C63515531
c1ccc2=[NH+]CC(=c2c1)C[C@@H](C(=O)OCC(=O)c3ccc(cc3)Cl)NC(=O)C45CC6CC(C4)CC(C6)C5 C63622967
Cc1c(c(n(n1)Cc2cc(ccc2OC)[C@@H]3[C@@H]4C(=c5cc(ccc5=[NH+]4)OC)CCN3)C)Br C64428196
CCOC(=O)Cc1ccc(cc1)NC(=O)N2CCC3=c4cc(ccc4=[NH+][C@@H]3[C@H]2c5ccc(cc5)C)OC C64623250
C[C@H]1C[C@@H](C[NH+](C1)CCCN2C(=O)c3cc4c(n3C[C@@]2(C)C(=O)NC5CCC(CC5)C)ccs4)C C37442804
Cc1ccc(cc1)[C@H]2C(=C(NC(=O)N2)C)C(=O)OC3CCC(CC3)C C00191114
CC1=C([C@@H](NC(=O)N1)c2cccc(c2)Cl)C(=O)OC3CCCC3 C00177593
Cc1ccc(cc1)[C@@H]2C(=C(OC(=C2C(=O)OCC=C)C)N)C#N C04492170
CC1=C([C@H](NC(=S)N1)c2ccc(c3c2cccc3)OC)C(=O)OC C00365654
CC[C@]1([C@](N(C(=O)O1)CCc2c[nH]c3c2cc(cc3)Cl)(C)O)C C04727294
Cc1cc(c(c(c1)OCC(=O)NC(=O)NC2CCCCC2)C)C C05474606
c1cc(c(c(c1)Cl)/C=N/Nc2cn[nH]c(=O)c2Cl)Cl C05594762
c1cc(c(cc1Cl)Cl)/C=N/Nc2cn[nH]c(=O)c2Cl C05594784
CCOC(=O)N/N=C/c1c2ccccc2[nH]c1c3ccccc3 C03334050
c1cc(c(cc1[N+](=O)[O-])NC(=S)NC2CCCCC2)Cl C06331228
CC\1(c2ccccc2N(/C1=C\C=N/NC(=O)c3ccc(cc3)O)C)C C06473648
CCn1c2ccccc2nc1c3cc(c[nH]3)C(=O)c4ccccc4O C07719349
Cc1c(cnn1c2cccc3c2cccc3)[C@H](C)NC(=O)NC(C)C C12457669
CC(C)[C@H](c1[nH]c2ccccc2n1)Nc3c4ccsc4ncn3 C12525532
Cc1cc2c(cc(=O)oc2cc1C)CSc3nc(cc(n3)N)C C07049057
Cc1c(c(c(c(c1C)C)S(=O)(=O)Nc2ccc3cn[nH]c3c2)C)C C07050498
CC(C)(C)c1ccccc1NC(=O)Cc2c3ccccc3c(=O)[nH]n2 C15301696
CSc1nc2n(n1)[C@@H](C=C(N2)c3ccccc3O)c4ccccc4 C17070730
CSc1nc2n(n1)[C@H](C=C(N2)c3ccccc3O)c4ccccc4 C17070731
Cc1c(cco1)c2nnc(n2N)S[C@@H](C)c3ccccc3Cl C23601857
Cc1cc(cc(c1)NC(=O)[C@@H](C)Nc2ccc3c(c2)OCCO3)C C29228030
c1cc2c(cc1CNC(=O)NCC34CC5CC(C3)CC(C5)C4)OCO2 C31035463
Cc1ccc(cc1)C(=O)O/N=C\2/C[C@]3(CC[C@@]2(C3(C)C)C)C(=O)N C35533045
C[C@@H](C(=O)N/N=C/c1ccccn1)Nc2cccc3c2cccc3 C00234130
C[C@@H](c1ccc(s1)Br)Nc2ccc(cc2[N+](=O)[O-])O C38003279
CCCC1=C2[C@@H](C(=C(O[C@@H]2N=N1)N)C#N)c3cccc4c3cccc4 C39205271
C[C@@H](c1ccc(cc1)C(C)C)NC(=O)c2c3ccccc3c(=O)[nH]n2 C29426697
Cc1cc(cc(c1)O[C@H](C)C(=O)N/N=C/c2ccc(cc2)O)C C40845722
C[C@H]1CCCC[C@H]1Cn2c(nnn2)c3cc(ccc3N)Cl C42867090
CC(C)Cn1c(=O)cc([nH]c1=O)Nc2cc(ccc2Cl)Cl C44021847
CCCCn1c(=O)cc([nH]c1=O)Nc2cccc3c2cccc3 C44022343
C[C@@H](c1ccc(c(c1)F)F)NC(=O)Nc2ccccc2n3cccn3 C48150215
Cc1ccc(cc1N)c2nnnn2Cc3ccc(cc3)Br C48735805
Cc1c(cccc1[N+](=O)[O-])NCc2cccc(c2O)Br C48796277
CC[C@@H](C)[C@@H](C)n1c(nnn1)c2cc(c(c(c2)Cl)Cl)N C49094987
c1ccc(cc1)COC(=O)Nc2ccc3c(c2)C4(CCCC4)C(=O)N3 C49741114
C[C@@H](c1ccccc1OC)NC(=O)N(C)Cc2ccccc2O C49778966
CN(C)c1ccc(cc1)C(=O)N/N=C/c2c3ccccc3ccc2O C02790433
C/C(=N\Nc1c2c3c(sc2ncn1)CCCC3)/c4ccc(cc4)O C05245073
CCc1ccc(cc1)[C@H]2c3c(n[nH]c3C(=O)N2C)c4ccccc4O C08845534
Cc1ccc2c(c1)[nH]c(n2)/C(=C/c3cc(c(c(c3)Cl)O)OC)/C#N C05130346
CCOc1cccc(c1O)[C@@H]2Nc3c(cccc3-c4n2nc(c4)C)C C00818132
Cc1ccc(c(c1)O)NC(=O)/C=C/c2ccc(cc2)C(=O)OC C15923026
Cc1cccn2c1nc(c2)COC(=O)c3ccc(cc3N)Cl C58465289
Cc1cccc(c1N)C(=O)OCc2cc(cc3c2OCOC3)F C58615228
C[C@H](c1ccc2c(c1)OCO2)NC(=O)Nc3cccc(c3F)Cl C43449856
C[C@@H](C(=O)N=c1[nH]c2ccccc2[nH]1)Sc3ccc(cc3)OC C48166939
CC(C)(C)[C@@H]1CCCC[C@@H]1NC(=O)NCc2cn3ccsc3n2 C61914472
CC(C)c1ccc(cc1)[C@@H]2[C@H]3C(=NN=C3OC(=C2C#N)N)C(C)C C00971433
CC(C)(C)NC(=O)NC(=O)CN(C)c1cccc2c1cccc2 C55019963
CN(Cc1cnccn1)C(=O)C[C@@H]2C(=O)NCC[NH+]2CC(c3ccccc3)c4ccccc4 C11843375
CC1(CCC[C@@H](C1)[NH+]2CCc3c(sc(c3C(=O)OC)S(=O)(=O)NCCOC)C2)C C12133768
CCC(CC)C[NH+]1CCc2c(sc(c2C(=O)OC)S(=O)(=O)NC[C@@H]3CCCO3)C1 C12134787
Cc1ccc(cc1NC(=O)C[NH+](C)Cc2ccc(cc2)OC(F)F)S(=O)(=O)N(C)C C13038295
Cc1cc(ccc1C(=O)C2=C(C(=O)N([C@H]2c3ccc(cc3)OC)CC[NH+](C)C)O)OCC=C C08433261
CCOc1ccc(cc1OC)[C@@H]2C(=C(C(=O)N2CCC[NH+](C)C)O)C(=O)c3ccc(cc3)F C08859327
CC(C)Cn1c2c(c(n1)C(=O)N3CCOCC3)C[C@@H](CC2)[NH2+]CCc4ccc(cc4)OC C14752446
CCOC(=O)N1CCC(CC1)NC(=O)[C@H]2CC23CC[NH+](CC3)CC[C@H](C)c4ccc(o4)C C14888966
CC[NH+](CC)CCN1[C@H](/C(=C(/c2ccc(cc2)OCC(C)C)\O)/C(=O)C1=O)c3cccnc3 C09374956
CCOc1ccc(c(c1)C)C(=O)C2=C(C(=O)N([C@@H]2c3ccc(cc3)N(C)C)CCC[NH+](C)C)O C09994117
CC[NH+](CC)[C@@H](CNC(=O)C1CCN(CC1)S(=O)(=O)c2ccccc2C#N)c3ccccc3 C21917877
C=CCNC(=O)C[NH+]1CCN(CC1)CC(=O)N2[C@@H](CC(=N2)c3cccs3)c4cccs4 C23265985
Cc1ccc(cc1)S(=O)(=O)N(Cc2ccco2)CC(=O)N[C@H]3CC[NH+](C3)Cc4ccccc4 C25252413
Cc1c(c(=O)n(n1C)c2ccccc2)NC(=O)[C@H](C)[NH+](C)Cc3ccccc3OC(F)(F)F C25533886
COc1ccccc1[C@@H](CNC(=O)c2ccc(o2)CS(=O)(=O)c3ccccc3)[NH+]4CCCC4 C27570193
CCOC(=O)c1c(c(sc1NC(=O)[C@@H](C)[NH+]2CCc3c(ccs3)C2)C(=O)OCC)C C28175635
CCOC(=O)c1c(c(sc1NC(=O)[C@H](C)[NH+]2CCc3c(ccs3)C2)C(=O)OCC)C C28175637
C[C@H](C(=O)Nc1ccccc1OC)[NH+]2CCN(CC2)[C@@H](c3ccccc3Cl)C(=O)OC C29031764
CC[NH+](CC)[C@@H](CNC(=O)CSc1nc2ccccc2c(=O)n1C3CC3)c4ccco4 C28149097
Cc1ccc(cc1)C(=O)N(CC[NH+](C)C)C[C@@H]2CN(CCO2)C(=O)NCc3ccccc3 C34692289
Cc1csc(n1)NC(=O)CN(CCC[NH+](C)C)S(=O)(=O)c2ccc3ccccc3c2 C35343801
Cc1ccc(cc1)n2cc(nc2NC(=O)CN(CC[NH+](C)C)C(=O)C)c3ccc(cc3)Cl C35694930
CC[NH+](CC)CCNC(=O)Cn1c(=O)c2c(cn1)c3ccccc3n2Cc4ccccc4C C08611040
CCc1ccc(c(c1)S(=O)(=O)NC[C@@H](c2ccc(cc2)N(C)C)N3CC[NH+](CC3)C)OC C38636658
CCN(CC)S(=O)(=O)c1ccc(cc1)C(=O)NC[C@@H](c2ccc3c(c2)CCN3C)[NH+](C)C C38670067
CCN(CC)S(=O)(=O)c1ccc(cc1)C(=O)NC[C@H](c2ccc3c(c2)CCN3C)[NH+](C)C C38670068
CCOc1ccc(cc1)OCC(=O)NC[C@@H](c2ccc3c(c2)CCCN3C)N4CC[NH+](CC4)C C38672886
C[C@@H]1C(=c2ccccc2=[NH+]1)C(=O)[C@H](C)OC(=O)[C@H](C(C)C)NS(=O)(=O)c3ccccc3 C38744088
c1cc(oc1)CSCCNC(=O)[C@@H]2CCC[NH+](C2)Cc3nc(no3)c4ccc(cc4)F C38893952
CC(C)[C@@H](C(=O)OCC(=O)C1=c2ccccc2=[NH+]C1)NS(=O)(=O)/C=C/c3ccccc3 C39164198
c1ccc2c(c1)c(cn2S(=O)(=O)c3cccs3)CCCC(=O)NCCCn4cc[nH+]c4 C39262107
COc1ccc2c3c1O[C@H]4[C@@]3(CC[NH2+]C2)C=C[C@@H](C4)OC(=O)CCCC(=O)Oc5ccccc5 C39293903
CCCCN1[C@@H](C=N[C@H]1S(=O)(=O)CC)C[NH+](C)CCc2[nH]c3cc(ccc3n2)Cl C39445219
CCS(=O)(=O)c1ccc(cc1)c2cc(no2)C(=O)NC[C@@H](c3ccccc3)[NH+]4CCCCC4 C40325159
CCS(=O)(=O)c1ccc(cc1)c2cc(no2)C(=O)NC[C@@H](c3ccc(cc3)C)[NH+](C)C C40325164
CCCS(=O)(=O)c1ccc(cc1)c2cc(no2)C(=O)NC[C@@H](c3ccc(cc3)C)[NH+](C)C C40325291
CC(C)CC[C@]1(C(=O)N(C(=O)N1)CC[NH+](C)C)C2CCN(CC2)C(=O)[C@H]3C[C@@H]4C[C@H]3C=C4 C43619465
CCCCN1[C@@H]([C@@H](CCC1=O)C(=O)NCc2ccc[nH+]c2N(C)C)c3ccccc3OC C46749129
COC(=O)[C@@H]1CCCCN1Cc2ccc3c(c2)C[NH+](CCO3)Cc4cccc(c4)OCCO C55281814
CCN(CC)C(=O)N1CCN(CC1)CC(=O)NC[C@@H](c2ccccc2Cl)[NH+]3CCCC3 C30968546
CN(C)S(=O)(=O)c1ccc(cc1)C(=O)NC[C@H](c2ccccc2OC)[NH+]3CCCCC3 C59782600
Cc1ccc(cc1)[C@@H](CNC(=O)c2ccc(c(c2)S(=O)(=O)N(C)C)OC)[NH+]3CCCC3 C60238872
CCOC(=O)c1c(csc1NC(=O)[C@H]2CCC[NH+](C2)CCC#N)c3ccc(cc3)OC C62039363
CC(=O)N[C@H](CC1=c2ccccc2=[NH+]C1)C(=O)OCC(=O)/C=C\3/C(c4ccccc4N3C)(C)C C63814518
c1cc2=[NH+]CC(=c2cc1Cl)CCNC(=O)CCCCCN3C(=O)[C@H]4C=CC=CC4=NC3=O C63823848
c1ccc(cc1)CNS(=O)(=O)c2cccc(c2)C(=O)OCC(=O)C3=c4ccccc4=[NH+]C3 C64054860
CCCN(CC1CC1)C(=O)CS[C@H]2NN=C(N2C[C@@H]3CCCO3)C4=c5ccccc5=[NH+]C4 C64055087
C[C@H]1C(=C(N=C1C(=O)C)CC(=O)NC[C@@H](c2ccccc2Cl)[NH+]3CCCC3)C(=O)OC C64139385
CCN(CC)S(=O)(=O)c1ccc(c(c1)NC(=O)CCC2=c3ccccc3=[NH+]C2)N(C)C C64215775
CC[NH+](CCNC(=O)[C@H]1CCCN(C1)c2cc(=O)n(nc2)Cc3ccccc3)Cc4ccccc4 C65314172
CC[C@@H]1C[C@H]2C[C@]3([C@@H]1[NH+](C2)CCc4c3[nH]c5c4c(c(cc5)OC)Cc6ccc(c(c6)OC)OC)C(=O)OC C05430640
CC[NH+]1CCc2c(sc(c2c3nc4ccccc4s3)NC(=O)c5cc6cccc(c6o5)OCC)C1 C08960121
c1ccc2c(c1)[C@@]3([C@H]([C@H]([C@@H]4[NH+]3CSC4)c5cccc(c5)[N+](=O)[O-])C(=O)c6ccc(cc6)F)C(=O)N2 C08970499
c1ccc2c(c1)[C@@]3([C@H]([C@@H]([C@@H]4[NH+]3CSC4)c5ccc(cc5)[N+](=O)[O-])C(=O)c6ccc(cc6)F)C(=O)N2 C09360542
C[NH+]1CCc2c(sc(c2C#N)/N=C/c3cc(ccc3O)/N=N/c4cccc(c4)Br)C1 C09934827
Cc1ccc(cc1)[C@H]2CC(=NN2C(=O)C[NH+]3CCC(CC3)c4[nH]c5ccccc5n4)c6cccs6 C09713579
COc1ccccc1[C@@H](CNC(=O)c2cc(on2)c3ccc(cc3)Br)[NH+]4CCCCC4 C11905382
CC[C@@H](c1nnnn1C2CCCC2)[NH+](Cc3ccc(cc3)F)Cc4cc5c(cc(cc5[nH]c4=O)C)C C13064811
Cc1cc(c2cc(c(=O)[nH]c2c1)[C@H](c3nnnn3C4CCCC4)[NH+]5CCCC6(C5)CCCCC6)C C06301793
CC[NH+](CC)CCN1[C@H](/C(=C(/c2cc3cccc(c3o2)OC)\O)/C(=O)C1=O)c4ccc(cc4)Cl C09043210
CC[C@@H](c1nnnn1Cc2ccccc2)[NH+](Cc3cc4cc(cc(c4[nH]c3=O)C)C)C5CCCCC5 C13501089
CC[NH+](CC)CCCN1C(=O)c2cc3c(n2C[C@@]1(C)C(=O)NC4CCCCCCC4)ccs3 C15672890
CC[NH+](CC)CCCN1CC(=O)N2[C@@H](C1=O)Cc3c4ccccc4[nH]c3[C@@H]2c5ccc(cc5)C(C)C C16042759
CCc1ccc(cc1)[C@@H](CNC(=O)C2CCN(CC2)S(=O)(=O)c3c(cc(cc3C)C)C)[NH+](C)C C17794989
Cc1c2c(cc(/c(=[NH+]/c3ccccc3)/o2)C(=O)Nc4cccc5c4cccc5)c(cn1)COC(=O)C C20617590
CCc1cc2c(s1)cc3n2C[C@](N(C3=O)CC[NH+](CC)CC)(C)C(=O)NC4CCCCCC4 C21526025
Cc1ccc(c(c1)N2C(=O)CCC(=N2)C(=O)/N=c/3\[nH]c4c(s3)C[NH+](CC4)Cc5ccccc5)C C21529302
CCc1cc2c(=O)c(c(oc2c(c1O)C[NH+]3CCCC[C@@H]3CC)C(=O)OCC)c4nc5ccccc5s4 C28120982
CC[C@H](c1ccc(cc1)C)NC(=O)[C@@H]2CCC[NH+](C2)Cc3nc(no3)c4ccc(cc4Cl)Cl C31055768
C[C@@H](Cc1cccc2c1cccc2)CNC(=O)[C@@H]3CCC[NH+](C3)Cc4nc(no4)c5cccs5 C31057672
C[C@@H]1CCC[NH+](C1)CCCNC(=O)CCCn2c3cc(ccc3n4cccc4c2=O)Br C33332057
COc1cccc(c1O)C[NH+]2CCC(CC2)N(c3ccccc3)S(=O)(=O)c4ccc(cc4)Cl C34683891
Cc1ccn2c(c1)[nH+]c(c2NC(C)(C)C)c3cccc(c3)OS(=O)(=O)c4ccc(cc4)Br C04157270
Cc1ccn2c(c1)[nH+]c(c2NC(C)(C)C)c3cccc(c3)OS(=O)(=O)c4cccc(c4)C(F)(F)F C35174039
CCOc1ccc(cc1)N2C(=O)[C@H]3[C@H]([NH2+][C@@]([C@@H]3C2=O)(c4ccccc4)C(=O)OC)c5ccccc5C C33938641
COc1ccc(cc1)c2c(s/c(=N/N=C\3/CCCC4=c5ccccc5=[NH+][C@H]43)/[nH]2)CCC(=O)OC C38611483
CC1=C([C@@H]([NH+]=N1)c2ccc(cc2O)OCc3ccc(cc3)Br)Oc4ccc(cc4)C(=O)OC C38776616
CC(C)(C)c1ccc(cc1)c2nc(on2)C[NH+]3CCC[C@H](C3)C(=O)NC45CC6CC(C4)CC(C6)C5 C38902831
CC(C)CC1=C[C@@H](N=N1)C[NH+]2CCC3(CC2)c4ccccc4[C@H]([C@@H]3OC)NC(=O)Cc5cccs5 C39405097
CC[C@@H](C(=O)N/N=C/[C@@H]1C=c2ccccc2=[NH+]C1=O)Oc3ccc4ccccc4c3Br C39941723
c1cc(ccc1[C@H](CNC(=O)c2ccc(o2)S(=O)(=O)c3ccc(cc3)Cl)[NH+]4CCCCCC4)Cl C40322233
Cc1c(nc(o1)c2ccc(cc2)OC(C)C)C[NH+]3CCC(CC3)C(=O)N[C@@H]4CCc5c4cccc5 C40985212
c1cc([nH+]cc1c2nc(on2)C3CCCC3)N4CCN(CC4)C(=O)NC56CC7CC(C5)CC(C7)C6 C44098203
C[C@@H]1C[C@@H](C[NH+](C1)CCNc2cc(c3c4c2C(=O)c5ccccc5-c4on3)N6C[C@@H](C[C@@H](C6)C)C)C C20322152
C[C@H]1C[C@@H](C[NH+](C1)Cc2cs/c(=N\C(=O)c3ccc(cc3)n4cnc5ccccc5c4=O)/[nH]2)C C22325142
Cc1ccc(cc1)S(=O)(=O)N2CCC3(CC2)[NH2+][C@@H](C(=O)N3[C@@H](C)CCc4ccccc4)C(C)C C36024619
C[C@]12C[C@H](CC(C1)(C)C)[NH+](C2)CN3c4ccccc4/C(=N/NC(=O)Cc5ccc(cc5)OC)/C3=O C13942672
C[C@@]12C[C@@H](CC(C1)(C)C)[NH+](C2)CN3c4ccccc4/C(=N/NC(=O)Cc5ccc(cc5)OC)/C3=O C36167280
CCOC(=O)C1CC[NH+](CC1)Cc2c(ccc3c2occ(c3=O)c4ccc(cc4)Br)O C41586309
CC1=C([C@H](N(N1)Cc2ccccc2)Cl)C(=O)O[C@@H](c3ccccc3)C(=O)C4=c5ccccc5=[NH+]C4 C39945979
Cc1cccc(c1C)N[C@@H]2/C(=N/S(=O)(=O)c3ccc(cc3)Br)/N=c4ccccc4=[NH+]2 C39980367
C[C@@H](CNC(=O)[C@H](CC(C)C)N1C(=O)[C@@]2([C@@H]3C(=c4ccccc4=[NH+]3)CCN2C1=O)C)c5ccccc5 C63374847
CCCCNC(=O)c1ccccc1N2C(=O)[C@@H]3CC4=c5ccccc5=[NH+][C@@H]4[C@@H](N3C2=O)c6ccccc6 C63375566
Cc1ccc(cc1)n2c(nnn2)C3(CCCCC3)[NH2+]CC[C@@H]4c5ccc(c(c5N=C4C)Cl)Cl C19848420
Cc1cc(c(cc1Cl)S(=O)(=O)NCCC2=c3cc(ccc3=[NH+][C@H]2C)OC(F)(F)F)OC C63515487
COc1ccc2=[NH+][C@@H]3[C@@H](N(CCC3=c2c1)C(=O)Nc4ccccc4)c5ccc(c(c5)[N+](=O)[O-])Cl C63529288
c1ccc(cc1)S(=O)(=O)/N=C\2/[C@@H]([NH+]=c3ccccc3=N2)Nc4ccc(cc4F)Br C38965262
Cc1cc(cc(c1)N[C@H]2/C(=N/S(=O)(=O)c3cc(ccc3Cl)Cl)/N=c4ccccc4=[NH+]2)C C38971075
c1ccc2=N/C(=N\S(=O)(=O)c3ccc(cc3)F)/[C@H]([NH+]=c2c1)Nc4ccc(cc4)Br C38971256
COC(=O)c1ccc(cc1)/[NH+]=c\2/c(cc3cc(ccc3o2)Br)C(=O)NC[C@H]4CCCO4 C67292359
c1ccc(cc1)CCN2C(=O)C[C@H](C2=O)[NH2+]Cc3ccc(cc3)S(=O)(=O)N C05015470
C/C(=N\[C@@H]1CCCC[C@H]1[NH3+])/C2C(=NC(=O)N(C2=O)C3CCCCC3)O C09359172
CC(C)[C@H](c1ccc2c(c1)OCCCO2)NC(=O)C[NH+]3CCC[C@@H]3C(=O)N C09366162
c1ccc2c(c1)[C@@](C(=O)N2C[NH+]3CCCCCC3)([C@@H]4C(=O)N=C(S4)N)O C09935075
Cc1c(c(sc1C(=O)N)NC(=O)C[NH+]2CCCCC2)C(=O)OC C17071118
c1c(nnn1CC2CC[NH+](CC2)C[C@H]3CCC=CC3)CNC(=O)N C19635501
CCCCNC(=O)NC(=O)[C@H](C)[NH+]1CCC(CC1)NC(=O)C2CC2 C30287104
C[C@@H](c1ccc(cc1F)F)[NH2+][C@H](C)C(=O)c2c(n(c(=O)n(c2=O)C)C)N C32792031
CC1=C([C@H](N2C(=[NH+]1)N=C(N2)c3ccncc3)c4cccs4)C(=O)N C04279826
Cc1cc(cc(c1)C(=O)N[C@H](C)C(=O)N2CCC3(CC2)c4c([nH+]c[nH]4)CCN3)C C24986896
CC1=C([C@@H](N2C(=[NH+]1)N=C(N2)c3cccs3)c4ccncc4)C(=O)N C00073537
c1cc(cc(c1)NNC(=O)NCc2ccc([nH+]c2)N3CCCC3)C#N C45845000
Cc1ccc(cc1)SCC(=O)NNC(=O)NCc2cc[nH+]c(c2)N(C)C C46285795
C[C@H]1CCC[NH+](C1)[C@@H](C)CNC(=O)NNC(=O)COc2ccccc2F C46368182
C[NH+](C)[C@H](CNC(=O)c1ccc(o1)S(=O)(=O)N)c2ccccc2Cl C47931979
C1C[C@H](C[NH+](C1)CC(=O)NC(=O)NCC(F)(F)F)C(=O)NC2CC2 C51046163
CC(C)[NH+](CC(=O)N)CC(=O)NC1CCN(CC1)C(=O)C2CCCCC2 C51477118
c1cc(c(cc1Cl)[N+](=O)[O-])S(=O)(=O)NC2CCC(CC2)[NH3+] C51693416
Cc1ccc(cc1)[C@@H](CNC(=O)N2CCO[C@H](C2)C(=O)N)[NH+](C)C C51713735
Cc1c(c(=O)[nH]c(=O)[nH]1)CCC(=O)NCC(C)(C)[NH+]2C[C@@H](C[C@@H](C2)C)C C54260168
C1CCC(C1)[C@@H]2CCC[NH+]2CC(=O)c3c(n(c(=O)[nH]c3=O)C4CC4)N C55927645
CC(C)(C)c1cc(c(c(c1)O)O)C[NH+](C)CC(=O)N[C@@H]2CCS(=O)(=O)C2 C60065844
CC(C)NC(=O)N1Cc2c([nH+]c[nH]2)C[C@H]1C(=O)NCc3ccccc3 C15676080
CC1(C(=O)N(C(=O)N1)C[C@@H](C[NH+]2CCC(CC2)(c3ccc(cc3)Cl)O)O)C C61721631
C1CCC(CC1)(CNC(=O)C[NH+]2CCC[C@@H]2C(=O)N)N3CCOCC3 C61759391
CCc1ccc(cc1)[C@H](CNC(=O)NNC(=O)c2ccoc2)[NH+](C)C C61795659
CS(=O)(=O)NCCNC(=O)NC1CC[NH+](CC1)CC2CCCCC2 C62528871
c1ccc2=[NH+]CC(=c2c1)CCNc3c(c(c(c(n3)N)C#N)CC#N)C#N C63258948
COC(=O)[C@H](CC1=c2ccccc2=[NH+]C1)NC(=O)c3cc(cc(c3)O)O C63761402
C[C@H]1CCC[NH+](C1)[C@H](C)CNC(=O)c2cc(cc(c2N)[N+](=O)[O-])F C63810168
c1ccc2=[NH+]CC(=c2c1)CCNC(=O)/C=C\3/CS[C@@H](N3)Nc4ncccn4 C64423246
C#CCNC(=O)CCNC(=O)NCc1ccc([nH+]c1)N2CCCCC2 C64643297
Cc1c[nH+]ccc1N2[C@@H](N[C@@H](N2)C(C)C)c3cc(c(=O)[nH]c3C)C#N C65372287
CNC(=O)NC(=O)CC[NH+]1CCC(CC1)NC(=O)C2CCCCC2 C65963117
CC[C@@H](C)[NH+](C)CCNC(=O)NNC(=O)c1cc(cn1C)Br C66203261
CC(C)(C)OC(=O)N1CCCC[C@@H]1CN/C(=[NH+]/C[C@H]2CCCO2)/N C66243854
CCCCNC(=O)[C@@H]1CC[C@@H]([NH+](C1)CC(=O)NC(=O)NC(C)C)C C66473915
C[C@@H]1CCC[C@@H]([NH+]1CC(=O)c2c(n(c(=O)[nH]c2=O)CC(C)C)N)C C66531760
COC(=O)[C@@H]1CCC[NH+](C1)CC(=O)Nc2c(c3c(s2)CCCC3)C(=O)N C66835403
C[C@H](C(=O)NC(=O)NCC(C)C)[NH+](C)CC(=O)Nc1cc(cc(c1)F)F C66836732
CC(=O)Nc1cc(c(cc1F)F)NC(=O)NCCCn2cc[nH+]c2 C66980322
CC(=O)Nc1cc(c(cc1F)F)NC(=O)NCCCCn2cc[nH+]c2 C66981960
Cc1ccsc1C(=O)NNC(=O)NCCc2cn3c([nH+]2)CCCC3 C67044319
Cc1ccsc1C(=O)NNC(=O)NCc2ccc[nH+]c2N(C)C C67059607
Cc1ccc2[nH+]c(cn2c1)CNC(=O)CCCC[C@@H]3[C@H]4[C@@H](CS3)NC(=O)N4 C67233955
CC(C)[NH+]1CCC[C@H](C1)CNC(=O)C2CCC3(CC2)C(=O)NC(=O)N3 C67271774
CC[NH+](CC)[C@@H](CNC(=O)[C@@H]1CCCN(C1)C(=O)N)c2ccco2 C67275997
Cc1ccc(c(c1)Cl)NC(=O)CCNC(=O)N[C@@H](C)Cn2cc[nH+]c2 C67357343
CCn1c(c(c(n1)C)CNC(=O)N[C@@H](C)c2[nH]cc([nH+]2)c3ccccc3)C C67468041
c1ccnc(c1)CC(=O)NNC(=O)NC[C@H]2CCC[NH+]2CC3CCCCC3 C67479855
CC[C@H](C)N1C(=O)[C@H]2[C@@H](C1=O)[C@@]3(c4cc(cc(c4NC3=O)Cl)C)[NH2+][C@@H]2[C@@H](C)O C05345652
CCCn1c(c(c(=O)[nH]c1=O)C(=O)C[NH+]2CCC[C@@H]3[C@@H]2CCCC3)N C07587763
Cc1ccc(cc1)[C@@H](CNC(=O)C(=O)Nc2ccc(cc2)NC(=O)C)[NH+](C)C C10019752
Cc1ccc(cc1)[C@H](CNC(=O)C(=O)Nc2ccc(cc2)NC(=O)C)[NH+](C)C C10019753
CC[NH+]1CCc2c(sc(c2C(=O)N)NC(=O)c3nc4ccccc4o3)C1 C10061770
CC(C)(CO)NC(=O)C[C@@H]1C(=O)NCC[NH+]1Cc2ccccc2OC C12438182
CC(=O)Nc1c2ccc(nc2sc1C(=O)OC)C[NH2+]C(C)(C)CO C14995438
c1c[nH+]ccc1Nn2c(nn(c2=S)CC(=O)c3cc(cc(c3)Cl)Cl)N C28535035
Cc1ccccc1C[NH+](C)CC(=O)c2c(n(c(=O)[nH]c2=O)CC(C)C)N C28932996
c1cc2c(cc1CO)c(c[nH]2)[C@@H](C(=O)[O-])[NH+]3CCN(CC3)CC[NH+]4CCCC4 C31815414
c1ccc2c(c1)C[C@@H]([NH+](C2)CC(=O)Nc3cc4c(cc3Cl)OCCO4)C(=O)N C32857800
C[C@@]12C[C@@H](CC(C1)(C)C)N(C2)c3c(c(ncn3)NCCCn4cc[nH+]c4)N C40735401
Cc1c[nH+]c(c(c1OC)C)CN2CC(=O)Nc3c2nc(nc3Cl)N C43071346
CNC(=O)Cc1ccccc1NC(=O)NC[C@@H](c2ccco2)[NH+]3CCCC3 C44179936
C[C@H]1CCC[NH+](C1)CCCCNC(=O)NN[C@@]2(CCS(=O)(=O)C2)C C46752309
C[C@@H]1C[C@@H](C[NH+](C1)CCCCNC(=O)NN[C@@]2(CCS(=O)(=O)C2)C)C C46762770
CCC(CC)(CNC(=O)NNC(=O)c1cc(cn1C)Br)[NH+](C)C C46950338
CC1=N/C(=C\2/C=CC=CC2=O)/NC(=C1)N3CCC(CC3)Cn4cc(nn4)C[NH3+] C48233954
C[NH+](C)C1(CCCC1)CNC(=O)NNC(=O)c2ccc3ccccc3n2 C49779979
C[C@@H]1CCC[NH+](C1)[C@@H](C)CNc2ccc(cc2C(=O)OC)S(=O)(=O)N C52160082
Cc1ccc2c(c1)[nH]c(n2)[C@@H](C)NC(=O)[C@H]3CN(CC34CC[NH2+]CC4)C(=O)C(C)C C44737006
CC(=O)NCC1CC[NH+](CC1)CC(=O)NC(=O)NC23CC4CC(C2)CC(C4)C3 C52848656
C[C@H](c1ccc(cc1)S(=O)(=O)NC)NC(=O)NCC2(CCCC2)[NH+](C)C C54580886
C[C@H](c1ccccc1)[NH+]2CC[C@@H](C2)NC(=O)c3ccc(o3)S(=O)(=O)N C56168788
C[NH+](C)CCC1CCN(CC1)C(=O)NCCc2ccc(cc2)S(=O)(=O)N C56781358
C#CCOc1ccccc1[C@H]2NC(=[NH+]c3n2c4cc5c(cc4n3)OCCCO5)N C12506962
COc1cc(c(cc1OC)OC)[C@H]2NC(=[NH2+])Nc3n2c4ccccc4n3 C09012250
CC1CC[NH+](CC1)[C@@H](CNC(=O)NNC(=O)[C@H]2CCCO2)c3ccccc3 C57854906
C[C@@H]1CCC[NH+](C1)C(C)(C)CNC(=O)NNC(=O)c2ccc(cc2)C#N C58377590
Cc1ccc(cc1)C(=O)N[C@@H](C)C(=O)N2CCC3(CC2)c4c([nH]c[nH+]4)CCN3 C20588883
c1ccc2=[NH+]CC(=c2c1)C3=NN[C@H](N3Cc4ccco4)SCC(=O)N C39779249
CCCCn1c(=O)c(c([nH]c1=O)[O-])[C@H]2[C@H]3C(=c4cc(ccc4=[NH+]3)C)CC[NH2+]2 C64062029
C[C@H]1c2ccc(c(c2OC(=O)[C@@H]1CC(=O)NCCC3=c4ccccc4=[NH+]C3)O)O C64165829
c1ccc2c(c1)C[C@@H](C(=O)N2)CCC(=O)NNC(=O)C3=c4ccccc4=[NH+]C3 C64182062
c1cc(cc(c1)Cl)[C@@H]2C[C@@H]2C(=O)NNC(=O)NCCCn3cc[nH+]c3 C64496705
c1cc(c(cc1Cl)/C=C/C(=O)NNC(=O)NCCCn2cc[nH+]c2)Cl C64886463
c1cc(c(c(c1)Cl)/C=C/C(=O)NNC(=O)NCCCn2cc[nH+]c2)Cl C64886816
CCc1[nH]c(c([nH+]1)[C@@H]2[C@@H](NCN2CCSc3nc[nH]n3)c4ccccc4)C C65453405
CC(C)[NH+]1CC[C@@H](C1)CNC(=O)NNC(=O)c2cc(cn2C)Br C65518775
Cc1ccn2cc([nH+]c2c1)CNC(=O)Nc3cc(c[nH]c3=O)C(F)(F)F C66402167
CCCC[NH+]1CCCC[C@@H]1CNC(=O)NNC(=O)c2cc(oc2C)C C66599835
C[C@H]1C[C@@H](C[NH+](C1)CCNC(=O)NCc2nc([nH]n2)c3cccs3)C C66699543
C[NH+](CC(=O)Nc1cc(cc(c1)F)F)CC(=O)NC(=O)NCC(F)(F)F C66844317
CN(C)c1cc(cc[nH+]1)CNC(=O)NNC(=O)CCC2CCCCC2 C67059406
CC[C@H](c1[nH]c2ccccc2n1)NC(=O)NCc3ccc[nH+]c3N(C)C C67059657
C[C@@H](CC(=O)N1CCC[NH+](CC1)CC(=O)N)NC(=O)C2CCCCC2 C67153756
c1ccc(cc1)C[NH+]2CCCC[C@@H]2CNC(=O)C3CCC4(CC3)C(=O)NC(=O)N4 C67271364
CC[C@H](c1[nH]c2ccccc2n1)NC(=O)NC[C@@H](C)Cn3cc[nH+]c3C C67414529
CCCCc1[nH]c(c(n1)C[NH+]2CCC(CC2)[C@@]3(C(=O)NC(=O)N3)C)Cl C67434392
CC(C)(C)c1ccc(cc1)c2nc(on2)CNC(=O)[C@@H]3C[C@@H](CN3C)[NH3+] C67540894
Cc1ccc2cc(c(=O)[nH]c2c1C)CN(C3CCCCC3)C(=O)NCc4ccccc4 C01378339
Cc1ccc2cc(c(=O)[nH]c2c1)CN(CCc3ccccc3)C(=O)NC4CCCCC4 C01352845
CCCOc1c(cccc1OC)[C@H]2C3=C(CC(CC3=O)(C)C)Nc4ccccc4N2 C04625783
CCCC(=O)NC(=S)Nc1ccc2c(c1)nc(o2)c3ccc(cc3)C(C)(C)C C00724338
CC[C@@H](C)c1ccc2c(c1)nc(o2)c3ccc(cc3)NC(=S)NC(=O)C(C)C C01133363
CCOc1ccc2ccccc2c1/C=N/NC(=O)CNc3ccc4ccccc4c3 C03080397
CCOC(=O)c1c2c(sc1NC(=S)Nc3ccc(cn3)Cl)CCCCC2 C02858405
CCC[C@@H](C)COC(=O)C1=C(NC(=O)N[C@@H]1c2ccc(cc2)Br)C C05125108
CCOC(=O)c1c2c(sc1NC(=O)CNc3cc(ccc3C)Cl)CCCC2 C05413539
CCOC(=O)c1c2c(sc1NC(=O)CNc3ccc(c(c3)Cl)C)C[C@@H](CC2)C C05413604
CCOC(=O)c1c2c(sc1NC(=O)CNc3ccc(cc3)Cl)C[C@H](CC2)C C05413616
Cc1cccc(c1O)[C@H](C(c2ccccc2)(c3ccccc3)O)n4c5ccccc5nn4 C05419664
CC[C@@H](C)NC(=O)CSc1[nH]c(=O)c2c(csc2n1)c3ccc(cc3)C(C)C C05238798
CCc1ccc(cc1)c2cc([nH]n2)C(=O)N/N=C/c3ccc(cc3Cl)Cl C05317625
Cc1ccc(cc1)C(=O)C[C@@H](c2ccc(cc2)[N+](=O)[O-])Sc3ccccc3N C01045077
CC(C)(C)c1ccc(cc1)S(=O)(=O)N/N=C/c2c3ccccc3ccc2O C01155856
CCc1ccccc1NC(=O)c2cc(ccc2F)S(=O)(=O)N[C@@H]3CCCC[C@H]3C C03024503
CCc1cccc2c1[nH]cc2[C@H](CC(=O)N[C@H](C)CC)c3ccc4c(c3)OCO4 C06740117
Cc1cc(c(cc1Cl)C(C)C)OCC(=O)N/N=C/c2c[nH]c3c2cccc3 C00704115
C[C@@H](C(=O)N/N=C/c1c2ccccc2ccc1O)Oc3ccc4ccccc4c3 C07649728
Cc1c([nH]c2c1cc(cc2)C(=O)O[C@H](C)C(=O)Nc3ccc(cc3Cl)Cl)C C07735429
CCC(=O)Nc1cccc(c1C)NS(=O)(=O)c2c(c(c(c(c2C)C)C)C)C C12544827
CC1=C([C@H](C2=C(N1)C[C@H](CC2=O)c3ccccc3)c4ccc(cc4)O)C(=O)OC(C)C C19830856
Cc1ccc(cc1)OCc2cc(ccc2OC)c3c4c(nc(c3C#N)N)CCCC4 C19841190
Cc1ccc2cc(c(nc2c1C)NCCNC(=O)C34CC5CC(C3)CC(C5)C4)C#N C20151472
CC1=C([C@H](NC(=O)N1)c2ccc(c(c2)Cl)Cl)C(=O)OCC3CCCCC3 C00759183
c1ccc(cc1)Oc2cccc(c2)CNC(=O)CNC(=O)C34CC5CC(C3)CC(C5)C4 C32362937
CCOc1cc2c(cc1N[C@@H](C)C(=O)Nc3cccc(c3C)Cl)O[C@H](C2)C C32854016
CC(C)(C)c1c2c(n(n1)C)-c3ccc(cc3C2=O)NC(=S)NC4CCCCC4 C33808221
CCNC(=O)N1C[C@H](C[C@H](C1)C(=O)N[C@@H](C)c2ccccc2)c3ccc(c(c3)C)F C34716192
CC[C@@H](C)c1ccc(c(c1)Br)OCC(=O)NNC(=O)C2CCCCC2 C14832290
CCc1ccccc1NC2=C(C(=O)/C(=C\c3ccc(c(c3)C)O)/S2)C(=O)OC C35776813
CCc1ccc(cc1)[C@@H]2CC[C@@H](CN2C(=O)NCC)C(=O)NCc3cccc(c3)C C35893867
C[C@@H](C(=O)Nc1ccc(c(c1F)F)F)OC(=O)c2ccc3c(c2)c4c([nH]3)CCCC4 C36203540
COC(=O)C1=C(S/C(=C/c2ccccc2O)/C1=O)Nc3ccccc3Cl C36257357
C/C=C/[C@@H](C(=O)NC(C)(C)C)N(c1cccc(c1)Cl)C(=O)c2ccccc2O C36483289
Cc1ccc(cc1)COC2=CC(=O)/C(=C/3\C(=CNN3)c4ccc(cc4)OC)/C=C2 C09324702
CC(C)(C(=O)N/N=C/c1c2ccccc2ccc1O)Oc3ccc(cc3)Cl C39764420
Cc1ccccc1C(=O)NC(c2ccc(cc2)OC(C)C)NC(=O)c3ccccc3C C39859525
CC(C)c1ccc(cc1)[C@@H]2c3c(n[nH]c3C(=O)N2CC=C)c4cc(ccc4O)Cl C39898709
CCCCN1[C@@H](c2c(n[nH]c2C1=O)c3cc(c(cc3O)C)Cl)c4ccccc4 C39914298
CCNC(=O)c1c2c(sc1NC(=O)c3cc4cc(ccc4o3)C(C)C)CCCC2 C41309584
CC(C)(C)NC(=O)N1CCC(CC1)CNC(=O)C2(CCCC2)c3ccc(cc3)Cl C43978914
CCOC(=O)N[C@@H](C(C)C)C(=O)Nc1cccc(c1)C2SCCCS2 C45045183
C[C@H](c1ccc(cc1)F)NCC(=O)Nc2ccc3c(c2)OC4(O3)CCCCC4 C57322889
CC(C)[C@H](c1ccccc1)NCC(=O)N2c3ccccc3NC(=O)C[C@@H]2C(F)(F)F C12877644
CC(C)[C@@H](c1ccccc1)NCC(=O)N2c3ccccc3NC(=O)C[C@H]2C(F)(F)F C12877664
CCOc1ccc(cc1)[C@@H]2CCCN2C(=O)N[C@@H](C)CCc3ccc(cc3)O C59291986
CC[NH+](CC)c1ccc(cc1)[C@@H]2[C@H]3CC=C[C@@H]3c4c(ccc(c4N2)F)[N+](=O)[O-] C14461536
C[C@@H](CC(=O)N1CCC(CC1)c2c[nH]c3c2cccc3)NC(=O)C4CCCCC4 C66604137
Cc1ccccc1N2CC[NH+](CC2)C[C@@H](Cn3c4ccccc4n5c3c(c(cc5=O)C)C#N)O C02708660
c1ccc2c(c1)c(=O)[nH]c(=O)n2CCC(=O)N3CC[NH+](CC3)Cc4ccc(s4)Br C08981760
CN1CCCc2c1ccc(c2)[C@H](CNC(=O)CN3C(=O)c4ccccc4C3=O)[NH+]5CCCCC5 C09138016
c1ccc2c(c1)CCC[C@H]2NC(=O)COC(=O)C3CCN(CC3)c4ccc(c[nH+]4)C(F)(F)F C09671829
Cc1ccc(cc1)[C@@H](CNC(=O)c2cccc(c2)N3C(=O)CCS3(=O)=O)[NH+]4CCCCC4 C11998213
Cc1ccc(cc1)[C@H](CNC(=O)c2cccc(c2)N3C(=O)CCS3(=O)=O)[NH+]4CCCCC4 C11998216
CC1CC[NH+](CC1)[C@@H](CNC(=O)c2cccc(c2)N3C(=O)CCS3(=O)=O)c4ccccc4 C11998720
C[NH+]1CC[C@@H]([C@@H]2[C@@H]1CCCC2)NC(=O)c3cc(c(cc3N(C)C)Cl)S(=O)(=O)N(C)C C12416732
Cc1ccc2cc(c(=O)[nH]c2c1)[C@H](c3nnnn3Cc4ccccc4)[NH+]5CCc6ccccc6C5 C06410137
C[C@H]1CCC=C2[C@@]1([C@@H]([C@H]3[C@@H](C2)OC(=O)[C@@H]3C[NH+]4CCc5cc(c(cc5[C@@H]4C)OC)OC)O)C C12659815
CSc1ccc2cc(c(=O)n(c2c1)C[C@H]3COc4ccccc4O3)C[NH2+]Cc5cccnc5 C14889639
C[C@H]1c2cccn2CC[NH+]1CC(=O)NCCN3C(=O)/C(=C/c4ccccc4Cl)/SC3=O C15416951
C[NH+]1CCN(CC1)[C@H](CNS(=O)(=O)Cc2ccc(cc2)F)c3ccc4c(c3)CCCN4C C21775716
CC1CCN(CC1)S(=O)(=O)c2ccc(cc2)C(=O)NC[C@@H](c3cccs3)[NH+]4CCCC4 C24630863
c1cc(sc1)[C@H](CNC(=O)c2ccc3c(c2)SC4=NS(=O)(=O)CCN34)[NH+]5CCCC5 C24750929
C[C@@H](C(=O)Nc1cccc2c1cccn2)[NH+]3CCN(CC3)S(=O)(=O)c4ccc(s4)Cl C26361482
CC(C)C(=O)N[C@H](C(Cl)(Cl)Cl)Oc1ccc(cc1)/C=[NH+]/[C@@H]2CCS(=O)(=O)C2 C26967418
CC(C)C(=O)N[C@H](C(Cl)(Cl)Cl)Oc1ccc(cc1)/C=[NH+]/[C@H]2CCS(=O)(=O)C2 C26967436
Cc1cc2cccc(c2nc1)S(=O)(=O)N3CC[NH+](CC3)[C@H](C)C(=O)N[C@H]4CCCC[C@@H]4C C29834340
C[C@@H](C(=O)N1CC(=O)Nc2c1ccc(c2)C(F)(F)F)[NH+]3CCc4cc(c(cc4C3)OC)OC C30674489
C=CC[NH+]1CCN(CC1)c2nc3c(c4c(s3)CCC4)c(=O)n2CC(=O)NC5CCCCC5 C34747735
c1ccc(cc1)C[NH+]2CCN(CC2)CC3(CCN(CC3)S(=O)(=O)c4ccc(cc4)Cl)O C20366830
c1ccc(c(c1)N2CC[NH+](CC2)CCCNC(=O)[C@@H]3CC(=O)N(C3)c4ccc(cc4)Cl)F C38592511
CN1CCCc2c1ccc(c2)[C@@H](CNC(=O)C3CCN(CC3)S(=O)(=O)C)[NH+]4CCCCC4 C38670963
C[NH+]1CCN(CC1)[C@H](CNC(=O)[C@@H]2CC(=O)N(C2)c3ccccc3)c4ccc5c(c4)CCCN5C C38672898
Cc1ccc2=C[C@@H](C(=O)[NH+]=c2c1C)CCNC(=O)c3ccc(cc3)S(=O)(=O)N4CCCCC4 C39361154
c1ccc(c(c1)[C@@H](CNC(=O)[C@H]2CC(=O)N(C2)c3ccc4c(c3)OCCO4)[NH+]5CCCC5)Cl C36674208
C[C@]1(C(=O)N(C(=O)N1)Cc2ccc(cc2)F)C3CC[NH+](CC3)C[C@H]4C=NN=C4c5ccccc5 C39413097
CC(C)S(=O)(=O)C1=C[C@@H]2C[C@@H]3CO[P@@](=O)(N[NH+]3C[C@@H]2C=C1Cc4ccccc4)SC C39468692
c1cc(oc1)C[NH+](Cc2cccs2)CC(=O)/[NH+]=C/3\C=C4C(=NC(=N4)[O-])C=C3Br C39726885
CC(=O)N1CCc2c1cc(c(c2)Br)S(=O)(=O)NCC[NH+](C)Cc3ccccc3 C40450185
C[NH+](C)[C@H](CNC(=O)c1c2c(n(n1)[C@H]3CCS(=O)(=O)C3)CCCC2)c4ccc(cc4)Cl C40988414
C[NH+](C)[C@@H](CNC(=O)c1c2c(n(n1)[C@H]3CCS(=O)(=O)C3)CCCC2)c4ccccc4Cl C40988480
Cc1nc(cc(n1)[C@H]2C[NH+]3CC[C@@H]2C[C@@H]3CNC(=O)c4ccc5c(c4)OCO5)c6cccs6 C43527956
C[C@@]12CCC[C@@]([C@@]1(C[C@H]3[C@@H](C2)OC(=O)[C@@H]3C[NH+]4CCN(CC4)c5ccccc5F)O)(C)OC C43740545
Cc1cc(c(n1c2ccc(cc2)Br)C)/C=C/3\C(=[NH2+])N4C(=NC3=O)SC(=N4)C(F)(F)F C27549675
c1cc(n(c1)c2ccc(c(c2)Cl)Cl)/C=C/3\C(=[NH2+])N4C(=NC3=O)SC(=N4)C(F)(F)F C32964480
C[C@H]1C(=C(NO1)C)CN2Cc3ccccc3OC4(C2)CCN(CC4)CC5=c6ccncc6=[NH+]C5 C52565813
c1ccc(c(c1)/C=C\2/C(=O)N(C(=O)S2)CCNC(=O)C[NH+]3CCc4c(ccs4)C3)Cl C10341406
Cc1cc2c(c(c(c(=O)o2)CC(=O)NCC3(CCCCC3)N4CC[NH+](CC4)C)C)c(c1)OC C22933392
c1cc(c(cc1[N-]S(=O)(=O)c2ccc3=[NH+]C(=O)C(=O)[NH+]=c3c2)C(F)(F)F)Br C39789787
Cc1ccc(cc1)N2[C@@H](CC(=C2C)C(=O)CN3C(=O)[C@H](NC3=O)CC4=c5ccccc5=[NH+]C4)C C63187703
C[C@@H](C(=O)N[C@H]1CCCc2c1cccc2)N3C(=O)[C@@]4([C@H]5C(=c6ccccc6=[NH+]5)CCN4C3=O)C C63362347
CC(C)[C@@H](C(=O)NCc1ccc(cc1)F)N2C(=O)[C@@]3([C@@H]4C(=c5ccccc5=[NH+]4)CCN3C2=O)C C63374035
C[C@H]1CN(c2cc(ccc2O1)S(=O)(=O)Nc3cccc(c3)[C@H]4C=c5ccccc5=[NH+]4)C(=O)C C63737482
c1ccc2=[NH+]CC(=c2c1)[C@H](CNS(=O)(=O)c3ccc(cc3)N4CCCC4=O)c5cccs5 C63831461
c1ccc(cc1)N2[C@@H](NN=C2c3ccc4c(c3)OCO4)SCC(=O)C5=c6ccccc6=[NH+]C5 C38719950
C[C@@H]1c2c([nH]n(c2=O)c3nc4ccccc4s3)CC(=O)N1CCC5=c6cc(ccc6=[NH+]C5)F C64031847
CC(=O)N[C@H](CC1=c2ccccc2=[NH+]C1)C(=O)N3CCN(CC3)Cc4csc5c4cccc5 C64159912
c1cc(ccc1S(=O)(=O)N(CC(=O)N2CC[NH2+]CC2)C3CCCCCC3)Br C45974198
c1cc(ccc1Sc2ccc(cc2[N+](=O)[O-])C(=O)N[C@H]3CCCCNC3=O)Br C03020180
Cc1ccc(cc1F)n2c(cc(c2C)C(=O)CN3C(=O)[C@@H](NC3=O)Cc4c[nH]c5c4cccc5)C C08779723
CCc1ccccc1NC(=O)[C@@H]2[C@@H](Nn3c(nnc3S2)C)c4ccc(c(c4)Br)OC C09236332
CCc1ccc(cc1)NC(=O)[C@@H]2[C@H](Nn3c(nnc3S2)C)c4ccc(c(c4)Br)OC C09237750
CCOc1ccc(cc1OC)[C@H]2c3c(cc(n(c3=O)Cc4ccc(cc4)C)C)OC(=C2C#N)N C02354774
Cc1ccc(cc1)N(CC(=O)Nc2ccc(cc2)Br)S(=O)(=O)c3c([nH]nc3C)C C09837921
CCN\1C(=O)[C@H](S/C1=N\c2cc(c(c(c2)Cl)O)Cl)CC(=O)Nc3ccccc3OC C09850985
C[C@@H]1CCC[C@@H]([C@@H]1C)NC(=O)c2ccc(cc2)Cn3c(=O)c4ccc(cc4[nH]c3=S)C(=O)OC C10274450
CCOC(=O)[C@]1([C@@]2(O1)CC[C@H]3[C@@]2(CC[C@@H]4[C@@H]3CC=C5[C@@]4(CC[C@@H](C5)OC(=O)C)C)C)C(=O)N C12658700
CCn1c2ccc(cc2nc1SCC(=O)/C=C/3\C(c4ccccc4N3C)(C)C)S(=O)(=O)N C12603899
Cc1ccc(cc1)S(=O)(=O)N2CCC(CC2)C(=O)NNC(=O)c3cc4c(s3)CC[C@@H](C4)C C12868902
c1cc2c(cc1S(=O)(=O)N3CCCCCC3)c(cc(=O)[nH]2)C(=O)NCCC4=CCCCC4 C02464768
Cc1c(c(n(n1)c2ccccc2)Cl)C(=O)NCCNc3c4c5c(sc4nc(n3)C)CCCC5 C13502669
COc1c(cc(cc1Cl)C(=O)NC(=S)Nc2ccc(cc2Br)[N+](=O)[O-])Cl C14275239
C[C@H]1CCc2c(sc3c2c(=O)n(c(n3)SCC(=O)NC(=O)NC)c4ccccc4F)C1 C10812215
C/C=C(\C)/C(=O)N1CCC(CC1)(c2ccc3c(c2)cc(o3)C(=O)NCc4nc5ccccc5s4)O C14990785
C[C@H]1CCc2c(sc3c2c(=O)n(c(n3)S[C@H](C)C(=O)NC(=O)NC(C)(C)C)CC=C)C1 C15848694
C[C@@H]1CCCCN1S(=O)(=O)c2ccc(cc2)C(=O)NNC(=O)CC34CC5CC(C3)CC(C5)C4 C15902305
CCCSc1[nH]c(=O)c2c(n1)NC3=C([C@@H]2c4ccc(c(c4)OC)OC)C(=O)CC(C3)(C)C C17287198
CC1=C([C@H](C2=C(N1)C[C@@H](CC2=O)c3ccco3)c4ccc(cc4)OC)C(=O)Nc5ccccn5 C06077295
CCOC(=O)C1=C(NC2=C([C@@H]1c3cc(c(c(c3)Cl)O)OC)C(=O)C[C@@H](C2)c4ccco4)C C01130222
CCNC(=O)NC(=O)[C@@H](C)Sc1nc2c(cc(s2)c3ccccc3)c(=O)n1c4ccccc4 C20895005
c1ccc(cc1)[C@@H]2OCc3cc(cc(c3O2)COC(=O)c4cc(ccc4Cl)S(=O)(=O)N)F C21370668
Cc1ccc(nc1)NC(=O)C2=C(NC3=C([C@@H]2c4cccc(c4OC)OC)C(=O)CC(C3)(C)C)C C13319787
c1ccc(cc1)CN2C(=O)[C@H]3[C@@H]([NH2+][C@@]([C@@H]3C2=O)(c4ccccc4)C(=O)[O-])c5cc6ccccc6o5 C33708754
C/C=C(\C)/C(=O)O[C@@]12C[C@@H]([C@@]3([C@@H]([C@@H]1C2(C)C)C=C(C[C@@]4([C@@H]3C=C(C4=O)C)O)COC(=O)C)O)C C35024502
CC[C@H](C)N1[C@H]([C@@]23C=C[C@@H](O2)[C@@H]([C@@H]3C1=O)C(=O)Nc4ccc(cc4)C)C(=O)NC5CCCCC5 C36066391
C[C@H]1CCC[C@H]([C@@H]1C)NC(=O)[C@@H](c2ccccc2)NS(=O)(=O)c3cccc4c3nsn4 C36082211
c1ccc(c(c1)C#N)Sc2ccccc2C(=O)Nc3cccc(c3)S(=O)(=O)/N=C\4/CCCN4 C36333301
CC[C@H](C(=O)Nc1c(cc(cc1C)C)C)n2c3ccccc3nc(c2=O)c4ccccc4NC(=O)C C08587568
Cc1cc(c2c(=O)cc(oc2c1)C(=O)Nc3c(c4c(s3)CCCC4)C(=O)NC[C@@H]5CCCO5)C C08614329
Cc1c(oc2c1cc3c(c2)OC(=O)[C@H]([C@H]3C)CC(=O)NCCc4c[nH]c5c4cc(cc5)OC)C C38570930
COc1ccc(cc1Br)/C=N/N2[C@@H](NN[C@@H]2S)[C@@H]3C=C(N=N3)c4ccccc4 C38965832
CCOc1ccc(cc1)[C@H]2C(=C(N(C3=C2C(=O)CC(C3)(C)C)c4nnc(s4)SCC)N)C#N C39426051
Cc1ccc(cc1)CN2[C@H](c3c(=O)c4cc(ccc4oc3C2=O)C)c5ccc(cc5)OCC(=O)N C39825022
Cc1cc2c(c(=O)n1Cc3ccccc3OC)[C@@H](C(=C(O2)N)C(=O)OC)c4cccc(c4)Cl C40568055
CCc1ccc(cc1)N2C(=O)[C@H]3[C@H]([NH2+][C@@]([C@@H]3C2=O)(c4ccccc4)C(=O)[O-])c5ccc(cc5)C#N C43218886
c1ccc(c(c1)C(=O)NCc2ccc3c(c2)OCO3)NC(=O)/C=C/c4ccc(o4)Br C45287234
CCOc1ccc(cc1)[C@@H]2c3c([nH]n(c3=O)c4ccccc4)NC5=C2C(=O)C[C@@H](C5)c6ccco6 C18200068
CS(=O)(=O)N(CC(=O)N/N=C/c1c2ccccc2ccc1O)c3ccccc3Br C08843181
c1ccc(cc1)[C@H](c2ccc3c(c2)[nH]cn3)NC(=O)[C@@H]4CCCN(C4)S(=O)(=O)c5cccs5 C25145967
[H]/N=c/1\c(=C\c2cn(c3c2cccc3)CCOc4cccc(c4)C)\c(=O)nc-5s/c(=C\CC)/[nH]n15 C01840949
c1ccc(cc1)[C@H](c2ccc3c(c2)[nH]cn3)NC(=O)[C@H]4CCCN(C4)S(=O)(=O)c5cccs5 C25145974
CC(C)[C@@H](c1[nH]c2ccccc2n1)NC(=O)CCN3C(=O)c4ccc(cc4C3=O)Br C57671878
CC(C)[C@H](c1[nH]c2ccccc2n1)NC(=O)CCN3C(=O)c4ccc(cc4C3=O)Br C57671883
Cc1cc(cc(c1)n2c(=O)c3ccccc3nc2S[C@H](C)C(=O)N4CCC(CC4)C(=O)N)C C23212732
CCN(CC)S(=O)(=O)c1ccc(c(c1)NC(=O)c2cc3cc(ccc3o2)Br)O C58773792
CCCn1c(=O)c2ccccc2c(n1)C(=O)NNC(=O)[C@H]3C[C@H]3c4cccc(c4)Br C60242689
CC(C)(C)[C@H]1CCc2c(cc(s2)C(=O)NNC(=O)CCN3C(=O)[C@H]4CCCC[C@@H]4C3=O)C1 C15535942
CCCCN1[C@H](C2=C(N=N[C@H]2C1=O)c3ccccc3O)c4cc(c(c(c4)Br)O)OC C08606576
c1ccn(c1)c2cc(c(cc2Cl)N/C=N/O)Cl C02163216
c1ccc(cc1)C2=NC(=O)/C(=C/c3ccc(c(c3)O)O)/S2 C04356621
c1cc(c(cc1C(=C(Cl)Cl)Cl)[N+](=O)[O-])N C05461106
Cc1cc2c(cc1N)nn(n2)c3ccc(cc3)Br C05793364
CCN1C(=O)Nc2ccc(cc2[C@]1(c3ccccc3)O)Cl C05807711
c1ccc-2c(c1)C[NH2+][C@H](c3n2ccc3)c4ccc(cc4)C(=O)[O-] C00056292
C[C@H]1CCc2ccccc2N1S(=O)(=O)c3ccc(cc3)N C21014346
Cc1cc(cc(c1C)N)S(=O)(=O)N2[C@H](CCC[C@@H]2C)C C21786606
Cc1c(cc(cc1Cl)S(=O)(=O)N2CCC[C@@H](C2)C)N C21812109
Cc1c2c([nH]c1C(=O)N[C@@H]3CCCC[C@@H]3C)CCCC2=O C21875464
CC[C@@H]1CC=C2[C@@H](C1)[C@@H](C(C(=C2C#N)N)(C#N)C#N)C C06265718
Cc1ccc2cccc(c2n1)Oc3ccc(cc3N)C#N C35675086
CC[C@@H](c1ccccc1)N2C(=O)c3cccc(c3C2=O)N C36955864
c1ccc2c(c1)cc(cn2)N[C@H]3COc4c3ccc(c4)O C36990059
c1c2c(cc(c1Cl)NC3CCSCC3)OCC(=O)N2 C36993334
c1c(cc(c2c1[C@H](CCO2)Nc3c[nH]nc3)Cl)Cl C37260968
C[C@H](c1ccc2c(c1)CCO2)Nc3ccc4cn[nH]c4c3 C37317259
c1ccc2c(c1)cc([nH]c2=O)NCc3ccc(cc3)C#N C37757252
C[C@@H](c1ccc2c(c1)CCO2)Nc3cccc4c3cn[nH]4 C37783998
CCc1ccc(cc1)[C@H]2C(=C(OC3=C2C(=O)CCC3)N)C#N C00059243
c1cc(ccc1[C@H]2CC(=O)Oc3c2c(cc(c3)O)O)Cl C01387371
COC(=O)c1cc(c(cc1O)O)I C39951654
CC(C)(C)[C@H]1CCCC[C@H]1NC(=O)c2ccc(=O)[nH]c2 C40432628
C[C@@H]1CCC[C@@H](C1)OC(=O)c2cc3cc(ccc3o2)N C41088172
c1cc(c(cc1C#N)N)Oc2ccc(cn2)Br C42410836
c1cc(c(c(c1)F)F)NCc2cc3c(cc2O)OCO3 C42880338
c1cc2c(c(c1N3CCO[C@@H]4[C@@H]3CCCC4)N)ncs2 C43424752
CC1(C[C@H](c2ccc(cc2O1)O[C@H]3CCCC[C@@H]3O)O)C C43460637
C[C@H](c1cc2ccccc2o1)n3c(c(cn3)Br)N C43666351
C[C@@H]1CCC[C@@H](C1)c2nc(on2)c3ccc(c(c3)N)F C44978516
C[C@H](c1ccc(cc1)C#N)NC(=O)NC2CCCCC2 C47579286
C[C@@H]1CCC[C@H](C1)N(C)c2cc3c(cc2N)OCCO3 C49010115
c1c(nc(nc1Cl)N)N2CC3C[C@H]4C[C@@H](C3)CC2C4 C49441721
Cc1cc(c(o1)C)c2c(c(on2)N)c3ccccc3F C49671896
Cc1ccc(c(c1)C)c2c(cc(c([nH+]2)NC)C(=O)[O-])C C49861570
Cc1cc(ccc1F)c2c(cc(c([nH+]2)NC)C(=O)[O-])C C49868057
CN(c1ccccc1N)C(=O)c2c3ccccc3ccn2 C50014765
c1cc(c(cc1Cl)C2=NO[C@](C2)(C(F)(F)F)O)O C00061012
c1ccc2c(c1)CCCN2C(=O)c3cc(nc(c3)Cl)N C50696430
c1ccc2c(c1)CC[C@H](C2)Nc3cccc([nH+]3)C(=O)[O-] C51633051
Cc1nc2cc(c(cc2s1)N)n3ccc(n3)C(C)C C52884109
c1cc2nnc(n2cc1N)c3c(c(c(c(c3F)F)F)F)F C53146463
c1ccc(c(c1)c2nc(on2)c3cc(ccc3F)N)F C54444484
c1csc2c1c(nc(n2)S[C@@H]3CCCCC3=O)N C31787398
c1cc(c(c(c1)O)O)/C=N/c2c(c3c(s2)CCCC3)C#N C59459997
Cc1c(c(nc(n1)c2ccc3c(c2)CCN3C)N)C(C)C C61687596
Cc1ccc(cc1N)Sc2nnc3n2CCCCC3 C61702065
C[C@@H](C1CC1)C(=O)Nc2ccc3c(c2)C(C(=O)N3)(C)C C62273449
Cc1ccc(cc1)[C@@H]2C(=O)N(c3c(cc(c(c3O2)N)C)C)C C62561338
Cc1cc(cc2c1nc(cc2)c3nc(sn3)N)Cl C67173840
CC(=O)O[C@H]1CC[C@@]2([C@@H]3CC[C@]4([C@@H]([C@@H]3C[C@@H]([C@]2(C1)O)Cl)CCC4=O)C)C C04025997
c1cc(c(cc1Br)[C@@H]2CC(=O)Nc3c2cc4c(c3)OCCO4)F C01111177
c1cc(c(cc1Br)[C@H]2CC(=O)Nc3c2cc4c(c3)OCCO4)F C01111176
c1ccc2c(c1)CCN3[C@@H]2[C@H](c4ccccc4C3=O)C(=O)Nc5ccccc5F C02466559
C[C@@]12C[C@@H](c3cccc(c3O1)OC)NC(=S)N2c4cccc(c4)SC C02963666
CN1c2ccc(cc2[C@](C1=O)([C@@H]3CCc4ccccc4C3=O)O)Br C04868918
CN1c2ccc(cc2[C@@](C1=O)([C@H]3CCc4ccccc4C3=O)O)Br C04868920
C=CCN1C(=O)/C(=C/c2cc(c(c(c2)Br)O)Cl)/SC1=O C01131852
c1ccc(cc1)CN2C(=O)[C@@H](SC2=S)[C@H]3C(=O)Nc4ccccc4S3 C01567431
COc1ccccc1[C@@H]2CC(=O)NC3=C2C(=O)C[C@@H](C3)c4ccccc4Cl C06819474
c1ccc2c(c1)CC[C@]23C(=O)N(C(=O)N3)Cc4c(c(c(c(c4F)F)F)F)F C08890625
CNC(=O)[C@@H]1Cc2ccccc2N1C(=O)c3ccccc3I C09820744
c1cc(c(cc1Br)S(=O)(=O)Nc2nccs2)Br C11635155
c1cc(ccc1[C@@H]2CC(=O)N3C(=C2C#N)SC[C@]3(c4ccc(cc4)F)O)F C12275004
c1ccc(c(c1)[C@H]2CC(=O)N3C(=C2C#N)SC[C@@]3(c4ccc(cc4)F)O)F C12275077
Cc1ccc2c(c1)S[C@H](C2)C(=O)Nc3cc(ccc3Cl)S(=O)(=O)C C12924552
Cc1cc(ccc1Br)n2c(cc(c2C)/C=C/3\C(=O)NC(=O)S3)C C01116220
CN(C)c1ccc(cc1)[C@@H]2[C@H]3CC=C[C@@H]3c4cccc(c4N2)C(=O)N5CCCCC5 C13644298
c1ccc(cc1)C#CC(=O)NC[C@H]2Cc3c(ccc(c3O2)c4ccncc4)F C14997635
Cc1c2c(n(n1)c3ccc(cc3)F)NC(=O)CS[C@@H]2c4ccc(cc4)F C20892122
Cc1c2c(n(n1)c3ccccc3Cl)NC(=O)CS[C@H]2c4ccsc4 C20893051
C[C@H]1C(=O)Nc2cc(ccc2S1)C(=O)N3CCCSc4c3cccc4 C32897149
COC1=C/C(=C/NN2CCCCCC2)/C=C(C1=O)I C17354233
c1c(cc(c(c1Cl)S(=O)(=O)N2CCC[C@@H](C2)CO)Cl)Br C36203411
c1c(cc(c(c1Cl)S(=O)(=O)N2CCC(CC2)CO)Cl)Br C37870813
C[C@@H](C12CC3CC(C1)CC(C3)C2)NC(=O)[C@@H]4C(=CN=N4)I C39321893
CC(C)S(=O)(=O)[C@@H]1CCC[C@]2(C1)CCC[C@@H](N2I)O C39526031
C[C@]12CC[C@](C1(C)C)(OC2=O)C(=O)Nc3cc(c(cc3Cl)Cl)Cl C07011034
c1cc(c(cc1Br)S(=O)(=O)NC2(CCC2)C#N)Br C40692583
CCN1c2ccccc2S[C@@](C1=O)(C)C(=O)N[C@H]3CCCc4c3cccc4 C40775284
Cc1cc(c2c(c1)cc(c(=O)[nH]2)/C=C\3/C(=O)N(C(=S)S3)Cc4ccccc4)C C41074247
CC(=O)O[C@H]1CC[C@]2([C@H]3CC[C@@]4([C@@H]([C@@H]3C[C@@H]([C@@]2(C1)O)Cl)CCC4=O)C)C C43736127
C[C@@]12CC[C@H](CC1=CC[C@@H]3[C@@H]2CC[C@@]4([C@@H]3C[C@H](C4=O)Sc5nccn5C)C)O C44499808
c1cc(c(nc1)C2=N[C@H](C3=C(N2)CCCC3=O)c4ccc(cc4Cl)F)F C45349070
C[C@H]1CCN(c2ccccc2S1)C(=O)[C@H]3CC(=O)Nc4c3ccc(c4)F C45868281
C[C@@]12CC[C@H]3[C@@]1(CO[C@@]2(C3)C(=O)Nc4ccc(cn4)I)C C47136785
c1c(cc(c2c1OCCO2)Br)[C@@H](C(=O)NC3CCCC3)Cl C50982789
CCn1c2ccc(cc2oc1=O)[C@H](c3ccccc3I)O C51363654
c1c(cc(c(c1Cl)S(=O)(=O)N2CC[C@@H](C2)CO)Cl)Br C51885874
c1ccc2c(c1)c(=O)cc([nH]2)C(=O)N3CCCc4c3ccc(c4)Br C56121568
C[C@@]1(C(=O)N(C(=O)N1)Cc2ccccc2Br)c3ccc(cc3)F C14370886
C[C@@H](c1ccc(cc1)Cl)NC(=O)[C@@]23CCC(=O)N2c4ccccc4S3 C17578099
c1ccc(cc1)[C@H]2c3ccsc3CCN2C(=O)[C@@H]4CC(=O)Nc5c4cccc5 C58501061
c1ccc(cc1)[C@@H]2c3ccsc3CCN2C(=O)[C@H]4CC(=O)Nc5c4cccc5 C58501062
c1ccc(cc1)c2ccc(cc2)C(=O)N3CCNC(=O)[C@@H]3c4ccccc4F C62688785
c1cn[nH]c1[C@H](c2cc3c(cc2Br)OCCCO3)Br C62779439
c1ccc(c(c1)n2cnc3c2N=C(C[C@@H]3c4ccsc4)O)Br C36357998
Cc1ccc2c(c1)c3c([nH]2)CCN(C3)C(=O)C4=NC(=C(C4)Br)Cl C64104263
c1ccc(cc1)S(=O)(=O)c2csc3c2NC(=O)C[C@@H]3c4cccc(c4)F C64656595
c1ccc(cc1)S(=O)(=O)c2csc3c2NC(=O)C[C@H]3c4cccc(c4)F C64656598
CC1=C([C@H](CC(=O)N1)c2cccc3c2cccc3)C(=O)OC C00248132
c1cc2c(cc1/C=C/C(=O)N[C@@H]3C[C@H]4CC[C@@H]3C4)OCO2 C00445362
Cc1ccc(cc1)S(=O)(=O)NN=C2C=CC(C=C2)(C)C C03132164
Cc1c(cn(n1)[C@@H](C)C(=O)N[C@H]2CCCC[C@@H]2C)Cl C06527463
c1cn(nc1NC(=O)CCl)C23CC4CC(C2)CC(C4)C3 C06828571
Cc1cccc(c1C)NCN2C(=O)[C@H]3[C@@H]4C[C@H]([C@H]3C2=O)C=C4 C09372382
CCN1C=C([C@H](NC1=O)c2ccccc2)c3csc(n3)C C12323462
CCCc1c([nH]c2c(c(nn2c1=O)C)c3cccs3)C C10338946
CCN(c1ccccc1)C(=O)[C@H]2CNc3ccccc3O2 C19482170
CCOC(=O)C1=C(NC2=C([C@H]1C)C(=O)c3c2cccc3)C C19703273
C[C@H]1CCc2cccc(c2N1)O[C@H](C)C(=O)N3CCCC3 C20422704
Cc1c(c2ccccc2[nH]1)C(=O)[C@@H](C)N3C[C@H](O[C@@H](C3)C)C C23654387
Cc1cc(c(s1)C)[C@@H](C)Nc2c(c(c(nn2)C)C)C#N C25497734
C[C@@H]1CCC[C@@H](C1)NS(=O)(=O)c2ccc(nc2)Cl C26875252
C[C@@H]1CS/C(=N\c2cc(c(cc2OC)Cl)OC)/N1 C35057257
c1cc2c(cc1Cl)CC[C@]3(O2)CC[NH+](C3)CCC(=O)[O-] C36148864
[H]/N=C\1/C(=C2CCC[C@@H]2S1)c3nc(no3)Cc4ccccc4 C37326532
c1c2c(cc3c1OCCCO3)nc([nH]2)CCC4CCCC4 C37400439
CC[C@H]1CCCN1S(=O)(=O)c2ccc3c(c2)CCCN3 C37915338
C[C@@H]1CCCN(C1)C(=O)COc2cccc3c2NCCC3 C38056202
c1ccc(cc1)C[C@H]\2CN(C(=O)/C2=N/O)C3CCCCC3 C06240269
c1cc(c(cc1S(=O)(=O)NC2(CCCCC2)C#N)F)F C40215488
CC(C)[C@@H]1C(=O)N(C(=O)N1)c2ccc(cc2)C(F)(F)F C41111429
Cc1ccccc1NS(=O)(=O)c2ccc3c(c2)CCO3 C41231732
Cc1cn2c(n1)sc(n2)N[C@@H](C)c3cc(ccc3F)F C42099536
C[C@@H]1CCCC[C@@H]1N(C)c2n[nH]c(=S)n2C3CCCC3 C42609701
C[C@]12CC[C@H](C1(C)C)C[C@H]2NS(=O)(=O)N3CCCCC3 C42666160
CC[C@H]1c2ccsc2CCN1C(=O)NCc3ccoc3 C47088457
C[C@]12CC[C@H](C1(C)C)C[C@H]2NC(=O)CN3CCSC3=O C48442944
C[C@H](c1ccc2c(c1)CCCC2)NC(=O)c3cnsn3 C48889777
Cc1c(sc(=O)n1CC(=O)NC2CCCCCCC2)C C49023031
CCC1CCC(CC1)N(C)c2ccc3c(c2)NC(=O)C3=O C49024333
Cn1c2ccc(cc2n(c1=O)C)[C@H](CC3CCCCC3)O C51392736
COc1ccccc1[C@@H]2C[C@H](n3c(ccn3)N2)C(F)(F)F C02774940
CC(C)(C)c1ccc(cc1)N/C=C\2/C(=O)N(C(=O)S2)C C04053519
Cc1cc(c(n1C)C)CNc2cc3c(cc2Cl)OCO3 C52789959
CC(C)Nc1nc(no1)c2ccccc2Br C53750630
CS(=O)(=O)c1ccc(cc1)N[C@H]2CCCCC[C@@H]2C#N C54823828
CCOC1CCN(CC1)C(=O)N[C@H]2CCC[C@H]([C@@H]2C)C C57791122
c1ccc(cc1)[C@H]2CCN(C2)C(=O)/C(=N\O)/c3ccccc3 C06890253
c1cc(ccc1N[C@H]2CC(=O)N(C2=O)C3CCCC3)Cl C36853016
C[C@@H]1c2cc(cc3c2N(C1=O)CCC3)NC(=O)CC(C)(C)C C05153628
CCc1ccccc1C[C@@H]2C(=O)N(c3ccc(cc3O2)O)C C62497032
CCc1ccc(cc1)C[C@@H]2C(=O)N(c3cc(ccc3O2)O)C C62497118
CN1C[C@H](Oc2c1cc(cc2)O)Cc3ccc(cc3)N(C)C C62498085
C[C@H]1COCC[NH+]1[C@@H]2C[C@@H](CC[C@@H]2C(=O)[O-])C(C)(C)C C62752011
CCC1(CCN(CC1)c2ccc3ccccc3[nH+]2)C(=O)[O-] C62845861
Cc1cccc(c1)N2C(=O)C[C@H](C2=O)Nc3ccccc3C C36635354
CC(C)(C)c1ccc(cc1)N(C)C(=O)[C@H]2CCC(=O)NC2 C65861626
Cc1ccc2cccc(c2n1)/N=C/c3cccc(c3O)OC C66255526
COc1cc(cc(c1O)CC=C)/C=C/2\C(=O)N(C(=S)S2)c3cccc(c3)C(F)(F)F C02989341
Cc1ccc(cc1)c2csc(=S)n2CC(=O)N[C@@H](C)c3ccc(c(c3)F)OC C07075214
C[C@H](c1ccc(cc1)Br)NC(=O)Cn2cc(cc(c2=O)Cl)C(F)(F)F C08631626
Cc1cccc(c1C)NC(=O)CCN2C(=O)/C(=C/C=C/c3ccccc3)/SC2=S C08820418
c1ccc2c(c1)c(=O)n(c(n2)SCc3ccc(cc3F)Br)CCCO C09245337
Cc1ccccc1NC(=O)[C@H]2c3ccccc3C(=O)N([C@H]2c4cccs4)CC(C)C C09433238
c1cc(cc(c1)OCCOc2ccc(cc2)Br)/C=C\3/C(=O)NC(=S)S3 C02993595
C=CCN1c2ccc(cc2[C@](C1=O)(CC(=O)c3ccc(s3)Cl)O)Br C01109669
c1ccc2c(c1)cccc2C[C@@]3(CCC(=O)N3)CCC(=O)N4CC[C@H](C4)c5ccccc5F C12203135
Cc1cc(ccc1NC(=O)COC(=O)C[C@@H]2C[C@H]3CC[C@@H]2C3)I C12563842
CN(C)c1ccc(cc1)[C@H]2[C@H]3CC=C[C@@H]3c4cccc(c4N2)C(=O)N(C)C5CCCCC5 C13644368
CCN(CC)c1ccc(cc1)[C@H]2[C@H]3CC=C[C@@H]3c4cccc(c4N2)C(=O)N5CCCCCC5 C14461883
CCN(CC)c1ccc(cc1)[C@@H]2[C@@H]3CC=C[C@@H]3c4cc(ccc4N2)C(=O)N5CCCC5 C14462289
c1ccc(cc1)COc2ccccc2[C@H]3[C@H]4CC=C[C@@H]4c5cccc(c5N3)C(=O)N6CCCC6 C14476565
CCOc1ccccc1[C@@H]2[C@H]3CC=C[C@@H]3c4cccc(c4N2)C(=O)N(C)Cc5ccccc5 C14545570
CN(C1CCCCC1)C(=O)c2cccc3c2N[C@H]([C@H]4[C@@H]3C=CC4)c5ccccc5OC C14546191
c1ccc(cc1)CNC(=O)CN2C(=O)/C(=C/c3ccc(cc3)c4ccccc4)/SC2=S C15037154
C[C@H](c1ccc(cc1)C(=O)COc2ccc(cc2Br)Br)NC(=O)C C16580395
COCC(=O)N1CCc2c(ccs2)[C@H]1c3ccc(cc3)NCc4ccc(cc4F)F C19592937
CC1=C([C@@H](C2=C(N1)C[C@H](CC2=O)c3cccs3)c4cc(ccc4F)F)C(=O)OC C01148935
c1ccc2c(c1)CCN(C2)[C@H](CNS(=O)(=O)c3ccc(s3)Cl)c4ccsc4 C20954784
C[C@@H](c1ccccc1)NC(=O)[C@@H](C)OC(=O)c2ccccc2I C21139370
Cn1cccc1[C@@H](CNC(=O)c2cccc(c2)Br)N3CCc4ccccc4C3 C21151691
c1cc(sc1)[C@H]2c3ccsc3CCN2Cc4nc5ccc(cc5n4CCO)Cl C23983477
Cc1ccc(c(c1)Br)NC(=O)CSCc2csc(n2)c3ccco3 C31420478
C[C@@H](c1ccccc1)NC(=O)COC(=O)C23C[C@H]4C[C@@H](C2)CC(C4)(C3)Br C18268018
C[C@H](c1ccccc1)NC(=O)[C@H]2C[C@@H](CN(C2)C(=O)c3ccccc3F)c4ccccc4 C34708849
c1ccc(cc1)[C@@H]2CCC[C@H]2CNC(=O)[C@@H]3c4ccccc4C(=O)N5[C@@H]3c6ccccc6CC5 C34860266
CCCNC(=O)[C@@H]1CS[C@@H](N1C(=O)c2ccccc2C)c3ccc(c(c3)Cl)Cl C35191788
CCCN(CC(=O)Nc1ccc(c(c1F)F)F)C(=O)c2cc(ccc2F)Br C36719201
COC(=O)[C@H](c1ccc(cc1Cl)F)[C@H]2C[C@@H](C=C2)NC(=O)c3ccc(c(c3)Cl)F C37341705
Cc1ccc(cc1)S(=O)(=O)/C(=C/Nc2cc(cc(c2)C(F)(F)F)C(F)(F)F)/C#N C01037382
c1cc(c(cc1Cl)Cl)CCNC(=O)Cn2cc(cc(c2=O)Cl)C(F)(F)F C03372628
c1ccc2c(c1)CCN(C2)[C@H](CNC(=O)c3cccc(c3)Br)c4ccco4 C22906970
C[C@@H](c1ccccc1)NC(=O)[C@@H]2CS[C@@H](N2C(=O)C(C)C)c3ccccc3Cl C04734734
C[C@@H](C(C)C)NC(=O)[C@@H]1CS[C@@H](N1C(=O)c2ccccc2)c3ccccc3Cl C35196286
Cc1ccc(o1)[C@@H](C)NS(=O)(=O)c2ccc(cc2Br)Br C40446013
Cc1ccc(cc1)C2=C(C(=O)N([C@@H]2c3ccc(cc3)Br)Cc4ccncc4)O C40485932
CC1([C@@H]([C@H]1C(=O)NCc2csc(=S)n2c3ccc(cc3)OC)C=C(Cl)Cl)C C41009550
Cc1ccc2c(c1)[C@@H](CC(O2)(C)C)NC(=O)c3ccc(cc3)CN4CCc5ccccc5C4 C44855279
Cc1ccc(c(c1)N2CCN(CC2)Cc3cc(c(c(c3)I)O)OC)C C16662976
c1cc(cc(c1)NC(=O)CC23C[C@H]4C[C@@H](C2)CC(C4)(C3)Br)CN5CCCC5=O C30128578
CC[C@@H]1CCCCN1CC(=O)/C(=C/2\NC(=CS2)c3ccc(cc3)Br)/C#N C25325963
C[C@H](c1ccc(c(c1)Br)OC)NS(=O)(=O)c2ccc(cc2)Br C30428362
c1ccc(cc1)n2cc(cn2)CCNC(=O)CC34C[C@H]5C[C@@H](C3)CC(C5)(C4)Br C58550367
c1cc(sc1)[C@@H](c2ccc3c(c2)CCCC3)NC(=O)[C@@H]4CC(=O)N(C4)CC(F)(F)F C58736951
c1cc(ccc1C2(CCCC2)CNC(=O)Cn3cc(cc(c3=O)Cl)C(F)(F)F)F C59058609
Cc1cc(ccc1C(=O)NCc2ccc(cc2)CN3C[C@@H](O[C@H](C3)C)C)Br C59403332
Cc1ccc(s1)C(=O)NC2CCN(CC2)C(=O)[C@H](c3ccccc3)Sc4ccccc4 C60265236
CSc1cc2c(cc1NC(=O)[C@H]3C[C@@H]3c4cccc(c4)Br)OCCO2 C60351961
c1c(cc(c(c1CNc2c(cc(c[nH+]2)Br)Br)O)Cl)Cl C02240270
CC(C)[NH2+]C[C@@]1(CC[C@@H]2[C@@]1(CC[C@@H]3[C@H]2CC[C@H]4[C@@]3(CCCC4)C)C)O C12653457
CC[C@H]1[C@@H]([NH2+][C@H](C[C@]1(Cc2ccccc2)O)c3ccccc3)c4ccccc4 C13513957
C[C@@H]([C@@H]1CC[C@H]2[C@]1(CC[C@@H]3[C@H]2CC[C@@H]4[C@]3(CC[C@@H](C4)OC(=O)C)C)C)[NH3+] C19878705
Cc1ccc(cc1)[C@H]2[NH2+][C@H](CC(=N2)c3ccc(cc3)Br)c4ccccc4O C20763156
C[C@@H]([C@@H]1CC[C@@H]2[C@@]1(CC[C@@H]3[C@@H]2CC[C@H]4[C@@]3(CC[C@@H](C4)OC(=O)C)C)C)[NH3+] C36378923
c1ccc(c(c1)[C@@H](c2cc(ccc2Br)Br)[NH3+])OC(F)F C37308819
Cc1ccc(cc1)[C@@H](C)[NH2+][C@H]2c3cc(ccc3NC2=O)Br C37770853
Cc1ccc(cc1)[C@H](C)[NH2+][C@H]2c3cc(ccc3NC2=O)Br C37770854
CN(Cc1cc(sc1)Br)[C@@H](C[NH3+])c2cc(cs2)Br C42361395
CN(Cc1cc(cs1)Br)[C@]2(CCc3ccccc3C2)C[NH3+] C42398404
CN(Cc1ccc(s1)Cl)c2cc(ccc2C[NH3+])Br C42489131
C[C@@H]1CCCC[C@H]1C[NH2+][C@@H]2c3cc(cc(c3NC2=O)Br)F C42859759
Cc1ccc(cc1)[C@H]([C@@H](C)[NH3+])N(C)Cc2cc(sc2)Br C42909380
Cc1ccc(cc1)[C@H]([C@H](C)[NH3+])N(C)Cc2cc(sc2)Br C42909388
C[C@@H]([C@H](c1ccc(cc1)Br)Oc2ccccc2C(C)C)[NH3+] C42957034
CC[C@H]([C@H](c1ccc(cc1)Br)OCC(C(F)F)(F)F)[NH3+] C42958049
Cc1ccccc1[C@@H]([C@@H](C)[NH3+])N(C)Cc2cc(sc2)Br C43036710
Cc1ccccc1[C@H]([C@H](C)[NH3+])N(C)Cc2cc(cs2)Br C43036825
C[C@H]([C@H](c1ccccc1Br)N2CCCc3c2cccc3)[NH3+] C43090688
C[C@@H]([C@H](c1ccccc1Br)N2CCc3ccccc3C2)[NH3+] C43090857
CC[C@H]([C@@H](c1ccccc1Br)N(C)[C@@H](C)c2cccs2)[NH3+] C43093015
C[C@H]([C@H](c1ccccc1Br)N(CC(F)(F)F)C(C)C)[NH3+] C43093592
CC[C@@H]([C@H](c1ccccc1Br)N(CC(F)(F)F)C(C)C)[NH3+] C43093599
CC[C@H]([C@H](c1ccc(s1)C)[NH+](C)Cc2cc(sc2)Br)N C43242547
CC[C@@H]([C@H](c1ccc(s1)Cl)Oc2ccc(cc2Br)F)[NH3+] C43254745
Cc1cc(ccc1Cl)O[C@H](c2ccc(s2)Br)[C@H](C)[NH3+] C43264829
c1cc(ccc1C(F)(F)F)O[C@@H](C[NH3+])c2ccc(s2)Br C43265192
c1cc(cc(c1)I)O[C@@H](C[NH3+])c2ccc(s2)Br C43265216
c1ccc2c(c1)nc(o2)S[C@H](C[NH3+])c3ccc(s3)Br C43283625
CC[C@H]([C@@H](c1cc(cs1)Br)N(C)C2CCCCC2)[NH3+] C43284626
C[C@@H]([C@H](c1cc(cs1)Br)N(C)Cc2ccccc2Br)[NH3+] C43286474
C[C@H]1CCC[C@H](C1)N(C)[C@@H](c2cc(cs2)Br)[C@@H](C)[NH3+] C43286854
CC[C@H]([C@@H](c1cc(cs1)Br)Oc2ccccc2F)[NH3+] C43288493
C[C@H]([C@@H](c1cc(cs1)Br)Oc2ccc(cc2)I)[NH3+] C43289761
C[C@H](c1cccc2c1cccc2)NC(=O)[C@@H]3CSC[C@@H]([NH2+]3)c4ccccc4 C44166756
CC[C@@H](Cc1ccc(o1)c2cc(cc(c2)C(F)(F)F)C(F)(F)F)[NH3+] C44400527
CC(C)N(Cc1cccs1)[C@H](C[NH3+])c2cc(cs2)Br C49027746
Cc1ccc(s1)[C@@H](C)[NH2+][C@H]2c3cc(c(cc3NC2=O)F)Br C49162357
C[C@@H](c1ccc(cc1Br)Br)[NH2+][C@@H]2CCCC[C@@H]2O C51998905
c1c(oc(c1Br)Br)C[NH2+]C2(CCCC2)CO C53045678
C[C@@H]([C@@H](c1ccc(s1)Br)N2CCc3c(ccs3)C2)[NH3+] C43258687
CC[C@H]([C@@H](c1cc(cs1)Br)N2CCc3c(ccs3)[C@@H]2C)[NH3+] C43287740
C[C@H]1CCC[C@H](C1)N(C)[C@@H](C[NH3+])c2cc(c(o2)Br)Br C50362212
C[C@H]1CCCC[C@H]1N(C)[C@@H](C[NH3+])c2cc(c(o2)Br)Br C50362339
CCc1ccc(s1)COc2ccc(cc2Br)C[C@H](C)[NH3+] C62703968
C[C@H](Cc1ccc(o1)c2ccc(cc2Br)Br)[NH3+] C62770944
CCC1(CCN(CC1)[C@@H](C[NH3+])c2ccc(c(c2)Br)F)C C62952426
c1ccc(cc1)[C@H](CO)[NH2+]C2CC(C2)c3ccccc3Br C62999950
Cc1cc(ccc1F)[C@@H](c2cc(cc(c2OC)Br)Cl)[NH3+] C63055522
Cc1cc(cc(c1)N([C@H](C)C(=O)Nc2ccc(c(c2)Cl)Br)S(=O)(=O)C)C C02881708
c1ccc(cc1)CNC(=O)/C(=c\2/n(c(=O)/c(=C\c3ccccc3Cl)/s2)c4ccccc4)/C#N C08828079
C[C@@H](c1[nH]c(=O)c2c(csc2n1)c3ccco3)Sc4c(cc(cn4)C(F)(F)F)Cl C08938490
c1ccc(cc1)/C=C/C=c/2\c(=O)n(/c(=C(/C#N)\C(=O)Nc3ccc(cc3)F)/s2)c4ccccc4 C09291939
Cc1c(sc2c1c(=O)n(c(n2)SCC(=O)N[C@H]3CCCC[C@H]3C)c4ccccc4)C C03291778
Cc1c(sc2c1c(nc(n2)c3cccs3)N[C@H](C)c4ccc(cc4)S(=O)(=O)C)C C09576901
c1cc(c(cc1Cl)Cl)OCC(=O)N/N=C/c2cc(c(o2)Br)Br C03150780
c1ccc2c(c1)c(=O)n(c(n2)SCC(=O)Nc3ccc(c(c3F)F)F)c4ccccc4F C10316899
c1ccc(cc1)CC[C@H]2c3c(c4ccccc4[nH]3)C[C@@H]5N2C(=O)CN(C5=O)Cc6ccccc6 C02149601
CCNC(=O)[C@@H](C)Sc1nc2c(c3c(s2)SCCC3)c(=O)n1c4cccc(c4)C C12999227
CC(C)(C)c1ccc(cc1)S(=O)(=O)N2CCC(CC2)C(=O)Nc3ccc(c(c3F)F)F C15002253
Cc1ccc(cc1)n2c(=O)c3ccccc3nc2S[C@H](C)C(=O)Nc4ccc(c(c4)F)F C15814106
CC(C)c1ccc(cc1)S(=O)(=O)N2CCC(CC2)C(=O)Nc3ccccc3Br C16027445
c1ccc2c(c1)[C@@H]3c4c(n(c(=O)s4)CCCC(=O)Nc5ccc(cc5)F)SC[C@@H]3CO2 C16754368
Cc1cccc(c1C)NC(=O)CSC2=C([C@@H]([C@H]3C(=N2)CC(CC3=O)(C)C)c4cccs4)C#N C09320651
Cc1ccc(c(c1)Br)NC(=O)[C@@H](C)Sc2nnc(n2c3ccccc3C)C C17105523
CCNC(=O)[C@@H](C)Sc1nc2c(c3c(s2)CCCC3)c(=O)n1c4ccc(cc4C)C C17532574
Cc1ccc(c(c1)C)S(=O)(=O)N2CCC(CC2)C(=O)N[C@H](C)c3ccc(cc3Cl)Cl C18021796
CCn1c(=O)c2c3c(sc2nc1SCC(=O)Nc4ccc(cc4F)F)C[C@H](CC3)C C20856868
CCOc1ccc(cc1)[C@@H]2CC3=C([C@@H](CC(=O)N3)c4cc(ccc4OC)Br)C(=O)C2 C21254981
Cc1cc(c(cc1NC(=O)[C@H]2CC(=O)N(C2)C(C)(C)C)Cl)[C@@H](C#N)c3ccc(cc3)Cl C21350824
CC(C)CCNC(=O)[C@@H]1c2c3ccccc3n(c2SCC(=O)N1C4CCCCCC4)C C21911879
c1cc(ccc1C2SCCCS2)C(=O)Nc3ccc(cc3)S(=O)(=O)N4CCCCCC4 C22973669
CCn1c(=O)c2cc(ccc2nc1S[C@@H](C)C(=O)Nc3c(cc(cc3C)C)C)Br C23538764
CCn1c(=O)c2c3c(sc2nc1S[C@@H](C)C(=O)N[C@H](C)c4ccccc4)CCCC3 C23597308
COc1ccc(cc1)OCC(=O)N2C(=CSC(=S)N2)c3ccc(cc3)Br C00639513
CC[C@H](C(=O)Nc1ccc(cc1Br)Br)Oc2ccc3c(c2)OCO3 C27978490
C[C@](Cc1nc2ccccc2s1)(c3ccccc3)C(=O)NC[C@@H]4COc5ccccc5O4 C32747504
Cc1c(sc2c1c(=O)[nH]c(n2)[C@H](C)OC(=O)CC34C[C@H]5C[C@@H](C3)CC(C5)(C4)Br)C C18322391
CC[C@H]1C(=O)N(Cc2cc(ccc2O1)NC(=O)Cc3ccc(cc3)F)[C@H]4CCCc5c4cccc5 C35874067
CCn1c(=O)c2c3c(sc2nc1SCC(=O)Nc4c(cc(cc4C)C)C)C[C@@H](CC3)C C36783714
c1cc2cccc3c2c(c1)[C@@H]([C@H]3Sc4ncccn4)NS(=O)(=O)c5ccc(cc5)Cl C00921806
C[C@@H](c1ccccc1)NC(=O)C2CCN(CC2)C(=O)c3ccc(s3)n4ccc5c4cccc5 C08602821
C[C@H]1CCC2=C3C(=NC(=NC3=O)SCC(=O)Nc4ccccc4C(F)(F)F)S[C@@H]2C1 C38747056
CSc1cccc(c1)[C@@H]2c3cc4c(cc3C(=O)[C@H]([C@H]2C(=O)c5ccccc5O)SC)OCO4 C39486236
C[C@@H]1Cc2cc(ccc2O1)CNC(=O)Cn3cc(c4c3cccc4)C(=O)c5ccccc5F C39756066
c1ccc2c(c1)c(c([nH]2)c3ccccn3)CCCC(=O)N4CCN(CC4)c5ccccc5F C39846543
c1ccc(cc1)c2ccc(o2)/C=N/N=C/3\NC(=O)[C@@H](S3)Cc4ccc(cc4)Br C39888036
c1ccc(cc1)c2ccc(o2)/C=N/N=C/3\NC(=O)[C@H](S3)Cc4ccc(cc4)Br C39888037
CCc1ccc(cc1)N\2C(=O)[C@H](S/C2=C(\C#N)/C(=O)NC)Cc3ccc(cc3Cl)Cl C39895837
CCCOc1ccccc1N2C(=O)[C@H]3[C@H](C2=O)C4(c5ccccc5C3c6c4cccc6)[C@@H](C)O C15221980
CC[C@H]1CCCCN1S(=O)(=O)c2ccc(cc2)NC(=S)N3c4ccccc4C[C@@H]3C C39971224
Cc1ccc(cc1)[C@H]2c3cc(ccc3CCN2C(=O)C)O[C@H](C)C(=O)Nc4cccc(c4)F C40416297
C=CCn1c(nnc1S[C@H]2CCc3ccccc3NC2=O)c4ccc(cc4)Br C20731050
CN(CC12CC3CC(C1)CC(C3)C2)C(=O)C[C@@H]4C(=O)NCCN4Cc5cccc(c5F)F C15077485
c1ccc(c(c1)C(=O)N2CCC(=CC2)c3c[nH]c4c3cccn4)OCc5ccc(cc5)Cl C58574473
Cc1ccc(c(c1)C)NC(=O)[C@@H]2CC(=O)N(/C(=N/c3ccc(cc3)F)/S2)Cc4ccc(cc4)F C33719460
CC(C)(C)[C@H]1CCC2=C3C(=NC(=NC3=O)CCC(=O)Nc4cc(cc(c4)F)F)S[C@@H]2C1 C63598434
c1ccc(cc1)CCN2[C@@H](C3=C(N=N[C@H]3C2=O)c4ccccc4O)c5cccc(c5)Br C09409137
Cc1ccc(cc1)S(=O)(=O)c2csc3c2NC(=O)C[C@H]3c4ccccc4OC5CCCC5 C64798680
c1cc(ccc1/C=C/c2ccc3n(c2=O)C[C@H]4C[C@@H]3CN(C4)C(=O)C5CCCCC5)Cl C04237250
CC(=O)[C@]12CCCC[C@@H]1C[C@@H]3[C@@]2(CC[C@@H]4[C@@H]3C[C@@H]5[C@]6([C@@]4(CC[C@@H](C6)OC(=O)C)C)O5)C C04731224
c1ccc2c(c1)cccc2N(C3=NCCCS3)S(=O)(=O)c4ccccc4Cl C01327943
CC1(C[C@H](CCO1)n2c(=O)c3c(nc2SCC=C)-c4ccccc4CC35CCCC5)C C02060626
Cc1cccc(c1)N2C(=O)/C(=C\c3ccc(o3)c4ccc(cc4)Br)/C(=N2)C C08444153
Cc1ccc(cc1)[C@@]23C[C@@H](N(c4ccccc4N2C(=O)[C@@H]3Cl)C(=O)c5ccccc5)C C08452018
c1ccc2c(c1)ccc3c2cc(c(=O)o3)c4csc(n4)/C(=C\c5ccccc5F)/C#N C08809434
c1cc(cc(c1)Cl)[C@@H]2N3[C@@H](CC(=N3)c4ccco4)c5cc(ccc5O2)Br C08837654
CCOc1ccc2c(c1)-c3c(ssc3=S)C(N2C(=O)c4ccc(cc4)OC)(C)C C02207997
C#CCn\1c2ccc(cc2s/c1=N\C(=O)c3ccc4c(c3)scn4)Br C09001087
COCCn\1c2ccc(cc2s/c1=N\C(=O)c3ccc(s3)Cl)Br C09279574
c1ccc(cc1)C2=NN([C@@H](C2)c3ccc(cc3)Br)S(=O)(=O)c4ccccc4 C09404277
Cc1ccc(o1)C2=NN3[C@H](C2)c4cc(ccc4O[C@@H]3c5ccc(cc5)SC)Br C09590870
Cc1c(cccc1Cl)N2CN3C(=O)C[C@H](C(=C3SC2)C#N)c4ccccc4Cl C09693156
Cc1cccc(c1)N2CN3C(=O)C[C@H](C(=C3SC2)C#N)c4cccc(c4)Br C09693442
c1cc(ccc1[C@H]2CC(=O)N(C3=C2C(=O)CCC3)c4c(c5c(s4)CCCCCC5)C#N)F C01429598
Cc1ccc(cc1)N2C(=O)[C@@H](S[C@]23c4ccccc4N(C3=O)Cc5ccccc5Cl)C C12447768
C[C@H]1CCc2c(sc3c2c(nc(n3)C(C)C)SCC(=O)N4CCc5c4cccc5)C1 C01375677
CC(=O)[C@]12CCCC[C@H]1C[C@@H]3[C@@]2(CC[C@@H]4[C@H]3C[C@H]5[C@@]6([C@]4(CC[C@@H](C6)OC(=O)C)C)O5)C C13424876
c1cc(ccc1c2csc3c2c(=O)n(cn3)Cc4csc(n4)c5ccc(cc5)F)F C14815508
c1cc(oc1)c2csc(n2)/C(=C/c3ccc(o3)c4ccc(cc4)Br)/C#N C16319884
c1cc(ccc1/C(=C/C=C(C#N)C#N)/N2CCN(CC2)c3ccc(c(c3)Cl)Cl)Cl C16400060
CC(C)CN1C(=O)/C(=C/2\c3ccccc3N(C2=O)Cc4ccc(cc4)Cl)/SC1=S C02672507
CCc1ccccc1N2CCN(CC2)S(=O)(=O)c3c(cc(c(c3C)Br)C)C C16780702
C[C@@H]1C[C@@H](CN(C1)C(=O)CN2c3ccccc3S/C(=C/c4cccc(c4)Cl)/C2=O)C C20181125
Cc1c(c(n(n1)c2ccccc2)C)/C=C(/C#N)\c3nc(cs3)C45CC6CC(C4)CC(C6)C5 C20607847
c1ccc(cc1)OC(=O)N2c3c(cc(c4c3c(ccc4)C2=O)Br)Br C27301296
c1ccc2c(c1)CCCN2/C=C\3/c4ccccc4C(=O)N(C3=O)c5ccccc5C(F)(F)F C32690935
Cc1ccc(cc1)S(=O)(=O)O[C@@H]2C[C@@]3(CCC[C@@H]3[C@@H]4[C@@H]2[C@@]5(CCC(=O)C[C@@H]5CC4)C)C C34714086
CCCn1c(=O)c2c3c(sc2n(c1=O)Cc4ccc(cc4)Br)CC(=C3C)C C34724525
Cc1ccc(cc1)S(=O)(=O)O[C@@H]2CC(=O)[C@H]3[C@@]2(CC[C@@H]4[C@@H]3CC[C@@H]5[C@@]4(CCCC5)C)C C35317179
Cc1ccc(cc1)CN2[C@H](c3c(=O)c4c(cc(cc4oc3C2=O)C)C)c5ccc(cc5)F C38590889
CC(=O)O[C@@H]1C[C@H]2[C@](C=CC(=O)C2(C)C)([C@@H]3[C@@]1(C4=CC[C@H]([C@@]4(CC3)C)c5ccoc5)C)C C27330476
CC(=O)c1ccc(cc1)N2C(=O)[C@@H]3[C@H](C=C[C@@H]([C@@H]3C2=O)c4ccccc4)c5ccccc5 C35047286
c1c(ccc(c1)/C=N/c2ncc(cc2)Br)/C=N/c3ncc(cc3)Br C15134537
c1ccc(cc1)N2[C@@H]3c4ccccc4S(=O)(=O)[C@H]3C(=N2)c5ccc(cc5Cl)Cl C39291878
CC[C@@]1(CN(C(=O)N1CC2(CCN(CC2)I)C3CCCCC3)F)C C39487247
c1ccc(cc1)N2[C@@H](c3c(=O)c4cc(ccc4oc3C2=O)Cl)c5cccc(c5)Cl C39874214
CSc1ccc(cc1)[C@H]2c3c(=O)c4cc(ccc4oc3C(=O)N2c5ccc(cc5)F)Cl C39874641
Cc1ccc2c(c1)c(=O)c3c(o2)C(=O)N([C@H]3c4ccc(cc4)SC)c5ccc(cc5)F C39874689
CCCCN1[C@H](c2c(=O)c3cc(ccc3oc2C1=O)Br)c4ccccc4F C40021479
Cc1ccc(cc1)CN2[C@@H](c3c(=O)c4ccc(c(c4oc3C2=O)C)C)c5ccc(cc5)F C40063434
Cc1cc(c2c(c1)oc3c(c2=O)[C@@H](N(C3=O)Cc4ccccc4)c5ccc(cc5)Cl)C C40513181
CCc1ccc(cc1)[C@H]2c3c(=O)c4ccccc4oc3C(=O)N2Cc5ccc(cc5)Cl C40514812
CC(=O)O[C@@H]1CC[C@@H]2[C@]1(CC[C@@H]3[C@@H]2CC[C@@H]4[C@]3(CC[C@@H](C4)O[C@@H]5CCCCO5)C)C C43981728
c1cc(c(c(c1)Cl)Cl)[C@@H]2CC(=Nc3n2ncn3)c4ccc(cc4)Br C02431874
c1cc(ccc1C2=Nc3nc(nn3[C@@H](C2)c4ccc(cc4Cl)Cl)C(F)(F)F)F C21540559
Cc1ccc(cc1)C2=N/C(=C\c3cc(c(c(c3)Br)OC)Br)/C(=O)O2 C59484457
Cc1ccc(cc1)/C=C\2/C(=O)c3cc4c(c(c3O2)C)OCN(C4)Cc5ccc(cc5)Cl C41586719
c1cc(cc(c1)Br)c2nc(cs2)CSC3=NC(=O)C4=CCSC4=N3 C39779271
CCOc1ccc(cc1)N2[C@@H](c3c(cccn3)C2=O)Nc4ccc(cc4F)F C04961061
CC(C)Cc1c2c(c3c4c(c(ncn4)NC[C@@H]5CCCO5)sc3n1)CCC2 C02214684
Cc1ccc(c(c1)NC(=O)CSc2c3c4c(sc3ncn2)CCC4)OC C03268774
Cc1ccc(cc1Cl)NCN2C(=O)/C(=C\c3ccc(cc3)OC)/SC2=O C05547246
COc1ccc(cc1)C2=C[C@@]3(CCCN3C[C@@H]2c4ccc(c(c4)OC)OC)O C05839257
Cc1csc(c1NS(=O)(=O)c2cc(cc(c2)Cl)Cl)C(=O)OC C01029073
c1ccc(cc1)[C@H](c2cccs2)NS(=O)(=O)c3ccc4c(c3)OCCO4 C07702000
CCOC(=O)c1c2c(sc1NC(=O)[C@@H]3Cc4ccccc4OC3)CCCC2 C08843832
Cc1ccc(cc1)COc2c(cccc2OC)[C@H]3CC(=O)Oc4c3ccc(c4)O C11860191
CCN1c2ccc(cc2OCC1=O)NC(=O)C(c3ccccc3)c4ccccc4 C12167304
CCCN(Cc1[nH]c(=O)c2ccc(cc2n1)Cl)C(=O)c3ccc(cc3C)C C12793305
CC[C@H](c1ccc(cc1)C)NS(=O)(=O)c2ccc3c(c2)CCCN3C(=O)C C12937225
Cc1cc2nc(c(c(n2n1)C)CCC(=O)N[C@@H](C)c3cccc4c3cccc4)C C13005816
Cc1cccc(c1)C(=O)Oc2ccc(cc2OC)/C=C\3/C(=O)NC(=S)S3 C13476824
Cc1ccc(cc1C)C(=O)C[C@@H]2C(=O)N/C(=N/N=C/c3ccc(cc3)F)/S2 C15054629
CCn1c(=O)c2c3c(sc2nc1SCC(=O)c4ccc[nH]4)C[C@@H](CC3)C C16049324
Cc1c(c(=O)n(c(n1)O)Cc2cccc3c2cccc3)CC(=O)c4ccccc4 C16880789
Cc1cccc(n1)[C@@H]2c3c(c4ccccc4[nH]3)CCN2Cc5ccc(o5)COC C19720363
CCOc1ccc2ccccc2c1/C=C/3\C(=O)N(C(=O)N3)Cc4ccccc4F C20036304
CC[C@@H](C)NS(=O)(=O)c1ccc2c(c1)CCCN2C(=O)c3ccc(cc3)C C20765905
Cc1ccc(cc1N(C)C)N[C@@H]2c3c(cccn3)C(=O)N2Cc4ccc(cc4)F C21104655
Cc1cc(ccc1NS(=O)(=O)c2ccsc2C(=O)OC)Br C22021458
C[C@H]1CN(CCO1)C(=O)[C@H](CC(C)C)NC(=O)c2ccc(cc2Cl)Cl C22131285
CCSc1cc(c(o1)C)[C@H]2C3=C(CC(CC3=O)(C)C)NC(=C2C(=O)OC)C C05928145
Cc1cc(n(n1)CCC(=O)Nc2nc(cs2)C34CC5CC(C3)CC(C5)C4)C C25007749
Cn1c2ccccc2n(c1=O)CC(=O)Nc3ccccc3SC4CCCC4 C25266923
C[C@H](c1ccc2c(c1)CCCC2)NC(=O)CN3CCN(CC3)c4nccs4 C36647517
c1ccc(cc1)C[C@@H]2CC[C@]3(C2)C[C@@H](CN3S(=O)(=O)Oc4ccccc4)O C39508332
C[C@@H](c1ccccc1Cl)NC(=O)COc2c3c4c(sc3ncn2)CCC4 C39563021
COC(=O)c1ccc(cc1)NC(=O)Cc2coc3c2cc(cc3)Br C39882604
CCCOc1cc(ccc1Br)S(=O)(=O)/N=c\2/c(ccc[nH]2)C C41096143
Cc1c2c(nc(nc2sc1C(=O)OC)C)N[C@H]3CCC[C@@H](C3)C(F)(F)F C48277222
CN(Cc1cc(cs1)Br)C(=O)Nc2cccc(c2)OCC#N C48509550
Cc1cc(c(c(c1)C)S(=O)(=O)Nc2cccc(c2)CN3CCCCC3=O)C C50534284
CCOc1ccccc1OCC(=O)N2CCc3c(c4cc(ccc4[nH]3)Cl)C2 C53360445
CC(=O)N1CCc2c1ccc(c2)S(=O)(=O)N[C@@H](c3ccccc3)C(C)(C)C C56051250
Cc1ccc2nc(cc(=O)n2c1)CS[C@H](C)C(=O)N[C@H]3CCC[C@@H]([C@@H]3C)C C56218429
C[C@@H](c1ccccc1C(F)(F)F)NC(=O)[C@@H](C)N2C(=O)c3ccccc3C2=O C57367630
CCc1nc(cs1)CC(=O)Nc2c(cnn2[C@H]3CCCc4c3cccc4)C C60378553
c1ccc(cc1)C2(CCCCC2)CNC(=O)CN3C(=O)[C@@H]4CCCC[C@H]4C3=O C25250481
CC1=C(C(=N[C@H]1C(=O)N2CCC(CC2)CC(=O)N[C@H](C)c3ccccc3)C)C C63625748
Cc1ccc(cc1C)[C@@H]2CCCN2C(=O)CCc3c(nc([nH]c3=O)SC)C C64323942
CCOc1ccccc1N[C@H]2CC(=O)N(C2=O)c3ccc(cc3)Br C36635837
C=CCOc1ccccc1[C@@H]2CC(=O)Nc3c2cnn3c4cccc(c4)Cl C65331166
CC(C)(C)NS(=O)(=O)c1ccc(cc1)C(=O)N(C)c2ccc(c(c2)F)F C56227096
CC(C)Cc1cc(n(n1)C)NS(=O)(=O)c2ccc(cc2Br)F C66254927
Cc1ccccc1c2nc(cs2)C(=O)N3CCC[C@@H](C3)CNC(=O)C(C)C C66658589
Cc1ccc(s1)[C@H](C)NC(=O)N(C)[C@H](c2ccc(cc2)F)c3ncccn3 C66977494
CCN([C@@H](C)c1cc2ccccc2o1)C(=O)C(=O)Nc3ccc(c(c3F)F)F C67420515
Cc1cc(cc(c1S(=O)(=O)N2CCC[C@H](C2)CNC(=O)C)C)C(C)(C)C C67436837
c1ccc2c(c1)nc(o2)Sc3c(cccn3)C(=[NH2+])N C19863507
c1cc(ccc1C(=[NH2+])N)OCc2ccc3c(c2)OCO3 C19866239
CC(C)NC(=O)[C@H]1CCCC[C@H]1C(=O)N2CCC(CC2)[NH3+] C33449033
Cn1c2c(cn1)[C@H](CCC2)NC(=O)C3(CCCCC3)[NH3+] C37043100
C[C@@H](CC(=O)N[C@H](C)c1ccc2c(c1)OCCO2)[NH3+] C37608297
CCC[C@@](C)(C(=O)N[C@]1(CCS(=O)(=O)C1)C)[NH3+] C37621888
CC(C)C[C@H](C(=O)N1CCC[C@@H](C1)c2cc[nH]n2)[NH3+] C37820118
CC1CCN(CC1)S(=O)(=O)N[C@H]2CCCC[C@H]2[NH3+] C38050387
Cc1cc([nH+]c(c1/C(=N/O)/N)N2CCCC[C@H]2C)C C40515401
c1cc2c(cc1/C(=[NH+]\N)/NC3CCCCC3)OCCO2 C42037819
C1CC[NH2+][C@@H](C1)CC(=O)N2CCC(CC2)CC(=O)N C42439013
C[C@@H]([C@@H](c1ccccc1OC)N2CCNC(=O)C2)[NH3+] C43096756
Cc1nc([nH]n1)Sc2c(cc3c(n2)CCC3)C[NH3+] C43406216
CC(C)[C@H](C[NH3+])C(=O)N1CCCC[C@H]1C(=O)NC C44807107
Cc1ccc2c(c1C)NC(=O)[C@H]2[NH2+]CCC(=O)NC C44990545
Cc1cc(c2c(c1)[C@H](C(=O)N2)[NH2+]CCC(=O)NC)C C44990550
C[C@](CN1CCO[C@@H]2[C@@H]1CCCC2)(C(=O)N)[NH2+]C C45280407
Cc1cc(c2c(c1)[C@H](C(=O)N2)[NH2+][C@@H]3CCCNC3=O)C C50395501
c1cc(sc1CSc2c3c(nc[nH]3)ncn2)C#CC[NH3+] C51037066
C[C@@H](c1ccc2c(c1)NC(=O)CO2)[NH2+][C@H]3CCCC[C@@H]3O C51994609
Cc1c(c(=O)[nH]c(n1)C)[C@H](C)[NH2+][C@@H]2CCCC[C@@H]2O C52001347
Cc1c(c(=O)[nH]c(n1)C)[C@H](C)[NH2+][C@H]2CCCC[C@@H]2O C52001354
Cc1c(nnc(c1C(=[NH2+])N)OCC2CCCCC2)C C52154710
C[C@H]1CCC[C@](C1)(CO)NC(=O)[C@@H]2C[C@@H](C[NH2+]2)OC C53128175
C[C@H]1c2ccsc2CCN1c3c(nccn3)C(=[NH2+])N C54380078
CCNC(=O)CN(C)C(=O)[C@@H]1CCC[C@H]([C@@H]1C)[NH3+] C55139540
CC(C)c1ccc(cc1)[C@H]2C(=O)N(C(=O)N2)CC[NH3+] C57839996
CC[C@]1(C(=O)N(C(=O)N1)CC[NH3+])c2ccc(cc2)C C57840029
C[C@]1(C(=O)N(C(=O)N1)CC[NH3+])c2ccc3c(c2)CCCC3 C57840241
CN(c1ccc(c(c1)Cl)C(=[NH2+])N)[C@@H]2CCS(=O)(=O)C2 C61856573
C[C@H]1CN(CCCO1)c2c(cc3c(n2)CCCC3)C(=[NH2+])N C61918946
c1cc(ccc1n2c(c(nn2)C[NH3+])C(F)(F)F)O C62217538
C[NH2+][C@@H](c1cc2c(cc1Cl)NC(=O)C2)c3c[nH]nc3 C62776435
Cn1cnnc1Sc2ccc(cc2Cl)C(=[NH2+])N C62794830
c1ccc2c(c1)C[NH2+]CCN2c3ccccc3S(=O)(=O)N C62819158
CCC[C@]1(CCC[NH2+]C1)C(=O)N2CCC[C@H]2C(=O)N C62853087
c1ccc2c(c1)CCCN(C2)c3cc(cc[nH+]3)/C(=N\O)/N C62944719
CCC1(CCN(CC1)c2c(nccn2)C(=[NH2+])N)CC C62954297
C1CCC2(C1)CC[NH+](CC2)Cc3c(snn3)NN C62956819
c1ccc2c(c1)c(=O)cc(o2)C(=O)N[C@@H]3CCC[C@H]3[NH3+] C63173576
c1cc2c(cc1S(=O)(=O)N[C@@H]3CCC[C@@H]3[NH3+])CCO2 C63175744
Cc1c(c(on1)C)CC(=O)N[C@H]2CCCCC[C@@H]2[NH3+] C63211532
CC1CCN(CC1)S(=O)(=O)N[C@@H]2CCCCC[C@H]2[NH3+] C63213532
C1CC[C@@H]([C@@H](CC1)NS(=O)(=O)N2CCCCC2)[NH3+] C63213547
CC(C)(C)n1ccnc(c1=O)N[C@@H]2CCCCC[C@@H]2[NH3+] C63214265
CC(C)n1ccnc(c1=O)N[C@H]2CCCCC[C@@H]2[NH3+] C63214534
CCCn1ccnc(c1=O)N[C@H]2CCCCC[C@@H]2[NH3+] C63214550
CC(C)[C@@H]1NN[C@H](S1)NC(=O)[C@@H]2C=c3ccccc3=[NH+]2 C63952618
C[C@@H](C(=O)NC(=O)N)[NH+]1CC2C[C@H]3C[C@@H](C2)CC1C3 C65968419
C1C[NH2+]CCC12C[C@H](OC2)CSc3nnc(s3)N C66346559
CC(=O)OCC(=O)[C@]1(CC[C@H]2[C@@]1(CC[C@@H]3[C@@H]2CC=C4[C@@]3(CC[C@@H](C4)O)C)C)O C03881920
c1ccc2c(c1)c(=O)n(c(n2)/C=C/c3cc(ccc3O)Br)CCO C04438331
CCOC(=O)C1=C(OC(=C([C@@H]1c2cc(c(s2)C)Br)C#N)N)C C01022108
c1cc(ccc1[C@H]2CC(=O)NC2)S(=O)(=O)Nc3ccc4c(c3)CCCC4 C04751720
c1cc(c(cc1F)S(=O)(=O)NNC(=O)c2cc3c(s2)CCCCC3)F C08109061
CC(C)(C)C(=O)/C=c\1/[nH]c(=O)/c(=C/c2cc(c(c(c2)Cl)O)OC)/s1 C03589078
Cc1[nH]c(nn1)S[C@H](C)C(=O)Nc2cc(c(cc2Cl)Cl)Cl C11658026
C1CCc2c(c(c(s2)NC(=O)[C@@H]3CCCO3)C(=O)NC4CCCC4)C1 C12343582
Cc1c(n(c(c1S(=O)(=O)c2ccc(cc2)Cl)N)Cc3ccccn3)C C12372576
Cc1c(c(c(nc1C)SCC(=O)N2CCC[C@H]3[C@H]2CCCC3)C(=O)N)C C12796878
C[C@H](C(=O)Nc1ccc(c(c1)F)F)Nc2ccc3c(c2)CCN3C(=O)C C12563379
Cc1c(c(c(nc1C)S[C@@H](C)C(=O)N2CCc3c2cccc3)C(=O)N)C C14200721
Cc1cc(c(c(c1)C)NC(=O)CNC(=O)[C@@H]2Cc3cc(ccc3O2)Cl)C C17961040
CCOC(=O)C1=C(NC(=O)N[C@@H]1c2cc(ccc2F)Br)C C22304024
CC(C)N1CC=C2[C@H](C1)[C@@H](C(C(=C2C#N)N)(C#N)C#N)CCc3ccccc3 C34954806
c1ccc(cc1)Oc2cccc(c2)C(=O)N3Cc4ccccc4C[C@@H]3C(=O)N C08231772
CCOC(=O)C1=C(OC2=C([C@@H]1c3ccc(s3)C)C(=O)CC(C2)(C)C)N C00728507
COC1=C/C(=C/NNc2nc3ccccc3s2)/C(=CC1=O)Br C04679999
COc1c(ccc(c1C(=O)NCc2cc3ccccc3[nH]c2=O)Cl)Cl C41157398
C[C@H](c1cccc(c1)n2cccc2)NC(=O)[C@]3(C(=O)Nc4ccccc4S3)C C41644777
Cc1c(cccc1Cl)NC(=O)N[C@H](C)c2ccc(cc2)S(=O)(=O)C C43174580
Cc1ccc(cc1)NC(=O)C[C@@H]2C(=O)N/C(=N/c3ccccc3F)/S2 C44808078
Cc1cc(ccc1S(=O)(=O)NNC(=O)C23CC4CC(C2)CC(C4)C3)F C45866036
c1ccc(c(c1)NC(=O)C(=O)NC23CC4CC(C2)CC(C4)C3)N5CCCC5 C48570297
C[C@@]1(C(=O)N(C(=O)N1)C[C@@H](c2cccc(c2)F)O)c3cccc4c3cccc4 C51257224
C[C@@H](c1[nH]c2ccccc2n1)NS(=O)(=O)c3c(ccs3)Br C54347772
C[C@H](c1[nH]c2ccccc2n1)NS(=O)(=O)c3ccc(s3)Br C54347941
CN(c1ccc(c(c1)F)F)C(=O)c2ccc(cc2)N3CCC[C@@H](C3)C(=O)N C56227805
Cc1ccc(cc1)S(=O)(=O)C(=C(Cl)Cl)NC(=O)NC(C)(C)C C57291954
Cc1ccc(c(c1)C)NC(=S)N/N=C/2\CCS(=O)(=O)c3c2cc(cc3)F C57415839
Cc1cc(cc(c1)/N=C/2\NC(=O)[C@@H](S2)CC(=O)Nc3ccccc3F)C C07883437
c1cc(ccc1C2(CCCC2)CNC(=O)c3cc4c([nH]c3=O)CCCC4=O)F C58328683
c1ccc(cc1)Cn\2cc[nH]/c2=N\C(=O)CC34C[C@H]5C[C@@H](C3)CC(C5)(C4)O C58407413
c1ccc(c(c1)c2nnc(n2N)SCc3ccccn3)Br C31644622
c1cc(cc2c1cc(cc2)Br)OCC(=O)N[C@H]3CCCCNC3=O C42128316
c1ccc2c(c1)[nH]c(=NC(=O)COc3ccc(cc3)C4SCCS4)[nH]2 C24630114
CC(C)[C@H]1c2cc(ccc2NC1=O)NS(=O)(=O)c3ccc(cc3)Cl C49741628
Cc1ccc(c(c1)C)NC(=O)C[C@@H]2C(=O)N/C(=N/C3CCCCC3)/S2 C12447092
CCC(CC)n1c2c(c(=O)[nH]1)[C@H](SCC(=N2)O)c3ccc(cc3)Cl C05642647
c1ccc2c(c1)cc(n2Cc3ccccc3F)C(=O)N4CCC[C@H](C4)C(=O)N C63654397
CC1CCC(CC1)N(C)C(=O)C(=O)NNc2ccc(cc2Cl)Cl C64385531
CCc1ccc2c(c1)c(cc(=O)o2)CN3Cc4ccccc4C[C@H]3C(=O)N C65387421
CC(C)n1c(ccn1)NC(=O)NC2(CC2)c3ccc(cc3)Br C65828742
C1C[C@H](C[C@@H](C1)NC(=O)N2CCC(CC2)NC(=O)C3CCC3)C(F)(F)F C66119811
C[C@H](c1ccc2c(c1)NC(=O)CO2)NC(=O)/C=C(/C)\c3ccccc3Cl C66303574
C[C@]1(C(=O)N(C(=O)N1)C[C@H](c2ccc(cc2)F)O)c3cccc4c3cccc4 C25224248
CC(C)(C)c1ccc(cc1)[C@H](C#N)NC(=O)[C@H]2CC(=O)Nc3c2cccc3 C66397675
c1cc(sc1C(=O)NNS(=O)(=O)C2CCCCC2)Br C66577850
C[C@H]1Cc2ccccc2N1C(=O)CNC(=O)NCc3ccc(cc3)Cl C66605208
CN(c1ccc2ccccc2c1)C(=O)C(=O)NC[C@]3(CCCc4c3cccc4)O C67000385
CC(=O)c1ccc2c(c1)[C@@H]3C=CC[C@H]3[C@@H](N2)c4cccc(c4OC)OC C04183303
c1cc(c(cc1Br)Cl)OCC(=O)NN=C2CCCC2 C00504641
Cc1c(sc2c1c(ncn2)SCC(=O)N[C@@H]3CCCC[C@H]3C)C C00422602
Cc1ccc(c(c1)C)NCN2C(=O)/C(=C\c3ccc(cc3)F)/SC2=O C04455949
C[C@H](C12CC3CC(C1)CC(C3)C2)NC(=O)Cc4ccc5c(c4)OCCO5 C05443845
C[C@@]1(C(=O)N(C(=O)N1)Cc2ccccc2F)c3ccc(cc3)C(C)(C)C C06637931
CCOc1ccc2ccccc2c1[C@H]3Nc4ccccc4C(=O)N3C5CC5 C07886138
C[C@H](c1ccccc1Br)NC(=O)Cc2c3ccccc3on2 C08022301
CC(C)c1ccc(cc1)S(=O)(=O)Nc2ccc(cn2)Br C08696875
Cc1ccc(cc1)[C@H]2Nc3ccccc3C(=O)N2Cc4ccc(cc4)OC C08991266
CN([C@@H]1CCCc2c1cccc2)C(=O)CSc3[nH]c4ccccc4n3 C07901076
CC1=NC(NC(=O)N1[C@@H](C)c2ccccc2)(C(F)(F)F)C(F)(F)F C21033291
Cc1cccc(c1C)N[C@@H]2c3c(cccn3)C(=O)N2Cc4ccc(cc4)F C21104571
Cc1ccc(c(c1)C)N[C@@H]2c3c(cccn3)C(=O)N2Cc4ccccc4 C21107680
C[C@H](c1[nH]c2c(c(cs2)c3ccco3)c(=O)n1)SC4CCCC4 C21330652
Cc1ccc(cc1NC(=O)[C@H](C)Sc2c(c(cc(n2)C)C)C#N)F C22360794
CCn1c(cc(c(c1=O)[C@H](c2cccc(c2)F)[NH+]3CCC(CC3)C)[O-])C C24022873
CCn1c2ccccc2nc1CNC(=O)c3ccc4c5c3cccc5CC4 C24714756
Cc1ccc(c(c1)Br)S(=O)(=O)Nc2ccc(cc2)OC C28195928
Cc1cc(c(c(c1CNc2cc3c(cc2Cl)OCCO3)C)C(=O)C)C C29691150
CCOc1cccc(c1OC)[C@@H]2[C@@H]3CCCO[C@@H]3c4cc(ccc4N2)C C30781285
c1cc(sc1)[C@@H](C2CCCC2)NC(=O)c3ccc4c(c3)OCCCO4 C32396868
CC1=NN(C(=O)[C@@H]1CNc2ccc(cc2)Br)c3ccccc3 C05482655
Cc1ccc(cc1)N2[C@H](SCC2=O)c3cccc(c3)NC(=O)C(C)C C35561055
Cc1ccc(c(c1)Cl)N2CC[C@H](C2=O)C(=O)N[C@H](C)c3ccccc3 C35831256
CC(C)(C)NC(=O)[C@H](c1cc2ccccc2c3c1cccc3)N(C)C=O C36529799
c1cc2c(cc1NCc3ccc(cc3Br)[N+](=O)[O-])CCC2 C37516307
c1cc(cc(c1)I)NCc2cc(sc2)[N+](=O)[O-] C37562683
Cc1c(cccc1Cl)N2CC[C@H](C2=O)C(=O)N[C@@H](C)c3ccccc3 C37573748
CC[C@H](c1ccccc1)C(=O)Nc2cc3c4c(c2)CCC(=O)N4CCC3 C38942557
CC(C)[C@@H](c1nccn1C)NC(=O)c2cc3c(s2)CCCCCC3 C40114426
CC(C)CCNC(=O)N1CCO[C@@H](C1)c2ccc(cc2)Br C40678393
Cc1ccc(nc1)c2cccc3c2O[C@@H](C3)CNC(=O)[C@H]4C[C@@H]5C[C@H]4C=C5 C43607523
CNc1c2ccsc2nc(n1)COc3ccc(cc3)Br C50830856
C[C@@H](Cc1ccsc1)NC(=O)N2CCCCC[C@H]2c3ccncc3 C52583969
Cc1c(c(n(n1)C)Cl)/C=C/C(=O)Nc2ccccc2c3ccccc3 C11459178
C[C@H](c1ccc2c(c1)CCCC2)NC(=O)C[C@@H]3c4ccccc4C(=O)O3 C57768725
C[C@H](C(=O)NC1(CCCCC1)C#N)SC2=Nc3ccccc3CS2 C22022225
c1ccc2cc(ccc2c1)S(=O)(=O)NC[C@H]3Cc4ccccc4OC3 C52537003
C=CCN1c2ccccc2/C(=N/Nc3ccc(cc3)Br)/C1=O C06947392
CC(C)NC(=O)/C(=C\c1ccc(o1)c2cc(ccc2Cl)Cl)/C#N C05690039
C[C@@H]1CCc2ccccc2N1C(=O)CNc3cc(c(c(c3)F)OC)F C55893440
CCc1cc(c(s1)NC(=O)Cc2coc3c2cc4c(c3)CCC4)C#N C59828957
Cc1cc(c2c(c1)c(cc(=O)o2)CNC(=O)[C@H](c3ccccc3)Cl)C C41352362
Cc1ccc(cc1C)[C@H](Cn2c3ccccc3nc2c4cscn4)O C63651868
CC(=O)Nc1cc(ccc1F)C(=O)Oc2ccccc2Br C64693007
CCC(=O)Nc1ccc(cc1)C2(CCCCC2)C(=O)N3CCC[C@@H](C3)C C65027427
CC(C)(C)c1ccc(cc1)/C=N\N=C\2/NC(=O)[C@@H](S2)c3ccccc3 C13547950
c1ccc(c(c1)CCNC(=O)N2CCO[C@H](C2)c3cccc(c3)F)F C67037009
CC[C@H](c1cccs1)NC(=O)N2CCO[C@@H](C2)c3cccc(c3)F C67406594
c1cc(ccc1C2=N/C(=C\Nc3ccc(cc3C(=O)[O-])Br)/C(=O)O2)Br C04509392
CC1([C@@H]2CC[C@@]3([C@H]([C@]2(CC[C@@H]1OCO)C)C(=O)C=C4[C@]3(CC[C@@]5(C4=C[C@@](CC5)(C)C(=O)[O-])C)C)C)C C08762099
Cc1c2cc3c(cc2oc(=O)c1CC(=O)NCC4CCC(CC4)C(=O)[O-])OC5(CCCCC5)CC3 C08876985
COc1ccc(cc1)[C@H]2c3c([nH]c(=O)s3)S[C@H]([C@@H]2C(=O)c4ccc5c(c4)CCCC5)C(=O)[O-] C09058992
COc1cc(ccc1OCC(=O)[O-])/C=C/2\C(=O)N/C(=N/c3cc(ccc3Cl)Cl)/S2 C09323834
c1cc(cc(c1)Br)/N=C/2\NC(=O)/C(=C/c3cc(c(c(c3)Br)[O-])[N+](=O)[O-])/S2 C09720892
Cc1c2cc3c(cc2oc(=O)c1CC(=O)NCC4CCC(CC4)C(=O)[O-])occ3c5ccc(cc5)F C02125357
C[C@H]1[C@@H](Nc2c(cc(cc2C(=O)[O-])Br)[C@@H]1c3ccc(c(c3)OC)OC)c4ccc(cc4)F C12417198
CC(C)C1=C[C@@]23CC[C@H]4[C@@]([C@@H]2C[C@@H]1[C@@H]5[C@H]3C(=O)N(C5=O)c6ccc(cc6)O)(CCC[C@@]4(C)C(=O)[O-])C C12659589
Cc1ccc(c(c1)Br)NC(=O)[C@@H](C)Oc2c(cc(cc2Cl)C(=O)[O-])Cl C13043746
CC1=C([C@@H](NC(=O)N1c2ccc(cc2)C(=O)[O-])c3ccc(cc3)Br)C(=O)OC(C)C C13060355
c1ccc(c(c1)[C@@H]2[C@@H]3C[C@@H]([C@@H]([C@@H]3c4cccc(c4N2)C(=O)[O-])Cl)Sc5ccccc5[N+](=O)[O-])F C06445637
c1ccc(cc1)[C@H]2C(=C(C(=O)N2c3cccc(c3)C(=O)[O-])O)C(=O)c4ccc(cc4)Br C09370767
Cc1nc2c(c3c(s2)CCCC3)c(n1)SCC(=O)Nc4cc(c(cc4Cl)C(=O)[O-])OC C13246555
c1cc(ccc1CCC2CCN(CC2)S(=O)(=O)c3cc(ccc3Br)C(=O)[O-])O C13251862
Cc1ccc(c(c1)Br)NC(=O)[C@H](C)Oc2ccc(cc2Br)C(=O)[O-] C13316476
COc1ccc(cc1[C@@H]2CC(=O)Nc3c2sc(c3c4ccccc4)C(=O)[O-])Br C15082142
Cc1ccc(cc1C)[C@H]2c3c(nn(c3NC4=C2C(=O)C[C@@H](C4)c5cccs5)c6ccccc6C(=O)[O-])C C18198854
Cc1ccc(cc1C)[C@@H]2c3c(nn(c3NC4=C2C(=O)C[C@H](C4)c5cccs5)c6ccccc6C(=O)[O-])C C18198858
C=CCn1c(=O)c2ccc(cc2nc1[S-])C(=O)NCc3ccc(o3)c4ccc(cc4)Br C22197155
c1cc(c(cc1c2ccc(o2)/C=C(/c3[nH]c4cc(ccc4c(=O)n3)C(=O)[O-])\Cl)Cl)Cl C13351563
CCOc1cc(cc(c1O)Br)/C=C/2\C(=O)N=C(S2)[N-]c3ccccc3Cl C09235050
CCOc1cccc(c1)C(=O)C2=C(C(=O)N([C@@H]2c3cccc(c3)O)c4nc5ccc(cc5s4)F)[O-] C33803758
Cc1ccc(c(c1)C(=O)C2=C(C(=O)N([C@H]2c3cccc(c3)O)c4nc5ccc(cc5s4)F)[O-])C C34954598
Cc1cccc(c1C)n2c(c(c(n2)c3ccccc3)/C=C\4/C(=O)N(C(=O)N4)Cc5ccccc5)[O-] C35455588
c1ccc2cc(ccc2c1)S(=O)(=O)[N-]c3ccccc3S(=O)(=O)NC4CCCCC4 C35683769
CC1=C([C@@H](N2C(=CSC2=N1)/C=C(/N[C@H](C)c3ccccc3)\[O-])c4ccc(cc4)Cl)C(=O)N(C)C C36072051
C[C@@]1\2CC[C@@H](C1(C)C)C/C2=N/NC(=O)COc3c(cc(c(c3C(=O)[O-])Cl)Cl)Cl C39621216
COc1ccc(cc1S(=O)(=O)/N=c\2/[nH]c(cs2)C34CC5CC(C3)CC(C5)C4)C(=O)[O-] C13030509
Cc1c([nH]/c(=N/S(=O)(=O)c2ccc(c(c2)C(=O)[O-])Cl)/s1)c3ccc(cc3)OC(F)F C13030708
Cc1ccc(cc1)N2[C@@H](NC(=O)C(=C2[S-])C#N)c3ccc4c(c3)c(on4)c5ccc(cc5)Cl C39887137
c1ccc(cc1)c2c(cn(n2)c3ccccc3)[C@@H]4NC(=O)C(=C(N4c5cccc6c5cccc6)[S-])C#N C39887779
Cc1ccc(cc1)COc2ccc(cc2)C(=O)C3=C(C(=O)N[C@@H]3c4cccc5c4cccc5)[O-] C40127499
CC(C)c1ccc(cc1)[C@H]2c3c([nH]nc3C(=O)N2Cc4cccnc4)c5cc(ccc5[O-])Cl C39899266
Cc1c2c(cc(=O)[nH]c2sc1C(=O)[O-])CSc3nc4c(c5c(s4)CCCC5)c(=O)n3CC=C C13416044
Cc1c2c(cc(=O)[nH]c2sc1C(=O)[O-])CSc3nc4ccccc4c(=O)n3C5CCCC5 C13393837
Cc1ccccc1n2c(nnc2[S-])c3cnn4c3N[C@@H](C[C@@H]4C(F)(F)F)c5ccc(cc5)OC C02793162
CC[C@H]1CCc2c(sc(c2C(=O)OC)NC(=O)[C@@H]3[C@H]4CC[C@@H]([C@H]3C(=O)[O-])C4=C(C)C)C1 C01003198
Cc1ccc(cc1)S(=O)(=O)/N=C/2\NC(=O)/C(=C\c3cc(cc(c3[O-])Cl)Cl)/S2 C24543511
CCOc1cc(ccc1O)[C@@H]\2C3=C(C[C@H](CC3=O)c4ccc(cc4)Cl)N=C(/C2=C(\[O-])/OCC)C C00844312
CC(C)c1ccc2c(c1)[C@]3(CC(=O)Nc4c3sc(c4c5ccccc5F)C(=O)[O-])C(=O)N2C C36358052
Cc1cccc2c1N(C(=O)[C@@]23CC(=O)Nc4c3sc(c4c5ccccc5Cl)C(=O)[O-])C C36365603
Cc1cccc2c1N(C(=O)[C@]23CC(=O)Nc4c3sc(c4c5ccccc5Cl)C(=O)[O-])C C36365604
CN1c2ccc(cc2[C@]3(C1=O)CC(=O)Nc4c3sc(c4c5ccc(cc5)Cl)C(=O)[O-])Cl C36367235
CCOc1ccc(cc1)[N-]C2=NC(=O)/C(=C/c3cc(cc(c3O)Br)Cl)/S2 C18193748
COc1ccccc1/C(=N/C2=NN3[C@H](C=C(N=C3N2)c4ccc(cc4)Cl)c5ccccc5)/[O-] C02587031
CC(C)c1ccc(cc1)[C@H]2C(=C(N=C3C2=C(CCC3)[O-])SCC(=O)Nc4nccs4)C#N C02378618
c1cc(oc1)[C@@H]2C(=C(N=C3C2=C(CCC3)[O-])SCC(=O)Nc4ccc(cc4Cl)Cl)C#N C02218116
CCc1ccc(cc1)/N=C\2/NC(=O)/C(=C\c3cc(ccc3OCC(=O)[O-])Br)/S2 C09310829
c1cc(ccc1/N=C\2/NC(=O)/C(=C\c3ccc(c(c3)Br)OCC(=O)[O-])/S2)F C13880819
Cc1cc2c(c(=O)n1CCc3ccc(c(c3)O)O)[C@@H](C(=C(O2)N)C#N)c4ccc(cc4)F C02332145
Cc1cc2c(c(=O)n1CCc3ccc(c(c3)O)O)[C@H](C(=C(O2)N)C#N)C(C)C C02362166
CC[C@@]1(Cc2c(c(c3c(c2O)C(=O)c4cccc(c4C3=O)OC)O)[C@H](C1)O)O C05372313
c1cc(c(cc1[C@H]2Nc3cc(c(cc3S(=O)(=O)N2)S(=O)(=O)N)Cl)Cl)Cl C03227518
C[C@H]1CCCC[C@H]1NC(=O)NC(=O)COC(=O)c2ccc(c(c2)N)Cl C06422293
C[C@H]1CCC[C@H]([C@@H]1C)NC(=O)NC(=O)COc2ccccc2C(=O)N C06651252
C[C@H]1CCCC[C@H]1NC(=O)NC(=O)COc2ccc(cc2C(=O)N)Cl C07022766
Cc1cc(c(c(c1)C)NC(=O)CNC(=O)C2CCN(CC2)C(=O)N)C C08988371
C[C@H]1CC(=O)Nc2ccccc2N1C(=O)CNc3ccccc3C(=O)N C10939896
c1cc(ccc1N2C3=C([C@H](C(=C2N)C#N)c4ccsc4)C(=O)CCC3)S(=O)(=O)N C02573164
CCOc1cc(cc(c1O)Cl)[C@@H]2NC(=Nc3n2c4ccccc4n3)N C07127263
C[C@@H](C(=O)Nc1ccccc1C(=O)N)Sc2[nH]c(=O)c3ccccc3n2 C08568873
C/C(=N\Nc1[nH]nc(n1)SCC(=O)N)/C23CC4CC(C2)CC(C4)C3 C20159842
CC[C@H](C)n1c(c(c(=O)[nH]c1=O)[C@H]2c3c(c4ccccc4[nH]3)CC[NH2+]2)[O-] C16611285
c1ccc(c(c1)c2nnc(n2N)SCC(=O)NC3CCCCC3)O C20829772
C1CCc2c(c3c(nc(nc3s2)SCC(=O)N4CCC(CC4)C(=O)N)N)C1 C22662418
C[C@H]1CCc2c(sc3c2c(ncn3)NCCCc4c(c([nH]n4)N)C#N)C1 C22802236
Cn1c2ccccc2nc1CNC(=O)[C@H](Cc3ccccc3)NC(=O)N C25402283
c1ccc2c(c1)c(c[nH]2)CC(=O)NNC(=O)C[C@@H]3C(=O)Nc4ccccc4S3 C26535626
COc1cc(ccc1O)[C@@H]2[C@H]([C@@](NC(=O)N2)(c3ccc(cc3)F)O)C(=O)C(F)(F)F C27754484
c1cc(ccc1N/C(=C/2\C(=NON2)N)/N=O)I C06505940
CC1=C([C@H](N2C(=NC(=C3C=CC(=O)C=C3)N2)N1)c4ccccc4)C(=O)N C04279806
CCCN(C=O)[C@H](c1c(cc(cc1O)O)O)C(=O)NC2CCCCC2 C36569843
CCOC(=O)[C@@H]1[C@H](NC(=O)N[C@@]1(C(F)(F)F)O)c2ccc(cc2)O C04387400
C1CCN(CC1)c2c(c3c4c(nc(c3c(n2)N)N)O[C@@H](C4)CCl)C#N C12504773
C[C@@H]1c2c(cc(cc2OC(=O)[C@@H]1CC(=O)NCCc3c[nH]c4c3cc(cc4)F)O)O C38782261
CC(=C)CS[C@H]1NN[C@H](N1N)[C@@H]2C=C(N=N2)c3ccc(cc3)OC C39011787
Cc1ccc(cc1N2[C@@H](N=C([C@H](C2=O)[C@@H]3c4c(c5ccccc5[nH]4)CCN3)O)O)Cl C39011837
CC(=O)c1ccc(cc1)NC(=O)CSC2=C(C3(CCCCC3)C(=C(N2)N)C#N)C#N C39335312
C[C@@H]1C(=O)Nc2cc(ccc2S1)C(=O)Nc3cc(ccc3N4CCCCC4)C(=O)N C39549090
c1ccc2c(c1)[C@](C(=O)N2)([C@H]3CCC[C@@H](C3=O)[C@]4(c5ccccc5NC4=O)O)O C04201225
c1ccc2c(c1)c(c[nH]2)CC(=O)NNC(=O)N[C@@H]3CCOc4c3cccc4 C43165660
c1cc(sc1C(=O)NCC(=O)NNC(=O)NC2CC2)Br C49128544
c1ccc(cc1)n2c(=O)c(c([nH]c2=O)[O-])[C@H]3c4c(c5ccccc5[nH]4)CC[NH2+]3 C20411478
COc1cc(cc(c1OCC(=O)N)Cl)[C@H]2Nc3ccccc3C(=O)N2 C52806649
Cc1c(c(n[nH]1)O)[C@@H](c2ccc(o2)I)c3c(n[nH]c3O)C C19973447
C[C@H]1CCc2c(cc(s2)C(=O)NNC(=O)N3CCC(CC3)C(=O)N)C1 C53919600
c1ccc(cc1)n\2c3ccccc3[nH]/c2=N\C(=O)c4ccc(cc4)CNC(=O)N C54032018
CN1C(=O)C(=C(C12CCCC2)N)/C(=N/OCc3cc(cc4c3nccc4)F)/N C54390519
C[C@@H](c1ccc(cc1)NC(=O)NC2CC2)NC(=O)c3c[nH]c4ccccc4c3=O C58326542
c1cc(c(cc1F)F)[C@@H]2Nc3cc(c(cc3S(=O)(=O)N2)S(=O)(=O)N)Cl C42651967
CC1=C([C@@H](C(=C(O1)N)C(=O)N)c2cc(c(cc2OC)OC)Br)C(=O)C C58949034
Cc1c/c(=N/N2C(=[NH2+])CSC2=S)/nc([n-]1)N[C@H](C(Cl)(Cl)Cl)O C04795487
Cc1cc2cc(ccc2[nH]1)CNS(=O)(=O)c3ccc4c(c3)[nH]c(=O)[nH]4 C62158775
C[C@H]1/C(=C/C(=O)NNC(=O)C2=c3ccccc3=[NH+]C2)/N[C@H](O1)c4cccs4 C63159566
Cc1ccccc1[C@@H](CC(=O)/N=c/2\[nH]c3cc(ccc3n2C)Cl)NC(=O)N C63982243
Cc1cc(ccc1NC(=O)N[C@H](C)c2cc(oc2C)C)OCC(=O)N C65414965
C[C@H](C(=O)Nc1cc(c(cc1F)F)NC(=O)C)NC(=O)Nc2ccccc2 C66348750
Cc1ccsc1C(=O)NNC(=O)N[C@H]2CCCc3c2ccc(=O)[nH]3 C67387770
C[C@H](c1cccc(c1)S(=O)(=O)NC)NC(=O)N[C@H]2c3ccccc3C[C@@H]2O C67469126
c1ccc(cc1)C(c2ccccc2)(c3ccccc3)SC[C@H](C(=O)[O-])Nc4ccccc4[N+](=O)[O-] C04830950
Cc1cc(c(n1c2ccc(c(c2)Cl)C(=O)[O-])C)/C=C/3\C(=O)NC(=S)N(C3=O)c4ccccc4F C02158869
c1ccc(cc1)[C@@H]2C3=C(C[C@@H](CC3=O)c4ccccc4F)Nc5ccccc5N2C(=O)CCC(=O)[O-] C08737919
c1cc(cc(c1)N2C(=O)/C(=C/c3ccc(cc3Br)OCCO)/SC2=S)C(=O)[O-] C11292359
C[C@@H]1CCC[C@H]([C@@H]1C)NC(=O)[C@@H](C)Sc2nc3cc(ccc3c(=O)n2Cc4ccccc4)C(=O)[O-] C13044960
c1ccc(cc1)[C@H]2CC3=C([C@H](N(c4ccccc4N3)C(=O)CCC(=O)[O-])c5ccccc5F)C(=O)C2 C09602052
CC[C@@H](C)n1c(=O)c2c3c(sc2nc1SCC(=O)Nc4ccc(cc4)C(=O)[O-])CCCCC3 C13355423
C[C@@H](C(=O)[O-])Oc1ccccc1/C=C/2\C(=O)N(C(=S)S2)NC(=O)c3ccc(cc3Cl)Cl C16910278
Cc1c2c(n(n1)c3ccccc3C(=O)[O-])NC4=C([C@H]2c5ccc(cc5)C(C)C)C(=O)C[C@H](C4)c6cccs6 C18198753
COc1ccccc1OCC(=O)N/N=C/c2cc(c(c(c2[O-])Br)OC)Br C03059717
CCOC(=O)CSC1=C([C@H](CC(=O)N1)c2cc(c(c(c2)Br)[O-])Br)C#N C08994740
Cc1ccc(cc1)COc2c(cc(cc2Br)CNc3ccc(c(c3)Cl)C(=O)[O-])OC C20879310
CN(C)c1ccc(cc1)[C@H]2CC3=C([C@H](N(c4ccccc4N3)C(=O)CCC(=O)[O-])c5ccccc5)C(=O)C2 C01245171
CN(C)c1ccc(cc1)[C@H]2CC3=C([C@@H](N(c4ccccc4N3)C(=O)CCC(=O)[O-])c5ccccc5)C(=O)C2 C01245173
CC(C)c1ccc(cc1)[C@@H]2C(=C(C(=O)N2CCc3c[nH]c4c3cccc4)[O-])C(=O)c5ccc(cc5)F C01414748
CCOC(=O)C1=C(N=C2N([C@@H]1c3ccccc3C)C(=CS2)/C=C(/N[C@H]4CCCc5c4cccc5)\[O-])C C34922684
CCOC(=O)C1=C(N=C2N([C@@H]1c3ccccc3F)C(=CS2)/C=C(/Nc4ccc(cc4)C(C)C)\[O-])C C34924011
CC[C@H](C)N/C(=C/C1=CSC2=NC(=C([C@@H](N12)c3ccccc3Cl)C(=O)OCC)C(F)(F)F)/[O-] C35692984
Cc1ccc(c(c1)[C@@H]2C(=C(N=C3N2C(=CS3)/C=C(/NCC(C)C)\[O-])C(F)(F)F)C(=O)OC(C)C)C C35705404
CC1=C([C@@H](N2C(=CSC2=N1)/C=C(/NCc3ccncc3)\[O-])c4ccc(cc4)Cl)C(=O)N(C)C C35709820
CCOC(=O)C1=C(N=C2N([C@H]1c3ccccc3C)C(=CS2)/C=C(/NCCc4cccs4)\[O-])C C35969503
Cc1cccc(c1)[C@@H]2C(=C(N=C3N2C(=CS3)/C=C(/NCc4ccc(cc4)F)\[O-])C)C(=O)OCC=C C36053161
CCC1=C([C@H](N2C(=CSC2=N1)/C=C(/NCc3ccccc3)\[O-])c4ccc(cc4)C(C)C)C(=O)OC C36063288
CC1=C([C@@H](N2C(=CSC2=N1)/C=C(/NCc3ccc(cc3)F)\[O-])c4ccccc4F)C(=O)OC(C)C C36065016
C[C@@H](CCC(=O)[O-])[C@@H]1CC[C@@H]2[C@@]1([C@H](C[C@@H]3[C@@H]2CC[C@@H]4[C@@]3(CC[C@H](C4)O)C)OC(=O)c5ccccc5)C C37246131
CCOS(=O)(=O)[N-]c1ccc(cc1N2CCN[C@H](C2)I)c3ccccc3 C39482176
CC(C)c1ccc(cc1)N2[C@H](NC(=O)C(=C2[S-])C#N)c3ccc(o3)c4ccc(c(c4)Cl)Cl C39887312
CCCCc1ccc(cc1)N2[C@@H](NC(=O)C(=C2[S-])C#N)c3ccc(o3)c4ccc(cc4Cl)Cl C39887363
Cc1ccc(c(c1)N2[C@@H](NC(=O)C(=C2[S-])C#N)c3ccc(o3)c4cc(ccc4Cl)C(F)(F)F)C C39887467
Cc1cc(ccc1OC)C(=O)C2=C(C(=O)N([C@@H]2c3cc(c(c(c3)Br)O)OC)CC=C)[O-] C40026982
Cc1cc(cc(c1O)C)[C@@H]2C(=C(C(=O)N2CC=C)[O-])C(=O)c3cccc(c3)OCc4ccc(cc4)F C40030518
CC(C)CCOc1cccc(c1)[C@@H]2C(=C(C(=O)N2CCO)[O-])C(=O)c3ccc(cc3)Br C40077008
CCCCN1[C@@H](C(=C(C1=O)[O-])C(=O)c2cccc(c2)OCc3ccc(cc3)Cl)c4cccc(c4)O C40103134
CC[C@@H](C)N(CC(=O)[O-])C(=O)Nc1c(cc(cc1Br)Br)Br C40544921
c1cc2cc(cc3c2c(c1)C(=O)NC3=O)S(=O)(=O)[N-]c4ccc(cc4)Oc5ccc(cc5Cl)Cl C41124689
Cc1cc(cc(c1)Oc2ccccc2C[C@@H](C(=O)[O-])NC(=O)OCC3c4ccccc4-c5c3cccc5)C C44320837
CCc1c(cc(s1)C[C@H](C(=O)[O-])NC(=O)OCC2c3ccccc3-c4c2cccc4)Br C44322001
c1ccc2c(c1)-c3ccccc3C2COC(=O)N[C@@H](Cc4cccc(c4)c5ccccc5F)C(=O)[O-] C44322477
Cc1ccccc1c2ccc(s2)C[C@@H](C(=O)[O-])NC(=O)OCC3c4ccccc4-c5c3cccc5 C44323097
c1ccc2c(c1)-c3ccccc3C2COC(=O)N[C@@H](Cc4ccc5c(c4)CCN5C6CCCC6)C(=O)[O-] C44325777
c1ccc(c(c1)[N-]S(=O)(=O)c2ccc(cc2)/C=C/C(=O)NC3CCN(CC3)C(=O)C4CC4)Cl C45889168
Cc1ccc(cc1)NC(=O)COc2ccc(cc2/C=C\3/C(=O)N(C(=S)S3)[C@H](C)C(=O)[O-])Cl C15034562
CCCCCCn1c2ccccc2c(=O)c(c1[O-])C(=O)/N=c\3/[nH]c(cs3)c4ccc(cc4)Cl C17029136
Cc1ccc(c(c1)C)n2c(nnc2[S-])c3cc4n(n3)[C@H](C[C@@H](N4)c5ccc(c(c5)C)C)C(F)(F)F C02791061
c1ccc(c(c1)[N+](=O)[O-])S[C@H]2C[C@@H]3[C@@H](Nc4ccc(cc4[C@@H]3[C@H]2Cl)C(=O)[O-])c5cccc(c5)Br C01857357
CCOc1cc(ccc1OCc2cccc(c2)C)[C@H]3/C(=C(/[O-])\OC)/C(=NC(=S)N3)c4ccc(cc4)Cl C59227844
Cc1cc(cc(c1)/N=C/2\NC(=O)/C(=C/c3ccc(c(c3)OC)OCc4cccc(c4)C(=O)[O-])/S2)C C59250265
c1ccc(cc1)Cc2cc(c(c(c2)[N+](=O)[O-])[O-])/C=N/c3ccc(c(c3)c4nc5ccccc5s4)O C59364347
Cc1ccc(o1)[C@@H]2C(=C(N=C3C2=C(CCC3)[O-])SCC(=O)Nc4ccc(cc4)Br)C#N C02312599
Cc1ccc(cc1[N-]S(=O)(=O)c2ccc3c(c2)NC(=O)[C@H](S3)C(=O)N4CCCCCC4)Cl C65021750
Cc1csc(n1)N/N=C/c2ccc(c(c2)O)O C04475426
C[C@@H]1Cc2ccccc2N1c3ccc(cn3)/C(=N/O)/N C19471550
C[C@H]1CCCN(C1)S(=O)(=O)Nc2ccc(cc2)N C20257553
Cc1cc(nc(n1)S[C@H]2CCCCNC2=O)N C21487354
c1c2c(cc(c1F)F)N(CCC2)CCC(=O)NC(=O)N C26344547
c1c(cc(c2c1CCCN2CCC(=O)NC(=O)N)F)F C26726617
c1c2c(cc(c1N)OC[C@@H]3CCCCO3)NC(=O)C2 C35345710
Cc1cc(ccc1OC(C)C)S(=O)(=O)NN C35431207
C[C@@H](c1ccccn1)Nc2ccc(c(n2)OC)N C35694657
CCNC(=O)[C@H](C)Oc1ccc(c2c1nccc2)N C37657936
CC1(CC(CC([NH2+]1)(C)C)NC(=O)[C@H]2C[C@H]2C(=O)[O-])C C37792066
CC(C)([C@@]1(C[C@@H](ON1)c2ccc(cc2)OC)O)O C00078801
CC(C)([C@]1(C[C@@H](ON1)c2ccc(cc2)OC)O)O C00078796
CCn1c(=O)c2c3c(sc2nc1NN)CCC3 C00497703
C[C@@H]1[C@@H](NC(=C1C(=O)OC)C)c2csc(n2)N C39446273
c1ccc(c(c1)C#N)Sc2[nH]c(=O)cc(n2)N C40433515
CC(C)(C(=O)N1CCc2c1ccc(c2)C(=O)[O-])[NH3+] C40924671
Cn1cc(cn1)CNc2ccc3c(c2N)ncs3 C41158742
c1cc(ccc1OC2CCCC2)S(=O)(=O)[N-][NH3+] C41326672
CC[C@H](C)NC(=O)/C(=C/c1ccc(c(c1)O)O)/C#N C41696968
Cc1ccc(c(c1)C)c2c(c[nH]n2)S(=O)(=O)N C42415332
CC(C)Oc1c(ccc(n1)N2CCC[C@@H]2CO)N C42433936
C[C@H](/C(=N/O)/N)N1CCN(CC1)c2ccccc2F C43516088
CC[C@@H](C)N(C)C(=O)C1(CCCCC1)/C(=N/O)/N C44784908
C[C@H](C(=O)N(C)[C@@H]1CCCc2c1cccc2)NC(=O)N C45294050
C1CCNC(=O)[C@H](C1)NC(=O)NCC2CCCC2 C45667482
CC(C)(C)CCNC(=O)N[C@H]1CCCCNC1=O C45668057
C[C@H]1CCCC[C@@H]1NC(=C2C(=O)NC(=S)NC2=O)C C48403331
C[C@H]1CCC[C@@H](C1)N(C)c2ccc(cn2)/C(=N/O)/N C49012021
C[C@@H]1C[C@H](c2ccccc2N1)C(=O)N[C@@H](C)C(=O)NC C49101481
CCC[C@H](C(=O)N1C[C@@H](C[C@@H](C1)C)C)NC(=O)N C49104127
CCC[C@H](C(=O)N1C[C@H](C[C@@H](C1)C)C)NC(=O)N C49104133
Cc1ccc(c(c1)N(C)CCC(=O)NC(=O)N)C C49333053
CC[C@@H](C)NC(=O)NC1CCC(CC1)C(=O)NC C49477401
c1cc2c(cc1[C@H]3C(=[NH2+])N(C=[NH+]3)C4CC4)OCCCO2 C50122311
C[C@@H]1C[C@H](CN(C1)C(=O)c2c(c(n[nH]2)C3CC3)N)C C50323429
Cc1c(sc2c1c(nc(n2)CCOC)NN)C C51151494
CC(C)(C)C(=O)NCC(=O)N[C@@H]1CCCC[C@@H]1O C51995777
CC(C)c1ccn(n1)c2ccc(cc2F)/C(=N/O)/N C52884320
C[NH+]1CCC[C@H](C1)N(C)c2ccc(cc2C(=O)[O-])N C53250518
Cc1cc2c(cc1[C@H](c3ccco3)O)[nH]c(=O)[nH]2 C58117238
Cc1nc(on1)CNc2ccc(cc2N)Br C44987859
CCCn1c(=O)[nH]nc1Sc2ccc(cc2)N C61594033
CN(c1ccc(cc1)/C(=N/O)/N)C(=O)C2CCCC2 C61952162
CC[C@@H](C)n1cc(c(=O)c2c1cccc2N)C(=O)NC C62319492
CCc1ccc(cc1)N(C)C(=O)c2c(c[nH]n2)N C62812119
CC[C@@H](/C(=N/O)/N)N1CCOc2ccccc2C1 C63012772
CCCOC(=O)c1c2ccc(=O)[nH]c2ccc1N C63134638
CC(C)NC(=O)Nc1cc2ccc(=O)[nH]c2c(c1)F C35259824
c1cc(oc1)c2cc(n[nH]2)COc3ccc(cc3)N C66139763
Cc1cc2c(cc(=O)oc2cc1C)CSc3nnc(n3N)c4cccs4 C04536993
CCOC(=O)C1=C(NC(=O)N[C@@H]1c2ccc(o2)c3ccc(c(c3)Cl)C)C C04541978
CCOC(=O)/C(=C\1/C(=N/c2ccc(cc2)C)/C=C(O1)C(C)(C)C)/C(=O)N C04776282
CCOc1ccc2c(c1)cc(c(=O)[nH]2)c3c(n4ccc(cc4n3)C)NC(C)(C)C C01376123
CC1=C([C@H](NC(=O)N1C)c2c3ccccc3ccc2O)C(=O)OC(C)C C02478518
Cc1ccc(cc1C)OC(=O)c2ccc(cc2)N3C(=O)c4cccc(c4C3=O)N C03195615
CCCOC(=O)c1c2c(nc3ccccc3n2)n(c1N)c4cccc(c4)C C02448593
C/C(=C\c1ccccc1)/C=C\2/C(=O)N(C(=O)S2)NC(=O)c3ccccc3O C05234428
CC(C)(C)C1CCC(=NNC(=O)C(=O)NN=C2CCC(CC2)C(C)(C)C)CC1 C05383586
CC[C@H](C)c1ccc(cc1)NC(=O)CN2C(=O)[C@]3(CCc4c3cccc4)NC2=O C03313882
c1ccc(cc1)C(=O)N/C(=C/c2ccc3c(c2)OCO3)/C(=O)NC4CCCCC4 C05854230
CCOC(=O)C1=C(OC2=C([C@@H]1c3ccc(o3)c4ccc(cc4)C)C(=O)CCC2)N C06385755
CC[C@]1(C(=O)N(C(=O)N1)CC(=O)N[C@H]2CCCC[C@@H]2C)c3ccc(cc3)Cl C06835121
COc1ccc(cc1)NN2C(=N/C(=C\c3ccccc3O)/C2=O)c4ccccc4 C01092246
Cc1ccc(cc1)c2nnc(o2)SCc3nc(c4c(c(sc4n3)C)C)N C10533442
CCc1c(c([nH]n1)C(=O)N[C@H](C)c2cnn(c2C)c3cccc4c3cccc4)C C12316249
Cc1c(sc2c1c(nc(n2)SCCN3C(=O)c4ccccc4C3=O)N)C C12539254
Cn1c2ccccc2nc1SCC(=O)N/N=C/c3c4ccccc4ccc3O C01455439
CCC(=O)Nc1ccc2c(c1)[C@@H]3C=CC[C@H]3[C@@H](N2)c4ccccc4[N+](=O)[O-] C14478403
CC(C)C(=O)Nc1ccc2c(c1)[C@@H]3C=CC[C@@H]3[C@@H](N2)c4ccc(cc4)[N+](=O)[O-] C14551073
CNc1cc(ccc1N/C=C\C(=O)c2ccc(c(c2)Cl)Cl)[N+](=O)[O-] C06544685
Cc1ccc(c(c1)C)NC(=O)c2ccn(n2)[C@H](C)C(=O)Nc3ccc(cc3C)C C20617297
Cc1c2ccccc2nc(c1Cl)CSc3nnc(n3N)c4ccoc4C C21272523
Cc1ccc(cc1)S(=O)(=O)/N=c\2/[nH]c(cs2)CC(=O)Nc3ccccc3 C17051061
CC[C@H](C)NC(=O)Nc1ccc(cc1)c2nc(on2)c3ccc(s3)C C32996282
CCCSc1nc(c2c3c(sc2n1)CC[C@@H](C3)C)n4c(c(cn4)C#N)N C04810851
CC1=C2[C@@H](C(=C(O[C@H]2N=N1)N)C#N)c3cccc(c3)OCc4ccccc4Cl C39315397
CCCC1=C2[C@H](C(=C(O[C@@H]2N=N1)N)C#N)c3cccc(c3)OC4CCCC4 C39325929
c1ccc2c(c1)ccc(c2/C=N/NC(=O)[C@H]3C=C(N=N3)c4ccccc4Cl)O C39707939
CC(C)(c1ccc(cc1)Br)NC(=O)Nc2ccccc2[N+](=O)[O-] C40119657
Cc1ccc(cc1)[C@H]2c3c(n[nH]c3C(=O)N2CCOC)c4cc(cc(c4O)C)C C39911579
CC(C)c1ccc(cc1)N2C[C@H](OC2=O)CNC(=O)NC3CCCCC3 C41178184
c1ccc(cc1)[C@H](C2CC2)NC(=O)C(=O)Nc3ccc4c(c3)OC5(O4)CCCC5 C41217508
C[C@H](C(=O)N[C@](C)(C#N)C(C)C)OC(=O)c1cc2ccccc2cc1O C10660853
Cc1ccc(s1)CNC(=O)N2CCc3c(c4cc(ccc4[nH]3)C(=O)OC)C2 C45677462
c1cc(c(c(c1)Cl)Cl)CCC(=O)NCc2cc(ccc2O)[N+](=O)[O-] C46768266
Cc1nnc(o1)c2ccccc2NC(=O)NC[C@@H](c3ccccc3)C(C)C C47881614
Cc1cc(ccc1NC(=O)N[C@@H](C)c2ccc(c(c2)F)OC)C(=O)OC C48116140
CC1=NC2=NC(=[NH+][C@H](N2C(=C1)[O-])[C@@H]3CCC=CC3)NCc4ccc(cc4)Cl C50043872
CCOc1ccc(cc1)[C@@H]2C(=C(NC(=O)N2)C)C(=O)OC3CCCCC3 C00823491
CC(C)(C)c1ccc2c(c1)O[C@@H](CO2)C(=O)N/N=C\c3c[nH]c4c3cccc4 C04523684
C[C@@H]1CC(=O)Nc2ccccc2N1C(=O)CNc3ccc(c(c3)F)OC(F)F C55875971
Cc1cc(ccc1NC(=O)N[C@H](C)[C@H]2CCCO2)Oc3ccc(cc3)C#N C56660534
Cc1cc(nc(n1)Nc2nc(cs2)C(=O)NC34CC5CC(C3)CC(C5)C4)C C56924653
C[C@@H](c1cc2ccccc2o1)NC(=O)N[C@H](c3ccc4c(c3)OCCO4)C5CC5 C59849553
c1ccc(c(c1)NC(=S)N/N=C/c2ccc(c(c2)[N+](=O)[O-])Cl)Cl C13865414
CCOc1ccc(cc1)C2=NN=C3[C@@H]2[C@@H](C(=C(O3)N)C#N)c4cccc(c4)Cl C09436553
Cc1cc(cc(c1)NC(=O)[C@H](C)Nc2ccc(cc2)N(C)C(=O)OC)C C66392276
Cc1ccc(c(c1)C)NC(=O)[C@H](C)Nc2ccc(cc2)N(C)C(=O)OC C66392430
c1ccc2c(c1)c(c[nH]2)CCNC(=O)N3CCN(CC3)C(=O)C4CCCCC4 C66983088
Cc1c2cc(ccc2oc1C(=O)O[C@@H](C)C(=O)NC(=O)NC)Br C04525587
c1ccc2c(c1)-c3c4c(c(cc(c4no3)NCCO)N5CCOCC5)C2=O C04718026
CCc1c(nc(n2c1nnc2SCC(=O)N3CCCC[C@@H]3C)N)C C01331398
C[C@H](CNC(=O)c1nc2c3c4c(sc3ncn2n1)C[C@@H](CC4)C(C)(C)C)O C02323915
CC(C)(C)NC(=O)NC(=O)CSc1nnc2n1cc(cc2Cl)Cl C06083178
CC1CCC2(CC1)C(=O)N(C(=O)N2)CC(=O)Nc3ccc(cc3)N(C)C C03458010
Cn1cc(c2ccccc2c1=O)NC(=O)Nc3ccsc3C(=O)OC C06932336
c1ccc(c(c1)OCC(=O)NN2C(=O)C3(CCCCC3)NC2=O)Cl C06993103
C[C@H]1CCc2c(cc(s2)c3nnc(o3)S[C@@H](C)C(=O)NC(=O)NC)C1 C07130433
c1cnc(cn1)C(=O)OCc2nc(c3c4c(sc3n2)CCCCC4)N C10389022
CC(C)(C)C(=O)Nc1cc(nn1c2[nH]c(=O)c3c(n2)CCCC3)C4CC4 C12130150
CC1=C(OCCO1)C(=O)N2CCC[C@@H](C2)CNC(=O)c3cc4ccccc4[nH]3 C12431476
c1ccc2c(c1)c(=O)[nH]c(n2)CCC(=O)Nc3cc4c(cc3Cl)OCO4 C12878571
Cc1c2ccccc2oc1C(=O)NNC(=O)COc3ccc(cc3)C#N C15430432
C[C@H](C(=O)NN1C(=O)C2(CCCCC2)NC1=O)Oc3cccc(c3)Cl C17114367
c1ccc(cc1)Oc2ccc(cc2)C(=O)NN3C(=O)C4(CCCCC4)NC3=O C17114440
Cc1ccc2c(c1)c(c(o2)C(=O)NCc3cc(=O)[nH]c(n3)c4ccccn4)C C19220453
CC[C@@H]1C[C@@H](n2c(cc(n2)[C@H]3CCCN3C(=O)c4cc[nH]n4)N1)C(F)(F)F C19520742
CC1=C([C@]2(c3ccccc3-c4c2nc(o4)N)C(=O)N1CC=C)C(=O)OC C20569062
c1ccc(cc1)c2ccoc2C(=O)NNC(=O)[C@H]3COc4ccccc4O3 C22685114
C[C@@H]1CCCC[C@@]12C(=O)N(C(=O)N2)CC(=O)Nc3ccccc3N(C)C C23176191
CC(C)NC(=O)CN1CC2=C(C1=O)[C@H](NC(=O)N2C)c3ccc(cc3)F C34792040
C[C@H](C(=O)NC(=O)NC)Sc1nc2ccccc2c(=O)n1c3ccccc3 C15225539
C[C@H]1C[C@@H](CN(C1)C(=O)[C@@H](C)Sc2nnc(n2N)c3ccco3)C C36802505
CNC(=O)c1c2c(sc1NC(=O)C3CCCCC3)CN(CC2)C(=O)OC C09325382
CC1=C([C@H]([C@H]2C(=NC(=O)NC2=O)N1)c3ccccc3C(F)(F)F)C(=O)OC C39140989
C[C@@H]1C[C@@]2(CC(C1)(C)C)C(=O)N(C(=O)N2)CC(=O)Nc3ccc(cc3)C(=O)C C36694876
c1nc(c2c3c(sc2n1)CCC3)OCC(=O)NC(=O)NC4CCCC4 C03366466
CCNC(=O)NC(=O)[C@@H](C)SC1=NC(=O)C2=C3CCCC[C@H]3SC2=N1 C39733257
Cc1cc(c2cc(c(=O)[nH]c2c1)CNS(=O)(=O)c3ccc4c(c3)OCO4)C C41168977
Cc1ccc2c(c1)NC(=O)[C@](O2)(C)C(=O)Nc3ccc(cc3OC)OC C41548207
C[C@@H](C(=O)/N=c\1/[nH]c2c(s1)CN(CC2)C)NS(=O)(=O)c3ccccc3 C41572677
C[C@@H]([C@H]1CCCO1)NC(=O)C(=O)Nc2ccc3c(c2)OC4(O3)CCCC4 C41919144
c1ccc(cc1)c2c(n[nH]n2)Sc3c(c(=O)n4ccccc4n3)CO C44198891
C[C@@H]1CN(C[C@@H](O1)C)CCNC(=O)N2CCC(=CC2)c3c[nH]c4c3cccn4 C45522676
c1cc(sc1c2cc([nH]n2)NC(=O)[C@@H]3C[C@@H]3[N+](=O)[O-])Br C48750957
C[C@@H](C(=O)NC(=O)NC(C)C)Sc1nnc2n1c3ccccc3s2 C16763554
c1cc(ncc1Cl)NC(=O)[C@H]2CCCN(C2)C(=O)NCc3ccoc3 C56884163
Cc1c(oc(c1C#N)NC(=O)CN2CCN(CC2)c3ccccc3O)C C57919498
Cc1ccc(c(c1)Cl)NC(=O)CN2C(=O)[C@](NC2=O)(C)c3ccc(o3)C C58179942
CCn1c(=O)c2ccccc2nc1NNC(=O)[C@H]3Cc4ccccc4O3 C58520671
Cc1c(sc2c1c(=O)n(cn2)CC(=O)N/N=C/c3ccccc3O)C C01966569
C[C@H]1CO[C@H](CN1S(=O)(=O)c2ccc3c(c2)[nH]c(=O)[nH]3)Cc4ccccc4 C62109639
C[C@@H]1CN(C[C@@H](O1)Cc2ccccc2)S(=O)(=O)c3ccc4c(c3)[nH]c(=O)[nH]4 C62605366
Cc1ccc(cc1)c2cn(nn2)CC3CCN(CC3)c4ccnc(n4)N C63882970
CN1CCCc2c1ccc(c2)NC(=O)CCN3C(=O)C4(CCCCC4)NC3=O C64845869
Cc1c(cccc1F)NC(=O)C[C@H]2N=NC(=O)[C@@H]3N2NC(=C3)c4ccccc4 C65247615
CNC(=O)CN(c1cccc(c1)F)C(=O)c2cccc3c2OCC(=O)N3 C67020775
Cc1cc(c(o1)C)[C@H](C)NC(=O)CN2C(=O)[C@@]3(CCCC[C@@H]3C)NC2=O C67076440
C[C@](C#N)(C1CC1)NC(=O)c2cccc(c2)N3C(=O)[C@@H]4CC=CC[C@@H]4C(=O)N3 C67572229
c1ccc2c(c1)c(=O)n(c(=O)[nH]2)c3ccc(cc3)CC(=O)NC4CCCCCC4 C02952595
Cc1cc(cc(c1)NC(=O)CN2C(=O)[C@@](NC2=O)(C)c3ccc4c(c3)CCC4)C C06108523
c1ccc2c(c1)-c3c4c(c(cc(c4no3)N5CCCCC5)NCCO)C2=O C06737950
C[C@H](C(=O)NN1C(=O)C2(CCCCC2)NC1=O)Sc3ccc(cc3)Cl C06993212
Cc1c2ccccc2oc1C(=O)NNS(=O)(=O)c3ccc(c(c3)Cl)F C07380372
C[C@@H](C(=O)NCC1CCCCC1)N2C(=O)[C@@]3(CCCc4c3cccc4)NC2=O C08324006
C[C@H](C(=O)NC(=O)NC12CC3CC(C1)CC(C3)C2)Sc4ncccn4 C08499895
C[C@@H]1CCCC[C@@H]1NC(=O)NC(=O)CSc2nc3ccccc3n2C C08808330
Cc1ccc(c(c1)CS(=O)(=O)Nc2ccc3c(c2)OCC(C(=O)N3)(C)C)C C09169203
c1ccc(cc1)C2(C(=O)N(C(=O)N2)NC(=O)[C@@H]3CCC=CC3)c4ccccc4 C09882619
C[C@H]1CNC(=O)c2cc(ccc2O1)NS(=O)(=O)Cc3ccc(cc3)Cl C08962044
Cc1cccc(c1)[C@@H]2C3=C(CN(C3=O)/C=C/c4ccc(cc4)OC)NC(=O)N2 C12946233
C[C@H]1CC2=C([C@H](Nc3ccccc3N2)c4cccc(c4)OC)C(=O)[C@H]1C(=O)OC C13482360
CC1(CC(=O)c2c(cc(cc2O1)OCC(=O)Nc3ccc(cc3F)F)O)C C06662741
c1ccc(cc1)c2nc3c4c5c(sc4nc(n3n2)NCCO)CCCC5 C13730979
CC(C)(C)c1ccc(cc1)NC(=O)CN2C(=O)[C@@]3(CCc4c3cccc4)NC2=O C14474560
CNC(=O)/C(=C/c1ccc2c(c1)OCO2)/NC(=O)c3ccc(cc3Cl)Cl C16886930
Cc1ccc(c(c1)NC(=O)C[C@H]2C(=O)N(C(=O)S2)c3cc(ccc3C)C)O C16924093
c1ccc2c(c1)c(nc(n2)COC(=O)c3cc4cc(ccc4o3)Cl)N C18348865
Cc1ccccc1CNC(=O)CN2C(=O)C3(CCCCCCC3)NC2=O C18416608
CCOC(=O)C1=C(NC(=S)N[C@H]1c2cc3c(cc2Cl)OCO3)C C02482015
c1ccc2c(c1)nc(o2)C3CC[NH+](CC3)[C@H](c4c[nH]c5c4ccc(c5)F)C(=O)[O-] C20728544
c1ccc2c(c1)c(c[nH]2)[C@@H](C(=O)[O-])[NH+]3CCC(CC3)c4c5ccc(cc5on4)F C20735348
CCOC(=O)C1=C(Oc2c(c(c3c(n2)CCCCC3)N)[C@@H]1c4ccncc4)C C28968788
Cc1ccc(c(c1)C)NC(=O)NC(=O)[C@H](C)Sc2ccc(nn2)Cl C29620300
C[C@]1(C(=O)N(C(=O)N1)CC(=O)Nc2ccc(c(c2F)F)F)C3CCCCC3 C09512415
Cc1ccc(cc1)c2nc([nH]n2)SCc3[nH]c(=O)c4c(n3)ccs4 C08550577
c1cc(ccc1NC(=O)C[C@@H]2C(=O)N[C@@H]3CCCC[C@@H]3N2C(=O)C4CC4)F C36000015
C[C@]12C[C@H](CC(C1)(C)C)N(C2)C(=O)CSc3nnc(n3N)c4cccs4 C04537450
C/C(=N\NC(=O)[C@H]1C=C(N=N1)c2cccc3c2cccc3)/c4ccccc4O C38613737
CC1=C2[C@H](C(=C(O[C@@H]2N=N1)N)C#N)c3cccc(c3)OCc4ccccc4F C39963400
C[C@H]1CCc2c(sc(c2C#N)NC(=O)CCc3c(=O)[nH]c4ccccc4n3)C1 C40839263
Cc1cc(cc(c1)O[C@H](C)C(=O)Nc2ccc3c(c2)NC(=O)[C@H](O3)C)C C41014097
Cc1ccc(cc1C)N2C[C@@H](OCC2=O)CNC(=O)NC3CCCCC3 C41418993
C[C@H](C(=O)Oc1cccc2c1OC(C2)(C)C)NC(=O)Nc3ccccc3 C48867512
C[C@@H](c1cccc2c1cccc2)NC(=O)C(=O)Nc3ccc4c(c3)OC(O4)(C)C C48873028
CC(C)(C)NC(=O)c1c(c2n(n1)[C@H](C[C@H](N2)c3ccco3)C(F)(F)F)Cl C02475875
CC/C(=C\1/C(=O)NC(=O)N(C1=O)c2ccc(cc2)C)/Nc3ccc4c(c3)CCC4 C09089630
Cc1ccc2c(c1)c3c4n2CCN([C@@H]4CCC3)CC(=O)NNC(=O)C(C)(C)C C57058973
CCOC(=O)c1ccc(cc1)n2nc3ccc(c(c3n2)Br)N C57353824
CCOc1cc2c(cc1NC(=O)c3c(c4c([nH]3)CCCC4=O)C)O[C@@H](C2)C C29129338
CC(C)(C)[C@H]1CCc2c(cc(s2)C(=O)NNC(=O)c3cnsn3)C1 C58423826
C[C@H]1CCC[C@@H]([C@@H]1C)NC(=O)CN2C(=O)[C@](NC2=O)(C)c3c(cccc3F)F C60811094
C1CC1NC(=O)CN2CCN(CC2)C(=O)NC34CC5CC(C3)CC(C5)C4 C61038219
c1ccc2c(c1)cc([nH]2)C(=O)NCc3ccc(nc3)n4cnc5c4cccc5 C61507275
C[C@@H]1CCCC[C@]12C(=O)N(C(=O)N2)CC(=O)NC3(CCC3)c4ccc(cc4)F C63338263
CCOc1ccccc1[C@@H]2[C@@H]3C(=NN=C3OC(=C2C#N)N)c4ccccc4Cl C36618840
Cc1ccc(c(c1)C)NS(=O)(=O)c2cc(ccc2Cl)c3ccc(=O)[nH]n3 C35378082
Cc1ccc(o1)C(=O)NC2CCN(CC2)C(=O)N[C@@H](C)c3ccc(cc3)Cl C65282346
C[C@@]1(C(=O)N(C(=O)N1)CC(=O)Nc2cc(c(cc2Cl)Cl)Cl)C3CC3 C66058289
Cc1ccccc1NC(=O)C(=O)N/N=C/c2coc3ccccc3c2=O C02530444
c1c(c(cc2c1OCO2)Br)/C=N/NC(=O)C(=O)NC3CCCC3 C05567070
CCNC(=O)NC(=O)Cn1cnc2c(c1=O)c(cs2)c3ccc(cc3)C C06087472
C[C@@H]1CCCC[C@H]1NC(=O)NC(=O)CSc2nnc3n2CCCCC3 C06098392
COc1cc(c(cc1Cl)OC)S(=O)(=O)/N=C/2\C=CC=CC2=C(O)O C06603357
CCN(CC)C(=O)C1=C(NC(=S)N[C@H]1c2ccc(cc2)[N+](=O)[O-])C C07553565
c1ccc(c(c1)C#N)NC(=O)NC[C@H]2CN(C(=O)O2)c3ccc(cc3)F C08839405
CNc1ccc(cc1[N+](=O)[O-])C(=O)N2CCC(=CC2)c3c[nH]c4c3cccc4 C10990224
Cc1ccc(c(c1)Cl)NC(=O)CSc2nc3c(=O)[nH]cnc3n2C C12447165
C[C@@H](C(=O)NC(=O)NC)Sc1c2ccccc2nc(n1)c3ccco3 C12900837
Cc1cc(cc(c1C)S(=O)(=O)Nc2nc3c(s2)C[NH+](CC3)C)C(=O)[O-] C13079048
c1cc(c(cc1[N+](=O)[O-])Br)c2ccc(o2)/C=C(/C#N)\C(=O)N C00864557
C[C@@H](c1ccco1)NC(=O)c2ccc3c(c2)[nH]c(=O)n(c3=O)c4ccccc4 C14251762
CC1=NN([C@@](C1)(C(F)(F)F)O)C(=O)c2cc([nH]n2)c3ccc(cc3)OC C18162294
c1cc(c(=O)[nH]c1)C(=O)/N=c\2/[nH]c(cs2)CCC(=O)N3CCCCC3 C21689734
Cc1ccc(c(c1)Cl)S(=O)(=O)NNC(=O)c2ccc3c(c2)OCCO3 C25181267
C[C@H](c1ccc(cc1)S(=O)(=O)N)N(C)C(=O)c2cc(=O)c3ccccc3o2 C27384933
CC[C@@H](C)C(=O)O[C@@H]1C2=C(C(=O)O[C@@]2(C[C@]34[C@]1([C@H]([C@H](C[C@H]3O4)O)C)C)O)C C31163642
C[C@H]1[C@H](C[C@@H]2[C@]3([C@@]1([C@@H](C4=C(C(=O)O[C@@]4(C3)O)C)OC(=O)CC(C)C)C)O2)O C31163649
c1ccc2c(c1)cc(o2)c3ccc(cc3)NC(=O)Cn4ccc(=O)[nH]c4=O C32904613
Cc1cc(c(cc1C)S(=O)(=O)Nc2cccc3c2OCC(=O)N3)OC C36126567
CC1=C([C@@H]([C@@H]2C(=NC(=O)NC2=O)N1)c3ccc(cc3)C(F)(F)F)C(=O)OC C38821091
CC1=C[C@H](C(=O)NC1=C)C(=O)NC[C@@H]2Cc3cccc(c3O2)c4ncccn4 C39353594
C[C@H]1CCCC[C@]12C(=O)N(C(=O)N2)CC(=O)NCc3nc4ccccc4s3 C36709509
C[C@@H]1CCc2c(sc3c2c(ncn3)OCC(=O)NC(=O)NC(C)C)C1 C03599669
Cc1ccc(c(c1)Cc2c(nc[nH]c2=O)/C=C/[C@@H]3C=NC(=O)NC3=O)C C39949509
C[C@]1(C(=O)N(C(=O)N1)CC(=O)NC2(CCCC2)C#N)c3c(cccc3F)F C42175684
Cc1ccc2c(c1)c(=O)n(c(n2)S[C@H](C)C(=O)NC(=O)NC(C)C)C C42177812
c1ccc2c(c1)CCN2c3ccccc3NC(=O)NCc4nnc5n4CCC5 C44348686
Cc1ccc(cc1Cl)N/C=C/2\C(=O)NC(=O)N(C2=O)c3ccc(cc3)OC C06205845
COC(=O)CNC(=O)N1CCc2c([nH]cn2)[C@H]1c3ccc(cc3F)F C20732406
COC(=O)CNC(=O)N1CCc2c([nH]cn2)[C@@H]1c3cc(ccc3F)F C20734040
CCc1cc2c(s1)ncn(c2=O)CC(=O)NC(=O)N[C@@H]3CCCC[C@H]3C C57954167
Cc1c(c([nH]c1C(=O)N2CCCc3c2cccc3NC(=O)C)C)C(=O)OC C58201765
CCn1c(=O)c2ccccc2nc1NNC(=O)c3ccc4ccccc4n3 C11156361
C[C@H](c1ccc2c(c1)OCO2)NC(=O)Nc3ccc(cc3)S(=O)(=O)C C43417525
Cc1ccccc1n2c(nc3ccccc3c2=O)CSc4nnc(n4N)C C59402671
Cc1ccc(o1)Cn2c(ccn2)NC(=O)c3c(c4c([nH]3)CCCC4=O)C C60441348
c1ccc2c(c1)ncn2c3ccc(cn3)CNC(=O)c4c[nH]c5c4cccn5 C61506496
c1ccc(cc1)C(c2ccccc2)N3CCN(CC3)C4=[NH+]C(=NC5=NC=N[C@H]45)[NH-] C63387270
Cc1nc([nH]n1)SCc2cc(=O)n3c(n2)S[C@@H](N3)c4ccccc4 C63646984
Cc1ccc(cc1)N2C(=O)C[C@H](C2=O)Sc3nnc(o3)c4ccccc4N C39891899
c1cc2c(cc1S(=O)(=O)Nc3ccnn3C4CCCC4)CCC(=O)N2 C66248825
CC[C@@H](C)n1c(ccn1)NS(=O)(=O)c2ccc3c(c2)CCC(=O)N3 C66249075
Cc1ccc2cccc(c2n1)NC(=O)Cc3csc(n3)N4CCCNC4=O C66461959
C[C@@H]1CN(C[C@@H](O1)C)C[C@@H](CN2C(=O)C3(CCCCCCC3)NC2=O)O C66481881
C[C@@H](C(=O)NC(C)(C)C)NC(=O)c1cc2cc(ccc2s1)[N+](=O)[O-] C66923691
C[C@@H](C(=O)N1CCN(CC1)C(=O)NC(C)C)NC(=O)C2CCCCC2 C67303131
CC1(CC(=O)c2ccc(cc2O1)OS(=O)(=O)c3ccc(cc3)C(=O)N)C C67437231
C[C@@H]1CN(CC(O1)(C)C)C(=O)N[C@@H](C)c2cccc(c2)S(=O)(=O)NC C67469417
COc1ccc(cc1)NC(=O)/C(=C/c2ccccc2)/NC(=O)c3ccc(o3)Br C02116050
Cc1c(cccc1NC(=S)NC(=O)/C=C/c2ccco2)c3nc4cc(ccc4o3)Cl C01181079
c1ccc2cc(ccc2c1)S(=O)(=O)Nc3ccc(cc3)S(=O)(=O)Nc4ccc(cc4)F C01116536
c1ccc(cc1)CCCn2c(c(c3c2nc4ccccc4n3)S(=O)(=O)c5cccs5)N C02211951
c1ccc(cc1)CO[C@H]2[C@@H]([C@@H]([C@@H]([C@@H]3[C@@H]2OC4(O3)CCCCC4)OCc5ccccc5)O)O C04100837
CC(C)c1cccc(c1NC(=O)NC(=O)c2c(ccc(c2OC)Br)OC)C(C)C C01031261
CC(C)(C)C1CCC(=NNC(=O)c2ccc(cc2)NS(=O)(=O)c3cccs3)CC1 C09136758
c1ccc2c(c1)C(=O)N(C2=O)CCCC(=O)NNc3c(cc(cc3Cl)Cl)Cl C03432665
C[C@H](CCc1ccccc1)NC(=O)CN2C(=O)[C@](NC2=O)(C)c3ccc4ccccc4c3 C09532594
c1cc(ccc1NS(=O)(=O)c2ccc(cc2)F)NS(=O)(=O)c3ccc(s3)Cl C09868103
Cc1cc(sc1C(=O)O[C@@H](C)C(=O)Nc2ccc(cc2F)F)NC(=O)C(C)(C)C C10838353
C=CCOc1ccc(cc1/C=C(\C#N)/c2c(c(n(n2)c3ccccc3)N)C#N)Br C12343903
CC1=C([C@H](NC(=O)N1)c2ccc(c(c2)Br)F)C(=O)OCc3ccc(cc3)OC C00717914
CCc1c(sc2c1c(nc(n2)C34CC5CC(C3)CC(C5)C4)SCC(=O)NNC(=O)C)C C12500084
c1ccc(cc1)[C@H](C(=O)N2CCCCC2)Sc3nnc(n3N)Cc4cccc5c4cccc5 C12696143
Cc1cc(=O)oc2c1cc(c(c2)OCC(=O)NCCc3c[nH]c4c3cc(cc4)Cl)Cl C13610101
c1ccc(cc1)NS(=O)(=O)c2ccc(cc2)NS(=O)(=O)c3ccc(c(c3)Cl)F C16097066
c1ccc(cc1)CO[C@@H]2[C@@H]([C@H]([C@H]([C@@H]3[C@H]2OC4(O3)CCCCC4)OCc5ccccc5)O)O C17111542
CCCOC(=O)C1=C(NC2=C([C@@H]1c3cc(c(c(c3)Br)O)OC)C(=O)CCC2)C C02055484
CCCCNC(=O)c1cccc2c1N[C@@H]([C@H]3[C@H]2C=CC3)c4ccc(c(c4)[N+](=O)[O-])Cl C20704700
Cc1ccc(c(c1)C)NS(=O)(=O)c2cccc(c2)C(=O)N/N=C/c3ccc(s3)C C20755948
CC(C)c1ccccc1n2c(=O)c3ccccc3nc2SCC(=O)c4ccc(c(c4)O)O C23542417
CC(C)(C)c1c2c(n(n1)C)-c3ccc(cc3C2=O)NC(=S)Nc4cc(ccc4OC)Cl C33808222
C[C@H](C12CC3CC(C1)CC(C3)C2)NC(=O)CSc4[nH]nc(n4)c5ccc(cc5)OC C06171229
Cc1c(c(=O)[nH]c(n1)c2ccccc2)C[C@@H](C)C(=O)N/N=C\c3ccc(cc3)Br C35993628
Cc1ccc(s1)c2csc3c2c(=O)[nH]c(n3)CSc4[nH]nc(n4)CC5CCCC5 C25244615
Cc1ccc(c(c1)C)[C@@H](C(=O)NC2CCCCC2)N(C3CCCCC3)C(=O)[C@@H]4CCC(=O)N4 C36490639
CC[C@]1(C(=O)N(C(=O)N1)CC(=O)N[C@@H](C)c2ccc(cc2Cl)Cl)c3ccc(cc3)F C36818834
C[C@H](C(=O)Oc1ccc2c(c1)OC(=C([C@@H]2c3ccccc3F)C#N)N)Oc4ccccc4F C38652076
Cc1cccc(c1)OCC(=O)Oc2ccc3c(c2)OC(=C([C@H]3c4ccc(cc4)F)C#N)N C38652700
C[C@H](C(=O)Oc1ccc2c(c1)OC(=C([C@H]2c3ccc(cc3)F)C#N)N)Oc4ccccc4F C38652807
Cc1cc(ccc1Cl)OCC(=O)Oc2ccc3c(c2)OC(=C([C@H]3c4cccs4)C#N)N C38656497
CCc1ccc(cc1)[C@H](C)NC(=O)CN2C(=O)[C@](NC2=O)(CC)c3ccc(cc3)Cl C36689109
C[C@@H]1C(=O)Nc2cc(ccc2S1)C(=O)OCC(=O)N[C@@H](C)c3ccc(cc3Cl)Cl C39607092
CCCN(C[C@@H]1NN=C(O1)c2ccccc2Cl)C(=O)c3ccc4c(c3)c(c([nH]4)C)C C39699062
C[C@H]1C(=C([NH+]=C1C(=O)[O-])C)C(=O)/C=C/C2=C(NN([C@@H]2Cl)Cc3cccc4c3cccc4)C C39701189
CCc1ccc2c(c1)c(c(o2)C(=O)Nc3c(c4c(s3)CCC4)C(=O)NCc5cccnc5)C C39915385
COc1ccc(cc1)C[C@H]2C(=O)N/C(=N\N=C\c3c4ccccc4[nH]c3c5ccccc5)/S2 C40476136
C=CCOc1cccc(c1)[C@@H]2c3ccc(cc3OC(=C2C#N)N)OC(=O)c4cccs4 C40529836
c1ccc(cc1)CN(c2ccccn2)c3c(c(ncn3)Sc4cccc5c4nccc5)N C40799094
CC(=CCC[C@]1(C=Cc2ccc3c(c2O1)[C@@]([C@H](C(=O)N3)OC)(c4ccc(cc4)OC)O)C)C C49180745
CCCN1c2ccc(cc2/C(=N/NC(=O)CNc3ccccc3C)/C1=O)Br C02326130
C[C@]1(C(=O)N(C(=O)N1)C[C@@H](COc2ccc(cc2Cl)Cl)O)c3ccc(cc3)Cl C15235982
C[C@@]1(C(=O)N(C(=O)N1)C[C@H](COc2ccc(cc2Cl)Cl)O)c3ccc4ccccc4c3 C15236750
Cc1cc(c(n1c2cc(ccc2Cl)Cl)C)/C=N/NC(=O)C(=O)N[C@@H](C)c3ccccc3 C58911956
Cc1ccccc1NC(=O)C(=O)N/N=C/c2cc(n(c2C)c3ccccc3C(F)(F)F)C C58913821
c1ccc(c(c1)/C=N/Nc2[nH]nc(n2)SCC(=O)C3C4CC5CC(C4)CC3C5)Cl C59015080
CCc1ccc(cc1)[C@H](C(C)C)NC(=O)c2cccc(c2)N3C(=O)[C@H]4CC=CC[C@@H]4C(=O)N3 C60154393
C[C@@H](C(=O)Nc1cc(ccc1O)C=O)Sc2c3cc(sc3ncn2)c4ccccc4 C62038791
C[C@@]12CC[C@@](C1(C)C)(C[C@@H]2O)C(=O)N/N=C/c3ccc4cccc(c4n3)OCc5ccccc5 C34967011
c1ccc(cc1)C(=O)c2cc3cc(c(cc3[nH]c2=O)N)C=O C03845048
CC1(CC(=CC(=O)C1)NNC(=O)c2ccc(cc2)O)C C04576278
c1cc(ccc1N[C@H]2CNC(=O)NC2=O)Br C01683919
Cc1c2c(n[nH]1)OC(=C([C@H]2c3ccccc3Cl)C#N)N C05125977
C[C@H](C(=O)[O-])n1c2ccccc2[nH+]c1c3ccc(cc3)N C19734395
c1cc(c(cc1N)NS(=O)(=O)N2CCCCCC2)F C20254597
C[C@H]1CCCN(C1)S(=O)(=O)Nc2ccc(cc2N)F C20257605
CC1CCN(CC1)c2nc(c(s2)C(=O)NC(C)C)N C21775234
C[C@H](c1ccc(cc1)N)NC(=O)c2ccc3c(c2)OCO3 C32129722
c1ccc(c(c1)NC(=O)NC(=O)[C@H]2C[C@H]3C[C@@H]2C=C3)O C32912532
c1cc(c(c2c1scn2)N)Sc3[nH]c(=O)ccn3 C35060985
CC[C@@]1(C(=O)N(C(=O)N1)Cc2cccc(c2C)N)C C35649226
CC[C@]1(C(=O)N(C(=O)N1)Cc2cccc(c2C)N)C C35649228
CC(C)(C)CC(=O)Nc1cc2c(cc1N)OCCO2 C36736989
Cc1ccc(c(c1)N)NS(=O)(=O)N2CCCCC2 C37064685
c1ccc(cc1)C2(C(=O)N(C(=O)N2)N)c3ccccc3 C02039722
c1ccc2c(c1)C[C@H](O2)[C@H](c3ccc4c(c3)[nH]c(=O)[nH]4)O C40247784
Cc1cc(cc(c1Cl)C)Oc2c(c(=O)[nH]cn2)N C40796417
c1cc(ccc1N)N2C(=O)C3(CCCCCC3)NC2=O C41033257
Cc1ccc(c(n1)N2CC[C@H]3CCCC[C@@H]3C2)/C(=N/O)/N C43399734
C[C@H]1CCCC[C@@H]1Oc2c(cc3c(n2)CCC3)/C(=N/O)/N C43407997
C[C@H]1Cc2ccccc2N1C(=O)C3(CCCC3)/C(=N/O)/N C44784220
C[C@H]1C[C@@H](CN(C1)C(=O)C2(CCCC2)/C(=N/O)/N)C C44784469
CC[C@H]1CCCCN1C(=O)C2(CCCC2)/C(=N/O)/N C44784857
C[C@H](/C(=N/O)/N)N(C)C(=O)C12CC3CC(C1)CC(C3)C2 C45145181
C[C@H](c1ccc2c(c1)CCC(=O)N2)NC(=O)NC3CC3 C47719142
C[C@H](C(=O)N1CCC[C@H]1C2CCCCC2)NC(=O)N C48940138
c1c(c(cc(c1F)F)N)C(=O)O[C@H]2CCCCNC2=O C50036269
Cc1c(c(n[nH]1)C(=O)N(C)[C@H]2CCCc3c2cccc3)N C50306041
CC[C@H]1c2ccsc2CCN1C(=O)c3c(c([nH]n3)C)N C50306121
CC[C@@H]1CCCCN1C(=O)c2c(c(n[nH]2)C3CC3)N C50323662
C1CC[C@@H]2CN(CC[C@@H]2C1)C(=O)c3c(c(n[nH]3)C4CC4)N C50323911
C[C@H]1CCCN([C@H]1C)C(=O)c2c(c([nH]n2)C(C)C)N C50563117
C[C@@H]1CCC[C@H](C1)N(C)C(=O)c2cc(nc(c2)Cl)NN C51095167
CCc1c2c([nH]n1)OC(=C([C@@H]2c3ccccc3F)C#N)N C04631557
c1cc2c(cc1OCc3ccnc(c3)N)CCC(=O)N2 C52734307
Cc1ccc(c(c1)[C@@H](c2ccc3c(c2)[nH]c(=O)[nH]3)O)OC C52943873
c1ccc2c(c1)NC[C@H](O2)C(=O)NC3(CCCCC3)CO C53127186
c1cc(c(c(c1N)Sc2c3c(nc[nH]3)ncn2)F)F C53168565
C[C@H]1CCC[C@H]([C@@H]1C)NC(=O)N2CCC(CC2)C(=O)N C53493785
[H]/N=C\1/NC(=O)/C(=C\2/c3cccc(c3NC2=O)CC)/S1 C15018380
C[C@@H]1CCCCN1S(=O)(=O)Nc2ccccc2N C20257581
c1cc(ccc1N)S(=O)(=O)/N=c\2/[nH]c(cs2)C3CC3 C44387074
c1cc(=O)n(cc1N)CC(=O)NC2CCCCCCC2 C61090280
C[C@@H](C(=O)NC(=O)NC)Nc1cc(cc(c1F)F)F C61095452
c1cc2c(cc1N)[nH]c(n2)Sc3c4c(ncn3)CCC4 C61277954
C[C@@H]1C[C@@H](CN(C1)C(=O)[C@@H](c2ccccc2)/C(=N/O)/N)C C61617000
C[C@@H](c1ccc2c(c1)[nH]c(=O)[nH]2)N[C@@H]3CCC[C@@H]3C#N C61891722
CN(c1ccc(cc1)/C(=N/O)/N)C(=O)C2CCCCC2 C61952321
c1ccc2c(c1)N[C@H](N2c3ccc4cc[nH]c(=O)c4c3)CO C65452186
CC(=NNC(=O)Sc1cc(c(cc1O)Cl)O)C C04100228
CCOc1ccc(cc1)[C@H]2c3c(cccc3OC(=C2C#N)N)O C02765731
Cc1ccc(cc1C)n2c(=O)c3ccccc3nc2NN C15424497
CCc1c2c(n[nH]1)OC(=C([C@@H]2c3ccc(s3)Cl)C#N)N C05130132
Cc1cc(ccc1N[C@H](C)C(=O)NC(=O)NC)Br C20301567
CC1(Cc2c(sc3c2c(nc(n3)SCC[NH3+])[O-])CO1)C C20813523
c1ccc2c(c1)ccc(n2)N/N=C/c3ccc(c(c3)O)O C20986094
CC1(CC(=CC(=O)C1)NNC(=O)NC2CCCCC2)C C06591088
Cc1ccc(c(c1)Oc2cc3c(cc2N)c(=O)[nH]cn3)Cl C35383447
CC[C@H]1CCCC[C@@H]1Oc2cc3c(cc2N)OCC(=O)N3 C35453427
c1cc(oc1CSc2[nH]c(=O)cc(n2)N)Br C37037608
c1ccc2c(c1)nc(o2)SCc3[nH]c4cc(ccc4n3)N C37285722
C=CCc1cccc(c1O)[C@@H]2Nc3ccccc3C(=O)N2O C00079935
Cc1ccc(c(c1N)C)NS(=O)(=O)N2CCC[C@H](C2)C C37905143
Cc1ccc(c(c1N)C)NS(=O)(=O)c2cccc(c2)C#N C37905154
c1ccc(c(c1)Oc2cccc3c2NCCC3)S(=O)(=O)N C38068060
C[C@H](c1cc2ccccc2o1)N(C)C(=O)c3cc(c[nH]3)N C40321403
C1CC[C@@H]2[C@H](C1)C[C@@H]([NH2+]2)C(=O)NC3CCC(CC3)C(=O)[O-] C40483305
CCc1c(nn(c1C)c2cc3c(cc2N)NC(=O)CC3)C C40731391
CCc1c(nn(c1C)c2cc3c(cc2N)CCC(=O)N3)C C40731409
Cc1c(s/c(=N/S(=O)(=O)c2cc(cs2)N)/[nH]1)C C42560834
C[C@H]1CCCC[C@@H]1N(C)c2cc3c(cc2N)OCC(=O)N3 C42603213
c1c2c(nc(c1/C(=N\O)/N)OC3CCCCC3)CCCC2 C43410668
C[C@@H]1CCC[C@H](N1C(=O)C2(CCCCCC2)/C(=N/O)/N)C C44784647
CC[C@@H]1CCCN(C1)C(=O)C2(CCCCCC2)/C(=N/O)/N C44785351
C[C@H]1CCC[C@H](C1)N(C)C(=O)C2(CCCCC2)/C(=N/O)/N C44785924
CC(C)[C@H](/C(=N/O)/N)C(=O)N1CC[C@@H]2CCCC[C@@H]2C1 C44870104
CC(C)[C@H](/C(=N/O)/N)C(=O)N1CCC[C@@H]2[C@@H]1CCCC2 C44870168
c1ccc2c(c1)CC[C@H]2NC(=O)NNc3cccc(c3)C#N C45305881
CCc1c(s/c(=N\S(=O)(=O)c2cc(cc(c2)N)C)/[nH]1)C C49150113
Cc1ccc(c(c1)N)S(=O)(=O)/N=c\2/[nH]c(cs2)C3CC3 C49234446
Cc1cccc(c1)N(C)c2cc3c(cc2N)OCC(=O)N3 C49979919
Cc1ccc(cc1)N(C)C(=O)C2(CCCCC2)/C(=N/O)/N C50010643
c1ccc(c(c1)C2=NN[C@@]3(S2)c4ccccc4NC3=O)O C00094309
CCCc1c(c(n[nH]1)C(=O)N2CC[C@H]3CCCC[C@@H]3C2)N C50322407
CCCc1c(c(n[nH]1)C(=O)N2CCC[C@H]3[C@@H]2CCCC3)N C50322414
CC(C)c1c2c(n[nH]1)OC(=C([C@@H]2[C@@H]3CCCC=C3)C#N)N C13635926
CCC1=[NH+][C@@H](C(=[NH2+])N1CC)c2cc3c(c(c2)Cl)OCO3 C50988157
c1cc(oc1c2nc3c(c(n2)NN)CCCC3)Br C51168950
C[C@H]1CCN([C@H](C1)C)C(=O)C2(CCCCCC2)/C(=N/O)/N C51750369
c1cc2c(cc1/N=C/c3cc(ccc3O)Cl)[nH]c(=O)[nH]2 C00274253
c1ccc2c(c1)nc3n2[C@H](NC(=N3)N)c4ccc(s4)Cl C11035665
Cc1ccc(s1)[C@H]2NC(=Nc3n2c4ccccc4n3)N C01408243
CC(C)c1c2c(n[nH]1)OC(=C([C@H]2c3ccccc3F)C#N)N C00971420
Cc1ccc2c(c1)-c3cc(nn3[C@H](N2)c4ccc(c(c4)O)O)C C00817724
CC(C)c1cs/c(=N\S(=O)(=O)c2ccc(cc2)N)/[nH]1 C49234469
CCCc1c2c([nH]n1)OC(=C([C@@H]2c3ccccc3F)C#N)N C04453458
Cc1c(c(n(n1)Cc2c(ccc(n2)NN)Cl)C)Cl C61639365
c1cc2cc(ccc2nc1)c3nc(c4ccsc4n3)NN C62802589
CCCc1c2c(n[nH]1)OC(=C([C@H]2c3ccccc3F)C#N)N C04453459
Cc1ccc2nc(c(n2c1)NC[C@H]3CCCO3)c4ccncc4 C00904139
C[C@H]1CCCC[C@@]12C(=O)N(C(=O)N2)CCOc3ccccc3 C04514797
CC(=O)c1ccc(cc1)NC(=O)C[C@@H]2COc3ccccc3O2 C00376848
Cc1ccc(cc1)S(=O)(=O)N(C)/N=C/c2ccccc2O C00274455
CCS(=O)(=O)Nc1ccc2c(c1)N(CCC2)C(=O)C(C)C C05136565
Cc1c(c(n(n1)C)C)NS(=O)(=O)c2ccc(cc2)C(C)C C05423103
CC(C)CC(=O)Nc1ccc2c(c1)CCCN2S(=O)(=O)C C05375429
CC(C)(C)[C@H]1CCc2c(c(no2)C(=O)NC[C@@H]3CCCO3)C1 C02803447
CCc1ccc(cc1)/C=N/n2c(n[nH]c2=S)c3ccco3 C01258199
Cc1cccc(c1)C[C@@H]2C(=O)N/C(=N\N=C\c3ccco3)/S2 C05009907
CCCc1nc2ccccc2c(=O)n1N/C=C/3\C=CC=CC3=O C13127770
CC(C)(C)c1c(c[nH]n1)CN(C)c2ccc3c(c2)OCCO3 C12147132
C[C@@H](c1ccc2c(c1)OCO2)NS(=O)(=O)c3ccccc3 C17031180
CC1=N[C@@](C(=O)N1C(C)C)(C(F)(F)F)NC(=O)C(C)(C)C C21033725
c1ccc(cc1)c2c(c(=O)c2=O)NCc3ccc4c(c3)OCO4 C21216025
C[C@H]([C@@H]1CCCO1)NC(=O)c2c(cnc(n2)SC)Cl C27894292
Cc1ccccc1OCC(=O)N/N=C/2\CCOc3c2cccc3 C35653588
Cc1ccc(cc1C)[C@H]2CSc3nnc(n3N2)CCOC C36152902
Cc1c(scn1)[C@@H](C)Nc2ccc(cc2)c3nncn3C C37281956
C[C@@H]1CCCCN1S(=O)(=O)N(C)[C@@H](C)c2ccc(cc2)O C38090412
C/C=C\C(=O)NCc1cc(on1)c2ccc3c(c2)C[C@@H](O3)C C38751516
CCc1cc(c(cc1OC)O)C2=NN=C[C@H]2c3nc(cs3)C C09350001
C[C@H](C(=O)Nc1ccnn1C(C)C)N2CCCc3c2cccc3 C23991010
c1cc(ccc1C#N)S(=O)(=O)N[C@@H](C#N)C2CCCCC2 C40365841
c1cc(c(cc1[N+](=O)[O-])C(F)(F)F)N2CCC[C@H](C2)CO C40452902
Cc1c(c(nc(n1)c2ccccn2)NC[C@@H]3CCOC3)Cl C40892143
CCOC(=O)[C@@H]1CCCN1C(=O)c2cc(c([nH]2)Cl)Cl C42714609
Cc1c(c([nH]c1C(=O)N2CCCC[C@H]2C)C)C(=O)OC(C)C C45861148
CC(C)(C(=O)OC)NC(=O)C1=Cc2cc(ccc2OC1)Cl C46864747
CCN(Cc1ccc2c(c1)OCO2)C(=O)c3cc(c[nH]3)Cl C48300072
C[C@]1(CC1(Cl)Cl)C(=O)NCc2ccc(cc2)[N+](=O)[O-] C48656894
Cc1ccc(s1)S(=O)(=O)NCc2cccc3c2OCO3 C48840651
CN(Cc1ccccc1O)C(=O)c2csc(n2)c3ccco3 C53915903
c1cc(c(cc1Br)[N+](=O)[O-])NCc2cncs2 C54771143
CC[C@@]1(C(=O)N(C(=O)N1)C[C@H](C)C#N)c2ccc(cc2)Cl C57844538
CC[C@@]1(C(=O)N(C(=O)N1)C[C@H](C)C#N)c2ccc(cc2C)C C57844550
Cc1nc(no1)C2(CCCC2)NC(=O)/C=C/c3ccc(cc3)F C55552522
Cc1cc(cc(c1)N(C)CC(=O)Nc2c(nn(c2C)C)C)C C59423752
COCC(=O)N1CCC(CC1)C(=O)NC2CCCCCCC2 C59749302
[H]/[O+]=C(/C)\N=c\1/n(c2ccccc2n1CCOc3ccccc3)C C13111771
CCOc1ccc(cc1c2c(n3c(n2)sc(n3)C)CO)C C62397718
CCOc1ccc(cc1)C[C@@H]2C(=O)N(c3cc(ccc3O2)O)C C62497094
Cc1ccc(cc1C)C2=C[C@@H](N=N2)C(=O)NCc3ccc(o3)C C63570031
C[C@H](Cn1cccn1)NC(=O)N2CCC[C@@H]2c3ccsc3 C46464758
CCc1ccc(cc1)C2=C[C@H]3C(=O)N=N[C@H](N3N2)SCC C64713911
Cc1ncc(o1)c2ccc(s2)S(=O)(=O)NC3CCCC3 C65003782
CCCc1ccc(cc1)S(=O)(=O)N2CCc3c(nc[nH]3)C2 C65164407
Cc1cc(n(n1)C)NS(=O)(=O)/C=C/c2ccc(cc2)Cl C66247769
Cc1c2c([nH]c1C(=O)O[C@@H]3CCCC[C@H]3OC)CCCC2=O C66534028
C[C@@H](CN(C)C(=O)N[C@@H]1CCS(=O)(=O)C1)c2ccccc2 C67358281
Cc1ccc2cc(c(=O)[nH]c2c1)CN(CC[NH+](C)C)C(=S)N[C@H](C)c3ccccc3 C04133452
CCCNC(=S)N(Cc1cc2ccc(c(c2[nH]c1=O)C)C)C[C@@H]3CCC[NH+]3CC C04217027
CCCCCC[C@@]1([NH2+][C@H](CC(=N1)c2ccc(cc2)Cl)c3cccc(c3O)OC)C C04729921
CCOc1cc(cc(c1OCc2ccc(cc2Cl)Cl)Cl)C[NH2+]C[C@H](C)O C08254029
Cc1ccc2ccc(c(c2n1)O)[C@@H](c3ccc(cc3)OCc4ccccc4)Nc5cccc[nH+]5 C08432701
c1ccc(cc1)C[NH2+][C@H]2CS(=O)(=O)C[C@H]2N(Cc3ccccc3)C(=S)Nc4ccccc4 C12139596
c1cc(ccc1C(=O)N2CCC[C@@H](C2)CO)N3CCC(CC3)[NH2+]CCC4=CCCCC4 C12453759
Cc1ccc2c(c1)c3c(n2C[C@@H](C[NH2+]C(c4ccccc4)c5ccccc5)O)C(=O)CCC3 C13138017
CC1(CC(CC([NH2+]1)(C)C)N(Cc2ccc(cc2)N(C)C)C(=S)Nc3ccccc3Cl)C C05945285
CC[C@@H]1CCCCN1C(=O)[C@@H](C)[NH2+]C[C@@H](c2cccs2)c3c[nH]c4c3cccc4 C14160056
Cc1ccc2ccc(c(c2n1)O)[C@H](c3ccccc3OCc4ccccc4)Nc5cccc[nH+]5 C15015618
Cc1ccc(cc1)N(C[C@@H](C[NH2+]C23CC4CC(C2)CC(C4)C3)O)S(=O)(=O)c5ccccc5 C16156335
CC[C@H](CO)[NH2+]Cc1cc(c(c(c1)Br)OCc2ccc(cc2Cl)Cl)OCC C16611373
CCc1ccc(cc1)NC(=O)N[C@@H](CCC(C)C)c2c3c(sc2n4cccc4)C[NH+](CC3)CC C20532188
CCc1ccc(cc1)C2=N[C@@H]([NH2+][C@H](C2)c3cccc(c3O)OCC)c4ccc(cc4)C(F)(F)F C20764309
CC[NH+](Cc1ccc(s1)Br)CC(=O)NCCc2c[nH]c3c2cccc3 C21584420
CCCCc1c(c(c(n1CCC[NH+](C)C)C)C(=O)N)c2ccc(cc2)C(F)(F)F C33633538
C[C@H]1CCCC[NH+]1CCCNC(=O)C[C@@H](c2ccsc2)c3c[nH]c4c3cccc4 C33644050
CC[NH+](CC)CCC[C@@H](C)NC(=O)C[C@H](c1ccsc1)c2c[nH]c3c2cccc3 C35392934
COc1cc(ccc1OCc2c(cccc2Cl)F)C[NH2+]C34C[C@H]5C[C@@H](C3)CC(C5)(C4)O C17720623
CCO[C@@H]1C[NH+](CCN1)[C@@H](CNCc2ccccc2)c3ccc(cc3)Cc4ccccc4 C39531361
c1ccc(cc1)CCCNC(=O)[C@H]2CN(CC23CC[NH2+]CC3)C(=O)CCc4ccccc4 C39623589
CCCC[C@H](C)C(=O)N1C[C@@H](C2(C1)CC[NH2+]CC2)C(=O)N[C@@H](C)c3ccc(cc3)C C39639386
CC[C@@H](C)CC(=O)N1C[C@H](C2(C1)CC[NH2+]CC2)C(=O)NCCc3ccc(cc3)Br C39652952
CCCCCCNC(=O)[C@H]1CN(CC12CC[NH2+]CC2)C(=O)Cc3ccc(cc3)Cl C39660314
CC[C@@H](C)CC(=O)N1C[C@H](C2(C1)CC[NH2+]CC2)C(=O)NCCc3ccc(cc3C)C C39667166
C[C@@H](Cc1ccccc1F)NC(=O)[C@@H]2CN(CC23CC[NH2+]CC3)C(=O)CCC4CCCC4 C39686886
CCC[C@@H](C)C(=O)N1C[C@H](C2(C1)CC[NH2+]CC2)C(=O)N[C@@H](C)Cc3ccc(cc3)F C39688404
CCCCCCC(=O)N1C[C@H](C2(C1)CC[NH2+]CC2)C(=O)NCc3cc(cc(c3)C)C C39694823
CCCCCCC(=O)N1C[C@H](C2(C1)CC[NH2+]CC2)C(=O)N[C@@H](CC)c3ccccc3 C39695315
CC[NH2+]Cc1cc(c(c(c1)Br)OCC(=O)Nc2ccc(cc2)C)OCC C40721151
c1cc(c(cc1COc2ccc(cc2C[NH2+]CCOCCO)Br)Cl)Cl C40739812
C[C@@H](C[NH2+]Cc1cc(c(c(c1)Br)OCc2ccc(cc2Cl)F)OC)O C40743973
CCOC(=O)CC[NH2+]CC(=O)Nc1c(cc(cc1Br)Br)Br C41685590
CCCCCc1ccc(cc1)[C@H]2C[S@@](=O)C[C@H]([NH2+]2)C(=O)NCCC(c3ccccc3)c4ccccc4 C43262324
CCN(CC)c1ccc(cc1)[C@H]2CSC[C@H]([NH2+]2)C(=O)NCCc3ccc(cc3)C C44167850
C[NH+](C)Cc1ccc(cc1)c2ccccc2CNC(=O)CC[C@@H]3Cc4ccccc4NC3=O C48331568
CSc1ccccc1C[NH+]2CCC(CC2)CNC(=O)NCc3cccc4c3cccc4 C49523488
CC[C@@H](C)CN1C(=O)[C@H]([NH2+]C12CCN(CC2)C(=S)Nc3ccccc3F)CC(C)C C36032776
CNC(=O)[C@@H]1C[C@@H](CN1CC(c2ccccc2)c3ccccc3)[NH2+]Cc4ccccc4 C32587133
CC[NH+](CC)[C@@H](CNC(=O)Nc1c(cc(cc1C)Br)C)c2ccsc2 C59059515
CCOc1ccccc1CN(C2CC([NH2+]C(C2)(C)C)(C)C)C(=S)Nc3ccc(cc3)C C59087428
CC1(CC(CC([NH2+]1)(C)C)N(Cc2ccccc2F)C(=S)Nc3ccc(c(c3)OC)Cl)C C59094151
Cc1cccc(c1NC(=S)N(Cc2ccc(o2)C)C3CC([NH2+]C(C3)(C)C)(C)C)C(C)C C59094579
CCOc1cc(cc(c1OCc2ccc(cc2)Cl)Br)CNCCC[NH2+]C C16688433
CCc1ccc(cc1)NC(=O)CSC2=[NH+][C@H](C[C@@H](N2)c3ccccc3)C(F)(F)F C12848173
CC[NH2+]CCCNCc1cc(c(c(c1)Br)OCc2ccccc2Cl)OC C13734819
CC1=C[C@H](NN1Cc2ccc(cc2Cl)Cl)NC(=O)CCCC3=c4ccccc4=[NH+]C3 C63119316
Cc1cc(cc(c1)C(=O)NCC(=O)NC[C@@H](c2ccccc2)C3=c4ccccc4=[NH+]C3)C C63399761
Cc1ccc(c(c1)C)N/C(=N\C(=O)c2ccccc2C)/NCCC3=c4ccccc4=[NH+]C3 C63588645
CC1=NNC(=O)Nc2c1c(=O)n(c3c2cccc3)C C03846455
C1CCc2c(c3c(s2)nnn(c3=O)CC(=O)N)C1 C00148781
c1cnc(nc1)N2C[C@@H]3C[C@H](C2)c4ccc(c(=O)n4C3)N C04236250
CCC[C@H]1C[C@@]2(C[C@](C1(C#N)C#N)(C(=O)N2)C#N)O C00128052
C[C@]12C[C@H](c3cc(ccc3O1)C(=O)OC)NC(=O)N2 C04852830
CNC(=O)CN1C(=O)C2(CCCCCC2)NC1=O C06379419
C[C@@H]1CCCC[C@]12C(=O)N(C(=O)N2)CC(=O)NC C08939557
c1csc2c1ncnc2NNC=C(C#N)C#N C00117224
CCn1c2c(c(=O)n(c1=O)CC)[nH]c(=S)[nH]2 C17107847
Cc1cc(oc-2c/c(=[NH+]/CS(=O)(=O)[O-])/ccc12)O C19701950
c1cc(c([nH+]c1)N2CCNC(=O)C2)C(=O)[O-] C19845274
c1c(c(cc2c1OCCO2)n3cncn3)N C19868825
Cc1c(c(on1)C)CN2c3cccc(c3OCC2=O)N C19942032
CC1CCC2(CC1)C(=O)N(C(=O)N2)NC(=O)C C23557249
Cc1c(oc(c1S(=O)(=O)N)C(=O)OC)C C32500921
CC1=CC(=O)Nc2c(cccc2[N+](=O)[O-])N1 C04143809
C[C@@H]1CN(C(=O)NC1=O)[C@H]2C=C[C@H](O2)CO C39953596
C1CCN(C1)S(=O)(=O)c2nnc(s2)N C41262864
Cn1cc(cn1)CSc2nnc(n2C)N C42583709
C[C@@H]1CCCN(C1)C(=O)C[C@@H]2C(=O)NC(=O)N2 C42813512
C[C@@H]([C@H]1CCCO1)NC(=O)Nc2nncs2 C43128239
C1C[C@@H]([NH2+]C1)CC(=O)N2CCO[C@H](C2)C(=O)[O-] C43705650
COC(=O)[C@@H]1Nc2ccccc2S(=O)(=O)N1 C47844181
COC(=O)[C@H]1Nc2ccccc2S(=O)(=O)N1 C47844183
C1CC[C@@H]2[C@H](C1)C[C@@H](N2C(=O)N3CC[NH2+]CC3)C(=O)[O-] C48822900
C1CCN([C@H](C1)CC(=O)[O-])C(=O)N2CCC[NH2+]CC2 C48834599
CC(C)NC(=O)NC(=O)CN1CCOCC1(C)C C49000551
Cc1c(oc(n1)NC(=O)NC[C@H]2CCCOC2)C C49210588
Cc1c(cco1)C(=O)NNC(=O)[C@@H]2CCOC2 C49340673
Cc1cc(c(o1)C)C(=O)NNC(=O)[C@@H]2CCOC2 C49353533
Cc1c(nnc(c1C#N)N[C@H]2CCCNC2=O)C C49491209
CCn1cc(cn1)Cn2c3cc(ccc3oc2=O)N C50539846
C[C@H]1CCCN(C1)S(=O)(=O)c2cnc(nc2)N C50638650
C[C@H]1CN([C@@H](CO1)C)S(=O)(=O)c2ccc(nc2)N C50656677
c1cc(c(cc1N)C(=O)N2CCSCC2)[N+](=O)[O-] C50700161
CCN(C)C(=O)c1cc(ccc1[N+](=O)[O-])N C50701133
c1ccn(c(=O)c1)Cc2cc(ccc2N)[N+](=O)[O-] C50818456
c1ccc2c(c1)CC(=O)N(C2=O)Cc3c(snn3)N C50829436
C[C@H](C(=O)NC(=O)NC)N1CCCC[C@@H]1C=O C54238085
Cc1c(c(=O)[nH]c(n1)N2CCC(=O)CC2)CCO C57329861
Cc1c(c(n(n1)C(C)C)C)N[C@@H]2CC(=O)NC2=O C37789559
C1CCC(C1)C(=O)N2CCC3(CC2)C(=O)NC(=O)N3 C29838371
C[C@H](c1ccc(c(c1)[N+](=O)[O-])N2CC[C@@H](C2)O)O C61710847
c1c(cn[nH]1)S(=O)(=O)N[C@H]2CCC[C@H]2C#N C61889466
c1cnn(c1)CCN2c3ccc(cc3OCC2=O)N C61912273
CCN1c2ccccc2[C@@]3(C1=O)CC(=O)Nc4c3cn[nH]4 C20720299
Cc1c2c([nH]n1)NC(=O)CS[C@H]2c3cnn(c3C)C C44918839
C1CCc2c(c(n[nH]2)C(=O)N[C@H]3CCS(=O)(=O)C3)C1 C62088954
C[C@@]1(CCCN(C1)C(=O)N2CCC[NH2+]CC2)C(=O)[O-] C62874458
C[C@@H]1[C@]2(CCO1)[C@@H]3C(=NN=C3OC(=C2C#N)N)C C20406603
Cc1c2c(cc(cc(=O)c2c(o1)C)c3ccc(cc3)SC)O C00285893
CCc1ccc(cc1)N2C(=S)N[C@@H]3C[C@]2(Oc4c3cc(cc4)C)C C00424828
Cc1c(c2cc(ccc2o1)O)C(=O)c3ccc(cc3)Br C00446183
Cc1ccc(cc1)[C@@H]2C3=C(c4ccccc4C3=O)NC(=N2)SC C01406957
CC1(Cc2c(cc(n2c3ccccc3)c4ccccc4)NC(=O)C1)C C02856587
Cc1ccc(cc1)N[C@H]2C[C@H](N(c3c2cc(cc3)C)C(=O)C)C C00315041
Cc1ccc(cc1)N[C@@H]2C[C@@H](N(c3c2cc(cc3)C)C(=O)C)C C00315048
C1Cc2c(sc(c2C#N)NC(=O)C34CC5CC(C3)CC(C5)C4)C1 C04746399
CC1=C(C[C@@H]([C@@H](C1)NC(=O)OC)I)C C04973080
c1ccc(cc1)[C@H]2[C@]3(Cc4ccccc4C3=NN2c5ccccc5)O C05105116
C/C=C/C(=O)N1c2ccccc2C[C@H]1c3c[nH]c4c3cccc4 C01709006
C/C=C(/C)\C(=O)N1c2ccccc2C[C@H]1c3c([nH]c4c3cccc4)C C01623004
c1ccc(cc1)[C@H]2[C@H](S(=O)(=O)c3ccccc3N2)c4ccccc4 C01725570
Cc1ccc(c(c1)C)c2nc(cs2)c3ccc4c(c3)CC(=O)N4 C08209878
Cc1ccc(cc1)C2=Nc3ccc(cc3C(=NN2)c4cccs4)F C04168548
Cc1ccccc1/C=C/C(=O)N2CCc3c(c4ccccc4[nH]3)C2 C09901816
Cc1c2cc(ccc2oc1C(=O)c3ccc[nH]3)Br C12904070
C[C@]12CCC[C@]1([C@@H]3CC[C@H]4CC(CC[C@]4([C@H]3CC2)C)(OC)OC)O C13401063
c1cc2c(cc1Cl)C[C@@H](O2)C(=O)NC34CC5CC(C3)CC(C5)C4 C14186513
Cc1ccc2c(c1)[C@@H]3[C@@H](CCCO3)[C@@H](N2)c4ccccc4OC C15017854
Cc1ccc2c(c1)[C@H]3[C@@H](CCCO3)[C@H](N2)c4ccccc4OC C16649137
CC1=C([C@@H](C2=C(N1)CCCC2=O)c3ccc(cc3)C(F)(F)F)C#N C03186418
Cc1ccn2c(c1)nc(c2[C@@H](C)O)c3ccc(cc3)Br C31919949
Cc1ccc2c(c1)[C@H]3[C@H](CCCO3)[C@@H](N2)c4ccc(cc4)OC C35360481
c1c(cc(c(c1Cl)NC2CCS(=O)(=O)CC2)Cl)Cl C35652426
Cc1ccc(cc1C)c2c(sc3c2c(=O)[nH]c(n3)[C@@H](C)Cl)C C36275499
CC(C)(C)c1cc(=O)[nH]c(n1)c2cc(cs2)Br C36755591
c1cc(c(nc1)Cl)N[C@@H]2CCOc3c2cc(cc3Cl)Cl C37283726
c1cc(c(nc1)Cl)N[C@H]2CCOc3c2cc(cc3Cl)Cl C37283727
CON1[C@H](CCC[C@@]12CCC[C@@H](C2)Cl)c3ccccc3O C39521708
CC(=O)O[C@@H]1CC[C@]2([C@H]3CC[C@]4(CCC[C@@H]4[C@@H]3[C@H](C[C@H]2C1)O)C)C C39941884
CC(=O)O[C@H]1CC[C@@]2([C@H]3CC[C@]4(CCC[C@@H]4[C@@H]3[C@H](C[C@@H]2C1)O)C)C C43757056
CN(C1CCCC1)C(=O)c2cc3cc(ccc3[nH]2)Br C44337632
CN([C@H]1CCc2c1cccc2)C(=O)N[C@@H]3CCc4c3cccc4 C45305072
Cc1ccccc1N2C(=O)c3ccccc3[C@@]2(c4ccc(cc4)F)O C48356593
Cc1ccc(cc1)c2cc3c(s2)c(=O)[nH]c(n3)[C@@H](C)Cl C48606439
CC1(c2ccccc2N3[C@@]1(NC(=O)CC3)/C=C/c4cccs4)C C01044424
c1ccc2c(c1)c(=O)[nH]c(n2)/C=C/c3cccc(c3)Br C17945482
c1cc(sc1)c2nc([nH]n2)c3ccc(s3)Br C54699945
Cc1cc2n(n1)[C@H](C[C@@H](N2)C34CC5CC(C3)CC(C5)C4)C(F)F C06787714
c1c(cc(c(c1/C=N/c2nc3c(s2)CCCC3)O)Cl)Cl C04175852
C[C@@]1\2CC[C@@H](C1(C)C)C/C2=N\NC(=O)c3ccc(s3)Cl C38646330
c1ccc2c(c1)CCN2C(=O)N[C@H]3CCC[C@@H](C3)C(F)(F)F C43229500
CC(C)c1ccc(cc1)[C@@H]2CC3=N[C@@H]4CCCC[C@@H]4NC=C3C(=O)C2 C35999505
CC1(Oc2ccc(cc2O1)N[C@H]3CCCc4c3ccs4)C C61326003
c1csc2c1[C@@H](CCC2)Nc3cc4c(cc3Cl)OCO4 C61326488
CC[C@H]1C(=O)Nc2cc(cc(c2O1)Br)C(C)(C)C C62564291
CCC1(CCN(CC1)c2nc3c(s2)[C@@H](CC(C3)(C)C)O)C C62959134
Cc1c(sc(c1C#N)/N=C/c2c3ccccc3ccc2O)C C13126696
CC(=O)O[C@]1(CC[C@@H]2[C@@]1(CC[C@H]3[C@H]2CC=C4[C@@H]3CC[C@@H](C4)O)C)C C65734077
c1ccc(cc1)C2=N/C(=C\c3c(cc(cc3O)O)O)/C(=O)O2 C05812770
Cc1c(snn1)C(=O)Nc2c(c3c(s2)CCCC3)C(=O)N C09250873
Cc1ccc(c(c1)n2c(c(c(=O)[nH]c2=O)C(=O)[C@@H](C)Cl)N)C C11566843
c1ccc2c(c1)CCN3[C@H]2C/C(=N\NC(=O)N)/C4=C3CCCC4=O C12657702
Cc1c(ccc2c1N[C@@H]([C@@H]3[C@@H]2C=CC3)c4ccc(cc4O)O)[N+](=O)[O-] C13639773
Cc1cc2c(c(=O)[nH]1)[C@H](C(=C(O2)N)C(=O)OC)c3ccccc3 C18266111
c1cc(c(cc1Cl)Cl)/C=N/NC(=O)/C=C\2/CC(=O)NN2 C19419447
Cc1[nH]c(=O)c2c(n1)OC(=C([C@@H]2c3cccc(c3Cl)Cl)C#N)N C05072937
c1ccc2c(c1)nc(o2)Sc3ccc(cn3)/C(=N/O)/N C19847865
Cc1ccc(cc1)[C@H]2C[C@@H](CC(=O)C2)Nc3c(non3)N C19974012
c1cc(=O)[nH]cc1C(=O)NNC(=O)C23CC4CC(C2)CC(C4)C3 C15980326
C[C@H]1CCC[C@H]([C@@H]1C)NC(=O)c2coc(n2)c3ccc(nc3)N C33596610
Cn1cc(cn1)NS(=O)(=O)c2c(cc(cc2Cl)Cl)N C35737359
Cc1cc(cn2c1[nH+]c(c2C)c3ccc4c(c3)oc(n4)[O-])N C36241658
c1c2c(cc(c1NCc3csnn3)Br)[nH]c(=O)[nH]2 C37129859
Cc1cccc2c1N(C(C=C2C)(C)C)C(=O)CSc3nc([nH]n3)N C09938129
c1ccc2c(c1)[nH]c(n2)[C@H]3C=C(c4nc5ccccc5n4[C@@H]3N)C#N C38818841
CN1c2ccccc2N3[C@@H]1NN[C@@H]3SCc4[nH]c5ccccc5n4 C39311437
CC1(CC2=C([C@H](C3=C(N=N[C@@H]3N2)O)c4ccc(cc4)O)C(=O)C1)C C39358719
c1cc2cccc3c2c(c1)OC4(O3)CC[C@H]([C@@]56[C@@]4(O5)[C@@H](C=C[C@@H]6O)O)O C39559983
CSc1ccc(cc1)[C@H]2N=C(Nc3n2c4ccccc4c(=O)n3)N C21145464
C[C@H]1C(=O)Nc2cc(ccc2O1)N[C@@H]3CCCCNC3=O C40490277
c1ccc2c(c1)CCN(C2)c3c(c(ncn3)Nc4nccs4)N C40780455
c1cc2c(cc[nH]2)cc1NS(=O)(=O)c3ccc(=O)[nH]c3 C40808730
c1cc2c(cc1Cl)[nH]cc2[C@@H]3CCCN3C(=O)c4c(nccn4)N C40820337
c1cn(nc1C(F)(F)F)c2cc3c(cc2N)c(=O)[nH]cn3 C43297996
Cc1cc(c(o1)C)C(=O)NNC(=O)N[C@@H]2C[C@H]3CC[C@@]2(C3(C)C)C C46907034
C[C@@H]1CCC[C@H](C12C(=O)N(C(=O)N2)Cc3cccc(c3)C(=O)N)C C47439113
c1ccc(cc1)c2n[nH]c(=S)n2/N=C/c3cc(c(c(c3)Cl)O)O C47746602
c1c(cc(c(c1Cl)N)Cl)NC(=O)[C@H]2C[C@H]2[N+](=O)[O-] C48234488
c1cc(oc1/C=C/C(=O)N2CCC[C@@H](C2)NC(=O)N)Br C49519827
C[C@H]1CCCC[C@H]1NC(=O)c2cc(c(cc2[N+](=O)[O-])F)N C50699290
C[C@@H]1CN(CC(O1)(C)C)Cc2nc(c3ccsc3n2)NN C51145480
c1cc2c(cc1Cl)N(C(=O)C2)Cc3c(snn3)NN C51147496
Cc1cc(c(s1)C)c2c3c([nH]n2)OC(=C([C@@H]3c4cccnc4)C#N)N C05126591
C[C@@H]1CC[C@H]([C@@H](C1)NC(=O)N2CCO[C@@H](C2)C(=O)N)C(C)C C51683034
Cc1c2c([nH]n1)OC(=C([C@@H]2c3ccc4ccccc4c3)C(=O)OC)N C58950617
COC1=C/C(=C/2\NOC(=N2)c3c(ccs3)N)/C=CC1=O C20558192
C[C@@H]1CN(CCCO1)C(=O)C2(CCCCCC2)/C(=N/O)/N C61938057
CC(C)c1cc(ncn1)N(C)c2ccc(cc2)/C(=N/O)/N C61950992
CCOC(=O)c1ccc2c(c1)c(c([nH]2)C)c3coc(n3)N C62424760
c1cc2c(cc1C[C@@H]3C(=O)Nc4ccc(cc4O3)N)OCO2 C62495294
c1cc2c(cc1S(=O)(=O)/N=C/3\CCCCCN3)nc(s2)N C02654588
c1ccc(cc1)CN2[C@H]3[C@@H]([C@@H](N2)c4ccccc4O)C(=O)NC3=O C19169307
CC1(CC[C@H](c2c1cccc2)NC(=O)c3ccc(o3)S(=O)(=O)N)C C58382061
COCc1c2c([nH]n1)OC(=C([C@H]2c3ccccc3F)C#N)N C05075357
CC1(Cc2c(nc([nH]2)CC(=O)NC3CCCCC3)C(=O)NC1)C C65403239
c1cc(c2c(c1)nsn2)[C@@H]3CC(=O)NCc4c3sc(n4)N C65403676
Cc1cc2c(o1)CC(C[C@@H]2NC(=O)Nc3c([nH]nc3C)C)(C)C C65446816
Cc1cc2c(cc1O)NC(=O)C[C@@H]2c3ccc(o3)c4cc[nH]n4 C67641568
Cc1ccc2cc(c(=O)[nH]c2c1C)[C@@H](c3nnnn3C4CCCC4)[NH+]5CCC[C@@H](C5)C C04160321
C[C@H](C(=O)N1CC(=O)Nc2c1cccc2)[NH+]3CCC[C@@H](C3)c4nc5ccccc5s4 C07554809
c1cc2c(cc1[C@H]3CCC[NH+]3CC(=O)Nc4c(c5c(s4)CCC5)C#N)OCCCO2 C08310441
Cc1cc(c2cc(c(=O)[nH]c2c1)[C@@H](c3nnnn3C4CCCC4)[NH+]5CCC[C@@H](C5)C)C C00894466
Cc1ccc(c2c1cc(c(=O)[nH]2)[C@H](c3nnnn3C4CCCC4)[NH+]5CCC(CC5)C)C C00894111
Cc1cc2c(c(c1)Cl)NC(=O)[C@]23[C@H]4[C@@H]([C@H]5[NH+]3CCC5)C(=O)N(C4=O)c6ccc(cc6)OC(=O)C C08788791
Cc1ccc2c(c1C)NC(=O)[C@]23[C@H]4[C@@H]([C@H]5[NH+]3CCC5)C(=O)N(C4=O)c6ccccc6Br C08918332
c1cc(sc1)[C@H]2c3ccsc3CC[NH+]2CC(=O)Nc4ccc5c(c4)OCCCO5 C09337619
CCc1ccc2c(c1)[C@@]3([C@H]4[C@@H]([C@H]5[NH+]3CCC5)C(=O)N(C4=O)c6ccc(cc6)Cl)C(=O)N2 C09347796
CCc1ccc2c(c1)[C@@]3([C@H]4[C@@H]([C@H]5[NH+]3CCC5)C(=O)N(C4=O)c6cc(cc(c6)C)C)C(=O)N2 C09446529
Cc1cc(c2c(c1)cc(c(=O)[nH]2)[C@H](c3nnnn3C4CCCCC4)[NH+]5CCCCCC5)C C06300998
Cc1cc(c2cc(c(=O)[nH]c2c1)[C@H](c3nnnn3C4CCCC4)[NH+]5CCc6ccccc6C5)C C06301813
c1ccc(cc1)C2CCN(CC2)C(=O)C[C@H]3C(=O)NCC[NH+]3C4Cc5ccccc5C4 C12587825
Cc1ccc2cc(c(=O)[nH]c2c1C)[C@@H](c3nnnn3C4CCCCC4)[NH+]5CCC[C@H](C5)C C12717111
Cc1ccc2cc(c(=O)[nH]c2c1)[C@@H](c3nnnn3C(C)(C)C)[NH+]4CCCC5(C4)CCCCC5 C06409802
Cc1cc(c2cc(c(=O)[nH]c2c1)[C@H](c3nnnn3C(C)(C)C)[NH+]4CCCC5(C4)CCCCC5)C C06301765
Cc1c(sc(c1C(=O)OC)N2C(=O)[C@@H]3[C@@H]4CCC[NH+]4[C@@]5([C@@H]3C2=O)c6cc(ccc6NC5=O)Cl)C C09185504
Cc1ccc2c(c1)[C@]3([C@@H]4[C@@H]([C@H]5[NH+]3CCC5)C(=O)N(C4=O)c6ccc(cc6)Cl)C(=O)N2 C15996920
c1cc(ccc1N2C(=O)[C@@H]3[C@@H]4CCC[NH+]4[C@]5([C@H]3C2=O)c6cc(ccc6NC5=O)F)Cl C14944988
C1CCC(CC1)Nc2c3c(c(c([nH+]2)N4CCOCC4)C#N)CCN(C3)C5CCCCC5 C13510088
CC(=O)[NH+]=c1ccc-2c(cc(oc2c1)O)COc3ccc(cc3Br)Br C21235388
c1cc(ccc1N2C(=O)[C@@H]3[C@H]4CCC[NH+]4[C@]5([C@@H]3C2=O)c6cc(ccc6NC5=O)Cl)F C15996596
Cc1cc(c2c(c1)[C@]3([C@@H]4[C@@H]([C@H]5[NH+]3CCC5)C(=O)N(C4=O)c6cc(cc(c6)Cl)Cl)C(=O)N2)C C16001263
Cc1cc(oc-2cc(=[NH+]C(=O)C34C[C@H]5C[C@@H](C3)CC(C5)(C4)n6cnc(n6)Br)ccc12)O C32479661
Cc1c(c(n(n1)c2ccccc2)Cl)[C@@H]3[NH+]=c4ccccc4=C5C(=N3)OC(=NN5)SC C01096802
Cc1c(cn2c(=O)cc(nc2c1Cl)C[NH+](C)Cc3[nH]c(=O)c4ccccc4n3)Cl C03371314
c1ccc(cc1)c2c3cc(ccc3nc(n2)N/N=C/[C@@H]4C=c5ccccc5=[NH+]C4=O)Cl C38605369
c1ccc(cc1)C2=C3C=C(C=C[C@@H]3NC(=O)[C@H]2C(=O)/C=C/[C@@H]4C=c5ccccc5=[NH+]C4=O)Cl C38799189
C[C@H]1CC[NH+]2[C@]13C[C@@H]4[C@](C2)(C[C@@]5(C4(C)C)c6ccc7c(c6NC5=O)OC=CC(O7)(C)C)N(C3=O)C C00603253
c1cc2c([nH+]c1)N([C@H](N2)CC3CCCC3)C4CCN(CC4)C(=O)[C@@H]5C6=C(CCCC6)N=N5 C39353734
CC1=C2C=C(C=C[C@H]2N=C1C)C(=O)N3CCC(CC3)N4c5c(ccc[nH+]5)N[C@@H]4C6CCC6 C39437905
c1ccc(cc1)OS(=O)(=O)[P@]2(=O)N[NH+]3C[C@@H]4C=C(C(=C[C@@H]4C[C@@H]3CO2)Cl)Cl C39469744
Cc1c2cccc(c2oc1C(=O)OCc3cc(oc-4c/c(=[NH+]\C(=O)C)/ccc34)O)Cl C39609046
Cc1ccc(c2=[NH+]C(=O)[C@@H](C=c12)[C@@H]([C@@H]3NN=NN3C(C)(C)C)N4CCc5ccccc5C4)C C39699311
Cc1cc2=C[C@@H](C(=O)[NH+]=c2cc1C)[C@H]([C@@H]3N=NNN3C(C)(C)C)N4CCc5c4cccc5 C39711225
Cc1cc(oc-2c/c(=[NH+]\C(=O)Cc3c(nn(c3C)c4ccc(cc4F)F)C)/ccc12)O C40129328
Cc1cccc2c1NC(=O)[C@]23[C@@H]4[C@H]([C@@H]5[NH+]3CCC5)C(=O)N(C4=O)c6cccc(c6C)Cl C35843333
Cc1c(ccc2c1NC(=O)[C@]23[C@@H]4[C@H]([C@@H]5[NH+]3CCC5)C(=O)N(C4=O)c6cccc7c6cccc7)Cl C34388808
Cc1c2c(nc3n(c2=O)CCCCC3)sc1C(=O)NCC4(CCCCCC4)[NH+](C)C C45529567
Cc1cc(c2c(n1)n3c(n2)CCCCC3)C(=O)/N=c\4/[nH]c(cs4)C[NH+]5CCC[C@@H](C5)C C25596683
C[C@H]1CCN([C@H]2[C@H]1CCCC2)C(=O)C3=CC4=[NH+][C@H](C[C@H](N4N3)C(F)(F)F)c5ccco5 C13450483
Cc1ccccc1[C@H]2N=[NH+]C(=S)N2/N=C/c3cc(c(c(c3)Br)O)OC C38905820
COC(=O)C1CCN(CC1)C(=O)CNC(=O)N2CCC3=c4cc(ccc4=[NH+][C@H]3C2)Cl C63294769
c1ccc(cc1)c2nc3n(n2)[C@H]4C=CN(C(=O)C4=CN3)CCC5=c6cc(ccc6=[NH+]C5)F C63349008
CC[C@H](C)NC(=O)c1ccccc1N2C(=O)[C@@]3([C@@H]4C(=c5ccccc5=[NH+]4)CCN3C2=O)C C63361957
Cc1ccc2=[NH+][C@@H](C(=c2c1)CCNC(=O)[C@@H]3Cc4cc(cc(c4OC3=O)Cl)Cl)C C63515555
Cc1ccc2=[NH+][C@@H](C(=c2c1)CCNC(=O)[C@H]3Cc4cc(cc(c4OC3=O)Cl)Cl)C C63515557
c1cc(ccc1[C@@H]2N=[NH+]C(=S)N2/N=C/c3cc(cc(c3O)Br)Br)F C38971743
C[C@@H]1[C@H](C(=O)N(N1C)c2ccccc2)NC3=NN=C(CS3)C4=c5ccccc5=[NH+]C4 C40017120
c1ccc(cc1)N2C(=O)C=C[C@H](N2)N3CCCN(CC3)C(=O)[C@@H]4C=c5cc(ccc5=[NH+]4)Cl C64502908
CC#CCn1c2c(nc1N3CCC[C@H](C3)[NH3+])n(c(=O)n(c2=O)Cc4nc(c5ccccc5n4)C)C C03820029
c1cc2c(cc1CNC(=O)[C@H]3C[NH+]4CC[C@H]3C[C@@H]4Cn5cc(nn5)C6(CCCC6)O)OCO2 C08299842
c1cc(c([nH+]c1)N2CCCC2)C(=O)OCC(=O)NC(=O)NC34CC5CC(C3)CC(C5)C4 C08724703
c1ccc2c(c1)nc(s2)[C@@H]3CCC[NH+]3CC(=O)NN4C(=O)C5(CCCCC5)NC4=O C09052755
CC[C@@]1(C(=O)N(C(=O)N1)NC(=O)C[NH+]2CCC[C@@H]2c3ccc4c(c3)OCCO4)c5ccccc5 C09155192
Cc1c(sc2c1c(nc(n2)C[NH+]3CCC(CC3)C)N4CCC5(CC4)C(=O)NC(=O)N5)C C09218859
C[C@H](c1nnc(n1c2ccc(cc2)F)S[C@@H](C)C(=O)NC(=O)NC)[NH+]3CCCCC3 C09396283
Cn1cccc1[C@H](CNC(=O)C(=O)Nc2ccc3c(c2)OCO3)[NH+]4CCc5ccccc5C4 C11898390
COC(=O)c1c(c2c(cccc2s1)F)S(=O)(=O)N3CCC(CC3)(C(=O)N)[NH+]4CCCCC4 C12414327
C[NH+]1CCc2cc3c(c(c2[C@H]1c4c(=O)[nH]c(=O)n(c4O)c5ccccc5OC)OC)OCO3 C02101926
C[NH+]1CCc2cc3c(c(c2[C@H]1c4c(=O)[nH]c(=S)n(c4O)c5ccc(cc5)F)OC)OCO3 C02109520
CC[C@@]1(c2cc-3n(c(=O)c2COC1=O)Cc4c3nc5cccc(c5c4)N)OC(=O)C[NH+](C)C C13000558
C[C@]1(C(=O)N(C(=O)N1)NC(=O)C[NH+]2CCC[C@@H]2c3ccc4c(c3)OCCCO4)c5ccccc5 C14019640
C[NH+]1CCN(CC1)[C@H](CNC(=O)C(=O)Nc2ccc3c(c2)OCO3)c4ccc5c(c4)CCCN5C C22735050
Cc1ccc(c(c1)C)S(=O)(=O)N2CC[NH+](CC2)[C@H](C)C(=O)NC(=O)NC3CCCC3 C25677462
Cc1ccc(c(c1)C)S(=O)(=O)N2CC[NH+](CC2)[C@@H](C)C(=O)NC(=O)NC3CCCC3 C25677466
CCCCn1c(=O)c2c3c(sc2nc1N4CC[NH+](CC4)CC(=O)N)COC(C3)(C)C C34734952
c1ccc(cc1)C[C@H](C(=O)N2CCC3(CC2)[C@H]4C(=NC=N4)CC[NH2+]3)NC(=O)c5ccc6c(c5)OCO6 C39232256
c1ccc(cc1)OS(=O)(=O)[P@@]2(=O)N[NH+]3C[C@@H]4C=C(C(=C[C@@H]4C[C@@H]3CO2)Cl)O C39469745
C[C@@H]1C[C@@]2(CC(C1)(C)C)C(=O)N(C(=O)N2)CC(=O)NCc3ccc([nH+]c3)N4CCCC4 C23101179
CC(=O)/[NH+]=c\1/ccc-2c(cc(oc2c1)O)CN3C(=O)[C@](NC3=O)(C)c4ccc(cc4)OC(F)F C39578179
CCOc1ccccc1C(=O)N2C[C@@H](C3(C2)CC[NH2+]CC3)C(=O)NCc4ccc5c(c4)OCO5 C39610182
Cc1cc(=O)oc2c1cccc2OCC(=O)N3C[C@@H](C4(C3)CC[NH2+]CC4)C(=O)NCc5ccccc5 C39629742
C[C@H]1CCC[C@H]([C@@H]1C)NC(=O)[C@@H]2CN(CC23CC[NH2+]CC3)C(=O)c4cc(c(c(c4)OC)OC)OC C39637268
Cc1ccsc1C(=O)N2C[C@H](C3(C2)CC[NH2+]CC3)C(=O)NC[C@H]4CCCN(C4)c5ncccn5 C39669549
C[C@H](c1ccc2c(c1)OCCO2)NC(=O)CS[C@@H]3NN=C(O3)C4=c5ccccc5=[NH+]C4 C39698868
C[C@H](C(=O)N1c2ccccc2NC(=O)C1(C)C)S[C@H]3NN=C(O3)C4=c5ccccc5=[NH+]C4 C39982705
Cc1cc([nH+]c2c1c(c(s2)C(=O)O[C@@H](C)c3nnc(o3)c4ccc(cc4)[N+](=O)[O-])N)C C45716841
CC[C@@]1(C(=O)N(C(=O)N1)NC(=O)C[NH+]2CC3(CCCC3)c4cc5c(cc4[C@@H]2C)OCCO5)C C45766051
CC[C@@H](C)[C@@H]1C(=O)N(C2([NH2+]1)CCN(CC2)C(=O)NC(C)C)Cc3ccc4c(c3)OCO4 C36028923
CC[C@@H](C)[C@H]1C(=O)N(C2([NH2+]1)CCN(CC2)C(=O)NC(C)C)Cc3ccc4c(c3)OCO4 C36028925
CCOC1([C@]2([C@]([C@@]23c4ccccc4N(C3=O)Cc5ccccc5)(C(=[NH+]1)N)C#N)C#N)OCC C15079604
c1ccn(c(=O)c1)c2ccc(cc2)C(=O)N[C@H]3COC[C@H]3NC(=O)c4ccc5=C(C[NH+]=c5c4)Cl C52635085
CCn1c2c(c(cc(n2)C(C)C)C(=O)NCC(C)(C)[NH+]3C[C@@H](C[C@H](C3)C)C)c(=O)[nH]c1=O C60341850
COc1cccc2c1oc(=O)c(c2)c3cc(=O)oc4c3ccc(c4C[NH+]5CCN(CC5)CCO)O C41514178
C[C@H]1C(=C([C@@H](N1Cc2ccco2)NC(=O)C[NH+]3CCC(CC3)n4c5ccccc5[nH]c4=O)C#N)C C39935388
Cc1cccc(n1)N2C(=O)c3ccccc3/C(=C/Nc4ccccc4[C@@H]5C(=O)NC(=S)N=[NH+]5)/C2=O C39948560
COc1ccc2=C(C[NH+]=c2c1)CCNC(=O)CNC(=O)N3CC[C@@H]4c5ccccc5N=C4C3 C63271156
CC[NH+]1CCC2=c3ccccc3=[NH+][C@H]2[C@@H]1c4c([nH]c(=O)n(c4=O)c5ccccc5OCC)[O-] C63384150
C[NH+]1CCC2=c3ccccc3=[NH+][C@H]2[C@@H]1c4c([nH]c(=O)n(c4=O)CCc5ccc(cc5)OC)[O-] C63384291
CCOc1ccccc1NC(=O)c2ccc3=C([C@@H](C(=O)[NH+]=c3c2)S(=O)(=O)c4ccccc4)O C09429691
COc1ccc(c(c1)N2[C@@H](NC(=O)[C@@H](C2=O)[C@H]3[C@@H]4C(=c5ccccc5=[NH+]4)CCN3)S)OC C63641976
c1ccc2=[NH+]CC(=c2c1)CCNC(=O)CCn3c(=O)c4cc5c(cc4[nH]c3=S)OCO5 C63667429
COc1ccc(cc1NC(=O)CN2C(=O)[C@H](NC2=O)CC3=c4ccccc4=[NH+]C3)Cl C63778239
Cc1ccc2=[NH+]CC(=c2c1)CCNC(=O)[C@H]3CCCN(C3)[C@@H]4C(=O)N(c5c(cccn5)N4)C C64502364
CN1c2c(cccn2)N[C@H](C1=O)N3CCC[C@@H](C3)C(=O)NCCC4=c5cc(ccc5=[NH+]C4)Cl C64502366
C[C@@H](c1ccc2c(c1)OCO2)NC(=O)CN3C(=O)[C@H](NC3=O)CC4=c5ccccc5=[NH+]C4 C64707805
CCOc1ccccc1C2=[NH+][C@H](ON2)c3ccc4c(c3)[nH]c(=O)n(c4=O)Cc5ccccc5 C64870249
CCn1c(ccn1)C(=O)N2CCC3(CC2)/C(=[NH+]/Cc4ccccc4)/Nc5c(cccn5)N3 C65265666
Cc1c(c(on1)C)CC(=O)N2CCC[C@]3(C2)/C(=[NH+]/Cc4ccccc4)/Nc5c(cccn5)N3 C65265704
CC(C)(C)c1cc(c(c(c1)C(C)(C)C)O)[C@@H](c2ccc3c(c2)OCO3)[NH+]4CCOCC4 C05714715
CCC[NH+](CCC)Cc1c(ccc2c1oc(c(c2=O)Oc3cc(c(c(c3)C)Cl)C)C(F)(F)F)O C01916174
C[C@H](c1cccc2c1cccc2)NC(=O)COc3ccc(cc3C[NH+](C)C)c4ccccc4 C14972995
c1ccc2c(c1)ccc(c2C[NH2+]Cc3ccc4c(c3)OCO4)OCc5ccccc5Cl C16525989
c1ccc2c(c1)c3ccccc3n2C[C@@H](CN4CC[NH+](CC4)C5c6ccccc6-c7c5cccc7)O C19313132
CCOc1ccc(cc1)/[NH+]=c/2\n(c(c(s2)NC(=O)c3ccco3)c4ccccc4)CC=C C15685073
CCCCOc1ccc(cc1)C2=N[C@@H]3N(C2[NH2+][C@H]4CCC[C@@H]([C@@H]4C)C)c5ccc(cc5S3)Cl C09490772
CCc1c(sc2c1CC[NH+]([C@@H]2c3ccccc3)CC(=O)NCc4ccc(cc4)OC(C)C)C C21045747
C[C@H](C12CC3CC(C1)CC(C3)C2)[NH2+]Cc4ccc(o4)c5cc(cc(c5)C(=O)OC)C(=O)OC C22108484
CC(C)(C)c1ccc(cc1)C2=[NH+]N=C(c3cc(ccc3N2)OC)c4ccc(cc4)[N+](=O)[O-] C06075421
Cc1ccc(cc1)c2c(s/c(=[NH+]\c3ccc(cc3)Br)/n2CC=C)NC(=O)C C27015918
c1ccc2c(c1)cccc2Cc3nc4ccccc4n3C[C@H](C[NH+](C5CCCCC5)C6CCCCC6)O C27696814
c1ccc2c(c1)cccc2Cc3nc4ccccc4n3C[C@@H](C[NH+](C5CCCCC5)C6CCCCC6)O C27696817
CC(C)[NH+](C[C@H](Cn1c2ccccc2nc1Cc3ccc(cc3)c4ccccc4)O)C(C)C C27697024
C=C(c1cc[nH+]cc1)Nn\2c(cs/c2=N\Cc3ccccc3)c4ccc(cc4)c5ccccc5 C03272810
Cc1ccccc1c2c(n3cccc(c3[nH+]2)OCc4ccccc4)NC(C)(C)CC(C)(C)C C33618480
CC(C)(C)CC(C)(C)Nc1c([nH+]c2n1cccc2)c3ccccc3OC(=O)c4ccccc4 C33692965
CC1=C[C@H]([C@@H](C[C@H]1Cc2nnc(o2)c3ccc(cc3)N(C)C)C(C)C)C[NH2+]Cc4cccnc4 C35442683
CC1=C[C@H]([C@@H](C[C@H]1Cc2nnc(o2)c3ccc(cc3)N(C)C)C(C)C)C[NH2+]Cc4ccncc4 C35442684
c1ccc(cc1)C[C@H](c2ccccc2)NC(=O)C[NH+]3CCn4cccc4[C@@H]3c5ccccc5Cl C35523029
CC(C)(C)c1ccc(cc1)[C@@H](CNc2c(nc(o2)COc3ccc(cc3)Cl)C#N)[NH+](C)C C35671305
C=CCNC(=O)N1C[C@@H]([C@@H](C1)c2cccc(c2)C(F)(F)F)C[NH+]3CCc4ccccc4C3 C35887061
CCN1C(=C([C@H](NC1=O)c2ccc(cc2)C(C)C)C(=O)OCC)C[NH+](C)C3CCCCC3 C35991257
C[C@H](C(=O)NC[C@@H](c1ccc(cc1)OC)[NH+]2CCCCC2)Oc3ccc(cc3)C(C)(C)C C38614983
CN1CCCc2c1ccc(c2)[C@H](CNC(=O)C(c3ccccc3)c4ccccc4)[NH+]5CCCCC5 C38670977
CCOc1ccccc1OC2=C(N=[NH+][C@H]2c3ccc(cc3O)OCc4ccccc4F)C C38767282
CCOc1ccccc1OC2=C(N=[NH+][C@H]2c3ccc(cc3O)OCc4ccc(cc4)F)C C38767335
COc1ccc(cc1)OC2=CN=[NH+][C@@H]2c3ccc(cc3O)OCc4ccc(cc4Cl)F C38775889
CCc1cc(c(cc1OCc2ccccc2)O)[C@@H]3C(=C(N=[NH+]3)C)c4ccc5c(c4)OCCCO5 C39040572
C[C@H](c1ccc(cc1)CC(C)C)c2nc3ccccc3n2C[C@@H](C[NH+](C)C4CCCCC4)O C27695018
C[C@H](c1ccc(cc1)CC(C)C)c2nc3ccccc3n2C[C@H](C[NH+](C)C4CCCCC4)O C27695008
Cc1cc(ccc1Cl)OC[C@@H](C[NH+](Cc2ccc(cc2Cl)Cl)Cc3ccco3)O C40317366
COc1ccc(cc1)C[NH2+]Cc2cc(c(c(c2)Br)OCc3ccc(cc3Cl)F)OC C40733897
CC(C)NC(=O)OC[C@H]1C[C@H]2CC[NH+]1C[C@@H]2c3cc(nc(n3)c4ccncc4)C5CCCC5 C43527746
Cc1ccn2c(c1)[nH+]c(c2NC3CCCCC3)c4ccccc4OC(=O)COc5ccccc5 C04158318
c1cc2c(cc1C3CCCCC3)c4c5n2CCN([C@@H]5CCC4)C[C@@H](C[NH+]6CCCCCC6)O C57049735
C[C@H](c1ccccc1)N2C(=S)[NH+]=C(C23CCCC3)N[C@@H](COc4ccccc4)C(C)(C)C C15162213
C[C@@H](c1ccccc1)N2C(=S)[NH+]=C(C23CCCC3)N[C@@H](COc4ccccc4)C(C)(C)C C15162216
CCOc1ccccc1c2cc(c-3cc/c(=[NH+]/C(=O)c4cc5cccc(c5o4)OC)/cc3o2)O C41354394
CN(C)c1ccc(cc1)[C@@H](CNC(=O)Cc2cccc3c2cccc3)C4=c5ccccc5=[NH+]C4 C63221873
CN(C)c1ccc(cc1)[C@H](CNC(=O)/C=C/c2ccc(cc2)Cl)C3=c4ccccc4=[NH+]C3 C63230366
Cc1cc(c(cc1Cl)C(C)C)OCc2cc(ccc2OC)[C@H]3[C@@H]4C(=c5ccccc5=[NH+]4)CCN3 C63540932
c1ccc(cc1)[C@H]2C[C@@H]3CCCCC[C@@H]3N2c4ccc(cc4)C(=O)NCCC5=c6ccccc6=[NH+]C5 C63541392
c1cc(ccc1[C@@H]2C=c3cc(ccc3=[NH+]2)F)NS(=O)(=O)c4ccc(cc4)C5CCCCC5 C63627451
Cc1ccc(c(c1)NC(=S)N(CCC2=c3cc(ccc3=[NH+][C@@H]2C)Cl)Cc4ccco4)C C63658913
CCOc1ccc(cc1)[C@H]2N=[NH+]C(=S)N2N/N=C/c3c4ccccc4cc5c3cccc5 C38994880
CC(C)c1cccc(c1)/[NH+]=c\2/c(cc3cc(ccc3o2)Cl)C(=O)NC[C@@H]4CCCO4 C67292777
CC(C)c1ccc(cc1)/[NH+]=c\2/c(cc3cc(ccc3o2)Cl)C(=O)NC[C@@H]4CCCO4 C67292784
CCOC(=O)c1cccc(c1)/[NH+]=c\2/c(cc3ccccc3o2)C(=O)Nc4ccccc4C C67296951
Cc1ccc(c(c1)C)NC(=O)c\2cc3ccccc3o/c2=[NH+]\c4cccc(c4)C(=O)OC C67297176
C[NH+](C)Cc1ccccc1c2ccc3n(c2=O)C[C@H]4C[C@@H]3CN(C4)C(=O)NC5CCCCC5 C04237226
C[C@H]1CCC[NH+](C1)Cc2c(ccc3c2oc(=O)cc3c4cc5cc(ccc5oc4=O)Cl)O C08788926
CC1CC[NH+](CC1)Cc2c(ccc3c2oc(=O)cc3c4cc5cc(ccc5oc4=O)Cl)O C08789098
c1cc(ccc1n2ccc(n2)C3=NO[C@@H](C3)CNc4c(cc(c[nH+]4)C(F)(F)F)Cl)F C08855301
Cc1cc(=O)n2c(n1)NC(=[NH+][C@H]2c3ccc(cc3)Cl)N4CCC(CC4)Cc5ccccc5 C09287506
C[C@@H]1CCCC[NH+]1Cc2c(ccc3c2oc(=O)cc3c4cc5cc(ccc5oc4=O)Cl)O C09319517
C[C@H](C(=O)N1CCCc2c1c(=O)oc3c2cc(cc3)O)[NH+]4CCC(CC4)Cc5ccccc5 C09560319
c1ccc(cc1)c2cc3c(=O)[nH]c(nc3s2)C[NH+]4CCC[C@@H]4c5ccc6c(c5)OCCO6 C09871425
c1ccc2c(c1)nc(s2)c3cc4c(c(c3)O)OCC[NH+](C4)Cc5ccc6c(c5)nccn6 C12453651
Cc1ccc(o1)[C@@H](CNC(=O)c2cc(=O)c3cc(ccc3o2)Br)[NH+]4CCCCC4 C15860425
Cc1ccc2c(c1)[C@]3([C@H]4[C@@H]([C@@H]5[NH+]3CCC5)C(=O)N(C4=O)c6ccccc6C(F)(F)F)C(=O)N2 C09348699
Cc1ccc2c(c1)c(c([nH]2)[C@@H]3CCCN(C3)C(=O)[C@H](C)Cn4cc[nH+]c4C)c5ccncc5 C19220115
Cc1c(cnc(n1)C2CC[NH2+]CC2)c3c(cnc(n3)N4CCCCCC4)c5ccc(cc5)F C19552667
C[C@@H]1CCc2c(sc3c2c(=O)[nH]c(n3)[C@H](C)[NH+]4CCN(CC4)Cc5nc6ccccc6s5)C1 C22918407
C[C@@]1(C(=O)N(C(=O)N1)CN2CC[NH+](CC2)CCc3ccccc3)c4ccc5ccccc5c4 C23256843
C[C@@H](C(=O)Nc1cccc2c1cccc2)[NH+]3CCN(CC3)S(=O)(=O)c4ccc(s4)Cl C23827619
C[NH+](C)C1(CCCCCC1)CNC(=O)[C@@H]2CCCN(C2)S(=O)(=O)c3ccc(cc3)F C25443681
C[C@@H](c1cccc2c1cccc2)NC(=O)[C@H](C)[NH+]3CCN(CC3)S(=O)(=O)c4ccccc4 C25561468
C[NH+](C)[C@@H](CNC(=O)CN1c2cccc3c2c(ccc3)S1(=O)=O)c4ccccc4Cl C29049608
c1cc(ccc1[C@H](Cn2cnc3c4c(sc3c2=O)SCC(=O)N4)[NH+]5CCCCC5)Cl C32624532
C[C@H]1CCCN(C1)C(=O)C2CC[NH+](CC2)CCC(=O)Nc3c(c4c(s3)CCCCC4)C#N C32927228
CC1CCN(CC1)C(=O)[C@H]2c3ccccc3CC[NH+]2CC(=O)NCc4ccc(cc4)N(C)C C33312905
Cc1ccc(cc1)[C@@H]2c3ccsc3CC[NH+]2CC(=O)N4CCN([C@@H](C4)C)C(=O)NC(C)(C)C C34829956
Cc1ccc2c(c1)[C@]3([C@@H]4[C@@H]([C@@H]5[NH+]3CCC5)C(=O)N(C4=O)c6ccccc6C(F)(F)F)C(=O)N2 C35840410
CCOC(=O)c1c2c(sc1NC(=O)C3c4ccccc4Oc5c3cccc5)C[NH+](CC2)C C36629526
COc1ccccc1N2/C(=C/C3=c4cc(ccc4=[NH+]C3=O)Br)/Nc5ccccc5C2=O C22079207
CC1(CC2=C(/C(=N/NC(=O)c3ccncc3)/C1)C4=c5ccccc5=[NH+][C@@H]4C(=N2)C(F)(F)F)C C38583138
Cc1ccc(cc1C)N2C[C@@H](CC2=O)C(=O)NC[C@H](c3ccc4c(c3)CCCN4C)[NH+](C)C C38670259
C[C@@H]1[C@H]2C[C@H](C2(C)C)C[C@H]1NC(=O)[C@H]3CC=CC[C@H]3C(=O)N4CCN(CC4)c5cccc[nH+]5 C38733212
CC(=O)N1[C@@H](CC(=N1)[C@H]2C(=c3cc(ccc3=[NH+]C2=O)Cl)c4ccccc4)c5ccccc5O C38787653
Cc1ccc2c(c1)CN(C[C@@H](O2)c3ccsc3)CC(=O)NCc4cn5c(cccc5[nH+]4)C C39355263
CCC[C@](C)([C@H]1C[C@@]23C=C[C@@]1([C@@H]4[C@@]25CC[NH+]([C@@H]3Cc6c5c(c(cc6)OC(=O)C)O4)C)OC)O C40017480
CCc1ccc2c(c1)[C@@]3([C@@H]4[C@H]([C@@H]5[NH+]3CCC5)C(=O)N(C4=O)c6ccc(cc6Cl)Cl)C(=O)N2 C35852024
CCc1ccc2c(c1)[C@@]3([C@@H]4[C@H]([C@@H]5[NH+]3CCC5)C(=O)N(C4=O)c6ccc7ccccc7c6)C(=O)N2 C35852031
CS(=O)(=O)Cc1ccc(cc1)C(=O)/N=c/2\[nH]c3c(s2)C[NH+](CC3)Cc4ccccc4 C16003225
CC[C@H](C)N1C(=O)[C@@H]([NH2+]C12CCN(CC2)S(=O)(=O)c3ccccc3)Cc4ccccc4 C35665378
CC1(CC(CC([NH2+]1)(C)C)N2Cc3c(ccc4c3occ(c4=O)c5ccccc5OC)OC2)C C13722516
c1ccc(cc1)/C=C/C(=O)N2CCC(CC2)C(=O)NCc3ccc([nH+]c3)N4CCCCCC4 C59118019
Cc1ccc(cc1C(=O)NCC(C)(C)[NH+]2CCC[C@H](C2)C)S(=O)(=O)N3CCCC[C@@H]3C C59991154
c1cc(ccc1CN2Cc3c([nH+]c[nH]3)C[C@H]2c4nc(no4)c5ccc(cc5)C(F)(F)F)F C15675534
Cc1cc(c(c2c1C(=O)/C(=C/c3cc(cc4c3OCOC4)Cl)/O2)C[NH+]5CCCC[C@@H]5C)O C41511528
Cc1cc(c(c2c1C(=O)/C(=C/c3cc(cc4c3OCOC4)Cl)/O2)C[NH+]5CCCC[C@H]5C)O C41511532
c1cc(cc(c1)F)/C=C\2/C(=O)c3ccc(c(c3O2)C[NH+]4C[C@H]5C[C@@H](C4)c6cccc(=O)n6C5)O C41584768
Cc1ccc(cc1)[C@H]2[C@@H]3C(=c4ccccc4=[NH+]3)CCN2C(=O)Nc5ccsc5C(=O)OC C63491708
Cc1ccc(cc1)[C@@H]2[C@@H]3C(=c4ccccc4=[NH+]3)CCN2C(=O)Nc5ccc(cc5)C(=O)OC C63506494
c1cc(ccc1[C@@H]2[C@H]3C(=c4cc(ccc4=[NH+]3)Cl)CCN2C(=O)Nc5ccc6c(c5)OCCO6)F C63572591
CNC(=O)[C@@H]1CN(c2ccccc2O1)C(=O)CCC3=c4ccccc4=[NH+][C@H]3c5ccc(cc5)F C63824991
c1ccc(cc1)[C@@H](CNS(=O)(=O)c2ccc3c(c2)OCCCO3)C4=c5ccccc5=[NH+]C4 C63830750
c1cc(ccc1[C@@H]2[C@@H]3C(=c4cc(ccc4=[NH+]3)Cl)CCN2C(=O)Nc5ccc6c(c5)OCO6)F C64491018
Cc1ccc(cc1)[C@H]2[C@H]3C(=c4cc(ccc4=[NH+]3)OC)CCN2C(=O)Nc5ccccc5OC C64623211
Cc1ccc(cc1)N(C(=O)NC(=O)NS(=O)(=O)c2ccc(cc2)C)S(=O)(=O)c3ccc(cc3)C C04428097
c1ccc(cc1)NS(=O)(=O)c2ccc3c4ccc(cc4oc(=O)c3c2)S(=O)(=O)Nc5ccccc5 C02874418
CCOC(=O)C1=C(N=c2n(c(=O)/c(=C/3\c4ccccc4N(C3=O)CC(=O)N)/s2)[C@H]1c5ccccc5)C C02282020
c1ccc(cc1)[C@@H](CN2CC(=O)N3[C@H](C2=O)Cc4c5ccccc5[nH]c4[C@@H]3c6cccc(c6)[N+](=O)[O-])O C02122437
c1ccc(cc1)[C@H](CN2CC(=O)N3[C@@H](C2=O)Cc4c5ccccc5[nH]c4[C@@H]3c6cccc(c6)[N+](=O)[O-])O C09288969
Cc1ccc(cc1)n2c(=O)c3ccccc3n4c2nnc4SCC(=O)NC(=O)NC5CCCCC5 C09498971
[H]/N=C\1/C(=C\c2ccc(c(c2)OC)OC(=O)c3ccccc3)/C(=O)N=C4N1N=C(S4)c5ccc(cc5)O C09972862
Cc1ccc(cc1)n2c(nnc2SCC(=O)NN3C(=O)C4(CCCCC4)NC3=O)N5CCCCC5 C09339169
Cc1ccccc1Cn2c3c(=O)[nH]c(=O)n(c3n4c2nnc4c5cc(c(c(c5)Br)O)OC)C C10964841
CC(C)c1cc(=O)[nH]c(n1)n2c(cc(n2)c3ccco3)NC(=O)C4c5ccccc5Oc6c4cccc6 C12007921
c1cc(c(cc1C(F)(F)F)[N+](=O)[O-])N2C3=C([C@@H](C(=C2N)C#N)c4ccc(s4)[N+](=O)[O-])C(=O)CCC3 C12428468
C/N=c\1/n(c(cs1)c2ccc3c(c2)NC(=O)CO3)/N=C/c4cc(c(c(c4)Br)O)OC C12564374
c1ccc(c(c1)c2ccc(o2)C(=O)NC(=S)Nc3ccc(cn3)I)[N+](=O)[O-] C14275600
CCNS(=O)(=O)c1c(c2c(s1)CN(CC2)C(=O)c3c(c4cc(ccc4[nH]3)Cl)C)C(=O)OC C14985390
CCCCc1c(n(c2n1c3c(n2)n(c(=O)n(c3=O)C)C)c4ccc(cc4)S(=O)(=O)N)c5ccccc5 C15106316
Cc1ccc2c(c1)-n3c(c4c(c3[C@@H](O2)c5cccc(c5O)O)n(c(=O)n(c4=O)C)C)c6ccccc6C C15858868
c1cc(c(cc1[N+](=O)[O-])[C@H]2[C@@H]3CC=C[C@H]3c4cc(ccc4N2)S(=O)(=O)NC[C@@H]5CCCO5)Cl C20706366
c1cc(c(cc1[N+](=O)[O-])[C@@H]2[C@@H]3CC=C[C@H]3c4cc(ccc4N2)S(=O)(=O)NC[C@@H]5CCCO5)Cl C20706371
c1cc(c(cc1[N+](=O)[O-])[C@H]2[C@@H]3CC=C[C@H]3c4cc(ccc4N2)S(=O)(=O)NC[C@H]5CCCO5)Cl C20706374
CN(Cc1ccccc1)S(=O)(=O)c2ccc3c(c2)[C@H]4C=CC[C@H]4[C@H](N3)c5cc(ccc5O)[N+](=O)[O-] C20708752
Cc1ccc(cc1)c2c3c(c4n2-c5ccccc5N[C@H]4c6cccc(c6O)OC)n(c(=O)n(c3=O)C)C C21659026
c1cc(c(c(c1)Cl)Cl)N2CCN(CC2)C(=O)CCc3cs/c(=N\C(=O)c4ccc(=O)[nH]c4)/[nH]3 C21690319
c1cc(cc(c1)Br)[C@H](c2c(n3c(s2)nc(n3)c4ccco4)[O-])[NH+]5CCN(CC5)CCO C22798496
Cc1c2ccccc2oc1C(=O)NNS(=O)(=O)c3ccc(cc3)n4c(=O)c(c(cn4)Cl)Cl C25524437
CC1(CC2=C([C@@H](C(=C(N2c3cccc(c3)[N+](=O)[O-])N)C#N)c4cc(c(c(c4)OC)OC)OC)C(=O)C1)C C02597496
Cc1cc(c(c(c1O)S(=O)(=O)c2ccc(cc2)Cl)C)NS(=O)(=O)c3cccc(c3)[N+](=O)[O-] C26786819
C/C(=N\N=C\1/NC(=O)[C@@H](S1)CC(=O)Nc2ccccc2Br)/c3ccc(cc3)[N+](=O)[O-] C28049685
c1ccnc(c1)/C(=N\S(=O)(=O)c2cc(c(c(c2)Cl)Oc3ccc(cc3Cl)[N+](=O)[O-])Cl)/N C20413173
CN1C2=C([C@H](NC1=O)c3ccccc3C(F)(F)F)C(=O)N(C2)CC(=O)NCc4ccc5c(c4)OCO5 C34792127
c1ccc(c(c1)N([C@H](c2ccc3c(c2)OCO3)C(=O)NC4CCCCC4)C(=O)[C@@H]5CCC(=O)N5)Cl C36548561
c1cc2c(cc1/C=C\3/C(=O)N(C(=O)S3)CCNC(=O)c4ccc5c(c4)c6c([nH]5)CCCC6)OCO2 C36892776
COc1ccc(cc1NC(=O)[C@H]2CCCN(C2)S(=O)(=O)c3ccc4c(c3)CCCC(=O)N4)Cl C08598618
c1ccc2c(c1)[C@H]([C@@H]3C(=NC(=O)N(C3=O)C4CCCCC4)O2)[C@@H]5[C@@H](N(C(=O)NC5=O)C6CCCCC6)O C38748312
CC(=O)N1C/C(=C\c2ccc(cc2)C(=O)OC)/C3=C(C1)[C@@H](C(=C(O3)N)C#N)c4ccc(cc4)C(=O)OC C39326686
CC(C)S(=O)(=O)n1c2c(c3c(c1=O)cc4c(cccc4n3)c5ccccc5O)N[C@@H](CC2=O)Cl C39454042
CCOc1cc2c(cc1c3ccccc3O)[C@@H]4CO[P@](=O)(NN4CC2)S(=O)(=O)c5ccccc5 C39465834
CC(C)S(=O)(=O)n1c2ccccc2c3c1-c4nc5cc(c(cc5c(=O)n4CC3)O)c6ccccc6O C39542129
COc1ccc2c(c1)nc(c(n2)NS(=O)(=O)c3ccc(cc3)Cl)/[NH+]=C/4\C=CC5=NC(=NC5=C4)[O-] C39978169
C[C@@]12C[C@@H](CC(C1)(C)C)N(C2)c3c(c(ncn3)NNC(=O)c4ccccc4Br)[N+](=O)[O-] C40613709
C[C@H]1CCCC[C@]12C(=O)N(C(=O)N2)CC(=O)Nc3ccc(cc3)S(=O)(=O)N4C[C@@H](C[C@@H](C4)C)C C18350563
CC1=NN(C(=O)[C@H]1/C(=N/O)/c2ccc(cc2)/C(=N\O)/[C@@H]3C(=O)N(N=C3C)c4ccccc4)c5ccccc5 C16607352
COc1ccc(cc1OC)NS(=O)(=O)c2ccc3c(c2)[C@H]4C=CC[C@H]4[C@H](N3)c5ccc6c(c5)OCO6 C58849584
c1ccc(cc1)S(=O)(=O)N(CC(=O)N/N=C/2\c3ccccc3NC2=O)c4ccc(c(c4)Cl)Cl C20059557
CCOc1cc(ccc1Oc2c(n(c(=O)n(c2=O)C)C)N)/C=C(\C#N)/c3ccc(cc3)Br C59599416
Cc1cccc(c1)N2/C(=C/3\C=Nc4c3cccc4)/NN=C2SCC(=O)N[C@]5(CCS(=O)(=O)C5)C C15275259
c1ccc(cc1)C\2=c3cc(ccc3=[NH+]C(=O)/C2=C/4\C[C@H](N(N4)C(=O)CCC(=O)[O-])c5ccco5)Cl C13130487
c1ccc(cc1)N2C(=O)[C@H]3[C@H](C4=C(C[C@@H](CC4=O)c5cccs5)NC3=N2)c6cc(ccc6O)[N+](=O)[O-] C18197472
Cc1ccc(c(c1)Cl)NC(=O)[C@H]2CCCN(C2)S(=O)(=O)c3cc4c(cc3C)NC(=O)[C@@H](O4)C C35379127
CC[C@@H]1C(=O)Nc2cc(c(cc2O1)S(=O)(=O)N3CCC[C@@H](C3)C(=O)NC4CCCCCCC4)C C35379256
CCOc1ccccc1NS(=O)(=O)c2ccc3c(c2)NC(=O)[C@@H](S3)C(=O)N4CCCCCC4 C65021907
CC[NH+](CC)CC(=O)N(c1ccccc1C)NC(=O)C(c2ccc(cc2)C)(c3ccc(cc3)C)O C03764833
C[C@H](c1cccc(c1)NC(=O)C)[NH+](Cc2ccccc2)CC(=O)N[C@@H](C)c3cc4ccccc4o3 C08987146
C[C@@H]1CCC[NH+](C1)CCCNc2cc3c(c4c2c(=O)c5ccccc5c4=O)[nH]c6ccccc6o3 C09009868
CCOc1ccc(cc1)C2=N[C@H]([NH2+][C@@H](C2)c3cc(ccc3O)Cl)c4ccc(cc4)C(=O)OC C09542207
CCOc1ccc(cc1)C2=N[C@@H]([NH2+][C@H](C2)c3cc(ccc3O)Cl)c4ccc(cc4)C(=O)OC C09542211
Cc1cc(cc(c1)NC(=O)[C@H](c2ccccc2)[NH+]3CCC(CC3)NS(=O)(=O)c4cccs4)C C10216066
CC[C@H](C)c1ccc(cc1)[C@H](C(C)C)[NH2+][C@@H](C)C(=O)Nc2c(n(n(c2=O)c3ccccc3)C)C C11094687
c1cc(c(c(c1)F)F)C[NH2+]C2CCN(CC2)c3ccc(cc3)C(=O)NCc4ccc5c(c4)OCO5 C11786272
c1ccc(cc1)CCC[C@@]2(C(=O)NC(=O)N2)C3CC[NH+](CC3)Cc4ccc(cc4)OC(F)(F)F C12166745
CC(C)C[C@@]1(C(=O)N(C(=O)N1)CCc2cccs2)C3CC[NH+](CC3)Cc4ccc(cc4)O C12190700
Cc1ccc(c(c1)C[NH+]2C[C@@H](C[C@H]2C(=O)OC)NC(=O)c3c(c4cc(ccc4[nH]3)Cl)C)C C12283467
Cc1ccc(cc1)c2c(sc3c2c(=O)[nH]c(n3)C[NH+](C)CC(=O)Nc4c(cc(cc4C)C)C)C C12860140
Cc1cc(c2c(c1)[C@@]3([C@H]4[C@@H]([C@@H]([NH2+]3)Cc5ccccc5)C(=O)N(C4=O)CCc6ccccc6)C(=O)N2)C C12883294
C[C@H](c1cc(ccc1OC)OC)[NH2+]Cc2[nH]c(=O)c3c(csc3n2)c4ccccc4Cl C12907762
Cn1cccc1[C@H]2CCC[NH+]2CC(=O)NC[C@H](c3ccc(cc3)OC)c4c[nH]c5c4cccc5 C12946089
c1ccc2c(c1)CCO[C@H]2C[NH2+]C3CCN(CC3)c4cccc(c4)NS(=O)(=O)c5ccc(cc5)F C12151584
CCC[NH+](CC(=O)Nc1ccc(cc1Cl)Cl)CC(=O)Nc2c(c3c(s2)CCC3)C#N C16627833
CC[NH+]1CCc2c(sc(c2[C@@H](CCC(C)C)NC(=O)Nc3ccccc3OC)n4cccc4)C1 C20532183
COc1cc(cc(c1OC[C@H](c2ccc3c(c2)OCO3)O)Br)C[NH2+]Cc4ccc(cc4)F C20877053
COc1c(cc(cc1Br)C[NH2+]CCNc2ccc(cc2)[N+](=O)[O-])Br C20927263
CC(C)N1C[C@H](C[C@H]1C(=O)NCCc2ccc3c(c2)OCO3)[NH2+]Cc4cccc5c4cccc5 C20996745
CC(C)[C@@H](C(=O)Nc1ccc(cc1)c2cn3c([nH+]2)CCC3)NC(=O)C45CC6CC(C4)CC(C6)C5 C25049192
CC(C)[C@H](C(=O)NC[C@@H](c1cccs1)[NH+]2CCCC2)NS(=O)(=O)c3ccc4ccccc4c3 C25384377
C[C@@H](c1nc2cc(ccc2c(=O)n1C)Cl)N(CCCCCC[NH3+])C(=O)c3cccc4c3cccc4 C33741796
c1ccc(cc1)OC[C@H](C[NH+](Cc2[nH]c(=O)c3c4c(sc3n2)CCC4)C5CCCCC5)O C36159822
CCOC[C@@H](C[NH+](Cc1[nH]c(=O)c2c(csc2n1)c3cc(ccc3C)C)C4CCCCC4)O C36206527
CC[NH+](Cc1[nH]c(=O)c2c(csc2n1)c3ccccc3C)C[C@@H](COc4ccc(cc4)Cl)O C36207669
Cc1ccccc1OC[C@@H](C[NH+](Cc2[nH]c(=O)c3c(csc3n2)c4ccccc4F)C(C)C)O C36207811
CC[NH+](Cc1[nH]c(=O)c2c3c(sc2n1)C[C@H](CC3)C)C[C@@H](COc4ccc(cc4)Cl)O C36208033
c1ccc(cc1)C[NH+]2C[C@H](C[C@H]2C(=O)NCCc3ccc4c(c3)OCO4)NCc5ccccc5Cl C32565283
CCOC(=O)c1c2c(sc1NC(=O)c3ccc(o3)Br)C([NH2+]C(C2)(C)C)(C)C C38806166
c1ccc(cc1)C[C@@H]2CN(CC[NH2+]2)[C@@H](CNCl)c3ccc(cc3)S(=O)(=O)Oc4ccccc4 C39534231
CCc1ccc(cc1)CCNC(=O)[C@@H]2CN(CC23CC[NH2+]CC3)C(=O)[C@H](C(C)C)Oc4ccccc4 C39654602
CC(C)[C@@H](C(=O)N1C[C@@H](C2(C1)CC[NH2+]CC2)C(=O)NC3CCCCCCC3)Oc4ccccc4 C39659933
CC(C)[C@H](C(=O)N1C[C@H](C2(C1)CC[NH2+]CC2)C(=O)NC3CCCCCCC3)Oc4ccccc4 C39659936
CC[C@@H](c1ccccc1)C(=O)N2C[C@H](C3(C2)CC[NH2+]CC3)C(=O)NC[C@@H](C)Oc4ccc(cc4)C C39666150
CN(C)CC[NH2+][C@@H]1C[C@H](N2[C@@H](Cc3c4ccccc4[nH]c3[C@H]2C1)C(=O)OC)c5ccc(c(c5)F)F C22927057
CCc1ccccc1NC(=O)c\2cc3ccccc3o/c2=[NH+]\NS(=O)(=O)c4ccc(cc4)C C59170653
C/C(=N\NC(=[NH2+])S[C@H]1CC(=O)N(C1=O)c2ccc(cc2)Cl)/c3ccc(cc3)c4ccccc4 C59489336
CC(C)[NH+]1CCc2c(sc3c2C(=N[C@H](N3)c4ccc(cc4)OC(=O)c5ccccc5Cl)O)C1 C15946383
C[C@H]1C(=C(NN1Cc2c(cccc2Cl)Cl)C)/C=N/NC(=O)CC3=c4ccccc4=[NH+]C3 C63230381
Cc1cccc(c1)N2[C@@H](NN=C2C3=c4ccccc4=[NH+]C3)SCC(=O)N[C@@H](C)c5ccccc5 C39946420
Cc1cccc(c1)N2[C@H](NN=C2C3=c4ccccc4=[NH+]C3)SCC(=O)N[C@@H](C)c5ccccc5 C39946421
c1ccc(c(c1)CNC(=O)CCCNC(=O)N2CCC3=c4cc(ccc4=[NH+][C@@H]3C2)Cl)Cl C63295605
c1ccc2=[NH+]CC(=c2c1)CCNC(=O)C3CCN(CC3)[C@@H]4Nc5ccccc5N4Cc6ccc(cc6)F C63505952
Cc1cccc(c1)N2[C@H](NN=C2C3=c4ccccc4=[NH+]C3)SCC(=O)N[C@@H](C)c5cccs5 C64055474
Cc1cc2c(cc1C)N(C(=O)[C@H](N2)C(F)(F)F)[C@H](C)C(=O)NCCC3=c4ccccc4=[NH+]C3 C64538300
Cc1cc(c(c(c1)C)S(=O)(=O)N2CCC3(CC2)C(=[NH+]CCN3)NCc4ccc(c(c4)Cl)F)C C65074652
Cc1cc(c(c(c1)C)S(=O)(=O)N2CCC3(CC2)C(=[NH+]CCN3)NCc4ccc(cc4)Cl)C C65074657
Cc1ccccc1CNC2=[NH+]CCNC23CCN(CC3)S(=O)(=O)c4ccc(cc4)C(C)C C65074844
CCc1ccc(cc1)Oc2c(=O)c3ccc(c(c3oc2C(F)(F)F)C[NH+](CC)Cc4ccccc4)O C01871110
Cc1cccc(c1)Oc2c(=O)c3ccc(c(c3oc2C(F)(F)F)C[NH+](CC(C)C)CC(C)C)O C01770063
Cc1ccc(cc1)Oc2c(=O)c3ccc(c(c3oc2C(F)(F)F)C[NH+](CC=C)CC=C)O C01933970
Cc1ccc(c(c1)C)[C@H](C(=O)OC)[NH2+][C@@H]2C3=C(CCCC3)C(=O)N2[C@@H](C)c4ccccc4 C08952425
c1ccc(cc1)N(C[C@@H](C[NH+](C2CCCCC2)C3CCCCC3)O)S(=O)(=O)c4ccccc4 C09008559
Cc1cc(c2c(c1)sc(n2)N3CCC(CC3)C(=O)NCC[NH+](CC(C)C)CC(C)C)C C09848282
COc1ccc(cc1)/C=C/C[NH+]2CCOc3c(cc(cc3O)c4nc5ccccc5s4)C2 C12332796
CC[NH+](CC)CCN1[C@H](/C(=C(/c2ccc(cc2)C)\O)/C(=O)C1=O)c3ccc(cc3)C(C)C C09185038
Cc1cccn2c1nc(c2C[NH2+][C@@H]3CCCC[C@H]3c4ccccc4)C(=O)N5CCCCC5 C12433658
CCOc1cc(cc(c1OCc2ccc(cc2)Cl)Cl)C[NH2+]Cc3ccc4c(c3)OCO4 C16688474
Cc1ccc(cc1)S(=O)(=O)Nc2ccccc2/C=N/c3c(ccc4c3c(cc[nH+]4)C)C C20368338
CCOc1cc(cc(c1OCc2ccc(cc2)C)Br)C[NH2+]Cc3ccc4c(c3)OCO4 C20874731
Cc1cccc(c1)C(=O)N(CCC/[NH+]=c/2\cc(oc3c2cccc3)O)Cc4ccccc4 C22473050
Cc1ccc(cc1)c2cs/c(=[NH+]\c3ccccc3)/n2C[C@H](c4ccc(cc4)[N+](=O)[O-])O C11847381
c1ccc(cc1)c2c(oc(n2)CCC(=O)NC[C@@H](c3ccccc3)[NH+]4CCCC4)c5ccccc5 C23742058
CCc1cc2c(=O)c(c(oc2c(c1O)C[NH+](CC(C)C)CC(C)C)CC)c3nc4ccccc4s3 C28120696
CCc1ccc2c(c1)c(=O)cc(o2)C(=O)NC[C@H](c3ccc(cc3)C(C)C)[NH+]4CCCCC4 C28293018
c1cc(c(cc1C[NH+]2CCC[C@@H](C2)C(=O)Nc3cc(ccc3Cl)[N+](=O)[O-])Cl)Cl C30945755
CCc1ccc(cc1)[C@H](CNC(=O)c2ccccc2SCC(=O)N3CCc4c3cccc4)[NH+](C)C C32734805
Cc1cccc(c1)c2cc3nc(cc(=O)n3[nH]2)C[NH+](Cc4ccc(cc4)C(C)C)CC(C)C C33126323
Cc1ccn2c(c1)[nH+]c(c2NCc3ccccc3)c4ccccc4OC(=O)CCCCl C33581098
Cc1c(c(n(n1)c2cccc(c2)Cl)Oc3ccccc3)C[NH+](C[C@@](C)(C=C)O)C4CC4 C35778451
Cc1ccc(cc1)C(=O)N(C[C@@H]2C[NH+](C[C@@H]2c3cccc(c3)OC)Cc4ccccc4O)CC(C)C C35887712
CC(C)CN(C[C@@H]1C[NH+](C[C@@H]1c2ccccc2)Cc3ccc(c(c3)OC)O)C(=O)c4ccccc4F C35887800
C[C@@H](c1ccccc1)NC(=O)[C@H]2CCCN(C2)c3[nH+]c4ccccc4n3C5CCCCC5 C35955672
CC(C)CCn1c2ccccc2[nH+]c1N3CCC[C@@H](C3)C(=O)N[C@@H](Cc4ccccc4)c5ccccc5 C35957492
Cc1ccc(c(c1)C[NH+](Cc2ccc3c(c2)OCO3)C[C@H](COc4ccccc4C)O)C C36031693
CC[NH+](CC)CCn1c2ccccc2nc1NC=C3C=C(C(=O)C(=C3)C(C)(C)C)C(C)(C)C C15773656
Cc1ccc(c(c1)O[C@H](C)C(=O)NC[C@@H](c2ccc(cc2)OC)[NH+]3CCCCC3)C(C)C C38615054
c1ccc2c(c1)cccc2OC[C@@H]3Nc4ccccc4C(=O)N3/N=C/[C@@H]5C=c6ccccc6=[NH+]5 C39314622
C[C@@H](c1ccccc1)[NH+](Cc2ccc(cc2)C(C)(C)C)Cc3nc(co3)C(=O)NC(C)C C35704840
CCOc1cc(cc(c1OCc2ccccc2C)Cl)C[NH2+]Cc3ccc4c(c3)OCO4 C40741914
CCc1ccc(cc1)[C@@H](CNC(=O)c2cc(on2)c3ccc(c(c3)F)F)[NH+]4CCCCC4 C40986491
Cc1ccc(cc1)c2cnc(o2)CCC(=O)NC[C@@H](c3ccc(cc3)Cl)[NH+]4CCCC4 C41021100
CC[C@]1(NN(C(=[NH+]1)SCC(=O)N(c2ccccc2)c3ccccc3)c4ccccc4)C C59564773
CC[C@@H](C(=O)N1c2ccccc2Sc3c1cccc3)SC4=[NH+][C@](NN4c5ccccc5)(C)CC C59564805
C[C@H]1CC(=O)Nc2ccccc2N1C(=O)C[NH+](C3CC3)[C@@H](C)c4cccc(c4)C(F)(F)F C59578158
Cc1c2ccc(c(c2oc(=O)c1c3ccc(c(c3)OC)OC)C[NH+]4C[C@H](C[C@@H](C4)C)C)O C41583862
COc1ccc2=[NH+][C@H]3[C@@H](NCCC3=c2c1)c4ccc(c(c4)COc5ccccc5F)OC C63172474
CN(C)c1ccc(cc1)[C@@H](CNC(=O)COc2ccc(cc2)Cl)C3=c4ccccc4=[NH+]C3 C63245262
CCOc1cc(c(cc1Cl)S(=O)(=O)NCCC2=c3cccc(c3=[NH+][C@@H]2C)C)Cl C63312603
CC(C)c1ccc(cc1)C2=NC(=CC3=c4ccccc4=[NH+][C@H]32)C(=O)NCc5ccccc5OC C38558213
Cc1cc(c(cc1C)S(=O)(=O)NCCC2=c3cc(ccc3=[NH+][C@H]2C)OC(F)(F)F)C C63514175
c1ccc2=[NH+]CC(=c2c1)CCNC(=O)c3c4n(c(n3)c5ccc(cc5)Cl)CCCCC4 C63562998
C[C@H]1C(=c2cc(ccc2=[NH+]1)Cl)CCN(Cc3ccco3)C(=S)Nc4ccc(cc4)OC C63658931
Cc1cc(cc(c1)NC(=S)N(CCC2=c3cc(ccc3=[NH+][C@@H]2C)OC)Cc4ccco4)C C63659348
CCc1ccccc1N[C@H]2/C(=N/S(=O)(=O)c3cc(ccc3C)C)/N=c4ccccc4=[NH+]2 C38965980
COc1ccc2=[NH+][C@H]3[C@H](NCCC3=c2c1)c4ccc(c(c4)COc5ccc(cc5)F)OC C64428213
COc1ccc(cc1/[NH+]=c\2/c(cc3cc(ccc3o2)Cl)C(=O)NC[C@H]4CCCO4)Cl C67293082
Cc1ccc(c(c1)C)NC(=O)c\2cc3ccccc3o/c2=[NH+]\c4cc(cc(c4)OC)OC C67297140
CC1=NC2=C([C@H](C1C(=O)OC3CCCCC3)c4cc(c(c(c4)Br)O)OC)C(=O)CC(C2)(C)C C00726570
CCCCOc1ccc(cc1)[C@H]2CC3=C([C@H](Nc4c3c5ccccc5cc4)c6ccc(cc6)[N+](=O)[O-])C(=O)C2 C02026097
CCOC(=O)c1ccc(cc1)N2C(=O)[C@H]3Cc4c5ccccc5[nH]c4[C@H](N3C2=S)c6ccc(cc6)Cl C00625187
Cc1ccc(cc1C)/N=C\2/N(C(=O)/C(=C/c3cc(c(c(c3)OC)O)OC)/S2)c4ccc(c(c4)C)C C02745195
CC(C)(C)[C@@H]1CCc2c(sc(c2C(=O)OC)NC(=O)CSc3c4c5c(sc4ncn3)CCCC5)C1 C02087951
Cc1ccccc1NC(=O)CSc2nc-3c(c(=O)n2Cc4ccco4)C5(CCCCC5)Cc6c3cccc6 C01827221
Cc1ccc2c(c1)C([C@@]3(N2CC(=O)N3)/C=C/c4cn(nc4c5ccc(c(c5)Cl)OC)c6ccccc6)(C)C C09266973
CCc1cc(=O)oc2c1c(cc(c2)C)O[C@@H](C)C(=O)N3CC[C@]4(CCCC[C@@H]4[C@@H]3c5ccc(cc5)Cl)O C11866901
CCOC(=O)c1c2c(sc1Nc3c(nc4ccccc4n3)Sc5cccc6c5nccc6)CCCC2 C12602671
Cc1ccc(cc1F)NC(=O)CSc2nnc(n2c3c(cc(cc3C)C)C)c4cc5c(n4C)ccs5 C09972045
Cc1c2ccc(c(c2oc(=O)c1CCC(=O)N3CC[C@@]4(CCCC[C@@H]4C3)O)C)OCc5cccc(c5)Cl C02111297
Cc1ccccc1n2c(nnc2SCc3[nH]c(=O)c4c(c(sc4n3)C)C)c5ccc(cc5)C(C)(C)C C03321808
c1ccc2c(c1)nc(o2)c3cc(ccc3O)/N=C/c4ccc(cc4)OC(=O)c5ccc(cc5Cl)Cl C03146091
CC(C)(C)c1cc(cc(c1O)C(C)(C)C)/C=c\2/c(=O)n3c(s2)nc(n3)c4ccc(cc4)OCC=C C16736468
C[C@@H]1CN(C[C@@H](O1)C)Cc2c(ccc3c2oc(c(c3=O)Oc4ccc(cc4)c5ccccc5)C(F)(F)F)O C13564535
Cc1ccccc1n2c(=O)c3c(nc2N/N=C/c4ccc(cc4)OC)-c5ccccc5CC36CCCCC6 C17179876
CCOc1cccc(c1)[C@H]2c3cccn3-c4c(c5c(s4)CCCC5)CN2C(=O)Nc6ccccc6OC C21918637
CCOC(=O)c1ccccc1NC(=O)N2Cc3c4c(sc3-n5cccc5[C@H]2c6cccs6)CCCC4 C33042612
c1ccc(cc1)c2c(cn(n2)c3ccccc3)/C=C/C(=O)Nc4c5ccccc5oc4C(=O)c6ccccc6 C33568984
CCOc1ccc2cc(c(=O)oc2c1)C(=O)Nc3cc(c(cc3C)[C@H](C#N)c4ccc(cc4)Cl)Cl C33809864
CC[C@H](c1nc2ccccc2c(=O)n1c3ccc(cc3)Br)N(CC)C(=O)NC4CCCCC4 C35070135
CC[C@@H](c1nc2ccccc2c(=O)n1c3ccc(cc3C)C)N(C)C(=O)NC45CC6CC(C4)CC(C6)C5 C35092180
c1cc(ccc1c2cn3c(csc3n2)CCN(C[C@@H]4CCCO4)C(=O)NC56CC7CC(C5)CC(C7)C6)F C35471070
c1ccc(cc1)[C@H](C(=O)NC2CCCCC2)N(c3ccccc3Cl)C(=O)Cc4ccc5c(c4)OCO5 C36546368
C[C@H](CC(=O)N([C@@H](c1ccc2c(c1)OCO2)C(=O)NC3CCCCC3)C(C)(C)C)c4ccccc4 C36588332
CCCNC(=O)CN1c2c(c(nn2c3cccc(c3C)C)C(C)(C)C)[C@H](SCC1=O)c4cccs4 C37425496
Cc1c(c(c(c(c1C)C)S(=O)(=O)Nc2ccc3c(c2)OCC(C(=O)N3CCC(C)C)(C)C)C)C C38707634
CCCn\1c2cc(c(cc2s/c1=N\C(=O)c3ccccc3NS(=O)(=O)c4ccccc4)C)C C36698233
Cc1cc2c(cc1C)s/c(=N\C(=O)c3ccccc3NS(=O)(=O)c4ccc(cc4)F)/n2CC=C C36698397
CC[C@H]1CCc2c(sc(c2C#N)NC(=O)CSc3nnc(n3CC)c4csc5c4CCCCC5)C1 C39966490
CCOc1ccc(cc1)n2c(=O)c3c(nc2N/N=C/c4ccc(cc4)C(C)C)-c5ccccc5CC3(C)C C40033153
CCn1c(=O)c2c(nc1N/N=C/c3cccc(c3)OCc4ccc(cc4)Cl)-c5ccccc5CC2(C)C C40035004
CCC[C@@]1(Cc2ccccc2-c3c1c(=O)n(c(n3)N/N=C/c4ccc(cc4)Cl)c5ccc(cc5)OC)C C40036057
Cc1ccccc1n2c(=O)c3ccccc3nc2[C@H](C)N(CC(C)C)C(=O)NC45CC6CC(C4)CC(C6)C5 C40360556
CCc1c(c2ncc3c(n2n1)ccn(c3=O)CCc4c[nH]c5c4cc(cc5)Cl)c6ccc(cc6)Cl C40397505
CCCSc1nc2n(n1)[C@H](C3=C(N2)CC(CC3=O)(C)C)c4ccc(cc4)OCc5ccc(cc5)C C40981668
Cc1cccc(c1C)O[C@H](C)C(=O)Nc2c(c3c(s2)CCCC3)c4nc(no4)c5ccc(cc5)F C40994330
Cc1ccc(c(c1)O[C@@H](C)C(=O)Nc2c(c3c(s2)CCCC3)c4nc(no4)c5ccc(cc5)F)C(C)C C40994426
Cc1c(sc(c1c2nc(no2)c3ccccc3)NC(=O)[C@H](C)Oc4ccc(cc4)C(C)(C)C)C C40994691
COc1ccc(cc1)[C@H]2CC(=NN2C\3=NC(=O)S/C3=C\c4ccc(cc4)O)c5ccc6ccccc6c5 C54201693
CC(C)Oc1cccc(c1)[C@@H]2C3=C(CC(CC3=O)(C)C)Nc4n2nc(n4)SCc5ccccc5Cl C54624418
CC1=C([C@H](n2c(nc(n2)SCc3ccccc3Cl)N1)c4ccccc4F)C(=O)OC5CCCCC5 C54640873
CCOC(=O)c1c(c(sc1NC(=O)CN2CCn3c4ccc(cc4c5c3[C@@H]2CCC5)C6CCCCC6)C)C C57050639
Cc1ccc(cc1)N(CC(=O)N/N=C/c2ccc(cc2Cl)Cl)S(=O)(=O)c3ccc(cc3)Cl C19926206
C[C@@H](C(=O)N/N=C\1/c2ccccc2N(C1=O)C/C=C/c3ccccc3)Oc4ccc(cc4Cl)Cl C59160400
c1ccc(cc1)c2ccc(cc2)N/N=C\3/C(=NN(C3=O)c4nc(cs4)c5ccccc5)c6ccccc6 C59461654
CCCC\1=NN(C(=O)/C1=C(\C)/Nc2ccc(cc2)c3nc4ccc(cc4s3)C)c5ccc(cc5)OC C20287074
Cc1ccccc1n2c(nnc2SCC(=O)N3CCC(CC3)Cc4ccccc4)c5c[nH]c6c5cccc6 C12656259
CCc1ccc(cc1)n2c(=O)c3c(n2CC(=O)Nc4ccc(cc4F)Cl)Oc5ccc(cc5C3)Cl C45922645
CC(C)(C)c1ccc2c(c1)N(C[C@@H](O2)C(=O)NC3CCCCCCC3)S(=O)(=O)c4ccccc4 C64985638
COc1ccc(cc1)C(=O)[C@H]2[C@@]3(c4ccccc4NC3=O)[C@@H]5CCC[NH+]5[C@]26c7cccc(c7NC6=O)Cl C08788783
Cc1ccc2c(c1)[C@@]3([C@H]4[C@@H]([C@H]([NH2+]3)Cc5ccccc5)C(=O)N(C4=O)CCc6ccccc6)C(=O)N2 C08790450
Cc1ccc(cc1)C(=O)Oc2ccc(cc2)[C@@H]3Nc4c(c5c(s4)C[NH+](CC5)C(C)C)C(=N3)O C08923484
CCc1cccc2c1NC(=O)[C@@]23[C@]4(c5ccccc5NC4=O)[C@@H]([C@H]6[NH+]3CCC6)C(=O)c7ccccc7Cl C09187367
Cc1ccccc1n2c(c(c(=O)n(c2=S)c3ccccc3C)C(=O)C[C@@H]4c5ccccc5CC[NH2+]4)O C09191252
CC[NH+](CC)CCCn1c(cc2c(c1=O)[C@H](C(=C(O2)N)C#N)c3ccc(cc3Cl)Cl)C C02254398
Cc1ccc(cc1)C2=[NH+]C(c3c(=O)[nH]c(=O)n(c3N2)c4ccccc4)(C(F)(F)F)C(F)(F)F C09424359
Cc1c(sc2c1c(nc(n2)C[NH+]3CCC(CC3)C)Sc4nc(c(s4)CC(=O)N)C)C C09575373
c1cc(sc1)/C=C/2\CCC[C@@H]3C2=NN([C@H]3c4cccs4)C(=O)C[NH+]5CCC(CC5)C(=O)N C09846787
CN(C)c1ccc(cc1)[C@H](CNC(=O)C(=O)Nc2ccccc2F)[NH+]3CCc4ccccc4C3 C10188469
Cc1c2cc(ccc2[nH]c1C(=O)N[C@@H]3C[C@H]([NH+](C3)Cc4ccc(cc4)SC)C(=O)OC)Cl C12331972
CC(C)(C[NH2+][C@@H]1CCc2c(sc3c2c(=O)n(cn3)Cc4c5ccccc5ccc4OC)C1)CO C12512539
CCC[NH+](Cc1[nH]c(=O)c2c3c(sc2n1)CCCC3)CC(=O)Nc4ccc(c(c4F)F)F C02649759
C[NH2+][C@H]1CCc2cc(c(c(c2-c3c1cc(=O)c(cc3)NCc4ccc(cc4)F)OC)OC)OC C12658186
Cc1ccc(cc1)C[NH+]2CCC(CC2)CNS(=O)(=O)c3ccc4c(c3)NC(=O)C[C@H](S4)C C15730946
C[C@H]1CSc2ccc(cc2NC1=O)S(=O)(=O)NCC3CC[NH+](CC3)Cc4cccc(c4)F C15731215
COC(=O)[C@@H]1Cc2c3ccccc3[nH]c2[C@@H]4[NH+]1[C@@H](C[C@H](C4)NC[C@H]5CCCO5)c6ccccc6F C12603061
C[C@H](c1ccc(cc1)S(=O)(=O)N)[NH+](C)CC(=O)N2c3ccccc3SC[C@@H]2c4ccccc4 C26298062
C[C@H](c1ccc(cc1)S(=O)(=O)N)[NH+](C)CC(=O)N2CCc3c(ccs3)[C@H]2c4cccs4 C36394593
c1ccc(cc1)CC(=O)Nc2ccc(cc2)[C@H]3[NH+]=C4C=C/C(=[NH+]\C(=O)Cc5ccccc5)/C=C4[N-]3 C39370986
Cc1ccccc1C[C@@H]2Nc3ccc[nH+]c3N2C4CCN(CC4)C(=O)Cc5c[nH]c6c5cccc6 C39393700
Cc1ccccc1CC(=O)N2C[C@H](C3(C2)CC[NH2+]CC3)C(=O)NC[C@@H](C)Oc4ccc(cc4)F C39596556
CC1(CCCCC1)C(=O)N2C[C@H](C3(C2)CC[NH2+]CC3)C(=O)NCc4ccc(cc4)OC(F)(F)F C39599715
CC1(CCCCC1)C(=O)N2C[C@H](C3(C2)CC[NH2+]CC3)C(=O)N[C@@H]4CCC[C@H]4OCc5ccccc5 C39609012
Cc1ccc(cc1C)CCNC(=O)[C@H]2CN(CC23CC[NH2+]CC3)C(=O)[C@@H](C)Oc4ccccc4 C39609243
CCOc1ccccc1C(=O)N2C[C@H](C3(C2)CC[NH2+]CC3)C(=O)NCCc4ccc(c(c4)C)C C39609255
Cc1ccc(cc1)CNC(=O)[C@H]2CN(CC23CC[NH2+]CC3)C(=O)[C@@H](C(C)C)Oc4ccccc4 C39634428
Cc1ccc(cc1)CNC(=O)[C@@H]2CN(CC23CC[NH2+]CC3)C(=O)[C@H](C(C)C)Oc4ccccc4 C39634429
Cc1ccc(c(c1)CNC(=O)[C@H]2CN(CC23CC[NH2+]CC3)C(=O)[C@H](C(C)C)Oc4ccccc4)C C39636672
C[C@H]1CCC[C@H]([C@@H]1C)NC(=O)[C@@H]2CN(CC23CC[NH2+]CC3)C(=O)c4cccnc4Sc5ccccc5 C39637408
C[C@H]1CCC[C@@H]([C@@H]1C)NC(=O)[C@@H]2CN(CC23CC[NH2+]CC3)C(=O)c4ccc(o4)c5ccccc5F C39637482
COc1c(cc(cc1Cl)C(=O)N2C[C@@H](C3(C2)CC[NH2+]CC3)C(=O)NCCc4ccccc4F)Cl C39638985
CC[C@@H](c1ccccc1)C(=O)N2C[C@H](C3(C2)CC[NH2+]CC3)C(=O)NC[C@@H]4c5ccccc5CCO4 C39669094
CC1(CCCCC1)C(=O)N2C[C@H](C3(C2)CC[NH2+]CC3)C(=O)NCc4ccc5c(c4)CCCN5C C39672205
Cc1ccc(cc1C)CNC(=O)[C@@H]2CN(CC23CC[NH2+]CC3)C(=O)[C@H](C(C)C)Oc4ccccc4 C39673200
CC1(CCCCC1)C(=O)N2C[C@@H](C3(C2)CC[NH2+]CC3)C(=O)NCc4ccc(cc4)OC(F)F C39673318
CC1(CCCCC1)C(=O)N2C[C@H](C3(C2)CC[NH2+]CC3)C(=O)NCc4ccc(cc4)OC(F)F C39673319
Cc1ccc(c(c1)CCNC(=O)[C@@H]2CN(CC23CC[NH2+]CC3)C(=O)[C@H](C)Oc4ccccc4)C C39676958
Cc1ccsc1CNC(=O)[C@@H]2CN(CC23CC[NH2+]CC3)C(=O)[C@H](C(C)C)Oc4ccccc4 C39677328
CC1(CCCCC1)C(=O)N2C[C@H](C3(C2)CC[NH2+]CC3)C(=O)NCc4ccc(s4)c5ccccn5 C39677661
CC1(CCCCC1)C(=O)N2C[C@H](C3(C2)CC[NH2+]CC3)C(=O)NCc4cccc(c4)OC(F)F C39678489
C[C@@H](C(C)(C)C)NC(=O)[C@@H]1CN(CC12CC[NH2+]CC2)C(=O)c3cccc4c3-c5ccccc5C4=O C39684347
CN(C)CC[NH2+][C@@H]1C[C@H](N2[C@@H](Cc3c4ccccc4[nH]c3[C@H]2C1)C(=O)OC)c5ccc(cc5)F C22927052
Cc1cc2c(cc1N)[n+](c3cc(c(cc3n2)C)/N=N/c4c5ccccc5ccc4O)c6ccccc6 C03846898
c1cc(ccc1[C@@H]2C[C@@H](N3C(=[NH+]2)C=C(N3)C(=O)NC[C@@H]4CCCO4)C(F)(F)F)Br C12468210
Cc1ccc(cc1)C2=N[C@@H]3C(=CNN3C(=C2)C(F)F)C(=O)NCCC4=c5cc(ccc5=[NH+]C4)C C63547060
CCOC(=O)c1c2c(sc1/[NH+]=c\3/c(cc4cc(ccc4o3)Br)C(=O)N)CCCC2 C01507372
C[C@@H](C(=O)NCCC1=c2cc(ccc2=[NH+]C1)Cl)N3c4ccccc4N[C@H](C3=O)C(F)(F)F C64538290
Cc1ccc(c(c1)S(=O)(=O)N2CCC3(CC2)C(=[NH+]CCN3)NCc4cc(cc(c4)F)F)C C65074748
CC[NH+]1CCC2(CC1)N[C@@H](CC(=N2)c3ccc4c(c3)OCO4)c5cc(ccc5O)Br C65298145
CCOC(=O)c1c2c(sc1NC(=O)c3cc4ccccc4oc3=O)C[NH+](CC2)Cc5ccccc5 C08793071
c1cc(oc1)C[NH+](CCCNC(=O)c2c3n(c(n2)c4ccc(cc4)Cl)CCCCC3)C5CCCC5 C09152951
CC[NH+]1CCc2c(sc(c2c3nc4ccccc4s3)NC(=O)c5ccccc5S(=O)(=O)CC)C1 C09347033
CC(C)C[C@]1(C(=O)N(C(=O)N1)CCc2cccs2)C3CC[NH+](CC3)Cc4ccc5c(c4)OCCO5 C11972444
Cc1ccccc1C[C@@]2(C(=O)N(C(=O)N2)CCC[NH+](C)C)C3CCN(CC3)C(=O)C4(CCCCC4)C C12036540
Cc1ccc(cc1)C[NH+](Cc2cc3c(cc(cc3[nH]c2=O)C)C)Cc4nnnn4Cc5ccc(cc5)F C13033361
Cc1cc(c2c(c1)cc(c(=O)[nH]2)C[NH+](Cc3ccccc3Cl)Cc4nnnn4Cc5ccccc5)C C13065447
Cc1c(c([nH]c1C(=O)[C@@H](C)Sc2nnc(n2c3ccc(cc3)F)[C@H](C)[NH+]4CCCCC4)C)C(=O)C C09208561
COc1ccccc1[C@@H](CNc2cnn(c(=O)c2Cl)c3ccc(cn3)C(F)(F)F)[NH+]4CCCC4 C09945366
Cn1ccnc1S[C@@H]2C[C@H]([NH+](C2)Cc3ccccc3O)C(=O)N(C)Cc4cc5ccccc5s4 C11789622
COC(=O)[C@@H]1CCCN1C(=O)Cc2ccc(cc2)N3CCC(CC3)[NH2+]C[C@H]4CCc5ccccc5O4 C14972807
COc1ccc(cc1OC)C[NH+]2CCOc3ccc(cc3C2)C4(CCN(CC4)c5ccccc5F)O C14997331
CC[NH+](CC)Cc1ccc(cc1)CNC(=O)C2CCN(CC2)S(=O)(=O)c3ccc4ccccc4c3 C16780606
CC(C)C[C@]1(C(=O)N(C(=O)N1)CCc2cccs2)C3CC[NH+](CC3)Cc4ccc5c(c4)nsn5 C20453829
C[NH+]1C[C@H](C[C@H]1c2nc(no2)c3ccc(cc3)OC(F)(F)F)NC(=O)c4ccc(cc4)c5ccccc5 C20464087
C[NH+](C)CCCn1c(=O)c2c3c(sc2nc1SCC(=O)Nc4cc(ccc4F)F)CCCC3 C21994008
C[C@@H]1C[C@@H](CN(C1)C(=O)CN2CC[NH+](CC2)[C@@H](C)C(=O)Nc3ccccc3Sc4ccccc4)C C24338969
Cc1c(c(sc1c2ccccc2)NC(=O)C[NH+](C)[C@H]3CCc4c3cccc4)C(=O)N5CCOCC5 C25047046
c1cc(cc(c1)NC(=O)COc2c3c(csc3nc(n2)C[NH+]4CCCCC4)c5cccs5)C#N C28616788
CCN(CC)S(=O)(=O)c1cccc(c1)NC(=O)C[NH+]2CCc3c(ccs3)[C@H]2c4cccs4 C29195206
C[C@H](c1ccc(cc1F)F)NC(=O)C[NH+]2CCN(CC2)S(=O)(=O)c3cc(ccc3Cl)Cl C30594381
C[C@H](CCc1ccccc1)NC(=O)C2CC[NH+](CC2)Cc3nc(no3)c4ccc(cc4)Br C30979433
c1cc(c(c(c1)Cl)CSCCNC(=O)C2CC[NH+](CC2)Cc3nc(no3)c4ccc(cc4)Cl)F C30986607
C[C@@H](CC(C)(C)c1ccccc1)NC(=O)[C@H]2CCC[NH+](C2)Cc3nc(no3)c4ccc(cc4)Br C31043948
C[NH+](C)[C@H](CNC(=O)c1cccc(c1)S(=O)(=O)N2CCCc3c2cccc3)c4ccc(cc4)OC C32960903
CC(C)CSc1nc(c2c3c(sc2n1)CCCC3)N4CC[NH+](CC4)CC(=O)NCc5ccccc5 C34756202
C[C@@H]1CCCCN1c2c(c(no2)c3ccccc3)C[NH+](C[C@@H]4CCCO4)C[C@@H](Cc5ccccc5)O C35780881
C[C@H](c1ccccc1)[NH+](Cc2ccc(c(c2)Cl)Cl)Cc3nc(co3)C(=O)NCc4ccncc4 C36083080
CC[C@@H](C(=O)NCC[NH+]1CCCC1)Oc2ccc3c(c2)[C@H](N(CC3)C(=O)CC(C)C)c4ccc(cc4)C C34686366
CC[C@H](C(=O)NCC[NH+]1CCCC1)Oc2ccc3c(c2)[C@@H](N(CC3)C(=O)C4CC4)c5cccc(c5)F C34686413
CCOc1ccc(cc1F)S(=O)(=O)N[C@H](C)[C@H](c2cccs2)N3CC[NH+](CC3)Cc4ccccc4 C38596362
CN1CCCc2c1ccc(c2)[C@@H](CNC(=O)[C@@H]3CC(=O)N(C3)c4ccc(cc4)Cl)[NH+]5CCCCC5 C38671061
CC[C@@H](c1ccc(cc1)C)NC(=O)[C@@H]2CCC[NH+](C2)Cc3nc(no3)c4cccc(c4)Br C38904792
c1cc(ccc1c2nc(on2)C[NH+]3CCC[C@H](C3)C(=O)NCCSC4CCCCC4)Br C38905287
Cc1c(ccc2c1OC3(CC[NH+](CC3)CC(=O)Nc4cccc(c4)C#N)CC2=O)OCc5ccccc5 C39227187
C[C@@H]1CCC[NH+](C1)Cc2ccc(cc2)CNC(=O)CN(c3ccc(cc3)F)S(=O)(=O)c4ccccc4 C44877741
C[C@H]1CCC[NH+](C1)Cc2ccc(cc2)CNC(=O)CN(c3ccc(cc3)F)S(=O)(=O)c4ccccc4 C44877744
Cc1ccc(cc1)S(=O)(=O)N2CCC3(CC2)[NH2+][C@H](C(=O)N3Cc4ccccc4)Cc5ccccc5 C36027277
CC[C@@H](C)[C@@H]1C(=O)N(C2([NH2+]1)CCN(CC2)S(=O)(=O)c3ccc(c(c3)Cl)Cl)Cc4ccco4 C36028078
CC[C@@H](C)[C@H]1C(=O)N(C2([NH2+]1)CCN(CC2)S(=O)(=O)c3ccc(c(c3)Cl)Cl)Cc4ccco4 C36028080
CC[C@H](C)[C@@H]1C(=O)N(C2([NH2+]1)CCN(CC2)C(=O)c3ccc4c(c3)OCO4)[C@@H](C)CCc5ccccc5 C36029676
CC[C@@H](C)[C@H]1C(=O)N(C2([NH2+]1)CCN(CC2)C(=O)c3ccc4c(c3)OCO4)[C@@H](C)CCc5ccccc5 C36029677
CCc1cccc(c1NC(=O)CN(CCC2=c3ccccc3=[NH+]C2)S(=O)(=O)c4ccccc4)CC C63127295
COc1cccc(c1OC)[C@@H](CNS(=O)(=O)c2ccc(c(c2F)F)F)C3=c4ccccc4=[NH+]C3 C63228859
c1ccc(cc1)CN2[C@@H](NN=C2c3ccco3)S[C@@H](c4ccccc4)C(=O)C5=c6ccccc6=[NH+]C5 C39945154
CN(C)c1ccc(cc1)[C@@H](CNC(=O)c2ccc(cc2)S(=O)(=O)N(C)C)C3=c4ccccc4=[NH+]C3 C63245265
C[C@@H]1C(=c2ccccc2=[NH+]1)C(=O)/C(=C/C3=C(NN(C3)c4ccccc4)c5ccc(c(c5)OC)OC)/C#N C39948224
C[C@H]1C(=c2cccc(c2=[NH+]1)Cl)CCNC(=O)c3cc(c(cc3Cl)Cl)S(=O)(=O)N(C)C C63514350
CC(=O)N1C=Cc2ccccc2[C@H]1CC(=O)NC[C@@H](c3ccc(cc3)N(C)C)C4=c5ccccc5=[NH+]C4 C63830714
CC1=c2cc(ccc2=[NH+][C@H]1C(=O)N[C@@H](C)[C@@H]3N=N[C@@H](N3C)SCCOc4ccc(cc4)F)Cl C64651463
c1ccc2c(c1)c(c[nH]2)C[C@H]3[C@@H]4[C@@H](C(=O)N(C4=O)c5ccc(cc5)Cl)[C@]6([NH2+]3)c7ccccc7NC6=O C08789048
COc1ccc(cc1OC)[C@H]2[C@@H]3CCCC[C@@]3(CC[NH+]2CC(=O)Nc4ccc(cc4)[N+](=O)[O-])O C09209551
c1ccc2c(c1)[C@@]3([C@H]([C@@H]4CCC[NH+]4[C@@]35c6cc(ccc6NC5=O)F)C(=O)c7cccc(c7)[N+](=O)[O-])C(=O)N2 C09329440
Cc1cccc2c1NC(=O)[C@@]23[C@@H]([C@@]4(c5ccccc5NC4=O)[C@@H]6[NH+]3CCC6)C(=O)c7cccc(c7)[N+](=O)[O-] C09331907
Cc1cccc2c1NC(=O)[C@@]23[C@H]([C@@]4(c5ccccc5NC4=O)[C@@H]6[NH+]3CCC6)C(=O)c7cccc(c7)[N+](=O)[O-] C09331910
Cc1ccc2c(c1)[C@@]3(C(=O)N2)[C@@]4(c5ccccc5NC4=O)[C@@H]([C@@H]6[NH+]3CCC6)C(=O)c7cccc(c7)[N+](=O)[O-] C09357620
CC1(Cc2c(c(sc2C([NH2+]1)(C)C)NC(=O)[C@H]3CCCN(C3)S(=O)(=O)c4ccc(s4)Cl)C#N)C C10770126
Cc1c(c(n(n1)C)C)[C@@H](C)[NH+](C)Cc2ccc(c(=O)[nH]2)C(=O)NCC3C4CC5CC(C4)CC3C5 C11997637
c1ccc2c(c1)cccc2N3C(=O)[C@@H]4[C@@H]([NH2+][C@]5([C@@H]4C3=O)c6ccccc6NC5=O)Cc7ccc(cc7)O C12873131
C[C@@H](C(=O)N1CC(=O)Nc2c1cccc2)[NH2+]C[C@@H](c3ccc(cc3)OC)c4c[nH]c5c4cccc5 C14164958
c1ccc2c(c1)c(c[nH]2)C[C@H]3[C@H]4[C@@H](C(=O)N(C4=O)c5ccc(cc5)F)[C@@]6([NH2+]3)c7cc(ccc7NC6=O)F C08995140
Cc1ccc2c(c1C)NC(=O)[C@]23[C@@H]([C@@]4(c5ccccc5NC4=O)[C@H]6[NH+]3CCC6)C(=O)c7cccc(c7)[N+](=O)[O-] C16012238
c1ccc2c(c1)[C@]3([C@@H]([C@H]4CCC[NH+]4[C@]35c6cc(ccc6NC5=O)F)C(=O)c7cccc(c7)[N+](=O)[O-])C(=O)N2 C16020276
Cc1cc(oc-2cc(=[NH+]C(=S)Nc3ccc(cc3)S(=O)(=O)Nc4ccccc4)ccc12)O C20344284
CC1(CC(CC([NH2+]1)(C)C)N2CC(=O)N3[C@H](C2=O)Cc4c5ccccc5[nH]c4[C@@H]3c6cccc(c6)[N+](=O)[O-])C C02094457
C[C@@H]1CCc2c(sc3c2c(nc(n3)SCc4cc(oc-5c/c(=[NH+]\C(=O)C)/ccc45)O)N)C1 C36220571
CC[C@H](C)[C@@H](C(=O)OC)NC(=O)N1CCc2c([nH+]c[nH]2)[C@@H]1c3ccc(cc3F)Br C36576216
CCc1cc(c(s1)NC(=O)c2ccco2)[C@H](c3ccc4c(c3)OCO4)Nc5cc(cc[nH+]5)C C38547921
COc1ccc(cc1)S(=O)(=O)[C@H]2c3c(nc4ccccc4n3)N([C@@H]2N)/N=C/C5=c6ccccc6=[NH+]C5 C38599160
Cc1ccc(c(c1)C)NC(=O)NC(=O)[C@H](C)S[C@H]2NN=C(N2C3CC3)C4=c5ccccc5=[NH+]C4 C38769726
c1ccc2=[NH+]/C(=N\S(=O)(=O)c3cccc4c3nsn4)/[C@@H]([NH+]=c2c1)Nc5cccc(c5)C(=O)[O-] C38981437
c1ccc2c(c1)c3c([nH]2)[C@@H]4C[C@H]5[C@@H](CC[C@@H]([C@@H]5C(=O)NCc6ccc7c(c6)OCO7)O)C[NH+]4CC3 C39228113
Cc1ccccc1[C@H]2[NH2+][C@H]([C@@H]3N2CCN(C3)C(=O)[C@@H]4C=C(N=N4)c5ccc(cc5)N)CCC(C)C C39352530
c1cc(ccc1/C=N/NC2=[NH+][C@H](N=N2)SCC(=O)N[C@@H]3[C@@H](C4=C(S3)CCCC4)C#N)Cl C39439797
COc1ccccc1[C@@H]2NC(=NC(=[NH+]2)N)SCC(=O)N3c4ccccc4CCc5c3cccc5 C39448843
Cc1ccc2c(c1)c(c[nH]2)CCNC(=O)[C@@H]3CN(CC34CC[NH2+]CC4)C(=O)[C@H](C)Oc5ccccc5 C39655951
Cc1ccc2c(c1)c(c[nH]2)CCNC(=O)[C@H]3CN(CC34CC[NH2+]CC4)C(=O)[C@H](C)Oc5ccccc5 C39655953
c1ccc(cc1)[C@H](C#N)NC(=O)[C@H]2CN(CC23CC[NH2+]CC3)C(=O)c4ccc(o4)c5ccc(cc5)F C39662569
Cc1cccc2c1[nH]cc2CCNC(=O)[C@H]3CN(CC34CC[NH2+]CC4)C(=O)[C@@H](C)Oc5ccccc5 C39684128
Cc1cccc2c1[nH]cc2CCNC(=O)[C@H]3CN(CC34CC[NH2+]CC4)C(=O)[C@H](C)Oc5ccccc5 C39684130
c1cc[nH+]c(c1)N2CCN(CC2)c3c(c(ncn3)Oc4ccc(c5c4nccc5)Br)N C40796799
CC(=O)[C@@H]1CC[C@H]2[C@]1(CC[C@@H]3[C@@H]2CCC4=C/C(=N\OCC(=O)NCCc5c[nH]c[nH+]5)/CC[C@@]34C)C C43741659
CCOc1ccccc1C(=O)[C@@H]2[C@H]3CCC[NH+]3[C@]4([C@]25c6ccccc6NC5=O)c7ccccc7NC4=O C45074154
Cc1ccc2c(c1)[nH]c(n2)[C@H](C)NC(=O)[C@@H]3CN(CC34CC[NH2+]CC4)C(=O)CCc5ccccc5 C44737068
Cc1c2c(cc(nc2n(n1)C)c3cc(c(cc3Cl)Cl)F)C(=O)N/[NH+]=C/4\CCCCCN4 C02626457
COc1ccc(cc1N2/C(=N/C3=NC4=c5ccccc5=NC4=[NH+]3)/N[C@@]26c7ccccc7NC6=O)Cl C02214671
CCOc1ccccc1CN(C2CC([NH2+]C(C2)(C)C)(C)C)C(=O)NCc3ccc4c(c3)OCO4 C59278588
Cc1ccc(cc1)N2C(=O)C[C@H](C2=O)SC(=[NH2+])N/N=C(\C)/c3ccc(c(c3)Br)OC C59489354
c1cc(ccc1NC(=O)N2Cc3c([nH+]c[nH]3)C[C@H]2c4nc(no4)c5ccc6c(c5)OCO6)Cl C15707349
CCOC(=O)c1ccc(cc1)c2ccc(o2)[C@H]3Nc4c(c5c(s4)C[NH+](CC5)C(C)C)C(=N3)O C15947076
c1ccc2=[NH+]CC(=c2c1)C[C@@H]3[C@@H]4[C@@H](C(=O)N(C4=O)c5ccc(cc5)Cl)[C@]6(N3)c7ccccc7NC6=O C63373764
c1ccc(cc1)N2C(=O)[C@@H]3[C@H](N[C@]4([C@@H]3C2=O)c5cc(ccc5NC4=O)Cl)CC6=c7ccccc7=[NH+]C6 C63375245
CC(C)(C)N1C(=O)[C@@H]2[C@@H](N[C@]3([C@@H]2C1=O)c4cc(ccc4NC3=O)Cl)CC5=c6ccccc6=[NH+]C5 C63478579
Cc1ccc(cc1)N2C(=O)[C@@H]3[C@@H](N[C@@]4([C@@H]3C2=O)c5cccc(c5NC4=O)C)CC6=c7ccccc7=[NH+]C6 C63479911
c1ccc(cc1)N2C(=O)[C@H]3[C@@H](N[C@@]4([C@@H]3C2=O)c5ccccc5NC4=O)CC6=c7ccccc7=[NH+]C6 C63384544
CSc1ccc(cc1)C2=[NH+][C@H](ON2)c3ccc4c(c3)[nH]c(=O)n(c4=O)Cc5ccccc5F C64392070
c1cc(cc(c1)Cl)Cn2c(=O)c3ccc(cc3[nH]c2=O)[C@H]4[NH+]=C(NO4)c5ccc6c(c5)OCO6 C64392082
c1cc2c(cc1Cn3c(=O)c4ccc(cc4[nH]c3=O)[C@@H]5[NH+]=C(NO5)c6ccc(c(c6)F)Cl)OCO2 C64392154
Cc1ccc2=[NH+]CC(=c2c1)CCNC(=O)CN3[C@H]4C=C(NN4CCC3=O)c5cccc(c5)Cl C64538243
c1cc(ccc1C(=O)N)/[NH+]=c\2/c(cc3cc(ccc3o2)Br)C(=O)NC[C@H]4CCCO4 C67292334
COc1ccc(cc1O)[C@@H]2C(=C(N(C3=C2C(=O)CCC3)c4ccccc4Cl)N)C#N C00716436
CCc1c2c(c(sc2nc3c1C(=O)CC(C3)(C)C)C(=O)NC[C@H]4CCCO4)N C02827217
CC(C)(C)[C@@H]1CCc2c(sc(c2C(=O)N)NC(=O)c3ccc4c(c3)OCCO4)C1 C04821028
c1cc(ccc1c2ccc(o2)/C=C/3\c4ccc(cc4NC3=O)Cl)S(=O)(=O)N C02659426
CC(C)(C)[C@H]1CCc2c(sc(c2C(=O)N)NC(=O)c3ccnn3C(F)F)C1 C02781961
C[C@@H]1CCc2c(sc3c2c(=O)[nH]c(n3)[C@H](C)Nc4ccc(cc4)NC(=O)C)C1 C06653346
C[C@H](C(=O)NC(C)(C)C)Sc1nnc(n1N)c2cccc(c2)Br C08173305
Cc1cc(nc2c1c(c(o2)c3n[nH]c(=S)n3c4ccccc4)N)c5ccccc5 C08382955
c1ccc2c(c1)c(c[nH]2)CCNC(=O)[C@@H]3Cc4c5ccccc5[nH]c4[C@@H]6N3C(=O)c7c6cccc7 C08790124
CCOc1cccc2c1oc(c2)C(=O)Nc3c(c4c(s3)CCCCC4)C(=O)N C08960826
Cc1ccc(cc1)CNC(=O)[C@@]2(c3ccccc3NC(=O)N2c4ccc(cc4)Cl)O C03665888
Cc1ccc(cc1C)N2C(=O)Nc3ccc(cc3[C@@]2(C(=O)NC4CCCCC4)O)Br C03670567
Cc1cc(c2c(c(c(=O)oc2c1)CC(=O)N[C@@H](C)Cc3c[nH]c4c3cccc4)C)O C12897517
C[C@@]1(Cc2c(c(n[nH]2)O)[C@H]([C@@H]1C(=O)OCC=C)c3ccc(cc3)Br)O C06752711
C[C@H]1CC2=C([C@H](Nc3ccccc3N2)c4c[nH]c5c4cccc5)C(=O)[C@H]1C(=O)OC C12385022
Cc1c2c(n[nH]1)OC(=C([C@@H]2c3cc(c(s3)C)COc4ccc(cc4)F)C#N)N C05640655
Cc1c2c(n(n1)C(=O)c3ccc(cc3)Cl)N=C(S[C@@H]2c4ccc(cc4)O)N C17222126
Cc1cc(c2c(c1)c(cc(=O)n2[C@@H](C)C(=O)Nc3c(c4c(s3)CCCC4)C(=O)N)C)C C32527444
COc1ccccc1N/C(=C\2/[C@@H]3c4ccccc4O[C@@]5([C@@H]3CCCC5)[NH2+]CC2=O)/[O-] C36057377
C[C@H]1Cc2cc(ccc2N1CC(=O)N[C@H](C)c3cccc4c3cccc4)S(=O)(=O)N C36398700
CN([C@H](c1ccc(cc1)Cl)C(=O)NC2CCCCC2)C(=O)c3c(cccc3O)O C36531177
c1cc(cc(c1)F)n2c(c3c(nc(nc3n2)NC4CC4)c5ccc(c(c5)Cl)F)N C37376760
c1cc(cc(c1)F)c2c3c(n(nc3nc(n2)NCC4CC4)c5cc(ccc5F)F)N C37376877
c1ccc2c(c1)c(=O)[nH]c(n2)N/N=C/c3cc(cc(c3O)Br)Br C08766439
Cc1cc(ccc1OCc2cc(sc2C)[C@H]3[C@H]4[C@@H](NN=C4C)OC(=C3C#N)N)Cl C39237463
Cc1cc(c2c(c1)OC(=O)[C@@H]([C@H]2C)CC(=O)N[C@@H](C)Cc3c[nH]c4c3cccc4)O C39272933
Cc1cc(c2c(c1)OC(=O)[C@H]([C@H]2C)CC(=O)N[C@@H](C)Cc3c[nH]c4c3cccc4)O C39272934
c1ccc(cc1)C[P@]2(=O)NN3CCc4cc(c(cc4[C@@H]3CO2)O)c5ccccc5O C39463991
CSc1cc2c(cc1c3ccccc3O)[C@H]4CO[P@](=O)(NN4CC2)c5ccccc5O C39464345
Cc1ccc(cc1)N2[C@H]3CC(C[C@@H](C3=CN2)NC(=O)[C@@H]4C(=CC(=C)NC4=O)C)(C)C C39515557
CC(C)(C=C)[C@]12C[C@H]3C(=O)N[C@@H](C(=O)N3[C@@H]1Nc4c2cccc4)Cc5c[nH]c6c5cccc6 C39560024
Cc1ccc(c(c1)Cl)NC(=O)COC(=O)c2c(c(c(c(n2)Cl)Cl)N)Cl C39561188
CC1(CC2=C([C@H](c3c([nH]c(=S)[nH]c3=O)N2)c4ccc(o4)c5ccccc5)C(=O)C1)C C39794915
Cc1c\2c(oc1C(=O)N)CC(C/C2=N\NC(=O)c3ccccc3Br)(C)C C39853335
C[C@]12CCCC([C@@H]1CC[C@@]([C@@H]2CC(=O)N/N=C\3/c4ccccc4NC3=O)(C)O)(C)C C05705855
C[C@@]12CC[C@@H](C1(C)C)C[C@H]2NC(=O)CSc3nnc(n3N)c4ccccc4F C36007623
CC(C)c1ccc(cc1)[C@@H]([C@@H](C#N)c2nc3ccccc3s2)n4c(cc(=O)[nH]4)N C40144225
CC(C)CCSc1[nH]c(=O)c2c(n1)NC3=C([C@@H]2c4cccc(c4)O)C(=O)CCC3 C06855594
CC(C)CSc1[nH]c(=O)c2c(n1)NC3=C([C@H]2c4ccc(cc4)O)C(=O)CC(C3)(C)C C40476503
CC[C@@H]1c2ccsc2CCN1C(=O)N[C@@H](C)c3cccc(c3)S(=O)(=O)N C45125255
c1ccc2c(c1)c(c[nH]2)CCNC(=O)C(=O)Nc3ccc4c5ccccc5oc4c3 C48647027
CCCCN1C(=O)/C(=C\2/C[C@H](Sc3ccccc3N2)c4cccc(c4)O)/C(=O)NC1=S C49735137
C[C@H](C(=O)NNC(=O)c1ccccc1O)Oc2ccc(cc2Br)F C33225970
Cc1c2c([nH]n1)OC(=C([C@H]2c3ccc(c(c3)Cl)OCc4ccccc4F)C#N)N C09296314
c1ccc(cc1)[C@H](c2ccc3c(c2)[nH]cn3)NC(=O)c4ccc5c(c4)NC(=O)CCS5 C12774171
CNc1c(cnc(n1)N/N=C\c2cc(cc(c2O)I)Br)F C59640243
CC[NH+](CC)c1ccc(cc1)[C@@H]2[C@@H]3C(=NN=C3OC(=C2C#N)N)c4ccc(cc4)C C05564320
Cc1c2c(n[nH]1)OC(=C([C@@H]2c3ccccc3OCc4ccc(cc4)Cl)C#N)N C04473511
C[C@@H]1c2c(c3ccccc3[nH]2)CCN1C(=O)Nc4cc(c(cc4F)F)NC(=O)C C66982006
C[C@@H](c1ccc2c(c1)NC(=O)CO2)NC(=O)NCC3(CC3)c4ccc(cc4)Cl C67063452
CCc1ccc2c(c1)cc(c(=O)[nH]2)[C@@H](c3nnnn3C(C)(C)C)[NH+](Cc4ccc(cc4)OC)Cc5ccco5 C06197885
COc1ccc(cc1)[C@H]2[C@H]3CCCC[C@@]3(CC[NH+]2CC(=O)Nc4c(c5c(s4)CCCC5)C(=O)OC)O C09281708
C[C@@H]1CCC[C@@H]([NH+]1CCNC(=O)CCCc2nnc3n2c4ccccc4c5n3nc(n5)c6ccccc6)C C09860268
C[C@@H]1CCC[C@H]([NH+]1CCNC(=O)CCCc2nnc3n2c4ccccc4c5n3nc(n5)c6ccccc6)C C09860270
C[NH+](C)CCCn1c(=O)c2ccccc2nc1SCc3[nH]c(=O)c4c(csc4n3)c5ccccc5 C02618871
CCc1ccc2c(c1)cc(c(=O)[nH]2)C[NH+](Cc3ccccc3OC)[C@H](CC)c4nnnn4C5CCCCC5 C13063666
CC[C@H](c1nnnn1Cc2ccc(cc2)F)[NH+](Cc3ccc(cc3)F)Cc4cc5ccc(cc5[nH]c4=O)C C13063930
CC[C@@H](c1nnnn1CCc2ccccc2)[NH+](Cc3ccccc3)Cc4cc5cc(c(cc5[nH]c4=O)C)C C13064723
CC[C@@H](c1nnnn1CCc2ccccc2)[NH+](Cc3cccs3)Cc4cc5cc(c(cc5[nH]c4=O)C)C C13064731
CC[C@@H](c1nnnn1CCc2ccccc2)[NH+](Cc3cccs3)Cc4cc5ccc(c(c5[nH]c4=O)C)C C13065145
CC[NH+](CC)CCCN1[C@H](/C(=C(/c2ccc3c(c2)C[C@@H](O3)C)\O)/C(=O)C1=O)c4ccc(cc4)C(=O)OC C09312838
CCC(C)(C)n1c(nnn1)[C@@H](C(C)C)[NH+](CCc2ccccc2)Cc3cc4cc5c(cc4[nH]c3=O)OCO5 C13500514
CCOC(=O)C1=C(NC(=O)N[C@@H]1c2ccc(cc2)Cl)C[NH+]3[C@@H]4CC[C@H]3CC(C4)(c5ccc(cc5)F)O C13565846
CCc1ccc2c(c1)cc(c(=O)[nH]2)C[NH+](Cc3ccc(cc3)F)[C@H](CC)c4nnnn4Cc5ccc(cc5)F C13063732
CCOC(=O)c1ccc(cc1)/[NH+]=c\2/c(cc3c(cnc(c3o2)C)COC(=O)C)C(=O)Nc4ccccc4C C20616988
C[NH+](C)CCCn1c(=O)c2ccccc2nc1SCc3[nH]c4c(c(cs4)c5ccccc5)c(=O)n3 C25480685
CC[NH+]1CCN(CC1)c2ccc(cc2NC(=O)C=Cc3ccc(o3)c4ccccc4[N+](=O)[O-])C(=O)OCC C30825839
CCOc1ccccc1CCCNC(=O)[C@@H]2CCC[NH+](C2)Cc3nc(no3)c4ccc(cc4Cl)Cl C31055449
CC1=C([C@@H](C(=C(N1)C)C(=O)O[C@@H]2CCC[NH+](C2)Cc3ccccc3)c4cccc(c4)[N+](=O)[O-])C(=O)OC C31284167
CC1(CCc2cc3c(cc2O1)o/c(=[NH+]/NC(=O)CCCCCNC(=O)OC(C)(C)C)/c4c3CCCC4)C C32051717
CCCCNC(=O)Nc1cccc(c1)[C@@H]2C(=C([NH+]=C3N2CCCS3)C)C(=O)Nc4ccccc4OC C33749053
CC(C)(C)CC(C)(C)Nc1c([nH+]c2n1cccc2)c3ccccc3OS(=O)(=O)c4ccc(cc4)OC C35191081
CC1=C([C@@H](N2CCCSC2=[NH+]1)c3ccc(cc3)NS(=O)(=O)c4ccc(cc4)C(C)(C)C)C(=O)NC C35337834
CC1=C([C@@H](C(=C(N1)C)C(=O)O[C@@H]2CCCC[NH+]2Cc3ccccc3)c4cccc(c4)[N+](=O)[O-])C(=O)OC C35566781
CCN1C(=C([C@H](NC1=O)c2ccccc2Cl)C(=O)OCC)C[NH+]3CCCN(CC3)C(=O)NC(C)(C)C C36005482
CCNC(=O)N1CCC[NH+](CC1)CC2=C([C@H](NC(=O)N2CC)c3ccc(cc3Cl)Cl)C(=O)OCC C36016859
CCCNC(=O)N1CCC[NH+](CC1)CC2=C([C@H](NC(=O)N2CC=C)c3ccccc3Cl)C(=O)OCC C36024710
CC(C)(C)c1ccc(cc1)C[NH+](Cc2ccc3c(c2)OCO3)Cc4nc(co4)C(=O)NC[C@@H]5CCCO5 C36061540
Cc1ccc(cc1C)c2csc3c2c(=O)[nH]c(n3)C[NH+](Cc4ccco4)C[C@@H](COc5ccccc5)O C36207573
c1cc(oc1)C[NH+](Cc2[nH]c(=O)c3c4c(sc3n2)CCCCC4)C[C@@H](COc5ccc(cc5)Cl)O C36313544
CCC[NH+](CCC)CN1c2ccc(cc2/C(=N\NC(=O)COc3ccc(cc3)Cl)/C1=O)Br C20595018
CCOC(=O)C1=C(NC(=O)N[C@H]1c2ccc(cc2)Cl)C[NH+]3[C@@H]4CC[C@H]3CC(C4)(c5ccc(cc5)F)O C34087012
Cc1ccc(cc1)O[C@H](C)CNC(=O)[C@@H]2CN(CC23CC[NH2+]CC3)C(=O)c4ccc(o4)c5ccc(cc5)F C39666241
C[C@@H](CCc1ccc(cc1)OC)NC(=O)[C@H]2CN(CC23CC[NH2+]CC3)C(=O)c4ccc(o4)c5ccccc5 C39675460
CCC[C@@H](C)C(=O)N1C[C@H](C2(C1)CC[NH2+]CC2)C(=O)NC(c3ccc(cc3)OC)c4ccc(cc4)OC C39676554
CC(C)c1ccc(cc1)C[NH+](Cc2ccc3c(c2)OCO3)Cc4nc(co4)C(=O)NCc5ccc(cc5)F C40401421
Cc1ccccc1OC(=O)c2c(c3c(c4c(nc3s2)CC[NH+](C4)C)c5cc(c(c(c5)OC)OC)OC)N C40570115
CCCCS(=O)(=O)c1ncc(c(n1)Cl)C(=O)NC[C@H](c2ccc(cc2)C(C)(C)C)[NH+]3CCCC3 C40986274
CCOc1ccc(cc1)Nc2c(c(c(c3n2ncc3)C#N)NC4CCC(CC4)[NH2+]CCc5ccccc5)C C45245373
CCN(CC)c1ccc2cc(/c(=[NH+]/c3ccc(cc3)S(=O)(=O)N)/oc2c1)C(=O)Nc4ccc(cc4)Cl C59170530
CCOc1cccc2c1o/c(=[NH+]/NS(=O)(=O)c3ccc(cc3)C)/c(c2)C(=O)Nc4ccccc4OC C59170737
C[C@@H]1c2ccc(cc2OC(=O)[C@H]1C)OC(=O)[C@H](CC3=c4ccccc4=[NH+]C3)NC(=O)OCc5ccccc5 C63134395
CCCCn1c2ccc(cc2nc1S[C@@H](c3ccccc3)C(=O)C4=c5ccccc5=[NH+]C4)S(=O)(=O)N C39945772
Cc1cccc(c1NC(=O)CS[C@H]2N=N[C@@H](O2)[C@H](CC3=c4ccccc4=[NH+]C3)NC(=O)OC(C)(C)C)C C63425954
Cc1ccc(c(c1)C)NC(=O)CS[C@H]2N=N[C@@H](O2)[C@H](CC3=c4ccccc4=[NH+]C3)NC(=O)OC(C)(C)C C63426768
Cc1ccc(c(c1)C)NC(=O)CS[C@H]2N=N[C@H](O2)[C@H](CC3=c4ccccc4=[NH+]C3)NC(=O)OC(C)(C)C C63426770
CCOc1ccc(cc1)/[NH+]=c\2/c(cc3c(cnc(c3o2)C)CO)C(=O)Nc4ccc(cc4)Br C02955719
CN(C)c1ccc(cc1)[C@@H](CNC(=O)CNS(=O)(=O)c2ccc(cc2)OC)C3=c4ccccc4=[NH+]C3 C63886895
COC(=O)[C@@H]1C[C@H](CN1Cc2ccccc2O)NC(=O)[C@@H]3C(=c4cc(ccc4=[NH+]3)Cl)c5ccccc5 C64626479
C[C@H]1CCCC[NH+]1CCCNC(=O)CN(C)c2nn3c(c(nc3s2)c4ccccc4)NC5CCCC5 C64704309
Cc1ccc(cc1)CN([C@@H](C(C)C)C(=O)Nc2ccc3c(c2)OCO3)C(=O)CN4c5ccccc5C(=O)C4=O C03765982
CCOc1ccc2c(c1)cc(c(=O)[nH]2)CN(CCc3ccccc3)S(=O)(=O)c4cccc5c4nsn5 C00924965
CCOc1cccc(c1O)C(c2c(n(n(c2=O)c3ccccc3)C)C)c4c(n(n(c4=O)c5ccccc5)C)C C06631342
c1ccc2c(c1)C(=O)C(=O)N2CC(=O)N(Cc3ccc(cc3)F)[C@@H]([C@@H]4CCC=CC4)C(=O)Nc5ccc6c(c5)OCO6 C08712861
Cc1ccsc1[C@@H](C(=O)NC[C@H]2CCCO2)N(c3ccc(cc3)OC)C(=O)Cn4c5ccccc5nn4 C12480517
Cc1ccccc1CCN([C@H](c2c(ccs2)C)C(=O)NC[C@@H]3CCCO3)C(=O)Cn4c5ccccc5nn4 C12480742
CCCOc1ccc(cc1OCC)[C@@H]2CN3C(=O)CN(C(=O)[C@@]3(c4c2c5ccccc5[nH]4)C)C[C@H]6CCCO6 C12878639
Cc1ccccc1[C@H](C(=O)NCc2ccccc2)N(c3ccccc3OC)C(=O)Cn4c5ccccc5nn4 C13028404
CCC[C@@H](C)N\1C(=O)[C@@H](S/C1=N\c2c(n(n(c2=O)c3ccccc3)C)C)CC(=O)Nc4ccccc4F C13134631
Cc1nnc(s1)N2[C@H](C(=C(C2=O)O)C(=O)c3ccc4c(c3)C[C@@H](O4)C)c5cccc(c5)OCCC(C)C C08845801
COc1c(c(c(c2c1OCO2)OC)/C=N/NC(=O)Cc3ccccc3)C[C@@H]4CC(=NO4)c5ccc(cc5)F C15085430
CC1=C([C@@H](C2=C(N1)C[C@H](CC2=O)c3ccc(c(c3)OC)OC)c4cc(c(c(c4)OC)OC)OC)C(=O)OC C19798601
CCCOC(=O)C1=C(NC2=C([C@H]1c3ccc(cc3)C(=O)OC)C(=O)C[C@H](C2)c4ccc(c(c4)OC)OC)C C02074220
CCCOc1ccc(cc1OC)[C@@H]2C3=C(C[C@@H](CC3=O)c4ccc(c(c4)OC)OC)NC(=C2C(=O)OC)C C06162477
CCc1ccc2c(c1)cc(c(=O)[nH]2)[C@H](c3nnnn3C[C@@H]4CCCO4)N5CCN(CC5)c6cc(ccc6C)C C19941425
CCc1ccc2c(c1)cc(c(=O)[nH]2)[C@@H](c3nnnn3C(C)(C)C)N(Cc4ccc(cc4)Cl)C[C@@H]5CCCO5 C19972995
Cc1ccc(c(c1)N2CCN(CC2)[C@@H](c3cc4c(cc(cc4[nH]c3=O)C)C)c5nnnn5C[C@@H]6CCCO6)C C20079730
Cc1ccc(o1)[C@@H]2C3=C(C[C@@H](CC3=O)c4ccc(c(c4)OC)OC(C)C)NC(=C2C(=O)OC[C@@H]5CCCO5)C C16426460
CC1=C([C@@H](C2=C(N1)C[C@@H](CC2=O)c3ccc(cc3)N(C)C)c4ccc(cc4)[N+](=O)[O-])C(=O)OC[C@H]5CCCO5 C20418927
CCCCN1C(=O)c2cc(nn2C[C@]1(C)C(=O)NC3CCCC3)C(=O)N4CCN(CC4)c5cc(ccc5C)C C21151289
Cc1ccc(cc1)S(=O)(=O)N(CC(=O)N[C@H]2CC(Oc3c2cc(cc3)OC)(C)C)c4cccc(c4)OC C22321390
CCOc1ccc(cc1)N(CC(=O)NCc2cccc(c2)N3CCCC3=O)S(=O)(=O)c4ccc(cc4)C C22322502
Cc1ccc(cc1C)S(=O)(=O)N(C)c2ccc(cc2)OC(=O)CN3C(=O)[C@](NC3=O)(C)c4ccccc4 C32992711
CCOC(=O)C1=C(NC2=C([C@@H]1c3cc(c(c(c3)Br)OC)OC)C(=O)[C@@H]([C@@H](C2)C)C(=O)OC)C C33678477
CCOC(=O)c1c(c2c(=O)n(c(=O)n(c2s1)CC(=O)Nc3ccc(cc3)C)Cc4ccc(cc4C)C)C C34776163
CCOC(=O)C1=C(N(C(=O)N[C@H]1c2ccc(c(c2)Cl)Cl)CC=C)CN3CCN(CC3)C(=O)C4CC4 C35641959
CCOC(=O)C1=C(N(C(=O)N[C@@H]1c2ccc(cc2)C)C)CN3CCN([C@@H](C3)C)C(=O)c4ccccc4Cl C35642478
CCOC(=O)C1=C(N(C(=O)N[C@H]1c2cccc(c2)F)CC=C)CN3CCN(CC3)C(=O)c4cccc(c4)F C35645012
Cc1ccc(cc1)n2c(nnc2SCc3ccccc3C)[C@@H](C)NS(=O)(=O)c4ccc(cc4)[N+](=O)[O-] C35707937
CCN1C2=C([C@H](NC1=O)c3ccccc3C(F)(F)F)C(=O)N(C2)[C@H](CC(C)C)C(=O)N4CCN(CC4)C C35966687
CCOC(=O)[C@H]1[C@H](CC2=C(C1=O)[C@@H](C(=C(N2)C)C(=O)OCC)c3ccc(cc3)N(C)C)c4ccccc4OC C08415945
CC[C@H](C)OC(=O)C1=C(NC2=C([C@@H]1c3ccc(cc3)[N+](=O)[O-])C(=O)C[C@@H](C2)c4ccc(c(c4)OC)OC)C C33930673
Cc1c(c(nc(n1)c2ccccc2)N3CCN(CC3)C[C@H](Cc4ccccc4)O)Cc5ccc(cc5)[N+](=O)[O-] C36340245
CC(C)(C)NC(=O)[C@H](C(c1ccccc1)c2ccccc2)N(Cc3ccco3)C(=O)c4cccc(c4)[N+](=O)[O-] C36504780
CCON1C[C@](N(C1=O)CC2(CCN(CC2)S(=O)(=O)C(C)C)C3CCCCC3)(C)c4ccccc4O C39488292
CC[C@@H]1CCc2c(sc(c2C(=O)OCC)NC(=O)/C(=C/c3ccc(o3)c4ccccc4[N+](=O)[O-])/C#N)C1 C39884962
CCc1c(sc(c1C(=O)OCC)NC(=O)CN2CCN(CC2)S(=O)(=O)c3ccc(cc3)C(C)C)C C39965028
Cc1ccc(c(c1)O[C@H](C)c2nnc(n2C)SCC(=O)Nc3c(c(c(s3)C(=O)OC)C)C#N)Cl C39972545
CCCCN1C(=O)/C(=C/c2c(c(c(=O)n(c2NCc3ccc4c(c3)OCO4)CCC)C#N)C)/SC1=S C40066808
CCOC(=O)c1c(csc1NC(=O)c2c3c(n(n2)[C@H]4CCS(=O)(=O)C4)CCCC3)c5ccc(cc5)C C40987547
CC1([C@@H]2CC=C([C@H]1C2)CCOc3ccc(cc3OC)CN([C@H]4CCCCNC4=O)C(=O)c5cnsn5)C C43620120
CCC(=O)N1c2ccccc2NC3=C([C@H]1c4cc(c(c(c4)OC)OC)OC)C(=O)C[C@H](C3)c5ccc(cc5)OC C00718144
CC1=C([C@@H](C2=C(N1)c3ccccc3C2=O)c4cc(c(c(c4)Cl)OCc5ccc(cc5)[N+](=O)[O-])OC)C(=O)OC C00797895
c1ccc2c(c1)nnn2CC(=O)N(c3ccc4c(c3)OCO4)[C@H](c5ccc(cc5)F)C(=O)NC6CCCCC6 C00902405
Cc1c(cn(n1)C)[C@H](C(=O)NC2CCCCC2)N(c3cccc4c3cccc4)C(=O)[C@H]5COc6ccccc6O5 C00931432
CC[NH+](CC)c1ccc(cc1)[C@@H]2N(CCN2S(=O)(=O)c3ccc(cc3)C)C(=O)c4ccc(cc4)[N+](=O)[O-] C10078632
[H]/N=C\1/C(=C/c2cc(c(c(c2)Cl)OCCOc3cccc(c3)C)OCC)/C(=O)N=C4N1N=C(S4)CCC C13799410
[H]/N=C\1/C(=C/c2cc(c(c(c2)Cl)OCCOc3ccc(c(c3)C)C)OC)/C(=O)N=C4N1N=C(S4)C(C)C C09439154
CCOc1ccc(cc1)[C@@H]2C3=C(N=N[C@@H]3C(=O)N2CCc4ccc(c(c4)OC)OC)c5cc(cc(c5O)C)C C08845240
CCOc1ccc(cc1)[C@H]2C3=C(N=N[C@H]3C(=O)N2CCc4ccc(c(c4)OC)OC)c5cc(cc(c5O)C)C C08845241
C[C@H](CCc1ccco1)Nc2ccc-3c(cc2=O)[C@H](CCc4c3c(c(c(c4)OC)OC)OC)[NH2+]C C08762073
C[NH+](Cc1[nH]c(=O)c2ccccc2n1)CC(=O)Nc3c(c4c(s3)CCCC4)C(=O)c5ccccc5 C03539783
C[C@@H](C12CC3CC(C1)CC(C3)C2)NC(=O)C[NH+](Cc4[nH]c(=O)c5ccccc5n4)C[C@@H]6CCCO6 C11335334
C[C@H](C12CC3CC(C1)CC(C3)C2)NC(=O)C[NH+](Cc4[nH]c(=O)c5ccccc5n4)C[C@@H]6CCCO6 C11335338
c1cc2c(cc1CNC(=O)c3cc4cc(ccc4o3)C5(CC[NH+](CC5)C[C@H]6CCC=CC6)O)OCO2 C11812977
CCOC(=O)N1CCC(CC1)NC(=O)[C@H]2CC23CC[NH+](CC3)[C@H](C)CCc4c[nH]c5c4cccc5 C11980593
Cc1cccc(c1C)NS(=O)(=O)c2c(c3c(s2)C[NH+](CC3)Cc4ccccc4O)C(=O)OC C12151568
CC[NH+](CC(=O)Nc1ccc2c(c1)OCCO2)CC(=O)Nc3ccc4c(c3)OC5(O4)CCCCC5 C15143925
CCOC(=O)c1c2c(sc1NC(=O)C[NH+]3CCC(CC3)C(=O)NCc4ccccc4)C[C@H](CC2)C C15524465
C[NH+](C)[C@H](CNC(=O)c1ccc(cc1)S(=O)(=O)Nc2ccccc2OC)c3ccccc3Cl C15787903
CC[NH+](CC(=O)c1c2ccccc2n(c1c3ccccc3)C)CC(=O)Nc4ccc(cc4)NC(=O)C C16556650
c1cc(ccc1NC(=O)C[NH+]2[C@H]3CC[C@@H]2CC(C3)NC(=O)NC45CC6CC(C4)CC(C6)C5)[N+](=O)[O-] C20151050
CCOc1cccc(c1O)[C@H]2CC(=N[C@H]([NH2+]2)c3ccc(c(c3)[N+](=O)[O-])Cl)c4cccc(c4)OC C20764890
CCOc1cccc(c1O)[C@H]2CC(=N[C@@H]([NH2+]2)c3ccc(c(c3)[N+](=O)[O-])Cl)c4cccc(c4)OC C20764897
CC(=O)/[NH+]=c\1/ccc-2c(cc(oc2c1)O)COC(=O)CNC(=O)c3ccc(cc3)Oc4ccccc4 C28933045
c1cc(c(cc1Cl)Cl)CON/C=C/C(=O)N/[NH+]=C(/COc2ccc(cc2Cl)Cl)\N C20366338
C[C@@H](c1[nH]c(=O)c2ccc(cc2n1)Cl)N(CC[NH+](C)C)C(=O)Nc3ccc(cc3Cl)Cl C35035812
CC(C)[NH+](Cc1[nH]c(=O)c2c(csc2n1)c3ccc(cc3)OC)C[C@H](COc4ccccc4)O C36207850
Cn1c(c2c(nc(nc2n1)N3CC[NH+](CC3)CCc4ccccc4)c5ccc(cc5)C(F)(F)F)N C37358217
Cc1c(sc(c1C(=O)OC)NC(=O)C[NH+]2CC[C@]3(CCCC[C@@H]3[C@@H]2c4ccccc4OC)O)C C08682519
Cc1c(sc(c1C(=O)OC)NC(=O)C[NH+]2CC[C@@]3(CCCC[C@@H]3[C@@H]2c4ccccc4OC)O)C C08682518
Cc1ccc(c2=C(C(=O)[NH+]=c12)NNC(=O)/C(=C/C=C/c3ccccc3)/NC(=O)c4ccccc4)Cl C15015392
Cc1ccc(cc1)[C@@H]2NN=C(N2c3ccc(cc3)C)SCC(=O)N/N=C/C4=c5ccccc5=[NH+]C4 C38903570
c1ccc(cc1)[C@H]2C(=c3ccccc3=[NH+]2)/C=N/N=C/4\NC(=O)[C@@H](S4)CC(=O)Nc5ccc(cc5)Cl C39355138
CC(C)CC1=C[C@H](N=N1)C[NH+]2CCC3(CC2)c4ccccc4[C@H]([C@@H]3O)NC(=O)c5ccccc5OC C39363079
CC(C)CC1=C[C@H](N=N1)C[NH+]2CCC3(CC2)c4ccccc4[C@H]([C@@H]3O)NC(=O)COc5ccccc5 C39393473
CCOc1ccccc1[C@@H]2NC(=NC(=[NH+]2)N)SCC(=O)N3c4ccccc4CCc5c3cccc5 C39448863
CONC[C@H](c1ccc(cc1)Cc2ccccc2)N3CC[NH2+][C@@H](C3)S(=O)(=O)Oc4ccccc4 C39531448
C[C@H](C(=O)NC[C@H]1CCCO1)S[C@@H]2NN=C(N2c3ccc(cc3)Cl)C4=c5ccccc5=[NH+]C4 C39947236
c1ccc2c(c1)ccc(c2C[NH2+]CCNC(=O)c3c(non3)N)OCc4ccc(c(c4)Cl)Cl C40744497
CCC(CC)c1cc(nc(n1)c2ccncc2)[C@H]3C[NH+]4CC[C@@H]3C[C@@H]4CNC(=O)NCc5ccccc5 C43527872
c1ccc(cc1)C[C@@H](C(=O)/N=c/2\[nH]c3c(s2)C[NH+](CC3)Cc4ccccc4)NC(=O)c5ccco5 C21529419
Cc1c[nH+]c(c(c1OC)C)CN2CC[NH+](CC2)[C@@H](c3c4ccccc4[nH]c3c5ccccc5)C(=O)[O-] C31808749
CCOC(=O)c1c(c(sc1NC(=O)C[NH+](C2CC2)[C@H](C)c3ccccc3Cl)C(=O)NC)C C59334090
Cc1ccc(c(c1)Cl)NC(=S)/N=C(\Nc2nc(cc(n2)C)C)/NC3CC([NH2+]C(C3)(C)C)(C)C C14157980
c1ccc(cc1)/C=C/C=C(/C(=O)NNC2=c3cc(ccc3=[NH+]C2=O)[N+](=O)[O-])\NC(=O)c4ccccc4 C15018486
CC1CCC2(CC1)C(=O)N(C(=O)N2)CC(=O)NC[C@@H](c3ccc(cc3)OC)C4=c5ccccc5=[NH+]C4 C63083942
c1ccc(cc1)COC(=O)N[C@@H](CC2=c3ccccc3=[NH+]C2)C(=O)Nc4ccn(n4)c5ccccc5 C63152702
CC[C@]1(C(=O)N(C(=O)N1)NC(=O)CCC2=c3ccccc3=[NH+][C@H]2c4ccc(cc4)OC)c5ccccc5 C63165696
c1ccc(cc1)[C@H](c2ccc(cc2)Cl)NC(=O)CN3C(=O)[C@@H](NC3=O)CC4=c5ccccc5=[NH+]C4 C63204483
C[C@@H]1C(=c2ccccc2=[NH+]1)CCNC(=O)/C(=C/c3ccc(cc3)OC)/NC(=O)c4cccc(c4)[N+](=O)[O-] C63513891
C[C@H]1C(=c2ccccc2=[NH+]1)CCNC(=O)/C(=C/c3ccc(cc3)OC)/NC(=O)c4cccc(c4)[N+](=O)[O-] C63513892
CC(C)[C@H](C(=O)OC)NC(=O)[C@@H](CC1=c2ccccc2=[NH+]C1)NC(=O)C34CC5CC(C3)CC(C5)C4 C63761351
CC(C)[C@H](C(=O)OC)NC(=O)[C@H](CC1=c2ccccc2=[NH+]C1)NC(=O)C34CC5CC(C3)CC(C5)C4 C63761353
COc1ccc(cc1)[C@@H](CNC(=O)CN2CCN(CC2)c3ccccc3O)C4=c5ccccc5=[NH+]C4 C63831595
COc1ccc(cc1)[C@H](CNC(=O)CN2CCN(CC2)c3ccccc3O)C4=c5ccccc5=[NH+]C4 C63831599
C[C@@H]([C@@H]1NN=C(N1c2ccc(cc2)F)SCCCn3c4ccccc4[nH]c3=O)[NH+]5CCCCC5 C64052822
Cc1ccc(cc1)NC(=O)[C@H]2N=N[C@@H](S2)CCCC(=O)NCCC3=c4cc(ccc4=[NH+]C3)Cl C64538861
Cc1ccc(cc1)NC(=O)[C@@H]2N=N[C@H](S2)CCCC(=O)NCCC3=c4cc(ccc4=[NH+]C3)Cl C64538864
c1ccc(c(c1)N2CC[NH+](CC2)CCCNC(=O)CC3CCN(CC3)C(=O)NC4CCCCC4)F C64847064
CC(C)OC(=O)c1c2c(sc1NC(=O)COc3ccc(cc3)I)CCCC2 C02745456
Cc1cc(c(c(c1)C)NC(=O)C[C@H]2C(=O)N(/C(=N\c3ccc(cc3)I)/S2)C)C C08815902
c1ccc(cc1)CC(=O)NN2C(=O)/C(=C\c3ccc(o3)c4ccc(c(c4)Cl)Cl)/SC2=S C08821461
c1ccc2c(c1)cccc2N/C=C(\C#N)/c3nc(cs3)c4cc5cc(ccc5oc4=O)Br C02268626
c1cc(oc1/C=C/2\C(=O)N(C(=S)S2)NC(=O)C34CC5CC(C3)CC(C5)C4)I C09234601
c1ccc(cc1)Cn2c3ccc(cc3nc(c2=O)CCC(=O)N[C@H]4CCSc5c4cccc5)Cl C09535490
c1cc(ccc1C2=CSC(=O)NN2C(=O)COc3ccc(cc3)Br)Br C11024207
CC(=O)N[C@@H]1c2ccccc2C3([C@H]1OCc4ccccc4)CCN(CC3)C(=O)/C=C/c5ccccc5F C11910187
Cc1cc(ccc1NC(=O)[C@H](Cc2ccccc2)N3C(=O)[C@@H]4[C@@H]5C=C[C@H]([C@@H]4C3=O)[C@H]6[C@@H]5C6)Br C12319471
CC(C)(C)C(=O)/C=c\1/n(c(=O)/c(=C/c2cccs2)/s1)CC(=O)NC34CC5CC(C3)CC(C5)C4 C12566041
c1ccc2c(c1)c3c([nH]2)[C@@H](N4[C@@H](C3)C(=O)N(CC4=O)CCc5ccc(cc5)F)c6ccc(cc6)Cl C02098288
COc1c(cc(cc1Br)Br)[C@H]2Nc3ccccc3C(=O)N2C[C@H]4CCCO4 C12645979
CC1([C@H]2CC[C@@]1([C@@H](C2)O)CS(=O)(=O)N3CCC(=C4c5ccc(cc5CCc6c4nccc6)Cl)CC3)C C03811641
Cc1cc(=O)c(c2n1-c3ccc(cc3S[C@H](C2)c4ccccc4F)Cl)C(=O)N[C@@H](C)COC C15071107
C[C@H](C12CC3CC(C1)CC(C3)C2)NC(=O)c4cc(ccc4Br)S(=O)(=O)N5CCCC5 C15314333
Cc1ccc(cc1)CN2CC(=O)N3C[C@H](c4c5ccccc5[nH]c4[C@@]3(C2=O)C)c6ccc(cc6)Cl C02130491
C[C@]12c3c(c4ccccc4[nH]3)[C@H](CN1C(=O)CN(C2=O)CCc5ccc(cc5)F)c6ccc(cc6)Cl C02138572
CCc1cc(ccc1NC(=O)[C@H](Cc2ccccc2)N3C(=O)[C@H]4[C@@H]5C[C@H]([C@@H]4C3=O)C=C5)Br C17994615
C[C@H]1[C@@H]2[C@H](C(=O)N(C2=O)c3ccc(cc3)Cl)[C@]4(N1)c5ccccc5N(C4=O)Cc6ccc(cc6)F C15320479
Cc1ccc(cc1)[C@H]2[C@@H]3[C@@H](C(=O)N(C3=O)c4ccc(cc4)C)N(N2)C(=O)c5cccc(c5)Br C09673448
c1ccc2c(c1)[C@@]3([C@@H]([C@H]([C@@H]4N3CSC4)c5cccc(c5)Cl)C(=O)c6ccc7c(c6)OCO7)C(=O)N2 C20517930
Cc1c(sc2c1c(=O)n(c(n2)SCC(=O)Nc3ccccc3Br)C4CCCC4)C C22034374
Cc1cc(ccc1NC(=O)CN(c2ccccc2C(C)C)S(=O)(=O)C)I C22391106
CSc1ccc(cc1)S(=O)(=O)N(CC(=O)N[C@H]2CCCc3c2cccc3)c4cccc(c4)F C22397233
c1ccc(cc1)C2(C(=O)N(C(=O)N2)CN3CCc4c(ccs4)[C@H]3c5cccs5)c6ccccc6 C23855552
c1cc(c(c2c1cc(cc2)Br)CN3CCN(CC3)S(=O)(=O)c4ccc(c(c4F)F)F)O C25719052
c1ccc2c(c1)[C@]3([C@@H]([C@H]([C@@H]4N3CSC4)c5cccc(c5)Cl)C(=O)c6ccc7c(c6)OCO7)C(=O)N2 C16010120
c1ccc(cc1)[C@H]2[C@@H]3CSCN3[C@]4([C@@H]2C(=O)c5ccc6c(c5)OCO6)c7cc(ccc7NC4=O)Cl C16013133
Cn1c2ccc(cc2c(c1c3ccccn3)CCC(=O)N4CCC(CC4)(Cc5ccccc5)O)Cl C28241821
CC1=C([C@@H](C2=C(N1)C[C@H](CC2=O)c3cccs3)c4ccc(cc4)SC)C(=O)OC[C@@H]5CCCO5 C35913041
c1cc(ccc1S(=O)(=O)N2CCCC[C@@H]2C(=O)N[C@@H]3CCC[C@@H](C3)C(F)(F)F)Br C36039815
CCC(=O)O[C@@]1([C@@H](C[C@@H]2[C@@]1(C[C@@H]([C@]3([C@H]2C[C@@H](C4=CC(=O)C=C[C@@]43C)F)F)O)C)C)C(=O)SCF C03920027
COc1ccc(cc1)[C@H]2C3=C(c4ccccc4O[C@@H]3c5cccc(c5)Br)N=C6N2NC=N6 C02256664
Cc1c(c2c(n1Cl)-c3c(c(c4ccccc4n3)c5ccccc5O)C(=O)CC2)S(=O)(=O)C(C)C C39456611
Cc1c(c2c(n1F)-c3c(c(c4ccccc4n3)S(=O)(=O)c5ccccc5)C(=O)CC2)c6ccccc6O C39457619
CCO[P@]1(=O)NN2CCc3cc(c(cc3[C@@H]2CO1)Cc4ccccc4)I C39465718
c1ccc(cc1)OS(=O)(=O)[C@@H]2C[C@@]3(CC[C@@H](C3)I)N(C2)c4ccccc4O C39503790
CCCc1cc(ccc1N2CCN[C@H](C2)I)S(=O)(=O)Oc3ccccc3 C39529220
c1ccc(cc1)c2cc(ccc2N3CCN[C@H](C3)I)S(=O)(=O)Oc4ccccc4 C39529834
C[C@@]1\2CC[C@@](C1(C)C)(C/C2=N\O)C(=O)Oc3c(cc(c4c3nccc4)Br)Br C39850574
Cc1ccc2c(c1)c(=O)c3c(o2)C(=O)N([C@H]3c4ccc(c(c4)OC)O)c5ccc(cc5)Br C39879216
Cc1ccc2c(c1)c(=O)c3c(o2)C(=O)N([C@@H]3c4ccc(c(c4)OC)O)c5cccc(c5)Br C39879235
C[C@H]1[C@@H]2C(=C(C1=O)C[C@@H](C)CNC(=O)C)C[C@@H]3[C@]2(CC[C@@H]4[C@@H]3CC=C5[C@]4(CC[C@@H](C5)OC(=O)C)C)C C43736379
C[C@H](C(=O)c1ccc(s1)CNC(=O)C)OC(=O)c2cc(c(s2)Br)Br C45555696
CCN/C(=N\c1ccc(cc1)Br)/S[C@H]2CC(=O)N(C2=O)c3ccc(cc3)Br C18090080
[H]/N=C\1/C(=C/c2ccc(o2)c3ccc(cc3Br)C)/C(=O)N=C4N1N=C(S4)c5ccccc5 C30684143
CN/C(=N\c1ccc(cc1)Br)/S[C@H]2CC(=O)N(C2=O)c3cc(cc(c3)Cl)Cl C59446408
CCN/C(=N\c1cc(cc(c1)Cl)Cl)/S[C@H]2CC(=O)N(C2=O)c3ccc(c(c3)Cl)Cl C59446652
Cc1ccc(cc1)N2C(=O)[C@H]3[C@@H](NN([C@@H]3C2=O)C(=O)c4cccc(c4)Br)c5ccc(cc5)F C09673454
CN(C)c1ccc(cc1)[C@H]2c3c([nH]c(=O)s3)S[C@@H]4[C@H]2C(=O)N(C4=O)c5ccc(cc5)Br C47145538
C[C@@H]1c2c(sc(n2)COC(=O)C(C)(C)C)C[C@]3([C@H]1[C@H]([C@H](CC3)[C@H](C)C(=O)N4CC[NH+](CC4)C)O)C C03840706
C[C@@H]1CC(C[C@@]2(C1)C(=O)N(C(=O)N2)C[NH+]3CCc4cc(c(cc4[C@@H]3c5cccs5)OC)OC)(C)C C08851284
CCC[NH+]1CCc2c(sc3c2c(=O)n(c(n3)SCC(=O)Nc4ccc(cc4)C)c5ccc(cc5)C)C1 C08919837
CCOC(=O)c1c2c(sc1/N=C/c3cc(cc(c3O)Br)Br)C[NH+](CC2)C C09034169
Cc1cc(c2c(c1)[C@@]3([C@H]([C@H]([C@@H]4[NH+]3CSC4)c5ccc(cc5)[N+](=O)[O-])C(=O)c6ccccc6)C(=O)N2)C C09237148
Cc1ccc(cc1)N2C(=O)[C@@H]3[C@@H]4c5ccccc5C=C[NH+]4[C@@H]([C@@H]3C2=O)C(=O)Nc6cc(ccc6OC)Cl C09281893
CC(C)c1ccc(cc1)C=NNC(=O)C[NH+]2CCN(CC2)S(=O)(=O)c3ccc(cc3)Br C01831773
c1ccc2c(c1)C=C[NH+]3[C@@H]2[C@@]4(c5ccccc5NC4=O)[C@@H]([C@@H]3C(=O)c6ccco6)C(=O)c7ccc(cc7)F C09356620
Cc1cc(c2c(c1)[C@@]3([C@H]([C@@H]([C@@H]4[NH+]3CSC4)c5ccc(cc5)[N+](=O)[O-])C(=O)c6ccccc6)C(=O)N2)C C09361122
CC(C)(C)C(=O)[C@@H]1[C@H]([C@]2(c3ccccc3NC2=O)[C@@H]4[NH+]1C=Cc5c4cccc5)C(=O)c6ccccc6Cl C09424412
c1nc(c2c3c(sc2n1)CCCCC3)N4CC[NH+](CC4)Cc5[nH]c(=O)c6c7c(sc6n5)CCCC7 C03459024
C[C@]12CC[C@@H]3[C@H]([C@H]1CC[C@H]2C(=O)C[C@@H]4c5c(cc6c(c5OC)OCO6)CC[NH+]4C)CC=C7[C@@]3(CC[C@@H](C7)O)C C12659668
Cc1c(sc2c1c(=O)[nH]c(n2)CSc3nnc(n3c4ccc(cc4)F)[C@H](C)[NH+]5CCCCC5)C C09469452
C[NH+](C)CCCNc1cc(c2c3c1C(=O)c4ccccc4-c3on2)N5CCN(CC5)c6ccccc6F C09612343
Cc1nc(cs1)[C@H](C)[NH2+]Cc2cc3cc4c(cc3n(c2=O)Cc5cc6c(cc5Cl)OCO6)CCC4 C14978360
C[C@H]1C[C@@H](C[NH+](C1)CCCNC(=O)CN2c3ccccc3S/C(=C/c4cccc(c4)Cl)/C2=O)C C20181098
CCc1cc2c(s1)cc3n2C[C@@](N(C3=O)CCC[NH+]4CCCCC4)(C)C(=O)NC5CCC(CC5)C C21810098
C[C@H](c1nnc(n1c2ccc(cc2)F)SCC(=O)N[C@@H]3C[C@@H]4CC[C@]3(C4(C)C)C)[NH+]5CCCCC5 C24534902
C[C@H]1CCCN(C1)c2ccc(cc2)[C@@H](C)NC(=O)[C@@H]3CCC[NH+](C3)Cc4nc(no4)c5cccc(c5)Cl C31053782
Cc1ccc2c(c1)OC(C[C@H]2NC(=O)[C@@H]3CCC[NH+](C3)Cc4nc(no4)c5ccc(cc5Cl)Cl)(C)C C31055938
CCOC(=O)c1c2cc(c(cc2n(c1C[NH+]3CCN(CC3)CC#N)C4CCCCC4)Br)O C22828775
c1cc2c(cc1NC(=O)[C@@H](C3CCCC3)[NH+]4CCN(CC4)C(=O)c5ccc(cc5Cl)Cl)OCO2 C36311942
c1ccc(cc1)C[NH+]2CCN(CC2)[C@@H](c3ccc(cc3)Cl)c4c(n5c(s4)nc(n5)c6ccco6)O C22798461
C[C@]12C[C@H](CC(C1)(C)C)[NH+](C2)CN3c4ccc(cc4/C(=N/NC(=O)Cc5ccccc5)/C3=O)Br C16037810
Cc1ccccc1c2nc(on2)C[NH+]3CCC[C@H](C3)C(=O)N[C@@H](C)c4ccc(cc4)N5CCC[C@@H](C5)C C38887457
c1ccc(cc1)[C@H]2C(=c3ccccc3=[NH+]2)/C=N/N=C/4\NC(=O)[C@@H](S4)CC(=O)c5ccc6c(c5)CCCC6 C38675514
CC(C)Cc1cc(ccc1N2CC[NH2+][C@H](C2)S(=O)(=O)Oc3ccccc3)I C39529488
COC(=O)[C@@H]1CC2=C3CC=CC=C3N=C2[C@@H]4N1[C@@H](C[C@H](C4)[NH2+]C5CC5)c6ccc(cc6)OC(F)(F)F C39560787
CCOC(=O)C1CC[NH+](CC1)[C@@H](c2cccc(c2)Br)c3c4c(sc3NC(=O)C)CCCC4 C39853535
CCOc1cc(cc(c1OCC(=O)[O-])I)/C=C(/C#N)\[C@H]2[NH+]=c3ccc(cc3=[NH+]2)C C39968112
c1ccc(cc1)[C@@H](CNC(=O)c2ccc(o2)S(=O)(=O)c3ccc(cc3)Br)[NH+]4CCCC4 C40323033
CC[C@@]1(C[C@@H]2C=C3C4=N[C@@H]5C=C(C(=C[C@@H]5C(=C4CN3C(=O)[C@@H]2COC1=O)C[NH+]6CCC(CC6)C)C)Cl)O C40689075
C[C@@]12C[C@@H](CC(C1)(C)C)[NH+](C2)CN3c4ccc(cc4/C(=N/NC(=O)Cc5ccccc5)/C3=O)Br C20568363
c1ccc(cc1)C[C@H]2C(=O)N(C3([NH2+]2)CCN(CC3)S(=O)(=O)c4ccc(cc4)F)Cc5ccc(cc5)F C36014242
CC[C@@H](C)[C@H]1C(=O)N(C2([NH2+]1)CCN(CC2)S(=O)(=O)c3cccc(c3)C(F)(F)F)Cc4ccccc4 C36027418
CC[C@@H](C)[C@@H]1C(=O)N(C2([NH2+]1)CCN(CC2)S(=O)(=O)c3cccc(c3Cl)Cl)Cc4ccco4 C36028082
C[C@]12C[C@H](CC(C1)(C)C)[NH+](C2)CN3c4ccccc4/C(=N/NC(=O)c5ccccc5Br)/C3=O C13940456
CCCn1c(=O)c2ccccc2n3c1nn(c3=S)C[NH2+]C4(CCC4)c5cccc(c5)Br C62606390
c1cc(ccc1[C@@H]2C[C@H](n3c(c(cn3)C(=O)N4CC[NH+](CC4)C56CC7CC(C5)CC(C7)C6)N2)C(F)(F)F)F C15319046
C[C@@H](CCc1ccccc1)NC(=O)c2cccc(c2)N3C(=O)[C@@]4([C@@H]5C(=c6ccccc6=[NH+]5)CCN4C3=O)C C63362501
Cc1ccc(cc1)[C@@H]2[C@@H]3C(=c4ccccc4=[NH+]3)C[C@@H]5N2C(=O)N(C5=O)c6ccccc6C(=O)NCCC(C)C C63373289
Cc1ccc(cc1)[C@H]2[C@@H]3C(=c4ccccc4=[NH+]3)C[C@@H]5N2C(=O)N(C5=O)c6ccccc6C(=O)NCCC(C)C C63373291
CC(C)CCNC(=O)c1ccccc1N2C(=O)[C@@H]3CC4=c5ccccc5=[NH+][C@@H]4[C@H](N3C2=O)c6ccccc6 C63375636
CC[C@H](C)NC(=O)c1ccc(cc1)N2C(=O)[C@@H]3CC4=c5ccccc5=[NH+][C@@H]4[C@@H](N3C2=O)c6ccc(cc6)C C63376039
Cc1ccccc1CN2C[C@@H](C[C@H]2C(=O)OC)NC(=O)[C@H]3C(=c4cc(ccc4=[NH+]3)Cl)c5ccccc5 C64131587
Cc1ccccc1NC(=O)N2Cc3c4c(sc3-n5cccc5[C@@H]2c6ccc(cc6)OC)C[NH+](CC4)C C35426980
Cc1ccccc1NC(=O)N2Cc3c4c(sc3-n5cccc5[C@H]2c6ccc(cc6)OC)C[NH+](CC4)C C35426982
CCOCCCNC(=O)N1Cc2c3c(sc2-n4cccc4[C@@H]1c5ccc(cc5)Cl)C[NH+](CC3)C C35427017
CCOc1ccccc1NC(=O)N2Cc3c4c(sc3-n5cccc5[C@H]2c6ccc(cc6)OC)C[NH+](CC4)C C35427152
C[NH+]1CCc2c(sc-3c2CN([C@H](c4n3ccc4)c5cccc(c5)OC)C(=O)Nc6ccccc6F)C1 C35427332
c1cc(ccc1C(=O)CC[NH+]2CCN(CC2)S(=O)(=O)c3c(cc(cc3Cl)Br)Cl)[N+](=O)[O-] C03491382
c1ccc(cc1)COC(=O)N2c3ccccc3C[C@H]2C(=O)N4CC[NH+](CC4)C5c6ccccc6-c7c5cccc7 C08636682
c1ccc2c(c1)C=C[NH+]3[C@@H]2[C@@H]4[C@H]([C@H]3C(=O)Nc5cc(ccc5Cl)[N+](=O)[O-])C(=O)N(C4=O)C6CCCCC6 C09185574
c1ccc2c(c1)C=C[NH+]3[C@H]2[C@@H]4[C@H]([C@H]3C(=O)Nc5cc(ccc5Cl)[N+](=O)[O-])C(=O)N(C4=O)C6CCCCC6 C09185575
CC1(Cc2c(c([nH+]c3c2c4c(s3)c(ncn4)SCc5ccc(cc5)[N+](=O)[O-])N6CCOCC6)CO1)C C01861148
C[C@]12CCN(C[C@](C1)(C[NH+](C2)Cc3ccccc3)C)C(=O)[C@@H]4CC(=O)OC4(c5ccccc5)c6ccccc6 C16915626
C[NH+](Cc1ccc(cc1)OC2CCN(CC2)C(=O)/C=C/c3ccccc3Cl)Cc4ccc5c(c4)cccn5 C19145144
C[NH+](C)CCOc1ccccc1/C=N\N2CCN(CC2)[C@H]3Cc4ccccc4Sc5c3cc(cc5)Cl C19802157
Cc1ccc2c(c1)cc(c([nH+]2)N3CCN(CC3)C(=O)C)CN(CCC4=CCCCC4)C(=O)Cc5ccsc5 C20271045
CC(C)[C@@]12C[NH+]3C[C@@](C1=O)(CN(C2)[C@]34c5cc(ccc5N(C4=O)Cc6ccccc6)Br)C(C)C C27532847
c1ccc(cc1)CCC[NH+]2CCN(CC2)c3nc4c(c5c(s4)CCC5)c(=O)n3CC(=O)N6CCCCC6 C34747969
Cc1ccc(cc1)[C@H]2c3ccsc3CC[NH+]2CC(=O)N4CCN([C@@H](C4)C)C(=O)c5ccc(cc5)C(C)(C)C C34829753
CCCCc1ccc(cc1)C(=O)N2CCN(C[C@H]2C)C(=O)C[NH+]3CCc4c(ccs4)[C@@H]3c5ccc(cc5)C C34829769
Cc1ccc(cc1)[C@H]2c3ccsc3CC[NH+]2CCC(=O)N4CCN([C@@H](C4)C)C(=O)c5ccc6c(c5)OCO6 C34830177
Cc1ccccc1[C@H]2c3ccsc3CC[NH+]2CCC(=O)N4CCN(CC4)C(=O)c5ccc(cc5)C(C)(C)C C34830211
CC[C@@H](c1ccccc1)C(=O)N2CCCN(CC2)C(=O)[C@H](C)[NH+]3CCc4c(ccs4)[C@@H]3c5ccccc5C C34830416
Cc1ccccc1[C@@H]2c3ccsc3CC[NH+]2[C@@H](C)C(=O)N4CCCN(CC4)C(=O)[C@@H]5C[C@H]5c6ccccc6 C34830438
CCc1ccc2c(c1)[C@]3(C(=O)N2)[C@]4(c5ccccc5NC4=O)[C@@H]([C@@H]6[NH+]3CCC6)C(=O)c7cccc(c7)[N+](=O)[O-] C35877093
C[C@@H]1CN(CCN1C(=O)c2cccc3c2cccc3)C(=O)CC[NH+]4CCc5c(ccs5)[C@@H]4c6ccccc6 C35938600
C[C@H]1CN(CCN1C(=O)CSc2ccccc2)C(=O)CC[NH+]3CCc4c(ccs4)[C@@H]3c5ccccc5 C35938605
Cc1ccc(cc1)[C@H]2c3ccsc3CC[NH+]2CCC(=O)N4CCN([C@@H](C4)C)C(=O)c5ccccc5Cl C35938673
Cc1ccccc1[C@H]2c3ccsc3CC[NH+]2[C@@H](C)C(=O)N4CCN(CC4)C(=O)c5cccc6c5cccc6 C35938778
C[C@@H]1C[C@H](CN(C1)S(=O)(=O)c2ccc(cc2)C(=O)N(CC[NH+](C)C)c3nc4c(cccc4s3)OC)C C36637429
CC[C@@H]1CCCCN1S(=O)(=O)c2ccc(cc2)C(=O)N(CC[NH+](C)C)c3nc4c(cccc4s3)F C36637471
CC(C)C(=O)N1CCc2ccc(cc2[C@H]1c3ccc(cc3)F)OCc4ccc(o4)C(=O)N5CC[NH+](CC5)C C34685732
Cc1ccc(c2c1nc(s2)N(CCC[NH+](C)C)C(=O)[C@@H]3CCCN(C3)S(=O)(=O)c4cccs4)C C36647985
Cc1ccc2c(c1C)nc(s2)N(CCC[NH+](C)C)C(=O)[C@H]3CCCN(C3)S(=O)(=O)c4cccs4 C36647999
Cc1cccc2c1nc(s2)N(CC[NH+](C)C)C(=O)[C@H]3CCCN(C3)S(=O)(=O)c4ccc(s4)Cl C36648019
Cc1ccc(c2c1nc(s2)N(CCC[NH+](C)C)C(=O)[C@@H]3CCCN3S(=O)(=O)c4ccc(cc4)F)C C36660374
CCc1cccc2c1nc(s2)N(CC[NH+](C)C)C(=O)[C@@H]3CCCN3S(=O)(=O)c4ccc(cc4)Cl C36660458
C[NH+](C)CCCN(c1nc2c(cccc2s1)F)C(=O)[C@H]3CCCN3S(=O)(=O)c4ccc(cc4)Cl C36660463
Cc1cc(c2c(c1)nc(s2)N(CCC[NH+](C)C)C(=O)C3CCN(CC3)S(=O)(=O)c4cccs4)C C36704290
Cc1ccc2c(c1)sc(n2)N(CCC[NH+](C)C)C(=O)[C@H]3CCCN3S(=O)(=O)c4ccc(s4)Cl C36704459
Cc1ccc(cc1)S(=O)(=O)N2CCC(CC2)C(=O)N(CCC[NH+](C)C)c3nc4c(cccc4s3)F C38847415
CCN1[C@H](N=N[C@@H]1S[C@@H]2C(=c3cc(ccc3=[NH+]C2=O)Cl)c4ccccc4)c5cc(cc(c5)OC)OC C39237550
c1ccc(cc1)C[NH+]2C[C@@H](C[C@@]23CC[C@@H](C3)S(=O)(=O)Oc4ccccc4)S(=O)(=O)Oc5ccccc5 C39503262
C[C@H](c1ccc(cc1)Br)NC(=O)[C@H]2CN(CC23CC[NH2+]CC3)C(=O)c4ccc5ccccc5c4 C39656833
Cc1ccc(c2c1sc(n2)N(CC[NH+](C)C)C(=O)[C@@H]3CCCCN3S(=O)(=O)c4cccs4)OC C36648095
CCc1ccc2=[NH+]C(=O)[C@H](C=c2c1)[C@@H](c3nnnn3CCOC)N4CCN(CC4)c5cc(ccc5C)Cl C39710413
Cc1ccc(cc1)c2nc(no2)c3ccc(c(c3)F)N4CCC(CC4)C(=O)N5CCN(CC5)c6cccc[nH+]6 C40902640
C[C@H](CCc1ccccc1)N2CC(=O)N3[C@H](C2=O)CC4=c5ccccc5=[NH+][C@H]4[C@@H]3c6cc(ccc6OC)OC C63138378
COc1ccc(cc1)[C@@H]2[C@@H]3C(=c4ccccc4=[NH+]3)C[C@@H]5N2C(=O)CN(C5=O)Cc6ccc(cc6Cl)Cl C63140495
COc1ccccc1[C@@H]2[C@@H]3C(=c4ccccc4=[NH+]3)C[C@@H]5N2C(=O)CN(C5=O)Cc6ccc(c(c6)Cl)Cl C63140698
CCOc1ccc(cc1)n2c(nnc2S[C@H](C)C(=O)N3c4ccccc4C[C@H]3C)C5=c6ccccc6=[NH+]C5 C63221850
CCCCc1cc(=O)oc2c1cc(c(c2)OCC(=O)N3C[C@@H]4C(=c5ccccc5=[NH+]4)C[C@H]3C(=O)OC)Cl C63350804
CCCOc1ccc(cc1OCC)[C@H]2CN3C(=O)N(C(=O)[C@@]3([C@@H]4C2=c5ccccc5=[NH+]4)C)c6cccc(c6)C C63372169
CCCOc1ccc(cc1OCC)[C@H]2CN3C(=O)N(C(=O)[C@@]3([C@H]4C2=c5ccccc5=[NH+]4)C)c6cccc(c6)F C63373253
CCCOc1ccc(cc1OCC)[C@H]2CN3C(=O)CN(C(=O)[C@@]3([C@@H]4C2=c5ccccc5=[NH+]4)C)Cc6ccco6 C63373469
CCCOc1ccc(cc1OCC)[C@H]2CN3C(=O)CN(C(=O)[C@@]3([C@H]4C2=c5ccccc5=[NH+]4)C)Cc6ccco6 C63373473
C[C@@]12[C@@H]3C(=c4ccccc4=[NH+]3)[C@@H](CN1C(=O)CN(C2=O)CCc5ccc(cc5)F)c6cccc(c6OC)OC C63374577
CC1=C([C@@]2(c3cc(ccc3NC2=O)Br)C(=C(O1)N)C(=O)OC(C)C)C(=O)OC(C)C C08444248
CC1(CC2=C([C@@H](c3c([nH]c(=O)[nH]c3=O)N2)c4ccc(o4)c5cc(ccc5Cl)Cl)C(=O)C1)C C10128055
C[C@@H]1CCc2c(sc(c2C(=O)N)NC(=O)[C@H]3CCCN(C3)S(=O)(=O)c4ccc(s4)Cl)C1 C10768656
C[C@H]1CCc2c(sc(c2C(=O)N)NC(=O)[C@H]3CCCCN3S(=O)(=O)c4ccc(s4)Cl)C1 C10811746
c1cc(sc1S(=O)(=O)N2CCCC[C@H]2C(=O)Nc3c(c4c(s3)CCCCC4)C(=O)N)Cl C10811914
C[C@@H]1C[C@H](NC(=S)N1)CC(=O)NC[C@@H]2Cc3cccc(c3O2)c4ccc(cc4)S(=O)(=O)C C12123405
COc1ccc(cc1)[C@H]2C3=C(N[C@@H](N(C3=O)c4ccc(cc4)Cl)c5ccc(cc5)OC)NC(=S)N2 C03529818
c1cc2c(cc1S(=O)(=O)NC[C@H]3CCCO3)[C@H]4C=CC[C@@H]4[C@@H](N2)c5cc(ccc5O)Br C14461237
c1ccc2c(c1)ccc(c2[C@H]3[C@@H]4CC=C[C@@H]4c5cc(ccc5N3)S(=O)(=O)NC[C@@H]6CCCO6)O C14548257
CC1(CC2=C([C@@H](c3c([nH]c(=S)[nH]c3=O)N2)c4ccc(o4)c5ccc(c(c5)Cl)Cl)C(=O)C1)C C16044868
Cc1ccc(c(c1)C)c2csc3c2c(=O)n(cn3)CC(=O)Nc4c(c5c(s4)CCCC5)C(=O)N C08920052
Cc1c2c([nH]n1)OC(=C([C@@H]2c3cc(ccc3OCc4ccccc4Cl)Br)C#N)N C08973446
Cc1cc2c(cc1C)-n3c(c4c(c3[C@@H](N2)c5ccc(c(c5)O)O)n(c(=O)n(c4=O)C)C)c6ccccc6 C20898569
COc1cc(cc(c1O)OC)[C@H]2C3=C(C[C@@H](CC3=O)c4ccccc4Cl)Nc5ccccc5N2 C21245157
COc1cc(cc(c1O)OC)[C@@H]2C3=C(C[C@H](CC3=O)c4ccccc4Cl)Nc5ccccc5N2 C21245187
Cc1ccccc1NC(=O)[C@@H]2[C@@H]([C@H]([C@@](CC2=O)(C)O)C(=O)Nc3ccccc3C)c4c(ccs4)C C28249963
CCOC(=O)c1c(c(sc1NC(=O)C2=C(NC(=S)N[C@@H]2c3c(cccc3F)F)C)C)C C28470717
CC1(CC2=C([C@@H](c3c(=O)[nH]c(nc3N2)SCC=C)c4cc(c(c(c4)OC)O)OC)C(=O)C1)C C33810360
C[C@H]1CCC[C@@H](/C=C\C(=O)O[C@@]23[C@@H](/C=C\C1)[C@@H](C(=C)[C@@H]([C@@H]2[C@@H](NC3=O)Cc4ccccc4)C)O)O C33838825
C[C@@H]1CCC[C@@H](CCC(=O)O[C@@]23[C@@H](/C=C\C1)[C@@H](C(=C)[C@@H]([C@@H]2[C@@H](NC3=O)Cc4ccccc4)C)O)O C33838830
Cc1c2cc3[nH+]c([o+]c4c(c(c([nH]4)cc(nccc(c1CCC(=O)[O-])[nH]2)C(=C)C)C)C=C)C(=C3C=C)C C12504520
c1ccc(cc1)C[C@H]2[C@]3(c4ccccc4NC3=O)[C@@H]([C@]5(N2)c6ccccc6NC5=O)C(=O)c7ccccc7 C35363855
C[C@@H]1C/C=C/[C@H]2C=C([C@@H]([C@@H]3[C@@]2(C(=O)C[C@@H]([C@@H](C1)OC)O)C(=O)N[C@@H]3Cc4c[nH]c5c4cccc5)C)C C35458414
c1ccc(cc1)CN2C(=O)/C(=C\3/C[C@@H](Sc4ccccc4N3)c5cccc(c5)O)/C(=O)NC2=O C26600012
c1ccc(c(c1)c2cc3c(c4c(n(c3=O)Br)C(=O)C[C@@H](N4)c5ccccc5O)nc2)O C39449453
CC(C)S(=O)(=O)C1=C2Nc3ccccc3C[NH+]2[C@@H](C1)C(=O)N(c4ccccc4)c5ccccc5O C39545130
Cc1ccc(cc1)NC(=O)C[C@@H]2C(=O)N(/C(=N\N=C\c3ccc(cc3)O)/S2)c4ccc(cc4)O C39715065
C[C@H]1CCc2c(sc(c2C(=O)N)NC(=O)CSc3nnc(n3C)c4csc5c4CCCCC5)C1 C39966179
C[C@@H]1C[C@H]2[C@@H]3CCC4=Cc5c(cnn5c6cccnc6F)C[C@@]4([C@@H]3[C@@H](C[C@@]2([C@]1(C(=O)CO)O)C)O)C C40499328
Cc1c\2c(oc1C(=O)Nc3ccccc3Br)CCC/C2=N\NC(=S)Nc4ccccc4 C40825243
CCCCN1C(=O)[C@H]2[C@@H]([NH2+][C@@]([C@@H]2C1=O)(c3ccccc3)C(=O)[O-])c4cc(ccc4O)Br C43218929
C[C@@]12CC/C(=N/OCC(=O)NCCc3ccc(cc3)O)/C=C1CC[C@@H]4[C@@H]2CC[C@@]5([C@@H]4CC[C@]5(C#C)O)C C43741693
C[C@@]12CC/C(=N/OCC(=O)NCCc3ccc(cc3)O)/C=C1CC[C@H]4[C@H]2CC[C@@]5([C@@H]4CC[C@]5(C#C)O)C C43741699
c1ccc2c(c1)c(c[nH]2)CCNC(=O)[C@H]3CC=CC[C@H]3C(=O)N4CCc5c6ccccc6[nH]c5C4 C44940266
c1ccc(cc1)[C@H]2CNC(=O)[C@@H]2C(=O)N/N=C/3\c4cc(cc(c4NC3=O)Br)Br C08860907
c1ccc(cc1)[C@H]2CNC(=O)[C@H]2C(=O)N/N=C/3\c4cc(cc(c4NC3=O)Br)Br C16157825
Cc1cc(c2c(c1)[C@@]3([C@H]4[C@@H]([C@H](N3)Cc5ccc(cc5)O)C(=O)N(C4=O)CCc6ccccc6)C(=O)N2)C C15959812
c1ccc2c(c1)c(c[nH]2)C[C@@H]3[C@@H]4[C@@H](C(=O)N(C4=O)C5CCCCC5)[C@@]6(N3)c7cc(ccc7NC6=O)F C16020257
Cc1cccc(c1)N2C(=O)[C@@H]3[C@@H](N[C@]4([C@@H]3C2=O)c5ccccc5NC4=O)Cc6c[nH]c7c6cccc7 C15971598
[H]/N=C\1/[C@@H](SC(=O)[C@H]1/N=C/c2c3ccccc3ccc2O)CC(=O)Nc4ccc(cc4)Br C58836745
c1cc(c(cc1Br)Br)NC(=O)CSc2nc([nH]n2)NN=C3CCCCC3 C59040314
CCCNC(=O)C1=c2n(c(=O)/c(=C\c3ccccc3Cl)/s2)C(=C([C@@H]1c4ccccc4Cl)C#N)N C59293537
CC1=C([C@@H](NC(=S)N1)c2ccc(cc2)Br)C(=O)N/N=C/c3ccc4c(c3)OCO4 C59384865
c1ccc2c(c1)c(c[nH]2)C[C@H]3[C@@H]4[C@@H](C(=O)N(C4=O)c5cccc(c5)Cl)[C@@]6(N3)c7ccccc7NC6=O C15971813
C[C@H]1CCc2c(sc(c2C(=O)N)NC(=O)CSC3=NC(=O)C4=C5CCCC[C@H]5SC4=N3)C1 C39943334
Cc1ccc(cc1)N2C(=O)[C@@H]3[C@H](C2=O)[C@@]4(c5cc(ccc5NC4=O)C)N[C@@H]3[C@@H](c6ccc(cc6)Cl)O C13734811
c1ccc2c(c1)cccc2NCC(=O)N/N=C/3\c4cc(cc(c4NC3=O)Br)Br C12360376
CCCCN1C(=O)/C(=C\2/C[C@H](Sc3ccccc3N2)c4ccc(c(c4)OC)O)/C(=O)NC1=S C49735117
Cc1ccc(cc1)Cn2c(=O)c3ccc(cc3[nH]c2=O)[C@@H]4N[C@@H](NO4)c5cccc(c5)Br C64870961
c1ccc(cc1)CCn2c(=O)c3ccc(cc3[nH]c2=O)[C@H]4N[C@H](NO4)c5ccc(cc5)C(F)(F)F C64871257
CC(C)CN1CC(=O)N2[C@@H](C1=O)Cc3c4ccccc4[nH]c3[C@H]2c5ccc(cc5)Cl C02107201
COc1ccc(cc1)[C@]2(C(=C3N(c4ccccc4S3)C(=O)N2)C#N)C(F)(F)F C03277608
CCc1ccc(cc1)N2C(=O)[C@@H](C(=O)NC2=S)/C=N/c3ccc(c(c3)Cl)F C04738577
CSc1nc2c(nn1)-c3ccccc3N[C@@H](O2)c4ccccc4Br C00994436
COc1ccc(cc1[C@@H]2[C@H]3CC=C[C@@H]3c4cc(ccc4N2)[N+](=O)[O-])Br C04959415
Cc1ccccc1NC(=O)Cn2cnc3c(c2=O)c4c(s3)C[C@@H](CC4)C(C)(C)C C01961382
COc1ccc(c2c1N[C@@H]([C@H]3[C@@H]2C=CC3)c4ccc(cc4)Br)[N+](=O)[O-] C06952908
CCOc1cc(cc(c1O)Cl)/C=C\2/C(=O)N(C(=O)S2)c3cccc(c3)Cl C01011767
Cc1cccc(c1)NC(=O)Cn2c3c(sc2=O)[C@@H]4c5ccccc5OC[C@H]4CS3 C09244438
c1ccc(c(c1)C2=NN3[C@H](C2)c4cc(ccc4O[C@@H]3c5ccncc5)Br)O C09597233
CC[C@H](C)N1CC(=O)N2C[C@H](c3c4ccccc4[nH]c3[C@]2(C1=O)C)c5ccccc5Cl C12868645
Cc1ccc(c(c1)C)S(=O)(=O)N2CCC(CC2)C(=O)N[C@H]3CCC[C@H]([C@H]3C)C C12901148
C[C@H]1CCc2c(sc3c2c(ncn3)N[C@@H](c4ccccc4F)c5nccn5C)C1 C12550388
Cc1ccc(c(c1)C2=NN3[C@@H](C2)c4cc(ccc4O[C@@H]3c5cccnc5)Br)O C09597236
c1cc(ccc1S(=O)(=O)Nc2ccc3c(c2)N(CC3)C(=O)C4CCCC4)Cl C13696307
c1cc(ccc1[C@@H]2[C@@H]3CCCC[C@]3(CCN2C(=O)/C=C/c4ccc5c(c4)OCO5)O)F C13758064
CCN1C2=C([C@H](NC1=O)c3ccccc3)C(=O)N(C2)c4ccc(cc4)C(F)(F)F C02733071
C[C@H](c1cccc2c1cccc2)NC(=O)c3ccc4c(c3)CCCN4S(=O)(=O)C C15026434
Cc1ccc(c(c1)C)N\2C(=O)CS/C2=C(\C#N)/C(=O)Nc3ccc(cc3Cl)Cl C15913878
c1cc(c(cc1Cl)S(=O)(=O)Nc2cc3c(cc2Br)OCCO3)Cl C16120806
CC(=O)N1c2ccccc2NC3=C([C@H]1c4ccc(cc4)Cl)C(=O)C[C@@H](C3)c5ccco5 C18155901
CC1=C([C@@H](C2=C(N1)CC(CC2=O)(C)C)c3cc(c(c(c3)Br)OC)OC)C#N C00628510
c1cc(cc(c1)Cl)c2csc(n2)c3cc4c([nH]c3=O)C[C@H](CC4=O)c5ccco5 C20850586
Cc1ccc(cc1C)N2C(=O)c3cc4c(n3C[C@@]2(C)C(=O)NC5CCCC5)ccs4 C21809473
CCc1nc2n(n1)c(c(s2)[C@H](c3cccc(c3)C)N4CCc5ccccc5C4)O C22855065
Cc1cc2c(cc1C)occ2CC(=O)Nc3cc4c(cc3Br)OCCO4 C27226324
c1cc(c(cc1Br)C#N)N/N=N/c2ccc(cc2C#N)Br C17062692
CC[C@H](C(=O)Nc1c(c(c(s1)C)C)C#N)n2c(=O)cc(c3c2c(cc(c3)C)C)C C32527461
Cc1cc(cc(c1)NC(=O)C23C[C@H]4C[C@@H](C2)CC(C4)(C3)n5cnc(n5)Br)C C18172683
Cc1ccc(cc1)S[C@@H]2CSc3nc(=O)c4cn[nH]c4n3[C@H]2c5ccccc5 C32594519
Cc1ccc2c(c1)sc(n2)n3c4c(c(n3)C)[C@H](CC(=O)N4)c5ccc(cc5)SC C33088213
Cc1cc(cc-2c1N(S(=O)(=O)c3c2cccc3)C)C(=O)N[C@H](C)c4ccccc4 C33271966
CCn1c2ccccc2c3c1ccc(c3)/C=N/n4c(n[nH]c4=S)C5CCCCC5 C02321966
CCc1nc2n(n1)c(c(s2)[C@H](c3ccc(c(c3)F)F)[NH+]4C[C@H](C[C@@H](C4)C)C)[O-] C36104867
CCNC(=O)N1CCS[C@@]12c3cc(ccc3N(C2=O)Cc4ccc(cc4F)F)C C36163732
Cc1nc2n(n1)c(c(s2)[C@@H](c3cccc(c3)Br)[NH+]4CCC[C@@H](C4)C)[O-] C36370380
Cc1c(nc(o1)c2cccc(c2)Br)CSc3[nH]c4cccnc4n3 C06877732
CSc1ccc(cc1)[C@@H]2C3=C(c4ccccc4O2)N=C5N=CNN5[C@@H]3c6cccs6 C00632221
Cc1c(c2c(n1c3ccccc3O)-c4c(c(c5ccccc5n4)Cl)C(=O)CC2)OC C39457190
Cc1ccc(cc1)C2=C[C@H](N=N2)C(=O)N/N=C/c3cc(ccc3F)Br C39584339
C[C@@]12CC[C@@](C1(C)C)(c3c2nc4cc(c(cc4n3)Cl)Cl)C(=O)NCCOC C05977562
CC\1=C(C(=O)N(C(=O)/C1=C\Nc2ccc(cc2)Br)C3CCCCC3)C#N C39893383
Cc1cc(c2c(c1)c(=O)c3c(o2)C(=O)N([C@@H]3c4ccc(cc4)C(C)(C)C)CCO)C C39910124
CC1(CC2=C([C@@H](n3c(nc(n3)SC)N2)c4ccc(c(c4)Cl)Cl)C(=O)C1)C C17088205
c1ccc2c(c1)ccc(c2Br)OS(=O)(=O)c3ccc4c(c3)CCC(=O)N4 C19681740
COC(=O)c1c2c(sc1NC(=O)N3CCC[C@H]3c4ccccc4F)CCCC2 C35476520
CCc1ccc(cc1)N2C(=O)C3=C(C2=O)Sc4ccccc4N[C@@H]3c5ccco5 C02330858
C[C@@H]1CCCCN1C(=O)C2=C(C3=N[C@@H](C[C@H](N3N2)C(F)(F)F)c4cccs4)Cl C12849988
C[C@@H]1CCCC[C@@H]1NC(=O)[C@@]2(Cn3c4ccsc4cc3C(=O)N2C5CCCC5)C C37443187
CC(C)c1ccc(cc1)C2=C[C@@H](N=N2)[C@@H]3NC(=NO3)c4ccc(cc4)Br C64951530
c1cc(ccc1C(=O)COC(=O)c2cc(c(c(c2)Br)N)Br)[N+](=O)[O-] C00853071
c1ccc2c(c1)nc3c(c(n(c3n2)C[C@H]4CCCO4)N)S(=O)(=O)c5cc(ccc5Cl)Cl C02244800
CCOc1cc(ccc1OCc2ccc(cc2)F)[C@@H]3c4cc5c(cc4OC(=C3C#N)N)OCO5 C02838394
Cc1ccc(cc1)NC(=O)CCC(=O)N/N=C/c2coc3ccc(cc3c2=O)Br C01952941
Cc1ccc(cc1)NS(=O)(=O)c2ccc(cc2)NC(=O)[C@@H]3CC(=O)N(C3)c4ccccc4C C09356475
Cc1cccc(c1C)NC(=O)C2CCC(CC2)CNS(=O)(=O)c3cccc4c3nsn4 C09607896
CCOC(=O)c1cc(c(nc1C)SCc2nc(c3c4c(sc3n2)CCCCC4)N)C#N C10535588
Cc1c(n(c(c1C#N)NC(=O)COC(=O)c2cc(ccc2O)Br)C3CCCC3)C C11147819
Cc1ccc(cc1F)N2C(=C([C@@H](NC2=S)c3cc(c(c(c3)OC)O)OC)C(=O)OC)C C11559457
Cc1ccc(cc1)c2coc3c2cc4c(c(c(=O)oc4c3)CC(=O)N5CCC(CC5)C(=O)N)C C02128081
Cc1ccc2cc(c(=O)[nH]c2c1)CN(Cc3ccc4c(c3)OCO4)C(=O)NCc5ccccc5 C01352913
CSc1c(c(cc(n1)C2CC2)C(=O)OCc3nc(c4c5c(sc4n3)CCCC5)N)C#N C10712050
C[C@H](C(=O)Nc1ccc2c(c1)OCO2)SCc3[nH]c(=O)c4c(csc4n3)c5ccccc5 C14247121
CC(C)(C)[C@H]1CCc2c(cc(s2)C(=O)NNS(=O)(=O)c3ccc4c(c3)OCCO4)C1 C16120631
c1cc(ccc1C#N)c2ccc(cc2)OCC(=O)NNC(=O)[C@H]3Cc4cc(ccc4O3)Cl C16593540
CC1=C([C@H](C2=C(N1)CCCC2=O)c3cc(c(c(c3)Cl)O)OC)C(=O)OC[C@H]4CCCO4 C00861432
CC1=C([C@H](C2=C(N1)C[C@@H](CC2=O)c3ccc(cc3)OC)c4ccc(c(c4)OC)O)C(=O)OC C01204507
C[C@@H]1CCC[C@H]([C@H]1C)N2C(=O)[C@@](NC2=O)(C(F)(F)F)NC(=O)c3ccc(cc3)OC(C)C C17197106
CN(C1CCCCC1)C(=O)c2cccc3c2N[C@@H]([C@H]4[C@@H]3C=CC4)c5cc(ccc5O)[N+](=O)[O-] C14476000
c1ccc2c(c1)CC[C@]23C(=O)N(C(=O)N3)CC(=O)NCc4ccc(o4)c5ccc(cc5)Cl C21206412
CCNC(=O)NC(=O)[C@@H](C)Sc1nnc(n1C)c2cc3c(s2)CC[C@H](C3)C(C)(C)C C09944407
CC(C)NC(=O)NC(=O)CSc1nnc(n1C)c2cc3c(s2)CC[C@@H](C3)C(C)(C)C C23484299
CC(C)(C)[C@@H]1CCc2c(cc(s2)C(=O)NNC(=O)c3ccc(cc3)N4CCCS4(=O)=O)C1 C24352171
COc1ccccc1c2nnc(n2N)SCc3cc4c(cc3Br)OCCO4 C24465314
COc1ccc(cc1)c2nnc(n2N)SCc3cc4c(cc3Br)OCCO4 C24465519
c1ccc(cc1)C[C@@H](c2ccccc2)NC(=O)CN3C(=O)[C@]4(CCOc5c4cccc5)NC3=O C24722805
c1ccc(cc1)COC(=O)N2CC=C3[C@H](C2)[C@@H](C(C(=C3C#N)N)(C#N)C#N)c4ccc(cc4)F C09113437
Cc1ccc(cc1)S(=O)(=O)N2c3ccccc3NC(=O)[C@@H]2CC(=O)NCc4ccccc4 C28294064
C[C@@H](C(=O)NC(=O)NC1CCCCC1)Sc2nc3cc(ccc3c(=O)n2CC=C)Cl C32911041
CC[C@H](C)[C@H](C(=O)N1CCN([C@@H](C1)C)C(=O)C2CCCCC2)NC(=O)NC3CCCCC3 C34980141
CCN1C2=C([C@@H](NC1=O)c3ccc(cc3C)C)C(=O)N(C2)CCC(=O)Nc4ccc(cc4)F C35967463
c1ccc(cc1)[C@H](c2cc3ccccc3o2)NC(=O)CCN4C(=O)C5(CCCCC5)NC4=O C36625868
C[C@@]1(C(=O)N(C(=O)N1)CC(=O)c2c3ccccc3[nH]c2c4ccccc4)c5ccc(cc5)C#N C36849630
c1ccc(c(c1)c2ccc(o2)/C=C/C(=O)Nc3cccc(c3)S(=O)(=O)/N=C\4/CCCN4)F C19165263
Cc1cc(c(c(c1)[C@@H]2C(=C(OC(=C2C(=O)OC)C)N)C#N)C)Cn3ccc(n3)C(F)(F)F C20069287
Cc1ccc(o1)[C@H]2c3ccc(cc3OC(=C2C#N)N)OC(=O)COc4ccc(c(c4)C)Cl C38659293
C[C@@H]1[C@@H]([C@@H](N(N1)c2ccccc2)C)/C=N/NC(=O)[C@@H]3C=C(N=N3)c4ccc(cc4)Br C39571144
c1ccc(cc1)NC(=O)C[C@H]2C(=O)N/C(=N/N=C/c3ccc(o3)c4ccc(cc4)Cl)/S2 C39856761
CC(C)c1ccc(cc1)[C@@H]2c3c(n[nH]c3C(=O)N2[C@H]4CCS(=O)(=O)C4)c5ccccc5O C40547760
CCc1ccc(cc1)[C@@H]2c3c(n[nH]c3C(=O)N2[C@H]4CCS(=O)(=O)C4)c5cc(cc(c5O)C)C C40548471
CCc1ccc(cc1)N2C(=O)[C@H]3[C@@H]([NH2+][C@@]([C@@H]3C2=O)(c4ccccc4)C(=O)[O-])c5ccc(cc5)C#N C43218885
Cc1c(n(c(c1C#N)NC(=O)COC(=O)c2c(c3ccccc3[nH]2)Cl)c4ccccc4)C C46767669
CC1(CC2=C([C@H](c3c([nH]n(c3=O)c4ccccc4)N2)c5ccc(cc5OC)OC)C(=O)C1)C C12347019
CCOc1cc(ccc1O)[C@H]2C3=C(CCCC3=O)Nc4n2nc(n4)SCc5ccccc5 C09237562
C[C@@]12CC[C@@H](C1(C)C)C[C@H]2NC(=O)c3ccc(cc3)NS(=O)(=O)c4ccc5c(c4)OCCO5 C57614195
Cc1cc(c(cc1Cl)OC)NC(=O)C[C@@H]2C(=O)N/C(=N/N=C(\C)/c3ccc(cc3)F)/S2 C12529291
C[C@H]1CCC[C@@H]1OC(=O)C2=C(NC(=O)N[C@@H]2c3c(ccc(c3Br)OC)OC)C C59392606
c1ccc(c(c1)CN2CCN(CC2)c3cccc4c3C(=O)N(C4=O)CC5(CCCCC5)O)O C15000384
Cc1ccc(c(c1O)O)C(=O)OCC(=O)N(C)[C@@]2(CCCCC2=O)c3ccccc3Cl C60343455
Cc1cc(c(c(c1)C)NC(=O)CS[C@H]2N=NC(=O)[C@@H]3N2NC(=C3)c4ccc(cc4)C(C)C)C C64701217
Cc1ccc(cc1)[C@H]2CC(=NN2S(=O)(=O)C)c3ccc(cc3)NS(=O)(=O)C C04036172
c1cc(ccc1S(=O)(=O)N2CCC[C@H]2C(=O)Nc3ccc4c(c3)OCO4)Cl C06779570
C[C@@]1(C(=O)N(C(=O)N1)CCN2C(=O)c3ccccc3C2=O)c4cccc(c4)Br C03572816
C[C@H](C(=O)N1CCNC1=O)Sc2nc(c(nn2)c3ccccc3)c4ccccc4 C09868777
CCn1c(=O)c2ccccc2n(c1=O)CC(=O)N3CCC(CC3)c4c[nH]c5c4cccc5 C11264777
C[C@H](C(=O)Nc1c(c2c(s1)CCCCC2)C#N)Sc3c4cnn(c4ncn3)C C11685559
Cc1cnc(c(n1)c2ccc3c(c2)C[C@@H](O3)CNC(=O)[C@@H]4COc5ccccc5O4)C C11871259
Cc1cccc(c1C)NS(=O)(=O)c2ccc(cc2)N3C(=O)[C@@H](CS3(=O)=O)C C11904092
Cc1cc(ccc1S(=O)(=O)Nc2ccc(cc2)Cl)N3C(=O)CCS3(=O)=O C11904648
Cc1ccc(c(c1)C)NS(=O)(=O)c2ccc(cc2)N3C(=O)[C@@H](CS3(=O)=O)C C11858175
c1cc2c(cc1C(=O)N3CCC4(CC[C@H](O4)CNC(=O)C5CCCCC5)CC3)OCCO2 C11973690
Cc1ccccc1N2C(=O)/C(=C/c3cc(n(c3C)c4ccc(cc4)N(C)C)C)/C(=O)NC2=O C12364210
CC1(CS/C(=N\Cc2ccccc2)/N1C(=O)Cn3c(=O)c4ccccc4c(=O)[nH]3)C C12529043
Cc1cc(cc(c1C)NC(=O)Cc2csc3n2cc(n3)C)S(=O)(=O)N(C)C C12732216
c1cc(ccc1NS(=O)(=O)c2ccc(cc2Cl)Br)n3cnnn3 C12605792
C[C@@H](c1ccccc1)N2C[C@@H](CC2=O)C(=O)N3CCC(CC3)n4c5ccccc5[nH]c4=O C12879459
Cn1c2c(c(=O)nc1SCc3ccccc3F)[C@@H](CC(=O)N2)c4ccc5c(c4)OCO5 C13567528
C[C@@H]1CCCC[C@@H]1NC(=O)C[C@@H]2CSc3n2c(=O)c4cnn(c4n3)c5ccccc5 C14008193
C[C@H]1C(=O)N(c2ccccc2O1)CC(=O)N[C@H](c3ccc(cc3)F)c4nccn4C C14406106
c1ccc-2c(c1)CCCc3c2nc(nc3)n4c(c(cn4)C(=O)N[C@@H]5CCOC5)C6CC6 C14999234
Cc1ccc(cc1)n2cc(cn2)/C=C\3/C(=O)NC(=O)N(C3=O)CCC4=CCCCC4 C16213550
Cc1ccc(cc1C)NS(=O)(=O)c2ccc(cc2C)N3C(=O)[C@H](CS3(=O)=O)C C16663137
Cc1cccc(c1C)NS(=O)(=O)c2ccc(cc2C)N3C(=O)[C@H](CS3(=O)=O)C C16666337
Cc1ccccc1NS(=O)(=O)c2ccc(cc2C)N3C(=O)[C@H](CS3(=O)=O)C C16666486
Cc1cccn2c1ncc(c2=O)C(=O)N[C@H](C)Cc3cn(c4c3cc(cc4)OC)C C19714704
c1ccc2c(c1)cc(c(=O)[nH]2)CN(C3CCCCC3)C(=O)c4cccc(c4)[N+](=O)[O-] C09159521
Cn1cc(cn1)c2cc(c3c(=O)[nH]c(=S)n(c3n2)c4ccccc4OC)C(F)(F)F C20603310
Cc1ccc(c(c1)C)n2c(=O)c3ccccc3nc2S[C@@H](C)C(=O)N4CCNC4=O C24223685
Cc1ccc2c(c1)c(c([nH]2)C)CC(=O)N3CCN(CC3)S(=O)(=O)c4ccccc4C#N C24859850
CC(=O)N1C=Cc2ccccc2[C@H]1CC(=O)N3CCc4c(c5cc(ccc5[nH]4)C(=O)OC)C3 C25453713
Cc1cc2nn(c(=S)n2c3c1cccc3)CN4Cc5c(ccc(c5[C@@H](C4)O)OC)OC C31783442
CCOC(=O)C1=C(Nc2c(c(=O)n(c(=O)n2C)C)[C@H]1c3ccc(cc3Cl)Cl)C C01480263
Cc1ccc(c2c1cc(c(=O)[nH]2)[C@H]3c4cc(c(cc4CCN3S(=O)(=O)C)OC)OC)C C35313459
c1cc(ccc1c2cs/c(=N\C(=O)CN3CCN(CC3)C(=O)[C@@H]4CCCO4)/[nH]2)F C24952562
C[C@H]1C(=O)Nc2cc(ccc2S1)S(=O)(=O)N3CCN(CC3)c4ccccc4OC C09439569
CCCn1c(=O)[nH]nc1S[C@@H](C)C2=NC(=O)C3=C4CC[C@H](C[C@@H]4SC3=N2)C C39422447
C[C@H](c1ccccc1)NC(=O)C2=CN([C@@H]3C2=NC(=O)N(C3=O)c4ccc(cc4)Cl)C C39727140
Cc1c2ccccc2oc1C(=O)Nc3nc(ns3)c4ccc(cc4)S(=O)(=O)C C40324489
Cc1c\2c(oc1C(=O)N(C)Cc3ccccc3)CCC/C2=N\NC(=O)c4ccco4 C40814486
c1cc(sc1)c2cc([nH]n2)c3nc(no3)[C@H]4CC(=O)N(C4)c5ccc6c(c5)CCC6 C44416970
c1ccc2c(c1)C[C@@H](O2)C(=O)Nc3nc4ccc(cc4s3)S(=O)(=O)N5CCCC5 C24935827
C[C@@H](C(=O)N[C@H]1CCS(=O)(=O)C1)Sc2nc3ccccc3c4n2c5ccccc5n4 C16822003
C[C@@H]1CN(C[C@@H](O1)C)Cc2csc(n2)/N=C(/c3csc(n3)c4ccco4)\O C12901667
CC(=O)N(C)c1nc(cs1)CN2C(=O)[C@](NC2=O)(C)c3ccc4ccccc4c3 C52876117
C[C@@]1(C(=O)N(C(=O)N1)Cc2c3c(n(n2)c4ccccc4)CCC3)c5cccc(c5)C#N C60350174
Cc1cc2c(cc1C(C)C)c(cc(=O)o2)CN3C(=O)[C@@](NC3=O)(C)c4ccccn4 C60379278
Cc1c2c(n(n1)c3ncccn3)NC(=O)CS[C@@H]2c4cccc(c4)OC5CCCC5 C20735471
Cc1nnc(s1)NC(=O)[C@H](C)SC2=NC(=O)C3=C4CCCC[C@H]4SC3=N2 C39572418
Cc1c(c(n(n1)C)C)[C@@H](C)NC(=O)N2CCC(CC2)C3=CN=C4C3=C[C@@H](C=C4)OC C63975521
Cc1cccc(c1)N(C)C(=O)CN2C3=C([C@@H](NC2=O)c4cc(ccc4C)C)C(=O)OC3 C67288855
CC(=O)c1cccc(c1)N([C@H](c2ccc(c(c2)O)OC)C(=O)NC3CCCCC3)C(=O)Cn4c5ccccc5nn4 C00906209
C[C@H](c1ccccc1)NC(=O)[C@@H](C)OC(=O)c2ccccc2NS(=O)(=O)c3ccc4c(c3)OCCO4 C04633476
CC(C)(C)c1ccc(cc1)c2nnn(n2)CC(=O)NNS(=O)(=O)c3cc(cc(c3)C(F)(F)F)C(F)(F)F C01047479
CCc1ccc(cc1)NC(=O)[C@H](C)OC(=O)c2ccc(cc2)NS(=O)(=O)c3ccc4c(c3)OCCO4 C03239963
CCOC(=O)[C@@H](Cc1ccc(cc1)NC(=O)/C(=C/c2ccccc2)/NC(=O)C)N3C(=O)c4ccccc4C3=O C00820408
C1CCCC(CC1)NC(=O)[C@H]2CCCN(C2)S(=O)(=O)N3CCC[C@@H](C3)C(=O)NC4CCCCCC4 C08911986
CCCn\1c2ccc(cc2s/c1=N\C(=O)c3ccc(cc3)S(=O)(=O)N(CC)CC)S(=O)(=O)N C09299606
COC(=O)CCn\1c2ccc(cc2s/c1=N\C(=O)CCSc3ccc(cc3)Cl)S(=O)(=O)N C09582099
CCOC(=O)c1c2c(sc1NC(=O)CSc3[nH]c(=O)c4cnn(c4n3)c5ccccc5)CCCC2 C02717791
CCOC(=O)c1ccc(cc1)/N=C\2/N(C(=O)/C(=C\C(=O)OC)/S2)CCc3ccc(cc3)S(=O)(=O)N C09850813
Cc1ccc(cc1)COc2ccc(cc2OC)/C=N/NC(=O)[C@H](C(C)C)NC(=O)c3ccc4c(c3)OCO4 C10002330
Cc1ccc(cc1)c2nnn(n2)CC(=O)N(Cc3ccccc3)[C@@H](c4ccc(cc4)O)C(=O)NC(C)(C)C C12477459
CCNC(=O)NC(=O)[C@@H](C)OC(=O)c1cccc(c1)S(=O)(=O)N(Cc2ccccc2)c3ccccc3 C12541908
CCC(C)(C)NC(=O)[C@H](c1ccc(cc1)O)N(c2ccc(c(c2)OC)OC)C(=O)Cn3c4ccccc4nn3 C13032338
CC(=C)Cn1c(=O)c2c3c(sc2nc1SCC(=O)Nc4ccc(cc4)NC(=O)C)COC(C3)(C)C C13750986
CCCOC(=O)c1ccc(cc1)OCC(=O)NNC(=O)c2ccc(c(c2)I)OC C14021475
Cc1ccc2c(c1)C=C[C@@H]3N2[C@H]([C@H]([C@@]3(C#N)C(=O)N)c4ccc(c(c4)OC)OC)C(=O)c5cccc(c5)OC C15023514
CCOc1cc(ccc1O)[C@H]2C3=C(C[C@@H](CC3=O)c4ccc(c(c4)OC)OC)NC(=C2C(=O)OC(C)C)C C06196030
CCOC(=O)C1=C(NC(=O)N[C@H]1c2ccc(cc2)OC(C)C)CN3CCN(CC3)c4ccc(nn4)Cl C20214719
COc1ccc(c(c1OC)OC)CNc2c(c3c(s2)CCCC3)C(=O)Nc4ccc(cc4)C(=O)OC C02909501
CCOC(=O)C1=C(NC(=O)N[C@H]1c2ccco2)COC(=O)c3c(c(nc4c3cccc4)c5ccccc5)C C24002544
CCN1C2=C([C@@H](NC1=O)c3cccc(c3)Oc4ccccc4)C(=O)N(C2)[C@@H](CC(C)C)C(=O)NCC5CC5 C34791229
CCN(CC)C(=O)C1=C(N=C2N([C@H]1c3ccccc3OC)C(=CS2)/C=C(/NCC[NH+]4CCCC4)\[O-])C C35698336
CCCNC(=O)N1CCN(C[C@@H]1C)CC2=C([C@@H](NC(=O)N2C)c3ccc(cc3)C(F)(F)F)C(=O)OCC C35992249
CCCNC(=O)N1CCN(CC1)CC2=C([C@H](NC(=O)N2CC)c3ccc(c(c3)Cl)Cl)C(=O)OCC C36019089
CCOCCCN1[C@H]([C@@]23C=C[C@@H](O2)[C@@H]([C@@H]3C1=O)C(=O)Nc4ccc(c(c4)C)C)C(=O)N[C@@H]5CCC[C@@H]([C@@H]5C)C C36066218
CC(C)c1ccc(cc1)NC(=O)[C@H]2[C@H]3C=C[C@@]4([C@@H]2C(=O)N([C@@H]4C(=O)NC5CCCCC5)CCCOC(C)C)O3 C36066387
c1ccc(c(c1)C(=O)N(Cc2ccco2)[C@@H](c3cc(ccc3Cl)[N+](=O)[O-])C(=O)NC4CCCCC4)O C36497917
CC(C)(C)CC(C)(C)NC(=O)[C@H](c1cc(ccc1Cl)[N+](=O)[O-])N(c2cccc(c2)Cl)C(=O)CO C36552278
CC(C)(C)N([C@H](c1cc(ccc1Cl)[N+](=O)[O-])C(=O)NC2CCCCC2)C(=O)CNC(=O)c3ccccc3 C36591194
Cc1ccc(o1)CN([C@@H](c2ccc(cc2)O)C(=O)NC(C)(C)CC(C)(C)C)C(=O)c3cccc(c3)[N+](=O)[O-] C36601309
CCOc1cc(ccc1O)[C@H]2[C@H]3CCCC[C@@]3(CCN2C(=O)/C=C/c4cc(c(c(c4)OC)OC)OC)O C36614493
c1ccc(c(c1)N2CCN(CC2)[C@H](CNC(=O)C(=O)Nc3ccc(cc3)Cl)c4ccc5c(c4)OCO5)F C38621136
c1cc(ccc1[N+](=O)[O-])OCC(=O)Oc2ccc3c(c2)OC(=C([C@H]3c4ccc(cc4Cl)Cl)C#N)N C38655352
C[C@@H](C(=O)Oc1ccc2c(c1)OC(=C([C@H]2c3ccc(c(c3)OC)OC)C#N)N)Oc4ccc(cc4)C(C)C C38658641
Cc1cccc(c1OCC(=O)Oc2ccc3c(c2)OC(=C([C@H]3c4cc(c(c(c4)OC)OC)OC)C#N)N)C C38660551
COc1cc(cc(c1OC)OC)[C@H]2c3ccc(cc3OC(=C2C#N)N)OC(=O)c4ccc(cc4)OCC=C C38660563
CCOc1ccc(cc1OCC)[C@H]2c3ccc(cc3OC(=C2C#N)N)OC(=O)COc4ccc(c(c4)C)C C38679328
COc1cc(ccc1OCC=C)[C@H]2c3ccc(cc3OC(=C2C#N)N)OC(=O)COc4ccc(cc4)Cl C38680869
COc1cc(cc(c1OC)OC)C(=O)Oc2ccc3c(c2)OC(=C([C@@H]3c4cccc(c4)OCC=C)C#N)N C38684540
Cc1c2ccccc2oc1C(=O)Oc3ccc4c(c3)OC(=C([C@H]4c5cc(c(c(c5)OC)OC)OC)C#N)N C38700416
CCOc1cc(cc(c1OCC)OCC)C2=NN3[C@@H](NN[C@@H]3S2)[C@@H]4C=C(N=N4)c5ccc(cc5)OC C38743334
CC(C)c1ccc(cc1)[C@H]2Nc3ccc(cc3C(=O)N2NC(=O)c4cc(c(c(c4)OC)OC)OC)Cl C39920007
C[C@H](C(=O)N/N=C\1/c2cc(ccc2N(C1=O)CCCOc3ccccc3OC)Cl)Oc4ccc(cc4)O C39987470
CCOC(=O)c1c(c(sc1NC(=O)N/N=C/c2ccc(c(c2)Br)OC)C(=O)OCC)C C40847005
CCOc1ccc(cc1c2[nH]c(=O)c3c(n2)c(nn3C)C(C)(C)C)S(=O)(=O)Nc4ccccc4OC C44599150
COc1ccc(cc1O)[C@@H](C(=O)NC2CCCCC2)N(CCc3ccccc3)C(=O)Cn4c5ccccc5nn4 C00906245
Cc1ccccc1[C@H](C(=O)NCc2ccccc2)N(c3ccc(cc3)NC(=O)C)C(=O)Cn4c5ccccc5nn4 C01372548
c1ccc2c(c1)nc(s2)c3ccc(cc3)CNC(=S)NC(=O)c4ccc(c(c4)[N+](=O)[O-])N5CCCC5 C59331565
CC(C)c1ccc2c(c1)nc(o2)c3ccc(c(c3)NC(=S)NC(=O)c4ccc(c(c4)[N+](=O)[O-])OC)OC C59331582
c1ccc(cc1)C(=O)NNC(=O)COC(=O)c2c3ccccc3nc\4c2CC/C4=C\c5ccco5 C08620708
c1cc(c(cc1C(=O)NC(=S)Nc2ccc(cn2)Br)[N+](=O)[O-])N3CCCCC3 C09064667
c1cc(cc(c1)[N+](=O)[O-])c2ccc(o2)C(=O)NC(=S)Nc3ccc(cn3)I C09015591
Cc1ccc(cc1)S(=O)(=O)Nc2cc(ccc2OC)S(=O)(=O)Nc3ccc(cc3)OC C09490984
C[C@H]1CCCC[C@@]12C(=O)N(C(=O)N2)CC(=O)O[C@@H](C)C(=O)Nc3ccccc3c4ccccc4 C10745115
CCc1ccc(cc1)CC(=O)/N=c\2/n(c3ccc(cc3s2)S(=O)(=O)N)CC(=O)OCC C10813322
Cc1ccc(cc1)/C=C/C(=O)OCC(=O)Nc2cccc(c2)S(=O)(=O)/N=C/3\CCCCCN3 C11177545
C[C@@]1(C(=O)N(C(=O)N1)CC(=O)NCCc2ccc3c(c2)OCCO3)c4ccc(cc4)C(C)(C)C C11381507
c1ccc(cc1)c2nc3ccccc3c4n2c(nn4)SCC(=O)NCc5[nH]c6ccccc6n5 C12377051
c1ccc(cc1)/N=N/c2ccc(cc2)NC(=O)COC(=O)C[C@@H]3C(=O)Nc4ccccc4S3 C12425781
C[C@@H](C(=O)Nc1ccc(cc1)C(=O)C)Sc2nnc(n2Cc3ccco3)c4ccc(cc4)O C12495289
CCOC(=O)c1c(c2c(nc(nc2s1)COC(=O)c3c4ccccc4nc5c3CCC5)N)C C10395253
c1cc(ccc1c2nc(on2)C(=O)NNC(=O)c3ccc(cc3)C(F)(F)F)OC(F)(F)F C01047746
CCOC(=O)c1c(nc(s1)NC(=O)CSc2[nH]c(=O)c3c4c(sc3n2)CCCC4)C C13881816
c1ccc2c(c1)c(c[nH]2)c3nnc(n3C[C@H]4CCCO4)SCC(=O)Nc5ccc(cn5)Cl C14778614
c1ccc(cc1)Oc2ccc(cc2)OC[C@H](CN3C(=O)[C@]4(CCOc5c4cccc5)NC3=O)O C15239337
CC(C)OCCCNC(=O)c1ccccc1N2C(=O)[C@]3(c4c(c5ccccc5[nH]4)CCN3C2=O)C C02108626
COc1ccc(cc1OC)Cn2c(=O)c3ccccc3nc2SCc4nc5ccccc5c(n4)N C18325568
CC[C@@]1(C(=O)N(C(=O)N1)CC(=O)N[C@@H](c2ccc3c(c2)OCCCO3)C(C)C)c4ccccc4 C18415735
CC1=C([C@@H](NC(=O)N1)c2cn(nc2c3ccccc3)c4ccc(c(c4)Br)OC)C(=O)OC C19808256
C[C@H](c1ccc2c(c1)OCCO2)NC(=O)CN3C(=O)[C@@](NC3=O)(C)c4ccc(cc4)C(C)(C)C C21237656
Cc1c(cco1)c2nnc(n2CC=C)S[C@H](C)C(=O)NC(=O)NC34CC5CC(C3)CC(C5)C4 C21273959
CCN(CC)c1ccc(cc1)c2nnc(o2)S[C@H](C)C(=O)C(=C3Nc4ccccc4N3)C#N C24225490
CCn1c(=O)c2ccccc2nc1SCC3=C([C@H](NC(=O)N3)c4cccs4)C(=O)OCC C24968666
CC[C@@]1(C(=O)N(C(=O)N1)NC(=O)Cc2csc(n2)c3ccccc3OCC)c4ccccc4 C25394194
C=CCNC(=O)c1c2c(sc1NC(=O)c3cc(on3)c4ccc5c(c4)OCCO5)CCCC2 C27989848
CCSc1[nH]c(=O)c2c(n1)NC3=C([C@H]2c4ccc(c(c4OC)OC)OC)C(=O)CC(C3)(C)C C32655168
Cc1ccc(cc1)c2nnc(n2N)SCC(=O)N3[C@@H](CC(=N3)c4ccco4)c5cccs5 C32856234
CCc1c(c2n(n1)C(=O)CCC(=O)N2)c3ccc(c(c3)S(=O)(=O)NCc4ccc(cc4)C)C C33276651
CCN(Cc1[nH]c(=O)c2ccccc2n1)CC(=O)Nc3c(c(c(n3C4CCCCC4)C)C)C#N C35362781
CC[C@@H](C)Sc1[nH]c(=O)c2c(n1)NC3=C([C@H]2c4cc(c(cc4OC)OC)OC)C(=O)CCC3 C35449883
CCOC(=O)C1CCN(CC1)C(=O)[C@H](C)Sc2nnc(n2N)c3ccc(cc3)C(C)(C)C C36801241
c1ccc2c(c1)c(c[nH]2)c3nnc(n3C[C@H]4CCCO4)SCC(=O)NC5(CCCCC5)C#N C36806112
Cc1ccc(cc1)SCC2=C3[C@@H](C(=C(O[C@H]3N=N2)N)C#N)c4ccc(c(c4OC)OC)OC C38915125
Cc1c2ccccc2oc1c3nnc(n3CC=C)SCC(=O)Nc4ccc(cc4)NC(=O)C C39767338
CCOc1ccc(cc1)N2[C@@H](c3c(=O)c4ccccc4oc3C2=O)c5ccc(cc5)OCC(=O)N C39873230
Cc1cc(ccc1OCC(=O)NN2[C@H](Nc3ccccc3C2=O)c4ccc(c(c4)OC)OC)Cl C39920123
CCOC(=O)c1c(csc1NC(=O)[C@]2(C(=O)Nc3cc(ccc3O2)C)C)c4ccc(cc4)OC C40797554
Cc1ccccc1N2C(=O)[C@H]3[C@H]([NH2+][C@@]([C@@H]3C2=O)(c4ccccc4)C(=O)[O-])c5ccc(cc5)C(=O)OC C33382288
C[C@H](C(=O)NC(=O)NC1CCCCC1)Sc2nnc(n2c3ccccc3Cl)N4CCCC4 C45426619
C[C@H](C(=O)Nc1ccc(cc1)NC(=O)c2csc(n2)c3ccc(cc3)C(C)C)n4cncn4 C25298290
CCOc1cc(cc(c1O)Br)[C@@H]2C(=C(Nc3n2ncn3)C)C(=O)OC4CCCCC4 C01291717
Cc1ccc(c(c1)C)N(CC(=O)N/N=C/c2ccc(c(c2)OC)O)S(=O)(=O)c3ccccc3 C19948399
CCOC(=O)c1c2c(sc1NC(=O)CN3C(=O)[C@@H](NC3=O)Cc4ccccc4)C[C@@H](CC2)C C60388739
Cc1ccc(cc1)N(CC(=O)N[C@@H]2Nc3ccc(cc3S2)C)S(=O)(=O)C4=C(N=N[C@@H]4C)C C63478900
[H]/N=C/1\C2=C(N=NC2=N[C@@H](N1c3ccc(cc3)OCC)SCC(=O)Nc4ccccc4CC)C C63731739
COc1ccc(cc1)NS(=O)(=O)c2cccc(c2)N[C@@H]3CC(=O)N(C3=O)c4ccc(cc4)Cl C09662193
CCOc1cc(ccc1O)[C@@H]2[C@H]3C(=NN=C3C(=O)N2Cc4ccco4)c5cc(c(cc5O)C)Cl C08845382
CCc1c(c(on1)NC(=O)C)c2ccc(c(c2)S(=O)(=O)Nc3ccc(cc3C)Cl)OC C65116104
CC(C)Oc1ccc(cc1Br)C(=O)NC(=S)Nc2ccc(cc2OC)[N+](=O)[O-] C66198585
c1ccc(cc1)c2nnn(n2)CC(=O)N/N=C/c3cc(c(cc3Br)Br)O C04132504
CC(C)[C@H](c1ccc2c(c1)OCCO2)NC(=O)CN3C(=O)[C@@]4(CCCc5c4cccc5)NC3=O C08750812
C[NH+]1CCc2cc3c(c(c2[C@@H]1c4c(=O)nc(n(c4O)Cc5ccc(cc5)F)[S-])OC)OCO3 C01320195
CCOC(=O)C1=C(OC2=C([C@]13c4ccccc4N(C3=O)C)C(=O)C[C@@H](C2)c5ccc(cc5)OC)N C08995640
CCOCCn\1c2ccc(cc2s/c1=N\C(=O)c3ccc4c(c3)scn4)S(=O)(=O)N C08998674
C[C@@]1(C(=O)N(C(=O)N1)CC(=O)c2c3ccccc3[nH]c2c4ccccc4)c5ccc6c(c5)OCO6 C09092570
Cc1cc(cc(c1)NC(=O)CN2c3cc(ccc3OCC2=O)S(=O)(=O)NC4CCCC4)C C09211471
Cc1cc2c(c(=O)n1Cc3ccc4c(c3)OCO4)[C@H](C(=C(O2)N)C(=O)OC)c5cccc(c5)Cl C02435761
C[C@H](c1ccc2c(c1)CCCC2)NC(=O)CN3C(=O)[C@@](NC3=O)(C)c4ccc5c(c4)OCCO5 C09413905
C[C@H]1CCCC[C@@]12C(=O)N(C(=O)N2)CC(=O)OCC(=O)Nc3c(cc(cc3Cl)Cl)Cl C10754440
c1ccc(cc1)[C@H]2COc3ccccc3N2C(=O)CN4C(=O)[C@H](NC4=O)Cc5c[nH]c6c5cccc6 C13121447
COc1ccc(cc1)/C=c/2\c(=O)n3c(=C([C@@H](C(=C3N)C(=O)OC)c4ccc(cc4)OC)C#N)s2 C02217945
CCc1ccc(cc1)N2C[C@H](CC2=O)C(=O)Nc3ccc(cc3)S(=O)(=O)/N=C/4\CCCCCN4 C14866480
C[C@@H](Cc1c(c(c2c(c1OC)OCO2)OC)[C@@H]3C(=C(OC4=C3C(=O)CC(C4)(C)C)N)C#N)Cl C15085446
c1ccc(cc1)Cc2c(c(n(n2)c3ccccc3)O)/C=C\4/C(=O)N(C(=O)N4)Cc5ccc(cc5)C#N C16534099
c1cc(cc(c1)S(=O)(=O)/N=C/2\CCCCCN2)NC(=O)c3cc4c(c(c3)Cl)OCCO4 C19596409
CN1C/C(=C\c2ccc(c(c2)OC)OC)/C3=C(C1)[C@@H](C(=C(O3)N)C#N)c4ccc(c(c4)OC)OC C20123717
C[C@@H](c1ccc(cc1Cl)Cl)NC(=O)CN2C(=O)[C@@](NC2=O)(C)c3ccc4c(c3)OCCO4 C21238385
c1ccc2c(c1)c(c[nH]2)CCNC(=O)[C@@H]3CCCN(C3)c4nn5c(=O)c6c(nc5s4)CCCC6 C21663951
Cc1ccc(c(c1)Br)NC(=O)COC(=O)CN2C(=O)[C@]3(C[C@H](CC(C3)(C)C)C)NC2=O C22039255
CCNC(=O)NC(=O)CSc1nc2c(c3c(s2)CCCC3)c(=O)n1c4ccccc4OC C23544833
CC(C)[C@@H](c1ccc2c(c1)OCCCO2)NC(=O)CN3C(=O)[C@]4(CCCc5c4cccc5)NC3=O C23873259
C[C@@H]1CN(C[C@@H](O1)C)Cc2cs/c(=N\C(=O)c3ccc(cc3)S(=O)(=O)NC(C)(C)C)/[nH]2 C25061901
C[C@H]1CCc2c(sc(n2)NC(=O)[C@H](C(C)C)NS(=O)(=O)c3ccc4c(c3)OCCCO4)C1 C25278928
C[C@@H]1CC(C[C@@]2(C1)C(=O)N(C(=O)N2)CC(=O)N[C@H](c3ccc4c(c3)OCCO4)C(C)C)(C)C C26383347
CC[C@H]1[C@H]2[C@@H](C(=O)N(C2=O)c3ccccc3)[C@@]4(N1)c5ccccc5N(C4=O)CC(=O)Nc6ccccc6 C20060095
CCC(C)(C)C1CCC2(CC1)C(=O)N(C(=O)N2)CC(=O)N[C@H](C)c3ccc4c(c3)OCCO4 C36758480
CCOc1ccccc1[C@@H]2c3ccc(cc3OC(=C2C#N)N)OC(=O)[C@@H]4COc5ccccc5O4 C38687429
CCOC(=O)Cn\1c2ccc(cc2s/c1=N\C(=O)c3ccc(cc3Cl)F)S(=O)(=O)N C38931735
Cc1c(c(n(n1)Cc2cc(ccc2OC)[C@H]3C(=C(O[C@H]4C3=C(N=N4)C)N)C#N)C)Br C39315422
c1ccc(cc1)OS(=O)(=O)c2cccc3c2nc\4n(c3=O)CCC/C4=C\c5cc(cc(c5)O)O C39483532
C[C@@H]1C[C@@]2(CC(C1)(C)C)C(=O)N(C(=O)N2)CC(=O)O[C@@H](C)C(=O)Nc3ccc(cc3)Br C22220122
Cc1ccc(c(c1)[N+](=O)[O-])c2ccc(o2)/C=C/3\C(=O)N(C(=S)S3)c4ccccc4C(=O)N C39861539
Cc1cccnc1N2[C@@H](c3c(=O)c4cc(c(cc4oc3C2=O)C)C)c5ccc(cc5)OCC(=O)N C40013556
Cc1ccnc(c1)N2[C@@H](c3c(=O)c4cc(c(cc4oc3C2=O)C)C)c5ccc(cc5)OCC(=O)N C33934900
Cc1ccnc(c1)N2[C@@H](c3c(=O)c4ccc(c(c4oc3C2=O)C)C)c5ccc(cc5)OCC(=O)N C40066154
Cc1ccc(c(c1)c2c3c([nH]n2)C(=O)N([C@H]3c4ccc(cc4)OCC=C)[C@@H]5CCS(=O)(=O)C5)O C38701933
CCCOc1cccc(c1)[C@@H]2c3c(n[nH]c3C(=O)N2[C@H]4CCS(=O)(=O)C4)c5cc(cc(c5O)C)C C40548564
CCOc1cccc(c1)[C@@H]2c3c(n[nH]c3C(=O)N2[C@@H]4CCS(=O)(=O)C4)c5cc(cc(c5O)C)C C38702159
CCOc1cccc(c1)[C@@H]2c3c(n[nH]c3C(=O)N2[C@H]4CCS(=O)(=O)C4)c5cc(c(cc5O)C)C C40548985
Cc1ccc2c(coc2c1C)CC(=O)N/N=C/3\CCCc4c3c(c(o4)C(=O)NCc5ccco5)C C40826706
Cc1ccccc1N2C(=O)[C@H]3[C@@H]([NH2+][C@@]([C@@H]3C2=O)(c4ccccc4)C(=O)[O-])c5ccc(cc5)C(=O)OC C33382287
Cn1c(nnc1SCc2nc(c3c4c(sc3n2)CCCCC4)N)[C@@H]5COc6ccccc6O5 C45599351
C[C@]1(C(=O)N(C(=O)N1)CN2Cc3c(ccc(c3[C@@H](C2)O)OC)OC)c4ccc(cc4)C(C)(C)C C46719482
c1ccc2c(c1)cc(o2)C3=NN([C@H](C3)c4ccco4)C(=O)CN5Cc6ccccc6C[C@H]5C(=O)N C59869334
CC(=O)Oc1c(cc(cc1Br)[C@H]2[C@H]3C(=NN=C3OC(=C2C#N)N)C(C)(C)C)OC C16286503
COc1cc(cc(c1O)Br)[C@@H]2C3=C(N=N[C@@H]3C(=O)N2Cc4ccco4)c5ccccc5O C09408997
CCCC1=NN=C2[C@@H]1[C@@]3(c4ccccc4N(C3=O)Cc5ccc(cc5)F)C(=C(O2)N)C(=O)OC C08568294
Cc1cc(c(cc1Cl)C2=NN=C3[C@H]2[C@H](N(C3=O)Cc4ccco4)c5ccc(c(c5)OC)O)O C08845380
CC[C@H]1C(=O)Nc2cc(ccc2O1)S(=O)(=O)N3CCC(CC3)C(=O)Nc4ccc(cc4C)Cl C64921760
c1ccc(c(c1)/C=C/C=N/NC(=O)c2ccccc2NS(=O)(=O)c3cccs3)[N+](=O)[O-] C06130855
Cc1ccc(cc1)S(=O)(=O)c2c3c(nc4ccccc4n3)n(c2N)CCOC(=O)c5ccco5 C02424230
CCOC(=O)Nc1ccc2c(cc(=O)oc2c1)CN3C(=O)[C@](NC3=O)(C)c4ccc(cc4)Cl C08623084
C[C@@H]1C[C@H](CN(C1)S(=O)(=O)c2ccc(cc2)C(=O)OCC(=O)NC(=O)NC3CCCCC3)C C09181877
C[C@@H](C(=O)Nc1cc(ccc1Cl)[N+](=O)[O-])OC(=O)CNC(=O)C23CC4CC(C2)CC(C4)C3 C09586803
Cc1cc(c(n1c2cccc(c2)Br)C)/C=N/NC(=O)C(=O)Nc3ccc(cc3)[N+](=O)[O-] C09846957
CCOC(=O)C1=C(NC(=O)N[C@@H]1c2ccc(cc2)Cl)CSc3nnc(n3C)c4ccoc4C C11383257
CCc1cc(=O)[nH]c(n1)n2c(cc(n2)c3cccs3)NC(=O)/C=C\c4ccc5c(c4)OCO5 C11854594
c1cc(oc1)c2cc(n(n2)c3[nH]c(=O)c4c(n3)CCC4)NC(=O)COc5ccc(cc5Cl)Cl C12009794
CCOc1c(cc(cc1Br)/C=C(\C#N)/C(=O)Nc2ccc(cc2O)[N+](=O)[O-])OC C12555861
C[C@H](C(=O)Nc1ccc2c(c1)OCO2)Nc3cc(ccc3OC)S(=O)(=O)N4CCCCCC4 C12641120
Cc1cc(cc2c1[C@H](C[C@]3(O2)CC(NC(=O)N3)(C)C)c4cc(c(c(c4)OC)OC)OC)OC(=O)C C00888839
C[C@H](C(=O)Nc1ccc2c(c1)OCO2)OC(=O)c3ccccc3NS(=O)(=O)c4ccc(cc4)F C12552587
C[C@H]1Cc2ccccc2N1S(=O)(=O)c3cccc(c3)C(=O)OCC(=O)NC(=O)NC4CCCC4 C13149752
C[C@@H]1C[C@@H](CN(C1)S(=O)(=O)c2ccc(cc2)C(=O)NCCNc3ccc(cc3)[N+](=O)[O-])C C15138812
Cc1cc2c(cc1NC(=S)NC(=O)/C=C/c3cccc(c3)[N+](=O)[O-])nn(n2)c4ccccc4 C15856263
c1ccc2c(c1)OC[C@@H](O2)CNc3ccc(cc3[N+](=O)[O-])S(=O)(=O)Nc4ccc(cc4)Cl C15981039
C[C@@H]1Cc2ccccc2N1S(=O)(=O)c3cccc(c3)C(=O)O[C@@H](C)C(=O)NC(=O)NC(C)(C)C C18531447
C[C@H]1Cc2ccccc2N1S(=O)(=O)c3cccc(c3)C(=O)O[C@@H](C)C(=O)NC(=O)NC(C)(C)C C18531451
c1ccc(cc1)C(=O)N/C(=C/c2ccc(o2)c3cccc(c3)[N+](=O)[O-])/C(=O)NC4CCOCC4 C19893199
CCOC(=O)CN1C(=C([C@]2(C1=O)c3ccccc3-c4c2nc(o4)N)C(=O)OCc5ccccc5)C C20167620
CCOC(=O)c1cnn(c1CN[C@@H](C)c2[nH]c3ccccc3n2)c4cc(=O)n(c5c4cccc5)C C20255259
C[C@@H]1CC2=C([C@H](C(=C(N2)C)C(=O)OC(C)C)c3cc(c(c(c3)OC)O)OC)C(=O)[C@@H]1C(=O)OC C04788981
CCOC(=O)C1=C(N(C(=O)[C@]12c3ccccc3-c4c2nc(o4)N)CC(=O)OCc5ccccc5)C C20609229
CC(=O)c1cc2c(cc1NC(=O)CN3C(=O)[C@@](NC3=O)(C)c4ccc(cc4)C(C)(C)C)OCO2 C21280856
CCCn1c(=O)c2ccccc2n3c1nnc3S[C@H](C)C(=O)NC(=O)NC4CCCCC4 C22303379
CC[C@@]1(C(=O)N(C(=O)N1)NC(=O)CSc2nnc(o2)c3ccc(c(c3)C)C)c4ccccc4 C24141891
COc1ccccc1N(Cc2ccc(cc2)C(=O)N)S(=O)(=O)c3cc(ccc3Cl)[N+](=O)[O-] C25003722
CCc1ccc(cc1)NS(=O)(=O)c2cc(ccc2OC)c3c(nn4c3NC(=O)CCC4=O)CC C33276720
CCOC(=O)C1=C(N(C(=O)N[C@@H]1c2ccc(cc2)C)C)CN3CCN(CC3)C(=O)NC(C)C C36003280
CC(C)(C)NC(=O)[C@H](c1cc(ccc1Cl)[N+](=O)[O-])N(C2CCCCC2)C(=O)[C@@H]3CCC(=O)N3 C36490807
CCOC(=O)c1c(c2cc(ccc2o1)S(=O)(=O)n3c(cc(n3)c4ccc(cc4)OC)N)C C06577031
COc1ccccc1[C@@H]2c3ccc(cc3OC(=C2C#N)N)OC(=O)c4cc(c(c(c4)OC)OC)OC C38650009
c1cc(cc(c1)[N+](=O)[O-])[C@H]2c3ccc(cc3OC(=C2C#N)N)OC(=O)COc4ccc(cc4)F C38653508
Cc1cccc(c1)OCC(=O)Oc2ccc3c(c2)OC(=C([C@H]3c4cccc(c4)[N+](=O)[O-])C#N)N C38653784
Cc1ccc(o1)[C@H]2c3ccc(cc3OC(=C2C#N)N)OC(=O)c4cc(c(c(c4)OC)OC)OC C38659205
c1ccc(c(c1)[N+](=O)[O-])OCC(=O)Oc2ccc3c(c2)OC(=C([C@@H]3c4cccc(c4)F)C#N)N C38677851
Cc1c(c(n(n1)c2ccccc2)C)/C=N/NC(=O)C3=NN=C(C3)C4=C(NN([C@H]4C)c5ccccc5)C C38814913
CCOC(=O)Cn\1c2ccc(cc2s/c1=N\C(=O)COc3ccc(cc3)C)S(=O)(=O)N C38930507
C[C@@H]1C=C([C@@H](N1c2cc(ccc2OC)[N+](=O)[O-])C)/C=C(/C#N)\C(=O)NCCc3c[nH]c4c3cccc4 C39353070
Cc1ccccc1COc2ccccc2C(=O)OCC(=O)NN3C(=O)C4(CCC(CC4)C)NC3=O C39569829
C[C@H](C(=O)NC(=O)NC1CCCCC1)OC(=O)c2c3ccccc3c(=O)n(n2)c4ccccc4 C39584038
C[C@@H]1CCCCN1S(=O)(=O)c2ccc(cc2)C(=O)O[C@@H](C)C(=O)NC(=O)NC3CCCCC3 C45266822
C[C@H]1C[C@@H](CN(C1)c2nnc(n2Cc3ccco3)S[C@@H](C)C(=O)NC(=O)NCC(C)C)C C45779248
COc1ccc(cc1)n2c(=O)c3ccccc3nc2SCC(=O)N/N=C/4\c5ccccc5NC4=O C01478375
CN(C(=O)COC(=O)c1ccc(cc1N)[N+](=O)[O-])[C@@]2(CCCCC2=O)c3ccccc3Cl C32387209
C[C@H](c1ccc(c(c1)Cl)Cl)NC(=O)CN2C(=O)[C@](NC2=O)(C)c3cccc(c3)[N+](=O)[O-] C31660124
CC1=C([C@]2(c3ccccc3N(C2=O)CC(=O)OC(C)(C)C)C(=C(O1)N)C#N)C(=O)OC(C)(C)C C59293472
c1cc(c(cc1/C=N/c2ccc3c(c2)sc(n3)SCC(=O)NC[C@@H]4CCCO4)[N+](=O)[O-])O C59474841
Cc1cc2c(cc1C)N(C(=O)C=C(N2)CC(=O)OC)CC(=O)Nc3cc(c(cc3OC)OC)Cl C64869411
c1ccc2c(c1)ccc(n2)C(=O)N/N=C/c3ccccc3OC(=O)c4c(c5ccccc5s4)Cl C04210946
c1ccc(cc1)c2ccc(cc2)Oc3coc4cc(ccc4c3=O)OCC(=O)Nc5ccccc5F C01917372
CCOC(=O)C1=C(N=c2n(c(=O)/c(=C/c3c([nH]c4c3cccc4)C)/s2)[C@@H]1c5ccc(cc5)Cl)C C02987279
Cc1ccc(cc1)S(=O)(=O)Nc2cccc(c2)C(=O)/N=c\3/n(c4ccccc4s3)CCSC C09563229
CCC(C)(C)[C@H]1CCc2c(sc(c2C(=O)OCC)NC(=O)c3cc4ccccc4oc3=O)C1 C09600929
COC(=O)c1c2c(sc1NC(=O)/C(=C/c3ccc(o3)c4ccc(cc4Cl)Cl)/C#N)CCCC2 C02669780
Cc1ccc(cc1)[C@]2(NC(=O)N(/C(=N/c3ccccc3OC)/S2)c4ccccc4OC)C(F)(F)F C03242564
Cc1ccc(cc1)n2c(nnc2SCCCn3c4ccccc4[nH]c3=O)c5ccc(cc5)Cl C03440009
CC(C)c1ccc(cc1)/C=N/NC(=O)c2ccc(cc2)CN3c4cccc5c4c(ccc5)S3(=O)=O C13121618
CCOC(=O)c1ccc(cc1)N2[C@H](c3c(n[nH]c3C2=O)c4ccccc4)c5ccc(cc5Cl)Cl C09679239
C[C@H](C(=O)Nc1cc2c(cc1OC)c3ccccc3o2)OC(=O)c4c(c5ccccc5s4)Cl C02635772
CCN(c1ccccc1)C(=O)c2ccc3c(c2)[C@@H]4C=CC[C@@H]4[C@@H](N3)c5cc(ccc5Cl)[N+](=O)[O-] C14473557
C=CCSc1nc2c(nn1)-c3ccccc3N[C@H](O2)c4ccc(o4)c5cccc(c5)Br C02878399
CCc1ccc(cc1)c2cc3n(n2)C[C@](N(C3=O)c4ccc(cc4)C)(C)C(=O)NC5CCCCCC5 C15676750
C[C@@H]1CCc2c(cc(s2)C(=O)N/N=C/c3cn(nc3c4cc5ccccc5o4)c6ccccc6)C1 C03380788
Cc1ccc(c(c1)NC(=O)[C@H](C)Sc2nc3ccccc3c(=O)n2c4cc(cc(c4)C)C)OC C16053129
COc1ccc(c(c1)OC)/C=C\2/C(=O)N(/C(=N/c3ccccc3)/S2)CCc4c[nH]c5c4cccc5 C17155023
CCOc1ccc(cc1OC)[C@@H]2C3=C(CC(CC3=O)(C)C)NC(=C2C(=O)OC4CCCCC4)C C00726685
CC1=C([C@@H](C2=C(N1)C[C@@H](CC2=O)c3ccccc3)c4cccc(c4OC)OC)C(=O)OC5CCCCC5 C00647421
Cc1ccc(cc1)S(=O)(=O)N/N=C/c2ccccc2OC(=O)c3c(c4ccccc4s3)Cl C04209406
COc1ccccc1n2c(=O)c3c(nc2N/N=C/c4ccccc4)-c5ccccc5CC36CCCCC6 C09042796
CC[C@@H](C)OC(=O)C1=C(NC2=C([C@H]1c3cc4c(cc3Cl)OCO4)C(=O)C[C@H](C2)c5ccccc5)C C20123458
Cc1ccc(cc1)[C@@H]2C3=C(C[C@H]([C@H](C3=O)C(=O)OC)C)NC(=C2C(=O)OC4CCCCCC4)C C20366918
C[C@H]1CC2=C([C@H](C(=C(N2)C)C(=O)OC(C)C)c3ccc(cc3)c4ccccc4)C(=O)[C@@H]1C(=O)OC C04765413
C[C@H]1CC2=C([C@H](C(=C(N2)C)C(=O)OC3CCCCC3)c4cccc(c4)Cl)C(=O)[C@H]1C(=O)OC C20569598
CCCN1CCc2c(sc(c2c3nc4ccccc4s3)NC(=O)c5cc6cccc(c6o5)OC)C1 C20885947
c1ccc(cc1)c2nnc(o2)[C@@H](c3ccccc3F)NS(=O)(=O)c4ccc(cc4)C5CCCCC5 C21038249
CCOC(=O)CC1(CCCCC1)NC(=O)N2Cc3ccccc3-n4cccc4[C@@H]2c5cccs5 C21891594
CCc1ccc(cc1)[C@H]2c3cccn3-c4ccccc4CN2C(=O)Nc5ccc(cc5)CC(=O)OCC C21893052
COc1ccc(cc1COc2ccccn2)[C@H]3Nc4ccccc4C(=O)N3c5cccc6c5cccc6 C27833295
CCOC(=O)c1c2c(sc1N/C=C/3\c4ccccc4C(=O)N(C3=O)c5ccc(cc5C)C)CCCC2 C03283325
C[C@@H]1CC2=C([C@@H](C(=C(N2)C)C(=O)OC3CCCCCC3)c4cccc(c4)Cl)C(=O)[C@@H]1C(=O)OC C04764131
C[C@@H]1CC2=C([C@@H](C(=C(N2)C)C(=O)OC3CCCCCC3)c4ccc(cc4)Cl)C(=O)[C@@H]1C(=O)OC C04786919
Cc1ccc(cc1)n2c(=O)c3ccccc3nc2[C@H](C)N(Cc4ccccc4)C(=O)NC5CCCCC5 C35063806
CCCN([C@@H](C)c1nc2ccccc2c(=O)n1c3ccc(c(c3)C)C)C(=O)NCc4ccccc4 C35069812
Cc1ccc(c(c1)n2c(=O)c3ccccc3nc2[C@H](C)N(CC(C)C)C(=O)Nc4ccc(cc4F)F)C C35072065
CC(C)N(CC(=O)N1c2ccccc2-n3cccc3[C@@H]1c4cccc(c4)Cl)C(=O)NC(C)(C)C C35231894
C[C@@H]1C[C@@H](CN(C1)S(=O)(=O)c2cccc(c2)c3csc(n3)N/N=C/c4cccc5c4cccc5)C C33960287
CCCN(CC(=O)N1CCn2cccc2[C@H]1c3ccc(cc3)C)C(=O)Nc4ccc(cc4)C(C)C C35829871
Cc1ccccc1[C@H]2C3=C(C[C@H]([C@@H](C3=O)C(=O)OC)C)NC(=C2C(=O)OC4CCCCCC4)C C04762645
CCN(CC)[P@@]1(=S)C2=C(NN(C2=NC(=O)N1c3ccc(c(c3)Cl)Cl)c4ccccc4)C C03192177
Cc1cc2c(cc1C)s/c(=N\C(=O)c3cccc(c3)NS(=O)(=O)c4ccccc4)/n2CC=C C36698400
CCOc1ccc(cc1)n2c(=O)c3c(nc2N/N=C/C=C/c4ccccc4)-c5ccccc5CC3(C)C C40034928
CC[C@@]1(Cc2ccccc2-c3c1c(=O)n(c(n3)N/N=C/c4ccccc4OCC)c5ccccc5)C C40035118
CCC[C@@]1(Cc2ccccc2-c3c1c(=O)n(c(n3)N/N=C/C4=Cc5ccccc5O[C@@H]4C)CC)C C40036417
C[C@@H](c1ccccc1)NC(=O)c2cc3ccc(cc3oc2=O)OC(=O)c4ccc(cc4)C(C)(C)C C40891395
C[C@@H](C(=O)Nc1c(c2c(s1)CCCC2)c3nc(no3)c4ccccc4)Oc5ccccc5Cl C40993619
c1ccc(c(c1)/C=N\N=C\2/N(C(=O)/C(=C/c3cccc(c3Cl)Cl)/S2)Cc4ccco4)O C47138120
c1ccc(cc1)c2csc(n2)N3C(=O)/C(=N\Nc4ccccc4Br)/C(=N3)c5ccccc5 C08916079
CC1=C([C@H](n2c(nc(n2)SCc3ccccc3F)N1)c4cccc(c4)F)C(=O)OC5CCCCC5 C54641166
C[C@@H]1C[C@@H](CC(C1)(C)C)OC[C@@H](C[NH+]2CCC(CC2)CN3C(=O)c4cccc5c4c(ccc5)C3=O)O C08431530
CC(C)Cc1n[nH]/c(=N/C(=O)CCC(=O)N2CC[NH+](CC2)C(c3ccccc3)c4ccccc4)/s1 C09328494
CCCNC(=O)C[NH+]1CCN(CC1)c2c3c4c(sc3nc(n2)CSc5ccccc5)CCC4 C09588641
C[C@@H]1C[C@@H](CC(C1)(C)C)OC[C@H](C[NH+]2CCC(CC2)CN3C(=O)c4cccc5c4c(ccc5)C3=O)O C11847318
CC(C)C[C@]1(C(=O)N(C(=O)N1)CCc2cccs2)C3CC[NH+](CC3)Cc4ccc5cccnc5c4 C12056646
CC(C)C[C@]1(C(=O)N(C(=O)N1)CCc2cccs2)C3CC[NH+](CC3)Cc4cccc5c4nccc5 C12156434
CC(C)C[C@@]1(C(=O)N(C(=O)N1)CCc2cccs2)C3CC[NH+](CC3)Cc4ccc5c(c4)OCO5 C12281348
CC(C)C[C@]1(C(=O)N(C(=O)N1)CCc2cccs2)C3CC[NH+](CC3)Cc4ccc5c(c4)OCO5 C12281349
Cc1ccc2c(c1)[C@@H]3C[NH+](CC[C@H]3N2C(=O)c4ccccc4NS(=O)(=O)c5ccc(cc5C)F)C C12563574
CC[C@@H](c1nnnn1C2CCCCC2)[NH+](Cc3cccs3)Cc4cc5cc(c(cc5[nH]c4=O)C)C C13064610
CC[C@@H](c1nnnn1C2CCCCC2)[NH+](Cc3cccs3)Cc4cc5ccc(c(c5[nH]c4=O)C)C C13065049
CC[C@@H](c1nnnn1Cc2ccc(cc2)F)[NH+](Cc3cc4ccc(c(c4[nH]c3=O)C)C)C5CCCC5 C13065113
CC[NH+](CC)CCN1[C@@H](/C(=C(/c2cc3cccc(c3o2)OC)\O)/C(=O)C1=O)c4cccc(c4)Cl C09271706
Cc1ccc2cc(c(=O)[nH]c2c1)C[NH+](C3CCCC3)[C@@H](c4nnnn4Cc5ccc(cc5)F)C(C)C C13498575
CC[C@@H](c1nnnn1Cc2ccc(cc2)F)[NH+](Cc3cc4cc(cc(c4[nH]c3=O)C)C)C5CCCC5 C13501073
COc1cccc(c1)Cn2c3c(cc(c2=O)c4ccccc4)C[NH+](CC3)Cc5ccc(c(c5)O)OC C14540554
CC(C)CN1C(=O)C2(CC[NH+](CC2)Cc3cc4ccccc4[nH]3)N(C1=O)CCc5ccc(cc5)OC C14745553
CN(Cc1cscn1)C(=O)c2cc3cc(ccc3o2)C4(CC[NH+](CC4)C/C=C/c5ccccc5)O C14989839
C[C@]1(Cn2c3ccsc3cc2C(=O)N1CCC[NH+](C)Cc4ccccc4)C(=O)NC5CCCCC5 C15672431
C[C@H]1CCC[NH+](C1)CCCNC(=O)C2CCN(CC2)C(=O)c3ccc(s3)n4ccc5c4cccc5 C15732342
CC[C@@H]1CCCC[NH+]1Cc2ccc(o2)CNC(=O)C3CCN(CC3)c4ccc(nn4)c5cccs5 C15734909
Cc1ccnc(c1)n2c(=O)c3ccccc3nc2SCc4cc(oc-5cc(=[NH+]C(=O)C)ccc45)O C24844887
CC(=O)[NH+]=c1ccc-2c(cc(oc2c1)O)CSc3nc4c(c(cs4)c5cccs5)c(=O)n3C C28939469
c1cc(c(cc1Cl)Cl)c2nc(on2)C[NH+]3CCC[C@H](C3)C(=O)NCCSC4CCCCC4 C31054907
Cc1cc2c(o1)cc3n2C[C@](N(C3=O)CCC[NH+](C)C4CCCCC4)(C)C(=O)NC5CCCCC5 C33331902
CC1([C@H]2CC=C([C@@H]1C2)CN(CC[NH+]3CCN(CC3)C(=O)Nc4ccccc4F)C(=O)c5ccco5)C C34997623
C[C@@H]1CCCC[NH+]1CCCNC(=O)[C@@H](C)Sc2nc3ccccc3c(=O)n2c4cccc(c4)F C35144244
C[C@H]1CCCC[NH+]1CCCNC(=O)[C@@H](C)Sc2nc3ccccc3c(=O)n2c4cccc(c4)F C35144248
CCN1C(=C([C@H](NC1=O)c2ccc(c(c2)Cl)Cl)C(=O)OCC)CN(C)C3CC[NH+](CC3)C C35640931
CCCCNC(=O)N1CCN(C[C@@H]1C)C(=O)CC[NH+]2CCc3c(ccs3)[C@@H]2c4ccc(cc4)C C35938809
C[C@@H](C(=O)NCC[NH+]1CCCC1)Oc2ccc3c(c2)[C@H](N(CC3)C(=O)C(C)(C)C)c4cccc(c4)F C34686422
c1ccc2c(c1)CCc3ccccc3N2C(=O)CS[C@H]4NN=C(N4C5CC5)C6=c7ccccc7=[NH+]C6 C38770240
CC1=C([C@@H]([NH+]=N1)c2ccc(cc2O)OCc3ccc(cc3)Br)c4ccc5c(c4)OCCO5 C38775896
C[C@H]1CCCN(C1)c2ccc(cc2)[C@@H](C)NC(=O)C3CC[NH+](CC3)Cc4nc(no4)c5cccs5 C38884168
CC1=c2cc3c(cc2=[NH+]C(=O)[C@H]1SC4=NN[C@@H](N4c5ccc(cc5)F)c6cccs6)OCO3 C39409726
CC1=c2cc3c(cc2=[NH+]C(=O)[C@@H]1SC4=NN[C@H](N4c5ccc(cc5)F)c6cccs6)OCO3 C39409728
COc1ccc(cc1)[C@H](CNC(=O)c2ccc(o2)S(=O)(=O)c3ccccc3)[NH+]4CCCCCC4 C40321714
C[C@@H](C(=O)/N=c\1/[nH]c(cs1)c2ccccc2)Sc3nnc(n3c4ccccc4)C[NH+]5CCCC5 C36812391
CCCOc1c(cc(cc1Br)C(=O)/N=c\2/[nH]c(cs2)C[NH+]3CCC(CC3)C)OC C49650988
CCc1nc2n(n1)c(c(s2)[C@H](c3ccc(cc3)Br)[NH+]4CCC(CC4)C(=O)OCC)O C10166909
Cc1c2ccc(c(c2oc(=O)c1c3ccc(c(c3)OC)OC)C[NH+]4CCCC[C@H]4c5cccnc5)O C41584675
c1ccc(cc1)c2c(=O)c3ccc(c(c3oc2C(F)(F)F)CN4CCN(CC4)c5cccc[nH+]5)O C41585962
c1ccc(cc1)/N=C\2/N(C(=O)[C@@H](S2)CC(=O)Nc3ccccc3F)CCC4=c5ccccc5=[NH+]C4 C63234370
COc1ccc(cc1)[C@H]2N=[NH+]C(=S)N2/N=C/c3cc(cc(c3O)Br)Br C38898360
Cc1ccc(cc1)[C@H]2[C@@H]3C(=c4ccccc4=[NH+]3)C[C@@H]5N2C(=O)N(C5=O)c6ccc(cc6)C(=O)NCC=C C63375378
CC(C)c1ccc(cc1)[C@H]2[C@@H]3C(=c4ccccc4=[NH+]3)C[C@@H]5N2C(=O)N(C5=O)c6ccccc6C(=O)NCC=C C63375941
C[C@@H]1c2cc3c(cc2OC(=O)[C@H]1CC(=O)NCCC4=c5cc(ccc5=[NH+]C4)Cl)OC(CC3)(C)C C63384858
CCOC(=O)[C@@H]1[C@H](c2cc(ccc2O1)S(=O)(=O)Nc3ccc(cc3)[C@@H]4C=c5cc(ccc5=[NH+]4)F)C C63627531
c1ccc(cc1)CNC(=O)CSC2=Nc3ccccc3C4=N[C@@H](C(=O)N42)CC5=c6ccccc6=[NH+]C5 C63707958
COc1ccccc1[C@@H]2N=[NH+]C(=S)N2/N=C/c3cc(cc(c3O)Br)Br C38966334
CC(C)(C)[C@H]1CCc2c(sc3c2c(=O)n(cn3)CC(=O)Nc4ccc(c(c4)OC)OC)C1 C08898928
Cc1ccc(cc1)C(=O)[C@H]2C(=NO[C@]23c4ccccc4NC3=O)c5ccc(c(c5)OC)OC(C)C C09043270
Cc1cccc(c1OS(=O)(=O)c2ccc(cc2)Cl)/C=N/N=C\3/NC(=O)[C@H](S3)C(C)C C09090314
Cc1ccc(cc1)S(=O)(=O)Nc2ccc(cc2)C3=NN([C@@H](C3)c4ccco4)C(=O)C(C)C C09260690
Cc1nc2cc(ccc2n1c3cc(c(c(c3)OC)OC)OC)C(=O)N[C@@H]4CCC[C@@H]([C@@H]4C)C C09490409
C[C@@]1(C(=O)N(C(=O)N1)CC(=O)N(Cc2ccco2)C3=CCCCC3)c4ccc5ccccc5c4 C09578550
C[C@@H]1CCC[C@H]([C@@H]1C)N(C)C(=O)C2CCC(CC2)CNS(=O)(=O)c3cccc4c3nsn4 C09608343
Cn1c(nnc1SCC(=O)NC2(CCCC2)c3ccc4c(c3)OCCO4)c5ccc(cc5)Cl C11321279
Cc1ccccc1NS(=O)(=O)c2c(c3c(s2)CN(CC3)C(=O)C4CCCCC4)C(=O)OC C11912278
Cc1ccc(cc1Cl)n2cnnc2SCC(=O)Nc3c(c(c(n3C4CCCC4)C)C)C#N C12478390
Cc1c(c(=O)oc2c1c(cc3c2CCC(O3)(C)C)OC)CC(=O)NCc4ccccc4OC C12901869
Cc1ccc(c(c1)NC(=O)CSc2nnc3n2c(nc4c3c5c(s4)CCCC5)C6CC6)OC C01339565
Cc1c(c(=O)c2ccc(cc2o1)OCC(=O)N[C@H](C)c3ccc4c(c3)OCCO4)c5ccccc5 C14343689
c1ccc(c(c1)C(=O)Oc2cccc(c2)/C=N/NC(=O)[C@H]3COc4ccccc4O3)Br C01435222
CC[C@@]1(Cc2ccccc2-c3c1c(=O)n4c(n3)n(nc4SCC)CC(=O)Nc5ccccc5)C C15839171
CCc1ccc(cc1)NC(=O)CN2CN(C3(C2=O)CCN(CC3)C(=O)C(C)(C)C)c4ccccc4 C16647346
Cc1ccc(cc1)n2c(nnc2SCC(=O)c3ccc4c(c3)CCC(=O)N4)N5CCCCC5 C19420965
Cc1c2c(n(nc2c(nn1)N3CCC[C@@H](C3)C(=O)NCCC(C)C)c4ccc(cc4)Cl)C C20564621
CN(Cc1ccccc1)S(=O)(=O)c2ccc3c(c2)[C@H]4C=CC[C@H]4[C@H](N3)c5cccc(c5)[N+](=O)[O-] C20704947
CC[C@H](C)c1ccc(cc1)n2c(=O)c3ccc(cc3nc2SCC(=O)N4CCNC4=O)Cl C21464517
Cc1c2c(n(n1)c3nc4ccccc4s3)NC(=O)CS[C@@H]2c5ccc(c(c5)OC)OCC=C C21523630
Cc1cc(nc(n1)n2c3c(c(n2)c4ccccc4)[C@H](SCC(=O)N3)c5ccc(cc5)OCC=C)C C21523734
C[C@@H]1C[C@H](CN(C1)C(=O)[C@@H](C)Sc2nnc(n2C[C@@H]3CCCO3)c4c[nH]c5c4cccc5)C C21739332
CCOc1ccccc1CN2C(=O)c3nc4ccccc4n3C[C@@]2(C)C(=O)N[C@H]5CCCC[C@@H]5C C21861209
Cc1ccccc1n2c(=O)c3ccccc3n4c2nnc4S[C@H](C)C(=O)NCc5ccccc5 C23602051
c1cc(c(cc1Cl)NC(=O)COC(=O)C23C[C@H]4C[C@@H](C2)CC(C4)(C3)Br)[N+](=O)[O-] C16035594
CCOc1ccc(cc1OC)[C@H]2c3c(noc3NC4=C2C(=O)C[C@H](C4)c5ccc(cc5)OC)C C28052495
CCOc1ccc(cc1)[C@H]2c3c(noc3NC4=C2C(=O)C[C@@H](C4)c5ccc(c(c5)OC)OC)C C28052639
Cc1cc(c(c(c1)C)/C=C/c2c(c(no2)C)S(=O)(=O)N3CCC(CC3)C(=O)NC(C)(C)C)C C33058961
CCn1c(nnc1SCC(=O)Nc2cccc3c2cccc3)c4ccc5c(c4)OCCCO5 C33087533
CC1=C([C@@H](N2C(=CSC2=N1)/C=C(/N(C)[C@H]3CC[NH+](C3)C)\[O-])c4cccc(c4)Cl)C(=O)OC C34923702
CN1C2=C([C@H](NC1=O)c3cccc(c3OC)OC)C(=O)N(C2)CCc4ccc(cc4Cl)Cl C35492936
C[C@@H](C(=O)NCc1ccc2c(c1)OCO2)Sc3nc4ccccc4c(=O)n3C5CCCCC5 C23600280
C[C@H](c1ccc(cc1)Cl)N(c2ccc3c(c2)OCO3)S(=O)(=O)c4ccc(cc4)NC(=O)C C35759150
CC1=C([C@@H](N2C(=CSC2=N1)/C=C(/N3CCC(CC3)[NH+](C)C)\[O-])c4cccc(c4)F)C(=O)OC C35970498
CN(Cc1ccccc1)S(=O)(=O)c2ccc3c(c2)[C@H]4C=CC[C@@H]4[C@@H](N3)c5cccc(c5)[N+](=O)[O-] C36557364
CC1=CC(=C)NC(=O)[C@@H]1C2=NN([C@H](C2)c3cc(c(c(c3)OC)OC)OC)c4ccccc4F C39217966
Cc1c2c(oc1C(=O)Nc3cc(ccc3C(=O)OC)C(=O)OC)CCCC24SCCS4 C39852045
CCOc1cc(ccc1O)[C@H]2c3c(=O)c4ccc(c(c4oc3C(=O)N2Cc5ccc(cc5)OC)C)C C40064167
Cc1ccc2c(=O)c3c(oc2c1C)C(=O)N([C@H]3c4cccc(c4)O)CCc5ccc(c(c5)OC)OC C40065189
C[C@@H](C(=O)Nc1nc(cs1)c2ccccc2)Oc3c(=O)c4ccccc4oc3c5ccco5 C40169051
Cc1ccccc1c2nc(c(o2)NCc3ccccc3)S(=O)(=O)c4ccc5c(c4)OCCO5 C40178277
Cc1c\2c(oc1C(=O)Oc3cccc4c3nccc4)CCC/C2=N\NC(=O)Cc5ccccc5 C40815864
COc1cc2cc([nH]c2c(c1)OC)C(=O)OCc3cc(=O)oc4c3ccc(c4)Br C45914753
Cc1cc(no1)NC(=O)COC(=O)c2c3ccccc3nc\4c2CCC/C4=C\c5ccccc5 C13524830
CCN\1C(=O)C[C@@H](S/C1=N\c2ccc(cc2)C(=O)OC)C(=O)Nc3cc(cc(c3)Cl)Cl C33719563
Cc1c(cco1)c2nnc(n2CC=C)S[C@@H](C)c3[nH]c(=O)c4c5c(sc4n3)C[C@H](CC5)C C21177318
c1cc(oc1)[C@@H]2CC(=NN2C(=O)COC(=O)C34C[C@H]5C[C@@H](C3)CC(C5)(C4)O)c6ccc(cc6)Cl C35550700
CCOc1cccc2c1Oc3c(c(=O)n(n3CC(=O)Nc4cccc(c4C)C)c5ccccc5)C2 C45994518
CCc1ccccc1NC(=O)CN2c3ccc(cc3C(C2=O)(C)C)S(=O)(=O)N4CCC[C@H](C4)C C65314803
CC1=C([C@@H](n2c(=O)/c(=C/c3c[nH]c4c3cccc4)/sc2=N1)c5ccccc5OC(C)C)C(=O)OC C01151491
COc1ccc(cc1)/N=C\2/NC(=O)/C(=C/c3ccc(o3)c4cc(ccc4Cl)C(=O)OC)/S2 C08437485
CCOC(=O)C1=C(N=c2n(c(=O)/c(=C\c3ccc(cc3)O)/s2)[C@@H]1c4c5ccccc5ccc4OC)C C08443620
CCOC(=O)C1=C(N=c2n(c(=O)/c(=C/c3c([nH]c4c3cccc4)C)/s2)[C@@H]1c5ccccc5OC)C C00665436
CCOC(=O)C1=C(N=c2n(c(=O)/c(=C/c3c([nH]c4c3cccc4)C)/s2)[C@H]1c5ccccc5OC)C C00665433
Cc1c(c2ccccc2[nH]1)/C=c\3/c(=O)n4c(=NC(=C([C@H]4c5ccc(cc5)OC)C(=O)OC(C)C)C)s3 C00680380
CC(C)(C)[C@@H]1CC[C@H]2[C@@H](C1)c3cc(c4ccccc4c3O2)NS(=O)(=O)c5cccc(c5)[N+](=O)[O-] C08974192
Cc1cc2c(cc1C)s/c(=N\C(=O)c3ccc(cc3)NS(=O)(=O)c4ccc(cc4)OC)/n2C C09293586
CCn1c(nnc1SCC(=O)N2c3ccccc3NC(=O)C[C@@H]2C)c4ccc(cc4)C(C)(C)C C10408616
Cc1ccc(c(c1)N2C(=O)c3ccc(cc3C2=O)C(=O)OCC(=O)N[C@H](C)c4ccc(c(c4)C)C)C C11184322
C/C(=N/Nc1cc(nc(n1)c2ccc(cc2)Br)c3ccccc3)/c4ccc(cc4)[N+](=O)[O-] C12378986
CCOc1ccc(cc1)[C@H]2C(=C(N=c3n2c(=O)/c(=C/c4c[nH]c5c4cccc5)/s3)C)C(=O)OCC C15018596
CC1=C([C@H](n2c(=O)/c(=C/c3c[nH]c4c3cccc4)/sc2=N1)c5cc(ccc5OC)Cl)C(=O)OC C01098554
CCOc1cccc(c1)N2[C@@H](Nc3ccc(cc3C2=O)Br)c4cc(ccc4Cl)[N+](=O)[O-] C02747352
CC1=C([C@H](n2c(=O)/c(=C\c3c[nH]c4c3cccc4)/sc2=N1)c5ccc(cc5)OC)C(=O)OC(C)C C16607020
CC1=C([C@@H](n2c(=O)/c(=C\c3c[nH]c4c3cccc4)/sc2=N1)c5ccc(cc5)OC)C(=O)OC(C)C C16607023
CC1=C([C@@H](C2=C(N1)C[C@H](CC2=O)c3ccc(cc3)Cl)c4cccc(c4)[N+](=O)[O-])C(=O)OC(C)C C01201287
CC1=C([C@@H](C2=C(N1)C[C@@H](CC2=O)c3ccc(cc3)OC)c4ccc5c(c4)OCO5)C(=O)OC6CCCC6 C00861040
CC1=C([C@H](C2=C(N1)C[C@@H](CC2=O)c3ccc(cc3)OC)c4ccc5c(c4)OCO5)C(=O)OC6CCCC6 C00861039
Cc1ccc(cc1[N+](=O)[O-])[C@H]2C3=C(C[C@@H](CC3=O)c4cccs4)NC(=C2C(=O)OC5CCCC5)C C12462438
CC1=C([C@H](C2=C(N1)C[C@@H](CC2=O)c3ccc(cc3)OC)c4ccc5c(c4)OCO5)C(=O)OCC(C)C C19938734
C[C@@H]1CC2=C([C@H](C(=C(N2)C)C(=O)OC3CCCCCC3)c4ccc(cc4)N(C)C)C(=O)[C@H]1C(=O)OC C20385709
CCOc1ccc(cc1)C(=O)c2c(c3ccccc3o2)NC(=O)c4cc(=O)c5c(cc(cc5o4)C)C C20867840
C[C@@H]1CCCC[C@]12C(=O)N(C(=O)N2)CC(=O)N(c3ccc(cc3)C(C)C)c4nc5ccccc5s4 C21337180
CCOC(=O)C1=C(N=c2n(c(=O)/c(=C/c3ccccc3O)/s2)[C@@H]1c4ccccc4OC(C)C)C C22714926
Cc1ccc(cc1)[C@@H](c2c(n3c(s2)nc(n3)c4ccco4)O)N5CCN(CC5)c6cccc(c6)Cl C22852400
Cc1c(s/c(=N/C(=O)c2cc(c(c(c2)OC)Br)OC)/[nH]1)Cc3ccc4c(c3)OCO4 C22880491
CCN(CC)N(c1c2c(c(sc2nc(n1)n3c(cc(n3)C)C)C)C)Nc4cccc5c4cccc5 C34787008
Cc1ccc(cc1)Sc2ccc(cc2[N+](=O)[O-])/C=C/3\C(=O)N=C(S3)Nc4ccc(cc4)OC C32124712
C[C@H]1CC[C@H]([C@@H](C1)OC(=O)C2=C(Nc3nnnn3[C@@H]2c4ccc(cc4)Br)C)C(C)C C34145402
c1cc(ccc1C(=O)N(C2CCCCC2)[C@@H](C3CCCCC3)C(=O)NC4CCCCC4)[N+](=O)[O-] C36492572
c1ccc(cc1)C(=O)N(c2ccccc2Cl)[C@H](c3ccc(cc3)[N+](=O)[O-])C(=O)NC4CCCCC4 C36546638
CC(C)(C)NC(=O)[C@H](C1CCCCC1)N(c2ccccc2Cl)C(=O)c3cccc(c3)[N+](=O)[O-] C36548575
Cc1ccc(cc1)[C@H](C(=O)NC(C)(C)C)N(c2ccccc2Cl)C(=O)c3cccc(c3)[N+](=O)[O-] C36548718
C[C@H]1[C@@H](C[C@@H]2C[C@H]1C2(C)C)C(=O)N([C@@H](c3ccc(cc3)[N+](=O)[O-])C(=O)NC(C)(C)C)C(C)(C)C C36581489
CC(C)(C)N([C@H](c1cc(ccc1Cl)[N+](=O)[O-])C(=O)NC2CCCCC2)C(=O)c3cccc(c3)Cl C36585236
CC(C)c1ccc(cc1)[C@@H]2C3=C(c4ccccc4O[C@@H]3c5ccc(cc5)C(=O)OC)N=C6N2N=CN6 C02380782
CC(C)c1ccc(cc1)NC(=O)[C@]23CC[C@](C2(C)C)(/C(=N\OC(=O)c4cc5ccccc5oc4=O)/C3)C C38288348
CCCOc1cccc(c1)[C@H]2c3c(n[nH]c3C(=O)N2Cc4ccc5c(c4)OCO5)c6ccc(cc6)Cl C40343326
CCc1c(c2nnc3c(n2n1)ccn(c3=O)CCc4c[nH]c5c4cc(cc5)Cl)c6ccc(cc6)F C40391748
Cc1ccc(cc1)OC(=O)c2c(c\3c(o2)CCC/C3=N\NC(=O)Cc4coc5c4ccc(c5C)C)C C40826765
CC(C)(C)NC(=O)[C@H](c1cc(ccc1Cl)[N+](=O)[O-])N(c2ccccc2)C(=O)C3CCCCC3 C36604749
CC1=C([C@@H](n2c(ncn2)N1)c3ccc(cc3)OCc4ccc(cc4)Cl)C(=O)OC5CCCCC5 C54641329
Cc1ccc(cc1NC(=O)/C=C/c2ccc(o2)c3ccc(c(c3)Cl)C)c4nn5c(nnc5s4)C C22748179
c1cc(ccc1[C@H]2[C@H]3CC=C[C@@H]3c4cc(ccc4N2)C(=O)OCC(=O)c5ccc(cc5)[N+](=O)[O-])Cl C34836340
Cc1ccc(cc1)S(=O)(=O)Oc2ccccc2/C=N/NC(=O)c3ccc4ccccc4c3OC C59158357
CCOC(=O)C1=C(N=c2n(c(=O)/c(=C\Nc3ccccc3OC)/s2)[C@H]1c4ccc(cc4)Cl)C C59437321
C/C(=C/1\C(=NN(C1=O)c2ccc(cc2)[N+](=O)[O-])c3ccccc3)/Nc4ccccc4c5ccccc5 C20288299
CCc1ccc(cc1)c2c(n3c(n2)sc(n3)N4CCN(CC4)C(=O)C5CCCCC5)NC(C)(C)C C64746134
Cc1ccc(cc1)c2c(n3c(n2)sc(n3)N4CCN(CC4)C(=O)C5CCCCC5)NC6CCCC6 C64746174
c1ccc(cc1)N(CC(=O)Nc2cc(cc(c2)Cl)Cl)S(=O)(=O)c3ccccc3[N+](=O)[O-] C01194179
Cc1c(cccc1[N+](=O)[O-])NC(=O)CSc2nc3c(c4c(s3)C[C@@H](CC4)C)c(=O)n2CC=C C08632921
c1ccc(cc1)c2cc(n(n2)c3nc(cs3)C(=O)NN=Cc4ccc5c(c4)OCO5)C(F)(F)F C08770078
CCOc1cc(ccc1O)[C@H]2c3c(=O)c4ccccc4oc3C(=O)N2c5nc6ccc(cc6s5)OC C02342911
C[C@@H]1CC(=O)Nc2ccccc2N1C(=O)CSc3nnc(n3c4ccccc4Cl)N5CCCC5 C09468641
Cc1ccc(cc1)n2c(=O)c3ccccc3n4c2nnc4S[C@@H](C)C(=O)NC5(CCCCC5)C#N C09499486
Cc1cc(c(c(c1)C)c2csc(n2)NC(=O)CSc3nnc(o3)c4ccc5c(c4)OCO5)C C09513060
C[C@@H](C(=O)Nc1ccc(cc1C(F)(F)F)[N+](=O)[O-])Sc2nnc(n2C)c3ccc(cc3)Cl C09532134
Cc1ccccc1OCc2nnc(n2c3ccccc3)S[C@H](C)C(=O)N4CC(=O)Nc5c4cccc5 C09546692
CN(C1CCCC1)S(=O)(=O)c2ccc(cc2)C(=O)Nc3nnc(o3)c4ccc5c(c4)CCCC5 C10130874
Cc1ccc(c(c1)n2c(=O)c3ccc(cc3nc2S[C@H](C)C(=O)Nc4cc(no4)C)Cl)OC C10997734
Cc1cc(cc(c1)N2C(=O)/C(=C/c3ccc(cc3)OC)/N=C2S[C@H](C)C(=O)Nc4cc(no4)C)C C11002640
C[C@@H](C(=O)Nc1ccc(c(c1)[N+](=O)[O-])F)Sc2nc3c(c4c(s3)CCCC4)c(=O)n2CC=C C13134998
CCOc1ccc(cc1)N2[C@H](/C(=C(\C=C\c3ccccc3)/O)/C(=O)C2=O)c4cccc(c4)[N+](=O)[O-] C09275573
CCC(=O)N1c2ccccc2NC3=C([C@H]1c4cccc(c4)[N+](=O)[O-])C(=O)C[C@H](C3)c5ccc(cc5)OC C01211195
CCn1ccc(n1)/C=c/2\c(=O)n3c(=NC(=C([C@H]3c4ccc(cc4)OC)C(=O)Nc5ccccc5)C)s2 C13959730
C=CCSc1nc2c(nn1)-c3cc(ccc3N[C@@H](O2)c4cccc(c4)[N+](=O)[O-])Br C15016083
Cc1ccc(cc1S(=O)(=O)N2CCC(CC2)C(=O)N[C@@H](C)c3cccc4c3cccc4)[N+](=O)[O-] C15741599
CC(C)Oc1ccc(cc1)C(=O)[C@@H]2C(=NO[C@@]23c4ccccc4NC3=O)c5ccc(cc5OC)OC C16021643
Cc1cc(c(cc1Cl)OC)NC(=O)[C@H](C)OC(=O)c2ccc3c(c2)nc4n(c3=O)CCCCCC4 C18798771
Cc1cc2c(cc1Cl)c(=O)c(co2)/C=N/NC(=O)COc3ccc(cc3c4ccno4)Cl C19863099
Cc1cc(c2c3c(sc2n1)C(=O)N([C@H](N3)c4ccc(cc4)[N+](=O)[O-])Cc5ccccc5)COC C20446504
Cc1c(c(n(n1)Cc2ccccc2Cl)C)C(=O)OCC(=O)N3c4ccccc4NC(=O)C[C@H]3C C21107563
CCOC(=O)c1cc2n(n1)C[C@](N(C2=O)c3ccc(cc3C)Cl)(C)C(=O)NC4CCCCCC4 C21878596
CCOC(=O)C1CC[NH+](CC1)[C@H](c2ccccc2Cl)c3c(n4c(s3)nc(n4)c5ccco5)[O-] C22851845
CCOC(=O)C1CC[NH+](CC1)[C@H](c2ccc(cc2)Cl)c3c(n4c(s3)nc(n4)c5ccco5)[O-] C22851944
CC[C@@H]1CCc2c(cc(s2)c3nnc(n3C)SCC(=O)Nc4cc5c(cc4C(=O)C)OCO5)C1 C23541293
CCc1ccc(cc1)[C@@H](C)NC(=O)COC(=O)c2ccc3c(c2)S(=O)(=O)N=C4N3CCCCC4 C23555745
CC(C)c1ccc(cc1)[C@H](c2cccs2)NC(=O)CN3c4cc(ccc4OCC3=O)[N+](=O)[O-] C24221190
CCOc1ccc(cc1OC)[C@H]2C3=C(c4cc(ccc4O2)C)Nc5nnnn5[C@H]3c6ccc(cc6)F C28055382
Cc1cc2c(cc1C(C)C)c(cc(=O)o2)COC(=O)CN3C(=O)C4(CCC(CC4)C(C)(C)C)NC3=O C32827822
C[C@H](c1ccccc1)NC(=O)[C@H]2Cc3cc(ccc3N4[C@@H]2CN(CC4)c5ccccc5OC)[N+](=O)[O-] C35544061
CC(C)CNC(=O)[C@@H]1Cc2cc(ccc2N3[C@@H]1CN(CC3)c4cc(ccc4OC)Cl)[N+](=O)[O-] C35894770
COc1ccc(cc1)[C@H]2C3=C(c4ccccc4O[C@@H]3c5ccc(cc5OC)OC)N=C6N2NC=N6 C00843553
CCOc1ccccc1[C@@H]2C3=C(c4ccccc4O2)N=C5N=CNN5[C@H]3c6ccc(c(c6)OC)OCC C02449796
CCOc1ccc(cc1)[C@H]2C3=C(c4ccccc4O2)N=C5NC=NN5[C@@H]3c6ccc(c(c6)OC)OCC C09344980
Cc1cc(n(n1)c2nc(cs2)c3cc4ccccc4o3)NC(=O)/C=C/c5ccc6c(c5)OCO6 C38866095
Cc1ccc(cc1)[C@H]2C3=C(C(=O)N([C@H]3c4ccc(cc4)C(=O)OC)c5ccc(cc5)C(=O)[O-])N=[NH+]2 C39446107
c1cc(cc(c1)[N+](=O)[O-])C[C@H]2C(=O)N/C(=N\N=C\c3ccc(o3)c4cccc(c4)C(F)(F)F)/S2 C39888170
Cc1ccc2nc(c(c(=O)n2c1)/C=C(\C#N)/C(=O)NC[C@@H]3CCCO3)Oc4ccc(cc4)C(C)(C)C C39998647
c1ccc(cc1)Oc2c(c(=O)n3ccccc3n2)/C=C(\C#N)/C(=O)Nc4c(c5c(s4)CCCC5)C#N C40004535
CCOc1cc(ccc1O)[C@@H]2c3c(=O)c4cc(cc(c4oc3C(=O)N2Cc5ccc6c(c5)OCO6)C)C C40043427
C[C@@H](C(=O)Nc1ccc(cc1Cl)[N+](=O)[O-])Sc2nc3cc(ccc3c(=O)n2C(C)C)Cl C21463478
COC(=O)c1ccc(o1)CN2CCc3c4ccccc4[nH]c3[C@H]2c5ccc(c(c5)Cl)[N+](=O)[O-] C44988969
c1ccc2c(c1)c(c3c(n2)/C(=C/c4ccc5c(c4)OCO5)/CC3)C(=O)OCC(=O)NC6(CCCC6)C#N C23464081
Cc1ccc(cc1N(CC(=O)N/N=C/c2cccc3c2OCCO3)S(=O)(=O)c4ccccc4)Cl C58918215
Cc1ccc(cc1Cl)N(CC(=O)N/N=C/c2cccc3c2OCCO3)S(=O)(=O)c4ccccc4 C58918534
Cc1ccc(c(c1)n2c(nnn2)S[C@@H](C)c3[nH]c(=O)c4c5c(sc4n3)C[C@H](CC5)C)OC C60382933
Cc1ccccc1c2nc(on2)c3c(c4c(s3)ncn(c4=O)CC(=O)Nc5c(cc(cc5C)C)C)C C49421750
Cc1ccc(cc1)S(=O)(=O)N2C[C@@H](Oc3c2ccc(c3)C)C(=O)Nc4ccc(cc4)C(=O)OC C64986004
CCc1ccc2c(c1)cc(c(=O)[nH]2)[C@H](c3nnnn3C(C)(C)CC)[NH+]4CCC(CC4)Cc5ccccc5 C06198178
Cc1ccc2c(c1)[C@@]3([C@@H]([C@H]([C@@H]4[NH+]3CSC4)c5cccc(c5)[N+](=O)[O-])C(=O)c6ccccc6)C(=O)N2 C08773129
Cc1ccc2c(c1)[C@@]3([C@@H]([C@@H]([C@@H]4[NH+]3CSC4)c5ccc(cc5)[N+](=O)[O-])C(=O)c6ccccc6)C(=O)N2 C09234302
CC[C@@]1(C(=O)N(C(=O)N1)C[C@@H]2COc3ccccc3O2)C4CC[NH+](CC4)C/C(=C/c5ccccc5)/C C12038092
CC[C@@H](c1nnnn1C2CCCCC2)[NH+](Cc3ccc(cc3)C)Cc4cc5cc(c(cc5[nH]c4=O)C)C C13064679
CC[C@@H](c1nnnn1Cc2ccc(cc2)F)[NH+](Cc3cc4ccc(c(c4[nH]c3=O)C)C)C5CCCCC5 C13065115
Cc1cc(c2cc(c(=O)[nH]c2c1)C[NH+](C3CCCCC3)[C@@H](c4nnnn4C5CCCCC5)C(C)C)C C13499042
Cc1cc(c2cc(c(=O)[nH]c2c1)C[NH+](C3CCCCC3)[C@H](c4nnnn4C5CCCCC5)C(C)C)C C13499043
CCC[C@H](c1nnnn1C2CCCCC2)[NH+](Cc3cc4cc(c(cc4[nH]c3=O)C)C)C5CCCCC5 C13499477
Cc1ccc(cc1C)S(=O)(=O)N/[NH+]=c\2/c(cc3ccccc3o2)c4nc(no4)c5ccc(cc5)OC C20131711
CCOC(=O)[NH+]=c1ccc-2c(cc(oc2c1)O)COC(=O)CSc3ccc(cc3)Br C21256199
C[C@]1(Cn2c3ccoc3cc2C(=O)N1CCC[NH+](C)C4CCCCC4)C(=O)NC5CCCCCC5 C21526710
C[C@@]1(Cn2c3ccoc3cc2C(=O)N1CCC[NH+](C)C4CCCCC4)C(=O)NC5CCCCCC5 C21526712
CC(=O)[NH+]=c1ccc-2c(cc(oc2c1)O)CSc3nnc(n3CC=C)c4ccc(cc4)C(C)(C)C C21609188
CC(=O)[NH+]=c1ccc-2c(cc(oc2c1)O)COC(=O)c3ccc4c(c3)C(=O)N(C4=O)C5CCCCC5 C24839727
CCOC(=O)c1ccc(cc1)Oc2coc3c(c2=O)ccc(c3C[NH+]4CCCC[C@H]4c5ccc(cc5)F)O C27100144
CCCCn1c(=O)c2c3c(sc2nc1N4CC[NH+](CC4)CC(=O)NC5CCCCC5)CCCC3 C34747615
CCc1cc2c(cc(=O)oc2cc1O)CSc3nnc(n3c4ccc(cc4)Cl)[C@H](C)[NH+](C)C C36819210
COc1ccc(cc1OC)[C@H]2C3=C(c4ccccc4O[C@@H]3c5ccccc5)[NH+]=C6N2NC(=N6)SC C09345427
COc1ccc(cc1OC)[C@@H]2C3=C(c4ccccc4O[C@H]3c5ccccc5)[NH+]=C6N2NC(=N6)SC C09345429
Cc1ccc(cc1)[C@H]2C3=C(c4ccccc4O[C@H]3c5cccc(c5OC)OC)[NH+]=C6N2NC(=N6)SC C09345087
COc1ccc(cc1)[C@@H]2C3=C(c4ccccc4O[C@H]3c5ccc(cc5)OC)[NH+]=C6N2NC(=N6)SC C02251847
COc1ccc(cc1)[C@H]2C3=C(c4ccccc4O[C@H]3c5ccc(cc5)OC)[NH+]=C6N2NC(=N6)SC C02251846
CCc1cc(c(cc1OCc2ccc(cc2)[N+](=O)[O-])O)[C@H]3C(=C(N=[NH+]3)C)c4ccc5c(c4)OCCO5 C38776903
C[C@@H](c1nnc(o1)c2ccccc2)S[C@@H]3NN=C(N3c4ccc(cc4)Cl)C5=c6ccccc6=[NH+]C5 C39586079
Cc1ccc(cc1)N2C(=S)[NH+]=C(C2(C)C)N[C@H]([C@H](n3cncn3)Oc4ccc(cc4)Cl)C(C)(C)C C03146797
Cc1c(c(on1)C)COc2ccc(cc2)CC(=O)/N=c/3\[nH]c4c(s3)C[NH+](CC4)Cc5ccccc5 C49563476
C[C@H]1C[C@@H](C[NH+](C1)Cc2cs/c(=N\C(=O)c3c4ccccc4c(=O)n(n3)Cc5ccccc5)/[nH]2)C C22325079
CCOC(=O)C1CC[NH+](CC1)[C@H](c2ccccc2Cl)c3c(n4c(s3)nc(n4)c5ccco5)O C09807618
CC(=O)C1=NN([C@@]2(S1)N(c3ccccc3S2)/C(=[NH+]/Nc4ccccc4)/C(=O)C)c5ccccc5 C59121602
Cc1cccc(c1C)OCC(=O)N/N=C/2\c3ccccc3N(C2=O)C[NH+]4C[C@]5(C[C@@H]4CC(C5)(C)C)C C16038774
c1cc(ccc1Cc2c3ccc(c(c3on2)CN4CC[NH+](CC4)Cc5ccc6c(c5)OCO6)O)Cl C41585046
CCN(CC)S(=O)(=O)c1ccc(c(c1)[N+](=O)[O-])N/N=C/C2=c3cc(ccc3=[NH+]C2)Br C39949128
CCCCOc1cccc(c1)N[C@@H]2/C(=N/S(=O)(=O)c3ccc(cc3)Cl)/N=c4ccccc4=[NH+]2 C39979477
CCCCOc1cccc(c1)N[C@H]2/C(=N/S(=O)(=O)c3ccc(cc3)Cl)/N=c4ccccc4=[NH+]2 C39979478
CCCCC[C@@H](C)NC(=O)c1ccccc1N2C(=O)[C@@]3([C@@H]4C(=c5cc(ccc5=[NH+]4)OC)CCN3C2=O)C C63361818
CCCC[C@@H](CC)CNC(=O)c1cccc(c1)N2C(=O)[C@@]3([C@H]4C(=c5ccccc5=[NH+]4)CCN3C2=O)C C63362267
CCCCC[C@H](C)NC(=O)c1ccc(cc1)N2C(=O)[C@@]3([C@H]4C(=c5cc(ccc5=[NH+]4)OC)CCN3C2=O)C C63362288
CCCC[C@@H](CC)CNC(=O)c1ccccc1N2C(=O)[C@@]3([C@H]4C(=c5ccccc5=[NH+]4)CCN3C2=O)C C63362462
Cc1c(ccc2c1oc(=O)cc2c3ccccc3)OCC(=O)NCCC4=c5cc(ccc5=[NH+]C4)OC C63385055
Cc1c(oc2c1cc3c(c(c(=O)oc3c2C)CCC(=O)NCCC4=c5cc(ccc5=[NH+]C4)OC)C)C C63385107
COc1ccc2=[NH+]CC(=c2c1)CCN3[C@@H](C(=O)N(C3=O)c4ccccc4)CC(=O)Nc5ccccc5 C63626159
c1ccc(cc1)Oc2ccc(cc2)N[C@H]3/C(=N/S(=O)(=O)c4ccc(cc4)F)/N=c5ccccc5=[NH+]3 C38970958
c1ccc2=N/C(=N\S(=O)(=O)c3cccc(c3)Cl)/[C@@H]([NH+]=c2c1)Nc4ccc(c(c4)[N+](=O)[O-])Cl C38976528
Cc1ccc(cc1)S(=O)(=O)/N=C\2/[C@@H]([NH+]=c3ccccc3=N2)Nc4ccc(cc4)OCc5ccccc5 C38979428
c1ccc2=N/C(=N\S(=O)(=O)c3ccc(cc3)Cl)/[C@H]([NH+]=c2c1)Nc4ccc(cc4)OC(F)(F)F C63932506
CCOC(=O)c1ccccc1NC(=O)N2CCC3=c4cc(ccc4=[NH+][C@@H]3[C@@H]2c5ccc(cc5)F)OC C64623160
CCOC(=O)c1ccccc1NC(=O)N2CCC3=c4cc(ccc4=[NH+][C@@H]3[C@H]2c5ccc(cc5)C)OC C64623234
CCOC(=O)c1ccc(cc1)NC(=O)N2CCC3=c4cc(ccc4=[NH+][C@@H]3[C@@H]2c5ccc(cc5)C)OC C64623244
Cc1cccc(c1C)OCC(=O)N/N=C\2/c3ccccc3N(C2=O)C[NH+]4C[C@]5(C[C@@H]4CC(C5)(C)C)C C16038774
Cc1cc(=O)oc2c1cc(c(c2)OCC(=O)Nc3c(c4c(s3)C[C@@H](CC4)C)C(=O)OC)Cl C01960979
Cc1cc2c(cc1C)oc(c(c2=O)OCC(=O)Nc3c(c4c(s3)CCCC4)C#N)c5ccco5 C01924043
CCOc1ccc2c(c1)sc(n2)N3[C@@H](c4c(=O)c5ccccc5oc4C3=O)c6cccc(c6)O C09187386
COC(=O)c1ccc(cc1)[C@H]2C3=C(C[C@H](CC3=O)c4ccco4)Nc5ccccc5N2C(=O)c6ccccc6 C09358228
c1ccc2c(c1)c(cc(n2)c3cccs3)c4nnc(o4)SCc5[nH]c(=O)c6c(n5)ccs6 C09582976
Cc1c(ccc(n1)NC(=O)/C=C/c2ccc(o2)c3ccccc3[N+](=O)[O-])I C10035117
Cc1ccc(c2c1cc(c(=O)[nH]2)[C@@H](c3nnnn3C4CCCCC4)N5c6ccccc6C[C@@H]5C)C C06244797
Cc1ccc2cc(c(=O)[nH]c2c1C)[C@@H](c3nnnn3Cc4ccc(cc4)F)N5CCCc6c5cccc6 C06441906
Cc1ccc(cc1)c2nnc(n2c3ccc(cc3)C)SCC(=O)N4CC(=O)Nc5c4cccc5 C09768042
c1ccc2c(c1)CCN2S(=O)(=O)c3ccc4c(c3)[C@@H]5C=CC[C@@H]5[C@@H](N4)c6ccccc6[N+](=O)[O-] C14478038
Cc1c(c2ccccc2[nH]1)C(=O)CSc3nnc4n3c5ccccc5c(=O)n4Cc6ccccc6 C15127993
Cc1ccccc1c2nc(c(o2)C)Cc3c(nn(c3C)CC(=O)Nc4nc5ccccc5s4)C C15775138
C[C@H](c1[nH]c(=O)c2c(csc2n1)c3ccco3)Sc4nnc(n4C)c5ccc(cc5)Cl C18259377
Cc1ccc2c(c1)c(=O)c(co2)[C@@H]3C4=C(C[C@H](CC4=O)c5ccc(cc5)N(C)C)NC(=C3C(=O)OC)C C13568473
Cc1c2c(n(n1)c3nc4ccccc4s3)NC(=O)C[C@H]2c5cccc(c5OC6CCCC6)OC C21726198
c1ccc(cc1)N2CCN(CC2)[C@H](c3cccc(c3)F)c4c(n5c(s4)nc(n5)c6ccco6)O C22852181
C[C@H]1CCCN(C1)S(=O)(=O)c2ccc(cc2)C(=O)Nc3cccc4c3C(=O)c5ccccc5C4=O C27570117
CC(C)c1ccc(cc1)[C@@H]2C3=C(c4cc(ccc4O2)Cl)Nc5nnnn5[C@H]3c6cccc(c6)OC C28057097
CCOc1ccc(cc1)[C@@H]2C3=C(c4cc(ccc4O2)Cl)Nc5nnnn5[C@H]3c6ccccc6F C28057751
CCc1c(nc2ncnn2c1Sc3ccc(cc3)NS(=O)(=O)c4cc(cc(c4C)C)C)C C33122317
CC(C)N(CC(=O)N1c2ccccc2-n3cccc3[C@H]1c4ccc(cc4)F)C(=O)Nc5ccc(cc5)C#N C35231812
Cc1cc(ccc1NC(=O)[C@@]23CC[C@@](C2(C)C)(/C(=N\OC(=O)c4cc5ccccc5oc4=O)/C3)C)Cl C35532658
Cc1ccc(cc1NC(=O)[C@@]23CC[C@@](C2(C)C)(/C(=N\OC(=O)c4cc5ccccc5oc4=O)/C3)C)Cl C35532966
c1ccc2c(c1)[C@]3([C@H]([C@@H]([C@@H]4N3CSC4)c5ccc(cc5)[N+](=O)[O-])C(=O)c6ccc(cc6)F)C(=O)N2 C35851684
CC[C@H](C)c1nc(c2c3c(sc2n1)C[C@H](CC3)C)N4CCN(CC4)C(=O)Nc5ccc(cc5)C#N C35867273
Cc1ccc(cc1)N2CCN3c4ccc(cc4C[C@@H]([C@@H]3C2)C(=O)NCCc5ccccc5)[N+](=O)[O-] C35870433
c1ccc2c(c1)c(c[nH]2)[C@H](CC(=O)N3CCN(CC3)c4ccccc4F)c5cccc(c5)[N+](=O)[O-] C35892030
Cc1ccc(cc1)C(=O)N2[C@H]3[C@H]([C@@H](N2)c4ccccc4OC)C(=O)N(C3=O)c5ccc(cc5Cl)Cl C09673405
CC(C)(C)NC(=O)[C@@H](c1cc(ccc1Cl)[N+](=O)[O-])N(C(=O)C#Cc2ccccc2)C(C)(C)C C36586164
Cc1ccc(cc1)C(=O)[C@H]2[C@@H]([C@@H]3CSCN3[C@]24c5cc(ccc5NC4=O)C)c6cccc(c6)[N+](=O)[O-] C36316832
c1cc(cc(c1)[N+](=O)[O-])/C=C/C2=N/C(=C\Nc3ccc(cc3Br)Br)/C(=O)O2 C27519257
Cc1ccc2c(c1)C3=C([C@@H](N4C(=N3)N=CN4)c5ccccc5F)[C@@H](O2)c6ccc(cc6OC)OC C02398958
COc1ccc(c(c1)OC)[C@H]2C3=C(c4cc(ccc4O2)Cl)N=C5N=CNN5[C@H]3c6ccccc6 C09345921
COc1cccc(c1OC)[C@H]2C3=C(c4cc(ccc4O2)Cl)N=C5NC=NN5[C@H]3c6ccc(cc6)F C09345270
COC(=O)c1ccc(cc1)[C@H]2C3=C(c4ccccc4O2)N=C5N=CNN5[C@@H]3c6ccc(cc6Cl)Cl C02916822
CCc1cccc(c1)[C@@H]2c3cc4c(c(c3C(=O)[C@@H]5[C@H]2C(=O)N(C5)c6ccccc6OC)O)OCO4 C39486528
C[C@H]1C[C@@]2(CC(C1)(C)C)C(=O)N(C(=O)N2)CC(=O)OCc3csc(n3)c4ccc(cc4)Cl C39580206
C[C@@H]1C[C@@]2(CC(C1)(C)C)C(=O)N(C(=O)N2)CC(=O)OCc3csc(n3)c4ccc(cc4)Cl C39580207
COc1ccc(cc1)N2[C@@H](c3c(=O)c4ccccc4oc3C2=O)c5cc(c(c(c5)Br)O)OC C39872554
COc1ccc(cc1)c2c3c([nH]n2)C(=O)N([C@H]3c4ccc(c(c4)Cl)Cl)Cc5ccc6c(c5)OCO6 C40344934
COc1ccc(cc1)c2c3c([nH]n2)C(=O)N([C@@H]3c4cccc(c4)Br)Cc5ccc6c(c5)OCO6 C40344983
CCN1c2ccccc2O[C@@](C1=O)(C)C(=O)Nc3c4ccccc4oc3C(=O)c5ccc(cc5)C C40797341
Cc1cc(c2c(c1)occ2CC(=O)N/N=C/3\CCCc4c3c(c(o4)C(=O)N5CCCc6c5cccc6)C)C C40826957
c1ccc(cc1)/C=C/2\CCC[C@H]3C2=NN([C@H]3c4ccccc4)C(=O)CN5C(=O)C6(CCCC6)NC5=O C45235752
c1ccc(cc1)S(=O)(=O)[N-]c2[nH+]c3n(n2)[C@H](CC(=N3)c4ccc(cc4)Cl)c5ccc(cc5)F C09009246
COc1cc(cc(c1OC)OC)[C@H]2CC3=C([C@@H](n4c5ccccc5nc4N3)c6ccccc6Cl)C(=O)C2 C22840488
Cc1c(cnn1c2ccc(cn2)C(F)(F)F)C(=O)/N=c/3\[nH]c4ccccc4n3C5CCCCC5 C59309997
COc1ccc(cc1)Oc2coc3c(c2=O)ccc(c3CN4CCN(CC4)c5ccccc5F)O C41585517
CC(C)c1ccc(cc1)[C@H]2[C@@H]3C(=c4ccccc4=[NH+]3)C[C@@H]5N2C(=O)N(C5=O)c6ccc(cc6)C(=O)[O-] C63339707
CCc1ccc(cc1)C2=C[C@@H]3C(=O)N=N[C@H](N3N2)SCc4c(oc(n4)c5ccc(cc5)Cl)C C64713881
Cc1cc(cc(c1Cl)C)Oc2coc3cc(ccc3c2=O)OCC(=O)Nc4c(c5c(s4)CCC5)C#N C01936506
Cc1c(c(=O)n(n1C)c2ccccc2)n\3c(cs/c3=N\N=C/c4ccc(cc4)O)c5ccccc5 C09434058
Cc1ccc(cc1)S(=O)(=O)Nc2ccccc2C(=O)/N=c\3/n(c4c(ccc(c4s3)Cl)OC)C C09325736
Cc1ccc(cc1)NC(=O)/C(=c\2/n(c(=O)/c(=C\c3cc(ccc3OC)OC)/s2)c4ccc(c(c4)C)C)/C#N C09459658
Cc1ccc(c(c1)C)n2c(=O)c3ccccc3n4c2nnc4S[C@H](C)C(=O)Nc5ccccc5F C09500827
Cc1ccc(c(c1)C)n2c(=O)c3ccccc3n4c2nnc4SCC(=O)N[C@@H]5CCC[C@H]([C@@H]5C)C C09501317
Cc1ccc(cc1C)n2c(nnc2SCC(=O)N3c4ccccc4NC(=O)C[C@@H]3C)c5ccccc5 C09967965
Cc1ccccc1n2c(=O)c3ccccc3n4c2nnc4S[C@H](C)C(=O)N[C@H](C)c5ccccc5 C10144578
C[C@@H]1CCC[C@H]([C@@H]1C)NC(=O)[C@@H](C)Sc2nnc3n2c4ccccc4c(=O)n3Cc5ccccc5 C09947280
CCOC(=O)c1c(c(c(s1)NC(=O)c2cc3ccccc3oc2=O)c4nc5ccccc5s4)C C12463822
c1cc(c(cc1/C=N/NC(=O)COc2ccc(cc2Br)Br)[N+](=O)[O-])Cl C12583786
CCCN(Cc1[nH]c(=O)c2ccc(cc2n1)Cl)C(=O)c3c(c4c(nc(nc4s3)C(C)(C)C)C)C C12853011
CCOc1ccc(cc1)n2c(nnc2SCc3[nH]c(=O)c4c(n3)ccs4)c5cccc(c5)C C09163038
CN(Cc1ccccc1)S(=O)(=O)c2ccc3c(c2)[C@@H]4C=CC[C@@H]4[C@@H](N3)c5ccc(c(c5)[N+](=O)[O-])Cl C14470511
C[C@H](C(=O)Nc1cccc2c1C(=O)c3ccccc3C2=O)OC(=O)/C=C/c4cccc5c4nccc5 C14812543
CC1=NC2=C([C@@H](C1C(=O)Nc3ccc(cc3)F)c4cccc(c4)[N+](=O)[O-])C(=O)C[C@@H](C2)c5ccccc5 C15837634
Cc1ccccc1NC(=O)N(Cc2ccco2)[C@@H](C)c3nc4ccccc4c(=O)n3c5ccc(c(c5)C)C C00743307
Cc1ccc(c(c1)C)NC(=O)[C@H](C)Sc2nnc3n2c4ccccc4c(=O)n3c5ccccc5C C16724621
Cc1ccc(c(c1)C)n2c(nnc2S[C@@H](C)C(=O)N3CC(=O)Nc4c3cccc4)Cc5ccccc5 C16772574
Cc1ccc(cc1)n2c(=O)c3ccccc3n4c2nnc4S[C@@H](C)C(=O)Nc5ccccc5C(C)C C16828009
CC1=C([C@@H](C2=C(N1)C[C@@H](CC2=O)c3ccco3)c4ccc5c(c4)OCO5)C(=O)OCc6ccccc6 C02844360
COC(=O)c1ccccc1NS(=O)(=O)c2ccc3c(c2)CCCN3C(=O)c4ccc(cc4)Cl C20766521
Cc1cccc(c1C)n2c(=O)c3ccccc3n4c2nnc4S[C@H](C)C(=O)N[C@@H](C)c5ccccc5 C21626617
c1ccc2c(c1)C(=O)N(c3ccc(cc3S2)c4nc(on4)CNC(=O)Cc5ccc(cc5)Cl)C6CC6 C21717853
CC[C@H]1CCc2c(cc(s2)c3nnc(n3C)SCC(=O)Nc4cc5c(cc4Cl)OCO5)C1 C22066116
C[C@H](c1ccc(cc1Cl)Cl)NC(=O)COC(=O)c2ccc(c(c2)[N+](=O)[O-])Br C22701420
c1ccc(c(c1)N2CCN(CC2)[C@H](c3ccc(cc3)F)c4c(n5c(s4)nc(n5)c6ccco6)O)F C22852257
Cc1ccc(c(c1)C)S(=O)(=O)Nc2ccc3c(c2)c(c(n3S(=O)(=O)c4ccc(cc4C)C)C)C(=O)C C26462475
CC[C@@H](C(=O)Nc1nc(cs1)c2cccc(c2)[N+](=O)[O-])Sc3cc(c4cccc(c4n3)C)C C32529057
Cc1cc(c(c(c1)C)/C=C/c2c(c(no2)C)S(=O)(=O)N3CCC(CC3)C(=O)NC4CCCCCC4)C C33058964
CCN1C2=C([C@H](NC1=O)c3ccc(cc3C)C)C(=O)N(C2)[C@H](CC(C)C)C(=O)N4CCC(CC4)C C34791333
Cc1ccc(cc1)n2c(=O)c3ccccc3n4c2nnc4S[C@@H](C)C(=O)N[C@@H]5CCCC[C@@H]5C C36801293
Cc1cc(cc(c1)NC(=O)[C@]23CC[C@](C2(C)C)(/C(=N\OC(=O)c4cc5ccccc5oc4=O)/C3)C)C C38288216
C[C@@H]1C[C@@H](CC(C1)(C)C)NC(=O)c2c(n(nn2)c3cc(cc(c3)Cl)Cl)CSc4ncccn4 C38490649
Cc1ccccc1OC[C@H]2Nc3ccccc3C(=O)N2/N=C/[C@H]4C=NN=C4c5ccc(cc5)Br C38600661
c1ccc2c(c1)c(c(o2)C(=O)c3ccc4c(c3)OCO4)NC(=O)COc5cccc(c5)Br C38731697
COc1ccccc1N2[C@@H](N=C3c4ccccc4N=C3C2=O)SCC(=O)Nc5cccc6c5cccc6 C39725740
Cc1cccc(c1)Oc2c(c(=O)n3cccc(c3n2)C)/C=C(\C#N)/C(=O)Nc4cccc(c4)Br C39992899
CCOc1ccc(cc1)n2c(=O)c3c(nc2N/N=C/C4=Cc5ccccc5OC4)-c6ccccc6CC3(C)C C40034904
CC[C@]1(Cc2ccccc2-c3c1c(=O)n(c(n3)N/N=C/C4=Cc5ccccc5OC4)c6ccc(cc6)OC)C C40035732
CN(C)c1ccc(cc1)/C=C\2/C(=O)N=C(S2)N3[C@H](CC(=N3)c4ccc(cc4)OC)c5ccccc5O C54201417
CN(C)c1ccc(cc1)[C@H]2CC(=NN2C3=NC(=O)/C(=C/c4ccccc4O)/S3)c5ccc(cc5)OC C54201535
COc1ccc(cc1)C2=NN([C@@H](C2)c3ccc(cc3)Cl)C4=NC(=O)/C(=C/c5ccc(c(c5)OC)O)/S4 C54201584
CC1(CC2=C([C@H](n3c(nc(n3)SCc4ccccc4Cl)N2)c5ccc(cc5)C(=O)OC)C(=O)C1)C C01283862
Cc1cc(cc(c1CCNC(=O)CSc2nnc3n2c4ccccc4c(=O)n3C)C)C(C)(C)C C27816752
CCN(CC)S(=O)(=O)c1ccc(c(c1)NC(=O)N2c3ccccc3Sc4c2cccc4)OC C59244667
c1ccc(cc1)CCN2C(=O)c3cccc4c3c(cc(c4Nc5ccccc5Br)[N+](=O)[O-])C2=O C59863108
COc1ccc(cc1)c2csc(n2)N3C(=O)/C(=N\Nc4cccc5c4cccc5)/C(=N3)c6ccccc6 C17919604
c1cc(cc(c1)S(=O)(=O)N2CCOCC2)c3cs/c(=N/N=C/c4ccc(cc4Cl)Cl)/[nH]3 C09303549
CC[C@@H]1C(=O)N(c2cc(ccc2O1)Cl)CC(=O)NCc3ccc4c(c3)CCN4C(=O)c5cccc(c5)C C65331077
CC(=O)Nc1ccc(cc1)N([C@@H](c2ccc(cc2)O)C(=O)NC3CCCCC3)C(=O)[C@@H]4COc5ccccc5O4 C00930916
c1ccc(cc1)S(=O)(=O)N2CCN([C@@H](C2)C(=O)N[C@@H](CC3CCCCC3)C(=O)N)C(=O)C4CCCCC4 C05398078
CC(C)c1ccc(cc1)[C@]2(C(=O)N(C(=O)N2)CC(=O)Nc3ccccc3C(=O)NCc4ccco4)C C09386418
Cc1ccc(c(c1)NC(=O)[C@H](Cc2ccccc2)NS(=O)(=O)c3ccc4c(c3)CCC(=O)N4)OC C09611459
CCCCOC(=O)C1=C(OC(=C([C@]12c3cc(ccc3NC2=O)Br)C(=O)OC(C)C)C)N C02209752
CSc1c(c(n(n1)CC(=O)NCc2ccc(cc2)Cl)N)c3nc(no3)c4ccc5c(c4)OCO5 C12415357
Cc1ccc(c(c1)Br)OCC(=O)NC(=S)NNC(=O)c2ccc(c(c2)[N+](=O)[O-])Cl C12571183
Cc1cccc(c1)c2nnc(n2[C@H]3CCCC[C@H]3C)SCC(=O)c4c(n(c(=O)[nH]c4=O)C5CC5)N C12802380
C[C@@]1(C(=O)N(C(=O)N1)CC(=O)NCC(=O)Nc2ccc(c(c2F)F)F)c3ccc4ccccc4c3 C13129857
CCOC(=O)c1c2c(sc1NC(=O)CSc3nc(=O)cc(n3c4cccc(c4)C)N)CCC2 C02835792
CCOC(=O)c1c2c(sc1NC(=O)CSc3nc(=O)cc(n3c4ccccc4)N)CCCC2 C02989784
CCc1ccccc1Nc2nc(nc(n2)N)CSc3nnc4n3c5ccccc5c(=O)n4CC=C C12427531
Cc1ccc(c(c1)Br)OCC(=O)NNC(=S)NC(=O)c2ccc(c(c2)[N+](=O)[O-])Cl C13976718
Cc1cccc(c1)NS(=O)(=O)c2ccc(c(c2)C(=O)O[C@@H](C)C(=O)NC(=O)NC3CCCC3)C C15809351
C[C@@H](Cc1ccc2c(c1)OCO2)[C@@H]3C4=C(C[C@@H](CC4=O)c5ccc(c(c5)OC)OC)Nc6n3nc(n6)N C18199143
CC[C@]1(C(=O)N(C(=O)N1)CC(=O)NCC(=O)Nc2ccccc2Br)c3ccc(cc3)F C18349841
CCOc1ccc(cc1)c2csc3c2c(=O)n(cn3)CC(=O)Nc4c(c5c(s4)CCCC5)C(=O)N C08920014
CC1=C([C@H](C(=C(N1)SCC(=O)Nc2ccc(cc2)[N+](=O)[O-])C#N)c3ccco3)C(=O)Nc4ccccc4 C09075561
CC1=C([C@H](C(=C(N1)SCC(=O)Nc2ccccc2[N+](=O)[O-])C#N)c3ccco3)C(=O)Nc4ccccc4 C09075596
C[C@@H](C(=O)Nc1ccc(cc1)C(=O)N)OC(=O)c2c3ccccc3nc\4c2CCC/C4=C\c5ccco5 C21227809
CC(C)Cn1c(c(c(=O)[nH]c1=O)N(CC(C)C)C(=O)/C=C/c2cc(ccc2OC)Br)N C22402240
Cc1c(c(n(n1)Cc2c(cccc2Cl)Cl)Cl)/C=C/C(=O)O[C@@H](C(C)C)C(=O)NC(=O)N C22582742
CC[C@@H](C)Cc1c(sc2c1c(=O)[nH]c(n2)SCc3nc4ccccc4c(=O)n3CC(=O)N)C C24505644
CCCCn1c(nc2c1c(=O)[nH]c(=O)n2Cc3ccccc3)CSc4nc(c5ccsc5n4)N C24713275
C[C@H](C(=O)NC(=O)NC1CCCCC1)OC(=O)c2cccc(c2)S(=O)(=O)Nc3ccc(cc3)F C23637375
CCc1cccc(c1N2C(=O)[C@H]3[C@@H]([NH2+][C@@]([C@@H]3C2=O)(CC4CCCCC4)C(=O)[O-])c5cccc(c5O)OC)CC C33603418
CC[C@H](C)[C@@H](C(=O)N1CCN([C@@H](C1)C)C(=O)NC2CCCCC2)NC(=O)Nc3c(cccc3C)C C35004645
COc1ccc(cc1OC)c2c3c(n(nc3nc(n2)NCCc4cccs4)c5ccc(cc5)F)N C35577325
c1cc(c(c(c1)O)O)C(=O)N(Cc2ccco2)[C@H](c3ccc(cc3)[N+](=O)[O-])C(=O)NC4CCCCC4 C36500843
CCCN([C@@H](c1cc(ccc1Cl)[N+](=O)[O-])C(=O)NC2CCCCC2)C(=O)c3cccc(c3O)O C36571342
CC(C)CN(c1c(n(c(=O)[nH]c1=O)Cc2ccccc2)N)C(=O)CN3CCCc4c3c(cc(c4)F)F C36754097
CCc1ccccc1n2c(cc(n2)C(=O)N[C@H](C)C(=O)N[C@@H]3CCC[C@@H](C3)C)c4ccc5c(c4)NC(=O)CO5 C39197545
C[C@H]1CCc2c(sc(c2C(=O)N)NC(=O)CSc3nnc(n3CC=C)c4ccc5c(c4)OCO5)C1 C39965699
c1csc(c1C(=O)N)NC(=O)CSc2nnc(n2C[C@@H]3CCCO3)c4csc5c4CCCCC5 C39966991
Cc1ccc(cc1)C(=O)NNC(=O)c2c(c\3c(o2)CCC/C3=N\NS(=O)(=O)c4ccc(cc4)F)C C40826183
CCc1ccc(cc1)c2ccc(nn2)N3CCC(CC3)C(=O)NCCc4ccc(cc4)S(=O)(=O)N C40923806
C[C@]1(CC(=O)[C@@H]([C@@H]([C@@H]1C(=O)Nc2ccccc2)c3ccc(cc3)C(=O)OC)C(=O)Nc4ccccc4)O C41006862
c1ccc(cc1)C[C@@]2(C(=O)N(C(=O)N2)CC(=O)NCC(=O)Nc3ccc(c(c3)F)F)c4ccccc4 C45442612
Cc1ccc(cc1)[C@H]2c3c(=O)[nH]c(nc3NC4=C2C(=O)CC(C4)(C)C)SCC(=O)NCc5ccco5 C04793434
COc1cccc(c1)N2C(=O)[C@@H]3[C@@H](N[C@]4([C@@H]3C2=O)c5ccccc5NC4=O)Cc6c[nH]c7c6cccc7 C16026354
CCCCOc1ccc(cc1)c2c3c([nH]n2)OC(=C([C@@]34c5ccccc5N(C4=O)CC(=O)OC)C#N)N C08439715
Cc1ccc(cc1)S(=O)(=O)CNC(=O)[C@@H](c2ccco2)N(c3ccccc3)C(=O)c4c(cccc4O)O C36610142
Cc1ccc(cc1)S(=O)(=O)CNC(=O)[C@H](c2ccco2)N(c3ccccc3)C(=O)c4cccc(c4O)O C36610387
Cc1c2c([nH]n1)OC(=C([C@@H]2c3cc(c(c(c3)Br)OCc4cccc(c4)[N+](=O)[O-])OC)C#N)N C01126961
CCOc1ccc(cc1OC)[C@H]2C(=C(NC(=S)N2)C)C(=O)Nc3cc(c(cc3OC)Cl)OC C59238659
C/C(=N\Nc1[nH]nc(n1)SCC(=O)Nc2ccccc2Br)/c3ccc(cc3)[N+](=O)[O-] C59311297
CCOc1ccc(cc1)[C@H]2C(=C(NC3=C2C(=O)CCC3)SCC(=O)Nc4ccc(cc4)NC(=O)C)C#N C02310212
COc1ccc(cc1)n2c(=O)c3ccc(cc3[nH]c2=O)[C@H]4N[C@@H](NO4)c5cccc(c5)Br C64870163
CCOc1ccc(cc1)[C@H]2N[C@H](ON2)c3ccc4c(c3)[nH]c(=O)n(c4=O)Cc5ccc6c(c5)OCO6 C64871042
CC(C)Oc1ccc(cc1)[C@H]2N[C@@H](ON2)c3ccc4c(c3)[nH]c(=O)n(c4=O)Cc5ccc(cc5)Cl C64871183
CCC(C)(C)n1c(nnn1)[C@@H](c2cc3cccc(c3[nH]c2=O)C)[NH+](Cc4ccccc4Cl)Cc5ccco5 C06149312
CCC(C)(C)n1c(nnn1)[C@H](c2cc3cccc(c3[nH]c2=O)C)[NH+](Cc4ccc(cc4)Cl)Cc5ccco5 C06149593
CCc1ccc2c(c1)cc(c(=O)[nH]2)[C@@H](c3nnnn3C(C)(C)C)[NH+](CCc4ccccc4)Cc5ccccc5 C06197879
Cn1c(cc(n1)c2ccc(c(c2)OC)OC)[C@H]3C[NH+]4CC[C@H]3C[C@@H]4CNS(=O)(=O)c5ccc6ccccc6c5 C08635514
c1ccc(cc1)C(c2ccccc2)[NH+]3CCN(CC3)C(=O)c4cc5n(n4)[C@@H](C[C@H](N5)c6ccc(c(c6)Cl)Cl)C(F)(F)F C08711952
CCCCCCN1C(=O)/C(=C/c2c(nc3c(cccn3c2=O)C)N4CC[NH+](CC4)CCO)/SC1=S C08858065
CCc1cc2c(=O)c(c(oc2c(c1O)C[NH+]3C[C@]4(C[C@@H]3CC(C4)(C)C)C)C(C)C)c5nc6ccccc6n5C C09075597
CC(C)CN1[C@H]([C@@H](c2ccccc2C1=O)C(=O)NCCC[NH+](Cc3ccco3)C4CCCC4)c5cccs5 C09433320
CCC[NH+]1CCc2c(sc(c2C(=O)OC)NC(=O)C3CCN(CC3)S(=O)(=O)c4cccs4)C1 C09504701
CCC[NH+]1CCc2c(sc(c2C(=O)OCC)NC(=O)[C@H]3CCCN3S(=O)(=O)c4cccs4)C1 C09505388
CC[NH+](CCCNC(=O)c1c(c2c(s1)ncn(c2=O)CC(=O)N3CCCC[C@H]3C)C)Cc4ccccc4 C10013317
c1ccc(cc1)N2CC[NH+](CC2)CCNC(=O)C(=O)c3cn(c4c3cccc4)CC(=O)N5CCCCCC5 C10455546
CC[C@@H](c1nnnn1Cc2ccc(cc2)F)[NH+](Cc3ccccc3)Cc4cc5c(cc(cc5[nH]c4=O)C)C C13064941
CC[C@H](c1nnnn1Cc2ccc(cc2)F)[NH+](Cc3cccnc3)Cc4cc5ccc(c(c5[nH]c4=O)C)C C13065106
CC[C@@H](c1nnnn1Cc2ccc(cc2)F)[NH+](Cc3cccnc3)Cc4cc5ccc(c(c5[nH]c4=O)C)C C13065107
CC[C@@H](c1nnnn1Cc2ccc(cc2)F)[NH+](CCc3ccccc3C)Cc4cc5cccc(c5[nH]c4=O)C C13495879
CC[C@H](c1nnnn1CCc2ccccc2)[NH+](CCc3cccc(c3)C)Cc4cc5cc(cc(c5[nH]c4=O)C)C C13495950
COc1ccc(cc1OC)CC(=O)N/N=C/2\c3cc(ccc3N(C2=O)C[NH+]4CCCCC4)Br C02254560
CCCOc1ccc(cc1)C=NNC(=O)C[NH+]2CCN(CC2)S(=O)(=O)c3ccc(cc3)Br C19850579
c1ccc(cc1)COc2ccc(cc2C[NH2+]CCCSc3nnnn3c4ccccc4)Br C22108900
c1ccc(cc1)CN(CCC/[NH+]=c/2\cc(oc3c2cccc3)O)C(=O)c4ccc(cc4)OCc5ccccc5 C22473303
C[C@@H]1CC[C@@H]([C@@H](C1)OC[C@@H](CN2CC[NH+](CC2)CCN3C(=O)c4cccc5c4c(ccc5)C3=O)O)C(C)C C22790355
c1ccc(cc1)CN2CC[NH+](CC2)CCCNC(=O)[C@H]3[C@H]4C=C[C@@]5([C@@H]3C(=O)N(C5)Cc6ccccc6Cl)O4 C22802308
CC1=C[C@H]([C@@H](C[C@H]1CC(=O)N2CCN(CC2)c3cccc[nH+]3)C(C)C)CNS(=O)(=O)Cc4ccccc4 C30881621
CC[NH+](CC)CCC[C@H](C)NC(=O)[C@H]1Cc2ccccc2CN1S(=O)(=O)c3ccc(cc3)C(F)(F)F C32642408
C[C@@H]1CCCC[NH+]1CCCNC(=O)CCCCSc2nc3ccccc3c(=O)n2c4cccc(c4)Cl C35139479
C[C@H]1CCCC[NH+]1CCCNC(=O)CCCCSc2nc3ccccc3c(=O)n2c4cccc(c4)Cl C35139483
CC(C)(C)CC(C)(C)Nc1c([nH+]c2n1cccc2)c3ccccc3OS(=O)(=O)c4ccc5ccccc5c4 C04172535
Cc1ccccc1C[NH+](Cc2ccco2)Cc3ccc(o3)C(c4ccc(cc4)OC)(c5ccc(cc5)OC)O C35745352
Cc1ccccc1OC[C@@H](C[NH+](Cc2c(nn(c2Oc3ccccc3)c4cccc(c4)Cl)C)C5CC5)O C35777121
CCN1C(=C([C@H](NC1=O)c2ccc(cc2)Cl)C(=O)OCC)C[NH+]3CCCN(CC3)C(=O)C4CCCC4 C36013887
Cc1ccc(cc1)C[NH+](Cc2ccc(o2)C(c3ccc(cc3)OC)(c4ccc(cc4)OC)O)C[C@H]5CCCO5 C36145496
COc1ccc(cc1)C(c2ccc(cc2)OC)(c3ccc(o3)C[NH+](Cc4ccsc4)C[C@H]5CCCO5)O C36202740
C[C@@H]1C[C@H](C[NH+](C1)CCCNC(=O)CN2c3cc(ccc3SCC2=O)S(=O)(=O)N4CCCCC4)C C08812749
C[C@@H]1C[C@@H](C[NH+](C1)CCCNC(=O)CN2c3cc(ccc3SCC2=O)S(=O)(=O)N4CCCCC4)C C08812742
COc1ccccc1[C@@H](CNC(=O)c2cccc(c2)S(=O)(=O)N(CC=C)c3ccccc3)[NH+]4CCCC4 C13009093
C[C@H]1CCCC[NH+]1CCCNC(=O)CN2c3cc(ccc3SCC2=O)S(=O)(=O)N4CCC(CC4)C C38140497
CCOC(=O)c1c2c(sc1NC(=O)[C@H]3CCCN3S(=O)(=O)c4ccc(cc4)F)C[NH+](CC2)C(C)C C36660331
CCC[NH+]1CCc2c(sc(c2C(=O)OCC)NC(=O)[C@@H]3CCCN3S(=O)(=O)c4ccc(cc4)F)C1 C36660332
C[C@H](c1ccc(cc1)C(C)(C)C)NC(=O)C2CC[NH+](CC2)Cc3nc(no3)c4ccc(cc4Cl)Cl C38872512
Cc1ccc2=[NH+]C(=O)[C@H](C=c2c1)[C@H]([C@@H]3N=NNN3C4CCCC4)N(CCc5ccccc5)Cc6cccs6 C39710327
CCCOc1ccc(cc1)C[NH+](C[C@@H](COc2ccc(cc2)Br)O)[C@@H]3CCS(=O)(=O)C3 C40316704
CCCOc1ccc(cc1)C[NH+](C[C@H](COc2ccccc2Br)O)[C@@H]3CCS(=O)(=O)C3 C40316968
CC[NH+](CC)[C@H](CNC(=O)c1ccc(o1)S(=O)(=O)c2ccc(cc2)Br)c3ccc(cc3)C C40323043
Cc1ccn2c(c1)[nH+]c(c2NC(C)(C)CC(C)(C)C)c3cccc(c3)OS(=O)(=O)c4ccc(cc4)Cl C04156927
CC(C)(C)OC(=O)N[C@@H](CC1=c2ccccc2=[NH+]C1)[C@H]3N=N[C@H](O3)SCc4ccc(c(c4)Cl)Cl C63426778
C[C@H]1C(=c2cc(ccc2=[NH+]1)OCc3ccccc3)CCNC(=O)[C@H]4CCCC[C@@H]4C(=O)OCC(F)(F)F C63514590
c1ccc2=[NH+]CC(=c2c1)CCNC(=O)CC[C@@H]3N=N[C@H]4N3c5ccccc5C(=O)N4Cc6ccc(cc6)F C63674180
c1ccc2=[NH+]CC(=c2c1)CCNC(=O)CC[C@H]3N=N[C@H]4N3c5ccccc5C(=O)N4Cc6ccc(cc6)F C63674183
CC[NH+](CC)CCCNC(=O)c1cc(nc2c1cc(cc2)S(=O)(=O)N3CCC(CC3)C)c4ccncc4 C20728331
Cc1ccccc1n2c(c3c(n2)CSC3)NC(=O)C(=O)N[C@H]4CCCC[C@H]4C C05437739
Cc1c(sc2c1c(ncn2)S[C@H](c3ccccc3)C(=O)NC(=O)NC)C C03558046
C[C@@]1(C(=O)N(C(=O)N1)CC(=O)N[C@@H]2CCCc3c2cccc3)c4ccccc4Cl C03593463
c1cc(cc(c1)n2c(c(c(nc2=O)C#N)/N=C/c3ccc(cc3)F)N)C(F)(F)F C06863135
c1ccc(cc1)c2cc3ccccc3n2CC(=O)N4C[C@@H](Oc5c4cccc5)C(=O)N C07778601
c1ccc2c(c1)[C@@H](CC(=O)N2)C(=O)NCc3ccc(o3)c4nc5ccccc5s4 C09871043
C[C@@H]1C[C@H]2[C@H]3CC[C@@H]4CC(=O)C=C[C@]4([C@@H]3[C@@H](C[C@]2([C@]1(C(=O)COC(=O)C)O)C)O)C C13467096
CC(=O)O[C@@H]1CC[C@@]2([C@@H]3CC[C@@]4([C@@H]([C@@H]3C[C@H]([C@]2(C1)O)O)CC[C@@H]4OC(=O)C)C)C C13467384
Cc1cc([nH]n1)C(=O)N/N=C/c2cc(c(c(c2)Br)OC)Br C01190859
c1ccc(c(c1)C(=O)N)OCC(=O)N2CCC[C@@H]2c3nc4ccccc4s3 C14246595
CN(C)S(=O)(=O)c1ccc2c(c1)[C@@H]3C=CC[C@H]3[C@@H](N2)c4ccc(c(c4)OC)O C14459088
CCn1c2ccc(cc2[nH]c(=O)c1=O)C(=O)N[C@@H](C)c3cccc4c3cccc4 C17840839
CC1(Cc2c(sc3c2c(nc(n3)SCCN4CCOCC4)N)CO1)C C20357818
CC[C@@H](C(=O)Nc1ccc(cc1F)Br)n2c(=O)c3ccccc3[nH]c2=O C17043705
Cc1ccc(c(c1)C)S(=O)(=O)/N=C(\N)/N2CCN(CC2)c3ccccc3F C20857275
Cc1cc(nc2c1c(c(s2)C(=O)O[C@@H](C)C(=O)N3CCc4ccccc4C3)N)C C21924109
CC[C@H](C)Sc1[nH]c(=O)c2c(n1)NC3=C([C@H]2c4cccnc4)C(=O)CCC3 C05931417
c1cc(cc(c1)S(=O)(=O)Oc2cc(ccc2Cl)Cl)S(=O)(=O)N C23391805
CC[C@]1(C(=O)N(C(=O)N1)NC(=O)c2c(c3ccccc3s2)C)c4ccccc4 C24642339
c1ccc2c(c1)nc(o2)c3ccc(cc3)NC(=O)C[C@@H]4C(=O)NC(=S)S4 C34926896
C[C@H](C(=O)Nc1ccc2c(c1)[nH]c(=O)o2)Oc3ccc(cc3Br)F C32637735
Cn1c2c(c(n1)NC(=O)Cc3cccc4c3cccc4)[C@@H](CC(=O)N2)c5ccccc5 C38519745
c1ccc(cc1)OS(=O)(=O)[C@H]2CCCN([C@@]23CC[C@@H](C3)O)c4ccccc4O C39511825
C[C@H]1Nc2ccc(cc2C(=O)N1NC(=O)[C@@H](C)Oc3ccccc3)Br C39920353
Cc1c(c(=O)n(n1C)c2ccccc2)NC(=O)NC[C@H]3CCCc4c3cccc4 C40094855
CC[C@@H](c1cccc(c1)Cl)NS(=O)(=O)c2ccc3c(c2)NC(=O)CO3 C42994419
CC(=O)O[C@H]1CC[C@]2([C@@H]3CC[C@@]4([C@@H]([C@@H]3C[C@@H]([C@@]2(C1)O)O)CC[C@@H]4OC(=O)C)C)C C43707296
c1ccc(cc1)S(=O)(=O)NC2CCN(CC2)C(=O)N[C@H]3CCc4c3cccc4 C45595718
CCNc1c2ccccc2oc(=O)c1NS(=O)(=O)c3ccc(cc3F)F C45962126
c1ccc2c(c1)C[C@H](N(C2)C(=O)c3ccco3)C(=O)NNc4cccc(c4)Cl C46080951
COc1c(ccc(c1C(=O)NC[C@H]2C(=O)Nc3ccccc3O2)Cl)Cl C49739064
CC(C)c1ccc(cc1)[C@@H](CN2C(=O)[C@@]3(CCOc4c3cccc4)NC2=O)O C51259933
CCc1ccc(cc1)S(=O)(=O)N2CCCc3c2ccc(c3)S(=O)(=O)N C10514670
C[C@H]1CN(C[C@@H](O1)C)Cc2ccccc2N/C=C/3\c4ccccc4C(=O)NC3=O C55007977
Cc1cccc(c1C)NC(=O)C[C@H]2C(=O)N/C(=N/N=C/c3ccccc3)/S2 C14134967
C[C@H](c1ccc(cc1)F)NC(=O)CNc2ccc3c(c2)c(=O)n4c(n3)CCC4 C55844144
c1ccc(cc1)Oc2cccc(c2)NS(=O)(=O)c3ccc4c(c3)CC(=O)N4 C57806610
COC(=O)c1c2c(sc1NC(=O)[C@H]3CC(=O)Nc4c3cccc4)CCCCC2 C58908401
Cc1ccc(cc1C)n2c(cc(c2C)/C=N/NC(=O)C(=O)NC3CCCC3)C C58911520
c1cc(ccc1c2[nH]c(=O)c3c4c(sc3n2)CCC4)S(=O)(=O)NC5CC5 C50807523
C[C@@H]1CCc2c(sc3c2c(=O)[nH]c(n3)[C@H](C)Sc4[nH]nc(n4)C5CC5)C1 C12992288
Cc1nc2c(cc(s2)c3ccccc3)c(n1)S[C@H](C)C(=O)NC(=O)NC C06114419
c1ccnc(c1)N2CC[NH+](CC2)[C@H](c3c[nH]c4c3ccc(c4)Br)C(=O)[O-] C20726288
C[C@@H]1c2cc(cc3c2N(C1=O)CCC3)NC(=O)C(=O)NCCC4=CCCCC4 C09738090
CC[C@H](C)[C@H]1[C@@H]2[C@@H](C(=O)N(C2=O)Cc3ccccc3)[C@@]4(N1)c5ccccc5NC4=O C15959308
c1cc2c(cc1/C=C/C(=O)C[C@]3(c4cc(ccc4N=C3O)Br)O)OCO2 C02314617
Cc1c(c(nc(n1)N)[C@H](C)Oc2ccc(cc2Br)Cl)C(=O)N(C)C C66139338
c1cc(cc(c1)N2CCNC2=O)C(=O)N[C@H](C#N)c3cccc(c3Cl)Cl C66392443
CC[C@H](c1[nH]c2ccccc2n1)NC(=O)CN3c4ccccc4SCC3=O C66524114
c1cc2c(cc1NC(=O)C(=O)N[C@@H]3CCc4c3ccc(c4)Cl)nc(o2)C5CC5 C67431152
CCN(CC)c1ccc2c(c1)oc(=O)c3c2OC(=C([C@H]3c4cc5c(ccc(c5nc4Cl)C)C)C#N)N C06078538
Cc1ccc(cc1Cl)N2C3=C([C@H](C(=C2N)C(=O)c4ccccc4)c5ccc(cc5)[N+](=O)[O-])C(=O)CCC3 C02151076
Cc1ccc(cc1N2C3=C([C@@H](C(=C2N)C#N)c4cccc(c4)Cl)C(=O)C[C@@H](C3)c5ccccc5)[N+](=O)[O-] C02090737
CCOC(=O)C1=C(OC(=C([C@@H]1c2cccc(c2)F)C#N)N)CSc3c(cc4c(n3)CCCCCC4)C#N C08451179
CCOC(=O)c1ccccc1NC(=O)CSc2[nH]c(=O)c3c4c(sc3n2)C[C@@H](CC4)C(C)(C)C C09041075
CCOc1cc(cc(c1O)Cl)[C@@H]2Nc3ccc(cc3-c4c(nc(nn4)SCC)O2)Br C02087089
Cc1ccc(cc1C)NC(=O)[C@H]2[C@H]3C=C[C@@]4([C@@H]2C(=O)N([C@@H]4C(=O)N[C@@H]5CCC[C@@H]([C@@H]5C)C)CCC(C)C)O3 C09777236
Cc1cccc(c1)NC(=O)[C@@H]2[C@H]3C=C[C@@]4([C@@H]2C(=O)N([C@@H]4C(=O)N[C@@H]5CCCC[C@@H]5C)[C@@H]6CCC[C@@H]([C@@H]6C)C)O3 C09777364
CCOc1cccc(c1)[C@H]2C3=C(C[C@H](CC3=O)c4cc(c(c(c4)OC)OC)OC)Nc5ccccc5N2 C01077403
CCCc1cc(=O)[nH]c(n1)n2c(cc(n2)c3cccs3)NC(=O)C4c5ccccc5Oc6c4cccc6 C11854817
CC(C)c1cc(=O)[nH]c(n1)n2c(cc(n2)c3cccs3)NC(=O)C4c5ccccc5Oc6c4cccc6 C11855652
c1ccc(cc1)[C@@H]2CC3=C([C@H](Nc4ccc(cc4N3)C(=O)c5ccccc5)c6cccc(c6)[N+](=O)[O-])C(=O)C2 C09554158
Cc1c(c2ccccc2[nH]1)/C=N/n\3c(cs/c3=N\c4ccc(cc4F)F)c5ccc6c(c5)NC(=O)CO6 C12604696
CC(C)NC(=O)NC(=O)COC(=O)c1c2ccccc2nc\3c1CC/C3=C\c4ccc(c(c4)Cl)Cl C12657746
COc1ccccc1n2c(nnc2SCC(=O)Nc3ccccc3C(F)(F)F)c4ccccc4O C06177101
CC(C)(C)c1ccc(cc1)c2nnc(n2c3ccc(cc3)Br)SCc4cc(=O)[nH]c(=O)[nH]4 C03340042
Cc1cc(cc(c1)NS(=O)(=O)c2ccc3c(c2)[C@H]4C=CC[C@@H]4[C@@H](N3)c5ccc(c(c5)[N+](=O)[O-])Cl)C C14470786
Cc1ccc(c(c1)C)NS(=O)(=O)c2ccc3c(c2)[C@H]4C=CC[C@@H]4[C@@H](N3)c5cc(ccc5Cl)[N+](=O)[O-] C14472840
Cc1cc(cc(c1)NS(=O)(=O)c2ccc3c(c2)[C@@H]4C=CC[C@H]4[C@@H](N3)c5cc(ccc5Cl)[N+](=O)[O-])C C14472850
Cc1cccc(c1NS(=O)(=O)c2ccc3c(c2)[C@@H]4C=CC[C@@H]4[C@@H](N3)c5cc(ccc5Cl)[N+](=O)[O-])C C14473007
CCCCCSc1nc2c(nn1)-c3ccccc3N[C@H](O2)c4cc(c(c(c4)Br)O)OC C02084581
C[C@H](C(=O)Nc1cccnc1Cl)OC(=O)c2c3ccccc3nc\4c2CC/C4=C\c5ccc(cc5)O C15848329
CC1=C([C@@H](C2=C(N1)CC(CC2=O)(C)C)c3ccc(cc3)[N+](=O)[O-])C(=O)Nc4ccc(cn4)Br C00688407
CC(C)Oc1c(cccc1OC)[C@@H]2C3=C(C[C@H](CC3=O)c4ccc(c(c4)OC)OC)Nc5ccccc5N2 C20882852
CCOc1ccc(cc1OC)[C@H]2CC3=C([C@H](Nc4ccccc4N3)c5cccc(c5OCC)OC)C(=O)C2 C21218918
CC(C)Oc1ccc(cc1OC)[C@@H]2CC3=C([C@H](Nc4ccccc4N3)c5ccc6c(c5)OCO6)C(=O)C2 C21258793
CC1=C([C@H](C2=C(N1)C[C@@H](CC2=O)c3ccccc3)c4ccc(cc4)[N+](=O)[O-])C(=O)Nc5ccc(cc5)F C01175518
c1ccc2c(c1)NC(=O)[C@@H](N2C(=O)c3ccc(c(c3)[N+](=O)[O-])Cl)CC(=O)Nc4cccc(c4)Cl C27026147
c1ccc(cc1)[C@H]2CNC(=O)[C@H]2C(=O)N/N=C\c3cccc(c3)OC(=O)c4cccc(c4)Br C30734378
CCN1C2=C([C@@H](NC1=O)c3ccc(cc3)C(F)(F)F)C(=O)N(C2)[C@@H](C(C)C)C(=O)NC4CCCCC4 C34791046
CCN1C2=C([C@@H](NC1=O)c3ccc(cc3Cl)Cl)C(=O)N(C2)CC(=O)NCCCc4ccccc4 C34793331
Cc1ccccc1n2c(nnc2SCc3[nH]c(=O)c4c(c(sc4n3)C)C)c5c[nH]c6c5cccc6 C23547490
c1ccc(c(c1)N([C@@H](c2ccc(cc2)O)C(=O)NC3CCCCC3)C(=O)c4cccc(c4)[N+](=O)[O-])Cl C36548590
c1ccc(cc1)S(=O)(=O)NC2=NC3=NC(=C[C@@H](N3N2)c4ccccc4Cl)c5ccc(cc5)Cl C23157127
c1cc(cc(c1)[N+](=O)[O-])[C@H]2c3ccc(cc3OC(=C2C#N)N)OC(=O)/C=C/c4ccc(cc4Cl)Cl C38653610
Cc1cc(cc(c1Cl)C)OCC(=O)Oc2ccc3c(c2)OC(=C([C@H]3c4ccc(cc4)[N+](=O)[O-])C#N)N C38654862
Cc1cc2c(cc1Cl)c(c(o2)C(=O)Oc3ccc4c(c3)OC(=C([C@@H]4c5cccc(c5)OC)C#N)N)C C38687331
Cc1cc2c(cc1Cl)c(c(o2)C(=O)Oc3ccc4c(c3)OC(=C([C@@H]4c5ccc(cc5)[N+](=O)[O-])C#N)N)C C38688237
Cc1cc2c(cc1Cl)c(c(o2)C(=O)Oc3ccc4c(c3)OC(=C([C@H]4c5ccc(cc5)[N+](=O)[O-])C#N)N)C C38688239
Cc1cc(c2c(c(oc2c1)C(=O)Oc3ccc4c(c3)OC(=C([C@H]4c5ccc(cc5OC)OC)C#N)N)C)C C38688462
COc1cccc(c1OC)[C@H]2c3ccc(cc3OC(=C2C#N)N)OC(=O)c4c(c5ccccc5s4)Cl C38688628
Cc1ccc(o1)[C@H]2c3ccc(cc3OC(=C2C#N)N)OC(=O)c4c(c5cc(ccc5o4)Br)C C38688686
CCCOc1ccccc1[C@@H]2c3ccc(cc3OC(=C2C#N)N)OC(=O)c4c(c5cc(ccc5o4)F)C C38700652
c1ccc(cc1)CCOc2ccc(cc2)C3=C[C@H](N=N3)C(=O)N/N=C/c4cc(ccc4O)Br C38990281
CCOc1cc(ccc1O)/C=N/N=c\2/[nH]c(cs2)c3ccc(cc3)S(=O)(=O)N4CCCCCC4 C39729469
C[C@@H]1C[C@@]2(CC(C1)(C)C)C(=O)N(C(=O)N2)CC(=O)N[C@@H](c3ccccc3)c4ccc(cc4)OC(F)F C24104536
CCC[C@H]1Nc2c(cc([nH+]c2N1Cc3ccc(cc3)c4c5ccccc5c(=O)n(c4c6[n-]nnn6)C)C)C C52634506
Cc1c(c([nH]c1C(=O)CSc2nnc(n2c3ccc(cc3)Cl)c4c[nH]c5c4cccc5)C)C(=O)C C02620406
CCOC(=O)c1c2c(sc1NC(=O)CSc3[nH]c4c(c5c(s4)CCCC5)c(=O)n3)CCCC2 C17045125
CCCN1c2ccc(cc2Sc3ccccc3C1=O)NC(=O)[C@H](C)NS(=O)(=O)c4ccc(cc4)C C64979756
CCOC(=O)c1c2c(sc1NC(=O)C(=O)N/N=C/c3coc4ccc(cc4c3=O)Cl)C[C@H](CC2)C C02520152
COc1ccc(cc1OC)[C@@H]2CC3=C([C@H](Nc4ccccc4N3)c5cc6c(cc5[N+](=O)[O-])OCO6)C(=O)C2 C00709737
COc1ccc(cc1OC)[C@@H]2CC3=C([C@@H](Nc4ccccc4N3)c5cc6c(cc5[N+](=O)[O-])OCO6)C(=O)C2 C00709739
CC[C@@H](C)NC(=O)CN1CN(C2(C1=O)CCN(CC2)C(=O)Nc3ccccc3C(F)(F)F)c4ccccc4 C04188025
COc1cccc(c1OC)[C@H]2C=C(NN2S(=O)(=O)C)c3c(c4cc(ccc4[nH]c3=O)Cl)c5ccccc5 C02320500
CCOc1ccc(cc1)N([C@H](c2ccc(cc2)O)C(=O)NC3CCCCC3)C(=O)[C@@H]4COc5ccccc5O4 C00930905
Cc1cc(ccc1N2C3=C([C@@H](C(=C2N)C(=O)c4ccccc4)c5ccc6c(c5)OCO6)C(=O)CCC3)[N+](=O)[O-] C08413637
COc1ccc(cc1)/C(=N\CCc2c[nH]c3c2cccc3)/C4C(=O)NC(=O)N(C4=O)c5ccc(cc5)Br C08769390
c1ccc(cc1)[C@H]2c3c(c4ccccc4[nH]3)C[C@@H]5N2C(=O)N(C5=O)c6ccccc6C(=O)NC[C@H]7CCCO7 C08790129
Cc1cc2c(c(=O)n1Cc3ccc4c(c3)OCO4)[C@H](C(=C(O2)N)C(=O)OC)c5ccc(cc5Cl)Cl C02354349
CC1(Cc2cccc(c2O1)OCC(=O)Nc3cc(nn3c4[nH]c(=O)c5c(n4)CCCC5)c6cccs6)C C11856037
COc1ccccc1c2nnc(n2c3ccccc3)SCc4nc(nc(n4)N5CCCc6c5cccc6)N C12371795
CCOC(=O)c1c2c(sc1N3C4=C([C@@H](C(=C3N)C#N)c5cccc(c5)[N+](=O)[O-])C(=O)CCC4)CCCC2 C03668419
Cc1ccc(cc1)c2nnn(n2)CC(=O)N(c3ccccc3F)[C@H](c4ccc(cc4)O)C(=O)NC5CCCC5 C12702981
Cc1ccc(cc1)c2nnn(n2)CC(=O)N(c3ccccc3F)[C@@H](c4ccc(cc4)O)C(=O)NC5CCCC5 C12702988
CC[C@H](C)CNC(=O)CN1CN(C2(C1=O)CCN(CC2)C(=O)Nc3cccc4c3cccc4)c5ccccc5 C16647751
COc1cc(cc(c1OC)OC)[C@H]2c3c(=O)[nH]c(nc3NC4=C2C(=O)CCC4)SCc5ccccc5F C16943671
Cc1ccccc1OCC(=O)NCC(=O)N/N=C\2/c3ccccc3N(C2=O)Cc4ccc(c(c4)Cl)Cl C01819265
COC(=O)c1ccc(cc1)[C@@H]2C(=C(OC3=C2S(=O)(=O)N(c4c3cccc4)Cc5ccccc5F)N)C#N C20558538
CCOc1ccc(cc1OC)[C@H]2CC3=C([C@H](Nc4ccccc4N3)c5ccc(c(c5)OC)OC(=O)C)C(=O)C2 C21224548
COc1cc(cc(c1OC)OC)[C@H]2CC3=C([C@H](Nc4ccccc4N3)c5coc6ccccc6c5=O)C(=O)C2 C21230977
COc1ccc(c(c1)[C@@H]2C3=C(C[C@H](CC3=O)c4cc(c(c(c4)OC)OC)OC)Nc5ccccc5N2)OC C21239429
COc1ccc(cc1OC)c2c(c(=O)n3c4c(c(c(c(n4)N)C#N)c5ccc(cc5)Cl)sc3n2)C#N C24718299
CCCCNC(=O)N1CCN(C[C@@H]1C)C(=O)[C@@H](C(C)C)NS(=O)(=O)c2ccc(cc2)Br C34998415
CCN1C2=C([C@H](NC1=O)c3ccc(cc3C)C)C(=O)N(C2)[C@H](Cc4ccccc4)C(=O)NCc5ccco5 C35967414
CCOC(=O)C1=C(N(C(=O)N[C@H]1c2ccc(cc2)C(C)(C)C)C)CN3CCN([C@@H](C3)C)C(=O)NC(C)C C36005394
C[C@@H]1CCCC[C@H]1N2[C@@H]([C@@]34C=C[C@@H](O3)[C@@H]([C@@H]4C2=O)C(=O)Nc5ccc(cc5)OC)C(=O)NC6CCCCC6 C36066289
CC(C)(C)NC(=O)[C@H](c1ccc(c(c1)OC)O)N(c2ccccc2Cl)C(=O)Cc3ccc4c(c3)OCO4 C36546440
CC(C)(C)NC(=O)[C@@H](c1ccc2c(c1)OCO2)N(c3ccccc3Cl)C(=O)CNC(=O)c4ccccc4 C36548301
c1ccc(cc1)C2=C[C@@H](N=N2)[C@H]3NN[C@@H]4N3N=C(S4)COc5cccc(c5)OCc6ccccc6Cl C38743106
CCc1ccccc1n2c(cc(n2)C(=O)N[C@H](C)C(=O)NN(C)c3ccccc3)c4ccc5c(c4)OCCO5 C39197379
C[C@@]1(C[C@H](CC(C1)(C)C)NC(=O)c2cc3ccccc3oc2=O)CNC(=O)c4cc5ccccc5oc4=O C12600433
C[C@]12CC[C@](C1(C)C)(c3c2nc4cc(c(cc4n3)Cl)Cl)C(=O)NNC(=O)c5ccccc5[N+](=O)[O-] C33366331
CC(C)(C)[C@@H]1CCc2c(sc(c2C(=O)N[C@H]3CCS(=O)(=O)C3)NC(=O)c4ccc(cc4)[N+](=O)[O-])C1 C39836477
CC(C)(C)[C@H]1CCc2c(sc(c2C(=O)N[C@@H]3CCS(=O)(=O)C3)NC(=O)c4ccccc4[N+](=O)[O-])C1 C39836488
CCC[C@@]1(C(=O)N(C(=O)N1)CC(=O)Nc2ccc(cc2)S(=O)(=O)N3C[C@@H](C[C@@H](C3)C)C)c4ccccc4 C14163501
CCC[C@]1(C(=O)N(C(=O)N1)CC(=O)Nc2ccc(cc2)S(=O)(=O)N3C[C@@H](C[C@@H](C3)C)C)c4ccccc4 C14163507
Cc1c\2c(oc1C(=O)Nc3cccc4c3cccc4)CCC/C2=N\NC(=O)c5ccc(c(c5)[N+](=O)[O-])Cl C40813457
Cc1ccc2c(coc2c1C)CC(=O)N/N=C/3\CCCc4c3c(c(o4)C(=O)Nc5ccccc5C(=O)OC)C C40826708
COc1ccc(cc1OC)[C@H]2c3ccc(cc3Oc4c2c5nc(nn5cn4)c6cc7ccccc7cc6O)O C09216166
Cc1ccc(cc1)[C@@H](C(=O)NC2CCCCC2)N(c3ccc(cc3)NC(=O)C)C(=O)[C@H]4COc5ccccc5O4 C00930813
Cc1ccc(cc1)[C@H](C(=O)NC2CCCCC2)N(c3ccc(cc3)NC(=O)C)C(=O)[C@@H]4COc5ccccc5O4 C00930816
CCOC(=O)c1c2c(sc1NC(=O)C3=C(NC4=C([C@@H]3c5cccc(c5OC)OC)C(=O)CC(C4)(C)C)C)CCCC2 C01423017
CCOc1cccc(c1O)/C=N/NC(=O)CSc2nc3c(c4c(s3)CCCC4)c(=O)n2c5ccc(cc5)C C01825132
CCOc1cc(ccc1O)/C=C\2/C(=O)N=C(S2)N3[C@H](CC(=N3)c4ccc(cc4)OC)c5ccccc5O C54201395
Cc1ccc2c(c1)/C(=N\NC(=O)CC(=O)N/N=C\3/c4cc(ccc4N(C3=O)CC(C)C)C)/C(=O)N2CC(C)C C38180251
CC1=C([C@H](n2c(nc(n2)SCc3ccccc3Cl)N1)c4ccc(c(c4)[N+](=O)[O-])O)C(=O)OC(C)C C54624504
COc1ccc(c(c1)OC)NS(=O)(=O)c2ccc3c(c2)[C@H]4C=CC[C@H]4[C@H](N3)c5ccc(c(c5)OC)OC C58849285
COc1cccc(c1O)/C=N/c2ccc-3c(c2)S(=O)(=O)c4c3ccc(c4)/N=C\c5cccc(c5O)OC C16134000
CCOC(=O)c1c([nH]/c(=N/C(=O)CS[C@H]2N[C@@H]3[C@@H](C(=C(S3)C)C)C(=O)N2c4ccccc4)/s1)C C38914860
Cc1ccc(c2c1cc(c(=O)[nH]2)CN(Cc3ccc4c(c3)OCO4)S(=O)(=O)c5ccc(cc5)OC)C C00914706
Cc1ccc(cc1)N2C(=O)/C(=C/c3cc(n(c3C)c4ccc(cc4)Sc5ccc(cc5)[N+](=O)[O-])C)/C(=O)NC2=S C08695562
c1cc(cc(c1)Oc2ccc3c(c2)C(=O)N(C3=O)C[C@H]4CCCO4)NS(=O)(=O)c5ccc(cc5)Cl C08833737
c1cc(c(cc1CS(=O)(=O)c2nnc(o2)CNS(=O)(=O)c3ccc(s3)Cl)Cl)Cl C09027960
Cc1ccc2c(c1)C(=C[C@H]3N2[C@@H]([C@@H]([C@@]34c5ccccc5NC4=O)C(=O)c6cccc(c6)[N+](=O)[O-])C(=O)C)C C09360208
Cc1ccc(c(c1)C)NC(=O)Cn2c3c(c(c(s3)C(=O)N(C)C)C)c(=O)n(c2=O)c4ccc(cc4)F C02687443
c1ccc2c(c1)CCN([C@H]2CN3C(=O)c4ccccc4C3=O)S(=O)(=O)c5ccc6c(c5)CCC(=O)N6 C09597723
Cc1c(c(nn1CCCC(=O)Nc2c(c3c(s2)C[C@@H](CC3)C(C)(C)C)C#N)[N+](=O)[O-])Br C09597968
COc1ccc(cc1)S(=O)(=O)N2[C@@H](CC(=N2)c3ccc(cc3)NS(=O)(=O)C)c4ccccc4F C09392347
CC(=O)c1ccc(cc1)S(=O)(=O)Nc2cc(ccc2N3CCCCC3)S(=O)(=O)N4CCCCC4 C12532494
Cc1cccn2c1nc(c(c2=O)/C=C(\C#N)/C(=O)NCc3ccccc3)N4CCN(CC4)c5ccccc5 C02200417
CC(=O)c1ccc(cc1)NC(=O)CSC2=NC3=C([C@@H](C2C#N)c4ccc5c(c4)OCO5)C(=O)CCC3 C09370179
CCOc1ccccc1[C@@H]2c3c(c4ccccc4[nH]3)C[C@H]5N2C(=O)CN(C5=O)Cc6ccc7c(c6)OCO7 C15953955
Cc1ccccc1NC(=O)C2=C(N=c3n(c(=O)/c(=C\c4cn(nc4C)C)/s3)[C@@H]2c5ccc(cc5)OC)C C08454857
COc1cc(cc(c1OC)OC)[C@@H]2CC3=C([C@@H](n4c(ncn4)N3)c5ccc(cc5)c6ccccc6)C(=O)C2 C18198261
COc1ccc(c(c1)OC)[C@@H]2[C@@H]3[C@H](C(=O)N(C3=O)c4ccc(cc4)F)[C@](N2)(c5ccccc5)C(=O)OC C19552054
C[C@H]1CCc2c(sc3c2c(=O)n(cn3)CC(=O)N/N=C\4/c5ccccc5N(C4=O)Cc6ccccc6)C1 C01239128
Cc1ccc2c(c1)cc(c(=O)[nH]2)[C@@H](c3nnnn3C4CCCC4)N5CCN(CC5)c6cc(ccc6C)Cl C19941348
c1cc2n(c(=O)c1)C[C@H]3C[C@@H]2CN(C3)C(=O)/C(=C/c4ccc5c(c4)OCO5)/NC(=O)c6ccc(cc6)F C20663104
c1ccc(c(c1)C(=O)N/C(=C\c2ccc3c(c2)OCO3)/C(=O)N4C[C@H]5C[C@@H](C4)c6cccc(=O)n6C5)F C20663118
Cc1nc2n(n1)c(c(s2)[C@H](c3cccc(c3)Br)N4CCN(CC4)C(=O)c5ccco5)O C22627346
COC(=O)C1CC[NH+](CC1)[C@@H](c2ccc(cc2)Br)c3c(n4c(s3)nc(n4)c5ccco5)[O-] C22852076
c1ccc(cc1)[C@H]2CC(=NN2C3=NC(=O)[C@@H](S3)CC(=O)Nc4ccc5c(c4)OCO5)c6ccc(cc6)F C28156916
c1ccc(cc1)[C@@H]2CC(=NN2C3=NC(=O)[C@@H](S3)CC(=O)Nc4ccc(cc4)F)c5ccc6c(c5)OCO6 C28159404
COc1ccc(cc1)NC(=O)CN2c3ccccc3/C(=C\4/C(=O)N(C(=S)S4)C[C@H]5CCCO5)/C2=O C34388570
CCC1=C(Cc2c1c3c(=O)n(c(=O)n(c3s2)CC(=O)OC)CC(=O)Nc4cccc5c4cccc5)C C34732365
Cc1cc2c(cc1C)oc3c(c2=O)[C@@H](N(C3=O)c4nc(c(s4)C(=O)OCC=C)C)c5cccc(c5)O C35513097
COc1ccccc1CCNC(=O)[C@@H]2Cc3cc(ccc3N4[C@@H]2CN(CC4)c5ccc(cc5)F)[N+](=O)[O-] C35544642
CCOC(=O)C1=C(N(C(=O)N[C@H]1c2ccccc2F)C)CN3CCN([C@@H](C3)C)C(=O)c4ccccc4F C35642420
Cn1cccc1c2cc(n(n2)c3cccc(c3)Cl)C(=O)N4CCC(CC4)n5c6ccccc6[nH]c5=O C35725876
CC(C)(C)c1ccc(cc1)S(=O)(=O)N2CCC[C@H]2C(=O)Nc3nnc(s3)c4ccc(cc4)N(C)C C35729150
Cc1cccc(c1)[C@@H]2c3cccn3CCN2C(=O)CCC(=O)N4CCC(CC4)n5c6ccccc6[nH]c5=O C35847299
CCOC(=O)C1=C(N(C(=O)N[C@@H]1c2ccccc2C)C)CN3CCN([C@@H](C3)C)C(=O)c4ccc(cc4)C C35993381
c1ccc2c(c1)C=C[NH+]3[C@H]2[C@@H]4[C@@H]([C@@H]3C(=O)c5cccc(c5)[N+](=O)[O-])C(=O)N(C4=O)c6cccc(c6)Cl C36006966
Cc1ccc(o1)CN([C@@H](c2cc(ccc2Cl)[N+](=O)[O-])C(=O)NC(C)(C)C)C(=O)C#Cc3ccccc3 C36596915
CC1(CC2=C([C@H]([C@@H]3C(=NC(=NC3=O)SCc4ccccc4F)N2)c5ccccc5[N+](=O)[O-])C(=O)C1)C C38821378
CCOC1=C[C@@H]2C[C@H]3CO[P@@](=O)(NN3C[C@@H]2C=C1Br)S(=O)(=O)Oc4ccccc4 C39469784
COC(=O)c1ccc(cc1)NC(=O)CS[C@H]2N=C3c4ccccc4N=C3C(=O)N2c5ccccc5F C39725681
CCOC(=O)CN1C(=O)[C@H]2[C@H]3C[C@@H]([C@@H]2C1=O)[C@@H]4[C@@H]3[C@@H](c5c([nH]c(=O)s5)S4)c6ccccc6OC C39884064
Cc1ccc(cc1)Oc2c(c(=O)n3ccccc3n2)/C=C(\C#N)/C(=O)Nc4c(c5c(s4)CCCC5)C#N C40004536
CCOc1cc(cc(c1OCc2ccccc2Cl)Br)[C@H]3C(=C(Nc4n3nnn4)C)C(=O)C C40917184
Cc1ccc(cc1)S(=O)(=O)/N=C\2/N(C(=O)[C@H](S2)CC(=O)Nc3cccc(c3)OC)c4ccccc4 C12042562
Cc1ccc(cc1)C(=O)N2CCC[C@H]2c3nnc(n3C)SCC(=O)Nc4c(c5c(s4)CCCC5)C#N C59179753
c1ccc2c(c1)c(c[nH]2)c3nnc(o3)SCC(=O)N4[C@H](CC(=N4)c5ccc(cc5)Cl)c6ccco6 C16043581
[H]\N=C\1/C(=C/c2ccc(c(c2)Br)OCCOc3ccc(cc3OC)C)/C(=O)N=C4N1OC(=C4)C C20236853
COc1ccc(cc1OC)C(=O)N/N=C\2/c3cc(ccc3N(C2=O)CN4CCCCC4)Br C02296548
c1ccc(cc1)NC(=O)Cn2c3ccccc3c(=O)n(c2=O)c4ccc(cc4)CC(=O)N5CCCCCC5 C45900201
Cc1cc(n(c(=O)c1S(=O)(=O)c2ccc(cc2)CC(C)C)CC(=O)Nc3ccc4c(c3)OCCO4)C C64838815
CCOC(=O)COc1ccc(cc1)[C@H]2c3c([nH]c(=O)s3)S[C@@H]4[C@H]2C(=O)N(C4=O)c5ccc(cc5)C C47147661
CCOC(=O)COc1ccccc1[C@H]2c3c([nH]c(=O)s3)S[C@@H]4[C@H]2C(=O)N(C4=O)c5ccc(cc5)C C47147684
C[C@@H]1CCc2c(sc(c2C(=O)N)NC(=O)[C@H](C(C)C)N3C(=O)c4ccccc4C3=O)C1 C04289943
Cc1ccc(cc1)c2nnc(n2c3ccc(cc3)C)S[C@H](C(C)C)C(=O)NC(=O)N C04541231
CC[C@@H]1CCc2c(cc(s2)c3nnc(n3C)S[C@H](C(C)C)C(=O)NC(=O)N)C1 C05776386
CCOC(=O)C1=C(OC2=C([C@@]13c4ccccc4NC3=O)C(=O)C[C@@H](C2)c5ccccc5C)N C06545778
Cc1ccc(cc1)S(=O)(=O)N2CCC[C@H]2C(=O)Nc3c(c4c(s3)C[C@@H](CC4)C)C(=O)N C08869308
C[C@@H](c1ccccc1)NC(=O)c2ccccc2NS(=O)(=O)c3ccc4c(c3)CCC(=O)N4 C09641199
Cc1ccc(cc1)S(=O)(=O)N2CCC[C@@H]2C(=O)Nc3c(c4c(s3)C[C@H](CC4)C)C(=O)N C12361008
c1ccc(cc1)C2(C(=O)N(C(=O)N2)NC(=O)Cc3c[nH]c4c3cccc4)c5ccccc5 C12584712
Cc1ccc2c(c(c(=O)oc2c1)CCC(=O)N[C@@H](C)c3cccc(c3)S(=O)(=O)N)C C12870120
C[C@@H]1Cc2cc(ccc2N1Cc3[nH]c(=O)c4c(csc4n3)c5ccccc5)S(=O)(=O)N C12527582
CC(=O)c1c(c2c(s1)NC3=C([C@@H]2c4cc(c(c(c4)OC)OC)OC)C(=O)CCC3)N C09267122
CCOC(=O)N1CCc2c(sc(c2C(=O)N)NC(=O)Cc3ccc4ccccc4c3)C1 C13973043
Cc1c(c(n(n1)c2nc3ccccc3o2)N)[C@](c4nc5ccccc5s4)(C(F)(F)F)O C14187876
CCN(c1c(n(c(=O)[nH]c1=O)Cc2ccccc2)N)C(=O)Cc3cccc4c3cccc4 C14584724
Cc1ccc(cc1C)c2csc3c2c(=O)n(cn3)CC(=O)Nc4c(ccs4)C(=O)N C16686655
Cc1ccc(c(c1)Br)NC(=O)[C@@H](C)Sc2nnc(n2N)c3ccoc3C C16789135
Cc1ccc(c(c1)Br)NC(=O)[C@H](C)Sc2nnc(n2N)c3ccoc3C C16789137
c1ccc2c(c1)C(=O)N([C@H](N2)c3cc(c(c(c3)Cl)O)O)c4ccc5c(c4)OCCO5 C18054030
COc1cc2c(cc1OC)[C@@H]([NH2+]CC2)c3c([nH]c(=S)n(c3=O)c4ccccc4Cl)[O-] C20518670
CCCCOC(=O)C1=C(Oc2ccc(cc2[C@]13C4=C(CCCC4=O)NC3=O)Br)N C20583404
COCCOC(=O)C1=C(Oc2c3ccccc3[nH]c(=O)c2[C@H]1c4ccccc4Cl)N C09669227
CCn1c(=O)c2cc(ccc2nc1S[C@H](C(C)C)C(=O)NC(=O)N)Br C21232109
CC[C@H](C)c1ccc(cc1)n2c(=O)c3ccccc3nc2S[C@@H](C)C(=O)NC(=O)N C03532378
C[C@H]1CCc2c(sc3c2c(nc(n3)S[C@H](C)C(=O)N[C@@H]4CCS(=O)(=O)C4)N)C1 C22644793
CCc1nc2n(n1)c(c(s2)[C@@H](c3ccc(cc3)C(C)C)[NH+]4CCC(CC4)C(=O)N)[O-] C22853786
c1ccc2c(c1)C(=O)N([C@@H](N2)c3cc(c(c(c3)Cl)O)O)Cc4ccc5c(c4)OCO5 C24134177
CCCCn1c(c(c(=O)[nH]c1=O)N(CC)C(=O)c2c(c3c(cccc3s2)C)Cl)N C25046529
c1cc(ccc1[C@]2([C@H]([C@H](NC(=O)N2)c3ccc4c(c3)OCO4)C(=O)C(F)(F)F)O)F C27754457
CSc1nnc(s1)N2C3=C([C@@H](C(=C2N)C#N)c4ccc5c(c4)cc[nH]5)C(=O)CCC3 C31818143
COC(=O)[C@H](Cc1c[nH]c2c1cccc2)NC(=O)c3ccc4c(c3)NC(=O)CCS4 C32991054
C[C@H]1C(=O)Nc2cc(ccc2O1)NCc3[nH]c(=O)c4c(csc4n3)c5ccc(cc5)F C32814870
Cc1cc(=O)oc2c1cc(c(c2)OCC(=O)Nc3c(c4c(s3)CCC4)C(=O)N)Cl C36740831
Cc1c\2c(oc1C(=O)NNC(=O)c3ccccc3Br)CC(C/C2=N\O)(C)C C39855699
c1cc(cc(c1)O)/C=C(\C#N)/C(=O)Nc2c(c3c(s2)CCCC3)C(=O)NC[C@@H]4CCCO4 C39992655
Cc1cc(c(c(c1)O)c2c3c([nH]n2)C(=O)N([C@H]3c4cccc(c4)O)Cc5cccnc5)C C38705492
c1ccc(cc1)[C@@]2([C@H]3[C@@H]([C@@H]([NH2+]2)c4ccccc4O)C(=O)N(C3=O)C5CCCCC5)C(=O)[O-] C43218919
Cc1cc(cc(c1O)C)[C@H]2[C@H]3[C@@H](C(=O)N(C3=O)C(C)(C)C)[C@@]([NH2+]2)(CC4CCCCC4)C(=O)[O-] C33912835
c1ccc2c(c1)C3=C(C2=O)[C@@H](c4c([nH]c(=O)[nH]c4=O)N3)c5ccc(cc5)OC(F)(F)F C18201235
c1ccc(cc1)N2C(=O)[C@@H]3[C@@H](N[C@]4([C@@H]3C2=O)c5ccccc5NC4=O)Cc6ccc(cc6)O C15957843
Cc1c2c([nH]n1)OC(=C([C@]23c4ccccc4N(C3=O)Cc5cccc6c5cccc6)C#N)N C09159848
CCCc1c2c([nH]n1)OC(=C([C@@]23c4ccccc4N(C3=O)Cc5ccc(cc5)C)C#N)N C09209450
c1ccc(cc1)CN2C(=O)[C@@H]3[C@H](N[C@]4([C@@H]3C2=O)c5cc(ccc5NC4=O)F)Cc6ccc(cc6)O C16012961
c1cc(ccc1C[C@H]2[C@@H]3[C@@H](C(=O)N(C3=O)C4CCCCC4)[C@@]5(N2)c6cc(ccc6NC5=O)F)O C13554301
CCc1ccc2c(c1)[C@@]3([C@H]4[C@@H]([C@@H](N3)[C@@H](C)O)C(=O)N(C4=O)C5CCCCCC5)C(=O)N2 C16020058
CCc1ccc2c(c1)[C@]3([C@H]4[C@@H]([C@@H](N3)[C@@H](C)O)C(=O)N(C4=O)C5CCCCCC5)C(=O)N2 C16020059
CC(C)(C)N1C(=O)[C@@H]2[C@@H](N[C@@]3([C@@H]2C1=O)c4cc(ccc4NC3=O)Cl)Cc5ccc(cc5)O C13573978
c1ccc(cc1)CN2c3ccccc3[C@]4(C2=O)c5c([nH]nc5OC(=C4C#N)N)C(F)(F)F C01081565
Cc1cc(ccc1N2C(=O)/C(=C\Nc3ccc4c(c3)[nH]c(=O)[nH]4)/C(=N2)C)Br C20036808
C[C@H]1CCCC[C@H]1NC(=O)[C@@H](C)OC(=O)c2cc(ccc2Br)S(=O)(=O)N C60384193
Cc1c2c(on1)NC3=C([C@H]2c4ccc(cc4)NC(=O)C)C(=O)C[C@H](C3)c5ccc(cc5)O C13571356
CC(C)(C)OC(=O)N[C@@H](Cc1ccccc1)C(=O)Oc2cc(c3c(=O)cc(oc3c2)c4ccccc4)O C05224992
c1ccc2c(c1)c(cc(c2O)Sc3nc4ccccc4s3)NS(=O)(=O)c5cccc(c5)[N+](=O)[O-] C08871919
CCCCOC(=O)C1=C(n2c(=O)/c(=C/c3ccc(cc3)C)/sc2=C([C@@H]1c4ccc(cc4)C)C(=O)OC)N C02212690
C=CCn\1c(c(s/c1=N\S(=O)(=O)c2cccs2)/C=N/NC(=S)NC3CCCCC3)Cl C15911502
Cc1ccc(cc1)NS(=O)(=O)c2ccc3c(c2)c4cc(ccc4o3)S(=O)(=O)Nc5ccc(cc5)C C20032855
Cc1ccc(cc1)S(=O)(=O)N(CCc2ccccc2)CC(=O)N/N=C/c3c4ccccc4ccc3O C20368024
Cc1ccc(cc1[N+](=O)[O-])[C@H]2C3=C(C[C@@H](CC3=O)c4ccc(c(c4)OC)OC(C)C)Nc5ccccc5N2 C21233071
CC(C)Oc1ccc(cc1OC)[C@H]2CC3=C([C@@H](Nc4ccccc4N3)c5cc(ccc5OC)OC)C(=O)C2 C21241735
CC(C)C[C@@H]1c2c(cc(c(c2[O-])Oc3c4c(cc(c3O)OC)CCN([C@H]4CC(C)C)C)OC)CC[NH+]1C C13407286
Cc1ccc(cc1)n2c(nnc2SCC(=O)N/N=C\c3ccc(cc3)O)c4ccc(cc4)C(C)(C)C C30743235
Cc1ccc(cc1)CSc2[nH]c(=O)c3c(n2)NC4=C([C@H]3c5cccc(c5OC)OC)C(=O)CC(C4)(C)C C33810618
Cc1cc(n(n1)c2nc(c3c4c(sc3n2)CCCC4)N(NCc5ccccc5)Nc6ccccc6)C C34786513
CCN1C2=C([C@H](NC1=O)c3ccc(cc3C)C)C(=O)N(C2)[C@H](CC(C)C)C(=O)NCCCc4ccccc4 C34791388
CCN1C2=C([C@@H](NC1=O)c3ccc(cc3C)C)C(=O)N(C2)[C@@H](Cc4ccccc4)C(=O)NC5CCCCC5 C34791773
CCC1=C([C@@H](N2C(=CSC2=N1)/C=C(/NCC[C@H]3CCC[NH+]3C)\[O-])c4ccc(cc4C)C)C(=O)OC C34923284
CCN1C(=C([C@@H](NC1=S)c2ccc(cc2)NS(=O)(=O)c3c(cc(cc3C)C)C)C(=O)OCC(C)C)C C35304169
CCN1C2=C([C@@H](NC1=O)c3ccc(cc3Cl)Cl)C(=O)N(C2)[C@@H](C)C(=O)Nc4ccc(cc4)C(C)C C35934838
CC(C)C[C@@H](C(=O)Nc1ccc(cc1)F)N2CC3=C(C2=O)[C@H](NC(=O)N3CC=C)c4ccc(cc4)Cl C35968564
c1ccc(cc1)C(=O)N/C(=C/c2ccc3c(c2)OCO3)/C(=O)N/N=C/c4c5ccccc5cc6c4cccc6 C36235279
c1ccc(c(c1)C(=O)N(c2cccc(c2)Cl)[C@H](c3ccc(cc3)[N+](=O)[O-])C(=O)NC4CCCCC4)O C36483285
CC(C)(C)CC(C)(C)NC(=O)[C@@H](c1ccc(cc1)O)N(C2CCCCC2)C(=O)c3ccc(cc3)[N+](=O)[O-] C36492590
CC(C)(C)CC(C)(C)NC(=O)[C@H](c1cc(ccc1Cl)[N+](=O)[O-])N(C(=O)c2ccccc2O)C(C)(C)C C36584176
Cc1ccc(o1)CN([C@H](c2ccc(cc2)N(C)C)C(=O)NC(C)(C)CC(C)(C)C)C(=O)c3ccccc3O C36595454
CCOc1cc(ccc1OCC(=O)N)/C=C\2/C(=O)N(/C(=N\c3ccc(cc3)C)/S2)CCc4ccccc4 C09957358
CCCCOc1ccc(cc1OC)[C@@H]2c3ccc(cc3OC(=C2C#N)N)OC(=O)/C=C/c4ccc(cc4)C C38660100
CCCOc1ccccc1[C@H]2c3ccc(cc3OC(=C2C#N)N)OC(=O)COc4ccc(c(c4)C)Cl C38681672
CCCOc1ccccc1[C@H]2c3ccc(cc3OC(=C2C#N)N)OC(=O)[C@@H](C)Oc4ccc(cc4)C(C)C C38681817
CCCCOc1ccccc1[C@@H]2c3ccc(cc3OC(=C2C#N)N)OC(=O)[C@H](C)Oc4ccccc4F C38682911
CCCCOc1ccccc1[C@@H]2c3ccc(cc3OC(=C2C#N)N)OC(=O)[C@@H](C)Oc4ccc(cc4)F C38682917
CCCOc1ccc(cc1OCC)[C@H]2c3ccc(cc3OC(=C2C#N)N)OC(=O)c4cccc(c4)Cl C38683940
CCCCOc1ccc(cc1OCC)[C@@H]2c3ccc(cc3OC(=C2C#N)N)OC(=O)c4ccc(cc4)F C38684021
CCOc1cc(ccc1OCCC(C)C)[C@H]2c3ccc(cc3OC(=C2C#N)N)OC(=O)c4cccs4 C38684347
CCCOc1cccc(c1)[C@@H]2c3ccc(cc3OC(=C2C#N)N)OC(=O)[C@H](C)Oc4ccc(cc4)CC C38684489
Cc1ccc(cc1)OCC(=O)Oc2ccc3c(c2)OC(=C([C@@H]3c4cccc(c4)OCCC(C)C)C#N)N C38684637
CC(C)CCOc1cccc(c1)[C@@H]2c3ccc(cc3OC(=C2C#N)N)OC(=O)c4ccc(cc4)[N+](=O)[O-] C38684651
CCCCOc1cccc(c1)[C@@H]2c3ccc(cc3OC(=C2C#N)N)OC(=O)[C@H](C)Oc4ccccc4F C38685166
CCCCOc1cccc(c1)[C@@H]2c3ccc(cc3OC(=C2C#N)N)OC(=O)COc4cc(cc(c4)C)C C38685194
COc1ccc(cc1)C(=O)Oc2ccc3c(c2)OC(=C([C@H]3c4ccc(cc4)OCc5ccccc5F)C#N)N C38686387
Cc1cc(c2c(c(oc2c1)C(=O)Oc3ccc4c(c3)OC(=C([C@@H]4c5ccc(c(c5)OC)OC)C#N)N)C)C C38688617
Cc1ccc2c(c(oc2c1C)C(=O)Oc3ccc4c(c3)OC(=C([C@@H]4c5cc(ccc5OC)OC)C#N)N)C C38688753
CCc1ccc2c(c1)c(c(o2)C(=O)Oc3ccc4c(c3)OC(=C([C@@H]4c5ccc(cc5)OCC)C#N)N)C C38701388
CCCCCN1[C@H](c2c(n[nH]c2C1=O)c3cc(c(cc3O)C)Cl)c4ccc(c(c4)OC)OCC(C)C C39914485
Cc1cc(c(c(c1)O)c2c3c([nH]n2)C(=O)N([C@H]3c4ccc(cc4)OCC=C)CCc5ccc(cc5)OC)C C38705230
Cc1ccc(cc1)c2nnc(n2c3ccc(cc3)Cl)SCC(=O)N/N=C/c4cccc(c4O)CC=C C02350084
c1ccc(cc1)N([C@H](c2ccc(cc2)Cl)C(=O)NC3CCCCC3)C(=O)c4cc(ccc4O)[N+](=O)[O-] C36609471
Cc1ccc(cc1)N(CC(=O)N/N=C/c2c3ccccc3ccc2O)S(=O)(=O)c4ccc(cc4)Cl C19926249
CC1=C(C(C(=C(N1)C)C(=O)OCc2ccccc2)c3ccc(cc3)NC(=O)C)C(=O)OCc4ccccc4 C35166711
CC[NH+](CC)c1ccc(cc1)NC(=O)C[C@H]2C(=O)N=C(S2)[N-]/N=C\3/CCCCCCCCCC[C@@H]3C C22506016
CC(C)Oc1ccc(cc1)C2=NN=C3[C@@H]2[C@@H](C(=C(O3)N)C#N)c4cccc(c4)OCc5ccccc5F C08566902
CCc1ccc(cc1)c2c(n3c(n2)sc(n3)N(C)CC(=O)NCCC4=CCCCC4)NC(C)(C)C C64703778
Cc1ccc(cc1)S(=O)(=O)Oc2ccc3ccccc3c2/C=N/NC(=O)c4cc5ccccc5cc4O C03080422
CCCCOC(=O)c1ccc(cc1)NC(=O)CSc2[nH]c(=O)c3c4c(sc3n2)C[C@@H](CC4)C C08949985
CC(C)(C)[C@@H]1CCc2c(sc3c2C(=N[C@@H](N3)c4cccc(c4)OC(=O)c5ccc6c(c5)OCO6)O)C1 C10058965
CC[C@@H](C)Cc1c(sc2c1c(=O)[nH]c(n2)SCC(=O)Nc3cc(c(cc3OC)Cl)OC)C C10674412
CCCCN1C(=O)N([C@H](C1(C)C)N(C(=O)Nc2cccc3c2cccc3)O)c4cccc5c4cccc5 C09144963
c1ccc(cc1)c2cc(n(n2)c3ccc(cc3)Cl)Nc4nc(cs4)c5ccc6c(c5)NC(=O)CO6 C13362320
Cc1c(c2ccc(c(c2[nH]1)Cl)Cl)CCNC3(CCCCC3)c4nnnn4c5ccc(cc5)OC C19848553
c1cc(cc(c1)[N+](=O)[O-])c2cs/c(=N\C(=S)NC(=O)c3c(c4ccc(cc4s3)Cl)Cl)/[nH]2 C08894126
CCOc1ccc(cc1)C(=O)c2c(c(c3n2cccc3)c4nc(cs4)c5ccc(cc5)[N+](=O)[O-])N C20441981
c1cc(c(cc1[C@H]2[C@@H]3CC=C[C@H]3c4cc(ccc4N2)S(=O)(=O)NC5CCCCC5)[N+](=O)[O-])Cl C20703951
CCOc1ccc(cc1OC)[C@H]2CC3=C([C@H](Nc4ccccc4N3)c5ccc(c(c5)OC)OC(C)C)C(=O)C2 C21238377
CC(C)Oc1ccc(cc1OC)[C@H]2CC3=C([C@H](Nc4ccccc4N3)c5ccc(cc5)[N+](=O)[O-])C(=O)C2 C21252557
c1cc(ccc1c2nc(on2)CSc3nnc(n3N)c4ccc(cc4Cl)Cl)C(F)(F)F C25431666
Cc1cccc(c1)NC(=O)C(=O)N/N=C/c2ccccc2OC(=O)c3c(c4ccccc4s3)Cl C04258772
CCC(C)(C)[C@H]1CCc2c(sc(c2C#N)NC(=O)CN3C(=O)[C@](NC3=O)(C)c4ccc(cc4)C)C1 C31632293
CC1=C([C@H](c2c(=O)[nH]c(nc2N1)SCc3ccccc3Cl)c4ccc(cc4)N(C)C)C(=O)OC C32655286
CCOc1ccc(cc1)S(=O)(=O)Nc2ccc(cc2)C(=O)N/N=C(\C)/c3ccc(cc3)C4CCCCC4 C12562677
CCc1c(sc2c1c(nc(n2)n3c(cc(n3)C)C)N(Nc4cccc5c4cccc5)NC6CCCCC6)C C34787369
Cc1ccc(cc1)[C@H]2C(=C(N=C3N2C(=CS3)/C=C(/NCC[C@@H]4CCC[NH+]4C)\[O-])C)C(=O)OC(C)C C34923383
CCN1C2=C([C@H](NC1=O)c3ccc(cc3C)C)C(=O)N(C2)[C@@H](CC(C)C)C(=O)Nc4ccc(cc4)F C35966376
CCOc1ccccc1[C@@H]2c3ccc(cc3OC(=C2C#N)N)OC(=O)COc4ccc(cc4)C(C)C C38650553
COc1ccc(cc1)C(=O)Oc2ccc3c(c2)OC(=C([C@@H]3c4ccc(cc4)OCc5ccccc5)C#N)N C38650899
CC(C)(C)c1ccc(cc1)C(=O)Oc2ccc3c(c2)OC(=C([C@H]3c4ccc(c(c4)OC)OC)C#N)N C38658315
CC(C)(C)c1ccc(cc1)/C=C/C(=O)Oc2ccc3c(c2)OC(=C([C@@H]3c4ccc(cc4)C(=O)OC)C#N)N C38683411
CCCCOc1ccc(cc1)[C@H]2c3ccc(cc3OC(=C2C#N)N)OC(=O)c4c(c5cc(ccc5o4)C)C C38687585
CCCOc1c(cc(cc1Cl)C(=O)Oc2ccc3c(c2)OC(=C([C@@H]3c4ccco4)C#N)N)Cl C38688493
CCCCOc1ccccc1[C@H]2c3ccc(cc3OC(=C2C#N)N)OC(=O)c4c(c5ccccc5o4)C C38700787
CCCCOc1ccccc1[C@H]2c3ccc(cc3OC(=C2C#N)N)OC(=O)c4c(c5ccc(cc5o4)C)C C38700793
CCCCOc1ccccc1[C@@H]2c3ccc(cc3OC(=C2C#N)N)OC(=O)c4c(c5c(cc(cc5o4)C)C)C C38700818
CCCCOc1ccccc1[C@H]2c3ccc(cc3OC(=C2C#N)N)OC(=O)c4c(c5cc(ccc5o4)C)C C38700848
Cc1ccc2c(c1)c(c(o2)C(=O)Oc3ccc4c(c3)OC(=C([C@H]4c5cccc(c5)OCC=C)C#N)N)C C38701112
CCOc1ccc(cc1)[C@H]2c3ccc(cc3OC(=C2C#N)N)OC(=O)c4c(c5cc(c(cc5o4)C)C)C C38701375
CCCCCOc1ccccc1[C@H]2c3ccc(cc3OC(=C2C#N)N)OC(=O)c4c(c5ccccc5o4)C C38701444
CC(C)(C)c1cc(cc(c1)C(C)(C)C)C2=NN3[C@H](NN[C@@H]3S2)[C@@H]4C=C(N=N4)c5ccc(cc5)OC C38743260
CCc1ccccc1n2c(cc(n2)C(=O)N[C@@H](C)C(=O)NCc3ccc(o3)C)c4ccc(cc4)C(C)(C)C C39197400
CCc1c(cc(c(n1)SCC2=C([C@@H](C(=C(O2)N)C#N)c3ccc(cc3)C(C)C)C(=O)OC)C#N)C C39327992
C[C@]1\2CC[C@](C1(C)C)(C(=O)/C2=N\Nc3ccc(cc3)[N+](=O)[O-])C(=O)Nc4ccc(cc4Cl)Cl C33960795
CCC[C@@]1(Cc2ccccc2-c3c1c(=O)n(c(n3)N/N=C/c4ccc(cc4)O)c5ccc(cc5)OCC)C C40036175
CCCCCSc1[nH]c(=O)c2c(n1)NC3=C([C@H]2c4ccc(cc4OC)OC)C(=O)CC(C3)(C)C C40476363
C[C@@H](c1ccccc1)N2C(=O)[C@H]3[C@@H](N(O[C@@H]3C2=O)CCC(=O)N)c4ccc(cc4)SC(F)(F)F C33912520
c1cc(oc1)CN\2C(=O)/C(=C/c3cc(ccc3O)Cl)/S/C2=N\N=C/c4cc(ccc4O)Cl C47139156
CC1=C([C@@H](n2c(nc(n2)SCc3ccccc3)N1)c4c[nH]c5c4cccc5)C(=O)OC6CCCCC6 C54641071
CCCCOC(=O)C1=C(Nc2nc(nn2[C@@H]1c3c[nH]c4c3cccc4)SCc5ccccc5F)C C54643335
c1cc(c(cc1/N=C/c2cc(cc(c2O)Cl)Cl)[N+](=O)[O-])/N=C/c3cc(cc(c3O)Cl)Cl C16133971
CCCCOC(=O)C1=C(NC2=C([C@@H]1c3cccc(c3)O)C(=O)C[C@@H](C2)c4ccc(c(c4)OC)OC)C C19898628
Cc1ccc(cc1C)NS(=O)(=O)c2ccc3c(c2)[C@H]4C=CC[C@H]4[C@H](N3)c5ccc(c(c5)[N+](=O)[O-])OC C58846583
Cc1c(cccc1Cl)N/N=C(\C(=O)C)/Sc2nnc(n2c3ccccc3)[C@H](c4ccccc4)O C34806422
Cc1ccc(cc1C)N2C(=O)c3ccccc3/C(=C/Nc4ccccc4S(=O)(=O)Nc5ccccc5)/C2=O C06242629
CC1=C([C@@H](n2c(=O)/c(=C/c3c[nH]c4c3cccc4)/sc2=N1)c5cccc(c5)OC)/C(=N/c6ccccc6)/O C01296524
CCc1ccc(cc1)c2c(n3c(n2)sc(n3)N4CCN(CC4)C(=O)NC(C)(C)C)NC(C)(C)C C64450907
c1ccc(cc1)c2ccc(cc2)/C=N/NC(=O)c3c(n(nn3)c4c(non4)N)CSc5ccccc5 C02323216
CCOC(=O)C1=C(NC(=O)N[C@H]1c2ccco2)CSc3n[nH]/c(=N\c4ccc(cc4)OC)/s3 C08756393
COc1ccccc1/C=N/n2c(c(c3c2nc4ccccc4n3)C(=O)NCCC5=CCCCC5)N C02385373
CC(C)(C)[C@@H]1CCc2c(sc(c2C(=O)N)NC(=O)c3ccc(o3)c4cccc(c4)[N+](=O)[O-])C1 C08832457
C[C@H]1CCc2c(sc(c2C(=O)N)NC(=O)/C(=C/c3ccc(o3)c4ccc(c(c4)[N+](=O)[O-])Cl)/C#N)C1 C01750130
CCc1ccc(cc1)n2c(c(c3c2nc4ccccc4n3)C(=O)Nc5c(c6c(s5)CCCC6)C(=O)OC)N C02315143
c1ccn2c(c1)c(c(c2C(=O)c3ccc(cc3)[N+](=O)[O-])N)C(=O)Nc4cccc(c4Cl)Cl C09316910
COc1cc(ccc1OCc2ccc(cc2)F)/C=N/Nc3ccc(cc3[N+](=O)[O-])S(=O)(=O)N C09425382
Cc1ccccc1C(=O)Oc2ccc(cc2/C=N/Nc3nnc(c(=O)n3N)C(C)(C)C)Br C09637398
Cc1ccc(c(c1)C)n2c(c(n3c2nc4c3c(=O)n(c(=O)n4C)C[C@H](C)CNc5ccccc5N)C)C C10048470
CC(C)(C)[C@@H]1CCc2c(sc(c2C(=O)N)NC(=O)c3ccc(c(c3)[N+](=O)[O-])N4CCCC4)C1 C12381400
c1ccc2c(c1)nc3c(c(n(c3n2)CCC4=CCCCC4)N)C(=O)NCc5ccc6c(c5)OCO6 C02290759
CCOc1ccccc1C(=O)N(CCC2=CCCCC2)c3c(n(c(=O)[nH]c3=O)Cc4ccccc4)N C12850117
Cc1ccc(c(c1)OCC(=O)Nc2cc(ccc2O)S(=O)(=O)Nc3ccccc3OC)C(C)C C12525793
CC(C)(C)c1ccc(cc1)c2nnc(n2c3ccccc3)SCC(=O)N/N=C/c4ccc(c(c4)O)O C02372869
CCCCn1c(c(c(=O)[nH]c1=O)N(CCCC)C(=O)c2cc(nc3c2cccc3)c4cccs4)N C14624145
CC[C@H](C)[C@H](C(=O)Nc1nnc(s1)c2ccc3c(c2)OCO3)NC(=O)Nc4ccc(cc4C)C C16608560
CC[C@@H](C)[C@@H](C(=O)Nc1nnc(s1)c2ccc3c(c2)OCO3)NC(=O)Nc4ccc(cc4C)C C16608562
CCN1C(=C([C@H](NC1=S)c2ccc(cc2)NC(=O)Nc3ccc(cc3)[N+](=O)[O-])C(=O)OCC)C C16610353
Cc1ccc(cc1)c2cc(nc(n2)N/N=C/c3ccc(c(c3O)C)O)c4ccc(c(c4)OC)OC C16671482
CCOc1cc(cc(c1O)[N+](=O)[O-])[C@@H]2C3=C(C[C@H](CC3=O)c4ccc(cc4)OC)Nc5ccccc5N2 C19938760
c1cc(c(cc1[N+](=O)[O-])[C@H]2[C@@H]3CC=C[C@H]3c4cc(ccc4N2)S(=O)(=O)NC5CCCCC5)O C20708755
CCCOc1ccc(cc1)[C@H]2CC3=C([C@@H](Nc4ccccc4N3)c5cc(c(c(c5)OC)O)[N+](=O)[O-])C(=O)C2 C20885905
Cc1ccc(cc1)/C=N/Nc2[nH]nc(n2)SCCC(=O)Nc3nc4ccc(cc4s3)Br C20908301
CC(C)Oc1ccc(cc1OC)[C@H]2CC3=C([C@@H](Nc4ccccc4N3)c5ccc(c(c5)[N+](=O)[O-])O)C(=O)C2 C21219260
CC(C)Oc1ccc(cc1OC)[C@@H]2CC3=C([C@@H](Nc4ccccc4N3)c5ccc(c(c5)[N+](=O)[O-])O)C(=O)C2 C21219264
CCOc1cc(cc(c1O)[N+](=O)[O-])[C@H]2C3=C(C[C@@H](CC3=O)c4ccc(cc4)OC(C)C)Nc5ccccc5N2 C21258221
CCn1c(=O)c2cc(ccc2nc1SCc3nc(nc(n3)Nc4ccccc4C)N)Br C23565100
COC(=O)C1=C(N(C(=O)N[C@H]1c2ccccc2)C3CC3)CSc4nc(c5ccsc5n4)N C25583962
Cc1ccc(cc1)c2nnc(n2C3CCCCC3)SCC(=O)N/N=C/c4ccc(c(c4)O)O C01269029
Cc1cc(nc(n1)N/C(=N/C(=O)c2ccc(cc2)C(C)(C)C)/NCCc3c[nH]c4c3cc(cc4)OC)C C14671803
Cc1ccccc1NC(=O)N([C@@H]2C(N(C(=O)N2c3ccccc3C)CC(=O)N/N=C\c4ccccc4)(C)C)O C33645152
CC[C@@H](C)[C@@H](C(=O)N1CCN([C@@H](C1)C)C(=O)NC2CCCCC2)NC(=O)Nc3ccc(cc3Cl)Cl C35004625
CCN1C(=C([C@@H](NC1=O)c2cccc(c2)NC(=O)Nc3cccc(c3)Br)C(=O)OC(C)C)C C35707661
CCCN1C(=C([C@H](NC1=O)c2cccc(c2)NC(=O)NC34CC5CC(C3)CC(C5)C4)C(=O)OC)C C35712349
c1cc(c(cc1[N+](=O)[O-])[C@@H]2[C@H]3CC=C[C@@H]3c4cc(ccc4N2)S(=O)(=O)NC5CCCCC5)O C14475648
Cc1cc(cc(c1)NS(=O)(=O)c2ccc3c(c2)[C@@H]4C=CC[C@@H]4[C@@H](N3)c5cc(ccc5O)[N+](=O)[O-])C C14475864
CCOc1ccc(cc1)C2=NN=C3[C@H]2[C@H](C(=C(O3)N)C#N)C4=C(NN([C@@H]4Cl)c5ccccc5)C C39279799
c1ccc(cc1)C(=O)N[C@H](c2c3ccccc3c(=O)[nH]n2)C(=O)N/N=C/c4cccc(c4)Oc5ccccc5 C09065152
c1ccc(cc1)[C@H]([C@@H](c2ccccc2O)C(=O)S(=O)(=O)Oc3ccccc3)NC(=O)c4ccccc4O C39494263
Cc1cc(cc(c1)NC(=O)Cn2c(c(c(n2)SC)c3nc(no3)c4ccc(cc4)Cl)N)C C46914932
Cc1ccc2c(c1)sc(n2)c3ccc(cc3)NC(=O)COC(=O)[C@H](Cc4c[nH]c5c4cccc5)NC(=O)C C02644623
c1ccc(cc1)Oc2cccc(c2)/C=N/Nc3[nH]nc(n3)SCC(=O)Nc4ccc(c(c4)F)F C58994668
CC[C@@H](C)c1ccc2c(c1)nc(o2)c3ccc(cc3O)NC(=S)NC(=O)c4ccc5c(c4)OCO5 C10003848
CC1=C([C@@H](NC(=S)N1)c2cccc(c2)[N+](=O)[O-])C(=O)N/N=C/c3ccc(cc3Cl)Cl C59384185
CC1=C([C@@H](NC(=S)N1)c2ccc(cc2Cl)Cl)C(=O)N/N=C/c3cccc(c3)[N+](=O)[O-] C59384971
c1cc(c(cc1[N+](=O)[O-])NC(=S)NC(=O)/C=C/c2ccc(o2)c3ccc(cc3Cl)Cl)O C37090556
c1cc(ccc1COc2c(cc(cc2Cl)/C=N/NC(=O)Cc3csc(n3)N)Cl)[N+](=O)[O-] C59644513
C/C(=N\Nc1[nH]nc(n1)SCCC(=O)N(c2ccccc2)c3ccccc3)/c4ccccc4O C59830623
c1ccc(c(c1)c2ccc(o2)[C@H]3[C@@H]([C@@](NC(=O)N3)(C(F)(F)F)O)C(=O)c4ccc(cc4)Cl)[N+](=O)[O-] C08830122
CC1(CC2=C([C@@H](C(=C(N2c3cccc(c3)C(F)(F)F)N)C#N)c4cc(c(c(c4)OC)OC)OC)C(=O)C1)C C00706185
CCOc1cc(cc(c1OCC(=O)N)Br)/C=C\2/C(=O)N(/C(=N\c3ccc(cc3)C)/S2)C C09305105
CCOc1ccc(cc1)n2c(=O)c3c4c(sc3nc2SCC(=O)c5ccc(c(c5)O)O)CCC4 C09613227
c1cc(ccc1[C@H](C(=O)NC2CCCC2)N(c3ccc(cc3)Cl)C(=O)c4ccc5c(c4)OCCO5)O C12637649
CC(=O)Oc1ccc(cc1OC)[C@@H]2[C@H]3CC=C[C@@H]3c4cc(ccc4N2)S(=O)(=O)NC5CCCCC5 C14468144
Cc1ccc(c(c1)C)NS(=O)(=O)c2ccc3c(c2)[C@H]4C=CC[C@H]4[C@@H](N3)c5ccc(c(c5)OC)OC(=O)C C14468565
c1ccc(cc1)CNS(=O)(=O)c2ccc3c(c2)[C@H]4C=CC[C@H]4[C@@H](N3)c5ccc(c(c5)[N+](=O)[O-])Cl C14470864
C[C@@H]1CC2=C([C@H](Nc3ccccc3N2)c4cc(c(c(c4)Br)OC)OC)C(=O)[C@H]1C(=O)OC C01440249
Cc1cc(c(c(c1)C)NC(=O)CNC(=O)C2CCN(CC2)S(=O)(=O)c3ccc(cc3)C(C)(C)C)C C15620653
c1ccc(cc1)CN(CC(=O)N/N=C/c2cc(ccc2O)Br)S(=O)(=O)c3ccccc3 C16479443
CC1=C([C@@H](C2=C(N1)C[C@H](CC2=O)c3ccc(cc3)Cl)c4ccc(c(c4)OC)O)C(=O)OCCOC C02924224
c1cc(ccc1NC(=O)[C@H]2[C@H]3C=C[C@@]4([C@@H]2C(=O)N([C@@H]4C(=O)NC5CCCCC5)C6CCCCC6)O3)Cl C20106494
CCOc1cc(ccc1O)[C@@H]2C3=C(C[C@@H](CC3=O)c4cccs4)NC(=C2C(=O)OC[C@H]5CCCO5)C C15276521
CC(C)c1ccc(cc1)NC(=O)[C@@H](Cc2ccccc2)NS(=O)(=O)c3ccc4c(c3)CCN4C(=O)C C20232351
COc1cc(cc(c1OC)OC)[C@H]2[C@@H]3CC=C[C@H]3c4cc(ccc4N2)S(=O)(=O)NC5CCCCC5 C20682609
CCOc1c(cccc1OC)[C@@H]2C3=C(C[C@H](CC3=O)c4cc(ccc4OC)OC)Nc5ccccc5N2 C20883837
CCOc1ccc(cc1OC)[C@@H]2C3=C(C[C@H](CC3=O)c4cc(ccc4OC)OC)Nc5ccccc5N2 C21253575
CC(C)CNC(=O)c1ccccc1NC(=O)C2CCN(CC2)S(=O)(=O)c3ccc(cc3)C(C)(C)C C27379140
CCc1cc(c(s1)SCC)[C@@H]2C(=C(N(C3=C2C(=O)CC(C3)(C)C)c4ccccc4[N+](=O)[O-])N)C#N C27550635
CCn1c2ccccc2nc1CCc3ccccc3NS(=O)(=O)c4ccc(c(c4)Cl)NC(=O)C C33275362
CCCN1[C@H]([C@@]23C=C[C@@H](O2)[C@@H]([C@@H]3C1=O)C(=O)Nc4ccc(cc4)Cl)C(=O)N[C@@H]5CCC[C@@H]([C@@H]5C)C C34702872
c1ccc(cc1)COC(=O)N2CC=C3[C@H](C2)[C@H](C(C(=C3C#N)N)(C#N)C#N)c4cccc(c4)C(F)(F)F C34944385
CCN1C2=C([C@H](NC1=O)c3ccc(cc3)Cl)C(=O)N(C2)[C@@H](Cc4ccccc4)C(=O)NCC(C)C C35636020
Cc1ccc(cc1)CN2[C@@H]([C@@H](OC2=O)c3cccc(c3)NC(=O)CC(C)C)C(=O)Nc4ccc(cc4)F C36219003
Cc1ccc(cc1)CN2[C@H]([C@H](OC2=O)c3cccc(c3)NC(=O)CC(C)C)C(=O)Nc4cccc(c4)F C36219030
Cc1ccc(cc1)S(=O)(=O)CNC(=O)[C@@H](c2ccccc2O)N(C(=O)C3CCCCC3)C(C)(C)C C36580299
c1ccc(cc1)C(=O)c2c3c(sc2NC(=O)CN4C(=O)[C@]5(CCc6c5cccc6)NC4=O)CCCC3 C36740749
c1ccc(cc1)NC(=O)CSc2nnc(n2c3ccccc3)CNC(=O)C45CC6CC(C4)CC(C6)C5 C08685168
CC1=C2[C@@H](C(=C(O[C@H]2N=N1)N)C#N)c3cc(c(c(c3)Br)OCc4ccc(cc4)Cl)OC C38611435
COc1ccc(cc1)[C@@H]2c3ccc(cc3OC(=C2C#N)N)OC(=O)COc4ccc(cc4)Br C38650287
Cc1c2cc(ccc2oc1C(=O)Oc3ccc4c(c3)OC(=C([C@H]4c5ccc(cc5)OCC=C)C#N)N)F C38688586
C[C@@H]1Cc2c(c3ccccc3nc2/C(=C/c4ccccc4)/C1)C(=O)OCC(=O)N5CCC(CC5)C(=O)N C39193459
CCc1ccccc1n2c(cc(n2)C(=O)N[C@H](C)C(=O)NCc3ccccn3)c4ccc5c(c4)CCCC5 C39197473
c1ccc(cc1)CC[C@H]2N=N[C@H](S2)NC(=O)[C@@H]3CC(=O)N(C3)CCc4c[nH]c5c4cc(cc5)Cl C39252160
C[C@H]1C[C@@]2(CC(C1)(C)C)C(=O)N(C(=O)N2)CC(=O)Nc3cc(ccc3N4CCCCC4)C(F)(F)F C32963831
c1ccc2c(c1)C(=O)N([C@@H](N2)c3ccc(o3)Br)NC(=O)COc4ccc(cc4Cl)Cl C39919894
CC1=C2C=C(C=C[C@H]2N=C1C)[C@H]3NN=C(N3Cc4ccccc4)SCC(=O)Nc5ccc(cc5)OC C39978644
CC[C@]1(Cc2ccccc2-c3c1c(=O)n(c(n3)N/N=C/c4cccc(c4)O)c5ccc(cc5)OCC)C C40035500
Cc1c\2c(oc1C(=O)NN(c3ccccc3)c4ccccc4)CCC/C2=N\NC(=O)c5ccccc5F C40812430
CC(C)(C)[C@@H]1CCc2c(sc(c2C(=O)N[C@H]3CCS(=O)(=O)C3)N[C@@H]4c5ccccc5C(=O)O4)C1 C47136024
Cc1ccc(cc1)c2c(cn(n2)c3ccccc3)/C=N/NC(=O)CNC(=O)c4ccc(c(c4)Cl)Cl C48571988
Cc1c(sc(n1)c2ccccc2)c3ccc(=O)n(n3)CCNC(=O)NCc4cccc5c4cccc5 C49468242
C=CCN\1C(=O)/C(=C\2/c3cc(ccc3NC2=O)Br)/S/C1=N\NC(=O)Cc4ccccc4 C38188571
CCOC(=O)c1c2c(sc1NC(=O)c3cnn4c3N[C@@H](C[C@H]4C(F)(F)F)c5ccccc5)CCC2 C00647270
CC\1=NN(C(=O)/C1=C\Nc2ccc(cc2)S(=O)(=O)Nc3ccc(cc3)Cl)c4ccc(cc4)Cl C16694237
Cc1ccc(c(c1)NS(=O)(=O)c2ccc3c(c2)[C@H]4C=CC[C@H]4[C@H](N3)c5ccc(c(c5)OC)OC)OC C58849788
c1ccc2c(c1)ccc(c2/C=N/NC(=O)C3CCN(CC3)S(=O)(=O)c4ccc(cc4)Br)O C58985760
c1ccc(cc1)[C@@H]2C(=c3ccccc3=[NH+]2)/C=N/NC(=O)c4ccccc4[N-]S(=O)(=O)c5cccs5 C39946506
COc1cc(ccc1O)[C@H]2C(=C(C(=O)N2CCC3=c4ccccc4=[NH+]C3)[O-])C(=O)c5ccc(cc5)Cl C63526702
Cc1cc(nc(n1)N/C(=N/C(=O)c2ccc(cc2Cl)Cl)/[N-]CCC3=c4cc(ccc4=[NH+]C3)Cl)C C63784135
CC[C@@H](c1[nH]c(=O)c2ccccc2n1)N(CC(C)C)C(=O)Nc3ccc(cc3Cl)Cl C00739835
CC[C@@]1(Cc2c(sc3c2c(nc(n3)SCc4ccc5c(c4)OCO5)N)CO1)C C02296906
CCc1ccc(cc1)n2c(c(c3c2nc4ccccc4n3)S(=O)(=O)c5ccc(cc5)C)N C01965146
Cc1coc2c1cc3c(c(c(=O)oc3c2C)CCC(=O)NCCc4c[nH]c5c4cccc5)C C08790365
c1ccc(cc1)C(c2ccccc2)NC(=O)NC[C@H]3CN(C(=O)O3)c4ccc(cc4)Cl C08839509
c1ccc(cc1)C(c2ccccc2)NC(=O)NC[C@@H]3CN(C(=O)O3)c4cccc(c4)Cl C08839616
CCCc1nnc2n1N[C@@H]([C@H](S2)C(=O)Nc3cccc(c3C)C)c4ccc(cc4)CC C09239591
CCCc1nnc2n1N[C@H]([C@H](S2)C(=O)Nc3cccc(c3C)Cl)c4ccc(cc4)C C09239650
C=CCn\1c2ccc(cc2s/c1=N\C(=O)c3ccc(cc3)c4ccccc4)S(=O)(=O)N C09725310
c1ccc(cc1)[C@H]2CNC(=O)[C@H]2C(=O)N/N=C\c3ccc(o3)c4ccc(c(c4)Cl)Cl C13154683
c1ccc2cc(ccc2c1)OCC(=O)NNC(=O)N3c4ccccc4Sc5c3cccc5 C13988835
Cc1ccc(cc1C)[C@H](C)NC(=O)CN2C(=O)[C@](NC2=O)(C)c3ccc(cc3)C(C)(C)C C14268667
CC(C)CC(=O)Nc1ccc2c(c1)[C@@H]3C=CC[C@@H]3[C@@H](N2)c4ccc(c(c4)[N+](=O)[O-])Cl C14471308
c1ccc(cc1)CCC(=O)Nc2ccc3c(c2)[C@@H]4C=CC[C@H]4[C@@H](N3)c5cccc(c5)[N+](=O)[O-] C14472469
CC(C)CC(=O)Nc1ccc2c(c1)[C@@H]3C=CC[C@H]3[C@@H](N2)c4cc(ccc4Cl)[N+](=O)[O-] C14473443
CCCC(=O)Nc1ccc(c2c1[C@H]3C=CC[C@H]3[C@@H](N2)c4ccc(cc4)[N+](=O)[O-])Cl C14551064
CC1=C([C@@H](C2=C(N1)CCCC2=O)c3cc(c(c(c3)Cl)O)OC)C(=O)OC4CCCCC4 C19535966
CC1=C([C@@H](C2=C(N1)C[C@H](CC2=O)c3ccccc3)c4ccc(c(c4)OC)O)C(=O)OC(C)C C19760786
CCOc1ccc(cc1OCC)[C@@H]2[C@H]3C[C@H](CC=C3C(=C(C2(C#N)C#N)N)C#N)C(C)(C)C C01301430
C[C@@]12[C@@H]([C@@H](c3cc(cc(c3O1)O)C(C)(C)C)NC(=S)N2c4ccc(cc4)F)C(=O)OC C20178710
c1ccc2c(c1)NC3=C([C@H](N2CC(=O)Nc4cccc(c4)Cl)c5ccco5)C(=O)CCC3 C20503311
CC[C@]1(C(=O)N(C(=O)N1)CC(=O)N[C@@H](C)c2ccc3ccccc3c2)c4ccc(cc4)Cl C21368161
CCOc1ccc(cc1OCC)[C@@H]2[C@@H]3C[C@H](CC=C3C(=C(C2(C#N)C#N)N)C#N)C(C)(C)C C27298080
CC(C)c1ccc2c(c1)nc(o2)c3ccc(c(c3)NC(=S)NC(=O)c4ccco4)Cl C27828013
CC[C@H](C)Sc1[nH]c(=O)c2c(n1)NC3=C([C@@H]2c4ccccc4OC)C(=O)CC(C3)(C)C C35450257
CC(C)(C)NC(=O)[C@H](c1ccco1)N(c2ccccc2Cl)C(=O)c3ccccc3O C36543545
Cc1c(c2c(c(c1O)C)CC[C@](O2)(C)COc3ccc(cc3)C[C@@H]4C(=O)NC(=O)S4)C C00968278
CN(C)c1ccc(cc1)[C@@H]2CN[C@H](c3c2c4ccccc4[nH]3)c5ccc(c(c5)[N+](=O)[O-])Cl C23486446
CN(C)c1ccc(cc1)[C@H]2CN[C@@H](c3c2c4ccccc4[nH]3)c5ccc(c(c5)[N+](=O)[O-])Cl C23486459
C[C@@]1(C[C@H](Nc2ccccc2N1)c3ccc(cc3OC)OC)c4ccc(cc4OC)OC C02289059
CCC(C)(C)[C@H]1CCC2=C(C1)[C@@H](N=N2)C(=O)N/N=C/c3cc(ccc3O)Br C38613788
CCOc1ccc(cc1)C(=O)Oc2ccc3c(c2)OC(=C([C@@H]3c4ccccc4F)C#N)N C38651979
CC(C)Oc1ccc(cc1)C(=O)Oc2ccc3c(c2)OC(=C([C@H]3c4cccs4)C#N)N C38656425
CCOc1cccc(c1)[C@H]2c3ccc(cc3OC(=C2C#N)N)OC(=O)c4cccc(c4)C C38684832
CCOc1cccc(c1)[C@@H]2c3ccc(cc3OC(=C2C#N)N)OC(=O)c4ccccc4C C38684833
CCOc1ccc(cc1)[C@@H]2c3ccc(cc3OC(=C2C#N)N)OC(=O)c4cccc(c4)Cl C38685908
Cc1c2ccccc2oc1C(=O)Oc3ccc4c(c3)OC(=C([C@H]4c5ccc(cc5)F)C#N)N C38688049
c1ccc(cc1)C2=C[C@H](N=N2)[C@H]3NN[C@@H]4N3N=C(S4)/C=C/c5ccc(cc5Cl)Cl C38743129
CCCC1=C2[C@@H](C(=C(O[C@H]2N=N1)N)C#N)c3ccc(cc3)OCc4cccc(c4)Cl C39243273
CSn1c2c(c3c(c1=O)cc(cn3)c4ccccc4O)N[C@@H](CC2=O)Cc5ccccc5 C39449059
CSn1c2c(c3c(c1=O)cc(cn3)c4ccccc4O)N[C@H](CC2=O)Cc5ccccc5 C39449060
Cc1ccc(cc1)OCC(=O)NN2[C@H](Nc3ccccc3C2=O)c4ccc(cc4)C(C)C C39919859
CCCCCSc1[nH]c(=O)c2c(n1)NC3=C([C@H]2c4ccc(cc4)C#N)C(=O)CC(C3)(C)C C40476336
Cc1cc(c(c(c1)O)c2c3c([nH]n2)C(=O)N([C@H]3c4ccc(cc4)C(C)(C)C)CCOC)C C38704914
c1ccc2c(c1)c(c(c(=O)o2)NS(=O)(=O)c3ccccc3Cl)NCC4CCCCC4 C45961085
Cc1c(cccc1Cl)S(=O)(=O)Nc2c(c3ccccc3oc2=O)NC4CCCC4 C45962023
c1ccc(c(c1)NCc2ccc(cc2)N3CCNC(=O)C3)S(=O)(=O)C(F)(F)F C48324300
c1ccc(cc1)CN2c3ccc(cc3/C(=N\NC(=O)Nc4ccccc4)/C2=O)Br C13550309
Cc1ccc(cc1)[C@@H]2CC3=C([C@H](N=C(N3)Nc4nc5ccccc5o4)c6ccccc6)C(=O)C2 C01460151
CCOC(=O)C1=C(NC(=O)N[C@H]1c2ccc(o2)c3cc(c(cc3Cl)Cl)Cl)C C59639212
Cc1ccc(cc1)S(=O)(=O)Nc2cc(c(cc2C)NS(=O)(=O)c3ccc(cc3C)[N+](=O)[O-])C C02024074
CCOc1ccc(cc1[N+](=O)[O-])C(=O)NC(=S)NCc2ccc(cc2)c3nc4ccccc4s3 C02865919
CCCCOC(=O)c1ccc(cc1)n2c(c(c3c2nc4ccccc4n3)C(=O)OC5CCCCC5)N C02415389
CCOC(=O)c1ccc(cc1)NC2=C[C@H](N(C2=O)c3ccc(cc3)C(=O)OCC)c4ccc(cc4)O C00720637
CCOc1cc(ccc1O)/C=N/NC(=O)CSc2nnc(n2c3ccc(cc3)C)c4ccc(cc4)C C02337867
CCCCCCc1cc2cc(c(=O)oc2cc1O)c3csc(n3)NC(=O)CCC(=O)N4CCC(CC4)C C09590280
Cc1ccc(cc1)C(=O)N[C@H](C(C)C)C(=O)N/N=C\c2ccc(o2)c3ccc(cc3)C(=O)OC(C)C C10000678
CC(C)[C@@H](C(=O)N/N=C/c1ccccc1OCc2ccccc2Cl)NC(=O)c3ccc4c(c3)OCO4 C10000967
CC(C)[C@H](C(=O)N/N=C/c1ccccc1OCc2ccccc2Cl)NC(=O)c3ccc4c(c3)OCO4 C10000968
CC(C)[C@@H](C(=O)N/N=C/c1ccccc1OCc2ccc(cc2)Cl)NC(=O)c3ccc4c(c3)OCO4 C10002283
CCOC(=O)C1=C(NC(=O)N[C@H]1c2cccs2)CSc3nnc(o3)c4ccc(cc4)C(C)(C)C C11015193
CCOc1ccc(cc1OC)[C@@H]2CC3=C([C@@H](Nc4ccccc4N3)c5ccccc5[N+](=O)[O-])C(=O)C2 C01123137
c1ccc(cc1)COc2ccc(cc2Br)/C=C(\C#N)/C(=O)Nc3ccc(cc3O)[N+](=O)[O-] C12555866
c1ccc(cc1)c2nnc(n2Cc3ccco3)SCC(=O)NC(=O)NC45CC6CC(C4)CC(C6)C5 C12797196
C[C@H]1CCc2c(c3cc(ccc3[nH]2)C(=O)O[C@@H](C)C(=O)Nc4ccc(cc4C(F)(F)F)[N+](=O)[O-])C1 C13163284
CC(C)CCOc1ccc(cc1C(=O)NC(=S)Nc2ccc(cc2[N+](=O)[O-])OC)Br C14651121
C[C@H]1CCc2c(sc(c2C(=O)OC)NC(=O)CN3C(=O)[C@@](NC3=O)(C)c4ccc(cc4)C(C)C)C1 C14737167
Cc1ccc(c(c1)NS(=O)(=O)c2ccc3c(c2)[C@H]4C=CC[C@@H]4[C@H](N3)c5ccccc5[N+](=O)[O-])OC C16426104
CC[C@H](C)c1ccc2c(c1)nc(o2)c3cccc(c3)NC(=S)NC(=O)COc4ccccc4[N+](=O)[O-] C16611031
CCOC(=O)C1=C(OC(=C([C@H]1c2ccc3c(c2)OCO3)C#N)N)CSc4ccc5ccccc5n4 C16682540
CCN1[C@@H](N1P(=S)(OC2CC(N(C(C2)(C)C)O)(C)C)OC3CC(N(C(C3)(C)C)O)(C)C)C C17139852
CCOC(=O)COc1ccc2c(c1)/C(=N/NC(=S)Nc3ccc(cc3)OC)/CC4(O2)CCCCC4 C20683059
CC(C)(C)NC(=O)c1c(c2cccc(c2s1)NC(=O)c3ccc(o3)c4ccccc4[N+](=O)[O-])Cl C21595337
CCN(CC)c1ccc(cc1)c2nnc(o2)S[C@@H](C)C(=O)NC(=O)NC34CC5CC(C3)CC(C5)C4 C22025636
CCN(CC)c1ccc(cc1)c2nnc(o2)S[C@H](C)C(=O)NC(=O)NC34CC5CC(C3)CC(C5)C4 C22025637
CCN(CC)c1ccc(cc1[N+](=O)[O-])/C=N\NC(=O)[C@H](C(C)C)NC(=O)c2ccc(cc2Cl)Cl C30961508
CC(C)[C@@H](C(=O)N/N=C\c1ccc(c(c1)[N+](=O)[O-])OCc2ccccc2)NC(=O)c3cccc(c3)Cl C30961788
CCN1C2=C([C@@H](NC1=O)c3cccc(c3)Oc4ccccc4)C(=O)N(C2)[C@H](CC(C)C)C(=O)NCC=C C34791241
CCN1C2=C([C@H](NC1=O)c3cccc(c3)Oc4ccccc4)C(=O)N(C2)[C@H](CC(C)C)C(=O)NCC=C C34791243
CCC1=C([C@H](N2C(=CSC2=N1)/C=C(/NCC[NH+]3CCCCC3)\[O-])c4ccccc4OC)C(=O)OC C34923039
CCOC(=O)C1=C(N(C(=O)N[C@@H]1c2ccc(cc2)C(C)(C)C)C)CN3CCN(CC3)C(=O)NC(C)(C)C C36005381
CCOC(=O)C1=C(N(C(=O)N[C@H]1c2cccc(c2)Cl)CC=C)CN3CCN([C@@H](C3)C)C(=O)NC(C)C C36019790
Cc1ccc(cc1)n2cc(nc2NC(=O)CN(CCOC)C(=O)NC(C)(C)C)c3ccc(cc3)Cl C36051501
CCOC(=O)c1ccc(cc1)N/N=C\2/C(=NC(=O)S2)N3[C@H](CC(=N3)c4ccccc4)c5ccccc5O C36633750
CCOc1ccc(cc1)Oc2ccc(cc2NC(=O)CN3C(=O)[C@]4(CCCC[C@H]4C)NC3=O)Cl C36835255
CC(C)CCOc1ccc(cc1OC)[C@H]2c3ccc(cc3OC(=C2C#N)N)OC(=O)c4ccc(cc4)OC C38660334
CCOc1ccc(cc1)C(=O)Oc2ccc3c(c2)OC(=C([C@@H]3c4ccc(c(c4)OCC)OCC)C#N)N C38679170
CCOc1ccc(cc1)C(=O)Oc2ccc3c(c2)OC(=C([C@H]3c4ccc(c(c4)OC)OCC=C)C#N)N C38680990
CCOc1cccc(c1)C(=O)Oc2ccc3c(c2)OC(=C([C@H]3c4ccc(c(c4)OC)OCC(C)C)C#N)N C38684236
CCc1ccc2c(c1)c(c(o2)C(=O)Oc3ccc4c(c3)OC(=C([C@@H]4c5cccc(c5OC)OC)C#N)N)C C38688643
Cc1c2ccccc2oc1C(=O)Oc3ccc4c(c3)OC(=C([C@H]4c5ccc(c(c5)OC)OCC=C)C#N)N C38700619
Cc1ccc(cc1)N/C(=[NH+]\N=C\c2cc(cc(c2[O-])Br)[N+](=O)[O-])/c3ccc4ccccc4n3 C39737512
Cc1c\2c(oc1C(=O)Nc3cccc4c3cccc4)CCC/C2=N\NC(=O)Cc5ccc(cc5)[N+](=O)[O-] C40814597
Cc1ccc(cc1)n2c(nnc2SCC(=O)N/N=C/c3cc(ccc3O)Br)c4ccc(cc4)OC C01873975
CCCCSc1nc2n(n1)[C@H](C(=C(N2)C)C(=O)Nc3cccc(c3C)C)c4ccc(cc4)[N+](=O)[O-] C54617324
COc1ccccc1N(CC(=O)N/N=C\c2c3ccccc3ccc2O)S(=O)(=O)c4ccccc4 C55070166
Cc1ccc(cc1)S(=O)(=O)Nc2ccc(cc2)/C(=N/N=c\3/[nH]c(cs3)c4ccc(cc4)[N+](=O)[O-])/C C05941805
CCCSc1nc2ccc(cc2s1)NC(=O)CSc3[nH]nc(n3)c4ccc(cc4)[N+](=O)[O-] C59792879
c1ccc(cc1)C2=C([C@@H](NC(=O)N2)c3cc(ccc3OC(F)F)[N+](=O)[O-])c4nc5ccccc5s4 C12559580
Cc1ccc(cc1)c2c(n3c(n2)sc(n3)N(C)CC(=O)NCc4ccc5c(c4)OCO5)NC(C)(C)C C64704025
CC1=C([C@H](NC(=O)N1)c2ccc3c(c2)OCO3)C(=O)OC4CCCCCC4 C00823577
c1cc2ccc(c(c2nc1)O)[C@@H](c3ccc(cc3)[N+](=O)[O-])Nc4nccs4 C01004567
Cc1cccn2c1nc(c(c2=O)/C=C(\C#N)/C(=O)N)Oc3ccc(cc3)C(C)(C)C C02367273
CCOC(=O)C1=C(N=C2N([C@H]1c3ccc(cc3)OC)C(=C(S2)C#N)N)C C04502844
C[C@@H](C(=O)Nc1ccc2c(c1)OCO2)OC(=O)c3ccc4ccccc4c3O C03438933
CCOC(=O)C1=C(Nc2nc3ccccc3n2[C@H]1c4ccc(c(c4)OC)O)C C04742002
COc1cc(ccc1O)[C@@H]2Nc3ccccc3-c4c(nc(nn4)SCC=C)O2 C05102388
Cc1c2ccc(c(c2oc(=O)c1CCC(=O)N(C(C)C)C(=O)NC(C)C)C)O C05354854
COc1ccc(cc1OC)c2n[nH]c(=S)n2/N=C/c3c4ccccc4ccc3O C06007235
Cc1ccc(c(c1)C)NC(=O)NC(=O)COc2ccc3c(cc(=O)oc3c2)C C06421205
C[C@@H]1CCCC[C@H]1NC(=O)NC(=O)CN2c3cccc4c3c(ccc4)S2(=O)=O C06641981
CC[C@@]1(C(=O)N(C(=O)N1)CC(=O)NC2(CCCCC2)C#N)c3ccc(cc3)Cl C08036860
CCOC(=O)C1=C(Oc2ccc3ccccc3c2[C@@H]1c4ccc(cc4)[N+](=O)[O-])N C00857109
Cc1cc(cc(c1OC)C)S(=O)(=O)Nc2ccc3c(c2)NC(=O)C(CO3)(C)C C09173628
CC[C@@H]1COc2ccc(cc2C(=O)N1)NS(=O)(=O)c3cc(c(c(c3)C)OC)C C08962183
CCOC(=O)c1c(c([nH]c1C)C(=O)Nc2ccc3c(c2)OC4(O3)CCCC4)C C11917933
COc1ccc(cc1)[C@H]2CC3=C([C@H](Nc4c(non4)N3)c5ccccc5F)C(=O)C2 C12389374
c1cc(c(cc1Cl)Cl)NC(=O)[C@@H]2CCCN(C2)c3c4c([nH]cn4)ncn3 C09060456
Cc1ccc(cc1)c2nc3[nH]c(cc(=O)n3n2)CNc4cc(ccc4OC)Cl C14609025
c1ccc2c(c1)c(cc(n2)c3ccco3)C(=O)OCc4nc5ccccc5c(n4)N C18264235
Cc1cc(c(cc1NC(=O)CN2C(=O)C3(CCCCC3)NC2=O)C(C)C)OC C19567171
CC1=C([C@]2(c3ccccc3-c4c2nc(o4)N)C(=O)N1CC=C)C(=O)OC(C)(C)C C20569064
CC(C)c1cccc(c1)NC(=O)CN2C(=O)[C@@](NC2=O)(C)c3ccc(cc3)C#N C22059357
COc1ccc(c(c1)OC)N2[C@@H](Nc3ccccc3C2=O)c4ccc(c(c4)O)OC C28911120
CC(=C(C(=O)N/N=C\c1coc2ccccc2c1=O)NC(=O)c3ccccc3)C C32916789
c1ccc2c(c1)c(c([nH]2)C(=O)OCC(=O)Nc3cccc4c3nsn4)Cl C36394037
c1ccc2c(c1)ccc3c2c(co3)CC(=O)NCc4cc(ccc4O)[N+](=O)[O-] C36622519
Cc1cc(c2cc([nH]c2c1)C(=O)OCC(=O)N3c4ccccc4NC(=O)C3(C)C)C C36626471
C[C@]1(C(=O)N(C(=O)N1)CC(=O)Nc2ccc(cc2)C(C)(C)C)c3ccc(cc3)C#N C36848312
CC1(CC2=C([C@H](C(=C(O2)N)C#N)c3cccc(c3)OC(=O)c4ccco4)C(=O)C1)C C04101258
CC(C)Oc1ccc(cc1OC)[C@H]2[C@H]3C(=NN=C3OC(=C2C#N)N)C(C)(C)C C05130871
CC1=C2[C@@H](C(=C(O[C@@H]2N=N1)N)C#N)c3ccc(cc3)OC(=O)c4ccccc4 C39206091
Cc1cc(c(c(c1)[N+](=O)[O-])NC(=O)c2c(c3c(o2)CC(C[C@H]3O)(C)C)C)C C39855572
COc1ccccc1[C@@H]2C3=C(C[C@@H](CC3=O)c4ccc(cc4)F)Nc5c(non5)N2 C40266950
CNC(=O)c1ccc(c(c1)NC(=O)/C=C\c2ccc(c(c2)[N+](=O)[O-])Cl)Cl C46022832
Cc1ccc(cc1NC(=O)C(=O)N[C@@H](C)c2ccc3c(c2)CCCC3)[N+](=O)[O-] C49132212
Cc1cc\2c(cc1Br)NC(=O)/C2=N\Nc3ccc(cc3)[N+](=O)[O-] C04577580
COc1cccc(c1O)/C=N/Nc2cnn(c(=O)c2Cl)c3ccccc3 C04342173
Cc1ccc2ccc(c(c2n1)O)[C@H](c3ccncc3)Nc4ccc(cc4C)[N+](=O)[O-] C54621801
CCOc1cc(cc(c1O)Cl)c2[nH]c3c(c(c(s3)C(=O)OC)C)c(=O)n2 C55504113
Cc1cc(c(o1)C)c2nnc(o2)NC(=O)NC(c3ccccc3)c4ccccc4 C56905801
CC1=C([C@@H](NC(=O)N1)c2ccc(c(c2)[N+](=O)[O-])Cl)C(=O)c3ccccc3 C05785144
C[C@H](C(=O)NC(=O)NC1CCCC1)OC(=O)C2c3ccccc3Oc4c2cccc4 C15705579
C[C@@]1\2CC[C@@H](C1(C)C)C/C2=N\NC(=O)CN3C(=O)C4(CCCCCCC4)NC3=O C58392104
C[C@@H](c1nc(no1)C2CC2)Sc3nnc(n3N)c4ccc(cc4Cl)Cl C53158026
Cc1cc(ccc1S(=O)(=O)Nc2ccc3c(c2)oc(=O)[nH]3)OC4CCCC4 C62083066
C/C(=N\NC(=O)c1ccccc1O)/c2ccc(cc2)N3C(=O)[C@@H]4CCCC[C@H]4C3=O C18176656
CC[C@H]1Nn2c(=O)cc(nc2S1)CSc3[nH]nc(n3)c4ccc(cc4)C C39778044
Cc1ccc(cc1C)n2c(c(nn2)c3nc(cs3)c4ccc5c(c4)OCO5)N C64948685
Cc1c(c(n(n1)C)C)[C@@H](C)NC(=O)Nc2ccc3c(c2)OC4(O3)CCCC4 C65358663
c1ccc(cc1)c2c(c3ccccc3[nH]2)/C=N/NC(=O)c4ccccc4NS(=O)(=O)c5cccs5 C06144529
CCc1c(sc(n1)N)C(=O)N/N=C/c2ccccc2OCc3c(ccc(c3Cl)Cl)Cl C08779621
C/C(=N\Nc1ccccc1)/[C@]2([C@@H](C[C@@H]3[C@@]2(CC[C@H]4[C@H]3CC=C5[C@@]4(CC[C@@H](C5)O)C)C)OC(=O)C)O C08789146
CC[C@]1(Cc2c(sc3c2c(nc(n3)SCC(=O)Nc4ccc(cc4)Br)N)CO1)C C01248400
C[C@@H](C(=O)Nc1ccc(cc1)C(C)(C)C)Sc2nnc(n2N)c3ccccc3Br C09092279
Cc1ccc(cc1)S(=O)(=O)Nc2ccc(cc2)N[C@@H](C)C(=O)Nc3ccc(cc3)Br C09245677
Cc1c(sc(c1C(=O)N)NC(=O)C(c2ccccc2)c3ccccc3)Cc4ccc5c(c4)OCO5 C09390700
C[C@@H](C(=O)NNC(=S)NC(=O)/C=C/c1cccc2c1cccc2)Oc3ccc(cc3Cl)Cl C12503499
Cc1ccc2c(c1)oc(n2)c3ccc(cc3O)NC(=S)NC(=O)/C=C/c4ccc(cc4)C(C)C C14270163
Cc1cccc(c1NS(=O)(=O)c2ccc3c(c2)[C@H]4C=CC[C@H]4[C@@H](N3)c5cccc(c5O)OC)C C14459825
COc1ccc(cc1)NS(=O)(=O)c2ccc3c(c2)[C@H]4C=CC[C@H]4[C@@H](N3)c5c6ccccc6ccc5O C14547733
Cc1ccc(c(c1)C)NC(=O)CSC2=C([C@H](C(=C(N2)C)C(=O)Nc3ccccc3)c4ccccc4)C#N C01102425
Cc1ccccc1NC(=O)CSC2=C([C@H](C(=C(N2)C)C(=O)Nc3ccccc3C)c4ccccc4)C#N C19940187
CCOC(=O)c1c2c(sc1NC(=S)NNC(=O)c3csc4c3CC[C@H](C4)C)CCCCC2 C20168498
CCOc1ccc(cc1)NS(=O)(=O)c2ccc3c(c2)[C@H]4C=CC[C@H]4[C@H](N3)c5c6ccccc6ccc5O C20751747
C/C(=N\Nc1[nH]nc(n1)SCCC(=O)Nc2nc3ccccc3s2)/C45CC6CC(C4)CC(C6)C5 C20837404
Cn1c2ccccc2c(c1c3ccccc3)/C=N/NC(=O)c4c(c(c(c(n4)Cl)Cl)N)Cl C20885348
CCCOc1ccc(cc1)[C@@H]2CC3=C([C@@H](Nc4ccccc4N3)c5cc(c(c(c5)Cl)O)OCC)C(=O)C2 C21220652
CCOc1ccc(cc1OC)[C@@H]2CC3=C([C@H](Nc4ccccc4N3)c5c[nH]c6c5cccc6)C(=O)C2 C21229084
CCCOc1ccc(cc1)[C@@H]2CC3=C([C@@H](Nc4ccccc4N3)c5cc(c(c(c5)Cl)O)OC)C(=O)C2 C21229903
COc1cccc(c1)[C@@H]2CC3=C([C@H](Nc4ccccc4N3)c5cc(c(c(c5)Br)O)OC)C(=O)C2 C21242216
CC(C)COc1ccc(cc1)[C@H]2CC3=C([C@H](Nc4ccccc4N3)c5ccc(c(c5)O)OC)C(=O)C2 C21253344
CCOc1cc(cc(c1O)Cl)[C@H]2C3=C(C[C@@H](CC3=O)c4ccc(cc4)N(C)C)Nc5ccccc5N2 C21256951
CC(C)(C)[C@H]1CCc2c(sc3c2c(=O)[nH]c(n3)CCC(=O)NCCc4c[nH]c5c4cccc5)C1 C23126474
CCCCOc1c(cc(cc1Br)[C@H]2C(=C(NC(=S)N2)C)C(=O)Nc3ccc(cc3)C)OC C02143090
C[C@@]12CC[C@@H]3[C@@H]([C@@H]1CC[C@@]2(C)O)CCC4=C/C(=N/OCC(=O)NCCc5c[nH]c6c5cccc6)/C=C[C@@]34C C33652553
Cc1ccc(cc1)CN(Cc2ccc(cc2)S(=O)(=O)N)C(=O)NC34CC5CC(C3)CC(C5)C4 C34933283
c1ccc(cc1)C(=O)[C@@H]2[C@H](NC(=O)N[C@@]2(C(F)(F)F)O)c3ccc(o3)c4cc(ccc4Cl)Cl C36056662
Cc1c(c2ccccc2[nH]1)C(c3cc(cc(c3O)Br)[N+](=O)[O-])c4c([nH]c5c4cccc5)C C15016192
C/C=C\[C@@H](C(=O)NC(C)(C)CC(C)(C)C)N(c1ccccc1Cl)C(=O)c2c(cccc2O)O C36545272
CC(C)(C)CC(C)(C)NC(=O)[C@H](c1c(cccc1Cl)Cl)N(C(=O)c2cccc(c2O)O)C(C)(C)C C36587026
CCc1ccc(cc1)[C@@H]2C3=C(N[C@H](N(C3=O)c4ccccc4OC)c5ccc(cc5)CC)NC(=S)N2 C08680911
CC(C)(C)c1cc(cc(c1O)C(C)(C)C)/C=C(\C#N)/C(=O)Nc2c(c3c(s2)CCCC3)C(=O)NC C39991984
c1ccc(cc1)C(c2ccccc2)N3CCN(CC3)c4c(c(ncn4)Nc5cccc6c5cccc6)N C40729758
Cc1ccc(c(c1)C)NC(=O)[C@@H]2[C@@H]([C@@H]([C@@](CC2=O)(C)O)C(=O)Nc3ccc(cc3C)C)c4ccc(cc4)F C41006301
Cc1ccc(c(c1)C)NC(=O)[C@H]2[C@H]([C@@H]([C@@](CC2=O)(C)O)C(=O)Nc3ccc(cc3C)C)c4ccc(cc4)OC C41006347
Cc1ccccc1NC(=O)[C@@H]2[C@H]([C@@H]([C@@](CC2=O)(C)O)C(=O)Nc3ccccc3C)c4ccc(cc4)C(C)(C)C C41006587
Cc1ccccc1NC(=O)[C@@H]2[C@@H]([C@@H]([C@@](CC2=O)(C)O)C(=O)Nc3ccccc3C)c4cccc(c4)OC(C)C C41006615
c1ccc2cc(ccc2c1)c3c4c([nH]n3)OC(=C([C@@H]4c5cccc(c5)OCc6ccccc6F)C#N)N C00623053
Cc1ccc(cc1)c2cc(nc(n2)SCC(=O)Nc3c(c4c(s3)CCCC4)C(=O)N)C(F)(F)F C58960209
C[C@@H]1CCc2c(sc(c2C(=O)N)NC(=O)CCSc3nc(cc(n3)C(F)(F)F)c4ccccc4)C1 C58968214
CC[C@@H](C)c1ccc2c(c1)nc(o2)c3ccc(cc3O)NC(=S)NC(=O)c4ccc(cc4C)C C01846299
Cc1c(cccc1F)NC(=O)CSc2nc([nH]n2)N/N=C/c3ccc4ccc5cccc6c5c4c3cc6 C59310276
Cc1ccc(c(c1)NC(=O)CSc2nc([nH]n2)N/N=C/c3ccc4ccc5cccc6c5c4c3cc6)C C59310303
Cc1cc(ccc1NC(=O)CSc2nc([nH]n2)N/N=C/c3ccc4ccc5cccc6c5c4c3cc6)F C59310316
Cc1ccc(c(c1)NC(=O)CSc2[nH]c3c(c(cs3)c4ccc5c(c4)CCCC5)c(=O)n2)O C62038519
Cc1cccn2c1nc(c2CC(=O)Nc3c(c4c(s3)C[C@H](CC4)C)C(=O)N)c5ccc(c(c5)C)C C62039653
[H]/N=C\1/N=C(/C(=N/Nc2cc(ccc2C)S(=O)(=O)Nc3ccc(cc3C)C)/S1)c4cc(ccc4F)F C13134691
CCN1[C@H](NN[C@@H]1SCc2cc(=O)c3cccc(c3[nH]2)Cl)COc4ccc(cc4)C(C)(C)C C63686621
CC(C)C[C@@H]1C[C@H]([C@@]2(N1)c3cc(ccc3NC2=O)Br)C(=O)Nc4ccc(cc4)OC C64198107
CCN(CC)c1ccc(cc1)[C@H]2[C@H]3CCCC[C@@]3(CC[NH+]2CC(=O)Nc4c(c(c(s4)C)C)C(=O)OC)O C09158556
CCOc1ccc(cc1)C2=N[C@@H]([NH2+][C@@H](C2)c3cccc(c3O)OCC)c4ccc(c(c4)Br)OC C09542603
c1cc2c(cc1CNC(=O)c3cc4cc(ccc4o3)C5(CC[NH+](CC5)CC6CCCCC6)O)OCO2 C12034262
CC(C)[NH2+]CC(=O)Nc1c(c2c(s1)C[C@H](CC2)C(C)(C)C)C(=O)Nc3cccc(c3)[N+](=O)[O-] C15946879
c1ccc2c(c1)ccc(c2C[NH2+]CCNc3ccc(cc3Cl)[N+](=O)[O-])OCc4ccccc4F C16525922
CC(C)c1ccc(cc1)[C@@H]2C[C@@H](C[C@H]3N2[C@@H](Cc4c3[nH]c5c4cccc5)C(=O)OC)[NH2+]CCOC C12603308
CCc1cccc(c1NC(=S)N/N=C\2/c3ccccc3N(C2=O)C[NH+]4C[C@@H](C[C@H](C4)C)C)CC C20685315
Cc1ccc(cc1)C[NH+]2CC[C@H](C2)CNS(=O)(=O)c3cc4c(cc3C)c5c([nH]4)CC(CC5=O)(C)C C20990100
CCc1cc(c(c(c1O)C[NH+]2CCCCC2)O)c3c(cn(n3)CN4CCCCC4)c5nc6ccccc6n5C C24171904
c1cc(cc(c1)Cl)c2csc3c2c(=O)[nH]c(n3)C[NH+](C[C@@H](COc4ccc(cc4)Cl)O)C5CC5 C35747614
CCc1cccc2c1[nH]cc2[C@H](CC(=O)NCCC[NH+]3CCCC[C@@H]3C)c4ccc5c(c4)OCO5 C35888986
C[C@H]1CCc2c(sc3c2c(=O)[nH]c(n3)C[NH+](C[C@@H](COCc4ccccc4)O)C5CCCCC5)C1 C36161366
Cc1ccc(cc1C)c2csc3c2c(=O)[nH]c(n3)C[NH+](Cc4ccccc4)C[C@H](COC(C)(C)C)O C36205293
Cc1ccc(c(c1)c2csc3c2c(=O)[nH]c(n3)C[NH+](Cc4ccco4)C[C@H](Cc5ccccc5)O)C C36206508
Cc1ccc(c(c1)c2csc3c2c(=O)[nH]c(n3)C[NH+](C[C@H](COCC=C)O)C4CCCCC4)C C36207107
Cc1ccccc1OC[C@H](C[NH+](Cc2[nH]c(=O)c3c(csc3n2)c4ccc(c(c4)C)C)C5CC5)O C36207584
Cc1ccc(cc1C)c2csc3c2c(=O)[nH]c(n3)C[NH+](C[C@H](COCC=C)O)C4CCCCC4 C36207586
CC(C)C[NH+](Cc1[nH]c(=O)c2c(csc2n1)c3ccccc3)C[C@H](COc4ccc(cc4)Cl)O C36207600
CC(C)C[NH+](Cc1[nH]c(=O)c2c(csc2n1)c3cccc(c3)Cl)C[C@H](COc4ccccc4)O C36207916
CC(C)c1cc2c(=O)[nH]c(nc2s1)C[NH+](Cc3ccccc3)C[C@H](COc4ccc(cc4)Cl)O C36313115
COC(=O)[C@@H](Cc1ccccc1)NC(=O)N2CCc3c([nH+]c[nH]3)[C@@H]2c4ccc(cc4Cl)Cl C36576653
CCOc1ccc(cc1)N2[C@@H](C3=C(C2=O)NCC[NH+]=C3c4ccc(cc4)Cl)c5ccc(c(c5)OC)O C36617830
c1ccc2c(c1)cccc2S(=O)(=O)NCC3CCC(CC3)CNc4[nH+]c5ccccc5c(n4)N C03828640
Cc1cc[nH+]c(c1)N[C@H](c2ccc3c(c2)OCO3)c4c5c(sc4NC(=O)c6ccco6)CCCC5 C38547451
Cc1cc[nH+]c(c1)N[C@H](c2ccc3c(c2)OCO3)c4c5c(sc4NC(=O)c6ccccc6)CCCC5 C38547487
COC(=O)c1ccc2c(c1)c(cn2CC(c3ccccc3O)c4ccccc4O)C[NH2+]Cc5ccccc5 C39491731
CC(C)C[NH2+]Cc1cn(c2c1cc(cc2)C(=O)OC)CC(c3ccccc3O)c4ccccc4O C39491735
c1ccc(cc1)Cc2cc(ccc2N3CC[NH2+][C@@H](C3)c4ccccc4O)S(=O)(=O)Oc5ccccc5 C39528327
c1ccc(cc1)C[C@@H]2CN(CC[NH2+]2)c3ccc(cc3c4ccccc4O)S(=O)(=O)Oc5ccccc5 C39530238
c1ccc(cc1)c2ccc(cc2)[C@H](CNS(=O)(=O)c3ccccc3)N4CC[NH2+][C@@H](C4)c5ccccc5O C39533663
CC(C)[C@@H](C(=O)OCc1cc(oc-2c/c(=[NH+]\C(=O)C)/ccc12)O)NC(=O)c3ccc(cc3)C(C)(C)C C39642034
CCN(c1ccccc1)c2c(c([nH+]cn2)Nc3cc(c(cc3C)[C@@H](C#N)c4ccc(cc4)Cl)Cl)N C40679411
Cc1cc(c(cc1Nc2c(c(nc[nH+]2)N(C)c3ccccc3)N)Cl)[C@H](C#N)c4ccc(cc4)Cl C40688694
c1ccc(cc1)CN(c2ccccn2)c3c(c([nH+]cn3)Nc4ccc(cc4)I)N C40782401
CCCCCC[NH+]1CCC(CC1)c2ccn3c(c2)nc(c3c4ccnc(n4)N)c5ccc(cc5)F C40975034
Cc1ccc(cc1)S(=O)(=O)N[C@@H](C(C)C)C(=O)/N=c/2\[nH]c3c(s2)C[NH+](CC3)Cc4ccccc4 C16237505
c1ccc(cc1)C[C@H](C(=O)/N=c\2/[nH]c(cs2)C[NH+]3CCCCC3)NC(=O)OCc4ccccc4 C30928026
Cc1ccn2c(c1)[nH+]c(c2NC3CCCCC3)c4ccccc4OS(=O)(=O)c5ccc(cc5)NC(=O)C C04155852
c1ccc(cc1)N(c2ccccc2)Nc3c(c([nH+]cn3)Nc4c(cc(cn4)C(F)(F)F)Cl)N C40778081
CCOc1ccccc1CN(C2CC([NH2+]C(C2)(C)C)(C)C)C(=S)Nc3cc(cc(c3)OC)OC C05949481
CCOc1ccccc1CN(C2CC([NH2+]C(C2)(C)C)(C)C)C(=S)Nc3cccc(c3OC)OC C59187439
CC(C)[C@@H](C(=O)NC[C@@H](c1ccccc1Cl)C2=c3ccccc3=[NH+]C2)NC(=O)COc4ccccc4 C63182661
CC(C)CCN1C(=O)c2ccccc2[C@@H](N1)C(=O)NC[C@H](c3ccccc3Cl)C4=c5ccccc5=[NH+]C4 C63237034
c1ccc(cc1)COC(=O)N[C@@H](CC2=c3ccccc3=[NH+]C2)C(=O)NCCc4ccc(cc4Cl)Cl C63237159
C[C@@H]1CCC[C@@H]([C@@H]1C)NC(=O)CS[C@@H]2NN=C(N2c3ccc(cc3)Cl)C4=c5ccccc5=[NH+]C4 C39946180
Cc1ccc2c(c1)S[C@@H](N2)NC(=O)[C@@H](CC3=c4ccccc4=[NH+]C3)NC(=O)Oc5ccccc5 C63254449
C[C@@H]1C(=Cc2ccccc2O1)/C=N/NC(=O)[C@H](CC3=c4ccccc4=[NH+]C3)NC(=O)OC(C)(C)C C63350897
C[C@]12CC[C@@H]3[C@H]([C@@H]1CC[C@]2(C)O)CCC4=C/C(=N/OCC(=O)NCCC5=c6ccccc6=[NH+]C5)/C=C[C@]34C C63363006
C[C@]12CC/C(=N/OCC(=O)NCCC3=c4ccccc4=[NH+]C3)/C=C1CC[C@H]5[C@@H]2CC[C@@]6([C@@H]5CC[C@@]6(C#C)O)C C64380692
CC(C)(C)c1ccc(cc1)C[NH+](C)CC(=O)Nc2cccc(c2)S(=O)(=O)/N=C\3/CCCCCN3 C13638254
COc1cc(ccc1OCc2ccc(cc2)Cl)[C@H]3c4ccc(cc4OC(=C3C(=O)OC)N)O C00639313
Cc1ccccc1n2c(nnc2S[C@H](C)C(=O)NC(=O)N)c3ccc(cc3)C(C)(C)C C08658342
Cc1cc2c(cc1C)NC(=O)[C@H](N2)CC(=O)Nc3c(c4c(s3)C[C@@H](CC4)C)C(=O)OC C00938445
Cc1ccc(cc1)n2c(nnc2S[C@H](c3ccccc3)C(=O)NC(=O)N)c4ccccc4F C09126553
CCOc1ccc(cc1OC)[C@H]2CC3=C([C@@H](Nc4ccccc4N3)c5ccc(c(c5)O)OC)C(=O)C2 C01122902
CCOc1ccc(cc1)N2C(=O)Nc3ccccc3[C@@]2(C(=O)NCCC4=CCCCC4)O C09836166
c1ccc(cc1)NC(=O)N2[C@H]3CCCC[C@@H]3NC(=O)[C@H]2CC(=O)Nc4cc(cc(c4)Cl)Cl C12407415
c1ccc2c(c1)NC(=O)C[C@H](N2C(=O)COc3ccc(cc3C(=O)N)Cl)C(F)(F)F C13002189
C[C@H]1CCc2c(sc3c2c(=O)n(c(n3)S[C@H](C(C)C)C(=O)NC(=O)N)c4ccccc4F)C1 C09506833
Cc1cccc(c1)n2c(=O)c3c4c(sc3nc2S[C@@H](C(C)C)C(=O)NC(=O)N)CCCC4 C09508739
c1ccc(cc1)NC(=O)N2[C@@H]3CCCC[C@@H]3NC(=O)[C@H]2CC(=O)Nc4ccc(cc4)Cl C13843150
c1ccc(cc1)NC(=O)N2[C@H]3CCCC[C@@H]3NC(=O)[C@H]2CC(=O)Nc4ccc(cc4)Cl C13843153
CCCCN(c1c(n(c(=O)[nH]c1=O)Cc2ccccc2)N)C(=O)c3cccc(c3Cl)Cl C14510428
c1cc2c(cc1NC(=O)CCNC(=O)NC34CC5CC(C3)CC(C5)C4)OC6(O2)CCCC6 C15699743
CC1=C([C@@H](NC(=S)N1)c2cc(ccc2OC)Br)C(=O)Nc3ccc(cc3OC)OC C01078841
Cc1ccccc1NC(=O)CSC2=C([C@H](C(=C(N2)C)C(=O)Nc3ccccc3)c4ccco4)C#N C20347554
Cc1ccc(cc1)NC(=O)CSC2=C([C@H](C(=C(N2)C)C(=O)Nc3ccccc3)c4ccco4)C#N C20347563
C[C@@H](c1ccccc1)NC(=O)c2cccc3c2N[C@@H]([C@@H]4[C@H]3C=CC4)c5cc(ccc5O)[N+](=O)[O-] C20709575
CCOc1ccc(cc1OC)[C@H]2CC3=C([C@@H](Nc4ccccc4N3)c5ccc(c(c5)OC)O)C(=O)C2 C20881877
Cc1ccc(c(c1)C)n2c(nnc2S[C@H](C(C)C)C(=O)NC(=O)N)Cc3ccccc3 C21230521
Cc1ccc(c(c1)C)n2c(=O)c3c4c(sc3nc2S[C@@H](C(C)C)C(=O)NC(=O)N)CCC4 C22572367
CC1(Cc2c(c(nc(n2)c3ccccc3)NNC(=S)NC(=O)c4ccccc4)CO1)C C25493497
CCOC(=O)c1c(cc(s1)NC(=O)CSc2nc(c3c(c(sc3n2)C)C)N)C C31823117
CC(C)(C)NC(=O)[C@@H](c1ccco1)N(c2ccccc2Cl)C(=O)c3c(cccc3O)O C36545242
c1ccc(c(c1)N([C@H](c2ccco2)C(=O)NC3CCCCC3)C(=O)c4c(cccc4O)O)Cl C36545245
CC(C)c1ccc(cc1)c2c3c(n(nc3nc(n2)NC[C@H]4CCCO4)c5ccc(cc5)F)N C37376657
CCCCn1c(c(c(=O)[nH]c1=O)N(CC(C)C)C(=O)c2cc3c(s2)CCCCC3)N C14670240
COc1ccc(cc1)C(=O)NC(=S)Nc2ccc3c(c2)N/C(=C/4\C=CC(=O)C(=C4)Br)/O3 C32116667
Cc1cccc(c1)N2[C@@H](NN=C2SC/C=C/c3ccccc3)Cc4cc(=O)[nH]c(=O)[nH]4 C39361671
Cc1ccc(cc1)CSC2=NN[C@@H](N2c3cc(ccc3C)C)Cc4cc(=O)[nH]c(=O)[nH]4 C39361931
C[C@@H]1C[C@]2(CC(C1)(C)C)C(=O)N(C(=O)N2)CC(=O)NC[C@@H](c3ccccc3)c4c[nH]c5c4cccc5 C21536231
COc1cc(cc(c1OC)Cl)/C=N/NC(=O)c2c(c(c(c(n2)Cl)Cl)N)Cl C39488368
Cc1ccc(c(c1)OC[C@H]2NN[C@@H](N2c3ccccc3)SCc4[nH]c(=O)c5ccccc5n4)C C39747542
Cc1c\2c(oc1C(=O)Oc3ccc(cc3)c4ccc(cc4)C#N)CC(C/C2=N\NC(=S)N)(C)C C39856196
Cc1ccc2cccc(c2n1)OC(=O)c3c(c\4c(o3)CC(C/C4=N\NC(=S)N)(C)C)C C39856224
CCOc1ccc(cc1)[C@@H]2[C@H](C(=O)C[C@@]([C@@H]2C(=O)Nc3ccccc3)(C)O)C(=O)Nc4ccccc4 C41006808
c1ccc(cc1)C[C@@H](c2ccccc2)NC(=O)c3coc(n3)c4cnn(c4N)c5ccccc5 C43209794
Cc1ccc(c(c1)C)/C=C/C(=O)N(Cc2ccccc2)c3c(n(c(=O)[nH]c3=O)Cc4ccccc4)N C45632288
CCCc1c2c([nH]n1)OC(=C([C@H]2c3ccc(cc3)OC(=O)c4ccccc4Cl)C#N)N C09968557
c1ccc(cc1)/N=C\2/N(C(=O)/C(=C\c3ccc(cc3)O)/S2)S(=O)(=O)c4ccc(cc4)N C18247129
Cc1ccc(c(c1)C)NC(=O)CSc2nc([nH]n2)N/N=C/c3cccc(c3)Br C58993761
Cc1ccc(c(c1)C)Sc2ccc(cc2)NC(=O)CCc3c(nc4c(cnn4c3C)C(=O)N)C C59020825
Cc1cccc(c1)NC(=O)CSc2nc([nH]n2)N/N=C/c3c4ccccc4cc5c3cccc5 C59310013
C/C(=N\Nc1[nH]nc(n1)SCC(=O)Nc2ccc(cc2)Cl)/C34CC5CC(C3)CC(C5)C4 C59310641
C/C(=N\Nc1[nH]nc(n1)SCC(=O)Nc2ccc(cc2F)Cl)/C34CC5CC(C3)CC(C5)C4 C59310726
CC1=C([C@@H](NC(=S)N1)c2ccc(cc2)Cl)C(=O)N/N=C/c3ccc(cc3)C(=O)OC C59384804
CC1=C([C@@H](NC(=S)N1)c2ccccc2Cl)C(=O)N/N=C/c3ccc(cc3)C(=O)OC C59384901
C[C@@H](C(=O)NC(=O)N)OC(=O)c1c2ccccc2nc\3c1C[C@@H](C/C3=C\c4cccs4)C(C)(C)C C13526834
Cc1ccc(cc1C)c2csc3c2c(=O)nc([nH]3)S[C@H](C)C(=O)Nc4cc(ccc4O)C=O C62038736
CCOc1cc(cc(c1O)Br)[C@H]2[C@H]3C(=NN=C3OC(=C2C#N)N)c4ccccc4Cl C01132423
Cc1ccc(cc1)S(=O)(=O)N(C[C@H](C[NH+](Cc2ccccc2)Cc3ccccc3)O)c4ccc(cc4)OC C01783732
COc1ccccc1N(C[C@H](C[NH+](Cc2ccccc2)Cc3ccccc3)O)S(=O)(=O)c4ccccc4 C01836732
CCc1ccc2c(c1)cc(c(=O)[nH]2)[C@H](c3nnnn3C[C@@H]4CCCO4)[NH+](Cc5cccnc5)Cc6ccco6 C06135338
C[C@]12CCC[C@]([C@@H]1CCC(=C)[C@@H]2CCc3ccoc3C[NH2+][C@@H](Cc4ccccc4)C(=O)OC)(C)C(=O)OC C08771533
C[C@]12CCC[C@]([C@H]1CCC(=C)[C@@H]2CCc3ccoc3C[NH2+][C@@H](Cc4ccccc4)C(=O)OC)(C)C(=O)OC C08771537
C[C@]12CCC[C@]([C@H]1CCC(=C)[C@@H]2CCc3ccoc3C[NH2+][C@H](Cc4ccccc4)C(=O)OC)(C)C(=O)OC C08771546
Cc1c(c2c(s1)ncn(c2=O)CC(=O)NCCC[NH+]3C[C@H](C[C@@H](C3)C)C)S(=O)(=O)N4CCCCC4 C09835098
CCOC(=O)[C@H]1CCCC[NH+]1Cc2cccc(c2)OC3CCN(CC3)C(=O)c4cccc(c4)N5CCNC5=O C12190323
Cc1ccc2cc(c([nH+]c2c1)N3CCC[C@H](C3)O)CN(CCCN4CCCC4=O)C(=O)c5csc(n5)C C12331695
CCC(C)(C)n1c(nnn1)C[NH+](Cc2ccc3c(c2)OCO3)Cc4cc5cc(c(cc5[nH]c4=O)OC)OC C13033491
Cc1ccc2cc(c(=O)[nH]c2c1)[C@@H](c3nnnn3CCOC)[NH+](Cc4ccc(cc4)OC)Cc5cccnc5 C06282094
CC[C@@H](c1nnnn1CC(=O)OCC)[NH+](Cc2ccc3c(c2)OCO3)Cc4cc5ccc(cc5[nH]c4=O)C C13063898
CC[C@@H](c1nnnn1CCOC)[NH+](CCc2ccc(c(c2)OC)OC)Cc3cc4ccc(cc4[nH]c3=O)C C13063998
CC[C@@H](c1nnnn1CCOC)[NH+](CCc2ccc(c(c2)OC)OC)Cc3cc4c(cc(cc4[nH]c3=O)C)C C13065005
CCOc1ccc2c(c1)cc(c(=O)[nH]2)C[NH+](Cc3ccc4c(c3)OCO4)Cc5nnnn5Cc6ccco6 C13065624
Cc1cc2cc(c(=O)[nH]c2cc1C)[C@@H](c3nnnn3CCOC)[NH+](Cc4ccc(cc4)OC)Cc5ccco5 C06321058
CC[NH+](CC)CCCN1[C@H](C(=C(C1=O)O)C(=O)c2c(nc(s2)C)C)c3cc(c(c(c3)OC)OC)OC C09375375
CC[C@@H](c1nnnn1CC(=O)OCC)[NH+](CCc2ccccc2)Cc3cc4cc(ccc4[nH]c3=O)OCC C13495865
CC[NH+](CC)CCCN1[C@H](/C(=C(/c2ccc(cc2)OC(C)C)\O)/C(=O)C1=O)c3ccc(c(c3)OC)OCC C09176412
CC[NH+](CC)CCCN1[C@@H](/C(=C(/c2ccc(cc2)OC(C)C)\O)/C(=O)C1=O)c3ccc(c(c3)OC)OCC C09046604
CC[NH+](CC)CCC[C@@H](C)NC(=O)CSc1nc(cc(n1)Cl)N2CCN([C@@H](C2)C)C(=O)CC(C)(C)C C33704843
CC[NH+](CC)CCC[C@H](C)NC(=O)CSc1nc(cc(n1)Cl)N2CCN([C@@H](C2)C)C(=O)CC(C)C C35294165
CCCC(=O)N1CCN(C[C@@H]1C)c2cc(nc(n2)SCC(=O)N[C@@H](C)CCC[NH+](CC)CC)Cl C35727905
CCCC(=O)OC[C@@H](C[NH+](Cc1cccc(c1)Cl)C[C@@H]2CC(=NO2)c3ccc(c(c3)Cl)Cl)O C35743110
CCCC(=O)OC[C@@H](C[NH+](Cc1cccc(c1)C(F)(F)F)C[C@@H]2CC(=NO2)c3ccc4c(c3)OCO4)O C35743136
COCCC[NH+](Cc1ccccc1F)Cc2ccc(o2)C(c3ccc(cc3)OC)(c4ccc(cc4)OC)O C35745148
Cn1c(c(c(n1)c2ccccc2)C[NH+](CC3CC3)C[C@H](COCc4ccccc4)O)Oc5ccc(cc5)F C35778378
Cc1ccc(cc1)OC[C@@H]2c3ccsc3CCN2C(=O)C[NH+](CC=C)C[C@@H](COCc4ccccc4)O C35778721
CCc1ccccc1N2CCN(CC2)C(=O)c3coc(n3)C[NH+]4CCN(CC4)C[C@H](COCc5ccco5)O C35840341
CCCC[NH+](CC(=O)N(CCc1c[nH]c2c1cccc2)Cc3ccc(c(c3)Cl)Cl)[C@H](C)C(=O)OCC C35843689
CCCC[NH+](CC(=O)N(CCc1c[nH]c2c1cccc2)Cc3ccc(c(c3)Cl)Cl)[C@H](C)C(=O)OC C35843691
C[NH+](C)CCN(Cc1cnc(n1C[C@H]2CCCO2)S(=O)(=O)Cc3ccc(cc3)F)C(=S)NC4CC4 C36032325
Cc1ccc(cc1)C[NH+](CCCOC)Cc2ccc(o2)C(c3ccc(cc3)OC)(c4ccc(cc4)OC)O C36202831
CC[C@@H](C)[NH+](Cc1c(nn(c1Oc2ccccc2OC)c3ccccc3)C)C[C@@H](COCc4ccccc4)O C36302051
CCc1c(c(n(n1)c2ccccc2)Oc3ccccc3F)C[NH+](C[C@@H](COCc4ccccc4)O)C5CC5 C36303146
Cn1c(c(c(n1)c2ccccc2)C[NH+](CC3CC3)C[C@H](COc4ccccc4)O)Oc5ccc(cc5)Cl C36305196
Cn1c(c(c(n1)c2ccccc2)C[NH+](Cc3ccco3)C[C@@H](COCc4ccccc4)O)Oc5ccccc5 C36308109
CC[NH+](C[C@@H](COCc1ccccc1)O)CC(=O)N2CCc3c(ccs3)[C@@H]2COc4ccc(cc4)C(C)C C36308863
CCC[NH+](C[C@@H](COCc1ccccc1)O)CC(=O)N2CCc3c(ccs3)[C@@H]2COc4ccc(cc4)F C36309788
C=CC[NH+](C[C@@H](COCc1ccccc1)O)CC(=O)N2CCc3c(ccs3)[C@@H]2COc4ccc(cc4)F C36309868
C=CC[NH+](C[C@H](COCc1ccco1)O)CC(=O)N2CCc3c(ccs3)[C@@H]2COc4ccc(cc4)F C36309880
Cc1ccccc1OC[C@@H](C[NH+](CC=C)CC(=O)N2CCc3c(ccs3)[C@@H]2COc4ccc(cc4)F)O C36309891
C[C@@H]1C[C@H](C[NH+](C1)CCCNC(=O)CN2c3cc(ccc3SCC2=O)S(=O)(=O)N4CCOCC4)C C15895275
CC[NH+](CC)CCN([C@H](c1ccc(cc1)F)C(=O)NC2CCCC2)C(=O)Cn3nc(nn3)c4ccc(o4)C C06511823
CCOC(=O)c1c2c(sc1NC(=O)c3ccc(cc3)S(=O)(=O)N(C)C[C@H]4CCCO4)C[NH+](CC2)C C09599587
CC(C)C[C@@H](Cn1cc(c2c1ccc(c2)C(=O)OC)C[NH2+]Cc3ccccc3)S(=O)(=O)c4ccccc4 C39491632
CC[NH+](CC)CCCN([C@@H](c1ccc(cc1)C)C(=O)NC2CCCCC2)C(=O)[C@H]3C=CC(=N3)c4ccccc4 C39699466
CCCC[NH+](CCCC)CCCN1[C@H](c2c(=O)c3cc(c(cc3oc2C1=O)C)C)c4ccc(c(c4)OCC)O C40008968
CCOC(=O)Cn1c(nnn1)[C@H](C(C)C)[NH+](CCc2ccccc2)Cc3cc4cc5c(cc4[nH]c3=O)OCCO5 C01334438
CC[C@H](c1nnnn1Cc2ccco2)[NH+](CCc3ccc(c(c3)OC)OC)Cc4cc5ccc(cc5[nH]c4=O)C C01374325
Cc1ccc(cc1)S(=O)(=O)NN2C(=O)c3ccccc3NC24CCCC4 C03641513
Cc1cc(cc(c1)NC(=O)CN2C(=O)[C@]3(CCCc4c3cccc4)NC2=O)C C04285141
COC(=O)C1=C(Oc2c3ccccc3oc(=O)c2[C@@H]1c4ccc(cc4)Cl)N C05510687
Cc1cccc(c1C)NC(=O)CN2C(=O)[C@]3(C[C@@H](CC(C3)(C)C)C)NC2=O C03459236
Cc1ccc(cc1)c2nnc(n2N)SCc3c(nc4ccccc4n3)C C05936621
c1cc(c(c(c1)O)O)/C=N/n2c(nnc2S)c3ccc(cc3Cl)Cl C08042801
Cc1nc2c(c(cs2)c3ccccc3)c(=O)n1/N=C/c4ccc(cc4O)O C01466019
Cc1cc2c(cc1S(=O)(=O)Oc3cc(ccc3Cl)Cl)[nH]c(=O)[nH]2 C11635290
c1ccc2c(c1)nc(s2)NS(=O)(=O)c3ccc4c5c3cccc5C(=O)N4 C08716727
Cc1cc2c(c3c(c(=O)o2)CCC3)c(c1C4=NN[C@H](C4)c5ccc(cc5)OC)O C12296398
COc1cc(ccc1O)[C@H]2[C@H]3CC=C[C@@H]3c4c(ccc(c4N2)F)[N+](=O)[O-] C14459023
COc1cccc(c1O)[C@@H]2[C@@H]3CC=C[C@@H]3c4c(ccc(c4N2)F)[N+](=O)[O-] C14459670
CC(=O)Nc1ccc2c(c1)[C@H]3C=CC[C@H]3[C@@H](N2)c4ccc(c(c4)[N+](=O)[O-])Cl C14470499
CCC(=O)Nc1ccc2c(c1)[C@H]3C=CC[C@@H]3[C@@H](N2)c4cccc(c4)[N+](=O)[O-] C14472399
Cc1c(c(nc2c1C(=Cc3cccc(c3OC(C)C)OC)C(=C2C#N)C)N)C#N C18142752
c1ccc(cc1)n2cc(cn2)c3c(=O)c4ccc(c(c4oc3C(F)(F)F)O)O C05650195
Cc1cc(oc-2cc(=[NH+]C(=O)CC3(CCCCCC3)C(=O)[O-])ccc12)O C24150477
Cc1ccc(c(c1)NC(=O)CN2C(=O)[C@]3(C[C@@H](CC(C3)(C)C)C)NC2=O)F C27971716
CC(C)Sc1[nH]c(=O)c2c(n1)NC3=C([C@@H]2c4ccc(cc4)C#N)C(=O)CCC3 C33810057
C[C@H]1CCc2c(sc3c2c(=O)[nH]c(n3)COC(=O)c4ccc(cc4)O)C1 C09683819
C[C@@H]1CCCC[C@H]1NC(=O)CN2C(=O)[C@@]3(CCCCc4c3cccc4)NC2=O C37228461
c1ccc(cc1)C2=C[C@H](N=N2)[C@H]3NN[C@@H]4N3N=C(S4)C5CCCCC5 C38690809
CC(C)C1=C[C@@H](N=N1)[C@H]2NN[C@@H]3N2N=C(S3)c4cccc(c4)Br C38742369
c1ccc2c(c1)cccc2C3=NN=C(C3)C(=O)N/N=C/c4cccc(c4)O C38898297
CCC1=C2[C@H](C(=C(O[C@H]2N=N1)N)C#N)c3ccc(o3)c4ccc(cc4)Cl C39324931
CC1=C[C@H](N=N1)C(=O)N[C@@H]2CCC[C@@H]3C2=CNN3c4ccc(cc4)C(C)(C)C C39354842
CC1=NC(=O)[C@@H]2[C@H](C(=C(OC2=C1)N)C(=O)OC)c3ccc(c(c3)Cl)Cl C39355179
c1ccc(cc1)C2=C[C@H](N=N2)[C@H]3NN[C@@H]4N3N=C(S4)c5ccc(cc5)Cl C39590759
C[C@H]1C[C@@]2(CC(C1)(C)C)C(=O)N(C(=O)N2)CC(=O)Nc3ccc4ccccc4c3 C08231488
CCOc1ccc(c(c1)[C@@H]2Nc3ccc(cc3-c4n2nc(n4)C5CC5)C)O C40156519
C[C@@H]1CCC[C@@H]([C@@H]1C)NC(=O)CN2C(=O)C3(CCCCCCC3)NC2=O C41097658
Cc1cs/c(=N/C(=O)[C@H](C(C)C)NC(=O)c2cc3ccccc3o2)/[nH]1 C44577255
Cc1c(sc2c1c(ncn2)Nc3nc(cs3)c4ccc5c(c4)CC(=O)N5)C C45913740
Cc1ccc(c(c1)C)c2c(c3c([nH]2)n(c(=O)[nH]c3=O)C)c4ccc(cc4)OC C46081394
C[C@H]1CCC[C@H]([C@@H]1C)NC(=O)C(=O)Nc2ccc3c(c2)OC4(O3)CCCC4 C48687918
C[C@@H]1CCCC[C@H]1NC(=O)C(=O)Nc2ccc3c(c2)OC4(O3)CCCC4 C48690312
Cc1ccc(cc1)[C@H]2[NH+]=C(N=C3N2C(=CC(=N3)C)[O-])NCc4ccccc4 C09332253
CC[C@@H]1CCc2c(sc3c2C(=N[C@H](N3)c4ccccc4[N+](=O)[O-])O)C1 C04545408
CNc1c(cc(cn1)Br)S(=O)(=O)/N=c/2\[nH]c3c(s2)CCC3 C50675511
c1cc2c(cc1C3(CCCCC3)CNC(=O)N4CCC[C@H](C4)O)OCO2 C56966950
c1ccc(c(c1)/N=N\c2ccc(c(c2)/C=C/3\C(=O)NC(=O)S3)O)Cl C59514449
Cc1ccc(c(c1)C)NC(=O)C2=C(N=C3N=CNN3[C@@H]2c4c(ccs4)C)C C08609829
C[C@]1(C(=O)N(C(=O)N1)CC(=O)Nc2cccc3c2CCCC3)c4ccccc4 C49909452
Cc1c(c(n(n1)c2ccccc2Cl)Cl)/C=N/c3ccc4c(c3)[nH]c(=O)[nH]4 C03233551
CCOc1ccc(cc1)[C@@H]2[C@@H]3C(=NN=C3OC(=C2C#N)N)c4ccccc4 C04993091
Cc1cc(=O)nc([nH]1)N/N=C/C2=C(N([C@H](C2)C)c3ccc(cc3)Cl)C C39949030
c1ccc(cc1)[C@H]2CCc3c(s/c(=N/S(=O)(=O)c4c[nH]nc4)/[nH]3)C2 C66254250
Cc1c2c([nH]c1C(=O)Nc3ccnn3[C@@H]4CCCc5c4cccc5)CCCC2=O C66672556
Cc1ccc2c(c1)occ2CC(=O)NNC(=O)c3c(c4ccccc4o3)C C26560277
c1ccnc(c1)/C=N/NC(=O)c2cc([nH]n2)c3ccc(c(c3)Cl)Cl C09089128
Cc1cc(c(s1)C)c2c3c(n[nH]2)OC(=C([C@@H]3c4c(nn(c4Cl)c5ccccc5)C)C#N)N C04167867
CCc1c2c(c(sc2nc3c1C(=O)CC(C3)(C)C)C(=O)NCc4ccc5c(c4)OCO5)N C01106301
Cc1cc(c(c(c1)C)S(=O)(=O)N2CCC(CC2)C(=O)NNC(=S)NC3CCCC3)C C01118271
c1ccc(cc1)NS(=O)(=O)c2cc3ccc(cc3c(c2)S(=O)(=O)Nc4ccccc4)O C01226983
Cc1ccc(cc1)S(=O)(=O)Nc2ccc(cc2)C(=O)C[C@@]3(c4cc(ccc4NC3=O)Br)O C04647214
C[C@H]1CCc2c(sc3c2c(=O)n(c(n3)S[C@@H](C(C)C)C(=O)NC(=O)N)c4ccccc4)C1 C08632549
Cc1cccc(c1C)NC(=O)[C@@H](c2ccccc2)NS(=O)(=O)c3ccc4c(c3)CCC(=O)N4 C09610554
Cc1ccc(cc1)c2c3c([nH]n2)OC(=C([C@H]3c4ccccc4OC(=O)c5ccccc5Cl)C#N)N C10013829
CC1(CC2=C([C@H](c3c([nH]c(=O)[nH]c3=O)N2)c4ccc(o4)c5cccc(c5)C(F)(F)F)C(=O)C1)C C10128064
CCc1c(c(c2ccccc2n1)C(=O)OCC(=O)Nc3c(c4c(s3)CCCC4)C(=O)N)C C10360604
CCOC(=O)C1=C(OC2=C([C@@]13c4ccccc4NC3=O)C(=O)C[C@H](C2)c5cccc(c5)Cl)N C12412763
Cc1c2cc(ccc2oc1C(=O)OCC(=O)Nc3c(c4c(s3)CCCC4)C(=O)N)Br C03352934
CC[C@@H](C)[C@@H](C(=O)NC1CCCCC1)NC(=O)[C@@H]2Cc3c4ccccc4[nH]c3[C@H]5N2C(=O)c6c5cccc6 C12883767
C/C(=N\NC(=O)c1ccccc1O)/c2ccc3c(c2)[C@H]4C=CC[C@@H]4[C@@H](N3)c5ccc(cc5)C(=O)OC C09010262
Cc1ccc2c(c1)oc(n2)c3cc(ccc3O)NC(=S)NC(=O)c4c(c(c(c(c4F)F)OC)F)F C14275140
Cc1ccc(cc1)c2c(sc3c2c(=O)[nH]c(n3)CSc4nnc(n4N)c5ccc(cc5)C)C C14902464
C[C@@H](C(=O)NCc1ccccc1Cl)NC(=O)[C@H]2Cc3c4ccccc4[nH]c3[C@@H]5N2C(=O)c6c5cccc6 C15970136
Cc1c(cco1)c2nnc(n2N)S[C@H](C)C(=O)Nc3ccccc3Sc4ccccc4 C16789115
COC(=O)N/N=C(\C[C@]1(c2cc(ccc2NC1=O)Br)O)/c3ccc(cc3Cl)Cl C17176564
c1cc(cc(c1)F)NC(=S)N/N=C\c2c[nH]c3c2cc(cc3)S(=O)(=O)N4CCCCC4 C20183263
Cc1cc(cc(c1)NC(=O)CSc2nc([nH]n2)N/N=C(\C)/C34CC5CC(C3)CC(C5)C4)C C20837401
CCOc1ccc(cc1OC)[C@H]2CC3=C([C@@H](Nc4ccccc4N3)c5cccc(c5O)OC)C(=O)C2 C20885827
CC(C)Oc1ccc(cc1OC)[C@@H]2CC3=C([C@H](Nc4ccccc4N3)c5ccc(c(c5)O)OC)C(=O)C2 C21248882
C[C@H]1CCc2c(sc3c2c(nc(n3)SCC(=O)Nc4ccc(cc4)C(=O)N(C)C)N)C1 C23934213
Cc1cc(c(c(c1C)S(=O)(=O)N[C@@H](C)C(=O)NNC(=O)C23CC4CC(C2)CC(C4)C3)C)C C17159135
c1ccc(c(c1)C(=O)NNC(=O)c2cc3cc(cc(c3oc2=O)Br)Br)O C31904108
CCOc1cccc(c1OCc2ccccc2Cl)[C@@H]3c4c(cc([nH]c4=O)C)OC(=C3C#N)N C01471925
CC(=O)c1ccc(cc1)c2ccc(o2)[C@@H]3[C@@H]([C@@](NC(=O)N3)(C(F)(F)F)O)C(=O)c4ccc(cc4)F C35099442
Cc1c(sc2c1c(=O)[nH]c(n2)CSc3nc4c(c(cs4)c5ccccc5)c(=O)n3N)C C23294095
c1ccc(c(c1)N([C@H](c2ccco2)C(=O)NC3CCCCC3)C(=O)c4cccc(c4O)O)Cl C36545434
c1ccc(c(c1)N([C@@H](c2ccc(cc2)O)C(=O)NC3CCCCC3)C(=O)[C@@H]4CCC(=O)N4)Cl C36548331
C1CCc2c(c(c(s2)NC(=O)CSC3=NC(=O)C4=C5CCCC[C@@H]5SC4=N3)C(=O)N)C1 C38746503
CCN1CCc2c3ccccc3[nH]c2[C@@H]1[C@@H]4[C@@H](N(C(=O)NC4=O)c5cccc6c5cccc6)O C38766099
CCC(C)(C)[C@H]1NN=C(S1)NC(=O)[C@H]2CC(=O)N(C2)CCc3c[nH]c4c3cc(cc4)Cl C39252215
CCN1[C@H](NN[C@@H]1SCc2[nH]c(=O)c3ccccc3n2)COc4ccc5c(c4)CCCC5 C39354333
C[C@@H](C1=NC(=O)C2=C(CSC2=N1)c3cccs3)S[C@@H]4NN=C(N4N)C5CCCCC5 C39612670
Cc1cc(ccc1OCC(=O)NN2[C@H](Nc3ccc(cc3C2=O)Br)c4ccc(cc4)O)Cl C39920613
CCc1ccc(cc1)N2C(=O)[C@H]3[C@H]([NH2+][C@@]([C@@H]3C2=O)(c4ccccc4)C(=O)[O-])c5ccccc5O C43218916
CC(C)[C@@H](C(=O)NC1CCCC1)NC(=O)[C@H]2Cc3c4ccccc4[nH]c3[C@H]5N2C(=O)c6c5cccc6 C43746603
CCOC(=O)C1=CN(c2c(c(c(cc2C1)N)N3CCC4=C(C3)/C(=N/O)/[C@H](CS4)C)C)C5CC5 C49112631
CCOc1cc(ccc1O)[C@H]2c3c(n[nH]c3C(=O)N2Cc4ccccc4Cl)c5cc(cc(c5O)C)C C08845164
c1ccc(c(c1)NC(=O)O/N=C(/c2ccc(cc2)Cn3cc(ccc3=O)C(F)(F)F)\N)Cl C16080874
CC(C)CCOc1ccc(cc1)[C@@H]2c3c(nc(nc3NC4=C2C(=O)CCC4)N5CCCCC5)N C20635477
CC(C)(C)[C@@H]1CCc2c(sc(c2C(=O)N)NC(=O)CCN3C(=O)[C@@H]4CCCC[C@@H]4C3=O)C1 C20607854
c1ccc(cc1)/C=N/c2ccc(cc2)S(=O)(=O)/N=C/3\Nc4c(c5ccccc5[nH]4)[C@H](N3)c6ccccc6 C06198877
c1cc(c(cc1Br)Br)NC(=O)CSc2nc([nH]n2)NN=C3CCCCCC3 C59311250
c1ccc(cc1)CN2C(=O)[C@@H]3[C@@H](N[C@@]4([C@@H]3C2=O)c5cc(ccc5NC4=O)Cl)Cc6c[nH]c7c6cccc7 C15959834
CCCCN1C(=O)[C@@H]2[C@H](N[C@]3([C@@H]2C1=O)c4cccc(c4NC3=O)Cl)Cc5c[nH]c6c5cccc6 C15970193
COc1cc(cc(c1O)Cl)[C@H]2[C@H]3C(=NN=C3OC(=C2C#N)N)c4ccc(cc4)Br C00718463
c1cc(ccc1Cn2c(=O)c3ccc(cc3[nH]c2=O)[C@H]4N[C@H](NO4)c5ccc(cc5)C(F)(F)F)F C64871165
CC(C)C[C@H](C(=O)[O-])NC(=O)C1(CCN(CC1)C(=O)[C@@H]2CCC[NH2+]2)c3ccccc3 C04089590
CC(=O)N1CCN(CC1)C(=O)C[C@@H]2c3c(sc(n3)NCC=C)C[C@H]4[C@]2(CC[C@H]([C@@]4(C)CO)O)C C04222549
CCCCN1C(=O)C(=O)C2=C(O[C@]3([C@@]21C(c4c3cccc4)(O)O)O)c5ccccc5 C03624650
CN1C(=O)[C@H]2[C@@H]([NH2+][C@@]([C@@H]2C1=O)(Cc3ccccc3)C(=O)[O-])c4cccc(c4O)OC C04687098
Cc1cc(=O)n(c(n1)SC)CC(=O)Nc2c(c3c(s2)CCCC3)C(=O)N C05609137
c1ccc2c(c1)CCN2C(=O)COC(=O)C[C@@H](c3ccccc3Cl)NC(=O)N C05630400
CC[C@@H](C)[C@@H](C(=O)N[C@@H](C)CO)NC(=O)[C@@H]1CS[C@@H]2N1C(=O)c3c2cccc3 C06623696
C[C@@H]1Cc2cc(ccc2N1CC(=O)N(C)CC(=O)NC(C)(C)C)S(=O)(=O)N C08744692
CNC(=O)C1=c2n(c(=O)/c(=C/C(=O)OC)/s2)C(=C([C@H]1c3cccs3)C#N)N C03769980
CC[C@@]1([C@H]2[C@@H]([C@@H]([NH2+]1)c3ccccc3O)C(=O)N(C2=O)c4ccc(cc4)Br)C(=O)[O-] C09972663
C[C@]1([C@@H]2[C@@H]([C@H]([NH2+]1)c3cccc(c3O)OC)C(=O)N(C2=O)Cc4ccccc4)C(=O)[O-] C15276207
C[C@@]1([C@@H]2[C@@H]([C@@H]([NH2+]1)c3cc(ccc3O)Br)C(=O)N(C2=O)Cc4ccccc4)C(=O)[O-] C19848377
c1c2cn[nH]c2cc(c1NCN3C(=O)CSC3=S)NCN4C(=O)CSC4=S C26770111
c1ccc2c(c1)ccc(n2)C(=O)NNC(=O)CNC(=O)c3ccc(o3)Br C27682945
CC(C)[C@@H](C(=O)Nc1ccc(cc1)C(=O)C)NC(=O)N[C@H]2CCS(=O)(=O)C2 C32071590
CC(=O)c1ccc(cc1)N2C(=O)[C@@H]3[C@H]([NH2+][C@@]([C@@H]3C2=O)(C)C(=O)[O-])c4ccccc4O C33478938
C[C@H]([C@]1([C@@H]2[C@@H]([C@@H]([NH2+]1)c3ccc(c4c3cccc4)OC)C(=O)N(C2=O)C(C)(C)C)C(=O)[O-])O C33533360
CC(=O)O[C@@H]1CC[C@@]2([C@@H]3CC[C@@]4([C@@H](CC[C@@]4([C@@H]3CC[C@@]2(C1)O)O)C5=CC(=O)OC5)C)CO C34703470
C[C@]12CC[C@H]3[C@@H]([C@]1(CC[C@@H]2C4=CC(=O)OC4)O)CC[C@@]5([C@@]3(CC[C@@H](C5)O)/C=N/CC(OC)OC)O C36543780
CN(C)C(=O)CNS(=O)(=O)c1c(cc(cc1Br)Br)N C37225169
c1cc(c(cc1Br)S(=O)(=O)NCCS(=O)(=O)N)Br C37409497
c1ccc(cc1)S(=O)(=O)N2CCN(CC2)CC(=O)Nc3c(c4c(s3)CCC4)C(=O)N C36329859
CC(C)S(=O)(=O)c1ccc(cc1)[C@H](CNO)N2CCN[C@@H](C2)Br C39534594
c1ccc(c(c1)C(=O)N2C[C@@H](C3(C2)CC[NH2+]CC3)C(=O)NCCCCCC(=O)[O-])F C39659975
CC1(CCCCC1)C(=O)N2C[C@@H](C3(C2)CC[NH2+]CC3)C(=O)NCCCC(=O)[O-] C39663475
CC(C)C(=O)N1C[C@H](C2(C1)CC[NH2+]CC2)C(=O)N[C@@H](CC(=O)[O-])c3ccccc3 C39682254
c1ccc(cc1)[C@@H](CC(=O)[O-])NC(=O)[C@@H]2CN(CC23CC[NH2+]CC3)C(=O)c4ccc(cc4F)F C39682317
c1ccc(cc1)[C@@H](CC(=O)[O-])NC(=O)[C@H]2CN(CC23CC[NH2+]CC3)C(=O)Cc4ccc(cc4)Cl C39682403
c1ccc(cc1)[C@@H](CC(=O)[O-])NC(=O)[C@@H]2CN(CC23CC[NH2+]CC3)C(=O)c4csc5c4cccc5 C39682557
Cc1ccc(c(c1)C)C(=O)N2C[C@H](C3(C2)CC[NH2+]CC3)C(=O)N[C@@H](CC(=O)[O-])c4ccccc4 C39682566
c1cc(c(c(c1)Cl)F)C(=O)N2C[C@@H](C3(C2)CC[NH2+]CC3)C(=O)NCCCCC(=O)[O-] C39682771
CC[C@H](C)[C@]1([C@@H]2[C@@H]([C@@H]([NH2+]1)c3ccc(c(c3)OC)O)C(=O)N(C2=O)C(C)(C)C)C(=O)[O-] C43221751
Cc1ccc(cc1Cl)N2C(=O)[C@H]3[C@H]([NH2+][C@@]([C@@H]3C2=O)([C@@H](C)O)C(=O)[O-])/C=C/c4ccccc4 C44174088
c1ccc2c(c1)[C@@]3([C@@H]4[C@H]([C@@H](N3)Cc5ccc(cc5)O)C(=O)N(C4=O)C[C@H]6CCCO6)C(=O)N2 C20758807
Cc1c(sc(n1)NC(=O)[C@H](CC(C)C)NC(=O)N[C@@H]2CCS(=O)(=O)C2)C C36365352
c1ccc2c(c1)cccc2CC(=O)NCC(=O)N3CCC4(CC3)C(=O)NC(=O)N4 C54705974
C[C@H](C(=O)NNC(=O)c1cnccn1)NC(=O)c2ccc(s2)Br C56324321
c1ccc(cc1)n2c3c(c(=O)[nH]c2=O)[C@](C(=O)N3)(C(F)(F)F)NC(=O)C4CC4 C01886615
C[C@@H](c1ccc(cc1)S(=O)(=O)N)NC(=O)CCN2C(=O)[C@@H]3CCCC[C@@H]3C2=O C27323688
Cc1cccc2c1NC(=O)[C@@]23[C@H]4[C@@H]([C@H](N3)[C@@H](C)O)C(=O)N(C4=O)Cc5ccccc5OC C15956650
c1c(cc(c(c1Br)OCC[C@@H](C(=O)[O-])[NH3+])Br)[N+](=O)[O-] C62595561
COC1=CC=C(C2=C[C@H](N[C@@H]12)C(=O)NCC(=O)/N=c/3\[nH]c4ccccc4s3)OC C39984216
COc1ccccc1[C@H]2N/C(=C\C(=O)N[C@@H](CC3=c4ccccc4=[NH+]C3)C(=O)[O-])/CS2 C63386736
CC(C)Cn1c(c(c(=O)[nH]c1=O)C(=O)CN(CC#C)[C@@H]2CCc3c2cccc3)N C63504450
Cc1c(c(n(n1)C)C)[C@@H](C)NC(=O)NNC(=O)c2cc(cn2C)Br C65486205
CC(=O)OCC(=O)[C@]1(CC[C@@H]2[C@@]1(C[C@@H]([C@H]3[C@H]2C[C@H](C4=CC(=O)CC[C@]34C)O)O)C)O C65734037
Cc1ccc(c(n1)OC)CNC(=O)C(=O)N2c3ccccc3[C@@H](C[C@@H]2C)C(=O)N C66221268
C[C@@H]1C[C@H](c2ccccc2N1C(=O)C(=O)NCc3ccc(cc3)SC)C(=O)N C67434561
CC(C)(C)C1CCC2(CC1)C(=O)N(C(=O)N2)CC(=O)N3CCC[C@H](C3)C(=O)N C41838709
CCn1c(c(c(n1)C)CNC(=O)C(=O)N2c3ccccc3[C@H](C[C@H]2C)C(=O)N)C C67596866
CCOC(=O)C1=C(NC(=O)N[C@H]1c2cc(c(c(c2)Cl)O)OC)C C04492584
CC1=C([C@@]2(c3ccccc3OC(=C2C#N)N)C(=O)N1)C(=O)OC(C)(C)C C04517209
CC(C)(C)NC(=O)NC(=O)COC(=O)c1cc(ccc1O)Cl C03485366
CC(C)(C)NC(=O)NC(=O)COC(=O)c1cc2ccccc2cc1O C05079212
c1ccc(cc1)S(=O)(=O)Oc2ccc(cc2)/C=N/NC(=O)N C04676842
c1ccc2c(c1)CCC[C@@H]2Nc3ccc(cc3[N+](=O)[O-])S(=O)(=O)N C05687541
CC1CCC(CC1)Nc2ccc(cc2[N+](=O)[O-])S(=O)(=O)N C07983308
CCn1c(=O)c2ccccc2nc1NNC(=O)c3cc4ccccc4[nH]3 C11155173
Cc1cc2nnc(n2c3c1cccc3)S[C@H](C)C(=O)NC(=O)N C03496017
COc1ccc(cc1OC(F)F)[C@@H]2NC(=Nc3n2c4ccccc4n3)N C09685530
CCc1ccccc1Nc2nc(nc(n2)N)Cn3ccccc3=O C12558205
CC(C)Oc1c(cccc1OC)[C@@H]2NC(=Nc3n2c4ccccc4n3)N C07127695
Cc1cccc2c1[C@]3(C(=C(OC(=C3C(=O)OCC=C)C)N)C#N)C(=O)N2 C17143949
c1cc(c(cc1NS(=O)(=O)c2ccc3c(c2)CCC3)[N+](=O)[O-])N C18707267
Cc1ccc(c(c1)/N=C\c2ccc(cc2)[N+](=O)[O-])NC(=O)N C03151406
CCNc1c2c(nc(n1)N3CCC(CC3)C(=O)N)CC(CC2=O)(C)C C20673156
COc1ccc(cc1O)[C@@H]2[C@@H]3CC=C[C@H]3c4c(ccc(c4N2)O)[N+](=O)[O-] C20690217
Cc1c(cco1)c2nnc(n2N)SCC(=O)N[C@H]3CCCC[C@H]3C C21146023
CN(C)c1nc(nc(n1)N)CSc2[nH]c(cn2)c3ccc(cc3)F C25053696
c1cc(c(cc1[N+](=O)[O-])Br)CSc2nc([nH]n2)N C37516488
COc1cc(c(cc1O)OC)c2coc3cc(cc(c3c2=O)O)O C14645898
CN1C2=C([C@@H](NC1=O)c3ccc(cc3)O)C(=O)N(C2)c4ccc(cc4)O C01423544
CCSC1=NN[C@@H](N1c2cccc(c2)C)Cc3cc(=O)[nH]c(=O)[nH]3 C39361661
c1ccc(cc1)/C(=N\O)/C(=N\O)/Nc2c(c3c(s2)COCC3)C#N C39448720
Cc1ccc2c(c1)c3c([nH]2)nc(nn3)N/N=C/c4ccccc4O C40827547
c1cc(c(cc1[N+](=O)[O-])F)[N-]S(=O)(=O)c2ccc(s2)C[NH3+] C43474499
CC(C)NC(=O)CCNC(=O)Nc1ccc2c(c1)OC3(O2)CCCC3 C43549645
Cc1c2ccccc2oc1C(=O)NNC(=O)NCc3ccc(cc3)C#N C46048074
Cc1cc2c(o1)CC(C[C@H]2NC(=O)NNC(=O)OC(C)(C)C)(C)C C46961299
CC(C)c1c2c(n[nH]1)OC(=C([C@@H]2c3ccc(cc3)OC(=O)C)C#N)N C39327227
c1cc(ccc1/C(=N\O)/N)Oc2ccc(c(c2)Cl)[N+](=O)[O-] C50470285
C[C@@H]1CCCC[C@H]1NS(=O)(=O)c2ccc(cc2[N+](=O)[O-])N C50641025
C[C@H](c1ccco1)NC(=O)c2cc(c(c(c2)Cl)N)[N+](=O)[O-] C50702426
c1cc(c(cc1[N+](=O)[O-])Cn2cc(ccc2=O)Br)NN C51147678
Cc1c(c(n(n1)Cc2cc(ccc2NN)[N+](=O)[O-])C)Br C51147905
C=C1C=C(N2[C@H]([NH+]=C(N=C2N1)NCc3ccccn3)[C@H]4CCC=CC4)[O-] C20395269
c1ccc2c(c1)nc(o2)/C(=C/Nc3ccc4c(c3)[nH]c(=O)[nH]4)/C=O C00335336
CC(C)c1c2c(n[nH]1)OC(=C([C@@H]2c3ccc(cc3)C(=O)OC)C#N)N C05633487
COc1cccc(c1O)[C@@H]2c3cc4c(cc3OC(=C2C#N)N)OCO4 C55104725
CC\1=C(C(=O)NC(=O)/C1=C\NC(=O)Nc2cccc3c2cccc3)C#N C16694038
CC1=C([C@@H](N2C(=N1)N=CN2)c3ccc[nH]3)C(=O)Nc4ccccc4 C08609936
c1cc(cc(c1)OCc2c(ccc(n2)NN)Cl)[N+](=O)[O-] C61639516
CCCc1c2c([nH]n1)OC(=C([C@H]2c3cccc(c3OC)OC)C#N)N C03899519
Cc1ccccc1Nc2nc(nc(n2)N)CN3C[C@@H](OC(C3)(C)C)C C65426848
c1ccc2c(c1)C[C@H]([C@H]2NC(=O)NCCc3ccc(cc3)[N+](=O)[O-])O C65511641
C[C@@H](c1ccc(cc1)C#N)NC(=O)Nc2ccc3c(c2)C(=O)NC3=O C65828678
Cc1cccc(c1)N2C(=O)/C(=C\Nc3ccc4c(c3)[nH]c(=O)[nH]4)/C(=N2)C C15974283
Cc1c(cccc1[N+](=O)[O-])NC(=O)NC[C@]2(CCCc3c2cccc3)O C66951701
C1CCC(CC1)CC(=O)NNC(=O)N2CCC[C@H](C2)C(=O)NC3CC3 C67103595
Cc1c(c(n(n1)C)C)[C@@H](C)NC(=O)CNC(=O)NC2CCCCC2 C67302965
CCCCOC(=O)c1ccc(cc1)NC(=O)C(=O)c2c([nH]c3c2cccc3)C C04163682
CC(C)(C)c1ccc2c(c1)O[C@@](O2)(C(F)(F)F)NC(=O)NCCCOC C01893133
CCOc1cccc(c1)[C@@H]2C(=C(NC(=O)N2)C)C(=O)OCCc3ccccc3 C01082121
CC[C@H](C)c1ccccc1NC(=O)[C@H](C)OC(=O)c2c3ccccc3[nH]n2 C04824079
CCc1c(c([nH]c1Cc2c(c(c([nH]2)C)C(=O)OCC)C)C=C(C#N)C#N)C C00641948
CCc1c(c([nH]c1Cc2c(c(c([nH]2)C(=O)CC)C(=O)OCC)C)C=O)C C04831223
CCCOC(=O)C1=C(NC(=O)N[C@@H]1c2ccccc2OCc3ccccc3)C C05008706
CCC[C@H]1Cc2c(sc3c2c(nc(n3)SCC(=O)OCC)N)CO1 C02236309
CCC(CC)COC(=O)c1c2c(nc3ccccc3n2)n(c1N)CC=C C02264822
CC[C@H](C)OC(=O)c1c2c(nc3ccccc3n2)n(c1N)CCC(C)C C02434978
CCCCCC[C@]1(C(=O)N(C(=O)N1)CC(=O)Nc2ccc(cc2C)C)C C06427449
CCCCCNC(=O)C[C@@H](c1cccc(c1)[N+](=O)[O-])c2c[nH]c3c2cccc3 C06705519
CCCCC[C@H](C)NC(=O)CN1C(=O)[C@](NC1=O)(CC)c2ccc(cc2)F C07473112
CCCC[C@H](CC)CNC(=O)CN1C(=O)[C@@]2(CCCC[C@@H]2C)NC1=O C07473849
COC(=O)c1ccc(cc1)c2ccc(o2)C[NH2+]Cc3ccc(cc3)C(=O)[O-] C07539125
Cc1ccccc1OCC(=O)NNC(=O)[C@@H](C)Oc2ccc(cc2)C(C)C C08110423
Cc1ccc(cc1O)C(=O)OCCCOC(=O)c2ccc(c(c2)O)C C10981569
CC1=C(C(C(=C(N1)C)C(=O)OC(C)(C)C)c2ccc[nH]2)C(=O)OC(C)(C)C C19597569
Cc1ccc(cc1C)c2c(c[nH]n2)CNCCc3nc(no3)c4ccccc4 C19939086
CCCn1c(nnc1S[C@H](C)C(=O)Nc2ccc(cc2)C(C)(C)C)O C20991192
CC(C)Oc1ccc(cc1)/C=N/NC(=O)CSc2[nH]c3ccccc3n2 C32520611
CCCCCC[C@]1(C(=O)N(C(=O)N1)CC(=O)N[C@@H](C)c2ccc(cc2)F)C C36806960
CCC(CC)COC(=O)C1=C(NC(=O)N[C@H]1c2ccc(cc2)OC)C C00349134
CCCCC[C@H](C)NC(=O)CN1C(=O)[C@@]2(C[C@@H](CC(C2)(C)C)C)NC1=O C36692010
CCCCC[C@H](C)NC(=O)CN1C(=O)[C@@](NC1=O)(C)c2ccc(cc2)Cl C08500925
CCOC(=O)C1CCN(CC1)C(=O)NC[C@H](C(C)C)Nc2ccccc2 C45483786
CCOC(=O)[C@@H]1CCCN(C1)C(=O)NC[C@H](C(C)C)Nc2ccccc2 C45484051
c1ccc(c(c1)NCCC(=O)N[C@@H](c2cccs2)C3CCCC3)[N+](=O)[O-] C46743976
CCCCOC(=O)c1ccc(cc1)NC(=O)C(=O)NC2CCCCCC2 C48651982
CCCCCOC(=O)C1=C(NC(=O)N[C@H]1c2ccc(cc2)OCC)C C04065313
CC[C@@H](C)c1ccccc1NC(=O)[C@@H](C)N[C@@H](C)c2cccc(c2)[N+](=O)[O-] C56197330
CCCCCC[C@@H](C)NC(=O)N1CCC(CC1)C(=O)Nc2nc(cs2)C C56782317
CCCCC[C@@H](C)NC(=O)CN1C(=O)C2(CCC(CC2)C(C)(C)C)NC1=O C29432632
CCN(CC)c1ccc(cc1)/C=N/Nc2[nH]nc(n2)SC3CCCCC3 C21076372
CCC/C(=N/Nc1[nH]nc(n1)SCC(=O)C2C3CC4CC(C3)CC2C4)/C C59889646
CC[NH+](c1ccc(cc1)NC(=O)CSc2ccc(cc2)[N+](=O)[O-])C(C)C C05200342
C[C@H](c1cccc(c1)OC(F)F)NC(=O)[C@H](C)NC(=O)OC(C)(C)C C47164171
CCc1ccc(cc1)c2nc([nH]n2)SC[C@H](COc3ccc(cc3)C#N)O C11748878
CC[C@H](C)[C@@H](C(=O)NCCc1csc(n1)C)NC(=O)OC(C)(C)C C62347598
CCn1c2ccccc2nc1CN(C)C(=O)N[C@H](C)CCc3ccc(cc3)O C62477179
CCCc1c(cc(s1)C(=O)NNc2c(nc(o2)C(C)C)C#N)CC C63851895
CCOC(=O)N(C)c1ccc(cc1)NC(=O)NCCC2=CCCCC2 C54529318
C[C@@H](CNC(=O)[C@@H](C)Nc1ccc(cc1)N(C)C(=O)OC)c2ccccc2 C66392412
CCc1ccc(cc1)NC(=O)[C@@H](C)Nc2ccc(cc2)N(C)C(=O)OC C66392564
CC(C)(C)c1ccc(cc1)[C@@H](C#N)NC(=O)CNC(=O)OCc2ccccc2 C66397216
CC(C)OCc1c2ccccc2oc1C(=O)NNC(=O)CC3CCCCC3 C66571906
CCCCNC(=O)C1CCN(CC1)C(=O)C[C@@H](C)NC(=O)C2CCCCC2 C66612603
C[C@@H](C(=O)NC[C@@H]1CCN(C1)c2ccccc2)NC(=O)OC(C)(C)C C48174455
C[C@@H](C(=O)NCc1ccccc1OCC(F)(F)F)NC(=O)OC(C)(C)C C67212103
Cc1cc(ccc1NC(=O)CNc2cccc(c2)[C@H](C)SC)[N+](=O)[O-] C67451707
c1cc(c(cc1Oc2cc(cc(c2)[N+](=O)[O-])N)Cl)F C02549468
CCOC(=O)c1c2c(nc3c1c(c(s3)C#N)N)CCCC2 C06721894
c1ccc2c(c1)cc(o2)C(=O)N3c4ccccc4C[C@H]3C(=O)N C10255802
CC1(c2c(nc(s2)N)-c3ccc(c(c3O1)OC)OC)C C11730239
CC(=O)c1ccc(cc1)/N=c\2/c(cc3ccccc3o2)C(=O)N C13541427
CN\1C(=O)/C(=C/c2ccc[nH]2)/S/C1=N\c3ccc(cc3)O C16904535
CC1=C([C@@H](C2=C(N1)CCCC2=O)c3ccc(cc3)O)C(=O)OC C19639243
C[C@H]1CCC[C@H]([C@@H]1C)NC(=O)c2c3ccccc3c(=O)[nH]n2 C08772789
CNc1nc(c2c3c(sc2n1)CCC3)NN4CCCC4 C34733906
Cc1ccc(c(c1)OCc2nnc3n2ccc(c3N)C)C C36252053
C[C@@H]1C(=O)Nc2cc(ccc2O1)N[C@H]3CCCC[C@@H]3OC C37281468
C[C@@H](c1ccc2c(c1)OCO2)NC(=O)Nc3ccc(cc3F)F C00621500
CCC1=C2[C@H](C(=C(O[C@@H]2N=N1)N)C#N)c3ccc(cc3)Cl C38937804
c1cc(ccc1C#N)NC(=O)NC2(CCCCCC2)C#N C40361743
CC(C)c1c(n2c(csc2n1)c3ccc4c(c3)OCCO4)N C40707807
CC(C)C[C@@H]1CS/C(=N\c2ccc3c(c2)C(=O)NC3=O)/N1 C40795141
Cc1cc(cc(c1)n2c(nnn2)c3cc(ccc3F)N)C C42026613
Cc1ccc(c(c1)n2c(nnn2)c3ccc(c(c3)C)N)F C42028206
c1ccc2c(c1)CCN2C(=O)c3coc(n3)c4ccccc4N C33863331
Cc1c(cccc1N)c2nnnn2c3cccc(c3C)F C43321901
CC(C)Oc1c(ccc(n1)N2CCO[C@@H]3[C@@H]2CCCC3)N C43424726
Cc1ccc(cc1C)n2c(nnn2)c3ccc(cc3F)N C43575687
Cc1ccc(c(c1)n2c(nnn2)c3ccc(cc3F)N)F C43575754
CCC1CCC(CC1)n2c(nnn2)c3ccc(cc3F)N C43575813
CC(C)(C)n1c(=O)cc([nH]c1=O)Nc2ccc(c(c2)F)F C44020300
Cc1ccc(c(c1)n2c(nnn2)c3ccc(cc3C)N)F C44749544
CC1(CCCCC1)n2c(nnn2)c3cc(c(cc3F)F)N C45046616
CN(Cc1ccc(cc1)Cl)c2ccc(c3c2non3)N C48880056
C[C@@H](c1ccc(cc1)F)n2c(nnn2)c3ccccc3N C49511562
Cc1c(c(sc1c2cc(c(cc2[N+](=O)[O-])F)F)C#N)N C50017610
C[C@H]1CCCC[C@H]1n2c(nnn2)c3cc(c(cc3N)F)F C50037016
Cc1cc(n2c(nnc2n1)c3cc(ccc3N)Br)C C50208577
Cc1ccc(cc1NCc2cc3c(cc2O)OCO3)C#N C50430055
CC(C)(C)Oc1c(ccc(n1)n2c3ccccc3cn2)N C50523815
C[C@@H]1Cc2ccccc2N1Cc3ccc(c(c3)[N+](=O)[O-])N C50793117
c1cc2c(ccc(c2nc1)OCc3c(snn3)N)Cl C50831248
C[C@@H]1c2ccsc2CCN1c3ccc(cc3N)[N+](=O)[O-] C52841237
c1ccc2c(c1)/C(=C\Nc3nc4ccccc4s3)/C(=O)NC2=O C16721041
CC(C)c1c(c(n(n1)C)Cl)[C@H]2Nc3ccccc3C(=O)N2 C54423733
c1ccc2c(c1)ccc(c2/C=N/Nc3c(nccn3)Cl)O C04947215
C[C@@H](c1ccc2c(c1)OCO2)NC(=O)Nc3cc(cc(c3)F)F C43880731
CC(C)c1ccc2c(c1)sc(n2)n3c(c(cn3)C#N)N C62203380
c1ccc2c(c1)NC(=NS2(=O)=O)NC3CCCCCC3 C62325384
C1CCNC(=O)[C@H](C1)NC(=O)N2CC3C[C@H]4C[C@@H](C3)CC2C4 C62407020
c1cc(c(c(c1)Br)N)c2nc(no2)c3ccco3 C62826794
CN1c2ccccc2N[C@@H]1C3=NC=C(C3)C(=O)c4ccccc4O C63083767
Cc1cc(ccc1c2nnnn2CC3CCC(CC3)C)N C63146573
C1CCC2=C(CC1)ON[C@@H]2C(=O)NC3=CC4=CC=N[C@@H]4C=C3 C63806951
C1CCC2=C(CC1)ON[C@H]2C(=O)NC3=CC4=CC=N[C@@H]4C=C3 C63806952
C[C@H]1C(=O)Nc2cccc(c2O1)C(=O)NCC3(CCCC3)C C66445359
Cc1ccc2c(c1)nc([nH]2)SCc3[nH]c(=O)c4ccccc4n3 C02650032
CC1=C([C@H](NC(=O)N1)c2ccc(cc2Cl)Cl)C(=O)OC C00194923
Cc1ccc(n1c2ccsc2c3cc4nc(cc(n4n3)N)C)C C02384365
Cc1ccc2c(c(sc2n1)C(=O)c3ccc4c(c3)OCO4)N C00803781
Cc1ccc(cc1)c2cc(n3c(n2)nc(n3)N)C(F)(F)F C04943455
C/C(=N\NC(=O)NC1CCCCC1)/c2ccc(cc2)C#N C05505954
CC(C)CNC(=O)Nc1c(c2c(s1)COC(C2)(C)C)C#N C06661140
c1ccc(c(c1)c2n(c-3c([n+]2[O-])-c4cccc5c4c3ccc5)O)O C06927175
Cn1c(nc(n1)/C=C/c2ccccc2O)c3ccccc3O C09927354
CN(C)c1ccc(cc1)Nc2[nH]c(=O)c3c(n2)CCCC3 C11991455
Cc1ccc2cc(c(=O)[nH]c2c1C)CNc3ccc4c(c3)OCO4 C12566078
c1ccc2c(c1)nc3n2c(nc(n3)N)/C=C/c4cccs4 C13689229
CC(C)c1ccc(cc1)[C@@H]2c3c(n[nH]c3C(=O)N2)c4ccco4 C20855235
CC(C)C[C@H]1[C@@H]2CN(CC=C2C(=C(C1(C#N)C#N)N)C#N)C(C)C C34954507
[H]/N=C\1/[C@H](C2=CCCC[C@@H]2[C@H](C1(C#N)C#N)c3ccc(cc3)O)C#N C00262345
Cc1ccc(cc1N)c2cc(=O)c3cc4c(cc3o2)OCO4 C36143219
Cc1cc(n2c(nnc2n1)c3cc(cc(c3N)Cl)Cl)C C36827882
c1cc(ccc1c2nc(cs2)c3ccc(cc3)[N+](=O)[O-])N C36912245
Cc1ccc(cc1OC)c2c(noc2N)c3c(cco3)C C37350935
COc1ccc(cc1)c2cc(=O)c3c(cc(cc3o2)O)O C03871358
CC(C)Oc1cc(c2c(c1)occ(c2=O)c3ccc(cc3)O)O C05817431
CC1=C2[C@@H](C(=C(O[C@@H]2N=N1)N)C#N)c3ccc4ccccc4c3 C38534408
c1cc(oc1)C2=C(NC(=C3C=CC(=O)C=C3)N2)c4ccco4 C05286220
C[C@@]1(C(OC(=O)N1CCc2c[nH]c3c2cc(cc3)Cl)(C)C)O C01431814
Cc1cc(c(c(c1)C)[C@H]2C(=C(O[C@H]3C2=C(N=N3)C)N)C#N)C C39370923
Cc1cc(c(c(c1C)[C@@H]2C(=C(O[C@H]3C2=C(N=N3)C)N)C#N)C)C C39370944
C[C@H]1CNc2cc(ccc2O1)S(=O)(=O)NC3CCCCC3 C41600219
Cc1cccc(c1N)c2nnnn2c3cc(ccc3F)F C42015208
Cc1cccc(c1c2nnnn2c3cccc(c3F)F)N C42029580
Cc1c[nH]/c(=N\C(=O)NC[C@H]2Cc3ccccc3O2)/s1 C43384516
Cc1cccc(c1C)Nc2cc(=O)n(c(=O)[nH]2)C(C)(C)C C44020436
c1cc(c(cc1C=O)Cl)Oc2cc(nc(n2)N)Cl C49390015
CC(C)c1ccc(cc1)[C@@H]2C3=C(CNC3=O)N(C(=O)N2)C C49455516
Cc1ccnc(n1)SCc2nc(c3c(c(sc3n2)C)C)N C51332521
CCC(C)(C)c1c(c(on1)N)c2ccc3c(c2)OCCO3 C54403584
Cc1ccc(c(c1)F)n2c(nnn2)c3ccc(c(c3)F)N C54414037
Cc1ccc(c(c1)C)N2C(=O)C[C@@H](C2=O)Nc3ccccc3O C40827205
Cc1cc(nc(n1)N/N=C/c2c3ccccc3ccc2O)C C05157921
Cn1c2ccccc2cc1C(=O)N=c3[nH]c4ccccc4[nH]3 C40268045
Cn1ccc2c1ccc(c2)C(=O)N=c3[nH]c4ccccc4[nH]3 C40286218
c1ccc2c(c1)C[C@H]([C@H]2O)Sc3n[nH]c4n3c5ccccc5n4 C12643544
c1ccc2c(c1)[nH]c(=NC(=O)c3cc(cc4c3nccc4)Cl)[nH]2 C54846120
C[C@H]1CCC[C@@H]([C@@H]1C)NC(=O)NC2CCN(CC2)C(=O)C(C)C C47678928
CC1CCC(CC1)(CO)Nc2nc(nc(n2)Cl)Cl C61519228
C[C@H](c1ccccc1F)N(C)c2ccc(c3c2non3)N C62014164
c1cc(c2c(c1Cl)nc(s2)n3c(c(cn3)C#N)N)Cl C62203393
c1ccc2c(c1)cccc2n3c(nnn3)c4ccc(cc4)N C62494383
c1ccc2c(c1)ccc(n2)N/N=C/3\c4ccccc4NC3=O C13647406
CC(C)c1ccc(c(c1)C(=O)Nc2ccc(=O)n(c2)C)O C58415808
Cc1c2ccccc2oc1C(=O)NNC(=O)C=C3CCCCC3 C65769062
Cc1ccc(s1)[C@@H]2C(=C(N(C(=O)N2)C)C)C(=O)OCCCc3ccccc3 C02775525
CC[C@H](C)NC(=O)c1cccc(c1)CN2c3cc(ccc3OCC2=O)C(C)(C)CC C04572625
CC[C@@H](C)c1ccc(cc1)[C@@H](C)NC(=O)c2cc3cccc(c3oc2=O)OCC C02111704
Cc1ccc(cc1)/C(=N\NC(=O)CCC(=O)N(c2ccccc2)c3ccccc3)/C C04700406
CC(C)OC(=O)c1ccc(cc1)COC(=O)c2cc(ccc2O)Br C02844480
CCOc1ccc2c(c1)sc(n2)N3CCC[C@H](C3)C(=O)NCCC4=CCCCC4 C05106071
CCCC(CCC)C(=O)Nc1cc(ccc1F)n2c(nc3ccccc3c2=O)C C05259115
CCO/C(=C(/C)\[C@H](c1ccccc1)[C@@H](c2ccccc2)O)/n3c4ccccc4nn3 C05312216
Cc1cc2c(cc1Cl)c(cc(=O)o2)COC(=O)CCCc3c[nH]c4c3cccc4 C05381905
CCOC(=O)c1c2c(sc1NC(=O)COc3ccc(c(c3)C)C)C[C@H](CC2)C C01940222
CCOC(=O)c1c(c(sc1NC(=O)/C(=C/c2ccc(cc2)C(C)(C)C)/C#N)C)C C01927103
CCCOc1ccc(cc1OC)/C=N/NC(=O)c2c(c3ccccc3s2)Cl C02759068
Cc1ccc(cc1)COc2cccc(c2)/C=N/NS(=O)(=O)c3ccc(cc3)C C00657476
CCOC(=O)c1c2c(sc1NC(=O)COc3ccc(c(c3)C)Cl)CCCC2 C06047363
C=CCNC(=O)COC(=O)c1c2ccccc2nc\3c1CCC/C3=C\c4ccccc4 C06586578
CCNC(=O)CSc1nnc(n1C2CCCC2)c3ccc(cc3)C(C)(C)C C03577844
C[C@@H](c1ccc2cc(ccc2c1)OC)C(=O)OCC(=O)[C@@H]3CCc4ccccc4N3 C06275413
CCCCC[C@H](C)NC(=O)c1c2ccccc2c(=O)n(n1)Cc3ccccc3 C07264471
CC(C)c1ccc(cc1)[C@H](C(C)C)NC(=O)c2cc(c(c(c2)OC)OC)OC C08062640
CCOC(=O)c1c2c(sc1NC(=O)CCOc3cc(cc(c3)C)C)CCCC2 C11637519
CCN1C(=C([C@@H](NC1=O)c2ccccc2)C(=O)/C=C/c3ccc(cc3)OCC)C C12408232
CCOc1ccc(cc1/C=N/NC(=O)COc2cc(cc(c2)C)C)Br C12859602
CCc1ccc(cc1)c2nc(cs2)CC(=O)NC3(CCCCC3)C(=O)OC C12922522
CC[C@H](C)Oc1ccc2c(c1)[C@H]3C=CC[C@@H]3[C@@H](N2)c4cc(c(c(c4)OC)OC)OC C13641708
CCOC(=O)c1c2c(sc1NC(=O)c3ccccc3OCC(C)C)CCC2 C14034808
CCN(CC)c1ccc(cc1)[C@@H]2C3=C(CC(CC3=O)(C)C)NC(=C2C(=O)OCC)C C04043846
Cc1ccc(cc1)[C@@H](C2CC2)NC(=O)CCc3nc(no3)c4ccc(cc4)Cl C24869688
CCOc1ccccc1/C=N/NC(=O)CCn2c3ccccc3c4c2CCCC4 C01469454
CCCCC(=O)N(CCC(C)C)[C@H](C)c1[nH]c(=O)c2ccc(cc2n1)Cl C35042703
CC1=C(C(C(=C(N1)C)C(=O)OC)/C=C(/C=C/c2ccccc2)\Cl)C(=O)OC C35193646
CC[C@@H](C)Oc1cccc2c1cc(n2Cc3ccccc3)C(=O)NCc4ccco4 C35562575
CC(C)(C)NC(=O)[C@H](c1ccco1)N(C(=O)CCC2CCCCC2)C(C)(C)C C36581729
CCCC(=O)N([C@@H](c1ccc(cc1)N(C)C)C(=O)NC2CCCCC2)C(C)(C)C C36589630
CCc1cccc(c1N(COCC)C(=O)CSc2[nH]c3ccccc3n2)C C01926979
CC(C)c1ccc(cc1)O[P@@](=O)(Nc2ccccn2)Oc3ccccc3F C05690150
C[C@@H](C(=O)NC(C)C)Sc1nnc(n1CC=C)c2ccc(cc2)C(C)(C)C C08331473
CCn1c(nnc1S[C@@H](C)C(=O)NC[C@H](C)c2ccccc2)c3ccccc3 C39517637
Cc1ccc(cc1)c2nc(cs2)COC(=O)CNC(=O)c3cc(cc(c3)C)C C39589637
C[C@@H](c1ccc(cc1)C(C)C)NC(=O)CN(C)S(=O)(=O)c2ccc(cc2)Cl C29081561
CCCCOc1ccccc1/C=C(\C#N)/C(=O)Nc2c(c3c(s2)CCCC3)C#N C39991784
Cc1cccc(c1C)OCCCn2c3ccccc3nc2[C@@H](C)NC(=O)C(=C)C C40191125
CCCCCN1[C@@H](c2c(n[nH]c2C1=O)c3ccc(cc3)C)c4ccc(cc4)OC C40340211
CCOc1ccc(cc1)/C=N/NC(=O)[C@@H](C)Oc2ccc(cc2Br)C C40847773
c1cc(ccc1c2nc(on2)CCCC(=O)NCC34CC5CC(C3)CC(C5)C4)F C46768456
CC(C)C[C@H](C(=O)Oc1ccc(cc1)I)NC(=O)OC C49088778
c1ccc2c(c1)nc(s2)N/N=C/c3cccn3CCOc4ccc(cc4)Cl C05099961
CCOc1ccccc1CSc2nnc(n2C3CC3)c4c[nH]c5c4cccc5 C07790708
CC(C)c1ccc(cc1)n2cnnc2SCC(=O)NC(C)(C)CC(C)(C)C C58644930
Cc1ccc(c(c1)C)OC[C@H](CSc2nnc(o2)c3ccc(cc3)Cl)O C61715947
CCOc1ccc(cc1)[C@@H]2CCCN2C(=O)C[C@H](C)NC(=O)C3CCCCC3 C66277774
c1ccc(cc1)[C@H](C(=O)Nc2ccc(cc2Cl)[N+](=O)[O-])[NH2+]C[C@H]3COc4ccccc4O3 C09119970
CC[NH+]1CCc2c(sc(c2CNC(=O)Nc3cccc(c3)C(=O)OCC)n4cccc4)C1 C09151114
CC[C@@H]1CCCC[NH+]1Cc2ccc(o2)CNC(=O)Nc3cn(c(=O)c4c3cccc4)CC(C)C C09227607
Cc1cccc(c1)[C@@H](c2c(n(c(=O)n(c2=O)C)CC(C)C)N)[NH+]3CCN(CC3)c4ccccc4F C09315540
C[NH+](CC(=O)Nc1ccccc1SC)CC(=O)Nc2ccc(cc2Br)[N+](=O)[O-] C09491248
c1cc(cc(c1)S(=O)(=O)NC2=[NH+]CCC2)NS(=O)(=O)c3ccc(cc3)C4CCCCC4 C09715484
C[C@H]1CC(=O)Nc2ccccc2N1C(=O)C[NH+](C)[C@@H](C)C(=O)Nc3ccc(cc3Cl)Cl C11069591
COc1ccc(cc1OC)C[NH2+][C@@H](c2ccccc2)C(=O)Nc3ccc(cc3Cl)[N+](=O)[O-] C12633484
c1cc(ccc1NC(=O)C[NH+]2CC[C@@]3(CCCC[C@@H]3[C@H]2c4ccc5c(c4)OCO5)O)[N+](=O)[O-] C13786279
c1cc(ccc1NC(=O)C[NH+]2CC[C@@]3(CCCC[C@H]3[C@H]2c4ccc5c(c4)OCO5)O)[N+](=O)[O-] C13786283
c1cc[nH+]c(c1)N[C@H](c2cc3c(cc2[N+](=O)[O-])OCO3)c4cc(c5cccnc5c4O)Cl C15016971
CCOC(=O)c1c(c(sc1NC(=O)C[NH+]2CCCC[C@@H]2C)C(=O)Nc3ccc(cc3C)C)C C16484659
CCOC(=O)c1c(c(sc1NC(=O)C[NH+]2CCCC[C@H]2C)C(=O)Nc3ccc(cc3C)C)C C16484660
CCc1ccc(cc1)/[NH+]=c\2/c(cc3c(cnc(c3o2)C)CO)C(=O)Nc4cc(ccc4OC)C C20617470
CC[NH+](CC(=O)Nc1ccc2c(c1)OCCO2)CC(=O)N[C@@H](C)c3ccc4c(c3)CCCC4 C24821273
Cc1cc[nH+]c(c1)N2CCN(CC2)CC[C@H]3Cn4c5c(cccc5O3)c(c4c6ccc(c(c6)O)O)C C26469682
CCOc1ccc2c(c1)/c(=[NH+]/c3ccc(cc3)S(=O)(=O)N)/cc(o2)c4ccc(cc4)OC C01993126
CCNc1ccc(c[nH+]1)c2ccc(cc2)OC[C@@](Cn3cncn3)(c4ccc(cc4F)F)O C29046654
CCOc1ccc(cc1OCC)CCNC(=O)[C@@H]2CCCN(C2)c3[nH]c4cc(ccc4[nH+]3)C C33072097
CCOC(=O)c1c2c(sc1NC(=O)/C=C/c3cccc(c3)[N+](=O)[O-])C([NH2+]C(C2)(C)C)(C)C C33582521
CC[C@H](c1[nH]c(=O)c2ccccc2n1)N(CC[NH+](C)C)C(=O)Nc3ccc(cc3Cl)Cl C35035867
Cn1c(c2c(nc(nc2n1)N3CC[NH+](CC3)CCc4ccccc4)c5ccc6c(c5)OCO6)N C37359921
CCOC(=O)c1cccc(c1)NC(=O)N[C@H](C)c2c3c(sc2n4cccc4)C[NH+](CC3)C C08590196
COc1ccc(cc1)C2=NN=C[C@@H]2C[NH+]3CCC(CC3)[C@@]4(C(=O)NC(=O)N4)CCc5ccccc5 C39400671
CCOc1ccc(c(c1)c2ccccc2O)N3CC[NH2+][C@H](C3)S(=O)(=O)Oc4ccccc4 C39530232
Cc1cccc(c1)C(=O)N[C@@H](C(C)C)C(=O)OCc2cc(oc-3c/c(=[NH+]\C(=O)C)/ccc23)O C39659027
Cc1cccc(c1)C(=O)N[C@H](C(C)C)C(=O)OCc2cc(oc-3c/c(=[NH+]\C(=O)C)/ccc23)O C39659029
Cc1ccc2cc3c([nH+]c2c1)N(CC3)c4ccc(cc4)C(=O)NNC(=O)c5ccccc5[N+](=O)[O-] C39881544
Cn1c(cc(n1)c2ccc3ccccc3c2)[C@H]4C[NH+]5CC[C@@H]4C[C@@H]5CNC(=O)Nc6cccc(c6)C#N C43526614
c1ccc2c(c1)[nH]c(=O)n2C3CC[NH+](CC3)CCC(=O)Nc4c(c5c(s4)CCCCC5)C#N C45513233
CC[NH+](Cc1ccccc1)CC(=O)N2c3ccccc3NC(=O)[C@@H]2CC(=O)Nc4ccc(cc4)C C45865942
C[NH+](Cc1cc(ccc1Cl)[N+](=O)[O-])CC(=O)/N=c\2/[nH]c(cs2)c3c[nH]c4c3cccc4 C22357936
c1ccc(cc1)n2c3c(cc(c(=O)[nH]3)C[NH2+]Cc4ccc5c(c4)OCO5)c(n2)c6cccc(c6)F C57721091
Cc1ccc(c(c1)C)NS(=O)(=O)c2ccc(c(c2)[N+](=O)[O-])NCc3cccc(c3)C[NH+](C)C C58745439
Cc1ccc(cc1)NC(=O)c\2cc3cc(ccc3o/c2=[NH+]\NS(=O)(=O)c4ccc(cc4)C)C C59170411
C[NH+](C)[C@@H](CNC(=O)N[C@@H](CN1CCCCCC1=O)c2ccccc2)c3ccccc3OC C59264336
CCCNC(=O)C[NH+]1CCC(CC1)Nc2ccc(cc2Cl)n3c(=O)c(c(cn3)Cl)Cl C59387253
CCC1CCC2(CC1)C(=O)N(C(=O)N2)CC(=O)NC[C@@H](c3ccccc3OC)[NH+]4CCCCC4 C59782463
CC(C)CCc1c2n(c([nH+]1)c3cc([nH]n3)C(C)C)CCN(C2)Cc4cc(c(c(c4)OC)O)OC C14540444
C[C@H]([C@@H]1CCCC[NH+]1CCC(=O)Nc2c(c3c(s2)CCCC3)C#N)NC(=O)OC(C)(C)C C60343166
C[C@H]([C@H]1CCCC[NH+]1CCC(=O)Nc2c(c3c(s2)CCCC3)C#N)NC(=O)OC(C)(C)C C60343168
CC[NH+]1CCc2c(sc3c2C(=N[C@H](N3)c4ccc(o4)c5ccc(cc5)C(=O)OCC)O)C1 C15947303
CCCCCCn1c(nnc1SCN2C(=O)c3ccccc3NN2)C4=c5ccccc5=[NH+]C4 C63245146
CC(C)(C)OC(=O)N[C@@H](CC1=c2ccccc2=[NH+]C1)C(=O)N/N=C/C3=Cc4ccccc4OC3 C63350616
CC(C)CCNC(=O)[C@H](C(C)C)NC(=O)[C@@H]1CC2=c3ccccc3=[NH+][C@H]2[C@@H]4N1C(=O)c5c4cccc5 C63383799
Cc1cc(cc(c1)N/C(=N\C(=O)c2cc(cc(c2)OC)OC)/NCCC3=c4ccccc4=[NH+]C3)C C63588573
Cc1ccc(c(c1)C)N/C(=N\C(=O)c2ccc3c(c2)OCO3)/NCCC4=c5ccccc5=[NH+]C4 C63588623
c1ccc(cc1)COC(=O)N[C@@H](CC2=c3ccccc3=[NH+]C2)C(=O)Nc4ccc5c(c4)OCO5 C63772679
c1ccc2=[NH+]CC(=c2c1)[C@@H](CNC(=O)CNC(=O)c3ccc4c(c3)OCO4)c5ccccc5Cl C63919965
Cc1ccc2=[NH+]CC(=c2c1)CCNC(=O)CCC[C@H]3N=N[C@@H](S3)C(=O)Nc4cccc(c4)F C64538913
c1ccc(cc1)n2c(nnc2SCC(=O)N/N=C/c3ccccn3)CNc4cccc5c4cccc5 C02738714
CCOC(=O)c1c(c([nH]c1C)C(=O)OCc2csc(n2)CC(=O)Nc3cc(ccc3C)C)C C09158764
CCOC(=O)c1ccc(cc1)NC(=O)CN2C(=O)[C@@](NC2=O)(Cc3ccccc3)c4ccccc4 C11113787
CCOC(=O)C1=C(NC(=O)N[C@H]1c2ccc(cc2)Cl)CSc3nncn3c4ccccc4C C11287342
c1ccc(cc1)NS(=O)(=O)c2ccc(cc2)C(=O)OCC(=O)Nc3ccc(cc3)OC(F)F C10735076
C[C@@H](C(=O)Nc1ccccc1F)OC(=O)c2ccccc2SCC(=O)Nc3ccc4c(c3)OCO4 C11685167
C[C@H](C(=O)Nc1ccccc1F)OC(=O)c2ccccc2SCC(=O)Nc3ccc4c(c3)OCO4 C11685172
CCOC(=O)C1=C(NC(=O)N[C@H]1c2cccs2)COC(=O)COc3ccc4ccccc4c3 C12719374
CCC(C)(C)NC(=O)[C@H](c1ccc(cc1)O)N(c2cccc(c2)C)C(=O)Cn3c4ccccc4nn3 C13032368
CC(C)COc1ccc(cc1)C(=O)NNC(=O)/C=C/c2ccc(cc2)S(=O)(=O)N3CCCCCC3 C13096635
CCC[C@@]1(C(=O)N(C(=O)N1)CC(=O)Nc2c(c3c(s2)CCCC3)C(=O)OCC)c4ccccc4 C02644920
CCC(C)(C)NC(=O)[C@@H](c1cccnc1)NC(=O)[C@@H]([C@@H](C)c2ccccc2)n3c4ccccc4nn3 C13561455
CC(C)COc1ccc(cc1Br)C(=O)NC(=S)Nc2cc(ccc2OC)[N+](=O)[O-] C14653713
CC[C@H](C)C(=O)Nc1c2cc(cnc2n(c1C(=O)OC)C[C@@H]3CCCO3)NCc4c(ccs4)C C14749275
CC[C@H](C)C(=O)Nc1c2cc(cnc2n(c1C(=O)OC)C[C@H]3CCCO3)NCc4c(ccs4)C C14749277
Cc1ccc(cc1)S(=O)(=O)N[C@@H](CC(=O)N/N=C/c2ccc(cc2)OCC#N)c3ccccc3 C15229964
CC(C)c1ccc(cc1)CCNC(=O)COC(=O)CN2C(=O)C3(CCC(CC3)C(C)(C)C)NC2=O C19352289
c1cc(c(c(c1)Cl)Cn2ncc(n2)NC(=S)Nc3cnn(n3)Cc4c(cccc4Cl)F)F C20423705
CCOC(=O)C1=C(NC(=O)N[C@@H]1c2ccc(cc2)OC(C)C)CN3CCN(CC3)c4ccc(cc4)F C20855770
CCOC(=O)C1=C(NC(=O)N[C@H]1c2ccc(cc2)OC)CSc3nc(c(n3CC(C)C)C)C C22111998
C[C@H](c1nc(no1)c2cccc(c2)C(F)(F)F)Sc3nnc(n3N)COc4ccc(cc4)F C22988779
CCCOC(=O)C1=C(NC2=C([C@H]1c3cc(c(c(c3)Cl)O)OC)C(=O)[C@H]([C@@H](C2)C)C(=O)OC)C C33834419
CCOC(=O)c1c(cc(s1)c2ccc(cc2)F)NC(=O)CN(C)Cc3[nH]c(=O)c4ccccc4n3 C13097631
CC1=C([C@H](N2C(=CSC2=N1)/C=C(/NCC[NH+]3CCCCC3)\[O-])c4ccccc4OC)C(=O)OC C34923719
CCN(CC)S(=O)(=O)c1ccc(nc1)N/N=C/C2=C(/C(=C\c3ccccc3)/CC2)[NH+]4CCOCC4 C36007080
CCCN([C@H](c1cccc(c1)O)C(=O)NC(C)(C)CC(C)(C)C)C(=O)c2cccc(c2)[N+](=O)[O-] C36575985
CC[C@@H](C)N(Cc1cccc(c1)OS(=O)(=O)c2ccc(cc2)NC(=O)C)C(=O)NC(C)(C)C C37400976
CCOc1ccccc1[C@H]2c3ccc(cc3OC(=C2C#N)N)OC(=O)COc4ccc(cc4)OC C38650494
COc1ccc(cc1)OCC(=O)Oc2ccc3c(c2)OC(=C([C@H]3c4ccc(cc4)OCC=C)C#N)N C38658118
COc1ccc(cc1)/C=C/C(=O)Oc2ccc3c(c2)OC(=C([C@H]3c4cccc(c4OC)OC)C#N)N C38658818
COc1ccccc1OCC(=O)Oc2ccc3c(c2)OC(=C([C@@H]3c4cccc(c4)OCC=C)C#N)N C38684531
CC(C)[C@H](C(=O)OCC(=O)NC12CC3CC(C1)CC(C3)C2)NC(=O)c4cc(cc(c4)OC)OC C39191683
Cc1ccc(cc1)S(=O)(=O)N[C@H](C(C)C)C(=O)OCC(=O)Nc2c(c(c(cn2)Cl)C)Cl C39210866
CCc1cccc2c1[nH]cc2C(=O)[C@@H](c3ccccc3)OC(=O)CN4C(=O)C(NC4=O)(CC)CC C39565471
CCOc1cc(ccc1OCC(=O)N)/C=C/2\C(=O)N(/C(=N\c3ccccc3)/S2)Cc4ccco4 C15225512
Cc1ccccc1OCCCN2c3ccccc3/C(=N/NC(=O)CCNC(=O)c4ccccc4)/C2=O C40138201
CCOc1cc(ccc1O)[C@@H]2c3c(n[nH]c3C(=O)N2Cc4ccc(cc4)OC)c5ccc(cc5)OC C40344671
CCOc1cc(ccc1O)[C@@H]2c3c(n[nH]c3C(=O)N2CCc4ccc(cc4)OC)c5ccc(cc5)OC C40344677
CCOc1ccc(cc1OCC)[C@H]2c3c(n[nH]c3C(=O)N2CCCOC)c4c(cc(cc4O)C)C C38705772
CCCOc1ccc(cc1OCC)[C@@H]2c3c(n[nH]c3C(=O)N2CCOC)c4c(cc(cc4O)C)C C38705797
CCOc1ccc(cc1C(=O)NCC(=O)NCc2ccccc2)CN3C(=O)c4ccccc4C3=O C46728934
C[C@@H]1CC[C@@H]([C@@H](C1)OC(=O)COc2ccc(cc2C(=O)N)S(=O)(=O)N3CCCC3)C(C)C C11176383
CC[C@@H](C(=O)Nc1ccc2c(c1)sc(n2)SCC(=O)Nc3ccccc3)Sc4nncn4C C59854052
CC(=O)NC1(CCCCCC1)c2nc(on2)CCC(=O)NN(Cc3ccccc3)c4ccccc4 C59994157
CCC[C@H]1CCc2c(sc(n2)NC(=O)CCc3nc(no3)C4(CCCCCC4)NC(=O)C)C1 C60308988
CCN(CC(=O)NC(C)C)C(=O)CSc1nnc(n1c2ccccc2C)c3c[nH]c4c3cccc4 C12554261
Cc1cc(c(cc1C)O)C2=C3[C@@H](N(C(=O)[C@@H]3N=N2)CCO)c4ccc(c(c4)OC)OCCC(C)C C16447792
Cc1cc(c(cc1Cl)C2=NN=C3[C@H]2[C@H](N(C3=O)CCO)c4ccc(c(c4)OC)OCCC(C)C)O C09242679
Cc1cccc(c1C)NC(=O)Cn2c3ccccc3c(=O)n(c2=O)CCCCC(=O)NC4CCCCC4 C45898541
CCc1ccc(cc1)[C@@H]2C(=C(NC(=O)N2)CN3CCN(CC3)c4ccc(cc4)C(=O)C)C(=O)OCC C67205250
CC(C)[C@@H](C(=O)NCC1CCC(CC1)C(=O)N[C@@H](C)C(=O)[O-])NC(=O)OC(C)(C)C C04084462
CCC[C@H]1C[C@H]([NH+](C1)C)C(=O)N[C@@H]([C@@H]2[C@@H]([C@@H]([C@@H]([C@@H](O2)SC)OP(=O)([O-])[O-])O)O)[C@@H](C)Cl C04536310
Cc1coc2c1cc3c(c(c(=O)oc3c2C)CCC(=O)N[C@@H](CCCNC(=O)N)C(=O)[O-])C C08876188
CC(C)C[C@@H](C(=O)N[C@H](c1ccccc1)C(=O)[O-])NC(=O)Cn2c(=O)c3ccccc3[nH]c2=O C08876396
Cc1c2cc3c(coc3c(c2oc(=O)c1CC(=O)N[C@@H](CCCNC(=O)N)C(=O)[O-])C)C(C)(C)C C02113951
CC[C@H](C)[C@H](C(=O)[O-])NC(=O)CNC(=O)CCc1c(c2ccc(cc2oc1=O)O)C C11865563
C[C@]12CC/C(=N\OCC(=O)N[C@H](CC(=O)N)C(=O)[O-])/C=C1CC[C@@H]3[C@@H]2CC[C@]4([C@@H]3CC[C@@]4(C#C)O)C C12661402
C[C@@H](C(=O)N[C@@H](C)C(=O)[O-])NC(=O)[C@H](Cc1ccccc1)n2c(=O)c3ccccc3[nH]c2=O C12883285
CC[C@@H](C)[C@@H](C(=O)N[C@H](CCSC)C(=O)[O-])NC(=O)N1c2ccccc2NC(=O)[C@@H]1C(C)C C12890987
CCCCN(c1c(n(c(=O)[nH]c1=O)CCC)N)C(=O)CSc2c(c(cc(n2)C)C)C(=O)[O-] C13022186
COc1cc(cc(c1OC)S(=O)(=O)NCc2ccc(s2)S(=O)(=O)N)/C=C/C(=O)[O-] C13075121
c1ccc2c(c1)CCC[C@@H]2NC(=O)CNC(=O)N[C@H](Cc3c[nH]c4c3cccc4)C(=O)[O-] C13234866
C[C@H](c1ccccc1Cl)NC(=O)CNC(=O)N[C@H](Cc2c[nH]c3c2cccc3)C(=O)[O-] C13235462
C=CCN(Cc1ccc(s1)Cl)C(=O)CNC(=O)N[C@H](Cc2c[nH]c3c2cccc3)C(=O)[O-] C13236191
C[C@H](CNC(=O)CNC(=O)N[C@@H](Cc1c[nH]c2c1cccc2)C(=O)[O-])c3ccccc3 C13237220
c1ccc2c(c1)c(c[nH]2)C[C@@H](C(=O)[O-])NC(=O)NCC(=O)N[C@@H]3CCS(=O)(=O)C3 C13237300
CC[C@@H](c1ccc(cc1)Br)NC(=O)CNC(=O)N[C@H](CC(=O)N2CCCC2)C(=O)[O-] C13244442
CCc1ccc(cc1)[C@H](C)NC(=O)CNC(=O)N[C@H](CC(=O)N2CCCC2)C(=O)[O-] C13244747
CC(C)[C@H](c1ccc2c(c1)OCCCO2)NC(=O)CNC(=O)N[C@@H](CC(=O)N3CCCC3)C(=O)[O-] C13245831
c1cc2c(cc1c3coc4cc(cc(c4c3=O)O)OCC(=O)N[C@H](Cc5cnc[nH]5)C(=O)[O-])OCCO2 C08740258
C[C@]12CC/C(=N\OCC(=O)N[C@@H](Cc3c[nH]cn3)C(=O)[O-])/C=C1CC[C@H]4[C@@H]2CC[C@]5([C@@H]4CC[C@@]5(C#C)O)C C08740262
CCC[C@H]1C[C@@H]([NH+](C1)C)C(=O)N[C@@H]([C@H]2[C@H]([C@H]([C@@H]([C@@H](O2)SC)OP(=O)([O-])[O-])O)O)[C@H](C)Cl C16696698
CC(C)[C@@H](C(=O)N[C@H](Cc1ccccc1)C(=O)[O-])NC(=O)N2CC(=Nc3c2cccc3)O C17028304
c1cc(ccc1[C@@H]2C3([C@H](NC(=O)N2)c4ccc(cc4)OC(F)F)C(=O)NC(=O)N=C3[O-])OC(F)F C20133143
Cc1c2c(c(c(c1OC)C/C=C(\C)/CCC(=O)OC)O[C@@H]3[C@H]([C@@H]([C@@H]([C@H](O3)C(=O)[O-])O)O)O)C(=O)OC2 C22063372
C[C@]12CC[C@H]3[C@H]([C@@H]1CC[C@]2(C)O)CCC4=C/C(=N/OCC(=O)NCC(C)(C)[C@@H](C(=O)[O-])O)/C=C[C@]34C C35363849
CC(C)([C@H]1Cc2cc3ccc(=O)oc3cc2O1)O[C@H]4[C@@H]([C@@H]([C@@H]([C@@H](O4)COC(=O)CC(=O)[O-])O)O)O C35456901
c1ccc(c(c1)[C@H]2Nc3cc(c(cc3S(=O)(=O)N2)S(=O)(=O)N)Cl)OCC(=O)[O-] C03229968
c1cc(ccc1N)S(=O)(=O)N[C@]2(C(=O)N(C(=N2)[O-])c3ccc(cc3)F)C(F)(F)F C09344299
C[C@H]([C@@H](C(=O)[O-])NC(=O)[C@H](CC(C)C)N1C(=O)[C@@]2(c3c(c4ccccc4[nH]3)CCN2C1=O)C)O C38564996
CCOC(=O)c1ccc(c(c1)/N=N/c2c(ccc3c2c(cc(c3)S(=O)(=O)[O-])O)N)C(=O)OCC C38633766
CC(C)[C@H](C(=O)[O-])NC(=O)[C@@H](Cc1c[nH]c2c1cccc2)N3[C@H](Nc4ccccc4C3=O)O C39024568
CC[C@H](C)[C@@H](C(=O)[O-])NC(=O)[C@@H](Cc1c[nH]c2c1cccc2)N3[C@@H](Nc4ccccc4C3=O)O C39029618
C[C@@H](c1ccc(cc1)C(C)C)NC(=O)CNC(=O)N[C@H](Cc2c[nH]c3c2cccc3)C(=O)[O-] C13235274
C[C@@H](c1ccc(cc1)CC(C)C)NC(=O)CNC(=O)N[C@@H](CC(=O)N2CCCC2)C(=O)[O-] C13244850
C=CCN1[C@H](NN[C@@H]1SCC(=O)N[C@@H](Cc2c[nH]c3c2cccc3)C(=O)[O-])C4CCCCC4 C39680197
c1ccc2c(c1)c(c[nH]2)CCNC(=O)CS[C@H]3Nc4ccccc4C(=O)N3CC(=O)[O-] C39716103
COc1cc(cc(c1O)OC)/C=C\2/C(=O)N(C(=S)S2)[C@H](CCC(=O)N)C(=O)[O-] C39862202
C=CCn1c(=O)c(c([nH]c1=O)[O-])[C@H](c2ccncc2)[C@@H]3[C@H](N(C(=O)NC3=O)CC=C)O C39940362
COc1cccc(c1O)[C@H]2[C@H]3[C@@H](C(=O)NC3=O)[C@@](N2)(Cc4ccc(cc4)[N+](=O)[O-])C(=O)[O-] C33862831
CCCCN1C(=O)[C@H]2[C@@H]([NH2+][C@@]([C@@H]2C1=O)(CC(=O)[O-])C(=O)[O-])c3cccc(c3O)OC C33931430
c1ccc(c(c1)[C@@H]2[C@H]3[C@@H](C(=O)N(C3=O)c4cccc(c4)[N+](=O)[O-])[C@@]([NH2+]2)(CC(=O)[O-])C(=O)[O-])O C33931450
C[C@@]12CC[C@@H]3[C@@H]([C@@H]1CC[C@@H]2O)CCC4=C/C(=N/OCC(=O)N[C@@H](CC(=O)N)C(=O)[O-])/CC[C@@]34C C43746921
CCC[C@@H]1C[C@H]([NH+](C1)C)C(=O)N[C@H]([C@@H]2[C@@H]([C@H]([C@H]([C@H](O2)SC)OP(=O)([O-])[O-])O)O)[C@H](C)Cl C43763798
CCc1cccc2c1[nH]c3c2CCO[C@@]3(CC)CC(=O)O[C@@H]4[C@H]([C@@H]([C@H]([C@H](O4)C(=O)[O-])O)O)O C44699545
c1cc(ccc1/C=C/c2cn3cc(ccc3n2)/C=N/N=C/4\NCC[N-]4)/C=N/N=C5NCCN5 C27431264
c1cc(ccc1/C=C/c2cn3cc(ccc3n2)/C=N/N=C/4\NCCC[N-]4)/C=N/N=C5NCCCN5 C27431248
c1cc(ccc1N)S(=O)(=O)N[C@]2(C3=C(NC(=O)N(C3=NC2=O)c4ccc(cc4)F)[O-])C(F)(F)F C09060775
CC(C)CCN1c2ccccc2[C@@H](C(=C1[O-])/C(=N/N=C(/C)\[C@@H]3C(=c4ccccc4=[NH+]C3=O)O)/[O-])O C63386718
Cc1cc(=O)[nH]c(n1)SC/C(=N/c2c(sc(=S)n2c3ccccc3)C(=O)N)/[O-] C64981109
c1ccc(cc1)[C@@H](C[NH+](CCN2CCNC2=O)C[C@H](c3ccccc3)O)O C04324737
COc1ccc(cc1)NC(=O)[C@H](CCSC)NC(=O)[C@@H]2Cc3ccccc3C[NH2+]2 C05307652
CSCC[C@@H](C(=O)NC1CCCC1)NC(=O)[C@@H]2Cc3ccccc3C[NH2+]2 C05324824
CCCCN1C(=O)[C@H]2[C@H]([NH2+][C@@]3([C@@H]2C1=O)c4ccccc4NC3=O)Cc5ccc(cc5)O C08970938
CC(C)(CO)NC(=O)C[C@H]1C(=O)NCC[NH+]1Cc2cccc3c2cccc3 C12207910
c1cc(c(cc1Br)Br)OC[C@@H](C[NH+](CCO)CCO)O C12420358
C[C@@H](C(=O)Nc1ccc2c(c1)[nH]c(=O)[nH]2)[NH+](C)Cc3ccc(s3)Cl C14140311
c1ccc2c(c1)ccn2C[C@H](C[NH2+]CCNc3ccc(cn3)C(F)(F)F)O C19834464
C[C@H](c1ccc(cc1)S(=O)(=O)N)[NH+](C)CC(=O)N[C@@H]2CCCc3c2cccc3 C32542227
C[C@H](c1ccc(cc1)S(=O)(=O)N)NC(=O)C[NH+]2CCC[C@H]2c3ccccc3 C36489982
c1ccc(cc1)[C@H]2C(=c3ccccc3=[NH+]2)C(=O)CSC4=NN[C@H](S4)N C39067835
C[C@@H](CCCC(C)(C)O)NC(=O)[C@H]1CN(CC12CC[NH2+]CC2)C(=O)CCSC C39631731
CCC[C@@H](C)C(=O)N1C[C@H](C2(C1)CC[NH2+]CC2)C(=O)NCCNc3ccccc3 C39655210
Cc1ccsc1C(=O)N2C[C@@H](C3(C2)CC[NH2+]CC3)C(=O)NCCNc4ccccc4 C39655698
CC[C@H](C)C(=O)N1C[C@H](C2(C1)CC[NH2+]CC2)C(=O)NCc3cc4ccccc4[nH]3 C39671447
CC(C)C(=O)N1C[C@H](C2(C1)CC[NH2+]CC2)C(=O)NCCc3c[nH]c4c3cc(cc4)Cl C39676375
C[C@@H](c1ccccc1)NC(=O)[C@H]2C[NH2+]C[C@@H]2C(=O)N[C@@H]3CCCc4c3cccc4 C43222300
C[C@H](c1ccccc1)NC(=O)[C@H]2C[NH2+]C[C@@H]2C(=O)N[C@H]3CCCc4c3cccc4 C43222303
C[C@@H]([C@H](c1cc(cs1)Br)N(C)CC(=O)NCCOC)[NH3+] C43287268
C[C@]12CC[C@H](C1(C)C)C[C@H]2[NH2+]Cc3cc(c(c(c3)OC)OCC(=O)N)OC C48260491
c1ccc2c(c1)c(cn2CC(=O)NC[C@@H](c3cccc(c3)Cl)[NH+]4CCCC4)C(=O)N C48285979
C[NH+](C)[C@@H](CNC(=O)Cn1cc(c2c1cccc2)C(=O)N)c3ccccc3Cl C48290575
CC[C@H]([C@H](c1cc(cs1)Br)Sc2c3c(nc[nH]3)ncn2)[NH3+] C51036139
C[NH+](C[C@H](COC(c1ccc(cc1)F)c2ccc(cc2)F)O)CC(=O)N C51827400
Cc1c(c2ccccc2n1CC(=O)N)C[NH2+]CCN3CCc4ccccc4C3 C55042002
CCCC[NH+](CCC(=O)Nc1c(c2c(s1)CCCCC2)C#N)CC(=O)N C45805099
C[C@@H]1CCC[NH+](C1)[C@@H](C)CNC(=O)CNC(=O)NCc2ccc(cc2)F C46955155
CCCn1c(=O)[nH]nc1S[C@H](c2cc(cs2)Br)[C@@H](C)[NH3+] C61594832
C[C@@H]([C@@H](c1cccc(c1)Br)Sc2n[nH]c(=O)n2C(C)C)[NH3+] C61595182
C[C@@H]([C@@H](c1ccccc1Br)Sc2n[nH]c(=O)n2C(C)C)[NH3+] C61595196
C1C[NH+](CCC1NC(=O)CCCC[C@@H]2[C@H]3[C@@H](CS2)NC(=O)N3)CC(F)F C61602277
CC[NH+](C)CCNS(=O)(=O)c1cc(cc(c1Br)N)Cl C61882590
CC(C)[NH+](C)Cc1ccccc1CNC(=O)Nc2cc(c[nH]c2=O)C(F)(F)F C63161732
c1ccc(cc1)[C@@H](CNC(=O)CNC(=O)N2CCC3=c4ccccc4=[NH+][C@H]3C2)O C63271412
CCc1ccc(cc1)[C@H](CNC(=O)c2cc(sc2)S(=O)(=O)N)[NH+](C)C C63654248
c1ccc2=[NH+]CC(=c2c1)CCCC(=O)N[C@@H]3[C@H](C4=C(S3)CCC4)C(=O)N C63800249
c1ccc2=[NH+]CC(=c2c1)CCNC(=O)CS[C@@H]3NN=C(S3)NC4CC4 C63893041
C[C@H](CC1=c2ccccc2=[NH+]C1)NC(=O)c3ccc4c(c3)S[C@H](N4)NC(=O)C C63948583
C[C@@H](CNC(=O)COc1ccc(cc1)CC(=O)N)[NH+]2CCc3ccccc3C2 C65583848
C[C@@H]1CCC[NH+](C1)C[C@H](C)NC(=O)CCCC[C@H]2[C@@H]3[C@H](CS2)NC(=O)N3 C65674788
CC1([C@H]2CC=C([C@@H]1C2)COC[C@@H](C[NH+]3CCC[C@@H](C3)CCC(=O)N)O)C C66156370
c1ccc(cc1)C[NH+](CCC(=O)N)C[C@@H](CN2CCc3ccccc3C2)O C66482593
CCN(Cc1ccc(cc1)C[NH+](C)C)C(=O)C[C@@H](c2ccccc2C)NC(=O)N C66726271
C[NH+](C)[C@H](CNC(=O)NC[C@@]1(CCCc2c1cccc2)O)c3ccsc3 C66908713
C[NH+](C)[C@H](CNC(=O)CCCC[C@H]1[C@@H]2[C@@H](CS1)NC(=O)N2)c3ccsc3 C67160997
C[C@H](CNC(=O)CCCC[C@@H]1[C@@H]2[C@@H](CS1)NC(=O)N2)C[NH+]3CCCCC3 C67210207
C[C@H]1CCC[NH+](C1)C[C@@H](C)NC(=O)CCCC[C@@H]2[C@@H]3[C@@H](CS2)NC(=O)N3 C67232478
Cc1ccc(o1)c2c(c[nH]n2)C[NH2+]Cc3ccc(cc3)N4CCC(CC4)CO C67247415
CC(C)[C@@H](C(=O)NCCc1ccc(cc1)S(=O)(=O)N)[NH+]2CCCCC2 C67286555
Cc1ccsc1C(=O)NNC(=O)NC[C@H](c2ccco2)[NH+]3CCCCC3 C67381561
Cc1c(c(=O)n(n1C)c2ccccc2)NC(=O)[C@H](C)[NH2+][C@@H](c3ccc(cc3)C(C)(C)C)C(C)C C11096307
CCCC[NH2+]CC1=C([C@@H](NC(=O)N1Cc2ccccc2)c3cccc(c3)[N+](=O)[O-])C(=O)OCC C13030103
CCOc1cccc(c1OCc2ccc(cc2)Cl)C[NH2+]CCNc3ccc(cc3Cl)[N+](=O)[O-] C13730193
CCN(CC)c1ccc(cc1)[C@@H]2[C@H]3CCCC[C@]3(CC[NH+]2CC(=O)Nc4ccc(cc4)OC)O C13778560
CCCCCCNC(=O)C[NH+]1CC[C@]2(CCCC[C@@H]2[C@@H]1c3cc(c(c(c3)OC)OC)OC)O C16032405
CCCCCCNC(=O)C[NH+]1CC[C@@]2(CCCC[C@@H]2[C@@H]1c3cc(c(c(c3)OC)OC)OC)O C16032406
COc1cccc(c1OCc2ccccc2F)C[NH2+]CCNc3ccc(cc3Cl)[N+](=O)[O-] C16228292
c1cc(ccc1C[NH2+]CCNc2ccc(cc2Cl)[N+](=O)[O-])OCc3ccc(cc3)Cl C16401588
c1cc(ccc1COc2ccc(cc2C[NH2+]CCNc3ccc(cc3)[N+](=O)[O-])Cl)Cl C16401805
c1cc(ccc1COc2ccc(cc2C[NH2+]CCNc3ccc(cc3Cl)[N+](=O)[O-])Cl)F C16401813
c1ccc(c(c1)COc2ccc(cc2)C[NH2+]CCNc3ccc(cc3Cl)[N+](=O)[O-])Cl C16449878
c1ccc(c(c1)COc2cccc(c2)C[NH2+]CCNc3ccc(cc3Cl)[N+](=O)[O-])Cl C16450058
CCOc1cc(cc(c1OCc2ccccc2)Cl)C[NH2+]CCNc3ccc(cc3Cl)[N+](=O)[O-] C16688632
CCOc1cc(ccc1OCc2ccccc2Cl)C[NH2+]CCNc3ccc(cc3Cl)[N+](=O)[O-] C16689262
CC[NH+](CC)CCC[C@@H](C)Nc1cccc2c1C(=O)c3c(c(c4ccccc4c3O)O)C2=O C17046173
Cc1ccc(cc1)COc2ccc(cc2C[NH2+]CCNc3ccc(cc3)[N+](=O)[O-])Br C20874601
c1cc(c(cc1[N+](=O)[O-])Cl)NCC[NH2+]Cc2ccc(o2)c3ccc(cc3Cl)Cl C22076821
CCC[NH+](CCC(=O)Nc1c(c2c(s1)CCCCC2)C#N)CC(=O)Nc3ccccc3C C31002719
CC1=C[C@H]([C@@H](C[C@H]1Cc2nnc(o2)Cc3c[nH]c4c3cccc4)C(C)C)C[NH+]5CCC[C@H]5CO C35442664
Cc1ccccc1c2csc3c2c(=O)[nH]c(n3)C[NH+](CCC(C)C)C[C@H](COCC(C)C)O C35745858
Cc1ccc(c(c1)C)c2csc3c2c(=O)[nH]c(n3)C[NH+](CCC(C)C)C[C@@H](COC(C)(C)C)O C35746444
Cc1ccc(cc1C)c2csc3c2c(=O)[nH]c(n3)C[NH+](Cc4ccccc4)C[C@@H](COCC=C)O C35747147
Cc1ccc(c(c1)C)c2csc3c2c(=O)[nH]c(n3)C[NH+](CC=C)C[C@@H](COc4ccccc4)O C35747718
Cc1ccc(c(c1)C)c2csc3c2c(=O)[nH]c(n3)C[NH+](CC=C)C[C@H](COc4ccccc4)O C35747721
CC(C)c1ccc(cc1)n\2cc([nH]/c2=N\C(=O)C[NH2+]Cc3ccccc3)c4ccc(cc4)OC C36039532
CC(C)[C@@H](c1nc(no1)c2ccc(cc2)Br)[NH2+]C[C@H](COCc3ccccc3)O C36155027
c1ccc(cc1)C[C@H](c2nc(no2)c3ccc(cc3)[N+](=O)[O-])[NH2+]C[C@@H](COc4ccccc4)O C36155090
C[C@H]1CCc2c(sc3c2c(=O)[nH]c(n3)C[NH+](C[C@@H](COC(C)(C)C)O)C4CCCCC4)C1 C36161385
CC(C)C[NH+](Cc1[nH]c(=O)c2c(csc2n1)c3ccc(cc3)Cl)C[C@@H](COC(C)(C)C)O C36206124
CC(C)C[NH+](Cc1[nH]c(=O)c2c(csc2n1)c3ccc(cc3)OC)C[C@H](Cc4ccccc4)O C36206271
Cc1ccc(c(c1)c2csc3c2c(=O)[nH]c(n3)C[NH+](Cc4ccco4)C[C@H](CCC=C)O)C C36207085
CC(C)CC[NH+](Cc1[nH]c(=O)c2c(csc2n1)c3ccccc3OC)C[C@@H](CCC=C)O C36207158
CC(C)CC[NH+](Cc1[nH]c(=O)c2c(csc2n1)c3ccccc3OC)C[C@H](CCC=C)O C36207159
C=CCOC[C@@H](C[NH+](Cc1[nH]c(=O)c2c(csc2n1)c3cccc(c3)Cl)C4CCCCC4)O C36207934
CC(C)CC[NH+](Cc1[nH]c(=O)c2cc(sc2n1)C(C)C)C[C@H](COc3ccc(cc3)Cl)O C36313139
CCCC[C@]1(C[C@@H]([NH2+][C@@H]([C@@H]1C)c2cc(ccc2OC)OC)c3cc(ccc3OC)OC)O C39930272
c1ccc(cc1)N(c2ccccc2)Nc3c(c([nH+]cn3)Nc4ccc(cc4)Oc5ccccc5)N C40778042
c1ccc(cc1)C[C@H](c2ccccc2)NC(=O)[C@H]3C[NH2+]C[C@@H]3C(=O)NCc4ccc(cc4)OC(F)(F)F C43223405
Cc1ccc(cc1C)c2csc3c2c(=O)[nH]c(n3)C[NH+](C[C@@H](COCC(C)C)O)CC(C)C C36205203
CC(C)[NH+](C)Cc1ccccc1CNC(=O)[C@@H](Cc2ccccc2)NC(=O)OCc3ccccc3 C46756945
CCCCCCOc1ccc(cc1)N2C(=O)C[C@H](C2=O)SC(=[NH2+])N/N=C(\C)/c3ccc(cc3)C C59489258
CC(C)[C@H](C(=O)OC)NC(=O)[C@@H](CC1=c2ccccc2=[NH+]C1)NC(=O)OCc3ccccc3 C63156254
CC(C)[C@H](C(=O)OC)NC(=O)[C@H](CC1=c2ccccc2=[NH+]C1)NC(=O)OCc3ccccc3 C63156257
CC(C)[C@@H](C(=O)N[C@H](CC1=c2ccccc2=[NH+]C1)C(=O)OC)NC(=O)OCc3ccccc3 C63350019
Cc1ccc(cc1)CS[C@H]2NN[C@@H](O2)[C@H](CC3=c4ccccc4=[NH+]C3)NC(=O)OC(C)(C)C C63425106
CC(C)(C)OC(=O)N[C@@H](CC1=c2ccccc2=[NH+]C1)C(=O)N/N=C/c3ccc4c(c3)nccn4 C63426758
CC(C)COC(=O)N[C@H](CC1=c2ccccc2=[NH+]C1)C(=O)N/N=C/c3ccc(cc3)N(C)C C63426847
C[C@H]1[C@@H]([C@@H](N(N1)CC(=O)NCCC2=c3cc(ccc3=[NH+][C@@H]2C)OCc4ccccc4)C)Cl C63506276
CCCC(CCC)C(=O)/N=C(\NCCC1=c2ccc(cc2=[NH+]C1)OC)/Nc3nc(cc(n3)C)C C63744061
c1ccc(cc1)NC(=O)NCCC(=O)NC[C@H](c2ccccc2Cl)C3=c4ccccc4=[NH+]C3 C63819166
CCOc1cccc(c1O)[C@@H]2CC(=N[C@H]([NH2+]2)c3ccc(cc3)C(=O)OC)c4ccc(cc4)C C09542771
Cc1c([nH]c2c1cc(cc2)C(=O)NC[C@@H](C)Oc3cccc(c3)C[NH+](C)Cc4ccoc4)C C11788609
Cc1c2ccccc2[nH]c1CN(C)C(=O)C[C@H]3C(=O)NCC[NH+]3Cc4cccc(c4F)F C12072430
CCOC(=O)c1c2c(sc1NC(=O)[C@H](c3ccccc3)[NH2+]C[C@@H]4CCCO4)CCCC2 C03360079
CC[NH+]1CCC[C@H]1CN(Cc2cc3c(cc(cc3[nH]c2=O)C)C)C(=O)NCc4ccccc4 C12705590
C[C@H](c1ccc2c(c1)CCCC2)[NH2+]CC(=O)Nc3cccc(c3)S(=O)(=O)N4CCCC4 C12874402
CC(C)Cc1cc(n[nH]1)C[NH+]2CCC3(CC2)c4ccccc4[C@H]([C@@H]3OCC=C)NC(=O)CSC C11785105
CCCc1cc(=O)oc2c1cc(c(c2)OCC(=O)NC3CC([NH2+]C(C3)(C)C)(C)C)Cl C13556242
Cn1c2ccc(cc2n(c1=O)C)[C@H](COc3ccc(cc3)C[NH2+]CCC4=CCCCC4)O C13723905
COc1ccccc1/C=C/C[NH+]2CCNC(=O)[C@@H]2CC(=O)NC3C4CC5CC(C4)CC3C5 C11662641
COc1cc2cc(c(=O)n(c2cc1OC)CC3CCCCC3)C[NH2+]CC4(CCCCC4)O C15068725
CCOc1cccc(c1O)[C@@H]2CC(=N[C@@H]([NH2+]2)c3ccc(cc3)C(=O)OC)c4ccc(cc4)C C20764672
c1cc(ccc1C[NH2+]Cc2cc3cc4c(cc3nc2N5CCC[C@H](C5)CO)OCO4)C(F)(F)F C20784036
c1ccc2c(c1)c(=O)n(c(=S)[nH]2)CCCCCC(=O)NC3CC[NH+](CC3)Cc4ccc(cc4)Cl C21971791
CC(C)[C@H](C(=O)NC[C@H](c1cccc(c1)F)[NH+](C)C)NS(=O)(=O)c2ccc3ccccc3c2 C22683156
CC(C)[C@@H](C(=O)NC[C@@H](c1cccc(c1)F)[NH+](C)C)NS(=O)(=O)c2ccc3ccccc3c2 C22683168
Cc1ccc(cc1)S(=O)(=O)N[C@@H](CC(C)C)C(=O)NC[C@@H](c2cccc(c2)F)[NH+](C)C C22766877
CC[C@@H](C)NS(=O)(=O)c1ccc(cc1)C(=O)NC[C@@H](c2cccs2)[NH+]3CCC(CC3)C C27574742
CC[NH+](CC)[C@H](CNC(=O)CCn1c(n[nH]c1=S)c2ccc(cc2)C)c3ccccc3Cl C27579129
CC[NH+]1CCC[C@@H]1CN(Cc2cc3cc(cc(c3[nH]c2=O)C)C)C(=O)NC4CCCCC4 C12705854
CC1=C[C@H]([C@@H](C[C@H]1Cc2nnc(o2)c3ccccc3)C(C)C)C[NH+]4CCC(CC4)C(=O)N C30882854
COc1cccc(c1)[C@@H]2C[C@@H](C[C@H]3N2[C@@H](Cc4c3[nH]c5c4cccc5)C(=O)OC)[NH2+]CC#C C35424283
C[C@H](c1nc2cc(ccc2c(=O)n1C)Cl)N(CCCCCC[NH3+])C(=O)C3CCCCC3 C35743746
COc1ccc(cc1)c2csc3c2c(=O)[nH]c(n3)C[NH+](C[C@H](Cc4ccccc4)O)C5CC5 C35746137
CCC[NH+](Cc1[nH]c(=O)c2c(csc2n1)c3ccc(cc3C)C)C[C@H](COC(C)C)O C35746435
CCOC[C@@H](C[NH+](Cc1[nH]c(=O)c2c(csc2n1)c3cc(ccc3C)C)CC(C)C)O C35746481
c1ccc(cc1)S(=O)(=O)N(Cc2ccc(cc2)Cl)[C@@H]3CCCC[C@@H]3NC(=O)[C@@H]4CCC[NH2+]C4 C35955432
CCCNC(=O)N[C@@H](CC)[C@@H]1c2cc(c(cc2CC[NH+]1Cc3ccccc3F)OC)OC C36048511
c1ccc(cc1)COC[C@@H](C[NH+](Cc2[nH]c(=O)c3c4c(sc3n2)CCC4)C5CCCCC5)O C36159061
CCOC[C@@H](C[NH2+][C@H](Cc1ccccc1)c2nc(no2)c3ccc(cc3)Br)O C36160227
C[C@@H]1CCc2c(sc3c2c(=O)[nH]c(n3)C[NH+](C[C@@H](COCC=C)O)C4CCCCC4)C1 C36161518
Cc1ccccc1c2csc3c2c(=O)[nH]c(n3)C[NH+](C[C@@H](COC(C)(C)C)O)C(C)C C36205736
CC(C)(C)OC[C@H](C[NH+](Cc1[nH]c(=O)c2c(csc2n1)c3ccc(cc3)Cl)C4CC4)O C36206206
Cc1ccc(c(c1)c2csc3c2c(=O)[nH]c(n3)C[NH+](CCOC)C[C@H](Cc4ccccc4)O)C C36206500
COC(=O)[C@H](Cc1ccccc1)NC(=O)N2CCc3c([nH+]c[nH]3)[C@@H]2c4cc(ccc4F)F C20744398
CC(C)[NH+]1C[C@@H](C[C@H]1C(=O)NCCc2ccc3c(c2)OCO3)NCc4ccccc4C(F)(F)F C32540651
c1ccc(cc1)C[NH+]2C[C@H](C[C@H]2C(=O)NCCc3ccc4c(c3)OCO4)NCc5ccccc5F C32541362
CC(C)[C@@H](C(=O)N1C[C@@H](C2(C1)CC[NH2+]CC2)C(=O)NCCCc3ccccc3)Oc4ccccc4 C39623772
CCCCCCNC(=O)[C@@H]1CN(CC12CC[NH2+]CC2)C(=O)[C@H](C(C)C)Oc3ccccc3 C39660445
CCCCCCC(=O)N1C[C@@H](C2(C1)CC[NH2+]CC2)C(=O)NC[C@H](C)Oc3ccccc3Cl C39666547
Cc1cccc(c1)CCNC(=O)[C@H]2CN(CC23CC[NH2+]CC3)C(=O)c4ccc(o4)c5ccccc5 C39689493
c1ccc2=[NH+]CC(=c2c1)/C=N\NC(=O)CCCCCNC(=O)c3ccccc3Br C39933263
Cn1c(cc(n1)c2ccc(cc2)OC)[C@H]3C[NH+]4CC[C@@H]3C[C@@H]4CNC(=S)Nc5ccccc5 C43525587
CC(C)(C)[C@@H](c1cccs1)[NH2+]CC(=O)Nc2cccc(c2)S(=O)(=O)N3CCCC3 C59578340
COc1ccccc1NC(=O)CCCNC(=O)N2CCC3=c4cc(ccc4=[NH+][C@H]3C2)Cl C63295980
CC(C)C[C@@H](C(=O)OC)NC(=O)N1CCc2c([nH+]c[nH]2)[C@@H]1c3ccc(cc3Cl)Cl C20722735
Cc1c(ccc2c1OC(=O)[C@H]([C@H]2C)CCC(=O)NCCC3=c4cc(ccc4=[NH+]C3)Cl)O C63486478
CCC(=O)Nc1ccc(cc1)S(=O)(=O)Nc2cccc(c2)[C@@H]3C=c4cc(ccc4=[NH+]3)F C63737653
CC[C@@H](C)[C@@H](C(=O)OC)NC(=O)N1CCc2c([nH+]c[nH]2)[C@H]1c3cccc(c3Cl)Cl C20716990
c1ccc(cc1)[C@H]2C(=c3ccccc3=[NH+]2)[C@@H](CNC(=O)CCN4CNC=N4)c5ccccc5 C64009155
CCc1ccccc1/N=C\2/N(C(=O)C(=Cc3cccc(c3)O)S2)c4ccccc4CC C02084055
CCc1c(sc(c1C(=O)OC(C)C)NC(=O)c2c(c3ccc(cc3s2)C)Cl)C C02737766
Cc1ccc(cc1)NC(=O)CSc2c3c4c(sc3ncn2)C[C@@H](CC4)C(C)(C)C C04213749
Cc1ccc2c(c1)C([C@]3(N2CC(=O)N3)/C=C/c4ccc(cc4)OCc5ccccc5)(C)C C02395462
Cc1ccc(c(c1)/N=C/c2ccc(cc2)C(=O)Oc3cccc(c3)Br)O C01510931
CCC(C)(C)[C@@H]1CCc2c(c3c(ncnc3s2)N/N=C/C(=C/c4ccccc4)/C)C1 C05066956
c1ccc(cc1)[C@@H]2CC(=NN2c3ccccc3)c4cccc(c4)/N=C/c5ccccc5O C05488114
CCC(C)(C)[C@@H]1CCc2c(c3c(ncnc3s2)N/N=C/c4ccc(cc4)C(C)C)C1 C05501418
CCC(C)(C)[C@@H]1CCc2c(c3cc(c4ccccc4c3o2)NS(=O)(=O)c5ccccc5)C1 C04522046
c1ccc(cc1)N(c2ccccc2)c3ccc(cc3)/C=N/Nc4ccc5ccccc5n4 C06346322
CC[C@@H](C)c1ccc(cc1)c2cc(c3ccccc3n2)C(=O)N/N=C/c4c(ccs4)C C02109606
Cc1ccc2c(c1)nc([nH]2)/C(=C/c3ccccc3OCc4ccc(cc4Cl)Cl)/C#N C08450401
COc1ccc(cc1)c2cs/c(=N/c3ccccc3)/n2CCc4c[nH]c5c4ccc(c5)F C08771418
Cc1ccc(cc1)/C=C\2/C(=O)N(/C(=N/c3ccccc3)/S2)CCc4c[nH]c5c4cccc5 C08915870
Cc1cc(cc(c1)/N=C\2/NC(=O)/C(=C/c3ccc(c(c3)Br)OCC=C)/S2)C C09311193
CC(C)(C)c1ccc(cc1)[C@@H]2C[C@@H]2C(=O)N/N=C/c3cc(c(o3)Br)Br C09948688
CC(C)c1ccc(c(c1)Br)OCC(=O)N/N=C/c2cccc3c2cccc3 C12289767
c1ccc(cc1)c2c(c3ccccc3n2c4ccccc4)/C=N/Nc5nc6ccccc6s5 C12550441
c1ccc(cc1)c2ccccc2OCc3ccc(cc3)C(=O)N/N=C/4\CCCc5c4cccc5 C12624592
COc1cc(c(cc1c2[nH]c(c(n2)c3ccccc3)c4ccccc4)Br)OC C13552593
CCn1c2ccccc2c3c1ccc(c3)[C@@H]4[C@@H]5CC=C[C@@H]5c6cc(ccc6N4)C(=O)OCC C13642397
CCCOc1ccccc1/N=c\2/c-3c(ss2)C(Nc4c3cc(cc4)OC)(C)C C13773641
CCN(c1ccccc1)S(=O)(=O)c2ccc3c(c2)[C@@H]4C=CC[C@@H]4[C@@H](N3)c5ccc(cc5)Cl C14464768
CCSc1nc2c(c3c(s2)CC[C@H](C3)C)c(n1)SCC(=O)Nc4ccc(cc4)C C16845890
CC1=C([C@@H](C2=C(N1)C[C@@H](CC2=O)c3ccccc3)c4cccc(c4)F)C(=O)OCC(C)C C19855326
CC1=C([C@@H](C2=C(N1)CCCC2=O)c3ccc(cc3)C(F)(F)F)C(=O)OC4CCCCC4 C00909360
CC1=C([C@H](C2=C(N1)C[C@H](CC2=O)c3cccs3)c4ccc5ccccc5c4)C(=O)OC(C)C C01148884
CC1=C([C@H](C2=C(N1)C[C@@H](CC2=O)c3ccc(cc3)F)c4ccccc4F)C(=O)OC5CCCC5 C01132061
CCn1c2ccccc2c3c1ccc(c3)[C@H]4[C@@H]5CC=C[C@H]5c6cc(ccc6N4)OC[C@H]7CCCO7 C20685104
CCn1c2ccccc2c3c1ccc(c3)[C@@H]4[C@@H]5CC=C[C@H]5c6cccc(c6N4)OC[C@@H]7CCCO7 C20685428
CC(C)(C)c1ccc(cc1)/C=C\2/C(=O)N(C(=S)S2)NC(=O)c3ccc(cc3)C(C)(C)C C27025166
CC1CC[NH+](CC1)[C@H](c2ccc(cc2)OC)c3c4ccccc4n(c3c5ccccc5)[O-] C33513768
c1ccc(cc1)/C=C/C(=O)Nc2c3ccccc3oc2C(=O)c4ccc(cc4)Br C33569101
C[C@H]1[C@@H](C[C@@H]2C[C@H]1C2(C)C)C(=O)N(C)[C@H]([C@@H](C)c3ccccc3)C(=O)NC4CCCCC4 C36525600
Cc1ccc(cc1)[C@H](C(=O)NC(C)(C)C)N(c2ccccc2Cl)C(=O)C3CCCCC3 C36541009
CC(C)(C)NC(=O)[C@H](C1CCCCC1)N(c2ccccc2Cl)C(=O)c3ccccc3 C36546480
C/C=C\[C@H](C(=O)NC1CCCCC1)N(c2ccccc2Cl)C(=O)c3ccccc3Cl C36549649
Cc1cccc(c1)N(Cc2cc3cc(ccc3[nH]c2=O)C)C(=O)c4ccc(cc4)C(C)(C)C C13618890
CC(C)(C)C1=CC(=CNc2nc3ccccc3n2Cc4ccccc4)C=C(C1=O)C(C)(C)C C15773654
Cc1ccc(cc1)c2c3c([nH]n2)C(=O)N([C@H]3c4ccc(cc4)C(C)C)Cc5ccc(cc5)F C40340188
CCc1ccccc1S(=O)(=O)N2CCc3c4ccccc4[nH]c3[C@@H]2c5ccc(cc5)SC C40451124
Cc1cccc(c1)OCC(=O)N2[C@H](C3=C(N2)/C(=C/c4ccc(cc4)F)/CCC3)c5ccc(cc5)F C03298594
CC(C)c1ccc(cc1)[C@@H]2[C@@H]3CC=C[C@H]3c4cc(ccc4N2)S(=O)(=O)N(C)C5CCCCC5 C20697962
c1ccc(c(c1)COc2ccc(cc2)/C=C\3/C(=O)N/C(=N/c4ccc(c(c4)Cl)F)/S3)Cl C08820798
c1ccc(c(c1)/N=C\2/NC(=O)/C(=C/c3ccc(cc3)OCc4ccc(cc4)Cl)/S2)F C08820819
c1ccc(c(c1)COc2ccccc2/C=C\3/C(=O)N/C(=N\c4ccc(cc4)Cl)/S3)Cl C02094253
Cc1ccccc1/N=C\2/NC(=O)/C(=C\c3ccc(cc3)OCc4ccc(cc4)Cl)/S2 C35645253
c1ccc(c(c1)COc2ccccc2/C=C/3\C(=O)N/C(=N\c4ccccc4Cl)/S3)F C59418047
CC[C@H](C)Oc1ccc(cc1)[C@@H]2CC(=O)NC3=C2C(=O)C[C@@H](C3)c4ccc(cc4)C(C)(C)C C59530920
CC(C)Oc1ccc(cc1)CSc2[nH]c3c(c4c(s3)CSC(C4)(C)C)c(=O)n2 C09046332
C[C@@H]1C[NH+](C[C@H](O1)C)Cc2c(ccc3c2oc(c(c3=O)c4ccc(c(c4)OC)OC)C(F)(F)F)O C00940006
c1ccc2c(c1)[C@]3([C@@H]([C@@H]([C@@H]4[NH+]3CCC4)c5cccc(c5)[N+](=O)[O-])C(=O)c6ccc7c(c6)OCO7)C(=O)N2 C08743399
C[NH+]1C[C@H]([C@@H]([C@@]12c3cc(ccc3NC2=O)Br)C(=O)c4ccco4)c5cccc(c5)[N+](=O)[O-] C08766612
C[NH+]1C[C@@H]([C@@]2([C@@]13c4ccccc4NC3=O)COc5ccccc5C2=O)c6ccc(c(c6)[N+](=O)[O-])Cl C08781842
c1ccc2c(c1)[C@@]3([C@@H]([C@@H]([C@@H]4[NH+]3CCC4)c5cccc(c5)[N+](=O)[O-])C(=O)c6ccc7c(c6)OCO7)C(=O)N2 C08856521
Cc1ccc(cc1)[C@]2(C(=O)N(C(=O)N2)C[NH+]3CCN(CC3)S(=O)(=O)c4ccc5ccccc5c4)C C08944165
c1cc(cc(c1)[N+](=O)[O-])[C@@H]2[C@@H]3CSC[NH+]3[C@@]4([C@@H]2C(=O)c5cccnc5)c6cc(ccc6NC4=O)F C09234048
c1cc(cnc1)C(=O)[C@H]2[C@H]([C@@H]3CSC[NH+]3[C@]24c5cc(ccc5NC4=O)F)c6ccc(cc6)[N+](=O)[O-] C09329437
c1ccnc(c1)C(=O)[C@H]2[C@@H]([C@@H]3CSC[NH+]3[C@]24c5cc(ccc5NC4=O)F)c6ccc(cc6)[N+](=O)[O-] C09359699
Cc1c(sc2c1c(=O)[nH]c(n2)[C@H](C)Sc3nnc(n3c4ccc(cc4)Cl)[C@@H](C)[NH+](C)C)C C09102675
CC[C@H]1CN(c2ccccc2O1)C(=O)N3CCC(CC3)C(=O)NCCC[NH+]4CCc5ccccc5C4 C09406038
Cc1c(ccc2c1NC(=O)[C@@]23[C@H]4[C@@H]([C@@H]5[NH+]3CCC5)C(=O)N(C4=O)c6ccc(cc6Cl)[N+](=O)[O-])Cl C09411220
Cc1cc(c(c(c1C)S(=O)(=O)N2CCC(CC2)C(=O)NCC(C)(C)[NH+]3C[C@@H](O[C@H](C3)C)C)C)C C09455877
C[C@H]1CC(=O)Nc2ccccc2N1C(=O)C[NH+]3CCN(CC3)S(=O)(=O)c4ccc5ccccc5c4 C09545069
CC[C@]1(C(=O)N(C(=O)N1)C[NH+]2CCN(CC2)S(=O)(=O)c3ccc4c(c3)CCCC4)c5ccccc5 C09549766
C[C@H](C(=O)N1[C@H](CC(=N1)c2ccc(cc2)Cl)c3ccco3)[NH+](C)Cc4[nH]c(=O)c5ccccc5n4 C09949824
Cc1ccc(cc1)[C@@]2(C(=O)N(C(=O)N2)C[NH+]3CCN(CC3)S(=O)(=O)c4ccc5c(c4)CCCC5)C C10278728
Cc1ccc(cc1)[C@]2(C(=O)N(C(=O)N2)C[NH+]3CCN(CC3)S(=O)(=O)c4ccc5c(c4)CCCC5)C C10278738
CC1CC[NH+](CC1)[C@H](CNC(=O)c2cccc(c2)N3C(=O)CCS3(=O)=O)c4ccc(cc4)Cl C11998639
CC[C@]1(C(=O)N(C(=O)N1)C[C@@H]2COc3ccccc3O2)C4CC[NH+](CC4)Cc5cc6ccccc6o5 C12020007
CC[C@]1(C(=O)N(C(=O)N1)C[C@H]2COc3ccccc3O2)C4CC[NH+](CC4)Cc5cc6ccccc6o5 C12020012
c1ccc(cc1)C[C@H]2C(=O)NC(=NC2=O)SCC(=O)N3CC[NH+](CC3)C45CC6CC(C4)CC(C6)C5 C12376238
c1ccc(c(c1)C#N)NC(=O)Cn2c(nc3c(c2=O)c(cs3)c4cccs4)C[NH+]5CCCCC5 C12795181
Cc1cc(c2cc(c(=O)[nH]c2c1)[C@@H](c3nnnn3C[C@H]4CCCO4)[NH+]5CCCC6(C5)CCCCC6)C C06301708
Cc1cc(c2cc(c(=O)[nH]c2c1)[C@H](c3nnnn3C[C@@H]4CCCO4)[NH+]5CCCC6(C5)CCCCC6)C C06301867
Cc1ccc2cc(c(=O)[nH]c2c1C)[C@H](c3nnnn3C[C@H]4CCCO4)[NH+]5CCCC6(C5)CCCCC6 C06442523
CC[NH+]1CCN(CC1)c2ccccc2NC(=O)[C@@H]3CCCN(C3)S(=O)(=O)c4ccc(cc4)Cl C12552731
CC[C@]1(C(=O)N(C(=O)N1)Cc2ccc3c(c2)OCO3)C4CC[NH+](CC4)Cc5ccc6c(c5)nsn6 C19113440
CCCCCCN1C(=O)[C@]2(Cc3c([nH+]c4ccccn4c3=O)N5[C@@H]2c6ccccc6CC5)C(=O)NC1=O C09172732
C[NH+]1CCN(CC1)S(=O)(=O)c2ccc3c(c2)[C@H]4C=CC[C@H]4[C@H](N3)c5cc(ccc5Cl)[N+](=O)[O-] C20705938
Cc1ccc(cc1)c2nc(no2)C[NH+]3CCC(CC3)C(=O)N4CCC(CC4)(c5ccc(cc5)Cl)O C21724373
C[C@@H](C(=O)Nc1cc(ccc1Cl)[N+](=O)[O-])[NH+]2CCN(CC2)S(=O)(=O)c3ccc(s3)Cl C23827494
CCOC(=O)c1ccc(cc1)N2C(=O)[C@@H]3[C@H]4CCC[NH+]4[C@]5([C@@H]3C2=O)c6ccc(c(c6NC5=O)C)Cl C16000361
c1ccc2c(c1)NC(=O)CN2C(=O)C3CC[NH+](CC3)Cc4nc(no4)c5ccc(cc5)Br C30979423
C[C@]12C[NH+]3C[C@](C1c4ccc5c(c4)OCO5)(CN(C2)[C@@H]3N[C@H]6c7ccc(c(c7C(=O)O6)OC)OC)C C32123981
Cc1cc2cccc(c2nc1)S(=O)(=O)N3CCC(CC3)C(=O)[NH+]=c4ccc-5c(cc(oc5c4)O)C C32895920
C[C@H]1c2cc(c(cc2CCN1C(=O)C3=CC4=[NH+][C@@H](C[C@@H](N4N3)C(F)(F)F)c5ccco5)OC)OC C12844564
c1cc2n(c1)CC[NH+]([C@H]2c3ccc(cc3F)F)Cc4ccc(o4)C(=O)NCc5ccc6c(c5)OCO6 C35523545
c1ccc(c(c1)C#N)N2CCN3c4ccc(cc4C[C@@H]([C@@H]3C2)C(=O)NCC[NH+]5CCCCC5)[N+](=O)[O-] C35894760
Cc1cccn2c1[nH+]c3c(c2=O)C[C@]4([C@@H]5N3CCCCC5)C(=O)NC(=O)N(C4=O)CCc6ccccc6 C09232874
COc1cc(c(cc1OC)OC)[C@@H]2C[C@@H](N=C3N2NC=[NH+]3)c4ccc(cc4)I C02916572
COc1ccc(c(c1OC)OC)[C@@H]2C[C@H](N=C3N2NC=[NH+]3)c4ccc(cc4)I C02918738
c1ccc2c(c1)NC(=O)CN2C(=O)[C@H]3CCC[NH+](C3)Cc4nc(no4)c5ccc(cc5)Br C38905438
Cc1c(n(c(c1C#N)NC(=O)CN2CC[NH+](CC2)CC(=O)N3C[C@@H](C[C@@H](C3)C)C)C4CCCCC4)C C24339244
CC[C@@H](c1ccccc1)C2=NN3C(=[NH2+])/C(=C\c4ccc(o4)c5cc(ccc5C)[N+](=O)[O-])/C(=O)N=C3S2 C20238900
c1ccc(c(c1)C(=O)N2CCN(c3ccc(cc3C2)c4ccncc4)Cc5c[nH]c[nH+]5)OC(F)(F)F C13803079
CC(C)C[C@@H](C(=O)NCc1ccccc1Cl)N2C(=O)[C@@]3([C@H]4C(=c5ccccc5=[NH+]4)CCN3C2=O)C C63372407
Cc1ccc(cc1)[C@@H]2[C@H]3C(=c4ccccc4=[NH+]3)C[C@@H]5N2C(=O)N(C5=O)c6ccccc6C(=O)NCC=C C63374179
COCCNC(=O)c1ccccc1N2C(=O)[C@@H]3CC4=c5ccccc5=[NH+][C@H]4[C@@H](N3C2=O)c6ccccc6 C63375521
c1cc(ccc1CN2CCCn3c(cc(n3)C(=O)NCCC4=c5cc(ccc5=[NH+]C4)Cl)C2=O)Cl C64504916
CC[C@H](C(=O)Nc1c(c2c(s1)CCCC2)C(=O)N)OC(=O)c3cn(c4c(c3=O)ccc(n4)C)CC C02751215
CC1=CC(C(=C(N1c2ccc(cc2)S(=O)(=O)Nc3ncccn3)N)C#N)(C(F)(F)F)C(F)(F)F C01076306
c1ccc(cc1)S(=O)(=O)N[C@]2(c3c(=O)[nH]c(=O)n(c3NC2=O)c4ccc(cc4)Cl)C(F)(F)F C03641274
CC(C)C[C@@H](C(=O)NCCCOC)NC(=O)[C@@H]1Cc2c3ccccc3[nH]c2[C@H]4N1C(=O)c5c4cccc5 C08791554
COC(=O)c1ccc(cc1)/C=C\2/C(=O)N(C(=S)S2)CCCC(=O)NNC(=O)c3ccc(cc3)O C08819583
CCOC(=O)C1=C(OC2=C([C@@]13c4cc(ccc4NC3=O)Br)C(=O)C[C@@H](C2)c5ccco5)N C09926788
C[C@H](C(=O)N(Cc1ccccc1)c2c(n(c(=O)[nH]c2=O)CCOC)N)Oc3ccc(cc3)Br C12922861
c1cc(ccc1CCNC(=O)CSc2ccc(cn2)S(=O)(=O)N3CCCCC3)S(=O)(=O)N C08826460
c1cscc1c2cc(cnc2)[C@@H](CC(=O)[O-])NC(=O)[C@@H]3CCCN(C3)C(=O)CCC4CC[NH2+]CC4 C13803137
CC(C)NS(=O)(=O)c1cc(cc(c1)NCc2ccc3c(c2)OCO3)C(=O)Nc4ccc5c(c4)COC5 C14744335
c1cc(ccc1S(=O)(=O)N[C@@H](CO)C(=O)OCC(=O)NC23CC4CC(C2)CC(C4)C3)Br C16035664
CCN1c2ccc(cc2[C@@H](C1=O)NC(=O)C(=O)NCCc3c[nH]c4c3cc(cc4)OC)Br C20759408
COCCN(c1c(n(c(=O)[nH]c1=O)Cc2ccccc2)N)C(=O)Cc3coc4c3c5ccccc5cc4 C21055282
c1ccc2c(c1)c(=O)n(c(n2)SCC(=O)NCc3ccco3)CCc4ccc(cc4)S(=O)(=O)N C21129559
Cc1ccc(cc1)C(=O)c2c3c(sc2NC(=O)Cn4c(=O)c(c(n(c4=O)C)N)N(C)C)CCCC3 C32739586
CCN(c1c(n(c(=O)[nH]c1=O)Cc2ccccc2)N)C(=O)CSc3nc4ccccc4n3CC(C)C C32911104
CSCC[C@H](C(=O)NNC(=O)[C@H]1COc2ccccc2O1)NC(=O)c3ccccc3Br C32967481
CCOc1cc(cc(c1OCC(=O)NC2CCCCC2)Br)CNn3c(n[nH]c3=S)C C00679655
CCc1ccc(cc1)N2C(=O)[C@H]3[C@H]([NH2+][C@@]([C@@H]3C2=O)(Cc4ccc(cc4)O)C(=O)[O-])c5ccc(cc5)C#N C33613378
CCCCN1C(=O)[C@H]2[C@@H]([NH2+][C@@]([C@@H]2C1=O)(Cc3ccc(cc3)O)C(=O)[O-])c4ccc(c5c4cccc5)OC C33617358
c1ccc(cc1)Oc2ccc(cc2)[C@H]3[C@H]4[C@@H](C(=O)N(C4=O)Cc5cccc6c5cccc6)[C@@]([NH2+]3)(CO)C(=O)[O-] C33644117
Cc1ccc(cc1Cl)N2C(=O)[C@H]3[C@H]([NH2+][C@@]([C@@H]3C2=O)([C@@H](C)O)C(=O)[O-])c4ccc(c(c4OC)C)OC C34367489
CCc1ccc(cc1)N2C(=O)[C@H]3[C@@H]([NH2+][C@@]([C@@H]3C2=O)(CO)C(=O)[O-])c4cc(ccc4OC)Br C35074486
CCCCN1C(=O)[C@H]2[C@@H]([NH2+][C@@]([C@@H]2C1=O)(Cc3c[nH]c4c3cccc4)C(=O)[O-])c5ccc(c(c5OC)C)OC C35225155
CCCn1c(=O)c2ccccc2c(n1)C(=O)NNC(=O)C[C@H](c3ccccc3)NC(=O)c4ccccc4 C36312336
CCOC(=O)[C@H]1CC[C@@]2([C@@]1(C[C@H]([C@@H]3[C@@H]2CC[C@@]4([C@@]35COC(O[C@@H]5C[C@@H](C4)OC(=O)C)(C)C)O)O)C)O C36372223
CCOC(=O)[C@H]1CC[C@]2([C@@]1(C[C@H]([C@@H]3[C@@H]2CC[C@@]4([C@@]35COC(O[C@@H]5C[C@@H](C4)OC(=O)C)(C)C)O)O)C)O C36372225
CC(C)[C@H](C(=O)N1CC[C@H]2[C@@H]1C(=O)N[C@@H](C(=O)N/C=C\c3ccc(cc3)O2)Cc4ccccc4)NC=O C36378890
CCCCn1c(c(c(=O)[nH]c1=O)N(CC(C)C)C(=O)C2CCN(CC2)C(=O)c3ccc(cc3)Cl)N C23078081
C[C@@H](C(=O)N[C@@H](C(C)C)C(=O)NCc1ccccc1)NC(=O)[C@@H]2C(S[C@@H]3N2C(=O)c4c3cccc4)(C)C C13592122
c1ccc(cc1)Cc2ccc(c(c2)N3CC[NH2+][C@H](C3)S(=O)(=O)Oc4ccccc4)NS(=O)(=O)[O-] C39480825
CC(C)S(=O)(=O)C1=C2Nc3ccccc3C[NH+]2[C@H](C1)C(=O)N(c4ccccc4O)S(=O)(=O)C(C)C C39545685
c1cc(ccc1c2ccc(o2)C(=O)N3C[C@H](C4(C3)CC[NH2+]CC4)C(=O)NC5CCC(CC5)C(=O)[O-])F C39658201
COc1ccc(c(c1)C(=O)N2C[C@@H](C3(C2)CC[NH2+]CC3)C(=O)NCCCCCC(=O)[O-])Br C39660117
c1ccc(cc1)Oc2ccc(cn2)C(=O)N3C[C@H](C4(C3)CC[NH2+]CC4)C(=O)NCC5CCC(CC5)C(=O)[O-] C39662825
COc1c(csc1Cl)C(=O)N2C[C@@H](C3(C2)CC[NH2+]CC3)C(=O)N[C@H](CC(=O)[O-])c4ccccc4 C39682523
Cc1cc(c(o1)C(F)(F)F)C(=O)N2C[C@@H](C3(C2)CC[NH2+]CC3)C(=O)N[C@H](CC(=O)[O-])c4ccccc4 C39682547
c1ccc(cc1)[C@@H](CC(=O)[O-])NC(=O)[C@@H]2CN(CC23CC[NH2+]CC3)C(=O)c4ccc(o4)c5ccc(cc5)F C39682573
c1ccc(cc1)[C@H](CC(=O)[O-])NC(=O)[C@H]2CN(CC23CC[NH2+]CC3)C(=O)c4ccc(o4)c5ccc(cc5)F C39682576
c1ccc(cc1)/C=C/CN2C(=O)[C@H]3[C@H]([NH2+][C@@]([C@@H]3C2=O)(CO)C(=O)[O-])c4ccc(cc4)Oc5ccccc5 C43210427
CC(=O)Oc1ccc(cc1)[C@H]2[C@H]3[C@@H](C(=O)N(C3=O)C4CCCCC4)[C@@]([NH2+]2)(Cc5c[nH]c6c5cccc6)C(=O)[O-] C43218732
CC(=O)c1ccc(cc1)N2C(=O)[C@H]3[C@H]([NH2+][C@@]([C@@H]3C2=O)(Cc4ccc(cc4)O)C(=O)[O-])c5ccccc5OC C33597592
CCCOc1ccc(cc1)[C@@H]2[C@H]3[C@@H](C(=O)N(C3=O)C4CCCCC4)[C@@]([NH2+]2)(Cc5ccc(cc5)O)C(=O)[O-] C33597580
CCCOc1ccc(cc1)[C@@H]2[C@H]3[C@@H](C(=O)N(C3=O)Cc4ccccc4)[C@@]([NH2+]2)(Cc5ccc(cc5)O)C(=O)[O-] C33869226
Cc1ccccc1N2C(=O)[C@H]3[C@H]([NH2+][C@@]([C@@H]3C2=O)([C@@H](C)O)C(=O)[O-])c4cc(ccc4OC)Br C43221853
CCN(C)C(=O)[C@@H](C)Sc1nc([nH]n1)N/N=C/c2cc(cc(c2O)Br)Br C59819196
CCCCn1c(c(c(=O)[nH]c1=O)N(CC(C)C)C(=O)CN2CCN(CC2)c3cc(ccc3C)Cl)N C25391950
Cc1cc(c(cc1Cl)C2=C3[C@@H](N(C(=O)[C@H]3N=N2)CCO)c4cc(c(c(c4)Br)O)OC)O C08845172
C[C@H](c1ccc2cc(ccc2c1)OC)C(=O)O[C@H]3[C@@H]([C@@H]([C@@H]([C@@H](O3)C(=O)OCc4ccccc4)O)O)O C65747980
C[C@H](c1ccc2cc(ccc2c1)OC)C(=O)O[C@@H]3[C@H]([C@@H]([C@@H]([C@@H](O3)C(=O)OCc4ccccc4)O)O)O C65747984
Cc1cc(c(c(c1C)S(=O)(=O)Nc2ccccc2C(=O)N3CCCc4c3cccc4)C)C C03216512
Cc1ccc(cc1C)N2C3=C(C(=O)CC(C3)(C)C)[C@](C2=O)(C(F)(F)F)NC(=O)C(C)(C)C C02863654
CC[C@@H](C)Oc1ccccc1[C@@H]2C3=C(CC(CC3=O)(C)C)Nc4ccccc4N2C(=O)CC C00671962
COC(=O)c1ccc(cc1)[C@H]2[C@@H]3[C@@H]4CC[C@@H](C4)[C@@H]3c5c(ccc(c5N2)Cl)C(=O)OC C08729484
Cc1ccc(c(c1)C)NC(=O)[C@H](C)n2cnc3c(c2=O)c4c(s3)C[C@@H](CC4)C(C)(C)C C01980920
Cc1c2c(ccc3c2C(=O)CC4(O3)CCCCCC4)oc1C(=O)NCc5ccc(cc5)F C09251429
Cc1cc(cc(c1)N/C=C(/C#N)\c2nc(cs2)c3cc4c5ccccc5ccc4oc3=O)C C09335115
Cc1ccccc1n2c(nc3ccc(cc3c2=O)Br)/C=C/c4ccc(c(c4)OC)O C09428350
CC(C)(C)c1ccccc1NC(=O)CSc2nc3c(c4c(s3)CCCC4)c(=O)n2C C02335664
COc1ccc(cc1)[C@H]2CC3=C([C@H](n4c5ccccc5nc4N3)c6cccc(c6)Cl)C(=O)C2 C09546502
Cc1ccccc1NC(=O)CSc2nc3ccccc3c(=O)n2c4cccc(c4C)C C10275464
Cc1ccc(cc1Cl)n2cnnc2S[C@@H](C)C(=O)NC34CC5CC(C3)CC(C5)C4 C10249423
Cc1ccc(cc1C)c2nnc(o2)S[C@@H](C)C(=O)Nc3ccc(cc3)Br C10844103
CC1=NO[C@H](C1)[C@@](C)([C@H]2CC[C@@H]3[C@@]2(CC[C@H]4[C@H]3CC=C5[C@@]4(CC[C@@H](C5)OC(=O)C)C)C)O C12879060
Cn1c2ccccc2c3c1[C@@H](N(C(=O)CS3)C4CCCCC4)C(=O)NC5CCCCCC5 C13362589
c1ccc(cc1)c2csc3c2c(=O)[nH]c(n3)CSc4c5c6c(sc5ncn4)CCCC6 C02633618
C[C@@]1(Cn2c3ccsc3cc2C(=O)N1Cc4ccccc4)C(=O)NC5CCCCCCC5 C15672729
c1ccc2c(c1)C3=NN([C@]([C@H]3CO2)(C(F)(F)F)O)c4nc(cs4)c5ccc(cc5)Cl C16957644
CC[C@H]1CCCCN1C(=O)[C@H](C)Sc2[nH]c(=O)c3c(csc3n2)c4ccc(cc4)F C19299259
c1ccc2c(c1)cccc2NS(=O)(=O)c3ccc4c(c3)CCCN4C(=O)c5ccc(cc5)F C20766784
CCc1cc2c(s1)cc3n2C[C@](N(C3=O)C4CCCCC4)(C)C(=O)NC5CCCCC5 C21526057
CCc1ccc(cc1)N2C(=O)c3cc4c(n3C[C@]2(C)C(=O)NC5CCCCC5)ccs4 C21808216
C[C@]1(Cn2c3ccsc3cc2C(=O)N1c4cccc(c4)Cl)C(=O)NC5CCCCCC5 C21809613
Cc1ccccc1N2C(=O)c3cc4c(n3C[C@@]2(C)C(=O)NC5CCCCCC5)ccs4 C21809672
Cc1cc(cc(c1)NC(=O)N2Cc3ccccc3-n4cccc4[C@H]2c5ccc(cc5)N(C)C)C C21891695
CN(C)c1ccc(cc1)[C@@H]2c3cccn3-c4ccccc4CN2C(=O)NCc5ccccc5 C21891878
Cc1c(s/c(=N/C(=O)c2ccc(cc2F)Br)/[nH]1)Cc3ccc4c(c3)OCO4 C22880496
CC(C)c1ccc(cc1)[C@]2(C(=O)N(C(=O)N2)Cc3csc(n3)c4ccc(cc4)F)C C25078126
c1cc(ccc1C2CCCCC2)S(=O)(=O)NC3CCN(CC3)C(=O)C4CCCCC4 C32436843
Cc1ccc(cc1C)n2c(=O)c3ccccc3nc2S[C@H](C)C(=O)NC4CCCCC4 C10410361
CCNC(=O)N1C[C@@H](CC[C@H]1c2cccc(c2)C)C(=O)N3CCC(CC3)Cc4ccccc4 C34733275
CC(C)[C@@H](c1ccc(cc1)[N+](=O)[O-])C(=O)Nc2ccc(cc2)I C35025744
CSc1ccc(cc1)[C@@H]2C3=C(c4ccccc4O2)N=C5N=CNN5[C@H]3c6ccc(cc6)Cl C25783910
CC(C)NC(=O)[C@]12CC[C@](C1(C)C)(/C(=N\OC(=O)c3ccc(cc3Cl)Cl)/C2)C C38288372
c1ccc(cc1)C(=O)N2CCCc3c2ccc(c3)NS(=O)(=O)c4ccc5c(c4)CCCC5 C38700084
CCOn1c(c(c2c1-c3c(c(c4ccccc4n3)SC)C(=O)CC2)c5ccccc5O)C C39456773
COc1cc(cc(c1)Cl)/C=C/2\CCCn3c2nc4c(c3=O)cccc4c5ccccc5O C39483495
CC(C)C[C@]1(CN(C(=O)N1CC2(CCN(CC2)O)C3CCCCC3)Br)C C39487706
C[C@]1(CN(C(=O)N1CC2(CCN(CC2)Br)C3CCCCC3)O)c4ccccc4 C39488032
c1ccc(cc1)OS(=O)(=O)[C@H]2CCC[C@@]3(N2Cl)CCC[C@@H](C3)c4ccccc4O C39524736
c1ccc(cc1)c2ccc(cc2)C3=C[C@H](N=N3)C(=O)N/N=C/c4ccc(cc4)Br C39577479
C=CCn1c(=O)c2c(nc1N/N=C/c3ccccc3)-c4ccccc4CC25CCCCC5 C40036691
COc1cc(c(cc1/C=C/2\C(=O)N/C(=N/c3ccc(cc3)F)/S2)Br)OC C18272430
C/C(=N\c1ccc(c(c1)Cl)F)/c2c([nH]n(c2=O)c3nc4ccccc4s3)C(F)(F)F C18137320
c1ccc(cc1)C2=NN([C@@H](C2)c3ccccc3O)C4=NC(=O)/C(=C/c5ccc(cc5)F)/S4 C54201436
CC(=O)/N=C/1\NC(=O)/C(=C/c2cc(ccc2OCc3c(cccc3Cl)F)Cl)/S1 C22079042
c1ccc(c(c1)c2nnc3n2N/C(=N\c4cccc(c4)C(F)(F)F)/CS3)Br C26532286
Cc1ccc2c(c1NC(=O)/C=C/c3ccc(o3)c4ccc(cc4)Br)nsn2 C59056658
CC(C)c1ccc2c(c1)c(cc(=O)o2)CNC(=O)c3cc4cc(ccc4o3)Br C41353869
Cc1c2ccc(c(c2oc(=O)c1c3ccccc3)CN4CCN(CC4)c5ccc(cc5)F)O C41585636
c1ccc(cc1)N2CC[NH+](CC2)CC3(CCN(CC3)S(=O)(=O)c4ccccc4)O C04052132
C[C@@H]1CCC[C@H]([C@@H]1C)NC(=O)C[NH+]2CCN(CC2)S(=O)(=O)c3ccccc3F C07642544
C[NH+](C)CCCN1[C@@H](c2c(=O)c3cc(ccc3oc2C1=O)Cl)c4cccc(c4)O C08373797
C[C@H]1C[C@@H](C[NH+](C1)CCCNC(=O)Cn2c3ccc(cc3oc2=O)Cl)C C12205194
Cc1c(c(=O)c2ccc3c(c2o1)C[NH+](CO3)CCCO)c4ccccc4OC C12409479
CCOC(=O)[C@@]1([C@@H]2[C@@H]([C@H]([NH2+]1)c3ccccc3F)C(=O)N(C2=O)C)c4ccccc4 C12495730
Cc1ccc(c(c1)n2c(nn(c2=S)C[NH+]3CCC[C@H](C3)O)c4cccs4)OC C03404760
Cc1nc2ccccc2c(=O)n1CC(=O)NCC3(CCCCC3)[NH+]4CCCCC4 C19715234
Cc1c(nc(o1)c2cccs2)C[NH2+][C@H]3CCCc4c3cnn4c5ccccn5 C20993619
C[C@H]1C[C@@H](C[NH+](C1)[C@@H](C)C(=O)Nc2ccc(cc2)S(=O)(=O)N3CCCC3)C C21334483
CCOC(=O)N1CCN(CC1)C(=O)C[NH2+][C@H](C)c2ccc(cc2Cl)Cl C24807772
Cc1ccc(cc1)n2c3c(cc(s3)C(=O)NC[C@H]4CCCO4)[nH+]c2N(C)C C33301010
CC(C)C[NH2+]CC(=O)N1CCCN(CC1)c2ccc(nn2)c3ccc(cc3)F C35702447
Cc1cc(ccc1S(=O)(=O)NC[C@@H](c2ccc3c(c2)OCO3)[NH+](C)C)F C36110663
c1ccc(cc1)CN(CN2C(=O)[C@]3(C[NH+]4CCC3CC4)NC2=O)c5ccccc5 C05487148
COc1ccc(cc1)C[C@H]2C(=O)N/C(=N\N=C\C3=c4ccccc4=[NH+]C3)/S2 C38583825
CC(C)c1ccc(cc1)CN2CCC[C@@](C2=O)(C[NH+]3CCC4=C(C3)CN=N4)O C39542857
C[C@@H](C(=O)N/N=C/[C@@H]1C=c2ccccc2=[NH+]C1=O)Oc3ccc(cc3)Br C39574860
C[NH+](C)/C=C\1/CC/C(=C/2\CC[C@H](N2C(=O)C(F)(F)F)[C@@H]3C=CC(=N3)CN(C)C)/N1 C39947990
Cc1ccc(cc1)C(=O)C[C@@H]2C(=O)N/C(=N/N=C/C3=c4ccccc4=[NH+]C3)/S2 C39843250
C[NH2+]Cc1nc(co1)C(=O)N2CCN(CC2)C(c3ccccc3)c4ccccc4 C43217003
C[C@@H]1CCCC[NH+]1CCNC(=O)/C=C/c2ccc(cc2)N3CCCS3(=O)=O C46860825
CC[C@@H](C)N1C(=O)[C@@H]([NH2+]C12CCN(CC2)S(=O)(=O)c3ccccc3)C(C)C C40399660
CC[C@@H](C)N1C(=O)[C@H]([NH2+]C12CCN(CC2)S(=O)(=O)c3ccccc3)C(C)C C40399664
CC[C@H](C)N1C(=O)[C@H]([NH2+]C12CCN(CC2)C(=O)c3ccco3)Cc4ccccc4 C35665320
CCN(c1ccccc1)C(=O)[C@H](C)[NH+]2CCC(CC2)NC(=O)c3ccc(o3)C C51097278
Cc1nc(on1)C2CC[NH+](CC2)[C@H](C)C(=O)N[C@@H](C)c3ccc4c(c3)CCCC4 C53639880
Cc1ccc(c(c1)S(=O)(=O)NCc2ccc([nH+]c2)N3C[C@H](O[C@@H](C3)C)C)F C56062235
Cc1ccc(cc1C)S(=O)(=O)NCc2ccc([nH+]c2)N3C[C@H](O[C@H](C3)C)C C56062470
Cc1ccc(c(c1)Cl)S(=O)(=O)NCc2ccc([nH+]c2)N3CCO[C@H](C3)C C56064767
C[C@H]1CCC[C@](C1)(CNC(=O)N2CCN(CC2)Cc3cscn3)[NH+](C)C C56746111
C[C@H]1CCC[C@](C1)(CNc2ccc(cn2)S(=O)(=O)N3CCCC3)[NH+](C)C C60452368
CC(=C)c1cccc(c1)C(C)(C)NC(=O)N2CCN(CC2)C(=O)CC[NH+](C)C C62127084
C[C@@H]1C(=c2cc(ccc2=[NH+]1)F)CCNC(=O)[C@@H]3Cc4cccc(c4OC3=O)OC C63514869
C[C@@H]1c2ccc(cc2OC(=O)[C@@H]1C)OCC(=O)NCCC3=c4ccccc4=[NH+]C3 C64164296
c1ccc(cc1)S(=O)(=O)NC2CCN(CC2)C(=O)CC3=c4ccccc4=[NH+]C3 C64179010
Cc1ccc2=[NH+][C@@H](C(=c2c1)C)[C@H]3NC(=NO3)CCN(C)C(=O)c4ccc(cc4)F C64678705
CN(CCC1=NO[C@H](N1)[C@H]2C=c3cc(ccc3=[NH+]2)Cl)C(=O)c4ccccc4 C64678865
CN(CCC1=NO[C@@H](N1)[C@H]2C=c3cc(ccc3=[NH+]2)Cl)C(=O)c4cccc(c4)F C64678878
CCc1ccc(cc1)S(=O)(=O)N(CC(=O)N2CC[NH2+]CC2)C3CCCCC3 C45974570
C[C@@H]1CN(CCO1)c2ccc(c[nH+]2)CNC(=O)N(Cc3ccsc3)C4CC4 C65446393
CCC[NH+]1CCC(CC1)N(C)C(=O)N[C@H](C)c2cccc(c2)N3CCCC3=O C66190002
C[C@H]1CCCC[C@H]1NC(=O)C[NH+]2CCCN(CC2)S(=O)(=O)c3ccccc3 C66435470
CCN1CCN(CC1)C(=O)CC2CC[NH+](CC2)CC(=O)NC3CCCCCC3 C66568103
CC(C)c1nn(c(=S)n1C)C[NH+]2CCC(CC2)NC(=O)CC3CCCCC3 C66859515
Cc1ccccc1C[C@H](C)NC(=O)C[NH+]2CCCC[C@@H]2C(=O)N3CCOCC3 C66892278
c1ccc2c(c1)C[C@@H](O2)CNC(=O)C[NH+]3CCC[C@@H]3c4cccc5c4OCCO5 C66899021
CCN1CCN(CC1)C(=O)[C@H](C)[NH+]2CCC(CC2)NC(=O)CC3CCCCC3 C66902663
CN(C)C(=O)C1CCN(CC1)C(=O)NC[C@@H]2CCC[NH+]2CC3CCCCC3 C67481796
CN(C)C(=O)C1CCN(CC1)C(=O)NC[C@H]2CCC[NH+]2CC3CCCCC3 C67481798
CC(=O)C1=C(OC(=C([C@@]12c3cc(ccc3NC2=O)Br)C(=O)OC)N)c4ccccc4 C00850182
CC(C)[C@@H](C(=O)NC(=O)N)Sc1nc2c(c3c(s2)CCCC3)c(=O)n1CC=C C05212642
c1cc2c(cc1S(=O)(=O)N3CCCCC3)c(c(s2)C(=O)NC[C@@H]4CCCO4)N C03048580
c1cc(oc1)/C=C/2\C(=O)N(C(=S)S2)CCC(=O)Nc3c(c4c(s3)CCCC4)C(=O)N C08820280
Cc1ccc(cc1)S(=O)(=O)N2CCC[C@H]2C(=O)Nc3c(c4c(s3)CCC4)C(=O)N C08869305
Cc1ccc(cc1)n2c(nnc2SCC(=O)Nc3c(c4c(s3)CCC4)C(=O)N)C C09440939
c1cc(ccc1SCCNc2ccc(cc2[N+](=O)[O-])S(=O)(=O)N)Br C09883823
C[C@@H]1CCc2c(cc(s2)C(=O)OCC(=O)NCc3ccc(cc3)S(=O)(=O)N)C1 C10437400
CC(C)C[C@]1([C@H]2[C@@H]([C@@H]([NH2+]1)c3cc(cc(c3O)Cl)Cl)C(=O)N(C2=O)c4ccccc4)C(=O)[O-] C09972439
COc1cc(c(cc1OC)Br)CCn2c(c(c(=O)[nH]c2=O)Br)N C12418142
c1cc2c(cc1F)NC(=O)C[C@H]2C(=O)OCc3nc(c4c5c(sc4n3)CCCC5)N C12656835
CCCCn1c(c(c(=O)[nH]c1=O)N(C)C(=O)c2cccc(c2)I)N C14227155
COc1cc(ccc1O)[C@@H]2[C@H]3CC=C[C@@H]3c4cc(ccc4N2)S(=O)(=O)NC[C@@H]5CCCO5 C14459374
C[C@H]1CCc2c(cc(s2)C(=O)NNC(=O)CSCc3[nH]c(=O)c4c5c(sc4n3)CCC5)C1 C15557164
c1ccc2c(c1)nc3c(nn(c3n2)c4ccc(cc4)I)[C@H]([C@@H](CO)O)O C15774891
Cc1ccc(cc1)c2n[nH]c(=S)n2CCC(=O)NCC(=O)Nc3c(cc(cc3C)C)C C17960987
Cc1ccc(o1)c2ccccc2NC(=O)Cn3c(=O)c(cc(n3)c4ccc(s4)C)N C19216753
CCc1c(sc(c1C(=O)N)NC(=O)c2ccc(o2)Cn3c(c(c(n3)C)Br)C)C C02743107
C[C@H](C(=O)N1CCCc2c1cccc2)OC(=O)C[C@@H](c3ccc(cc3)Cl)NC(=O)N C20982377
C[C@@H](C(=O)N1CCCc2c1cccc2)OC(=O)C[C@@H](c3ccc(cc3)Cl)NC(=O)N C20982383
Cc1ccc2c(c1)occ2CC(=O)OCC(=O)Nc3c(c4c(s3)CCCC4)C(=O)N C21152423
c1ccc2c(c1)CCC[C@@H]2NC(=O)COC(=O)c3cc(ccc3Br)S(=O)(=O)N C23593207
C[C@H]1CCc2c(cc(s2)C(=O)NNC(=O)N3CCC(CC3)C(=O)NCC(C)C)C1 C24833337
C[C@@H]1CCc2c(cc(s2)C(=O)NNC(=O)N3CCC(CC3)C(=O)NCC(C)C)C1 C24833341
c1cc(sc1CC(=O)Nc2cc3c(cc2Br)OCCO3)S(=O)(=O)N C32831100
C[C@H](C(=O)Nc1c(ccs1)C(=O)N)Sc2c3ccccc3nc(n2)c4ccco4 C32868690
CCc1ccc(cc1)N2C(=O)[C@H]3[C@H]([NH2+][C@@]([C@@H]3C2=O)(Cc4ccc(cc4)O)C(=O)[O-])c5ccccc5C C33597647
c1ccc2c(c1)c(c[nH]2)CCN3C(=O)[C@H](N=C3O)CCC(=O)NC4CCCCCCC4 C36589835
C[C@H]1/C(=C/SCCN/C(=C\2/C(=NN(C2=O)[C@H]3Nc4ccccc4S3)C)/C)/NC=N1 C39272873
CCCN(c1ccccc1O)C(=O)[C@@H]2CC(=C3[NH+]2Cc4ccccc4N3)S(=O)(=O)C(C)C C39544303
c1cc(c(c(c1)Cl)C(=O)N2C[C@@H](C3(C2)CC[NH2+]CC3)C(=O)NC4CCC(CC4)C(=O)[O-])Cl C39657855
c1cc(ccc1CC(=O)N2C[C@H](C3(C2)CC[NH2+]CC3)C(=O)NCC4CCC(CC4)C(=O)[O-])Cl C39662739
c1cc(ccc1NC(=O)C[C@@H]2C(=O)N/C(=N\N=C\3/CCSC(=S)N3)/S2)Br C39886294
CC(C)C[C@@]1([C@H]2[C@@H]([C@@H]([NH2+]1)c3cc(ccc3O)Cl)C(=O)N(C2=O)C4CCCCC4)C(=O)[O-] C33436928
CCC[C@H]1O[C@@H]2C[C@@H]3[C@H]4C[C@@H](C5=CC(=O)C=C[C@]5([C@@H]4[C@H](C[C@]3([C@@]2(O1)C(=O)CO)C)O)C)O C44020542
C[C@@H](C(=O)NN1C(=O)[C@H](NC1=O)Cc2c[nH]c3c2cccc3)SCc4ccccc4 C46913773
CCc1cccc2c1NC(=O)[C@]23[C@H]4[C@@H]([C@H](N3)[C@@H](C)O)C(=O)N(C4=O)CCc5ccccc5 C15968491
COc1ccccc1N2C(=O)/C(=C/NCCc3c[nH]c4c3cccc4)/C(=O)NC2=S C01842068
C[C@@H]([C@@H]1[C@@H]2[C@@H](C(=O)N(C2=O)Cc3ccccc3Cl)[C@@]4(N1)c5cccc(c5NC4=O)Cl)O C16010196
Cc1ccc2c(c1C)NC(=O)[C@@]23[C@H]4[C@@H]([C@H](N3)[C@@H](C)O)C(=O)N(C4=O)Cc5ccc(cc5)F C16033837
Cc1cccc2c1NC(=O)[C@@]23[C@H]4[C@@H]([C@@H](N3)[C@@H](C)O)C(=O)N(C4=O)Cc5ccccc5Cl C16020149
CSc1nc2n(n1)[C@H](C3=C(N2)C[C@H](CC3=O)c4ccccc4O)c5ccc(cc5)O C09449669
CC(C)(C)N1C(=O)[C@@H]2[C@H](N[C@]3([C@@H]2C1=O)c4cc(ccc4NC3=O)F)Cc5ccc(cc5)O C17027862
c1ccc(cc1)C[C@@H](c2ccccc2)NS(=O)(=O)c3ccc4c(c3)[nH]c(=O)c(=O)[nH]4 C32876602
c1cc(ccc1/C=N/Nc2[nH]nc(n2)SCC(=O)NC3CCCC3)Br C59015598
CC(C)N1C(=O)[C@H]2[C@@H](N[C@@]3([C@@H]2C1=O)c4ccccc4NC3=O)Cc5c[nH]c6c5cccc6 C59086944
c1cc2c(cc1[C@@H]3CCCN3C(=O)CNc4ccc(cc4C(=O)N)Cl)OCCCO2 C60089681
CCC[C@@H](C)NC(=O)[C@@H]1CCCN(C1)C(=O)c2ccc(cc2)N3CCC[C@@H](C3)C(=O)N C60268161
C[C@H](C(=O)NC1CCCCC1)OC(=O)c2cc(ccc2Br)S(=O)(=O)N C24888840
CC(C)(C)N1C(=O)[C@@H]2[C@H](C1=O)[C@@]3(c4ccccc4NC3=O)N[C@@H]2[C@@H](c5ccc(cc5)Cl)O C35808836
Cc1cccc(c1n2c(nnn2)[C@@H](c3ccccc3Cl)[NH+](Cc4ccccc4)Cc5ccccc5)C C04017222
Cc1ccc(cc1)S(=O)(=O)N(C[C@@H](C[NH+](CC(C)C)CC(C)C)O)c2cccc3c2cccc3 C01768808
c1ccc(cc1)C[NH+](Cc2ccccc2)C[C@@H](CN(c3cccc4c3cccc4)S(=O)(=O)c5ccccc5)O C01781245
c1ccc(cc1)C(c2ccccc2)Oc3coc(cc3=O)C[NH+]4CCN(CC4)c5cccc(c5)Cl C09286471
CC[NH+](CC)CCN(c1nc2ccc(cc2s1)Br)C(=O)Cc3ccc4c(c3)OCO4 C09520990
C[NH+](C)CCN(c1nc2c(ccc(c2s1)OC)OC)C(=O)c3ccc(cc3)C(=O)c4ccccc4 C10066280
CCOc1ccc(cc1)/[NH+]=c\2/n(c(cs2)c3ccc(cc3)S(=O)(=O)N4CCCC4)CC(C)C C20176316
CCN(CC)S(=O)(=O)c1ccc(cc1)c2cs/c(=[NH+]\c3ccc(cc3)OCC)/n2Cc4ccccc4 C20608631
CCCC[NH+]1CCN(CC1)c2c3c4c(sc3nc(n2)SCc5ccc(cc5)[N+](=O)[O-])CCC4 C34757522
CC[C@@H](c1ccccc1)C(=O)N(Cc2c3c(n(n2)c4ccccc4OC)CC[NH+](C3)CC)CC(C)C C34762159
CC[C@@H](c1nc2ccccc2c(=O)n1c3cccc(c3)C)N(CC[NH+](C)C)C(=O)CCc4ccccc4 C35066228
CCCC[C@H](CC)C(=O)N(CC[NH+](C)C)[C@@H](C)c1nc2ccccc2c(=O)n1c3ccc4ccccc4c3 C35089594
CCOC(=O)[C@H]1CCCN(C1)C(=O)c2ccc(o2)C[NH+](Cc3ccccc3)Cc4ccc(cc4)C(F)(F)F C35246934
CC[NH+](CC)CCN1[C@H](c2c(=O)c3ccccc3oc2C1=O)c4ccc(cc4)OCc5ccccc5 C35483181
CCCC[NH+](CCCC)CCCN1[C@@H](c2c(=O)c3ccccc3oc2C1=O)c4cccc(c4)Br C35483422
CCCC[NH+](CCCC)CCCN1[C@H](c2c(=O)c3ccccc3oc2C1=O)c4cccc(c4)Br C35483423
CC[NH+](CC)CCN1[C@H](c2c(=O)c3cc(ccc3oc2C1=O)C)c4cccc(c4)OCc5ccccc5 C35486185
CCCCCCOc1ccc(cc1)[C@H]2c3c(=O)c4cc(ccc4oc3C(=O)N2CC[NH+](C)C)Cl C35486875
CCOc1cc(ccc1OCCC(C)C)[C@H]2c3c(=O)c4cc(ccc4oc3C(=O)N2CCC[NH+](C)C)C C35486911
CCOc1cc(ccc1OCCC(C)C)[C@H]2c3c(=O)c4cc(c(cc4oc3C(=O)N2CCC[NH+](C)C)C)C C35487011
CCOc1cc(ccc1OCCC(C)C)[C@H]2c3c(=O)c4cc(ccc4oc3C(=O)N2CCC[NH+](C)C)Cl C35487073
CCOC(=O)[C@@H]1CCCN(C1)C(=O)c2coc(n2)C[NH+](Cc3ccc(cc3)C(C)C)[C@@H](C)c4ccccc4 C35711504
CC(C)[NH+](Cc1ccccc1F)Cc2ccc(o2)C(c3ccc(cc3)OC)(c4ccc(cc4)OC)O C35745141
COc1ccc(c(c1OC)OC)[C@H]2c3cccn3CCC[NH+]2Cc4cccc(c4)Oc5ccccc5 C35791800
CC(C)COC[C@H](C[NH+](Cc1ccc(cc1)F)C[C@@H]2CC(=NO2)c3ccc(c(c3)Cl)Cl)O C36146373
c1ccc(cc1)OC[C@@H](C[NH+](Cc2ccc(cc2)F)C[C@@H]3CC(=NO3)c4ccc(c(c4)Cl)Cl)O C36146738
c1ccc(cc1)OC[C@H](C[NH+](Cc2ccc(cc2)F)C[C@@H]3CC(=NO3)c4ccc(c(c4)Cl)Cl)O C36146741
CCC[NH+](Cc1ccc(o1)C(c2ccc(cc2)OC)(c3ccc(cc3)OC)O)Cc4ccc(s4)C C36154602
COc1cccc(c1OC)C[NH+](Cc2ccc(o2)C(c3cccs3)(c4cccs4)O)C5CC5 C36202396
Cc1ccccc1C[NH+](Cc2ccc(o2)C(c3ccc(cc3)OC)(c4ccc(cc4)OC)O)C5CC5 C36203276
Cc1ccc(cc1)OC[C@H]2c3ccsc3CCN2C(=O)C[NH+](CC4CC4)C[C@@H](Cc5ccccc5)O C36309556
CCOc1cccc2c1nc(s2)N(CCC[NH+](C)C)C(=O)c3ccc(cc3)C(=O)c4ccccc4 C17315796
CC[NH+](CC)CCN1[C@@H](c2c(=O)c3ccc4ccccc4c3oc2C1=O)c5ccc(cc5)OCC=C C38713052
CC[NH+](CC)CCCN1[C@H](c2c(=O)c3ccc4ccccc4c3oc2C1=O)c5cccc(c5)OCC=C C38713629
CCc1ccc2c(c1)c(=O)c3c(o2)C(=O)N([C@@H]3c4cccc(c4)OCc5ccccc5)CC[NH+](C)C C38728285
CC(C)CN(CC(C)C)S(=O)(=O)c1ccc(cc1)C(=O)N(CC[NH+](C)C)c2nc3ccccc3s2 C36690258
Cc1ccc2c(c1)sc(n2)N(CCCn3cc[nH+]c3)C(=O)c4ccc(cc4)C(=O)c5ccccc5 C38847512
CCCCCOc1cccc(c1)C(=O)N(CCCn2cc[nH+]c2)c3nc4c(cc(cc4s3)F)F C38848364
Cc1ccc(c2c1sc(n2)N(CCCn3cc[nH+]c3)C(=O)c4cccc(c4)SC(C)C)OC C38848417
Cc1ccc(c(c1)C)N(C[C@@H]2C=c3cc(ccc3=[NH+]C2=O)C)C(=O)c4cc(c(c(c4)OC)OC)OC C38905923
CCOc1ccc2c(c1)sc(n2)N(CCCn3cc[nH+]c3)C(=O)c4ccc(cc4)Oc5ccccc5 C38848482
CCOc1cc(cc(c1OCC)OCC)C(=O)N(C[C@@H]2C=c3ccc(cc3=[NH+]C2=O)OC)c4cccc(c4)C C39928212
CCCC[NH+](CCCC)CCCN1[C@@H](c2c(=O)c3cc(ccc3oc2C1=O)Cl)c4ccccc4F C40014682
C[C@H](c1nnc(n1c2ccc(cc2)F)SCC(=O)N(C3CCCCC3)C(C)C)[NH+]4CCCCC4 C40069202
c1ccc(cc1)C(CCN2[C@@H]3CC[NH+](C[C@@H]3CCC2=O)Cc4ccc5c(c4)OCO5)c6ccccc6 C43607609
C[NH+](C)CCN(c1nc2ccc(cc2s1)OC(F)(F)F)C(=O)/C=C\c3ccc(cc3)[N+](=O)[O-] C56902063
CCOc1cccc2c1oc(c2)C(=O)N(CC[NH+](C)C)c3nc4ccc(cc4s3)OC(F)(F)F C56902140
c1ccc(c(c1)C/[NH+]=N/C(=O)CCCSc2ccccn2)OCc3cccc(c3)Br C58986306
CCCCOCCCN1CC(=O)N2C[C@@H](C3=c4ccccc4=[NH+][C@@H]3[C@]2(C1=O)C)c5ccc(cc5)Cl C63373849
CC1=N[C@@H](SC1)SCc2ccccc2C(=O)O[C@@H](c3ccccc3)C(=O)C4=c5ccccc5=[NH+]C4 C40083982
CCC(C)(C)n1c(nnn1)[C@@H](c2cc3cc(cc(c3[nH]c2=O)C)C)[NH+]4CCN(CC4)c5cc(ccc5C)Cl C06077536
CCc1ccc2c(c1)cc(c(=O)[nH]2)[C@H](c3nnnn3C4CCCC4)[NH+](CCc5ccccc5)Cc6ccccc6 C06198186
CC(C)c1ccc(cc1)OC[C@H](C[NH+]2CCC(CC2)CN3C(=O)c4cccc5c4c(ccc5)C3=O)O C08431556
C[NH+](Cc1ccccc1)Cc2c(ccc3c2oc(c(c3=O)Oc4ccc(cc4)OC)C(F)(F)F)O C02403110
COc1ccc(cc1)/C=N/NC(=O)C[NH+]2CCn3c4ccc(cc4c5c3[C@@H]2CCC5)C6CCCCC6 C08964755
CCc1ccc2c(c1)cc(c(=O)[nH]2)C[NH+](C3CCCCC3)[C@H](CC)c4nnnn4Cc5ccc(cc5)OC C13063705
CC[C@H](c1nnnn1C2CCCCC2)[NH+](CCc3ccccc3)Cc4cc5c(cc(cc5[nH]c4=O)C)C C13064850
CC[C@H](c1nnnn1C2CCCCC2)[NH+](CCc3ccccc3)Cc4cc5ccc(c(c5[nH]c4=O)C)C C13065054
CC[C@H](c1nnnn1C(C)(C)CC)[NH+](Cc2ccc(cc2)C)Cc3cc4c(ccc(c4[nH]c3=O)C)C C13065252
CC[C@H](c1nnnn1Cc2ccc(cc2)F)[NH+](Cc3ccc(cc3)C)Cc4cc5c(ccc(c5[nH]c4=O)C)C C13065264
CCOC(=O)c1c(c2c(nc(nc2s1)C[NH+]3CCCCC3)N[C@@H](C)c4ccc5ccccc5c4)C C13148179
CC(C)(C)c1ccc(cc1)[C@H]2/C(=C(/c3ccc(c(c3)Cl)OC)\O)/C(=O)C(=O)N2CCC[NH+](C)C C09274483
CC[C@H](c1nnnn1C2CCCCC2)[NH+](CCc3cccc(c3)C)Cc4cc5cccc(c5[nH]c4=O)C C13495924
CC[C@H](c1nnnn1C2CCCC2)[NH+](CCc3cccc(c3)C)Cc4cc5cc(cc(c5[nH]c4=O)C)C C13495940
CCC[C@@H](c1nnnn1CCc2ccccc2)[NH+](Cc3cc4ccc(cc4[nH]c3=O)C)C5CCCCC5 C13499336
CCC[C@H](c1nnnn1Cc2ccco2)[NH+](Cc3cc4c(cc(cc4[nH]c3=O)C)C)C5CCCCC5 C13499611
CCC[C@H](c1nnnn1CCc2ccccc2)[NH+](Cc3cc4cc(cc(c4[nH]c3=O)C)C)C5CCCC5 C13500075
CCC[C@H](c1nnnn1Cc2ccccc2)[NH+](Cc3cc4cc(ccc4[nH]c3=O)C)C5CCCCC5 C13500159
CCC[C@@H](c1nnnn1C2CCCCC2)[NH+](CCc3ccccc3)Cc4cc5cc(ccc5[nH]c4=O)C C13500991
CCN1C(=C([C@@H](NC1=O)c2ccccc2)C(=O)OCC)C[NH+]3CCN(CC3)c4cccc(c4)Cl C02732899
CC[NH+](CC)CCCN1[C@@H](/C(=C(/c2ccc(cc2)Cl)\O)/C(=O)C1=O)c3ccc(cc3)OC(C)C C09235397
CC[C@@H](c1nnnn1CCc2ccccc2)[NH+](Cc3ccco3)Cc4cc5c(ccc(c5nc4O)C)C C08582576
c1ccc(cc1)n2c(nnn2)SCC[NH2+]Cc3c4ccccc4ccc3OCc5ccccc5F C22108004
CC[C@@H]1CCCC[NH+]1CCCNC(=O)CN(c2cccc(c2C)C)S(=O)(=O)c3ccc(cc3)C C22347324
CC(C)(C)c1ccc(cc1)OCC(=O)N(CCC/[NH+]=c/2\cc(oc3c2cccc3)O)Cc4ccccc4 C22473180
Cc1cc(ccc1Cl)OCC(=O)N(CCC/[NH+]=c/2\cc(oc3c2cccc3)O)Cc4ccccc4 C22473192
c1ccc(cc1)CN(CCC/[NH+]=c/2\cc(oc3c2cccc3)O)C(=O)/C=C/c4cccc(c4)[N+](=O)[O-] C22473222
CC(C)[C@@H](c1cccc(n1)COc2c3ccccc3c4nnc(n4n2)C(F)(F)F)[NH2+]CCc5ccccc5 C26499399
C[C@@H](c1ccc(cc1)C(C)(C)C)NC(=O)C2CC[NH+](CC2)Cc3nc(no3)c4cccc(c4)Br C30978639
C[C@@H]1CCCN(C1)c2ccc(cc2)[C@@H](C)NC(=O)C3CC[NH+](CC3)Cc4nc(no4)c5cccc(c5)Cl C30986031
C[C@H](CC(C)(C)c1ccccc1)NC(=O)C2CC[NH+](CC2)Cc3nc(no3)c4ccc(cc4)Cl C30987358
c1ccc(c(c1)CSCCCNC(=O)[C@H]2CCC[NH+](C2)Cc3nc(no3)c4ccc(cc4)Cl)Cl C31046894
CCCC[NH+]1CCN(CC1)c2c3c(c(sc3nc(n2)SCC(=O)NC4CCCCC4)C)CC C34762648
CC(C)CNC(=O)c1csc(n1)C[NH+](Cc2ccc(cc2)C(C)(C)C)Cc3ccc4c(c3)OCO4 C35404844
CCOC(=O)C1=C(N(C(=O)N[C@@H]1c2cccc(c2)Cl)CC=C)CN3CC[NH+](CC3)Cc4ccccc4 C35640901
CCOC(=O)c1ccc(cc1)OC2=CN=[NH+][C@@H]2c3ccc(cc3O)OCc4ccc(cc4Cl)F C38669050
CC[NH+](CC)CCN(c1nc2ccccc2s1)C(=O)c3cccc(c3)NS(=O)(=O)c4ccc(cc4)C C36690308
CC(C)(C)c1ccc(cc1)c2nc(on2)C[NH+]3CCC[C@@H](C3)C(=O)NCCCOC4CCCCC4 C38903687
Cc1ccc(cc1)S(=O)(=O)c2ccc(o2)C(=O)NC[C@@H](c3ccc(cc3)C(C)C)[NH+]4CCCCC4 C40322741
CCCC[NH+](CCCC)Cc1c(cc(c2c1O/C(=C/c3cc(cc4c3OCOC4)Cl)/C2=O)C)O C41584190
C[C@@H]1C(=c2cc(ccc2=[NH+]1)OC(F)(F)Cl)CCNS(=O)(=O)c3cc(ccc3OC)C(C)C C63291434
CC(C)(C)OC(=O)N[C@@H](CC1=c2ccccc2=[NH+]C1)[C@@H]3N=N[C@@H](O3)SCC(=O)c4ccc(cc4)Cl C63458465
CC(C)(C)OC(=O)N[C@@H](CC1=c2ccccc2=[NH+]C1)[C@H]3N=N[C@@H](O3)SCC(=O)c4ccc(cc4)Cl C63458467
CC(C)(C)OC(=O)N[C@@H](CC1=c2ccccc2=[NH+]C1)[C@H]3N=N[C@H](O3)SCC(=O)c4ccc(cc4)Cl C63458473
c1ccc(cc1)C(=O)COC(=O)[C@H](CC2=c3ccccc3=[NH+]C2)NC(=O)C45CC6CC(C4)CC(C6)C5 C63622954
CCCCOC(=O)c1ccc(cc1)N[C@H]2/C(=N/S(=O)(=O)c3ccc(cc3)C)/N=c4ccccc4=[NH+]2 C38965701
Cc1cc(cc(c1Cl)C)OCc2cc(ccc2OC)/C=N/NC(=O)CCC3=c4ccccc4=[NH+]C3 C63761248
CCOc1ccc(c2c1cccc2)S(=O)(=O)NCCC3=c4cc(ccc4=[NH+][C@@H]3C)OC(F)(F)Cl C63804608
Cc1ccc(cc1)S(=O)(=O)/N=C\2/[C@H]([NH+]=c3ccccc3=N2)Nc4ccc(cc4)OCc5ccccc5 C38979429
CC(C)CC(=O)N1CCN(CC1)C(=O)[C@H](CC2=c3ccccc3=[NH+]C2)NC(=O)OCc4ccccc4 C64208287
CCn1cc(c2c1ccc(c2)OC)/C=C/3\C(=O)c4ccc(c(c4O3)C[NH+](C)Cc5ccccc5)O C09423320
C[C@@H](c1nnc(n1c2ccc(cc2)F)S[C@H](C)C(=O)NCCC3=CCCCC3)[NH+]4CCCCC4 C09953084
CC[C@@H](C)c1ccc(cc1)n2c(=O)c3ccccc3nc2SCC(=O)NC4CC[NH+](CC4)CC C11538518
Cc1cc(ccc1OC[C@@H](C[NH+]2CCC(CC2)CN3C(=O)c4cccc5c4c(ccc5)C3=O)O)Cl C11847503
CCc1cc2c(=O)c(c(oc2c(c1O)C[NH+]3CCCC[C@H]3C)C(C)C)c4nc5ccccc5n4C C11869519
COc1ccccc1/C=C/C[NH+]2CCC(CC2)(c3ccc4c(c3)cc(o4)C(=O)N5CCCCC5)O C11966821
C[C@H](c1nnc(n1c2ccccc2)SCC(=O)N[C@@H]3C[C@@H]4CC[C@]3(C4(C)C)C)[NH+]5CCCCC5 C12744251
CC[NH+](CC)CCCN1[C@H](/C(=C(/c2cc3ccccc3o2)\O)/C(=O)C1=O)c4cccc(c4)Cl C09273627
CC[NH+](CC)CCN1[C@H](C(=C(C1=O)O)C(=O)c2ccc3c(c2)C[C@H](O3)C)c4ccc(cc4)C(C)C C09424768
C[C@@]1(Cn2c3ccsc3cc2C(=O)N1CC[NH+](C)C4CCCCC4)C(=O)NC5CCCCCCC5 C15672931
CC[NH+](CC)CCN1[C@H](/C(=C(/c2ccc(cc2)Cl)\O)/C(=O)C1=O)c3ccc(cc3)OC(C)C C09177949
CCc1ccc(cc1)[C@H](CNC(=O)C2CCN(CC2)S(=O)(=O)c3ccc4ccccc4c3)[NH+](C)C C18017093
CCOC(=O)c1c2c(sc1NC(=O)N3CCC[C@@H](C3)C[NH+]4CCc5ccccc5C4)CCCC2 C20532119
c1ccc(c(c1)Cn2c3ccccc3[nH+]c2N4CCC(CC4)C(=O)NCc5ccc6c(c5)OCO6)F C21158689
CN(C)c1ccc(cc1)[C@@H](CNC(=O)c2cc(ccc2[N+](=O)[O-])Cl)[NH+]3CCc4ccccc4C3 C22418150
Cc1ccc(cc1C)N2C(=O)c3ccccc3C(=CNC[C@H](c4ccc(cc4)OC)[NH+](C)C)C2=O C03419107
CC[NH+]1CCC[C@@H]1CNC(=O)CCc2cc3c(n2c4ccc(cc4OC)C)-c5ccccc5OC3 C23449848
C[C@@H](c1nnc(n1c2ccc(cc2)F)S[C@@H](C)C(=O)Nc3ccc(cc3)C(C)(C)C)[NH+](C)C C23483198
CCc1ccc(cc1)[C@H](CNC(=O)C2CCN(CC2)S(=O)(=O)c3ccc(cc3)C(C)C)[NH+](C)C C23548703
CC(=O)[NH+]=c1ccc-2c(cc(oc2c1)O)COC(=O)COc3cc(c(cc3Cl)Cl)Cl C28933017
CC(=O)[NH+]=c1ccc-2c(cc(oc2c1)O)COC(=O)c3cc(cc(c3)C(F)(F)F)C(F)(F)F C28939058
C[C@@H](CCc1ccccc1)NC(=O)C2CC[NH+](CC2)Cc3nc(no3)c4ccc(cc4)C(C)(C)C C30977409
Cc1ccc(cc1)SCCNC(=O)[C@H]2CCC[NH+](C2)Cc3nc(no3)c4ccc(cc4)Cl C31044690
CC(C)NC(=O)c1csc(n1)C[NH+](Cc2ccc(cc2)C(C)(C)C)Cc3ccc4c(c3)OCO4 C35404847
COc1ccc(cc1)c2cc3c(s2)c(=O)[nH]c(n3)CN4CC[NH+](CC4)C/C=C/c5ccccc5 C24716512
CC[NH+]1CCN(CC1)[C@@H](c2ccc(cc2Cl)Cl)c3c(n4c(s3)nc(n4)c5ccco5)O C22798561
C[C@H](c1nnc(n1c2ccccc2)SCC(=O)N[C@@H]3C[C@H]4CC[C@@]3(C4(C)C)C)[NH+]5CCCCC5 C36406104
Cc1ccc(cc1)c2nc(on2)C[NH+]3CCC[C@@H](C3)C(=O)NCc4ccc(cc4)N5CCC[C@@H](C5)C C38891802
C[C@H](c1ccc(cc1)C(C)(C)C)NC(=O)[C@H]2CCC[NH+](C2)Cc3nc(no3)c4cccc(c4)Br C38904615
C[C@@H](c1[nH]c(=O)c2ccccc2n1)S[C@H]3N=[NH+][C@@H](N3Cc4ccccc4)c5ccccc5Cl C39431132
CCOc1ccc2=C[C@@H](C(=O)[NH+]=c2c1)/C=N/Nc3nc4ccc(cc4c(n3)c5ccccc5)Cl C39936385
C[C@@H]1CCCC[NH+]1CCCN2CC3=C(C2=O)[C@@H](NC(=O)N3CC=C)c4ccc(cc4)C(F)(F)F C40374514
Cn1c(nnn1)SCC[NH2+]Cc2c3ccccc3ccc2OCc4ccc(c(c4)Cl)Cl C40744739
C=CCNc1c2ccccc2[nH+]c(n1)N3CCN(CC3)S(=O)(=O)c4ccc(s4)Br C41150826
Cc1ccc(cc1)c2nc(on2)C[NH+]3CCC[C@@H](C3)C(=O)NCCSc4ccc(cc4)Cl C44812385
c1ccc(cc1)n2c(nnc2SCC(=O)/N=c\3/[nH]c4ccc(cc4s3)F)C[NH+]5CCCCC5 C36229346
CC[C@H](C)CN1C(=O)[C@H]([NH2+]C12CCN(CC2)S(=O)(=O)c3cccc(c3)C(F)(F)F)[C@@H](C)CC C36028173
Cc1cc(c(c2c1C(=O)/C(=C/c3ccc(cc3OC)OC)/O2)C[NH+]4CCN(CC4)c5ccccc5F)O C41585382
CC(C)(C)c1ccc(cc1)/C=C/2\C(=O)c3ccc(c(c3O2)CN4CCN(CC4)c5cccc[nH+]5)O C41585906
CCOC(=O)[C@@H]1CCC[NH+](C1)Cc2c(ccc3c2O/C(=C\c4ccc(c(c4)Cl)Cl)/C3=O)O C41586509
Cc1ccc(cc1)NC(=O)CSc2ccccc2C(=O)O[C@H](C)C(=O)C3=c4ccccc4=[NH+][C@H]3C C39940958
Cc1ccc(cc1)[C@@H]2[C@@H]3C(=c4ccccc4=[NH+]3)CCN2C(=O)Nc5cc(c(c(c5)OC)OC)OC C63571547
CCOC(=O)CC1(CCCCC1)NC(=O)N2CCC3=c4ccccc4=[NH+][C@@H]3[C@@H]2c5ccc(cc5)F C63571876
c1ccc2c(c1)c(nc3n2nnc3c4cccc(c4)Br)NCCC5=c6ccccc6=[NH+]C5 C63712246
c1ccc2c(c1)c(c3c(n2)/C(=C/c4ccc(cc4)O)/CC3)C(=O)OCC(=O)C5=c6ccccc6=[NH+]C5 C40052319
c1ccc2=N/C(=N\S(=O)(=O)c3cc(ccc3Cl)Cl)/[C@H]([NH+]=c2c1)NCc4ccc(cc4)Cl C38981288
CCOc1ccccc1N[C@@H]2/C(=N/S(=O)(=O)c3cc(ccc3Cl)Cl)/N=c4ccccc4=[NH+]2 C38984083
c1ccc(cc1)C(=O)c2c3c(sc2NC(=O)COC(=O)CC4=c5ccccc5=[NH+]C4)CCCC3 C64053205
COc1ccc(cc1)[C@@H]2[C@H]3C(=c4cc(ccc4=[NH+]3)Cl)CCN2C(=O)Nc5ccccc5C(=O)OC C64623114
COc1ccc2=[NH+][C@H]3[C@H](N(CCC3=c2c1)C(=O)Nc4ccccc4C(=O)OC)c5ccc(cc5)F C64623159
C[C@H](c1nnc(n1c2ccc(cc2)F)S[C@H](C)C(=O)c3c[nH]c4c3cccc4)[NH+]5CCCCC5 C09245761
C[C@H](c1nnc(n1c2ccc(cc2)F)S[C@H](C)C(=O)NCCC3=CCCCC3)[NH+]4CCCCC4 C09953087
Cc1ccc(cc1)[C@@H]2CC(=NN2C(=O)C[NH+]3CCC(CC3)c4[nH]c5ccccc5n4)c6cccs6 C09713578
C[C@@H](c1ccc(cc1)c2ccccc2)NC(=O)CSc3nnc(n3c4ccccc4)C[NH+]5CCCC5 C12134975
C[NH+](C)CCNC(=S)c1c(c2c3n1nc(n3CCCC2)COc4ccccc4)c5ccccc5 C03227221
c1ccc(cc1)[C@@H]2c3ccsc3CC[NH+]2CC(=O)Nc4ccc(cc4Br)[N+](=O)[O-] C12861580
COC(=O)[C@]1([C@H]2[C@H]([C@@H]([NH2+]1)c3ccccc3Cl)C(=O)N(C2=O)c4ccc(cc4)Cl)c5ccccc5 C12950470
Cc1cc2cc(c(=O)[nH]c2cc1C)[C@@H](c3nnnn3C4CCCC4)[NH+]5CCC(CC5)Cc6ccccc6 C06320994
Cc1c2cc3c(cc2oc(=O)c1CCC(=O)NCCC[NH+](C)C)occ3c4ccc(cc4)Cl C13626008
C[NH+](C)C1(CCCCCC1)CNC(=O)C2CCN(CC2)S(=O)(=O)c3ccc4c(c3)CCCC4 C14249984
Cc1cccc(c1C)/N=C\2/N(C(=O)[C@H](S2)CC(=O)Nc3ccccc3F)CC(C)(C)C[NH+](C)C C03310109
C[C@H]1CCCC[NH+]1CCCNC(=O)C2CCN(CC2)C(=O)c3ccc(s3)n4ccc5c4cccc5 C15732339
CCOCCC[NH2+][C@@H]1CCc2c(sc3c2c(=O)n(cn3)Cc4c5ccccc5ccc4OC)C1 C20294682
CCCn1c(=O)c2ccc(cc2nc1SCc3cc(oc-4cc(=[NH+]C(=O)C)ccc34)O)Cl C22107368
C[C@H](C(=O)NC1CC1)[NH+]2CCN(CC2)c3c4c(csc4nc(n3)c5cccs5)c6ccccc6 C22195986
c1ccc(cc1)CN(CCC/[NH+]=c/2\cc(oc3c2cccc3)O)C(=O)COc4ccc(cc4)Cl C22473188
C[C@@H](c1nnc(n1c2ccc(cc2)Cl)S[C@@H](C)C(=O)Nc3cccc4c3cccc4)[NH+](C)C C23483370
CCn1c(nnc1SCC(=O)N[C@@H]2CC[NH+](C2)Cc3ccccc3)c4ccc(cc4)C(C)(C)C C24142776
CC1([C@@H]2CC=C([C@H]1C2)CN(CC[NH+]3CCN(CC3)C(=O)NC(C)(C)C)C(=O)c4ccc(cc4)F)C C35099338
CC[C@H](C(=O)NCC[NH+]1CCCC1)Oc2ccc3c(c2)[C@@H](N(CC3)C(=O)C(C)(C)C)c4cccc(c4)F C35857041
C[C@H](c1ccccc1)NC(=O)[C@@H]2Cc3cc(ccc3N4[C@@H]2C[NH+](CC4)Cc5ccc(cc5)F)[N+](=O)[O-] C35870388
Cc1ccc(cc1)S(=O)(=O)N[C@H](C)[C@@H]2c3cc(c(cc3CC[NH+]2Cc4ccccc4C)OC)OC C36043398
CN(C)c1ccc(cc1)[C@@H](CNC(=O)c2cc3cccc(c3o2)OC)[NH+]4CCc5ccccc5C4 C38666848
CNC(=S)N1[C@@H](CC(=N1)[C@H]2C(=c3cc(ccc3=[NH+]C2=O)Cl)c4ccccc4)c5ccc(cc5)N(C)C C39365049
Cc1ccc2=[NH+][C@H]([NH+]=c2c1)/C(=C\c3cc(ccc3OCc4ccc(cc4)C(=O)[O-])Br)/C#N C39964823
CC[NH+](CC)[C@H](CNC(=O)c1ccc(o1)S(=O)(=O)c2ccc(cc2)Cl)c3ccc(cc3)C C40322012
Cc1ccc(cc1)S(=O)(=O)c2ccc(o2)C(=O)NC[C@@H](c3ccc(cc3)Cl)[NH+]4CCCCC4 C40322480
CC[NH+](CC)[C@@H](CNC(=O)c1ccc(o1)S(=O)(=O)c2ccc(cc2)C)c3ccccc3Cl C40322679
C[C@@H]1CCC[NH+](C1)Cc2ccc(cc2)CNC(=O)CN(c3ccccc3Cl)S(=O)(=O)c4ccccc4 C44877698
CC[C@@H](C)CN1C(=O)[C@H]([NH2+]C12CCN(CC2)S(=O)(=O)c3cccc(c3)C(F)(F)F)CC(C)C C36038431
CCC[C@@]1(C(=O)N(C(=O)N1)CC[C@@H]2CCC[NH+]2C)C3CCN(CC3)C/C(=C/c4ccccc4)/Cl C55042409
CCOC(=O)C1CC[NH+](CC1)Cc2c(ccc3c2O/C(=C/c4ccc(c(c4)Cl)Cl)/C3=O)O C41586248
CCOC(=O)[C@H]1CCC[NH+](C1)Cc2c(ccc3c2O/C(=C\c4ccc(c(c4)Cl)Cl)/C3=O)O C41586510
CCCOc1ccc(cc1OC)[C@H]2[C@H]3C(=c4ccccc4=[NH+]3)[C@@H](CN2)c5cccc(c5OC)OC C63229087
Cc1ccc(cc1)CN2C[C@H](CC2=O)C(=O)NC[C@@H](c3ccc(cc3)N(C)C)C4=c5ccccc5=[NH+]C4 C63237041
c1ccc2=N/C(=N\S(=O)(=O)c3ccc(cc3)Cl)/[C@H]([NH+]=c2c1)Nc4ccc(cc4)SC#N C39979769
CCOc1c(s/c(=[NH+]\c2ccccc2)/c3n1ncn3)[C@H](c4ccccc4)C(=S)Nc5ccccc5 C15776449
C[C@H]1c2cc3c(cc2OC(=O)[C@@H]1CC(=O)NCCC4=c5ccccc5=[NH+]C4)OC6(CCCCC6)CC3 C63490959
Cc1ccc(cc1)n2c(nnn2)C3(CCCCC3)[NH2+]CC[C@H]4c5ccc(c(c5N=C4C)Cl)Cl C19848420
C[C@H]1C(=c2cc(ccc2=[NH+]1)OC(F)(F)Cl)CCNC(=O)[C@@H]3CC=CC[C@@H]3C(=O)OC(C)C C63514974
Cc1ccc(cc1)SC2=c3ccc(cc3=[NH+][C@@H]2C(=O)NCCc4ccc(c(c4)OC)OC)OC C63531157
CC(C)c1ccc(cc1)NC(=O)[C@H](c2ccc(cc2)OC)N(C)C(=O)CC3=c4ccccc4=[NH+]C3 C63617037
CCOc1cc(cc(c1OCC)OCC)C(=O)Nc2ccc(cc2)[C@H]3C=c4cc(ccc4=[NH+]3)Cl C63628218
c1ccc(cc1)c2nnc(o2)[C@H](c3ccc(cc3)F)[NH2+]CCCN4CCN(CC4)c5ccccc5F C15733634
CC(=O)c1ccc(c(c1)CC(=O)NC[C@H](c2ccc(cc2)N(C)C)C3=c4ccccc4=[NH+]C3)OC C63844031
CCOc1ccccc1N[C@H]2/C(=N/S(=O)(=O)c3cc(ccc3Cl)Cl)/N=c4ccccc4=[NH+]2 C38984084
c1ccc(cc1)OC[C@H]2Nc3ccccc3N2C4CCN(CC4)C(=O)CC5=c6ccccc6=[NH+]C5 C64151987
CCOC(=O)Cc1ccc(cc1)NC(=O)N2CCC3=c4ccccc4=[NH+][C@H]3[C@H]2c5ccccc5F C64622835
Cc1ccc(cc1)[C@@H]2[C@@H]3C(=c4cc(ccc4=[NH+]3)OC)CCN2C(=O)Nc5ccccc5C(=O)OC C64623220
c1ccnc(c1)NC(=O)c\2cc3cc(ccc3o/c2=[NH+]\c4cccc(c4)OC(F)(F)F)Br C67295127
CC[NH+](Cc1ccccc1)[C@H](c2cc3c(ccc(c3[nH]c2=O)C)C)c4nnnn4C5CCCCC5 C06193696
Cc1ccc(cc1)S(=O)(=O)N2CC[NH+](CC2)CC(=O)N/N=C\c3c4ccccc4cc5c3cccc5 C08432833
C[C@@H](c1ccc2ccccc2c1)NC(=O)CSc3nnc(n3c4ccc(cc4)Cl)[C@H](C)[NH+](C)C C09100848
C[C@H]1C[C@@H](C[NH+](C1)CCNc2cc(c3c4c2C(=O)c5ccccc5-c4on3)N6CCCCCC6)C C09641515
C[C@@H]1C[C@@H](C[NH+](C1)CCCNC(=O)c2cn(c(=O)c3c2c4ccccc4n3C)C5CCCCC5)C C09674066
CC[C@H](C)c1ccccc1NC(=O)CSc2nnc(n2c3ccccc3)[C@H](C)[NH+]4CCCCC4 C11214671
CC(C)(C)C[NH+]1CCC(CC1)(c2ccc3c(c2)cc(o3)C(=O)N(C)Cc4cccc5c4cccn5)O C11814852
c1ccc(cc1)CCCn2cnc3c(c2=O)c4c(s3)C[C@H](CC4)[NH2+]Cc5ccc(cc5)n6cccn6 C12039841
CC1(CCc2c1cc(cc2/C(=N\O)/C[C@@H]3c4c(cc5c(c4OC)OCO5)CC[NH+]3C)C(C)(C)C)C C12662475
CC[C@H](c1nnnn1Cc2ccc(cc2)F)[NH+](Cc3cc4ccc(cc4[nH]c3=O)C)C5CCCCC5 C13063941
CC[C@@H](c1nnnn1C2CCCCC2)[NH+](Cc3ccccc3)Cc4cc5ccc(c(c5[nH]c4=O)C)C C13065035
c1ccc(cc1)CCN2C(=O)N(C(=O)C23CC[NH+](CC3)Cc4cc5ccccc5[nH]4)Cc6ccccc6 C14742293
CC[NH+](CC)CCCN1[C@H](/C(=C(/c2ccc(c(c2)Cl)OC)\O)/C(=O)C1=O)c3cccc(c3)Cl C09007956
CC[NH+](CC)CCCN1[C@@H](/C(=C(/c2cc3ccccc3o2)\O)/C(=O)C1=O)c4cccc(c4)Cl C09186736
Cc1ccc(c(c1)C(=O)c2ccccc2C(=O)OCc3cc(oc-4cc(=[NH+]C(=O)C)ccc34)O)C C21248355
CCn1c(nnc1SCC(=O)N[C@H]2CC[NH+](C2)Cc3ccccc3)c4ccc(cc4)C(C)(C)C C24142782
C[NH+](Cc1ccccc1OC(F)(F)F)CC(=O)N2c3ccccc3NC(=O)C[C@@H]2C(F)(F)F C25255338
Cc1ccc(cc1)SCCCNC(=O)[C@@H]2CCC[NH+](C2)Cc3nc(no3)c4ccc(cc4)Cl C31046835
CCCn1c(=O)c2c3c(sc2nc1N4CC[NH+](CC4)CC(=O)Nc5cccc6c5cccc6)CCC3 C34748211
CC(C)(C)c1ccc(cc1)[C@@H](CNc2c(nc(o2)COc3ccc(cc3)Cl)C#N)[NH+]4CCCC4 C35671334
CC(C)(C)c1ccc(cc1)[C@H](CNc2c(nc(o2)COc3ccc(cc3)Cl)C#N)[NH+]4CCCC4 C35671336
CC[C@@H](C(=O)NCC[NH+]1CCCC1)Oc2ccc3c(c2)[C@H](N(CC3)C(=O)C(C)(C)C)c4cccc(c4)F C35857043
CC(C)C[NH+](Cc1c(ccc2c1O/C(=C/c3cc(cc4c3OCOC4)Cl)/C2=O)O)CC(C)C C37857907
c1ccc(c(c1)/C=C/2\CCCC3=C2[NH+]=C4N=CNN4[C@@H]3c5ccccc5OC(F)F)OC(F)F C12561593
C[C@@H](c1ccc(cc1)F)NC(=O)C2CC[NH+](CC2)Cc3nc(no3)c4ccc(cc4Cl)Cl C38872580
Cc1ccccc1c2nc(on2)C[NH+]3CCC[C@@H](C3)C(=O)NCCCSc4ccc(cc4)Cl C38887384
Cc1ccc(cc1)c2nc(on2)C[NH+]3CCC[C@@H](C3)C(=O)NCCSCc4ccc(cc4)Cl C38889765
C[C@@H](c1[nH]c(=O)c2ccccc2n1)S[C@@H]3N=[NH+][C@@H](N3Cc4ccccc4)c5ccccc5Cl C39431128
Cc1ccc(cc1)S(=O)(=O)c2ccc(o2)C(=O)NC[C@H](c3ccc(cc3)C(C)C)[NH+]4CCCCCC4 C40322880
c1cc(ccc1c2c3c(n[nH]2)C(=O)N([C@H]3c4ccc(cc4Cl)Cl)CCCn5cc[nH+]c5)Cl C40342928
C[C@H]1CCC[NH+](C1)Cc2ccc(cc2)CNC(=O)CN(c3ccccc3Cl)S(=O)(=O)c4ccccc4 C44877701
C[NH+](Cc1ccc2cc(ccc2c1)OC)CC(=O)N3c4ccccc4NC(=O)C[C@@H]3C(F)(F)F C45727540
c1cc(cc(c1)Cl)[C@@H](CNC(=O)CCCc2nc(no2)c3ccc(cc3)Cl)[NH+]4CCCC4 C58775357
c1ccc(cc1)CN2c3ccccc3/C(=N\NC(=O)C[NH+](Cc4ccccc4)Cc5ccccc5)/C2=O C59166551
C[C@@H]1C[C@@H](C[NH+](C1)Cc2c(ccc3c2oc(c(c3=O)Oc4ccc(cc4)OC)C(F)(F)F)O)C C41583972
CCOC(=O)[C@@H]1CCC[NH+](C1)Cc2c(ccc3c2occ(c3=O)c4ccc(cc4)Br)O C41586633
CCCOc1ccc(cc1OC)[C@H]2[C@@H]3C(=c4ccccc4=[NH+]3)[C@@H](CN2)c5cccc(c5OC)OC C63229085
CC[C@H]1CCCCN1C(=O)CS[C@@H]2NN=C(N2c3ccc(cc3)Cl)C4=c5ccccc5=[NH+]C4 C39946794
COc1ccc2=[NH+]CC(=c2c1)CCN/C=C/3\c4ccccc4C(=O)N(C3=O)c5cccc(c5)Cl C63281451
c1ccc(cc1)Oc2ccc(cc2)N[C@H]3/C(=N/S(=O)(=O)c4ccccc4)/N=c5ccccc5=[NH+]3 C39978813
CCCCC[C@H](C)NC(=O)c1cccc(c1)N2C(=O)[C@@]3([C@@H]4C(=c5ccccc5=[NH+]4)CCN3C2=O)C C63362104
C[C@@H]1c2cc(c(cc2OC(=O)[C@@H]1CC(=O)NCCC3=c4ccccc4=[NH+]C3)OCC(=C)C)Cl C63491064
C[C@H]1c2cc(c(cc2OC(=O)[C@H]1CC(=O)NCCC3=c4ccccc4=[NH+]C3)OCC(=C)C)Cl C63491067
C[C@@H]1C(=c2cc(ccc2=[NH+]1)OC(F)(F)Cl)CCNC(=O)[C@H]3CC=CC[C@@H]3C(=O)OC(C)C C63514975
Cc1cc(c(c(c1OC)C)C)S(=O)(=O)NCCC2=c3cc(ccc3=[NH+][C@@H]2C)OC(F)(F)Cl C63515537
CCOC(=O)C1CCC(CC1)CNC(=O)N2CCC3=c4ccccc4=[NH+][C@@H]3[C@@H]2c5ccc(cc5)C C63571654
Cc1cccc(c1)NC(=O)C2(CCCCC2)N(Cc3ccco3)C(=O)C[C@H]4C=c5ccccc5=[NH+]4 C63614349
Cc1cc(ccc1Br)N[C@@H]2/C(=N/S(=O)(=O)c3ccc(cc3)OC)/N=c4ccccc4=[NH+]2 C38965670
c1ccc(cc1)OC[C@@H]2Nc3ccccc3N2C4CCN(CC4)C(=O)CC5=c6ccccc6=[NH+]C5 C64151985
CCOc1ccc(cc1)/[NH+]=c\2/c(cc3cc(ccc3o2)Br)C(=O)Nc4ccc(cn4)C C67294797
CC(C)(C)c1ccc(cc1)c2cn(nn2)C[C@H]3C[C@H]4CC[NH+]3C[C@@H]4C(=O)NCc5ccccc5 C08297716
Cc1c(c2ccccc2[nH]1)C(=O)[C@H](C)Sc3nnc(n3c4ccc(cc4)Cl)[C@@H](C)[NH+](C)C C09102543
C[C@H]1C[NH+](C[C@H](O1)C)Cc2c(ccc3c2oc(c(c3=O)c4ccccc4OC)C(F)(F)F)O C00797578
C[C@@H](C(=O)Nc1ccc(cc1Cl)F)OC(=O)C2CCN(CC2)c3ccc(c[nH+]3)C(F)(F)F C09465899
CCn1cc(c2c1ccc(c2)OC)/C=C/3\C(=O)c4ccc(c(c4O3)C[NH+]5C[C@@H](C[C@H](C5)C)C)O C09423084
Cc1c(c(n2c(n1)c(c(n2)C)c3ccccc3)C)CCC(=O)NC[C@H]4CC[NH+](C4)C5CCCC5 C09609863
COc1ccc(cc1)[C@@H](CNC(=O)c2cc(on2)c3ccc(cc3)Br)[NH+]4CCCC4 C11905214
CC1CC[NH+](CC1)[C@H](CNC(=O)c2cc(on2)c3ccc(cc3)Br)c4ccco4 C11905254
COc1cccc(c1OC)c2cc3c(c(c2)OC)OCC[NH+](C3)Cc4cc(ccc4O)Cl C11964941
COc1ccc2cc(c(=O)n(c2c1)Cc3ccccc3Cl)C[NH2+]Cc4ccc5c(c4)OCO5 C14980696
Cc1c2c(ccc3c2C(=O)C[C@](O3)(C)c4ccc(cc4)F)oc1C(=O)NCCC[NH+]5CCCCC5 C20418204
c1ccc2c(c1)NC(=O)C[C@H](N2C(=O)C[NH+](Cc3ccco3)Cc4cccs4)C(F)(F)F C21309860
c1ccc2c(c1)NC(=O)C[C@@H](N2C(=O)C[NH+](Cc3ccco3)Cc4cccs4)C(F)(F)F C21309863
CCOc1ccc(cc1)[C@H]2CCC[NH+]2CC(=O)N3c4ccccc4NC(=O)C[C@@H]3C(F)(F)F C21315042
CC(C)(C)c1cc(cc(c1O)C(C)(C)C)CCC(=O)N2CC[NH+](CC2)CC(=O)N3CCCC3 C23701152
CCOc1ccc(cc1)[C@H]2CCC[NH+]2Cc3[nH]c(=O)c4c(n3)cc(s4)c5ccc(cc5)OC C24716860
Cc1ccc[nH+]c1N2CCN(CC2)CC[C@@H]3Cn4c5c(cccc5O3)c(c4c6ccc(cc6)O)C C26400250
Cc1ccc([nH+]c1)N2CCN(CC2)CC[C@@H]3Cn4c5c(cccc5O3)c(c4c6ccc(cc6)O)C C26474456
C[C@@H](c1ccc(cc1)OC)N2CC[NH+](CC2)Cc3c(ccc4c3occ(c4=O)c5ccccc5)O C27100574
COc1ccc(cc1)[C@H](CNC(=O)c2cc(=O)c3ccc(cc3o2)Br)[NH+]4CCCCC4 C28288869
C[C@H]1CCCC[NH+]1CCNC(=O)CCCn2c3cc(ccc3n4cccc4c2=O)Br C33332055
C[NH2+][C@@H]1CCN(C1)c2ccc(cn2)n3c(=O)c4c(cc(s4)c5ccc(cc5)C(F)(F)F)cn3 C34802297
COc1ccc(cc1OC)C2=CN=[NH+][C@@H]2c3ccc(cc3O)OCc4ccc(cc4)Br C38677441
CC(C)C(C(C)C)NC(=O)[C@H]1CCC[NH+](C1)Cc2nc(no2)c3ccc(cc3)Br C38905217
Cc1ccc(cc1)[C@H](C)NC(=O)[C@@H]2CCC[NH+](C2)Cc3nc(no3)c4ccc(cc4)Br C38905640
Cc1ccc(cc1)[C@H](C)NC(=O)[C@H]2CCC[NH+](C2)Cc3nc(no3)c4ccc(cc4)Br C38905645
Cc1c(cccc1Cl)S(=O)(=O)NC[C@@H](c2ccco2)[NH+]3CCN(CC3)c4ccc(cc4)F C38604668
Cc1c(cccc1Cl)S(=O)(=O)NC[C@H](c2ccco2)[NH+]3CCN(CC3)c4ccc(cc4)F C38604671
Cc1ccc(c(c1)C2=NN=C[C@H]2C[NH+]3CCC4(CC3)c5ccccc5[C@H]([C@@H]4OC)NC(=O)C(C)C)C C39356819
c1ccc(cc1)S(=O)(=O)c2ccc(o2)C(=O)NC[C@H](c3ccc(cc3)Cl)[NH+]4CCCCC4 C40321475
Cc1c(sc2c1c(=O)[nH]c(n2)CS[C@@H](C)C(=O)n\3cccc/c3=[NH+]\C4CCCCC4)C C45702104
Cc1ccc2c(c1)sc(n2)c3ccc(cc3)NC(=O)C[NH+](C)[C@H](C)c4ccc(cc4)S(=O)(=O)C C46561677
Cc1ccc(cc1)n2c(c(cn2)C(=O)/N=c\3/[nH]c(cs3)C[NH+]4CCC[C@@H](C4)C)C(F)(F)F C36714573
c1ccc(cc1)CC(=O)N/N=C\2/c3cc(ccc3N(C2=O)C[NH+]4CCCCCC4)Br C02304893
CC[C@H](C)CN1C(=O)[C@@H]([NH2+]C12CCN(CC2)S(=O)(=O)c3cccc(c3Cl)Cl)C(C)C C36024596
CC[C@@H](C)CN1C(=O)[C@H]([NH2+]C12CCN(CC2)S(=O)(=O)c3cccc(c3)Cl)[C@@H](C)CC C36028192
C[C@@H]1C[C@H](C[NH+](C1)C(C)(C)CNC(=O)c2cnn(c2C(C)C)c3ccc(cn3)C(F)(F)F)C C59989990
CCOC(=O)[C@@H]1CCC[NH+](C1)Cc2c(cc(c3c2O/C(=C\c4ccc(cc4)Cl)/C3=O)C)O C41586333
CCOC(=O)[C@H]1CCC[NH+](C1)Cc2c(ccc3c2O/C(=C\c4c(cccc4Cl)F)/C3=O)O C41586458
CCOC(=O)[C@H]1CCC[NH+](C1)Cc2c(ccc3c2oc(c(c3=O)c4ccc(cc4)Cl)C)O C41586620
COc1ccc(cc1COc2ccccc2F)[C@H]3[C@H]4C(=c5ccccc5=[NH+]4)C[C@@H](N3)C(=O)OC C63350076
C[C@@H]1c2cc3c(cc2OC(=O)[C@@H]1CC(=O)NCCC4=c5cc(ccc5=[NH+]C4)F)OC(CC3)(C)C C63384904
C[C@@H]1c2cc3c(cc2OC(=O)[C@@H]1CC(=O)N[C@@H](C)CC4=c5ccccc5=[NH+]C4)OC(CC3)(C)C C63386322
Cc1ccc(cc1)N2C(=O)c3ccc(cc3C2=O)C(=O)NCCC4=c5cc(ccc5=[NH+][C@@H]4C)F C63520715
c1ccc(cc1)CN[C@H]2/C(=N/S(=O)(=O)c3cc(ccc3Cl)Cl)/N=c4ccccc4=[NH+]2 C38974975
c1ccc2=[NH+]CC(=c2c1)c3nnc(n3c4ccc(cc4)Cl)SCC(=O)NC5CCCCC5 C63906352
Cc1ccc(cc1)S(=O)(=O)N[C@@H](CC(C)C)C(=O)N2CCC(=CC2)C3=c4ccccc4=[NH+]C3 C64182081
Cc1ccc(cc1)S(=O)(=O)N[C@H](CC(C)C)C(=O)N2CCC(=CC2)C3=c4ccccc4=[NH+]C3 C64182084
Cc1c(=O)n(c2ccccc2n1)Cc3ccc(cc3)C(=O)NCCC4=c5cc(ccc5=[NH+]C4)Cl C64502346
C[C@@H]1CCCC[NH+]1CCNC(=O)c2ccc(o2)c3c(ncn3C4CCCC4)c5ccc(cc5)F C65054983
C[C@@H](C(=O)Nc1ccccc1c2ccccc2)[NH+]3CCN(CC3)S(=O)(=O)c4ccccc4F C03406101
CCOc1cc(cc(c1O)/C=N/c2c(c3c(s2)C[NH+](CC3)C)C(=O)OC)Br C08920618
C[C@H](c1[nH]c(=O)c2c(csc2n1)c3cccs3)[NH+](C)Cc4ccccc4N5CCOCC5 C09336545
Cc1c(c(=O)n(n1C)c2ccccc2)NC(=O)C[NH+]3CCc4c(ccs4)[C@@H]3c5cccs5 C09337559
C[C@H](c1[nH]c(=O)c2c(csc2n1)c3ccccc3)[NH+]4CCC(CC4)C(=O)N5CCCCCC5 C09415920
Cc1c(n(c(c1C#N)NC(=O)C[NH+](C)Cc2ccc(s2)Br)Cc3ccco3)C C09503120
c1ccc(c(c1)N2CC[NH+](CC2)[C@@H](CNS(=O)(=O)c3cc(ccc3F)F)c4ccco4)F C11025871
CC(C)[C@H](c1ccc(cc1)F)NC(=O)C[NH+]2CCCN(CC2)S(=O)(=O)c3ccc(cc3)F C11498312
c1ccc(cc1)c2cnc(nc2[C@@H]3CCC[NH+](C3)Cc4cc5ccccc5[nH]c4=O)c6ccncc6 C11973289
CO[C@H]1[C@@H](c2ccccc2C13CC[NH+](CC3)Cc4ccc5cccc(c5n4)F)NC(=O)c6ccco6 C12022196
C[C@@H](C(=O)NC[C@@H]1Cc2c3ccc(cc3ccc2O1)c4ccc(s4)C(=O)C)[NH+]5CCOCC5 C12048890
COc1ccccc1[C@H]2C[NH+](Cc3ccccc3O2)CC(=O)NC[C@H]4c5ccccc5CCO4 C12079003
C[C@H]1CCC[C@@H]([C@@H]1C)NC(=O)[C@@H](C)Sc2nnc(n2c3ccc(cc3)F)C[NH+]4CCCCC4 C12136607
Cc1c2ccc(cc2nc(n1)N3CCC[C@@H](CC3)[NH2+][C@H](C)Cc4ccsc4)S(=O)(=O)C C12451243
Cc1ccc(cc1)N2C(=O)[C@@H]3[C@H]([NH2+][C@]([C@H]3C2=O)(CCSC)C(=O)OC)c4ccc(cc4)Cl C12497454
CN(C)S(=O)(=O)c1cccc(c1)NC(=O)C[NH+]2CCc3c(ccs3)[C@@H]2c4ccccc4 C12758895
COC(=O)c1c(c2ccc(nc2s1)C[NH+]3CCSCC3)NC(=O)/C=C/c4ccccc4F C12152737
C[C@H](C(=O)Nc1ccc(cc1F)F)[NH+]2CCN(CC2)S(=O)(=O)c3ccc4ccccc4c3 C14919002
Cc1ccc(c(c1)NC(=O)[C@H](C)[NH+]2CCN(CC2)S(=O)(=O)c3cccc(c3)Br)C C14927837
Cn1cc(cn1)CC[NH2+][C@@H]2CCc3c(sc4c3c(=O)n(cn4)CCc5cccc(c5)Cl)C2 C14999324
Cc1c(n(c(c1C#N)NC(=O)C[NH+](C)Cc2ccccc2Br)Cc3ccco3)C C19530086
CCOc1ccc(cc1)[C@H]2[C@@H]3CC=C[C@H]3c4cc(ccc4N2)S(=O)(=O)N5CC[NH+](CC5)C C20717459
CC[NH+](Cc1ccc(s1)Br)Cc2[nH]c(=O)c3c(c(sc3n2)C(=O)OC)C C20814983
C1CCCN(CC1)C(=O)C2CC[NH+](CC2)CCC(=O)Nc3c(c4c(s3)CCCCC4)C#N C21584467
CCc1ccc(s1)S(=O)(=O)NC[C@@H](c2ccc3c(c2)CCCN3C)N4CC[NH+](CC4)C C22735589
C[NH+]1CCN(CC1)[C@H](CNS(=O)(=O)c2ccc3ccccc3c2)c4ccc5c(c4)CCN5C C22735808
C[NH+]1CCN(CC1)[C@@H](CNS(=O)(=O)c2cccc3c2cccc3)c4ccc5c(c4)CCN5C C22735882
C[C@@H]1CCCC[C@H]1NC(=O)[C@@H](C)[NH+]2CCN(CC2)S(=O)(=O)c3c(cccc3Cl)Cl C25413759
Cc1ccc(cc1)S(=O)(=O)N2CC[NH+](CC2)[C@H](C)C(=O)Nc3ccccc3c4ccccc4 C08694103
COc1ccc2=C([C@@H]([NH+]=c2c1)C(=O)OC)NC(=O)/C(=C(/C(=C(Cl)Cl)Cl)\Cl)/Cl C39040552
CC(C)[NH+]1CCC2(CC1)CC(=O)c3cc(ccc3O2)c4cccc(c4)C(=O)NC[C@@H]5CCCO5 C39226313
c1ccc(cc1)[C@H]2C(=c3ccccc3=[NH+]2)/C=N/N=C/4\NC(=O)[C@@H](S4)CC(=O)c5ccccc5 C39354250
c1ccc(cc1)/C=C/C[NH+]2CC[C@H]3[C@H](C2)CCCN3C(=O)Cc4ccc(cc4)N5CCNC5=O C43619392
C[NH+]1CCN(CC1)c2ccc(cn2)c3cc4c(nc3)NCC[C@H]4Oc5c(ccc(c5Cl)F)F C49918351
CC[C@H](C)[C@@H]1C(=O)N(C2([NH2+]1)CCN(CC2)S(=O)(=O)c3ccc(cc3)C)Cc4ccc(cc4)F C36024458
CC[C@H](C)N1C(=O)[C@H]([NH2+]C12CCN(CC2)S(=O)(=O)c3ccc(cc3)C)Cc4ccccc4 C36027289
CC[C@H](C)CN1C(=O)[C@@H]([NH2+]C12CCN(CC2)S(=O)(=O)c3ccccc3)Cc4ccccc4 C36027379
CC(C)C[C@H]1C(=O)N(C2([NH2+]1)CCN(CC2)S(=O)(=O)c3cccc(c3)C(F)(F)F)CC4CC4 C36038458
CC(C)C[C@@H]1C(=O)N(C2([NH2+]1)CCN(CC2)S(=O)(=O)c3cccc(c3)C(F)(F)F)CC=C C36038473
CCNC(=O)C[NH+]1CCCN(CC1)C(=O)c2c3ccccc3nc\4c2CC/C4=C\c5ccccc5 C59849816
Cc1ccc2=[NH+][C@H](C=c2c1)CCNC(=O)CCN3c4ccccc4Sc5c(cccn5)C3=O C63506217
c1ccc2c(c1)N(C(=O)c3cccnc3S2)CC(=O)NCCC4=c5cc(ccc5=[NH+]C4)Cl C63506223
CN(C)c1ccc(cc1)[C@@H](CNC(=O)Cc2ccc3c(c2)OCCO3)C4=c5ccccc5=[NH+]C4 C63819023
CC[C@@H]1C(=N[C@@H](S1)NC(=O)[C@@H]2CC(=O)N(C2)CCC3=c4cc(ccc4=[NH+]C3)F)c5ccccc5 C63941346
CC[C@@H]1C(=N[C@H](S1)NC(=O)[C@@H]2CC(=O)N(C2)CCC3=c4cc(ccc4=[NH+]C3)F)c5ccccc5 C63941351
CC(=O)N1CCc2c1ccc(c2)c3ccc(cc3)C(=O)NCCC4=c5cc(ccc5=[NH+]C4)OC C64519750
C[C@@H]1C[C@H](C[NH+](C1)CCCNC(=O)C2=C(C(=O)OC23CCN(CC3)Cc4ccccc4)C)C C21868394
C[C@@H]1CCC[C@@H]([NH+]1CCCNC(=O)C2=C(C(=O)OC23CCN(CC3)Cc4ccccc4)C)C C21868418
CCOc1ccc(cc1)CNC(=O)[C@@H](C)C2CCN(CC2)C(=O)[C@H]3C=c4cc(ccc4=[NH+]3)Cl C64744009
c1ccc2=[NH+]CC(=c2c1)CCNC(=O)CC3CCN(CC3)S(=O)(=O)c4ccc(s4)Cl C65062005
c1ccc(cc1)N2CC[NH+](CC2)CC3(CCN(CC3)S(=O)(=O)c4ccc(cc4)Cl)O C08782131
Cc1cccc(c1)n2c(=O)c3c4c(sc3n5c2n[nH]c5=S)C[NH+](CC4)Cc6ccccc6 C09186778
CC(=O)c1cc2c(cc1NC(=O)C[NH+]3CCc4c(ccs4)[C@H]3c5cccs5)OCO2 C09712661
c1ccc2c(c1)cc(s2)C[NH+]3CCC(CC3)(c4ccc5c(c4)cc(o5)C(=O)N6CCOCC6)O C12190636
COC(=O)[C@]1([C@@H]2[C@@H]([C@@H]([NH2+]1)c3ccccc3F)C(=O)N(C2=O)c4ccccc4)c5ccccc5 C12497125
Cc1ccc(cc1)S(=O)(=O)N2CCC[NH+](CC2)[C@@H](C)C(=O)N[C@@H](C)c3ccc(cc3)F C12792855
c1ccc2c(c1)OC[C@H](O2)C[NH2+]Cc3cc4ccc(cc4n(c3=O)Cc5ccccn5)Cl C15001439
c1ccc(c(c1)C(F)(F)F)N2C(=O)[C@H]3[C@H]4CCC[NH+]4[C@@]5([C@@H]3C2=O)c6cc(ccc6NC5=O)F C08969401
CCc1ccc2c(c1)[C@@]3([C@H]4[C@@H]([C@H]5[NH+]3CCC5)C(=O)N(C4=O)c6ccc(cc6Br)C)C(=O)N2 C16013044
C[NH+]1CCN(CC1)S(=O)(=O)c2ccc3c(c2)[C@@H]4C=CC[C@H]4[C@H](N3)c5ccc(cc5)OC C20678504
C[NH+]1CCN(CC1)[C@H](CNS(=O)(=O)c2ccc(s2)Cl)c3ccc4c(c3)CCCN4C C21775413
CC1CC[NH+](CC1)[C@@H](CNC(=O)c2cccc(c2)N3CCCS3(=O)=O)c4cccs4 C22681518
c1cc(ccc1c2csc3c2c(=O)[nH]c(n3)C[NH+]4CCN(CC4)Cc5ccc6c(c5)CCO6)F C22789401
CC(C)(C)NC(=O)C[NH+]1CCCN(CC1)CC(=O)N2CCc3c(ccs3)[C@@H]2c4cccs4 C22932724
CS(=O)(=O)Nc1ccc2c(c1)OC3(CC[NH+](CC3)CCc4cccc5c4cccc5)CC2=O C26741635
C[C@H](c1ccccc1)NC(=O)[C@@H](C)[NH+]2CCN(CC2)S(=O)(=O)c3ccc(c(c3)Cl)F C32538694
C[C@H](c1ccccc1)NC(=O)[C@H](C)[NH+]2CCN(CC2)S(=O)(=O)c3ccc(c(c3)Cl)F C32538696
c1cc(sc1)/C=C/2\CCC[C@H]3C2=NN([C@@H]3c4cccs4)C(=O)C[NH+]5CCNC(=O)C5 C35414101
c1ccc(c(c1)[C@H](Cn2cnc3c4c(sc3c2=O)SCC(=O)N4)[NH+]5CCCC5)Cl C35671294
c1cc(ccc1[C@H](Cn2cnc3c4c(sc3c2=O)SCC(=O)N4)[NH+]5CCCC5)Cl C35671686
CN1CCCc2c1ccc(c2)[C@@H](CNC(=O)[C@@H]3CC(=O)N(C3)c4ccc(cc4)F)[NH+]5CCCC5 C38670514
Cc1ccc(cc1C)N2C[C@H](CC2=O)C(=O)NC[C@H](c3ccc4c(c3)CCCN4C)[NH+]5CCCC5 C38670547
C[NH+]1CCC2(CC1)CC(=O)c3cc(ccc3O2)c4ccc(cc4)C(=O)NN5C[C@H]6CCC[C@@H]6C5 C39226300
CC[C@H]1[C@H](C(=O)C=C(N1C[C@@H]2CCC[NH+]2CC)C)C(=O)N3CCc4c5ccccc5[nH]c4C3 C39551727
c1ccc2=[NH+]CC(=c2c1)/C=N/N=C\3/NC(=O)[C@H](S3)CC(=O)c4ccc(cc4)Br C39769080
Cc1ccc2c(c1)[C@@]3([C@@H]4[C@H]([C@@H]5[NH+]3CCC5)C(=O)N(C4=O)c6ccccc6C(F)(F)F)C(=O)N2 C35840407
CCc1cccc2c1NC(=O)[C@]23[C@@H]4[C@H]([C@@H]5[NH+]3CCC5)C(=O)N(C4=O)c6cc(ccc6C)Cl C35889705
CCc1ccc2c(c1)[C@@]3([C@@H]4[C@H]([C@@H]5[NH+]3CCC5)C(=O)N(C4=O)c6ccccc6C(F)(F)F)C(=O)N2 C35855438
Cc1c2ccc(c(c2oc(=O)c1CC(=O)N3CCCC4=C[C@@H]5C[C@H]([C@H]43)C[NH+]6[C@H]5CCCC6)C)O C43746752
Cc1cc(c2c(c(c(=O)oc2c1)CC(=O)N3CCCC4=C[C@@H]5C[C@H]([C@H]43)C[NH+]6[C@H]5CCCC6)C)O C43746796
Cc1ccc(cc1)C(=O)N2CCC3(CC2)[NH2+][C@H](C(=O)N3Cc4ccco4)Cc5ccccc5 C36024737
c1ccc(cc1)C[C@@H]2C(=O)N(C3([NH2+]2)CCN(CC3)S(=O)(=O)c4ccccc4)CC5CC5 C36029864
CC[C@H](C)[C@@H]1C(=O)N(C2([NH2+]1)CCN(CC2)S(=O)(=O)c3cccc(c3Cl)Cl)CC4CC4 C36029897
CCc1ccc2c(c1)[C@@]3([C@@H]4[C@@H]([C@@H]5[NH+]3CCC5)C(=O)N(C4=O)c6cccc(c6)Br)C(=O)N2 C35851698
CC(C)(C)NC(=O)CN1CCN(CC1)C(=O)C[NH+]2CCC[C@@H]2c3cccc(c3)Br C59390597
C[C@@H]1Cc2cc(ccc2N1C(=O)C)S(=O)(=O)NC[C@@H](c3ccccc3)[NH+]4CCC(CC4)C C59932491
Cc1ccc(o1)[C@H](CNC(=O)[C@@H]2CCCN2C(=O)c3cc(cc(c3)Cl)Cl)[NH+]4CCCC4 C60355020
c1ccc(cc1)CC2CCN(CC2)C(=O)CCNC(=O)N3CCC4=c5ccccc5=[NH+][C@@H]4C3 C63295767
CS(=O)(=O)N1CCC(CC1)C(=O)NC[C@H](c2ccccc2Cl)C3=c4ccccc4=[NH+]C3 C63399921
Cc1c(ccc2c1oc(=O)c3c2CCC3)OCC(=O)NCCC4=c5cc(ccc5=[NH+]C4)Cl C63490925
COc1ccc2=[NH+]CC(=c2c1)CCN3C[C@H](CC3=O)C(=O)Nc4ccc(cc4)Br C63558010
c1ccc2=[NH+]CC(=c2c1)CCNC(=O)CCN3c4ccccc4Sc5c(cccn5)C3=O C63655443
COc1cccc(c1OC)[C@@H]2[C@H]3C(=c4ccccc4=[NH+]3)CCN2Cc5ccc(c(c5)O)OC C64137322
c1ccc2=[NH+]CC(=c2c1)[C@@H](CNC(=O)N3CCN(CC3)c4nccs4)[C@@H]5CC=CS5 C64185896
C[C@@H]1c2cc(c(cc2OC(=O)[C@H]1CC(=O)N[C@@H](C)CC3=c4ccccc4=[NH+]C3)OC)Cl C64380739
CC(C)NC(=O)N1Cc2c3c(sc2-n4cccc4[C@H]1c5ccc(cc5)OC)C[NH+](CC3)C C35426998
C[C@@H](C1CCN(CC1)C(=O)[C@H]2C=c3cc(ccc3=[NH+]2)Cl)C(=O)NCc4ccc(cc4)N(C)C C64541244
c1ccc2=[NH+][C@@H]3[C@H](N(CCC3=c2c1)C(=O)c4cccc(c4)N5CCNC5=O)C6CCCCC6 C64622289
Cc1cnc(c(n1)c2ccc3c(c2)C[C@@H](O3)CNC(=O)[C@@H]4C(=c5cc(ccc5=[NH+]4)Cl)C)C C64651050
c1ccc2c(c1)n(c3n2c(=O)cc([nH+]3)c4ccc(cc4)F)CC(=O)Nc5ccc(cc5F)F C64667914
c1ccc2c(c1)c3c([nH]2)[C@H]([NH2+]CC3)c4c([nH]c(=O)n(c4=O)CCc5ccc(cc5)F)O C02130076
CC1(CC2(CC([NH2+]1)(C)C)[C@](N(C(=O)O2)C[C@H](c3ccccc3)O)(C)O)C C04577749
C[NH+]1CCc2c(sc3c2C(=N[C@@H](N3)c4cccc(c4O)OC)O)C1 C05879310
C[C@H](C(=O)Nc1c(c2c(s1)CCC2)C(=O)N)[NH+]3CCCCCCC3 C08339031
Cc1cccc(c1N2C(=O)[C@@H]3[C@@H]([NH2+][C@]4([C@@H]3C2=O)c5ccccc5NC4=O)CCC(=O)N)C C12879178
Cc1ccc2c(c1C)NC(=O)[C@@]23[C@H]4[C@@H]([C@@H]([NH2+]3)[C@H](C)O)C(=O)N(C4=O)CCc5ccccc5 C12881545
C[NH+]1CCc2c(sc3c2C(=O)N[C@H](N3)c4cc(c(c(c4)Br)O)OC)C1 C02737395
Cc1c(cccc1Cl)/N=c/2\[nH]c(nc(n2)C[NH+]3CCc4ccccc4C3)N C01830904
CCOc1cc(cc(c1O)[C@H]2Nc3c(c4c(s3)C[NH+](CC4)C)C(=O)N2)Br C20079587
c1ccc2c(c1)ccc3c2cc(/c(=[NH+]\NC(=O)c4ccc5ccccc5n4)/o3)C(=O)N C20615210
c1cc(cc(c1)[N+](=O)[O-])C(=O)N/[NH+]=C(/c2cc3cc(ccc3oc2=O)Br)\N C27519851
Cc1c2c([nH][nH+]1)Nc3c(c(=O)[nH]c(=O)[nH]3)[C@H]2c4cc(ccc4O)Cl C31808581
Cc1c2c([nH][nH+]1)Nc3c(c(=O)[nH]c(=O)[nH]3)[C@H]2c4ccc(c(c4)Cl)Cl C31812148
Cc1ccc(cc1)[C@H]2c3c4ccc(cc4ccc3Oc5c2c(=[NH2+])n(cn5)N)Br C33688585
C[C@]12C[NH+]3C[C@]([C@H]1O)(CN(C2)[C@@H]3c4ccc(c(c4)O)O)c5ccccc5 C35585738
CC(C)N1c2ccccc2[C@]3(C1=O)[NH+]=C(N=C4N3c5ccccc5N4)N C06650279
c1c(c[nH]c1C(=O)Nc2c(c3c(s2)C[NH2+]CC3)C#N)Br C36269590
C[C@@H]1C[C@@H]([C@@H](C[NH+]1C)C)Nc2cc3c(cc2Br)[nH]c(=O)[nH]3 C37129854
Cc1cc(c(c(c1)Br)NC(=O)[C@H](CC(=O)N)[NH3+])Br C37626068
Cc1cc(c2cc3c(c(sc3[nH+]c2c1)C(=O)Nc4c([nH]c(=O)[nH]c4=O)C)N)C C04848769
COc1ccc(cc1Br)[C@H](c2ccc3c(c2)[nH]c(=O)[nH]3)[NH3+] C38074013
CSc1[nH]c(=O)c2c(n1)NC(=C([C@@H]2c3ccc(cc3)Cl)C#N)[NH3+] C08382921
C[C@@H]1C2=C([C@H](O[C@@H]2C)NC(=O)C[NH+]3CCC4=C([C@@H]3c5ccccc5)CCS4)C(=O)NN1 C38797081
C[C@]1(C2(CC([NH2+]C(C2)(C)C)(C)C)OC(=O)N1C[C@@H](c3ccccc3)O)O C39211081
Cc1c\2c(oc1C(=O)N3CCC(CC3)C)CC(C/C2=N\NC(=[NH2+])N)(C)C C39855911
C[NH+]1CCC[C@H](C1)NS(=O)(=O)c2c(cc(cc2Br)Br)N C40672170
Cc1c\2c(oc1C(=O)NC3CC([NH2+]C(C3)(C)C)(C)C)CCC/C2=N\NC(=S)N C40824665
c1c(cc(c(c1Br)S(=O)(=O)N[C@H]2CC[NH+](C2)C3CC3)Br)N C44686702
c1cc(oc1CO)c2c3c([nH+]c4c2c(c(s4)C(=O)N)N)CCCCCC3 C49087681
C[C@H](c1ccc2c(c1)[nH]c(=O)[nH]2)[NH2+]Cc3cc(c(o3)Br)Br C50360683
Cc1cc(c2c(c1)[C@]3([C@H]4[C@@H]([C@@H]([NH2+]3)[C@@H](C)O)C(=O)N(C4=O)C5CCCCCC5)C(=O)N2)C C05205153
Cc1cc(c(cc1C)[C@@H]2NC(=[NH+]c3n2c4cc5c(cc4n3)OCCCO5)N)C C12506453
c1ccc2c(c1)nc3n2[C@H](NC(=[NH2+])N3)c4ccc(o4)I C01430185
c1ccc2c(c1)nc3n2[C@@H](NC(=[NH2+])N3)c4ccc(cc4)n5ccc(n5)C(F)(F)F C54681189
c1ccc2c(c1)nc3n2[C@H](NC(=[NH2+])N3)c4cc(ccc4OC(F)F)[N+](=O)[O-] C42653424
Cc1cc(cc(c1OC(F)F)C)[C@@H]2NC(=[NH2+])Nc3n2c4cc5c(cc4n3)OCCCO5 C12506457
COc1c(cc(cc1Br)/C=N/NC(=[NH2+])N)Br C01410741
c1cc(cc(c1)Br)[C@@H]2NC(=[NH+]c3n2c4cc5c(cc4n3)OCCCO5)N C12630165
C=CCOc1ccccc1[C@@H]2NC(=[NH+]c3n2c4cc5c(cc4n3)OCCCO5)N C12630199
CC1(CC(CC([NH2+]1)(C)C)Nc2ccc(cc2[N+](=O)[O-])S(=O)(=O)N)C C05231356
C[C@H]([C@H](c1ccc(cc1)Br)Sc2n[nH]c(=O)n2C)[NH3+] C61592626
C[C@H]([C@H](c1ccc(s1)Br)Sc2n[nH]c(=O)n2C)[NH3+] C61592664
CCOc1ccc(c(c1)[C@H]2NC(=[NH2+])Nc3n2c4cc5c(cc4n3)OCCCO5)O C08776429
Cc1ccc(c(c1)N2[C@@H]([C@@H](C(=O)NC2=S)[C@@H]3[C@@H]4C(=c5ccccc5=[NH+]4)CCN3)O)C C63375620
Cc1cc(cc(c1)N2[C@H]([C@H](C(=O)NC2=S)[C@@H]3[C@@H]4C(=c5ccccc5=[NH+]4)CCN3)O)C C63375795
Cc1cccc(c1)N2[C@H](N=C([C@@H](C2=O)[C@@H]3[C@@H]4C(=c5ccccc5=[NH+]4)CCN3)O)O C63581974
Cc1ccc(c2c1c(=O)cc([nH]2)CS[C@@H]3NN[C@@H]([NH+]3C)c4ccco4)C C63686430
Cc1cc(cc(c1)N2[C@H](N=C([C@H](C2=O)[C@@H]3[C@@H]4C(=c5ccccc5=[NH+]4)CCN3)O)O)C C63933678
Cc1ccc(cc1C)N2[C@@H](N=C([C@H](C2=O)[C@@H]3[C@@H]4C(=c5cc(ccc5=[NH+]4)OC)CCN3)O)O C63985249
c1cc(ccc1C2=C(CN=N2)[C@@H]3NC(=[NH2+])N[C@@H]4N3c5cc6c(cc5N4)OCCCO6)Cl C64138792
CC[NH+](Cc1ccccc1)[C@H](c2cc3ccc(cc3[nH]c2=O)C)c4nnnn4Cc5ccc(cc5)OC C06193784
C[NH+](C)CCN(c1nc2c(cccc2s1)F)C(=O)[C@@H]3CCCN3S(=O)(=O)c4ccc(cc4)OC C08869015
c1ccc(cc1)CCN2C(=O)[C@@H]3[C@H]4c5ccccc5C=C[NH+]4[C@@H]([C@@H]3C2=O)C(=O)c6ccc(cc6)[N+](=O)[O-] C09291636
CCOc1cccc2c1nc(s2)N(CC[NH+](C)C)C(=O)[C@H]3CCCN3S(=O)(=O)c4cccs4 C09505552
CC[NH+](CC)Cc1nc(c2c(c(sc2n1)C)C)N(C)CC(=O)N3c4ccccc4NC(=O)C[C@@H]3C C09613861
Cc1c(c([nH]c1C(=O)[C@@H](C)Sc2nnc(n2c3ccccc3)[C@H](C)[NH+]4CCCCC4)C)C(=O)OC C09338704
C[NH+](C)CCCN(c1nc2c(ccc(c2s1)OC)OC)C(=O)c3cc4cc(ccc4s3)[N+](=O)[O-] C10068721
CC(C)N(C)S(=O)(=O)c1ccc(cc1)C(=O)N(CCC[NH+](C)C)c2nc3c(cccc3s2)OC C10100357
CC[C@H]1CCCC[NH+]1CCCn2c(=O)c3c(nc4n3cc(n4c5ccc(cc5)OCC)C)n(c2=O)C C10107656
CC[C@H]1CCCC[NH+]1CCCn2c(=O)c3c(nc4n3cc(n4c5ccccc5OCC)C)n(c2=O)C C10108703
CCOC(=O)c1c(c([nH]c1C)C(=O)CSc2nnc(n2c3ccc(cc3)F)C[NH+]4CCCCC4)C C09880704
CC[NH+](CC)CCN(c1nc2c(s1)cccc2S(=O)(=O)C)C(=O)/C=C/c3ccc(cc3)[N+](=O)[O-] C10815161
CC[NH+](CC)CCCN1CC(=O)N2[C@H](C1=O)Cc3c4ccccc4[nH]c3[C@@H]2c5ccc(cc5)C(=O)OC C02093675
CC[NH+](CC)CCCN1CC(=O)N2[C@H](C1=O)Cc3c4ccccc4[nH]c3[C@H]2c5ccc(cc5)C(=O)OC C02093672
CC[C@H](c1nnnn1CCc2ccccc2)[NH+](Cc3cc4cc(c(cc4[nH]c3=O)C)C)C[C@@H]5CCCO5 C13064726
CC[C@H](c1nnnn1CCc2ccccc2)[NH+](Cc3cc4c(cc(cc4[nH]c3=O)C)C)C[C@@H]5CCCO5 C13064980
CCN(CC)S(=O)(=O)c1ccc2c(c1)n(c(=S)o2)C[NH+]3CCN(CC3)c4ccccc4OCC C05946977
Cc1cc(c2cc(c(=O)[nH]c2c1)C[NH+](C3CCCCC3)[C@H](c4nnnn4C[C@@H]5CCCO5)C(C)C)C C13499049
CC(C)CC[C@]1(C(=O)N(C(=O)N1)CC[NH+](C)C)C2CCN(CC2)C(=O)c3cccc(c3)c4ccco4 C14888941
CCC[C@H](c1nnnn1C2CCCC2)N3CCN(CC3)c4[nH+]c(nc(n4)N5CCCC5)N6CCCC6 C13503376
CC[C@H](C(=O)N1CCN(CC1)c2cccc[nH+]2)n3ccc4c3ccc(c4)S(=O)(=O)N5CCCCC5 C20937645
c1ccn2cc([nH+]c2c1)CN3CCN(CC3)c4ccc(cc4[N+](=O)[O-])S(=O)(=O)N5CCCCCC5 C21835594
c1ccc2c(c1)cc(o2)C3=NN([C@@H](C3)c4ccco4)C(=O)C[NH+]5CCN(CC5)c6ccccc6[N+](=O)[O-] C23030743
CCN(CC)C(=O)C[NH+]1CCN(CC1)c2c3c4c(sc3nc(n2)SCC(=O)N(CC)CC)CCCC4 C34756583
CCN(CC)C(=O)C[NH+]1CCN(CC1)c2c3c4c(sc3nc(n2)SCC(=O)N5CCCC5)CCC4 C34757835
CCCN(Cc1c(nn(c1N2CC[NH+](CC2)C(C)C)c3ccc(cc3)F)CC)C(=O)c4ccc(cc4)[N+](=O)[O-] C34835389
CC[NH+](CC)CCN1[C@@H](c2c(=O)c3cc(ccc3oc2C1=O)Cl)c4cc(c(c(c4)OC)OC)OC C35486460
CCOC(=O)[C@H]1CCCN(C1)C(=O)[C@@H]2Cc3cc(ccc3N4[C@@H]2CN(CC4)c5cccc[nH+]5)[N+](=O)[O-] C35544595
CCOC(=O)[C@@H]1CCCN(C1)C(=O)c2coc(n2)C[NH+](Cc3cccc(c3)F)Cc4ccc5c(c4)OCO5 C36068150
CC[C@H](c1nnnn1C[C@H]2CCCO2)[NH+](Cc3cccs3)Cc4cc5c(cc(cc5[nH]c4=O)C)C C33937051
CC[C@@H](c1nnnn1C[C@H]2CCCO2)[NH+](CCc3ccccc3)Cc4cc5c(cc(cc5[nH]c4=O)C)C C33937055
CC[C@H](c1nnnn1C[C@H]2CCCO2)[NH+](Cc3ccc(cc3)C)Cc4cc5c(ccc(c5[nH]c4=O)C)C C33937076
CC[C@H](c1nnnn1C[C@H]2CCCO2)[NH+](CCc3cccc(c3)C)Cc4cc5cccc(c5[nH]c4=O)C C33937186
CCc1ccc2c(c1)cc(c(=O)[nH]2)C[NH+](C[C@@H]3CCCO3)[C@@H](c4nnnn4C5CCCCC5)C(C)C C33937218
Cc1cc(c2cc(c(=O)[nH]c2c1)C[NH+](C[C@H]3CCCO3)[C@@H](c4nnnn4C5CCCCC5)C(C)C)C C33937253
CCC[C@H](c1nnnn1C[C@H]2CCCO2)[NH+](Cc3cccs3)Cc4cc5cccc(c5[nH]c4=O)C C33937365
C[NH+](C)CCN(c1nc2c(cccc2s1)OC)C(=O)[C@H]3CCCN3S(=O)(=O)c4ccc(cc4)OC C36660417
C[C@H]1CN(C[C@@H](O1)C)S(=O)(=O)c2ccc(cc2)C(=O)N(CCC[NH+](C)C)c3nc4ccccc4s3 C36690313
C[NH+](C)CCCN(c1nc2ccc(cc2s1)[N+](=O)[O-])C(=O)[C@H]3CCCN3S(=O)(=O)c4cccs4 C36704367
Cc1ccc(cc1)c2nc(on2)C[NH+]3CCC[C@@H](C3)C(=O)N4CCN(CC4)Cc5ccc6c(c5)OCO6 C38890180
COc1ccc2=[NH+]C(=O)[C@@H](C=c2c1)CN(c3ccccc3OC)C(=O)c4cc(c(c(c4)OC)OC)OC C38964743
Cc1cc(c(c(c1)C)S(=O)(=O)N(Cc2ccco2)C[C@@H]3C=c4cc5c(cc4=[NH+]C3=O)OCCO5)C C39324936
CCN(CC)S(=O)(=O)c1cccc(c1)[C@@H]2[NH+]=N[C@@H](N2c3ccccc3)SCC(=O)[C@@H]4C=CC=N4 C39413856
Cc1cn2c3c(nc2n1c4ccccc4OC)n(c(=O)n(c3=O)C[C@H](C)C[NH+]5[C@@H](CCC[C@@H]5C)C)C C36369656
C[C@@H]1C[NH+](CCN1C(=O)/C=C/c2ccccc2)[C@@H](C)c3nc4ccccc4c(=O)n3CCCC(=O)OC C40361005
CCOC(=O)N1CCN(CC1)C(=O)C2CC[NH+](CC2)Cc3c(oc(n3)c4ccc(cc4)OC(C)C)C C40983929
CC[NH+](CC)CCN(c1nc2c(c(ccc2s1)Cl)C)C(=O)Cn3cnc4c3c(=O)n(c(=O)n4C)C C36643073
CC1=CC2=NC(=O)/C(=C\c3cc(c(c(c3)Cl)OCCOc4ccccc4CC=C)OC)/C(=[NH2+])N2O1 C20235949
COc1cccc(c1)CN2CC(=O)N3[C@H](C2=O)CC4=c5ccccc5=[NH+][C@@H]4[C@@H]3c6cccc(c6OC)OC C63138041
c1ccc(cc1)CCCN2CC(=O)N3[C@H](C2=O)CC4=c5ccccc5=[NH+][C@@H]4[C@@H]3c6cccc(c6)[N+](=O)[O-] C63141884
c1ccc2c(c1)CCN2C(=O)CSc3nccn3c4ccc(cc4)[N+](=O)[O-] C02468319
c1ccc2c(c1)CCN2C(=O)CSc3ccc4nnc(n4n3)c5ccccn5 C04326887
c1cc2c(cc1SCc3cc(cc4c3OCOC4)[N+](=O)[O-])OCCCO2 C06436737
CS(=O)(=O)Oc1c(cc(cc1Cl)Cl)/C=C/2\C(=O)OC(=N2)c3ccco3 C02822270
CCOc1ccc2c(c1)C(=CC(N2C(=O)Cn3c(=O)c(c(c(n3)C)C)C#N)(C)C)C C07384867
c1cc2cccc3c2c(c1)N(S3(=O)=O)CC(=O)Oc4ccc5c(c4)OCO5 C07658712
CCn1c2ccc(cc2nn1)C(=O)N(Cc3ccc4c(c3)OCO4)C5CCCC5 C07780135
Cc1ccc(cc1)S(=O)(=O)N2CCC[C@H]2C(=O)Oc3ccc4c(c3)OCO4 C08007804
c1ccc2c(c1)nnn2CC(=O)N(C[C@@H]3CCCO3)c4nc5ccccc5s4 C08328186
COc1cc(c(cc1Br)OC)Cn2cc(ccc2=O)[N+](=O)[O-] C08878650
Cc1ccccc1CN\2C(=O)CS/C2=N/N=C/c3cccc(c3)[N+](=O)[O-] C02331717
CN\1c2ccccc2S/C1=C(\C#N)/C(=O)COc3ccc(cc3)c4nnco4 C12553688
CCn\1c(=O)/c(=C\c2ccc(cc2)[N+](=O)[O-])/s/c1=C(\C#N)/C(=O)C(C)(C)C C12604645
c1ccc(c(c1)N2CCN(CC2)C(=O)c3cc(ccc3N4CCCC4)[N+](=O)[O-])F C20897904
CCOC(=O)Cn1c2c3ccccc3oc2c(=O)n(c1=O)c4cccc(c4)C C22413654
c1ccc(c(c1)C(=O)N(Cc2ccc3c(c2)OCO3)C4CCCC4)[N+](=O)[O-] C23229268
Cc1ccc(c(c1)OC2=N[C@H]3[C@@H](N2Cc4ccccc4)C(=O)N(C(=O)N3C)C)C C27903289
Cc1cccc(c1)N2CCN(C[C@@H]2C)S(=O)(=O)c3cc(oc3C)c4ccno4 C32971309
CCn1c2c(c3c(s2)CCCC3)c(=O)n(c1=O)Cc4ccc(cc4)[N+](=O)[O-] C34727199
C[C@@H](C(=O)/N=C/1\N=N[C@H](S1)S(=O)(=O)C)Oc2ccc(cc2)C(C)(C)C C38599137
CN\1C(=O)/C(=C/c2cc(c(c(c2)OC)OC)OC)/S/C1=N\c3ccccn3 C39862355
CCCCN1[C@H](c2c(=O)c3cc(ccc3oc2C1=O)F)c4cccc(c4)[N+](=O)[O-] C40021129
C[C@@H]1C[C@@H](CN(C1)c2c(=O)n(c3ccccc3n2)Cc4nc(no4)C5CC5)C C40841474
C[C@@H]1Cc2cc(ccc2N1C(=O)C(=O)N(C)[C@@H](C)c3ccc(cc3)F)[N+](=O)[O-] C48027582
C[C@@H]1CN(C[C@@H](N1Cc2ccccc2)C)S(=O)(=O)c3cccc(c3)[N+](=O)[O-] C49700074
c1cc(cc(c1)Br)C(=O)Cc2c(=O)oc3cc(ccc3n2)[N+](=O)[O-] C18155890
CCCc1c(snn1)C(=O)N2Cc3c(nn(c3n4cccc4)C(C)(C)C)C2 C56907413
CCn1c2ccc(cc2nc(c1=O)C)C(=O)OCC(=O)N3[C@@H](CCC[C@H]3C)C C06535256
C[C@H](c1nc2ccccc2s1)N(C)S(=O)(=O)c3ccccc3[N+](=O)[O-] C20001192
C[C@@H](c1ccc(cc1)F)N2CCN(CC2)S(=O)(=O)c3ccccc3[N+](=O)[O-] C23703558
Cc1csc(n1)Sc2ccc(cc2S(=O)(=O)N3CCCC3)[N+](=O)[O-] C58304045
Cc1csc(n1)N(c2ccccc2)C(=O)CCn3c(=O)c4ccccc4nn3 C27448803
C[C@H]1CCc2ccccc2N1C(=O)CS(=O)(=O)Cc3nc(no3)C(C)(C)C C58622189
CC(C)N(c1ccccc1)C(=O)[C@H]2CC(=O)N(C2)c3ccc(c(c3)[N+](=O)[O-])F C59339624
C[C@H]1CCCN([C@@H]1C)c2ccc(cc2S(=O)(=O)N3CCCCC3)[N+](=O)[O-] C59422577
Cc1cc(n(n1)C)c2nn3c(nnc3s2)Cc4ccc(cc4)OC(F)(F)F C61720650
C[C@H]1CO[C@@H](CN1S(=O)(=O)c2cccc(c2)[N+](=O)[O-])Cc3ccccc3 C62604122
c1ccc(cc1)[C@@H]2CC=NN2C(=O)CS[C@H]3N=Nc4n3c5ccccc5n4 C63348951
COc1ccc(cc1OC)C2=N/C(=C/c3csc(n3)c4ccco4)/C(=O)O2 C63438513
c1cc(ccc1[C@@H]2CN(CCO2)S(=O)(=O)c3ccc(s3)[N+](=O)[O-])Cl C66001269
Cn1c(nnc1[C@@H](C#N)C(=O)c2cc(on2)c3ccccc3)c4ccccc4 C66548295
Cc1c(nnn1c2ccc(cc2)OC(C)C)C(=O)N3CCCc4c3cccn4 C66820849
Cc1ccc2c(c1)C(=O)N(C2=O)CC(=O)O[C@@H](C)c3ccc4c(c3)OCO4 C66882066
CCn1c(=O)c2ccccc2c(n1)C(=O)O[C@H](C)c3ccc4c(c3)OCCO4 C66883772
Cc1ccc(c(c1)[N+](=O)[O-])S(=O)(=O)N2CCO[C@@H](C2)c3ccccc3F C66933626
C[C@H]1CO[C@@H](CN1S(=O)(=O)c2ccc(cc2F)[N+](=O)[O-])c3ccccc3 C66934460
Cc1cc(ccc1S(=O)(=O)N2C[C@H](OC[C@@H]2C)c3ccccc3)[N+](=O)[O-] C66934514
COC(=O)[C@@H]1CN(c2ccccc2O1)Cc3cc(=O)n4cc(ccc4n3)Cl C67131800
C[C@@H](C(=O)N(C)c1ccccc1)N2CCN(CC2)c3ccccc3[N+](=O)[O-] C16564658
C[C@H](c1cccc(c1)C#N)OC(=O)Cn2cnc3c4ccccc4oc3c2=O C67642685
Cc1nc(cc(n1)[C@H]2C[NH+]3CC[C@H]2C[C@@H]3COC(=O)NC4CCCCC4)c5ccccc5OC C08622889
Cc1cc(c(c(c1CC[C@@](C)(C#C[C@H]2c3c(cc4c(c3OC)OCO4)CC[NH+]2C)O)C)C)OC C09045184
CC[NH+](CC)CCN1[C@@H](/C(=C(/c2cc3ccccc3o2)\O)/C(=O)C1=O)c4ccc(cc4)C(C)(C)C C09302175
CC(C)(C)c1ccc(cc1)[C@@H]2/C(=C(/c3ccc(c(c3)Cl)OC)\O)/C(=O)C(=O)N2CC[NH+](C)C C09122837
CCC[C@@H](c1nnnn1C2CCCC2)[NH+](Cc3cc4cc(ccc4[nH]c3=O)CC)C5CCCCC5 C13499240
CCC[C@H](c1nnnn1C2CCCCC2)[NH+](Cc3cc4ccc(cc4[nH]c3=O)C)C5CCCC5 C13499297
CCC[C@H](c1nnnn1C(C)(C)CC)[NH+](Cc2cc3cc(c(cc3[nH]c2=O)C)C)C4CCCC4 C13499457
CCC[C@@H](c1nnnn1C(C)(C)CC)[NH+](Cc2cc3cc(c(cc3[nH]c2=O)C)C)C4CCCC4 C13499458
CCC[C@@H](c1nnnn1C(C)(C)C)[NH+](Cc2cc3c(cc(cc3[nH]c2=O)C)C)C4CCCCC4 C13499550
CCC[C@H](c1nnnn1C2CCCC2)[NH+](Cc3cc4c(cc(cc4[nH]c3=O)C)C)C5CCCC5 C13499571
CCC[C@H](c1nnnn1C(C)(C)CC)[NH+](Cc2cc3cc(cc(c3[nH]c2=O)C)C)C4CCCC4 C13500061
CCC[C@@H](c1nnnn1Cc2ccccc2)[NH+](Cc3cc4cc(cc(c4[nH]c3=O)C)C)C5CCCC5 C13500068
CCC[C@@H](c1nnnn1C(C)(C)CC)[NH+](Cc2cc3cccc(c3[nH]c2=O)C)C4CCCCC4 C13500116
CCC[C@@H](c1nnnn1C2CCCCC2)[NH+](Cc3cc4cc(ccc4[nH]c3=O)C)C5CCCC5 C13500138
CCC[C@@H](c1nnnn1C2CCCC2)[NH+](Cc3cc4cc(ccc4[nH]c3=O)C)C5CCCCC5 C13500156
CC[C@H](c1nnnn1C(C)(C)CC)[NH+](Cc2cc3cc(cc(c3[nH]c2=O)C)C)C4CCCCC4 C13501082
CC[C@@H](c1nnnn1C(C)(C)CC)[NH+](Cc2cc3cc(cc(c3[nH]c2=O)C)C)C4CCCCC4 C13501083
CCOc1cc(ccc1Oc2nnnn2c3ccccc3)C[NH2+][C@@H](C)C45CC6CC(C4)CC(C6)C5 C13729577
CCOc1cc(ccc1Oc2nnnn2c3ccccc3)C[NH2+][C@H](C)C45CC6CC(C4)CC(C6)C5 C13729580
c1ccc(cc1)CN(CCC/[NH+]=c/2\cc(oc3c2cccc3)O)C(=O)c4ccc5ccccc5n4 C22473255
CCOC(=O)[NH+]=c1ccc-2c(cc(oc2c1)O)CSc3nc4ccccc4c(=O)n3C(C)C C24834457
C[C@@H](c1ccc(cc1)F)NC(=O)C2CC[NH+](CC2)Cc3nc(no3)c4ccc(cc4)C(C)(C)C C30977729
CC[NH+]1CCN(CC1)c2c3c4c(sc3nc(n2)SCC(=O)NC5CCCCC5)CCCC4 C34756675
CCc1c(sc2c1c(nc(n2)SCC(=O)NC3CCCCC3)N4CC[NH+](CC4)CC(C)C)C C34762654
CCNC(=O)N(CC[NH+]1CCN(CC1)C(=O)/C=C/c2ccccc2)CC3=CC[C@H]4C[C@@H]3C4(C)C C34998114
Cc1cccc(c1)n2c(=O)c3ccccc3nc2[C@H](C)N(CC[NH+](C)C)C(=O)NC45CC6CC(C4)CC(C6)C5 C35065909
CCc1ccc(cc1)n2c(=O)c3ccccc3nc2[C@@H](C)N(CC[NH+](C)C)C(=O)NC(C)(C)C C35091487
Cc1c(c(nc([nH+]1)c2ccc(cc2)C(F)(F)F)N3CCN(CC3)C(=O)NC4CCCCC4)C(C)C C35890986
CC[C@@H](C(=O)NCC[NH+]1CCCC1)Oc2ccc3c(c2)[C@@H](N(CC3)C(=O)C4CCCC4)c5ccc(cc5)F C34686440
CC(C)c1ccccc1Oc2c(=O)c3ccc(c(c3oc2C(F)(F)F)CN4CC[NH+](CC4)C)O C19691349
c1ccc(c(c1)/C=C/2\CCCC3=C2[NH+]=C4N=CNN4[C@H]3c5ccccc5OC(F)F)OC(F)F C12561594
c1cc(ccc1COc2ccc(c(c2)O)[C@H]3C(=CN=[NH+]3)c4ccc(cc4)Br)[N+](=O)[O-] C38685266
CCOC(=O)[C@@]1(CCC[NH+](C1)CC(=O)Nc2cccc3c2CCCC3)Cc4ccc(cc4)OC C39304146
C[C@H](c1[nH]c(=O)c2ccccc2n1)S[C@@H]3N=[NH+][C@@H](N3c4ccc(cc4)F)c5ccc(cc5)F C39431157
CCc1cc(c(cc1OCc2cnn(c2)c3ccccc3)O)[C@H]4C(=C(N=[NH+]4)C)c5ccc(cc5)F C39960143
Cc1c(nc(o1)c2ccc(cc2)OC(C)C)C[NH+]3CCC(CC3)C(=O)N[C@H](C)c4ccc(cc4)F C40985183
Cc1c(c(n(n1)Cc2ccccc2Cl)Cl)C(=O)/N=c\3/[nH]c(cs3)C[NH+]4CCCCC4 C22238349
CC[C@H](C)CN1C(=O)[C@@H]([NH2+]C12CCN(CC2)S(=O)(=O)c3cccc(c3Cl)Cl)[C@@H](C)CC C36028183
CC[NH+](CC)CCC(=O)N1[C@H](CC(=N1)c2ccco2)c3c([nH]c(n3)c4ccccc4)c5ccccc5 C55158333
Cc1cc(cc(c1OCC(F)(F)F)C)C[NH+](C)CC(=O)N2c3ccccc3NC(=O)C[C@@H]2C C59577946
CCCOC(=O)c1ccc(cc1)Oc2coc3c(c2=O)ccc(c3C[NH+]4C[C@@H](C[C@H](C4)C)C)O C41583986
CCOC(=O)[C@H]1CCC[NH+](C1)Cc2c(ccc3c2O/C(=C\c4ccc(cc4)C(C)(C)C)/C3=O)O C41586504
c1ccc(cc1)N2[C@H](NN=C2C3=c4ccccc4=[NH+]C3)SCC(=O)N5CCCc6c5cccc6 C39949108
CCCCOc1cccc(c1)N[C@H]2/C(=N/S(=O)(=O)c3ccc(cc3)C)/N=c4ccccc4=[NH+]2 C39984586
Cc1cc(=O)oc2c1ccc(c2)OC(=O)[C@@H](CC3=c4ccccc4=[NH+]C3)NC(=O)OC(C)(C)C C63339920
Cc1c(oc2c1cc3c(c(c(=O)oc3c2C)CC(=O)NCCC4=c5cc(ccc5=[NH+]C4)Cl)C)C C63385503
c1ccc(cc1)C2=c3cc(ccc3=[NH+][C@H]2C(=O)N/N=C\c4cccc(c4)Br)[N+](=O)[O-] C63406063
CCOC(=O)c1ccc(cc1)N[C@H]2/C(=N/S(=O)(=O)c3ccc(c(c3)C)C)/N=c4ccccc4=[NH+]2 C38971480
Cc1cccc(c1)S(=O)(=O)/N=C\2/[C@H]([NH+]=c3ccccc3=N2)Nc4ccc(cc4)OC(F)(F)F C38974750
CC[C@@H](C)c1ccc(cc1)N[C@@H]2/C(=N/S(=O)(=O)c3ccc(cc3)OC)/N=c4ccccc4=[NH+]2 C38979491
C[C@H](C(=O)Nc1ccc(cc1)N(C)C)Sc2nnc(n2N)c3ccc(cc3Cl)Cl C08622039
Cc1ccc(cc1)c2nnc(n2N)SCc3csc(n3)CC(=O)Nc4cc(ccc4C)C C03534797
Cc1ccc(cc1)NC(=O)c2c(c3ccccc3o2)NC(=O)C(=O)NCCC4=CCCCC4 C09706023
Cc1cc2c(c(c1)c3ccccc3C(=O)OC)O[C@H](C2)CNC(=O)C[C@@H]4C[C@H](NC(=S)N4)C C11869565
C[C@H]1CCc2c(sc3c2c(=O)[nH]c(n3)CSc4nnc(n4N)C[C@H](C)c5ccccc5)C1 C03363900
c1cc(c(cc1Br)C(=O)OCC(=O)NC(=O)NC23CC4CC(C2)CC(C4)C3)O C12644553
CC(C)CN(c1c(n(c(=O)[nH]c1=O)Cc2ccccc2)N)C(=O)C3CCC(CC3)C(C)(C)C C12923467
C[C@H](C(=O)NC(=O)N)Sc1nnc(n1CC=C)c2cc3c(s2)CC[C@@H](C3)C(C)(C)C C09944579
CC[C@H](C)c1ccc(cc1)n2c(=O)c3cc(ccc3nc2S[C@H](C)C(=O)NC(=O)N)Cl C09442717
CCOc1cccc(c1OCc2ccc(cc2Cl)Cl)[C@H]3c4c(n[nH]c4OC(=C3C#N)N)C C01472232
Cc1ccc(c(c1)NC(=O)CCC(=O)NNC(=O)N2c3ccccc3Sc4c2cccc4)C C13988857
Cc1ccc(cc1)c2c(sc3c2c(=O)[nH]c(n3)CSc4nnc(n4N)c5ccccc5F)C C14902587
Cc1ccc(cc1C)n2c(nnc2S[C@H](C)C(=O)Nc3c(ccs3)C(=O)N)c4ccccc4 C15813395
Cc1ccc(cc1C)n2c(nnc2S[C@@H](C)C(=O)Nc3c(ccs3)C(=O)N)c4ccccc4 C15813397
Cc1ccc(cc1)c2nnc(n2N)S[C@H](C)C(=O)Nc3c(c4c(s3)CCCCC4)C#N C16770031
Cc1ccc(cc1)c2nnc(n2N)S[C@@H](C)C(=O)Nc3c(c4c(s3)CCCCC4)C#N C16770033
C[C@@H](C(=O)Nc1ccccc1OC(F)F)Sc2nnc(n2N)c3ccccc3Br C16988865
Cc1cc(cc(c1)OCc2nnc(n2N)S[C@@H](C)C(=O)Nc3cc(cc(c3)Cl)Cl)C C18743575
CCc1c(c2c(s1)nc(n(c2=O)Cc3ccc(cc3)C)S[C@H](C(C)C)C(=O)NC(=O)N)C C21231533
CC[C@H](C)c1ccc(cc1)n2c(=O)c3ccccc3nc2S[C@@H](C(C)C)C(=O)NC(=O)N C21231661
COc1cc(cc(c1OC)OC)[C@H]2CC3=C([C@@H](Nc4ccccc4N3)c5ccccc5O)C(=O)C2 C21256898
C[C@@H](C(=O)Nc1ccc(cc1)OC(F)F)Sc2nnc(n2N)c3ccccc3Br C22106812
C[C@H]1CCc2c(sc3c2c(nc(n3)S[C@@H](C)C(=O)NCc4ccc5c(c4)OCO5)N)C1 C23590903
CCc1c(c(nc(n1)SCC(=O)Nc2ccccc2N3CCCC3=O)N)c4ccc(cc4)Cl C25589402
CC[C@@H](C(=O)Nc1nc2ccc(cc2s1)S(=O)(=O)N)Sc3cc(c4ccccc4n3)C C32528530
c1ccc(cc1)[C@@H]2CC(=NN2C(=O)CSc3[nH]c(=O)cc(n3)N)c4ccc5ccccc5c4 C13597849
Cc1ccc(c(c1)Cn2c(=O)c3c(c(sc3n(c2=O)Cc4cc(ccc4C)C)C(=O)NN)C)C C34779783
CCCCSc1[nH]c(=O)c2c(n1)NC3=C([C@H]2c4ccc(c(c4)OC)O)C(=O)CC(C3)(C)C C35450984
CC1=C([C@@H](NC(=O)N1)c2ccc(cc2)Br)C(=O)Nc3cc(c(cc3OC)Cl)OC C35668696
Cc1ccc(c(c1)C)[C@H](C(=O)NC(C)(C)C)N(Cc2ccc(o2)C)C(=O)c3c(cccc3O)O C36597453
Cc1ccc(c(c1)CSC2=NN[C@H](N2c3cc(ccc3C)C)Cc4cc(=O)[nH]c(=O)[nH]4)C C39361930
Cc1ccc(cc1)O[C@H](C)C(=O)NN2[C@H](Nc3ccc(cc3C2=O)Cl)c4ccc(cc4)O C39919453
c1ccc(c(c1)c2ccc(o2)[C@H]([C@@H](C#N)c3nc4ccccc4s3)n5c(cc(=O)[nH]5)N)Cl C40144272
CC[C@@H](C(=O)Nc1c(c(c(s1)C)C)C(=O)N)Sc2nnc3n2c4c(cc(cc4c(c3)C)C)C C40170758
Cc1cc(c(c(c1)c2c3c([nH]n2)C(=O)N([C@H]3c4cc(c(c(c4)Br)O)OC)CC=C)O)C C39912114
Cc1ccc(cc1)CN2[C@@H](c3c(n[nH]c3C2=O)c4cc(cc(c4O)C)C)c5ccc(c(c5)OC)O C02430467
Cc1c\2c(oc1C(=O)Nc3cc(ccc3OC)Cl)CCC/C2=N\NC(=S)Nc4ccccc4 C40825097
CCc1ccc(cc1)N2C(=O)[C@H]3[C@H]([NH2+][C@@]([C@@H]3C2=O)(c4ccccc4)C(=O)[O-])c5cc(c(c(c5)C)O)C C43219018
CCc1cccc(c1N2C(=O)[C@H]3[C@H]([NH2+][C@@]([C@@H]3C2=O)(c4ccccc4)C(=O)[O-])c5ccccc5O)CC C43221523
CC1CCN(CC1)C(=O)C[C@@H]2[C@@H](CC[C@H]3[C@@]2(CC[C@H]([C@@]3(C)CO)OC(=O)NC(C)C)C)O C44681481
Cc1cc(ccc1NC(=O)[C@@H](C)Sc2nnc(n2N)c3ccc(cc3)OC(F)F)Cl C45839770
CCOc1ccc(c(c1)OCC)c2c3c([nH]n2)OC(=C([C@H]3c4c(cccc4Cl)F)C#N)N C00718505
c1ccc2c(c1)cccc2NC(=O)CSc3nc([nH]n3)N/N=C/c4cccc(c4)Br C58993751
C/C(=N\Nc1[nH]nc(n1)SCC(=O)Nc2ccc(cc2F)F)/C34CC5CC(C3)CC(C5)C4 C59310653
Cc1ccc(cc1C)C(=O)N(CCC2=CCCCC2)c3c(n(c(=O)[nH]c3=O)Cc4ccccc4)N C14697665
c1ccc(cc1)COc2ccc(cc2)C3=NN=C4[C@@H]3[C@@H](C(=C(O4)N)C#N)c5cc(ccc5O)Cl C09291037
c1ccc(cc1)COc2ccc(cc2)C3=NN=C4[C@H]3[C@H](C(=C(O4)N)C#N)c5cc(ccc5O)Cl C09291036
CCc1ccc(cc1)[C@@H]2N[C@H](ON2)c3ccc4c(c3)[nH]c(=O)n(c4=O)CCCc5ccccc5 C64870795
Cc1ccc(cc1)Cn2c(=O)c3ccc(cc3[nH]c2=O)[C@H]4N[C@@H](NO4)c5cccc(c5)C(F)(F)F C64870980
CCc1ccc(cc1)[C@@H]2N[C@@H](ON2)c3ccc4c(c3)[nH]c(=O)n(c4=O)Cc5cccc(c5)Cl C64871065
c1cc(ccc1Oc2cc(cc(c2)[N+](=O)[O-])NC(=O)C34C[C@@H]5C[C@H](C3)CC(C5)(C4)n6cnc(n6)Cl)Br C00712305
CC[C@@H](C(=O)Oc1ccc2c(c(c(=O)oc2c1C)Cc3ccccc3)C)NS(=O)(=O)c4ccc(cc4)C C02095720
CCOC(=O)c1c2c(sc1NC(=O)c3cc4nc(cc(n4n3)C(F)(F)F)c5ccco5)C[C@H](CC2)C C00649903
CCOc1cc(cc(c1O)Br)[C@@H]2C3C(=NC(=C2C(=O)OCC)C)C[C@@H](CC3=O)c4ccc(c(c4)OC)OC C06195748
CCOC(=O)C1=C(S/C(=C\c2cn(c3c2cccc3)CC(=O)N4CCCC[C@@H]4C)/C1=O)Nc5ccccc5 C08430193
CCOC(=O)C1=C(N=c2n(c(=O)/c(=C\c3cc(c(c(c3)OC)O)CC=C)/s2)[C@@H]1c4ccccc4OC)C C08438583
Cc1ccccc1CN([C@@H](C(C)C)C(=O)Nc2ccc3c(c2)OCO3)C(=O)CSc4nc(cc(n4)C)C C01407910
CC(C)(C)c1ccc(cc1)c2c(c(=O)c3cc(ccc3o2)Cl)OCC(=O)Nc4ccc(c(c4)OC)OC C01925317
CCCCn1c(nnc1SCC(=O)N2CCCc3c2cccc3)CNC(=O)C45CC6CC(C4)CC(C6)C5 C09390942
CC[C@H](C(=O)NC1CCCCC1)Sc2nc3ccccc3c4n2nc(n4)CCn5c(nc6c5cccc6)C C09472147
CCCc1c(c2ccc(cc2oc1=O)OC(=O)[C@H](Cc3ccccc3)NS(=O)(=O)c4ccc(cc4)C)C C11866759
Cc1cc(c(c(c1C)S(=O)(=O)N2C[C@@H](C[C@@H]2C(=O)OCC(=O)c3ccc(cc3)C4CCCCC4)O)C)C C12529019
CC(C)(C)[C@@H]1CCc2c(c(c3ccccc3n2)C(=O)OCC(=O)Nc4c(c5c(s4)CCC5)C(=O)OC)C1 C12621155
C[C@H]([C@@H](C(=O)OC(C)(C)C)NC(=O)c1ccc(c(c1)S(=O)(=O)N2CCCCCC2)Cl)OC(C)(C)C C12680541
Cc1ccccc1[C@@H](C(=O)NC2CCCCC2)N(c3ccc4c(c3)OCO4)C(=O)Cn5c6ccccc6nn5 C13028685
CCc1ccc(cc1)[C@@H](C(=O)NC(C)(C)CC)N(c2cccc(c2)C(=O)C)C(=O)Cn3c4ccccc4nn3 C13032421
Cc1cc(c(c(c1)C)NC(=O)CCCOC(=O)c2cccc(c2)S(=O)(=O)N3c4ccccc4C[C@@H]3C)C C13134566
CCOC(=O)c1cccc(c1C)NC(=O)CN(c2ccc(cc2)C34CC5CC(C3)CC(C5)C4)S(=O)(=O)C C13674648
Cc1ccc(cc1)CN(CCc2c[nH]c3c2cccc3)C(=O)CN(CC(C)C)C(=O)c4ccc5c(c4)OCO5 C16648217
CCOC(=O)C1CCN(CC1)S(=O)(=O)c2cccc(c2)c3cs/c(=N\c4ccccc4)/n3CCCO C16741689
Cc1ccc(cc1)c2c3ccccc3c(=O)n(n2)CC(=O)NCc4cc(ccc4C)c5c6ccccc6c(=O)n(n5)C C01267833
CCSCCOC(=O)C1=C(NC2=C([C@@H]1c3ccc(cc3)[N+](=O)[O-])C(=O)C[C@@H](C2)c4ccc(cc4)Cl)C C02926255
CC1=C([C@H](C2=C(N1)C[C@@H](CC2=O)c3ccc(cc3)OC)c4cccc(c4)[N+](=O)[O-])C(=O)OCc5ccccc5 C01204605
CCOc1ccccc1[C@H]2C3=C(C[C@H](CC3=O)c4ccc(c(c4)OC)OC)NC(=C2C(=O)OCC(C)C)C C06197169
Cc1cccc2c1[nH]c(=O)c(c2)[C@H](c3nnnn3C4CCCCC4)N(Cc5ccccc5)Cc6cccs6 C20083011
CC1=C([C@H](C2=C(N1)C[C@H](CC2=O)c3cccs3)c4cc(c(c(c4)OC)OC)OC)C(=O)OC5CCCC5 C01456274
CC[C@@H](c1ccc(c(c1)C)C)NC(=O)CN(c2cc(cc(c2)C)C)S(=O)(=O)c3ccc(c(c3)OC)OC C22344548
CC(C)(C)[C@H]1CCc2c(sc(c2C#N)NC(=O)COC(=O)c3cc(ccc3Cl)c4ccc(o4)C=O)C1 C32124581
CC[C@H](C)CN(CC(=O)N(Cc1ccc2c(c1)OCO2)Cc3c(ccs3)C)C(=O)Nc4ccccc4C C35405231
CCOC(=O)C1=C(N(C(=O)N[C@@H]1c2ccccc2Cl)CC=C)CN3CCN([C@@H](C3)C)C(=O)C4CCCC4 C35665045
CCC(=O)N1CCN(C[C@@H]1C)CC2=C([C@@H](NC(=O)N2CC=C)c3ccc(cc3Cl)Cl)C(=O)OCC C35665249
Cc1cccc(c1)[C@@H]2c3cccn3-c4ccccc4N2C(=O)CN(C5CC5)C(=O)Nc6ccc(cc6)[N+](=O)[O-] C35707161
CCCCc1ccc(cc1)C(=O)N2CCC3(CC2)C(=O)N(CN3c4ccccc4)CC(=O)NC5CCCCC5 C35759114
CN(C)c1ccc(cc1)NC(=O)[C@@H](c2ccc3c(c2)OCO3)N(Cc4ccccc4)C(=O)Cc5ccccc5 C01419615
Cc1ccc(cc1)S(=O)(=O)CNC(=O)[C@@H](c2ccco2)N(c3ccccc3Cl)C(=O)C4CCCCC4 C36540919
CC[C@@H](c1ccccc1)C(=O)N(Cc2ccc(o2)C)[C@H](c3cc(ccc3Cl)[N+](=O)[O-])C(=O)NC(C)(C)C C36558532
CC(C)c1ccc(cc1)OCC(=O)NC[C@@H](c2ccc3c(c2)OCO3)N4CCN(CC4)c5ccccc5F C38620697
c1ccc(cc1)CCN\2C(=O)[C@H](S/C2=N\N=C\c3ccc(o3)c4ccccc4)CC(=O)Nc5ccccc5 C39856775
CC(C)(C)c1csc(n1)NC(=O)CSc2nnc(n2C[C@H]3CCCO3)c4csc5c4CCCCC5 C39966940
CCC[C@]1(Cc2ccccc2-c3c1c(=O)n(c(n3)N/N=C/c4ccc(cc4)N(C)C)c5ccc(cc5)OC)C C40036162
CCOC(=O)C1=C(Nc2ncnn2[C@@H]1c3cc(ccc3OCc4ccc(cc4)C(C)(C)C)Br)C C40916998
CCCSc1nc2n(n1)[C@H](C(=C(N2)C)C(=O)C)c3ccc(c(c3)OC)OCc4ccc(cc4)C(C)(C)C C40981269
CC[C@H](C)[C@@H](C(=O)Nc1c(c(cs1)c2ccc(cc2C)C)C(=O)OCC)N3C(=O)c4ccccc4C3=O C41016032
CC(C)[C@@H]1Cc2c(sc3c2c(=O)n(c4n3c(nn4)SCC(=O)Nc5ccccc5)CCc6ccccc6)CO1 C01245430
CC(=O)N1c2ccccc2NC3=C([C@H]1c4cc(c(c(c4)OC)OC)OC)C(=O)C[C@@H](C3)c5ccc(cc5)C(C)(C)C C01251406
C[C@H](CCc1ccccc1)NC(=O)CSc2nnc3n2c4c(c5c(s4)CCCC5)c(=O)n3CCc6ccccc6 C01774541
C[C@@H](C(=O)Nc1ccccc1)Sc2nnc3n2c4c(c5c(s4)CO[C@H](C5)C(C)C)c(=O)n3Cc6ccccc6 C01791037
Cc1ccc(cc1)n2c(=O)c3c4c(sc3n5c2nnc5S[C@@H](C)C(=O)NCc6ccccc6)CO[C@H](C4)C(C)C C01800720
Cc1cccc(c1)[C@H]2[C@@H](N=C(N2C(=O)N3CCNC(=O)C3)c4ccc(cc4OC(C)C)OC)c5ccc(c(c5)C)C C64858634
CCCN(CCC)C(=O)COc1ccc(cc1OC)c2[nH]c(=O)c3c4c(sc3n2)C[C@H](CC4)C(C)(C)C C65002500
CCOC(=O)[C@@](c1ccc(cc1)N(C)S(=O)(=O)c2ccc(cc2)C)(C(F)(F)F)O C03158286
Cc1ccc(s1)S(=O)(=O)NC[C@H](c2ccco2)S(=O)(=O)c3ccc(cc3)C(C)C C09081926
CCOC(=O)N1CCC(CC1)NC(=O)CCc2cn(c3c2cccc3)Cc4ccccc4F C09116113
C[C@H](c1cccc2c1cccc2)NC(=O)CSc3nnc(o3)[C@@H](C)Oc4ccccc4F C09337551
Cc1c(c(n(n1)c2ccc(cc2)F)Cl)/C=C/C(=O)OCC(=O)NCc3ccc(cc3)F C09418233
CN(C)c1ccc(cc1)[P@@](=O)([C@H](c2ccc(cc2OC)OC)O)OC3CCCCC3 C02376520
Cc1ccc(cc1)SCCNS(=O)(=O)c2ccc(c(c2)C(=O)N3CCCCC3)OC C09426087
C[C@H](CCc1ccccc1)NS(=O)(=O)c2ccc(c(c2)C(=O)N3CCCCC3)OC C09426089
Cc1ccc2c(cc(=O)oc2c1C)COC(=O)[C@@H](C)SCC(=O)Nc3ccc(cc3)F C10472652
Cc1cccc(c1)OCCN(C)C(=O)c2ccc(cc2)S(=O)(=O)Nc3ccccc3F C10999820
COc1cccc(c1OC)C(=O)N2CCC3(CC2)C[C@@H]3C(=O)NCCCc4ccccc4 C11841634
C[C@@H]1CCCC[C@H]1NC(=O)CSc2nc3c(c4c(s3)CCC4)c(=O)n2CCCOC C12498504
CCCCCN1C(=O)/C(=C/c2c(nc3ccc(cn3c2=O)C)NCC(C)C)/SC1=S C13712854
Cc1ccc(cc1)/C=C/S(=O)(=O)NCCCn2c(=O)ccc(n2)c3ccc(cc3)Cl C13799370
CCOc1ccc(cc1)[C@@H]2CCCN2C(=O)CCNS(=O)(=O)c3ccc4ccccc4c3 C14115351
Cn1c(nnc1SC[C@@H](COc2ccc(cc2)Br)O)c3ccc(cc3)OC C14251732
CCN(CC)S(=O)(=O)c1ccc(cc1)[C@@H](C)NC(=O)Cc2coc3c2cc4c(c3)CCC4 C15740516
Cc1c(c([nH]c1C(=O)[C@@H](C)OC(=O)/C=C/c2cc(ccc2OC)Br)C)C(=O)C C15748777
CC1=C([C@@H](C(=C(N1)C)C(=O)OC[C@H]2CCCO2)c3ccccc3C(F)(F)F)C(=O)OC C00629024
CCOc1ccccc1OCC(=O)N/N=C/c2ccc(c(c2)I)OC C20100776
CCOc1ccc(cc1OCC)CCNC(=O)c2c3c(n(n2)C)-c4ccccc4SC3 C20485096
Cc1ccccc1OC[C@@H](C)NC(=O)CN(c2ccccc2Br)S(=O)(=O)C C22339464
Cc1cccc(c1)[C@H](c2ccccc2)NC(=O)CN(c3cccc(c3)C(=O)C)S(=O)(=O)C C22366753
Cc1cc(c(c(c1)C)NC(=O)CN(Cc2ccco2)S(=O)(=O)/C=C/c3ccccc3)C C23658062
CCn1c2ccc(cc2nc1CN[C@H](c3ccccc3)c4cccs4)S(=O)(=O)N(C)C C23983800
COC(=O)[C@@H](c1ccc(cc1)Cl)N2CCN(CC2)C(=O)CCCc3c[nH]c4c3cccc4 C25160445
CCCCN1[C@H]([C@@H](CCC1=O)C(=O)NCc2nc3ccccc3s2)c4ccccc4OC C25377096
COC(=O)c1ccc(c(c1)Br)OCC(=O)Nc2ccccc2SCC#N C29708539
CC(C)CCSc1ccc(cc1[N+](=O)[O-])C(=O)N2CCC(CC2)[C@@H](c3ccccc3)O C31267593
CCN(CC(=O)Nc1c(cccc1F)F)C(=O)/C=C/c2c(nn(c2Cl)CC(C)C)C C31348423
Cc1ccc(cc1)C(=O)CSc2nc3cc(ccc3c(=O)n2CC(C)C)C(=O)NC(C)C C32944468
Cc1ccc(c(c1)C)NC(=O)N(CC(=O)N(Cc2ccccc2)Cc3cccn3C)C(C)C C00739589
CCCCCN1C(=O)/C(=C\c2c(nc3c(cccn3c2=O)C)NCCC)/SC1=S C33468518
CCCCn1c(=O)c2c3c(sc2n(c1=O)CC(=O)NCc4ccccc4)CC(=C3CC)C C34733251
C[C@@H](c1ccccc1)NC(=O)CCN([C@@H](C)c2ccccc2)C(=O)c3ccc4c(c3)OCO4 C34945518
Cc1ccc2c(cc(=O)oc2c1C)COC(=O)C[C@@H](c3ccccc3)NC(=O)c4ccccc4 C36187109
CC(C)(C)NC(=O)[C@@H](c1c2ccccc2ccc1OC)N(C)C(=O)[C@H](c3ccccc3)OC C36525035
CC(C)(C)NC(=O)[C@@H](c1ccc(cc1)N(C)C)N(c2ccccc2Cl)C(=O)COC C36549257
C[C@@H]([C@H]1CCCO1)NC(=O)c2cccc(c2)S(=O)(=O)N(CC=C)c3ccccc3Cl C36758210
COc1ccc(cc1)/C=C\2/C(=O)N(C(=N2)SCCCO)c3ccc(c(c3)OC)Cl C39477945
C[C@@H]1CCC[C@@H]([C@@H]1C)NC(=O)CSc2nc3cc(ccc3c(=O)n2CCCOC)Cl C39575870
C[C@H](CCc1ccccc1)NC(=O)CCn2c3ccccc3nc(c2=O)N4CCSCC4 C40839503
CCCC[C@]1(C(=O)N(C(=O)N1)CC(=O)N(C)[C@@H](C)c2ccc(cc2)F)c3ccc(cc3)F C45353426
CCC(=O)N(Cc1ccc(o1)C)[C@@H](c2c3ccccc3ccc2OC)C(=O)NC(C)(C)C C36603561
Cc1ccc(cc1)OCCN(C)C(=O)C[C@@H]2C(=O)NCCN2Cc3cccc(c3F)F C55098764
C=CCN\1C(=O)[C@H](S/C1=N\c2ccc(cc2)OC(F)F)CC(=O)Nc3ccc(cc3)F C28316491
Cc1cccc2c1ncn(c2=O)CCC(=O)N[C@@H](COc3ccccc3F)c4ccccc4 C59020492
Cc1cc(c(c(c1)C)C(=O)CCCC(=O)Nc2nc(cs2)CN3C[C@H](O[C@H](C3)C)C)C C59420131
CC[NH+](CC)c1ccc(cc1)/C=C\2/C(=O)c3cc4c(c(c3O2)C)OCN(C4)CCCOC C62977257
CC(C)OCCCN1[C@@H](C2=C(N=N[C@H]2C1=O)c3ccccc3O)c4ccc(cc4)SC C09243671
Cc1cc(c(c(c1)C)NC(=O)[C@@H](C)OC(=O)CCCN2C(=O)c3cccc4c3c(ccc4)C2=O)C C08669981
Cc1ccc(c(c1)S(=O)(=O)NC[C@H](c2ccco2)S(=O)(=O)c3ccc(c(c3)C)C)OC C09081714
Cc1ccc(c(c1)S(=O)(=O)NC[C@H](c2ccco2)S(=O)(=O)c3ccc(cc3)F)OC C09741101
Cc1cc(c(c(c1)C)NC(=O)[C@@H](C)OC(=O)c2ccc(o2)CS(=O)(=O)c3ccccc3)C C10068504
CCOC(=O)/C=C/c1ccc(cc1)NC(=O)CN2C(=O)/C(=C/c3cccs3)/SC2=O C10538686
Cc1c2c(ncnc2sc1C(=O)N(C)CCOC)NCC3(CCOCC3)c4ccccc4 C12038584
CCSc1ccccc1C(=O)NCCn2c3c(cn2)c(=O)n(cn3)Cc4ccccc4C C12072206
CC(=O)Oc1ccc(cc1OC)/C=N/NC(=O)COc2ccc(cc2Br)Cl C01444595
C[C@@H]1CCC[C@@H](N1C(=O)CSc2nnc(n2C[C@@H]3CCCO3)CNc4ccc(cc4)F)C C12707024
CCN(CC)S(=O)(=O)c1ccc(c(c1)NS(=O)(=O)c2cccc(c2)Cl)N(C)C C12731975
C[C@@H](C(=O)Nc1ccccc1OC(F)F)OC(=O)Cn2c3ccccc3c(=O)c4c2cccc4 C10723361
c1ccc(cc1)Oc2ccc(cc2)n3c(=O)c4ccccc4nc3SCC(=O)NCCC#N C15183651
C[C@@H](c1ccc(cc1)C(=O)CSc2nc3ccccc3c(=O)n2C[C@H]4CCCO4)NC(=O)C C16633395
CCOc1ccc(cc1OC)C(=O)NCCN2C(=O)/C(=C/c3ccc(cc3)C)/SC2=O C17061249
Cc1ccc(cc1)S(=O)(=O)N[C@@H](C(C)C)C(=O)O[C@H](C)C(=O)N2CCc3ccccc3C2 C18408830
C[C@@H](C(=O)NC)SC1=N/C(=C\c2ccc(cc2)OC)/C(=O)N1c3ccc(cc3)OC(F)F C19297404
Cc1nnc(s1)NC(=O)CSc2nnc(n2CC=C)CC34CC5CC(C3)CC(C5)C4 C19642071
CCOC(=O)[C@@]1([C@@H]2[C@@H]([C@H](N1)c3ccco3)C(=O)N(C2=O)c4ccccc4F)CCSC C20150686
CC[NH+](CC)CCN1[C@H](C(=C(C1=O)[O-])C(=O)c2ccc3c(c2)OCCO3)c4cccc(c4)Cl C13513810
CCOc1cc(cc(c1OCC(=O)N(C)C)Br)/C=N/NC(=O)c2ccccc2 C03572919
Cc1cc(ccc1Br)n2c(cc(c2C)C(=O)COC(=O)CNC(=O)c3ccco3)C C21276672
Cc1cccc(c1NC(=O)CSc2nnc(n2CC=C)[C@H]3COc4ccccc4O3)C(C)C C23054899
CC(C)COCCCNC(=O)N1CCN(CC1)S(=O)(=O)c2cccc(c2)Br C26265782
C[C@H]1C[C@@H](CN(C1)S(=O)(=O)c2ccc(cc2)C(=O)OCC(=O)NCc3ccccc3)C C14361117
CCCN/C=C/1\c2ccccc2C(=O)N(C1=O)c3cccc(c3)S(=O)(=O)N(CC)CC C25561947
CC(C)OCCCNC(=O)C1CCN(CC1)c2nc3ccsc3c(=O)n2c4ccccc4 C33302237
c1cc2c(=O)n(c3cc(ccc3n2c1)Br)CCCC(=O)NCCCN4CCCC4=O C33332025
c1ccc(cc1)S(=O)(=O)c2ccc(cc2)COC(=O)CCc3c(=O)[nH]c4ccccc4n3 C16345335
CC[C@H](C)N(CCC(=O)N[C@@H]1CCCc2c1cccc2)C(=O)c3ccc(c(c3)[N+](=O)[O-])Cl C34943990
Cc1ccc(o1)[C@H](C(=O)NCc2ccccc2)N(Cc3ccccc3)C(=O)c4csnn4 C35292274
CC[NH+](CC)CCN1[C@@H](C(=C(C1=O)[O-])C(=O)c2c(n3cccc(c3n2)C)C)c4ccccc4F C35484524
CC(=O)N[C@@H]1[C@@H]([C@@H]2[C@@H](CO[C@@H](O2)c3ccccc3)O[C@@H]1OCc4ccccc4)OCC=C C35636409
Cc1c(sc2c1c(=O)[nH]c(n2)CS[C@@H](C)C(=O)N(C)Cc3cccc(c3OC)OC)C C23527446
CC[C@H](C)NC(=O)[C@@H](C)N1c2cc(ccc2OCC1=O)C(=O)COc3ccc(c(c3)F)F C37510782
CC[C@H](C)NC(=O)[C@H](C)N1c2cc(ccc2OCC1=O)C(=O)COc3ccc(cc3F)F C37512260
Cc1ccc(c(c1)Cn2c3ccccc3c(=O)n(c2=O)CCCC(=O)NCc4ccco4)C C04035337
c1ccc(cc1)n2c(c(cn2)CSCC(=O)NCc3ccc4c(c3)OCO4)n5cccc5 C02948282
CCOC(=O)CC(=O)CSc1[nH]c(=O)c2c(n1)n(c(=S)s2)c3ccc(c(c3)C)C C13139101
CCCS(=O)(=O)c1nc(c(s1)NCc2ccco2)S(=O)(=O)c3ccc(cc3)C C08684502
CCn1c(c(c(c(c1=O)C#N)C)/C=C\2/C(=O)N(C(=S)S2)CCC(C)C)NCc3ccco3 C38731521
C[C@@H]1C(=O)Nc2cc(ccc2S1)C(=O)OCC(=O)N(C)Cc3ccc(cc3)OC(F)F C39607119
c1ccc(cc1)CNC(=O)c2ccccc2OCC(=O)N([C@H]3CCS(=O)(=O)C3)C4CCCC4 C09789325
CC[NH+](CC)CCN1[C@H](C(=C(C1=O)[O-])C(=O)c2c(nc3n2cccc3C)C)c4ccccc4 C40003802
CCCNC(=O)[C@@H]1CN(C[C@@H]1c2cccc(c2OC)OC)S(=O)(=O)c3ccc(cc3)Cl C40400827
C[C@@H](C(=O)c1ccc(cc1)NS(=O)(=O)C)OC(=O)Cc2coc3c2cc4c(c3)CCC4 C45336387
C[C@H](c1cccc2c1cccc2)NC(=O)COC(=O)c3c(ccs3)S(=O)(=O)N4CCCC4 C45798198
[H]/N=C\1/C(=C/c2cccc(c2)OCCOc3cccc(c3)C)/C(=O)N=C4N1N=C(S4)CC(C)C C27549552
Cc1ccc(cc1)S(=O)(=O)NC[C@H]2CCCN(C2)C(=O)[C@H](C)Oc3cccc(c3)C(=O)C C60359462
Cc1cc(c(n1c2ccc(cc2)OC(F)F)C)C(=O)CN3C(=O)[C@@H](NC3=O)Cc4ccccc4 C20833979
COc1cc(ccc1OCC=C)[C@H]2CC(=O)NC3=NC(=NC(=O)[C@@H]23)SCc4ccccc4F C64774150
c1ccc2c(c1)c(=O)c(co2)/C=N/NC(=O)C34CC5CC(C3)CC(C5)C4 C03909327
CC1(CC2=C([C@@H](NC(=O)N2C)c3ccccc3OC(F)F)C(=O)C1)C C02701452
c1ccc2c(c1)OC[C@H](O2)C(=O)N/N=C/c3ccc(cc3Cl)Cl C01226322
CCOc1ccc(cc1)N2C(=O)N[C@@H]3C[C@]2(Oc4c3cc(cc4)Cl)C C04908148
Cc1ccc(c2c1N[C@H]([C@@H]3[C@@H]2C=CC3)c4ccc(c(c4)[N+](=O)[O-])OC)Cl C04975242
Cc1ccc(cc1C)N2C[C@@H](CC2=O)NC(=O)N(C)C3CCCCC3 C05123671
c1ccc2c(c1)C(=O)C(=C(C2=O)N3CCCCC3)Nc4ccc(cc4)C#N C05214928
c1ccc2c(c1)ccc3c2c(co3)CC(=O)Nc4ccc5c(c4)OCO5 C05552953
Cc1ccc2c(c1)-c3c(cnn3CC(=O)N[C@H]4CCC[C@@H]([C@@H]4C)C)CO2 C06805878
CCN(c1cc(ccc1C)C)C(=O)Nc2cn(c(=O)c3c2cccc3)C C06932144
c1ccc2c(c1)CCCN2Cc3[nH]c(=O)c4c(csc4n3)c5ccco5 C07674283
C[C@H]1CCc2c(sc3c2c(ncn3)Nc4ccc(cc4)C(=O)N(C)C)C1 C07973911
C[C@H]1CCCC[C@]12C(=O)N(C(=O)N2)CC(=O)c3ccc(cc3Cl)Cl C07985944
c1cc(c(c(c1)Cl)Cl)NC(=O)/C(=C/c2ccc3c(c2)OCO3)/C#N C02773629
CSc1nc2c(nn1)-c3ccccc3N[C@H](O2)/C=C/c4ccccc4 C00345001
CCOc1ccc(cc1)[C@H]2c3c(noc3NC4=C2C(=O)CC(C4)(C)C)C C10032561
Cc1ccc(c2c1N[C@H]([C@H]3[C@H]2C=CC3)c4ccc(c(c4)[N+](=O)[O-])OC)Cl C13389425
C[C@@H](C(=O)N1CC(=O)Nc2c1cccc2)Oc3ccc(cc3Cl)Cl C15683046
c1ccc2c(c1)NC(=O)CN2C(=O)Cc3csc(n3)c4ccc(cc4)F C15717414
CC[C@@]1(Cc2ccccc2-c3c1c(=O)n(c(=O)[nH]3)c4ccccc4OC)C C15841665
Cc1ccc2cccc(c2n1)OC(=O)c3c(c4c(o3)CC(C[C@@H]4O)(C)C)C C16740264
C[C@@H]1C[C@H](C[NH+](C1)[C@@H](c2ccc(cc2)F)c3c(n4c(s3)ncn4)[O-])C C22609670
C[C@H]1CCc2c(cc(s2)C(=O)Nc3cc4c(cc3C(=O)C)OCO4)C1 C22916371
Cc1cccc2c1nc([nH]c2=O)CSc3c(nc4ccccc4n3)C C22989845
Cc1cc(c2cc([nH]c2c1C)C(=O)N(C)C[C@H]3COc4ccccc4O3)C C23184266
Cc1ccc2c(c1)OC(=O)CN2CC(=O)NC34CC5CC(C3)CC(C5)C4 C31845474
Cc1ccccc1[C@H](c2c(n3c(s2)nc(n3)C)[O-])[NH+]4CCC[C@@H](C4)C C36274567
Cc1c(sc2c1c(ncn2)N[C@@H](C)C(=O)N3CC[C@@H]4CCCC[C@H]4C3)C C36403734
c1ccc2c(c1)[C@H](CCO2)Nc3ccc(cc3Br)[N+](=O)[O-] C37131236
c1cc(cc(c1)[N+](=O)[O-])N[C@H]2CCOc3c2cc(cc3)Br C37298378
c1cc(ccc1C(=O)c2c[nH]c3c2cc(cc3)[N+](=O)[O-])Br C37364364
c1ccc(cc1)CC2CCN(CC2)c3[nH]c(=O)c4c5c(cnc4n3)CCC5 C40373012
c1ccc2c(c1)CCN2c3[nH]c(=O)c4c(ccnc4n3)/C=C/c5cccs5 C40388586
c1cc(ccc1[C@H](C#N)N2CCN(CC2)C(=O)NC3CCCCC3)Cl C41260174
CC1(CCCCC1)NC(=O)c2ccc(c(c2)[N+](=O)[O-])Br C44366266
Cc1c(cnn1c2ccc(cc2)F)[C@@H](C)NC(=O)N3CCC[C@@H](C3)C C46983332
CC(C)(C)NC(=O)N1CCC(CC1)Oc2nc3c(cc(cc3s2)F)F C49443463
Cn1cc(c2c1cccc2)/C=C(\C#N)/C(=O)Nc3nc4ccccc4s3 C13570239
Cc1cc(c2c(c1)-c3cc(nn3[C@H](N2)c4cccc(c4OC)OC)C)C C00818049
C1C[C@@H](OC1)CN2CCN(CC2)C(=O)NC34CC5CC(C3)CC(C5)C4 C57580809
Cc1c(c(n(n1)C)C)[C@@H](C)NC(=O)N2CCC(CC2)c3ccccc3 C63068941
c1ccc(cc1)C2=C3[C@@H](N(C(=O)[C@H]3N=N2)c4ccccc4)c5ccc(cc5)O C05635450
Cc1ccc(cc1C)[C@@H]2CCCN2C(=O)N[C@H](C)c3cnn(c3C)C C63616221
Cc1cccc(c1C)NS(=O)(=O)c2cc3c4c(c2)[C@@H](C(=O)N4CCC3)C C04270468
CCCc1nc(c(s1)C(=O)/N=c/2\[nH]c3cc(ccc3n2C)Cl)C C63982358
Cc1ccc(cc1)C2=NN=C3[C@H]2[C@@H](CC(=O)N3)C(=O)c4ccc(c(c4)C)C C35511561
Cc1ccc(c2c1C(=O)/C(=C/c3cc(c(c(c3)OC)O)OC)/CO2)C C66408023
Cc1ccc2c(c1)[nH]cc2C(=O)/C(=C\c3cccc4c3OCCCO4)/C#N C66408307
c1cc(sc1CNC(=O)N2CCN(CC2)C(=O)C3CCCCC3)Cl C66984786
Cc1ccc(cc1)c2cn[nH]c2[C@H]3CCCN(C3)c4cccc(n4)C#N C67542120
COc1ccc(c(c1OC)C(=O)OC)[C@@H]2c3c(c4ccccc4[nH]3)CC[NH2+]2 C01321375
COC(=O)C1=C(NC(=O)N[C@@H]1c2ccccc2Cl)C[NH+]3CCCCC3 C05017551
C[C@@H](C(=O)Nc1ccc(cc1)S(=O)(=O)N2CCCC2)[NH2+]C3CCCCCC3 C07043349
C[C@H](C(=O)Nc1ccc(cc1)S(=O)(=O)N2CCCC2)[NH2+]C3CCCCCC3 C07043350
C[C@@H](c1ccc(c(c1)F)F)[NH2+]CC(=O)Nc2cc3c(cc2C(=O)C)OCO3 C08247560
Cc1cccc([nH+]1)N[C@H](c2ccc3c(c2)OCO3)c4ccc5cccnc5c4O C05740606
CCn1c2c(c(n1)C(=O)N3CCCCC3)C[C@H](CC2)[NH2+]CC4(CCCCC4)O C14743946
CCOC(=O)c1c(c2c3c(c([nH+]c2s1)N4CCOCC4)CCCC3)N C03140112
CCOC(=O)C1=C(NC(=O)N[C@@H]1c2ccc(cc2)C)C[NH+]3CCC(CC3)C C20560224
CC(C)NC(=O)c1ccc(s1)[C@H]2CCC[NH+]2Cc3ccc(o3)c4cc[nH]n4 C20784172
c1ccc2c(c1)NC(=O)[C@@H](O2)CC(=O)NCC3(CCCCC3)[NH+]4CCCCC4 C20931042
c1ccc2c(c1)NC(=O)[C@H](O2)CC(=O)NCC3(CCCCC3)[NH+]4CCCCC4 C20931048
CCOC(=O)C1=C(Nc2ccccc2[NH+]=C1C)NC(=O)[C@H]3C[C@H]4C[C@@H]3C=C4 C06350273
CCOC(=O)C1=C(NC(=O)N[C@H]1c2cccs2)C[NH+]3C[C@H](C[C@@H](C3)C)C C36163048
CCCCNC(=O)C1=CC2=[NH+][C@@H](C[C@@H](N2N1)C(F)(F)F)c3ccco3 C05043571
Cc1ccc(c(c1)C)NC(=O)CSC2=N[C@@H]3[C@@H](c4ccccc4N3)[NH+]=N2 C38536839
C[C@@H]1C(=c2ccccc2=[NH+]1)C(=O)[C@H](C)OC(=O)c3cc(c(cc3OC)N)Cl C38800719
C1CCC(CC1)C[NH+]2CCNC(=O)[C@H]2CC(=O)NCC3=CC=C[C@@H]4C3=CC=N4 C39478764
CC(C)c1ccc(cc1)Oc2c(c(ncn2)N(C)C3CC[NH+](CC3)C)N C40727565
c1ccc2c(c1)CCN2c3ccccc3NC(=O)NCCCn4cc[nH+]c4 C44348829
C[C@H]1CCC[NH+](C1)[C@@H](C)CNC(=O)N2CCN(CC2)c3ccccc3O C46367483
Cc1c(s/c(=N/C(=O)C[NH+](C)CC(=O)Nc2ccccc2SC)/[nH]1)C C46556721
Cc1ccccc1C(=O)NCC(=O)/N=c\2/[nH]c(cs2)C[NH+]3CCC(CC3)C C39539845
CCNC(=O)N1CCC2(CC1)[NH2+][C@@H](C(=O)N2CC(C)C)Cc3ccccc3 C36014177
CCCN1C(=O)[C@@H]([NH2+]C12CCN(CC2)C(=O)NC(C)(C)C)Cc3ccccc3 C36026771
CC[C@H](C)[C@H]1C(=O)N(C2([NH2+]1)CCN(CC2)C(=O)NC(C)(C)C)CC3CC3 C36029764
Cc1ccc(cc1)NC(=O)C[NH+](C)CC(=O)/N=c/2\[nH]c3c(s2)CCC3 C51232003
c1cc(cc(c1)OC(F)F)CNC(=O)Nc2cccc(c2)c3c[nH+]co3 C51641883
C[C@@H]1C[C@H](C[NH+](C1)C[C@@H](C)NC(=O)N2CCN(CC2)c3ccccc3O)C C56945508
Cc1c2ccccc2[nH+]c(c1CC(=O)Nc3ccccc3NC(=O)N(C)C)C C58436211
CC(C)CNC(=O)c1ccc(cc1Cl)NCc2cc(=O)n3ccsc3[nH+]2 C55886199
C[C@@H]1C[C@@H](C[NH+](C1)C(C)(C)CNC(=O)NCc2ccc3c(c2)OCCO3)C C59992804
CC(C)[NH+]1CC[C@H](C1)CNC(=O)N2CCC[C@H](C2)C(=O)NC3CCCCC3 C62412158
C[NH+](C)[C@H](CNC(=O)N1CCC(CC1)c2cc3ccccc3[nH]2)c4ccco4 C62474451
CC(C)(C)c1nnc(s1)NC(=O)NC2CC[NH+](CC2)CC3CCCC3 C63393087
Cc1ccc2c(c1)[C@H]3C(=CNN3CC(=O)NCCC4=c5ccccc5=[NH+]C4)CO2 C63502530
Cc1ccc(cc1C)OCC2=C[C@@H](NO2)C(=O)NC[C@H]3C=c4ccccc4=[NH+]3 C64131546
c1ccc2c(c1)c(n[nH]c2=O)CC(=O)NCCC3=c4cc(ccc4=[NH+]C3)Cl C64600527
CC(C)(C)c1ccc(cc1)S(=O)(=O)NNC(=O)C2=c3ccccc3=[NH+]C2 C64735085
CC1CC[NH+](CC1)[C@@H](C)CNC(=O)NC2CCN(CC2)C(=O)C3CCCCC3 C65480385
Cc1ccn2cc([nH+]c2c1)CNC(=O)NCCCc3nc4c(s3)CCCC4 C66139144
c1ccn2cc([nH+]c2c1)CNC(=O)NC[C@H]3CCN(C3)c4ccc(cc4)F C66343592
C[C@@H]1CCCC[NH+]1CCNC(=O)N2CCC(CC2)NC(=O)CC3CCCC3 C66906719
C[C@H]1CCCC[NH+]1[C@@H](C)CNC(=O)N2CCC(CC2)NC(=O)CC3CCCC3 C66909033
C[NH+]1CCC[C@@H](C1)CNC(=O)N2CCC(CC2)NC(=O)CC3CCCCC3 C66978871
Cc1c2ccccc2oc1C(=O)NNC(=O)[C@@H](C(C)C)[NH+]3CCCCC3 C67287570
Cc1ccn2cc([nH+]c2c1)CNC(=O)Nc3cc(ccc3OC(C)C)F C67307442
CCn1cc(ccc1=O)NC(=O)NC[C@H]2CCC[NH+]2CC3CCCCC3 C67427109
CCNC(=O)[C@H]1CCCN(C1)C(=O)NC[C@H]2CCC[NH+]2CC3CCCCC3 C67481884
C1CCC(CC1)C[NH+]2CCC[C@H]2CNC(=O)Nc3nnc(s3)C(F)F C67549878
C[C@@H]1CCCC[NH+]1CCCN2CC3=C(C2=O)[C@@H](NC(=O)N3CC=C)c4ccccc4 C04572762
CN1[C@@H]2C=CC=C[C@@H]2[NH+]=C1/C=N/Nc3nc(cc(n3)c4ccccc4)c5ccccc5 C03110000
COc1ccc(cc1OC)c2coc-3c(c(=O)ccc3c2O)C[NH+]4CCCCCC4 C06007232
C[C@@H]1CCc2c(sc(c2C#N)NC(=O)C[NH+](C)Cc3cccc(c3OC)OC)C1 C03586635
Cc1ccc(c(c1)C)NC(=O)[C@@H](C)[NH+]2CCN(CC2)S(=O)(=O)c3ccc(cc3C)C C08474184
CN(CCC1CCOCC1)C(=O)C[C@@H]2C(=O)NCC[NH+]2Cc3cccc4c3cccc4 C11843512
Cc1cc(n(n1)CC[NH2+]Cc2cc3cc4c(cc3nc2c5ccc(cc5)F)OCO4)C C12048394
Cn1c(c2c(n1)CCCC2)C(=O)NCC[NH+]3Cc4ccccc4O[C@@H](C3)c5ccccc5 C12131897
C[NH+](CC(=O)Nc1ccccc1Cl)Cn2c(=S)n3cc(cc(c3n2)Cl)Cl C13070052
CCc1ccc2c(c1)c(=O)cc(o2)C(=O)NC[C@@H](c3ccc(o3)C)[NH+]4CCCCC4 C15860436
Cc1cccnc1CN(Cc2ccccc2)C(=O)C[C@H]3C(=O)NCC[NH+]3C4CCCC4 C19237764
CC[NH+](CC)CCN1C(=O)c2cc3ccccc3n2C[C@]1(C)C(=O)NC4CCCCC4 C21855890
CCc1ccccc1NCc2cccn2c3nnc(s3)N4CC[NH+](CC4)CC C21880849
CCOC(=O)[C@@H]1CCC[NH+](C1)CC(=O)Nc2nc(cs2)c3c(cc(cc3C)C)C C22240717
CN(CCC/[NH+]=c/1\cc(oc2c1cccc2)O)C(=O)c3ccc(o3)Br C22472903
CN1CCc2c1ccc(c2)[C@H](CNC(=O)c3cccc(c3OC)OC)[NH+]4CCCCC4 C23857834
C[C@H](C(=O)OCc1cc(oc-2cc(=[NH+]C(=O)C)ccc12)O)Sc3ccccc3 C24842132
c1cc2cccc3c2c(c1)C(=O)N3C[NH+]4CCC(CC4)NS(=O)(=O)c5cccs5 C27534982
c1ccc2c(c1)cccc2c3nc(c(o3)NC[C@@H](c4ccco4)[NH+]5CCCC5)C#N C27562179
c1cc(oc1)[C@H](CNc2c(nc(o2)c3ccc(cc3)Cl)C#N)[NH+]4CCCCC4 C27994422
CC[C@H](C)NC(=O)[C@@H]1CCC[NH+](C1)Cc2nc(no2)c3ccc(cc3Cl)Cl C31054281
CCOC(=O)c1c(cc(s1)NC(=O)C[NH+]2CCC[C@@H]2c3nc4ccccc4s3)C C32856073
CCN1C(=C([C@@H](NC1=O)c2ccc(cc2)F)C(=O)OCC)C[NH+]3CCC(CC3)C C35991554
CCN1C(=C([C@H](NC1=O)c2cccc(c2)F)C(=O)OCC)C[NH+]3CCC(CC3)C C35991643
CCOc1cc(ccc1O)/C=N/N2[C@H]([NH+]=NC2=S)c3ccc(cc3Cl)Cl C38903873
C[C@@H]1C(=C(N=N1)C)C[NH+](C)CC2=CN(N[C@@H]2c3cccc(c3)OC)c4ccccc4 C39405517
C[NH+](C)CCN(Cc1ccccc1)C(=O)Nc2ccc3c(c2)OC4(O3)CCCC4 C40103897
C[C@@H]1CCCC[C@H]1NC(=O)C2CC[NH+](CC2)Cc3nc(no3)c4ccc(cc4)F C40930987
CCOc1ccc(cc1)[C@@H]2CCC[NH+]2CN3C(=O)C4([C@@H](CCC[C@@H]4C)C)NC3=O C43591268
Cc1ccc(cc1)NC(=O)CN(C)C(=O)CSc2[nH+]c(c(n2C3CCCCC3)C)C C06973354
C[C@@H]1CC(=O)Nc2ccccc2N1C(=O)C[NH+](Cc3cccs3)C[C@@H]4CCCO4 C45470515
C[C@H](c1cc2ccccc2o1)[NH+](C)CC(=O)NCC3(CCCCC3)N4CCOCC4 C46586800
Cc1ccsc1C[NH+](C)CC(=O)Nc2ccc(cc2Br)[N+](=O)[O-] C20803057
Cc1c(n(c([nH+]1)SCC(=O)N2c3ccccc3NC(=O)C[C@H]2C)CC(C)C)C C08479007
C[C@H]1CC(=O)Nc2ccccc2N1C(=O)C[NH+](Cc3ccccc3)Cc4ccco4 C21582074
CCOc1ccccc1Oc2coc3c(c2=O)ccc(c3C[NH+]4CCCCC4)O C38161706
C[C@@H]1C(=c2ccccc2=[NH+]1)C(=O)[C@@H](C)S[C@@H]3NN=C(O3)COc4ccccc4Cl C39782333
C[C@@H]1CCc2c(sc(c2C#N)NC(=O)COC(=O)CCC3=c4ccccc4=[NH+]C3)C1 C63241010
Cc1cc(n(n1)Cc2cc(ccc2OC)[C@@H]3[C@@H]4C(=c5cc(ccc5=[NH+]4)OC)CCN3)C C63349979
CCc1cc(=O)oc2c1ccc(c2C)O[C@H](C)C(=O)NCCC3=c4ccccc4=[NH+]C3 C63375312
CCc1cc(=O)oc2c1c(cc(c2)C)O[C@@H](C)C(=O)NCCC3=c4ccccc4=[NH+]C3 C63375655
CCc1cc(=O)oc2c1ccc(c2)O[C@@H](C)C(=O)NCCC3=c4ccccc4=[NH+]C3 C63375691
Cc1cc2c(c(cc(=O)o2)C)c(c1)O[C@@H](C)C(=O)NCCC3=c4ccccc4=[NH+]C3 C63375827
Cc1ccc(cc1)CN2[C@@H](C(=C(N2)C)C(=O)OCC(=O)C3=c4ccccc4=[NH+]C3)Cl C64052676
Cc1ccc2=[NH+][C@@H](C=c2c1)[C@@H]3NC(=NO3)CCN(C)C(=O)c4ccc(cc4)C(C)C C65182113
Cc1ccc2=[NH+][C@@H](C=c2c1)[C@H]3NC(=NO3)CCN(C)C(=O)c4ccc(cc4)C(C)C C65182117
CCC1=c2cc(ccc2=[NH+][C@@H]1[C@@H]3NC(=NO3)CCN(C)C(=O)c4ccc(cc4)C)C C65182565
Cc1ccc(cc1)C(=O)N2CCC(CC2)[NH2+]Cc3ccc(c(c3)[N+](=O)[O-])C(C)C C66993302
COc1cccc2c1o/c(=[NH+]\c3ccccc3F)/c(c2)C(=O)NC[C@@H]4CCCO4 C67293873
C[C@H]1CN(C[C@H](O1)c2ccccc2)C(=O)NC[C@@H](c3ccc(cc3)OC)[NH+](C)C C67589760
Cc1ccc2c(c1C)N[C@@H]([C@@H]3[C@@H]2C=CC3)c4ccc(cc4)[N+](=O)[O-] C04456007
Cc1cccc(c1)c2n[nH]c(=S)n2/N=C/c3cccc(c3)F C05981739
Cc1ccc(cc1)[C@H]2[C@H]3CC=C[C@@H]3c4c(ccc(c4N2)C)[N+](=O)[O-] C06044450
Cc1ccc(cc1)[C@H]2[C@H]3CC=C[C@H]3c4c(ccc(c4N2)C)[N+](=O)[O-] C05740439
c1ccc(c(c1)N2CCN(CC2)C(=O)c3cc4c(s3)CCCC4)O C07951793
CC1(C[C@H](c2ccccc2O1)NS(=O)(=O)c3ccccc3)C C10544159
Cc1ccc(cc1)N[C@H]2C(=O)N(C(=O)S2)c3ccc(cc3)F C12112958
Cc1ccc(cc1)N[C@@H]2C(=O)N(C(=O)S2)c3ccc(cc3)F C12112959
Cc1ccc(c2c1N[C@H]([C@@H]3[C@@H]2C=CC3)c4ccc(s4)C)[N+](=O)[O-] C14456385
Cc1ccc(c2c1[C@@H]3C=CC[C@@H]3[C@@H](N2)c4cccc(c4)[N+](=O)[O-])C C14471634
Cc1ccccc1[C@@H]2[C@@H]3CC=C[C@@H]3c4ccc(c(c4N2)C)[N+](=O)[O-] C14478596
Cc1cccc(c1)[C@H]2[C@H]3CC=C[C@@H]3c4c(ccc(c4N2)C)[N+](=O)[O-] C14479878
Cc1ccc(c2c1N[C@H]([C@H]3[C@@H]2C=CC3)c4ccc(cc4)F)[N+](=O)[O-] C14549605
CCC1(Cc2ccccc2-c3c1c(=O)n(c(=O)[nH]3)C(C)C)CC C15841578
c1ccc2c(c1)C(=O)/C(=C\Nc3cc(cc(c3)Cl)Cl)/C(=O)O2 C16524230
Cc1ccc(c(c1)C)Cc2c(nc(n(c2=O)C3CCCC3)O)C C16880601
c1cc2c(cc1c3c(c4cc(ccc4[nH]3)Cl)C=O)OCCO2 C19724865
Cc1ccc(c2c1[C@@H]3C=CC[C@@H]3[C@H](N2)c4cccc(c4)[N+](=O)[O-])C C19889001
Cc1ccc(cc1)c2cc(=O)[nH]c(n2)N3CCc4ccccc4C3 C22450411
C[C@@]12CC3C[C@@](C1)(CC(C3)(C2)C(=O)Nc4ccc5c(c4)OCO5)C C13301034
c1cc(ccc1[C@]2(NC(=O)N=C3N2C=CC=C3)C(F)(F)F)Cl C28294008
c1ccc2c(c1)nc(o2)N/N=C\c3ccc(cc3)Br C31939377
Cc1ccc(c(c1)Cn2c(=O)c3c4c(sc3[nH]c2=O)CCCC4)C C34727024
CC(C)(C)c1nnc2n1N[C@@H](CS2)c3ccc(cc3)Cl C36153164
CCc1ccccc1NC(=O)[C@@]2(Cc3ccccc3C(=O)O2)C C00542110
Cc1cc([nH]/c(=N\S(=O)(=O)c2ccc(s2)Br)/c1)C C04148164
c1ccc(cc1)[C@H]2C[C@H](n3c(ncn3)N2)c4ccccc4Cl C13132078
C[C@H]1CCCC[C@H]1NC(=O)C2=C(C(=O)OC23CCC(CC3)C)C C05058766
C[C@@H]1CCCC[C@]12C(=O)N(C(=O)N2)Cc3ccc(s3)Cl C39578224
Cc1ccc(c(c1)N2C(=O)/C(=C/c3ccc(cc3)O)/SC2=O)C C39860112
c1cc(ccc1/C=C(/C#N)\C(=O)c2c[nH]c3c2ccc(c3)F)C#N C40549536
Cc1c(nc(s1)c2ccccn2)c3ccc4c(c3)NC[C@@H](O4)C C40696125
CC[C@@H]1c2ccsc2CCN1C(=O)N[C@@H](C)c3ccncc3 C43184668
Cc1ccc2nc(cc(=O)n2c1)CNc3cccc4c3cccc4 C15289291
CC(C)c1cc(n[nH]1)C(=O)N2CCc3c2ccc(c3)Br C49355623
C[C@@H]1CCCc2n1c(c([nH+]2)c3ccc(cc3)C(C)(C)C)C(=O)[O-] C49925882
[H]/N=C/1\C(=C2CCCC[C@@H]2S1)c3nc(no3)Cc4cccs4 C52899607
Cc1ccccc1N[C@@H]2CC(=O)N(C2=O)c3ccccc3Cl C36635765
CN(c1cccc2c1cccc2)C(=O)c3cc4ccccc4c(=O)[nH]3 C56225399
Cc1ccc2c(c1)-c3cc(nn3[C@H](N2)c4ccc(cc4)N(C)C)C C00817728
CC1=C(NN=C(S1)/N=C/c2ccco2)c3ccc(cc3)Cl C00249228
Cc1ccc(c(c1)N2C(=O)C[C@@H](C2=O)Nc3ccc(cc3)F)C C36635482
Cc1cc(nc2c1c(c(s2)C(=O)N3CCC[C@H]3c4ccc[nH]4)C)C C61396900
CN(c1cccc(c1)C#N)C(=O)c2ccc(cc2O)Br C61954520
c1ccc(cc1)c2cc/c(=N/S(=O)(=O)c3ccccc3)/[nH]c2 C62545593
c1ccc(cc1)C2=NN=C3[C@@H]2[C@H](CC(=O)N3)c4ccc(cc4)Cl C08971064
c1cc(ccc1[C@@H]2CC(=Nc3c2sc(n3)N4CCCCC4)O)F C36359327
Cc1cc(cc(c1)n2c3c(c(n2)C)[C@@H](CC(=N3)O)c4cccs4)C C13552847
Cn1cc2c3c1cccc3CN(CC2)C(=O)NCc4ccccc4 C65148938
c1ccc2c(c1)[C@@H](CCCO2)Nc3ncc(cn3)Br C67370899
Cc1ccc(o1)/C=N/Nc2nc(cs2)c3ccc(cc3)Cl C04189211
c1ccc2c(c1)c(c[nH]2)/C=C/C(=O)/C=C/c3ccc4c(c3)OCO4 C04293426
Cc1cc(nc(n1)SCC(=O)[C@H]2CCc3ccccc3N2)C C01514936
c1ccc(c(c1)NC2=NC(=O)/C(=C/C=C/c3ccco3)/S2)F C05374529
Cc1cc(c(c(c1)C)S(=O)(=O)Nc2ccc(cc2)CC#N)C C00617575
Cc1ccc2c(c1)N(C(C[C@@H]2C)(C)C)CCSc3[nH]ncn3 C05553604
C[C@@H](c1ccco1)Nc2c3cc(sc3ncn2)c4ccccc4 C07907981
CCn1c2ccccc2nc1NC(=O)Cc3cccc4c3cccc4 C10651369
Cc1ccccc1COC(=O)c2ccc3c(c2)NC(=O)[C@@H](S3)C C14704805
CCN1c2ccccc2N[C@H]3[C@H]1[C@@H](C(=N3)OCC)c4ccccc4 C16667820
Cc1ccc(c(c1)C)Cc2c(ncnc2O)/C=C/c3ccncc3 C16856437
CCc1ccc(cc1)[C@H]2C3=C(CCCC3=O)NC(=C2C(=O)OC)C C00124000
Cc1cccc(c1OCCN2c3ccccc3NC[C@@H](C2=O)C)C C21793525
CC(C)c1nc([nH]n1)Sc2c(cc(cn2)C(F)(F)F)Cl C25151973
C[C@@H]1CCC[C@H]([C@@H]1C)NC(=O)Cc2csc(n2)c3ccco3 C25943065
C[C@H]1CCC[C@H]([C@@H]1C)NC(=O)Cc2csc(n2)c3ccco3 C25943069
CC(C)[C@@](C)(C#N)NC(=O)CN1CCCc2c1cc(c(c2)F)F C26343488
Cc1cc(c(s1)C)[C@H](C)Nc2ccc(cc2[N+](=O)[O-])Cl C35252120
Cc1ccc(c(c1)[N+](=O)[O-])NCc2ccc(cc2)Br C35255636
C[C@H]1CCC[C@H]([C@@H]1C)Nc2ccc(cc2)S(=O)(=O)N(C)C C35348937
Cc1c(cccc1[N+](=O)[O-])CNc2ccccc2Br C35648730
CC[C@@H](C12CC3CC(C1)CC(C3)C2)NC(=O)c4cnc(cn4)C C36063320
C[C@@H](c1ccc(s1)Cl)Nc2ccc(cc2)c3nncn3C C36972368
c1cc(cc(c1)[N+](=O)[O-])NCc2ccc(s2)Br C37058636
Cc1cccc(c1)NCc2ccc(c(c2)[N+](=O)[O-])Br C37185332
Cc1ccc(cc1)C2=NN[C@@H](S2)c3ccc(c(c3)OC)OC C00303043
c1cc(ccc1c2nc(on2)CSc3ccc(cc3)O)Cl C37995770
Cc1ccc(c(c1)C)[C@@H](C)NS(=O)(=O)c2ccc(nc2)Cl C38103706
CC[C@H]1CCCC[C@@H]1NS(=O)(=O)c2c(nc(s2)Cl)C C38107559
CCc1nc2ccccc2n1CC(=O)N[C@@H]3CCC[C@@H]([C@@H]3C)C C36705481
c1cc(sc1)CNc2cc(ccc2[N+](=O)[O-])Br C39956379
C[C@]12CC[C@H](C1(C)C)C[C@H]2NS(=O)(=O)c3ccc(cc3)OC C33048027
c1cc2c(cc1C(=O)/C=C/Nc3ccc(cc3Cl)F)OCO2 C44842667
CCCCN1C(=O)[C@@](NC1=O)(C)c2ccc(cc2Cl)Cl C48499163
CCC[C@]1(C(=O)N(C(=O)N1)Cc2ccc(c(c2)Cl)Cl)C C48834898
CCC[C@]1(C(=O)N(C(=O)N1)Cc2ccc(cc2Cl)Cl)C C49065795
c1cc(c(cc1Cl)[N+](=O)[O-])CNc2ccc(c(c2F)F)F C50443101
C[C@@H]1c2ccsc2CCN1C(=O)N[C@@H](C)CCc3ccco3 C53978887
CCc1ccccc1N2C(=O)C[C@@H](C2=O)Nc3ccc(cc3)Cl C36635558
C[C@@H]1CC[C@@H]([C@@H](C1)OC(=O)[C@@H]2CC(=O)Nc3c2cccc3)C(C)C C58530463
CC/C(=N\N=C/1\NC(=O)[C@@H](S1)c2ccccc2)/c3ccccc3 C59464636
c1cc(c(cc1[N+](=O)[O-])CNc2cc(c(cc2F)F)F)Cl C61093390
c1cc(c(cc1[N+](=O)[O-])Cl)CNc2cc(cc(c2F)F)F C61095753
c1ccc(c(c1)[C@@H](Cc2ccc(cc2)[N+](=O)[O-])O)Br C62140030
CC(C)CN1c2ccc(cc2O[C@@H](C1=O)Cc3ccccc3)O C62497196
CCN1C[C@@H](Oc2c1ccc(c2)O)Cc3ccc(cc3)N(C)C C62498032
CC[C@H](C)Oc1ccccc1[C@@]2(Nc3ccccc3C(=O)N2C)C C66128337
CC[C@H](C)N1C(=O)c2ccccc2N[C@]1(C)c3ccccc3OC C66130465
C1CCCN(CC1)C(=O)NCCCc2nc3c(s2)CCCC3 C66204548
CC1(CCCC1)CNC(=O)C(=O)N(C)c2cccc3c2cccc3 C66721941
C[C@@H](C(=O)Nc1ccc(cc1)C(=O)N)OC(=O)c2cc(ccc2O)Br C06643703
CNC(=O)NC(=O)[C@@H](c1ccccc1)Sc2nc(cn2N)c3ccccc3 C04252102
C1CCC(CC1)C[C@@H](C(=O)N)NC(=O)[C@H]2CNCCN2C(=O)C3CCCCC3 C20504961
CC(C)c1ccc(cc1)NC(=O)C(=O)NCCNC(=O)c2cc3ccccc3[nH]2 C20722913
C[C@@H]1CCCC[C@H]1NC(=O)NC(=O)CNc2ccc(cc2)C(=O)NC3CC3 C25704422
CCCNc1ccc(cc1NS(=O)(=O)c2ccc3c(c2)CCC3)S(=O)(=O)N C29433905
CCCN([C@H](c1ccc(cc1)O)C(=O)NC(C)(C)C)C(=O)c2c(cccc2O)O C36570931
CCCN([C@@H](c1cccc(c1)O)C(=O)NC(C)(C)C)C(=O)c2cccc(c2O)O C36571202
CCOc1cc(ccc1O)[C@H]2[C@@H]([C@@](NC(=S)N2)(C(F)(F)F)O)C(=O)OCC C08578655
CC(C)[C@H](C(=O)NC(=O)N)Sc1[nH]nc(n1)c2ccccc2Br C07252140
c1ccc2c(c1)C(=O)N(NN2)CCC(=O)NCCc3c[nH]c4c3cc(cc4)Cl C38783364
CCCc1ccc(c(c1)N2CC[NH2+][C@@H](C2)[O-])NS(=O)(=O)c3ccccc3O C39481340
C[C@]12CC[C@H](C1(C)C)C[C@H]2NC(=O)COC(=O)c3ccc(cc3)CNC(=O)N C40012672
c1ccc2c(c1)c(c[nH]2)CCC(=O)Nc3ccc4c(c3)N(CC4)S(=O)(=O)N C40150917
COc1cc(cc(c1O)/C=N/NC(=O)Cc2csc(n2)N)Br C41214259
c1ccc(cc1)[C@@H](c2ccco2)NC(=O)NCCc3ccc(cc3)S(=O)(=O)N C42946539
c1ccc2c(c1)ccc(n2)C(=O)NNC(=O)NCCc3c[nH]c4c3cccc4 C42957862
[H]/N=C/1\[C@@H]([C@H](C(=C(O1)C)C(=O)OCC)c2ccc(cc2)N3CCOCC3)C[NH3+] C44249355
CC(C)c1nc2cc(ccc2o1)NC(=O)C[C@@H](c3cccs3)NC(=O)N C47687779
CC(C)c1nc2cc(ccc2o1)NC(=O)C[C@H](c3cccs3)NC(=O)N C47687781
C[C@@H]1CCC[C@@H]([C@@H]1C)NC(=S)NNC(=O)c2cccc(c2)S(=O)(=O)NC C47872039
CC(=O)NC1(CCCCCC1)/C(=N/OCC(=O)Nc2ccc(cc2)Cl)/N C48362384
Cc1ccc2c(nc(nc2c1)/N=C(\N)/NC(=S)Nc3ccc(cc3)OC)C C13543656
C[C@@H](COc1ccc(cc1)F)NC(=O)NNC(=O)Cc2c[nH]c3c2cccc3 C52564688
C[C@@H]1C[C@@H]1C(=O)Nc2ccc(cc2)C(=O)N[C@@H](C)c3ccc4c(c3)[nH]c(=O)[nH]4 C53854449
c1ccc2cc(c(cc2c1)C(=O)NNC(=O)CNC(=O)c3ccc(cc3F)F)O C54679767
C[C@H](c1cc2ccccc2o1)NC(=O)NCc3ccc(cc3)S(=O)(=O)N C54918878
C[C@H](c1ccc(cc1)NC(=O)NC2CC2)N/C=C/3\c4ccccc4C(=O)NC3=O C55007281
C[C@@H](c1cccc(c1)S(=O)(=O)N)NC(=O)Nc2cccc(c2OC)Cl C56574658
C[C@H](Cc1ccc(cc1)O)NC(=O)Nc2cccc(c2)S(=O)(=O)NC3CC3 C56596007
C[C@H]1CCCC[C@@H]1NC(=S)NNC(=O)c2ccc(cc2)S(=O)(=O)NC C57987663
C[C@H]1CCCC[C@H]1NC(=S)NNC(=O)c2ccc(cc2)S(=O)(=O)NC C57987674
CC[C@H](C)[C@H](C(=O)N[C@@H](C)c1ccc2c(c1)[nH]c(=O)[nH]2)NC(=O)c3ccccc3 C58385151
CCCNC(=O)NC(C)(C)C(=O)NCC(=O)Nc1ccc(cc1)Br C58530121
C[C@@H](C(=O)NNC(=O)Cc1ccc2ccccc2c1)NC(=O)Nc3ccccc3 C58927957
c1ccc2c(c1)cc3ccccc3c2/C=N/Nc4[nH]nc(n4)SCC(=O)N C59310035
CC(C)(C)c1ccc(cc1)S(=O)(=O)Nc2ccc(cc2)C(=O)NCC(=O)N C61510672
CCn1c2ccccc2nc1[C@H](C)NC(=O)Nc3ccccc3SCC(=O)N C62389315
CCC(=O)Nc1ccc(cc1)[C@H](C)NC(=O)N2CCC[C@H](C2)CCC(=O)N C66120986
c1ccc(c(c1)C(=O)NNC(=O)NCCCc2nc3c(s2)CCCC3)O C66204523
c1cc(ccc1CNC(=O)NCC(=O)NNC(=O)CC2CCCCC2)Cl C66784211
CC(=O)N[C@H](Cc1c[nH]c2c1cccc2)C(=O)NNC(=O)CC3CCCCC3 C66790494
c1ccc(cc1)N2[C@H](CC(=N2)C(=O)NC[C@@]3(CCCc4c3cccc4)O)C(=O)N C66929117
CC[C@@H](C)[C@@H](C(=O)N1CCC(CC1)NC(=O)CC2CCCCC2)NC(=O)N C66932003
C[C@@H](C(=O)Nc1cccc(c1)NC(=O)NC[C@@]2(CCCc3c2cccc3)O)OC C66952682
Cc1cccc(c1)C(=O)NNC(=O)N[C@@H](CCSC)c2[nH]c3ccccc3n2 C67103220
c1cc(ccc1c2cc[nH]n2)NC(=O)CCCC[C@@H]3[C@@H]4[C@@H](CS3)NC(=O)N4 C67234590
Cc1cc(c(n1CC(C)C)C)/C=C(/C#N)\C(=O)Nc2ccc(cc2)CNC(=O)N C67240663
C[C@H](Cc1ccc(cc1)O)NC(=O)N[C@H](C)c2cccc(c2)S(=O)(=O)NC C67409022
c1ccc2cc(ccc2c1)[C@H](CNC(=O)NNC(=O)[C@@H]3Cc4ccccc4O3)O C67478190
C1CCN(CC1)C(=O)COC(=O)CNC(=O)CC23CC4CC(C2)CC(C4)C3 C04493423
CCCc1cc(=O)oc2c1ccc(c2C)O[C@@H](C)C(=O)NCc3ccncc3 C05325133
C[C@H]1CCC[C@H]([C@@H]1C)NC(=O)COC(=O)c2ccc(cc2)CS(=O)(=O)C C05622429
CCOC(=O)c1c2c(sc1NC(=O)[C@H](C)Sc3ncccn3)CCC2 C04263108
CCCN1c2ccccc2S(=O)(=O)N=C1SCC(=O)N[C@@H](C)CC C09530360
Cc1cccc(c1)C(=O)N[C@@H](C(C)C)C(=O)OCC(=O)N2CCC(CC2)C C11761219
CCCCCNS(=O)(=O)c1ccc(cc1C)N2CCCCS2(=O)=O C12207956
CCN(CC(=C)C)C(=O)c1c(c2c(ncnc2s1)NC[C@H]3CCCO3)C C12456359
Cc1ccc(o1)CNC(=O)CC[C@H]2CCCN(C2)c3ccnc(n3)SC C12750621
c1ccc(cc1)N(CC(=O)NCc2ccccn2)S(=O)(=O)c3ccccc3 C00829917
Cc1ccc(cc1)c2nnc(n2CC=C)SCC(=O)NC3=NCCS3 C13945021
CCOC(=O)c1c(c[nH]n1)CN2CCO[C@@H](C2)Cc3cccc4c3cccc4 C20205696
C[C@H](c1ccco1)NC(=O)COc2c(cc(cc2Br)C=O)OC C20284800
COC(=O)C1(CCCCC1)NC(=O)[C@H]2CC(=O)N(C2)CCc3ccccc3 C25171325
C[C@@H](COC)NC(=O)CSc1nc2ccccc2c(=O)n1C3CCCC3 C28625943
CC(C)[C@H](C(=O)Nc1cccc(c1)C#N)Sc2nnc(n2C3CC3)C4CC4 C30631273
CC(C)(C)C[C@H](c1ccccc1)NC(=O)c2ccc(o2)S(=O)(=O)N(C)C C32381293
Cc1c(c(nc(n1)C2CC2)SCC(=O)N[C@H]3CCCC[C@@H]3C)C(=O)OC C32752964
Cc1c(c([nH]c1C(=O)OC)C)C(=O)CN(C(=O)c2ccccc2)C(C)(C)C C36003396
CCCCNC(=O)[C@@H]1CN(C[C@@H]1c2ccccc2OC)C(=O)c3ccco3 C36051780
CCCCNC(=O)[C@H]1CN(C[C@H]1c2ccccc2OC)C(=O)c3ccco3 C36051783
Cc1ccc(o1)CN([C@H](c2ccco2)C(=O)NC(C)(C)C)C(=O)C=C(C)C C36599485
CCCn1c(nnc1SCC(=O)c2c[nH]c3c2cccc3)c4ccncc4 C03341506
CCN(CC)C(=S)SCC(=O)Nc1ncc2c(n1)CC(CC2=O)(C)C C04777164
CC[NH+]1CCC[C@@H]1Cn2c(=O)c3cc(c(cc3nc2[S-])OCC)OCC C20644587
CCN(CC)C(=O)COC(=O)c1cc(n[nH]1)c2ccc(cc2)Br C07139293
C[C@H](C(=O)Nc1ccc(cc1)S(=O)(=O)N(C)OC)Sc2ccccc2 C45458719
Cc1c(c(=O)[nH]c2c1c(nn2C)C)CCC(=O)N(C)CCCc3ccccc3 C47163879
Cc1csc(n1)N2CCN(CC2)CC(=O)NCCO[C@@H]3CCCC[C@@H]3C C52663039
C[C@H](C(=O)N(C)CC(=O)NC1CC1)N2CCCc3c2ccc(c3)OC(F)F C55026819
CCc1ccc(s1)S(=O)(=O)N2CCN(CC2)CC(=O)N[C@H](C)CC C55238106
COc1cc(c(c(c1)OC)CNS(=O)(=O)c2ccc3c(c2)CCC3)OC C56104710
CCOc1ccc(cc1)C2(CCOCC2)CNC(=O)/C(=C/c3ccco3)/C#N C56366429
CCOC(=O)[C@H]1CCCN(C1)C(=O)[C@@H](C(C)C)NC(=O)c2cccc(c2)C C57363782
CCc1ccccc1N2C[C@H](CC2=O)C(=O)OCC(=O)NC3CCCCC3 C06466211
CCOc1ccc(cc1OCC)S(=O)(=O)N[C@H]2CCOc3c2cccc3 C08057188
CC(C)[C@@H](c1ccc(cc1)F)NC(=O)C[S@](=O)c2ccc(cc2)[N+](=O)[O-] C58157999
c1ccc(c(c1)/C=C/C(=O)Nc2ccn(n2)Cc3ccncc3)OC(F)F C58438474
CCC(C)(C)NC(=O)[C@@H](C)S(=O)(=O)Cc1coc(n1)c2ccc(cc2)F C58936176
CC(C)(C)c1ccc(cc1)C(=O)CSc2n[nH]c(=O)n2C[C@H]3CCCO3 C60384731
Cc1cc(n(n1)c2ccc(cc2)CCNC(=O)N(CC#C)Cc3ccco3)C C63401991
CCCOc1ccc(cc1)[C@@H]2CC(=O)NC3=NC(=NC(=O)[C@H]23)SCCC C64774283
CCCOc1ccc(cc1)[C@@H]2CC(=O)NC3=NC(=NC(=O)[C@H]23)SCC=C C64774343
c1ccc2c(c1)nc(s2)N3CCC(CC3)C(=O)NCC(=O)OCC4CC4 C66658703
CCOC(=O)[C@@H]1CCCN(C1)C(=O)Nc2ccccc2S[C@@H](C)CC#N C66955481
c1cnccc1c2nc3c(c(n2)NCc4ccnc(c4)OCC5CC5)CCC3 C67373600
Cc1ccc(cc1)C(=O)N2CCC(CC2)NC(=O)N(CCOC)CC(C)C C67422414
CC[C@@H](C)n1c(ccn1)NC(=O)[C@H](C)N(C)Cc2nc3ccccc3s2 C67442267
CCn1c(c(c(n1)C)CNC(=O)N(C)Cc2ccc(c(c2)OC)SC)C C67468175
CCCO[C@@H]1CCCN(C1)C(=O)NCc2cccc(c2)CN3CCCC3=O C67530926
CC(=O)NCC(=O)N[C@@H](c1ccccc1)C(=O)Nc2ccc3c(c2)OCO3 C03614615
Cc1c2c([nH]n1)OC(=C([C@@H]2c3ccc(cc3)OCC(=O)N4CCCC4)C#N)N C00818695
c1ccc2c(c1)C(=O)c3cccc(c3C2=O)C(=O)OCC(=O)NC(=O)N C05452694
C/C(=N\NC(=O)c1ccc2c(c1)OCO2)/c3ccc(cc3)OCC(=O)N C05621146
CCNS(=O)(=O)c1cc(c2c3c1cccc3C(=O)N2)S(=O)(=O)NCC C00781570
COc1ccc2c(c1OC)C(=O)O[C@@H]2Nc3ccc(cc3)S(=O)(=O)N C00861705
CCn1c(c(c(=O)[nH]c1=O)N2CCN(CC2)c3ccccc3OCC)N C05935567
CCNC(=O)NC(=O)[C@H](C)OC(=O)c1ccc2c(c1)NC(=O)[C@@H](S2)C C08716174
c1ccc(cc1)NC(=O)NNS(=O)(=O)c2ccc3c(c2)OCCO3 C08944858
Cc1ccc(c(c1)NC(=C2C(=O)NC(=S)NC2=O)[C@@H](C(=O)OC)F)OC C09777140
CNS(=O)(=O)Cc1ccc(cc1)CNC(=O)Nn2cnc3c2cccc3 C10404443
c1cc(c(cc1Cl)Cl)/C=N/NC(=O)CCc2c(=O)[nH]c(=O)[nH]n2 C05530713
CCN(c1c(n(c(=O)[nH]c1=O)Cc2ccccc2)N)C(=O)c3ccco3 C14584742
CCOC(=O)COc1ccc(cc1)[C@H]2c3c([nH]nc3OC(=C2C#N)N)C C08569125
Cc1c(sc(c1C(=O)OC)NC(=O)[C@@H](C)Sc2nnc(n2N)C)C C23281264
c1ccc2c(c1)OC[C@@H](O2)C(=O)NCC(=O)N/N=C\c3cccc(c3)O C31870562
c1ccc2c(c1)OC[C@@H](O2)C(=O)NCC(=O)N/N=C/c3cccc(c3)O C01815796
C[C@@]1(C(=O)N(C(=O)N1)CC(=O)NNC(=O)c2ccccc2)c3ccccc3 C15924964
CCOC(=O)C1=C(OC2=NC(=O)NC(=O)[C@H]2[C@@H]1c3ccc(cc3)Cl)N C38966321
C[C@@H](C(=O)N[C@](C)(C#N)C(C)C)Sc1nnc(n1N)c2ccco2 C11670186
Cc1c(sc(c1C(=O)OC)NC(=O)[C@@H](C)n2c(nnc2SC)N)C C40172174
CCNC(=O)NNC(=O)c1c2ccccc2c(=O)n(n1)c3ccccc3 C43467143
CN(Cc1ccc2c(c1)OCCO2)C(=O)Nc3cc(ccc3OC)C(=O)N C45644767
CC(C)[C@H](c1ccc2c(c1)OCCO2)NC(=O)N3CCO[C@H](C3)C(=O)N C51678274
Cc1cc(c(o1)C)C(=O)NCC(=O)NCc2ccc(cc2)N3CCNC(=O)C3 C56532936
Cc1cc(nc(n1)Nc2nc(cs2)C(=O)N3CCC(CC3)C(=O)N)C C56907631
CC(C)N1c2ccccc2/C(=N/NC(=O)c3ccccc3S(=O)(=O)N)/C1=O C06171684
C=CCNC(=O)NC(=O)CN1C(=O)[C@@]2(CCCc3c2ccs3)NC1=O C09841735
C[C@@]1(C(=O)N(C(=O)N1)CC(=O)NC(=O)NC(C)(C)C)c2ccc(cc2)F C16455366
C[C@H](C(=O)c1c(n(c(=O)n(c1=O)C)C)N)Sc2[nH]cc(n2)c3ccccc3 C27659950
Cn1c(=O)c2ccccc2c(n1)C(=O)NNC(=O)Cc3ccccc3O C60344068
C[C@]1(C(=O)NC(=O)N1)c2cccc(c2)NC(=O)CN3CCCCCC3=O C47169007
CCS(=O)(=O)N1CCC(CC1)C(=O)NNC(=O)c2ccccc2O C61477367
c1cocc1C(=O)NNC(=O)NCC2(CCCCC2)N3CCOCC3 C61795171
C[C@H](c1ccc2c(c1)OCO2)NC(=O)C(=O)Nc3ccc(cc3)NC(=O)C C41236289
Cc1c(cc(o1)CNC(=O)Nc2cc(c[nH]c2=O)C(F)(F)F)C(=O)OC C63161363
CCC[C@@H](C(=O)N1CCN(CC1)S(=O)(=O)c2ccccc2F)NC(=O)N C63590572
CC(C)CNC(=O)NNC(=O)CN(C)C(=O)c1ccc(o1)Br C65178454
CCNC(=O)NNC(=O)[C@@H]1CCCN(C1)C(=O)c2ccccc2OC(F)F C65189864
Cc1ccc(cc1)S(=O)(=O)N2CCC[C@H]2C(=O)NNC(=O)NCC3CC3 C65197478
Cc1c(sc2c1c(ncn2)SCC(=O)NCC(=O)Nc3c[nH]nc3)C C65310542
COc1cc(ccc1S(=O)(=O)N)NS(=O)(=O)c2ccc3c(c2)CCO3 C65833168
CCC(=O)N[C@H](c1ccccc1)C(=O)NNC(=O)[C@@H]2COc3ccccc3O2 C66591293
CC1(CCCC1)CNC(=O)NNC(=O)c2csc(n2)N3CCOCC3 C66595840
CCNC(=O)NNC(=O)c1csc(n1)c2ccc3c(c2)OCCO3 C66829572
CC(C)Cc1cc(n(n1)C)NC(=O)C2CCC3(CC2)C(=O)NC(=O)N3 C67271529
CC[C@@H](c1[nH]c2ccccc2n1)NC(=O)NCc3nnc4n3CCCC4 C67405107
CCn1c(c(c(n1)C)CNC(=O)NNC(=O)[C@H]2Cc3ccccc3O2)C C67468126
Cc1ccc(c(c1)c2cn3c(csc3n2)C(=O)NCc4[nH]c(=O)[nH]n4)C C67513566
c1cc2c(cc1OC[C@H](CNC(=O)N[C@@H]3CCCc4c3cco4)O)OCO2 C67602949
CC1=C([C@]2(c3ccccc3NC2=O)C(=C(O1)N)C(=O)OC)C(=O)OCC=C C02090285
CC(C)CNC(=O)NC(=O)CN1C(=O)[C@@]2(CCCc3c2cccc3)NC1=O C03524710
CC[C@@]1(C(=O)N(C(=O)N1)CC(=O)NC(=O)NCC=C)c2ccc(cc2)F C04514119
C[C@H]1CCc2c(sc(c2C(=O)N)NC(=O)c3cccc(c3)n4cnnn4)C1 C06085349
Cc1ccc(o1)c2cc(c3ccccc3n2)C(=O)O[C@H](C)C(=O)NC(=O)N C03523013
c1cc(oc1)c2nnc(o2)SCC(=O)Nc3c(c4c(s3)CCC4)C(=O)N C06926677
CCn1c(=O)c2ccccc2c(n1)C(=O)NNC(=O)Cc3c[nH]c4c3cccc4 C06928572
c1c(nc2n(c1=O)nc(s2)C3CCCCC3)CSc4[nH]c(nn4)N C07007187
c1ccc2c(c1)OC[C@H](O2)C(=O)NNC(=S)NCc3ccc4c(c3)OCO4 C07982717
C[C@H](C(=O)Nc1cccc(c1)S(=O)(=O)N)Sc2nnc3n2CCCCC3 C09336337
c1cc2c(cc1CC(=O)Nc3nc4ccc(cc4s3)S(=O)(=O)N)OCO2 C09521202
Cc1c(sc(c1C(=O)OCC(=O)NC(=O)NC)NC(=O)C(C)(C)C)C C09909117
c1ccc2c(c1)c(c[nH]2)C(=O)NNS(=O)(=O)c3ccc4c(c3)OCCCO4 C13073702
CC1=C([C@@H](c2c([nH]c(=S)[nH]c2=O)N1)c3cc(ccc3OC)OC)C(=O)OC C05072481
Cc1ccc(cc1)c2n[nH]c(=S)n2CCC(=O)NNc3nc(cc(n3)C)C C14513502
Cc1ccc(c(c1)C)C(=O)NNC(=O)CN2C(=O)[C@@]3(CCCC[C@H]3C)NC2=O C14802564
CC1CCC2(CC1)C(=O)N(C(=O)N2)CCC(=O)NC(=O)Nc3ccccc3 C15235560
C[C@H](C(=O)Nc1ccc2c(c1)[nH]c(=O)[nH]2)Sc3nncn3c4ccccc4 C15806932
Cc1c(c(sn1)NC)C(=O)OCC(=O)NC(=O)N[C@@H]2CCCC[C@@H]2C C16552850
CC1=C([C@@]2(c3ccccc3NC(=C2C(=O)OC(C)C)N)C(=O)O1)C(=O)OC C20569098
Cc1c(c([nH]c1C(=O)NNC(=O)c2ccc3ccccc3n2)C)C(=O)OC C21007802
CC(C)CNC(=O)NC(=O)CN1C(=O)[C@](NC1=O)(C)c2ccc3c(c2)CCC3 C06108327
Cc1cc(c(cc1Cl)OC)NCC(=O)NC(=O)N[C@@H]2CCS(=O)(=O)C2 C30290933
Cc1nc([nH]n1)SCC(=O)NN2[C@H](Nc3ccccc3C2=O)c4ccccc4 C39973163
Cc1c(c(n(n1)Cc2ccc(cc2Cl)F)C)Nc3c(=O)[nH]c(=O)[nH]n3 C41664729
C[C@]1(CCS(=O)(=O)C1)NNC(=O)NCC2(CCCCC2)N3CCOCC3 C43138644
Cc1cc(c(c(c1C)S(=O)(=O)N2CCN(CC2)[C@@H](C)C(=O)NC(=O)N)C)C C16522319
C[C@H](C(=O)NC(=O)NC)OC(=O)c1cc(n[nH]1)c2ccc(cc2)Br C07139404
Cc1ccc(cc1)n2c(nnc2S[C@H](C)C(=O)NC(=O)N)N3CCCC3 C07256874
CC(C)Oc1ccc(cn1)CNC(=O)NNC(=O)c2ccc3ccccc3n2 C46825329
CN(Cc1ccc2c(c1)OCCO2)C(=O)NCc3cccc(c3)S(=O)(=O)N C47032700
c1c(nnn1CC2CCN(CC2)C(=O)C3CCCCCC3)CNC(=O)N C48501613
CCC(=O)Nc1ccc(cc1)NC(=O)C(=O)NCc2ccc3c(c2)OCO3 C48570439
Cc1ccc(c(c1)OC(=O)CN2C(=O)[C@]3(CCCC[C@H]3C)NC2=O)C(=O)N C49399284
C[C@@]12C[C@@](CC(C1)(C)C(=O)NNS(=O)(=O)c3ccccc3)(C(=O)NC2=O)C C08534675
c1cc(cc(c1)N2CCNC2=O)NS(=O)(=O)c3ccc4c(c3)CCC(=O)N4 C55597767
COC(=O)Nc1ccc(cc1)CNS(=O)(=O)c2ccc3c(c2)CCC(=O)N3 C56074475
C[C@H](C(=O)N1CCNC1=O)Nc2cccc(c2)NS(=O)(=O)c3ccccc3 C56154309
C[C@H](c1ccc(cc1)S(=O)(=O)N)N(C)C(=O)Nc2cccc3c2OCCO3 C56722075
CN(C)S(=O)(=O)c1ccc(cc1)C(=O)NNC(=O)c2ccccc2O C17573845
CC(C)CNC(=O)NC(=O)CN1C(=O)[C@](NC1=O)(C)c2ccc(cc2)F C16455518
C[C@]1(C(=O)N(C(=O)N1)CC(=O)NC(=O)NC2CCCC2)c3ccc(c(c3)F)F C16463351
Cc1cc(c(cc1C)S(=O)(=O)N[C@H](c2ccccc2)C(=O)N)[N+](=O)[O-] C60498374
CC(C)NC(=O)NNC(=O)Cn1cnc2c(c1=O)c(cs2)c3cccs3 C63269908
CCC[C@@H](C(=O)N1CCN(CC1)c2cc(nc(n2)C(C)C)C)NC(=O)N C63662076
C[C@H]1Cc2cc(ccc2N1C(=O)C)S(=O)(=O)NNC(=O)NCCC(C)C C64939103
CCNC(=O)NNC(=O)C1CCN(CC1)S(=O)(=O)c2c(cc(cc2C)C)C C65191026
CC(C)CNC(=O)NC(=O)CN1C(=O)[C@]2(CCc3ccccc3C2)NC1=O C66057728
CCCS(=O)(=O)NC1CCN(CC1)C(=O)NNC(=O)c2c(ccs2)C C67101882
C[C@H]1CC(=O)Nc2ccccc2N1C(=O)C(=O)NCCC(=O)NC3CCCC3 C67378368
CN1C2=C([C@H](NC1=O)c3ccc(cc3)O)C(=O)N(C2)c4ccc(cc4)OC(F)(F)F C01422340
CCSc1nc2c(nn1)-c3ccccc3N[C@H](O2)c4cc(c(c(c4)Cl)O)OC C02747190
Cc1cc(ccc1Cl)OCc2ccc(o2)[C@@H]3C(=C(OC(=C3C(=O)OC)C)N)C#N C02769501
CC(C)OC(=O)c1ccc(cc1)[C@H]2C3=C(CC(CC3=O)(C)C)OC(=C2C(=O)OC)N C08781295
CC(C)COc1ccc(cc1)S(=O)(=O)Nc2ccc3c(c2)OCC(C(=O)N3)(C)C C09169092
CC(C)COc1ccc(cc1)S(=O)(=O)Nc2ccc3c(c2)NC(=O)C(CO3)(C)C C09173753
c1cc2c(cc1C(=O)OCc3cc(=O)n4c5c(sc4n3)CCCC5)sc(n2)N C09366555
c1cc(nc(c1Cl)C(=O)OCC(=O)NC(=O)NC23CC4CC(C2)CC(C4)C3)Cl C09645424
C[C@@H](C(=O)NC(=O)NC)OC(=O)c1c2ccccc2nc\3c1CC/C3=C\c4ccccc4 C11408014
CCOC(=O)c1ccc2c(c1)sc(n2)n3c(=O)c4cc(ccc4nc3C(F)(F)F)N C11848909
c1cc(sc1)c2cc(n(n2)c3[nH]c(=O)c4c(n3)CCC4)NC(=O)CCC5CCCC5 C11855710
Cc1cc(=O)[nH]c(n1)n2c(cc(n2)C3CC3)NC(=O)C4(CCCC4)c5ccc(cc5)Cl C12123573
c1ccc(c(c1)NC(=O)Nc2ccnn2C3CCN(CC3)C(=O)[C@H]4CCC=CC4)Cl C12300523
CC(C)[C@]1([C@@H]([C@@H](NC(=S)N1c2ccc3c(c2)OCCO3)c4ccccc4)C(=O)OC)O C12772322
c1ccc(cc1)n2c(=O)c3ccccc3c(n2)C(=O)NNC(=O)C45CC6CC(C4)CC(C6)C5 C12998271
CCc1ccc(s1)[C@@H]2C(=C(N(C3=C2C(=O)CCC3)c4cc(ccc4C)[N+](=O)[O-])N)C#N C06284100
CCOC(=O)c1c(c2c(=O)[nH]c(nc2s1)/C=C/c3cc(c(c(c3)Cl)O)OC)C C13134963
CCCCSc1nc2c(nn1)-c3ccccc3N[C@]4(O2)c5cc(ccc5NC4=O)F C09600931
CCCNS(=O)(=O)c1ccc2c(c1)[C@H]3C=CC[C@H]3[C@@H](N2)c4ccccc4[N+](=O)[O-] C14478140
Cc1c([nH]c2c1cc(cc2)c3nnc(o3)SCC(=O)Nc4ccc(cc4)C(=O)C)C C15670842
c1cscc1c2nc(on2)CCC(=O)NNC(=O)c3cc4c(s3)CCCCCC4 C16058391
CCN\1C(=O)/C(=C/c2ccc(cc2O)O)/S/C1=N\S(=O)(=O)c3ccc(cc3)F C16755018
Cc1c(c(n[nH]1)C)Cc2c(onc2C(=O)N[C@H](C)c3cc4cc(ccc4o3)Cl)C C19579081
c1c2cc3c(cc2nc(c1C#N)NCCCNC(=O)C45CC6CC(C4)CC(C6)C5)OCO3 C20151482
C[C@H]1CCCC[C@]12C(=O)N(C(=O)N2)CC(=O)NCc3ccc(o3)c4ccc(cc4)Cl C21237400
C[C@@H]1CCCC[C@@]12C(=O)N(C(=O)N2)CC(=O)NCc3ccc(o3)c4ccc(cc4)Cl C21237408
CC1(C(=O)Nc2ccccc2N1C(=O)CSc3[nH]nc(n3)c4ccc(cc4)Cl)C C21605861
c1cc(sc1)[C@@H]2CC(=NN2C(=O)COC(=O)c3ccc(cc3O)O)c4cccs4 C23646092
Cc1ccc(c(c1)C)NC(=O)NC(=O)[C@H](C)Sc2nc3c(c(c(s3)C)C)c(=O)n2C C29341441
CC(C)(C)c1ccc(cc1)[C@H]2C3=C(CN(C3=O)CC(=O)NC(C)(C)C)N(C(=O)N2)C C34792542
CC(C)(C)NC(=O)[C@H](c1ccc2c(c1)OCO2)N(C(=O)c3ccccc3O)C(C)(C)C C36584313
Cc1ccc(cc1)c2nc(c(o2)NN/C=C/3\C=C(C(=O)C(=C3)Br)OC)C#N C19927949
CCOc1cc(ccc1OCc2ccc(cc2)C)[C@H]3C(=C(O[C@@H]4C3=C(N=N4)C)N)C#N C38532860
CCOc1cc(ccc1OCc2cccc(c2)F)[C@@H]3C(=C(O[C@H]4C3=C(N=N4)C)N)C#N C38533032
C[C@@H]1Cc2ccc(cc2O1)c3cc(no3)CNC(=O)c4cc(n[nH]4)c5ccc(cc5)F C38755373
CC(=O)N1C/C(=C\c2ccc(cc2)OC)/C3=C(C1)[C@H](C(=C(O3)N)C#N)c4ccc(cc4)OC C39326689
CCOc1cccc(c1)[C@@H]2c3cc4c(cc3C(=O)[C@H]([C@H]2C(=O)c5ccccc5O)O)OCO4 C39486261
c1ccc(cc1)C2=C[C@@H](N=N2)[C@H]3NN[C@@H]4N3N=C(S4)COc5ccc(cc5)Cl C39594012
CC(C)n1c(nnc1SCC(=O)Nc2ccccc2O)c3cc4ccccc4o3 C39743288
CC[C@@]1(Cc2ccccc2-c3c1c(=O)n(c(n3)N/N=C/c4ccc(c(c4)OC)O)CC)C C40035393
C=CCN\1C(=O)/C(=C\c2ccc(cc2O)O)/S/C1=N\S(=O)(=O)c3ccccc3 C40144408
CC(C)c1c(cnn1c2ccccn2)C(=O)NNC(=O)CC34CC5CC(C3)CC(C5)C4 C46658952
C[C@@H]1CN(C[C@@H](O1)C)c2ccc(cc2F)NC(=O)NC(C)(C)c3ccc4c(c3)OCO4 C58377760
Cc1ccc(cc1C)c2csc3c2c(=O)[nH]c(n3)c4ccc(cc4)CN5C(=O)CNC5=O C58572118
Cc1ccccc1n2c3c(c(n2)C(=O)NNC(=O)[C@@H](C)Oc4cccc(c4C)C)CCC3 C60106537
c1ccc(cc1)C2=C([C@@H](NC(=O)N2)c3ccc(cc3)[N+](=O)[O-])c4nc5ccccc5s4 C12574453
C[C@@H](C(=O)Nc1ccc2c(c1)OCO2)Sc3[nH]c(nn3)/C=C/c4ccc(cc4)F C14174278
CCCOc1ccc(cc1)C2=NN=C3[C@@H]2[C@H](C(=C(O3)N)C#N)c4ccc(cc4)N(C)C C05837117
CC(C)Cc1ccc(cc1)C2=NN=C3[C@@H]2[C@@H](C(=C(O3)N)C#N)c4ccc5c(c4)OCO5 C00985833
CCOC(=O)c1ccc(cc1)NC(=O)[C@H]2C[C@H]3CCCN3[C@@]24c5cccc(c5NC4=O)C C64164319
CC(=O)O[C@H]1CC[C@H]2[C@@]1(CC[C@@H]3[C@@H]2C(=O)C=C4[C@@]3(CC[C@@H](C4(C)C)OC(=O)C)C)C C04532109
CC1=NC2=C([C@@H](C1C(=O)OC)c3ccccc3F)C(=O)C[C@@H](C2)c4ccc(cc4)OC C04663885
CC1(C(=S)C(=C2SC(=C(S2)C(=O)OC)C(=O)OC)c3ccccc3N1C)C C03880327
CCc1ccc(cc1)N2CN3C(=O)C[C@H](C(=C3SC2)C#N)c4ccc(cc4)OCC C04922786
Cc1ccc(cc1C)c2c(sc3c2c(=O)n(cn3)CC(=O)O[C@H]4CCC[C@@H](C4)C)C C05608116
Cc1c2ccccc2oc1C(=O)N(Cc3ccc(cc3)C(C)C)[C@@H]4CCS(=O)(=O)C4 C04183527
CCc1ccc(cc1)c2csc3c2c(=O)n(cn3)CC(=O)N4CCCc5c4cccc5 C01971071
C[C@H]1[C@H]2C[C@@H](CC1(C)C)CN2C(=O)/C(=C\c3ccc(cc3)N(C)C)/n4ccccc4=O C08916639
COCCn\1c2c(cc(cc2s/c1=N\S(=O)(=O)c3ccc(cc3)Cl)F)F C08966807
c1cc(cc(c1)OC(=O)c2ccc(cc2)Br)N3C(=O)[C@H]4[C@@H]5C[C@H]([C@H]4C3=O)C=C5 C09371557
Cn1c(nnc1SCc2cccc3c2cccc3)Cn4c5ccccc5sc4=O C09413242
Cc1ccc(cc1)S(=O)(=O)Oc2ccc3c(c2)O/C(=C\C=C\c4ccccc4)/C3=O C09420629
CSCCn\1c2cc3c(cc2s/c1=N\C(=O)c4ccccc4SC)OCO3 C09564887
CC(C)S(=O)(=O)c1ccc(cc1)C(=O)/N=c\2/n(c3ccc(cc3s2)Cl)CC#C C09623795
CCc1ccc2c(c1)s/c(=N\C(=O)c3ccc(cc3)S(=O)(=O)C(C)C)/n2CC#C C09623908
CCOc1ccc(cc1)[C@H]2CC(=O)N3CN(CSC3=C2C#N)c4cccc(c4)Cl C09693138
CS(=O)(=O)c1ccc2c(c1)s/c(=N\C(=O)c3ccccc3Br)/n2CC=C C09725160
CCCn1c(=O)c2ccccc2nc1Sc3c4ccccc4nc(n3)C(F)(F)F C09737294
Cc1cc(c(n1c2cc(cc(c2)Cl)Cl)C)C(=O)Cn3c(=O)c(c(cn3)Cl)Cl C10211862
Cc1cc(c2c(c1)n(/c(=N\C(=O)Cc3ccc(cc3)S(=O)(=O)C(C)C)/s2)C)C C12070356
COC(=O)Cn\1c2ccc(cc2s/c1=N\C(=O)c3ccc(s3)Cl)SC C07516380
Cc1cc2c(cc1C)s/c(=N\C(=O)[C@@H]3COc4ccccc4O3)/n2CCSC C07571293
Cc1ccccc1N(CC(=O)N2c3ccccc3C[C@H]2C)S(=O)(=O)c4ccccc4 C13671347
CCn\1c2c(cc(cc2Cl)Cl)s/c1=N\C(=O)CS(=O)(=O)c3ccc(cc3)C C14058646
Cc1ccc(cc1)OCc2nnc3n2N=C(CS3)c4ccc(cc4)Br C01105137
Cc1ccc(cc1)N(C)S(=O)(=O)c2cccc(c2)C(=O)N3c4ccccc4C[C@H]3C C16022896
CCn1c(nnc1SCc2cc(=O)oc3c2c4ccccc4cc3)c5cccs5 C03516811
c1ccc2c(c1)c(=O)n(c(n2)SCc3cc(cc4c3OCOC4)F)c5ccccc5F C16218665
c1cc(cc(c1)OC(=O)c2ccc(cc2)Br)N3C(=O)[C@H]4CC=CC[C@@H]4C3=O C17987580
CC(=O)C[C@H]1CC[C@]2([C@@H](C1(C)C)CCC(=O)[C@@H]2COc3ccc4ccc(=O)oc4c3)C C19892971
C[C@H]1Cc2ccccc2N1C(=O)C3CCN(CC3)S(=O)(=O)c4ccc(cc4)C(C)(C)C C23879753
c1ccc2c(c1)c(=O)n(c(n2)SCC(=O)N3CCC[C@@H]4[C@H]3CCCC4)c5ccccc5F C24136882
Cc1cc2c(cc1C(C)C)c(cc(=O)o2)CSc3nc4ccsc4c(=O)n3C C26103738
c1cc2c(ccc(c2nc1)OC(=O)[C@H]3CCCN3C(=O)C45CC6CC(C4)CC(C6)C5)Cl C32666039
CC(C)(C)c1ccc(cc1)[C@H]2c3cccn3CCN2S(=O)(=O)c4cccc5c4nccc5 C33864529
CCCC(=O)N1CCN(CC1)c2c3c4c(sc3nc(n2)[C@@H](C)CC)C[C@@H](CC4)C C35865398
CCCc1nc(c2c3c(sc2n1)C[C@@H](CC3)C)N4CCN(CC4)C(=O)C5CCCC5 C35866080
CCn1c(=O)c2c3c(sc2nc1SCC(=O)N4CCc5c4cccc5)C[C@H](CC3)C C36783703
CN(C)c1ccc(cc1)C2(c3ccc(cc3C(=O)O2)N(C)C)c4ccc(cc4)N(C)C C04365520
CCOC(=O)c1ccc2c(c1)N(C(=O)c3ccccc3[S@@]2=O)Cc4ccccc4C C04078513
Cc1cc\2c(n1c3ccccc3)CC(C/C2=N\OC(=O)[C@@]45CC[C@@](C4(C)C)(C(=O)C5)C)(C)C C39853086
CCOc1cccc(c1)[C@@H]2c3c(=O)c4ccccc4oc3C(=O)N2c5ccc(cc5)F C39872870
Cc1ccc(cc1)CN([C@H]2CCS(=O)(=O)C2)C(=O)c3cc4cc(ccc4o3)C(C)C C41309827
C/C(=C\1/CC[C@@H]2[C@@]1(CC(=O)[C@H]3[C@@H]2CC[C@H]4[C@@]3(CC[C@@H](C4)OC(=O)C)C)C)/OC(=O)C C43757579
Cc1ccc(c(c1)C)c2nc(on2)[C@H]3CCC(=O)N3Cc4ccc(cc4F)Br C44434454
Cc1ccc(cc1)C2=N/C(=C\c3cc(c(c(c3)I)OC)OC)/C(=O)O2 C59484468
Cc1ccc(o1)/C=C\2/C(=O)c3c(cc4c(c3O2)CN(CO4)CCc5ccccc5Cl)C C41649537
CSc1ccc(cc1)[C@H]2[C@H]3[C@@H](C(=O)N(C3=O)c4ccc(cc4)F)ON2c5ccccc5 C18177390
Cc1cccc(c1)n2c(nc3ccccc3c2=O)C[C@H]4c5ccccc5N(C4=O)C(C)C C64790056
CCCn1cc(c(=O)c2c1ccc(c2)C)c3nc(no3)c4ccccc4Br C64963700
Cc1cc(cc(c1OCC(=O)NN=Cc2cccc(c2)OCc3ccccc3)C)Br C04132155
c1ccc(cc1)/C=C/C(=O)Oc2ccc(cc2)/C=N/NC(=O)c3c(c4ccccc4s3)Cl C04210478
C[C@H]1CCc2c(sc(c2C(=O)OC)NC(=O)CCCOc3ccc(cc3)C(C)(C)C)C1 C01773510
Cc1ccc(cc1)N(CC(=O)Nc2ccc(cc2)C(C)C)S(=O)(=O)c3ccc(cc3)F C01206898
Cc1ccc(cc1)S(=O)(=O)N(CC(=O)Nc2c(cccc2F)F)c3ccc(cc3)C(C)C C02852780
Cc1ccc(cc1)S(=O)(=O)N(CC(=O)NCc2ccc(cc2)Cl)c3ccc(cc3C)C C02982573
CCCCCOc1ccc(cc1)[C@H]2C3=C(CC(CC3=O)(C)C)Nc4ccccc4N2C(=O)CC C08431757
CCOC(=O)C1=C(S/C(=C\c2cc(n(c2C)c3cccc(c3)C)C)/C1=O)Nc4ccc(cc4)C C08438399
CC[C@@H]1CCc2c(sc(c2C(=O)OCC)NC(=O)[C@@H](CC)Oc3ccc(c(c3)C)C)C1 C02783304
c1ccc2cc(ccc2c1)S(=O)(=O)N/N=C/c3cccc(c3)OCc4cccc5c4cccc5 C08861130
C[C@H](C(=O)Nc1ccccc1c2ccccc2)Sc3nc4cc(ccc4c(=O)n3CC=C)Cl C09085552
CCOc1cc(ccc1OCc2cccc3c2cccc3)/C=N/Nc4nc5ccccc5s4 C09193486
CC(C)(C)c1ccc(cc1)c2nnc(n2CC=C)SCC(=O)Nc3ccc(c(c3)F)F C02444632
CCOc1cc(ccc1OCc2ccccc2)/C=C/[C@]34C(c5ccccc5N3CC(=O)N4)(C)C C08918587
c1ccc2c(c1)CCN2C(=O)COC(=O)c3ccccc3Nc4ccc(cc4)SC(F)F C03246990
C[C@H](C(=O)NC12CC3CC(C1)CC(C3)C2)Sc4nnc(n4c5ccccc5)Cc6ccccc6 C12111475
CC(C)(C)c1ccc(cc1)[C@@H]2C[C@@H]2C(=O)NN=Cc3cc(c(c(c3)Br)OC)OC C13590168
CCCOc1c(cc(cc1Br)/C=C(/C#N)\c2[nH]c3cc(c(cc3n2)C)C)OCC C16448845
C[C@H](C(=O)Nc1c(cccc1F)F)Sc2nnc(n2CC=C)c3ccc(cc3)C(C)(C)C C16866212
CCCCOC(=O)C1=C(NC2=C([C@H]1c3ccc(c(c3)Br)OC)C(=O)CC(C2)(C)C)C C02066359
CC1=C([C@@H](C2=C(N1)CC(CC2=O)(C)C)c3ccc(cc3)OCc4ccccc4)C(=O)OC(C)C C00823439
CC1=C([C@@H](C2=C(N1)CC(CC2=O)(C)C)c3ccc(cc3)N(C)C)C(=O)OCCc4ccccc4 C01107190
CCOC(=O)c1c2c(sc1NC(=O)COc3c(cccc3C)C)C[C@@H](CC2)C(C)(C)C C01944490
CCc1ccc(cc1)OCC(=O)Nc2c(c3c(s2)C[C@H](CC3)C(C)(C)C)C(=O)OCC C01944453
Cc1ccc(cc1)Cn2cc(c3c2cccc3)/C=N/NS(=O)(=O)c4ccc(cc4)C(C)(C)C C20367446
CCOC(=O)C1=C(NC2=C([C@H]1c3cc(c(cc3C)C)COc4ccc(cc4)F)C(=O)CCC2)C C01456675
CCCOc1ccc(cc1OC)[C@@H]2CC(=O)NC3=C2C(=O)C[C@H](C3)c4ccc(cc4)C(C)(C)C C21238084
Cc1ccc(c(c1)[C@@H](C)NC(=O)CN(c2cccc(c2C)C)S(=O)(=O)c3ccccc3)C C22362127
Cc1ccc(cc1C)[C@@H](C)NC(=O)CN(c2ccc(c(c2)Cl)F)S(=O)(=O)c3ccccc3 C22373992
CCOC(=O)c1ccc(c(c1)Cl)NC(=O)COc2ccc(cc2Br)C(C)C C22533455
c1ccc(cc1)C[C@@H](c2ccc(cc2)c3ccccc3)NC(=O)CCN4C(=O)c5ccccc5C4=O C27828416
CC[C@@H](C(=O)Nc1c(c(c(s1)C)C)C(=O)OCC)Sc2cc(c3cc(cc(c3n2)C)C)C C32529571
CCOC(=O)c1c2c(sc1NC(=O)/C=C/c3ccccc3OC)C[C@H](CC2)C(C)(C)C C01932583
CC(C)CCOc1ccc(cc1)/C=N/N/C(=N\c2ccccc2)/c3nc4ccccc4s3 C08858804
CCC[C@@H](C(=O)N[C@H](C)c1ccccc1)Sc2nc3ccccc3c(=O)n2c4ccccc4F C35700270
Cc1ccc(cc1)S(=O)(=O)N(C[C@@H](Cn2c3ccccc3c4c2cccc4)O)C5CCCCC5 C00856369
Cc1ccc(c(c1)C)[C@H](C(=O)NC(C)(C)CC(C)(C)C)N(C2CCCCC2)C(=O)COC C36491533
CC(=C)C(=O)N(c1cccc(c1)Cl)[C@@H](c2ccc(cc2)N(C)C)C(=O)NC3CCCCC3 C36553444
Cc1ccc(c(c1)C)[C@@H](C(=O)NC(C)(C)CC(C)(C)C)N(C(=O)c2ccco2)C(C)(C)C C36584725
C[C@@H]1CCc2c(sc(c2C(=O)OC)NC(=O)CCCOc3ccc(cc3)C(C)(C)C)C1 C01773511
CCOC(=O)c1c2c(sc1NC(=O)c3ccc(o3)CSc4ccccc4)C[C@@H](CC2)C C39884382
CCCOc1cccc(c1)[C@@H]2c3c(n[nH]c3C(=O)N2CCc4ccccc4)c5ccc(cc5)Cl C40343311
CCOC(=O)c1c2c(sc1NC(=O)[C@H](C)Oc3ccc(cc3)c4ccccc4)C[C@@H](CC2)C C01956647
CCOC(=O)c1c2c(sc1NC(=O)[C@H](C)Oc3cc(c(c(c3)C)Cl)C)C[C@@H](CC2)C C01956816
c1ccc(cc1)NS(=O)(=O)c2ccc(cc2)/N=C/c3ccc(cc3)OCc4ccc(cc4)Cl C19945875
CCOc1cc(ccc1OCc2ccc(cc2)F)/C=C/3\C(=O)N/C(=N/c4ccc(cc4)F)/S3 C59105773
CCOc1ccc(cc1)NC(=O)/C(=C/c2ccc(cc2)OCc3ccc(cc3)Br)/C#N C59297078
CCOC(=O)c1c2c(sc1NC(=O)/C=C/c3ccc(o3)c4ccc(cc4)Cl)CCCC2 C59399679
CCOC(=O)c1c(csc1NC(=O)Cc2cn(c3c2cccc3)C)c4ccc(cc4)C(C)C C62039268
C[C@@H](c1ccc(cc1)CC(C)C)C(=O)Nc2ccc(cc2)S(=O)(=O)N(C)c3ccccc3 C66198706
```
