## Supplementary material for "Using Single Protein/Ligand Binding Models to Predict Active Ligands for Unseen Proteins": Code and dataset: CHEMBL1910

```
Cc1ccc(cc1I)C(=O)NC(=S)NNC(=S)N C06503852
C[C@H]1CCC[C@H]([C@@H]1C)NC(=O)[C@@H](C)Sc2nc(cc(n2)N)N C07692711
CC[C@@H](C)[C@H](C(=O)NNC(=O)CC12CC3CC(C1)CC(C3)C2)NC(=O)N C07978054
C[C@@H](CCC(=O)NN)[C@H]1CC[C@@H]2[C@@]1(CC[C@@H]3[C@@H]2[C@@H](C[C@@H]4[C@@]3(CC[C@@H](C4)O)C)O)C C08497416
C[C@@H](C(=O)Nc1cc(ccc1Cl)C(F)(F)F)Sc2nc(cc(n2)N)N C08723910
C[C@@H](C(=O)Nc1ccccc1Sc2ccccc2)Sc3nc(nc(n3)N)N C08944654
C[C@@H](C(=O)Nc1ccc(cc1)C(F)(F)F)Sc2nc(nc(n2)N)N C09366684
C[C@H](C(=O)Nc1ccc(cc1)C(F)(F)F)Sc2nc(nc(n2)N)N C09366685
Cc1c(sc2c1c(nc(n2)[C@H](C)Sc3nc(cc(n3)N)N)N)C C10658656
c1cc(sc1)c2c(nc([nH]2)SCc3nc(nc(n3)N)N)c4cccs4 C06933458
CC(C)(C)[C@@H]1CCc2c(cc(s2)C(=O)NNC(=O)c3ccc(cc3)NC(=O)N)C1 C14395035
Cc1ccccc1N/N=C\c2ccc(o2)c3ccc(cc3)S(=O)(=O)N=C(N)N C19594485
c1cc(ccc1NC(=O)c2c(c3cc(c(nc3s2)N)C#N)N)OC(F)(F)F C20029335
CC[C@@H](C)[C@@H](C(=O)NNC(=O)c1ccc(cc1)C(C)(C)C)NC(=O)N C25258029
c1ccc(cc1)Nc2c(c(nc(n2)N)N)/N=N/c3ccc(cc3)Cl C25493233
C[C@@H](C(=O)Nc1ccc2c(c1)[nH]c(=O)[nH]2)Sc3nc(c4ccsc4n3)N C32841122
c1ccc2c(c1)c(=O)[nH+]c(s2)N/C(=N/C(=O)Nc3ccc(cc3)F)/N C18113681
Cc1cc(ccc1Nc2ccc(cc2N)S(=O)(=O)N)Br C36926825
c1cc(cc(c1)NS(=O)(=O)N)NCc2cc(ccc2O)Cl C37130883
C/C(=C\C(=O)Nc1cccc2c1CCCC2)/NNC(=O)c3ccccc3N C05027176
C[C@@H]1C=C(NN1c2ccc(cc2)C(=O)N[C@@H](Cc3c[nH]c4c3cccc4)C(=O)N)C C38734499
CCOC(=O)c1ccc(cc1)NC(=O)c2c(c3c(c(c(nc3s2)N)C#N)C)N C39335673
c1ccc2c(c1)c(c[nH]2)CCNC(=O)C[C@@H]3CS[C@H](N3)NC(=O)NC4CCCC4 C39382300
Cc1cc(cc(c1)N2[C@@H](N[NH2+]N2)SCc3[nH]c(=O)c4ccc(cc4n3)C(=O)[O-])C C39646948
Cc1ccc(cc1C)N2[C@@H](N[NH2+]N2)SCc3[nH]c(=O)c4ccc(cc4n3)C(=O)[O-] C39646986
[H]/N=C\1/[C@H]([C@H](S[C@H]1C(=O)N)Nc2ccccc2)C3[NH+]=c4ccccc4=[NH+]3 C39774178
Cc1cc(cc(c1)Nc2c(c(ncn2)NNC(=O)c3ccco3)N)C C40682109
Cc1cc(c(cc1Nc2c(c(ncn2)NN)N)Cl)[C@H](C#N)c3ccc(cc3)Cl C40688752
c1ccc(cc1)C(=O)NNc2c(c(ncn2)Nc3ccccc3C(F)(F)F)N C40701816
Cc1cc(ccc1Nc2c(c(ncn2)NNC(=O)c3ccccn3)N)Cl C40703377
c1ccc(c(c1)C(=O)NNc2c(c(ncn2)Nc3nc4ccccc4s3)N)F C40761077
c1cc(ccc1C(=O)NNc2c(c(ncn2)Nc3ccc(cn3)Cl)N)F C40779430
CC(=O)c1ccc(cc1)Nc2c(c(ncn2)NNC(=O)c3ccc(cc3)F)N C40782776
c1ccc(cc1)C(=O)NNc2c(c(ncn2)Nc3ccc(cc3Cl)Cl)N C40783275
c1ccnc(c1)C(=O)NNc2c(c(ncn2)Nc3ccc(cc3Cl)Cl)N C40783292
c1ccc(cc1)C(=O)NNc2c(c(ncn2)Nc3ccc(cc3F)Br)N C40784123
C[C@@H](c1[nH]c(=O)c2c(csc2n1)c3cccs3)Sc4nc(cc(n4)N)N C43734921
C[C@H](c1[nH]c(=O)c2c(csc2n1)c3cccs3)Sc4nc(cc(n4)N)N C43734922
C[C@H](c1ccc(s1)Cl)Nc2ccc(cc2N)S(=O)(=O)N C49127790
c1cc(c(cc1Br)C(=O)[O-])NC(=O)N[C@H]2CCCC[C@H]2[NH3+] C50208892
CNC(=O)Nc1ccc(cc1)NC(=O)C(=O)NNc2ccc(cc2Cl)Cl C50557364
C/C(=C\C(=O)Nc1ccc(cc1)N(C)C)/NNC(=O)c2ccc(cc2O)O C05249905
c1c(nc(nc1N)SCC(=O)Nc2c(c3c(s2)CCCCC3)C#N)N C06547950
CC1=C([C@H](NC(=S)N1)c2ccc(cc2)Cl)C(=O)N/N=C/c3ccc(cc3O)O C59384216
CC1=C([C@H](NC(=S)N1)c2ccc(cc2)O)C(=O)N/N=C/c3ccc(cc3O)O C59385071
c1cc(c(cc1CN/C(=N/C(=O)c2cc(c(cc2N)N)Cl)/N)Cl)Cl C34650494
Cc1cc(ccc1NC(=O)c2cccc(c2)NC(=O)N)C(=O)NC3CCCC3 C65598299
Cc1c([nH]c2c1cc(cc2)CNC(=O)NNC(=S)NC3CCCC3)C C65696165
C[C@H](c1ccc(cc1)NC(=O)N)NC(=O)[C@H](C)NC(=O)OC(C)(C)C C67164073
CC[C@H](C)[C@@H](C(=O)Nc1ccc(cc1)C(=O)NC2CCCCC2)NC(=O)N C67467479
[H]/N=C/1\C(=N\Nc2ccc(cc2Cl)Cl)\C(=[NH2+])NN1c3ccccc3 C04477457
[H]/N=C/1\C(=N\Nc2c(cc(cc2Cl)Cl)Cl)\C(=[NH2+])NN1c3ccccc3 C04477459
c1cc(cc(c1)I)/C=N/NC(=[NH2+])NO C01582792
c1cc(c(cc1F)N)NC(=O)C[NH+]2CCCC[C@H]2CCO C22170218
C[C@H]1CCCC[C@@H]1[NH+](Cc2ccc(cc2)C(=O)N)Cc3ccc(cc3)C(=O)N C31468968
c1cc(ccc1C[NH+](Cc2ccc(cc2)Br)CC(=O)N)N C35366625
c1ccc(c(c1)N[C@H]2CC[NH2+]C3(C2)CCC3)S(=O)(=O)N C36268863
c1cc(ncc1S(=O)(=O)N)N[C@H]2CC[NH2+]C3(C2)CCC3 C36269049
Cc1cc(cc(c1C)NC(=O)[C@H]2CSC[NH2+]2)S(=O)(=O)N C37017632
C[C@@](C1CC1)(C(=O)Nc2cc(ccc2Cl)C(=O)NC)[NH3+] C37615351
c1cc(sc1)CN(Cc2cccs2)C(=O)[C@H](CC(=O)N)[NH3+] C37801233
c1cc(sc1)C[NH2+][C@@]2(COc3c2ccc(c3)O)C(=O)N C37946468
CC(C)NS(=O)(=O)c1ccccc1N[C@@H]2CCCC[C@H]2[NH3+] C38050836
CCNS(=O)(=O)c1ccc(cc1)N[C@@H]2CCCC[C@H]2[NH3+] C38050928
c1cc[nH+]c(c1)c2nc(c(c(n2)N)Cc3ccc(cc3Cl)Cl)N C02559813
CC(C)(C)[C@@H](C(=O)Nc1ccc2c(c1)NC(=O)CS2)[NH3+] C40463528
Cc1ccccc1N2CCN(CC2)C(=O)[C@@H](CC(=O)N)[NH3+] C40857604
c1cc(sc1)C(=O)NCc2ccc(cc2)C(=O)NCCC[NH3+] C41581878
c1cc(c(cc1N2CCCC[C@H]2C(=O)N)C(F)(F)F)C[NH3+] C42403571
Cc1cc([nH+]c(c1C(=S)N)N2CCCC[C@H]2C(=O)N)C C42406572
CC[C@H]([C@H](c1ccc(s1)C)N2CCC(CC2)CC(=O)N)[NH3+] C43242773
CC[C@H]([C@H](c1c(ccs1)C)N2C[C@@H](CC[C@@H]2C)C(=O)N)[NH3+] C43248745
CC[C@H]([C@@H](c1ccc(s1)Cl)N2C[C@@H](CC[C@@H]2C)C(=O)N)[NH3+] C43253783
c1cc(sc1[C@H](CN)[NH+]2CCC[C@@H]2C(=O)N)Br C43259442
C[C@H]([C@@H](c1cc(cs1)Br)N(CC(=O)N)C2CCCC2)[NH3+] C43287286
c1c2c([nH+]c(c1/C(=N\O)/N)N3CCC[C@H]3CO)CCCC2 C43410643
c1ccc(cc1)SC[C@H]([C@H](C[NH+]2C[C@@H]3CCCC[C@@H]3C[C@H]2C(=O)[O-])O)[NH3+] C44135689
c1ccc(c(c1)c2ccc(o2)[C@@H](CC(=O)N)[NH3+])OC(F)(F)F C44251906
c1cc(c(cc1N2CCCC[C@@H]2C[NH3+])C(F)(F)F)C(=O)N C44559332
CC(C)(C)C1CCC(CC1)(C(=O)[O-])[NH2+][C@@H]2CCCC[C@@H]2[NH3+] C48846463
CC(C)Cc1c2c([nH+]c3c1c(c(s3)C(=O)N)N)CCCCCC2 C49068521
C[C@H](Cc1ccsc1)[NH2+][C@@H](C)c2ccc(cc2)NC(=O)N C49156854
CC(=O)Nc1ccc(c(c1)C(F)(F)F)NC(=O)[C@@H]2C[C@H]2[NH3+] C50460870
c1cc(nc(c1Cl)C(=O)N[C@H]2CC[NH+]3[C@@H]2CCC3)NN C51116619
C[C@H](CNC(=O)c1cc(ccc1NN)Cl)[NH+]2CCCCC2 C51120531
C[C@](c1ccc(cc1)OC(F)(F)F)(C(=O)[O-])[NH2+]CCC[NH3+] C51355529
c1cc(ccc1NC2CCC(CC2)[NH3+])S(=O)(=O)NC3CC3 C51693877
c1ccc(cc1)[C@@H](CC(=S)N)[NH+]2CCC(CC2)CC(=O)N C55025267
c1cc(cc(c1)N)c2nc3cc(c(cc3n2CCCC[NH3+])F)F C57830822
Cc1cccc(c1C)N2CC[NH+](CC2)Cc3ccc(c(c3)N)N C58267489
CC[C@H]([C@H](c1ccc(cc1)Br)N2CCC[C@@H](C2)C(=O)N)[NH3+] C42952163
C[C@@H](c1ccc2c(c1)CCCC2)[NH2+][C@H](C)C(=O)Nc3ccc(cc3)C(=O)N C07744362
c1cc(c(cc1N(CCO)C2CCCCC2)Cl)C(=[NH2+])N C61856709
CCCC1(CC[NH2+]CC1)C(=O)NC2CCC(CC2)C(=O)N C62848488
c1c(cc(cc1N2CC[C@@H](C2)[NH+]3CCCC3)S(=O)(=O)N)N C62975911
c1c(cc(c(c1F)NN)F)C(=O)N[C@H]2CC[NH+]3[C@@H]2CCC3 C63007783
C[C@@](CCCCSc1ccc(cc1)S(=O)(=O)C)(C(=O)N)[NH3+] C63131895
CCCNS(=O)(=O)c1ccccc1N[C@@H]2CCC[C@H]2[NH3+] C63177758
c1cc2c(c[nH]c2nc1)S(=O)(=O)N[C@H]3CCCCC[C@@H]3[NH3+] C63213239
COc1ccccc1[C@H]2[C@@H]3C(=c4ccccc4=[NH+]3)C[C@@H](N2)C(=O)NN C63349888
c1csc2c1[nH]c(=S)n(c2=O)CCC(=O)NN C02932451
C1C[C@@H](C(=O)NC1)C(=O)NC[C@H](CO)O C00192456
CC1(O[C@@H]([C@H](O1)[C@H](CO)O)[C@H](CO)O)C C00056733
C[C@]12C(=O)N=C([C@]1(C(=C(O2)N)C#N)C#N)N C04765034
CC1(C[C@]2(CCO1)[C@H]3[C@@H](C(=O)NNC3=O)C(=O)NN2)C C05024945
C[C@H]1CS(=O)(=O)C[C@@H]1C(C(=O)N)C(=O)N C03123976
C[C@H]1CS(=O)(=O)C[C@H]1C(C(=O)N)C(=O)N C05211799
c1cn(c(cc1=O)O)[C@H]2C=C([C@H]([C@@H]2O)O)CO C06591401
C1[C@H]2COC(=O)N2c3c(=O)[nH]c(nc3N1)N C12503474
C(C(=O)N)Sc1nnc(n1N)C(F)(F)F C05993525
C[C@H](CO)NC(=O)[C@@H]1CCCN(C1)C(=O)N C35234222
c1cc(c(cc1C(=O)N)N)CN2C(=O)CCCC2=O C35326996
c1cc2c(cc1S(=O)(=O)[N-][NH3+])CC(=O)N2 C35431161
CC(=O)N[C@H]1CCCN(C1)C(=O)c2cc(c[nH]2)N C40328225
C1CCC(CC1)(C(=O)N2C[C@H](C[C@@H]2C(=O)[O-])O)[NH3+] C40470534
c1cc(ncc1S(=O)(=O)N)n2cnc(n2)N C40516910
CC(C)[C@H](C(=O)[O-])NC(=O)NC1CC[NH2+]CC1 C42429721
CC(C)[C@@H](C(=O)[O-])NC(=O)N1CCC(CC1)[NH3+] C42429972
CC(C)[C@@H](C(=O)[O-])NC(=O)N1CCC[C@H](C1)[NH3+] C42430297
CC[C@H](C(=O)[O-])NC(=O)N1CCC[C@@H](C1)[NH3+] C42430337
CCC[C@@H](C(=O)[O-])NC(=O)N1CCC[C@H](C1)[NH3+] C42430352
CCN(CC(=O)[O-])C(=O)N[C@@H]1CCCC[C@@H]1[NH3+] C42431184
C1CO[C@@H](CN1C(=O)NCC[NH3+])C(=O)[O-] C43706734
CC[C@H](C(=O)[O-])N(C)C(=O)N[C@H]1CCCC[C@@H]1[NH3+] C44629193
C[C@H](c1[n-]nnn1)NC(=O)[C@H](C(C)(C)C)[NH3+] C44932450
CC1CCC(CC1)(C(=O)[O-])NC(=O)NC2CC[NH2+]CC2 C48835240
C[C@@H]1CCC[C@@](C1)(C(=O)[O-])NC(=O)N2CCC(CC2)[NH3+] C48836062
C1CCC(CC1)(C(=O)[O-])NC(=O)N2CCC[C@H](C2)[NH3+] C48837507
C1CC[C@H]([C@H](C1)[NH3+])NC(=O)N2CCCC[C@@H]2C(=O)[O-] C48843592
C1C[C@@H](C(=O)NC1)Nc2c(=O)[nH]c(=O)[nH]n2 C50212944
C1CCC(C1)(C(=O)[O-])NC(=O)N2CC[C@H](C2)[NH3+] C50244608
C1CCC(CC1)[C@@H](C(=O)[O-])NC(=O)N2CC[C@H](C2)[NH3+] C50244693
C1CCC(CC1)(C(=O)[O-])NC(=O)N2CC[C@H](C2)C[NH3+] C50251080
c1cc(c(cc1N)[N+](=O)[O-])S(=O)(=O)N C50649767
C1CO[C@@H](CN1C(=O)NCCC[NH3+])C(=O)[O-] C51355416
C[C@H](CNC(=O)[C@@H]1C[C@@H](C[NH2+]1)O)C(=O)[O-] C54335148
C[C@H](CNC(=O)NC1CC[NH2+]CC1)C(=O)[O-] C54336291
C1CN(C[C@H]1[NH3+])C(=O)N[C@H](C2CC2)C(=O)[O-] C54525752
Cc1c(sc(n1)N)C(=O)N(C)CC(=O)N C55171334
CC(C)[C@@H](C(=O)NNC(=O)NC)NC(=O)C C56371557
Cc1c2c([nH]n1)NC(=C([C@H]2c3ccoc3)C#N)N C00809312
C1CN([C@H]2[C@@H](N1C(=O)[O-])[NH2+]C[NH2+]2)C(=O)[O-] C58951144
c1cc2c(cc1F)[C@@](C(=O)N2)([C@@H]3C(=O)N=C(S3)N)O C17878833
c1conc1[N-]S(=O)(=O)c2c[nH+][nH]c2N C61685173
c1c(cn[nH]1)S(=O)(=O)N[C@H]2CCC[C@H]2C(=S)N C61886727
C[C@@]1(CC[NH+](C1)CC(=O)NC(=O)N)C(=O)[O-] C62936186
c1c(cncc1NC(=O)N2CC[C@H](C2)[NH3+])C(=O)[O-] C62948137
CC(C)(C(=O)N[C@@H]1CCCNC1=O)NC(=O)NC C50633679
CC1(O[C@@H]2[C@@H]([C@@H]([C@@H]([C@@H]([C@@H]2O1)O)O)O)O)C C34198910
c1cc(c(=O)[nH]c1)C(=O)N[C@@H]2CCCN(C2)CC(=O)N C66451116
C1C[C@H](OC1)Cn2c(c(c(c(c2=S)C#N)N)C#N)N C00424641
c1cc(ccc1[C@@H]([C@@H](C(=O)[O-])[NH3+])O)[N+](=O)[O-] C00518957
Cc1nc2c(o1)NC(=C([C@]23c4ccccc4NC3=O)C#N)N C08783362
C[C@]1([C@@]([C@@]([C@]([C@@](O1)(C)OC)(C)O)(C)O)(C)O)CO C09915809
C[C@]1([C@@]([C@@]([C@@]([C@@](O1)(C)OC)(C)O)(C)O)(C)O)CO C09970411
CC(=O)Nc1ccc(cc1)NC(=O)[C@@H]2CCCN2C(=O)N C13058770
CC(=O)N1CCC2(CC1)C(=C(SC(=C2C#N)N)N)C#N C19852963
C1C[C@@H]([C@@H](C[C@@H]1COC(=O)[C@@H]2CC[C@@H]([C@@H](C2)O)O)O)O C33637585
C1C[C@H]([C@@H](C[C@@H]1COC(=O)[C@@H]2CC[C@@H]([C@@H](C2)O)O)O)O C33637586
C1CC[NH+]([C@@H](C1)C(=O)[O-])CCC(=O)NC(=O)N C35298848
C[C@@H]1[C@H]2[C@@H](C[C@@](C3=C([C@@H]2O)[C@@](C[C@@H]3O)(C)O)(C)O)OC1=O C35455191
C[C@@H](C(=O)Nc1ccc(cn1)N2CCC[C@@H](C2)C(=O)[O-])[NH3+] C36083218
c1c(cn(c1C(=O)N2CCC(CC2)C(=O)N)C3CC3)N C36861562
C1CNC(=S)NCCOCCOCCNC(=S)N1 C13556145
CC(C)[C@@H](C(=O)N1CCC(CC1)CO)NC(=O)N C37896768
C[C@H]1COCCN1c2cc(cc(c2)S(=O)(=O)N)N C37934238
c1cc(ccc1CN2C(=O)CNC2=O)NN C39098285
c1csc(n1)N2CCN(CC2)C(=O)c3cc(cc(c3)N)N C40295897
Cc1c(cc(s1)C(=O)N2CCN(CC2)S(=O)(=O)N)N C40338436
c1c(cn[nH]1)S(=O)(=O)NC2(CCCC2)C(=S)N C40363779
C[C@@H](/C(=N/O)/N)NS(=O)(=O)N1CCCCC1 C40376586
CC(C)(/C(=N/O)/N)NS(=O)(=O)C(F)F C40377004
c1ccc(c(c1)NC(=O)[C@H]2CSC(=O)N2)S(=O)(=O)N C40381008
C1CCC(CC1)(C(=O)[O-])NC(=O)[C@@H]2C[C@H](C[NH2+]2)O C40479566
c1c(cc(=O)[nH]c1[O-])C(=O)N2CCC[C@H](C2)[NH3+] C41028352
c1ccc2c(c1)C[C@H](N2C(=O)NCC[NH3+])C(=O)[O-] C42420486
CC(C)N(CC(=O)[O-])C(=O)N[C@H]1CCCC[C@@H]1[NH3+] C42431193
C1CCN([C@H](C1)CO)C(=O)C(=O)NCC(=S)N C42432520
c1ccc2c(c1)CC[NH+]([C@@H]2C(=O)[O-])CC(=O)NC(=O)N C43594019
c1c(cc(c(c1[C@H](CCO)[NH3+])[O-])Br)[N+](=O)[O-] C44234573
C1C[C@@H](N(C1)C(=O)C2(CCOCC2)C(=S)N)C(=O)N C44774299
C1CCN([C@H](C1)C(=O)N)C(=O)C2(CCOCC2)C(=S)N C44781333
C1CCC(C1)(/C(=N\O)/N)C(=O)NC2CCS(=O)(=O)CC2 C44785425
C[C@@H](/C(=N/O)/N)C(=O)NC[C@@H]1CCCOC1 C44976585
c1cc(ccc1/C(=N\O)/N)NC(=O)[C@@H]2CCOC2 C48630342
Cc1c(sc(n1)C)[C@H](C)NC(=O)[C@H](C)NC(=O)N C48832508
C[C@@H]1CN(CC(O1)(C)C)Cc2nc(nc(n2)N)N C49177298
C[C@H]([C@@H](C(=O)[O-])NC(=O)N[C@@H]1CC[NH+]2[C@@H]1CCC2)O C49571550
C[C@H]([C@H](C(=O)[O-])NC(=O)N[C@@H]1CC[NH+]2[C@@H]1CCC2)O C49571552
C1CCC(CC1)[C@H](C(=O)[O-])NC(=O)N2CC[C@@H](C2)C[NH3+] C50251464
c1ccc(c(c1)N)S(=O)(=O)N[C@@H]2CCCNC2=O C50397193
Cc1cc(ccc1S(=O)(=O)N[C@H]2CCCNC2=O)N C50397258
c1c(csc1S(=O)(=O)N[C@@H]2CCCNC2=O)N C50397291
c1csc2n1c(c(n2)N)S(=O)(=O)N C50649828
c1cc(ccc1C(=O)N2CCNC(=O)C2)NN C51122036
C1CN(CCC1C(=O)[O-])C(=O)NCCC[NH3+] C51355236
c1cnc(c(n1)C(=S)N)N2CCC(CC2)C(=O)N C54396809
c1cc(cc(c1)N)C(=O)N/N=C/2\[C@@H]3C=CC=C[C@@H]3NC2=O C06079793
c1cc(ncc1C(=O)Nc2ccon2)NN C61684824
C[C@H](C/C(=N/O)/N)NC(=O)[C@@H]1CCCOC1 C62243242
CC(=O)Nc1ccc(cc1)/C=N/NC(=S)NC C06313176
CC(C)C(=O)NC(=S)NNC(=O)c1cccs1 C06357739
c1c(n(nc1C(F)(F)F)CC/C(=N\O)/N)C2CC2 C12394794
c1c(nn(c1C(F)(F)F)CC/C(=N\O)/N)C2CC2 C12394796
c1ccnc(c1)C(=O)NNC(=S)NC2CCCCC2 C15874624
CCCCNC(=O)NNC(=O)[C@@]1(CC1(Cl)Cl)C C02761432
c1ccc(c(c1)N)NC(=O)COC[C@H]2CCCCO2 C19279576
C[C@@H](c1ccc(cc1O)O)NCCN2CCOCC2 C19954365
COc1cc(cc(c1O)OC)CNc2cccc(c2)O C20194174
CC[C@@H](C)NC(=O)[C@H](C)Sc1nnc(s1)N C20363544
CCC(C)(C)NC(=O)[C@H](C)Sc1nnc(s1)N C20363564
c1cc2c(cc1S(=O)(=O)NCCON)CCCC2 C32118223
C[C@@H](C(=O)NC1CC1)Nc2ccc(cc2)NC(=O)C C34937360
CC[C@@H](C)Nc1ccc(cc1N)S(=O)(=O)N(C)C C36946552
CCOc1c(ccc(n1)N2CCCC[C@H]2CCO)N C37066504
COc1ccc(cc1NCC2CC2)S(=O)(=O)N C37135026
CN(CC(F)(F)F)S(=O)(=O)c1ccc(cc1)NN C37665346
CN(CC1CC1)S(=O)(=O)c2ccc(cc2)NN C37926184
C[C@H](C(=O)NCc1ccco1)Oc2ccccc2N C37985385
Cc1c(cco1)C(=O)NNC(=S)Nc2ccccc2 C08670160
C[C@H](Cc1ccco1)NS(=O)(=O)c2cccc(c2)N C40348424
c1cc(ccc1C(=O)[O-])NC(=O)C[NH2+]C2CCCC2 C40431407
c1cc(ccc1CCNC(=O)C2CC[NH2+]CC2)C(=O)[O-] C40483117
CN(C)c1c(c(ncn1)NCCc2cccs2)N C40723694
CCC(C)(C)NC(=O)[C@H](C)Oc1ccc(cc1C#N)N C40887544
CCCOC(=O)c1c(c(cc(c1NC(=O)C)F)F)N C44730972
CC[C@H](C)CN(C)C(=O)C1(CCCCCC1)/C(=N/O)/N C44784947
CC(C)[C@@H](/C(=N/O)/N)C(=O)N(C)Cc1ccsc1 C44868002
CCN(C/C(=N/O)/N)C(=O)c1ccc(cc1)C(C)(C)C C45060582
CCc1ccc(cc1)CN(C)C(=O)[C@@H](C)NC(=O)N C45477835
C[C@H](C(=O)NC(C)C)OC(=O)c1ccc(cc1N)F C24209764
CCNC(=O)NCCNc1cccc(c1C#N)F C46906536
CC(C)(C(=O)NCCc1cccs1)NC(=O)NC C48889655
C1C[C@H](CC=C1)CNC(=O)CNC(=O)NC2CC2 C49298027
CCCN(C(C)C)C(=O)c1c(c(n[nH]1)C2CC2)N C50323668
CCCN1C(=[NH+][C@@H](C1=[NH2+])c2ccc(cc2OC)OC)C C50986550
CCN(Cc1c(snn1)NN)c2ccc(cc2)F C51145020
C[C@H](COC)NC(=O)CN1CCCc2c1cc(cc2)N C51296921
C1CC[C@@H]([C@H](C1)NC(=O)CCNC(=O)C2CCCC2)O C51997073
C[C@](c1ccccc1)(C(=O)NC(C)(C)C(=O)OC)N C52881928
CC(C)[C@@H](C(=O)N)NS(=O)(=O)c1cccs1 C58191982
C[C@@H](CN(C)Cc1c(ccc(n1)NN)Cl)C#N C61631400
C1CCC(C1)NS(=O)(=O)NCC2(CCCC2)O C62440279
CCC[C@](C)(C(=O)N1CCC[C@@](C1)(CC)C(=O)[O-])[NH3+] C62870868
CCC[C@@]1(CC[NH2+]C1)C(=O)Nc2cccc(c2)C(=O)[O-] C62897461
C[C@H](C(C)C)NC(=O)N1CCC[C@@H](C1)CCC(=O)N C66119649
C1C[C@H](CN(C1)C(=O)NCC2CCC2)CCC(=O)N C66120119
CC(C)[C@@H](C(=O)NNc1ccc(cc1F)F)NC(=O)C C66326103
C=CCNC(=O)NNC(=O)Cc1ccccc1F C66907712
CCCNC(=O)NNC(=O)[C@H]1C[C@@H]1c2cccc(c2)F C67237984
CN(C)C(=S)NCCC1=CCCCC1 C04388997
CC(C)CC(=O)NCC1(CC1)c2cccs2 C22679888
C[C@@H](Cc1ccco1)NCc2cccs2 C35254669
CSCCCNc1ccc(c(c1)C#N)Cl C36972802
C[C@H](Cc1cccs1)NCc2ccco2 C36992651
CCc1ccc(s1)C(=O)CSCCO C37352786
CC(C)C(=O)C(C)(C)C(CC=C)(CC=C)O C37631723
CC(C)C[C@](C)(C#N)NCC(C)C C37939181
CC[C@@H](C)[C@@](C)(C#N)NCC(F)(F)F C37970802
CC(C)C[C@H](C#N)NCC(F)(F)F C37971072
CC[C@H](C)N[C@@](C)(CC(C)C)C#N C38064573
CC(C)(CCC(=O)NCC=C)c1ccccc1 C41317994
CCC[C@H]1CC[C@@H]([C@@H](C1)OCC(F)(F)F)O C44192136
CCC[C@@H]1CC[C@H]([C@@H](C1)OCC(F)(F)F)O C44192138
CC1(CCCCC1)NC(=O)CCCCCl C45046180
CC[C@H](C)SC[C@](C)(C#N)NC C45216861
CCCN[C@@](C)(CS[C@H](C)CC)C#N C45216876
CCCSCC[C@@](C)(C#N)NC(C)C C45217183
Cc1ccc(cc1)SCC[C@@](C)(C#N)NC C45217828
CCN[C@](C)(CCSC(C)C)C#N C45220218
CC(C)CSC[C@@H](C#N)NC(C)C C45332596
C[C@](CCCSC(C)(C)C)(C#N)NC C45333614
C[C@H](Cc1ccsc1)N[C@@H](C)c2ccco2 C49154661
C[C@@H](Cc1ccsc1)NC(=O)CCCl C49164736
c1cc(c(cc1NCCCCC#N)F)Cl C49578535
CCOc1ccccc1NCCCl C49812084
CC[C@H]1CCCC[C@H]1OC[C@@H](CC)O C50182161
CC[C@@](C)(CN(C)c1ccccc1)CO C51291709
CC[C@@](C)(CN(CC)CC(F)(F)F)CO C51294049
CC[C@@](C)(CN(CC)c1ccc(cc1)F)CO C51294281
C[C@H]1C[C@H]1NC(=O)CCCCCl C52276860
C=CCOCCNc1ccccc1F C53560457
Cc1cc(cc(c1)O[C@H](C)CNCC#C)C C53566601
c1cc(ccc1NCCOC2CCC2)Cl C53589786
C[C@@H](CNCC#C)Sc1ccccc1OC C53647319
C[C@H](CNCC#C)Sc1ccccc1OC C53647320
COCCC[C@H](C1CCCCC1)O C53784524
C[C@@H]1CCC[C@@H](C1)SC[C@@H](C#N)NC2CC2 C54695067
CCCNC(=S)N1CCCC[C@@H]1CC C13829368
CCOCCNc1cc(ccc1F)Cl C35098128
C[C@H](Cc1ccsc1)NCc2ccoc2 C62103716
CN[C@@H](CCSc1cccs1)C#N C62452190
CC[C@H](C)SCC[C@@H](C#N)NCC C62452346
CC(C)(C)SCC[C@H](C#N)NC1CC1 C62452471
C1CCC(CC1)SCC[C@@H](C#N)NC2CC2 C62456829
CC[C@H](CC#N)NCc1cc(c(c(c1)F)F)F C62708885
c1cc(cc(c1)C#N)CNCCC(F)(F)F C63099062
CC(C)(C)SCCNC(=O)C[C@@H]1CCC=C1 C66738757
C[C@H](CSC)C(=O)NCCC1=CCCCC1 C66752546
C[C@@H](CSC)C(=O)NCCC1CCCCC1 C66759665
c1ccc(c(c1)/C=C/C(=O)NNC(=S)NC2CC2)F C15908852
CCC(CC)NS(=O)(=O)c1ccc(cc1)C(=S)N C19478314
CCOCCCNc1ccc(cc1N)C(F)(F)F C20384179
C[C@H](C1CC1)Nc2ccc(c(n2)OCC3CC3)N C35733417
CCC[C@@H](C)CNc1cc(cc(c1C)C)S(=O)(=O)N C36959311
CC[C@@H](C)Nc1ccc(c(n1)OCC2CC2)N C37066694
CCCN[C@@H](c1ccccc1C(F)(F)F)C(=O)N C37870244
CC[C@](c1ccccc1)(C(=O)N)Nc2ccccc2OC C37951238
c1ccc(c(c1)CC(=O)NCCOc2ccccc2N)F C38079849
C[C@@H](C(=O)NCCC(C)C)N(C)c1ccc(cc1)N C20422554
CCC(C)(C)NC(=O)CCOc1ccccc1N C40292101
C[C@H](CCCC(C)C)NC(=O)c1ccc(c(c1)N)F C40314289
CC[C@H](C)[C@H](c1ccccc1)C(=O)NCC(=S)N C40349364
CCCCC1CCC(CC1)C(=O)N[C@H](CC)C(=S)N C40352468
CC[C@@H](C(=S)N)NC(=O)C[C@H](C)CC(C)(C)C C40353590
CCC[C@@H](C)C(=O)N[C@H](C1CCCCC1)C(=S)N C40360824
CC(C)(C)c1ccc(cc1)OCCNC(=S)N C41322636
C[C@@H](CO)[NH2+][C@@](C)(c1ccc(cc1)C(C)(C)C)C(=O)[O-] C41802079
CCC[C@](c1ccccc1)(C(=O)[O-])SCC[NH3+] C42006944
CCC(CC)N(CCO)c1c(cc(cc1F)N)F C42501328
c1ccc(cc1)OCCNc2ccc(cc2)C(=S)N C42897976
C[C@H](Cc1ccc(cc1)C(C)C)[C@@H](CC(=O)[O-])[NH3+] C44215201
C[C@H](Cc1ccc(cc1)C(C)(C)C)[C@@H](CC(=O)[O-])[NH3+] C44215323
CCC(CC)(C(=S)N)C(=O)NCc1ccc(c(c1)F)F C44780997
CCC(C)(C)NC(=O)[C@@H](Cc1ccccc1)C(=S)N C44828480
CCC[C@@H](C(=S)N)C(=O)N[C@@H](C)[C@@H](C)CC C44846086
CC[C@H](c1cccs1)NC(=O)[C@H](C(C)C)C(=S)N C44848991
CC(C)[C@@H](c1cccs1)NC(=O)[C@H](C(C)C)C(=S)N C44849544
c1cc(ccc1F)SCCCC/C(=N\O)/N C49580541
C[C@@H](CC(=O)N[C@H](C)CC(=S)N)CC(C)(C)C C50390629
CCN(c1ccccc1N)[C@@H](C)C(=O)NCC(C)C C50453905
c1ccc(cc1)CN(CCO)c2ccc(cc2F)C(=S)N C50515763
CC(C)[NH2+]CC1(CCCC1)C[NH+](C)C[C@@H]2CCCCO2 C51251032
CC[C@H](c1ccccc1)NC(=O)[C@H](C(C)C)C(=S)N C51628921
c1cc(ccc1CNC(=O)CCC2CCCC2)C(=S)N C51666813
CCc1ccc(s1)[C@@H](C(=O)N)NCC(F)(F)F C51720026
CCC[C@@H](C(=S)N)C(=O)N[C@@H](C)C1CCCCC1 C52343330
C[C@@H](CNc1ccc(cc1C(=S)N)Cl)COC C52859068
CCCCN(CC)c1ccc(cc1/C(=N/O)/N)Cl C52860490
CCCOc1cccc(c1)[C@H]2C(=[NH2+])N(C=[NH+]2)CC=C C52921380
COc1ccccc1[C@H](Cc2ccc(cc2)C(=O)[O-])C[NH3+] C57738481
CC(C)Oc1ccc(cc1N)/C=C\C(=O)NCC=C C57896540
CCC(CC)N(CCO)c1ccc(cc1N)Br C42500929
C[C@@H](C[C@@H](c1ccc(cc1)C2CCCCC2)[NH3+])CC(=O)[O-] C61830023
C[C@@](Cc1ccccc1)(C(=O)N)Nc2ccccc2OC C62178520
CCOC(=O)[C@H](C)Nc1ccc(cc1Cl)C(=S)N C62795556
c1cc(ccc1N)OC[C@@H](CSC2CCCC2)O C62829301
CC[NH+](CC)c1ccc(cc1)NC[C@@H](c2cccs2)O C62996241
CC[NH2+]C1CCN(CC1)c2ccc(cc2)[NH+](CC)CC C62996516
c1ccc(cc1)[C@@H](CO)NC[C@@H](c2ccc(cc2F)F)O C63002446
CC(C)[NH2+]C[C@@H](CSc1ccc(cc1)[N+](=O)[O-])O C35057124
c1ccc(c(c1)[N+](=O)[O-])SC[C@@H](C[NH2+]C2CC2)O C35057134
CC[C@H](C)NC(=O)[C@@H](C)[NH2+][C@@H](C(C)C)C(=O)OC C35061657
CC[C@@H](C)NC(=O)[C@H](C)[NH2+][C@@H](C(C)C)C(=O)OC C35061661
CCOC(=O)c1c(c(c([nH]1)C)C(=O)[C@@H](C)[NH2+]C(C)C)C C35868279
CCOC(=O)c1c(c(c([nH]1)C)C(=O)C[NH2+]CC(C)C)C C35988340
Cc1cc(no1)C[NH+](C)CCCOc2ccccc2N C36198513
CC[NH2+]CCCNC(=O)/C=C/c1ccc2c(c1)OCO2 C36281969
CC(C)(CO)[NH2+]Cc1c(cc(cc1OC)OC)OC C37376682
CCC[NH2+][C@@H](C)c1ccccc1OC[C@@H]2CNC(=O)O2 C37707210
CC(C)[C@@H](C(=O)OC)[NH2+]C[C@H](COC1CCCC1)O C37887841
CC[C@@H](C)NC(=O)CC[NH2+]Cc1ccc2c(c1)OCO2 C38013501
CC(C)C[C@@H](CO)[NH2+]Cc1ccc(cc1)[N+](=O)[O-] C41664526
C1C[C@@H]([NH2+]C1)CC(=O)NCCCOC[C@H]2CCCO2 C42171309
C[C@@H](C(=O)NCC(C)C)[NH2+][C@@H](CC(C)C)C(=O)OC C43435636
C[C@@H](C(=O)NC1CCCC1)[NH2+][C@@H](CC(C)C)C(=O)OC C43435644
CCOc1cc(ccc1OCC(=O)OC(C)C)C[NH3+] C43445885
Cc1cc(no1)C[NH2+]C[C@H](CO[C@H]2CCCC[C@@H]2C)O C44425087
Cc1cc(on1)C[NH2+]C[C@@H](CO[C@@H]2CCCC[C@@H]2C)O C44991069
Cc1cc(on1)C[NH2+]C[C@H](CO[C@H]2CCCC[C@@H]2C)O C44991075
CC[NH2+][C@@H](C)c1ccc(cc1)NC(=O)N(C)CCOC C48925490
CCN(CCOC)C(=O)Nc1ccc(cc1)[C@H](C)[NH2+]C C49018329
CC(C)(C)c1c(c[nH]n1)C[NH2+]CCCn2cccn2 C49021208
C[C@@H]1CCC[C@](C1)(CNC(=O)NCCCOC)[NH+](C)C C49267858
C[C@H](CCc1ccc(cc1)OCc2nc(on2)C3CC3)[NH3+] C49337080
CCOC(=O)[C@@H](C)[NH2+]CC(=O)NC1CCCCC1 C49372599
CC[C@H](C)[C@@H](C(=O)OC)NC(=O)CCC1CC[NH2+]CC1 C50945111
CCC[NH2+]CCOc1ccccc1S(=O)(=O)NCC C51869379
C=CC[NH+](CC=C)CC(=O)NC(=O)NCC(F)(F)F C52869246
Cc1ccc(o1)C[NH2+]C[C@@H](COc2ccccc2C#N)O C53037251
C=CCc1ccccc1OCCn2cc(nn2)C[NH3+] C53042833
CC[C@H](C)[NH+]1CCN(CC1)CC[C@@](C)(C(=O)OCC)N C55070941
CCCSc1ncc(cn1)CNCCc2c[nH]c[nH+]2 C55197959
CC[NH+](CC)CCNC(=O)N[C@@H](C)Cc1ccco1 C59034816
CC[NH+](CC)CCNC(=O)N[C@H](C)Cc1ccco1 C59034819
CCOCCCNC(=O)NCC1(CCCC1)[NH+](C)C C60937862
CCNC(=O)C[NH+](CC)Cc1c(ccc(n1)NC)Cl C61638934
CCNC(=O)C[NH+](CC)CC(=O)NC1CCC(CC1)C C61783840
CCC(CC)NC(=O)C[NH+](C)CC(=O)NC(C)(C)C C61785330
CCCN(CCO)c1c(c(nn1C)C)C[NH2+]C(C)(C)C C62736922
CC[NH2+]Cc1c[nH]c(n1)Cc2ccc(c(c2)OC)OC C62821065
CC[C@@H](C)[C@H](C(=O)OC)NC(=O)C1(CC[NH2+]CC1)CC C62848756
CCC[C@@]1(CC[NH2+]C1)C(=O)N(CC)CC(=O)NC(C)C C62894431
CCC[C@@]1(CC[NH2+]C1)C(=O)N[C@H](C(C)C)C(=O)OC C62900088
CC[C@H](C)[NH+](C)CCNC(=O)CNC(=O)C1CCCC1 C66125728
CCCCN(CCCC)C(=O)C[NH+]1CCC[C@H]1C(=O)N C66560712
CCCC[NH+]1CCCC[C@@H]1CNC(=O)NCCCOC C66599511
CCCC[NH+]1CCCC[C@@H]1CNC(=O)NCCOC C66686999
CC(C)CNC(=O)C[NH+](C)CC(=O)NC(C)(C)C C49974425
CCC(C)(C)NC(=O)C[NH+](C)CC(=O)NC(C)C C50274740
CC[C@@H](CO)[NH2+]C[C@@H](COc1ccc(cc1OC)/C=C/C)O C06552534
CCOc1cc(cc(c1OCC(=O)N)Cl)C[NH2+]CC=C C08253753
CCOc1cc(ccc1OCCO)C[NH2+]CCCCCO C20934904
CCCOc1c(cc(cc1Cl)[C@@H](C[NH3+])N(C)CCO)OC C32072032
c1cc(oc1)COC[C@H](COc2ccc(cc2)C[NH3+])O C35727731
c1ccc(c(c1)C[NH3+])OC[C@@H](COCc2ccco2)O C35727734
c1cc(ccc1C[NH3+])OC[C@H](COC[C@H]2CCCCO2)O C35727978
c1ccc(cc1)C(=O)NCC(=O)NCCC[NH2+]C2CC2 C36262888
CCNS(=O)(=O)c1ccccc1NCCC[NH2+]C2CC2 C36269359
C[NH+](C)CCCNC(=O)c1ccc(c(c1)OCC=C)N C36291851
C[C@@H](c1cccc(c1)S(=O)(=O)N)[NH2+]CCCOCC2CC2 C37236997
C[C@@H]1CC=CC[C@@H]1COC[C@@H](C[NH2+]CC(=O)NC(C)C)O C37892377
C[C@H]1CCCC[C@@H]1OC[C@@H](C[NH2+]CC(=O)NC2CC2)O C37892563
CC[C@H](C)NC(=O)CC[NH2+]C[C@H](COCC(C)C)O C38014374
CC[C@@H](C)NC(=O)CC[NH2+]C[C@@H](COC(C)(C)C)O C38014569
CC[C@@H](C)NC(=O)CC[NH2+]CC(=O)NC1CCCCC1 C38014751
C[C@@H](c1ccc(cc1)OCC(C)C)[NH2+]CCS(=O)(=O)N C36744952
CC[C@@H](C)[C@@H](C(=O)NC[C@@H](CC(C)C)N1CCOCC1)[NH3+] C40824616
C[C@@](C1CC1)(C(=O)NCCCOC[C@H]2CCCO2)[NH3+] C40826344
CC[C@@H]([C@H](c1ccncc1)N(CC)CC(=O)NCC)[NH3+] C43354397
C[C@H](c1ccc(cc1)S(=O)(=O)N)[NH2+]CCCCOC C44657402
CCCNC(=O)CC[NH2+]C[C@H](CO[C@H]1CCCC[C@@H]1C)O C45073705
CCCNC(=O)CC[NH2+]C[C@H](CO[C@H]1CCC[C@@H](C1)C)O C45073711
CC(C)C[NH+](CCOC)C[C@@](C)(C(=O)N)NC1CC1 C45275830
CCN[C@@](C[NH+](C)CCOC)(c1ccccc1)C(=O)N C45280207
CCCN[C@@](C)(CCC[NH+]1C[C@@H](CC[C@@H]1C)C(=O)N)C#N C45314817
C[C@@H]1CN(C[C@H](O1)C)CCCC[C@@](C)(C(=O)N)[NH2+]C(C)C C45376918
CCC[NH2+][C@@](C)(CCCOC[C@H]1CCOC1)C(=O)N C45467754
CCC[NH2+][C@](C)(CCCCOC[C@@H]1CCCO1)C(=O)N C45475902
CC(C)[NH2+][C@@](C)(CCCOC[C@@H]1CCCCO1)C(=O)N C45503080
CCC(CC)NC(=O)C[NH+](CC(=O)N)C1CCCC1 C48574985
CCC(CC)(CNC(=O)CNC(=O)NC1CC1)[NH+](C)C C49093699
CCNC(=O)[C@@H](C)[NH2+]C[C@H](CO[C@@H](C)CC(C)C)O C49201315
C[C@H](Cc1cc(ccc1OCC(=O)N[C@@H](C)COC)Cl)[NH3+] C49291765
CCC[NH2+][C@](C)(CCN(C)c1ccc(cc1)OC)C(=O)N C49972001
CC[C@H](C)NC(=O)CCNC(=O)CCC1CC[NH2+]CC1 C50948198
CC[C@@H](C)NC(=O)CCNC(=O)CC[C@H]1CCCC[NH2+]1 C50948209
CC[C@H](C)NC(=O)CCNC(=O)CC[C@H]1CCCC[NH2+]1 C50948211
CC(C)(C)c1ccc(cc1)OC[C@@H](C[NH+](CCO)CCO)O C03151867
CC[NH+](CC)CCCN[C@@H](C)c1ccc(cc1)S(=O)(=O)N C37210911
COCCCNC(=O)CN(CCC[NH3+])C1CCCCC1 C49282688
C[C@@H](COC)NC(=O)CN(CCC[NH3+])C1CCCCC1 C49290513
C[C@@H](COC)NC(=O)CN(CCC[NH3+])C1CCCCCC1 C49290517
CC[C@H]([C@@H](c1ccc(o1)C)N(CC)CC(=O)NCC)[NH3+] C43364979
CCCN(CC(=O)N[C@H](C)COC)C1(CCCCC1)C[NH3+] C50088295
CCC(CC)N(CCOC)c1cc[nH+]c(c1)/C(=N/O)/N C61813795
CCN[C@@H](CC[NH+](CCOC)[C@@H](C)C1CC1)C(=O)N C62463367
Cc1cc(cc(c1OC[C@@H](C)C(=O)N)C)C[NH2+]CCOC C62728652
CCOCCS(=O)(=O)N[C@H](C[NH3+])C1CCCCC1 C63153333
CC[NH+](CC)CCCCNc1cc(nc(n1)N)Cl C65944874
CCSc1nnc(n1C)CC[NH2+]C2CCCCC2 C05001735
CCC[C@@H](C)[NH2+]C1CCN(CC1)C(=O)OCC C19965290
CC[C@H](C)[C@H](C)[NH2+]C1CCN(CC1)C(=O)OCC C20092979
C[C@H](c1ccc2c(c1)OCO2)[NH2+]CCCOCC3CC3 C20190699
CCN(c1c(n2ccccc2n1)C[NH2+]C3CC3)C(C)C C35449119
CC(C)CC[NH2+]C1CCN(CC1)C(=O)OC(C)(C)C C36878868
CCC[NH2+][C@H]1CCN(C1)c2ccc(cc2OC)OC C37241072
COc1cc(c(c(c1)OC)C[NH2+]CC2CCCC2)OC C37252155
CC[NH2+][C@@H](C)[C@H](C)Cc1cc(ccc1[N+](=O)[O-])F C37949357
CCC[C@@H](C)[NH2+][C@H]1CCCN(C1)C(=O)OC(C)(C)C C43323823
CCC[NH2+]Cc1ccc(c(c1)Cl)OCc2cnoc2 C43479112
CC[NH2+][C@@H](c1ccc(o1)C)c2c(cccc2OC)OC C43610555
CCC[NH2+][C@H](COCC)c1ccc2c(c1)OCCCO2 C44044369
CCC[NH2+][C@@H](COCC1CC1)c2ccc3c(c2)OCO3 C44068320
CC[C@@H]1CCC[NH+]1C[C@@](C)(C(=O)OCC)NC(C)C C45221201
CC[C@H]1CCC[NH+]1C[C@@](C)(C(=O)OCC)NC(C)C C45221204
CCCN[C@](C)(C[NH+]1CCC(CC1)CC)C(=O)OC C45281387
C[C@](CCOC1CCCCC1)(C(=O)OC)[NH2+]C2CC2 C45505225
CCC[NH2+][C@H](c1ccc(cc1OC)OC)[C@@H]2CCOC2 C48625557
Cc1cc(c(c(c1)OC)OCC[NH2+]C(C)(C)C)OC C48784387
CCN(CC)C(=O)NC[C@H](C(C)C)[NH+]1CCCCC1 C49736480
CC(C)C[C@H](CNC(=O)c1ccco1)[NH+]2CCCCC2 C49737236
CC[C@H](C)COc1cc2c(cc1C[NH2+]CC)OCO2 C50424035
CC(C)(C)[NH2+]CCc1nnc(o1)CCC2CCCCC2 C50620628
CCCC1CC[NH+](CC1)C[C@](C)(C(=O)OC)NC C50905622
CCNCc1cccc([nH+]1)N(C)c2cccc(c2)OC C51484815
CCN(Cc1ccco1)c2ccc(c(n2)C[NH2+]C)Cl C51518378
CC(C)CN(c1cnc(nc1C[NH2+]C)C(C)C)C(C)C C51519473
CC[C@@H]1CCCC[C@H]1Oc2ccc(nn2)C[NH2+]C3CC3 C51525507
C[C@@](COCC1CCCCC1)(C(=O)OC)[NH2+]C2CC2 C52157055
CC(C)[NH2+]Cc1ccc(nn1)OCC2CCCCC2 C52170765
CCC[NH2+]Cc1cc(on1)CN(C)c2ccc(cc2)F C52540494
CCc1c(nn(c1C)Cc2ccc(o2)C[NH2+]CC)C C52592011
C[C@H](CC[NH2+]C(C)(C)C)OCc1ccc2c(c1)OCO2 C52625171
c1cc(c(cc1F)F)OCc2cc(no2)C[NH2+]C3CC3 C52650746
COc1cc(cc(c1)OC)N2CC[C@H](C2)C[NH2+]C3CC3 C53011103
Cc1cc(cc(c1)Cc2nc(on2)CC[NH2+]C3CC3)C C53749313
CC[C@@H](C)C[NH2+]Cc1cc(c(cc1F)F)[N+](=O)[O-] C54468797
CC(C)C1CCC(CC1)(C(=O)OC)[NH2+]CCOC C54557482
CCC[NH2+]C[C@@H](C)c1c(nc(nc1C)N2CCCC2)C C54854922
CC[C@H](C)CN(C)c1c(n2ccsc2n1)C[NH2+]CC C35430267
CCC(CC)N1C(=O)C[C@@H](C1=O)[NH2+]CCC2CCCC2 C37741163
COCCN(CCOC)C[C@@H]1C[C@@H]2CCCC[C@@H]2[NH2+]1 C48895639
COCCN(CCOC)C[C@H]1C[C@@H]2CCCC[C@@H]2[NH2+]1 C48895640
CC(C)COc1cc2c(cc1C[NH2+]C(C)C)OCO2 C44418062
Cc1ccc(cc1C)Cc2nc(on2)CC[NH2+]C3CC3 C61681124
CCOC(=O)[C@@]1(CC[NH+](C1)C2CC2)NC3CCCCC3 C61991626
Cc1c(c(n(n1)C)N(C)CC(C)(C)C)C[NH2+]C(C)(C)C C62737983
CCC[NH2+][C@H]1CCc2c1cccc2OCc3ccno3 C62799897
CC[NH2+]Cc1cc(on1)c2ccc(cc2)OCC C66113706
CC(C)c1ccc(cc1)NC(=O)C[C@@H](C(=O)[O-])[NH2+]CC=C C06358982
C[C@H](C(=O)OCc1ccc(cc1)C(C)(C)C)NC(=O)N C03314374
CCCNC(=S)NNC(=O)COc1c(cccc1C)C C16311872
CCCNC(=O)COC(=O)c1cc(ccc1N)Cl C05044765
CC[C@@H](C)C[C@H](CC)Nc1ccc2c(c1)[nH]c(=O)c(=O)[nH]2 C37073590
CCOc1cc(ccc1OC)NCc2ccc(cc2O)O C37091767
C[C@H]([C@H]1CCCO1)Nc2ccc(c(n2)OCC(C)C)N C35734599
CCCCC1CCC(CC1)C(=O)N(C)CC/C(=N/O)/N C40369394
c1cc(c(cc1C(=O)[O-])NC(=O)C[NH2+]CC2CC2)Cl C40479390
CC(C)(C)[NH2+]CCC(=O)Nc1ccc(cc1C(=O)[O-])F C40480046
CCC(CC)NC(=O)[C@@H](C)OC(=O)c1ccc(cc1)N C41064453
CCC(C)(C)NC(=O)[C@@H](C)OC(=O)c1cc(ccc1N)F C41064503
C[C@@H]1CCCC[C@@H]1OCCOc2ccc(cc2)/C(=N/O)/N C41068989
CC[C@H](C)NC(=O)COC(=O)c1cc(c(c(c1)F)C)N C41102293
CCCNC(=O)C[NH2+][C@](CC)(c1ccccc1)C(=O)[O-] C41805536
CCC[C@](c1ccccc1)(C(=O)[O-])[NH2+]CC(=O)NC(C)C C41805863
CCN(C[C@@H](C)/C(=N/O)/N)C(=O)CC1CCCCC1 C42445800
C[C@H]1CCCC[C@@H]1NC(=O)NC[C@@H](COCC(C)C)O C43043474
CC[C@H](C)[NH2+]CC(=O)NCC1(CCCCC1)CC(=O)[O-] C43413740
Cc1cc(nc(c1C(=S)N)N[C@@H](C(C)C)C(=O)OC)C C43437240
CCOC[C@@H](C)Nc1ccc(c(n1)OCC(C)C)N C44690209
CCOC[C@@H](C)Nc1ccc(c(n1)OC(C)(C)C)N C44690219
CCC(CC)(/C(=N/O)/N)C(=O)N(CC)Cc1ccccc1 C44783066
CCCCN(CC)C(=O)C1(CCCCCC1)/C(=N/O)/N C44784236
CCCCN(C1CC1)C(=O)C(CC)(CC)/C(=N/O)/N C44785907
CCC(CC)(/C(=N/O)/N)C(=O)N(C)[C@H](C)CC(C)C C44791956
C[C@H](CC(C)C)N(C)C(=O)[C@@H](C(C)C)/C(=N/O)/N C44878449
C[C@H](CC(C)C)N(C)C(=O)[C@H](C(C)C)/C(=N/O)/N C44878455
c1cc(nc(c1N)OCC2CC2)NC[C@H]3CCCOC3 C44981854
CCCSCc1nc(nc(n1)Nc2ccccc2)N C48675204
CC[C@H]1CCCC[C@H]1NC(=O)NCCNC(=O)C(C)C C48857344
CCC[C@@H](C(=O)N(C)CC1CCCCC1)NC(=O)N C49113796
CC[C@@H](C(C)C)NS(=O)(=O)c1ccc(c(c1)N)OC C49127250
CCCOc1c(ccc(n1)N[C@@H](C)c2ccc(o2)C)N C49194018
C[C@H]1C[C@H]1CNC(=O)NCCC(=O)NC2CCCCC2 C49242591
C[C@H]1CCCC[C@H]1NC(=O)CO/N=C(/CCC(C)C)\N C49322609
CCCN(CC[NH+](C)C)c1cc(c(cc1F)N)C(=O)[O-] C50033692
CCCCN1C=[NH+][C@H](C1=[NH2+])c2cc(cc(c2)OC)OC C50122606
CCCOc1c(ccc(n1)N[C@H]2CCC[C@@H]2OC)N C50368905
CCCOc1c(ccc(n1)N[C@H]2CCC[C@H]2OC)N C50368909
CCC1=[NH+][C@@H](C(=[NH2+])N1CC=C)c2cc(ccc2OC)OC C50995797
C[C@](c1ccccc1)(C(=O)[O-])NC(=O)C[NH2+]C2CCCC2 C52880767
CC[C@H](C)[NH2+]CC(=O)Nc1cc(c(cc1C(=O)[O-])F)F C61564387
CCOc1cc2cc(c(nc2cc1OCC)NN)C(C)C C63119317
CC(C)(C)CCNC(=O)N1CCC[C@H](C1)CCC(=O)N C66120387
CCCNC(=O)NC(C)(C)C(=O)NCC1(CCCC1)C C66443296
CC[C@@H](C)NC(=O)[C@H](C)NC(=O)NCC1(CCCC1)C C66598615
CC(C)CCC(=O)NN[C@H](C(C)C)C(=O)NC(C)(C)C C66965114
CC(C)CCC(=O)NNC(=O)NCCCC1CCCC1 C67041613
CC[C@@H](C)NC(=O)NNC(=O)CCC1CCCCC1 C67359258
c1cc(ccc1C#N)OCCSc2nc(nc(n2)N)N C11233549
Cc1cc(cc(c1)OCCSCc2nc(nc(n2)N)N)C C13018178
CC(C)(C)NC(=O)NC(=O)COc1ccc(cc1C(=O)N)Cl C19042484
CCNC(=O)NC[C@@H]1CCC[C@H](C1)CNC(=O)NCC C19075319
c1cc2c(cc1Cl)ncnc2NCCCc3c(c([nH]n3)N)C#N C22315407
C[C@H](C(=O)NC1CCCC1)OC(=O)c2ccc(cc2)NC(=O)N C28852227
c1cc(ccc1c2ccc(cc2)[S@@](=O)ON)[S@](=O)ON C17173899
CC(C)Cc1nc(no1)CSc2nc(cc(n2)N)N C31821333
C[C@@H](c1ccc(o1)C(=O)OC)Sc2nc(cc(n2)N)N C31851635
COc1ccc(cc1F)NS(=O)(=O)c2ccccc2NN C35354938
CN(C)c1ccc(cc1)NS(=O)(=O)c2ccccc2NN C36335693
Cc1ccccc1NNC(=O)C(=O)NNc2ccccc2C C01997189
CCOc1ccc(cc1)C(=O)NC2(CCCC2)/C(=N/O)/N C40372177
CCC(CC)(/C(=N/O)/N)NS(=O)(=O)Cc1ccccc1 C40376940
CCC(CC)(/C(=N/O)/N)NS(=O)(=O)c1ccc(c(c1)F)F C40376973
c1cc(sc1CCNC(=O)NC2CCCC2)S(=O)(=O)N C42116084
C[C@@H]1CCCC[C@H]1CNS(=O)(=O)c2ccc(nc2)NN C42869754
CC(C)CN(CC/C(=N/O)/N)C(=O)Nc1ccccc1F C43419249
CCC(CC)(/C(=N/O)/N)C(=O)N[C@@H](C)c1ccc(o1)C C44786221
C[C@@H]1CC[C@@H]([C@@H](C1)NC(=O)NNC(=O)C(=O)NC2CC2)C(C)C C45639630
C[C@H](c1ccc(cc1)NC(=O)N)NC(=O)c2ccccc2[N+](=O)[O-] C45782541
C[C@@H]1CCCC[C@@H]1OCCNC(=O)NNC(=S)NC C46831272
CC(C)(C)CCNC(=O)Nc1ccc(cc1)S(=O)(=O)N C47970360
C[NH2+]CCCNC(=O)Nc1cc(ccc1C(=O)[O-])Cl C48840689
CCC(CC)NC(=O)N1CCC[C@@H](C1)CNC(=O)N C48850007
CCOC(=O)N[C@@H](C(C)C)C(=O)NNC(=O)NC C48950282
CC[C@H]1CCCC[C@@H]1NS(=O)(=O)c2ccnc(c2)NN C49122879
C[C@H](c1ccc(cc1)Cl)NS(=O)(=O)c2ccnc(c2)NN C49527047
C[C@H](CCc1ccco1)NS(=O)(=O)c2ccccc2NN C49570803
CCCc1ccc(cc1)S(=O)(=O)N[C@H](C)C/C(=N/O)/N C50389618
CCC(C)(C)NC(=O)c1cc(ccc1[N+](=O)[O-])NN C51095285
CC[C@H](C)[C@H](C)NC(=O)c1ccc(c(c1)NN)[N+](=O)[O-] C54415663
CCCOCCC(=O)N[C@H](C1CCCCC1)/C(=N/O)/N C54435645
C[C@@H](C(=O)Nc1ccccc1N(C)c2ccccc2)NC(=O)N C56015101
CCOc1ccc(cc1NC(=O)c2cccc(c2)NC(=O)N)C#N C56476832
c1cc(cc(c1)NS(=O)(=O)N)NC(=O)C=C(C2CC2)C3CC3 C56602750
C[C@H](c1cccc(c1)S(=O)(=O)N)NC(=O)N[C@H](C)C(C)C C55071140
CCOC(=O)C1=C(OC(=C([C@H]1c2ccccc2C)C(=O)N)N)C C58948677
CC(C)(C)NC(=O)CSc1nnc(n1N)c2ccccc2O C59045470
c1ccc(cc1)OCc2ccccc2NC(=O)CNC(=O)N C60417045
CCCC(CCC)(/C(=N/O)/N)C(=O)NC[C@@H]1CCOC1 C61148263
CCOc1ccc(cc1)C(=O)N[C@H]2CCC[C@H]2/C(=N/O)/N C61887586
CCc1ccc(s1)S(=O)(=O)N[C@H]2CCC[C@H]2/C(=N/O)/N C61888032
CCC[C@@]1(CC[NH2+]C1)C(=O)Nc2ccc(cc2C(=O)[O-])O C62901177
c1cc(c(cc1C(=O)[O-])F)NC(=O)NCCC[NH2+]C2CC2 C63009366
CCOCCS(=O)(=O)NC1(CCCCCCC1)/C(=N/O)/N C63154490
CCC[C@@H](C(=O)NCCCOC1CCCCC1)NC(=O)N C63654142
CCC[C@H](C(=O)Nc1ccc(cc1OCCOC)C)NC(=O)N C64299821
CC(C)CNC(=O)CNC(=O)NCC(=O)NC1CCCCC1 C64630096
CC[C@H](C)NC(=O)[C@H](C)NC(=O)NNC(=O)CC1CCCCC1 C67081204
CC(C)C[C@@H](C(=O)[O-])NC(=O)NC1CCCCCCC1 C05177156
c1ccc(cc1)Nc2ccccc2NC(=O)[C@@H]3CC=CC[C@@H]3C(=O)[O-] C05800112
c1ccc(c(c1)C(=O)[O-])NC(=S)NC(=O)c2cccs2 C05927279
CCc1c(c([nH]c1Cc2c(c(c([nH]2)C)C(=O)C)C)C(=O)[O-])C C00053046
c1ccc(c(c1)C(=O)[O-])NC(=O)CC(=O)NC2CCCCC2 C01512257
CC(C)C(=O)Nc1ccc(cc1)NC(=O)[C@H]2CCCC[C@H]2C(=O)[O-] C09230434
C[C@@H](c1cccs1)NS(=O)(=O)c2ccc(c(c2)C(=O)[O-])O C13197974
CCC(=O)NC(=S)Nc1cc(c(cc1Cl)Cl)C(=O)[O-] C20151241
Cc1ccc(cc1NC(=S)NC(=O)c2cc(cc(c2)C)C)C(=O)[O-] C20152147
CCOc1ccc(cc1)/C=N/Nc2[nH]c(nn2)[S-] C06048009
C1CCCC(CC1)NC(=O)NC(=O)CCCCC(=O)[O-] C35326658
c1cc(c(cc1Cl)NC(=O)NCCCCCCC(=O)[O-])Cl C36750215
C[C@@H](CC(C)(C)OC)Nc1ccc(cc1)c2cc([nH]n2)[O-] C37030408
CC(=O)Nc1ccc(c(c1)C(=O)/C=C/c2ccc(cc2)C(=O)[O-])O C38647200
COCCNC(=O)Nc1ccc(cc1C(=O)[O-])Cl C40524874
C[C@H]1CCC[C@@H]([C@@H]1C)NC(=O)NCCCC(=O)[O-] C40557050
Cc1ccc(cc1NC(=O)N[C@H](C)CC(C)C)C(=O)[O-] C40572972
C[C@@H](CC(C)C)NC(=O)Nc1cc(ccc1C(=O)[O-])Cl C40573012
CCOCCNC(=O)Nc1cc(ccc1C(=O)[O-])Cl C40588732
CC(C)NC(=O)c1ccccc1NC(=O)[C@H]2[C@H]3C[C@@H]([C@@H]2C(=O)[O-])C=C3 C42183832
COc1cc(c(cc1OCC(F)(F)F)N)C(=O)[O-] C42418133
Cc1cnc(s1)NC(=O)NCC2(CCCCC2)CC(=O)[O-] C43414165
CC(C)(C)CC(C)(C)NC(=O)N[C@H](C(=O)[O-])C(C)(C)C C43437649
c1cc(c(cc1O)C(=O)[O-])NC(=O)CCC2CCCC2 C48846902
C[C@@](c1ccccc1)(C(=O)[O-])NC(=O)NCCC(C)(C)C C49254532
CC(C)[C@H](c1cccs1)NC(=O)NCCCC(=O)[O-] C49561074
Cc1cc(nc(n1)S[C@@H](c2ccccc2OC)[C@@H](C)N)[O-] C43101129
CCN(C[C@@H]1CCCO1)c2cc(c(cc2F)N)C(=O)[O-] C50031152
CCCO[C@H]1CCCN(C1)c2cc(c(cc2F)N)C(=O)[O-] C50032507
c1cc(oc1)CN(c2cc(c(cc2F)N)C(=O)[O-])C3CC3 C50032911
CC(C)CN(CCC#N)c1cc(c(cc1F)N)C(=O)[O-] C50033106
CC(C)(CCC(=O)[O-])NC(=O)c1cc(ccc1O)Cl C50195139
CCC(CC)NC(=O)NC(C)(C)CCC(=O)[O-] C50196548
Cc1cc(c(s1)C)[C@H](C)NC(=O)NC(C)(C)CCC(=O)[O-] C50197064
CC(C)(CCC(=O)[O-])NC(=O)N(CCO)C1CCCC1 C50197167
C1CCC(CC1)(CC(=O)N[C@H]2CCCC[C@H]2O)CC(=O)[O-] C52005293
C[C@@H]1C[C@@H]1NC(=O)N(CCO)c2ccc(cc2)C(=O)[O-] C52297285
C[C@@H]1C[C@H]1NC(=O)NCC2(CCCCC2)CC(=O)[O-] C52297654
C[C@H](C1CCCCC1)NC(=O)NCCCC(=O)[O-] C52344166
CC[C@@H](C1CCCCC1)NC(=O)NC(C)(C)CCC(=O)[O-] C52344305
CCC1CCC(CC1)([NH2+]c2ccc(cc2)OC)P(=O)([O-])[O-] C12538237
CC(C)C(=O)NC(=S)Nc1c(cc(cc1Cl)C(=O)[O-])Cl C59843094
CC[C@H]1CCCC[C@H]1NC(=O)NC(=O)C[C@@H](C)CC(=O)[O-] C61833109
CC(C)c1ccc2c(c1)c(c([nH]2)C(=O)[O-])CNS(=O)(=O)C C62339600
CC[C@H](C(=O)N)Oc1ccc(cc1Br)/C=C/C(=O)[O-] C62703584
c1cc(c(cc1Cl)N2CCC[C@H](C2)CCC(=O)[O-])C(=O)N C62785016
CCC[C@@H](c1cccs1)NC(=O)Nc2c(ccs2)C(=O)[O-] C62828654
CCC(CC)C(=O)N(CC)c1ccc(cc1N)C(=O)[O-] C62835230
CCC[C@]1(CCN(C1)c2ccc(cc2Cl)C(=O)N)C(=O)[O-] C62934130
COC(=O)c1c(ccs1)S(=O)(=O)[N-]c2cc(ccc2N)F C63209165
c1cc2c(cc1NCC(=O)N/N=C/c3ccc(cc3O)O)OCO2 C05394925
c1cc(ccc1NS(=O)(=O)c2cc(ccc2NN)[N+](=O)[O-])Cl C03885823
COc1ccccc1NS(=O)(=O)c2ccc(c(c2)[N+](=O)[O-])NN C03885821
Cc1cc(c(c(c1/C=N/NC(=O)CNC(=O)c2ccco2)O)C)O C03081891
CCC(=O)Nc1ccc(cc1)C(=O)NNC(=S)NC(=O)C(C)C C13983730
CNc1ccc(cc1[N+](=O)[O-])C(=O)NNC(=O)c2ccccc2O C17526383
C1CCC(CC1)Nc2nc(c(c(n2)NC[C@H]3CCCO3)[N+](=O)[O-])N C09313420
C[C@H](C(=O)NC(=O)NC)Nc1cccc(c1)NC(=O)C2CC2 C32771644
COc1ccc(cc1NS(=O)(=O)c2cccnc2NN)Cl C35358230
c1cc(c(cc1S(=O)(=O)NC2CCCC2)[N+](=O)[O-])NN C36895456
c1ccc(c(c1)C(=O)NNC(=O)CNC(=O)c2ccccc2F)O C09884169
CC1=C[C@H](NO1)NC(=O)C(=O)N[C@@H](C)Cc2c[nH]c3c2cccc3 C38783398
c1c[nH]c(c1)/C=N/NC(=O)c2oc(cc2)C(=O)N/N=C/c3[nH]ccc3 C00031160
C1CCC(CC1)[C@H](/C(=N/O)/N)NS(=O)(=O)N2CCCCC2 C40376479
CCN(CCO)c1c(c(ncn1)Nc2ccc3c(c2)OCO3)N C40684723
c1cc2cccnc2c(c1)Nc3c(c(nc(n3)NC4CC4)N)[N+](=O)[O-] C41334116
C[C@H](C(=O)NCCCOC)Nc1ccc(cc1)NC(=O)NC2CC2 C42667602
c1cc(ccc1CNC(=O)N)C(=O)NCCc2ccc3c(c2)OCO3 C44870014
CCCNC(=S)NNC(=O)COc1ccc2c(c1)CCC(=O)N2 C45140802
c1ccc(cc1)NC(=O)NNC(=O)NCCCOC[C@H]2CCCO2 C45161355
CC[C@@H]1CCCC[C@H]1NS(=O)(=O)c2cnc(nc2)NN C49122905
CC(C)CNC(=O)NNC(=O)c1c(c(n[nH]1)C2CC2)Br C49162883
c1ccc(c(c1)CNC(=O)c2ccc(cc2)NN)[N+](=O)[O-] C51118513
C[C@@H](c1ccc(cc1)NC(=O)NC2CC2)Nc3c4c([nH]cn4)ncn3 C52313912
CC[C@H](C)CNS(=O)(=O)c1c(nc2n1cccc2)NN C54489363
C[C@H](C(=O)NC(=O)NC(C)(C)C)Nc1ccc(cc1)NC(=O)OC C56187128
c1cc(cc(c1)NNC(=O)c2ccc(c(c2)[N+](=O)[O-])N)C(F)(F)F C57351533
c1cc(c(c(c1)O)O)/C=N/NC(=S)NCCCN2CCOCC2 C21274092
COc1ccc(cc1)c2c(cn(n2)c3ccccc3)/C=N/N=C(N)N C06373045
c1ccc(c(c1)C(=O)NNC(=O)c2ccc(cc2)NC(=O)C3CC3)O C17526498
C[C@H](c1ccc(cc1)NC(=O)N)NC(=O)c2ccc(cc2)/C=N/OC C58236136
c1cc(c(cc1NN)C(=O)NCCC(F)(F)F)[N+](=O)[O-] C63102944
c1cc(c(cc1C(=O)NCCC(F)(F)F)NN)[N+](=O)[O-] C63102979
CCCc1c(c([nH]c1C(=O)NNC(=O)NC(C)C)C)C(=O)C C63268826
CC(C)NC(=O)NC(=O)CNc1ccccc1C(=O)NC(C)(C)C C63468508
CCC(=O)NCC(=O)N[C@H](C)c1ccc(cc1)NC(=O)NC2CC2 C63759003
CNC(=O)C1CCC(CC1)NC(=O)CNC(=O)NCC2CCCC2 C50628664
CCCCCNC(=O)NNC(=O)CN1C(=O)C(NC1=O)(CC)CC C65131503
CC(C)CCNC(=O)NNC(=O)c1ccc(cc1)NC(=O)C2CC2 C65143358
c1cc2c(cc1[N+](=O)[O-])cc([nH]2)C(=O)NNC(=O)NCC3CC3 C65191733
c1ccc(c(c1)C(=O)NNC(=O)CC2CCCCC2)OCC(=O)N C66571470
CC[C@@H](C)n1c(ccn1)NC(=O)C[C@@H](c2cccs2)NC(=O)N C66661685
CCNC(=O)NC1(CCCC1)C(=O)NNC(=O)c2cccc(c2)C C66783708
CCNC(=O)NC1(CCCC1)C(=O)NNC(=O)CC2CCCCC2 C66790100
CN(C)c1nc(nc(n1)N)CO/N=C(\Cc2cccc(c2)Cl)/N C66860541
CC(C)CCC(=O)NNC(=O)NCC(=O)NC(C)(C)C C67039015
CC(C)CCC(=O)NNC(=O)NCCNC(=O)CC1CCCC1 C67081650
Cc1ccccc1NC(=O)NNC(=O)NCCCc2nc(no2)C C67084071
C1CCC(CC1)CC(=O)NNC(=O)N2CCC[C@H](C2)CCC(=O)N C67103381
c1ccc(cc1)NC(=O)CNC(=O)NNC(=O)CC2CCCCC2 C67103544
CC(C)[C@H](C(=O)OC)NC(=O)[C@@H]1C[C@H](CCN1C(=O)[C@H]2CCC[NH2+]2)NC(=O)CSC C03838520
c1ccc(cc1)NC(=O)N2CCN([C@@H](C2)C(=O)N[C@@H](CC3CCCCC3)C(=O)N)C(=O)C4CC[NH2+]CC4 C04277870
CC(=O)Oc1c(ccc2c1-c3cc(cc4c3[C@H](C2)N(CC4)C(=O)C[NH+](CCO)CCO)O)OC C01859095
C[NH+]1CCc2c(sc(c2C(=O)N)NC(=O)c3ccc(cc3)S(=O)(=O)N(CC=C)CC=C)C1 C03006945
c1ccc(cc1)S(=O)(=O)N2CCN([C@@H](C2)C(=O)N[C@@H](CC3CCCCC3)C(=O)N)C(=O)C4CC[NH2+]CC4 C04277869
c1cc(ccc1NC(=O)NNC(=O)C2=NO[C@H](C2)CNc3c(cc(c[nH+]3)C(F)(F)F)Cl)[N+](=O)[O-] C08781642
CC(=O)Nc1ccc(cc1)NC(=O)C(=O)NC[C@H](c2ccc3c(c2)CCCN3C)[NH+]4CCCCC4 C09165377
Cc1c(sc2c1c(nc(n2)C[NH+]3CCC(CC3)C)N[C@@H](CO)[C@@H](c4ccc(cc4)[N+](=O)[O-])O)C C09647494
C[C@@H](C(=O)NC[C@@H](c1ccco1)[NH+]2CCCC2)NS(=O)(=O)c3ccc(cc3)NC(=O)C C11558162
CC[NH+](CC)CCCNC(=O)C(=O)Nc1c2ccccc2oc1C(=O)Nc3cccc(c3)F C09705668
CC(C)(C)NS(=O)(=O)c1cc(cc(c1)NCc2ccco2)C(=O)NC[C@H]3CCC[NH+](C3)C C14742466
c1cc(sc1)COc2ccc(cc2C[NH2+]CCNC(=O)c3c(non3)N)Br C15356871
c1cc(ccc1NC(=S)N[C@H]2C[C@H]3C(=O)NC[C@H]([NH+]3C2)CCC(=O)N4CCC(CC4)O)Cl C15708752
CC(C)C[C@H](C(=O)NCC(=O)N)NC(=O)[C@H]1CCCN1C(=O)C2(CC[NH2+]CC2)c3ccccc3 C17208498
CCOc1ccccc1N2CC[NH+](CC2)CC(=O)Nc3c(c(c(s3)C(=O)N)C)C(=O)OCC C20190183
Cc1c(c(sc1C(=O)N)NC(=O)C[NH+]2CCN(CC2)C(=O)c3ccco3)C(=O)OC(C)C C20294931
CC[C@@]1(C(=O)N(C(=O)N1)NC(=O)C[NH+](C)CC(=O)Nc2ccccc2C(F)(F)F)c3ccccc3 C21580292
CC[C@@]1(C(=O)N(C(=O)N1)NC(=O)C[NH+]2CCC(CC2)C(=O)Nc3ccccc3)c4ccccc4 C23039731
CC(=O)Nc1ccc(cc1)NC(=O)C(=O)NC[C@@H](c2ccc3c(c2)CCN3C)N4CC[NH+](CC4)C C23857783
c1cc2c(cc1/C=C(/C(=O)NCCN3CC[NH2+]CC3)\NC(=O)c4ccc(cc4Cl)Cl)OCO2 C26805733
CNC(=O)c1ccc(cc1)C[NH+](Cc2ccco2)CC(=O)c3c(n(c(=O)n(c3=O)C)C)N C27574538
CCOC(=O)c1c(cc(s1)NC(=O)C[NH+](C)[C@H](C)c2ccc(cc2)S(=O)(=O)N)C C29062407
CCC[NH+](CC(=O)Nc1ccccc1C)CC(=O)N2CCc3c2ccc(c3)S(=O)(=O)N C31003790
Cc1ccc(cc1)[C@@H]2CCC[NH+]2CC(=O)N(CCOC)c3c(n(c(=O)[nH]c3=O)CC(C)C)N C32754410
CCOc1ccc(cc1)S(=O)(=O)Nc2ccc(c(c2)C(=O)NCCOC)N3CC[NH2+]CC3 C33121223
CCN(c1c(n(c(=O)[nH]c1=O)Cc2ccccc2)N)C(=O)CN3CC[NH+](CC3)Cc4ccsc4 C22798007
C/C(=C\c1ccccc1)/C=N/NC(=O)c2c(n(nn2)c3c(non3)N)C[NH+]4CCCCC4 C15934686
CC(C)[NH+]1CCc2c(sc(c2C(=O)N)NC(=O)c3ccc(cc3)S(=O)(=O)N(C)C[C@@H]4CCCO4)C1 C17113380
CC1CC[NH+](CC1)CCCNC(=O)c2ccc(cc2)CNS(=O)(=O)c3ccc(cc3)NC(=O)C C09833696
C[NH+](Cc1c(nnn1c2c(non2)N)C(=O)N/N=C/c3ccc(cc3)F)C4CCCCC4 C02443460
CC(C)Cn1c(c(c(=O)[nH]c1=O)N(CC(C)C)C(=O)C[NH+]2CCN(CC2)c3ccccc3OC)N C09510321
C/C=C/C=C/C=C\C(=O)N[C@H]([C@@H](C)[NH3+])C(=O)O[C@@H]([C@@H]1C(=O)NCC(=O)N1)C2=C3C=CC(=C[C@@H]3N=C2)Cl C39559755
c1ccc(cc1)Oc2ccc(cn2)C(=O)N3C[C@@H](C4(C3)CC[NH2+]CC4)C(=O)NCCOCCO C39601912
C[C@@H](CCCC(C)(C)O)NC(=O)[C@@H]1CN(CC12CC[NH2+]CC2)C(=O)C3CCN(CC3)C(=O)C C39631685
CC(C)[C@@H](C(=O)NC(C)(C)C)NC(=O)[C@@H]1CN(CC12CC[NH2+]CC2)C(=O)c3cc(cc(c3)OC)OC C39685710
CCc1ccc(cc1)C(=O)N2C[C@H](C3(C2)CC[NH2+]CC3)C(=O)NCCNC(=O)OC(C)(C)C C39693409
CCc1cccc2=C(C[NH+]=c12)C(=O)CS[C@H]3NN[C@H]([NH+]3CC(=O)[O-])c4ccc(cc4)OC C39708419
CCOc1ccc(cc1)/C(=N\NC(=O)c2c(n(nn2)c3c(non3)N)C[NH+]4CCCC[C@H]4C)/C C39948784
C[C@@H]1CCc2c(c(on2)Nc3c4cnn(c4nc(n3)NCC[NH2+]CCO)c5ccccc5)C1 C41026207
c1cc(ccc1CCNC(=O)C2CC[NH+](CC2)Cc3nnc(o3)c4ccc(cc4)F)S(=O)(=O)N C41273317
CCSc1c(cccn1)C(=O)N2C[C@@H](C3(C2)CC[NH2+]CC3)C(=O)NCCc4c([nH]c5c4cc(cc5)C#N)C C44714556
Cc1cc(nc(n1)/N=C(/NC(=S)NCCOC)\N2CCC(CC2)(C(=O)N)[NH+]3CCCCC3)C C14161187
Cc1[nH]c(c[nH+]1)CNc2cc(cc(c2)S(=O)(=O)NC)C(=O)Nc3ccc4c(c3)CCC4 C14748887
CC(C)NC(=O)NC(=O)COC(=O)[C@H](CC1=c2ccccc2=[NH+]C1)NC(=O)c3cccs3 C63135138
CC[C@@]1(C(=O)N(C(=O)N1)NC(=O)CS[C@@H]2NN=C(O2)C3=c4ccccc4=[NH+]C3)c5ccccc5 C39792267
CC[C@@H]1CC2=c3ccccc3=[NH+][C@H]2[C@@H]([NH2+]1)c4c([nH]c(=O)n(c4=O)CCc5ccc(c(c5)OC)OC)[O-] C63386256
C[C@H](C(=O)Nc1c(ccs1)C(=O)N)S[C@@H]2NN=C(N2C3CC3)C4=c5ccccc5=[NH+]C4 C39995866
C[C@H](C(=O)Nc1c(ccs1)C(=O)N)S[C@H]2NN=C(N2C3CC3)C4=c5ccccc5=[NH+]C4 C39995868
CCCN1[C@H]2NN[C@@H](N2c3ccsc3C1=O)CCC(=O)NCCC4=c5ccccc5=[NH+]C4 C64461287
CCn1c2ccc(cc2[nH]c(=O)c1=O)C3=[NH+][C@H](ON3)[C@@H](C(C)C)NS(=O)(=O)c4ccc(cc4)C C64890600
COc1ccc(cc1)N2C[C@H]([N-]S2(=O)=O)C[NH3+] C19724110
CC(=O)N1CCc2c1ccc(c2)S(=O)(=O)[N-][NH3+] C35431211
CN(C)C(=O)[C@@H]1CCCN1c2cc3c(cc2N)CC(=O)N3 C36132117
CC(=O)NCCNC(=O)NC(=O)CCCl C36746638
CN([C@H]1CCS(=O)(=O)C1)C(=O)c2cc(c[nH]2)N C36869323
c1cnc(nc1)[N-]S(=O)(=O)c2ccc(cc2)C#CC[NH3+] C37581697
C1C[C@H](CN(C1)C(=O)CCCl)CNS(=O)(=O)N C37833284
CN(CC/C(=N/O)/N)S(=O)(=O)C(F)F C40376232
CCC[C@](C)(C(=O)N1C[C@H](C[C@@H]1C(=O)[O-])OC)[NH3+] C40480605
CC(C)[C@H](C(=O)[O-])NC(=O)NC[C@H]1CC[NH+](C1)C C40597032
CO[C@@H]1C[C@H]([NH2+]C1)C(=O)N[C@@H](C2CCCCC2)C(=O)[O-] C40637192
CC(C)(C)[C@H](C(=O)[O-])NC(=O)N[C@H]1CCC[NH+](C1)C C40716411
c1cc(ccc1N)S(=O)(=O)CC(=O)NCC#N C42193147
CC(C)(C)[C@@H](C(=O)[O-])NC(=O)N1CCC[NH2+]CC1 C42420265
CC(C)(C)[C@H](C(=O)[O-])NC(=O)N1CCC[NH2+]CC1 C42420277
c1csc(c1S(=O)(=O)N2CCC[C@@H](C2)[NH3+])C(=O)[O-] C42430241
C[NH2+]CCCNC(=O)N1CCCC[C@H]1C(=O)[O-] C42430901
C1COC[C@@H]1C(=O)N(CC/C(=N\O)/N)C2CC2 C42547626
C[C@H](CN(C)C(=O)N1CCC[C@H](C1)[NH3+])C(=O)[O-] C42709424
c1cc(ccc1/C(=N\O)/N)C(=O)N2CCO[C@@H]3[C@H]2CCC3 C43428895
c1cc2c(cc1C(=O)NCC(F)(F)F)[nH]c(=O)c(=O)[nH]2 C44196979
CC(C)(C(=O)[O-])NC(=O)NC[C@H]1CCCC[NH+]1C C44565777
CC1CCC(CC1)(C(=O)[O-])NC(=O)NC[C@@H](C)[NH+](C)C C45111964
CC(C)[C@@H](C(=O)N1CCC(CC1)C(=O)N)NC(=O)C C45352939
c1cc(oc1C(=O)NC2CC2)S(=O)(=O)N C47932261
C[C@H](CO)NC(=O)N[C@@H]1CCS(=O)(=O)C1 C48542623
CC(=O)N1CCC(CC1)NC(=O)NC[C@H](C(F)(F)F)O C48741007
C1CS(=O)(=O)C[C@@H]1NC(=O)NC[C@@H](C(F)(F)F)O C48741776
c1ccc2c(c1)C[C@H](N2C(=O)N3CCC[C@@H](C3)[NH3+])C(=O)[O-] C48837337
C[C@@](C1CC1)(C(=O)[O-])NC(=O)N(C)C2CC[NH2+]CC2 C48842024
C[C@@H]1CCC[C@@](C1)(C(=O)[O-])NC(=O)N[C@@H]2CC[NH+](C2)C C49090576
C[C@H](C[NH+]1CCCC1)NC(=O)N[C@@H](C)C(=O)[O-] C49187269
C[C@@H](C[NH+]1CCCC1)NC(=O)NC(C)(C)C(=O)[O-] C49187492
CC[C@H](C(=O)[O-])NC(=O)N[C@H]1CCC[NH+](C1)CC C49227774
C1C[C@@H](C(=O)NC1)NC(=O)CNC(=O)C2CC2 C49500051
C1CC[NH+](CC1)CCNC(=O)NC2(CCCC2)C(=O)[O-] C49575729
c1ccc(c(c1)NN)S(=O)(=O)N2CCS(=O)CC2 C49693030
c1csc2c1[C@@H](N(CC2)C(=O)N3CC[C@H](C3)[NH3+])C(=O)[O-] C50244739
C1C[C@@H](CN(C1)C(=O)N2CC[C@H](C2)[NH3+])CCC(=O)[O-] C50244743
C[C@H]1CC[C@@H](C[NH+]1C[C@@H]2CC[C@@H](O2)C(=O)[O-])C(=O)N C51395581
C1C[C@@H](CN(C1)C(=O)N2CCC[C@@H](C2)[NH3+])CC(=O)[O-] C54304293
c1ccc(cc1)[C@@H]2OC[C@H]([C@H](O2)[C@@H]([C@H](C=O)O)O)O C32134179
C1C[C@@H](C[NH2+]C1)CNS(=O)(=O)CC(=O)[O-] C44502385
C1CN(C[C@H]1[NH3+])S(=O)(=O)CCCC(=O)[O-] C50242025
C[C@]1(C(=O)N(C(=O)N1)CCC(=O)N)c2ccsc2 C60346674
CCN([C@@H](C)CC(=O)[O-])C(=O)N1CCC[C@@H](C1)[NH3+] C61213866
C1C[C@H]([C@@H](C1)NS(=O)(=O)N2CCOCC2)C(=S)N C61887296
C[C@]1(CCCN(C1)C(=O)N2CC[C@@H](C2)C[NH3+])C(=O)[O-] C62876333
C[C@@]1(CCCN(C1)C(=O)N2CC[C@H](C2)C[NH3+])C(=O)[O-] C62876334
C[C@]1(CCN(C1)C(=O)N2CCC[C@H](C2)[NH3+])C(=O)[O-] C62926048
c1cc(ccc1CNC(=O)C[C@H]2C[C@H]3CC[C@@H]2C3)S(=O)(=O)N C15614409
C[C@@H](CNS(=O)(=O)c1ccc(cc1)Br)ON C32211215
C/C=C/C=C/C(=O)N[C@@H](C)c1ccc(cc1)S(=O)(=O)N C33026664
CNS(=O)(=O)c1ccc(c(c1)N)OCC(C(F)F)(F)F C35340319
CCc1ccc(cc1S(=O)(=O)N2CCCC[C@H]2CCO)N C37053564
C[C@@H](c1ccc(cc1)S(=O)(=O)N)NCCc2ccco2 C37258923
CN(C)S(=O)(=O)c1ccc(cc1)NCc2ccc(cc2)N C37671056
C[C@H](CC(C)C)N(C)C(=O)CNC(=O)c1ccc(cc1)N C37807285
C(CCl)n1c(c(sc1=O)/C=N/NC(=S)N)Cl C39767812
CN(CC(=O)NCC(F)(F)F)C(=O)c1ccc(cc1N)Cl C40327581
Cc1ccc(c(c1C)S(=O)(=O)NCC[C@@H]2CCCO2)N C40348634
CCC(CC)(C(=S)N)NS(=O)(=O)N1CCCCCC1 C40364814
CC(C)C[C@@H](CO)NC(=O)c1ccc2c(c1)NC(=O)CS2 C40791871
CC[C@@H](C)NC(=O)[C@@H](C)OC(=O)c1cc(c(cc1F)F)N C41101079
CCN(CC/C(=N/O)/N)C(=O)c1cc(ccc1Cl)Cl C42453887
C[C@H](c1ccco1)NCCc2ccc(cc2)S(=O)(=O)N C42477327
c1cc(ccc1C(=S)N)S(=O)(=O)NC[C@H]2CCCCO2 C42824670
CC(C)[C@@H](C(=S)N)C(=O)Nc1ccsc1C(=O)OC C44834479
c1cc(sc1)C(=O)NCCNC(=O)NCC2CCCC2 C46925627
CCSCCC(=O)N[C@H](C)c1ccc2c(c1)[nH]c(=O)[nH]2 C48792129
CCCSCC(=O)N[C@@H](C)c1ccc2c(c1)[nH]c(=O)[nH]2 C48792136
c1c(c[nH]c1C(=O)NCCC(=O)NC2CCCC2)Br C48944131
CC(C)N(C)S(=O)(=O)Nc1ccc(cc1C(F)(F)F)N C49042148
CC(C)N(C)S(=O)(=O)NC1(CCCCCC1)C(=S)N C49042558
CC(C)(C)c1ncc(s1)C(=O)NNC(=S)NC2CC2 C49045698
c1c(c(cc(c1F)F)N)C(=O)OCC(=O)NCC(F)(F)F C50036673
COCc1ccccc1NS(=O)(=O)Cc2ccccc2N C50102835
CCNC(=O)CNC(=O)c1ccc(c(c1)C(F)(F)F)NC C50751294
CNc1ccc(cc1C(F)(F)F)C(=O)NCc2c[nH]nc2 C50790388
CC(C)N(Cc1nc(c2ccsc2n1)NN)CC(F)(F)F C51144716
c1cc(ccc1CC#N)NS(=O)(=O)Cc2ccc(cc2)N C51601006
CC1CCC(CC1)(CO)NC(=O)[C@@H](C)NC(=O)C(C)(C)C C53103600
CC[C@H](c1ccco1)Nc2ccc(cc2)CS(=O)(=O)N C54105716
c1ccc(cc1)C2(CCC2)CNC(=O)CNC(=O)NC3CC3 C54364605
CC(=O)N[C@H](CC(=O)NNc1ccc(cc1)F)c2cccs2 C54567845
c1ccc(cc1)C(=O)/C=C/Nc2ccc(cc2)S(=O)(=O)N C00296023
CCC1(C(=O)N(c2cc(ccc2O1)O)CCC(=S)N)CC C58006322
C[C@H](c1ccc(cc1F)F)NC(=O)NCCNC(=O)C2CC2 C47924009
CCN(C[C@@H]1CCCO1)c2ccc(c(c2)Cl)/C(=N/O)/N C61855941
COc1cccc(c1OC)C(=O)N[C@@H]2CCC[C@H]2C(=S)N C61885038
Cc1ccccc1[C@@H]2C(=C(NC(=[NH+]2)SCCCO)C)C(=O)[O-] C62398676
Cc1ccc(cc1N)c2c(sc(n2)CC[NH+](C)C)C(=O)[O-] C62493380
CC[C@]1(CCC[NH2+]C1)C(=O)N[C@H](CC(=O)[O-])c2cccs2 C62855735
CC[C@]1(CC[NH2+]C1)C(=O)N[C@@H](CC(=O)[O-])c2cccs2 C62893472
c1cc(c(cc1S(=O)(=O)NCCc2nccs2)N)Cl C63132736
c1cc(cc(c1)F)[C@@H]2C[C@@H]2NC(=O)NCC(=O)NC3CC3 C63352713
CSCC[C@@H](C(=O)N1CC[C@@H](C1)c2ccccc2)NC(=O)N C58368511
C#CCNC(=O)CCNC(=O)N[C@@H]1CCCC[C@H]1C(F)(F)F C64754048
Cc1cc(c2c(c1)N(CCC2)C(=O)CCCCNC(=O)N)C C66733024
c1cc(cc(c1)F)[C@H]2C[C@@H]2C(=O)NNC(=O)NCC(F)(F)F C67648080
C[C@@H](C(=O)NC(=O)N)[NH2+][C@@H](C)C12CC3CC(C1)CC(C3)C2 C07091490
CC[C@]1(Cc2c(sc3c2/C(=[NH+]/N)/N[C@H](N3)SC)CO1)C C05908343
c1ccc(c(c1)[C@H](c2ccc3c(c2)[nH]c(=O)c(=O)[nH]3)[NH3+])Cl C20023358
CC(C)[NH+]1CCc2c(sc3c2C(=N[C@H](N3)c4ccc(cc4O)O)O)C1 C22635111
CC(C)Oc1cccc(c1c2cc(c(c(n2)N)C#N)[C@H]3CCC[NH2+]C3)O C28338784
c1ccc(c(c1)c2cc(c(c(n2)N)C#N)[C@@H]3CCC[NH2+]C3)O C28347167
c1cc2c(cc1[C@@H](c3ccc(s3)Br)[NH3+])NC(=O)CC(=O)N2 C35381103
Cc1c(c(n[nH]1)C)S(=O)(=O)NCC2(CCCCCC2)[NH3+] C36266790
c1cc2c(cc1Br)c(c(c[nH+]2)N)N3CCC[C@H](C3)C(=O)N C36812927
C[C@H]1C[C@@H]([C@@H](C[NH+]1C)C)Nc2cccc(c2)NS(=O)(=O)N C37130901
c1cc(c(cc1N2CCC[C@H](C2)C(=O)N)C(F)(F)F)C[NH3+] C37306596
CCC[C@](C)(C(=O)Nc1ccc(cc1)N2CCNC2=O)[NH3+] C37622423
c1cc(c(cc1Br)Cl)NC(=O)CNC(=O)C[NH3+] C37626112
c1cc(c(cc1CN(C2CC2)C(=O)[C@@H](CC(=O)N)[NH3+])Cl)Cl C37817617
CCNS(=O)(=O)c1ccc(cc1)N[C@H]2CCCC[C@H]2[NH3+] C38050929
c1ccc2c(c1)C(=O)/C(=C/C(=C(/[NH3+])\NC3CCCCC3)/C#N)/N2 C17299580
CSc1[nH]c(=O)c2c(n1)NC(=C([C@@H]2c3ccc(cc3)Cl)C#N)[NH3+] C08382921
CCc1ccc(cc1)[C@@H](CNO)N2CC[NH2+][C@@H](C2)c3ccccc3O C39532109
CSNC[C@@H](c1ccc(cc1)c2ccccc2O)N3CC[NH2+][C@@H](C3)c4ccccc4O C39533963
c1ccc2c(c1)c(c[nH]2)C[C@H](C(=O)Nc3ccc(cc3Cl)Cl)[NH3+] C40173949
C[NH+]1CCC(CC1)(/C(=N/O)/N)NC(=O)CCC2CCCC2 C40371503
CCC(CC)[NH+](CCO)Cc1ccc(cc1F)/C(=N/O)/N C42507562
CC1(CC(CC([NH2+]1)(C)C)NC(=O)NNc2c(c(c(c(c2F)F)F)F)F)C C42910944
c1ccc(c(c1)[C@H](C[NH3+])N(CC(=O)N)C2CCCC2)Br C43093212
CC[C@@H]([C@H](c1ccc(s1)C)N2CCC[C@@H](C2)C(=O)N)[NH3+] C43239076
CC[C@@H]([C@@H](c1ccc(s1)Cl)N2CCC[C@@H](C2)C(=O)N)[NH3+] C43251895
CC[C@@H]([C@H](c1ccc(s1)Cl)[NH+]2CCC[C@@H]2C(=O)N)N C43252235
CC[C@@H]([C@H](c1cc(cs1)Br)N2CCC(CC2)CC(=O)N)[NH3+] C43287257
C1CCC(CC1)(/C(=N\O)/N)C(=O)N[C@@H]2C[NH+]3CCC2CC3 C44784411
CC(C)[C@H](C[NH+](C)C)NC(=O)C1(CCCCC1)/C(=N/O)/N C44786228
C[C@@H](CC[NH+](C)C)NC(=O)C1(CCCCCC1)/C(=N/O)/N C44786406
Cc1ccc(c2c1[C@H](C[C@H]2[NH2+]CCCS(=O)(=O)N)C)O C45066825
CC(C)[NH+]1CC[C@H](C1)CNC(=O)C2(CCCC2)/C(=N/O)/N C45140564
CC1(CC(CC([NH2+]1)(C)C)NC(=O)Nc2ccc(c(c2)C(=O)NC)Cl)C C47813579
c1cc(ccc1[C@H](c2cc3c(cc2Br)[nH]c(=O)[nH]3)[NH3+])Cl C52094364
c1cc(ccc1[C@@H](c2cc3c(cc2Br)[nH]c(=O)[nH]3)[NH3+])Br C52094371
c1c(c(cc2c1[nH]c(=O)[nH]2)Br)[C@H](C3CC[NH2+]CC3)O C52094772
c1cc(c(c(c1)Cl)c2c(n(c([nH+]2)C3CCCC3)N)N)F C52839541
CC(C)(C)c1[nH+]c(c(n1N)N)c2ccccc2C(F)(F)F C52839690
CC(C)c1[nH+]c(c(n1N)N)c2cc(c(cc2Br)OC)OC C52839894
c1cc(ccc1CNc2cc3c(cc2[NH3+])CCC(=O)N3)Cl C57464976
c1ccc(cc1)c2cn(c([nH+]2)N)/N=C/c3cc(c(c(c3)Cl)O)O C07675017
c1cc(c(cc1Cl)NC(=O)Nc2ccc([nH+]c2)N)Cl C61680619
c1cc(c(cc1Cl)N2C[C@H]3CC[C@@H](C[C@H]3C2)[NH3+])C(=O)N C62785749
CCC[C@@]1(CC[NH2+]C1)C(=O)Nc2cc(ccc2F)C(=O)N C62892665
C[C@]1(CC[NH2+]C1)C(=O)Nc2cc3c(cc2Br)[nH]c(=O)[nH]3 C62893212
c1c(c([nH]c1C(=O)N[C@H]2CCCCC[C@H]2[NH3+])Cl)Cl C63211073
C[C@H]1C(=c2ccccc2=[NH+]1)C(=O)[C@H](C)Sc3nc(cc(n3)N)N C39996962
CC(C)[C@@H](CN/C(=[NH+]/C[C@@H]1CCCO1)/N)Nc2ccccc2 C66243467
c1cc(ccc1C[NH+]2CCCC2)C(=O)Nc3ccc(cc3)NC(=O)N C66782190
CC(C)C[C@@H](C(=O)N[C@@H](Cc1ccccc1)C(=O)CCl)NC(=O)CNC(=O)OCc2ccccc2 C05179496
CC(C)C[C@@H](C(=O)N[C@H](Cc1ccccc1)C(=O)CCl)NC(=O)CNC(=O)OCc2ccccc2 C05179499
CC(C)[C@H](C(=O)Nc1cccc2c1cccc2S(=O)(=O)NC(C)C)NOC(=O)Cc3ccccc3 C00995514
CCOc1cc(ccc1OCC(=O)Nc2ccccc2OC)[C@@H]3C(=C(NC(=S)N3)C)C(=O)OCC C00679509
CC(=O)Nc1ccc(cc1)S(=O)(=O)NCC2CCC(CC2)C(=O)NCCCN(C)c3ccccc3 C08813606
Cc1ccccc1NC(=O)COc2ccccc2/C=N/NC(=O)C(=O)NCCCOC(C)C C09233088
CC(C)CCOc1ccccc1C(=O)NC(=S)Nc2ccc(cc2)S(=O)(=O)NC[C@@H]3CCCO3 C09269584
CC(C)(C)c1ccc(cc1)S(=O)(=O)NCc2ccc(cc2)C(=O)OCC(=O)NC(=O)NCC=C C09437798
CCOCCOc1ccccc1C(=O)NC(=S)NNC(=O)COc2ccc(cc2Br)C C09826232
CCOC(=O)C1=C(NC(=O)N[C@@H]1c2ccccc2)COC(=O)[C@H](C(C)C)NC(=O)c3cccc(c3)C C10303828
C=CCNC(=O)c1ccccc1NC(=S)NC(=O)c2ccccc2OCCc3ccccc3 C10510056
c1ccc(cc1)C[C@H](C(=O)OCC(=O)Nc2ccccc2C(=O)NC3CC3)NC(=O)c4ccccc4 C10588747
CCOC(=O)Nc1cccc(c1)C(=O)OCC(=O)Nc2ccccc2C(=O)NCC(C)C C10697515
CCOC(=O)c1c(c(sc1NC(=O)CSc2nnc(s2)NCC=C)C(=O)NC)C C11394243
CC(C)CN(CC(C)C)C(=O)CN(Cc1ccco1)c2c(n(c(=O)[nH]c2=O)Cc3ccccc3)N C12947846
COCCN([C@@H](c1ccc(cc1)O)C(=O)NC2CCCC2)C(=O)CCCC(=O)Nc3ccccn3 C13027647
CCOC(=O)[C@@](c1ccc(c(c1)N[C@](C(=O)OCC)(C(F)(F)F)NC(=O)C)C)(C(F)(F)F)O C08934585
COCCCNC(=O)c1ccccc1NC(=S)NC(=O)c2ccccc2OCCOc3ccccc3 C10122614
CC[C@H](C)c1ccc(cc1)OCC(=O)NNC(=S)NC(=O)/C=C/c2ccc(c(c2)OC)OC C13983649
CCOC(=O)c1ccc(cc1)OCC(=O)NNC(=S)NC(=O)c2ccc(cc2)C(C)(C)C C14027550
CCOc1cc(cc(c1OCC)OCC)C(=O)NNC(=O)CCCNC(=O)c2ccc(cc2F)F C14074990
Cc1cc(nc(n1)N/C(=N/C(=S)Nc2cc(cc(c2)OC)OC)/NCc3ccccc3OC)C C14156167
COCCOc1ccc(cc1Br)C(=O)NC(=S)NNC(=O)COc2ccccc2Cl C14662136
c1ccc(cc1)NS(=O)(=O)c2cc(cc(c2)NCc3ccsc3)C(=O)NCCCn4ccnc4 C14746287
CCOc1ccc(cc1)O[C@H](C)C(=O)NNC(=O)c2ccc(s2)CCNS(=O)(=O)C C18071856
Cc1cccc(c1C)O[C@H](C)C(=O)NNC(=O)CCCCCNC2=NS(=O)(=O)c3c2cccc3 C18103167
Cc1ccc(cc1)S(=O)(=O)N[C@@H](CC(C)C)C(=O)OCC(=O)NC(=O)NCC(F)(F)F C18531529
CCOc1cc(c(cc1NC(=O)c2ccccc2F)OCC)NC(=S)NCCCN3CCOCC3 C20082035
CCOc1cc(ccc1OC(F)F)/C=C/C(=O)N(CC(C)C)c2c(n(c(=O)[nH]c2=O)CC(C)C)N C21285736
CCOc1ccc(c(c1)OCC)S(=O)(=O)NCCNC(=O)c2ccc(cc2)NC(=O)C3CC3 C21683022
CC(C)[C@@H](C(=O)OCC(=O)N(CCC(=O)N)c1ccccc1)NS(=O)(=O)c2cccc(c2)Cl C21760884
Cc1ccc(c(c1)OCCCC(C)(C)C(=O)O[C@H]2[C@H]([C@@H]([C@@H]([C@H](O2)C(=O)OCC=C)O)O)O)C C22059919
CCCNc1ccc(cc1NS(=O)(=O)c2cc(ccc2C)NC(=O)C)S(=O)(=O)N(CC)CC C24839011
c1ccc(cc1)Cn2c3ccc(cc3nc(c2=O)CCC(=O)NNC(=S)NCCN4CCOCC4)Cl C14361242
CCCNC(=O)CSc1nnc(s1)SCC(=O)C(=C2Nc3ccccc3N2)C(=O)OC C26164462
C[C@H](c1ccc(cc1Cl)Cl)NC(=O)[C@H](C)OC(=O)/C=C/c2ccc(c(c2)OC)OCC(=O)N C26488816
CC[NH+](CC)CCN1[C@@H](C(=C(C1=O)[O-])C(=O)c2ccc(cc2)OCC(C)C)c3ccc(cc3)OCC(=O)N C33751865
CCOC(=O)CNC(=O)N[C@@H](Cc1ccccc1)C(=O)Nc2ccccc2Cc3ccccc3 C34931765
CCCCNC(=O)Nc1ccc(cc1)[C@H]2C(=C(N(C(=O)N2)CCC)C)C(=O)OCCOC C35711537
CCC/C=C/[C@@H](C(=O)NCS(=O)(=O)c1ccc(cc1)C)N(CCC)C(=O)c2c(cccc2O)O C36571040
CC(C)(C)CC(C)(C)NC(=O)[C@@H](c1ccc(c(c1)OC)O)N(C(=O)CNC(=O)c2ccccc2)C(C)(C)C C36591314
CC(C)CNC(=O)c1ccccc1NC(=O)COC(=O)[C@H](C(C)C)NC(=O)c2c(cccc2F)F C39194999
CCOCC(=O)N[C@H]1CN(c2ccccc2N(C1=O)CC(=O)NCCc3ccc(cc3)O)CC(C)C C39225746
c1ccc(cc1)[C@H]2C(=c3ccccc3=[NH+]2)/C=N/N=C/4\NC(=O)[C@@H](S4)CC(=O)NCCCCCC(=O)[O-] C39357608
CCC1=C(S[C@@H]([C@@H]1C(=O)OCC)NC(=O)CSc2[nH]c(=O)c(c(n2)C)CCC(=O)O)C C39667898
Cc1c(c(sc1C(=O)N)NC(=O)CSc2nnc(n2CC=C)COc3ccc(cc3)C(C)(C)C)C#N C39967463
CC(C)[C@@H](C(=O)NCCCNc1ccc(cn1)C(F)(F)F)NC(=O)c2cc(cc(c2)OC)OC C46814933
c1ccc(cc1)/C=C/C(=O)NCC(=O)NCc2ccccc2OCC(=O)NC[C@@H]3CCCO3 C59412109
Cc1ccc(c(c1)OCCCC(C)(C)C(=O)O[C@H]2[C@H]([C@H]([C@@H]([C@@H](O2)C(=O)OCC=C)O)O)O)C C65742748
CCCCOC(=O)C[C@@H]1C(=O)NCCN1CC(=O)Nc2ccc(cc2)C(=O)NC3CCCCC3 C66228394
Cc1cc(ccc1/C=C(\C(=O)N)/NC(=O)/C=C\c2ccccc2)N(CCC#N)CCC#N C05732801
CCOCCCNC(=O)c1c[nH]c2ccc(cc2c1=O)S(=O)(=O)Nc3cccc(c3)C(F)(F)F C06181391
CN(C)c1ccc(cc1)[C@H](CNC(=O)C(=O)NCCc2ccc(cc2)O)S(=O)(=O)c3cccs3 C09079732
C=CCNC(=O)NC(=O)COC(=O)c1ccccc1SCC(=O)NC23CC4CC(C2)CC(C4)C3 C09350943
Cc1cccc(c1NC(=O)CNC(=O)[C@H](CCSC)NS(=O)(=O)/C=C/c2ccccc2)C C09643280
Cc1cc(c(c(c1)C)NC(=O)CNC(=O)COC(=O)CNC(=O)c2ccc(cc2)c3ccccc3)C C10611024
CCOC(=O)/C=C/C(=O)NC(=S)NNC(=O)COc1ccc(cc1Br)Br C12501368
Cc1ccc2cc(c(=O)[nH]c2c1C)CN(CCCO)C(=S)NCCc3ccc(c(c3)OC)OC C06410169
CC[NH+](CC)CCNC(=O)c1ccc(cc1)NS(=O)(=O)c2ccc(c(c2)C(=O)[O-])Br C13246426
CC(C)(C)C(=O)Nc1cccc(c1)NC(=S)NC(=O)c2ccccc2OCCOC C13613886
CCCOc1ccc(cc1Br)C(=O)NC(=S)Nc2ccc(cc2)C(=O)NC[C@H]3CCCO3 C13617022
C[C@H](C(=O)NNC(=S)NC(=O)/C=C/c1ccc(c(c1)OC)OC)Oc2ccc(cc2Cl)Cl C13977359
CCCCOc1ccccc1C(=O)NC(=S)Nc2ccc(cc2)S(=O)(=O)NC(=O)C C14032187
c1cc(c(cc1C(F)(F)F)[N+](=O)[O-])NCCNC(=O)CCNC(=O)c2ccc(cc2F)F C15033855
CCOc1ccc(cc1)O[C@H](C)C(=O)NNC(=O)CCNC(=O)c2ccc(cc2)Br C15354832
Cc1ccccc1OCCC(=O)NNC(=O)c2cccc(c2)S(=O)(=O)NCc3ccccc3 C15846567
c1ccc2c(c1)c(c(s2)C(=O)NCC(=O)OCC(=O)N(CCC(=O)N)c3ccc(cc3)F)Cl C16758442
c1ccc(cc1)c2ccccc2OCC(=O)NNC(=O)CCNS(=O)(=O)c3ccc(cc3)Cl C17202260
c1ccc(cc1)c2ccccc2OCC(=O)NNC(=O)CCNS(=O)(=O)c3ccc(c(c3)F)F C17202273
Cc1c2ccccc2oc1C(=O)NNC(=O)[C@H](CCSC)NS(=O)(=O)/C=C/c3ccccc3 C17448073
Cc1cccc(c1NC(=O)CNC(=O)[C@H](CCSC)NS(=O)(=O)c2ccccc2F)C C17854673
CC(C)[C@@H](C(=O)OCC(=O)NNC(=O)c1ccccc1)NC(=O)c2ccc(cc2)C(C)(C)C C18343402
CC[C@H]1CCCC[NH+]1CCNC(=O)CCCCn2c(c3c(c4cc(ccc4[nH]3)OC)nc2=S)[O-] C20331491
c1ccc(cc1)C(=O)NCC(=O)NCC2CCC(CC2)C(=O)NCCCN3CCOCC3 C20622622
Cc1c(c(sc1C(=O)N)NC(=O)COc2ccc(cc2F)Br)C(=O)OCCOC C20925519
Cc1ccc(cc1C)NC(=S)/N=C(\NCCCN2CCOCC2)/Nc3nc(cc(n3)C)C C14158308
Cc1ccc(cc1)S(=O)(=O)N[C@@H](CCSC)C(=O)NNC(=O)CN2CCCc3c2cccc3 C21778519
C[C@@H](c1ccccc1)NC(=O)[C@H](C)OC(=O)CNC(=O)CNC(=O)c2ccc(cc2Cl)Cl C22086497
c1ccc(c(c1)NC(=O)COC(=O)CCNC(=O)NC23CC4CC(C2)CC(C4)C3)SCC#N C22163427
CCCNC(=O)CNC(=O)c1cc(ccc1Cl)S(=O)(=O)Nc2ccc(cc2)OCC C22692512
C[C@H](C(=O)Nc1ccccc1Sc2ccccc2)Sc3nnc(n3CCC(=O)N)c4ccco4 C22765265
C[C@@H](C(=O)NCc1ccc(cc1)OCC(F)(F)F)NS(=O)(=O)c2ccc(cc2)NC(=O)C C24759660
C[C@@H](C(=O)NCc1ccc(cc1)CS(=O)(=O)NC)NC(=O)/C=C/c2ccc(cc2)OC C25842187
COc1ccc(cc1)S(=O)(=O)NCCNC(=O)CNC(=O)c2ccc(cc2)C(F)(F)F C26185754
C[C@H](C(=O)NNC(=O)CCCNS(=O)(=O)c1ccc(cc1)F)Oc2ccccc2F C26533222
CC(C)[C@@H](C(=O)OCC(=O)NCC(=O)Nc1ccc(c(c1)F)F)NC(=O)c2cccs2 C27842942
COc1ccc(cc1)S(=O)(=O)NCCNC(=O)NCc2ccccc2OC(F)(F)F C29326976
C[C@H](c1ccc(cc1)NC(=O)C2CC2)NC(=O)[C@H](CCSC)NC(=O)c3ccccc3OC C31393684
C=CCO[C@@H]1C[C@@](C[C@H]([C@H]1O)O)(C(=O)NC[C@@H]2CCCO2)OCc3cccc(c3)C(F)(F)F C35591925
C[C@H](C(=O)NCCc1ccccc1)NC(=O)C2CCC(CC2)CNS(=O)(=O)c3ccc(cc3)F C36585417
Cc1ccccc1N([C@H](c2ccc(cc2)O)C(=O)NC3CCCC3)C(=O)CCCC(=O)Nc4ccccn4 C13027616
Cc1cccc(c1NC(=O)CNC(=O)[C@H](C)OC(=O)[C@H](C(C)C)NC(=O)c2c(cccc2F)F)C C39195018
C[C@H](C(=O)NNC(=O)COc1ccccc1c2ccccc2)NC(=O)/C=C/c3ccc(cc3)OC C36673906
Cc1cccc(c1NC(=O)CNC(=O)[C@H](C)OC(=O)[C@H](C(C)C)NC(=O)c2ccc(cc2)Cl)C C39564790
c1cc(ccc1CCNC(=O)COC(=O)c2ccc(cc2)OC(F)(F)F)S(=O)(=O)N C39589106
Cc1ccccc1NC(=O)[C@@H](C)Sc2nnc(n2CC=C)[C@H](CO)NC(=O)c3ccccc3F C39765635
Cc1c\2c(oc1C(=O)NCCc3ccc(c(c3)OC)OC)CCC/C2=N\NC(=S)Nc4ccccc4 C40825113
Cc1c(sc(n1)SCC(=O)Nc2cc(ccc2OCCOC)C(F)(F)F)CC(=O)N C45698975
CCN(CC)S(=O)(=O)c1ccc(cc1)/C=C/C(=O)Nc2ccc(cc2)NC(=O)NCC=C C45850994
CCOc1ccccc1NC(=S)NCCN2CCN(CC2)C(=S)Nc3ccccc3OCC C59113194
C=CCn1c(nnc1SCC(=O)N/N=C/c2ccc(cc2)O)CNc3ccccc3 C01001400
CC(C)[C@@H](C(=O)OCC(=O)NC(=O)NCC=C)NC(=O)c1ccc(cc1)C(C)(C)C C05222310
CC(C)C[C@H](C(=O)OCC(=O)NNC(=O)c1ccccc1)NC(=O)c2ccc(cc2)Cl C09258445
c1ccc(cc1)Oc2cccc(c2)[C@@H](CC(=O)OCC(=O)c3ccc(cc3)Cl)NC(=O)N C03286291
CCOC(=O)c1c(c(sc1NC(=O)COC(=O)c2cccc(c2)C(F)(F)F)C(=O)N)C C02648976
CCOc1ccc(cc1OC)C(=O)NNC(=O)[C@@H](CCSC)NC(=O)c2ccccc2Cl C09634249
CCOCCOc1ccccc1C(=O)NC(=S)NNC(=O)COc2ccc(cc2C)C C09826127
COc1ccc(cc1)OCC(=O)NC(=S)NNC(=O)COc2ccc(cc2Cl)Cl C02135881
CCOc1cc(cc(c1OCC)OCC)C(=O)NC(=S)Nc2nc3ccc(cc3s2)O C10040955
Cc1ccc(cc1C)O[C@H](C)C(=O)NNC(=S)NC(=O)/C=C/c2ccc(c(c2)OC)OC C10153972
CC[C@@H](C)c1ccccc1OCC(=O)NNC(=S)NC(=O)c2ccc(cc2)C(=O)OC C10455602
CCOc1ccc(cc1OCC)CCNC(=O)COC(=O)c2c(c3c(cc(nc3s2)C)C)N C10645029
CCOc1ccc(cc1)O[C@@H](C)C(=O)NNC(=O)[C@@H](C(C)C)NC(=O)C2CCCCC2 C11238054
CCOc1ccc(cc1)O[C@H](C)C(=O)NNC(=O)CCCNC(=O)c2ccc(cc2F)F C11238231
COc1cc(cc(c1OCC(=O)N)Cl)C(=O)NCc2ccc(cc2)COCC(F)(F)F C11255708
Cc1ccc(cc1)C(=O)NCC(=O)OCC(=O)Nc2ccccc2C(=O)N[C@H](C)c3ccccc3 C11512729
Cc1ccc(cc1)C(=O)NCC(=O)OCC(=O)Nc2ccccc2C(=O)NCC(C)C C11515426
COc1cc(cc(c1OC)OC)C(=O)NC(=S)NNC(=O)C(c2ccccc2)c3ccccc3 C12503682
CC(C)C[C@@H](C(=O)NCCNC(=O)c1ccccc1)NS(=O)(=O)c2ccc(cc2)OC C12821158
C[C@H](CCc1ccco1)NC(=O)c2ccc(cc2)CNS(=O)(=O)c3ccc(cc3)NC(=O)C C12877721
C[C@H](C(=O)Nc1ccc(cc1)S(=O)(=O)N)Sc2ccccc2C(=O)OCC(=O)C(C)(C)C C12975826
CC[C@@H](C)NS(=O)(=O)c1ccc(cc1)NC(=S)NC(=O)c2ccccc2OCCOC C09207123
CC[NH+](CC)CCNC(=O)c1ccc(cc1)NS(=O)(=O)c2ccc(cc2)/C=C/C(=O)[O-] C13246428
CCCNC(=O)c1ccc(cc1)NC(=S)NC(=O)c2ccccc2OCCOC C13618334
CC(C)COc1ccc(cc1)C(=O)NC(=S)NNC(=O)[C@@H]2CC(=O)N(C2)Cc3ccccc3 C13623495
CCCOc1ccc(cc1)C(=O)NC(=S)NNC(=O)[C@@H]2CC(=O)N(C2)Cc3ccccc3 C13623497
CC(C)(C)c1ccc(cc1)OCC(=O)NC(=S)NNC(=O)COc2ccc(cc2)OC C13979292
Cc1ccc(c(c1)C)OCC(=O)NNC(=S)NC(=O)c2ccccc2OCCOC C14660525
Cc1ccccc1OCC(=O)NNC(=S)NC(=O)c2ccccc2OCCOC C14660595
CCOC(=O)c1c(c(sc1NC(=O)CNc2ccc(c(c2)Cl)OC(F)F)C(=O)NC)C C15320757
Cc1nc(no1)COc2ccc(cc2)C(=O)NNC(=S)NCCc3cccs3 C21124283
CCOc1ccc(cc1S(=O)(=O)NCCNC(=O)c2ccc(cc2)NC(=O)C3CC3)C(C)C C21683000
COc1ccccc1Nc2nnc(s2)SCC(=O)N(CCC(=O)N)Cc3ccccc3 C29348543
CC(C)(C)OC(=O)Nc1cc(ccc1OC)NC(=O)C(=O)NCCSCc2ccsc2 C32937329
CCCOC(=O)c1ccc(cc1)OCC(=O)NNC(=S)NC(=O)C2CCCCC2 C14021968
C[C@H](CCCC(C)C)NC(=O)CC[C@H]1C(=O)N(C(=O)N1)CCc2c[nH]c3c2cccc3 C08765061
Cc1cccc(c1)C(=O)N[C@H](C(C)C)C(=O)OCC(=O)Nc2ccccc2C(=O)NCC(C)C C39659420
CC(C)[C@H](C(=O)N1C[C@@H](C2(C1)CC[NH2+]CC2)C(=O)NCCCCCC(=O)[O-])Oc3ccccc3 C39660186
CCOC(=O)[C@@H]1[C@H](SC(=C1C)C)NC(=O)CSc2[nH]nc(n2)CNc3ccccc3 C39707740
C[C@H](C(=O)Nc1ccc(cc1)S(=O)(=O)NC(C)C)N[C@@H](CN2CCOCC2)c3ccccc3 C23249003
CCC[C@H](CNC(=O)COC(=O)CC[C@H]1C(=O)NC(=O)N1)c2ccc(cc2Cl)Cl C32515463
CCOc1ccc(cc1)c2n[nH]c(=S)n2CCC(=O)N(CCC3CCCCC3)CC(=O)N C58222871
C=CCn1c(nnc1SCC(=O)N/N=C/c2cccc(c2)O)CNc3ccc(cc3)Cl C59486859
Cc1cc(nc(n1)N/C(=N/C(=S)Nc2ccc(cc2Cl)Cl)/NCC(OC)OC)C C14155928
Cc1cc(nc(n1)N/C(=N\C(=S)Nc2cc(c(cc2OC)Cl)OC)/NCC(C)C)C C14156252
CC(C)C[C@H](C(=O)Nc1cccc(c1)NC(=O)OCCOC)NC(=O)c2ccc(cc2)Cl C60065092
c1ccc(c(c1)NCC(=O)Nc2ccc(cc2)C(=O)NCc3ccco3)OC[C@@H]4CCCO4 C66070870
CC(C)COc1ccccc1NC(=O)CNc2ccc(cc2)C(=O)NC[C@H]3CCCO3 C66089688
COCCOc1ccc(cc1)NC(=O)CNc2ccc(cc2)C(=O)NCc3ccco3 C66107850
c1cc(cc(c1)NC(=O)CNc2ccc(cc2)OC[C@H]3CCCO3)C(=O)NCc4ccco4 C66227664
CCc1c(cc(s1)C(=O)OCC(=O)NCCc2ccc(cc2)S(=O)(=O)N)C C05364347
CC[C@@H](C)c1ccccc1OCC(=O)NNC(=O)c2ccc(cc2)NC(=O)C3CC3 C06392947
CCc1ccc(cc1)OCc2ccc(o2)C(=O)NNC(=S)NC[C@@H]3CCCO3 C06489932
CCc1ccccc1NC(=S)NNC(=O)Cc2ccc(c(c2)OCC)OCC C02795304
CCOc1ccc2c(c1)cc(c(=O)[nH]2)CN(CCCO)C(=S)Nc3cccc(c3)Cl C06196602
CC1CCN(CC1)C(=S)SCC(=O)O[C@@H](C)C(=O)Nc2ccc(cc2)C(=O)N C07616525
CCOCCOc1ccccc1C(=O)NC(=S)NNC(=O)c2cccc(c2)C C09826136
CCCCNC(=S)NNc1ccc(cn1)S(=O)(=O)N2C[C@H](C[C@@H](C2)C)C C07581914
CCOc1ccccc1C(=O)NC(=S)Nc2ccc(cc2)C(=O)NCCOC C13617460
COCCNC(=O)c1ccc(cc1)NC(=S)NC(=O)CCc2ccccc2Cl C13617546
CCCOc1ccc(cc1Br)C(=O)NC(=S)Nc2ccc(cc2)C(=O)NCC C13631704
Cc1ccc(cc1)/C=C/C(=O)NC(=S)NNC(=O)COc2ccccc2OC C06233715
CCOc1ccc(cc1)C(=O)NC(=S)NNC(=O)COc2ccccc2Cl C14012730
Cc1ccc(c(c1)NC(=S)/N=C(\NCCCOC)/Nc2nc(cc(n2)C)C)C C14158623
CCCNS(=O)(=O)c1ccc(cc1)NC(=S)NC(=O)c2ccccc2OC(C)C C14664531
CC(C)Oc1cccc(c1)C(=O)NC(=S)Nc2cccc(c2)C(=O)NCc3ccco3 C14837407
Cc1ccc(cc1)OCCCC(=O)NNC(=S)NCc2ccc3c(c2)OCO3 C15913121
C/C(=C\C(=O)NCc1ccc(cc1)F)/NNC(=O)Cc2ccc(c(c2)OC)OC C20158276
c1ccc(cc1)CC2CCN(CC2)C(=O)COC(=O)C[C@@H](c3ccc(cc3)Cl)NC(=O)N C20970413
CC(C)(C)N(Cc1ccccc1)C(=O)COC(=O)C[C@@H](c2ccc(cc2)Cl)NC(=O)N C20973423
Cc1ccc(c(c1)OCC(=O)O[C@H](C)C(=O)Nc2c(c3c(s2)CCC3)C(=O)N)C(C)C C21601805
c1ccc(cc1)/C=C/S(=O)(=O)NCCNC(=O)c2ccc(cc2)NC(=O)C3CC3 C21683042
CCc1ccccc1NC(=O)CNC(=O)CCNS(=O)(=O)c2ccc(cc2)F C25377330
CC[C@H](C)NC(=O)[C@H](C1CCN(CC1)C(=S)NCC)NC(=O)c2ccccc2 C36214608
CC(C)[C@@H](C(=O)NCCc1c[nH]c2c1cccc2)NC(=O)c3cc(cc(c3)OC)OC C02634655
C[C@@H]1c2c(ncnc2S[C@@H]1C(=O)NCCOC(C)C)NCCc3c[nH]c4c3cccc4 C39420869
CC[C@H](c1ccccc1)C(=O)N2C[C@H](C3(C2)CC[NH2+]CC3)C(=O)NCCCCC(=O)[O-] C39682792
CC1=CC(=C)NC(=O)[C@H]1CNC(=O)[C@@H](CCSC)NS(=O)(=O)c2ccccc2F C39733466
CCOC(=O)/C(=C/N=C(/Nc1ccc(cc1)Cl)\[S-])/C(=O)NCC[NH+](C)C C34257628
CCOc1cc(cc(c1OCC)Cl)C[NH2+][C@H](Cc2c[nH]c3c2cccc3)C(=O)[O-] C40721616
c1ccnc(c1)CC[NH2+]C[C@H]([C@H](c2ccc(cc2)F)NCCc3ccccn3)C(=O)[O-] C43208977
c1ccc(c(c1)CSCCNC(=O)CCCC[C@H]2[C@@H]3[C@H](CS2)NC(=O)N3)C#N C46735847
CC(C)CCSCC(=O)N(CC(C)C)c1c(n(c(=O)[nH]c1=O)CC(C)C)N C57204805
CCOC(=O)/C(=C/Nc1ccccc1NC(=S)Nc2ccc(cc2)C(=O)C)/C#N C03333797
Cc1c(c(sc1C(=O)N)NC(=O)CSc2ccc(c(c2)F)F)C(=O)OCCOC C17308257
Cc1ccc(cc1)S(=O)(=O)N[C@@H](CC(C)C)C(=O)NCC(=O)NC(C)(C)C C17811994
CCCNS(=O)(=O)c1ccc(cc1)NC(=O)[C@@H](C(C)C)NC(=O)CC(C)C C58839386
c1ccc(c(c1)CNC(=O)Cc2c[nH]c3c2cccc3)OCC(=O)NC[C@@H]4CCCO4 C59021160
c1cc(ccc1N2CCN(CC2)CCNC(=O)CCCC[C@H]3[C@@H]4[C@H](CS3)NC(=O)N4)F C27613786
CCOC(=O)c1c(c([nH]c1C)C(=O)CNc2ccc(cc2C)C(=O)NC(C)C)C C60458907
CCS(=O)(=O)NCCNC(=O)C(=O)Nc1ccc(cc1)SC(F)(F)F C62197468
CC(C)C[C@H](c1cccs1)NC(=O)C(=O)Nc2ccc(cc2)C(=O)NCC=C C52740090
CCOCCOc1c(cccc1Cl)NC(=O)NCCC(=O)NC2CCCC2 C63397429
C=CCOc1ccccc1NCC(=O)Nc2cccc(c2)C(=O)NCc3ccco3 C66062475
CCCNC(=O)c1ccc(cc1)NC(=O)CNc2ccccc2OC[C@H]3CCCO3 C66070801
CC(=C)COc1ccccc1NC(=O)CNc2ccc(cc2)C(=O)NC[C@H]3CCCO3 C66089732
CCN(CC)c1ccc(cc1F)CNC(=O)/C=C/c2ccc(cc2)OCC(=O)N C66841130
c1cc(ccc1CNC(=O)CCCC[C@H]2[C@@H]3[C@@H](CS2)NC(=O)N3)OC(F)F C67131397
c1cc(ccc1F)S(=O)(=O)NCCCC(=O)NNC(=O)CC2CCCCC2 C67189984
CCOc1ccc(c(c1)NC(=S)NNC(=O)c2ccc(s2)Cl)OCC C67193879
COC(=O)c1ccc(cc1)NC(=S)N[C@@H](C(Cl)(Cl)Cl)NC(=O)c2ccccc2 C03129783
COC(=O)c1ccc(cc1)NC(=S)N[C@H](C(Cl)(Cl)Cl)NC(=O)CCl C03130842
CCOc1cc(cc(c1OCC=C)Br)CNc2ccc(cc2)S(=O)(=O)N C02886365
Cc1ccccc1OCC(=O)NC(=S)Nc2ccc(c(c2)OC)NC(=O)c3cccs3 C08831388
CCOC(=O)Cc1csc(n1)SCC(=O)Nc2c(c3c(s2)C[C@@H](CC3)C)C(=O)N C03434815
Cc1ccc2cc(c(=O)[nH]c2c1C)CCNC(=S)NCCc3ccc(c(c3)OC)OC C09345205
CCOc1cc(cc(c1OCC)OCC)C(=O)NNC(=S)Nc2ccc(cc2Cl)Cl C10039036
C[C@@H]1CCCC[C@H]1NC(=O)CSc2nc3ccccc3c(=O)n2CCCCCC(=O)N C10606277
Cc1c(c2cc(ccc2[nH]1)Cl)CCNC(=O)CC[C@@]3(CCC(=O)N3)Cc4cc(ccc4F)OC C12037543
CCC(CC)NC(=O)COC(=O)[C@H](Cc1c[nH]c2c1cccc2)NC(=O)c3cccs3 C12357336
c1ccc(cc1)C(c2ccccc2)C(=O)NC(=S)NNC(=O)COc3ccc(cc3)Br C12502746
Cc1ccc(cc1)OCC(=O)NC(=S)NNC(=O)COc2ccc(cc2Cl)Cl C12502988
C[C@H](C(=O)NC(=S)NNC(=O)COc1ccccc1Cl)Oc2ccc(cc2Cl)Cl C12570155
c1ccc(cc1)c2ccccc2OCC(=O)NNC(=O)CCCNC(=O)c3ccc(cc3)Cl C12898305
Cc1c(c(n(n1)Cc2c(cccc2Cl)Cl)C)/C=C/C(=O)NNC(=S)NCC=C C13018850
CCNC(=S)NNC(=O)CSc1nnc(n1c2ccc(cc2)Br)c3ccccc3 C01812046
CC(C)Oc1ccc(cc1C(=O)NC(=S)Nc2cccc(c2)C(=O)NCCOC)Br C13618501
CCOc1ccc(cc1)/C=C/C(=O)NC(=S)NNC(=O)c2ccc(cc2)OCC(C)C C13621188
CCc1ccc(c(c1)Br)OCC(=O)NC(=S)NNC(=O)COc2ccccc2C C13978593
CCc1ccc(c(c1)Br)OCC(=O)NNC(=S)NC(=O)/C=C/c2ccccc2 C13979104
Cc1cc(cc(c1Cl)C)OCC(=O)NNC(=S)NC(=O)/C=C/c2ccc(cc2)OC C13979869
CCOc1ccc(cc1)C(=O)NC(=S)NNC(=O)COc2ccc(cc2)Br C14012711
CCCCOc1ccccc1C(=O)NC(=S)Nc2ccccc2C(=O)NCc3ccco3 C14032285
COCCCN(Cc1c(c2ccccc2s1)Cl)c3c(n(c(=O)[nH]c3=O)Cc4ccccc4)N C14241635
CS(=O)(=O)NC1(CCCCC1)CNC(=O)C[C@H](c2ccccc2)NC(=O)c3ccccc3Cl C14249105
CCCN(c1c(n(c(=O)[nH]c1=O)Cc2ccccc2)N)C(=O)CSCc3ccc(cc3)C C14579800
CCCOc1ccc(cc1C(=O)NC(=S)Nc2ccccc2C(=O)NCC)Br C14653542
CC(C)Oc1ccccc1C(=O)NC(=S)Nc2ccc(cc2)S(=O)(=O)NCC=C C14664520
COc1ccccc1/C=C(\c2ccccc2)/C(=O)OCC(=O)Nc3c(c4c(s3)CCCC4)C(=O)N C15223526
c1cc(ccc1F)SCCCNC(=O)CNC(=O)CNC(=O)c2ccc(cc2Cl)Cl C15497619
Cc1ccc(cc1)S(=O)(=O)N[C@@H](CC(C)C)C(=O)NNC(=O)Cc2ccc(cc2)Cl C15529985
CNC(=O)c1ccc(cc1)NC(=O)[C@H](CCSC)NS(=O)(=O)c2cc(ccc2Cl)Cl C15560389
C[C@H]1CCc2c(sc(c2C(=O)OC)NC(=S)NNC(=O)CSCc3ccccc3)C1 C20562859
C[C@@H](C(=O)N(Cc1ccccc1)Cc2ccccc2)OC(=O)C[C@@H](c3ccc(cc3)Cl)NC(=O)N C20991109
CC(C)c1ccc(cc1)CNC(=O)c2ccc(c(c2)NC(=O)NCCCOC)N3CCCC3 C21050044
C[C@H](c1ccc(cc1)Br)NC(=O)CSc2nnc(n2CCC(=O)N)c3cccs3 C22749936
c1cc(ccc1CNC(=O)COC(=O)c2cc(cc(c2)C(F)(F)F)C(F)(F)F)S(=O)(=O)N C23637187
C[C@@H](C(=O)NC[C@H](c1ccccc1)c2c[nH]c3c2cccc3)NS(=O)(=O)c4ccc(cc4)OC C24964522
CCOc1ccc(cc1)C(=O)NC(=S)Nc2ccc(cc2)S(=O)(=O)Nc3ccccc3 C14012371
C/C=C\[C@H](C(=O)NC(C)(C)CC(C)(C)C)N(Cc1ccco1)C(=O)c2cccc(c2O)O C36500862
CCCN([C@H](c1ccc(cc1)O)C(=O)NC(C)(C)CC(C)(C)C)C(=O)c2ccc(cc2)O C36570643
CCCN([C@H](c1ccccc1O)C(=O)NC2CCCCC2)C(=O)CNC(=O)c3ccccc3 C36575367
CCOc1cc(c(cc1NC(=O)c2ccccc2)OCC)NC(=S)NC[C@@H]3CCCO3 C13471396
c1cc(ccc1NC(=S)Nc2ccc(c(c2)Cl)OC(F)F)S(=O)(=O)NC[C@@H]3CCCO3 C39974695
COc1cccc(c1OC)[C@@H](CNC(=O)CCCNC(=O)C2CC2)c3c[nH]c4c3cccc4 C46705264
CC[NH+](CC)c1ccc(cc1)CN(C[C@H](COc2ccccc2C=O)O)c3cccc[nH+]3 C54120905
c1cc(sc1)c2cc(no2)CSCC(=O)NCc3ccc(cc3)N4CCC[C@@H](C4)C(=O)N C58244777
c1cc(ccc1n2c(c(c(n2)CCCNC(=O)CCC(=O)c3ccc(cc3F)F)C#N)N)F C59403088
CCCN(c1c(n(c(=O)[nH]c1=O)Cc2ccccc2)N)C(=O)CSCc3cccc(c3)Cl C14579798
CC[NH+](CC)c1ccc(c(c1)C)NC(=O)Cn2c(=O)c(c(nc2c3ccc(cc3)F)C)CCO C67301150
CCNC(=O)O[C@@H]1CC[C@@]2([C@@H]([C@]1(C)CO)CC[C@H]([C@H]2CC(=O)NCc3ccco3)O)C C04236541
C(NC(=O)NCO[C@H](C(Cl)(Cl)Cl)O)O[C@H](C(Cl)(Cl)Cl)O C01733736
c1ccc2c(c1)C(=O)c3c(ccc(c3C2=O)NCCOCCO)NCCOCCO C05387081
CC(C)OC(=O)NC(C(F)(F)F)(C(F)(F)F)Nc1ccc(cc1)S(=O)(=O)N C02266004
COc1ccccc1NS(=O)(=O)c2cccc(c2)C(=O)NNC(=O)NCCCl C03225442
CC(C)(C)NC(=O)NC(=O)COC(=O)CCNC(=O)NC12CC3CC(C1)CC(C3)C2 C06597472
c1ccc(c(c1)C(=O)OCC(=O)Nc2c(ccs2)C(=O)N)NC(=O)c3ccco3 C03491299
CCOC(=O)c1c(oc(c1C(=O)N)NC(=O)NC(C)(C)c2cccc(c2)C(=C)C)C C08395154
c1cc(oc1)CNc2nnc(s2)SCC(=O)Nc3c(c4c(s3)CCC4)C(=O)N C09778631
C1Cc2c(sc(c2C(=O)N)NC(=O)CSc3nnc(s3)NC[C@H]4CCCO4)C1 C09789046
CS(=O)(=O)NCCc1ccc(cc1)C(=O)Nc2cc(ccc2N3CCCC3)C(=O)N C09905868
CCCCN1C[C@H](CC1=O)C(=O)Nc2ccc(cc2)C(=O)Nc3ccc(cc3)S(=O)(=O)N C10462100
COc1ccccc1C(=O)NC(=S)NNC(=O)c2ccc(cc2)NC(=O)C3CC3 C12403255
c1cc2c(cc1C(F)(F)F)NC(=O)[C@H](S2)CC(=O)OCC(=O)Nc3c(ccs3)C(=O)N C12426122
CC(=O)Nc1ccc(cc1)C(=O)NNC(=S)NC(=O)C(c2ccccc2)c3ccccc3 C12502684
CCC(=O)Nc1ccc(cc1)C(=O)NNC(=S)NC(=O)COc2ccccc2OC C12571486
c1ccc2c(c1)c(n[nH]c2=O)CC(=O)NCCC(=O)NCCc3c[nH]c4c3cccc4 C13727233
COc1ccc(cc1OC)/C=C/C(=O)NC(=S)NNC(=S)Nc2ccccc2 C13977377
COc1ccc(cc1)/C=C/C(=O)NC(=S)NNC(=O)CNC(=O)C2CCCCC2 C13985471
CC1CCN(CC1)S(=O)(=O)c2ccc(cc2)NC(=O)[C@H](CCSC)NC(=O)N C14095054
C[C@H](c1ccc(cc1)S(=O)(=O)N)NC(=O)CSc2nnc(s2)NCc3ccco3 C14162826
c1ccc(cc1)C2(C(=O)N(C(=O)N2)CC(=O)Nc3ccccc3SCC(=O)N)c4ccccc4 C14185462
COCCNC(=S)NNC(=O)c1ccccc1NS(=O)(=O)c2cccs2 C16187158
CC(=O)NC(=S)Nc1ccc(cc1)NC(=S)NC(=O)c2ccc(cc2Cl)[N+](=O)[O-] C16320892
C[C@@H](C(=O)Nc1c(ccs1)C(=O)N)Sc2nnc(s2)NC[C@H]3CCCO3 C16332255
Cc1c(sc2c1c(=O)[nH]c(n2)CS[C@@H](C)C(=O)NNC(=S)NC(C)C)C C17641515
c1ccc(cc1)Cc2nnc(s2)/N=C(/C[NH2+]Cc3ccc(cc3)S(=O)(=O)N)\[O-] C21264597
Cc1ccc(o1)/C=N/Nc2nnc(n2N)SCC(=O)Nc3ccccc3SC C21321480
C1CCC(=CC1)CCNC(=O)NC(=O)CSc2nnc(s2)SCC(=O)N C22533568
Cc1c(c2cc(ccc2[nH]1)F)CCN/C(=N/S(=O)(=O)c3ccc(c(c3)OC)OC)/N C22625375
C[C@@H]1CCc2c(sc(c2C(=O)N)NC(=O)CSc3nnc(s3)NC[C@H]4CCCO4)C1 C24506975
CN(CCNC(=O)c1ccccc1NS(=O)(=O)c2ccc3c(c2)[nH]c(=O)[nH]3)c4ccccc4 C24871803
c1cc(sc1)[C@@H](CNC(=O)NCCc2ccc(cc2)S(=O)(=O)N)N3CCOCC3 C12786805
COCCNS(=O)(=O)c1ccc(c(c1)C(=O)NNC(=O)c2cc(c[nH]2)Br)Cl C28717665
Cc1cccc(c1C)NC(=S)NNC(=O)CCNS(=O)(=O)c2cccs2 C29691387
c1ccc(c(c1)C(=O)OCC(=O)NCC(=O)Nc2ccc(c(c2F)F)F)OCC(=O)N C31685471
c1csc(c1C(=O)N)NC(=O)COC(=O)CNC(=O)C23CC4CC(C2)CC(C4)C3 C06477013
CC(C)(C)NC(=O)[C@@H](c1ccc(c(c1)OC)O)N(Cc2ccco2)C(=O)c3cccc(c3O)O C36500918
CCC(=O)N([C@H](c1c(cc(cc1O)O)O)C(=O)NCS(=O)(=O)c2ccc(cc2)C)C(C)(C)C C36594217
CCCCNC(=O)[C@H](c1c(cc(cc1O)O)O)N(Cc2ccc(o2)C)C(=O)COC C36602011
CCOCC[C@H]1NN[C@@H](S1)NC(=O)[C@@H]2CC(=O)N(C2)CCc3c[nH]c4c3cc(cc4)Cl C39252395
COc1cc(c(cc1Cl)OC)NC(=S)NCc2ccc(cc2)S(=O)(=O)N C08829883
CN(C[C@H](COc1ccc(cc1)C(F)(F)F)O)C(=O)Nc2ccc(cc2)S(=O)(=O)N C40155905
C[C@H](CNS(=O)(=O)c1ccc(cc1)c2ccc(cc2)S(=O)(=O)NC[C@@H](C)O)O C41097218
C[C@H]1C[C@H](n2c(cc(n2)C(=O)NNC(=S)NCCOC)N1)C(C(F)(F)F)(F)F C02782013
COc1ccccc1NC(=S)NNC(=O)c2cnn3c2N[C@H](C[C@H]3C(F)F)c4ccccc4 C02794081
CCN(c1c(n(c(=O)[nH]c1=O)Cc2ccccc2)N)C(=O)CN[C@@H](C)c3ccccc3F C13039985
c1cc2c(cc1CNC(=S)NNC(=S)NCc3ccc4c(c3)OCO4)OCO2 C59114956
CC(C)C(=O)N[C@H](Cc1c[nH]c2c1cccc2)C(=O)N3CCC[C@@H](C3)CCC(=O)N C60373825
Cc1c(nc[nH]1)CSCCNC(=O)C(=O)Nc2ccc3c(c2)N[C@@H](N3C)C(F)(F)F C63807270
CC(C)NC(=O)C[C@@H]1c2c(sc(n2)NC(=O)COC)C[C@H]3[C@]1(CC[C@H]([C@@]3(C)CO)O)C C03841103
c1cc(ccc1NC(=S)NC(=O)COc2ccc(cc2Cl)Cl)S(=O)(=O)N C02135633
CNS(=O)(=O)c1cccc(c1)C(=O)NCCc2ccc(cc2)S(=O)(=O)N C03334697
c1ccc(cc1)NS(=O)(=O)c2ccc(cc2)C(=O)NNC(=O)C(=O)NC3CC3 C08172627
CC(=O)Nc1ccc(cc1)C(=O)NNC(=S)NC(=O)Cc2ccc(cc2)Cl C08555294
CCOC(=O)c1c([nH]c(c1S(=O)(=O)Nc2ccc(cc2)S(=O)(=O)N)C)C C09228282
c1ccc(cc1)C[C@H](C(=O)NNC(=O)c2c3ccccc3c(=O)[nH]n2)NC(=O)c4ccccc4 C09396724
c1ccc2c(c1)NC(=O)[C@@H](S2)CC(=O)OCC(=O)Nc3cccc(c3)S(=O)(=O)N C09613385
c1cc(cc(c1)[N+](=O)[O-])/C=C/C(=O)NC(=S)Nc2ccc(cc2)S(=O)(=O)N C10012126
CC[C@H](C(=O)Nc1ccc(cc1)S(=O)(=O)N)SC2=NC(=O)[C@H](C(=O)N2)c3ccccc3 C12418468
Cc1ccc(cc1NC(=O)c2ccco2)C(=O)NCCc3ccc(cc3)S(=O)(=O)N C13040482
C[C@@H](C(=O)Nc1ccc2c(c1)[nH]c(=O)[nH]2)Sc3nnc(s3)NC[C@@H]4CCCO4 C13127467
Cc1cc(nc(n1)N/C(=N/C(=S)Nc2ccc(cc2)F)/N3CCC(CC3)C(=O)N)C C14161063
Cc1cc(nc(n1)N/C(=N/C(=S)NC2CCCC2)/N3CCC(CC3)C(=O)N)C C14161093
C[C@@]1(C[C@@H]([C@@H]([C@@H]([C@H]1C(=C)CO)O)C(=C)C(=O)OC)OC(=O)C(=C)[C@H](CO)O)C=C C14781596
CCN(c1c(n(c(=O)[nH]c1=O)Cc2ccccc2)N)C(=O)CC[C@@H]3Cc4ccccc4NC3=O C14849393
Cc1c2c(ncnc2sc1C(=O)N[C@@H](CC(C)C)C(=O)N)NC[C@@H]3CCCO3 C15071156
c1cc(ccc1F)S(=O)(=O)NCCCC(=O)NNC(=S)NC[C@@H]2CCCO2 C15899218
C/C(=N\Nc1[nH]nc(n1)SCc2nnc(o2)C(F)(F)F)/c3ccc(cc3)N C20836868
Cc1c(c(sn1)NC)C(=O)O[C@@H](C)C(=O)Nc2c(c3c(s2)CCC3)C(=O)N C21761912
C[C@H]1CCc2c(sc3c2c(=O)[nH]c(n3)CCC(=O)NCCc4ccc(cc4)S(=O)(=O)N)C1 C21882454
Cc1ccc(cc1C(=O)NNC(=S)NC2CCCC2)S(=O)(=O)NC3CC3 C27253657
c1cc(cc(c1)OCC(=O)N)NC(=O)C[C@@H]2C(=O)Nc3cc(ccc3S2)C(F)(F)F C30988605
CC(C)CNC(=O)Nc1ccc(cc1)NC(=O)N2CCC[C@@H](C2)C(=O)NC[C@H]3CCCO3 C33310217
CCN(Cc1[nH]c(=O)c2ccccc2n1)CC(=O)Nc3c(c4c(s3)CCCC4)C(=O)N C12746649
CC(C)(C)NC(=O)[C@H](c1c(cc(cc1O)O)O)N(Cc2ccco2)C(=O)c3ccco3 C36498352
CC(=O)C1=C(NC(=O)N[C@H]1c2cc(c(cc2Br)OCC(=O)N)OC)c3ccccc3 C02884528
c1ccc(cc1)N2[C@@H](NN=C2SCC(=O)Nc3ccccc3F)Cc4cc(=O)[nH]c(=O)[nH]4 C39361533
C[C@@H]1C2=C([C@H](O[C@@H]2C)NC(=O)CS[C@@H]3NN=C(N3C4CC4)Cc5cccs5)C(=O)NN1 C39776981
CCN1[C@H](NN[C@@H]1SCc2[nH]c(=O)c3ccccc3n2)CC(=O)Nc4ccccc4 C39969674
c1ccc(cc1)OCC(=O)NNc2c(c(ncn2)N3CCN(CC3)c4ccccc4F)N C40795348
c1cc(sc1)[C@@H](CNC(=O)NNC(=S)NC2CCCC2)N3CCOCC3 C43101559
C[C@]12CC[C@H]([C@@]([C@H]1CC[C@H]([C@H]2CC(=O)N3CCC[C@H]3CO)O)(C)CO)OC(=O)Nc4ccccc4 C43553855
CNC(=O)c1ccc(cc1)/C=C/C(=O)Nc2ccc(cc2)NC(=O)NC[C@H]3CCCO3 C46543507
Cc1ccc(cc1C(=O)NNC(=O)C(=O)NC(C)C)S(=O)(=O)Nc2ccc(cc2)F C46773293
CCCNc1c(cc(cn1)Br)S(=O)(=O)NCCS(=O)(=O)N C50657252
c1ccc(c(c1)C(=O)NCc2ccco2)NCC(=O)NC(=O)NCC(F)(F)F C58031239
CC(=O)N[C@@H](Cc1c[nH]c2c1cccc2)C(=O)Nc3ccc(cc3)C(=O)NC4CC4 C58582464
CC(C)N1C[C@H](CC1=O)C(=O)Nc2ccc(cc2)C(=O)NCCc3nnc(s3)N C20202743
c1ccc(cc1)/C=C/c2[nH]nc(n2)SCC(=O)c3c(n(c(=O)[nH]c3=O)C4CC4)N C12884251
C/C(=N\NC(=[NH2+])S[C@H]1CC(=O)N(C1=O)c2ccc(cc2)C(=O)[O-])/c3ccc(cc3)O C16677695
C[C@@H](c1ccc(cc1)NC(=O)N)NC(=O)Cc2ccc(s2)S(=O)(=O)N3CCCC3 C59894537
C[C@H](CNS(=O)(=O)c1ccc(cc1)C(=O)NNc2c(c(c(c(c2F)F)F)F)F)O C59922584
CC1(CC[C@@H](c2c1cccc2)NC(=O)CCNc3ccc(cc3[N+](=O)[O-])S(=O)(=O)N)C C60207961
Cc1cc(on1)CNC(=O)NCCCc2c(c(n(n2)c3ccc(cc3)F)N)C#N C64230192
CCn1c2ccc(cc2[nH]c1=O)[C@H]3N[C@@H](ON3)[C@@H](C(C)C)NS(=O)(=O)c4ccccc4 C64891037
CCn1c2ccc(cc2[nH]c1=O)[C@@H]3N[C@H](ON3)[C@@H](C(C)C)NS(=O)(=O)c4ccccc4 C64891038
CNC(=O)[C@@H]1Cc2ccccc2CN1CC(=O)NCCc3ccc(cc3)S(=O)(=O)N C30706113
C[C@@H](c1ccc(cc1)S(=O)(=O)NC)NC(=O)N2CCC[C@@H](C2)CCC(=O)N C66121467
CCNC(=O)C1(CCCCC1)NC(=O)CCCC[C@H]2[C@@H]3[C@@H](CS2)NC(=O)N3 C67202812
Cc1cc[nH+]c(c1)N[C@H](c2ccc(c(c2)OC)OC)c3ccc4ccc(nc4c3O)C C02470492
C[C@H](c1cccs1)[NH2+][C@@H](C)C(=O)Nc2ccc(cc2)S(=O)(=O)N3CCCCC3 C08185779
c1cc(ccc1NC(=O)C23CC4CC(C2)CC(C4)C3)S(=O)(=O)NC5=[NH+]CCCCC5 C09452780
c1ccc(cc1)S(=O)(=O)N[C@H]2Cc3ccccc3[C@@H]2[NH2+]Cc4ccc5c(c4)OCO5 C09508697
Cc1ccc(cc1)CNC(=O)c2c(c3c(=O)[nH]c(nc3s2)C[NH+]4CCCCC4)C C09684839
CN(C)c1ccc(cc1)/C=C/C[NH+]2CCC(CC2)[C@@]3(C(=O)NC(=O)N3)Cc4ccccc4 C11982666
c1cc(ccc1C(=O)NC2CCCC2)N3CCC(CC3)[NH2+]Cc4ccc5c(c4)OCO5 C12135936
C[NH+](CC(=O)Nc1ccc(c(c1)C(F)(F)F)Cl)CC(=O)NC2(CCCCC2)C#N C12918200
CN1CCc2c1ccc(c2)[C@H](CNC(=O)C(=O)NC3CCCCC3)[NH+]4CCCCC4 C13007900
CC[C@@H]1C[C@@H](n2c(cc(n2)[C@@H]3CCC[NH+]3Cc4cn[nH]c4C(C)(C)C)N1)C(F)(F)F C19520773
c1ccc(cc1)c2cc(=O)c3c(c(c(c(c3o2)C[NH+]4CCCC4)[O-])C[NH+]5CCCC5)O C20109702
c1cc(ccc1c2coc3c(c2=O)ccc(c3C[NH+]4CCN(CC4)CCO)O)Br C20358498
c1ccc2c(c1)C(=O)Nc3cc(ccc3S2)C(=O)NCCCN4CCC(CC4)[NH+]5CCCCC5 C20385085
CCOc1cccc(c1O)[C@@H]2CC(=N[C@H]([NH2+]2)c3ccccc3OC)c4ccc(cc4)OC C20763091
CC[NH+]1CCN(CC1)c2ccc(cc2C)NC(=O)c3c(cc(s3)NC(=O)C4CC4)C C22424781
C[C@@H]1CCC[C@H]([C@@H]1C)NC(=O)C[NH+]2CCN(CC2)CC(=O)Nc3ccccc3C(F)(F)F C22915635
c1ccc(c(c1)C(=O)NC[C@@H]2CCCO2)NC(=O)[C@H]3CCC[NH+](C3)Cc4ccc(cc4)F C30942313
CC[NH+]1CCN(CC1)c2ccc(c(c2)C)NC(=O)c3ccc(cc3)NC(=O)[C@H]4C[C@@H]4C C31522639
Cc1c(c([nH]c1C)C(=O)N2CCC(CC2)CC(=O)NCCC[NH+]3CCCC[C@@H]3C)C C33024418
C[NH+](C)CCNC(=O)[C@@H]1C[C@H](CN(C1)C(=O)Nc2ccc(cc2)Cl)c3ccccc3 C34710862
Cc1c(sc2c1c(nc(n2)SCc3ccc(cc3)F)N4CC[NH+](CC4)CC(=O)N)C C34759035
CC[C@@H](C)NC(=O)[C@H]1CSC2([NH2+]1)CCN(CC2)S(=O)(=O)c3ccc(cc3)C(C)(C)C C35375175
CC(C)c1ccc(cc1)n\2cc([nH]/c2=N\C(=O)C[NH2+]Cc3ccco3)c4ccccc4 C36039523
CCc1cc(=O)oc2c1c(cc(c2)C)O[C@@H](C)C(=O)NC3CC([NH2+]C(C3)(C)C)(C)C C06660100
Cc1cc(c(s1)NC(=O)c2ccco2)[C@@H](c3ccccc3OC)Nc4cccc[nH+]4 C38546915
Cc1cccc([nH+]1)N[C@H](c2ccccn2)c3c4c(sc3NC(=O)c5ccco5)CCCC4 C38547404
c1cc(c(=O)[nH]c1CN2CC[NH+](CC2)C34CC5CC(C3)CC(C5)C4)C(=O)NCc6ccsc6 C23362860
CC[C@H](C)CNC(=O)[C@H]1CN(CC12CC[NH2+]CC2)C(=O)c3ccc(o3)c4ccccc4 C39606663
C[C@@H](C(C)(C)C)NC(=O)[C@H]1CN(CC12CC[NH2+]CC2)C(=O)c3ccc(cc3)OC(F)(F)F C39684401
C[C@@H](C(=O)NC1CC[NH+](CC1)C(C)C)SCc2[nH]c(=O)c3c4c(sc3n2)CCCC4 C12780742
C[C@@H](C(=O)Nc1ccccc1C(C)C)[NH+]2CCC(CC2)C(=O)Nc3ccc(cn3)Br C40149610
c1ccc-2c(c1)CCc3c2[nH]nc3C(=O)NCCCN4CC[NH+](CC4)C5CCCCC5 C22937632
c1ccc(cc1)C[C@@H](c2ccccc2)NC(=O)C[NH+]3CCC(CC3)n4c5ccccc5[nH]c4=O C45512709
C=CCNC(=O)CN1CC[NH+](CC1)CC(=O)Nc2c(cc(cc2Cl)Cl)Cl C45631160
c1cc(c(c(c1)Cl)[C@H](CNS(=O)(=O)c2ccc3c(c2)CCC(=O)N3)[NH+]4CCCC4)F C58791571
c1ccc(cc1)C[NH+]2CCC(CC2)NC(=O)N(Cc3ccccc3O)C[C@@H]4CCCO4 C59122514
Cc1ccccc1NS(=O)(=O)c2ccc(cc2)C(=O)NC[C@@]3(CCC[C@@H](C3)C)[NH+](C)C C59890803
C[C@@H]1CCC[C@@](C1)(CNC(=O)c2ccc(cc2)S(=O)(=O)NC(C)(C)C)[NH+](C)C C59891013
c1cc(c(c(c1)Cl)[C@@H](CNC(=O)c2ccc([nH]c2=O)c3ccco3)[NH+]4CCCC4)F C60166219
C[C@H]1C(=c2ccccc2=[NH+]1)CCN/C=C\3/C(=NN(C3=O)[C@H]4Nc5ccccc5S4)C(F)(F)F C63110755
c1ccc2c(c1)N(C[C@@H](O2)C(=O)N)C(=O)CCC3=c4cc(ccc4=[NH+][C@@H]3c5ccc(cc5)F)F C63182406
c1ccc2=[NH+]CC(=c2c1)C3=NN[C@@H](N3C4CC4)SCC(=O)Nc5ccc6c(c5)CCC6 C39939640
C[C@H]1C(=c2ccccc2=[NH+]1)CCN/C=C/3\C(=NN(C3=O)[C@@H]4Nc5ccccc5S4)C(F)(F)F C63110753
c1ccc2=[NH+][C@H](C=c2c1)CNC(=O)C3=CNN4[C@@H]3N=C(C=C4C(F)(F)F)c5cccs5 C63538110
c1ccc(cc1)S(=O)(=O)N2CCC3(CC2)C(=[NH+]CCN3)NCc4ccc(c(c4)Cl)F C65074679
CCc1ccc(cc1)S(=O)(=O)N2CCC3(CC2)C(=[NH+]CCN3)NCc4cc(cc(c4)F)F C65074867
Cc1ccc(cc1)CNC2=[NH+]CCNC23CCN(CC3)S(=O)(=O)c4cc(cc(c4)C)C C65074889
CC[NH+]1CCC2(CC1)N[C@@H](CC(=N2)c3ccc(cc3)OC)c4cccc(c4O)OCC C65298373
CC[NH+]1CCC2(CC1)N[C@H](CC(=N2)c3ccc(cc3)OCC)c4cccc(c4O)OCC C65298390
C[C@H]1CCCC[C@@H]1OCCNC(=O)Nc2cc(ccc2N3CC[NH+](CC3)C)C(F)(F)F C65520836
CCN(CC)S(=O)(=O)c1ccc(cc1)C(=O)NCCc2ccc(cc2)S(=O)(=O)N C02660216
C[C@@H]([C@@H]1CCCO1)NC(=S)Nc2ccc(cc2)S(=O)(=O)Nc3ncccn3 C05041625
CCOc1cc(cc(c1OCC)OCC)C(=O)NCc2ccc(cc2)S(=O)(=O)N C05718502
C=CCO[C@H]1C[C@@](C[C@H]([C@H]1O)O)(C(=O)NCC2CC2)OCc3ccccc3C#N C06773143
Cc1cc([nH]c(=O)c1CNC(=O)[C@@H](CCSC)NS(=O)(=O)c2ccccc2F)C C09154533
CCc1ccccc1NS(=O)(=O)c2ccc3c(c2)c(=O)c(c[nH]3)C(=O)NCCOC C09680044
c1ccc(cc1)C(=O)NCC(=O)OCC(=O)NCC(=O)Nc2ccc(c(c2F)F)F C11081042
c1ccc(cc1)CCNC(=S)N(CCO)Cc2cc3cc4c(cc3[nH]c2=O)OCCO4 C06446451
CCn1c(c(cn1)NC(=S)NNC(=O)Cn2c(c(c(n2)C(F)(F)F)Br)C)C C02802467
CCCc1cc(=O)n2c(n1)SC[C@H]2CC(=O)NCCc3ccc(cc3)S(=O)(=O)N C14033571
CCOC(=O)c1c(c(c([nH]1)C)C(=O)Cn2c(ccc(c2=O)C(=O)N)C(F)(F)F)C C14153299
C[C@H](c1ccc(cc1)S(=O)(=O)N)NC(=O)CSc2nnc(n2C3CC3)C4CC4 C14161176
CC(=O)Nc1ccc(cc1)S(=O)(=O)NCc2ccc(cc2)C(=O)NCc3ccco3 C14226800
CC(C)c1ccc(cc1)S(=O)(=O)N2CCN(CC2)C(=O)[C@H](CCSC)NC(=O)N C14244018
Cc1c(c(n(n1)c2ccccc2)C)/C=C/C(=O)NNC(=S)NC[C@@H]3CCCO3 C15706947
CC(=O)NCc1ccc(cc1)C(=O)N/C(=N/c2cccc(c2)F)/NC[C@H]3CCCO3 C15828162
C[C@@H](C(=O)Nc1ccc(cc1)C(=O)N)OC(=O)C2CCN(CC2)/C=C/C(=O)C(F)(F)F C21227251
c1ccc(cc1)[C@@H](CC(=O)NCCCN2C(=O)C3(CCCC3)NC2=O)NC(=O)c4ccccc4 C21560585
CCCCNC(=O)C1CCC(CC1)Cn2c(=O)c3c(ccs3)n(c2=O)CC(=O)N C21921581
c1c(cn(c(=O)c1Cl)CC(=O)NNC(=S)NC[C@H]2CCCO2)C(F)(F)F C22617626
CNS(=O)(=O)Cc1ccc(cc1)CNC(=O)CCNC(=O)c2ccc(cc2)Cl C24716277
Cc1ccc2cc(c(=O)[nH]c2c1)CN(CCO)C(=S)NCCCN3CCOCC3 C26100240
c1ccnc(c1)C(CNc2ccc(c([n+]2[O-])C[C@@H](NCc3cccc(c3)Cl)O)C#N)(F)F C28525026
CC(C)CC(=O)OCC1=CO[C@H]([C@H]2[C@@H]1C[C@H]([C@]2(CO)O)O)OC(=O)CC(C)C C31169143
CCCCNC(=O)[C@H](c1ccc(cc1)O)N(Cc2ccc(o2)C)C(=O)[C@@H]3CCC(=O)N3 C36601059
c1cc(oc1)CNC(=S)N(CCCO)Cc2cc3cc4c(cc3[nH]c2=O)OCO4 C13555098
CC(C)C[C@@H](C(=O)N)NC(=O)c1ccc(cc1)OC2CCN(CC2)C(=O)C3CC3 C13593165
CSCC[C@@H](C(=O)NNC(=O)c1ccncc1)NC(=O)c2ccc(cc2Cl)Cl C15272761
c1cc(c(=O)[nH]c1)C(=O)Nc2nc(cs2)CCC(=O)NCCOc3ccc(cc3)F C38517092
c1cc(ccc1C(=O)N2C[C@@H](C3(C2)CC[NH2+]CC3)C(=O)NCCCCCC(=O)[O-])C(F)(F)F C39660003
CCc1ccc(cc1)C(=O)N2C[C@H](C3(C2)CC[NH2+]CC3)C(=O)NCCCCCC(=O)[O-] C39660022
c1c(cc(cc1F)F)C(=O)N2C[C@@H](C3(C2)CC[NH2+]CC3)C(=O)NCCCCCC(=O)[O-] C39660025
C1C[C@H](CC=C1)C(=O)N2C[C@@H](C3(C2)CC[NH2+]CC3)C(=O)NCCCCCC(=O)[O-] C39660164
C[C@@H](C(=O)N1C[C@H](C2(C1)CC[NH2+]CC2)C(=O)NCCCC(=O)[O-])Oc3ccccc3 C39663471
CCOc1ccc(cc1C[n+]2ccsc2N)/C(=N/Nc3cccc(c3)C(=O)[O-])/C C39709766
c1cc(cc(c1)OC(=S)NC[C@H]2CCS(=O)(=O)C2)NC(=S)NC[C@H]3CCS(=O)(=O)C3 C40166987
CCNC(=O)COc1ccc(cc1)NC(=O)C(=O)NC[C@H]2Cc3ccccc3O2 C41848240
CCN(CCNC(=O)NNC(=O)C[C@H]1CCS(=O)(=O)C1)c2ccccc2C C46866763
CCS(=O)(=O)NCCCNC(=O)C(=O)Nc1ccccc1OC(F)(F)F C51845080
c1c2cc3c(cc2[nH]c(=O)c1CN(CCCO)C(=S)NC[C@@H]4CCCO4)OCO3 C04160440
c1ccc(cc1)SCCCNC(=O)COC(=O)c2ccc(o2)S(=O)(=O)N C47878869
CCN(CCCNC(=O)[C@H](C(C)C)NC(=O)Nc1ccccc1)S(=O)(=O)C C60398411
CCS(=O)(=O)NCCCNC(=O)CCn1c(=O)c2ccccc2[nH]c1=S C51462047
Cc1cc(c(o1)C)[C@@H](C)NC(=O)NCCS(=O)(=O)NCc2ccc(cc2)F C65497740
CN(C)C(=O)c1ccc(cc1)NCC(=O)Nc2ccc(cc2)C(=O)NCc3ccco3 C66093098
CCCNC(=O)CCNC(=O)Nc1cccc2c1CCN(C2)S(=O)(=O)CC C66174283
c1ccc(c(c1)CC(=O)NNC(=O)CCNS(=O)(=O)c2ccccc2F)F C66840025
C[C@H](CC#N)Sc1ccccc1NC(=O)C(=O)NCCCNS(=O)(=O)C C66984929
COCCOc1c(cccn1)NC(=O)C(=O)NC[C@]2(CCCc3c2cccc3)O C67000367
c1cc(ccc1C(=O)N)OCC(=O)Oc2ccc(cc2)O[C@@H]3CCCCNC3=O C67635174
C1CS(=O)(=O)C[C@H]1[NH2+]C[C@@H](CO)O C04785978
c1cc2c(cc1[C@H](CN3CCC(CC3)[NH3+])O)OCCO2 C19936062
c1ccc2c(c1)OC[C@H](O2)[C@H](c3ccc4c(c3)CC(=O)N4)[NH3+] C21304341
C1[C@H]2[C@@H](CS1(=O)=O)SC(=[NH2+])N2N C03124783
C1CC(=O)N(C1)CC(=O)NC2CC(C2)[NH3+] C36236953
CC(=O)NCC(=O)N1C[C@H]2CC[C@H](C[C@H]2C1)[NH3+] C36262035
Cn1ccc(c1)S(=O)(=O)NC2CC(C2)[NH3+] C36265931
C1CC[C@H]2[C@@H](C1)CCCN2C(=O)C(=O)NCC[NH3+] C36826172
C1CCNC(=O)[C@@H](C1)NC(=O)[C@@H]2CCC[NH2+]C2 C37019193
C1CC1C(=O)N2CCC(CC2)NC(=O)CC[NH3+] C37042770
C[C@@H](C[NH2+][C@@H]1CCS(=O)(=O)C1)C(=O)N C37227107
C[C@@H](C[NH2+][C@H]1CCS(=O)(=O)C1)C(=O)N C37227109
C[C@@H]1CCCCN1C(=O)C(=O)NCC[NH3+] C37242717
C[C@@H]1CC[C@H](C[NH2+]1)C(=O)N(C)CC(=O)N C37269224
C1CC(=O)N[C@@H]1C(=O)NC2CC[NH2+]CC2 C37382802
C1C[C@H](CN(C1)C(=O)C[NH2+]C2CC2)C(=O)N C37395052
CC(=O)N1CCC(CC1)NC(=O)[C@@](C)(C2CC2)[NH3+] C37615513
C1CC(CCC1C(=O)N2CCN(CC2)CCO)[NH3+] C37626188
C1CN(CCC1CC(=O)N)C(=O)[C@H]2CSC[NH2+]2 C37821144
C1COC[C@H]1[C@@H](C(=O)N)N2CC[NH2+]CC2 C37945665
C1C[C@H]2CC(C[C@@H]1[NH2+]2)NC(=O)[C@@H]3CCC(=O)N3 C40740673
CC(C)(C(=O)Nc1ccc(=O)n(c1)C)[NH3+] C40922946
C1CCC(CC1)N2C[C@@H](CC2=O)C(=O)NCC[NH3+] C41323617
C=C[C@H]1C[NH+]2CC[C@@H]1C[C@@H]2CNC(=O)C(=O)N C43528099
c1c(cncc1S(=O)(=O)N[C@@H]2C[C@H]2[NH3+])F C44261821
CC(C)(C(=O)N1CCC[C@@H]1C(=O)NC)[NH3+] C44375145
CC(=O)NCC(=O)NC[C@H]1CCC[NH2+]C1 C44502007
C1CN(CCC1C[NH3+])C(=O)[C@@H]2CSC(=O)N2 C44512745
C1C[C@H](N(C1)C(=O)C2(CCOCC2)C[NH3+])CO C44763227
C[C@](CN1CC[NH+](CC1)C(C)(C)C)(C(=O)[O-])[NH3+] C45279658
C[C@@H]1CC[C@@H](C[NH+]1C[C@@H](C#N)NC)C(=O)N C45314698
CNC(=O)C1CCN(CC1)C(=O)[C@H]2C[C@H]2[NH3+] C50459042
C[C@@]1(CCS(=O)(=O)C1)NC(=O)[C@@H]2C[C@@H]2[NH3+] C50465431
C1CCC(C1)(C[NH3+])C(=O)NC[C@H]2CCS(=O)(=O)C2 C50602520
C[C@@H]1CCC[NH2+][C@H]1C(=O)NCCNC(=O)C C51792824
C[NH2+]CCNC(=O)[C@@H]1CSC(=O)N1 C54244349
C[C@@H](C(=O)N(C)C)NC(=O)[C@H]1CCCC[C@@H]1[NH3+] C55087732
C1C[C@H](OC1)CNC(=O)CN2CCC(CC2)[NH3+] C36754646
c1csc2c1nc([nH]c2=O)CN3CCC(CC3)[NH3+] C36754835
C1CC1NC(=[NH2+])NC2CCS(=O)(=O)CC2 C52042116
C[C@H](C(=O)N(C)C)NC(=O)[C@@H]1CCC[C@@H](C1)[NH3+] C55087738
CC1(Cc2c(sc(n2)N3CCC(=O)NCC3)[C@@H](C1)[NH3+])C C62101924
C1Cc2c(sc(n2)N3CCC(=O)NCC3)[C@@H](C1)[NH3+] C62101927
C1C[C@H](OC1)CCNC(=O)[C@H]2C[NH2+]CCN2 C62813319
C[C@@H]1CN[C@H](C[NH2+]1)C(=O)NC2CCOCC2 C62814590
CC1(CC[NH2+]CC1)C(=O)N[C@@H]2CCCNC2=O C62841436
C[C@]1(CC[NH2+]C1)C(=O)N2CCC[C@H]2C(=O)N C62889949
C1CN(C[C@@H]1N2CCOCC2)CCC(=[NH2+])N C62980702
C[C@H]([C@@H]1CCCCN1C(=O)[C@@H]2CSC(=O)N2)[NH3+] C63193705
C[C@@H]([C@H]1CCCCN1[C@@H]2CC(=O)NC2=O)[NH3+] C63196386
c1ccc2c(c1)C(=O)[C@@]3([C@@]2(NC(=[NH2+])N3)O)O C04523571
C[C@H](C(=O)NC(=O)N)[NH2+][C@@H]1CCS(=O)(=O)C1 C20307362
C1C[C@@H](N(C1)C(=O)[C@@H]2C[C@H](C[NH2+]2)O)C(=O)N C20434624
CC1(O[C@H]2[C@@H]([C@H](O[C@H]2O1)[C@H](C[NH3+])O)O)C C22048291
c1cc2c(cc1[C@@H](C3CC3)[NH3+])N(C(=O)CO2)CC(=O)N C33501291
c1cc(c(nc1)NN)S(=O)(=O)N[C@@H]2C[NH+]3CCC2CC3 C35358461
c1c([nH]c(=O)[nH]1)C(=O)Nc2nc3c(s2)C[NH2+]CC3 C36233011
c1cc2c(cc1S(=O)(=O)N[C@H]3C[C@@H]3[NH3+])CC(=O)N2 C36264552
C[C@H]1CCC[C@@H]([NH2+]1)C(=O)NCCS(=O)(=O)N C36746088
C1C[C@@H](N(C1)C(=O)[C@@H]2C[C@@H](C[NH2+]2)O)C(=O)N C36907024
C[C@@H](c1ccc2c(c1)[nH]c(=O)[nH]2)NC(=O)[C@@H](C)[NH3+] C37000855
c1cc2c(cc1NC(=O)[C@H]3C[C@H](C[NH2+]3)O)CCC(=O)N2 C37002783
C[C@H](C(=O)Nc1cc2c(cc1Cl)NC(=O)CO2)[NH3+] C37021101
C1CC(=O)N[C@H]1C(=O)N(CC(=O)N)[C@@H]2CC[NH2+]C2 C37540477
c1c2c(cc(c1Cl)NC(=O)[C@H](CC(=O)N)[NH3+])OCC(=O)N2 C37628244
CC(=O)N1CCC(CC1)NC(=O)[C@@H](CC(=O)N)[NH3+] C37629833
C1C[C@H]([NH2+]C1)C(=O)N2CCC[C@H](C2)CNC(=O)N C37820854
C1C[C@@H](CN(C1)C(=O)C2CC[NH2+]CC2)CNC(=O)N C37820855
C1C[C@@H](C[NH2+]C1)C(=O)N2CCC[C@@H](C2)CNC(=O)N C37820861
CC[C@H](C(=O)N1CCC[C@@H](C1)CNC(=O)N)[NH3+] C37820926
C[C@H]1CC[C@@H](CN1C(=O)[C@@H]2C[C@@H](C[NH2+]2)O)C(=O)N C37821574
C1C[NH+](CCC1NC(=O)C2=NNC(=O)CC2)CC(=O)N C37981502
c1c(cn[nH]1)S(=O)(=O)N[C@@H]2CCCC[C@@H]2[NH3+] C38049903
c1c(c(=O)[nH]c(=O)[nH]1)S(=O)(=O)N[C@@H]2CCCC[C@H]2[NH3+] C38050242
CC1(O[C@H]2[C@H]([C@@H](O[C@@H]2O1)[C@@H](C[NH3+])O)O)C C39935768
c1ccc(c(c1)NC(=O)[C@H]2CCC[NH2+]2)S(=O)(=O)N C40378013
C1C[C@@H]([NH+](C1)CCC(=O)NC(=O)N)C(=O)N2CCNCC2 C40508435
CC1(COCCN1C(=O)[C@H](CC(=O)N)[NH3+])C C42462984
c1c(c(=O)[nH]c(=O)[nH]1)S(=O)(=O)N2CCC[C@H](C2)C[NH3+] C44528996
C[NH+]1CCC[C@@H](C1)CNC(=O)C2(CCOCC2)/C(=N/O)/N C44792950
C1C[C@@H]([NH+](C1)CC(=O)NC(=O)N)C(=O)NC2CC2 C49332670
CC(C)NC(=O)NC(=O)CN1CC[C@H](C1)[NH3+] C50242827
C=CCNC(=O)NC(=O)CN1CC[C@H](C1)[NH3+] C50243295
C[C@@H](c1ccc(cc1)S(=O)(=O)N[C@H]2CCCNC2=O)[NH3+] C50398133
C1CN(CCN1C(=O)[C@H]2C[C@@H]2[NH3+])S(=O)(=O)N C50464289
C[C@H]1CCC[NH2+][C@H]1C(=O)NCCS(=O)(=O)N C51792819
C[C@@H](C(=O)N1CCC[C@@H](C1)CNC(=O)N)[NH2+]C C54075411
C1C[C@@H](C[NH2+]C1)CC(=O)N2CCC[C@H](C2)CNC(=O)N C54308155
C[C@H](C[NH3+])C(=O)N1CCC[C@@H](C1)CNC(=O)N C54341821
C[C@@H]1CN(C[C@@H](O1)C)C(=O)[C@@H](CC(=O)N)[NH3+] C37481640
C1C[C@@H](N(C1)C2CC[NH2+]CC2)C(=O)NCC(=O)N C38042847
Cc1[nH]c(c([nH+]1)N)N2CCC[C@@H](C2)C(=O)N C42871377
C1C[NH+]=C2C(=CNN2[C@H]1C(F)(F)F)C(=O)NN C15933459
C[C@H](C(=O)NC(=O)N)[NH+]1CCC[C@@H]1[C@@H]2CCCN2 C51360173
c1cc2c(cc1[C@H]([C@@H]3CCCOC3)[NH3+])NC(=O)CC(=O)N2 C62230686
C[C@@H]1CN[C@@H](C[NH2+]1)C(=O)N2CCCC[C@@H]2C(=O)N C62815068
C[C@@H]1CN[C@@H](C[NH2+]1)C(=O)NC(C)(C)C(=O)N C62815372
c1c(c[nH]c1C(=O)N[C@H]2CCC[C@H]2[NH3+])[N+](=O)[O-] C63172854
c1c(c(=O)[nH]c(=O)[nH]1)C(=O)N[C@@H]2CCCCC[C@H]2[NH3+] C63212471
c1c(c(=O)[nH]c(=O)[nH]1)S(=O)(=O)N[C@@H]2CCCCC[C@@H]2[NH3+] C63213314
C([C@@H]1C(=O)NC(=O)N1)SSC[C@@H]2C(=O)NC(=O)N2 C01596728
c1cc(c(cc1C=C2C(=O)NC(=O)NC2=O)O)O C06765351
c1cc(ccc1NC(=O)c2c[nH]c(=O)[nH]c2=O)O C20246015
c1c(c(c(nc1N)SCCN2C(=O)CCC2=O)C#N)N C23103742
Cc1nnc(o1)CSc2nc(cc(n2)N)N C31819354
C[C@H](C(=O)[O-])[NH2+]CC(=O)NC(=O)NC1CCCC1 C35388264
c1c(nc([nH]c1=O)[O-])C(=O)N2C[C@H]3CC[C@@H](C[C@H]3C2)[NH3+] C36262169
c1c(c(n[nH]1)N)S(=O)(=O)NC2CCOCC2 C37471658
c1cc(ccc1C#CCO)NC(=O)c2c[nH]c(=O)[nH]c2=O C37548462
Cc1c(cn[nH]1)S(=O)(=O)[N-]c2ncc(s2)C#CC[NH3+] C37730751
c1c(cn[nH]1)CNC(=O)[C@@H]2CCCN(C2)C(=O)N C38006905
C1C(=O)N/C(=N\N=C\2/NC(=O)[C@H](S2)CC(=O)N)/S1 C39886333
CS(=O)(=O)NC1CCN(CC1)C(=O)c2cc(c[nH]2)N C40321377
Cc1c(cc(cn1)N)C(=O)N2CCN(CC2)S(=O)(=O)N C40338414
CN(CC/C(=N/O)/N)S(=O)(=O)c1c[nH]nc1 C40376198
CC[C@@H](/C(=N/O)/N)NS(=O)(=O)N1CCOCC1 C40376720
CC[C@H](/C(=N/O)/N)NS(=O)(=O)N1CCOCC1 C40376721
c1cc(ccc1C(=O)NCC(=O)[O-])NC(=O)[C@@H]2CCC[NH2+]2 C40469227
c1c([nH]c[nH+]1)C[C@@H](C(=O)[O-])NC(=O)N2CCC[C@@H](C2)CO C40582543
c1cc(oc1C(=O)[O-])S(=O)(=O)NCC[NH3+] C42420375
CC(C)CNC(=O)NNC(=O)C(=O)NC1CC1 C42947794
Cc1c(c2cc(ccc2[nH]1)[N+](=O)[O-])C[C@@H](C(=O)[O-])[NH3+] C44284114
CCC(=O)NNC(=O)CNC(=O)c1ccc(=O)[nH]c1 C44458967
C=CCOC(=O)[C@@H]1[C@@H]([C@@H]([C@H]([C@H](O1)O)O)O)O C44608216
C[C@@H](/C(=N/O)/N)C(=O)N1CCN(CC1)CCO C44869750
C1CCC(CC1)(C[NH3+])C(=O)NCc2[n-]nnn2 C44931204
c1csc(c1C(=O)N)NC(=O)C(=O)NC[C@H]2CCOC2 C48002706
CC(=O)c1cc([nH]c1)C(=O)NNC(=O)C(=O)NC2CC2 C48390994
C1CC1[NH+]2CCN(CC2)C(=O)N[C@@H](CC(=O)N)C(=O)[O-] C48996359
C1CC1[NH+]2CCN(CC2)C(=O)N[C@H](CC(=O)N)C(=O)[O-] C48996361
CCC[C@@H](C(=O)N[C@@H]1CCS(=O)(=O)C1)NC(=O)N C49105023
CCC[C@@H](C(=O)N[C@H]1CCS(=O)(=O)C1)NC(=O)N C49105029
Cc1c(cco1)C(=O)NCC(=O)NNC(=O)NC2CC2 C49128535
C1CC1C(=O)NCCNC=C2C(=O)NC(=S)NC2=O C49457984
C[C@@H](CN1CCOCC1)NC(=O)C/C(=N/O)/N C49503139
CN(CCO)c1ccc(cc1/C(=N/O)/N)[N+](=O)[O-] C50440031
C1C[C@H](N(C1)C(=O)C2(CCOCC2)/C(=N\O)/N)CCCO C52764176
C[NH+]1CCC[C@H](C1)N(C)C(=O)N[C@@H](CC(=O)N)C(=O)[O-] C53249458
C1C[C@@H](C[NH+](C1)CC(=O)NC(=O)N)CC(=O)[O-] C54299767
C1CC1c2nnc(o2)NC(=O)c3nc([nH]n3)N C55169376
C1CCNC(=O)[C@H](C1)NC(=O)c2[nH]c(=O)[nH]n2 C48734226
c1ccc(c(c1)C(=O)N2CCN(CC2)S(=O)(=O)N)N C38102145
c1c(c(cc2c1OCCO2)NCc3[n-]nnn3)[NH3+] C59435040
C1C[C@H]([C@@H](C1)NC(=O)[C@@H]2COCCO2)/C(=N\O)/N C61886999
C1C[C@H]([C@H](C1)NS(=O)(=O)N2CCOCC2)/C(=N\O)/N C61888246
c1cc(c(cc1NN)C(=O)N2CCC(=O)NCC2)[N+](=O)[O-] C62102245
CC1(CC[NH2+]CC1)C(=O)NCC(=O)NCC(=O)[O-] C62841017
c1cc(ccc1CS[C@@H]2C(=O)NC(=O)N=N2)C(=O)NN C39948901
C[C@@H]1CC[C@H](CN1C(=O)CNC(=O)CNC(=O)C)C(=O)N C66317859
CC(=O)NC[C@H]1CCCN(C1)C(=O)CCNC(=O)N C67594895
Cn1c2c(c(=O)n(c1=O)C)[nH]c(n2)CC[NH3+] C06447457
C1C[C@H](C[NH2+]C1)S(=O)(=O)N2CCC(CC2)C(=O)N C19480576
C1C[C@H](C[NH2+]C1)S(=O)(=O)N2CCC[C@@H](C2)C(=O)N C19482617
C1C[C@@H](OC1)C(=O)N2CCN(CC2)C[C@H](C[NH3+])O C19679558
C1CC(CCC1NS(=O)(=O)N2CC[NH2+]CC2)O C20247588
C1COCCN1CCNC(=O)[C@H]2C[C@@H](C[NH2+]2)O C20434360
C1COCCN1CCNC(=O)[C@@H]2C[C@H](C[NH2+]2)O C20434363
C1C[C@H](CN(C1)C(=O)C[NH+]2CCNCC2)C(=O)N C20521287
C1C[C@@H](CN(C1)S(=O)(=O)CC[NH3+])C(=O)N C22167409
C1CN(CCC1[NH3+])C(=O)C2=NNC(=O)CC2 C33433683
C1CS(=O)(=O)C[C@@H]1S(=O)(=O)NC2CC(C2)[NH3+] C36265800
Cn1cc(c(=O)n(c1=O)C)S(=O)(=O)NC2CC(C2)[NH3+] C36265945
C1CC(=O)N[C@@H]1C(=O)NC[C@@H]2C[NH2+]CCO2 C36285148
CS(=O)(=O)N1CCC(CC1)[NH2+]CC(=O)N C36828606
C1C[C@H](CN(C1)C(=O)[C@H]2C[C@@H](C[NH2+]2)O)C(=O)N C36906953
C1CS(=O)(=O)C[C@H]1NC(=O)[C@@H]2C[C@@H](C[NH2+]2)O C36906999
CN(C)C(=O)C[NH2+]C1CCN(CC1)C(=O)N C37254369
CC(=O)N1CCC(CC1)[NH2+]CCS(=O)(=O)N C37261778
C1C[C@@H](CN(C1)C(=O)C[NH+]2CCCNCC2)C(=O)N C37365290
C1C[C@@H](OC1)C(=O)N2CCN(CC2)C(=O)CNC(=O)C[NH3+] C37799072
C1CC1N2CCN(CC2)C(=O)[C@H](CC(=O)N)[NH3+] C37827040
C1CCN([C@H](C1)C(=O)N)C(=O)[C@@H]2C[C@@H](C[NH2+]2)O C37996495
Cn1cc(c(=O)n(c1=O)C)S(=O)(=O)N[C@@H]2CCCC[C@@H]2[NH3+] C38050053
C1CC(CCC1C(=O)N)[NH2+][C@H]2CS(=O)(=O)C[C@H]2O C38091885
C1C[C@H](C[NH2+]C1)C(=O)N/N=C\2/[C@H]3C(=NC=N3)N=CN2 C39361362
C1C[C@@H]([NH+](C1)C2CCN(CC2)C(=O)C[NH3+])C(=O)[O-] C40486760
C1C[C@H]([NH+](C1)C2CCN(CC2)C(=O)C[NH3+])C(=O)[O-] C40486761
C1C[C@@H](N(C1)c2c(=O)[nH]c(=O)[nH]n2)C(=O)N3CC[NH2+]CC3 C40508799
C[C@@H]1CC[C@@H](CN1C(=O)C(=O)N2CCC[NH2+]CC2)C(=O)N C42440506
C[C@@H](C(=O)NC)NC(=O)C(=O)N1CCC[NH2+]CC1 C42576025
C1C[C@@H]2[C@H](C1)OCCN2C(=O)CNC(=O)C[NH3+] C43427494
C1CCN([C@@H](C1)C[NH3+])c2c(=O)[nH]c(=O)[nH]n2 C44559748
C1CCN([C@H](C1)C[NH3+])c2c(=O)[nH]c(=O)[nH]n2 C44559749
CNC(=O)CCNC(=O)C(=O)N1CC[NH2+]CC1 C45014341
C1C[C@H](CN(C1)C(=O)N2CC[NH+](CC2)CC(=O)[O-])[NH3+] C48837160
CCNC(=O)NNC(=O)C[NH+]1CCS(=O)(=O)CC1 C49164553
C[C@H](C[NH3+])NS(=O)(=O)C1CCS(=O)(=O)CC1 C50350807
C1C[C@H](C(=O)NC1)NS(=O)(=O)CC[NH3+] C50397616
C1C[C@H](C(=O)NC1)NC(=O)CN2CC[NH2+]CC2 C50397812
C[C@H](C(=O)[O-])[NH+]1CCN(CC1)C(=O)NC2CC[NH2+]CC2 C51661644
C[C@@H](C[NH3+])C(=O)N1CC[NH+](CC1)CC(=O)[O-] C54343078
C[NH+](CC(=O)N)[C@@H]1CS(=O)(=O)C[C@@H]1N C54492972
C[NH+](CC(=O)NC1CC1)[C@@H]2CS(=O)(=O)C[C@@H]2N C54493434
c1cc2c(cc1[C@@H]([C@@H]3COCCO3)[NH3+])[nH]c(=O)c(=O)[nH]2 C55298610
C1C[NH+](CCN(C1)C(=O)[C@@H]2C[C@@H](C[NH2+]2)O)CC(=O)[O-] C61145194
Cn1cc(c(=O)n(c1=O)C)S(=O)(=O)N[C@@H]2CCC[C@H]2C[NH3+] C61883967
C1C[C@H](C(=O)NC1)NC(=O)[C@@H]2C[NH2+]CCN2 C62813455
C[C@@H]1CN[C@@H](C[NH2+]1)C(=O)N(C)CC(=O)NC C62814460
C[C@@H]1CN[C@H](C[NH2+]1)C(=O)NC2CCS(=O)(=O)CC2 C62814606
CNC(=O)[C@@H]1C[C@@H](CN1C(=O)[C@@H]2CSCN2C)[NH3+] C67447237
c1cc(cnc1)[C@@H]2c3c(=O)[nH]c(=O)[nH]c3OC(=C2C#N)N C00043707
c1cc(ccc1N)S(=O)(=O)c2c[nH]c(=O)[nH]c2=O C01644054
C[C@@H]1[C@H]([C@@H]([C@@H]([C@@H](O1)O)OC)O)NC(=O)CC(C)(C)O C22049187
CNS(=O)(=O)c1ccc(cc1)S(=O)(=O)[N-][NH3+] C35431142
c1c(c(=O)[nH]c(n1)[O-])S(=O)(=O)N2CCC(CC2)[NH3+] C36753780
c1cc(ccc1CC(=O)N2CCN(CC2)S(=O)(=O)N)N C38101522
CC(=C1C=CC(=O)C=C1)NNC(=O)c2c[nH]c(=O)[nH]c2=O C05183942
C1/C(=N\N=C\2/NC(=O)[C@H](S2)CC(=O)N)/NC(=O)S1 C39886289
C[C@@]1(C(=O)N(C(=O)N1)CC(=O)NN)c2ccccc2 C40166080
c1c(cn(c1C(=O)N2CCN(CC2)S(=O)(=O)N)C3CC3)N C40338404
c1c(ncc(=O)[nH]1)C(=O)N2CCC[C@@H](C2)CNS(=O)(=O)N C40378414
c1c(ncc(=O)[nH]1)C(=O)N2CCC[C@H](C2)CNS(=O)(=O)N C40378415
Cc1c(sc(=O)[nH]1)S(=O)(=O)NC(C)(C)C(=O)N C40675537
c1c(cnc(n1)NN)S(=O)(=O)N2CCC(CC2)O C41071183
c1cc2c(cc1S(=O)(=O)NCC(=O)N)CC(=O)N2 C41389562
c1cc(ncc1S(=O)(=O)N2CCC[C@H](C2)O)NN C42471492
CC(C)(C)OC(=O)N1C[C@@H]([C@H]([C@H]([C@@H]1CO)O)O)O C44167748
Cc1c(c2cc(ccc2[nH]1)[N+](=O)[O-])[C@@H](CC(=O)[O-])[NH3+] C44216186
CC(C)(/C(=N/O)/N)C(=O)N1CCN(CC1)CCO C44785386
C1COCCC1(/C(=N\O)/N)C(=O)NC[C@@H]2COCCO2 C44785607
CS(=O)(=O)N1CCC(CC1)NC(=O)CNC(=O)N C46582799
Cc1cc(nc(n1)NNC(=O)c2[nH]c(=O)[nH]n2)C C48732788
C1CC[C@H]([C@H](C1)[NH3+])NS(=O)(=O)N2CCCC[C@@H]2C(=O)[O-] C48839638
C[C@H](C(=O)NC1CCN(CC1)C(=O)OC)NC(=O)N C48977834
C1C[C@H](C(=O)NC1)NC(=O)C[C@H]2C(=O)NC(=O)N2 C49499672
C[C@@H]([C@H](C(=O)[O-])NC(=O)N[C@@H]1CC[NH+]2[C@@H]1CCCC2)O C49571089
CC(=O)/N=C\1/N[C@]2(c3ccccc3C(=O)[C@]2(N1)O)O C06781004
c1c(c(=O)[nH]c(n1)[O-])S(=O)(=O)N2CC[C@H](C2)C[NH3+] C50246681
Cc1c(c(n[nH]1)C(=O)N2CCC[C@H](C2)NC(=O)C)N C50306167
C1CC1c2c(c([nH]n2)C(=O)N3CCNC(=O)C3)N C50323330
C1CS(=O)(=O)C[C@@H]1NC(=O)c2c(c(n[nH]2)C3CC3)N C50323490
Cc1c(c(n(n1)CC(=O)N[C@@H]2CCCNC2=O)C)N C50397089
c1cn(nc1N)CC(=O)N2CCN(CC2)S(=O)(=O)N C50467967
C1CS(=O)(=O)C[C@H]1CNC(=O)C/C(=N\O)/N C50604362
c1cnc(cc1NN)C(=O)N[C@@H]2CCS(=O)(=O)C2 C51088912
c1cc(nnc1C(=O)N[C@@H]2CCS(=O)(=O)C2)NN C51088948
c1cc(=O)[nH]cc1C(=O)NCC(=O)Nc2c[nH]nc2 C51414368
c1c(c(=O)[nH]c(=O)[nH]1)C(=O)N[C@@H]2CCCC[C@H]2O C52001108
CS(=O)(=O)N1CCC(CC1)NC(=O)c2nc([nH]n2)N C55165129
CNC(=O)[C@@H]1CCCCN1C(=O)c2nc([nH]n2)N C55167686
CNC(=O)NNC(=O)Cc1csc(n1)N2CCNC2=O C56377262
CNC(=O)[C@H]1CCCN1C(=O)c2c(c(n[nH]2)C3CC3)N C50324276
c1cc(=O)n(cc1N)CC(=O)N2CCC[C@@H]2C(=O)N C61090329
C[C@H](C(=O)N)NC(=O)N1CCC[NH+](CC1)CC(=O)[O-] C61145722
CC(C)(C(=O)N)NC(=O)N1CCC[NH+](CC1)CC(=O)[O-] C61146326
c1cc(c(cc1[N+](=O)[O-])C(=O)N2CC[C@H](C2)O)NN C61714057
c1c[nH]nc1C(=O)N2CCC[C@@H](C2)CNS(=O)(=O)N C62779772
c1ccc2c(c1)C(=O)[C@]3([C@@]2(NC4=NC(=O)NC(=O)[C@@H]43)O)O C00351018
CNC(=O)/C=C\1/CS[C@H](N1)NC(=O)c2ccc[nH]c2=O C64403618
c1cc(c(=O)[nH]c1)C(=O)N[C@H]2CCCN(C2)CC(=O)N C66451118
CC(=O)N1[C@@]2(CSC(=O)N2)SC(=N1)N C01447199
Cn1c(c(c(=O)n(c1=O)C)C(=S)NC(=O)C2CC2)N C03349772
C=CCNS(=O)(=O)c1ccc2c(c1)[nH]c(=O)c(=O)[nH]2 C13582049
C[C@@]1(C(=O)N(C(=O)N1)CC(=S)N)c2ccco2 C19503648
C1CN(CCC1C(=O)[O-])[C@H]2CS(=O)(=O)C[C@H]2[NH3+] C31990341
CC(C)(C)NC(=O)NC(=O)C[NH+]1CCC[C@H]1C(=O)[O-] C35302202
CCNC(=O)NC(=O)C[NH+]1CCC[C@@H]1C(=O)[O-] C35303796
Cn1c(c(c(=O)n(c1=O)C)NC(=O)c2ccco2)N C38920676
c1c([nH]c[nH+]1)C[C@H](C(=O)[O-])NC(=O)N2CCOCC2 C40524252
C1C[NH+]2CCC1[C@@H](C2)NC(=O)N3C[C@@H](C[C@@H]3C(=O)[O-])O C40551211
C[NH+]1CCC(CC1)NC(=O)N2C[C@@H](C[C@@H]2C(=O)[O-])O C40573614
CO[C@@H]1C[C@@H]([NH2+]C1)C(=O)NC2(CCCCC2)C(=O)[O-] C40637022
CC(C)[C@H](C(=O)[O-])NC(=O)N[C@@H]1CCC[NH+](C1)C C40716347
C[C@H]1CCC[C@@](C1)(C(=O)[O-])NC(=O)NC2CC[NH+](CC2)C C41036193
C[C@H]1CCCN(C1)S(=O)(=O)CCC(=O)NN C41303669
C1C[C@@H](N(C1)C(=O)[C@@H]2C[C@@H](C[NH2+]2)O)CC(=O)[O-] C42164497
C1C[C@H](CN(C1)C(=O)N(CCC(=O)[O-])C2CC2)[NH3+] C42430357
C[NH+]1CC[C@H](C1)NC(=O)N2C[C@@H](C[C@@H]2C(=O)[O-])O C42549709
CC(C)[C@@H](C(=O)[O-])NC(=O)N[C@@H]1CC[NH+](C1)C C42549740
CC(C)(C)[C@H](C(=O)[O-])NC(=O)N[C@@H]1CC[NH+](C1)C C42549816
C1CS(=O)(=O)C[C@@H]1NC(=O)C[C@H]2C(=O)NC(=O)N2 C42816526
Cc1c(cco1)C(=O)NNC(=O)N[C@H]2CCS(=O)(=O)C2 C42872760
C1CC[C@H]2[C@@H](C1)N(CCO2)C(=O)C(=O)NCC(=S)N C43427731
CCN1CCN(CC1)C(=O)C2(CCOCC2)/C(=N/O)/N C44784624
C[C@H](c1[n-]nnn1)NS(=O)(=O)[C@@H]2CCC[NH2+]C2 C44934769
c1cc(ccc1NC(=O)[C@@H]2COCCO2)S(=O)(=O)N C47873211
C1CS(=O)(=O)C[C@@H]1CC(=O)NNC(=O)NC2CC2 C48645006
CCNC(=O)NNC(=O)C[C@H]1CCS(=O)(=O)C1 C48645020
C[C@@H]1CCC[C@](C1)(C(=O)[O-])NC(=O)N2CC[NH2+]CC2 C48822668
C[C@@H]1CCC[C@](C1)(C(=O)[O-])NC(=O)N2CCC[NH2+]CC2 C48834510
C1C[C@@H](CN(C1)S(=O)(=O)NC2CC[NH2+]CC2)C(=O)[O-] C48835051
C[C@](C1CC1)(C(=O)[O-])NC(=O)N(C)C2CC[NH2+]CC2 C48842027
Cc1c(c([nH]n1)C(=O)NN2CC(=O)NC2=O)Br C48911426
C[C@H](C(=O)N(C)[C@@H]1CCS(=O)(=O)C1)NC(=O)N C48927781
CN1CC[C@@H](CC1=O)C(=O)NNC(=O)NC2CC2 C49150610
CCNC(=O)NNC(=O)[C@H]1CCCN(C1)S(=O)(=O)C C49164845
C[C@H](C[NH+]1CCCC1)NC(=O)N2C[C@H](C[C@@H]2C(=O)[O-])O C49187237
CC[NH+]1CCC[C@H](C1)NC(=O)NC(C)(C)C(=O)[O-] C49228005
C1C[C@@H](CN(C1)C(=O)N2CCO[C@H](C2)C(=O)[O-])[NH3+] C49871796
CC[C@H](C(=O)[O-])N(C)C(=O)N1CC[C@H](C1)C[NH3+] C50251507
C1CN(C[C@H]1C[NH3+])C(=O)N2CCO[C@H](C2)C(=O)[O-] C50251519
Cc1c(cn[nH]1)S(=O)(=O)N[C@H]2CCCNC2=O C50392675
c1cc2c(cc1S(=O)(=O)NC3CC3)[nH]c(=O)c(=O)[nH]2 C13582051
CC(=O)N1CCN(CC1)Cc2c(snn2)NN C51146528
C[C@H](C(=O)[O-])N1CCN(CC1)C(=O)C(C)(C)[NH3+] C51661035
C1CCC(C1)[NH+]2CCN(CC2)C(=O)N[C@H](CO)C(=O)[O-] C52064124
CNC(=O)NNC(=O)CCN1CCSC1=O C56377058
C[C@@H]1CC(=O)N(C1=O)Cc2c(snn2)NN C51147959
CC[C@@]1(CCC[NH2+]C1)C(=O)NCc2[n-]nnn2 C62860444
C1C[C@H]2CN(CCC[NH+]2C1)C(=O)NCC(=O)NCC(=O)[O-] C62943267
Cc1c(c(=O)[nH]c(=O)[nH]1)/C=N/NC(=O)CC[NH3+] C05071686
CC1(Cc2c(sc(c2C#N)NC(=O)C(=O)NCCC[NH3+])CO1)C C06759129
C[C@@H]1[C@H]([C@@H]2[C@@H]([C@@H](CC(=O)C2C(=O)O1)O)O)NC(=O)[C@@H](C)[NH3+] C13307888
C1C(=O)NN2C(=[NH+]C1=O)C=C(N=C2[S-])[NH3+] C26506235
CO[C@H]1C[NH2+]C[C@@H]1NS(=O)(=O)c2cccc(c2)S(=O)(=O)N C36265168
C1CN(CC[NH2+]1)S(=O)(=O)NCCS(=O)(=O)N C36746133
C1C[C@@H](N(C1)C(=O)CNC(=O)C[NH3+])C(=O)N C37481878
C1CNCCC1[NH+](C[C@H]2CNC(=O)O2)CC(=O)N C37543259
CN(C)C(=O)[C@@H]1CCCN1C(=O)[C@@H](CC(=O)N)[NH3+] C37626375
CN([C@H]1CCS(=O)(=O)C1)C(=O)[C@H](CC(=O)N)[NH3+] C37626550
C1CCNC(=O)[C@H](C1)NC(=O)[C@@H](CC(=O)N)[NH3+] C37627947
C1C[C@H](OC1)CN2CCN(CC2)C(=O)[C@@H](CC(=O)N)[NH3+] C37799587
C1C[C@@H](OC1)CN2CCN(CC2)C(=O)[C@H](CC(=O)N)[NH3+] C37799588
CN(C)C(=O)CN1CCN(CC1)C(=O)[C@@H](CC(=O)N)[NH3+] C37800601
C1CN(CCC12C(=O)NC(=O)N2)C(=O)C[NH3+] C37818271
C1CN(CCC12C(=O)NC(=O)N2)C(=O)[C@@H]3C[C@H](C[NH2+]3)O C37818292
C1CC[NH2+][C@@H](C1)C(=O)N2CCC[C@H](C2)CNS(=O)(=O)N C37820398
CC[C@@H](C(=O)N1CCC[C@@H](C1)CNS(=O)(=O)N)[NH3+] C37820446
C1CC[NH+](C1)Cc2c(nnn2c3c(non3)N)C(=O)NN C02380004
C1CS(=O)(=O)C[C@@H]1CNC(=O)[C@@H](CC(=O)N)[NH3+] C38083656
C1CCC(CC1)(C(=O)N2CCN(CC2)S(=O)(=O)N)[NH3+] C38101527
c1ccc2=[NH+]C(=O)C(=c2c1)NNC(=O)c3nc(nc(n3)N)N C06476381
c1c([nH]c(=O)[nH]c1=O)CS[C@@H]2NN[C@@H](S2)[NH3+] C39279703
c1c([nH]c[nH+]1)C[C@@H](C(=O)[O-])NC(=O)[C@H]2CSC[NH2+]2 C40487020
CO[C@@H]1C[C@@H]([NH2+]C1)C(=O)NCCS(=O)(=O)N C40631996
c1cc2c(cc1NC(=O)[C@@H]3C[NH2+]CCO3)[nH]c(=O)[nH]2 C43708229
C[C@H](c1ccc(cc1)S(=O)(=O)N)NC(=O)[C@H]2C[NH2+]CCO2 C43708530
C1CC[NH2+][C@@H](C1)CNc2c(=O)[nH]c(=O)[nH]n2 C44493143
c1c(c(=O)[nH]c(=O)[nH]1)S(=O)(=O)NC[C@H]2CCC[NH2+]C2 C44502682
C1CC[NH+](C1)CCCNC(=O)NNC(=O)N C45121846
C[NH+](CC(=O)N[C@H]1CCS(=O)(=O)C1)CC(=O)NC(=O)N C48574273
C[C@H]([C@H]1CCC[NH2+]C1)Nc2c(=O)[nH]c(=O)[nH]n2 C50164040
C1C[C@@H](C(=O)NC1)NC(=O)[C@H](CC(=O)N)[NH3+] C50397737
C1C[C@@H]2[C@@H](CC[NH+]2C1)NC(=O)c3nc([nH]n3)N C55165214
c1c(c(cc2c1[n+](=O)c(c(n2O)C#N)N)F)NCCO C19944023
CN(C)c1nc(nc(n1)N)CN2CC[C@@H](C2)C[NH3+] C50247566
CC(C)(C(=O)N1CCC[C@H](C1)CNS(=O)(=O)N)[NH2+]C C61317555
C[C@@H]1CCC[NH2+][C@H]1C(=O)N(CC(=O)N)CC(=O)N C61809107
C[C@H]1CCC[C@@H]([C@@H]1[NH3+])C(=O)N(CC(=O)N)CC(=O)N C61809791
C1C[C@H](CN(C1)C(=O)[C@H]2CC[NH2+]C2)CNS(=O)(=O)N C62115194
C1C[NH2+]C[C@@H]1C(=O)N(CC(=O)N)CC(=O)N C62116996
c1c(c(n[nH]1)C(=O)N2CCC[NH+](CC2)CC(=O)N)N C62811660
C1CN(C[C@H]1N2CCOCC2)C(=O)[C@@H](CC(=O)N)[NH3+] C62976762
c1ccc2c(c1)[C@@H](CN2c3c(=O)[nH]c(=O)[nH]n3)CC[NH3+] C63129445
C[C@H](CCNS(=O)(=O)c1ccc2c(c1)NC(=O)CO2)[NH3+] C63171075
c1c(c(=O)[nH]c(=O)[nH]1)S(=O)(=O)N[C@H]2CCCCC[C@H]2[NH3+] C63213319
C1CC(=O)N[C@@H]1CNC2=NC(=[NH+][C@@H]3C2=CN=N3)N C63883349
C1C(=C(NCN1CCN2CNC(=[NH2+])NC2)N)C#N C66324955
CC(=O)NC[C@H]1CCC[NH+](C1)CC(=O)NC(=O)N C67418651
CCNC(=O)[C@@H]1C[C@H](CN1C(=O)Cn2c(c(c(n2)C)N)C)[NH3+] C67491283
CCOc1cc(c(cc1OCC=C)Br)/C=N/NC(=O)N C13747652
c1ccc(c(c1)C#N)OCC(=O)NNC(=S)NC2CCCCC2 C16283776
Cc1ccc(c(c1)N[C@H](C)C(=O)NC(=O)NCC(F)(F)F)OC C24962032
CCCNC(=O)[C@H](C)OC(=O)c1c(c2c(cc(nc2s1)C)C)N C28997013
C[C@@H](c1ccc(cc1)c2ccccc2)NC(=O)C[C@@H]3C(=O)NC(=O)N3 C29098790
Cc1ccc(c(c1)C)OCC(=O)NNC(=O)NC2CCCCC2 C12403343
C/C(=C/C(=O)Nc1ccc(cn1)Cl)/NNC(=O)C2CCCCC2 C05288100
c1ccc2c(c1)C(=O)N[C@@H](C(=N2)O)CC(=O)NCCC3=CCCCC3 C36594799
COc1ccccc1Nc2nc3ccccc3c(n2)NCCO C04093417
CC(C)[C@H](C(=O)NC(=O)N)OC(=O)c1cc2c(s1)CCCCC2 C08150725
C/C(=C/C(=O)NC12CC3CC(C1)CC(C3)C2)/NNC(=O)c4ccco4 C04713782
Cc1ccc(cc1)S(=O)(=O)NCNC(=O)Nc2ccccc2C C38712423
CCC(CC)[C@H]1NN=C(S1)NC(=O)c2c(c(c([nH]2)C)C(=O)C)C C38743670
CC(C)C[C@@H](C(=O)NCc1ccco1)NC(=O)NC2CCCCC2 C41263804
C[C@H](C(=O)NNC(=O)NC1CCCCC1)Oc2ccc(cc2)F C42084289
C[C@@H](C(C)C)NC(=O)Nc1ccc(cc1)NC(=O)c2ccco2 C43977727
C[C@H](Cc1ccco1)NC(=O)N[C@H](C)c2ccc3c(c2)CCC(=O)N3 C44970300
CC1(Cc2cccc(c2O1)OC(=O)c3ccc(cc3)CNC(=O)N)C C48867520
c1c(cc(c(c1[N+](=O)[O-])N)Cl)C(=O)NC(C2CC2)C3CC3 C50710777
Cc1cccc(c1)O[C@@H](C)C(=O)N[C@H](C)c2ccc3c(c2)[nH]c(=O)[nH]3 C53848325
Cc1ccc(c(c1C)OCC(=O)NCc2ccc3c(c2)[nH]c(=O)[nH]3)C C55401391
CCOc1ccc(c(c1)C)NCC(=O)NC(=O)NC2CCCC2 C55887621
C[C@H](c1cccc(c1)Cl)NC(=O)CNC(=O)NCc2ccco2 C56127821
C[C@H](c1ccc(c(c1)Cl)F)Nc2ccc(cc2[N+](=O)[O-])C(=O)N C57148001
COc1ccccc1CN2c3ccccc3/C(=N/NC(=S)N)/C2=O C46085044
COc1ccccc1N2CC[C@H](C2)CNc3cc(nc(n3)N)Cl C58413543
CC[C@@H](c1ccc(cc1)Cl)NC(=O)c2ccc(c(c2)[N+](=O)[O-])N C10918483
CCN(CC)C(=O)c1ccc(cc1)Nc2cc(nc(n2)N)Cl C45010750
CCOc1cc(cc(c1O)CC=C)/C=N/NC(=O)c2cccc(c2)O C59678905
Cc1ccc(cc1NC(=O)N[C@@H](C)Cc2ccco2)NC(=O)C3CC3 C61600813
c1cc(ccc1[N+](=O)[O-])SCc2c(ccc(n2)NN)Cl C61640146
c1cc(cc(c1)n2c(c(nn2)C[NH3+])Cc3cccs3)C(=O)[O-] C62241195
c1cc(ccc1C(=O)NNC(=O)NCCCOC2CCCC2)Cl C64241775
Cc1cc(n(n1)Cc2cccc(c2)CNc3cc(nc(n3)N)Cl)C C53573298
Cc1cc(ccc1NC(=O)NCCNC(=O)OC(C)(C)C)F C65358086
CC(C)(C)OC(=O)NCCNC(=O)Nc1ccc(cc1)SC C65359593
C[C@@H](C(=O)Nc1cc(n[nH]1)CC2CCCCC2)NC(=O)C3CCC3 C66075467
CCNC(=O)c1c(nc(nc1COc2ccc(cc2C)Cl)N)C C66136097
CC[C@](C)(CNC(=O)Nc1cc2c(cc1OCC)C[C@H](O2)C)O C66158677
CC(C)(C)CC(C)(C)NC(=O)c1ccc(cc1)n2c(c(cn2)C#N)N C66240156
c1ccnc(c1)NNC(=O)NC[C@@H]2CCN(C2)c3ccc(cc3)F C66343125
C[C@H](C(=O)NC(=O)NC(C)C)Nc1cccc(c1)N2CCCCC2 C66389805
CCOCC(=O)NNC(=O)c1cc2ccc(cc2[nH]1)C(C)(C)C C66653817
Cc1cccc(c1)C(=O)NNC(=O)C[C@H](C)NC(=O)c2ccccc2 C66784073
C[C@@H](CCc1ccco1)NC(=O)NNC(=O)CC2CCCCC2 C67039828
C[C@H](CC[C@H]1CCCO1)NC(=O)NNC(=O)CC2CCCCC2 C67080916
CC(C)CCC(=O)NNC(=O)NCc1ccc2c(c1)CCCN2C C67104547
CC(C)(C)NC(=O)CNC(=O)c1ccc(cc1O)n2cccc2 C67289799
C/C(=C\C(=O)NNC(=O)c1cccc(c1O)OC)/c2ccccc2F C67466335
CCOc1ccc(cc1)C(=O)NNC(=O)N[C@@H]2C[C@@H]2c3ccccc3 C67612812
CCCNC(=O)O[C@@H]1CC[C@@]2([C@@H]([C@]1(C)CO)CC[C@H]([C@H]2CC(=O)NCc3ccc(cc3)F)O)C C04236695
CCOC(=O)[C@](C(F)(F)F)(Nc1ccc(cc1)S(=O)(=O)N)NC(=O)c2cccc(c2)Cl C01889928
Cc1c(c(nn1CCCNC(=S)Nc2ccc(cc2)S(=O)(=O)N)C(F)(F)F)Cl C02858717
CC(=O)Nc1cccc(c1)NC(=S)N[C@@H](C(Cl)(Cl)Cl)NC(=O)c2cccc(c2)[N+](=O)[O-] C08858768
Cc1c(c(sc1C(=O)N)NC(=O)CNc2ccc(c(c2)C(F)(F)F)Cl)C(=O)OCCOC C03444079
c1ccc(cc1)[C@@H](C(=O)[O-])NC(=O)C[C@@H](CNC(=O)[C@@H]2CCC[NH2+]2)c3ccc(cc3)Cl C09170785
CCOCCCNc1c(c(c(s1)C(=O)c2ccc(cc2)Cl)N)C(=O)NCCOC C09373146
c1ccc(cc1)c2ccccc2NC(=O)COC(=O)C[C@@H](c3ccc(cc3)Cl)NC(=O)N C10213500
CCc1cccc(c1NC(=O)CN(CC)c2c(n(c(=O)[nH]c2=O)Cc3ccccc3)N)CC C10430688
CC(C)(C)c1ccc(cc1)C(=O)NCC(=O)OCC(=O)Nc2c(c3c(s2)CCC3)C(=O)N C10609609
CC(C)C[C@@H](C(=O)NCc1ccc(cc1)CS(=O)(=O)N)NC(=O)c2ccc(cc2Cl)Cl C10706402
CC(C)CN(c1c(n(c(=O)[nH]c1=O)Cc2ccccc2)N)C(=O)CNc3ccccc3C(C)C C11621625
Cc1ccc(cc1C(=O)NC(=S)NNC(=S)NC2CCCCC2)S(=O)(=O)N3CCOCC3 C12623248
CC(C)C(=O)NCCNC(=O)[C@H](Cc1c[nH]c2c1cccc2)NS(=O)(=O)c3ccc(cc3)Cl C12804934
Cc1cc[nH+]c(c1)NCCCCC(=O)NCC(=O)N[C@@H](CC(=O)[O-])c2cc(cc(c2)Cl)Cl C13472614
c1ccc(cc1)c2ccc(cc2)[C@H](CC(=O)[O-])NC(=O)CNC(=O)CCCCNc3cccc[nH+]3 C13472620
CCOc1ccc(cc1)/C=C/C(=O)NC(=S)NNC(=O)c2ccc(cc2)NC(=O)C3CC3 C13621158
Cc1cc(nc(n1)N/C(=N/C(=S)NC[C@H]2CCCO2)/NCCc3c[nH]c4c3cccc4)C C14158161
Cc1ccccc1NS(=O)(=O)c2cc(cc(c2)NC3CCCC3)C(=O)NCCNC(=O)C C14536044
Cc1ccccc1NS(=O)(=O)c2cc(cc(c2)NCc3ccccc3)C(=O)NCCNC(=O)C C14537006
CC(C)NS(=O)(=O)c1cc(cc(c1)NC/C=C/c2ccco2)C(=O)N[C@H]3CCCCNC3=O C14745317
COc1ccc(cc1OC)/C=C\C(=O)NC(=S)NNC(=O)c2ccc(cc2)NC(=O)c3ccccc3 C15229863
c1ccc(cc1)/C=C/S(=O)(=O)Nc2ccc(cc2)C(=O)NNC(=S)NC[C@H]3CCCO3 C15898751
c1ccc(c(c1)C(=O)NNC(=S)NC[C@@H]2CCCO2)NS(=O)(=O)c3cccs3 C16187210
Cc1ccc(cc1)S(=O)(=O)N[C@H](CSCc2ccccc2)C(=O)N[C@H](C(C)C)C(=O)N C16887331
c1ccc2c(c1)c(c[nH]2)C[C@@H](C(=O)OCC(=O)NC(=O)NC3CCCCC3)NC(=O)c4cccs4 C18248348
c1ccc2c(c1)c(c[nH]2)C[C@@H](C(=O)OCC(=O)NC(=O)NC3CCCC3)NC(=O)c4ccc(cc4)F C18248434
CCOC(=O)c1ccc(cc1)NC(=O)C2=C(NC(=C([C@H]2c3ccccc3)C#N)SCC(=O)N)C C12250142
C[C@@H](C12CC3CC(C1)CC(C3)C2)NC(=O)COC(=O)C[C@H](c4ccc(cc4)Cl)NC(=O)N C20973458
C[C@H](C(=O)Nc1ccc(cc1)C(F)(F)F)OC(=O)C[C@@H](c2ccc(cc2)Cl)NC(=O)N C21119721
c1ccc(cc1)Oc2ccccc2NC(=O)COC(=O)C[C@H](c3ccccc3Cl)NC(=O)N C21136911
C[C@@H](c1ccc(cc1Cl)Cl)NC(=O)COC(=O)C[C@H](c2ccc(cc2)Cl)NC(=O)N C21237935
c1ccc(cc1)OCC(=O)NCC(=O)NNC(=S)Nc2cc(ccc2Cl)C(F)(F)F C21392372
CCOC(=O)C1=C(NC(=O)N[C@@H]1c2ccccc2)CN(C)[C@H](C)c3ccc(cc3)S(=O)(=O)N C22063277
CC(C)OC(=O)c1c2c(sc1NC(=O)COC(=O)c3ccc(cc3)NC(=O)N)CCCC2 C03408525
CC(C)CNC(=O)c1ccccc1NC(=O)COC(=O)[C@H](Cc2c[nH]c3c2cccc3)NC(=O)C C23875877
CC(C)[C@@H](C(=O)NNC(=S)NCc1ccc2c(c1)OCO2)NC(=O)c3c(cccc3F)F C26851868
COCCOc1ccccc1C(=O)NC(=S)NNC(=O)c2ccc(cc2)NC(=O)c3ccccc3 C14660703
Cc1cccc(c1NC(=O)CNC(=O)[C@H](C)OC(=O)CCNC(=O)NC23CC4CC(C2)CC(C4)C3)C C39579529
COCCC[NH+]1[C@@H](NN[C@@H]1SCc2[nH]c(=O)c3ccc(cc3n2)C(=O)[O-])c4ccc(cc4)Cl C39722394
C/C(=N/NC(=S)NCc1ccc(cc1)OC)/C=N/NC(=S)NCc2ccc(cc2)OC C16855308
C[C@]12CC[C@H]([C@@]([C@H]1CC[C@H]([C@H]2CC(=O)NCc3cccs3)O)(C)CO)OC(=O)NCC=C C43553778
CCCNC(=O)O[C@@H]1CC[C@]2([C@@H]([C@]1(C)CO)CC[C@H]([C@H]2CC(=O)NCc3ccco3)O)C C43553860
CCCNC(=O)O[C@@H]1CC[C@]2([C@@H]([C@]1(C)CO)CC[C@H]([C@H]2CC(=O)NCc3ccc4c(c3)OCO4)O)C C43553870
c1ccc(c(c1)CNC(=O)CCCNC(=O)NC2CCCCC2)OCC(=O)NC[C@@H]3CCCO3 C59412053
CC(C)(C)NC(=O)c1ccc(cc1)NCC(=O)Nc2ccc(cc2)C(=O)NCc3ccco3 C66085804
CC(C)(C)NC(=O)c1ccc(cc1)NC(=O)CNc2cccc(c2)C(=O)NCc3ccco3 C66086139
CC(C)(C)NC(=O)c1cccc(c1)NCC(=O)Nc2ccc(cc2)C(=O)NCc3ccco3 C66108349
COCCNC(=O)c1ccc(cc1)NC(=O)CNc2ccc(cc2)C(=O)NC3CCCCC3 C66108858
C/C(=N\NC(=S)NCc1ccc(cc1)OC)/C=N/NC(=S)NCc2ccc(cc2)OC C16855308
CC1=C([C@H](NC(=O)N1)c2cccc(c2)O)C(=O)OC3CCCC3 C00115919
CC1=C([C@@H](NC(=O)N1)c2ccc(cc2)O)C(=O)OCC(F)(F)F C00036440
COCCOc1cc(c2c(c1N)C(=O)c3ccccc3C2=O)O C04973203
CCCCc1cc(nc(n1)NS(=O)(=O)c2ccc(cc2)N)C C04526618
c1ccc(cc1)Cn2c(c(sc2=O)/C=N/NC(=O)N)Cl C00546571
CC(C)C(=O)Nc1ccc(cc1)C(=O)N/N=C/c2ccc[nH]2 C08558505
COc1ccc(cc1)/C=N/NC(=O)c2c(c3cccnc3s2)N C09482482
C[C@@H]1CCCC[C@@H]1NC(=O)NC(=O)CNc2cccc(c2)C#N C11253679
C[C@@H]1CCCC[C@H]1NC(=O)NC(=O)CNc2cccc(c2)C#N C11253690
Cn1c2ccccc2c(c(c1=O)/C=N/NC(=S)NCC=C)O C16364013
CCOc1ccc(cc1C(=O)N)S(=O)(=O)NC2CCCCC2 C16692170
CC(C)NC(=S)NNC(=O)c1cc(on1)c2ccccc2 C21840497
C[C@@H]1CCCC[C@@H]1NC(=O)[C@@H](C)Sc2ncc(c(n2)N)C#N C22033143
C[C@@H]1CCCC[C@H]1NC(=O)[C@@H](C)Sc2ncc(c(n2)N)C#N C22033151
c1cc(c(cc1C(=O)N[C@H]2CCC[C@@H](C2)C(F)(F)F)[N+](=O)[O-])N C23386934
C[C@@H](C(=O)NNC(=O)NC1CCCC1)Oc2ccccc2F C31026362
CS(=O)(=O)Nc1cccc(c1)NC(=O)c2ccccc2O C31133757
CCCCc1ccc(s1)c2cc(=O)[nH]c3c2c(=O)[nH]c(=O)[nH]3 C32200321
CCc1ccc(cc1)S(=O)(=O)N/N=C\c2ccc(c(c2)O)O C32575702
C[C@H](C(=O)Nc1ccc(cc1)C(=O)N)OC(=O)C2CCCCC2 C06376914
C[C@@H](c1ccccc1F)NC(=O)c2ccc(c(c2)[N+](=O)[O-])N C36624228
c1cc(c(cc1CNc2cc(ccc2[N+](=O)[O-])Cl)O)O C36970501
CC(C)(C)c1c(n2cc(ccc2n1)N)C[NH+]3CCC(CC3)C(=O)[O-] C36270831
C[C@@H]1C(=O)Nc2cc(ccc2O1)N[C@H](C)C(=O)NC(C)(C)C C40468826
C[NH+]1CC[C@@H](C1)CNC(=O)Nc2cc(ccc2Cl)C(=O)[O-] C40597154
C[C@@H]1CCCN(C1)c2c(c(ncn2)Nc3ccc(cc3)C(=O)C)N C40731089
CCCSc1nc2n(n1)[C@@H](C(=C(N2)C)C(=O)N)c3ccccc3 C40983003
C[C@H](C(C)C)NC(=O)NNC(=O)[C@@H](C)Oc1ccccc1F C43069699
CC(C)(C)c1ccc(cc1)NC(=O)c2ccc(o2)S(=O)(=O)N C47932294
CC(C)NC(=O)NNC(=O)c1cc(c(c(c1)Cl)OC)Cl C49468607
C[C@@H](c1ccc(cc1)NC(=O)NC2CC2)Nc3c(cccn3)C#N C52313799
COc1ccc(cc1)c2cc(nc(n2)N)Nc3ccccn3 C19926765
C[C@@H]1CCC[C@H](C1)Sc2ccc(cc2[N+](=O)[O-])/C(=N/O)/N C54691242
C[C@@H](C(=O)NC(=O)NC1CC1)Nc2ccc(cc2)OC(C)C C56173457
CCNC(=O)NC(=O)[C@H](C)Nc1ccc(c(c1)F)N2CCCC2 C56203196
Cc1ccc(c(c1)C)N/C(=N\c2nc(cc(n2)N3CCCC3)C)/N C06195277
Cc1cccc\2c1N=C(/C2=N\NC(=S)NC[C@H]3CCCO3)O C03578719
C[C@@H](C(C)C)NC(=O)Nc1ccc(cc1)c2[nH]nc(n2)C3CC3 C60364365
c1cc(c(c(c1)F)F)OCc2ccc(c(c2)[N+](=O)[O-])NN C62654027
CN(C1CCCCC1)S(=O)(=O)Nc2cc(ccc2N)OC C63212876
Cc1ccccc1NCC(=O)N/N=C/2\c3ccccc3NC2=O C05687833
CCC1=C([C@@H](N(N1)c2ccccc2)NC(=O)c3cccc(=O)[nH]3)C C63883700
CCCCC1CCC(CC1)CNC(=O)N2CCO[C@H](C2)C(=O)N C51712287
COc1ccc2c(c1)/C(=N\NC(=S)Nc3ccccc3)/C(=O)N2 C05393940
Cc1ccc(cc1C)S(=O)(=O)NNC(=O)NC2CCCC2 C65833095
CC[C@@](C)(CNC(=O)Nc1cc(c(cc1OC)Cl)OC)O C66158249
c1ccc2c(c1)c(c(o2)C(=O)N)NS(=O)(=O)C3CCCCC3 C66578413
CCOCC(=O)NNC(=O)N[C@H]1CCCC[C@H]1C(C)(C)C C66699244
COC(=O)Nc1cc(ccc1F)NC(=O)NC2CCCCC2 C67323530
Cc1cccc(c1)/C=C/C(=O)NNC(=O)c2cccc(c2O)OC C67466072
C[NH+](C)CCCNc1c2c(c3cc(c(cc3[nH]2)OC)OC)ncn1 C02426591
COC(=O)[C@](C(F)(F)F)(Nc1cccc[nH+]1)NC(=O)c2ccco2 C05742623
COC(=O)c1c2c(sc1NC(=O)C[NH+]3CCNC(=O)C3)CCCC2 C07844724
C[C@H](c1ccc2c(c1)OCO2)NC(=O)C[NH+]3CCC(CC3)C(=O)NC C12333713
CCn1cc(cn1)CNC(=O)C[C@@H]2C(=O)NCC[NH+]2CC(C)(C)C C19227825
COc1cc(cc(c1)OC)C(=O)NCC(=O)NC2CC[NH+](CC2)C3CC3 C29093026
CCCNC(=O)C[NH+]1CCC(CC1)NS(=O)(=O)N2CCC[C@H](C2)C C30424553
C[C@@H](c1[nH]c(=O)c2ccccc2n1)[NH+]3CCN(CC3)CC(=O)NCC=C C27559545
C[NH+](C)[C@@H](CNC(=O)NC[C@@H]1COc2ccccc2O1)c3ccco3 C40477807
c1cn(cn1)CCC[NH2+][C@H]2CCc3c2[nH]c(=O)n(c3=O)C4CCCCC4 C41104824
c1ccc(cc1)CNc2nnc(o2)c3coc(n3)[C@@H]4CCC[NH2+]C4 C44163285
C[C@@H](c1ccc(cc1)S(=O)(=O)N)[NH+](C)Cc2nc(no2)CC(C)C C26121115
C[C@H](c1ccc(cc1)S(=O)(=O)N)[NH+](C)Cc2nc(no2)C(C)C C45840946
C[NH+](CC(=O)Nc1cccc(c1)S(=O)(=O)/N=C\2/CCCN2)C3CC3 C46601793
CCCn1c(c(c(=O)n(c1=O)CC[NH+]2CCCC2)N3CCCCC3)N C48235249
Cc1cc(ccc1NC(=O)C(=O)NC[C@H](c2ccco2)[NH+](C)C)N(C)C C48732065
Cc1c2c(oc(c2c(=O)[nH]n1)NC(=O)C[NH+](C)C(C3CC3)C4CC4)C C50989093
C[C@H](CNC(=O)C(=O)Nc1cc(ccc1OC(C)C)C#N)[NH+]2CCCC2 C54850589
C[C@@H]1C[C@H](C[NH+](C1)C(C)(C)CNC(=O)C(=O)Nc2nncs2)C C54947090
C1CCC(CC1)NC(=O)NC2CC[NH+](CC2)Cc3nc(on3)C4CC4 C55030048
CC(C)(CNC(=O)N1CCC[C@@H](C1)C(=O)Nc2nccs2)[NH+](C)C C56795062
c1cc(oc1)C[NH+](Cc2ccco2)CC(=O)N[C@H]3CCCCNC3=O C46037021
c1cc(oc1)CNC(=O)NC(=O)CN2CCC(CC2)[NH+]3CCCCC3 C52002349
CCNS(=O)(=O)NC[C@H](c1ccc2c(c1)OCO2)[NH+]3CCCC3 C62440639
c1cc(ccc1NC(=O)N[C@H]2CC[NH+](C2)Cc3nc(no3)C4CC4)F C62639885
CNC(=O)C[NH+]1CCC(CC1)NC(=O)N(CC#C)Cc2ccco2 C63402181
CC(C)C[NH+](CCC(=O)NN1C(=O)C2(CCCCC2)NC1=O)C3CC3 C63493145
CN(C)c1ccc(cc1)/C=[NH+]/[C@@H](CO)[C@@H](c2ccc(cc2)[N+](=O)[O-])O C00493723
c1cc(cnc1)c2nc3c(c(n2)NCCc4cnccn4)CC[NH2+]CC3 C65421514
CC(C)NC(=O)CN1CCN(CC1)C(=O)NC[C@H]2CC[NH+](C2)C(C)C C65441907
CCCO[C@@H]1CCCN(C1)C(=O)NC2CC[NH+](CC2)CC(=O)NC C65456139
c1cc(ncc1C#N)NC[C@H]2CC[NH+](C2)CC(=O)Nc3nccs3 C65477995
CN(Cc1cc(no1)c2ccncc2)c3c4ccccc4nc(n3)CC[NH3+] C65498989
CCC1=c2ccccc2=[NH+][C@H]1C(=O)NCCS[C@@H]3NN=NN3C C65501238
CC[NH+]1CC[C@H](C1)CNC(=O)N(C)Cc2[nH]c(=O)c3ccccc3n2 C65577125
C[C@@H]1CCC[NH+](C1)C[C@@H](C)NC(=O)CN2C(=O)C3(CCCC3)NC2=O C55401795
c1ccc(cc1)c2nn(c(=O)o2)C[NH+]3CCC[C@@H](C3)CCC(=O)N C66080213
Cc1nc(on1)CNC(=O)NCC(C)(C)[NH+]2C[C@@H](C[C@H](C2)C)C C66187873
c1cc(c(nc1)NCCNC(=O)N2CC[C@H](C2)[NH+]3CCCC3)C#N C66188837
C[C@H]1CCCC[NH+]1CCCNC(=O)NC2CCN(CC2)C(=O)OC C66362737
C[C@H]1CCC[NH+](C1)[C@@H](C)CNC(=O)NC2CCN(CC2)C(=O)OC C66363358
CCN(Cc1ccc2c(c1)OCO2)C(=O)C[NH+]3CCCC[C@H]3C(=O)N C66563394
CCN(Cc1ccc(cc1)C[NH+](C)C)C(=O)c2ccc(c(c2)[N+](=O)[O-])N C66726811
Cc1c(cco1)C(=O)NC2CC[NH+](CC2)CC(=O)N[C@H](C)c3ccco3 C66891154
CC[NH+](C)CCNC(=O)N1CCC[C@H](C1)C(=O)Nc2nccs2 C67002067
CC1CC[NH+](CC1)[C@@H](C)CNC(=O)CN2C(=O)[C@](NC2=O)(C)C3CC3 C67271843
C[C@@H](CNC(=O)C(=O)Nc1ccc(cc1)c2csnn2)[NH+]3CCCC3 C67344294
Cc1nc(on1)CCCNC(=O)NCC(C)(C)[NH+]2CCC[C@@H](C2)C C67408695
C[C@H](C(=O)NC(C)C)[NH+]1CCC(CC1)C(=O)Nc2ccc3c(c2)OCO3 C67446038
CC(C)(CNC(=O)N[C@H]1CCCN(C1)S(=O)(=O)C)[NH+]2CCCCC2 C67624572
CC(C)[C@@H](c1nnnn1C2CCCCC2)[NH+]3CCC(CC3)C(=O)N C04849680
CC[C@]1(C(=O)N(C(=O)N1)NC(=O)C[NH+]2CCCCCC2)c3ccccc3 C07339695
CCOC(=O)C1CC[NH+](CC1)[C@@H](C)C(=O)NC(=O)NC2CCCCC2 C07812070
CCOC(=O)C1CC[NH+](CC1)[C@H](C)C(=O)NC(=O)NC2CCCCC2 C07812072
CC[NH+](Cc1ccccc1)CC(=O)NN2C(=O)C3(CCCCC3)NC2=O C14122527
c1ccc(c(c1)/C=[NH+]/CCc2ccc(cc2)S(=O)(=O)N)[N+](=O)[O-] C03252041
c1ccc(cc1)/C=C/2\C(=O)N(c3cc(ccc3O2)[N+](=O)[O-])CCC[NH3+] C20338347
COc1cccc2c1OC[C@H](C2)[NH2+]CCc3nc([nH]n3)c4cccnc4 C20661153
Cc1[nH]c(=O)cc(n1)CCNc2c3c(nc([nH+]2)N(C)C)CCCC3 C23478333
c1cc(oc1C[NH+]2CCC3=NN[C@@H]([C@@H]3C2)C4CCC4)Sc5[nH]ncn5 C39438323
c1ccc2=[NH+][C@H](C=c2c1)C(=O)OCC(=O)NC(=O)NCc3cccs3 C39460592
CCc1ccc(cc1)NC(=O)C(=O)N/N=C/[C@@H]2C=c3ccccc3=[NH+]C2=O C39949003
CC1(C(=O)N(C(=O)N1)CCC[NH+]2CCN(CC2)c3ccccc3O)C C40515848
C[C@@H]1CCCC[NH+]1[C@@H](C)CNC(=O)C(=O)Nc2ccc(cc2)OCC#N C41645462
CC(C)NC(=O)CN1CCN(CC1)C(=O)NCC2(CCCC2)[NH+](C)C C43150943
CC(C)(C)c1cc(n(n1)C)NC(=O)C[NH+]2CCC[C@H](C2)C(=O)NC3CC3 C51044474
Cc1c(cc(cc1Cl)S(=O)(=O)NC[C@H]2CCC[NH2+]2)[N+](=O)[O-] C53254428
CC[NH+](CC(=O)NC)CC(=O)N1c2ccccc2NC(=O)C[C@@H]1C C56509473
CC(C)(CNC(=O)CNC(=O)c1ccc2c(c1)OCO2)[NH+]3CCCCC3 C57383893
CC[NH+](CC)CCn\1c2ccccc2[nH]/c1=N\C(=O)c3ccc(=O)[nH]c3 C24149235
c1cc(c(cc1C(F)(F)F)[N+](=O)[O-])N2CCC[NH+](CC2)CC(=O)N C54389044
CCOC(=O)N1CCC(CC1)NC(=O)NCC2(CCCC2)[NH+](C)C C47833427
CCNC(=O)[C@H]1CCCN(C1)C(=O)NC[C@H](c2ccco2)[NH+](C)C C61795143
CN(C)c1nc(nc(n1)N)CN2CC[NH+](CC2)CC3CCCCC3 C64129492
CC(C)(C)CC[NH+]1CCN(CC1)C(=O)c2cc(cc(c2N)[N+](=O)[O-])F C64308887
CC(C)(C)CC[NH+]1CCN(CC1)C(=O)CNC(=O)NCc2ccco2 C64308898
C[C@@H](C(=O)Nc1ccc2c(c1)OCO2)[NH+]3CCC[C@H](C3)C(=O)NC4CC4 C65251940
Cn1c(nnn1)SCC[NH2+]CC(=O)NC2CCCCCCC2 C65371431
CN(Cc1ccc2c(c1)OCCO2)C(=O)NCCNc3cccc[nH+]3 C65390782
CC(C)[NH+]1CCNC(=O)[C@H]1CC(=O)NCC2=CN=N[C@@H]2c3cccs3 C65455455
CCc1cc(nc([nH+]1)N2CCCCC2)N(C)Cc3cnc(nc3)N C65464361
C[C@@H]1C[C@@H](C[NH+](C1)C(C)(C)CNC(=O)NCc2nc(no2)C3CC3)C C54725400
C1CCC(CC1)NC(=O)NC2CC[NH+](CC2)CCCN3CCOC3=O C65952379
CC(C)CNC(=O)CNC(=O)N(C)C1CC[NH+](CC1)C2CCOCC2 C66191897
CCCC[NH+]1CCCC[C@H]1CNC(=O)N[C@@H]2CCCN(C2)C(=O)OC C66598999
CC[NH+]1CCC(CC1)n2c(ccn2)NC(=O)[C@H](C)NC(=O)C3CCCC3 C66663149
C[C@@H]1CC(=O)Nc2ccccc2N1C(=O)C[NH+](C)CC(=O)NC3CC3 C07792639
COC(=O)[C@@H]1CCC[NH+](C1)CC(=O)NC(=O)NC2CCCCC2 C66835854
Cc1c(cco1)C(=O)NC2CC[NH+](CC2)CC(=O)N[C@@](C)(C#N)C(C)C C66891647
CC1CC[NH+](CC1)[C@@H](C)CNC(=O)CN2C(=O)[C@@](NC2=O)(C)C3CC3 C67271838
CC1CC[NH+](CC1)C[C@@H](CNc2ccc(cc2[N+](=O)[O-])C(=O)C)O C67373325
CC(C)(C)OC(=O)N(CCNC(=O)NC1CC[NH+](CC1)C)C2CC2 C67381960
Cc1c(cco1)C(=O)NC2CCN(CC2)C(=O)NCC[NH+](C)C(C)C C67419890
CCOc1cc2c(cc1OCC)C[NH+](CC2)CC(=O)NC(=O)NC3CC3 C07873340
c1cc2c(cc1NC(=O)C3CC[NH+](CC3)CC(=O)NC4CC4)OCO2 C67445927
C=CCNC(=O)C[NH+]1CCC(CC1)C(=O)Nc2ccc3c(c2)OCO3 C67445930
C1CCC(CC1)C[NH+]2CCC[C@@H]2CNC(=O)NCc3nc(no3)C4CC4 C67478467
Cc1nc(on1)CCNC(=O)NC[C@H]2CCC[NH+]2CC3CCCCC3 C67478773
Cc1c(nc(o1)c2cc3c(c(c2)OC)OCO3)CN4CCC[C@@H](C4)C[NH3+] C67561305
CCc1c(nn(c1C)CCNc2c3c(nc(n2)N(C)C)C[NH2+]CC3)C C67655060
C[C@H]1CC(=O)Nc2ccccc2N1C(=O)CS/C(=[NH+]/C[C@H]3CCCO3)/N C29480621
CC(C)(C)/[NH+]=C(\N)/SCC(=O)N1C[C@@H](Oc2c1cccc2)C(=O)NC C29547582
CC(C)C[C@@H](CNS(=O)(=O)c1cc(ccc1Cl)[N+](=O)[O-])[NH3+] C36298863
c1ccc(cc1)CN2[C@H](N[C@@H]([C@@H](C2=O)C(=O)/C=C/C3=c4ccccc4=[NH+]C3)O)O C39029695
CSc1[nH]c(=O)cc(n1)CS[C@H]2NN[C@H]([NH+]2CC=C)c3ccncc3 C39470498
CC1CC[NH+](CC1)[C@H](CNC(=O)C(=O)Nc2ccc(cc2)NC(=O)C)C(C)C C41593239
C[C@H]1CCC[NH+](C1)[C@@H](C)CNC(=O)C(=O)Nc2ccc(cc2)NC(=O)C C41652256
C[C@@H]1C[C@@H](C[NH+](C1)CCNC(=O)C(=O)Nc2ccc(cc2)C(=O)NC3CC3)C C41728204
C[C@H](CNC(=O)N1CCC(CC1)C(=O)N)[NH+]2CCN(CC2)c3ccccc3 C42948177
C[C@@]1(CCS(=O)(=O)C1)NNC(=O)NCC2(CCCCC2)[NH+]3CCCCC3 C43111740
C[NH+](C)[C@H](CNC(=O)NNC(=O)c1ccc(cc1)F)c2ccco2 C43138381
c1ccc(c(c1)CNC(=O)c2ccc(c(c2)[N+](=O)[O-])N)C[NH+]3CCCC3 C45581934
c1cc(c(nc1)NCCNC(=O)NCC2(CCCC2)[NH+]3CCSCC3)C#N C47008914
C[C@@]1(CCS(=O)(=O)C1)NNC(=O)NCC2(CCCC2)[NH+]3CCSCC3 C47008988
CCCNC(=O)[C@H]1CCC[NH+](C1)CC(=O)NNC(=O)c2ccccc2 C51003420
CCC[C@@H](C)NC(=O)[C@@H]1CCC[NH+](C1)[C@@H](C)C(=O)NC(=O)NC(C)(C)C C51053900
CCC[C@H](C)NC(=O)[C@H]1CCC[NH+](C1)CC(=O)NC(=O)NC2CC2 C51056117
C[C@H]1CCCC[NH+]1Cc2ccccc2CNC(=O)N3CCO[C@@H](C3)C(=O)N C51683415
C[C@H]1CCC[NH+](C1)C[C@@H](C)NC(=O)NCCNc2c(cccn2)C#N C56788106
CS(=O)(=O)NCCNC(=O)NCC1(CCCCC1)[NH+]2CCCCC2 C47752019
CCNC(=O)[C@@H](C)NC(=O)NCc1ccc([nH+]c1)N2CCC(CC2)C C61400030
Cc1ccc(cc1)[C@H](CNC(=O)c2ccc(o2)S(=O)(=O)N)[NH+]3CCCC3 C61502817
[H]/N=c/1\[nH]c(c(c([nH+]1)c2ccc(cc2O)OCC)c3ccc(c(c3)OC)OC)C C13127192
C[C@H]1CCCC[NH+]1CCNC(=O)C(=O)Nc2ccc3c(c2)CCC(=O)N3 C62121937
CC1CC[NH+](CC1)[C@@H](C)CNS(=O)(=O)c2ccc3c(c2)[nH]c(=O)[nH]3 C62350325
C1CCC(CC1)C[NH+]2CCC(CC2)NC(=O)NNC(=O)[C@@H]3CCCO3 C62528586
C[NH+](C)[C@H](CNC(=O)Nc1cc(c[nH]c1=O)C(F)(F)F)c2ccco2 C63162464
c1cc(ccc1C#N)C(=O)NNC(=O)NC2CC[NH+](CC2)CC3CCCC3 C64228903
Cc1c(sc2c1c(nc(n2)CC[NH3+])NCc3nc(on3)C(C)C)C C65526502
C1CCC(CC1)NC(=O)NC(=O)C[NH+]2CCC[C@@H]2C(=O)NCC(F)(F)F C65589225
c1c[nH+]c(cc1CNC(=O)N2CCC[C@@H](C2)CCC(=O)N)N3CCCC3 C66119962
C[NH+](C)[C@H](CNC(=O)c1ccc(cc1)n2c(c(cn2)C#N)N)C3CCCCC3 C66240546
C[C@H](c1ccc(c(c1)F)N2CC[NH+](CC2)C)N[C@H](C)C(=O)NC(=O)NC3CC3 C66390651
CCNC(=O)NC(=O)[C@H](C)N[C@@H](C)c1ccc(c(c1)F)N2CC[NH+](CC2)C C66390709
c1cc(ccc1n2c3c(c(n2)C(=O)N[C@H]4CCC[NH+](C4)CC(=O)N)CCC3)F C66449404
Cc1cc(ccc1C(=O)NC(C)C)NC(=O)C(=O)NC2CC[NH+](CC2)C(C)C C66718597
C[NH+](CC(=O)Nc1cc(cc(c1)F)F)CC(=O)NNC(=O)c2cccs2 C66844370
CCn1c(c(c(=O)[nH]c1=O)C(=O)C[NH+]2CCC[C@@H](CC2)c3ccccc3)N C66898456
c1cc(ccc1C[NH2+]Cc2cc[nH]n2)S(=O)(=O)NC[C@H]3CCCO3 C66990669
C[C@@H](CC(=O)N1CCC[NH+](CC1)CC(=O)N)NC(=O)C2CCCCC2 C67153756
C[C@H](CC(=O)N1CCC[NH+](CC1)CC(=O)N)NC(=O)C2CCCCC2 C67153757
CCCC[NH+]1CCCC[C@H]1CNC(=O)C2CCC3(CC2)C(=O)NC(=O)N3 C67272178
CC[NH+](CC)[C@H](CNC(=O)C1CCN(CC1)C(=O)N)c2ccco2 C67276346
c1cc(sc1)c2cnc(o2)C[NH+]3CCC[C@@H](C3)CNS(=O)(=O)N C67379509
C[C@@H](c1cccc(c1)S(=O)(=O)NC)NC(=O)N[C@@H]2CC[NH+]3[C@@H]2CCCC3 C67391859
C[C@@H](c1cccc(c1)S(=O)(=O)NC)NC(=O)N[C@H]2CC[NH+](C2)C(C)C C67410948
C[C@@H]1CCCC[C@@H]1NC(=O)NC(=O)C[NH+]2CCC[C@@H](C2)CNC(=O)C C67417407
CCC[NH+]1CCN(CC1)Cc2nc(nc(n2)Nc3ccccc3C)N C57551424
c1ccnc(c1)CC(=O)NNC(=O)NC[C@H]2CCC[NH+]2CC3CCCCC3 C67479855
C[C@H](COCC(F)(F)F)NC(=O)NC1CC[NH+](CC1)CC(=O)NC C67532776
CCNC(=O)O[C@@H]1CC[C@@]2([C@H]([C@]1(C)CO)CC[C@H]([C@H]2CC(=O)NCc3cc(cc(c3)F)F)O)C C04236558
CC(C)[C@@H](C(=O)OCc1nc(nc(n1)Nc2ccccc2)N)NC(=O)c3cccs3 C08898091
CC(=O)NC(=S)Nc1ccc(cc1)NC(=S)NC(=O)COc2ccccc2Cl C02253243
c1cc(oc1)CNc2nnc(s2)SCC(=O)Nc3c(c4c(s3)CCCC4)C(=O)N C09580590
CC(C)[C@@H](C(=O)NNC(=O)c1cccs1)NC(=O)c2ccccc2NC(=O)c3ccccc3 C09969857
CC(C)[C@H](C(=O)N/N=C\c1ccccc1OCC(=O)N)NC(=O)c2ccc(cc2)Cl C10042136
c1cc(sc1)CCNC(=S)NNC(=O)c2ccc(cc2)S(=O)(=O)NC3CC3 C11519259
c1cc(sc1)C(=O)NC(=S)NNC(=O)CCC(=O)Nc2ccc(cc2Cl)Cl C12502346
c1ccc(c(c1)NC(=O)CCC(=O)NNC(=S)NC(=O)/C=C/c2cccs2)Cl C13979408
CC(C)C(=O)Nc1ccc(cc1)C(=O)NNC(=S)NC(=O)Cc2ccc(cc2)Cl C14002284
Cc1c(c(sc1C(=O)N)NC(=O)CNc2ccccc2Cl)C(=O)OCCOC C15085910
Cc1c(c(sc1C(=O)N)NC(=O)CNc2ccc(cc2Cl)F)C(=O)OCCOC C15122653
c1ccc(c(c1)NC(=O)CNc2cc(ccc2NCCO)[N+](=O)[O-])I C15322747
Cc1ccccc1NC(=S)NNC(=O)c2ccccc2NS(=O)(=O)c3cccs3 C16187164
c1cc(ccc1CNc2nnc(s2)SCC(=O)Nc3c(c4c(s3)CCC4)C(=O)N)F C16334949
Cc1ccc(cc1)S(=O)(=O)N[C@@H](CSCc2ccccc2)C(=O)N[C@H](C(C)C)C(=O)N C16887333
C[C@H](c1ccc(cc1)S(=O)(=O)N)NC(=O)CCNS(=O)(=O)c2ccc(cc2)Br C17851403
c1cc(ccc1C(F)(F)F)NC(=O)N2CC[C@H]([C@H](C2)CC[NH+]3CCC(CC3)C(=O)N)CC(=O)[O-] C20463179
c1cc(ccc1[C@@H](CC(=O)OCC(=O)Nc2c(c3c(s2)CCCCC3)C#N)NC(=O)N)Cl C20973344
C[C@H](c1ccc(cc1Cl)Cl)NC(=O)COC(=O)C[C@H](c2ccc(cc2)Cl)NC(=O)N C21237929
C[C@@H](C(=O)Nc1ccc(cc1)C(=O)N)OC(=O)CNC(=O)c2ccc(cc2)C(C)(C)C C22529458
CSCC[C@H](C(=O)NNC(=S)Nc1ccccc1)NC(=O)COc2ccccc2 C22698405
CCc1cccc(c1NC(=O)CN(CC(C)C)c2c(n(c(=O)[nH]c2=O)CC(C)C)N)C C23358026
c1ccc(cc1)NC(=O)NCC(=O)NNC(=O)COc2ccc(cc2)c3ccc(cc3)C#N C24870555
CC(C)[C@H](c1ccc(cc1)F)NC(=O)CCNc2ccc(cc2[N+](=O)[O-])S(=O)(=O)N C25159127
CCOc1ccc(cc1)NC(=O)c2ccccc2NC(=O)C(=O)N/N=C/c3ccc(cc3)O C25781894
CC(C)(C(=O)N[C@H](COCc1ccccc1)C(=O)N2CCC3(CC2)C[C@@H](c4c3cccc4)C(=O)[O-])[NH3+] C26402557
COc1ccccc1NS(=O)(=O)c2ccc(cc2)C(=O)NNC(=O)NCCCl C26780188
c1ccc(cc1)CCNC(=S)NNC(=O)[C@@H](Cc2ccccc2)NC(=O)c3ccco3 C28622600
CCOc1ccccc1NC(=O)/C(=N/NC(=S)N)/[C@H]2C(=NN(C2=O)c3ccccc3)C C33590982
CC(C)(CO)NS(=O)(=O)c1ccc-2c(c1)Cc3c2ccc(c3)S(=O)(=O)NC(C)(C)CO C00904496
C/C(=C\C(=O)Nc1cc(c(cc1OC)Cl)OC)/NNC(=O)C(=O)NC2CCCCC2 C37867301
CC[C@@H](C)[C@H](C(=O)NCCc1ccc(cc1)S(=O)(=O)N)NC(=O)C2CCC(CC2)C C09668195
CCCCN1[C@H]([C@@H](C(=NC1=O)[O-])N(CC(C)C)C(=O)CCc2c[nH]c3c2cccc3)[NH3+] C38509855
Cc1ccc(cc1)SCC2=C3[C@@H](C(=C(O[C@H]3N=N2)N)C#N)c4ccc(c(c4)OC)OCC(=O)N C38915309
c1cc(oc1)CNS(=O)(=O)c2ccc(cc2)C(=O)Nc3cc(ccc3N4CCCCC4)C(=O)N C39559341
COc1cc(cc(c1OC[C@@H](c2cc(c(cc2OC)Br)OC)O)N)CO C40352269
Cc1c\2c(oc1C(=O)NCCc3ccc(c(c3)OC)OC)CCC/C2=N\NC(=S)N C40824468
CCNC(=O)O[C@@H]1CC[C@]2([C@@H]([C@]1(C)CO)CC[C@H]([C@H]2CC(=O)NCc3ccc(cc3)F)O)C C43553745
CCNC(=O)O[C@@H]1CC[C@]2([C@H]([C@]1(C)CO)CC[C@H]([C@H]2CC(=O)NCc3ccc(cc3)F)O)C C43553747
C[C@H](C(=O)NCCc1ccc(cc1)S(=O)(=O)N)NC(=O)c2ccc(cc2)C(C)(C)C C45824064
COc1ccccc1NC(=S)NNC(=O)c2cnn3c2N[C@@H](C[C@@H]3C(F)F)c4ccccc4 C02794084
c1cc(ccc1C(=O)NCCNc2c(cc(cn2)C(F)(F)F)Cl)NC(=O)NC3CC3 C24617444
C[C@@H](C(=O)Nc1cc(ccc1OC)NC(=O)C)Nc2ccc(cc2)NC(=O)c3ccco3 C26989945
CCCCNc1ccc(cc1NS(=O)(=O)c2ccc(c(c2F)F)F)S(=O)(=O)N C58504390
C1CCc2c(c3c(nc(nc3s2)CSc4nnc(n4C[C@H]5CCCO5)CCC(=O)N)N)C1 C58597714
Cc1cc(nc(n1)N/C(=N\C(=S)NC[C@H]2CCCO2)/NCCc3ccc(cc3)O)C C14158953
C[C@@H](C(=O)NNC(=O)C1CCC1)Sc2nc([nH]n2)N/N=C(\C)/C34CC5CC(C3)CC(C5)C4 C59879845
c1ccc(c(c1)C(=O)Nc2cccc(c2)C(F)(F)F)NC(=O)c3cccc(c3)OCC(=O)N C60324373
c1ccc(cc1)OCC(=O)Nc2ccc(cc2C(=O)[O-])N3CCC(CC3)(C(=O)N)[NH+]4CCCCC4 C35422698
Cc1cc(c(n1c2ccc(cc2)N(C)C)C)/C=N/NC(=O)N C00176942
c1ccc(c(c1)n2c(c(nn2)C(=O)NC3CCCC3)N)F C04984551
Cc1c(c(=O)oc2c1c(cc(c2)O)O)CC(=O)NC3CCCC3 C05345259
CC(C)c1c2c([nH]n1)OC(=C([C@@H]2c3ccccc3OC)C#N)N C05633506
Cc1ccc(o1)/C=C/C(=O)NNC(=O)Nc2ccccc2 C00525403
c1cc(c(cc1C(=O)Nc2ccc3c(c2)CCC3)[N+](=O)[O-])N C07802132
Cc1c2c(n[nH]1)OC(=C([C@H]2c3cccc(c3)OCC=C)C#N)N C08845680
c1cc(c(cc1Br)/C=N/NC(=O)N)OCC#N C13747822
COc1ccc(c(c1)N)NS(=O)(=O)c2ccccc2C#N C21021054
C[C@@H](c1cccs1)Nc2ccc(cc2[N+](=O)[O-])C(=O)N C07981090
CCc1ccc(cc1N)N(C)S(=O)(=O)c2c([nH]nc2C)C C32210310
c1ccc2c(c1)CCN2[C@H](C[NH3+])c3ccc(c(c3)[N+](=O)[O-])[O-] C32066590
CC[C@H](C)N(C)S(=O)(=O)c1ccc2c(c1)ccc(n2)NN C35358728
CCCn1c(c(c(=O)n(c1=O)C)N[C@@H]2CCC[C@H](C2)C)N C37737581
Cc1ccc(c(c1N)C)NS(=O)(=O)N2C[C@H](O[C@@H](C2)C)C C37905076
Cc1ccc(c(c1N)C)NS(=O)(=O)N2C[C@@H](O[C@H](C2)C)C C37905077
C[C@H]1C(=C(NO1)C)CCC(=O)NC[C@H]2C(=CC(=C)NC2=O)C C39746785
COc1cc(c(cc1C(=O)[O-])Cl)NC(=O)[C@H]2CCC[NH2+]C2 C40482738
C[C@@]1(C(=O)NC(=O)N1)c2cccc(c2)NC(=O)[C@@H]3CCC=CC3 C40535842
C[NH+]1CCC(CC1)NC(=O)Nc2cc(ccc2C(=O)[O-])Cl C40573654
Cc1ccnc(c1)Nc2c(c(ncn2)N3CCC[C@H](C3)C)N C40701269
CC1CCN(CC1)c2c(c(ncn2)Nc3nccs3)N C40732863
Cc1c(cn[nH]1)S(=O)(=O)Nc2cccc3c2cccc3O C40829765
C[C@H](c1ccc(cc1)Br)NC(=O)NNC(=O)OC C43187463
C[C@H](c1ccc2c(c1)CCC(=O)N2)NC(=O)Nc3nccs3 C44971135
Cc1cc(c(o1)C)C(=O)NNC(=O)N[C@@H]2CCC[C@H]([C@@H]2C)C C45551449
c1cc(oc1C(=O)NC2CCCCCCC2)S(=O)(=O)N C47932539
Cc1ccc(c(c1)Cl)NC(=O)c2ccc(o2)S(=O)(=O)N C48822449
c1cc2c(cc1Cl)cc(o2)C(=O)NNC(=O)NC3CC3 C49151019
CCCNC(=O)NNC(=O)/C=C/c1ccc(o1)Br C49279859
c1cc(ccc1F)S(=O)(=O)NNC(=O)NC2CCCC2 C49419600
Cc1cc(c(c(c1)C)S(=O)(=O)NNC(=O)NC(C)C)C C49463408
c1ccc2c(c1)/C(=N\NC(=O)N)/C(=O)N2Cc3ccc(cc3)F C05731690
c1ccc(c(c1)F)Sc2ccc(cc2/C(=N\O)/N)[N+](=O)[O-] C50440291
C[C@@H]1CCCC[C@@H]1NS(=O)(=O)c2c(nc3n2cccc3)N C50641315
c1c(cc(c(c1[N+](=O)[O-])N)Cl)C(=O)NCC(F)(F)F C50695812
c1cc2cccc3c2c(c1)C(=O)N3Cc4c(snn4)NN C51147740
c1cc(ccc1NC(=O)Nc2ccc(cc2)F)N3CCNC3=O C54392543
Cc1cc(no1)C(=O)NNC(=S)N[C@@H]2CCCC[C@H]2C C58177642
c1ccc(cc1)NC(=O)N2CCC(CC2)NC(=O)c3ccc[nH]3 C58391261
C[C@@H](c1ccc2c(c1)[nH]c(=O)[nH]2)NC(=O)c3ccc(cc3)C#N C47534405
C[C@H]1CCCC[C@@H]1OCCNC(=O)N2CCC(CC2)C(=O)N C42949142
c1cc2c(cc1CNC(=O)c3c(ccc(n3)N)Cl)OCO2 C61675271
COCc1cc(nc(n1)c2ccc3c(c2)cccn3)NN C62802598
CCC1(CCN(CC1)S(=O)(=O)c2ccc(nc2)NN)CC C62960031
C[C@H]1CCCCN1S(=O)(=O)Nc2cc(ccc2N)OC C63212908
c1ccc(cc1)Oc2ccc(cc2)[N-]C3=NC(=O)CC(=[NH+]3)N C63308286
c1cc(c(cc1F)F)OCC(=O)NNC(=O)NC2CCCC2 C65919667
C[C@@H](CC(=O)N1CC[C@@H](C1)C(=O)N)NC(=O)C2CCCCC2 C66617085
c1ccc(cc1)NC(=O)c2cnc(nc2N)N3CCCCC3 C67336563
CC[NH+](CC)CC/N=C/c1c(=O)[nH]c(=O)n(c1O)C2CCCCC2 C05855894
C[C@@H](c1ccc2c(c1)OCCO2)NC(=O)C[NH+](C)CC(=O)NC3CC3 C07792312
CN(CCc1c[nH]nc1)C(=O)C[C@H]2C(=O)NCC[NH+]2C3CCCC3 C11873429
CC(C)CC[C@]1(C(=O)NC(=O)N1)C2CC[NH+](CC2)Cc3cnn(c3)C C12052625
CC(=CC[NH+]1CCNC(=O)[C@H]1CC(=O)NCCN2CCCCC2=O)C C12299094
c1ccc(cc1)[C@H]2C(=O)N(c3cc(ccc3O2)[N+](=O)[O-])CCC[NH3+] C20277696
CCOC(=O)[C@@H](C)[NH2+]Cc1cc(cc2c1cc(c(=O)o2)C(=O)C)O C21984378
CC(C)(C)NC(=O)CN1CC[NH+](CC1)CC(=O)NCc2ccco2 C22934166
Cc1cc(n2c(n1)nc(n2)C(F)(F)F)NCCNc3cccc[nH+]3 C26695652
CCNC(=O)NC(=O)C[NH+]1CCN(CC1)C(=O)CCC2CCCC2 C27121937
CC(C)C[C@H](c1nnnn1C2CCCC2)[NH+]3CCC(CC3)C(=O)N C04849872
CN(C)c1ccc(cc1)/C=[NH+]/[C@H](CO)[C@H](c2ccc(cc2)[N+](=O)[O-])O C17887278
CC(C)([C@H](COc1cc2c(cc1OC)[nH+]c3c(c2OC)cco3)O)O C01581845
c1ccc2=[NH+]CC(=c2c1)C3=NN[C@H](O3)SCC(=O)NC[C@H]4CCCO4 C39067957
c1ccc(cc1)OCC(=O)NCC(=O)N/N=C/C2=c3ccccc3=[NH+]C2 C39736557
C[NH+](C)[C@H](CNC(=O)NC[C@H]1COc2ccccc2O1)c3ccco3 C40477810
Cc1cc(ccc1NC(=O)C(=O)NCc2ccc([nH+]c2)N(C)C)N(C)C C41637393
Cc1c(c(n[nH]1)C)S(=O)(=O)NCC2CCN(CC2)c3cccc[nH+]3 C43955090
c1cc(c(cc1Cl)[N+](=O)[O-])S(=O)(=O)NCC2CC[NH2+]CC2 C44509053
C[C@H](c1ccc(cc1)S(=O)(=O)N)[NH+](C)Cc2nc(no2)CC(C)C C26121122
CCCNC(=O)C[NH+]1CCC(CC1)NC(=O)N(C)C[C@@H](C)C#N C46869428
C[C@@H](C(=O)NC(=O)NC[C@H]1CCCO1)N2CC[NH+](CC2)CCC(C)C C47870654
CC(C)(CNC(=O)Cn1c(=O)c2ccccc2[nH]c1=O)[NH+]3CCCCC3 C48178194
CCCNC(=O)[C@@H]1CCCN(C1)C(=O)NCc2ccc([nH+]c2)N(C)C C51270943
C=CCNC(=O)CN1CC[NH+](CC1)CCc2[nH]c(=O)c3ccccc3n2 C54173052
CC(C)(CNC(=O)N1CCC[C@H](C1)C(=O)Nc2nccs2)[NH+](C)C C56795063
C[C@@]1(C(=O)N(C(=O)N1)C[C@@H](C[NH+](C)Cc2ccccc2)O)c3ccco3 C60343624
C[C@H]1CCCC[NH+]1CCNC(=O)CN2C(=O)C3(CCCCC3)NC2=O C46857508
COCC[NH+]1CC[C@@H](C1)CNC(=O)Nc2nnc(s2)C(F)(F)F C62378121
c1cc2c(cc1[C@@H](CNC(=O)c3ccc(=O)[nH]c3)[NH+]4CCCC4)OCO2 C62440628
CCCS(=O)(=O)NC1CCN(CC1)C(=O)N[C@@H]2CCC[NH+](C2)CC C52594000
c1ccc2=[NH+]CC(=c2c1)CCNC(=O)C(=O)Nc3ccc4c(c3)OCO4 C63211999
Cc1cc(n(n1)CCC#N)NC(=O)NC2CC[NH+](CC2)CC3CCCC3 C63321422
C/C(=C\1/C(=O)NC(=O)N(C1=O)CC=C)/NCCC2=c3ccccc3=[NH+]C2 C63426797
Cc1cnc(s1)NC(=O)[C@H](C)NC(=O)[C@H]2C=c3c(=[NH+]2)cccc3OC C63778183
CN(C[C@H]1C2=C(CCCCC2)N=N1)C(=O)[C@@H]3CCC[NH+](C3)CC(=O)N C63868433
c1cc[nH+]c(c1)NCCNC(=O)N2CCN(CC2)C[C@H]3CCCO3 C48288230
CCCn1ncc(n1)NC(=O)c2ccc(cc2)CN3CC[NH2+]CC3(C)C C65376594
C[NH+](C)CCNC(=O)c1cccc(c1)NC(=O)/C(=C\c2ccco2)/C#N C65910135
CC(C)C[C@H]1C(=O)N(C(=O)N1)C[NH+]2CCC(CC2)NC(=O)C3CCC3 C66079834
CC[C@H](C)[NH+](C)CCNC(=O)CN1C(=O)C2(CCC(CC2)C)NC1=O C66137976
C[C@@H]1CCCC[NH+]1CCNC(=O)NC2CCN(CC2)C(=O)OC C66363101
c1cc(oc1)C[NH+](C[C@H]2CCCO2)CC(=O)NC(=O)NC3CCCC3 C66435997
c1nnc(s1)NC(=O)[C@@H]2CCC[NH+](C2)CC(=O)NCC3CCC3 C66495268
CC[NH+]1CCC(CC1)n2c(ccn2)NC(=O)CCNC(=O)[C@H]3C[C@@H]3C C66663229
c1nnc(s1)NC(=O)C[NH+]2CCC(CC2)NC(=O)CC3CCCC3 C66874919
C1CCc2nnc(n2CC1)CCCNC(=O)NC3CC[NH+](CC3)C4CC4 C67387420
C[C@H]1CCC[NH+](C1)C(C)(C)CNC(=O)C(=O)Nc2ccc(nc2)N(C)C C67392695
CC(C)(CNC(=O)N[C@@H]1CCCN(C1)S(=O)(=O)C)[NH+]2CCCCC2 C67624571
CS(=O)(=O)N1CCC[C@@H](C1)NC(=O)NCCC[NH+]2CCCCCC2 C67624939
C1CS(=O)(=O)C[C@@H]1NS(=O)(=O)CC[NH3+] C11584610
c1c(c(=O)[nH]c(=O)[nH]1)C(=O)N2CCC[NH2+]CC2 C20244478
Cc1c(c(n[nH]1)C)S(=O)(=O)N2CCC[C@@H](C2)[NH3+] C20256133
c1cc2c(cc1[N+](=O)[O-])n(c(=O)o2)C[C@H](C[NH3+])O C35059148
c1ccc2c(c1)C(=O)N(C2=O)C/C=C(/[NH3+])\NNC=O C22022870
c1c(c(=O)[nH]c(=O)[nH]1)S(=O)(=O)N[C@@H]2C[C@@H]2[NH3+] C36264076
c1cc2c(cc1S(=O)(=O)NC3CC(C3)[NH3+])CC(=O)N2 C36265860
Cc1c(c(n[nH]1)C)S(=O)(=O)NC[C@@H]2C[NH2+]CCO2 C36284243
c1c2c(cc(c1S(=O)(=O)NCC[NH3+])Cl)NC(=O)C2 C36286511
Cn1c2ccc(cc2oc1=O)S(=O)(=O)NCC[NH3+] C36286516
C1C[NH2+]CCN(C1)CC(=O)NC(=O)NC2CC2 C36946377
CO[C@H]1[C@H]([C@@H]([C@H]2[C@@H](O1)CO[C@@H](O2)c3ccccc3)N)[NH3+] C22861178
C1CCC(C1)(C(=O)N(CCO)[C@@H]2CCS(=O)(=O)C2)[NH3+] C37809700
CS(=O)(=O)N[C@H]1CCCN(C1)C(=O)C2CCC(CC2)[NH3+] C37811614
C1CC1C(=O)NC2CCN(CC2)C(=O)[C@@H]3C[C@H](C[NH2+]3)O C37812538
C1C[C@@H]([NH2+]C1)C(=O)N2CCC[C@@H](C2)CNS(=O)(=O)N C37820390
C[C@H](C(=O)N1CCN(CC1)S(=O)(=O)N)[NH3+] C38101500
C1CS(=O)(=O)C[C@H]1[NH2+]C2CCN(CC2)C(=O)N C37187989
C[C@@]1(CCS(=O)(=O)C1)NC(=S)N[C@H]2[NH+]=C(N=N2)N C39287090
c1c(c(n[nH]1)N)S(=O)(=O)N2CC[NH+]3CCC[C@@H]3C2 C40320466
CCS(=O)(=O)NC1(CC[NH+](CC1)C)/C(=N/O)/N C40377060
C[NH2+]C[C@H]1CCCN(C1)S(=O)(=O)c2c[nH]c(=O)[nH]c2=O C40597485
CO[C@@H]1C[C@H]([NH2+]C1)C(=O)N2CCC(CC2)CC(=O)N C40636319
C[NH+]1CCC[C@@H](C1)NC(=O)C(=O)NCC(=S)N C40716126
C[C@H](c1ccc(cc1)NC(=O)N(C)[C@H]2CCS(=O)(=O)C2)[NH3+] C41716944
C[C@@H](C(=O)N1CCCC[C@@H]1C(=O)N)N2CC[NH2+]CC2 C42406799
C[C@H]1CC[C@H](CN1C(=O)N2CC[NH2+]CC2)C(=O)N C42428634
C[C@H]1CC[C@H](CN1C(=O)[C@@H]2C[NH2+]CCO2)C(=O)N C43799116
Cn1c(c(c(=O)n(c1=O)C)C#N)NC2CC[NH+](CC2)CC(=O)N C44895948
CNC(=O)NC(=O)C[NH+]1CCC[C@@H]1C(=O)NC2CC2 C45096733
CC(C)(C[NH3+])N(C)S(=O)(=O)c1c[nH]nc1 C50093224
C[NH+]1CCC(CC1)(C(=S)N)NS(=O)(=O)C2CCOCC2 C50199826
CNS(=O)(=O)c1ccc(cc1)S(=O)(=O)N2CC[C@@H](C2)[NH3+] C50242285
C1CC[C@@H]([C@@H](C1)[NH3+])NS(=O)(=O)C2CCS(=O)(=O)CC2 C50351640
CS(=O)(=O)N1CCC(CC1)NC(=O)[C@@H]2C[C@@H]2[NH3+] C50459277
CS(=O)(=O)NC1CCN(CC1)C(=O)[C@H]2C[C@@H]2[NH3+] C50461876
CCNC(=O)CN1CCN(CC1)C(=O)[C@H]2C[C@@H]2[NH3+] C50461924
C1CS(=O)(=O)C[C@@H]1N(CCO)C(=O)[C@H]2C[C@@H]2[NH3+] C50462206
CS(=O)(=O)N[C@@H]1CCCN(C1)C(=O)[C@@H]2C[C@@H]2[NH3+] C50462344
C[NH+]1CCC(CC1)NS(=O)(=O)c2cnc(nc2)N C50653311
C1C[C@@H](C[NH2+]C1)CC(=O)N2CCC3(CC2)C(=O)NC(=O)N3 C54308097
C1C[C@H](C[NH2+]C1)CC(=O)N2CCC3(CC2)C(=O)NC(=O)N3 C54308098
CCN1C(=O)C[C@@H](C1=O)[NH2+]C2CCC(CC2)C(=O)N C38091764
C[C@@H](C(=O)N1CCNCC1)[NH+]2CCCC[C@@H]2C(=O)N C42405088
Cc1[nH]c(c([nH+]1)N)N(C)[C@@H]2CCS(=O)(=O)C2 C42872616
C1C[C@H]([C@@H](C1)NS(=O)(=O)C2CCS(=O)(=O)CC2)C[NH3+] C61884155
C[C@@H]1CN[C@@H](C[NH2+]1)C(=O)N2CCC(CC2)C(=O)NC C62814834
C1C[C@@H](CN(C1)[C@@H]2CS(=O)(=O)C[C@@H]2O)C(=O)NCC[NH3+] C63180116
C[C@@H]([C@@H]1CCCCN1[C@@H](C)C(=O)NC(=O)N)[NH3+] C63196094
C[C@H]([C@@H]1CCCCN1[C@@H](C)C(=O)NC(=O)N)[NH3+] C63196095
CC1=C([C@@H](NC(=O)N1)c2ccc(cc2)O)C(=O)OCC(C)C C00494426
c1cc(ccc1Nc2c(nsc2N3CCOCC3)NO)F C01096798
C/C(=N/NC(=O)CNC(=O)c1ccccc1O)/c2ccc(cc2)F C05175481
c1ccc(cc1)c2cc(=O)[nH]c(n2)N/N=C/c3cccc(c3)O C05615080
CCCNC(=O)[C@@]1(c2ccccc2NC(=O)N1c3ccccc3)O C06725075
C[C@@H](C(=O)Nc1ccc(cc1)C#N)OC(=O)c2ccccc2N C09751741
C[C@@H]1CCC[C@H]([C@@H]1C)NC(=O)CSc2ncc(c(n2)N)C#N C07045545
C[C@@H](C(=O)NC(=O)NC1CCCC1)Nc2ccccc2OC C12549591
C[C@H]1C[C@@H]1c2ccc(o2)/C=C/C(=O)Nc3ccc4c(c3)[nH]c(=O)[nH]4 C16260566
c1ccc2c(c1)c(c[nH]2)C(=O)NS(=O)(=O)NC3CCCCC3 C16577279
CCc1ccc(cc1)S(=O)(=O)N/N=C\c2cccc(c2O)O C17055269
COc1cc(c(cc1NC(=O)C2=CNSN2)Cl)OC C19793823
C[C@H](C(=O)NCc1ccco1)OC(=O)c2ccc(c(c2)N)Cl C22885517
CCOc1ccc(cc1/C=C(\C#N)/c2c(c([nH]n2)N)C#N)Cl C23410330
C[C@@H](C(=O)N1CCCC1)Nc2ccc(cc2)NC(=O)NCC=C C29811234
Cc1c2c(ncnc2sc1C(=O)OC3CCCCC3)NN C31863404
COc1ccc(c(c1OC)OC)c2c3cccc(c3[nH]n2)N C31991688
CCOc1cc2c(c(c1)OCC)[C@@](CC(O2)(C)C)(C(=O)[O-])[NH3+] C36142297
c1cc(c(cc1[N+](=O)[O-])NC(=S)Nc2ccc(cc2F)F)O C39968735
CCCSc1nc2n(n1)[C@H](C(=C(N2)C)C(=O)N)c3ccccc3 C40983004
CC(=O)NCCNC(=O)Nc1ccccc1N(C)c2ccccc2 C43140835
C=CCNC(=O)NCC1CCN(CC1)C(=O)Nc2cccs2 C44004511
c1ccc(cc1)NC(=O)NNC(=O)COc2ccccc2F C46439041
CC[C@@H](C)[C@H](C)Nc1c(n(c(=O)n(c1=O)C)CC(C)C)N C48805905
CCc1c(c(=O)n(c(n1)N)CC(=O)Nc2cccc(c2C)C)C C49410972
c1cc(ccc1S(=O)(=O)NNC(=O)NC2CCCC2)Cl C49419591
Cc1cc(ccc1N2CCNC2=O)C(=O)NNc3ccc(cc3)F C53324041
C[C@H]1CC[C@H]([C@@H](C1)Oc2c(nccn2)/C(=N/O)/N)C(C)C C54381809
c1ccc(c(c1)NC(=O)c2c(non2)N)SC3CCCC3 C54420396
CC(C)(C)[C@H](c1ccc(cc1)F)NC(=O)c2c(non2)N C54430713
CC[C@@H](c1cccs1)NC(=O)NNC(=O)OC(C)(C)C C57245089
CCCN1c2ccccc2/C(=N/NC(=O)c3ccc(cc3)N)/C1=O C00197485
C[C@@H](c1ccccc1)NC(=O)Nc2cc(ccc2OC)C(=O)NC C57705849
CC(C)NC(=O)Nc1cccc(c1)NC(=O)c2ccc(cc2)C#N C24510056
C[C@H](Cc1ccco1)NC(=O)c2ccccc2NC(=O)NC(C)C C58104349
CC[C@H]1CCc2c(cc(s2)C(=O)O[C@H](C)C(=O)NC(=O)N)C1 C03548547
CCCc1c(c([nH]c1C(=O)NNC(=O)c2ccccc2)C)C(=O)C C48190027
c1cc2c(cc1CNC(=O)c3ccc(c(c3)[N+](=O)[O-])N)CCC2 C60692778
c1ccc(cc1)C2CCC(CC2)NC(=O)NNC(=O)c3ccoc3 C61861867
C[NH+](CCNC(=O)Nc1cc(ccc1Cl)C(=O)[O-])C2CC2 C62010919
Cc1ccc(c2c1cn[nH]2)NC(=O)CNC(=O)c3ccccc3F C63864939
CCCN1C(=NNN1)CSc2[nH]cc(n2)c3ccc(cc3)F C40069244
CCNC(=O)NNS(=O)(=O)c1ccccc1c2ccccc2 C64940139
c1cc(ccc1CCNC(=O)NCc2ccc3c(c2)OCO3)O C53747686
CC(C)CNC(=O)NNC(=O)/C=C/c1ccc2c(c1)CCO2 C65180515
c1cc(ccc1C(=O)NCC2CCCCC2)n3c(c(cn3)C#N)N C66239491
CCOCC(=O)NNC(=O)N[C@@H](C)C12CC3CC(C1)CC(C3)C2 C66688065
CCOCC(=O)NNC(=O)N[C@@H]1C[C@H](CC[C@@H]1C(C)C)C C66698987
CCOCC(=O)NNC(=O)N[C@@H]1CCCC[C@H]1C(C)(C)C C66699243
C[C@H](c1ccc(cc1)C#N)NC(=O)NNC(=O)CCC(C)C C67065883
CCN1c2c(nc(o2)C)C3(CC[NH2+]CC3)C(=C1N)C#N C05686351
C[C@H](C(=O)NC(=O)N)[NH+]1CCC(CC1)C(=O)OC C15412904
c1cc2c(cc1C(=O)[C@@H]3CCC[NH2+]C3)[nH]c(=O)c(=O)[nH]2 C19421802
C[C@@H](C(=O)N1CCNCC1)[NH+]2CCC(CC2)C(=O)N C19516239
c1cc(sc1)S(=O)(=O)N2CCN(CC2)C[C@@H](C[NH3+])O C19679705
C1C[C@H](OC1)C(=O)NC[C@H](CN2CC[NH2+]CC2)O C19681123
CCN(CC[NH3+])S(=O)(=O)c1c([nH]nc1C)C C20183171
C[C@H](c1cccc(c1)S(=O)(=O)N[C@@H]2CCS(=O)(=O)C2)[NH3+] C21513034
c1c(nc(o1)[C@@H]2CCC[NH2+]C2)C(=O)N[C@H]3CCCCNC3=O C33670782
CS(=O)(=O)c1ccc(c(c1)S(=O)(=O)N[C@H]2C[C@@H]2[NH3+])Cl C36264614
CS(=O)(=O)c1ccc(c(c1)[N+](=O)[O-])N[C@@H]2C[C@H]2[NH3+] C36267559
C[C@H](CN1CCOCC1)[NH2+]C2CCN(CC2)C(=O)N C37273641
C1C[NH2+]CCC1N(CC(=O)N)C(=O)[C@@H]2COCCO2 C37542691
C[C@](C1CC1)(C(=O)NC2CCN(CC2)S(=O)(=O)C)[NH3+] C37614608
C[C@@H](C1CC[NH2+]CC1)NS(=O)(=O)c2c[nH]nc2 C37745005
C[NH+]1CCN(CC1)CCNS(=O)(=O)c2ccc(cc2)N C37759513
CNC(=O)CN1CCN(CC1)C(=O)C2(CCCC2)[NH3+] C37800981
CC(C)[C@@H](C(=O)N1CCC[C@@H](C1)CNS(=O)(=O)C)[NH3+] C37819963
CC[C@@H](C(=O)N1CCC[C@H](C1)CNS(=O)(=O)C)[NH3+] C37820001
c1cc(sc1C[NH3+])S(=O)(=O)NC[C@H]2COCCO2 C38063214
c1cc(ccc1C#CC[NH3+])S(=O)(=O)NC[C@@H]2COCCO2 C38063389
C[C@H]1C(=C(N=N1)C)S(=O)(=O)Nc2ccc(cc2)[C@H](C)[NH3+] C38764323
C[C@H](CC(=O)N1CCC(CC1)[NH+]2CCC[C@@H]2C(=O)[O-])[NH3+] C40486777
CCS(=O)(=O)N1CCC(CC1)NC(=O)C2CCC(CC2)[NH3+] C40831668
CNC(=O)[C@H]1CCCCN1S(=O)(=O)CCC[NH3+] C42424289
C[C@@H]1CC[C@H](CN1S(=O)(=O)N2CCC[NH2+]CC2)C(=O)N C42429606
c1cc([nH+]cc1C(=O)[O-])NCCN2CC[NH2+]CC2 C42430748
CC(C)(CNC(=O)c1cc(cc(c1)S(=O)(=O)C)N)[NH+](C)C C43411077
c1c2c(cc(c1Cl)NC(=O)[C@H]3C[NH2+]CCO3)OCC(=O)N2 C43708682
CS(=O)(=O)Nc1ccc(cc1)NC(=O)[C@H]2C[NH2+]CCO2 C43708984
C1CC1C[NH+]2CCN(CC2)C(=O)C(=O)NCC(=S)N C48995749
Cc1c(c(n(n1)CC(=O)N[C@H]2CC[NH+]3[C@@H]2CCC3)C)N C49562886
c1cc(c(cc1C[NH+]2CCS(=O)CC2)[N+](=O)[O-])NN C51145144
C1C[C@@H](CN(C1)CC(=O)N[C@@H]2CCS(=O)(=O)C2)C[NH3+] C44529304
Cn1cc(cn1)S(=O)(=O)N[C@H]2CCC[C@H]2C[NH3+] C61884174
C1CN(CCNC1=O)S(=O)(=O)CCCC[NH3+] C62098985
CNC(=O)[C@@H]1CCCCN1C(=O)[C@@H]2C[NH2+]CCN2 C62813188
C[C@@H]1CN[C@H](C[NH2+]1)C(=O)N(C)CC(=O)NC(C)C C62815162
CC[C@]1(CC[NH2+]C1)C(=O)N2CCC3(CC2)C(=O)NC(=O)N3 C62895922
Cn1cc(cc1C(=O)N[C@H]2CCC[C@H]2[NH3+])[N+](=O)[O-] C63172864
CS(=O)(=O)CCS(=O)(=O)N[C@@H]1CCC[C@H]1[NH3+] C63175025
C1C[C@H]([C@@H](C1)NS(=O)(=O)[C@@H]2CCS(=O)(=O)C2)[NH3+] C63175197
CS(=O)(=O)c1ccc(cc1)S(=O)(=O)N[C@H]2CCC[C@@H]2[NH3+] C63175603
Cn1c2ccc(cc2oc1=O)S(=O)(=O)N[C@@H]3CCC[C@@H]3[NH3+] C63175610
C[C@@H]([C@@H]1CCCCN1CC(=O)N[C@@]2(CCS(=O)(=O)C2)C)[NH3+] C63195421
CS(=O)(=O)CCS(=O)(=O)N[C@H]1CCCCC[C@@H]1[NH3+] C63213254
C[C@H]1CN(CCO1)C2CC[NH+](CC2)[C@@H](C)C(=O)NC(=O)N C66561832
C[NH+]1CC[C@@H](C1)CNC(=O)C2CCN(CC2)C(=O)N C66652715
C[C@@H]1CCCN(C1)C(=O)C[NH+]2C[C@@H](C[C@@H]2C(=O)N)O C67128647
C1C[NH+](C[C@H]1NC(=O)C2CCC3(CC2)C(=O)NC(=O)N3)C4CC4 C67270004
Cc1ccccc1OCC(=O)NNC(=O)Nc2ccc(cc2)F C06925130
c1ccc(c(c1)/C=C/C(=O)Nc2ccc3c(c2)[nH]c(=O)[nH]3)OC(F)F C12832085
Cc1ccc(c(c1)O)NC(=O)c2c(c(c([nH]2)C)C(=O)OC(C)C)C C15721246
c1ccc(cc1)c2cc([nH]n2)C(=O)NNC(=O)C[C@@H]3C[C@H]4CC[C@@H]3C4 C15841876
C[C@H]1CCCC[C@H]1NC(=S)NNC(=O)c2ccc3c(c2)OCO3 C16184912
CC(C)c1ccc(cc1)S(=O)(=O)N/N=C\c2cccc(c2O)O C17070465
Cc1cccc(c1C)OCC(=O)NNC(=O)NC2CCCCC2 C14648824
COc1ccc(cc1OC)c2cc(nc(n2)NN)c3ccccc3 C00435062
CCCCc1nc2c(o1)NC(=C([C@@H]2c3ccccc3OCC)C#N)N C39323879
Cc1cc(ccc1Cl)Oc2c(c(ncn2)NCCCOC)N C40757283
CC(C)c1ccc(cc1)/C=N/NC(=O)CSc2nnc(s2)N C40947039
C=CCOc1cccc(c1)NC(=O)/C(=C/c2ccc(c(c2)O)O)/C#N C41716876
CC1CCN(CC1)C(=O)[C@H](C)Nc2ccc(cc2)NC(=O)NC3CC3 C42667336
CC[C@@H]1CCCCN1C(=O)NCCc2ccc(cc2)S(=O)(=O)N C42947903
CCOc1ccc(cc1)C(=O)NNC(=O)N[C@H]2CCC[C@H]([C@@H]2C)C C43042737
C[C@H]1CCCC[C@@H]1NC(=O)NNC(=O)[C@@H](C)Oc2ccccc2F C43046759
c1ccc(cc1)Oc2ccccc2NC(=O)NCCNC(=O)C3CC3 C43349633
c1ccc(cc1)Nc2nc(nc(n2)N)CSC[C@H]3CCCCO3 C45009388
C[C@H]1CCCC[C@H]1OCCNC(=O)Nc2ccc(cc2)NC(=O)C C45979960
c1ccc(c(c1)NC(=O)NNC(=O)COc2ccccc2F)Cl C46439033
c1ccc(c(c1)OCC(=O)NNC(=O)Nc2cccc(c2)Cl)F C46439039
C[C@H](c1ccccc1OC)NC(=O)NNc2cccc(c2)C#N C49778835
CC(C)(C)CC(C)(C)NS(=O)(=O)c1c(nc2n1ccs2)N C50676681
Cc1cccc(c1)O[C@H](C)C(=O)N[C@H](C)c2ccc3c(c2)[nH]c(=O)[nH]3 C53848327
Cc1ccc(c(c1)OCC(=O)N[C@H](C)c2ccc3c(c2)[nH]c(=O)[nH]3)C C53850847
C[C@H]1CCCC[C@@H]1NC(=O)NNC(=O)COc2ccccc2F C54094547
Cc1cccc(c1NC(=O)[C@H](C)Nc2ccc(cc2)NC(=O)OC)C C56187081
C[C@H]1CCC[C@@H]([C@@H]1C)NC(=O)NNC(=O)Cc2ccccc2OC C56546264
CC(C)(C)NC(=S)N/N=C\c1cn[nH]c1c2ccc(cc2)OC C34629333
CCCc1c2c([nH]n1)OC(=C([C@H]2c3ccc(cc3)OCCC)C#N)N C05051883
Cc1cccc(c1N)C(=O)O[C@@H](C)C(=O)Nc2ccc(cc2)N(C)C C22179099
CCNC(=O)NC(=O)CNc1ccccc1N(C)Cc2ccccc2 C58005708
c1cc(oc1)CNC(=O)CNC(=O)Nc2ccc(cc2Cl)Cl C54533355
Cc1cc(ccc1NC(=O)NCC(=O)NC(C)(C)C)N(C)C C46015536
CCC[C@@H]1CCCN(CC1)C(=O)Nc2ccc(cc2)OCC(=O)N C61750950
CC(=C)CSc1nnc(n1N)c2cc(n[nH]2)c3ccc(cc3)F C09110545
C[C@H](c1ccc(cc1)Cl)NC(=O)NCCNC(=O)OC(C)(C)C C62650297
CC(C)Cc1ccc(cc1)S(=O)(=O)NNC(=O)NCC(C)C C64939942
CC(C)CCNC(=O)NNC(=O)c1c(cco1)c2ccccc2 C65134958
c1ccc(cc1)Oc2ccc(cc2)Nc3c(cccn3)S(=O)(=O)N C49402355
Cc1cccnc1NC(=O)NCCNc2c(cc(cn2)Cl)Cl C46903882
CCCCN(C)C(=O)Nc1cc(ccc1N2CCCCC2)C(=O)N C65751615
CC[C@@H](C)NC(=O)[C@H](C)NC(=O)Nc1cc(c(cc1OC)Cl)C C65985268
C[C@@H]1CCCC[C@H]1OCCNC(=O)N2CCC[C@@H](C2)CCC(=O)N C66121013
Cc1ccccc1[C@@H](C#N)NC(=O)CNC(=O)NCC2CCCC2 C66403806
CC1(CCCC1)CNC(=O)NCc2ccc(cc2)N3CCNC(=O)C3 C66597487
CC(C)Oc1cccc(c1)/C=C/C(=O)NNC(=O)NC2CCCC2 C66641118
c1cc(cc(c1)SC(F)F)NC(=O)c2ccc(c(c2)[N+](=O)[O-])N C66782691
Cc1cccc(c1)C(=O)NNC(=O)NCCCN(C)c2ccccc2 C67041704
COc1ccccc1C(=O)NNC(=O)NCc2ccc(s2)Cl C67456222
CC[C@@H](C)[C@@H](C(=O)NCc1ccco1)NC(=O)OC(C)(C)C C02647791
CCC[C@H](C)NC(=O)[C@H](C(C)C)NC(=O)OC(C)(C)C C19415100
CC(C)C[C@@H](C(=O)NCC1CC1)NC(=O)OC(C)(C)C C19420715
CCC(CC)NC(=O)[C@H](C(C)C)NC(=O)OC(C)(C)C C19421035
CC[C@@H](C)NC(=O)[C@@H](CC(C)C)NC(=O)OC(C)(C)C C19421315
CCC[C@@H](C)NC(=O)[C@@H](C)Nc1ccccc1OCC C20367191
CCCCN(CCCC)S(=O)(=O)c1ccc(c(c1)N)Cl C20484495
CCC[C@H](C)NC(=O)[C@@H](CCSC)NC(=O)OC(C)(C)C C21058266
CC[C@H](C)NC(=O)[C@H](CCSC)NC(=O)OC(C)(C)C C21507142
CCOC(=O)N[C@@H](CC(C)C)CNC(=O)c1ccc(cc1)OC C31705909
CCOC(=O)N[C@@H](CC(C)C)CNC(=O)c1ccc(cc1)F C31706042
CCCN(CCC)C(=O)CCc1ccc(c(c1)N)N(CC)CC C31900805
CCCCCC\1=CCC/C1=N\NC(=S)NC[C@@H]2CCCO2 C06685569
CCCCCC\1=CCC/C1=N\NC(=S)NC[C@H]2CCCO2 C06685570
CCCC(CCC)Nc1ccccc1S(=O)(=O)NCC C37048818
CC[C@@H](C)C[C@H](CC)Nc1ccc(cc1)S(=O)(=O)NCC C37136103
CC[C@H](C)C[C@@H](CC)Nc1ccc(cc1)NS(=O)(=O)CC C37784840
C[C@@H](C(=O)NCCC(C)C)Nc1ccccc1OC(F)F C37326406
CCOC(=O)N[C@@H](CC(C)C)CNC(=O)Cc1ccc(cc1)F C40089056
CC[C@@](c1ccc(cc1)OC)(C(=O)[O-])[NH2+][C@@H](C)CC(C)C C41795133
CCC(CC)NC(=O)CNc1ccccc1OC(F)(F)F C42315607
CCCC[C@H]1C[C@H]1C(=O)NNC(=O)[C@H]2C[C@@H]2CCCC C22017286
C[C@H](CCCC(C)C)Nc1ccccc1S(=O)(=O)NC C49146491
CCC[C@@H](CC)Nc1ccc(cc1)S(=O)(=O)NCC C50405812
CCC[C@H](CC)NS(=O)(=O)c1ccccc1NCCC C50661256
COCC[NH2+][C@@H](c1ccc(cc1)SC(F)(F)F)C(=O)[O-] C53260530
CC[C@@H](C)CNC(=O)[C@H](C(C)C)NC(=O)OC(C)(C)C C54473508
CCOc1ccc(cc1N)/C=C\C(=O)N(CC(C)C)CC(C)C C57898346
CCCCN(CCCC)C(=O)/C=C\c1ccc(c(c1)N)OCC C57898428
CCCN(CCC)C(=O)/C=C\c1ccc(c(c1)N)OC(C)C C57898437
CCCCN(CC)C(=O)/C=C\c1ccc(c(c1)N)OCC(C)C C57898479
C1CCC(CC1)OCCCNC(=O)NCCC2=CCCCC2 C59036157
CCC(CC)C(=O)NC[C@@H](CC(C)C)NC(=O)OCC C59251662
CC(C)CCSc1[nH]c(nn1)N/N=C/C=C/c2ccccc2 C21079056
CCCCCSc1[nH]c(nn1)N/N=C/c2ccc(cc2)F C59879015
CCCCSc1[nH]c(nn1)N/N=C(\C)/CC(C)C C59892048
CCCCOCCCNC(=O)N[C@H]1CCC[C@@H](C1)C(F)(F)F C60940302
CC[C@H](C)[C@H](C(=O)NCC(C)C)NC(=O)OC(C)(C)C C62063086
CC[C@@H](C)[C@H](C(=O)NCCCOC)NC(=O)OC(C)(C)C C62065170
C[C@H](C1CC1)C(=O)NC[C@@H](CC(C)C)NC(=O)OC(C)(C)C C62444639
CC(C)C[C@@H](C(=O)NCCC1=CCCCC1)NC(=O)OC C63257625
CCC/C=C/C(=O)NC[C@@H](CC(C)C)NC(=O)OCC C63782304
CC(C)COc1cccc(c1)NCCNc2cccc(c2)OC C66188292
CCOc1ccccc1NCCNc2ccccc2OCC C66189182
CCc1cccc(c1NCC(=O)Nc2cccc(c2)OCC=C)C C66225290
C[C@H](CC(=O)NCCCC(C)C)NC(=O)C1CCCCC1 C66290626
CC[C@H](C)Oc1ccc(cc1)N[C@H](C)C(=O)NCC(C)C C66390925
CCC(CC)NC(=O)[C@@H]1CCC[C@@H](C1)C(=O)NC(CC)CC C67020534
CC(C)[C@H](CNC(=O)CNC(=O)OC(C)(C)C)c1ccccc1 C67163164
CCc1ccc(cc1)[C@@H](C(C)C)NCC(=O)NCc2ccco2 C67445809
Cc1ccccc1/N=N/c2ccc(cc2)N(CCO)CCO C05172991
C=CCOc1ccc(cc1)C[NH2+]Cc2ccc(cc2)C(=O)[O-] C06856077
CC(=C)COc1ccc(cc1)NC(=S)NC(=O)C(C)(C)C C09696911
C=CCNC(=S)N/N=C\c1ccc(o1)c2ccc(cc2)F C12843938
CC[C@@H](C)NC(=O)[C@H](C)Nc1ccc(cc1)OC(F)(F)F C20368376
CCOC(=O)N[C@H](C(C)C)C(=O)N[C@H](C)c1ccc(cc1)F C32911694
CCOC(=O)N[C@@H](C(C)C)C(=O)N[C@@H](C)c1ccccc1C C32912153
CCC[C@@H](C)Nc1ccc(cc1)S(=O)(=O)NC2CC2 C35353117
CCCN(CC1CC1)c2ccc(c(n2)OCCC)N C36198077
CC[C@H](C)[C@H](C)Nc1ccc(cc1)NS(=O)(=O)CC C37784915
C1CCC(C1)C(=O)NCCCCCCNC(=O)C2CCCC2 C04659149
CCOc1ccc(cc1CO)N[C@@H](C)CC(C)(C)OC C37901610
CC(C)(C)[C@H]1CCCC[C@]1(C(=O)OC)NCC[NH+](C)C C37964667
C[C@@H](CCC(C)C)Nc1ccc(cc1)NC(=O)OC C37092335
C[C@@H](CCC(C)C)Nc1ccc(c(c1)OCCO)OC C37166421
C[C@@H](CC(C)C)Nc1ccccc1S(=O)(=O)NC2CC2 C35353962
Cc1cc(ccc1OC)[C@@H](CC(=O)NCC(C)(C)O)C(C)C C40663933
CCOc1ccccc1OCCCOc2cccc(c2C)N C41581690
CC[C@@](c1ccc(cc1)OC)(C(=O)[O-])[NH2+][C@@H](C)C(C)C C41728499
CCOc1ccccc1[C@](C)(C(=O)[O-])[NH2+]CC(C)(C)C C41837042
C[C@@H](C(=O)NCCC1=CCCCC1)NC(=O)OC(C)(C)C C43931629
CCCc1ccc(cc1)[C@@](C)(C(=O)[O-])[NH2+]C[C@H](C)COC C45652848
C[C@@H](CCC(C)C)NC(=O)c1ccc(cc1)NC(=O)C(C)C C31874396
CCc1ccc(o1)C(=O)NC[C@@H](C(C)C)Nc2ccccc2 C47435312
CC[C@H](C)[C@@H](C)Nc1ccc(cc1)S(=O)(=O)NC2CC2 C49094423
CC[C@H](C)[C@H](C)[NH2+][C@@](C)(c1ccc(cc1)OC)C(=O)[O-] C49106774
CCOC(=O)N[C@@H](C(C)C)C(=O)NC[C@@H]1CCC=CC1 C49295295
Cc1cc(ccc1OC)NC[C@H](COC2CCCCC2)O C49530017
CCC[C@H](CC)[NH2+][C@@](C)(c1ccccc1OC)C(=O)[O-] C50398762
CCCC(C)(C)NC(=O)C[C@H](C)NC(=O)c1ccccc1 C50808892
CCCOc1ccc(cc1)NC[C@@H](COC2CCCC2)O C51785830
COC(=O)[C@@](COCC1CCCCC1)(c2ccccc2)N C52157111
CCC(CC)(CO)Nc1ccc(cc1[N+](=O)[O-])C(F)(F)F C53071186
CCSc1ccccc1NCC(=O)N[C@@](C)(C#N)C(C)C C55879817
CC[C@@H](C)C[C@@H](CC)Nc1ccccc1c2[nH]nc(n2)C C36997190
CC[C@@H](C)[NH2+][C@@](C)(c1ccc(cc1)OC(F)(F)F)C(=O)[O-] C38066370
CCCN(CCO)C(=O)Nc1ccc(cc1)OC2CCCC2 C58088390
CCOCCCNC(=O)Nc1ccc(cc1)OC2CCCC2 C44323580
CCOC(=O)/C=C/c1ccc(cc1)NC(=O)N[C@H](C)C(C)C C48066364
CC(C)CCSc1[nH]c(nn1)N/N=C/c2cccs2 C21079283
CCCC/C(=N/Nc1[nH]nc(n1)SC2CCCC2)/C C59891220
CCCNc1ccc(c(n1)COc2ccc(cc2)CO)Cl C61640511
CC(C)[C@@H](C(=O)NCC=C)NC(=O)OC(C)(C)C C62062266
CCCNS(=O)(=O)Nc1c(cccc1CC)CC C62122963
C=CCOc1ccccc1NCC(=O)NC2CCCCC2 C66062367
Cc1cccc(c1NC(=O)CNc2ccccc2OCC=C)C C66062384
Cc1cc(ccc1NC(=O)NCCCOC2CCCC2)OC C66172468
COc1ccccc1NCCNc2ccc(c(c2)Cl)OC C66189135
CC[C@H](C)Oc1ccc(cc1)N[C@@H](C)C(=O)NC(C)(C)C C66390915
C[C@H](C(=O)NCCC(C)(C)C)NC(=O)OC(C)(C)C C67162908
CC(C)NC(=S)Nc1ccn(n1)Cc2ccc(cc2)F C13748201
CC[C@@H](C)NC(=O)CNc1cc(c(cc1OC)Cl)C C20041680
CCCNC(=O)CNc1cc(c(cc1OC)Cl)C C20041721
C[C@H](C(=O)NCCOC)Nc1ccc(cc1Cl)Cl C20313758
C[C@@H](CC(=O)NCC1CC1)NC(=O)c2ccccc2 C25574677
CCNS(=O)(=O)c1ccccc1N[C@@H](C)C(C)C C35062552
CC[C@@H](C)Nc1ccccc1S(=O)(=O)NCC C35353574
C[C@H](CCc1ccco1)Nc2ccc(cc2)NC(=O)C C35450540
CC[C@@H](C)c1cc(ccc1OCC(C)C)S(=O)(=O)N C36948739
CC[C@H](C)[C@H](C)Nc1ccc(cc1)S(=O)(=O)NC C37131506
CC[C@@H](C)[C@H](C)Nc1ccccc1NS(=O)(=O)C C37135049
CNS(=O)(=O)c1ccccc1NC(C2CC2)C3CC3 C37158639
Cc1ccc(cc1N[C@H](C)CC(C)C)S(=O)(=O)NC C37168031
CC[C@@H](C(C)C)Nc1cccc(c1)NS(=O)(=O)C C37241336
CC[C@H](C(C)C)Nc1ccc(c(c1)S(=O)(=O)NC)C C37298017
CC[C@H](C(C)C)Nc1ccc(cc1)S(=O)(=O)NC C37316720
CC[C@@H](C(C)C)Nc1cc(ccc1C)S(=O)(=O)NC C37321926
C[C@@H](c1cc[nH]n1)Nc2ccc(cc2)OCC(F)(F)F C37907459
CCOc1ccccc1[C@@](C)(C(=O)[O-])[NH2+]C2CCCCC2 C37971628
CCOc1ccccc1[C@H](C(=O)[O-])[NH2+]C2CCCCCC2 C37972473
C[C@@H](CC(C)C)Nc1ccc(cc1)S(=O)(=O)NC C35062176
C[C@@H](C(C)C)[NH2+][C@](C)(c1cccc(c1)OC)C(=O)[O-] C41729009
CC[C@@](c1ccccc1)(C(=O)[O-])[NH2+][C@H](C)c2ccc(o2)C C41812976
CCCNC(=O)CNC(=O)/C=C/c1ccc(cc1C)C C41821298
C[C@@H](c1ccccc1OC)NC(=O)NCCC(C)(C)C C42341221
C[C@](c1cccc(c1)OC)(C(=O)[O-])[NH2+]C[C@H]2CCC=CC2 C45651948
C[C@@H]1C[C@H]1CNC(=O)NCc2ccc(cc2)OC(C)C C48569048
C[C@H](CNC(=O)Nc1ccc(cc1)C(C)(C)C)COC C49177653
C/C=C/C=C/CC[C@H](Cc1cc(c(c(=O)o1)C)O)O C49180585
C[C@@H]1C[C@H]1CNC(=O)N[C@@H](C)CN(C)c2ccccc2 C49445966
CCC[C@@H](c1cccs1)Nc2ccc(c[nH+]2)C(=O)[O-] C49548094
CC[C@@](c1ccc(cc1)C)(C(=O)[O-])[NH2+][C@@H]2CCC[C@@H]2OC C50377663
CCc1ccc(o1)CNc2ccc(cc2)C(=O)NC(C)C C51724447
CC[C@@H](c1ccco1)Nc2ccc(cc2)C(=O)NC3CC3 C54084721
CC[C@@H](c1ccco1)Nc2ccc(cc2)C(=O)NC(C)C C54106181
CCC(=O)NCC(=O)N[C@@H](c1cccs1)C2CCCC2 C57309582
Cc1ccc(c(c1)[C@@](C)(C(=O)[O-])NCC(C)(C)[NH+](C)C)C C43412991
CC(C)(CNc1ccc(cc1)C(=O)[O-])C[NH+](C)C C50912950
CC[C@H](C)NC(=O)[C@H](C)Nc1ccc(cc1)N2CCCC2 C60533320
CC(C)[C@@H](C[NH+](C)C)Nc1ccc(c(c1)Cl)C(=O)[O-] C61847966
CCCNc1cc(n[nH]1)c2ccccc2OCC C62668214
c1ccc(c(c1)C[NH2+]C2CCCCCC2)OCC(=O)[O-] C62716843
C[C@H](Cc1ccco1)Nc2ccc(cc2)C(=O)NC(C)C C62771806
CC(C)(CNc1cc(ccc1C(=O)[O-])Cl)C[NH+](C)C C62787308
C[C@H](CC[NH+](C)C)Nc1cc(ccc1C(=O)[O-])Cl C62787471
CC1CCC(CC1)CNC(=O)CNC(=O)CC(C)(C)C C65691109
Cc1ccccc1C(=O)N[C@H](C(C)C)C(=O)NCC(C)C C45969626
C1CCC(CC1)CC(=O)NNC(=O)CCC2CCCC2 C66571763
CC1(CCCC1)CNC(=O)N(CCO)CC(C)(C)C C66704866
Cc1ccc(o1)[C@@H](C)NC(=O)NCCSC(C)(C)C C67086731
Cc1ccc(cc1)S(=O)(=O)NCc2ccc(o2)C[NH3+] C04993573
c1cc(cc(c1)O)/C=N/NC(=S)N[C@@H]2C[NH+]3CCC2CC3 C01657189
c1cc(oc1)[C@H](CNC(=O)c2ccc(cc2)N)[NH+]3CCCCC3 C08346065
COc1ccc2c(c1)c(c([nH]2)c3ccc(c(c3)OC)OC)C[NH3+] C19724726
Cc1ccc(o1)[C@H](C)[NH2+]Cc2ccc(cc2)S(=O)(=O)N C19910260
Cc1cs/c(=N\S(=O)(=O)c2ccc(cc2)CCC[NH3+])/[nH]1 C20269730
C[C@@H](C(=O)NC1CCCCC1)[NH2+]CC(=O)NC2CC2 C35140790
CCNS(=O)(=O)c1ccccc1NC2CC[NH2+]CC2 C35353566
CCC[NH2+][C@H](c1ccc2c(c1)[nH]c(=O)[nH]2)[C@H]3CCCO3 C35581414
c1ccc(c(c1)OC(F)(F)F)S(=O)(=O)N[C@@H]2C[C@@H]2[NH3+] C36264508
c1cc(cc(c1)S(=O)(=O)N[C@H]2C[C@H]2[NH3+])OC(F)(F)F C36264600
Cc1cc(ccc1OC(C)C)S(=O)(=O)N[C@H]2C[C@@H]2[NH3+] C36264909
CCN(CC)S(=O)(=O)NCC1(CCCCC1)[NH3+] C36266682
c1cc(ccc1NC(=O)[C@H]2C[C@H](C[NH2+]2)O)OCC(F)(F)F C37018656
CCCOc1c(ccc(n1)N[C@@H]2C[NH+]3CCC2CC3)N C37067017
CC[NH+]1CCC(CC1)[C@H](C)Nc2ccc(cc2)S(=O)(=O)N C37209669
C[C@@H](c1ccc(cc1)S(=O)(=O)N)[NH2+][C@H]2CCCC[C@@H]2OC C37278084
CC[C@@H](C/C(=N/O)/N)[NH+]1CCN(CC1)c2cccc(c2)Cl C36678092
CC[NH+]1CC[C@@H](C1)CNS(=O)(=O)c2cc(cc(c2)N)C C37643625
c1cc(ccc1NC[C@H]2CC[NH+](C2)C3CC3)S(=O)(=O)N C37649710
CC[C@H](C/C(=N/O)/N)[NH+]1CCN(CC1)c2ccccc2F C37746615
CC[NH+]1CC[C@@H](C1)CNS(=O)(=O)c2cc(ccc2N)F C37929879
CC(C)OC(=O)c1ccc(cc1)NC(=O)C(C)(C)[NH3+] C40921527
CC(C)C[C@@H](C(=O)NC)NC(=O)C[C@H]1CCC[NH2+]1 C42166348
CCNC(=O)NC(=O)[C@@H](C)[NH2+]C[C@H]1CCCC[C@@H]1C C42862118
CCNS(=O)(=O)c1ccccc1N[C@H]2CCC[NH2+]C2 C43326422
C1CC[C@@H]2[C@@H](C1)[NH+](CCO2)CCCC/C(=N\O)/N C43425629
C1CC[C@@H]2[C@H](C1)[NH+](CCO2)CCCC/C(=N\O)/N C43425631
C[C@H](CNc1ccc(c(n1)OC)N)[NH+]2CCCCC2 C44989065
c1cc2c(cc[nH+]c2cc1Cl)NCCCS(=O)(=O)N C45084473
CC[C@@H]1CCCC[C@H]1[NH2+][C@@H](C)C(=O)NC(=O)NCC C49119824
c1ccc(c(c1)N)OCCC(=O)N[C@@H]2CC[NH+]3[C@@H]2CCC3 C49562941
CC(C)(C)OC(=O)N[C@@H](C[NH3+])c1ccc2c(c1)CCN2C C50285869
C[C@H](c1ccc(cc1)NC(=O)N[C@@H]2CCC[C@@H]2OC)[NH2+]C C50377512
CCC[NH2+][C@@H](c1ccc2c(c1)[nH]c(=O)[nH]2)[C@H]3CCCCO3 C50962522
C[C@@H](C(C)C)[NH+](C)Cc1nc(c2ccsc2n1)NN C51144397
C[C@H](c1ccc(cc1)S(=O)(=O)N[C@@H]2CCCC[C@@H]2O)[NH2+]C C52010843
C[NH+]1CCC[C@H](C1)CNc2ccc(cc2)CS(=O)(=O)N C54242533
CC[C@H](CC(=[NH2+])N)Sc1nnc2n1CCCCC2 C36681356
COc1ccccc1[C@@H](C[NH3+])Nc2ccc3c(c2)OCO3 C57596723
c1c([nH+]c[nH]1)C[C@H](C(=O)OCC2CCCCC2)N C52145312
CC[C@H]([C@@H](C(C)(C)C)Sc1n[nH]c(=O)n1CC)[NH3+] C61594303
Cc1ccc(cc1)[C@H]([C@@H](C)[NH3+])Sc2n[nH]c(=O)n2C(C)C C61595056
CC[C@H](C(=O)N)[NH2+]CCc1ccc2c(c1)OCCO2 C61676413
Cc1ccc(cc1NCc2ccccc2C[NH3+])[N+](=O)[O-] C61841511
c1cc(ccc1N[C@H]2CC[NH+](C2)C3CC3)OCC(=O)N C61981628
C[C@@H]1CCC[C@@](C1)(CO)[NH2+]CC(=O)NC2CCOCC2 C62768871
c1cc(cc(c1)OC(F)(F)F)c2[nH]c(=O)cc(n2)CC[NH3+] C23506274
CC(C)c1ccc(cc1)C(=O)N[C@@H]2CCC[NH+](C2)CC(=O)N C66450109
c1c[nH]nc1C[NH2+]CCNC(=O)C2CCCCC2 C66990679
CC(C)[NH+]1CCC(=CC1)NNc2ccc(cc2)C(=O)[O-] C03225280
CN(CC#N)c1ccc(cc1)/C=N/NC(=S)N C05586506
c1cc(ccc1C(=O)OCC(=O)NC2CCCC2)N C05709487
CCC(=O)NC(=S)NNC(=O)c1cccc(c1)Cl C06395983
CSCc1ccc(o1)C(=O)Nc2ccc(cc2)C(=O)N C09515138
C[C@@H](C/C(=N/O)/N)n1c(cc(n1)C(F)(F)F)C2CC2 C12395520
C/C(=N/NC(=O)c1cc(cc(c1)O)O)/CCC=C C04964121
c1cc(ccc1C/C(=N/O)/N)OC[C@@H]2CCCO2 C19479553
CCN(CC)S(=O)(=O)Nc1cccc(c1C)N C20254628
CCN(CC)S(=O)(=O)Nc1ccc(cc1Cl)N C20254692
C[C@@H](C(=O)NCC=C)Nc1ccc2c(c1)CCC(=O)N2 C27018795
C=CCNC(=O)Nc1ccc(cc1)NC(=O)C2CC2 C29201945
Cc1cc(c(c(c1)C)S(=O)(=O)NCCON)C C32110679
Cc1ccccc1S(=O)(=O)NC(C)(C)CON C32110703
Cc1cc(ccc1F)S(=O)(=O)NC(C)(C)CON C32122371
Cc1cc(ccc1Cl)S(=O)(=O)N[C@H](C)CON C32125719
C[C@H](CN1CCOCC1)N[C@@H](C)c2ccc(cc2O)O C36933178
Cc1cc(c(cc1NCc2ccc(c(c2)O)O)OC)OC C37056790
CC(C)(C)Oc1c(ccc(n1)NCc2ccncc2)N C37067109
CCCn1cc(ccc1=O)NCc2ccc(c(c2)O)O C37774643
C[C@@H](C(C)C)NC(=O)c1cc(c(cc1N)OC)OC C20522391
c1cc(oc1)CCNS(=O)(=O)c2cc(ccc2N)F C40347536
c1ccc(cc1)N(CC/C(=N\O)/N)C(=O)C2CCC2 C40369198
CC(C)C[C@H](CO)NC(=O)[C@@H]1CNc2ccccc2O1 C40780048
C[C@H](C(=O)NC1CC1)OC(=O)c2cc(ccc2N)Cl C41063085
Cc1ccc(cc1C)[C@](C)(C(=O)[O-])[NH2+]CC(=O)NC C41793785
c1ccc(c(c1)C[NH+]2CCCC[C@@H]2C(=O)N)/C=C/C(=O)[O-] C42406348
CCCO[C@H]1CCCN(C1)c2ccc(cc2)/C(=N/O)/N C42422506
CC(C)N(C)S(=O)(=O)Nc1ccc(cc1)C(=S)N C42520430
c1cc(c(cc1F)NC(=O)NCCNC(=O)C2CC2)F C43236532
C[C@H](C(=O)OC)Nc1c(cc2c(n1)CCC2)C(=S)N C43408891
CC(C)[C@H](/C(=N/O)/N)C(=O)N(C)CC(F)(F)F C44870571
CCC[C@@H](/C(=N/O)/N)C(=O)N(C)[C@H]1CCC[C@@H](C1)C C44874014
C[C@H](c1ccccc1)NC(=O)CNC(=O)NC2CC2 C44994582
C[C@@H]1CCCC[C@H]1NC(=O)NCCNC(=O)C2CC2 C47679259
CC(C)(C)C(=O)NCC(=O)NNc1ccc(cc1)F C48720476
CC(C)NC(=O)CNC(=O)N[C@@H]1C[C@@H]1c2ccccc2 C49053693
Cc1ccccc1SCC(=O)NNC(=O)NC2CC2 C49144506
CCCNC(=O)NNC(=O)/C=C/c1ccc(s1)C C49298439
CC(C)CNC(=O)NNC(=O)c1c(ccs1)C2CC2 C49378066
c1cc(ccc1C/C(=N/O)/N)OC[C@H]2CCOC2 C49688723
CCc1ccc(cc1)[C@@](C)(C(=O)[O-])[NH2+][C@H]2CCCNC2=O C50393475
Cc1c(c(n(n1)C)NN)CSc2ccccc2OC C51151135
CC[C@@H]1CN(CCO1)[C@@H](C/C(=N/O)/N)c2ccccc2 C55020998
CCCc1c(c(nc(n1)S[C@@H](C)C[NH3+])[O-])C#N C57845840
CCC1(C(=O)N(c2cc(ccc2O1)N)CCCO)CC C58005155
CCN(CCO)C(=O)c1c(nc(s1)N)c2ccccc2 C31972517
C1CCC(C1)CC(=O)NNC(=O)NCC(F)(F)F C60411649
CC(C)(C)n1ccnc(c1=O)NCCc2ccc(cc2)N C61768890
C[C@H](C(C)C)NC(=O)NNC(=O)CC1CCCCC1 C67041052
CC[C@H](C)C[C@H](CC)[NH2+]CC(=O)OC C19885704
CC[NH+](CC)CCNc1ccccc1C#N C20076170
C[C@H]1CCCC[C@@H]1[NH2+]CCCOCCOC C20191764
CCC(CC)[NH2+]CC(=O)OC(C)(C)C C37394102
CC[C@@H](C)C[C@](CC)(C#N)NCC[NH+](C)C C37940656
CC(C)CC[C@](C)(C#N)NCC[NH+](C)C C37940799
C[C@H]1CCCC[C@H]1C[NH2+]CC(=O)OC(C)C C43446555
CCC[NH2+][C@@H](CN1CCCC1=O)C(C)(C)C C43986144
CC[C@H]1CC[C@H]([C@@H](C1)OCCOC)[NH2+]CC C44059689
CCC[NH2+][C@@H]1CCCC[C@H]1OCCOCC C44060160
CCC(CC)C[NH2+]Cc1cc(on1)C C44692217
CCN[C@@](C)(C[NH+](C)[C@@H](C)C(C)(C)C)C#N C45176895
CCCN[C@H](C[NH+](C)C1CCCCC1)C#N C45307736
CC[C@@H](C)[NH+](C)CCC[C@@](C)(C#N)NCC C45308713
CCCN[C@@H](C[NH+](CC)C1CCCC1)C#N C45310583
CCCN[C@@H](C[NH+](C)CC(C)(C)C)C#N C45318000
C[C@@H](CC(C)C)[NH+](C)C[C@@H](C#N)NC(C)C C45318674
CCC[C@H](CN1CCOC[C@@H]1CC)[NH2+]CC C50185010
C[C@H](CC(C)(C)OC)[NH2+][C@@H]1CCC[C@@H]1OC C50370139
CCC[C@H](CC)[NH2+]CCN1CCOCC1 C50404693
CCC(CC)[C@@H](C(=O)OC)[NH2+]CC=C C51961611
C[C@@H](C=C)[NH2+][C@H](CC(C)C)C(=O)OC C52143714
CCC[NH2+]Cc1ccc(o1)COC2CCC2 C52595381
CC(C)[C@H](C[NH2+]C(C)C)OCc1ccco1 C52601734
CCOCc1ccc(o1)C[NH2+]C(C)(C)C C52602756
C[C@H](C[NH2+]C(C)(C)C)OC[C@H]1CCCCO1 C52604653
CC(C)OC[C@@H]1CC[C@@H](O1)C[NH2+]C(C)(C)C C52626903
CC(C)[NH2+]C[C@H]1CC[C@H](O1)COC(C)(C)C C52629759
CC(C)[C@H](C[NH2+]C(C)C)OC[C@H]1CCOC1 C52703794
C[C@H]1CCCC[C@H]1[NH2+]CCOCCCOC C53542701
CCOCCOCC[NH2+][C@@H]1CCCC[C@@H]1C C53550505
C[C@H]1CCC[C@@H](C1)OCC[NH2+][C@@H](C)COC C53569072
C[C@@H](C(C)C)[NH2+]CCOCC1CCOCC1 C53590529
CCC(C)(C)[NH2+]C[C@@H](C)OC[C@@H]1CCOC1 C53591513
CC(C)[C@H](C[C@@H]1CCCO1)C[NH2+]CCOC C54663349
CCC[NH2+]Cc1cnc(s1)N(C)CCC C54902289
C[C@H](CC(C)C)[NH+](C)CC(=O)NCC(C)C C45769817
CC[NH2+]Cc1ccoc1COC2CCCC2 C52600601
C[C@@H](CC(C)C)OCc1c(cco1)C[NH2+]C C52603278
CC(C)C[NH2+]Cc1ccoc1COC(C)C C52626664
CC[NH2+][C@H](C)CC(=O)O[C@H]1CCCC[C@@H]1C C61212661
CC[NH2+][C@@H](C)CC(=O)N(C)CC(C)C C61269462
CC(C)[NH2+][C@@H](CC(C)(C)C)C(=O)OC C61840268
CCC(CC)[NH2+]C[C@H](C)N1CCCOCC1 C61936639
CCN[C@@H](CC[NH+](C)C1CCCCC1)C#N C62369255
C[C@H]1CCC[C@H](C1)OC(=O)C[NH2+]CC(C)C C62743708
CC(C)C[NH2+]CC(=O)OCC1CCCCC1 C62743720
CCCCOC(=O)[C@@]1(CCC[NH2+]C1)CCC C62870829
CCC[C@]1(CCC[NH2+]C1)C(=O)OCC(C)C C62871106
CCC[C@]1(CC[NH2+]C1)C(=O)N(CC)CCC C62890305
CC(C)C[C@H](C[NH2+]Cc1ccc(cc1O)O)N(C)C C20201269
Cc1cc(c(c(c1)C)OC[C@@H](C[NH2+]C(C)(C)CO)O)C C26781281
CCC[C@H](C)C[NH2+][C@@H](C)c1ccc(cc1)S(=O)(=O)N C36954768
c1cc(ccc1C[NH2+]CCC2CCCC2)OCC(=O)N C37493031
C[C@@H](c1ccc(cc1O)O)[NH2+]CCN(C(C)C)C(C)C C19901060
C[C@H](C(=O)NCCC(C)C)N(C)c1ccc(cc1)C[NH3+] C34653835
C[C@@H](c1ccc(c(c1)OC)O)[NH2+][C@H](CC(C)C)CO C40774144
C[C@@H](C(=O)NC1CCCCC1)[NH2+][C@H](CC(C)C)CO C40778141
CCC(CC)[NH2+]CCc1ccc(cc1)S(=O)(=O)N C42477319
c1ccc(c(c1)N)OCCC[NH+](CCO)C2CCCC2 C42483873
CC(C)C[NH+](CC/C(=N/O)/N)CC1CCCCC1 C43418755
CCCC(CCC)(C[NH3+])C(=O)N[C@@H](C)c1ccc(o1)C C44805932
CCC[NH+](CC1CC1)C[C@@](c2ccccc2)(C(=O)[O-])[NH3+] C45276737
CCC[NH+](CC1CC1)C[C@](c2ccccc2)(C(=O)[O-])[NH3+] C45276739
C[C@](CCCCOC1CCCCCC1)(C(=O)N)[NH2+]C C45465064
C[C@@H]1C[C@@H](CC(C1)(C)C)OCCC[C@@](C)(C(=O)N)[NH2+]C C45474012
CCC[NH2+][C@@](C)(CCO[C@@H]1CCCC[C@@H]1CC)C(=O)N C45475441
CC[C@H]1CCCC[C@H]1OCC[C@@](C)(C(=O)N)[NH2+]C(C)C C45475452
CC[C@@H]1CCCC[C@H]1OCCC[C@@](C)(C(=O)N)[NH2+]C C45475555
CC[C@H]1CCCC[C@@H]1OCCC[C@@](C)(C(=O)N)[NH2+]CC C45475562
C[C@H]1CCCC[C@@H]1OCCC[C@@](C)(C(=O)N)[NH2+]C(C)C C45478037
CC(C)[NH2+][C@@](C)(CCCCOC1CCCCC1)C(=O)N C45505142
CCC[NH2+][C@](C)(CCCOC1CCCCC1)C(=O)N C45505303
CCC(C)(C)NC(=O)CN(CC)c1ccc(cc1)C[NH3+] C49281669
CCC[NH2+][C@](C)(CN(C)c1ccc(cc1)CC)C(=O)N C49989575
CC[NH2+][C@](C)(CCN(CC)c1ccc(cc1)C)C(=O)N C49989981
CCC[NH2+][C@](C)(CN(CC)c1ccc(cc1)F)C(=O)N C50012923
CCCC(CCC)(C[NH3+])C(=O)N[C@H]1CCC[C@H]1OC C50372389
CCC[C@H](CC)NS(=O)(=O)c1ccc(s1)C[NH3+] C50406688
C[C@](CCCCOCC1CCCCC1)(C(=O)N)[NH2+]C C52170108
CCC(CC)(CO)[NH2+]Cc1cccc(c1O)OCC C53047076
C1CCC(CC1)OC[C@H](C[NH2+]C2(CCCCC2)CO)O C53096978
CCC(CC)NC(=O)[C@@H](C)[NH2+][C@@]1(CCC[C@@H](C1)C)CO C53126378
CCC(CC)NC(=O)[C@H](C)[NH2+][C@]1(CCC[C@@H](C1)C)CO C53126384
CC[NH2+][C@H]1CC[C@@H](C[C@@H]1CN(CCO)CCO)C(C)C C54560099
CCOc1ccccc1[C@@H](C[NH3+])Nc2ccccc2OC C57597292
C[C@@H]1CCC[C@@](C1)(C[NH3+])N(C)CC(=O)NCCC(C)C C50088787
CCCN(CC(=O)NC1CCCC1)[C@](C)(CC)C[NH3+] C50092273
CC[C@H](C(=O)N)NCCC[NH+](C)C1CCCCC1 C61676791
C[C@H](c1ccccc1F)[NH+](C)CCCC/C(=N/O)/N C62014696
C[NH+](CC[C@@H](C(=O)N)NC1CC1)C2CCCCCC2 C62451227
CCCN[C@@H](CC[NH+](C)[C@@H](C)C(C)(C)C)C(=O)N C62456592
CCC1CCC(CC1)[NH+](C)CC[C@@H](C(=O)N)NC2CC2 C62525937
CCCN[C@H](CC[NH+](C)CC1CCCCC1)C(=O)N C62526627
CCN[C@@H](CC[NH+]1CCC(CC1)C(C)(C)C)C(=O)N C62530550
CCC[NH2+][C@@H](CCO[C@H]1C[C@@H](CC(C1)(C)C)C)C(=O)N C62542853
CCC[NH2+][C@H](CCOCC1CCCCC1)C(=O)N C62595993
CCCN[C@H](CC[NH+]1CCC(CC1)(CC)CC)C(=O)N C62956415
CCC1(CC[NH+](CC1)C[C@@H](C(=O)N)NC(C)C)CC C62956518
CC(C)(CN/C(=[NH+]\CCOC)/N)c1ccc(cc1)Cl C66244458
C#CCOCNC(=S)NNc1ccccc1 C03160911
CC(C)C(=O)NNC(=S)NCc1ccco1 C06826707
Cc1cc(nc(n1)NNC(=S)NCC=C)C C07556679
CCCC(=O)NNC(=S)NC(=O)C1CC1 C08568972
CC[C@H]1CCCC[C@@H]1OCCC/C(=N/O)/N C19503502
CC(C)CCNS(=O)(=O)Cc1ccc(cc1)N C20020029
C(C/C(=N/O)/N)COCC(C(F)F)(F)F C20518238
c1cc(ccc1CS(=O)(=O)NCC2CC2)C(=S)N C21010833
c1cscc1CCC(=O)NNC(=S)NC2CC2 C22083162
CCOCCCNC(=O)Cc1ccccc1N C22177251
CSc1ccc(cc1)CSCCC(=O)NC(=O)N C27187544
CCCOC(=O)c1ccc(cc1)NC(=S)N C33508048
c1ccc(c(c1)NC[C@H]2CCOC2)SCC(=O)N C37071926
CC[C@H](c1ccc(cc1)O)[NH2+]CCCC(=O)[O-] C37417590
Cc1cc(c(c(c1)C)[C@](C)(C(=O)[O-])[NH2+]CCCO)C C41801592
C[C@@](c1ccccc1)(C(=O)[O-])[NH2+]CCCO C41801666
C[C@@](c1ccc(cc1)C(C)(C)C)(C(=O)[O-])[NH2+]CCO C41801810
CCCC1CCC(CC1)(C(=O)[O-])[NH2+][C@@H](CC(C)C)CO C41834366
CCC(CC)C(=O)N(C)C[C@@H](C)/C(=N/O)/N C42458603
CC[C@@H](C)N(CCOC)C(=O)c1cc(c[nH]1)N C42561463
CC(C)N(CCC/C(=N/O)/N)CC(F)(F)F C42767292
CC(C)N(CCCC/C(=N/O)/N)CC(F)(F)F C42767320
Cc1cc(ccc1NCCOCCOC)N C44691226
CC[C@H](C(=S)N)C(=O)N(CCO)C(CC)CC C44859085
CCC[C@H](C(=S)N)C(=O)NC[C@H]1CCCCO1 C44860267
CCCN(CC)C(=O)[C@H](C(C)C)/C(=N/O)/N C44866544
CC(C)CCOCCNC(=O)[C@@H](C(C)C)C(=S)N C45109592
CC[NH+](C)C[C@@](c1ccccc1)(C(=O)[O-])[NH2+]C C45264557
C[C@H]1CC[C@H]([C@@H](C1)OCCC[C@@](C)(C(=O)[O-])[NH3+])C(C)C C45475692
CCC(C)(C)c1ccc(cc1)OC[C@@](C)(C(=O)[O-])[NH3+] C45515109
Cc1ccc(s1)/C=C/C(=O)NNC(=S)NCC=C C47340553
CCC(CC)NC(=O)C[S@@](=O)c1ccccc1N C49286850
CC1=N[C@@H](C(=[NH+]1)N)N(CCOC)[C@H](C)C2CC2 C49776902
Cc1cc(cc(c1)N(C)CCCC[C@@](C)(C(=O)[O-])[NH3+])C C49989706
c1ccc(cc1)N(CCC#N)C[C@@H](c2ccccc2N)O C51325962
c1cc(ccc1N)OC[C@H](COCC2CC2)O C51327884
C[C@](c1ccccc1)(C(=O)NCCCOC=C)N C52882684
CCC[C@H](C(=S)N)C(=O)NCc1ccc(o1)C C53039492
C[C@](c1ccc(c(c1)Cl)F)(C(=O)N)NCCOC C53259781
CCOCCC(=O)N[C@@H](C1CCCCC1)C(=S)N C53733243
CCN(CCC(=O)NC1CC1)c2ccccc2N C54050091
CC[C@@H](CC(=S)N)NS(=O)(=O)c1ccccc1 C54162809
CCN(CC(=S)N)CC(=O)NC1CCCCCC1 C55345893
C=CCOc1ccc(cc1N)/C=C\C(=O)NC2CC2 C57896996
CC[NH+](CC)c1ccc(cc1)CNCC(=O)NC C37207218
Cc1cc(ccc1F)[N-]S(=O)(=O)CCCC[NH3+] C61118227
c1ccc(c(c1)N[C@@H]2CCCSC2)OCCC(=O)N C61578389
C[C@@H]1C[C@@H]1c2ccc(o2)C[C@@H](CCC(=O)[O-])[NH3+] C61893498
C1CCC(C1)CC(=O)NNC(=S)NCC(F)(F)F C64080999
CCC[C@@H](C(=O)N(C)[C@H](C)CC)NC(=O)N C66646094
Cc1ccc(c(c1)N[C@H](C)C(=O)NCCOC)OC C20314840
c1cc(oc1)COCCCNC(=O)NC2CCCC2 C31023061
CCOc1ccc(cc1)OCc2nc(cs2)CON C32126643
CC[NH+](CC)CCNC(=O)CC1(CCCCC1)C(=O)[O-] C35721228
CCC(C)(C)NC(=O)C[NH+](CCC(=O)[O-])C(C)C C37596373
CCC(CC)(CC(=O)NC[C@H](C(C)C)[NH+](C)C)C(=O)[O-] C37792138
CCC(CC)[C@H](CNC(=O)[C@H]1C[C@@H]1C(=O)[O-])[NH+](C)C C37792600
CC(C)(C)OC[C@H](CNc1ccc(c(c1)OC)OC)O C37876723
CC(C)(C)OC[C@H](CNc1cc(cc(c1)OC)OC)O C37876788
c1ccc(c(c1)NC[C@@H](Cn2cccn2)O)OC(F)F C37885722
c1ccc(c(c1)NC[C@H](Cn2cccn2)O)OC(F)F C37885723
CC[NH+](CCC(=O)[O-])CC(=O)N[C@@H]1CCCC[C@@H]1C C38025050
C[C@@H](C(C)C)NC(=O)C[NH+](CCC(=O)[O-])C(C)(C)C C37597409
C[C@@H](COC)NC(=O)CNc1ccccc1OC C42221760
CCC(CC)NC(=O)C[NH+]1CCC[C@H](C1)CCC(=O)[O-] C43585807
C[C@](c1ccc(cc1)OC)(C(=O)[O-])[NH2+]CCCCOC C44679964
CCOC[C@@H](C)Nc1ccc(cc1)S(=O)(=O)NC C44725955
CCCNC(=O)NCC(=O)N(CC)Cc1ccccc1 C44995287
CC[C@H](C)NC(=O)CCNC(=O)C(CC)(CC)C#N C45008676
CCN[C@](C)(CCCCSc1[nH]c(=O)ccn1)C#N C45332711
CCC[NH2+][C@@](Cn1cc(cn1)C)(c2ccccc2)C(=O)[O-] C45436164
CC(C)OC(=O)CCNC(=O)NCCc1ccsc1 C46907626
CCOCCCCNC(=O)Nc1ccccc1N(C)C C47486692
C[C@@H]1C[C@H]1CNC(=O)NCCCOCc2ccco2 C48211395
CC[C@@H](C)C(=O)NCC(=O)N[C@H](C)CCc1ccco1 C48964536
C[C@H](C=C)Sc1nnc(n1CC(C)C)CCC(=O)N C48988285
C[C@@H](COC)N(C)c1ccc(c(n1)OCC(C)C)N C49026402
CC(C)[C@@H](C[NH+](C)C)NC(=O)C[C@@](C)(C(C)C)C(=O)[O-] C49196707
CC(C)C[C@H](C(=O)OC)NCC(=O)NCC(C)C C49825343
CC(C)[NH+](C)CCCCNc1ccc(o1)C(=O)[O-] C50909476
C[C@H](CNC(=O)NC(C1CC1)C2CC2)Cn3cccn3 C52521127
CC[C@](c1ccc(cc1)O)(C(=O)OC)NCCOC C53258318
CC(C)CN(CCC#N)c1ccc(c(c1)C(=O)OC)N C44420311
C[C@@H](C(C)C)NC(=O)NCCCOC[C@H]1CCCO1 C59263410
C[C@H]1CCCC[C@H]1OCCNC(=O)NCCOC C60893696
CC[NH+](CC(=O)NC1CCCCC1)[C@@H](C)CC(=O)[O-] C61183463
CCC[C@H](C)NC(=O)C[NH+](CC)[C@@H](C)CC(=O)[O-] C61183519
CCC[C@@H](C)NC(=O)[C@H](C)[NH+](CC)C[C@@H](C)C(=O)[O-] C61218671
CCC(C)(C)NC(=O)[C@H](C)[NH+](CC)C[C@@H](C)C(=O)[O-] C61218681
Cc1cc(ccc1[N-]S(=O)(=O)CC[NH2+]C(C)C)OC C61568639
C[C@@H](CCCC(C)C)NC(=O)C[NH+]1CC[C@@H](C1)C(=O)[O-] C62133494
C[NH+](CCNc1ccc(cc1Cl)C(=O)[O-])CCOC C62796323
CCC[C@]1(CCC[NH+](C1)CC(=O)NCCC)C(=O)[O-] C62878297
CCC(CC)NC(=O)C[NH+]1CC[C@](C1)(CC)C(=O)[O-] C62936727
CCCCNC(=O)C[NH+]1CC[C@](C1)(CC)C(=O)[O-] C62936733
CCC[C@@]1(CC[NH+](C1)CC(=O)N[C@@H](C)CC)C(=O)[O-] C62937989
C[C@@H](CC(C)C)N(C)C(=O)NCCC(=O)NCC#C C64755612
CCOc1ccc(cc1NCC(=O)N[C@H](C)COC)F C66828055
COCCOc1ccc(cc1NC(=O)NCC=C)F C67292604
CCOc1ccc(cc1NC(=O)NCCCOC)F C67326072
CCc1cccc(c1NC(=O)C[C@H](C(=O)[O-])[NH2+]Cc2ccco2)C C02698093
CCNC(=S)NNC(=O)COc1ccccc1OC C13991428
COCCCNC(=S)NNC(=O)[C@@H]1CCC=CC1 C15666841
c1ccc(cc1)CN(CCC(=O)N)C(=S)NCc2ccco2 C17457686
CN(C)CC[NH2+][C@H](CC(=O)Nc1ccc(cc1)Cl)C(=O)[O-] C22466361
COCCCNC(=S)NNC(=O)c1ccc(c(c1)F)F C22624942
c1cc(ccc1OCCC(=O)NNC(=S)NC2CC2)F C31492088
Cc1ccccc1NC(=O)/C(=C\NC(=S)NCC=C)/C(=O)C C16958356
CCC[C@@](C)(C(=O)[O-])[NH2+]CC(=O)NCCC1=CCCCC1 C36808038
C[NH2+]CCCC(=O)N[C@@H](CC(=O)[O-])c1cccs1 C37611436
CC(C)[NH2+]CCCC(=O)N[C@@H](CC(=O)[O-])c1cccs1 C37634751
CC[C@@H](C)[NH2+]CC(=O)N[C@@H](CC(=O)[O-])c1ccccc1 C40469660
CC[NH+](CC)CCC[C@H](C)NC(=O)N[C@@H](C)CC(=O)[O-] C40542915
CC(C)C[C@@H](CO)NC(=O)C[C@@H](c1cccs1)NC(=O)C C40792030
CC(C)C[C@H](CO)NC(=O)C[C@@H](c1cccs1)NC(=O)C C40792033
CCc1ccc(cc1)C(=O)[C@@H](CC(=O)[O-])CNC2CC[NH2+]CC2 C41602717
CCCc1ccc(cc1)[C@](C)(C(=O)[O-])[NH2+]CCNC(=O)C C41804392
CC[C@@](c1ccc(cc1)C)(C(=O)[O-])[NH2+]CCNS(=O)(=O)C C41805296
CCCNC(=O)C[NH2+][C@](CC)(C[C@@H](C)CC)C(=O)[O-] C41805565
CCCCOCCCNC(=O)N[C@@H]1CCCCNC1=O C43038282
COCCOCCNS(=O)(=O)c1cc(ccc1N)Cl C44688060
COCCOCCNc1c(cc2c(n1)CCC2)C(=S)N C44727947
CCC[C@@H](C(=S)N)C(=O)N[C@@H](CC(C)C)C(=O)OC C44860540
CCCC(CCC)(/C(=N/O)/N)C(=O)N(C)CCOC C44872961
CCC[C@@H](/C(=N/O)/N)C(=O)N(CCOC)[C@@H](C)C1CC1 C44878741
CC(C)CCOCCNS(=O)(=O)c1cc(cs1)N C45094177
CC(C)(C)NNC(=O)NCCCOCc1ccco1 C45157686
C1CCC(CC1)(CC(=O)NCCC[NH2+]C2CC2)CC(=O)[O-] C48838091
CC[NH2+]CCCNC(=O)N(CCC(=O)[O-])c1ccccc1 C48841207
CC[C@H](C(=O)Nc1nc(c(s1)SCC(=O)N)C)OCC C48965742
C[C@H](CC(=O)NNC(=S)NC[C@H]1CCCO1)C2CC2 C49080248
CCCNC(=O)CCNC(=O)NCCc1ccsc1 C49127942
CCOCCCNC(=O)NNC(=O)C[C@@H]1CCC=C1 C49379384
COCCCNC(=O)C[NH2+][C@H](c1ccccc1)C(=O)[O-] C50511017
CCC(CC)(CO)NC(=O)CCNC(=O)[C@@H]1C[C@H]1C C53071636
CC(=O)NCCCCCC(=O)NC1(CCCCC1)CO C53095313
C[C@@H](CNC(=O)C[NH2+][C@H](C1CC1)C(=O)[O-])c2ccccc2 C54522683
C=CCNC(=S)NNC(=O)COc1ccccc1C#N C16283754
CCOCCCNC(=S)NNC(=O)C[C@H]1C[C@@H]2CC[C@H]1C2 C60400591
CC[NH2+]C[C@@H](C)C(=O)N[C@@H](CC(=O)[O-])c1cccs1 C61233590
Cc1cc(c(s1)C)C(=O)NNC(=S)NCCCOC C61480681
CC[NH+](CC)CCN(CCC(=O)[O-])c1ccccc1N C62835147
CCN(CC(=O)NCCCOC)c1ccc(cc1)N C63114667
CC(C)OCC(=O)NNC(=S)NCC(F)(F)F C64082862
CCCN(CCO)C(=O)NCCC(=O)NC1CCCC1 C65532359
C1C[C@@H](OC1)CNc2nnc(s2)SCCCCC(=O)N C65724671
CC(C)(C)SCCNC(=O)NCCNc1c(cccn1)C#N C67086790
CCOCCCNC(=O)NNC(=O)[C@H]1C[C@@H]1c2ccccc2 C67309561
CCOCCCNC(=O)NNC(=O)/C=C/c1cccc(c1)F C67315078
C[C@@H](COCC(F)(F)F)NC(=O)NCCNC(=O)C1CC1 C67532590
C[C@H]1C[C@H]1C(=O)OCC(=O)N[C@@H](C)c2ccccc2 C04806823
Cc1cc(cc(c1OCC(=O)NCC(C)C)C)C=O C05456648
CC(C)COc1ccc(cc1)/C=N\N=C(\NC)/S C05486218
CCc1ccc(cc1)S(=O)(=O)NCCC(=O)Cl C11895636
C/C=C/C(=O)OCC(=O)N[C@@H](C)c1ccc(c(c1)C)C C25974402
CCOc1ccc(cc1)/C=C(\C#N)/C(=O)NCC2CC2 C27469949
CCONC(=O)c1ccc(o1)CSc2ccccc2 C30603882
CCC(=O)/N=C(/Nc1ccccc1OCC)\SC C17210593
C[C@@H]1C[C@H]1CNC(=O)/C=C/c2cc(cc(c2)OC)OC C32384996
CCn1c(ccn1)CNC(=O)CCC2CCCCC2 C28219542
CCCNS(=O)(=O)c1cc(c(cc1C)C)OCC C32601779
CCCCCN1C[C@@H](CC1=O)C(=O)NC2CCCCC2 C34918970
CC(C)CC(=O)Nc1nnc(s1)SCC(=C)C C35563601
CCC/C=C/[C@H](C(=O)NC1CCCCC1)N(C)C=O C36529883
CSCCCNc1ccc(cc1Cl)[N+](=O)[O-] C36970945
CC[C@H](C)N[C@@H](C#N)c1cc(cc(c1)OC)OC C38064419
C[C@H](CC(C)C)Nc1cnn(c1)C[C@@H]2CCCO2 C37137711
C[C@H](CC(C)C)O[C@@H](C)C(=O)Nc1ccc(cc1)C#N C19847494
CCOc1ccc(cc1OCC)[C@H](c2c(cco2)C)O C40248232
CC(C)(C)C[C@H](c1ccc(c(c1OC)OC)OC)O C40263704
C=CCNC(=O)c1ccccc1OC[C@@H]2CCCO2 C40476045
CN/N=C/c1ccc(c(c1)OCc2ccccc2)OC C41224275
Cc1ccc(cc1)[C@H](C)OC(=O)[C@H](C(C)C)NC(=O)C C41790740
CC(C)CN(CC(C)C)c1ccc(c[nH+]1)C(=O)[O-] C42034556
CC[NH+](Cc1ccc(cc1)C(=O)[O-])Cc2ccco2 C44383174
Cc1cc(c(cc1N[C@@H](C)CCOC)OC)OC C45022625
CCCCOCCNC(=O)C1(CCCCCC1)C#N C45109463
Cc1cnc(nc1)SCC[C@@](C)(C#N)NC(C)C C45220989
CC(C)CNC(=O)/C=C/c1ccc(cc1)OCC#N C45969878
Cc1cc(c(cc1[C@@H](C)NC(=O)CC(C)C)OC)OC C46596547
CC/C=C\COC(=O)c1c(c(c([nH]1)C)C(=O)C)C C48765808
c1ccc(c(c1)NCCn2cccn2)OC(F)(F)F C49314097
CC(C)N[C@@](C)(CN(C)c1cccc(c1)OC)C#N C49971414
CCN[C@](C)(CCN(C)c1ccc(cc1)OC)C#N C49971579
C[C@@H](c1ccsc1)NCCc2ccc(cc2)[N+](=O)[O-] C50344436
CCCc1cc(nc(n1)c2ccncc2)NCCC C50850295
C[NH+](C)CCOc1ccc(cc1C(=O)[O-])C(F)(F)F C54553577
C[C@H]1CC[C@@H]([C@@H](C1)OC(=O)OCCO)C(C)C C33979286
CCCCN(C)S(=O)(=O)N[C@H]1CCC[C@@H]([C@@H]1C)C C58754491
CCCN(CC[NH+](C)C)c1ccc(cc1)C(=O)[O-] C45696395
Cc1ccc(o1)C(=O)NCCCOC2CCCCC2 C61547070
CCCn1ccnc(c1=O)NCCC2CCCCC2 C61763562
CC[C@H](C)[C@H](C)Nc1c(=O)n(ccn1)CC(C)C C61764686
CC[NH+](CC)Cc1c(ccc(n1)C(C)(C)C)C(=O)[O-] C62183013
CCCN(CC#N)C(=O)CCNc1cc(cc(c1)C)C C64863507
CCCCS(=O)(=O)NCc1cc2ccccc2o1 C64945381
CCN(C[C@H](C)C#N)CC(=O)NCC1CCCCC1 C66424515
C[C@H](C1CC1)N(C)S(=O)(=O)NCC2(CCCC2)C C66581223
CCCC(C)(C)NS(=O)(=O)N(C)[C@@H](C)C1CC1 C66915865
c1cc(nc(c1)F)NCc2ccnc(c2)OCC3CC3 C67373512
CC(=C)CNC(=S)NNC(=O)c1ccc(cc1)OC C06262231
Cc1ccc(cc1)S(=O)(=O)N[C@@H](CC(C)C)C(=O)N C07782858
CC(C)CC(=O)NC(=S)NNC(=O)C1CCCCC1 C08559557
CCOc1cc(cc(c1OC)Cl)/C=N/NC(=S)N C13747295
CCC(CC)(C#C)NC(=O)CSc1nc(cc(n1)N)C C14640754
CCCNC(=S)NNC(=O)/C=C/c1ccc(cc1)C#N C15559572
Cc1ccc(cc1)O[C@@H](C)C(=O)NNC(=S)NCC=C C17023275
CCOc1ccc(cc1OCC)Nc2ccc(cn2)N C19951400
C[C@@H](CNS(=O)(=O)c1ccc(cc1)C(C)(C)C)ON C32133731
CCC[C@H](C)Nc1cc(ccc1OC)S(=O)(=O)N C37134993
C[C@@H]([C@H]1CCCO1)Nc2ccc(c(n2)OCC(C)C)N C35734598
CCOc1ccc(cc1N)C(=O)N[C@@H](C)Cc2ccco2 C40346207
CCc1ccc(cc1N)S(=O)(=O)NCCc2ccco2 C40347529
c1cc(c(cc1Cl)C(=O)OCC(=O)NCC2CC2)N C41064688
CC[C@H](C)NC(=O)[C@@H](C)OC(=O)c1cc(c(c(c1)F)C)N C41102393
CCC[C@@](c1ccccc1)(C(=O)[O-])[NH2+]CC(=O)NC2CC2 C41805716
CC(C)N(CCCO)c1ccc(c(n1)OC(C)(C)C)N C42499932
C[C@@H](CC(C)C)N(C)S(=O)(=O)c1ccc(cc1)NN C42593931
C=CCNC(=O)NCCNc1c(cc(cn1)Cl)Cl C42925155
CCCc1cc(nc(n1)S[C@H](C[NH3+])c2ccc(o2)C)[O-] C43367298
CCC[NH2+]CC(=O)Nc1ccc(cc1C(=O)[O-])Cl C44650851
CCC(C)(C)NC(=O)[C@H](C)OC(=O)c1ccc(cc1C)N C44749351
CC(C)CN(CC(C)C)C(=O)C1(CCCC1)/C(=N/O)/N C44785671
CCCC(CCC)(/C(=N/O)/N)C(=O)N1CCCCC1 C44864752
CCCC(CCC)(/C(=N/O)/N)C(=O)N(C)CC1CC1 C44871153
CCCC(CCC)(/C(=N/O)/N)C(=O)N1C[C@@H]2CC[C@H]1C2 C44877404
CCCNC(=O)CCNC(=O)[C@@H]1CCc2ccccc2N1 C45089455
CCCSCc1nc(nc(n1)Nc2ccc(cc2)F)N C48675228
CC[C@H](C)[C@H](C)NS(=O)(=O)c1ccc(c(c1)N)OC C49091974
CCC[C@H](C(=O)N(CC)C1CCCCC1)NC(=O)N C49113934
CC[C@H](C(C)C)NS(=O)(=O)c1ccc(c(c1)N)OC C49127253
CCCC[C@H](C(=O)N1CCC[C@@H](C1)CC)NC(=O)N C49178848
CC[C@@H](c1cccs1)NC(=O)NCC(=O)NC(C)C C49241644
Cc1c(cc(cc1F)C(=O)OCC(=O)NCCC(C)C)N C49284940
CCCC[C@@H](CC)C(=O)N1CCC[C@@H](C1)NC(=O)N C49519757
CCCC[C@@H](CC)C(=O)N1CCC[C@H](C1)NC(=O)N C49519759
CCc1c(c(n[nH]1)C(=O)N(CC)CC(CC)CC)N C50307177
CO[C@@H]1CCC[C@@H]1Nc2ccc(c(n2)OCC3CC3)N C50368935
CC(C)CCCOCc1nc(c2ccsc2n1)NN C51149208
C[C@H](CCCC(C)C)NC(=O)N1CCC(CC1)C(=O)N C53493191
CC[C@@H](C)NC(=O)/C=C(\C)/NNC(=O)c1cccc(c1)F C36067690
CCCCN(C1CC1)C(=O)c2c(c([nH]n2)CCC)N C50322630
C1CCC(CC1)CCC(=O)NNC(=O)NCC(F)(F)F C60414733
CC/C=C(/C)\C(=O)NNC(=O)NCCc1cccs1 C61431701
CCC[C@@H]1CCCN(CC1)C(=O)[C@H](CCC)NC(=O)N C61585978
CC[C@]1(CC[NH2+]C1)C(=O)NCCc2ccc(cc2)C(=O)[O-] C62898407
CC(C)NC(=O)c1ccc(cc1)NCC(=O)NC(C)(C)C C66094244
CC[C@@H](C(C)C)NC(=O)N1CCC[C@H](C1)CCC(=O)N C66121350
CC(C)CCC(=O)NNC(=O)NCCC(C)(C)C C67059533
C[C@H](CN(C)C(=O)[C@@H](C(C)C)NC(=O)N)c1ccccc1 C67178092
CCOCCOC(=O)Nc1ccc(cc1C)Cl C02172168
CC(C)C[NH+](CC(C)C)[C@H](C)c1ccc(o1)C(=O)[O-] C11945663
CC[NH+](COc1ccc(cc1)C(=O)[O-])C(C)(C)C C11993835
CCOc1ccc(cc1OCC)NCc2ccc(o2)C C19912222
CCC[C@@H](c1cccc(c1)[N+](=O)[O-])NCC(F)(F)F C20084496
CCCCCN[C@@H](C#N)c1ccc(cc1OC)OC C20176063
CC(=C)Cc1c(nc([nH]c1=O)SCC2CC2)COC C17952443
CN(CCCNc1ccc(nn1)Cl)c2ccccc2 C21805440
C[C@H](C1CC1)NC(=O)/C=C/c2cc(cc(c2)OC)OC C25772124
CCOc1ccc(cc1)c2nnc(s2)NCC=C C28240511
CC(C)(C)OC(=O)NN(CC=C)c1ccccc1 C34316996
COC(=O)c1ccc(o1)CNc2ccc(cc2)SC C35046686
C[C@H](CNc1ccc(cc1)OC(F)(F)F)C(=O)OC C35757858
CCC/C=C/[C@@H](C(=O)NC(C)(C)C)N(CCC)C=O C36569908
c1cn(c([nH+]1)SCC(=O)[O-])CCC2CCCCC2 C37742017
CCn1cc(ccc1=O)N[C@@H](C)CC(C)(C)OC C37774181
C[C@@H](c1ccc(o1)C(=O)[O-])[NH+](CC(C)C)CC(C)C C39792152
C[C@@H](CC(C)C)O[C@@H](C)C(=O)Nc1cccc(c1)C#N C19847509
CCOc1ccc(cc1)OCC(=O)NC2CCCC2 C40869238
CC[C@](c1ccc(cc1)OC)(C(=O)[O-])[NH+](C)CC2CC2 C41883676
CC(C)[C@H](C(=O)OC(C)C)NC(=O)c1ccc(cc1)F C42136429
CCC(=O)c1ccc(cc1)OCC(=O)NC(C)(C)CC C42252782
C/C=C/COC(=O)c1ccc(cc1)NC(=O)[C@H]2C[C@@H]2C C42258015
Cc1cc(oc1C(=O)[O-])C[NH+](CC(C)C)C(C)C C42585839
C[C@@H](C(=O)OC)Nc1ccccc1OC(F)(F)F C43626422
CCCCN(C1CC1)C(=O)Nc2ccccc2N(C)C C44080448
C[C@H](CCOC)Nc1ccccc1N2CCOCC2 C45022656
C[C@@H](CCOC)Nc1cc(ccc1n2cccn2)Cl C45036431
CCOc1ccc(cc1)OC[C@](C)(C#N)NC(C)C C45210189
CCCN[C@](C)(COc1cccc(c1)OC)C#N C45210839
CCOc1ccc(cc1OC)/C=C/C(=O)NCC(C)C C45969690
C/C=C/COC(=O)c1ccc(cc1)NC(=O)C(C)C C47752033
C/C(=C/C(=O)Nc1ccc(cc1)OCCOC)/C2CC2 C48704019
CCCCCc1nnc(s1)NC(=O)/C=C(\C)/C2CC2 C48818120
Cc1c(nnc(c1C#N)N[C@@H](C)CCCC(C)C)C C48999951
CCc1c(c([nH]c1C(=O)OC[C@H]2C[C@@H]2C)C)C(=O)C C49055899
CCCN[C@](C)(CN(C)c1ccc(cc1)OC)C#N C49971536
CCc1ccccc1OCc2c(nn(c2NCC)C)C C50832886
CCCN[C@@](C)(COc1cccc(c1)OCC)C#N C51847395
CCCNc1cc(ccn1)COc2cccc(c2)C#N C52754677
C[C@H](COC)N(C)c1nc(c(s1)CO)C(C)(C)C C55003900
CCCNC(=O)N(C)Cc1ccc(cc1)OC(F)F C57573391
C[C@@H](Cc1ccccc1)NCc2ccc(cc2)[N+](=O)[O-] C57624996
CCN(CC)c1ccc(cc1)/C=N/NC(=O)C2CCC2 C59916023
C=CCn1c(c(nn1)CO)CCC2CCCCC2 C62289022
C[C@@H](c1cccc(c1)[N+](=O)[O-])NCCC(F)(F)F C63099208
CCN(CC)C(=O)NCCCOC1CCCC1 C64242393
CN(CCCCNC(=O)N1CCCC1)c2ccccc2 C65028870
CC(C)c1nc(on1)CN[C@@H](c2cccs2)C(C)C C65554078
C[C@@H](C(=O)OCc1ccc(cc1)C(C)(C)C)NC(=O)C C66058143
c1cc(ccc1C[NH2+]CC2CCCCC2)S(=O)(=O)N C19910205
c1cc(ccc1C[NH2+]C[C@H]2CCC=CC2)S(=O)(=O)N C20088527
C[C@@H](c1ccccc1)NS(=O)(=O)c2ccc(c(c2)C[NH3+])F C20189131
C[C@@H]1CCCC[NH+]1CCCNC(=O)c2cc(ccc2N)Cl C20551785
Cc1ccc(c(c1)NS(=O)(=O)Cc2ccc(cc2)C[NH3+])C C21812057
CC[NH2+][C@H](Cc1ccccc1)c2ccc3c(c2)[nH]c(=O)[nH]3 C35545948
CCC[NH2+][C@H](c1ccc2c(c1)[nH]c(=O)[nH]2)c3ccsc3 C35581354
c1cc(cc(c1)Cl)C2CC(C2)[NH2+]CCS(=O)(=O)N C36846843
CC(C)C[C@H](C(=O)Nc1ccc(cc1)C(C)(C)C#N)[NH3+] C37007922
C[C@H]1C[C@H]([C@@H](C[NH+]1C)C)Nc2ccccc2SCC(=O)N C37071937
C[C@H](C1CCCCC1)[NH2+]Cc2ccc(cc2)S(=O)(=O)N C37199382
c1ccc(c(c1)C[NH3+])CS(=O)(=O)NC2CCCCCC2 C37390280
Cc1ccc(cc1)C(=O)Nc2ccccc2OCC[NH3+] C36682549
CSc1ccc(cc1)NS(=O)(=O)c2ccc(cc2)C[NH3+] C37572872
C[C@@H](c1cccs1)NS(=O)(=O)c2ccc(cc2)C[NH3+] C37573529
C[C@@](C1CC1)(C(=O)Nc2ccc(cc2)OC3CCCC3)[NH3+] C37615201
CC(C)Oc1ccc(cc1)c2cnc([nH]2)[C@@](C)(C3CC3)[NH3+] C37615867
C[C@](c1[nH]c(cn1)c2ccccc2OC(F)F)(C3CC3)[NH3+] C37615924
CCC[C@](C)(C(=O)Nc1ccc(cc1)N2CCCCC2)[NH3+] C37622281
CCCOc1ccccc1NC(=O)C2CCC(CC2)[NH3+] C37627499
C[C@@H](c1ccc2c(c1)[nH]c(=O)[nH]2)[NH2+]CCC3CCCC3 C37739607
C[C@H]1CCCC[C@@H]1NS(=O)(=O)Cc2cccc(c2)C[NH3+] C37918419
Cc1ccc(cc1C)[C@@](C)(C(=O)N)[NH2+]C[C@H]2CCCO2 C37950597
C[C@@H](c1ccc(cc1)OC(C)C)NC(=O)C(C)(C)[NH3+] C40921307
C[C@@](C1CC1)(C(=O)N[C@@H](c2ccccc2)c3ccco3)[NH3+] C41651566
c1cc(ccc1/C(=[NH+]\N)/NC2CCCC2)OC(F)F C42037328
CC[NH2+]Cc1ccc(c(c1)F)N2CCCC[C@H]2C(=O)N C42405717
C[C@@H]1CCCC[C@H]1CNS(=O)(=O)c2ccc(s2)C[NH3+] C42869883
CC(C)(C)C[NH+](C)CC(=O)Nc1cc(ccc1N)F C45065086
C[C@H]1CCc2ccccc2N1C[C@@H](C(=O)N)[NH2+]C3CC3 C45368566
CC[C@H]1CCCC[C@@H]1NS(=O)(=O)c2ccc(cc2)C[NH3+] C49120922
Cc1ccccc1[C@@H](C)NS(=O)(=O)c2cccc(c2)C[NH3+] C49526292
CC[C@](c1ccc(cc1)Cl)(C(=O)[O-])[NH+]2CC[C@@H](C2)C[NH3+] C50251896
COc1ccc(cc1)[C@H](C2CC2)NC(=O)[C@@H]3C[C@@H]3[NH3+] C50460831
Cc1cc(ccc1C[NH2+]C2CC2)N3CCC[C@H]3C(=O)N C50581659
Cc1cc(c(o1)C)[C@@H](C)NC(=[NH2+])NC2CCCCC2 C52048524
C1CCC(CC1)(CO)[NH2+]CC(=O)NC2CCCC2 C53097425
C[C@H]1CCC[C@@](C1)(CO)[NH2+]CC(=O)NC2CCCCCC2 C53341417
CCC[NH2+]C1C[C@H]2CCC[C@@H](C1)N2[C@@H](C)C(=O)N C54602059
CC1CCC(CC1)[NH+](C)[C@@H](C/C(=N/O)/N)c2ccccc2 C55021302
COC(=[NH2+])/[NH+]=C(/Nc1cccc(c1)C(F)(F)F)\[S-] C04365945
CC[C@H](CC(=[NH2+])N)N1CCN(CC1)c2ccccc2 C36678091
Cc1ccccc1[C@@H](CC(=O)Nc2ccccc2C#N)C[NH3+] C57608060
C[C@@H]1CCC[C@@](C1)(C[NH3+])N(C)CC(=O)NC2CCCCC2 C50089134
C[C@@H](C(C)C)[NH+](C)Cc1c(ccc(n1)NN)Cl C61631006
C[C@](CC[NH+]1CCC2(CCCCC2)CC1)(C(=O)N)NC C61821817
CCC[C@]1(CCC[NH2+]C1)C(=O)NC2(CCC(CC2)C)CO C62861059
CC(C)[C@@H](C[NH+](C)C)Nc1nc2ccc(cc2s1)N C63103931
CC(C)Cc1ccc(cc1)S(=O)(=O)N[C@@H]2CCC[C@@H]2[NH3+] C63175576
CC(C)Cc1ccc(cc1)S(=O)(=O)N[C@@H]2CCC[C@H]2[NH3+] C63175579
CCCNc1ccc(cc1N)S(=O)(=O)N(CC)CC C03887918
c1ccc(c(c1)C(=O)N)OCC(=O)NCCC2=CCCCC2 C09247979
Cc1cc(ncn1)Nc2cccc(c2)NC(=S)NCC=C C12226323
CC(C)c1ccccc1OCC(=O)NNC(=S)NCC=C C14569409
Cc1cc(cc(c1)OCC(=O)NNC(=S)NC2CC2)C C15908700
Cc1cccc(c1)/C=C/C(=O)NNC(=S)NCCCOC C15909964
Cc1cccc(c1OCC(=O)NNC(=S)NC2CC2)C C16311882
CCC(CC)NC(=O)[C@H](C)Nc1ccc(cc1)NC(=O)C C20364685
CCCNC(=S)NNC(=O)CCc1ccc(cc1)C#N C26678125
C[C@@H](C(=O)NCC=C)Nc1ccc(c(c1)NC(=O)C2CC2)F C32771704
Cc1cc(c(c(c1)Cl)NC(=O)C[NH2+]CCCC(=O)[O-])C C35422843
CCCC(=O)c1ccc(c(c1)N)OCC(=O)NCCC C36263574
c1ccnc(c1)CCNc2ccc(c(n2)OCC3CC3)N C37066639
C1CC[C@@H]2[C@@H](C1)C[C@@H]([NH2+]2)C(=O)NCCCCCC(=O)[O-] C40470177
CCC[C@H](C)NC(=O)[C@H](C)OC(=O)c1ccc(c(c1)N)F C41097678
CCc1ccc(cc1)[C@@](C)(C(=O)[O-])[NH2+]CC(=O)NCC C41802730
CCCNC(=O)C[NH2+][C@@](CC)(c1ccc(cc1)F)C(=O)[O-] C41805464
CCC[C@](c1ccccc1)(C(=O)[O-])[NH2+]CC(=O)NCCC C41805571
CC[C@](c1ccccc1)(C(=O)[O-])[NH2+]CC(=O)NC(C)C C41805828
CCOc1ccc(cc1)/C=C/C(=O)NNC(=S)NCC=C C41961467
C=CCNC(=S)NNC(=O)c1cccc(c1)OC(F)F C41961922
CC[C@@H](c1ccccc1)C(=O)N(CC)CC/C(=N/O)/N C42453763
C[C@@H]1CCC[C@@H]([C@@H]1C)NC(=O)NC[C@@H](COCC(C)C)O C43039814
CC(C)CN(CC/C(=N/O)/N)C(=O)C[C@H]1C[C@H]2CC[C@@H]1C2 C43418972
CCC(CC)NC(=O)[C@H](C)OC(=O)c1ccc(cc1F)N C43575362
CCC[C@H](C)NC(=O)[C@H](C)OC(=O)c1ccc(cc1F)N C43575369
CCCC(CCC)(/C(=N/O)/N)C(=O)N1CCC[C@@H]1CC C44871069
CC(C)(C)CCNC(=O)NCCNC(=O)c1cccs1 C46925723
CC(C)CCNC(=O)COC(=O)c1cc(c(cc1F)F)N C48045941
CCC(=O)Nc1ccc(cc1)N[C@H](C)C(=O)NCC=C C48674413
CCCCN(C1CC1)S(=O)(=O)c2ccc(cc2)NN C48996027
CC[C@](c1ccc(cc1)C)(C(=O)[O-])[NH2+][C@@H](C)C(=O)NCC C49233539
c1cc(nc(c1N)OCC2CC2)N3CCC[C@H]3CCCO C52760134
CC[C@@H](C)[NH2+]CC(=O)N[C@@](C)(c1ccccc1)C(=O)[O-] C52880754
CN(CCCNc1c(nccn1)C(=S)N)c2ccccc2 C54396668
C[C@@H](C(=O)NCCC(C)C)OC(=O)c1ccc(c(c1)F)N C54413841
C[C@H](C1CC1)NC(=O)CNc2ccc(cc2)C(=O)NC3CC3 C55835291
CCOc1ccc(cc1)[C@@H](Cc2ccc(o2)C(=O)[O-])C[NH3+] C57752158
COCCCNC(=O)/C=C\c1ccc(c(c1)N)OCC=C C57896892
C1CCC(CC1)NC(=O)NCCCC(=O)NCC2CC2 C58605727
C[C@H](C(=O)NC[C@H](C(C)C)Nc1ccccc1)NC(=O)C C58678820
CCC(C)(C)NC(=O)c1ccc(cc1)NCC(=O)NC2CC2 C55879243
CCOCCCNC(=S)NNC(=O)c1cccc(c1)C C60400341
CC(C)(C)c1ccc(cc1)N(C)C(=O)CCCCNC(=O)N C60416514
CCCOc1c(ccc(n1)NCCc2nc(cs2)C)N C63133028
CC(C)CCNC(=O)NNC(=O)CSCCC(C)C C65132944
C[C@@H](CC(=O)NNC(=O)CNc1ccccc1)C(C)(C)C C66619784
CC(C)CCC(=O)NNC(=O)NCCSC(C)(C)C C67086856
CCc1ccc(cc1)[C@H](C)NC(=O)CO/N=C(/CC)\N C67385688
CCCCC1CCC(CC1)NC(=O)NCCC(=O)NC C67647364
C1CCC(C1)CCC(=O)NC[C@H]2CCCO2 C01217949
C[C@@](CN(Cc1ccccc1)C=O)(C=C)O C06442038
CC(C)CC(=O)N[C@H](C(C)C)C(=O)Cl C11893742
C/C=C/c1ccc(c(c1)OC)OCCO C19861814
CC(C)Oc1ccc(cc1)[C@@H](C#N)NC2CC2 C20176518
COCCCNC1(CCCC1)C#N C20177797
C[C@@H](c1ccc(c(c1)F)OC)NCCC#N C20200026
CCCN[C@](C)(C#N)c1ccc(cc1)OC C20380079
CC(C)COC(=O)[C@H]1CS[C@@H](N1)C(C)C C35192711
CN(CCNC(=O)C=C)c1ccccc1 C36334767
CC(C)(C)NS(=O)(=O)CCCCl C36881341
c1ccc(c(c1)NCCC#N)OC(F)F C36904874
CN(CCO)C(=O)CCC1CCCC1 C37853839
[H]/N=C(/c1ccc(cc1)OC(C)C)\OCC C37928180
CCCC[NH+]1CCCC[C@@H]1CC(=O)[O-] C38027594
CC(C)/C=C/CNC(=O)OC(C)(C)C C39091257
C[C@H]1CCCC[C@H]1OCCNC(=O)C2CC2 C40108280
CCC[C@](C)(C(=O)[O-])[NH+](C)C1CCCCC1 C41849724
CC(C)(C)CC[NH+]1CCC[C@@H]1CC(=O)[O-] C42162819
CCOCCO[C@H]1CCCCC[C@@H]1O C44217387
CC(C)(C)[C@H](COC[C@@H]1CCCCO1)O C44221689
CC(C)OCCO[C@@H]1CCCCC[C@@H]1O C44223916
CC(C)N[C@@](C)(CN(C)c1ccccc1)C#N C45175313
COC[C@](C#N)(c1ccccc1)NC2CC2 C45209366
C[C@@H]1CCC[C@@H](C1)OC[C@@H](C#N)NC2CC2 C45323673
C[C@H]1CCCC[C@@H]1OC[C@@H](C#N)NC2CC2 C45325572
C[C@H](CN[C@H](C)c1ccc(c(c1)F)OC)C#N C48580727
Cc1ccccc1SCC(=O)NCCC#N C48835136
C[C@@H](CCc1ccco1)NCC#N C49566485
CC[C@@H](C)SCc1c(snn1)NC C50837502
CCC[C@](C)(C[NH+]1CCC(CC1)C)C(=O)[O-] C51286542
CC(C)(C[NH+](C)Cc1cccs1)C(=O)[O-] C51287840
C#CCN[C@@H](C#N)c1ccccc1OC(F)F C51963004
C#CCN[C@H](C#N)c1ccccc1OC(F)F C51963007
CN[C@H](COCC1CCCCC1)C#N C52156785
COCCN[C@@H](C#N)c1cc(ccc1F)F C53256258
CCCc1c(sc(n1)N(C)C2CC2)CO C55003059
CSCC(=O)N(CCO)C1CCCCC1 C55476324
C=CCNC(=O)C[C@@H](C#N)c1ccccc1F C57520181
CCOc1ccccc1OC2(CCCC2)CO C57527366
CCN(CC)C(=O)CNc1cc(cc(c1)C)C C58372504
CC(C)[C@@H](C(=O)OC)N[C@@H]1CCCSC1 C61572964
CNc1ccc(c(n1)COCC2CC2)Cl C61640403
CCCNc1nc(c(s1)COC)C C61714402
CN(CCCCO)c1ccc(cc1)C#N C61954454
CN(CCCCO)c1cccc(c1)C#N C61954484
C[C@H]1CCC[C@H](C1)OCC[C@@H](C#N)NC C62441492
CC[C@H](C)[NH+](CC)[C@@H]1CCC[C@@H]1C(=O)[O-] C62751459
CCC[C@@]1(CC[NH+](C1)CC(F)F)C(=O)[O-] C62938175
C[C@@H](CSC)C(=O)N[C@H](C)[C@@H]1CCCO1 C66759294
CCCCS(=O)(=O)Nc1ccccc1C#N C05680903
CC(C)CNc1nnc(s1)SCC#N C08250859
c1cc([nH]c1)C(=O)COC(=O)[C@H]2CCC=CC2 C10849146
COCCCNc1ccc(nn1)Cl C08048317
C[C@H](C(=O)Nc1ccc(cc1)C#N)OCC2CC2 C19870803
COc1ccc(cc1)CN[C@@H](C#N)c2ccco2 C19984637
CCOc1ccccc1NCc2cnn(c2)C C20074985
C#CCNC(=O)/C=C/c1ccc(cc1)OCC#N C32504113
C[NH+](C)CCOc1ccsc1C(=O)[O-] C31978725
C[C@@H](C(=O)OC)NC(=O)/C=C/c1cccs1 C32979642
CC[NH+](CC)Cc1c(cco1)C(=O)[O-] C35432917
CCCN(CC)c1n[nH]c(=S)n1C(C)C C36865650
CC[C@H](C)N(CC)c1n[nH]c(=S)n1CC C36865720
C[C@H](Cc1ccco1)NCc2ccnn2C C36994144
CCCN(C1CC1)C(=O)NC(=O)CCCl C37097673
CC(C)CNc1cnn(c1)C[C@H]2CCCO2 C37137593
CC(C)[C@H](C(=O)NC1CCCCC1)OC(=O)C C37631790
C[C@H](CN(C)C(=O)CNc1ccccc1)C#N C37823374
CCOc1cc(ccc1O)/C=N\OCC C39099636
C[C@@H](C(=O)NC(C)C)Oc1ccccc1C=O C20304205
C[C@H](C(=O)OC)NC(=O)CC1CCCCC1 C42204871
CCCc1nnc(s1)NC(=O)/C=C/C=C\C C42468748
C[C@@H](Cc1ccco1)NS(=O)(=O)C(C)C C44443987
Cc1cc(nc(n1)NC[C@H](C)COC)C C44477253
CCN(CC#N)[C@H](C)C(=O)NC1CCCCC1 C45060882
CCCN[C@@](C)(CN1C[C@@H](OC[C@@H]1C)C)C#N C45176179
CC[C@H]1CO[C@H](CN1C[C@@H](C#N)NCC)C C45318161
C[C@@H](c1ccccc1OC)NC(=O)[C@H](C)OC C48628908
COc1ccc(c(c1)OC[C@@H]2CCOC2)CO C49689152
CCNc1ccc(cc1[N+](=O)[O-])CSC C50839186
CC(C)c1cc(nc(n1)CCOC)NC C50851700
c1cc(oc1)C[NH+]2CCCC[C@@H]2CCC(=O)[O-] C50925062
c1ccc2c(c1)cnn(c2=O)CCCCCO C51020224
CCC(CC)(C[NH+]1CCOC[C@H]1C)C(=O)[O-] C51287896
CC[C@H]1COCC[NH+]1C[C@@](C)(CC)C(=O)[O-] C51288378
C[C@H](C1CC1)[NH+](C)Cc2cc(co2)C(=O)[O-] C51330402
CC[NH+](C[C@@H]1CC[C@@H](O1)C(=O)[O-])C2CCCC2 C51395292
Cc1cc(n(n1)C)SC[C@@H](C#N)NC2CC2 C52311727
CC(C)(C)OC(=O)N1CCC[C@H]1CCCO C52758947
CCC(CC)(C#N)C(=O)NCc1ccc(o1)C C53038960
Cc1c(c(n(n1)C(C)C)C)N[C@H](C)COC C53196083
CC(C)C[NH+]1CCN(CC1)CC(C)(C)C(=O)[O-] C55082234
CCCCNC(=O)[C@@H]1CC[C@H](N(C1)CC#N)C C58363853
C=CCNC(=O)COc1cccc2c1CCC2=O C10197930
CCC[C@@](C)(C[NH+]1CCCOCC1)C(=O)[O-] C61934969
CCCNS(=O)(=O)N1CCCC[C@H]1CC C62105144
CC1(CN(CCO1)CC[C@H](C#N)NC2CC2)C C62435236
C[C@H](CC#N)N(C)CC(=O)NC1CCCCC1 C63095741
C#CCNC(=O)c1ccc(nc1)OCC2CC2 C66600645
CCCNC(=O)N1CCC[C@@H](C1)OCCC C67004947
CC(=C)COc1c(cc(cc1Cl)C(=O)N)OC C06702777
C[C@@H](C1CC1)NC(=O)c2ccc(cc2)NC(=O)C3CC3 C18207442
CCc1c(cc(s1)C(=O)NNC(=O)[C@@H](C)CC)C C22415040
Cc1ccccc1N[C@@H](C)C(=O)NC[C@H]2CCCO2 C32112547
CCCN(Cc1ccccc1N)C(=O)c2ccc(o2)C C35365092
CCOc1ccc(cc1)[C@H](C)Nc2c[nH]nc2 C35763862
CCOc1ccc(cc1)[C@@H](C)Nc2c([nH]nc2C)C C36736000
C[C@@H](C1(CC1)C)Nc2cccc(c2)S(=O)(=O)NC C36978740
C[C@H](C1CC1)Nc2cccc(c2)S(=O)(=O)NC C36978837
c1cc(cc(c1)O)CNc2cccc(c2)OCC#N C37069594
C[C@@H](C1(CC1)C)Nc2ccccc2S(=O)(=O)NC C37158577
CC/C(=N\O)/c1ccccc1OCC(C)(C)O C37692425
c1c[nH+]c(cc1C(=O)[O-])NCCC2CCCC2 C37741585
c1c[nH+]c(cc1NCCC2CCCC2)C(=O)[O-] C37741590
c1cc2c(c(c1)NC[C@@H](Cn3cccn3)O)CCCC2 C37875802
CCCOc1c(ccc(n1)N2CCC[C@H]2CC)N C37912942
CC(C)Oc1c(ccc(n1)N(C)CC2CC2)N C37925007
c1ccc(cc1)Nc2nnc(s2)SCCO C02484850
C[C@@H](C(=O)NCC(C)C)Nc1cccc(c1C#N)F C36157934
C[C@H](C(=O)NCC(C)C)Nc1cccc(c1)C#N C20316161
Cc1cccc(c1)NC(=S)N/N=C(\C)/c2ccco2 C13545077
Cc1ccccc1NCCc2nc([nH]n2)C3CCCC3 C41161542
CCC(CC)[NH2+][C@]1(CCOc2c1cccc2)C(=O)[O-] C41735590
CCC[C@H](C)[NH2+][C@]1(CCOc2c1cccc2)C(=O)[O-] C41750320
Cc1ccccc1[C@@](C)(C(=O)[O-])[NH2+][C@@H](C)c2ccco2 C41803101
CC(C)CNC(=O)N[C@H](c1ccccc1)c2ccco2 C42948142
C[C@H](CCOC)Nc1ccc2c(c1)CCC(=O)N2 C45024395
COc1ccc(cc1)OC[C@@](C#N)(c2ccccc2)N C45212365
Cc1ccsc1CNC(=O)NCCc2ccco2 C45544343
CCc1c(c([nH]c1Cc2ccc([nH]2)C=O)C=O)C C45817561
c1cc(oc1)CCNC(=O)NCC2CCCC2 C46886425
c1ccc(c(c1)N)OCC(=O)OC2CCCCC2 C48671303
C[C@@H](CC(=O)NNC(=O)C(C)C)c1ccc(cc1)F C48708314
CC[C@@H](c1cccs1)NC(=O)NC[C@@H]2CCOC2 C49242944
C1CCC(C1)C(=O)NCC(=O)NC[C@@H]2CCC=CC2 C49295241
CC[C@H](C)NC(=O)[C@@H](C)NC(=O)C=C1CCCCC1 C49430105
Cc1ccc(cc1NCC(=O)N[C@H](C)C(C)C)C#N C49488092
Cc1ccc(o1)[C@H](C)[NH2+][C@@H](c2ccccc2)C(=O)[O-] C50507725
CCNc1ccc(cc1)C(=O)N[C@@H](C)c2ccc(o2)C C50777897
CC[C@@H](C)SCc1ccc(c(c1)[N+](=O)[O-])N C50837456
C[C@H](COC)Nc1ccc(cc1)c2cc[nH]n2 C53174103
CC[NH+]1CC[C@H](C1)CNc2ccc(cc2C)C(=O)[O-] C54528183
CCC1(CN(c2ccc(cc2O1)O)CCCO)CC C58004772
c1cc(ccc1C(=O)N)C(=O)OC[C@H]2CCC=CC2 C58999855
C[C@@H]1CCCC[C@@H]1OCCNC(=O)NC(C)C C59034665
Cc1cc(ccc1NCC(C)(C)[NH+](C)C)C(=O)[O-] C54532189
CN(CCOc1ccccc1N)c2ccc(cc2)C#N C61949680
CCCNS(=O)(=O)NC1CCCCCC1 C62094627
CC(C)OCCNC(=O)NC1CCCCC1 C62108604
C[C@H]1CC[C@@H](c2c1c([nH]n2)NCCOC)C(C)C C62669783
Cc1cc(nc2c1c(n[nH]2)NC(=S)NCC=C)C C04171210
Cc1ccccc1NCC(=O)N/N=C/c2ccc[nH]2 C00261683
C[C@H](C(=O)NC1CCCC1)OC(=O)c2ccc(cc2)N C05709221
CC(C)C(=O)NC(=S)NNC(=O)C1CCCCC1 C08557975
C[C@H](C(=O)NC(C)(C)C)OC(=O)c1ccc(cc1N)F C12797806
CCOc1ccccc1CNc2ccc3c(c2)[nH]c(=O)[nH]3 C20094720
CCN(CC)c1ccc(cc1N)S(=O)(=O)NC C35333728
C[C@H](CO)Nc1ccc(cc1)S(=O)(=O)NC C35606823
CC(C)(C)C(=O)NCC(=O)NC(C)(C)CO C35608032
COC(=O)NNC(=S)N[C@H]1C[C@@H]2CC[C@H]1C2 C36424852
CCOc1c(ccc(n1)NCc2ccncc2)N C37067114
c1cc2c(cc1[C@@H](C(=O)N)NCC(F)(F)F)OCO2 C37972889
C[C@@H](C(C)C)Nc1cc(ccc1OC)S(=O)(=O)N C37134998
CCCN(Cc1ccc(cc1)C#N)C(=O)c2cc(c[nH]2)N C40324073
CCNC(=O)C[NH2+][C@@]1(CCc2c1cccc2)C(=O)[O-] C41802817
CCNC(=O)CN(CC)C(=O)c1cc(c(c(c1)F)C)N C42270747
CCN(CC/C(=N/O)/N)C(=O)[C@@H]1C[C@H]2CC[C@@H]1C2 C42453952
c1ccc(c(c1)C(=O)[O-])NC(=O)CC[C@H]2CCC[NH2+]C2 C43590690
CC[NH2+]CC(=O)Nc1ccc(cc1C(=O)[O-])F C44650993
CC[C@H]1CCCN(C1)C(=O)C(CC)(CC)/C(=N/O)/N C44785356
CC(C)N(CC1CC1)C(=O)C(C)(C)/C(=N/O)/N C44792021
CCC[C@@H](/C(=N/O)/N)C(=O)N1CCC[C@H]1CC C44871113
CCC[C@H](/C(=N/O)/N)C(=O)N1CCC[C@H]1C2CCCC2 C45091515
CC(C)NC(=O)CNC(=O)NCC1CCCC1 C46888139
CCC[C@@H](C(=O)N1CCC[C@@H](C1)CC)NC(=O)N C49114514
CCNC(=O)NNC(=O)C=C(C1CC1)C2CC2 C49183181
C[C@H](C(=O)NC1CCCC1)NC(=O)NCC2CCCC2 C49338502
CCOC(=O)[C@@H](C)NC(=O)c1ccc(c(c1)N)F C49366856
CC[C@H](C)NC(=O)[C@@H](C)NC(=O)NC1CCCC1 C49445091
COCc1cc(nc(n1)Cc2cc(cc(c2)F)F)NN C51700626
CC(C)(C)C(=O)NCCC(=O)N[C@@H]1CCCC[C@H]1O C51994328
C1CC[C@H]([C@@H](C1)NC(=O)CCNC(=O)C2CCCC2)O C51997076
Cc1cc(cc(c1C)N[C@@H](C)COC)S(=O)(=O)N C53173301
Cc1ccc(cc1N[C@@H](C)COC)S(=O)(=O)N C53174424
c1cc(c(c(c1)F)NCCN2CC[NH2+]CC2)C(=O)[O-] C54189799
C=CCCC(=O)Nc1ccc(cc1F)S(=O)(=O)N C54401357
CNC(=S)N/N=C/c1ccc(c(c1)OC)O C15900555
CC(C)Oc1c(ccc(n1)N2CCCC[C@@H]2CCO)N C57411842
COC(=O)NNC(=S)Nc1ccc(cc1F)F C07061088
CCCc1c(c(nc(n1)SCC[NH3+])[O-])C#N C57840644
CC(C)(C)Oc1c(ccc(n1)NC[C@H]2CCOC2)N C61146702
c1cc(ccc1CCSc2n[nH]c(=O)n2C3CC3)N C61594495
Cc1ccccc1NC(=O)C(=O)NC[C@@](C)(C2CC2)O C61976623
C[C@H](c1ccccc1F)N(C)Cc2c(snn2)NN C62017517
c1ccc(c(c1)N)OCCNC(=O)[C@H]2CCCOC2 C62192940
Cc1cc2cc(ccc2[nH]1)CNS(=O)(=O)NC(C)C C62274648
CCC[C@@](C)(C(=O)N1CCC[C@@](C1)(CC)C(=O)[O-])[NH3+] C62870867
CCC[C@@](C)(C(=O)N1CCC[C@](C1)(CC)C(=O)[O-])[NH3+] C62870869
C[C@@]1(CC[NH2+]C1)C(=O)N[C@H](CC(=O)[O-])c2cccs2 C62893469
c1cc(sc1)/C=C/c2[nH]nc(n2)SCC(=O)N C12760169
CC(C)(C)CN1CCC[C@](C1=O)(C[NH2+]C(C)(C)C)O C12373081
COc1ccccc1[C@H](c2ccc(c(c2)OC)OC)[NH3+] C19414859
CCc1ccc(cc1[C@H](CC(C)(C)C)[NH3+])[N+](=O)[O-] C19970181
C[C@@H]1C[C@H](CN(C1)C(=O)CS/C(=[NH+]/CC=C)/N)C C29476536
CC(C)CC(=O)N1CCC(CC1)(C[NH2+]C(C)(C)C)O C32118363
C[C@@H](c1ccco1)[NH2+][C@@H](C)C(=O)NC2CCCC2 C35139214
COc1cccc(c1O[C@H]2CCCC[C@@H]2C[NH3+])OC C35236029
CO[C@H]1C[NH2+]C[C@@H]1NC(=O)CCC2CCCCC2 C36235972
C[C@H](C1CC1)N(C)S(=O)(=O)c2ccc(s2)C[NH3+] C36786245
CCOc1ccc(c(c1)N2CC[C@@H](C2)[NH3+])OCC C37240941
CS(=O)(=O)NCC[NH2+][C@H]1CC[C@H]2CCCC[C@@H]2C1 C37241568
C[C@@H]1CCC[C@@H](C1)[NH2+][C@@H](C)C(=O)NCc2ccco2 C37255266
CCC(C)(C)[C@@H]1CC[C@H]([C@@H](C1)[NH+](C)CC(=O)N)C#N C37268452
Cc1ccc(o1)CN(C(C)C)C(=O)C[C@H](C)[NH3+] C37817026
C[C@@H](c1ccc(cc1)C(C)(C)C)[NH2+]Cc2nc[nH]n2 C37919369
Cc1cc(cc(c1O)C)[C@H](C#N)NCC[NH+](C)C C37940821
C1CCC(CC1)NC(=O)C[NH2+]C[C@@H]2CCCOC2 C38045912
C[C@H](c1ccc(cc1)C#N)[NH2+][C@@H](C)C(=O)NC(C)C C37749542
CCC[C@@](C)(c1nc(no1)CC(F)(F)F)[NH3+] C42413053
CC[C@H]1CC[C@@H]([C@@H](C1)[NH+](CC(=O)N)C(C)C)C#N C42428882
CC[C@H]([C@H](c1cnn(c1)C)O[C@@H]2CCCC[C@@H]2C)[NH3+] C43234842
COc1ccc(cc1OC(F)F)N[C@H]2CCC[NH2+]C2 C43326680
CC[C@H]1CO[C@H](CN1[C@@H](c2ccco2)[C@@H](CC)[NH3+])C C43334979
Cc1ccc(o1)[C@@H]([C@H](C)[NH3+])Oc2ccccc2OC C43366091
c1cc(c(cc1C(F)(F)F)[N+](=O)[O-])CCC[NH3+] C44281230
C[C@@](C[NH+]1CCC[C@@H]1C2CCCC2)(C(=O)OC)N C45277350
CC1(COCCN1CCOc2ccccc2C[NH3+])C C48926447
CC[C@H]1CCCC[C@H]1NS(=O)(=O)C[C@@H]2CCC[NH2+]2 C49645420
C1CCC(CC1)NC(=O)C[NH+]2CCCC[C@@H]2CCO C49801222
CC[C@@](C)(C[NH3+])N(C)S(=O)(=O)c1ccc(cc1)C C50093384
c1ccc(cc1)[C@H](c2nnc(o2)CCC3CCCC3)[NH3+] C50283989
CO[C@@H]1CCC[C@H]1NC(=O)C[NH2+]C2CCCC2 C50373972
CC[NH2+][C@@H](Cc1[nH]ccn1)c2ccc3c(c2)CCO3 C50892163
C[C@H]1C[C@H]1NS(=O)(=O)c2cccc(c2)[C@@H](C)[NH2+]C C52295391
CC[C@H](C1CCCCC1)NC(=O)[C@@H]2C[C@@H](C[NH2+]2)OC C52342871
Cc1c(cc(o1)C[NH3+])CN(C)c2cccc(c2)OC C52516742
Cc1c(cc(o1)C[NH3+])COc2ccc(cc2)OC C52676731
C1CCCC(CC1)NC(=O)COC[C@H]2CC[NH2+]C2 C53341861
CC[NH2+]C1CCN(CC1)CC(=O)NC2CCCCC2 C37536952
C1CCc2c(nc(s2)NC(=O)C[NH2+]CC3CC3)C1 C49559581
Cc1cc(c2c(c1)[C@@H](C(=O)N2)NCC[NH+](C)C(C)C)C C54111474
CC[NH2+]C[C@@H](C)c1nc([nH]n1)c2ccccc2 C61221420
CC[C@H](C)NC(=O)NC[C@H](C)[NH+]1CCCCC1 C62349035
CCC[NH2+][C@H](c1ccc2c(c1)C[C@H](O2)C)c3c[nH]nc3 C62777010
CCC[C@]1(CCC[NH2+]C1)C(=O)N[C@@H]2CCC[C@@H]2OC C62860731
c1ccc(c(c1)N)OCCN2CC[C@H](C2)[NH+]3CCCC3 C62977348
CC[C@H](C)NC(=O)C[NH+]1CCCC[C@@H]1[C@@H]2CCCN2 C63190293
C[C@H]([C@@H]1CCCCN1CCOc2ccc(cc2)C#N)[NH3+] C63195318
c1ccc(cc1)N2CC[C@@H](C2)C[NH2+]Cc3cc[nH]n3 C66972217
CC[NH+]1CCC(CC1)CNC(=O)NCC(F)(F)F C67541433
C=CCNC(=O)NC(=O)CNc1ccc(cc1)Br C05090120
C[C@@H](CC(C)(C)OC)Nc1ccc2c(c1)[nH]c(=O)[nH]2 C20524496
COc1cc(cc(c1OC)OC)Nc2ccc(cc2Cl)N C20584911
CCOc1ccccc1NS(=O)(=O)c2ccc(c(c2)N)F C21010877
C[C@@H]1CCC[C@@H]([C@@H]1C)NC(=S)NNC(=O)c2ccccn2 C27255826
Cc1ccoc1C(=O)NNC(=S)N[C@@H]2CCC[C@@H]([C@H]2C)C C31543981
Cc1ccoc1C(=O)NNC(=S)N[C@H]2CCC[C@@H]([C@H]2C)C C31543991
Cc1c(c(sc1C(=O)OC(C)C)N)C(=O)NC2CCCC2 C36224860
CCOc1ccc(cc1)S(=O)(=O)Nc2cc(ccc2F)N C36296046
C[C@H](c1cccc(c1)O)Nc2ccc(cc2)NS(=O)(=O)C C37077079
Cc1ccc(c(c1)C)NC(=O)/C=C(\C)/NNC(=O)C(C)C C37866669
C[C@@H](c1cc[nH]n1)Nc2ccc(cc2)NC(=O)C(C)C C37907383
Cc1ccc(c(c1S(=O)(=O)NCCc2ccco2)C)N C40347528
c1cc(c(cc1Cl)NC(=O)C[NH2+]C2CCCC2)C(=O)[O-] C40471622
Cc1cc(ccc1Cl)Oc2c(c(ncn2)NCC=C)N C40709107
C[C@H](C(=O)NC1CCCC1)OC(=O)c2ccc(c(c2)N)F C41097578
Cc1cccc(c1C(=O)O[C@H](C)C(=O)NC2CCCC2)N C41100039
C[C@@H](C(=O)NC1CCCCC1)OC(=O)c2c(ccs2)N C41102130
CCOc1cc(cc(c1O)N)CCC(=O)N2CCCC[C@H]2C C41139573
CCN(C[C@H](C)/C(=N/O)/N)C(=O)c1cc2c(s1)CCCC2 C42446024
CCCN(CC(F)(F)F)c1cc2c(cc1N)c(=O)[nH]cn2 C42741255
CC[C@H]([C@H](c1ccc(o1)C)Sc2nc(cc(n2)[O-])C)[NH3+] C43367372
C[C@@H](CC(C)C)N(C)C(=O)C1(CCCCC1)/C(=N/O)/N C44791935
C[C@@H](c1cccs1)N(C)C(=O)[C@H](C(C)C)/C(=N/O)/N C44877502
CCC(CC)(/C(=N/O)/N)C(=O)N1CCC[C@@H]1C2CCCC2 C45091492
CC(=O)NCCNC(=O)N[C@H]1CCCC[C@H]1C(C)(C)C C47819932
Cc1ccc(o1)C(=O)NNC(=S)N[C@H]2CCC[C@H]([C@@H]2C)C C47872218
CCC[C@H](C(=O)N(C)C1CCCCCC1)NC(=O)N C49106109
CC(C)CNC(=O)NNC(=O)[C@@H]1[C@@H](C1(C)C)C=C(C)C C49163520
CCCNC(=O)NNC(=O)[C@H]1[C@H](C1(C)C)C=C(C)C C49279504
COCCc1nc(cc(n1)Nc2ccc(cc2)Cl)N C49467714
CCCC1CCC(CC1)NC(=O)Cn2c(c(c(n2)C)N)C C49540709
CCC[C@@H](/C(=N/O)/N)C(=O)N1CCC(CC1)C(C)(C)C C50349282
CCc1ccccc1OCc2c(snn2)NN C51149543
CC(C)(C)c1cccc(c1)OCc2c(snn2)NN C51149556
CCc1c(nc(nc1NN)c2ccc(cc2)OC(C)C)C C51168559
c1cc(ccc1CCNc2ccc(cc2N)[N+](=O)[O-])F C52840169
CC(C)[C@@H](c1cccs1)Nc2ccc(cc2N)[N+](=O)[O-] C52841056
C[C@@H](C(=O)N(C)Cc1ccc(cc1)c2ccccc2)NC(=O)N C55992233
CC(C)(C)c1ccc(cc1)C(=O)NCCc2nnc(s2)N C20201535
Cc1cc(nc(n1)S[C@@H](C(C)C)C(=O)NC(C)(C)C)N C60710261
CC[C@@H](C)NC(=O)[C@H](C)NC(=O)N[C@H]1CCC[C@H]([C@H]1C)C C62527340
CCC/C=C/C(=O)N[C@H](C)c1ccc2c(c1)[nH]c(=O)[nH]2 C63840115
CC(C)CNC(=O)NNC(=O)C1(CCC1)c2ccc(cc2)F C65180033
c1cc(cc(c1)F)C2(CCC2)C(=O)NNC(=O)NCC3CC3 C65192455
c1cc(c(c(c1)F)F)NC(=O)NCCC(=O)NC2CCCC2 C65424752
CC(C)(c1ccc(cc1)Cl)NC(=O)CNC(=O)NC2CC2 C66772750
C[C@H]1CCCC[C@H]1NC(=O)NNC(=O)CCC(C)C C67038653
C1CCC(CC1)CC(=O)NNC(=O)NC[C@H]2CCC=CC2 C67103612
CCCCC1CCC(CC1)NC(=O)NNC(=O)C C67647267
c1cc(nc(c1Cl)C(=O)NNC(=S)NC2CC2)Cl C15666794
C[C@@H](c1ccccc1O)Nc2cccc(c2)NS(=O)(=O)C C20551231
Cc1cccc(c1C)NC(=S)NNC(=O)c2ccc(o2)C C21297171
CC(=O)NCCNC(=O)c1cc2ccc(cc2[nH]1)C(C)(C)C C29755231
c1cc(c(cc1C=O)N)OCC(=O)NC2CCCCC2 C36225147
CCOc1ccc(cc1)S(=O)(=O)Nc2ccc(c(c2)C)N C36295768
CCOc1ccc(cc1S(=O)(=O)Nc2ccccc2F)N C36900800
COc1cc(c(cc1OC)Cl)NCc2ccc(c(c2)O)O C37043680
CCc1ccc(cc1S(=O)(=O)Nc2ccccc2OC)N C37053704
C[C@H](c1ccc(cc1)O)Nc2ccc(cc2)S(=O)(=O)NC C37131604
COc1ccc(c(c1)N)S(=O)(=O)NCC2CCCCC2 C37259630
CO[C@H]1CCCC[C@H]1Nc2ccc(cc2)CS(=O)(=O)N C37317795
CCCOC(=O)Nc1c(c2c(s1)CCCC2)C(=O)N C01800731
COc1ccc(cc1N)CNS(=O)(=O)C2CCCCC2 C38137144
C[C@H](C(=O)NC1CCCC1)OC(=O)c2cc(ccc2Cl)N C41095911
Cc1cccc(c1C(=O)O[C@H](C)C(=O)NC(C)(C)C)N C41100033
CCNC(=O)[C@@H](C)NC(=O)Nc1ccccc1c2ccccc2 C43328930
C[C@@H](CC(C)C)Oc1c(cc2c(n1)CCCC2)/C(=N/O)/N C43410682
CCC(CC)(/C(=N/O)/N)C(=O)N(C)C1CCCCC1 C44784267
CCC[C@@H](/C(=N/O)/N)C(=O)N1CCCC[C@@H]1CC C44866435
C[C@@H](c1cccs1)N(C)C(=O)[C@@H](C(C)C)/C(=N/O)/N C44877499
CCC[C@@H](/C(=N/O)/N)C(=O)N(C)[C@H]1CCCC[C@@H]1C C44878684
c1cc(ccc1CC(=O)NNC(=O)NCC2CCC2)Cl C47053591
CCCNC(=O)NNC(=O)[C@@H]1[C@@H](C1(C)C)C=C(C)C C49279495
CC1=[NH+][C@@H](C(=[NH2+])N1CC(C)C)c2cc(cc(c2)OC)OC C50987380
CCC1=[NH+][C@@H](C(=[NH2+])N1C(C)C)c2cc(ccc2OC)OC C50988340
c1cc(c(cc1CSc2ccc(c(c2)F)F)[N+](=O)[O-])NN C51150847
c1ccc(c(c1)N[C@@H]2CCCC[C@H]2O)S(=O)(=O)NC3CC3 C52006475
C[C@H](C(=O)NC1(CCCCC1)CO)NC(=O)C(C)(C)C C53095501
c1cc(c(cc1F)NC(=O)NCCC(=O)NC2CCCC2)F C54352566
C[C@@H]1CCCC[C@@H]1NC(=O)NCCC(=O)NC2CCCC2 C54752117
CCOc1c(ccc(n1)Nc2ccc(cc2)N(C)C)N C57611149
Cc1c(sc(n1)NN)c2cccc(c2OC)OC(C)C C58001872
CC[C@H]1CN(c2ccc(cc2O1)N)CC(=O)N[C@@H](C)CC C58303938
c1cc(ccc1/C=C/C(=O)NCCc2nnc(s2)N)Cl C20202025
CCCc1cc(nc(n1)c2ccc(o2)[C@@H]3C[C@@H]3C)NN C51168633
c1ccc(cc1)NCC(=O)NNC(=O)c2ccc(cc2)Cl C60463289
CC(C)(C(=O)Nc1cc(cc(c1)C(F)(F)F)C(=O)[O-])[NH2+]C C61318266
CC[NH2+]C(C)(C)C(=O)Nc1cc(c(cc1C(=O)[O-])F)F C61564448
CN(Cc1c(ccc(n1)NN)Cl)c2ccc(cc2)OC C61638302
CCC[C@]1(CC[NH2+]C1)C(=O)Nc2ccc(c(c2)Cl)C(=O)[O-] C62901140
CCC1(CCN(CC1)S(=O)(=O)c2ccc(cc2)NN)CC C62960034
CCC1(CCN(CC1)C(=O)[C@H](C(C)C)/C(=N/O)/N)CC C62960561
c1c(cc(cc1F)F)NC(=O)CO/N=C(\C2CCCCC2)/N C63458815
CC(C)(C)c1ccc(cc1)/C=C/C(=O)NNC(=O)NC2CC2 C64427851
c1ccc(cc1)c2ccc(cc2)C(=O)NNC(=O)NCC3CC3 C65197860
C[C@@H]1CCC[C@@H]([C@@H]1C)NC(=O)NCCC(=O)NC2CCCC2 C54752097
c1cc(oc1C(=O)NNC(=S)NC2CCCC2)Cl C27254072
c1ccc(c(c1)NC(=O)NNC(=O)CCC2CCCCC2)F C67035111
Cc1ccccc1CNC(=O)NNC(=O)CC2CCCCC2 C67103711
CC1=C([C@H](NC(=O)N1)c2ccc(cc2)F)C(=O)OCC=C C04011365
c1ccc(cc1)NCc2nc(c(o2)Nc3ccccc3)C#N C00209042
Cc1cccc(c1O)C(=O)O[C@H](C)C(=O)NC2CCCC2 C03514377
Cc1cc(cc(c1)NC(=O)N[C@@H](C(C)C)C(=O)OC)C C00538666
CC(C)C/C(=N/NC(=O)c1ccc(cc1)NC(=O)C)/C C05481676
Cc1cc(cc(c1)OCC(=O)NNC(=O)C(C)(C)C)C C06188773
c1cc(ccc1OCC(=O)NNC(=O)C2CCCCC2)F C07764948
CCNC(=S)N/N=C/c1ccc2c(c1)OCO2 C02390444
c1cc(ccc1COc2ccc(cc2)C(=S)N)[N+](=O)[O-] C11950753
Cc1ccccc1NCC(=O)N/N=C\c2ccc(o2)C C16671218
CC[C@@H](CO)Nc1ccc(cc1Cl)[N+](=O)[O-] C33012206
C[C@@H](CO)Nc1ccc(cc1[N+](=O)[O-])C(F)(F)F C35205655
CCCc1c(=O)[nH]c([nH+]c1[O-])c2ccc(cc2)OCC C35288213
C[C@H](CCc1ccco1)Nc2ccc3c(c2)C(=O)NC3=O C35451436
Cc1ccc(o1)[C@H](C)Nc2ccc(cc2)NS(=O)(=O)C C37077076
c1ccc(cc1)[C@H](CNc2cccc(c2[N+](=O)[O-])F)O C37420884
CC(C)NC(=S)N/N=C/c1ccc2c(c1)OCCO2 C08691221
Cc1cc(ccc1NC(=O)CNC(=O)[C@@H]2C[C@H]2C)N(C)C C40111631
CC(C)(C)[C@@H](c1ccccc1)NS(=O)(=O)c2c[nH]nc2 C40826737
CC(C)C[C@@](c1ccccc1)(C(=O)[O-])[NH+]2CCNC(=O)C2 C41845211
C[C@H](CN(C)c1ccc(c(n1)OC(C)(C)C)N)C#N C42455167
CC(C)CNC(=O)N1CCC[C@H](C1)C(=O)NCC2CC2 C42946688
C[C@@H]1C[C@H]1CNC(=O)Nc2nnc(s2)CC(C)C C43373176
Cc1nnc(s1)NC(=O)NCCCC2CCCCC2 C43407798
C[C@@H]1CCc2c(sc(n2)NC(=O)NCCCOC)C1 C43577850
C[C@H]1CCC[C@@H](C1)OC(=O)c2cc(c(cc2N)OC)OC C44375255
C[C@@H](c1[n-]nnn1)[NH2+][C@H](c2cccs2)C3CCCC3 C44926510
CCCNC(=O)NCCc1ccc2c(c1)OCO2 C47830278
CCOC(=O)NNC(=O)/C=C/c1ccc(cc1)C C48089951
Cc1ccc(c(c1)[C@@H](C)[NH2+]C/C(=N/c2nncs2)/[O-])C C48554346
Cc1cc(cc(c1)OCC(=O)NNC(=O)[C@@H]2C[C@H]2C)C C48823057
CCNC(=O)Nc1ccccc1OC[C@@H]2CCCCO2 C48955488
C1CCC(CC1)NC(=O)NCC(=O)OC2CCCC2 C49015949
CCCn1cc(ccc1=O)NC(=O)NCC2CCCC2 C49069749
CC(C)(C)CCNC(=O)Nc1nnc(s1)C(F)F C49264348
CCCC1CCC(CC1)NS(=O)(=O)c2cn[nH]c2C C49549161
CCN(Cc1ccc(c(c1)[N+](=O)[O-])N)c2cccc(c2)F C50816034
C[C@H]1C[C@@H]1NC(=O)c2ccc(cc2)NC(=O)OC(C)(C)C C52290075
CCNC(=O)C(=O)N/N=C/c1ccc(cc1)C(C)(C)C C05471980
CC[C@@H](C)Sc1[nH]c(nn1)NN=C2CCCCC2 C20836525
CCNC(=O)[C@@H]1CCCN(C1)C(=O)NC(C2CC2)C3CC3 C61858865
COc1ccccc1NS(=O)(=O)NC2CCCC2 C62126601
CCN(CC)C(=O)N[C@H](C)C(=O)Nc1ccccc1F C62162502
CCC[C@]1(CCCN(C1)C(=O)C[C@@H]2CCC[NH2+]2)C(=O)[O-] C62871126
c1ccc(cc1)[C@H](CO)Nc2ccccc2[N+](=O)[O-] C63001437
C[C@@H](C(=O)NC(C)(C)C)Nc1nccc(n1)C(F)(F)F C63507426
c1cc(c(cc1CNc2ccc(cc2[N+](=O)[O-])F)F)CO C53602005
CC(C)(C)CC(=O)NCCc1[nH]c(=O)c2ccccc2n1 C65201922
C[C@H](c1ccc(cc1)N2CCOCC2)NC(=O)NCC=C C65698312
CC(C)(C)SCCNc1c2c([nH]cn2)ncn1 C66817379
CCCNC(=S)NNC(=O)[C@@H](C)Oc1ccc(cc1)C C06854581
c1cc(ccc1OCC(=O)NNC(=S)NC2CCCC2)F C08416391
Cc1cc(ccc1Cl)OCC(=O)NNC(=S)NCC=C C06527800
CC(C)CCNC(=S)NNC(=O)COc1ccccc1F C15532580
CCCNC(=S)NNC(=O)COc1cccc(c1)Cl C15559493
C[C@H](C(=O)NNC(=S)NC1CC1)Oc2ccc(cc2)Cl C15909584
Cc1cc(ccc1OCC(=O)NNC(=S)NC2CC2)Cl C16267798
CCc1ccc(cc1)C(=O)NNC(=S)NCCCOC C16307975
C[C@@H](C(=O)NNC(=S)NCC=C)Oc1ccccc1Cl C17052627
CCC(CC)CN(CC)S(=O)(=O)c1ccc(c(c1)N)O C36196303
CC(C)CN(CC(C)C)c1ccc(cc1N)S(=O)(=O)NC C36197604
CC(C)C[C@@H](C(=O)OC)NC(=O)CSc1ccccc1N C37035184
CC(C)C[C@H](C(=O)OC)NC(=O)CSc1ccccc1N C37035185
CCC(=C1C=CC(=O)C=C1)NNC(=S)NC[C@H]2CCCO2 C07859100
C1CCC(=CC1)CCNC(=O)CO/N=C(/C2CCCC2)\N C40115531
CCC(CC)(C(=S)N)NC(=O)c1cccc(c1OC)OC C40359643
CC(C)C[C@@H](CO)NC(=O)c1ccc(s1)NC(=O)C2CC2 C40792148
CCC(C)(C)NC(=O)[C@@H](C)OC(=O)Cc1ccc(cc1)N C41098655
COc1cccc(c1OC)OCCNc2ccccc2N C41464686
CCCNC(=O)C[NH2+][C@](C)(c1ccc(cc1)SC)C(=O)[O-] C41805573
CC[C@@H](c1ccccc1)C(=O)N(CC/C(=N/O)/N)C(C)C C42529700
CCCC(CCC)(/C(=N/O)/N)C(=O)N(C)Cc1ccsc1 C44867974
CCCN(CCC)C(=O)Nc1ccccc1CC(=O)N C44935802
Cc1ccc(o1)C(=O)NNC(=S)NCCc2cccs2 C45154609
CCCNC(=S)NNC(=O)CCOc1ccccc1F C48087940
CCC[C@@](c1ccccc1)(C(=O)[O-])[NH2+][C@@H](C)C(=O)NCC C49233142
CCC[C@](c1ccccc1)(C(=O)[O-])[NH2+][C@H](C)C(=O)NCC C49233151
CC[C@](c1ccc(cc1)Cl)(C(=O)[O-])[NH2+][C@@H](C)C(=O)NCC C49233425
CCC(CC)NC(=O)COC(=O)c1cccc(c1C)N C49286772
CCC[C@@H](C)NC(=O)COC(=O)c1ccc(c(c1)N)F C49289659
C[C@H]1CCCC[C@@H]1NC(=O)CO/N=C(/CCC(C)C)\N C49322603
CCC(CC)NC(=O)COC(=O)c1cc(c(cc1N)F)F C50036642
CCC(CC)NC(=O)C[NH2+][C@H](c1ccccc1)C(=O)[O-] C50511585
CC[C@@H](c1ccco1)NCCc2ccc(cc2)S(=O)(=O)N C54106495
CCC(CC)NC(=O)COC(=O)c1ccc(c(c1)F)N C54413883
CC[C@@H](C)[C@@H](C(=O)N(C)CCc1ccc(cc1)F)NC(=O)N C55369029
CCCNC(=O)CNc1ccc(c(c1)Cl)C(=O)NC2CC2 C55873047
CCCNC(=O)CCNC(=O)N[C@H](c1cccs1)C(C)C C57299995
C/C(=N\NC(=S)NCC=C)/c1cc(ccc1O)OC C07011567
CCOCCCNC(=O)/C=C\c1ccc(c(c1)N)OCC C57896498
CN(CC1CCCCC1)C(=O)CCCCCNC(=O)N C58157183
CC[NH2+][C@H](C)CC(=O)NC[C@H](c1ccccc1)C(=O)[O-] C61609044
CCCNC(=O)c1ccc(cc1Cl)NCC(=O)NC2CC2 C63467990
CCC[C@@H](C(=O)N(Cc1c(ccs1)C)C(C)C)NC(=O)N C64313565
CC[C@H](C)NC(=O)c1ccc(cc1)NCC(=O)NCC=C C66086537
Cc1ccc(cc1)/C=C/C(=O)NNC(=S)NCCCOC C15910418
CC[C@@H](C(C)C)NC(=O)N(CCC(=O)N)Cc1ccccc1 C66367680
CC[C@@H](C(C)C)NC(=O)NCC(=O)NCC(F)(F)F C66382943
C[C@@H](Cc1cccs1)NC(=O)NNC(=O)CCC(C)C C67045715
CC[C@H](C)[C@H](C(=O)N(C)C[C@@H](C)c1ccccc1)NC(=O)N C67178098
CC(C)CSc1[nH]c(nn1)N/N=C/c2ccc(cc2O)O C05908138
CC[C@H](C)NC(=O)[C@H](C)Nc1ccc(cc1)NC(=O)NCC=C C29802367
C[C@H](CC(C)(C)OC)Nc1cccc(c1)NS(=O)(=O)N C37130668
C[C@H](CCc1ccco1)Nc2cccc(c2)NS(=O)(=O)N C37130915
CCNc1nc(nc(n1)N(CC)C(=[NH2+])[S-])NCC C13687823
C[C@H](C(=O)N)NC(=O)[C@@H](C(C)C)NC(=O)OC(C)(C)C C04906061
CC(C)COC(=O)NC1(CCCCCC1)/C(=N/O)/N C40375755
CCC(CC)(/C(=N/O)/N)NS(=O)(=O)c1ccc(cc1C)F C40376978
Cc1cc(cc(c1)Nc2c(c(ncn2)NC[C@@H]3CCCO3)N)C C40681696
c1nc(c(c(n1)NC2CCCCCC2)N)NC[C@@H]3CCCO3 C40687195
CCNc1c(c(ncn1)Nc2nc3ccc(cc3s2)OC)N C40707423
CN(C)Nc1c(c(ncn1)Nc2ccc(cc2)OC(F)(F)F)N C40760101
CN(C)Nc1c(c(ncn1)Nc2ccc(cc2)C(F)(F)F)N C40760103
c1cc(oc1)CNc2c(c(ncn2)Nc3ccc(cc3)F)N C40761291
COc1ccccc1Nc2c(c(ncn2)Nc3nccs3)N C40780787
CC(C)(C)NNc1c(c(ncn1)OC2CCCCC2)N C40796718
CC[C@H](C)NC(=O)[C@@H](C)Nc1ccc(cc1)NC(=O)NC2CC2 C42667585
Cc1cc(c(cc1Cl)OC)NC(=O)[C@H](C(C)C)/C(=N/O)/N C44862747
C[C@H](C(=O)Nc1ccccc1)OC(=O)c2ccc(cc2)NC(=O)N C03408608
C[C@H](C(=O)NC(=O)N)Nc1ccc(c(c1)Cl)OCC(C)C C46815533
Cc1ccc(c(c1)C)NC(=O)NCCNC(=O)c2ccc(cc2)O C46851345
CCOC(=O)N[C@@H](CC(C)C)CNC(=O)NNC(=O)C C47056367
CCC(CC)(/C(=N/O)/N)NS(=O)(=O)CC1CCCCC1 C49044187
CCCCCNC(=O)N1CCC[C@@H](C1)CNC(=O)N C49176946
CC(C)C[C@H](C(=O)NNC(=O)NC(C)C)NC(=O)OC C49467447
CCOC(=O)N[C@H](C(C)C)C(=O)NNC(=O)NC(C)C C49468321
CCOc1ccccc1NC(=O)c2c(ccc(n2)NN)Cl C51089500
CCc1c(nc(nc1NN)c2ccc(c(c2)OCC)O)C C51168533
c1ccc(c(c1)NCC(=O)NC(=O)N)Oc2ccccc2Cl C57643374
CC(C)(C)c1ccc(cc1)c2nnc(n2N)SCCC(=O)N C21564562
CCOC(=O)C1=C(OC(=C([C@H]1c2ccc(cc2)C)C(=O)N)N)C C58948601
CC[C@H](C)Sc1[nH]c(nn1)N/N=C(\C)/c2ccc(cc2)N C20836886
CC[C@@H](C)NC(=O)Nc1cc(ccc1N2CCCCC2)C(=O)N C60062203
Cc1cc(nc(n1)SCCCSc2nc(cc(n2)N)C)N C61355447
Cc1cc(ccc1NS(=O)(=O)c2ccc(cc2)NN)OC C61568626
c1ccc(c(c1)CCSc2nc(cc(n2)N)N)[N+](=O)[O-] C62726720
CCOc1ccc(cc1N[C@H](C)C(=O)NC(=O)N)C(F)(F)F C63642036
Cc1ccc(cc1)Nc2ccccc2C(=O)NNC(=O)NC3CC3 C64900758
CCOC(=O)N[C@@H](C(C)C)C(=O)NNC(=O)NCC1CC1 C65192128
C[C@H](C(=O)NNC(=O)NC1CCCC1)NC(=O)OC(C)(C)C C65919259
Cc1ccccc1NCC(=O)N/N=C(/C)\c2cc(ccc2O)O C00058355
C[C@@H](CC(=O)NCC(C)(C)C(=O)N)NC(=O)C1CCCCC1 C66617106
CCNC(=O)NNC(=O)C[C@@H](C)NC(=O)C1CCCCC1 C66632711
CCNC(=O)NNC(=O)C[C@H](C)NC(=O)C1CCCCC1 C66632712
CCOC(=O)N[C@H](C(C)C)C(=O)NC1CCC(CC1)C(=O)N C66634694
c1cc(c(cc1C(=O)NNC(=O)CC2CCCCC2)[N+](=O)[O-])N C66790463
c1ccc(cc1)[C@H](CNC(=O)NNC(=O)CC2CCCCC2)O C67103459
C[C@H](C(=O)NNC(=O)NCC1CC1)NC(=O)OC(C)(C)C C67236871
CC[C@H](C)[C@@H](C(=O)NCC(=O)N)NC(=O)OC(C)(C)C C67266377
CC(C)(C)NC(=O)CNC(=O)NCCCNc1ccccc1 C67610233
c1cc(n(c1)c2nccs2)/C=N/NC(=S)N C02510544
c1cc(ccc1c2ccnc(n2)NN)OC(F)F C12395077
CCCc1c2c([nH]n1)OC(=C([C@H]2CCC)C#N)N C06529145
Cc1ccc(o1)[C@@H](C)Nc2cccc(c2)S(=O)(=O)N C19915870
CCNC(=O)[C@H](C)NC(=O)NC1CCCCCCC1 C29339073
Cc1c(c(n(n1)c2ccccc2)C)/C=N\NC(=S)N C33312415
CC[C@H](C(=O)Nc1ccccc1N)n2cc(ccc2=O)C C33512901
c1ccnc(c1)CCOc2cc3c(cc2N)CCC(=O)N3 C35356218
c1ccc(c(c1)NC(=O)C(=O)NC[C@@H]2C[C@H]3C[C@@H]2C=C3)O C36360975
CC[C@@H](C)C(=O)Nc1ccc(cc1C)S(=O)(=O)N C36721713
Cc1c(c(n(n1)C)Nc2ccc(cc2)OC(F)(F)F)N C36749166
c1cc(cc(c1)O)CNc2cccc(c2)N3CCNC3=O C37002072
Cc1c(c[nH]n1)CNc2ccc(cc2)c3cc[nH]n3 C37104826
c1cc(ccc1C(=O)[O-])NC(=O)C[C@@H]2CCC[NH2+]2 C42170742
C[C@@H](CC(C)C)N(C)c1cc2c(cc1N)c(=O)[nH]cn2 C42578076
c1cc(ccc1NC(=O)C2CCC2)NC(=O)NC3CC3 C42661209
C[C@@H]1C[C@@H]1C(=O)Nc2ccc(cc2)NC(=O)NC3CC3 C42802415
CCC1CCC(CC1)N(C)c2c(ccc(n2)C)/C(=N/O)/N C43399966
CCN(c1ccccc1C)C(=O)C2(CCCC2)/C(=N/O)/N C44784174
CC[C@H]1CCCN(C1)C(=O)[C@@H](C(C)C)/C(=N/O)/N C44869558
C[C@@H](/C(=N/O)/N)N(C)C(=O)CC1CCCCC1 C45144684
c1cc(c(c(c1)Cl)S(=O)(=O)NCc2ccco2)N C45148273
CC(=O)NNC(=O)N[C@H](c1ccccc1)C(C)(C)C C46897312
C[C@@H]1CCC[C@@H](C1)NC(=O)NCC(=O)NC(C)(C)C C48177855
C[C@H](C/C(=N/O)/N)Oc1cccc2c1OC(C2)(C)C C48258419
C[C@H]1CCCC[C@H]1NC(=O)NCC(=O)NC(C)(C)C C48396981
C1CCCC(CCC1)NC(=O)NCC(=O)NC2CC2 C48397041
C[C@@H](c1ccc(cc1)F)NC(=O)NNC(=O)C(C)C C48849074
CC(C)(C)[C@H](c1cccs1)NC(=O)Nc2c[nH]nc2 C48961077
C[C@H](c1ccc2c(c1)[nH]c(=O)[nH]2)NC(=O)CC(F)(F)F C49033640
c1cc(ccc1C(=O)NNC(=O)NC2CC2)C(F)(F)F C49128749
CC(C)(C)c1ccc(cc1)C(=O)NNC(=O)NC2CC2 C49129022
C[C@H](c1ccc(s1)Cl)NC(=O)N[C@@H](C)C(=O)NC C49284784
CC(C)[C@H](/C(=N/c1nnc(s1)c2ccccc2)/[O-])[NH3+] C49895984
Cc1ccc(cc1C)[C@](C)(C(=O)[O-])[NH2+][C@@H]2CCCNC2=O C50393294
C[C@H]1CCC[C@@H](C1)OCc2c(snn2)NN C51149269
C#CCNC(=O)CNC(=O)Nc1ccc(cc1Cl)F C51583508
CC(C)(C)C(=O)NCC(=O)N[C@@H]1CCCC[C@@H]1O C51995777
Cc1c(c(n(n1)CC(=O)N[C@H](C)C2CCCCC2)C)N C52331867
Cc1ccc(s1)[C@H](C)Nc2ccc(cc2N)[N+](=O)[O-] C52840952
Cc1cc(c(s1)C)[C@H](C)Nc2ccc(cc2N)[N+](=O)[O-] C52841002
C[C@H](c1ccccc1F)Nc2ccc(cc2N)[N+](=O)[O-] C52841029
c1cc(c(c(c1)Cl)/C(=N\O)/N)OC[C@H]2CCCCO2 C52906965
CN(CC/C(=N/O)/N)C(=O)C1CCCCCC1 C53716127
C[C@H](CN[C@@H](C)c1ccc2c(c1)[nH]c(=O)[nH]2)C#N C54180425
CCC(C)(C)C(=O)Nc1ccc(cc1F)S(=O)(=O)N C54403641
C[C@@H](c1ccc(cc1O)OC)N[C@@H]2CCCCNC2=O C36976496
CC[C@@H]1CO[C@@H](CN1Cc2c(ccc(n2)NN)Cl)C C61638559
CC(C)CNC(=O)NNC(=O)[C@H]1C[C@@H]2CC[C@H]1C2 C65180299
C[C@H]1C[C@H](CC(C1)(C)C)CC(=O)NNC(=O)NC(C)C C66641476
COc1cccc(c1O)CNc2cccc3c2[nH]nc3 C04629485
C=CCNC(=O)c1c(nc(s1)N2CCCCC2)N C21775214
C[C@@H](C(=O)NC(=O)NC(C)(C)C)Nc1ccc(cc1)F C28907277
COc1ccc(cc1N)NS(=O)(=O)c2cccs2 C32129786
CCNC(=O)c1ccc(cc1)NC(=O)NC2CCCCC2 C13631458
C[C@H]([C@H]1CCCO1)Nc2ccccc2S(=O)(=O)N C35736090
CC[C@H]1COCCN1CC(=O)Nc2cc(ccc2N)F C36324051
CCOc1ccc(cc1)c2c(n[nH]c2N)c3c(cco3)C C36936246
Cc1ccc(c(c1S(=O)(=O)NCc2ccco2)C)N C37054477
Cc1ccc(o1)[C@@H](C)Nc2ccc(cc2)NC(=O)NC C37135670
C[C@@H](CNc1ccc2c(c1)OC(O2)(F)F)C(=O)N C37227249
CCc1c(nc([nH]c1=O)NNc2ccccc2)C C25491844
CNC(=O)Nc1ccc(cc1)NCc2ccc(o2)Cl C37509433
C[C@@H](c1cc[nH]n1)Nc2ccc(cc2)c3cc[nH]n3 C37907985
CCC[C@](C)(C(=O)N1CCCc2c1ccc(c2)C(=O)[O-])[NH3+] C40480972
c1cc(c(cc1NC(=O)C[C@H]2CCC[NH2+]2)C(=O)[O-])Cl C42167980
C[C@@H](c1ccccc1NCc2cc3c(cc2O)OCO3)O C42880526
CCN(c1ccccc1)C(=O)C2(CCCCC2)/C(=N/O)/N C44784535
CCCN(C)C(=O)C1(CCCCCC1)/C(=N/O)/N C44784895
CCC[C@@H](/C(=N/O)/N)C(=O)N1[C@@H](CCC[C@@H]1C)C C44865020
CC[C@@H]1CCCN(C1)C(=O)[C@@H](C(C)C)/C(=N/O)/N C44869554
C[C@@H]1CCCC[C@@H]1N(C)C(=O)[C@@H](C(C)C)/C(=N/O)/N C44878689
CNC(=O)CCNC(=O)NC12CC3CC(C1)CC(C3)C2 C45163984
c1c2c(sc1C(=O)NNC(=O)NCC3CC3)CCC2 C45459769
C[C@H]([C@@H]1CCCO1)NC(=O)NNc2ccc(cc2)F C46973001
C[C@H]1C[C@H]1CNC(=O)NNC(=O)c2ccc(cc2)F C47099675
C[C@H]1CCC[C@@H](C1)NC(=O)NCC(=O)NC(C)C C48160020
C/C=C\C=C/C(=O)NNC(=O)Nc1ccccc1C C48824016
C[C@H](c1ccccc1F)NC(=O)C(C)(C)NC(=O)NC C48889592
CCN(C[C@H]1CCCO1)c2cc3c(cc2N)CCC(=O)N3 C48953722
c1cc(c(cc1C(=O)[O-])N)N2CC[NH+](CC2)CC3CC3 C48997070
CCC[C@@](C)(C(=O)N1CCc2ccccc2[C@@H]1C(=O)[O-])[NH3+] C49843540
CCC[C@@](C)(C(=O)N1CCc2ccccc2[C@H]1C(=O)[O-])[NH3+] C49843543
CCc1c(c(n[nH]1)C(=O)N(C)C2CCC(CC2)CC)N C50307645
c1cc(c(cc1OCc2c(snn2)NN)Cl)Cl C51148047
Cc1cc(cc(c1)OCc2c(nn(c2NN)C)C)C C51148836
c1cc(cc(c1)F)OCc2nc(c3ccsc3n2)NN C51149810
Cc1ccc(cc1)OCc2nc(c3ccsc3n2)NN C51150046
C#CCNC(=O)CNC(=O)Nc1cc(ccc1F)Cl C51585740
Cc1cc(nc(c1/C(=N/O)/N)OCC2CCCCC2)C C52154586
Cc1ccc(cc1N)S(=O)(=O)NCc2ccc(o2)C C53035609
c1cc(c(cc1C#N)N)OCC(=O)NC2CCCCCC2 C53341022
C[C@@H](CNC(=O)[C@H]1C[C@@H]2CCCC[C@@H]2[NH2+]1)C(=O)[O-] C54335081
c1ccc2c(c1)C[C@H](O2)CNc3c(nccn3)C(=S)N C54398313
CC(C)(C(=O)Nc1ccc(c(c1)C(=O)[O-])Cl)[NH2+]C C61316538
CCc1c(nn(c1C)Cc2c(ccc(n2)NN)Cl)C C61639385
CC[C@]1(CCC[NH2+]C1)C(=O)Nc2ccc(cc2)C(=O)[O-] C62858481
CC[C@]1(CCC[NH2+]C1)C(=O)Nc2ccc(c(c2)C)C(=O)[O-] C62860423
CC(C)(C)[C@@H]1N=C(CS1)CSc2[nH]nc(n2)N C63919322
CC(C)CCn1c(=O)c2c(ccs2)nc1NN C67172649
c1ccc(cc1)C(=O)Nc2ccc(cc2)NC(=O)/C=C/C(=O)[O-] C13632974
C[C@@H]1CCc2c(cc(s2)C(=O)NNC(=O)CC(C)(C)CC(=O)[O-])C1 C16478859
C[C@H]1CCC[C@H]([C@@H]1C)NC(=O)NC(=O)CCCC(=O)[O-] C20423773
c1ccc2c(c1)c(c[nH]2)C[C@@H](C(=O)[O-])NS(=O)(=O)c3cccs3 C28167346
c1cc(ccc1C(=O)NC2CC2)NC(=O)[C@@H]3CC=CC[C@@H]3C(=O)[O-] C32771959
c1ccc(c(c1)C(=O)Nc2cccc(c2)Cl)NC(=O)/C=C\C(=O)[O-] C33312466
Cc1cc(c(s1)NC(=O)C)C(=O)N[C@H](c2ccccc2)C(=O)[O-] C33519886
c1cc(c(cc1Cl)Cl)/C=C/C(=O)NCC(=O)NCC(=O)[O-] C35097154
c1ccc2c(c1)c(c(s2)C(=O)NCC(=O)NCC(=O)[O-])Cl C35097274
C1CCCC(CCC1)NC(=O)NC(=O)CCCCC(=O)[O-] C35325929
C[C@H](c1cccs1)NC(=O)NC(=O)CCCC(=O)[O-] C35736917
c1cc(ccc1CC(=O)[O-])S(=O)(=O)N[C@H]2CCC[C@H](C2)O C37002634
C[C@H]1CCC[C@H](C1)NC(=O)NC(=O)CCCC(=O)[O-] C37257060
CC(C)(C)C(=O)NCC(=O)Nc1c(ccs1)C(=O)[O-] C37450780
c1c(nc([nH]1)C2(CCC2)NC(=O)C[C@@H]3CCC=C3)C(=O)[O-] C37590794
CC(C)C[C@@H](C(=O)NC)NC(=O)[C@@H]1CC=CC[C@@H]1C(=O)[O-] C37796590
CC(C)CN(CC(=O)N)C(=O)[C@H]1CCCC[C@@H]1C(=O)[O-] C37834723
C1CCC(C1)(CC(=O)NC(=O)NCC2CC2)CC(=O)[O-] C40225388
c1cc(c(cc1C(=O)[O-])O)NC(=O)OCC(F)(F)F C40503451
C[C@H]1CCCC[C@H]1CNC(=O)NC(=O)CCC(=O)[O-] C42869601
C[C@@H](CN(C)c1c(cc2c(n1)CCCC2)C(=O)N)C(=O)[O-] C43409375
c1cc(oc1)CNC(=O)NCC2(CCCCC2)CC(=O)[O-] C43414086
C1CCC(CC1)(CC(=O)[O-])CNC(=O)NC2CCOCC2 C43414280
CC(C)(C)CN(C)c1ccc(cc1C(=O)[O-])S(=O)(=O)N C45089551
CC(C)(CC(=O)NNC(=O)c1ccccc1)CC(=O)[O-] C16482237
c1cc(oc1)CCNC(=O)NC2CCC(CC2)C(=O)[O-] C49148055
C[C@H](c1cccc(c1)F)NS(=O)(=O)c2cc([nH]c2)C(=O)[O-] C49530137
CC(C)(CCC(=O)[O-])NC(=O)NC[C@H]1CCCOC1 C50197282
CC(C)(CCC(=O)[O-])NC(=O)N[C@H]1CCC[C@@H]1OC C50376550
C[C@@H](/C(=C(\C#N)/C(=O)NCC=C)/[O-])NC(=O)c1cccs1 C50851756
CC(=O)Nc1ccc(cc1)N/C(=C(\C#N)/C(=O)[C@@H]2CCC=CC2)/[O-] C51430061
c1cc(ccc1CS(=O)(=O)N[C@@H]2CCCC[C@H]2O)C(=O)[O-] C52007659
c1cc(ccc1C(=O)[O-])NC(=O)N2CCC[C@H]2CCCO C52764052
C/C(=N\NC(=S)NCC=C)/c1c(=O)c2ccccc2n(c1[O-])C C06185310
CC(C)CNC(=O)c1ccc(cc1)NC(=O)[C@H]2CC=CC[C@@H]2C(=O)[O-] C55150432
CCN([C@@H](C)CC(=O)[O-])C(=O)N[C@@H]1CCCC[C@@H]1O C61214760
CCN(C[C@@H](C)C(=O)[O-])C(=O)N[C@H]1CCCC[C@@H]1O C61226818
C[C@@H](CC(=O)NC(=O)NCC1CCCC1)CC(=O)[O-] C61832804
C[C@@H](CC(=O)NC(=O)N[C@@H](C)C1CCCCC1)CC(=O)[O-] C61833490
C[C@@H](CC(=O)Nc1cc2c(cc1Cl)NC(=O)C2)CC(=O)[O-] C61835624
CC[C@H](C)c1ccc(cc1)N/C(=C(\C#N)/C(=O)c2ccc([nH]c2=O)C)/[O-] C62676138
C[C@H](c1ccc(cc1)/C=C/C(=O)[O-])NC(=O)c2c[nH]nc2 C62779989
c1csc(c1C(=O)[O-])NC(=O)N(CCO)C2CCCC2 C62828231
CCCC1(CCN(CC1)C(=O)Cc2csc(n2)N)C(=O)[O-] C62845421
c1c(c[nH]c1C(=O)[O-])S(=O)(=O)NCCC(F)(F)F C63099841
c1csc(n1)CCNC(=O)NC2CCC(CC2)C(=O)[O-] C63136379
CC(=O)Nc1cc(ccc1F)NC(=O)C[C@]2(CCSC2)C(=O)[O-] C64610704
CCNC(=O)c1ccc(cc1)NC(=O)C[C@]2(CCSC2)C(=O)[O-] C64611069
c1cc(nc(c1C(=O)NNC(=O)CCC2CCCCC2)[O-])C(F)(F)F C66782932
CC(=O)Nc1cc(c(cc1F)F)NC(=O)CC2(CCCCC2)C(=O)[O-] C66873857
CCC(=O)NNC(=O)[C@@H](C)NC(=O)C12CC3CC(C1)CC(C3)C2 C04278792
Cc1cc2c(cc1C)NC(=O)[C@H](N2)CC(=O)NCCOC C04335131
c1ccc(c(c1)C(=O)NNC(=S)NC(=O)c2ccco2)Cl C06884493
CC(C)C(=O)Nc1ccc(cc1)C(=O)NNC(=O)C(C)(C)C C08558731
CC(C)CCNS(=O)(=O)c1ccc2c(c1)[nH]c(=O)[nH]2 C09376035
c1cc(ccc1NC(=O)c2ccc(o2)Cl)OCC(=O)N C12932042
COc1ccc(cc1OC)NS(=O)(=O)c2ccccc2N C20019553
Cc1c(c(c([nH]1)c2cc(c(c(c2)OC)OC)OC)N)C(=O)C C20268830
C[C@@H]1CN(C[C@H](O1)C)CCCNc2cc(nc(n2)N)Cl C24056939
c1c(nc([nH]c1=O)SCC(=O)OC2CCCCC2)N C25492868
CC[C@@](C)(CNc1cc(nc(n1)N)Cl)N2CCOCC2 C29620378
C[C@@H]1CCCC[C@H]1NC(=O)[C@H](C)Sc2nnc(n2N)C3CC3 C36416368
c1cc(ccc1NCc2cc[nH]n2)Sc3[nH]ncn3 C37090847
CCc1ccc(cc1)NC(=O)C(=O)NNC(=O)c2cccs2 C04713802
C/C(=C\C(=O)NC1CCCCC1)/NNC(=O)c2ccccn2 C04691050
C1CCC(CC1)CC(=O)N2CCC[C@H](C2)CNS(=O)(=O)N C40218681
CN(CC/C(=N/O)/N)S(=O)(=O)c1cc(cc(c1)Cl)Cl C40376282
CCN(CC)c1c(c(ncn1)Nc2nccs2)N C40723221
CC(=O)N[C@@H](C1CCCC1)C(=O)Nc2cccc(c2)c3ccn[nH]3 C42045327
C[C@@H](c1ccc(cc1)NS(=O)(=O)C)NC(=O)NC(C)C C42839429
Cc1ccc(c(c1)C(=O)[O-])NC(=O)NC[C@H](C)[NH+](C)C C45111655
C[C@H]1CCCC[C@@H]1OCCNC(=O)Nc2c[nH]nc2 C46830615
CC[C@H](CO)NC(=O)NC1CCN(CC1)C(=O)C2CCCCC2 C47601984
CC[C@H](C)[C@@H](C)Nc1ccc(cc1[N+](=O)[O-])C(=O)N C48805829
C[C@@H](C1CC1)NC(=O)c2cc(ccc2O)NS(=O)(=O)C C48923752
CS(=O)(=O)Nc1ccc(c(c1)C(=O)NCC(F)(F)F)O C48924497
C[C@H](C(=O)Nc1ccc2c(c1)[nH]c(=O)[nH]2)OCC(C)C C49136739
CCNC(=O)NNC(=O)COc1c(cc(cc1C)C)C C49165965
CC(=O)Nc1ccc(cc1)NC[C@@H](c2ccc3c(c2)OCO3)O C49928603
COc1cc(c(c(c1)OC)[C@H]2C(=[NH2+])N(C=[NH+]2)C3CC3)OC C50122295
C[C@H](CC(C)C)NS(=O)(=O)c1c(nc2n1ccs2)N C50653613
c1c(cnc(n1)N)S(=O)(=O)NCCC2CCCCC2 C50660802
CN(Cc1c(snn1)NN)c2ccccc2OC C51145228
c1cc(c(cc1[N+](=O)[O-])COCC(F)(F)F)NN C51148456
Cc1cc(ccc1NC(=O)NCC[NH+]2CCCC2)C(=O)[O-] C54109471
CCOc1ccc(cc1NC(=O)c2ccc(cc2)C(=O)N)C#N C56476524
C[C@H](c1ccc2c(c1)[nH]c(=O)[nH]2)NC(=O)[C@H](c3ccccc3)OC C58386138
CC[C@@H](/C(=N/O)/N)N1CCN(CC1)c2ccc(cc2)OC C59186859
CC(C)c1ccc(cc1[N+](=O)[O-])/C=N\NC(=S)N C59465383
CS(=O)(=O)c1ccc(cc1)OCc2c(ccc(n2)NN)Cl C61639423
C[C@@H](CNC(=O)NNC(=O)c1ccoc1)c2ccccc2 C61795862
CCCNC(=O)c1cn(c2cccc(c2c1=O)N)Cc3ccco3 C62319820
CC[NH+](CC)c1ccc(c(c1)C)NC(=O)[C@@H]2COC(=O)N2 C62638796
Cc1c(sc(n1)C(C)C)C(=O)NNC(=O)NCC(C)C C65179029
CCC(CC)N1[C@@H](C=C(N1)C)NC(=O)c2cnc[nH]2 C65375363
C[C@@H]1C[C@@H](CC(C1)(C)C)CC(=O)Nc2ccn(n2)CC(=O)N C66332560
c1ccc(c(c1)/C=C/S(=O)(=O)NNC(=O)NC2CC2)Cl C66583577
Cc1cccc(c1)C(=O)NNC(=O)[C@@H](C)NC(=O)C2CCCC2 C66783843
C=CCNC(=O)Nc1ccc(cc1)NC(=O)[C@@H]2CCOC2 C66913732
Cc1cccc(c1)C(=O)NNC(=O)CNC(=O)c2ccccc2C C67189853
c1cc(ccc1NC(=S)NNCCO)OC(F)F C03190905
CC(C)CCNC(=O)C(=O)Nc1c(c2c(s1)CCC2)C(=O)N C06758596
c1cc(ccc1CNC(=O)CCCNC(=O)N)C(F)(F)F C09639674
CC[NH+](CC)c1ccc(cc1)NC(=O)[C@@H](C)N2CC[NH2+]CC2 C20269959
C[C@@H](c1ccc2c(c1)[nH]c(=O)[nH]2)[NH2+]CCCC(=O)[O-] C37417347
CCC[C@@](C)(C(=O)N[C@@H](CC(=O)[O-])c1cccs1)[NH3+] C37622566
c1cc2cccc(c2c(c1)C(=O)NCCCC[NH3+])C(=O)[O-] C37796938
C[C@@H](C[C@H](CC(C)C)C(=O)NNC(=S)NCC=C)O C13656017
c1ccc(cc1)CN(CCC(=O)N)C(=O)c2c(ccs2)N C40319207
CC(C)[C@H](C(=O)NCCc1ccc(cc1)C(=O)[O-])[NH3+] C40483133
CNS(=O)(=O)c1ccc(cc1)NCCc2ccc(cc2)N C40675785
CC(C)[NH+](C)CCCCNc1ccc(cc1N)C(=O)[O-] C41685096
CC(C)c1ccc(cc1)[C@@](C)(C(=O)[O-])[NH2+]CC(=O)N C41760379
CCCc1ccc(cc1)[C@@](C)(C(=O)[O-])[NH2+]CCC(=O)N C41804583
C[C@@](c1ccccc1Br)(C(=O)[O-])[NH2+]CCC(=O)N C41804627
C[C@@](c1ccc(c(c1)Cl)Cl)(C(=O)[O-])[NH2+]CCC(=O)N C41804678
c1ccc2c(c1)CCC[C@@]2(C(=O)[O-])[NH2+]CCCC(=O)N C41807854
c1ccc2c(c1)CCC[C@]2(C(=O)[O-])[NH2+]CCCC(=O)N C41807856
CC(C)(C(=O)N)[NH2+][C@](c1ccc(cc1)Cl)(C2CC2)C(=O)[O-] C41834354
CC[C@@H](C)[C@@H](C)NS(=O)(=O)c1ccc(cc1)NN C42559661
C[C@@H]1C[C@@H]1CNC(=O)C[C@@H](c2cccs2)NC(=O)N C43113763
CCC[C@H](C(=O)NCC1(CCCCC1)CC(=O)[O-])[NH3+] C43413715
CCCC(CCC)(C(=S)N)C(=O)Nc1c([nH]nc1C)C C44837844
c1ccc(cc1)C[C@@H](/C(=N\O)/N)C(=O)NC[C@@H]2CCCO2 C44864886
CC[C@H](c1cccs1)NC(=O)[C@@H](CC)/C(=N/O)/N C44876529
CC[C@@H](c1cccs1)NC(=O)[C@H](CC)/C(=N/O)/N C44876532
CC[C@@H](C)NC(=O)CCNC(=O)C(CC)(CC)C(=S)N C45009517
C=CCSCC(=O)Nc1ccc(cc1)NC(=O)N C45079047
CCC(C)(C)NC(=O)C[C@@H](c1ccccc1)NC(=O)N C46539501
C[C@H]1CCCC[C@@H]1NC(=O)CCCCCNC(=O)N C08140301
C[C@H]1CCC[C@@H](C1)NC(=O)CCCCCNC(=O)N C48455147
CCOc1cc(ccc1OC[C@H](C)C(=O)N)C(=S)N C48785776
CCC[C@@H](C(=O)NCCC1=CCCCC1)NC(=O)N C49087762
CC[C@H](C)[C@@H](C)NC(=O)CNC(=O)c1ccc(cc1)N C49095131
CCC1CCC(CC1)CNC(=O)CCCCNC(=O)N C49277276
C[C@@H](CN(C)c1ccccc1)NC(=O)CNC(=O)N C49458607
C[C@H](C1CC1)N(CCOC)c2cc(c(cc2F)N)C(=O)N C50032855
CCOC(=O)CSc1cc(c(cc1F)N)C(=O)N C50036033
Cc1c(cn[nH]1)CCCNS(=O)(=O)c2ccc(cc2)N C50182539
CC(C)COC(=O)NCc1ccc(cc1)/C(=N/O)/N C51667735
CC(C)C[C@@H](C(=O)N[C@@](C)(c1ccccc1)C(=O)[O-])[NH3+] C52880790
C[C@@H]([C@@H]1C[C@H]2CC[C@@H]1C2)NC(=O)CCCCNC(=O)N C61037807
CC(C)C[C@H](C(=O)NC[C@H](c1ccccc1)C(=O)[O-])[NH3+] C61609107
C[C@](C1CC1)(C(=O)NC[C@@H](c2ccccc2)C(=O)[O-])[NH3+] C61609189
CCC(CC)(C#C)NC(=S)Nc1ccc(cc1)S(=O)(=O)N C08683738
C[NH+](CCNc1cc(c(cc1F)N)C(=O)[O-])C2CC2 C62011513
c1cc(c(cc1NCCC[NH+]2CCCC2)C(=O)[O-])N C62081404
c1ccc(cc1)[C@H](C(=O)N)NCCNC(=O)CC2CCCC2 C58418543
CC1(CCCC1)CNC(=O)[C@H](CCSC)NC(=O)N C66442931
CC(C)C[C@@H](C(=O)N[C@H]1C[C@@H]1c2cccc(c2)F)NC(=O)N C67594198
CC[C@@H](C(=O)N)Sc1nc(sn1)S[C@H](CC)C(=O)N C03652343
c1cc(c(cc1[N+](=O)[O-])Cl)NCCCNC(=O)N C04740998
CC(C)C[C@@H](C(=O)N)NC(=O)CNC(=O)c1ccccc1 C01569717
CC(C)C[C@H](C(=O)NCCc1ccc2c(c1)OCO2)NC(=O)N C29386192
C[C@@H](C1CC1)NS(=O)(=O)c2ccc(cc2[N+](=O)[O-])NN C35734086
CC(C)CNC(=O)COc1cc(ccc1N)C(=O)NCC=C C36291759
COC(=O)/C=C/c1c(cc(c(c1)/C=C/C(=O)OC)N)N C03844937
CC[C@H](/C(=N/O)/N)NS(=O)(=O)c1ccccc1C(F)(F)F C40376757
CCC[C@H](/C(=N/O)/N)NS(=O)(=O)c1ccccc1 C40376815
CCC[C@@H](/C(=N/O)/N)NS(=O)(=O)c1cccc(c1)F C40376826
CCC(CC)(/C(=N/O)/N)NS(=O)(=O)N1CCC(CC1)C C40376950
CCN(CC)c1c(c(ncn1)NNC(=O)c2ccc(cc2)F)N C40723267
Cc1c(sc(n1)Nc2c(c(ncn2)NCCOC)N)C C40783082
CC(C)Oc1ccc(cc1)[C@](C)(C(=O)[O-])[NH2+]CCC(=O)N C41804594
CC[C@@](c1ccc(cc1)OC)(C(=O)[O-])[NH2+][C@@H](C)C(=O)N C41804865
CCC(CC)N(CCO)c1ccc(cc1N)S(=O)(=O)NC C42501131
Cc1ccccc1NC(=O)NNC(=O)NCCCOC C42900208
CCOCCNC(=O)C1(CCCCCC1)/C(=N/O)/N C44785382
CCC[C@@H](/C(=N/O)/N)C(=O)N(CCO)C(CC)CC C44878315
CCC(CC)(/C(=N/O)/N)C(=O)NC[C@@H]1CCCOC1 C44976573
C[C@@H](C(C)C)NC(=O)COC(=O)c1ccc(cc1)NC(=O)N C03522888
Cc1csc(n1)CNC(=O)NNC(=S)NC2CCCC2 C45357701
CCCNc1nnc(s1)S[C@@H](C(C)C)C(=O)NC(=O)N C07793221
CC[NH2+][C@@](C)(CCCSc1nccc(n1)[O-])C(=O)N C45548995
CCCNC(=S)NNC(=O)CCNC(=O)c1cccs1 C47530483
CC[C@@H](C)[C@H](C(=O)NCc1ccc(cc1)C#N)NC(=O)N C48154378
Cc1cc(c(cc1S(=O)(=O)NCCC[NH2+]C)C(=O)[O-])O C48838801
C[NH2+]CCCNC(=O)Nc1cc(c(cc1F)F)C(=O)[O-] C48840658
CC[NH2+]CCCNC(=O)Nc1cc(ccc1C)C(=O)[O-] C48841314
c1cc(ccc1CNC(=O)NCCC[NH2+]C2CC2)C(=O)[O-] C48841406
CCC[C@H](C(=O)N[C@H](C)CCc1ccco1)NC(=O)N C49086092
C[C@H](C(=O)Nc1ccc(cc1)NC(=O)N)OCC2CC2 C49141464
C[C@@H](Cc1ccco1)NS(=O)(=O)c2ccccc2NN C49147422
C[C@@H](Cc1ccsc1)NS(=O)(=O)c2ccc(nc2)NN C49186575
CCNC(=O)[C@H](C)Nc1ccc(c(n1)OCC(C)C)N C49193495
CCOc1cccc(c1)[N-]S(=O)(=O)c2cc[nH+]c(c2)NN C49570796
CCCNC(=O)[C@H](C)N[C@@H](C)c1ccc2c(c1)[nH]c(=O)[nH]2 C36959516
CC[C@@H](C/C(=N/O)/N)NS(=O)(=O)c1ccc2c(c1)CCC2 C54163463
C1CCC(C1)OCCCNC(=O)CCCCNC(=O)N C61525053
CCCCS(=O)(=O)N[C@@H]1CCC[C@@H]1/C(=N/O)/N C61888199
COCCCNC(=O)NNC(=O)Nc1cc(cc(c1)F)F C63399148
CCCNC(=S)NNC(=O)CCNC(=O)OC(C)(C)C C63615415
CCC[C@H](C(=O)N(CCC)CC(=O)NCCC)NC(=O)N C64301348
CC(C)CNC(=O)CNC(=O)NCC(=O)NC(C)(C)C C64629752
CC(C)NC(=O)CCNC(=O)CNC(=O)NCC1CCCC1 C50560898
C[C@@H](CC(=O)NCCCS(=O)(=O)N)NC(=O)C1CCCC1 C66075815
C[C@H](CC(=O)NCCCS(=O)(=O)N)NC(=O)C1CCCC1 C66075817
CC(C)(C)NC(=O)CNC(=O)N1CCC[C@H](C1)CCC(=O)N C66119334
C[C@H](C(=O)NNC(=S)NC1CCCC1)NC(=O)C2CCC2 C66144663
CCCNC(=O)NC(=O)CNc1cc(c(cc1F)F)NC(=O)C C66375648
COC(=O)/C(=C\c1ccc(cc1)N)/NC(=O)c2ccccc2 C04522832
C[C@H]1CCCC[C@H]1NC(=S)NNC(=O)c2ccccn2 C07557784
c1cc(ccc1CC(=O)N)NS(=O)(=O)C2CCCCC2 C13849676
Cc1cccc(c1C)NC(=S)NNC(=O)c2ccoc2 C16232056
CCCCNS(=O)(=O)c1ccc2c(c1)[nH]c(=S)[nH]2 C06016330
c1cc(ccc1NCC(=O)NC(=O)NCC(F)(F)F)F C22690524
C[C@H](C(=O)NC(=O)NCC=C)Nc1ccc2c(c1)CCC2 C25094987
C[C@@H]1C[C@@H]1C(=O)Nc2ccc(cc2)NC(=O)NCC=C C29202253
CN(Cc1ccccc1)S(=O)(=O)c2ccc(cc2)NN C35354201
c1cc(ccc1CCNS(=O)(=O)c2ccc(cn2)N)F C36222592
COc1cc(c(cc1OC)N)C(=O)NCC2CCCCC2 C37259182
C[C@H]1CCCC[C@H]1NC(=O)C[NH2+]C2CCC(CC2)C(=O)[O-] C37561989
C[C@@H](Cc1ccco1)Nc2ccc(cc2)S(=O)(=O)N C38093183
Cc1cc(cc(c1C)S(=O)(=O)NCCc2ccco2)N C40347506
CC/C=C(/C)\C(=O)N[C@@H](C)c1cccc(c1)S(=O)(=O)N C40381133
CCc1c(nn(c1C)[C@H](CC)C/C(=N/O)/N)C C40732738
C[C@H](C(=O)NC(C)C)OC(=O)c1cc(ccc1N)F C41063239
CCc1cc(=O)[nH]c(n1)NCCc2c[nH]c3c2cccc3 C41603600
c1cc(ccc1C[NH+]2CCCC[C@H]2C(=O)N)/C=C/C(=O)[O-] C42406354
CCN(C[C@@H](C)/C(=N/O)/N)C(=O)c1cc2c(s1)CCC2 C42445644
CC(C)N(CC1CC1)S(=O)(=O)c2ccc(c(c2)N)O C42563311
C[NH2+]CCC(=O)Nc1ccc(cc1C(=O)[O-])Cl C43605534
CCC(CC)N(C)C(=O)C1(CCCCC1)/C(=N/O)/N C44785323
CCN(Cc1cccs1)C(=O)C2(CCCC2)/C(=N/O)/N C44785862
CC(C)[C@H](/C(=N/O)/N)C(=O)N(C)CC1CCCCC1 C44873958
CC(C)(C)CN(C)S(=O)(=O)c1ccccc1NN C45089998
C[C@@H]1C[C@H]1CNC(=O)NCC(=O)NC(C)(C)C C48178063
C1C[C@H]2C[C@@H]1C[C@@H]2CC(=O)NNC(=O)NCC(F)(F)F C48831962
CCC[C@H](C(=O)N1CCCC[C@H]1CC)NC(=O)N C49103971
CCC[C@H](C(=O)N(C)C1CCCCC1)NC(=O)N C49105828
CCC[C@@H](C(=O)N1CCC[C@H]1C2CCCC2)NC(=O)N C49117773
CCCNC(=O)NNC(=O)/C=C/c1ccccc1 C49279763
C[C@H](C(=O)NCC(F)(F)F)NC(=O)NC1CCCCC1 C49370506
c1ccc(cc1)SCC(=O)NNC(=O)NC2CCCC2 C49458465
CCOc1c(ccc(n1)Nc2ccc(cc2OC)F)N C49564553
CCc1ccc(s1)C(=O)N(C)C[C@@H](C)/C(=N/O)/N C49851728
CCc1c(c(n[nH]1)C(=O)N(Cc2cccs2)C3CC3)N C50307411
CCC1=[NH+][C@@H](C(=[NH2+])N1C(C)C)c2ccc(cc2OC)OC C50988320
CC(C)SCc1cc(ccc1NN)[N+](=O)[O-] C51151061
C[C@@H](C(=O)NC1CCCC1)OC(=O)c2ccc(c(c2)F)N C54413806
CC(C)(C)NC(=S)NN/C=C\1/C(=CN=N1)Cl C04693595
c1cc(ccc1NNC(=O)c2ccc(nc2)NC3CC3)F C57200505
CCC1(CN(c2ccc(cc2O1)O)C[C@H](CO)O)CC C58004769
CC(C)(C)Oc1c(ccc(n1)NC[C@@H]2CCOC2)N C61146701
CCC[C@@]1(CC[NH+](C1)c2ccc(cc2F)C(=O)N)C(=O)[O-] C62934229
c1cc(c(c(c1)F)/C=C/C(=O)NNC(=O)NCC2CC2)F C65191994
CN(c1ccc(cc1)CNS(=O)(=O)N)C2CCCCC2 C65793995
C[C@H](C(=O)NC(C)(C)C)NC(=O)NCC1(CCCC1)C C66705066
Cc1cccc(c1)NNC(=O)CNC(=O)c2ccccc2C C66778367
C[C@@H]1CCC[C@@H]([C@@H]1C)NC(=O)NNC(=O)CCC(C)C C67381182
C[C@H](C(=O)N)OC(=O)c1cc2c(s1)CCCC2 C04461754
CC(C)c1ccc(cc1)CNn2cn[nH]c2=S C05901992
COc1cccc(c1OC)Oc2ccc(cc2)N C11804882
CC[C@H](C)NC(=O)C(=O)N[C@H]1CCCC[C@@H]1C C04700771
c1ccc2c(c1)CC/C(=[NH+]\CCCC(=O)[O-])/N2 C17299531
c1cc2c(cc[nH+]c2cc1Cl)NCCC(=O)[O-] C19436173
Cc1ccc(o1)CNc2cccc(c2)NC(=O)C C19917102
C[C@H](C(=O)NC(C)(C)C)Nc1cccc(c1)C#N C20316144
CC(C)CC(=O)NNC(=O)[C@H]1C[C@H]2CC[C@@H]1C2 C24608622
Cc1c(c([nH]c1C(=O)NC[C@@H]2C[C@@H]2C)C)C(=O)C C32393358
CC(C)(C)OC(=O)N[C@@H]1C[C@@H](C=C1)CO C34619824
c1cc(c(cc1Cl)NCC(=O)NCC#N)F C35284587
CCCN(C)S(=O)(=O)c1c(cccc1N)C C35347164
CC(C)COc1ccc(cc1F)S(=O)(=O)N C36948553
CCCOc1c(ccc(n1)N2CCC(CC2)C)N C37066247
c1cc(ccc1NCC2CC2)N3CCNC3=O C37076239
c1ccc(cc1)[C@@H](C(=O)[O-])/[NH+]=C/c2ccccc2O C19878595
C[C@H](c1ccc(cc1)N(C)C)Nc2c[nH]nc2 C37260736
Cc1[nH]nc(n1)c2cccc(c2)N[C@H](C)C3(CC3)C C37781666
c1ccc(cc1)/C=N/NC(=O)[C@H](c2ccccc2)O C00175000
C[C@@](c1ccncc1)(C(=O)[O-])[NH2+]C2CCCCC2 C37971677
CCC(CC)(C#N)NC(=O)NC(C)(C)C C40362136
CCc1cc(=O)[nH]c(n1)NCc2ccccc2 C41600290
Cc1cc(=O)[nH]c(n1)NCCC2=CCCCC2 C41602633
c1cc(ncc1/C=C\C(=O)N)OC2CCCCC2 C44261540
c1ccc(c(c1)NC(=O)COC2CCCCC2)O C45012427
c1cc(ccc1NC(=O)CNC(=O)C2CC2)Cl C45884839
Cc1ccc(o1)[C@H](C)NC(=O)N[C@@H](C)C2CC2 C48049876
c1ccnc(c1)/C=C/C(=O)NNc2ccc(cc2)F C48687661
C/C(=C\C(=O)NNC(=O)C1CCCC1)/C2CC2 C48702312
CC(C)(C)CNC(=O)c1cc(nc(c1)Cl)NC C50773477
Cc1ccc(o1)CNC(=O)c2ccc(cc2)NC C53043751
CC(C)c1cc(ncn1)NC2(CCCC2)CO C53070891
C[C@@H](COC)Nc1cc2c(cc1Cl)NC(=O)C2 C53173447
c1ccc(cc1)CCNc2[nH]c(=O)c3c(n2)CCC3 C05009580
CC(C)CNc1c(cc2c([nH+]1)CCCC2)C(=O)[O-] C54527123
Cc1nc([nH]n1)c2ccccc2N[C@@H](C)C3CC3 C36997213
Cc1nc([nH]n1)c2ccccc2N[C@H](C)C3CC3 C36997214
CCCSc1nnc(n1N)c2cccs2 C57964587
C/C(=C\C(=O)C)/NNC(=O)c1cccc(c1)Cl C59460066
CC[C@H](C)Sc1nnc(n1N)C(C)C C59913757
c1cc(nc(c1Cl)COC[C@@H]2CCOC2)N C61640530
Cc1ccccc1NS(=O)(=O)NC(C)C C62106960
COCCNc1c2c(n[nH]1)-c3ccccc3C2 C62669780
CC(C)NC(=O)CNc1cc(ccc1C#N)Cl C62785309
C[C@H](COC)N(C)c1nc2ccc(cc2s1)N C63103849
CCC(=O)NCC(=O)N[C@@H]1CCCC[C@@H]1C C63662339
C1CCC(CC1)SCC(=O)NC(=O)NC2CC2 C07602832
C[C@@H](CC(=O)Nc1c(ccc[nH+]1)[O-])C(C)(C)C C66618637
CCC[C@H]1C[NH2+]CCN1c2ccc(cc2)C(=O)[O-] C67173117
Cc1cc(cc(c1)N(Cc2ccco2)C(=O)C[NH3+])C C32110602
CC[C@](C[NH2+]C)(c1ccc2c(c1)OCCO2)O C33466044
C[C@H](C[NH2+]Cc1cc2c(c(c1)Cl)OCO2)O C35111561
CC[NH2+][C@H](c1ccc2c(c1)NC(=O)CO2)[C@@H]3C[C@@H]3C C35558601
CC(C)N(CCO)C(=O)[C@H]1C[C@@H]2CCCC[C@@H]2[NH2+]1 C36136060
C[C@H](Cc1ccco1)NC(=O)[C@H]2CCCC[NH2+]2 C37021151
CC(C)(C)[C@@H]1CCCC[C@@H]1[NH2+]Cc2nc[nH]n2 C37919136
Cc1cc(cc(c1O)C)C[NH2+]C[C@H]2COCCO2 C37998049
C[C@@H](c1ccc2c(c1)NC(=O)CO2)[NH2+]CC(C)C C20085884
C[C@H](c1ccc2c(c1)OCO2)[C@@H](C[NH3+])N(C)C C41270986
CC[C@H]1CCCCN1S(=O)(=O)CC(C)(C)[NH3+] C41302334
C1CC[C@@H]([C@H](C1)C#N)[NH+](CC(=O)N)C2CCCC2 C42428835
C[C@H]1CC[C@@H](C[NH2+]1)C(=O)N(CCO)C2CCCC2 C42526418
C1CCO[C@@H](C1)CNC(=O)C[C@@H]2CCC[NH2+]2 C42823270
c1c(c(cc2c1OCO2)O)C[NH2+]CC(F)(F)F C42878980
C[C@H]1CCC[NH+](C1)CCNC(=O)NC2CC2 C42933713
CC[C@@H]([C@H](c1ccco1)N2CCOC(C2)(C)C)[NH3+] C43335314
c1c2c(nc(c1C[NH3+])OC[C@@H]3CCCO3)CCC2 C43405827
Cc1nnc(n1C(C)C)CC2(CCCCC2)C[NH3+] C43413931
C[NH2+]CCC(=O)Nc1nc2c(s1)CCCC2 C43606334
Cc1cc(c(o1)C)[C@H](C)[NH2+][C@@H](C)c2ccn[nH]2 C44730004
C[C@](CCC[NH+]1CCO[C@@H]2[C@@H]1CCCC2)(C#N)N C45319117
C1CCC(CC1)(C(=O)OC[C@@H]2CCCCO2)[NH3+] C48632787
C[C@H]1CCCC[C@H]1NS(=O)(=O)C[C@@H]2CCC[NH2+]2 C49641760
C1CCC(CC1)NC(=O)C[NH+]2CCCC[C@H]2CO C49751183
CC(C)(CCc1nc(no1)c2cccs2)[NH3+] C50196428
CNc1ccc(cc1)C(=O)N[C@@H]2CC[NH+](C2)C3CC3 C50779351
C[NH+](Cc1c(snn1)N)CC2CCCCC2 C50817686
c1cc(ccc1C[NH2+][C@H]2C[NH+]3CCC2CC3)C(=O)[O-] C22937041
CCS(=O)(=O)c1ccc(cc1)N[C@@H]2CC[NH2+]C2 C52093796
C[C@H](C1CCCCC1)NC(=O)CN2CC[NH2+]CC2 C52342380
CCc1c(nn(c1C)Cc2cc(c(o2)C)C[NH3+])C C52592031
CCc1c(nn(c1C)Cc2ccoc2C[NH3+])C C52592044
CC[C@@H](CC#N)NC(=O)[C@H]1C[C@@H]2CCCC[C@@H]2[NH2+]1 C54179981
CC(C)NC(=O)C[NH2+][C@H]1CCCC[C@H]1C#N C54825324
C1CCC(CC1)S(=O)(=O)NC[C@H]2CCC[NH2+]C2 C38137357
CCN(c1c(c(c([nH+]n1)C)C)CN)C2CC2 C40290369
C[C@@H](C(C)C)[NH2+][C@@H]1c2cc(ccc2NC1=O)OC C42101980
CC(C)(C)NC(=O)C[NH+]1CCC[C@@H]1[C@@H]2CCCN2 C51360074
C1C[C@@H]([C@@H](C1)NC(=O)CCC2CC[NH2+]CC2)C#N C61890702
C[C@@H]([C@@H](c1ccco1)N(C)c2ccc(cc2)C#N)[NH3+] C61949856
C[C@H]([C@H](c1ccco1)N(C)c2ccc(cc2)C#N)[NH3+] C61949859
CCC[C@](C)(C(=O)N(C)c1ccc(cc1)C#N)[NH3+] C61980669
CC(C)O[C@@H](C[NH3+])c1ccc2c(c1)OCO2 C62711753
CCC1(CC[NH2+]CC1)C(=O)N[C@@H]2CCC[C@@H]2OC C62850212
CC[C@]1(CCC[NH2+]C1)C(=O)NCc2ccc(o2)C C62861031
CC[C@]1(CC[NH2+]C1)C(=O)N[C@H](C)c2ccc(o2)C C62892213
C[NH+](C)[C@H]1CCN(C1)C[C@@](C#N)(c2ccccc2)N C62968434
C1CCC(C1)C(=[NH2+])NC[C@H]2CCS(=O)(=O)C2 C62991139
CNC(=O)NC[C@@H]1CCC[NH+]1CC2CCCCC2 C67580858
CCC(CC)(C#C)NC(=O)C[NH+]1CCNC(=O)C1 C15479813
CCN(CC)[C@H](C[NH3+])c1ccc(cc1)[N+](=O)[O-] C32021801
c1cc([nH+]cc1NCc2cc[nH]n2)N3CCCC3 C36982263
CNC(=O)CN(C)C(=O)C[C@@H]1CCCC[NH2+]1 C37271784
c1cc(c(cc1[N+](=O)[O-])C[NH3+])OC/C=C/Cl C37710000
CCCn1cc(ccc1=O)NC(=O)C[NH2+]C2CC2 C37766215
C[C@H](CC(=O)N(C)Cc1ccc2c(c1)OCO2)[NH3+] C37801124
CCC[C@](C)(C(=O)N1CCC[C@H]1C(=O)OC)[NH3+] C37804287
CCC[C@](C)(C(=O)N(C)Cc1c(noc1C)C)[NH3+] C37819185
COCCOc1ccc(cn1)NC2CC[NH2+]CC2 C38041033
c1cc(oc1C[NH2+]CC[NH+]2CCCCC2)C(=O)[O-] C19797654
COc1ccc(c(c1)OCc2ccno2)C[NH3+] C40903291
CCn1cc(ccc1=O)NC(=O)C[C@@H]2CCC[NH2+]2 C42168266
COCCc1nc(on1)C2(CCCCC2)[NH3+] C42436301
C[C@H]1CCC[C@@](C1)(c2nc(no2)CCOC)[NH3+] C42436305
C[C@@H]1CCCC[C@@H]1NC(=O)c2coc(n2)C[NH2+]C C43217592
CNC(=O)NC(=O)CC[NH+](C)CC1CCCCC1 C46511080
C[NH+](CC1CC1)CC(=O)NC(=O)NC2CCCC2 C48367380
C[C@@H](C(=O)NC(=O)NC(C)(C)C)[NH+](C)CC1CC1 C48580131
CCNC(=O)NC(=O)C[NH+](C)C1CCC(CC1)C C49000412
CCC(C)(C)NC(=O)C[NH+]1CCC(=NO)CC1 C49281997
CNC(=O)NC(=O)C[NH+](CC=C)C1CCCC1 C49332303
CCNC(=O)CN(C)C(=O)C[C@@H]1CCCC[NH2+]1 C49716927
C[C@H]([C@@H]1CCC[NH2+]C1)Nc2nccc(n2)OC C50164006
Cc1c(cn[nH]1)CCC[NH2+]Cc2csnn2 C50182694
c1cc(c(cc1C[NH3+])OC/C=C/Cl)[N+](=O)[O-] C50516353
COc1ccccc1Oc2ccc(nn2)C[NH3+] C51549698
CN(CCn1cc(nn1)C[NH3+])c2ccc(cc2)F C52540511
C[C@@H]1CCC[C@@H](C1)OCCn2cc(nn2)C[NH3+] C52631979
C[C@H]1CC=CC[C@@H]1COCCn2cc(nn2)C[NH3+] C52633029
c1cc(cc(c1)[N+](=O)[O-])CN[C@@H]2CCC[NH2+]C2 C52926242
CCOCCc1nc(no1)C2(CCCCC2)[NH3+] C53734142
c1ccc2c(c1)cc(o2)c3nc(no3)CCC[NH3+] C54139225
C[NH2+]CCNS(=O)(=O)N(C)C1CCCCC1 C54244558
CC[NH2+]CCNc1cc(ccc1C)[N+](=O)[O-] C54267374
Cc1ccc(cc1[N+](=O)[O-])[C@H](C)N(C)CC[NH3+] C54416838
CCCOCCc1nc(no1)C2(CCCC2)[NH3+] C54435830
c1cc(ccc1CN2CCC[C@H](C2)C[NH3+])[N+](=O)[O-] C44527727
C[C@@H](c1cccc(c1)[N+](=O)[O-])N2CC[C@@H](C2)C[NH3+] C50245171
C[C@H](c1[nH]c2cc(c(cc2n1)OC)OC)[NH2+]C C54053060
CCNC(=O)NC(=O)C[NH+](CC)C1CCCC1 C47966638
CCCn1cc(ccc1=O)NC(=O)C(C)(C)[NH2+]C C61316689
CCCn1ccnc(c1=O)NC[C@@H]2CCCC[NH2+]2 C61767900
CCC(CC)(c1nc(on1)[C@H]2CCCOC2)[NH3+] C62243484
Cc1cc(nc(n1)NCC[NH2+]Cc2ccco2)C C62717870
CCC[C@@]1(CCC[NH2+]C1)C(=O)Nc2cc(no2)C C62851878
CCC[C@]1(CCC[NH2+]C1)C(=O)Nc2nncs2 C62852985
CC(C)(C)[C@@H](Cc1ccc(cn1)[N+](=O)[O-])[NH3+] C63025192
CCC[NH+]1CCC(CC1)NC(=O)CNC(=O)CC C63681307
c1cnc(nc1)NCC[NH2+]Cc2ccc(o2)Cl C67255775
CCN(CC)c1ccc(c(c1)O)/C=N/NC(=O)CNc2ccc(cc2)OCC C05794814
C[C@H](C(=O)NNC(=S)NCCCOC)Oc1ccc(cc1Cl)Cl C08223569
CCCCN(c1c(n(c(=O)[nH]c1=O)CCC)N)C(=O)CSCc2ccccc2C C09620103
c1ccc(cc1)Sc2ccccc2NC(=O)COC(=O)c3ccccc3NCCO C09162897
CCOc1ccc(cc1)O[C@H](C)C(=O)NNC(=O)C[C@H](C)NC(=O)c2ccccc2 C11238108
CC(C)C(=O)Nc1ccc(cc1)NC(=S)NC(=O)c2ccccc2OCCOC C09230622
COCCCNC(=O)c1ccc(cc1)NC(=S)NC(=O)/C=C/c2ccc(cc2)Cl C13615424
CCOC(=O)c1ccc(cc1)OCC(=O)NNC(=S)NC(=O)C(C)(C)C C14027592
Cc1ccc(c(c1)Cl)NC(=S)/N=C(\NCCCOC)/Nc2nc(cc(n2)C)C C14158640
CC[C@@H](C)NC(=O)c1cccc(c1)NC(=S)NC(=O)/C=C/c2ccc(c(c2)OC)OC C14836365
CC(C)CCNC(=S)NNC(=O)/C=C/c1ccc(c(c1)OC)OC(F)F C15533388
CCOc1cc(ccc1OC)/C=C/C(=O)NNC(=S)NCc2ccccc2 C15873029
CCOCCOc1ccccc1C(=O)NC(=S)Nc2cccc(c2)C(=O)NC(C)(C)C C20117091
CCN(CC)c1ccc(c(c1)O)/C=N/NC(=S)NCCN2CCOCC2 C20931421
CCCC[C@H](C=O)NC(=O)[C@H](CC(C)C)NC(=O)[C@H](CC(C)C)NC(=O)C C25723684
CCCN(C1=C(C[C@@H](N(C1=O)CCC(=O)[O-])c2ccccc2)C)C(=O)CCCCC[NH3+] C28869401
CCCCNC(=O)N[C@H]([C@H](C)CC)C(=O)N1CCN([C@@H](C1)C)C(=O)NCCCC C35004486
CCOc1ccc(cc1)NC(=S)/N=C(\NCC(C)C)/Nc2nc(cc(n2)C)C C14156281
CCNC(=S)Nc1cc(c(cc1OCC)NC(=O)c2cccs2)OCC C08685865
C[C@@H](c1ccc(cc1)CC(C)C)NC(=O)CSc2nnc(s2)SCC(=O)N C22533940
Cc1cccc(c1)COc2ccc(cc2OC)C[NH2+][C@H](Cc3c[nH]c4c3cccc4)C(=O)[O-] C40721650
CCN(CCCNC(=O)NNC(=O)COc1ccc(cc1)C#N)c2ccccc2 C45127075
CCCOc1c(cc(cc1Cl)/C=C/C(=O)Nc2ccccc2SCC(=O)N)OC C45530994
CC[NH+](c1ccc(cc1)NC(=O)COC(=O)/C(=C/c2ccccc2)/NC(=O)C)C(C)C C03493023
Cc1ccc(cc1)OCCCCNC(=O)NNC(=O)COc2ccc(cc2)C#N C46785909
CN(CCCCCc1cc(n[nH]1)c2ccccc2)C(=O)NCCNC(=O)C3CC3 C52500474
CCOc1ccc(cc1)O[C@H](C)C(=O)NN[C@@H](c2ccccc2)C(=O)NC(C)C C56143282
CCOCCOCc1cccc(c1)N[C@@H](C)C(=O)Nc2cccc(c2)NC(=O)C C56188773
COc1ccccc1C(=O)N[C@@H](CCSC)C(=O)NNc2cccc(c2)C(F)(F)F C57351397
C=CCSc1ccccc1NC(=O)CSc2nc([nH]n2)N/N=C/c3ccccc3F C59015044
CC[C@@H](C)NC(=O)c1cccc(c1)CNC(=O)[C@@H](CC(C)C)NC(=O)c2ccccc2C C59118918
CCc1c(c([nH]c1C(=O)NNC(=O)c2ccc(c(c2)OC)OCCC(C)C)C)C(=O)C C59364231
COc1ccc(cc1)C(=O)NC(=S)NCCCNc2ccc(cc2[N+](=O)[O-])Cl C59438869
CCCOc1ccc(cc1NC(=O)CCCC[C@H]2[C@@H]3[C@H](CS2)NC(=O)N3)C(F)(F)F C59875558
CCCCCNC(=O)NNC(=O)CSCc1cc(on1)c2cccs2 C61431328
CC(C)(C)OC(=O)N[C@H](Cc1ccccc1)C(=O)NCCS(=O)(=O)NC C62511064
CCOCCCNC(=S)NNC(=O)CCCCOc1cc(ccc1C)C C63123382
COCCOc1ccccc1NC(=O)NCCNc2c(cccn2)C(F)(F)F C63163627
CCOc1ccc(cc1OCC)[C@@H](C(C)C)NC(=O)NCC(=O)NCC(C)C C64628800
CC(=C)COc1ccc(cc1)NC(=O)CNc2cccc(c2)C(=O)NCc3ccco3 C66086025
CC(=C)COc1cccc(c1)NC(=O)CNc2cccc(c2)C(=O)NCCCOC C66094865
CCS(=O)(=O)NCCCNC(=O)NCCOc1ccccc1C(C)(C)C C66599232
CC(C)C[C@@H](C(=O)NCCc1n[nH]c(=S)n1C(C)C)NC(=O)OC(C)(C)C C67073087
CC(C)C[C@H](C(=O)NCCc1n[nH]c(=S)n1C(C)C)NC(=O)OC(C)(C)C C67073089
CCOc1ccc(c(c1)NC(=S)NNC(=O)[C@@H]2C[C@@H]2c3ccccc3)OCC C67193788
Cc1cc(c(o1)C)[C@@H](C)C(=O)NNC(=S)NCCCN(C)c2ccccc2 C67195394
CN(CCCNC(=S)NNC(=O)/C=C/c1cccc(c1)OC)c2ccccc2 C67195432
CN(CCCNC(=S)NNC(=O)Cc1cccc(c1)OC)c2ccccc2 C67195456
CCCCCC[C@@](C)(C(=O)OCC)NC(=O)C1CCC2(CC1)C(=O)NC(=O)N2 C67305342
CC(C)[C@H](C(=O)NCCNC(=O)OC(C)(C)C)NC(=O)c1ccccc1OC C67340656
CCOc1cc(ccc1OCCOc2ccccc2OC)/C=N/NC(=O)N C04196627
COCCCNC(=S)NNC(=O)c1cccc(c1)OC(C(F)F)(F)F C02794195
CCOC(=O)c1ccc(cc1)OCC(=O)NNC(=S)Nc2ccccc2 C14027261
CC(C)(C)NC(=O)c1ccccc1NC(=S)NC(=O)c2ccccc2OCCOC C14660179
CCOCCC(=O)NNC(=S)NC(=O)C(c1ccccc1)c2ccccc2 C14663498
CCCNC(=S)NNC(=O)/C=C/c1ccc(c(c1)OC)OCC(C)C C15559420
Cc1cc2c(cc1C(C)C)c(co2)CC(=O)NNC(=S)NCCCOC C26849739
c1ccc(c(c1)NCCNC(=O)NCCCOC2CCCCC2)[N+](=O)[O-] C36740974
CCOc1ccc(cc1OCC)CC(=O)NNC(=S)NC2CCCCC2 C08682457
CCCNC(=O)c1ccc(cc1)NC(=S)Nc2ccc(cc2)C(=O)OCC C39974002
c1ccc(cc1)OC[C@H](CNC(=O)CCCNC(=O)c2ccc(cc2)Cl)O C41336054
CC(C)CCNC(=S)NNC(=O)[C@H]1CC(=O)N(C1)CCc2ccccc2 C42104866
CC[C@H](C)NC(=O)NNC(=O)c1cc(c(c(c1)OCC)OCC)OCC C42844699
CCOCCCNC(=S)NNC(=O)[C@@H](C)Oc1ccc(cc1C)Cl C46585317
CCOCCCNC(=S)NNC(=O)c1ccc(cc1)Oc2ccccc2 C46585551
CCOCCCNC(=S)NNC(=O)/C=C/c1ccccc1OC(F)(F)F C46587119
CC(C)[C@H](C(=O)NCCCNc1ccc(cn1)C(F)(F)F)NC(=O)c2cccs2 C46815506
CC[C@@H](C)NC(=O)CCNC(=O)C(=O)Nc1ccccc1COc2ccccc2 C52732089
CCOC(=O)Nc1cccc(c1)OC(=O)/C=C/c2ccc(cc2)OCC(=O)N C52737114
CCOCCCNC(=O)[C@@H](C)Nc1ccc(c(c1)C)NS(=O)(=O)CC C56204803
COCCOc1ccc(cc1F)NC(=O)/C=C/c2ccc(cc2)OCC(=O)N C56337671
CC[NH+](c1ccc(cc1)NC(=O)COC(=O)/C(=C\c2ccccc2)/NC(=O)C)C(C)C C57322601
COc1ccc(cc1OC)CCNC(=S)NNC(=O)CCC(=O)c2cccs2 C08410686
CCOc1ccc(cc1)C(=O)CCC(=O)NNC(=O)CNc2ccc(cc2C)C C06251639
CCC(CC)[C@@H](CNC(=O)[C@@H](Cc1c[nH]c2c1cccc2)NC(=O)C)N3CCOCC3 C58618803
C=CCSc1ccccc1NC(=O)CSc2nc([nH]n2)N/N=C/c3cccs3 C59016485
CC(C)CCN(CCC(C)C)S(=O)(=O)NCc1ccc(cc1)S(=O)(=O)N C59932350
CC(C)C[C@@H](C(=O)NCCNC(=O)OC(C)(C)C)NC(=O)c1ccc(cc1)Cl C60159056
CCCc1c(c([nH]c1C(=O)NNC(=O)CCOc2ccccc2)C)C(=O)OC C61475293
c1cc(ccc1[C@@H](CNC(=O)NCCCOCC2CC2)O)OC(F)(F)F C61855450
Cc1ccc2cc(c(nc2c1C)NCCNC(=S)NCCCOC)C#N C13658141
C[C@H](COCC(F)(F)F)NC(=O)NCCNc1ccc(cc1)[N+](=O)[O-] C62660306
Cc1cccc(c1OC[C@@H](CNC(=O)CCNC(=O)OC(C)(C)C)O)C C63106301
CCOCCCNC(=S)NNC(=O)c1cnc(s1)c2ccccc2F C63123384
Cc1ccc(c(c1)OC)OCCC(=O)NNC(=S)NCCc2cccs2 C63838248
C/C=C/c1ccc(c(c1)OC)OCC(=O)NNC(=S)NCC(F)(F)F C64080641
CC(=C)COc1ccccc1NCC(=O)Nc2cccc(c2)C(=O)NCCOC C66062901
CCNC(=O)c1cccc(c1)NC(=O)CNc2ccccc2OCCOCC C66065544
CCCNC(=O)c1ccc(cc1)NCC(=O)Nc2ccccc2OCC=C C66090364
CCOC(=O)N[C@H](CC(C)C)CNC(=O)[C@@H](C)NC(=O)C1CCOCC1 C66823062
CC[C@H](C)[C@@H](C(=O)NCCc1n[nH]c(=S)n1CC)NC(=O)OC(C)(C)C C67075706
CCC[C@H](C(=O)NCCc1n[nH]c(=S)n1C2CC2)NC(=O)OC(C)(C)C C67079395
C[C@H](c1ccc(cc1)OCC(=O)NC2CC2)NC(=O)CNC(=O)CCC(C)C C67154842
c1cc(ccc1CCC(=O)NNC(=S)NC[C@@H]2CCCO2)OC(F)(F)F C67193098
CCOCCCNC(=S)NNC(=O)c1cnc(s1)c2cccs2 C67193512
CN(CCCNC(=S)NNC(=O)Cc1ccc(cc1)C#N)c2ccccc2 C67195385
CN(CCCNC(=S)NNC(=O)c1ccccc1OC)c2ccccc2 C67195476
CC(C)(C)OC(=O)NCCCCCCC(=O)N(CC(=O)N)C1CCCC1 C67202371
CCOCCCNC(=O)NNC(=O)/C=C/c1ccccc1OC(F)(F)F C67311049
CC[C@@H](c1ccccc1OC(F)F)NC(=O)NCCNC(=O)OC(C)(C)C C67531545
CCOC(=O)c1c(c([nH]c1C)C(=O)O[C@H](C)C(=O)Nc2ccc(cc2)C(=O)N)C C04549796
Cc1cc(c(cc1Cl)OC)NC(=O)COC(=O)[C@H](CC(C)C)NC(=O)N C03402307
CCOC(=O)c1ccc(cc1)NC(=S)NCCc2ccc(cc2)S(=O)(=O)N C02278572
CCNC(=S)/N=C(\NCCSCc1c([nH]cn1)C)/Nc2nc(cc(n2)C)C C14159252
c1ccc(c(c1)NCCNC(=O)CCCNC(=O)NC2CCCCC2)[N+](=O)[O-] C14848724
Cc1ccc(c(c1)Cl)NCC(=O)Nc2c(c(c(s2)C(=O)N)C)C(=O)OCCOC C15087192
Cc1cc(no1)NC(=O)[C@@H](C)SCC(=O)NNC(=S)NCCC(C)C C08420282
Cc1ccc(cc1)S(=O)(=O)N[C@H](CC(C)C)C(=O)NNC(=S)NC2CC2 C15909493
Cc1ccc(c(c1)NS(=O)(=O)CCCCS(=O)(=O)Nc2cc(ccc2O)C)O C16291035
C[C@H](COC)NC(=S)NNC(=S)NCCc1ccc(c(c1)OC)OC C16318673
CC(=O)NCCc1ccc(s1)C(=O)COC(=O)c2ccc(cc2)NC(=O)N C16809765
CCc1c(c(c([nH]1)C(=O)O[C@H](C)C(=O)Nc2c(ccs2)C(=O)N)C)C(=O)OC C17039598
Cc1cccc(c1)C(=O)N[C@@H](C(C)C)C(=O)OCC(=O)Nc2c(ccs2)C(=O)N C18252443
c1ccc(c(c1)[C@H](CC(=O)OCC(=O)NCC2CCCCC2)NC(=O)N)Cl C23482906
CC[C@@H](C)[C@@H](C(=O)NNC(=S)NCCCOC)NC(=O)c1ccccc1 C26848026
CC(C)[C@H](C(=O)NNC(=S)NC1CCCC1)NC(=O)c2ccc(cc2)OC C27249526
CC(C)Oc1ccc(cc1)C(=O)NCC(=O)NNC(=S)NC2CCCC2 C27249540
C[C@@H](C(=O)NNC(=S)NC1CCCC1)NC(=O)/C=C/c2ccc(cc2)OC C27252021
Cc1c(c([nH]c1C(=O)NNC(=O)CNc2ccccc2OC)C)C(=O)OC(C)C C32883651
CCOC(=O)/C(=C/NC(=S)Nc1ccc(cc1)Cl)/C(=O)NNc2ccccc2 C05324640
CC[C@H](C)[C@@H](CO)NC(=O)[C@@H](C(C)C)NC(=O)Cc1c2ccccc2c(=O)[nH]n1 C37262671
Cc1cc(no1)NC(=O)CSCC(=O)NNC(=S)N[C@H]2CCCC[C@H]2C C42085076
c1cc(ccc1CC(=O)NCCCC(=O)N)NS(=O)(=O)c2ccc(cc2)F C43110537
C[C@H](CCc1ccco1)NC(=O)NNc2ccc(cn2)S(=O)(=O)NC(C)C C43725207
c1cc(c(nc1)OCC(F)(F)F)CNC(=O)NNC(=S)NC2CCCC2 C45942685
C[C@H](C1CC1)NC(=O)CN(CC(C)C)c2c(n(c(=O)[nH]c2=O)CC(C)C)N C46504196
CCCNC(=S)NNC(=O)/C=C/c1ccc(cc1)S(=O)(=O)NC(C)C C46565580
CCOCCCNC(=S)NNC(=O)[C@@H](C(C)C)NC(=O)c1cccc(c1)C C46585582
CCOCCCNC(=S)NNC(=O)c1ccc(cc1)NC(=O)c2ccco2 C46586429
CCCNC(=S)NNC(=O)c1ccc(c(c1)S(=O)(=O)NC(C)(C)C)F C47682374
Cc1ccc(c(c1)NC(=S)NNC(=O)CCNC(=O)/C=C/c2ccco2)C C47683408
COCCNC(=O)CCNC(=O)Nc1ccc(cc1)C(=O)NC2CCCCC2 C56740675
CC(C)CCNC(=S)NNC(=O)CNC(=O)c1ccccc1OC(F)F C08420191
CNC(=S)NNC(=O)CCNS(=O)(=O)c1ccc(cc1)C2CCCCC2 C58089907
CC(C)(C)c1ccc(cc1)C(=O)NCCC(=O)NCCNC(=O)c2ccc(cc2)O C47545481
CCOCCCNC(=S)NNC(=O)CCc1c(nc([nH]c1=O)SC)C C60400441
CCOCCOc1c(cccc1Cl)NC(=O)c2ccc(cc2)CNC(=O)N C63264568
c1cc(ccc1C(=O)NNC(=S)NCC(F)(F)F)S(=O)(=O)NC2CC2 C64081789
CCC[C@H](C(=O)N[C@H](C)c1ccc(cc1)S(=O)(=O)N(CC)CC)NC(=O)N C64117058
CCC[C@H](C(=O)Nc1nc(c(s1)CC(=O)OC)c2ccccc2)NC(=O)N C64311817
c1ccc(c(c1)C(=O)NCCCNC(=O)/C=C/c2ccc(cc2)OCC(=O)N)F C64321189
CC(C)[C@H](C(=O)NNC(=O)NCCOC)NC(=O)c1ccc(cc1)C(C)(C)C C64886982
COCCCNC(=O)NNC(=O)[C@@H](c1ccccc1)NC(=O)c2ccccc2 C65206589
CCC(=O)Nc1cccc(c1C)NCC(=O)Nc2ccc(cc2)C(=O)NC[C@@H]3CCCO3 C66110688
CC(C)Oc1ccc(cc1)NC(=S)NNC(=O)CNC(=O)c2ccsc2 C67193915
C[C@@H]1C[C@@H]1C(=O)NCCC(=O)NNC(=S)NCCCN(C)c2ccccc2 C67195416
C[C@H]1C[C@H]1C(=O)NCCC(=O)NNC(=S)NCCCN(C)c2ccccc2 C67195419
C1CCC(CC1)NC(=O)CCNC(=O)CCCC[C@H]2[C@H]3[C@@H](CS2)NC(=O)N3 C67211433
CCOCCCNC(=O)NNC(=O)CNC(=O)C12CC3CC(C1)CC(C3)C2 C67314563
CCOCCCNC(=O)NNC(=O)[C@H](C(C)C)NC(=O)c1ccc(cc1)F C67314755
Cc1ccccc1OCC(=O)NNC(=S)NC(=O)COc2ccccc2 C06504790
CCOc1ccccc1NC(=O)/C=C/c2ccc(c(c2)OC)OCC(=O)N C12775771
CC[C@H](C)NC(=O)c1cccc(c1)NC(=S)NC(=O)/C=C/C(=O)OCC C14836392
COc1ccc(cc1OC)/C=C/C(=O)NNC(=S)NC[C@H]2CCCO2 C15899770
COCCCNC(=S)NNC(=O)Cc1cc2c(c(c1)Cl)OCCO2 C26851030
Cc1c(nc(o1)c2cccs2)CC(=O)NNC(=S)NCCCOC C29351201
C[C@@H](CCC(C)C)NC(=O)[C@H](C)NS(=O)(=O)c1ccc(cc1)NC(=O)C C03429672
C[C@H](CCC(C)C)NC(=O)[C@H](C)NS(=O)(=O)c1ccc(cc1)NC(=O)C C03429669
COCCN(CCOC)c1c(c(ncn1)Nc2ccc(c(c2)F)F)N C40752056
C=CCNC(=S)NNC(=O)CSc1nnc(o1)c2ccc(cc2)F C41960865
CCN(CC)S(=O)(=O)c1ccc(c(c1)C(=O)NNC(=S)NCC=C)C C41961303
CCOc1ccccc1OCC(=O)NNC(=O)NCCc2ccccc2F C43480785
C=CCNC(=S)NNC(=O)CCCc1nc(no1)c2cccs2 C46572693
CCOCCCNC(=S)NNC(=O)/C=C/c1ccc2c(c1)OCCO2 C46586299
CCCN(CCC)C(=O)c1ccc(cc1)NC(=O)NCCNC(=O)C2CC2 C47599153
CCNC(=O)COc1ccc(cc1)NC(=O)C(=O)NCCC2=CCCCC2 C48661146
CCOCCCNC(=O)C(=O)Nc1cccc(c1)NC(=O)c2ccccc2 C48669591
CCCCN(CC(=O)N)C(=O)/C=C/c1ccc(cc1)S(=O)(=O)NCCC C49743750
CCC[C@H](C)NC(=O)[C@H]1CCCN(C1)C(=O)COc2ccc(cc2)CC(=O)N C50730064
Cc1cc(ccc1NC(=O)C(=O)NCCCOCC2CC2)C(=O)NCC(C)C C51780064
CC[C@@H](C)NC(=O)CCNC(=O)C(=O)Nc1ccccc1OCC(C)C C52731956
CCOc1ccc(cc1OCC)CCNC(=O)C(C)(C)NC(=O)NC C53088203
CCCn1c2ccccc2n(c1=O)CCC(=O)NNC(=S)NC3CC3 C16228803
Cc1cccc(c1)C(=O)NCCNC(=O)CCCNC(=O)OC(C)(C)C C56032118
CC(C)COC[C@H](CNC(=O)N[C@@H](c1ccc2c(c1)OCCO2)C3CC3)O C57391726
CCCNC(=O)[C@H](C)NC(=O)NC[C@H](C(CC)CC)N1CCOCC1 C58440494
CCCOCc1ccccc1CNC(=O)CNC(=O)NCc2ccco2 C58456026
CC(C)(C)CC(C)(C)NC(=O)c1cc(c(c(c1)OC)OCC(=O)N)OC C42705459
C[C@@H]([C@@H](C(=O)OCC(=O)NCC(C)C)NC(=O)c1cc(ccc1F)Cl)O C49998581
CCOCCCNC(=S)NNC(=O)c1cc2c(c(c1)Cl)OCCO2 C46585652
CCOCCCNC(=S)NNC(=O)Cc1csc(n1)c2cccnc2 C60400386
CCOc1ccc(cc1)C(=O)CCC(=O)NNC(=O)NCC(F)(F)F C60415417
c1cc(ccc1n2c(c(c(n2)CCCNC(=O)COCC3CC3)C#N)N)F C60627065
CS(=O)(=O)N(CC(=O)NNC(=S)NCC=C)c1cccc(c1)Cl C60880628
c1cc(cc(c1)OC(=O)COc2cccc(c2)NC(=O)C3CC3)CC(=O)N C61104238
CCOc1ccccc1C(=O)NCCCC(=O)N2CCC(CC2)CC(=O)N C49392705
c1cc(ccc1NC(=O)CNC(=O)NCCCOC[C@@H]2CCCO2)F C50114385
COCCNC(=O)NNC(=O)CCCOc1ccccc1Br C64898713
C[C@H](COCC(F)(F)F)NC(=O)Nc1cccc(c1)NC(=O)[C@@H](C)OC C65419303
CCc1cccc(c1NC(=O)C(=O)NCCNC(=O)OC(C)(C)C)CC C65629648
CC[C@@H](C)NC(=O)[C@H](C)NC(=O)NC[C@@H](CC(C)C)N1CCOCC1 C65988585
C[C@H](CC(=O)NCCC(=O)NCc1ccncc1)NC(=O)C2CCCCC2 C66362171
CCNC(=O)NC1CCC(CC1)OC(=O)CCCNC(=O)C(C)(C)C C66538179
CSCC[C@@H](C(=O)NNC(=O)CC1CCCCC1)NC(=O)c2ccco2 C66791414
CCOc1ccc(cc1)NC(=S)NNC(=O)[C@H](C)OC[C@H]2CCCCO2 C66899540
CC(C)(C)OC(=O)NCCCCCCC(=O)N[C@@H]1CCCCNC1=O C67162582
C=CCOc1cccc(c1)NC(=O)C(=O)NCCC(=O)NC2CCCC2 C67378089
CCCOc1ccccc1NC(=O)C(=O)NCCNC(=O)c2ccc(cc2)F C67421074
Cc1cc(ccc1O[C@H](C)CC(C)C)NC(=O)C(=O)NCC(=O)NCC#C C67561911
Cc1cccc(c1OC[C@@H](CNC(=O)NCCCOC[C@@H]2CCCO2)O)C C67590687
c1cc(c(cc1C(F)(F)F)[N+](=O)[O-])NCC(=O)N C07365693
CC(C)(C)C(=O)NNC(=O)CNC(=O)C1CCCCC1 C08556066
CC(C)CNC(=O)CN1C[C@H](Oc2c1cccc2)C(=O)N C09339348
CCC(=O)NNC(=O)CNC(=O)C1CCCCC1 C13985143
COc1ccc(cc1N)S(=O)(=O)NCc2ccco2 C20548448
COc1ccc(cc1S(=O)(=O)NCc2ccco2)N C21013062
CC(C)(C)OC(=O)N[C@@H](C1CC[NH2+]CC1)C(=O)[O-] C22013948
c1cc(ncc1C#N)NCCNC(=O)NC2CCCC2 C31050873
CCCNC(=O)CNC(=O)[C@@H]1CNc2ccccc2O1 C35121815
CNS(=O)(=O)c1ccc(c(c1)N)OC[C@@H]2CCCO2 C35340249
CC(C)(C)NC(=O)[C@@H](c1ccccc1O)N(C)C(=O)CO C36536358
CCN(CC)S(=O)(=O)Nc1ccc(cc1C#N)N C36743308
CS(=O)(=O)Nc1ccc(cc1)NCc2cc[nH]n2 C37077098
CN(C)S(=O)(=O)c1ccc(c(c1)N)NC[C@H]2CCCO2 C37365657
c1c(c[nH]c1C(=O)N(C[C@@H]2CCCO2)C[C@@H]3CCCO3)N C40329844
CC(C)(C)NC(=O)CN(C)C(=O)c1cc(cn1C2CC2)N C40334710
C[C@H]1CCCN(C1)c2c(c(ncn2)NCCOC)N C40731166
CC(C)CCNS(=O)(=O)c1nnc(s1)N C41306725
C[C@H](CO)[NH2+][C@](C)(c1ccc2c(c1)OCO2)C(=O)[O-] C41802040
CCCO[C@@H]1CCCN(C1)c2c(ccc(n2)C)/C(=N/O)/N C43400011
c1cc(ccc1C#N)NC(=O)NCCNC(=O)C2CC2 C45027189
C[C@H]1CCCC[C@H]1NC(=O)NCCNS(=O)(=O)C C47679132
c1c(c(c(=O)[nH]n1)Cl)NCCC(=O)NC2CCCCC2 C48608478
CC(C)(C)CC(=O)NCC(=O)N[C@@H]1CCCCNC1=O C48913938
C[C@H]1C[C@@H]1c2ccc(o2)CN(C)C(=O)[C@@H](C)NC(=O)N C48927993
c1ccc(c(c1)C(=O)NNC(=O)NC2CC2)SCC#N C49150918
C[C@@H](CN1CCCC1=O)NC(=O)NNC(C)(C)C C49153637
c1cc(sc1)CC(=O)NNC(=O)NC[C@@H]2CCCO2 C49182714
CCCNC(=O)NNC(=O)Cc1ccc2c(c1)CCO2 C49279417
CCCNC(=O)NNC(=O)/C=C/c1csc(n1)C C49298564
CCCNC(=O)NNC(=O)[C@H]1C[C@@H]1c2ccco2 C49412776
c1cc(oc1)CCC(=O)NNC(=O)NC2CCCC2 C49458518
CCN(C[C@H]1CCOC1)C(=O)c2c(c(n[nH]2)C3CC3)N C50324281
C[C@](c1ccc(cc1)OC)(C(=O)[O-])[NH2+][C@H]2CCCNC2=O C50393166
Cc1c(c(n(n1)C)NN)COC[C@@H]2CCCCO2 C51148929
COc1ccc(cc1)OCc2c(snn2)NN C51149817
C[C@@H](c1ccc2c(c1)[nH]c(=O)[nH]2)N[C@H](C)C(=O)OC C48142233
CNC(=O)NNC(=O)CCC(=O)c1ccc(cc1)F C56370466
CC(=O)c1ccc(c(c1)F)SCC(=O)NNC(=O)NC C56376054
COc1ccc(cn1)CNc2c(nccn2)C(=S)N C62057191
C[C@@H](C(=O)NC1CC1)Sc2nnc(n2C(C)C)N C62801190
CC[NH+]1CCC[C@@H]1CNC(=O)Nc2c(ccs2)C(=O)[O-] C62827634
C[C@]1(CCCN(C1)C(=O)NCCC[NH2+]C)C(=O)[O-] C62874509
CCC[C@]1(CCCN(C1)c2cc[nH+]c(c2)C(=O)N)C(=O)[O-] C62875341
CCOc1cc(cc(c1O)CC=C)/C=C\2/C(=O)NC(=O)N2 C14011364
C[C@H](C/C(=N/O)/N)N(C)S(=O)(=O)C1CCCCC1 C63091852
Cc1ccc(s1)S(=O)(=O)N(C)[C@@H](C)C/C(=N/O)/N C63091964
C[C@@H](C/C(=N/O)/N)N(C)S(=O)(=O)c1ccc(cc1)F C63092109
c1cc(sc1)CCNC(=O)NNC(=O)C2CCOCC2 C65203096
CC(C)CCC(=O)NNC(=O)N[C@H]1CCCc2c1cco2 C67044143
COc1ccccc1NC(=S)NNC(=O)c2ccccc2F C04551124
CCOc1ccc(cc1)[C@H]2C(=C(NC(=S)N2)C)C(=O)NC3CC3 C06801783
c1ccc2c(c1)ccc(n2)C(=O)NNC(=S)NC3CCCC3 C08417004
Cc1ccc(cc1C(=O)NCCC2=CCCCC2)S(=O)(=O)N C13011874
CC(C)C(=O)Nc1ccc(cc1)NC(=S)NC(=O)C(C)C C14257763
Cc1ccccc1CC(=O)NC(=S)NNC(=O)c2cccs2 C14563243
c1cc(oc1)COCC(=O)Nc2c(cc(cc2Cl)N)Cl C20549328
c1ccc(c(c1)N)OCCNS(=O)(=O)c2ccc(cc2)F C32214456
C[C@@H](c1cccs1)NS(=O)(=O)c2ccc(cc2OC)N C35736612
CCN(CC)S(=O)(=O)Nc1c(cc(cc1N)Br)C C36743540
CCOc1ccc(cc1S(=O)(=O)N[C@@H]2CCC[C@H](C2)C)N C36900862
CCc1cc(cc(c1NC(=O)CC(C)(C)C)C)S(=O)(=O)N C37010887
COc1ccc(cc1NCc2ccc(cc2)F)S(=O)(=O)N C37134929
c1ccnc(c1)CCS(=O)(=O)Nc2ccc(c(c2)N)Cl C37661474
COc1ccc(cc1N)CNS(=O)(=O)c2ccc(s2)Cl C37905766
c1ccc(c(c1)N)OCCNC(=O)c2ccc(o2)Br C38079854
C[C@@H](c1ccc(cc1)S(=O)(=O)N)NC(=O)CC2CCCC2 C36719797
C[C@@H](C(=O)Nc1cc(ccc1N)Cl)S(=O)(=O)CC(C)C C35320321
c1c(cc(c(c1N)Cl)Cl)C(=O)NCCCN2CCOCC2 C40302563
CCCCNC(=O)C1CCN(CC1)C(=O)c2c(ccs2)N C40329485
CC(C)N(CCCO)S(=O)(=O)c1c(cc(cc1Cl)Cl)N C40347796
C[C@H](Cc1ccco1)NS(=O)(=O)c2ccc(c(c2)N)Cl C40348438
C[C@@H](C(=O)NC(C)C)OC(=O)c1cc2cc(ccc2s1)N C41093829
CCNC(=O)C[NH2+][C@@](C)(c1cccc(c1)Br)C(=O)[O-] C41802799
C[C@@](c1ccc(c(c1)Cl)F)(C(=O)[O-])[NH2+]CC(=O)NC2CC2 C41805720
CCN(CC/C(=N/O)/N)c1c(cc(cn1)C(F)(F)F)Cl C42453740
CCC(CC)N(CCO)S(=O)(=O)c1ccc(c(c1)N)F C42483769
c1ccc(cc1)[C@H](C(=O)NC2CC2)NNC(=O)c3ccccc3 C25692809
C[C@H](CNS(=O)(=O)c1c(cc(cc1Cl)Cl)N)COC C45665039
CC[C@@H](C)NC(=O)CCNC(=O)Nc1ccc(c(c1F)F)F C47334026
c1cc(ccc1NNC(=O)CNC(=O)C2CCCC2)Br C48733405
c1cc(c(cc1Cl)SCC(=O)NNC(=O)NC2CC2)Cl C49144618
Cc1nc(cs1)C(=O)NNC(=S)N[C@H]2CCCC[C@H]2C C49354364
CSc1ccc(cc1NC(=O)NCC(=O)NC2CC2)Cl C49359637
C[C@@H](Cc1ccsc1)NC(=O)Nc2ccc(c(c2)C(=O)NC)F C50084367
COc1cc(c(cc1OC)Br)[C@H]2C(=[NH2+])N(C=[NH+]2)CC=C C50987522
CCCN(CC(F)(F)F)C(=O)c1cc(nc(c1)Cl)NN C51094564
CCCNc1ccc(cc1)S(=O)(=O)N[C@H]2CCCC[C@H]2O C52015865
CC(C)c1ccsc1C(=O)NCc2ccc(cc2)S(=O)(=O)N C53081188
C[C@H]1CCCC[C@H]1OCCNc2c(cc(cn2)C(=O)N)Cl C54059841
C[C@@H](C(=O)NNc1cccc(c1)Cl)NC(=O)c2cccs2 C30614913
C[C@H](c1ccc(cc1)S(=O)(=O)N)NC(=O)C=C(C2CC2)C3CC3 C56125881
c1cc(c(cc1F)NC(=O)CS(=O)(=O)CC2CCCC2)N C62836293
CN(Cc1ccccc1)S(=O)(=O)Nc2cc(ccc2N)F C63209152
Cc1ccc(c(c1)NC(=S)NNC(=O)c2cccc(c2)C#N)F C63344870
c1ccc(cc1)C(=O)NCCNC(=O)N[C@H]2C[C@H]2c3cccc(c3)F C63352374
c1c(cc(cc1F)F)CNC(=O)N2CCC[C@H](C2)CCC(=O)N C66120036
c1ccc2c(c1)CCC[C@@]2(CNCc3c[nH]nc3c4cccnc4)O C66906309
CC(C)CCC(=O)NNC(=O)N[C@H]1CCSc2c1cc(cc2)F C67040460
CC/C(=N/OCC(=O)N[C@@H](C)c1ccc(cc1)Br)/N C67385613
Cc1ccccc1NC(=O)C(=O)N/N=C(\C)/CC(=O)NC2C3CC4CC(C3)CC2C4 C04680219
Cc1cccc(c1)NC(=O)C(=O)N/N=C(\C)/CC(=O)NC23CC4CC(C2)CC(C4)C3 C04690557
CC1=C([C@@H](NC(=S)N1)c2cc(c(cc2OC)OC)OC)C(=O)Nc3ccccc3 C00828157
C[C@@]1(CC(=O)[C@H]([C@@H]([C@@H]1C(=O)OC(C)(C)C)c2cccc(c2)N)C(=O)OC(C)(C)C)O C05739213
Cc1ccccc1C(=O)N(CC(C)C)c2c(n(c(=O)[nH]c2=O)Cc3ccccc3)N C06788778
Cc1ccc(cc1)C(=O)N[C@H](C(C)C)C(=O)NC2CCN(CC2)C(=O)Nc3ccccc3 C10027802
C[C@H](C(=O)Nc1ccc(cc1)N2CCOCC2)Nc3ccc(c(c3)Cl)NC(=O)C C10943771
C[C@@H]1CCCC[C@@H]1NC(=O)COC(=O)CCNC(=O)NC23CC4CC(C2)CC(C4)C3 C11440250
C[C@@H](C(=O)NC(=S)NNC(=O)c1ccc(cc1)OC)Oc2ccc(cc2Cl)Cl C12569994
C[C@H]1C[C@@H]1C(=O)NNC(=O)c2cccc(c2)S(=O)(=O)Nc3ccc(cc3)Cl C12757544
c1ccc(cc1)Cn2c(c(c(=O)[nH]c2=O)N(Cc3ccccc3)C(=O)[C@H]4CCC=CC4)N C12759331
Cc1ccc(o1)/C=C/C(=O)NC(=S)NNC(=O)COc2ccc(cc2Cl)Cl C13978491
Cc1cccc(c1)C(=O)Nc2ccc(cc2)C(=O)NNC(=O)[C@@H](C)Oc3ccccc3 C14004650
Cc1ccc(c(c1)Cl)NC(=S)/N=C(\NC[C@@H]2CCCO2)/Nc3nc(cc(n3)C)C C14157437
c1ccc2c(c1)c(c(c(=O)[nH]2)Sc3[nH]nc(n3)c4cccs4)NCc5ccco5 C14200485
Cc1ccc(c(c1)OCC(=O)NNC(=O)CC[C@@H]2Cc3ccccc3NC2=O)C(C)C C14280293
COc1ccccc1C(=O)NCCC(=O)NNC(=O)CC23CC4CC(C2)CC(C4)C3 C15902418
COc1cccc(c1C(=O)NC(=S)Nc2ccc(cc2)NC(=O)c3cccs3)OC C19634230
COc1ccc(cc1)c2cc3c(s2)c(ncn3)NNC(=S)NC[C@H]4CCCO4 C19797149
C[C@]1(C/C(=N\NC(=S)Nc2ccc(cc2)OC)/c3cc(ccc3O1)O)c4cccnc4 C20683650
c1cc(ccc1C(=O)CSc2nnc(n2N)NN=C3CCCC3)Br C21327563
Cc1cccc(c1C)O[C@@H](C)C(=O)NNC(=O)[C@H](C(C)C)NC(=O)c2ccc(cc2)F C21924771
CC(C)[C@H](c1ccc(cc1)C(C)(C)C)NS(=O)(=O)c2ccc3c(c2)[nH]c(=O)c(=O)[nH]3 C23403244
COc1ccc(cc1)[C@H](CNC(=O)c2ccc3c(c2)NC(=O)CO3)c4c[nH]c5c4cccc5 C25060086
CS(=O)(=O)Nc1cc(ccc1F)NC(=O)c2cc3ccccc3cc2NC(=O)C4CC4 C25670789
Cc1ccccc1NS(=O)(=O)c2ccc(cc2)C(=O)Nc3ccccc3C(=O)NC C27399325
CC(C)[C@H](C(=O)Nc1ccc(c(c1)NC(=O)C)OC)NC(=O)C23CC4CC(C2)CC(C4)C3 C27997196
Cc1cccc(c1)C(=O)N[C@H](C(C)(Cl)Cl)N/C(=N/C#N)/Nc2ccc(nc2)F C28866615
c1cc(ccc1C(=O)NNC(=O)CSc2nnc(s2)NC3CCCCC3)F C29355848
COc1ccc(cc1NC(=S)NC(=O)c2ccccc2Cl)NC(=O)c3ccco3 C32127450
Cc1c(c([nH]c1C(=O)COC(=O)c2c(c(c(c(n2)Cl)Cl)N)Cl)C)C(=O)C C33781932
Cc1ccc(o1)CN([C@@H](c2ccccc2O)C(=O)NC(C)(C)C)C(=O)c3ccc(cc3)O C36597210
Cc1ccc(o1)CN([C@@H](c2ccccc2)C(=O)NC(C)(C)C)C(=O)c3cccc(c3O)O C36597742
CC(C)[C@@H](C(=O)NN/C=C/1\C=C(C=C(C1=O)OC)Cl)NC(=O)c2cccc(c2)Cl C10039845
C[C@H](C(=O)N[C@](C)(C#N)C(C)C)OC(=O)c1c(c(c(c(n1)Cl)Cl)N)Cl C39561137
c1ccc2c(c1)c(c[nH]2)CCNC(=O)[C@@H]3C=C4N=C(C=C(N4N3)C(F)(F)F)c5ccco5 C39699189
CCc1ccccc1Nc2nc(nc(n2)N)CSCC(=O)N3CCc4c(ccs4)C3 C40051412
CC(C)(C)c1ccc(cc1)C(=O)NCC(=O)Nc2ccc(cc2)NC(=O)[C@H]3CCCO3 C40072042
COc1ccc(c(c1OC)OC)C(=O)NNC(=S)Nc2ccc(cc2Cl)Cl C46772901
CC1=C([C@H](NC(=S)N1)c2ccc(c(c2)OC)OC)C(=O)Nc3ccccc3OC C05482515
Cc1c2cc[nH]c2ccc1Nc3c(cnc4c3C[C@H](S4)/C=C/C(=O)NCCOC)C#N C52551474
c1cc(cc(c1)NC(=O)COc2ccc(cc2)C(=O)Nc3c(ccc[nH+]3)[O-])C(F)(F)F C57808976
Cc1ccc(c(c1)N/C(=N\C(=O)c2ccc(c(c2)NC(=O)C)C)/NC[C@H]3CCCO3)C C46130199
Cc1cc(cc(c1O[C@H](C)C(=O)NNC(=O)/C=C/c2ccc(cc2)NC(=O)C)C)Cl C27204830
c1ccc(cc1)/C=N/Nc2nnc(n2N)SCC(=O)c3ccc(cc3)Br C20291681
COc1cc(ccc1OCC(=O)N)/C=C/C(=O)Nc2ccccc2N3CCc4c3cccc4 C59849888
CC(C)NS(=O)(=O)c1ccc(c(c1)C(=O)NCC(=O)Nc2ccc(cc2)Cl)Cl C59988249
C[C@H](c1ccccc1C(F)(F)F)NC(=O)NNC(=O)c2ccc(c(c2)OC)OC(C)C C60021509
C[C@H](CC(=O)Nc1cccc(c1)N2CCCC2)NC(=O)c3ccc(c(c3)NC(=O)C)F C60360150
c1ccc(cc1)C(=O)c2ccccc2C(=O)NNc3ccc(cc3)S(=O)(=O)NC4CC4 C60369017
C[C@H](C(=O)Nc1ccc(cc1)NC(=O)C)OC(=O)c2ccc(cc2)c3ccc(cc3)O C04220842
CC1=C([C@H](NC(=S)N1)c2ccccc2OC)C(=O)Nc3cc(ccc3OC)OC C01151923
Cc1cccc(c1)NC(=O)c2ccccc2NC(=O)C(=O)N/N=C/C=C/c3ccccc3 C02520398
CCOC(=O)c1ccc(cc1)n2c(c(sc2=S)C(=O)Nc3ccccc3OC)N C03018709
Cc1ccc(cc1)NC(=O)C(=O)N/N=C(\C)/CC(=O)NC2C3CC4CC(C3)CC2C4 C04691167
CCN(CC)c1ccc2cc(c(=O)oc2c1)C(=O)Nc3c(c4c(s3)CCCC4)C(=O)N C00900970
CC[C@]1(Cc2c(sc3c2c(nc(n3)SCC(=O)NCc4ccco4)N)CO1)C C05180387
C/C=C/C=C/C(=O)NNC(=O)c1cccc(c1)S(=O)(=O)Nc2ccc(cc2C)C C06551317
Cc1c(c(c(s1)NC(=S)NNC(=O)c2ccccn2)C(=O)OC)c3ccccc3 C02853070
Cc1ccc(cc1)OCC(=O)NNC(=O)c2ccc(cc2)NC(=O)C3CCCCC3 C06845584
c1ccc(c(c1)Nc2nnc(s2)SCC(=O)NNC(=O)c3cccs3)F C03446460
CC(C)c1ccc(cc1)NC(=O)O[C@@H]2CO[C@H]3[C@@H]2OC[C@@H]3NC(=S)Nc4ccccc4 C03841745
c1ccc2c(c1)c(c(o2)C(=O)Nc3ccc(cc3)F)NC(=O)C(=O)NCc4cccs4 C09705786
C[C@@H](C(=O)Nc1ccc(cc1)N2CCOCC2)Nc3ccc(c(c3)Cl)NC(=O)C C10943768
Cc1ccc(cc1)C(=O)NC[C@@H]2[C@H]([C@H]([C@@H](O2)CC(=O)N(C)Cc3ccccc3)O)O C12603607
Cc1cc(cc(c1)NC(=O)[C@H](c2ccccc2)OC(=O)[C@H]3CCCN(C3)C(=O)N)C C12689162
Cc1ccc(cc1C)S(=O)(=O)Nc2ccc(cc2)C(=O)NNC(=O)c3ccccc3 C12507949
CC(=O)Nc1ccc(cc1)C(=O)Nc2cccc(c2)S(=O)(=O)Nc3ccccc3Cl C13125969
CC(C)(C)CC(=O)N(CCC1=CCCCC1)c2c(n(c(=O)[nH]c2=O)Cc3ccccc3)N C14697657
CC(C)(C)[C@H]1CCc2c(cc(s2)C(=O)NNC(=O)CCNC(=O)c3ccco3)C1 C15535863
CNC(=O)c1ccc(cc1)S(=O)(=O)Nc2ccccc2C(=O)Nc3ccc(cc3)Cl C15756080
COc1ccc(cc1)c2cc3c(s2)c(ncn3)NNC(=S)NC[C@@H]4CCCO4 C19797148
CC(C)Cn1c(c(c(=O)[nH]c1=O)N(CC(C)C)C(=O)C23CC4CC(C2)CC(C4)C3)N C20968883
Cc1ccc(c(c1)C)NC(=O)[C@H](CC(C)C)NS(=O)(=O)c2ccc3c(c2)ccc(=O)[nH]3 C21090125
Cc1cccc(c1)NC(=O)[C@H](CC(C)C)NS(=O)(=O)c2ccc3c(c2)ccc(=O)[nH]3 C21090173
Cc1ccc(cc1C)NC(=O)[C@@H](C(C)C)NS(=O)(=O)c2ccc3c(c2)CCCC(=O)N3 C21535754
CCNC(=O)c1ccccc1NC(=O)c2ccc(cc2)NS(=O)(=O)c3ccccc3 C27947958
Cc1c(c([nH]c1C(=O)N[C@@H](C)c2ccc(cc2)NC(=O)C3CC3)C)C(=O)OC(C)C C30395136
Cc1ccc(cc1)NC(=O)[C@@H](CC(C)C)NS(=O)(=O)c2ccc3c(c2)CCCC(=O)N3 C21535820
Cc1cccc(c1)NC(=S)NCCNc2c(cc3cc4c(cc3n2)OCO4)C#N C35292180
Cc1ccccc1C(=O)N[C@H](C2CCN(CC2)C(=O)NC(C)C)C(=O)N[C@@H](C)C(C)C C35749567
CC(C)C(=O)Nc1ccc2c(c1)c(c[nH]2)[C@H](C(=O)[O-])[NH+]3CCN(CC3)c4ccc(cc4)F C36360752
c1cc(cc(c1)O)[C@H](C(=O)NC2CCCCC2)N(C3CCCCC3)C(=O)[C@@H]4CCC(=O)N4 C36490622
CC(C)(C)NC(=O)[C@H](c1ccccc1)N(Cc2ccco2)C(=O)c3c(cccc3O)O C36500561
CC(C)(C)N([C@H](c1ccco1)C(=O)NC2CCCCC2)C(=O)c3cccc(c3O)O C36587016
c1ccc(cc1)N2[C@H](NN=C2SCc3ccccc3F)Cc4cc(=O)[nH]c(=O)[nH]4 C39361634
CCc1ccc(c(c1)N2CCN[C@@H](C2)OCC)NS(=O)(=O)c3ccccc3O C39481212
CC(C)(C)c1ccc(cc1)C(=O)NCC(=O)Nc2ccc(cc2)NC(=O)[C@@H]3CCCO3 C40072041
CNC(=O)C1(CCCCC1)NC(=O)c2ccc(cc2)NS(=O)(=O)c3ccc(cc3)F C40155252
Cc1cc(c(c(c1)c2c3c([nH]n2)C(=O)N([C@H]3c4cccc(c4)OCC=C)CCO)O)C C39911514
C[C@@]12C[C@@H](CC(C1)(C)C)N(C2)c3c(c(ncn3)NCCc4ccc(c(c4)OC)OC)N C40683702
C[C@H](C(=O)NC(=O)NC1CCCCC1)Sc2nnc(s2)NCc3ccc(cc3)F C45540288
c1cc(ccc1NC(=O)NC2CC2)NS(=O)(=O)c3ccc(cc3)OC(F)(F)F C45866276
Cc1cccc(c1)C(=O)Nc2ccccc2C(=O)NCc3ccc(cc3)N4CCNC(=O)C4 C46717929
c1ccc(cc1)[C@H]2C[C@@H]2C(=O)NNC(=S)NC(=O)/C=C/c3ccc4c(c3)OCO4 C05047279
CCOc1cccc(c1)[C@H]2c3c(n[nH]c3C(=O)N2CCCO)c4cc(c(cc4O)C)Cl C09243119
Cc1ccc(c(c1)O)NC(=O)c2cccc(c2)S(=O)(=O)Nc3ccccc3OC C08033669
C[C@H](C(=O)Nc1cccc(c1)S(=O)(=O)N)OC(=O)c2c(ccs2)c3ccccc3 C16793583
Cc1ccc(o1)/C=C/C(=O)NC(=S)NNC(=O)COc2cc(c(c(c2)C)Cl)C C59072487
CCN1[C@H](NN[C@@H]1SCc2cc(=O)c3cccc(c3[nH]2)F)COc4ccc(cc4)OC C63686635
CCc1cccc(c1NC(=S)NNc2nc(cc(n2)C)C)CC C03258758
c1ccnc(c1)CCNc2ccc(cc2)S(=O)(=O)c3ccc(cc3)N C06208633
C[C@@H](C(=O)Nc1ccc(cc1)S(=O)(=O)N)Sc2ccc(cc2)F C03522712
CSc1ccccc1NC(=O)C(=O)NCCc2c[nH]c3c2cccc3 C10326725
CC(C)NC(=O)c1ccc(cc1)NC(=S)NC(=O)c2ccccc2F C14554671
c1ccc(cc1)[C@@H](C(=O)NC2CC2)NNC(=O)c3ccc(cc3)Cl C15462547
Cc1cccc(c1C)NC(=S)NNC(=O)c2c(c(oc2C)C)C C15665465
COc1ccccc1/C=C/C(=O)NNC(=S)Nc2ccccc2 C15871322
c1cc(ccc1C(=O)NNC(=S)NC[C@@H]2CCCO2)Br C16211156
c1cc(c(cc1Cl)Cl)C(=O)NNC(=S)NC[C@@H]2CCCO2 C16240328
c1cc(ccc1C(=O)NC2CCCCC2)NC(=S)NC(=O)C3CC3 C20058656
CCc1c(scc1C(=O)NNC(=S)NC[C@@H]2CCCO2)C C13554681
CC[C@@](c1ccc(cc1)Br)(C(=O)[O-])[NH2+]CC(=O)NCC C41802767
C=CCNC(=S)NNC(=O)Cc1coc2c1cc3c(c2)CCC3 C41960799
c1ccc(c(c1)C#N)Sc2ccccc2C(=O)NCCCC(=O)N C42928612
Cc1c(sc(n1)NC(=O)/C=C/c2ccc(cc2)F)SCC(=O)N C45095572
c1cc(sc1)[C@H](CC(=O)N2CCC[C@H]2c3ccsc3)NC(=O)N C47165639
CNC(=O)NNC(=O)CCSc1ccc(cc1)Br C48950906
C[C@@H](c1ccc(s1)Cl)NS(=O)(=O)c2cc(ccc2OC)N C49126920
C[C@H](c1ccc(s1)Cl)NS(=O)(=O)c2cc(ccc2OC)N C49126922
Cc1cc(ccc1SCC(=O)NNC(=O)NC2CC2)Br C49128989
Cc1cc2cc(c(=O)[nH]c2cc1C)CCNC(=S)NC[C@@H]3CCCO3 C04225322
Cc1cc2cc(c(=O)[nH]c2cc1C)CCNC(=S)NC[C@H]3CCCO3 C04225323
C#CCNC(=O)CCNC(=O)Nc1ccc(cc1C(F)(F)F)Cl C50057971
c1ccc2c(c1)CC[C@@H]2NC(=O)/C=C/c3ccc(cc3)OCC(=O)N C53477282
c1ccc2c(c1)CC[C@H]2NC(=O)/C=C/c3ccc(cc3)OCC(=O)N C53477284
C[C@H](c1ccc2c(c1)CCCC2)N[C@@H](C)C(=O)NC(=O)NC3CC3 C53782121
c1ccc(cc1)[C@@H]2CCCN2C(=O)C[C@H](c3cccs3)NC(=O)N C09959217
c1ccc(c(c1)NC(=O)N2CCC[C@@H]2c3cccs3)SCC(=O)N C58156740
C[C@@H](Cc1ccc(cc1)Br)NC(=O)CNC(=O)NC2CC2 C58315026
CCCNC(=O)CCN[C@@H]1c2cc(cc(c2NC1=O)C)Br C45073030
C[C@H](c1ccc2c(c1)[nH]c(=O)[nH]2)NC(=O)c3ccc(cc3)CSC C47557711
CC(C)[C@@H](C(=O)OC)NC(=O)c1cc(c(cc1Br)F)N C61079673
CC[NH2+]C[C@H](C)C(=O)Nc1ccc(cc1C(=O)[O-])Br C61268145
C[C@H](c1ccsc1)Nc2ccc(cc2N)S(=O)(=O)N(C)C C61361258
c1cc(cc(c1)F)[C@@H]2C[C@@H]2C(=O)NNC(=S)NC[C@@H]3CCCO3 C63837731
c1cc(c(cc1C(=O)NNC(=O)NCC(F)(F)F)C(F)(F)F)F C63838810
c1cc(ccc1C#N)NCC(=O)NC[C@@H](c2ccc(c(c2)F)F)O C64724649
Cc1c(c2ccccc2[nH]1)CCNC(=O)[C@@H](C3CCCC3)NC(=O)C C65492108
CC(C)c1ccccc1NC(=S)NNC(=O)[C@H]2CCCCN2CC#C C66122455
c1ccc2c(c1)CCC[C@H]2OC[C@H](CSc3nnc(s3)N)O C66237244
CC1(CCCC1)CNC(=O)CCCC[C@H]2[C@@H]3[C@@H](CS2)NC(=O)N3 C66442842
C[C@@H](CSC)C(=O)N[C@@H](C)c1ccc(cc1)NC(=O)NC2CC2 C66762079
c1ccc2c(c1)CCC[C@]2(CNC(=O)C3(CCC3)C(=O)NC4CC4)O C66929943
c1cc(ccc1C2(CC2)CNC(=O)NCCNC(=O)C3CC3)Cl C67061619
C#Cc1cccc(c1)NC(=S)NNC(=O)/C=C/c2ccccc2C#N C67196426
COc1ccccc1/C=C/C(=O)NNC(=S)Nc2cccc(c2)C#C C67196668
c1ccc(cc1)[C@H](C(=O)NCC(=O)N)Oc2cc(ccc2Cl)Cl C67246830
C[C@@H](c1ccc(cc1)F)NC(=O)CO/N=C(\c2ccc(c(c2)F)F)/N C67386172
c1ccc(cc1)[C@@H]2C[C@H]2NC(=O)Nc3ccc(cc3)C(=O)NC4CC4 C67562560
CCOc1ccc(cc1)NC(=O)NNC(=O)c2cccs2 C00120978
CC1=C([C@H](NC(=S)N1)c2ccccc2O)C(=O)OCCOC C04159227
c1cc([nH]c1)/C=N/NC(=O)c2ccc(cc2)NC(=O)C3CC3 C00070607
COc1cc(cc(c1)OC)/C=N/NC(=O)c2ccc(cc2)N C03574167
CCOc1cc(cc(c1OCC=C)Cl)/C=N/NC(=O)N C13747367
c1cc(ccc1/C=N/NC(=O)CNC(=O)C2CCCCC2)O C13984566
CCC[C@@H]1C(=O)Nc2cc(ccc2N1)S(=O)(=O)NCC C31890622
Cc1ccccc1NC(=O)[C@H](C)NC(=O)Nc2ccccc2OC C34951578
C[C@H](C(=O)NC1CC1)NC(=O)c2csc(n2)Nc3ccccc3 C35594376
CCOc1c(c(cc(n1)NC(=O)Cc2cccc(c2)Cl)N)C#N C14960036
C[C@H](CC(C)(C)OC)Nc1cc(ccc1OC)S(=O)(=O)N C37134903
c1cc(c(cc1NCc2cc(sc2)[N+](=O)[O-])C(=O)N)Cl C37562915
C[C@H](C(C)C)NC(=O)CSc1nnc(n1N)c2cccs2 C04536634
C[C@@H](C(C)C)NC(=O)CSc1nnc(n1N)C2CCCCC2 C39578295
CCCN(CCC)C(=O)NCc1ccc(cc1)S(=O)(=O)N C42954232
CC(C)(CNC(=O)Nc1cc(ccc1C(=O)[O-])F)[NH+](C)C C43412504
C[C@H](c1cccc(c1)S(=O)(=O)N)NC(=O)N(CC=C)CC=C C45125355
CCCNC(=S)NNC(=O)c1c(oc(n1)c2cccs2)C C46565721
CC(C)Oc1ccc(cc1)NC(=O)NCCNC(=O)C2CC2 C48456776
CCCOc1ccc(cc1Cl)NCC(=O)NC(=O)NC C48658575
c1ccc(cc1)Nc2nc(nc(n2)N)CSc3nccs3 C52914111
C[C@]1(Cc2c(c(n[nH]2)O)[C@H]([C@@H]1C(=O)OCC=C)c3ccccc3)O C04908661
CC(C)[C@@](C)(C#N)NC(=O)CNc1ccc(cc1)C(=O)NC(C)C C55881114
Cc1ccc(cc1NC(=O)NC[C@@H]2CCCO2)NC(=O)C3CC3 C57544797
COc1cc2c(c(cc(n2)C(F)F)NN)c(c1OC)OC C61629893
Cc1cc(cc(c1)NC(=O)N[C@@H](C)C(=O)NCc2ccco2)C C62373168
CC(C)NC(=O)NNS(=O)(=O)c1ccc(cc1)C(C)(C)C C62930877
CCc1c(c([nH]c1C(=O)CO/N=C(\C2CCCC2)/N)C)C(=O)C C63455510
C[C@H](Cc1ccco1)NC(=O)N[C@@H](C)c2ccc3c(c2)CC(=O)N3 C48232150
C[C@H](Cc1ccco1)NC(=O)N[C@H](C)c2ccc3c(c2)CC(=O)N3 C48232156
CCOc1ccc(cc1C)NC(=O)NCCNC(=O)C2CC2 C64546759
CC(C)(C)c1ccc(cc1)/C=C/C(=O)NNC(=O)NCCOC C64899321
Cc1c2c(cccc2sc1C(=O)NNC(=O)NCCOC)F C64899670
C[C@H](C(=O)Nc1cccc(c1)NC(=O)NC2CCCC2)OC C65014860
C[C@@H](Cc1ccco1)NC(=O)CNC(=O)NCC2CCCC2 C50574151
CCNC(=O)c1c(nc(nc1COc2c(cccc2C)C)N)C C66136068
COc1cccc(c1O)C(=O)NNC(=O)[C@@H]2C[C@H]2c3ccccc3 C66320621
C[C@H]1C[C@H](CC(C1)(C)C)CC(=O)NCC(=O)Nc2c[nH]nc2 C66643461
CCOCC(=O)NNC(=O)NCCC12CC3CC(C1)CC(C3)C2 C66688307
CCOCC(=O)NNC(=O)N[C@H](c1cccs1)C2CCCC2 C66700242
CC(C)(C)SCCNC(=O)c1cc(cc(c1N)[N+](=O)[O-])F C66736332
c1ccc(cc1)NC(=O)C(=O)NNC(=O)CCC2CCCCC2 C66782939
CC(C)Oc1ccc(cc1NCC(=O)NC(=O)NC2CC2)F C66826926
Cc1ccsc1C(=O)NNC(=O)N[C@H](C)COCC(C)C C67082476
C1CCC(CC1)CCC(=O)NNC(=O)CNC(=O)C2CCCC2 C67181305
C[C@@H](CC(=O)N1CCC[C@H]1C(=O)N)NC(=O)C2CCCCC2 C67191164
CC(C)(CC(=O)NNC(=O)NC[C@@H]1CCCO1)c2ccccc2 C67236611
CC(C)(c1ccc(cc1)Cl)NC(=O)NCC(=O)NCCOC C67386667
COc1cccc(c1O)C(=O)NNC(=O)/C=C/c2cccc(c2)F C67466034
Cc1ccc(s1)CC(=O)NNC(=O)c2cccc(c2O)OC C67466342
CCN(CC)c1ccc(cc1)/C=N/NC(=O)c2cc(cc(c2)O)O C00288593
C[C@@H](C(=O)N/N=C/c1cccc(c1)O)Nc2ccccc2OC C00236980
C[C@H]1CCCC[C@H]1NC(=O)COC(=O)c2ccccc2NCCO C05278400
C/C(=C(/C#N)\c1ccccc1)/OC/C(=N\NC(=O)N)/c2ccccc2 C05369177
c1ccc(cc1)S(=O)(=O)Oc2ccc(cc2)/C=N/NC(=S)N C06241555
Cc1cccc(c1N)C(=O)O[C@H](C)C(=O)Nc2ccc(cc2)C(=O)C C07306115
Cc1ccc(cc1)SCCNC(=O)c2ccc(c(c2)[N+](=O)[O-])N C09888960
CC(C)[C@@H](c1ccccc1)Nc2ccc(cc2[N+](=O)[O-])C(=O)N C15142423
CC[C@H](C)NC(=O)[C@H](C)Sc1nnc(n1N)c2ccc(cc2)F C23612171
CCOC(=O)C1=C(NC(=O)NC1)CN[C@H](c2cccs2)C(C)C C29190000
CC[C@H](C)NC(=O)CSc1nnc(n1N)CCC2CCCCC2 C32946474
C=CCOc1ccc(cc1)OCCSc2[nH]c(=O)cc(n2)N C16490134
COc1cc(c(cc1C(=O)OCC(=O)NC2CCCC2)Cl)N C02632256
CC[C@H]1CCCCN1c2c(c(ncn2)NCc3ccc(cc3)OC)N C40733283
c1cc(cnc1)Oc2c(c(ncn2)NCCC3=CCCCC3)N C40756120
CC(C)(C)OC(=O)NN/C(=C/c1ccccc1)/NCc2ccco2 C43769314
CC(C)C[C@@H](CNC(=O)NNc1ccc(cc1)F)N2CCOCC2 C45492727
Cc1c(cco1)C(=O)NCC(=O)NC[C@@H](C(C)C)Nc2ccccc2 C51401537
C#CCNC(=O)CNC(=O)Nc1ccccc1COc2ccccc2 C51618607
CC(C)[C@@H](C(=O)NC(C)(C)C)Nc1ccc(cc1)NS(=O)(=O)C C55374476
Cc1c2ccccc2oc1C(=O)Nc3ccccc3OCCC(=O)N C55423325
CCCNC(=O)NC(C)(C)C(=O)Nc1cccc(c1)N2CCCC2 C56081664
C[C@H](C(=O)NC(=O)NC(C)C)Nc1ccc(cc1)OC(C)C C56173450
C[C@@H](C(=O)NCCC(C)C)Nc1ccc(cc1)NC(=O)OC C56186764
CCCNC(=O)NC(C)(C)C(=O)Nc1cccc(c1)OCC=C C56338156
CCCNC(=O)NC(C)(C)C(=O)NCc1ccc(cc1)OC(C)C C58091916
CCCNC(=O)NC(C)(C)C(=O)NCCOc1c(cccc1C)C C58312277
CCNC(=O)CNC(=O)Nc1ccccc1N(C)c2ccccc2 C59269116
Cc1ccc(cc1)[C@@H](C2CC2)NC(=O)CNC(=O)NCc3ccco3 C59834393
C[C@@H](C(=O)NCc1ccco1)NC(=O)Nc2ccc(cc2)C(C)(C)C C62369706
CC(C)(C)OC(=O)NCCNC(=O)N[C@H](c1ccccc1)C2CC2 C62650868
CC(C)(C)OC(=O)NCCNC(=O)c1cc(ccc1O)Cl C63701550
C[C@@H](C(=O)NNC(=O)NC1CC1)Oc2ccc(cc2)c3ccccc3 C64427709
CC(C)CNC(=O)NNC(=O)c1ccc(c(c1)c2ccccc2)OC C50612502
CC(C)CCNC(=O)NNC(=O)/C=C/c1ccccc1OC(F)F C65135424
c1ccc(c(c1)/C=C/C(=O)NNC(=O)NCC2CC2)OC(F)(F)F C65192187
CC(C)(C)c1ccc(cc1)/C=C/C(=O)NNC(=O)NCCCOC C65206042
CCCCNC(=O)[C@H]1CCCN(C1)C(=O)NCc2ccc(cc2)O C51710207
CC[C@@](C)(CNC(=O)Nc1ccc(c(c1)C#N)OCC(F)(F)F)O C66159442
CC[C@](C)(CNC(=O)Nc1ccccc1OC[C@H]2CCCCO2)O C66160982
CC[C@H](C)NC(=O)[C@@H](C)NC(=O)C[C@@H](C)NC(=O)C1CCCCC1 C66352931
CC(C)(C)c1ccc(cc1)[C@@H](C#N)NC(=O)CNC(=O)NC2CC2 C66396356
C[C@H](CC(=O)N(CC(C)C)CC(=O)N)NC(=O)C1CCCCC1 C66609783
C[C@@H](C(=O)NNC(=O)NCC1(CCCC1)C)Oc2ccccc2F C66704932
CC(C)(C)C(=O)NCCCC(=O)NNC(=O)CC1CCCCC1 C66790337
C[C@@H](C(=O)NC(=O)NC(C)C)Nc1cc(ccc1OC(C)C)F C66966642
C[C@@H](Cc1ccco1)NC(=O)NNC(=O)CC2CCCCC2 C67045921
C[C@@H]1CCCC[C@@H]1OCCNC(=O)NNC(=O)CCC(C)C C67063118
CCOCCCNC(=O)NNC(=O)c1ccc(cc1)c2ccccc2 C67314977
COc1ccccc1C(=O)NNC(=O)NCCC2=CCCCC2 C67482494
CCCC(=O)NC(=S)NNC(=O)COc1ccc(cc1)C(C)C C05456193
CC[C@H](C)[C@@H]1C(=O)Nc2cc(ccc2N1)C(=O)NCCCOC(C)C C06785612
CC[C@H](C)[C@H]1C(=O)Nc2cc(ccc2N1)C(=O)NCCCOC(C)C C06785621
c1ccc(cc1)Nc2nc(nc(n2)N)CSCCOc3ccccc3 C07851413
CCOc1ccc(cc1)NC(=O)c2c(c(sc2N)C(=O)OCC)C C08324234
CCc1c(sc(n1)N)C(=O)N/N=C/c2ccccc2OCC(C)C C08654114
CCOc1ccccc1NC(=O)[C@@H](C(C)C)NC(=O)Nc2ccccc2 C08938650
CCCCC(=O)NC(=S)NNC(=O)COc1ccc(cc1C)Cl C13985826
Cc1cc(ccc1OCC(=O)NNC(=S)NC(=O)C(C)(C)C)Cl C13988338
CCNC(=S)/N=C(\NCCc1ccccc1)/Nc2nc(cc(n2)C)C C14156986
CCCNC(=S)NNC(=O)c1ccc2c(c1)c(on2)c3ccccc3 C14937983
CCCCOc1ccccc1[C@H]2c3c(n[nH]c3OC(=C2C#N)N)CCC C09042123
CCc1ccc(cc1)C(=O)[C@H](C)OC(=O)c2ccc(cc2)CNC(=O)N C25679622
CCC[C@H](C)NC(=O)[C@@H](C)Nc1ccc(cc1)NC(=O)c2ccco2 C26990589
CCNC(=O)NC[C@@H]1C=C([C@@H](C[C@H]1C(C)C)CC(=O)NCCOC)C C30880509
c1ccc(cc1)c2nnc(n2N)SCC(=O)NCCC3=CCCCC3 C07016051
CC(C)c1ccc(cc1)CNC(=O)c2c([nH]cn2)C(=O)NCC(C)(C)C C33327590
C[C@H](C(C)C)NC(=O)CSc1nnc(n1N)CCC2CCCCC2 C32946465
C[C@H](C(=O)N(CC=C)CC=C)Nc1ccc(cc1)NC(=O)NC2CC2 C42667617
CC(C)[C@@H](C(=O)NNc1ccc(cc1)F)NC(=O)c2ccccc2OC C45970273
CCN(CC(=C)C)C(=O)N[C@@H](C)c1ccc(cc1)NC(=O)NC2CC2 C47129123
CC(C)(C)c1ccc(c(c1)NC(=O)CCNC(=O)/C=C/c2ccco2)O C47430575
CC(C)COc1ccccc1NC(=O)NCCNC(=O)c2ccccc2 C48117969
CCCCC(CCCC)(C(=O)N/N=C\1/c2ccccc2NC1=O)O C05244417
CCOc1cc(ccc1N[C@@H](C)C(=O)Nc2cccc(c2)NC(=O)C)F C55152720
CCOc1cc(ccc1N[C@@H](C)C(=O)Nc2cccc(c2)C(=O)NC)F C55152728
CCCOc1cc(ccc1N[C@H](C)C(=O)NC(=O)NC(C)C)C C55154114
CCCNC(=O)c1cccc(c1)NCC(=O)NC2(CCCCCC2)C#N C55852396
CCC(C)(C)NC(=O)[C@@H](C)Nc1ccc(cc1)NC(=O)OCC C56158374
C[C@@H](c1ccccc1)NC(=O)[C@H](C)Nc2ccc(cc2)NC(=O)OC C56187206
CCS(=O)(=O)Nc1ccc(cc1)N[C@@H](C(C)C)C(=O)NC(C)(C)C C56198927
CCOc1ccc(cc1F)N[C@H](C)C(=O)Nc2cccc(c2)NC(=O)C C56205617
CCOC(=O)c1c(c([nH]c1C)/C=N/NC(=S)NCc2ccccc2)C C08083832
c1ccc(cc1)Oc2ccccc2C(=O)NCCCc3nnc(s3)N C20201605
Cc1cc(nc(n1)N/C(=N/C(=S)NC2CC2)/NC3CCCCC3)C C14156472
C/C(=N\Nc1[nH]nc(n1)SCCCO)/C23CC4CC(C2)CC(C4)C3 C59879812
CCOc1ccc(cc1C)N[C@H](C)C(=O)NC(=O)NCC(F)(F)F C63638117
CC(C)CCNC(=O)NNC(=O)COc1ccc(cc1Cl)Cl C65143963
C[C@@H](CC(=O)NCC(=O)Nc1ccccc1)NC(=O)C2CCCCC2 C66329507
C[C@H](CC(=O)NCCNC(=O)C1CCCC1)NC(=O)C2CCCCC2 C66358155
CC(C)C[C@](C)(C#N)NC(=O)CNC(=O)NCc1ccc(cc1)Cl C66645235
CCC(CC)(CNC(=O)NNC(=O)COCC)c1ccc(cc1)Cl C66702829
C[C@@H](c1ccccc1OC)NC(=O)NNC(=O)CCC2CCCCC2 C67037553
CCCOc1ccc(cc1)CNC(=O)NNC(=O)CC2CCCCC2 C67062401
c1ccc(c(c1)OCCCNC(=O)NNC(=O)CC2CCCCC2)F C67063301
CC(C)CCC(=O)NNC(=O)NCc1ccc(cc1)OC2CCCC2 C67080723
CCNC(=O)[C@@H](C)NC(=O)Nc1ccc(c(c1)C)O[C@@H](C)CC(C)C C67285989
CCNC(=O)[C@@H](C)NC(=O)Nc1ccc(c(c1)C)O[C@H](C)CC(C)C C67285995
CCOCCCNC(=O)NNC(=O)c1ccc(cc1)C2CCCCC2 C67313549
Cc1c(c(n(n1)C)C)[C@@H](C)NC(=O)NC[C@H](C(C)C)Nc2ccccc2 C67535189
Cc1ccsc1C(=O)O[C@H](C)C(=O)Nc2c(ccs2)C(=O)N C08878447
C[C@@H](C(=O)Nc1c(ccs1)C(=O)N)OC(=O)c2ccc3c(c2)CCC3 C09497807
c1ccc(c(c1)NS(=O)(=O)c2ccc(cc2)C(=O)N)OC(F)F C09872477
CCc1cc(cs1)C(=O)N/N=C(\C)/c2ccc(cc2)OCC(=O)N C13321844
COCCNC(=O)C(=O)Nc1c2ccccc2[nH]c1c3ccccc3 C13626633
c1cc2c(cc1Cl)C[C@@H](O2)C(=O)NNC(=S)NC[C@H]3CCCO3 C15707300
C[C@H]1CCc2c(sc(c2C(=O)[O-])NC(=O)C[NH+](C)CCO)C1 C20342313
CC(C)C(=O)NC(=S)Nc1ccc(cc1)NC(=O)c2ccco2 C21596320
Cc1cc(n(n1)CC(=O)NNC(=S)N[C@@H]2CCC[C@@H]([C@H]2C)C)C C31543963
CCNC(=O)N(Cc1cc(ccc1N(C)C)N)C[C@H]2CCCO2 C06723684
CCc1cc(cc(c1NS(=O)(=O)C(C)C)CC)S(=O)(=O)N C37657634
COc1ccc(cc1)C(=O)NNC(=S)NC(=O)c2cccs2 C02316450
CCOc1ccc(c(c1c2ccccc2O)O)[C@@H](CC=O)NC=O C39496571
CCC(CC)(C(=S)N)NS(=O)(=O)c1cccc2c1nsn2 C40364775
CCNC(=O)CN(CC)S(=O)(=O)c1c(cc(cc1Cl)N)Cl C40451966
c1ccc(cc1)[C@H](c2cccs2)NC(=O)CC[C@H]3C(=O)NC(=O)N3 C40476608
Cc1cc(c(cc1S(=O)(=O)N)C)OCCNC(=O)c2cccs2 C41119544
CC(C)CNC(=O)NCc1ccc(cc1)S(=O)(=O)NC2CC2 C42946636
c1cc(ccc1CCNC(=O)OCC(F)(F)F)S(=O)(=O)N C44892639
Cc1c(nc(o1)c2cccs2)C(=O)NNC(=S)NCC=C C46572667
C[NH2+]CCCNS(=O)(=O)c1cc(cc(c1Cl)C(=O)[O-])Cl C48838827
C[C@H](C(=O)NC1CCC(CC1)O)NC(=O)/C=C/c2ccc(cc2)OC C49909049
c1cc(ncc1CNc2cc(nc(n2)N)Cl)OCC(F)(F)F C52103684
C[C@@H]1CCCC[C@@H]1OCCNC(=O)CSc2nnc(s2)N C53340911
CCC(=C1C(=O)NC(=S)NC1=O)NCCCOC2CCCCC2 C54505988
c1cc(c(cc1NC(=O)CNC(=O)C2CC2)Cl)C(=O)NC3CC3 C58224965
C[C@@H](CNS(=O)(=O)c1ccc(cc1)S(=O)(=O)N)c2ccccc2 C15328652
CCC(CC)C(=O)Nc1ccc(cc1)C(=O)N2CCC(CC2)C(=O)N C59330387
CC[NH2+]C(C)(C)C(=O)Nc1ccc(c(c1)Cl)[N-]S(=O)(=O)C C61292560
CCNC(=O)CNC(=O)C(=O)Nc1cc(ccc1Cl)C(F)(F)F C61924515
Cc1c(sc2n1c(c(n2)c3ccc(cc3)F)NCCOC)C(=O)N C64761281
C[C@H](COCC(F)(F)F)NC(=O)Nc1cc(ccc1F)NC(=O)C C65360621
Cc1ccc(s1)[C@@H](C)NC(=O)NCCNC(=O)c2ccco2 C54729755
C[C@H](C(=O)NCc1ccco1)NC(=O)Nc2ccccc2SC C65607663
Cc1c([nH]c2c1cc(cc2)CNC(=O)NCCCn3ccccc3=O)C C65696344
Cc1ccc(cc1)C(=O)N[C@H](C(C)C)C(=O)NCC(=O)NC2CC2 C66067327
CC(C)NC(=O)CNc1ccc(cc1)C(=O)NC[C@H]2CCCO2 C66089539
COCc1ccc(cc1)CNC(=O)N2CCC[C@H](C2)CCC(=O)N C66120092
CC(C)NC(=O)CNC(=O)NCCCc1nc2c(s1)CCCC2 C66140789
C#CCNC(=O)c1ccccc1NC(=O)CCNC(=O)C2CCCC2 C66289327
CCCNC(=S)NNC(=O)[C@@H]1CCCN(C1)C(=O)c2ccccc2 C66653332
Cc1c(scn1)CN(C)C(=O)Nc2ccccc2SCC(=O)N C66667898
C[C@H](C(=O)NC(C)(C)C)NC(=O)CNC(=O)/C=C/c1ccccc1 C66923129
CCN(CC)c1ccc(cc1F)CNC(=O)N2CC[C@@H](C2)C(=O)N C66927050
C[C@@H](C(=O)NC1CCCC1)NC(=O)CNC(=O)c2ccc3c(c2)CCC3 C67156574
COc1ccc(cc1F)NC(=S)NNC(=O)c2c(ccs2)C#N C67195620
CCOCCCNC(=O)NNC(=O)[C@H]1CCCc2c1cccc2 C67311498
CC(C)c1ccccc1NC(=O)C(=O)NCCC(=O)NC2CCCC2 C67378783
CC[C@@H](C(C)C)NC(=O)C(=O)Nc1ccc(cc1)NC(=O)C2CC2 C67455634
Cc1cccc(c1OC[C@@H](CNC(=O)N[C@H]2CCCc3c2cco3)O)C C67602958
CC(C)C[C@H](C(=O)OC)NC(=O)CSc1nnc(s1)N C02486805
CCOC(=O)c1c(c(sc1NC(=O)c2ccc(o2)C)C(=O)N)C C05473819
c1cc(ccc1NC(=O)COC(=O)[C@@H]2CCC=CC2)S(=O)(=O)N C06291054
C[C@@H](C(=O)Nc1ccc(cc1)S(=O)(=O)N)OC(=O)CC(C)(C)C C06353172
CC[C@H](C(=O)Nc1cc(on1)C)NNC(=O)c2ccc(cc2)F C09049776
CCCc1[nH]c(nn1)SCC(=O)NNC(=O)c2ccc(cc2)F C11807797
CCOc1cc(c(cc1OCC#N)Br)/C=N/NC(=O)N C13747633
CCOC(=O)NNC(=O)c1ccc(cc1)NC(=O)c2cccs2 C21771956
CCCCn1c(=O)ccc(n1)C(=O)NNC(=S)NC2CCCC2 C27250528
CCc1nnc(s1)NC(=O)CCNC(=O)NC2CCCCC2 C25444480
C[C@@H](C(=O)NC(=O)N)Sc1nnc(n1CC=C)C2CCCCC2 C02620448
c1ccc(cc1)NC(=S)NNC(=O)c2ccccc2[N+](=O)[O-] C13545069
COc1ccc(cc1)C(=O)NC(=S)NNC(=O)c2ccco2 C02316377
C/C(=C\C(=O)Nc1ccc(cc1)N(C)C)/NNC(=O)c2ccccn2 C04124009
CC(C)Nc1ccc(cn1)C(=O)NNc2nccc(n2)C(F)(F)F C38737996
CCCn1c(c(c(=O)n(c1=O)CCC)NC(=O)[C@@H]2C[C@H]3C[C@@H]2C=C3)N C39051843
CNC(=O)c1ccc(cc1)NC(=S)Nc2cccc(c2)[N+](=O)[O-] C39968698
c1cc(ccc1Nc2c(c(ncn2)N(CCC#N)CCC#N)N)Cl C40737136
CC(C)[C@H](C(=O)NC[C@@H]1CCCO1)Sc2ncc(c(n2)N)C#N C43025579
C[C@@H](C(=O)NC(=O)NC[C@@H]1CCCO1)Nc2ccccc2OC C43592989
CC(C)Cc1nnc(s1)NC(=O)NCC(=O)NCC(C)C C50050388
CC(C)OCCCNC(=O)C[C@H]1C(=O)Nc2ccccc2C(=O)N1 C32124067
CCCNC(=O)CCNC(=O)N1CCC[C@@H](C1)C(=O)NCCC C51279561
CN(Cc1ccco1)Cc2nc(nc(n2)Nc3ccccc3)N C12549256
CC(C)(C)c1nnc(s1)NC(=O)NCCNC(=O)C2CC2 C56737792
C[C@H]1CCCC[C@H]1OCCNC(=O)CNC(=O)NCc2ccco2 C58307597
COc1ccccc1OCCNC(=O)NNC(=O)c2ccccc2 C45128040
c1ccc(cc1)/C=C/C=N/Nc2[nH]nc(n2)SCC(=O)NC3CC3 C59016298
Cc1cc(nc(n1)N/C(=N/C(=S)NC)/NC[C@H]2CCCO2)C C14157561
C[C@@H](C(=O)NC1CC1)Sc2nc([nH]n2)N/N=C(\C)/c3ccccc3 C59819518
COc1cc(ccc1OCC=C)C(=O)NNC(=O)NCC(F)(F)F C60415379
C[C@H](C(=O)NC(=O)NC1CC1)Nc2ccc(c(c2)F)OCCOC C62238988
C1CCC(CC1)NC(=O)NCC(=O)NCCCCN2CCOCC2 C62261326
CC(C)(C)OC(=O)NCCNC(=O)CNC(=O)c1ccccc1 C63701574
c1cc(oc1)c2nc(cs2)C(=O)Nc3ccc(cc3)OCC(=O)N C29014927
CC(C)(C)OC(=O)NNC(=O)N[C@@H]1CCN(C1)CC(F)(F)F C64253687
CCS(=O)(=O)NCCNC(=O)Nc1ccc2c(c1)CCCN2C C64562524
CCCCNC(=O)NNC(=O)[C@@H]1CCCN1C(=O)C(C)(C)C C64883287
Cc1cc(c(c(c1)C)OCC(=O)NNC(=O)NCCOC)C C64887252
Cc1c(sc(n1)c2ccsc2)C(=O)NNC(=O)NCCOC C64899745
CCOc1cc(ccc1OC)/C=C/C(=O)NNC(=O)NCC2CC2 C65193522
c1cc(ccc1C(=O)NCC(=O)Nc2c[nH]nc2)OCC3CC3 C51412765
CCC(CC)[C@@H](CNC(=O)N1CC[C@H](C1)C(=O)N)N2CCOCC2 C45526385
CCn1c(c(c(n1)C)CNC(=O)CNC(=O)NCC2CCCC2)C C66733388
CCNC(=O)NC(=O)CN1CCC(CC1)NC(=O)CC2CCCC2 C66878158
Cc1cccc(c1)C(=O)NNC(=O)NCCCOCc2ccco2 C67061762
CC(C)CCC(=O)NNC(=O)N1CCC(CC1)NC(=O)C2CCC2 C67103911
CC(=O)Nc1cc(ccc1F)NC(=O)CNC(=O)OC(C)(C)C C67143500
C[C@@H](CC(=O)N1CCN(CC1)CC(=O)N)NC(=O)C2CCCCC2 C67190658
CC(C)(C)OC(=O)NCCNC(=O)C(=O)Nc1ccc(cc1)Cl C67339855
C[C@@H]1CN(C[C@H](O1)C)C(=[NH2+])NS(=O)(=O)c2cc(cc(c2)C(F)(F)F)C(F)(F)F C01048893
c1ccc(cc1)CCN2C(=O)[C@@H]3[C@H]([NH2+][C@]4([C@@H]3C2=O)c5ccccc5NC4=O)Cc6ccccc6 C08790005
c1cc(ccc1NC(=O)C(=O)NC[C@@H](c2ccsc2)[NH+]3CCCC3)OC(F)(F)F C08864272
CN(C)c1ccc(cc1)[C@H](CNC(=O)C(=O)NC2CCCC2)[NH+]3CCc4ccccc4C3 C10188451
CC(C)[NH+]1CCC(CC1)NC(=O)c2cccc(c2)NS(=O)(=O)c3ccc(cc3)Br C12755794
COc1ccc(cc1)[C@@H](CNC(=O)c2ccc3c(c2)NC(=O)CCS3)[NH+]4CCCCC4 C14183862
c1cc2c(cc1C3(CC[NH+](CC3)Cc4cc(ccc4F)F)O)cc(o2)C(=O)NC[C@@H]5CCCO5 C14996255
C[C@@H]1CC(=O)Nc2cc(ccc2S1)S(=O)(=O)NCC[NH+]3CCc4ccccc4C3 C15730956
Cc1cccc(c1)C2(CC[NH+](CC2)C[C@H](c3ccc4c(c3)C[C@@H](N4S(=O)(=O)C)C)O)O C19234501
c1cnn(c1)c2ccc(cc2)NC(=S)NC[C@H]3C[C@@H]4CC[NH+]3C[C@@H]4CN5CCSCC5 C20503879
c1cc(c(c2c1cc(c(=O)o2)c3cc(cc(c3)F)F)C[NH2+]CCCN4CCOCC4)O C13730929
CN1CCc2c1ccc(c2)[C@H](CNC(=O)C(=O)Nc3cccc(c3)Cl)[NH+]4CCCCC4 C23858013
c1ccc(cc1)[C@H](C(=O)N)[NH+]2CCN(CC2)S(=O)(=O)c3ccc(c(c3)C(F)(F)F)Cl C24874869
C[NH+](C)Cc1ccc(cc1)c2ccccc2CNC(=O)c3ccc(cc3)NS(=O)(=O)C C31079353
C[NH+](C)CCCNC(=O)c1cc(ccc1N(C)C)NC(=O)c2ccc(cc2Cl)Cl C35210022
c1ccc(cc1)C[C@@H](C[NH+](Cc2ccco2)Cc3[nH]c(=O)c4c5c(sc4n3)CCC5)O C36158866
c1ccc(c(c1)C(=O)NC[C@H]2CCCO2)NC(=O)[C@@H]3CCC[NH+](C3)Cc4ccc(cc4)Cl C38870003
Cc1c[nH+]c([nH]1)CN(C)C(=O)CC[C@]2(CCC(=O)N2)Cc3ccc(cc3)c4ccccc4 C12151289
Cc1ccc(c(c1F)F)C(=O)N2C[C@H](C3(C2)CC[NH2+]CC3)C(=O)NC[C@@H](C)Oc4ccc(cc4)F C39596101
CC[C@@H](C)CC(=O)N1C[C@@H](C2(C1)CC[NH2+]CC2)C(=O)NC[C@@H](C)Oc3ccc(cc3)F C39596471
C[C@@H](c1ccccc1)NC(=O)[C@@H]2CN(CC23CC[NH2+]CC3)C(=O)[C@H](C)Oc4ccccc4 C39596811
CC(C)CCNC(=O)[C@H]1CN(CC12CC[NH2+]CC2)C(=O)c3ccc(cc3)OC(F)(F)F C39601102
CCOc1ccc(cc1)C(=O)N2C[C@@H](C3(C2)CC[NH2+]CC3)C(=O)NCc4ccc(c(c4)Cl)F C39610481
Cc1ccc(cc1)CNC(=O)[C@@H]2CN(CC23CC[NH2+]CC3)C(=O)c4cccc5c4-c6ccccc6C5=O C39634245
Cc1ccc(cc1)CNC(=O)[C@H]2CN(CC23CC[NH2+]CC3)C(=O)c4cccc5c4-c6ccccc6C5=O C39634246
CC[C@H](COC)NC(=O)[C@H]1CN(CC12CC[NH2+]CC2)C(=O)c3cc(cc(c3)Cl)Cl C39637934
C[C@H](C(=O)N1C[C@@H](C2(C1)CC[NH2+]CC2)C(=O)NCCc3cccs3)Oc4ccccc4 C39657432
c1ccc(cc1)[C@@H](C#N)NC(=O)[C@H]2CN(CC23CC[NH2+]CC3)C(=O)c4c(cccc4Cl)Cl C39662232
c1ccc(cc1)[C@@H](C#N)NC(=O)[C@H]2CN(CC23CC[NH2+]CC3)C(=O)Cc4ccc(cc4)Cl C39662364
CCc1ccc(cc1)C(=O)N2C[C@H](C3(C2)CC[NH2+]CC3)C(=O)NC[C@H](C)Oc4ccc(cc4)C C39665991
CC[C@H](C)CC(=O)N1C[C@H](C2(C1)CC[NH2+]CC2)C(=O)NC[C@@H](C)Oc3ccc(cc3)C C39666255
c1ccc2c(c1)CCO[C@H]2CNC(=O)[C@@H]3CN(CC34CC[NH2+]CC4)C(=O)CCC5CCCC5 C39668929
c1ccc2c(c1)CCO[C@@H]2CNC(=O)[C@H]3CN(CC34CC[NH2+]CC4)C(=O)CCC5CCCC5 C39668930
CCc1ccc(cc1)C(=O)N2C[C@@H](C3(C2)CC[NH2+]CC3)C(=O)NC[C@H]4c5ccccc5CCO4 C39668934
c1ccc2c(c1)CCO[C@H]2CNC(=O)[C@H]3CN(CC34CC[NH2+]CC4)C(=O)c5cccc(c5)Cl C39668995
CN1CCCc2c1ccc(c2)CNC(=O)[C@H]3CN(CC34CC[NH2+]CC4)C(=O)c5ccc(cc5F)F C39672161
CC[C@@H](C)C(=O)N1C[C@H](C2(C1)CC[NH2+]CC2)C(=O)NCc3ccc4c(c3)CCCN4C C39672182
Cc1ccc(cc1)C(=O)N2C[C@H](C3(C2)CC[NH2+]CC3)C(=O)N[C@H](C)c4cccc(c4)OC C39676611
CCc1ccc(cc1)C(=O)N2C[C@H](C3(C2)CC[NH2+]CC3)C(=O)NCc4ccccc4N5CCCCC5 C39678255
Cc1ccc(cc1)C(=O)N2C[C@H](C3(C2)CC[NH2+]CC3)C(=O)NCCOc4ccccc4Cl C39681206
c1ccc(c(c1)OCCNC(=O)[C@H]2CN(CC23CC[NH2+]CC3)C(=O)c4ccc(cc4F)F)Cl C39681252
C[C@@H](C(C)(C)C)NC(=O)[C@H]1CN(CC12CC[NH2+]CC2)C(=O)c3cc(ccc3Br)OC C39684565
Cc1cc(c(o1)C(F)(F)F)C(=O)N2C[C@@H](C3(C2)CC[NH2+]CC3)C(=O)N[C@@H](C)C(C)(C)C C39684631
c1ccn(c1)c2ccc(cc2)CNC(=O)[C@H]3CN(CC34CC[NH2+]CC4)C(=O)[C@@H]5CCC=CC5 C39690319
CCc1ccc(cc1)[C@@H](C)NC(=O)[C@@H]2CN(CC23CC[NH2+]CC3)C(=O)c4cc(oc4C(F)(F)F)C C39696222
C[C@H]1CCCC[NH+]1Cc2ccc(cc2)CNC(=O)c3ccc(cc3)S(=O)(=O)NC(C)C C46838931
C[C@H](C(=O)NC1CC[NH+](CC1)C2CC2)SCc3[nH]c(=O)c4c(csc4n3)c5ccccc5 C14236048
C[C@H]1C[C@@H](C[NH+](C1)C(C)(C)CNC(=O)/C=C/c2ccc(cc2)S(=O)(=O)NC3CC3)C C60095059
Cc1ccc(o1)[C@@H](CNC(=O)C[C@@H]2C(=O)Nc3cc(ccc3S2)Cl)[NH+]4CCCC4 C60355157
[H]/N=C/1\c2ccccc2CN1c3ccc(cc3)S(=O)(=O)c4ccc(cc4)N5Cc6ccccc6C5=[NH2+] C25356960
CC[NH+](CC)CCNC(=O)Cc1c2ccccc2c(=O)[nH]n1 C02591719
CCOC1(CCN([C@@H](C1)C[NH3+])C(=O)OC(C)(C)C)OCC C12359103
CC(C)CNC(=O)C(=O)NCC1CC[NH+](CC1)Cc2ccco2 C23127498
CCOCCC/[NH+]=C(\N)/SCc1cc(=O)n2c(cccc2n1)C C29575655
CC[NH2+]Cc1[nH]c(=O)c2c(c(sc2n1)C(=O)OCC=C)C C36154530
Cc1c(sc2c1c(=O)[nH]c(n2)C[NH+](CCOC)CC(C)(C)O)C C36204406
CCCN(CCC)S(=O)(=O)N[C@@H]1C[NH2+]C[C@@H]1OC C36265100
COCCc1nc(c(s1)CC[NH3+])c2ccc(cc2)[N+](=O)[O-] C36291467
CN(C)c1nc(c(s1)C[NH2+]CC(=O)NC2CC2)OC C36907403
Cn1cc[nH+]c1[C@@H](c2cccs2)NCCNS(=O)(=O)C C37241444
CCC[C@@](C)(C(=O)N(CCOC)[C@H]1CCS(=O)(=O)C1)[NH3+] C37802118
CC[C@H](C)NC(=O)CC[NH2+]Cc1cc(sc1)[N+](=O)[O-] C38014262
CC(C)[NH2+]Cc1ccc(cc1OC[C@@H]2CNC(=O)O2)OC C40904363
COc1ccc(c(c1)OC[C@@H]2CNC(=O)O2)C[NH2+]C3CC3 C40904548
CCCNC(=O)C[NH+]1CCC[C@@H](C1)CNS(=O)(=O)C C41625460
CC[NH+]1CCN(CC1)CCCNC(=O)C(=O)Nc2ccccc2 C41719775
CCCN(CC1CC1)C(=O)[C@@H](C)[NH+]2CCN(CC2)CC(=O)N C42643247
C[NH2+]Cc1cc2c(cc1OCC(=O)NCC=C)OCO2 C42874217
CCCNC(=O)COc1cc2c(cc1C[NH2+]CC)OCO2 C42874475
CC[NH2+]Cc1cc2c(cc1OCCOCCO)OCO2 C42874632
COCCOCC[NH2+][C@H]1c2cc(ccc2NC1=O)OC C44694491
Cc1cc(c(o1)C)[C@@H](C)[NH2+]C[C@H](COc2cnsn2)O C44730173
C[NH+](C)[C@@H](CNC(=O)NCCN1CCOCC1)c2cccs2 C44909796
C[C@H](CNC[C@H](COc1cnsn1)O)[NH+]2CCCCC2 C44992956
C[C@H](COC)NC(=O)NC(=O)C[NH+](C)CC1CCCC1 C49492033
c1ccc(c(c1)C[NH2+]C[C@H](COCC2CC2)O)[N+](=O)[O-] C50015747
C[NH+](C[C@H](COC)O)CC(=O)Nc1c(ccs1)C#N C50118360
CCCN([C@@](C)(CC)C[NH3+])S(=O)(=O)c1c(nn(c1C)C)C C50252520
CC(C)[NH+](C)CCNS(=O)(=O)c1ccc(nc1)NC C54131929
CNS(=O)(=O)CCNC(=O)CC[NH+]1CCCCCCC1 C55358785
COCCCNC(=O)C[NH+]1CCC(CC1)C(=O)NC2CC2 C56511314
CCC(CC)(CNC(=O)CNS(=O)(=O)C)[NH+](C)C C57043487
C[C@@H](C(=O)NC(C)(C)C)[NH+](C)CC(=O)NCCCOC C57627824
CCNS(=O)(=O)NC[C@H](c1ccco1)[NH+]2CCC(CC2)C C62357134
CCOC(=O)[C@H](CCSc1[nH]nc(n1)C)[NH2+]C(C)C C62602057
CC[C@]1(CCC[NH2+]C1)C(=O)N(C)CC(=O)NCCCOC C62857711
CC[C@]1(CC[NH2+]C1)C(=O)N(C)CC(=O)NCCCOC C62896338
CC1CC[NH+](CC1)CCCCNC(=O)[C@H](C)NS(=O)(=O)C C63758496
c1ccc(cc1)S(=O)(=O)NCCC(=O)N[C@H]2CC[NH+](C2)C3CC3 C57553214
c1cc(ncc1C[NH2+]C[C@H]2CNc3ccnn3C2)OCC4CC4 C58299844
Cc1csc(n1)CC(=O)NNC(=O)C[NH+](C)CCC(F)(F)F C64635081
CC[C@@H](C)[NH+](C)CCNC(=O)NC1CCN(CC1)C(=O)C(C)C C66177876
CC(C)CCNC(=O)C1CC[NH+](CC1)CC(=O)NCC#N C66494959
C[C@@H](C(=O)NCCC[NH+]1CCCCCC1)NC(=O)C2CCOCC2 C66819727
C[C@@H](C(=O)N[C@@H](CC(C)C)C[NH+](C)C)NC(=O)C1CCOCC1 C66829103
C[C@@H](C(=O)NC[C@H](C(C)C)[NH+]1CCCC1)NC(=O)C2CCOCC2 C66838579
CCS(=O)(=O)NCC[NH2+]Cc1cn(nc1C)c2ccccc2 C66875967
CC[NH+](CC)[C@H](C)CNC(=O)[C@@H](C)NC(=O)C1CCOCC1 C66927570
c1ccc(c(c1)C[NH2+]CCNC(=O)c2ccco2)N3CCOCC3 C66970922
C[C@@H](CNC(=O)CNC(=O)OC(C)(C)C)[NH+]1CCCC1 C67573396
c1cc(ccc1NC(=S)NNc2c(cc(cn2)C(F)(F)F)Cl)S(=O)(=O)N3CCOCC3 C03305103
COc1c(nsn1)NS(=O)(=O)c2ccc(cc2)NC(=S)NC(=O)/C=C/c3cccs3 C05344836
c1ccc(c(c1)C(=O)NC[C@H]2CCCO2)NCC(=O)Nc3ccc(cc3)S(=O)(=O)N4CCCC4 C08710901
C[C@@]1(C(=O)N(C(=O)N1)NC(=O)c2ccc(cc2)S(=O)(=O)Nc3ccccc3)CCc4ccccc4 C08861022
CCCCCCN1C(=O)C(=O)C2=C(O[C@@]3([C@@]21C(c4c3cccc4)(O)O)O)c5ccc(c(c5)OC)OC C03624846
COc1ccc(cc1)[C@H](CNC(=O)C(=O)NNC(=O)c2cccs2)S(=O)(=O)c3cccs3 C08968886
Cc1ccc(cc1C)S(=O)(=O)[C@H](CNC(=O)C(=O)NNC(=O)c2cccs2)c3ccco3 C09081884
Cc1ccc(cc1)S(=O)(=O)NCC2CCC(CC2)C(=O)NCC(=O)N[C@@H]3CCS(=O)(=O)C3 C09419527
CC[C@@]1(C(=O)N(C(=O)N1)CC(=O)Nc2ccccc2C(=O)NCc3ccco3)c4ccccc4 C09579688
c1ccc2c(c1)c(c(o2)C(=O)Nc3ccccc3F)NC(=O)C(=O)NCCCN4CCCC4=O C09705621
Cc1ccccc1NC(=O)c2c(c3ccccc3o2)NC(=O)C(=O)NCCCN4CCCC4=O C09705879
CCCN(c1c(n(c(=O)[nH]c1=O)Cc2ccccc2)N)C(=O)[C@@H]3CC(=O)N(C3)Cc4ccc(cc4)C C09834736
C1CCC2(C1)C(=O)N(C(=O)N2)CCCNC(=O)CSCc3[nH]c(=O)c4c5c(sc4n3)CCC5 C10425374
CCNS(=O)(=O)c1ccc(cc1)NC(=O)c2ccc(cc2)NC(=O)[C@@H]3CC(=O)N(C3)c4ccccc4 C10462839
c1ccc(cc1)N2C[C@H](CC2=O)C(=O)Nc3ccc(cc3)C(=O)Nc4ccccc4C(=O)NC[C@@H]5CCCO5 C10462888
C[C@@H](c1ccccc1)[NH2+]CC(=O)N/N=C(\C)/c2ccc(cc2)S(=O)(=O)N3CCCC[C@@H]3C(=O)[O-] C13264382
c1cc(cnc1)[C@H](CC(=O)[O-])NC(=O)CN2CC[C@H](C2=O)CCc3ccc4c([nH+]3)NCCC4 C13436052
COc1ccccc1/C=C/C(=O)NC(=S)NNC(=O)[C@@H]2CC(=O)N(C2)Cc3ccccc3 C13623425
C[C@H](c1ccc(cc1)S(=O)(=O)N)NC(=O)CSc2nnc(n2C3CC3)c4cccs4 C14157849
CC(C)CCN(c1c(n(c(=O)[nH]c1=O)Cc2ccccc2)N)C(=O)C[C@H]3c4ccccc4C(=O)O3 C14578854
c1cc(cc(c1)[N+](=O)[O-])/C=C/C(=O)NC(=S)Nc2cccc(c2)C(=O)NC[C@@H]3CCCO3 C14839212
Cc1ccccc1C(=O)N[C@H](CC(C)C)C(=O)NNC(=O)c2cccc(c2)S(=O)(=O)N(C)C C15896058
Cc1c(sc2c1c(=O)[nH]c(n2)CS[C@@H](C)C(=O)NNC(=O)[C@@H](C)Oc3ccccc3F)C C17640254
CCOC(=O)c1c(oc(c1C(=O)N)NC(=O)Cn2cc(cc(c2=O)Cl)C(F)(F)F)C C18346977
CCOc1cc(cc(c1O)I)/C=N/NC(=O)C(=O)NCCCN2CCOCC2 C19866771
CC(C)[NH+](Cc1ccccc1)[C@H](c2ccc(c(c2OC)OC)OC)c3c([nH]c(=O)[nH]c3=O)[O-] C20156025
CC[NH+]1CCN(CC1)CCNC(=O)CCCCn2c(c3c(c4cc(ccc4[nH]3)OC)nc2=S)[O-] C20331484
C[C@@H](C(=O)Nc1c(ccs1)C(=O)N)OC(=O)CCc2nc3ccccc3c(=O)n2C4CC4 C20978687
C[C@H]1Cc2cc(ccc2N1C(=O)C(F)(F)F)S(=O)(=O)NCCNC(=O)c3ccc(cc3)NC(=O)C C21682358
Cc1cc(nc(n1)NNC(=O)CCNS(=O)(=O)c2ccc(c(c2)C(F)(F)F)Cl)C C22233507
Cc1ccc(cc1)CNC(=O)c2ccccc2NC(=O)COC(=O)C[C@@H]3C(=O)Nc4ccccc4O3 C24091580
c1cc(cc(c1)S(=O)(=O)N2CCC(CC2)C(=O)Nc3ccc(cc3)CC(=O)N)OC(F)(F)F C32045057
c1cc(cc(c1)NC(=O)C[C@H]2C(=O)N=C(S2)N3CCCCC3)C(=O)NCC(=O)NC4CC4 C32895904
CC[C@H](C)N([C@H]1CCS(=O)(=O)C1)C(=O)COC(=O)C[C@@H](c2ccc(cc2)Cl)NC(=O)N C35544468
CC(=O)OC[C@H]([C@@H]1CC[C@@]2([C@@]1(CC[C@@H]3[C@@H]2CC[C@@]4([C@@]3(CC[C@@H](C4)OC(=O)C)COC(=O)C)O)C)O)O C36371999
C[C@H](C(=O)N[C@H]1CCS(=O)(=O)C1)NC(=O)C2CCC(CC2)CNS(=O)(=O)c3ccccc3 C36589720
COCCN(c1c(n(c(=O)[nH]c1=O)Cc2ccccc2)N)C(=O)CN3CCCc4c3cccc4 C03345659
c1ccc2c(c1)c(c[nH]2)CCNC(=O)C(=O)NC[C@@H]3N(CCCO3)S(=O)(=O)c4cccs4 C12140283
c1cc(ccc1c2cc(=O)n(cn2)CC(=O)NCCNC(=O)c3ccc(cc3)NC(=O)C4CC4)F C38509403
C[C@@H](C(=O)Nc1c(ccs1)C(=O)N)OC(=O)[C@@H](CC(C)C)N2C(=O)[C@@H]3CC=CC[C@@H]3C2=O C21602886
CC(C)S(=O)(=O)NC[C@H](c1ccc(cc1)S(=O)(=O)Oc2ccccc2)N3CC[NH2+][C@@H](C3)[O-] C39534312
c1ccc(cc1)c2ccc(o2)C(=O)N3C[C@@H](C4(C3)CC[NH2+]CC4)C(=O)NCCCCC(=O)[O-] C39682861
Cc1cc[nH+]c(c1)NC[C@@H]2CC(=O)N(C2)c3ccc(cc3)C[C@@H](C(=O)[O-])NC(=O)c4c(cc(cc4C)C)C C43171696
C[C@H](C(=O)NNC(=O)[C@H](C(C)C)NS(=O)(=O)c1ccc(cc1)OC)Oc2ccc(cc2)F C27200175
Cc1ccc(c(c1)NC(=O)C(=O)N/N=C/c2ccc(cc2)OCC(=O)NC[C@H]3CCCO3)C C58880853
c1cc(cc(c1)Br)NC(=O)C(=O)N/N=C/c2ccc(cc2)OCC(=O)NC[C@H]3CCCO3 C58881252
CCOC(=O)C1=C(n2c(=O)/c(=C/c3ccco3)/sc2=C([C@@H]1c4ccco4)C(=O)NCc5ccccc5)N C59294004
CCNC(=S)N(CCc1ccc(cc1)S(=O)(=O)N)[C@@H]2CC(=O)N(C2=O)c3ccccc3 C18119203
CCOc1cc(ccc1OCC(=O)N)[C@H]2CC(=O)NC3=NC(=NC(=O)[C@H]23)SCc4ccc(cc4)F C64773398
c1cc(ccc1C[C@@]2(CCC(=O)N2)CCC(=O)NCCc3[nH]nc(n3)c4ccncc4)Cl C12196287
CC(C)CC(=O)N[C@@H](C(Cl)(Cl)Cl)NC(=S)Nc1cccc(c1)[N+](=O)[O-] C02667006
CCOC(=O)c1ccc(cc1)NC(=S)N[C@@H](C(Cl)(Cl)Cl)NC(=O)C C01184592
c1ccc(cc1)CC(=O)NCC(=O)NNC(=O)c2ccc(cc2)COc3ccccc3 C06786787
Cc1cc(no1)NC(=O)CSCC(=O)NC[C@@H](c2ccccc2)c3c[nH]c4c3cccc4 C10690872
c1ccc(cc1)OCC(=O)NNC(=S)NC(=O)COc2ccc(cc2)Br C12572014
COCCNC(=O)c1cccc(c1)NC(=S)NC(=O)c2cc(ccc2OC)Br C13618503
CCOc1ccc(cc1)/C=C/C(=O)NC(=S)NNC(=O)c2ccc(c(c2)Br)OC C13621150
CCOC(=O)/C=C/C(=O)NC(=S)Nc1ccccc1C(=O)N[C@H](C)c2ccccc2 C14000004
COc1ccc(cc1)/C=C/C(=O)NC(=S)Nc2ccccc2C(=O)NC[C@H]3CCCO3 C14000587
C=CCNS(=O)(=O)c1ccc(cc1)NC(=S)NC(=O)Cc2ccc(cc2)Cl C14002080
CCOc1ccccc1C(=O)NC(=S)NNC(=O)COc2ccc(cc2C)Cl C14020684
Cc1cccc(c1)C(=O)NNC(=S)NC(=O)c2ccc(c(c2)Br)OCCOC C14662090
c1ccc(cc1)CCC(=O)N(CCC2=CCCCC2)c3c(n(c(=O)[nH]c3=O)Cc4ccccc4)N C14697644
CCOc1ccc(cc1Br)C(=O)NC(=S)Nc2ccccc2C(=O)NCC=C C14770719
Cc1ccc(c(c1)C)C(=O)NNC(=O)[C@H](CCSC)NS(=O)(=O)c2ccc(cc2)Cl C14802350
CC[C@H](C)NC(=O)c1cccc(c1)NC(=S)NC(=O)c2ccccc2OC(C)C C14836490
C[C@H](C(=O)NNC(=O)CCNC(=O)c1ccc(cc1)C(C)(C)C)Oc2ccc(cc2)F C15384810
CC(C)(C)c1ccc(cc1)C(=O)NCCC(=O)NNC(=O)CSc2ccccc2F C15466879
Cc1cccc(c1)C(=O)N[C@H](C(C)C)C(=O)NNC(=O)COc2cc(ccc2C(C)C)C C03374464
CS(=O)(=O)NCCc1ccc(s1)C(=O)COC(=O)c2ccc(c(c2)N)Cl C16745073
C[C@H](C(=O)NNC(=O)CCCNC(=O)c1ccc(cc1)Cl)Oc2ccccc2F C18054597
CCc1c(sc(c1C(=O)OCC)NC(=O)COc2ccc(cc2C(=O)N)Cl)C C19042458
CC(C)COc1ccc(cc1)C(=O)NC(=S)Nc2ccc(cc2)C(=O)NCc3ccco3 C20115063
COc1cc(ccc1NC(=S)NC(=O)c2ccccc2)[C@](C(=O)OC)(C(F)(F)F)O C20228499
COc1cc(ccc1NC(=S)NC(=O)c2ccccc2)[C@@](C(=O)OC)(C(F)(F)F)O C20228501
CCOC(=O)[C@@](c1ccc(cc1)NC(=S)NC(=O)c2ccccc2)(C(F)(F)F)O C20609204
CCCN(c1c(n(c(=O)[nH]c1=O)Cc2ccccc2)N)C(=O)CCSc3ccccc3F C24342817
C[C@H](c1ccc(cc1Cl)Cl)NC(=O)[C@H](C)Sc2nnc(n2CCC(=O)N)C3CC3 C28908428
C[C@@H](c1ccc(cc1Cl)Cl)NC(=O)[C@H](C)Sc2nnc(n2CCC(=O)N)C3CC3 C28908433
Cc1ccccc1NC(=O)N[C@@H](Cc2ccccc2)C(=O)NCCCN3CCOCC3 C35096648
CCOCCCNC(=O)c1cc(ccc1N(C)C)NC(=O)Nc2ccc(cc2)Br C35210343
c1cc(cc(c1)NC(=S)NNC(=O)COc2ccc(cc2)OC(F)(F)F)C(F)(F)F C02532728
Cc1cc(c2cc(c(nc2c1)NCCNC(=S)Nc3ccc(cc3OC)OC)C#N)C C35292344
CC(C)CNC(=O)[C@@]1(C[C@H]([C@H]([C@H](C1)OCc2ccc(cc2)C#N)O)O)OCc3ccccc3 C35592578
CCNC(=S)N1CCC(CC1)[C@@H](C(=O)N[C@@H](C)C(C)C)NC(=O)c2cccs2 C35749648
CC[C@H](C)NS(=O)(=O)c1ccc(cc1)NC(=S)NC(=O)CCC2CCCCC2 C09206979
CC(C)(C)CC(C)(C)NC(=O)[C@H](c1cccc(c1)O)N(Cc2ccco2)C(=O)CO C36503683
CCCN([C@H](c1ccccc1O)C(=O)NC(C)(C)C)C(=O)CNC(=O)c2ccccc2 C36575365
Cc1ccc(cc1)CO[C@H]2C[C@@](C[C@H]([C@H]2O)O)(C(=O)NCC3CC3)OCc4ccccc4C#N C37423587
CCOc1cc(ccc1OCc2ccccc2Cl)C[NH2+][C@H](Cc3c[nH]c4c3cccc4)C(=O)[O-] C40721476
COCCN(CCOC)c1c(c(ncn1)Nc2ccc(cc2)I)N C40751983
C[C@@]1(CC[C@@]2([C@@H](C1)C(C[C@@H]2NC(=O)Cc3cccs3)(C)C)CCC(=O)NCCOC)O C43547968
CCOC(=O)c1c2c(sc1NC(=O)[C@@H](C)Sc3nc(c(s3)CC(=O)N)C)CCC2 C28519562
c1cc2c(cc1OCc3ccc(o3)C(=O)NNC(=S)NC[C@H]4CCCO4)CCC2 C01117863
CC(C)[C@H](C(=O)NC[C@H](c1ccc(cc1)OC)c2c[nH]c3c2cccc3)NC(=O)c4ccco4 C57349405
CCn1c(nnc1SCC(=O)NNC(=S)N[C@@H]2CCCC[C@H]2C)c3cccs3 C57390581
CCN(CC)S(=O)(=O)c1ccc(c(c1)C(=O)NC[C@@H](Cc2ccc(cc2)F)C(=O)N)C C58156716
Cc1ccc(cc1)S(=O)(=O)NCCNC(=O)[C@H](C(C)C)NC(=O)c2ccc(cc2)Cl C26105166
CC(C)C[C@H](c1ccccc1)NC(=O)NNC(=O)c2ccc(o2)COc3ccccc3 C58714744
CC(C)CCc1ccc(cc1)S(=O)(=O)Nc2cc(ccc2NC)S(=O)(=O)NC C60341692
C[C@H](c1ccccc1)NC(=O)[C@H](C)NC(=O)C2CCC(CC2)CNS(=O)(=O)c3ccccc3 C08990593
CC[C@@H](C)NS(=O)(=O)c1ccc(cc1)NC(=S)NC(=O)c2ccc(cc2)c3ccccc3 C09206562
COc1cc(ccc1NC(=S)NC(=O)c2ccc(cc2Cl)Cl)[C@](C(=O)OC)(C(F)(F)F)O C02283240
Cc1cc(ccc1OCC(=O)NNC(=S)NC(=O)/C=C/c2ccccc2OC)Br C10042515
Cc1ccc(c(c1)Br)OCC(=O)NNC(=S)NC(=O)CCc2ccccc2Cl C10460330
Cc1cc(no1)NC(=O)[C@@H](C)SCC(=O)NC[C@H](c2ccccc2)c3c[nH]c4c3cccc4 C10690942
c1ccc(cc1)C(CCNC(=O)COC(=O)c2ccc(cc2)S(=O)(=O)N)c3ccccc3 C10794820
c1ccc(cc1)/C=C\C=C\2/C(=O)N(C(=S)S2)CCCCCC(=O)NNC(=O)c3ccccc3O C11612297
Cc1ccc(c(c1)Br)OCC(=O)NNC(=S)NC(=O)C(c2ccccc2)c3ccccc3 C12502744
c1cc(ccc1OCC(=O)NC(=S)NNC(=O)COc2ccc(cc2Cl)Cl)Br C12572093
Cc1ccc(cc1)OCC(=O)NNC(=S)NC(=O)COc2ccc(cc2)Br C12572169
CC(C)Oc1ccc(cc1Br)C(=O)NC(=S)Nc2ccc(cc2)C(=O)NCCCOC C13615340
CC(C)COc1ccc(cc1C(=O)NC(=S)Nc2cccc(c2)C(=O)NCCOC)Br C13618500
CCc1ccc(c(c1)Br)OCC(=O)NNC(=S)NC(=O)/C=C/c2ccc(cc2)F C13979183
c1ccc(cc1)c2ccccc2OCC(=O)NNC(=S)NC(=O)Cc3ccc(cc3)Cl C14002128
CCOc1ccc(cc1)C(=O)NC(=S)NNC(=O)COc2ccc(c(c2)C)Br C14012719
CCc1ccc(o1)CNc2cc(cc(c2)S(=O)(=O)Nc3ccccc3)C(=O)NC4CCCC4 C14536593
CCOCCOc1ccccc1C(=O)NC(=S)Nc2ccc(cc2)NC(=O)c3cccc(c3)C C14553487
CC(C)CCOc1ccc(cc1Br)C(=O)NNC(=O)c2ccc(cc2)NC(=O)C(C)C C14645704
CC(C)CCOc1ccc(cc1C(=O)NC(=S)Nc2ccc(cc2)NC(=O)C)Br C14650825
CC(C)COc1ccc(cc1C(=O)NC(=S)NNC(=O)c2ccc(cc2)OC)Br C14667347
COc1ccc(cc1)NS(=O)(=O)c2ccc(cc2)NC(=S)NC(=O)/C=C/c3ccc(cc3)Cl C14833710
c1ccc(cc1)OCC(=O)NCC(=O)NC[C@H](c2ccccc2Cl)c3c[nH]c4c3cccc4 C16070008
C[C@H](C(=O)NNC(=S)Nc1ccc2c(c1)sc(c2Cl)C(=O)OC)Oc3ccc4c(c3)CCC4 C01121835
c1ccc2c(c1)c(c[nH]2)C[C@@H](C(=O)OCC(=O)NCc3ccc(cc3)Cl)NC(=O)c4cccs4 C18248289
C[C@@H](C(=O)Nc1ccc(cc1)NC(=S)NC(=O)/C=C/c2cccs2)Oc3ccccc3Cl C20119675
CCC(=O)NC(C(F)(F)F)(C(F)(F)F)OCCNC(=O)Nc1ccc(c(c1)Cl)Cl C20572711
C[C@@H](c1ccc(cc1)F)NC(=O)[C@H](C)OC(=O)CCNC(=O)NC23CC4CC(C2)CC(C4)C3 C22716966
CCCOc1ccc(cc1OCCC)[C@@H](C)NC(=O)c2ccc(cc2)CNC(=O)NC(C)C C24283840
CCC(=O)Nc1cccc(c1C)NC(=S)NC(=O)c2cc(ccc2OCCOC)Br C36566869
CCCN([C@@H](c1ccc(cc1)O)C(=O)NC2CCCCC2)C(=O)C(c3ccccc3)(c4ccccc4)O C36573040
CCCN([C@@H](c1ccccc1O)C(=O)NC(C)(C)CC(C)(C)C)C(=O)CNC(=O)c2ccccc2 C36575368
c1cc(ccc1C(=O)NNC(=O)CSc2nnc(s2)Nc3ccc(cc3)SC(F)F)F C36773145
c1ccc(cc1)C[C@@H](C(=O)NCCC2=CCCCC2)NS(=O)(=O)c3ccc4c(c3)CCC(=O)N4 C08680553
CCCN(C[C@H](COc1ccc(cc1C(=O)CCc2ccc(cc2)O)O)O)C(=O)C(C)(C)C C39291124
CC(C)[C@@H](C(=O)NC[C@H](c1ccccc1)c2c[nH]c3c2cccc3)NC(=O)c4cc(cc(c4)OC)OC C36697799
c1ccc2c(c1)c(c[nH]2)C[C@H](C(=O)NCCCOc3ccccc3F)NC(=O)c4cccs4 C39532989
c1ccc2c(c1)c(c[nH]2)C[C@H](C(=O)OCC(=O)Nc3cccc(c3)F)NC(=O)c4ccccc4Cl C39612089
Cc1cc(ccc1NC(=O)COC(=O)[C@@H](Cc2c[nH]c3c2cccc3)NC(=O)c4cccs4)Cl C39615608
c1ccc2c(c1)c(c[nH]2)C[C@@H](C(=O)OCC(=O)Nc3cc(ccc3F)F)NC(=O)c4ccc(cc4)F C39615959
CCc1cccc(c1NC(=S)N[C@H](C(Cl)(Cl)Cl)NC(=O)c2ccc(cc2)[N+](=O)[O-])CC C39859396
CCCNC(=O)c1ccc(cc1)NC(=S)Nc2ccc(cc2)S(=O)(=O)N3[C@H](CCC[C@@H]3C)C C39974479
CC(C)(C[C@@H](C(=O)NC1(CC1)C#N)N[C@@H](c2ccc(cc2)c3ccc(cn3)C4(CC4)O)C(F)(F)F)F C45358262
CCOC(=O)c1c(csc1NC(=O)[C@H](C)Sc2nc(c(s2)CC(=O)N)C)c3cccs3 C28519567
c1cc(cc(c1)Br)Oc2ccc(cn2)C(=O)NNC(=S)NCCc3cccs3 C46768416
c1cc(ccc1C(=O)NC(=S)NCCCNc2ccc(cc2Cl)[N+](=O)[O-])Br C59365743
c1ccc2c(c1)CCN2Cc3ccc(cc3)CNC(=O)CCCC[C@H]4[C@@H]5[C@H](CS4)NC(=O)N5 C27589328
CCOc1cc(sc1C(=O)NNc2ccc(cc2)S(=O)(=O)NC3CC3)c4ccccc4 C60368977
c1ccc(c(c1)NC(=O)CNc2cccc(c2)C(=O)NC3CCCCC3)OC[C@H]4CCCO4 C66071034
c1ccc(c(c1)NC(=O)CNc2ccc(cc2)C(=O)NC3CCCCC3)OC[C@@H]4CCCO4 C66108821
Cc1c(c(n[nH]1)C)S(=O)(=O)N2CCC[C@H]2[NH3+] C20256077
C[NH2+][C@@H](c1ccc2c(c1)[nH]c(=O)c(=O)[nH]2)[C@@H]3CCCO3 C35487763
C[C@@H]1C[C@@H]2C[NH2+]C[C@@H]2N1C(=O)c3c[nH]c(=O)[nH]c3=O C36258064
CC(C)NC(=O)NC(=O)CN1CCC[NH2+]CC1 C36946462
C[C@@](C1CC1)(C(=O)NC2CCN(CC2)S(=O)(=O)C)[NH3+] C37614607
C1C[C@H]([NH2+]C1)C(=O)N2CCC3(CC2)C(=O)NC(=O)N3 C37818265
C1CC1[NH2+]CC(=O)N2CCC3(CC2)C(=O)NC(=O)N3 C37818299
C1CCC(C1)[NH2+]CC(=O)N2CCC3(CC2)C(=O)NC(=O)N3 C37818319
CC(C)[C@H](C(=O)N1CCC[C@@H](C1)CNS(=O)(=O)C)[NH3+] C37819964
c1cc2c(cc1[C@@H](C(=O)N)N3CC[NH2+]CC3)OCO2 C37951643
CC[NH+]1CCC(CC1)Nc2c(=O)[nH]c(=O)[nH]n2 C37977916
C1C[NH2+]CCC1CC(=O)N2CCN(CC2)S(=O)(=O)N C38101521
c1c(cnc(n1)Cl)S(=O)(=O)NCC[NH3+] C41664705
c1c(cc(cc1F)F)c2nc(on2)[C@@H](Cc3c[nH]cn3)[NH3+] C43387465
c1c2nnnn2c(cn1)N[C@H]3CCCC[C@@H]3[NH3+] C44610633
C1C[C@H](CN(C1)C(=O)N2CC[NH+](CC2)CCC(=O)[O-])[NH3+] C48837166
CS(=O)(=O)NC1CC[NH+](CC1)CC(=O)N C48904150
c1cnccc1C(=O)NNC(=O)[C@H]2CCC[NH2+]2 C49826405
C[C@H]([C@H]1CCC[NH2+]C1)NC(=O)c2c[nH]c(=O)cn2 C50162837
CC(=O)Nc1ccc(cc1)S(=O)(=O)N2CC[C@@H](C2)[NH3+] C50241748
CC[C@@](C)(C[NH3+])NS(=O)(=O)C1CCS(=O)(=O)CC1 C50350826
C[C@@H](CC[NH3+])NS(=O)(=O)C1CCS(=O)(=O)CC1 C50378193
c1cc2c(cc1[C@@H](C[NH2+][C@@H]3CCCNC3=O)O)OCCO2 C50395690
C[C@@H](/C(=N/O)/N)C(=O)N(C)[C@@H]1CCC[NH+](C1)C C53250258
C[C@@H](C[NH3+])CNS(=O)(=O)N1CCOCC1 C54140472
c1cnc(c(n1)C[NH3+])N2CCN(CC2)CCO C54377327
c1cnc(c(n1)C#N)NC2CC[NH+](CC2)CC(=O)N C54377553
C[NH+](C)C1CCN(CC1)C(=O)c2nc([nH]n2)N C55165046
C[C@@H](C(=O)N1CCCCC1)N(CC(=O)N)C2CC[NH2+]CC2 C37543391
c1cc(c(=O)n(c1)C[C@@H]2CCC[NH2+]C2)OCC(=O)N C57871752
C1CN(C[C@H]1C[NH3+])CC(=O)N[C@@H]2CCS(=O)(=O)C2 C50247235
CC[NH2+]CCC(=O)N1CCN(CC1)S(=O)(=O)N C61297196
CC1CC[NH+](CC1)Cc2c(c(=O)cc(n2CCO)CO)O C62382990
c1c(c(n[nH]1)C(=O)N2CC[NH+]3CCC[C@H]3C2)N C62811490
C[NH+]1CCC[C@H](C1)N(C)C(=O)c2c(c[nH]n2)N C62812206
CCNC(=O)CN(CC)C(=O)[C@@H]1C[NH2+]CCN1 C62813172
CCN(CC(=O)NC)C(=O)[C@@H]1C[NH2+][C@@H](CN1)C C62814858
CCN(CC(=O)NC)C(=O)[C@@H]1C[NH2+][C@H](CN1)C C62814860
CCNC(=O)CN(C)C(=O)[C@H]1C[NH2+][C@H](CN1)C C62815043
CCNC(=O)CN(CC)C(=O)[C@H]1C[NH2+][C@H](CN1)C C62815051
[H]/N=C(\c1c(c(nnc1N2CC[C@@H](C2)[NH+](C)C)C)C)/N C62965915
C[NH+](C)[C@H]1CCN(C1)C(=O)c2ccc(nn2)NN C62985065
C[NH+]1CCC(CC1)CN(C)C(=O)C/C(=N/O)/N C63125503
C1C[C@@H]([C@H](C1)NS(=O)(=O)C2CCS(=O)(=O)CC2)[NH3+] C63174979
Cc1cc(no1)CS(=O)(=O)N[C@H]2CCC[C@H]2[NH3+] C63175430
C[C@H]1CN(C[C@@H](O1)C)S(=O)(=O)N[C@@H]2CCC[C@@H]2[NH3+] C63175731
Cc1nnc(o1)NC(=O)CN2CCCC[C@@H]2[C@@H](C)[NH3+] C63194763
c1c([nH+]c[nH]1)CN2CCN3[C@H](C2)C=C(N3)C(=O)NC4CC4 C65397087
COC(=O)[C@H]1CCC[NH+](C1)CC(=O)NC(=O)N C66835605
CCN(CC)C(=O)C[NH+]1C[C@H](C[C@@H]1C(=O)N)O C67129278
CNC(=O)C(=O)NC[C@H](c1ccco1)[NH+]2CCN(CC2)c3ccccc3F C04273013
C[NH+](Cc1ccc(cc1)F)CC(=O)NN2C(=O)C3(CCCCC3)NC2=O C06976526
COC(=O)c1c2c(sc1NC(=O)C[NH+]3CCNC(=O)C3)CCCCC2 C07844718
c1c(nnn1C[C@H]2C[C@@H]3CC[NH+]2C[C@@H]3C(=O)NC4CC4)C5(CCCCC5)O C08299813
c1ccc2c(c1)N(C(=O)c3cccnc3S2)CC(=O)NCCc4c[nH]c[nH+]4 C21163458
CN(C)C(=O)c1cc(ccc1N2CC[NH2+]CC2)NS(=O)(=O)c3ccccc3 C33121023
C=CC[NH+]1CCN(CC1)c2nc3c(c4c(s3)CCC4)c(=O)n2CC(=O)N C34747721
Cc1c(sc2c1c(=O)n(c(n2)N3CC[NH+](CC3)CC(=O)N)CC(=C)C)C C34748602
C/C(=C\1/C(=O)NC(=O)N(C1=O)Cc2ccccc2)/NCC[NH+]3CCCCC3 C20334926
Cc1c(c(n[nH]1)C)S(=O)(=O)NC[C@H](c2ccco2)[NH+]3CCCCCC3 C36090479
c1ccc(cc1)NC(=O)C[C@H]2C(=O)N/C(=N/N=C/C3=c4ccccc4=[NH+]C3)/S2 C39354270
CC(=O)c1ccc(cc1)NC(=O)C(=O)NCC(C)(C)N2CC[NH+](CC2)C C41324036
C[C@H]1CCCC[NH+]1CCNC(=O)C(=O)Nc2ccccc2N3CCCC3=O C41667260
CC(C)C[C@H]1[C@H]2[C@H](C(=O)N(C2=O)CCOC)[C@]3([NH2+]1)c4ccccc4NC3=O C20566749
CC(C)(CNC(=O)Nc1ccccc1N2CC[NH+](CC2)C)N3CCOCC3 C43800805
C[NH2+]CCN1CCC(CC1)c2cc3c(nc2)nc([nH]3)c4cccnc4OC C45284573
CCC[NH+]1CCC(CC1)NS(=O)(=O)c2cc([nH]c2)C(=O)N3CCCC3 C45712648
CCNC(=S)N1CCC2(CC1)[NH2+][C@@H](C(=O)N2Cc3ccc4c(c3)OCO4)C C35664997
CCCCNC(=O)[C@H]1CCC[NH+](C1)CN2C(=O)[C@@]3(CCSC3)NC2=O C50901631
Cc1ccc(s1)C(=O)NC2CC[NH+](CC2)CN3C(=O)[C@@](NC3=O)(C)C4CC4 C50924129
C1CCC(CC1)C[NH+](CC(=O)NC(=O)N[C@H]2CCS(=O)(=O)C2)C3CC3 C52244219
C[C@@H](C(=O)Nc1ccc(c(c1)F)N2CCC[NH+](CC2)C)NC(=O)c3ccco3 C58082690
C[C@H](c1[nH]cc([nH+]1)c2ccccc2)NC(=O)Cn3cnc4ccccc4c3=O C58223424
C[C@H]1CCC[C@](C1)(CNC(=O)CN2C(=O)C3(CCCC3)NC2=O)[NH+](C)C C60410796
C[NH+](C)CCNC(=O)C1CCN(CC1)C(=O)Nc2ccc(c(c2)Cl)C#N C62375548
c1ccc2=[NH+]CC(=c2c1)CCNC(=O)[C@@H]3NC(=NO3)C4=C[C@H]5C(=CC=N5)C=C4 C63303102
CC(C)[C@H]([C@@H]1NN=C2N1C=CC=C2)NC(=O)[C@@H]3C=c4c(=[NH+]3)cccc4OC C63315621
CCCN1[C@@H]([C@H](C(=O)N(C1=O)CCC)[C@@H]2[C@@H]3C(=c4ccccc4=[NH+]3)CCN2)O C63375732
C[NH+](CC(=O)Nc1cc([nH]n1)CC2CCCCC2)[C@@H]3CCS(=O)(=O)C3 C63582647
C[C@@H]1CCCC[C@]12C(=O)N(C(=O)N2)CC(=O)NC[C@H]3CC[NH+](C3)C(C)C C63707000
Cc1c(c(=O)[nH]c(=O)[nH]1)CCC(=O)N2CCC(CC2)C[NH+]3CCCCCC3 C63745672
c1ccc2=[NH+]CC(=c2c1)C[C@H]3C(=O)N(C(=O)N3)CC(=O)NCC(F)(F)F C63786891
CC1CCC2(CC1)C(=O)N(C(=O)N2)CC(=O)NC[C@H]3CC[NH+](C3)C(C)C C63836468
Cc1cc(c2c(c1)c(cc(n2)c3cnc(nc3)N)C(=O)N(C)CC[NH+](C)C)C C63869788
C[C@@H](C(=O)NC1CCCCC1)N2C(=O)[C@H](NC2=O)CC3=c4ccccc4=[NH+]C3 C63907379
Cc1ccc2=[NH+]CC(=c2c1)CCN3C[C@@H](CC3=O)C(=O)N[C@@H]4C=C(ON4)C C63948132
Cc1csc(n1)N2CCC[NH+](CC2)CC(=O)NNC(=O)c3cccs3 C64636471
CC[C@@H]1CN(CCO1)C(=O)C[NH+]2CCC(CC2)NC(=O)NC3CCCCC3 C64954030
COCCNC1=[NH+]CCNC12CCN(CC2)S(=O)(=O)c3cccs3 C65074772
c1ccc(cc1)[C@H]2[C@H]([NH+](CN2)Cc3nc[nH]n3)c4ccc(cc4)c5cncnc5 C65469455
CC[NH+]1CCN(CC1)c2ccc(c(c2)C)NC(=O)NCCS(=O)(=O)C C65817369
CC(C)C(=O)Nc1cccc(c1)NC(=O)C(=O)N2CC[C@H](C2)[NH+]3CCCC3 C66223535
COC(=O)N1CCC(CC1)NC(=O)NCC2(CCCC2)[NH+]3CCSCC3 C66363663
C[C@H](c1ccc(c(c1)F)N2CC[NH+](CC2)C)N[C@H](C)C(=O)N3CCNC3=O C66390699
C[C@@H]1CN(C[C@@H](O1)C)[C@@H](C(C)C)C(=O)NC2CC[NH+](CC2)CC(=O)NC C66915763
c1ccc2c(c1)cc(o2)c3c(c[nH]n3)C[NH2+]Cc4nnc5n4CCCCC5 C67184147
CC1(C(=O)N(C(=O)N1)CC(=O)NC[C@H]2CCC[NH+]2CC3CCCCC3)C C67201934
CC1CCC2(CC1)C(=O)N(C(=O)N2)CC(=O)NC[C@@H](C)[NH+]3CCC(CC3)C C67272115
C[NH+](CC(=O)Nc1cc([nH]n1)CC2CCCCC2)[C@H]3CCS(=O)(=O)C3 C67592254
CS(=O)(=O)N1CCC[C@H](C1)NC(=O)N[C@@H]2CC[NH+](C2)Cc3ccccc3 C67624821
C(CC(Br)(Br)Br)c1nc(nc(n1)N(CO)CO)N(CO)CO C01871634
CC(C)[C@H](C(=O)NNC(=O)c1cccnc1)NC(=O)c2ccccc2NC(=O)c3ccc(cc3)OC C06190718
Cc1ccc(cc1)S(=O)(=O)N[C@H](CC(C)C)C(=O)N[C@@H](C)c2ccc(cc2)S(=O)(=O)N C09441909
c1cc(ccc1C(=O)NCCCC(=O)OCC(=O)Nc2c(c3c(s2)CCC3)C(=O)N)Cl C03379035
Cc1ccccc1C(=O)N[C@H](C(C)C)C(=O)O[C@H](C)C(=O)Nc2ccc(cc2)S(=O)(=O)N C09633505
CC(C)Cn1c(c(c(=O)[nH]c1=O)N(CC(C)C)C(=O)CSc2[nH]c(nn2)c3ccccc3F)N C09837070
c1cc(cc(c1)[N+](=O)[O-])/C=C/C(=O)NC(=S)NNC(=O)c2ccc(cc2)NC(=O)C3CC3 C10450684
COc1ccccc1OCC(=O)NC(=S)NNC(=O)c2ccc(cc2)NC(=O)C3CC3 C12571702
CCCNC(=O)NC(=O)COC(=O)[C@H](Cc1c[nH]c2c1cccc2)NC(=O)c3cccs3 C12979590
CCOC(=O)c1c(c([nH]c1C)C(=O)N(CC(C)C)c2c(n(c(=O)[nH]c2=O)Cc3ccccc3)N)C C13016326
CCCCn1c(c(c(=O)[nH]c1=O)N(CCOC)C(=O)c2ccc(cc2)NC(=O)c3cccs3)N C13057701
COc1cc(cc(c1)OC)C(=O)NNC(=O)CNC(=O)CNC(=O)c2ccc(cc2Cl)Cl C13131211
COc1ccc(cc1OC)/C=C/C(=O)NC(=S)NNC(=O)c2ccc(cc2)NC(=O)C3CC3 C13977389
CCCCn1c(c(c(=O)[nH]c1=O)N(Cc2ccccc2)C(=O)CC[C@H]3Cc4ccccc4NC3=O)N C14849421
CC(C)(C)[C@@H]1CCc2c(cc(s2)C(=O)NNC(=O)c3cc(c(c(c3)OC)OCC(=O)N)OC)C1 C15760214
Cc1ccc(cc1)S(=O)(=O)Nc2cccc(c2)C(=O)NNC(=S)NC[C@H]3CCCO3 C15898845
C[C@@H]1CCCC[C@@H]1NC(=O)NC(=O)COC(=O)/C=C/c2ccc(c(c2)OC)OCC(=O)N C16286198
c1ccc(cc1)Nc2nc(nc(n2)N)COC(=O)CCNC(=O)CCC(=O)c3cccs3 C16368438
Cc1cc(no1)NC(=O)[C@@H](c2ccccc2)OC(=O)C[C@H](c3ccc(cc3)Cl)NC(=O)N C16810644
Cc1ccc(cc1)S(=O)(=O)N[C@@H](C(C)C)C(=O)OCC(=O)Nc2c(c3c(s2)CCC3)C(=O)N C18408544
Cc1ccc(cc1)S(=O)(=O)N[C@@H](C(C)C)C(=O)OCC(=O)Nc2c(ccs2)C(=O)N C18408729
CCN(CC)c1ccc(cc1)/C=N/N2C(=O)c3cccc4c3c(ccc4NC(CO)(CO)CO)C2=O C19143518
COc1ccc(cc1)[C@H]2C[C@H](n3c(c(cn3)C(=O)NNC(=S)NCc4ccco4)N2)C(F)(F)F C02794159
Cc1c(c(n(n1)C(C)C)C)/C=N/Nc2nnc(n2N)SCC(=O)Nc3ccccc3SCC=C C20911654
C[C@@H](C(=O)Nc1cc(ccc1Cl)[N+](=O)[O-])OC(=O)C[C@@H](c2ccc(cc2)Cl)NC(=O)N C20982246
CCOc1ccc(cc1OCC)C(=O)NCC(=O)NNC(=S)NCCc2cccs2 C21124211
C[C@H](C(=O)Nc1ccc(c(c1)[N+](=O)[O-])F)OC(=O)C[C@@H](c2ccc(cc2)Cl)NC(=O)N C21126014
C[C@@H](C(=O)Nc1ccc(c(c1)[N+](=O)[O-])F)OC(=O)C[C@@H](c2ccc(cc2)Cl)NC(=O)N C21126018
Cc1cc(nc(n1)N/C(=N/C(=S)Nc2ccc(cc2)C(=O)C)/NCCSCc3c([nH]cn3)C)C C14159242
CCCCn1c(c(c(=O)[nH]c1=O)N(Cc2ccccc2)CC(=O)c3c(c(c([nH]3)C)C(=O)OCC)C)N C23186726
c1cc(ccc1C(=O)NNC(=S)NCc2ccc3c(c2)OCO3)S(=O)(=O)NC[C@H]4CCCO4 C25262453
c1cc(ccc1C(=O)N[C@H](CCC(=O)N)C(=O)OCC(=O)Nc2cc(ccc2C#N)Cl)F C03291356
C[C@H](C(=O)NNC(=O)c1cccc(c1)S(=O)(=O)Nc2ccccc2OC)NC(=O)C(C)(C)C C25464917
C[C@@H](C(=O)NNC(=O)c1cccc(c1)S(=O)(=O)Nc2ccccc2OC)NC(=O)C(C)(C)C C25464922
Cc1c(c(sc1C(=O)N)NC(=O)COC(=O)C23C[C@H]4C[C@@H](C2)CC(C4)(C3)O)C(=O)OCCOC C18323579
CCCN([C@@H](c1c(cc(cc1O)O)O)C(=O)NCS(=O)(=O)c2ccc(cc2)C)C(=O)CC C36578543
COC(=O)[C@@H](Cc1ccccc1)NC(=O)c2ccc(cc2)NS(=O)(=O)c3ccc4c(c3)[nH]c(=O)[nH]4 C09715537
CCCCN1[C@H]([C@H](C(=NC1=O)[O-])N(C2CCCC2)C(=O)CSc3[nH]nc(n3)C(C)(C)C)[NH3+] C38762966
CCOC(=O)c1c([nH]c(c1c2ccc(cc2)F)C(=O)C(=O)NCc3ccc(cc3)S(=O)(=O)N)C C38790520
Cc1c(c(c(c2c1nc(s2)NCc3ccc(cc3)S(=O)(=O)N(CCO)CCO)C)O)C C39127746
Cc1ccc(cc1)S(=O)(=O)N[C@H](C(C)C)C(=O)OCC(=O)Nc2c(c3c(s2)CCC3)C(=O)N C39210931
C=CCN1[C@H](NN[C@@H]1SCC(=O)NCCc2c[nH]c3c2cccc3)[C@@H]4CCS(=O)(=O)C4 C39450474
CCOc1cc(ccc1OCC(=O)NC(C)(C)C)C[NH2+][C@@H](Cc2c[nH]c3c2cccc3)C(=O)[O-] C40721590
CCN(CC)S(=O)(=O)c1ccc(cc1)Nc2c(c(ncn2)NCCN3CCOCC3)N C40759569
c1ccc(cc1)C(O)(C(=O)N/N=C/C=N/NC(=O)C(O)(c2ccccc2)c3ccccc3)c4ccccc4 C03209676
Cc1c(cccc1Cl)NC(=S)NNC(=O)c2ccc(cc2)S(=O)(=O)NCCC#N C46773545
CCS(=O)(=O)[N-]c1cccc(c1)N2CCC(CC2)[NH2+]CCc3ccc(cc3)S(=O)(=O)N C55344645
c1ccc(c(c1)C(=O)OCC(=O)Nc2cccc(c2)S(=O)(=O)/N=C/3\CCCCCN3)NCCO C09162543
CCc1ccc(cc1)[C@H]2NC(=NN2)SCC(=O)N[C@@H](CC3=c4ccccc4=[NH+]C3)C(=O)[O-] C64684563
c1cc(oc1)CNC(=O)c2ccc(cc2)NCC(=O)Nc3ccc(cc3)C(=O)NC[C@@H]4CCCO4 C66107927
c1ccc(cc1)C[NH2+][C@H]2CO[C@H]3[C@@H]2OC[C@@H]3Nc4nccc(n4)c5ccco5 C05433938
Cc1c(c(n(n1)C)Cl)C[NH+]2CCC(CC2)[C@@]3(C(=O)NC(=O)N3)CCC(C)C C11788926
CC[C@@H]1C[NH+](Cc2cc(ccc2O1)OC)CC(=O)N[C@H]3CCCCNC3=O C11964178
Cc1c(c(n[nH]1)C)CN(C)C(=O)C[C@@H]2C(=O)NCC[NH+]2CC3CCCCC3 C19836992
CC1=CC(=O)N2[C@@H](N=C(N=C2N1)NCC[NH+]3CCCCC3)[C@@H]4CCC=CC4 C20556013
c1cc(=O)[nH]nc1c2ccc(s2)S(=O)(=O)NCCC[NH+]3CCCCCC3 C20984891
CC1CC[NH+](CC1)CCNS(=O)(=O)c2ccc(s2)c3ccc(=O)[nH]n3 C20984916
CC[NH+](C[C@H]1COc2ccccc2O1)CC(=O)NC(=O)NCC(F)(F)F C31174435
Cc1ccc(cc1NC(=O)C[NH2+]Cc2ccco2)S(=O)(=O)N3CCCCC3 C06530507
CC[NH+](CC)[C@H](C)CNC(=O)C(=O)Nc1ccc2c(c1)OC3(O2)CCCC3 C41605973
C[NH+](C)[C@H](CNC(=O)C(=O)Nc1ccccc1n2cccn2)C3CCCCC3 C41642221
C[C@H]1CCCC[C@@]12C(=O)N(C(=O)N2)CC(=O)NCCC[NH+]3CCC(CC3)C C22695923
Cc1c(nc(o1)c2ccc(cc2)C(F)(F)F)C[NH+]3CCC[C@H]3c4[nH]c(=O)[nH]n4 C43082544
C[NH+](C)[C@H](CNC(=O)NCCc1cc(cc2c1OCOC2)F)c3ccco3 C43137944
c1ccc2c(c1)OC[C@H](O2)CNC(=O)NC[C@H](c3ccco3)[NH+]4CCCCC4 C46728383
Cc1ccnc(c1)NC(=O)C2CC[NH+](CC2)[C@@H](C)C(=O)N[C@@](C)(C#N)C(C)C C47261859
c1cc(oc1)[C@@H](CNC(=O)C(=O)Nc2ccc(cc2)N3CCCC3)[NH+]4CCCC4 C48768427
CC(C)C[C@@H](CNS(=O)(=O)c1ccc2c(c1)oc(=O)[nH]2)[NH+]3CCCC3 C49737561
CCNC(=O)CN1CCN(CC1)C(=O)NC[C@]2(CCC[C@@H](C2)C)[NH+](C)C C52587937
C[C@H]1CCC[C@@](C1)(CNC(=O)N2CCN(CC2)CC(=O)NC(C)C)[NH+](C)C C52588403
C[C@@H](c1ccccc1)[NH+]2CC[C@@H](C2)NC(=O)CNC(=O)c3ccc4c(c3)OCO4 C54225184
C[C@@H](c1ccc(cc1)S(=O)(=O)NC)NC(=O)N2CC[NH+](CC2)CC3CC3 C54579985
C[C@@H]1C[C@H](C[NH+](C1)C[C@@H](C)NC(=O)N2CCN(CC2)CC(=O)NC3CC3)C C56946361
C[C@H]1CCCC[NH+]1CC(=O)NN2C(=O)[C@@](NC2=O)(C)CCc3ccccc3 C07525320
Cc1ccc(cc1NC(=O)[C@@H](C)[NH+]2CCC(CC2)C(=O)Nc3cc(on3)C)F C42642020
C[NH+](C)[C@H](CNC(=O)N[C@H]1CCCN(C1)c2ncccn2)c3cccs3 C43144330
C[C@H]1CCC[C@@](C1)(CNC(=O)CCn2c3ccccc3c(=O)[nH]c2=O)[NH+](C)C C59890923
c1cc(cc(c1)N2C(=O)[C@@H]3CC=CC[C@H]3C(=O)N2)C(=O)NCC[NH+]4CCCCC4 C60154929
c1cc(ccc1n2c(nnn2)CS/C(=[NH+]/C3CCCC3)/N)OC(F)F C60511484
C[C@H]1CCCC[C@H]1NC(=O)[C@@H](C)N2C(=O)[C@@H](NC2=O)CC3=c4ccccc4=[NH+]C3 C63907389
CC(C)(CNC(=O)NCC1CCN(CC1)S(=O)(=O)c2ccccc2)[NH+](C)C C64253888
c1cc(oc1)C[NH+](C[C@@H]2CCCO2)CC(=O)NC(=O)NC3CCCCC3 C64482659
CN(Cc1[nH]cc[nH+]1)CC2=CN(N[C@@H]2c3ccc4c(c3)OCO4)c5ccccc5 C64636352
CNC(=O)c1ccc(c(c1)[N+](=O)[O-])NCc2ccc(cc2)C[NH+]3CCCC3 C64905151
C[C@H]1CCC[C@@H](C1)NC(=O)CN2CC[NH+](CC2)Cc3[nH]c(=O)c4ccccc4n3 C66567132
CC[NH+]1CCC(CC1)NC(=O)N2CCN(CC2)CC(=O)N[C@H]3CCC[C@@H](C3)C C66697631
C[C@H]1CCC[C@@H](C1)NC(=O)CN2CCN(CC2)C(=O)NCC3CC[NH+](CC3)C C66703875
Cc1c(c(n(n1)C)C)NC(=O)C[NH+]2CCC(CC2)NC(=O)CC3CCCCC3 C66886495
Cc1cc(on1)NC(=O)[C@@H](C)[NH+]2CCC(CC2)NC(=O)CC3CCCCC3 C66902634
c1c([nH+]c2n1CCCC2)CNC(=O)N3CCC(CC3)NC(=O)CC4CCCC4 C66926163
CNS(=O)(=O)c1cccc(c1)C[NH2+]Cc2ccc(c(c2)[N+](=O)[O-])Cl C66988896
c1cc2c(cc1C[NH2+]Cc3c[nH]nc3c4ccc5c(c4)OCCO5)OCCCO2 C67011255
Cc1ccc(cc1)[C@@H](CNC(=O)CN2C(=O)[C@@](NC2=O)(C)C3CC3)[NH+](C)C C67268336
Cc1ccc(cc1)[C@@H](CNC(=O)CN2C(=O)[C@](NC2=O)(C)C3CC3)[NH+](C)C C67268340
C[C@H]1CCCC[C@]12C(=O)N(C(=O)N2)CC(=O)NC[C@H](C)[NH+]3CCC(CC3)C C67272889
Cc1c(cco1)C(=O)NC2CCN(CC2)C(=O)NCCC[NH+]3CCCC[C@H]3C C67358581
CC(C)(C)OC(=O)N(CCNC(=O)N[C@@H]1CC[NH+]2[C@@H]1CCCC2)C3CC3 C67391692
CC(C)(C)OC(=O)N(CCNC(=O)N[C@H]1CC[NH+]2[C@@H]1CCCC2)C3CC3 C67391693
Cc1c(cco1)C(=O)NC2CCN(CC2)C(=O)N[C@@H](C)C[NH+]3CCC[C@@H](C3)C C67410442
C1CCC(CC1)C[NH+]2CCC[C@@H]2CNC(=O)NCc3nnc4n3CCCC4 C67479830
C1CCC(CC1)C[NH+]2CCC[C@@H](C2)NC(=O)C3=NNC(=O)CC3 C12091641
CC[NH+]1CCC(CC1)NC(=O)c2ccc(cc2)NC(=O)c3ccco3 C14166830
CCN1[C@H](CN(S1(=O)=O)c2ccc(cc2)OC(C)C)C[NH3+] C19724320
CC(C)C[C@H](C(=O)N1CCN(CC1)C(=O)OC(C)(C)C)[NH3+] C19976411
c1cc(ccc1c2c(n3cc(ccc3n2)[N+](=O)[O-])CC[NH3+])F C20342657
c1ccc(cc1)NC(=O)N2CCN(CC2)CC(=O)[C@H]3CCC[NH2+]3 C34799443
Cc1cc(no1)CS(=O)(=O)N[C@@H]2CC[NH2+]C3(C2)CCC3 C36266072
c1cc(ccc1NS(=O)(=O)N2CCCC2)N3CC[NH2+]CC3 C36284350
CC(C)(CNS(=O)(=O)c1ccc2c(c1)CC(=O)N2)[NH+](C)C C36091379
CCOC1([C@@]2([C@@](C23CCCCC3)(C(=[NH+]1)N)C#N)C#N)OCC C19848408
c1ccc2=[NH+]CC(=c2c1)C(=O)O/C=C/3\N[C@@H](ON3)c4ccsc4 C38792916
CC[C@@H](C)C(=O)N1C[C@@H](C2(C1)CC[NH2+]CC2)C(=O)NCc3ccco3 C39654819
CC[C@@H](C)C(=O)N1C[C@@H](C2(C1)CC[NH2+]CC2)C(=O)NC[C@H]3CCCO3 C39658781
c1cnc(c(c1Br)[N+](=O)[O-])NCCC2CC[NH2+]CC2 C39956568
CC(=O)Nc1ccc(cc1)C(=O)N/N=C/C2=c3ccccc3=[NH+]C2 C39976722
Cc1c(c(n[nH]1)C)S(=O)(=O)NCC[NH+]2CCC(CC2)C C40446603
CC[C@H]1CCC[NH+](C1)CC(=O)/C(=C/2\Nc3ccccc3C(=O)N2)/C#N C30143893
C[NH+](C)C1(CCCCC1)CNS(=O)(=O)c2ccc(=O)[nH]c2 C40808200
C[C@@]1(C(=O)Nc2cc(ccc2O1)Cl)C(=O)NCC[NH+](C)C C41548529
C[C@@H]1CCC[NH+](C1)[C@@H](C)CNC(=O)C(=O)Nc2ccc(cc2)C#N C41651798
Cc1nnc(s1)NC(=O)NCC2(CCCCC2)[NH+](C)C C43412860
c1ccc(cc1)C2=NN(CC2)C(=O)C[NH+]3CCCC[C@H]3C(=O)N C44871310
Cc1cccc(n1)NC(=O)[C@@H]2CCC[NH+](C2)CC(=O)NC3CCCC3 C47260883
C[NH+](C)[C@@H](CNC(=O)N1CCNC(=O)C1)c2cccs2 C48731107
C[C@H]1CCC[NH+](C1)C(C)(C)CNC(=O)Nc2nncs2 C48909649
CCN([C@]1(CCC[C@@H](C1)C)C[NH3+])S(=O)(=O)c2cnn(c2)C C50252443
CC(=O)NCC1CC[NH+](CC1)Cc2[nH]c(=O)c3c4c(sc3n2)CCC4 C52848660
C1CCC(C1)NC(=O)NC(=O)CN2CC[NH+](CC2)CC3CC3 C53237175
CC(C)(CNC(=O)N1CCC(CC1)C(=O)NC2CC2)[NH+](C)C C56795078
CC[NH+]1CCC[C@H](C1)NC(=O)Nc2nnc(s2)C(F)F C57292758
C1CCC(CC1)(CNC(=O)C[NH+]2CCC[C@@H](C2)O)N3CCOCC3 C58013764
c1cc2c(cc1OCC(=O)N[C@H]3CC[NH+]4[C@H]3CCCC4)CCC(=O)N2 C60567605
CC(C)CCN1[C@H]([C@H](CCC1=O)[NH3+])c2cccc(c2)[N+](=O)[O-] C62213240
Cc1ccccc1c2c(nnn2Cc3c(noc3C)C)C[NH3+] C62314822
CC[C@]1(CC[NH2+]C1)C(=O)Nc2cc(c(cc2F)F)[N+](=O)[O-] C62893164
Cc1c(sc(=O)[nH]1)S(=O)(=O)N2CCCC[C@H]2C[NH2+]C C63168099
CC(C)(C)N1CCC[NH+](CC1)CC(=O)NC(=O)NCC(F)(F)F C64010005
Cc1c(c(sn1)N)C(=O)O[C@H](C)C(=O)C2=c3ccccc3=[NH+][C@@H]2C C64148390
CCNC(=O)[C@H]1CCCN(C1)C(=O)N[C@H]2CCC[NH+](C2)CC C64226454
C1CCC(C1)NC(=O)CCNC(=O)N2CCC[NH+](CC2)C3CC3 C64226824
c1ccc(cc1)N2C[C@@H](CC2=O)[NH2+]C[C@H]3CNc4ccnn4C3 C58314881
Cc1c[nH]c([nH+]1)CN2CCC(CC2)N3CC(=NN3)C4CCCC4 C64626322
C[C@H](c1[nH]cc([nH+]1)c2ccccc2)NC(=O)[C@@H]3COc4ccccc4O3 C58223347
CC1CC[NH+](CC1)[C@H](C)CNC(=O)N2CCC(CC2)C(=O)NC3CC3 C65479179
CN1C[C@H]2C[NH2+]C[C@]2(C1)C(=O)NC[C@H]3C=NN=C3c4cccs4 C65527527
CC[NH+]1CCC[C@@H](C1)NC(=O)N2CCC(CC2)NC(=O)C3CCC3 C66187591
c1cc(ccc1NC(=O)C2CC[NH+](CC2)CC(=O)NCC#N)F C66497818
c1ccc(cc1)C2=NN(CC2)C(=O)C[NH+]3CCC[C@H]3C(=O)N C66560539
C[C@@H](C(=O)N[C@H]1CC[NH+](C1)C2CCCC2)NC(=O)C3CCOCC3 C66838997
CC(=CCCN1C(=O)[C@](NC1=O)(c2cccnc2)C3CC[NH2+]CC3)C C67458539
C[NH+]1CCN(CC1)NC(=S)Nc2cc(c(c(c2)OC)OC)OC C04838092
C[C@@H](C(=O)NC(=O)NC)[NH+]1CCN(CC1)C(=O)CCC2CCCC2 C27121903
c1ccc(cc1)n2c(nnn2)CS/C(=[NH+]/C[C@@H]3CCCO3)/N C29481058
CCOC(=O)[C@@H]1CSCC[NH+]1CC(=O)NC(=O)NC(C)C C31579225
c1ccc2c(c1)cc(o2)[C@@H]3C(=CN=N3)C[NH2+]CCN4CCNC4=O C39412716
c1ccc2c(c1)[nH]c(=O)n2CC[C@H]3[NH+]=C(NO3)C[C@@H]4CCCO4 C39508581
Cc1ccc(c(c1)[N+](=O)[O-])NC(=S)NN2CC[NH+](CC2)C C39974894
CC(C)(CNC(=O)Nc1nnc(s1)C2CC2)N3CC[NH+](CC3)C C43359756
CS(=O)(=O)c1ccc(c(c1)[N+](=O)[O-])NC[C@H]2CCCC[NH2+]2 C44493016
Cc1c(cccc1S(=O)(=O)NC[C@@H]2CCC[NH2+]C2)[N+](=O)[O-] C44502569
Cc1cc(ccc1S(=O)(=O)NC[C@H]2CCC[NH2+]C2)[N+](=O)[O-] C44502575
Cc1cccc(c1S(=O)(=O)NCC2CC[NH2+]CC2)[N+](=O)[O-] C44509074
C=CCNC(=O)CN1CC[NH+](CC1)Cc2[nH]c(=O)c3ccccc3n2 C45606597
C[NH+](C)[C@@H](CNC(=O)C(=O)Nc1ccc(cc1)C#N)c2ccco2 C48732327
c1cc(ccc1CNS(=O)(=O)C[C@H]2CCC[NH2+]C2)[N+](=O)[O-] C49644082
c1cc(ccc1CCNS(=O)(=O)C[C@@H]2CCC[NH2+]2)[N+](=O)[O-] C49644327
c1ccc(c(c1)CS(=O)(=O)NC[C@H]2CCC[NH2+]C2)[N+](=O)[O-] C50102231
C[C@@H]([C@@H]1CCC[NH2+]C1)NS(=O)(=O)c2cccc(c2)[N+](=O)[O-] C50163257
C[C@H]([C@H]1CCC[NH2+]C1)NS(=O)(=O)c2cccc(c2)[N+](=O)[O-] C50163260
C[C@@H]([C@H]1CCC[NH2+]C1)NS(=O)(=O)c2ccccc2[N+](=O)[O-] C50163263
CCNc1ncc(cn1)S(=O)(=O)N[C@H]2C[NH+]3CCC2CC3 C50641374
C[NH+](CC(=O)NC(=O)N[C@@H]1CCS(=O)(=O)C1)C(C2CC2)C3CC3 C51579757
C[C@@H](c1ccc(cc1)S(=O)(=O)N)[NH+](C)Cc2nc(on2)C3CC3 C53603832
CC[NH+]1CCC[C@H]1CNS(=O)(=O)c2ccc3c(c2)NC(=O)CO3 C55175500
CC[NH+](CC(=O)NC)CC(=O)NC[C@@H]1COc2ccccc2O1 C56510052
CC[NH+](CC(=O)NC)CC(=O)NC[C@H]1COc2ccccc2O1 C56510053
CC(C)CNC(=O)NC(=O)CN1CC[NH+](CC1)C[C@H]2CCCO2 C57884418
CC[NH+](CC(=O)c1c(n(c(=O)n(c1=O)C)C)N)C2CCCCC2 C27284862
Cc1c(c(on1)C)Cn2c(c(nn2)C[NH3+])c3cccc(c3)OC C62314835
CC[C@@H](c1ccc(cc1[N+](=O)[O-])S(=O)(=O)N(C)C)[C@@H](C)[NH3+] C63034902
CC[C@H](c1ccc(cc1[N+](=O)[O-])S(=O)(=O)N(C)C)[C@@H](C)[NH3+] C63034903
Cc1c(c(on1)N)C(=O)O[C@H](C)C(=O)C2=c3ccccc3=[NH+]C2 C64156052
C1CC[NH+](CC1)[C@@H](CNC(=O)NCC2=NN=CC2)[C@@H]3CC=CO3 C64261663
Cc1c([nH+]c[nH]1)[C@H]2C(=NCN2CCNS(=O)(=O)C)c3ccccc3 C65430426
C[C@@H](CNC(=O)C1CC[NH+](CC1)Cc2nc(on2)C(C)(C)C)O C65435162
C[C@H](CNC(=O)C1CC[NH+](CC1)Cc2nc(on2)C(C)(C)C)O C65435165
Cc1nc(on1)CNC(=O)NC[C@H](C2CCCCC2)[NH+](C)C C66150576
Cc1nc(on1)CNC(=O)NCCC[NH+](C)C2CCCCC2 C66178837
Cc1nc(on1)CNC(=O)NC[C@]2(CCC[C@@H](C2)C)[NH+](C)C C66187637
Cc1nc(on1)CNC(=O)NC[C@@]2(CCC[C@H](C2)C)[NH+](C)C C66187638
Cc1nc(on1)CNC(=O)NCC(C)(C)[NH+]2CCC[C@@H](C2)C C66187977
Cc1nc(on1)CNC(=O)NCC(C)(C)[NH+]2CCC[C@H](C2)C C66187978
CC[C@@H](C)[NH+](C)CCNC(=O)NC1CCN(CC1)C(=O)OC C66188751
CC[C@H](C)[NH+](C)CCNC(=O)NC1CCN(CC1)C(=O)OC C66188752
CC[NH+](CC)[C@@H](C)CNC(=O)NC1CCN(CC1)C(=O)OC C66363085
CC(C)CNC(=O)NC(=O)C[NH+](CC=C)[C@@H]1CCS(=O)(=O)C1 C66559739
CC(C)(C)NC(=O)NC(=O)C[NH+](CC=C)[C@@H]1CCS(=O)(=O)C1 C66561331
CC[NH+]1CCC(CC1)n2c(ccn2)NC(=O)[C@@H](C)NC(=O)C3CCC3 C66662798
Cc1c(cco1)C(=O)NC2CC[NH+](CC2)CC(=O)NCc3ccco3 C66891484
C[C@@H]1CCC[NH+](C1)C(C)(C)CNC(=O)C(=O)Nc2nncs2 C67392654
C[NH+](C)CC/N=C/c1c(=O)[nH]c(=O)n(c1O)c2ccccc2Cl C06000999
C[NH+](CC(=O)NC[C@H]1COc2ccccc2O1)CC(=O)NC3CC3 C07792793
CC/C(=N\C1CC[NH+](CC1)Cc2ccccc2)/C3C(=NC(=NC3=O)O)O C09359317
CSc1nc(cs1)C(=O)N2CCC(CC2)Cn3cc(nn3)C[NH3+] C23214095
CCCNC(=O)CN1c2ccc(cc2OCC1=O)N3CC[NH2+]CC3 C31947216
CC[NH+](CC)[C@@H](C)CNS(=O)(=O)c1ccc2c(c1)NC(=O)CO2 C32073086
C[NH+](C)CCCNC(=O)c1cc(ccc1N2CCCC2)NC(=O)N(C)C C35266368
Cc1c2c(=O)[nH]c(nc2sc1C(=O)OCC=C)CN3CC[NH2+][C@@H](C3)C C36204269
Cc1c(c(=O)n(n1C)c2ccccc2)NC(=O)[C@@H](C)[NH2+]C[C@H]3CCCO3 C03414667
Cc1c(c(=O)n(n1C)c2ccccc2)NC(=O)[C@H](C)[NH2+]C[C@@H]3CCCO3 C03414673
CC(C)(CNC(=O)c1ccc(o1)S(=O)(=O)NC2CC2)[NH+](C)C C42017622
CCN(CC)C(=O)C[NH+]1CCCN(CC1)C(=O)NC2CCC(CC2)O C42961443
C[NH+](C)[C@@H](CNC(=O)c1cccc(c1)N2CCNC2=O)c3ccco3 C44936639
Cc1cc(no1)NC(=O)C(=O)NCC2(CCCC2)[NH+]3CCSCC3 C48001907
Cc1c(c(n[nH]1)C)S(=O)(=O)NCc2ccc(cc2)N3CC[NH+](CC3)C C49740714
CC[NH+](CC)CCN/C=C/1\C(=O)NC(=O)N(C1=O)C2CCCCC2 C02300051
Cc1c(scn1)C(=O)NC2CC[NH+](CC2)CC(=O)NCc3ccco3 C51100318
CC[NH+]1CCC[C@H](C1)NC(=O)N2CCN(CC2)CC(=O)NC3CC3 C52594690
CCn1c(=O)c2ccc(cc2[nH]c1=O)C(=O)NCC(C)(C)[NH+](C)C C53117198
C[C@H](C(=O)Nc1ccccc1OC)[NH+]2CCC(CC2)NS(=O)(=O)C C54104203
CC(C)(C)NC(=O)NC(=O)CN1CC[NH+](CC1)C[C@@H]2CCCO2 C57884197
C[C@@H](C(=O)Nc1ccccc1OC)[NH+]2CCC[C@@H](C2)N3CCNC3=O C58023342
CC(C)C[NH+]1CCC(CC1)NC(=O)Cc2csc(n2)N3CCNC3=O C46745035
C[NH+](C)CCN/C=C\1/C(=O)NC(=O)N(C1=O)CCC2=CCCCC2 C02279432
c1ccc(c(c1)N2C(=O)/C(=C/NCC[NH+]3CCCCC3)/C(=O)NC2=O)F C19949961
CC(=O)N(C)c1ccc(cc1)NC(=O)C(=O)NCC2(CCCC2)[NH+](C)C C62567310
C[C@H](CC[NH+](C)C)NC(=O)C(=O)Nc1nnc(s1)c2ccsc2 C62586451
Cc1cc(ccc1N2CC[NH+](CC2)C)NC(=O)[C@@H](C)NS(=O)(=O)C C63096800
C1CCC2(CC1)C(=O)N(C(=O)N2)CCC(=O)N[C@H]3CC[NH+](C3)C4CC4 C63115217
C[NH+](C)C1(CCCCC1)CNC(=O)C(=O)Nc2nnc(s2)C(F)F C63202829
CC[NH+](CC)CCN/C=C\1/C(=O)NC(=O)N(C1=O)c2ccccc2C C19595366
Cc1ccc(cc1NC(=O)C(=O)NCc2ccc([nH+]c2)N3CCCC3)C#N C63826509
CCCS(=O)(=O)N1CCC(CC1)[NH2+]C[C@@H]2CNc3ccnn3C2 C58329515
c1ccc2=[NH+][C@@H](C=c2c1)C(=O)NCCN3C(=O)C=C[C@H](N3)c4ccco4 C64414559
CC[NH+]1CC[C@@H](C1)CNC(=O)N2CCC(CC2)NS(=O)(=O)C C65446782
Cc1c(nc2nc(=S)n(n2c1C)C[NH+]3CCC[C@@H](C3)CCC(=O)N)C C66080057
Cc1nc(on1)CNC(=O)NC2CC[NH+](CC2)Cc3ccc(c(c3)F)F C66186899
Cc1csc(n1)N2CCC[NH+](CC2)[C@@H](C)C(=O)NC(=O)NCC=C C66438110
Cc1ccc(cc1)S(=O)(=O)NC[C@@H]2CCC[NH+](C2)CC(=O)NCC#N C66497692
CC(C)(C)NC(=O)NC(=O)C[NH+](CC=C)[C@H]1CCS(=O)(=O)C1 C66561332
CC(C)(C[NH2+]Cc1cc2c(c(c1)OC)OCCO2)NS(=O)(=O)C C67005876
CCCCNC(=O)NC(=O)C[NH+]1CCC[C@H]1C(=O)N2CCSCC2 C67117636
C[C@H]1CCC[NH+](C1)C(C)(C)CNC(=O)C(=O)Nc2nnc(s2)C3CC3 C67392667
Cc1c(oc(n1)NC(=O)C(=O)NCC(C)(C)[NH+]2CCC[C@H](C2)C)C C67392693
C[C@H]1CCCC[NH+]1CCCNC(=O)N[C@@H]2CCCN(C2)S(=O)(=O)C C67623925
C[NH+](C)C1(CCCC1)CNC(=O)N[C@H]2CCCN(C2)S(=O)(=O)C C67624586
C[C@H]1CCCC[NH+]1[C@@H](C)CNC(=O)N[C@@H]2CCCN(C2)S(=O)(=O)C C67626491
CC(C)C[C@H](C[NH+](C)C)NC(=O)N[C@H]1CCCN(C1)S(=O)(=O)C C67627748
CC(C)[NH+]1CC[C@H](C1)CNC(=O)CN2C(=O)[C@@](NC2=O)(C)C3CC3 C67633078
C[C@H]1CCC[NH+](C1)[C@@H](C)CNC(=O)N[C@@H]2CCCN(C2)S(=O)(=O)C C67644301
c1ccc(cc1)C(=O)NCC(=O)NC[C@H](c2ccco2)[NH+]3CCCC3 C03444883
C[NH+](C)CCNC(=O)c1ccc(cc1)S(=O)(=O)NCC=C C09482210
CCOC1(CCN([C@H](C1)C[NH3+])C(=O)OC(C)(C)C)OCC C12359104
CC[NH+](Cc1ccc(c(=O)[nH]1)C(=O)NC[C@H]2CCCO2)CC(=C)C C14988777
C=CCNC(=O)C[NH+]1CCN(CC1)CC(=O)c2c[nH]c3c2cccc3 C22013903
Cc1c(c(on1)C)S(=O)(=O)NCCC[NH2+]C(C)C C36299808
C1CCC(C1)n2c(nnn2)SC[C@H](C[NH2+]C3CC3)O C37372735
c1cc(ccc1C[NH2+]C[C@H](COc2cnsn2)O)C#N C37749013
COc1ccc(cc1)OC[C@@H](C[NH2+]C[C@H]2COCCO2)O C37999908
C[C@@H](C(=O)NCCC(C)C)[NH2+]C1CCN(CC1)S(=O)(=O)C C36828664
CC(C)[C@@H](C(=O)NC[C@@H](c1ccco1)[NH+]2CCCCC2)NC(=O)C C39484784
CC(C)[C@@H](C(=O)NC[C@H](c1ccco1)[NH+]2CCCCC2)NC(=O)C C39484786
CC[C@H](C)CC(=O)N1C[C@H](C2(C1)CC[NH2+]CC2)C(=O)NCCOC C39603709
C[NH+](C)CCCOc1ccc(cc1N)S(=O)(=O)N(C)C C40240284
CCCNC(=O)CN(CCC)C(=O)[C@@H]1C[C@H](C[NH2+]1)OC C40636114
C[C@@H](C(=O)NCC=C)[NH2+]CCc1ccc(cc1)[N+](=O)[O-] C40676167
Cc1c(c(n[nH]1)C)S(=O)(=O)NC[C@H](CC(C)C)[NH+](C)C C40809497
CCC[NH2+]Cc1ccc(cc1OC[C@H]2CNC(=O)O2)OC C40904110
CCC(CC)(CNC(=O)C(=O)Nc1ccc(cc1)C#N)[NH+](C)C C41885517
C[C@@H](C[NH3+])CN(C)C(=O)c1cc(c(cc1OC)OC)OC C42455254
CC[C@@H](C)NC(=O)[C@@H](C)[NH+]1CCN(CC1)CC(=O)NC(C)C C42474568
C[C@H](C(=O)NCCC(C)C)[NH+]1CCN(CC1)CC(=O)NC C42501553
CS(=O)(=O)NC1CC[NH+](CC1)CC(=O)NC(C2CC2)C3CC3 C42569117
CC[NH+]1CCN(CC1)CCNC(=O)CCNC(=O)[C@H]2C[C@@H]2C C42592990
C[C@@H](c1ccc(cc1)S(=O)(=O)N(C)C)[NH2+]CCNC(=O)C C44493831
COCCOCC[NH2+]Cc1[nH]c(=O)c2ccc(cc2n1)Cl C44725247
CC[C@@H](C)NC(=O)C[NH+]1CCN(CC1)CCC(=O)NC(C)C C46512190
CCCNC(=O)C[NH+]1CCC(CC1)NC(=O)[C@H](C)OC C48693856
CC[C@@H](C(=O)NC1CC[NH+](CC1)CC(=O)NC)OCC C48965988
CCCNC(=O)CN(C)S(=O)(=O)CC[C@H]1CCCC[NH2+]1 C49038892
CCNC(=O)CN(C)S(=O)(=O)CC[C@@H]1CCCC[NH2+]1 C49716948
CC(C)[C@H](C(=O)NC(C)(C)C)[NH+]1CCN(CC1)CC(=O)NC2CC2 C49976026
CCC(CC)[NH+](CCO)CC(=O)N[C@H]1CCS(=O)(=O)C1 C50112787
CCCn1cc(nc1C)S(=O)(=O)NCC[C@@H]2CCC[NH2+]C2 C50265642
CCNc1ccc(cn1)S(=O)(=O)NCC[NH+](C)C(C)C C54131932
CC(C)[NH2+]CCNC(=O)/C=C/c1ccccc1[N+](=O)[O-] C54264987
CC[C@@H](C)[C@H](C(=O)OC)NC(=O)CN1CC[NH2+]C[C@@H]1C C54374011
C[NH+](C)[C@H](CNC(=O)CNC(=O)c1ccsc1)c2ccco2 C55109038
CC[C@H](C)C(=O)NCC(=O)NCCN1CC[NH+](CC1)CC C57041844
C[C@H]1CCC[C@@H]([C@@H]1C)NC(=O)C[NH+](C)CC(=O)NCCOC C52687608
CC[NH2+][C@H](C)CC(=O)N1CCCC[C@@H]1CCNS(=O)(=O)C C61272645
CC[NH2+]C(C)(C)C(=O)N1CCCC[C@@H]1CCNS(=O)(=O)C C61296327
COCC[NH2+]Cc1ccc(cc1)OC[C@@H]2CNC(=O)O2 C62729112
C[C@H](c1ccc(cc1)S(=O)(=O)NC)NC(=O)C[NH+](C)C(C)C C63582866
CC(=O)NC1(CCCCC1)C(=O)NCCCC[NH+]2CCN(CC2)C C63783551
CCCCNC(=O)C1CC[NH+](CC1)CC(=O)NCC#N C66494230
Cc1cccc(n1)NC(=O)C[NH+](C)CC(=O)NCC2CCC2 C66497868
CC[NH+](C)CCNCc1c[nH]nc1c2ccc3c(c2)OCCO3 C66878079
CC[NH+](C)CCNC(=O)NC[C@H]1CN(CCO1)CC(C)C C66987989
Cc1c(c(n(n1)C)C)C[NH2+]CCNS(=O)(=O)c2ccccc2 C67451374
```
