## Supplementary material for "Using Single Protein/Ligand Binding Models to Predict Active Ligands for Unseen Proteins": Code and dataset: CHEMBL1918

```
CN1[C@@H]2[C@@H](N(C1=O)C)N(C(=O)N2CO)CO C01208863
C[C@@H](CN1CCCn2c1nc3c2c(=O)n(c(=O)n3C)C)O C00135647
c1cc2c(cc1n3nc(c([n+]3[O-])N)[N+](=O)[O-])OCCO2 C04922477
c1ccc(c(c1)C(=O)NN[C@H]2CCS(=O)(=O)C2)[N+](=O)[O-] C05898127
Cc1c(c(n(n1)C(F)F)C)C(=O)Nn2cc(cn2)[N+](=O)[O-] C06525979
CSc1nnc(s1)CSc2nnc3n2ncn3N C12371921
c1ccn2c(c1)nnc2CNc3c4cn[nH]c4ncn3 C12547862
CC(=O)Nc1c(non1)c2nnc(n2C)SC C09877792
c1cc(ccc1/C=N/n2c(nnn2)N)[N+](=O)[O-] C01229134
Cn1c2c(c(=O)n(c1=O)C)nc([nH]2)NN=O C08581300
Cc1n[nH]c(=S)n1/N=C/c2ccc(c(c2)[N+](=O)[O-])NC C20932207
Cc1cc(n(n1)C)c2nc3c4cn[nH]c4ncn3n2 C08549339
C1CO/C(=C(\C=C(/[N+](=O)[O-])\Cl)/[N+](=O)[O-])/N1 C33334991
Cn1c(c2c(nc(nc2n1)S(=O)(=O)C)c3ccco3)N C35575666
c1cc(ncc1[N+](=O)[O-])NCc2nc[nH]n2 C37920106
C[C@@H](C(=O)OC)N[C@@H]1C(=O)NC(=O)N=N1 C38815494
C[C@H](C(=O)OC)N[C@@H]1C(=O)NC(=O)N=N1 C38815496
CN1[C@@H]2C(=N/C(=N\CCOC)/N2)C(=O)N(C1=O)C C39565723
c1cc(ccc1N2[C@H]3CS(=O)(=O)C[C@H]3NC2=O)[N+](=O)[O-] C40167212
CN(CC(=O)N1CCCC1)C(=O)Cn2cnc(n2)N C40329206
Cn1cc(cn1)CNc2ncc(cn2)[N+](=O)[O-] C41160038
C[C@H](C(=O)NC)Nc1c(n2ccsc2n1)[N+](=O)[O-] C42350042
C[C@@H]1CO[C@@H]2[C@@H](O1)N/C(=N/[N+](=O)[O-])/N2 C05722252
c1c2nnnn2c(cn1)N3CCC(=NO)CC3 C44610208
c1c(cn[nH]1)CNc2cncc3n2nnn3 C44610314
C[C@H](C(=O)NC)Nc1cncc2n1nnn2 C44610418
Cc1cc(ccc1n2cnnn2)C(=O)NNC(=O)C3CC3 C47427676
c1cc(c(nc1)n2cncn2)CNC(=O)c3cnns3 C48624641
COC(=O)N1CCN(CC1)C(=O)Nc2nncs2 C48768299
CN(C)S(=O)(=O)c1ccc(o1)C(=O)Nc2cc[nH]n2 C48798622
Cc1cc(n(n1)c2nnc(n2N)SCc3cnoc3)C C48834233
Cc1c(c(n(n1)C)C)S(=O)(=O)N[C@@H](C)c2nncn2C C48905714
Cc1cc(no1)CNc2ccc3nnnn3n2 C49056045
CS(=O)(=O)CCNc1ccc2nnnn2n1 C49236053
CCc1nnc(s1)NC(=O)N2CCN(CC2)C(=O)OC C49358060
Cn1cnnc1CNc2c(c(ncn2)Cl)[N+](=O)[O-] C50455955
Cc1cc(no1)C/[NH+]=C\2/[C@@H](N=C(N2C)C)[N+](=O)[O-] C50931153
CCc1nn2c(=O)cc(nc2s1)Cn3cc(nn3)CO C52222741
Cc1cc(cnc1NCc2nncn2C)[N+](=O)[O-] C52812444
Cc1nc(n(n1)c2c3c([nH]cn3)ncn2)N C54404593
c1cnc(nc1)N2CCN(CC2)c3c(cn[nH]3)[N+](=O)[O-] C06829979
c1ncn(n1)c2nc(nc(n2)Cl)N3CCC[C@@H]3CO C61538457
c1nc([nH]n1)c2nc(on2)[C@@H]3COCCO3 C61844633
CCNc1c2cnn(c2nc(n1)Cn3cnc(n3)C#N)C C63079388
Cc1c(c[nH]n1)NC(=O)c2cccc(c2)n3cnnn3 C63498617
c1cnc(cn1)c2nnc3n2N[C@H](S3)[C@H]4C=CN=N4 C63808606
c1c(nnn1C2CCN(CC2)[C@@H]3C4=NC=NC4=NC=N3)CO C63857830
Cc1nc(on1)[C@H](C)NC(=O)c2cccc(c2)n3cnnn3 C64316243
Cc1nnc2n1C[C@H](CC2)Nc3ccc4nnnn4n3 C65567017
Cc1nc(on1)CNc2cc(ccc2F)n3c(nnn3)C C66470288
Cc1coc2c1cc3c(c(c(=O)oc3c2C)CC(=O)N(CC(=O)[O-])CC(=O)[O-])C C02152388
c1cc(cc(c1)[N+](=O)[O-])/C=N/N=C\2/N(C(=O)[C@@H](S2)CC(=O)[O-])[C@H]3CCC=C3 C05344323
c1cc(ccc1c2ccnc3c2c(nc(n3)N4CCOCC4)[O-])[N+](=O)[O-] C20635630
c1cc2c(c(c1)S(=O)(=O)N3CCN(CC3)C(=O)C(=O)[O-])nsn2 C20721188
CC(C)n1c2c(cc(cn2)[N-]S(=O)(=O)c3ccc4c(c3)oc(=O)n4C)cn1 C32097916
c1cc(oc1)C(=O)C2=C(C(=O)N([C@@H]2c3ccc(cc3)[N+](=O)[O-])C[C@H]4CCCO4)[O-] C06382904
c1cc(cc(c1)[N+](=O)[O-])[C@@H]2C(=C(C(=O)N2Cc3ccco3)[O-])C(=O)c4ccco4 C01122553
c1ccc(c(c1)[C@H]2C(=C(C(=O)N2C[C@@H]3CCCO3)[O-])C(=O)c4ccco4)[N+](=O)[O-] C02470848
C[C@H](C(=O)/N=C\1/[C@@H]2C(=NC=N2)N=C[N-]1)OC(=O)c3csc(n3)c4ccsc4 C39462592
Cc1c(cc2ccc(cc2n1)F)C(=O)O[C@@H](C)C(=O)/N=C\3/[C@@H]4C(=NC=N4)N=C[N-]3 C39462636
c1cc(c(cc1C(=O)[O-])[N-]S(=O)(=O)c2ccc(cc2[N+](=O)[O-])[N+](=O)[O-])Cl C13027584
CC[C@@H](C)n1c(c(c(c(c1=O)C#N)C)/N=N/c2ccc(cc2)[N+](=O)[O-])[O-] C39870509
Cc1c(c(=O)n(c(c1/N=N/c2cccc(c2)[N+](=O)[O-])[O-])C(C)C)C#N C39870531
Cc1ccc(cc1/N=N/c2c(c(c(=O)n(c2[O-])CC=C)C#N)C)[N+](=O)[O-] C39871407
C[C@@H]1C(=C2C(=NC(=NC2=O)[N-]/N=C(/CC(=O)OC)\C(=O)OC)S1)C C39927237
Cc1cc(nc(n1)[O-])C(=O)N2CCN(CC2)S(=O)(=O)c3ccccc3C#N C40119449
c1ccc(c(c1)[N+](=O)[O-])S(=O)(=O)[N-]c2nnc(s2)[C@H]3CCCO3 C40945669
c1ccc2c(c1)[C@@](CCO2)(C(=O)[O-])n3cnc(n3)[N+](=O)[O-] C41915868
C[C@@](CC(C)(C)OC)(C(=O)[O-])n1cnc(n1)[N+](=O)[O-] C41916246
c1ccc(c(c1)c2nc([n-]n2)Sc3ccc(cc3[N+](=O)[O-])[N+](=O)[O-])F C42678069
CO[C@@H]1C[C@H](N(C1)c2c(cc(cn2)[N+](=O)[O-])C#N)C(=O)[O-] C50442100
Cc1cccc(c1S(=O)(=O)[N-]c2cccc(c2n3cncn3)Cl)[N+](=O)[O-] C55584791
COc1ccc2c(c1)sc(n2)[N-]S(=O)(=O)c3ccc(c(c3)[N+](=O)[O-])OC C57723382
C=CCN1C(=O)/C(=C/c2cc3c(cc2[N+](=O)[O-])OCO3)/C(=NC1=S)[O-] C59565725
Cc1c2cc(cnc2n(n1)C)S(=O)(=O)[N-]c3ccccc3c4nncn4C C60331656
Cc1cc(c(cc1C)S(=O)(=O)[N-]c2ccc(c(c2)[N+](=O)[O-])F)[N+](=O)[O-] C60436863
Cc1cc(c(cc1C)S(=O)(=O)[N-]c2cc(c(cc2F)F)[N+](=O)[O-])[N+](=O)[O-] C60442197
Cc1cc(c(cc1C)S(=O)(=O)[N-]c2ccc(nc2)n3cccn3)[N+](=O)[O-] C60442388
Cc1cc(c(cc1C)S(=O)(=O)[N-]c2ccccc2c3nncn3C)[N+](=O)[O-] C60442961
Cc1cc(c(cc1C)S(=O)(=O)[N-]Cc2ccnc(c2)n3cccn3)[N+](=O)[O-] C60499248
CCn1c(nnc1SCc2cc(n3c(n2)c(cn3)C#N)[O-])c4ccco4 C60708450
c1cc(oc1)c2cc(nc(n2)[O-])C(=O)N3CCN(CC3)C(=O)c4ccco4 C41188774
Cn1cc(cn1)S(=O)(=O)[N-]c2cc(ccc2OC)C(=O)N3CCOCC3 C62930151
c1cc(ccc1C2=NN=C3[C@@H]2C(=CC(=N3)c4ccncc4)C(=O)[O-])[N+](=O)[O-] C20849640
c1cc(cc(c1)S(=O)(=O)[N-]/N=C\[C@@H]2C=NN=C2c3ccc(cc3)F)[N+](=O)[O-] C63772234
Cc1nnc(o1)c2ccccc2[N-]S(=O)(=O)c3ccc(s3)[N+](=O)[O-] C63912061
COc1ccc(cc1[N-]S(=O)(=O)c2ccc(cc2OC)[N+](=O)[O-])C#N C64478996
COc1ccc(cc1[N-]S(=O)(=O)c2cc(ccc2OC)[N+](=O)[O-])C#N C64479076
CN(OC)S(=O)(=O)c1ccc(cc1)/C(=N/S(=O)(=O)N2CCCCC2)/[O-] C52794246
Cc1nc(on1)C2=C(N=C([C@H]2S(=O)(=O)[N-]c3cc(ccc3OC)OC)C)C C65194224
C[C@@H]1N=NC(=O)[C@H]2N1C=C(C2)S(=O)(=O)[N-]c3ccc(cc3)N4CCOCC4 C65246951
Cc1cc(c(o1)C)C(=O)N2CCN(CC2)C(=O)c3cc4cccc(c4[n-]3)[N+](=O)[O-] C65580705
CCCCS(=O)(=O)/N=C(/c1ccn(n1)c2ccc(cc2)[N+](=O)[O-])\[O-] C65644249
c1cc(cc(c1)[N-]S(=O)(=O)c2cccc(c2)n3cnnn3)C(=O)N4CCCC4 C65832438
CCn1cc(cn1)S(=O)(=O)[N-]c2nc(cs2)c3cccc(c3)[N+](=O)[O-] C66247332
COC(=O)Cc1csc(n1)[N-]S(=O)(=O)c2ccc(s2)[N+](=O)[O-] C66247670
c1cc(ccc1[N+](=O)[O-])S(=O)(=O)[N-]c2nc3cc4c(cc3s2)OCCO4 C66249796
Cc1cc(cc(c1C)S(=O)(=O)[N-]c2nc(c(s2)C(=O)OC)C)[N+](=O)[O-] C66250289
Cn1cccc1c2csc(n2)[N-]S(=O)(=O)c3ccc(c(c3)[N+](=O)[O-])OC C66253968
CS(=O)(=O)[N-]c1ccc(cc1)OC(=O)Cc2ccc(cc2)n3cnnn3 C66517310
Cc1c(cco1)C(=O)N/N=C/c2cc(ccc2[O-])[N+](=O)[O-] C05005953
CC(C)[C@@H](C(=O)[O-])Nc1ccc2c(c1[N+](=O)[O-])nsn2 C06669792
c1cc(cc(c1)[N+](=O)[O-])/C=N/Nc2ccc(cc2)S(=O)(=O)[O-] C04955514
CCOc1cc(cc(c1[O-])[N+](=O)[O-])C=Nn2cnnc2 C12197652
c1cc(ccc1/C=C/c2[nH]c(=O)c(c(n2)[O-])[N+](=O)[O-])N3CCCC3 C09235040
c1ccnc(c1)c2nnc(n2/N=C/c3ccc(cc3)[N+](=O)[O-])[S-] C06000472
Cn1c(ccc1[N+](=O)[O-])C(=O)N2CCC(CC2)C(=O)[O-] C20214395
Cc1c(c(nn1C)n2cnnc2)[N-]S(=O)(=O)c3ccccc3 C21777715
Cc1ccc(cc1)c2cc(on2)C(=O)Nc3[n-]c(c(n3)C#N)C#N C31287902
c1cc(cc(c1)[N+](=O)[O-])c2c(n[n-]n2)[N+](=O)[O-] C04354755
c1cscc1c2nc(on2)CCC(=O)Nc3[n-]ncn3 C23141731
Cc1cccc2c1ncn(c2=O)CCCC(=O)Nc3[n-]ncn3 C23141359
c1cc(cc(c1)[N+](=O)[O-])c2nc(on2)[C@@H]3C[C@H]3C(=O)[O-] C37516847
Cc1c(c(sn1)NC(=O)c2ccc(s2)[N+](=O)[O-])C(=O)[O-] C37675589
CCOc1ccc(cc1)[C@H]2CC(=O)N[C@H]3[C@@H]2C(=O)N=C4N3N=C[N-]4 C39217703
CSc1nnc2n1ncn2/N=C\c3cc(ccc3[O-])[N+](=O)[O-] C39381060
c1cc(ccc1c2nnc(o2)/N=C(/C(F)(F)F)\[O-])[N+](=O)[O-] C39765578
c1c(cn(c1C(=O)[O-])Cc2cnoc2)[N+](=O)[O-] C41040521
c1cc(cc(c1)S(=O)(=O)Nc2[n-]cnn2)[N+](=O)[O-] C05681517
c1cc2c(cc1S(=O)(=O)NCCC3OCCO3)oc(n2)[O-] C41426846
Cc1c(c(n(n1)c2ncc(cn2)[N+](=O)[O-])C)C(=O)[O-] C43299366
C1CC[C@H]2[C@@H](C1)N(CCO2)C(=O)NC(=O)COCC(=O)[O-] C43428203
c1cc(c(cc1[N+](=O)[O-])F)NC(=O)N(CC(=O)[O-])C2CC2 C43474545
Cc1cc(ccc1[N+](=O)[O-])C(=O)N2CCO[C@@H](C2)C(=O)[O-] C43700490
CC(C)[C@@H](C(=O)OC)NC(=O)N1CCO[C@H](C1)C(=O)[O-] C43707356
COC(=O)c1cc(ccc1N2CC(C2)C(=O)[O-])[N+](=O)[O-] C43827777
CC(C)N(CC(=O)[O-])C(=O)Nc1ccc(cc1F)[N+](=O)[O-] C44422040
CC(C)Oc1ccc(cn1)/C(=N/S(=O)(=O)c2cnn(c2)C)/[O-] C48676806
C[C@H](/C(=N/S(=O)(=O)c1cc(cc(c1)F)[N+](=O)[O-])/[O-])OC C48763377
CC(C)S(=O)(=O)/N=C(/c1cc(ccc1NC)[N+](=O)[O-])\[O-] C49417641
Cc1c(c(n(n1)C)Cl)S(=O)(=O)/N=C(/[C@@H]2C[C@@H]2[N+](=O)[O-])\[O-] C49514540
c1cc(ncc1CS(=O)(=O)/N=C(/[C@H]2C[C@@H]2[N+](=O)[O-])\[O-])Cl C49515118
CCc1nnc(s1)/N=C(/c2cc(cc(c2)[N+](=O)[O-])[N+](=O)[O-])\[O-] C16956900
CC(C)(C)/C(=C(\C#N)/C(=O)Cn1cnc(n1)[N+](=O)[O-])/[O-] C52751383
c1cc(ccc1c2nc(c(o2)[O-])/C=N/c3ccncc3)[N+](=O)[O-] C06257608
c1c(cnc(c1C#N)N2CCC[C@H](C2)C(=O)[O-])[N+](=O)[O-] C48935579
c1cc(c(cc1S(=O)(=O)N2CCC[C@@H](C2)O)[N+](=O)[O-])[O-] C35118914
c1cc(ccc1CS(=O)(=O)/N=C(/c2ccoc2)\[O-])[N+](=O)[O-] C42339646
COC(=O)c1ccc(cc1)S(=O)(=O)[N-]c2[nH]cnn2 C61844939
Cc1c2c(n(n1)c3ccc(nn3)[O-])NC(=O)C[C@H]2c4ccncc4 C31818939
c1cc(ccc1[N+](=O)[O-])S(=O)(=O)N2CC[C@H](C2)C(=O)[O-] C62119853
C1CCN(CC1)C(=O)Cn2c(c(nn2)C(=O)[O-])[C@H]3CCCO3 C62273299
CCCC1(CCN(CC1)c2ncc(cn2)[N+](=O)[O-])C(=O)[O-] C62845939
C[C@@]1(CCN(C1)c2ccc(cc2[N+](=O)[O-])[N+](=O)[O-])C(=O)[O-] C62932979
C[C@@]1(CCN(C1)c2c(ncn2C)[N+](=O)[O-])C(=O)[O-] C62933325
c1cc(ccc1C(=O)Nc2[n-]c(c(n2)C#N)C#N)N3CCOCC3 C64032373
CS(=O)(=O)c1[n-]c(nn1)NC(=O)c2ccc3c(c2)OCO3 C64348013
Cc1cc(ccc1[N+](=O)[O-])/C(=N/S(=O)(=O)N2CCCCC2)/[O-] C52795827
c1cc(=O)n(nc1[O-])CCNc2ncc(c(n2)N3CCCC3)F C65399244
C[C@@H](C(=O)N1CCC[C@@H](C1)C(=O)[O-])Oc2ccc(cc2)[N+](=O)[O-] C66152099
c1cc(c2c(c1[N+](=O)[O-])C(=O)c3c(ccc(c3C2=O)[N+](=O)[O-])[O-])[O-] C04305393
c1cc(ccc1/C=C/C(=O)Nc2cc(cc(c2)C(=O)[O-])C(=O)[O-])[N+](=O)[O-] C03669413
C[C@@H](C(=O)[O-])Sc1ccc(cc1[N+](=O)[O-])C(=O)[O-] C06260192
c1cc(c(c(c1)[N+](=O)[O-])[O-])/C=N/c2ccc(cc2)CC(=O)[O-] C00262026
c1cc-2c(cc1OCC(=O)[O-])C(=NO)c3c2ccc(c3)OCC(=O)[O-] C00243912
c1cc(ccc1N2C[C@H](CC2=O)C(=O)[O-])OCC(=O)[O-] C08732551
Cc1ccccc1/N=C/c2c(cnc(c2O)C)COP(=O)([O-])[O-] C09969825
c1cc(ccc1CCC(=O)[O-])S(=O)(=O)N2CCC(CC2)C(=O)[O-] C13027461
Cc1ccc(cc1Oc2ccc(cc2[N+](=O)[O-])C(=O)[O-])C(=O)[O-] C13278233
c1cc2c(cc1/C=C/C(=O)Nc3cc(ccc3C(=O)[O-])C(=O)[O-])OCO2 C13392121
C[C@H]1CCCN(C1)C(=O)COc2ccc(cc2C(=O)[O-])C(=O)[O-] C13421894
C[C@H](C(=O)Nc1cccc(c1)C#N)Oc2ccc(cc2C(=O)[O-])C(=O)[O-] C13422168
c1c(c(cc(c1[N+](=O)[O-])[O-])[O-])[N+](=O)[O-] C01850960
Cc1ccc(cc1)S(=O)(=O)/N=C(/Nc2cccc(c2)C(=O)[O-])\[O-] C19834913
Cc1cc(nc(n1)[N-]S(=O)(=O)CC(=O)[O-])C C20245648
Cc1cc(no1)[N-]S(=O)(=O)c2cc([nH]c2)C(=O)[O-] C22158522
C[C@@H](C(=O)[O-])Nc1ccc(cc1[N+](=O)[O-])C(=O)[O-] C31919378
CC[C@@H](C(=O)[O-])NC(=O)c1csc(n1)/N=C(/C(F)(F)F)\[O-] C31958623
c1cc(cc(c1)[N-]S(=O)(=O)c2cc(ccc2Cl)[N+](=O)[O-])C(=O)[O-] C35686122
CCn1cc(cc1C(=O)[O-])S(=O)(=O)[N-]c2nccs2 C36863858
c1cc(cc(c1)n2cnnn2)[N-]S(=O)(=O)CCC(=O)[O-] C37024026
c1cnc(nc1)[N-]S(=O)(=O)N2CCC(CC2)C(=O)[O-] C37656114
Cc1c(c(sn1)[N-]S(=O)(=O)N2CCOCC2)C(=O)[O-] C37675831
c1cc(cc(c1)c2nn3c(nnc3s2)CC(=O)[O-])CC(=O)[O-] C41126998
CCn1cc(cc1C(=O)[O-])S(=O)(=O)N[C@H](C)c2[n-]nnn2 C44929693
C[C@@H](c1[n-]nnn1)NC(=O)Nc2ccc(cc2C(=O)[O-])Cl C44935712
C[C@@H](c1[n-]nnn1)NC(=O)Nc2cc(ccc2C(=O)[O-])Br C44935849
CS(=O)(=O)c1ccc(cc1)S(=O)(=O)[N-]c2cccc(c2)C(=O)[O-] C45866086
CCc1cc(nc(n1)S[C@@H](C)/C(=N/c2nnc(s2)C(C)C)/[O-])[O-] C41626313
CCSc1nnc(s1)/N=C(/[C@H]2[C@H]3C=C[C@@H]([C@@H]2C(=O)[O-])O3)\[O-] C49946869
c1cc(oc1)/C=C\2/C(=O)N=C(S2)[N-]c3ccc(cc3C(=O)[O-])O C16904091
Cc1c(c(nc(n1)[O-])SC)C(=O)N(CCC(=O)[O-])C2CC2 C37582691
c1cc(ccc1CCO)[N-]S(=O)(=O)c2cc([nH]c2)C(=O)[O-] C40739035
Cc1ccc(cc1S(=O)(=O)[N-]c2ccon2)C(=O)[O-] C58880736
Cc1cc(c(n1c2cc(cc(c2)C(=O)[O-])C(=O)[O-])C)/C=N/c3ccco3 C59249408
CCO/C(=C/1\[C@H](C(=C(N=C1C)[O-])C(=O)N)c2cccc(c2)[N+](=O)[O-])/[O-] C59366791
C(CCC(=O)[O-])Cc1c(c(c(s1)[O-])[N+](=O)[O-])N C59522780
CNC(=O)c1ccc(cc1)S(=O)(=O)[N-]c2cccc(c2C(=O)[O-])F C47202405
Cc1cc(ccc1/C=C/C(=O)[O-])S(=O)(=O)[N-]c2ccon2 C61684580
c1([nH]nc(n1)/N=C(/C(C(C(F)(F)F)(F)F)(F)F)\[O-])C(=O)[O-] C20841173
CC(C)(C)c1c(nnn1c2cc(cc(c2)C(=O)[O-])C(=O)[O-])C=O C62218868
CC(C)c1c(sc(n1)NC(=O)/C=C/C(=O)[O-])C(=O)[O-] C62469430
CCC[C@]1(CCN(C1)C(=O)c2cc(c[n-]2)[N+](=O)[O-])C(=O)[O-] C62920604
c1cc(c(cc1C(=O)[O-])N)[N-]S(=O)(=O)C[C@H]2CCCO2 C63155237
C[C@@H]1CN(C[C@H](O1)C)S(=O)(=O)[N-]c2c(nccn2)C(=O)[O-] C63216476
CCc1ccc(cc1)S(=O)(=O)[N-]c2c(nccn2)C(=O)[O-] C63216501
Cc1c(cn[nH]1)S(=O)(=O)[N-]c2c(nccn2)C(=O)[O-] C63216519
CC(C)(C)c1ncc(cn1)[N-]S(=O)(=O)c2ccc(cc2)C(=O)[O-] C63850098
Cc1cccc(c1S(=O)(=O)[N-]c2ccc(c(c2)C)C(=O)[O-])[N+](=O)[O-] C66290402
CC(C)Oc1ccc(cc1[N-]S(=O)(=O)c2cc([nH]c2)C(=O)[O-])F C66586133
c1cc(cc(c1)O)NC(=O)[C@@H]2[C@H]3CC[C@@H]([C@@H]2C(=O)[O-])O3 C04671357
Cc1ccc(cc1S(=O)(=O)[O-])/N=N/c2cc(c(cc2C)N)C C04523121
Cc1cc(ccc1Br)[N-]S(=O)(=O)N C19484415
Cc1cc(n(n1)c2nnc(n2N)[S-])c3ccccc3 C05730370
C[C@@H]1CCC[C@H]([C@@H]1C)NC(=O)NC(=O)/C=C/C(=O)[O-] C20218261
Cc1cc(no1)[N-]S(=O)(=O)c2ccc(cc2Cl)N C20556604
c1cc(cnc1)[N-]S(=O)(=O)c2ccc(c(c2)N)Cl C20561166
c1cc(cnc1)[N-]S(=O)(=O)c2cc(ccc2Cl)N C21037704
Cc1cc(nc(n1)[N-]S(=O)(=O)c2cc(c(cc2F)F)N)C C21503586
c1cc(cnc1)S(=O)(=O)[N-]c2nc3ccc(cc3s2)N C21505324
Cc1cccc(n1)[N-]S(=O)(=O)c2ccc(c(c2)N)Cl C21508171
Cc1cnc(s1)[N-]S(=O)(=O)c2cccc(c2)N C22165616
c1cc(sc1C(=O)[O-])NC(=O)[C@H]2CSC(=O)N2 C35426190
c1cc(c(c(c1)F)C#N)[N-]S(=O)(=O)c2ccc(cc2)N C36139021
Cc1cc(cc(c1)S(=O)(=O)[N-]c2cnccn2)N C36333792
c1c(c(cc2c1OCO2)[N-]S(=O)(=O)C(F)F)N C36742929
c1cc(cnc1)S(=O)(=O)[N-]c2cc(ccc2Cl)N C36743259
Cc1cc(on1)[N-]S(=O)(=O)c2c(cc(cc2Cl)N)Cl C37063574
Cc1cc(ccc1S(=O)(=O)[N-]c2nncs2)N C37064009
COC(=O)c1cc2ccc(c(c2c(=O)c(c1)[O-])O)O C03198921
c1cc(ncc1[N-]S(=O)(=O)c2c(cc(cc2F)F)F)N C37909117
Cc1cc(nc(n1)[N-]S(=O)(=O)c2c(cc(cc2F)N)F)C C37928355
c1cc(c(cc1Cl)S(=O)(=O)[N-]c2nncs2)N C37929206
c1c2c(cc(c1F)O)[C@@H]3CO[P@](=O)(NN3CC2)[O-] C39465341
c1c2c(cc(c1Cl)O)[C@@H]3CO[P@](=O)(NN3CC2)[O-] C39465373
C1[C@@H](CN([C@@H]1C(=O)[O-])C(=O)NCC23CC4CC(C2)CC(C4)C3)O C21951094
C[C@H]1CCC[C@H](C1)NC(=O)NC2(CCCCC2)C(=O)[O-] C40572068
C[C@H]1CCC[C@@H](C1)NC(=O)NC2(CCC(CC2)C)C(=O)[O-] C40572112
CC(C)(C(=O)[O-])NC(=O)NC12CC3CC(C1)CC(C3)C2 C40910411
Cc1ccc(cc1O)C(=O)N[C@@]2(CCC[C@H](C2)C)C(=O)[O-] C41033786
C[C@H]1CCC[C@@](C1)(C(=O)[O-])NC(=O)c2ccc(c(c2)Cl)O C41033909
C[C@@H]1CCC[C@@](C1)(C(=O)[O-])NC(=O)c2cc(c([nH]2)Cl)Cl C41034108
C[C@@H]1CCC[C@@](C1)(C(=O)[O-])NC(=O)NC2CCC(CC2)C C41035970
C[C@@H]1CCC[C@](C1)(C(=O)[O-])NC(=O)N[C@@H]2CCCC[C@@H]2C C41036010
Cc1cnc(s1)[N-]S(=O)(=O)c2cc(cs2)N C41043910
Cn1cc(ccc1=O)[N-]S(=O)(=O)c2cc(cs2)N C41068546
Cc1c(sc(n1)N)SC2(CCS(=O)(=O)CC2)C(=O)[O-] C42334847
c1c(c[nH]c1C(=O)Nc2nc([n-]n2)C(F)(F)F)Cl C29389337
c1cc2c([n-]c(n2)/C(=C/c3ccc(cc3)N)/C#N)nc1 C44551208
c1cc(c(c(c1)F)S(=O)(=O)[N-]c2nccs2)N C45147340
Cc1c(c2ccccc2[nH]1)C/C(=N/C3=NC(=O)CN3)/[O-] C50223241
Cc1ccc(c(c1[N-]S(=O)(=O)c2c(nn(c2C)C)C)C)N C50252618
Cc1ccc(cc1[N-]S(=O)(=O)C2CCS(=O)(=O)CC2)N C50350894
Cc1ccc(cc1N)[N-]S(=O)(=O)C2CCS(=O)(=O)CC2 C50350906
c1cc(c(c(c1)Cl)[N-]S(=O)(=O)C2CCOCC2)N C50352698
c1cc2c(c(c1)[N-]S(=O)(=O)c3cnc(nc3)N)CCCC2 C50633362
c1cc(c(cc1N)F)S(=O)(=O)[N-]c2ccc(c(c2)C#N)F C51635777
c1cc(c(cc1Br)S(=O)(=O)[N-]c2ccon2)N C61685179
C[C@]1(CCN(C1)C(=O)c2ccc(cc2O)O)C(=O)[O-] C62912584
c1cc(c(cc1C(=O)[O-])F)NC(=O)N2CCC[C@@H]2CO C63009376
c1cc(c(cc1[N+](=O)[O-])C(=O)/C=C/c2cc(cc3c2OCOC3)C(=O)[O-])[O-] C05344245
c1cc(ccc1C(=O)[O-])NC(=O)[C@@H]2CC=CC[C@H]2C(=O)Nc3ccc(cc3)C(=O)[O-] C10150179
c1cc(c(cc1[N+](=O)[O-])NC(=O)[C@@H]2CCCC[C@@H]2C(=O)[O-])[O-] C11947872
c1cc(ccc1[N+](=O)[O-])SCC(=O)Nc2cc(cc(c2)C(=O)[O-])C(=O)[O-] C13169313
C[C@@H](C(=O)Nc1cc(cc(c1)C(=O)[O-])C(=O)[O-])Sc2ccc(cc2)[N+](=O)[O-] C13169531
c1c(csc1S(=O)(=O)N[C@@H](CC(=O)[O-])C(=O)[O-])C(=O)[O-] C13300117
c1cc(c(cc1C(=O)[O-])NC(=O)c2ccc(c(c2)N3CCCC3=O)Cl)C(=O)[O-] C13392414
c1c(c(sc1[N+](=O)[O-])N[C@@H](CC(=O)[O-])C(=O)[O-])[N+](=O)[O-] C17059483
Cc1ccc(cc1)N2C(=O)/C(=C\c3cc(c(c(c3)OC)[O-])[N+](=O)[O-])/C(=NC2=O)[O-] C15659263
Cc1cc(c(c(=O)o1)C2=NCCS[C@@H](C2)c3cc(ccc3[O-])[N+](=O)[O-])[O-] C17730048
c1ccc(c(c1)[N-]S(=O)(=O)c2ccc(cc2)N3C[C@H](CC3=O)C(=O)[O-])[N+](=O)[O-] C25501480
c1cc(ccc1[N-]S(=O)(=O)c2ccc(cc2)N3C[C@H](CC3=O)C(=O)[O-])[N+](=O)[O-] C25501489
c1cc(ccc1C(=O)[O-])NS(=O)(=O)c2ccc(cc2)N3C[C@@H](CC3=O)C(=O)[O-] C25501547
c1cc2cccnc2c(c1)[N-]S(=O)(=O)c3ccc(cc3)N4C[C@H](CC4=O)C(=O)[O-] C32083853
Cc1ccc2c(c1S(=O)(=O)[O-])sc(n2)c3ccc(cc3S(=O)(=O)[O-])N C33638074
c1cc(ccc1N/N=C/2\C=CC(=O)C(=C2)C(=O)[O-])S(=O)(=O)[N-]c3nccs3 C17426658
C[C@]1(C[C@H](CC(C1)(C)C)NC(=O)/C=C/C(=O)[O-])CNC(=O)/C=C/C(=O)[O-] C38633927
[H]/N=C/1\N=C2[C@H]([C@H](C3=C(CC(CC3=N2)(C)C)[O-])c4ccc(c(c4)OC)OC)C(=N1)[O-] C39021846
C(C1=C(N/C(=C\C(=O)[O-])/[C@@H]1C(=O)[O-])C(=O)[O-])C(=O)O C39568176
C(C1=C(N/C(=C\C(=O)[O-])/[C@H]1C(=O)[O-])C(=O)[O-])C(=O)O C39568178
Cc1c(c(nc(n1)SCC(=O)N[C@]2(CCS(=O)(=O)C2)C)[O-])CCC(=O)[O-] C13449440
CSc1cc(ccc1N[C@@H]2CC(=O)N(C2=O)c3ccc(cc3)C(=O)[O-])C(=O)[O-] C13461186
c1cc(c(cc1C(=O)[O-])C(=O)[O-])OCC(=O)N([C@H]2CCS(=O)(=O)C2)C3CC3 C13422569
c1ccc2c(c1)nc(s2)/N=C(/C(=C/c3cc(ccc3[O-])[N+](=O)[O-])/C#N)\[O-] C41108897
COc1cc(cc(c1OC)C(=O)[O-])S(=O)(=O)[N-]c2ccc(c(c2)C#N)Cl C45946991
CCCNS(=O)(=O)c1ccc(cc1)[N-]S(=O)(=O)c2ccc3c(c2)oc(n3)[O-] C46543340
Cc1cccc(c1S(=O)(=O)[N-]c2ccc(c(c2)C(=O)[O-])Cl)[N+](=O)[O-] C47318211
c1cc2cc([n-]c2c(c1)[N+](=O)[O-])/C(=C(/C#N)\C(=O)N3CCCC3)/[O-] C48994535
COCCN(CC(=O)[O-])C(=O)c1cc([nH]c(=O)c1)[O-] C49606234
c1cnc(nc1)[N-]S(=O)(=O)c2ccc(cc2)NC(=O)[C@H]3CCCC[C@@H]3C(=O)[O-] C39783751
CC\1=Nc2c(c(nc(n2)SC)[O-])[C@@H](/C1=C(\[O-])/OC)c3ccccc3[N+](=O)[O-] C06962154
COC(COP(=O)([O-])[O-])(C(=O)[O-])OC C02522667
CCS(=O)(=O)[N-]c1ccc(cc1)NC(=O)c2cc3cccc(c3[n-]2)[N+](=O)[O-] C58532697
c1ccn2c(c1)ncc2C[C@](O)([P@](=O)(O)[O-])P(=O)([O-])[O-] C22011868
CC(=O)OCc1nc2c(c(c3c(c2n1[O-])nc(n3[O-])COC(=O)C)[O-])N=O C20310515
C[C@](CCO[P@@](=O)([O-])OP(=O)([O-])[O-])(CBr)O C12502152
c1cc(ccc1N2C(=O)/C(=C\c3cc(cc(c3[O-])[N+](=O)[O-])Cl)/C(=NC2=O)[O-])F C59135007
Cc1ccc(c(c1)[N+](=O)[O-])OCC(=O)Nc2cc(cc(c2)C(=O)[O-])C(=O)[O-] C59313098
Cc1ccc(cc1C)N2C(=O)/C(=C/c3ccc(c(c3)[N+](=O)[O-])[O-])/C(=NC2=S)[O-] C59426362
c1cc(cc(c1)S(=O)(=O)[N-]c2ccc(cc2)C(=O)NCC(=O)[O-])n3cnnn3 C60165891
c1ccc(c(c1)[N-]S(=O)(=O)c2cc(c(cc2Cl)F)C(=O)[O-])n3cnnn3 C60211041
Cc1c(nnn1c2cc(cc(c2)C(=O)[O-])C(=O)[O-])C#N C62218840
COCCS(=O)(=O)[N-]c1cc(ccc1C(=O)[O-])[N+](=O)[O-] C62823952
CCOc1ccc(cc1O)[C@@H](c2c(cc([nH]c2=O)C)[O-])[C@@H]3C(=CC(=NC3=O)C)[O-] C08026479
Cc1cc(c(c(=O)[nH]1)[C@@H](c2ccc(cc2)C(=O)OC)[C@@H]3C(=CC(=NC3=O)C)[O-])[O-] C04317651
c1cc(ccc1[N-]S(=O)(=O)c2cc(c(cc2Cl)F)C(=O)[O-])n3nccn3 C63877628
Cn1c2ccc(cc2n(c1=O)C)[N-]S(=O)(=O)c3cc(ccc3Cl)C(=O)[O-] C64477735
c1cc(ccc1/N=N/c2c3ccc(cc3ccc2O)S(=O)(=O)[O-])S(=O)(=O)[O-] C13827963
c1c(nc(s1)N2C(=O)C[C@H](C2=O)SCCC(=O)[O-])CC(=O)[O-] C16900826
C([C@@H]1[C@@H]([C@H]([C@@H](O1)COP(=O)([O-])[O-])O)O)OP(=O)([O-])[O-] C44699072
c1cc2c(cc1C(=O)N3C[C@H](C[C@@H]3C(=O)[O-])O)nc[nH]2 C19428687
C1[C@H](NC(=O)S1)C(=O)NCC(=O)NCC(=O)[O-] C35384201
C1CS(=O)(=O)C[C@H]1CC(=O)N[C@@H](CO)C(=O)[O-] C36870716
CC(C)[C@H](C(=O)[O-])NC(=O)c1cc(cn1C)S(=O)(=O)N C36970711
C1C[C@H](CN(C1)C(=O)N)C(=O)N2CCC[C@@H]2C(=O)[O-] C36974362
C1C[C@@H](CN(C1)C(=O)N)C(=O)N2CCC[C@H]2C(=O)[O-] C36974364
C1CCC(CC1)(C(=O)[O-])NC(=O)C2=NNC(=O)CC2 C36978721
Cc1c(c(n(n1)C)C)/C=C/C(=O)N[C@H]([C@@H](C)O)C(=O)[O-] C37431545
CC(=O)Nc1ccc(cc1)C(=O)N2C[C@H](C[C@@H]2C(=O)[O-])O C37448934
c1cc2cn[nH]c2cc1C(=O)N3C[C@@H](C[C@@H]3C(=O)[O-])O C37449365
Cc1c(c(n[nH]1)C)CC(=O)N2C[C@@H](C[C@H]2C(=O)[O-])O C37449465
c1cocc1C(=O)NCCC(=O)N2C[C@@H](C[C@@H]2C(=O)[O-])O C37449819
C1C[C@@H](CN(C1)C(=O)N)C(=O)N2C[C@H](C[C@@H]2C(=O)[O-])O C37449943
c1csc2n1cc(n2)CC(=O)N[C@H](CO)C(=O)[O-] C37451529
c1cc(ccc1C(=O)N2CSC[C@@H]2C(=O)[O-])NC(=O)N C37454556
C[C@H]([C@H](C(=O)[O-])NC(=O)[C@H]1CC(=O)N(C1)C(C)C)O C37432025
C1C[C@@H](CN(C1)C(=O)N)C(=O)N2C[C@@H](C[C@H]2C(=O)[O-])O C40393887
C1CN(CCC1C(=O)N)C(=O)N2C[C@@H](C[C@@H]2C(=O)[O-])O C40521845
C1CS(=O)(=O)C[C@H]1NC(=O)N[C@H](CO)C(=O)[O-] C40532932
C1C[C@H](CN(C1)C(=O)N2CSC[C@@H]2C(=O)[O-])C(=O)N C40547500
C1C[C@H](CN(C1)C(=O)N2C[C@@H](C[C@@H]2C(=O)[O-])O)C(=O)N C40547519
C1C[C@H](CN(C1)C(=O)N2C[C@H](C[C@@H]2C(=O)[O-])O)C(=O)N C40547523
C1C[C@H](CN(C1)C(=O)N2C[C@H](C[C@H]2C(=O)[O-])O)C(=O)N C40547711
C1COCCN1CCNC(=O)N2C[C@H](C[C@@H]2C(=O)[O-])O C40551736
C1CCN([C@@H](C1)CCO)C(=O)N2C[C@@H](C[C@@H]2C(=O)[O-])O C40557255
C1CCN([C@H](C1)CCO)C(=O)N2C[C@@H](C[C@@H]2C(=O)[O-])O C40557256
C1CCN([C@@H](C1)CCO)C(=O)N2C[C@@H](C[C@H]2C(=O)[O-])O C40557375
C1C[C@@H](OC1)CNC(=O)N2C[C@@H](C[C@@H]2C(=O)[O-])O C40557402
CS(=O)(=O)NCCNC(=O)N1CSC[C@@H]1C(=O)[O-] C40578674
CC(C)NC(=O)CNC(=O)N1C[C@H](C[C@H]1C(=O)[O-])O C40580125
C[C@@](C1CC1)(C(=O)[O-])NC(=O)NC[C@@H]2COCCO2 C40604998
C[C@@](C1CC1)(C(=O)[O-])NC(=O)NC[C@H]2COCCO2 C40605000
C1C[C@H](CN(C1)C(=O)N)C(=O)N[C@H](CCO)C(=O)[O-] C40698194
C1CC(CCC1NC(=O)N[C@@H](CCO)C(=O)[O-])O C40710014
C[C@@H]1CC[C@@H](CN1C(=O)N2C[C@@H](C[C@@H]2C(=O)[O-])O)C(=O)N C42439505
CCCN(CCO)C(=O)N1C[C@@H](C[C@@H]1C(=O)[O-])O C42453550
c1cc(c(=O)[nH]c1)C(=O)N[C@@]2(CCSC2)C(=O)[O-] C43503852
c1cc(=O)[nH]cc1C(=O)N[C@@]2(CCSC2)C(=O)[O-] C43508444
C1CSC[C@]1(C(=O)[O-])NC(=O)[C@@H]2CSC(=O)N2 C43508654
C1CSC[C@]1(C(=O)[O-])NC(=O)[C@H]2CSC(=O)N2 C43508658
Cc1c(c(n[nH]1)C)CC(=O)N[C@@]2(CCSC2)C(=O)[O-] C43509883
CC(C)[C@H](C(=O)N[C@]1(CCSC1)C(=O)[O-])NC(=O)C C43510675
c1c[nH]cc1S(=O)(=O)N[C@]2(CCSC2)C(=O)[O-] C43511229
C1C[C@@H](C(=O)NC1)NC(=O)N2CSC[C@H]2C(=O)[O-] C50398221
C1CS(=O)(=O)C[C@@H]1CNC(=O)N2C[C@H](C[C@@H]2C(=O)[O-])O C50603993
Cc1c(sc(n1)N)C(=O)N2C[C@@H](C[C@H]2C(=O)[O-])O C55174562
CO[C@@H]1C[C@@H](N(C1)C(=O)Cc2csc(n2)N)C(=O)[O-] C55272842
CO[C@H]1C[C@H](N(C1)C(=O)Cc2csc(n2)N)C(=O)[O-] C55272845
C[C@H]([C@@H](C(=O)[O-])NC(=O)c1cc(c[nH]1)[N+](=O)[O-])O C20214040
CC(C)(C(=O)[O-])N(C)C(=O)[C@H]1CCCN(C1)C(=O)N C61150679
c1ccc(cc1)[C@H](Oc2ccccc2O)P(=O)([O-])[O-] C03190428
c1cc(sc1)[C@@H](Nc2ccc(cc2)F)P(=O)([O-])[O-] C12882309
c1cc(sc1)/C=C\2/C(=O)N=C(S2)[N-]c3ccc(c(c3)C(=O)[O-])O C16904123
c1cc(cc(c1)O)/C=C\2/C(=O)N=C(S2)[N-]c3cccc(c3)C(=O)[O-] C00308926
c1cc(n(c1)c2ccc(cc2)C(=O)[O-])/C=C\3/C(=NC(=S)S3)[O-] C19877926
Cc1c2c(nc3c(nnn3c2sc1C(=O)C)C(=O)[O-])[O-] C20272147
Cc1c(c2nc(cc(n2n1)[O-])[O-])c3ccccc3 C01031584
c1c(nc(s1)/N=C(/C(Cl)(Cl)Cl)\[O-])C(=O)[O-] C20332550
c1cc2c(cc1[N-]S(=O)(=O)c3ccc(o3)C(=O)[O-])OCO2 C20593447
Cn1c(c2c3c(c1=O)cccc3C(=O)C(=C2[O-])c4ccccc4)[O-] C05491036
C1CN(CCC1C(=O)[O-])C(=O)[C@@H]2CC=CC[C@@H]2C(=O)[O-] C26892217
[C@@H-]([C@@H](C(C(C(F)(F)F)(F)F)(F)F)[O-])[N+](=O)[O-] C05502134
c1ccc(c(c1)NC(=O)[C@H]2CCCC[C@H]2C(=O)[O-])[S-] C31977452
c1cc(c(cc1N2C[C@@]34C=C[C@@H](O3)[C@@H]([C@@H]4C2=O)C(=O)[O-])O)C(=O)[O-] C34797901
c1cc(ccc1[C@H]2[C@H]3CC=C[C@@H]3c4cc(ccc4N2)C(=O)[O-])C(=O)[O-] C36081458
Cc1ccc(c(c1)[N-]S(=O)(=O)c2ccc(c(c2)C(=O)[O-])Cl)F C16148107
Cc1cc(cc(c1C)S(=O)(=O)[N-]c2cc(cc(c2)F)F)C(=O)[O-] C13278618
c1cc(c(cc1C(=O)[O-])[N-]S(=O)(=O)[C@H]2CCS(=O)(=O)C2)F C37404255
c1cc(c(cc1Cl)F)[N-]S(=O)(=O)c2cc(cs2)C(=O)[O-] C15243532
C/C=C/C(=O)Nc1cc(cc(c1)C(=O)[O-])C(=O)[O-] C37583102
CC(=O)n1cc(c2c1ccc(c2)Br)OP(=O)([O-])[O-] C37630352
Cc1ccc(c(c1)C)S(=O)(=O)[N-]c2c(c(ns2)C)C(=O)[O-] C37675839
Cc1c(c(sn1)[N-]S(=O)(=O)c2cc(cc(c2)F)F)C(=O)[O-] C37675861
c1cc(ccc1n2c(cc(nc2=S)[O-])[O-])Cl C00457798
c1c(cc(cc1C(=O)[O-])NC(=O)[C@H]2CCCO2)C(=O)[O-] C04454414
Cc1c(sc(n1)[O-])S(=O)(=O)[N-]c2cccc(c2C#N)F C37926493
c1cc(c(c(c1[N-]S(=O)(=O)c2ccc(s2)C(=O)[O-])F)F)F C38058485
Cc1ccc(cc1[N-]S(=O)(=O)c2cnc(s2)Cl)C(=O)[O-] C38108376
C/C(=C\C1=CC[C@@](C=C1)(C(=O)[O-])C(C)(C)C)/C(=O)[O-] C39117801
c1cc(sc1)C2=Nn3c(nnc3S[C@@H]2CC(=O)[O-])[S-] C13182892
CN(C1CC1)C(=O)Nc2cc(cc(c2)C(=O)[O-])C(=O)[O-] C40561156
c1cc2c(cc1c3csc(n3)/N=C(/C(F)(F)F)\[O-])oc(n2)[O-] C41305994
Cc1ccc(c(c1)S(=O)(=O)[N-]c2cccc(c2C(=O)[O-])F)F C47202370
c1cc(cc(c1)S(=O)(=O)[N-]c2ccc(c(c2)C(=O)[O-])Cl)C#N C47318047
C[C@]12CCC[C@]([C@@H]1CC[C@@]34[C@@H]2CC[C@@H](C3)[C@@H](C4)C(=O)[O-])(C)C(=O)[O-] C49601525
Cn1c-2nc(=S)n(c2c(nc1[O-])[O-])Cc3ccccc3Cl C00305514
c1ccc(c(c1)CC(=O)[O-])NC(=O)c2c(cccn2)[O-] C53200009
c1cc(c(c(c1)F)C(=O)[O-])[N-]S(=O)(=O)c2c(cc(cc2F)F)F C53821634
Cc1c(nnc(c1C(=O)[O-])Sc2nccc(n2)[O-])C C54554057
Cc1c(cc(o1)C(=O)[O-])S(=O)(=O)[N-]c2cc(cc(c2)Cl)Cl C55311235
Cc1c(cc(o1)C(=O)[O-])S(=O)(=O)[N-]c2cccc(c2)C#C C55311255
c1c(c[nH]c1C(=O)[O-])S(=O)(=O)[N-]c2cc(c(cc2F)F)F C61093772
c1cc(ccc1C(=O)[O-])n2c(nnc2[S-])c3cc(n[nH]3)C4CC4 C20110795
c1cc(cc(c1)n2c(cnn2)CC(=O)[O-])C(=O)[O-] C62268535
c1c(c(c(nn1)[O-])N2CCC[C@@H](C2)C(=O)[O-])Cl C62339370
Cc1cc(cc(c1C)C(=O)[O-])[N-]S(=O)(=O)c2cnn(c2)C C62348914
c1ccc(c(c1)F)S(=O)(=O)[N-]c2cc(cnc2)C(=O)[O-] C62946968
Cc1ccc(c(c1)Cl)S(=O)(=O)[N-]c2cc(cnc2)C(=O)[O-] C62947038
c1ccc(c(c1)C#N)S(=O)(=O)[N-]c2c(nccn2)C(=O)[O-] C63216442
CS(=O)(=O)[N-]c1cccc(c1)c2ccc(nc2)C(=O)[O-] C65349056
c1nc(c2c(n1)n(cn2)[C@H]3C[C@@H]4[C@@H](O3)CO[P@@](=O)(O4)[O-])N C04517256
c1cc2c(cc1C(=O)NNC(=O)[C@H]3CCCC[C@H]3C(=O)[O-])OCO2 C04651691
c1cc(c(cc1O)O)/N=N/c2cc(cc(c2O)S(=O)(=O)[O-])Cl C04946103
c1ccc(c(c1)[C@H]2c3c(n[nH]c3OC(=C2C#N)N)c4ccncc4)C(=O)[O-] C01070337
Cc1cc(cc(c1[O-])[C@H]2c3c(c4ccccc4[nH]3)C[C@@H]([NH2+]2)C(=O)[O-])[N+](=O)[O-] C12659846
Cc1cc(cc(c1[O-])[C@@H]2c3c(c4ccccc4[nH]3)C[C@H]([NH2+]2)C(=O)[O-])[N+](=O)[O-] C12659851
c1cc(ccc1C(=O)[O-])O[C@@H]2[C@H]([C@H]([C@@H]([C@H](O2)CO)O)O)O C13538591
c1ccc2c(c1)OC[C@H](O2)C(=O)NNC(=O)[C@@H]3CC=CC[C@@H]3C(=O)[O-] C16479380
c1ccc(cc1)[C@H]2C3([C@@H](NC(=O)N2)c4ccccc4)C(=O)NC(=O)N=C3[O-] C17028596
c1cc(ccc1[C@H](C[N+](=O)[O-])c2c([nH]c(=O)[nH]c2=O)[O-])O C22553942
c1c(sc(n1)/N=C(/C(=O)N2CCC(CC2)C(=O)N)\[O-])[N+](=O)[O-] C09911797
Cn1c2ccc(cc2oc1=O)S(=O)(=O)[N-]c3cc(ccc3Cl)C(=O)N C27598156
c1cc(cc(c1)[N+](=O)[O-])[C@H]2c3c(c([nH]c(=S)n3)[O-])OC(=C2C#N)N C18202401
[H]/N=C\1/C(=N/Nc2cccc(c2)C(F)(F)F)/C(=NN1S(=O)(=O)C)[NH-] C06007503
Cc1c(c(=O)[nH][nH]1)[C@H](c2ccc(o2)[N+](=O)[O-])c3c(n[nH]c3[O-])C C04113138
c1c(nc(s1)NC(=O)[C@H]2CCCN(C2)C(=O)N)CC(=O)[O-] C37433763
C1=C/C(=C/NNC(=O)Cc2nnc(s2)N)/C(=CC1=O)[O-] C04596737
c1cc(ccc1Nc2ncc3c(n2)oc(n3)[O-])S(=O)(=O)N C38634430
CC(C)S(=O)(=O)c1cc2c(cc1O)CCN3[C@H]2CO[P@@](=O)(N3)[O-] C39465332
c1ccc2c(c1)cc(c(=O)o2)C(=O)Nc3cccc(c3)[N-]S(=O)(=O)N C39558358
Cc1c(snn1)C(=O)Nc2cccc(c2)[N-]S(=O)(=O)N C40217527
Cc1cc(ccc1[N-]S(=O)(=O)N2CCOCC2)S(=O)(=O)N C40385415
c1ccc2c(c1)nc(s2)[N-]S(=O)(=O)c3cnc(nc3)NN C41071070
c1cc(ccc1NC(=O)N[C@]2(CCSC2)C(=O)[O-])[N+](=O)[O-] C43511159
c1c2c(sc1C(=O)NNC(=O)c3nc([nH]n3)[O-])CCC2 C48726868
Cn1cc(cn1)S(=O)(=O)[N-]c2ccc(c(c2)Cl)S(=O)(=O)N C50254345
Cn1c(c(c(=O)n(c1=O)C)/C(=C(\C#N)/C(=O)c2ccc3c(c2)CCC3)/[O-])N C51067608
c1cc(c(cc1S(=O)(=O)N[C@@H]2CCCC[C@H]2O)[N+](=O)[O-])[O-] C52003531
Cc1cc[nH+]c(c1)/N=C(/c2c([nH]c(=S)[nH]c2=O)[O-])\C(=C(/[O-])\OC)\F C54502082
c1c(c2c([nH]c1=O)nc(s2)SCC(=O)Nc3nncs3)[O-] C13568704
Cc1c2c(ncnc2sc1C(=O)[O-])N[C@H](C)c3[nH]ncn3 C55325365
CS(=O)(=O)[N-]c1ccc(cc1)NC(=O)c2ccc3c(c2)nn[nH]3 C11361968
CC(=O)N1C(=O)/C(=N\Nc2ccc(cc2O)Cl)/C(=N1)[NH-] C16949036
CS(=O)(=O)c1nc([n-]n1)NC(=O)c2c3ccccc3[nH]n2 C60242177
c1cc(cnc1)C(=O)NNC(=O)c2ccc3c(c2)nc(=S)[nH]c3[O-] C47056319
c1cc(cc(c1)n2c(=O)ccc(n2)[O-])C(=O)N[C@H]3CCCCNC3=O C61381960
c1c(cc(c(c1N)S(=O)(=O)[N-]c2cnoc2)F)[N+](=O)[O-] C61685929
Cc1c2c(n(n1)c3ccc(nn3)[O-])NC(=O)C[C@H]2c4ccc(c(c4)CO)OC C36354165
CS(=O)(=O)[N-]c1ccc(cc1)NC(=O)c2c(cn[nH]2)N C62811329
c1c(cncc1NC(=O)[C@@H]2CCCN(C2)C(=O)N)C(=O)[O-] C62946740
C[C@@H]1CCCC[C@@H]1NC(=O)CSC2=N[C@@H]3C(=N2)C(=NC(=N3)N)[O-] C39745412
CC1=C([C@H](N(N1)C)Cl)/C=N/N/C(=C/C2=NC(=S)NC(=O)C2)/[O-] C64003696
c1cc(oc1)[C@H]2N/C(=C\C(=O)Nc3[n-]c(c(n3)C#N)C#N)/CS2 C64029130
Cc1ccc(s1)c2nc([nH]n2)/N=C(/C3=N[C@@H](SC3)NC(=O)C)\[O-] C64303410
CCn1c(c2ccc(cc2nc1=S)C(=O)n3c(c(cn3)C#N)N)[O-] C64447087
c1cc(ccc1[C@H]2[C@H](N3CCS(=O)(=O)[C@@H]3N2)/C(=N/c4[nH]ncn4)/[O-])Cl C65323257
Cc1ccc(cc1)C2=NN=C[C@@H]2[C@H]3CC(=O)N[C@@H]4C3=C(NN4CC(=O)[O-])C C65372629
c1ccnc(c1)c2nc([nH]n2)/N=C(/c3cccc4c3cn[nH]4)\[O-] C65880194
CCn1c(n[nH]c1=S)CNC(=O)c2ccc3c(c2)nc(=S)[nH]c3[O-] C66637161
c1cc(sc1)/C=C/2\C(=O)N(C(=O)S2)Cc3cc(n4c(n3)nc(n4)N)[O-] C67653693
CC1(CC(CC(N1O)(C)C)OP(=O)([O-])[O-])C C02531058
Cn1cc(cc1c2nnc(n2C)[S-])C(=O)[O-] C20312801
Cc1cc(no1)[N-]S(=O)(=O)c2ccc(c(c2F)C(=O)[O-])F C20545340
Cc1ccc(s1)S(=O)(=O)[N-]c2cc(ccc2C(=O)[O-])Cl C13088597
Cc1cc(on1)[N-]S(=O)(=O)c2ccc(c(c2)C(=O)[O-])Cl C21506896
C1CCc2c(c(nc3n2c(nn3)SCC(=O)[O-])[O-])C1 C22735392
CCc1c(nc(=S)n(c1[O-])c2ccccc2)[O-] C18227439
C/C(=C/1\C(=NC(=S)S1)[O-])/C/C(=C/2\C(=NC(=S)S2)[O-])/C C33248080
c1cc(sc1S(=O)(=O)[N-]c2cc(cnc2)C(=O)[O-])Cl C33811067
c1cc(sc1)c2nc(c(nn2)CCC(=O)[O-])[O-] C34762044
COC(=O)c1c(c(c(o1)C(=O)OC)[O-])[O-] C00393108
c1cc(ccc1CC(=O)[O-])N2C[C@@]34C=C[C@@H](O3)[C@@H]([C@@H]4C2=O)C(=O)[O-] C34797895
c1c(c[n-]c1C(=O)N2[C@H]3CCCC[C@@H]3C[C@@H]2C(=O)[O-])[N+](=O)[O-] C22157123
Cn1c2ccccc2c(c1C(=O)[O-])[C@H](C(=O)[O-])N3CCOCC3 C36353544
c1cc(c(cc1S(=O)(=O)[N-]c2nccs2)C(=O)[O-])Cl C20003369
c1cc(c(cc1C(=O)[O-])S(=O)(=O)[N-]c2nccs2)Cl C21796886
c1csc(c1C#N)[N-]S(=O)(=O)c2cc([nH]c2)C(=O)[O-] C36983794
C[C@H](CC(=O)[O-])NC(=O)c1cc(c(c(c1F)[O-])F)F C37457943
Cc1c(c(sn1)[N-]S(=O)(=O)c2ccccc2F)C(=O)[O-] C37675813
Cc1c(cn[nH]1)S(=O)(=O)[N-]c2cc(c(cc2F)F)C(=O)[O-] C37730487
Cn1cc(ccc1=O)[N-]S(=O)(=O)c2cc(cs2)C(=O)[O-] C37789822
Cc1cc(ccc1NC(=O)[C@H]2C[C@@H]2C(=O)[O-])C(=O)[O-] C37795668
c1cc(ccc1n2c(cc(nc2=S)[O-])[O-])F C14406331
Cc1ccc(cc1Cl)[N-]S(=O)(=O)c2ccc(s2)C(=O)[O-] C38058462
Cn1cc(ccc1=O)[N-]S(=O)(=O)c2ccc(s2)C(=O)[O-] C38058941
CN(C)c1cc(ccc1OP(=O)([O-])[O-])[N+](=O)[O-] C02517023
C/C(=C\C1=CC[C@](C=C1)(C(=O)[O-])C(C)(C)C)/C(=O)[O-] C39117803
C[C@@H]1CCN(C1)C(=O)Nc2cc(cc(c2)C(=O)[O-])C(=O)[O-] C40725990
c1cc(sc1C(=O)[O-])S(=O)(=O)[N-]c2cc[nH]n2 C42414571
c1cc(c(c(c1)F)S(=O)(=O)[N-]c2ccc(cc2)C(=O)[O-])F C36748163
c1ccc(c(c1)N2C=NC3=CC(=C([O-])[O-])C=C[C@H]3C2=O)F C44563482
C1C=CCC2(C1(CC=CC2)CC(=O)[O-])C(=O)[O-] C45070652
C[C@@H]1CCc2c(sc(c2C#N)[N-]S(=O)(=O)[C@@H](C)C(=O)[O-])C1 C49046680
Cc1c(c(n2c(n1)nc(n2)c3ccc(cc3)Cl)[O-])CC(=O)[O-] C49466147
Cc1cc(nc(n1)SC[C@H]2CC[C@@H](O2)C(=O)[O-])[O-] C51393976
C1C[C@@H]2[C@@H]3[C@@H]4[C@H]1[C@@H]5[C@]2([C@H]3[C@]45C(=O)[O-])C(=O)[O-] C00087828
Cc1ccc(cc1[N-]C2=NC(=O)/C(=C\c3ccco3)/S2)C(=O)[O-] C54164360
Cc1cc(c(c(=O)n1C)Cc2c(cc(n(c2=O)C)C)[O-])[O-] C10217730
c1cc2c(cc1n3c(nnc3[S-])c4ccc(nn4)[O-])OCO2 C08741303
c1cc2c(cc1[N-]S(=O)(=O)CC(=O)[O-])CCO2 C37055762
c1cc(ccc1C(=O)[O-])S[C@H]2CC(=NC2=O)[O-] C36854342
Cc1cc(ccc1F)[N-]S(=O)(=O)CC(=O)[O-] C61117831
c1cc(ccc1C(=O)[O-])n2c(cnn2)CC(=O)[O-] C62268594
CC(C)(C(=O)[O-])n1c(c(nn1)C(=O)[O-])c2cccs2 C62317799
c1cc(c(cc1S(=O)(=O)[N-]c2cc(cnc2)C(=O)[O-])Cl)F C62947017
CC(C)S(=O)(=O)[N-]c1ccc(cc1F)C(=O)[O-] C63009513
Cc1ccc(cc1F)S(=O)(=O)[N-]c2c(nccn2)C(=O)[O-] C63216508
c1ccc(c(c1)C(=O)[O-])[N-]C2=NC(=O)/C(=C/c3ccco3)/S2 C19890555
c1cc(ccc1c2cc(sc2)C(=O)[O-])C(=O)[O-] C65339775
CS(=O)(=O)[N-]c1cccc(c1)c2ccc(cn2)C(=O)[O-] C65349053
C1CN2[C@H]([C@@]34C=C[C@@H](O3)[C@@H]([C@@H]4C2=O)C(=O)[O-])OC1 C04046862
C1CN(CCC12OCCO2)C(=O)/C=C/C(=O)[O-] C04661267
c1cc2c(cc1C(=O)N3CCC[C@@H](C3)C(=O)[O-])OCO2 C11891423
c1c(cc(c(c1C=O)[O-])[N+](=O)[O-])C=O C00332716
c1ccc2c(c1)c(cc3c2nno3)S(=O)(=O)[O-] C01693061
Cc1cc(on1)[N-]S(=O)(=O)c2ccccc2C#N C19439154
Cc1ccc(s1)[C@@H]2CC(=Nc3n2ncn3)C(=O)[O-] C19486461
c1cc(oc1)Cn2c(nnc2[S-])N3CCOCC3 C12583023
C[C@@H]1CCCCN1C(=O)c2ccn(n2)CC(=O)[O-] C20316053
c1c[n+](ccc1/C(=N/c2nncs2)/[O-])[O-] C21214175
c1cc(nn2c1nnc2[S-])N3CCOCC3 C22779508
CC(C)(C)OC(=O)N1CCn2cccc2[C@@H]1C(=O)[O-] C26422582
c1c(nsn1)C(=O)N2CCC[C@H](C2)C(=O)[O-] C35687387
COC1CCN(CC1)C(=O)N2CCC[C@H](C2)C(=O)[O-] C37266912
CC(=O)c1cc(n(c1)C)C(=O)N2CCC(CC2)C(=O)[O-] C37429959
Cn1c(ccn1)/C=C/C(=O)N2CCC(CC2)C(=O)[O-] C37433178
Cc1c(c(n(n1)C)C)CC(=O)N2CCC[C@@H](C2)C(=O)[O-] C37436250
c1cc2c3c(c1)c(=O)c(c(n3CCC2)[O-])[N+](=O)[O-] C15923694
C1=CC(=C(C2=NC=N[C@@H]21)[N+](=O)[O-])/N=C\[O-] C39951596
Cc1nnc(s1)/N=C(/C(=C/c2ccncc2)/C#N)\[O-] C39994539
CN1[C@@H](C(=C(C1=O)[O-])C(=O)c2ccco2)c3ccco3 C41538650
C[C@@H]1CN(CC(O1)(C)C)C(=O)N(C)CC(=O)[O-] C41682851
C[C@@](c1ccc2c(c1)OCCO2)(C(=O)[O-])n3cccn3 C41890473
CS(=O)(=O)c1cccc(c1)/C(=N/S(=O)(=O)C)/[O-] C42280708
CCN(CC(=O)[O-])C(=O)N1CCO[C@@H]2[C@H]1CCC2 C43428564
CN(C)c1cccc(c1)C(=O)N2CCO[C@@H](C2)C(=O)[O-] C43700931
c1cc(sc1)S(=O)(=O)N2CCO[C@H](C2)C(=O)[O-] C43703080
C1CCN(C1)C(=O)CN2CCO[C@@H](C2)C(=O)[O-] C43704150
Cc1cc(nc(n1)[N-]S(=O)(=O)CC#N)C C44509584
Cn1ccc(n1)[N-]S(=O)(=O)CC#N C44509781
Cc1c2c(oc1/C(=N/S(=O)(=O)C)/[O-])CCCC2=O C48487275
Cc1nc(cs1)CN(C)C(=O)c2ccc(nn2)[O-] C49411979
Cc1c(c(n(n1)C)C)/C(=N/S(=O)(=O)C(C)C)/[O-] C49417702
CC(C)S(=O)(=O)/N=C(/c1cnn(c1)C)\[O-] C49417819
Cc1cccc(c1)N(C)C(=O)N2CCO[C@@H](C2)C(=O)[O-] C49991499
Cn1cc(cn1)S(=O)(=O)[N-]c2ccccc2C#N C50253619
C1C[C@@H](CN(C1)C(=O)C2=COCCO2)CC(=O)[O-] C54294499
c1cnc(c(n1)C(=O)[O-])N2CCS(=O)(=O)CC2 C54534057
CC(=O)N1CCOc2c1cc(cc2)[N-]S(=O)(=O)C C62090513
C[C@@H](C(=O)N1CC[C@H](C1)C(=O)[O-])n2cccn2 C62117681
Cc1c(ccc(n1)C(=O)N2CC[C@@H](C2)C(=O)[O-])C#N C62117809
c1cc(c2c(c1)OCCO2)C(=O)N3CC[C@H](C3)C(=O)[O-] C62119168
CCS(=O)(=O)[N-]c1ccc2c(c1)n(c(=O)o2)C C62179616
Cc1cc(n(c(=O)c1C#N)[C@@H]2CCS(=O)(=O)C2)[O-] C62716034
CC1(CCN(CC1)C(=O)N(C)CCC#N)C(=O)[O-] C62842790
C[C@]1(CCCN(C1)C(=O)N(C)Cc2ccco2)C(=O)[O-] C62873834
Cc1c(c(=O)n2c(n1)nc([n-]2)c3cccnc3)Cl C09013641
COc1ccccc1[N-]C2=NC=NC3=NC=N[C@@H]32 C39891672
C[C@@H](/C(=N/C1=NC=NC2=NC=N[C@@H]21)/[O-])Cl C39899629
Cc1ccc(cc1)[N-]C2=N[C@@H](N=C3C2=CN=N3)N(C)C C63818407
c1cc2c(cc1S(=O)(=O)N3CCC(CC3)C(=O)Nc4cc(ccc4C(=O)[O-])Cl)OCCCO2 C13186566
Cn1c(=O)c2ccc(cc2nc1SCC(=O)N3CCC[C@H]3c4ccc5c(c4)OCCO5)C(=O)[O-] C13200561
CN(CC12CC3CC(C1)CC(C3)C2)c4ccc(cc4[N+](=O)[O-])S(=O)(=O)N5CCC(CC5)C(=O)[O-] C13240915
CC1CCN(CC1)S(=O)(=O)c2ccc(cc2)C(=O)Nc3cc4c(cc3C(=O)[O-])OCCCO4 C13332720
COc1ccc(cc1N2C[C@H](CC2=O)C(=O)Nc3cc4c(cc3C(=O)[O-])OCCCO4)Cl C13428099
C[C@@H]1CCCCN1S(=O)(=O)c2cccc(c2)C(=O)Nc3cc4c(cc3C(=O)[O-])OCCO4 C13429890
Cc1cc(ccc1c2ccc(o2)/C=C\3/C(=NC(=S)N(C3=O)c4ccc(cc4)OC)[O-])[N+](=O)[O-] C02262386
Cc1cc(c(n1c2cccc(c2)[N+](=O)[O-])C)/C=C\3/C(=NC(=S)N(C3=O)c4ccc(cc4)OC)[O-] C13549325
c1cc(ccc1[C@H]2C(=C(C(=O)N2CCCN3CCOCC3)[O-])C(=O)c4ccc(cc4)Cl)[N+](=O)[O-] C19885016
c1ccc(c(c1)COc2ccc(cc2)/C=C/3\C(=NC(=O)N(C3=O)c4ccc(cc4)[N+](=O)[O-])[O-])F C16156432
c1ccc(c(c1)/C=C/2\C(=NC(=O)N(C2=O)c3ccc(cc3)[N+](=O)[O-])[O-])OCc4cccc(c4)F C16156540
Cc1ccc(cc1)C(=O)C2=C(C(=O)N([C@@H]2c3ccc(cc3)[N+](=O)[O-])c4nc(c(s4)C(=O)OC)C)[O-] C09041623
Cc1cc(c(n1c2ccc(cc2[N+](=O)[O-])OC)C)/C=C/3\C(=NC(=S)N(C3=O)c4ccccc4F)[O-] C16213618
Cc1ccc(c(c1)C(=O)C2=C(C(=O)N([C@H]2c3ccc(cc3)[N+](=O)[O-])CCN4CCOCC4)[O-])C C20168195
Cc1ccc(cc1S(=O)(=O)[N-]c2cc(ccc2F)n3c(nc4ccccc4c3=O)C)[N+](=O)[O-] C09455004
C[C@H]1CCC[C@H](N1S(=O)(=O)c2ccc(cc2)[N-]S(=O)(=O)c3ccc(cc3)[N+](=O)[O-])C C13949351
CCc1ccc(cc1)n2c(nnc2[S-])CSc3nnc(n3C[C@@H]4CCCO4)c5ccn(n5)C C02792751
Cc1c(sc2c1c(nc(n2)/C(=C/c3ccc(c(c3)[N+](=O)[O-])Sc4nncn4C)/C#N)[O-])C C12530616
c1cc(nnc1n2c(c(cn2)C(=O)NCc3cc4c(c(c3)Cl)OCCCO4)C(F)(F)F)[O-] C30524388
Cc1c(sc(n1)N2[C@@H](C(=C(C2=O)[O-])C(=O)c3ccc4c(c3)OCCO4)c5cccc(c5)O)C(=O)C C33397596
CCOc1cccc(c1)[C@H]2C(=C(C(=O)N2CCCN3CCOCC3)[O-])C(=O)c4ccc5c(c4)OCO5 C33515157
CC(C)Oc1ccc(cc1)[C@@H]2C(=C(C(=O)N2CCCN3CCOCC3)[O-])C(=O)c4ccc5c(c4)OCO5 C33515168
Cc1ccc2c(c1)sc(n2)N3[C@@H](C(=C(C3=O)[O-])C(=O)c4ccncc4)c5cccc(c5)[N+](=O)[O-] C33582408
Cc1c(sc(n1)N2[C@H](C(=C(C2=O)[O-])C(=O)c3ccc4c(c3)OCCO4)c5ccc(cc5)N(C)C)C(=O)C C33794725
CCC1=C([C@H](N2C(=CSC2=N1)/C=C(/N3CCOCC3)\[O-])c4ccc(cc4)[N+](=O)[O-])C(=O)OC C35704560
CC1=C([C@H](N2C(=CSC2=N1)/C=C(/N3CCOCC3)\[O-])c4ccc(cc4)[N+](=O)[O-])C(=O)OC C36050765
C[C@H]1Cc2cc(ccc2O1)C(=O)C3=C(C(=O)N([C@H]3c4cc(c(c(c4)OC)OC)OC)C[C@@H]5CCCO5)[O-] C15880022
C[C@H]1Cc2cc(ccc2O1)C(=O)C3=C(C(=O)N([C@@H]3c4ccc(cc4)[N+](=O)[O-])Cc5ccco5)[O-] C38256130
COc1ccc(cc1)N\2C(=O)/C(=C\C(=O)OC)/S/C2=N\[N-]C3=NC(=O)C4=C5CCCC[C@@H]5SC4=N3 C39142912
C[C@H](C(=O)N(C)c1ccccc1)OC(=O)c2ccccc2[N-]S(=O)(=O)c3ccc4c(c3)OCCO4 C39615570
C[C@H]1C(=C2C(=NC(=NC2=O)[N-]/N=C\3/N(C(=O)/C(=C/C(=O)OC)/S3)c4ccc(cc4)OC)S1)C C39983704
Cc1cccn2c1nc(c2C(=O)C3=C(C(=O)N([C@@H]3c4cccc(c4)[N+](=O)[O-])c5nccs5)[O-])C C40003269
Cc1cccn2c1nc(c2C(=O)C3=C(C(=O)N([C@H]3c4ccc(cc4)[N+](=O)[O-])c5nccs5)[O-])C C40003274
COc1ccc(cc1OC)[C@@H]2c3c(nc(s3)[S-])S[C@@H]4[C@@H]2C(=O)N(C4=O)c5ccc(cc5)[N+](=O)[O-] C40475530
c1ccc(cc1)S(=O)(=O)Oc2ccccc2/C=C/3\C(=NC(=O)N(C3=O)c4ccc(cc4)[N+](=O)[O-])[O-] C32673075
Cc1c(cc(cc1[N+](=O)[O-])S(=O)(=O)[N-]c2ccc(cc2)c3cn4ccsc4n3)[N+](=O)[O-] C10251807
CC[C@@H]1CCCCN1S(=O)(=O)c2ccc(cc2)[N-]S(=O)(=O)c3ccc(cc3)[N+](=O)[O-] C59288742
c1ccc(cc1)N2CCN(CC2)C(=O)c3ccccc3[N-]S(=O)(=O)c4ccc(cc4)[N+](=O)[O-] C59288754
Cc1cc(c(n1c2ccc(cc2)N3CCOCC3)C)/C=C/4\C(=NC(=O)N(C4=O)c5ccc(cc5)OC)[O-] C08997577
COc1cc(ccc1c2ccc(o2)/C=C\3/C(=NC(=O)N(C3=O)c4cccc(c4)Cl)[O-])[N+](=O)[O-] C59861950
Cc1ccc(c(c1)C)N2C(=O)/C(=C/c3ccc(o3)c4ccc(cc4[N+](=O)[O-])OC)/C(=NC2=O)[O-] C59861974
c1cc(ccc1[N+](=O)[O-])S(=O)(=O)c2cnc(s2)[N-]S(=O)(=O)c3cc(ccc3Cl)Cl C33756856
c1cc(ccc1[N+](=O)[O-])S(=O)(=O)c2cnc(s2)[N-]S(=O)(=O)c3ccc(cc3)Br C33759898
c1cc(cnc1)[C@H]2[C@@H]3C(=NC(=NC3=O)SCc4ccc(cc4)[N+](=O)[O-])N=C5C2=C(CCC5)[O-] C39749308
CC1(CC(=C2[C@H]([C@@H]3C(=NC(=NC3=O)SCc4ccc(cc4)[N+](=O)[O-])N=C2C1)c5ccncc5)[O-])C C39749475
CC1=C(N=C([C@H]1C(=O)C2=C(C(=O)N([C@H]2c3ccc(cc3)C(C)C)CCN4CCOCC4)[O-])C)C(=O)OC C08893014
COc1ccc(cc1Cl)N2C(=O)/C(=C\c3ccc(o3)c4ccc(cc4)[N+](=O)[O-])/C(=O)N=C2[O-] C17197564
CCOc1ccc(cc1)N2C(=O)/C(=C\c3ccc(o3)c4cc(ccc4C)[N+](=O)[O-])/C(=O)N=C2[O-] C19814178
c1cc(c(cc1F)[N-]S(=O)(=O)c2cc(cs2)c3nc(on3)C(=O)N4CCOCC4)F C65097481
Cc1c(cccc1Cl)[N-]S(=O)(=O)c2cc(sc2C)c3nc(on3)C(=O)N4CCOCC4 C65097717
CCN(CC(=O)NC(=O)OCC)S(=O)(=O)c1cc(ccc1Br)C(=O)[O-] C13068998
Cc1c(cccc1[N+](=O)[O-])NC(=O)CSc2nnc(n2CC(=O)[O-])c3cccs3 C13203113
CN(CC(=O)Nc1ccccc1SC)C(=O)CSc2nnc(n2CC(=O)[O-])c3cccs3 C13204425
c1cc2c(cc1Sc3ccc(cc3[N+](=O)[O-])S(=O)(=O)NCCC(=O)[O-])OCCO2 C13211321
CCOc1cc2c(cc1CNC(=O)CSc3nnc(n3CC(=O)[O-])c4cccc(c4)C)O[C@H](C2)C C13220419
c1cc(cc(c1)NS(=O)(=O)c2ccc(c(c2)[N+](=O)[O-])SC(=S)N3CCCC3)C(=O)[O-] C13273280
C=CCn1c(=O)c2ccc(cc2nc1SCC(=O)Nc3cccc(c3)N4CCCC4=O)C(=O)[O-] C13280006
Cc1c(c(sc1C(=O)OC)S(=O)(=O)Nc2ccc(cc2C(=O)[O-])Br)C(=O)OC C13342879
CCOc1ccc(cc1)OCCCC(=O)Nc2ccc(cc2)S(=O)(=O)N3CCC[C@@H](C3)C(=O)[O-] C13396431
CCOc1cc(c(cc1N2CCOCC2)OCC)NC(=O)[C@@H](C)Oc3ccc(cc3)CC(=O)[O-] C13421253
CCN(CC)S(=O)(=O)c1ccc(cc1)N2C[C@H](CC2=O)C(=O)Nc3cc(ccc3C(=O)[O-])Cl C13425772
c1ccc(c(c1)NC(=O)CSc2nnc(n2CC(=O)[O-])c3cccs3)N4CCCC4=O C13443409
c1ccc(cc1)NC(=O)C2CCN(CC2)C(=O)CSc3nnc(n3CC(=O)[O-])c4cccs4 C13443492
CCOc1cc(ccc1O)[C@@H]2C(=C(C(=O)N2CCN3CCOCC3)[O-])C(=O)c4ccc(cc4)OC C20082572
COc1ccc(c(c1)OC)n2c(=O)c3ccc(cc3nc2[S-])C(=O)NCCc4ccc(c(c4)OC)OC C03631373
CC(C)(C)c1ccc(cc1)[C@H]2C(=C(C(=O)N2CCOCCO)[O-])C(=O)c3ccc(cc3)[N+](=O)[O-] C09459622
CC(C)(C)c1ccc(cc1)[C@@H]2C(=C(C(=O)N2CCOCCO)[O-])C(=O)c3cccc(c3)[N+](=O)[O-] C09424169
CN(C)[C@@H](CNC(=O)c1ccc(cc1)[N-]S(=O)(=O)c2cccc(c2)[N+](=O)[O-])c3cccs3 C18047598
COCCN1[C@H](C(=C(C1=O)[O-])C(=O)c2ccc(cc2)S(=O)(=O)N3CCCCC3)c4cccc(c4)O C27988093
c1cnc(nc1)[N-]S(=O)(=O)c2ccc(cc2)NC(=O)c3ccc(o3)COc4ccc5c(c4)CCC5 C28225222
COC(=O)c1cc(cc(c1)NC(=O)c2ccc(cc2Cl)[N-]S(=O)(=O)C)C(=O)OC C30867877
COc1ccc(cc1S(=O)(=O)Nc2cc(ccc2N3CCN(CC3)CCC#N)C(=O)[O-])Cl C32961968
Cc1c(sc(n1)N2[C@@H](C(=C(C2=O)[O-])C(=O)c3ccncc3)c4cccc(c4)O)C(=O)OCC=C C33369911
CCOc1cccc(c1)C(=O)C2=C(C(=O)N([C@H]2c3ccc(c(c3)OCC)O)CCCn4ccnc4)[O-] C33468939
CCOc1cc(ccc1O)[C@H]2C(=C(C(=O)N2Cc3cccnc3)[O-])C(=O)c4cc5cccc(c5o4)OC C33523038
CC(C)(C)NC(=O)[C@@H](c1ccco1)N(Cc2ccco2)C(=O)c3cc(ccc3[O-])[N+](=O)[O-] C36499754
C/C=C/[C@H](C(=O)NC1CCCCC1)N(Cc2ccco2)C(=O)c3cc(ccc3[O-])[N+](=O)[O-] C36499796
CCOc1ccc(cc1OCC)CC(=O)Nc2ccc(cc2)S(=O)(=O)[N-]c3cc(on3)C C04001691
C[C@@H](C(=O)Nc1ccccc1C(C)C)Oc2ccc(cc2C(=O)[O-])S(=O)(=O)N3CCOCC3 C13316223
COc1cc(c(c(c1OC)OC)NC(=O)C2CCN(CC2)c3ccc(cn3)C(F)(F)F)C(=O)[O-] C13445308
C[C@@H]1[C@H](c2c(=O)[nH]c(nc2O1)CSc3nnc(n3CC=C)c4ccc(cc4)C(C)(C)C)C(=O)[O-] C39692406
CCCCOc1ccc(cc1C)C(=O)C2=C(C(=O)N([C@@H]2c3ccc(cc3)[N+](=O)[O-])CCCO)[O-] C40052180
Cc1cc(ccc1OCC(C)C)C(=O)C2=C(C(=O)N([C@H]2c3ccc(cc3)[N+](=O)[O-])CCCO)[O-] C40052510
CC(C)COc1ccc(cc1OC)[C@@H]2C(=C(C(=O)N2CCCO)[O-])C(=O)c3ccc4c(c3)OCCO4 C40053060
CCCOc1cccc(c1)C(=O)C2=C(C(=O)N([C@@H]2c3ccc(cc3)[N+](=O)[O-])CCCO)[O-] C40054180
CCCCOc1ccc(c(c1)C)C(=O)C2=C(C(=O)N([C@H]2c3ccc(cc3)[N+](=O)[O-])CCO)[O-] C40083712
Cc1cc(ccc1C(=O)C2=C(C(=O)N([C@@H]2c3cccc(c3)[N+](=O)[O-])CCO)[O-])OCC(C)C C40084771
CCCOc1ccc(cc1C)C(=O)C2=C(C(=O)N([C@H]2c3cc(c(c(c3)OC)OC)OC)CCO)[O-] C40091595
c1cc(cc(c1)OCc2ccc(cc2)F)C(=O)C3=C(C(=O)N([C@@H]3c4ccc(cc4)[N+](=O)[O-])CCO)[O-] C40109338
CCCCOc1cccc(c1)[C@@H]2C(=C(C(=O)N2CCO)[O-])C(=O)c3ccc(cc3)S(=O)(=O)N(C)C C40110649
CCCOc1cccc(c1)[C@H]2C(=C(C(=O)N2CCO)[O-])C(=O)c3ccc(cc3)S(=O)(=O)N4CCCC4 C40111752
Cc1cc(n(n1)[C@H](C)C(=O)Nc2ccc(cc2Cl)[N-]S(=O)(=O)c3cccc(c3)C(=O)OC)C C48313320
COc1cc(nc(n1)OC)[N-]S(=O)(=O)c2ccc(cc2)N/C=C/C(=O)c3cccs3 C13633036
Cc1csc(n1)Nc2cccc(c2)[N-]S(=O)(=O)c3cc(ccc3C(=O)OC)C(=O)OC C60059886
CCOc1ccc(cc1)[N-]S(=O)(=O)C2=NN=C(C2)C(=O)Nc3cc(ccc3OC)C C32984975
CCOC(=O)C1CCN(CC1)c2c(cc(cn2)NS(=O)(=O)c3ccc(cc3)CC(C)C)C(=O)[O-] C35397409
CCn1c(c(c(n1)C)CCN(C)c2c(cc(c[nH+]2)[N-]S(=O)(=O)c3cccs3)C(=O)[O-])C C35397865
Cc1ccc(c(c1)Br)OCC(=O)Nc2ccc(cc2)S(=O)(=O)[N-]c3c(nccn3)OC C66200242
CC[C@H](C(=O)Nc1ccc(cc1)S(=O)(=O)[N-]c2cc(ncn2)OC)Oc3ccc(cc3)C C66200476
CC[C@@H](C)c1ccccc1O[C@@H](C)C(=O)Nc2ccc(cc2)S(=O)(=O)[N-]c3cc(ncn3)OC C66200533
C=C1C[S@](=O)[C@H]2[C@@H](C(=O)N2[C@H]1C(=O)OCc3ccc(cc3)[N+](=O)[O-])NC(=O)COc4ccccc4 C02853763
COc1ccc(cc1)C[C@@H](C(=O)OC)NC(=O)[C@@H]2CN(CCN2C(=O)c3cccs3)S(=O)(=O)C C04277788
Cc1ccc(cc1)S(=O)(=O)N2CCC[C@H]2C(=O)Nc3nnc(o3)CS(=O)(=O)c4ccccc4 C08894671
Cc1ccc(cc1)Cn2cnc3c(c2=O)cnn3CCNC(=O)c4ccc(cc4)S(=O)(=O)N(C)C C09016339
c1cc(c(c(c1)Cl)CS(=O)(=O)c2nnc(o2)CNS(=O)(=O)c3ccc4c(c3)OCO4)Cl C09028531
CC(C)[C@@H](c1nnc(o1)S(=O)(=O)Cc2ccc(cc2)F)NS(=O)(=O)c3ccc4c(c3)OCO4 C09029635
CCN(CCc1ccncc1)C(=O)C(=O)NC[C@@H](c2ccco2)S(=O)(=O)c3ccc4c(c3)OCCO4 C09101282
c1cc(ccc1CC(=O)Oc2coc(cc2=O)CSc3nnc(s3)NC(=O)C4CC4)[N+](=O)[O-] C09147553
c1ccc2c(c1)c(cn2CC(=O)N3CCCCC3)S(=O)(=O)CC(=O)Nc4ccc(cc4)[N+](=O)[O-] C10459569
C=CCN(CC=C)S(=O)(=O)c1ccc(cc1)C(=O)Nc2nnc(o2)CS(=O)(=O)c3ccccc3 C10691203
CC(C)(C)c1nc2c(c(n1)SCC(=O)NCCc3ccc4c(c3)OCCO4)c(=O)n(c(=O)n2C)C C11806011
C[C@@H](C(=O)Nc1ccc(cc1)Oc2ccccc2)OC(=O)C3=NN(C(=O)CC3)[C@@H]4CCS(=O)(=O)C4 C12795442
CCn1c2ccc(cc2nc1COC(=O)CS[C@@H](C)C(=O)Nc3cc(on3)C)S(=O)(=O)N(C)C C12524787
Cc1ccc(cc1)S(=O)(=O)N2CCC[C@H](C2)C(=O)Nc3nnc(o3)CS(=O)(=O)c4ccccc4 C14022439
C[C@H](C(=O)Nc1ccccc1C#N)OC(=O)[C@H]2CCCN2S(=O)(=O)c3ccc4c(c3)OCCO4 C14202254
Cn1cc(cn1)CNc2cc(cc(c2)S(=O)(=O)N3CCCC3)C(=O)N4CCCC[C@@H]4C(=O)OC C14537526
COc1c(c(c(c2c1OCO2)OC)Br)C[C@H]3CC(=NO3)C(=O)NN=Cc4cccnc4 C15085976
c1cc(c(cc1[N+](=O)[O-])Cl)C(=O)N(Cc2nc(co2)C(=O)NC[C@@H]3CCCO3)C[C@@H]4CCCO4 C00962583
CCn1c2ccc(cc2nc1SCC(=O)Nc3c(nn(c3C)C)C)S(=O)(=O)N4CCOCC4 C17725821
COc1ccc(cc1OC)[C@H]2CC3=C([C@H](n4c(ncn4)N3)c5cc(c(cc5OC)OC)OC)C(=O)C2 C18198462
Cc1c(n(c(c1C#N)NC(=O)COC(=O)Cn2c(=O)oc(n2)c3ccc(cc3)F)Cc4ccco4)C C19353092
c1ccc(cc1)N2C[C@@H](CC2=O)C(=O)NCCN3CCN(CC3)C(=O)c4ccc(c(c4)[N+](=O)[O-])Cl C20892549
CC(C)C[C@H](C(=O)OCC(=O)Nc1cc2c(cc1C(=O)C)OCO2)N3C(=O)[C@H]4CC=CC[C@@H]4C3=O C21280808
CCN(CC)S(=O)(=O)c1ccc2c(c1)n(nn2)OCC(=O)N[C@H](C)c3ccc4c(c3)OCCO4 C22318686
COc1cc(c(cc1Cl)OC)NC(=O)CN(c2ccc(cc2)C(=O)N3CCOCC3)S(=O)(=O)C C22399749
c1cc(cc(c1)n2cnnn2)NC(=O)CCn3c4ccc(cc4oc3=O)S(=O)(=O)N5CCCC5 C24343375
C[C@@H](C(=O)Nc1ccc(cc1)N2CCOCC2)OC(=O)[C@H]3CC(=O)N(C3)c4ccc5c(c4)OCCO5 C24773845
CC(=O)N[C@@H]1[C@H]([C@@H]([C@H](O[C@H]1n2c(=S)oc(n2)c3ccccc3)COC(=O)C)OC(=O)C)OC(=O)C C32594258
Cc1c2c(c(n(n2)c3ccccc3)n4cccc4)c(=O)n(n1)[C@H](C)C(=O)NCCCN5CCCC5=O C33057958
COC(=O)c1cccc(c1)NC(=O)C2CCN(CC2)c3c(cccn3)S(=O)(=O)N4CCOCC4 C33301168
Cn1c2c(c(=O)n(c(=O)n2C)C)nc1S(=O)(=O)CCC(=O)Nc3cc(c(cc3OC)OC)Cl C33312410
Cc1ccc2cccc(c2n1)O[C@H]3[C@@H]([C@@H]([C@@H]([C@@H](O3)COC(=O)C)OC(=O)C)OC(=O)C)NC(=O)C C35052862
c1cc(c(cc1C(=O)N(Cc2nc(co2)C(=O)NC[C@H]3CCCO3)C[C@H]4CCCO4)[N+](=O)[O-])Cl C35329853
Cc1ccc(cc1)S(=O)(=O)CNC(=O)[C@@H](c2ccc(cc2)[N+](=O)[O-])N(C(=O)c3cccnc3)C(C)(C)C C36592672
C[C@@H]1Cc2cc(ccc2N1C(=O)C)S(=O)(=O)N(C)CC(=O)Nc3cc(c(c(c3)OC)OC)OC C09396876
c1ccc(cc1)n2cc(c(n2)c3ccc4c(c3)OCCO4)/C=C/C(=O)OCC(=O)N[C@@H]5CCS(=O)(=O)C5 C02639260
COC(=O)Nc1ccc(cc1)S(=O)(=O)N2CCN(CC2)CCN3C(=O)[C@H]4[C@@H]5C[C@H]([C@@H]4C3=O)C=C5 C13154261
c1ccc2c(c1)c(no2)CC(=O)N3CCN(CC3)c4nnc(s4)SCC(=O)NCc5ccco5 C38488236
C[C@@H]1CC=C(O1)/C=C/c2[nH]c(=S)n(n2)CN3CCN(CC3)S(=O)(=O)c4ccc(cc4)[N+](=O)[O-] C38769508
C[C@H](C(=O)Nc1ccnn1C(C)C)OC(=O)C2CCN(CC2)S(=O)(=O)c3cccc(c3)C(=O)C C10263099
COc1ccc(c(c1)OC)C[C@@]2(C(=NC(=O)N(C2=O)CC=C)[O-])C[NH+]3C[C@H]4C[C@@H](C3)c5cccc(=O)n5C4 C43737489
Cc1c(c2c(s1)ncn(c2=O)CC(=O)NCCN3CCOCC3)S(=O)(=O)N4CCC(CC4)C C20108768
CC[C@@H](c1nnnn1C[C@H]2CCCO2)N(Cc3ccc4c(c3)OCO4)Cc5cc6ccc(cc6[nH]c5=O)OC C01374659
CCOc1ccc(cc1OCC)Cc2nc3c4c(ncn3n2)Oc5c(c([nH]n5)C)[C@@H]4c6cnn(c6)C C22744027
c1cc(cnc1)CN(Cc2ccco2)[C@H](c3cc4cc5c(cc4[nH]c3=O)OCO5)c6nnnn6C7CCCC7 C57531045
Cc1c(c(c(c(=O)n1CC(=O)N/N=C/c2cc3c(cc2[N+](=O)[O-])OCO3)C#N)COC)Br C59639802
CC[C@@H](C)N([C@H]1CCS(=O)(=O)C1)C(=O)COC(=O)C2C(=C(NC(=C2C(=O)OC)C)C)C(=O)OC C25720991
CN(C1CCCCC1)S(=O)(=O)N2CCN(CC2)C(=O)CNC(=O)c3cc(on3)c4ccccc4 C62613422
Cc1c(c(on1)C)CCNC(=O)CN2c3cc(ccc3N4CCCC[C@H]4C2=O)S(=O)(=O)N(C)C C64966426
CCCc1cc(=O)[nH]c(=S)n1[C@@H]2[C@@H]([C@@H]([C@@H]([C@@H](O2)C(=O)OC)OC(=O)C)OC(=O)C)OC(=O)C C65748542
CC(C)CN([C@H]1CCS(=O)(=O)C1)C(=O)CSc2nc3cc(ccc3c(=O)n2CCO)C(=O)[O-] C13045937
c1cc(c(cc1C(=O)[O-])[N+](=O)[O-])OCC(=O)Nc2ccc(c(c2)S(=O)(=O)N3CCCCC3)Cl C13054663
Cc1ccc(o1)C2=NN([C@@H](C2)c3ccco3)C(=O)CSc4nc5nc(c(c(n5n4)C)CC(=O)[O-])C C13222244
c1cc(cc(c1)S(=O)(=O)Nc2ccc(c(c2)C(=O)[O-])OS(=O)(=O)c3cccs3)[N+](=O)[O-] C13262670
C/C(=N\Nc1ccc(cc1[N+](=O)[O-])[N+](=O)[O-])/c2ccc(cc2)S(=O)(=O)N3CCCC[C@H]3C(=O)[O-] C13263922
CS(=O)(=O)N1CCN(CC1)c2ccc(cc2[N+](=O)[O-])S(=O)(=O)Nc3cccc(c3)C(=O)[O-] C13274925
COC(=O)[C@@H]1CCCN(C1)S(=O)(=O)c2ccc(cc2)NS(=O)(=O)c3cc(cs3)C(=O)[O-] C13302026
C[C@@H]1CCC[C@@H](N1C(=O)COc2ccc(cc2)C(=O)NNS(=O)(=O)c3cc(cs3)C(=O)[O-])C C13302382
c1cc(c(cc1S(=O)(=O)N2CCOCC2)[N+](=O)[O-])OCC(=O)Nc3cc(ccc3C(=O)[O-])Cl C13318758
c1ccc2c(c1)OC[C@H](O2)CNC(=O)NC(=O)CSc3ncc(n3c4ccc(cc4)F)C(=O)[O-] C13365010
Cc1c(cc(cc1[N+](=O)[O-])[N+](=O)[O-])C(=O)Nc2ccc(cc2)S(=O)(=O)N3CCC[C@@H](C3)C(=O)[O-] C13397521
CC(C)Oc1ccc(cc1)C(=O)C2=C(C(=O)N([C@@H]2c3ccc(cc3)[N+](=O)[O-])CCCN4CCOCC4)[O-] C09244207
Cc1c(sc(n1)N2[C@H](C(=C(C2=O)[O-])C(=O)c3cccs3)c4cccc(c4)[N+](=O)[O-])C(=O)OC C08837976
CC(=O)Nc1ccc(cc1)N2[C@H](C(=C(C2=O)[O-])C(=O)c3ccc(cc3)[N+](=O)[O-])c4ccc(cc4)[N+](=O)[O-] C09013654
CC(=O)Nc1ccc(cc1)N2[C@@H](C(=C(C2=O)[O-])C(=O)c3ccc(cc3)[N+](=O)[O-])c4ccc(cc4)[N+](=O)[O-] C09014815
CCCOc1ccc(cc1)C(=O)C2=C(C(=O)N([C@@H]2c3ccc(cc3)[N+](=O)[O-])CCCn4ccnc4)[O-] C08987803
C=CCOc1ccc(cc1)C(=O)C2=C(C(=O)N([C@H]2c3ccc(cc3)[N+](=O)[O-])CCCN4CCOCC4)[O-] C09046657
C=CCOc1ccc(cc1)C(=O)C2=C(C(=O)N([C@@H]2c3cccc(c3)[N+](=O)[O-])CCCn4ccnc4)[O-] C09302138
C=CCOc1ccc(cc1)C(=O)C2=C(C(=O)N([C@H]2c3cccc(c3)[N+](=O)[O-])CCN4CCOCC4)[O-] C09135548
C[C@@H]1Cc2cc(ccc2O1)C(=O)C3=C(C(=O)N([C@@H]3c4ccc(cc4)[N+](=O)[O-])CCCn5ccnc5)[O-] C15924677
CC(C)COc1ccc(cc1)C(=O)C2=C(C(=O)N([C@@H]2c3ccc(cc3)[N+](=O)[O-])CCN4CCOCC4)[O-] C09243892
CCOC(=O)N1CCC(CC1)NC(=O)c2ccc(cc2)[N-]S(=O)(=O)c3ccc(c(c3)[N+](=O)[O-])C C21970712
Cc1ccc(c(c1)C)N(CC(=O)Nc2ccc(cc2)S(=O)(=O)[N-]c3nc(cc(n3)C)C)S(=O)(=O)C C22528468
Cc1ccc(cc1)c2nnc(n2CC(=O)N[C@H](CC(=O)OC(C)C)c3ccccc3[N+](=O)[O-])[S-] C12862092
c1cc(oc1)CNC(=O)COC(=O)c2ccc(cc2O)[N-]S(=O)(=O)c3ccc(c(c3)[N+](=O)[O-])Cl C25392168
Cc1ccc2c(c1)cc(o2)C(=O)C3=C(C(=O)N([C@H]3c4cccc(c4)[N+](=O)[O-])CCCN5CCOCC5)[O-] C33515522
Cc1ccc2c(c1)cc(o2)C(=O)C3=C(C(=O)N([C@@H]3c4ccc(cc4)[N+](=O)[O-])CCCN5CCOCC5)[O-] C33515523
C[C@H](C(=O)[O-])O[C@H]1[C@@H]([C@@H](O[C@@H]2[C@@H]1O[C@@H](OC2)c3ccco3)Oc4ccc(cc4Cl)Cl)NC(=O)C C35057330
Cc1ccc(cc1)[C@H](C(=O)NCS(=O)(=O)c2ccc(cc2)C)N(C)C(=O)c3cc(ccc3[O-])[N+](=O)[O-] C36530303
CCCOc1ccc(cc1)[C@H]2C(=C(C(=O)N2CCN3CCOCC3)[O-])C(=O)c4c(c([nH]c4C)C(=O)OC)C C33812928
COc1cc(nc(n1)OC)[N-]S(=O)(=O)c2ccc(cc2)NC(=S)NC(=O)c3ccc(cc3)F C02320966
CC(=O)CSc1[nH]c(=O)c2c(c3c(nc2n1)nc(nc3[O-])SCC(=O)C)c4ccc5c(c4)OCO5 C08426318
C[C@H]1Cc2cc(ccc2O1)C(=O)C3=C(C(=O)N([C@@H]3c4cccc(c4)[N+](=O)[O-])CCN5CCOCC5)[O-] C38255428
Cc1ccc(c(c1)N([C@H](C)C(=O)Nc2ccc(cc2)S(=O)(=O)[N-]c3nccc(n3)C)S(=O)(=O)C)C C38755265
C[C@H](C(=O)Nc1ccc(cc1)S(=O)(=O)[N-]c2ncccn2)OC(=O)c3ccc(cc3)OCC(C)C C09334476
CCOc1cc(ccc1OS(=O)(=O)c2ccccc2)[C@@H](c3c(n[nH]c3[O-])C)C4=C(N=N[C@@H]4O)C C39422234
CC(C)S(=O)(=O)S(=O)(=O)[N-]c1ccc(cc1N2CCN[C@@H](C2)F)S(=O)(=O)Oc3ccccc3 C39482783
c1ccc2c(c1)cc(o2)C(=O)C3=C(C(=O)N([C@H]3c4cccc(c4)[N+](=O)[O-])CCCN5CCOCC5)[O-] C39734464
c1ccc2c(c1)cc(o2)C(=O)C3=C(C(=O)N([C@@H]3c4ccc(cc4)[N+](=O)[O-])CCCN5CCOCC5)[O-] C39734465
Cc1cccn2c1nc(c2C(=O)C3=C(C(=O)N([C@@H]3c4cc(c(c(c4)OC)OC)OC)c5nccs5)[O-])C C40003297
Cc1cc(ccc1C(=O)C2=C(C(=O)N([C@@H]2c3ccc(cc3)[N+](=O)[O-])CCOCCO)[O-])OC(C)C C40084195
C[C@@H]1Cc2cc(ccc2O1)C(=O)C3=C(C(=O)N([C@@H]3c4cc(c(c(c4)OC)OC)OC)CCOCCO)[O-] C40094959
CCCCN1[C@H](C(=C(C1=O)[O-])C(=O)c2ccc(cc2)S(=O)(=O)N3CCCC3)c4cccc(c4)[N+](=O)[O-] C40111887
Cc1ccc(cc1)N([C@H](C)C(=O)Nc2ccc(cc2)S(=O)(=O)[N-]c3nc(cc(n3)C)C)S(=O)(=O)C C44847069
COc1cc(nc(n1)OC)[N-]S(=O)(=O)c2ccc(cc2)/N=C/c3cc4c(cc3[N+](=O)[O-])OCO4 C59461125
CC(C)C[C@H](CNC(=O)c1ccc(cc1)[N-]S(=O)(=O)c2cccc(c2)[N+](=O)[O-])N3CCOCC3 C12560528
CCOc1ccc(cc1)[N-]S(=O)(=O)C2=NN=C(C2)C(=O)N3CCN(CC3)c4ccc(cc4)C(=O)C C32985018
c1cc(cc(c1)[N+](=O)[O-])c2csc(n2)/C(=C\Nc3ccc(cc3)S(=O)(=O)[N-]c4nccs4)/C#N C13659582
Cc1c(c(n(n1)C)C)CCCN(C)c2c(cc(cn2)C(=O)[O-])NS(=O)(=O)c3ccc(cc3)OC C64844081
CC(C)Oc1ccc(cc1)C(=O)NC(=S)Nc2ccc(cc2)S(=O)(=O)[N-]c3cc(ncn3)OC C66200677
CCOC(=O)C[C@H]1C(=O)NCCN1c2c(c(=O)n3cccc(c3n2)C)/C=C\4/C(=O)N(C(=S)S4)C C08915629
COc1ccc(cc1)S(=O)(=O)N2CCC[C@H]2C(=O)Nc3nc4c(s3)CN(CC4)C(=O)OC C08928125
c1ccc(c(c1)CS(=O)(=O)c2nnc(o2)CNS(=O)(=O)c3ccc4c(c3)OCCO4)F C08972332
c1cc(ccc1CS(=O)(=O)c2nnc(o2)CCCNS(=O)(=O)[C@H]3CCS(=O)(=O)C3)F C09027734
C[C@@H]1CN(C[C@H](O1)C)C(=O)C(=O)NC[C@@H](c2cccnc2)S(=O)(=O)c3ccc4c(c3)OCO4 C09006939
CS(=O)(=O)N1CCC(CC1)C(=O)NC[C@H](c2cccnc2)S(=O)(=O)c3ccc4c(c3)OCCO4 C09044625
c1cc(oc1)[C@H](CNS(=O)(=O)[C@@H]2CCS(=O)(=O)C2)S(=O)(=O)c3ccc4c(c3)OCO4 C09081408
Cc1c(n(c(c1C#N)NC(=O)CSc2nnc(n2C)[C@@H]3CCS(=O)(=O)C3)C[C@@H]4CCCO4)C C09257831
Cc1ccc2nc(c(c(=O)n2c1)/C=C\3/C(=O)N(C(=S)S3)C(C)C)N4CCNC(=O)[C@H]4CC(=O)OC C02366061
C[C@H]1CCCCN1S(=O)(=O)c2ccc(cc2)C(=O)Nc3nnc(o3)c4ccc(cc4)S(=O)(=O)C C09346768
c1ccc(c(c1)C#N)NC(=O)CSc2nnc(o2)c3cccc(c3)S(=O)(=O)N4CCOCC4 C09495022
c1cc(sc1)S(=O)(=O)N2CCC(CC2)C(=O)Nc3nnc(o3)Cc4ccc5c(c4)OCCO5 C09813147
CC(C)S(=O)(=O)c1ccc(cc1)c2nnc(o2)NC(=O)[C@H]3CCCN3S(=O)(=O)c4cccs4 C09814292
CCOC(=O)[C@@H]1CCCN(C1)C(=O)C(=O)Nc2c3c(nn2c4ccc(cc4)Cl)CS(=O)(=O)C3 C10033639
Cc1cc(c(n1[C@@H]2CCS(=O)(=O)C2)C)C(=O)COC(=O)c3ccc(c(c3)[N+](=O)[O-])NC4CC4 C09866886
COc1ccc(cc1)N2C[C@H](CC2=O)C(=O)NCCS(=O)(=O)N3CCc4cc(c(cc4C3)OC)OC C10705526
COc1cc(cc(c1OC)OC)NC(=O)[C@H]2CCCN2S(=O)(=O)c3ccc4c(c3)OCCO4 C11596866
Cc1[nH]c2cc(ccc2n1)C(=O)N3CCc4c(c(cc(=O)n4CC3)OCc5ccccn5)C(=O)OC C12048189
COC(=O)C[C@@H]1C(=O)NCCN1C(=O)CSc2nnc(n2C[C@H]3CCCO3)c4cccs4 C12564086
c1cnn(c1)c2ccc(cn2)C(=O)Nc3cc(ccc3N4CCCC4)S(=O)(=O)N5CCOCC5 C12515928
COc1ccc(cc1S(=O)(=O)N2CCCCC2)NC(=O)[C@H]3CC(=O)N(C3)c4ccc5c(c4)OCCO5 C12971728
C[C@@H](C(=O)Nc1ccc(cc1)S(=O)(=O)N2CCOCC2)OC(=O)[C@@H]3CC(=O)N(C3)C4CCCC4 C12989030
c1cc(ccc1NC(=O)CSc2nnnn2C[C@H]3CCCO3)S(=O)(=O)N4CCOCC4 C13128249
Cn1c2cc(c(cc2n(c(=O)c1=O)C)N3CCOCC3)NC(=O)c4cc(c(c(c4)OC)OC)OC C13364660
CCOC(=O)N1CCc2c(sc(c2C(=O)OC)NC(=O)C3CCN(CC3)S(=O)(=O)C)C1 C13704920
c1cc(cc(c1)[N+](=O)[O-])C(=O)COC(=O)[C@@H]2CC(=O)N(C2)NC(=O)c3ccc(c(c3)Cl)Cl C13856717
CC(=O)N1CCN(CC1)S(=O)(=O)c2cccc(c2)C(=O)Nc3ccc(cc3)S(=O)(=O)N(C)C C15917794
CC(C)CN([C@@H]1CCS(=O)(=O)C1)C(=O)CN2C(=O)[C@@](NC2=O)(C)c3ccc4c(c3)OCCCO4 C19313030
CCc1nnc(s1)NC(=O)CSc2nnc(n2C)Cc3c(nc4c(cccn4c3=O)C)C C21805227
C[C@@H](c1ccc(cc1)n2cncn2)NC(=O)[C@@H]3CCCN3S(=O)(=O)c4ccc5c(c4)OCCO5 C22382306
c1cc(c(cc1[N+](=O)[O-])S(=O)(=O)N2CCOCC2)NC[C@H]([C@H]3CCOC3)N4CCOCC4 C24203884
c1cc(c(cc1S(=O)(=O)N2CCOCC2)NC(=O)CCN3CCSC3=O)N4CCOCC4 C24281263
CC(C)Nc1nnc(s1)SCC(=O)N2CCN(CC2)S(=O)(=O)c3ccc4c(c3)OCCO4 C24783578
Cc1c(c(on1)C)S(=O)(=O)N2CCC(CC2)C(=O)Nc3nc(cs3)CN4C[C@H](O[C@H](C4)C)C C12733286
c1ccc(cc1)n2cc(c(n2)c3cccc(c3)[N+](=O)[O-])/C=C(\C#N)/C(=O)N[C@H]4CCS(=O)(=O)C4 C26966544
CCN(CC)S(=O)(=O)c1ccc(cc1)NC(=O)C2CCN(CC2)c3c4c(nccn4)ncn3 C27819659
Cc1c(c(n(n1)CC(=O)NC(C)(C)C)C)S(=O)(=O)N2CCC[C@H](C2)C(=O)N3CCN(CC3)C C33086178
CC(=O)c1ccc(cc1)NC(=O)N(C)CCc2nc(on2)c3ccc(cc3)C(=O)N4CCOCC4 C33128805
Cc1ccc(cc1)CNC(=O)[C@@]2(Cn3cnc(c3C(=O)N2c4ccc5c(c4)OCCO5)C(=O)OC)C C33266074
C[C@@H]1CC[C@@]2([C@@H]([C@@]13C[C@@H](OC3=O)c4ccoc4)CC[C@@H]([C@@]2(C(=O)OC)O)OC(=O)C)C(=O)OC C35454789
C[C@@H]1CN(C[C@H](O1)C)c2c3cnn(c3ncn2)CCNC(=O)c4ccc(cc4)S(=O)(=O)N(C)C C35590527
CCCNC(=O)[C@@H]1COC2(N1C(=O)c3ccccc3)CCN(CC2)C(=O)c4cccc(c4)[N+](=O)[O-] C35986627
C[C@H]1CN(C[C@@H](O1)C)C(=O)COC(=O)[C@@H]2C[C@@H](CN2S(=O)(=O)c3ccc4c(c3)OCCO4)O C08694134
CN(C)S(=O)(=O)c1ccc(cc1)C(=O)NCc2nnc(o2)SCC(=O)N3CCCCCC3 C09518665
CCS(=O)(=O)c1ccc(cc1)c2nnc(o2)NC(=O)[C@@H]3CCCN3S(=O)(=O)c4cccs4 C36693970
[H]/N=C\1/C(=C/c2ccc(o2)c3ccc(cc3)[N+](=O)[O-])/C(=O)N=C4N1N=C(S4)S(=O)(=O)CC(C)C C41085228
CN(C)c1ccc(cc1NS(=O)(=O)c2ccc3c(c2)OCCO3)S(=O)(=O)N4CCOCC4 C41105175
Cc1c(c(on1)C)S(=O)(=O)N2CCC[C@@H](C2)C(=O)N3CCC(CC3)CNC(=O)c4cnn(c4)C C62606504
CC1=NC(=C([C@@H]1S(=O)(=O)N2CCC(CC2)C(=O)NCc3ccc4c(c3)OCO4)C(=O)N5CCCCC5)C C64491584
CCn1c2c(c(=O)n3c1c(cn3)C(=O)NCCN4CCOCC4)CN(CC2)Cc5ccc(cc5)OC C64967818
C/C(=N\Nc1nc2ccccc2c(=O)n1C)/c3ccc(cc3)S(=O)(=O)N4CCCC[C@H]4C(=O)[O-] C13013629
C/C(=N\NC(=O)[C@H]1CCS(=O)(=O)C1)/c2ccc(cc2)S(=O)(=O)N3CCC(CC3)C(=O)[O-] C13026399
C[C@@H](C(=O)Nc1cccc(c1)[N+](=O)[O-])Oc2ccc(cc2C(=O)[O-])S(=O)(=O)N3CCOCC3 C13086931
c1cc(c(cc1C(=O)NCC(=O)[O-])[N+](=O)[O-])N2CCN(CC2)S(=O)(=O)c3ccc4c(c3)CCC4 C13211762
Cc1c(c(n2c(n1)nc(n2)SCC(=O)N(CC(C)C)[C@@H]3CCS(=O)(=O)C3)C)CC(=O)[O-] C13222090
c1cc(ccc1C(=O)Nc2cc(ccc2N3CCOCC3)S(=O)(=O)N4CCOCC4)C(=O)[O-] C13253804
C/C(=N\NC(=O)c1cccc(c1)[N+](=O)[O-])/c2ccc(cc2)S(=O)(=O)N3CCCC[C@H]3C(=O)[O-] C13263916
c1cc(ccc1CC(=O)[O-])NC(=O)COc2ccc(cc2[N+](=O)[O-])S(=O)(=O)N3CCOCC3 C13275521
Cc1cc(cc(c1C)S(=O)(=O)N2CCN(CC2)c3ccc(cc3[N+](=O)[O-])S(=O)(=O)C)C(=O)[O-] C13310849
CS(=O)(=O)c1ccc(c(c1)[N+](=O)[O-])N2CCN(CC2)S(=O)(=O)c3cc(ccc3F)C(=O)[O-] C13310853
Cc1ccc(cc1S(=O)(=O)N2CCN(CC2)c3ccc(cc3[N+](=O)[O-])S(=O)(=O)C)C(=O)[O-] C13310859
CN(C)S(=O)(=O)c1cccc(c1)C(=O)N2CCN(CC2)S(=O)(=O)c3cc(cs3)C(=O)[O-] C13399801
c1ccc(c(c1)[N+](=O)[O-])SCC(=O)N2CCN(CC2)S(=O)(=O)c3cc(cs3)C(=O)[O-] C13400972
c1cc(ccc1/C=N/N=C/2\NC(=O)[C@H](S2)CC(=O)[O-])OS(=O)(=O)c3ccc(cc3)[N+](=O)[O-] C15857628
Cc1c(c([nH]c1C(=O)OC)C)C(=O)C2=C(C(=O)N([C@H]2c3cccnc3)CCCN4CCOCC4)[O-] C09235413
C/C(=N/S(=O)(=O)c1ccc(cc1)NC(=S)NC(=O)c2ccc(c(c2)[N+](=O)[O-])N3CCCCC3)/[O-] C14274386
CC(=O)Nc1ccc(cc1)N2C[C@H](CC2=O)C(=O)Nc3ccc(cc3)S(=O)(=O)[N-]c4ncccn4 C20371082
CN(CCCC(=O)Nc1ccc(cc1)S(=O)(=O)[N-]c2ncccn2)S(=O)(=O)c3cccs3 C22240057
CCN(CC)S(=O)(=O)c1ccc(c(c1)[N-]S(=O)(=O)c2cccc(c2)S(=O)(=O)N)OCC C22410625
Cc1cc(ccc1NS(=O)(=O)C)C(=O)Nc2ccc(cc2)S(=O)(=O)[N-]c3nc(cc(n3)C)C C22511204
Cc1c(c(n(n1)CC(=O)N[C@H]2[C@@H]3N(C2=O)C(=C(CS3)COC(=O)C)C(=O)[O-])C)Br C22745023
Cc1c(c(n(n1)C)C(=O)N[C@H]2[C@H]3N(C2=O)C(=C(CS3)CSc4nnc(s4)C)C(=O)[O-])Cl C02747956
Cc1c(=O)c2c(nc(n(c2=O)C)SC)n(c1[O-])[C@@H]3[C@H]([C@@H]([C@@H](CO3)OC(=O)C)OC(=O)C)OC(=O)C C05811991
Cc1cccn2c1nc(c(c2=O)/C=C/3\C(=O)N(C(=S)S3)CCCC(=O)[O-])N4CCC(CC4)C(=O)N C33450943
c1cc(cc(c1)[N+](=O)[O-])[C@H]2C(=C(C(=O)N2CCN3CCOCC3)[O-])C(=O)c4ccc5c(c4)OCO5 C33515346
Cc1c(sc(n1)N2[C@H](C(=C(C2=O)[O-])C(=O)c3ccc4c(c3)OCCO4)c5cccnc5)C(=O)OC C35019182
C[C@H](C(=O)[O-])O[C@@H]1[C@@H]([C@@H](O[C@@H]2[C@@H]1O[C@@H](OC2)c3ccco3)Oc4ccccc4C(=O)C)NC(=O)C C35057336
CC(=O)c1ccccc1O[C@H]2[C@H]([C@@H]([C@@H]3[C@@H](O2)CO[C@@H](O3)c4ccccc4)OCC(=O)[O-])NC(=O)C C35057780
CC(C)[C@@H]1C(=O)N(C(=N1)O)Cc2ccc(cc2)S(=O)(=O)/N=C(/N[C@H](C(C)C)C(=O)OC)\[O-] C16033862
Cc1ccc(cc1)n2ccc(=O)c(n2)C(=O)Nc3ccc(cc3)S(=O)(=O)[N-]c4nccc(n4)C C09129596
CCN(CC)S(=O)(=O)c1cccc(c1)c2nnc(n2N)SCC(=O)N3CCC(CC3)C(=O)[O-] C03291075
CCCC(=O)NC1=NC(=O)C2=NCN(C2=N1)[C@@H]3[C@H]([C@@H]4[C@@H](O3)CO[P@@](=O)(O4)[O-])OC(=O)CCC C36378560
CS(=O)(=O)N(CC(=O)Nc1ccc(cc1)S(=O)(=O)[N-]c2ncccn2)c3cccc(c3)F C38754834
CC1=C2C(=CC(=O)N=C2S[C@H]1C(=O)[O-])COc3ccc(cc3[N+](=O)[O-])S(=O)(=O)N4CCCC4 C39680227
Cc1nnc(s1)/N=C(/C(=C/c2cn(nc2c3ccc(cc3)S(=O)(=O)N(C)C)c4ccccc4)/C#N)\[O-] C39997799
c1cc(ccc1CSc2nc([n-]n2)NC(=O)C3=NN(C(=O)CC3)[C@@H]4CCS(=O)(=O)C4)Cl C09490968
c1cc(ccc1C(=O)C2=C(C(=O)N([C@@H]2c3ccncc3)CCOCCO)[O-])S(=O)(=O)N4CCCCC4 C40111027
c1cc(oc1[N+](=O)[O-])O[P@@](=O)(N2CCCCC2)OC[C@H]3[C@@H](C[C@@H](O3)c4cc(c(=O)[nH]c4[O-])F)O C40822220
c1cc(ccc1NC(=O)c2c3c(n(n2)[C@@H]4CCS(=O)(=O)C4)CCCC3)S(=O)(=O)[N-]c5nccs5 C40987528
CC(C)(CC(=O)N[C@H]1CO[C@H]2[C@@H]1OC[C@@H]2n3c(nnn3)Oc4ccc(cc4)n5cncn5)CC(=O)[O-] C04259946
c1cc2c(cc1c3nnnn3[C@H]4CO[C@H]5[C@@H]4OC[C@@H]5NC(=O)CC6(CCCC6)CC(=O)[O-])OCO2 C05397401
CC\1=NN(C(=O)/C1=N\Nc2ccc(cc2)S(=O)(=O)[O-])c3nc(cs3)c4ccc(cc4)OC C12275720
Cc1cc(n(n1)c2ccc(nn2)N3CCC[C@H](C3)C(=O)Nc4ccc(cc4)S(=O)(=O)/N=C(/C)\[O-])C C62164040
CC1=C(N=C([C@@H]1C(=O)C2=C(C(=O)N([C@H]2c3ccc(cc3)[N+](=O)[O-])Cc4cccnc4)[O-])C)C(=O)OC C08827255
CC1=C(N=C([C@H]1C(=O)C2=C(C(=O)N([C@@H]2c3ccc(cc3)[N+](=O)[O-])Cc4cccnc4)[O-])C)C(=O)OC C08827254
CC1=C(N=C([C@@H]1C(=O)C2=C(C(=O)N([C@@H]2c3cccc(c3OC)OC)CCN4CCOCC4)[O-])C)C(=O)OC C09007965
CC1=C(N=C([C@H]1C(=O)C2=C(C(=O)N([C@H]2c3cccnc3)CCCN4CCOCC4)[O-])C)C(=O)OC C09235413
Cc1ccc(cc1)S(=O)(=O)N[C@@]2(c3c(=O)nc(n(c3NC2=O)Cc4ccco4)[O-])C(F)(F)F C09357914
CC[C@@H](C)N([C@@H]1CCS(=O)(=O)C1)C(=O)COC(=O)[C@@H]\2C(=C(N=C(/C2=C(\[O-])/OC)C)C)C(=O)OC C25720977
Cc1nc(no1)CN2c3cc(c(cc3OCC2=O)S(=O)(=O)[N-]c4cc(ccc4OC)OC)Cl C65022414
c1c(c(cc(c1[N+](=O)[O-])[O-])[O-])/C=N/N2C(=O)[C@H]3[C@H]4CC[C@@H]([C@@H]3C2=O)C=C4 C04188379
c1cc(c(cc1[N+](=O)[O-])NC(=O)[C@@H]2CC(=CC[C@H]2C(=O)[O-])Cl)[O-] C04873562
CCC(CC)(CC(=O)Nc1cc(ccc1[O-])[N+](=O)[O-])C(=O)[O-] C10824958
Cc1cc(cc(c1C)S(=O)(=O)N2C[C@@H](C[C@H]2C(=O)[O-])O)C(=O)[O-] C13028612
c1cc2c(cc1S(=O)(=O)Nc3cc(cc(c3)C(=O)[O-])C(=O)[O-])OCCCO2 C13262927
c1cc(c(cc1C(=O)[O-])[N+](=O)[O-])NCCCC(=O)[O-] C13277261
c1cc(c(cc1S(=O)(=O)N2CCC(CC2)C(=O)[O-])[N+](=O)[O-])NCC(=O)[O-] C13277622
C[C@H](C(=O)Nc1ccccc1C#N)Oc2ccc(cc2C(=O)[O-])C(=O)[O-] C13422227
C[C@H](C(=O)N(C)[C@H]1CCS(=O)(=O)C1)Oc2ccc(cc2C(=O)[O-])C(=O)[O-] C13422767
c1cc(ccc1NC(=O)CCC(=O)[O-])S(=O)(=O)N2CCS[C@@H]2C(=O)[O-] C16428217
C/C(=N/S(=O)(=O)c1ccc(cc1)/N=C/c2cc(ccc2[O-])[N+](=O)[O-])/[O-] C19823505
C/C(=N/S(=O)(=O)c1ccc(cc1)NC(=O)[C@@H]2CCCC[C@@H]2C(=O)[O-])/[O-] C19860589
CC(=O)C1=C(C(=O)N([C@@H]1c2cccc(c2)[N+](=O)[O-])c3cccc(c3)C(=O)[O-])[O-] C17858393
c1cc(cc(c1)[N+](=O)[O-])[N-]S(=O)(=O)c2ccc(o2)C(=O)[O-] C20593465
CCCc1cc(nc(n1)SC/C(=N/c2nnnn2N=C(C)C)/[O-])[O-] C20595826
Cc1cc(no1)[N-]S(=O)(=O)c2cc(n(c2)C)C(=O)[O-] C22159406
c1cnccc1CN2CCc3c(sc(c3C(=O)[O-])NC(=O)C(=O)[O-])C2 C13491482
C=C1C(=C(N2[C@@H](S1(=O)=O)/C(=C\c3ccccn3)/C2=O)C(=O)[O-])/C=C/C(=O)[O-] C27992735
Cc1c(sc(n1)Nc2ccc(cc2)S(=O)(=O)/N=C(/C)\[O-])CC(=O)[O-] C36306564
c1ccc(c(c1)[N-]S(=O)(=O)c2cc([nH]c2)C(=O)[O-])[N+](=O)[O-] C37044105
c1cc(ccc1OCCC(=O)[O-])S(=O)(=O)[N-]c2nncs2 C37238938
c1c(c[n-]c1C(=O)N(CCC(=O)[O-])C2CC2)[N+](=O)[O-] C37582551
CCCc1nc2nc(c(c(n2n1)[O-])[N-]S(=O)(=O)c3ccc(cc3)Cl)C C15942118
COC(=O)c1ccc(cc1)[N-]S(=O)(=O)/N=C(/c2c[nH]c3c2cccc3)\[O-] C06757849
C[C@@H]1CN(C[C@H](O1)C)S(=O)(=O)[N-]c2cnn(c2)CC(=O)[O-] C38030479
c1ccc(c(c1)[N-]S(=O)(=O)c2ccc(s2)C(=O)[O-])[N+](=O)[O-] C38058870
Cn1c2ccccc2c(=O)c(c1[O-])C\3=NN=C(/C3=N\Nc4cccnc4)[O-] C13409462
Cc1ccc(cc1)S(=O)(=O)[N-]/N=C/C=N/[N-]S(=O)(=O)c2ccc(cc2)C C16927791
[H]/N=C\1/N=C2[C@H]([C@@H](C3=C(CCCC3=N2)[O-])c4ccc(c(c4)OC)OC)C(=N1)[O-] C39029850
Cc1ccc(c(c1)C(=O)[O-])OCC2=NC(=O)C3=C([C@@H](SC3=N2)C(=O)[O-])C C39646858
c1cc(c(nc1)n2cncn2)[N-]S(=O)(=O)CCCC(=O)[O-] C40499610
c1cc(c(nc1)Cl)S(=O)(=O)[N-]c2nnc(s2)SCC(=O)[O-] C41018323
Cc1cc(ccc1[N-]S(=O)(=O)c2ccc3c(c2)C(=O)N(C3=O)C)C(=O)[O-] C42625836
c1c(cncc1S(=O)(=O)[N-]c2nncs2)/C=C/C(=O)[O-] C44259477
c1cc(c(cc1C(=O)[O-])S(=O)(=O)[N-]c2ccc(cn2)[N+](=O)[O-])Cl C25572810
C[C@@H](C(=O)[O-])S(=O)(=O)[N-]c1cc2c(cc1[N+](=O)[O-])OCO2 C49048133
Cc1ccnc(n1)[N-]S(=O)(=O)c2ccc(cc2)NC(=O)/C=C/C(=O)[O-] C20426694
Cc1ccnc(n1)[N-]S(=O)(=O)c2ccc(cc2)NC(=O)/C(=C\C(=O)[O-])/C C19880501
CS(=O)(=O)[N-]c1ccccc1NC(=O)c2cc3cccc(c3[n-]2)[N+](=O)[O-] C56409829
CCO/C(=N\[N-]S(=O)(=O)c1ccc(cc1C)[N+](=O)[O-])/[O-] C32586171
c1cc(cc(c1)[N+](=O)[O-])[N-]S(=O)(=O)c2cc(c3c(c2)OCCO3)C(=O)[O-] C57115571
c1cc(c(cc1[N-]S(=O)(=O)c2cc(c3c(c2)OCCO3)C(=O)[O-])C#N)Cl C57116757
Cc1c(c(n2c(n1)nc(n2)/N=C(/[C@@H](C)Oc3ccccc3)\[O-])[O-])Cl C21171319
c1cc(ccc1OCC(=O)[O-])S(=O)(=O)[N-]c2ccon2 C61685332
c1cc(ccc1OCCC(=O)[O-])S(=O)(=O)[N-]c2ccon2 C61685334
c1cnc(c(n1)C(=O)[O-])[N-]S(=O)(=O)c2cc(cnc2)Br C63216409
Cc1cc(c(c(=O)[nH]1)[C@H](c2ccccc2[N+](=O)[O-])[C@H]3C(=CC(=NC3=O)C)[O-])[O-] C07424319
CCn1c(c2ccc(cc2nc1=S)C(=O)Nc3[n-]nc(n3)S(=O)(=O)C)[O-] C64347971
Cc1ccc(cc1[N-]S(=O)(=O)C)[N-]S(=O)(=O)c2ccc(s2)[N+](=O)[O-] C64373880
c1ccc2c(c1)c(nc3n2ncc3C(=O)Nc4[n-]nc(n4)c5ccccn5)[O-] C65060889
c1c(nc(s1)[C@@H]2[C@@H]([C@@H]3[C@@H](O2)CO[P@@](=O)(O3)[O-])O)C(=O)N C05519179
c1cc-2c(cc1N)S(=O)(=O)c3c2cc(c(c3)N)S(=O)(=O)[O-] C01743143
C1CS(=O)(=O)C[C@@H]1NC(=O)NC(=O)CCC(=O)[O-] C20218142
C(CO)N[C@]1(C(=O)NC(=O)N=C1[O-])Br C25497094
c1cc(cnc1)C(=O)O[C@@H]2[C@@H]([C@@H]([C@H]([C@@H](O2)C(=O)[O-])O)O)O C35645581
CC(C)(C)C(=O)NCCC(=O)N1C[C@H](C[C@@H]1C(=O)[O-])O C36975799
CC(C)(C)C(=O)NCCC(=O)N1C[C@@H](C[C@H]1C(=O)[O-])O C36975801
Cc1c(c(n[nH]1)C)S(=O)(=O)N[C@](C)(C2CC2)C(=O)[O-] C37367496
C[C@@H](C(=O)N1C[C@@H](C[C@@H]1C(=O)[O-])O)NC(=O)C(C)(C)C C37449643
C[C@@H](C(=O)N1C[C@H](C[C@@H]1C(=O)[O-])O)NC(=O)C(C)(C)C C37449645
CC(=O)NCC(=O)N(CC(=O)[O-])c1ccc(cc1)O C37583810
[H]/N=C\1/C2=NC(=N[C@H]2NC(=N1)N)SCC(=O)[O-] C39702064
C[C@@H](C(=O)N1C[C@@H](C[C@H]1C(=O)[O-])O)NC(=O)C(C)(C)C C40393988
C1COCCN1C(=O)NCC(=O)NCC(=O)[O-] C40524198
C1COCCN1CCNC(=O)N2C[C@@H](C[C@@H]2C(=O)[O-])O C40551735
C1C[C@@H](OC1)CNC(=O)N2C[C@H](C[C@H]2C(=O)[O-])O C40557584
Cc1c(c(n[nH]1)C)NC(=O)N[C@@H]([C@@H](C)O)C(=O)[O-] C40578802
Cc1c(c(n[nH]1)C)NC(=O)N2C[C@H](C[C@@H]2C(=O)[O-])OC C40578843
C1[C@H](CN([C@@H]1C(=O)[O-])C(=O)NCCS(=O)(=O)N)O C40578909
CO[C@H]1C[C@H](N(C1)C(=O)NCC(=O)NC2CC2)C(=O)[O-] C40580258
C[C@@H]([C@@H](C(=O)[O-])NC(=O)NC1CCS(=O)(=O)CC1)O C40590389
c1cnccc1CCNC(=O)N2C[C@@H](C[C@H]2C(=O)[O-])O C40601123
Cc1c(c[nH]n1)CNC(=O)N2C[C@@H](C[C@@H]2C(=O)[O-])OC C42357539
Cc1c(c[nH]n1)CNC(=O)N2C[C@H](C[C@@H]2C(=O)[O-])OC C42357541
Cc1c(c[nH]n1)CNC(=O)N[C@@](C)(C2CC2)C(=O)[O-] C42357554
C[C@@H]1CC[C@@H](CN1C(=O)N2CSC[C@@H]2C(=O)[O-])C(=O)N C42439457
C[C@H]1CC[C@H](CN1C(=O)N2CSC[C@@H]2C(=O)[O-])C(=O)N C42439463
C[C@H]1CC[C@@H](CN1C(=O)NCC(=O)NCC(=O)[O-])C(=O)N C42439630
C[C@H]1CC[C@H](CN1C(=O)N2CSC[C@H]2C(=O)[O-])C(=O)N C42439753
C1CN(CCC1CC(=O)N)C(=O)N2CSC[C@H]2C(=O)[O-] C42439803
Cc1nc(cs1)CN(C)C(=O)N[C@@H]([C@H](C)O)C(=O)[O-] C44611058
c1ccc(c(c1)N)NC(=O)N2C[C@H](C[C@@H]2C(=O)[O-])O C48840637
CC(C)N(CC(=O)[O-])C(=O)NCC(=O)N1CCNCC1 C48843255
C[C@@H](Cn1cccn1)NC(=O)N2C[C@H](C[C@H]2C(=O)[O-])O C49080184
C[C@@H]1CCC[C@@](C1)(C(=O)[O-])NC(=O)N[C@@H](C)C(=O)NC C49103530
C[C@H](C(=O)N(C)C)NC(=O)N[C@@](C)(C1CC1)C(=O)[O-] C49104609
C[C@H]1CCC[C@](C1)(C(=O)[O-])NC(=O)N[C@@H](C)C(=O)N(C)C C49104850
CN(CC(=O)N)C(=O)/C(=N/c1nnc(s1)C(F)F)/[O-] C49270149
Cc1nc(cs1)CNC(=O)N2C[C@H](C[C@@H]2C(=O)[O-])O C49539967
C1CC1(C(=O)NCC(=O)N2CCNCC2)C(=O)[O-] C50291477
C[C@H](c1nncn1C)NC(=O)NC(=O)/C=C/C(=O)[O-] C50420841
C[C@H](c1nncn1C)NC(=O)N2C[C@H](C[C@@H]2C(=O)[O-])O C50421673
C[C@@H](C(=O)[O-])N(C)C(=O)c1cc(cn1C)S(=O)(=O)N C54051938
Cc1c(sc(n1)N)C(=O)N2C[C@H](C[C@@H]2C(=O)[O-])OC C55174716
c1c(nc(s1)N)CC(=O)N2CSC[C@H]2C(=O)[O-] C55272775
CCN(C(=O)N1CCC[C@H](C1)C(=O)N)C(C)(C)C(=O)[O-] C61173197
CCN(C(=O)N1CCC[C@H]1C(=O)N)C(C)(C)C(=O)[O-] C61173623
C1C[C@@H](CN(C1)C(=O)N(CC(=O)N)CC(=O)N)C(=O)[O-] C61809334
CO[C@H]1C[C@@H](N(C1)C(=O)c2ccc(c(c2)F)N)C(=O)[O-] C63010788
c1c(n2c(n1)CN(CC2)C(=O)[C@@H](C(F)(F)F)[O-])C(=O)N C67491179
c1cc(ccc1N)S(=O)(=O)CCOS(=O)(=O)[O-] C01841190
c1cc(ccc1NCS(=O)(=O)[O-])S(=O)(=O)N C02156420
c1cc(ccc1n2c(c(cn2)C#N)N)S(=O)(=O)[O-] C03359232
CC(C)[C@@H](C(=O)[O-])NC(=O)N[C@H]1CCS(=O)(=O)C1 C19978909
c1c([nH]c(=O)[nH]1)C(=O)NC2(CCCCC2)C(=O)[O-] C20259720
c1c(oc(c(c1=O)[O-])C[NH+]2CCCC[C@@H]2C(=O)[O-])CO C20759248
C[C@H](C(=O)[O-])NC(=O)c1cc(cn1C)S(=O)(=O)N C22157421
Cc1cc(n2c(n1)ncn2)NCC(=O)NCC(=O)[O-] C35663702
Cc1nc(cs1)/C=C/C(=O)N[C@@H]([C@H](C)O)C(=O)[O-] C36972245
c1cc(sc1C(=O)N[C@H](CO)C(=O)[O-])[N+](=O)[O-] C36977497
C[C@@H]([C@H](C(=O)[O-])NC(=O)c1cc(cn1C)C(=O)C)O C37429946
Cc1c(c(n(n1)C)C)/C=C/C(=O)N[C@@H]([C@H](C)O)C(=O)[O-] C37431546
Cc1ccnc2n1nc(n2)C(=O)N[C@@H]([C@H](C)O)C(=O)[O-] C37432216
c1cc(ccc1C(=O)N)C(=O)N2C[C@@H](C[C@H]2C(=O)[O-])O C37449649
c1cc(ccc1C(=O)N)C(=O)N2C[C@H](C[C@H]2C(=O)[O-])O C37449650
CC(=O)N1CCC[C@H](C1)C(=O)N[C@H](CO)C(=O)[O-] C37451441
Cc1c(cn[nH]1)S(=O)(=O)NC2(CCCC2)C(=O)[O-] C37730455
C1[C@H](O[C@H]([C@@H]1O)N2CN=C3C2=NC(=NC3=O)[NH-])CO C38665266
C1[C@H]([C@@H](O[C@@H]1N2CN=C3C2=NC(=NC3=O)[NH-])CO)O C38811826
Cc1cc(ccc1N)C(=O)N2C[C@@H](C[C@@H]2C(=O)[O-])O C40470505
Cc1cc(ccc1N)C(=O)N2C[C@@H](C[C@H]2C(=O)[O-])O C40470507
C[C@@H]([C@@H](C(=O)[O-])NC(=O)N[C@@H]1CCS(=O)(=O)C1)O C40532893
C[C@H]([C@@H](C(=O)[O-])NC(=O)N[C@@H]1CCS(=O)(=O)C1)O C40532894
C1CC(CCC1NC(=O)N2C[C@@H](C[C@H]2C(=O)[O-])O)O C40548640
C1C[C@@H](OC1)CNC(=O)N2C[C@H](C[C@@H]2C(=O)[O-])O C40557404
C1C[C@H](OC1)CNC(=O)N2C[C@H](C[C@H]2C(=O)[O-])O C40557585
Cc1c(c(n[nH]1)C)NC(=O)N[C@H]([C@@H](C)O)C(=O)[O-] C40578803
C1CO[C@H](CO1)CNC(=O)N2C[C@@H](C[C@@H]2C(=O)[O-])O C40604907
CC(C)(C(=O)[O-])Nc1[nH]c2c(n1)n(c(=O)n(c2=O)C)C C40911200
C[C@@H]1CCC[C@@](C1)(C(=O)[O-])NC(=O)[C@@H]2CCC(=O)N2 C41034020
C[C@H]1CCC[C@](C1)(C(=O)[O-])NC(=O)[C@@H]2CCC(=O)N2 C41034023
C[C@H]1CCC[C@@](C1)(C(=O)[O-])NC(=O)C2=NNC(=O)CC2 C41034349
C1C[C@@H](N(C1)C(=O)NCC(=O)NCC(=O)[O-])CO C42435193
C1C[C@H](CN(C1)C(=O)NCC(=O)NCC(=O)[O-])O C42471649
C1C[C@H](CN(C1)C(=O)N2C[C@H](C[C@H]2C(=O)[O-])O)O C42471910
C[C@@H](C(=O)NC)NC(=O)NC1(CCCC1)C(=O)[O-] C42575601
CC(C)CN(CC(=O)N)C(=O)N1CCC[C@H]1C(=O)[O-] C42692319
C1CC(=O)NN=C1C(=O)N[C@]2(CCSC2)C(=O)[O-] C43509275
Cc1c(c(n[nH]1)C)C(=O)N[C@]2(CCSC2)C(=O)[O-] C43511007
C[C@H]([C@@H](C(=O)[O-])NS(=O)(=O)c1cc(cnc1)F)O C44260386
C1C[C@H](OC1)CCNC(=O)N2C[C@H](C[C@@H]2C(=O)[O-])O C44511271
C[C@@H](c1[n-]nnn1)NC(=O)C2=NNC(=O)CC2 C44888756
CC(=O)NCCNC(=O)/C(=N/c1nncs1)/[O-] C48719991
C[C@H](CC(=O)[O-])NC(=O)NCC(=O)N1CCNCC1 C48843392
C[C@H]([C@@H](C(=O)[O-])NC(=O)N1CCS(=O)CC1)O C49693185
C[C@@](C1CC1)(C(=O)[O-])NC(=O)N[C@@H]2CCCNC2=O C50398249
C[C@@](C1CC1)(C(=O)[O-])NC(=O)N[C@H]2CCCNC2=O C50398251
C[C@](C1CC1)(C(=O)[O-])NC(=O)N[C@H]2CCCNC2=O C50398252
C[C@@H](c1nncn1C)NC(=O)NC2(CCCC2)C(=O)[O-] C50421618
C1CS(=O)(=O)C[C@H]1CNC(=O)N[C@@H](CO)C(=O)[O-] C50603874
C[NH+](CC(=O)[O-])CP(=O)([O-])[O-] C02568870
C(C(=O)[O-])/N=C(/S)\SCC(=O)[O-] C05410060
CC(C)[C@H]([N+](C)(C)C)P(=O)([O-])[O-] C05963257
C1C[C@H]([C@H](C1)S(=O)(=O)[O-])OS(=O)(=O)[O-] C01667912
c1cc(c(cc1S(=O)(=O)[O-])[N+](=O)[O-])CC(=O)[O-] C02165014
Cc1ccnc(c1)S(=O)(=O)[O-] C06088378
C(=C/S(=O)(=O)[O-])\C(=O)[O-] C01711665
c1c(cncc1Br)S(=O)(=O)[O-] C06234966
C(C(S(=O)(=O)[O-])S(=O)(=O)[O-])S(=O)(=O)[O-] C04403758
c1cscc1CC(=O)N2C[C@@H]3C[C@@H]3[C@@H]2C(=O)[O-] C12961638
CO[P@](=O)([O-])O[P@](=O)([O-])OC C13520242
CC(=O)[P@](=O)([O-])OC C13536760
COP(=O)([O-])OC C03957811
C1CS(=O)(=O)C[C@@H]1SCC(=O)[O-] C04207127
c1(n[n-]nn1)Nc2n[n-]nn2 C04575351
Cc1c2c(ccn1)sc(c2S(=O)(=O)[O-])C C06143899
C1[C@@H]2C=C[C@H]1[C@@H]([C@H]2C(=O)N[C@@H](CC(=O)[O-])C(=O)[O-])C(=O)[O-] C16137519
Cc1ccc(s1)C(=O)N2CSC[C@@H]2C(=O)[O-] C19428004
CC(C)C(=O)N1CSC[C@@H]1C(=O)[O-] C19428321
Cc1ccc(cc1F)C(=O)N2CSC[C@H]2C(=O)[O-] C19512790
c1cn(c2c1c[n+](cc2)[O-])[O-] C00518255
C1[C@H](COC1=O)[P@@](=O)(CCC(=O)[O-])[O-] C20024831
c1cc(c(c(c1F)F)CC(=O)[O-])S(=O)(=O)[O-] C21985410
CS(=O)(=O)/N=C(/c1ccc(nc1)C(=O)[O-])\[O-] C13450933
Cc1cnc(c[n+]1[O-])[O-] C16956262
C1C[C@H]2C=C[C@@H]1C34C2(C(=O)N=C3[O-])C(=O)N=C4[O-] C16958405
CCn1c(c2cc(ccc2nc1=O)OCC)[CH2-] C36579907
Cc1cc(c(s1)C)C(=O)N2CCCC[C@H]2C(=O)[O-] C37437476
C[C@](C1CC1)(C(=O)[O-])NC(=O)Cn2c(=O)ccc(n2)[O-] C37456405
COc1ccc(cc1)n2c(c3ccccc3nc2=O)[CH2-] C37867731
[H]/N=C/1\N=C2C(=NC(=O)C(=N2)[O-])C(=N1)[O-] C38549751
C[C@H]([C@H]([C@@H](COP(=O)([O-])[O-])O)O)O C38664702
C[C@]1([C@H](CO[P@@](=O)(O[P@@](=O)(O1)[O-])[O-])O)CO C38665374
C1=CC(=N[C@@H]1CC(=O)[O-])C=O C39062377
c1cc(sc1)C2=C[C@H](N=N2)C(=O)[O-] C39926985
CC(C)(C(=O)[O-])NC(=O)c1c(cccn1)[O-] C40910390
C1CC(C1)(C(=O)N2CCSCC2)C(=O)[O-] C50290645
c1c(nc(s1)N2CCC[C@H]2C(=O)[O-])CCl C58249217
CO/C(=N/c1nc([nH]n1)C(=O)[O-])/[O-] C59371736
C1CCN(C(=O)C1)[C@]2(CCCSC2)C(=O)[O-] C61588344
c1cc(nc(c1)[C@@H](O)P(=O)([O-])[O-])[C@H](O)[P@](=O)(O)[O-] C27558896
C1C[C@@H](N(C1)C(=O)[C@H]2C[C@H]3C[C@@H]2C=C3)C(=O)[O-] C62103956
c1c(cc(=O)[nH]c1[O-])C(=O)N2CC[C@H](C2)C(=O)[O-] C62117548
c1cc(=O)n(nc1[O-])CC(=O)N2CC[C@H](C2)C(=O)[O-] C62118398
C[C@@H]1CCCC[C@@]1(C(=O)[O-])N2C[C@@H](CC2=O)C C62817327
C=CC[NH+](CP(=O)([O-])[O-])CP(=O)([O-])[O-] C03075225
CC[C@]1(CCN(C1)C=O)C(=O)[O-] C62916894
C1=CN=C2[C@H]1C(=CC=N2)C(=O)[O-] C12955878
c1cnc(cn1)/C(=C\[O-])/C=O C00153824
CC(C)(C)OC(=O)N(C)C(C)(C(=O)[O-])C(=O)[O-] C66331615
c1cc2c(cc1N\3[C@H]4CS(=O)(=O)C[C@H]4S/C3=N\C(=O)CCC(=O)[O-])OCO2 C11907319
c1cc(ccc1[N+](=O)[O-])S(=O)(=O)N2CCN(CC2)c3ccc(cc3[N+](=O)[O-])C(=O)[O-] C13079449
CC\1=C(C(=O)N(C(=O)/C1=C\Nc2ccc(cc2)C(=O)[O-])[C@H]3CCS(=O)(=O)C3)C#N C08993106
c1cc(c(cc1C(=O)[O-])[N+](=O)[O-])N2CCN(CC2)C(=O)[C@H]3CCS(=O)(=O)C3 C13240783
COc1cc(cc(c1[O-])/C=C\2/C(=O)NN(C2=O)c3ccc(cc3)Br)[N+](=O)[O-] C13941994
c1cc2c(cc1N\3[C@H]4CS(=O)(=O)C[C@@H]4S/C3=N\C(=O)CCC(=O)[O-])OCO2 C16740995
Cc1ccc(cc1)N2C(=O)/C(=C/c3cc(c(cc3[N+](=O)[O-])OC)OC)/C(=NC2=O)[O-] C01195080
Cc1cc(no1)N2[C@H](C(=C(C2=O)[O-])C(=O)c3cccs3)c4cccc(c4)[N+](=O)[O-] C09185670
Cc1csc(n1)NC(=O)[C@@H]2CCCN(C2)S(=O)(=O)c3ccc4c(c3)oc(n4)[O-] C20994164
CCn1c(c(c(n1)n2cnnc2)[N-]S(=O)(=O)c3cccc4c3nsn4)C C21324873
Cc1c2cc(cnc2n(n1)C)[N-]S(=O)(=O)c3cc(ccc3C(=O)OC)C(=O)OC C22959360
CN(C)S(=O)(=O)c1ccc(cc1)S(=O)(=O)[N-]c2ccccc2C(=O)N3CCOCC3 C22960459
Cc1ccc(cc1S(=O)(=O)[N-]c2ccccc2C(=O)N3C[C@@H](O[C@H](C3)C)C)[N+](=O)[O-] C22960677
Cc1cc(no1)[N-]S(=O)(=O)c2cccc(c2)C(=O)N3CCN(CC3)C(=O)OC(C)(C)C C23458480
Cc1ccc(cc1S(=O)(=O)[N-]c2ccc(cc2)C(=O)N3C[C@@H](O[C@H](C3)C)C)[N+](=O)[O-] C33019105
c1cc(ccc1[C@H]2C(=C(C(=O)N2C[C@@H]3CCCO3)[O-])C(=O)c4ccc5c(c4)OCCO5)[N+](=O)[O-] C35024989
Cc1c(c(=O)oc2c1c(cc3c2CCC(O3)(C)C)OCC(=O)Nc4[n-]ncn4)C C08765423
COc1cc(ccc1n2cnnn2)S(=O)(=O)[N-]c3ccc(cc3)C(=O)N4CCCC4 C01351130
C[C@@H](C(=O)/N=C\1/[C@@H]2C(=NC=N2)N=C[N-]1)OC(=O)c3c4ccccc4nc5c3CCCC5 C39460284
CCCCOc1ccc(cc1)C(=O)O[C@H](C)C(=O)/N=C\2/[C@H]3C(=NC=N3)N=C[N-]2 C39460335
C[C@H](C(=O)/N=C\1/[C@H]2C(=NC=N2)N=C[N-]1)OC(=O)COc3ccccc3Cc4ccccc4 C39460339
Cc1c(c2c(=O)[nH]c(nc2o1)CS[C@H]3N=C4C(=C5CCCC[C@@H]5S4)C(=O)N3C)C(=O)[O-] C39680045
Cc1nnc(s1)[N-]S(=O)(=O)c2ccc3c(c2)CCCN3C(=O)c4cnccn4 C40176147
Cc1c(c(n(n1)C)C)C(=O)C2=C(C(=O)N([C@H]2c3cc(c(c(c3)OC)OC)OC)C)[O-] C41539254
Cc1c(c(n(n1)C)C)C(=O)C2=C(C(=O)N([C@H]2c3cccc(c3)[N+](=O)[O-])CCOC)[O-] C41539345
Cc1c(sc(n1)N(CCOC)C(=O)C)/C(=N/c2nnc(s2)[C@@H]3CCCO3)/[O-] C49548141
Cc1nc(cs1)c2cc3ccc(cc3oc2=O)OC/C(=N/c4[nH]ncn4)/[O-] C20716998
Cc1[nH]nc(n1)c2ccc(cc2)[N-]S(=O)(=O)c3ccc4c(c3)C(=O)N(C4=O)C C50535046
Cc1ccc(cc1)N2C(=O)[C@@]3(Cc4cc(ccc4N(C3)CC(OC)OC)[N+](=O)[O-])C(=NC2=O)[O-] C09253736
Cc1c2cc(cnc2on1)S(=O)(=O)[N-]c3cccc(c3)OCCn4cccn4 C58224022
Cc1nc(nc(n1)OC)N(C)/C(=N/S(=O)(=O)c2ccc(cc2Cl)[N+](=O)[O-])/[O-] C59366823
Cc1ccc(cc1S(=O)(=O)/N=C(/c2cccc(c2)N3CCCS3(=O)=O)\[O-])[N+](=O)[O-] C59368790
c1ccc(c(c1)S(=O)(=O)/N=C(/c2ccc(c(c2)[N+](=O)[O-])n3cncn3)\[O-])Br C59368908
COc1cc(c(cc1OC)[N+](=O)[O-])/C=C\2/C(=NC(=S)N(C2=O)c3ccc(cc3)Cl)[O-] C33319964
CCN(CC)C(=O)c1ccc(cc1)[N-]S(=O)(=O)c2cccc(c2)n3cnnn3 C60060290
Cc1nnnn1c2ccc(c(c2)[N-]S(=O)(=O)c3ccc(cc3)NC(=O)C)F C57784122
Cc1nnnn1c2ccc(c(c2)[N-]S(=O)(=O)c3ccc(cc3)OCCOC)F C60376702
Cc1ccc2c(c1)C[C@@]3(CN2C)C(=NC(=O)N(C3=O)c4cc(c(c(c4)OC)OC)OC)[O-] C09089989
Cc1c(c(=O)n(n1C)c2ccccc2)/N=C/c3c([nH]c(=O)n(c3=O)c4ccccc4)[O-] C05852888
COc1cc(ccc1N2CCOC2=O)[N-]S(=O)(=O)c3ccccc3[N+](=O)[O-] C63444258
Cc1c2ccccc2oc1C(=O)N[N-]S(=O)(=O)c3ccc(s3)[N+](=O)[O-] C63911442
c1cc(cc(c1)[N-]S(=O)(=O)C2=CN=C(C2)C(=O)N3CCCC3)c4nnc5n4CCC5 C64070248
C[C@@H](/C(=N/S(=O)(=O)c1cccc(c1)n2cnnn2)/[O-])OC[C@@H]3CCCCO3 C64099659
COC(=O)C1CCN(CC1)S(=O)(=O)/N=C(/c2ccc(cc2F)[N+](=O)[O-])\[O-] C52766247
COc1ccc(c(c1)[N-]S(=O)(=O)C2=CN=C(C2)[C@H]3N=N[C@H](O3)C4CC4)OC C64924363
COC(=O)c1ccc(cc1)[N-]S(=O)(=O)c2cc(cs2)c3nc(on3)C(=O)N4CCCC4 C65097471
COc1ccc(cc1)[N-]S(=O)(=O)c2cc(cs2)c3nc(on3)C(=O)N4CCOCC4 C65097491
CCc1nc(on1)C2=C(N=C([C@H]2S(=O)(=O)[N-]c3ccc(cc3)C(=O)OC)C)C C65194410
Cc1ccc(c(c1)[N-]S(=O)(=O)c2cc(oc2C)[C@@H]3C(=CN=N3)C(=O)N4CCOCC4)F C65259239
C[C@@H](C(=O)Oc1ccc(cc1)[N-]S(=O)(=O)C)Sc2nnnn2C3CC3 C66516963
c1cc(cc(c1)[N+](=O)[O-])C(=O)NNC(=O)[C@@H]2CC=CC[C@@H]2C(=O)[O-] C00372921
c1cc(cc(c1)[N+](=O)[O-])C(=O)NNC(=O)[C@H]2CC=CC[C@H]2C(=O)[O-] C00372918
c1cc(c(cc1Nc2ccc(cc2[N+](=O)[O-])[N+](=O)[O-])S(=O)(=O)[O-])O C04822094
c1cc(ccc1/N=N/c2c(cc3cc(ccc3c2O)N)S(=O)(=O)[O-])[N+](=O)[O-] C04523147
C[C@]1(CCS(=O)(=O)C1)NC(=S)Nc2nc([nH]n2)C(=O)[O-] C12173810
c1c(cc(cc1[N+](=O)[O-])[N+](=O)[O-])C(=O)NNC(=O)[C@@H]2CC=CC[C@H]2C(=O)[O-] C13466657
Cc1nc(nc(n1)OC)N/C(=N/S(=O)(=O)Nc2ccccc2[N+](=O)[O-])/[O-] C22016651
Cc1c(nnn1c2c(non2)N)C(=O)N/N=C/c3ccc(s3)C(=O)[O-] C22077413
c1c(c(=O)[nH]c(n1)[O-])S(=O)(=O)N[C@H]2CCCC[C@@H]2N3C(=O)CSC3=O C28284040
c1c(c(=O)[nH]c(n1)[O-])S(=O)(=O)N[C@@H]2CCCC[C@H]2N3C(=O)CSC3=O C28284041
c1cc(oc1)Cn2c(cc(nc2=O)[O-])NC(=O)CSc3[nH]ncn3 C01913364
c1c(c[n-]c1C(=O)NNC(=O)CN2CCSC2=O)[N+](=O)[O-] C09952952
COc1ccc(cc1S(=O)(=O)NC2CC2)C(=O)Nc3[n-]ncn3 C23141395
c1c(cn(n1)CC(=O)[O-])S(=O)(=O)N2CCCC[C@@H]2C(=O)N C37507522
C1CCC(CC1)Nc2c(c(nc(n2)NCC(=O)[O-])N)[N+](=O)[O-] C05140024
C[C@@H](C(=O)c1c(n(c(=O)n(c1=O)C)C)N)Sc2[n-]c3cc(cnc3n2)Cl C24772401
C[C@@H]1C(=C2C(=NC(=NC2=O)CCNC(=O)Nc3[n-]ncn3)S1)C C39360256
c1cc(ccc1C(=O)[O-])S(=O)(=O)NCCC[C@H]2C(=C(N=N2)N)C#N C39679875
Cc1c(cn[nH]1)S(=O)(=O)Nc2cccc(c2)[N-]S(=O)(=O)N C40384386
c1cnccc1C(=O)NNc2c(c(ncn2)N3CCC(CC3)C(=O)[O-])[N+](=O)[O-] C40658986
Cc1ccc(cc1)C(=O)NNc2c(c(ncn2)N3CCC(CC3)C(=O)[O-])N C40784243
C[C@@H](c1[n-]nnn1)NS(=O)(=O)c2c(nc3n2ccs3)NN C44934445
c1cc(ccc1C(=O)NC/C(=N/c2[nH]ncn2)/[O-])N3CCCC3=O C23141834
c1cc(c(cc1[N+](=O)[O-])S(=O)(=O)[N-]c2cnccn2)NN C35221208
c1cc(ccc1C(=O)NCCO)[N-]S(=O)(=O)c2ccc(cc2)[N+](=O)[O-] C55622043
Cc1cc(c(o1)C)C(=O)NNC(=O)N[C@@H](C)c2cccc(c2)[N-]S(=O)(=O)C C56926289
COC(=O)N/N=C(\NC(=O)c1cc(cc(c1)[N+](=O)[O-])[N+](=O)[O-])/[S-] C12502260
c1cc(cc(c1)O)/C=N/Nc2[nH]nc(n2)SC/C(=N/c3[nH]ncn3)/[O-] C20906572
c1ccc(c(c1)C(=O)N)[N-]S(=O)(=O)c2cccc(c2)n3cnnn3 C60060230
Cc1c(c([nH]c1/C(=N/c2[nH]nc(n2)c3ccccn3)/[O-])C)C(=O)OC C47343254
[H]/N=C(/N)\[N-]C1=NC(=O)[C@@H](S1)CC(=O)Nc2ccc3c(c2)OCO3 C15106410
Cc1c(c(=O)n(c(c1/N=N/c2ccc(cc2)S(=O)(=O)N)[O-])C[C@H](C)O)C#N C08497075
CN1[C@@H](NN[C@@H]1SC/C(=N/c2[nH]ncn2)/[O-])c3ccncc3 C38581529
CCc1nnc(s1)NC(=O)CSc2c(c3c(s2)c([nH]c(=O)n3)[O-])C#N C12413615
CN1[C@H](NN=C1SC/C(=N/c2[nH]ncn2)/[O-])c3ccncc3 C63778112
c1ccc(cc1)CN2[C@H](NN[C@@H]2SC/C(=N/c3[nH]ncn3)/[O-])c4ccncc4 C63778126
c1ccnc(c1)c2nc([nH]n2)/N=C(/CC[C@H]3NC(=NO3)c4cccs4)\[O-] C63958866
C=CCN1C(=O)/C(=C\2/C[C@H](NN2)c3ccc4c(c3)OCO4)/C(=O)N=C1[O-] C09109571
COc1ccc2=C([C@H]([NH+]=c2c1)C(=O)OC)N/C=C\3/C(=NC(=NC3=O)[O-])[O-] C38786947
Cn1cc(cn1)[C@@H]2C[C@@H]2C(=O)NNC(=O)c3c(cn(n3)c4ccccc4)[O-] C64458315
c1cc2c(c(c1)NC(=O)CNC(=O)c3cc(cc4c3nc[nH]4)F)c(n[nH]c2=O)[O-] C65309378
CCNC(=O)[C@H]1[C@H]2CCCC[C@@H]2S[C@@H]1NC(=O)c3cnc4ncnn4c3[O-] C65393830
Cc1ccc(cc1/C(=C(\C#N)/C(=O)c2c(n(c(=O)n(c2=O)C)C)N)/[O-])[N+](=O)[O-] C65651388
c1ccc2c(c1)c(c(o2)C(=O)N)[N-]S(=O)(=O)c3cccc(c3)n4cnnn4 C65832403
Cc1c(cc(cc1F)C(=O)N)[N-]S(=O)(=O)c2cccc(c2)n3cnnn3 C65832505
c1cnc(nc1)NNC(=O)CS(=O)(=O)[N-]c2ccc(cc2)N3CCCCC3 C65865628
Cc1cc(ccc1S(=O)(=O)[N-]c2nc(cs2)CC(=O)N)[N+](=O)[O-] C66250621
CC(=O)Nc1ccc(c(c1)C(=O)Nc2[nH]c3ccccc3n2)[N-]S(=O)(=O)C C67043446
CS(=O)(=O)c1nc([n-]n1)NC(=O)CNC(=O)c2ccc3c(c2)CCC3 C67157721
Cc1nc(on1)CCCNC(=O)c2cc(ccc2O)[N-]S(=O)(=O)C C67178159
CCn1c2c(nc1NCCO)n(c(=O)n(c2=O)C)C C02491957
c1(nnnn1NC(=O)C(F)(F)F)NC(=O)C(F)(F)F C04737442
CC(=O)N[C@H]1C[C@H](O[C@@H]([C@@H]1O)CN=[N+]=[N-])OC C05574427
c1cc(c(c(c1)F)C(=O)NNC(=O)Cn2cnnn2)F C02738566
COC(=O)NNS(=O)(=O)c1ccc2c(c1)OCCO2 C07405507
CN1C(=O)C(=CNCCc2c[nH]cn2)C(=O)N(C1=O)C C19899369
CC1(O[C@H]2[C@@H]([C@H](O[C@@H]2O1)[C@H](COS(=O)(=O)C)O)O)C C22061593
Cn1c(c(c(=O)n(c1=O)C)/N=C/c2ccc(o2)[N+](=O)[O-])N C26508963
C[C@@H](C(=O)NNC(=O)c1ccc2c(c1)OCO2)n3cncn3 C27580428
COC(=O)[C@]1([C@@H](C(=O)NC(=S)N1)C#N)CS(=O)(=O)C C06385065
c1cc(cc(c1)n2cnnn2)c3cnnc(n3)N C36722164
c1c(sc(n1)NC(=O)Cn2cnnn2)C#CCCO C37549599
c1cc(c(cc1[N+](=O)[O-])CO)O[C@@H]2CS(=O)(=O)C[C@H]2O C37693306
c1cc(c(cc1[N+](=O)[O-])CO)O[C@H]2CS(=O)(=O)C[C@H]2O C37693307
Cc1c(c(n[nH]1)C)S(=O)(=O)NCc2nncn2C C38008181
Cc1c(cn[nH]1)S(=O)(=O)NCc2nncn2C C38008183
Cc1c(sc(=O)[nH]1)S(=O)(=O)NCc2nncn2C C38008184
Cc1c(sc(=O)[nH]1)S(=O)(=O)NCc2nc(no2)C C38035206
CC1=NN2C=C(C=N[C@@H]2[C@@H]1C(=O)N)[C@@H]3C(=CN=N3)[N+](=O)[O-] C39377163
C[C@H](CCO)NC1=N[C@H]2C(=N1)C(=O)N(C(=O)N2C)C C39699491
C1Cc2nnc(n2C1)CNC(=O)Nc3nnc(s3)C4CC4 C43359824
C1CS(=O)(=O)C[C@H]1C(=O)NNC(=O)[C@@H]2C[C@@H]2[N+](=O)[O-] C44362026
CCn1cnnc1CNc2c3cn[nH]c3ncn2 C44976328
CCOC(=O)NNC(=O)C1CCN(CC1)C(=O)N(C)C C46903933
Cc1cc(n(n1)CC(=O)NNC(=O)C2=COCCO2)C C47466246
c1ccc(c(c1)NNC(=O)c2cc[n+](cc2)[O-])[N+](=O)[O-] C47871160
Cc1cc(nc(n1)NNS(=O)(=O)c2cnn(c2)C)C C47992195
Cc1c(cco1)c2nnc(n2N)S[C@@H](C)c3nnc(o3)C C48187277
Cc1c2cc(cnc2n(n1)C)NC(=O)CNS(=O)(=O)C C49032712
Cn1c2c(cn1)c(ncn2)Nc3cnn(c3)CCO C49322231
CC(=O)NCCNC(=O)N1CCN(CC1)C(=O)OC C49369924
c1cscc1c2nc(no2)CNC(=O)c3cn[nH]n3 C49431443
C[C@H](C(=O)N1CCOCC1)NS(=O)(=O)c2c[nH]nc2 C49470393
c1csc2n1c(c(n2)N)S(=O)(=O)N(CC#N)CC#N C50632401
c1cnccc1c2nc3n(n2)[C@H]4C[C@@](N3)([C@@H]5OC[C@H]4O5)O C06659622
CN(C)C(=O)N1CCC[C@@H](C1)C(=O)Nc2nc[nH]n2 C58386983
c1cc2c(cc1/C=N/n3c(=O)[nH][nH]c3=O)OCO2 C59158505
CN1C2C3N(C1=O)CNS(=O)(=O)NCN3C(=O)N2C C35363409
Cc1nnc(o1)[C@H](C)Sc2nnc(n2N)c3cccnc3 C59845190
CS(=O)(=O)N1CCC[C@@H]1C(=O)NNC(=O)c2ccoc2 C61486101
CN(CC(=O)N)c1nc(nc(n1)Cl)n2cncn2 C61537340
Cc1cc(n2c(n1)ncn2)n3cnc(n3)C(=S)N C61843563
Cc1c(cnc2n1ncn2)C(=O)Nc3nc[nH]n3 C61844721
c1nnnn1CC(=O)N2CCC(CC2)CC(=O)N C49394952
c1c(c(n(n1)[C@H]2CCS(=O)(=O)C2)N)[N+](=O)[O-] C62962322
Cn1cnnc1SCc2nc(c3cnn(c3n2)C)N C63079932
C[C@@H]1[C@H](C(=O)N(N1C)c2ccccc2)Nc3cn[nH]c(=O)n3 C63900029
c1cc(ccc1C(=O)n2c(c(cn2)C#N)N)n3cnnn3 C64447440
Cn1cc(cn1)c2ncc(s2)C(=O)Nc3nc[nH]n3 C66377071
Cc1cc([nH]n1)C(=O)N[C@@H]2C[C@H]3C(=O)N(CC(=O)N3C2)C C67489663
CC(C)(C)OC(=O)N1CCC(CC1)N2C[C@H](CC2=O)C(=O)[O-] C02541469
Cc1ccc(cc1[N+](=O)[O-])C(=O)N2CCC[C@H](C2)C(=O)[O-] C13170882
CN1C(=O)c2ccc(cc2C1=O)C(=O)N3CCC[C@@H](C3)C(=O)[O-] C13171102
c1cc(ccc1N2C[C@@H](CC2=O)C(=O)[O-])[N+](=O)[O-] C04237844
c1cc(ncc1[N+](=O)[O-])N2CCC[C@@H](C2)C(=O)[O-] C15443061
C[C@@H](C(=O)N1CCC[C@H](C1)C(=O)[O-])n2cncn2 C20258820
Cn1c(c(c(n1)[N+](=O)[O-])Br)C(=O)[O-] C20313903
c1cncc(c1N2CCCC[C@@H]2C(=O)[O-])[N+](=O)[O-] C20370028
CC(C)(C(=O)N1CCC[C@H]1C(=O)[O-])Oc2ccc3c(c2)OCO3 C33460828
CC(C)n1c2c(nc1[O-])n(c(=O)n(c2=O)C)C C10039429
c1c(c[n-]c1C(=O)CN2CCOCC2)[N+](=O)[O-] C37332196
Cc1cc(ccc1N2C[C@H](C[C@@H]2C(=O)[O-])OC)[N+](=O)[O-] C37371656
C[C@H]1C[C@@H](CN(C1)S(=O)(=O)N2C[C@@H](C[C@@H]2C(=O)[O-])OC)C C37463335
Cc1cc(no1)[N-]S(=O)(=O)c2ccc3c(c2)OCCO3 C00146283
Cc1c(nc2ncnn2c1N3CCC[C@H](C3)C(=O)[O-])C C40011079
c1ccc(c(c1)F)S(=O)(=O)[N-]c2ccc(nc2)n3cncn3 C40497568
Cc1c(c(n(n1)[C@@](C)(C2CC2)C(=O)[O-])C)[N+](=O)[O-] C41908094
c1cc2c(cc1[N+](=O)[O-])CC(=O)N2[C@@]3(CCSC3)C(=O)[O-] C41913458
c1cc(ccc1C(=O)N2CCC[C@H]2CC(=O)[O-])[N+](=O)[O-] C42144305
CS(=O)(=O)/N=C(/c1ccc(cc1)N2CCCS2(=O)=O)\[O-] C42279369
CN(CC(=O)N1CCCC1)C(=O)c2ccc(nn2)[O-] C44868103
CS(=O)(=O)/N=C(/COc1ccc2ccc(=O)oc2c1)\[O-] C48479247
Cc1c(c(n(n1)C)C)S(=O)(=O)/N=C(/C[C@@H]2CCCO2)\[O-] C48518428
Cc1cc(on1)/C(=N/S(=O)(=O)c2cccc(c2)C#N)/[O-] C48519493
CCCc1nnc(s1)/N=C(/C(=O)N2CCN(CC2)C)\[O-] C48725790
Cc1nnc(s1)/N=C(/C(=O)N(C)C[C@H]2CCCCO2)\[O-] C48759093
C[C@H](/C(=N/S(=O)(=O)c1ccc2c(c1)OCCO2)/[O-])OC C48761528
Cc1ccc(o1)c2nc(cs2)/C(=N/S(=O)(=O)N(C)C)/[O-] C48868594
Cn1cc(cn1)/C(=N/S(=O)(=O)N2CCCC2)/[O-] C48869474
Cc1nc(on1)/N=C(/C2=NO[C@@H](C2)c3ccccc3)\[O-] C48925082
Cn1cc(cn1)S(=O)(=O)/N=C(/[C@H]2C[C@@H]2c3ccco3)\[O-] C49416921
C[C@@H]1CCCCN1C(=O)Cn2c(c(nn2)C(=O)[O-])C3CC3 C50223604
Cc1ccc(c(n1)[N+](=O)[O-])O[C@]2(CCSC2)C(=O)[O-] C50441142
Cn1cc(cn1)CN(C)C(=O)N2CCC[C@H](C2)CC(=O)[O-] C54304465
c1cc(ccc1C[C@@]2(CCS(=O)(=O)C2)C(=O)[O-])[N+](=O)[O-] C54632074
CN(CC(=O)[O-])c1nc(nc(n1)Cl)OC C61513681
c1cc(c(nc1)[N+](=O)[O-])O[C@@]2(CCCSC2)C(=O)[O-] C61589220
C[C@@H]1CN(CCCO1)S(=O)(=O)c2ccc(o2)C(=O)[O-] C61918166
Cc1c(cc(o1)C(=O)[O-])S(=O)(=O)N2CCCOCC2 C61918329
c1c(c(cc(c1F)F)[N+](=O)[O-])C(=O)N2CC[C@@H](C2)C(=O)[O-] C62119325
CC1(CCN(CC1)C(=O)c2ccc(=O)n(n2)C)C(=O)[O-] C62842284
CCC1(CCN(CC1)C(=O)c2cc(sc2)[N+](=O)[O-])C(=O)[O-] C62844834
C[C@]1(CCCN(C1)C(=O)Cn2cncn2)C(=O)[O-] C62868479
C[C@]1(CCCN(C1)C(=O)CCn2cncn2)C(=O)[O-] C62868493
C[C@@]1(CCN(C1)C(=O)c2cccc(c2)[N+](=O)[O-])C(=O)[O-] C62912747
Cc1ccc(cc1[N+](=O)[O-])C(=O)N2CC[C@](C2)(C)C(=O)[O-] C62912810
C[C@]1(CCN(C1)C(=O)c2ccc(c(c2)[N+](=O)[O-])F)C(=O)[O-] C62913808
C[C@H]1C[N-]/C(=N\C(=O)C2=C3C(=NC=NC3=O)O[C@@H]2C)/S1 C63994005
CC(C)(C)OC(=O)N1CCC[C@@H]1/C(=N/S(=O)(=O)C)/[O-] C58365353
Cc1ccc(cc1)c2cc(on2)/C(=N/S(=O)(=O)N(C)C)/[O-] C52767642
COc1cc(ccc1O)[C@H]2C3=C(COC3=O)NC(=O)N2 C01344442
CS(=O)(=O)NCCc1ccc(cc1)S(=O)(=O)N C00457034
c1cc(ccc1N)S(=O)(=O)NN2CCS(=O)(=O)CC2 C00406547
CS(=O)(=O)c1ccc(c(c1)Cl)N2CCC[C@H](C2)C(=O)NN C15443568
c1ccc(c(c1)N)OCC(=O)N[C@@H]2CCS(=O)(=O)C2 C19384783
CC(=O)N[C@H]1[C@H](C[C@@H]2CO[C@H](O[C@@H]2[C@@H]1O)c3ccccc3)O C22050790
C1C[C@@H](OC1)CNC(=O)Cn2c(c3c(n2)CSC3)N C26422000
Cc1c(sc(c1C(=O)N)NC(=O)N2CCN(CC2)C(=O)C)C C34786054
c1cc(ccc1N)NS(=O)(=O)[C@@H]2CCS(=O)(=O)C2 C36283848
Cn1cc(cc1C(=O)N)S(=O)(=O)N2CCCC[C@H]2CO C36796901
c1cc(c(cc1N)C#N)S(=O)(=O)N[C@H]2CCS(=O)(=O)C2 C37053649
Cc1cc(cc(c1)S(=O)(=O)N[C@@H]2CCS(=O)(=O)C2)N C37053654
c1ccc2c(c1)[C@@H](CCS2(=O)=O)NCCS(=O)(=O)N C37261816
c1c(sc(n1)NC(=O)[C@H]2CCC(=O)N2)C#CCCO C37549595
Cc1ccc(cc1N)C(=O)N(CCO)[C@@H]2CCS(=O)(=O)C2 C37809614
Cc1cc(ccc1N)C(=O)N(CCO)[C@H]2CCS(=O)(=O)C2 C37809645
c1cc(ccc1N)OCC(=O)N2CCN(CC2)CCO C40303471
Cc1c(c(n(n1)CC(=O)N2CCCC[C@@H]2C(=O)NC)C)N C40325361
Cn1cc(cc1C(=O)N2CCC[C@H](C2)NS(=O)(=O)C)N C40325884
c1c(cn(n1)CC(=O)N2CCC(CC2)NC(=O)C3CC3)N C40326320
C1C[C@@H](CN(C1)C(=O)[C@@H]2CCCO2)CNS(=O)(=O)N C40378340
CN1CCc2c(sc(n2)NC(=O)CCSCC(=O)N)C1 C40497882
Cn1cc(cn1)CNS(=O)(=O)c2ccc(cc2C#N)N C41158580
CCN(C[C@H](C)C(=S)N)S(=O)(=O)c1c[nH]nc1 C42444009
CS(=O)(=O)c1cc(cc(c1)N)C(=O)NC[C@@H]2CCCCO2 C42811601
CC(=O)Nc1cccc(c1)C(=O)NNC(=O)[C@@H]2CCCO2 C42969148
C1CS(=O)(=O)C[C@H]1C(=O)NNC(=O)NCC2CC2 C43635534
CNC(=O)[C@H]1CCCN1C(=O)c2cc(cn2C3CC3)N C44361741
CC[C@H]1COCCN1C(=O)C2(CCOCC2)/C(=N/O)/N C44785417
C1C[C@@H]2[C@H](C1)OCCN2C(=O)C3(CCOCC3)/C(=N\O)/N C44792772
C#CCNC(=O)CSc1nnc(n1N)C(F)(F)F C07315111
Cc1c(sc(n1)C)C(=O)NNC(=O)C(=O)NC(C)C C48422223
c1cc(ccc1C(=O)N2CCCS2(=O)=O)NC(=O)N C48762688
c1cc(ccc1C(=O)N2CCC[C@H]2CO)OCC(=O)N C48863313
CC(C)(C(=O)N[C@@H]1CCS(=O)(=O)C1)NC(=O)NC C48889829
Cc1ccc(cn1)C(=O)NNC(=O)NC[C@@H]2CCCO2 C49161887
C1CN(CCN1CCCC(=O)NC(=O)N)CC(F)(F)F C49441947
CCc1c(c(n[nH]1)C(=O)N(C)[C@@H]2CCS(=O)(=O)C2)N C50307208
c1csc2n1c(c(n2)N)S(=O)(=O)N3CCC(CC3)O C50649362
CN([C@H]1CCS(=O)(=O)C1)C(=O)c2cc(c(nc2)NN)Cl C51090990
Cc1ccc(c(c1)N2CCS(=O)(=O)CC2)/C(=N/O)/N C51578981
C1C[C@H](CN(C1)C(=O)N)C(=O)N2CCC[C@@H]2CCCO C52759724
c1cnc(c(n1)C(=S)N)NC2CCS(=O)(=O)CC2 C54397473
c1cc2c(c(c1)F)SCC[C@@H]2NC(=O)CC[C@H]3C(=O)NC(=O)N3 C57939882
CC(=O)NCC1CCN(CC1)C(=O)C2CCN(CC2)C(=O)N C48353002
c1csc2n1c(c(n2)N)S(=O)(=O)N3CC[C@H](C3)O C61713789
CCn1cc(nc1C)S(=O)(=O)N[C@@H]2CCC[C@H]2C(=S)N C61886460
Cc1ccc(cn1)CNS(=O)(=O)c2ccc(cc2C#N)N C62051973
C[C@H](C(=O)N[C@H]1CCCNC1=O)NC(=O)C2CCOCC2 C66833107
C1C[C@@H](COC1)NC(=O)C2CCC3(CC2)C(=O)NC(=O)N3 C67305804
c1ccc2c(c1)c3c([nH]2)[C@H]([NH2+][C@@H](C3)C(=O)[O-])C(=O)[O-] C03847516
c1cc2c(c(c1)C(=O)N)N[C@H]([C@@H]3[C@@H]2C=CC3)C(=O)[O-] C02380401
C1CCC2(CC1)[C@@]3([C@]2(C(=O)NC3=O)C(=O)[O-])C(=O)N C03122126
C[C@@]1(c2c(c3ccccc3[nH]2)C[C@@H]([NH2+]1)C(=O)[O-])C(=O)[O-] C01637888
C[C@@]1(c2c(c3ccccc3[nH]2)C[C@H]([NH2+]1)C(=O)[O-])C(=O)[O-] C01637886
c1cc(ccc1NC(=O)/C=C\C(=O)[O-])S(=O)(=O)N C04464082
c1cc(ccc1NC(=O)/C=C/C(=O)[O-])S(=O)(=O)N C00001646
c1cc(c(cc1O)O)C(=O)N2C[C@@H](C[C@@H]2C(=O)[O-])O C22165135
Cc1ccc[nH+]c1N[C@@H]([P@@](=O)(C)[O-])[P@@](=O)(O)[O-] C26736450
Cc1ccc([nH+]c1)N[C@H]([P@@](=O)(C)[O-])[P@](=O)(O)[O-] C13887236
CCC[C@](C)(C(=O)[O-])NC(=O)[C@H]1CCCN(C1)C(=O)N C36338177
CC(C)C[C@@H](C(=O)N1CCC[C@@H]1C(=O)[O-])NC(=O)N C37435060
CC1(CC(=C(C(=O)C1)/C=N/C(CO)(CO)CO)[O-])C C18043407
c1ccc(c(c1)[C@@H]2c3c(nc[nH]3)C[C@H](N2)C(=O)[O-])O C32445554
c1cc(c(cc1C(=O)N2C[C@H](C[C@@H]2C(=O)[O-])O)N)Cl C40470526
c1cc(c(cc1C(=O)N2C[C@H](C[C@H]2C(=O)[O-])O)N)Cl C40470528
Cc1ccc(cc1N)C(=O)N[C@@](C)(C2CC2)C(=O)[O-] C40481636
Cc1ccc(cc1N)C(=O)N[C@](C)(C2CC2)C(=O)[O-] C40481637
C1CCC(C1)(C(=O)[O-])NC(=O)N2CCC(CC2)C(=O)N C40521891
c1cc(c(c(c1NC(=O)N[C@H](CO)C(=O)[O-])F)F)F C40536745
C[C@@](C1CC1)(C(=O)[O-])NC(=O)N2CCC[C@H](C2)C(=O)N C40547610
C[C@@H]([C@@H](C(=O)[O-])NC(=O)Nc1ccccc1C#N)O C40550316
C1CSCCN1C(=O)N[C@H](CC(=O)N)C(=O)[O-] C40558147
C[C@@](C1CC1)(C(=O)[O-])NC(=O)N2CCC[C@H]2C(=O)N C40558448
C[C@H]1CCC[C@@H](C1)NC(=O)N[C@@H]([C@@H](C)O)C(=O)[O-] C40571842
C[C@@H]1CCC[C@H](C1)NC(=O)N[C@@H]([C@@H](C)O)C(=O)[O-] C40571845
C[C@@H](c1cccs1)NC(=O)N[C@H]([C@@H](C)O)C(=O)[O-] C40576627
CCC1CCC(CC1)(C(=O)[O-])NC(=O)Nc2c[nH]nc2 C40577509
C[C@@H]([C@H](C(=O)[O-])NC(=O)Nc1cccc(c1C#N)F)O C40581406
C[C@@H]([C@@H](C(=O)[O-])NC(=O)Nc1ccc(cc1)N(C)C)O C40590540
C[C@@H]([C@H](C(=O)[O-])NC(=O)Nc1cccc(c1F)F)O C40605149
C[C@@H]1CCC[C@@](C1)(C(=O)[O-])NC(=O)N(C)CC(=O)N C41036196
C[C@H]1CCC[C@@](C1)(C(=O)[O-])NC(=O)Nc2c[nH]nc2 C41036241
C[C@@H]([C@H](C(=O)[O-])NC(=O)Nc1ccc(cc1)C(=O)C)O C41718076
c1ccc(c(c1)N)NC(=O)N2CCC[C@H]2C(=O)[O-] C42430856
c1ccc(c(c1)N)NC(=O)N2CCC[C@@H]2C(=O)[O-] C42430877
C[C@H]1CC[C@H](CN1C(=O)NC(C)(C)C(=O)[O-])C(=O)N C42439779
CC(C)N(CC(=O)N)C(=O)NC1(CCCCC1)C(=O)[O-] C42440343
CC(C)(C(=O)N)NC(=O)c1ccc(cn1)C(=O)[O-] C44382425
c1cc(c(nc1)[S-])C(=O)NNC(=O)C(=O)NC2CC2 C48417452
Cc1ccc(s1)[C@H](C)NC(=O)N[C@@H]([C@@H](C)O)C(=O)[O-] C49188143
C[C@@H]([C@H](C(=O)[O-])NC(=O)Nc1nc(cs1)C2CC2)O C49238351
c1cc(ccc1NC(=O)C2(CC2)C(=O)[O-])S(=O)(=O)N C50290097
C1CC[C@H]([C@H](C1)NC(=O)N2C[C@@H](C[C@H]2C(=O)[O-])O)O C52012223
c1c(cc(c(c1NC(=O)N[C@H](CO)C(=O)[O-])F)F)F C61121332
C[C@H](c1ccsc1)NC(=O)N[C@H]([C@@H](C)O)C(=O)[O-] C61369804
c1cc(c(cc1N2C[C@H](C[C@@H]2C(=O)[O-])O)Cl)C(=O)N C61845192
c1cc(cc2c1ccc(c2O)S(=O)(=O)[O-])N C62722599
c1c(cc(c2c1c(cc(c2)S(=O)(=O)[O-])O)O)O C62723295
C[C@](C1CC1)(C(=O)[O-])NC(=O)c2ccc(c(c2)F)N C63010795
C(CCl)N(C(=O)N[C@H](CO)C(=O)[O-])N=O C05113327
C(CN1[C@@H]2[C@H](NC(=O)N2)NC1=O)C(=O)[O-] C01066233
C[C@@]1([C@@H](O[C@@]([C@@]([C@@]1(C)O)(C)O)(C)C(=O)[O-])O)O C09970477
c1c(c[nH]c1C(=O)[O-])S(=O)(=O)NCC(=O)N C20213407
C[C@@H]([C@H](C(=O)[O-])NC(=O)c1c[nH]c(=O)cn1)O C20258272
C[C@H]([C@@H](C(=O)[O-])NC(=O)c1c[nH]c(=O)cn1)O C20258273
C[C@@H]([C@@H](C(=O)[O-])NC(=O)c1c[nH]c(=O)cn1)O C20258274
Cc1ccc(n1C)C(=O)N[C@@H]([C@H](C)O)C(=O)[O-] C20258324
C[C@H](C(=O)NCC(=O)N)n1ccc(n1)C(=O)[O-] C20321974
c1cc(c(cc1S(=O)(=O)[O-])NCCC#N)O C33434739
CC(=O)NCCC(=O)N1C[C@@H](C[C@@H]1C(=O)[O-])O C37448897
Cn1cc(cn1)S(=O)(=O)N[C@H](CO)C(=O)[O-] C37462878
C1/C(=N\O)/NC(=NC1=O)[O-] C39053714
[H]/N=C/1\CNS(=O)(=O)N=C1[O-] C39136025
COC[C@@H]1NN[C@H](S1)NC(=O)c2[n-]ncn2 C39410022
[C@H]\1([C@H](/C(=N\O)/C1=N/O)[O-])O C15022410
CO[C@H]1C[C@H](N(C1)C(=O)NCC(=O)N)C(=O)[O-] C40531190
C[C@H]([C@H](C(=O)[O-])NC(=O)N1CCNC(=O)C1)O C40532471
COCCCNC(=O)N1C[C@@H](C[C@H]1C(=O)[O-])O C40560069
CN(CC(=O)N)C(=O)N1C[C@H](C[C@@H]1C(=O)[O-])O C40573779
C[C@H](C(=O)N)NC(=O)N1C[C@@H](C[C@@H]1C(=O)[O-])O C40578413
C[C@H](C(=O)N)NC(=O)N1C[C@H](C[C@@H]1C(=O)[O-])O C40578415
C1CC1NC(=O)CNC(=O)N[C@@H](CO)C(=O)[O-] C40580242
C1CO[C@H](CO1)CNC(=O)N[C@@H](CO)C(=O)[O-] C40604963
Cn1cc(cn1)NC(=O)N[C@H](CCO)C(=O)[O-] C40710403
C[C@@H]([C@@H]1CCCO1)NC(=O)NC(C)(C)C(=O)[O-] C40912200
CC(C)(C(=O)[O-])NC(=O)NC[C@@H]1CCCOC1 C44975906
[H]/N=C\1/N=C2C(=NC(=[N+]=[N-])N2)C(=N1)[O-] C45821182
C[C@@H](CN1CCOCC1)NC(=O)NCC(=O)[O-] C49502849
C(CC(=O)[O-])CNC=C1C(=O)NC(=O)NC1=O C19939695
C[C@@H](CC(=O)[O-])NC(=O)NCc1nncn1C C50421360
C[C@H](CN(C)C(=O)NCC(=O)NCC(=O)[O-])O C51841027
C[C@H](C(=O)[O-])NC(=O)c1cc(c[nH]1)[N+](=O)[O-] C22158835
C1=C(N2C=NN[C@@H]2N=C1O)[O-] C53944068
C1=C(N2C=NN[C@H]2N=C1O)[O-] C53944070
C1CCN([C@H](C1)C(=O)[O-])C(=O)c2c(non2)N C54431839
C1CC1[C@H](C(=O)[O-])NC(=O)[C@H]2CSC(=O)N2 C54500617
c1c[nH]cc1S(=O)(=O)N[C@H](C2CC2)C(=O)[O-] C54505387
CN(CCCC(=O)[O-])C(=O)c1nc([nH]n1)N C55168821
C1C[C@H](N(C1)C(=O)c2nc([nH]n2)N)CC(=O)[O-] C55169397
[H]/N=C\1/C(=N\O)/C(=O)NC(=N1)[S-] C16382847
C[C@@]1([C@@H](NC(=NC1=O)[O-])O)F C34497953
C1CN(C[C@H]1O)C(=O)NCC(=O)NCC(=O)[O-] C61712966
c1cc(cc2c1cc(cc2S(=O)(=O)[O-])N)N C62722583
[H]/N=C/1\C2=NN=N[C@H]2[N-]C(=N1)N C39231569
[H]/N=C\1/C2=NN=N[C@@H]2[N-]C(=N1)N C39231570
[H]/N=c\1/[nH]c2=N[C@@H](N=c2c(n1)[O-])N3CCN(CC3)C C38984205
C1C(=NC(=NC1=O)N)[O-] C63932380
c1nc([nH]n1)/N=C(/CNC(=O)[C@@H]2CC=CO2)\[O-] C64029088
C1=N[C@H]2[C@@H](N1)NC(=NC2=O)[NH-] C19328698
CO[C@@H]1C[C@H]([C@@H]([C@@H](O1)CO)O)O C04831367
CO[C@H]1[C@@H]([C@H]([C@H]([C@H](O1)CO)F)O)O C05606819
C1[C@H](C=CS1(=O)=O)Sc2nc([nH]n2)N C05847166
c1cc(ccc1C(=O)NN)N2C(=O)C=CC2=O C15020060
CN(CCO)S(=O)(=O)c1ccc(cc1)N C00211528
Cc1c(c(n(n1)[C@H](C)C(=O)NN)C)Cl C02537572
c1nc(c(n1CC(=O)NN)Cl)Cl C02557584
c1cc(sc1)S(=O)(=O)NCC(=O)N C08058029
CC(C)(C)NC(=O)C(=O)NCCCO C09994599
C(CSc1nc([nH]n1)N)C#N C10339471
c1cc2c(cc1N)OCC(=O)N2CCO C11568799
c1cnn(c1)c2cc(ccn2)/C(=N/O)/N C19480765
CN1C(=O)[C@H](N(C1=O)c2cccc(c2)N)O C20593881
C[C@@H]1O[C@@H]2[C@H]([C@@H]([C@H](O[C@@H]2O1)CO)O)O C22059008
CCS(=O)(=O)NCCON C32006512
C[C@@H](C(=O)Nc1c[nH]nc1)NC(=O)C C35237500
CO[C@@H]1[C@H]([C@H](C[C@H](O1)CO)O)O C35645171
c1cc(cc(c1)N)C(=O)N(CCO)C2CC2 C36127528
C1CC[C@@H]2CN(CC[C@@H]2C1)C(=O)C(=O)NN C36810539
CN(C1CC1)C(=O)c2ccc(cc2)/C(=N/O)/N C37081474
CN([C@H]1CCSC1)C(=O)C/C(=N/O)/N C37175652
CN(CC(=O)N)C(=O)c1cccc(c1)O C37269267
Cc1c(c(n(n1)C)NC[C@H]2COCCO2)N C38062638
CCc1cc(on1)[C@@H]2[C@H]([C@H]([C@@H](O2)O)O)O C39097612
CC[C@H]1CC(=O)N2C[C@H]([C@@H]([C@@H]2[C@@H]1O)O)O C39097727
c1c(nc2cnc(nc2n1)N)CO C39114046
C[C@@H]1[C@H](C[C@@H](O1)n2ccc(nc2=O)N)O C39417572
C/N=C\1/C2=C(N=N[C@H]2N=C(N1)SC)N C39931325
CC1(O[C@@H]2[C@H](O1)[C@H](O[C@H]2[C@@H](CO)O)O)C C39957197
CC1(O[C@H]([C@@H](O1)[C@@H](CO)O)CO)C C39957207
c1c(cn(n1)CCOCCO)N C40229003
C1C[NH+](CCC12C(=NC(=O)N2)[O-])CCO C41599385
c1c[nH]nc1NC(=O)[C@@H]2CSC(=O)N2 C42414485
CC[C@H](/C(=N/O)/N)n1cncn1 C43540645
C[C@@H]1[C@@H]([C@@H]([C@H]([C@H](O1)OC)O)O)O C02545112
c1c(cn[nH]1)[N-]S(=O)(=O)[C@H]2CCC[NH2+]C2 C49643520
c1cc(nnc1C(=O)N2CCC[C@@H](C2)O)N C50709998
CN(C1CC1)C(=O)c2ccc(nn2)NN C51126683
c1cc(c(nc1)NN)Cn2cncn2 C52725622
CN(Cc1ccccn1)/C(=N/O)/N C52833775
CC(C)Oc1c(nccn1)/C(=N/O)/N C54381845
c1cnc(c(n1)/C(=N\O)/N)OC2CCC2 C54396229
C1CSCCN1C(=O)c2nc([nH]n2)N C55164535
c1c(c([nH]n1)N)C(=O)N2CCCSCC2 C48896471
C[C@H](COC)N(C)C/C(=N/O)/N C58721985
C[C@@H]1CCCN(C1)C(=O)CCC(=O)NN C58838314
C[C@H]1CCCCN1C(=O)CCCC(=O)NN C58845239
C1COC[C@H]1CNC(=O)CC(=S)N C61147180
Cc1nc([nH]n1)SCC[C@@H](C#N)N C62457502
c1c(c(n[nH]1)C(=O)N2CCOCC2)N C62810484
C(C(=O)[O-])N1[C@@H]2[C@@H](NC(=O)N2)NC1=O C04008781
C(C(=O)[O-])N1[C@@H]2[C@H](NC(=O)N2)NC1=O C04008783
C(C(O)O)OP(=O)([O-])OCC(O)O C05500750
C[C@@H](C(=O)[O-])Nc1nc(c(c(=O)n1C)N=O)N C05940403
c1c(c(n(n1)CCOS(=O)(=O)[O-])N)C(=O)N C01558281
C[C@H](C(=O)[O-])Nc1nc(c(c(=O)n1C)N=O)N C06442657
c1cc(ccc1C(=O)N2C[C@@H](C[C@H]2C(=O)[O-])O)O C19402719
c1cc(ccc1C(=O)N2C[C@@H](C[C@@H]2C(=O)[O-])O)O C19402726
c1cc(c(=O)[nH]c1)C(=O)N2C[C@@H](C[C@H]2C(=O)[O-])O C19426596
c1cc(c(=O)[nH]c1)C(=O)N2C[C@H](C[C@H]2C(=O)[O-])O C19426598
c1cc(c(=O)[nH]c1)C(=O)N2C[C@@H](C[C@@H]2C(=O)[O-])O C19426600
CC(=O)NCC(=O)N1C[C@@H](C[C@H]1C(=O)[O-])O C19472544
c1nnnn1CC(=O)N[C@H](CC(=O)N)C(=O)[O-] C19510600
c1nnnn1CC(=O)N[C@@H](CC(=O)N)C(=O)[O-] C19510602
C(C(=O)[O-])[NH+](CC(=O)[O-])C1NN=NN1 C19806000
C1COC(=O)[C@@H]1NC(=O)NC(=O)/C=C/C(=O)[O-] C20218008
c1c(n(cc(c1=O)O)CCS(=O)(=O)[O-])CO C28100683
CS(=O)(=O)NCCNC(=O)NCC(=O)[O-] C36733416
C[C@@H](C(=O)N1C[C@@H](C[C@@H]1C(=O)[O-])O)NC(=O)N C36975748
C1CCC(C1)(C(=O)[O-])NC(=O)C2=NNC(=O)CC2 C36980481
C[C@H]([C@@H](C(=O)[O-])NC(=O)C1=NNC(=O)CC1)O C37432227
C[C@@](C1CC1)(C(=O)[O-])NC(=O)C2=NNC(=O)CC2 C37456844
C[C@](C1CC1)(C(=O)[O-])NC(=O)C2=NNC(=O)CC2 C37456845
C[C@H]([NH2+][C@H](C)S(=O)(=O)[O-])S(=O)(=O)[O-] C38635970
C1C[NH2+]C([C@H]1O)(C(=O)[O-])C(=O)[O-] C39116209
[C@@H]1(C(=O)NC(=O)N=C1S(=O)(=O)[O-])N C39205330
C1=NC(=O)NC(=O)[C@H]1NS(=O)(=O)[O-] C39949188
C[C@@H](C(=O)N1C[C@H](C[C@H]1C(=O)[O-])O)NC(=O)N C40394209
c1cc(cc(c1)N)C(=O)N2C[C@@H](C[C@@H]2C(=O)[O-])O C40470449
c1cc(cc(c1)N)C(=O)N2C[C@H](C[C@H]2C(=O)[O-])O C40470452
C[C@@H]([C@@H](C(=O)[O-])NC(=O)Nc1nncs1)O C40520647
c1cnc(nc1)NC(=O)N2C[C@@H](C[C@@H]2C(=O)[O-])O C40546983
CN(CC(=O)N)C(=O)NCC(=O)NCC(=O)[O-] C40573859
C[C@H]([C@H](C(=O)[O-])NC(=O)Nc1cnn(c1)C)O C40576993
c1c(cn[nH]1)NC(=O)N2C[C@@H](C[C@H]2C(=O)[O-])O C40577442
C[C@@H](C(=O)N)NC(=O)N1C[C@@H](C[C@@H]1C(=O)[O-])O C40578412
C[C@@H](C(=O)N)NC(=O)N1C[C@H](C[C@H]1C(=O)[O-])O C40578669
c1ncn(n1)CC(=O)N[C@@H](CCO)C(=O)[O-] C40697139
C[C@@H](C(=O)N[C@@H](CCO)C(=O)[O-])n1cncn1 C40697159
C[C@@H](C(=O)N[C@H](CCO)C(=O)[O-])n1cncn1 C40697161
CC(C)(C(=O)[O-])NC(=O)NC[C@@H]1COCCO1 C40912382
C[C@H](c1[n-]nnn1)NC(=O)Cn2cnc(n2)N C44884583
COCC[C@@H](C(=O)[O-])NC(=O)[C@@H]1CSCN1 C52786345
C1[C@@H](CN([C@@H]1C(=O)[O-])C(=O)c2c(non2)N)O C54431794
C1[C@H](N(CS1)C(=O)c2nc([nH]n2)N)C(=O)[O-] C55168625
c1c(c[nH]c1C(=O)N[C@@H](CO)C(=O)[O-])[N+](=O)[O-] C20215145
C1CN(C[C@@H]1O)C(=O)N2C[C@H](C[C@@H]2C(=O)[O-])O C61712847
C1CN(C[C@H]1O)C(=O)N2C[C@@H](C[C@H]2C(=O)[O-])O C61713086
C1CN(C[C@@H]1O)C(=O)N2C[C@H](C[C@H]2C(=O)[O-])O C61713087
CN(CC(=O)[O-])C(=O)N(CC(=O)N)CC(=O)N C61809338
Cc1cc(n(n1)c2cc(ncn2)N/N=C/c3ccccc3)C C04713140
COc1ccc(cc1)c2cc(n3c(n2)ncn3)NC4CC4 C01351308
c1ccc(cc1)c2cc(n3cnnc3n2)NCc4ccco4 C06742994
Cc1nc(c(o1)N/N=C/C2=Cc3ccccc3O[C@H]2C)C#N C06861387
c1ccc2c(c1)OC[C@H](O2)CNC(=O)c3ccc4c(c3)OCO4 C03328495
CCn1c(=O)c2c(nc([nH]2)C(F)(F)F)n(c1=O)CC=C C13207504
Cc1cc(nc(n1)N2CCC[C@H](C2)C(=O)Nc3cccnc3)C C04859011
CC(C)NC(=O)c1ccc(c(c1)[N+](=O)[O-])N2CCCC2 C17300530
Cc1nc(on1)c2ccc(nc2)c3cccc(c3)c4cc[nH]n4 C19789936
Cc1cnn(c1)c2cc(ncn2)c3cccc(c3)c4cc[nH]n4 C20855853
c1cnc(nc1)NC(=O)c2cc3c(c(c2)Cl)OCCCO3 C21211405
C[C@@H]1[C@@H]2CCC[NH+]2CCN1Cc3ccc(c(c3)[N+](=O)[O-])[O-] C22078410
c1cc(cc(c1)[N+](=O)[O-])c2cn3c4c(sc3n2)CNCC4 C31978752
C[C@@H](c1[nH]ncn1)n2cnc3cc(sc3c2=O)C(C)(C)C C32603435
COC\1=c2ccoc2=C(C(=O)/C1=C/3\C=C(ON3)C(F)F)OC C01414963
Cc1c(sc(c1C(=O)NC2CCCCC2)n3cnnn3)C C36357196
Cc1ccc(o1)[C@@H](C)Nc2cccc(c2)n3c(nnn3)C C37105789
Cc1ccc(o1)[C@@H](C)Nc2cc(ccc2F)n3cnnn3 C37773566
Cc1cc(no1)NC(=O)[C@H]2CC(=NO2)c3ccc(cc3)Cl C04504998
CCOc1ccc(cc1)[C@H]2C3=C(N=N[C@H]3NC4=C2C(=O)OC4)C C38710126
CC1=C[C@H](N=N1)[C@H]2Nn3c(nnc3S2)C4CCCCC4 C38743979
CC12CC3(CC(C1)(CC(C2)(C3)C(=O)NC4N=NN=N4)C)C C39408654
CC1=CC=CC2=NN[C@H](N12)[C@@H]3C=NN=C3c4ccc(cc4)OC C39412803
CCc1nc(c(o1)[C@H]2NC(=NO2)C3=CC=C[C@@H]4C3=CC=N4)C C39500283
Cc1c(sc(n1)C)[C@@H](C)Nc2ccc(cn2)[N+](=O)[O-] C40445521
Cc1cc(no1)NC(=O)N2CCCCC[C@H]2c3ccncc3 C45954827
CN(Cc1ccc2c(c1)OCO2)C(=O)NC[C@@H]3CCOC3 C47068441
CN(Cc1ccc2c(c1)OCO2)C(=O)NC[C@H]3CCOC3 C47068442
CCn1c(c(cn1)c2[nH]c3cnn(c3n2)C4CCCC4)C C48130326
CC(C)n1c2c(cn1)[nH]c(n2)c3cccn3c4nccs4 C48464969
c1cc2c(cc1O)O/C(=C/c3cc(sc3)[N+](=O)[O-])/C2=O C48579095
c1cc(oc1)c2nnc(s2)NC(=O)N3C[C@@H]4CC[C@H]3C4 C48696062
Cc1cc(no1)NC(=O)c2cc3c(s2)nc(s3)N(C)C C48911744
Cc1cc(c(s1)C)[C@@H](C)Nc2ncc(cn2)[N+](=O)[O-] C49509417
C[C@@H]1CCCCN1C(=O)c2cc(c(cc2[N+](=O)[O-])F)NC C50724872
CNc1c(cc(cc1Cl)C(=O)N2C[C@H]3CC[C@@H]2C3)[N+](=O)[O-] C50778498
C[C@@H]1CN([C@@H](CO1)C)Cc2cc(ccc2NC)[N+](=O)[O-] C50813673
Cc1nc(on1)CNc2c3ccccc3nc(n2)Cl C52811850
c1cc(c(c(c1[N+](=O)[O-])N[C@@H]2CCS(=O)(=O)C2)F)F C53162785
Cc1cc(nc(n1)N/N=C/c2cccc3c2OCCO3)C C20246463
Cc1ccc(cc1NCc2ccccc2C#N)n3cnnn3 C55856023
CN(C(=O)[C@@H]1CCCN1C(=O)NC2CCCCC2)OC C57306731
Cn1cc(cn1)N[C@H]2CC(=O)N(C2=O)C3CCCCCC3 C36853322
c1cc2c(cc1[N+](=O)[O-])sc(n2)NC[C@@H]3CCCO3 C59461254
Cn1c2c(cn1)c(ncn2)Nc3cccc4c3nccc4 C41480503
c1ccc(cc1)c2c(nnn2c3ccc4c(c3)OCO4)CO C62238927
Cn1c2c(cn1)c(nc(n2)C[NH+]3CCC[C@H]3C4CCCC4)[O-] C52863809
Cc1c(c(n(n1)C)C)[C@H](C)NC(=O)c2cccc3c2OCO3 C67303301
COC(=O)N1CCC[C@@H](C1)Nc2ccc(c(n2)C#N)Cl C67371311
CC(C)(C)C(=O)N1CCCN(CC1)C(=O)NC2CCOCC2 C67405972
c1c(c(cc2c1OCO2)Cl)/C=C(\C#N)/c3c(c(n(n3)CCO)N)C#N C04482171
Cc1nnc(n1N)N/N=C/c2cc(c(cc2OC)Br)OC C06219028
C[C@@H]1CCCC[C@@]12C(=O)N(C(=O)N2)CC(=O)NC(=O)NCCC(C)C C07778207
CC1([C@@]([C@@]([C@@]([C@](O1)(C)Oc2ccccc2[N+](=O)[O-])(C)O)(C)O)(C)O)C C09970332
CC1(CC2=C([C@@H](Nc3c(non3)N2)c4ccc(c(c4)O)OC)C(=O)C1)C C12321622
C[C@H]1CCCC[C@@]12C(=O)N(C(=O)N2)CC(=O)NCC(=O)NC(C)(C)C C12614937
Cc1cc(n(n1)c2nnc(n2N)SCC(=O)NC3CCCCCC3)C C18804947
c1cc(cc(c1)O)[C@H]2c3c(=O)[nH]c(nc3NC4=C2C(=O)CCC4)N5CCOCC5 C20673851
c1ccc2c(c1)cc(cn2)c3cnc(c(n3)NCCN4CCOC4=O)N C32565161
Cc1c2ccccc2oc1C(=O)NNC(=O)C3CCN(CC3)C(=O)NC4CC4 C32913640
Cc1cc2c(c(=O)[nH]1)[C@@H](C(=C(O2)N)C#N)c3ccc(c(c3OC)OC)OC C18284410
CCOc1cc(ccc1O)[C@H]2C(=C(O[C@@H]3C2=C(N=N3)COC)N)C#N C39206062
Cc1c2c([nH]n1)OC(=C([C@]23c4ccccc4N(C3=O)C[C@H]5CCCO5)C#N)N C40568860
CC(=O)[C@@]1(CCOC1=O)Cc2cc(c3c(c2O)C(=O)c4c(cccc4O)C3=O)O C44547665
CC(=O)c1ccc(cc1)N2CCN(CC2)c3c4c([nH]cn4)nc(n3)N C44990209
C[C@@H]1CCCC[C@]12C(=O)N(C(=O)N2)CC(=O)NNC(=O)c3ccc(cc3)Cl C45480272
CCc1c(c([nH]c1C(=O)NNC(=O)c2ccc3c(c2)OCO3)C)C(=O)C C48185140
c1cc(c(cc1S(=O)(=O)N2CCCSCC2)[N+](=O)[O-])NN C48896367
c1cc2c(cc1NC(=O)N3CCO[C@@H](C3)C(=O)N)OC4(O2)CCCC4 C51585810
CC(C)(CNC(=O)N1CCO[C@H](C1)C(=O)N)c2ccc3c(c2)OCO3 C51714457
CS(=O)(=O)N1CCCC[C@@H]1C(=O)NNC(=O)c2cc3ccccc3cc2O C55158093
COC(=O)Nc1cccc(c1)NC(=O)N2CCC(CC2)C(=O)NC3CC3 C56631776
Cc1c[nH]c(=O)n1c2ccc(cc2)C(=O)NNC(=O)c3cn(c4c3cccc4)C C57191844
Cc1c2cc(cnc2[nH]n1)C(=O)Nc3ccc(c(c3)NC(=O)c4ccoc4C)F C58277097
c1cc(cc(c1)S(=O)(=O)N2CCOCC2)NC(=O)N[C@H]3CCCC[C@@H]3O C58309050
c1cnc(nc1)N2CCC[C@@H](C2)NC(=O)CNC(=O)NC3CCCCC3 C58433364
C[C@@H](C(=O)NC(=O)NC1CCCC1)OC(=O)c2ccc3cn[nH]c3c2 C25790724
Cc1ccccc1NC(=O)NNC(=O)c2ccc(nc2)n3cccn3 C58862451
C[C@H](c1cccc(c1)[N+](=O)[O-])NC(=O)c2ccc(cc2)S(=O)(=O)N C58997955
Cc1c(c(n(n1)c2ccccc2)O)/C=N/NC(=O)[C@H]3CCCNC3=O C59167114
CN1[C@H]2CN(C(=O)[C@H]2[C@@H](NC1=O)c3ccccc3)c4ccc(cc4)S(=O)(=O)N C59367608
CC1=C2[C@@H](CC(=O)N=C2N(N1)c3[nH]c4ccccc4n3)c5ccc(c(c5)OC)O C15084807
c1ccc(c(c1)C(=O)N2CCN(CC2)C(=O)NNC(=O)c3ccc(cc3)F)O C60609093
Cc1c(c(n(n1)c2ccccc2)C)C(=O)Nc3ccc(cc3)n4c(c(cn4)C#N)N C47257150
Cc1ccc(cc1)c2nc([nH]n2)NC(=O)c3ccc(cc3)n4c(c[nH]c4=O)C C63092080
CC(C)(C)n1c(=O)c(c([nH]c1=O)[O-])[C@H]2[C@@H]3C(=c4cc(ccc4=[NH+]3)OC)CCN2 C63375043
CC(=O)Nc1cccc(c1)NC(=O)[C@H]2CC(=Nc3n2c4ccccc4n3)O C40287781
C[C@@H](c1nc(no1)c2ccc(cc2)F)NC(=O)N[C@@H]3CCCCNC3=O C64645039
CC1(CC2=C([C@H](C(=C(N2c3[nH]ncn3)N)C#N)c4ccc(cc4)OC)C(=O)C1)C C08559527
c1cc(oc1)/C=C/[C@@H]2CC(=O)Nc3c2c(nc(n3)N4CCOCC4)N C65406485
CN(C)c1nc(nc(n1)N)CN2CCC(CC2)C(=O)NC3CCCCC3 C65964705
Cc1cc(n(n1)C(C)(C)C)NC(=O)c2ccc(cc2)n3c(c(cn3)C#N)N C66240832
c1cc(cc(c1)NC(=O)N2CCC[C@@H](C2)C(=O)NC3CC3)c4ccc(=O)[nH]n4 C66671925
Cc1c2c(n[nH]1)C(=O)N[C@H](N2)c3csc(n3)c4ccc5c(c4)OCO5 C66739990
c1cc(cc(c1)N2C(=O)[C@H]3CC=CC[C@H]3C(=O)N2)C(=O)N[C@@H]4CCCCNC4=O C67162944
Cc1cccc(c1)C(=O)NNC(=O)c2c[nH]nc2c3ccc4c(c3)OCCO4 C67189841
c1ccn\2c(c1)n[nH]/c2=N\C(=O)CCCC[C@H]3[C@@H]4[C@@H](CS3)NC(=O)N4 C67205632
Cc1cc(c(o1)C)[C@H](C)Nc2ccc(cc2[N+](=O)[O-])S(=O)(=O)N C67383980
Cc1c(cco1)C(=O)NC2CCN(CC2)C(=O)N[C@@H](C)c3[nH]c4ccccc4n3 C67411045
Cc1c2cc(cnc2n(n1)C)NC(=O)C(=O)NC3[C@@H]4CCC[C@H]3C[NH+](C4)C5CC5 C67414965
c1ccc2c(c1)ccc(n2)[C@]3(COc4ccccc4O3)O C04006173
CC1=C(C(=O)C[C@H](N(N1)C)c2ccc(cc2)Cl)C#N C05757415
Cc1ccc2c(c1)oc(=O)c3c2O[C@](C[C@@H]3C)(C)CO C01607656
CNc1nc(cs1)c2ccc3c(c2)OCCCO3 C08316254
[H]/N=C/1\[C@H](C2=CCSC[C@H]2[C@@H](C1(C#N)C#N)c3cccs3)C#N C04115208
Cc1c2c([nH]c1C(=O)N3CCCC[C@H]3C)CCCC2=O C12850948
C1CCc2c(c(c(=S)[nH]c2N3CCOCC3)C#N)C1 C00226336
c1[nH]c2c(n1)nc(nc2Cl)I C22114326
Cc1c(c([nH]c1c2cs/c(=N\C)/n2C)C)C(=O)C C22459346
Cc1cc(c2c(c1)occ(c2=O)c3c(sc(n3)C)C)O C06404175
c1cc(cc(c1)F)[C@H]2c3c(n4c(s3)ncn4)CCN2 C28429355
C[C@@H]1CN(C[C@@H](O1)C)C(=O)c2cc3c([nH]2)cccc3F C29462965
Cc1cc(ccc1N2C(=O)[C@H]3[C@@H]4C[C@H]([C@H]3C2=O)C=C4)O C34776315
c1cc(c2cccnc2c1)C(=O)N3CCC[C@@H](C3)CO C35217449
C[C@H](C(=O)Nc1cc2c(cc1Cl)OCO2)Cl C35411861
C[C@H]1CCCC[C@H]1NC(=O)[C@H]2CCS(=O)(=O)C2 C36416287
c1c2c(cc3c1OCCO3)nc([nH]2)CC(F)(F)F C37400487
c1c(c[nH]c1C(=O)N2CCO[C@@H]3[C@@H]2CCCC3)Br C37845487
c1cc(c(nc1)Cl)NC(=O)c2ccc(nc2)Cl C37980119
CS[P@]1(=O)NN2C[C@@H]3C=C(C(=C[C@@H]3C[C@@H]2CO1)F)Cl C39468512
c1ccc2c(c1)[C@@H](CCO2)NC(=O)N3CCSCC3 C43165072
c1cc(sc1C#CCO)C(=O)N2CCO[C@@H]3[C@@H]2CCC3 C43429049
COc1ccc2c(c1)CC[C@H]([C@@H]2O)N3CCOCC3 C44115541
c1ccc2c(c1)[C@@H]([C@H](CO2)N3CCO[C@@H]4[C@@H]3CCC4)O C44167430
[H]/N=C/1\C(=CCS1)c2nc(no2)[C@@H]3CCC[C@H](C3)C C44977853
C[C@H]1CCC[C@H](C1)NC(=O)[C@@H]2CCS(=O)(=O)C2 C45205229
C[C@@H]1CCCCN1C(=O)c2cc(cc3c2nc[nH]3)F C48244670
CC(=O)N1CCC(CC1)NC(=O)C=C2CCCCC2 C48927744
C[C@H]1COCCN1C(=O)c2c(c3ccccc3[nH]2)Cl C49091689
Cc1ccc(cc1N[C@H]2CCCc3c2cnn3C)C#N C50429766
[H]/N=C\1/N([C@H]2CS(=O)(=O)C[C@@H]2S1)c3cccc(c3C)Cl C05490063
c1cc2c(cc1O)CN(CC2)C(=O)[C@@H]3CCCCO3 C50964164
Cc1cccc(c1)[C@H](c2ccc3c(c2)oc(=O)n3C)O C51362425
c1ccc2c(c1)CC[C@H](C2)Nc3cnnc(n3)Cl C51633720
C1CC[C@H]([C@@H](CC1)O)CN2CCS(=O)(=O)CC2 C53883815
CC1(CC2(CCO1)N3CC4(CN2CC(C3)(C4O)C)C)C C19323054
C[C@@H]1CN(C[C@@H](O1)C)[C@@H]\2c3ccccc3C/C2=N\O C16609543
Cc1ccc(c(c1)C)NC(=O)[C@H]2CCS(=O)(=O)C2 C15577086
[H]/N=C\1/N(C(=O)CS1)c2nc3ccc(cc3s2)C C05042635
Cc1cc(ccc1N2C(=O)[C@@H]3CCCC[C@H]3C2=O)O C59171173
Cc1ccc2c(c1)occ2CC(=O)N3CC[C@H](C3)O C61705453
CC1(Cc2c(sc(n2)N3CCCOCC3)[C@@H](C1)O)C C61936886
C[C@@H]1CN(CCCO1)C(=O)c2cccc3c2cc[nH]3 C61938312
Cc1ccc2c(c1C)OC[C@@H]([C@@H]2O)N3CCOCC3 C62173272
c1cc2c(c(c1)Cl)OC[C@@H]([C@H]2O)N3CCOCC3 C62174920
Cc1cc([nH]c(=S)n1)c2ccc3c(c2)OCCCO3 C62202982
C[C@@H]1C=CC[C@H]2[C@@H]1C(=O)N(C2=O)c3cc(ccc3O)Cl C18241177
c1cc2c(cc1C(=O)N3CCc4ccc(cc4C3)O)COC2 C64656277
CCc1ccc(o1)[C@@H]2CC(=O)Nc3c2c(ns3)C C65403627
C1CC(=O)NC[C@H]1C(=O)N2CC3C[C@H]4C[C@@H](C3)CC2C4 C65815294
COC(=O)[C@H]1CCCN1C(=O)[C@@H]2C[C@H](CCN2C(=O)COCC(=O)[O-])SCc3ccco3 C04151657
CCCCn1c(=O)c2ccc(cc2nc1SCC(=O)N(CC)[C@H]3CCS(=O)(=O)C3)C(=O)[O-] C13044265
CCN(CC(=O)Nc1ccc2c(c1)OCCO2)S(=O)(=O)c3ccc(c(c3)C(=O)[O-])F C13069615
Cc1c(cco1)c2nnc(n2/N=C/c3cc4c(cc3[N+](=O)[O-])OCO4)SCC(=O)[O-] C13077915
c1cc(ccc1CCC(=O)[O-])S(=O)(=O)Nc2ccc(cc2)S(=O)(=O)N3CCOCC3 C13078464
C[C@H]1CCCC[C@@H]1NC(=O)COc2ccc(cc2C(=O)[O-])S(=O)(=O)N3CCOCC3 C13086960
c1cc2c(cc1CCNc3ccc(cc3C(=O)[O-])S(=O)(=O)N4CCOCC4)OCCO2 C13090958
c1cc(sc1)c2nnc(n2CC(=O)[O-])SCC(=O)N3CCC[C@@H]3c4ccc5c(c4)OCCO5 C13204170
C[C@@H](c1ccc2c(c1)OCO2)NC(=O)CSc3nnc(n3CC(=O)[O-])c4cccs4 C13204284
c1cc(c(nc1)[N+](=O)[O-])Oc2ccc(cc2S(=O)(=O)N3CCC(CC3)C(=O)[O-])[N+](=O)[O-] C13211305
Cc1cc(c(n1c2cc(on2)C)C)C(=O)CSc3nc4nc(c(c(n4n3)C)CC(=O)[O-])C C13222189
CCCN([C@@H]1CCS(=O)(=O)C1)C(=O)CSc2nc3cc(ccc3c(=O)n2CC=C)C(=O)[O-] C13230709
CC(C)Oc1ccc(cc1)C(=O)N/N=C(\C)/c2ccc(cc2)S(=O)(=O)N3CCCC[C@@H]3C(=O)[O-] C13264346
c1cc(cnc1)c2nnc(n2Cc3ccco3)SCC(=O)N4CCC(CC4)C(=O)[O-] C13394116
c1cc(ccc1NC(=O)CSc2ccc3c(c2)OCCO3)S(=O)(=O)N4CCC[C@H](C4)C(=O)[O-] C13398062
c1cc(ccc1C(=O)N2CCN(CC2)S(=O)(=O)c3cc(cs3)C(=O)[O-])OCc4cscn4 C13401427
c1cc(c(cc1S(=O)(=O)N2CCOCC2)NC(=O)CSc3nc(cs3)CC(=O)[O-])Cl C13414647
Cc1ccc2nc(c(c(=O)n2c1)/C=C\3/C(=O)N(C(=S)S3)CCCC(=O)[O-])NCc4ccco4 C02508689
CCOc1cc(ccc1O)[C@@H]2C(=C(C(=O)N2CCN3CCOCC3)[O-])C(=O)c4cc5ccccc5o4 C19938433
Cc1c(sc(n1)C)C(=O)C2=C(C(=O)N([C@@H]2c3ccc(cc3)C(=O)OC)CCN4CCOCC4)[O-] C09270485
Cc1c(sc(n1)C)C(=O)C2=C(C(=O)N([C@@H]2c3cc(ccc3OC)OC)CCCN4CCOCC4)[O-] C09046424
Cc1c(n2ccccc2n1)C(=O)C3=C(C(=O)N([C@H]3c4ccc(cc4)OC)CCN5CCOCC5)[O-] C09008183
Cc1cccn2c1nc(c2C(=O)C3=C(C(=O)N([C@H]3c4ccc(cc4)OC)CCN5CCOCC5)[O-])C C08836209
COCCCN1[C@H](C(=C(C1=O)[O-])C(=O)c2ccc(cc2)S(=O)(=O)N3CCOCC3)c4ccccc4F C09436525
CC(=O)OC[C@@H]1[C@@H]([C@H]([C@@H](O1)n2cnc3c2nc(nc3Cl)[O-])OC(=O)C)OC(=O)C C22054609
c1cc(oc1)c2nc(cs2)CC(=O)Nc3ccc(cc3)S(=O)(=O)[N-]c4ncccn4 C24239755
COC(=O)c1ccccc1[N-]S(=O)(=O)c2cccc(c2)S(=O)(=O)[C@@H]3CCS(=O)(=O)C3 C31773022
C[C@@H](C(=O)Nc1ccc(cc1)S(=O)(=O)[N-]c2ncccn2)OC(=O)c3cccs3 C32797563
C[C@@H]1Cc2cc(ccc2O1)C(=O)C3=C(C(=O)N([C@H]3c4cc(c(c(c4)OC)OC)OC)CCOC)[O-] C35003010
C[C@H]1Cc2cc(ccc2O1)C(=O)C3=C(C(=O)N([C@H]3c4cc(c(c(c4)OC)OC)OC)CCOC)[O-] C35003012
COCCCN1[C@H](C(=C(C1=O)[O-])C(=O)c2ccc3c(c2)OCCO3)c4cccc(c4)[N+](=O)[O-] C35003375
C[C@@H](C(=O)[O-])O[C@@H]1[C@@H]([C@@H](O[C@@H]2[C@@H]1O[C@@H](OC2)c3ccccc3)Oc4ccccc4)NC(=O)C C35056988
C[C@H](C(=O)[O-])O[C@H]1[C@@H]([C@@H](O[C@@H]2[C@@H]1O[C@@H](OC2)c3ccccc3)Oc4ccccc4Cl)NC(=O)C C35057086
CC(=O)N[C@@H]1[C@@H]([C@@H]2[C@@H](CO[C@@H](O2)c3ccccc3)O[C@@H]1Oc4ccccc4)OCC(=O)[O-] C35057608
CC(=O)N[C@@H]1[C@@H]([C@@H]2[C@@H](CO[C@@H](O2)c3ccccc3)O[C@@H]1Oc4ccc(cc4)Cl)OCC(=O)[O-] C35057749
C[C@@H]1Cc2cc(ccc2O1)C(=O)C3=C(C(=O)N([C@H]3c4ccc(c(c4)OC)OC)CCCN5CCOCC5)[O-] C15952862
CCn1cc(c(=O)c2c1cc(c(c2)F)N3C[C@@H]([C@H](O3)C(=O)OCC)C(=O)OCC)C(=O)[O-] C06576959
Cc1c(n2ccccc2n1)C(=O)C3=C(C(=O)N([C@@H]3c4cc(c(c(c4)OC)OC)OC)c5nccs5)[O-] C33813874
COc1ccc(cc1OC)n2c(=O)c3ccc(cc3nc2[S-])C(=O)NCCCN4CCOCC4 C20102907
COc1ccc(cc1)C(=O)C2=C(C(=O)N([C@H]2c3cc(c(c(c3)OC)OC)OC)C[C@H]4CCCO4)[O-] C38277924
C[C@@H](C(=O)N[C@@H]1CCS(=O)(=O)C1)Sc2nnc(n2[C@H](C(C)C)C(=O)[O-])c3cccs3 C13234938
CCCn1c(c(c(c(c1=O)C#N)C)/C=C/2\C(=O)N(C(=S)S2)CCCC(=O)[O-])N3CCOCC3 C39769710
c1cc(cnc1)CN2[C@@H](C(=C(C2=O)[O-])C(=O)/C=C/c3ccco3)c4ccc(cc4)[N+](=O)[O-] C39849649
COc1ccc(c(c1)OC)[C@H]2C(=C(C(=O)N2CCCO)[O-])C(=O)c3ccc4c(c3)OCCO4 C40053021
CN(C)S(=O)(=O)Nc1ccc(c(c1)C(=O)[O-])N2CCC(CC2)CCN3CCOCC3 C58013927
Cc1ccc(cc1)S(=O)(=O)N(C(=O)COc2ccccc2)[N-]C3=NS(=O)(=O)c4c3cccc4 C59503240
CC1=C(N=C([C@@H]1C(=O)C2=C(C(=O)N([C@H]2c3ccncc3)Cc4cccnc4)[O-])C)C(=O)OC C08818031
Cc1ccc(cc1)[C@H]2C(=C(C(=O)N2CCCN3CCOCC3)[O-])C(=O)[C@@H]4C(=C(N=C4C)C(=O)OC)C C20357368
CC1=C(N=C([C@@H]1C(=O)C2=C(C(=O)N([C@H]2c3cccc(c3)F)CCN4CCOCC4)[O-])C)C(=O)OC C09043079
c1ccc(cc1)S(=O)(=O)/N=C(/NCCc2nc(cs2)c3ccc(cc3)[N+](=O)[O-])\[O-] C65008635
c1cc(c(cc1[N+](=O)[O-])/C=N/NC(=O)c2cnccn2)[O-] C02080897
COc1cc(cc(c1[O-])[N+](=O)[O-])/N=N/n2cnnc2 C04839116
CN1C[C@](Cc2c1ccc(c2)[N+](=O)[O-])(C(=O)[O-])C(=O)OC C09344274
Cc1c(cc(c(c1[N+](=O)[O-])[O-])C=O)[N+](=O)[O-] C04290784
c1ccc(cc1)N(N)/N=N/c2[n-]nnn2 C05478132
c1cc2c(cc1n3c4c(c(ncn4)[O-])nn3)OCCO2 C19723881
C1CN(CCN1CCO)C(=O)Nc2c(nns2)C(=O)[O-] C22130404
c1nc(c(c(n1)[O-])[N+](=O)[O-])N2CCOCC2 C25492928
C1CCC(C1)C(=O)NCC(=O)Nc2[n-]c(c(n2)C#N)C#N C30861421
Cc1ccc(cc1)S(=O)(=O)[N-]n2c(nnn2)N C17105039
CS(=O)(=O)[N-]/N=C/c1cc(ccc1O)[N+](=O)[O-] C35337201
c1cc(oc1)C(=O)N2CCC[C@@H](C2)C(=O)Nc3[n-]ncn3 C23140970
c1cnccc1c2nc3ncc(c(n3n2)[O-])[N+](=O)[O-] C18192863
Cn1cc(cc1C(=O)N2CCCC[C@H]2CC(=O)[O-])[N+](=O)[O-] C38025838
c1cc(cc(c1)n2cnnn2)C3=NN=C[C@@H]3C(=O)[O-] C39576898
c1cc(cc(c1)n2cnnn2)C3=NN=C[C@H]3C(=O)[O-] C39576899
Cc1ccc(cc1)C(=O)NNc2c(c(ncn2)[O-])[N+](=O)[O-] C40657476
c1cc2c(cc1NS(=O)(=O)N3CCNCC3)nc(o2)[O-] C40861232
c1cc(c2c(c1NC3(CCCC3)C(=O)[O-])non2)[N+](=O)[O-] C41032912
C[C@H]1CCC[C@](C1)(C(=O)[O-])Nc2c[nH]nc2[N+](=O)[O-] C41035113
c1c(nc2ncnn2c1[O-])Cn3cnc(n3)[N+](=O)[O-] C41077916
c1c(c(n[nH]1)[N+](=O)[O-])N2CCC[C@H]2CC(=O)[O-] C42161983
c1c(c(n[nH]1)[N+](=O)[O-])n2cc(cn2)C(=O)[O-] C43299485
C1CC[C@@H]2[C@@H](C1)N(CCO2)C(=O)NC(=O)COCC(=O)[O-] C43428202
c1cc(c(cc1[N+](=O)[O-])F)NC(=O)N2CCC[C@@H]2C(=O)[O-] C43474562
Cc1cc2ncc(c(n2n1)C)C(=O)N[C@H](C)c3[n-]nnn3 C44886578
C[C@H](c1[n-]nnn1)Nc2nnnn2c3ccccc3 C44931445
CC(C)N1C[C@H](CC1=O)C(=O)Nc2[n-]c(c(n2)C#N)C#N C47475600
Cc1c(cccc1[N+](=O)[O-])/C(=N/S(=O)(=O)N(C)C)/[O-] C48869027
c1cc([nH]/c(=N\S(=O)(=O)c2c[nH]nc2)/c1)/C=C/C(=O)[O-] C49593440
c1ccc(c(c1)/C(=N/c2[nH]ncn2)/[O-])[N+](=O)[O-] C23142784
c1nc([nH]n1)/N=C(/CN2C(=O)[C@@H]3CC=CC[C@H]3C2=O)\[O-] C23143289
c1cc(c(cc1C(=O)N2CCO[C@H](C2)C(=O)[O-])[N+](=O)[O-])F C49864847
c1c(cc(c(c1[N+](=O)[O-])N)Cl)/C(=N/c2nncs2)/[O-] C50693509
C[C@H](C(=O)[O-])N(C)C(=O)Nc1ccc(cc1F)[N+](=O)[O-] C54067564
c1cc2c(cc1[N+](=O)[O-])c(c(c(=O)o2)[N+](=O)[O-])[O-] C06322678
c1c(nc(s1)N)c2nnc3n2cnc4c3[n-]cn4 C55189402
CCCNC(=O)[C@@]12C(=NN=C[N-]1)N(C(=O)N2C)C C02121482
c1cc(c(cc1[N+](=O)[O-])Cl)C(=O)/N=C/2\NCC(=N2)[O-] C50222311
C1[C@@H]([C@@H]1[N+](=O)[O-])/C(=N/c2[nH]nc(n2)C(F)(F)F)/[O-] C48545354
Cc1c(c([nH]c(=O)c1C#N)C)CC/C(=N/c2[nH]ncn2)/[O-] C23142060
c1c(cnc(n1)N2CCC[C@H](C2)C(=O)[O-])[N+](=O)[O-] C40454193
CCn1c(nnn1)/N=C(/c2ccc(c(c2)C)[N+](=O)[O-])\[O-] C00514940
c1c(=O)[nH]c(nc1[O-])SCC(=O)Nc2nncs2 C13881369
c1cc(c(cc1[N+](=O)[O-])S(=O)(=O)[N-]c2cnccn2)N C50659433
c1cc(c(cc1N)S(=O)(=O)[N-]c2cnccn2)[N+](=O)[O-] C50659439
Cc1c(c(n(n1)c2nc(nc(n2)Cl)OC)C)CC(=O)[O-] C61514909
Cc1c(cc(cc1[N+](=O)[O-])C(=O)[O-])n2cnc(n2)C#N C61842115
c1cc(c(cc1F)[N+](=O)[O-])S(=O)(=O)[N-]c2[nH]cnn2 C61844806
CN(C)S(=O)(=O)/N=C(/c1ccc(cc1F)[N+](=O)[O-])\[O-] C52767509
c1ccc2c(c1)OC[C@@H](O2)C(=O)N/N=C\c3cc(ccc3[N+](=O)[O-])[O-] C04899264
c1ccc2c(c1)ncn2CC(=O)N/N=C/c3cc(ccc3[O-])[N+](=O)[O-] C07734760
Cc1ccc(cc1S(=O)(=O)N2C[C@@H](C[C@H]2C(=O)[O-])O)[N+](=O)[O-] C13028281
Cc1ccc(cc1[N+](=O)[O-])S(=O)(=O)N2C[C@H](C[C@H]2C(=O)[O-])O C13028615
c1cc(cc(c1)[N+](=O)[O-])/C=N/n2c(nnc2[S-])c3c4c(n[nH]3)CCC4 C09359010
Cn1c(ccc1[N+](=O)[O-])C(=O)N2C[C@@H](C[C@H]2C(=O)[O-])O C20215016
c1ccc(c(c1)C#N)S(=O)(=O)[N-]NC(=O)c2cccc(c2)[N+](=O)[O-] C22307206
Cc1c2c(cc(nc2on1)c3ccccc3)C(=O)Nc4[n-]c(c(n4)C#N)C#N C26268489
Cc1cc2nc(c(c(n2n1)C)CCC(=O)Nc3[n-]c(c(n3)C#N)C#N)C C26271261
c1cc(cc2c1ccc(=O)o2)OCC(=O)Nc3[n-]c(c(n3)C#N)C#N C26276023
c1cc(ccc1[N-]S(=O)(=O)c2ccc(c(c2)[N+](=O)[O-])Cl)n3cncn3 C29433020
COc1ccc(cc1S(=O)(=O)[N-]c2ccc(cc2)n3cncn3)[N+](=O)[O-] C29433121
CC(C)(C(=O)NCCC(=O)[O-])n1cc(ccc1=O)[N+](=O)[O-] C33512431
Cc1ccn(n1)CC(=O)N/N=C/c2cc(ccc2[O-])[N+](=O)[O-] C05025627
C[C@@H]1c2c(cc(cc2OC)OC)OC(=O)[C@H]1CC(=O)Nc3[n-]ncn3 C38598442
CC1=C[C@@H](N=N1)C(=O)N/N=C/c2cc(cc(c2[O-])[N+](=O)[O-])Cl C39024474
c1c(c(cc(c1[N+](=O)[O-])O)[O-])/C=N/N2C(=O)[C@H]3[C@@H]4CC[C@H]([C@H]3C2=O)C=C4 C36022856
Cc1ccc(cc1O)C(=O)O[C@H](C)C(=O)/N=C\2/[C@@H]3C(=NC=N3)N=C[N-]2 C39462618
c1cc(ccc1[C@H]2C(=C(C(=O)N2)[O-])C(=O)c3ccc4c(c3)OCCO4)[N+](=O)[O-] C40124495
Cn1cnnc1CNc2nc(c(c(n2)[O-])C#N)c3ccc(cc3)OC C40544170
CC(C)Nc1c(c(ncn1)N2CCC(CC2)C(=O)[O-])[N+](=O)[O-] C40597827
Cc1nnnn1c2cccc(c2)/N=C/c3cc(cc(c3[O-])[N+](=O)[O-])Cl C41701666
Cc1c(c(n2c(n1)nc(n2)SC)C)CC(=O)Nc3[n-]ncn3 C26258525
C=CCn1c(nnc1SCc2cc(n3c(n2)c(cn3)C#N)[O-])c4ccco4 C46861316
c1cn(nc1[N+](=O)[O-])CC(=O)NC2(CCCC2)C(=O)[O-] C48440452
Cc1cc(on1)[N-]S(=O)(=O)c2cc(ccc2[N+](=O)[O-])NC C50632443
Cc1c(c(n(n1)C/C(=C(\C#N)/C(=O)NCC=C)/[O-])C)[N+](=O)[O-] C50853592
c1cn(nc1[N+](=O)[O-])C/C(=C(\C#N)/C(=O)NC2CCCCC2)/[O-] C54453012
Cc1ccc(cc1[N+](=O)[O-])S(=O)(=O)[N-]c2cccc(c2)N3CCNC3=O C55597816
Cc1ccc(cc1S(=O)(=O)[N-]c2cccc(c2)N3CCNC3=O)[N+](=O)[O-] C55597822
CC(=O)Nc1ccc(cc1)[N-]S(=O)(=O)c2cccc(c2)n3cnnn3 C60060200
Cn1cnnc1c2ccccc2[N-]S(=O)(=O)c3cccc(c3)n4cnnn4 C60165920
Cc1nnnn1c2ccc(c(c2)[N-]S(=O)(=O)c3ccc(cc3)[N+](=O)[O-])F C57784024
Cc1cc(c(cc1C)S(=O)(=O)[N-]c2ccc(cc2)n3cnnn3)[N+](=O)[O-] C60441571
Cc1c2c(n(n1)c3ccc(nn3)[O-])NC(=O)C[C@H]2c4ccc(cc4)C(=O)OC C31818344
Cc1nc(cn1C/C(=C(\C#N)/C(=O)NC2CCCCC2)/[O-])[N+](=O)[O-] C62675881
Cc1nc(cn1C/C(=C(\C#N)/C(=O)NC2CCCC2)/[O-])[N+](=O)[O-] C62676425
Cc1c2c(c(nn1)[O-])/C(=N/C(=O)CSC3=NN[C@@H](N3CC=C)C)/O[C@H]2C C39781273
C[C@@H](C(=O)Nc1c(nccn1)C(=O)[O-])n2cncn2 C63215615
Cc1c2c(n(n1)c3ccc(nn3)[O-])N=C(C[C@@H]2c4ccc(cc4)C(=O)OC)O C31818348
Cc1c2c(n(n1)c3ccc(nn3)[O-])N=C(C[C@H]2c4ccc5c(c4)OCCO5)O C36367313
CC1=C(C[C@H](O1)/C(=N/c2[nH]ncn2)/[O-])S(=O)(=O)N3CCCC3 C63952340
COC(=O)c1nc([nH]n1)/N=C(/c2ccc(cc2)S(=O)(=O)C)\[O-] C48249715
Cc1c(cnn1C)[C@H](C)NC(=O)c2cnn(c2C)c3ccc(nn3)[O-] C25003248
CN(C)S(=O)(=O)/N=C(/c1cc2cc(ccc2[nH]1)[N+](=O)[O-])\[O-] C52767526
c1cc(=O)n(nc1[O-])CCNc2ncc(c(n2)N3CCOCC3)F C65508522
CC(=O)Nc1ccc(c(c1)/C(=N/S(=O)(=O)c2cccc(c2)[N+](=O)[O-])/[O-])F C65763081
c1cc(cc(c1)S(=O)(=O)[N-]c2nc(cs2)c3ccco3)n4cnnn4 C66253110
Cn1c(c(cn1)c2nc(no2)C3CC3)[N-]S(=O)(=O)c4ccc(nc4)Cl C66254284
Cc1cnc(o1)c2cccc(c2)[N-]S(=O)(=O)c3cccc(c3)n4cnnn4 C66814675
CC1(O[C@@H]2[C@@H](O[C@@H]([C@@H]2O1)n3cnc4c3ncnc4[S-])CO)C C04787378
Cc1ccc(cc1[N+](=O)[O-])S(=O)(=O)N2CCC[C@H]2C(=O)[O-] C13027855
CS(=O)(=O)c1ccc(c(c1)[N+](=O)[O-])N2CCC(CC2)C(=O)[O-] C15443314
CS(=O)(=O)c1cc(ccc1N2CCCC[C@@H]2C(=O)[O-])[N+](=O)[O-] C16125109
CC1=Nn2c(=O)c(nnc2S[C@@H]1C(=O)OC)CCC(=O)[O-] C20272665
c1cc(oc1C(=O)[O-])S(=O)(=O)N[C@@H]2CCS(=O)(=O)C2 C20593384
C=CCNC(=O)/C(=N/c1ncc(s1)[N+](=O)[O-])/[O-] C09911592
CS(=O)(=O)c1cccc(c1)C(=O)Nc2[n-]c(c(n2)C#N)C#N C26274659
Cc1c(c([nH]n1)n2cnnc2)[N-]S(=O)(=O)c3cccs3 C32958500
c1cc(sc1C(=O)[O-])NC(=O)Cn2cnnn2 C35426361
Cc1c(c(n(n1)CC(=O)[O-])C)S(=O)(=O)N2CCO[C@H](C2)C C35658827
Cc1c(c(n(n1)c2ccccc2)C)C(=O)C(=O)Nc3[n-]ncn3 C23141657
c1cc(ccc1[N-]S(=O)(=O)c2ccc(=O)[nH]c2)[N+](=O)[O-] C36828969
c1cc(c(cc1[N-]S(=O)(=O)c2ccc(=O)[nH]c2)[N+](=O)[O-])F C36829131
c1c(c(cc2c1OCO2)[N+](=O)[O-])/C=C(\C#N)/C(=O)[O-] C36965363
c1cc(c(cc1[N-]S(=O)(=O)c2c[nH]nc2)F)n3cncn3 C37791414
CNC(=O)[C@@H]1CCCN1S(=O)(=O)c2cc(n(c2)C)C(=O)[O-] C37838927
COC(=O)[C@]1(Cc2cc(ccc2N3[C@@H]1CCC3)[N+](=O)[O-])C(=O)[O-] C06671693
c1cc(nnc1C(=O)NC2CCN(CC2)C(=O)[C@H]3CC=CO3)[O-] C38799053
c1cnc(cn1)N2CCC[C@@H](C2)C(=O)Nc3[n-]ncn3 C30113598
Cc1ccc(cc1NC(=O)N2CCC[C@@H]2C(=O)[O-])[N+](=O)[O-] C40546108
c1cc(c(cc1[N+](=O)[O-])NC(=O)N2CSC[C@H]2C(=O)[O-])F C40574465
c1cnc(cc1S(=O)(=O)[N-]c2ncc(s2)[N+](=O)[O-])Cl C40691311
c1cc(c(cc1[N+](=O)[O-])Cl)[N-]S(=O)(=O)c2c[nH]nc2 C40825956
CNc1ccc(cc1[N+](=O)[O-])/C(=N/S(=O)(=O)C)/[O-] C42280638
C1C[C@H]2[C@@H](C1)OCCN2C(=O)NC(=O)COCC(=O)[O-] C43428187
Cc1c(c(n(n1)c2cncc3n2nnn3)C)C(=O)[O-] C44610877
c1cc(c(cc1S(=O)(=O)NCCC#N)[N+](=O)[O-])[O-] C47826546
Cn1cc(cn1)S(=O)(=O)[N-]c2ccc(c(c2)[N+](=O)[O-])Cl C47992169
CS(=O)(=O)/N=C(/c1c(cnc(n1)N2CCOCC2)Cl)\[O-] C48480602
Cc1cc([nH]n1)/C(=N/S(=O)(=O)c2c(nn(c2C)C)C)/[O-] C48619376
CC(=O)Nc1nc(cs1)/C(=N/S(=O)(=O)N2CCCC2)/[O-] C48869461
Cn1c2c(cn1)c(ncn2)N3CCO[C@H](C3)C(=O)[O-] C49871676
C1CS(=O)(=O)CCC1NC(=O)N2CCO[C@H](C2)C(=O)[O-] C49871775
Cc1c2ccccc2nc(n1)/N=C\3/NC[C@@H](C(=N3)[O-])CC(=O)OC C19957404
Cc1[nH]nc(n1)c2ccc(cc2)[N-]S(=O)(=O)c3cnn(c3)C C50534971
Cc1c(c(n(n1)C)N2CCCC[C@H]2CCC(=O)[O-])[N+](=O)[O-] C50923803
CN(CC(=O)/N=C/1\NCC(=N1)[O-])S(=O)(=O)c2cccs2 C56214103
CCCC(=O)N1CCC[C@@H](C1)C(=O)Nc2[n-]c(c(n2)C#N)C#N C56291266
c1cc(oc1)/C=N\[N-]S(=O)(=O)c2ccc(cc2)[N+](=O)[O-] C15924518
c1cc(cc(c1)[N+](=O)[O-])c2csc3n2c(nn3)CC(=O)[O-] C58021368
Cn1cc(cc1C(=O)[O-])S(=O)(=O)N2CCC[C@H]2C(=O)OC C35186753
c1ccc(cc1)[C@@H]2CC(=O)N=C3N2[N-]C(=N3)N4C(=O)CCC4=O C13127774
COC(=O)C1CCN(CC1)S(=O)(=O)N2CC[C@@H](C2)C(=O)[O-] C62132664
c1c(c(cc2c1OCCO2)[N+](=O)[O-])N3CC[C@@H](C3)C(=O)[O-] C62133153
CC(C)c1nnc(s1)n2c(c(nn2)C(=O)[O-])[C@@H]3CCCO3 C62426781
CC1(CCN(CC1)C(=O)Cn2ccc(n2)[N+](=O)[O-])C(=O)[O-] C62842622
C[C@]1(CCN(C1)S(=O)(=O)c2cccc(c2)[N+](=O)[O-])C(=O)[O-] C62924502
CS(=O)(=O)/N=C(/[C@@H]1CC(=O)N(C1)c2ccc3c(c2)OCO3)\[O-] C42280682
Cc1cc(n(n1)C)[N-]S(=O)(=O)c2ccc3c(c2)oc(=O)n3C C66247798
C[C@@H]1CCC[C@@H](C1)OC(=O)C2=C(NC(=O)N[C@@H]2c3ccc(c(c3)[N+](=O)[O-])[O-])C C04065348
c1ccc(cc1)c2nc(nn2c3ccccc3)C(=O)N/N=C/c4cc(ccc4[O-])[N+](=O)[O-] C03113056
c1cc(ccc1[C@@H]2[C@H]3CC=C[C@@H]3c4c(ccc(c4N2)C(=O)[O-])[N+](=O)[O-])[N+](=O)[O-] C04718527
CC\1=NN(C(=O)/C1=C/c2cc(c(c(c2)OC)[O-])[N+](=O)[O-])c3nc4ccccc4s3 C04905301
c1cc(ccc1/N=C/c2cc(cc(c2[O-])[N+](=O)[O-])[N+](=O)[O-])N3CCOCC3 C03050514
c1ccc(c(c1)/N=C/c2ccc(o2)[N+](=O)[O-])/N=C/c3cc(ccc3[O-])[N+](=O)[O-] C03123749
Cc1cc(c(n1c2cccc(c2)C(=O)[O-])C)/C=N/NC(=O)c3ccc(cn3)[N+](=O)[O-] C05739736
C[C@@H](C(=O)Nc1ccc(cc1Cl)[N+](=O)[O-])Oc2ccc(cc2[N+](=O)[O-])C(=O)[O-] C13053991
CC1CCC(CC1)Nc2ccc(cc2[N+](=O)[O-])S(=O)(=O)N3CCC(CC3)C(=O)[O-] C13190910
Cc1ccc(cc1)C(=O)C2=C(C(=O)N([C@H]2c3cccc(c3)[N+](=O)[O-])c4cc(on4)C)[O-] C09437101
c1cc2c(cc1S(=O)(=O)N3CCc4c(cnc(n4)N5CCCCC5)C3)oc(n2)[O-] C21886706
CC(C)(C)c1c(=O)n(c2nnc(n2n1)[S-])/N=C/c3ccc(cc3)[N+](=O)[O-] C09637375
COc1ccc(cc1)Nc2c(c3nc(cc(n3n2)[O-])c4ccc(cc4)[N+](=O)[O-])C#N C06585783
COc1ccc(cc1)c2c3c(c(nn2)[O-])Nc4nnnn4[C@H]3c5ccc(cc5)[N+](=O)[O-] C10295336
c1cc(ccc1c2c3c(c(nn2)[O-])Nc4nnnn4[C@@H]3c5ccc(cc5)Cl)[N+](=O)[O-] C10296167
c1ccc(cc1)n2c(=O)c3ccccc3nc2N/N=C/c4cc(ccc4[O-])[N+](=O)[O-] C32637833
C[C@@H]1CCC[C@@H](C1)OC(=O)C2=C(NC(=O)N[C@H]2c3ccc(c(c3)[N+](=O)[O-])[O-])C C00823558
Cc1ccc(c(c1)N2C(=O)/C(=C\c3ccc(c(c3)[N+](=O)[O-])N(C)C)/C(=O)N=C2[O-])C C35302385
Cc1cc([nH]n1)c2nnc(n2/N=C/c3cc(ccc3Cl)[N+](=O)[O-])[S-] C13142813
COc1cc(c(c(c1)OC)/C=N/N2[C@@H](NN=C2[S-])[C@H]3C4=C(CCC4)N=N3)OC C38971378
Cc1c(c([nH]n1)[O-])[C@H](c2ccc(o2)c3ccc(cc3[N+](=O)[O-])Cl)C4=C(N=N[C@H]4C)O C39961040
Cc1ccc(cc1Nc2c(c(ncn2)N3CCC(CC3)C(=O)[O-])[N+](=O)[O-])Cl C40593053
C[C@@]12C[C@@H](CC(C1)(C)C)N(C2)c3c(c(ncn3)Nc4ccc(cc4)C(=O)[O-])[N+](=O)[O-] C40613820
c1cc2c(cccn2)c(c1)Nc3c(c(ncn3)N4CCC(CC4)C(=O)[O-])[N+](=O)[O-] C40660040
c1cc(cc(c1)S(=O)(=O)[N-]c2nc(cs2)c3ccc(cc3)[N+](=O)[O-])[N+](=O)[O-] C40945808
c1cc(oc1)c2nnc(n2C3CCCCC3)SCc4cc(n5c(n4)c(cn5)C#N)[O-] C46849648
CCS(=O)(=O)[N-]c1ccc(cc1C)NS(=O)(=O)c2ccc(cc2)[N+](=O)[O-] C55668580
c1cc(cc(c1)S(=O)(=O)N2CCCCC2)[N-]S(=O)(=O)c3ccc(cc3)[N+](=O)[O-] C16123892
c1ccc(c(c1)C(=O)Nc2cccc(c2)C#N)[N-]S(=O)(=O)c3cccc(c3)[N+](=O)[O-] C57530846
CC(=O)Nc1ccc(cc1)S(=O)(=O)[N-]c2nc(cs2)c3cccc(c3)[N+](=O)[O-] C57720085
c1ccc2c(c1)nc(n2CC(=O)N/N=C/c3cccc(c3[O-])[N+](=O)[O-])C(F)(F)F C06315997
c1ccc2c(c1)cc(o2)C(=O)N/N=C/c3cc(cc(c3[O-])[N+](=O)[O-])[N+](=O)[O-] C59304736
CCCCSc1nnc2n1ncn2/N=C/c3cc(ccc3[O-])[N+](=O)[O-] C20594879
Cc1ccc(cc1NC(=O)c2ccc(c(c2)[N+](=O)[O-])N3CCOCC3)C(=O)[O-] C20142677
COc1ccc(c(c1)S(=O)(=O)[N-]c2ccc3nnc(n3n2)c4ccccc4)OC C62006729
c1cc(oc1)C(=O)N2CCN(CC2)c3nc4c(c(n3)Nc5ccc(cc5)F)n[n-]n4 C62022662
COc1ccccc1[C@H]2c3c(c(nnc3c4ccccc4)[O-])Nc5n2nnn5 C10232514
Cc1c2c(n(n1)c3ccc(nn3)[O-])N=C(C[C@H]2c4ccc(cc4)OCc5ccccn5)O C36358115
C/C(=C/1\C(=N\c2ccc(cc2O)[N+](=O)[O-])\c3cccc(c3C1=O)[N+](=O)[O-])/[O-] C17147319
c1ccc2c(c1)C(=C(/C(=N/c3cccc(c3)[N+](=O)[O-])/C2=O)n4c5ccccc5nn4)[O-] C17163092
CCOc1cc(ccc1OCC#C)[C@H]2CC(=O)N[C@H]3C2=C(NN3c4ccc(nn4)[O-])C C63821994
CC1=C2[C@H](CC(=O)N[C@H]2N(N1)c3ccc(nn3)[O-])c4ccc(o4)c5ccc(cc5)C(=O)C C63824412
CCc1ccc(cc1[N+](=O)[O-])[N-]S(=O)(=O)c2cccc(c2)S(=O)(=O)NC C64475570
CC(C)c1ccc(cc1)[C@@H]2c3c(c(nnc3c4ccc(cc4)[N+](=O)[O-])[O-])Nc5n2nnn5 C10296281
Cc1ccc(cc1/C(=N/S(=O)(=O)c2cc(ccc2Cl)[N+](=O)[O-])/[O-])[N+](=O)[O-] C65642815
Cc1ccc(cc1/C(=N/S(=O)(=O)c2cc(c(c(c2)[N+](=O)[O-])C)C)/[O-])[N+](=O)[O-] C65643797
COc1cccc2c1nc(s2)[N-]S(=O)(=O)c3ccc(c(c3)[N+](=O)[O-])O C66249732
Cc1cc(ccc1S(=O)(=O)[N-]c2ccc(c(c2)NC(=O)OC)F)[N+](=O)[O-] C66587816
Cc1cc(cc(c1Cl)C)OCC(=O)N/N=C/c2cc(cc(c2[O-])[N+](=O)[O-])[N+](=O)[O-] C67197007
COc1ccc(cc1)n2c(=O)c3cnc(nc3nc2[O-])NCc4ccc5c(c4)OCO5 C67263519
C[C@]12CC[C@H]3c4ccc(cc4CC[C@H]3[C@@H]1CC[C@@H]2OP(=O)([O-])[O-])O C03881552
c1cc(ccc1C(=O)[O-])NC2(CCCC2)C(=O)[O-] C01675867
c1ccc2c(c1)-c3ccccc3C2P(=O)([O-])[O-] C01682479
C1[C@@H]2[C@@H]3[C@@H]4[C@H]1[C@@H]5[C@H]2[C@@H]6[C@H]3[C@H]4[C@H]5C6(C(=O)[O-])C(=O)[O-] C00134561
c1ccc2c(c1)c(cc(c2[O-])N=O)S(=O)(=O)[O-] C12359031
C[C@H](C(=O)[O-])n1c(nnc1[S-])c2cnccn2 C19932498
c1cc(c(c(c1F)C(=O)[O-])F)S(=O)(=O)[N-]c2nncs2 C20011399
CCc1nnc(s1)/N=C(/c2cc(c(c(c2)Br)[O-])OC)\[O-] C21287993
CC(=O)N[C@H](C(Cl)(Cl)Cl)P(=O)([O-])[O-] C27023668
C[C@]12C(=C(C(=O)C(=C1Cl)OC)[O-])c3cc(cc(c3C(=O)O2)[O-])OC C31168409
c1ccc(c(c1)NC(=O)[C@H]2[C@H]3C[C@@H]([C@@H]2C(=O)[O-])C=C3)[S-] C31977457
Cc1ccc(s1)S(=O)(=O)[N-]c2cc(cnc2)C(=O)[O-] C33811069
CC(=O)Nc1ccc(cc1)S(=O)(=O)[N-]c2nnc(s2)[S-] C16321382
c1cc(c(c2c1scn2)[N-]S(=O)(=O)CC(=O)[O-])Cl C37016013
c1cc(c(cc1C(=O)[O-])[N-]S(=O)(=O)[C@H]2CCS(=O)(=O)C2)Cl C37463018
c1cc(c(cc1Cl)Cl)[N-]S(=O)(=O)N2CCC[C@@H](C2)C(=O)[O-] C37656030
Cc1c(c(sn1)[N-]S(=O)(=O)c2cccnc2)C(=O)[O-] C37675816
c1cc(c(cc1C(=O)[O-])[N-]S(=O)(=O)c2c[nH]nc2)F C37744918
Cc1c(sc(n1)[O-])S(=O)(=O)[N-]c2cc(cc(c2)F)F C37856314
Cc1ccccc1n2c(cc(nc2=S)[O-])[O-] C00563616
c1c(cc(cc1C(=O)[O-])NC(=O)[C@@H]2CCCO2)C(=O)[O-] C04454413
c1cc(nnc1C(=O)N2CCCC[C@@H]2CC(=O)[O-])[O-] C38025375
c1cc(nnc1C(=O)N2CCCC[C@H]2CC(=O)[O-])[O-] C38025376
c1cc(c(cc1[N-]S(=O)(=O)c2cnc(s2)Cl)C(=O)[O-])Cl C38108715
CCn1c(nnc1[S-])c2nnc(n2CC)[S-] C02793001
C[C@H]1C(=C(N=N1)C)S(=O)(=O)[N-]c2cc(ccc2Cl)C(=O)[O-] C39563583
Cc1cc(c(c(=O)[nH]1)[C@H](c2ccncc2)c3c([nH]c(=O)cc3[O-])C)[O-] C40568474
Cc1c(sc(n1)[O-])S(=O)(=O)[N-]c2ccc(c(c2)Cl)C(=O)N C40829297
c1cc(ccc1C(=O)[O-])[N-]S(=O)(=O)c2cc(cnc2)Br C43531824
c1[n-]c2c(n1)c(nc(n2)Cl)SCC(=O)[O-] C13569713
Cc1cccc(c1)Cn2c-3c(nc(n(c3nc2=S)C)[O-])[O-] C05730703
CCc1ccc2c(c1)c(c([nH]2)[O-])C3=NC(=S)N=C3[O-] C49581319
Cc1cc(nc(n1)S[C@H](C)/C(=N/c2nnc(s2)C)/[O-])[O-] C41629190
c1ccc2c(c1)c(=O)c(c([nH]2)[O-])C3=NS(=O)(=O)c4ccccc4[N-]3 C03596262
c1ccc(c(c1)[C@@H]2c3c(nc(s3)[S-])S[C@@H]4[C@@H]2C(=NC4=O)[O-])O C40475628
[H]/N=C\1/C(=N\Nc2cccc(c2)Br)/C(=NC(=N1)[O-])[O-] C08377816
c1cc(sc1)S(=O)(=O)[N-]c2ccc(cc2O)C(=O)[O-] C37592355
Cn1c(c(c(nc1=S)[O-])[C@@H]2c3ccccc3C(=O)O2)[O-] C16363564
Cc1cccc(c1)[N-]C2=N[C@H](N3C(=CC(=C)NC3=N2)[O-])c4ccncc4 C59349477
Cc1cc(n(n1)c2nnc(n2/N=C(/C(F)(F)F)\[O-])[S-])C C33843298
Cc1cc(cc(c1C)S(=O)(=O)[N-]c2cnoc2)C(=O)[O-] C60393573
c1c(cc(c(c1[N-]S(=O)(=O)c2cc([nH]c2)C(=O)[O-])F)F)F C61117443
Cc1cc(ccc1F)[N-]S(=O)(=O)[C@H](C)C(=O)[O-] C61117865
Cc1c(c(nc(n1)[O-])SC)C(=O)N2CC[C@H](C2)C(=O)[O-] C62118762
c1cc(ccc1C(=O)[O-])n2c(c(nn2)C(=O)[O-])C3CCC3 C62268110
Cc1c(sc(c1C(=O)[O-])NC(=O)N[C@H](C)C(=O)[O-])C C62828645
c1cc(sc1)S(=O)(=O)[N-]c2c(nccn2)C(=O)[O-] C63216417
Cc1ccc(cc1C)S(=O)(=O)[N-]c2c(nccn2)C(=O)[O-] C63216452
c1cnc(c(n1)C(=O)[O-])[N-]S(=O)(=O)C2CCCCC2 C63216525
c1cc(ccc1[C@H]2c3c(nc(s3)[S-])S[C@H]4[C@@H]2C(=NC4=O)[O-])F C40475620
c1cn2cnc3c(c2n1)ncn3[C@@H]4[C@@H]([C@@H]([C@@H](O4)COP(=O)([O-])[O-])O)O C04533497
c1cn2cnc3c(c2n1)ncn3[C@H]4[C@@H]([C@@H]([C@@H](O4)COP(=O)([O-])[O-])O)O C04533498
c1nc(c2c(n1)n(cn2)[C@H]3CC[C@H](O3)COP(=O)([O-])[O-])N C01610956
CSc1c2c(ncn1)n(cn2)[C@H]3[C@H]([C@@H]([C@@H](O3)COP(=O)([O-])[O-])O)O C05742970
c1cn(c(=O)nc1N)[C@@H]2CC[C@H](O2)COP(=O)([O-])[O-] C01611081
Cc1cc(c2ccccc2c1OS(=O)(=O)[O-])OS(=O)(=O)[O-] C01562166
c1cc(c(cc1[N+](=O)[O-])OS(=O)(=O)[O-])[O-] C02046903
c1cc(c(cc1[N+](=O)[O-])NC(=O)/C=C/C(=O)[O-])[O-] C00116540
C1[C@@H]([C@H]([C@@H](O[C@@H]1O)COP(=O)([O-])[O-])O)O C01530413
c1cc(cnc1)C(=O)N/N=C(/CCC(=O)[O-])\C(=O)[O-] C06883709
c1cn(c(=O)nc1N)[C@H]2C[C@@H]([C@H](O2)COP(=O)([O-])[O-])O C03861759
c1(c(snn1)NC(=O)Nc2c(nns2)C(=O)[O-])C(=O)[O-] C08694242
c1cc(c(cc1S(=O)(=O)N2CCC(CC2)C(=O)[O-])[N+](=O)[O-])[O-] C13027441
c1ccc(c(c1)[N+](=O)[O-])O[C@H]2[C@@H]([C@H]([C@H]([C@H](O2)COP(=O)([O-])[O-])O)O)O C13537304
c1c(c(=O)[nH]c(=O)n1[C@@H]2[C@H]([C@@H]([C@H](O2)COP(=O)([O-])[O-])O)O)F C17326403
C[C@@H]([C@H](C(=O)[O-])NS(=O)(=O)c1ccc(c(c1)[N+](=O)[O-])[O-])O C20020487
C[C@@H](C(=O)[O-])NS(=O)(=O)c1ccc(c(c1)[N+](=O)[O-])[O-] C21812839
c1ccc(c(c1)[N+](=O)[O-])O[C@H]2[C@@H]([C@H]([C@@H]([C@H](O2)COP(=O)([O-])[O-])O)O)O C22064958
c1cc[nH+]c(c1)N[C@H]([P@](=O)(O)[O-])P(=O)([O-])[O-] C13529699
c1c(cc(c(c1[O-])CNC(=O)CCl)S(=O)(=O)[O-])[N+](=O)[O-] C32600340
c1c(c[n-]c1C(=O)N2C[C@@H](C[C@@H]2C(=O)[O-])O)[N+](=O)[O-] C20214978
c1c2c(ncn1)ncn2[C@H]3[C@@H]([C@@H]([C@@H](O3)COP(=O)([O-])[O-])O)O C34920973
Cc1ccc(cc1C(=O)[O-])S(=O)(=O)/N=c/2\[nH]c(c3c(n2)nc[nH]3)[O-] C28249553
c1ccc(c(c1)[N+](=O)[O-])O[C@H]2[C@H]([C@@H]([C@@H]([C@@H](O2)COP(=O)([O-])[O-])O)O)O C35645661
c1cc(ncc1[N-]S(=O)(=O)CC(=O)[O-])n2cncn2 C37029842
c1cnc(nc1)[N-]S(=O)(=O)N2CCCC[C@@H]2C(=O)[O-] C37656117
c1cc(c(nc1)C(=O)N(CC(=O)[O-])[C@@H]2CCS(=O)(=O)C2)[O-] C37760254
c1cc(cc(c1)[N-]S(=O)(=O)N)NC(=O)/C=C/C(=O)[O-] C37796003
Cc1c(c(n2c(n1)nc(n2)CC(=O)[O-])[O-])[N+](=O)[O-] C19873531
c1[nH]c(=O)c2c(n1)n(cn2)[C@H]3[C@@H]([C@@H]([C@H](O3)COP(=O)([O-])[O-])O)O C04228242
CCCN(CC(=O)[O-])C(=O)c1cc(c[n-]1)[N+](=O)[O-] C38019643
C1N=C2C(=O)NC(=O)N=C2N1[C@@H]3[C@H]([C@@H]([C@@H](O3)COP(=O)([O-])[O-])O)O C38664810
CC(C)(C)OC(=O)NC1=C(NON1[O-])NC(=O)[O-] C38804916
c1cc2c(cc1S(=O)(=O)N(CC(=O)[O-])[C@H]3CCS(=O)(=O)C3)oc(n2)[O-] C13460238
c1cc(c(cc1NC(=O)[C@H]2CC=CC[C@@H]2C(=O)[O-])[N+](=O)[O-])S(=O)(=O)[O-] C39899389
C1[C@@H]2[C@H]([C@H]([C@@H](O2)N3CN=C4C3=NC(=NC4=O)[NH-])O)O[P@](=O)(O1)[O-] C13545960
C1[C@@H]([C@H](O[C@@H]1N2CN=C3C2=NC=NC3=O)COP(=O)([O-])[O-])O C39946902
Cc1ccc(cc1C(=O)[O-])S(=O)(=O)[N-]c2ccc(cc2F)S(=O)(=O)N C40146695
C1CC1c2nnc(o2)/N=C(/CN3CCO[C@@H](C3)C(=O)[O-])\[O-] C43703878
C[C@@H](C(=O)[O-])S(=O)(=O)[N-]c1cccnc1n2cncn2 C49052998
Cn1c-2nc(=S)n(c2c(nc1[O-])[O-])C[C@@H](COc3ccccc3)O C02475338
c1cc(ccc1C(=O)[O-])[N-]S(=O)(=O)c2ccc(cc2)S(=O)(=O)N C39630715
C[C@H](C(=O)[O-])N(C)C(=O)c1cc(c[n-]1)[N+](=O)[O-] C54051205
c1ccc(cc1)C(=O)NC2=NN(C(=O)[C@]2([O-])S(=O)(=O)[O-])c3ccccc3 C57311674
CC\1=Nc2c(c([nH]c(=S)n2)[O-])[C@H](/C1=C(/[O-])\OC)c3ccc(c(c3)OC)O C28465905
c1cc(c(cc1Cl)Cl)OCC(=O)N/N=C/2\C(=NC(=NC2=O)[O-])[O-] C06224512
c1cc(cc(c1)O)N[C@@H]2CC(=O)N(C2=O)c3cc(cc(c3)C(=O)[O-])C(=O)[O-] C16902104
Cc1cc(cc(c1[N-]S(=O)(=O)c2cc(n(c2)C)C(=O)N)C(=O)[O-])F C63878936
CCO[P@@](=O)([C@@](Cc1cccnc1)(O)[P@](=O)(O)[O-])[O-] C65748698
c1cc(oc1)c2ccc(c(=O)[nH]2)/C(=N/c3[n-]nc(n3)c4cccs4)/[O-] C66046104
CC(=O)N[C@H]1[C@H]([C@@H]([C@H](O[C@H]1O)CO)O)O C04228290
CC(=O)N[C@H]1[C@@H]([C@H]([C@H](O[C@H]1O)CO)O)O C04293686
CC(=O)N[C@H]1[C@H]([C@H]([C@H](O[C@@H]1O)CO)O)O C04301186
C([C@@H]([C@@H]([C@@H]1[C@@H]([C@@H](C(=O)O1)O)O)O)O)O C04403640
C([C@H]([C@H]([C@@H]1[C@@H]([C@@H](C(=O)O1)O)O)O)O)O C04403643
CC(=O)N[C@@H]1[C@@H]([C@@H](O[C@@H]([C@@H]1O)O)CO)O C04576596
CC(=O)N[C@H]1[C@H]([C@@H](O[C@@H]([C@@H]1O)O)CO)O C04576600
CC(=O)N[C@@H]1[C@@H]([C@@H](O[C@@H]([C@@H]1O)CO)O)NC(=O)C C04787862
C([C@H]1[C@H]([C@@H]([C@@H]([C@@H](O1)O)NC(=O)CF)O)O)O C05085913
C([C@@H]([C@@H]([C@H]1[C@H]([C@@H](C(=O)O1)O)O)O)O)O C05220316
CC(=O)N[C@H]1[C@@H]([C@@H]([C@@H](O[C@H]1O)CO)O)O C00895508
CC(=O)N[C@@H]1[C@H]([C@H](O[C@@H]([C@H]1O)CO)O)NC(=O)C C05639325
CC(=O)N[C@@H]1[C@@H]([C@@H]([C@H](O[C@H]1O)CO)O)O C05883957
c1c(cn(n1)C[S@](=O)CC(=O)NN)Cl C12357661
C[C@H]1[C@H]([C@@H]([C@@H]([C@@H](O1)n2c(=O)[nH]c(=O)cn2)O)O)O C05385823
CC(=O)N[C@@H]1[C@H]([C@@H](O[C@@H]([C@H]1O)O)CO)O C02539711
CO[C@]1([C@H]([C@@H]([C@H]([C@@H](O1)CO)O)O)O)CO C16951488
CS(=O)(=O)O[C@@H]1[C@H]([C@@H](O[C@@H]([C@H]1O)O)CO)O C17002053
CC(=O)N[C@H]1[C@@H]([C@@H](OC1=O)[C@H](CO)O)O C22046453
CC(=O)N[C@@H]1[C@H]([C@H]([C@H](O[C@H]1O)CO)O)OC C22046644
CC(=O)NCCNC=C1C(=O)NC(=O)NC1=O C25571519
CC(=O)N[C@@H]1[C@@H]([C@H]([C@H](O[C@@H]1O)CO)O)O C25721154
CC(=O)N[C@H]1[C@@H]([C@H](O[C@@H]([C@@H]1O)O)CO)O C34027757
C/C(=N/NC(=O)N)/[C@]1(C[C@@]2(CC(OC2=O)(C)C)C(=O)O1)C C33933137
CC(=O)NCCNC(=O)C(=O)NCC#N C36746489
c1nc(nn1[C@H]2[C@H]([C@@H]([C@@H](O2)CO)O)O)C(=O)N C03831421
CN(CC(=O)N)C(=O)Cn1cnc(n1)N C38038691
C1CC(=O)N[C@H]1C(=O)OC[C@H]2[C@@H]([C@@H]([C@@H]([C@@H](O2)O)O)O)O C38656221
COP(=O)(N[C@H]1[C@@H]([C@@H]([C@@H]([C@@H](O1)CO)O)O)O)OC C38665141
c1nc(nn1CC(=O)N(CCO)[C@@H]2CCS(=O)(=O)C2)N C40324486
C1[C@@H](CN([C@H]1C(=O)[O-])C(=O)NCC[NH3+])O C42420508
C1[C@H](CN([C@H]1C(=O)[O-])C(=O)NCC[NH3+])O C42420509
C1CCC(C1)N(CC(=O)N)C(=O)C(=O)NN C42440735
C1COC(O1)[C@@H]([C@H]([C@@H]([C@@H](CO)O)O)O)O C44228354
CC(=O)N[C@H]1[C@H]([C@@H](O[C@H]([C@@H]1O)O)CO)O C44608181
CS(=O)(=O)O[C@H]1[C@H]([C@H](O[C@H]([C@@H]1O)O)CO)O C01691117
CC(=O)N[C@H]1[C@H]([C@@H]([C@@H](O[C@H]1O)CO)O)OC C44830912
C[C@@]1(CCS(=O)(=O)C1)NC(=O)C(=O)NCC(=S)N C44933122
C([C@@H]1[C@H]([C@H]([C@@H]([C@@](O1)(CF)O)O)O)O)O C44963370
C1CN(C[C@@H]1[NH3+])C(=O)N(CC(=O)[O-])[C@H]2CCS(=O)(=O)C2 C50244505
C1CN(C[C@H]1[NH3+])C(=O)N2C[C@@H](C[C@H]2C(=O)[O-])O C50244582
Cn1cnnc1CNC(=O)C(=O)NCC(=S)N C50420151
C[C@@H](CN(C)C(=O)C(=O)NCC(=S)N)O C51839347
C[C@H](C(=O)N(C)C)NC(=O)c1nc([nH]n1)N C55164998
C[C@@H]([C@H](C(=O)[O-])NC(=O)[C@@H]1CCCN1C2CC[NH2+]CC2)O C40471020
c1[n-]c2c(=[NH2+])ncn(c2n1)C[C@@H](CN3CCOCC3)O C59483916
CC(C)(C(=O)[O-])N(C)C(=O)N1CC[C@H](C1)[NH3+] C61177207
CC(=O)N[C@H]1[C@@H]([C@@H]([C@@H](O[C@@H]1OC)CO)O)O C02555136
C[C@H]([C@H](C(=O)[O-])NC(=O)N1CCn2cc[nH+]c2C1)O C62328250
CC(=O)NC([C@@H]([C@H](CO)O)O)NC(=O)C C62721774
C1CC[C@@H]([C@H](C1)C(=O)Nc2c(c3c(s2)CCC3)C#N)C(=O)[O-] C05725590
c1cc(cc2c1cc[nH]2)C(=O)N3CCC[C@@H](C3)C(=O)[O-] C08991940
C[C@@H]1C[C@@H](CC(C1)(C)C)NC(=O)[C@@H]2[C@@H]3CC[C@H]([C@@H]2C(=O)[O-])O3 C13139618
C[C@@H]1CCc2c(sc(c2C#N)NC(=O)/C=C(\C)/C(=O)[O-])C1 C13989196
CC1(C(=[N+]([C@H](N1O)c2ccccc2[O-])[O-])c3ccccc3)C C19228669
Cc1ccc(cc1)c2c([n+](c(n2[O-])c3c[nH]c4c3cccc4)[O-])C C05617864
Cc1ccccc1NC(=O)N2CCC[C@H](C2)C(=O)[O-] C19981672
Cc1cccc(c1C)NC(=O)N2CCC[C@H](C2)C(=O)[O-] C19981750
Cc1ccccc1n2c(=O)c3c[nH]nc3nc2[S-] C00216053
CNc1nc2c(s1)c(n(c(=S)n2)C3CC3)[O-] C21948952
Cc1cccc2c1[nH]c3c2nn4c(n3)nnc4[S-] C04302674
Cc1c(c(sn1)NC(=O)c2cc3c(s2)CCC3)C(=O)[O-] C37675381
Cc1ccc(c2c1nccc2)NC(=O)/C=C/C(=O)[O-] C37795378
Cc1ccccc1N2[C@H](NC(=O)C(=C2[S-])C#N)c3ccco3 C04116945
Cc1cccc(c1)NC(=O)[C@H]2[C@H]3C=C[C@@H]([C@@H]2C(=O)[O-])O3 C05042615
c1cc(ccc1[N-]S(=O)(=O)c2c[nH]nc2)Br C37996147
c1cc2c(cn[nH]2)c(c1)[N-]S(=O)(=O)c3cccs3 C03997391
c1ccc(cc1)C2=C[C@@H]([C@@H]3C(=NC(=S)N=C3O2)[O-])O C38653456
COC1=C/C(=C/2\C=CC=CC2=O)/C=C3N1C(=CN3)[O-] C39459712
c1c2c(cc(c1F)Cl)[C@H]3CO[P@@](=O)(NN3CC2)[O-] C39465349
Cc1cc(ccc1NC(=O)N(C)[C@@H]2CCSC2)C(=O)[O-] C40565989
C[C@@H]1CCC[C@](C1)(C(=O)[O-])NC(=O)N2C[C@@H](C[C@@H](C2)C)C C41036022
c1cc(c(c(c1NC(=O)N2CCC[C@H]2CC(=O)[O-])F)F)F C42164724
C[C@]1\2CC[C@H](C1(C)C)C/C2=N/n3c(=O)[nH]nc3[O-] C04293650
Cc1ccccc1[N-]S(=O)(=O)c2cc(cnc2)C#CCO C44245142
c1cc(c(c2c1n[nH]c2[O-])Br)[N+](=O)[O-] C14985861
Cc1cc(ccc1C(=O)[O-])NC(=O)N2C[C@@H]3CC[C@H]2C3 C44750978
Cc1c2c([nH]c1C(=O)[O-])C[C@@H](CC2=O)c3ccco3 C45918791
c1cc2c(cc1S(=O)(=O)[N-]c3cc[nH]n3)CCCC2 C48798902
c1cc(c(cc1C#CCO)F)Cn2c(=O)ccc(n2)[O-] C49619159
c1cc(c(cc1C#CCO)F)[N-]S(=O)(=O)C2CCOCC2 C50200363
C[C@@](c1ccc2c(c1)OCCCO2)(C(C)(C)C(=O)[O-])O C52267125
CC(C)([C@H](c1cc2c(c(c1)Br)OCO2)O)C(=O)[O-] C52267704
Cc1cc(cc(c1)C2(CC2)/C(=N/c3[nH]ncn3)/[O-])C C48572180
CC1(CC(=C(C(=O)C1)/C=N/Cc2[nH]c3ccccc3n2)[O-])C C12953607
c1cc2c(cn[nH]2)c(c1)[N-]S(=O)(=O)c3ccc(c(c3)F)F C54293849
Cc1cc2c([nH]1)c(n(c(=S)n2)Cc3ccco3)[O-] C57524269
C[C@@H]1CCCN(C1)C(=O)c2ccc3c(c2)nc(=S)[nH]c3[O-] C47932015
C[C@H]1CCCCN1C(=O)c2ccc3c(c2)nc(=S)[nH]c3[O-] C58420767
c1cc(=O)[nH]cc1S(=O)(=O)[N-]c2cc(c(cc2F)F)F C61095019
C#Cc1cccc(c1)NC(=O)N2CC[C@H](C2)C(=O)[O-] C62134709
Cc1cccc(c1C)NC(=O)N2CC[C@H](C2)C(=O)[O-] C62135102
Cc1ccc(c(c1)F)NC(=O)N2CC[C@H](C2)C(=O)[O-] C62135122
Cc1ccc(c2c1-c3c(c([nH]n3)C(=O)[O-])CCO2)C C62626608
Cc1c(sc(c1C(=O)[O-])NC(=O)N2CCCCC2)C C62827501
Cc1c(sc(c1C(=O)[O-])NC(=O)N(C)[C@@H]2CCSC2)C C62827756
CC1(CCN(CC1)C(=O)NC[C@H]2CCC=CC2)C(=O)[O-] C62843872
C[C@@]1(CCN(C1)C(=O)c2cc(c[nH]2)Br)C(=O)[O-] C62912995
c1cc(c(cc1C(=O)[O-])F)NC(=O)N2C[C@@H]3CC[C@H]2C3 C63009475
c1cc(c(=O)[nH]c1)[N-]S(=O)(=O)c2ccc(cc2)Cl C58356634
CCOc1ccc(cc1)[C@H]2C(=NS(=O)(=O)[N-]2)N C06573373
c1c(cc(cc1F)F)NC(=O)NC(=O)/C=C/C(=O)[O-] C20218353
COc1cc(cc(c1)OC)[C@@H]2C(=NS(=O)(=O)[N-]2)N C05729759
c1ccc(cc1)Cc2c(n(c(=S)nn2)N)[O-] C26439355
CCCn1c(cc(n1)c2nnc(n2N)[S-])C C26548050
c1cc(ccc1N)S(=O)(=O)n2cnc3c2ncnc3[S-] C06756557
c1cc(c(cc1/C=C\2/C(=O)N=C(S2)N)[N+](=O)[O-])[O-] C18191526
Cc1c([nH]c2c1cccc2C(=O)Nc3[n-]ncn3)C C23140661
[H]/N=C(\CC1CC(=O)NC(=O)C1)/C2=C([C@@H](C[C@H](C2=O)C)C)[O-] C18283683
CN(C)c1ccc(cc1)c2nnc(n2N)[S-] C36242285
c1ccc(cc1)S(=O)(=O)[N-]c2ccc(cc2C#N)N C36743327
Cn1c(ccn1)CNc2cccc3c2c(=O)[nH]nc3[O-] C36901105
Cc1cc(no1)[N-]S(=O)(=O)c2ccc(cc2C#N)N C37053076
Cc1cc(on1)[N-]S(=O)(=O)c2ccc(cc2Br)N C37053661
c1cn[nH]c1C(=O)Nc2c(c3c(s2)CCC3)C(=O)[O-] C37455888
c1cc(cnc1)S(=O)(=O)[N-]c2ccc(nc2)N C37519080
C1CC(CCC1NC(=O)[C@@H]2CC=CC[C@@H]2C(=O)[O-])O C37791720
c1cc(ccc1N)S(=O)(=O)[N-]c2nccs2 C00121458
Cc1cc(no1)[N-]S(=O)(=O)c2ccc(cc2)N C00089763
c1cc(ccc1[C@@H]2C(=NS(=O)(=O)[N-]2)N)Cl C06557404
Cc1cc(no1)[N-]S(=O)(=O)c2cc(ccc2N)Br C37928759
c1ccc(cc1)/C(=N/S(=O)(=O)c2ccc(cc2)N)/[O-] C05421253
Cc1c(sc(n1)C)C(=O)C2=C(C(=O)N[C@H]2c3ccc(cc3)O)[O-] C40124989
c1cc(cnc1)[N-]S(=O)(=O)c2cc(c(cc2Cl)F)N C40313760
c1cc(c(cc1N)F)S(=O)(=O)[N-]c2nccs2 C43592152
c1cc(ccc1Cc2nnc3n2cnc4c3[n-]cn4)N C45048952
Cc1c(sc(n1)NC(=O)c2nc([nH]n2)[O-])C C48727298
c1cc(cc(c1)NC(=O)N2CCCC[C@@H]2CO)C(=O)[O-] C48858757
c1cc(c(cc1S(=O)(=O)N)C(=O)[O-])N2C[C@H]3CC[C@@H]2C3 C49716974
c1cc2c(cc1O)occ(c2=O)/C=N/c3cc([nH]c(=S)n3)[O-] C05819062
c1ccc(c(c1)[N-]S(=O)(=O)c2cnc(nc2)N)Cl C50640833
c1cc(c(c(c1)F)[N-]S(=O)(=O)c2cnc(nc2)N)F C50650393
c1c(cnc(c1Cl)N)/C(=N/c2nncs2)/[O-] C50693518
c1ccc2c(c1)CC[C@@H](C2)NC(=O)NC(=O)/C=C/C(=O)[O-] C51633171
C1CC[C@@H]([C@H](C1)NC(=O)N2CCC[C@@H](C2)C(=O)[O-])O C52011264
C1CC[C@H]([C@H](C1)NC(=O)N2CCO[C@@H](C2)C(=O)[O-])O C52012325
c1cnc(cc1CSc2nccc(n2)[O-])N C52756236
Cc1cc(cnc1Sc2nccc(n2)[O-])N C52813807
Cc1ccc(s1)c2[nH][n-]/c(=N/C(=O)c3ccc[nH]c3=O)/n2 C50006779
Cc1cc(c(cc1C)S(=O)(=O)[N-]c2ccon2)N C61685137
Cc1cc(cc(c1)S(=O)(=O)[N-]c2ccon2)N C61685160
C1CN(C[C@H]1O)C(=O)NC2CCC(CC2)C(=O)[O-] C61712985
C1CN(C[C@@H]1O)C(=O)NC2CCC(CC2)C(=O)[O-] C61712986
C1CC(CCC1C(=O)[O-])NC(=O)N2CCC(=O)NCC2 C62100875
Cc1c(sc(c1C(=O)[O-])NC(=O)N2CCC[C@@H](C2)O)C C62827804
Cc1c(sc(c1C(=O)[O-])NC(=O)N2CCC[C@@H]2CO)C C62828577
Cc1c(sc(c1C(=O)[O-])NC(=O)N2CC[C@@H](C2)O)C C62828951
C[C@]1(CCN(C1)C(=O)Nc2c[nH]nc2)C(=O)[O-] C62925252
c1c(cncc1NC(=O)N2CCCC[C@@H]2CO)C(=O)[O-] C62947860
c1c(c(cc(c1[O-])Br)[N+](=O)[O-])N C65336837
Cn1cnc(c1Sc2c3c([nH]cn3)nc(n2)N)[N+](=O)[O-] C04217545
c1cc2c(c(c1)[N+](=O)[O-])nnn2[C@@H]3[C@H]([C@@H]([C@@H](CO3)O)O)O C04728898
c1cc(ccc1[C@H]2C3=C(CN(C3=O)CCO)NC(=O)N2)[N+](=O)[O-] C04854693
CSc1c2c(ncn1)nn(n2)[C@H]3[C@H]([C@@H]([C@@H](O3)CO)O)O C05064902
CO[C@H]1[C@H]([C@@H]([C@@H]2[C@@H](O1)COc3ccccc3O2)NC(=O)N)O C05181664
c1c(n2cnc3c(c2nc1=O)ncn3[C@H]4[C@H]([C@@H]([C@@H](O4)CO)O)O)CCl C05765615
Cc1cc(=O)oc2c1ccc(c2)O[C@H]3[C@H]([C@H]([C@H]([C@H](O3)CO)O)O)O C13516052
c1nc2c(c(n1)Cl)ncn2[C@H]3[C@@H]([C@H]([C@H](O3)CO)O)O C13547961
CNc1nc2c(s1)c3c(c(=O)[nH]2)[C@@H](C(=C(O3)N)C#N)c4cccnc4 C15085066
Cc1ncc2c(n1)N=C3C=CN(C(=O)N3C2)[C@@H]4[C@@H]([C@@H]([C@H](O4)CO)O)O C15781157
c1cn(c(=O)nc1N2CCCC2)[C@@H]3[C@@H]([C@H]([C@@H](O3)CO)O)O C16940286
c1nc2c(c(n1)I)ncn2[C@@H]3[C@H]([C@@H]([C@H](O3)CO)O)O C16953091
c1c(nc2n(c1=O)nc(s2)C3CC3)CSc4nc([nH]n4)N C20982661
c1nc2c(n1[C@@H]3[C@H]([C@H]([C@@H](O3)CO)O)O)nc(nc2Cl)Cl C02524731
C[C@@H]1CN(C[C@@H](O1)C)S(=O)(=O)c2cc([nH]c2)C(=O)NN C22158051
C[C@@H]1[C@H]([C@@H]([C@@H]([C@@H](O1)Sc2c3c(nc[nH]3)ncn2)O)O)O C08651763
c1cc(ncc1S(=O)(=O)N2CCS(=O)(=O)CC2)NN C36163228
c1cc(=O)oc2c1cc(c(c2)O)O[C@H]3[C@H]([C@@H]([C@@H](O3)CO)O)O C38208273
Cc1ccc(cc1NC(=O)[C@@H](C)n2cncn2)S(=O)(=O)N C40378596
c1cc([nH]c1C(=O)N2CCN(CC2)S(=O)(=O)N)[N+](=O)[O-] C40380838
CC[C@H]1CN(CCO1)S(=O)(=O)c2cnc(nc2)NN C41071299
CC[C@@H]1COCCN1S(=O)(=O)c2cnc(nc2)NN C41071329
CC[C@H]1COCCN1S(=O)(=O)c2cnc(nc2)NN C41071330
Cc1c(cn(n1)C)[C@H](C)Nc2c3c(ncn2)NCC(=O)N3 C41121428
c1csc(n1)NC(=O)NNC(=O)[C@H]2CCS(=O)(=O)C2 C42755839
C[C@@]1(CCS(=O)(=O)C1)NNC(=O)N[C@H]2CCS(=O)(=O)C2 C42871272
c1c(cnc(n1)NN)S(=O)(=O)N2CCO[C@H]3[C@@H]2CCC3 C43428239
C[C@@]1(CCS(=O)(=O)C1)NS(=O)(=O)c2cn(nc2N)C C44886915
CN(C/C(=N/O)/N)S(=O)(=O)c1ccc2c(c1)OCCO2 C45061915
CC[C@@H]1CO[C@@H](CN1S(=O)(=O)c2cnc(nc2)NN)C C48916665
C1CS(=O)(=O)C[C@H]1NC(=O)NNC(=O)[C@H]2C[C@@H]2[N+](=O)[O-] C48952984
c1cc(c(cc1S(=O)(=O)N2CC[C@@H](C2)C[NH3+])[N+](=O)[O-])[O-] C50246578
c1csc2n1c(c(n2)N)S(=O)(=O)N[C@@H]3CCCNC3=O C50661854
Cc1c(scn1)C(=O)NC2CCN(CC2)C(=O)Nc3c[nH]nc3 C51236218
C[C@@H]1CCCCN1C(=O)c2ccc(cc2)NC(=O)N3CCO[C@H](C3)C(=O)N C51617315
Cc1cc(c2c(n1)S[C@H]([C@H]2N)c3[nH]c4cc(ccc4n3)[N+](=O)[O-])COC C39933655
c1cc(c(cc1C(=O)N[C@@H]2CCS(=O)(=O)C2)N)[N+](=O)[O-] C54414183
c1cc(c(cc1C(=O)N[C@H]2CCS(=O)(=O)C2)N)[N+](=O)[O-] C54414184
c1cc(c(cc1n2cnnn2)NC(=O)c3c(non3)N)F C54430777
c1cc(c(cc1S(=O)(=O)N2CCC[C@@H]2CO)[N+](=O)[O-])N C48865680
c1c(cc(c(c1[N+](=O)[O-])NN)Cl)C(=O)N2CC[C@H](C2)O C61714095
COc1ccc2=[NH+][C@H]3[C@@H](NCCC3=c2c1)c4c([nH]c(=O)[nH]c4=O)[O-] C38989928
C[C@@H]1C(=C(NN1C(C)(C)C)C)[C@H]2NC3=C/C(=[N+]\4/C=NN=N4)/C=CC3=[NH+]2 C63870222
C[C@@H]1CC2=C(NN([C@@H]2NC1=O)C)NC(=O)[C@@H]3C=C(N=N3)c4cccs4 C64410573
c1cc(cc(c1)NC(=O)[C@H]2CCCO2)C(=O)N3CCO[C@@H](C3)C(=O)N C50851823
C1CCc2nnc(n2CC1)[C@@H]3CCCN3C(=O)CCNC(=O)N C48355904
Cc1cc(c(o1)C)[C@H](C)NC(=O)NNC(=O)[C@@H]2CCS(=O)(=O)C2 C65494647
CS(=O)(=O)N1CCCC[C@H]1C(=O)NNC(=O)NC2CCCC2 C65920282
c1cc(cc(c1)[N+](=O)[O-])C(=O)N2CCC[C@@H](C2)C(=O)NN C66151657
CC(=O)N[C@@H]1CCCN(C1)C(=O)c2ccc(cc2)n3c(c(cn3)C#N)N C66240708
C1[C@H]([C@@H]([C@H]([C@@H](O1)C(=S)N)O)O)O C03843087
CO[C@H]1[C@@H]([C@H](O[C@H]([C@@H]1O)O)CO)O C03861773
c1c2n(cn1)C(=O)N[C@@H](C2)C(=O)NN C01404754
CC(=O)N1CCS[C@H]1C(=O)NN C00149919
COC(=O)[C@@H]1[C@@H]([C@@H]([C@H]([C@H](O1)O)O)O)O C04336492
c1cc(cnc1)C(=O)NN[C@@H]2[C@@H]([C@H]([C@H](CO2)O)O)O C04371052
C([C@H]1[C@H]([C@@H]([C@@H]([C@@H](O1)O)NC(=O)C(F)(F)F)O)O)O C05085906
c1c(nc(nn1)N)c2cnnc(n2)N C01731741
C([C@@H]1[C@H]([C@@H]([C@@H]([C@@H](S1)O)O)O)O)O C05329714
CO[C@@H]1[C@H](O[C@@H]([C@@H]([C@@H]1O)O)O)CO C05732067
CO[C@H]1[C@H](O[C@@H]([C@@H]([C@@H]1O)O)O)CO C05732068
c1c(c(=O)[nH]c(=O)[nH]1)COC[C@H](CO)O C01631663
c1cn(c(=O)cc1N)[C@H]2C=C([C@@H]([C@@H]2O)O)CO C05884311
Cc1nnc(s1)NC(=O)CC(=O)NN C06219048
CS(=O)(=O)O[C@H]1[C@H]([C@H](CO[C@@H]1O)O)O C05671314
C1[C@H]([C@@H](CS1(=O)=O)S(=O)(=O)N)O C04226892
c1nc(c2c(n1)n(nn2)[C@@H]3C=C([C@H]([C@@H]3O)O)CO)N C05594772
C([C@@H]1[C@H]([C@@H]([C@@H]([C@H](S1)O)O)O)O)O C13542975
CO[C@@H]1[C@@H]([C@H](O[C@H]([C@@H]1O)O)CO)O C15205784
CO[C@@H]1[C@H]([C@@H]([C@H]([C@@H](O1)[C@@H](CO)O)O)O)O C16889818
CC(=O)Nc1ccn(c(=O)n1)[C@@H]2[C@@H]([C@H]([C@@H](O2)CO)O)O C17020622
c1cn(c(=O)[nH]c1=O)[C@H]2C=C([C@H]([C@H]2O)O)CO C17142522
c1cn(c(=O)[nH]c1=O)[C@@H]2[C@H]([C@@H]([C@H](O2)CO)O)F C17174166
C1[C@H]([C@H]([C@@H]([C@@H]([C@H](CO1)O)O)O)O)CO C17305592
C/[N+](=N\CO[C@H]1[C@H]([C@@H]([C@@H]([C@@H](O1)CO)O)O)O)/[O-] C04429015
C[C@@H](c1nc([n-]n1)c2cnccn2)[NH3+] C34797557
C1=N[C@H]2[C@@H](C(=O)N1)N=CN2[C@@H]3[C@@H]([C@@H]([C@@H](O3)CO)O)O C33888076
CS(=O)(=O)NCCNC(=O)NN C36733406
c1c(c([nH]n1)N)C(=O)N2CCC(CC2)O C36939765
CN(CC(=O)N)C(=O)c1cn[nH]c1N C37269420
c1nc(nn1CC(=O)NCC(=O)N)N C38038391
Cn1cc(cn1)[C@H]([C@H]([C@@H](CO)O)O)O C39105097
C1[C@@H](C=CS1(=O)=O)NC(=O)NN C40168028
C1CN(CCC1CC(=O)N)C(=O)C(=O)NCC(=S)N C42438905
C1C[C@H](CN(C1)C(=O)C(=O)NCC(=S)N)O C42470954
C([C@@H]([C@H]([C@@H]([C@@H](CS)O)O)O)O)O C44124456
C1COC(O1)[C@@H]([C@@H]([C@H]([C@H](CO)O)O)O)O C44228267
C1COC(O1)[C@H]([C@H]([C@H](CO)O)O)O C44228445
CC(=O)N[C@H]1[C@H]([C@H](O[C@@H]([C@@H]1O)O)CO)O C44608180
CC(=O)N[C@@H]1[C@H]([C@H]([C@H](O[C@H]1O)CO)O)OC(=O)C C44608186
CO[C@H]1[C@H]([C@H](O[C@H]([C@@H]1O)O)CO)O C44608437
C([C@@H]1[C@H]([C@H]([C@H]([C@@](O1)(CF)O)O)O)O)O C44963374
CN(CC(=O)N1CCCC1)C(=O)C(=O)NCC(=S)N C48986426
c1nc2c(n1C[C@H](CO)O)c(=O)[nH]c(=O)[nH]2 C03882072
c1c(nnn1CC(=O)NC(=O)N)CO C52221634
CC(=O)N[C@H]1CS(=O)(=O)C[C@@H]1N C54104494
CC(=O)N[C@H]1CS(=O)(=O)C[C@H]1N C54104497
C1CN(CC[NH2+]1)C(=O)CNS(=O)(=O)CC(=O)[O-] C42375676
C1CCN([C@H](C1)CCO)C(=O)C(=O)NN C58848651
C[C@@]1(C[C@H]([C@@H]([C@@H](O1)[C@@H](CO)O)O)O)O C65739805
CC1([C@@H](CC[C@@]1(C)C(=O)[O-])C(=O)Nc2nccs2)C C04661075
Cc1cnc(s1)NC(=O)[C@H]2CC[C@](C2(C)C)(C)C(=O)[O-] C00109288
C1CCN(C1)C(=O)Nc2c(c3c(s2)CCC3)C(=O)[O-] C06719529
c1cc(ncc1Cl)NC(=O)[C@@H]2CC=CC[C@@H]2C(=O)[O-] C06725901
c1cc(ncc1Cl)NC(=O)[C@@H]2CC=CC[C@H]2C(=O)[O-] C06725903
Cc1cc(ccc1NC(=O)[C@H]2CCCO2)C(=O)[O-] C13390832
Cc1ccc(cc1NC(=O)[C@H]2[C@H]3C=C[C@@H]([C@@H]2C(=O)[O-])O3)F C17022557
CC(C)C(=O)Nc1c(c2c(s1)CCC[C@@H]2C(=O)[O-])C#N C19754206
C=CCN1C(=O)C(=Cc2ccc[nH]2)C(=NC1=S)[O-] C06780782
C1CCC(C1)NC(=O)N2CCC[C@H](C2)C(=O)[O-] C19981299
Cc1ccccc1NC(=O)N2CCC[C@@H](C2)C(=O)[O-] C19981676
c1cc2c3c(c1)/C(=N\O)/[C@H]4[C@@]3(CCC2)C(=NC4=O)[O-] C04759957
c1cc(sc1C(=O)[O-])NC(=O)[C@@H]2CCCO2 C35426582
Cc1c(c(nc(n1)C)S[C@@H]2CCC[C@@H]2O)C(=O)[O-] C37689562
Cc1c(cn[nH]1)S(=O)(=O)[N-]c2cc(cc(c2)F)F C37731013
Cc1ccc(cc1F)[N-]S(=O)(=O)c2c[nH]nc2 C37731525
Cc1c(c2c(n1[O-])-c3c(c(=O)cc[nH]3)C(=O)CC2)SC C39458504
CC1(CC(=C(C(=O)C1)/C=N/[C@H]2CCCCNC2=O)[O-])C C04955156
c1cc(ccc1CCl)C(=O)Nc2[n-]ncn2 C40434197
CC(C)(C)CNC(=O)N1CCC[C@H](C1)C(=O)[O-] C40495076
C[C@@H]1CCCCN1C(=O)NC2(CCCCCC2)C(=O)[O-] C40524515
Cc1ccc2c(c1)CCCN2C(=O)NCCC(=O)[O-] C40546559
C[C@@H]1CCCN1C(=O)Nc2ccc(cc2)C(=O)[O-] C40603832
c1cc(c(cc1[N-]S(=O)(=O)c2c[nH]nc2)F)Cl C40827393
C[C@@H]1CCC[C@@](C1)(C(=O)[O-])NC(=O)N2CCCC[C@@H]2C C41035812
Cc1ccc(s1)C(=O)Nc2ccc(cn2)C(=O)[O-] C41114678
C[C@@H]1CCCC[C@@]1(C(=O)[O-])Nc2ccc3c(c2)OCO3 C41758553
C[C@H]1CCCC[C@@]1(C(=O)[O-])Nc2ccc3c(c2)OCO3 C41758556
C[C@@H]1CCC[C@](C1)(C(=O)[O-])Sc2[nH]ncn2 C41976780
c1c(c[nH]c1C(=O)N2CCC[C@H]2CC(=O)[O-])Cl C42144535
Cc1cc(ccc1S(=O)(=O)[N-]c2cc[nH]n2)F C42414707
c1cc(sc1)c2cc3c(=O)[nH]nc(n3n2)[S-] C05928498
c1cc(cc(c1)NC(=O)N2C[C@@H]3CC[C@H]2C3)C(=O)[O-] C49717385
C[C@H]1CCCN([C@H]1C)C(=O)NC2(CCCCC2)C(=O)[O-] C50567815
c1cc(c(cc1NC(=O)c2ccc(s2)C(=O)[O-])C#N)F C51638688
c1cc(ccc1n2c3c(cn2)c([nH]c(=S)n3)[O-])F C11919811
C1C[C@@H](C[C@@H](C1)C(F)(F)F)C(=O)/N=C/2\NCC(=N2)[O-] C56214188
C1C[C@@H](C[C@H](C1)C(F)(F)F)C(=O)/N=C/2\NCC(=N2)[O-] C56214190
C[C@H]1CCC[C@@](C1)(C(=O)[O-])Sc2[nH]ccc(=O)n2 C41982307
Cc1cnc(cn1)CNc2nnc(s2)[S-] C61321959
c1cc2cnccc2c(c1)n3c(=O)[nH]nc3[S-] C61591216
Cc1cccc(c1O)C(=O)N2CC[C@H](C2)C(=O)[O-] C62117594
Cc1cc(c(c(c1)C)NC(=O)N2CC[C@@H](C2)C(=O)[O-])C C62134805
Cc1cccc(c1C)NC(=O)N2CC[C@@H](C2)C(=O)[O-] C62135101
Cc1c(sc(c1C(=O)[O-])NC(=O)N2CC[C@H](C2)C)C C62828356
C[C@]1(CCN(C1)C(=O)c2ccc3c(c2)CCCN3)C(=O)[O-] C62915635
c1ccc(cc1)NC2=C(C3=NC(=O)C=C([C@@H]3S2)[O-])C#N C05819235
c1ccc(cc1)[N-]C2=NC(=S)NC(=O)[C@@H]2C#N C63388093
CC1([C@@H]([C@@H]1C(=O)[O-])C(=O)NC2=CC3=CC=N[C@@H]3C=C2)C C64428489
CC(C)n1cc(cn1)NC(=O)c2cccnc2[S-] C67174188
C[C@@H]1CCCC[C@@H]1NC(=O)N[C@@H](CCSC)C(=O)[O-] C02401458
CC(C)C(=O)Nc1cccc(c1)NC(=O)/C=C/C(=O)[O-] C09231670
c1cc(ccc1C[NH2+][C@@H](c2ccsc2)P(=O)([O-])[O-])F C12997456
Cc1ccc(cc1F)C(=O)N[C@@H](Cc2c[nH]c3c2cccc3)C(=O)[O-] C13260072
c1cc(cc(c1)OCN2CCC(CC2)C(=O)N)C(=O)[O-] C19851864
c1cc(c(cc1F)NC(=O)NC(=O)CCCC(=O)[O-])F C20423602
c1c(cc(cc1F)F)NC(=O)NC(=O)CCCC(=O)[O-] C20423845
Cc1ccc(c(c1)NC(=O)NC(=O)CCCC(=O)[O-])F C20472007
c1cc(c(c(c1)F)NC(=O)NC(=O)CCCC(=O)[O-])F C20476479
CC(C)C(=O)Nc1ccc(cc1)NC(=O)/C=C\C(=O)[O-] C32264567
c1cc(c(c(c1)F)C(=O)N)OCc2c(cco2)C(=O)[O-] C36308196
c1cc(nc(c1Cl)C(=O)[O-])NCC(=O)NC2CC2 C36782705
CC(C)[C@@H](C(=O)Nc1cccc(c1)C(=O)[O-])NC(=O)C C37418877
CC(C)[C@H](C(=O)Nc1ccc(cc1)C(=O)[O-])NC(=O)C C37430539
CC(C)(C)CC(=O)NC1(CCC1)c2[nH]cc(n2)C(=O)[O-] C37590774
CN(CC1CC1)c2ccc(cc2C(=O)[O-])S(=O)(=O)N C37926138
Cc1ccc(cc1N)C(=O)N(CCC(=O)[O-])C(C)(C)C C40484432
C[C@H]1CCC[C@H]([C@@H]1C)NC(=O)N[C@@H](CCSC)C(=O)[O-] C40557076
CCN(CCO)C(=O)Nc1cc(ccc1F)C(=O)[O-] C40603613
CC(C)(C)CNC(=O)N(CC(=O)[O-])c1ccc(cc1)O C40605378
c1cc(cc(c1)C(=O)N)CSc2ccc(cn2)C(=O)[O-] C41666948
CC(C)N(CCO)C(=O)Nc1ccc(c(c1)C(=O)[O-])F C42481367
C[C@H]1CCCC[C@@H]1CNC(=O)NC(=O)CCC(=O)[O-] C42869596
C[C@@H]1CCCC[C@H]1CNC(=O)NC(=O)CCC(=O)[O-] C42869599
Cc1cccc(c1)[C@H]2CC(=O)C(=C(S2)SCC#C)[C@H](CC(=O)[O-])N C44217538
CCC[C@](C)(C(=O)[O-])NC(=O)NCC1CCC(CC1)CC C45013550
CC[C@@H]1CCCC[C@H]1NC(=O)NC(=O)CCC(=O)[O-] C49122646
CCC[C@](C)(C(=O)[O-])NC(=O)N[C@@H]1CCCC[C@@H]1CC C49123675
C[C@@H]1CCC[C@@H](C1(C(=O)[O-])NC(=O)NCCC(C)(C)C)C C49254610
CC(C)(CCC(=O)[O-])NC(=O)N1CCCC[C@H]1CO C50196924
C1CC[C@@H]([C@@H](C1)NC(=O)CC2(CCCC2)CC(=O)[O-])O C52005340
CC(C)N(CCC(=O)[O-])C(=O)N[C@@H]1CCCC[C@H]1O C52012006
C[C@@H]1CCC[C@](C1)(CO)N[C@@](C)(c2ccccn2)C(=O)[O-] C53129270
c1ccc(c(c1)CC(=O)[O-])NC(=O)NCc2ccco2 C53200750
c1ccc(c(c1)C(=O)NCC[C@@H]2C[C@H]3C[C@@H]2C=C3)NCC(=O)[O-] C55100102
CCCNC(=S)/N=C/c1c(=O)c2ccccc2[nH]c1[O-] C05851868
C=CCNC(=S)/N=C/c1c(=O)c2ccccc2[nH]c1[O-] C19879039
CCc1ncc(s1)C(=O)N/N=C(\NCC(F)(F)F)/[S-] C49519312
C[C@](c1ccc(cc1F)F)(C(=O)[O-])NCC(=O)NC2CC2 C41805634
C[C@](c1c(cccc1F)F)(C(=O)[O-])NCC(=O)NC2CC2 C41805652
C[C@H](C(=O)NC)N[C@@](C)(c1ccccc1Br)C(=O)[O-] C49106922
c1cc(cc(c1)NC(=S)NC[C@@H]2CCCO2)C(=O)[O-] C00874355
c1cc(cc(c1)NC(=S)NC[C@H]2CCCO2)C(=O)[O-] C00874353
CC(C)(CC(=O)NC(=O)NC1CCCC1)CC(=O)[O-] C61827564
C[C@@H](C[C@@H](c1ccc2c(c1)CCCC(=O)N2)O)CC(=O)[O-] C61831161
C[C@H](C[C@@H](c1cc2c(cc1F)NC(=O)CC2)O)CC(=O)[O-] C61831198
C[C@H]1CCC[C@H](C1)NC(=O)NC(=O)C[C@@H](C)CC(=O)[O-] C61832803
c1ccc(cc1)OCCN(CC(=O)[O-])c2ccccc2N C62834770
CCN(CCO)C(=O)Nc1ccc(cc1F)C(=O)[O-] C63009339
CC(C)CCC(=O)NNC(=O)c1cccnc1[S-] C67190124
C(CO)/N=C/C1C(=O)NC(=S)NC1=O C03066982
COC[C@@H]1[C@H]([C@@H]([C@@H]([C@@H](O1)O)O)O)OC C04831424
c1cncn(c1=O)[C@H]2[C@H]([C@@H]([C@@H](O2)CO)O)O C05030590
COC(=O)[C@@H](CO)NC(=O)[C@@H]1CCC(=O)N1 C05320215
c1cn(c(=O)[nH]c1=O)[C@H]2[C@H]([C@@H]([C@@H](O2)CO)O)Cl C05758265
c1c(cncc1OC[C@H](CO)O)C(=O)N C06499684
CCS(=O)(=O)N1CCC[C@H](C1)C(=O)NN C02537709
c1cn(c(=O)[nH]c1=O)[C@@H]2[C@@H]([C@H]([C@@H](O2)CO)O)Cl C16952030
CN(C)c1ccn(c(=O)n1)[C@H]2C[C@H]([C@H]([C@@H]2O)O)CO C17064406
c1cc(ccc1C[C@H](c2[n-]nnn2)[NH3+])O C17109256
c1cc(cc(c1)N2[C@@H](C(=O)N(C2=O)[C@H]3CCOC3=O)O)N C20593922
CO[C@@H]1[C@H]([C@H](O[C@H]1n2ccc(=O)[nH]c2=O)CO)O C21992141
C1CS(=O)(=O)C[C@H]1Nc2c(=O)[nH]c(=O)[nH]n2 C35179880
C1CS(=O)(=O)C[C@@H]1S(=O)(=O)NN C35199159
c1cc(cc(c1)C(=O)N2CCN(CC2)CCO)/C(=N/O)/N C36231730
c1c(cn(n1)CC(=O)N)NC(=O)[C@@H]2CSCN2 C37024726
CN(C)C(=O)[C@H]1CCCN1S(=O)(=O)c2c[nH]nc2N C37559663
C1=NC(=O)C2=NN=C(C2=N1)[C@@H]3[C@@H]([C@@H]([C@@H](O3)CO)O)O C38665447
COC(=O)OC[C@@H]1[C@H]([C@@H](C[C@@H](O1)O)O)O C39098525
[C@H]1(C(=NN=N1)Br)C(=O)NN C39273457
c1cc(c(cc1N)N)C(=O)N(CCC#N)CCC#N C40332367
C[C@@H](C[NH3+])[N-]S(=O)(=O)N1CCOCC1 C40366542
Cn1cc(cn1)C(=O)Nc2c(cn(n2)C)S(=O)(=O)N C40382059
C1CCC(CC1)(C(=O)[O-])NC(=O)CN2CC[NH2+]CC2 C40479641
c1nc(c(c(n1)N(CCC#N)CCC#N)N)N C40723775
C1C[NH2+]CCN(C1)C(=O)NCC(=O)[O-] C42420301
C[C@](C1CC1)(C(=O)[O-])NC(=O)N2CCC[C@@H](C2)[NH3+] C42430327
C[C@@H]1CC[C@H](CN1C(=O)C(=O)NCC#N)C(=O)N C42438845
CS(=O)(=O)c1cc(cc(c1)N)C(=O)N2CCC[C@H](C2)O C42805819
C1C[C@@H]2[C@@H](C1)OCCN2C(=O)C(=O)NCC(=S)N C43427714
c1cnc(cn1)C(=O)C=C2NCC(CN2)O C44548879
CC(C)N(CC(=O)N)C(=O)C1(CCOCC1)C(=S)N C44781580
C[C@@H](C(=S)N)C(=O)N[C@@H](C)C(=O)N(C)C C44846357
C[C@H](C(=S)N)C(=O)N[C@H](C)C(=O)N(C)C C44846369
C[C@H](c1[n-]nnn1)NS(=O)(=O)N2CC[NH2+]CC2 C44934134
CC(=O)NCCNC(=O)N[C@@H]1CCS(=O)(=O)C1 C48727726
COC(=O)NCC(=O)N1CCC2(CC1)C(=O)NC(=O)N2 C48912158
C[C@H](C(=O)NC)NC(=O)[C@H](C)NS(=O)(=O)C C49041735
Cc1c(c(n[nH]1)C(=O)N(CCC#N)CCC#N)N C50306287
Cn1cnnc1CNC(=O)Cn2ccc(n2)N C50467855
c1cc(ncc1C(=O)N2CCC(CC2)O)N C50699853
C[C@@H](CN(C)C(=O)Cn1cnc(n1)N)O C51817133
C1CN(CCC1CC(=O)N)[C@@H]2CS(=O)(=O)C[C@H]2N C54493349
Cn1cc(cn1)CN(C)C(=O)c2nc([nH]n2)N C55167097
C[C@@H](/C(=N/O)/N)NC(=O)[C@H]1COCCO1 C55305332
C1CO[C@H](CO1)CNC(=O)C/C(=N/O)/N C38063276
CCCS(=O)(=O)[N-]c1nnc(s1)[C@@H](C)[NH3+] C58231597
c1cn(c(=O)nc1N)[C@H]2[C@@H]([C@@H]([C@H](O2)CO)O)Cl C35635592
C[C@H]1CCCN(C1)C(=O)COCC(=O)NN C58849280
CN(C)C(=O)CNC(=O)C1CCN(CC1)C(=O)N C61528322
c1cn(c(=O)nc1N)[C@H]2[C@H](C[C@H](O2)CO)O C03800090
c1c(c(nc(=O)n1[C@H]2[C@@H]([C@@H]([C@@H](O2)CO)O)O)N)C#N C04024172
c1cn(c(=O)[nH]c1=O)[C@@H]2[C@H]([C@@H]([C@@H](CO2)O)O)O C04127125
CO[C@H]1[C@@H](O[C@@H]([C@@H]1O)n2ccc(=O)[nH]c2=O)CO C04556988
c1cc(cnc1)[C@@H]2C(O2)(C(=O)N)C(=O)N C00436661
CC(=O)N[C@@H]1[C@H]([C@H]([C@H](OC1=O)CO)O)O C05167370
c1c([n+](c(s1)[C@H]2[C@H]([C@@H]([C@@H](O2)CO)O)O)[O-])C(=O)N C05759551
C1[C@H](C=CS1(=O)=O)C(C(=O)N)C(=O)N C05290511
CS(=O)(=O)O[C@@H]1[C@@H]([C@@H](O[C@H]([C@@H]1O)O)CO)O C03956727
c1c(c(nc(=O)n1[C@H]2C[C@@H]([C@H](O2)CO)O)N)O C06524240
C1CNC(=O)[C@H]([C@H]1O[C@@H]2[C@@H]([C@@H]([C@@H](CO2)O)O)O)O C06613554
CN1C(=O)[C@@]2([C@H]([C@@H]([C@@H]([C@@H](O2)CO)O)O)O)NC1=O C08204571
Cn1cc(cn1)S(=O)(=O)N2CCC[C@@H](C2)C(=O)NN C02537711
C[C@]1(C(=O)O[C@]([C@]1(C)O)(C)[C@H](CO)O)O C09970458
c1c(c([nH]n1)NC(=O)C(=O)NCCCO)C#N C12323870
Cc1nnc(o1)[C@@H]2[C@H]([C@@H]([C@@H]([C@@H](O2)CO)O)O)O C12503492
c1nc(c2c(n1)n(nn2)C[C@@H](CO)O)N C03636934
C1C(=O)C=CN(C1=O)[C@@H]2[C@@H]([C@H]([C@@H](O2)CO)O)O C17027301
C([C@@H]1[C@H]([C@@H]([C@@H]([C@@H](O1)O)NC(=O)CCl)O)O)O C27982019
CC(=O)N[C@@H]1[C@H]([C@H]([C@H](O[C@H]1OC)CO)O)O C34118379
C(C#N)C(=O)N[C@@H]1[C@H]([C@H]([C@H](O[C@@H]1O)CO)O)O C34754668
COC(=O)[C@H]1CCCN1C(=O)C(=O)NCC(=S)N C35423671
CC(=O)N[C@H]1[C@H]([C@@H]([C@H](O[C@H]1O)CO)O)OC(=O)C C35636087
C[C@@H]([C@H]1CCCO1)NC(=O)C(=O)NN C35735387
CN(C1CC1)C(=O)C(=O)NCC(=S)N C37244672
c1cn(c(=O)nc1N)[C@H]2[C@H]([C@H]([C@@H](O2)CO)O)O C38518590
c1nc2c(n1[C@@H]3[C@@H]([C@@H]([C@@H](O3)CO)O)O)N=CN[C@@H]2O C38665055
C[C@@H]1[C@H]([C@@H]([C@H]([NH2+]1)CC[P@](=O)(O)[O-])O)O C39096114
CNC(=O)[C@@H]1/C(=N/N=C(\C#N)/C(=O)NC)/N=CN1 C39326253
c1c(ncc(=O)[nH]1)C(=O)NCC(=O)N2CCNCC2 C40507780
C1C[C@H]([NH+](C1)C2CCN(CC2)C(=O)NCC(=O)N)C(=O)[O-] C40531257
CC(=O)CC(=O)Nc1cnn(c1)CC(=O)N C40803123
CNC(=O)[C@@H]1CCCN1C(=O)C(=O)NN C42397771
C[NH+]1CC[C@H](C1)NC(=O)N2C[C@@H](C[C@H]2C(=O)[O-])O C42549939
C1COC(O1)[C@H]([C@@H]([C@H]([C@H](CO)O)O)O)O C44228402
C[C@@]1(CCS(=O)(=O)C1)NC(=O)C(=O)NN C44882819
C[C@H](C(=O)Nc1cnn(c1)CC(=O)N)S(=O)(=O)C C48596590
c1c(cn(n1)CC(=O)N)NC(=O)c2cn[nH]n2 C48935989
c1c(c(=O)[nH]c(n1)[O-])S(=O)(=O)N2CC[C@H](C2)[NH3+] C50242051
Cn1cnnc1CNS(=O)(=O)c2cnc(nc2)N C50661949
C1CS(=O)(=O)C[C@@H]1NC(=O)c2nc([nH]n2)N C55164183
CN(C)C(=O)[C@@H]1CCCN1C(=O)c2nc([nH]n2)N C55165009
C1CS(=O)(=O)CCN1C(=O)c2nc([nH]n2)N C55165038
c1[nH]c(=S)c2c(n1)n(cn2)CCCC(=O)NN C17327933
C1C[C@H](OC1)CNC(=O)CCC(=O)NN C58840685
C[C@H](C(=O)NC(=O)N)n1cnc(n1)C#N C60060179
c1cc(c(nc1)NN)C(=O)N2CCS(=O)CC2 C51113106
CC(=O)N[C@H]1[C@H]([C@@H]([C@@H](O[C@@H]1OC)CO)O)O C04195040
C1CN(CCN1CCO)[C@H]2CS(=O)(=O)C[C@@H]2N C62810202
CC(=O)N=[S@](=O)(c1ccc(cc1)N)O C66348155
c1cn(c(=O)[nH]c1=O)[C@@H]2[C@@H]([C@@H]([C@@H](O2)CO)O)O C03870261
CO[C@@H]1[C@@H](O[C@@H]([C@@H]1O)n2ccc(=O)[nH]c2=O)CO C04556987
CNC(=O)c1ncn(n1)[C@@H]2[C@H]([C@@H]([C@@H](O2)CO)O)O C05537383
c1cn(c(=O)[nH]c1=O)[C@@H]2[C@@H]([C@@H]([C@@H](O2)CO)O)F C05541271
C1=N[C@@H]2C(=N1)N=CN=C2SCC(=O)NN C05837017
C([C@@H]1[C@H]([C@@H]([C@@H]2[C@@H](O1)OC(=O)N2)O)O)O C05908902
c1cn(c(=O)nc1N)[C@H]2[C@@H]([C@H]([C@H](O2)CO)O)O C06091575
C1[C@@H](O1)CCO[C@@H]2[C@@H]([C@@H]([C@@H]([C@@H](O2)CO)O)O)O C06361513
COc1ncn(c(=O)n1)[C@@H]2C=C([C@H]([C@@H]2O)O)CO C06424973
C([C@H]1[C@H]([C@H]([C@@H]([C@@H](O1)O)NC(=O)CCl)O)O)O C10128022
c1cn(c(=O)[nH]c1=O)[C@H]2[C@H]([C@H]([C@@H](O2)CO)O)O C02565479
C(CS(=O)(=O)N)[C@H]1C(=O)NC(=O)N1 C02042138
Cn1c(=O)ccn(c1=O)[C@@H]2[C@H]([C@@H]([C@H](O2)CO)O)O C01078616
c1cn(c(=O)[nH]c1=O)[C@H]2[C@H]([C@H]([C@H](O2)CO)O)F C21999985
CC(=O)N[C@H]1[C@H]([C@H]([C@@H](O[C@@H]1OC)CO)O)O C22062436
C1CC(=O)N(C(=O)[C@H]1N)CCOCCO C31992855
c1[nH]c(=O)c2c(n1)n(cn2)C[C@@H](CO)O C33373860
C[C@]1([C@H]([C@@H](O[C@@H]1n2ccc(nc2=O)N)CO)O)O C34173144
C(NC(=O)N(CO)[C@@H]1C(=O)NC(=O)N1)O C02568035
C[NH+](CC(=O)N1CCC[C@H](C1)C(=O)N)CC(=O)[O-] C35304561
C1C[C@H](CN(C1)C(=O)C(=O)NCC(=S)N)CO C36227736
CC(=O)NCCNC(=O)Cn1cc(cn1)N C36746216
C(CS(=O)(=O)N)Nc1c(=O)[nH]c(=O)[nH]n1 C36867676
C1CS(=O)(=O)C[C@H]1NC(=O)C(=O)NCC(=S)N C37244328
CC(=O)NCCN[C@@H]1CS(=O)(=O)C[C@H]1O C37487574
c1nc2c(=O)[nH]c(nc2n1[C@H]3C[C@H]([C@@H](O3)CO)O)N C00404255
c1nc(nn1CC(=O)NC[C@H]2COCCO2)N C38062446
c1cn(c(=O)nc1N)[C@@H]2[C@H]([C@@H]([C@H](O2)CO)O)O C03978018
c1nc2c(n1[C@H]3[C@@H]([C@@H]([C@@H](O3)CO)O)O)N=CN[C@@H]2O C38665056
c1cn(c(=O)[nH]c1=O)[C@H]2[C@@H]([C@H](CO2)O)O C39097582
c1cc(c(cc1[C@H](O)O[S@@](=O)O)O)O C39098271
CC(=O)NCC(=O)N1CCC[C@H](C1)S(=O)(=O)N C40218216
C1C[C@@H](CN(C1)C(=O)N2CC[NH+](CC2)CC(=O)[O-])C(=O)N C40547639
c1c(ncc(=O)[nH]1)C(=O)N(CCO)CCO C40751203
CC(C)(C(=O)[O-])NC(=O)N[C@H]1CC[NH+](C1)C C42549958
C1C[C@@H]2[C@@H](C1)OCCN2C(=O)C(=O)NN C43428913
CC(=O)N[C@@H]1[C@H]([C@H]([C@@H](O[C@H]1OC)CO)O)O C43505234
c1c(c(=O)[nH]c(n1)N)[C@H]2C[C@H]([C@H](O2)CO)O C43771824
CN(C)C(=O)CN(C)C(=O)C1(CCOCC1)/C(=N/O)/N C44785046
C[C@]1(CCS(=O)(=O)C1)NC(=O)C(=O)NCC(=S)N C44933124
CC(=O)NNC(=O)CNC(=O)c1ccncc1 C47683915
C1CC1NC(=O)C(=O)NNC(=O)C2=COCCO2 C49535996
C1C[C@@H](N(C1)C(=O)C(=O)NN)CCCO C52764201
CS(=O)(=O)N1CCN(CC1)C(=O)c2nc([nH]n2)N C55167212
c1nc2c(n1C[C@H](CO)O)c(=O)[nH]c(n2)N C08653312
C[C@H]1CN(C[C@@H](O1)C)C(=O)COCC(=O)NN C58844962
c1[n-]c2c(=[NH2+])ncn(c2n1)C[C@H](CN3CCOCC3)O C59483917
CS(=O)(=O)CCn1cnc(n1)/C(=N/O)/N C61843648
C1CN(CCN1CCO)[C@@H]2CS(=O)(=O)C[C@@H]2N C62810201
c1cnccc1c2nnc(o2)CC(=O)NN C67341902
c1cc(c(cc1NC(=S)NCCC(=O)[O-])Cl)F C00089597
Cc1csc(n1)CC[NH2+][C@@H](c2cccc(c2)Cl)P(=O)([O-])[O-] C12997545
Cc1cc(ccc1N(CCC(=O)[O-])C(C)C)C(=O)N C37732538
CCNCc1ccccc1NC(=O)c2c(cccn2)[O-] C37760322
CC(C)(CO)NC(=O)CC1(CCCCC1)CC(=O)[O-] C37792445
C1CCC(CC1)(CC(=O)N[C@@H]2CCC[C@@H](C2)O)CC(=O)[O-] C37796684
C1CCC(CC1)(CC(=O)N[C@H]2CCC[C@@H](C2)O)CC(=O)[O-] C37796685
C=CCSC1=C([C@@H]([C@H](C(=N1)[O-])C#N)c2ccccc2)C(=O)N C39932415
C[C@H](COC)NC(=O)Nc1ccc(c(c1)C(=O)[O-])F C40535422
C[C@](C1CC1)(C(=O)[O-])NC(=O)NCCc2ccccc2F C40537596
CC[C@H](C)[C@@H](C(=O)[O-])NC(=O)N[C@@H]1CCC[C@@H]([C@@H]1C)C C40557090
CC[C@@H](C)[C@H](C(=O)[O-])NC(=O)N[C@@H]1CCC[C@@H]([C@@H]1C)C C40557091
CC[C@H](C)[C@@H](C(=O)[O-])NC(=O)N[C@H]1CCC[C@H]([C@@H]1C)C C40557223
c1cc(sc1)CNC(=O)NCCCCCC(=O)[O-] C40560529
CC(C)C[C@@H](CO)NC(=O)C[C@@](C)(C(C)C)C(=O)[O-] C40776422
CC(C)(C(=O)[O-])NC(=O)Nc1ccccc1SC(F)F C40911775
CCC[C@@](C)(C(=O)[O-])NC(=O)NC[C@@H]1CCCC[C@@H]1C C42870438
C[C@@H](c1ccc(s1)Cl)NC(=O)N[C@H](CC(C)C)C(=O)[O-] C43564472
Cc1cccc(c1)[C@@H]2CC(=O)C(=C(S2)SCC#C)[C@H](CC(=O)[O-])N C44217536
CC1(CCCCC1)NC(=O)NC(=O)CCCC(=O)[O-] C45047293
CCC1CCC(CC1)(C(=O)[O-])NC(=O)N[C@@H](C)[C@H](C)CC C49102669
CCC1CCC(CC1)(C(=O)[O-])NC(=O)N[C@@H](CC)C(C)C C49147776
c1cscc1CCNC(=O)NC2CCC(CC2)C(=O)[O-] C49187679
C[C@H]1CCC[C@@](C1)(C(=O)[O-])NC(=O)NCCc2ccsc2 C49187744
CC(C)(C)CCNC(=O)NC1(CCCCCC1)C(=O)[O-] C49254516
C[C@@H](c1ccc(cc1)Br)NC(=O)N[C@](C)(C2CC2)C(=O)[O-] C49527454
C[C@@H](CC(=O)[O-])NC(=O)N[C@H](C)c1cccc(c1)F C49532823
CC(C)[C@H](c1cccs1)NC(=O)N[C@H](C(=O)[O-])C(C)(C)C C49560996
CC(C)[C@@H](c1cccs1)NC(=O)N[C@@H](C(=O)[O-])C(C)(C)C C49561019
CCCc1ccccc1NC(=O)N[C@@](C)(CCC)C(=O)[O-] C49561198
CC(C)(CCC(=O)[O-])NC(=O)Nc1ccccc1C#N C50196650
c1cc(c(cc1C(=O)N)F)N2CCC(CC2)CCC(=O)[O-] C50924007
c1ccc(c(c1)C(=O)N)N2CCC(CC2)CCC(=O)[O-] C50924189
Cc1ccc(c(c1)N2CCC[C@H](C2)CCC(=O)[O-])C(=O)N C51578436
CCC(CC)(CC(=O)N[C@H]1CCCC[C@H]1O)C(=O)[O-] C52005181
CC(C)[C@](C)(CC(=O)NC1(CCCC1)CO)C(=O)[O-] C53046284
C1CCC(CC1)(CC(=O)NC2(CCCC2)CO)C(=O)[O-] C53046315
CCC(CC)(CO)NC(=O)[C@H]1[C@H]2C[C@@H]([C@@H]1C(=O)[O-])C=C2 C53046369
c1c(cc(c(c1F)F)F)NC(=O)NCCCC(=O)[O-] C61121472
CC(C)(C[C@@H](c1ccc2c(c1)CCC(=O)N2)O)CC(=O)[O-] C61825670
CC(C)(CC(=O)NC1(CCCCC1)CO)CC(=O)[O-] C61827475
C[C@@H](CC(=O)N[C@H](C)c1cccc(c1)O)CC(=O)[O-] C61836062
Cc1cc(cc(c1C)C(=O)[O-])NC(=O)NCCOC C62349744
CC(C)N(CC(=O)N)c1c(cc(cc1F)C(=O)[O-])F C62721510
CC(C)N(CC(=O)N)c1c(cc(cc1F)/C=C/C(=O)[O-])F C62723292
C1C[C@@H](C[C@@H](C1)NC(=O)NCCC(F)(F)F)C(=O)[O-] C63101833
CCOCCS(=O)(=O)[N-]c1ccc(c(c1)Cl)N C63154287
CC(C)CS(=O)(=O)[N-]c1cc(ccc1Cl)C(=O)N C66579344
c1cc(c(nc1)[S-])C(=O)NC[C@@H](COc2ccc(cc2)F)O C67147355
CC(C)NC(=O)c1cccc(c1)CNC(=O)c2cccnc2[S-] C67178514
C[C@@H]([C@H](C(=O)[O-])NC(=O)[C@@H]1Cc2ccccc2O1)O C19278861
C[C@H]([C@@H](C(=O)[O-])NC(=O)[C@@H]1Cc2ccccc2O1)O C19278863
Cc1cc(c(c(c1)C)C(=O)N[C@H]([C@@H](C)O)C(=O)[O-])C C19393616
Cc1cc(c(c(c1)C)C(=O)N[C@@H]([C@H](C)O)C(=O)[O-])C C19393624
C[C@@H](C(=O)[O-])NC(=O)Nc1ccc(c(c1F)F)F C19978865
C1CCC(CC1)(C(=O)[O-])NC(=O)[C@@H]2CSC(=O)N2 C20259713
c1cc(ccc1CC(=O)N2C[C@@H](C[C@H]2C(=O)[O-])O)O C20426104
C[C@@H](C(=O)[O-])NC(=O)[C@H](C)N(C)c1ccc(cc1)O C33439864
c1cc2cn[nH]c2cc1C(=O)NC3(CCCC3)C(=O)[O-] C36980464
c1cc2c(cc1C(=O)NC3(CCCC3)C(=O)[O-])nc[nH]2 C37365886
C[C@](C1CC1)(C(=O)[O-])NC(=O)c2ccc3c(c2)nc[nH]3 C37366130
c1cc(cc(c1)C(=O)N2CCC[C@H](C2)C(=O)[O-])C(=O)N C37650627
c1ccc(cc1)[C@@H](C(=O)N2C[C@H](C[C@H]2C(=O)[O-])O)O C40394224
C1CCC(CC1)(C(=O)[O-])NC(=O)NC[C@@H]2CCCO2 C40429041
C1CCC(CC1)(C(=O)[O-])NC(=O)NCC(F)(F)F C40431453
CC(C)[C@@H](C(=O)[O-])NC(=O)c1ccc2c(c1)CCN2 C40471403
C1CCC(C1)CCNC(=O)N2C[C@@H](C[C@H]2C(=O)[O-])O C40602500
C1CCCN(CCC1)C(=O)N[C@@H](CCO)C(=O)[O-] C40710122
C[C@@H]1CCC[C@@](C1)(C(=O)[O-])NC(=O)CCNC(=O)C C41034600
C[C@H]1CCC[C@](C1)(C(=O)[O-])NC(=O)CCNC(=O)C C41034603
C[C@H]1CCC[C@@](C1)(C(=O)[O-])NC(=O)NCC2CC2 C41035885
Cc1ccc(c(n1)N2CCC[C@H]2CC(=O)[O-])C(=O)N C43395336
c1c2c(nc(c1C(=O)N)N(CC(=O)[O-])C3CC3)CCC2 C43404901
c1cc(cc(c1)O)C(=O)N[C@@]2(CCSC2)C(=O)[O-] C43503442
C1CCC(C1)(C(=O)[O-])NC(=O)NC[C@H]2CCCOC2 C44975915
C[C@](C1CC1)(C(=O)[O-])NC(=O)N2CCCC[C@@H]2CO C48858731
C1CCC(CC1)(C(=O)[O-])NC(=O)N2CCC[C@@H]2CO C48865905
CC1CCC(CC1)N(C)C(=O)N[C@H]([C@H](C)O)C(=O)[O-] C48968620
C1CC1C(C2CC2)NC(=O)N3C[C@H](C[C@@H]3C(=O)[O-])O C49238708
Cc1nc(cs1)CNC(=O)N[C@H](C)CC(=O)[O-] C49540022
CC(C)(C(=O)[O-])NC(=O)Nc1nc2c(s1)CCC2 C49548890
Cc1ccccc1N(C)C(=O)N[C@@H]([C@@H](C)O)C(=O)[O-] C49991384
Cc1ccccc1N(C)C(=O)N[C@H]([C@H](C)O)C(=O)[O-] C49991387
C[C@H]([C@H](C(=O)[O-])NC(=O)N(C)c1cccc(c1)F)O C50010574
C1CC(C1)(C(=O)N2CCC(CC2)CC(=O)N)C(=O)[O-] C50292431
CO[C@H]1CCC[C@@H]1NC(=O)NC2(CCCC2)C(=O)[O-] C50376583
C[C@@](C1CC1)(C(=O)[O-])NC(=O)N[C@@H]2CCC[C@@H]2OC C50376590
CN(CC(=O)[O-])c1c(cc(cn1)Br)N C51040311
[H]/N=C(/CC1CC(=O)NC(=O)C1)\C2=C(CCCC2=O)[O-] C04167170
C[C@H]1CCC[C@](C1)(C(=O)[O-])NC(=O)N(C)C[C@@H](C)O C51840763
CC1CCC(CC1)(C(=O)[O-])NC(=O)N(C)C[C@H](C)O C51840791
c1c(cc(=O)[nH]c1[O-])C(=O)N2CCC[C@@H](C2)CCO C51892497
c1c(nc(s1)N)CC(=O)N2CCCC[C@@H]2C(=O)[O-] C55272813
Cc1cc2c(ncnc2s1)N[C@@H]([C@H](C)O)C(=O)[O-] C58279554
C[C@@H](C(=O)[O-])NC(=O)Nc1cc(cc(c1F)F)F C61121315
CC(C)(CC(=O)N[C@H]1CCCNC1=O)CC(=O)[O-] C61827426
c1cnc(cc1C(=O)N)N2CC[C@H](C2)C(=O)[O-] C62133146
c1ccc(c(c1)N)N(CC(=O)[O-])C(=O)c2ccncc2 C62834586
c1c(cc(c(c1F)F)F)C(=O)N[C@@H](CCO)C(=O)[O-] C63004387
Cc1cc(ccc1F)C(=O)NCC(=O)NCC(=O)[O-] C63055401
c1cc(ccc1N2CNC(=S)NC2)S(=O)(=O)[O-] C03158888
Cc1cc(c(cc1N)S(=O)(=O)[O-])C C01683629
Cc1ccc(c(c1)O)C(=O)N2C[C@@H](C[C@@H]2C(=O)[O-])O C19507106
Cc1ccc(c(c1)O)C(=O)N2C[C@@H](C[C@H]2C(=O)[O-])O C19507110
CO[C@H]1C[C@H](N(C1)C(=O)c2ccc(cc2O)O)C(=O)[O-] C19507337
CO[C@H]1C[C@@H](N(C1)C(=O)c2ccc(cc2O)O)C(=O)[O-] C19507341
[C@@H]1([C@](C(=NC(=O)N1)[O-])([N+](=O)[O-])Br)O C16916250
c1cc2c(cc1C(=O)NCC(=O)NCC(=O)[O-])CCO2 C35383589
C[C@@H]([C@@H](C(=O)[O-])NC(=O)c1cccc2c1OCCO2)O C36329300
C1C[C@@H](CN(C1)C(=O)N)C(=O)N(CC2CC2)CC(=O)[O-] C36884535
CO[C@H]1C[C@@H](N(C1)c2ccc(cc2F)C(=O)N)C(=O)[O-] C36886363
Cc1nc(cs1)c2cc([nH]c2)C(=O)N[C@@H](C)C(=O)[O-] C36970721
C[C@H]([C@H](C(=O)[O-])NC(=O)c1ccc2c(c1)scn2)O C37431495
c1c(cc(c2c1OCO2)Cl)C(=O)N[C@H](CO)C(=O)[O-] C37451479
c1c(cn[nH]1)S(=O)(=O)NC2(CCCCC2)C(=O)[O-] C37744823
C1N=C2C(=NC(=NC2=O)[NH-])N1COCCO C36378426
C1[N-]C2=NC=[NH+]/C(=N\S(=O)(=O)[NH-])/C2=N1 C39121691
Cc1ccc(cc1N)C(=O)N2C[C@@H](C[C@@H]2C(=O)[O-])OC C40480401
CC(C)N(CC(=O)[O-])C(=O)N1CCC[C@@H](C1)C(=O)N C40547657
c1cc(c(cc1NC(=O)N2C[C@@H](C[C@@H]2C(=O)[O-])O)F)F C40547865
c1ccc2c(c1)C[C@@H](N(C2)C(=O)Nc3c[nH]nc3)C(=O)[O-] C40577432
CC(C)NC(=O)CNC(=O)N1CSC[C@@H]1C(=O)[O-] C40580111
C1CC1NC(=O)CNC(=O)N2CSC[C@H]2C(=O)[O-] C40580206
c1cc(c(c(c1)F)F)NC(=O)N2C[C@@H](C[C@H]2C(=O)[O-])O C40605145
C[C@H]1CCCC[C@@]1(C(=O)[O-])NC(=O)c2c[nH]c(=O)cn2 C41037605
CC(=O)Nc1cccc(c1)N[C@]2(CCSC2)C(=O)[O-] C41755596
C1C[C@@H](CN(C1)C(=O)N(CC(=O)[O-])C2CC2)C(=O)N C42275027
C[C@](C1CC1)(C(=O)[O-])NC(=O)N2CCC[C@H]2C(=O)NC C42397452
CCC[C@@](C)(C(=O)[O-])NC(=O)N1CCC[C@@H]1C(=O)NC C42397521
C1C[C@H](CN(C1)C(=O)N)C(=O)N2CCO[C@H](C2)C(=O)[O-] C43701118
C[C@@H](C(=O)NC(=O)NC)N1CCO[C@@H](C1)C(=O)[O-] C43704957
C[C@@H](c1[n-]nnn1)NC(=O)c2c[nH]nc2 C44925277
C[C@H](CNC(=O)/C(=N/c1nnc(s1)C(F)F)/[O-])O C49054210
c1cnn(c1)CCNC(=O)NC2(CCCCC2)C(=O)[O-] C49080383
C[C@@H](Cc1ccco1)NC(=O)N2C[C@H](C[C@@H]2C(=O)[O-])O C49147878
C[C@H](Cc1ccco1)NC(=O)N2C[C@@H](C[C@H]2C(=O)[O-])O C49147978
C[C@H](Cc1ccco1)NC(=O)N2C[C@H](C[C@H]2C(=O)[O-])O C49147980
CC1CCC(CC1)(C(=O)[O-])NC(=O)N[C@H](C)C(=O)OC C49364323
Cc1csc(n1)CNC(=O)NC2(CCCC2)C(=O)[O-] C49540146
Cc1ccn2cc(nc2c1)C(=O)N[C@@H]([C@H](C)O)C(=O)[O-] C49753123
C[C@@H](C(=O)/N=C/1\NCC(=N1)[O-])NC(=O)c2ccco2 C50222368
C1C[C@@H](C(=O)NC1)NC(=O)N2CCO[C@H](C2)C(=O)[O-] C50398439
c1cnc(cn1)[N-]S(=O)(=O)c2cnc(nc2)N C50659514
Cc1c(cco1)C(=O)NCC(=O)/N=C/2\NCC(=N2)[O-] C56214328
c1c(con1)NC(=O)NC(=O)/C=C/C(=O)[O-] C61685596
Cc1c(=O)nc([nH]n1)N/N=C(/C)\C(=O)[O-] C15988052
c1c(cn(n1)CC(=O)[O-])NC(=O)N2CC[C@H](C2)O C61713102
C[C@@H](c1[n-]nnn1)NC(=O)c2ccc(cn2)C#CCO C61863003
c1c(oc(c(c1=O)[O-])C[NH+]2CCC[C@H](C2)C(=O)[O-])CO C62001775
C1CCC(CC1)(C(=O)[O-])NC(=O)N2CCC(=O)NCC2 C62100854
CC(C)(C)c1ccc(cc1)C(=O)NNC(=O)CCCC(=O)[O-] C02805931
C1CCCc2c(c(c(s2)NC(=O)CCC(=O)[O-])C(=O)NC3CC3)CC1 C06742596
c1cc(ccc1CCNS(=O)(=O)c2cc(ccc2F)C(=O)[O-])O C08029861
CCCCC/C=C/C1=C([C@H]([C@H]2[C@@](C1=O)(O2)C/C=C(\C)/C(=O)[O-])O)CO C13312664
C=CCNC(=O)c1ccccc1NC(=O)CC2(CCCCC2)C(=O)[O-] C13469041
C[C@H]1CCc2c(cc(s2)C(=O)NNC(=O)CC(C)(C)CC(=O)[O-])C1 C16478862
COc1ccc(cc1NC(=S)NC(=O)c2cccc(c2)F)C(=O)[O-] C20258811
C[C@H](C(=O)NCc1cccs1)Nc2ccc(cc2)[N-]S(=O)(=O)C C23628958
Cc1ccc(cc1NC(=O)C2CC2)NC(=O)CCCC(=O)[O-] C30831119
CC(C)(CC(=O)Nc1cccc(c1)NC(=O)C2CC2)CC(=O)[O-] C32772033
Cc1cc(c(s1)NC(=O)CC(C)C)C(=O)NCCCC(=O)[O-] C33519995
C[C@H]1CCC[C@H]([C@@H]1C)NC(=O)NC(=O)CCCCC(=O)[O-] C35326232
C[C@H](CC(=O)[O-])Nc1ccc(cc1)S(=O)(=O)NC2CC2 C35353097
CCN(CC)S(=O)(=O)[N-]c1nc(cs1)c2ccc(cc2)N C36743054
Cc1cc(sc1C(=O)[O-])NC(=O)CCCCCNC(=O)C C36975619
c1cc(sc1)c2ccc(n2c3ccc(cc3)C(=O)N)CCC(=O)[O-] C00528890
C=CCOc1ccc(cc1)C(=O)C2=C(C(=O)N[C@H]2c3cccc(c3)O)[O-] C40125203
C=CCOc1cccc(c1)C(=O)C2=C(C(=O)N[C@H]2c3cccc(c3)O)[O-] C40126119
C[C@H](c1cccnc1)NC(=O)NCCCCCCC(=O)[O-] C40574555
CCc1ccc(cc1)[C@](CC)(C(=O)[O-])Sc2nncn2N C41992144
c1cc(ccc1CCNC(=O)N(CCO)C2CC2)C(=O)[O-] C42481635
C[C@H]1CCCC[C@@H]1CNC(=O)NC(=O)CCCCC(=O)[O-] C42869618
CC(C)(C)[S@](=O)N[C@H](c1ccc(cc1)O)C(C(=O)[O-])(F)F C44139174
c1ccc(c(c1)[N-]S(=O)(=O)c2ccc(cc2)C(=O)N)OC(F)(F)F C45550791
Cc1ccc(cc1NC(=O)C)NC(=O)C[C@](C)(c2ccccc2)C(=O)[O-] C48383602
CCOC(=O)CS(=O)(=O)[N-]c1ccc(c(c1)C(F)(F)F)N C49061601
C1Cc2c(sc(n2)NC(=O)NCCCCCC(=O)[O-])C1 C49548753
C[C@@H](/C(=C(/C#N)\C(=O)NCC=C)/[O-])NC(=O)c1ccc(s1)Br C50879240
c1cc(c(cc1N/C(=C(\C#N)/C(=O)CCCNC(=O)C2CC2)/[O-])Cl)F C50950885
CCOc1ccc(cc1CO)NC(=O)[C@H]2[C@H]3C[C@@H]([C@@H]2C(=O)[O-])C=C3 C51149502
CC(=O)Nc1ccc(cc1)N/C(=C(\C#N)/C(=O)c2ccc(cc2)CSC)/[O-] C51429727
CC(=O)Nc1ccc(cc1)N/C(=C(\C#N)/C(=O)[C@@H]2C[C@@H]2c3ccc(cc3)F)/[O-] C51450097
Cc1ccc(cc1)SCC(=O)NNC(=O)[C@@H]2[C@H]3C[C@@H]([C@@H]2C(=O)[O-])C=C3 C54500172
c1cc(sc1)S(=O)(=O)[N-]c2ccc(cc2)OCCC(=O)N C55594453
Cc1c(cccc1Cl)S(=O)(=O)[N-]c2ccc(cc2)C(=O)NCCO C55621953
c1cc(c(c(c1)Cl)F)S(=O)(=O)[N-]c2ccc(cc2)C(=O)NCCO C55621955
c1ccc(cc1)S(=O)(=O)[N-]c2ccc(c(c2)Cl)C(=O)NCCO C55667541
Cc1ccc(cc1[N-]S(=O)(=O)C)N[C@@H](c2ccccc2)C(=O)NC3CC3 C58175602
CC(C)OCc1ccc(cc1Cc2c([nH]c(=S)[nH]c2=O)[O-])C(=O)C C12651080
c1ccc(c(c1)[N-]S(=O)(=O)c2c(cc(cc2F)F)F)OCCC(=O)N C60443386
CC[C@H](c1cccs1)NC(=O)NC(=O)C[C@@H](C)CC(=O)[O-] C61833193
CCOCCS(=O)(=O)[N-]c1cccc(c1)OCC(=S)N C63153994
CCCSc1ccc(c(c1)[N-]S(=O)(=O)C[C@@H]2CCCO2)N C63155156
CCO/C(=C/1\[C@@H](C(=C(N=C1C)SCC(=O)N)C#N)c2ccccc2)/[O-] C27548640
Cc1ccc(cc1NC(=O)C[C@]2(CCSC2)C(=O)[O-])NC(=O)C(C)C C64610974
c1cc(cc(c1)S(=O)(=O)N)COc2ccc(cc2)CCC(=O)[O-] C64871423
c1cc(c(cc1S(=O)(=O)[N-]c2nc(cs2)CC(=O)N)C(F)(F)F)F C66250616
Cc1cc(ccc1C(=O)NC(C)C)NC(=O)C[C@@]2(CCSC2)C(=O)[O-] C66585514
CCS[C@@H](C(C)C)/C(=C(/C#N)\C(=O)Nc1ccc(cc1)NC(=O)C)/[O-] C67619758
CCS[C@H](C(C)C)/C(=C(/C#N)\C(=O)Nc1ccc(cc1)NC(=O)C)/[O-] C67619760
c1ccc(cc1)C(=O)Oc2ccc(cc2)/C=N/NC(=O)C(=O)Nc3ccccc3C(=O)N4CCOCC4 C04229907
COc1cc(nc(n1)OC)NS(=O)(=O)c2ccc(cc2)NC(=O)c3nc4ccccc4s3 C01771863
Cc1ccc(cc1)S(=O)(=O)OC[C@H]2[C@H]([C@@H]([C@@H]([C@@H](O2)OC)NC(=O)c3ccccc3)N=[N+]=[N-])O C04565590
COc1cc(cc(c1O)Br)/C=N/Nc2nc(nc(n2)N3CCOCC3)N4CCOCC4 C08872023
Cc1ccc(cc1)[C@@]2(C(=O)N(C(=O)N2)CC(=O)Nc3ccc(cc3)S(=O)(=O)N4CCOCC4)C C09126308
COC(=O)NC(=O)c1c2c(sc1NC(=O)c3nc4ccccc4s3)CN(CC2)C(=O)OC C09325469
CS(=O)(=O)c1cccc(c1)c2nnc(o2)NC(=O)c3ccccc3NS(=O)(=O)c4ccc(cc4)F C09293225
C[C@@H]1CN(C[C@H](O1)C)S(=O)(=O)c2ccc(cc2)C(=O)NNc3nc4cc5c(cc4s3)OCO5 C09381949
C[C@@]1(C(=O)N(C(=O)N1)CC(=O)Nc2cc(ccc2Cl)S(=O)(=O)N(C)C)c3ccc(cc3)OC C09961131
Cc1nnc2n1nc(s2)c3ccccc3NC(=S)NC(=O)c4cc(c(c(c4)OC)OC)OC C09975293
C[C@@]1(C(=O)N(C(=O)N1)CC(=O)Nc2cc(c(cc2OC)Cl)OC)c3ccc4c(c3)OCCCO4 C11073709
c1ccc2c(c1)c(c[nH]2)c3nnc(o3)SCC(=O)Nc4cccc(c4)S(=O)(=O)N5CCOCC5 C11347974
Cc1cc(nc(n1)C)NS(=O)(=O)c2ccc(cc2)NC(=O)CSc3nnc(o3)c4cccs4 C12248879
Cc1ccc(s1)C(=O)NCC(=O)OCC(=O)Nc2cc(ccc2Cl)S(=O)(=O)N3CCOCC3 C13523442
CN(C)S(=O)(=O)c1ccc(cc1NC(=O)NS(=O)(=O)c2ccccc2Cl)N3CCCC3=O C13775183
Cc1c(c([nH]c1C(=O)O[C@@H](C)C(=O)Nc2ccc(cc2)S(=O)(=O)N3CCCCC3)C)C(=O)OC C14233756
c1ccc(c(c1)C#N)S(=O)(=O)NCC(=O)N2CCC(CC2)C(=O)Nc3ccc4c(c3)OCO4 C14245651
C[C@@H](C(=O)Nc1cccc(c1)S(=O)(=O)N2CCOCC2)Sc3nc4c(c5ccccc5[nH]4)nn3 C14247037
c1cc(c(cc1C(=O)NC(=S)Nc2ccc(c(c2)Cl)N3CCOCC3)[N+](=O)[O-])N4CCOCC4 C14274397
Cc1ccc(o1)c2c(cn(n2)c3ccccc3)C(=O)NNC(=O)c4c(nc(s4)N5CCOCC5)C C24290701
Cc1c(sc2c1c(ncn2)N3CCC(CC3)C(=O)O[C@H](C)C(=O)Nc4c5c(nc[nH]5)ncn4)C C24876612
Cc1cc(c2c(noc2n1)C)C(=O)Nc3ccc(cc3)NS(=O)(=O)c4ccc5c(c4)OCCCO5 C24895579
c1cc(ccc1NC(=O)CCn2cnc3c(c2=O)c4c(s3)CCCC4)n5c6c(cn5)c(=O)[nH]cn6 C29674961
c1ccc(cc1)C(=O)NCCNC(=O)N2CCN(CC2)S(=O)(=O)c3ccc4c(c3)OCCCO4 C32802979
Cc1ccc(cc1C)S(=O)(=O)N2C[C@H](C[C@@H]2C(=O)OCC(=O)Nc3ccc(cc3)N4CCOCC4)O C32911031
c1cc(cc(c1)F)NC(=O)C2CCN(CC2)C(=O)c3nnc(s3)C(=O)Nc4ccc5c(c4)OCO5 C33024654
Cc1ccc(cc1NC(=O)C2CCN(CC2)C(=O)c3nnc(s3)C(=O)Nc4ccc5c(c4)OCO5)F C33024655
c1cc2c(cc1NC(=O)c3nnc(s3)C(=O)N4CCC(CC4)C(=O)Nc5ccc(c(c5)F)F)OCO2 C33024679
Cc1ccc(cc1)NC(=O)C2CCN(CC2)C(=O)c3nnc(s3)C(=O)Nc4ccc5c(c4)OCO5 C33024681
COc1ccc(cc1)NC(=O)c2nnc(s2)[C@H]3CCCN(C3)C(=O)Nc4cc(cc(c4)OC)OC C33113136
c1cc(cc(c1)F)NC(=O)[C@H]2CCCN(C2)C(=O)c3nnc(s3)C(=O)Nc4ccc5c(c4)OCO5 C33263611
Cc1cccc(c1)CNC(=O)[C@@H]2CCCN(C2)C(=O)c3nnc(s3)C(=O)Nc4ccc5c(c4)OCO5 C33263634
c1cc(cc(c1)F)C(=O)N2CCC(CC2)NC(=O)c3c(nccn3)NC(=O)c4ccc5c(c4)OCO5 C35831889
COc1ccc(cc1Cn2cc(cn2)[N+](=O)[O-])[C@H]3c4c(c5ccccc5oc4=O)OC(=C3C#N)N C02082980
Cc1cc2c(cc1S(=O)(=O)[C@H](C)CC(=O)Nc3cc(c(c(c3)OC)OC)OC)OCC(=O)N2 C09151767
COc1cc(cc(c1OC)OC)NC(=O)CCNC(=O)Cn2cnc3c(c2=O)c4c(s3)CCCC4 C15936956
Cc1c2c(=O)[nH]cnc2sc1C(=O)N3CCC(CC3)C(=O)Nc4cc(c(c(c4)OC)OC)OC C08600253
Cc1nc2c3ccccc3nc(n2n1)NNC(=O)CCC(=O)N4CCN(CC4)c5cccc(c5)Cl C08599028
c1ccc(cc1)C2(CCN(CC2)C(=O)[C@@H]3CC=CC[C@@H]3C(=O)NCCNc4ccc(cn4)[N+](=O)[O-])C#N C38729476
CCOc1cc(ccc1OCCN2CCOCC2)[C@@H]3[C@H]4CN(CC=C4C(=C(C3(C#N)C#N)N)C#N)C(=O)C C39325272
CC(C)S(=O)(=O)c1cc2c(cc1O)[C@@H]3CO[P@@](=O)(NN3CC2)S(=O)(=O)Oc4ccccc4 C39466037
CC(C)S(=O)(=O)[P@@]1(=O)NN2CCc3cc(c(cc3[C@@H]2CO1)S(=O)(=O)Oc4ccccc4)O C39466196
c1ccc2=[NH+][C@H]3C(=c2c1)N=NC(=N3)SCC(=O)Nc4ccc(cc4)S(=O)(=O)[N-]c5ncccn5 C39962650
Cc1ccccc1NC(=O)C2=C(Nc3ncnn3[C@H]2c4ccc(cc4)OCC(=O)N5CCOCC5)C C40915931
Cc1ccc(cc1)NC(=O)N2CCN([C@@H](C2)C(=O)NC[C@@H]3CCCO3)S(=O)(=O)c4ccc(cc4)C#N C43259918
c1cc(ccc1NC(=O)N2CCN([C@H](C2)C(=O)NC[C@H]3CCCO3)C(=O)c4ccc5c(c4)OCO5)F C44176626
Cc1cc(cc(c1)NC(=S)N[C@H]2CO[C@H]3[C@@H]2OC[C@@H]3n4c(nnn4)Oc5cccc(c5)N(C)C)C C04147721
[H]/N=c\1/c(=C/c2ccc(cc2)OCc3ccc4c(c3)OCO4)/c(=O)nc-5s/c(=C/C(=O)N6CCCC6)/[nH]n15 C20442806
Cc1ccc(cc1C)c2cnc(o2)CCC(=O)N3CCN(CC3)S(=O)(=O)c4cc(n(c4)C)C(=O)N C11332398
Cc1cc2c(cc1S(=O)(=O)N3CCC[C@@H](C3)C(=O)Nc4ccc(cc4OC)OC)O[C@@H](C(=O)N2)C C35379040
c1cc2c(cc1C(=O)NCCCC(=O)[O-])nc[nH]2 C19519338
Cc1ccc(s1)S(=O)(=O)N[C@@H]([C@H](C)O)C(=O)[O-] C20255029
Cc1ccc(cc1F)C(=O)N[C@H](Cc2cnc[nH]2)C(=O)[O-] C21958074
C1C=CC[C@H]([C@@H]1C(=O)NCCCO)C(=O)[O-] C31978895
C1CC[C@@H]([C@@H](C1)C(=O)NCC(=O)[O-])C(=O)NC2CC2 C33440049
CC[C@@H](C(=O)[O-])NC(=O)c1c(c(sc1NC(=O)C)C)C C33519783
CCN(Cc1ccc(cc1)S(=O)(=O)[O-])c2ccc(cc2)N C01670121
c1cc(c(cc1F)Cl)C(=O)NCC(=O)NCC(=O)[O-] C35097283
C[C@@H](C(=O)[O-])NC(=O)c1csc(n1)Nc2ccccc2 C35518156
CCC[C@](C)(C(=O)[O-])NC(=O)NCCC C36339818
C[C@@H]([C@H](C(=O)[O-])NS(=O)(=O)c1cc(cc(c1)F)F)O C36967866
C[C@@H](CC(=O)[O-])NC(=O)c1ccc(cc1)NC(=O)C C36981125
CCCc1c(cc(s1)C(=O)N[C@@H](CO)C(=O)[O-])CC C37451076
C[C@@H](C(=O)NC1(CCCCC1)C(=O)[O-])NC(=O)C(C)(C)C C37453567
CC(=O)Nc1ccc(cc1)C(=O)N[C@@](C)(C2CC2)C(=O)[O-] C37456374
c1cc(cc(c1)N(CCO)CCO)C(=O)[O-] C00311918
C1CCN([C@@H](C1)CCO)C(=O)NCCC(=O)[O-] C40557245
C[C@@H](c1cccnc1)NC(=O)N[C@@H](C(=O)[O-])C(C)(C)C C40574570
CCC[C@](C)(C(=O)[O-])NC(=O)Nc1cccc(c1C#N)F C40581472
CCC[C@](C)(C(=O)[O-])NC(=O)NCC(C)(C)C C40605363
Cc1c2cc(ccc2oc1C(=O)N[C@H](CCO)C(=O)[O-])F C40697758
CCNC(=O)c1cc(ccn1)NC2(CCCCC2)C(=O)[O-] C41033072
CC(C)C[C@](C)(C(=O)[O-])Nc1ccc(cc1)NC(=O)C C41737009
C[C@H](c1cccc(c1)O)NS(=O)(=O)[C@H](C)C(=O)[O-] C42522876
C[C@@H]([C@H](C(=O)[O-])NC(=O)c1ccc(c(c1)C(F)(F)F)F)O C43566291
C1CCCC(CC1)(C(=O)[O-])NC(=O)NCC[C@H]2CCCO2 C44511141
c1cc2c(c(c1)N)CCN(C2)S(=O)(=O)CCCC(=O)[O-] C49062222
CC(C)c1csc(n1)NC(=O)N[C@](C)(C2CC2)C(=O)[O-] C49238592
CC[C@](C)(C(=O)[O-])NC(=O)NCCC(C)(C)C C49254524
CN(CC(=O)N)C(=O)c1ccc(s1)/C=C/C(=O)[O-] C49594026
C[C@](C1CC1)(C(=O)[O-])NC(=O)N[C@H]2CCC[C@@H]2OC C50376593
C1CCC(C1)(CC(=O)N[C@H]2CCCNC2=O)CC(=O)[O-] C50397458
C[C@H](CC(=O)[O-])NC(=O)N(C)C[C@@H](C)O C51840805
C[C@H](CC(=O)[O-])NC(=O)N(C)C[C@H](C)O C51840809
C[C@H]1CCC[C@](C1)(CO)NC(=O)CCC(=O)[O-] C53116872
CC1CCC(CC1)(CO)NS(=O)(=O)CC(=O)[O-] C53117636
C[C@@](COC)(C(=O)[O-])Sc1nnc(s1)N C53199704
c1c(cc(cc1F)F)CCNC(=O)N[C@@H](C2CC2)C(=O)[O-] C54525885
C[C@@H](CO)NC(=O)CC1(CCCC1)CC(=O)[O-] C40224106
CCc1cc2c(ncnc2s1)N[C@@H]([C@@H](C)O)C(=O)[O-] C58279335
COCCCNC(=S)NCCC(=O)[O-] C58835480
C[C@H](CC(=O)[O-])NC(=O)NC[C@H]1CCOC1 C61148116
CCC[C@@](C)(C(=O)[O-])NC(=O)N[C@@H](C)c1ccsc1 C61370108
c1cc2cc(ccc2nc1)C(=O)N[C@H](CCO)C(=O)[O-] C61411985
CC(C)(CC(=O)NCCCO)CC(=O)[O-] C61826480
C[C@H](CC(=O)N1CCC[C@@H]1C(=O)N)CC(=O)[O-] C61834220
C[C@@H](CC(=O)N[C@@H]1CCCCNC1=O)CC(=O)[O-] C61835584
CC(C)CCCNC(=O)N[C@](C)(C1CC1)C(=O)[O-] C62100750
CN(c1ccc(cc1N)C(=O)[O-])C(=O)CCOC C62833365
CN(CCCC(=O)[O-])C(=O)c1ccc(c(c1)F)N C63010791
c1ccc(c(c1)C(=O)[O-])NC(=S)N[C@H]2CCS(=O)(=O)C2 C05616570
CC(=O)c1ccc(cc1)NC(=O)N[C@H](CCSC)C(=O)[O-] C06761651
c1cc(ccc1C(=O)NCC(=O)[O-])NC(=O)CCC2CCCC2 C13179929
C[C@H](CNS(=O)(=O)c1cc(ccc1Br)C(=O)[O-])O C13250426
CC(=O)Nc1ccc(cc1)NC(=O)CC2(CCCC2)C(=O)[O-] C13255826
c1cc(ccc1/C=C\2/C(=O)N(C(=S)S2)N)OCCC(=O)[O-] C16905017
Cc1ccc(s1)C(=O)NNC(=O)CC(C)(C)CC(=O)[O-] C06846687
CSCC[C@@H](C(=O)[O-])NC(=O)c1ccc2c(c1)nc[nH]2 C19485057
C[C@@H]([C@@H](C(=O)[O-])NS(=O)(=O)c1cc(cc(c1)Cl)Cl)O C20301832
c1cc(c(c(c1NC(=O)NC(=O)CCCC(=O)[O-])F)F)F C20423600
c1cc(ccc1C(=O)N[C@H](Cc2cnc[nH]2)C(=O)[O-])I C20480374
CC[C@H](C)[C@@H](C(=O)[O-])NC(=O)[C@@H](C)N(C)c1ccc(cc1)O C33453638
CC[C@H](C(=O)[O-])NC(=O)c1c(c(sc1NC(=O)CC)C)C C33519804
Cc1cc(c(s1)NC(=O)C(C)C)C(=O)N[C@@H](C(C)C)C(=O)[O-] C33519945
Cc1cc(c(s1)NC(=O)C2CC2)C(=O)N[C@H](CC(C)C)C(=O)[O-] C33519980
Cc1cc(c(s1)NC(=O)c2cccs2)C(=O)NCCC(=O)[O-] C33520014
CC[C@@H](C(=O)[O-])NC(=O)c1cc(sc1NC(=O)C(F)(F)F)C C33520051
CC[C@@H](C(=O)[O-])NC(=O)c1c2c(sc1NC(=O)C)C[C@@H](CC2)C C33520164
c1c2c(sc1C(=O)NCC(=O)NCC(=O)[O-])CCCCC2 C35097351
C[C@H](C(=O)N[C@H](C(=O)[O-])C(C)(C)C)NC(=O)c1cccs1 C35389513
CC[C@H](CO)NS(=O)(=O)c1ccc(s1)CC(=O)[O-] C35600589
C[C@H]([C@@H](C(=O)[O-])NC(=O)Cc1csc(n1)c2cccs2)O C36971898
C[C@H]1C[C@@H]1c2ccc(o2)/C=C/C(=O)N[C@@H]([C@@H](C)O)C(=O)[O-] C37431449
c1ccc2c(c1)c(c[nH]2)CCNS(=O)(=O)CCCC(=O)[O-] C37464945
CCN(CCO)c1ccc(cc1)NC(=O)[C@H]2C[C@@H]2C(=O)[O-] C37789078
CC\1=NC(=C([C@@H](/C1=C(\[O-])/OCC=C)c2cccs2)C#N)SCC(=O)N C17457420
CC(C)CC(=O)C1=C(C(=O)N([C@@H]1c2ccc(cc2)O)CCCO)[O-] C40358530
Cc1cc(cc(c1NC(=O)N[C@H](CCSC)C(=O)[O-])C)Br C40519795
CCC1CCC(CC1)(C(=O)[O-])NC(=O)NCCCOCC C40556986
CC(C)CN(CC(=O)N)C(=O)c1ccc(s1)/C=C/C(=O)[O-] C42692643
COCCS(=O)(=O)[N-]c1nc(cs1)c2ccc(cc2N)F C42810214
CC(C)C[C@H](C(=O)[O-])NC(=O)Nc1nc(cs1)C2CC2 C43564504
c1cc(c(cc1NC(=O)NCC[C@@H]2CCCO2)C(=O)[O-])F C44511198
c1ccc(cc1)[C@@H]2C[C@H]2NS(=O)(=O)c3cc([nH]c3)C(=O)[O-] C44677477
C[C@H](C(=O)OC)S(=O)(=O)[N-]c1cccc(c1C(=S)N)F C49063699
CCOC(=O)CCS(=O)(=O)[N-]c1cc(ccc1Cl)N C49064028
c1cscc1CCNC(=O)NC(=O)CCCCC(=O)[O-] C49186327
CCC[C@@](C)(C(=O)[O-])NC(=O)Nc1nc2c(s1)CCCC2 C49561131
c1cc(c(cc1CNS(=O)(=O)c2cc([nH]c2)C(=O)[O-])F)F C49577851
Cc1c(sc(n1)CNc2cccc(c2)NC(=O)C)C(=O)[O-] C49914764
CO[C@@H]1CCC[C@H]1NC(=O)N[C@H](c2ccccc2)C(=O)[O-] C50376569
C1CN(CCC1CCC(=O)[O-])C(=O)CCSCC(=O)N C50922679
Cc1ccc(s1)C(=O)NCC(=O)N[C@@H](C2CC2)C(=O)[O-] C54503816
CC(=O)Nc1cccc(c1)C(=O)N[C@@H](Cc2cccc(c2)F)C(=O)[O-] C58851110
c1ccc(cc1)C(=O)C2=C(C(=O)N([C@@H]2c3cccc(c3)O)CCO)[O-] C15919858
CC[C@@H](C(=O)N)S(=O)(=O)c1ccc(c(c1F)C(=O)[O-])F C61677994
CC(C)CCCNC(=O)N(CC(=O)[O-])c1ccc(cc1)O C62100757
CCC[C@@]1(CCCN(C1)C(=O)CCSCC(=O)N)C(=O)[O-] C62872012
COc1cc(cc(c1O)OC)CNC(=O)c2cccnc2[S-] C63585486
Cc1c(c(n[nH]1)C)[C@@H](C(=O)[O-])NC(=O)C2(CC2)c3ccccc3F C67447274
Cc1ccc(cc1)CSCC(=O)Nc2ccc(cc2)C(=O)NCC(=O)[O-] C13180879
Cc1ccc(c(c1)C)SCC(=O)Nc2ccc(cc2)C(=O)NCC(=O)[O-] C13180915
CSCC[C@H](C(=O)[O-])NC(=O)NCc1ccc(s1)Br C21050208
CSCC[C@@H](C(=O)[O-])NC(=O)NCc1ccc(s1)Br C21050214
Cc1ccc(cc1C)NC(=O)CSCC(=O)NCCC(=O)[O-] C33518909
CC[C@H](C(=O)[O-])NC(=O)c1cc(sc1NC(=O)CC(C)C)C C33519999
CC(C)NS(=O)(=O)c1ccc(cc1)NCCC(=O)[O-] C35353238
CCCc1c(cc(s1)C(=O)NCC(=O)NCC(=O)[O-])CC C35383569
CC[C@H](C(=O)[O-])NC(=O)c1ccc(s1)NC(=O)C2CC2 C35409005
c1csc(c1C(=O)[O-])NC(=O)CCNC(=O)C2CCCC2 C36976978
C[C@H]1C[C@@H]1c2ccc(o2)CCC(=O)N[C@@H]([C@@H](C)O)C(=O)[O-] C37431457
C[C@H]1C[C@H]1c2ccc(o2)CCC(=O)N[C@@H]([C@@H](C)O)C(=O)[O-] C37431459
CC(C)N(CCCC(=O)[O-])C(=O)c1ccc(cc1O)O C37585732
c1cc(cc(c1)NC(=O)C2CC2)NC(=O)CCCC(=O)[O-] C37791753
C1C=CC[C@@H]([C@@H]1C(=O)[O-])C(=O)OCC[C@@H](CCO)CO C38645612
C[C@H](C(=O)N[C@@H](CC(C)C)C(=O)[O-])N(C)c1ccc(cc1)O C33453641
Cc1ccc(c(c1)Br)NC(=O)N[C@H](CCSC)C(=O)[O-] C40533655
CSCC[C@H](C(=O)[O-])NC(=O)Nc1ccc(cc1Br)F C40559503
CC(C)[C@H](C(=O)[O-])NC(=O)Nc1ccc(cc1)OC(F)F C40560014
c1c(cc(c(c1Cl)S(=O)(=O)N[C@H](CCO)C(=O)[O-])Cl)Cl C40699290
Cc1ccc(cc1C)S(=O)(=O)N[C@H](CCO)C(=O)[O-] C40699747
C[C@H]([C@H](C(=O)[O-])NC(=O)N(CC(F)(F)F)C1CC1)O C42794590
C[C@H]1CCC[C@](C1)(C(=O)[O-])NC(=O)NCCCCOC C44678182
C[C@](CCOC)(C(=O)[O-])Oc1cccc(c1C(=O)N)F C45041172
CCCCOCCNC(=O)N[C@]1(CCC[C@H](C1)C)C(=O)[O-] C45111214
CC(C)[NH2+][C@](C)(CCSc1nccc(n1)[O-])C(=O)[O-] C45549122
C[C@@](CCSc1nccc(n1)[O-])(C(=O)[O-])[NH2+]C2CC2 C45549125
c1cc(ccc1C(=O)NCCO)[N-]S(=O)(=O)c2ccc(c(c2)F)F C46870310
CSCC[C@H](C(=O)[O-])NC(=O)Nc1nc(cs1)C2CC2 C49238359
CC(C)C[C@H](C(=O)[O-])NC(=O)NCCOCC(F)(F)F C49310755
Cc1ncc(s1)CNC(=O)NCCCCCC(=O)[O-] C49539529
CCC[C@@](C)(C(=O)[O-])NC(=O)NCc1nc(cs1)C C49540162
CO[C@@H]1CCC[C@H]1NC(=O)N[C@@H](CCSC)C(=O)[O-] C50376248
c1c(cc(cc1Cl)Cl)N/C(=C(\C#N)/C(=O)CNC(=O)C2CC2)/[O-] C50982057
CC(C)N/C(=C(\C#N)/C(=O)C[C@@H](c1cccs1)NC(=O)C)/[O-] C50986479
CCOC(=O)[C@@](C(F)(F)F)([O-])O/N=C(\c1ccccc1)/N C04474600
CC[C@H](C)[C@@H](C(=O)[O-])NC(=O)N1CCC[C@@H]1CCCO C52763992
CC[C@@H](C)[C@@H](C(=O)[O-])NC(=O)N1CCC[C@H]1CCCO C52763993
C[C@@H]1CCC[C@@H]([C@@H]1C)NC(=O)N[C@@H](CCOC)C(=O)[O-] C52787027
C[C@H](c1ccc(s1)Cl)NC(=O)N[C@H](CCOC)C(=O)[O-] C52787632
COCCN(CC(=O)[O-])c1ccc(cc1C(=O)N)Cl C52856357
CCC(CC)(CO)NC(=O)c1ccc(cc1)[N-]S(=O)(=O)C C53071551
c1ccc(c(c1)NC(=O)N[C@@H](C2CC2)C(=O)[O-])OC(F)F C54524573
c1ccc(c(c1)NC(=O)N[C@H](C2CC2)C(=O)[O-])OC(F)F C54524574
CC(C)(C(=O)N[C@@H](CCSC)C(=O)[O-])NC(=O)c1cccs1 C55109111
Cc1cc(c(c(c1)CCCC(=O)N[C@H](CO)C(=O)[O-])OC)C C62459306
CN(C1CC1)C(=O)CN(CCC(=O)[O-])c2ccccc2N C62835056
CC[C@]1(CCN(C1)C(=O)CCSCC(=O)N)C(=O)[O-] C62915421
CC[C@H](C)[C@H](C(=O)[O-])NC(=O)NCCc1nccs1 C63136342
CC(C)CS(=O)(=O)[N-]c1ccc(cc1)C(=O)NCCO C66581397
C[C@H]([C@@H](C(=O)[O-])NC(=O)[C@H](c1ccccc1)Sc2ccccc2)O C12761695
CCNC(=O)c1cccc(c1)NC(=O)/C=C/C(=O)[O-] C13624039
CCOc1ccccc1OCc2nnc(n2N)[S-] C06850845
CSCC[C@H](C(=O)[O-])NC(=O)NCc1ccc(s1)Cl C20546926
C1C=CC[C@H]([C@H]1C(=O)NCCCCCO)C(=O)[O-] C31978939
CSCC[C@H](C(=O)[O-])NC(=O)Nc1cc(cc(c1)Cl)Cl C33762384
Cc1cc(nc(c1C(=O)N)SCCC(=O)[O-])C C35121723
C[C@H](c1cccs1)NC(=O)NC(=O)CCC(=O)[O-] C35736919
CCC[C@](C)(C(=O)[O-])NC(=O)c1cc(c[nH]1)Cl C36337345
CCC[C@@](C)(C(=O)[O-])NC(=O)Nc1ccccc1F C36339776
C1CC1CN(CC(=O)[O-])C(=O)NC2CCC(CC2)O C36885128
C[C@](C1CC1)(C(=O)[O-])NC(=O)NCc2cccc(c2F)F C36888481
Cc1ccc(s1)/C=C/C(=O)N[C@@H]([C@H](C)O)C(=O)[O-] C36966003
CC(C)N(C)C(=O)COc1ccc(cc1N)C(=O)[O-] C37289396
CC(C)N(C)C(=O)COc1cc(ccc1N)C(=O)[O-] C37289513
CS(=O)(=O)CCOc1ccc(cc1N)C(=O)[O-] C37744147
CC[C@@H](CO)NC(=O)CC1(CCCCC1)C(=O)[O-] C37792413
c1cc(ccc1c2c[nH]cn2)NC(=O)CCC(=O)[O-] C37794859
C1CCC(C1)(CC(=O)N[C@@H]2CCC[C@H](C2)O)CC(=O)[O-] C40224163
CCC[C@](C)(C(=O)[O-])NC(=O)[C@@H]1Cc2ccccc2CN1 C40482861
CC1CCC(CC1)(C(=O)[O-])NC(=O)N[C@H](C)COC C40535226
CC(C)(C)[C@@H](C(=O)[O-])NC(=O)NCCc1cccs1 C40551417
CCc1ccccc1NC(=O)N[C@](C)(C2CC2)C(=O)[O-] C40552313
CCC[C@](C)(C(=O)[O-])NC(=O)N[C@@H]1CCC[C@@H]([C@@H]1C)C C40557158
C[C@H]([C@H]1CCCO1)NC(=O)N[C@@](C)(C2CC2)C(=O)[O-] C40576257
c1cc(ccc1CCNc2ccc(nn2)C(=O)[O-])O C40737219
c1cc(ccc1CCO)NC(=O)[C@H]2C[C@H]2C(=O)[O-] C40739021
C[C@@H]1CCC[C@@](C1)(C(=O)[O-])NC(=O)NCCc2cccs2 C41036012
CCCN(CC(=O)[O-])C(=O)NC1CCC(CC1)O C42275081
C[C@H]1CCCC[C@@H]1CNC(=O)N[C@@H](CCSC)C(=O)[O-] C42870275
CC(C)[C@@H](C(=O)[O-])NC(=O)NCc1cc(cs1)Br C43686894
Cc1cc(ccc1C(=O)[O-])NC(=O)CCNC(=O)C C44750041
CC(C)C[C@H](C(=O)[O-])NC(=O)NC[C@H]1CCC=CC1 C45648466
C[C@@](C1CC1)(C(=O)[O-])NC(=O)NC[C@H]2CCC=CC2 C45648757
C[C@@H](CCCC(C)C)NC(=O)NC1(CCCC1)C(=O)[O-] C49148150
CC[C@@H](C(=O)[O-])NC(=O)Nc1nc(cs1)C(C)C C49238603
C[C@@H]1CCCC[C@]1(C(=O)[O-])NC(=O)NCCC(C)(C)C C49254544
C[C@H](c1cccc(c1)F)NC(=O)N[C@H](C(=O)[O-])C(C)(C)C C49532828
CC(C)[C@H](c1cccs1)NC(=O)N[C@@H](C(C)C)C(=O)[O-] C49560981
Cc1ccc(cc1[N-]S(=O)(=O)CCOC)C(=S)N C50429820
C1CC[C@H]([C@@H](C1)NC(=O)N(CCC(=O)[O-])C2CC2)O C52011969
C[C@@H]1CCC[C@](C1)(CO)NS(=O)(=O)CC(=O)[O-] C53117686
C[C@H](c1cccc(c1)Br)NC(=O)N[C@H](C2CC2)C(=O)[O-] C54525310
CC(C)(C(=O)[O-])S(=O)(=O)Cc1cccc(c1)C(=S)N C58240845
c1cc(cc(c1)F)C[C@H](C(=O)[O-])NC(=O)c2cccc(c2)O C58849694
CSCC[C@H](C(=O)[O-])NC(=O)Nc1cc(c(c(c1)F)F)F C61121492
CN(CCS(=O)(=O)C)c1ccc(cc1N)C(=O)[O-] C62833466
CCC1(CCN(CC1)C(=O)N[C@H](CO)C(=O)[O-])CC C62960288
c1ccc(cc1)CCSC2=C(C3=NC(=O)C=C([C@@H]3S2)[O-])C(=O)N C36353577
c1cc(cc(c1)NC(=O)C[C@]2(CCSC2)C(=O)[O-])CO C64610543
CCc1c(scc1C(=O)NNC(=O)[C@@H]2CC=CC[C@@H]2C(=O)[O-])C C02765081
c1cc(oc1)C(=O)NC(=S)Nc2ccc(c(c2)Cl)C(=O)[O-] C00311330
c1ccc(c(c1)CO)NS(=O)(=O)c2ccc(cc2)C(=O)[O-] C13059760
CNC(=O)c1cccc(c1)NC(=O)CC2(CCCCC2)C(=O)[O-] C13249195
CNC(=O)c1ccc(cc1)NC(=O)CC2(CCCCC2)C(=O)[O-] C13252363
c1cc(cc(c1)F)CCN[C@@H](c2ccsc2)[P@@](=O)(O)[O-] C13004731
C[C@@H](CNS(=O)(=O)c1ccc(cc1Br)C(=O)[O-])O C35600840
C[C@@H](C1CC1)N(C)c2ccc(cc2C(=O)[O-])S(=O)(=O)N C36786196
c1cc(c(c(c1)F)C(=O)N)OCc2csc(n2)C(=O)[O-] C36902465
CC(C)[C@@H](C(=O)Nc1cc(ccc1Cl)C(=O)[O-])NC(=O)C C36978662
Cc1cc(cc(c1)S(=O)(=O)[N-]c2ccsc2C(=O)OC)N C37054132
Cc1cc(cc(c1C)S(=O)(=O)C[C@@H](C)C(=O)N)C(=O)[O-] C37227820
c1cc(oc1)CSc2ccc(cc2C(=O)[O-])S(=O)(=O)N C37309331
C[C@@H]([C@@H](C(=O)[O-])NS(=O)(=O)c1cc(sc1Cl)Cl)O C37374741
Cc1c(sc(n1)c2cccs2)C(=O)N[C@H]([C@H](C)O)C(=O)[O-] C37416577
C1CCC(CC1)(CC(=O)N2CCC(CC2)C(=O)N)CC(=O)[O-] C03306185
c1cc(sc1CNS(=O)(=O)c2cc([nH]c2)C(=O)[O-])Br C38018497
Cc1c(sc(n1)Cl)S(=O)(=O)[N-]c2ccc(cc2)CC(=O)N C38107802
CCc1ccc(c(c1)N2CCN[C@H](C2)SC)NS(=O)(=O)[O-] C39481115
CCCc1ccc(c(c1)N2CCN[C@@H](C2)Cl)NS(=O)(=O)[O-] C39481380
Cc1cc(nc(c1C(=O)[O-])SCC(=O)/C(=C(\C)/N)/C#N)C C39667837
CSCC[C@@H](C(=O)[O-])NC(=O)Nc1c(cc(cc1Cl)Cl)Cl C40544748
CC[C@H](C)[C@@H](C(=O)[O-])NC(=O)Nc1ncc(s1)Br C40592655
COC(=O)CS(=O)(=O)[N-]c1ccc(cc1Br)N C42533751
CC(C)Oc1c(cccn1)[N-]S(=O)(=O)c2cc(cs2)N C48761048
C[C@](C1CC1)(C(=O)[O-])NC(=O)Nc2nc(cs2)C(C)(C)C C49500298
C[C@@H](c1cccc(c1)F)NS(=O)(=O)c2cc([nH]c2)C(=O)[O-] C49530136
Cc1ccc(s1)CNS(=O)(=O)c2cc([nH]c2)C(=O)[O-] C50226514
Cc1ccc(s1)CNC(=O)NC(C)(C)CCC(=O)[O-] C50226952
CO[C@H]1CCC[C@@H]1NC(=O)Nc2ccccc2CC(=O)[O-] C53201100
CO[C@H]1CCC[C@H]1NC(=O)Nc2ccccc2CC(=O)[O-] C53201102
c1cc(ccc1CS(=O)(=O)N)[N-]S(=O)(=O)c2cc(cc(c2)F)F C43588289
Cc1c(sc(=O)[nH]1)S(=O)(=O)[N-]c2ccc(cc2)CCO C40715654
c1cc(cc(c1)O)[C@H]2C(=C(C(=O)N2CCO)[O-])C(=O)c3ccc(cc3)F C15919995
C[C@H]1CCC[C@@H](C1)NC(=O)NC(=O)CC(C)(C)CC(=O)[O-] C61827666
c1ccc(cc1)[N-]S(=O)(=O)CCNC(=O)NC2CC2 C62313411
c1cc(cc(c1)S(=O)(=O)NCC2(CCCC2)O)C(=O)[O-] C62440349
Cc1c(sc(c1C(=O)[O-])NC(=O)N(CCO)C(C)C)C C62827901
c1csc(c1C(=O)[O-])NC(=O)N2CCC[C@@H]2CCCO C62828889
Cc1ccc(s1)S(=O)(=O)[N-]c2cccc(c2)CS(=O)(=O)N C62930988
CC(C)[C@@H](C(=O)Nc1ccc(cc1F)C(=O)[O-])NC(=O)C C63008980
c1csc(n1)CCNC(=O)NC2(CCCCCC2)C(=O)[O-] C63136433
CC1CCC(CC1)CNS(=O)(=O)c2cc([nH]c2)C(=O)[O-] C63145666
CCc1ccc(cc1N)[N-]S(=O)(=O)C[C@H]2CCCO2 C63155187
Cc1ccc(cc1[N-]S(=O)(=O)c2cccc(c2)C(=O)C)C(=O)N C63878232
C[C@H](CC[C@H]1CC=CO1)NC(=O)c2ccc3c(c2)nc(=S)[nH]c3[O-] C64098141
c1ccc2c(c1)CCC(=C2)S(=O)(=O)[N-]c3nc(cs3)CC(=O)N C66250599
c1c(cc(c(c1F)S(=O)(=O)[N-]c2nc(cs2)CC(=O)N)F)F C66250612
CC(C)CS(=O)(=O)[N-]c1ccc(cc1)S(=O)(=O)N C66574850
CC(C)CS(=O)(=O)[N-]c1cc(cc(c1)S(=O)(=O)N)F C66582581
Cn1cccc1C(=O)N2CC[C@@H]([C@H]2C(=O)NCCCC(=O)OC)NC(=O)Nc3ccc(cc3F)F C03839187
COc1ccccc1NS(=O)(=O)c2cccc(c2)C(=O)NNC(=O)C[C@H]3c4ccccc4C(=O)O3 C02632317
CCn1c(nnc1SCC(=O)NNC(=O)c2cccc(c2)C)c3ccc(cc3)NS(=O)(=O)C C06088689
C[C@@H]([C@H](C(=O)OCC(=O)c1ccc2c(c1)NC(=O)CO2)NS(=O)(=O)c3ccc(cc3)Cl)O C09510157
C[C@]1(C(=O)N(C(=O)N1)NC(=O)c2ccc(c(c2)S(=O)(=O)NC3CC3)OC)CCc4ccccc4 C09548977
Cc1c(c(n(n1)Cc2nc(nc(n2)Nc3ccccc3)N)C)S(=O)(=O)N(C)Cc4ccco4 C09338588
Cc1cc(c(c(c1)C)NC(=O)CNC(=O)COC(=O)CN2C(=O)[C@@]3(CCCC[C@@H]3C)NC2=O)C C10145322
CC(C)[C@H](C(=O)NCCCN1C(=O)C2(CCCC2)NC1=O)NC(=O)c3cc(cc(c3)OC)OC C10425810
C[C@@H]1CCCC[C@]12C(=O)N(C(=O)N2)CC(=O)O[C@@H](C)C(=O)NCC(=O)Nc3ccc(c(c3F)F)F C10762668
c1cc(cc(c1)NC(=O)c2ccco2)NC(=O)CCNS(=O)(=O)c3ccc4c(c3)OCCO4 C11180122
Cc1cc(ccc1[N+](=O)[O-])C(=O)NCC(=O)OCC(=O)NCC(=O)Nc2ccc(c(c2F)F)F C12513936
Cc1cc(ccc1[N+](=O)[O-])C(=O)NNC(=O)COCC(=O)Nc2cccc(c2Cl)Cl C12631063
CCOCCOc1cccc(c1)C(=O)NC(=S)Nc2ccc(cc2)S(=O)(=O)Nc3cc(on3)C C10121101
c1cc(cc(c1)S(=O)(=O)Nc2ccc3c(c2)OCO3)C(=O)NCC(=O)NCc4ccco4 C12548474
CCOCCOc1ccccc1C(=O)NC(=S)NNC(=O)[C@@H]2CC(=O)N(C2)Cc3ccco3 C13630292
CCOc1ccccc1CNc2cc(cc(c2)S(=O)(=O)N(C)C)C(=O)NCCN3CCNC3=O C14538444
c1cc(cc(c1)NC(=S)NC(=O)c2cc(cc(c2)[N+](=O)[O-])[N+](=O)[O-])C(=O)NC[C@@H]3CCCO3 C14839042
CCN(CC)S(=O)(=O)c1cccc(c1)c2nnc(n2CC(C)C)S[C@H](C)C(=O)NC(=O)N C15089261
CCOc1ccc(cc1)S(=O)(=O)Nc2ccc(cc2)C(=O)NNC(=O)C3=COCCO3 C15737431
COc1ccc(cc1)C(=O)NNC(=O)[C@@H](CCSC)NS(=O)(=O)c2ccc3c(c2)OCCO3 C16511204
Cc1ccc(cc1)S(=O)(=O)N[C@@H](C(C)C)C(=O)NNC(=O)c2cccc(c2)S(=O)(=O)N(C)C C16593887
COc1ccc(cc1)n2c(nnc2SCC(=O)Nc3ccc(cc3F)F)Cc4cc(=O)[nH]c(=O)[nH]4 C16955009
CCOc1ccc(cc1)n2c(nnc2SCC(=O)NC[C@@H]3CCCO3)Cc4cc(=O)[nH]c(=O)[nH]4 C17315148
Cc1ccc(c(c1)S(=O)(=O)N[C@H](CCSC)C(=O)NNC(=O)c2cccc(c2)[N+](=O)[O-])C C17330059
Cc1ccc(c(c1)S(=O)(=O)N[C@@H](CCSC)C(=O)NNC(=O)c2cccc(c2)[N+](=O)[O-])C C17330060
CN(CCCc1c(c([nH]n1)N)C#N)c2ccc(cc2[N+](=O)[O-])S(=O)(=O)N3CCCCC3 C18052567
Cc1cc(nc(n1)N/C(=N/C(=O)CSc2nnnn2C)/NCCc3c[nH]c4c3cc(cc4)OC)C C18063607
CCOc1cc(ccc1OCc2ccc(o2)C(=O)OC)[C@@H]3c4c([nH]nc4OC(=C3C#N)N)C C09015376
Cc1c(c(n(n1)c2ccc(cc2)C(=O)O[C@H](C)C(=O)Nc3c(ccs3)C(=O)N)C)CCC(=O)OC C18522631
c1cc(sc1)/C=N/Nc2[nH]nc(n2)SCC(=O)Nc3ccc(cc3)S(=O)(=O)N4CCCC4 C20834195
COCc1nnc(n1N)SCCC(=O)Nc2ccc(cc2)S(=O)(=O)N3CCCCCC3 C20904895
c1cc(cc(c1)[N+](=O)[O-])/C=N/Nc2[nH]c(nn2)SCCC(=O)Nc3cccc(c3)N4CCCC4=O C21037360
CCN(CC)S(=O)(=O)c1ccc(cc1)NC(=O)CSc2nc([nH]n2)N/N=C/c3ccco3 C21076400
C/C(=N\Nc1[nH]nc(n1)SCC(=O)Nc2nnc(s2)SCCOC)/c3ccccn3 C21082656
Cn1ccc(n1)c2nnc(n2C[C@@H]3CCCO3)SCC(=O)NNC(=S)NC4CCCCC4 C22715374
Cc1c(cccc1[N+](=O)[O-])NC(=O)CSc2nnc(n2CCC(=O)N)c3cccs3 C23370400
COC(=O)c1cc(cc(c1)[N+](=O)[O-])C(=O)OCC(=O)Nc2c(c3c(s2)CCC3)C(=O)N C33574749
CCOc1ccc(cc1)C(=O)NCC(=O)NNC(=O)CN(C)S(=O)(=O)c2ccc(cc2)Cl C13001069
CC(=C)C(=O)O[C@@H]1C[C@@]([C@@]2(CC[C@@]([C@@H]([C@@]23C1=C(C(=O)O3)CO)OC(=O)C)(C)O)O)(C)OC(=O)C C39560237
Cc1cccc(c1NC(=O)CNC(=O)[C@H](C)OC(=O)CN2C(=O)C3(CCC(CC3)C)NC2=O)C C39575432
COC(=O)[C@H](C#N)c1c(nc2ccccc2n1)NCCCc3c(c(n(n3)c4ccc(cc4)F)N)C#N C40149287
c1cc(ccc1C(=O)NNc2c(c(ncn2)NCCN3CCOCC3)[N+](=O)[O-])Br C40657913
C[C@@H](C(=O)NCCNC(=O)c1ccc(cc1)NC(=O)C)n2c(=O)ccc(n2)c3ccc4c(c3)OCO4 C44391910
C[C@H](C(=O)NCCNC(=O)c1ccc(cc1)NC(=O)C)n2c(=O)ccc(n2)c3ccc4c(c3)OCO4 C44391911
CCCSc1nnc(s1)NC(=O)CSc2nc([nH]n2)N/N=C(/C)\c3ccccn3 C59038675
COc1cc(cc(c1)OC)CNC(=O)CSc2nc([nH]n2)N/N=C/c3cnn(c3)CC=C C59831785
COCCn1cc(cn1)/C=N/Nc2[nH]nc(n2)SCC(=O)NCc3ccccc3Cl C59886716
Cc1c(cccc1Cl)NC(=O)CSc2nc([nH]n2)N/N=C/c3cnn(c3)CCOC C59887082
COCCn1c(c(c(nc1=O)O)NCc2ccccc2)NC(=O)c3c(cnc(n3)N4CCCC4)Cl C62590129
CCCC\1=NN(C(=O)/C1=C\NCCc2ccc(cc2)S(=O)(=O)N)c3ccc(cc3)[N+](=O)[O-] C13372139
Cc1c(c(n2c(n1)nc(n2)S[C@H](C)C(=O)Nc3ccc(cc3F)Br)C)CCC(=O)[O-] C13270805
Cc1cc(ccc1OCCCC(=O)Nc2ccc(cc2)S(=O)(=O)N3CCC[C@H](C3)C(=O)[O-])Cl C13396567
c1cc(ccc1NC(=O)c2c(ccc(c2Cl)Cl)Cl)S(=O)(=O)N3CCC[C@H](C3)C(=O)[O-] C13397946
CC1CCN(CC1)c2nnc(n2C3CC3)SCC(=O)Nc4ccc(cc4C(=O)[O-])Br C13408534
c1cc(c(cc1S(=O)(=O)N2CCCCC2)NC(=O)[C@@H]3CC=CC[C@H]3C(=O)[O-])OCC(F)(F)F C13467086
COc1ccc(c(c1)OC)n2c(=O)c3ccc(cc3nc2[S-])C(=O)Nc4ccc(c(c4)Cl)OC C03631371
CCOc1ccc(cc1)[C@H]2C(=C(C(=O)N2CCCN3CCOCC3)[O-])C(=O)c4cc(ccc4O)Cl C20309038
C=CCOc1ccc(cc1)[C@@H]2C(=C(C(=O)N2CCN3CCOCC3)[O-])C(=O)c4cc(ccc4O)Cl C20310395
Cc1ccc(c(c1)C(=O)C2=C(C(=O)N([C@@H]2c3cccc(c3)OCC=C)CCCN4CCOCC4)[O-])O C20310677
COc1ccc2c(c1)c3c([nH]2)c(n(c(=S)n3)CCCCC(=O)N4CCC(CC4)N5CCCCC5)[O-] C20331643
Cc1cc(ccc1Cl)OCC(=O)N(CCCNC(=O)c2nc3ccccc3c(n2)[O-])Cc4ccccc4 C22471831
c1ccc2c(c1)c(nc(n2)C(=O)NCCCN(C3CCCCC3)C(=O)c4ccc(c(c4)Cl)Cl)[O-] C22472097
c1ccc2cc(c(cc2c1)C(=O)NCc3coc(n3)c4cccs4)[N-]S(=O)(=O)c5cccs5 C22508514
CCOc1cc(c(c(c1[O-])Br)Br)/C=N/NC(=O)[C@@H]2COc3ccccc3O2 C23410929
c1ccc(cc1)C2=NN([C@@H](C2)c3ccc(cc3)F)C4=NC(=O)[C@@H](S4)CC(=O)Nc5cccc(c5)C(=O)[O-] C28066256
CC(=O)N(C)Cc1ccccc1NC(=O)c2ccc(c(c2)S(=O)(=O)[N-]c3ccc(cc3)F)Cl C30700256
c1ccc(c(c1)C#N)NC(=O)CSc2nc3cc(ccc3o2)S(=O)(=O)[N-]c4ccccc4Cl C32741656
c1cc2c(cc1S(=O)(=O)[N-]c3ccc(cc3F)Cl)NC(=O)[C@@H](CS2)CC(=O)N4CCCC4 C33290391
Cc1cc(c2c(c1)sc(n2)N3[C@@H](C(=C(C3=O)[O-])C(=O)c4cccs4)c5ccc(c(c5)OC)O)C C33642099
CCOc1cccc(c1)C(=O)C2=C(C(=O)N([C@@H]2c3cccc(c3)O)c4nc5ccc(cc5s4)OCC)[O-] C33804066
COc1ccc(cc1)C(=O)C2=C(C(=O)N([C@H]2c3cccc(c3)O)c4nc5ccc(cc5s4)Cl)[O-] C34930124
C[C@@H](C(=O)[O-])O[C@@H]1[C@@H]([C@@H](O[C@@H]2[C@@H]1O[C@@H](OC2)c3ccccc3)Sc4ccc(cc4)F)NC(=O)C C35057128
CCOc1cc(ccc1O)[C@@H]2C(=C(C(=O)N2c3nc4ccc(cc4s3)C)[O-])C(=O)c5c(nc(s5)C)C C35566411
CCN(CC)C(=O)C1=C(N=C2N([C@H]1c3ccccc3C)C(=CS2)/C=C(/NCCN4CCOCC4)\[O-])C C35695929
Cc1ccc(cc1Cl)NC(=O)CSC2=C([C@@H]([C@H](C(=N2)[O-])C(=O)OC)c3ccc(cc3)Cl)C#N C09356697
Cc1ccc(c(c1)C)[C@@H]2C(=C(N=C3N2C(=CS3)/C=C(/NCc4ccco4)\[O-])C)C(=O)OCCOC C36061172
CC[C@H](C)NC(=O)c1cc(c(cc1Cl)Cl)S(=O)(=O)[N-]c2cc(c(cc2OC)OC)Cl C36330079
CC(=O)c1cccc(c1)NC(=O)CSC2=C([C@@H]([C@@H](C(=N2)[O-])C(=O)OC)c3ccc(cc3)Cl)C#N C02310538
C[C@H]1CCc2c(sc(c2C(=O)[O-])NC(=O)[C@H](C)N3CCN(CC3)S(=O)(=O)c4cccs4)C1 C14122825
Cc1ccc(cc1)N2[C@@H](NC(=O)C(=C2[S-])C#N)c3cn(nc3c4ccc(cc4)OC)c5ccccc5 C39887141
COc1ccc(cc1)c2c(cn(n2)c3ccccc3)[C@H]4NC(=O)C(=C(N4c5ccccc5OC)[S-])C#N C39887592
CCOc1cc(ccc1OCC=C)[C@H]2C(=C(C(=O)N2CCCO)[O-])C(=O)c3ccc(cc3)Br C40047804
CC(C)Oc1ccc(cc1)C(=O)C2=C(C(=O)N([C@@H]2c3c(cccc3Cl)Cl)CCOCCO)[O-] C40079189
CCN(CC)c1ccc(cc1)[C@H]2C(=C(C(=O)N2CCOCCO)[O-])C(=O)c3ccc4c(c3)C[C@@H](O4)C C40095178
c1ccc(cc1)[C@@H]2C(=C(C(=O)N2CCOCCO)[O-])C(=O)c3cccc(c3)OCc4ccccc4Cl C40102828
CCOc1cccc(c1)[C@@H]2C(=C(C(=O)N2CCO)[O-])C(=O)c3cccc(c3)OCc4ccc(cc4)Cl C40103062
CCCOc1ccc(cc1)[C@@H]2C(=C(C(=O)N2CCO)[O-])C(=O)c3ccc(cc3)OCc4ccc(cc4)Cl C40109746
CCCOc1ccc(cc1)[C@H]2C(=C(C(=O)N2CCO)[O-])C(=O)c3ccc(cc3)OCc4ccc(cc4)Cl C40109747
CCCCN1[C@@H](C(=C(C1=O)[O-])C(=O)c2ccc(cc2)S(=O)(=O)N3CCCCC3)c4cccc(c4)O C40111254
c1cc(ccc1[C@@H]2C(=C(C(=O)N2CCO)[O-])C(=O)c3ccc(cc3)S(=O)(=O)N4CCCC4)Cl C40111641
c1ccc(c(c1)[C@H]2C(=C(C(=O)N2CCO)[O-])C(=O)c3ccc(cc3)S(=O)(=O)N4CCCCCC4)F C40112142
C=CCOc1ccc(cc1)[C@H]2c3c([nH]nc3C(=O)N2[C@H]4CCS(=O)(=O)C4)c5cc(ccc5[O-])Cl C40548239
c1ccc(cc1)C(=O)NC2CCN(CC2)C(=O)c3ccc(cc3)S(=O)(=O)[N-]c4ccc(cc4)Cl C45652229
CC(C)NS(=O)(=O)c1ccc(cc1)[N-]S(=O)(=O)c2ccc(cc2)c3ncc(o3)c4ccccc4 C47162580
Cc1c(cccc1Cl)NC(=O)CSC2=NC(=C([C@@H]([C@H]2C#N)c3ccccc3Cl)C(=O)OC)[O-] C49823700
Cc1ccc(cc1)S(=O)(=O)[N-]c2ccc3c(c2)sc(n3)S[C@@H](C)C(=O)Nc4nccs4 C59489649
Cc1ccc(cc1)CNc2nc3nc(cc(n3n2)[O-])CN4CCN(CC4)c5cccc(c5)C(F)(F)F C46020340
c1cc(c(nc1)Oc2ccc(cc2)[N-]S(=O)(=O)c3ccc(s3)Cl)C(=O)NC[C@H]4CCCO4 C65074590
COc1cc(cc(c1OC)OC)C(=O)/N=C(\Nc2cccc(c2)Br)/[N-]C[C@H]3CCCO3 C46132818
C[C@](c1ccccc1)(C(=O)OC)NC(=O)/C=C/c2ccc(cc2)S(=O)(=O)[N-]c3ccccc3Cl C65575653
Cc1c(c(=O)oc2c1c(cc(c2)OC)OC)CC(=O)NCC(=O)NCC(=O)[O-] C02120951
c1nc(c2c(n1)n(cn2)[C@@H]3[C@H]([C@@H]([C@@H](O3)CO)O)O)NCSCCC(=O)[O-] C05641327
C[C@@]12[C@@H](CC(=O)C=C1C(=C(N2c3ccc(c(c3)Cl)Cl)N)C#N)SCCS(=O)(=O)[O-] C01634757
Cc1cc(c(cc1OCC(=O)N)S(=O)(=O)N[C@H](C(C)C)C(=O)[O-])Cl C03889989
Cc1ccc(c(c1)[N+](=O)[O-])NC(=O)C[C@@H]2C(=O)N[C@H](CS2)C(=O)[O-] C06047617
Cc1cc(=O)c-2c(c(c(oc2c1)O)CC(=O)NCC(=O)NCC(=O)[O-])C C06167504
C[C@@]1(CCS(=O)(=O)C1)NC(=S)Nc2cccc3c2cccc3S(=O)(=O)[O-] C05612056
CCn1cc(c(n1)C(=O)NCCOC)NC(=O)[C@H]2[C@H]3CC[C@@H]([C@@H]2C(=O)[O-])O3 C06490197
c1ccc(cc1)Oc2ccc(cc2S(=O)(=O)[O-])N3C(=O)CC(=N3)N C02504695
C[C@@]12CCC(=O)C=C1CC[C@@H]3[C@@H]2[C@@H](C[C@@]4([C@@H]3CC[C@@]4(C(=O)COS(=O)(=O)[O-])O)C)O C04095938
c1cc(ccc1C(=O)NCC(=O)[O-])NS(=O)(=O)c2ccc3c(c2)OCCO3 C08783043
CO/N=C(\c1csc(n1)N)/C(=O)N[C@@H]2[C@H]3N(C2=O)C(=CCS3)C(=O)[O-] C11592809
C[C@@H](C(=O)[O-])NS(=O)(=O)c1ccc(cc1)/C(=N/NC(=O)c2cccc(c2)O)/C C13013423
c1cc(c(cc1S(=O)(=O)N2CCC(CC2)C(=O)[O-])[N+](=O)[O-])NCC(=O)N C13212125
c1cc2c(cc1NC(=O)CNC(=O)N[C@H](CC(=O)N3CCCC3)C(=O)[O-])OCCCO2 C13244676
c1cc(ccc1NC(=O)c2ccc3c(c2)OCCO3)S(=O)(=O)NCC(=O)[O-] C13394155
CO/N=C(/c1ccco1)\C(=O)N[C@H]2[C@@H]3N(C2=O)C(=C(CS3)CO)C(=O)[O-] C13552105
CO/N=C(\c1cnc(s1)N)/C(=O)N[C@H]2[C@H]3N(C2=O)C(=CCS3)C(=O)[O-] C16036560
COc1ccc(cc1)C\2=NN(C(=O)/C2=N\Nc3ccc(cc3)S(=O)(=O)[O-])CCO C18192198
COCC1=C(N2[C@@H]([C@H](C2=O)NC(=O)/C(=N\OC)/c3cnc(s3)N)SC1)C(=O)[O-] C22010112
CO/N=C(\c1csc(n1)N)/C(=O)N[C@H]2[C@@H]3N(C2=O)C(=C(CS3)CS)C(=O)[O-] C22056129
C[C@H]1CC[C@@H]2[C@@H]1[C@H](OC=C2C(=O)[O-])O[C@H]3[C@@H]([C@H]([C@@H]([C@H](O3)CO)O)O)O C31156445
COc1ccc(cc1)c2c(c(n(c(=S)c2C#N)[C@@H]3[C@H]([C@@H]([C@@H]([C@@H](O3)CO)O)O)O)[O-])C#N C05540824
C[C@@H]1C[C@@H]2[C@@H]3CCC4=CC(=O)C=C[C@@]4([C@@]3([C@@H](C[C@@]2([C@@]1(C(=O)COS(=O)(=O)[O-])O)C)O)F)C C34196888
CS(=O)(=O)c1ccc(c(c1)S(=O)(=O)[N-]c2nncs2)NN C35354079
c1ccc2c(c1)C(=C(C(=O)C2=O)O[C@H]3[C@H]([C@H]([C@@H]([C@H](O3)CO)O)O)O)[O-] C15023393
C1[C@H](C(=O)N(C1=O)C(=O)CCCC[C@H]2[C@H]3[C@H](CS2)NC(=O)N3)S(=O)(=O)[O-] C36532656
CC(=O)N[C@@]1([C@H]2[C@@H](NC1=O)N(C(=NC2=O)[O-])CCc3c[nH]c4c3cc(cc4)F)C(F)(F)F C38752550
C[C@@H]([C@H]1NN[C@@H](O1)S(=O)(=O)C)NS(=O)(=O)c2ccc3c(c2)oc(n3)[O-] C38793646
c1cc2=[NH+][C@@H](C(=c2cc1[N+](=O)[O-])CCNC(=O)CCC(=O)[O-])C(=O)[O-] C39029711
C[C@@H](C(=O)[O-])NC(=O)[C@H](C(C)C)NC(=O)[C@@H]1[C@@H]2[C@@H]([C@@H]3[C@@H](O1)OC(O3)(C)C)OC(O2)(C)C C39709583
c1nc(c(c(n1)N2CCC(CC2)C(=O)[O-])N)NCCN3CCOCC3 C40800576
Cc1c(nc(o1)c2cccc(c2)N)C(=O)N(Cc3ccccn3)CC(=O)[O-] C40936294
c1cc(ccc1C[C@]2([C@H]3[C@@H]([C@@H](N2)c4ccc5c(c4)OCCO5)C(=O)NC3=O)C(=O)[O-])O C33630069
Cc1ccc(c(c1)[C@H]2[C@H]3[C@@H](C(=O)N(C3=O)C(C)(C)C)[C@@]([NH2+]2)(CC(=O)[O-])C(=O)[O-])C C33925302
c1ccc(cc1)C(=O)c2ccc3n2CC[C@@H]3C(=O)O[C@@H]4[C@H]([C@@H]([C@H]([C@H](O4)C(=O)[O-])O)O)O C44021274
c1ccc(cc1)C(=O)c2ccc3n2CC[C@H]3C(=O)O[C@@H]4[C@H]([C@@H]([C@H]([C@H](O4)C(=O)[O-])O)O)O C44021277
CC(=O)NS(=O)(=O)c1ccc(cc1)NC(=O)[C@@H]2[C@H]3C=C[C@@H]([C@@H]2C(=O)[O-])O3 C04155240
c1ccc2c(c1)C(=O)C(=C(C2=O)O[C@@H]3[C@@H]([C@@H]([C@@H]([C@@H](O3)CO)O)O)O)[O-] C04776109
c1ccc2c(c1)C(=O)C(=C(C2=O)O[C@@H]3[C@H]([C@@H]([C@@H]([C@@H](O3)CO)O)O)O)[O-] C04776111
[H]/N=C(/N)\[N-]C1=NC(=O)[C@@H](S1)CC(=O)Nc2cc(c(c(c2)OC)OC)OC C20673427
CCOC(=O)C(=O)N1C[N-]S(=O)(=O)c2c1cc(c(c2)S(=O)(=O)N)Cl C58901918
COC(=O)C1=C(N2C(=O)[C@H](SC2=C([C@@H]1c3ccc(cc3)O)C#N)CC(=O)[O-])N C59293871
COC(=O)C1=C(N2C(=O)[C@@H](SC2=C([C@H]1c3ccc(cc3)O)C#N)CC(=O)[O-])N C59293872
C[C@@H](C(=O)[O-])NC(=O)[C@@H](C(C)C)NC(=O)[C@@H]1[C@@H]2[C@H]([C@@H]3[C@H](O1)OC(O3)(C)C)OC(O2)(C)C C13424839
CS(=O)(=O)CCS(=O)(=O)[N-]c1ccc(cc1)CS(=O)(=O)N C63144124
CCCn1c(=O)[nH]nc1SCC(=O)C2=C(N(C(=O)N([C@@H]2N)CCC)C)[O-] C38675537
c1cc(c(cc1S(=O)(=O)N)NC(=O)C[C@]2(CCSC2)C(=O)[O-])O C64610683
c1ccn(c1)[C@H](Cc2cnc[nH]2)C(=O)N3CCN4[C@@H](C3)C=C(N4)C(=O)[O-] C65387042
CC(=O)N[C@H](CC(=O)Nc1[n-]c(c(n1)C#N)C#N)c2c(cccc2F)F C67150960
c1cc(ccc1NC(=O)C[S@@](=O)CC(=O)[O-])S(=O)(=O)N C05715363
CSCC[C@@H](C(=O)[O-])[NH2+]Cc1c(c(=O)cc(o1)CO)[O-] C20759715
C[C@@](C1CC1)(C(=O)[O-])NC(=O)NCC(=O)N2CCCC2 C22178629
C1CN(CCN1C[C@@H](CS(=O)(=O)[O-])O)C(=S)N C24868852
CO/N=C(\c1csc(n1)N)/C(=O)N[C@H]2[C@H](N(C2=O)S(=O)(=O)[O-])C#C C26573299
C1CS(=O)(=O)C[C@H]1NC(=O)CCC(=O)NCC(=O)[O-] C33443622
C[C@H]1[C@@H](C(=O)N1S(=O)(=O)[O-])NC(=O)C(=O)c2csc(n2)NC=O C34186902
CCCn1c(=O)ccc(n1)C(=O)NCC(=O)NCC(=O)[O-] C35383923
C1C(=C[C@@]2(C[C@]1(CN(C2)CC(=O)[O-])[N+](=O)[O-])[N+](=O)[O-])C(=O)N C36026099
CC(=O)NCCNS(=O)(=O)c1cnn(c1)CCC(=O)[O-] C36746353
COCCn1c(=O)ccc(n1)C(=O)N[C@H](CO)C(=O)[O-] C36977267
C1[C@@H](CN(C1=O)CC(F)(F)F)C(=O)N[C@H](CO)C(=O)[O-] C36977609
C[C@](C1CC1)(C(=O)[O-])NC(=O)[C@H]2CCCN(C2)C(=O)N C36980900
Cc1ccc(cc1C(=O)N[C@H]([C@@H](C)O)C(=O)[O-])S(=O)(=O)C C37431843
C[C@H]([C@@H](C(=O)[O-])NC(=O)[C@@H]1CCCN(C1)C(=O)C2CC2)O C37432455
C[C@@H]([C@H](C(=O)[O-])NC(=O)[C@@H]1CCCN(C1)C(=O)C2CC2)O C37432456
c1cc(ccc1C(=O)N2CCC[C@H]2C(=O)[O-])OCC(=O)N C37435197
CSCC[C@H](C(=O)N1CCC[C@@H]1C(=O)[O-])NC(=O)N C37435495
CC(C)C[C@@H](C(=O)N1C[C@H](C[C@@H]1C(=O)[O-])O)NC(=O)N C37448959
CC(C)C[C@@H](C(=O)N1C[C@H](C[C@@H]1C(=O)[O-])O)NS(=O)(=O)C C37449665
C1CCC(C1)C(=O)NCCC(=O)N2C[C@H](C[C@@H]2C(=O)[O-])O C37449804
C1CCC(C1)C(=O)NCCC(=O)N2C[C@H](C[C@H]2C(=O)[O-])O C37449806
CC(C)C(=O)N1CCC[C@H](C1)C(=O)N[C@H](CO)C(=O)[O-] C37450799
C[C@](C1CC1)(C(=O)[O-])NC(=O)CCNC(=O)c2ccoc2 C37456869
C/C(=N\OS(=O)(=O)[O-])/S[C@@H]1[C@H]([C@@H]([C@H]([C@@H](O1)CO)O)O)O C38655364
C[C@](C1CC1)(C(=O)[O-])NC(=O)N[C@H]2CCS(=O)(=O)C2 C40532968
CC1CCC(CC1)(C(=O)[O-])NC(=O)NCCNS(=O)(=O)C C40578738
CC1CCC(CC1)(C(=O)[O-])NC(=O)NCCNC(=O)C C40579108
COCCn1c(=O)ccc(n1)C(=O)N[C@H](CCO)C(=O)[O-] C40697488
c1cnc(nc1)N2CCC[C@H]2C(=O)N[C@@H](CCO)C(=O)[O-] C40697744
CC(C)C(=O)N1CCC[C@H](C1)C(=O)N[C@@H](CCO)C(=O)[O-] C40698038
c1csc2n1cc(n2)CC(=O)N[C@@H](CCO)C(=O)[O-] C40698489
c1csc2n1cc(n2)CC(=O)N[C@H](CCO)C(=O)[O-] C40698492
c1nnc(n1C2CC2)SCC(=O)N[C@@H](CCO)C(=O)[O-] C40698863
C1CC1CN2C[C@@H](CC2=O)C(=O)N[C@H](CCO)C(=O)[O-] C40698921
C[C@@H]1CCC[C@@](C1)(C(=O)[O-])NC(=O)NCC(=O)N(C)C C41036168
CC(C)N(CC(=O)N)C(=O)N1C[C@@H](C[C@H]1C(=O)[O-])OC C42440355
C[C@H](C(=O)N[C@@]1(CCSC1)C(=O)[O-])NC(=O)c2ccco2 C43509242
CS(=O)(=O)CCCNC(=O)NC(=O)COCC(=O)[O-] C44567363
C1CN(CCN1)C(=O)CNC(=O)N[C@@H](CCO)C(=O)[O-] C48843355
C[C@H]([C@H](C(=O)[O-])NC(=O)NCC(=O)N1CCNCC1)O C48843420
C[C@H]([C@@H](C(=O)[O-])NC(=O)N(C)CC(=O)N1CCCC1)O C48988232
C[C@@H](C(=O)NC)NC(=O)N(CC(=O)[O-])[C@H]1CCS(=O)(=O)C1 C49103369
CC(=O)N[C@H](CCS(=O)(=O)C)/C(=N/c1[nH]ncn1)/[O-] C06158743
C1CS(=O)(=O)C[C@@H]1CNC(=O)N[C@@H](CCO)C(=O)[O-] C50603841
C1C[C@H](N(C1)C(=O)N2C[C@@H](C[C@H]2C(=O)[O-])O)CCCO C52763976
COCC[C@@H](C(=O)[O-])NC(=O)[C@H]1CCCN(C1)C(=O)N C52784598
CS(=O)(=O)CC[C@H](C(=O)[O-])NC(=O)Cc1csc(n1)N C55272836
CN1[C@@H](C[C@H](C1=O)O[C@@H]2[C@@H]([C@@H]([C@@H]([C@@H](O2)C(=O)[O-])O)O)O)c3cccnc3 C03869586
C[C@@](C1CC1)(C(=O)[O-])NC(=O)NCCCS(=O)(=O)C C44567511
C=CC/C(=N\OS(=O)(=O)[O-])/S[C@H]1[C@H]([C@@H]([C@@H]([C@@H](O1)CO)O)O)O C04917345
C1CS(=O)(=O)C[C@H]1NC(=O)CN2C(=O)[C@@H](NC2=O)CCC(=O)[O-] C13235127
C[C@@H](C(=O)[O-])NC(=O)c1ccc(c(c1)[N+](=O)[O-])NCCNC(=O)C C13276609
C=CC/C(=N/OS(=O)(=O)[O-])/S[C@H]1[C@H]([C@H]([C@@H]([C@@H](O1)CO)O)O)O C13522808
C[C@@H](C(=O)[O-])NC(=O)[C@@H]1CCCN(C1)S(=O)(=O)c2ccc(cc2)NC(=O)C C26477765
CSCC[C@H](C(=O)[O-])NC(=O)NCCN1CCOCC1 C33367216
COC(=O)[C@@H](c1csc(n1)N)C(=O)/C(=N/c2[nH]c(=S)[nH]n2)/[O-] C08653660
c1cc(c(cc1N[C@@H]2[C@@H]([C@@H]([C@@H](CO2)O)O)O)[N+](=O)[O-])S(=O)(=O)[O-] C33745245
Cc1c(c(n(n1)CC(=O)[O-])C)S(=O)(=O)NCCS(=O)(=O)N C36745545
Cc1ccc(s1)C(=O)NCC(=O)N2C[C@@H](C[C@@H]2C(=O)[O-])O C36976132
CC[C@@H](C)[C@H](C(=O)N1C[C@@H](C[C@@H]1C(=O)[O-])OC)NC(=O)N C36979992
C[C@@H]([C@H](C(=O)[O-])NS(=O)(=O)N1CCC(CC1)C(=O)OC)O C36983852
Cc1nc(cs1)c2cc([nH]c2)C(=O)N[C@@H]([C@H](C)O)C(=O)[O-] C37429942
CC(C)[C@H](C(=O)[O-])NC(=O)c1cc(cn1C)S(=O)(=O)NC C37429955
CC(C)C[C@H](C(=O)N1C[C@H](C[C@@H]1C(=O)[O-])OC)NC(=O)N C37455010
C1CS(=O)(=O)C[C@H]1N(CC(=O)[O-])C(=O)CCSCC(=O)N C37582372
C1CCN([C@@H](C1)C(=O)[O-])S(=O)(=O)NC2CCC(CC2)O C37655619
C/C=C\C1=C(N2[C@@H]([C@@H](C2=O)NC(=O)[C@@H](c3ccc(cc3)O)N)SC1)C(=O)[O-] C20444127
CCCN(CC(=O)[O-])C(=O)c1cc(cn1C)S(=O)(=O)N C38020068
c1ccc(c(c1)CO)S(=O)(=O)[C@H](c2ccccc2S(=O)(=O)[O-])O C38648258
CSCC[C@@H](C(=O)N1C[C@@H](C[C@H]1C(=O)[O-])O)NC(=O)N C40393965
c1cc(ccc1C(=O)NCC(=O)N2CSC[C@@H]2C(=O)[O-])N C40469338
C[C@@H]([C@@H](C(=O)[O-])NC(=O)Nc1ccc(cc1)S(=O)(=O)C)O C40546949
C[C@H](C(=O)N)NC(=O)N(CC(=O)[O-])[C@@H]1CCS(=O)(=O)C1 C40578579
CSCC[C@@H](C(=O)[O-])NC(=O)N1CCN(CC1)CCO C40588977
C[C@@](C1CC1)(C(=O)[O-])NC(=O)NC2CCS(=O)(=O)CC2 C40590455
CN([C@@H]1CCS(=O)(=O)C1)C(=O)NCC(=O)NCC(=O)[O-] C40591442
CNS(=O)(=O)c1cc(n(c1)C)C(=O)N[C@@H](CCO)C(=O)[O-] C40698049
C1CS(=O)(=O)C[C@H]1SCC(=O)N[C@@H](CCO)C(=O)[O-] C40698133
CC(C)(C(=O)[O-])Nc1ccc(cc1[N+](=O)[O-])S(=O)(=O)N C40911145
CN(CC(=O)NCCOC)C(=O)N1C[C@@H](C[C@@H]1C(=O)[O-])O C42439959
CC[C@@H](C)[C@H](C(=O)N[C@@]1(CCSC1)C(=O)[O-])NC(=O)N C43509255
CC(=O)Nc1nc(cs1)C(=O)N[C@@]2(CCSC2)C(=O)[O-] C43510257
Cn1cc(cc1C(=O)N)S(=O)(=O)N[C@@]2(CCSC2)C(=O)[O-] C43511494
Cn1cc(cc1C(=O)N)S(=O)(=O)N2CCO[C@@H](C2)C(=O)[O-] C43703039
c1cc(c(cc1O)O)/C=C\2/C(=O)N(C(=O)S2)CC(=O)NCC(=O)[O-] C15050187
C1CN(CCN1)C(=O)CNC(=O)NCC(=O)NCC(=O)[O-] C48843320
Cn1cc(cn1)S(=O)(=O)[N-]c2c(cn(n2)C)S(=O)(=O)N C50265133
CSCC[C@H](C(=O)[O-])NC(=O)NC[C@@H]1CCS(=O)(=O)C1 C50604007
c1cnc(c(n1)C(=O)N)N(CC(=O)[O-])[C@@H]2CCS(=O)(=O)C2 C54398846
C1CS(=O)(=O)C[C@@H]1N(CC(=O)[O-])C(=O)c2nc([nH]n2)N C55168895
c1cc(sc1C(=O)[O-])S(=O)(=O)N(CC(=O)N)CC(=O)N C61808462
Cc1cc(c2c(c1)[C@@H]([C@@H](CO2)[NH+](CC(=O)[O-])CC(=O)[O-])O)C C62173675
Cc1cc2c(cc1C)OC[C@H]([C@@H]2O)[NH+](CC(=O)[O-])CC(=O)[O-] C62173992
Cc1cc2c(cc1C)OC[C@H]([C@H]2O)[NH+](CC(=O)[O-])CC(=O)[O-] C62173995
Cc1cc(c2c(c1)OC[C@@H]([C@H]2O)[NH+](CC(=O)[O-])CC(=O)[O-])C C62174375
CC1([C@@H]([C@H](c2ccccc2O1)O)[NH+](CC(=O)[O-])CC(=O)[O-])C C62177702
CS(=O)(=O)CCS(=O)(=O)NCC(=O)NCC(=O)[O-] C63142474
C1C(=O)N=C(S1)N[N-]C2=NC(=O)[C@@H](S2)CC(=O)NC(=O)N C13135556
Cc1ccccc1[C@H]2[C@H](C[C@@]([NH+]2C)(C)C(=O)[O-])C(=O)NCC(=O)[O-] C67460060
C[C@@H](C(=O)[O-])NC(=O)C1CCN(CC1)C(=O)[C@@H]2CCCN2C(=O)OC(C)(C)C C04060955
Cc1c(c(nn1C)C(=O)N[C@H]2[C@H]3N(C2=O)C(=C(CS3)COC(=O)C)C(=O)[O-])Cl C09201593
C[C@]12CC[C@@H]3[C@@H]([C@@H]1CC[C@@H]2O)CCC4=C/C(=N/OCC(=O)N5C[C@H](C[C@@H]5C(=O)[O-])O)/CC[C@]34C C12658286
C[C@@H](C(=O)[O-])NS(=O)(=O)c1ccc(cc1)/C(=N/NC(=O)c2ccc3c(c2)nc4n(c3=O)CCC4)/C C13013431
C/C(=N\NC(=O)[C@@H]1CCS(=O)(=O)C1)/c2ccc(cc2)S(=O)(=O)N3CCCC[C@@H]3C(=O)[O-] C13026393
COC(=O)c1cc(cc(c1)S(=O)(=O)N2C[C@H](C[C@H]2C(=O)[O-])O)C(=O)OC C13028451
c1cc2c(cc1S(=O)(=O)N(CC(=O)[O-])[C@H]3CCS(=O)(=O)C3)CC(=O)N2 C13030284
Cn1c(=O)c2ccc(cc2nc1SCC(=O)N[C@@H]3CCS(=O)(=O)C3)C(=O)[O-] C13034722
C/C(=N\NC(=O)Cc1cn2ccsc2n1)/c3ccc(cc3)S(=O)(=O)N4CCCC[C@H]4C(=O)[O-] C13058737
C/C(=N\NC(=O)c1ccncc1)/c2ccc(cc2)S(=O)(=O)N3CCCC[C@@H]3C(=O)[O-] C13060542
Cc1cc(n(n1)CC(=O)N/N=C(\C)/c2ccc(cc2)S(=O)(=O)N3CCCC[C@H]3C(=O)[O-])C C13061139
c1cc(cc(c1)S(=O)(=O)N2CCCC[C@@H]2C(=O)[O-])C(=O)Nc3ccc4c(c3)OCCCO4 C13076568
CN(CCO)c1ccc(cc1[N+](=O)[O-])S(=O)(=O)N2CCC(CC2)C(=O)[O-] C13210862
c1cc(c(cc1[N+](=O)[O-])S(=O)(=O)N2CCC(CC2)C(=O)[O-])NCCC#N C13211835
Cc1c(cco1)C(=O)N/N=C(\C)/c2ccc(cc2)S(=O)(=O)N3CCCC[C@@H]3C(=O)[O-] C13264300
C1CCN([C@@H](C1)C(=O)[O-])C(=O)CSc2nnc(s2)NC[C@@H]3CCCO3 C13406606
COC1CCN(CC1)c2ccc(cc2[N+](=O)[O-])S(=O)(=O)NCCC(=O)[O-] C13451762
C[C@]12CCC(=O)C=C1CC[C@@H]3[C@@H]2[C@H](C[C@]4([C@H]3CC[C@@H]4C(=O)COS(=O)(=O)[O-])C)O C13527543
CCn1c(c(cn1)[N+](=O)[O-])C(=O)N[C@@H]2[C@@H]3N(C2=O)C(=C(CS3)C)C(=O)[O-] C02747867
Cc1c(cnn1CCC(=O)N[C@@H]2[C@@H]3N(C2=O)C(=C(CS3)C)C(=O)[O-])[N+](=O)[O-] C02785173
Cc1c(cnn1CCC(=O)N[C@H]2[C@H]3N(C2=O)C(=C(CS3)C)C(=O)[O-])[N+](=O)[O-] C17080789
CS(=O)(=O)c1ccc2c(c1)sc(n2)NC(=O)Cn3c(=O)ccc(n3)[O-] C09464060
CC1=NN=C(C1)SCC2=C(N3[C@@H]([C@H](C3=O)NC(=O)Cn4cnnn4)SC2)C(=O)[O-] C27831321
CS(=O)(=O)c1ccc(cc1)C(=O)N[N-]S(=O)(=O)c2ccccc2[N+](=O)[O-] C32629447
Cc1c(c(n(n1)CC(=O)NC(C)(C)C)C)S(=O)(=O)N2CCC(CC2)C(=O)[O-] C32917940
[H]/[S+]=c/1\nc(c(c(n1C)[O-])C2=[NH+]c3ccccc3S[C@H]([C@@H-]2)c4ccc(c(c4)OC)OC)[O-] C26599831
CC(=O)Nc1ccc(cc1)S(=O)(=O)N2CCC[C@@H](C2)C(=O)N3CCC[C@@H](C3)C(=O)[O-] C34924549
C[C@]12CC[C@@H]3[C@@H]([C@@H]1CC[C@@H]2O)CCC4=C/C(=N/OCC(=O)N5C[C@@H](C[C@@H]5C(=O)[O-])O)/CC[C@]34C C35361220
CC[C@H](C)N1C(=O)/C(=C\NNc2nc3c(n2C)c(=O)n(c(=O)n3C)C)/C(=NC1=S)[O-] C17196366
Cn1c(c(c(=O)n(c1=O)C)[C@H](c2[nH]c3ccccc3n2)[C@@H]4[C@@H](N(C(=O)N(C4=O)C)C)O)[O-] C38604814
CS(=O)(=O)[C@@H]1NN[C@@H](O1)C2CCN(CC2)S(=O)(=O)c3ccc4c(c3)oc(n4)[O-] C38794044
Cc1cc(ccc1N2C(=O)CCC2=O)S(=O)(=O)[N-]c3ccc(cc3)S(=O)(=O)NC C40176807
Cn1c2ccccc2c(c1C(=O)[O-])[C@@H](C(=O)[O-])[NH+]3CCN(CC3)[C@H]4CCS(=O)(=O)C4 C40267672
c1cc(cc(c1)[N+](=O)[O-])N2C(=O)[C@H]3[C@@H]([NH2+][C@@]([C@@H]3C2=O)(CC(=O)[O-])C(=O)[O-])c4ccc(s4)Cl C33457748
CCOC(=O)C1=C(N2C(=O)[C@@H](SC2=C([C@@H]1c3cc(c(c(c3)OC)OC)OC)C#N)CC(=O)[O-])N C59293954
CCOC(=O)C1=C(N2C(=O)[C@H](SC2=C([C@@H]1c3cc(c(c(c3)OC)OC)OC)C#N)CC(=O)[O-])N C59293955
CC(C)[C@H](C(=O)[O-])NC(=O)Cc1csc(n1)N2C(=O)[C@H]3CC=CC[C@@H]3C2=O C59443297
Cc1ccnc(n1)[N-]S(=O)(=O)c2ccc(cc2)NC(=O)[C@@H]3CCCN(C3)C(=O)COC C59743749
CC(=O)Nc1nnc(s1)S(=O)(=O)[N-]c2cccc3c2OCC(=O)N3C C40668644
Cc1cc(no1)[N-]S(=O)(=O)CCNS(=O)(=O)c2ccc3c(c2)OCO3 C41237936
CS(=O)(=O)N1CCC(CC1)C(=O)NCCS(=O)(=O)[N-]c2ccccc2 C62162971
C[C@@H]1C(=C(N=C1C(=O)OC)C)/C(=C/C(=O)C(=O)NCCN2CCOCC2)/[O-] C63720388
Cc1ccc(c[n+]1/C(=C(/NC2CC2)\[S-])/C(=O)c3ccc(cc3OC)OC)[O-] C63850933
CNS(=O)(=O)c1cccc(c1)S(=O)(=O)[N-]c2ccc(nc2)n3cncn3 C64475554
c1cc(ccc1[N-]S(=O)(=O)c2cc(cs2)C(=O)N3CCCC3)S(=O)(=O)N C35405028
CCS(=O)(=O)[N-]c1ccccc1C(=O)NCc2cccnc2n3cncn3 C65867460
Cc1cc(n(n1)CCC#N)[N-]S(=O)(=O)c2ccc(s2)CCNC(=O)C C66248081
Cc1c(cc(cc1S(=O)(=O)Nc2cnn(c2)CC(=O)N(C)C)C(=O)[O-])F C66585046
CN(C)C(=O)Cn1cc(cn1)NS(=O)(=O)c2cc(cc3c2CCC3)C(=O)[O-] C66585054
Cc1c(nnn1c2ccc3c(c2)OCCO3)C(=O)NC4(CCCCC4)C(=O)[O-] C67155660
C[C@@H](C(=O)[O-])NC(=O)c1ccc(c(c1)[N+](=O)[O-])NCC(=O)NC2CC2 C13277607
[H]/[O+]=c\1/c2cc(ccc2[n-]cc1C(=O)[O-])S(=O)(=O)N3CCC(CC3)C(=O)N C21324071
Cc1ccc(cc1S(=O)(=O)N[C@H]([C@@H](C)O)C(=O)[O-])[N+](=O)[O-] C21508805
Cc1cc(c(cc1C)S(=O)(=O)N[C@@H](CO)C(=O)[O-])[N+](=O)[O-] C21796081
C[C@H](CC(=O)[O-])NC(=O)c1cc(cn1C)S(=O)(=O)N C22159586
C[C@@H]([C@H](C(=O)[O-])NC(=O)Nc1ccc(cc1)[N+](=O)[O-])O C35407397
Cc1c(c(n(n1)CCC(=O)[O-])C)S(=O)(=O)N[C@@H](C)CO C35659091
Cc1c(c(n(n1)CCC(=O)[O-])C)S(=O)(=O)N[C@H](C)CO C35659092
CS(=O)(=O)NCCNC(=O)N(CC1CC1)CC(=O)[O-] C36885337
Cn1cc(cc1C(=O)N)S(=O)(=O)NCCCC(=O)[O-] C37418351
Cc1cc(ccc1S(=O)(=O)N[C@H]([C@@H](C)O)C(=O)[O-])[N+](=O)[O-] C37465308
c1c(c([nH+][nH]1)S(=O)(=O)[N-]c2nnc(o2)C3CC3)C(=O)[O-] C37732121
Cn1cnnc1CNS(=O)(=O)c2cc([nH]c2)C(=O)[O-] C38007762
CC(=O)Nc1nc(cs1)C(=O)Nc2cnn(c2)CC(=O)[O-] C38029877
c1c(cn(n1)CC(=O)[O-])NC(=O)[C@@H]2CCCN(C2)C(=O)N C38029998
c1c(cn(n1)CC(=O)[O-])NC(=O)[C@H]2CCCN(C2)C(=O)N C38029999
CC(=O)O[C@H]1[C@@H](O[C@@H]([C@@H]1OC(=O)C)N2CN=C3C2=NC(=NC3=O)[NH-])CO C39321665
c1cc(cc(c1)[N-]S(=O)(=O)N)NC(=O)Cn2cncn2 C40217854
C[C@H]([C@H](C(=O)[O-])NC(=O)N1CCC(CC1)C(=O)OC)O C40521195
CC(C)[C@@H](C(=O)[O-])NC(=O)Nc1cccc(c1)S(=O)(=O)N C40544336
C1CCN([C@@H](C1)CCO)C(=O)NCC(=O)NCC(=O)[O-] C40557330
c1cc(c(cc1[N+](=O)[O-])NC(=O)N[C@@H](CO)C(=O)[O-])F C40574478
CC(C)NC(=O)CNC(=O)N1C[C@@H](C[C@@H]1C(=O)[O-])OC C40580161
CS(=O)(=O)CCNC(=O)N(CC(=O)[O-])c1ccc(cc1)O C40603014
C1C(=O)N(C(=O)N1)CC(=O)Nc2nnc(s2)SCC(=O)[O-] C41017632
CN(C[C@@H](COC)O)S(=O)(=O)c1c(cn[nH]1)C(=O)[O-] C42510370
COc1cc(cc(c1OC)OC)[C@H]2[C@H]3[C@@H](C(=NC3=O)[O-])ON2CC(=O)N C33629985
CC(C)[C@@H](C(=O)OC)NC(=O)N1C[C@@H](C[C@H]1C(=O)[O-])O C43438133
CC(C)[C@H](C(=O)OC)NC(=O)N1C[C@@H](C[C@H]1C(=O)[O-])O C43438135
c1cc(c(cc1[N+](=O)[O-])F)NC(=O)N[C@H](CO)C(=O)[O-] C43474580
c1cc(c(cc1[N+](=O)[O-])F)NC(=O)N[C@H](CCO)C(=O)[O-] C43474583
CC(=O)NCCNS(=O)(=O)c1cc(cnc1)/C=C/C(=O)[O-] C44259529
Cn1cc(cc1C(=O)N)S(=O)(=O)/N=C(/CCCOC)\[O-] C48518751
CC(C)c1nnc(s1)/N=C(/C(=O)NCCNC(=O)C)\[O-] C48719989
CC(C)N(C)S(=O)(=O)[N-]c1c(cn(n1)C)S(=O)(=O)N C49042920
CCc1nnc(s1)/N=C(/C(=O)NCCCC(=O)N)\[O-] C49274302
c1c(c(n[nH]1)S(=O)(=O)N[C@H]2CCCNC2=O)C(=O)[O-] C50397530
C[C@H](c1nncn1C)NC(=O)Nc2cnn(c2)CC(=O)[O-] C50421612
C1CS(=O)(=O)C[C@H]1CNC(=O)NC(=O)CCC(=O)[O-] C50603499
CCc1nnc(s1)/N=C(/N2CCO[C@@H](C2)C(=O)N)\[O-] C51584460
C1C[C@H](N(C1)C(=O)NCC(=O)NCC(=O)[O-])CCCO C52764076
CC(C)(C(=O)N)NS(=O)(=O)N1CCC(CC1)C(=O)[O-] C40675160
c1c(cnc(c1Cl)N(CC(=O)N)CC(=O)N)C(=O)[O-] C61809158
CC(C)(CC(=O)NC(=O)NCc1nncn1C)CC(=O)[O-] C61827858
C[C@@H](CC(=O)NC(=O)N[C@H](C)C(=O)N(C)C)CC(=O)[O-] C61833102
CC(C)CN(CC(=O)[O-])C(=O)NCCS(=O)(=O)N C62744015
CS(=O)(=O)CCS(=O)(=O)[N-]c1cccc(c1)/C(=N/O)/N C63143994
c1cnc(nc1)NC(=O)CSC2=N[C@@H]3C(=NC=N3)C(=N2)[NH-] C39351897
c1cnc(nc1)NC(=O)CSC2=N[C@H]3C(=NC=N3)C(=N2)[NH-] C39351898
COCCN1C(=O)C=C[C@H](N1)C(=O)Nc2[n-]c(c(n2)C#N)C#N C64029145
CC(=O)[C@]1(CC[C@@H]2[C@@]1(CC[C@H]3[C@@H]2CCC4=C/C(=N\OCC(=O)NCC5CCC(CC5)C(=O)[O-])/CC[C@]34C)C)O C09033178
C[C@H]1CCc2c(c(c3cc(ccc3n2)S(=O)(=O)N4CCC(CC4)C(=O)NCc5cccs5)C(=O)[O-])C1 C09970042
C[C@]12CC[C@H]3[C@H]([C@@H]1CC[C@H]2O)CCC4=C/C(=N\OCC(=O)NCC5CCC(CC5)C(=O)[O-])/CC[C@]34C C12872923
Cc1cc2c(c(c(c(=O)o2)CC(=O)N[C@@H](Cc3c[nH]c4c3cc(cc4)O)C(=O)[O-])C)c5c1c(c(o5)C)C C02130155
CCC[C@H]1C[C@@H]([NH+](C1)C)C(=O)N[C@H]([C@H]2[C@H]([C@H]([C@@H]([C@@H](O2)SC)OP(=O)([O-])[O-])O)O)[C@@H](C)Cl C16696693
CCC[C@H]1C[C@@H]([NH+](C1)C)C(=O)N[C@@H]([C@H]2[C@H]([C@H]([C@@H]([C@@H](O2)SC)OP(=O)([O-])[O-])O)O)[C@H](C)Cl C16696698
Cc1cc(ccc1OCC(C)C)C(=O)C2=C(C(=O)N([C@@H]2c3ccc(cc3)O)CCCN4CCOCC4)[O-] C17181127
Cc1c(c([nH]c1C(=O)OC)C)C(=O)C2=C(C(=O)N([C@@H]2c3ccc(cc3)Cl)CCN4CCOCC4)[O-] C09122718
C[C@@H]1Cc2cc(ccc2O1)C(=O)C3=C(C(=O)N([C@@H]3c4cc(c(c(c4)Br)O)OC)CCOC)[O-] C09329232
COc1ccc2c(c1)sc(n2)NC(=O)CSc3nc([nH]n3)N/N=C/c4cc(ccc4[O-])[N+](=O)[O-] C20832532
c1ccc2c(c1)nc(s2)NC(=O)CSc3nnc(n3N)N/N=C/c4cc(cc(c4[O-])Cl)Cl C21318675
Cc1ccccc1COc2ccc(cc2)C(=O)C3=C(C(=O)N([C@@H]3c4ccc(cc4)O)CCCn5ccnc5)[O-] C09424970
CCC[C@@H]1C[C@@H]([NH+](C1)C)C(=O)N[C@@H]([C@@H]2[C@@H]([C@@H]([C@H]([C@H](O2)SC)OP(=O)([O-])[O-])O)O)[C@H](C)Cl C25756770
CCOc1ccc(cc1)[C@H]2CC(=NN2C3=NC(=O)[C@@H](S3)CC(=O)NCCC(=O)[O-])c4ccc(cc4)F C28157376
Cc1cc(nc(n1)[N-]S(=O)(=O)c2ccc(cc2)NC(=O)C(C)(C)Oc3ccc(cc3)Br)C C30825801
COc1ccc(cc1)N2C(=O)/C(=C/c3cc(c(c(c3)I)O)OC)/C(=NC2=S)[O-] C33039580
Cc1ccc2c(c1)sc(n2)N3[C@@H](C(=C(C3=O)[O-])C(=O)c4ccc(cc4)OC)c5ccc(c(c5)OC)O C33591336
COc1ccc(cc1C(=O)NNC(=O)c2ccc(cc2)[N-]S(=O)(=O)c3cccs3)S(=O)(=O)N C34803537
CCOc1cc(ccc1O)[C@H]2C(=C(C(=O)N2C[C@@H]3CCCO3)[O-])C(=O)c4ccc(cc4)Br C34934681
CCOc1cc(ccc1O)[C@@H]2C(=C(C(=O)N2CCN3CCOCC3)[O-])C(=O)c4ccc5c(c4)C[C@@H](O5)C C35005325
C[C@H](C(=O)[O-])O[C@@H]1[C@@H]([C@@H](O[C@@H]2[C@@H]1OC(OC2)(C)C)Sc3ccc(cc3)Br)NC(=O)C C35056966
CC(=O)[C@H]1CC[C@@H]2[C@@]1(CC[C@@H]3[C@@H]2CCC4=C/C(=N/OCC(=O)N5C[C@@H](C[C@@H]5C(=O)[O-])O)/CC[C@]34C)C C35361244
Cc1cccn2c1nc(c2C)C(=O)C3=C(C(=O)N([C@@H]3c4cccc(c4)O)c5nc(c(s5)C(=O)C)C)[O-] C35483790
CC1=C([C@@H](N2C(=CSC2=N1)/C=C(/NCc3cccnc3)\[O-])c4ccc(cc4)Cl)C(=O)OCCOC C35696318
Cc1ccc(cc1)[C@@H]2CC(=C(C(=O)C2)/C=N/CCN3CCN(CC3)CC(=O)Nc4cccc(c4C)Cl)[O-] C19792238
CC1=C([C@@H](N2C(=CSC2=N1)/C=C(/NC[C@@H]3CCCO3)\[O-])c4cc(cc(c4)OC)OC)C(=O)OC(C)C C36064850
Cc1c(cccc1Cl)NC(=O)CSC2=C([C@@H]([C@@H](C(=N2)[O-])C(=O)OC)c3ccccc3Cl)C#N C02309782
Cc1ccc(cc1)N2C3=NC(=O)[C@@](C3=C(NC2=O)[O-])(C(F)(F)F)NC(=O)c4cccc(c4)C(F)(F)F C01876431
Cc1ccc(o1)CN([C@@H](c2ccco2)C(=O)NC(C)(C)CC(C)(C)C)C(=O)c3cc(ccc3[O-])[N+](=O)[O-] C36596688
Cc1ccc(c(c1)C)[N-]S(=O)(=O)c2cc(ccc2Cl)C(=O)Nc3ccccc3C(=O)NCCOC C02880250
Cc1cc(c2c(c1)sc(n2)N3[C@H](C(=C(C3=O)[O-])C(=O)c4ccc5c(c4)OCCO5)c6ccc(cc6)O)C C38194673
c1cc(ccc1CS(=O)(=O)N2CCCC2)C(=O)Nc3ccc(cc3)S(=O)(=O)[N-]c4nccs4 C30757232
CCOc1ccc(cc1)C(=O)C2=C(C(=O)N([C@@H]2c3cc(c(c(c3)Br)O)OC)CCCO)[O-] C40048057
c1cc(ccc1COc2ccc(cc2)C(=O)C3=C(C(=O)N([C@H]3c4ccc(cc4)[N+](=O)[O-])CCCO)[O-])F C40055295
CCc1ccc(c(c1)Br)OCCCC(=O)Nc2ccc(cc2)S(=O)(=O)[N-]c3ncccn3 C40943853
CCC[C@H]1C[C@H]([NH+](C1)C)C(=O)N[C@H]([C@H]2[C@H]([C@H]([C@@H]([C@@H](O2)SC)OP(=O)([O-])[O-])O)O)[C@@H](C)Cl C45076887
CCC[C@H]1C[C@H]([NH+](C1)C)C(=O)N[C@H]([C@H]2[C@H]([C@H]([C@@H]([C@@H](O2)SC)OP(=O)([O-])[O-])O)O)[C@H](C)Cl C45076889
CC(=O)C1=C(C=C2[C@@](C1=O)(c3c(cc4c(c3O2)C(=O)N([C@@H](O4)OC)C(=O)NCc5ccccn5)O)C)[O-] C49072671
C=C1[C@H](C[C@@H]2[C@@H]1[C@@H](OC=C2C(=O)[O-])O[C@@H]3[C@@H]([C@@H]([C@@H]([C@@H](O3)CO)O)O)OC(=O)/C=C\c4ccc(cc4)O)O C49181151
c1ccnc(c1)[C@H]2CCCCN2c3nc(nc(n3)OCC(F)(F)F)N/N=C/c4cccc(c4[O-])[N+](=O)[O-] C12360597
COc1ccc(cc1)N2CCN(CC2)CCNC(=O)c3ccc(cc3)[N-]S(=O)(=O)c4cccs4 C44681699
Cc1ccccc1NC(=O)CSc2nnc(s2)[N-]C3=NC(=O)/C(=C/4\c5ccccc5NC4=O)/S3 C54201832
CCOc1cc(ccc1O)[C@@H]2c3c(nc(s3)[S-])S[C@@H]4[C@@H]2C(=O)N(C4=O)c5ccc(cc5)[N+](=O)[O-] C40475535
COc1ccc(cc1O)[C@@H]2c3c(nc(s3)[S-])S[C@@H]4[C@@H]2C(=O)N(C4=O)c5ccc(cc5)[N+](=O)[O-] C40475567
CC1(CC(=C2[C@@H]([C@H]3C(=NC(=NC3=O)SCc4ccc(cc4)[N+](=O)[O-])N=C2C1)c5ccc(cc5)O)[O-])C C39749432
Cc1ccc(cc1)[C@@H]2[C@H]3C(=NC(=NC3=O)SCC(=O)NCc4ccco4)N=C5C2=C(CC(C5)(C)C)[O-] C63447982
COc1cc(ccc1O)[C@@H]2c3c(nc(s3)[S-])S[C@H]4[C@@H]2C(=O)N(C4=O)c5ccc(cc5)[N+](=O)[O-] C40475527
CCC[C@@H]1C[C@@H]([NH+](C1)C)C(=O)N[C@@H]([C@@H]2[C@@H]([C@@H]([C@@H]([C@@H](O2)SC)O)OP(=O)([O-])[O-])O)[C@@H](C)Cl C65739418
Cc1ncc2n1-c3ccc(cc3C(=N[C@@H]2O[C@@H]4[C@@H]([C@@H]([C@@H]([C@@H](O4)C(=O)[O-])O)O)O)c5ccccc5F)Cl C65742951
CCCCCc1cc(c2c(c1)OC([C@H]3[C@H]2C=C(CC3)C(=O)O[C@@H]4[C@@H]([C@@H]([C@@H]([C@@H](O4)C(=O)[O-])O)O)O)(C)C)O C65748796
COc1ccc(cc1S(=O)(=O)N2CCCCC2)NS(=O)(=O)c3ccc(c(c3)[N+](=O)[O-])[O-] C09493112
COC(=O)[C@H]1CCCN(C1)S(=O)(=O)c2ccc(cc2)NS(=O)(=O)c3cccc(c3)C(=O)[O-] C13032608
Cc1ccc(cc1NC(=O)COc2ccc(cc2[N+](=O)[O-])C(=O)[O-])S(=O)(=O)N3CCCCC3 C13054025
Cc1cc(=O)oc2c1ccc(c2)O[C@H](C)C(=O)NNS(=O)(=O)c3ccc(cc3)CCC(=O)[O-] C13078952
c1cc(cc(c1)NC(=O)C2CCN(CC2)S(=O)(=O)c3ccc(c(c3)[N+](=O)[O-])Cl)C(=O)[O-] C13094889
c1ccc(c(c1)C(=O)[O-])NC(=O)C2CCN(CC2)S(=O)(=O)c3cc(ccc3Cl)[N+](=O)[O-] C13094991
C[C@H](c1cc2ccccc2o1)Nc3ccc(cc3[N+](=O)[O-])S(=O)(=O)N4CCC(CC4)C(=O)[O-] C13212182
CC(=O)Nc1ccc(cc1)Sc2ccc(cc2[N+](=O)[O-])S(=O)(=O)N3CCC(CC3)C(=O)[O-] C13275639
c1cc(ccc1NC(=O)c2cc(ccc2[N+](=O)[O-])Cl)S(=O)(=O)N3CCC[C@@H](C3)C(=O)[O-] C13397280
Cc1nnc(s1)SCC2=C(N3[C@H]([C@H](C3=O)NC(=O)CCn4cc(cn4)[N+](=O)[O-])SC2)C(=O)[O-] C13959715
CS(=O)(=O)Nc1cccc(c1)C2=NN([C@@H](C2)c3cccc(c3)[N+](=O)[O-])C(=O)CCCC(=O)[O-] C16975061
COc1ccc(cc1)N2[C@@H](C(=C(C2=O)[O-])C(=O)c3ccc(cc3)[N+](=O)[O-])c4ccc(c(c4)OC)O C09380652
C[C@@H]1CC2=C([C@H](C(=C(N2)C)C(=O)OC(C)C)c3cc(c(c(c3)OC)[O-])[N+](=O)[O-])C(=O)[C@H]1C(=O)OC C16346876
Cc1c(c(n(n1)CCC(=O)N[C@@H]2[C@@H]3N(C2=O)C(=C(CS3)COC(=O)C)C(=O)[O-])C)[N+](=O)[O-] C20602385
CCOc1ccc(cc1OC)[C@H]2CC3=C([C@H](CC(=O)N3)c4cc(c(c(c4)OC)[O-])[N+](=O)[O-])C(=O)C2 C20881958
CCCCc1nnc(s1)NC(=O)c2ccc(cc2)[N-]S(=O)(=O)c3ccc(c(c3)[N+](=O)[O-])C C22742814
Cc1c(cc(cc1Cl)S(=O)(=O)[N-]c2ccc(cc2)S(=O)(=O)N[C@@H](C)COC)[N+](=O)[O-] C25742459
c1cc(cc(c1)S(=O)(=O)[N-]c2ccc(cc2)C(=O)NNC(=O)Cc3ccc(cc3)F)[N+](=O)[O-] C27245113
COc1cc(cc(c1OC)OC)c2nc3ccccc3c(=O)n2NCc4cccc(c4[O-])[N+](=O)[O-] C27532164
Cc1ccnc(n1)[N-]S(=O)(=O)c2ccc(cc2)NC(=O)c3cc(on3)c4ccc5c(c4)C[C@@H](O5)C C27749654
Cc1cc(nc(n1)[N-]S(=O)(=O)c2ccc(cc2)NC(=O)[C@@H](C)Oc3ccc(cc3)[N+](=O)[O-])C C14037751
C[C@@H](C(=O)[O-])O[C@H]1[C@@H]([C@@H](O[C@@H]2[C@@H]1O[C@@H](OC2)c3ccccc3)Oc4ccccc4C(=O)C)NC(=O)C C35057103
C[C@@H](C(=O)[O-])O[C@H]1[C@@H]([C@@H](O[C@@H]2[C@@H]1O[C@@H](OC2)c3ccco3)Oc4ccc(cc4)Cl)NC(=O)C C35057316
CC(=O)N[C@H]1[C@H]([C@@H]2[C@@H](CO[C@@H](O2)c3ccco3)O[C@@H]1Oc4ccc(cc4)Cl)OCC(=O)[O-] C35058007
CC(=O)Nc1ccc(cc1)S(=O)(=O)[N-]c2nc(cs2)CC(=O)NCCN3CCOCC3 C20904703
CC1=C([C@@H](N2C(=CSC2=N1)/C=C(/NC[C@H]3CCCO3)\[O-])c4ccc(cc4)[N+](=O)[O-])C(=O)OCCOC C35701098
CC1=C([C@@H](N2C(=CSC2=N1)/C=C(/NCc3cccnc3)\[O-])c4ccc(cc4)[N+](=O)[O-])C(=O)OC C36050756
CC1=C([C@H](N2C(=CSC2=N1)/C=C(/NC[C@@H]3CCCO3)\[O-])c4ccc(cc4)[N+](=O)[O-])C(=O)OC C36050759
CC(C)(C)NC(=O)[C@@H](c1cccc(c1)O)N(Cc2ccco2)C(=O)c3cc(ccc3[O-])[N+](=O)[O-] C36499608
CCCN([C@H](c1ccccc1)C(=O)NCS(=O)(=O)c2ccc(cc2)C)C(=O)c3cc(ccc3[O-])[N+](=O)[O-] C36570195
Cc1ccc(o1)CN([C@H](c2cccc(c2)O)C(=O)NC(C)(C)C)C(=O)c3cc(ccc3[O-])[N+](=O)[O-] C36596586
Cc1ccc(o1)CN([C@H](c2ccc(cc2)[N+](=O)[O-])C(=O)NC(C)(C)C)C(=O)c3cc(ccc3[O-])[N+](=O)[O-] C36596699
CCc1nnc(s1)[N-]S(=O)(=O)c2ccc(cc2)NC(=O)c3ccc(cc3)S(=O)(=O)N(CC)CC C02026542
CO[C@H]1CC(=O)c2c(c3c(cc(cn3)S(=O)(=O)Oc4ccccc4)c(=O)n2c5ccccc5[O-])N1 C39449586
CC(C)S(=O)(=O)c1cc2c(c3c(n(c2=O)c4ccccc4[O-])C(=O)C[C@@H](N3)S(=O)(=O)C(C)C)nc1 C39452192
CC1=C2C(=NC(=NC2=O)SCC(=O)Nc3ccc(cc3)S(=O)(=O)NC(C)(C)C)S[C@@H]1C(=O)[O-] C39926971
C[C@@H]1Cc2cc(ccc2O1)C(=O)C3=C(C(=O)N([C@@H]3c4cccc(c4)[N+](=O)[O-])CCOCCO)[O-] C40094871
COc1cc(cc(c1OC)OC)[C@H]2C(=C(C(=O)N2CCOCCO)[O-])C(=O)c3ccc4c(c3)OCCO4 C40096330
c1cc(cnc1)[C@@H]2C(=C(C(=O)N2CCOCCO)[O-])C(=O)c3ccc(cc3)S(=O)(=O)N4CCCCC4 C40111012
c1cc(cc(c1)O)[C@H]2C(=C(C(=O)N2CCO)[O-])C(=O)c3ccc(cc3)S(=O)(=O)N4CCOCC4 C40111418
c1cnc(nc1)[N-]S(=O)(=O)c2ccc(cc2)NC(=O)c3c4c(n(n3)[C@H]5CCS(=O)(=O)C5)CCCC4 C40987535
c1cc(cc(c1)S(=O)(=O)[N-]c2ccc(cc2)C(=O)Nc3ccc(nc3)N4CCCCC4)[N+](=O)[O-] C45810263
Cc1cc(ccc1NC(=O)c2ccc(cc2)[N-]S(=O)(=O)c3cccc(c3)[N+](=O)[O-])C(=O)NC C46778725
c1cc(ccc1c2nc3ccc(cc3n2[O-])[N+](=O)[O-])NC(=O)/C=C/c4ccc(nc4)n5ccnc5 C49047602
Cc1ccc(cc1)N2CCN(C2=O)CC(=O)Nc3ccc(cc3)S(=O)(=O)[N-]c4nccc(n4)C C49379534
CC(=O)N(CCC(=O)OC)c1ccc(cc1)Nc2c(nc3ccccc3n2)[N-]S(=O)(=O)c4ccccc4 C02346906
CCOc1nc(nc(n1)N/C(=N/S(=O)(=O)c2cc(ccc2Cl)[N+](=O)[O-])/[O-])c3ccccc3 C59366593
Cc1ccnc(n1)[N-]S(=O)(=O)c2ccc(cc2)Nc3c4c(c(sc4ncn3)C(=O)OC)C C19961404
Cc1cc(no1)[N-]S(=O)(=O)c2ccc(cc2)NC(=O)c3ccc(c(c3)[N+](=O)[O-])N4CCCC4 C09444308
C[C@@H]1C(=C2C(=NC(=NC2=O)CS[C@@H](C)C(=O)NNC(=O)c3c(cn(n3)c4ccccc4)[O-])S1)C C64169974
CO[C@@H]1[C@@H]2[C@@H]([C@H]2C(=O)[O-])[C@@H]([C@H](O1)CO)O C05743385
C[C@H]([C@@H](C(=O)[O-])NS(=O)(=O)c1cccnc1)O C19436585
c1cc2c(cc1S(=O)(=O)[O-])nc([nH]2)CCCO C19929096
Cc1c(c(n(n1)C)C)C(=O)N[C@@H]([C@H](C)O)C(=O)[O-] C20215744
C[C@](C1CC1)(C(=O)[O-])NC(=O)NCC(=O)N(C)C C22162513
[C@H](C(F)(F)F)(N)[P@](=O)(O)[O-] C13301137
c1cc(sc1)[C@@H]2c3c(nc[nH]3)C[C@@H](N2)C(=O)[O-] C33318770
c1cscc1[C@@H]2c3c(nc[nH]3)C[C@@H](N2)C(=O)[O-] C34928672
c1cscc1[C@@H]2c3c(nc[nH]3)C[C@H](N2)C(=O)[O-] C34928674
c1cscc1[C@H]2c3c(nc[nH]3)C[C@H](N2)C(=O)[O-] C34928675
Cn1cc(cc1C(=O)[O-])S(=O)(=O)NCCCO C35601026
C[C@H](C(=O)N)n1cnnc1[S-] C35796068
C1CC(=O)N[C@@H]1C(=O)NC2CCC(CC2)C(=O)[O-] C37561316
CCc1nc([n-]n1)S(=O)(=O)N C39053975
c1c[nH]cc1S(=O)(=O)N2C[C@@H](C[C@H]2C(=O)[O-])O C40396224
Cc1ccc(cc1N)C(=O)N2CCCC[C@@H]2C(=O)[O-] C40472169
Cc1ccc(cc1N)C(=O)N2CCCC[C@H]2C(=O)[O-] C40472170
c1csc(n1)NC(=O)N2C[C@@H](C[C@@H]2C(=O)[O-])O C40523982
c1csc(n1)NC(=O)N2C[C@@H](C[C@H]2C(=O)[O-])O C40523984
C1C[C@H](OC1)CNC(=O)N2C[C@@H](C[C@H]2C(=O)[O-])O C40557583
C[C@@H]([C@@H](C(=O)[O-])NC(=O)N(C)[C@@H]1CCSC1)O C40565992
C[C@H]([C@H](C(=O)[O-])NC(=O)N(C)[C@@H]1CCSC1)O C40565998
C[C@H]([C@H](C(=O)[O-])NC(=O)N1CCC(CC1)OC)O C40573416
Cc1cc(n(n1)CC(=O)N[C@H](CCO)C(=O)[O-])C C40699061
c1cc(ncc1C(=O)[O-])C(=O)N(CCO)CCO C40751093
c1cc(ncc1C(=O)N(CCO)CCO)C(=O)[O-] C40751094
CC(C)(C(=O)[O-])NC(=O)NCCN1CCOCC1 C40911975
C[C@@H]1CCC[C@@](C1)(C(=O)[O-])NC(=O)c2c[nH]nc2 C41034624
C[C@H]1CCC[C@](C1)(C(=O)[O-])NC(=O)c2c[nH]nc2 C41034627
CC[C@](C)(C(=O)[O-])NC(=O)NC[C@@H]1CCCCO1 C42229211
CC(C)(C(=O)[O-])NC(=O)N1CCC[C@@H]1C(=O)NC C42397171
CC(C)N(CCO)C(=O)N1C[C@@H](C[C@@H]1C(=O)[O-])O C42481450
C1CC1N(CCO)C(=O)N2C[C@@H](C[C@H]2C(=O)[O-])O C42481764
C[C@H]([C@@H](C(=O)[O-])NC(=O)N(CCC#N)C1CC1)O C42549993
C[C@@H](C(=O)NC)NC(=O)N(CC1CC1)CC(=O)[O-] C42575488
C[C@H](C(=O)NC)NC(=O)N1CSC[C@H]1C(=O)[O-] C42575499
c1cc(ccc1C(=O)N2CCO[C@@H](C2)C(=O)[O-])N C43705524
C1C[C@H](OC1)CCNC(=O)NC(=O)CCC(=O)[O-] C44511027
COCCCCNC(=O)N1C[C@@H](C[C@@H]1C(=O)[O-])O C44678223
COCCCCNC(=O)N1C[C@H](C[C@@H]1C(=O)[O-])O C44678224
C[C@@H](CN1CCOCC1)NC(=O)NCCC(=O)[O-] C49502851
CC1CCC(CC1)(C(=O)[O-])NC(=O)NC2CCC2 C52213065
c1c(nc(s1)N)C(=O)N2CCO[C@@H](C2)C(=O)[O-] C55189056
C[C@@](C1CC1)(C(=O)[O-])NC(=O)N2CCC[C@H]2CO C42435143
CC(C)(C(=O)[O-])N(C)C(=O)c1ccc(cc1O)O C61149901
CSCC[C@@H](C(=O)[O-])NC(=O)N1CC[C@@H](C1)O C61712871
CSCC[C@H](C(=O)[O-])NC(=O)N1CC[C@@H](C1)O C61712872
C1CCC(CC1)(C(=O)[O-])NC(=O)N2CC[C@@H](C2)O C61712937
C1CCC(CC1)(C(=O)[O-])NC(=O)N2CC[C@H](C2)O C61712938
c1cc(c(cc1C(=O)N2CCC[C@@H]2C(=O)[O-])F)N C63010727
Cc1ccc(c(c1[N+](=O)[O-])S(=O)(=O)[O-])N C02529768
Cc1c(cc(cc1[N+](=O)[O-])S(=O)(=O)[O-])N C01603247
c1ccc2c(c1)c(c[nH]2)C[C@H](O)S(=O)(=O)[O-] C02539441
C(CNC(=O)C[C@H]1C(=O)NC(=O)S1)C(=O)[O-] C16905482
C[C@H]([C@@H](C(=O)[O-])NC(=O)c1cccc(c1)O)O C21957921
c1cn(c(=O)cc1[O-])[C@@H]2C=C([C@H]([C@H]2O)O)CO C06091583
C1CC(=O)N[C@H]1C(=O)N2C[C@@H](C[C@@H]2C(=O)[O-])O C34717512
c1cn(c(=O)cc1[O-])[C@H]2[C@@H]([C@@H]([C@@H](O2)CO)O)O C05081580
C[C@@H](C(=O)N(CC1CC1)CC(=O)[O-])NC(=O)N C36884458
C[C@@H]([C@@H](C(=O)[O-])NS(=O)(=O)c1cc[nH]c1)O C37163940
CC(=O)NCCC(=O)NC1(CCCC1)C(=O)[O-] C37419794
C[C@@H](C(=O)N1CSC[C@H]1C(=O)[O-])NC(=O)N C37453951
c1cc(ccc1NCC(=O)[O-])S(=O)(=O)CN C37637271
CC(C)[C@@H](C(=O)[O-])NS(=O)(=O)c1c[nH]nc1 C37744495
C[C@@H](C(=O)[O-])S[C@H]1[N-]C2=NC=NC(=[NH2+])C2=N1 C39305996
c1cc(cc(c1)N)C(=O)N2CCC[C@@H]2C(=O)[O-] C40470237
COCCCNC(=O)N1C[C@H](C[C@H]1C(=O)[O-])O C40560070
CCC[C@](C)(C(=O)[O-])NC(=O)N(C)CC(=O)N C40573864
C[C@@](C1CC1)(C(=O)[O-])NC(=O)Nc2c[nH]nc2 C40577511
C[C@@H]1COCCN1C(=O)N[C@@H]([C@@H](C)O)C(=O)[O-] C40577730
C[C@H]1COCCN1C(=O)N[C@@H]([C@@H](C)O)C(=O)[O-] C40577731
C[C@@H]1COCCN1C(=O)N[C@H]([C@@H](C)O)C(=O)[O-] C40577732
C[C@H]1COCCN1C(=O)N[C@H]([C@@H](C)O)C(=O)[O-] C40577733
C[C@@H]1CN([C@@H](CO1)C)C(=O)N[C@@H](CO)C(=O)[O-] C40578166
C[C@H]1CN([C@H](CO1)C)C(=O)N[C@@H](CO)C(=O)[O-] C40578169
C1[C@H]2C[C@H]([C@@H]1C=C2)C(=O)N[C@@H](CCO)C(=O)[O-] C40697030
Cc1ccc(n1C)C(=O)N[C@@H](CCO)C(=O)[O-] C40697145
C1CN(CCC1O)C(=O)N[C@@H](CCO)C(=O)[O-] C40710028
CC(C)(C(=O)[O-])NC(=O)N1CCC[C@H]1C(=O)N C40912046
C1CN(CCSC1)C(=O)N[C@@H](CO)C(=O)[O-] C42445093
CC1(C[C@@H]1NC(=O)N2C[C@@H](C[C@@H]2C(=O)[O-])O)C C45139288
CC1(C[C@H]1NC(=O)N2C[C@H](C[C@@H]2C(=O)[O-])O)C C45139295
c1cn(c(=O)cc1[O-])[C@@H]2[C@@H]([C@@H]([C@H](O2)CO)O)O C05630739
C[C@@H](C(=O)[O-])NS(=O)(=O)c1ccc(=O)[nH]c1 C49364895
c1csc(n1)CNC(=O)N[C@@H](CO)C(=O)[O-] C49539786
CC[C@@](C)(C(=O)[O-])NC(=O)NC[C@@H]1CCCO1 C50279779
C[C@@H](CN(C)C(=O)N1C[C@H](C[C@@H]1C(=O)[O-])O)O C51840869
CC(C)(C(=O)[O-])NC(=O)N[C@@H]1CCCC[C@@H]1O C52012256
CC(C)(C(=O)[O-])NC(=O)N[C@@H]1CCCC[C@H]1O C52012261
CC(C)(C(=O)[O-])NC(=O)N[C@H]1CCCC[C@H]1O C52012262
C1CC(C1)NC(=O)N2C[C@H](C[C@H]2C(=O)[O-])O C52212994
C[C@@H](c1[nH]c2ccc(cc2n1)S(=O)(=O)[O-])O C43540815
C[C@H](c1[nH]c2ccc(cc2n1)S(=O)(=O)[O-])O C43540817
Cc1c(c(n[nH]1)C)NC(=O)N(C)[C@H](C)C(=O)[O-] C54054552
CC(C)(C)OC(=O)N1CCC[C@](C1)(C(=O)[O-])N C15446391
C[C@@H]1CN(CC(O1)(C)C)CC[C@@](C)(C(=O)[O-])N C45709259
CCN(C(=O)Nc1c[nH]nc1)C(C)(C)C(=O)[O-] C61173987
c1ccc(cc1)[C@H](C(=O)N2CC[C@H](C2)C(=O)[O-])N C62135712
CC(C)CN(CC(=O)[O-])C(=O)c1c[nH]c(=O)[nH]1 C62742093
c1nc2n(n1)[C@@H](C(=C(N2)[O-])C(=O)CCl)N C65336586
c1cc(c(cc1[N+](=O)[O-])[C@@H]2[NH2+][C@H](CS2)C(=O)[O-])[O-] C03142474
c1cc(c(cc1C(=O)N)CS(=O)(=O)CCC(=O)[O-])F C19422796
c1cc2c(cc1C(=O)CCC(=O)[O-])CCN2CC(=O)N C19775922
Cc1c(c(n(n1)C)N2CCC[C@@H]2C(=O)N)C(=O)[O-] C20445984
Cc1c(c(n(n1)C)N2CCC[C@H]2C(=O)N)C(=O)[O-] C20445988
CCc1cc(c(s1)NC(=O)C)C(=O)N[C@H](CC)C(=O)[O-] C33520064
c1c(c(cc(c1F)F)Cl)C(=O)NCC(=O)NCC(=O)[O-] C35097239
c1cc(sc1)/C=C/C(=O)NCC(=O)NCC(=O)[O-] C35097572
Cc1c(c(nc(n1)C2CC2)SCCC(=O)N)C(=O)[O-] C35206155
c1cc(ccc1NCC(=O)[O-])S(=O)(=O)NC2CC2 C35353094
Cc1c(sc(=O)[nH]1)S(=O)(=O)[N-]c2c[nH]nc2 C35764717
Cc1cc(c(c(c1)C)S(=O)(=O)N[C@@H]([C@H](C)O)C(=O)[O-])C C36965369
C1C[C@@H](CN(C1)C(=O)[C@@H]2CCCN(C2)C(=O)N)C(=O)[O-] C36974657
C[C@@H](C(=O)N[C@@](C)(C1CC1)C(=O)[O-])NC(=O)c2cccs2 C36980703
C[C@H](C(=O)N[C@](C)(C1CC1)C(=O)[O-])NC(=O)c2cccs2 C36980709
C1C[C@@H](CN(C1)C(=O)N2CCC[C@H](C2)C(=O)[O-])C(=O)N C37297051
C1C[C@@H](N(C1)C(=O)N2CCC(CC2)C(=O)[O-])C(=O)N C37297232
C[C@@H]([C@H](C(=O)[O-])NC(=O)c1csc(n1)c2cccs2)O C37416615
C[C@@H]1C[C@@H]1C(=O)NCCC(=O)NC2(CCCC2)C(=O)[O-] C37420962
Cc1nc(cs1)c2cc([nH]c2)C(=O)N[C@@H](C(C)C)C(=O)[O-] C37429956
CN(CC(=O)N)C(=O)CC1(CCCCC1)CC(=O)[O-] C37652431
Cc1c(c(sn1)NC(=O)c2ccc(=O)[nH]c2)C(=O)[O-] C37675420
C[C@H]1CCC[C@@H]([C@@H]1C)NC(=O)N2C[C@@H](C[C@@H]2C(=O)[O-])O C40557062
CSCC[C@H](C(=O)[O-])NC(=O)N1CCC(CC1)CO C40559137
c1cc(c(cc1NC(=O)N2C[C@@H](C[C@H]2C(=O)[O-])O)Cl)F C40559399
c1cc(c(cc1NC(=O)N2C[C@H](C[C@H]2C(=O)[O-])O)Cl)F C40559400
C[C@](C1CC1)(C(=O)[O-])NC(=O)NCCc2ccncc2 C40601284
c1c(cn(c1C(=O)N[C@@H](CCO)C(=O)[O-])C2CC2)Cl C40699055
CN(C)c1c(c(ncn1)N2CCC(CC2)C(=O)[O-])N C40723670
C[C@H]1CCC[C@](C1)(C(=O)[O-])NC(=O)Nc2cnn(c2)C C41036235
Cc1c(c(n[nH]1)C)C(=O)Nc2ccc(cn2)C(=O)[O-] C41115201
C[C@H]1CCC[C@@](C1)(C(=O)[O-])NC(=O)N(CCCO)C(C)C C42526903
C[C@H](C(=O)NC)NC(=O)N1CCC[C@@H](C1)C(=O)[O-] C42575464
CC(C)(C)C(=O)NCCC(=O)N[C@@]1(CCSC1)C(=O)[O-] C43510865
C1CCCC(CC1)(C(=O)[O-])NC(=O)NC[C@@H]2CCCOC2 C44975936
C[C@H]([C@@H](C(=O)[O-])NC(=O)N(Cc1ccsc1)C2CC2)O C48967534
CCc1c(sc(n1)NC(=O)NC2(CCCC2)C(=O)[O-])C C49187094
Cc1cc(c(s1)C)[C@@H](C)NC(=O)N2C[C@@H](C[C@@H]2C(=O)[O-])O C49512610
Cc1ccccc1[C@H](C)NC(=O)N2C[C@@H](C[C@H]2C(=O)[O-])O C49527622
Cc1ccccc1[C@H](C)NC(=O)N2C[C@H](C[C@H]2C(=O)[O-])O C49527624
Cc1csc(n1)CNC(=O)N[C@@]2(CCC[C@@H](C2)C)C(=O)[O-] C49540197
C1C[C@@H](C(=O)NC1)NC(=O)N2CCC(CC2)C(=O)[O-] C50398195
c1cc(=O)n(nc1[O-])CC(=O)N[C@H]2CCCC[C@@H]2O C51994228
C[C@@](C1CC1)(C(=O)[O-])NC(=O)N2CCC[C@@H]2CCCO C52764001
C1C(=NNC(=O)S1)NC2=NN=C(CS2)[O-] C06562334
c1c(nc(s1)N)CC(=O)N2CCC[C@@H](C2)C(=O)[O-] C55272811
C1CCN([C@@H](C1)C(=O)N)C(=O)N2CC[C@@H](C2)C(=O)[O-] C62136219
C[C@]1(CCN(C1)C(=O)CCSCC(=O)N)C(=O)[O-] C62913800
C[C@@]1(CCN(C1)C(=O)Cc2csc(n2)N)C(=O)[O-] C62916084
C[C@@H]1CC[C@H](CN1C(=O)N2CC[C@@](C2)(C)C(=O)[O-])C(=O)N C62933999
C=CCN1C(=O)[C@@H]2CN(CCN2C1=O)C(=O)CC3(CCCC3)CC(=O)[O-] C05434222
CN(C)S(=O)(=O)c1ccc(cc1)S(=O)(=O)N2CCC[C@@H](C2)C(=O)[O-] C01325223
c1cc(ccc1Cn2cncn2)n3c(nnc3[S-])c4cnccn4 C20744389
Cc1ccc(cc1)N2C[C@H](CC2=O)C(=O)Nc3[n-]c(c(n3)C#N)C#N C26275439
COc1ccc(cc1[N+](=O)[O-])S(=O)(=O)N2C[C@H](C(=NC2=O)[O-])F C26959746
c1cc2c(cc1S(=O)(=O)N[C@H]3CCS(=O)(=O)C3)oc(n2)[O-] C27757115
COC(=O)Cc1csc(n1)[N-]S(=O)(=O)[C@H]2CCS(=O)(=O)C2 C36818456
COC(=O)Cc1csc(n1)[N-]S(=O)(=O)N2CCOCC2 C36818468
CC(C)n1cc(cc1C(=O)[O-])S(=O)(=O)N(CC#N)CC#N C36864077
CN([C@H]1CCS(=O)(=O)C1)S(=O)(=O)N2CCC(CC2)C(=O)[O-] C37656399
C[C@@H]1CCCN(C1)S(=O)(=O)[N-]c2cnn(c2)CC(=O)OC C38030632
C[C@H]1CCCN(C1)S(=O)(=O)[N-]c2cnn(c2)CC(=O)OC C38030633
C[C@H]1CCCCN1S(=O)(=O)[N-]c2cnn(c2)CC(=O)OC C38030638
CCc1nc2nc(cc(n2n1)[O-])CSc3nnnn3C C09935926
COC(=O)[C@H]1[C@H](C=C(S1)C2N=NN=N2)S(=O)(=O)/N=C(\[O-])/OC C39294104
c1cc(oc1)c2[n-]n3c(=O)cc(nc3n2)C[C@@H]4CCS(=O)(=O)C4 C23144572
C[C@H]1C[C@@H](C(=O)O1)Sc2c3c(nc(n2)C4CC4)n(c(nc3=O)[O-])C5CC5 C40040143
c1cc(cnc1)C(=O)N2CCC(CC2)c3nc4c(c(n3)[O-])nccn4 C40819996
CCN(CC)S(=O)(=O)c1cc(n(c1)C)/C(=N/S(=O)(=O)C)/[O-] C48480338
Cn1cc(cn1)S(=O)(=O)/N=C(/C=C\c2ccc3c(c2)OCCO3)\[O-] C48647280
Cn1cc(cn1)S(=O)(=O)/N=C(/c2cc3c(c(c2)Cl)OCCCO3)\[O-] C48647876
CCc1ccc(cc1)N2C[C@@H](CC2=O)/C(=N/S(=O)(=O)c3cnn(c3)C)/[O-] C48675826
Cc1cccc(c1C)N2C[C@@H](CC2=O)/C(=N/S(=O)(=O)c3cnn(c3)C)/[O-] C48675869
Cc1cc(nc(n1)/N=C/2\N=C(C[C@@H](N2c3ccc(cc3)Cl)C(=O)O)[O-])C C18148667
Cc1nc(cn1C)S(=O)(=O)[N-]c2cnn(c2)CC(=O)OC C50254689
c1cc(cc(c1)Br)NC(=O)c2nc([n-]n2)n3cnnc3 C06668369
Cc1nc(cs1)/C=C/C(=N/S(=O)(=O)N2CCC(CC2)C(=O)OC)/[O-] C52767182
C1CCn2c(nn(c2=O)C3(CCS(=O)(=O)CC3)C(=O)[O-])C1 C61817680
Cc1nc(cn1C/C(=N/S(=O)(=O)N2CCCCC2)/[O-])[N+](=O)[O-] C62677188
CC1=C2C(=CC(=O)N=C2S[C@H]1C(=O)[O-])CSc3nc4ncccn4n3 C39790167
Cc1c2c(c(nn1)[O-])/C(=N/C(=O)CSC3=NN[C@@H](S3)C)/O[C@H]2C C38738953
c1cc(cc(c1)[N+](=O)[O-])C(=O)[C@H]2[C@@H]3[C@@H]([C@@H]4N2N=CC=C4)C(=NC3=O)[O-] C09059089
CCN(CC)C(=O)N1CCC(CC1)/C(=N/S(=O)(=O)N(C)C)/[O-] C52767600
C/C(=N\OC/C(=N/S(=O)(=O)N(C)C)/[O-])/c1ccc2c(c1)OCO2 C52767979
CN(C)S(=O)(=O)/N=C(/c1c(cnc(n1)N2CCCC2)Cl)\[O-] C52768745
CN(C)S(=O)(=O)c1cccc(c1)/C(=N/S(=O)(=O)N(C)C)/[O-] C52770319
CN(C)S(=O)(=O)/N=C(/c1ccc(c(c1)[N+](=O)[O-])n2cncn2)\[O-] C52770864
c1ccc2c(c1)C(=O)N(S2(=O)=O)CS(=O)(=O)[N-]c3nncs3 C65007636
Cc1nnc(o1)C2=C(N=C([C@@H]2S(=O)(=O)[N-]c3cccc(c3)C(=O)C)C)C C65186713
COc1ccc(c(c1)[N-]S(=O)(=O)C2=CN3CN=NC(=O)[C@H]3C2)OC C65246719
C[C@H]1N=NC(=O)[C@@H]2N1C=C(C2)S(=O)(=O)[N-]c3cc(cc(c3)OC)OC C65246840
c1cc(nnc1C(=O)N2CCN(CC2)c3c(nc(o3)C4CC4)C#N)[O-] C48236037
CCOc1c(cccn1)[N-]S(=O)(=O)c2cccc(c2)n3cnnn3 C65538744
Cc1cc(n(n1)c2ccc(cc2)[N+](=O)[O-])[N-]S(=O)(=O)c3cnn(c3)C C66247619
Cc1cc(n(n1)CCC#N)[N-]S(=O)(=O)c2ccccc2[N+](=O)[O-] C66247936
CCn1cc(cn1)S(=O)(=O)[N-]c2cccc(c2)N3CCCS3(=O)=O C66580527
c1cc(c(cc1S(=O)(=O)/N=C(/CN2CCCS2(=O)=O)\[O-])C#N)F C66735087
COCCN1C[C@@H](CC1=O)/C(=N/S(=O)(=O)c2ccc(c(c2)C#N)F)/[O-] C66736949
Cc1c(nnn1c2ccc3c(c2)cccn3)/C(=N/S(=O)(=O)C)/[O-] C67001061
COC(=O)N1CCC[C@@H]1/C(=N/S(=O)(=O)c2cc(cc(c2)F)[N+](=O)[O-])/[O-] C67622467
c1cn(c(=O)[nH]c1=O)[C@H]2C[C@@H]([C@@H](O2)CO)O C03869842
CCO[C@H]1[C@@H]([C@@H]([C@@H]([C@@H](O1)CO)O)O)NC(=O)C C04303625
CN1C[C@@H](OC1=C(C#N)C#N)[C@@H]([C@H]([C@H](CO)O)O)O C04336678
Cc1c(cn(n1)C)[C@H]2[C@@H](C(=O)C[C@@]([C@@H]2C(=O)N)(C)O)C(=O)N C02733797
CC(=O)Nc1ccn(c(=O)n1)[C@@H]2[C@@H]([C@@H]([C@@H](O2)CO)O)O C04534018
C([C@@H]1[C@@H]([C@@H]([C@@H]([C@@H](O1)NC(=O)CBr)O)O)O)O C04534293
CO[C@@H]1[C@H](O[C@@H]([C@@H]1O)n2ccc(=O)[nH]c2=O)CO C04556989
c1c2c(ncn(c2=O)CC(=O)N)n(n1)CCO C04940485
c1nc(c2c(n1)n(nn2)[C@@H]3CO[C@H]([C@@H]3O)CO)N C05103250
C1=N[C@H]2C(=N1)N=CN=C2S[C@H]3[C@@H]([C@@H]([C@@H]([C@@H](O3)CO)O)O)O C05838382
CO[C@@H]1[C@H]([C@@H]([C@@H]([C@@H](O1)CO)OS(=O)(=O)C)O)O C04801997
c1c(c2c(ncnc2n1[C@@H]3[C@@H]4[C@@H](O4)[C@@H](O3)CO)N)C(=O)N C05389792
CC(=O)N[C@@H]1[C@@H]([C@@H]([C@@H](O[C@@H]1O)CO)O)OC C13304548
CCO[C@H]1[C@@H]([C@H]([C@H]([C@@H](O1)CO)O)O)NC(=O)C C13513057
CCO[C@H]1[C@@H]([C@H]([C@H]([C@H](O1)CO)O)O)NC(=O)C C13513059
Cc1c(cn(n1)C)[C@@H]2[C@@H](C(=O)C[C@@]([C@@H]2C(=O)N)(C)O)C(=O)N C13960860
COc1ncn(c(=O)n1)[C@H]2C=C([C@H]([C@@H]2O)O)CO C06424975
c1c(nc(=O)n(n1)[C@H]2[C@H]([C@@H]([C@H](O2)CO)O)O)N C17173868
CC(=O)N[C@H]1[C@@H]([C@H]([C@H](O[C@@H]1OC)CO)O)O C22062433
C1[C@@H]([C@H](CS1(=O)=O)O)[NH2+]CCS(=O)(=O)[O-] C26468742
CS(=O)(=O)NC[C@@H]1[C@@H]([C@@H]([C@@H](O1)CO)O)N2CCOCC2 C30879604
CS(=O)(=O)N1CCN[C@H](C1)C(=O)N[C@H]2CCCNC2=O C35420767
CN([C@@H]1CCS(=O)(=O)C1)C(=O)C(=O)NN C36870590
C[C@@H]1CN(CCO1)C(=O)C(=O)NCC(=S)N C37243878
CN(CC(=O)N)S(=O)(=O)c1c[nH]nc1N C37471592
c1nc2c(=O)[nH]c(nc2n1[C@@H]3[C@@H](C[C@@H](O3)CO)O)N C04543940
c1c(nc(=O)n(n1)[C@@H]2[C@@H]([C@@H]([C@@H](O2)CO)O)O)N C04195021
C[C@H]([C@H](C1=N/C(=C\c2ccc(cc2)O)/C(=O)N1CC=O)N)O C12504421
c1cnccc1C(=O)N/N=C/2\[C@H]([C@H]3[C@@H](O2)[C@@H]([C@@H](O3)O)O)O C38653622
CN(C)C(=O)CN1CCN(CC1)S(=O)(=O)c2c[nH]nc2N C40346741
Cn1cnnc1CNS(=O)(=O)c2c[nH]nc2N C40347049
C1CS(=O)(=O)C[C@H]1N(CC(=O)[O-])C(=O)C2CCC(CC2)[NH3+] C40483554
Cn1cc(cc1C(=O)N)S(=O)(=O)N(C)CC(=O)N C40528134
C(CBr)C(=O)N[C@@H]1[C@H]([C@@H]([C@H](O[C@@H]1O)CO)O)O C41693284
C[C@H](C(=O)N[C@@H]1[C@H]([C@@H]([C@H](O[C@@H]1O)CO)O)O)Cl C41736768
C[C@H](C(=O)N[C@H]1[C@H]([C@@H]([C@H](O[C@@H]1O)CO)O)O)Cl C41736774
CN(CC(=O)N1CCCC1)C(=O)C(=O)NN C42489498
CC(=O)N[C@@H]1[C@H]([C@H]([C@H](O[C@@H]1O)CO)O)OC(=O)C C44608184
C[C@]1([C@@H]([C@@H](O[C@H]1n2ccc(nc2=O)N)CO)O)O C44831336
C1C[C@@H](CN(C1)C(=O)N(CC(=O)[O-])[C@H]2CCS(=O)(=O)C2)[NH3+] C48837193
CC(=O)N(C)CC(=O)NNC(=O)N[C@H]1CCS(=O)(=O)C1 C48952912
C1CN(C[C@@H]1[NH3+])C(=O)N2C[C@H](C[C@H]2C(=O)[O-])O C50244583
C1CN(CCC1C(=O)N)[C@H]2CS(=O)(=O)C[C@H]2N C54492801
C1CS(=O)(=O)C[C@@H]1N(CCO)C(=O)c2nc([nH]n2)N C55167618
C[n+]1cn(c2c1c(nc(n2)N)[S-])[C@@H]3[C@@H]([C@@H]([C@@H](O3)CO)O)O C56634855
C[n+]1cn(c2c1c(nc(n2)N)[S-])[C@H]3[C@H]([C@@H]([C@@H](O3)CO)O)O C56634859
C[C@@H](c1nnc(s1)[N-]S(=O)(=O)N(C)C)[NH3+] C58231555
C1COC[C@H]1CNC(=O)C(=O)NCC(=S)N C61147182
CS(=O)(=O)N1CCN(CC1)C(=O)C(=O)NCC(=S)N C62097334
c1nc(nn1CC(=O)N2CCC(=O)NCC2)N C62100037
c1nc(nn1CC(=O)NN)[N+](=O)[O-] C04342508
CC(=O)NC(NC(=O)C)NC(=O)C C04413017
CC(=O)N[C@@H]1[C@H]([C@@H]([C@H](O[C@@H]1OC)CO)O)O C05167367
CC(=O)NC[C@@H]1[C@@H]([C@@H]([C@@H]([C@@H](O1)O)O)O)O C05372103
CC(=O)NC[C@H]1[C@H]([C@@H]([C@@H]([C@@H](O1)O)O)O)O C05372113
Cc1nnc(s1)NC(=O)C(=O)NN C05423649
CCc1nn(c(=O)n1N)CC(=O)NN C01106863
CC(=S)NC=C(C(=O)N)C(=O)N C01636597
c1cn(c(=O)cc1N)[C@@H]2C=C([C@@H]([C@@H]2O)O)CO C05884304
CS(=O)(=O)OC[C@H]1[C@H]([C@@H]([C@@H]([C@@H](O1)O)O)O)O C05372042
c1nc2c(n1[C@@H]3[C@H](C[C@@H](O3)CO)O)C(=O)NCC(=O)N2 C05647631
c1c(=O)[nH]c(=O)n(n1)[C@@H]2C[C@H]([C@@H]([C@@H](O2)CO)O)O C04877047
c1c(nnn1[C@@H]2[C@H]([C@@H]([C@H](O2)CO)O)O)C(=O)N C17019755
c1cn(c(=O)[nH]c1=O)[C@H]2C=C([C@H]([C@@H]2O)O)CO C17142521
C(CS(=O)(=O)[O-])SC(=[NH2+])N C22198851
CN1CCN(CC1)C(=O)C(=O)NN C24869228
CN(C)S(=O)(=O)CCC(=O)NN C26468108
C1CC1NC(=O)CNC(=O)C(=O)NN C36782751
C1C[C@H](OC1)CNC(=O)C(=O)NCC(=S)N C37244488
Cc1c(c([nH]n1)N)C(=O)N(C)CC(=O)N C37269418
Cn1cc(c(n1)N)S(=O)(=O)NCCS(=O)(=O)N C37559352
C([C@@H]([C@H]([C@H]1[C@H]([C@H](C(=O)O1)O)O)O)O)O C16136255
COC(=O)C1=NC(=O)NC(=O)[C@@H]1N C38975908
CC(=C1C(=O)N(C(=O)N(C1=O)C)C)NN C39097307
C1CN(CC[NH2+]1)CC(=O)NCC(=O)[O-] C40469221
CCCN(CC(=O)N(C)C)C(=O)C(=O)NN C42426513
C1C[C@@H](N(C1)C(=O)C(=O)NN)CO C42435228
CCN(CCOC)C(=O)C(=O)NN C42496440
C[NH+]1CC[C@@H](C1)NC(=O)NCC(=O)NCC(=O)[O-] C42549851
CS(=O)(=O)c1cc(cc(c1)N)C(=O)NCC(=O)N C42805185
CC(=O)N[C@H]1[C@@H]([C@@H](O[C@H]([C@@H]1O)O)CO)O C44127255
C1COC(O1)[C@@H]([C@H]([C@@H](CO)O)O)O C44228398
c1cnc(cn1)/C(=C(\C#N)/C(=O)NN)/N C44551602
C[C@@H]([C@H](C(=O)[O-])NC(=O)N[C@@H]1CC[NH+](C1)C2CC2)O C44681083
C1COCCC1(C(=O)[O-])[NH2+]CC(=O)N2CCNCC2 C48846403
C1CN(C[C@H]1[NH3+])C(=O)N2C[C@H](C[C@H]2C(=O)[O-])O C50244584
C1C[C@@H](C(=O)NC1)NC(=O)C(=O)NCC#N C50397881
c1cncc(c1[S@@](=O)CC(=O)NCCC#N)N C50478193
c1cncc(c1[S@](=O)CC(=O)NCCC#N)N C50478194
c1c(cnc(n1)N)S(=O)(=O)NCC(=O)N C50638767
CC(=O)N[C@@H]1CS(=O)(=O)C[C@@H]1N C54104493
CC(=O)N[C@@H]1CS(=O)(=O)C[C@H]1N C54104495
C[C@H](C(=O)NC)NC(=O)c1[nH]c(=O)[nH]n1 C48748437
C1CCN(C1)C(=O)COCC(=O)NN C58840137
C(CC(=O)N(CC#N)CC#N)C(=O)NN C58844463
C1CN(CCC1[NH3+])C2(CCS(=O)(=O)CC2)C(=O)[O-] C42333942
c1c(cn[nH]1)C(=O)N(CC(=O)N)CC(=O)N C61809611
C1CN(CCOC1)C(=O)C(=O)NN C61938159
C1CN(CCNC1=O)[C@H]2CS(=O)(=O)C[C@@H]2N C62100561
CC1=NC(=S)[C@H](C(=C1)CO)C(=O)NN C63521356
CC[C@@H](C)O[C@H]1[C@H]([C@@H]([C@@H]([C@@H](O1)CO)O)O)NC(=O)C C12378540
CC[C@H](C)O[C@H]1[C@H]([C@@H]([C@@H]([C@@H](O1)CO)O)O)NC(=O)C C12378541
c1cc(oc1)CNS(=O)(=O)c2c(=O)[nH]c(=O)[nH]n2 C01269280
Cn1c(=O)c(c(nc1OC)N[C@H]2[C@@H]([C@H]([C@@H](CO2)O)O)O)Cl C16952439
c1nc(c2c(n1)n(cn2)[C@H]3[C@@H]([C@H](C3=O)CO)CO)N C17220634
c1cc(ncc1S(=O)(=O)N[C@@H]2CCOC2=O)NN C21815211
COC(=O)[C@H](CO)NC(=O)[C@@H]1CCCN(C1)C(=O)N C35164002
Cn1cc(cc1C(=O)N)S(=O)(=O)NCCCO C35609770
c1cc(c(nc1)NN)S(=O)(=O)N2CCN(CC2)CCO C36231708
CC(=O)CC(=O)N1CCC[C@H](C1)CNS(=O)(=O)N C37839459
C1C[C@H](CN(C1)C(=O)C2=NNC(=O)CC2)CNS(=O)(=O)N C37841916
Cc1c(sc(=O)[nH]1)S(=O)(=O)NCCS(=O)(=O)N C37926447
C[NH+]1CCC(CC1)(C(=S)N)[N-]S(=O)(=O)N2CCOCC2 C40366435
C1C[C@@H](CN(C1)C(=O)[C@H]2CCC(=O)N2)CNS(=O)(=O)N C40378370
c1c(ncc(=O)[nH]1)C(=O)N2CCC[C@@H](C2)CNS(=O)(=O)N C40378414
C1C[C@H](CN(C1)C(=O)CN2CCCC2=O)CNS(=O)(=O)N C40378421
C[C@@](C1CC1)(C(=O)[O-])NC(=O)NC[C@@H]2CC[NH+](C2)C C40597269
Cc1c(c(nc(=O)[nH]1)SC)C(=O)N(CCO)CCO C40751588
Cc1c(c(n[nH]1)C)C(=O)Nc2cnn(c2)CC(=O)N C40832430
c1c(cnc(n1)NN)S(=O)(=O)N[C@@H]2CCS(=O)(=O)C2 C41071020
c1c(cnc(n1)NN)S(=O)(=O)N2CCNC(=O)C2 C41071193
CN(CC(=O)NC1CC1)C(=O)C(=O)NCC(=S)N C42692053
CS(=O)(=O)c1cc(cc(c1)N)C(=O)NCCNS(=O)(=O)C C42805947
CC(C)N(CCO)C(=O)c1cc(cc(c1)S(=O)(=O)C)N C42806074
CS(=O)(=O)CCNC(=O)c1cc(cc(c1)S(=O)(=O)C)N C42806187
CC(=O)N[C@@H]1[C@H]([C@H]([C@H](O[C@H]1OC(C)(C)C)CO)O)O C44167913
CS(=O)(=O)NCCNC(=O)C1(CCOCC1)C(=S)N C44776276
C1CS(=O)(=O)C[C@@H]1NC(=O)C2(CCOCC2)/C(=N\O)/N C44784196
CC(=O)N[C@H]1CCCN(C1)C(=O)CCSCC(=O)N C48607492
c1csc(n1)/C=C/C(=O)NNC(=O)C(=O)NC2CC2 C48674741
C[C@@H](C(=O)N[C@H]1CCCN(C1)S(=O)(=O)C)NC(=O)N C49035624
c1cc(cnc1)c2cn(nn2)[C@H]3[C@@H]([C@H]([C@H]([C@H](O3)CO)O)O)O C49070780
CC(=O)NCC(=O)NCC(=O)NNc1ncccn1 C49308170
C[C@H](CN1CCOCC1)NC(=O)C(=O)NCC(=S)N C49502465
CS(=O)(=O)NCCNC(=O)Cn1ccc(n1)N C50466348
CS(=O)(=O)CCNS(=O)(=O)c1cc(ccc1N)S(=O)(=O)C C50630591
c1c(cnc(n1)N)S(=O)(=O)N[C@@H]2CCCNC2=O C50661864
Cn1cc(cn1)CNS(=O)(=O)c2cnc(nc2)N C50674107
c1cc(nnc1C(=O)N[C@@H]2CCS(=O)(=O)C2)NN C51088948
C[C@@H](C(=O)NC(=O)NC[C@@H]1CCCO1)N2CCO[C@@H](C2)C(=O)N C51104669
C[C@H](C(=O)NC(=O)NC[C@@H]1CCCO1)N2CCO[C@@H](C2)C(=O)N C51104671
C[C@@H](C(=O)NC(=O)NCC=C)N1CCO[C@@H](C1)C(=O)N C51104872
CS(=O)(=O)NC[C@@H]1CCCN(C1)C(=O)c2nc([nH]n2)N C55168096
CNC(=O)C1CCC(CC1)NC(=O)c2[nH]c(=O)[nH]n2 C49475497
CNC(=O)[C@H]1CCCN1S(=O)(=O)c2c[nH]nc2N C42272902
CC(C)(C(=O)[O-])N(C)C(=O)NCCCN1CC[NH2+]CC1 C61174506
CC(=O)NCCC(=O)N1CCC(CC1)C(=O)N2CCC(CC2)C(=O)N C61972276
c1csc(n1)CCNC(=O)C(=O)NCC(=S)N C63135583
C[C@@H](C(=S)N)NS(=O)(=O)CCS(=O)(=O)C C63143081
CN(C)S(=O)(=O)c1ccc(cc1)N2C[C@@H](CC2=O)C(=O)NN C66055538
C1[C@@H]2N(C1=O)[C@@H](/C(=C\CO)/O2)C(=O)[O-] C04554508
c1cc(=O)[nH]cc1S(=O)(=O)[O-] C02381292
c1cc(cc(c1)[N+](=O)[O-])[C@H](O)S(=O)(=O)[O-] C02810057
c1cc(c(nc1)O)S(=O)(=O)[O-] C14983018
c1nnnn1CC(=O)NCC(=O)[O-] C19424019
c1nnnn1CC(=O)N2C[C@@H](C[C@H]2C(=O)[O-])O C19504248
C1CN(CCN1C=O)C(=O)NCC(=O)[O-] C19978130
Cn1cccc1C(=O)N2C[C@@H](C[C@@H]2C(=O)[O-])O C20214929
C1COCCC1C(=O)N2C[C@H](C[C@H]2C(=O)[O-])O C20250659
c1ncn(n1)CC(=O)N2C[C@H](C[C@@H]2C(=O)[O-])O C20259163
c1cnccc1C(=O)N2C[C@@H](C[C@@H]2C(=O)[O-])O C21957760
C1CC(C1)C(=O)N2C[C@@H](C[C@@H]2C(=O)[O-])O C22142672
c1cnc(nc1)N2C[C@@H](C[C@H]2C(=O)[O-])O C22165605
C[NH+](CC(=O)[O-])C[P@](=O)(C)[O-] C27829687
CC(=O)NCC(=O)N1CCN(CC1)CC(=O)[O-] C35680251
c1c(cn[nH]1)C(=O)N2CCC[C@@H]2C(=O)[O-] C36778231
C[C@@](C1CC1)(C(=O)[O-])NS(=O)(=O)C C36947375
c1cc(ncc1C(=O)NCC(=O)[O-])n2cncn2 C36972937
CC(=O)N(C)CC(=O)N1C[C@@H](C[C@H]1C(=O)[O-])O C36976036
C1[C@@H](CN([C@H]1C(=O)[O-])C(=O)C(F)(F)F)O C36976548
C1[C@H](CN([C@@H]1C(=O)[O-])C(=O)CSCC#N)O C37449836
CO[C@@H]1C[C@@H](N(C1)C(=O)c2ccn[nH]2)C(=O)[O-] C37455622
C1[C@H](CN([C@@H]1C(=O)[O-])C(=O)[C@@H]2C=CC=N2)O C38693383
CC1=C([C@@H]([NH+]=C1C(=O)[O-])C(=O)[O-])C(=O)C C39699694
Cc1c(=O)n(c(nn1)[O-])[C@H]2C=NC(=O)NC2=O C39778187
C1C[C@@H](OC1)C(=O)N2C[C@H](C[C@H]2C(=O)[O-])O C40393755
C1COCCN1C(=O)N2C[C@@H](C[C@@H]2C(=O)[O-])O C40524131
CN(CCC#N)C(=O)N1C[C@H](C[C@H]1C(=O)[O-])O C40547270
CN(C)C(=O)N1C[C@H](C[C@@H]1C(=O)[O-])O C40558833
CN(CCO)C(=O)N1CSC[C@H]1C(=O)[O-] C40603081
Cc1cc(ncn1)N2C[C@H](C[C@@H]2C(=O)[O-])O C40726720
Cc1ccc(cn1)C(=O)NC(C)(C)C(=O)[O-] C40909416
CC(C)(C(=O)[O-])NC(=O)[C@@H]1CC(=O)N(C1)C C40909950
CC(C)(C(=O)[O-])NC(=O)c1ccc(=O)n(n1)C C40910150
C(CS(=O)(=O)[O-])NC(=O)CCl C41695839
CN(CCOC)C(=O)N1C[C@H](C[C@@H]1C(=O)[O-])O C42460485
C1C[C@H](N(C1)C(=O)N(CCO)C2CC2)C(=O)[O-] C42481756
CC(C)OC(=O)N1C[C@@H](C[C@H]1C(=O)[O-])O C44238919
C[C@H](c1[n-]nnn1)NC(=O)Cn2cccnc2=O C44885919
Cn1cnnc1CNC(=O)C(=O)[O-] C50422093
C1CCO[C@@H](C1)C(=O)N2C[C@@H](C[C@@H]2C(=O)[O-])O C50959068
C1CCO[C@@H](C1)C(=O)N2C[C@H](C[C@H]2C(=O)[O-])O C50959548
C1CCO[C@H](C1)C(=O)N2C[C@H](C[C@H]2C(=O)[O-])O C50959550
C[C@H](CN(C)C(=O)N1CCC[C@@H]1C(=O)[O-])O C51840856
C1[C@@H](C=CS1(=O)=O)NCC(=O)[O-] C53943734
c1cnc(c(n1)C#N)N2C[C@@H](C[C@@H]2C(=O)[O-])O C54376563
CC(C)(C(=O)[O-])N(C)C(=O)c1c[nH]nc1 C61151150
C1CN(C[C@H]1O)C(=O)N2CSC[C@@H]2C(=O)[O-] C61713128
Cn1c(nnn1)N2C[C@H](C[C@@H]2C(=O)[O-])O C62938575
[H]/N=C/1\C(=N/[O-])\C(=O)N(C(=O)N1C)C C17379599
CC(=O)OC[C@H]1[C@H]([C@@H]([C@@H](O1)n2cnc3c2nc(nc3Cl)N)OC(=O)C)OC(=O)C C04802712
CCn1cc(c(n1)C)S(=O)(=O)Nc2cnn(c2C(=O)Nc3cnn(c3C)C)CC C02804768
c1cc(c(cc1C(=O)NCCNC(=O)c2cnccn2)[N+](=O)[O-])N3CCOCC3 C09192531
Cc1ccc(cn1)C(=O)NCCCNC(=O)c2ccc(c(c2)[N+](=O)[O-])N3CCOCC3 C09192536
COC(=O)NC(=O)c1ccsc1NC(=O)c2cc(cc(c2)[N+](=O)[O-])[N+](=O)[O-] C09384374
Cc1cc(c(o1)C)C(=O)NNC(=O)[C@H]2CCCN2S(=O)(=O)c3ccc4c(c3)OCCO4 C11655051
C[C@H]1C[C@@H](CN(C1)S(=O)(=O)NCCNc2ccc(cc2[N+](=O)[O-])S(=O)(=O)C)C C12521697
Cc1ccc(cc1S(=O)(=O)N2CCOCC2)C(=O)NNC(=O)Cn3c(cc(n3)C)C C12971871
CCC(=O)N(c1nnc(s1)SCC(=O)Nc2c3c(c(n[nH]c3=O)C)c(o2)C)C4CC4 C13112784
CN(C)C(=O)c1ccc(cc1)NC(=S)NC(=O)c2cc(cc(c2)[N+](=O)[O-])[N+](=O)[O-] C13625977
CC(=O)Nc1ccc(cc1)S(=O)(=O)N(C)CC(=O)N/N=C/c2ccc3c(c2)OCO3 C16321284
CC(=O)Nc1ccc(cc1)N2C[C@H](CC2=O)C(=O)Nc3cc(ccc3OC)[N+](=O)[O-] C20370824
c1ccc(c(c1)C(=O)Nc2nnc(o2)C3=COCCO3)NS(=O)(=O)c4ccc(cc4)F C20569843
Cc1c(c(n(n1)C(C)C)C)/C=N/Nc2[nH]nc(n2)SCc3nnc(o3)C(F)(F)F C20905225
C[C@]1(Cn2c(cc(n2)C(=O)NCCCN3CCCC3=O)C(=O)N1C)C(=O)NC4CCCCC4 C21874834
CC(=O)OC[C@@H]1[C@H]([C@@H]([C@@H](O1)n2cnc3c2ncnc3N)OC(=O)C)OC(=O)C C08616445
c1cc(oc1)c2nc(c(o2)N3CCC(CC3)C(=O)NNC(=O)[C@@H]4CCCO4)C#N C32261559
C[C@@]1(Cn2c(cc(n2)C(=O)NCCCN3CCOCC3)C(=O)N1C)C(=O)NC4CCCC4 C33249903
C[C@@H]1[C@@H](Oc2ccccc2O1)C(=O)NCCn3c4c(cn3)c(ncn4)NCCOC C38484173
CC(=O)Nc1ccc(cc1)S(=O)(=O)NCCn2c3c(cn2)c(ncn3)N4CCOCC4 C38522045
CC1=C2[C@@H](SCC(=N[C@H]2N(N1)C3=NC=NC4=NC=N[C@@H]43)O)c5ccc(c(c5)OC)OC C38586543
CCOC(=O)[C@@H]1[C@@H](OC(=C1C(=O)C)C)NC(=O)CSc2c3c(nc[nH]3)ncn2 C39154523
CCOC(=O)[C@H]1[C@@H](OC(=C1C(=O)C)C)NC(=O)CSc2c3c(nc[nH]3)ncn2 C39154524
CCNC(=O)[C@@H]1[C@@H]2[C@H]([C@@H](O1)n3cnc4c3ncnc4N5CC[C@H](C5)O)OC(O2)(C)C C39265007
CCNC1=NC2=NN(C(=S)CN2C(=N1)NCC)C(=O)c3ccc4c(c3)OCCO4 C19892310
Cc1ccc(cc1)N2C(=O)[C@H]3C(=NC2=O)C(=CN3C)C(=O)Nc4cc(ccc4OC)NC(=O)C C39727766
c1cc(cc(c1)n2cnnn2)C(=O)Nc3cccc(c3)S(=O)(=O)N4CCNC(=O)C4 C40106953
c1cc2cccnc2c(c1)Oc3c(c(ncn3)NNC(=O)c4ccncc4)[N+](=O)[O-] C40618497
Cc1ccc(c(c1)NC(=O)C(=O)NCC2CCN(CC2)C(=O)c3cn(nc3OC)C)OC C43942292
Cc1ccc(c(c1)[N+](=O)[O-])NC(=O)C(=O)NCC2CCN(CC2)S(=O)(=O)C3CC3 C43943406
C[C@H](C(=O)N1CCNC1=O)OC(=O)c2ccc(cc2)S(=O)(=O)NC[C@@H]3CCCO3 C45493247
Cc1nc(no1)CSCC(=O)NNC(=O)c2ccc(cc2)S(=O)(=O)N3CCCC3 C46865232
CN1CCN(CC1)S(=O)(=O)c2ccc(c(c2)[N+](=O)[O-])NCC(=O)NCC#C C50932594
CN(CCOc1ccccc1F)C(=O)NNC(=O)c2ccc(cc2)n3cnnn3 C54095223
C[C@@H]1C[C@@H](CN(C1)S(=O)(=O)NCCNc2ccc(cc2[N+](=O)[O-])S(=O)(=O)C)C C12521696
C[C@H](C(=O)N1CCNC1=O)OC(=O)c2ccc(cc2)C(=O)O[C@@H](C)C(=O)N3CCNC3=O C58152985
CCOc1ccc(cc1)N2C(=O)C[C@H](C2=O)NNC(=O)c3cccc(c3)[N+](=O)[O-] C28313904
CC(C)N1C(=O)c2ccc(cc2S1(=O)=O)C(=O)NNC(=O)c3ccc4c(c3)OCCO4 C59368828
CC[C@]1(C(=O)N(C(=O)N1)NC(=O)COc2ccc(cc2[N+](=O)[O-])C(=O)OC)C C27860755
CC1=C2[C@@H](SCC(=O)N[C@H]2N(N1)C3=NC=NC4=NC=N[C@@H]43)c5cccc(c5OC)OC C38586569
CC1=C2[C@H](CC(=O)N[C@H]2N(N1)C3=NC=NC4=NC=N[C@@H]43)c5ccc(c(c5)OC)OC C38587326
CC1=C2[C@H](SCC(=O)N[C@H]2N(N1)C3=NC=NC4=NC=N[C@@H]43)c5ccc(cc5OC)OC C38598563
COCC1=NN=C2[C@H]1[C@H](C(=C(O2)N)C#N)c3ccc(c(c3)OC)OCCN4CCOCC4 C20081515
Cc1c(sc(n1)NC(=O)Cc2csc(n2)NC(=O)C3=CCC(=O)N=C3)C(=O)N(C)C C64414400
c1ccc(cc1)C2=NO[C@@H](N2)CCNC(=O)C3CCN(CC3)C4=NC=NC5=NC=N[C@H]54 C64480035
C#CCNC(=O)CCNc1ccc(cc1[N+](=O)[O-])S(=O)(=O)N2CCOCC2 C64550654
COc1cc(c(c2c1OCO2)OC)[C@@H]3[C@@H]4C(=NN=C4OC(=C3C#N)N)CC(=O)OC C15106299
Cc1cc(n2c(n1)nc(n2)C(=O)Nc3nc(cs3)c4cc([nH]c4)C(=O)OC)C C30986040
c1cc(ccc1n2ccc(n2)C(=O)NCCc3n[nH]c(=S)n3C4CC4)[N+](=O)[O-] C67078659
Cc1c2c(n(n1)c3c4c([nH]cn4)ncn3)N=C(C[C@H]2c5cccc(c5OC)OC)O C20739786
c1ccc(cc1)CN2[C@H]3[C@H](C=CC2=O)N(N=N3)[C@@H]4[C@@H]([C@@H]([C@@H](O4)CO)O)O C03852692
CC(=O)Nc1ccc(cc1)O[C@H]2[C@@H]([C@@H]([C@@H]3[C@@H](O2)COC(O3)(C)C)O)NC(=O)C C04873431
c1cc2c(cc1N3C[C@H](CC3=O)C(=O)OCC(=O)NC(=O)N)OCCO2 C07239043
c1cc(ccc1C(=O)NNC(=O)C(=O)NC2CC2)S(=O)(=O)N3CCOCC3 C09889699
C[C@H](C(=O)NC(=O)N)OC(=O)C1CCN(CC1)S(=O)(=O)C C11594815
CCO[C@H]1O[C@H]2[C@H](O[C@H]([C@@H]2O1)n3cnc4c3ncnc4N)CO C13144525
c1ccnc(c1)CSc2c3c(ncn2)n(cn3)[C@H]4[C@H]([C@@H]([C@@H](O4)CO)O)O C04823432
CN\1C(=O)/C(=C\C(=O)OC)/S/C1=N\c2c([nH]cn2)C(=O)N C04817896
Cc1ccc(cc1)S(=O)(=O)OC[C@H]2[C@H](C[C@@H](O2)n3ccc(nc3=O)N)O C13435069
CC(=O)Nc1ccc(cc1)S(=O)(=O)NNC(=O)[C@@H]2CCS(=O)(=O)C2 C14870749
Cc1ccc(cc1)S(=O)(=O)O[C@H]2[C@@H]([C@H](O[C@@H]2n3c(=O)[nH]c(=O)cn3)CO)O C15906813
CCO[C@]1(O[C@H]2[C@H](O[C@@H]([C@H]2O1)n3cnc4c3ncnc4N)CO)C C17020842
c1cc(cnc1)C(=O)NNC(=O)CNC(=O)c2ccc(cc2)N3CCCC3=O C21876876
CCc1nc([nH]n1)SCC(=O)NC(=O)N[C@H]2CCS(=O)(=O)C2 C21896346
c1ccnc(c1)CSc2c3c(ncn2)n(cn3)[C@H]4[C@@H]([C@H]([C@H](O4)CO)O)O C22066193
CO[C@H]1[C@@H]([C@@H]([C@@H]([C@@H](O1)CO)O)N=[N+]=[N-])NC(=O)c2ccccc2 C37246000
c1cc(c(cc1F)S(=O)(=O)N2CCCO[C@@H]2CNC(=O)C(=O)NCCO)F C04338676
CN(CCC#N)S(=O)(=O)c1c(cc(cc1F)[N+](=O)[O-])NN C37928580
CCO[C@H]1O[C@H]2[C@@H](O[C@@H]([C@@H]2O1)n3cnc4c3ncnc4N)CO C04188277
C[C@@H]1CCC2=C(C1)S[C@H]([C@@H]2C(=O)N)NC(=O)[C@@H]3C(=CN=N3)[N+](=O)[O-] C39273101
C/C(=N\NC(=O)Cn1cnc(n1)[N+](=O)[O-])/c2ccc(cc2O)O C01947282
c1ccc2c(c1)OC[C@H](O2)CNC(=O)NCC(=O)N[C@@H]3CCS(=O)(=O)C3 C40149938
CC(C)NC(=O)NNc1ccc(cn1)S(=O)(=O)N2CCN(CC2)C C42839784
Cc1cc(c(o1)C)C(=O)NNC(=O)NC[C@H]([C@@H]2CCOC2)N3CCOCC3 C45636786
c1cc(ccc1NC(=O)N2CCN(CC2)C(=O)[C@H]3CCCO3)OCC(=O)N C45699909
c1cc(cc(c1)NC(=O)N2CCN(CC2)C(=O)C(=O)NC3CC3)C(=O)NC4CC4 C47395475
CC(=O)NCCNS(=O)(=O)c1ccc(cc1NC)[N+](=O)[O-] C50655950
CC(=O)Nc1ccc(cc1)S(=O)(=O)N=C2NCN(CN2)C[C@H]3CCCO3 C19330260
c1cc(cc(c1)[N+](=O)[O-])n2ccc(n2)C(=O)NCCS(=O)(=O)N C53774088
c1cc(ncc1NC(=O)N2CCN(CC2)S(=O)(=O)N)n3cncn3 C58019101
CC(C)(C)NC(=O)CNC(=O)c1cc(c[nH]1)S(=O)(=O)N2CCOCC2 C58248394
Cc1nnc(o1)[C@H](C)Sc2nnc(n2N)CNc3ccc(cc3)OC C59880082
c1cc(c(cc1S(=O)(=O)N)[N+](=O)[O-])NCC(=O)N2CCCC2 C14332154
CC(=O)Nc1nnc(s1)S(=O)(=O)NCC(=O)NC2CC2 C36217071
c1ccc(c(c1)[C@H](CNC(=O)C(=O)Nc2cccc(c2)n3cnnn3)O)F C62132231
CN1[C@H](C(=C(N(C1=O)C)[O-])C(=O)COC(=O)CC2=c3ccccc3=[NH+]C2)N C63234552
COC(=O)[C@H](C#N)c1c(nc2ccccc2n1)NCCS(=O)(=O)N C52357196
CN1C=NN[C@H]1SCCNC(=O)CNC(=O)C2=CCC(=O)N=C2 C64422966
c1c(nc(s1)N2CCCC2=O)CC(=O)NNC(=O)NC[C@@H]3CCCO3 C65147148
C1C[C@H](OC1)CNC(=O)NNC(=O)CN2C(=O)[C@H]3[C@@H]4C[C@H]([C@H]3C2=O)C=C4 C65147553
Cc1c(cco1)C(=O)Nc2nc(cs2)CC(=O)N3CCO[C@H](C3)C(=O)N C50845789
C[C@@H](C(=O)c1c(n(c(=O)n(c1=O)C)C)N)N2CCC[C@H](C2)C(=O)NC3CC3 C65251895
CC(C)(C)OC(=O)N1CCN(CC1)CCNC(=O)N2CCO[C@@H](C2)C(=O)N C65383209
c1cc2c(ccn2CC(=O)NNC(=O)N[C@@H]3CCS(=O)(=O)C3)cc1[N+](=O)[O-] C65892841
CCN1CCN(C(=O)C1=O)CC(=O)NNC(=O)NC2CCCC2 C65919525
Cc1cccc(c1)C(=O)NNC(=O)CNS(=O)(=O)c2cnn(c2)C C66783881
Cc1c(c(n2c(n1)cc(n2)O)C)CCC(=O)NCCc3n[nH]c(=S)n3C C67050893
Cc1c(nnn1c2ccc3c(c2)OCCO3)C(=O)NCCCC(=O)N C67137184
CC(C)NC(=O)C(=O)N1CCN(CC1)C(=O)C2CCC3(CC2)C(=O)NC(=O)N3 C67246547
CC(C)(C)OC(=O)NNC(=O)N[C@H]1CCCN(C1)S(=O)(=O)C C67625725
CS(=O)(=O)c1ccc(c(c1)[N+](=O)[O-])NCC(=O)[O-] C03888839
Cc1ccc(cn1)C(=O)N/N=C\c2ccc(o2)S(=O)(=O)[O-] C04480117
c1nnnn1CNc2c(non2)CC(=O)[O-] C01087721
Cc1c(c(n(n1)C[S@](=O)CC(=O)[O-])C)[N+](=O)[O-] C15937616
C[C@H](C(=O)[O-])NC(=O)c1cc(cs1)S(=O)(=O)N2CCOCC2 C16650816
CC(=O)N1[C@@H]([C@H](N(C1=C([N+](=O)[O-])[N+](=O)[O-])C(=O)C)[O-])O C19321723
Cn1c(ccc1[N+](=O)[O-])C(=O)N(C)CC(=O)[O-] C20214807
CO[C@@H]1C[C@H](N(C1)c2ccncc2[N+](=O)[O-])C(=O)[O-] C20370072
CNS(=O)(=O)c1cc(n(c1)C)C(=O)N(C)CC(=O)[O-] C22159816
c1cc(ncc1[N+](=O)[O-])N2C[C@H](C[C@H]2C(=O)[O-])O C22167070
c1cnc(c(n1)C(=O)N2CCN(CC2)C=O)C(=O)[O-] C32104602
c1c(cn(n1)CC(=O)[O-])S(=O)(=O)N[C@@H]2CCS(=O)(=O)C2 C35651708
Cn1c(=O)c(nn(c1=O)C)N2C[C@H](C[C@@H]2C(=O)[O-])O C36867628
Cc1c(cnc2n1ncn2)C(=O)N3CSC[C@H]3C(=O)[O-] C37454487
Cc1c(cnn1C)C(=O)N(CC(=O)[O-])[C@@H]2CCS(=O)(=O)C2 C37582199
C1CS(=O)(=O)C[C@@H]1N(CC(=O)[O-])C(=O)[C@H]2COCCO2 C37582287
CCc1c(cnc2n1ncn2)C(=O)N(CC)CC(=O)[O-] C38016148
c1c(cn(n1)CC(=O)[O-])NC(=O)Cn2cnnn2 C38029783
c1c(cn(n1)CC(=O)[O-])NC(=O)Cn2cncn2 C38029822
CC(=O)N(C)CC(=O)Nc1cnn(c1)CC(=O)[O-] C38029865
CC(C)(C)OC(=O)N1C[C@@H](C[C@H]1C(=O)[O-])Oc2ncccn2 C39954227
CN1[C@@H]2C(=NC(=N2)CN3CCOCC3)C(=NC1=O)[O-] C39958158
CO[C@@H]1C[C@H](N(C1)c2ncc(cn2)[N+](=O)[O-])C(=O)[O-] C40454177
c1csc(n1)NC(=O)N(CC(=O)[O-])[C@@H]2CCS(=O)(=O)C2 C40524074
C1C[C@@H](OC1)CNC(=O)N(CC(=O)[O-])[C@H]2CCS(=O)(=O)C2 C40557516
CN(C)C(=O)CNC(=O)N(CC(=O)[O-])[C@H]1CCS(=O)(=O)C1 C40571594
Cc1ccc(cc1C(=O)N2C[C@@H](C[C@@H]2C(=O)[O-])O)[N+](=O)[O-] C41031375
C1C[C@@H](N(C1)C(=O)COCC(=O)[O-])C(=O)N2CCOCC2 C41073318
C1COCCC1NC(=O)NC(=O)COCC(=O)[O-] C41074013
COCCn1c(=O)ccc(n1)/C(=N/S(=O)(=O)C)/[O-] C42279365
c1cc(c(cc1[N+](=O)[O-])F)C(=O)N2C[C@@H](C[C@@H]2C(=O)[O-])O C43570375
c1ncn(n1)CC(=O)N2CCO[C@H](C2)C(=O)[O-] C43700805
C1CS(=O)(=O)C[C@@H]1NC(=O)CN2CCO[C@@H](C2)C(=O)[O-] C43704644
CO[C@H]1C[C@H](N(C1)c2cncc3n2nnn3)C(=O)[O-] C44610011
C[C@@H](c1[n-]nnn1)NC(=O)[C@H](C)n2cncn2 C44923782
C[C@H](Cn1cccn1)NC(=O)N2C[C@@H](C[C@@H]2C(=O)[O-])OC C49079951
C[C@@H](C(=O)OC)NC(=O)N1C[C@@H](C[C@@H]1C(=O)[O-])OC C49364278
c1cc2c(cc1S(=O)(=O)N3CC(=O)C[C@@H]3C(=O)[O-])OCO2 C49926198
c1cn(nc1[N+](=O)[O-])CC(=O)N2CSC[C@H]2C(=O)[O-] C50469648
Cc1c(cco1)C(=O)NC/C(=N/c2[nH]ncn2)/[O-] C48572182
c1nc(nn1C/C(=C(/C#N)\C(=O)NC2CC2)/[O-])[N+](=O)[O-] C52752249
Cc1c(nc2nc(nn2c1[O-])N3C(=O)CCC3=O)C C04732887
CS(=O)(=O)N1CCN(CC1)C(=O)N2C[C@H](C[C@H]2C(=O)[O-])O C62084433
CS(=O)(=O)N1CCN(CC1)C(=O)N2CSC[C@@H]2C(=O)[O-] C62084636
C[C@@H](C(=O)Nc1cc(cnc1)C(=O)[O-])n2cncn2 C62946543
CS(=O)(=O)CCS(=O)(=O)N1C[C@H](C[C@@H]1C(=O)[O-])O C63142265
CS(=O)(=O)CCS(=O)(=O)[N-]c1[nH]cnn1 C63143572
CN1[C@@H](N=NN1)SC/C(=N/c2[nH]ncn2)/[O-] C38586491
CN1C[C@@H](C=C1/C(=N/c2[nH]ncn2)/[O-])S(=O)(=O)N3CCOCC3 C64029075
c1cn2c3c(c(nc2n1)[O-])ncn3[C@H]4C[C@H]([C@H](O4)CO)O C65740767
CNS(=O)(=O)c1cc2cccc(c2c(c1)O)S(=O)(=O)[O-] C03191757
Cc1c(nnn1c2ccc(cc2)S(=O)(=O)N)C(=O)[O-] C11851797
C1CS(=O)(=O)C[C@@H]1NNC(=O)[C@H]2[C@H]3C[C@@H]([C@@H]2C(=O)[O-])C=C3 C15774591
C1C[C@H](CN(C1)S(=O)(=O)CCCC(=O)[O-])C(=O)N C20244894
Cc1ccc(c(c1)NC(=O)C[C@H]2C(=O)N[C@@H](CS2)C(=O)[O-])C C20635162
Cc1c(c(n[nH]1)C)S(=O)(=O)NC2(CCCCC2)C(=O)[O-] C21811553
CC(=O)c1cc(n(c1)C)C(=O)N[C@H](Cc2ccc(cc2)O)C(=O)[O-] C22157924
CC(C)[C@@H](C(=O)[O-])NC(=O)[C@H]1CC(=O)N(C1)c2ccc(cc2)O C33460608
c1cc2c(cc1Cl)C[C@H](O2)C(=O)NCC(=O)NCC(=O)[O-] C35383817
c1c(cn(c1C(=O)N[C@H](CO)C(=O)[O-])C2CC2)Br C36857842
C[C@@H](CNS(=O)(=O)c1cc(n(c1)C2CC2)C(=O)[O-])O C36864308
C[C@H]([C@@H](C(=O)[O-])NC(=O)c1c(cnc(n1)SC)Cl)O C36972251
CN(CCC(=S)N)C(=O)CCn1c(=O)ccc(n1)[O-] C37144790
CN(CC(=O)N)S(=O)(=O)c1cc(ccc1F)C(=O)[O-] C37268758
Cc1c(nc(s1)c2ccco2)C(=O)N[C@H]([C@H](C)O)C(=O)[O-] C37431699
CC(=O)Nc1nc(cs1)C(=O)NC2(CCCCC2)C(=O)[O-] C37453557
c1cc(c(=O)[nH]c1)C(=O)N(CC(=O)[O-])c2ccc(cc2)O C37583805
C[C@H](C(=O)NC(=O)NC)[S@](=O)c1ccc(cc1)C(=O)[O-] C37855847
C[C@@](C1CC1)(C(=O)[O-])NS(=O)(=O)c2c[nH]c3c2cccn3 C40503865
C1CS(=O)(=O)C[C@H]1NC(=O)NC2CCC(CC2)C(=O)[O-] C40533002
CC[C@H](C)N(CC(=O)[O-])C(=O)N1CCC[C@@H](C1)C(=O)N C40547682
C1CCC(CC1)(C(=O)[O-])NC(=O)NCCN2CCOCC2 C40551756
C1CCC(C1)N(CC(=O)[O-])C(=O)N2CCC[C@@H]2C(=O)N C40558504
C[C@@H](CC(=O)[O-])NC(=O)NC1CCS(=O)(=O)CC1 C40590458
CSc1ncc(c(n1)C(=O)N[C@H](CCO)C(=O)[O-])Cl C40698251
CC(C)[C@@H](C(=O)Nc1ccc(cn1)C(=O)[O-])NC(=O)C C41114865
C[C@@H]1CN(CC(O1)(C)C)C(=O)N[C@H](CCO)C(=O)[O-] C41682867
c1c(c(n[nH]1)S(=O)(=O)N2CCC[C@H]2CO)C(=O)[O-] C42434437
CC(C)NC(=O)CN(C)C(=O)NC1(CCCC1)C(=O)[O-] C42612206
Cc1ccc(s1)C(=O)NCC(=O)N[C@@]2(CCSC2)C(=O)[O-] C43509889
c1cc(ncc1C(=O)N[C@@H]2CCCCNC2=O)SCC(=O)[O-] C45298396
C[C@@H](CNC(=O)/C(=N/c1nnc(s1)CC(C)C)/[O-])O C48719508
c1ccnc(c1)c2csc(n2)NC(=O)c3nc([nH]n3)[O-] C48727211
CC(C)[C@@](C)(CC(=O)NCC(=O)N1CCNCC1)C(=O)[O-] C48838460
c1cc(ccc1N(CC(=O)[O-])C(=O)N2CCC[C@@H]2CO)O C48865967
C[C@@](C1CC1)(C(=O)[O-])NC(=O)N2CCC(CC2)C(=O)NC C48988349
C[C@](C1CC1)(C(=O)[O-])NC(=O)N2CCC(CC2)C(=O)NC C48988354
COC(=O)CCS(=O)(=O)[N-]c1ccc(cc1C#N)N C49063125
CC(C)(C)c1csc(n1)NC(=O)N2C[C@H](C[C@H]2C(=O)[O-])O C49500252
Cc1c(sc(n1)C)[C@@H](C)NC(=O)N2C[C@@H](C[C@@H]2C(=O)[O-])O C49539415
Cc1c(cn[nH]1)CCCNC(=O)N2CCC[C@@H]2C(=O)[O-] C50183913
Cc1nc(cn1C)S(=O)(=O)[N-]c2ncc(s2)C#CCN C50265002
C[C@@H](c1[n-]nnn1)NC(=O)c2cc(c(nc2)NC)Cl C50778865
Cn1c(c(c(=O)n(c1=O)C)/C(=C(\C#N)/C(=O)C2CCC2)/[O-])N C51067140
CC(=O)N[C@@H](CC(=O)/N=C/1\NCC(=N1)[O-])c2cccs2 C56214129
CN1C(=O)CCC(=N1)C(=O)N/N=C(\NCC(F)(F)F)/[S-] C49496683
c1cc(ccc1C(=O)N)S(=O)(=O)N2CC[C@H](C2)C(=O)[O-] C62132488
c1ccc(c(c1)N)N(CC(=O)N2CCOCC2)CC(=O)[O-] C62834927
CC[C@]1(CCN(C1)C(=O)N(CCO)CCO)C(=O)[O-] C62925989
C[C@@H](CNC(=O)[C@H]1[N-]C(=NO1)C2=CC=C[C@@H]3C2=CC=N3)O C39977819
c1cnccc1C(=O)N[C@@H]2[C@@H]3N(C2=O)C(=C(CS3)CO)C(=O)[O-] C05877162
c1cnccc1C(=O)N[C@H]2[C@@H]3N(C2=O)C(=C(CS3)CO)C(=O)[O-] C05877167
CSCC[C@H](C(=O)[O-])NC(=O)NCC(=O)N1CCCC1 C21793868
CSCC[C@@H](C(=O)[O-])NC(=O)NCC(=O)N1CCCC1 C21793872
CCCc1cc(=O)[nH]c(=S)n1[C@H]2[C@H]([C@H]([C@@H]([C@@H](O2)C(=O)[O-])O)O)O C22066128
CCCc1cc(=O)[nH]c(=S)n1[C@H]2[C@H]([C@H]([C@@H]([C@H](O2)C(=O)[O-])O)O)O C22066131
C1C[C@H](N(C1)C(=O)CCC(=O)NCCCCCO)C(=O)[O-] C33449910
CSCC[C@@H](C(=O)[O-])NC(=O)NCCCN1CCOCC1 C33609571
c1cc(c[n+](c1)CC([P@](=O)(O)[O-])[P@](=O)(O)[O-])I C35049977
Cc1cn2c(csc2n1)CC(=O)N[C@H]([C@H](C)O)C(=O)[O-] C36972271
Cn1cc(cc1C(=O)NC2(CCCC2)C(=O)[O-])S(=O)(=O)N C37430083
C1[C@@H](CN([C@@H]1C(=O)[O-])C(=O)CCSCC(=O)N)O C37449607
CSCC[C@H](C(=O)N(CC(=O)[O-])C1CC1)NC(=O)N C37588733
CC(C)NC(=O)CNS(=O)(=O)N1CCCC[C@H]1C(=O)[O-] C37656772
c1c(cn[nH]1)S(=O)(=O)N[C@H](Cc2cnc[nH]2)C(=O)[O-] C37744494
c1nc([nH]n1)CNS(=O)(=O)N2CCC[C@H](C2)C(=O)[O-] C37919530
C1CCC(CC1)(C(=O)[O-])NC(=O)N[C@@H]2CCS(=O)(=O)C2 C40532949
C[C@H]([C@@H](C(=O)[O-])NC(=O)NCCN1CCOCC1)O C40551740
C[C@@](C1CC1)(C(=O)[O-])NC(=O)NCCN2CCOCC2 C40551763
C[C@@H](c1ccncc1)NC(=O)N2C[C@@H](C[C@H]2C(=O)[O-])O C40574775
C[C@H](c1ccncc1)NC(=O)N2C[C@@H](C[C@H]2C(=O)[O-])O C40574776
CO[C@@H]1C[C@H](N(C1)C(=O)NCCS(=O)(=O)N)C(=O)[O-] C40578964
C1CCC(C1)(C(=O)[O-])NC(=O)NCCS(=O)(=O)N C40578970
CC(C)[C@H](C(=O)[O-])NC(=O)NC1CCS(=O)(=O)CC1 C40590407
C[C@](C1CC1)(C(=O)[O-])NC(=O)NCCS(=O)(=O)C C40602969
Cc1c(c(n(n1)C)C)/C=C/C(=O)N[C@H](CCO)C(=O)[O-] C40697800
Cc1nc(cs1)c2cc([nH]c2)C(=O)N[C@H](CCO)C(=O)[O-] C40697818
CS(=O)(=O)CCNC(=O)NC(=O)COCC(=O)[O-] C41074050
C[C@H]([C@H](C(=O)[O-])NC(=O)N(C)CC(=O)NCCOC)O C42439973
CS(=O)(=O)CC[C@@H](C(=O)[O-])NC(=O)N(CCO)C1CC1 C42481853
CN(C[C@@H](COC)O)C(=O)NCC(=O)NCC(=O)[O-] C42527062
CC(C)NC(=O)CN(C)C(=O)N1C[C@H](C[C@@H]1C(=O)[O-])O C42612227
Cn1cc(cc1C(=O)N)S(=O)(=O)N2CCO[C@H](C2)C(=O)[O-] C43703040
CC1(O[C@H]2[C@H]([C@@H](CO[C@]2(O1)COS(=O)(=O)[NH-])O)O)C C44963080
CN(CCC[C@H](c1cccnc1)O[C@H]2[C@H]([C@H]([C@@H]([C@H](O2)C(=O)[O-])O)O)O)N=O C44963853
Cc1nccc(n1)CNC(=O)N2C[C@@H](C[C@@H]2C(=O)[O-])O C44984502
CCC[C@](C)(C(=O)[O-])NC(=O)NCC(=O)N1CCNCC1 C48843326
C[C@H](C(=O)NC)NC(=O)N(CC(=O)[O-])[C@H]1CCS(=O)(=O)C1 C49103372
C1CS(=O)CCN1C(=O)N[C@@H](CC(=O)N)C(=O)[O-] C49693197
Cc1c(cn[nH]1)CCCNC(=O)N[C@H]([C@H](C)O)C(=O)[O-] C50183920
C[C@@H]1CCC[C@](C1)(C(=O)[O-])NC(=O)N[C@@H]2CCCNC2=O C50398239
C[C@H]1CCC[C@@](C1)(C(=O)[O-])NC(=O)NCc2nncn2C C50421342
C[C@@H](c1nncn1C)NC(=O)N2C[C@H](C[C@H]2C(=O)[O-])O C50421580
CC(C)[C@@H](C(=O)[O-])NC(=O)NC[C@H]1CCS(=O)(=O)C1 C50603795
C1CS(=O)(=O)C[C@H]1CNC(=O)N2C[C@H](C[C@@H]2C(=O)[O-])O C50603996
c1c(cn(n1)CC(=O)N2CCC(CC2)C(=O)[O-])C(=O)N C55331828
COc1cc(ccn1)CNC(=O)N2C[C@H](C[C@H]2C(=O)[O-])O C62074092
c1c2c(cc(c1Cl)S(=O)(=O)N)[S@@](=NC(=N2)CCC(=O)[O-])(=O)O C13099491
Cn1ccnc1S[C@@H]2[C@H]([C@@H]([C@@H]([C@@H](O2)C(=O)[O-])O)O)O C65743221
CCCc1cc(=O)[nH]c(=S)n1[C@@H]2[C@@H]([C@@H]([C@@H]([C@@H](O2)C(=O)[O-])O)O)O C65748532
c1cn(c(=O)cc1N)[C@@H]2[C@@H]([C@@H]([C@@H](O2)CO)O)O C03870927
C1C[C@H](OC1)CNC(=O)C(=O)NCCO C02477718
C1=CC(=O)O[C@H]1CO[C@@H]2[C@H]([C@@H]([C@H]([C@@H](O2)CO)O)O)O C00897535
Cn1c(=O)c(c[nH]c1=O)N(CCO)CCO C01679330
c1c(ncn(c1=O)[C@@H]2[C@H]([C@@H]([C@@H](O2)CO)O)O)N C05030594
c1c[n+](nc(=O)n1[C@@H]2[C@H]([C@@H]([C@@H](O2)CO)O)O)[O-] C05189523
CC(C)O[C@H]1[C@@H]([C@H]([C@@H]([C@H](O1)CO)O)O)NC(=O)C C05234424
CCOC(=O)N[C@H]1[C@H]([C@@H]([C@@H]([C@@H](O1)CO)O)O)O C05315646
CC(C)O[C@@H]1[C@@H]([C@@H]([C@@H]([C@@H](O1)CO)O)O)NC(=O)C C05381366
COc1c2c(nc(n1)N)n(cn2)[C@@H]3C=C([C@H]([C@@H]3O)O)CO C05767417
C[C@@H]1[C@H]([C@@H]([C@@H]([C@@H](O1)O)O)O)OS(=O)(=O)C C05372149
Cc1cc(c(c(=O)n1CC(=O)NN)C#N)COC C06659807
C[C@]1([C@@H](O[C@H]([C@]([C@]1(C)O)(C)O)O)CO)O C12358678
C[C@@]1([C@@H](O[C@@H]([C@]([C@]1(C)O)(C)O)O)CO)O C12358834
c1cnc(=O)n(c1)[C@H]2[C@H]([C@H]([C@@H](O2)CO)O)O C14806922
c1cn(c(=O)cc1N)[C@H]2[C@@H]([C@@H]([C@H](O2)CO)O)O C06091564
CN1C(=O)C(=Cc2ccc(c(c2O)O)O)C(=O)N(C1=N)C C18276287
c1[nH]c(=O)c2c(n1)n(cn2)[C@H]3[C@@H]([C@H]([C@@H](O3)CO)O)O C21985920
C1=NN(C2=NC=NC(=O)[C@H]21)[C@H]3[C@H]([C@@H]([C@H](O3)CO)O)O C16953921
C1CN(CCN1CCO)C(=O)C/C(=N/O)/N C36231731
c1[nH]c(=O)c2c(n1)n(c(=S)[nH]2)[C@@H]3[C@H]([C@H]([C@@H](O3)CO)O)O C13816232
c1[nH]c(=O)c2c(n1)n(cn2)[C@@H]3[C@@H]([C@@H]([C@@H](O3)CO)O)O C08652273
c1nc(nn1CC(=O)N2CCC[C@H](C2)C(=O)N)N C38038408
C1[C@@H](C=CS1(=O)=O)NC(=S)NN C40168032
c1nc(nn1CC(=O)N2CCC(CC2)N3CCNC3=O)N C40328945
c1c(cn[nH]1)C(=O)Nc2cnn(c2)CC(=O)N C40445166
C1C[C@@H](N(C1)C(=O)N2CC[NH+](CC2)CC(=O)[O-])C(=O)N C40558470
C[NH+]1CCC[C@H](C1)NC(=O)N2C[C@@H](C[C@@H]2C(=O)[O-])O C40716325
c1cc(cnc1)/C=N/O[C@H]2[C@H]([C@H]([C@H]([C@@H](O2)CO)O)O)O C40810599
c1c(cnc(n1)NN)S(=O)(=O)N2CCN(CC2)CCO C41071325
CN(CC(=O)N)C(=O)C(=O)Nc1nccs1 C48035712
CN(CCC#N)C(=O)Nc1cnn(c1)CC(=O)N C49028723
C[C@@H](C(=O)[C@@H](C#N)c1nc(nc(n1)N)N)OC C49135394
CN(CC(=O)N)C(=O)CNC(=O)c1ccoc1 C49248647
C[C@@H](/C(=N/O)/N)C(=O)NCc1nncn1C C50421996
c1cc(ncc1C(=O)N2CCC(CC2)O)NN C51121423
Cn1cc(nc1)S(=O)(=O)NCC(=S)N C52096328
CS(=O)(=O)NC1CCN(CC1)C(=O)c2nc([nH]n2)N C55167413
C1CN(CCC1C(=O)NCCCO)C(=O)c2nc([nH]n2)N C55168360
c1[nH]c(=S)c2c(n1)n(cn2)[C@@H]3[C@H]([C@@H]([C@@H](S3)CO)O)O C17376115
CCN1[C@@H]2[C@H](N(C1=O)CO)N(C(=O)N2CO)CO C58899363
c1c(cnc(n1)NN)S(=O)(=O)N2CCC(=O)NCC2 C62099227
CCS(=O)(=O)c1c(n(nn1)C[C@H](CO)O)N C62314491
c1c(c(n[nH]1)C(=O)N(CCO)[C@@H]2CCS(=O)(=O)C2)N C62811443
CC(=O)NCC(=O)NCC(=O)N[C@@H]1CCCNC1=O C50633877
c1cn(c(=O)[nH]c1=O)[C@@H]2C([C@H]([C@H](O2)CO)O)(F)F C65740709
C(CS)O[C@H]1[C@@H]([C@H]([C@@H]([C@@H](O1)CO)O)O)O C65743210
C(CS)O[C@H]1[C@@H]([C@H]([C@@H]([C@H](O1)CO)O)O)O C65743211
C[C@H]1CC[C@H](CN1C(=O)CNC(=O)CNC(=O)C)C(=O)N C66317862
C1CO[C@@H](CN1CC(=O)NCC#N)C(=O)N C66497240
CO/N=C(/c1csc(n1)N)\C(=O)N[C@H]2[C@H]3N(C2=O)C(=CCS3)C(=O)[O-] C03830479
c1cc2c(cc1OCC(=O)NCC(=O)NCC(=O)[O-])oc(=O)c3c2CCC3 C02093563
C[C@@]12CC[C@H]([C@@]([C@H]1Cc3c(nc(s3)NC(=O)COC)[C@H]2CC(=O)[O-])(C)CO)O C04222473
c1cc(ccc1N/N=N/c2ccc(cc2)S(=O)(=O)N)S(=O)(=O)[O-] C04428593
CC(=O)[C@]1(Cc2c(c(c3c(c2O)C(=O)c4cccc(c4C3=O)OC)O)[C@@H](C1)S(=O)(=O)[O-])O C05812239
CNS(=O)(=O)c1cc2cc(cc(c2c(c1)O)S(=O)(=O)[O-])S(=O)(=O)NC C02810835
CS(=O)(=O)N1CCN(C[C@H]1C(=O)N[C@H]2CCCNC2=O)C(=O)CSCC(=O)[O-] C05413946
CC(C)(C)N1C(=O)[C@H]2[C@H]([NH2+][C@@]([C@@H]2C1=O)(CC(=O)[O-])C(=O)[O-])c3ccc(s3)Cl C06357258
C=CCN\1C(=O)[C@@H](S/C1=N\c2ccc(cc2)O)CC(=O)NCC(=O)[O-] C06855991
c1ccc(cc1)C/C(=N\OS(=O)(=O)[O-])/S[C@H]2[C@@H]([C@H]([C@@H]([C@H](O2)CO)O)O)O C04095807
CC(C)[C@@H](C(=O)N[C@H](C)C(=O)[O-])NC(=O)[C@@H]1[C@H]2[C@@H]([C@@H]3[C@H](O1)OC(O3)(C)C)OC(O2)(C)C C08817422
CC(C)[C@@H](C(=O)N[C@@H]([C@@H](C)O)C(=O)[O-])NC(=O)N1CCn2c1nc3c2cccc3 C12664446
C[C@@H](C(=O)[O-])NS(=O)(=O)c1ccc(cc1)/C(=N/NC(=O)c2cccn2C)/C C13013620
CC(C)[C@H](C(=O)N[C@@H](C(C)C)C(=O)[O-])NC(=O)[C@H]1[C@@H]2[C@H]([C@@H]3[C@H](O1)OC(O3)(C)C)OC(O2)(C)C C13151391
C[C@@H](C(=O)[O-])NC(=O)c1ccc(c(c1)[N+](=O)[O-])N2CCC(CC2)C(=O)NC C13279880
CC(C)[C@@H](C(=O)N[C@@H](C(C)C)C(=O)[O-])NC(=O)[C@H]1[C@H]2[C@@H]([C@@H]3[C@H](O1)OC(O3)(C)C)OC(O2)(C)C C01830534
C[C@H](C(=O)NCC(=O)NCC(=O)[O-])NC(=O)COc1ccc2c(c1)oc(=O)c3c2CCCC3 C16042905
c1[nH]c2c(n1)ncnc2SCCCCC(=O)NC3(CCCC3)C(=O)[O-] C06382811
CO/N=C(\c1ccco1)/C(=O)N[C@H]2[C@@H]3N(C2=O)[C@@H]([C@@H](CS3)CC(=O)N)C(=O)[O-] C21986037
[H]/N=c\1/c(c([nH][n-]1)CCCN(C)C(=O)CCc2[nH]c(=O)c3ccccc3n2)C#N C09126804
C[C@]1([C@]([C@@]([C@](O1)(C)n2cnc3c2nc[nH]c3=O)(C)O)(C)O)C[P@](=O)(O)[O-] C29786381
CN1C(=O)C(=CNc2cc(ccc2[O-])S(=O)(=O)N)C(=O)N(C1=O)C C28969280
C[C@H]1[C@@H](CCC2=CC(=O)[C@]3([C@@H]([C@]12C)O3)C(=C)COC[C@@H]([C@H](C(=O)[O-])NC(=O)C)O)O C31161917
Cc1c(c(=O)[nH]c(=O)[nH]1)S(=O)(=O)[N-]c2ccccc2C(=O)NCc3cccnc3 C33330803
Cc1cc(=O)oc2c1ccc(c2)O[C@@H]3[C@@H]([C@@H]([C@@H]([C@@H](O3)COS(=O)(=O)[O-])O)O)O C33707737
c1ccc2c(c1)C(=C/C(=N/Nc3ccc(cc3)S(=O)(=O)N)/C2=O)S(=O)(=O)[O-] C17146854
CC(=O)Oc1ccc(cc1)[C@@H]2[C@H]3[C@@H](C(=O)N(C3=O)C4CCCCC4)[C@@]([NH2+]2)(CC(=O)[O-])C(=O)[O-] C34255608
Cc1cc(=O)oc2c1ccc(c2)O[C@@H]3[C@@H]([C@@H]([C@@H]([C@@H](O3)CO)O)O)NS(=O)(=O)[O-] C35645450
C[C@@H]([C@H](C(=O)[O-])NS(=O)(=O)c1cc(sc1Br)C(=O)OC)O C37465318
CC(C)[C@@H](C(=O)N[C@H](C(C)C)C(=O)[O-])NC(=O)[C@@H]1[C@H]2[C@@H]([C@@H]3[C@H](O1)OC(O3)(C)C)OC(O2)(C)C C09033646
CC(=O)N[C@@]1([C@@H]2[C@@H](NC1=O)N(C(=NC2=O)[O-])CCc3c[nH]c4c3cc(cc4)F)C(F)(F)F C38752543
C[C@@H](C(=O)[O-])NC(=O)[C@H](C(C)C)NC(=O)[C@@H]1[C@H]2[C@@H]([C@@H]3[C@H](O1)OC(O3)(C)C)OC(O2)(C)C C38890024
C[C@H](C(=O)[O-])NC(=O)[C@@H](C(C)C)NC(=O)[C@@H]1[C@H]2[C@@H]([C@@H]3[C@H](O1)OC(O3)(C)C)OC(O2)(C)C C38890035
c1ccc(cc1)S(=O)(=O)c2ccc(c(c2)N3CCN[C@@H](C3)F)NS(=O)(=O)[O-] C39482639
c1ccc(cc1)OS(=O)(=O)c2ccc(c(c2)N3CC[NH2+][C@@H](C3)[O-])NS(=O)(=O)[O-] C39482755
CC(=O)c1c(cc2c(c1OC)[C@]([C@@H]([C@@H]2OS(=O)(=O)[O-])NC(=O)N)(C)O)OC C39559808
CC(=O)c1c(cc2c(c1OC)[C@@]([C@H]([C@@H]2OS(=O)(=O)[O-])NC(=O)N)(C)O)OC C39559810
CN1[C@@H](NN[C@@H]1SCC(=O)N[C@@H](Cc2c[nH]c3c2cccc3)C(=O)[O-])[C@@H]4CCS(=O)(=O)C4 C39693009
CN1[C@H](NN[C@@H]1SCC(=O)N[C@@H](Cc2c[nH]c3c2cccc3)C(=O)[O-])[C@@H]4CCS(=O)(=O)C4 C39693010
C[C@@H](C(=O)[O-])NC(=O)[C@@H](C(C)C)NC(=O)[C@@H]1[C@@H]2[C@@H]([C@@H]3[C@@H](O1)OC(O3)(C)C)OC(O2)(C)C C39709584
c1cc(c(cc1C(=O)NCC(=O)[O-])[N+](=O)[O-])NCCCN2CCOCC2 C13210902
CC1CCN(CC1)[C@H]2N=C3C(=NC(=NC3=O)[NH-])N2[C@@H]4[C@@H]([C@@H]([C@@H](O4)CO)O)O C39795737
CSCCCN1C(=O)[C@H]2[C@H]([NH2+][C@@]([C@@H]2C1=O)(CC(=O)[O-])C(=O)[O-])c3ccccc3C#N C33928416
c1ccc(c(c1)C#N)[C@@H]2[C@H]3[C@@H](C(=O)N(C3=O)Cc4ccco4)[C@@]([NH2+]2)(CC(=O)[O-])C(=O)[O-] C43218358
c1cnc2cc3c(cc2n1)[C@@H]4C[C@H]3CN(C4)C(=O)O[C@H]5[C@@H]([C@H]([C@@H]([C@@H](O5)C(=O)[O-])O)O)O C44699832
C[C@@H](c1[n-]nnn1)NS(=O)(=O)c2cc(cnc2NN)Br C44934463
CC(=O)N1CC[NH+](CC1)[C@@H](c2c[nH]c3c2cc(cc3)NC(=O)CCC(=O)[O-])C(=O)[O-] C31817781
c1cc(cc(c1)c2nc(cs2)CC(=O)N[C@@H](CO)C(=O)[O-])CN3CCOCC3 C62048464
Cc1nc(no1)CC(=O)NCCS(=O)(=O)[N-]c2cccc(c2)NC(=O)C C62216327
CN(C)C(=O)Cn1cc(cn1)NC(=O)c2ccc3c(c2)nc(=S)[nH]c3[O-] C67174110
c1nc(c2c(n1)n(cn2)[C@H]3[C@@H]([C@@H]([C@@H](O3)CO)O)O)NCCCC(=O)[O-] C04012719
c1cc2c(cc1OCC(=O)N[C@H](CCCNC(=O)N)C(=O)[O-])oc(=O)c3c2CCC3 C02119624
CC(C)[C@@H](C(=O)[O-])Nc1c(ccc([nH+]1)N[C@H](Cc2ccc(cc2)O)C(=O)[O-])[N+](=O)[O-] C04106683
Cc1ccc(c(c1)[N+](=O)[O-])NC(=O)C[C@H]2C(=O)N[C@@H](CS2)C(=O)[O-] C06047615
Cc1cc(c(cc1OCC(=O)N)S(=O)(=O)N(C)CC(=O)[O-])Cl C03889992
COc1cccc(c1O)[C@@H]2[C@@H]3[C@@H]([C@@H]([NH2+]2)C(=O)[O-])C(=O)N(C3=O)c4cccc(c4)C(=O)[O-] C09938120
COc1cccc(c1O)[C@H]2[C@H]3[C@@H]([C@@H]([NH2+]2)C(=O)[O-])C(=O)N(C3=O)c4cccc(c4)C(=O)[O-] C09938126
COCC(=O)N1CCN([C@@H](C1)C(=O)N[C@H]2CCCNC2=O)C(=O)CSCC(=O)[O-] C12605318
CCCc1nnc(n1CC(=O)[O-])SCC(=O)NNC(=O)C[C@H]2CCS(=O)(=O)C2 C13035757
c1cscc1c2nc(on2)CNC(=O)N[C@H](CC(=O)N3CCOCC3)C(=O)[O-] C13244049
CC1=NN=C(C1)SCC(=O)N[C@@H]2[C@H]3N(C2=O)C(=C(CS3)CO)C(=O)[O-] C15223819
CCn1cc(c(n1)C(=O)NCCOC)NC(=O)[C@H]2[C@@H]3CC[C@H]([C@@H]2C(=O)[O-])O3 C17077717
CC(=O)Nc1ccc(cc1)S(=O)(=O)N2CCC[C@@H](C2)C(=O)N[C@@H](CCSC)C(=O)[O-] C26477918
CC(C)(C)N1C(=O)[C@@H]2[C@@H]([NH2+][C@@]([C@@H]2C1=O)(CC(=O)[O-])C(=O)[O-])c3ccc(s3)Cl C33457765
CN(C)c1ccc(cc1)[C@@H]2[C@H]3[C@@H](C(=O)N(C3=O)C4CCCCC4)[C@@]([NH2+]2)(CC(=O)[O-])C(=O)[O-] C34255570
CC(=O)Oc1ccc(cc1)[C@H]2[C@H]3[C@@H](C(=O)N(C3=O)C4CCCCC4)[C@@]([NH2+]2)(CC(=O)[O-])C(=O)[O-] C34255610
CCCCN1C(=O)[C@H]2[C@@H]([NH2+][C@@]([C@@H]2C1=O)(CC(=O)[O-])C(=O)[O-])c3cc(c(c(c3)C)O)C C34377984
Cc1cc(cc(c1O)C)[C@H]2[C@H]3[C@@H](C(=O)N(C3=O)C(C)(C)C)[C@@]([NH2+]2)(CC(=O)[O-])C(=O)[O-] C34379983
C[C@@H](CCC[C@H]1[C@@]([C@H](C2=C(O1)[C@@H](N(C2=O)OC)CSC[C@@H](C(=O)[O-])O)O)(C)O)O C35270731
C[C@](CC(=O)[O-])(CC(=O)OC[C@@H]1[C@@H]([C@@H]([C@@H]([C@@H](O1)OCc2ccccc2)O)O)O)O C35454685
C[C@@H]([C@@H](C(=O)[O-])NC(=O)c1ccc(c(c1)[N+](=O)[O-])Br)O C37407553
CO/N=C(/c1ccco1)\C(=O)N[C@H]2[C@H]3N(C2=O)C(=C(CS3)CO)C(=O)[O-] C38655241
CC(=O)N[C@]1([C@@H]2[C@@H](NC1=O)N(C(=NC2=O)[O-])CCc3c[nH]c4c3cc(cc4)F)C(F)(F)F C38752546
CS(=O)(=O)[C@H]1NN[C@H](O1)CNS(=O)(=O)c2ccc3c(c2)oc(n3)[O-] C38793974
CS(=O)(=O)[C@H]1NN[C@H](O1)CCNS(=O)(=O)c2ccc3c(c2)oc(n3)[O-] C38793992
CO[C@@H]1CN(CCN1)c2cc(ccc2NS(=O)(=O)[O-])S(=O)(=O)Oc3ccccc3 C39482720
CC(C)S(=O)(=O)c1ccc(c(c1)N2CCN[C@@H](C2)Cl)NS(=O)(=O)[O-] C39482989
CC1=C[C@H](N=N1)NC(=O)CS[C@@H]2N[C@@H]3C=CS[C@@H]3C(=O)N2CCC(=O)[O-] C39556130
C[C@@H](C(=O)[O-])NC(=O)c1ccc(c(c1)[N+](=O)[O-])NCC(C)(C)N2CCOCC2 C13036881
c1ccc(cc1)Oc2ccc(cc2)[C@H]3[C@H]4[C@@H](C(=O)N(C4=O)CCO)[C@@]([NH2+]3)(CC(=O)[O-])C(=O)[O-] C33928424
CCCOc1ccc(cc1)[C@H]2[C@H]3[C@@H](C(=O)N(C3=O)CCC=C)[C@@]([NH2+]2)(CC(=O)[O-])C(=O)[O-] C43218441
c1cc2c(cc1Br)c(c[nH]2)O[C@H]3[C@@H]([C@H]([C@H]([C@H](O3)COS(=O)(=O)[O-])O)O)O C44167811
c1cc(sc1CC(=O)[O-])S(=O)(=O)NCCCS(=O)(=O)N C45074359
Cn1cc(cc1C(=O)N)S(=O)(=O)[N-]c2ccccc2n3cncn3 C45713156
Cc1c(nc(nn1)NNC(=O)C2CCN(CC2)S(=O)(=O)c3cccnc3)[O-] C48356070
c1cc(oc1)CN2CCN(C[C@H]2CCO)C(=O)c3cc(=O)[nH]c(n3)[O-] C55099870
c1cc(cc(c1)NCC(=O)[O-])C(=O)NCCNC(=O)c2cccnc2 C55211668
COc1cc(ccc1O)[C@H]2C(=C3N(C(=O)[C@@H](S3)CC(=O)[O-])C(=C2C(=O)OC)N)C#N C59293895
COC(=O)C1=C(N2C(=O)[C@@H](SC2=C([C@@H]1c3cccs3)C#N)CC(=O)[O-])N C59293914
c1cc(cnc1)/C=N/Nc2[nH]nc(n2)SC/C(=N/c3[nH]ncn3)/[O-] C21038636
CS(=O)(=O)[N-]c1cc(ccc1Cl)C(=O)N2CCN(CC2)CC(=O)N C61637946
[H]/N=C(/N)\[N-]C1=NC(=O)[C@@H](S1)CC(=O)Nc2ccc3c(c2)OCCO3 C15107500
CS(=O)(=O)CCS(=O)(=O)[N-]c1ccc(cc1)OCC(=S)N C63143070
CS(=O)(=O)CCS(=O)(=O)[N-]c1cc(cc(c1)S(=O)(=O)N)F C63144141
Cc1csc(n1)NC(=O)CSC2=C(C3=NC(=O)C=C([C@H]3S2)[O-])C(=O)N C36360383
C[C@@H](/C(=C(\C#N)/C(=O)c1c(n(c(=O)n(c1=O)C)C)N)/[O-])OC[C@@H]2CCCCO2 C64101474
CCN([C@H]1CC(=NC1=O)[O-])C(=O)c2ccc(cc2)n3c(c(cn3)C#N)N C66241631
Cn1cc(cn1)S(=O)(=O)[N-]c2nc(cs2)c3cc([nH]c3)C(=O)N C66250912
Cn1c(n[nH]c1=S)CNC(=O)c2ccc(c(c2)[N-]S(=O)(=O)C)F C66625506
c1ccc2c(c1)NC(=NS2(=O)=O)CCCC(=O)Nc3ccc(cc3)S(=O)(=O)[O-] C67349713
c1cc(c(cc1O)SS(=O)(=O)O)O C02267227
c1cnccc1NC(=O)C(=O)NCCCO C09858904
Cc1cc(c(c(n1)OCC(=O)NN)C#N)COC C07277929
CC(=O)N[C@@H]1[C@H]([C@@H]2[C@@H](COC(O2)(C)C)O[C@H]1O)O C14412345
Cn1cnc2c(c1=S)ncn2[C@@H]3[C@@H]([C@H]([C@@H](O3)CO)O)O C17013652
c1cc(ccc1C(=O)NCC(=O)N2CCC(CC2)O)N C19474985
CC(C)NC(=O)N[C@H]1C[C@H]2C(=O)N3CCNC[C@H]3C(=O)N2C1 C20504868
C=CCO[C@@H]1[C@H]([C@H]([C@H]([C@H](O1)CO)O)O)O C22047936
c1cn(c(=S)[nH]c1=S)[C@H]2[C@@H]([C@H]([C@H](O2)CO)O)O C22058251
Cn1cc(cc1C(=O)NN)S(=O)(=O)N2CCOCC2 C22158818
CNC(=O)c1cc(cn1C)S(=O)(=O)NCCO C35610808
c1cc(c(nc1)N2CCS(=O)(=O)CC2)/C(=N/O)/N C36161866
c1c(cn[nH]1)C(=O)N2CCC[C@@H](C2)C(=O)N C36164687
c1c(cn[nH]1)C(=O)N2CCC(CC2)C(=O)N C36165484
C1CS(=O)(=O)CCC1NC(=S)NN C36332388
c1c(c(n[nH]1)N)S(=O)(=O)N(CC#N)CC#N C37471505
C([C@@H]1[C@H]([C@@H]([C@H]2[C@@H](O1)NC(=S)O2)O)O)O C39098453
CC1(O[C@H]([C@@H](O1)[C@@H]([C@@H](CO)O)O)CO)C C39957202
Cc1c(c(n(n1)C)C)NC(=O)C(=O)NC[C@H](C)O C40267249
CNC(=O)[C@@H]1CCCCN1C(=O)Cn2cnc(n2)N C40325403
C[C@H](C(=O)N1CCC[C@@H](C1)CNS(=O)(=O)N)n2cncn2 C40378409
C#C[C@]1(C=CN(C(=O)C1(F)F)[C@H]2C[C@@H]([C@H](O2)CO)O)O C40423960
c1c(cn[nH]1)C(=O)N[C@H]2CCCc3c2cnn3CCO C40445162
c1cnc(c(n1)C(=O)NCc2nnc3n2CCC3)N C40817154
C[NH+]1CCC[C@H](C1)NC(=O)NC(=O)COCC(=O)[O-] C41074078
Cn1cc(cn1)CN(C)C(=O)c2cn[nH]c2N C42489491
Cc1ccc(c(n1)N2CCS(=O)(=O)CC2)/C(=N/O)/N C43399700
C1CC[C@@H]2[C@@H](C1)N(CCO2)C(=O)C(=O)NN C43428921
C[C@H]1[C@@H](O[C@@H]([C@@H]([C@@H]1O)NC(=O)C)OC)CO C44134941
CS(=O)(=O)c1cc(c(c(c1)Cl)[C@@H](CCO)N)[N+](=O)[O-] C44236185
CC(=O)N[C@@H]1[C@H]([C@@H]2[C@H](COC(O2)(C)C)O[C@H]1O)O C44608177
c1c2c(ncn1)n(cn2)[C@@H]3[C@H]([C@H]([C@@H](O3)CO)O)O C00901113
C1CC1N(CCO)C(=O)C2(CCOCC2)C(=S)N C44781618
C[C@@H](C(=S)N)C(=O)N[C@H]1CCS(=O)(=O)C1 C44830685
C[C@@H](C(=O)N1CCN(CC1)S(=O)(=O)N(C)C)NC(=O)N C48934566
Cc1cc(c(o1)C)C(=O)NCC(=O)N(C)CC(=O)N C49248426
C1CC1S(=O)(=O)N2CCC(CC2)CNC(=O)C(=O)N C49523690
C1COCCC1S(=O)(=O)NCCS(=O)(=O)N C50200479
c1c(cnc(n1)N)S(=O)(=O)N2CCN(CC2)CCO C50631485
c1cc(nnc1C(=O)N2CCN(CC2)CCO)N C50693245
CCN([C@@H]1CCS(=O)(=O)C1)C(=O)c2nc([nH]n2)N C55167357
Cc1cc2c(c(c1)F)N(C(=O)[C@@H]2N)CC(=O)NCC#N C42116774
c1cc(c2c(c1F)N(C(=O)[C@@H]2N)CC(=O)NCCC#N)Cl C42119084
Cc1cc2c(c(c1)F)N(C(=O)[C@@H]2N)CC(=O)NCCOC C49279077
CC(=O)NCC(=O)NCC(=O)N[C@H]1CCCc2c1cnn2C C58841789
CN([C@@H]1CCS(=O)(=O)C1)C(=O)c2cccnc2NN C51090978
CN(CCC#N)C(=O)c1cccnc1NN C51092789
Cn1cc(cc1C(=O)N)S(=O)(=O)N2CC[C@H](C2)O C61706922
c1cc(ncc1C(=O)N2CC[C@H](C2)O)NN C61714065
c1cc(ncc1C(=O)N2CCC(=O)NCC2)N C62102200
[H]/N=N/c1ccc2c(c1O)cccc2S(=O)(=O)[O-] C04577648
c1cc(c(cc1C(=O)N2C[C@@H](C[C@@H]2C(=O)[O-])O)Cl)O C19268475
c1ccc2c(c1)c(c[nH]2)C(=O)N3C[C@H](C[C@H]3C(=O)[O-])O C19478915
c1cc2c(cc1C(=O)NC3(CCCCC3)C(=O)[O-])nc[nH]2 C19503204
c1cc(c(cc1Cl)O)C(=O)N2C[C@H](C[C@H]2C(=O)[O-])O C19516134
c1c(csc1C(=O)[O-])OCC(=O)N C20080833
c1c(c[nH]c1C(=O)NC2(CCCCC2)C(=O)[O-])Cl C20215422
c1c(c[nH]c1C(=O)[O-])S(=O)(=O)NC2CC2 C22159921
c1cc(cc(c1)S(=O)(=O)N2CCCC[C@@H]2C(=O)[O-])N C23128314
c1cnc(c2c1n(cn2)[C@H]3C[C@@H]([C@@H](O3)CO)O)[S-] C29218329
C1CCC(CC1)NC(=O)N2C[C@@H](C[C@H]2C(=O)[O-])O C22145228
C1CCC(CC1)NC(=O)N2C[C@@H](C[C@@H]2C(=O)[O-])O C22145232
C1CCC(CC1)NC(=O)N2C[C@H](C[C@@H]2C(=O)[O-])O C22145235
CN(C)c1ccc(cc1)[C@@H]2c3c(nc[nH]3)C[C@@H](N2)C(=O)[O-] C34928653
C[C@@H]1CCC[C@@H](C1)NC(=O)NCC(=O)[O-] C35321480
c1ccc2c(c1)nc(o2)c3cc(ccc3N)S(=O)(=O)[O-] C35572252
CC(C)n1cc(cc1C(=O)[O-])S(=O)(=O)N C36863991
Cc1ccc(cc1O)C(=O)N[C@](C)(C2CC2)C(=O)[O-] C37366393
CC1CCC(CC1)(C(=O)[O-])NC(=O)[C@H]2CSC(=O)N2 C37366529
c1cc(c(=O)[nH]c1)C(=O)NC2(CCCCCC2)C(=O)[O-] C37367067
c1cc2cn[nH]c2cc1C(=O)NC3(CCCCC3)C(=O)[O-] C37453560
CNCCCNC(=O)c1c(cccn1)[O-] C37760319
c1cc2c(cc1C(=O)N3C[C@@H](C[C@H]3C(=O)[O-])O)CCCN2 C40470551
c1cc(ccc1C(=O)N2CCC[C@@H](C2)C(=O)[O-])N C40471935
Cc1ccc(c(c1)C)NC(=O)N2C[C@@H](C[C@@H]2C(=O)[O-])O C40522298
Cc1ccc(c(c1)C)NC(=O)N2C[C@H](C[C@@H]2C(=O)[O-])O C40522301
Cc1ccc(c(c1)C)NC(=O)N2C[C@H](C[C@H]2C(=O)[O-])O C40522307
c1cc2c(cc1NC(=O)N3C[C@@H](C[C@H]3C(=O)[O-])O)CCC2 C40537691
Cc1ccc(cc1C)NC(=O)N2C[C@H](C[C@H]2C(=O)[O-])O C40549878
C[C@@](C1CC1)(C(=O)[O-])NC(=O)NCCc2cccs2 C40551412
C[C@@H]([C@@H]1CCCO1)NC(=O)NC2(CCCCC2)C(=O)[O-] C40576198
C[C@H]1CCC[C@@](C1)(C(=O)[O-])NC(=O)c2cc(c[nH]2)Cl C41034093
C[C@@H]1CCC[C@](C1)(C(=O)[O-])NS(=O)(=O)c2cc[nH]c2 C41034778
C[C@@H]1CCC[C@@](C1)(C(=O)[O-])NC(=O)NCC(F)(F)F C41035952
C[C@@H]1CCCC[C@]1(C(=O)[O-])NC(=O)c2ccc(=O)[nH]c2 C41037398
C[C@H]1CCCC[C@@]1(C(=O)O)NC(=O)c2c(cccn2)[O-] C41038053
C[C@H]1CCCC[C@]1(C(=O)O)NC(=O)c2c(cccn2)[O-] C41038055
C1CC[C@H]([C@@H](C1)c2[nH]c(=O)[nH]n2)C(=O)[O-] C42040652
Cc1ccc(c(c1)C(=O)N[C@@]2(CCSC2)C(=O)[O-])O C43503722
c1ccc2c(c1)c(c[nH]2)C(=O)N[C@]3(CCSC3)C(=O)[O-] C43503881
c1cc(cc(c1)O)CC(=O)N[C@]2(CCSC2)C(=O)[O-] C43511151
C1CCC(CC1)(C(=O)[O-])NC(=O)N2CCCC[C@H]2CO C48858910
C[C@H]1CCC[C@@](C1)(C(=O)[O-])NC(=O)N2CCC[C@@H]2CO C48865782
Cc1ncc(s1)CNC(=O)NC2(CCCC2)C(=O)[O-] C49539586
CO[C@@H]1CCC[C@@H]1NC(=O)NC2(CCCCC2)C(=O)[O-] C50376318
CO[C@H]1CCC[C@@H]1NC(=O)NC2(CCCCC2)C(=O)[O-] C50376319
C[C@@H](c1ccsc1)NC(=O)N2C[C@@H](C[C@H]2C(=O)[O-])O C61370369
c1cc(ccc1c2cnnn2CCC(=O)[O-])N C62302236
C[C@H]([C@@H](C(=O)[O-])NC(=O)N1CCC2(CCCC2)CC1)O C62960365
CC1CCC(CC1)CNC(=O)N2C[C@H](C[C@H]2C(=O)[O-])O C63147691
C1CN(CCC1C(=O)N)C(=O)[C@H]2[C@H]3C=C[C@@H]([C@@H]2C(=O)[O-])O3 C04298349
c1cc2c(cc1O)cc(cc2O)S(=O)(=O)[O-] C05845004
c1cc(cc2c1cc(cc2)S(=O)(=O)[O-])N C01680646
c1c(c([nH]c1C(=O)N2C[C@H](C[C@H]2C(=O)[O-])O)Cl)Cl C20215035
c1cc(=O)n(nc1[O-])CC(=O)NC2CCC(CC2)O C35101106
Cc1c(c(n[nH]1)C)CC(=O)NC2(CCCCC2)C(=O)[O-] C36978717
CC(=O)Nc1ccc(s1)C(=O)NC2(CCCC2)C(=O)[O-] C37419478
CC(=O)Nc1cccc(c1)C(=O)NC2(CCCC2)C(=O)[O-] C37419882
CC1CCC(CC1)(C(=O)[O-])NC(=O)c2cc(c[nH]2)C(=O)C C37430093
CC1CCC(CC1)(C(=O)[O-])NC(=O)c2ccc(cc2)CO C37457029
Cc1cc(c(c(c1)C)NC(=O)N2C[C@H](C[C@H]2C(=O)[O-])O)C C40533075
c1cc(ccc1N(CC(=O)[O-])C(=O)N2CCC(CC2)O)O C40550049
C[C@@H]([C@H]1CCCO1)NC(=O)N2C[C@@H](C[C@H]2C(=O)[O-])O C40576533
C[C@@H](c1ccco1)NC(=O)N2C[C@@H](C[C@@H]2C(=O)[O-])O C40577235
C[C@H](c1ccco1)NC(=O)N2C[C@@H](C[C@@H]2C(=O)[O-])O C40577236
C[C@@H](c1ccco1)NC(=O)N2C[C@H](C[C@@H]2C(=O)[O-])O C40577237
C[C@H](c1ccco1)NC(=O)N2C[C@H](C[C@@H]2C(=O)[O-])O C40577238
C[C@@H](c1ccco1)NC(=O)N2C[C@H](C[C@H]2C(=O)[O-])O C40577420
C[C@H](c1ccco1)NC(=O)N2C[C@H](C[C@H]2C(=O)[O-])O C40577421
C[C@H]1CCC[C@](C1)(C(=O)[O-])NS(=O)(=O)c2cc[nH]c2 C41034779
C[C@@H]1CCC[C@@](C1)(C(=O)[O-])NC(=O)N2CCNC(=O)C2 C41035900
C[C@@H]1CCC[C@@](C1)(C(=O)[O-])NC(=O)Nc2ccn(n2)C C41036356
C[C@@H]1CCC[C@](C1)(C(=O)[O-])NC(=O)Nc2ccn(n2)C C41036358
C[C@H]1CCCC[C@]1(C(=O)[O-])NC(=O)[C@@H]2CSC(=O)N2 C41037583
CC(=O)c1ccc(cc1)NC(=O)N2C[C@H](C[C@H]2C(=O)[O-])O C41718065
CC(=O)c1cccc(c1)NC(=O)N2C[C@H](C[C@H]2C(=O)[O-])O C41718339
Cc1c(c[nH]n1)CNC(=O)N2CSC[C@H]2C(=O)[O-] C42357406
C1CCO[C@@H](C1)CNC(=O)N2C[C@H](C[C@H]2C(=O)[O-])O C42826582
CC(C)[C@]1([C@H]2[C@@H]([C@@H]([NH2+]1)c3ccco3)C(=NC2=O)[O-])C(=O)[O-] C43221969
C[C@@H]([C@H](C(=O)[O-])NC(=O)N1CCO[C@@H]2[C@@H]1CCC2)O C43428424
C[C@H]([C@H](C(=O)[O-])NC(=O)N1CCO[C@@H]2[C@@H]1CCCC2)O C43428673
c1cc(c(cc1C(=O)N[C@@]2(CCSC2)C(=O)[O-])Cl)O C43503707
c1cc2cn[nH]c2cc1C(=O)N[C@@]3(CCSC3)C(=O)[O-] C43510077
C1C[C@@H](COC1)CNC(=O)N2C[C@H](C[C@H]2C(=O)[O-])O C44975854
c1nnc(s1)/N=C(/C(=O)NC2CCC(CC2)O)\[O-] C48719222
Cc1ccc(o1)[C@H](C)NC(=O)N2C[C@H](C[C@@H]2C(=O)[O-])O C49229495
c1c(nc(s1)NC(=O)N2C[C@@H](C[C@@H]2C(=O)[O-])O)C3CC3 C49238339
C[C@H]1CCC[C@](C1)(C(=O)[O-])NC(=O)NCc2nccs2 C49539942
Cc1csc(n1)CNC(=O)NC2(CCCCC2)C(=O)[O-] C49540138
C1Cc2c(sc(n2)NC(=O)N3C[C@H](C[C@H]3C(=O)[O-])O)C1 C49548762
c1cc2c(cc1/C(=N/C3=NC(=O)CN3)/[O-])NC(=O)CS2 C50208458
Cc1ccc(s1)CNC(=O)N2C[C@@H](C[C@@H]2C(=O)[O-])O C50226985
C1CCN([C@@H](C1)C(=O)[O-])C(=O)N[C@@H]2CCCNC2=O C50398305
Cc1c(sc2c1c(nc(n2)C)N[C@H]([C@H](C)O)C(=O)[O-])C C58279659
C[C@H](c1ccsc1)NC(=O)N2C[C@@H](C[C@H]2C(=O)[O-])O C61370374
C1C[C@H](CN(C1)C(=O)N)C(=O)N2CC[C@@H](C2)C(=O)[O-] C62118702
C1C[C@@H](CN(C1)C(=O)N)C(=O)N2CC[C@H](C2)C(=O)[O-] C62118703
C1C[C@H](CN(C1)C(=O)N)C(=O)N2CC[C@H](C2)C(=O)[O-] C62118704
C1C[C@@H](CN(C1)C(=O)N2CC[C@@H](C2)C(=O)[O-])C(=O)N C62134989
C=CCn1c(nnc1[S-])[C@H]2[C@@H](c3cccnc3S2)N C63348910
CS(=O)(=O)CC[C@@H]([NH3+])P(=O)([O-])[O-] C01643467
C[C@@H]([C@@H](C(=O)[O-])NC(=O)c1cnn(c1)C)O C20215738
c1cn(nc1C(=O)[O-])CC(=O)NCC(=O)N C20320662
CC(=O)Nc1c(nc(n(c1=O)C)[O-])NC=O C02570884
C[C@@](C1CC1)(C(=O)[O-])NC(=O)c2c[nH]nc2 C36778303
C[C@@H](C(=O)N(CC(=O)[O-])C1CC1)NC(=O)N C37473769
C[C@H](C(=O)N(CC(=O)[O-])C1CC1)NC(=O)N C37473770
[H]/N=C(/N)\N=C(\N[N+](=O)[O-])/[O-] C05112634
CC(=O)N[C@@H]1[C@H]([C@@H]([C@H](O[C@H]1O)C(=O)[O-])O)O C13829517
c1c(cc(c(c1N)O)[N+](=O)[O-])S(=O)(=O)[O-] C34797455
c1cnc(nc1)[N-]S(=O)(=O)CC(=O)NN C01574723
C(C(=O)[O-])N1[C@H]2[C@H](NC(=O)N2)NC1=O C04008784
C1[C@H]([C@H](CO[C@@H]1n2c(=O)[nH]c(n2)[O-])O)O C39097852
Cc1nc(nc(n1)N)/C(=N/OC)/C(=O)[O-] C39109153
C1=C2C(=NC(=N2)[O-])C=C(C1=[NH2+])S(=O)(=O)[O-] C39369638
C[C@H]1C(=CNN1c2[nH]ncc(=O)n2)C(=O)[O-] C39783535
C1[C@@H](CN([C@@H]1C(=O)[O-])C(=O)NCC(=O)N)O C40531138
c1cnc(nc1)NC(=O)N[C@@H](CO)C(=O)[O-] C40547018
C[C@@H]([C@H](C(=O)[O-])NC(=O)Nc1c[nH]nc1)O C40577450
C[C@H]([C@H](C(=O)[O-])NC(=O)Nc1c[nH]nc1)O C40577451
c1c(cn[nH]1)NC(=O)N[C@@H](CO)C(=O)[O-] C40577478
C[C@H](C(=O)[O-])NC(=O)NC[C@H]1COCCO1 C40604943
c1c(cn[nH]1)NC(=O)N[C@@H](CCO)C(=O)[O-] C40710408
c1c(cn[nH]1)NC(=O)N[C@H](CCO)C(=O)[O-] C40710409
CC(C)(C(=O)[O-])Nc1c[nH]nc1[N+](=O)[O-] C40998620
c1nc(nn1CC(=O)OCC(=O)[O-])N C41048263
CC(C)(C(=O)[O-])NC(=O)N1CCC[C@@H]1CO C42435137
C[C@@H](Cn1cccn1)NC(=O)NCC(=O)[O-] C44385671
C[C@H](c1[n-]nnn1)NC(=O)[C@@H](C)NC(=O)C C44887645
C[C@@H](c1[n-]nnn1)NC(=O)[C@H](C)NC(=O)C C44887647
C[C@H](c1[n-]nnn1)NC(=O)[C@H](C)NC(=O)C C44887649
C1[C@@](C=CC(=[NH+]1)C(=O)[O-])(C(=O)NN)C(=O)[O-] C45817260
COCCN(CC(=O)[O-])C(=O)N C49606854
[H]/N=C/1\NC(=O)[C@H](S1)CC(=O)NCC(=O)[O-] C19879873
Cn1cnnc1CNC(=O)NCCC(=O)[O-] C50421367
c1c(cn(n1)CC(=O)N)NC(=O)CC(=O)[O-] C50918312
c1c(c[nH]c1C(=O)NCC(=O)[O-])[N+](=O)[O-] C22157964
C1CC1[C@@H](C(=O)[O-])NC(=O)[C@@H]2CSCN2 C54523731
CN(CCC(=O)[O-])C(=O)c1nc([nH]n1)N C55169541
C(=N/n1c(nnn1)N)\C(=O)[O-] C57353849
C[C@@H](/C(=N/c1[nH]ncn1)/[O-])NC(=O)N C58617246
[H]/N=C(/N1C(=O)C[C@H](C1=O)NCC(=O)N)\[O-] C59499188
C[C@@H]1CN(C[C@@H](O1)C)CC[C@@](C)(C(=O)[O-])N C45227787
CC1(CN(CCO1)CC[C@@](C)(C(=O)[O-])N)C C45271454
c1nc([nH]n1)/N=C(/C2=CC(=O)NC(=O)C2)\[O-] C61844668
C1CN(C[C@H]1C(=O)[O-])C(=O)c2nc([nH]n2)N C62135958
C1[C@H]([C@@H]2C(=NC(=NC2=O)N)NC1=O)C(=O)[O-] C63348771
CN1C(=O)/C(=C/NNCCO)/C(=O)N=C1[O-] C09043642
Cc1nc2n(n1)[C@@H]([C@@H](C(=N2)[O-])N=O)N C65336596
c1nc2n(n1)[C@@H]([C@@H](C(=N2)[O-])N=O)N C65336601
CC(=O)Nc1ccc(cc1)O[C@@H]2[C@@H]([C@@H]([C@@H]([C@@H](O2)C(=O)[O-])O)O)O C04523468
CC(=O)N1CCCc2c1ccc(c2)S(=O)(=O)N[C@@H](Cc3c[nH]cn3)C(=O)[O-] C13305655
c1cc(oc1)CN2C[C@@H](CC2=O)C(=O)NNC(=O)/C=C/C(=O)[O-] C13629017
C1CCN(CC1)C(=O)CNC(=O)NC2(CCCC2)C(=O)[O-] C19816602
CN1[C@H](C[C@H](C1=O)O[C@@H]2[C@@H]([C@@H](C=C(O2)C(=O)[O-])O)O)c3cccnc3 C22060434
C1CC[C@@H]([C@H](C1)C(=O)NCCCO)C(=O)N2CCC[C@@H]2C(=O)[O-] C33463193
CC(C)(C)N1C(=O)[C@H]2[C@H]([NH2+][C@@]([C@@H]2C1=O)(CC(=O)[O-])C(=O)[O-])c3cccs3 C34262265
Cc1ccc(s1)C(=O)NCC(=O)NCC(=O)NCC(=O)[O-] C35097891
CO[C@H]1C[C@H](N(C1)c2ccc(cc2)S(=O)(=O)N)C(=O)[O-] C35348720
CCn1cc(cc1C(=O)NCC(=O)NCC(=O)[O-])[N+](=O)[O-] C36856837
Cc1c2cc(sc2n(n1)C)C(=O)N[C@H]([C@@H](C)O)C(=O)[O-] C36968346
C[C@@H]([C@@H](C(=O)[O-])NS(=O)(=O)c1cc(n(c1)C)C(=O)N)O C36968937
Cc1c(c(nc(=O)[nH]1)SCC(=O)NNC(=O)C)C(=O)[O-] C36970669
CC(C)(C)C(=O)NCCCC(=O)N1C[C@@H](C[C@@H]1C(=O)[O-])O C36976087
C[C@H]([C@@H](C(=O)[O-])NC(=O)c1cc(c(cc1F)F)[N+](=O)[O-])O C37431693
C[C@H]([C@H](C(=O)[O-])NC(=O)c1cc(c(cc1F)F)[N+](=O)[O-])O C37431695
CO[C@H]1C[C@@H](N(C1)C(=O)[C@@H](CCSC)NC(=O)N)C(=O)[O-] C37455603
C[C@@H](C(=O)N(CC(=O)[O-])[C@H]1CCS(=O)(=O)C1)NC(=O)N C37582353
CC[C@H](C)N(CC(=O)[O-])C(=O)c1cc(cn1C)S(=O)(=O)N C37589811
COC(=O)[C@H](CO)NS(=O)(=O)N1CCC[C@@H](C1)C(=O)[O-] C37656521
Cc1c(cn[nH]1)S(=O)(=O)NC2(CCC(CC2)C)C(=O)[O-] C37730458
C1CN(CCC1C(=O)NCCCO)S(=O)(=O)CCC(=O)[O-] C37838896
C[C@@H]([C@H](C(=O)[O-])NC(=O)c1cc(cn1C(C)C)[N+](=O)[O-])O C36857580
C[C@@H](C(=O)[O-])NS(=O)(=O)c1ccc(cc1)/C(=N/NC(=O)[C@@H]2C=CC=N2)/C C39621207
CN([C@H]1CCS(=O)(=O)C1)C(=O)NCC(=O)NCC(=O)[O-] C40591444
CN(C)C(=O)N1CCC[C@H](C1)C(=O)N[C@H](CCO)C(=O)[O-] C40697698
CC(C)n1cc(cc1C(=O)N[C@H](CCO)C(=O)[O-])[N+](=O)[O-] C40699075
C1CCC(CC1)N(CCO)C(=O)N2C[C@@H](C[C@@H]2C(=O)[O-])O C42527265
CC(=O)Nc1ccc(cc1)O[C@H]2[C@@H]([C@H]([C@@H]([C@@H](O2)C(=O)[O-])O)O)O C44127292
CN(CC(=O)N)S(=O)(=O)c1cc(cnc1)/C=C/C(=O)[O-] C44259437
c1c(cncc1S(=O)(=O)N(CCO)CCO)/C=C/C(=O)[O-] C44259631
CN1[C@@H](C[C@@H](C1=O)O[C@@H]2[C@@H]([C@H]([C@H]([C@H](O2)C(=O)[O-])O)O)O)c3cccnc3 C44608416
C[C@@H](c1[n-]nnn1)NC(=O)c2cc(cn2C)S(=O)(=O)NC C44888070
CS(=O)(=O)CC[C@@H](C(=O)[O-])NC(=O)NC[C@@H]1CCCOC1 C44975544
c1c(cncc1C(=O)NCCCS(=O)(=O)N)/C=C/C(=O)[O-] C45092324
CN(CC(=O)N1CCCC1)C(=O)NCC(=O)NCC(=O)[O-] C48988095
CNC(=O)C1CCN(CC1)C(=O)NCC(=O)NCC(=O)[O-] C48988394
C[C@H](CN1CCOCC1)NC(=O)N[C@](C)(C2CC2)C(=O)[O-] C49502902
C[C@@H]([C@@H](C(=O)[O-])NC(=O)c1cc(c(cc1[N+](=O)[O-])F)F)O C50016116
c1c(c(cc(c1F)F)[N+](=O)[O-])C(=O)N[C@@H](CCO)C(=O)[O-] C50016190
COCC[C@H](C(=O)[O-])NC(=O)N1CCC(CC1)CC(=O)N C52787892
CN(CCNC(=O)c1cccc(c1)NCC(=O)[O-])S(=O)(=O)C C55270525
C[C@H](CC(=O)NC(=O)NCCNS(=O)(=O)C)CC(=O)[O-] C61832877
C1CN(CCN1CC(F)(F)F)C(=O)N[C@@H](CO)C(=O)[O-] C61948649
C1CN(CCN1CC(F)(F)F)C(=O)N[C@H](CO)C(=O)[O-] C61948652
Cc1csc(n1)CCNC(=O)N2C[C@H](C[C@@H]2C(=O)[O-])O C63136182
Cn1cc(c(n1)[N-]S(=O)(=O)C[C@@H]2CCCO2)S(=O)(=O)N C63156905
Cn1cc(c(n1)[N-]S(=O)(=O)C[C@H]2CCCO2)S(=O)(=O)N C63156906
C1C(=O)N=C(S1)N[N-]C2=NC(=O)[C@H](S2)CC(=O)NC(=O)N C13135557
CN1[C@@H](C[C@H](C1=O)O[C@@H]2[C@H]([C@@H](C=C(O2)C(=O)[O-])O)O)c3cccnc3 C65742850
CC(=O)N[C@@H](C=O)[C@@H]([C@@H]([C@@H](CO)O)OS(=O)(=O)[O-])O C04533940
CC(=O)N[C@@H](C=O)[C@H]([C@@H]([C@@H](COS(=O)(=O)[O-])O)O)O C04533952
C1C[C@H](N(C1)C(=O)CCC(=O)NCCOCCO)C(=O)[O-] C33450402
CC(=O)N[C@@H]1[C@@H]([C@@H]([C@@H](O[C@@H]1O)COS(=O)(=O)[O-])O)O C33775582
CC1(O[C@H]2[C@H]([C@@H](CO[C@@]2(O1)COS(=O)(=O)[NH-])O)O)C C34154721
c1cc2c(cc1C(=O)NCC(=O)NCC(=O)[O-])OCCO2 C35097291
CN(CC(=O)NCC(=O)NCC(=O)[O-])c1ncccn1 C35383624
C[C@H](C(=O)N)NS(=O)(=O)c1cnn(c1)CCC(=O)[O-] C35794308
C[C@H]([C@H](C(=O)[O-])NC(=O)c1cnc2ccccn2c1=O)O C36972327
Cn1cc(cc1C(=O)NCCC(=O)[O-])S(=O)(=O)N C37429962
C[C@](C1CC1)(C(=O)[O-])NS(=O)(=O)c2cc(n(c2)C)C(=O)N C37463694
C1CN(CCC1C(=O)[O-])S(=O)(=O)NCCC(=O)N C37656736
C1C[C@@H](CN(C1)S(=O)(=O)N(CCO)CCO)C(=O)[O-] C37838797
C1COCCN1[C@@H]2N=C3C(=NC(=NC3=O)[NH-])N2[C@@H]4[C@H]([C@H]([C@@H](O4)CO)O)O C38549817
CN1[C@@H]2C(=NC(=N2)[N-]/N=C(/C(=S)N)\C(=O)N3CCOCC3)C(=O)N(C1=O)C C39329827
CN1[C@H]2C(=NC(=N2)[N-]/N=C(/C(=S)N)\C(=O)N3CCOCC3)C(=O)N(C1=O)C C39329829
CC(C)S(=O)(=O)c1ccc(c(c1)N2CC[NH2+][C@H](C2)[O-])NS(=O)(=O)[O-] C39482925
CN(C)[C@H]1N=C2C(=NC(=NC2=O)[NH-])N1[C@H]3[C@@H]([C@@H]([C@@H](O3)CO)O)O C39940333
C1CS(=O)(=O)C[C@@H]1NC(=O)NCC(=O)NCC(=O)[O-] C40532987
c1cc(ccc1NC(=O)N2CSC[C@@H]2C(=O)[O-])S(=O)(=O)N C40543525
C[C@@](C1CC1)(C(=O)[O-])NC(=O)NCCNS(=O)(=O)C C40578739
C1CN(CCN1CCO)C(=O)N2C[C@@H](C[C@H]2C(=O)[O-])O C40588961
C[C@H]([C@H](C(=O)[O-])NC(=O)N(C)[C@@H]1CCS(=O)(=O)C1)O C40591333
c1cc(sc1C(=O)N[C@H](CCO)C(=O)[O-])[N+](=O)[O-] C40698529
c1c(cn(n1)CC(=O)NC2CC2)NC(=O)COCC(=O)[O-] C41072780
C1CN(CCC1C(=O)N)C(=O)NC(=O)COCC(=O)[O-] C41073792
C1CC1NC(=O)CNC(=O)NC(=O)COCC(=O)[O-] C41073997
CC(C)CN(CC(=O)N)C(=O)N1C[C@H](C[C@@H]1C(=O)[O-])O C42692321
CC(C)CN(CC(=O)N)C(=O)NCC(=O)NCC(=O)[O-] C42692350
CSCC[C@@H](C(=O)N1CCO[C@H](C1)C(=O)[O-])NC(=O)N C43701352
CSCC[C@H](C(=O)N1CCO[C@H](C1)C(=O)[O-])NC(=O)N C43701353
c1c(cncc1S(=O)(=O)NCC(=O)NCC(=O)[O-])F C44260627
c1cc(ncc1C(=O)[O-])C(=O)NCCCS(=O)(=O)N C44363139
C1C[C@H](OC1)CCNC(=O)NC(=O)COCC(=O)[O-] C44511033
CC(C)N(CC(=O)[O-])C(=O)NCCCS(=O)(=O)N C45090637
Cc1ncc(s1)CNC(=O)NC(=O)COCC(=O)[O-] C49539191
Cc1ncc(s1)CNC(=O)N[C@@H](CCS(=O)(=O)C)C(=O)[O-] C49539575
CC(C)O[C@@H]1[C@H]([C@@H]([C@@H]([C@@H](O1)CO)OC(=O)C[C@@](C)(CC(=O)[O-])O)O)O C49601683
C1CS(=O)CCN1C(=O)N[C@H](CC(=O)N)C(=O)[O-] C49693198
CCC[C@](C)(C(=O)[O-])NC(=O)N[C@@H](C)c1nncn1C C50421765
C[C@@H]([C@H](C(=O)[O-])NC(=O)NC[C@@H]1CCS(=O)(=O)C1)O C50604003
C1C[C@H](CN(C1)C(=O)CC(=O)[O-])CNS(=O)(=O)N C50917401
C[C@@H](C(=O)[O-])N(C)C(=O)Nc1cccc(c1)S(=O)(=O)N C54054101
c1cocc1/C=N\NC(=O)/C(=N/N/C(=N\[N+](=O)[O-])/N)/[O-] C33908442
Cc1cnc(cn1)CNC(=O)NC(=O)COCC(=O)[O-] C61323072
CS(=O)(=O)NCCn1c(=O)[nH]nc1SCC(=O)[O-] C61591768
CN1C(=O)/C(=C/NNC(=O)c2ccncc2)/C(=O)N=C1[O-] C06856199
CN1[C@H](C(=C(N(C1=O)C)[O-])C(=O)COC(=O)C2=NC(=O)NC(=O)C2)N C40009203
c1cc(c(nc1)NC(=O)CNC(=O)Cn2cncn2)[O-] C67286336
c1ccc(cc1)n2cc(c(n2)C(=O)NNC(=O)CNC(=O)Cn3cncn3)[O-] C67287613
C[C@]12CC[C@H]3[C@H]([C@@H]1CC[C@]2(C)O)CCC4=C/C(=N/OCC(=O)N5C[C@@H](C[C@@H]5C(=O)[O-])O)/C=C[C@]34C C08918006
CC[C@@H](C(=O)N[C@@H]1[C@@H]2N(C1=O)C(=C(CS2)COC(=O)C)C(=O)[O-])n3c(c(c(n3)C)Cl)C C09431622
c1cc(c(cc1C(=O)[O-])NC(=O)CSc2nnc(o2)[C@H]3CCS(=O)(=O)C3)Cl C13036035
C[C@@H](C(=O)[O-])NC(=O)c1ccc(c(c1)[N+](=O)[O-])N2CCC[C@H]2c3ccc4c(c3)OCCO4 C13037059
Cc1c(c2c(o1)ncn(c2=O)[C@H](C)C(=O)Nc3ccc(c(c3)S(=O)(=O)N(C)C)Cl)C(=O)[O-] C13057614
Cc1cc(nc(n1)N/N=C(\C)/c2ccc(cc2)S(=O)(=O)N3CCCC[C@@H]3C(=O)[O-])C C13263904
Cn1c(nnc1SCC(=O)Nc2cc(c(cc2C(=O)[O-])OC)OC)C[C@H]3CCS(=O)(=O)C3 C13273432
c1cc(c(cc1S(=O)(=O)N2CCC(CC2)C(=O)[O-])[N+](=O)[O-])N[C@@H]3CCS(=O)(=O)C3 C13277226
CS(=O)(=O)Cc1cccc(c1)C(=O)Nc2ccc(cc2)S(=O)(=O)N3CCC[C@@H](C3)C(=O)[O-] C13398622
c1ccc2c(c1)CCN(C2)S(=O)(=O)c3ccc(cc3)C(=O)NC4(CCCCC4)C(=O)[O-] C13426208
CC(=O)[C@]1(CC[C@H]2[C@@]1(CC[C@@H]3[C@H]2CCC4=C/C(=N/OCC(=O)NCC(=O)[O-])/CC[C@@]34C)C)O C15957132
COc1cc(ccc1O)[C@@H]2C(=C(C(=O)N2CCCN3CCOCC3)[O-])C(=O)c4ccco4 C20082143
Cc1ccc(cc1S(=O)(=O)N)[N-]S(=O)(=O)c2ccc(cc2)S(=O)(=O)N(C)C C20629572
[H]/[S+]=c/1\nc(c(c(n1C)[O-])C2=[NH+]c3ccccc3S[C@@H]([C@H-]2)c4cccc(c4)[N+](=O)[O-])[O-] C21149916
CCNC(=O)c1c(c(c([nH]1)C)C(=O)C2=C(C(=O)N([C@@H]2c3cccnc3)c4cc(on4)C)[O-])C C25077348
COc1c2c(cc(c1N3CCc4c(cc(s4)CO)C3)F)c(=O)c(cn2C5CC5)C(=O)[O-] C28821934
[H]/[S+]=c/1\nc(c(c(n1C)[O-])C2=[NH+]c3ccccc3S[C@H]([C@@H-]2)c4cc(ccc4OC)OC)[O-] C20624757
CC1=Nc2c3c(c4c(nc3[N-]1)N(C(=O)C4)c5ccc(cc5)S(=O)(=O)N)c(c(n2)N6CCCC6)C#N C25479817
Cc1c(sc(n1)N2[C@H](C(=C(C2=O)[O-])C(=O)c3ccncc3)c4ccc(c(c4)OC)O)C(=O)C C33761805
C[C@@H](C(=O)[O-])O[C@@H]1[C@@H]([C@@H](O[C@@H]2[C@@H]1OC(OC2)(C)C)Oc3ccccc3C(=O)C)NC(=O)C C35056924
CC(=O)N[C@@H]1[C@H]([C@@H]2[C@@H](CO[C@@H](O2)c3ccco3)O[C@@H]1Oc4ccccc4)OCC(=O)[O-] C35057863
C[C@]12CC[C@@H](C[C@H]1CC[C@@H]3[C@@H]2C[C@@H]([C@]4([C@@]3(CC[C@@H]4C5=CC(=O)OC5)O)C)O)OC(=O)CCC(=O)[O-] C36367398
c1cnc(nc1)[N-]S(=O)(=O)c2ccc(cc2)NC(=O)CN3C(=O)[C@H]4[C@@H]5C[C@H]([C@H]4C3=O)C=C5 C36795765
Cc1c(c(=O)oc2c1c(cc3c2CCC(O3)(C)C)OCC(=O)NCC(=O)NCC(=O)[O-])C C08877450
Cc1c2cc3c(cc2oc(=O)c1CCC(=O)NCC(=O)NCC(=O)[O-])oc4c3CCCC4 C02154892
CCc1nnc(s1)[N-]S(=O)(=O)c2ccc(cc2)NC(=S)NC(=O)c3cccnc3 C02194103
c1ccc2c(c1)c(c[nH]2)C[C@@H](C(=O)[O-])NC(=O)COc3ccc4c(c3)OC(=O)[C@@H]5[C@H]4CCC5 C38555886
CN1c2ccccc2[C@@]3(C1=O)[C@@H]4C(=NC(=NC4=O)SCc5ccc(cc5)F)[N-]C(=C3C#N)N C39217658
CN1c2ccccc2[C@]3(C1=O)[C@@H]4C(=NC(=NC4=O)SCc5ccc(cc5)F)[N-]C(=C3C#N)N C39217659
CN1c2ccccc2[C@]3(C1=O)[C@H]4C(=NC(=NC4=O)SCc5ccc(cc5)F)[N-]C(=C3C#N)N C39217661
Cc1ccc(c(c1)N2CCN[C@@H](C2)S(=O)(=O)C(C)C)[N-]S(=O)(=O)S(=O)(=O)C(C)C C39481050
C[C@H]1Cc2cc(ccc2O1)C(=O)C3=C(C(=O)N([C@H]3c4ccc(c(c4)OC)O)CCOCCO)[O-] C40094946
COc1ccc(cc1)[C@H]2C(=C(C(=O)N2CCOCCO)[O-])C(=O)c3ccc4c(c3)OCCO4 C40096354
Cc1ccc(cc1)[C@@H]2C(=C(C(=O)N2CCO)[O-])C(=O)c3ccc(cc3)S(=O)(=O)N4CCOCC4 C40111351
c1cc(sc1)[C@H]2C(=C(C(=O)N2CCO)[O-])C(=O)c3ccc(cc3)S(=O)(=O)N4CCCC4 C40111795
Cn1c2ccccc2c(=O)c(n1)C(=O)Nc3ccc(cc3)S(=O)(=O)[N-]c4nccs4 C40802010
CS(=O)(=O)c1ccc(c(c1COCC(F)(F)F)Cl)C(=C2C(=O)[C@@H](C[C@@H](C2=O)O)O)[O-] C42784439
CS(=O)(=O)c1ccc(c(c1COCC(F)(F)F)Cl)C(=C2C(=O)[C@H](C[C@@H](C2=O)O)O)[O-] C42784440
C[C@@]12CC[C@H]3[C@H]([C@@H]1CC[C@@]2(C)O)CCC4=C/C(=N/OCC(=O)N5C[C@@H](C[C@@H]5C(=O)[O-])O)/C=C[C@@]34C C43741837
CS(=O)(=O)c1ccc(cc1)S(=O)(=O)[N-]c2cccc(c2)S(=O)(=O)/N=C\3/CCCN3 C45866012
C/C(=N\NC(=O)c1cc(c[nH]1)Br)/c2ccc(cc2)S(=O)(=O)N3CCCC[C@@H]3C(=O)[O-] C13013574
[H]/N=C\1/C(=C/c2ccc(o2)c3cccc(c3)C(=O)[O-])/C(=O)N=C4N1N=C(S4)S(=O)(=O)C C41077713
c1cc(ccc1F)S(=O)(=O)N2C[N-]S(=O)(=O)c3c2cc(c(c3)S(=O)(=O)N)Cl C58901788
c1cc(cc(c1)OCC(=O)[O-])[C@@H]2NN=C3N2C(=NC(=N3)N4CCOCC4)N5CCOCC5 C59226950
c1cc(ccc1[C@@H]2c3c(n(c(=O)s3)CC(=O)N4CCOCC4)S[C@H]5[C@H]2C(=NC5=O)[O-])O C39884149
Cc1cccc(c1S(=O)(=O)[N-]c2ccccc2C(=O)N3CCC(CC3)C(=O)N)[N+](=O)[O-] C59773998
Cc1c(cccc1Cl)[N-]S(=O)(=O)c2ccc3c(c2)c(=O)c(c[nH]3)C(=O)N4CCOCC4 C09833910
CC(=O)N1[C@@H](C/C(=C/2\C(=O)N=C(N(C2=O)c3ccc(cc3)Cl)[O-])/N1)c4ccc(c(c4)OC)O C13575528
CN1C[C@@H](C(=O)N(C1=O)C)S(=O)(=O)[N-]c2cc(c(c3c2cccc3)O)Sc4[nH]ncn4 C64414342
c1cc(c(cc1[N-]S(=O)(=O)c2ccc3c(c2)NC(=O)[C@H](S3)C(=O)N4CCOCC4)F)F C65021701
Cc1coc2c1cc3c(c(c(=O)oc3c2C)CC(=O)NCC(=O)NCC(=O)[O-])C C02098794
c1ccc(cc1)NC(=O)N2CCN([C@H](C2)C(=O)N[C@H]3CCCNC3=O)C(=O)CCCC(=O)[O-] C05415596
c1cc(cc(c1)N2C(=O)[C@H]3[C@@H](N(O[C@@H]3C2=O)CC(=O)N)c4ccsc4)C(=O)[O-] C06251207
CC1([C@@H](N2[C@H](S1)[C@@H](C2=O)NC(=O)[C@@H](c3ccccc3)NN4CCNC4=O)C(=O)[O-])C C08740133
Cc1c2ccc(cc2oc(=O)c1CC(=O)N[C@H](Cc3c[nH]c4c3cc(cc4)O)C(=O)[O-])O C02130445
Cc1cccn2c1nc(c(c2=O)/C=C\3/C(=O)N(C(=S)S3)CCCC(=O)[O-])NCCO C02992775
Cc1c2ccc(cc2oc(=O)c1CCC(=O)NCC(=O)NCC(=O)NCC(=O)[O-])O C02110828
CC[C@H](C)[C@@H](C(=O)[O-])NC(=O)[C@H](C)NC(=O)[C@H]1CC(=O)N(C1)c2ccc3c(c2)OCCO3 C12881094
Cc1cccc(c1NC(=S)N/N=C(\C)/c2ccc(cc2)S(=O)(=O)N[C@@H](C)C(=O)[O-])C C13013260
C/C(=N\NC(=O)c1cccc(c1)[N+](=O)[O-])/c2ccc(cc2)S(=O)(=O)NCC(=O)[O-] C13060547
c1c(cc(c2c1OCCO2)Cl)CNC(=O)N[C@@H](CC(=O)N3CCCC3)C(=O)[O-] C13245614
C1CCC(C1)N([C@@H]2CCS(=O)(=O)C2)C(=O)CNC(=O)N[C@@H](CC(=O)N3CCCC3)C(=O)[O-] C13245631
C/C(=N\NC(=O)c1ccc(cc1)O)/c2ccc(cc2)S(=O)(=O)N3CCCC[C@H]3C(=O)[O-] C13264062
C[C@@H](C(=O)[O-])NS(=O)(=O)c1ccc(cc1)/C(=N/NC(=O)c2cc(cn2C)Br)/C C13269037
CNC(=O)C1CCN(CC1)c2ccc(cc2[N+](=O)[O-])S(=O)(=O)NCCC(=O)[O-] C13279879
c1cc(ccc1NC(=O)c2ccc(s2)[N+](=O)[O-])S(=O)(=O)NCC(=O)[O-] C13394093
c1ccc2c(c1)OC[C@@H](O2)CNc3ccc(cc3[N+](=O)[O-])S(=O)(=O)NCC(=O)[O-] C15981157
CC1(CC(=O)c2c(cc(cc2O1)OCC(=O)N[C@@H](CCSC)C(=O)[O-])O)C C20763400
C[C@H](c1cccc(c1)[C@H](c2ccccc2)O)C(=O)O[C@@H]3[C@H]([C@@H]([C@@H]([C@H](O3)C(=O)[O-])O)O)O C22057582
C[C@@H]([C@]1([C@@H]2[C@@H]([C@@H]([NH2+]1)c3cccc(c3)Oc4cccc(c4)C(F)(F)F)C(=NC2=O)[O-])C(=O)[O-])O C33533411
Cc1ccccc1N2C(=O)[C@H]3[C@H]([NH2+][C@@]([C@@H]3C2=O)(CC(=O)[O-])C(=O)[O-])c4ccc(cc4)N(C)C C34255568
c1cc(ccc1NC=C2C(=O)NC(=S)NC2=O)S(=O)(=O)[N-]c3nccs3 C17174257
CCOc1ccc(cc1)N2C(=O)/C(=C/NNC(=O)c3ccncc3)/C(=NC2=S)[O-] C04837498
Cc1ccnc(n1)[N-]S(=O)(=O)c2ccc(cc2)NC(=O)[C@H]3CCCNC3=O C00915620
COc1c2ccoc2cc(c1CCC(=O)[O-])O[C@H]3[C@@H]([C@H]([C@@H]([C@H](O3)CO)O)O)O C31159001
CO[C@@]1([C@@H]2N(C1=O)C(=C(CS2)COC(=O)N)C(=O)[O-])NC(=O)Cc3cccs3 C03830449
c1c(nc(=O)n(c1NC(=O)CSC2=NC(=O)CC(=N2)N)C3CCCCC3)[O-] C38779184
CCO[C@H]1CN(CCN1)c2cc(ccc2NS(=O)(=O)[O-])S(=O)(=O)Oc3ccccc3 C39482820
c1ccc2c(c1)c(c[nH]2)C[C@@H](C(=O)[O-])NC(=O)CS[C@@H]3NN=NN3Cc4ccco4 C39693267
Cc1c(nc(nn1)NNC(=O)C2CCN(CC2)S(=O)(=O)c3ccccc3C#N)[O-] C11548414
C[C@]12CC[C@H]([C@@]([C@H]1Cc3c(nc(s3)NC(=O)c4ccco4)[C@H]2CC(=O)[O-])(C)CO)O C43553512
Cc1c(noc1[N-]S(=O)(=O)c2ccc(cc2)NC(=O)CN(C)C(=O)c3ccc(=O)[nH]c3)C C44459092
C[C@@H](C(=O)[O-])NS(=O)(=O)c1ccc(cc1)/C(=N/NC(=O)c2cc(c[nH]2)Br)/C C13013580
C[C@H](C(=O)NCCC(=O)[O-])N1C(=O)/C(=C/c2ccc(cc2O)O)/SC1=S C15047987
C[C@H](C(=O)[O-])NC(=O)[C@H](C)N1C(=O)/C(=C/c2cc(ccc2O)Br)/SC1=S C15048658
C[C@@H](/C(=C(/C#N)\C(=O)Nc1ccc(cc1)C(=O)N(C)C)/[O-])NC(=O)c2ccoc2 C51474375
c1ccc(c(c1)C(=O)Nc2[nH]ncn2)[N-]S(=O)(=O)c3ccc4c(c3)[nH]c(=O)[nH]4 C23140909
c1cc(cc(c1)[N-]S(=O)(=O)c2cc([nH]c2)C(=O)N3CCCC3)C(=O)N4CCC[C@H](C4)O C58244454
COC(=O)C1=C(N2C(=O)[C@@H](SC2=C([C@H]1c3ccccc3Cl)C#N)CC(=O)[O-])N C59293852
COC(=O)C1=C(N2C(=O)[C@H](SC2=C([C@H]1c3ccccc3Cl)C#N)CC(=O)[O-])N C59293853
COC(=O)C1=C(N2C(=O)[C@H](SC2=C([C@H]1c3ccc(cc3)[N+](=O)[O-])C#N)CC(=O)[O-])N C59293885
Cc1nnnn1c2ccc(c(c2)[N-]S(=O)(=O)c3ccc(cc3)S(=O)(=O)N)F C60376690
c1cc(cc(c1)NC(=O)C[C@H]2C(=O)N=C(S2)N3CCCCC3)C(=O)Nc4[n-]nnn4 C60380289
C=CCN1[C@@H](Nc2cc3c(cc2C1=O)OCO3)SC/C(=N/c4[nH]ncn4)/[O-] C63763330
c1cc2c(cc1C(=O)CSC3=C(C4=NC(=O)C=C([C@H]4S3)[O-])C(=O)N)OCO2 C40284115
c1cc(nnc1N2[C@@H](C(=CN2)C(=O)NCCc3nnc4n3CCC4)C(F)(F)F)[O-] C64087643
c1cc2c(cc1C(=O)CSC3=C(C4=NC(=O)C=C([C@H]4S3)[O-])C(=O)N)OCCO2 C44892635
Cn1cc(cc1C(=O)N)S(=O)(=O)[N-]c2cccc(c2)S(=O)(=O)C(F)F C66587382
CS(=O)(=O)[N-]c1cc(ccc1F)C(=O)NCc2n[nH]c(=S)n2C3CC3 C66637790
CC(C)n1c(n[nH]c1=S)CNC(=O)c2cc(ccc2[N-]S(=O)(=O)C)F C67071503
c1cc(cc(c1)[N+](=O)[O-])NC(=O)C[C@H]2C(=O)N[C@H](CS2)C(=O)[O-] C09288465
C1C(=O)N/C(=N\N=C/2\NC(=O)[C@H](S2)CC(=O)NCC(=O)[O-])/S1 C09348652
C[C@@H](C(=O)[O-])NC(=O)c1ccc(c(c1)[N+](=O)[O-])NCC(=O)N(C)C C13277281
C[C@@H]1CN(C[C@@H](O1)C)S(=O)(=O)c2cccc(c2)C(=O)N[C@H]([C@@H](C)O)C(=O)[O-] C14245774
C[C@H]([C@@H](C(=O)[O-])NS(=O)(=O)c1ccc(c(c1)[N+](=O)[O-])F)O C19232366
C[C@H]([C@@H](C(=O)[O-])NS(=O)(=O)c1ccc(cc1)[N+](=O)[O-])O C20000778
c1ccc(c(c1)NC(=O)C[C@@H]2C(=O)N[C@@H](CS2)C(=O)[O-])[N+](=O)[O-] C20635144
C[C@H]([C@@H](C(=O)[O-])NS(=O)(=O)c1cccc(c1)[N+](=O)[O-])O C21012265
c1cc(cc(c1)S(=O)(=O)CCOS(=O)(=O)[O-])NC(=O)c2ccc(cc2)N C22010185
c1cc(c(cc1N[C@H]2[C@@H]([C@@H]([C@@H](CO2)O)O)O)[N+](=O)[O-])S(=O)(=O)[O-] C33745247
C1CS(=O)(=O)C[C@H]1SCC(=O)NCC(=O)NCC(=O)[O-] C35384096
c1cc(ccc1C(=O)N)S(=O)(=O)NC2(CCCC2)C(=O)[O-] C36983558
Cc1cc(ccc1S(=O)(=O)N[C@H](CO)C(=O)[O-])[N+](=O)[O-] C36983865
c1cc(c(cc1[N+](=O)[O-])S(=O)(=O)N[C@@H](CO)C(=O)[O-])F C37052534
C[C@@H]([C@H](C(=O)[O-])NC(=O)[C@@H]1CCCN(C1)S(=O)(=O)C)O C37432032
c1cscc1C(=O)NCCC(=O)N2C[C@H](C[C@H]2C(=O)[O-])O C37450012
C1CS(=O)(=O)C[C@@H]1SCC(=O)N[C@@H](CC(=O)N)C(=O)[O-] C37450425
CO[C@@H]1C[C@H](N(C1)C(=O)[C@@H](CCSC)NC(=O)N)C(=O)[O-] C37455604
CC(C)CN(CC(=O)N)S(=O)(=O)N1CCCC[C@@H]1C(=O)[O-] C37838005
C1C[C@H](CN(C1)S(=O)(=O)CCC(=O)[O-])CNS(=O)(=O)N C37838107
CSCC[C@H](C(=O)Nc1cnn(c1)CC(=O)[O-])NC(=O)N C38030078
Cc1c(c(c(c[nH+]1)COP(=O)([O-])[O-])CN[C@H]2CONC2=O)O C24606140
CC(C)S(=O)(=O)c1ccc(c(c1)N2CCN[C@@H](C2)OC)NS(=O)(=O)[O-] C39482883
C1COCCN1[C@@H]2N=C3C(=NC(=NC3=O)[NH-])N2COCCO C39777118
C1COCCN1[C@H]2N=C3C(=NC(=NC3=O)[NH-])N2COCCO C39777119
c1cn(c(=O)nc1NC(=O)C=CC(=O)[O-])[C@H]2[C@H]([C@@H]([C@@H](O2)CO)O)O C39899650
C1CCCC(CC1)(C(=O)[O-])NC(=O)NCCS(=O)(=O)N C40578975
c1cc(sc1C(=O)N[C@H](CCO)C(=O)[O-])NC(=O)C2CC2 C40697494
C[C@@H]1CCC[C@@](C1)(C(=O)[O-])NC(=O)NCCS(=O)(=O)N C41036272
C[C@@H]([C@H](C(=O)[O-])NS(=O)(=O)c1ccc(cc1F)[N+](=O)[O-])O C42266325
C[C@]1([C@H]2[C@@H]([C@@H]([NH2+]1)c3cc(cc(c3C(=O)OC)OC)OC)C(=NC2=O)[O-])C(=O)[O-] C43218595
CCCOc1ccc(cc1)[C@H]2[C@H]3[C@@H](C(=NC3=O)[O-])[C@@]([NH2+]2)(CO)C(=O)[O-] C33897187
CC(=O)Nc1nc(cs1)C(=O)N[C@]2(CCSC2)C(=O)[O-] C43510259
CC(C)C[C@H](C(=O)N[C@]1(CCSC1)C(=O)[O-])NC(=O)N C43510895
c1ccc2c(c1)c(c[nH]2)O[C@H]3[C@@H]([C@H]([C@H]([C@H](O3)COS(=O)(=O)[O-])O)O)O C44171734
CS(=O)(=O)CC[C@@H](C(=O)[O-])NC(=O)NCC[C@H]1CCCO1 C44511340
C[C@@H](C(=O)OC)S(=O)(=O)[N-]c1c(cn(n1)C)S(=O)(=O)N C49063977
C[C@](C1CC1)(C(=O)[O-])NC(=O)NC[C@H]2CCS(=O)(=O)C2 C50603925
CS(=O)(=O)[N-]c1cccc(c1)C(=O)N2CCO[C@@H](C2)C(=O)N C50857990
CNC(=O)c1cc(cn1C)S(=O)(=O)N[C@H](C2CC2)C(=O)[O-] C54505325
C[C@@H]1CN(C[C@@H](O1)C)S(=O)(=O)c2ccc(cc2)C(=O)N[C@@H]([C@@H](C)O)C(=O)[O-] C12979775
c1cn(c(=O)nc1N)[C@H]2[C@@H]([C@@H]([C@H](O2)CO[P@@](=O)([O-])S)O)O C38928828
C1CN(CCC1C(=O)[O-])S(=O)(=O)N(CC(=O)N)CC(=O)N C61808456
C[C@H](CC(=O)NC(=O)NCCCS(=O)(=O)N)CC(=O)[O-] C61833385
CC1([C@H]([C@H](c2ccccc2O1)O)[NH+](CC(=O)[O-])CC(=O)[O-])C C62177704
C[C@H]([C@H](C(=O)[O-])NS(=O)(=O)c1cc(c(nc1)N)[N+](=O)[O-])O C62431304
CC(C)CN(CC(=O)[O-])C(=O)c1cc(cn1C)S(=O)(=O)N C62742154
C1/C(=N/[N-]C2=NC(=O)[C@@H](S2)CC(=O)NC(=O)N)/NC(=O)S1 C15953217
Cc1cc(ccc1N2C(=O)C[C@@H](C2=O)SC[C@@H](C(=O)[O-])NC(=O)C)O C16900386
C[C@@H]1C(=C(N=N1)C)[C@@H](C(=O)[O-])NC(=O)[C@@H]2C=C3[C@@H](N2)C=CS3 C65410809
Cc1ccccc1[C@H]([C@@H](C(=O)[O-])NC(=O)OC(C)(C)C)O C04299300
Cc1ccccc1[C@H]([C@H](C(=O)[O-])NC(=O)OC(C)(C)C)O C04299302
CC(C)(C)OC(=O)N[C@@H]([C@@H](c1ccccc1F)O)C(=O)[O-] C04299307
C[C@@H](CC(=O)NNc1c(cc(cn1)Cl)Cl)CC(=O)[O-] C02863953
C[C@H](CC(=O)NNc1c(cc(cn1)Cl)Cl)CC(=O)[O-] C02863954
Cc1ccc(cc1NC(=S)NC(=O)CCCCl)C(=O)[O-] C06079424
c1cc(cc(c1)O)C(=O)NCCCCCCC(=O)[O-] C19487443
CC(C)CCNS(=O)(=O)c1cc([nH]c1)C(=O)[O-] C22161136
c1cc(c(cc1O)[O-])C(=O)CSc2nnc(s2)NC3CC3 C22173828
Cc1cc(c(s1)NC(=O)C2CC2)C(=O)NCCC(=O)[O-] C33519977
CC(=O)Nc1c(c2c(s1)CCC2)C(=O)NCCCC(=O)[O-] C33520179
c1cc2c(cc1[C@H](CCCCC(=O)[O-])O)oc(=O)[nH]2 C35325112
c1cc(c(cc1F)NC(=O)NC(=O)CCCCC(=O)[O-])F C35325912
c1cc(ccc1C(=S)N)OCCCn2c(=O)ccc(n2)[O-] C37144794
Cc1cc(ccc1O[C@H](C)C(=O)N[C@H]([C@@H](C)O)C(=O)[O-])Cl C37407452
C[C@@H]1C[C@H]1C(=O)NCCC(=O)Nc2c(ccs2)C(=O)[O-] C37450721
c1cc(cc(c1)OCC(=S)N)[N-]S(=O)(=O)c2cccnc2 C36682918
C[C@H](CCc1ccc(cc1)O)NC(=O)/C=C/C(=O)[O-] C37796244
c1cc(oc1)/C=C/C(=O)NC(=S)Nc2ccc(cc2)C(=O)[O-] C00547210
CC(C)C[C@@H](CO)NC(=O)c1ccc(nc1[O-])C(F)(F)F C40792185
C[C@@](CC(C)(C)OC)(C(=O)[O-])Sc1ccc(cn1)N C42009767
CCCN(CC(=O)N(C)C)c1ccc(cc1N)C(=O)[O-] C42426714
CC(C)N(CCCO)C(=O)Nc1ccc(c(c1)Cl)C(=O)[O-] C42526908
C[C@@H]1CCCC[C@@H]1CNC(=O)NCCCC(=O)[O-] C42870219
C1CCC(CC1)(CC(=O)[O-])CNC(=O)NCC(F)(F)F C43414151
CCN(CC)C(=O)CN(C)c1ccc(c(c1)C(=O)[O-])N C44384629
CCCN(CC(=O)[O-])c1c(cc2c(n1)CCCC2)C(=O)N C44419905
C[C@H](CNC(=O)Nc1cc(c(cc1F)F)C(=O)[O-])COC C45648910
C[C@H](CNC(=O)Nc1cc(ccc1F)C(=O)[O-])COC C45649121
CCCN(CCO)C(=O)Nc1ccc(cc1)C(=O)[O-] C48922448
CN(Cc1ccc(s1)Cl)C(=O)N[C@@H](CCO)C(=O)[O-] C48987663
CC[C@H]1CCCC[C@@H]1NC(=O)NC(=O)CCCC(=O)[O-] C49122655
C[C@H](c1ccc(s1)Cl)NC(=O)NC(=O)CCCC(=O)[O-] C49147267
CCC[C@](C)(C(=O)[O-])NC(=O)Nc1nc(c(s1)C)CC C49187122
CC(=O)Nc1ccc(cc1)NCc2nc(cs2)CC(=O)[O-] C49914763
Cc1c(cn[nH]1)CCCNC(=O)[C@@H]2CCCC[C@@H]2C(=O)[O-] C50182910
C[C@H](CN(C)C(=O)NCCc1ccc(cc1)C(=O)[O-])O C51841062
C[C@H](CN(C)C(=O)NCC1(CCCCC1)CC(=O)[O-])O C51841261
[H]\N=C(\C)/C(=C(/C)\[O-])/C(=O)COC(=O)c1cccc(c1)O C57646088
CC(C)CN(CCC#N)c1ccc(c(c1)C(=O)[O-])N C43423124
C1C[C@@H](OC1)CNC(=S)NCCCCCC(=O)[O-] C59398879
Cc1c(cn[nH]1)CCCNC(=O)c2ccc(s2)C(=O)[O-] C50183955
C[C@@H]1CCC[C@](C1)(CO)NS(=O)(=O)CCC(=O)[O-] C53117719
CC(C)C[C@H](CO)NC(=O)CC(C)(C)CC(=O)[O-] C61827200
C[C@@H](c1ccccc1NC(=O)CC(C)(C)CC(=O)[O-])O C61827286
C[C@H](CC(=O)NC(=O)N[C@H](C)C1CC1)CC(=O)[O-] C61832845
C[C@@H](CC(=O)NC(=O)N[C@@H](C)c1cccs1)CC(=O)[O-] C61832850
CCN(CC)c1ccc2c(c1)c(c([nH]2)C(=O)[O-])CNC(=O)C C62339983
CCN(CC(=O)N(C)C(C)C)c1ccc(cc1N)C(=O)[O-] C62835382
CCOC[C@@H](C)NC(=O)Nc1ccc(cc1F)C(=O)[O-] C63009543
C1C[C@@H]2C[C@H]1C[C@@H]2C(=O)NNC(=O)/C=C/C(=O)[O-] C02388620
C1C[C@@H]2C[C@H]1C[C@H]2C(=O)NNC(=O)/C=C/C(=O)[O-] C02027517
c1cc(ccc1N)/N=N/c2ccc(cc2)S(=O)(=O)[O-] C04365599
CC(=O)Nc1cccc(c1)NC(=O)/C=C/C(=O)[O-] C14832375
c1cc(c(nc1)N2CCC(CC2)C(=O)[O-])C(=O)N C22215674
Cc1ccc[nH+]c1NC([P@@](=O)(C)[O-])[P@](=O)(C)[O-] C29050873
c1cc(cnc1)c2nnc(n2CCC(=O)N)[S-] C36747562
c1cc(c2cc[nH]c2c1)C(=O)N3C[C@H](C[C@H]3C(=O)[O-])O C37244786
c1c(cc(=O)[nH]c1[O-])C(=O)N2CCCC[C@H]2CCO C37895739
CC1CCC(CC1)(C(=O)[O-])NC(=O)NC2CCCC2 C40431467
CC1CCC(CC1)NC(=O)N2C[C@H](C[C@H]2C(=O)[O-])O C40547734
CC1CCC(CC1)(C(=O)[O-])NC(=O)N[C@@H](C)C(C)C C40548287
C[C@@H]1CCCC[C@@H]1NC(=O)N2C[C@@H](C[C@H]2C(=O)[O-])O C40551179
C1CCCC(CC1)NC(=O)N2C[C@@H](C[C@H]2C(=O)[O-])O C40560192
C[C@@H]1CCC[C@@H](C1)NC(=O)N[C@@](C)(C2CC2)C(=O)[O-] C40572118
C[C@@H]1CCC[C@H](C1)NC(=O)N[C@@](C)(C2CC2)C(=O)[O-] C40572122
C[C@@H]1CCC[C@H](C1)NC(=O)N2C[C@@H](C[C@H]2C(=O)[O-])O C40572400
C1CCC(CC1)CNC(=O)N2C[C@@H](C[C@@H]2C(=O)[O-])O C40572716
C1CCC(CC1)CNC(=O)N2C[C@H](C[C@@H]2C(=O)[O-])O C40572718
C[C@@H](c1ccncc1)NC(=O)NC2(CCCC2)C(=O)[O-] C40574706
C[C@H](C1CC1)NC(=O)NC2(CCCCC2)C(=O)[O-] C40575624
Cc1c([nH]c2c1cc(cc2)C(=O)NC(C)(C)C(=O)[O-])C C40909619
C[C@H]1CCC[C@@](C1)(C(=O)[O-])NC(=O)c2cccc(c2)O C41033777
C[C@H]1CCC[C@](C1)(C(=O)[O-])NC(=O)c2ccc(cc2)O C41033855
C[C@@H]1CCC[C@](C1)(C(=O)[O-])NC(=O)NC(C)(C)C C41034750
C[C@H]1CCC[C@](C1)(C(=O)[O-])NC(=O)Nc2cccnc2 C41035883
C[C@@H]1CCC[C@@](C1)(C(=O)[O-])NC(=O)N[C@@H](C)C2CC2 C41036220
c1cc(ccc1C(=O)N)S(=O)(=O)/N=C(/C2CC2)\[O-] C42312599
Cc1cc(c(s1)C)[C@H](C)NC(=O)NCC(=O)[O-] C42322462
C[C@H]1CCCC[C@@H]1N(C)C(=O)N[C@@H]([C@@H](C)O)C(=O)[O-] C42612512
C[C@@H]1CCC[C@H](C1)N(C)C(=O)N[C@@H]([C@@H](C)O)C(=O)[O-] C49015950
CC(C)(CCC(=O)[O-])NC(=O)N1CCC(CC1)O C50196647
C1CC(C1)(C(=O)NC2CCC(CC2)O)C(=O)[O-] C50290339
c1cc(c(nc1)N)S(=O)(=O)[N-]c2ccncc2 C50649756
Cc1cc(ccc1N)N(C)CC(=O)[O-] C51040288
CN(CC(=O)[O-])c1ccc2c(c1N)ncs2 C51040292
C1CC[C@H]([C@@H](C1)NC(=O)N2CSC[C@@H]2C(=O)[O-])O C52011317
C1CC[C@H]([C@H](C1)NC(=O)N(CC(=O)[O-])C2CC2)O C52012057
C[C@H]1CCC[C@@](C1)(C(=O)[O-])NC(=O)N[C@@H]2C[C@@H]2C C52296455
c1c(nc(s1)N)C(=O)N2CCC[C@@H](C2)C(=O)[O-] C55188200
c1c(nc(s1)N)C(=O)N2CCC[C@H]2CC(=O)[O-] C55188851
c1cc(cc(c1)F)NC(=O)N2C[C@@H](C[C@@H]2C(=O)[O-])O C38076244
Cc1c(sc(n1)N)S[C@H]2CC(=NC2=O)[O-] C36854523
c1nnc(n1N)S[C@@]2(CCCSC2)C(=O)[O-] C61589826
c1nnc(n1N)S[C@]2(CCCSC2)C(=O)[O-] C61589827
C[C@@H]1CCC[C@](C1)(C(=O)[O-])NC(=O)N2CC[C@@H](C2)O C61713099
CC1(CCN(CC1)C(=O)c2cccc(c2)N)C(=O)[O-] C62843028
C[C@@]1(CCCN(C1)c2ccc(cn2)C(=O)N)C(=O)[O-] C62874636
C[C@@]1(CCN(C1)C(=O)c2csc(n2)N)C(=O)[O-] C62916102
c1cc(c(cc1C(=O)N2CC[C@@H](C2)C(=O)[O-])F)N C63011105
c1cc(cc(c1)S(=O)(=O)N/N=C/C(=O)[O-])N C05933123
CSCC[C@@H]([NH3+])P(=O)([O-])[O-] C12501655
C1C/C(=N\NC(=O)N)/[C@H](C[C@@H]1O)CC(=O)[O-] C13099525
c1cc(ccc1N)NCC(=O)[O-] C13550061
Cc1c(scn1)C(=O)N[C@H]([C@H](C)O)C(=O)[O-] C19437374
C1C[C@@H](CC=C1)C(=O)N[C@H](CC(=O)N)C(=O)[O-] C19519591
C[C@@H](C(=O)[O-])NC(=O)N[C@@H]1CCS(=O)(=O)C1 C19978619
C[C@@H]([C@@H](C(=O)[O-])NC(=O)[C@@H]1CSC(=O)N1)O C20258315
COCc1nnc(n1N)SCC(=O)[O-] C20395710
C1C[C@@](C(=O)NC1)(CCO)C(=O)[O-] C22011359
c1cc(=O)n(nc1[O-])CCC(=O)N C32205762
Cc1ccc(cc1N)C(=O)N[C@H](C)C(=O)[O-] C33433586
c1cc(cc(c1)S(=O)(=O)N)NC(=O)C(=O)[O-] C35320614
C1C[C@H](N(C1)C(=O)/C=C/C(=O)[O-])C(=O)N C35720948
C1CCC(C1)(CC(=O)NCC(=O)N)C(=O)[O-] C35721179
c1c(cn[nH]1)NC(=O)/C=C/C(=O)[O-] C35764118
C1COCCC1NC(=O)NC(=O)CCC(=O)[O-] C36320006
c1cc(c(cc1C(=O)N)F)NCC(=O)[O-] C36886398
C1C[C@@H](C[C@H](C1)O)NS(=O)(=O)CC(=O)[O-] C37002648
C[C@H](C(=O)N1CCC[C@@H](C1)C(=O)[O-])NC(=O)N C37435891
C[C@H](C(=O)N1CCC[C@H](C1)C(=O)[O-])NC(=O)N C37435895
C[C@@H]1CC[C@@H](CN1C(=O)/C=C/C(=O)[O-])C(=O)N C37835226
CCCN(CC(=O)[O-])c1ccc(cn1)C(=O)N C38021297
c1cc(ccc1N)S(=O)(=O)CC(=O)[O-] C39348926
C[C@@](C1CC1)(C(=O)[O-])NC(=O)NCC2CC2 C40437382
c1cc(cc(c1)N)C(=O)NC2(CCCC2)C(=O)[O-] C40481242
CC[C@@H](C)NC(=O)N1C[C@@H](C[C@H]1C(=O)[O-])O C40528864
C[C@H](C(C)C)NC(=O)N1C[C@@H](C[C@H]1C(=O)[O-])O C40548588
C[C@H](C(C)C)NC(=O)N1C[C@H](C[C@H]1C(=O)[O-])O C40548592
C1COCCN1CCNC(=O)NCCC(=O)[O-] C40551730
C[C@H]([C@H](C(=O)[O-])NC(=O)N1CCSCC1)O C40558125
C[C@@H](C1CC1)NC(=O)N2C[C@H](C[C@@H]2C(=O)[O-])O C40575441
CCN(CC(=O)[O-])C(=O)Nc1c([nH]nc1C)C C40578887
C[C@@](C1CC1)(C(=O)[O-])NC(=O)c2ccccc2N C40638257
Cc1ccc(n1C)C(=O)N[C@H](CCO)C(=O)[O-] C40697146
C[C@@H]1CCCN(C1)C(=O)N[C@H](CCO)C(=O)[O-] C40700102
C1C[C@@H](OC1)CNC(=O)N[C@H](CCO)C(=O)[O-] C40710110
C[C@@H]1CCC[C@@](C1)(C(=O)[O-])NC(=O)NCC#C C41035768
C[C@@H]1CCC[C@](C1)(C(=O)[O-])NC(=O)NCC#C C41035770
C[C@](C1CC1)(C(=O)[O-])Nc2ccc(cc2)C(=O)N C41753913
C[C@@H]1CC[C@H](CN1C(=O)NCC(=O)[O-])C(=O)N C42439469
C[C@H](C(=O)[O-])S(=O)(=O)Nc1c[nH]nc1 C42522490
C[C@H](C(=O)N)N1CCO[C@@H](C1)C(=O)[O-] C43704966
C1[C@H]([C@@H]1C(=O)[O-])C(=O)NCCCS(=O)(=O)N C45073386
CC(C)(C(=O)N)NC(=O)N(CC(=O)[O-])C1CC1 C45112406
c1cc(=O)n(nc1[O-])CCC(=S)N C19479562
c1cc([nH+]cc1[N-]S(=O)(=O)CC(=O)[O-])N C42375675
CC(C)[C@H](C(=O)[O-])NC(=O)NC[C@H]1CCOC1 C58914286
C[C@H](C(=O)[O-])N1CCN(CC1)c2ccc(cc2)N C59211957
C[C@@H]([C@H](C(=O)[O-])NC(=O)N1CCCOCC1)O C61937571
[H]/N=C/1\NC(=O)[C@H](S1)CC(=O)NCCC(=O)[O-] C04223090
c1c(cncc1O)C(=O)NCCS(=O)(=O)[O-] C02097573
Cc1c(cco1)C(=O)NNC(=O)/C=C/C(=O)[O-] C05678499
C[C@H]([C@@H](C(=O)[O-])NC(=O)c1ccc(cc1)O)O C19394432
Cc1ccc(s1)C(=O)N[C@@H]([C@@H](C)O)C(=O)[O-] C19474248
C1C[C@H](OC1)CNC(=O)NC(=O)/C=C/C(=O)[O-] C20218378
C[C@@H]([C@H](C(=O)[O-])NC(=O)[C@@H]1CSC(=O)N1)O C20258313
CCCNC(=O)N[C@@](C)(CC)C(=O)[O-] C22172937
C1C[C@@H](CC=C1)C(=O)NCC(=O)NCC(=O)[O-] C35097553
c1cnccc1C(=O)NCC(=O)NCC(=O)[O-] C35384144
C1C[C@H](C=C1)CC(=O)NCC(=O)NCC(=O)[O-] C35384313
C[C@@](C1CC1)(C(=O)[O-])NC(=O)c2ccc[nH]c2=O C37366121
COCCSCC(=O)N[C@H](CO)C(=O)[O-] C37451317
CC(C)[C@H](C(=O)[O-])NS(=O)(=O)c1c[nH]nc1 C37744496
C1[C@H]([C@@H]1C(=O)[O-])C(=O)N(CCO)CCO C37835915
C1[C@H]([C@H]1C(=O)[O-])C(=O)N(CCO)CCO C37835917
CC(C)N(CC(=O)[O-])c1ccc(cn1)C(=O)N C37994573
c1cc(ccc1C(=O)N(CC2CC2)CC(=O)[O-])N C40483195
CC(C)[C@@H](C(=O)[O-])NC(=O)Nc1nncs1 C40520674
C[C@@H](COC)NC(=O)N[C@](C)(C1CC1)C(=O)[O-] C40535232
C([C@H](C(=O)[O-])NC(=O)NCC(F)(F)F)O C40546694
C[C@](C1CC1)(C(=O)[O-])NC(=O)N(C)CC(=O)N C40573849
C[C@H](CC(=O)[O-])NC(=O)N(C)CC(=O)N C40573852
C[C@H](C(=O)N)NC(=O)N(CC(=O)[O-])C(C)C C40578577
C[C@H]([C@@H](C(=O)[O-])NC(=O)NC1CCOCC1)O C40589363
C1C[C@@H](N(C1)C(=O)NCCCC(=O)N)C(=O)[O-] C40597964
CCN(CCO)C(=O)N1C[C@@H](C[C@@H]1C(=O)[O-])O C40603406
CC[C@H](C(=O)[O-])NC(=O)NC[C@@H]1COCCO1 C40605013
C[C@@H]([C@H](C(=O)[O-])NC(=O)c1ccccc1N)O C40638211
C1C[C@H](N(C1)C(=O)N(CCO)CCO)C(=O)[O-] C40750985
CCc1cc(ncn1)NCC(=O)NCC(=O)[O-] C40764871
C1CC1N(CCO)C(=O)N[C@H](CCO)C(=O)[O-] C42481881
COCCCCNC(=O)N[C@@H](CO)C(=O)[O-] C44678169
C1CCN([C@H](C1)C(=O)N)C(=O)COCC(=O)[O-] C48372287
Cc1nnc(s1)/N=C(/C(=O)N[C@@H](C)CO)\[O-] C48720934
CC(C)[C@H](C(=O)[O-])NC(=O)NC[C@@H]1CCCO1 C06358767
C[C@@H](C(=O)NC)NC(=O)C1(CCC1)C(=O)[O-] C50291846
CC(C)(C(=O)[O-])NC(=O)N[C@@H]1CCC[C@H]1OC C50376580
C[C@H](CC(=O)[O-])NC(=O)N[C@@H]1CCCNC1=O C50398256
c1cn(nc1N)CC(=O)OCC(=O)[O-] C50469438
CC(C)N(CC(=O)[O-])c1c(nccn1)C(=O)N C54398850
Cc1c(c(n[nH]1)C)C(=O)N[C@H](C2CC2)C(=O)[O-] C54504088
C1CC1[C@@H](C(=O)[O-])NC(=O)NC2CCOCC2 C54524799
C[C@H]([C@@H](C(=O)[O-])NC(=O)c1csc(n1)N)O C55188168
CC(C)[C@H](C(=O)[O-])NC(=O)NC[C@@H]1CCOC1 C58914281
C1CCC(C1)N(CC(=O)N)C(=O)NCC(=O)[O-] C42440092
C1COC[C@@H]1CNC(=O)N[C@@H](C2CC2)C(=O)[O-] C61148078
CCC[C@](C)(C(=O)[O-])NC(=O)N1CC[C@H](C1)O C61712976
C[C@H](C(=O)[O-])NS(=O)(=O)c1cc(cnc1)N C62430800
CS(=O)(=O)N(CC(=O)[O-])c1ccccc1N C62834702
C1CC(=O)N(C1)CC(=O)NCC(=O)N C04146798
C1CCC(C1)(C(=O)[O-])NC(=O)[C@H]2CCC[NH2+]2 C01693741
CCNC(=O)C(=O)N1CCC(CC1)C(=O)N C09994542
c1cc(cnc1)CSCC(=O)NN C20216510
CCc1n[nH]c(=S)n1CC(=O)N C20588605
COC(=O)[C@@H](c1ccc(cc1)O)N C21992735
c1cn(c(=O)[nH]c1=O)C[C@@]2(C[C@H]2CO)CO C26716752
C1[C@@H](C(=O)N(C1=O)CCCO)N C31992633
CN(C/C(=N/O)/N)[C@@H]1CCS(=O)(=O)C1 C35179706
c1c(ncc(=O)[nH]1)C(=O)NCCCO C35607066
C[C@H](CNC(=O)c1c[nH]c(=O)cn1)O C35609190
CCCN(C1CC1)C(=O)C(=O)NN C37097687
CC(C)N(C)C(=O)C(=O)NCC(=S)N C37244356
C[C@@H](CNC(=O)C(=O)NCCOC)O C38490276
C#CC(=O)NCCCS(=O)(=O)N C40382956
C1CN(CCC1C(=O)[O-])C(=O)CC[NH3+] C40471480
CCC[C@](C)(C(=O)[O-])NC(=O)[C@@H]1CCC[NH2+]1 C40482789
C(CO)NC(=O)C(=O)NCC#N C40695596
C1CSCCC1(C(=O)[O-])[NH2+]CCCO C41801760
CC(=O)NCC[NH2+][C@@](C)(C1CC1)C(=O)[O-] C41804429
CN(CCOC)C(=O)C(=O)NN C42460714
CCN(CC)C(=O)CN(C)C(=O)NN C42520014
CC(C)N(CC1CC1)C(=O)C(=O)NN C42597285
C1CO[C@H](CN1C(=O)CCC[NH3+])C(=O)[O-] C43705519
CNC(=O)[C@H]1CCCN1C(=O)CC(=S)N C44412439
C[C@H]1CN(CCO1)CCC[C@@](C)(C(=O)[O-])[NH3+] C45377578
C[C@@](CCCOC[C@H]1CCCO1)(C(=O)[O-])[NH3+] C45475895
C[C@](CCOC[C@@H]1CCCO1)(C(=O)[O-])[NH3+] C45476266
CNc1c(n(cn1)C)C(=O)NCCO C48546578
C[C@@H](C(=S)N)NC(=O)COC C48631667
C[C@H](C/C(=N/O)/N)N1CCS(=O)CC1 C49691844
CC(=O)N[C@@H](c1ccncc1)C(=S)N C49814545
CCC[C@@](C)(C(=O)[O-])[NH2+][C@@H]1CCCNC1=O C50393451
C[C@H](C(=S)N)C(=O)NCc1nncn1C C50420166
c1cc(c(=O)n(c1)CC(=O)NCCC#N)N C50445581
C[NH+](C[C@@H]1CC[C@@H](O1)C(=O)[O-])CC(=O)N C51395278
C[C@@](COC)(C(=O)[O-])[NH2+]C(C)(C)CO C53195192
CC[NH+](C)CCNC(=O)NCC(=O)[O-] C54109142
c1cc(c(=O)[nH]c1)C(=O)NCCOCCO C55474931
CN(C1CC[NH2+]CC1)C(=O)NCC(=O)[O-] C48842032
C[NH2+]CCCN[C@@]1(CCSC1)C(=O)[O-] C42431410
C[C@@H](CC(=O)NN)n1cccn1 C58838055
CC(=O)NCCN1[C@@](N1)(C)CNC(=O)C C59366304
C[C@](C1CC1)(C(=O)[O-])NC(=O)C(C)(C)[NH2+]C C61318079
CNC(=O)Cn1cnc(n1)C(=S)N C61843301
c1nc(nn1CCO)C(=S)N C61843355
c1nc(nn1CC(F)F)/C(=N\O)/N C61843682
CS(=O)(=O)Cc1[n-]nc(n1)C[NH3+] C61843808
CN(CCC#N)C(=O)c1c(c[nH]n1)N C62810755
CC[C@@]1(CCC[NH2+]C1)C(=O)NCC(=O)[O-] C62858248
CN(C)N1C2=C([C@@H](C(=C1N)C#N)c3ccc(cc3)SC)C(=O)CCC2 C04184316
C[C@](c1cccnc1)([C@@](c2ccccc2)(c3nc4ccccc4n3C)O)O C01511367
COc1cc(ccc1O)[C@H]2C3=C(COC3=O)c4c5ccccc5ccc4N2 C01442002
Cc1cc(ccc1OCC(=O)N2CCC(CC2)C(=O)N)Br C01159355
c1cc(c(cc1Cl)Cl)C(=O)NC(=S)N[C@@H]2CCS(=O)(=O)C2 C04756106
C[C@H]1C[C@H]2[C@@H]3CCC4=CC(=O)C=C[C@@]4([C@]35[C@@H](O5)C[C@@]2([C@]1(C(=O)CO)O)C)C C06066702
c1c(c(c(c(c1F)Cl)F)S(=O)(=O)N2CCC(CC2)C(=O)N)F C03419335
Cc1c(nc(s1)C)CC(=O)N2CCC[C@@H]2c3ccc(s3)C(=O)N C19772263
Cc1cc(c(c(c1)C)NC(=S)NC(=O)c2ccc3c(c2)OCCO3)C C21596197
Cc1nc2cc(ccc2s1)C(=O)N3CCC[C@H]3c4ccc(s4)C(=O)N C23159246
c1cc(cc(c1)Br)C(=O)NCC(=O)N2CCCC[C@H]2CO C35215696
C[C@H]1C[C@H]2[C@@H]3CCC4=CC(=O)C=C[C@@]4([C@@]35[C@H](O5)C[C@@]2([C@@]1(C(=O)CO)O)C)C C35565258
C[C@H]1CN([C@@H](CO1)C)S(=O)(=O)c2ccc(cc2Br)N C35783086
Cc1cccnc1NC(=S)NC(=O)c2cc(cnc2)Br C01126671
Cc1ccccc1[C@@H]2C(=C(N(C3=C2C(=O)CC(C3)(C)C)N(C)C)N)C#N C02541780
Cc1c(c[nH]n1)CNS(=O)(=O)c2ccc(cc2)I C38012264
Cc1ccc(cc1S(=O)(=O)N2C[C@@H](CC[C@@H]2C)C(=O)N)Br C40447170
Cc1cc2c(o1)CC(C[C@H]2NC(=O)C(=O)Nc3cc(cc(c3)F)F)(C)C C41898021
c1ccc(c(c1)NC(=O)C(=O)NC[C@@H]2CCOC2)I C42025172
CN(c1ccncc1N)S(=O)(=O)c2c(ccs2)Br C42524299
C[C@]12C[C@@H]3[C@@]4(O3)[C@@H]([C@@H]1CC[C@]2(C(=O)CO)O)CCC5=CC(=O)C=C[C@@]45C C43965017
Cc1nc(cs1)CN(C)S(=O)(=O)c2c(cc(cc2Cl)N)Cl C44608925
Cc1nc(cs1)CN(C)S(=O)(=O)c2cc(ccc2N)Br C44608981
CC(=O)NNC(=O)Cc1csc(n1)c2cccc(c2)Br C48449687
Cc1cc(cc(c1NC(=O)N[C@H]2CCS(=O)(=O)C2)C)Br C48488350
c1cc(c(cc1Br)Cl)NC(=O)C(=O)NC[C@H]2CCCO2 C48489867
c1ccc2c(c1)[C@H](CCO2)NC(=O)C(=O)Nc3ccccc3C(F)(F)F C48763481
c1cc(c(cc1Br)Cl)C(=O)NNC(=O)[C@@H]2CCCO2 C48824172
c1cc(ccc1OC(=O)c2ccc(nc2)C(=O)N)I C49420222
CN(Cc1cc(cs1)Br)S(=O)(=O)c2ccc(nc2)N C50671722
CN(Cc1cc(sc1)Br)S(=O)(=O)c2ccc(nc2)N C50675074
c1cc(cnc1)/C(=N/OC(=O)c2cc(ccc2Cl)Br)/N C05059924
C[C@H]1CCC[C@@](C1)(CO)NS(=O)(=O)c2cc(cnc2)Br C53108231
C[C@@H]1CCC[C@](C1)(CO)NS(=O)(=O)c2cc(cnc2)Br C53108233
Cc1cc(cc(c1C)S(=O)(=O)N)C(=O)N2[C@@H](C=CC[C@H]2CC=C)C C55212106
C#Cc1cccc(c1)NC(=O)N2CCC(CC2)NC(=O)c3ccsc3 C56599082
Cc1c(c([nH]c1C(=O)N[C@H]2CCSc3c2cccc3F)C)C(=O)OC C28044077
CNS(=O)(=O)c1cccc(c1)C(=O)N[C@@H]2CCSc3c2cc(cc3)F C16110298
c1cc(ccc1NC(=O)N[C@H]2CCS(=O)(=O)C2)I C58843509
c1c(cc(c2c1OCCCO2)Br)CN[C@@H]3CCCNC3=O C50394844
c1c(cc(c(c1Cl)S(=O)(=O)N2CC[C@@H](C2)O)Cl)C#CCO C61713608
c1c(cc(c(c1N)Br)S(=O)(=O)N2CCOCC2)Cl C61881371
CCNC(=O)[C@H]1CCCN(C1)C(=O)CC23C[C@H]4C[C@@H](C2)CC(C4)(C3)O C62640014
C1=CC(=C[C@H]2C1=CC=N2)NC(=O)C3=C[C@@H]4C(=N[C@@H](N4)C(F)(F)F)C=C3 C39954737
Cc1cc(c(cc1C(=O)N2CCC[C@H]2c3ccsc3)S(=O)(=O)N)C C63340635
Cc1c(c2ccccc2n1CC(=O)N3CCC[C@H](C3)C(=O)N)Br C63654561
CC(=O)Nc1cc(c(cc1F)F)NC(=O)c2cc(oc2)Br C66286563
c1cc2c(cc1Cl)[nH]cc2C(=O)N3CCC[C@H]3C(=O)NCC(F)(F)F C66628320
c1cc(cc(c1)Br)/C=C/S(=O)(=O)N[C@H]2CCCNC2=O C66915641
c1cc(c(cc1C(=O)N2CCC(CC2)NC(=O)c3ccsc3)Cl)O C66942120
Cc1c(oc(c1C#N)NC(=O)CSc2c3c([nH]cn3)ncn2)C C07344279
Cc1c(c(n(n1)C)C)C(=O)OCC(=O)NC(=O)NC2CCCCC2 C10953282
c1cc2c(cc1/C=C/C(=O)NNC(=O)c3cnccn3)OCCO2 C11223216
c1cc(c(nc1)NC(=O)[C@@H]2CC(=O)N(C2)c3ccc4c(c3)OCO4)O C12546109
c1cnc(nc1)NC(=O)[C@@H]2CC=CC[C@@H]2C(=O)Nc3ncccn3 C13396731
CCCn1c2ccc(cc2oc1=O)[N-]S(=O)(=O)c3c[nH+]c[nH]3 C21932406
c1cc(oc1)[C@@H](c2c(n3c(s2)ncn3)[O-])[NH+]4CCN(CC4)CCO C22030996
CCn1c(=O)c2c(c(nn2C)C)nc1N3CCN(CC3)C(=S)N C28559086
C[C@@H](C(=O)Nc1ccc(nc1)n2cncn2)NC(=O)c3ccccc3 C29271202
C[NH+]1CC[C@@H](C1)CNS(=O)(=O)c2ccc(c(c2)[N+](=O)[O-])[O-] C37647599
c1cc(c(cc1[N-]S(=O)(=O)N2CC[NH2+]CC2)[N+](=O)[O-])Cl C40861845
CC(C)c1c(cnn1c2ccccn2)C(=O)NNC(=O)[C@H]3CCCO3 C43109089
Cc1c(c(on1)C)S(=O)(=O)Nc2c(c3ccccc3oc2=O)NC C45961823
Cc1c(cnn1C)[C@@H](C)NC(=O)N2CCN(CC2)CC(=O)NC(C)C C47007527
Cc1c(cnn1C)[C@@H](C)NC(=O)N2CCN(CC2)CC(=O)NC3CC3 C47007645
CCc1nnc(s1)NC(=O)N[C@H]2CCCN(C2)c3ncccn3 C47345379
Cc1c(cccc1OCC(=O)N2CCC(CC2)C(=O)N)[N+](=O)[O-] C47355696
c1cc2c(cc1C(=O)CSc3[nH]c4c(=O)[nH]cnc4n3)OCCO2 C00389399
CC(=O)[C@H]1[C@H]([C@@H](C(=O)N[C@@]1(C)O)C#N)c2cccc(c2)[N+](=O)[O-] C04860770
CC[C@H]1CN(CCO1)S(=O)(=O)c2ccc(cc2N)[N+](=O)[O-] C50657292
CNc1ccc(cc1[N+](=O)[O-])S(=O)(=O)NC2CCOCC2 C50658989
Cc1cccc(c1S(=O)(=O)N[C@@H]2CCCNC2=O)[N+](=O)[O-] C51156509
C[C@@H](C(=O)NC(=O)NC(C)C)Sc1c2cnn(c2ncn1)C C11685599
Cc1nnnn1c2cccc(c2)NC(=O)C3(CCCCC3)NC(=O)C C58133486
Cc1ccc(cc1NC(=O)N[C@@H]2CCS(=O)(=O)C2)[N+](=O)[O-] C58824920
Cc1nnc(o1)[C@H](C)Sc2nc([nH]n2)NN=C3CCCCC3 C59881630
c1cc(cnc1)c2nc([nH]n2)SCC(=O)Nc3nncs3 C59885005
CN(C1CCOCC1)S(=O)(=O)c2cc(ccc2N)[N+](=O)[O-] C50659079
CC1(CN(CCO1)S(=O)(=O)c2cc(ccc2N)[N+](=O)[O-])C C50659157
CC[C@H]1COCCN1S(=O)(=O)c2cc(ccc2[N+](=O)[O-])N C50659249
CC1(CC(=O)C(=CNNC(=O)c2cccc(c2)[N+](=O)[O-])C(=O)C1)C C60860437
CNS(=O)(=O)c1ccc(c(c1)C(=O)/N=c/2\[nH]nc3n2cccc3)F C61019603
CC[NH2+]c1c(n2ccsc2n1)S(=O)(=O)[N-]c3ccon3 C61684645
CC(C)c1nc(c(o1)NNC(=O)c2ccc(cc2)S(=O)(=O)C)C#N C63851816
CN1CC[NH+]=C1Sc2c(cc(cn2)/C(=N/c3[nH]ncn3)/[O-])Cl C64328081
CC(C)Oc1cc(nc(n1)N)N2CCCN(CC2)C(=O)[C@H]3CCCO3 C65382418
CC(C)[C@H](C#N)N1CCN(CC1)C(=O)c2cc(cc(c2N)[N+](=O)[O-])F C65501583
Cc1cc(n2c(n1)nc(n2)C(F)(F)F)Nc3cnn(c3)CCO C57148955
CN(C)C(=O)N1CCN(CC1)C(=O)NCCC(=O)NC2CCCC2 C65533209
CC(=O)N1CCCN(CC1)C(=O)NCCNC(=O)OC(C)(C)C C65591987
c1cc2c(ccn2CC(=O)N3CC[C@@H](C3)C(=O)N)cc1[N+](=O)[O-] C65869096
CC1(OC(=O)C(C(=O)O1)/C=N/Cc2ccc(cc2)S(=O)(=O)N)C C66200975
C[C@@H]1CC[C@@H](CN1S(=O)(=O)c2ccc(s2)[N+](=O)[O-])C(=O)N C66333612
Cc1cc(n(n1)C[C@@H](C)NC(=O)NC2CCN(CC2)C(=O)OC)C C66363839
COC(=O)N1CCC(CC1)NC(=O)NCCN2CCCCCC2=O C66364058
c1cc2c(cc1[N+](=O)[O-])sc(n2)N3CCC(CC3)OCC(=O)N C66467027
Cn1c(c(cn1)C(=O)NNC(=O)c2ccc3c(c2)OCO3)C(F)F C66591254
Cc1ccc(cc1NC(=O)c2ccc3c(c2)nn[nH]3)N4C(=O)CCC4=O C66677824
C[C@@H](c1cccc(c1)S(=O)(=O)NC)Nc2c3cnn(c3ncn2)C C66818292
CC(=O)NCc1ccc(s1)C(=O)Nc2ccccc2n3cnnn3 C67053750
CC1([C@@H](N[C@@](S1)(C(=O)[O-])O)C(=O)OC)C C01635217
CC1([C@H](N[C@@](S1)(C(=O)[O-])O)C(=O)OC)C C05742393
Cc1cc(c(cc1C(C)C)N)S(=O)(=O)[O-] C04688558
C1=C[C@@H]2[C@@H]([C@@H]([C@H]1O2)C(=O)N)C(=O)[O-] C16943483
CC(C)(C)NC(=O)N1C[C@H](C[C@@H]1C(=O)[O-])O C20256386
CC(C)(C)NC(=O)N1C[C@H](C[C@H]1C(=O)[O-])O C20256390
CC(C)[C@@H](NC(=O)C)[P@](=O)(O)[O-] C20412390
C1C[C@H](CN(C1)S(=O)(=O)N)C(=O)[O-] C19437815
c1cc(nnc1C(=O)NC2CCC(CC2)O)[O-] C35101208
CNC(=O)N[C@H](CC(=O)[O-])c1ccsc1 C35588657
CS(=O)(=O)[N-]c1ccc(cc1C#N)N C36743326
c1cc(cnc1)c2nnc(n2CC(=O)N)[S-] C36927987
C1C[C@@H](CN(C1)C(=O)[C@@H]2C[C@@H]2C(=O)[O-])C(=O)N C37516591
C1CN(CCC1C(=O)N)C(=O)[C@H]2C[C@H]2C(=O)[O-] C37516671
CSC1=C(C(=O)[NH+]=C1N[O-])C(=O)[O-] C39085185
CCc1nnc(s1)[N-]S(=O)(=O)N C39121736
CC(C)(C(=O)[O-])NC(=O)c1cccc(c1O)F C39135800
C1CCCC(CC1)(C(=O)[O-])NC(=O)NC2CC2 C40529021
CCC(CC)NC(=O)N1C[C@@H](C[C@H]1C(=O)[O-])O C40529744
CC(C)CCNC(=O)N1C[C@H](C[C@@H]1C(=O)[O-])O C40537408
c1coc2c1n(c(c2)C(=O)[O-])CC(=O)N C40541679
C1CCC(C1)(C(=O)[O-])NC(=O)NCC2CCC2 C40566393
C[C@@H](C1CC1)NC(=O)N[C@](C)(C2CC2)C(=O)[O-] C40575677
C[C@H](C(=O)[O-])NC(=O)Nc1cccc(c1F)F C40605158
CC(C)(C)CNC(=O)N1C[C@H](C[C@@H]1C(=O)[O-])O C40605278
C1CCCN(CC1)C(=O)N[C@@H](CCO)C(=O)[O-] C40700106
Cc1ccc(cc1O)C(=O)NC(C)(C)C(=O)[O-] C40909419
CC(C)(C(=O)[O-])NC(=O)NC1CCCCC1 C40910399
C[C@H]1CCCC[C@@H]1NC(=O)NC(C)(C)C(=O)[O-] C40911958
C[C@@H]1CCC[C@](C1)(C(=O)[O-])NC(=O)NC2CC2 C41035834
c1cn[nH]c1NC(=O)[C@H]2C[C@@H]2C(=O)[O-] C42414117
C1C[C@H](N(C1)C(=O)NCCC(=O)[O-])CO C42435152
c1cc(c(nc1)C(=O)N2CCC[C@@H](C2)CN)[O-] C44528714
C1C[C@H](CC=C1)CNC(=O)NCC(=O)[O-] C45648768
Cn1c(c(c(n1)C(=O)[O-])CCO)O C45930301
CN(CC(=O)[O-])c1cc(cc(c1)F)N C51040308
CN(CC(=O)[O-])C(=O)N[C@H]1CCCC[C@@H]1O C52011284
C[C@@H]1C[C@@H]1NC(=O)N2C[C@@H](C[C@@H]2C(=O)[O-])O C52296736
C[C@@H]1C[C@H]1NC(=O)N2C[C@@H](C[C@@H]2C(=O)[O-])O C52296742
CCC[C@@](C)(C(=O)[O-])NC(=O)N[C@@H]1C[C@@H]1C C52297094
CCC[C@@](C)(C(=O)[O-])NC(=O)N[C@H]1C[C@@H]1C C52297100
c1cc(cc(c1)O)[C@H]2N[C@H](CS2)C(=O)[O-] C53278195
C[C@@H]1CCC[C@](C1)(C(=O)[O-])NC(=O)NC(C)C C41067623
c1cncc(c1S[C@H]2CC(=NC2=O)[O-])N C36854701
CC(C)(C)[C@@H](C(=O)[O-])NC(=O)N1CC[C@@H](C1)O C61712953
CC(C)(C)[C@H](C(=O)[O-])NC(=O)N1CC[C@@H](C1)O C61712954
C[C@@H](CC(=O)[O-])NC(=O)N1CC[C@H](C1)O C61713125
C[C@H](CC(=O)Nc1c[nH]nc1)CC(=O)[O-] C61834544
c1cc(cc(c1)N)C(=O)N2CC[C@H](C2)C(=O)[O-] C62135664
c1c(c2c([nH]1)CNC(=O)C2)CCC(=O)[O-] C62721087
Cc1[nH]nc(n1)SCC(=O)[O-] C06008258
C[C@@H]([NH+]1CCS(=O)(=O)CC1)P(=O)([O-])[O-] C01585086
c1ccc2c(c1)CC[C@@](C2)(O)S(=O)(=O)[O-] C01687160
C1C2CC3CC1CC(C2)(C3)[C@H](O)S(=O)(=O)[O-] C07636360
Cc1cccc(c1)NCCCS(=O)(=O)[O-] C19788482
C1=C[C@@]2([C@@H]3[C@@H]([C@H]1O2)C(=NC3=O)[O-])CO C22064204
Cc1cccc(c1)NC(=O)C2=C(COC2=O)[O-] C26330337
Cc1cccc2c1nc([nH]2)S(=O)(=O)[O-] C34925141
c1cc(nnc1C(=O)N2CCC[C@@H](C2)O)[O-] C35187012
c1c(cn[nH]1)C(=O)N2CCC[C@H](C2)C(=O)[O-] C36778236
C[C@@](C1CC1)(C(=O)[O-])NC(=O)c2cccnc2 C36947138
C1CC(C1)CNS(=O)(=O)CC(=O)[O-] C37180460
C=CC(=O)N(CC(=O)[O-])c1ccc(cc1)O C37473543
c1ccc(cc1)N[C@]2(CCSC2)C(=O)[O-] C37953616
c1cc(cc(c1)F)N[C@@]2(CCSC2)C(=O)[O-] C37961716
C[C@@H](c1[n-]cc(n1)[N+](=O)[O-])O C39070526
c1ccc2=[NH+][C@H](C(=c2c1)CCC(=O)[O-])C(=O)[O-] C39306058
C[C@@](C1CC1)(C(=O)[O-])NC(=O)N2CCCC2 C40523639
C[C@@H]1CCCN1C(=O)NC2(CCCC2)C(=O)[O-] C40603933
C[C@H]1CCN(C1)C(=O)N2C[C@@H](C[C@@H]2C(=O)[O-])O C40725671
c1cc(cc(c1)N=O)[C@H]2N[C@@H](CS2)C(=O)[O-] C40839763
CC(C)(C(=O)[O-])NC(=O)CC[C@@H]1CCCO1 C40909957
CC(C)(C(=O)[O-])Nc1c2c(ccs2)ncn1 C40911208
CC(C)(C)[C@H](C(=O)[O-])NC(=O)[C@H]1CCOC1 C40929548
CCC[C@](C)(C(=O)[O-])NC(=O)[C@H]1CCOC1 C40929606
Cc1ncc(s1)CNC(=O)[C@H]2C[C@H]2C(=O)[O-] C40997708
CCC[C@@](C)(C(=O)[O-])Nc1c(ccc(n1)C)C#N C43395266
Cc1c(c(n[nH]1)C)n2cc(ccc2=O)C(=O)[O-] C43672299
CNC(=O)c1[n-]nc(n1)Br C44921233
CCS(=O)(=O)Nc1[n-]cnn1 C45929192
[H]/N=C(\C(=O)[C@H](C#N)C1=N[C@@H]2C=CC=C[C@H]2S1)/[O-] C48547995
C1C[C@H](CN(C1)C(=O)C2(CCC2)C(=O)[O-])O C50291665
C1C[C@H](COC1)CNC(=O)C2(CC2)C(=O)[O-] C50292924
c1cc(=O)n(cc1C(=O)[O-])[C@H]2CCCNC2=O C50397003
C1CC(=O)N(C[C@@H]1C(=O)[O-])CCCCO C50920124
C1CC(=O)N(C[C@H]1C(=O)[O-])CCCCO C50920126
Cc1ccc(c(c1)F)N[C@](C)(COC)C(=O)[O-] C53174449
[H]/N=C\1/C(=C/c2cccnc2)/SC(=N1)[O-] C39886268
CCC[C@@](C)(C(=O)[O-])NC(=O)[C@@H]1CCCOC1 C54768487
CCC[C@](C)(C(=O)[O-])NC(=O)[C@H]1CCCOC1 C54768490
CC1([C@H](N[C@H](S1)c2cccnc2)C(=O)[O-])C C54962250
C1CC[C@H]2[C@H](C1)N(CCO2)C(=O)NCC(=O)[O-] C44420683
[H]/N=C/1\N=C(/C(=C\c2cccs2)/N1C)[O-] C59186829
C1CN(C[C@H]1O)C(=O)[C@H]2CC=CC[C@@H]2C(=O)[O-] C61709442
C1CCN([C@H](C1)C(=O)[O-])C(=O)N2CC[C@@H](C2)O C61712892
C[C@]1(CCN(C1)C(=O)c2ccn[nH]2)C(=O)[O-] C62913648
CC(C)(C(=O)[O-])[C@]1(CCS(=O)(=O)C1)O C62963550
c1csc(n1)CCNC(=O)/C=C/C(=O)[O-] C63134071
CNC1=C(C2=NC(=O)C=C([C@H]2S1)[O-])C#N C08970595
C1CS(=O)(=O)C[C@@H]1NC(=O)[S-] C06185664
CC(C)(CO)[NH+](CC(=O)[O-])CC(=O)[O-] C01587895
C(C(=O)[O-])/N=C/C1C(=O)NC(=S)NC1=O C04149443
C[NH+](C)CC(C(=O)[O-])(C(=O)[O-])O C01626890
C[C@H]([C@H](C(=O)[O-])NC(=O)c1ccncc1)O C03160648
c1cc(cnc1)C(=O)N[C@H](CO)C(=O)[O-] C00490726
C[C@@H]([C@@H](C(=O)[O-])NC(=O)C1CCOCC1)O C20249809
C[C@@H]([C@H](C(=O)[O-])NC(=O)C1=COCCO1)O C20258349
C[C@H]([C@H](C(=O)[O-])NC(=O)c1ccsc1)O C21967237
C[C@H]([C@@H](C(=O)[O-])NC(=O)c1ccsc1)O C21967246
C[C@H]([C@@H](C(=O)[O-])NC(=O)C1CCC1)O C22142032
CCN(CC)C(=O)CNC(=O)NCC(=O)[O-] C22171096
C[C@H](C(=O)[O-])Nc1[nH]ncn1 C25722745
C[C@@H](/C(=N/C/C(=N/CC(=O)[O-])/O)/O)N C35024206
CC(=O)NCCNC(=O)/C=C/C(=O)[O-] C35148553
c1cc(ccc1C(=O)N)C(=O)NCC(=O)[O-] C36973055
C[C@@](C1CC1)(C(=O)[O-])NC(=O)c2ccn[nH]2 C36980849
CN(CC(=O)[O-])C(=O)CCSCC(=O)N C37448038
C1C[C@@H](OC1)CCC(=O)N[C@@H](CO)C(=O)[O-] C37451302
CN(CC(=O)[O-])C(=O)NCCCC(=O)N C37660761
CC(C)(C(=O)[O-])NC(=O)NC[C@H]1CCCO1 C40429087
c1cc(ccc1C(=O)N[C@@H](CO)C(=O)[O-])N C40473022
C1C[C@H](N(C1)C(=O)NCC(=O)N)C(=O)[O-] C40531135
C[C@H]1CN(CCO1)C(=O)N[C@@H](CO)C(=O)[O-] C40531472
C[C@H]1CN(CCO1)C(=O)N[C@H](CO)C(=O)[O-] C40531474
C1CC1CNC(=O)N[C@@H](CO)C(=O)[O-] C40531898
C1C[C@@H](OC1)CNC(=O)N[C@H](CO)C(=O)[O-] C40557440
C1CSCCN1C(=O)N[C@H](CO)C(=O)[O-] C40558152
CN(C)C(=O)NCC(=O)NCC(=O)[O-] C40558913
C[C@@H]([C@H](C(=O)[O-])NC(=O)NCCCOC)O C40560077
C[C@H]1COCCN1C(=O)N[C@@H](CO)C(=O)[O-] C40577779
C[C@@H](C(=O)N)NC(=O)N1CCC[C@@H]1C(=O)[O-] C40578406
C[C@H](C(=O)[O-])NC(=O)NC1CCOCC1 C40589393
Cn1cc(cn1)C(=O)N[C@@H](CCO)C(=O)[O-] C40697093
C1CC(C1)CNC(=O)N[C@H](CCO)C(=O)[O-] C40710261
CC(C)(C(=O)[O-])Nc1c(cccn1)C(=O)N C40911176
CC(C)(C(=O)[O-])NC(=O)NCCCC(=O)N C40912354
C[C@H](CO)NC(=O)COCC(=O)[O-] C41044757
CN(CC(=O)N)C(=O)N(CC(=O)[O-])C1CC1 C42275944
COCCS(=O)(=O)N[C@@H](CO)C(=O)[O-] C42808217
C[C@H]([C@@H](C(=O)[O-])NC(=O)N[C@@H]1CC1(C)C)O C45139313
C1CC(C1)(C(=O)N(CCO)CCO)C(=O)[O-] C50291384
C[C@H](CN(C)C(=O)NC(C)(C)C(=O)[O-])O C51840770
C1CC1NC(=O)N[C@]2(CCSC2)C(=O)[O-] C54456882
C1CC(=O)N[C@@H]1C(=O)N[C@H](C2CC2)C(=O)[O-] C54500333
C[C@@H]([C@@H](C(=O)[O-])NC(=O)[C@@H]1CCCOC1)O C54768297
C1C[C@@H](COC1)C(=O)N[C@@H](CCO)C(=O)[O-] C54768612
C1[C@H](C(=O)NC1=O)NCC(=O)[O-] C36854918
C[C@@](CCN1CCOCC1)(C(=O)[O-])N C45226017
C[C@H]1CN(C[C@@H](O1)C)CC[C@@](C)(C(=O)[O-])N C45227790
c1c(ncs1)C(=O)N[C@H](CO)C(=O)[O-] C62353718
CSCC[C@@H](C(=O)[O-])NC(=O)c1cc(cnc1)O C02380380
c1ccc(c(c1)/C=N\NC(=S)N)S(=O)(=O)[O-] C05758534
C[C@@H]([C@@H](C(=O)[O-])NC(=O)Nc1ccccc1F)O C22141988
C1C[C@H](N(C1)C(=O)C2CC2)C(=O)N[C@@H](CO)C(=O)[O-] C37451597
C[C@@H]([C@@H](C(=O)[O-])NC(=O)c1ccc2c(c1)CCN2)O C40470930
C[C@@H]([C@H](C(=O)[O-])NC(=O)c1ccc2c(c1)CCN2)O C40470932
C[C@@](C1CC1)(C(=O)[O-])NC(=O)NCc2ccco2 C40524692
CC[C@H](C(=O)[O-])NC(=O)NCCN1CCOCC1 C40551770
Cc1cccc(c1NC(=O)N[C@@H]([C@@H](C)O)C(=O)[O-])C C40553067
CCn1cc(cn1)NC(=O)NC2(CCCC2)C(=O)[O-] C40578010
CN(C)c1ccc(cn1)C(=O)N[C@H](CCO)C(=O)[O-] C40697268
CC(=O)c1cc(n(c1)C)C(=O)N[C@H](CCO)C(=O)[O-] C40697806
C1CC1N2C[C@H](CC2=O)C(=O)N[C@H](CCO)C(=O)[O-] C40698110
c1cc2c(cc1C(=O)N[C@H](CCO)C(=O)[O-])CCN2 C40699589
C[C@@H]1CCC[C@@H](C1)NC(=O)N[C@@H](CCO)C(=O)[O-] C40710274
c1cnc(cc1NC2(CCCCC2)C(=O)[O-])C(=O)N C41033069
CCCN(CC(=O)[O-])C(=O)N1CCC[C@H](C1)C(=O)N C42275039
CC(C)N(CC(=O)N)C(=O)N(CC1CC1)CC(=O)[O-] C42440229
C[C@H]([C@@H](C(=O)[O-])NC(=O)N(CCOC)C1CC1)O C42519922
C[C@H]([C@H](C(=O)[O-])NC(=O)N(CCOC)C1CC1)O C42519924
C[C@H]([C@@H](C(=O)[O-])NS(=O)(=O)N(C)C(C)C)O C42520303
Cc1ccc(c(n1)N(CCOC)CC(=O)[O-])C(=O)N C43395340
CC(C)[C@@H](C(=O)OC)NC(=O)NC(C)(C)C(=O)[O-] C43438150
C[C@](C1CC1)(C(=O)[O-])NC(=O)NCC[C@@H]2CCCO2 C44511137
C[C@@](C1CC1)(C(=O)[O-])NC(=O)NCC[C@H]2CCCO2 C44511138
Cc1cc(no1)CNC(=O)NC2(CCCC2)C(=O)[O-] C44728472
C[C@@](C1CC1)(C(=O)[O-])NC(=O)NC[C@H]2CCCOC2 C44975930
CCC[C@@](C)(C(=O)[O-])NC(=O)NCc1cnn(c1)C C45139782
C1C[C@@H](CC=C1)CNC(=O)N[C@@H](CCO)C(=O)[O-] C45648728
C1C[C@H](CC=C1)CNC(=O)N[C@@H](CCO)C(=O)[O-] C45648730
C[C@H]([C@H](C(=O)[O-])NC(=O)NC[C@@H]1CCC=CC1)O C45648800
CCC[C@@](C)(C(=O)[O-])NC(=O)NCCn1cccn1 C49080457
CCC[C@@](C)(C(=O)[O-])NC(=O)NCc1nccs1 C49539865
C[C@H]([C@@H](C(=O)[O-])NS(=O)(=O)C1CCOCC1)O C50199282
C1COCCC1S(=O)(=O)N[C@@H](CCO)C(=O)[O-] C50199517
CC(C)(C(=O)[O-])NC(=O)N1CCC[C@@H]1CCCO C52763997
COCC[C@@H](C(=O)[O-])NC(=O)NC[C@@H]1CCCO1 C52787035
COCC[C@H](C(=O)[O-])NC(=O)N1CCC[C@@H]1CO C52787466
C[C@](C1CC1)(C(=O)[O-])NC(=O)c2csc(n2)N C55188289
CC(C)[C@@H](C(=O)[O-])NC(=O)Cc1csc(n1)N C55272805
CC(C)[C@H](C(=O)[O-])NC(=O)Cc1csc(n1)N C55272806
C[C@H](C(=O)NCC(=O)[O-])N1CCN(CC1)CCO C33439429
CC(C)(C(=O)[O-])NC(=O)NCCCS(=O)(=O)C C44567874
CCN(C(=O)N[C@H]1CCCNC1=O)C(C)(C)C(=O)[O-] C61177256
CCC[C@@](C)(C(=O)[O-])NC(=O)N1CCC(=O)NCC1 C62100871
Cc1cc(=O)c(c(n1[C@@H](CO)C(=O)[O-])CN(C)C)O C62387373
C[C@H](C(=O)[O-])n1cc(c(=O)cc1CN(C)CCO)O C62388585
CC(C)CN(CC(=O)[O-])c1c(nccn1)C(=O)N C62742591
C1C[C@@H](OC1)CS(=O)(=O)N[C@@H](CCO)C(=O)[O-] C63155574
C1C[C@H](OC1)CS(=O)(=O)N[C@@H](CCO)C(=O)[O-] C63155575
C[C@]12CC[C@@H]3[C@H]([C@]1(CC[C@@H]2C4=CC(=O)OC4)O)CCC5=C[C@H](CC[C@]35C=O)O C04082253
Cc1c(c2c(s1)[C@@H](C(=C(O2)N)C#N)c3ccsc3)C(=O)OC C01427829
C[C@@]12CC[C@@H]3[C@@H]([C@@]1(CC[C@@H]2C4=CC(=O)OC4)O)CCC5=C[C@@H](CC[C@@]35C=O)O C05119446
CC(=O)[C@]1(CC[C@@H]2[C@@]1(CC(=O)[C@@H]3[C@@H]2CC=C4[C@@]3(CC[C@@H](C4)O)C)C)O C05229234
C[C@@H]1CC[C@@H]2[C@@]([C@@]13C[C@]4(CC(=O)OC4)CO3)(CC[C@@H]([C@@]2(C)CO)O)C C05919920
c1cc2c(c(c1)F)SCC[C@H]2NC(=O)c3ccc4c(c3)nc[nH]4 C12602841
C1CCN(CC1)C(=O)c2c(n(c(=S)s2)C[C@@H]3CCCO3)N C13547179
CC(=O)[C@H]1[C@@H](C[C@@H]2[C@@]1(C[C@@H]([C@@]3([C@@H]2CCC4=CC(=O)CC[C@]43C)F)O)C)O C16989825
Cc1c2c([nH]n1)NC3=C([C@@H]2c4ccccc4Br)C(=O)OC3 C20086428
CC1=C([C@H](NC(=S)N1)c2cc(sc2)Br)C(=O)N(C)C C26520660
Cc1ccc(cn1)C(=O)N/N=C\c2cc(ccc2Br)O C32110881
c1ccc(cc1)N2CC(=O)C(=C2N)c3nc(cs3)c4ccc(c(c4)F)F C34769774
Cc1cccc(c1)C(=O)NNC(=O)[C@@]23CC[C@@](C2(C)C)(C(=O)C3)C C35548583
C[C@]12CCC(=O)C[C@@H]1CC[C@H]3[C@@]2(C(=O)C[C@@]4([C@@H]3C[C@@H](C4)O)C)O C36370744
C[C@@]12CC[C@@H]3[C@@H]([C@@H]1CCC2=O)C[C@@H]([C@@H]4[C@@]3([C@@H](C[C@H](C4)OC)O)C)O C36370749
c1cc(cc(c1)I)N[C@H]2CS(=O)(=O)C[C@H]2O C37491572
c1cc[nH]/c(=N\S(=O)(=O)c2ccc(cc2Cl)C#CCO)/c1 C37577125
C[C@@]12CC(=O)[C@H]3[C@@H]([C@@H]1CC[C@]2(C(=O)CO)O)CCC4=CC(=O)C=C[C@@]34C C36384631
C[C@@]12CC[C@H]([C@@]([C@@H]1CCC(=C)[C@H]2/C=C/C3=CCOC3=O)(C)CO)O C04073339
C[C@]12CCC(=O)C=C1CC[C@@H]3[C@@H]2C(=O)C[C@@]4([C@@H]3CC[C@@]4(C(=O)CO)O)C C03830600
c1cc(sc1CN[C@H]2CS(=O)(=O)C[C@@H]2O)Br C38018698
Cc1ccc2c(c1)S[C@@H](N2)NC(=O)[C@H]3C(=CN=N3)Br C39164567
CS[P@]1(=O)NN2C[C@@H]3C=C(C(=C[C@@H]3C[C@@H]2CO1)Br)O C39468583
c1cc2c(cc1Cl)[C@H](CCS2)NC(=O)NC[C@@H]3CCCO3 C40119852
c1cc(ccc1NC(=S)N[C@H]2CS(=O)(=O)C[C@@H]2Cl)Br C40176032
c1cc(c(cc1Cl)C(=O)N2CCC[C@@H](C2)S(=O)(=O)N)F C40218429
CN(c1c(cc(cn1)Br)N)[C@@H]2CCS(=O)(=O)C2 C40713826
c1ccc(cc1)[C@@H]2CN(CCO2)S(=O)(=O)c3cc(cs3)N C41068299
C[C@@H]1CC[C@@H](CN1S(=O)(=O)c2ccc3c(c2)CCC3)C(=O)N C42747478
Cc1ccc(c(c1)Cl)S(=O)(=O)N2C[C@@H](CC[C@@H]2C)C(=O)N C42747817
c1cc2c(cc1N)N(CCS2)S(=O)(=O)c3cc(cnc3)Br C44242820
CCn1cc(cn1)[C@@H](C)n2c(c(cn2)I)N C44500817
c1c(cc(c(c1F)N2CCCC2)F)NC(=O)N3CCC[C@H](C3)O C47860769
c1ccc(c(c1)NC(=O)C(=O)N2CCC[C@H](C2)O)Br C48726082
Cc1cc(ccc1NC(=O)C(=O)N2CCC(CC2)O)Br C48727108
Cc1cccc(c1C)NC(=O)C(=O)N[C@@H]2CCOc3c2cccc3 C48763390
Cc1ccc(c(c1)F)NC(=O)C(=O)N[C@@H]2CCOc3c2cccc3 C48763897
C[C@@H]1CC[C@H](CN1C(=O)c2cc(cc(c2)Br)F)C(=O)N C49098519
Cc1ccc(cc1[N-]S(=O)(=O)C2CC[NH2+]CC2)Br C49643988
c1cc(c(c(c1)F)F)NC(=O)N2CCC[C@H](C2)C(=O)NC3CC3 C51644802
CN([C@H]1CCS(=O)(=O)C1)C(=O)c2cc(c(c(c2)Cl)Cl)N C42269315
[H]/N=C/1\C(=C([C@@H](S1)C)C)c2[nH]c3cc(ccc3n2)S(=O)(=O)C C50227343
c1ccc2c(c1)[C@H](CCO2)NC(=O)N[C@@H]3CCSc4c3cccc4F C61140409
C[C@H]1CC[C@@H](CN1C(=O)c2ccc(cn2)Br)C(=O)N C61874180
c1ccc2c(c1)[C@H](CCO2)NC(=O)N[C@@H]3CCSc4c3cccc4 C45552111
C[C@]12CCC(=O)C=C1CC[C@@H]3[C@@H]2[C@H](C[C@]4([C@H]3CC[C@@]4(C(=O)C=O)O)C)O C04429110
c1cc2c(cc1Br)CCN2C(=O)[C@H]3CCCN(C3)C(=O)N C66338478
CS(=O)(=O)c1ccc(c(c1)C(=O)Nc2cccc3c2cc[nH]3)F C66362577
Cc1ccc(cc1NC(=O)c2ccc[nH]2)C(=O)N3CCSCC3 C66683912
Cc1cc(c(c(c1)C)NC(=O)N[C@@H](C)C(=O)N2CCSCC2)C C67487087
CC(=O)N[C@@H]1[C@@H]([C@@H]2[C@@H](COC(O2)(C)C)O[C@@H]1Oc3ccccc3)O C04275856
CSc1nc2c(c(n1)Cl)ncn2[C@H]3C=CO[C@@H]([C@@H]3O)CO C05052697
CSc1nc2c(c(n1)Cl)ncn2[C@@H]3C=CO[C@H]([C@@H]3O)CO C05052698
Cc1c(cn(n1)C)S(=O)(=O)Nc2[nH]c3ccccc3n2 C11923799
CC(=O)Nc1nc2ccc(cc2s1)C(=O)N[C@H]3CS(=O)(=O)C=C3 C12408736
Cc1ccccc1O[C@@H]2[C@H]([C@@H]([C@H]3[C@@H](O2)COC(O3)(C)C)O)NC(=O)C C12414152
Cc1cccc(c1)O[C@@H]2[C@@H]([C@H]([C@H]3[C@@H](O2)COC(O3)(C)C)O)NC(=O)C C12414153
c1cc2c(cc1Cl)C[C@@H](O2)C(=O)NNC(=O)c3cnccn3 C12842186
c1ccn2c(c1)ncc(c2=O)NC(=O)NC[C@@H]3CCCO3 C06746651
Cc1c2c(cc(nc2n(n1)C)C3CC3)C(=O)N4CCC(CC4)C(=O)N C24362516
CN1C(=O)CCC(=N1)C(=O)NNC(=O)c2cc3c(s2)CCCC3 C24704675
c1cc2cn[nH]c2c(c1)NC(=O)c3ccc(cc3)n4cncn4 C25584954
C1CCC(CC1)NC(=O)c2c3c([nH]n2)CCN(C3)C(=O)[C@@H]4CCCO4 C35936265
Cc1c(c(n[nH]1)C)S(=O)(=O)Nc2ccc3c(c2)N(CC3)C(=O)C C36111915
Cc1c(c(n[nH]1)C)CNc2cc(ccc2F)n3cnnn3 C37773610
CC(C)(C)S(=O)(=O)c1cnc(nc1N)N2CCOCC2 C00124927
C[C@@H]1CC[C@@H](CN1S(=O)(=O)c2cnc(nc2)Cl)C(=O)N C38109026
CC1=C2[C@H](C3=C(COC3=O)N[C@H]2N=N1)c4ccc(c(c4)O)OC C38709863
CC1=C2[C@H](C3=C(COC3=O)N[C@@H]2N=N1)c4ccc(c(c4)OC)O C38709866
COn1c2c(c3c(c1=O)cc(cn3)O)N[C@@H](CC2=O)Br C39451252
Cc1ccccc1O[C@H]2[C@@H]([C@H]([C@H]3[C@H](O2)COC(O3)(C)C)O)NC(=O)C C39715743
CC(C)(C)OC(=O)N1CCC(CC1)c2c(c(n(n2)C)N)C#N C39954972
Cc1ccc(cc1N)c2nnnn2C3CCS(=O)(=O)CC3 C42028893
c1nnc(s1)NC(=O)NC2CCC3(CC2)OCCO3 C46077690
CC1([C@@H]([C@H](c2c(c(c3c(c2OC)ccc(=O)o3)OC)O1)O)O)C C49181922
Cn1c2c(cn1)[C@@H](CC(=O)N2)c3c[nH]nc3c4ccc(cc4)OC C49548881
c1cc(c(cc1C(=O)N[C@@H]2CCCNC2=O)[N+](=O)[O-])Br C50397637
Cc1cccc(c1c2nnnn2C[C@@H]3CCS(=O)(=O)C3)N C50604519
c1cc(sc1C2=NO[C@H](C2)C(=O)N3CCO[C@H](C3)C(=O)N)Cl C50842404
C[C@]1(CCS(=O)(=O)C1)n2c(cc(n2)C(F)(F)F)S(=O)(=O)N C52306634
Cn1c(c(c(=O)n(c1=O)C)C#N)NC2[C@@H]3CCC[C@H]2C[NH+](C3)C4CC4 C54982216
Cc1csc(n1)N2CCN(CC2)C(=O)Nc3c[nH]nc3 C57029642
[H]/N=C\1/C(=C/c2ccc(cc2)O)/C(=O)N=C3N1N=C(S3)N4CCCC4 C41085003
c1cc(c([nH+]c1)NC(=O)C2CCN(CC2)C(=O)N3CCCC3)[O-] C60605061
Cc1cc(n(n1)[C@H]2CCS(=O)(=O)C2)NC(=O)c3cc(c[nH]3)Cl C61622853
Cc1c(c(n[nH]1)C)S(=O)(=O)N2CCNC(=O)[C@H]2c3ccc(cc3)F C62192035
Cc1c2c([nH]c1C(=O)NC3CCN(CC3)C(=O)OC)CCCC2=O C57446227
CC(C)c1c(nnn1c2ccc(cc2)S(=O)(=O)N)C#N C62244930
Cc1c(c(n(n1)Cc2nc(c3cnn(c3n2)C)N)C)Cl C63079304
Cc1c2c(n(n1)c3ncccn3)N=C(C[C@H]2c4ccc(cc4)O)O C20745860
Cc1c(c[nH]n1)NC(=O)[C@H]2CCCN(C2)c3ncccn3 C63342078
C1CCC(CC1)N2CCN(CC2)C3=[NH+]C(=NC4=NC=N[C@@H]34)[NH-] C63385878
CCC1=NN=C2[C@@H]1C3(CCC4(CC3)OCCO4)C(=C(O2)N)C#N C09088947
C[C@H](C(=O)NC(=O)NC)N1CCN(CC1)C(=O)C2CCCCC2 C58368888
Cc1ccc(c(c1)F)N2C[C@H](CC2=O)C(=O)n3c(c(cn3)C#N)N C64447669
c1cc(ccc1C(=O)N2CCO[C@H]3[C@H]2CCCC3)n4c(c(cn4)C#N)N C66240766
CC(C)(C)C(=O)N1CCCN(CC1)C(=O)C2CCN(CC2)C(=O)N C66731616
c1cc2c(cc1CNc3c4cn[nH]c4ncn3)OCCCO2 C66818872
Cc1c2cc(cnc2[nH]n1)C(=O)N[C@H](C)c3c(nn(c3C)C)C C67303502
CS(=O)(=O)N1CCC[C@H](C1)NC(=O)Nc2cccc3c2nccc3 C67559532
C[C@H]1C(=O)N2C(=C([C@H](C(=C2S1)C(=O)OC)c3ccco3)C#N)N C00533672
Cc1ccc(cc1NC(=O)C(=O)NC)N2CCCS2(=O)=O C05339877
C[C@@H](c1ccc2c(c1)OCCO2)NC(=O)c3ccc(=O)[nH]n3 C09608090
Cn1c2c(c(c(c(n2)N)C#N)[C@H]3CCC=CC3)c(=O)n(c1=O)C C20636244
c1cc(cnc1)c2nc([nH]n2)CC(=O)Nc3nccs3 C32501657
C[C@H](C(=O)NC(=O)NC1CCCCC1)N2CCN(CC2)C(=O)C C36308199
c1cc(c(cc1[N+](=O)[O-])C(=O)N2CCC[C@H]2C(=O)N)F C37286136
c1cc(c(cc1C(=O)N2CCC[C@H]2C(=O)N)[N+](=O)[O-])F C37286140
CN1C(=O)c2ccc(cc2C1=O)N[C@@H]3CS(=O)(=O)C[C@@H]3O C37692662
CN1C(=O)c2ccc(cc2C1=O)N[C@H]3CS(=O)(=O)C[C@H]3O C37692665
c1cc2c(cc1CNS(=O)(=O)c3c[nH]nc3)OCO2 C37732260
C[C@@H]1CC[C@@H](CN1S(=O)(=O)c2c(n(cn2)C)Cl)C(=O)N C37991742
CC(=O)N1CC=C2[C@@H](C1)[C@@H](C(C(=C2C#N)N)(C#N)C#N)c3ccoc3 C00808891
CC(C)(C)OC(=O)N1[C@@H]2CC[C@H]1[C@@H](N[C@@H]2C(=O)OC)O C39292152
Cc1cc(on1)C(=O)N2CCc3c2ccc(c3)S(=O)(=O)N C40216120
CC1CCN(CC1)c2c(c(ncn2)N(CC#N)CC#N)N C40732725
c1cc(c(cc1c2nnnn2C[C@@H]3COCCO3)N)F C42029457
C[C@]1(C[C@H](CC(C1)(C)C)O)CNC=C2C(=O)N(C(=O)N(C2=O)C)C C22589700
Cc1cc(nc(n1)NNC(=O)[C@H]2CCN(C(=O)C2)C)C C44369224
c1cnc(nc1)NNS(=O)(=O)c2ccc3c(c2)CCO3 C44668152
CCn1cc(c(n1)N)S(=O)(=O)N2C[C@H](OC(C2)(C)C)C C45666135
c1cc2c(cc1S(=O)(=O)N[C@@H]3CCCCNC3=O)OCCO2 C45741494
Cc1cccc(c1)NC(=O)N2CCN(CC2)C(=O)C(=O)NC3CC3 C47321197
Cc1ccc(cc1[N+](=O)[O-])C(=O)N2CCC[C@@H](C2)C(=O)N C48088140
CCS(=O)(=O)N1CCC[C@H](C1)C(=O)Nc2cc[nH]n2 C49449485
C[C@@H]1COCCN1C(=O)c2cc(c(cc2[N+](=O)[O-])F)N C50702796
c1cc(c(cc1CN2CCCS2(=O)=O)[N+](=O)[O-])N C50829545
c1cc2c(cc1S(=O)(=O)N[C@@H]3CCCNC3=O)OCCCO2 C51157019
C[C@H]1CCCCN1S(=O)(=O)N2CCO[C@@H](C2)C(=O)N C51164153
c1cc(ccc1C(=O)NC2(CCCC2)CO)n3cnnn3 C53067139
c1cc(c(cc1c2nnnn2C[C@H]3COCCO3)F)N C54414063
c1cc(c(cc1C(=O)N2CCC[C@@H]2C(=O)N)F)[N+](=O)[O-] C54416120
c1c(nc(nc1Cl)N)N2CCN(CC2)C(=O)[C@@H]3CCCO3 C58670050
COC(=O)C1=C(N2C(=O)CCSC2=C([C@@H]1c3ccco3)C#N)N C59293726
CC(=O)Nc1cccc(c1)NC(=O)[C@@H]2CCCN(C2)C(=O)N(C)C C47977315
CS(=O)(=O)N1CCc2c1ccc(c2)C(=O)N[C@H]3CCCNC3=O C60211971
CCS(=O)(=O)c1c(n(nn1)c2nc(c(s2)C)C)N C62427999
Cc1c2c([nH]n1)NC3=C([C@H]2c4cc(ccc4OC)OC)C(=O)OC3 C20086326
CC[C@@H]1CO[C@H](CN1Cc2nc(c3cnn(c3n2)C)N)C C63078784
CC1=NN2[C@H](S1)NC(=CC2=O)CSc3[nH]ncn3 C63646673
C[C@H]1CC[C@H](CN1C(=O)[C@@H]2CCCN(C2)S(=O)(=O)C)C(=O)N C63768237
c1cc(oc1)C(=O)N2CCC(CC2)C(=O)N[C@@H]3CCCNC3=O C64098403
CC1=C[C@H](NO1)[C@H]2CCCN2S(=O)(=O)c3c[nH]cn3 C64517029
c1cc(cc(c1)NC(=O)[C@H]2CCCO2)C(=O)N3CCC(=O)NCC3 C65902476
CC1(COCCN1C(=O)c2ccc(cc2)n3c(c(cn3)C#N)N)C C66241233
COC(=O)N1CCC(CC1)NC(=O)N2CCC[C@H](C2)O C66361248
Cn1cc(cn1)c2ncc(s2)C(=O)N3CCC[C@@H](C3)C(=O)N C66370846
c1c(cnc(c1Cl)N2CC[C@H](C2)C(=O)N)C(=O)N3CCOCC3 C66386897
Cc1cc(c(c(c1)[N+](=O)[O-])N)C(=O)N2CCS(=O)CC2 C66637214
Cc1cc([nH]n1)C(=O)N2CCC(CC2)NC(=O)c3ccoc3C C66734231
CO[C@@H]1[C@H]([C@@H]([C@@H]([C@@H](O1)CS(=O)(=O)[O-])O)O)O C05883037
C([C@H]1[C@H]([C@@H]([C@@H]([C@@H](O1)O)O)OS(=O)(=O)[O-])O)O C06292565
CO[C@H]1[C@H](O[C@H]([C@@H]([C@H]1O)O)O)CS(=O)(=O)[O-] C04104919
c1cc2c(cc1S(=O)(=O)N3C[C@H](C[C@H]3C(=O)[O-])O)CC(=O)N2 C13028682
CNC(=O)c1ccc(cc1)S(=O)(=O)N2C[C@H](C[C@H]2C(=O)[O-])O C13317361
c1cc(=O)[nH]cc1C(=O)N[C@@H](Cc2cnc[nH]2)C(=O)[O-] C19518733
c1cc([nH]c1C(=O)N[C@H](Cc2cnc[nH]2)C(=O)[O-])[N+](=O)[O-] C20214217
Cn1cc(cc1C(=O)N2CSC[C@H]2C(=O)[O-])S(=O)(=O)N C22159456
c1cc(ccc1[N+](=O)[O-])S(=O)(=O)N[C@H](CO)C(=O)[O-] C03069539
COc1nc2c(c(n1)[O-])nnn2[C@@H]3[C@H]([C@@H]([C@@H]([C@@H](O3)CO)O)O)O C17175208
Cn1cc(cn1)/C=C/C(=O)NCC(=O)NCC(=O)[O-] C35383856
CS(=O)(=O)NCCNS(=O)(=O)CC(=O)[O-] C35797943
Cc1cc(n(n1)CC(=O)NCC(=O)NCC(=O)[O-])C C36869032
C[C@H]([C@@H](C(=O)[O-])NC(=O)c1ccc(=O)n(n1)C)O C36965918
C[C@H]([C@H](C(=O)[O-])NC(=O)C1=NN(C(=O)CC1)C)O C36972110
C[C@H]([C@@H](C(=O)[O-])NC(=O)c1ccc(o1)S(=O)(=O)N(C)C)O C37431757
CC(=O)Nc1nc(cs1)C(=O)N2C[C@H](C[C@@H]2C(=O)[O-])O C37449282
CC(=O)Nc1nc(cs1)C(=O)N2C[C@H](C[C@H]2C(=O)[O-])O C37449284
c1cc(ccc1C(=O)N2C[C@@H](C[C@H]2C(=O)[O-])O)NC(=O)N C37449497
C[C@H]([C@H](C(=O)[O-])NS(=O)(=O)c1cnn(c1)C)O C37462201
C[C@H]([C@@H](C(=O)[O-])NC(=O)Nc1ccc(cc1)NC(=O)C)O C40532704
C[C@H]([C@H](C(=O)[O-])NC(=O)Nc1ccc(cc1)NC(=O)C)O C40532706
CS(=O)(=O)CC[C@H](C(=O)[O-])NC(=O)N1CCC(CC1)CO C40559163
C1COCCN1CCCNC(=O)N2C[C@H](C[C@@H]2C(=O)[O-])O C40560481
COC1CCN(CC1)C(=O)NCC(=O)NCC(=O)[O-] C40573522
C[C@@H](C(=O)N)NC(=O)N1C[C@H](C[C@@H]1C(=O)[O-])OC C40578514
CC(=O)NCCNC(=O)N1C[C@H](C[C@H]1C(=O)[O-])O C40579047
C1CN(CCN1CCO)C(=O)N2C[C@@H](C[C@@H]2C(=O)[O-])O C40588957
CCOC(=O)CNC(=O)N1C[C@H](C[C@H]1C(=O)[O-])O C40595107
CS(=O)(=O)Nc1ccc(cc1)C(=O)N[C@@H](CCO)C(=O)[O-] C40697503
C1CO[C@H](CO1)CNC(=O)N[C@@H](CCO)C(=O)[O-] C40710793
C1CO[C@@H](CO1)CNC(=O)NC(=O)COCC(=O)[O-] C41074062
CCOC(=O)CCNC(=O)N1C[C@H](C[C@H]1C(=O)[O-])O C41683176
C[C@H](C(=O)N(C)C)NC(=O)NC(=O)/C=C/C(=O)[O-] C42574309
CN(CC(=O)NC1CC1)C(=O)N2C[C@@H](C[C@H]2C(=O)[O-])O C42692388
c1ccc2c(c1)cc(o2)[C@H]3[C@H]4[C@@H](C(=NC4=O)[O-])[C@@]([NH2+]3)(CO)C(=O)[O-] C33931140
C[C@H](C(=O)NC(=O)N)N1CCO[C@@H](C1)C(=O)[O-] C43704962
C1CO[C@@H](CN1C(=O)N(CCO)CCO)C(=O)[O-] C43706722
C[C@H](c1[n-]nnn1)NC(=O)CN2C(=O)CNC2=O C44887379
Cc1nnc(s1)/N=C(/C(=O)NCCCC(=O)N)\[O-] C48002900
C1CN(CCN1)C(=O)CNC(=O)NCCCC(=O)[O-] C48843397
C[C@@H]([C@@H](C(=O)[O-])NC(=O)N(C)Cc1cnn(c1)C)O C48987890
C[C@H](C(=O)N(C)C)NC(=O)N1C[C@H](C[C@H]1C(=O)[O-])O C49104829
C[C@@H](C(=O)OC)NC(=O)N1C[C@H](C[C@@H]1C(=O)[O-])O C49364022
C[C@@H](C(=O)OC)NC(=O)N1C[C@@H](C[C@H]1C(=O)[O-])O C49364719
COCC[C@@H](C(=O)[O-])NC(=O)N[C@H]1CCS(=O)(=O)C1 C52786803
Cn1cc(cc1C(=O)N[C@@H](C2CC2)C(=O)[O-])S(=O)(=O)N C54502134
C[C@@H]([C@H](C(=O)[O-])NC(=O)c1cc(c[nH]1)[N+](=O)[O-])O C20214036
c1cc(ncc1C(=O)[O-])C(=O)N(CC(=O)N)CC(=O)N C61809584
Cc1c(c(=O)ccn1C)O[C@@H]2[C@H]([C@@H]([C@@H]([C@@H](O2)C(=O)[O-])O)O)O C65740544
C[C@@H]([C@H](C(=O)[O-])NC(=O)c1ccc(o1)[N+](=O)[O-])O C19386968
C[C@@H](C(=O)N[C@@H](Cc1cnc[nH]1)C(=O)[O-])n2cncn2 C20258390
c1c([nH]c(=O)[nH]1)C(=O)N[C@H](Cc2cnc[nH]2)C(=O)[O-] C20258438
c1cc(c(cc1C(=O)N)[N+](=O)[O-])N2C[C@@H](C[C@@H]2C(=O)[O-])O C35330496
CC(=O)N1CCC[C@H](C1)C(=O)NCC(=O)NCC(=O)[O-] C35383806
CCn1cc(cc1C(=O)N[C@@H]([C@@H](C)O)C(=O)[O-])[N+](=O)[O-] C36856798
c1cc2c(cc1S(=O)(=O)N[C@@H](CO)C(=O)[O-])OCCO2 C36906856
c1c[nH]cc1S(=O)(=O)N[C@@H](Cc2cnc[nH]2)C(=O)[O-] C37163981
Cn1cc(cc1C(=O)N)S(=O)(=O)N[C@H](CO)C(=O)[O-] C37418545
C[C@@H]([C@H](C(=O)[O-])NC(=O)C1CCN(CC1)C(=O)N(C)C)O C37431618
C[C@@H]([C@@H](C(=O)[O-])NC(=O)c1ccc(cc1)NS(=O)(=O)C)O C37431736
Cc1c(nn(c(=O)c1C(=O)N[C@@H]([C@@H](C)O)C(=O)[O-])C)C C37431986
Cc1c(nn(c(=O)c1C(=O)N[C@H]([C@@H](C)O)C(=O)[O-])C)C C37431987
Cc1c(nn(c(=O)c1C(=O)N[C@@H]([C@H](C)O)C(=O)[O-])C)C C37431988
c1cocc1C(=O)NCCC(=O)N2C[C@@H](C[C@H]2C(=O)[O-])O C37449821
Cn1c(c(cn1)C(=O)N[C@H](CO)C(=O)[O-])n2cccc2 C37450801
CN(CC(=O)N[C@@H](CO)C(=O)[O-])S(=O)(=O)c1cccs1 C37451208
C1C[C@H](CN(C1)C(=O)N)C(=O)N[C@H](CO)C(=O)[O-] C37451651
C1CCN([C@H](C1)C(=O)[O-])S(=O)(=O)N2CCC[C@@H](C2)C(=O)N C37655631
C1C(=NC(=O)NC1=O)/C=N/NC(=O)Cc2c(=O)[nH]c(nn2)[O-] C38815302
C[C@H](C(=O)[O-])NC(=O)Nc1cccc(c1)S(=O)(=O)N C40544345
c1cnc(nc1)NC(=O)NCC(=O)NCC(=O)[O-] C40547058
CNC(=O)CNC(=O)N(CC(=O)[O-])[C@H]1CCS(=O)(=O)C1 C40571258
CO[C@H]1C[C@@H](N(C1)C(=O)NCCCC(=O)N)C(=O)[O-] C40598251
c1cc(ccc1C(=O)N[C@H](CCO)C(=O)[O-])n2cnnn2 C40697288
c1csc2n1c(=O)c(cn2)C(=O)N[C@H](CCO)C(=O)[O-] C40697290
C1COCCN1C(=O)CSCC(=O)N[C@@H](CCO)C(=O)[O-] C40697353
CN(C)C(=O)N1CCC[C@H](C1)C(=O)N[C@@H](CCO)C(=O)[O-] C40697696
c1ccn2c(c1)nn(c2=O)CC(=O)N[C@@H](CCO)C(=O)[O-] C40698031
CS(=O)(=O)NCCNC(=O)COCC(=O)[O-] C41044701
C[C@@H]1CC[C@@H](CN1C(=O)N[C@@H]([C@@H](C)O)C(=O)[O-])C(=O)N C42439513
C[C@H]1CC[C@H](CN1C(=O)N[C@@H]([C@@H](C)O)C(=O)[O-])C(=O)N C42439519
C[C@@H]1CC[C@H](CN1C(=O)N[C@@H](CO)C(=O)[O-])C(=O)N C42439578
C[C@H]1CC[C@H](CN1C(=O)N[C@@H](CO)C(=O)[O-])C(=O)N C42439580
C1CN(CCC1CC(=O)N)C(=O)N[C@H](CCO)C(=O)[O-] C42439923
CN(CC(=O)NCCOC)C(=O)N1C[C@@H](C[C@H]1C(=O)[O-])O C42439963
C1CC1N(CCC#N)C(=O)NCC(=O)NCC(=O)[O-] C42550109
c1c([nH]c(=O)[nH]c1=O)CC(=O)N[C@@]2(CCSC2)C(=O)[O-] C43508798
CS(=O)(=O)CCCNC(=O)N[C@H](CO)C(=O)[O-] C44567814
C1CCN([C@@H](C1)C(=O)[O-])C(=O)NCCCS(=O)(=O)N C45090555
C1CCN([C@H](C1)C(=O)[O-])C(=O)NCCCS(=O)(=O)N C45090557
C1CCC(CC1)(C(=O)[O-])NC(=O)NCCCS(=O)(=O)N C45090595
CC(C)(C(=O)N)NC(=O)NC(=O)COCC(=O)[O-] C45110150
C[C@@H]([C@H](C(=O)[O-])NS(=O)(=O)C1CCS(=O)(=O)CC1)O C50351032
c1c(cn(n1)CC(=O)[O-])S(=O)(=O)N[C@H]2CCCNC2=O C50397484
C[C@H](c1nncn1C)NC(=O)NC(=O)COCC(=O)[O-] C50420834
C1CS(=O)(=O)C[C@H]1CNC(=O)N[C@H](CCO)C(=O)[O-] C50603849
COCC[C@H](C(=O)[O-])NC(=O)N1CCC[C@H]1C(=O)N C52787058
CS(=O)(=O)CC[C@@H](C(=O)[O-])NC(=O)NC[C@H]1CCOC1 C61147825
C[C@]1(CCN(C1)C(=O)N(CC(=O)N)CC(=O)N)C(=O)[O-] C62935801
CN(C[C@H]([C@@H]([C@@H]([C@@H](CO)O)O)O)O)C(=S)[S-] C03874268
C(CS[C@H](CC(=O)[O-])C(=O)[O-])NC(=[NH2+])N C04521543
c1cc(oc1C(=O)N[C@@H](CC(=O)N)C(=O)[O-])[N+](=O)[O-] C19395003
C[C@H]([C@@H](C(=O)[O-])NC(=O)c1ccc2c(c1)nc[nH]2)O C19507147
Cn1cc(cc1C(=O)N[C@H](CC(=O)N)C(=O)[O-])[N+](=O)[O-] C20215094
c1c[n+](ccc1N)CC([P@](=O)(O)[O-])[P@](=O)(O)[O-] C20502456
c1c2c(c(=O)[nH]c1N)n(cn2)CCOC[P@](=O)(O)[O-] C26189188
C1C(=O)N(C(=O)N1)CC(=O)NCC(=O)NCC(=O)[O-] C35383550
C[C@@H]([C@H](C(=O)[O-])NC(=O)c1cc(c[nH]c1=O)[N+](=O)[O-])O C36972285
CC(C)[C@H](C(=O)[O-])NC(=O)[C@H](CCSC)NC(=O)N C36972680
C1CC1CN2C[C@@H](CC2=O)C(=O)N[C@@H](CC(=O)N)C(=O)[O-] C36976641
C1CC1CN2C[C@@H](CC2=O)C(=O)N[C@H](CC(=O)N)C(=O)[O-] C36976645
CC(C)C[C@@H](C(=O)N1CSC[C@H]1C(=O)[O-])NC(=O)N C36978997
C1CCC(CC1)(C(=O)[O-])NC(=O)CCSCC(=O)N C37419240
CC(C)[C@@H](C(=O)N1CCCC[C@H]1C(=O)[O-])NC(=O)N C37437619
CN(CC(=O)[O-])C(=O)c1ccc(cc1)NC(=O)N C37448016
Cc1nc(cs1)/C=C/C(=O)N[C@H](CC(=O)N)C(=O)[O-] C37450388
CC[C@@H](C)[C@H](C(=O)N1CSC[C@@H]1C(=O)[O-])NC(=O)N C37454712
CC(=O)NCCNS(=O)(=O)c1c(cn[nH]1)C(=O)[O-] C37732028
Cc1cc(ccc1N)C(=O)N[C@@H]([C@@H](C)O)C(=O)[O-] C40470886
c1ccc2c(c1)C[C@H](NC2)C(=O)NCC(=O)NCC(=O)[O-] C40482531
C[C@@H]([C@@H](C(=O)[O-])NC(=O)NC1CCC(CC1)O)O C40548655
Cc1csc(n1)NC(=O)N[C@H]([C@@H](C)O)C(=O)[O-] C40558997
c1c(cn[nH]1)NC(=O)N[C@H](CC(=O)N)C(=O)[O-] C40577474
CCn1cc(cn1)NC(=O)N[C@H]([C@H](C)O)C(=O)[O-] C40577969
C[C@H](CC(=O)[O-])NC(=O)NCCS(=O)(=O)N C40578977
CC(=O)NCCNC(=O)Nc1cnn(c1)CC(=O)[O-] C40579161
CCC[C@@](C)(C(=O)[O-])NC(=O)N(CCO)CCO C40751040
CC(C)(C(=O)[O-])NS(=O)(=O)c1c[nH]c(=O)[nH]c1=O C40910746
C[C@H]1CCC[C@](C1)(C(=O)[O-])NC(=O)NCC(=O)N C41035871
C[C@@H]([C@H](C(=O)[O-])NC(=O)N1CCC[C@@H]1C(=O)NC)O C42397317
CNC(=O)[C@@H]1CCCN1C(=O)N[C@H](CO)C(=O)[O-] C42397397
C[C@@H](c1[n-]nnn1)NC(=O)CCSCC(=O)N C44345468
C[C@H](c1[n-]nnn1)NC(=O)CCSCC(=O)N C44345472
C[C@H](C(=O)[O-])O[C@@H]1[C@H]([C@H](O[C@@H]([C@@H]1O)CO)O)NC(=O)C C44608202
COCCOCCNC(=O)N[C@H](CCO)C(=O)[O-] C44728600
C[C@]1(CCS(=O)(=O)C1)NC(=O)N[C@H](CO)C(=O)[O-] C44881981
C[C@H](c1[n-]nnn1)NC(=O)[C@H](C)NC(=O)N C44887663
C1C[C@H](COC1)CNC(=O)N[C@@H](CC(=O)N)C(=O)[O-] C44936798
CC1CCC(CC1)(C(=O)[O-])NC(=O)NC(C)(C)C(=O)N C45112480
Cn1cc(cn1)CN(C)C(=O)N[C@H](CC(=O)N)C(=O)[O-] C48987969
CCCNC(=O)[C@@H](C)NC(=O)N1C[C@@H](C[C@@H]1C(=O)[O-])O C49229962
CCCNC(=O)[C@@H](C)NC(=O)N1C[C@H](C[C@H]1C(=O)[O-])O C49230304
Cc1ncc(s1)CNC(=O)N[C@@H](CO)C(=O)[O-] C49539568
Cc1nc(cs1)CNC(=O)N[C@@H]([C@H](C)O)C(=O)[O-] C49539976
C[C@@H]([C@@H](C(=O)[O-])NC(=O)N[C@@H]1CCCC[C@@H]1O)O C52011495
c1nc([n-]n1)/N=C(/C[NH+](CCCO)CCCO)\[O-] C39894830
CCC1CCC(CC1)(C(=O)[O-])NC(=O)c2nc([nH]n2)N C55168831
C[C@@H]([C@H](C(=O)[O-])NC(=O)Cc1csc(n1)N)O C55272797
C1[C@@H]2C=C[C@H]1[C@@H]([C@@H]2C(=O)N(CC(=O)N)CC(=O)N)C(=O)[O-] C61808227
CC(C)(C)C(=O)ON1CCC[C@H]1C(=O)N[C@@H](CC(=O)[O-])C(=O)[O-] C04038785
CC(C)[C@@H](C(=O)[O-])NC(=O)Nc1cccc(c1)C(=O)[O-] C04064392
C(C(=O)Nc1nnc(s1)SCC(=O)[O-])C(=O)[O-] C04107219
CSCC[C@H](C(=O)[O-])Nc1c2ccc(cc2ncn1)C(=O)[O-] C02548384
CC(C)[C@H](C(=O)[O-])NC(=O)c1c(nccn1)C(=O)[O-] C04324891
CC(=O)N[C@@H](CS/N=N/c1cccc(c1)C(=O)[O-])C(=O)[O-] C03764908
c1cc([nH]c1)/C=C\2/C(=O)N(C(=S)S2)[C@H](CCC(=O)[O-])C(=O)[O-] C05374615
c1cc2c(cc1NC(=O)CS[C@H](CC(=O)[O-])C(=O)[O-])OCO2 C03287680
c1cnccc1C(=O)NN=C(CCC(=O)[O-])CCC(=O)[O-] C05778213
c1ccc(cc1)c2cc(nc(n2)NCC(=O)[O-])NCC(=O)[O-] C01619518
c1cc(cc(c1)NC(=O)/C=C/C(=O)[O-])NC(=O)C=CC(=O)[O-] C12368481
CC(C)C[C@H](C(=O)[O-])NC(=O)c1c(cnn1C)C(=O)[O-] C12397504
CSCC[C@H](C(=O)[O-])NS(=O)(=O)c1ccc(cc1)C(=O)[O-] C13264865
CC(C)C[C@H](C(=O)[O-])NS(=O)(=O)c1ccc(c(c1)C(=O)[O-])F C13367121
c1ccc(cc1)c2c3cc(ccc3no2)C(=O)N[C@@H](CC(=O)[O-])C(=O)[O-] C09484814
c1c(nc(s1)NC(=O)CCCC(=O)[O-])CC(=O)[O-] C16902369
CSCC[C@H](C(=O)[O-])NC(=O)c1cc([nH]c(=O)c1)[O-] C19473854
C/C(=N/S(=O)(=O)c1ccc(cc1)NC(=O)CCC(=O)[O-])/[O-] C19798153
Cn1c(c(cn1)C(=O)[O-])C(=O)N[C@@H](Cc2c[nH]c3c2cccc3)C(=O)[O-] C20616438
Cn1c(c(cn1)C(=O)[O-])C(=O)N[C@H](Cc2c[nH]c3c2cccc3)C(=O)[O-] C20616439
CSCC[C@H](C(=O)[O-])NC(=O)c1cc(c(c(c1F)[O-])F)F C21511809
c1ccc(c(c1)N(CCN(CC(=O)[O-])c2ccccc2O)CC(=O)[O-])O C28238802
c1cc(cc(c1)NC(=O)/C=C\C(=O)[O-])NC(=O)/C=C\C(=O)[O-] C31308822
c1csc(c1C(=O)N)[N-]S(=O)(=O)c2cc([nH]c2)C(=O)[O-] C36825314
CCC[C@H](C(=O)[O-])NC(=O)Cc1csc(n1)[N-]S(=O)(=O)C C36836146
c1c(c[nH]c1C(=O)[O-])S(=O)(=O)[N-]c2nnc(o2)C3CC3 C36900698
c1cc(sc1)[C@@H](CC(=O)[O-])NS(=O)(=O)CC(=O)[O-] C37054780
CC(C)[C@@H](C(=O)[O-])NC(=O)Cc1csc(n1)[N-]S(=O)(=O)C C37432775
c1csc(c1C(=O)N)[N-]S(=O)(=O)c2c(cn[nH]2)C(=O)[O-] C37732115
CN1[C@@H]([C@@H](CN1)C(=O)[O-])C(=O)N[C@@H](Cc2c[nH]c3c2cccc3)C(=O)[O-] C39248267
Cc1c(c(nc(n1)SCC(=O)NC(=O)N)[O-])CCC(=O)[O-] C13448188
c1c(cn[nH]1)S(=O)(=O)[N-]c2nnc(s2)SCC(=O)[O-] C41018332
c1cc(c(cc1/C=C/C(=O)[O-])C(=O)NCc2[n-]nnn2)F C44883976
C[C@H](c1[n-]nnn1)NS(=O)(=O)c2cccc(c2)C(=O)[O-] C44929720
CCC[C@](C)(C(=O)[O-])NC(=O)N[C@@H](C)c1[n-]nnn1 C44935425
CNC(=O)c1ccccc1[N-]S(=O)(=O)CCC(=O)[O-] C36133239
c1cc(cc(c1)S(=O)(=O)NC2(CCCCC2)C(=O)[O-])C(=O)[O-] C48311229
Cc1ccn2cc(nc2c1)C(=O)N[C@H](CC(=O)[O-])C(=O)[O-] C49753134
COc1ccc(cc1)[N-]C2=NC(=O)[C@H](S2)CC(=O)NCC(=O)[O-] C35531111
CS(=O)(=O)[N-]c1ccc(cc1)C(=O)N[C@@H](C2CC2)C(=O)[O-] C54501321
Cc1c(c(nc(n1)[O-])SC)C(=O)N[C@@H]([C@H](C)O)C(=O)[O-] C36972229
CC[C@H](C)[C@H](C(=O)[O-])NC(=O)c1c(nc(nc1SC)[O-])C C37448609
c1cc(cc(c1)[N-]C2=NC(=O)C(S2)(CO)CO)C(=O)[O-] C19330716
c1cc(ccc1C(=O)/C=C/C(=O)[O-])S(=O)(=O)NCC(=O)[O-] C58017654
Cc1c(sc2c1c(ncn2)N[C@@H](CC(=O)[O-])C(=O)[O-])C C58279455
Cc1c(sc2c1c(nc(n2)C)N[C@@H](CC(=O)[O-])C(=O)[O-])C C58279668
COC(=O)CS(=O)(=O)[N-]c1ccc(cc1C(=O)[O-])N C42137839
CCN([C@H](C)CC(=O)[O-])C(=O)N[C@H](C)c1[n-]nnn1 C61214563
CC[C@H](C(=O)[O-])n1cc(c(=O)cc1CN(C)CC(=O)[O-])O C62393392
c1cc(c(cc1CCCC(=O)N[C@@H](CC(=O)[O-])C(=O)[O-])F)F C62460122
C1[C@@H]([NH2+][C@H](S1)C(=O)[O-])C(=O)[O-] C03883776
C1[C@H]2[C@@H]([C@H]2[C@@]([C@H]1F)(C(=O)[O-])[NH3+])C(=O)[O-] C03981368
C1[C@@H]([C@H](C(=O)C[C@@]1(C(=O)[O-])O)O)O C01532796
c1cc(cc(c1)S(=O)(=O)[O-])NN C01847712
Cc1cc(c(c(c1)N)S(=O)(=O)[O-])N C01688385
C1[C@@H](NC(=S)NC1=O)C(=O)[O-] C06158188
Cc1ccc(c(c1)[C@H](O)S(=O)(=O)[O-])O C06189921
C1CC2(CCC1([NH2+]2)C(=O)[O-])C(=O)[O-] C12506106
COC(=O)[C@]1(N=C2CO[N-]C2=N1)N C19328014
c1cc(ncc1C(=O)N)NCC(=O)[O-] C19513436
C(c1nnc(n1N)[S-])O C05454352
c1c(cn(n1)CC(=O)N)C(=O)[O-] C20217898
c1c(ncc(=O)[nH]1)C(=O)NCCCC(=O)[O-] C20258631
CN(CC(=O)[O-])c1c(cccn1)C(=O)N C22219241
c1[nH]nc(n1)NC(=O)/C=C/C(=O)[O-] C27833009
Cc1c(c(c(c[n+]1[O-])CO)CO)[O-] C01607319
C1C[C@](Cc2c1n[nH]c2[O-])(C(=O)[O-])[NH3+] C32602445
C1C[C@@]2(C[C@H]2C(=O)[O-])[C@@](C1)(C(=O)[O-])[NH3+] C34027545
C[C@@H](c1cccnc1)NC(=O)NCC(=O)[O-] C35692748
C[C@@H](CC(=O)[O-])NC(=O)c1c[nH]c(=O)cn1 C37457884
C1[C@@H](C([C@H](CC1(C(=O)[O-])O)O)O)O C00895164
c1cc(c(cc1O)S(=O)(=O)[O-])O C01663856
COC(=O)c1c(n(cn1)C[C@@H](CO)O)[O-] C13216026
C1=C[C@H](N=C1)C(=O)N[C@@H](CO)C(=O)[O-] C38693491
C1[C@@H]([C@H](O[C@H]1O)C(=O)[O-])O C39065987
C(N(CO)C(=O)[O-])O C39073539
C1C(=O)[C@@H]2[C@H]([C@@H]2[C@@]1(C(=O)[O-])[NH3+])C(=O)[O-] C01547761
c1c(c(sc1O)O)CCS(=O)(=O)[O-] C39098698
c1c(nc[nH]1)[C@@H]([NH3+])P(=O)([O-])[O-] C39133339
C1[C@H](C([C@@H](CC1C(=O)[O-])O)O)O C13543863
C1COCCN1C(=O)N[C@@H](CO)C(=O)[O-] C40524155
COCCNC(=O)N[C@@H](CO)C(=O)[O-] C40524909
C[C@H]([C@H](C(=O)[O-])NC(=O)NC1CC1)O C40528924
C1CCN(C1)C(=O)N[C@H](CCO)C(=O)[O-] C40700058
C1CC1NC(=O)N[C@@H](CCO)C(=O)[O-] C40700083
C[C@H]1CCN(C1)C(=O)N[C@H](CO)C(=O)[O-] C40725799
Cc1c(c(n[nH]1)C)C(=O)NC(C)(C)C(=O)[O-] C40910355
C[C@H]([C@H](C(=O)[O-])NC(=O)[C@@H]1CCOC1)O C40929054
Cc1c(c(n(n1)CC(=O)N)C)CC(=O)[O-] C41040888
C(C(=O)NC(=O)N)OCC(=O)[O-] C41044838
C1CO[C@H](CN1CC(=O)N)C(=O)[O-] C43704130
CC1(C[C@H]1NC(=O)NC(C)(C)C(=O)[O-])C C45139181
c1cc(c(=O)[nH]c1)/C(=N/C2=NC(=O)CN2)/[O-] C50222429
C1CC1c2c(nnn2CC(=O)N)C(=O)[O-] C50223823
C[C@@H]1C[C@@H]1NC(=O)N[C@@H]([C@@H](C)O)C(=O)[O-] C52296148
C1COC[C@@H]1N2[C@@H]3C(=CN2)C(=NC(=O)N3)[O-] C33359126
c1cc(=O)[nH]cc1/C(=N/C2=NC(=O)CN2)/[O-] C56214086
C1C[C@H](OC1)CCNC(=O)NCC(=O)[O-] C44511247
C1C[C@@H](C(=O)NC1)NC(=O)NCC(=O)[O-] C50392735
Cc1ccnc(n1)NCC(=O)NCC(=O)[O-] C61858440
c1cnc(cn1)C(=[NH2+])NN C00166749
C[N+](C)(C)C[C@@H]([C@@H]([C@@H]([C@@H](CO)O)O)O)O C04566614
C([C@H]1[C@@H]([C@@H]([C@@H]([C@@H](O1)O)O)O)O)[NH3+] C04787853
CC(=O)[C@H](C#N)C(=[NH2+])NN C05186688
C([C@@H]1[C@H]([C@H]([C@@H]([NH2+]1)CO)O)O)O C05502227
Cc1c(c(cc[n+]1[C@@H]2[C@H]([C@@H]([C@@H](O2)CO)O)O)O)O C05521649
CN(C[C@@H](C[NH+]1CCOCC1)O)S(=O)(=O)O C01762688
C([C@H]1[C@@H]([C@@H]([C@@H]([C@@H](O1)O)O)[NH3+])O)O C06157440
Cc1n[n+](c(n1N)C)C/C(=N\O)/C#N C13813899
C1C[NH+]2C[C@@H]([C@H]([C@@H]([C@H]2[C@@H]1O)O)O)O C16952677
Cc1c(c(n[nH]1)C)S(=O)(=O)N(C)C[C@H](C[NH3+])O C19685612
C1COCCN1CC[NH2+]CC(=O)N C20053553
Cn1c2c(cn1)c(=[NH2+])n(cn2)N C03852646
Cc1nnc2n1nc(s2)[C@H](C)[NH3+] C32007685
CN1CCN(CC1)C(=O)C[NH2+]CCO C35116498
C1CN(CC[NH2+]1)CC(=O)NCC(=O)N C20521105
CN(C)C(=O)C[NH2+][C@H]1CS(=O)(=O)C[C@@H]1O C37692793
C(CO)N(CCO)C(=O)C[NH3+] C37825384
CN(C)C(=O)C[NH2+]C[C@H](CN1CCOCC1)O C37855447
C1[C@H]([C@@H](C[NH+]1C[C@H]2C=N[C@@H]3[C@@H]2N=CNC3=O)O)CO C38665241
C1[C@@H]([C@@H]([C@H]([C@@H](O1)O)O)O)[NH3+] C39048337
CO[C@H]1[C@@H]([C@H](C[C@H](O1)C[NH3+])O)O C39089956
CC(C)O[C@@H]1[C@@H]([C@H]([C@H]([C@H](O1)CO)O)O)[NH3+] C39098396
CC(=O)O[C@@H]1[C@H]([C@H]([C@@H]([C@H](O1)CO)O)O)[NH3+] C39098397
[H]/N=C\1/NC2=[NH+]CC[NH2+][C@]2(C(=O)N1)[O-] C39114409
[H]/N=C/1\N[C@H]2C(=NN=N2)C(=[NH+]1)OC[C@H](CO)O C39312114
C1CS[C@H]([NH2+]1)[C@H]([C@@H]([C@@H]([C@@H](CO)O)O)O)O C04320894
Cc1nnc(n1C)[C@@H](CCO)[NH3+] C42013753
Cc1c(c[nH]n1)CNC(=O)C(=O)N2CCC[NH2+]CC2 C42357735
C1C[C@@H](CN(C1)S(=O)(=O)CC[NH3+])O C42470472
C1C[C@H]2[C@H](C1)OCCN2C(=O)C(=O)NCC[NH3+] C43423680
C1CO[C@@H](C[NH2+]1)C(=O)NCCOCCO C43800826
c1c(=[NH2+])ncn2c1O[C@H]3[C@@H]2O[C@@H]([C@H]3O)CO C44171501
c1[nH]c2c(n1)ncn3c2nnc3[C@@H](CCO)[NH3+] C45048922
Cn1cc[nH+]c1CCNC(=O)C(=O)NCC#N C45136837
C1CS(=O)CCN1C(=O)CNC(=O)C[NH3+] C49692719
C1COC(=O)[C@H]1[NH+](CCO)CCO C50103257
C1C[C@H](C(=O)NC1)NS(=O)(=O)CCC[NH3+] C50397622
COCC[C@H](c1nnc2n1cnc3c2[nH]cn3)[NH3+] C52785340
c1c(nc[nH]1)C[C@H](c2nncn2C3CC3)[NH3+] C54498374
Cc1nc(n(n1)C)[C@H]([C@@H](C)O)[NH3+] C54499326
C[C@H]([C@H](c1nc(nn1C)CC(C)C)[NH3+])O C54698975
C[C@H]([C@@H](c1nc(nn1C)CC(C)C)[NH3+])O C54698976
C1[C@@H](C(=O)NC1=O)[NH2+]CCCO C45626667
C1CN(CCNC1=O)S(=O)(=O)CCCC[NH3+] C62098985
C1COCCN1CCn2c(nnn2)CC[NH3+] C62494660
C1CN[C@@H](C[NH2+]1)C(=O)N2CCNC(=O)C2 C62812637
CS(=O)(=O)CCCNC(=O)[C@H]1C[NH2+]CCN1 C62813329
C1CN(CCNC1=O)C(=O)[C@@H]2C[NH2+]CCN2 C62813646
C[C@H]([C@H]([C@@H]1[C@@H]([C@@H]([C@@H]([C@@H](O1)SC)O)O)O)[NH3+])O C65743420
c1cnc(cn1)C(=O)NNC(=S)N2CCOCC2 C00352544
CN1C2=C([C@@H](NC1=O)c3ccc(c(c3)OC)O)C(=O)OC2 C01344452
CC(=O)O[C@@H]1[C@@H]2[C@@H](O[C@@H]1[C@@H](CO)O)OC(O2)(C)C C05227887
Cc1nnc(s1)NC(=O)c2cc(=O)c(c[nH]2)OC C16848097
Cc1nc(on1)CN2c3ccc(cc3C[C@H]2C)S(=O)(=O)N C27893769
CC(C)(C)NC(=O)CNC(=O)C1=NN(C(=O)CC1)C C32212009
c1cc2c(cc1S(=O)(=O)Nc3c[nH]nc3)OCCO2 C35732171
CCn1cc(c(n1)N)S(=O)(=O)N2C[C@H](OC[C@@H]2C)C C37559324
C[C@@H](C(=O)N1CCCCC1)NS(=O)(=O)c2c[nH]nc2 C37791379
C[C@H]1CCCN(C1)S(=O)(=O)NCc2nc[nH]n2 C37921328
C[C@@H]1CN(C[C@H](O1)C)S(=O)(=O)NCc2c[nH]nc2 C38007276
c1cc(=O)[nH]cc1S(=O)(=O)NC[C@@H]2COCCO2 C38062370
Cc1c(c[nH]n1)CNS(=O)(=O)c2c(n(cn2)C)Cl C38110327
c1cc2c3c(c1)[C@@H]([C@H](C(=O)N3CC2)C(=O)Nc4nncs4)O C38903739
CN(c1ccc(cc1)S(=O)(=O)N)C(=O)c2ccno2 C40381828
c1c[nH]cc1S(=O)(=O)N2CCC[C@H]2C(=O)N3CCNCC3 C40508354
C1C[C@@H](OC1)CNC(=O)N2CC[NH+](CC2)CC(=O)[O-] C40557498
c1ccc2c(c1)OC[C@@H](O2)CNS(=O)(=O)c3c[nH]nc3 C40808941
CN(C)c1ccncc1NS(=O)(=O)c2c[nH]nc2 C40824996
CN(C)C(=O)N1CCN(CC1)S(=O)(=O)c2cc(cs2)N C41068344
CC(=O)N[C@@H]1[C@H]([C@@H]2[C@@H](CO[C@H](O2)c3ccccc3)O[C@H]1OC)O C43760873
c1cc2c(cc1S(=O)(=O)N)CCN2C(=O)c3ccon3 C44587834
C[C@]1(CCS(=O)(=O)C1)n2c(nnn2)c3ccc(cc3)N C44932236
CCc1nnc(s1)NC(=O)N2CCC[C@H](C2)NC(=O)C C48507908
Cc1nc([nH]n1)SCC(=O)N2CCC[C@@H]2C(=O)NC C48598591
CNC(=O)N1CCC(CC1)C(=O)N[C@@H]2CCS(=O)(=O)C2 C48645339
c1cc(ncc1C(=O)NNC(=O)c2cnns2)Cl C48698310
CS(=O)(=O)NC1CCN(CC1)C(=O)Nc2ccncc2 C48954350
Cc1ccc(s1)C(=O)NNC(=O)[C@H](C)n2cncn2 C49044882
c1csc(n1)NC(=O)CNC(=O)[C@H]2COCCO2 C49478740
Cc1c(c(n[nH]1)C)S(=O)(=O)N[C@H](C#N)c2ccncc2 C49891838
CCn1cc(nc1C)S(=O)(=O)Nc2c([nH]nc2C)C C50265979
CNc1ccc(c[nH+]1)S(=O)(=O)[N-]c2cnn(c2)C C50655647
C[C@@H](CN(C)S(=O)(=O)c1cnc(nc1)N)C#N C50670716
CC(C)c1cc(n(n1)[C@@H]2CCS(=O)(=O)C2)S(=O)(=O)N C52306717
c1cc(ncc1C(=O)NC2(CCCC2)CO)n3cncn3 C53067407
c1cc(c(cc1C(=O)N2CCC(CC2)C(=O)N)F)[N+](=O)[O-] C54415792
Cc1c(sc(n1)N)C(=O)N2CCN(CC2)C(=O)OC C55174489
C1CS(=O)(=O)C[C@H]1NC(=O)Nc2nnc(s2)C(F)F C49023572
C[C@@H]1CN(C[C@@H](O1)C)S(=O)(=O)NCc2c[nH]nc2 C38007274
CNc1ncc(cn1)S(=O)(=O)N2CCC[C@H]2CO C50673851
C1CS(=O)(=O)C[C@@H]1NC(=O)NC(=O)CN2CCSCC2 C47987790
Cc1cnc(cn1)CNS(=O)(=O)c2ccc(=O)[nH]c2 C61323541
Cc1nnc(s1)SCc2nc(c3cnn(c3n2)C)N C63083967
c1ccnc(c1)C2=NN=C3[C@H]2[C@H](C(=C(O3)N)C#N)c4cccnc4 C00091284
CC(C)c1csc(n1)C(=O)N[C@@H]2C[C@H]3C(=O)NCC(=O)N3C2 C65464631
COCC1=NN=C2[C@H]1[C@@H](C(=C(O2)N)C#N)c3ccncc3 C04937503
COCC1=NN=C2[C@H]1[C@H](C(=C(O2)N)C#N)c3ccncc3 C04937500
CC(=O)N1CCC(CC1)NC(=O)NC[C@H]2CCS(=O)(=O)C2 C65611075
Cc1cccc(c1)C(=O)NNC(=O)[C@H](C)n2cncn2 C66569420
CNc1c2c(ncn1)n(cn2)[C@H]3[C@H](C[C@H](O3)CO)F C03775835
CN(CC(=O)N)S(=O)(=O)c1ccc2c(c1)OCCO2 C12748385
CC(=O)O[C@H]1[C@@H]2[C@H](O[C@@H]1[C@H](CO)O)OC(O2)(C)C C16321648
CC(=O)N[C@H]1[C@@H]([C@@H]2[C@H](CO[C@@H](O2)c3ccccc3)O[C@@H]1OC)O C17004005
CC1=CCc2c(nsn2)[C@@H]1NC(=O)c3[nH]cnn3 C06395657
C1C[C@@H]2[C@@](C1)(OC(=C(C2(C#N)C#N)C#N)N)N3CCOCC3 C22145654
C[C@@H](C(=O)Nc1ccc(cc1)NC(=O)C)n2cncn2 C25300430
CC(=O)NNC(=O)c1cccc(c1)S(=O)(=O)N(C)C C25416630
C1CC(=O)N(C1)C(=O)CSc2nnc(n2N)C3CC3 C28674425
c1cc(c([nH+]c1)NC(=O)C2CCN(CC2)C(=O)c3ccoc3)[O-] C30516363
Cc1c(cco1)C(=O)N2CCc3c(c(n[nH]3)C(=O)NC4CC4)C2 C35936399
c1nc([nH]n1)CNC(=O)[C@H]2CCCN2C(=O)C3CC3 C37920821
c1[nH]c2c(n1)c(ncn2)NC[C@@H]3CCS(=O)(=O)C3 C37987060
c1ccc2c(c1)c(ncn2)S[C@@H]3[N-]C4=NC=NC(=[NH2+])C4=N3 C39306140
CC1=C[C@@H](NO1)C(=O)N/N=C/[C@H]2C(=CN=N2)Br C39339251
CC(=O)N[C@H]1[C@H]([C@H]2[C@@H](CO[C@@H](O2)c3ccccc3)O[C@H]1OC)O C39937230
C[C@@H]1CN(C[C@@H](O1)C)S(=O)(=O)NCc2cc[nH]n2 C40436408
CSc1c2c([nH]n1)ncnc2N[C@H]3CCS(=O)(=O)C3 C41528722
CCc1nnc(s1)NC(=O)NCC(=O)N2CCCC2 C43344882
C[C@H](C(=O)NC(=O)NC[C@H]1CCCO1)N2CCOCC2 C43562764
CC(=O)N[C@@H]1[C@H]([C@@H]2[C@H](CO[C@@H](O2)c3ccccc3)O[C@H]1OC)O C44169513
COC(=O)[C@H]1CC(=O)N(C1)c2ccc(cc2)S(=O)(=O)N C45953626
Cc1cnc(s1)NC(=O)N2CCC[C@H](C2)NS(=O)(=O)C C47720316
Cc1c(cnn1C)[C@H](C)NC(=O)NCC(=O)N2CCCC2 C48415175
C[C@@H](C(=O)NNC(=O)c1ccc2c(c1)OCO2)OC C48641429
CC(=O)NCC1CCN(CC1)S(=O)(=O)c2c[nH]nc2 C48960571
c1cc(oc1)[C@H]2C[C@@H]2C(=O)NNC(=O)c3cnccn3 C49412295
c1cc(oc1)[C@H]2C[C@H]2C(=O)NNC(=O)c3cnccn3 C49412299
Cc1c(c(n[nH]1)C)S(=O)(=O)N[C@@H](C#N)c2cccnc2 C49891835
CN(c1ccncc1N)S(=O)(=O)C2CCS(=O)(=O)CC2 C50350962
CNc1ncc(cn1)S(=O)(=O)N2CCC[C@H](C2)CO C50631287
CCNc1ncc(cn1)S(=O)(=O)N2CCC(CC2)O C50649346
COC1CCN(CC1)C(=O)c2cc(c(cc2[N+](=O)[O-])F)N C50701717
CS(=O)(=O)NC1=NC[NH+](C[N-]1)Cc2ccco2 C40387248
Cn1c(c(c(=O)n(c1=O)C)C#N)N[C@@H]2c3ccccc3C[C@@H]2O C53602041
Cc1c2cc(cnc2[nH]n1)C(=O)N[C@@H](C)C(=O)OC C57296414
COC(=O)C1CCN(CC1)C(=O)C2CCN(CC2)C(=O)N C42236578
CN(C)S(=O)(=O)[N-]c1nnc(s1)[C@H]2CCC[NH2+]C2 C58232394
CC[C@](C)(CNc1c(c(=O)n(c(=O)n1C)C)C#N)O C60349491
Cc1cnc(cn1)CNS(=O)(=O)c2c([nH]nc2C)C C61323539
CCS(=O)(=O)c1c(n(nn1)c2nc(cs2)C)N C62426107
c1c(c[nH]c1C(=O)[O-])S(=O)(=O)N2CCC[NH+]3CCC[C@@H]3C2 C62941199
Cn1c2c(cn1)c(nc(n2)CN(C)C[C@@H]3CCCCO3)N C63078399
c1ccc(c(c1)[C@@H]2CC(=O)N[C@H]3[C@@H]2C(=O)N=C4N3NC=N4)F C39217710
c1cc(oc1)C2=NN=C(C2)C(=O)N[C@@H]3NN=CS3 C64064683
C[C@@H](C(=O)NC(=O)NC)N1CCN(CC1)C(=O)C2CCCC2 C29661901
C1CC2=NN[C@H](N2C1)CNC(=O)C3=NN=C(C3)C4CC4 C64242114
C[C@@H]1CN(CC(O1)(C)C)C(=O)CNC(=O)CNC(=O)C C65621815
CN(C)C(=O)[C@@H]1CSCN1C(=O)[C@@H]2CCCN(C2)C(=O)N C66657275
Cc1cc(c2c(nn(c2n1)C)C)C(=O)N3CCC[C@H](C3)C(=O)N C67510661
CO[C@H]1[C@H]([C@@H]([C@@H]([C@@H](O1)CS(=O)(=O)[O-])O)O)O C05883038
C([C@@H]1[C@@H]([C@@H]([C@@H]([C@@H](O1)O)O)O)O)OS(=O)(=O)[O-] C06753359
CO[C@@H]1[C@H]([C@@H]([C@H]([C@@H](O1)CS(=O)(=O)[O-])O)O)O C16953253
C[C@H](C(=O)N[C@@H](CC(=O)N)C(=O)[O-])n1cncn1 C20259183
Cc1c(c(c(cn1)CO)[C@@H]2c3c(nc[nH]3)C[C@@H]([NH2+]2)C(=O)[O-])[O-] C20610981
c1cnc(cn1)C(=O)N[C@H](Cc2cnc[nH]2)C(=O)[O-] C21954623
C1[C@H](O[C@H]([C@@H]1O)CO)CN2[C@H](N=C3C2=NC(=NC3=O)[NH-])O C27644369
C1CC(=O)N(C1)CC(=O)NCC(=O)NCC(=O)[O-] C35384212
c1c(cn(n1)CCC(=O)[O-])S(=O)(=O)NCC(=O)N C35658819
c1c(cn(c1C(=O)N[C@H](CO)C(=O)[O-])C2CC2)[N+](=O)[O-] C36857960
C[C@H]([C@H](C(=O)[O-])NS(=O)(=O)c1ccc2c(c1)CC(=O)N2)O C36967230
Cn1cc(cc1C(=O)N2C[C@H](C[C@H]2C(=O)[O-])O)S(=O)(=O)N C36970737
C[C@@H]([C@H](C(=O)[O-])NC(=O)c1ccc(nc1)n2cncn2)O C36971660
Cc1ccnc2n1nc(n2)C(=O)N[C@@H](CO)C(=O)[O-] C36977498
C[C@@H]([C@H](C(=O)[O-])NC(=O)[C@@H]1CCCN(C1)C(=O)N)O C37432372
c1c(c[nH]c(=O)c1C(=O)N2C[C@@H](C[C@@H]2C(=O)[O-])O)[N+](=O)[O-] C37449961
C[C@H]([C@@H](C(=O)[O-])NS(=O)(=O)c1cnn(c1)C)O C37462197
c1cc(c(c(c1O)C[NH+](CC(=O)[O-])CC(=O)[O-])O)O C37630384
c1cn2c(nc1=[NH2+])O[C@@H]3[C@H]2O[C@H]([C@@H]3OP(=O)([O-])[O-])CO C03954377
C1CN(CCN1S(=O)(=O)CC(=O)[O-])S(=O)(=O)N C38100500
CSCC[C@H](C(=O)N1C[C@H](C[C@H]1C(=O)[O-])O)NC(=O)N C40393970
C[C@H]([C@H](C(=O)[O-])NC(=O)N1CCC[C@@H](C1)C(=O)N)O C40547530
CCOC(=O)N1CCC(CC1)NC(=O)N[C@H](CO)C(=O)[O-] C40559327
CN(CC(=O)N)C(=O)N1C[C@H](C[C@@H]1C(=O)[O-])OC C40573837
CN(CC(=O)N)C(=O)N1C[C@H](C[C@H]1C(=O)[O-])OC C40573839
CCn1cc(cn1)NC(=O)N2C[C@H](C[C@@H]2C(=O)[O-])O C40577959
CCn1cc(cn1)NC(=O)N2C[C@@H](C[C@H]2C(=O)[O-])O C40577960
C1CC1NC(=O)CNC(=O)N2C[C@@H](C[C@@H]2C(=O)[O-])O C40580216
C[C@@H]([C@@H](C(=O)[O-])NC(=O)N1CCS(=O)(=O)CC1)O C40581532
C[C@H]([C@@H](C(=O)[O-])NC(=O)N1CCS(=O)(=O)CC1)O C40581534
C1CN(CCN1CCO)C(=O)N[C@H](CO)C(=O)[O-] C40589011
C[C@@H]([C@@H](C(=O)[O-])NC(=O)NC[C@@H]1COCCO1)O C40604918
CS(=O)(=O)N1CCC(CC1)C(=O)N[C@@H](CCO)C(=O)[O-] C40698268
c1c(c(=O)n2c(n1)SCC2)C(=O)N[C@@H](CCO)C(=O)[O-] C40698750
C1CCC(C1)N(CC(=O)N)C(=O)N2C[C@H](C[C@H]2C(=O)[O-])O C42440110
C[C@@H](C(=O)NC)NC(=O)N1C[C@@H](C[C@@H]1C(=O)[O-])O C42575525
C[C@@H]([C@@H](C(=O)[O-])NC(=O)N1CCCN(CC1)C(=O)C)O C42690261
Cc1c(c(=O)ccn1C)O[C@@H]2[C@H]([C@@H]([C@H]([C@@H](O2)C(=O)[O-])O)O)O C44020125
CS(=O)(=O)CCCNC(=O)N1C[C@H](C[C@H]1C(=O)[O-])O C44567714
COCCOCCNC(=O)N1C[C@@H](C[C@H]1C(=O)[O-])O C44728546
CO[C@H]1C[C@H](N(C1)C(=O)NCCCS(=O)(=O)N)C(=O)[O-] C45090607
C1CN(CCN1)C(=O)CNC(=O)N2C[C@@H](C[C@@H]2C(=O)[O-])O C48843406
C[C@H](C(=O)N(C)C)NC(=O)N1C[C@@H](C[C@@H]1C(=O)[O-])O C49104389
Cc1nc(cn1C)S(=O)(=O)N[C@H]([C@H](C)O)C(=O)[O-] C50253081
C1CS(=O)(=O)CCC1S(=O)(=O)N[C@H](CCO)C(=O)[O-] C50351174
Cn1cnnc1CNC(=O)NC(=O)COCC(=O)[O-] C50420825
C[C@@H](c1nncn1C)NC(=O)N2C[C@@H](C[C@@H]2C(=O)[O-])O C50421668
C1CS(=O)(=O)C[C@@H]1CNC(=O)N2C[C@@H](C[C@H]2C(=O)[O-])O C50603851
COCC[C@H](C(=O)[O-])NC(=O)N[C@@H]1CCS(=O)(=O)C1 C52786802
C1C[C@H](OC1)CS(=O)(=O)NCC(=O)NCC(=O)[O-] C63155459
Cc1c(c(=O)oc2c1cc(c(c2)O[C@H](C)C(=O)N[C@H](Cc3c[nH]c4c3cc(cc4)O)C(=O)[O-])Cl)C C02135290
C[C@]12CCC(=O)C=C1CC[C@H]3[C@@H]2CC[C@@]4([C@@H]3CC[C@@]4(C(=O)COC(=O)CCC(=O)NCC(=O)[O-])O)C C08913890
Cc1c(c(=O)oc2c1cc(c(c2)O[C@@H](C)C(=O)N[C@H](Cc3c[nH]c4c3cc(cc4)O)C(=O)[O-])Cl)C C02135287
Cc1ccc(s1)S(=O)(=O)Oc2ccc(cc2[N+](=O)[O-])S(=O)(=O)Nc3ccc(cc3)C(=O)[O-] C13087544
c1ccc(c(c1)CSCCNc2ccc(cc2S(=O)(=O)N3CCC(CC3)C(=O)[O-])[N+](=O)[O-])F C13212154
c1cc(cc(c1)S(=O)(=O)Nc2ccc(c(c2)OS(=O)(=O)c3ccc(cc3)F)C(=O)[O-])[N+](=O)[O-] C13262761
Cc1ccc(c(c1)S(=O)(=O)N/N=C(\C)/c2ccc(cc2)S(=O)(=O)N3CCCC[C@@H]3C(=O)[O-])C C13264088
c1cc(sc1)S(=O)(=O)Nc2ccc(cc2)C(=O)NNS(=O)(=O)c3ccc(c(c3)C(=O)[O-])F C13362504
CC[C@H](C)[C@@H](C(=O)NCCCC(=O)[O-])NC(=O)Cc1c(c2cc3c(coc3c(c2oc1=O)C)C(C)(C)C)C C15971307
C[C@]12CCC(=O)C=C1CC[C@@H]3[C@@H]2CC[C@]4([C@@H]3CC[C@]4(C(=O)COC(=O)CCC(=O)NCC(=O)[O-])O)C C16032790
CCOc1cc(ccc1O)[C@@H]2C(=C(C(=O)N2CCN3CCOCC3)[O-])C(=O)c4ccc(c(c4)C)OC C13451289
Cc1cc(ccc1OC(C)C)C(=O)C2=C(C(=O)N([C@@H]2c3ccc(c(c3)OC)O)CCN4CCOCC4)[O-] C09312866
Cc1ccc(c(c1)C(=O)C2=C(C(=O)N([C@H]2c3ccc(cc3)C(=O)OC)CCCN4CCOCC4)[O-])O C20309303
COC(=O)c1ccc(cc1)[C@H]2C(=C(C(=O)N2CCN3CCOCC3)[O-])C(=O)c4cc(ccc4O)Cl C20310353
Cc1c(sc(n1)N2[C@@H](C(=C(C2=O)[O-])C(=O)c3ccc(cc3)OC(C)C)c4ccc(cc4)O)C(=O)OC C09329488
c1ccc(c(c1)NC(=O)CCSc2nc([nH]n2)N/N=C/c3cc(ccc3[O-])[N+](=O)[O-])Br C21075535
Cc1ccc(cc1[N-]S(=O)(=O)c2ccsc2C(=O)OC)S(=O)(=O)Nc3ccc(cc3)OC C22021318
CC(C)(C(=O)O[C@H]1[C@@H]([C@H]([C@H]([C@@H](O1)C(=O)[O-])O)O)O)Oc2ccc(cc2)C(=O)c3ccc(cc3)Cl C22059311
CC(C)([C@@H]1Cc2cc3ccc(=O)oc3cc2O1)O[C@@H]4[C@H]([C@@H]([C@@H]([C@H](O4)COC(=O)CC(=O)[O-])O)O)O C31160251
Cc1ccc(cc1)C(=O)C2=C(C(=O)N([C@@H]2c3ccc(cc3)OCC(=O)N)CCCN4CCOCC4)[O-] C35038616
CCOc1cc(ccc1O)[C@H]2C(=C(C(=O)N2CCCN3CCOCC3)[O-])C(=O)c4c(nc(s4)C)C C35567185
CCC1=C([C@H](N2C(=CSC2=N1)/C=C(/NCc3ccccn3)\[O-])c4ccc(cc4)[N+](=O)[O-])C(=O)OC C35704546
CC(=O)OC[C@]12[C@@H](C[C@@H](C[C@@]1(CC[C@@H]3[C@@H]2[C@@H](C[C@@]4([C@@]3(CC[C@@H]4C(=O)[O-])O)C)OC(=O)C)O)OC(=O)C)O C36372215
c1cc(oc1)CN([C@H](c2ccc3c(c2)OCO3)C(=O)NC4CCCCC4)C(=O)c5cc(ccc5[O-])[N+](=O)[O-] C36499866
c1ccc(cc1)S(=O)(=O)Nc2ccc(cc2)C(=O)Nc3ccc(cc3)S(=O)(=O)[N-]c4nccs4 C08576626
c1cc(cc(c1)Cl)CS(=O)(=O)[C@H]2NN[C@@H](O2)CCNS(=O)(=O)c3ccc4c(c3)oc(n4)[O-] C38794299
c1cc(ccc1CS(=O)(=O)[C@@H]2NN[C@H](O2)CCCNS(=O)(=O)c3ccc4c(c3)oc(n4)[O-])F C38794407
Cc1ccc(c(c1)N2CCN[C@H](C2)S(=O)(=O)C(C)C)[N-]S(=O)(=O)S(=O)(=O)c3ccccc3 C39481047
Cc1c2c(=O)[nH]c(nc2sc1C(=O)[O-])CSC3=N[C@@H]4[C@H](C(=C(S4)C)C)C(=O)N3CCOC C39691950
CCOc1cc(ccc1O)[C@@H]2C(=C(C(=O)N2CCN3CCOCC3)[O-])C(=O)c4ccc(cc4)OCC=C C39827860
Cc1cc(no1)[N-]S(=O)(=O)c2ccc(cc2)NC(=S)Nc3c(nn(c3C)Cc4cccc(c4)F)C C39970551
COc1cc(ccc1O)[C@H]2C(=C(C(=O)N2c3nnc(s3)SC)[O-])C(=O)c4ccc(cc4)OCC=C C40003121
CCCOc1ccc(cc1OCC)[C@@H]2C(=C(C(=O)N2CCCO)[O-])C(=O)c3ccc4c(c3)OCCO4 C40052992
CCCOc1ccc(cc1OCC)[C@H]2C(=C(C(=O)N2CCOCCO)[O-])C(=O)c3ccc4c(c3)C[C@H](O4)C C40095094
C[C@H]1Cc2cc(ccc2O1)C(=O)C3=C(C(=O)N([C@H]3c4ccc(c(c4)OC)OCC(C)C)CCOCCO)[O-] C40095261
CCCCOc1cccc(c1)[C@@H]2C(=C(C(=O)N2CCOCCO)[O-])C(=O)c3ccc4c(c3)OCCO4 C40096376
CCCCCOc1cccc(c1)[C@H]2C(=C(C(=O)N2CCOCCO)[O-])C(=O)c3ccc4c(c3)OCCO4 C40096382
CCN(CC)c1ccc(cc1)[C@H]2C(=C(C(=O)N2CCOCCO)[O-])C(=O)c3ccc4c(c3)OCCO4 C40096432
CC(C)COc1ccc(cc1OC)[C@@H]2C(=C(C(=O)N2CCOCCO)[O-])C(=O)c3ccc4c(c3)OCCO4 C40096473
Cc1ccc(cc1)c2ccc(=O)n(n2)[C@H](C)C(=O)Nc3ccc(cc3)S(=O)(=O)[N-]c4nccs4 C44390897
c1cc(sc1)CNC(=O)N2CCC[C@H](C2)C(=O)Nc3ccc(cc3)S(=O)(=O)[N-]c4nccs4 C49425709
c1cc(c(cc1C(=O)NC(=S)Nc2cc(c(cc2Cl)Cl)C(=O)[O-])[N+](=O)[O-])N3CCCCC3 C20153056
Cc1cc(nc(n1)N/C(=N/C(=O)CSc2nccn2C)/[N-]CCc3c[nH]c4c3cc(cc4)Cl)C C18077315
Cc1ccc(c(c1)C)[N-]/C(=N/C(=O)c2ccccc2)/Nc3[nH]c(cc(=O)n3)CSc4nnc(s4)C C13879841
CCOC(=O)[C@@H]1[C@@H](SC2=C1CCCC2)NC(=O)CSc3[n-]c(nn3)c4cc(cc(c4)OC)OC C39964924
CCOC(=O)[C@@H]1[C@H](SC2=C1CCCC2)NC(=O)CSc3[n-]c(nn3)c4cc(cc(c4)OC)OC C39964928
c1cc(ccc1C2=NN=C[C@H]2/C=C(\C#N)/C(=O)Nc3ccc(cc3)S(=O)(=O)[N-]c4nccs4)F C63772629
CCCn1c(cc(n1)C)CN(C)c2c(cc(cn2)NS(=O)(=O)c3ccc4c(c3)CCCC4)C(=O)[O-] C35397883
CCCCc1ccc(cc1)S(=O)(=O)c2cnc(nc2[O-])SCC(=O)N[C@H]3C=CS[C@@H]3C(=O)OC C64727521
COc1cc(ncn1)[N-]S(=O)(=O)c2ccc(cc2)NC(=S)NC(=O)c3ccc(cc3Cl)Cl C66200635
c1cc(ccc1C(=O)[O-])N2C(=O)[C@@H]3[C@H]4C=C[C@@H]([C@@H]3C2=O)C45CC5 C01197159
C/N=C/1\N(C(=O)/C(=C/c2ccc(cc2)C(=O)[O-])/S1)C C05007534
c1nc(c2c3c(sc2n1)CCCC3)N4CCC[C@H](C4)C(=O)[O-] C03391696
Cc1ccc(cc1C)S(=O)(=O)N2CCC[C@H](C2)C(=O)[O-] C11891481
Cc1ccc2c(c1)CCCN2C(=O)[C@@H]3[C@H]4C=C[C@@H]([C@@H]3C(=O)[O-])O4 C17052368
C[C@H]1C=CC[C@@H]2[C@@H]1C(=O)N(C2=O)c3ccc(cc3)C(=O)[O-] C17730019
c1c(cc(cc1Cl)Cl)n2c3c(c(ncn3)[S-])nn2 C19723992
Cc1ccc(cc1)c2nnc(n2/N=C/c3cccnc3)[S-] C09012108
c1cc(oc1)/C=N\n2c(nnc2[S-])C3CCCCC3 C13115282
Cc1c(c2ncc(c(n2n1)[O-])C(=O)C)c3ccccc3 C20295300
Cc1c(c(n(n1)C)N2C[C@@H](C[C@@H](C2)C)C)/C=C/C(=O)[O-] C20527078
Cc1ccc(cc1)c2nc(on2)[C@H]3CC=CC[C@@H]3C(=O)[O-] C20593785
COc1c(cc(c(c1Br)[O-])[N+](=O)[O-])Br C25501761
c1ccnc(c1)c2[n-]c3c(n2)C(=O)C(=C(C3=O)Cl)Cl C26166489
c1ccc(cc1)Oc2ccc(cc2)c3c(n[n-]n3)C#N C28876129
c1ccc(cc1)c2nn3c(n2c4ccccc4)nnc3[S-] C32627310
CN(c1c(n2ccsc2n1)C(=O)[O-])C3CCCC3 C35428757
Cc1ccc(cc1F)c2nc(on2)[C@H]3C[C@@H]3C(=O)[O-] C37516625
CCCN1C(=O)/C(=C/c2ccc3c(c2)OCO3)/N=C1[S-] C00202724
c1cc(ccc1C#N)[N-]S(=O)(=O)c2ccnc(c2)Cl C38008423
Cc1cc(cc(c1)N2C(=O)/C(=C\[C@H]3C=CC=N3)/C(=NC2=S)[O-])C C38685753
CC(=N[N-]C1=NC(=O)C2=C3CCCC[C@@H]3SC2=N1)C C39927255
c1cc(sc1c2cc(nc(n2)[O-])C(=O)N3CCCC3)Cl C41191042
Cc1cc(=O)n(cn1)[C@@]2(CCCC[C@@H]2C(C)(C)C)C(=O)[O-] C41911988
Cc1nc(n(n1)[C@]2(C[C@@H](CC[C@@H]2C(C)C)C)C(=O)[O-])C C41919601
C[C@H]1CCCC[C@]1(C(=O)[O-])Oc2ccc3c(c2)OCO3 C41956087
C[C@H]1CCC[C@](C1)(C(=O)[O-])Oc2ccc3c(c2)OCC3=O C41962674
c1cc2c(cc1OC3(CCCCC3)C(=O)[O-])OCC2=O C41962703
Cc1cccc(c1C)S(=O)(=O)N2CCC[C@H](C2)C(=O)[O-] C45948821
Cc1cc(sc1C)/C(=C(/C#N)\C(=O)N2CCOCC2)/[O-] C48528604
Cc1ccc(c(c1)C)/C(=N/S(=O)(=O)N2CCCCC2)/[O-] C48869785
C[C@H]1CCC[C@H](C1)N(C)C(=O)N2CCC(CC2)C(=O)[O-] C49015819
c1c(c2c(s1)CCCC2)/C(=C(\C#N)/C(=O)N3CCOCC3)/[O-] C49096684
Cc1cccc(c1)c2nccc(n2)N3CCC[C@H](C3)C(=O)[O-] C49455720
Cc1ccccc1N(C)C(=O)N2CCC(CC2)C(=O)[O-] C49991358
Cc1ccc(cc1n2c(nnc2[S-])c3ccncc3)C#N C50430558
Cn1c(nc(n1)C2CCCCC2)[C@@H]3CC=CC[C@H]3C(=O)[O-] C54699496
Cc1c(c(n(c(=O)c1C#N)C)[O-])/C=C\2/C(=O)c3ccccc3S2 C16249313
CC(=O)n1c2ccccc2c(c1[O-])C3=NC(=S)SC3=O C06186654
c1cc(ccc1c2cc3c(nncn3n2)[O-])Br C57351830
Cc1ccnc(c1)n2c3c(cc(s3)C(=O)[O-])c(n2)C C43671560
COc1ccc(cc1)/N=C/c2c(c3ccccc3oc2=O)[O-] C17889089
c1ccc(c(c1)N2CCN(CC2)c3cnnc(c3Cl)[O-])F C18050287
CCC1(CCN(CC1)C(=O)N2CC[C@H](C[C@@H]2C)C)C(=O)[O-] C62847413
CC1CCC(CC1)N(C)C(=O)N2CCC[C@](C2)(C)C(=O)[O-] C62874805
Cc1cnc(=O)n(c1)[C@@]2(C[C@@H](CC(C2)(C)C)C)C(=O)[O-] C63050184
c1cc(cc(c1)Cl)N2[C@H](N=C3C(=CN=N3)C2=O)[S-] C63720305
Cc1ccc(cc1)c2[n-]n3c(n2)c4ccccc4nc3=O C04370991
Cc1cc(c2c(c1)N(CCC2)C(=O)c3c(c(nnc3[O-])C)C)C C66476442
CC(C)Oc1cccc(c1c2cc3c(nc2)n[n-]n3)F C67541999
CCc1cc(c(cc1OCC(=O)[O-])O)c2c(c[nH]n2)c3ccc4c(c3)OCCO4 C03983897
c1cc(c(cc1Cl)c2cnc(nc2SCC(=O)[O-])N)[N+](=O)[O-] C03130183
CC1(CC2=C([C@H](C(=C(O2)N)C#N)c3cc(ccc3[O-])[N+](=O)[O-])C(=O)C1)C C04590487
c1ccc(c(c1)/C=N\N=C/2\N(C(=O)[C@H](S2)CC(=O)[O-])c3ccc(cc3)O)O C05023200
Cc1ccc(c(c1)C)NC(=O)C(=O)N/N=C/c2cc(ccc2[O-])[N+](=O)[O-] C03067872
Cc1cc(ccc1[N+](=O)[O-])C(=O)NNC(=O)[C@H]2CCCC[C@@H]2C(=O)[O-] C00372933
c1cc(ccc1C(=O)[O-])NC(=S)NC(=O)c2ccc(cc2)[N+](=O)[O-] C06815713
C[C@@H]1CCCC[C@@H]1NC(=O)NC(=O)COc2ccc(cc2[N+](=O)[O-])C(=O)[O-] C13054442
Cc1c(c(n2c3ccccc3nc2c1C#N)O)/C=N\Nc4[n-]nnn4 C05401414
C[C@@H]1CCCC[C@@H]1Nc2ccc(cc2[N+](=O)[O-])C(=O)NCC(=O)[O-] C13211200
c1cc2c(cc1C(=O)NNC(=O)CC3(CCCCCC3)C(=O)[O-])OCO2 C13250907
Cc1ccc(cc1S(=O)(=O)N2CCc3c2ccc(c3)S(=O)(=O)N)C(=O)[O-] C13278512
Cc1cc(cc(c1Cl)C)OCC(=O)NNC(=O)[C@@H]2[C@@H]3CC[C@H]([C@@H]2C(=O)[O-])O3 C17081175
COc1cc(cc(c1O)OC)[C@H]2CC(=O)Nc3c2c(nc(n3)SC)[O-] C09109836
Cc1cc(c(cc1Cl)S)S(=O)(=O)[N-]c2nc(n(n2)c3ccccn3)N C08651892
Cc1ccc(cc1[N+](=O)[O-])S(=O)(=O)[N-]c2ccc(c(c2)C(=O)N)F C32087260
Cc1cc(ccc1S(=O)(=O)[N-]c2cccc(c2)S(=O)(=O)N)[N+](=O)[O-] C32585632
c1cc(cc(c1)S(=O)(=O)N)[N-]S(=O)(=O)c2cc(ccc2Cl)[N+](=O)[O-] C35686120
c1cc(cc(c1)S(=O)(=O)Nc2ccc(cc2)F)C(=O)Nc3[n-]ncn3 C23141902
C[C@@]1(Cc2c(c([nH]n2)[O-])[C@@H]([C@@H]1C(=O)OC)c3ccc(cc3)C(=O)OC)O C04649793
CCOc1cc(ccc1O)/C=N/n2c(nnc2[S-])c3cc(n[nH]3)C C05458364
COc1ccccc1[C@@H]2N=C(N=C3N2C(=CC(=C)N3)[O-])NC[C@@H]4CCCO4 C20392567
Cc1ccc(cc1)S(=O)(=O)N/N=C(\NC(=O)c2ccc(cc2)[N+](=O)[O-])/[S-] C02690740
Cc1c(c([nH]n1)[O-])[C@@H](c2ccc(c(c2)[N+](=O)[O-])Cl)C3=C(N=N[C@@H]3C)O C39350908
Cc1cc(n(n1)c2nc(cc(n2)[O-])C(C)C)NC(=O)C(=O)NC3CCCCCC3 C09038437
CCOc1cccc(c1O)/C=N/N2[C@@H](NN=C2[S-])[C@H]3C4=C(CCC4)N=N3 C39593119
c1ccc(c(c1)[N+](=O)[O-])S(=O)(=O)[N-]c2c(c3c(s2)CCCC3)C(=O)N C40945581
C/C(=N\c1ccc(c(c1)[N+](=O)[O-])O)/c2c(c(c(=O)oc2O)C(=O)C)[O-] C44709860
Cc1c(cc(cc1F)C(=O)NNC(=O)c2c(cn(n2)c3ccccc3)[O-])[N+](=O)[O-] C46910202
COC(=O)COc1ccc(cc1)NC(=O)c2ccc3c(c2)nc(=S)[nH]c3[O-] C47181371
Cc1ccccc1NS(=O)(=O)c2ccc(cc2)/C(=N/c3[nH]ncn3)/[O-] C23141857
Cc1ccc(s1)c2nc([nH]n2)/N=C(/CNC(=O)c3ccc4c(c3)OCO4)\[O-] C50007086
Cc1ccc(cc1)Oc2ccc(cn2)[N-]S(=O)(=O)c3cc(n(c3)C)C(=O)N C55621657
Cc1ccc(cc1[N+](=O)[O-])S(=O)(=O)[N-]c2ccccc2n3c(c(cn3)C#N)N C24578448
Cc1ccc(cc1NC(=O)C)NC(=O)c2cc3cccc(c3[n-]2)[N+](=O)[O-] C58353107
CC1=NN([C@@](C1)(C(C)(C)C)O)/C(=C/C(=O)N2[C@@](CC(=N2)C)(C(C)(C)C)O)/[O-] C59366452
COc1ccccc1NC2=N[C@H](N3C(=CC(=C)NC3=N2)[O-])c4ccncc4 C53633751
COc1ccc(cc1)NC2=N[C@@H](N3C(=CC(=C)NC3=N2)[O-])c4ccncc4 C53639871
Cc1cc(c(cc1C)S(=O)(=O)[N-]c2ccc(c(c2)Cl)C(=O)N)[N+](=O)[O-] C60442683
Cc1ccc(cc1)[N-]S(=O)(=O)C[C@@H](C)C(=O)Nc2ccc3c(c2)[nH]c(=O)o3 C62220184
Cc1ccc(cc1)[N-]S(=O)(=O)C[C@H](C)C(=O)Nc2ccc3c(c2)[nH]c(=O)o3 C62220185
Cc1cc(c(c(c1)S(=O)(=O)[N-]c2ccccc2C(=O)N)C)[N+](=O)[O-] C63615167
CC1=C2[C@H](CC(=O)N[C@@H]2N(N1)c3ccc(nn3)[O-])c4ccc(cc4)C(=O)OC C63822436
C[C@H]1NC(=NN1c2ccc(cc2)F)/C(=N/c3[nH]nc(n3)c4ccco4)/[O-] C64057334
Cc1ccc(c(c1)C(=O)Nc2ccc(cc2)NC(=O)OC)[N-]S(=O)(=O)C C64292285
c1cc(cc(c1)N2C(=O)C[C@H](C2=O)Nc3cc(ccc3O)[N+](=O)[O-])C(=O)[O-] C16901004
Cc1ccc(cc1C)NC(=O)C(=O)N[N-]S(=O)(=O)c2ccc(s2)[N+](=O)[O-] C66410288
Cc1ccc(c(c1)[N+](=O)[O-])S(=O)(=O)[N-]c2ccc(c(c2)C(=O)N)C C66586323
Cc1c(sc(n1)NC(=O)c2cccc3c2[nH]nc3)c4nnc(n4CC=C)[S-] C66621221
CCc1ccc(cc1S(=O)(=O)N)[N-]S(=O)(=O)c2ccc(c(c2)[N+](=O)[O-])C C67124711
c1c(c(=O)[nH]c(=O)[nH]1)N2C(=O)[C@H]3CC=C(C[C@@H]3C2=O)Cl C04837245
CC1(O[C@H]2[C@@H]([C@H](O[C@H]2O1)[C@@H](CO)O)N=[N+]=[N-])C C05500088
CN(C)c1nc(nc(n1)N)CN2C(=O)[C@@H]3CCCN3C2=O C09497675
Cn1c2c(cc(cc2oc1=O)S(=O)(=O)N(C)C)N C11736783
C[C@@H](CNc1nc2c(n1C)c(=O)n(c(=O)n2C)C)O C12342513
CC(=O)N[C@@H]1[C@H]([C@H]2[C@@H](COC(O2)(C)C)O[C@@H]1O)OC(=O)C C16123949
c1c(n(nn1)c2c(non2)N)CN3CCOCC3 C19933754
Cc1cc(on1)[N-]S(=O)(=O)N2CC[NH2+]CC2 C20247409
C1COCCN1c2c(c(c(c(n2)N)C#N)CC#N)C#N C20268295
CC(=N/N=C\1/N[C@H]2[C@@H](N1)N(C(=O)N(C2=O)C)C)C C25173844
Cc1c(c(nc(n1)C)S[C@H](C)C(=O)NC(=O)NC)C#N C25960375
c1cnc(cn1)N2CCN(CC2)C(=O)c3c(nccn3)N C32893683
C[C@H](C(=O)NC(=O)NC)N1CCN(CC1)C(=O)C C12986469
Cn1c(=O)c(nn(c1=O)C)NC2CCC(CC2)O C35179340
Cc1c(c(n(n1)CC(=O)N2CCN(CC2)C(=O)C)C)N C35320880
C[C@H]1CN(C[C@@H](O1)C)S(=O)(=O)c2cn(nc2N)C C37557178
COCC1=C2[C@H](C(=C(O[C@@H]2N=N1)N)C#N)c3cccnc3 C38574088
CC1=NC(=O)[C@@H]2[C@H](C(=C(OC2=N1)N)C#N)c3cccnc3 C39582321
Cn1cc(c(n1)N)S(=O)(=O)N2CCN(CC2)CC#C C40334924
Cc1c(c(c(o1)C)S(=O)(=O)N)C(=O)N2CCOCC2 C40553267
c1nc(c(c(n1)N2CCOCC2)N)N3CCOCC3 C40725001
c1cc(=O)n(cc1N)CCN2C(=O)COCC2=O C41074501
C1COCCN1S(=O)(=O)c2nnc(s2)N C41305801
Cc1c(cnn1[C@@H]2CCS(=O)(=O)C2)S(=O)(=O)N C42356225
CC(=O)N1CCC(CC1)NC(=O)Nc2nnc(s2)C3CC3 C43360031
C[C@@H](C(=O)N(C)C)NC(=O)NC1CCN(CC1)C(=O)C C43879987
c1cnc(nc1)NNC(=O)c2cnn3c2nccc3 C44717283
C1CCN(C1)C(=O)CNC(=O)N[C@H]2CCS(=O)(=O)C2 C47594785
Cc1cc([nH]n1)NC(=O)C2CCN(CC2)C(=O)N(C)C C48602692
Cc1c2cc(cnc2n(n1)C)C(=O)N[C@@H](C)C(=O)NC C48812163
Cc1nc(on1)[C@H]2CCCN(C2)C(=O)Nc3c[nH]nc3 C49212185
c1c[nH]nc1C(=O)N2CCC[C@@H](C2)N3CCNC3=O C49450488
Cc1c(c[nH]n1)NC(=O)c2ccc(cc2)n3cnnn3 C49476760
Cc1nc(c2cnn(c2n1)C)N[C@H]3CCCNC3=O C49491176
C[C@H]1CN([C@@H](CO1)C)S(=O)(=O)c2cnc(nc2)N C50656689
c1c(cnc(n1)N)S(=O)(=O)N2CCO[C@H]3[C@@H]2CCC3 C50671834
CNc1cc(c(cc1F)[N+](=O)[O-])C(=O)N2CCC(CC2)O C50743839
Cn1c(=O)c(nn(c1=O)C)N[C@H]2CCCC[C@H]2O C52006767
Cc1c(sc(n1)N)C(=O)N2CCN(CC2)S(=O)(=O)C C55173389
CS(=O)(=O)N1CCN(CC1)C(=O)Cc2csc(n2)N C55272377
Cc1c2cc(cnc2[nH]n1)C(=O)N[C@H]3CCCc4c3cnn4C C58097708
Cn1c(nnc1S[C@@H]2CC(=O)N(C2=O)C3CC3)N C42584137
Cn1cccc1C(=O)NNC(=O)c2cc[n+](cc2)[O-] C61527691
CNc1ccc(cc1[N+](=O)[O-])C(=O)N2CC[C@@H](C2)O C61713892
CS(=O)(=O)N1CCN(CC1)c2ncc(cn2)N C62084175
CS(=O)(=O)N1CCN(CC1)c2c(nccn2)C(=S)N C62097690
C/C(=N\O)/[C@]1(N(C(C(=[N+]1[O-])c2ccco2)(C)C)O)C C13115801
C[C@@H](C(=O)N1CCC[C@H](C1)C(=O)N)n2cncn2 C63666958
C[C@@H]1C(=CN(N1)C)[C@@H](C)NC2=NC=NC3=NC=N[C@@H]32 C63856983
C[C@H]1[C@]2(CCO1)[C@@H]3C(=NN=C3OC(=C2C#N)N)COC C01278193
C[C@@H]1[C@@H]2[C@@H](N(C(=O)N([C@@H]2N(C(=O)N1C)CO)C)CO)C C00506653
Cn1c2c(c(=O)n(c1=O)C)[nH]c(n2)[C@H]3CC[C@@H](C3)O C01402648
C[C@H]1[C@@H]2[C@@H](N(C(=O)N([C@@H]2N(C(=O)N1C)CO)C)CO)C C04862896
CC1(O[C@@H]2[C@H](O[C@@H]([C@@H]2O1)n3c(=O)[nH]c(=O)cn3)CO)C C05003591
CN1C=Nc2c(ncn2[C@H]3CC[C@@H](O3)CO)[C@@H]1O C05883803
C1CS(=O)(=O)C[C@@H]1NC(=O)N[C@@H]2CCS(=O)(=O)C2 C01232510
c1cc2c(cc1S(=O)(=O)NC3CC3)S(=O)(=O)NC=N2 C09002246
Cc1cc(n(n1)S(=O)(=O)c2cn(nc2C)C)N C12398285
CC1(OC[C@H](O1)[C@H]2C([C@@H]3[C@H](O2)OC(O3)(C)C)(O)O)C C02517028
CC(C)NS(=O)(=O)c1c2c([nH]cn2)ncn1 C08616125
Cn1c2c(c(=O)n(c1=O)C)[nH]c(n2)N[C@@H]3CCOC3=O C19230606
Cc1nc([nH]n1)S[C@H](C)C(=O)N2CCNC2=O C21586851
c1cc(cnc1)C(=O)NNC(=O)c2cnccn2 C22896600
CC(=N/N=C\1/N[C@H]2[C@H](N1)N(C(=O)N(C2=O)C)C)C C25173852
Cc1c(c(n(n1)C)C)NC(=O)c2csc(n2)NC(=O)C C32807465
CN(C)C(=O)N1CCC[C@@H](C1)C(=O)Nc2c[nH]nc2 C35247770
Cc1c(c(n[nH]1)C)S(=O)(=O)N2CCC[C@H](C2)NC(=O)C C37840528
Cc1c(c(n[nH]1)C)C(=O)N2CCC[C@@H](C2)NS(=O)(=O)C C37841433
C1CS(=O)(=O)C[C@@H]1CNC(=O)N[C@H]2CCS(=O)(=O)C2 C40166530
C1CS(=O)(=O)C[C@@H]1NC(=O)N[C@H]2CS(=O)(=O)C=C2 C40166538
c1ccc(c(c1)NC(=O)c2c[nH]nc2)n3cncn3 C40828047
c1cc(ccc1C(=O)NO)S(=O)(=O)N2CCOCC2 C41462541
c1cc(ccc1c2nnnn2C[C@H]3COCCO3)N C42014014
CC(=O)NNC(=O)c1ccc(nc1)n2cccn2 C42678090
CC(=O)N[C@@H]1[C@H]([C@H]2[C@H](COC(O2)(C)C)O[C@@H]1O)OC(=O)C C42784477
Cc1cc2cn(c(=O)nc2o1)[C@H]3C[C@@H]([C@H](O3)CO)O C43771829
CC(C)OC(=O)N1CCN(CC1)S(=O)(=O)N C44241307
C1CC1c2nc(c(o2)N3CCN(CC3)S(=O)(=O)N)C#N C44915172
Cn1c(=O)ccc(n1)C(=O)NNC(=O)C2CCCC2 C47451051
C1CCN(C1)C(=O)CNC(=O)N[C@@H]2CCS(=O)(=O)C2 C47594784
Cn1cc(cc1C(=O)N)S(=O)(=O)N2CCOCC2 C48433500
Cc1ccc(o1)C(=O)NNC(=O)[C@H]2CCS(=O)(=O)C2 C48708540
C[C@H]1CC[C@H](CN1C(=O)C2=NN(C(=O)CC2)C)C(=O)N C49091077
c1nnc(s1)NC(=O)N2CCC[C@H](C2)N3CCNC3=O C49129578
C1[C@H]2[C@H]3CO[C@@H]([C@@]1(Nc4n2nc(n4)C(F)(F)F)O)O3 C04772841
Cc1c(c(n[nH]1)C)NS(=O)(=O)c2cn(c(n2)C)C C50254491
Cc1[nH+]c(cn1C)S(=O)(=O)[N-]c2cc[nH]n2 C50254501
Cn1cc(cn1)S(=O)(=O)N2CCC[C@H](C2)S(=O)(=O)N C50265127
c1cc(c(cc1[N+](=O)[O-])C(=O)N2CCS(=O)(=O)CC2)N C50703616
C[C@@H](C(=O)N1CCNCC1)Sc2c3c(nc[nH]3)ncn2 C51037125
CC1CCC(CC1)(CO)Nc2c(=O)n(c(=O)n(n2)C)C C53109597
Cc1ccc(o1)C2=[N+]([C@@](N(C2(C)C)O)(C)/C(=N/O)/C)[O-] C07787396
Cc1c(c(n[nH]1)C)NC(=O)CN2CCN(CC2)C(=O)N(C)C C58919058
CNc1c(n2ccsc2n1)S(=O)(=O)N3CC[C@H](C3)O C61713849
c1c(c(cc2c1OCCO2)n3cnc(n3)C#N)N C61841567
c1cc\2c(cc1O[C@@H]3CS(=O)(=O)C[C@@H]3O)OC/C2=N\O C62805598
Cc1ccc(cc1)S(=O)(=O)N[C@H]2C=NC(=O)NC2=O C38718070
CC(=O)NC[C@@H]1CCCN(C1)c2c3cn[nH]c3ncn2 C67385049
c1c(ncc(=O)[nH]1)C(=O)NC2CCC(CC2)n3cnnc3 C67447145
CS(=O)(=O)N1CCC[C@@H](C1)NC(=O)N2CCC[C@@H](C2)O C67625643
CC1(C[C@@H](c2ccc3c(c2O1)OCCO3)N4CC[NH2+]CC4)C C19621121
C1C[NH2+]CCN(C1)c2c(c(c(c(n2)Cl)Cl)C#N)Cl C19626751
C1COCCN1[C@H]2C[NH+](C[C@@H]2O)C34CC5CC(C3)CC(C5)C4 C20535485
Cc1c(sc(c1C#N)NC(=O)N2CC[NH+](CC2)C)C C24562038
Cc1ccc(cc1)c2nnc3n2nc(s3)C4CC[NH2+]CC4 C32183132
C[C@@H]1C[NH+]=CN1[C@@H]2c3c4c(sc3N=C(N2)SC)CCC4 C34788281
c1c[nH+]c(c2c1scc2)N[C@H]3CCS(=O)(=O)C3 C35687715
c1ccc2c(c1)[C@H](CS2(=O)=O)N[C@@H]3C[NH+]4CCC3CC4 C35687930
C1CCc2c(c3c(nc(nc3s2)C4CC4)N5CC[NH2+]CC5)C1 C35847976
Cc1c(sc2c1c(nc(n2)C3CC3)N4CC[NH2+]CC4)C C35848008
CO[C@H]1C[C@]2(CC[NH2+]C2)Oc3c1ccc4c3OCO4 C36146843
c1cc2c(cc1c3csc(n3)C4CC[NH2+]CC4)OCCO2 C36179019
C[C@@H]1C[C@H]2C[NH2+]C[C@@H]2N1S(=O)(=O)c3cccc(c3)C#N C36266368
C[C@@H]1C[C@H](CN(C1)S(=O)(=O)N2[C@@H](C[C@@H]3[C@@H]2C[NH2+]C3)C)C C36266384
Cc1c(sc2c1c(ncn2)N3CC[C@@H]4[C@H]3C[NH2+]C4)C C36268631
Cc1cccc2c1OCCC[C@H]2[NH2+]C3CCS(=O)(=O)CC3 C37270038
Cn1c2ccc(cc2nc1[C@H]3C[C@H](C[NH2+]3)OC)Cl C37440322
C1CC[C@@H]2C[NH+](CC[C@@H]2C1)[C@@H]3CS(=O)(=O)C[C@@H]3O C37487610
C[C@H](c1ccc2c(c1)OCCO2)[NH+]3CCCNCC3 C38086830
c1ccc2=[NH+]C([NH+]=c2c1)/C=C/3\C(=NC(=S)S3)[O-] C39156539
CC[C@@]12CCN3C[C@@]([C@@H]1O)(C[NH+](C2)[C@@]34CCOC(C4)(C)C)CC C39951112
C[C@H]1C[NH2+]C[C@@H](N1c2ccc3c(c2)N(C(=O)[C@@H](O3)C)C)C C41581318
CC(C)n1c2cccc(c2nc1[C@@H]3C[NH2+]CCO3)F C43705119
c1csc2c1[C@H]([NH2+]CC2)c3nnc4n3CCCCC4 C44592921
Cc1nc(c2c3c(sc2n1)CCC3)N[C@H]4CC[NH+](C4)C C48894013
Cc1ccc(cc1)N2[C@H]3CS(=O)(=O)C[C@@H]3SC2=[NH2+] C05189868
C[C@@H]1CCC[NH+]([C@@H]1C)[C@@H]2CC3(CC[C@@H]2O)OCCO3 C50566969
CCc1c([nH+]c2cc3c(cc2c1NC)OCCO3)C C50868362
c1cc(c(cc1Cl)Cl)c2nnc3n2CC[NH2+]C3 C53709423
C1Cn2c(nnc2C34CC5CC(C3)CC(C5)C4)C[NH2+]1 C53709458
C[C@@H]1c2nnc(n2CC[NH2+]1)c3cc4c(s3)CCC4 C53710356
Cc1cc(c2c(c1)sc3n2c(nn3)C4CC[NH2+]CC4)C C58021983
c1cnccc1c2nc3c(c(n2)N4CC[NH2+]CC4)CCC3 C58047509
C1CCCN(CCC1)C(=O)[C@@H]2CCCN2C3CC[NH2+]CC3 C38042993
C[C@H]1C[NH2+]CCCN(C1)c2ccc3c(c2)OCCO3 C49664242
C1C[C@@H]2[C@@H](CC[NH+]2C1)Nc3nc(nc(n3)Cl)Cl C61518764
c1ccc2c(c1)cc(c([nH+]2)N3CCCOCC3)CO C61919569
C[C@@H]1C[NH+](CCCO1)[C@@H]2CCc3cc(ccc3[C@@H]2O)OC C61932695
Cc1ccc2c(c1C)OC[C@H]([C@@H]2O)N(C)C3CC[NH+](CC3)C C62173201
CC[NH+]1CCN(CC1)[C@H]2COc3c(cccc3F)[C@H]2O C62174694
Cc1cccc2c1OC[C@@H]([C@H]2N3CC[NH+](CC3)C)O C62188662
Cc1cc(c2c(c1)[C@H]([C@H](CO2)O)N3CC[NH+](CC3)C)C C62190068
c1c(cc(cc1F)Br)c2nc(no2)C3CC[NH2+]CC3 C62253577
C[C@@H]1CC[NH2+]CCN1S(=O)(=O)c2ccc(s2)Cl C62708761
c1ccc2c(c1)nnn2c3cccc(c3C4=[NH+]CCCN4)F C62709066
C[C@@H]1CCC[C@@H](C1)c2nc(on2)C3(CC[NH2+]CC3)C C62843364
C1CC[C@H]([C@@H](CC1)O)[NH+]2CC[C@@H](C2)N3CCOCC3 C62982481
Cc1cc2ncnn2c(c1)N3CCCC[C@@H]3[C@@H]4CCC[NH2+]4 C63190666
Cc1c(c([nH]c1[C@H]2CS/C(=[NH+]\C)/N2C)C)C(=O)C C63908713
CCn1cc(cn1)[C@@H]2[C@@H]3C(=c4cc(ccc4=[NH+]3)C)CCN2 C65042534
C[C@@]1(OC[C@H]2[C@@H](O1)[C@@H]([C@@H]([C@@H](O2)O)O)O)C(=O)[O-] C06468551
c1cn(c(=O)[nH]c1=O)[C@@H]2[C@@H]3[C@@H]([C@@H](O2)CO)O[P@@](=O)(O3)[O-] C08382216
c1cn(c(=O)[nH]c1=O)[C@H]2[C@@H]3[C@@H]([C@@H](O2)CO)O[P@@](=O)(O3)[O-] C08382217
Cc1n(c2c3c(c(c(c2[n+]1[O-])N=O)[O-])[n+](c(n3O)C)[O-])O C09064995
CC(=O)N[C@H]1[C@H]([C@@H]([C@@H](O[C@@H]1O)CO)OS(=O)(=O)[O-])O C12501257
CC(C)(C(=O)[O-])NC(=O)NCC(=O)N1CCOCC1 C19817172
C[C@](C1CC1)(C(=O)[O-])NC(=O)NCC(=O)N2CCOCC2 C19817184
Cc1c(c(c(cn1)CO)[C@H]2c3c(nc[nH]3)C[C@H]([NH2+]2)C(=O)[O-])[O-] C20610983
c1nc2c(c(n1)[O-])nnn2[C@H]3[C@H]([C@@H]([C@@H](CO3)O)O)O C16952716
C[C@H]([C@H](C(=O)[O-])NC(=O)c1ccc(=O)n(n1)C)O C36965920
C[C@@H]([C@H](C(=O)[O-])NC(=O)c1cnc2n(c1=O)CCS2)O C37432136
c1cc(ccc1C(=O)N2C[C@H](C[C@@H]2C(=O)[O-])O)NC(=O)N C37449496
C1CC(=O)NN=C1C(=O)N2C[C@H](C[C@@H]2C(=O)[O-])O C37449784
c1c(cn[nH]1)S(=O)(=O)N2C[C@@H](C[C@@H]2C(=O)[O-])O C37744476
c1nc2c(=O)[nH]c(nc2n1[C@@H]3[C@H]4[C@@H](CO3)O[P@@](=O)(O4)[O-])N C38653079
c1cn(c(=O)nc1N)[C@@H]2[C@@H]3[C@H]([C@@H](O2)CO)O[P@](=O)(O3)[O-] C38655385
C1[C@@H]([C@@H](O[C@@H]1N2[C@@H](N=C3C2=NC(=NC3=O)N)[O-])CO)O C38664868
[H]/N=C/1\N=C2C(=NCN2[C@H]3C[C@@H]([C@H](O3)CO)O)C(=N1)[O-] C36378438
COC1=NC(=O)NC(=O)[C@H]1/N=C\2/C(=O)NC(=O)N=C2[O-] C39167445
C[C@H]1C(=O)N(C2=NC(=NC(=O)C2=N1)[NH-])[C@H]3C[C@H]([C@H](O3)CO)O C39937256
[H]/N=C\1/N=C2C(=NCN2[C@H]3[C@@H]([C@@H]([C@@H](O3)CO)O)O)C(=N1)[O-] C39940593
C1CS(=O)(=O)C[C@@H]1NC(=O)N2C[C@@H](C[C@@H]2C(=O)[O-])O C40532881
C1CS(=O)(=O)C[C@@H]1NC(=O)N2C[C@H](C[C@@H]2C(=O)[O-])O C40532883
C1CS(=O)(=O)C[C@H]1NC(=O)NCC(=O)NCC(=O)[O-] C40532988
C1C[C@H](N(C1)C(=O)N2C[C@@H](C[C@H]2C(=O)[O-])O)C(=O)N C40558538
CO[C@@H]1C[C@@H](N(C1)C(=O)Nc2c[nH]nc2)C(=O)[O-] C40577499
CCn1cc(cn1)NC(=O)N2C[C@H](C[C@H]2C(=O)[O-])O C40577961
Cc1c(c(n[nH]1)C)NC(=O)N2C[C@H](C[C@@H]2C(=O)[O-])O C40578795
Cc1c(c(n[nH]1)C)NC(=O)N2C[C@H](C[C@H]2C(=O)[O-])O C40578797
C1CC1NC(=O)CNC(=O)N2C[C@H](C[C@@H]2C(=O)[O-])O C40580217
C1CN(CCN1CCO)C(=O)N[C@@H](CC(=O)N)C(=O)[O-] C40589001
CNC(=O)[C@H]1CCCN1C(=O)N2C[C@@H](C[C@H]2C(=O)[O-])O C42397099
Cn1cc(cn1)CN(C)C(=O)N[C@H](CO)C(=O)[O-] C42489457
C([C@H]([C@@H]([C@@H]([C@H](C=O)O)O)OS(=O)(=O)[O-])O)O C02573783
C1C[C@@H](OC1)CCNC(=O)NCC(=O)NCC(=O)[O-] C44511158
CC(=O)N[C@@H]1[C@H]([C@H]([C@H](O[C@@H]1O)CO)O)OS(=O)(=O)[O-] C44608194
CC(=O)N[C@@H]1[C@H]([C@H]([C@@H](O[C@@H]1O)COS(=O)(=O)[O-])O)O C44608197
CC(=O)N[C@@H]1[C@H]([C@H]([C@@H](O[C@H]1O)COS(=O)(=O)[O-])O)O C44608198
C([C@H]1[C@@H]([C@@H]([C@H]([C@@H](O1)O)O)O)OS(=O)(=O)[O-])O C44608599
C1CN(CCN1)C(=O)CNC(=O)N2C[C@H](C[C@H]2C(=O)[O-])O C48843367
C1CN(CCN1)C(=O)CNC(=O)N2C[C@H](C[C@@H]2C(=O)[O-])O C48843408
C1C[C@H](C(=O)NC1)NC(=O)N2C[C@@H](C[C@H]2C(=O)[O-])O C50398212
[H]/N=c\1/c2c(ncn1[O-])n(cn2)[C@H]3[C@@H]([C@H]([C@H](O3)CO)O)O C55211062
[H]/N=c\1/c2c(ncn1[O-])n(cn2)[C@H]3[C@H]([C@@H]([C@@H](O3)CO)O)O C36025329
C1CN(CCNC1=O)C(=O)N2C[C@H](C[C@@H]2C(=O)[O-])O C62100811
C1CN(CCNC1=O)C(=O)N2C[C@@H](C[C@H]2C(=O)[O-])O C62100812
[H]/N=C/1\N=C2C(=NCN2[C@H]3[C@@H]([C@@H]([C@@H](O3)CO)O)O)C(=N1)[O-] C39940593
[H]/N=C/1\N=C2C(=NCN2[C@H]3[C@@H]([C@@H]([C@H](O3)CO)O)O)C(=N1)[O-] C38545494
C([C@H]1[C@@H]([C@@H]([C@@H](O1)N2C3=NC(=NC(=O)C3=NC2=O)[NH-])O)O)O C08830750
[H]/N=C/1\N=C2C(=NCN2[C@@H]3C[C@H]([C@@H](O3)CO)O)C(=N1)[O-] C38811826
COc1ccc(cc1)NC(=O)N[C@H]2C[C@H](N(C2)C(=O)CSC)C(=O)N3CCC[C@@H]3C(=O)OC C04200839
Cc1ccc(cc1[N+](=O)[O-])C(=O)NC(=S)Nc2ccc(cc2)N3CCN(CC3)S(=O)(=O)C C08898128
CC(=O)Nc1ccc(cc1)S(=O)(=O)NC[C@H](c2ccco2)S(=O)(=O)c3ccc4c(c3)OCCO4 C09082244
C[C@]1(C(=O)N(C(=O)N1)CC(=O)Nc2cc(c(c(c2)OC)OC)OC)c3ccc4c(c3)OCO4 C09092587
COc1ccccc1NS(=O)(=O)c2cccc(c2)NC(=O)c3ccc(cc3)n4cnnn4 C09254495
Cc1cccc(c1)C(=O)NCC(=O)OCC(=O)Nc2cc(ccc2C)S(=O)(=O)N3CCOCC3 C09466106
CC(C)CCNC(=O)C(=O)NC[C@H]1N(CCCO1)S(=O)(=O)c2ccc3c(c2)OCCO3 C09576820
CN1c2ccc(cc2[C@@]3(C1=O)C(=C(OC(=C3C(=O)OC)N)CC(=O)OC)C(=O)OC)Br C09695527
CC1CCC2(CC1)C(=O)N(C(=O)N2)CC(=O)O[C@@H](C)C(=O)NCc3ccc4c(c3)OCO4 C10055359
C[C@H]1CCCN(C1)c2nc3c(n2C[C@@H](COc4ccc(cc4)OC)O)c(=O)[nH]c(=O)n3C C10385369
CCN(CC(=O)Nc1ccc(cc1)NC(=O)C)C(=O)[C@@H]2CC(=O)N(C2)c3ccc4c(c3)OCCO4 C10701362
c1ccc(cc1)S(=O)(=O)N2CCC(CC2)C(=O)OCC(=O)NC(=O)NCc3ccco3 C11242075
Cc1cccc(c1NC(=O)CNC(=O)CSc2nnc(n2C[C@@H]3CCCO3)N4CCOCC4)C C11374807
c1ccc(cc1)S(=O)(=O)Cc2nc(on2)C(=O)NCCNC(=O)COc3ccc(cc3)Cl C12376812
c1cc(cc(c1)S(=O)(=O)N2CCOCC2)C(=O)NNC(=O)CCc3ccc4c(c3)OCO4 C12606380
c1cc(ccc1C(=O)NNC(=O)COC(=O)[C@@H]2CC(=O)N(C2)c3ccc4c(c3)OCCO4)Cl C13068214
C[C@@H](C(=O)N1CCNC1=O)Sc2nc3cc(ccc3o2)S(=O)(=O)Nc4ccc(cc4)OC C13128358
c1cc(ccc1C(=O)NC(=S)N2CCNC(=O)[C@H]2CC(=O)OC3CCCCC3)[N+](=O)[O-] C14010336
Cc1cc(nc(n1)N/C(=N/C(=S)NC[C@@H]2CCCO2)/N3CCN(CC3)C(=O)c4ccco4)C C14160954
C[C@@]1(C(=O)N(C(=O)N1)CC(=O)Nc2ccc(cc2)N3CCCC3=O)c4cc(c(c(c4)OC)OC)OC C14162275
CN(C)S(=O)(=O)c1cccc(c1)C(=O)NNC(=O)c2ccc(c(c2)[N+](=O)[O-])N3CCCC3 C15896047
c1cc(sc1)CCNC(=O)NC(=O)COC(=O)CCn2c(=O)oc(n2)c3cccs3 C16366919
c1cc2c(c(c1)NC(=O)COC(=O)CNS(=O)(=O)c3ccc4c(c3)OCCCO4)nsn2 C19108530
Cc1ccc(cc1)OCC(=O)NCCNC(=O)c2nc(no2)CS(=O)(=O)c3ccccc3 C21453607
CCCN1C(=O)c2c(ncn2C[C@@]1(C)C(=O)NCCC(C)C)C(=O)NCCN3CCOCC3 C21919278
COC(=O)c1ccc(c(c1)S(=O)(=O)N2CCc3c2ccc(c3)S(=O)(=O)N)C(=O)OC C22023419
CS(=O)(=O)c1ccc(c(c1)[N+](=O)[O-])NCCNC(=O)c2ccc(cc2)N3CCCS3(=O)=O C24500464
C[C@@H](C(=O)NNC(=O)c1cccc(c1)S(=O)(=O)N2CCOCC2)Oc3ccc(cc3)C(=O)C C24705802
Cn1ccnc1[C@H](c2ccccc2)NC(=O)COC(=O)c3ccc(cc3)S(=O)(=O)NCCC#N C24902955
c1cc(ccc1OCCSc2nnc(n2C[C@@H]3CCCO3)N4CCOCC4)S(=O)(=O)N C25000091
Cc1ccc(cc1S(=O)(=O)NNC(=O)c2cccc(c2)S(=O)(=O)N3CCOCC3)C(=O)OC C28196425
c1ccc(cc1)C2=CCN(CC2)S(=O)(=O)CC3(CCN(CC3)C(=O)O[C@H]4CCOC4)C(=O)NO C29039807
c1cc(c(cc1NC(=O)CSc2[nH]nc(n2)c3ccncc3)S(=O)(=O)N4CCOCC4)Cl C32707884
COc1ccc(cc1)CNC(=O)Cn2cnc3c(c2=O)sc(n3)N4CCC[C@@H](C4)C(=O)NC5CC5 C33141526
c1ccc(cc1)C(=O)NCCCNC(=O)[C@H]2CCCN2S(=O)(=O)c3ccc(cc3)[N+](=O)[O-] C34900802
C[C@@H]1CN(C[C@H](O1)C)C(=O)COc2ccc(cc2OC)[C@@H]3C(=C(NC(=S)N3)C)C(=O)OCCOC C35529667
COc1ccc(cc1S(=O)(=O)NCc2ccco2)C(=O)Nc3cc4c(cc3C#N)OCO4 C01080924
c1cc(ccc1C(=O)N2CCN(CC2)CCNC(=O)C(=O)Nc3ccc(cc3)F)[N+](=O)[O-] C15919418
CCOc1ccc(cc1)Oc2ccc(cc2NC(=O)CCNC(=O)C)S(=O)(=O)N3CCOCC3 C23078565
c1cc2c(cc1CNC(=O)C(=O)NC[C@H]3N(CCO3)S(=O)(=O)c4cc(ccc4F)F)OCO2 C09600439
c1cc(ccc1S(=O)(=O)N2CCO[C@@H]2CNC(=O)C(=O)NCc3ccc4c(c3)OCO4)Cl C09600538
CCCCC\1=CN=C2[C@H](/C1=N/OCC(=O)Nc3cccc(c3)NC(=O)C)C(=O)N(C(=O)N2C)C C39728630
C[C@@H]1CCCN(C1)S(=O)(=O)c2ccc(c(c2)[N+](=O)[O-])Sc3nnc(n3C)CCC(=O)N C45352008
Cc1ccc(cc1S(=O)(=O)N2CCN(CC2)CC(=O)NC(=O)NCC(F)(F)F)[N+](=O)[O-] C15406823
Cc1cccc(c1C)NC(=O)NC(=O)COC(=O)C2CCN(CC2)S(=O)(=O)c3cccnc3 C46657169
CN(Cc1ccc(cc1)F)c2ccc(nn2)OCC(=O)NCCc3[nH]nc(n3)c4cccnc4 C11979602
CCOc1ccc2c(c1)cc(c(=O)[nH]2)CN(CCCO)[C@@H](C)c3nnnn3Cc4ccco4 C13510397
CCOc1ccc2c(c1)cc(c(=O)[nH]2)CN(CCCO)[C@H](C)c3nnnn3Cc4ccco4 C13510400
c1cc(c(cc1S(=O)(=O)N2CCOCC2)NC(=O)CSc3[nH]c(=O)ccn3)N4CCOCC4 C08861599
c1ccc2=[NH+]CC(=c2c1)C[C@H](C(=O)[O-])Nc3ccc(cc3[N+](=O)[O-])S(=O)(=O)N4CCOCC4 C63336425
CN(C[C@H]([C@H]([C@@H]([C@@H](CO)O)O)O)O)C(=S)[S-] C03874269
C1C[C@@H](N(C1)C(=O)[C@@H]([C@@H]([C@@H]([C@@H](CO)O)O)O)O)C(=O)[O-] C05725661
C1C[C@@H](N(C1)C(=O)[C@H]([C@H]([C@@H]([C@@H](CO)O)O)O)O)C(=O)[O-] C05725664
C1=C(O[C@H]([C@H]([C@@H]1O)O)[C@@H]([C@@H](CO)O)O)C(=O)[O-] C06021862
C(CC(=O)[O-])C(=O)N[C@H]1[C@H]([C@@H]([C@H](O[C@H]1O)CO)O)O C11948970
C[C@@H](C(=O)[O-])O[C@@H]1[C@H]([C@@H](O[C@@H]([C@@H]1O)CO)O)NC(=O)C C13513557
C[C@@H]1CCC[C@H](C1(C(=O)[O-])NC(=O)NCC(=O)N)C C19412425
Cc1c(c(n[nH]1)C)S(=O)(=O)N[C@@H](CO)C(=O)[O-] C20255345
c1c([nH]cn1)C[C@H](C(=O)[O-])NC(=O)[C@@H]2CSC(=O)N2 C20258414
c1c([nH]cn1)C[C@@H](C(=O)[O-])NC(=O)[C@@H]2CSC(=O)N2 C20258416
c1c(ncc(=O)[nH]1)C(=O)N[C@H](CO)C(=O)[O-] C20259236
CC1CCC(CC1)(C(=O)[O-])NC(=O)NCC(=O)N C22212506
c1c([nH]cn1)C[C@H](C(=O)[O-])NS(=O)(=O)N C19506335
c1cn[nH]c1C(=O)NCC(=O)NCC(=O)[O-] C35383941
C1CC(=O)N[C@H]1C(=O)NCC(=O)NCC(=O)[O-] C35384331
CC[C@@H](C(=O)[O-])NC(=O)c1cc(cn1C)S(=O)(=O)N C35409617
C[C@@](C1CC1)(C(=O)[O-])NC(=O)Cc2cc(=O)[nH]c(=O)[nH]2 C36980948
C[C@@H]([C@@H](C(=O)[O-])NC(=O)c1ccc(cc1)NC(=O)C)O C37431496
CC(=O)N1CCC[C@H](C1)C(=O)N[C@H](CC(=O)N)C(=O)[O-] C37450272
CC(=O)Nc1ccc(cc1)C(=O)N[C@@H](CO)C(=O)[O-] C37450888
C[C@H](C(=O)N)NS(=O)(=O)N1CCCC[C@@H]1C(=O)[O-] C37656715
CC(C)[C@@H](C(=O)N1C[C@H](C[C@H]1C(=O)[O-])O)NC(=O)N C40393962
CC(C)[C@H](C(=O)N1C[C@H](C[C@H]1C(=O)[O-])O)NC(=O)N C40393963
c1c(cn(n1)CC(=O)[O-])NC(=O)NCC(=O)N C40531253
C1CS(=O)(=O)C[C@@H]1NC(=O)N[C@@H](CC(=O)N)C(=O)[O-] C40532919
C[C@H]([C@@H](C(=O)[O-])NC(=O)NC1CCC(CC1)O)O C40548657
Cc1csc(n1)NC(=O)N[C@@H]([C@@H](C)O)C(=O)[O-] C40558996
C1[C@@H](CN([C@@H]1C(=O)[O-])C(=O)NCCCC(=O)N)O C40597973
C1[C@@H](CN([C@H]1C(=O)[O-])C(=O)NCCCC(=O)N)O C40597979
CCC[C@@](C)(C(=O)[O-])NC(=O)NCCCC(=O)N C40598371
CCN(CCO)C(=O)NCC(=O)NCC(=O)[O-] C40603556
CC(C)(C(=O)N)NS(=O)(=O)N1CCCC[C@H]1C(=O)[O-] C40675164
C[C@@H]1CCC[C@@](C1)(C(=O)[O-])NC(=O)NCC(=O)N C41035868
C[C@H]([C@@H](C(=O)[O-])NC(=O)N1CCC[C@@H]1C(=O)NC)O C42397314
CNC(=O)[C@H]1CCCN1C(=O)N[C@H](CO)C(=O)[O-] C42397401
C1CN(CCC1CC(=O)N)C(=O)N[C@H](CO)C(=O)[O-] C42439867
C[C@@H]([C@H](C(=O)[O-])NC(=O)N[C@@H](C)C(=O)N(C)C)O C42575920
C[C@H]([C@H](C(=O)[O-])NC(=O)N[C@@H](C)C(=O)N(C)C)O C42575922
C[C@H]([C@H](C(=O)[O-])NC(=O)N(CC(C)C)CC(=O)N)O C42692323
C[C@@]1(CCS(=O)(=O)C1)NC(=O)N[C@H](CCO)C(=O)[O-] C44882209
C[C@@H](c1[n-]nnn1)NC(=O)[C@@H](C)NC(=O)N C44887657
c1c(nc(s1)NC(=O)N[C@@H](CO)C(=O)[O-])C2CC2 C49238390
COCCn1cc(cn1)NC(=O)N[C@@H](CO)C(=O)[O-] C49548967
C[C@@H](c1nncn1C)NC(=O)N[C@@H]([C@@H](C)O)C(=O)[O-] C50421675
c1cc(c(cc1S(=O)(=O)N)N)NCC(=O)[O-] C51040335
C[C@H]([C@H](C(=O)[O-])NC(=O)N[C@@H]1CCCC[C@@H]1O)O C52011504
C1CC1[C@H](C(=O)[O-])NC(=O)c2nc([nH]n2)N C55169838
C[C@H]([C@@H](C(=O)[O-])NC(=O)Cc1csc(n1)N)O C55272796
C[C@H]([C@@H](C(=O)[O-])NS(=O)(=O)c1cc(cnc1)N)O C62430932
C[C@H]([C@H](C(=O)[O-])NS(=O)(=O)c1cc(cnc1)N)O C62430936
Cc1cc(ccc1[N+](=O)[O-])C(=O)NNC(=O)[C@@H]2CC=CC[C@H]2C(=O)[O-] C02784168
CC(C)[C@@H](C(=O)N1CCC(CC1)C(=O)[O-])NC(=O)N2CC(=Nc3c2cccc3)O C09045854
c1cc(sc1CC(=O)[O-])S(=O)(=O)N2CCC[C@@H]2C(=O)N C19998240
c1cc(cnc1)c2nnc(n2c3ccc(cc3)S(=O)(=O)N)[S-] C08744360
CC(=O)c1cccc(c1)[N-]S(=O)(=O)c2cccc(c2)S(=O)(=O)N C23390760
Cc1c(c([nH]c1C(=O)Nc2[n-]c(c(n2)C#N)C#N)C)C(=O)OC(C)C C26272268
CC(=O)NNC(=O)c1ccc(cc1)[N-]S(=O)(=O)c2cccs2 C28778936
CS(=O)(=O)[N-]c1ccc(cc1Cl)C(=O)N2CCC(CC2)C(=O)N C30865733
c1csc(c1C(=O)NC2CCCC2)NC(=O)[C@@H]3[C@H]4CC[C@@H]([C@@H]3C(=O)[O-])O4 C35897889
Cc1c(c2c(c[nH+]1)CO[C@@H]2c3c([nH]c(=S)n(c3=O)c4ccccc4)[O-])[O-] C18227450
CNC(=O)c1c[nH]c2ccc(cc2c1=O)S(=O)(=O)[N-]c3ccccc3F C04928620
c1cc(cc(c1)[N-]S(=O)(=O)c2cnc(nc2)Cl)C(=O)N C38104780
c1cc(ccc1C(=O)NNC(=O)[C@@H]2[C@H]3C[C@@H]([C@@H]2C(=O)[O-])C=C3)[N+](=O)[O-] C39987126
c1cc(cc(c1)[N+](=O)[O-])C(=O)NNC(=O)[C@@H]2[C@H]3C[C@@H]([C@@H]2C(=O)[O-])C=C3 C39987130
C[C@H]1Cc2cc(ccc2O1)C(=O)C3=C(C(=O)N([C@H]3c4cccc(c4)O)CCO)[O-] C40095489
c1cc(c(cc1S(=O)(=O)N)Br)[N-]S(=O)(=O)N2CCCC2 C40384472
CNS(=O)(=O)c1cccc(c1)[N-]S(=O)(=O)c2c[nH]nc2 C40826105
CS(=O)(=O)[N-]c1ccccc1NS(=O)(=O)N2CCNCC2 C40861254
c1cc(c(c(c1F)C(=O)[O-])F)S(=O)(=O)NCc2ccn[nH]2 C41015840
c1ccc(cc1)NC(=S)Nn2c(nnc2[S-])c3cnccn3 C44550223
Cc1ccc(cc1C(=O)Nc2[n-]ncn2)S(=O)(=O)NC(C)(C)C C26263088
CC(=O)N[C@H](CC(=O)Nc1[n-]c(c(n1)C#N)C#N)c2cccs2 C45579506
Cc1ccc(cc1NC(=O)[C@H]2CC=CC[C@@H]2C(=O)[O-])S(=O)(=O)NC C48383609
Cc1ccc(c(c1C(=O)/C=C/N=C(/N)\[S-])[N+](=O)[O-])[N+](=O)[O-] C48553197
c1cc([nH]c1C(=O)Nc2ncc(s2)/C=C/C(=O)[O-])[N+](=O)[O-] C49591741
Cn1cc(cn1)S(=O)(=O)[N-]c2cc(c(cc2N)OC)OC C50252782
COc1ccc(c(c1)[N-]S(=O)(=O)c2cnc(nc2)N)Cl C50670037
C1CC[C@H]([C@@H](C1)NS(=O)(=O)N2CCC[C@@H](C2)C(=O)[O-])O C52007962
C[C@H](/C(=N/c1[nH]ncn1)/[O-])NC(=O)c2ccc(s2)Br C48572244
c1cc(oc1)[C@H]2c3c(nc(s3)[S-])S[C@@H]4[C@@H]2C(=O)N(C4=O)C(=O)N C39886763
C[C@H]1CN(C[C@@H](O1)C)/C(=C(\C#N)/C(=O)CNC(=O)NC2CCCCC2)/[O-] C54807325
C[C@H]([C@@H]1CCCO1)NC(=O)c2cc(ccc2O)[N-]S(=O)(=O)C C55215937
C[C@@H]([C@H]1CCCO1)NC(=O)c2cc(ccc2O)[N-]S(=O)(=O)C C55215939
C1CC1c2c(c([nH]n2)C(=O)NC3=NCC(=N3)[O-])Br C49175824
Cc1ccc(cc1)[C@@H]2C(=C3N(C(=O)[C@@H](S3)CC(=O)[O-])C(=C2C(=O)OC)N)C#N C59293874
c1cc(ccc1c2cc([nH]n2)C(=O)Nc3[n-]ncn3)Br C59332573
c1nc([nH]n1)/N=C(/CSCc2[nH]c(=O)c3c4c(sc3n2)CCC4)\[O-] C12974048
c1ccc(c(c1)C#N)S(=O)(=O)[N-]c2cccc(c2)CS(=O)(=O)N C62930985
Cc1cccc(c1C(=O)N)[N-]S(=O)(=O)c2cccc(c2)C(=O)N3CCCC3 C63177576
CC(C)NC(=O)CNC(=O)[C@@H]1[N-]C(=NO1)C2=CC=C[C@H]3C2=CC=N3 C39958702
c1ccc(c(c1)[N-]S(=O)(=O)c2cccc(c2)C(=O)N[C@H]3CCCNC3=O)F C64098675
Cn1c(nnc1[S-])CC2=N[C@@H](SC2)NC(=O)c3ccc[nH]c3=O C64242518
Cc1c(c(on1)C)S(=O)(=O)[N-]c2cccc(c2)CS(=O)(=O)N C58331410
Cc1cc([nH]c(=O)c1CNC(=O)c2cc(ccc2[N-]S(=O)(=O)C)Cl)C C64486827
c1cc2c(cc1C(=O)N3CCC[C@@H](C3)C(=O)NC4CC4)nc([nH]c2=O)[S-] C51443806
CS(=O)(=O)/N=C(/c1ccc(cc1)N2CCC[C@@H](C2)C(=O)N)\[O-] C65764038
Cc1ccc(s1)c2nc([nH]n2)/N=C(/[C@H](C)NC(=O)C3CCC3)\[O-] C66076586
c1ccc(c(c1)C(=O)N2CCC(CC2)C(=O)N)[N-]S(=O)(=O)C3CCCCC3 C66580120
CC(C)CCC(=O)NNC(=O)c1ccc2c(c1)nc(=S)n(c2[O-])C C66790890
Cc1nc([nH]n1)/N=C(/CNC(=O)c2cc3c(s2)CCCC3)\[O-] C67049573
c1cc(oc1)CNC(=S)NNC(=O)/C=C/C(=O)[O-] C02697406
CC(C)C[C@@H](C(=O)[O-])NC(=O)NCC(=O)NC1CCCC1 C19817200
c1cc(ncc1NCCCO)NC(=O)CCC(=O)[O-] C31965989
C1CCCC(CC1)(CC(=O)NCCS(=O)(=O)N)C(=O)[O-] C36745519
c1c(cn(c1C(=O)N[C@@H](CC(=O)N)C(=O)[O-])C2CC2)Cl C36857686
c1cc(c(cc1F)Cl)OCC(=O)N[C@@H](CC(=O)N)C(=O)[O-] C36966641
Cc1ccc(cc1C(=O)N)S(=O)(=O)NCCC(=O)[O-] C36969417
Cc1ccc(cc1C(=O)N)S(=O)(=O)NCCCC(=O)[O-] C36969419
CSc1c(cccn1)C(=O)N[C@H](CC(=O)N)C(=O)[O-] C37450322
c1cc(c(cc1C(=O)[O-])S(=O)(=O)NCCCC(=O)N)F C37503088
CSCC[C@H](C(=O)N(CCC(=O)[O-])C1CC1)NC(=O)N C37582730
CC(C)[C@H](C(=O)N(CC(=O)[O-])c1ccccc1)NC(=O)N C37584631
CC[C@H](C)[C@@H](C(=O)N(CC(=O)[O-])C1CCCC1)NC(=O)N C37586417
CC[C@H](C)[C@H](C(=O)N(CC(=O)[O-])C1CCCC1)NC(=O)N C37586419
CSCC[C@H](C(=O)N(CC(=O)[O-])C1CCCC1)NC(=O)N C37586424
CC[C@H](C)[C@H](C(=O)N(CC(=O)[O-])C1CC1)NC(=O)N C37588727
CC[C@H](C)N(CC(=O)[O-])C(=O)[C@@H](C(C)C)NC(=O)N C37590023
CC[C@@H](C)N(CC(=O)[O-])C(=O)c1ccc(cc1)NC(=O)N C37590230
C1CCC(CC1)(CC(=O)NCCCC(=O)N)C(=O)[O-] C37658588
c1cc(ccc1NC(=O)CCCC(=O)[O-])S(=O)(=O)N C00147855
c1ccc(c(c1)NC(=O)N[C@H](CO)C(=O)[O-])SC(F)F C40536603
C[C@@H]([C@H](C(=O)[O-])NC(=O)Nc1ccc(cc1)OC(F)F)O C40560011
c1cc(c(cc1C(=O)N)NC(=O)COCC(=O)[O-])F C41072991
CC(=O)c1ccc(cc1)NC(=O)N[C@@H](CCO)C(=O)[O-] C41718234
CC(C)CC[C@@](C)(C(=O)[O-])Nc1ccc(cc1)C(=O)N C41753896
CSCC[C@H](C(=O)N1CCC[C@@H]1CC(=O)[O-])NC(=O)N C42144891
CC(C)C[C@H](C(=O)N1CCC[C@@H]1CC(=O)[O-])NC(=O)N C42161077
CC(C)C[C@H](C(=O)N1CCC[C@H]1CC(=O)[O-])NC(=O)N C42161081
CSCC[C@H](C(=O)[O-])NC(=O)N1CCCC[C@@H]1C(=O)N C42407092
CC[C@@H](C)[C@H](C(=O)[O-])NC(=O)N1CCC(CC1)CC(=O)N C42439857
C[C@@H]([C@@H](C(=O)[O-])NC(=O)N(CCO)C1CCCC1)O C42527341
C1[C@@H]2C=C[C@H]1[C@@H]([C@@H]2C(=O)NCCCS(=O)(=O)N)C(=O)[O-] C45073345
CC(C)CCOCCNC(=O)N[C@H](CCO)C(=O)[O-] C45110935
C[C@@H]([C@@H](C(=O)[O-])NC(=O)NCCOCCC(C)C)O C45110981
C1C[C@H](CC=C1)CNC(=O)NCC(=O)NCC(=O)[O-] C45648631
C[C@H](Cc1ccsc1)NC(=O)NCC(=O)NCC(=O)[O-] C49187961
C[C@@H](c1cccc(c1)F)NC(=O)NCC(=O)NCC(=O)[O-] C49532837
CC(C)[C@@H](c1cccs1)NC(=O)NCC(=O)NCC(=O)[O-] C49561029
CC[C@@H](C)[C@H](C(=O)[O-])NC(=O)NCCCc1cn[nH]c1C C50183866
CC[C@H](C(=O)[O-])NC(=O)NCCCc1cn[nH]c1C C50183875
Cc1c(c[nH]n1)CNC(=O)NC(C)(C)CCC(=O)[O-] C50197127
C1C[C@H](C(=O)NC1)NC(=O)NCCCCCC(=O)[O-] C50398274
C1C[C@H](CN(C1)C(=O)NCCCC(=O)N)CC(=O)[O-] C54304171
C[C@@H](c1cccc(c1)[N-]S(=O)(=O)C)NC(=O)NCCO C56926386
CCN([C@@H](C)CC(=O)[O-])C(=O)[C@@H](CCSC)NC(=O)N C61180029
C[C@H](c1ccsc1)NC(=O)N[C@H](CCO)C(=O)[O-] C61370368
CC(C)(CC(=O)NCCCS(=O)(=O)N)CC(=O)[O-] C61827368
C[C@H](C(=O)NC1CC1)N(CC(=O)[O-])c2ccccc2N C62834828
CC[C@]1(CCN(C1)C(=O)NCCCC(=O)N)C(=O)[O-] C62925765
CCOCCS(=O)(=O)[N-]c1ccc(cc1)/C(=N/O)/N C63154468
[H]/N=C/1\NC(=O)[C@H](S1)CC(=O)NCCCC(=O)[O-] C04223092
CC(C)[C@H](C(=O)[O-])NS(=O)(=O)c1cc(sc1)C(=O)N C06681473
c1ccc(c(c1)C(=O)N)NS(=O)(=O)CCCC(=O)[O-] C19982824
CCc1cc2c(ncnc2s1)N[C@H](CC(=O)N)C(=O)[O-] C20312877
CC(C)CNC(=O)CNC(=O)N[C@](C)(C1CC1)C(=O)[O-] C22162465
CC(C)NC(=O)CNC(=O)N[C@](C)(C1CC1)C(=O)[O-] C22217498
C[C@@H](CNc1ccc(cn1)NC(=O)CCC(=O)[O-])O C31960129
C[C@@H](CNc1ccc(nc1)NC(=O)CCC(=O)[O-])O C31966000
CSCC[C@H](C(=O)[O-])NC(=O)c1ccc(cc1)N C33440053
C1[C@H]2[C@H]([C@@H](S1)CCCCC(=O)NCC(=O)[O-])NC(=O)N2 C34277731
CCN(CCNS(=O)(=O)[O-])c1ccc(c(c1)C)N C08737720
c1cc(c(c(c1F)C(=O)[O-])F)S(=O)(=O)NCCC(=O)N C36747188
CSCC[C@H](C(=O)N(CC1CC1)CC(=O)[O-])NC(=O)N C36884630
c1cc(cc(c1)NS(=O)(=O)CCCC(=O)[O-])C(=O)N C36983713
c1cc(ccc1CC(=O)N)NS(=O)(=O)CCC(=O)[O-] C37047284
CC[C@@H](C)N(CC(=O)[O-])C(=O)[C@H](CCSC)NC(=O)N C37590032
C(CC(=O)N)CNc1nnc(s1)SCC(=O)[O-] C37660674
c1cc(ccc1C(=O)NCCO)NC(=O)/C=C/C(=O)[O-] C37796011
CSCC[C@H](C(=O)N1CCCC[C@@H]1CC(=O)[O-])NC(=O)N C38026582
C[C@@H](c1cccs1)NC(=O)NCC(=O)NCC(=O)[O-] C40576808
Cc1ccc(cc1)N(CC(=O)[O-])C(=O)NCCC(=O)N C40579261
CN(C)c1ccc(cc1)NC(=O)N[C@H](CCO)C(=O)[O-] C40710579
C1CCC(CC1)(C(=O)[O-])NC(=O)N(CCO)CCO C40751022
C[C@@H]1CCC[C@@](C1)(C(=O)[O-])NC(=O)N(CCO)CCO C41036420
C[C@@H]1CCC[C@](C1)(C(=O)[O-])NC(=O)N(CCO)CCO C41036422
c1cc(c(cc1C(=O)N)NC(=O)COCC(=O)[O-])Cl C41072916
CCC[C@@](C)(C(=O)[O-])NC(=O)NCc1c[nH]nc1C C42357586
CSCC[C@H](C(=O)[O-])NC(=O)N(CC(=O)N)C1CCCC1 C42440126
CC(C)CN(CC(=O)N)C(=O)N[C@](C)(C1CC1)C(=O)[O-] C42692309
CCC[C@](C)(C(=O)[O-])NC(=O)N(CC(C)C)CC(=O)N C42692353
C[C@@H]1CCCC[C@@H]1CNC(=O)N[C@@H](CCO)C(=O)[O-] C42870611
c1cc(cc(c1)C(=O)[O-])C(=O)NCCCS(=O)(=O)N C45091681
CC(C)CCOCCNC(=O)N[C@@H](CO)C(=O)[O-] C45110846
C[C@H](c1ccc(s1)Cl)NC(=O)N[C@@H](CCO)C(=O)[O-] C49147691
C[C@H](Cc1ccsc1)NC(=O)N[C@@H](CO)C(=O)[O-] C49187887
Cc1cc(c(s1)C)[C@H](C)NC(=O)N[C@H](CCO)C(=O)[O-] C49512833
CC[C@@H](c1cccs1)NC(=O)NCC(=O)NCC(=O)[O-] C49533050
CCCC1CCC(CC1)NC(=O)N[C@@H](CCO)C(=O)[O-] C49548721
CCCC1CCC(CC1)NC(=O)N[C@H](CCO)C(=O)[O-] C49548723
CC(C)[C@H](c1cccs1)NC(=O)N[C@@H](CO)C(=O)[O-] C49560992
Cc1c(cn[nH]1)CCCNC(=O)NC(C)(C)C(=O)[O-] C50183902
C1C[C@@H](C(=O)NC1)NC(=O)NCCCCCC(=O)[O-] C50398273
CSCC[C@H](C(=O)N1CCC[C@@H](C1)CC(=O)[O-])NC(=O)N C54295616
Cc1ccc(c(c1)C(=O)NCCCC(=O)N)[N-]S(=O)(=O)C C57212944
C[C@H](C(=O)N)N[C@](C)(c1ccc(cc1)S(=O)(=O)C)C(=O)[O-] C41804896
CCN([C@H](C)CC(=O)[O-])C(=O)[C@@H](CCSC)NC(=O)N C61180032
C[C@H](CC(=O)NCCCS(=O)(=O)N)CC(=O)[O-] C61837347
CSCC[C@@H](C(=O)N1CC[C@H](C1)C(=O)[O-])NC(=O)N C62118835
CC(C)CN(CC(=O)[O-])C(=O)Nc1ccc(cc1)C(=O)N C62743810
C[C@]1(CCCN(C1)C(=O)[C@H](CCSC)NC(=O)N)C(=O)[O-] C62868831
CN(C)S(=O)(=O)N[C@@H](Cc1cnc[nH]1)C(=O)[O-] C06160440
c1cn(cn1)CCC(=O)N[C@H](Cc2cnc[nH]2)C(=O)[O-] C19422706
C[C@@H](C(=O)N[C@@H](Cc1cnc[nH]1)C(=O)[O-])n2cccn2 C20258397
C[C@H](C(=O)N[C@H](Cc1cnc[nH]1)C(=O)[O-])n2cccn2 C20258404
c1cnn(c1)CC(=O)N[C@@H](CC(=O)N)C(=O)[O-] C20259211
c1cn(nc1C(=O)NCC(=O)N)CCC(=O)[O-] C20318282
CC(C)[C@@H](C(=O)[O-])[NH2+]C/C(=N/c1nnc(o1)C2CC2)/[O-] C35406351
COC(=O)[C@H](CO)NS(=O)(=O)CC(=O)[O-] C37226207
C[C@@H]([C@@H](C(=O)[O-])NC(=O)CN(C)c1ncccn1)O C37431938
c1cn(nc1C(F)(F)F)CC(=O)N[C@@H](CO)C(=O)[O-] C37451070
CS(=O)(=O)CC[C@@H](C(=O)[O-])NC(=O)NCC1CC1 C40531912
C1C[C@@H](OC1)CNC(=O)N[C@@H](CC(=O)N)C(=O)[O-] C40557428
CN(C)C(=O)CN(C)C(=O)NCC(=O)NCC(=O)[O-] C40574127
C[C@@H]([C@@H](C(=O)[O-])NC(=O)NCC(=O)NC1CC1)O C40580224
C[C@](C1CC1)(C(=O)[O-])NC(=O)NCCCC(=O)N C40598331
C(CO)[C@H](C(=O)[O-])NC(=O)CCOCC(F)(F)F C40697548
c1cnccc1SCC(=O)N[C@H](CCO)C(=O)[O-] C40698582
CCN1C[C@H](CC1=O)C(=O)N[C@@H](CCO)C(=O)[O-] C40698935
C[C@@H](c1ccncc1)NC(=O)N[C@H](CCO)C(=O)[O-] C40710356
CCn1cc(cn1)NC(=O)N[C@@H](CCO)C(=O)[O-] C40710416
CCOC1CCN(CC1)C(=O)N[C@H](CCO)C(=O)[O-] C40710813
CN(C[C@H](COC)O)C(=O)N[C@@H](CC(=O)N)C(=O)[O-] C42526995
CN(C[C@@H](COC)O)C(=O)N[C@@H](CO)C(=O)[O-] C42527004
C[C@H](C(=O)OC)S(=O)(=O)NCC(=O)NCC(=O)[O-] C42537005
C[C@@H]([C@H](C(=O)[O-])NC(=O)NCCn1cccn1)O C42543073
c1cnn(c1)CCNC(=O)N[C@H](CCO)C(=O)[O-] C42543124
C[C@@H]([C@H](C(=O)[O-])NC(=O)NCCCS(=O)(=O)C)O C44567736
Cn1cc(cn1)CNC(=O)NCC(=O)NCC(=O)[O-] C45139775
C[C@H]([C@H](C(=O)[O-])NC(=O)N(CCOC)CCOC)O C48895694
C[C@H](Cn1cccn1)NC(=O)N[C@H](CCO)C(=O)[O-] C49080204
C[C@H]([C@@H](C(=O)[O-])NC(=O)N[C@@H](C)C(=O)OC)O C49364053
C[C@H](CN1CCOCC1)NC(=O)N[C@@H](CO)C(=O)[O-] C49502894
c1csc(n1)CNC(=O)N[C@@H](CCO)C(=O)[O-] C49539936
c1csc(n1)CNC(=O)N[C@H](CCO)C(=O)[O-] C49539937
C[C@@H](C(=O)[O-])NC(=O)Nc1cnn(c1)CCOC C49548946
COCCn1cc(cn1)NC(=O)N[C@H](CO)C(=O)[O-] C49548968
Cn1cc(nc1)S(=O)(=O)N[C@@H](CC(=O)N)C(=O)[O-] C52096066
COCC[C@H](C(=O)[O-])NC(=O)NCCS(=O)(=O)C C52787372
C[C@@H](C(=O)N(C)C)NC(=O)N[C@H](CCOC)C(=O)[O-] C52787617
C[C@H](C(=O)N(C)C)NC(=O)N[C@H](CCOC)C(=O)[O-] C52787618
COCC[C@@H](C(=O)[O-])NC(=O)NCc1nccs1 C52787769
COCC[C@H](C(=O)[O-])NC(=O)NCC[C@H]1CCCO1 C52788066
Cc1nccc(n1)CNC(=O)N[C@@H](CCOC)C(=O)[O-] C52788117
COCC[C@@H](C(=O)[O-])Nc1c(nccn1)C(=O)N C54398971
CCN(C(=O)CCSCC(=O)N)C(C)(C)C(=O)[O-] C61149577
CC(C)(C(=O)[O-])N(C)C(=O)NCCNS(=O)(=O)C C61174029
CC[C@@](C)(C(=O)[O-])NC(=O)NCCCS(=O)(=O)C C63014612
C[C@H]([C@@H](C(=O)[O-])NC(=O)NCCc1nccs1)O C63136323
c1csc(n1)CCNC(=O)N[C@@H](CCO)C(=O)[O-] C63136419
CS(=O)(=O)CCS(=O)(=O)N[C@H](CO)C(=O)[O-] C63142371
C1CS(=O)(=O)C[C@H]1NC(=S)NCCCC(=O)[O-] C05612962
CC(C)NC(=O)c1cccc(c1)NC(=O)CCC(=O)[O-] C12138884
CCCNC(=O)c1cccc(c1)NC(=O)/C=C/C(=O)[O-] C13619827
c1c([nH]cn1)C[C@H](C(=O)[O-])NC(=O)CC2CCCCC2 C20249863
c1c([nH]cn1)C[C@H](C(=O)[O-])NC(=O)CC2CCCC2 C21961192
CC[C@@H](C)[C@H](C(=O)[O-])NC(=O)c1c2c(sc1NC(=O)C)CCC2 C33520189
CC(C)[C@H](C(=O)N[C@H](C(=O)[O-])C(C)(C)C)NC(=O)C C35389249
Cc1ccc(s1)C(=O)NCC(=O)N[C@H](C(=O)[O-])C(C)(C)C C35389549
c1cc(c(cc1C(=O)[O-])S(=O)(=O)NCCCO)F C35601023
CC(C)[C@@](C)(CC(=O)N(CC(=O)N)C(C)C)C(=O)[O-] C36132480
CCC[C@](C)(C(=O)[O-])NC(=O)[C@@H](C(C)C)NC(=O)C C36337949
CCCNC(=O)CNC(=O)CC1(CCCC1)C(=O)[O-] C36781070
C[C@H]([C@@H](C(=O)[O-])NC(=O)COc1ccc2c(c1)CCC2)O C37407366
Cc1cc(ccc1O[C@@H](C)C(=O)N[C@@H]([C@@H](C)O)C(=O)[O-])Cl C37407449
C[C@H]1C[C@@H]1C(=O)NCCC(=O)N[C@@](C)(C2CC2)C(=O)[O-] C37456877
C[C@H]1CC[C@@H](CN1C(=O)CCCCC(=O)[O-])C(=O)N C37835203
C[C@@H]1CC[C@H](CN1C(=O)CCCCC(=O)[O-])C(=O)N C37835204
C[C@@](CO)(C(=O)[O-])NC(=O)OCC1c2ccccc2-c3c1cccc3 C02583284
CCC[C@](C)(C(=O)[O-])NC(=O)N[C@@H](C)c1cccnc1 C40574587
CC(C)(C)[C@@H](C(=O)[O-])NC(=O)NCCc1ccncc1 C40601298
CCC[C@@](C)(C(=O)[O-])NC(=O)NCCc1ccncc1 C40601334
c1ccn(c1)c2cccc(c2)C(=O)N[C@H](CCO)C(=O)[O-] C40697780
c1c(cc(nc1N(CCO)CCO)Cl)C(=O)[O-] C40750883
CSCC[C@@H](C(=O)[O-])NC(=O)N1CCC[C@@H]1CO C42435105
CC(C)[C@@H](C(=O)[O-])NC(=O)N(CCO)C1CCCCC1 C42527277
CC(C)(C)[C@@H](C(=O)[O-])NC(=O)NCC[C@@H]1CCCO1 C44511146
CC(C)(C)[C@@H](C(=O)[O-])NC(=O)NCC[C@H]1CCCO1 C44511148
COCCCCNC(=O)NC1CCC(CC1)C(=O)[O-] C44678113
CSCC[C@@H](C(=O)[O-])NC(=O)NC[C@@H]1CCCOC1 C44975781
CC[C@@H](C)[C@@H](C(=O)[O-])NC(=O)NC[C@H]1CCCOC1 C44975880
CCCN(CCO)C(=O)NC1(CCCCC1)C(=O)[O-] C48922473
CCC[C@](C)(C(=O)[O-])NC(=O)NCCc1ccco1 C49148054
C[C@@H](Cc1ccsc1)NC(=O)NC(=O)CCCC(=O)[O-] C49186339
CC(C)c1csc(n1)NC(=O)N[C@H](CCSC)C(=O)[O-] C49238536
CSCC[C@H](C(=O)[O-])NC(=O)Nc1nc2c(s1)CCCC2 C49561161
C[C@H]([C@@H]1CCCO1)NC(=O)NC(C)(C)CCC(=O)[O-] C50196787
CC(C)(CCC(=O)[O-])NC(=O)NCCc1ccncc1 C50196869
CC(C)(C(=O)[O-])NC(=O)NCCOc1ccccc1 C50279804
Cc1cccc(n1)CNC(=O)NC(C)(C)CCC(=O)[O-] C51577387
C[C@H]1CCC[C@@H](C1)NC(=O)N[C@@H](CCOC)C(=O)[O-] C52787158
c1c(cnc(c1Cl)NCCOCCO)C(=O)[O-] C52926054
C[C@H]1CCC[C@@](C1)(CO)NS(=O)(=O)CCCC(=O)[O-] C53117704
CC(C)NS(=O)(=O)c1ccc(cc1)N[C@@H](C2CC2)C(=O)[O-] C54521954
CCCNC(=O)CN[C@](C)(c1cccnc1)C(=O)[O-] C41805515
CCCNC(=O)[C@H](C)N[C@](C)(c1ccncc1)C(=O)[O-] C49233735
CCC(=O)Nc1ccc(cc1)C(=O)N[C@@H](C)CC(=O)[O-] C58844709
CS(=O)(=O)CCCOc1cc(ccc1N)C(=O)[O-] C63016051
CS(=O)(=O)CCCOc1ccc(cc1C(=O)[O-])N C63016052
Cc1c(cccc1NCc2cccnc2)C(=O)NC(C)(C)C(=O)[O-] C65372007
C[C@@H](/C(=C(/C#N)\C(=O)NCC=C)/[O-])NC(=O)C1CCC1 C66230789
```
