## Supplementary material for "Using Single Protein/Ligand Binding Models to Predict Active Ligands for Unseen Proteins": Code and dataset: CHEMBL1936

```
Cc1cc(cc(c1)CN2C(=O)C3(CCC(CC3)C)NC2=O)C C03458097
CC1(Cc2c(sc(c2C(=O)C1)NCc3ccco3)C#N)C C00148901
c1ccc(cc1)[C@@H]2[C@@H](C(=O)NC(=S)N2c3ccccc3)C#N C00210149
c1cc(c(c(c1)Cl)Cc2nc3n(n2)C[C@H](CS3)O)Cl C01099551
CC1([C@@H]2CC[C@]1(C(=O)C2)S(=O)(=O)NC3CCCCC3)C C06634253
c1cc(sc1C(=O)Nc2c3c(no2)CCC3)Br C08976387
Cc1c(c([nH]c1C(=O)N2CC[C@@H]3CCCC[C@@H]3C2)C)C(=O)C C09365386
Cc1c2ccccc2sc1C(=O)N[C@]3(CCS(=O)(=O)C3)C C12935736
Cc1c2c(cc(nc2n(n1)C)c3ccc(cc3)O)C(F)(F)F C02741222
CC1CC[NH+](CC1)Cc2cc(=O)oc3c2cc(c(c3)[O-])Cl C20412441
Cc1cc(c(o1)C)c2csc3c2c(=O)nc([nH]3)[C@@H](C)Cl C20594226
C[C@H](c1ccc2c(c1)OCCCO2)NC(=O)[C@@H]3CCC=CC3 C32282241
C[C@H]1CCc2c(sc3c2c(=O)n(cn3)[C@H](CO)C(C)C)C1 C32507894
Cc1c(c(c(c(c1C)C)S(=O)(=O)N2CCC[C@@H](C2)O)C)C C35118947
Cc1cc(ccc1C#CCO)S(=O)(=O)N2CCCCCC2 C37577236
Cc1ccsc1CN(C)C(=O)[C@H]2CNc3ccccc3O2 C37805433
c1ccc(cc1)C(=O)N2C[C@@H](N(C2=S)c3ccc(cc3)Cl)O C01008767
c1cc(c(cc1F)Cl)Oc2c(n3ccsc3n2)CO C37902335
c1ccc2c(c1)c(cc(n2)n3cc(cn3)Br)CO C40879778
Cn1c(=O)c2c3c(sc2nc1NC4CCSCC4)CCCC3 C41393908
Cc1cc/c(=N/S(=O)(=O)c2c(ccs2)Br)/[nH]c1 C42524703
CC(C)[C@]1(C(=O)N(C(=O)N1)Cc2c(cccc2Cl)F)C C48610402
Cn1c(cc(c1Cl)Cl)C(=O)N2CCC[C@@H]2c3ccc[nH]3 C48687464
C[C@H]1CC[C@H]([C@@H](C1)NC(=O)[C@@H]2CCS(=O)(=O)C2)C(C)C C48943867
[H]/N=C\1/C(=C2CCC[C@@H]2S1)c3nc(no3)C4CCC(CC4)C C44982935
C[C@H](C(=O)c1ccc(cc1Cl)Cl)N2CCNC(=O)C2 C50132417
c1ccc2c(c1)CN(C2)c3n[nH]c(=S)n3C4CCCCC4 C50911840
Cc1ccc(cc1)[C@@H]2C[C@@H](n3c(c(cn3)C#N)N2)C(F)(F)F C02770792
Cc1cccc(n1)c2[nH]c3c(c(cs3)CC(C)C)c(=O)n2 C54752744
c1ccc(c(c1)[C@@H]2C[C@H](Nc3n2ncn3)c4ccc(cc4)F)F C00222105
Cc1ccc(s1)S(=O)(=O)[NH+]=c2cccc-3[n-]cccc23 C02620240
Cc1ccc(s1)C(=O)N2CCC(=CC2)c3c[nH]c4c3cccn4 C44221345
CC(C)N1C(=O)C[C@H](C1=O)Nc2cc(ccc2Cl)Cl C36851148
Cc1cc(c(c(c1Cl)S(=O)(=O)N2CC[C@H](C2)O)C)Cl C61706967
c1cc(sc1c2csc(n2)c3nc[nH]n3)Br C61844383
CC1=C([C@H](C2=C(N1)CCCC2=O)c3cccs3)C(=O)OC C04624831
c1cc(sc1)[C@H]2CC(=O)Nc3c2ncn3c4ccc(cc4)F C36354979
c1cc(ccc1[C@@H]2CC(=O)Nc3c2ncn3c4ccc(cc4)F)F C36359267
c1ccc(cc1)N[C@H]2CC(=O)N(C2=O)c3ccccc3Cl C17729858
c1cc2c(cc1[C@H]([C@@H]3CCCOC3)Br)oc(=O)[nH]2 C62242267
CN1c2cc(ccc2O[C@H](C1=O)Cc3ccc(cc3)Cl)O C62497139
c1ccc2c(c1)CNCCN2S(=O)(=O)c3ccc(cc3)Cl C62818674
c1ccc2c(c1)CCCN(C2)S(=O)(=O)c3ccc(cc3)O C62946232
c1cc(cc(c1)S(=O)(=O)N2CCCc3c2c(ccc3)O)F C63064009
COC(=O)[C@@H]1[C@H](c2c3c(sc2N1)CCCC3)n4cccc4 C63503030
c1cc(cc(c1)F)n2cnc3c2N=C(C[C@@H]3c4cccs4)O C40284742
c1ccc(cc1)n2c3c(cn2)[C@H](SCC(=N3)O)c4cccs4 C44921654
C[C@H]1CCC[C@]2(C1)Nc3ccccc3C(=O)N2Cc4ccco4 C66132305
CCN([C@H]1CCCC[C@H]1C)C(=O)c2cc(cc3c2nc[nH]3)F C66674684
c1csc2c1nc(nc2[O-])C[NH+]3CCC[C@H]4[C@@H]3CCCC4 C67132614
C/C(=N/NC(=S)N)/c1cc2ccc1CCc3ccc(cc3)CC2 C05002469
C=CCc1cccc(c1O)C2Nc3cccc4c3c(ccc4)N2 C00405760
CC(C)[C@]1(CC[C@]2(C1=C[C@@H]([C@@]3(CCCC(=C)[C@@]3(C2)O)C)O)C)O C05439141
CC(C)NC(=O)c1c2c(sc1N)C[C@@H](CC2)C(C)(C)C C06563960
c1ccc(cc1)CNC(=O)c2c3c(sc2N)CCCCC3 C06885180
c1ccc(cc1)Nc2ccc(cc2)N3Cc4ccc(cc4C3)N C11731128
CC(C)c1ccc(cc1)[C@H]2[C@@H]3CC=C[C@@H]3c4cccc(c4N2)C(=O)N C14462644
Cc1ccc(c2c1[C@@H]3C=CC[C@@H]3[C@@H](N2)c4ccccc4O)O C14473943
c1ccc2c(c1)c(c[nH]2)[C@@H]3[C@@H]4CC=C[C@@H]4c5cccc(c5N3)O C14544736
c1ccc2cc(c(cc2c1)c3[nH]c4ccc(cc4n3)Cl)N C20374732
C[C@@H](c1cc(ccc1O)O)Nc2ccc(cc2Br)F C20430466
Cc1cc(c(cc1Cl)OC)Nc2ccc(cc2Cl)N C20584867
c1ccc2c(c1)c3ccccc3c4c2[nH]c(n4)c5ccc(cc5)N C34797553
c1cc(nc2c1cc(cc2)N)Nc3ccc(cc3Cl)Br C35343662
c1cc(ccc1CC(=O)Nc2cc(ccc2Cl)N)Br C36737674
C[C@@H]1CCC[C@](C1)(C(=O)N)Nc2ccccc2Br C37944021
c1ccc(c(c1)NC2(CCCCCCC2)C(=O)N)Br C37944103
C[C@@H]1CCC[C@H]([C@@H]1C)NC(=O)c2cc(c(c(c2)Cl)Cl)N C40295290
c1ccc2c(c1)C[C@@H]2CNC(=O)c3cc(c(c(c3)Cl)Cl)N C40318806
c1cc(c(cc1C(=O)NC2(CCCCCC2)C(=S)N)Cl)Cl C40357186
c1c(cc(cc1F)F)Nc2c(cc(cn2)Br)N C40713659
c1cc(c(cc1Cl)Nc2c(cc(cn2)Br)N)F C40713719
Cc1ccc(cc1Nc2c(cc(cn2)Br)N)Cl C41564137
C1CCCCCC(CCCCC1)(C(=O)[O-])SCC[NH3+] C42006656
c1ccc(c(c1)CSc2[nH]c3cc(ccc3n2)N)Cl C42142095
C[C@@H](c1ccccc1N)NC(=O)c2csc3c2cccc3 C42880686
C[C@]12CCCC[C@H]1CC[C@@H]3[C@@H]2CC[C@@]4([C@@H]3CC[C@]4([C@@H](CO)O)O)C C43757348
c1ccc(cc1)[C@@H]2C[C@H]2NC(=O)c3cc(c(c(c3)Cl)Cl)N C44660788
C[C@H]1CCC[C@@H]([C@@H]1C)NC(=O)c2cc(ccc2Br)N C45622731
c1ccc(cc1)c2c(n[nH]c2N)c3cc4ccccc4s3 C48855724
C[C@H](c1ccc(s1)Cl)Nc2ccc3c(c2N)cccn3 C49128018
CC(C)(C)N1C=[NH+][C@@H](C1=[NH2+])c2ccc(cc2)Br C50122366
CCC1=[NH+][C@H](C(=[NH2+])N1C2CC2)c3ccc(c(c3)Cl)Cl C50988415
CCC1=[NH+][C@@H](C(=[NH2+])N1C(C)(C)C)c2c(cccc2Cl)F C50995181
CC(C)(C)C1=[NH+][C@@H](C(=[NH2+])N1C)c2ccc(cc2Cl)Cl C51001178
Cc1cc(ccc1[C@@H]2C(=[NH2+])N(C(=[NH+]2)C(C)(C)C)C(C)C)F C51001456
CC(C)(C)C1=[NH+][C@@H](C(=[NH2+])N1CC#C)c2ccc(cc2F)F C51001918
C#CCN1C(=[NH2+])[C@@H]([NH+]=C1C2CCCC2)c3ccc(cc3)Br C51002538
CCc1ccccc1[C@H]2C(=[NH2+])N(C(=[NH+]2)C(C)(C)C)C3CC3 C52202115
c1cc(ccc1Sc2ccc(cc2/C(=N\O)/N)Cl)Cl C52860879
CO[C@@H]1CCC[C@@H]1Nc2cccc(c2C(=S)N)Cl C52907868
c1c(c2c(c(c1Br)C(F)(F)F)sc(n2)NN)Cl C57327638
CCN1C(=[NH2+])[C@H]([NH+]=C1C2CC2)c3ccc(cc3Cl)Cl C60280364
Cc1cc(c(c(c1)Br)/N=C(\N)/NC(C)(C)C)Br C52069085
Cc1cc(c(c(c1)Br)/N=C(\N)/NC(C)C)Br C52069090
c1cc2c(ccc(c2nc1)N)N[C@@H]3CCCc4c3ccs4 C61361007
c1cc(ccc1c2[nH]c3cc(cc(c3n2)C(F)(F)F)Cl)N C62152882
Cc1cc(ccc1N[C@@H]2C[C@H]3CC[C@@]2(C3(C)C)C)C(=O)N C62350781
Cc1cccc(c1)Sc2cc(ccc2/C(=N/O)/N)Cl C62789761
c1cc(c(cc1F)N)C(=O)N[C@@H]2C[C@H]3C[C@@H]2[C@@H]4[C@@H]3CCC4 C62823082
c1c(cc(c(c1/C=N/NC(=O)N)O)I)Br C00662975
c1ccc(cc1)[C@H](C(c2ccccc2)(c3ccccc3)O)NC(=O)N C01559495
c1ccc2c(c1)c(c(n2C(=O)c3ccc(cc3)Br)N)C(=O)N C16778023
c1cc(c(cc1C2C(=C(SC(=C2C#N)N)N)C#N)Cl)Cl C00058310
CCc1ccccc1NS(=O)(=O)c2ccc(c(c2)N)O C21011845
c1ccc(cc1)/C=C/C(=N\NC(=O)N)/C2(CCCCC2)O C22782526
c1ccc(cc1)/C(=N\N)/C(=N\N)/c2ccc3ccccc3c2 C13403226
CC(C)CNc1c(cc(cc1Br)Br)C(=O)NN C33494898
C[C@H]1CCC[C@@H]([C@@H]1C)Nc2cc3c(cc2N)NC(=O)CC3 C35341238
Cc1ccc(cc1C)NS(=O)(=O)c2ccc(cc2)NN C35354302
Cc1ccc(c(c1)C)NS(=O)(=O)c2ccccc2NN C35354486
Cc1ccc(c(c1)C)NS(=O)(=O)c2ccc(cc2)NN C35354488
C[C@@H]1CCC[C@H]([C@@H]1C)Nc2cc3c(cc2N)CCC(=O)N3 C35355823
C[C@@H]1CCC[C@H]([C@@H]1C)Nc2cc3c(cc2N)c(=O)[nH]cn3 C35383071
C[C@@H]1CCC[C@H]([C@@H]1C)Nc2cc3c(cc2N)OCC(=O)N3 C35452858
C[C@@H](c1cccs1)Nc2cc3c(cc2N)CCC(=O)N3 C35736690
C[C@@H](c1cccs1)Nc2cc3c(cc2N)NC(=O)CC3 C35736704
C[C@@H](c1ccc(cc1)F)Sc2c(c(cc(n2)N)N)C#N C36397252
[H]/N=C(/N)\Nc1nc(cs1)c2cc(ccc2Cl)Cl C36057459
C[C@H](C12CC3CC(C1)CC(C3)C2)NC(=O)c4cc(c[nH]4)N C36861730
C[C@@H](c1ccc(cc1)N)NC(=O)c2ccc(cc2O)Cl C37177317
Cc1cc(ccc1SCc2nc3ccccc3c(n2)N)N C37193505
CCC(CC)(/C(=N/O)/N)NC(=O)c1c(cc(cc1C)C)C C40371033
CCC[C@H](C(=O)Nc1c(cc(cc1Cl)Cl)C(=O)[O-])[NH3+] C40481183
CCC[C@@H]1CC[C@H]([C@@H](C1)Sc2nc(cc(n2)N)N)C#N C41023641
C[C@@H]1CC[C@@H]([C@@H](C1)OC(=O)c2cc(cc(c2)N)N)C(C)C C41087508
c1ccc2cc(ccc2c1)Sc3c(cc(cn3)N)C(=O)N C42140176
C[C@H]1CCCC[C@H]1CNc2cc3c(cc2N)NC(=O)CC3 C42860044
C[C@H]1CCCC[C@@H]1CNc2cc3c(cc2N)c(=O)[nH]cn3 C42860070
C[C@@H]1CCCC[C@@H]1CNS(=O)(=O)c2ccccc2NN C42869770
c1cc(c(cc1Br)O)C(=O)NC2(CCCC2)C(=S)N C44483946
C[C@@H](c1ccc(cc1)Cl)Sc2c(c(cc(n2)N)N)C#N C48834130
CC[C@@H]1CCCC[C@H]1NS(=O)(=O)c2ccc(c(c2)N)O C49117605
CC[C@H](c1cccs1)Nc2cc3c(cc2N)CCC(=O)N3 C49529208
C[C@@H](c1ccc(s1)Cl)NC(=O)c2cc(c(nc2)NN)Cl C51095260
CC(C)[C@H](/C(=N/O)/N)C(=O)N[C@H]1CCc2ccccc2C1 C51633781
C[C@H](C1CCCCC1)Nc2cc3c(cc2N)OCC(=O)N3 C52334730
c1ccc(cc1)c2nc(c(n2N)N)c3c(cccc3F)F C52839228
CC(C)c1nc(c(n1N)N)c2ccc(cc2F)Br C52840007
Cc1ccc(c(c1)C(=O)N[C@H](C)c2cc(sc2C)C)NN C53007433
Cc1cc(nc(n1)S[C@@H](CC(=[NH2+])N)c2ccccc2)[O-] C55024164
Cc1cc(nc(n1)S[C@H](CC(=[NH2+])N)c2ccccc2)[O-] C55024166
[H]/N=C/1\NC(=NC2(N1)CCCC2)Nc3cccc4c3cccc4 C19326925
c1c(cc(cc1Cl)Cl)C(=O)N[C@@H]2CCC[C@@H]2/C(=N\O)/N C61886236
c1c(cc(cc1Cl)Cl)C(=O)N[C@@H]2CCC[C@H]2/C(=N\O)/N C61886239
Cc1cc(cc2c1[nH]c(c2c3csc(n3)N)CO)Cl C62424689
CC(C)(C)[C@@H](C(=O)Nc1ccc(cc1C(=O)[O-])I)[NH3+] C62824438
CC[C@@H](c1cccs1)NC(=O)c2c[nH]c3c2cc(cc3)N C62832833
C[C@@H]1CCC[C@](C1)(CO)Nc2nc3ccc(cc3s2)N C63104590
CC1CCC(CC1)CNC(=O)C2(CCCCC2)/C(=N/O)/N C63151350
c1ccc(cc1)CSC2=C(C3(CCCCC3)C(C(=N2)N)C#N)C(=O)N C04014197
c1cc(cc(c1)I)[C@@H]2c3ccc(cc3OC(=C2C#N)N)N C01051143
c1cc(c(cc1C(=O)C(=O)c2ccc(c(c2)N)Br)N)Br C02839620
c1ccc(cc1)c2ccc(cc2)CSCc3nc(nc(n3)N)N C09365446
CCCNC(=O)c1cccc2c1N[C@H]([C@H]3[C@@H]2C=CC3)c4ccc(cc4O)O C13640153
c1ccc(c(c1)[C@@H]2[C@H]3CC=C[C@@H]3c4cc(ccc4N2)C(=O)N)O C14473793
CC1=C([C@@H](NC(=S)N1)c2ccc(cc2)OCC(C)C)C(=O)N C04574726
Cc1ccc(cc1)Cc2nnc(n2N)SCc3ccc(cc3)N C20396390
c1ccc2c(c1)c(c[nH]2)CCNC(=O)/C=C/c3cccc(c3)N C32201636
c1cc(c(cc1O)O)[C@H]2[C@H]3CCCC=C3C(=C(C2(C#N)C#N)N)C#N C33374673
CCCCNc1c(cc(cc1Cl)Br)C(=O)NN C33494881
Cc1cc(c(c(c1)Br)NCCC(C)C)C(=O)NN C33494959
c1ccc(c(c1)NN)S(=O)(=O)Nc2cccc(c2F)Cl C35354713
C[C@H]([C@]1(CC[C@@H]2[C@@]1(C[C@@H]([C@@H]3[C@@H]2CC[C@@]4([C@@]3(CC[C@H](C4)O)C)C)O)C)O)O C04264776
Cc1ccc(cc1N[C@@H](C)c2ccccc2O)S(=O)(=O)N C37135455
c1cc(ccc1OCc2ccc(cc2N)C(=O)N)Br C37274375
c1ccc2c(c1)C(=O)OC2(c3ccc(cc3)N)c4ccc(cc4)N C04713050
c1ccc2c(c1)[nH]c(n2)CS[C@@H]3Nc4ccc(cc4S3)N C39408847
C[C@@]12CC[C@@H](C([C@@H]1CC[C@@]([C@@H]2CCC(=C)[C@@H](CO)O)(C)O)(C)C)O C35454857
Cc1ccc(c(c1)C(=O)NC2(CCC(CC2)C)C(=S)N)O C40356784
CC1CCC(CC1)(C(=S)N)NC(=O)c2ccc(cc2O)Cl C40356955
CC[C@@](C)(C(=S)N)NC(=O)NC12CC3CC(C1)CC(C3)C2 C40361932
CCC[C@@H](/C(=N/O)/N)NC(=O)c1ccccc1I C40370647
CC1(CC2=C([C@H](c3c(nc(=S)[nH]c3N2)N)c4ccc(cc4)F)C(=O)C1)C C08236372
Cc1ccc(s1)[C@H]2c3c(nc(=S)[nH]c3NC4=C2C(=O)CC(C4)(C)C)N C08509079
C[C@H](C(C)(C)C)NC(=O)C[C@@H]1[C@@H](CC[C@@H]2[C@@]1(CC[C@H]([C@@]2(C)CO)O)C)O C43554133
C[C@@H]([C@@]1(CC[C@@H]2[C@@]1(C[C@@H]([C@@H]3[C@@H]2CC[C@@]4([C@@]3(CC[C@H](C4)O)C)C)O)C)O)O C43722182
C[C@H]([C@@]1(CC[C@H]2[C@@]1(C[C@@H]([C@@H]3[C@@H]2CC[C@@]4([C@@]3(CC[C@H](C4)O)C)C)O)C)O)O C43722191
CCC[C@@H](C(=S)N)NC(=O)c1ccc(cc1O)Br C44483944
c1cc(sc1)CCNC(=O)C2(CCCCCC2)/C(=N\O)/N C44784420
c1c(cc(c(c1F)NC(=O)C2(CCCC2)/C(=N\O)/N)Br)F C44784820
C[C@@H](c1ccccc1Cl)NC(=O)C2(CCCC2)/C(=N/O)/N C44786279
C[C@H](c1ccc(cc1)Br)NC(=O)C2(CCCC2)/C(=N/O)/N C44786298
C[C@H](c1ccc(s1)Cl)NS(=O)(=O)c2ccc(cc2)NN C49147395
C[C@@H](Cc1ccsc1)Nc2cc3c(cc2N)OCC(=O)N3 C49152800
C[C@H](Cc1ccsc1)Nc2cc3c(cc2N)OCC(=O)N3 C49152803
c1c(nc(nc1N)SCc2csc(n2)C3CCCC3)N C49487950
Cc1ccc(cc1)[C@H](C)NS(=O)(=O)c2ccccc2NN C49560638
c1cc(cc(c1)OCc2ccc(cc2)Cl)/C=N/N=C(N)N C33362258
c1cc2c(cc1[C@H](c3cc(ccc3Br)F)N)[nH]c(=O)[nH]2 C19842676
CCCc1nc(c(n1N)N)c2cc(ccc2F)Br C52839405
C[C@@H]1CCC[C@@](C1)(CO)NS(=O)(=O)c2cc(ccc2N)Br C53113487
c1ccc2c(c1)ccc(c2/C=N/NC(=O)c3ccc(cc3)N)O C03149547
CC[C@](c1ccc(cc1)Cl)(C(=O)[O-])N[C@@H]2CCCC[C@@H]2[NH3+] C48846866
C[C@@H]1CCC[C@](C1)(CO)NC(=O)c2cc(c(cc2Br)F)N C61089379
c1cc(c(cc1Br)O)C(=O)N[C@@H]2CCC[C@H]2C(=S)N C61884838
c1ccc(cc1)CN/C(=[NH+]\N=C\c2ccc(cc2O)O)/[S-] C06223167
CCN(Cc1ccccc1N)c2cc(ccc2C(=O)N)Cl C62785992
C[C@](C1CC1)(C(=O)Nc2c(cccc2Br)C(=O)[O-])[NH3+] C62826921
c1cc(ccc1NC(=S)N)/N=C/c2cc(ccc2O)Cl C00569419
c1cc(c(cc1Cl)/C=N/N2CCCCCC2)O C01627394
CC1=NN([C@@H](C1)c2ccc(cc2)O)c3ccccc3 C00238709
CC1=NN[C@@H]2c3ccccc3-c4ccccc4N2C1 C05121017
C1CCN(CC1)C(=O)N[C@H]2CCCC[C@@H]2Cl C05375401
C1CCCCCC2([C@@H](CCCC1)O)OCCO2 C02032025
Cc1ccc(cc1C#N)/N=C/c2ccccc2O C00041748
CC1=C([C@](N(O1)O)(c2ccccc2)Cl)Cl C08775344
Cc1ccc(cc1C)n2c(cc(n2)C(C)C)O C09937191
c1csc(n1)NC(=O)C2[C@H]3[C@@H]2CC/C=C\CC3 C16671985
Cc1ccc(c(c1)C(=O)N2C[C@H](C[C@@H](C2)C)C)O C19840033
Cc1ccc(c(c1)O)C(=O)N2C[C@H](C[C@@H](C2)C)C C19840069
C[C@H]1CCC[C@H](C1)Nc2ccc3c(c2)OCCO3 C19916055
C[C@H]1CCCC[C@H]1Nc2ccc(nn2)Cl C19978390
Cc1c(s/c(=N/N=Cc2ccc(cc2)F)/[nH]1)C C05697297
CC1CCC(=NNc2ccc3ccccc3n2)CC1 C20985992
C[C@H]1CCC[C@H]([C@@H]1C)Nc2ccc(nn2)Cl C21520347
Cc1c(ccc2c1occ(c2=O)c3ccccc3)O C06556311
CC(C)(C)c1cc(=S)[nH]c(n1)N2CCCCC2 C26443748
c1c(cc2c3c1CCCN3CCC2)/C=N\O C17302330
CN(C)C(=O)NC12C[C@H]3CC[C@@H](C1)CC(C3)C2 C01511930
Cc1ccc2c(c1)oc(n2)[C@H]3Cc4ccccc4N3 C35279213
C[C@H]1C[C@@H](CC(C1)(C)C)Nc2cnn(c2)C C35737614
Cc1cs/c(=N\N=C\2/CCCC[C@@H]2C)/[nH]1 C12200808
c1ccc2c(c1)nc(s2)Oc3ccc(cc3)O C37674438
Cn1cc(ccc1=O)NC2CCCCCCC2 C37785423
CC(C)(C)NC1=CC(=O)OC12CCCCC2 C02469631
Cc1c(nc([nH]c1=O)c2ccc(cc2)C(C)C)C C37947680
Cc1c(c(c(c2c1nc(s2)N(C)C)C)O)C C39127700
COc1ccccc1c2nc3c(s2)CCCN3 C41297626
C[C@@H]1CC[C@H]([C@@](C1)(c2cnn(c2)C)O)C(C)C C43461720
C[C@@H]1CCC[C@H](C1)c2[nH]c(=O)cc(n2)C(C)(C)C C44979157
Cc1cc(c2c(c1)O/C(=C/c3ccccc3)/C2=O)O C45008613
C[C@H]1CCc2c(c3cccc(c3[nH]2)C(=O)OC)C1 C48765273
C/C(=N\O)/c1ccc(o1)c2ccccc2Cl C49827896
c1c2c(nc(c1C#N)NC3CCCC3)CCCC2 C49956993
CNc1c2c(nc(n1)c3ccccc3)CCCC2 C50852080
c1ccc(cc1)C2=C(C3=C(CCC3)N4C2=NCC4)O C26272965
c1ccc(cc1)c2cc(c(o2)Cl)/C=N/O C03162481
Cc1ccc(cc1)n2c(cc(c2C)/C=N/O)C C00176954
Cc1cc2c(cc1C)N(C(=O)[C@@H](N2)C)CC(=C)C C57931246
c1cc(c(cc1c2nc3cc(ccc3o2)O)F)F C58007528
CC[C@H](C)[C@H]1COC(=O)C2(N1)CCCCC2 C58425377
CC[C@H]1COC(=O)C2(N1)CCC(CC2)C(C)(C)C C58425435
C1CCCN(CC1)C(=O)NC[C@H]2CCC=CC2 C60128004
C[C@@H]1CC[NH+]([C@@H](C1)C)[C@@H]2CCCCC[C@@H]2C(=O)[O-] C62752988
CC1(CC[NH+](CC1)[C@@H]2CCCCC[C@@H]2C(=O)[O-])C C62756845
c1cc(c(cc1F)F)c2ccc(o2)/C=N/O C00142053
CC1(Cc2c(cc3c(n2)CCCC3)/C(=N/O)/C1)C C13113733
c1ccc(cc1)/N=N/c2c(cc(cc2F)O)F C15443013
C[C@H]1CCC[C@@H]1Nc2ccc(c(n2)C#N)Cl C67372221
Cc1ccc(cc1)C(=O)c2c(c(c3n2cccc3)C(=O)N)N C04585199
c1cc(ccc1[C@@H]2[C@@H]3CC=C[C@@H]3c4cc(ccc4N2)C(=O)N)O C13636714
c1cc(ccc1[C@@H]2[C@H]3CC=C[C@@H]3c4cc(ccc4N2)C(=O)N)O C13636720
c1cc(ccc1[C@H]2[C@H]3CC=C[C@@H]3c4cc(ccc4N2)C(=O)N)O C13636722
c1ccc(cc1)[C@@H]2[C@H](N=C(N=C2O)N)c3ccccc3O C16884128
c1ccc(cc1)[C@H]2[C@H](N=C(N=C2O)N)c3ccccc3O C16884132
CC1=C([C@@H](NC(=S)N1)c2c3ccccc3ccc2OC)C(=O)N C04574753
CC[C@@H](C)c1cccc2c1nc(s2)NNC(=S)N C22124945
CC(C)(C)c1cc(cc(c1)C(C)(C)C)[C@H](CC(=O)NN)O C00397479
CCCCCCCC1C(=C(SC(=C1C#N)N)N)C#N C01836282
C[C@H](c1ccc(cc1O)O)NC[C@H](c2ccccc2)O C35601300
CCN(Cc1ccccc1C)c2ccc(cc2N)C(=O)N C36197402
c1cc(ccc1CCNc2c(cc(cn2)Cl)N)O C36226199
C[C@H](CCc1ccc(cc1)O)NC(=O)c2ccc(cc2)N C37042165
CC[C@@H](c1ccccc1O)Nc2ccc(cc2)CC(=O)N C37074844
CC[C@@H](c1ccc(cc1)O)Nc2ccccc2CC(=O)N C37125019
Cc1ccc(c(c1)[C@H](C)Nc2ccccc2CC(=O)N)O C37125192
Cc1cc(ccc1N(C)Cc2cc(ccc2Cl)N)C(=O)N C37732762
c1ccc(c(c1)N[C@H](c2ccc(cc2)O)C(=O)N)Br C37944083
CCCCNC(=O)NC1(CCCCCC1)C(=S)N C40361767
CC(C)c1ccc(cc1)C(=O)NC(C)(C)/C(=N/O)/N C40371363
c1ccc2c(c1)CCCN2c3ccc(c(c3)C(=O)N)N C41082239
CC(C)(/C(=N/O)/N)C(=O)Nc1cccc2c1CCCC2 C44783912
CCc1ccc(cc1)OC[C@](c2ccccc2)(C(=O)N)N C45513573
C[C@@H](c1ccc(cc1)Br)Nc2c[nH]nc2N C49525233
c1cc(c(cc1N)C(=O)[O-])N[C@@H]2CC[NH+]3[C@@H]2CCCC3 C49572172
Cc1ccc(c(c1)C)N(C)Cc2ccc(cc2N)C(=O)N C49978177
CC(C)N(Cc1cccs1)c2cc(c(cc2F)N)C(=O)N C50031416
C[C@H]1CCC[C@@H]([C@@H]1C)NC(=O)c2cc(c(nc2)NN)Cl C51096221
C[C@H]1CCC[C@H]([C@@H]1C)NC(=O)c2cc(c(nc2)NN)Cl C51096223
c1cc(c(cc1Cl)C(=S)N)N[C@H]2CCCNC2=O C52859109
C[C@@H]1CCC[C@@](C1)(CO)Nc2ccc(c3c2cccn3)N C53114988
CCCc1ccc(cc1)Oc2ccc(cc2C(=O)N)N C53333884
C[C@@H](c1cccs1)NC(=O)c2cccc(c2NN)F C54217590
Cc1ccccc1COc2ccc(cc2N)CCC(=O)N C57899050
CC[NH+]1CCN(CC1)c2ccc(cc2N)[NH+](CC)CC C20271482
Cc1ccc(c(c1)C)[C@@](C)(C(=O)[O-])N[C@@H]2CCCC[C@@H]2[NH3+] C48846714
CC[C@@](c1ccc(cc1)C)(C(=O)[O-])N[C@H]2CCCC[C@@H]2[NH3+] C48846755
c1cc2c(ccc(c2nc1)NC3(CCCCC3)CO)N C53113871
C[C@@H]1CCC[C@@](C1)(CO)Nc2ccc(c3c2nccc3)N C53114546
c1cc(c(c(c1)Cl)SCc2nc(nc(n2)N)N)Cl C07523924
c1cc2c(c(c1)N)CCN(C2)c3ccc(c(c3)Cl)C(=O)N C61846923
C1CCC(CC1)CC(=O)N[C@@H]2CCC[C@@H]2/C(=N\O)/N C61886608
CC(C)CCCNc1cc2c(cc1N)NC(=O)CC2 C62100346
C[C@@H](Cc1ccccc1)NC(=O)c2cccc(c2NN)F C62192203
c1cc(c(cc1Cl)N[C@@H]2CCCNC2=O)C(=S)N C62788497
CC[NH+](CC)c1ccc(cc1)Nc2ccc(cc2C#N)N C62995787
c1ccc(cc1)[C@@H](CO)Nc2ccc(c3c2nccc3)N C63000882
c1ccc(cc1)[C@H](CO)Nc2ccc3c(c2N)cccn3 C63000933
CC(C)C[C@@H](CO)Nc1nc2ccc(cc2s1)N C63103740
CCCCCC(=O)Nc1nc2c(s1)C[C@H]3[C@]([C@@H]2CC(=O)NCC[NH+](C)C)(CC[C@H]([C@@]3(C)CO)O)C C04237041
c1ccc2cc(ccc2c1)S(=O)(=O)NCC(=O)N[C@H](CCNc3cc[nH+]cc3)C(=O)N4CCCCC4 C03807299
CCc1cccc2c1NC(=O)[C@]23[C@H]4[C@@H]([C@H]([NH2+]3)CC(=O)N)C(=O)N(C4=O)CCc5ccc(c(c5)OC)OC C08790572
CC1(Cc2c(c([nH+]c3c2c4c(s3)c(nc(n4)SC)NCCOCCO)N5CCOCC5)CO1)C C02440665
c1c(c[nH+]c(c1Cl)NCCN2C(=O)[C@H](C(=O)NC2=O)/C=N/Nc3c(cc(cn3)C(F)(F)F)Cl)C(F)(F)F C12956000
c1ccc2cc(ccc2c1)S(=O)(=O)NCC(=O)N[C@@H](CCNc3cc[nH+]cc3)C(=O)N4CCCCC4 C03807307
COC(=O)c1cn(nn1)[C@@H]2C[C@H]([NH+](C2)Cc3ccc(c(c3)F)F)C(=O)NCCc4c[nH]c5c4cccc5 C14983391
CC(C)c1ccc(cc1)[C@H]2C[C@H](n3c(cc(n3)C(=O)NNC(=S)NCCC[NH+](C)C)N2)C(F)(F)F C02793790
CC(C)c1ccc(cc1)[C@H]2C[C@@H](n3c(cc(n3)C(=O)NNC(=S)NCCC[NH+](C)C)N2)C(F)(F)F C02793792
CN1C2=C([C@H](NC1=O)c3cccc(c3OC)OC)C(=O)N(C2)CC(=O)NC4CC[NH+](CC4)Cc5ccccc5 C34792718
C[NH+](C)CCCN1[C@H](c2c(=O)c3cc(ccc3oc2C1=O)Br)c4ccc(cc4)OCC(=O)N C35486977
CCc1c2c(=O)[nH]c(nc2sc1C(=O)OC)C[NH+](Cc3ccco3)C[C@@H](COc4ccccc4C)O C36207300
CC[NH+]1CCc2c(sc(c2C(=O)N)NC(=O)c3ccc(cc3)S(=O)(=O)N(CC)c4ccccc4)C1 C12378211
CCCCN(CCCC)S(=O)(=O)c1ccc(cc1)C(=O)Nc2c(c3c(s2)C[NH+](CC3)CC)C(=O)N C04177733
CC[C@H](c1nnnn1Cc2ccc(cc2)OC)[NH+](CCCO)Cc3cc4cc5c(cc4[nH]c3=O)OCO5 C13151216
COCCC(=O)N[C@@H]1c2cc(c[nH+]c2N([C@@H]1C(=O)OC)CCc3c[nH]c4c3cccc4)NC[C@@H]5CCC=CC5 C39337670
CCONC[C@H](c1ccc(cc1)S(=O)(=O)C(C)C)N2CC[NH2+][C@@H](C2)S(=O)(=O)Oc3ccccc3 C39540257
Cc1c(c(no1)c2ccccc2Cl)C(=O)N3C[C@H](C4(C3)CC[NH2+]CC4)C(=O)N[C@@H](C)CCCC(C)(C)O C39631555
CCn1c(c(c(n1)C)Br)C(=O)N2C[C@H](C3(C2)CC[NH2+]CC3)C(=O)N[C@H](C)CCCC(C)(C)O C39631888
C[C@@H](CCCC(C)(C)O)NC(=O)[C@H]1CN(CC12CC[NH2+]CC2)C(=O)c3ccc(nc3)Oc4ccccc4 C39631930
COc1cc(cc(c1OC)OC)CNC(=O)[C@H]2CN(CC23CC[NH2+]CC3)C(=O)CCCc4ccccc4 C39637030
CCOc1ccccc1CCNC(=O)[C@H]2CN(CC23CC[NH2+]CC3)C(=O)c4cccc(c4C)OC(=O)C C39652717
Cc1cc(n(n1)C(C)(C)C)C(=O)N2C[C@H](C3(C2)CC[NH2+]CC3)C(=O)NCCc4cc(cc(c4)OC)OC C39653121
CCOc1cc(ccc1OC)CCNC(=O)[C@@H]2CN(CC23CC[NH2+]CC3)C(=O)c4ccc(cc4OC)OC C39653277
CCOc1cc(ccc1OC)CCNC(=O)[C@H]2CN(CC23CC[NH2+]CC3)C(=O)c4ccc(cc4OC)OC C39653279
CCOc1ccccc1C(=O)N2C[C@@H](C3(C2)CC[NH2+]CC3)C(=O)NCCc4ccc(c(c4)OCC)OC C39653359
CCOc1cc(ccc1OC)CCNC(=O)[C@H]2CN(CC23CC[NH2+]CC3)C(=O)c4cccc(c4)N(C)C C39653414
CCOc1ccc(cc1)CCNC(=O)[C@@H]2CN(CC23CC[NH2+]CC3)C(=O)c4cc(c(c(c4)OC)OC)OC C39653809
CCc1ccc(cc1)CCNC(=O)[C@@H]2CN(CC23CC[NH2+]CC3)C(=O)c4cc(c(c(c4)OC)OC)OC C39654346
C[C@@H](CNC(=O)[C@@H]1CN(CC12CC[NH2+]CC2)C(=O)c3cc(cc(c3)OC)OC)Oc4ccccc4Cl C39666361
C[C@H](CNC(=O)[C@@H]1CN(CC12CC[NH2+]CC2)C(=O)c3ccccc3OC(=O)C)Oc4ccccc4Cl C39666366
c1ccc(cc1)CCCC(=O)N2C[C@@H](C3(C2)CC[NH2+]CC3)C(=O)NC[C@H]4CCCN(C4)c5ncccn5 C39669486
c1ccc(cc1)COC(=O)N2CCC(CC2)C(=O)N3C[C@@H](C4(C3)CC[NH2+]CC4)C(=O)NCCc5ccco5 C39671046
C[C@@H](CCc1ccc(cc1)OC)NC(=O)[C@@H]2CN(CC23CC[NH2+]CC3)C(=O)c4cc(cc(c4)OC)OC C39675178
CC(C)[C@@H](C(=O)NC(C)(C)C)NC(=O)[C@@H]1CN(CC12CC[NH2+]CC2)C(=O)[C@H](C(C)C)Oc3ccccc3 C39685888
Cc1c(cccc1OC(=O)C)C(=O)N2C[C@@H](C3(C2)CC[NH2+]CC3)C(=O)N[C@@H](C)Cc4ccccc4OC C39686606
Cc1c(cccc1OC(=O)C)C(=O)N2C[C@H](C3(C2)CC[NH2+]CC3)C(=O)N[C@@H](C)Cc4ccccc4OC C39686607
Cc1c(cccc1OC(=O)C)C(=O)N2C[C@@H](C3(C2)CC[NH2+]CC3)C(=O)N[C@H](C)Cc4ccccc4OC C39686608
COc1ccccc1C(=O)N2C[C@H](C3(C2)CC[NH2+]CC3)C(=O)NCCNC(=O)Cc4cccc5c4cccc5 C39691323
c1cc(oc1)COC[C@@H](C[NH+](CCN2CCOCC2)Cc3[nH]c(=O)c4c5c(sc4n3)CCCCC5)O C40408573
CN1C2=C([C@@H](NC1=O)c3ccccc3OC)C(=O)N(C2)CCC(=O)NC4CC[NH+](CC4)Cc5ccccc5 C40426587
CCn1c2c(cnc(c2nc1c3c(non3)N)C#CC(C)(C)O)OCCC[NH2+]CCc4ccc(cc4)OC C40953225
CCCCCC(=O)Nc1nc2c(s1)C[C@H]3[C@@]([C@@H]2CC(=O)NCC[NH+](C)C)(CC[C@H]([C@@]3(C)CO)O)C C43554320
CC(C)CN(c1c(n(c(=O)[nH]c1=O)Cc2ccccc2)N)C(=O)COC(=O)CCC3=c4ccccc4=[NH+]C3 C63143498
CSCC[C@@H](C(=O)NCCC1=c2ccccc2=[NH+]C1)NC(=O)N3C[C@H]4C[C@@H](C3)c5cccc(=O)n5C4 C63351017
CCCNC(=O)[C@H](CC1=c2ccccc2=[NH+]C1)NC(=O)C3CCN(CC3)C(=O)CNC(=O)OC(C)(C)C C63362190
CC(C)(C)OC(=O)N[C@@H](CC1=c2ccccc2=[NH+]C1)C(=O)N3CCC(CC3)C(=O)NCC(=O)NC(=O)CO C63362894
Cc1cc(c(c(c1)C)S(=O)(=O)N2CCCO[C@H]2CNC(=O)C(=O)NCCC3=c4ccccc4=[NH+]C3)C C63679631
c1ccc2=[NH+]CC(=c2c1)CCC(=O)NN3[C@@H](Nc4ccccc4C3=O)SCC(=O)NC[C@H]5CCCO5 C63708497
Cc1c(c(sc1C(=O)OC)NC(=O)COC(=O)[C@H](CC2=c3ccccc3=[NH+]C2)NC(=O)C)C(=O)OC C63886487
C[C@]12CC/C(=N/OCC(=O)N[C@@H](CCCC(=[NH2+])N)C(=O)OC)/C=C1CC[C@@H]3[C@@H]2CC[C@]4([C@@H]3CC[C@@]4(C#C)O)C C08762532
CC(C)[C@@H](C(=O)N[C@@H](C)c1ccccc1)NC(=O)C2CCN(CC2)C(=O)[C@H](Cc3ccccc3)[NH3+] C08918179
Cc1ccc(o1)C2=NN([C@H](C2)c3cccs3)C(=O)C[NH2+][C@H](C)c4ccc(cc4)S(=O)(=O)N C09466635
CC(C)CN(c1c(n(c(=O)[nH]c1=O)Cc2ccccc2)N)C(=O)C[NH+](C)Cc3cccc(c3)OC C02650562
Cc1c(sc2c1c(nc(n2)C[NH+]3CCC(CC3)C)N[C@H](CO)[C@H](c4ccc(cc4)[N+](=O)[O-])O)C C09647499
CC(C)CN(c1c(n(c(=O)[nH]c1=O)Cc2ccccc2)N)C(=O)C[NH+]3CCC[C@H]3c4cccs4 C09672035
CC(C)CN(c1c(n(c(=O)[nH]c1=O)Cc2ccccc2)N)C(=O)C[NH+]3CCC[C@@H]3c4cccn4C C10022509
CCCCN(c1c(n(c(=O)[nH]c1=O)CCC)N)C(=O)C[NH+](C)Cc2cc(ccc2Cl)[N+](=O)[O-] C11012712
c1ccc(cc1)CCCC(=O)Nc2cccc(c2)N3CCC(CC3)[NH2+][C@@H]4CS(=O)(=O)C[C@H]4O C11790310
CCCCn1c(c(c(=O)[nH]c1=O)N(CC)C(=O)C[NH+]2CCC[C@H]2c3nc4ccccc4s3)N C12820069
CCCCn1c(c(c(=O)[nH]c1=O)N(CC)C(=O)C[NH+](C)Cc2ccc(s2)Br)N C12859106
C[NH+](CC(=O)N(CCCOC)c1c(n(c(=O)[nH]c1=O)Cc2ccccc2)N)C3CCCCCC3 C12940466
CCCCN(c1c(n(c(=O)[nH]c1=O)CC(C)C)N)C(=O)C[NH+]2CCC[C@H]2c3ccc4c(c3)OCCO4 C13062898
c1ccc(cc1)CC2CC[NH+](CC2)Cc3c(nnn3c4c(non4)N)C(=O)N/N=C/[C@H]5CCC=CC5 C13804157
C[C@@H](C(=O)NCCc1ccc(cc1)S(=O)(=O)N)[NH+](C)Cc2ccc3cc(ccc3c2)OC C15029649
CCCCn1c(c(c(=O)[nH]c1=O)N(CC)C(=O)C[NH+]2CCC[C@H]2c3ccc(cc3)OCC)N C15548523
CSCC[C@@H](C(=O)N1CCC2(CC1)c3c([nH]cn3)CC[NH2+]2)NC(=O)Cc4ccc(cc4)Cl C09410821
CC(=O)NCC[NH2+][C@@H]1C[C@H](N2[C@@H](Cc3c4ccccc4[nH]c3[C@H]2C1)C(=O)OC)c5ccccc5 C12603137
c1ccc(cc1)n2c(nnn2)SCCC[NH2+]Cc3cc(ccc3OCC(=O)N)Br C20873137
CC(C)(C)NC(=O)COc1ccc(cc1C[NH2+]CCNc2ccc(cc2Cl)[N+](=O)[O-])Cl C20873498
CCCCN(c1c(n(c(=O)[nH]c1=O)CCC)N)C(=O)C[NH+](C)Cc2ccc(cc2)Br C23324105
CCCn1c(c(c(=O)[nH]c1=O)C(=O)C[NH+](Cc2ccc(cc2)OC)[C@@H](C)Cc3cccs3)N C24892503
CCCCn1c(c(c(=O)[nH]c1=O)N(Cc2ccccc2)C(=O)C[NH+](C)Cc3ccc(c(c3)F)OC)N C26866271
c1cc(ccc1C[NH+]2CCC[C@H]2c3nc(no3)c4cc[nH+]c(c4)N5CCC(CC5)C(=O)N)C(=O)[O-] C35424658
Cc1ccc(cc1)SC[C@H]2[C@H](N=NN2c3c(non3)N)C(=O)N/N=C/C4=c5ccccc5=[NH+]C4 C38688825
c1ccc(cc1)CCOc2ccc(cc2)C3=C[C@H](NN3)C(=O)N/N=C/C4=c5ccccc5=[NH+]C4 C39016639
c1ccc(cc1)Oc2ccc3=[NH+][C@@H](C=c3c2)C(=O)NNC(=O)CCC(=O)NCc4cccs4 C39350809
c1ccc(cc1)Oc2ccc3=[NH+][C@H](C=c3c2)C(=O)NNC(=O)CCC(=O)NCc4ccc(cc4)F C39350836
CCOc1ccccc1C(=O)N2C[C@@H](C3(C2)CC[NH2+]CC3)C(=O)N[C@H](C)CCCC(C)(C)O C39631615
C[C@@H](CCCC(C)(C)O)NC(=O)[C@@H]1CN(CC12CC[NH2+]CC2)C(=O)c3ccc(o3)c4ccccc4F C39631988
Cc1c(c2ccccc2[nH]1)CCNC(=O)[C@H]3CN(CC34CC[NH2+]CC4)C(=O)[C@@H](C)Oc5ccccc5 C39674005
Cc1ccccc1C(=O)N2C[C@H](C3(C2)CC[NH2+]CC3)C(=O)NCCNC(=O)Cc4cccc5c4cccc5 C39691307
CCC[C@H](C)C(=O)N1C[C@@H](C2(C1)CC[NH2+]CC2)C(=O)NCCNC(=O)Cc3cccc4c3cccc4 C39691315
Cc1ccccc1CC(=O)N2C[C@H](C3(C2)CC[NH2+]CC3)C(=O)NCCNC(=O)Cc4cccc5c4cccc5 C39693341
CC(C)[C@H](C(=O)N1C[C@@H](C2(C1)CC[NH2+]CC2)C(=O)NCCNC(=O)OC(C)(C)C)Oc3ccccc3 C39693561
CCc1cccc2=C(C[NH+]=c12)C(=O)CS[C@H]3NN[C@H]([NH+]3CCC(=O)[O-])c4ccc(cc4)C C39709843
Cc1ccc(cc1)S(=O)(=O)NNc2c(c(ncn2)NC3CC([NH2+]C(C3)(C)C)(C)C)[N+](=O)[O-] C40645236
c1ccc(cc1)CCNC(=O)[C@@H](CC2=c3ccccc3=[NH+]C2)NC(=O)CNCc4cccnc4 C52584871
COc1cc(cc(c1OC)OC)c2c(nc3c(n2)c(cc([nH+]3)N)N)c4cc(c(c(c4)OC)OC)OC C01711657
Cc1ccc2c(c1)[nH]c(n2)[C@H](C)NC(=O)[C@H]3CN(CC34CC[NH2+]CC4)C(=O)CCCc5ccccc5 C44737428
C=CCSc1nnc(s1)NC(=O)CS[C@H]2N=C([NH+]=N2)N/N=C/c3ccc(cc3)O C39404355
c1ccc2=[NH+]CC(=c2c1)C[C@@H](C(=O)Nc3ccc(cc3)S(=O)(=O)N)NC(=O)c4cccs4 C63182659
c1ccc2=[NH+]CC(=c2c1)C[C@H](C(=O)Nc3cccc(c3)S(=O)(=O)N)NC(=O)c4cccs4 C63182666
c1ccc2=[NH+][C@H](C=c2c1)CCNC(=O)/C=C\3/CS[C@H](N3)NS(=O)(=O)c4ccc(cc4)Cl C63282160
CCCCN1[C@@H]([C@@H](C(=NC1=O)[O-])N(Cc2ccccc2)C(=O)CC3=c4ccccc4=[NH+]C3)[NH3+] C63820793
c1ccc2=[NH+]CC(=c2c1)C[C@@H](C(=O)NNC(=O)c3ccco3)NS(=O)(=O)c4ccc(cc4)Cl C63850631
CNC(=O)c1ccc(cc1)NC(=O)[C@@H](CC2=c3ccccc3=[NH+]C2)NC(=O)c4cccs4 C63920256
c1ccc(cc1)N2[C@@H](CC(=N2)C(=O)NC[C@H](c3cccs3)C4=c5ccccc5=[NH+]C4)C(=O)N C64064516
c1ccc(cc1)[C@H](CNC(=O)CN2C(=O)N(NN2)c3cccs3)C4=c5ccccc5=[NH+]C4 C64353701
COc1ccc2=[NH+]CC(=c2c1)CCNC(=O)CCCCCN3[C@@H](Nc4ccccc4C3=O)O C64717599
C[NH+](C)CCCN(Cc1cc2cc3c(cc2[nH]c1=O)OCCO3)C(=S)NCc4ccccc4 C06198458
c1ccc(c(c1)NS(=O)(=O)c2ccc(cc2)C(=O)NC[C@@H](c3ccco3)[NH+]4CCCC4)F C08705850
CC(C)c1ccc(cc1)S(=O)(=O)[C@@H](CNC(=O)C(=O)NCCC[NH+](C)C)c2cccs2 C09104928
CC[C@]1(C(=O)N(C(=O)N1)CCc2c(ncs2)C)C3CC[NH+](CC3)Cc4ccc(cc4O)OC C12183260
c1ccc(cc1)n2cc(cn2)CC[NH2+]C3CCN(CC3)c4ccc(cc4)C(=O)N5CCC[C@H](C5)CO C12508630
C[C@@]1(C(=O)N(C(=O)N1)NC(=O)C[NH+]2CCC(CC2)C(=O)c3ccccc3)CCc4ccccc4 C14809210
C[NH+](C)CCCN1[C@@H](c2c(=O)c3cc(ccc3oc2C1=O)Cl)c4ccc(cc4)OCC(=O)N C16806260
CCn1c(=O)c(c(n(c1=O)Cc2ccccc2)N)C(=O)C[NH+](C)Cc3c(cccc3Cl)F C03587002
CCC(C)(C)C1CCC2(CC1)C(=O)N(C(=O)N2)CC(=O)NCc3ccccc3C[NH+](CC)CC C21960793
CCCC[C@@H](C(=O)NC[C@H](c1ccccc1)[NH+]2CCCC2)NC3=NS(=O)(=O)c4c3cccc4 C22464260
C[C@]1(C(=O)N(C(=O)N1)NC(=O)C[NH+](CC=C)Cc2ccc(s2)Cl)CCc3ccccc3 C23705578
C[C@]1(C(=O)N(C(=O)N1)CC(=O)NC[C@H](c2cccs2)[NH+]3CCCC3)c4ccc(cc4)OC C27603717
c1cc(oc1)CNS(=O)(=O)c2ccc(cc2)C(=O)NC[C@H](c3cccs3)[NH+]4CCCC4 C32217731
C[C@@H](c1nc2cc(ccc2c(=O)n1C)Cl)N(CCCCCC[NH3+])C(=O)COc3ccccc3 C34707141
C[NH+](C)[C@@H](CNC(=O)CSCc1[nH]c(=O)c2c3c(sc2n1)CCC3)c4ccccc4OC C21333500
C[C@@H](c1nc2cc(ccc2c(=O)n1C)Cl)N(CCCCCC[NH3+])C(=O)c3cccc(c3)OC C35743752
CC(C)COC[C@@H](C[NH+](Cc1ccco1)Cc2[nH]c(=O)c3c(csc3n2)c4ccccc4)O C35745624
COC[C@@H](C[NH+](Cc1ccco1)Cc2[nH]c(=O)c3c(csc3n2)c4cccc(c4)Cl)O C35747593
CCCC(=O)OC[C@@H](C[NH+](Cc1ccccc1)Cc2[nH]c(=O)c3c4c(sc3n2)CCCC4)O C36156665
c1cc(oc1)COC[C@@H](C[NH+](Cc2[nH]c(=O)c3c4c(sc3n2)CCC4)C5CCCCC5)O C36159826
c1cc(oc1)COC[C@H](C[NH+](Cc2[nH]c(=O)c3c4c(sc3n2)CCC4)C5CCCCC5)O C36159830
CCCC(=O)OC[C@H](C[NH+](CCC(C)C)Cc1[nH]c(=O)c2c3c(sc2n1)C[C@@H](CC3)C)O C36161491
CCCC(=O)OC[C@H](C[NH+](Cc1[nH]c(=O)c2c(csc2n1)c3ccc(cc3)C)CC(C)C)O C36205563
CC(C)OC[C@H](C[NH+](Cc1ccco1)Cc2[nH]c(=O)c3c(csc3n2)c4ccccc4F)O C36206248
CCC[NH+](Cc1[nH]c(=O)c2c(csc2n1)c3ccc(cc3)OC)C[C@H](COCC(C)C)O C36206324
Cc1c2c(=O)[nH]c(nc2sc1C(=O)OCC=C)C[NH+](C[C@@H](CCC=C)O)C3CCCCC3 C36207368
CC(C)C[NH+](Cc1[nH]c(=O)c2c(csc2n1)c3ccc(cc3)OC)C[C@H](COCC=C)O C36207828
CN(C)c1c(ccc[nH+]1)CNC(=O)[C@@H](Cc2ccccc2)NS(=O)(=O)c3ccccc3F C32689972
c1ccc(c(c1)C(F)(F)F)S(=O)(=O)NCCC(=O)NC[C@H](c2ccco2)[NH+]3CCCCC3 C12975180
CCOc1cccc(c1)C(=O)N2C[C@H](C3(C2)CC[NH2+]CC3)C(=O)NC[C@H](C)Oc4ccc(cc4)F C39596501
CCCOCCNC(=O)[C@H]1CN(CC12CC[NH2+]CC2)C(=O)c3ccc(o3)c4ccccc4F C39607742
CCOc1ccccc1C(=O)N2C[C@H](C3(C2)CC[NH2+]CC3)C(=O)NCCc4ccc(cc4)OC C39635024
Cc1ccccc1CC(=O)N2C[C@@H](C3(C2)CC[NH2+]CC3)C(=O)NCCc4cc(cc(c4)OC)OC C39653168
CCC(CC)C(=O)N1C[C@H](C2(C1)CC[NH2+]CC2)C(=O)NC[C@@H](c3ccccc3)N4CCOCC4 C39664344
C[C@@H](CNC(=O)[C@H]1CN(CC12CC[NH2+]CC2)C(=O)c3cc(cc(c3)OC)OC)Oc4ccccc4 C39665010
CCCC[C@H](C)C(=O)N1C[C@H](C2(C1)CC[NH2+]CC2)C(=O)NCc3cnn(c3)Cc4ccccc4 C39676105
CCOc1ccc(cc1)C(=O)N2C[C@H](C3(C2)CC[NH2+]CC3)C(=O)N[C@@H](C)Cc4ccccc4OC C39686463
COc1ccc(c(c1)OC)C(=O)N2C[C@@H](C3(C2)CC[NH2+]CC3)C(=O)NCCOc4ccc(cc4)F C39688186
CCCC[C@H](C)C(=O)N1C[C@H](C2(C1)CC[NH2+]CC2)C(=O)NCc3ccccc3N4CCOCC4 C39694375
COC(=O)CNC(=O)CS[C@@H]1NN=C(N1c2ccc(cc2)Cl)C3=c4ccccc4=[NH+]C3 C39741253
COC(=O)CNC(=O)CS[C@H]1NN=C(N1c2ccc(cc2)Cl)C3=c4ccccc4=[NH+]C3 C39741256
CCC[C@H](C[NH+](Cc1ccccc1)Cc2[nH]c(=O)c3c(c(sc3n2)C(=O)OC(C)C)C)O C40404812
CCOc1ccc(cc1)c2n[nH]c(=S)n2CCC(=O)NC[C@@H](c3cccs3)[NH+]4CCCC4 C27605798
Cc1ccc(cc1)CN2[C@@H](C(=C(N2)C)/C=C/C(=O)OCC(=O)NCCC3=c4ccccc4=[NH+]C3)C C63135291
CN(CCCNC(=O)CS[C@@H]1NN=C(N1C2CC2)C3=c4ccccc4=[NH+]C3)c5ccccc5 C39789830
CC(C)C[C@@H](C(=O)NCCOC)NC(=O)[C@@H]1CC2=c3ccccc3=[NH+][C@@H]2[C@H]4N1C(=O)c5c4cccc5 C63376200
CC(C)C[C@@H](C(=O)NCCOC)NC(=O)[C@@H]1CC2=c3ccccc3=[NH+][C@H]2[C@H]4N1C(=O)c5c4cccc5 C63376201
CC[C@@H]([C@@H]1NN=C(N1Cc2ccccc2)S[C@@H](C)C(=O)c3c(c(c([nH]3)C)C(=O)C)C)[NH+](C)C C40070628
c1ccc2=[NH+]CC(=c2c1)CCNC(=O)CS[C@H]3NN=C(N3C[C@H]4CCCO4)c5cccs5 C63926175
C[C@@H]1C(=N[C@@H](O1)c2ccccc2NC(=O)[C@@H]3CCCO3)CNC(=O)CCC4=c5ccccc5=[NH+]C4 C64044036
c1cc(c(cc1Cl)Cl)/C=C/2\CCC(=C2N3CCOCC3)/C=N/N C03885840
c1ccc2c(c1)CN3c4ccccc4C(=O)N[C@H]3[C@@H]2Cc5ccccc5O C04158727
c1ccc2c(c1)[nH]c(n2)/C(=C/c3ccc(c(c3)Br)O)/C#N C04977922
Cc1ccc(cc1)N2C3=C([C@@H](C(=C2N)C#N)c4ccc(cc4)F)C(=O)CCC3 C05330750
Cc1ccc(cc1)[C@H]2C(=C(N(C3=C2C(=O)CCC3)c4ccc(cc4)F)N)C#N C02505965
Cc1cc(c(c(c1NS(=O)(=O)c2ccccc2)C)Br)O C00947549
Cc1ccc(cc1)/C=C/C(=O)Nc2c(c3c(s2)CCCC3)C(=O)NC C01188128
CCc1c2c(c3c(c(sc3n1)C(=O)N4CCCCC4)N)CCCC2 C05610991
Cc1cc(nc2c1c3c(s2)C(=O)N[C@@H](N3)c4ccccc4)C(F)F C06613245
c1ccc2c(c1)c(ccn2)c3c(nc(s3)N)c4cc(ccn4)Cl C13581985
c1ccc2c(c1)c(c(s2)C(=O)NNC(=O)Cc3ccc(cc3)F)Cl C16065192
c1cc(c(cc1F)Cl)C(=O)NNC(=O)C23CC4CC(C2)CC(C4)C3 C17158000
c1cc(c(cc1F)[C@@H](c2cc(cc(c2)Cl)[N+](=O)[O-])N)Br C20003614
COc1cccc2c1OC[C@@H](C2)NCc3cc4cc(ccc4[nH]3)Cl C20206587
c1ccc(c(c1)[C@@H]2[C@@H]3CC=C[C@H]3c4cccc(c4N2)OC[C@H]5CCCO5)O C20707589
Cc1ccc(c(c1O)C)NS(=O)(=O)c2cccc(c2)Br C32935321
C[C@@H](C(=O)OC)[C@@]1(CC[C@@H]2[C@@]1(CC[C@@H]3[C@@H]2CC=C4[C@@]3(CC[C@@H](C4)O)C)C)O C33682969
CC[C@@H]1CC=C2[C@@H](C1)[C@@H](C(C(=C2C#N)N)(C#N)C#N)c3ccc(c(c3)F)F C06785013
CC[C@@H]1[C@@H]2C[C@@H](CC=C2C(=C(C1(C#N)C#N)N)C#N)Cc3ccccc3 C34954610
c1cc(c(cc1Cl)CNc2cc3c(cc2Br)OCCO3)O C36954747
CCN(C1CCCCC1)S(=O)(=O)c2c(cc(cc2Cl)N)Cl C37055763
CCOc1c(ccc(n1)Oc2cccc(c2)I)N C37077658
C[C@H](c1ccc(cc1)O)Nc2c(cc(c3c2nsn3)Cl)Cl C37129199
c1cc(c(cc1Br)N)SCc2nc(no2)c3ccsc3 C37205434
Cc1ccccc1COc2c(cc(cc2Cl)S(=O)(=O)N)Cl C37543484
C[C@@H](c1ccc(s1)Br)Nc2ccc(cc2)N3CCNC3=O C38002939
c1cc(cc(c1)Br)N[C@@H](CO)c2cc3c(c(c2)Cl)OCO3 C38118419
C/C(=N\NC(=O)Cc1c[nH]c2c1cccc2)/c3ccc4ccccc4c3 C12343158
COC1=C/C(=C\NNc2ccc(cc2)Br)/C=C(C1=O)Cl C04679529
CC1(CC(=CC(=O)C1)N[C@@H]2CCCC[C@@H]2NC3=CC(=O)CC(C3)(C)C)C C22774405
COc1ccc(c(c1)c2ccccc2O)N3CCN[C@H](C3)Br C39529930
CO[C@@H]1CN(CCN1)c2ccc(cc2c3ccccc3O)Br C39530102
CO[C@H]1CN(CCN1)c2ccc(cc2c3ccccc3O)Br C39530104
C[C@H]([C@H]1C(=O)Nc2ccccc2S1)C(=O)Nc3ccccc3C(C)C C40838833
CCC1=C([C@H](NC(=S)N1)c2ccc(cc2F)Br)C(=O)OC C41107387
C[C@@](c1cc2cc(ccc2o1)Br)(C(=O)[O-])[NH2+]C3CCCC3 C41658730
Cc1cc(c(c(c1)NC(=O)CC23CC4CC(C2)CC(C4)C3)NC(=O)C)C C45221957
c1c2c(c3c(c1C(=O)CSc4nnc(s4)N)CCCC3)CCCC2 C45930430
C[C@@H](c1ccc(cc1)Br)NC(=O)c2cc(ccc2O)OC C49931993
C[C@@H]1CCc2c(sc3c2C(=O)N[C@@H](N3)c4ccc(cc4)N(C)C)C1 C02492914
CCOc1ccc(cc1)[C@H]2Nc3c(c4c(s3)C[C@@H](CC4)C)C(=O)N2 C02492919
c1cc(ccc1C(=O)O/N=C(/c2ccc(cc2)Br)\N)Cl C04936891
CCCNc1ccc(cc1)C(=O)/N=c/2\[nH]cc(s2)Br C50769731
COc1ccc(c(c1)[C@@H]2C3=C(c4ccccc4CC3)NC(=S)N2)OC C02482150
c1c2c(sc1C(=O)c3cc4c(cc3Br)[nH]c(=O)[nH]4)CCC2 C52094183
Cc1ccc(s1)[C@H](C)NC(=O)N2CCC(CC2)[C@H](c3ccccc3)O C54730257
C[C@@H](c1ccc2ccccc2c1)Sc3nnc(n3N)C(F)(F)F C57468932
CC(C)(C)[C@H]1CCc2c(sc3c2C(=O)N[C@H](N3)c4cccnc4)C1 C13217756
c1cc(ccc1[C@H]2C(=NN=C2C(F)(F)F)c3ccc(cc3O)O)F C05635232
Cc1cccc(c1N/C(=[NH+]/N=C(\C)/c2cc3ccccc3o2)/[S-])C C08687673
C[NH+](C)CCCNC(=S)N(CCC[NH+](C)C)Cc1cc2cc3c(cc2[nH]c1=O)OCCO3 C06198508
C[NH+](Cc1ccccc1)Cc2cn(nn2)C[C@H]3C[C@@H]4CC[NH+]3C[C@@H]4C(=O)NCc5ccccc5OC C08298998
C[NH+](Cc1ccccc1)Cc2cn(nn2)C[C@H]3C[C@@H]4CC[NH+]3C[C@@H]4C(=O)N5CCC(CC5)C(=O)N C08635768
C[NH+](Cc1ccccc1)Cc2cn(nn2)C[C@H]3C[C@H]4CC[NH+]3C[C@@H]4C(=O)N5CCC(CC5)C(=O)N C08635769
c1ccc(cc1)c2c(n(c(=O)n2C[C@H](C[NH+]3CCCCC3)O)C[C@H](C[NH+]4CCCCC4)O)c5ccccc5 C13510027
C[C@@]12CC[C@H]([C@@]([C@H]1Cc3c([nH+]c(s3)NCc4ccccc4)[C@H]2CC(=O)NCC[NH+](C)C)(C)CO)O C20504791
c1cc(ccc1N2C(=O)C[C@@H](C2=O)[NH2+]CCCC[NH2+][C@H]3CC(=O)N(C3=O)c4ccc(cc4)F)F C28285382
COc1ccc(c(c1)C[NH+]2CCN(CC2)c3[nH]c(=O)cc(n3)C[NH+]4CCN(CC4)c5ccccc5C#N)OC C35926826
CCCC(=O)OC[C@H](CN1CC[NH+](CC1)Cc2nc(co2)C(=O)N3CC[NH+](CC3)C4CCCC4)O C34677831
CC(C)OC[C@H](CN1CC[NH+](CC1)Cc2nc(co2)C(=O)N3CC[NH+](CC3)C4CCCC4)O C34677815
c1ccc(cc1)C[C@H](CN2CC[NH+](CC2)Cc3nc(co3)C(=O)N4CC[NH+](CC4)C5CCCC5)O C34677821
c1ccc(c(c1)F)S(=O)(=O)NCCCC[C@@H](C[NH2+][C@H]2CCc3cc(ccc3[C@H]2Cc4cccnc4)O)[NH3+] C38320265
CCOC(=O)[C@@H]1C(=c2cc(ccc2=[NH+]1)F)NC(=O)[C@@H](C)N3CC[NH+](CC3)C/C=C/c4ccccc4 C38605683
CCOC(=O)[C@H]1C(=c2cc(ccc2=[NH+]1)F)NC(=O)[C@H](C)N3CC[NH+](CC3)C/C=C/c4ccccc4 C38605693
CC(C)OCCCN[C@H]1/C(=N/S(=O)(=O)c2cccc3c2nsn3)/[NH+]=c4ccccc4=[NH+]1 C38965214
COc1ccc(cc1OC)CCN[C@H]2/C(=N/S(=O)(=O)c3ccc(cc3)F)/[NH+]=c4ccccc4=[NH+]2 C38966415
CCOC(=O)[C@H]1C(=c2cc(ccc2=[NH+]1)Br)NC(=O)CC[NH+]3CCC(CC3)C(=O)OCC C39035165
COc1ccc(cc1)CC[NH2+]C2=c3ccccc3=[NH+]C(=O)[C@@H]2Sc4nnc(o4)c5ccco5 C39462390
COc1ccc(cc1)CC[NH2+]C2=c3ccccc3=[NH+]C(=O)[C@H]2Sc4nnc(o4)c5ccco5 C39462391
CCSc1c(cccn1)C(=O)N2C[C@@H](C3(C2)CC[NH2+]CC3)C(=O)NC[C@@H](c4cccnc4)[NH+]5CCCC5 C39594854
C[NH+](C)CCCNC(=O)[C@H]1CN(CC12CC[NH2+]CC2)C(=O)C3CCN(CC3)C(=O)OCc4ccccc4 C39627627
CC(=O)Oc1ccccc1C(=O)N2C[C@@H](C3(C2)CC[NH2+]CC3)C(=O)NCC(C)(C)C[NH+](C)C C39630585
CCSc1c(cccn1)C(=O)N2C[C@@H](C3(C2)CC[NH2+]CC3)C(=O)NCC(C)(C)C[NH+](C)C C39630843
CC(C)[NH+](CCNC(=O)[C@H]1CN(CC12CC[NH2+]CC2)C(=O)c3ccccc3OC(=O)C)C(C)C C39634690
CC(C)[NH+](CCNC(=O)[C@@H]1CN(CC12CC[NH2+]CC2)C(=O)c3cccc(c3)N(C)C)C(C)C C39634797
COc1ccc(cc1)[C@H](CNC(=O)[C@H]2CN(CC23CC[NH2+]CC3)C(=O)c4cccc(c4)OC)[NH+]5CCCC5 C39664014
CCc1ccc(cc1)C(=O)N2C[C@H](C3(C2)CC[NH2+]CC3)C(=O)NC[C@@H](c4ccc(cc4)OC)[NH+]5CCCC5 C39664037
CCc1ccc(cc1)C(=O)N2C[C@H](C3(C2)CC[NH2+]CC3)C(=O)NC[C@H](c4ccc(cc4)OC)[NH+]5CCCC5 C39664039
CC[C@H](C)CC(=O)N1C[C@H](C2(C1)CC[NH2+]CC2)C(=O)NC[C@@H](c3ccc(cc3)OC)[NH+]4CCCC4 C39664174
C[NH+](C)C[C@@H](c1ccccc1)NC(=O)[C@@H]2CN(CC23CC[NH2+]CC3)C(=O)c4cc(c(c(c4)OC)OC)OC C39664687
C[NH+](C)C[C@H](c1ccccc1)NC(=O)[C@@H]2CN(CC23CC[NH2+]CC3)C(=O)c4cc(c(c(c4)OC)OC)OC C39664688
C[C@@H](C(=O)N1C[C@H](C2(C1)CC[NH2+]CC2)C(=O)N[C@@H](C[NH+](C)C)c3ccccc3)Oc4ccccc4 C39664697
C[NH+](C)C[C@@H](c1ccccc1)NC(=O)[C@@H]2CN(CC23CC[NH2+]CC3)C(=O)CCc4ccc(cc4)OC C39664887
C[NH+](C)C[C@H](c1ccccc1)NC(=O)[C@H]2CN(CC23CC[NH2+]CC3)C(=O)CCc4ccc(cc4)OC C39664890
C[NH+](C)[C@@H](CNC(=O)[C@H]1CN(CC12CC[NH2+]CC2)C(=O)c3cc(cc(c3)OC)OC)c4ccccc4 C39675572
C[NH+](C)CCCCNC(=O)[C@H]1CN(CC12CC[NH2+]CC2)C(=O)c3ccc(c(c3)C(F)(F)F)OC C39679025
CCC(C)(C)N1[C@@H](N=NN1)[C@@H]([C@@H]2C=c3ccc(cc3=[NH+]C2=O)C)[NH+](Cc4cccs4)C[C@@H]5CCCO5 C39710680
Cc1cc(c2=[NH+]C(=O)[C@H](C=c2c1)[C@@H]([C@@H]3NN=NN3C(C)(C)C)[NH+](Cc4ccco4)C[C@@H]5CCCO5)C C39711066
CCOc1ccc2=[NH+]C(=O)[C@@H](C=c2c1)[C@H]([C@@H]3N=NNN3C(C)(C)C)[NH+]4CCN(CC4)Cc5ccccc5 C39711510
C[C@@H](C(=O)NCCc1ccc(cc1)S(=O)(=O)N)[NH+]2CCC(CC2)C[NH+](C)Cc3ccccc3 C60377478
C[C@H](C(=O)NCCc1ccc(cc1)S(=O)(=O)N)[NH+]2CCC(CC2)C[NH+](C)Cc3ccccc3 C60377479
C[C@@]1(C(=O)N(C(=O)N1)NC(=O)C[NH+]2CCC(CC2)C[NH+](C)Cc3ccccc3)CCc4ccccc4 C62620891
COc1ccc(cc1)N2C(=O)C[C@H](C2=O)[NH2+]CCCCCC[NH2+][C@H]3CC(=O)N(C3=O)c4ccc(cc4)OC C20248955
c1ccc(c(c1)C(F)(F)F)NC(=O)CN(Cc2ccco2)S(=O)(=O)c3ccc4=[NH+]C(=O)[NH+]=c4c3 C39780515
COc1ccc(cc1)[C@@H](C[NH2+]C[C@@H](COc2cccc(c2)C(=O)OC)O)C3=c4ccccc4=[NH+]C3 C63229012
COc1cccc2=[NH+][C@@H](C(=c21)NC(=O)CN3CCC(CC3)(C(=O)N)[NH+]4CCCCC4)C(=O)OC C38669789
COCC(=O)N[C@@H]1c2cc(c[nH+]c2N([C@@H]1C(=O)OC)CCC3=c4ccccc4=[NH+]C3)NC5CCOCC5 C63993637
CC1=CC(=O)[C@H]([C@H](N1CCc2cccc(c2)Cl)COC)C(=O)N[C@@H](C)C3[NH+]=c4ccccc4=[NH+]3 C64044195
COCCN1C(=O)[C@@](NC1=O)(Cc2ccc(cc2)F)C3CC[NH+](CC3)C[C@H]4C=c5ccccc5=[NH+]4 C64045010
CC[C@@H](C)[C@@H](C(=O)NC1[NH+]=c2ccccc2=[NH+]1)NC(=O)c3cc(c(c(c3)OCC)OCC)OCC C65305959
CC(C)NC(=O)NCC12CC3CC(C1)CC(C3)(C2)CNC(=O)NC(C)C C04661487
c1ccc(cc1)/C=C/C(=O)NC(=S)Nc2c(c3c(s2)CCCC3)C(=O)N C03079091
c1cc(cc(c1)CSc2nnc(s2)N)CSc3nnc(s3)N C05636721
CSc1ccc-2c(cc1=O)[C@@H](CCc3c2c(c(c(c3)O)O)O)NC(=O)c4ccccc4 C05810273
COc1cc(c(c(c1O)I)Cl)/C=N/NC(=S)N C02799314
c1ccc(c(c1)c2cccc3c2O[C@@H](C3)CNC(=O)CNC(=O)N)C(F)(F)F C12281474
CC(C)[C@@H](C(=O)NN)Sc1[nH]c(c(n1)c2ccccc2)c3ccccc3 C05501083
c1c(cc(c(c1Br)N/N=C(\C#N)/C(=O)NN)Br)Br C13601784
c1ccc(cc1)CNC(=O)c2cccc3c2N[C@H]([C@@H]4[C@@H]3C=CC4)c5ccc(cc5O)O C13640011
c1ccc(cc1)CNC(=O)c2cccc3c2N[C@H]([C@H]4[C@@H]3C=CC4)c5ccc(cc5O)O C13640014
CC(C)(C)NC(=O)c1cccc2c1N[C@@H]([C@H]3[C@@H]2C=CC3)c4ccc(cc4O)O C13640066
c1ccc2c(c1)c(c[nH]2)[C@@H]3[C@@H]4CC=C[C@@H]4c5cc(ccc5N3)S(=O)(=O)N C14544660
c1cc(ccc1OCc2nc(cs2)CSc3nc(cc(n3)N)N)F C14902645
Cc1cc(c(c(c1)Br)N[C@H](C)C(=O)NC(=O)N)Br C20487854
c1c(cc(c(c1Br)NCC(=O)NC(=O)N)Br)Br C20504739
c1ccc2c(c1)C3C[C@H](C2c4c3cccc4)CNC(=O)C[C@@H](c5ccccc5Cl)NC(=O)N C24450825
c1ccc(cc1)Cc2ccccc2NC(=O)CSc3[nH]c(=O)cc(n3)N C16039544
C[C@H](C12CC3CC(C1)CC(C3)C2)NC(=O)[C@@H](Cc4ccccc4)NC(=O)N C33028281
C[C@H](C12CC3CC(C1)CC(C3)C2)NC(=O)[C@H](Cc4ccccc4)NC(=O)N C33028283
CC(C)CNc1cc(c(c2c1C(=O)c3ccccc3C2=O)N)N(C)CCO C06664294
CC(C)CCNC(=O)NC(=O)CSc1ccc(cc1N)Br C37205498
C[C@@H](c1c(ccs1)Br)Nc2cccc(c2)NS(=O)(=O)N C37316595
c1ccc2c(c1)c(c[nH]2)CCC(=O)N[C@@H]3[C@@H](C4=C(S3)CCCC4)C(=O)N C38744049
c1ccc(cc1)CCC(=O)N[C@@H]2NN[C@@H](S2)Cc3c[nH]c4c3cccc4 C39963386
CCC[C@H](/C(=N/O)/N)NS(=O)(=O)c1cc(ccc1Br)Br C40376883
C[C@H](C(=O)Nc1c(cccc1C(C)C)C(C)C)Sc2[nH]c(=O)cc(n2)N C41630098
C[C@@H](C(=O)Nc1c(cccc1C(C)C)C(C)C)Sc2[nH]c(=O)cc(n2)N C41630101
CC(C)(C)CC(C)(C)NS(=O)(=O)c1cc(cnc1NN)Br C43437564
CC[C@@H](/C(=N/O)/N)C(=O)Nc1c(cc(cc1Br)Br)Br C44861267
CC[C@H](/C(=N/O)/N)C(=O)Nc1c(cc(cc1Br)Br)Br C44861269
CC[C@@H](/C(=N/O)/N)C(=O)Nc1ccc(cc1C(F)(F)F)Br C44870316
c1ccc(cc1)[C@@H](C2CC2)NC(=O)NNC(=O)Cc3c[nH]c4c3cccc4 C45347864
c1ccc(cc1)[C@H](C2CC2)NC(=O)NNC(=O)Cc3c[nH]c4c3cccc4 C45347867
c1ccc(c(c1)CC(=O)N)NC(=O)N[C@H](c2ccc(cc2)F)C3CCCC3 C45764916
c1cc(c(c(c1)Br)O)CNc2cc(ccc2Cl)S(=O)(=O)N C48797055
C[C@@H](c1ccc(cc1)Br)NS(=O)(=O)c2ccccc2NN C49527054
C[C@@H](Cc1ccccc1F)NC(=O)NNC(=O)Cc2c[nH]c3c2cccc3 C54622612
CCN/C(=[NH+]/N=C\c1cc(c(c(c1O)Br)O)Br)/[S-] C55416893
C[C@@]1(C(=O)N(C(=O)N1)c2c(c3c4c(sc3[nH]c2=O)CCC4)N)c5ccc6c(c5)CCC6 C09954095
CCc1ccc(cc1)C(=O)NC(=S)Nc2c(c3c(s2)CCC3)C(=O)N C08053761
C[C@H]1CCc2c(sc(c2C(=O)N)NC(=O)CN[C@@H](C)c3ccccc3)C1 C58445809
CC(C)(C)c1ccc(cc1)[C@@H]2Nc3cc(c(cc3S(=O)(=O)N2)S(=O)(=O)N)Cl C58465094
CC(C)(C)c1ccc(cc1)[C@H]2Nc3cc(c(cc3S(=O)(=O)N2)S(=O)(=O)N)Cl C58465097
C[C@@H](c1cccc(c1)S(=O)(=O)N)NC(=O)N[C@H](c2cccs2)C(C)C C54974416
C[C@H](c1ccc(cc1Cl)Cl)NCC(=O)Nc2c(ccs2)C(=O)N C58764844
C[C@@H](c1ccc2c(c1)[nH]c(=O)[nH]2)NC(=O)CCCc3c[nH]c4c3cccc4 C47534279
c1cc(c(cc1CNc2cc(ccc2Cl)S(=O)(=O)N)Br)O C62702670
CCC[C@H](C(=O)NC1(CCC1)c2ccc(cc2)Br)NC(=O)N C64313198
C[C@H](CCc1ccc(cc1)O)NC(=O)NC[C@@]2(CCCc3c2cccc3)O C66908541
C[C@H](CCc1ccc(cc1)O)NC(=O)NC[C@]2(CCCc3c2cccc3)O C66908543
CC1(C=Cc2c(ccc(c2OC)C3=COc4cc5c(cc4[C@@H]3O)C[C@H](C(O5)(C)C)O)O1)C C03979011
Cc1cc(c(s1)C)[C@@H]2C(=C(N(C3=C2C(=O)CCC3)c4cc(ccc4Cl)[N+](=O)[O-])N)C#N C02501741
c1cc2nc(cc(=O)n2cc1Br)CSc3nnc(n3N)C4CCCCC4 C03449190
C[C@H]1CCc2cc(cc3c2n1c(=O)c(c3O)Cc4c(c5cc(cc6c5n(c4=O)[C@H](CC6)C)F)O)F C02520601
COc1cc(cc(c1O)Br)[C@@H]2Nc3ccccc3-c4c(nc(nn4)SC)O2 C00826799
COc1cc(cc(c1O)Br)/C=C/2\C(=O)NN(C2=O)c3ccc(cc3)Br C00993993
CCOc1ccccc1[C@@H]2C(=C(N(C3=C2C(=O)CC(C3)(C)C)c4ccc(cn4)Br)N)C#N C08456244
CC1(C[C@@H](CCO1)n2c(=O)c3c(nc2SCC(=O)N)-c4ccccc4CC35CCCCC5)C C00865031
Cc1cc2c3c(c1)[C@]4(c5c(c6ccccc6oc5=O)OC(=C4C#N)N)C(=O)N3C(C[C@@H]2C)(C)C C02420816
Cc1cc2c(c(=O)n1Cc3ccco3)[C@H](C(=C(O2)N)C#N)c4ccc(cc4)Br C02251950
Cc1cc2c(c(=O)n1C[C@@H]3CCCO3)[C@H](C(=C(O2)N)C#N)c4cccc(c4Cl)Cl C02438692
Cc1c2c(n(n1)c3ccc(cc3)Br)OC(=C([C@@H]2c4ccc(cc4)OC)C#N)N C09992435
CC1(C[C@@H](CCO1)n2c3c(c(n2)O)[C@@H](SCC(=O)N3)c4ccc(cc4Cl)Cl)C C02235472
CCOC(=O)C1=C(OC2=C([C@]13c4cc(cc5c4N(C3=O)C6(CCCC6)C[C@@H]5C)F)C(=O)CCC2)N C14162377
C[C@H](c1ccc(cc1)Br)NC(=O)CN2C(=O)[C@@]3(CCCc4c3cccc4)NC2=O C14263856
c1ccc(cc1)CN2c3ccccc3C4=C(S2(=O)=O)[C@@H](C(=C(O4)N)C#N)c5ccccc5 C20558218
c1ccc(cc1)[C@H]2C(=C(OC3=C2S(=O)(=O)N(c4c3cccc4)Cc5ccccc5F)N)C#N C20558516
Cc1ccccc1CN2c3ccccc3C4=C(S2(=O)=O)[C@@H](C(=C(O4)N)C#N)c5ccccc5 C20558675
COc1cc(ccc1O)[C@H]2[C@@H]3CC=C[C@H]3c4cc(ccc4N2)S(=O)(=O)N5CCCCC5 C20692983
Cc1ccsc1[C@@H]2CC(=C3C(=O)NC(=O)N(C3=O)c4ccccc4OC)Nc5ccccc5S2 C21149848
c1cc2c(cc1S(=O)(=O)N)CCN2S(=O)(=O)c3cc(ccc3Br)Br C22023415
C[C@H]1Cc2ccccc2N1C(=O)[C@@H](C)Sc3nnc(n3N)c4ccccc4Br C22297343
CC(C)(C)OC(=O)N1CC=C2[C@@H](C1)[C@H](C(C(=C2C#N)N)(C#N)C#N)c3ccc(cc3)Cl C09600664
CC(C)(C)OC(=O)N1CC=C2[C@@H](C1)[C@H](C(C(=C2C#N)N)(C#N)C#N)c3ccc(cc3)Br C16034242
Cc1cc(c(s1)C)[C@H]2C(=C(N(C3=C2C(=O)CC(C3)(C)C)c4cc(ccc4Cl)[N+](=O)[O-])N)C#N C27550485
C[C@H]1CCCC[C@]12C(=O)N(C(=O)N2)CC(=O)NC(C)(C)c3ccc(cc3)Br C32398472
COC(=O)C1=c2n(c(=O)/c(=C/c3ccc(cc3)F)/s2)C(=C([C@H]1c4ccc(cc4)F)C#N)N C02240094
Cc1c(c(nn1c2ccccc2)Cl)[C@@H]3c4c(oc(n4)C)N(C(=C3C#N)N)c5ccccc5 C01073658
c1ccc(c(c1)CSC2=NC(=O)[C@@H]3[C@H](C4=C(CCCC4=O)NC3=N2)c5cccc(c5)O)F C38821578
c1ccc(c(c1)[C@H]2CC(=O)c3c(c4c(cc(cn4)I)c(=O)n3F)N2)O C39449410
c1ccc(c(c1)[C@H]2CC(=O)c3c(c4c(cc(cn4)Br)c(=O)n3Br)N2)O C39449462
CS[C@@H]1CC(=O)c2c(c3c(cc4c(n3)cccc4O)c(=O)n2I)N1 C39453220
CCOc1cc2c(cc1I)[C@H]3CO[P@](=O)(NN3CC2)c4ccccc4O C39464489
CCO[P@]1(=O)NN2CCc3cc(c(cc3[C@@H]2CO1)I)c4ccccc4O C39465590
CCO[P@]1(=O)NN2CCc3cc(c(cc3[C@@H]2CO1)c4ccccc4O)I C39465720
CCO[P@]1(=O)NN2C[C@@H]3C=C(C(=C[C@@H]3C[C@@H]2CO1)c4ccccc4O)Br C39469359
COc1ccc(cc1)C2C3=C([C@H]4C=CC=C[C@@H]4O[C@H]3O)OC5=C2[C@H](O[C@H]6[C@H]5C=CC=C6)O C36647230
C[C@]1(C(=O)Nc2ccccc2O1)C(=O)N3CCC(=CC3)c4c[nH]c5c4cc(cc5)Br C41545501
c1ccc(cc1)n2c3c(c(=O)[nH]c2=O)C(N=C(N3)c4ccc(cc4)Cl)(C(F)(F)F)C(F)(F)F C19848725
[H]/N=C\1/C(=C/c2cc(c(c(c2)Cl)O)Cl)/C(=O)N=C3N1N=C(S3)SCc4ccccc4 C09434495
c1ccc2c(c1)[C@@]3([C@@H]([C@@H]4CCCN4[C@@]35c6cccc(c6NC5=O)Cl)C(=O)c7ccco7)C(=O)N2 C61997761
Cc1cc(c2c(c1)[C@@]3(C(=O)N2)[C@]4(c5ccccc5NC4=O)[C@@H]([C@@H]6N3CCC6)C(=O)c7cccs7)C C61999500
c1ccc(c(c1)[C@@H]2[C@H]3C(=NN=C3OC(=C2C#N)N)c4ccc5c(c4)OCO5)Br C02484007
c1ccc(cc1)C2=NN=C3[C@@H]2[C@]4(c5ccccc5N(C4=O)Cc6ccccc6Cl)C(=C(O3)N)C#N C09160742
CC1=NN([C@H]2[C@@H]1[C@@H]([C@@H]3C(=NC(=O)NC3=O)N2)c4c(cccc4Cl)Cl)c5ccccc5 C63448210
Cc1ccc(s1)[C@@H]2C/C(=C/3\C(=O)NC(=O)N(C3=O)c4ccc(cc4)Cl)/Nc5ccccc5S2 C20899152
c1cc(ccc1[C@@H]2[C@@H]3C(=NN(C3=O)c4cc(ccc4Cl)Cl)NC5=C2C(=O)CCC5)O C18196386
c1ccc(cc1)N2C(=O)[C@@H]3[C@H](C4=C(C[C@@H](CC4=O)c5cccs5)NC3=N2)c6cccc(c6)O C18197075
CC(C)C1=NN=C2[C@H]1[C@@]3(c4ccccc4N(C3=O)Cc5ccc(cc5)Cl)C(=C(O2)N)C#N C09281352
c1ccc(cc1)CN2c3ccccc3[C@@]4(C2=O)[C@H]5C(=NN=C5OC(=C4C#N)N)c6ccccc6 C09282237
COc1ccc(cc1)S(=O)(=O)c2c3c(nc4ccccc4n3)n(c2N)C[C@H]5CCCO5 C02415726
CC(C)(C)CC(=O)N[C@H]1C[C@H]2C(=O)Nc3ccc(cc3C(=O)N2C1)c4ccc5c(c4)OCO5 C08297780
c1ccc2c(c1)c3c(c(=O)o2)[C@]4(c5ccccc5N(C4=O)Cc6ccncc6)C(=C(O3)N)C#N C09061114
Cc1ccc(cc1)n2c(c(c(=O)nc2[S-])[C@H]3c4c(cc5c(c4OC)OCO5)CC[NH+]3C)O C01322867
c1ccc(cc1)C[C@@]2(C(=O)N(C(=O)N2)CC(=O)N3CC(=O)Nc4c3cccc4)c5ccccc5 C03599324
c1cc(ccc1C(=O)N2CCC[C@H](C2)C(=O)NN3C(=O)C4(CCCCC4)NC3=O)Cl C09639976
C#CCn\1c2ccc(cc2s/c1=N\C(=O)[C@H]3COc4ccccc4O3)S(=O)(=O)N C09726187
c1ccc2c(c1)C(=O)N[C@H](N2)c3ccc(o3)c4ccc(cc4)S(=O)(=O)N5CCOCC5 C09783748
c1cc([nH]c1)C2=NN=C(SC2)Nc3cc(ccc3Cl)S(=O)(=O)N4CCOCC4 C10029690
C[C@@H]1CCc2c(sc3c2c(=O)n(cn3)CC(=O)NN=Cc4ccc(c(c4)OC)O)C1 C12340585
CC1(CC2=C([C@@H](C(=C(N2c3ccc(cc3)C#N)N)C#N)c4ccc(s4)[N+](=O)[O-])C(=O)C1)C C12402300
CC[C@@H](C)c1ccccc1N2C[C@H](CC2=O)C(=O)NN3C(=O)C4(CCCCC4)NC3=O C12753528
C[C@@]1(C(=O)N(C(=O)N1)CC(=O)c2cc([nH]c2)C(=O)N3CCCC3)c4ccc5ccccc5c4 C12794553
c1cc2c(cc1N3C[C@H](CC3=O)C(=O)NNC(=O)CC45CC6CC(C4)CC(C6)C5)OCCO2 C14595645
C[C@@H](Cc1c(c(c2c(c1OC)OCO2)OC)[C@@H]3C(=C(OC4=C3C(=O)CCC4)N)C#N)Cl C15086078
C[C@]1(C(=O)N(C(=O)N1)CC(=O)c2ccc3c(c2)NC(=O)CO3)c4ccc(c(c4)Cl)Cl C16579882
C1CCC2(C1)C(=O)N(C(=O)N2)CC(=O)Nc3nnc(s3)C45CC6CC(C4)CC(C6)C5 C16694320
Cc1nc(cs1)c2ccc(o2)CNC(=O)CN3C(=O)[C@]4(C[C@@H](CC(C4)(C)C)C)NC3=O C21759179
Cc1nc(cs1)c2ccc(o2)CNC(=O)CN3C(=O)[C@@]4(C[C@H](CC(C4)(C)C)C)NC3=O C21759184
Cc1cc(nc(n1)SCC(=O)N2CCc3c2ccc(c3)S(=O)(=O)N4CCCCC4)N C21761294
Cc1c2c(nc(nc2sc1C(=O)NN3C(=O)C4(CCC(CC4)C)NC3=O)C(C)(C)C)C C22506321
c1cc(cnc1)S(=O)(=O)N2CCC(CC2)C(=O)NNC(=O)C34CC5CC(C3)CC(C5)C4 C23173012
c1cc(oc1)[C@H]2CC(=NN2C(=O)CSc3c(cc(c(n3)N)C#N)C#N)c4cccs4 C23936948
CC(=C)[C@@H]1Cc2c(ccc3c2O[C@@H]4[C@@H](Oc5cc(c(cc5[C@@]4(C3=O)O)OC)OC)O)O1 C31163268
CCC(C)(C)NC(=O)C1CCN(CC1)S(=O)(=O)c2cc3c(cc2C)NC(=O)[C@H](O3)C C32959003
CC(=C)[C@H]1Cc2c(cc(c3c2O[C@@H]4[C@@H](C3=O)c5cc(c(cc5O[C@@H]4O)OC)OC)O)O1 C34294303
C[C@H](c1[nH]c(=O)c2c(csc2n1)c3ccccc3)Sc4nnnn4c5ccc(cc5)O C23644732
Cc1c(c(=O)n(n1C)c2ccccc2)N[C@H]3CCc4c3[nH]c(=O)n(c4=O)C5CCCCC5 C35682708
c1ccc(cc1)COC(=O)N2CC=C3[C@H](C2)[C@H](C(C(=C3C#N)N)(C#N)C#N)c4cccnc4 C06446299
CC1=C2[C@H](SCC(=N[C@H]2N(N1)C3=NC=NC4=NC=N[C@@H]43)O)c5c(cccc5Cl)F C38576668
COc1cc(c(cc1OC)OC)[C@@H]2C3=C(N=N[C@H]3NC4=C2C(=O)C[C@H](C4)c5cccs5)O C39359178
c1ccc(cc1)S(=O)(=O)n2c3c(c4c(c2=O)cc(cn4)c5ccccc5O)N[C@@H](CC3=O)F C39450828
C[C@H]1CCc2c(cc(s2)C(=O)OCC(=O)NN3C(=O)C4(CCC(CC4)C)NC3=O)C1 C10437218
c1ccc(c(c1)NCC(=O)/[NH+]=C/2\C=C3C(=NC(=N3)[O-])C=C2Br)N4CCCC4=O C39727315
C[C@]12CC[C@](C1(C)C)([C@@H](C2=O)Br)C(=O)NNC(=O)c3ccccc3[N+](=O)[O-] C35548787
CC1(CC2=C([C@@H](c3c([nH]c(nc3=O)N4CCOCC4)N2)c5cccc(c5)OC)C(=O)C1)C C40382718
C[C@H]1C[C@]2(CC(C1)(C)C)C(=O)N(C(=O)N2)CC(=O)Nc3nnc(s3)C4CCCCC4 C29088484
C[C@H]1C[C@@]2(CC(C1)(C)C)C(=O)N(C(=O)N2)CC(=O)Nc3nnc(s3)C4CCCCC4 C29088479
C[C@@H]1C[C@@]2(CC(C1)(C)C)C(=O)N(C(=O)N2)CC(=O)Nc3nnc(s3)C4CCCCC4 C29088482
c1ccc2c(c1)C[C@H](N2S(=O)(=O)c3ccc(cc3)S(=O)(=O)N4CCCCC4)C(=O)N C58141755
Cc1c(sc2c1c(nc(n2)[C@H](C)Sc3nnc(n3C)C[C@H]4CCS(=O)(=O)C4)N)C C58500437
c1cc(ccc1n2c(=O)c3c(c2=O)c(c4c(c3Cl)c(=O)n(c4=O)c5ccc(cc5)O)Cl)O C59505603
Cn1c(c(c(=O)n(c1=O)C)Oc2ccc(cc2OC)/C=C/3\C(=O)c4ccccc4S3)N C59599126
Cc1cc(c(c(c1)C2=NN=C3[C@@H]2[C@@H](N(C3=O)Cc4ccco4)c5ccc(c(c5)OC)O)O)C C09243310
CC1=C2[C@@H](CC(=O)N[C@@H]2N(N1)C3=NC=NC4=NC=N[C@@H]43)c5cccc(c5)Br C38575973
CC1=C2[C@@H](SCC(=O)N[C@@H]2N(N1)C3=NC=NC4=NC=N[C@@H]43)c5ccc(c(c5)Cl)Cl C38598759
CC1=C2[C@@H](SCC(=O)N[C@H]2N(N1)C3=NC=NC4=NC=N[C@@H]43)c5ccc(c(c5)Cl)Cl C38598762
Cc1cc(ccc1NC(=O)[C@@H]2CCCN(C2)S(=O)(=O)c3cc4c(cc3C)NC(=O)[C@@H](O4)C)Cl C35379060
CCCn1c2ccc(cc2[nH]c1=O)C3=NO[C@@H](N3)[C@H]4CC(=O)N(C4)c5cccc(c5)Cl C64891201
Cc1c2c(n(n1)c3c4c([nH]cn4)ncn3)N=C(CS[C@@H]2c5ccccc5Br)O C31810387
COc1ccc(c(c1)OC)[C@H]2Nc3c(c4c(s3)C[NH+](CC4)Cc5ccccc5)C(=O)N2 C02492981
COc1ccc(cc1)C2=N[C@@H]([NH2+][C@H](C2)c3ccccc3O)c4ccc(c(c4)OC)OC C04729305
c1ccc(cc1)n2c-3nc(=O)c(cc3c([nH]2)c4ccc(cc4)F)C[NH2+]C[C@H]5CCCO5 C05770358
COc1cccc(c1OC)[C@@H]2c3c(c4ccccc4[nH]3)CC[NH+]2Cc5ccc(o5)CO C12057014
CCc1ccc(nc1)CNC(=O)C[C@@H]2C(=O)NCC[NH+]2Cc3cccc4c3cccc4 C11937951
COc1cc(cc(c1O)OC)C[NH2+][C@H]2CCCN(C2)c3nc4ccccc4s3 C12574678
COc1ccccc1C[NH+]2CCNC(=O)[C@H]2CC(=O)NCc3c(cccc3F)F C12592385
Cc1c(cnn1c2ccc(cc2F)F)[C@@H](C)[NH2+]Cc3ccc(cc3)N4CCNC4=O C12710359
CN(C)C(=O)c1c2c(n(n1)Cc3ccccc3)CC[C@H](C2)[NH2+]CC4(CCCCC4)O C14541814
CC(C)Cn1c2c(c(n1)C(=O)N3CCCC3)C[C@H](CC2)[NH2+]CC4(CCCCC4)O C14741468
Cc1ccc(cc1)C2(CC[NH+](CC2)C[C@H](c3ccc4c(c3)CCCN4S(=O)(=O)C)O)O C19208556
COc1ccc(cc1OC)[C@H](C[NH+]2CCC3(CC2)C[C@H](c4ccc5ccccc5c4O3)O)O C19559911
c1ccc(cc1)CNC(=O)c\2cc3ccccc3o/c2=[NH+]\NC(=O)c4cccs4 C20615226
C[C@@H]1CC(=O)Nc2cc(ccc2S1)S(=O)(=O)Nc3cccc(c3)C[NH+]4CCCC4 C20977382
Cc1ccccc1C[NH+]2CCNC(=O)[C@@H]2CC(=O)NCc3csc(n3)C(C)C C23429350
C[NH+](CC(=O)N1C[C@@H](Oc2c1cccc2)C(=O)N)C(c3ccccc3)c4ccccc4 C28928232
Cc1ccc(cc1)c2cn(/c(=N/C(=O)C[NH2+]C[C@H]3CCCO3)/[nH]2)c4ccc(cc4)C C36039457
Cc1ccc(cc1C)n\2cc([nH]/c2=N\C(=O)C[NH2+]Cc3ccco3)c4ccccc4 C36039474
Cc1ccccc1c2csc3c2c(=O)[nH]c(n3)C[NH+](Cc4ccco4)C[C@H](C)O C36207658
CC(C)(C)OC(=O)NCC1CCC(CC1)C(=O)NC[C@H]2CCC[NH+]3[C@@H]2CCCC3 C36576231
c1ccc(c(c1)C[NH+]2CCC[C@@H](C2)CNS(=O)(=O)c3cccc4c3nccc4)O C12302236
CCOC(=O)[C@H]1C(=c2ccccc2=[NH+]1)NC(=O)C(c3ccccc3)(c4ccccc4)O C38999354
c1ccc(cc1)C[C@H]2NN[C@@H]3[NH+]2CCN(CC3)C[C@@H]4C=NN=C4c5ccc(cc5)Cl C39485918
Cc1ccc(cc1)CNC(=O)[C@H]2CN(CC23CC[NH2+]CC3)C(=O)c4ccc(o4)c5ccccc5 C39634420
CC[C@H](C)C(=O)N1C[C@H](C2(C1)CC[NH2+]CC2)C(=O)NC[C@@H](C)Oc3ccc(cc3)C C39666039
CCC[C@@H](C)NC(=O)[C@H]1CN(CC12CC[NH2+]CC2)C(=O)c3ccc(o3)c4ccccc4 C39673848
C[C@H](c1cccc(c1)OC)NC(=O)[C@H]2CN(CC23CC[NH2+]CC3)C(=O)C4(CCCCC4)C C39676713
Cc1ccsc1CNC(=O)[C@@H]2CN(CC23CC[NH2+]CC3)C(=O)COc4cccc(c4)Cl C39677236
c1ccc2=[NH+]CC(=c2c1)C3=NN[C@@H](O3)SCC(=O)NC45CC6CC(C4)CC(C6)C5 C39741320
CC(C)C[C@@H]1[C@H]2[C@H](C(=O)N(C2=O)CCc3ccccc3)[C@@]4([NH2+]1)c5ccccc5NC4=O C16022072
CCCCN1C(=O)[C@H]2[C@H]([NH2+][C@@]3([C@H]2C1=O)c4cccc(c4NC3=O)Cl)CC(C)C C20548963
CCOc1ccccc1CNC(=O)[C@@H]2CSC[C@@H]([NH2+]2)c3cc(no3)c4ccccc4 C44167975
c1ccc2c(c1)cccc2OC[C@@H](C[NH+]3CCC(CC3)n4c5ccccc5[nH]c4=O)O C45521346
Cc1ccc(cc1)[C@@H](CNC(=O)N2CCC[C@H](C2)C(=O)NC3CC3)[NH+]4CCCC4 C51714553
c1ccc(cc1)[C@@H]2[NH+]=N[C@H](S2)NC(=O)CSc3[nH]c4ccc(cc4n3)Cl C39354547
CC(C)[C@H](c1cc(=O)n2c([nH]1)cc(n2)C3CCOCC3)[NH2+]Cc4ccccc4F C19445413
C/C(=N\NC(=[NH2+])S[C@H]1CC(=O)N(C1=O)c2ccccc2)/c3ccc4ccccc4c3 C59489407
c1cc(cc(c1)Cl)CNC(=O)C2=CNN3C2=[NH+][C@H](C[C@@H]3C(F)(F)F)c4ccco4 C13124498
c1ccc2=[NH+]CC(=c2c1)CC(=O)OCc3nc(c4c5c(sc4n3)CCCCC5)N C63182481
c1ccc(c(c1)CNC(=O)CCNC(=O)N2CCC3=c4ccccc4=[NH+][C@@H]3C2)Cl C63271309
Cc1c(ccc2c1OC(=O)[C@@H]([C@@H]2C)CCC(=O)NCCC3=c4ccccc4=[NH+]C3)O C63376070
CC1=C2[C@H](c3ccccc3S2)C(=O)N(N1)[C@@H](C)C(=O)NCCC4=c5ccccc5=[NH+]C4 C63531498
COc1ccc(cc1)[C@@H]2C[C@@H](ON2)C(=O)NCCC3=c4cc(ccc4=[NH+]C3)Cl C63532970
c1ccc2=[NH+]CC(=c2c1)CCNC(=O)N[C@@H]3CC(=O)N(C3)c4ccc(cc4)Cl C63681149
c1ccc2=[NH+]CC(=c2c1)CCNC(=O)N[C@H]3CC(=O)N(C3)c4ccc(cc4)Cl C63681152
c1ccc2=[NH+]CC(=c2c1)c3csc(n3)NC(=O)CS[C@H]4Nc5ccccc5O4 C63773474
CC[C@@H]1NN=C(S1)NC(=O)CCC2=c3ccccc3=[NH+][C@@H]2c4ccc(cc4)OC C63830746
c1ccc2=[NH+][C@H](C(=c2c1)CCC(=O)N3C[C@H](Oc4c3cccc4)C(=O)N)c5ccc(cc5)F C64707615
C[C@H]1C(=C(NO1)C)S(=O)(=O)NC[C@H](c2cccs2)C3=c4ccccc4=[NH+]C3 C64713313
c1cc(ccc1N2CC[C@H](C2)CNC(=O)NCc3ccc([nH+]c3)N4CCCC4)F C66345388
CCc1cc2c(=O)c(coc2c(c1O)C[NH+](C)C)c3ccc4c(c3)OCCO4 C00630490
c1ccc(cc1)C(=O)N/C(=C/c2ccco2)/C(=O)N3CCC(CC3)[NH+]4CCCCC4 C00868284
[H]/N=C\1/[C@@H](C2=CC[NH+](C[C@H]2[C@H](C1(C#N)C#N)c3ccc(o3)C)Cc4ccccc4)C#N C04453432
Cc1ccc(o1)[C@@H]2/C(=C(/c3ccc(cc3)Cl)\O)/C(=O)C(=O)N2CC[NH+](C)C C05595830
Cc1ccc(o1)[C@H]2/C(=C(/c3ccc(cc3)Cl)\O)/C(=O)C(=O)N2CC[NH+](C)C C05595839
COc1ccc2c(c1)C[C@@H](O2)C[NH+]3CCC4(CC3)C(=O)NCN4c5ccccc5 C01868667
[H]/N=C/1\C(C2=CC[NH+](C[C@H]2[C@@H](C1(C#N)C#N)c3cc(ccc3F)OC)C(C)C)C#N C06781832
C[C@H](C(=O)N1CC(=O)Nc2c1cccc2)[NH+](C)Cc3ccccc3N4CCCC4 C08156539
[H]/N=C/1\C(C2=CC[NH+](C[C@@H]2[C@@H](C1(C#N)C#N)c3cccc(c3)OC)C(C)C)C#N C04115128
Cc1ccc2c(c1)C[NH+](C[C@H](O2)C)CCNC(=O)c3cc4ccccc4oc3=O C12132885
Cn1cc(cn1)Cn2cnc3c(c2=O)c4c(s3)C[C@H](CC4)[NH2+]C5CCCCC5 C12191039
CCOC(=O)[C@@]1([C@@H]2[C@@H]([C@H]([NH2+]1)c3ccc(cc3)F)C(=O)N(C2=O)C)c4ccccc4 C12495641
Cc1cc(c(c(c1)n2cccn2)C[NH2+][C@@H]3CCCc4c3cnn4c5ccccn5)C C12319796
CN(C)C(=O)c1c2c(n(n1)CC3CCCCC3)CC[C@H](C2)[NH+]4CCC(CC4)CO C14536806
CC(C)Cn1c2c(c(n1)C(=O)N3CCOCC3)C[C@H](CC2)[NH2+]C4CCCCC4 C14754613
Cc1ccc(cc1NC(=O)C[NH+]2CCc3c(ccs3)[C@H]2C)S(=O)(=O)N(C)C C15547589
Cc1c(sc2c1c(=O)n(c(n2)C)C3CC[NH+](CC3)CC(=O)NC(C)(C)C)C C19561234
C[C@@H]1CCC[C@@H](N1C2=NC3(CC[NH+](CC3)Cc4ccccc4)[C@@H](C(=O)N2)C#N)C C20673325
Cc1cccc([nH+]1)N/C=C/2\c3ccccc3C(=O)N(C2=O)c4ccccc4OC C13165743
CC1CCC2(CC1)N([C@H](CO2)C(=O)NCC[C@H]3CCC[NH+]3C)C(=O)C4CCCC4 C34920225
C[C@H]1CN(CC[NH2+]1)C(=O)CSc2nnc(n2c3ccccc3)c4cccs4 C35128100
C[NH2+]CC(=O)N1[C@@H](CC(=N1)c2ccccc2Cl)c3ccc4c(c3)OCO4 C35518021
CN1CCc2c1ccc(c2)[C@@H](CNC(=O)c3ccc4c(c3)nsn4)[NH+](C)C C38669985
Cc1c(nc2n(c1=O)C[NH+](CN2c3cc(cc(c3)Cl)Cl)CCCO)C C38830197
C[C@@H](C(=O)N/N=C/[C@H]1C=c2ccccc2=[NH+]C1=O)Oc3ccc(cc3)Cl C39574854
c1ccc2=[NH+]C(=O)CC(=c2c1)C(=O)OCC(=O)Nc3ccc(cc3F)Cl C39610995
C[C@H]1C[C@@H](C[NH+](C1)Cc2csc(n2)NC(=O)[C@@H]3Cc4ccccc4C(=O)O3)C C45871977
Cc1c(c2nc(c3ccccc3n2n1)NC[C@H](C)Cn4cc[nH+]c4C)Cl C47253413
Cc1c(c(on1)C)CC(=O)/N=c/2\[nH]c3c(s2)C[NH+](CC3)Cc4ccccc4 C49581384
CSC1=NSC2=NC(=O)/C(=C\c3ccc(o3)c4ccc(cc4)Cl)/C(=[NH2+])N21 C20114550
Cc1nc2n(n1)c(c(s2)[C@H](c3ccccc3F)N(C)C4CC[NH+](CC4)C)O C41635252
CC[C@@H](C)N1C(=O)[C@H]([NH2+]C12CCN(CC2)S(=O)(=O)c3ccccc3)C(C)C C40399664
C[NH+](C)[C@@H](CNC(=O)N1CCN(CC1)C(=O)c2cccs2)c3cccs3 C53530396
Cc1csc2n1c(=O)cc([nH+]2)CNc3ccccc3CN4C[C@H](O[C@@H](C4)C)C C55870048
CSC1=[NH+]C2=NC3=C([C@@H](N2N1)c4cccs4)C(=O)C[C@@H](C3)c5ccco5 C19960080
c1ccc2=[NH+]CC(=c2c1)C3=NN[C@H](N3C4CC4)SC[C@H]5COc6ccccc6O5 C39934577
CC[C@@H]1C[NH+](CCN1C(C)C)C2CCN(CC2)c3cccc(c3)N4CCNC4=O C63846867
Cc1ccc2=[NH+][C@@H](C=c2c1)[C@H]3NC(=NO3)CCN(C)C(=O)c4ccccc4C C64678621
Cc1ccc2=[NH+][C@H](C=c2c1)[C@@H]3NC(=NO3)CCN(C)C(=O)c4ccc(c(c4)C)C C65182050
Cc1ccc2=[NH+][C@@H](C=c2c1)[C@@H]3NC(=NO3)CCN(C)C(=O)c4cc(cc(c4)C)C C65182105
CCc1c(c2ccccc2o1)[C@H]3CC(=O)Nc4c3cnn4C5CC[NH+](CC5)C C65395062
c1ccc2=[NH+]CC(=c2c1)CCC(=O)N3CC[C@H]([C@@H](C3)O)c4ccc5c(c4)OCO5 C65425885
Cc1c[nH]c([nH+]1)CN(C)C(=O)c2ccc3c(c2)nc(o3)Cc4ccc(cc4)Cl C15936582
CC(C)[C@@H](c1ccc2c(c1)OCCO2)NC(=O)N3CC[C@@H](C3)[NH+]4CCCC4 C66175531
CC[NH+]1CCN(CC1)C(=O)CC2CCN(CC2)C(=O)NCc3c(ccs3)C C66701606
c1cc(cc(c1)N2CCOC2=O)C[NH2+]Cc3cc4c(c(c3)Cl)OCCO4 C66988689
CC[NH+]1CCC(CC1)N(c2ccccc2)C(=O)c3cccc4c3OCC(=O)N4 C67020242
C[NH+](C)Cc1ccc(cc1)CNC(=O)N2CCC[C@H]2c3cccc4c3OCCO4 C67041745
C[NH+](C)[C@H]1Cc2ccccc2N(C1)C(=O)c3ccc(s3)NC(=O)c4ccco4 C67209748
C[C@H](c1ccc(cc1)F)NC(=O)C[NH+]2CCC(CC2)c3nnc4n3cccc4 C67443240
CC[C@H](c1nnnn1C2CCCCC2)[NH+](CCc3ccccc3)Cc4cc5c(cc(cc5[nH]c4=O)C)C C13064850
CC[NH+](CC)CCN1[C@@H](/C(=C(/c2ccc(cc2)OCC)\O)/C(=O)C1=O)c3ccc(cc3)C(C)(C)C C09270317
CC[C@H](c1nnnn1C2CCCCC2)[NH+](CCc3cccc(c3)C)Cc4cc5cccc(c5[nH]c4=O)C C13495924
Cc1ccc2cc(c(=O)[nH]c2c1C)C[NH+](C3CCCCC3)[C@@H](c4nnnn4C5CCCCC5)C(C)C C13499138
CCC[C@@H](c1nnnn1C2CCCCC2)[NH+](Cc3cc4c(cc(cc4[nH]c3=O)C)C)C5CCCCC5 C13499578
CCC[C@@H](c1nnnn1C(C)(C)CC)[NH+](Cc2cc3cc(cc(c3[nH]c2=O)C)C)C4CCCCC4 C13500078
CCC[C@H](c1nnnn1Cc2ccccc2)[NH+](Cc3cc4cc(cc(c4[nH]c3=O)C)C)C5CCCCC5 C13500083
Cc1cc2c(o1)cc3n2C[C@@](N(C3=O)CC[NH+](CC(C)C)CC(C)C)(C)C(=O)NC4CCCCCC4 C15675935
C[C@@H](c1ccccc1)[C@H]([NH2+][C@@H]([C@@H](C)c2ccccc2)n3c4ccccc4nn3)n5c6ccccc6nn5 C15771459
Cc1ccc(c(c1)C)NC(=O)c2c(c3c(=O)[nH]c(nc3s2)C[NH+](C)Cc4ccc5ccccc5c4)C C18935357
CC(C)CNC(=O)c1c2c(sc1/[NH+]=c\3/cc(oc4c3cc(cc4)OC)c5ccc(cc5)OC)CCCC2 C01992455
CCOC(=O)c1c2c(sc1NC(=O)COc3ccc(cc3Cl)Cl)C([NH2+]C(C2)(C)C)(C)C C33393379
Cc1ccn2c(c1)[nH+]c(c2NC(C)(C)CC(C)(C)C)c3cccc(c3)OS(=O)(=O)c4ccccc4 C33692946
CCc1c(sc2c1c(nc(n2)SCC(C)C)N3CC[NH+](CC3)CC(=O)NC4CCCCC4)C C34761546
c1ccc(c(c1)COc2ccc(cc2)c3nc(c(o3)NC[C@@H](c4ccco4)[NH+]5CCCC5)C#N)Cl C35671609
Cc1ccn2c(c1)[nH+]c(c2NC(C)(C)CC(C)(C)C)c3ccccc3OS(=O)(=O)c4ccccc4 C35703268
CCc1cccc2c1[nH]cc2[C@H](CC(=O)N(CC[NH+](C)C)Cc3ccccc3)c4cccc5c4OCO5 C35908214
CC(C)c1ccc(cc1)CSc2nnc(s2)SCc3cc(oc-4c/c(=[NH+]\C(=O)C)/ccc34)O C36240590
CC1=C([C@H]([NH+]=N1)c2ccc(cc2O)OCc3ccc(cc3)Br)Oc4ccccc4OC C38775998
C[C@H](c1ccc(cc1)C(C)(C)C)NC(=O)[C@H]2CCC[NH+](C2)Cc3nc(no3)c4ccc(cc4)C(C)(C)C C38903042
CC(C)(C)c1ccc(cc1)c2nc(on2)C[NH+]3CCC[C@H](C3)C(=O)NCCCc4ccc(cc4)Cl C38903053
CCOC(=O)[C@H]1[C@H](SC2=C1CCCC2)/[NH+]=c\3/c(cc4cc(ccc4o3)OC)c5[nH]c6ccccc6n5 C39359626
COc1ccc2=[NH+][C@@H]([NH+]=c2c1)/C(=C/c3cc(c(c(c3)Cl)OCc4ccc(cc4)C(=O)[O-])Cl)/C#N C39436160
Cc1c(c([nH]c1C[C@@H]2C(=C(C(=[NH+]2)C(=O)OC(C)(C)C)C)C)CC3=N[C@H](C(=C3C)C)C(=O)OC(C)(C)C)C C39947782
Cc1c(c([nH]c1C[C@H]2C(=C(C(=[NH+]2)C(=O)OC(C)(C)C)C)C)CC3=N[C@H](C(=C3C)C)C(=O)OC(C)(C)C)C C39947783
Cc1ccc2=[NH+][C@@H]([NH+]=c2c1)/C(=C\c3cc(c(c(c3)Cl)OCc4ccc(cc4)C(=O)[O-])Cl)/C#N C39964766
CC[NH+](CC)[C@H](CNC(=O)c1ccc(o1)S(=O)(=O)c2ccc(cc2)Cl)c3ccc(cc3)C(C)C C40322115
CC[NH+](CC)[C@H](CNC(=O)c1ccc(o1)S(=O)(=O)c2ccc(cc2)C)c3ccc(cc3)C(C)C C40322734
c1ccc(cc1)n2c(nnn2)SCC[NH2+]Cc3ccccc3OCc4ccc(c(c4)Cl)Cl C40732468
c1ccc(cc1)n2c(nnn2)SCC[NH2+]Cc3cccc(c3)OCc4ccc(c(c4)Cl)Cl C40738883
CC(=O)C1=NN([C@]2(S1)N(c3ccccc3S2)/C(=[NH+]/Nc4ccccc4)/C(=O)C)c5ccccc5 C59121603
Cc1cccc(c1C)OCC(=O)N/N=C/2\c3ccccc3N(C2=O)C[NH+]4C[C@]5(C[C@@H]4CC(C5)(C)C)C C16038774
CCCOC(=O)c1ccc(cc1)Oc2c(oc3c(c2=O)ccc(c3C[NH+](C)Cc4ccccc4)O)C C02428580
C[C@H]1c2ccc(cc2OC(=O)[C@@H]1C)OC(=O)[C@H](CC3=c4ccccc4=[NH+]C3)NC(=O)OC(C)(C)C C63134381
CCCCOc1cccc(c1)N[C@@H]2/C(=N/S(=O)(=O)c3ccc(cc3)Cl)/N=c4ccccc4=[NH+]2 C39979477
Cc1ccc(c(c1)CS[C@H]2N=N[C@@H](O2)[C@H](CC3=c4ccccc4=[NH+]C3)NC(=O)OC(C)(C)C)C C63339757
Cc1ccc(c(c1)CS[C@H]2N=N[C@H](O2)[C@H](CC3=c4ccccc4=[NH+]C3)NC(=O)OC(C)(C)C)C C63339759
CCCC[C@H](CC)CNC(=O)c1cccc(c1)N2C(=O)[C@@]3([C@@H]4C(=c5ccccc5=[NH+]4)CCN3C2=O)C C63362266
CC(C)(C)OC(=O)N[C@@H](CC1=c2ccccc2=[NH+]C1)[C@H]3N=N[C@H](O3)SCc4ccc(cc4)Cl C63426818
CCOC(=O)C1CCC(CC1)CNC(=O)N2CCC3=c4ccccc4=[NH+][C@@H]3[C@H]2c5ccc(cc5)OC C63572040
CCOC(=O)C1CCC(CC1)CNC(=O)N2CCC3=c4ccccc4=[NH+][C@H]3[C@H]2c5ccc(cc5)OC C63572043
CCCCOC(=O)c1ccc(cc1)N[C@@H]2/C(=N/S(=O)(=O)c3ccc(cc3)C)/N=c4ccccc4=[NH+]2 C38965700
CCCCc1ccc(cc1)N[C@@H]2/C(=N/S(=O)(=O)c3cccc4c3nsn4)/N=c5ccccc5=[NH+]2 C38966446
Cc1cc(cc(c1Cl)C)OCc2cc(ccc2OC)/C=N/NC(=O)CCC3=c4ccccc4=[NH+]C3 C63761248
Cc1ccc(cc1)S(=O)(=O)/N=C\2/[C@@H]([NH+]=c3ccccc3=N2)Nc4ccc(cc4)OCc5ccccc5 C38979428
c1ccc(cc1)COC(=O)N[C@@H](CC2=c3ccccc3=[NH+]C2)C(=O)N4CCO[C@@H](C4)c5ccccc5 C64208371
CCOC(=O)c1ccccc1NC(=O)N2CCC3=c4cc(ccc4=[NH+][C@H]3[C@@H]2c5ccc(cc5)F)OC C64623161
CCOC(=O)c1ccccc1NC(=O)N2CCC3=c4cc(ccc4=[NH+][C@@H]3[C@H]2c5ccc(cc5)F)OC C64623162
CCOc1ccc(cc1)c2c(n3c(n2)sc(n3)N4CC[NH+](CC4)C5CCCCC5)NC6CCCC6 C64746102
COc1cccc(c1)c2c(n3c(n2)sc(n3)N4CC[NH+](CC4)C5CCCCC5)NC6CCCCC6 C64746107
Cc1ccc(cc1)S(=O)(=O)n2cc3c4c2cc(cc4Oc5ccc(cc5C3)Br)[N+](=O)[O-] C01079367
Cc1ccc(cc1)S(=O)(=O)/C(=C/c2c(nc3ccccn3c2=O)Oc4ccc(cc4Cl)Cl)/C#N C01108837
Cc1ccc(cc1)S(=O)(=O)N2[C@H](CC(=N2)c3ccc(cc3)Br)c4cccc(c4)[N+](=O)[O-] C06189038
CC(C)[C@H]1Cc2c(sc3c2c(=O)n(c4n3c(nn4)SCC(=C)C)c5ccc(cc5)OC)CO1 C02314339
CN(C)c1ccc(cc1)c2nc3c4c(ncn3n2)Oc5ccc6ccccc6c5[C@H]4c7ccc(cc7)OC C09159532
CCc1ccc2c(c1)s/c(=N\C(=O)c3ccc(cc3)S(=O)(=O)N4C[C@H](O[C@@H](C4)C)C)/n2CC=C C09275456
CCOC(=O)CCn\1c2c(cccc2s/c1=N\C(=O)c3cc4c5ccccc5ccc4oc3=O)F C09285352
CCCn\1c2cc(c(cc2s/c1=N\C(=O)c3ccc(cc3)S(=O)(=O)N4C[C@@H](O[C@H](C4)C)C)C)C C09389418
CCCn\1c2ccc(cc2s/c1=N\C(=O)c3ccc(cc3)S(=O)(=O)N4C[C@@H](O[C@H](C4)C)C)F C09299371
COC(=O)CCn\1c2c(cc(cc2s/c1=N\C(=O)c3cc4c5ccccc5ccc4oc3=O)F)F C09588528
Cc1ccc2c(c1)c(=O)c3c(o2)C(=O)N([C@@H]3c4cccc(c4)OCC=C)Cc5ccc6c(c5)OCO6 C02704073
CCOCCn\1c2ccc(cc2s/c1=N\C(=O)CN3C(=O)c4ccccc4C3=O)Br C09724085
c1cc2c(cc(c(c2nc1)OCc3cc(cc4c3OCOC4)[N+](=O)[O-])I)Cl C10093463
CCn\1c2ccc(cc2s/c1=N\C(=O)[C@@H]3CCCN3S(=O)(=O)c4ccc(cc4)Cl)OCC C12346738
c1ccc(cc1)CC2CCN(CC2)c3c(nc(o3)c4ccc(cc4)S(=O)(=O)N5CCCCC5)C#N C12421076
Cc1ccc(c(c1)[N+](=O)[O-])N2C3=C([C@@H](C(=C2n4cccc4)C#N)c5c(ccs5)C)C(=O)CC(C3)(C)C C12447341
CCn\1c2c(cccc2s/c1=N\C(=O)[C@@H]3CCCN(C3)S(=O)(=O)c4ccc(cc4)Cl)OC C12664307
Cc1cccc(c1)Oc2c(c(=O)n3cccc(c3n2)C)/C=C(\C#N)/S(=O)(=O)c4ccc(cc4)Cl C13758188
CC(C)CCSc1nnc2n1c3c(c4c(s3)COC(C4)(C)C)c(=O)n2c5ccc(cc5)OC C02280100
Cc1ccccc1n2c(=O)c3c4c(sc3n5c2nnc5SCC(=O)OC)C[C@@H](CC4)C(C)(C)C C02301962
CCN1c2ccccc2/C(=c/3\c(=O)n4c(=NC(=C([C@@H]4c5cccs5)C(=O)OCC=C)C)s3)/C1=O C16701250
CC1=C(S/C(=C/2\C(=O)N(/C(=N/S(=O)(=O)c3ccccc3)/S2)CC=C)/N1c4nccs4)C C18227815
C[C@]12[C@@H]([C@@]13[C@@H](c4ccccc4O3)n5c(=O)/c(=C/c6ccc(o6)c7ccccc7Cl)/sc5=N2)C(=O)OC C20038297
Cc1cccc(c1)c2nc(c(o2)C)CSc3nnc(n3c4ccccc4C)c5cc6c(n5C)cco6 C20532123
Cc1cc(n(n1)C)c2nc3c4c(ncn3n2)OC\5=C([C@@H]4c6ccccc6)CCC/C5=C\c7ccccc7 C22744319
c1ccc(cc1)Cc2c(=O)nc3n(n2)c(=O)/c(=C/c4cn(nc4c5ccccc5)c6ccccc6)/s3 C02678505
c1ccc(cc1)[C@@H]2CC(=NN2c3ccc(cc3)/C=c\4/c(=O)n5c(s4)nc(n5)c6ccco6)c7ccccc7 C33568711
c1ccc(cc1)c2c(=O)nc3n(n2)c(=O)/c(=C/4\c5ccccc5N(C4=O)Cc6ccccc6Cl)/s3 C34107818
C[C@@H]1CN(CCN1C(=O)CC(C)(C)C)c2nc3cc(ccc3c4n2c(nn4)C5CCCCC5)Cl C34700344
c1ccc2c(c1)OC[C@H](O2)c3nc4n(n3)c(=O)/c(=C/c5ccc(o5)c6cc(ccc6Cl)Cl)/s4 C34954303
C[C@@H](c1nc2ccccc2c(=O)n1c3ccccc3OC)N(C)S(=O)(=O)c4ccc5ccccc5c4 C35072452
CC(C)CCOc1cccc(c1)[C@H]2c3c(=O)c4cc(ccc4oc3C(=O)N2c5nncs5)Cl C35489744
CCCn\1c2cc(c(cc2s/c1=N\C(=O)c3ccc(cc3)S(=O)(=O)N4C[C@H](O[C@H](C4)C)C)C)C C12498616
c1ccc(cc1)c2c(cn(n2)c3ccc(cc3)[N+](=O)[O-])/C=C\4/C(=O)c5cc(ccc5O4)Br C39842523
Cc1cc\2c(n1c3ccc(cc3)Br)CC(C/C2=N\OC(=O)c4cccc(c4)[N+](=O)[O-])(C)C C39853248
Cc1cc2c(cc1C)oc3c(c2=O)[C@H](N(C3=O)c4nnc(s4)C(C)C)c5cccc(c5)OCC=C C40009173
Cc1cccnc1N2[C@H](c3c(=O)c4cc(c(cc4oc3C2=O)C)C)c5ccc(c(c5)OC)OCC=C C40013574
Cc1ccc2c(=O)c3c(oc2c1C)C(=O)N([C@@H]3c4ccc(cc4)OCC=C)Cc5ccc6c(c5)OCO6 C40064580
Cc1ccc(nc1)N2[C@H](c3c(=O)c4ccc(c(c4oc3C2=O)C)C)c5ccc(c(c5)OC)OCC=C C40066217
Cc1ccc2c(=O)c3c(oc2c1C)C(=O)N([C@@H]3c4ccc(c(c4)OC)OCC(C)C)c5nccs5 C40066380
CCn1c(nnc1SCc2ncc(o2)c3ccc4c(c3)OCCO4)c5ccc(cc5)Br C41647796
COC(=O)c1ccc(cc1)[C@H]2[C@H]3[C@@H](n4c(ncn4)N=C3c5cc(ccc5O2)Cl)c6ccccc6F C50703434
c1ccc(cc1)c2cc(n3c(n2)nc(n3)N4C(=O)c5c(c(c(c(c5Cl)Cl)Cl)Cl)C4=O)c6ccccc6 C01823919
c1ccc2c(c1)C=C[C@@H]3N2[C@H]([C@@H](C34C(=O)c5ccccc5C4=O)c6ccccc6F)C(=O)c7ccc(cc7)[N+](=O)[O-] C01860398
c1ccc2c(c1)C=C[C@@H]3N2[C@H]([C@@H](C34C(=O)c5ccccc5C4=O)c6ccc(cc6)Cl)C(=O)c7cccc(c7)[N+](=O)[O-] C01876227
COc1ccc(cc1)[C@@H]2[C@@H]3[C@H](Oc4ccccc4C3=Nc5n2nc(n5)SC)c6ccc(cc6)OC C49937939
Cc1ccc2c(c1)C3=Nc4nc(nn4[C@@H]([C@H]3[C@H](O2)c5cccc(c5)OC)c6ccc(cc6)OC)SC C49937083
Cc1cc(c(n1c2ccc(cc2)[N+](=O)[O-])C)/C=C/3\C(=O)N(/C(=N/c4ccccc4)/S3)C5CCCCC5 C59433604
c1ccc2c(c1)cccc2CSc3nc4ccc(cc4s3)N5C(=O)c6cccc(c6C5=O)[N+](=O)[O-] C59449300
CCc1cccc2c1n(/c(=N/C(=O)c3ccc(cc3)S(=O)(=O)N4C[C@@H](O[C@H](C4)C)C)/s2)CC C09832793
CCOC(=O)C[NH+]1[C@H](c2cc(ccc2N[C@@H]1c3ccc(cc3OC)OC)Br)c4ccccc4 C09008648
c1cc([nH+]cc1C(F)(F)F)N2CCC(CC2)C(=O)OCC(=O)NCC34CC5CC(C3)CC(C5)C4 C09671094
C=CCc1ccccc1OC[C@@H](C[NH+]2CCC(CC2)CN3C(=O)c4cccc5c4c(ccc5)C3=O)O C09781790
Cn1c(=O)c2c(csc2nc1SCC(=O)N[C@H]3CC[NH+](C3)Cc4ccccc4)c5cccs5 C12793712
CC[C@@H](c1ccc(cc1)C)NC(=O)CSc2nnc(n2c3ccc(cc3)F)[C@H](C)[NH+]4CCCCC4 C13075519
C[NH+](C)CCN1[C@H](C(=C(C1=O)O)C(=O)c2ccc(cc2)OCC=C)c3ccc(cc3)Br C08934651
CC[NH+](CC)[C@@H](CNC(=O)C1CCN(CC1)S(=O)(=O)c2ccc(cc2)C)c3ccccc3Cl C14574099
COc1ccc(cc1)CC[NH2+][C@H]2CCc3c(sc4c3c(=O)n(cn4)CCc5ccccc5OC)C2 C15001248
Cc1c(cco1)C(=O)N(C)[C@H](Cc2ccccc2F)C3CC[NH+](CC3)Cc4c(cccc4OC)O C15008708
CCCC[NH+](CC)CCN1C(=O)c2cc3c(n2C[C@]1(C)C(=O)NC4CCCCCCC4)ccs3 C15672927
Cc1c(cn(n1)C)CN(C)[C@H](Cc2ccc(cc2)F)C3CC[NH+](CC3)Cc4c(cccc4OC)O C14964562
CC(=C)[C@H]1CCC(=CC1)C[NH+]2CCC(CC2)[C@@]3(C(=O)N(C(=O)N3)CCOC)Cc4cccc(c4)F C20271093
C[C@]1(Cn2c3ccccc3cc2C(=O)N1CCC[NH+](C)Cc4ccccc4)C(=O)NC5CCCCC5 C20902841
CCN(CC)S(=O)(=O)c1ccc(cc1)/C=C/C(=O)NC2CC[NH+](CC2)Cc3ccc(cc3)Cl C24276208
Cc1cc(=O)oc2c1ccc(c2)OCc3ccc(cc3)C(=O)NC[C@@H](c4cccs4)[NH+]5CCCC5 C24587401
C[C@H](c1nnc(n1c2ccc(cc2)F)SC[C@H](COc3ccc(cc3)Cl)O)[NH+]4CCCCC4 C24837770
C[C@H](C(=O)Nc1ccc(cc1C(F)(F)F)Cl)[NH+]2CCN(CC2)S(=O)(=O)c3cccc(c3)F C26482310
c1cc(sc1)[C@H](CNC(=O)CCc2ccc(cc2)S(=O)(=O)N3CCCCCC3)[NH+]4CCCC4 C27603988
C[C@@H](C(=O)N(C)C(c1ccccc1)c2ccccc2)N3CC[NH+](CC3)CC(=O)NCc4ccccc4 C28179847
C[C@@H](CC(C)(C)c1ccccc1)NC(=O)C2CC[NH+](CC2)Cc3nc(no3)c4ccc(cc4)Cl C30987354
c1ccc(c(c1)CSCCNC(=O)[C@H]2CCC[NH+](C2)Cc3nc(no3)c4ccc(cc4)Cl)F C31046137
c1cc(ccc1CSCCNC(=O)[C@@H]2CCC[NH+](C2)Cc3nc(no3)c4ccc(cc4)Cl)F C31047617
Cc1ccc(cc1)SCCCNC(=O)[C@@H]2CCC[NH+](C2)Cc3nc(no3)c4cccc(c4)Cl C31053552
c1ccc(c(c1)NC(=O)[C@H]2CCC[NH+](C2)Cc3nc(no3)c4cccs4)SCc5ccc(cc5)Cl C31057371
CC(=O)N(Cc1ccc(cc1)F)C[C@@H]2C[NH+](C[C@@H]2c3ccc(cc3)OC)Cc4ccc(cc4O)OC C34699372
c1ccc2c(c1)c(=O)n(c(n2)SCCCC(=O)NCC[NH+]3CCCCC3)c4ccc(cc4Cl)Cl C35159284
Cc1c([nH]c[nH+]1)CN(Cc2ccc(cc2)c3ccccc3)C(=O)[C@H]4CN(CCO4)Cc5ccccc5 C35495914
CCN(CC)S(=O)(=O)c1ccc(c(c1)C(=O)N[C@H](C)[C@@H](c2cccs2)[NH+]3CCCC3)Cl C03257956
C[NH+](C)[C@@H](CNC(=O)CCc1c(=O)n(c2ccc(cc2n1)Cl)Cc3ccccc3)c4ccccc4 C13009760
C[C@@H]([C@H](c1cccs1)N2CC[NH+](CC2)Cc3ccccc3)NS(=O)(=O)c4cccc(c4)OC C38596080
c1ccc(cc1)C(CNC(=O)[C@@H]2CCCC[C@@H]2C(=O)N3CCN(CC3)c4cccc[nH+]4)c5ccccc5 C38732549
c1ccc(cc1)C(CCNC(=O)[C@@H]2CCCC[C@@H]2C(=O)N3CCN(CC3)c4cccc[nH+]4)c5ccccc5 C38732669
c1ccc(cc1)C(CCNC(=O)[C@H]2CCCC[C@H]2C(=O)N3CCN(CC3)c4cccc[nH+]4)c5ccccc5 C38732672
C[C@@H]([C@@H](c1cccs1)N2CC[NH+](CC2)Cc3ccccc3)NC(=O)c4cc5ccccc5oc4=O C38601443
c1ccc(cc1)[C@@H](CNC(=O)CCc2ccc(cc2)S(=O)(=O)N3CCCCCC3)[NH+]4CCCC4 C36659922
Cc1ccccc1OC[C@H](C[NH+](Cc2ccc(o2)c3cccc(c3)Cl)[C@@H]4CCS(=O)(=O)C4)O C40313807
COc1ccc(cc1)[C@H](CNC(=O)c2cnc(nc2Cl)SCc3ccc(cc3)F)[NH+]4CCCCC4 C40985892
CCC(CC)c1cc(nc(n1)c2ccncc2)[C@H]3C[NH+]4CC[C@@H]3C[C@@H]4CNC(=O)Cc5cccs5 C43527837
C[C@@H]1CCC[NH+](C1)Cc2ccc(cc2)CNC(=O)CN(c3ccccc3)S(=O)(=O)c4ccccc4 C44877662
C[C@@H]1CCC[NH+](C1)Cc2ccc(cc2)CNC(=O)CN(c3ccccc3F)S(=O)(=O)c4ccccc4 C44877735
Cc1ccc(cc1)S(=O)(=O)N(CC(=O)NCc2ccc(cc2)C[NH+]3CCC[C@@H](C3)C)c4ccccc4C C44877759
C[C@@H]1CCC[NH+](C1)Cc2ccc(cc2)CNC(=O)CN(c3ccc(cc3)Br)S(=O)(=O)C C44877855
C[C@@H]1CCC[NH+](C1)Cc2ccc(cc2)CNC(=O)CN3c4ccc(cc4OCC3=O)Br C46815763
CCC[C@]1(C(=O)N(C(=O)N1)CC[C@H]2CCC[NH+]2C)C3CCN(CC3)C/C(=C/c4ccccc4)/Cl C55042412
CCn1cc(c2c1cccc2)/C=C\3/C(=O)c4c(cc(c(c4O3)C[NH+]5CCCC[C@H]5c6cccnc6)O)C C41584598
CCCN(CC1CC1)C(=O)CS[C@@H]2NN=C(N2c3ccc(cc3)Cl)C4=c5ccccc5=[NH+]C4 C39948178
C[C@@H]1C[C@@H](C[NH+](C1)CCCNC(=O)[C@@]2(Cn3c4ccccc4cc3C(=O)N2Cc5cccs5)C)C C37443821
c1ccc(cc1)C(=O)COC(=O)[C@@H](CC2=c3ccccc3=[NH+]C2)NC(=O)C45CC6CC(C4)CC(C6)C5 C63622952
c1ccc2=[NH+]CC(=c2c1)C[C@@H](C(=O)OCC(=O)c3ccc(cc3)Cl)NC(=O)c4ccc(cc4)Cl C63622973
c1ccc2=[NH+]CC(=c2c1)C[C@H](C(=O)OCC(=O)c3ccc(cc3)Cl)NC(=O)c4ccc(cc4)Cl C63622975
C[C@@H]1c2c(sc(n2)NC(=O)C[NH+](C)C)C[C@@]3([C@H]1[C@H]([C@H](CC3)[C@H](C)C(=O)N4CCCC4)O)C C03840965
CC(C)(C)c1ccc(cc1)c2cn(nn2)C[C@H]3C[C@H]4CC[NH+]3C[C@@H]4C(=O)N5CCC(CC5)C(=O)N C08299721
CN1CCCc2c1ccc(c2)[C@@H](CNC(=O)C(=O)Nc3cc(ccc3C#N)Cl)[NH+]4CCCC4 C09135598
c1ccc(cc1)CC2(C(=O)N(C(=O)N2)C[NH+]3CCN(CC3)c4ccccc4O)Cc5ccccc5 C09727066
Cc1c(c(n(n1)C)C)[C@@H](C)[NH+](C)Cc2ccc(c(=O)[nH]2)C(=O)NCC3C4CC5CC(C4)CC3C5 C11997637
COC(=O)[C@]1([C@@H]2[C@@H]([C@@H]([NH2+]1)c3ccc(cc3)O)C(=O)N(C2=O)c4ccc(cc4)F)c5ccccc5 C12496754
C[C@@H](CCc1c[nH]c2c1cccc2)[NH+]3CCc4c(sc(c4C(=O)OC)S(=O)(=O)NC)C3 C12508823
Cc1ccc2c(c1)cc(c(=O)[nH]2)C[NH+](CCO)C3(CCCCC3)c4nnnn4C5CCCCC5 C13501253
CCCCN(C)C(=O)c1ccc(c(c1)NS(=O)(=O)c2cc(ccc2C)C)N3CC[NH2+]CC3 C33033211
C[C@H]1CC(=O)Nc2ccccc2N1C(=O)C[NH+](C)[C@H](C)C(=O)Nc3cccc(c3Cl)Cl C36408810
COc1cccc(c1OC)C2=NC(=CC3=c4ccccc4=[NH+][C@H]32)C(=O)NC[C@H](c5ccccc5)O C38564224
C[C@H](CNC(=O)[C@H]1CN(CC12CC[NH2+]CC2)C(=O)[C@@H](C)Oc3ccccc3)Oc4ccc(cc4)F C39595974
C[C@H](C(C)C)NC(=O)[C@@H]1CN(CC12CC[NH2+]CC2)C(=O)c3cccnc3Oc4ccc(cc4)Cl C39608174
c1ccc(cc1)c2ccc(o2)C(=O)N3C[C@@H](C4(C3)CC[NH2+]CC4)C(=O)N[C@H](C#N)c5ccccc5 C39662572
C[C@@H](CNC(=O)[C@H]1CN(CC12CC[NH2+]CC2)C(=O)c3ccc(cc3)C(F)(F)F)Oc4ccc(cc4)OC C39665562
CCC(CC)CNC(=O)[C@H]1CN(CC12CC[NH2+]CC2)C(=O)c3ccc(nc3)Oc4ccccc4 C39666872
C[C@@H]1C(=C(N=N1)C)[C@@H](C)NC(=O)[C@@H]2CN(CC23CC[NH2+]CC3)C(=O)c4ccc(o4)c5ccccc5 C39674516
C[C@H]1C(=C(N=N1)C)[C@@H](C)NC(=O)[C@@H]2CN(CC23CC[NH2+]CC3)C(=O)c4ccc(o4)c5ccccc5 C39674517
CC(C)COCCCNC(=O)[C@@H]1CN(CC12CC[NH2+]CC2)C(=O)c3ccc(o3)c4ccccc4 C39683347
Cc1c(c(no1)c2ccccc2Cl)C(=O)N3C[C@@H](C4(C3)CC[NH2+]CC4)C(=O)N[C@H](C)C(C)(C)C C39684457
c1ccc(cc1)c2ccc(o2)C(=O)N3C[C@@H](C4(C3)CC[NH2+]CC4)C(=O)NCCOc5ccccc5F C39685197
C[C@@H](Cc1ccccc1OC)NC(=O)[C@H]2CN(CC23CC[NH2+]CC3)C(=O)[C@@H](C)Oc4ccccc4 C39686540
Cc1ccccc1CCNC(=O)[C@H]2CN(CC23CC[NH2+]CC3)C(=O)c4c(onc4c5ccccc5Cl)C C39691145
CC(C)[C@H](c1ccc2c(c1)OCCO2)NC(=O)CS[C@@H]3NN=C(O3)C4=c5ccccc5=[NH+]C4 C39747374
CC(C)OC(=O)c1c(c2c(c3c(nc2s1)CC[NH+](C3)C)c4cc(c(c(c4)OC)OC)OC)N C40570125
C[C@H]1C[C@@H](C[NH+](C1)Cc2csc(n2)NC(=O)CN3C(=O)[C@@]4(C[C@@H](CC(C4)(C)C)C)NC3=O)C C45754631
CC(C)C(=O)N1CCCc2c1cc(cc2)NC(=O)C(=O)NC[C@H](c3ccccc3Cl)[NH+](C)C C49490258
c1ccn(c(=O)c1)c2ccc(cc2)C(=O)N[C@H]3CCC[C@H]3NC(=O)c4ccc5=C(C[NH+]=c5c4)Cl C52635084
C[C@H](C(=O)Nc1c(c2c(s1)CCCCC2)C#N)N3CCC[NH+](CC3)CC(=O)NC(C)(C)C C22792102
C[C@H]1CCC[NH+](C1)Cc2ccccc2CNC(=O)CN3C(=O)[C@@](NC3=O)(C)c4ccc(cc4)F C58952382
CC[C@@]1(NN(C(=[NH+]1)SCC(=O)Nc2c(c3c(s2)CCC3)C(=O)OCC)c4ccccc4)C C59564944
C[C@H]1CCCC[C@]12C(=O)N(C(=O)N2)CC(=O)Nc3nc4c(s3)C[NH+](CC4)Cc5ccccc5 C11762824
Cc1c(cn(n1)C)CNC(=O)C2=CNN3C2=[NH+][C@@H](C[C@H]3C(F)(F)F)c4ccc(cc4)Br C13124045
CCn1cc(c2c1cccc2)/C=C/3\C(=O)c4c(cc(c(c4O3)C[NH+]5CCN(CC5)CCO)O)C C41514120
C[C@@H]1C(=C(NN1Cn2ccc(n2)C(=O)NCCC3=c4cc(ccc4=[NH+]C3)OC)C)Br C63119454
C[C@@H](C(=O)N1CCNC1=O)S[C@H]2NN=C(N2c3ccc(cc3)Cl)C4=c5ccccc5=[NH+]C4 C39938798
C[C@H](C(=O)N1CCNC1=O)S[C@H]2NN=C(N2c3ccc(cc3)Cl)C4=c5ccccc5=[NH+]C4 C39938799
C[C@@H](C(=O)NCCc1ccccc1)NC(=O)[C@@H]2CC3=c4ccccc4=[NH+][C@@H]3[C@@H]5N2C(=O)c6c5cccc6 C63376182
CC[C@@H](C)[C@@H](C(=O)NC(C)C)NC(=O)[C@@H]1CC2=c3ccccc3=[NH+][C@@H]2[C@@H]4N1C(=O)c5c4cccc5 C63383908
CC[C@@H](C)NC(=O)[C@H](C(C)C)NC(=O)[C@@H]1CC2=c3ccccc3=[NH+][C@@H]2[C@@H]4N1C(=O)c5c4cccc5 C63384439
CC[C@H](C)NC(=O)[C@H](C(C)C)NC(=O)[C@@H]1CC2=c3ccccc3=[NH+][C@@H]2[C@@H]4N1C(=O)c5c4cccc5 C63384442
Cc1ccc(cc1)[C@H]2NN=C(N2c3ccccc3)SCC(=O)N/N=C/C4=c5ccccc5=[NH+]C4 C63395651
C[C@@]12C[C@@H](c3ccccc3O1)NC(=O)N2c4ccc(cc4)C(=O)NCCC5=c6ccccc6=[NH+]C5 C63478761
c1cc2c(cc1/C=N/NC(=[NH2+])S[C@@H]3CC(=O)N(C3=O)c4cc(ccc4Cl)Cl)OCO2 C18129725
c1ccc2=[NH+]CC(=c2c1)C3=NN[C@@H](N3C4CC4)SCC(=O)Nc5c(c6c(s5)CCC6)C#N C40083688
c1ccc(cc1)N2CC(=CN2)C(=O)N3CCC4(CC3)C[C@@H]4C(=O)NCCC5=c6ccccc6=[NH+]C5 C64053844
C[C@@H]1c2cc3c(cc2OC(=O)[C@H]1CC(=O)NCCc4c[nH+]c[nH]4)occ3c5ccc(cc5)Cl C53627421
Cc1ccc2=[NH+]CC(=c2c1)CCNC(=O)CSC[C@@H]3N=N[C@H](S3)C(=O)Nc4ccccc4 C64491466
CC[C@H](C(=O)NCCC1=c2cc(ccc2=[NH+]C1)Cl)N3c4ccccc4C5=CNN(C(=O)[C@@H]53)C C64839433
c1cc(cc(c1)C2=[NH+][C@@H](ON2)C3CCN(CC3)S(=O)(=O)c4ccc(cc4)Cl)c5ccn[nH]5 C65137085
c1ccc(cc1)CC2CCN(CC2)S(=O)(=O)c3ccc([nH+]c3)N4CCC[C@@H](C4)C(=O)N C09375879
c1ccc(cc1)Cn2cc(cn2)CNC(=O)C[C@@H]3C(=O)NCC[NH+]3C4Cc5ccccc5C4 C11817896
c1ccc2c(c1)C[NH+](C[C@@H](O2)c3ccccc3F)CCNC(=O)CCC4=NNC(=O)CC4 C12035375
CCOc1ccccc1C[NH+]2CCNC(=O)[C@@H]2CC(=O)N3CCc4c5ccccc5[nH]c4C3 C12835648
CN1CCCc2c1ccc(c2)[C@H](CNC(=O)C(=O)Nc3cc(ccc3C#N)Cl)[NH+](C)C C13008639
c1cc(ccc1C[NH+]2CCC(CC2)NC(=O)CCCN3C(=O)C4(CCCC4)NC3=O)Cl C14116604
Cc1ccccc1C[NH+]2CCC(CC2)CNS(=O)(=O)c3ccc(s3)c4ccc(=O)[nH]n4 C20985112
CC[C@]1(C(=O)N(C(=O)N1)NC(=O)C[NH+](C)Cc2ccc(c(c2)Cl)Cl)c3ccccc3 C21580468
Cc1cc(n(n1)[C@H]2CCS(=O)(=O)C2)NC(=O)C[NH2+][C@@H](C)c3ccc(cc3Cl)Cl C28954923
Cc1c2cc3c(cc2oc(=O)c1CCC(=O)NCCc4c[nH+]c[nH]4)occ3c5ccccc5 C08791887
COC(=O)[C@@H](Cc1ccccc1)NC(=O)N2CCc3c([nH+]c[nH]3)[C@H]2c4ccc(cc4F)F C36584873
Cc1c(n(c([nH+]1)SCC(=O)C(=C2Nc3ccccc3N2)C(=O)OC)C4CCCCC4)C C36775301
Cc1ccc(cc1)C[NH+]2CCC(CC2)CNS(=O)(=O)c3ccc(s3)c4ccc(=O)[nH]n4 C15942663
CSCC[C@@H](C(=O)N1CCC2(CC1)[C@@H]3C(=NC=N3)CC[NH2+]2)NC(=O)c4ccc5ccccc5c4 C38775825
c1ccc(cc1)C[C@H](C(=O)N2CCC3(CC2)[C@@H]4C(=NC=N4)CC[NH2+]3)NC(=O)c5cccc(c5)F C39029887
COc1ccc(c(c1)S(=O)(=O)Oc2ccccc2)N3CC[NH2+][C@@H](C3)c4ccccc4O C39530427
Cc1c(c(no1)c2ccccc2)C(=O)N3C[C@H](C4(C3)CC[NH2+]CC4)C(=O)N[C@H]5C[C@@H]5c6ccccc6 C39602549
CC(C)[C@H](C(=O)N1C[C@H](C2(C1)CC[NH2+]CC2)C(=O)NC[C@@H]3CCCO3)Oc4ccccc4 C39604973
CC[C@H](C)CNC(=O)[C@@H]1CN(CC12CC[NH2+]CC2)C(=O)c3c(onc3c4c(cccc4Cl)F)C C39606081
Cc1ccc(cc1)CNC(=O)[C@H]2CN(CC23CC[NH2+]CC3)C(=O)c4ccc(nc4)Oc5ccccc5 C39634400
Cc1ccsc1C(=O)N2C[C@@H](C3(C2)CC[NH2+]CC3)C(=O)NCc4cccc(c4OC)OC C39638503
CCOc1ccccc1CNC(=O)[C@@H]2CN(CC23CC[NH2+]CC3)C(=O)c4cccc(c4)OC C39638551
CCOc1ccccc1CNC(=O)[C@H]2CN(CC23CC[NH2+]CC3)C(=O)c4cccc(c4)OC C39638552
CC[C@@H](c1ccccc1)C(=O)N2C[C@H](C3(C2)CC[NH2+]CC3)C(=O)NC[C@@H]4COC(O4)(C)C C39659456
Cc1ccc(cc1)C(=O)N2C[C@H](C3(C2)CC[NH2+]CC3)C(=O)NC[C@H](C)Oc4ccc(cc4)OC C39665496
Cc1cc(c(o1)C(F)(F)F)C(=O)N2C[C@H](C3(C2)CC[NH2+]CC3)C(=O)NC[C@@H]4c5ccccc5CCO4 C39669157
CC(C)(CNC(=O)[C@H]1CN(CC12CC[NH2+]CC2)C(=O)c3ccc(cc3Cl)Cl)N4CCOCC4 C39669581
C[C@@H](CCc1ccc(cc1)OC)NC(=O)[C@H]2CN(CC23CC[NH2+]CC3)C(=O)c4ccccn4 C39675316
Cc1ccsc1CNC(=O)[C@H]2CN(CC23CC[NH2+]CC3)C(=O)c4ccc(nc4)Oc5ccccc5 C39677299
Cc1ccsc1C(=O)N2C[C@@H](C3(C2)CC[NH2+]CC3)C(=O)NC[C@@H]4CN(CCO4)Cc5ccccc5 C39677982
CC(C)C(=O)N1CCC(CC1)NC(=O)[C@H]2CN(CC23CC[NH2+]CC3)C(=O)CCC4CCCC4 C39685969
CCC[C@H](C)C(=O)N1C[C@H](C2(C1)CC[NH2+]CC2)C(=O)NC3CCN(CC3)C(=O)CC(C)C C39686169
CC(C)CC(=O)N1CCC(CC1)NC(=O)[C@@H]2CN(CC23CC[NH2+]CC3)C(=O)c4c(ccc(c4F)Cl)F C39686352
C[C@@H](Cc1ccccc1OC)NC(=O)[C@H]2CN(CC23CC[NH2+]CC3)C(=O)c4cccc(c4)OC C39686412
CC(C)C(=O)N1C[C@H](C2(C1)CC[NH2+]CC2)C(=O)N[C@@H](Cc3ccccc3)C(=O)N4CCCCC4 C39687241
CCn1c(c(c(n1)C)Br)C(=O)N2C[C@H](C3(C2)CC[NH2+]CC3)C(=O)NCCc4cccc(c4)C C39689459
Cc1c(cccc1Cl)CNC(=O)[C@H]2CN(CC23CC[NH2+]CC3)C(=O)c4c(onc4c5ccccc5)C C39695143
CC[C@@H](c1ccccc1)NC(=O)[C@@H]2CN(CC23CC[NH2+]CC3)C(=O)c4c(onc4c5ccccc5)C C39695392
CCc1ccc(cc1)[C@H](C)NC(=O)[C@@H]2CN(CC23CC[NH2+]CC3)C(=O)c4ccc(c(c4)OC)OC C39695963
CC(C)(C)C1CCC2(CC1)C(=O)N(C(=O)N2)CC(=O)N[C@@H]3CC[NH+](C3)Cc4ccccc4 C46629633
CC(C)(C)C1CCC2(CC1)C(=O)N(C(=O)N2)CC(=O)N[C@H]3CC[NH+](C3)Cc4ccccc4 C46629637
C[C@]12CCC(=O)C=C1CC[C@H]3C2=CC[C@]4([C@@H]3CC[C@@]4(C(=O)CN5CC[NH+](CC5)Cc6c(ccc[nH+]6)[O-])O)C C40466448
Cc1c/c(=N\C(=O)C(=O)NC[C@@H](c2ccc3c(c2)CCCN3C)[NH+](C)C)/c4ccccc4[nH]1 C13008698
C[C@H]1C[C@]2(CC(C1)(C)C)C(=O)N(C(=O)N2)CC(=O)N[C@@H]3CC[NH+](C3)[C@@H](C)c4ccccc4 C58169028
c1ccc2=[NH+]CC(=c2c1)C3=NN[C@H](N3C4CC4)SCC(=O)c5ccc6c(c5)CCC(=O)N6 C39937670
C[C@@H](C(=O)NCC(C)C)NC(=O)[C@@H]1CC2=c3ccccc3=[NH+][C@@H]2[C@@H]4N1C(=O)c5c4cccc5 C63376110
CC(C)(CC1=NS(=O)(=O)c2ccccc2N1)CC(=O)NCC[C@H]3C=c4ccccc4=[NH+]3 C63705110
C[C@H]1C(=c2ccccc2=[NH+]1)c3csc(n3)NC(=O)C[C@@H](c4ccc(cc4)OC)NC(=O)C C64176443
CCOC(=O)C1=C2[C@@H](CC1)S[C@@H](N2)NC(=O)c3csc(n3)[C@@H]4C=c5ccccc5=[NH+]4 C64411210
c1ccc(cc1)C/[NH+]=C\2/[C@@]3(CCCN(C3)C(=O)COc4ccccc4)Nc5cccnc5N2 C65265694
COC(=O)/C=c\1/c(=O)n2c(=C([C@@H](C(=C2N)C#N)c3ccccc3Cl)C(=O)NCc4ccccc4)s1 C03769979
CCN(CC)C(=O)C[C@@H]1c2c(sc(n2)NC(=O)c3ccco3)C[C@H]4[C@]1(CC[C@H]([C@@]4(C)CO)O)C C04222429
C=CCn1c(nnc1SCC(=O)Nc2c(c3c(s2)CCCC3)C(=O)N)c4ccncc4 C03343190
C[C@H](CCc1ccccc1)NC(=O)c2c3c(nc4ccccc4n3)n(c2N)/N=C/c5ccncc5 C02263746
CCCCn1c2ccc(cc2nc1SCC(=O)c3ccc4c(c3)CC(=O)N4)S(=O)(=O)N C09635264
CCC1CCC2(CC1)C(=O)N(C(=O)N2)CC(=O)Nc3ccccc3C(=O)N[C@H](C)c4ccccc4 C12568503
CC(=O)[C@]1(CC[C@@H]2[C@@]1(CC[C@@H]3[C@@H]2CCC4=C/C(=N\OCC(=O)N[C@@H]5CCCCNC5=O)/CC[C@]34C)C)O C12659653
C[C@@H]1CCCC[C@H]1n2c(nnc2SCC(=O)Nc3c(c4c(s3)CCC4)C(=O)N)c5cccnc5 C12805420
Cc1ccc2c(c1C)NC(=O)[C@@]23[C@H]4[C@@H]([C@@H]([NH2+]3)CCC(=O)[O-])C(=O)N(C4=O)Cc5ccccc5Cl C02127339
c1ccc(cc1)Cn2c(c(c(=O)[nH]c2=O)N(Cc3ccco3)C(=O)Cc4ccc(c(c4)Cl)Cl)N C13117936
Cn1c2ccccc2nc1CC(=O)NNC(=O)[C@@H](Cc3ccccc3)NC(=O)c4cccs4 C09520549
c1cc(ccc1n2c(nnc2SCC(=O)Nc3c(c4c(s3)CCC4)C(=O)N)c5ccncc5)F C09847594
CC(=O)[C@]1(CC[C@H]2[C@@]1(CC[C@@H]3[C@@H]2CCC4=C/C(=N\OCC(=O)NCCc5c[nH]cn5)/CC[C@]34C)C)O C08740295
c1ccc2c(c1)cccc2/C=C/C(=O)NC(=S)NNC(=O)[C@H]3CC(=O)N(C3)Cc4ccco4 C13630323
C[C@H]1CCCC[C@]12C(=O)N(C(=O)N2)CC(=O)NNC(=O)c3cc4c(s3)CC[C@@H](C4)C(C)(C)C C15535873
c1ccc2c(c1)c(=O)n(c(n2)SCC(=O)Nc3c(c4c(s3)CCCC4)C(=O)N)Cc5ccco5 C16662869
C[C@H](c1ccc(cc1)S(=O)(=O)N)NC(=O)CCCN2C(=O)c3ccc(cc3C2=O)Br C17852865
C[C@H](C(=O)Nc1cc(ccc1Cl)S(=O)(=O)N2CCCCC2)OC(=O)c3ccc(cc3N)F C18749848
CCn1c2ccsc2cc1C(=O)N3CCC[C@@H](C3)C(=O)NCCc4ccc(cc4)S(=O)(=O)N C20382918
CC(C)[C@H](C(=O)NC(=O)N)Sc1nc2c(c3c(s2)CCCC3)c(=O)n1c4ccccc4OC C21230391
c1cc(ccc1CCNC(=O)[C@H]2CCCN(C2)c3ccc(nn3)c4ccc(cc4)Cl)S(=O)(=O)N C22482455
c1cc(sc1)c2ccc(nn2)N3CCC[C@H](C3)C(=O)NCCc4ccc(cc4)S(=O)(=O)N C22486267
C[C@H](C(=O)Nc1c(c2c(s1)CCC2)C(=O)N)OC(=O)COc3cccc4c3OC(C4)(C)C C24224270
C[C@@H](C(=O)C(=C1Nc2ccccc2N1)C#N)Sc3nnc(n3C4CC4)c5c[nH]c6c5cccc6 C24270787
C[C@@H]1CCc2c(cc(s2)C(=O)NNC(=O)CCNS(=O)(=O)c3ccc(cc3)C(=O)C)C1 C24308760
c1cc(ccc1C(=O)N2CCC[C@H](C2)C(=O)NCCCc3c(c(n(n3)c4ccc(cc4)F)N)C#N)F C31118584
COC(=O)/C=c\1/c(=O)n2c(=C([C@H](C(=C2N)C#N)c3ccccc3Cl)C(=O)NCc4ccccc4)s1 C33431936
c1ccc2c(c1)cc(o2)[C@H]3[C@H]4[C@@H](C(=O)N(C4=O)C5CCCCC5)[C@@]([NH2+]3)(Cc6c[nH]c7c6cccc7)C(=O)[O-] C33680854
CC(C)c1ccc(cc1)S(=O)(=O)N2CCN(CC2)CC(=O)Nc3c(c4c(s3)CCC4)C(=O)N C13072765
CC(=O)[C@]1(CC[C@H]2[C@]1(CC[C@@H]3[C@@H]2CCC4=C/C(=N\OCC(=O)N[C@@H]5CCCCNC5=O)/CC[C@@]34C)C)O C36491065
COc1ccc(cc1)/C=N/NC(=O)c2c3csc(c3c(=O)n(n2)c4ccc(cc4)Cl)N C00988367
c1ccc2c(c1)OC[C@H](O2)C(=O)NCC(=O)N/N=C/c3cc(c(c(c3)Br)O)Br C27519886
CC[C@H](C)[C@@H](C(=O)NC[C@@H]1CCCO1)NC(=O)[C@@H]2Cc3c4ccccc4[nH]c3[C@@H]5N2C(=O)c6c5cccc6 C12887165
Cc1ccc(c(c1)C2=NN=C(C2)C(=O)N[C@@H]3C(=C4CCC[C@H]4S3)C(=O)NC[C@@H]5CCCO5)O C38573427
Cc1ccc(c(c1C)O)C2=NN=C(C2)C(=O)N[C@@H]3[C@H](C4=C(S3)CCC4)C(=O)NCc5ccco5 C39012683
C[C@H](C(=O)N(CC(C)C)c1c(n(c(=O)[nH]c1=O)CC(C)C)N)Oc2ccc(cc2Cl)Cl C21056831
Cc1cc(c(n1c2ccc(cc2)Br)C)/C=C(\C#N)/C(=O)O[C@@H](C(C)C)C(=O)NC(=O)N C39565766
COc1cc(cc(c1OC)OC)[C@@H]2[C@@H]([C@@](NC(=O)N2)(C(F)(F)F)O)C(=O)c3ccc(cc3)Cl C39850307
CCOc1cc(cc(c1OCc2ccccc2C)Br)[C@@H]3C(=C(Nc4n3ncn4)C)C(=O)N C40914211
CCOc1cc(cc(c1O)[C@H]2Nc3c(c4c(s3)CN(CC4)C(=O)OCC)C(=N2)O)Br C08920776
Cc1cc(c2c(c1)[C@@]3([C@H]4[C@@H]([C@@H](N3)Cc5c[nH]c6c5cccc6)C(=O)N(C4=O)CCOC)C(=O)N2)C C20757008
Cc1cc(c2c(c1)[C@@]3([C@H]4[C@@H]([C@H](N3)Cc5c[nH]c6c5cccc6)C(=O)N(C4=O)CCOC)C(=O)N2)C C20757003
CCOc1ccc(cc1)c2c3c([nH]n2)OC(=C([C@H]3c4cc(c(cc4Br)OC)OC)C#N)N C09282141
CCOc1cc(ccc1O)[C@H]2c3c(n[nH]c3C(=O)N2Cc4cccnc4)c5cc(c(cc5O)C)Cl C09243595
CC(C)Cn1c(c(c(=O)[nH]c1=O)N(CCOC)C(=O)/C=C/c2ccccc2Br)N C57329081
Cc1ccccc1CSc2nc(=O)c3c(n2C)NC(=O)C[C@H]3c4ccc(cc4)OCC(=O)N C46016988
Cc1cccc(c1C)O[C@H](C)C(=O)NNC(=O)[C@H]2CSCN2C(=O)c3c[nH]c4c3cccc4 C60032081
Cc1cc(c2c(c1)[C@]3([C@H]4[C@@H]([C@H](N3)Cc5c[nH]c6c5cccc6)C(=O)N(C4=O)CCOC)C(=O)N2)C C15970089
Cc1ccc(cc1)n2c3c(c(=O)[nH]c2=O)[C@@](C(=O)N3)(C(F)(F)F)NC(=O)CCc4ccccc4 C01838289
COc1ccccc1Cn2c(=O)c3ccc(cc3[nH]c2=O)[C@H]4N[C@H](NO4)c5ccc(cc5)Cl C64870484
c1c(cc(c(c1C[NH+]2CCOCC2)O)Cl)Oc3cc(c(c(c3)Cl)O)C[NH+]4CCOCC4 C04489112
C1COCC[NH+]1[C@@H](C(Cl)(Cl)Cl)NC(=O)N[C@@H](C(Cl)(Cl)Cl)[NH+]2CCOCC2 C03137447
c1ccc2=[NH+]CC(=c2c1)/C=N/N3c4c(nc5ccccc5n4)[C@H]([C@H]3[NH3+])C(=O)NCc6cccs6 C38799896
c1ccc(cc1)C(=O)N[C@@H]([C@H]2c3ccccc3C(=O)N=[NH+]2)C(=O)N/N=C/C4=c5ccccc5=[NH+]C4 C38936035
CC(C)(CNC(=O)[C@@H]1CN(CC12CC[NH2+]CC2)C(=O)c3cccc4c3-c5ccccc5C4=O)C[NH+](C)C C39630620
C[C@@H](C(=O)N1C[C@H](C2(C1)CC[NH2+]CC2)C(=O)NCC[NH+](C(C)C)C(C)C)Oc3ccccc3 C39634765
Cc1ccn2cc([nH+]c2c1)CNC(=O)[C@@H]3CN(CC34CC[NH2+]CC4)C(=O)c5ccc(c(c5)C(F)(F)F)OC C39670165
Cc1ccc2[nH+]c(cn2c1)CNC(=O)[C@@H]3CN(CC34CC[NH2+]CC4)C(=O)c5ccccc5C(F)(F)F C39670414
Cc1ccc2[nH+]c(cn2c1)CNC(=O)[C@@H]3CN(CC34CC[NH2+]CC4)C(=O)c5ccc(nc5)Oc6ccccc6 C39670566
CC[C@H](c1ccccc1)C(=O)N2C[C@@H](C3(C2)CC[NH2+]CC3)C(=O)NCc4cn5c(cccc5[nH+]4)C C39670759
Cc1cccc2n1cc([nH+]2)CNC(=O)[C@@H]3CN(CC34CC[NH2+]CC4)C(=O)c5ccc(o5)c6ccc(cc6)F C39670812
Cc1ccc(cc1)C(=O)N2C[C@@H](C3(C2)CC[NH2+]CC3)C(=O)NCCC4=c5cc(ccc5=[NH+][C@H]4C)C#N C39674594
C[C@@H]1C(=c2cc(ccc2=[NH+]1)C#N)CCNC(=O)[C@H]3CN(CC34CC[NH2+]CC4)C(=O)c5ccccc5F C39674602
Cc1cccc(c1)C(=O)N2C[C@H](C3(C2)CC[NH2+]CC3)C(=O)NCCC4=c5cc(ccc5=[NH+][C@H]4C)C#N C39674611
C[C@@H]1C(=c2cc(ccc2=[NH+]1)C#N)CCNC(=O)[C@@H]3CN(CC34CC[NH2+]CC4)C(=O)c5cc(cc(c5)F)F C39674672
C[C@H]1C(=c2cc(ccc2=[NH+]1)C#N)CCNC(=O)[C@H]3CN(CC34CC[NH2+]CC4)C(=O)c5ccc(cc5)Cl C39674683
C[C@@H]1C(=c2cc(ccc2=[NH+]1)C#N)CCNC(=O)[C@H]3CN(CC34CC[NH2+]CC4)C(=O)c5ccccc5 C39674694
C[C@H]1C(=c2cc(ccc2=[NH+]1)C#N)CCNC(=O)[C@H]3CN(CC34CC[NH2+]CC4)C(=O)Cc5ccc(cc5)Cl C39674711
Cc1cccc(c1)CC(=O)N2C[C@@H](C3(C2)CC[NH2+]CC3)C(=O)NCCC4=c5cc(ccc5=[NH+][C@H]4C)C#N C39674866
C[NH+](C)[C@@H](CNC(=O)[C@H]1CN(CC12CC[NH2+]CC2)C(=O)c3csc(c3OC)Cl)c4ccccc4 C39675832
C[NH+](C)[C@@H](CNC(=O)[C@@H]1CN(CC12CC[NH2+]CC2)C(=O)c3ccc4ccccc4n3)c5ccccc5 C39675918
CCCC[NH+]1CCC(CC1)CNC(=O)[C@H]2CN(CC23CC[NH2+]CC3)C(=O)c4cc(oc4C(F)(F)F)C C39683564
CCC[C@H](C)C(=O)N1C[C@@H](C2(C1)CC[NH2+]CC2)C(=O)NC3CCN(CC3)c4cccc[nH+]4 C39687345
CC[C@H](C)CC(=O)N1C[C@H](C2(C1)CC[NH2+]CC2)C(=O)NC3CCN(CC3)c4cccc[nH+]4 C39687505
CCOc1ccc(cc1)C(=O)N2C[C@H](C3(C2)CC[NH2+]CC3)C(=O)NCC4CC[NH+](CC4)C5CCCC5 C39689121
CC[NH+]1CCC[C@H]1CNC(=O)[C@@H]2CN(CC23CC[NH2+]CC3)C(=O)c4ccc(o4)c5ccccc5 C39695641
c1ccc(cc1)CN(c2ccccn2)c3c(c(nc[nH+]3)N4CCN(CC4)c5cccc[nH+]5)N C40798965
c1cc2n(c(=O)c1)C[C@H]3C[C@@H]2C[NH+](C3)C[C@H]4C[NH+]5CC[C@@H]4C[C@@H]5CNC(=S)NCc6ccco6 C43527194
c1ccc(cc1)C[NH2+]CCn2c3cccc(c3nc2c4cc(cnc4)C#N)N5CCC[C@H](C5)[NH3+] C45192680
Cn1cc(c2c1cccc2)C[NH2+][C@H]3C[C@H]4C(=O)NC[C@H]([NH+]4C3)CCC(=O)NCc5ccc(cc5)F C22936763
CC(C)(C(=O)N[C@H](CC1=c2ccccc2=[NH+]C1)C(=O)N3CCC4(CC3)C[C@@H](c5c4cccc5)O)[NH3+] C52426217
CC(C)(C(=O)N[C@H](CC1=c2ccccc2=[NH+]C1)C(=O)N3CCC4(CC3)C[C@@H](c5ccccc5O4)O)[NH3+] C52541736
CC(C)(C(=O)N[C@H](CC1=c2ccccc2=[NH+]C1)C(=O)N3CCC[C@@]4(C3)CCc5ccccc5O4)[NH3+] C52541755
CC(C)(C(=O)N[C@H](CC1=c2ccccc2=[NH+]C1)C(=O)N3CCC[C@@]4(C3)Cc5ccccc5[C@H]4O)[NH3+] C52541778
C[C@](CO)(C(=O)N[C@H](CC1=c2ccccc2=[NH+]C1)C(=O)N3CCC4(CCc5c4cccc5)CC3)[NH3+] C52594493
c1ccc2c(c1)CCC23CCN(CC3)C(=O)[C@@H](CC4=c5ccccc5=[NH+]C4)NC(=O)N[C@@H]6C[NH+]7CCC6CC7 C52594534
Cc1ccc2=[NH+]CC(=c2c1)CCNC(=O)[C@@H]3C=C4[NH+]=C(C=C(N4N3)C(F)(F)F)c5ccco5 C63547098
CSCC[C@@H](C1[NH+]=c2ccccc2=[NH+]1)NC(=O)CNC(=O)c3ccc(o3)Br C63731176
c1ccc2c(c1)-c3nnc(n3[C@H](N2)c4ccco4)SCC(=O)NCC5[NH+]=c6ccccc6=[NH+]5 C64032250
Cc1ccc(cc1N2[C@H](N[NH2+]N2)SCC(=O)NCCC3=c4ccc(cc4=[NH+]C3)OC)Cl C64197642
CS(=O)(=O)c1ccc2c(c1)S[C@@H](N2)NC(=O)C3CCN(CC3)CC4[NH+]=c5ccccc5=[NH+]4 C64414805
CS(=O)(=O)c1ccc2c(c1)S[C@H](N2)NC(=O)C3CCN(CC3)CC4[NH+]=c5ccccc5=[NH+]4 C64414807
CCN1c2c(cccn2)N[C@H](C1=O)[NH+]3CCC(CC3)C(=O)NCCC4=c5cc(ccc5=[NH+]C4)C C64502354
Cc1ccc2=[NH+]CC(=c2c1)CCNC(=O)[C@@H]3CCC[NH+](C3)[C@@H]4C(=O)N(c5ccccc5N4)C C64502375
CCNC(=O)c1cn(cc(c1=O)C(=O)N[C@H](C)C2[NH+]=c3ccccc3=[NH+]2)Cc4ccccc4 C64609785
Cc1ccc(cc1)C2=NN3[C@@H](N2)N(C(=C(C3=O)CC(=O)NC4[NH+]=c5ccccc5=[NH+]4)C)CC=C C64813864
C[C@@H]1Cc2ccccc2N1C(=O)[C@H]3C=CC(=O)N(N3)CC(=O)NCC4[NH+]=c5ccccc5=[NH+]4 C65076363
C[C@H]1Cc2ccccc2N1C(=O)[C@H]3C=CC(=O)N(N3)CC(=O)NCC4[NH+]=c5ccccc5=[NH+]4 C65076366
Cc1ccc2=[NH+][C@@H]([NH+]=c2c1)CNS(=O)(=O)c3cc(ccc3C)[C@@H]4N[C@@H](ON4)C(=O)N5CCCC5 C65318895
Cc1ccc2=[NH+][C@H]([NH+]=c2c1)CNS(=O)(=O)c3cc(ccc3C)[C@@H]4N[C@@H](ON4)C(=O)N5CCCC5 C65318896
c1ccc(cc1)Cn2c(=O)c3c4c(sc3nc2NN)C[NH+](CC4)Cc5ccccc5 C02350987
C[NH+]1CC[C@@H]([C@H](C1)O)c2c(cc(=O)c-3c(cc(oc23)c4ccccc4Cl)O)O C06145162
CC[NH+]1CCc2c(sc3c2C(=N[C@@H](N3)c4cc(cc(c4O)OC)Br)O)C1 C08928032
C[NH+]1CCc2c(sc3c2C(=O)N[C@H](N3)c4c(c(cc(c4Br)Br)OC)O)C1 C02361245
CC(C)[C@@H](c1ccc(cc1)Cl)[NH2+]CC(=O)N2C[C@@H](Oc3c2cccc3)C(=O)N C10139598
c1cc2c(cc1[C@@H](C[NH+]3CCC4(CC3)C[C@H](c5cc(ccc5O4)O)O)O)CCC2 C12330227
C[C@@H]1c2ccsc2CC[NH+]1CC(=O)NCCc3ccc(cc3)S(=O)(=O)N C15547645
C[NH+]1CCc2c(sc3c2C(=O)N[C@H](N3)c4cc(c(c(c4)I)O)OC)C1 C19832526
C[NH+]1CC[C@@H]([C@@H](C1)O)c2c(cc(c3c2oc(cc3=O)c4ccccc4Cl)O)O C21288966
c1cc(ccc1N)S(=O)(=O)n2cc(c3c2ccc(c3)Br)C4=CC[NH2+]CC4 C28131242
c1c(cc(cc1Cl)Cl)C2=CCN(CC2)C(=O)[C@@H]3[C@H](CC4(CC4)C[NH2+]3)C(=O)NO C29037905
c1cc(ccc1C[NH2+]Cc2ccc(o2)I)S(=O)(=O)N C37199372
CC[NH+]1CC[C@H](C1)CNS(=O)(=O)c2c(cc(cc2Br)N)Br C37643656
c1cc2c(cc1F)CC[C@@H](O2)[C@H](C[NH2+]C[C@@H]([C@@H]3CCc4cc(ccc4O3)F)O)O C15668997
C[C@H](c1ccc(cc1)Cl)NC(=O)[C@H]2[C@H](CC[C@@H]3[C@@H]2C[C@H]4c5c(c6ccccc6[nH]5)CC[NH+]4C3)O C39228014
c1ccc2c(c1)c3c([nH]2)[C@@H]4C[C@H]5[C@@H](CC[C@@H]([C@@H]5C(=O)N6CCC[C@H]6CO)O)C[NH+]4CC3 C39228439
c1ccc(cc1)C[P@@]2(=O)N[NH+]3C[C@@H]4C=C(C(=C[C@@H]4C[C@@H]3CO2)c5ccccc5O)O C39466516
c1ccc(cc1)CC2=C[C@H]3C[C@H]4CO[P@@](=O)(N[NH+]4C[C@@H]3C=C2O)c5ccccc5O C39467065
CC[C@H](C)C(=O)N1C[C@@H](C2(C1)CC[NH2+]CC2)C(=O)N[C@@H](C)CCCC(C)(C)O C39631476
CC[C@@H](C)C(=O)N1C[C@H](C2(C1)CC[NH2+]CC2)C(=O)N[C@@H](C)CCCC(C)(C)O C39631478
c1ccc(cc1)NCCNC(=O)[C@H]2CN(CC23CC[NH2+]CC3)C(=O)c4c(cccc4F)F C39655231
CC[C@@H](C)C(=O)N1C[C@@H](C2(C1)CC[NH2+]CC2)C(=O)NCCc3c[nH]c4c3cc(cc4)C C39655904
CC[C@H](C)C(=O)N1C[C@@H](C2(C1)CC[NH2+]CC2)C(=O)NCCc3c[nH]c4c3cccc4C C39684110
C[C@@H](C(=O)N1CC(=O)Nc2c1cccc2)[NH2+]C[C@@H](c3c[nH]c4c3cccc4)[C@@H]5CC=CS5 C39727291
c1ccc(cc1)CN2c3c(nc4ccccc4n3)[C@H]([C@@H]2[NH3+])c5[nH]c6ccccc6n5 C39927526
c1cc(ccc1C[NH+]2CC(=O)N[C@@H]2c3cc(c(c(c3)Cl)O)O)Br C40156476
C[C@H](CNS(=O)(=O)c1c(cc(cc1Br)N)Br)[NH+](C)C C40348182
CC(C)c1ccc2c(c1)CC[C@H]3[C@@]2(CCC[C@]3(C)CNC(=O)c4coc(n4)[C@H](C(C)C)[NH3+])C C43213749
C[C@H](CNC(=O)[C@H]1C[NH2+]C[C@@H]1C(=O)N[C@@H]2CCCc3c2cccc3)c4ccccc4 C43222357
C[C@]12CC[C@@H]3[C@@H]([C@@]1(CC[C@@H]2C4=CC(=O)OC4)O)CC[C@@]5([C@@]3(CC[C@H](C5)O)/C=[NH+]/C6CCCCC6)O C43867043
COc1c(cc(cc1Br)Br)C[NH2+]CCCS(=O)(=O)N C45069166
C[NH+]1CC[C@@H](C1)NS(=O)(=O)c2c(cc(cc2Br)Br)N C49083626
CC(C)[NH+](C)Cc1ccccc1CNC(=O)NC[C@H](c2ccc(c(c2)F)F)O C49243024
c1c(cc(c(c1Br)S(=O)(=O)N[C@H]2CC[NH+]3[C@@H]2CCC3)Br)N C49563877
CC[NH+]1CCc2c(sc3c2C(=N[C@@H](N3)c4cc(cc(c4O)Br)Cl)O)C1 C15947237
c1cc(cc(c1)S(=O)(=O)N)C[NH2+]Cc2cc(c(o2)Br)Br C50360765
CC[NH+](CC)[C@@H](CNC(=C1C(=O)NC(=S)NC1=O)C)c2ccccc2Cl C54504350
C[C@@H]1C[C@@H](C[NH+](C1)C[C@@H](C)NC(=O)CCCC[C@H]2[C@@H]3[C@H](CS2)NC(=O)N3)C C55749534
c1ccc(cc1)[C@H](Cc2[nH]cc[nH+]2)NC(=O)COC[C@@H]3Nc4ccccc4S3 C39758628
c1ccc2=[NH+][C@H]3[C@H]([NH2+]CCC3=c2c1)c4c([nH]c(=S)n(c4=O)Cc5ccc(cc5)F)[O-] C63362904
Cc1cc(cc(c1)N2[C@H]([C@H](C(=O)NC2=S)[C@@H]3[C@@H]4C(=c5ccccc5=[NH+]4)CCN3)O)C C63375795
CC[C@H](C)n1c(=O)c(c([nH]c1=S)[O-])[C@@H]2[C@@H]3C(=c4cc(ccc4=[NH+]3)Cl)CC[NH2+]2 C63492699
c1ccc2=[NH+][C@H]3[C@@H](NCCC3=c2c1)[C@@H]4[C@@H](N[C@@H](N(C4=O)c5ccccc5F)S)O C63641778
c1ccc2c(c1)cccc2N3[C@@H](N[C@H]([C@@H](C3=O)[C@@H]4[C@@H]5C(=c6ccccc6=[NH+]5)CCN4)O)S C63641870
CC(=O)N1CCC2(CC1)[NH2+][C@H](CC(=N2)c3cc(ccc3O)Cl)c4ccccc4O C64775574
c1ccc2c(c1)CCC[C@]2(CNC(=O)NCc3ccc[nH+]c3N4CCCCC4)O C66925564
c1cc(ccc1C[NH2+][C@@H]2CCOc3c2cc(cc3)Br)OCC(=O)N C67223640
C[C@@H](C(=O)NC(=O)NC(C)(C)C)[NH+]1CCC(CC1)[C@H](c2ccc(cc2)Cl)O C67400710
C[C@H](c1ccccc1)[NH+]2CC[C@@H](C2)NC(=O)/C=C/c3ccc(cc3)S(=O)(=O)N C67466499
C[C@@H]1CCC[C@@](C1)(CNC(=O)CCCC[C@@H]2[C@@H]3[C@@H](CS2)NC(=O)N3)[NH+](C)C C67612875
c1cc(c(cc1I)F)Nc2c(ccc(c2F)F)C(=O)NOC[C@@H](CO)O C03938683
CC(C)c1ccc(cc1)/C=c\2/c(=O)n3c(=C([C@H](C(=C3N)C#N)c4ccc(cc4)C(C)C)C(=O)N)s2 C00989355
c1cc(ccc1C(=O)N[C@@H](C(Cl)(Cl)Cl)NC(=S)Nc2nc[nH]n2)Br C03066285
c1ccc(cc1)CNC(=O)c2c3c(sc2NC(=O)CSc4nnc(s4)N)CCCC3 C02848304
CCCCn1c(c(c(=O)[nH]c1=O)N(C)C(=S)Nc2c(cc(cc2Cl)C)C)N C07325931
C[C@H](C(=O)NC(=S)Nc1c(c2c(s1)CCCC2)C(=O)N)Oc3ccc(cc3Cl)Cl C12497834
c1cc(ccc1C(=O)NNC(=S)NC(=O)COc2ccc(cc2Br)Br)O C12571367
CCOc1cc2c(cc1N[C@H](C)C(=O)Nc3ccc(cc3)S(=O)(=O)N)O[C@@H](C2)C C12562228
CCOc1cc2c(cc1N[C@H](C)C(=O)Nc3ccc(cc3)S(=O)(=O)N)O[C@H](C2)C C12562229
CC(C)c1ccc(cc1)/C=c/2\c(=O)n3c(=C([C@H](C(=C3N)C#N)c4ccc(cc4)C(C)C)C(=O)N)s2 C13142139
Cc1ccc(cc1)S(=O)(=O)N(CCCc2c(nc(nc2N)N)C)c3ccccc3 C06009370
CCOC(=O)C1=C(NC(=O)N[C@H]1c2ccccc2Cl)CSc3nnc(s3)N C13566259
C[C@H](C(=O)NC(=S)Nc1c(c2c(s1)CCCCC2)C(=O)N)Oc3ccc(cc3Cl)Cl C16322261
c1ccc2c(c1)c(c(s2)C(=O)NCC(=O)NCCc3ccc(cc3)S(=O)(=O)N)Cl C17126745
c1ccc2c(c1)c(c[nH]2)CCNC(=O)CSc3nnc(n3N)c4ccccc4Br C19048079
c1ccc(cc1)[C@@](c2ccccc2C#N)(C(=O)N)[C@@](c3ccccc3)(c4ccccc4C#N)C(=O)N C15800160
c1ccc(c(c1)[C@@H]2[C@H]([C@](NC(=C2C#N)SCC(=O)N)(C(F)(F)F)O)C(=O)c3cccs3)Cl C19880017
COc1cc(c(c(c1)Br)NC(=O)CSc2[nH]c(=O)cc(n2)N)Br C13838109
c1ccc2c(c1)C3=C([C@H](C(=C(O3)N)C#N)c4ccc(c(c4)O)O)S(=O)(=O)N2Cc5ccc(cc5)F C20558500
c1ccc(cc1)NC(=O)CSc2nnc(n2N)N/N=C/c3cccc4c3cccc4 C20805565
Cc1ccc(cc1)/C=N/Nc2nnc(n2N)SCC(=O)Nc3ccc(cc3C)C C20806963
c1cc(sc1)C(=O)[C@@H](Nc2c(c3c(s2)CCCC3)C(=O)N)NC(=O)c4ccc(cc4)Cl C27025236
CCOC(=O)c1c2c(sc1NC(=O)CSc3[nH]c(=O)cc(n3)N)C[C@@H](CC2)C C32521388
CCOC(=O)c1c2c(sc1NC(=O)CSc3[nH]c(=O)cc(n3)N)C[C@H](CC2)C C32521390
c1ccc(cc1)N2[C@@H](CC(=N2)C(=O)NC[C@@H](c3cccs3)c4c[nH]c5c4cccc5)C(=O)N C32779803
c1cc(c(cc1I)F)Nc2c(ccc(c2F)F)C(=O)NOC[C@H](CO)O C32919271
COc1cc2c(cc1OC)[C@@H](N(CC2)C(=O)CSc3nc(cc(n3)N)N)c4ccccc4 C32956341
c1ccc(c(c1)[C@@H]2[C@H]([C@@](NC(=C2C#N)SCC(=O)N)(C(F)(F)F)O)C(=O)c3cccs3)Cl C33928150
CC(C)(C)NC(=O)[C@H](c1c(cc(cc1O)O)O)N(c2ccccc2Cl)C(=O)CCS C36545786
CC(C)(C)N([C@H](c1c(cc(cc1O)O)O)C(=O)NC2CCCCC2)C(=O)CCS C36587644
C[C@@H](c1ccccc1)NC(=O)[C@H](Cc2c[nH]c3c2cccc3)NC(=O)[C@@H]4Cc5ccccc5CN4 C35485285
COc1ccccc1NS(=O)(=O)c2cccc(c2)C(=O)NNC3=CCCC(=C3)O C06919625
c1ccc(cc1)C2=NN[C@H](S2)NC(=O)[C@@H](Cc3c[nH]c4c3cccc4)NC(=O)c5cccs5 C38762857
c1ccc2c(c1)C(=O)N(NN2)CCCC(=O)NCCc3c[nH]c4c3cc(cc4)Cl C38786894
CC[C@@H](C)c1ccc(cc1)NC(=O)CSC2=NN[C@H](N2N)[C@@H]3C4=C(CCC4)N=N3 C38999887
Cc1ccc2c(c1)c(c[nH]2)CCN3C[C@@H](CC3=O)C(=O)N[C@@H]4NN[C@@H](S4)CC(C)C C39147103
CC1=C([C@H](c2c(c(sc2N1)C(=O)NC34CC5CC(C3)CC(C5)C4)N)c6cccs6)C(=O)OC C39327051
c1ccc2c(c1)c(c[nH]2)C[C@@H](C(=O)NC[C@H]3Nc4ccccc4S3)NC(=O)c5cccs5 C39447683
c1ccc(c(c1)c2cc3c(cc2c4ccccc4O)[C@@H]5CO[P@](=O)(NN5CC3)c6ccccc6O)O C39464280
c1ccc(c(c1)c2cc3c(cc2c4ccccc4O)[C@H]5CO[P@](=O)(NN5CC3)c6ccccc6O)O C39464279
c1ccc(cc1)S(=O)(=O)NC[C@@H](c2ccc(cc2)c3ccccc3O)N4CC[NH2+][C@@H](C4)[O-] C39534053
c1ccc(cc1)S(=O)(=O)NC[C@H](c2ccc(cc2)c3ccccc3O)N4CC[NH2+][C@@H](C4)[O-] C39534054
c1ccc2c(c1)c(c[nH]2)CCC(=O)NNC(=O)CN3c4ccccc4N[C@H]3C(F)(F)F C39612797
C1CCC(CC1)Nc2nnc(s2)SCC(=O)Nc3c(c4c(s3)CCC4)C(=O)N C36676704
CC(=O)N[C@H]1CC([C@H]2[C@]1(CC[C@](C2)(C)O)CCC(=O)NCCc3c[nH]c4c3cccc4)(C)C C43547822
Cc1cc(c(n1c2ccc(cc2)OC(F)F)C)C(=O)CSc3nc(cc(n3)N)N C46560637
c1ccc(cc1)C[C@H](c2[nH]c3ccccc3n2)NC(=O)Cn4cc(c5c4cccc5)C(=O)N C48333981
CC(C)[C@@H](c1ccc2c(c1)OCCCO2)NCC(=O)Nc3c(c4c(s3)CCCC4)C(=O)N C57303691
Cc1cc(ccc1NC(=O)CSc2nc([nH]n2)N/N=C/c3ccc(cc3)O)Cl C59015412
c1ccc(cc1)COc2cccc(c2)/C=N/c3ccc(cc3)S(=O)(=O)N=C(N)N C59461160
COc1ccc(cc1)[C@]2(C[C@@H](NC(=S)N2)c3ccco3)c4ccc(cc4O)O C01072536
c1ccc(c(c1)c2ccccc2Oc3ccc(cc3)N)Oc4ccc(cc4)N C00838076
Cc1cc(c(c(c1/C=N/NC(=O)[C@H]2[C@@H](CNC2=O)c3ccccc3)O)C)O C00974947
c1ccc(cc1)N2C(=O)NC3(N2)CCC4(CC3)NC(=O)N(N4)c5ccc(cc5)Cl C01391990
C/C(=N\NC(=S)N)/[C@@H]1CC[C@@H]2[C@@]1(CC[C@@H]3[C@@H]2CC[C@@H]4[C@@]3(CC[C@@H](C4)O)C)C C05638725
c1ccc2c(c1)c(c[nH]2)CCNC(=O)CNC(=O)N3CCc4c5ccccc5[nH]c4C3 C12296340
C/C(=N\N)/[C@@H]1CC[C@@H]2[C@]1(CC[C@@H]3[C@@H]2CCC4=C/C(=N\N)/CC[C@@]34C)C C12378749
C[C@]1\2CC[C@H]3[C@@H]([C@H]1CC/C2=N\NC(=S)N)CC=C4[C@@]3(CC[C@H](C4)O)C C12660302
CCc1ccccc1Nc2nc(nc(n2)N)c3c(c4ccccc4o3)N C12513328
Cc1ccc(cc1C)n2c(cc(c2C)C(=O)CSc3nc(cc(n3)N)N)C C03524590
CC1=C([C@@]2(CC[C@H]3[C@H]([C@@H]2C1)CC[C@H]4[C@@]3(CC[C@@H](C4)O)C)C)/C(=N\NC(=S)N)/C C13425172
c1cc2c(cc1C(=O)N)[C@H]3C=CC[C@H]3[C@@H](N2)c4cc(cc(c4O)Cl)Cl C14467018
c1ccc2c(c1)ccc(c2[C@H]3[C@@H]4CC=C[C@@H]4c5cc(ccc5N3)C(=O)N)O C14547809
c1ccc(cc1)[C@H]2[C@@H](N=C(N=C2O)N)c3c4ccccc4ccc3O C16884170
CSc1c2c(c(sc2nc(n1)N)C(=O)c3ccc(c(c3)Cl)Cl)N C00643758
C[C@]12CC[C@H]3[C@@H]([C@@H]1CC[C@@H]2O)CCC4=C/C(=N/NC(=S)N)/CC[C@]34C C19910414
Cc1ccc(cc1C)/N=N/c2cc(c(cc2N[C@@H]3[C@H]([C@@H]([C@H](CO3)O)O)O)C)C C20394483
Cc1ccc(cc1C)Nc2c(c(nc(n2)Nc3ccc(cc3)Cl)N)[N+](=O)[O-] C09009348
CC1(CCc2ccc(c(c2O1)C(=O)c3c(cc4c(c3O)[C@]5(C=CO[C@H]5O4)O)O)O)C C31164999
C[C@@H](CCC(=O)NN)[C@H]1CC[C@@H]2[C@@]1(CC[C@@H]3[C@@H]2CC[C@H]4[C@@]3(CC[C@H](C4)O)C)C C35075071
Cc1ccc(c(c1)Br)Nc2cc3c(cc2N)CC(=O)N3 C35345324
Cc1cc(ccc1Nc2cc3c(cc2N)CC(=O)N3)Br C35345335
c1cc(c(cc1Br)Cl)Nc2cc3c(cc2N)CC(=O)N3 C35345500
c1cc(cc(c1)I)Nc2cc3c(cc2N)CCC(=O)N3 C35355930
Cc1ccc(cc1Nc2cc3c(cc2N)CC(=O)N3)Br C37367976
C[C@H](CCC(=O)NN)[C@@H]1CC[C@@H]2[C@]1(CC[C@@H]3[C@@H]2CC[C@@H]4[C@]3(CC[C@@H](C4)O)C)C C37536216
CCCOc1ccc(cc1)[C@@H]2c3c([nH]c(nc3=O)N)NC4=C2C(=O)c5c4cccc5 C05343750
CCc1cc(c(cc1O)O)/C(=C/c2ccc(cc2)Br)/NO C04737329
Cc1c(c(c(c2c1[nH]/c(=N/S(=O)(=O)c3ccc(cc3)C(=O)N)/s2)C)O)C C39127780
CCc1ccccc1Nc2c(c(ncn2)NC34CC5CC(C3)CC(C5)C4)N C40688231
Cc1c(cccc1Cl)Nc2c(c(ncn2)NC34CC5CC(C3)CC(C5)C4)N C40701537
Cc1ccc2c(c1)sc(n2)Nc3c(c(ncn3)Nc4ccc(cc4C)Cl)N C40703329
c1cc(ccc1C(=O)NNc2c(c(ncn2)NC34CC5CC(C3)CC(C5)C4)N)Cl C40755745
c1ccc(cc1)NNc2c(c(ncn2)Oc3ccc(c4c3nccc4)Br)N C40757566
c1cc2c(cccn2)c(c1)Nc3c(c(ncn3)Nc4ccc(cc4Cl)Cl)N C40783306
CC[C@H](C)Nc1c(c(ncn1)Nc2ccc(cc2Cl)Cl)N C40783340
C/C(=N\NC(=S)N)/[C@@H]1CC[C@@H]2[C@]1(CC[C@@H]3[C@@H]2CC[C@H]4[C@]3(CC[C@@H](C4)O)C)C C43737283
C[C@H](CCC(=O)NN)[C@H]1CC[C@@H]2[C@]1(CC[C@@H]3[C@@H]2CC[C@@H]4[C@]3(CC[C@H](C4)O)C)C C43981707
c1ccc2c(c1)ccc(c2[C@H](c3ccc(cc3)Cl)NC(=O)N)O C44137998
C[C@@]12CC[C@@H]3[C@H]([C@@H]1CC[C@@H]2O)CCC4=C/C(=N/NC(=S)N)/CC[C@@]34C C44460405
c1cc(sc1[C@@H](c2cc3c(cc2Br)[nH]c(=O)[nH]3)N)Br C52094217
c1cc(c(cc1F)Br)[C@@H](c2cc3c(cc2Br)[nH]c(=O)[nH]3)N C52094289
c1cc(c(cc1Br)F)[C@@H](c2cc3c(cc2Br)[nH]c(=O)[nH]3)N C52094315
C[C@@H](Cc1ccc(cc1)O)NC(=O)NNC(=O)c2cc3c(s2)CCCCC3 C56762984
CC[NH+](CC)c1ccc(c(c1)O)[C@@H]2Nc3c(c4c(s3)C[NH+](CC4)C(C)C)C(=N2)O C57311845
CCc1cc2c(c(c1)Br)oc(n2)c3cc(c(c(c3)N)C)N C57351260
c1ccc(cc1)Oc2c([nH]nc2C(F)(F)F)c3ccc(c(c3O)O)O C04755668
c1ccc2c(c1)[nH]c(n2)CC(Cc3[nH]c4ccccc4n3)(c5[nH]c6ccccc6n5)O C59233703
CC1=C([C@H](NC(=S)N1)c2ccc(cc2O)O)C(=O)N/N=C/c3ccc(cc3)Cl C59385011
CC1=C([C@H](NC(=S)N1)c2ccc(cc2)O)C(=O)N/N=C/c3ccccc3Cl C59385091
CC[NH+]1CCc2c(sc(c2C(=O)N)NC(=O)CCSc3ccc(cc3)C)C1 C05191302
c1ccc(cc1)[C@@H](C[NH2+]C[C@H](COc2ccc(cc2)C#N)O)c3c[nH]c4c3cccc4 C06949606
c1cc(cc(c1)Cl)c2ccc(o2)C[NH2+]CCc3ccc(cc3)S(=O)(=O)N C07524841
CCOc1cc(cc(c1OCC(=O)N)Br)C[NH2+][C@H](C)c2ccccc2 C08253737
CCOc1cc(cc(c1OCC(=O)N)Cl)C[NH2+]C23CC4CC(C2)CC(C4)C3 C08253742
C[C@@H]1CCC=C2[C@@]1([C@H]([C@H]3[C@@H](C2)OC(=O)[C@@H]3C[NH2+]CCc4c[nH]c5c4cc(cc5)OC)O)C C08762992
C[C@H]1CCC=C2[C@@]1([C@@H]([C@H]3[C@@H](C2)OC(=O)[C@H]3C[NH2+]CCc4c[nH]c5c4cc(cc5)OC)O)C C01820057
C[C@]12CCCC(=C)[C@@H]1C[C@H]3[C@@H](C2)OC(=O)[C@H]3C[NH2+]CCc4c[nH]c5c4cc(cc5)O C12661772
C[C@@H]1CCC=C2[C@@]1([C@@H]([C@H]3[C@@H](C2)OC(=O)[C@@H]3C[NH2+]CCc4c[nH]c5c4cc(cc5)OC)O)C C16037057
c1ccc2c(c1)ccc(c2C[NH2+]CCc3ccc(cc3)S(=O)(=O)N)OCc4ccccc4Cl C16525950
CCOc1cc(cc(c1OCC(=O)N)Br)C[NH2+][C@H](C)C23CC4CC(C2)CC(C4)C3 C16688324
CCCCC[C@@H](C)[C@H](C)c1cc(c2c(c1)OC(C3=C2C[NH+](CC3)CC(=O)N)(C)C)O C20806868
CC(C)(C(=O)N[C@H](CSCc1ccccc1)C(=O)N2CCC3(CCc4c3cccc4)CC2)[NH3+] C29467025
CCN(CC(=O)NCc1cccs1)C(=O)CS/C(=[NH+]/C2CCCCC2)/N C29494152
C[NH+](C)CCCNc1cc(c(c2c1C(=O)c3ccccc3C2=O)N)N4CCCC4 C06664689
CC(C)C[C@H](CNS(=O)(=O)c1cc(cc(c1OC)Br)Cl)[NH3+] C36299127
COc1c(cc(cc1Br)Cl)S(=O)(=O)N[C@@H]2CCCC[C@@H]2[NH3+] C38050480
COc1c(cc(cc1Br)Cl)S(=O)(=O)N[C@H]2CCCC[C@H]2[NH3+] C38050483
CCOc1ccc(cc1)[C@@H]2CN[C@H]([NH+]2CCOC)NCc3c[nH]c4c3cccc4 C39159972
c1ccc2c(c1)[C@H](CN2C[C@@H](C[NH2+]CCc3c[nH]c4c3cc(cc4)F)O)/C=C/C(=O)c5cccs5 C39331065
CCONC[C@H](c1ccc(cc1)Cc2ccccc2)N3CC[NH2+][C@@H](C3)c4ccccc4O C39531045
CCO[C@H]1C[NH+](CCN1)[C@@H](CNCc2ccccc2)c3ccc(cc3)c4ccccc4O C39534154
c1ccc2c(c1)c(c[nH]2)CCNC(=O)[C@H]3CN(CC34CC[NH2+]CC4)C(=O)c5ccc(c(c5)C(F)(F)F)F C39597657
CC[C@@H](C)CC(=O)N1C[C@@H](C2(C1)CC[NH2+]CC2)C(=O)NCCc3c[nH]c4c3cc(cc4)C C39656165
c1ccc2c(c1)cc([nH]2)CNC(=O)[C@H]3CN(CC34CC[NH2+]CC4)C(=O)c5ccc(c(c5)C(F)(F)F)F C39671437
c1cc(c(c(c1)F)C(=O)N2C[C@H](C3(C2)CC[NH2+]CC3)C(=O)NCCc4c[nH]c5c4cc(cc5)Cl)F C39676389
CC[C@@H](C)CC(=O)N1C[C@H](C2(C1)CC[NH2+]CC2)C(=O)NCCc3c[nH]c4c3cc(cc4)Cl C39676506
Cc1ccc(cc1)CC(=O)N2C[C@H](C3(C2)CC[NH2+]CC3)C(=O)NCCc4c[nH]c5c4cc(cc5)Cl C39676525
CCC[C@H](C)C(=O)N1C[C@@H](C2(C1)CC[NH2+]CC2)C(=O)NCCc3c[nH]c4c3cccc4C C39684062
CCCC[C@H](C)C(=O)N1C[C@H](C2(C1)CC[NH2+]CC2)C(=O)NCCc3c[nH]c4c3cccc4C C39684202
CC[NH+]1CCC(CC1)NS(=O)(=O)c2c(cc(cc2Br)Br)N C40347760
Cc1c(cccc1Cl)Nc2c(c(nc[nH+]2)N(Cc3ccccc3)c4ccccn4)N C40701643
c1ccc2c(c1)ccc(c2C[NH2+]CCc3ccc(cc3)S(=O)(=O)N)OCc4ccc(cc4Cl)F C40735493
c1ccc(c(c1)COc2ccc(cc2)c3nc(c(o3)NCCCC[NH3+])C#N)Cl C41003447
C[C@H](CNC(=O)[C@H]1C[NH2+]C[C@@H]1C(=O)NCC(c2ccccc2)c3ccccc3)c4ccccc4 C43222449
c1ccc(cc1)[C@H]2C[C@@H]2NC(=O)[C@H]3C[NH2+]C[C@@H]3C(=O)NCc4ccccc4C(F)(F)F C43223162
CSCCNC(=O)[C@H]1C[NH2+]C[C@@H]1C(=O)N[C@@H](Cc2ccccc2)c3ccccc3 C43223231
C[C@@H]1CCC=C2[C@]1([C@H]([C@H]3[C@@H](C2)OC(=O)[C@@H]3C[NH2+]CCc4c[nH]c5c4cc(cc5)OC)O)C C43604384
c1ccc(cc1)c2cc(on2)[C@H]3CSC[C@H]([NH2+]3)C(=O)NCCc4ccc(cc4)O C44164057
COC(=O)c1cc(cc(c1NC(=O)[C@@H]2C[C@@H]2[NH3+])Br)Br C50460058
CC(C)[NH+](C)CCNS(=O)(=O)c1c(cc(cc1Br)Br)N C54111677
CCN1[C@H]([C@H](C[C@@]1(C)CO)C[NH2+]Cc2ccc(c(c2)CO)OCC)c3ccc(cc3)Cl C55107490
CC[NH+](CC)[C@@H](CNC(=O)NNC(=O)Cc1ccc(cc1)F)c2ccsc2 C42346047
CC[NH+]1CC[C@H](C1)CNS(=O)(=O)c2cc(cc(c2Br)N)Cl C61881951
CCC[C@H](C(=O)NC[C@H]1CC[NH+](C1)C(C)C)NC(=O)NCc2ccc(cc2)F C63836444
CC[NH+](CC)[C@@H](CNC(=O)NNC(=O)Cc1ccccc1F)c2ccsc2 C66908972
CC[NH+](CC)[C@H](CNC(=O)NNC(=O)Cc1ccccc1F)c2ccsc2 C66908973
C[NH+](C)[C@H](CNC(=O)CCCC[C@H]1[C@@H]2[C@@H](CS1)NC(=O)N2)C3CCCCC3 C67163816
c1ccc2cc(ccc2c1)[C@@H](CNC(=O)NC[C@H](c3ccco3)[NH+]4CCCC4)O C67455251
CCC[C@H](C(=O)NC[C@@H]1CC[NH+](C1)C(C)C)NC(=O)NCc2ccc(cc2)F C67636783
C[C@H](c1ccccc1)NC(=O)C[C@@H]2c3c(sc(n3)NC(=O)C(C)(C)C)C[C@H]4[C@]2(CC[C@H]([C@@]4(C)CO)O)C C04222366
c1ccc(cc1)NNC(=O)Cc2csc(n2)c3nc(cs3)CC(=O)NNc4ccccc4 C01628542
CNC(=S)N/N=C\c1cccc2c1n(c(c2/C=N\NC(=S)NC)Cl)c3ccccc3 C04774107
CC(C)c1ccc(cc1)[C@H]2C[C@H](n3c(cc(n3)C(=O)NNC(=S)NCc4ccccc4)N2)C(F)(F)F C02793973
Cc1cc(nc(n1)N/C(=N/C(=S)Nc2ccccc2Cl)/NCCc3c[nH]c4c3cc(cc4)F)C C14158754
Cc1ccc(cc1)S(=O)(=O)N[C@@H](CC(C)C)C(=O)NNC(=O)Cc2c[nH]c3c2cccc3 C14241112
Cc1cc(nc(n1)N/C(=N/C(=S)Nc2ccccc2)/NCCc3c[nH]c4c3cc(cc4)Cl)C C14729897
CC(C)CNC(=S)NNC(=O)c1cc2n(n1)[C@@H](C[C@@H](N2)c3ccc(cc3)C(C)C)C(F)(F)F C02793660
CC(C)CNC(=S)NNC(=O)c1cc2n(n1)[C@H](C[C@@H](N2)c3ccc(cc3)C(C)C)C(F)(F)F C02793658
Cc1cc(ccc1NC(=O)CSc2nc([nH]n2)N/N=C/c3c4ccccc4ccc3O)Br C20907131
CCSc1ccccc1NC(=O)CSc2nc([nH]n2)N/N=C/c3c4ccccc4ccc3O C20907361
c1ccc2c(c1)cccc2/C=N/Nc3nnc(n3N)SCCC(=O)Nc4ccc(cc4Cl)Cl C20912785
c1ccc(c(c1)/C=N/Nc2[nH]nc(n2)SCCC(=O)Nc3ccccc3Br)O C21040804
c1ccc(cc1)C(c2ccccc2)NC(=O)CSc3nc([nH]n3)N/N=C/c4ccccc4O C21075396
c1cc(c(cc1Cl)Cl)NC(=O)CCSc2nc([nH]n2)N/N=C/c3cc(ccc3O)Cl C21080488
CCN(CC)c1ccc(c(c1)O)/C=N/Nc2nnc(n2N)SCc3ccc(c(c3)Cl)Cl C21325721
CCN(CC(=O)N[C@H](C)c1ccc(cc1Cl)Cl)c2c(n(c(=O)[nH]c2=O)Cc3ccccc3)N C21383826
Cc1cc(cc(c1)NC(=S)/N=C(\NCCc2c[nH]c3c2cccc3)/Nc4nc(cc(n4)C)C)C C14158081
Cc1cccc(c1C)NC(=S)/N=C(\NCCc2c[nH]c3c2cccc3)/Nc4nc(cc(n4)C)C C14158113
CSCC[C@@H](c1[nH]c2ccccc2n1)NC(=O)CCNC(=O)NC34CC5CC(C3)CC(C5)C4 C30910255
c1cc(c(cc1O)O)/C=N/NC(=O)CNC(=O)CCCOc2ccc(cc2Cl)Cl C32114557
CCOC(=O)[C@H]1C([C@@H]([C@@](N[C@@]1(C(F)(F)F)O)(C(F)(F)F)O)C(=O)OCC)c2ccccc2O C13408090
CCCC[C@]1(C(=O)N(C(=O)N1)CC(=O)Nc2c(c3c(s2)CCCC3)C(=O)N)c4ccc(cc4)F C36339823
CCCCNC(=O)[C@H](c1c(cc(cc1O)O)O)N(c2cccc(c2)Cl)C(=O)CCS C36485509
CCCCNC(=O)[C@H](c1c(cc(cc1O)O)O)N(Cc2ccco2)C(=O)C3CCCCC3 C36494408
CC(C)(C)CC(C)(C)NC(=O)[C@@H](c1c(cc(cc1O)O)O)N(Cc2ccco2)C(=O)C#Cc3ccccc3 C36499955
CCCCNC(=O)[C@@H](c1ccccc1O)N(Cc2ccco2)C(=O)c3c(cccc3O)O C36500526
CCCCNC(=O)[C@H](c1c(cc(cc1O)O)O)N(Cc2ccco2)C(=O)c3ccc(cc3)F C36506224
CC(C)(C)NC(=O)[C@H](c1c(cc(cc1O)O)O)N(Cc2ccco2)C(=O)Cc3ccccc3 C36506684
CCCCNC(=O)[C@@H](c1c(cc(cc1O)O)O)N(C)C(=O)/C(=C\c2ccccc2)/c3ccccc3 C36523168
CCCCNC(=O)[C@@H](c1c(cc(cc1O)O)O)N(C)C(=O)/C(=C/c2ccccc2)/c3ccccc3 C36523169
CCCCCC(=O)N(c1ccccc1Cl)[C@H](c2c(cc(cc2O)O)O)C(=O)NC(C)(C)C C36547948
CC(C)(C)NC(=O)[C@H](c1c(cc(cc1O)O)O)N(c2ccccc2Cl)C(=O)c3ccccc3Cl C36549572
CC(C)(C)CC(C)(C)NC(=O)[C@H](c1c(cc(cc1O)O)O)N(c2cccc(c2)Cl)C(=O)CCl C36551853
CCCN([C@H](c1c(cc(cc1O)O)O)C(=O)NC(C)(C)CC(C)(C)C)C(=O)c2cccc(c2)Cl C36568992
CCCN([C@@H](c1c(cc(cc1O)O)O)C(=O)NC2CCCCC2)C(=O)Cc3cccc(c3Cl)Cl C36571520
CCCN([C@H](c1c(cc(cc1O)O)O)C(=O)NC(C)(C)CC(C)(C)C)C(=O)c2ccccc2Cl C36577400
CCCCNC(=O)[C@H](c1c(cc(cc1O)O)O)N(CCC)C(=O)c2ccccc2Cl C36577402
CCCCNC(=O)[C@H](c1ccccc1O)N(Cc2ccc(o2)C)C(=O)c3c(cccc3O)O C36597497
CCC(=O)N(Cc1ccc(o1)C)[C@@H](c2c(cc(cc2O)O)O)C(=O)NC(C)(C)CC(C)(C)C C36603508
CC[C@@H](C(=O)N[C@@H]1[C@@H](C2=C(S1)CCCC2)C(=O)OCC)Sc3[nH]c(=O)cc(n3)N C39237433
CC[C@@H](C(=O)N[C@H]1[C@@H](C2=C(S1)CCCC2)C(=O)OCC)Sc3[nH]c(=O)cc(n3)N C39237435
CC1=C([C@@H](c2c(c(sc2N1)C(=O)NC34CC5CC(C3)CC(C5)C4)N)c6ccc(cc6)OC)C(=O)OC C39327062
Cc1ccc(cc1)S(=O)(=O)NNc2c(c(ncn2)N(Cc3ccccc3)Cc4ccccc4)N C40709616
c1ccc(cc1)n2c3c(cn2)c(nc(n3)NCc4ccc(cc4)F)Nc5c(c6c(s5)CCCC6)C(=O)N C41026005
CCCCCC(=O)Nc1nc2c(s1)C[C@H]3[C@@]([C@@H]2CC(=O)NCC#C)(CC[C@H]([C@@]3(C)CO)O)C C43554334
CCCCNc1ccc(cc1NS(=O)(=O)c2ccc(cc2)C3CCCCC3)S(=O)(=O)N C48310196
CCCCC(=O)N(Cc1ccc(o1)C)[C@H](c2c(cc(cc2O)O)O)C(=O)NC3CCCCC3 C36603807
CCN(c1c(n(c(=O)[nH]c1=O)Cc2ccccc2)N)C(=O)CN[C@@H](C)c3cccc4c3cccc4 C57270799
CSc1ccccc1NC(=O)CSc2nc([nH]n2)N/N=C/c3c[nH]c4c3cccc4 C59014441
C[C@@]12CC[C@H]([C@@]([C@@H]1CC[C@H]([C@H]2CC(=O)NCc3ccco3)O)(C)CO)OC(=O)Nc4cccc(c4)SC C04236763
CCc1cccc(c1NC(=O)[C@@H](C)Oc2ccc(cc2)C(=O)Nc3c(c4c(s3)CCCC4)C(=O)N)CC C01785335
Cc1c(c(=O)oc2c1c(cc(c2)O)O)CC(=O)NC[C@H](CC(=O)NC(C)C)c3ccc(cc3)Cl C09306524
C[C@H](c1ccccc1)NC(=O)c2ccccc2NC(=O)CSc3nnc(n3N)c4cccs4 C09669507
CC(C)[C@@H](C(=O)N/N=C/c1cccc(c1)OCC(=O)N)NC(=O)c2ccc(cc2Cl)Cl C10042241
CC(C)CCN(c1c(n(c(=O)[nH]c1=O)Cc2ccccc2)N)C(=O)Cc3c[nH]c4c3cccc4 C14579165
CC[C@@H](C)c1ccc(cc1)NC(=O)CSc2nc([nH]n2)N/N=C/c3c4ccccc4ccc3O C20907098
c1ccc2c(c1)ccc(c2/C=N/Nc3[nH]nc(n3)SCC(=O)NCCc4ccc(cc4)Cl)O C20907269
c1ccc(cc1)C(c2ccccc2)NC(=O)CSc3nc([nH]n3)N/N=C/c4c5ccccc5ccc4O C20907608
CCSc1ccccc1NC(=O)CSc2nnc(n2N)N/N=C/c3cccc4c3cccc4 C20912499
C/C(=N\Nc1nnc(n1N)SCC(=O)NCc2ccccc2)/c3ccc4ccccc4c3 C21323700
c1cc2c(cc1S(=O)(=O)NCCCCCC(=O)Nc3cc(c(c(c3)Cl)N)Cl)OCCO2 C22024036
Cc1ccc(cc1C)[C@@H]2C[C@H](n3c(cc(n3)C(=O)NNC(=S)N[C@@H](C)c4ccccc4)N2)C(F)(F)F C22840961
c1ccc(cc1)OCc2nc(nc(n2)N[C@H](C(Cl)(Cl)Cl)O)N[C@H](C(Cl)(Cl)Cl)O C26951292
CCCCCC(=O)Nc1nc2c(s1)C[C@H]3[C@]([C@@H]2CC(=O)Nc4ccccc4)(CC[C@H]([C@@]3(C)CO)O)C C06131173
CCOC(=O)[C@H]1C([C@H]([C@@](N[C@@]1(C(F)(F)F)O)(C(F)(F)F)O)C(=O)OCC)c2ccc(cc2)O C18996325
Cc1cccc(c1NC(=S)/N=C(\NCCc2c[nH]c3c2cccc3)/Nc4nc(cc(n4)C)C)C C14730364
COc1ccc(cc1)[C@H](CNC(=O)CN2C[C@@H](Oc3c2cccc3)C(=O)N)c4c[nH]c5c4cccc5 C36398810
CC(C)(C)CC(C)(C)NC(=O)[C@@H](c1c(cc(cc1O)O)O)N(c2cccc(c2)Cl)C(=O)CCS C36485503
CC(=C)C(=O)N(C1CCCCC1)[C@@H](c2c(cc(cc2O)O)O)C(=O)NC(C)(C)CC(C)(C)C C36491252
CC(=C)C(=O)N(C1CCCCC1)[C@H](c2c(cc(cc2O)O)O)C(=O)NC(C)(C)CC(C)(C)C C36491253
CC(C)(C)CC(C)(C)NC(=O)[C@H](c1c(cc(cc1O)O)O)N(Cc2ccco2)C(=O)C3CCCCC3 C36494406
CCCCNC(=O)[C@@H](c1c(cc(cc1O)O)O)N(Cc2ccco2)C(=O)C3CCCCC3 C36494407
CC(C)(C)CC(C)(C)NC(=O)[C@@H](c1c(cc(cc1O)O)O)N(Cc2ccco2)C(=O)c3cccc(c3)Cl C36499009
CCCCNC(=O)[C@@H](c1c(cc(cc1O)O)O)N(Cc2ccco2)C(=O)C#Cc3ccccc3 C36499959
CC(C)(C)CC(C)(C)NC(=O)[C@@H](c1c(cc(cc1O)O)O)N(Cc2ccco2)C(=O)c3ccccc3 C36502373
CC(C)(C)NC(=O)[C@@H](c1c(cc(cc1O)O)O)N(Cc2ccco2)C(=O)C(c3ccccc3)c4ccccc4 C36503552
CC(C)(C)CC(C)(C)NC(=O)[C@@H](c1c(cc(cc1O)O)O)N(Cc2ccco2)C(=O)c3ccccc3Cl C36505979
CCCCNC(=O)[C@H](c1ccc(c(c1)OC)O)N(c2ccccc2Cl)C(=O)c3c(cccc3O)O C36545325
CC(C)(C)NC(=O)[C@@H](c1c(cc(cc1O)O)O)N(c2ccccc2Cl)C(=O)CCc3ccc(cc3)OC C36545615
CC(C)(C)NC(=O)[C@H](c1c(cc(cc1O)O)O)N(c2ccccc2Cl)C(=O)CCc3ccc(cc3)OC C36545616
C[C@H](CC(=O)N(c1ccccc1Cl)[C@@H](c2c(cc(cc2O)O)O)C(=O)NC(C)(C)C)c3ccccc3 C36546060
CC(C)(C)CC(C)(C)NC(=O)[C@@H](c1c(cc(cc1O)O)O)N(c2cccc(c2)Cl)C(=O)COC C36553562
CCCN([C@@H](c1c(cc(cc1O)O)O)C(=O)NC(C)(C)CC(C)(C)C)C(=O)c2cccc(c2)Cl C36568991
CC(C)(C)CC(C)(C)NC(=O)[C@H](c1ccc(c(c1)OC)O)N(C(=O)c2c(cccc2O)O)C(C)(C)C C36586852
Cc1ccc(o1)CN([C@H](c2ccccc2O)C(=O)NC(C)(C)CC(C)(C)C)C(=O)c3c(cccc3O)O C36597495
Cc1ccc(o1)CN([C@@H](c2c(cc(cc2O)O)O)C(=O)NC(C)(C)CC(C)(C)C)C(=O)CCl C36599966
CCCCNC(=O)[C@H](c1c(cc(cc1O)O)O)N(Cc2ccc(o2)C)C(=O)c3ccc(cc3)F C36602768
COc1ccc(cc1)[C@@H](CNC(=O)CN2C[C@@H](Oc3c2cccc3)C(=O)N)c4c[nH]c5c4cccc5 C37477434
CC(C)[C@@H](C(=O)NCCc1ccc(cc1)S(=O)(=O)N)NC(=O)C2CCC(CC2)C(C)(C)C C12731010
c1ccc2c(c1)c(c[nH]2)CCNC(=O)C[C@@H]3CS[C@@H](N3)NC(=O)[C@@H]4CC(=O)N(C4)c5ccc(cc5)F C39707785
c1ccc(cc1)n2c3c(cn2)c(nc(n3)NC4CCCCC4)Nc5c(c6c(s5)CCCC6)C(=O)N C41025985
CCCCn1c(c(c(=O)[nH]c1=O)N(C)CC(=O)N[C@@H](C)c2ccc(cc2Cl)Cl)N C45728001
CC(C)(C)NC(=O)[C@H](c1c(cc(cc1O)O)O)N(c2ccccc2)C(=O)Cc3cccc(c3Cl)Cl C36610527
C=CCc1cccc(c1O)/C=N/Nc2[nH]nc(n2)SCC(=O)Nc3c(cccc3F)F C59004742
c1ccc(cc1)OCc2nc(nc(n2)N[C@H](C(Cl)(Cl)Cl)O)N[C@@H](C(Cl)(Cl)Cl)O C26951283
CCN(c1c(n(c(=O)[nH]c1=O)Cc2ccccc2)N)C(=O)CN[C@@H](C)c3ccc(cc3Cl)Cl C13097204
C/C(=N\Nc1[nH]nc(n1)SCC(=O)NC(c2ccccc2)c3ccccc3)/c4ccccc4O C59830628
C[C@H](c1ccccc1)NC(=O)c2ccccc2NC(=O)CCCC[C@H]3[C@@H]4[C@H](CS3)NC(=O)N4 C59875566
c1ccc(cc1)Nc2nc(nc(n2)N3CCCCC3)N/N=C/c4cc(c(cc4O)O)Br C08872325
C[C@@H](c1ccc(cc1)S(=O)(=O)N)Nc2c3c4c(sc3nc(n2)C[NH+]5CCCCC5)CCCC4 C03448812
c1c(c[nH+]c(c1Cl)NCCNC(=O)CCc2[nH]c(=O)c3c4c(sc3n2)CCCC4)C(F)(F)F C09767761
CCc1ccc(cc1)N2C(=O)Nc3ccc(cc3[C@]2(C(=O)NC[C@@H]4CCC[NH+]4CC)O)Br C09836187
COc1cc(ccc1OCc2ccc(cc2)Br)[C@H]3[NH+]=C(Nc4n3c5ccccc5n4)N C10059074
c1ccc(cc1)c2cc([nH+]c3c2cc4c(c3)OCCO4)NCCc5ccc(cc5)S(=O)(=O)N C13149940
CC[C@H](c1[nH]c2ccc(cc2n1)C)[NH2+]C3CCN(CC3)c4ccc(cc4)NS(=O)(=O)N(C)C C11912024
COc1cccc(c1O)C[NH+]2CCC(CC2)(c3ccc4c(c3)cc(o4)C(=O)NCc5cccs5)O C14968085
CC(C)CCN(c1c(n(c(=O)[nH]c1=O)Cc2ccccc2)N)C(=O)C[NH+]3CCCCCCC3 C15982055
C[C@H]1C[C@H](CN(C1)S(=O)(=O)c2ccc(cc2)C(=O)Nc3c(c4c(s3)C([NH2+]C(C4)(C)C)(C)C)C(=O)N)C C17244490
CC(=O)NCC[NH2+][C@@H]1C[C@H](N2[C@@H](Cc3c4ccccc4[nH]c3[C@@H]2C1)C(=O)OC)c5cccc(c5)Cl C12602998
CC(=O)NCC[NH2+][C@H]1C[C@H](N2[C@@H](Cc3c4ccccc4[nH]c3[C@@H]2C1)C(=O)OC)c5cccc(c5)Cl C12602994
c1ccc(c(c1)C[C@]2(C(=O)NC(=O)N2)C3CC[NH+](CC3)Cc4c[nH]nc4c5ccc(cc5)Cl)F C20599613
CC[C@@H](C)NC(=O)c1ccc(c(c1)NS(=O)(=O)c2ccc(cc2)C(C)C)N3CC[NH2+]CC3 C33264022
Cc1cc(cc2c1NC(=O)[C@@]23[C@@H](C[C@@H]([NH2+]3)CC(C)C)C(=O)Nc4cc(ccc4OC)OC)Cl C35808793
C[NH+](C)CCNc1nc(c2c(n(nc2n1)c3ccc(c(c3)Cl)Cl)N)c4ccccc4F C37360182
CCOC(=O)c1c2cc(c(cc2n(c1CSC(=[NH2+])N)c3ccccc3)Br)OC(=O)C C08453906
Cc1ccc(c(c1)C)NS(=O)(=O)c2cc(ccc2NNC3=c4ccccc4=[NH+]C3=O)[N+](=O)[O-] C09613474
Cc1ccc(c(c1)C)NC(=O)NC(=O)[C@H](C)S[C@H]2NN=C(N2C3CC3)C4=c5ccccc5=[NH+]C4 C38769726
c1ccc2=[NH+]CC(=c2c1)/C=N/NC(=O)[C@@H]3C=C(NN3)c4ccc(cc4)OCc5ccc(cc5)Cl C39006598
C[C@H]1[C@@H](N[C@@H](O1)c2ccccc2NS(=O)(=O)C)C[NH+](C)[C@@H](C)CCc3c[nH]c4c3cccc4 C39442912
COc1ccccc1[C@@H]2NC(=NC(=[NH+]2)N)SCC(=O)N3c4ccccc4CCc5c3cccc5 C39448843
CCOc1ccc(cc1)[C@@H]2NC(=NC(=[NH+]2)N)SCC(=O)N3c4ccccc4CCc5c3cccc5 C39448865
c1ccc(cc1)CN2[C@@H](NN[C@@H]2SCc3[nH]c(=O)c4cc(ccc4n3)Cl)C[NH+]5CCCCC5 C39462459
c1ccc(cc1)S(=O)(=O)NC[C@@H](c2ccc(cc2)c3ccccc3O)N4CC[NH2+][C@@H](C4)c5ccccc5O C39533977
c1ccc(cc1)OS(=O)(=O)[C@H]2CN(CC[NH2+]2)[C@@H](CNF)c3ccc(cc3)c4ccccc4O C39534196
c1ccc(cc1)[C@H]2NN[C@H](N2c3ccc(cc3)Cl)SCC(=O)N/N=C/C4=c5ccccc5=[NH+]C4 C39584765
c1ccc(cc1)c2ccc(o2)C(=O)N3C[C@@H](C4(C3)CC[NH2+]CC4)C(=O)NCc5cc6ccccc6[nH]5 C39671572
CC[NH+]1[C@H](NN[C@@H]1SCc2[nH]c(=O)c3ccccc3n2)c4cc5cc(ccc5o4)Br C39973118
CC1(CC(CC([NH2+]1)(C)C)Nc2c(c(ncn2)NN(c3ccccc3)c4ccccc4)[N+](=O)[O-])C C40629950
Cc1ccc2c([nH+]1)cccc2Nc3c(c(ncn3)NNC(=O)c4ccccc4Br)[N+](=O)[O-] C40658408
Cn1c2ccc(cc2n(c1=O)C)[C@@H](COc3ccc(cc3)C[NH2+]CCc4c[nH]c5c4cccc5)O C40721222
COc1ccccc1[C@H]2[C@H]3CCCC[C@]3(CC[NH+]2CC(=O)N[C@H](Cc4c[nH]c5c4cccc5)C(=O)OC)O C43741529
Cc1ccc2c(c1)[nH]c(n2)[C@H](C)NC(=O)[C@@H]3CN(CC34CC[NH2+]CC4)C(=O)c5ccc(o5)c6ccc(cc6)F C39695843
Cc1ccc2c(c1)[nH]c(n2)[C@@H](C)NC(=O)[C@H]3CN(CC34CC[NH2+]CC4)C(=O)c5ccc(o5)c6ccc(cc6)F C44737511
Cc1c(ccc(c1NC2CCN(CC2)C(=O)OC(C)(C)C)N)N3CCC(CC3)[NH+]4CCCC4 C55168774
c1cc(cc(c1)Cl)[C@@H](c2c(n3c(s2)nc(n3)c4ccco4)O)[NH+]5CCC(CC5)C(=O)N C09807737
Cc1ccc(c2=C(C(=O)[NH+]=c12)NNC(=O)/C(=C/c3ccc(cc3)[N+](=O)[O-])/NC(=O)c4ccccc4)Cl C15018404
c1ccc(cc1)/C=C/C=C(/C(=O)NNC2=c3cc(ccc3=[NH+]C2=O)[N+](=O)[O-])\NC(=O)c4ccccc4 C15018486
Cc1ccc(cc1)SCC\2=NN(C(=O)/C2=C\NCCc3c[nH]c[nH+]3)[C@@H]4Nc5ccccc5S4 C53633353
Cc1ccc(cc1)SCC\2=NN(C(=O)/C2=C\NCCc3c[nH]c[nH+]3)[C@H]4Nc5ccccc5S4 C53633355
Cc1cc(nc(n1)N/C(=N/C(=O)Nc2ccc(cc2)[N+](=O)[O-])/NCCC3=c4ccccc4=[NH+]C3)C C63308277
c1ccc(cc1)C[C@@H](C(=O)NCCC2=c3ccccc3=[NH+]C2)NC(=O)N4CC(=O)Nc5c4cccc5 C63386447
CC[C@H](C)N1[C@H]2NN[C@@H](N2c3ccsc3C1=O)CCCC(=O)NCCC4=c5ccccc5=[NH+]C4 C63552611
CCC(CC)[C@H]1NN[C@@H](S1)NC(=O)[C@@H]2CC(=O)N(C2)CCC3=c4cc(ccc4=[NH+]C3)Cl C63557091
[H]/N=C(/Nc1nc(cc(n1)C)C)\N(CCC2=c3ccccc3=[NH+]C2)C(=S)Nc4ccc(cc4)F C63677518
Cc1cc2=C([C@H]([NH+]=c2c(c1)NC(=O)NC)C(=O)NCc3ccc(cc3)OC(C)C)c4ccccc4 C63746420
COc1ccc(cc1)C(=O)N[C@H]2NC3=C(CCC[C@H]3S2)C(=O)NCCC4=c5ccccc5=[NH+]C4 C64375491
c1ccc2=[NH+]CC(=c2c1)CCNC(=O)C3=C4[C@@H](CCC3)S[C@@H](N4)NC(=O)c5ccc6c(c5)OCO6 C64375501
c1ccc2=[NH+]CC(=c2c1)CCNC(=O)C3=C4[C@H](CCC3)S[C@@H](N4)NC(=O)c5ccc6c(c5)OCO6 C64375504
Cc1ccc(cc1)S(=O)(=O)N[C@@H]2Nc3c(cc(cc3S2)NC(=O)[C@H]4C=c5ccccc5=[NH+]4)C C64623286
Cc1nc(cc(n1)[C@H]2C[NH+]3CC[C@H]2C[C@@H]3CNC(=O)NC(C)C)c4ccccc4Br C08623158
CCc1cccc2c1NC(=O)[C@]23[C@H]4[C@@H]([C@H]([NH2+]3)Cc5ccccc5)C(=O)N(C4=O)C6CCCCCC6 C02130271
Cc1cc2c(c(c1)Cl)NC(=O)[C@@]23[C@H]4[C@@H]([C@H]([NH2+]3)Cc5ccccc5)C(=O)N(C4=O)CCc6ccccc6 C08790803
C=CCOc1ccccc1C(=O)[C@@H]2[C@@H]3CCC[NH+]3[C@]4([C@]25c6ccccc6NC5=O)c7ccccc7NC4=O C08790867
CCOc1cccc(c1O)[C@H]2CC(=N[C@@H]([NH2+]2)c3ccccc3OC)c4ccc(cc4)Br C09541425
CCOc1cccc(c1O)[C@H]2CC(=N[C@@H]([NH2+]2)c3ccc(c(c3)Br)OC)c4ccc(cc4)Cl C09542532
CCOc1cccc(c1O)[C@@H]2CC(=N[C@@H]([NH2+]2)c3ccc(c(c3)Br)F)c4cccc(c4)OC C09542561
COc1ccc(cc1)C2=N[C@H]([NH2+][C@H](C2)c3ccccc3O)c4ccc(c(c4)Br)OC C09543040
c1ccc(c(c1)[C@H](CNC(=O)C[C@H]2C(=O)Nc3cc(ccc3S2)Cl)[NH+]4CCCC4)Cl C11563467
CC[NH+]1CCC[C@@H]1CN(Cc2cc3ccc(c(c3[nH]c2=O)C)C)C(=S)Nc4cccc(c4C)C C12635564
CC[NH+]1CCC[C@@H]1CN(Cc2cc3ccc(c(c3[nH]c2=O)C)C)C(=S)Nc4cc(ccc4C)C C12635579
CCc1ccc2c(c1)[C@@]3([C@H]4[C@@H]([C@H]([NH2+]3)Cc5ccccc5)C(=O)N(C4=O)CCc6ccccc6)C(=O)N2 C12882368
Cc1cccc2c1NC(=O)[C@@]23[C@H]4[C@@H]([C@@H]([NH2+]3)Cc5ccccc5)C(=O)N(C4=O)CCc6ccccc6 C12885750
CC#CCN1C(=O)[C@@](NC1=O)(CCCc2ccccc2)C3CC[NH+](CC3)Cc4cc5ccccc5[nH]4 C14983142
Cc1ccc2nc(c(c(=O)n2c1)/C=C/3\C(=O)N(C(=S)S3)C(C)C)NC4CC([NH2+]C(C4)(C)C)(C)C C15379114
C[NH+](C)[C@@H](CNC(=O)c1ccc(cc1)NS(=O)(=O)c2cccs2)c3ccccc3Cl C15787861
C[C@@H](C(=O)Nc1ccccc1C(=O)c2ccccc2)[NH+](C)CC(=O)Nc3ccccc3Br C16633283
CC[NH+]1CCc2c(sc3c2C(=O)N[C@H](N3)c4ccc(c(c4)COc5ccc(c(c5)Cl)F)OC)C1 C02738030
c1ccc(cc1)/C=C(/CN[C@H]2C[C@H]([NH+](C2)C3Cc4ccccc4C3)C(=O)NCc5cccnc5)\Cl C20149135
CC(C)c1ccc(cc1)[C@@H]2C[C@H](C[C@H]3N2[C@@H](Cc4c3[nH]c5c4cccc5)C(=O)OC)[NH2+]CCOC C12603310
CCOc1cccc(c1O)[C@@H]2CC(=N[C@H]([NH2+]2)c3ccc(cc3)C(=O)OC)c4ccc(cc4)Cl C20764139
CC1=C([C@@H](N2CCCSC2=[NH+]1)c3ccc(cc3)NS(=O)(=O)c4ccc(cc4)Cl)C(=O)NC C34914741
c1ccc(cc1)Cn2c(n[nH]c2=S)C3=CC4=[NH+][C@@H](C[C@H](N4N3)C(F)(F)F)c5ccc(cc5)Cl C02791383
c1ccc(cc1)C2=c3ccccc3=[NH+]C(=O)[C@@H]2S[C@@H]4NN[C@@H](N4c5ccccc5)c6cccs6 C39330102
c1ccc(cc1)CC2=C[C@@H]3C[NH+]4[C@@H](C[C@@H]3C=C2c5ccccc5O)CO[P@@](=O)(N4)Cc6ccccc6 C39466505
c1ccc(cc1)CC[C@H]2Nc3ccc[nH+]c3N2C4CCN(CC4)C(=O)Cc5c[nH]c6c5cccc6 C39478293
Cc1ccc(cc1C)CCNC(=O)[C@H]2CN(CC23CC[NH2+]CC3)C(=O)CCc4ccc(cc4)OC C39609359
c1ccc(c(c1)CNC(=O)[C@H]2CN(CC23CC[NH2+]CC3)C(=O)c4ccc(o4)c5ccc(cc5)F)Cl C39623253
C[C@H](C(=O)N1C[C@@H](C2(C1)CC[NH2+]CC2)C(=O)NCCc3ccc(cc3)Br)Oc4ccccc4 C39652883
C[C@H](c1ccc(cc1)Br)NC(=O)[C@H]2CN(CC23CC[NH2+]CC3)C(=O)CCC4CCCC4 C39656859
CCCCCCNC(=O)[C@H]1CN(CC12CC[NH2+]CC2)C(=O)c3cc(c(c(c3)Cl)OC)Cl C39660430
C[C@H](CNC(=O)[C@H]1CN(CC12CC[NH2+]CC2)C(=O)C3(CCCCC3)C)Oc4ccccc4Cl C39666476
Cc1ccc(cc1)CC(=O)N2C[C@H](C3(C2)CC[NH2+]CC3)C(=O)NC[C@H](C)Oc4ccccc4Cl C39666644
Cc1cccc(c1C)CNC(=O)[C@H]2CN(CC23CC[NH2+]CC3)C(=O)[C@@H](C(C)C)Oc4ccccc4 C39667663
CC[C@H](c1ccccc1)C(=O)N2C[C@@H](C3(C2)CC[NH2+]CC3)C(=O)NCc4ccc5c(c4)CCCN5C C39672239
Cc1ccsc1C(=O)N2C[C@@H](C3(C2)CC[NH2+]CC3)C(=O)N[C@H](C)CCc4ccc(cc4)OC C39675492
Cc1ccc(c(c1)CCNC(=O)[C@H]2CN(CC23CC[NH2+]CC3)C(=O)[C@H](C)Oc4ccccc4)C C39676959
Cc1ccc(c(c1)CCNC(=O)[C@H]2CN(CC23CC[NH2+]CC3)C(=O)CCc4ccc(cc4)OC)C C39677073
C[C@@H](Cc1ccccc1F)NC(=O)[C@@H]2CN(CC23CC[NH2+]CC3)C(=O)CCCc4ccccc4 C39687082
C[C@@H](Cc1ccccc1F)NC(=O)[C@@H]2CN(CC23CC[NH2+]CC3)C(=O)c4ccc(o4)c5ccccc5 C39687158
C[C@@H](Cc1ccc(cc1)F)NC(=O)[C@H]2CN(CC23CC[NH2+]CC3)C(=O)c4ccc(c(c4)Cl)Cl C39688376
C[C@H]([C@@H]1NN=C(N1c2ccc(cc2)F)SCc3[nH]c(=O)c4c5c(sc4n3)CCC5)[NH+](C)C C39777059
CC1(CC(CC(N1c2c(nc(o2)c3ccc(cc3)OCc4ccccc4Cl)C#N)(C)C)[NH3+])C C41003473
CCc1c(/c(=[NH+]/CC(=O)[C@H]2CC[C@@H]3[C@@]2(CC[C@@H]4[C@@H]3CCC5=CC(=O)CC[C@@]45C)C)/cc([nH]1)C)O C35396479
c1ccc2=[NH+]CC(=c2c1)[C@@H](CNC(=O)/C=C\3/CS[C@@H](N3)N4CCCC4=O)c5ccccc5Cl C63850300
Cc1cccc(c1)S(=O)(=O)N[C@@H](CC2=c3ccccc3=[NH+]C2)C(=O)N[C@H](C)c4ccc(c(c4)F)F C63853238
c1ccc2c(c1)CCC[C@@H]2NC(=O)[C@H](CC3=c4ccccc4=[NH+]C3)NC(=O)c5ccccc5Cl C64057296
c1cc(ccc1c2cc(ccn2)C[NH+]3[C@@H]4CC[C@H]3CN(C4)Cc5ccnc(c5)c6ccc(cc6)O)O C28707558
CC(C)[NH+]1CCC2(CC1)N[C@@H](CC(=N2)c3cccc(c3)OC)c4cc(ccc4O)Br C65298123
C[C@]([C@H]1C[C@@]23CC[C@@]1([C@H]4[C@@]25CC[NH+]([C@@H]3C(=O)c6c5c(c(cc6)O)O4)CC7CC7)OC)(C(C)(C)C)O C65748322
C[C@@H]1c2c(sc(n2)COC(=O)C(C)(C)C)C[C@]3([C@H]1[C@H]([C@@H](CC3)[C@H](C)C(=O)N4CC[NH+](CC4)C)O)C C03840705
C[NH+](CC(=O)Nc1nc(cs1)c2ccc3c(c2)CCN3S(=O)(=O)c4ccccc4)C5CCCCC5 C06173208
CC[NH+]1CCc2c(sc(c2c3nc4ccccc4s3)NC(=O)c5ccc(cc5)S(=O)(=O)CC)C1 C09384173
C[C@@H]1CC[C@@H]([C@H](C1)OC[C@H](C[NH+]2CCC(CC2)CN3C(=O)c4cccc5c4c(ccc5)C3=O)O)C(C)C C11847313
CC[C@H](c1nnnn1C2CCCCC2)[NH+](Cc3ccc(cc3)OC)Cc4cc5c(ccc(c5[nH]c4=O)C)C C13065202
Cc1ccc2cc(c(=O)[nH]c2c1)[C@@H](c3nnnn3C(C)(C)C)[NH+](CCc4ccccc4)Cc5cccs5 C06409783
Cc1cc(c2c(c1)cc(c(=O)[nH]2)[C@@H](c3nnnn3C4CCCCC4)[NH+]5CCC(=CC5)c6ccc(cc6)F)C C06300683
Cc1cc2cc(c(=O)[nH]c2cc1C)[C@H](c3nnnn3C4CCCCC4)[NH+]5CCC(CC5)Cc6ccccc6 C06321258
c1ccc(cc1)CN([C@H](c2ccncc2)C(=O)NC3CCCCC3)C(=O)c4ccc(o4)C[NH+]5CCCCC5 C06446200
COc1ccc(cc1)S[C@@H]2C[C@H]([NH+](C2)Cc3cccc(c3)Cl)C(=O)NCc4cn5ccccc5n4 C12151257
CC[C@@H](c1nnnn1C2CCCCC2)[NH+](CCc3ccccc3C)Cc4cc5cc(cc(c5[nH]c4=O)C)C C13495909
c1ccc(cc1)CC2CCN(CC2)C(=O)C[C@@H]3CC[NH2+]C[C@@H]3Cc4cc(on4)CSc5ccccc5 C15673510
CC[NH+](CC)CCCN1[C@@H](/C(=C(/c2ccc3c(c2)C[C@H](O3)C)\O)/C(=O)C1=O)c4ccc(cc4)C(C)(C)C C09312698
c1ccc2c(c1)N(C(=O)/C(=C/c3ccc(cc3)C(F)(F)F)/S2)CC(=O)NCC[NH+]4CCCCCC4 C03051178
Cc1cccc(c1)CC[NH2+][C@H](C)c2cccc(n2)COc3c4ccccc4c5nnc(n5n3)C(F)(F)F C26502739
Cc1cccc(c1)CC[NH2+][C@@H](C)c2cccc(n2)COc3c4ccccc4c5nnc(n5n3)C(F)(F)F C26502742
CCOC(=O)c1ccc(cc1)Oc2c(oc3c(c2=O)ccc(c3C[NH+]4CCCC[C@@H]4c5cccs5)O)C C27100108
C[C@@H](Cc1cccc2c1cccc2)CNC(=O)C3CC[NH+](CC3)Cc4nc(no4)c5ccccc5Cl C30984628
Cc1c(c(on1)/C=C/c2ccccc2F)S(=O)(=O)N3CCC(CC3)C(=O)NCC[NH+](C)C4CCCCC4 C33058941
C[C@H](c1nc2cc(ccc2c(=O)n1C)Cl)N(CCCCCC[NH3+])C(=O)c3ccc(c(c3)Cl)Cl C33537967
C[C@@H](c1nc2cc(ccc2c(=O)n1C)Cl)N(CCCCCC[NH3+])C(=O)c3ccc(c(c3)Cl)Cl C33537969
Cc1ccc(cc1)S(=O)(=O)c\2cc3ccccc3o/c2=[NH+]/NS(=O)(=O)c4ccc(cc4)C(C)(C)C C20615244
CCc1c(sc2c1c(=O)n(c(n2)N3CC[NH+](CC3)CC(=O)NC4CCCCC4)CCc5ccccc5)C C34749502
c1cc(ccc1[C@@H]2c3cc(ccc3CCN2C(=O)C4CC4)OCc5ccc(o5)C(=O)NCC[NH+]6CCCC6)F C37604759
C[C@H]([C@H](c1cccs1)N2CC[NH+](CC2)Cc3ccccc3)NC(=O)C4c5ccccc5Oc6c4cccc6 C38596012
C[C@H]([C@@H](c1cccs1)N2CC[NH+](CC2)Cc3ccccc3)NS(=O)(=O)c4cccc5c4cccc5 C38596210
C[C@H]([C@@H](c1cccs1)N2CC[NH+](CC2)Cc3ccccc3)NS(=O)(=O)c4ccc(c(c4)Cl)F C38596222
c1ccc(cc1)[C@@H](c2ccc(cc2)Cl)NC(=O)[C@@H]3CCCC[C@@H]3C(=O)N4CCN(CC4)c5cccc[nH+]5 C38732205
C[C@@H]([C@H](c1cccs1)N2CC[NH+](CC2)Cc3ccccc3)NS(=O)(=O)Cc4ccccc4Cl C38602071
Cc1ccccc1c2c(cc3ccc(cc3n2)F)CN(CC[NH+](C)C)C(=O)c4cc5c([nH]c4=O)CCCC5 C39515619
CC[C@H](c1ccccc1)C(=O)N2C[C@@H](C3(C2)CC[NH2+]CC3)C(=O)NCc4ccc(cc4)OC(F)(F)F C39599802
Cc1ccc(cc1C)CCNC(=O)[C@@H]2CN(CC23CC[NH2+]CC3)C(=O)c4ccc(o4)c5ccc(cc5)F C39609350
Cc1ccc(c(c1)C)OC[C@@H](C[NH+](Cc2ccc(o2)c3cccc(c3)Cl)[C@@H]4CCS(=O)(=O)C4)O C40315685
CC(C)(C)c1ccc(cc1)C[NH+](C[C@H](COc2ccc(cc2)Br)O)[C@@H]3CCS(=O)(=O)C3 C40316726
CC(C)(C)c1ccc(cc1)C[NH+](C[C@@H](COc2ccccc2Br)O)[C@@H]3CCS(=O)(=O)C3 C40316986
CCOc1ccc(cc1)[C@H](CNC(=O)c2ccc(o2)S(=O)(=O)c3ccc(cc3)Cl)[NH+]4CCCC4 C40322163
C[C@@H]1CCC[NH+](C1)Cc2ccc(cc2)CNC(=O)CN(c3ccccc3)S(=O)(=O)c4ccc(cc4)F C44878239
c1ccc(cc1)C(CCNC(=O)[C@@H]2CC=CC[C@@H]2C(=O)N3CCN(CC3)c4cccc[nH+]4)c5ccccc5 C38740789
c1cc(oc1)[C@H](CNS(=O)(=O)c2ccc(s2)Br)[NH+]3CCN(CC3)c4ccc(cc4)F C49486321
CC[C@H](C)[C@H]1C(=O)N(C2([NH2+]1)CCN(CC2)S(=O)(=O)c3cccc(c3Cl)Cl)Cc4ccccc4 C36027435
c1ccc(cc1)Oc2ccc(cn2)S(=O)(=O)Nc3cccc(c3)CCN4CCC(CC4)[NH+]5CCCCC5 C45188401
COc1cccc2c1OC3(CC[NH+](CC3)Cc4ccccc4)N5[C@@H]2C=C(N5)c6ccccc6OC(F)F C01807288
c1ccc(cc1)C[NH+]2CCN(CC2)Cc3c(ccc4c3O/C(=C\c5cccc(c5)Br)/C4=O)O C41584903
Cc1cc(c(c2c1C(=O)/C(=C/c3cc(ccc3OC)OC)/O2)C[NH+]4CCN(CC4)c5ccccc5F)O C41585383
CCOC(=O)C1CC[NH+](CC1)Cc2c(ccc3c2oc(c(c3=O)c4ccc(cc4)OC)C(F)(F)F)O C41586306
CCOC(=O)[C@H]1CCC[NH+](C1)Cc2c(ccc3c2oc(c(c3=O)c4ccccc4OC)C(F)(F)F)O C41586612
CCOC(=O)c1ccccc1NC(=O)CSc2nnc(n2c3ccccc3C)C4=c5ccccc5=[NH+]C4 C63253366
CC[C@@H](C)NC(=O)c1ccc(cc1)N2C(=O)[C@@H]3CC4=c5ccccc5=[NH+][C@@H]4[C@@H](N3C2=O)c6ccc(cc6)C C63376038
c1ccc2=N/C(=N/S(=O)(=O)c3ccc(cc3)N/C=C\C(=O)c4ccc(cc4)Br)/C[NH+]=c2c1 C38925788
Cc1ccc(c(c1)CN2c3ccccc3N[C@@H]2N4CCC(CC4)C(=O)NCCC5=c6ccccc6=[NH+]C5)C C63505998
C[NH+](Cc1ccccc1)Cn2c(=S)n(c(n2)c3cccc(c3)S(=O)(=O)N4CCCC4)c5ccccc5 C03246193
CC(C)(C)n1c(nnn1)[C@H](c2cc3cc4c(cc3[nH]c2=O)OCO4)[NH+](Cc5cccnc5)Cc6ccco6 C06015054
Cc1ccc(cc1)S(=O)(=O)N2CCC[C@@H]2C(=O)N(CCC[NH+](C)C)c3nc4c(cccc4s3)F C08868834
CC[NH+](CC)CCN(c1nc2c(ccc(c2s1)C)OC)C(=O)CCS(=O)(=O)c3ccc(cc3)C C09387293
C[NH+](C)CCN(c1nc2ccc(cc2s1)SC)C(=O)c3ccc(cc3)S(=O)(=O)N4CCCC4 C10816183
c1c2cc(c([nH+]c2cc3c1CCC3)N4CCOCC4)CN(CCCN5CCCC5=O)C(=O)[C@H]6CCCO6 C11999643
Cc1ccc(c2c1sc(n2)N(CCC[NH+](C)C)C(=O)Cc3ccc(cc3)S(=O)(=O)C(C)C)OC C12070796
CCOC(=O)[C@@H]1CCCN(C1)c2c(ccc([nH+]2)c3csc4c3cccc4)C(=O)N(C)Cc5nnc(o5)C C12190994
CCc1ccc2c(c1)cc(c(=O)[nH]2)C[NH+](Cc3ccc4c(c3)OCO4)Cc5nnnn5CC(=O)OCC C12717506
CCOC(=O)Cn1c(nnn1)C[NH+](Cc2ccc3c(c2)OCO3)Cc4cc5cc(c(cc5[nH]c4=O)C)C C12833214
COc1ccc2cc(c(=O)[nH]c2c1)C[NH+](Cc3ccc4c(c3)OCO4)Cc5nnnn5Cc6ccco6 C13032942
c1ccc(cc1)CC[NH+](Cc2cc3cc4c(cc3[nH]c2=O)OCCO4)Cc5nnnn5C6CCCCC6 C13033730
CC[C@@H](c1nnnn1CC(=O)OCC)[NH+](Cc2ccc(cc2)F)Cc3cc4ccc(cc4[nH]c3=O)OC C13064304
CC[C@H](c1nnnn1CCOC)[NH+](Cc2ccc(cc2)C)Cc3cc4cc5c(cc4[nH]c3=O)OCCO5 C13064442
Cc1cccc2c1[nH]c(=O)c(c2)[C@H](c3nnnn3CCOC)[NH+](Cc4ccc(cc4)F)Cc5ccco5 C06444001
Cc1ccc2c(c1)cc(c(=O)[nH]2)[C@@H](c3nnnn3CCOC)[NH+](Cc4ccccc4)Cc5cccs5 C06408717
C[NH+](C)CCCN1[C@H](/C(=C(/c2ccc(c(c2)OC)OC)\O)/C(=O)C1=O)c3ccc(cc3)Br C09270534
CC[C@H](c1nnnn1CC(=O)OCC)[NH+](CCc2ccccc2)Cc3cc4cc(cc(c4[nH]c3=O)C)C C13495850
CC(C)(C)OC(=O)CN([C@H]1Cc2cc(ccc2N(C1)Cc3c[nH+]cn3C)C#N)S(=O)(=O)c4ccccn4 C28132480
C=CC[n+]1c(csc1Nc2ccc(cc2)S(=O)(=O)/N=C/3\CCCCCN3)c4ccc(cc4)[N+](=O)[O-] C35026034
C[NH+](C)CCN1[C@@H](c2c(=O)c3cc(ccc3oc2C1=O)F)c4ccc(c(c4)OC)OCc5ccccc5 C35486772
CCOC[C@H](C[NH+](C[C@@H]1CCCO1)CC(=O)N2CCc3c(ccs3)[C@@H]2COc4ccc(cc4)C)O C35778706
C[NH+](C)CCNC(=O)c1csc(n1)COc2ccc3c(c2)[C@H](N(CC3)C(=O)C4CC4)c5ccc(cc5)F C35858207
C#CCOC[C@@H](C[NH+](Cc1c(noc1N2CCc3ccccc3C2)c4ccccc4)C[C@@H]5CCCO5)O C36246128
CC[C@@H](c1nnnn1C[C@H]2CCCO2)[NH+](Cc3cccs3)Cc4cc5cc6c(cc5[nH]c4=O)OCCO6 C33937017
c1ccc(cc1)OCC(=O)N2CCC[NH+](CC2)C[C@H]3CN(CCO3)C(=O)COc4ccc(cc4)Cl C37610557
CCCCCCN1C(=O)/C(=C\c2c(c(c(=O)n(c2N3CC[NH+](CC3)C)CCC)C#N)C)/SC1=S C33812593
Cc1cc(cc2c1nc(s2)N(CCC[NH+](C)C)C(=O)CCCS(=O)(=O)c3ccc(cc3)OC)Cl C38837799
CCSc1c(cccn1)C(=O)N2C[C@H](C3(C2)CC[NH2+]CC3)C(=O)N[C@@H]4CCC[C@H]4OCc5ccccc5 C39609073
CCOc1ccccc1CNC(=O)[C@@H]2CN(CC23CC[NH2+]CC3)C(=O)c4ccc(cc4)OC(F)(F)F C39638589
CCOc1ccccc1CCNC(=O)[C@@H]2CN(CC23CC[NH2+]CC3)C(=O)c4ccc(o4)c5ccccc5 C39652778
COc1cc(cc(c1)OC)CCNC(=O)[C@@H]2CN(CC23CC[NH2+]CC3)C(=O)Cc4ccc(cc4)Cl C39653058
CCOc1cc(ccc1OC)CCNC(=O)[C@H]2CN(CC23CC[NH2+]CC3)C(=O)c4ccc(cc4)Cl C39653283
CCOc1cc(ccc1OC)CCNC(=O)[C@H]2CN(CC23CC[NH2+]CC3)C(=O)c4csc5c4cccc5 C39653507
c1ccc(cc1)CCC(=O)N2C[C@@H](C3(C2)CC[NH2+]CC3)C(=O)NC[C@H](c4ccccc4)N5CCOCC5 C39664269
C[C@@H](CNC(=O)[C@@H]1CN(CC12CC[NH2+]CC2)C(=O)c3ccccc3C(F)(F)F)Oc4ccc(cc4)OC C39665564
C[C@@H](CNC(=O)[C@@H]1CN(CC12CC[NH2+]CC2)C(=O)[C@@H](C)Oc3ccccc3)Oc4ccccc4Cl C39666465
C[C@@H](CNC(=O)[C@H]1CN(CC12CC[NH2+]CC2)C(=O)[C@@H](C)Oc3ccccc3)Oc4ccccc4Cl C39666467
CCSc1c(cccn1)C(=O)N2C[C@@H](C3(C2)CC[NH2+]CC3)C(=O)N[C@@H](C)CCc4ccc(cc4)OC C39675370
CCSc1c(cccn1)C(=O)N2C[C@H](C3(C2)CC[NH2+]CC3)C(=O)N[C@H](C)CCc4ccc(cc4)OC C39675373
c1ccc(cc1)CCCC(=O)N2C[C@H](C3(C2)CC[NH2+]CC3)C(=O)NC[C@@H]4CN(CCO4)Cc5ccccc5 C39677939
C[C@@H](Cc1ccccc1OC)NC(=O)[C@@H]2CN(CC23CC[NH2+]CC3)C(=O)c4ccc(cc4)OC(F)(F)F C39686482
CSCCC(=O)N1C[C@H](C2(C1)CC[NH2+]CC2)C(=O)N[C@@H](Cc3ccccc3)C(=O)N4CCCCC4 C39687281
CC(C)[C@H](C(=O)N1C[C@@H](C2(C1)CC[NH2+]CC2)C(=O)NCc3ccc(cc3)n4cccc4)Oc5ccccc5 C39690364
COc1cc(ccc1OC[C@@H](C[NH+](Cc2ccc(cc2Cl)Cl)[C@@H]3CCS(=O)(=O)C3)O)C=O C40320119
CCOc1cc(ccc1OC[C@@H](C[NH+](Cc2c(cccc2Cl)F)[C@@H]3CCS(=O)(=O)C3)O)C=O C40320398
COc1ccc(cc1OC)C(=O)Oc2ccc(cc2OC)/C=C\3/C(=[NH2+])N4C(=NC3=O)SN=C4SC C20154819
CCOc1cc(ccc1OC(=O)c2ccccc2)/C=C/3\C(=[NH2+])N4C(=NC3=O)SC(=N4)S(=O)(=O)CC C20208523
CC1=c2cc(ccc2=[NH+][C@H]1C(=O)N(Cc3ccc(c(c3)OC)O[C@@H]4CCOC4)Cc5cccnc5)Cl C64044121
CC1=c2cc(ccc2=[NH+][C@@H]1C(=O)N(Cc3ccc(c(c3)OC)O[C@H]4CCOC4)Cc5cccnc5)Cl C64044122
Cc1ccc2c(c1)cc(c(=O)[nH]2)[C@@H](c3nnnn3C4CCCC4)[NH+](Cc5ccccc5)Cc6cccnc6 C00782030
CCC(C)(C)n1c(nnn1)[C@H](c2cc3cc(c(cc3[nH]c2=O)C)C)[NH+](Cc4cccnc4)Cc5ccco5 C06077665
CCCOc1ccc(cc1)[C@@H]2/C(=C(/c3ccc(cc3)S(=O)(=O)N(C)C)\O)/C(=O)C(=O)N2CCC[NH+](C)C C08817131
CCOc1ccc(cc1)/C=N/NC(=O)C[NH+]2CCN(CC2)S(=O)(=O)c3ccc(cc3)Br C09019841
CC[NH+](CC)CCn1c2c(c(nc1=O)SCC(=O)Nc3nc(c(s3)C(=O)OCC)C)CCCC2 C09324970
CC[NH+]1CCc2c(sc(c2C(=O)OCC)NC(=O)C3CCN(CC3)S(=O)(=O)c4cccs4)C1 C09504698
CCC(C)(C)n1c(nnn1)C[NH+](CCc2ccc(c(c2)OC)OC)Cc3cc4ccc(cc4[nH]c3=O)C C12717534
Cc1ccc(c2c1cc(c(=O)[nH]2)C[NH+](Cc3ccc(cc3)OC)Cc4nnnn4CCc5ccccc5)C C13033072
Cc1cc(c2cc(c(=O)[nH]c2c1)[C@@H](c3nnnn3C4CCCC4)[NH+](Cc5cccnc5)Cc6ccco6)C C06193538
Cc1cc2cc(c(=O)[nH]c2cc1C)[C@@H](c3nnnn3C(C)(C)C)[NH+](Cc4ccccc4)Cc5cccnc5 C06194742
Cc1ccc2cc(c(=O)[nH]c2c1)[C@@H](c3nnnn3C4CCCC4)[NH+](Cc5ccccc5)Cc6cccnc6 C06282070
CC[C@H](c1nnnn1C2CCCCC2)[NH+](Cc3ccc(cc3)F)Cc4cc5ccc(cc5[nH]c4=O)OC C13064261
CC[C@@H](c1nnnn1C2CCCCC2)[NH+](Cc3ccco3)Cc4cc5cc6c(cc5[nH]c4=O)OCCO6 C13064414
CC[C@@H](c1nnnn1Cc2ccc(cc2)F)[NH+](Cc3cccnc3)Cc4cc5c(cc(cc5[nH]c4=O)C)C C13064943
CC[C@H](c1nnnn1CC(=O)OCC)[NH+](Cc2ccc(cc2)F)Cc3cc4c(ccc(c4[nH]c3=O)C)C C13065242
CCOc1ccc2c(c1)cc(c(=O)[nH]2)C[NH+](Cc3cccs3)Cc4nnnn4Cc5ccc(cc5)F C13065554
Cc1cccc2c1[nH]c(=O)c(c2)[C@H](c3nnnn3Cc4ccccc4)[NH+](Cc5ccco5)Cc6cccs6 C06444127
Cc1ccc2c(c1)cc(c(=O)[nH]2)[C@@H](c3nnnn3CCOC)[NH+](CCc4ccccc4)Cc5ccccc5 C06408697
CC[NH+](CC)CCCN1[C@H](/C(=C(/c2ccc3c(c2)OCCO3)\O)/C(=O)C1=O)c4cccc(c4)OCC=C C09244246
CCCOc1ccc(cc1OCC)[C@H]2/C(=C(/c3ccc4c(c3)C[C@H](O4)C)\O)/C(=O)C(=O)N2CC[NH+](C)C C09328703
CCOc1cc(ccc1OCC=C)[C@H]2/C(=C(/c3ccc4c(c3)C[C@H](O4)C)\O)/C(=O)C(=O)N2CC[NH+](C)C C09350480
CC[NH+](CC)CCCN1[C@H](/C(=C(/c2ccc3c(c2)C[C@@H](O3)C)\O)/C(=O)C1=O)c4ccc(c(c4)OC)OC C09354281
CCOc1cc(ccc1OCC=C)[C@@H]2/C(=C(/c3ccc4c(c3)C[C@@H](O4)C)\O)/C(=O)C(=O)N2CC[NH+](C)C C09413056
CCN(CC)C(=O)CO[C@H]1C[NH+](CC(=O)N(C1)CCc2ccccc2)C/C=C/c3ccc(c(c3)OC)O C14541986
CCC[C@]1([C@@H]2[C@@H]([C@H]([NH2+]1)c3ccc(cc3)N(C)C)C(=O)N(C2=O)c4ccc5c(c4)OCCO5)C(=O)OCC C12497976
Cc1[nH+]ccn1c2ccc(cc2)CNC(=O)CN(c3ccc(cc3)[N+](=O)[O-])S(=O)(=O)c4ccccc4 C22429820
CCN1C(=C([C@@H](NC1=O)c2ccccc2OC)C(=O)OCC)C[NH+]3CCCN(CC3)C(=O)c4ccc(cc4)C C35642331
Cc1ccccc1C(=O)N(CC[NH+](C)C)CC(=O)/N=c/2\[nH]c(cn2c3ccc(cc3)F)c4ccc(cc4)OC C35695321
CC(C)CC(=O)N(CC[NH+](C)C)CC(=O)/N=c/1\[nH]c(cn1c2ccc(cc2)OC)c3ccc(cc3)OC C36055627
Cc1ccc2cc(c(=O)[nH]c2c1)[C@@H](c3nnnn3C[C@H]4CCCO4)[NH+](Cc5ccc(cc5)F)Cc6ccco6 C06409892
CCOC(=O)C1CCN(CC1)C(=O)C2=CC3=[NH+][C@@H](C[C@@H](N3N2)C(F)(F)F)c4ccc(c(c4)OC)OC C03012089
CC(C)(CNC(=O)CN1[C@@H]([C@]2(C1=O)CCCN2C(=O)OCc3ccccc3)c4ccccc4)C[NH+](C)C C39266183
CC(C)(CNC(=O)CN1[C@H]([C@]2(C1=O)CCCN2C(=O)OCc3ccccc3)c4ccccc4)C[NH+](C)C C39266184
CSc1ccc(c(c1)S(=O)(=O)Oc2ccccc2)N3CC[NH2+][C@@H](C3)S(=O)(=O)Oc4ccccc4 C39530473
CCC[NH+]1CCc2c(sc(c2C(=O)OCC)NC(=O)[C@@H]3CCCCN3S(=O)(=O)c4cccs4)C1 C36648024
c1ccc(cc1)C[NH2+]CCn2c3cccc(c3nc2c4cc(cnc4)C#N)N5CCN(CC5)c6cnccn6 C45315506
CCC1=NN2C(=[NH2+])/C(=C/c3cc(c(c(c3)Cl)OCCOc4cc(ccc4C)C)OC)/C(=O)N=C2S1 C27549773
CCS(=O)(=O)C1=NSC2=NC(=O)/C(=C\c3ccc(cc3)OCCOc4ccc(c(c4)C)C)/C(=[NH2+])N21 C20206463
CCS(=O)(=O)C1=NN2C(=[NH2+])/C(=C\c3ccc(cc3)OCCOc4ccc(c(c4)C)C)/C(=O)N=C2S1 C20208163
CCS(=O)(=O)C1=NN2C(=[NH2+])/C(=C\c3ccc(cc3)OCCOc4c(cccc4C)C)/C(=O)N=C2S1 C20208330
CCS(=O)(=O)C1=NN2C(=[NH2+])/C(=C\c3ccc(cc3)OCCOc4cc(cc(c4)C)C)/C(=O)N=C2S1 C20208339
CC(C)[C@@H]1C(=O)N(C2([NH2+]1)CCN(CC2)S(=O)(=O)c3ccc(cc3)F)CCc4ccc(c(c4)OC)OC C36024489
CCOC(=O)[C@H]1CCC[NH+](C1)Cc2c(cc(c3c2O/C(=C\c4cc(c(cc4OC)OC)OC)/C3=O)C)O C41586378
CCOC(=O)[C@@H]1CCC[NH+](C1)Cc2c(cc(c3c2O/C(=C\c4ccc(c(c4OC)OC)OC)/C3=O)C)O C41586405
CCOC(=O)C1=C(CS[C@@H]1NC(=O)CSc2nnc(o2)C3=c4ccccc4=[NH+]C3)c5ccccc5 C63256632
CCOc1c(cccc1OC)[C@H]2CN3C(=O)CN(C(=O)[C@@]3([C@@H]4C2=c5ccccc5=[NH+]4)C)CCCCCO C63374985
COC(=O)C1=CC2=NC(=S)N(C(=O)[C@H]2C=C1)Cc3ccc(cc3)C(=O)NCCC4=c5ccccc5=[NH+]C4 C63708582
c1ccc2=[NH+]CC(=c2c1)CCNC(=O)CC[C@@H]3N=N[C@@H]4N3c5ccccc5C(=O)N4Cc6ccc(cc6)Cl C63712197
CC1=NN(C(=O)[C@@H]2C1=NN([C@@H]2n3cccc3)c4ccccc4)CCCC(=O)NCCC5=c6ccccc6=[NH+]C5 C64502389
CC1=NN(C(=O)[C@@H]2C1=NN([C@H]2n3cccc3)c4ccccc4)CCCC(=O)NCCC5=c6ccccc6=[NH+]C5 C64502391
CCNC(=O)NC(=O)[C@@H](c1ccccc1)[NH+]2CCC[C@@H]2c3ccc4c(c3)OCCCO4 C07684220
CC(=O)[C@H](Cc1ccccc1)NC(=O)C[NH+]2CCC(CC2)n3c4ccccc4[nH]c3=O C08940425
CC[C@@]1(C(=O)N(C(=O)N1)Cc2ccccn2)C3CC[NH+](CC3)Cc4c[nH]c5c4cccc5 C12048484
c1ccc(cc1)C[C@@]2(C(=O)NC(=O)N2)C3CC[NH+](CC3)Cc4cccc5c4nccn5 C12190371
CCOC(=O)[C@@]1([C@@H]2[C@@H]([C@H]([NH2+]1)c3ccccc3C)C(=O)N(C2=O)C)Cc4ccc(cc4)O C12495866
c1cc(oc1)[C@H]2CC(=NN2C(=O)C[NH+]3CCCC[C@H]3C(=O)N)c4ccc(cc4)Cl C13110255
CC[C@@]1(C(=O)N(C(=O)N1)CC(=C)C)C2CC[NH+](CC2)Cc3c[nH]nc3c4ccccc4 C11911586
c1ccc2cc(ccc2c1)C[NH+]3CCNC(=O)[C@H]3CC(=O)NCc4cn5ccsc5n4 C12306267
c1ccc(cc1)CN2CCc3c(c([nH+]c(n3)N4CCCC4)N5CCC[C@@H](C5)C(=O)N)C2 C19372324
CC[C@H](C(=O)N(CC)CC)Sc1nc2c(c([nH]n2)C)c(=[NH2+])n1c3ccccc3Cl C08583600
c1ccc(cc1)[C@H](CNC(=O)CN2C(=O)[C@]3(CCc4c3cccc4)NC2=O)[NH+]5CCCC5 C23737531
CC1(Cc2c(sc3c2c(nc(n3)SCC(=O)N)N4CC[NH+](CC4)CC=C)CO1)C C34750150
CCc1ccc(cc1)n2c(=[NH2+])c3c([nH]nc3nc2SCC(=O)N4C[C@H](C[C@@H](C4)C)C)C C36221456
Cc1c2cc3c(cc2oc(=O)c1CCC(=O)NCCc4c[nH+]c[nH]4)oc5c3CCCC5 C09059770
COC(=O)[C@H](CCSC)NC(=O)N1CCc2c([nH+]c[nH]2)[C@@H]1c3cc(ccc3F)F C20745951
COC(=O)[C@@H](CCSC)NC(=O)N1CCc2c([nH+]c[nH]2)[C@@H]1c3ccccc3Cl C36584941
Cc1ccc(cc1)S(=O)(=O)N=C2NCN(CN2)C3CC[NH+](CC3)Cc4ccccc4 C19323770
CCOC(=O)c1c2c(sc1NC(=O)c3ccn(n3)C(C)C)C([NH2+]C(C2)(C)C)(C)C C38508745
CCOC(=O)[C@H]1C(=c2cc(ccc2=[NH+]1)Br)NC(=O)CNc3nccs3 C38627030
C[C@H]1C(=C(NO1)C)CO[C@H]2C[NH+](CC(=O)N(C2)CC(C)C)Cc3cc4ccccc4[nH]3 C39344851
CC1CCC2(CC1)C(=O)N(C(=O)N2)CC(=O)NC[C@H](c3ccccc3Cl)[NH+](C)C C36674269
Cc1ccc(cc1)CCC2CC[NH+](CC2)CC(=O)N[C@@H]3c4c(c(n[nH]c4=O)C)[C@@H](O3)C C39462216
c1ccc(cc1)C[C@@]2(C(=O)NC(=O)N2)C3CC[NH+](CC3)C[C@H]4C=NN=C4c5ccccc5 C39550749
COc1cccc(c1OC)CNC(=O)[C@H]2CN(CC23CC[NH2+]CC3)C(=O)c4cc(cc(c4)Cl)Cl C39638352
CC1(CCCCC1)C(=O)N2C[C@@H](C3(C2)CC[NH2+]CC3)C(=O)NCc4cccc(c4OC)OC C39638393
CC1(CCCCC1)C(=O)N2C[C@@H](C3(C2)CC[NH2+]CC3)C(=O)NC[C@H]4CN(CCO4)Cc5ccccc5 C39677870
Cc1c(c(no1)c2ccccc2)C(=O)N3C[C@@H](C4(C3)CC[NH2+]CC4)C(=O)N[C@H](C)C(C)(C)C C39684697
Cc1cc(cc(c1)CNC(=O)[C@@H]2CN(CC23CC[NH2+]CC3)C(=O)c4cc(nn4C(C)(C)C)C)C C39694850
CCc1ccc(cc1)[C@@H](C)NC(=O)[C@@H]2CN(CC23CC[NH2+]CC3)C(=O)[C@@H]4COc5ccccc5O4 C39696210
C[C@@H](C(=O)Nc1cccc(c1)C(=O)C)S[C@H]2NN=C(N2C3CC3)C4=c5ccccc5=[NH+]C4 C39990710
CC(=S)NC[C@H]1CN(C(=O)O1)c2ccc(c(c2)F)c3ccc(nc3)C4([C@H]5[C@@H]4C[NH2+]C5)C#N C40937996
CCc1ccc(cc1)n2c(=[NH2+])c3c([nH]nc3nc2SCC(=O)N4C[C@@H](C[C@@H](C4)C)C)C C02927144
C[C@@H]1C[C@@H](C[NH+](C1)Cc2ccccc2CNC(=O)CN3C(=O)[C@@](NC3=O)(C)C4CC4)C C58144030
CCCCn1c(c([nH+]c1SCC(=O)N2c3ccc(cc3C[C@H]2C)S(=O)(=O)N)C)C C29627582
C/C(=N/NC(=[NH2+])S[C@@H]1CC(=O)N(C1=O)c2ccc(cc2)OC)/c3ccc(cc3)Cl C03983719
COc1ccccc1[C@@H](CNS(=O)(=O)c2ccc3c(c2)CCC(=O)N3)[NH+]4CCCCC4 C59746490
Cc1ccc(cc1)[C@H](CNC(=O)CN2C(=O)C3(CCC(CC3)C)NC2=O)[NH+]4CCCC4 C60238803
Cc1ccc(cc1)[C@@H](CNC(=O)CN2C(=O)[C@]3(CCCC[C@@H]3C)NC2=O)[NH+]4CCCC4 C60238924
C[NH+](CCC(=O)NN1C(=O)C2(CCCCC2)NC1=O)Cc3ccccc3c4ccccc4 C60356526
c1ccc2=[NH+]CC(=c2c1)C3=NN[C@@H](O3)SCC(=O)Nc4c(c5c(s4)CCC5)C#N C39796125
c1cc2=[NH+]CC(=c2cc1F)CCNC(=O)CNC(=O)N3CC[C@@H]4[C@@H](C3)N=C5[C@@H]4C=CC=C5 C63271448
Cc1cc(c2c(c1)OC(=O)[C@H]([C@@H]2C)CC(=O)NCCC3=c4ccc(cc4=[NH+]C3)OC)O C63386498
COc1ccc2=[NH+]CC(=c2c1)CCNC(=O)C3CCN(CC3)[C@H]4Nc5cccnc5S4 C63655780
c1ccc2=[NH+]CC(=c2c1)C[C@@H](C(=O)N/N=C/c3ccccn3)NC(=O)c4cccs4 C63857822
CC(=O)N[C@@H](CC1=c2ccccc2=[NH+]C1)C(=O)Nc3ccc(cc3)n4cnc5c4cccc5 C64155887
Cc1c(c([nH]c1C(=O)[C@H](C)S[C@H]2N[NH+]=C(N2C3CC3)N4CCCCC4)C)C(=O)C C64181704
C[C@H]1c2cc3c(cc2OC(=O)[C@@H]1CC(=O)NCCc4c[nH+]c[nH]4)occ3c5ccccc5 C53619595
c1ccc(cc1)CCCn2c(=O)c3ccc(cc3[nH]c2=O)[C@@H]4[NH+]=C(NO4)c5ccccc5 C64392026
Cc1ccc(cc1)[C@@H]2C[C@H]3N(N2)CCC(=O)N3CC(=O)NCCC4=c5ccccc5=[NH+]C4 C64538254
CC1(CC(=O)c2c(cc(cc2O1)OCC(=O)NCCC3=c4cc(ccc4=[NH+]C3)F)O)C C64717887
COC(=O)[C@@H]1Cc2c3ccccc3[nH]c2[C@@H]([NH2+]1)c4ccc5c(c4)OCO5 C02540798
CCc1cc2c(cc(=O)oc2cc1O)C[NH+]3CCN(CC3)c4ccccc4O C07239823
Cc1cc(=O)n2c(n1)NC(=[NH+][C@@H]2c3ccc(cc3)Cl)NC4CCCCC4 C09196230
Cc1c2cc(c(c(c2oc(=O)c1CC(=O)OC)C)O)C[NH2+]C3CCCCC3 C12390837
C[C@H]1CN2C[C@@H](C[C@H]2C[NH+]1Cc3ccc(o3)Sc4[nH]c5ccccc5n4)O C19575918
c1ccc2c(c1)c(c[nH]2)C[NH+]3CCC[C@@H](C3)Cn4cc(nn4)C5(CCCC5)O C23339264
C[C@H]1CCc2c(sc3c2c(nc(n3)CCN4CCN(CC4)c5cccc[nH+]5)N)C1 C12606718
CCOc1ccc(cc1[C@H](c2ccc(o2)[N+](=O)[O-])[NH3+])Br C35382598
Cc1ccc2c(c1)c3nnc(n3c(n2)NCCC[NH2+]C)c4ccccc4C C35889149
CC(C)NC(=O)N1C[C@@H](C[C@@H](C1)C(=O)NCC[NH+](C)C)c2ccccc2 C35893428
C1CCC(CC1)NC(=O)NC2(CCCCC2)C(=O)N3CC[NH+]4CCC[C@H]4C3 C04356358
CC[C@H]1CCCC[NH+]1Cc2c(nc3n2cc(cc3)N)c4ccc5c(c4)OCO5 C36271074
CCCC[NH+](C)Cc1c(nc2n1cc(cc2)N)c3ccc4c(c3)OCO4 C36273502
CCOC(=O)Cc1c(n2cc(ccc2n1)N)C[NH+]3[C@@H](CCC[C@H]3C)C C36275444
COc1ccc(cc1)[C@H]2NN[C@@H](N2/N=C/C3=c4ccccc4=[NH+]C3)S C39575913
CCOc1cccc(c1)[C@@H]2NNC(=S)N2/N=C/C3=c4ccccc4=[NH+]C3 C39584768
COc1ccccc1[C@@H]2NN[C@H](N2/N=C/C3=c4ccccc4=[NH+]C3)S C39926583
c1ccc2cc(c(cc2c1)C(=O)N/N=C/[C@@H]3C=c4ccccc4=[NH+]C3=O)O C39948988
CC(C)(c1ccn2c(c1)nc(c2c3ccnc(n3)N)c4ccc(cc4)F)[NH+](C)C C40425347
C[C@@]12C[C@@H](CC(C1)(C)C)[NH+](C2)Cc3c(nc4n3cc(cc4)N)CC(=O)OC C40691041
CC[C@H](c1ccn2c(c1)nc(c2c3ccnc(n3)N)c4ccc(cc4)F)[NH+](C)C C40973467
C[C@@H]1C[C@H](C[NH+](C1)Cc2csc(n2)NC(=O)CNC(=O)C(C)(C)C)C C45898324
Cc1c(s/c(=N/C(=O)C[NH+](C)CC(=O)Nc2ccccc2SC)/[nH]1)C C46556721
CC[C@@H](C)N1C(=O)[C@H]([NH2+]C12CCN(CC2)C(=O)NC(C)(C)C)C(C)C C35664977
CC[C@@H](C)[C@@H]1C(=O)N(C2([NH2+]1)CCN(CC2)C(=O)NC(C)(C)C)CC3CC3 C36029759
CCC[C@H](C)NC(=O)[C@H]1CCC[NH+](C1)[C@@H](C)C(=O)/N=c\2/[nH]ccs2 C51052173
COc1ccc2c(c1)c(c[nH]2)C3=CC[NH+](CC3)CC(=O)Nc4c(ccs4)C#N C53055755
C[C@H]1C(=O)N(c2ccccc2O1)CC(=O)NC3CC([NH2+]C(C3)(C)C)(C)C C54255348
CC1(CC(CC([NH2+]1)(C)C)NC(=O)N(Cc2ccco2)C[C@H]3CCCO3)C C56541097
C[C@H](C(=O)NC1(CCCCC1)C#N)[NH2+]CC2(CCCCC2)N3CCOCC3 C57553273
CN(Cc1ccccc1)Cc2c([nH+]c3n2cc(cc3)N)c4ccc5c(c4)OCO5 C36272898
CN1C(=O)N([C@]2([C@@]1(NNC(=[NH+]2)SC)c3ccccc3)c4ccccc4)C C59367593
C[C@H](c1cc2ccccc2o1)NC(=O)NCc3ccc([nH+]c3)N4CCCCC4 C48149327
CC(C)CCNC(=O)CCNC(=O)N1CCC2=c3ccccc3=[NH+][C@H]2C1 C63271211
c1ccc(cc1)NC(=O)CNC(=O)N2CCC3=c4cc(ccc4=[NH+][C@H]3C2)Cl C63302932
c1ccc2c(c1)CC(C2)NC(=O)CNC(=O)N3CCC4=c5ccccc5=[NH+][C@@H]4C3 C63376288
C[NH+](Cc1ccc(o1)Sc2ncccn2)C[C@H]3C4=C(CCCC4)NN3 C63848199
C[C@H]1CC(=NO1)NC(=O)NC[C@H](c2ccccc2Cl)C3=c4ccccc4=[NH+]C3 C64002956
CC(=O)Nc1ccc2c(c1)sc(n2)NC(=O)CCC3=c4ccccc4=[NH+]C3 C64020291
Cc1ccc(cc1C)OCC2=C[C@H](NO2)C(=O)NC[C@H]3C=c4ccccc4=[NH+]3 C64131547
C[C@@H]1C(=O)Nc2cc(ccc2O1)NC(=O)CCCC3=c4ccccc4=[NH+]C3 C64147830
CC(C)(C)/[NH+]=C\1/[C@@]2(CCCN(C2)C(=O)COc3ccccc3)Nc4ccccc4N1 C65260095
C[NH+](C)C1(CCCCC1)CNC(=O)N2CCC(CC2)NC(=O)C3CCC3 C66174469
C1CCC(CC1)CC(=O)NC2CCN(CC2)C(=O)NC3CC[NH+](CC3)C4CC4 C66908377
CC(C)(CNC(=O)N1CCC(CC1)NC(=O)CC2CCCC2)[NH+](C)C C66976113
c1cc(cc(c1)Cl)/[NH+]=c\2/c(cc3ccc(cc3o2)O)C(=O)Nc4nccs4 C67298113
c1cc(oc1)CNC(=O)c\2cc3ccc(cc3o/c2=[NH+]\c4ccc(c(c4)F)F)O C67299245
C[C@H](c1ccccc1)[NH2+]C2(CCCC2)CNc3c4cnn(c4ncn3)C C67374384
CC(=O)NCC1CCN(CC1)C(=O)NC[C@H]2CCC[NH+]2CC3CCCCC3 C67480859
Cc1[nH+]ccn1C[C@@H](C)CNC(=O)N2CC[C@@H](C2)Nc3ccccc3 C67638872
CC1CC[NH+](CC1)Cc2nc(c3c4c(sc3n2)CCC4)NCC[NH+](C)C C08147787
c1cc[nH+]c(c1)N2CCN(CC2)[C@H]3C[NH+](C[C@@H]3O)Cc4cccc(c4)c5ccco5 C20782308
Cn1c(cc(n1)c2ccccc2)[C@H]3C[NH+]4CC[C@H]3C[C@@H]4C[NH2+]Cc5ccco5 C22796233
CCc1c(c(n(n1)c2ccc(cc2)F)N3CC[NH+](CC3)CC)C[NH2+]CC C35938844
CCOC(=O)[C@@H]1C(=c2cc(ccc2=[NH+]1)F)NC(=O)[C@@H](C)[NH+]3CCc4ccccc4C3 C38600408
C[C@@H]1C[C@@H](C[NH+](C1)CCC(=O)NC2=c3cc(ccc3=[NH+][C@@H]2C(=O)OC)F)C C38653262
CC[C@@H]1CCCC[NH+]1CC(=O)NC2=c3ccc(cc3=[NH+][C@@H]2C(=O)OC)C C38669080
CC1CC[NH+](CC1)[C@H](CNC(=O)[C@@H]2C=c3ccccc3=[NH+]C2=O)c4cccs4 C38752083
Cc1ccc(cc1C)[C@H]2C(=CN=[NH+]2)C[NH2+]Cc3ccccc3n4cncn4 C39404931
Cc1ccc2=[NH+][C@@H]([NH+]=c2c1)/C(=C/c3cc(cc(c3O)OC)Br)/C#N C39432224
COc1cc(ccc1O)/C=C/C[NH+]2CCC3=C(C2)[C@@H]([NH+]=N3)c4ccccc4 C39518405
CC[NH+]1CCN(CC1)CC(=O)N[C@@H]2CCC[NH+](C2)C3CCCCCC3 C23373060
CC1=C[C@H](N=N1)C[NH+](C)Cc2ccccc2C3=[NH+]C(=O)C[C@@H](N3)CC(C)C C39541455
Cn1c(cc(n1)C2CCCC2)[C@H]3C[NH+]4CC[C@H]3C[C@@H]4C[NH2+]Cc5ccco5 C39560673
Cc1ccc2=[NH+][C@@H]([NH+]=c2c1)/C(=C/c3cc(c(c(c3)OC)O)OC)/C#N C39582598
COc1cc(cc(c1O)CC=C)/C=C(\C#N)/C2[NH+]=c3ccccc3=[NH+]2 C39934769
Cc1ccc2=[NH+][C@@H]([NH+]=c2c1)/C(=C\c3cc(c(c(c3)OC)O)CC=C)/C#N C39964808
Cc1ccc2=[NH+][C@H]([NH+]=c2c1)/C(=C\c3cc(c(c(c3)OC)O)CC=C)/C#N C39964809
Cc1cc(c2=[NH+]C(=O)[C@@H](C=c2c1)[C@H]3[C@@H](N4C=C(C=CC4=N3)C)[NH2+]Cc5ccco5)C C39980683
CCNc1c2ccccc2[nH+]c(n1)N3CCN(CC3)c4cccc[nH+]4 C41147576
Cc1nc(cc(n1)[C@H]2C[NH+]3CC[C@@H]2C[C@@H]3C[NH2+]C4CCOCC4)c5cccs5 C43528216
CC(=O)/[NH+]=c\1/ccc-2c(cc(oc2c1)O)C[NH+](Cc3ccccc3)C4CC4 C45548781
Cc1ccc2=[NH+][C@@H]([NH+]=c2c1)SCC(=O)N[C@@H]3[C@@H]([C@@H]4CCCCC[C@@H]4S3)C#N C63083864
Cc1ccc2=[NH+][C@H]3C(=c2c1)N=[NH+]C(=N3)N/N=C/c4ccc(cc4)Cl C39412430
C/C(=N\NC1=N[C@@H]2C(=c3ccccc3=[NH+]2)N=[NH+]1)/c4ccc(cc4)Br C39719888
CSc1nnc(s1)NC(=O)CSC2[NH+]=c3ccccc3=[NH+]2 C63315438
Cc1ccc2=[NH+][C@H]([NH+]=c2c1)SCC(=O)Nc3nnc(s3)SCC#C C63348626
COc1ccc2=[NH+]CC(=c2c1)CCNC(=O)[C@@H]3C=c4c(=[NH+]3)cccc4OC C63386476
Cc1ccc2=[NH+]CC(=c2c1)CC[NH2+][C@H]3CC(=O)N(C3=O)c4ccc(cc4)F C63479989
CCSC1=NN2[C@H](S1)NC(=CC2=O)CSC3[NH+]=c4ccccc4=[NH+]3 C63491581
c1ccc(c(c1)/C=N/NC2=N[C@@H]3C(=c4ccccc4=[NH+]3)N=[NH+]2)C(F)(F)F C39205105
c1ccc(cc1)/C=C/[C@@H]2C[C@@H]3C(=CNN3C4[NH+]=c5ccccc5=[NH+]4)C(=O)C2 C63633318
CC[C@H](c1ccc2c(c1)OCCCO2)NC(=O)CSC3[NH+]=c4ccccc4=[NH+]3 C63698898
Cc1ccc2=[NH+][C@@H]([NH+]=c2c1)SCC(=O)N3c4ccccc4NC(=O)C[C@H]3C C63746550
C/C(=C\c1ccccc1)/C=N/NC2=N[C@H]3C(=c4ccccc4=[NH+]3)N=[NH+]2 C39774343
CCC1=C[C@H]2[C@H](S1)NCN(C2=O)CC3[NH+]=c4cc(c(cc4=[NH+]3)C)C C63844910
COc1ccc2=[NH+][C@@H]([NH+]=c2c1)CN3CN[C@H]4[C@@H](C3=O)C=C(S4)c5ccccc5 C63856735
CC1=C([C@H](N(N1)C)Oc2ccc(cc2)Cl)[C@@H]3[NH+]=c4ccc(cc4=[NH+]3)C#N C63868266
Cc1nnc(s1)SCC(=O)NCCC[C@H]2[NH+]=c3ccc(cc3=[NH+]2)Cl C63883006
Cc1cccc2=C([C@H]([NH+]=c12)CN3CCN([C@@H](C3)CCO)C4CC[NH+](CC4)C)C C64044081
CC1=c2cc(ccc2=[NH+][C@H]1C[NH+]3CCC(CC3)(C[C@H]4CCCCO4)CO)OC C64061548
CC1=c2ccccc2=[NH+][C@H]1CN(C)C(=O)C[C@H]3C(=O)NCC[NH+]3CCC(C)C C64074205
C[C@H](CCc1ccccc1)NC(=O)C2CCN(CC2)[C@H]3C(=O)[NH+]=c4ccccc4=[NH+]3 C64410433
Cc1cc(c(c(c1)C)NC(=O)[C@H](C)S[C@H]2[NH+]=c3cccnc3=[NH+]2)C C64490953
Cc1cc(cc(c1OC(=O)C)C)C[NH2+]C[C@H]2C=c3ccc(cc3=[NH+]C2=O)F C65398126
Cc1ccc(o1)[C@H](CN2CN=C([C@@H]2c3c([nH]c[nH+]3)C)c4ccccc4)[NH+](C)C C65455993
CCN1[C@H](NN(C1=O)C)CC2CC[NH+](CC2)CC3=c4cccc(c4=[NH+]C3)C C65490853
CCC[NH+]1CCC(CC1)N(C)C(=O)NCC[NH+](C)C2CCCCC2 C66192755
Cc1c(c(n(n1)c2ccccc2Cl)Cl)C[NH2+]Cc3ccc[nH+]c3N(C)C C67187981
CCCn1cc[nH+]c1CN2CCc3c([nH+]c[nH]3)[C@@H]2c4ccc(s4)Cl C67650041
Cc1c2c(n(n1)c3ccccc3)OC(=C([C@@H]2c4ccc(cc4)OC)C#N)N C00792629
Cc1ccc2cc(c(nc2c1)Cl)[C@@H]3C(=C(OC(=C3C(=O)OC)C)N)C#N C00925145
CCc1cnc(nc1N)c2c3cccnc3n(n2)Cc4ccccc4F C00008628
Cc1ccc(cc1)S(=O)(=O)n2c(=O)c(c(o2)N)Cc3ccccc3 C01690047
c1cc2c(cc1S(=O)(=O)Nc3cc(ccc3O)Cl)CCC(=O)O2 C04988149
C[C@H]1CCCC[C@H]1NC(=O)CN2C(=O)[C@@]3(CCc4c3cccc4)NC2=O C06824455
CCC(C)(C)NC(=O)CN1C(=O)[C@]2(CCCc3c2cccc3)NC1=O C07185905
C[C@@H]1CCCC[C@@]12C(=O)N(C(=O)N2)CC(=O)N[C@@H](C)c3cccs3 C08939369
Cc1ccc(c(c1)S(=O)(=O)Nc2ccc3c(c2)C(=O)NC[C@H](O3)C)C C08961970
CC[C@H](C)NC(=O)CN1C(=O)[C@]2(CCCCc3c2cccc3)NC1=O C12594626
c1cnc(nc1)SCC(=O)NC(=O)NC23CC4CC(C2)CC(C4)C3 C06911566
C[C@@H]1C(=O)Nc2cc(ccc2O1)c3csc(n3)NC(=O)CC(C)C C19796542
CCOc1ccc(cc1)[C@H]2[C@H]3CN(CC=C3C(=C(C2(C#N)C#N)N)C#N)C C19799211
COc1ccc(c(c1)[C@H]2[C@@H]3CCCC=C3C(=C(C2(C#N)C#N)N)C#N)OC C03656948
COc1ccc(cc1)[C@H]2CC(=O)Nc3c2c(=O)[nH]c(n3)c4ccccc4 C08994123
Cc1ccc(c2c1N[C@H]([C@H]3[C@H]2C=CC3)c4cccc(c4O)OC)[N+](=O)[O-] C20693920
Cc1c2c(n(n1)c3nc4ccccc4s3)NC(=O)C[C@H]2c5cccc(c5)O C21177617
Cc1ccc(c(c1)S(=O)(=O)N2c3ccc(cc3C[C@H]2C)S(=O)(=O)N)C C22023467
CC1(c2ccc3ccc(=O)oc3c2/C(=C/Nc4cccc(c4)O)/C(=O)O1)C C02999039
Cc1cc(c(c(=O)o1)[C@H](c2ccccc2Cl)c3c(=O)cc(oc3O)C)O C16267095
c1cc(c(cc1[N+](=O)[O-])Br)N[C@@H]2COc3c2ccc(c3)O C37131349
Cc1ccc2c(c1)cc(c(n2)Cl)[C@@H]3C(=C(OC(=C3C(=O)OC)C)N)C#N C00870388
CCOc1ccc(cc1)[C@H]2c3c(c4ccccc4oc3=O)OC(=C2C#N)N C01070186
C[C@@H]1CCCC[C@]12C(=O)N(C(=O)N2)CC(=O)N[C@@H](C)c3ccccc3 C04515705
CCOc1cc(ccc1O)[C@H]2c3c(=O)c4c(cc(cc4oc3C(=O)N2)C)C C38703357
C/C(=N\NC(=O)[C@H]1C2=C(c3ccccc3CC2)N=N1)/c4ccc(cc4)O C39571031
CC1=C[C@H](N=N1)[C@H]2NN[C@@H]3N2N=C(S3)c4ccc(cc4)Br C39591777
C[C@H]1CN/C(=[NH+]\C(=O)Cn2c(nnc2[S-])c3ccc(cc3)Cl)/S1 C39747572
c1cscc1[C@@H]2CCCN2C(=O)Nc3cc4c(cc3Cl)NC(=O)CO4 C46007617
c1cscc1[C@H]2CCCN2C(=O)Nc3cc4c(cc3Cl)NC(=O)CO4 C46007618
CC1=NC2=NC(=[NH+][C@H](N2C(=C1)[O-])c3ccccc3)NCc4ccccc4 C13121926
c1ccc(cc1)C(=O)NNC(=O)N2CCO[C@@H](C2)c3ccc(cc3)Cl C50098319
c1ccc2c(c1)nc(s2)NC3=N[C@H](C4=C(N3)CCCC4=O)c5cccnc5 C19890763
c1ccc(c(c1)[C@H]2CC3=C([C@@H](n4c(ncn4)N3)c5ccccc5F)C(=O)C2)O C09012358
c1ccc(c(c1)[C@@H]2CC3=C([C@H](n4c(ncn4)N3)c5ccc(cc5)F)C(=O)C2)O C09042416
C[C@@]12C[C@@](CC(C1)(C)C(=O)Nc3nc4ccccc4s3)(C(=O)NC2=O)C C08534745
C[C@@H]1CCCC[C@H]1NC(=O)NC(=O)CSc2ccc(nn2)Cl C54514121
Cc1c(c(n(n1)C)Cl)C(=O)NNC(=O)c2cc3c(s2)CCCCC3 C54672049
Cc1c2c(oc1C(=O)Nc3nc(cs3)c4ccc[nH]4)CC(CC2=O)(C)C C44356747
c1ccc2c(c1)c(c3c(n2)CCC3)C(=O)NNC(=O)c4ccc(nc4)Cl C58382094
c1cc2c(cc1C(=O)Oc3ccc4c(c3)CCC(=O)N4)NC(=O)CS2 C42886013
Cc1c(c(=O)[nH]c(=O)[nH]1)/C(=N/N=C(c2ccccc2)c3ccccc3)/C C10304483
Cc1c(c(n(n1)[C@H](C)c2ccc(c(c2)Br)F)N)[N+](=O)[O-] C61689236
CC(=O)NC1(CCCCC1)C(=O)Nc2nc3c(s2)C(=O)CC(C3)(C)C C63594715
COc1cc(ccc1O)[C@@H]2CC(=Nc3c2ncn3c4cccc(c4)Cl)O C36352675
Cc1c(ccc2c1OC(=O)[C@@H]([C@H]2C)CC(=O)NC3=C[C@@H]4C(=CC=N4)C=C3)O C63818602
c1ccc2c(c1)C(=O)N(CN2)CCC(=O)/N=c\3/[nH]c4ccccc4s3 C39007598
c1cc(ccc1[C@@H]2Cc3c([nH]c(n3)[C@@H]4C5=C(CCC5)N=N4)C(=O)NC2)F C65421361
c1cc(ccc1C(=O)N2CCCc3c2ccc(c3)Cl)n4c(c(cn4)C#N)N C66240768
c1ccc(cc1)[C@@H]2C[C@H]2NC(=O)N3CCN(CC3)C(=O)c4ccccc4O C67618801
CC(C)NS(=O)(=O)c1ccc(c(c1)[N+](=O)[O-])N2CC[NH+](CC2)[C@H](C)c3nc4ccccc4s3 C09118582
CCCn1c2ccc(cc2nc1C[NH+]3CCC(CC3)n4c5ccccc5[nH]c4=O)S(=O)(=O)N(C)C C09549535
COc1cc2c(cc1OC)[C@@H]([NH+](CC2)Cc3[nH]c(=O)c4cc(c(cc4n3)OC)OC)c5cccs5 C09663186
c1cc(ccc1Cn2c(nnn2)C[NH+](Cc3cc4cc5c(cc4[nH]c3=O)OCCO5)C6CCCC6)F C13033904
CC(C)[C@H](c1nnnn1C2CCCC2)[NH+](Cc3cc4cc5c(cc4[nH]c3=O)OCCO5)C6CCCC6 C13498784
c1ccc(cc1)[C@H](CNC(=O)C2CCN(CC2)c3ccc4nnc(n4n3)C(F)(F)F)[NH+]5CCCC5 C14198706
Cc1c2c(cc(nc2n(n1)[C@@H]3CCS(=O)(=O)C3)C4CC4)C(=O)NC[C@H](c5ccco5)[NH+]6CCCC6 C14252596
C=CCN1C[C@H](CC1=O)C(=O)N2CCc3c(cc(c(=O)n3CC[NH+]4CCCCC4)c5ccncc5)C2 C14539634
COCCCN1C(=O)N(C(=O)C12CC[NH+](CC2)[C@H]3CCc4ccc(cc4C3)OC)Cc5ccccn5 C14540426
CCOC(=O)[C@@H]1CCC[NH+](C1)C2CCN(CC2)C(=O)c3cc(cc(c3)n4cnnn4)c5ccccc5 C14992829
Cc1c(c(n(n1)[C@@H]2CCS(=O)(=O)C2)C)C[NH+](C)Cn3c(=S)oc(n3)Cc4ccc(cc4)OC C16875495
CCN1c2ccccc2[C@]3(C1=O)C(=C(C(=O)N3CCC[NH+](C)C)O)C(=O)c4ccc5c(c4)OCCO5 C09192082
CCN(CC)C(=O)CO[C@@H]1CN(CC(=O)N(C1)Cc2ccc(cc2)OC)C3CC[NH+](CC3)C(C)C C14749272
c1ccnc(c1)[C@H](CN2[C@@H](CCC2=O)CC[NH2+]Cc3cc4c(cc3Cl)OCO4)N5CCOCC5 C14991001
c1cc(cnc1)[C@@H](CN2[C@H](CCC2=O)CC[NH2+]Cc3cc4c(cc3Cl)OCO4)N5CCOCC5 C20600104
c1cc(cnc1)[C@H](CN2[C@H](CCC2=O)CC[NH2+]Cc3cc4c(cc3Cl)OCO4)N5CCOCC5 C20600106
CC1CCN(CC1)S(=O)(=O)N2CCC[C@H](C2)C(=O)NCCCN3CCC(CC3)[NH+]4CCCCC4 C21529561
CC[NH+]1CCC[C@H]1CNC(=O)Cn2c(=O)c3c(c(n2)C)nn(c3n4cccc4)c5ccc(cc5)Cl C21647762
CC[NH+]1CCN(CC1)CCCNC(=O)[C@H]2CCCN(C2)c3nn4c(=O)c5c(nc4s3)CCCC5 C21664021
CCn1c(nnc1Sc2ccc(cc2[N+](=O)[O-])S(=O)(=O)N3CC[NH+](CC3)C)c4ccoc4C C22061982
c1ccc(cc1)/C=C/S(=O)(=O)N2CC[NH+](CC2)CC(=O)NCC3(CCCCC3)N4CCOCC4 C23701677
C[NH+](Cc1cc(ccc1Cl)[N+](=O)[O-])CC(=O)N2CCN(CC2)S(=O)(=O)c3ccccc3C#N C25680046
c1ccc(cc1)CS(=O)(=O)N2CC[NH+](CC2)CC(=O)N(c3ccccc3)[C@@H]4CCS(=O)(=O)C4 C13121160
CC(C)n1c(ccn1)NC(=O)CSc2nc3c(c4c(s3)CCCC4)c(=O)n2CCC[NH+](C)C C31843970
CCCN([C@H]1CCS(=O)(=O)C1)C(=O)c2cc(ccc2Cl)S(=O)(=O)N3CC[NH+](CC3)CC C32967124
CCc1ccc(cc1)n2c([nH+]c3c2nccc3)CN4CCN(CC4)S(=O)(=O)c5ccc(cc5)OC C33139356
COc1ccc(cc1)n2c([nH+]c3c2nccc3)CN4CCN(CC4)S(=O)(=O)c5cccc(c5)OC C33265896
CCc1c(sc2c1c(nc(n2)SCC(=O)N3CCCC3)N4CC[NH+](CC4)CC(=O)N5CC5)C C34762511
C=CCNc1[n+](c(cs1)c2cccc(c2)Br)/N=C/c3cc4c(cc3[N+](=O)[O-])OCO4 C35544286
CC(C)(C)OC[C@@H](C[NH+](Cc1c(noc1N2CCOCC2)c3ccc(cc3)F)C[C@@H]4CCCO4)O C35760447
CC(C)NC(=O)CN1CC[NH+](CC1)Cn2c3cc(ccc3oc2=S)S(=O)(=O)N4CCCCC4 C22281680
c1ccc(c(c1)N2CC[NH+](CC2)[C@H](CNS(=O)(=O)c3ccc4c(c3)OCCO4)c5ccco5)F C08685246
CN1C(=O)C2(CC[NH+](CC2)C[C@H]3C=NN=C3c4ccc(cc4)F)N(C1=O)CCc5ccc(cc5)OC C39352625
c1cc(cnc1)CO[C@H]2C[NH+](CC(=O)N(C2)CC3CCOCC3)C[C@@H]4C=NN=C4c5ccc(cc5)F C39352657
CC(C)S(=O)(=O)[C@@H](Cn1cc(c2c1ccc(c2)C(=O)OC)C[NH2+]C)S(=O)(=O)c3ccccc3 C39491767
CC(C)[NH+](C)CC1CCN(CC1)C(=O)c2cccc(c2)NS(=O)(=O)c3ccc4c(c3)OCCO4 C39563935
Cc1cc2=C[C@H](C(=O)[NH+]=c2cc1C)[C@H](c3nnnn3CCOC)N4CCN(CC4)c5ccccc5F C39711210
COCCn1c(nnn1)[C@H]([C@@H]2C=c3cc(ccc3=[NH+]C2=O)OC)N4CCN(CC4)c5ccccc5F C39711320
Cc1ccc(c(c1)OCCOc2ccc(cc2)/C=C\3/C(=[NH2+])N4C(=NC3=O)SN=C4S(=O)(=O)C)C C20205912
CCS(=O)(=O)C1=NSC2=NC(=O)/C(=C\c3ccc(c(c3)OC)OCc4ccc(cc4)F)/C(=[NH2+])N21 C20206627
CCS(=O)(=O)C1=NSC2=NC(=O)/C(=C\c3ccc(c(c3)OC)OCc4ccc(cc4)C)/C(=[NH2+])N21 C20206718
Cc1cccc(c1OCCOc2ccc(cc2)/C=C/3\C(=[NH2+])N4C(=NC3=O)SC(=N4)S(=O)(=O)C)C C20207719
CCS(=O)(=O)C1=NN2C(=[NH2+])/C(=C\c3ccc(c(c3)OC)OCc4ccc(cc4)C)/C(=O)N=C2S1 C20208397
Cc1ccc(cc1)[C@@H](CNC(=O)C2CCN(CC2)S(=O)(=O)c3ccc4c(c3)OCCO4)[NH+](C)C C62581778
CN(C[C@@H]1CC=C(O1)c2ccc(cc2)Cl)C(=O)CN3C(=O)[C@H](NC3=O)CC4=c5ccccc5=[NH+]C4 C63187723
C[C@@H](C(=O)NCCc1ccc(c(c1)OC)OC)N2C(=O)[C@@]3([C@H]4C(=c5ccccc5=[NH+]4)CCN3C2=O)C C63361911
CC(C)C[C@@H](C(=O)NCc1cccc(c1)OC)N2C(=O)[C@@]3([C@@H]4C(=c5ccccc5=[NH+]4)CCN3C2=O)C C63372997
CC(C)C[C@@H](C(=O)NCc1ccc(cc1)OC)N2C(=O)[C@@]3([C@@H]4C(=c5ccccc5=[NH+]4)CCN3C2=O)C C63374660
CC(C)[C@@H](C(=O)NCCc1ccc(cc1)OC)N2C(=O)[C@@]3([C@@H]4C(=c5ccccc5=[NH+]4)CCN3C2=O)C C63374675
c1ccc(cc1)N2C(=O)[C@@H]([C@H](C=N2)N3CCN(CC3)CC(=O)NCCC4=c5ccccc5=[NH+]C4)Cl C64697096
COc1ccc(cc1)N2C(=O)C[C@H](C2=O)[NH2+]CCc3ccc(cc3)S(=O)(=O)N C04682441
c1cc(ccc1CC[NH2+][C@@H]2CC(=O)N(C2=O)Cc3ccc(cc3)Cl)S(=O)(=O)N C06182961
CCOc1cccc(c1)N2C(=O)C[C@H](C2=O)[NH2+]CCc3ccc(cc3)S(=O)(=O)N C04019245
CCCn1c2c(c3c(s2)COC(C3)(C)C)c(=O)n(c1=O)CC(=O)NCCCC[NH3+] C06760361
COC(=O)c1ccc(cc1)N2C(=O)C[C@@H](C2=O)[NH2+]Cc3ccc(cc3)S(=O)(=O)N C00842608
c1ccc2c(c1)[nH]c(=O)n2C3CC[NH+](CC3)CC(=O)NN4C(=O)C5(CCCCC5)NC4=O C09722403
c1ccc(cc1)S(=O)(=O)N[C@H]2C[C@H]3C(=O)NC[C@H]([NH+]3C2)CCC(=O)NCc4ccc(cc4)F C12530435
C[C@]12CCCC(=C)[C@@H]1C[C@H]3[C@@H](C2)OC(=O)[C@@H]3C[NH+](C)C[C@@H]([C@H]([C@H]([C@H](CO)O)O)O)O C12654285
CC(=O)Oc1ccc(cc1)N2C(=O)[C@@H]3[C@H]([NH2+][C@@]4([C@@H]3C2=O)c5ccccc5NC4=O)CO C12873733
Cc1cccc2c1NC(=O)[C@]23[C@H]4[C@@H]([C@H]([NH2+]3)CCC(=O)N)C(=O)N(C4=O)CCOC C12902417
CC(C)NC(=O)CC[C@@H]1CNC(=O)[C@H]2[NH+]1C[C@H](C2)NS(=O)(=O)c3ccccc3 C15707407
C#CCNC(=O)CC[C@@H]1CNC(=O)[C@H]2[NH+]1C[C@H](C2)NS(=O)(=O)c3cccs3 C15708424
C[C@H]1C[C@@H](C[NH+](C1)CC(=O)N(CCOC)c2c(n(c(=O)[nH]c2=O)Cc3ccccc3)N)C C16475108
CC1(CC(CC([NH2+]1)(C)C)NC(=O)CSc2nc([nH]n2)N/N=C/c3cnn(c3)C)C C20837504
Cc1c(c(c(c2c1O[C@@H](C2)CCn3ccc(=O)c(c3C)O)C)OC(=O)CCC[NH3+])C C26974841
Cc1ccc(cc1)S(=O)(=O)NC[C@@H]2[C@@H]([C@@H]([C@@H](O2)CO)O)[NH+]3CCC(CC3)C C30879783
c1ccc2c(c1)c(c[nH]2)C[C@@H](C(=O)N)NC(=O)c3csc(n3)[C@@H]4CCC[NH2+]C4 C33625082
c1cc(ncc1c2nc(on2)[C@@H]3CCCN3Cc4[nH]cc[nH+]4)N5CCC(CC5)C(=O)N C35425361
CCCN1c2ccccc2[C@H]([C@@H](C1=O)C(=O)N[C@@H]3C(=c4ccccc4=[NH+]C3=O)O)O C39550193
CC(=O)N1CCC(CC1)C(=O)N2C[C@H](C3(C2)CC[NH2+]CC3)C(=O)NCCc4c[nH]c5c4cccc5 C39597760
c1ccc2c(c1)c(c[nH]2)CCNC(=O)[C@@H]3CN(CC34CC[NH2+]CC4)C(=O)c5ccncc5 C39597796
COc1c(csc1Cl)C(=O)N2C[C@@H](C3(C2)CC[NH2+]CC3)C(=O)NCCCO C39605462
c1ccc(cc1)NCCNC(=O)[C@H]2CN(CC23CC[NH2+]CC3)C(=O)[C@H]4COc5ccccc5O4 C39655576
C[C@@H](C(=O)NC)NC(=O)[C@H]1CN(CC12CC[NH2+]CC2)C(=O)c3cc(cc(c3)OC)OC C39683808
C[C@@H](C(=O)NC)NC(=O)[C@H]1CN(CC12CC[NH2+]CC2)C(=O)CCC3CCCC3 C39683838
C[C@@H](C(=O)NC)NC(=O)[C@H]1CN(CC12CC[NH2+]CC2)C(=O)c3cc(cc(c3)F)C(F)(F)F C39683860
Cc1ccc(c(c1)C)C(=O)N2C[C@H](C3(C2)CC[NH2+]CC3)C(=O)N[C@@H](C)C(=O)NC C39683994
Cc1c2c(c(cnc2n(n1)C)C(=O)N3C[C@H](C4(C3)CC[NH2+]CC4)C(=O)N[C@@H](C)C(=O)NC)Cl C39684020
CC(C)[C@@H](C(=O)NC(C)(C)C)NC(=O)[C@H]1CN(CC12CC[NH2+]CC2)C(=O)CCOC C39685913
CC(=O)N1C[C@@H](C2(C1)CC[NH2+]CC2)C(=O)NCCNC(=O)Cc3cccc4c3cccc4 C39691302
CC(C)(C)OC(=O)NCCNC(=O)[C@H]1CN(CC12CC[NH2+]CC2)C(=O)c3ccccc3 C39693437
c1ccc(cc1)N2C(=O)[C@H]3[C@@H]([NH2+][C@@]([C@@H]3C2=O)(CCCC[NH3+])C(=O)[O-])c4ccc(cc4)F C43209332
Cc1ccc(cc1)C(=O)N2C[C@H](C3(C2)CC[NH2+]CC3)C(=O)N[C@H](C)c4c([nH]nc4C)C C44713608
Cc1ccc(c(c1F)F)C(=O)N2C[C@@H](C3(C2)CC[NH2+]CC3)C(=O)N[C@@H](C)c4c([nH]nc4C)C C44713915
CCC[C@@H]1C[C@@H]([NH+](C1)C)C(=O)N[C@@H]([C@H]2[C@H]([C@@H]([C@H]([C@H](O2)SC)O)O)O)[C@@H](C)O C44830559
c1cc(sc1)[C@H](CNC(=O)C(=O)Nc2c(ccs2)C(=O)N)[NH+]3CCCC3 C47964408
c1cc(sc1)CN2C(=O)C[C@H](C2=O)[NH2+]CCc3ccc(cc3)S(=O)(=O)N C18105623
Cc1[nH]c(c[nH+]1)CNc2cc(cc(c2)S(=O)(=O)N(C)C)C(=O)N3CCC[C@@H](C3)C(=O)N C14535113
c1ccc(c(c1)NCC(=O)NN2C(=O)C3(CCCCC3)NC2=O)[NH+]4CCC(CC4)O C55887950
c1cc(sc1S(=O)(=O)N2CCC[C@H](C2)C(=O)NCC[NH3+])Br C59926798
CC[C@@]1(C(=O)N(C(=O)N1)NC(=O)CS[C@@H]2NN=C(O2)C3=c4ccccc4=[NH+]C3)C C39933494
c1ccc2=[NH+]CC(=c2c1)CCNC(=O)CNC(=O)CN3CNc4ccccc4C3=O C63269946
C[C@H](C(=O)NCCC1=c2ccccc2=[NH+]C1)NC(=O)[C@H](C)N3CNc4ccccc4C3=O C63328944
c1ccc2=[NH+][C@H](C=c2c1)C(=O)NCCNC(=O)C(=O)NCc3ccccc3Cl C63780933
c1ccc2=[NH+]CC(=c2c1)C3=NN[C@H](N3C4CC4)SCC(=O)N5CCC[C@H](C5)C(=O)N C40069266
Cc1ccc(cc1)S(=O)(=O)N[C@@H](C)[C@@H]2[NH+]=C(NO2)c3ccc4c(c3)[nH]c(=O)c(=O)n4C C64890555
C[C@@H](C(=O)NCCc1ccc(cc1)S(=O)(=O)N)[NH+]2CCC[C@@H](C2)C(=O)OC C66834245
C[C@H](C(=O)N1CCC[C@@H](C1)C(=O)N)[NH+]2CCC(CC2)NC(=O)CC3CCCC3 C66875846
Cc1ccn2cc([nH+]c2c1)CNc3ccc(cc3S(=O)(=O)C)S(=O)(=O)N C67095524
COc1ccc(c(c1)CN2CCC[C@](C2=O)(C[NH2+]CCN3CCNC3=O)O)F C67460209
COc1cc(cc(c1O)Cl)[C@@H]2CC(=O)Nc3c2c4ccccc4cc3 C02885035
C[C@@H]1CC2=C([C@@H](C(=C(O2)N)C#N)c3ccc(cc3)c4ccccc4)C(=O)C1 C00752508
c1ccc(cc1)[C@@H]2CC3=C([C@H](C(=C(O3)N)C#N)c4ccccc4Cl)C(=O)C2 C00752590
c1cc(cc(c1)Cl)CSc2nnc(n2N)c3ccc(cc3)Cl C02388804
c1cc(ccc1CSc2nnc(n2N)c3ccc(cc3)Cl)Cl C01789724
Cc1ccc(cc1)[C@@H]2CC3=C([C@H](Nc4ccccc4N3)c5cccnc5)C(=O)C2 C01148549
CCOC(=O)C1=C(NC(=S)N[C@@H]1c2cccc(c2Cl)Cl)C C00483769
CC(C)c1ccc(cc1)C(=O)C[C@]2(c3c(cc(cc3Cl)Cl)NC2=O)O C02403689
c1cc(oc1)c2c3c(nc4c2c(c(s4)C(=O)c5cccs5)N)CCC3 C02924969
CSc1ccc(cc1)[C@H]2C(=C(N3c4ccccc4SC3=C2C#N)N)C#N C02503979
c1c(cc(cc1Cl)Cl)C(=O)NNC(=O)C23CC4CC(C2)CC(C4)C3 C04738098
c1cc(c(cc1Cl)C(=O)N/N=C/c2c(c(c(c(c2F)F)F)F)F)O C02746584
Cc1ccc(cc1)c2nnc(n2N)SCc3ccccc3Br C06058133
Cc1ccc(cc1)S(=O)(=O)Nc2cc(c(c(c2)Br)O)Cl C01234490
c1ccc(c(c1)NS(=O)(=O)c2ccc3c(c2)c4c([nH]3)CCCC4)Cl C06930255
Cc1cc(ccc1N2C(=O)/C(=C/c3cc(c(c(c3)C)O)C)/NC2=S)Cl C08207995
c1ccc(cc1)c2ccc(cc2)CC(=O)N3c4ccccc4C[C@H]3C(=O)N C10255751
c1ccc2c(c1)c(c[nH]2)CCC(=O)N3CCC(CC3)c4c[nH]c5c4cccc5 C10881788
c1ccc(cc1)NNS(=O)(=O)c2ccc(c3c2cccc3)Br C12290899
Cc1ccc(s1)C(=O)NNC(=O)c2cc3c(s2)CCCCCC3 C12697931
c1ccc2c(c1)c(c[nH]2)C3CCN(CC3)C(=O)NCCc4ccc(cc4)F C13016425
Cc1ccc(cc1)[C@H]2[C@@H]3CC=C[C@@H]3c4cc(ccc4N2)S(=O)(=O)NC(C)C C14458475
CC(C)Oc1ccc2c(c1)[C@H]3C=CC[C@H]3[C@@H](N2)c4ccc(c(c4)OC)O C14459279
COC(=O)c1cccc2c1N[C@H]([C@@H]3[C@@H]2C=CC3)c4c5ccccc5ccc4O C14547987
CC(C)(C)C1CCC(CC1)C(=O)NNC(=O)C23CC4CC(C2)CC(C4)C3 C15900726
c1ccc(cc1)[C@@H]2CC3=C([C@@H](Nc4ccccc4N3)c5ccco5)C(=O)C2 C18107056
CC(C)Oc1ccc2c(c1)[C@@H]3C=CC[C@H]3[C@H](N2)c4ccc(c(c4)O)OC C20690673
CC(=C[C@@H]1[C@@H](C1(C)C)C(=O)NNC(=O)C23CC4CC(C2)CC(C4)C3)C C24714004
CC(=C[C@H]1[C@@H](C1(C)C)C(=O)NNC(=O)c2cc3c(s2)CCCC3)C C24714289
c1ccc(c(c1)n2c3ccc(cc3nc2N)Br)OC(F)F C36899682
CC(C)c1ccc(cc1)[C@@H]2[C@@H]3CSCC=C3C(=C(C2(C#N)C#N)N)C#N C01438268
CCO[C@H]1C[C@@]2(CC[C@@H](C2)c3ccccc3O)N(C1)c4ccccc4O C39503715
Cc1c2c(oc1C(=O)Nc3ccccc3Br)CC(C[C@H]2O)(C)C C39855514
c1ccc(cc1)C(=O)[C@@H]2[C@H]3C=CC=CN3[C@@H]([C@@H]2c4ccc(cc4)Cl)C(=O)N C40151367
COC(=O)c1ccc(c(c1)N)Oc2ccccc2I C41081359
Cc1cc(ccc1NCc2cc3c(cc2O)OCO3)I C42879960
c1ccc(c(c1)CN2CCC[C@@H](C2)c3c(cn[nH]3)c4c(cccc4F)F)O C43041374
c1cc(ccc1C(=O)Oc2ccc(cc2C(=O)N)Cl)Br C43547249
C[C@H](C(=O)OC)[C@]1(CC[C@H]2[C@@]1(CC[C@@H]3[C@@H]2CC=C4[C@@]3(CC[C@@H](C4)O)C)C)O C44607945
c1ccc2c(c1)C[C@H](O2)CNC(=O)c3cccc4c3[nH]c5c4CCCC5 C46619390
CN(Cc1ccccc1O)C(=O)Nc2ccccc2I C47325067
c1cc2c(cc1C3CCCCC3)c4c5n2CCN([C@H]5CCC4)CC(=O)N C57297128
Cc1ccc(cc1)[C@@H]2N[C@@H](CC(=N2)c3ccc(cc3)OC)c4ccccc4O C53362889
c1cc(c(cc1/C=C\2/C(=O)N=C(S2)NC3CCCCC3)Br)O C32790806
CC[NH+](CC)c1ccc(cc1)[C@@H]2Nc3ccc(cc3-c4n2nc(c4)C)C C20060228
c1ccc(cc1)C(=O)[C@H]2[C@@H]3C=CC=CN3[C@H]([C@@H]2c4ccc(cc4)Cl)C(=O)N C15775455
c1cc(sc1)Cc2nc(on2)c3cc(ccc3N)I C62824356
Cc1c(sc2c1c(=O)[nH]c(n2)[C@H](C)N[C@H](C)c3ccc(c(c3)Cl)F)C C66391696
c1cc(ccc1c2c3c([nH]n2)N=C(C[C@@H]3c4ccc(cc4F)F)O)Cl C08990448
Cc1ccccc1CNC(=O)N2CCC(CC2)[C@H](c3ccc(cc3)Cl)O C67608591
CCc1c2cc(ccc2nc-3c1Cn4c3cc5c(c4=O)COC(=O)[C@@]5(CC)O)OC(=O)N6CCC(CC6)[NH+]7CCCCC7 C01612996
CCC(C)(C)n1c(nnn1)[C@@H](c2cc3ccc(cc3[nH]c2=O)C)[NH+](Cc4ccccc4)Cc5ccco5 C06149274
CCOC(=O)C1CC[NH+](CC1)[C@H](c2ccc(cc2)[N+](=O)[O-])c3c(n4c(s3)nc(n4)c5ccco5)O C09808346
Cc1ccccc1[C@@H]2[C@@H]3[C@H](C(=O)N(C3=O)c4ccc5c(c4)OCO5)[C@]([NH2+]2)(Cc6ccccc6)C(=O)OC C12498351
CCc1ccc2c(c1)cc(c(=O)[nH]2)C[NH+](C3CCCC3)[C@@H](CC)c4nnnn4Cc5ccc(cc5)OC C13063708
CC[C@H](c1nnnn1C2CCCCC2)[NH+](Cc3ccc(cc3)C)Cc4cc5cc(ccc5[nH]c4=O)OC C13064140
CC[C@H](c1nnnn1Cc2ccc(cc2)OC)[NH+](Cc3cc4ccc(cc4[nH]c3=O)OC)C5CCCCC5 C13064299
CC[C@@H](c1nnnn1Cc2ccco2)[NH+](Cc3ccc(cc3)C)Cc4cc5c(cc(cc5[nH]c4=O)C)C C13064931
CC[C@@H](c1nnnn1CCc2ccccc2)[NH+](Cc3ccco3)Cc4cc5c(cc(cc5[nH]c4=O)C)C C13064983
Cc1cc(c2c(c1)cc(c(=O)[nH]2)[C@@H](c3nnnn3C4CCCC4)[NH+](Cc5ccccc5)Cc6ccco6)C C06300642
CC[C@@H](c1nnnn1Cc2ccco2)[NH+](CCc3ccccc3)Cc4cc5cc(cc(c5[nH]c4=O)C)C C13495849
CC(C)[NH2+]CCCn1c2c(c(ncn2)N)nc1Sc3cc4c(cc3I)OCO4 C13679213
Cc1ccc(c(c1)N2CC[NH+](CC2)[C@@H](c3cc4c(ccc(c4[nH]c3=O)C)C)c5nnnn5Cc6ccccc6)C C06195653
Cc1ccc(c(c1)N2CC[NH+](CC2)[C@H](c3cc4c(ccc(c4[nH]c3=O)C)C)c5nnnn5Cc6ccccc6)C C06195808
c1cc(ccc1Cc2nc(sn2)N3CC[NH+](CC3)CCNC(=O)/C=C/c4ccc(cc4)[N+](=O)[O-])F C16493236
COc1ccc2c(c1)[nH]c3c2CC[NH+]4[C@H]3C[C@H]5[C@@H](C4)C[C@@H]([C@H]([C@H]5C(=O)OC)OC)OC(=O)c6ccc(cc6)N C17287324
COc1ccc2c(c1)[nH]c3c2CC[NH+]4[C@H]3C[C@H]5[C@@H](C4)C[C@H]([C@H]([C@H]5C(=O)OC)OC)OC(=O)c6ccc(cc6)N C17287332
CC[C@@H](c1nnnn1Cc2ccccc2)[NH+](Cc3ccco3)Cc4cc5cc(ccc5nc4O)OCC C08670463
C[NH+](C)[C@H](CNC(=O)Cc1cn(nc1c2ccc(cc2)[N+](=O)[O-])c3ccccc3)c4ccc(cc4)OC C17913449
CCOc1cc(ccc1O)[C@H]2/C(=C(/c3ccc(cc3C)OCC(C)C)\O)/C(=O)C(=O)N2CCC[NH+](C)C C09312960
Cc1cc(c2c(c1)cc(c(=O)[nH]2)[C@@H](c3nnnn3C4CCCCC4)N5CC[NH+](CC5)C6CCCCC6)C C19941607
COc1ccc(cc1)Nc2c3cc(ccc3n/c(=[NH+]\c4ccc(cc4)OC)/n2c5ccc(cc5)OC)OC C15778190
CCc1c2cc(ccc2nc3c1CN4C3=C[C@@H]5[C@@H](C4=O)COC(=O)[C@]5(CC)O)OC(=O)N6CCC(CC6)[NH+]7CCCCC7 C35018752
CCN1C(=C([C@H](NC1=O)c2ccc(cc2C)C)C(=O)OCC)C[NH+]3CCCN(CC3)C(=O)C4CCC4 C35646610
COc1ccc(c(c1)F)c2c3c(n(nc3nc(n2)N4CCN(CC4)c5cccc[nH+]5)Cc6ccccc6)N C35929059
COc1cccc(c1)[C@H](c2c(n3c(s2)nc(n3)c4ccco4)O)N5CC[NH+](CC5)Cc6ccccc6 C22798555
c1ccc(c(c1)C[NH+]2CCC(CC2)CNC(=O)[C@@H]3CCCN(C3)c4c5c(ncn4)n6c(n5)CCCCC6)F C09211154
CC[C@@H](c1nnnn1CCc2ccccc2)[NH+](Cc3ccco3)Cc4cc5c(ccc(c5[nH]c4=O)C)C C19500648
Cc1c(c(n(n1)C)C)S(=O)(=O)N(CC(=O)NCCC[NH+]2C[C@@H](C[C@@H](C2)C)C)c3ccc(cc3)C(C)C C15943938
CCONC[C@H](c1ccc(cc1)S(=O)(=O)Oc2ccccc2)N3CC[NH2+][C@@H](C3)c4ccccc4O C39534246
Cc1c(nc(o1)c2cc(c(c(c2)OC)OC)OC)C[NH+]3CCC(CC3)C(=O)NCCC4=CCCCC4 C40984092
CC[NH+](Cc1n(nnc1C(=O)NN=C(/C=C/c2ccccc2)/C=C/c3ccccc3)c4nonc4N)CC C20075950
c1ccc(cc1)C[NH+]2CCc3c(s/c(=N/C(=O)c4ccc5c(c4)C(=O)N(C5=O)Cc6ccco6)/[nH]3)C2 C49632912
CCOc1ccc(c(c1)[N+](=O)[O-])c2ccc(o2)/C=C/3\C(=[NH2+])N4C(=NC3=O)SC(=N4)c5ccccc5C C20238767
c1ccc(cc1)COC(=O)N[C@@H](CC2=c3cccnc3=[NH+]C2)C(=O)NC[C@@H]4CC(=NO4)Br C52634536
COc1cc2c(cc1C(=O)NCc3ccccn3)CC4=C2N=[NH+][C@@H]4c5ccc(cc5)c6ccc(c(c6)C#N)O C52635001
c1ccc2c(c1)[nH]/c(=N\C(=O)C34C[C@H]5C[C@@H](C3)CC(C5)(C4)n6cnc(n6)Cl)/n2CC[NH+]7CCCCC7 C17783146
CCc1ccccc1NC(=O)c\2cc3cccc(c3o/c2=[NH+]\NS(=O)(=O)c4ccc(cc4)C)OCC C59170656
COc1cccc2c1oc(=O)c(c2)c3cc(=O)oc4c3ccc(c4CN5CCN(CC5)c6cccc[nH+]6)O C41585936
C[C@@]12[C@@H]3C(=c4ccccc4=[NH+]3)CCN1C(=O)N(C2=O)c5ccccc5C(=O)NCCc6ccc(cc6)OC C63361801
C[C@@H](c1ccccc1)NC(=O)c2ccccc2N3C(=O)[C@@]4([C@@H]5C(=c6cc(ccc6=[NH+]5)OC)CCN4C3=O)C C63362193
COc1cccc(c1)[C@H]2[C@@H]3C(=c4ccccc4=[NH+]3)C[C@@H]5N2C(=O)N(C5=O)c6ccccc6C(=O)NCC=C C63373399
CC(C)CNC(=O)c1ccccc1N2C(=O)[C@@H]3CC4=c5ccccc5=[NH+][C@@H]4[C@H](N3C2=O)c6ccc(cc6)OC C63375744
COc1ccc(cc1)c2cc(=O)oc3c2ccc(c3)OCC(=O)NCCC4=c5cc(ccc5=[NH+]C4)OC C63385022
c1ccc2=[NH+]CC(=c2c1)C[C@H]3C(=O)N4C(=N3)c5ccccc5N=C4SCC6=CC(=O)N7C=CC=C[C@H]7N6 C63707956
Cc1ccc(c(c1)S(=O)(=O)/N=C\2/[C@@H]([NH+]=c3ccccc3=N2)Nc4cc(c(cc4OC)OC)Cl)C C38980009
CN(Cc1ccc(cc1)C(=O)OC)C(=O)[C@@H](CC2=c3ccccc3=[NH+]C2)NC(=O)OCc4ccccc4 C64073376
CN(Cc1ccc(cc1)C(=O)OC)C(=O)[C@H](CC2=c3ccccc3=[NH+]C2)NC(=O)OCc4ccccc4 C64073377
CCOC(=O)CCNC(=O)N1Cc2c3c(sc2-n4cccc4[C@@H]1c5ccc(cc5)OC)C[NH+](CC3)C C35427200
CCc1ccc(cc1)c2c(n3c(n2)sc(n3)N(C)CC(=O)NCC[C@@H](C)[NH+]4CCCC4)NC(C)(C)C C64703812
CC(C)(C)c1ccc(cc1)C(=O)N/C(=C/c2cccc(c2)[N+](=O)[O-])/C(=O)NN C04226126
c1cc(ccc1Nc2c(c(nc(n2)NC[C@@H]3CCCO3)N)[N+](=O)[O-])Cl C05067822
Cc1ccc(cc1)Nc2nc(nc(n2)N)CN3C(=O)[C@@]4(CCCC[C@H]4C)NC3=O C05298129
c1ccc2c(c1)c(c[nH]2)/C=N\NC(=O)C(=O)N/N=C/c3c[nH]c4c3cccc4 C05685489
C[C@H]1[C@H](c2cc3c(cc2O[C@@H]1NNC(=O)N)OCO3)c4ccc(cc4)OC C05956709
c1cc(sc1)Cc2nnc(n2C3CCCCC3)SCc4nc(nc(n4)N)N C07080949
Cc1c(sc(c1C(=O)N)NC(=S)NC(=O)/C=C/c2ccc(cc2)[N+](=O)[O-])C C09229625
c1cc(ccc1Nc2nc(nc(n2)Nc3nccs3)Nc4nccs4)O C08857484
Cc1cc(nc2c1c(c(s2)C(=O)OCC(=O)NC(=O)N[C@@H]3CCCC[C@H]3C)N)C C14151988
CNc1nnc(s1)SCc2nc(nc(n2)Nc3ccc(cc3)Cl)N C14232334
COc1ccccc1Nc2nc(nc(n2)N)CSc3[nH]c(nn3)c4ccccc4F C16683385
c1ccc(cc1)Cn2c(=O)[nH]nc2SCc3nc(nc(n3)Nc4ccccc4)N C16818527
c1cc(c(cc1Cl)NC(=O)CSc2nnc(n2N)c3c4c([nH]n3)CCC4)Cl C09541110
c1c(c2c(nc1Cl)n(cn2)[C@H]3[C@@H]([C@@H]([C@H](O3)CO)O)O)NC4CCCCC4 C18162959
c1cc(ccc1c2nnc(n2N)SCC(=O)Nc3ccc(cc3)O)OC(F)F C18333394
CCOc1ccccc1c2nnc(n2N)SCc3nc4ccccc4c(n3)N C18337247
C/C(=C\C(=O)Nc1cc(ccc1Cl)[N+](=O)[O-])/NNC(=O)c2ccccc2O C05612694
CC(C)(C)NC(=O)CSc1nc([nH]n1)N/N=C/c2c3ccccc3ccc2O C20906967
c1ccc2c(c1)cccc2/C=N/Nc3nnc(n3N)SCC(=O)NC4CCCCC4 C20913074
COc1ccc(c(c1)/C=N/Nc2[nH]nc(n2)SCc3[nH]c4ccccc4n3)O C21075693
c1ccc2c(c1)cccc2NC(=O)CSc3nnc(n3N)N/N=C/c4cccs4 C21317773
COc1cccc(c1O)/C=N/Nc2nnc(n2N)SCc3ccccc3Cl C21318885
Cc1ccc(cc1NC(=O)CSc2nnc(n2N)NN=C3CCCC3)Cl C21327851
Cc1ccccc1NC(=O)C2=C(NC(=O)N[C@H]2c3ccc(c(c3[N+](=O)[O-])OC)O)C C04820930
c1cc(oc1)CNc2c(c([nH]/c(=N\c3ccc(cc3)Cl)/n2)N)[N+](=O)[O-] C17207776
CCN(c1ccccc1)c2c(c(ncn2)NNS(=O)(=O)c3ccc(cc3)C)N C40679715
CC[C@H]1CCCCN1c2c(c(ncn2)NNS(=O)(=O)c3ccc(cc3)C)N C40733787
CCCCNc1nc(c(c(n1)Nc2c3c(no2)CC[C@@H](C3)C)[N+](=O)[O-])N C41301166
C[C@@H]1CCc2c(c(on2)Nc3c(c(nc(n3)NC4CCCC4)N)[N+](=O)[O-])C1 C41301354
CC(C)CCNc1nc(c(c(n1)Nc2cccc3c2nccc3)[N+](=O)[O-])N C41334112
c1cc2c(c[nH]c2cc1)/C=N/NC(=O)C(=O)N/N=C/c3c4c([nH]c3)cccc4 C02819757
CCOC(=O)N[C@H](C(C)C)C(=O)NNC(=O)c1cc(c[nH]1)Br C46670048
c1ccc2c(c1)c(c[nH]2)CCNC(=O)CNc3c4c([nH]cn4)nc(n3)Cl C13550191
Cc1ccc2c(c1)[nH]c(n2)CSc3nc([nH]n3)N/N=C/c4cccc(c4)O C20906614
CC[C@H](C(=O)Nc1nc2ccc(cc2s1)[N+](=O)[O-])Sc3[nH]c(=O)cc(n3)N C13945123
CCCc1cc(=O)[nH]c(n1)SCc2nc(nc(n2)Nc3ccc(cc3)C)N C08721487
CCOc1ccc(c(c1)O)/C=N/Nc2ccc(cc2[N+](=O)[O-])S(=O)(=O)N C12500166
C/C(=N\NC(=O)CSc1nnc(n1N)c2ccccc2O)/c3ccc(cc3)F C05891858
c1ccc(c(c1)c2nnc(n2N)SCCCC(=O)NN=C3CCCCC3)O C06337126
c1ccc2c(c1)c(c[nH]2)/C=N/Nc3[nH]nc(n3)SCC(=O)Nc4ccc(c(c4)F)F C59006498
CCOc1ccc(c(c1)OCC)[C@H](c2c([nH]nc2O)C)c3c(n[nH]c3O)C C28444926
CC1=C([C@@H](NC(=O)N1)c2ccccc2O)C(=O)N/N=C/c3ccc(cc3)[N+](=O)[O-] C59385852
CCOc1ccc(cc1)[C@@H]2C(=C(NC(=O)N2)C)C(=O)N/N=C/c3ccc(cc3)O C59385899
Cc1ccc(cc1)C(=O)CSc2nnc(n2N)N/N=C(\C)/c3ccccc3O C59829747
C/C(=N\Nc1[nH]nc(n1)SCC(=O)Nc2c(cccc2F)F)/c3ccccc3O C59830379
Cc1ccc(cc1)c2nc(co2)CO/N=C(/C3=C(C4(CCCC4)N(C3=O)C)N)\N C63456276
CC(C)(C)OC(=O)NC1(CCCCCC1)CNC(=O)C2CCN(CC2)C(=O)N C63770021
C[C@@H](c1ccc(cc1)S(=O)(=O)N)NC(=O)[C@H](C)NC(=O)OC(C)(C)C C67129700
C[C@H](C(=O)Nc1cc(ccc1N2CCCCC2)C(=O)N)NC(=O)OC(C)(C)C C46327580
C[C@@H](c1ccc2c(c1)[nH]c(=O)[nH]2)NC(=O)Nc3nnc(s3)C4CCCCC4 C67538427
Cn1c2ccccc2c(c1c3ccccc3)/C=N/NC(=O)Cn4c5ccccc5nc4c6c(non6)N C03640917
c1cc(c(cc1Cl)Cl)c2nnc(n2N)SCC(=O)Nc3ccc(cc3[N+](=O)[O-])Cl C08645316
c1ccc(cc1)C(=O)[C@H]2[C@@H](NC(=O)N[C@@]2(C(F)(F)F)O)c3ccc(o3)c4cccc(c4)[N+](=O)[O-] C08915354
Cc1ccc(c(c1C)NC(=O)CSc2nnc(n2N)c3ccc(cc3Cl)Cl)[N+](=O)[O-] C09666123
c1ccc(cc1)c2cc(nc(n2)Sc3ccc(cc3[N+](=O)[O-])/C=N/NC(=S)N)C(F)(F)F C09850116
Cc1ccc(cc1)n2c(c(n3c2nc4c3c(=O)n(c(=O)n4C)C[C@H](C)CNc5ccccc5N)C)C C10048456
Cc1cn2c3c(nc2n1c4cccc(c4)Cl)n(c(=O)n(c3=O)C[C@@H](C)CNc5ccccc5N)C C10048529
c1ccc(c(c1)C(=O)OCC(=O)N2C[C@H](Oc3c2cccc3)C(=O)N)Nc4ccc(cc4)OC(F)F C11087552
CCc1ccccc1n2c(nnc2SCC(=O)N)c3ccc(cc3)NS(=O)(=O)c4ccccc4 C12473930
Cc1ccc(cc1)C(=O)[C@H]2[C@H](NC(=O)N[C@]2(C(F)(F)F)O)c3ccc(o3)c4ccccc4[N+](=O)[O-] C12946446
Cc1ccccc1OCC(=O)N(CCC2=CCCCC2)c3c(n(c(=O)[nH]c3=O)Cc4ccccc4)N C13039760
CC(C)[C@@H](C(=O)NNC(=O)c1ccc(o1)COc2ccccc2)NC(=O)C34CC5CC(C3)CC(C5)C4 C14942361
c1cc(sc1)Cc2nnc(n2C3CCCCC3)SCc4nc(nc(n4)Nc5ccc(cc5)F)N C16213901
CC(=CC(=O)Nc1c(c(cs1)c2ccccc2)C(=O)OCc3ccc(cc3[N+](=O)[O-])C(=O)N)C C16817927
Cc1ccc(c(c1)NC(=O)CSc2nnc(n2c3cc(ccc3C)C)Cc4cc(=O)[nH]c(=O)[nH]4)C C17026319
CCCCn1c(c(c(=O)[nH]c1=O)N(Cc2ccccc2)C(=O)COc3ccc(cc3Cl)Cl)N C18188455
CCOC(=O)C1=C(NC(=O)N[C@H]1c2ccco2)CSc3nnc(s3)Nc4ccccc4C C18242902
COC(=O)c1c2c(sc1NC(=O)CSc3nc([nH]n3)N/N=C/c4cccc5c4cccc5)CCCC2 C20905525
COc1ccc(cc1)[C@@H]2CC3=C([C@@H](Nc4ccccc4N3)c5cc(c(c(c5)OC)O)[N+](=O)[O-])C(=O)C2 C21229386
CCOC(=O)C1=C(NC(=O)NC1)CSc2nnc(n2c3cccc(c3)C)c4c[nH]c5c4cccc5 C21251655
COC(=O)C1=C(N(C(=O)N[C@H]1c2ccccc2)C3CC3)CSc4nnc(n4N)c5ccccc5F C25460061
Cc1ccc(cc1)c2nc(on2)CN(CCC(C)C)c3c(n(c(=O)[nH]c3=O)Cc4ccccc4)N C29465794
Cc1c2cccc(c2oc1C(=O)N(Cc3ccccc3)c4c(n(c(=O)[nH]c4=O)Cc5ccccc5)N)F C32537921
C[C@H]1CC(=O)Nc2ccccc2N1C(=O)COC(=O)CCNC(=O)NC34CC5CC(C3)CC(C5)C4 C32849118
CC(C)c1ccc(cc1)/C=N/NC(=O)[C@H](c2c3ccccc3c(=O)[nH]n2)NC(=O)c4ccccc4 C13784981
CCCCNC(=O)N1CCN(C[C@H]1C)C(=O)[C@H](Cc2c[nH]c3c2cccc3)NC(=O)CC(C)(C)C C35000154
CCCCNC(=O)N1CCN(C[C@H]1C)C(=O)[C@H]([C@@H](C)CC)NC(=O)NC23CC4CC(C2)CC(C4)C3 C35004543
C[C@H](c1[nH]c(=O)c2c(csc2n1)c3cccs3)Sc4nnc(n4N)c5ccccc5OC C22148649
CCCCNC(=O)[C@H](c1ccc(cc1)[N+](=O)[O-])N(c2cccc(c2)Cl)C(=O)c3c(cccc3O)O C36484951
CC(C)(C)N([C@@H](c1cc(ccc1Cl)[N+](=O)[O-])C(=O)NC2CCCCC2)C(=O)c3cccc(c3O)O C36586995
CCOC(=O)C1=C(NC(=O)N[C@H]1c2ccccc2)CSc3nnc(s3)NC4CCCCC4 C36627217
CCn1c(nnc1S[C@@H](C(C)C)C(=O)NC(=O)N)c2cc(nc3c2cccc3)c4ccccc4 C36812778
c1ccc(cc1)OCCNc2nc(c3c(n(nc3n2)c4ccc(cc4)Cl)N)c5ccc6c(c5)OCO6 C37360024
CCOC(=O)C1=C(NC(=O)N[C@H]1c2ccc(cc2)Cl)CSc3nc([nH]n3)/C=C/c4ccc(o4)C C12844411
CCOc1ccc(cc1)N2[C@H](NN=C2SCc3cc(ccc3C)C)Cc4cc(=O)[nH]c(=O)[nH]4 C39362624
CCc1ccccc1Nc2nc(nc(n2)N)CSc3nnc(o3)c4ccc(cc4)Br C39477463
C[C@@H](C(=O)Nc1cc(ccc1Cl)[N+](=O)[O-])OC(=O)c2c(c(c(c(n2)Cl)Cl)N)Cl C39561069
Cc1cc(c(cc1Cl)c2c3c([nH]n2)C(=O)N([C@@H]3c4ccc(c(c4)OC)O)Cc5ccc(cc5)OC)O C02205411
c1ccc(cc1)C(c2ccccc2)C(=O)NNc3c(c(ncn3)NC45CC6CC(C4)CC(C6)C5)[N+](=O)[O-] C40621694
c1cc(c(cc1Cl)Cl)C(=O)NNc2c(c(ncn2)Nc3ccc(cc3Cl)Cl)[N+](=O)[O-] C40650215
CCCCSc1nc2n(n1)[C@@H](C(=C(N2)C)C(=O)Nc3cccc(c3C)C)c4ccc(c(c4)OC)O C41020453
c1ccc(c(c1)N2CCN(CC2)c3nc(c(c(n3)Nc4cccc5c4nccc5)[N+](=O)[O-])N)Cl C41334166
CCCCn1c(c(c(=O)[nH]c1=O)N(Cc2ccccc2OC)C(=O)/C=C/c3ccc(cc3C)C)N C45343984
C[C@H](C(=O)NCc1ccc(c(c1)OC)OC)Sc2nnc(n2N)c3ccc(cc3)C(C)(C)C C45509139
Cc1cccc(c1)n2c(nnc2S[C@H](C)c3nc(nc(n3)N(C)C)N)c4c[nH]c5c4cccc5 C45599304
CN(C)c1nc(nc(n1)N)COC(=O)c2c3ccccc3nc\4c2CC/C4=C\c5ccc(cc5)O C11263971
CCCCN(c1c(n(c(=O)[nH]c1=O)CC(C)C)N)C(=O)CN2CCCc3c2ccc(c3)C(C)C C58790586
Cc1cc(ccc1NC(=O)CSc2nc([nH]n2)N/N=C(/C)\c3ccc(cc3)Br)OC C59020828
CCOc1ccc(cc1)NC(=O)CSc2nc([nH]n2)N/N=C(\C)/C34CC5CC(C3)CC(C5)C4 C59310647
COc1ccc(cc1)Cn2c(=O)c3ccc(cc3[nH]c2=O)[C@@H]4N[C@@H](NO4)c5cccc(c5)C(F)(F)F C64870258
CCC[C@@]1(C(=O)N(C(=O)N1)CC[C@@H]2CCC[NH+]2C)C3CC[NH+](CC3)Cc4ccccc4c5ccco5 C11812904
C[NH+]1CCC[C@H](C1)C(=O)N2CCC(CC2)[C@]3(C(=O)N(C(=O)N3)CC[NH+](C)C)CCc4ccccc4 C15003055
C[NH+]1CCC[C@@H](C1)C(=O)N2CCC(CC2)[C@@]3(C(=O)N(C(=O)N3)CC[NH+](C)C)CCc4ccccc4 C15003063
c1ccc(cc1)SCc2cc(no2)C[C@H]3C[NH2+]CC[C@H]3CC(=O)N4CCN(CC4)c5cccc[nH+]5 C15673526
CCN(CC[NH+](C)C)C(=O)c1ccc(c(c1)NS(=O)(=O)c2ccc(cc2)C(C)C)N3CC[NH2+]CC3 C33033383
c1ccc2c(c1)cccc2COc3ccccc3[C@H]4C[C@@H](N=[NH+]4)C(=O)N/N=C/C5=c6ccccc6=[NH+]C5 C38612957
Cc1ccc(c(c1)S(=O)(=O)/N=C\2/[C@@H]([NH+]=c3ccccc3=[NH+]2)NCCc4ccc(c(c4)OC)OC)C C38975249
COc1ccc2=[NH+][C@@H]([NH+]=c2c1)/C(=C\c3cc(c(c(c3)Cl)OCc4cccc(c4)[N+](=O)[O-])Cl)/C#N C39436092
C[NH+](C)[C@@H](CNC(=O)[C@@H]1CN(CC12CC[NH2+]CC2)C(=O)c3ccccc3C(F)(F)F)c4ccc(cc4)OC C39663699
C[NH+](C)[C@H](CNC(=O)[C@@H]1CN(CC12CC[NH2+]CC2)C(=O)c3ccccc3C(F)(F)F)c4ccc(cc4)OC C39663700
C[NH+](C)[C@H](CNC(=O)[C@@H]1CN(CC12CC[NH2+]CC2)C(=O)CCCc3ccccc3)c4ccc(cc4)OC C39663880
Cc1ccc(cc1)C(=O)N2C[C@@H](C3(C2)CC[NH2+]CC3)C(=O)NC[C@H](c4ccc(cc4)OC)[NH+]5CCCC5 C39663981
COc1ccc(cc1)[C@@H](CNC(=O)[C@@H]2CN(CC23CC[NH2+]CC3)C(=O)c4ccc(cc4)Cl)[NH+]5CCCC5 C39664050
Cc1ccsc1C(=O)N2C[C@H](C3(C2)CC[NH2+]CC3)C(=O)NC[C@H](c4ccc(cc4)OC)[NH+]5CCCC5 C39664186
C[NH+](C)C[C@@H](c1ccccc1)NC(=O)[C@H]2CN(CC23CC[NH2+]CC3)C(=O)c4ccc(cc4)OC(F)(F)F C39664641
C[C@H]1C(=c2cc(ccc2=[NH+]1)C#N)CCNC(=O)[C@@H]3CN(CC34CC[NH2+]CC4)C(=O)CCC5CCCC5 C39674661
C[C@@H]1C(=c2cc(ccc2=[NH+]1)C#N)CCNC(=O)[C@@H]3CN(CC34CC[NH2+]CC4)C(=O)CCCc5ccccc5 C39674800
CCOc1cccc(c1)C(=O)N2C[C@H](C3(C2)CC[NH2+]CC3)C(=O)NCC4CC[NH+](CC4)C5CCCC5 C39689255
Cc1ccc2=[NH+]C(=O)[C@H](C=c2c1)[C@H]([C@@H]3N=NNN3C(C)(C)C)[NH+](Cc4ccccc4)Cc5ccc(cc5)Cl C39710249
Cc1ccc2=[NH+]C(=O)[C@@H](C=c2c1)[C@H]([C@@H]3N=NNN3C(C)(C)C)[NH+](Cc4ccccc4)Cc5ccccc5Cl C39710256
CCC(C)(C)N1[C@H](N=NN1)[C@@H]([C@@H]2C=c3cc(ccc3=[NH+]C2=O)C)[NH+](Cc4ccccc4Cl)Cc5ccco5 C39710291
Cc1ccc2=[NH+]C(=O)[C@H](C=c2c1)[C@@H]([C@@H]3N=NNN3C(C)(C)C)[NH+](CCc4ccccc4)Cc5ccc(cc5)F C39710339
Cc1ccc2=[NH+]C(=O)[C@H](C=c2c1)[C@H]([C@@H]3N=NNN3C(C)(C)C)[NH+](Cc4ccccc4)Cc5ccc(cc5)F C39710351
Cc1cccc2=C[C@H](C(=O)[NH+]=c12)[C@@H](c3nnnn3CCOC)[NH+](Cc4ccccc4)Cc5ccc(cc5)Cl C39710880
CCC(C)(C)N1[C@H](N=NN1)[C@@H]([C@@H]2C=c3cccc(c3=[NH+]C2=O)C)[NH+](Cc4ccccc4)Cc5ccc(cc5)F C39710947
Cc1cccc2=C[C@H](C(=O)[NH+]=c12)[C@@H]([C@@H]3N=NNN3C(C)(C)C)[NH+](Cc4ccccc4)Cc5ccc(cc5)F C39710949
Cc1cc2=C[C@@H](C(=O)[NH+]=c2cc1C)[C@H]([C@@H]3N=NNN3C4CCCCC4)[NH+](Cc5ccccc5)Cc6ccco6 C39711240
Cc1cc2=C[C@H](C(=O)[NH+]=c2cc1C)[C@H]([C@@H]3N=NNN3C(C)(C)C)[NH+](Cc4ccc(cc4)OC)C[C@@H]5CCCO5 C39711272
CCOc1ccc2=[NH+]C(=O)[C@H](C=c2c1)[C@@H]([C@@H]3N=NNN3C(C)(C)C)[NH+]4CCN(CC4)c5ccccc5F C39711485
CCOc1ccc2=[NH+]C(=O)[C@@H](C=c2c1)[C@@H]([C@@H]3N=NNN3C(C)(C)C)[NH+]4CCN(CC4)c5ccccc5OC C39711492
CCOc1ccc2=[NH+]C(=O)[C@@H](C=c2c1)[C@@H](c3nnnn3CCOC)[NH+](Cc4ccccc4)Cc5ccco5 C39711536
COCCn1c(nnn1)[C@H]([C@@H]2C=c3cc4c(cc3=[NH+]C2=O)OCO4)[NH+]5CCC(CC5)Cc6ccccc6 C39711573
c1ccc2=[NH+]CC(=c2c1)/C=N/NC(=O)CS[C@H]3NN[C@H]([NH+]3C4CCCCC4)c5ccc(cc5)Cl C39923322
COc1ccc2=[NH+][C@@H]([NH+]=c2c1)/C(=C/c3cc(c(c(c3)Cl)OCc4cccc(c4)[N+](=O)[O-])OC)/C#N C39935006
CCOc1cc(cc(c1OCc2cccc(c2)[N+](=O)[O-])Cl)/C=C(/C#N)\[C@@H]3[NH+]=c4ccc(cc4=[NH+]3)C C39964806
COc1ccc2=[NH+][C@@H]([NH+]=c2c1)/C(=C\c3cc(c(c(c3)Br)OCc4ccccc4C#N)OC)/C#N C39969149
CC[NH+](CC)CCCN1CC(=O)N2[C@H](C1=O)CC3=c4ccccc4=[NH+][C@@H]3[C@@H]2c5ccccc5OCC C63140376
CC[NH+](CC)CCCN1CC(=O)N2[C@H](C1=O)CC3=c4ccccc4=[NH+][C@H]3[C@H]2c5ccccc5OCC C63140382
COc1ccc2=[NH+]CC(=c2c1)CCNC(=O)C3CCN(CC3)C(=O)C[C@H]4c5ccccc5C(=O)N=[NH+]4 C63281415
Cc1ccc2=[NH+][C@H]([NH+]=c2c1)/C(=C/c3ccc(c(c3)OC)Oc4ccc(cc4C(F)(F)F)[N+](=O)[O-])/C#N C63409413
CCOC(=O)[C@@H]1c2cc(ccc2N([C@@H]1CSC3[NH+]=c4ccccc4=[NH+]3)c5ccccc5)OC(=O)C C63427032
Cc1ccc(cc1)S(=O)(=O)N2CCN([C@H]2c3ccc(cc3)OC)C(=O)CSC4[NH+]=c5ccccc5=[NH+]4 C63526436
COc1ccc(cc1)C2=[NH+]C3=C[C@H](NN3C(=C2)C(F)(F)F)C(=O)NCCC4=c5cc(ccc5=[NH+]C4)Cl C63547278
c1ccc2=[NH+]C([NH+]=c2c1)Sc3ccc(o3)/C=N/NC(=O)COc4cc(cc(c4Cl)Cl)Cl C63624909
CC[C@H](C(=O)Nc1ccccc1F)S[C@H]2[NH+]=c3ccccc3=C4N2NC(=[NH+]4)CCC5=C(N=N[C@@H]5C)C C63708337
CC(C)CCN1C(=O)N(C(=O)C12CC[NH+](CC2)C[C@@H]3C=c4ccccc4=[NH+]3)Cc5cccc(c5)OC C63980708
CC(C)CCN1C(=O)N(C(=O)C12CC[NH+](CC2)C[C@@H]3C=c4ccccc4=[NH+]3)CCCc5ccncc5 C63985519
Cc1ccc(cc1)[C@H]2Nc3ccccc3-c4n2c(nn4)SCC(=O)NCCC5[NH+]=c6ccccc6=[NH+]5 C64568232
Cc1cc2=[NH+]C([NH+]=c2cc1C)SCc3nc(on3)CCC(=O)N[C@H]4[C@@H]([C@@H]5CCCC[C@@H]5S4)C#N C64604387
CCOC(=O)c1cc(cn1C)S(=O)(=O)N2CCC[C@@H]2C(=O)NCC[C@@H]3[NH+]=c4ccc(cc4=[NH+]3)C C64623281
CC[NH+](CC)Cc1nc2c(n1C)c(=O)n(c(=O)n2C)CCOC(=O)c3cc(c(c(c3)OC)OC)OC C01305138
CC[C@@H](c1nnnn1C[C@@H]2CCCO2)[NH+](Cc3cc4cc5c(cc4[nH]c3=O)OCCO5)C6CCCCC6 C13064424
Cc1ccc2cc(c(=O)[nH]c2c1C)[C@@H](c3nnnn3CCOC)[NH+]4CCN(CC4)c5ccc(cc5)[N+](=O)[O-] C06441875
CC[NH+](CC)CCCN1[C@@H](/C(=C(/c2ccc(c(c2)Cl)OC)\O)/C(=O)C1=O)c3cccc(c3)[N+](=O)[O-] C09067340
Cc1cc([n+](c(c1)C(C)(C)C)c2ccc(cc2)S(=O)(=O)Nc3nnc(s3)S(=O)(=O)N)C(C)(C)C C13560663
COc1ccc2c(c1)cc(c(=O)[nH]2)[C@H](c3nnnn3C[C@@H]4CCCO4)N5CC[NH+](CC5)C6CCCCC6 C20080000
COc1ccc2c(c1)cc(c(=O)[nH]2)[C@@H](c3nnnn3C[C@H]4CCCO4)N5CC[NH+](CC5)C6CCCCC6 C20080009
CCOc1cccc2c1o/c(=[NH+]\NC(=O)c3ccco3)/c(c2)C(=O)NCCc4ccc(c(c4)OC)OC C20615228
Cc1c2c(cc(/c(=[NH+]/c3ccc(cc3)C(=O)OC)/o2)C(=O)Nc4ccccc4F)c(cn1)COC(=O)C C20617060
CCOc1ccc(cc1)c2ccc(=O)n(n2)CC[NH+]3CCN(CC3)S(=O)(=O)c4ccc(cc4)[N+](=O)[O-] C23244603
CCN(CC)C(=O)Cn1c(=O)c2c3c(sc2nc1N4CC[NH+](CC4)CC(=O)N5CCCC5)CCCC3 C34747543
c1ccc(cc1)n2c(nnc2SCCCCC(=O)NCC[NH+]3CCCCC3)c4ccc(cc4)[N+](=O)[O-] C35173602
CCN(CC)C(=O)[C@H]1CCCN(C1)C(=O)c2coc(n2)C[NH+]3CCN(CC3)C[C@@H](Cc4ccccc4)O C35840092
CC[C@H](c1nnnn1C[C@H]2CCCO2)[NH+](Cc3cc4cc5c(cc4[nH]c3=O)OCCO5)C6CCCCC6 C33937020
Cc1cccc2c1nc(s2)N(CC[NH+](C)C)C(=O)c3ccc(cc3)S(=O)(=O)N(CCC#N)CCC#N C36637409
CC[NH+](CC)CCN(c1nc2cc3c(cc2s1)OCCO3)C(=O)c4ccc(cc4)N5C(=O)CCC5=O C12140885
Cc1c(ccc2c1nc(s2)N(CCC[NH+](C)C)C(=O)Cn3cnc4c3c(=O)n(c(=O)n4C)C)Cl C36645544
C[NH+](C)CCN(c1nc2c(cccc2s1)OC)C(=O)[C@@H]3CCCN3S(=O)(=O)c4ccc(cc4)OC C36660416
Cc1ccc(c2c1nc(s2)N(CCCn3cc[nH+]c3)C(=O)Cn4cnc5c4c(=O)n(c(=O)n5C)C)C C38848335
C[NH+](C)CCN(c1nc2c(ccc(c2s1)OC)OC)C(=O)c3ccc(cc3)S(=O)(=O)N(C)C4CC4 C38850169
COc1cc2=C[C@H](C(=O)[NH+]=c2cc1OC)CN(Cc3cccnc3)S(=O)(=O)c4ccc(cc4)C(=O)OC C39324911
CCOC(=O)[C@@H]1[C@H]([C@@H]([C@@H](S1)NC(=O)CS[C@@H]2N/C(=[NH+]\N=C\c3ccc(cc3)Cl)/N=N2)C#N)C C39404344
CCOC(=O)[C@H]1[C@H]([C@@H]([C@@H](S1)NC(=O)CS[C@@H]2N/C(=[NH+]\N=C\c3ccc(cc3)Cl)/N=N2)C#N)C C39404345
COc1cc(cc(c1)OC)CCNC(=O)[C@H]2CN(CC23CC[NH2+]CC3)C(=O)[C@@H]4COc5ccccc5O4 C39653123
COc1cc(cc(c1)OC)CCNC(=O)[C@H]2CN(CC23CC[NH2+]CC3)C(=O)[C@H]4COc5ccccc5O4 C39653125
CCc1ccc(cc1)CCNC(=O)[C@@H]2CN(CC23CC[NH2+]CC3)C(=O)c4c(noc4c5cc(on5)C)C C39654508
C[C@H](CNC(=O)[C@H]1CN(CC12CC[NH2+]CC2)C(=O)[C@@H]3COc4ccccc4O3)Oc5ccc(cc5)OC C39665787
Cc1ccc(cc1)O[C@@H](C)CNC(=O)[C@@H]2CN(CC23CC[NH2+]CC3)C(=O)c4c(noc4c5cc(on5)C)C C39666196
CCc1ccc2=[NH+]C(=O)[C@@H](C=c2c1)[C@H](c3nnnn3CCOC)N(Cc4ccccc4)Cc5cccnc5 C39710534
COCCn1c(nnn1)[C@H]([C@@H]2C=c3cc(ccc3=[NH+]C2=O)OC)N(Cc4ccco4)Cc5cccs5 C39711364
COCCn1c(nnn1)[C@@H]([C@H]2C=c3cc(ccc3=[NH+]C2=O)OC)N(Cc4ccco4)Cc5cccs5 C39711365
COCCn1c(nnn1)[C@H]([C@H]2C=c3cc4c(cc3=[NH+]C2=O)OCO4)N5CCN(CC5)c6ccccc6F C39711613
COCCn1c(nnn1)[C@@H]([C@H]2C=c3cc4c(cc3=[NH+]C2=O)OCO4)N(Cc5ccco5)Cc6cccs6 C39711670
CC(=O)c1ccccc1OC[C@@H](C[NH+](Cc2cc(c(c(c2)OC)OC)OC)[C@@H]3CCS(=O)(=O)C3)O C40319675
CN1CCCc2c1ccc(c2)[C@H](CNC(=O)C(=O)Nc3ccc4c(c3)N(CCC4)S(=O)(=O)C)[NH+](C)C C49508601
Cc1cccc(c1)OCCOc2c(cc(cc2OC)/C=C\3/C(=[NH2+])N4C(=NC3=O)SN=C4SC)OC C20114630
CCOc1cc(ccc1O[C@@H](C)c2ccccc2)/C=C\3/C(=[NH2+])N4C(=NC3=O)SN=C4S(=O)(=O)CC C20206479
CS(=O)(=O)C1=NN2C(=[NH2+])/C(=C\c3cn(c4c3cccc4)CCCOc5ccccc5)/C(=O)N=C2S1 C20207821
CCOc1cc(ccc1OCc2ccccc2F)/C=C/3\C(=[NH2+])N4C(=NC3=O)SC(=N4)S(=O)(=O)CC C20208285
CCOc1cc(ccc1OCc2ccc(cc2)F)/C=C/3\C(=[NH2+])N4C(=NC3=O)SC(=N4)S(=O)(=O)CC C20208297
CC(C)CS(=O)(=O)C1=NN2C(=[NH2+])/C(=C\c3ccc(cc3)OC(=O)c4cccs4)/C(=O)N=C2S1 C20208739
CCOc1ccc(c(c1)[N+](=O)[O-])c2ccc(o2)/C=C/3\C(=[NH2+])N4C(=NC3=O)SC(=N4)S(=O)(=O)CC C20239078
CCC[NH+]1CCN(CC1)S(=O)(=O)c2cc(c(nc2)O[C@@H](C)COC)C3=NC(=O)C4=NN([C@@H](C4=N3)CC)C C52550531
CCC[NH+]1CCN(CC1)S(=O)(=O)c2cc(c(nc2)O[C@@H](C)COC)C3=NC(=O)C4=NN([C@H](C4=N3)CC)C C52550532
COc1cc(cc(c1OC)OC)[C@H]2[C@H]3C(=c4ccccc4=[NH+]3)C[C@@H]5N2C(=O)CN(C5=O)CCCCCO C63137029
CCOc1ccc(cc1)n2c(nnc2SCC(=O)N3CCN(CC3)C(=O)C)C4=c5ccccc5=[NH+]C4 C63180071
C[C@H](c1ccccc1)NC(=O)[C@H](CC2=c3ccccc3=[NH+]C2)NC(=O)[C@@H]4C(S(=O)(=O)[C@H]5N4C(=O)C5)(C)C C63384381
C[C@@H](c1ccccc1)NC(=O)[C@@H](CC2=c3ccccc3=[NH+]C2)NC(=O)[C@@H]4C(S(=O)(=O)[C@@H]5N4C(=O)C5)(C)C C63385272
COC(=O)[C@H](CC1=c2ccccc2=[NH+]C1)N/C=C/3\C(=O)NC(=O)N(C3=O)c4ccc(cc4)Br C63426744
Cc1cc(ccc1S(=O)(=O)N2CCCO[C@@H]2CNC(=O)C(=O)NCCC3=c4ccccc4=[NH+]C3)F C63679651
c1ccc(cc1)Cn2c(nn(c2=S)C[NH+]3CCN(CC3)c4cccc[nH+]4)c5ccc(o5)Br C03261473
c1cc2cccc3c2c(c1)C(=O)N(C3=O)CC[NH+]4CC[NH+](CC4)C[C@@H](c5ccc(cc5)[N+](=O)[O-])O C08837729
c1cc2cccc3c2c(c1)C(=O)N(C3=O)CC[NH+]4CC[NH+](CC4)C[C@H](c5ccc(cc5)[N+](=O)[O-])O C08837730
C[NH+](C)CCN1C(=O)C[C@](C1=O)(CC(=O)N2CC[NH+](CC2)C3CCCCC3)c4ccccc4F C12098796
C[NH+](C)CCN1C(=O)C2(CC[NH+](CC2)Cc3cc4ccccc4[nH]3)N(C1=O)CCc5ccc(cc5)OC C14536198
CC(C)[C@@H](c1nnc2n1CC[NH+](CC2)Cc3ccc(s3)C[NH+]4CCCCC4)NS(=O)(=O)C C19770582
Cc1ccc(cc1)S(=O)(=O)N/N=C(\c2ccccc2)/[C@@]3(N[NH+]=c4ccccc4=[NH+]3)c5ccccc5 C15776483
CCOC(=O)[C@H]1C(=c2cc(ccc2=[NH+]1)OC)NC(=O)C[NH+]3CCN(CC3)C4c5ccccc5-c6c4cccc6 C38573971
c1ccc(c(c1)COc2cccc(c2)[C@H]3C[C@@H](N=[NH+]3)C(=O)N/N=C/C4=c5ccccc5=[NH+]C4)Cl C38613370
c1ccc2=[NH+]/C(=N/S(=O)(=O)c3ccc(cc3)N/C=C/C(=O)c4ccc5c(c4)OCO5)/C[NH+]=c2c1 C38903559
COc1ccc(cc1)CCN[C@@H]2/C(=N/S(=O)(=O)c3cccc(c3)Cl)/[NH+]=c4ccccc4=[NH+]2 C38965967
COc1cc(cc(c1)OC)N[C@@H]2/C(=N/S(=O)(=O)c3ccc(cc3)Cl)/[NH+]=c4ccccc4=[NH+]2 C38975272
CCOC(=O)C1CCN(CC1)[C@@H]2/C(=N/S(=O)(=O)c3cc(ccc3Cl)Cl)/[NH+]=c4ccccc4=[NH+]2 C38980023
COc1cc(c(cc1N[C@H]2/C(=N/S(=O)(=O)c3cccs3)/[NH+]=c4ccccc4=[NH+]2)Cl)OC C38980717
CCOc1ccc2c(c1)[nH]c(n2)SCC3(COC3)CS[C@@H]4[NH+]=c5ccc(cc5=[NH+]4)OCC C39280453
CC(C)(CNC(=O)[C@H]1CN(CC12CC[NH2+]CC2)C(=O)c3ccc(c(c3)C(F)(F)F)OC)C[NH+](C)C C39630888
CCOc1ccccc1C(=O)N2C[C@@H](C3(C2)CC[NH2+]CC3)C(=O)N[C@@H](C[NH+](C)C)c4ccccc4 C39664715
Cc1cccc2n1cc([nH+]2)CNC(=O)[C@@H]3CN(CC34CC[NH2+]CC4)C(=O)CCCc5ccccc5 C39670776
C[NH+](C)CCCCNC(=O)[C@@H]1CN(CC12CC[NH2+]CC2)C(=O)c3ccc(o3)c4ccc(cc4)F C39679078
Cc1cc(n(n1)C(C)(C)C)C(=O)N2C[C@H](C3(C2)CC[NH2+]CC3)C(=O)NCC4CC[NH+](CC4)C5CCCC5 C39689213
CC[NH+]1CCC[C@H]1CNC(=O)[C@@H]2CN(CC23CC[NH2+]CC3)C(=O)c4cccnc4Sc5ccccc5 C39695595
CCc1ccc2=[NH+]C(=O)[C@@H](C=c2c1)[C@H]([C@@H]3N=NNN3C(C)(C)C)[NH+]4CCN(CC4)c5ccccc5 C39710442
CCc1ccc2=[NH+]C(=O)[C@H](C=c2c1)[C@H]([C@@H]3N=NNN3C(C)(C)C)[NH+]4CCN(CC4)c5ccccc5F C39710451
Cc1ccc2=C[C@H](C(=O)[NH+]=c2c1)[C@H](c3nnnn3CCOC)[NH+](Cc4ccccc4)Cc5ccc(cc5)Cl C39710609
C[C@H]1[C@@H](c2ccccc2N1CC(=O)Nc3ccc(cc3)C(=O)C)/C=C(\C#N)/C4[NH+]=c5ccccc5=[NH+]4 C39934715
COc1ccc2=[NH+][C@@H]([NH+]=c2c1)/C(=C/c3cc(c(cc3Br)OCC(=O)OC)OC)/C#N C39934941
Cc1ccc2=[NH+][C@H]([NH+]=c2c1)/C(=C\c3cc(c(c(c3)OC)OCc4cccc(c4)[N+](=O)[O-])CC=C)/C#N C39964811
CCN(C)C(=O)N(CCC[NH+](C)C)C(=O)[C@@H]1C[C@@H]2c3cccc4c3c(cn4C)C[C@@H]2[NH+](C1)CC=C C44699482
C[NH+](C)CCN(Cc1ccccc1)C(=O)[C@H]2CCCC[C@H]2C(=O)N3CCN(CC3)c4cccc[nH+]4 C38739791
Cc1c2c([nH]n1)ncc(n2)c3cc(cnc3c4ccoc4C)OC[C@H](CC5=c6ccccc6=[NH+]C5)[NH3+] C52569923
C[NH+](C)CCCN1CC(=O)N2[C@H](C1=O)CC3=c4ccccc4=[NH+][C@@H]3[C@@H]2c5ccc(cc5)C(=O)OC C63142067
C[NH+](C)CCCN1CC(=O)N2[C@H](C1=O)CC3=c4ccccc4=[NH+][C@H]3[C@H]2c5ccc(cc5)C(=O)OC C63142074
c1ccc2=[NH+][C@H]3C(=c2c1)N=[NH+]C(=N3)N/N=C/c4ccc(cc4)OC(=O)c5ccc(cc5)Br C39699840
COc1cc(ccc1O)[C@H]2[C@H]3[C@@H]([NH+]=N[C@@H]3C(=O)N2CCC4=c5ccccc5=[NH+]C4)c6ccc(cc6)F C63314182
CC1=NN2[C@@H](S1)NC(=CC2=O)COc3ccc(cc3OC)/C=C(\C#N)/C4[NH+]=c5ccccc5=[NH+]4 C63490982
c1ccc2=[NH+]C([NH+]=c2c1)CCCNC(=O)C3CCN(CC3)[C@H]4N=N[C@@H](S4)N5CCCCC5=O C63666906
COc1ccc(cc1)[C@H]2CC(=NN2C(=O)CSC3[NH+]=c4ccccc4=[NH+]3)c5ccc(cc5)OC C63667447
c1ccc2=[NH+]CC(=c2c1)C[C@@H]([C@H]3N=N[C@H](O3)SCC(=O)Nc4ccc(cc4)Br)[NH3+] C63804818
C[C@@H](C(C)(C)O)Nc1cc2c([nH+]c1)N([C@@H]([C@@H]2NC(=O)CCOC)C(=O)OC)CCC3=c4ccccc4=[NH+]C3 C63985889
CC(C)CN1C(=O)N(C(=O)C12CC[NH+](CC2)C[C@@H]3C=c4ccccc4=[NH+]3)Cc5ccc(cc5)OC C63985893
COCCN1C(=O)N(C(=O)C12CC[NH+](CC2)C[C@@H]3C=c4ccccc4=[NH+]3)Cc5cccc(c5)OC C63993781
COCCN1C(=O)N(C(=O)C12CC[NH+](CC2)C[C@H]3C=c4ccccc4=[NH+]3)Cc5cccc(c5)OC C63993784
CC(C)CN1C(=O)N(C(=O)C12CC[NH+](CC2)C[C@@H]3C=c4ccccc4=[NH+]3)CCCc5cccnc5 C63994070
CCOC(=O)N1CCC(CC1)NC(=O)[C@@H]2CC23CC[NH+](CC3)[C@@H](C)CCC4=c5ccccc5=[NH+]C4 C64053556
CCOC(=O)N1CCC(CC1)NC(=O)[C@@H]2CC23CC[NH+](CC3)[C@H](C)CCC4=c5ccccc5=[NH+]C4 C64053559
COc1ccccc1C[NH+]2C[C@H](C[C@H]2C(=O)NCCC3=c4ccccc4=[NH+]C3)N5C=C(NN5)C(=O)OC C64058328
CN1C(=O)C[C@](C1=O)(CC(=O)N(C)C[C@H]2[NH+]=c3ccc(cc3=[NH+]2)F)c4ccc(cc4)c5ccccc5 C64058420
COc1ccc(c(c1)F)C[C@]2(CCC(=O)N2)CCC(=O)N3CCC[C@H]3[C@@H]4[NH+]=c5ccc(cc5=[NH+]4)F C64083684
Cc1ccc2=[NH+][C@@H]([NH+]=c2c1)CNC(=O)c3ccc(cc3)N4[C@@H]([C@@H]([C@@H](N4)C)c5ccccc5)NC(=O)C C64502785
Cc1ccc2=[NH+][C@H]([NH+]=c2c1)SCc3nc(on3)CCC(=O)N[C@@H]4N=C(CS4)c5ccccc5 C64604179
CCOC(=O)C1CC[NH+](CC1)[C@@H](c2cc3c(cc(cc3[nH]c2=O)C)C)c4nnnn4C[C@H]5CCCO5 C06194600
CCOC(=O)C1CC[NH+](CC1)[C@@H](c2cc3cccc(c3[nH]c2=O)C)c4nnnn4C5CCCC5 C06194704
CCOC(=O)C1CC[NH+](CC1)[C@H](c2cc3c(cc(cc3[nH]c2=O)C)C)c4nnnn4C[C@H]5CCCO5 C06194715
CC[NH+](CC)CCN1[C@H](C(=C(C1=O)O)C(=O)c2ccc3c(c2)OCO3)c4ccc(cc4)C(=O)OC C08833959
C[C@@H](c1nnc(n1c2ccc(cc2)Cl)SCC(=O)Nc3ccc(cc3[N+](=O)[O-])OC)[NH+](C)C C09103611
C[C@@H](c1nnc(n1c2ccc(cc2)Cl)SCC(=O)Nc3ccc(cc3OC)[N+](=O)[O-])[NH+](C)C C09103707
c1cc(c(cc1Cl)NC(=O)COC(=O)C2CCN(CC2)c3ccc(c[nH+]3)C(F)(F)F)[N+](=O)[O-] C09666730
CC(C)[C@H](c1ccc2c(c1)OCCO2)Nc3ccc(cc3[N+](=O)[O-])S(=O)(=O)N4CC[NH+](CC4)C C09885579
Cc1nc2c3ccccc3n4c(nnc4n2n1)CCCC(=O)NCCC[NH+](C)Cc5ccccc5 C09860216
Cc1c(nc(o1)c2ccccc2NS(=O)(=O)C)C[NH+](C)Cc3ccc(cc3)Oc4ncccn4 C11785266
c1ccc(cc1)c2nc(on2)CNC(=O)COc3ccc(nn3)N4CC[NH+](CC4)C5CCCCC5 C12156422
c1ccc2c(c1)CCN2CCCNC(=O)COc3ccc(nn3)N4CCN(CC4)c5cccc[nH+]5 C12183791
CCc1ccc(cc1)C[NH+]2C[C@H](C[C@H]2C(=O)NCc3ccc(cc3)OC)n4cc(nn4)C(=O)OC C12218126
CC[C@]1([C@@H]2[C@@H]([C@H]([NH2+]1)c3cc(c(c(c3)OC)OC)OC)C(=O)N(C2=O)c4ccc(cc4)C)C(=O)OCC C12497340
Cc1ccc2cc(c(=O)[nH]c2c1C)C[NH+](Cc3ccco3)Cc4nnnn4Cc5ccc(cc5)OC C12832965
Cc1cc2cc(c(=O)[nH]c2cc1C)C[NH+](Cc3ccc(cc3)OC)Cc4nnnn4Cc5ccco5 C13032925
C[C@H]1CCC[NH+](C1)[C@@H](c2cc3ccc(cc3[nH]c2=O)OC)c4nnnn4Cc5ccc(cc5)OC C06283286
CC[C@@H](c1nnnn1CC(=O)OCC)[NH+](Cc2cc3ccc(cc3[nH]c2=O)C)C4CCCCC4 C13063904
CC[C@@H](c1nnnn1Cc2ccco2)[NH+](Cc3cc4cc5c(cc4[nH]c3=O)OCCO5)C6CCCC6 C13064465
CC[C@H](c1nnnn1C(C)(C)CC)[NH+](Cc2cc3cc(c(cc3[nH]c2=O)OC)OC)C4CCCCC4 C13064494
CC[C@@H](c1nnnn1CC(=O)OCC)[NH+](Cc2cc3cc(c(cc3[nH]c2=O)C)C)C4CCCCC4 C13064667
CC[C@@H](c1nnnn1CC(=O)OCC)[NH+](Cc2ccco2)Cc3cc4ccc(c(c4[nH]c3=O)C)C C13065089
CCC(C)(C)n1c(nnn1)C[NH+](Cc2ccc(cc2)C)Cc3cc4cc5c(cc4[nH]c3=O)OCO5 C13065430
CC(C)[C@@H](c1nnnn1C[C@@H]2CCCO2)[NH+](Cc3cc4cc(ccc4[nH]c3=O)OC)C5CCCC5 C13498653
CCOC(=O)Cn1c(nnn1)[C@H](C(C)C)[NH+](Cc2cc3cc(ccc3[nH]c2=O)C)C4CCCCC4 C13500655
c1ccc(cc1)n2c(nnn2)Oc3cccc(c3)C[NH2+]CCCSc4nnnn4c5ccccc5 C13729559
CCN1C(=C([C@H](NC1=O)c2ccccc2)C(=O)OCC)C[NH+]3CCN(CC3)C(=O)c4ccco4 C02733006
C[C@H](C(=O)Nc1cc(ccc1OC)[N+](=O)[O-])[NH+]2CCC(CC2)C(=O)c3ccc4c(c3)OCCO4 C14328261
COc1cccc(c1O)C[NH+]2CCC3(CC2)C(=O)N(C(=O)N3CCc4ccccc4)CC(=O)OC C14532626
COc1ccc(cc1)CNC(=O)[C@@H]2C[C@H](C[NH+]2Cc3ccc(cc3)Cl)n4cc(nn4)C(=O)OC C14957184
CC[C@@]1(C(=O)N(C(=O)N1)C[C@H]2COc3ccccc3O2)C4CC[NH+](CC4)Cc5ccc(o5)COC C15002091
Cc1ccc(cc1)C[NH+](Cc2cc3cc(ccc3nc2O)OC)Cc4nnnn4C[C@H]5CCCO5 C08586292
COc1ccc2cc(c(nc2c1)O)C[NH+](CCc3ccccc3)Cc4nnnn4C[C@@H]5CCCO5 C08582559
CC[NH+](CC)CCCN1[C@H](C(=C(C1=O)O)C(=O)c2ccc3c(c2)C[C@H](O3)C)c4ccc(cc4)[N+](=O)[O-] C09455929
CCCc1c[nH+]c2c(c1NOCC(=O)N3CCC(CC3)Cc4ccccc4)c(=O)n(c(=O)n2C)C C12309608
CN1CCN(CC1)S(=O)(=O)c2ccc(c(c2)[N+](=O)[O-])NC[C@@H](c3ccco3)[NH+]4CCCCC4 C36329829
CCOC(=O)c1c2c(sc1NC(=O)c3cc(c(cc3[N+](=O)[O-])OC)OC)C[NH+](CC2)C(C)C C36629504
c1ccc(c(c1)[N+](=O)[O-])S(=O)(=O)NC[C@H](c2ccco2)[NH+]3CCN(CC3)c4ccc(cc4)F C38604640
C[C@@H](C(=O)OC)NC(=O)C1=CC2=c3ccccc3=[NH+][C@@H]2C(=N1)c4cc(c(c(c4)OC)OC)OC C39022095
CCOC(=O)C1=CNN([C@@H]1C[NH+](C)[C@@H](C)C2=C(N=N[C@@H]2C)C)c3cc(=O)n(c4c3cccc4)C C39518841
CCNC(=O)C[NH+](C)Cn1c(=S)n2c3ccccc3c(=O)n(c2n1)Cc4ccccc4OC C48340454
CC1=CC2=NC(=O)/C(=C\c3cc(c(c(c3)Cl)OCCOc4cccc(c4)OC)OC)/C(=[NH2+])N2O1 C20236039
CCc1nc2n(n1)c(c(s2)[C@@H](c3ccc(c(c3)OC)OC)[NH+]4CCC[C@@H](C4)C(=O)OCC)O C10166897
CCc1ccc(cc1)[C@@H](CNc2ccc(cc2S(=O)(=O)N3CCOCC3)[N+](=O)[O-])[NH+](C)C C15129046
C[C@H]1C[C@@H](C[NH+](C1)Cc2ccccc2CNC(=O)CCCn3c4ccc(cc4oc3=O)[N+](=O)[O-])C C59286866
C[C@H]1C[C@@H](C[NH+](C1)C[C@@H](C)NC(=O)c2ccc(cc2)OS(=O)(=O)c3cccc(c3)[N+](=O)[O-])C C60015768
CC[NH+](CC)CCn\1c2ccccc2[nH]/c1=N\C(=O)CN3C(=O)c4cccc(c4C3=O)[N+](=O)[O-] C60392171
C[C@H]1CN(CCN1c2ccc(cc2)OC)CC(=O)NC3=c4ccc(cc4=[NH+][C@@H]3C(=O)OC)OC C38676423
Cc1ccc(cc1[N+](=O)[O-])NC(=O)CSc2nnc(n2C[C@H]3CCCO3)C4=c5ccccc5=[NH+]C4 C63874509
COc1ccc(cc1)[C@@H](CNS(=O)(=O)c2cccc(c2)n3cnnn3)C4=c5ccccc5=[NH+]C4 C63974562
CCOc1cc2c(cc1C[NH2+][C@@H](C)C(=O)Nc3ccc(cc3)S(=O)(=O)N4CCCC4)O[C@@H](C2)C C08734786
c1cc(cc(c1)S(=O)(=O)Nc2ccc3c(c2)OCO3)C(=O)NC[C@H](c4ccco4)[NH+]5CCCC5 C09378508
C[NH+](Cc1ccccc1N2CCCC2)CC(=O)NN3C(=O)C(NC3=O)(c4ccccc4)c5ccccc5 C09515952
CC1(Cc2c(c(sc2C([NH2+]1)(C)C)NC(=O)CCCS(=O)(=O)c3ccc(cc3)F)C(=O)OC)C C09914357
CN(C)c1ccc(cc1)[C@@H](CNC(=O)C(=O)NCc2ccccc2OC)[NH+]3CCc4ccccc4C3 C10129605
COCCN1C(=O)[C@](NC1=O)(Cc2cccc(c2)F)C3CC[NH+](CC3)Cc4cc(ccc4O)OC C11968029
COc1ccccc1[C@H]2[C@@H]3[C@H](C(=O)N(C3=O)c4ccccc4)[C@@]([NH2+]2)(Cc5ccc(cc5)O)C(=O)OC C12497182
Cc1ccc(cc1)N2C(=O)[C@@H]3[C@@H]([NH2+][C@]([C@H]3C2=O)(CCSC)C(=O)OC)c4ccc(c(c4)OC)O C12497408
Cc1ccc(cc1)N2C(=O)[C@@H]3[C@H]([NH2+][C@]([C@H]3C2=O)(CCSC)C(=O)OC)c4ccc(c(c4)OC)O C12497414
CCn1c(nnc1SCC(=O)NN=C2CC([NH2+]C(C2)(C)C)(C)C)c3cc(nn3C)C(F)(F)F C13959390
C[C@@]1(C(=O)N(C(=O)N1)NC(=O)C[NH+]2CCC[C@H](C2)c3nc4ccccc4s3)CCc5ccccc5 C14201395
c1ccc(cc1)CC2CC[NH+](CC2)CCNC(=O)c3ccc(cc3)/N=C/4\N[C@@H]5CS(=O)(=O)C[C@H]5S4 C20618077
c1cc(sc1c2ccc(s2)Cl)S(=O)(=O)N[C@H]3CCN(C3=O)CCNc4cc[nH+]cc4 C25981183
CC(C)Cc1ccc(cc1)S(=O)(=O)Nc2cc(ccc2N3CC[NH2+]CC3)C(=O)N4CCCCCC4 C33033428
CCCCN(CC)C(=O)c1ccc(c(c1)NS(=O)(=O)c2cc(c(cc2C)C)C)N3CC[NH2+]CC3 C33033588
CC(C)OC[C@H](C[NH+](Cc1[nH]c(=O)c2c(csc2n1)c3cccc(c3)OC)C4CCCCC4)O C35746231
C[NH+](C)[C@@H](CNC(=O)CCSCc1[nH]c(=O)c2c3c(sc2n1)CCC3)c4ccccc4OC C22837097
Cc1ccc(cc1C)c2csc3c2c(=O)[nH]c(n3)C[NH+](Cc4ccco4)C[C@@H](COC(C)C)O C36205240
Cc1ccccc1c2csc3c2c(=O)[nH]c(n3)C[NH+](Cc4ccco4)C[C@@H](COC(C)(C)C)O C36205705
CC(C)OC[C@H](C[NH+](Cc1[nH]c(=O)c2c(csc2n1)c3ccccc3OC)C4CCCCC4)O C36206571
COC(=O)CC[C@H](C(=O)OC)NC(=O)N1CCc2c([nH+]c[nH]2)[C@H]1c3ccc(cc3F)Br C36579971
C=CCN1[C@@H](NN=C1COc2ccc(cc2)Cl)SCC(=O)N/N=C/C3=c4ccccc4=[NH+]C3 C39444433
c1ccc(cc1)OS(=O)(=O)c2cc(ccc2N3CC[NH2+][C@@H](C3)S(=O)(=O)Oc4ccccc4)O C39530499
COc1ccccc1CCNC(=O)[C@H]2CN(CC23CC[NH2+]CC3)C(=O)c4ccc(o4)c5ccccc5 C39636410
Cc1ccc(cc1)CC(=O)N2C[C@@H](C3(C2)CC[NH2+]CC3)C(=O)NCCc4cc(cc(c4)OC)OC C39653166
CCCCCCC(=O)N1C[C@H](C2(C1)CC[NH2+]CC2)C(=O)NC[C@H](c3ccccc3)N4CCOCC4 C39664406
C[C@@H](CNC(=O)[C@H]1CN(CC12CC[NH2+]CC2)C(=O)c3cc(ccc3Br)OC)Oc4ccccc4 C39665278
C[C@H](CNC(=O)[C@@H]1CN(CC12CC[NH2+]CC2)C(=O)c3ccc(c(c3)C(F)(F)F)OC)Oc4ccccc4 C39665293
C[C@@H](CNC(=O)[C@H]1CN(CC12CC[NH2+]CC2)C(=O)c3cccc(c3)Br)Oc4ccc(cc4)OC C39665582
Cc1ccc(cc1)O[C@@H](C)CNC(=O)[C@@H]2CN(CC23CC[NH2+]CC3)C(=O)[C@@H](C)Oc4ccccc4 C39666068
CCC[C@H](C)NC(=O)[C@@H]1CN(CC12CC[NH2+]CC2)C(=O)c3cccnc3Oc4ccc(cc4)Cl C39673767
C[C@@H](CCc1ccc(cc1)OC)NC(=O)[C@@H]2CN(CC23CC[NH2+]CC3)C(=O)c4ccc5ccccc5n4 C39675486
C[C@H](CCc1ccc(cc1)OC)NC(=O)[C@@H]2CN(CC23CC[NH2+]CC3)C(=O)c4ccc5ccccc5n4 C39675487
C[C@@H](C(=O)N1C[C@H](C2(C1)CC[NH2+]CC2)C(=O)NCc3ccccc3N4CCCCC4)Oc5ccccc5 C39678284
CCOc1ccccc1C(=O)N2C[C@H](C3(C2)CC[NH2+]CC3)C(=O)N[C@H](C)Cc4ccccc4OC C39686561
CCCC[C@@H](C)C(=O)N1C[C@@H](C2(C1)CC[NH2+]CC2)C(=O)NC3CCN(CC3)c4c(cccn4)Cl C39687836
C[C@H](Cc1ccc(cc1)F)NC(=O)[C@H]2CN(CC23CC[NH2+]CC3)C(=O)c4ccc(nc4)Oc5ccccc5 C39688709
CCc1ccc(cc1)[C@H](C)NC(=O)[C@H]2CN(CC23CC[NH2+]CC3)C(=O)c4cc(cc(c4)OC)OC C39695917
Cc1ccc(cc1)Oc2c(cccn2)C(=O)N3C[C@H](C4(C3)CC[NH2+]CC4)C(=O)NCCSC(C)(C)C C39696505
Cc1c(sc2c1c(nc(n2)C[NH+]3CCC(CC3)C)NCC[C@@](c4nccn4C)(C(F)(F)F)O)C C40105308
c1cc(oc1)[C@@H](CNC(=O)c2cc(ccc2Br)S(=O)(=O)NC3CC3)[NH+]4CCCCC4 C45820078
C[C@]12CC[C@H]3[C@H]([C@@H]1CC[C@H]2OC(=O)CCC(=O)NCCc4c[nH+]c[nH]4)CCC5=CC(=O)CC[C@]35C C08964589
CCC(C)(C)C1CCC2(CC1)C(=O)N(C(=O)N2)CC(=O)NCc3ccc([nH+]c3)N4CCC(CC4)C C59117817
CC1CCC2(CC1)C(=O)N(C(=O)N2)CC(=O)NC[C@H](c3ccc(cc3)OC)C4=c5ccccc5=[NH+]C4 C63083943
CCOc1ccc(cc1OC)[C@H](CNC(=O)CNC(=O)c2cc(cc(c2)C)C)C3=c4ccccc4=[NH+]C3 C63151104
Cc1c(c([nH]c1C(=O)[C@H](C)S[C@@H]2NN=C(N2C[C@@H]3CCCO3)C4=c5ccccc5=[NH+]C4)C)C(=O)C C39934445
CC(C)CCNC(=O)[C@H](C(C)C)NC(=O)[C@@H]1CC2=c3ccccc3=[NH+][C@@H]2[C@@H]4N1C(=O)c5c4cccc5 C63383796
COC(=O)[C@@H]1[C@@H](SC2=C1CCCCC2)NC(=O)CN3C(=O)[C@@H](NC3=O)CC4=c5ccccc5=[NH+]C4 C63874920
COC(=O)[C@H]1[C@@H](SC2=C1CCCCC2)NC(=O)CN3C(=O)[C@@H](NC3=O)CC4=c5ccccc5=[NH+]C4 C63874922
COC(=O)c1cc(cc(c1)N2C(=O)C[C@H](C2=O)[NH2+]CCc3c[nH]c4c3cc(cc4)Cl)C(=O)OC C21123135
Cc1c(sc2c1c(=O)n(cn2)CC(=O)NCCCC(=O)NCCC[NH+]3C[C@H](C[C@@H](C3)C)C)C C09775740
COc1cccc(c1OC)C[NH+]2CCNC(=O)[C@@H]2CC(=O)N(CCO)Cc3ccccc3 C12587908
CCC[C@@H](c1nnnn1C(C)(C)CC)[NH+](CCCO)Cc2cc3cc(c(cc3[nH]c2=O)C)C C13499508
CC(C)CCNC(=O)c1cn(cc(c1=O)C(=O)NCC(C)(C)C[NH+](C)C)C2CCCC2 C15004487
CC[NH+](CC)[C@H](CNC(=O)c1ccc(cc1)S(=O)(=O)NCc2ccco2)c3ccccc3 C18019242
CCC(C)(C)n1c(nnn1)[C@H](C(C)C)[NH+](CCCO)Cc2cc3cc(ccc3nc2O)C C08681746
C[NH+](C)CCCNC(=O)C(=O)NC[C@H](c1cccs1)S(=O)(=O)c2ccc(cc2)Cl C20614656
Cn1cc(cn1)CCNCc2ccc(c(c2)OC[C@@H](C[NH+](C)Cc3ccccc3)O)OC C23339482
CC(=O)c1ccc(cc1)S(=O)(=O)NCCC(=O)NC[C@@H](c2cccs2)[NH+]3CCCC3 C27603760
C[C@H](c1ccc(cc1)SC)Nc2ccc(cc2[N+](=O)[O-])S(=O)(=O)NCC[NH+](C)C C29621451
CC(C)[NH+](CCNC(=O)[C@@H](CCS(=O)(=O)C)NC(=O)OCc1ccccc1)C(C)C C32928294
COCC[NH+](Cc1[nH]c(=O)c2c3c(sc2n1)CN(CC3)Cc4ccccc4)C[C@@H](COCC#C)O C35744134
CCC[NH+](Cc1[nH]c(=O)c2c(c(sc2n1)C(=O)OCC)C)C[C@H](COCC(C)C)O C35746584
Cc1c2c(=O)[nH]c(nc2sc1C(=O)OCC=C)C[NH+](C[C@H](Cc3ccccc3)O)C4CC4 C35746700
Cc1c2c(=O)[nH]c(nc2sc1C(=O)OC(C)C)C[NH+](C[C@@H](COC(C)C)O)C(C)C C35746813
COc1ccc(cc1OC)c2csc3c2c(=O)[nH]c(n3)C[NH+](C[C@H](CCC=C)O)C4CC4 C35747313
COC[C@@H](C[NH+](Cc1ccco1)Cc2[nH]c(=O)c3c(csc3n2)c4ccc(cc4)OC)O C35747426
CC(C)[NH+](Cc1[nH]c(=O)c2c(csc2n1)c3ccc(cc3)OC)C[C@@H](COCC=C)O C35747435
CC(C)COC[C@@H](C[NH+](Cc1ccco1)Cc2[nH]c(=O)c3c4c(sc3n2)CCCC4)O C36156612
CC(C)(C)OC[C@@H](C[NH+](CCCOC)Cc1[nH]c(=O)c2c3c(sc2n1)CCCC3)O C36156781
C=CC[NH+](Cc1[nH]c(=O)c2c3c(sc2n1)CCCC3)C[C@@H](COCc4ccco4)O C36159429
Cc1ccccc1OC[C@@H](C[NH+](CCOC)Cc2[nH]c(=O)c3c4c(sc3n2)CCC4)O C36159556
Cc1ccc(cc1)c2csc3c2c(=O)[nH]c(n3)C[NH+](CCOC)C[C@@H](COC(C)C)O C36205578
CCOC(=O)c1c(c2c(=O)[nH]c(nc2s1)C[NH+](C[C@@H](COCC(C)C)O)C(C)C)C C36206658
CCC[NH+](Cc1[nH]c(=O)c2c(c(sc2n1)C(=O)OCC)C)C[C@@H](COC(C)(C)C)O C36206689
CCc1c2c(=O)[nH]c(nc2sc1C(=O)OC)C[NH+](C[C@H](COCc3ccccc3)O)C(C)C C36206730
CCc1c2c(=O)[nH]c(nc2sc1C(=O)OC)C[NH+](C[C@H](Cc3ccccc3)O)C(C)C C36206732
Cc1c2c(=O)[nH]c(nc2sc1C(=O)OCC=C)C[NH+](CCOC)C[C@@H](Cc3ccccc3)O C36206771
Cc1c2c(=O)[nH]c(nc2sc1C(=O)OC)C[NH+](CCOC)C[C@H](Cc3ccccc3)O C36206911
Cc1c(sc2c1c(=O)[nH]c(n2)C[NH+](CCC(C)C)C[C@@H](COCc3ccco3)O)C C36207048
Cc1ccc(c(c1)c2csc3c2c(=O)[nH]c(n3)C[NH+](CCOC)C[C@@H](COCC#C)O)C C36207082
Cc1c2c(=O)[nH]c(nc2sc1C(=O)OC(C)C)C[NH+](CC=C)C[C@@H](COCC=C)O C36207480
Cc1ccccc1OC[C@H](C[NH+](Cc2[nH]c(=O)c3c(c(sc3n2)C(=O)OC)C)C(C)C)O C36207542
COCC[NH+](Cc1[nH]c(=O)c2c(csc2n1)c3ccc(cc3)OC)C[C@@H](CCC=C)O C36207833
C[C@@H]1CCc2c(sc3c2c(=O)[nH]c(n3)C[NH+](CCN4CCOCC4)C[C@@H](COCC#C)O)C1 C36208000
C[C@H]1CCc2c(sc3c2c(=O)[nH]c(n3)C[NH+](CCN4CCOCC4)C[C@@H](COCC#C)O)C1 C36208001
CC(C)COC[C@@H](C[NH+](CCCOC)Cc1[nH]c(=O)c2c3c(sc2n1)CCCCC3)O C36313622
CCOC(=O)c1c2c(sc1NC(=O)[C@H](C)N3CC[NH+](CC3)CC(=O)NCC=C)CCCC2 C36626388
CN(C)S(=O)(=O)c1cccc(c1)c2nnc(n2c3ccc(cc3)F)SCC[NH2+]CCO C03359359
CC[C@@H](c1nnnn1C(C)(C)CC)[NH+](CCCO)Cc2cc3cc(cc(c3[nH]c2=O)C)C C20120876
CCOc1cccc(c1O)C[NH+]2CCN([C@@H](C2)CCO)Cc3cc(cc(c3)OC)OC C39531091
CC(C)Cc1ccc(cc1)[C@@H](CNOC)N2CC[NH2+][C@@H](C2)S(=O)(=O)Oc3ccccc3 C39533565
CCONC[C@@H](c1ccc(cc1)S(=O)(=O)Oc2ccccc2)[NH+]3CCN[C@@H](C3)SC C39534285
Cc1c2c(=O)[nH]c(nc2sc1C(=O)OC)C[NH+](C[C@@H](Cc3ccccc3)O)CC(C)C C35746885
Cc1c2c(=O)[nH]c(nc2sc1C(=O)OC(C)C)C[NH+](C[C@H](COCC=C)O)CC(C)C C36207387
CCOC(=O)c1c(c2c(=O)[nH]c(nc2s1)C[NH+](C[C@@H](COCC#C)O)CC(C)C)C C36207172
CCCC[C@H](C(=O)NC[C@H](c1ccco1)[NH+]2CCCCC2)NC3=NS(=O)(=O)c4c3cccc4 C45861238
c1ccc2c(c1)c(=O)n(c(n2)SCC(=O)C3=c4ccccc4=[NH+]C3)CCCCCC(=O)N C39780992
CCC(CC)NC(=O)COC(=O)[C@H](CC1=c2ccccc2=[NH+]C1)NC(=O)c3cccs3 C63135155
CC[C@H]([C@H]1NN=C(N1Cc2ccccc2)SCC(=O)c3c(c(c([nH]3)C)C(=O)C)C)[NH+](C)C C63820555
CC(=O)OCC(=O)[C@@]12[C@@H](C[C@@H]3[C@@]1(C[C@@H]([C@@]4([C@@H]3CCC5=CC(=O)C=C[C@@]54C)F)O)C)OC6(O2)CCCC6 C03871509
c1ccc(cc1)[C@@H]2c3cc(ccc3NC(=O)CN2C(=O)c4ccc(cc4)S(=O)(=O)N5CCCCC5)F C02724808
c1ccc2c(c1)CCC[C@@]23C(=O)N(C(=O)N3)CC(=O)N4[C@@H](CC(=N4)c5cccs5)c6cccs6 C08623863
C[C@]1(C(=O)N(C(=O)N1)CC(=O)N2CCS[C@H]2c3ccccc3F)c4ccc5cc(ccc5c4)OC C09609986
C[C@@]1(C(=O)N(C(=O)N1)CC(=O)N2CCC[C@H](C2)c3nc4ccccc4s3)c5cccc6c5cccc6 C09647345
COc1ccc(cc1)N2CN3C(=O)C[C@H](C(=C3SC2)C#N)c4cc(c(c(c4)Br)O)OC C09693602
Cc1nc2ccc3c(c2s1)sc(n3)NC(=O)[C@H]4CCCCN4S(=O)(=O)c5ccc(s5)Cl C10786597
c1ccc2c(c1)nc(s2)c3csc(n3)NC(=O)[C@H]4CCCN4S(=O)(=O)c5ccc(s5)Cl C12466250
Cc1cc(c(n1c2c(n(n(c2=O)c3ccccc3)C)C)C)C4=NN=C(SC4)Nc5ccccc5Cl C12542976
Cc1ccc(cc1N2CCN(CC2)C(=O)c3cccc(c3)N4C(=O)N[C@@H]5C[C@]4(Oc6c5cccc6)C)Cl C09615017
COc1ccc(cc1)c2csc(n2)c3cc4c([nH]c3=O)C[C@@H](CC4=O)c5ccc(c(c5)OC)OC C13363604
Cc1nc2c(s1)ccc3c2sc(n3)NC(=O)[C@H]4CCCN(C4)S(=O)(=O)c5ccc(cc5)Cl C14016918
COc1ccc(cc1OC)[C@@H]2c3c(c4ccccc4[nH]3)C[C@H]5N2C(=O)CN(C5=O)Cc6ccc(cc6)F C16032408
CCCn1c(=O)c2c3c(sc2nc1S[C@@H](C)C(=O)N4c5ccccc5NC(=O)C4(C)C)CCC3 C16070634
Cc1ccc(c(c1)C)NC(=O)CN2c3ccccc3/C(=C/4\C(=O)N(C(=S)S4)Cc5ccco5)/C2=O C16730957
c1cc(ccc1/C=C(/C=C\2/C(=O)N(C(=S)S2)NC(=O)c3csc4c3CCCC4)\Cl)[N+](=O)[O-] C16739608
CCn1c(=O)c2c3c(sc2nc1S[C@@H](C)C(=O)N4c5ccccc5NC(=O)C4(C)C)CCCC3 C16819649
Cc1nc2ccc3c(c2s1)sc(n3)NC(=O)c4ccc(cc4)S(=O)(=O)N5C[C@@H](C[C@@H](C5)C)C C17144160
C[C@H](C12CC3CC(C1)CC(C3)C2)NC(=O)[C@H]4CCCCN4S(=O)(=O)c5cccc6c5nsn6 C19077147
[H]/N=C/1\C(=Cc2ccc(o2)c3cc(cc(c3)Cl)Cl)C(=O)N=C4N1N=C(S4)COc5ccccc5 C08493270
c1cc2cccc3c2c(c1)[C@@H]([C@H]3N4CCN(CC4)C(=O)c5ccco5)NS(=O)(=O)c6ccc(cc6)Cl C19939628
Cc1ccc(c2c1cc(c(=O)[nH]2)[C@H](c3nnnn3Cc4ccc(cc4)F)N5CCc6ccccc6C5)C C19941690
CC1(CC2=C([C@@H](n3c(nc(n3)SCc4cccc(c4)F)N2)c5cccc(c5OC)OC)C(=O)C1)C C20850550
c1ccc(c(c1)C(=O)OCc2[nH]c3c(c4c(s3)CCCC4)c(=O)n2)S[C@@H]5CCS(=O)(=O)C5 C09812974
c1cc(sc1S(=O)(=O)N2CCC[C@@H]2C(=O)NCCc3cc4c(c(c3)Cl)OCCO4)Cl C25170552
c1ccc(c(c1)N2CCN(CC2)C(=O)C3CCN(CC3)S(=O)(=O)c4cc(ccc4Cl)Cl)O C26525806
c1ccc2c(c1)c3c([nH]2)CCN(C3)C(=O)CSc4nnc(n4c5cccc(c5)Cl)N6CCCC6 C26997719
CCn1c(c(c(n1)C)NC(=O)CSc2nc3c(c4c(s3)CCCC4)c(=O)n2c5ccccc5)C C30953997
[H]/N=C\1/C(=C\c2cc(n(c2C)c3cccc4c3cccc4)C)/C(=O)N=C5N1N=C(S5)COc6ccccc6 C32109368
CC(=O)[C@@H]1[C@@H]([C@@]2(c3ccccc3NC2=O)[C@@H]4N1c5ccc(cc5C=C4)Cl)C(=O)c6ccc7c(c6)OCO7 C33721017
c1ccc(cc1)C(=O)N2CCC3(CC2)C(=O)N(CN3c4ccccc4)CC(=O)NCC5CCCCC5 C35168154
CCn1c(=O)c2c3c(sc2nc1SCc4[nH]c(=O)c5c(csc5n4)c6ccco6)CCCC3 C24105298
Cc1cc(nn1c2ccc(c(c2)Cl)Cl)c3c(nc4n(c3=O)c(cs4)CC(=O)NC(C)C)C C35911752
Cc1ccc(cc1)C(=O)N2CCC3(CC2)N([C@@H](CO3)C(=O)N[C@H](C)c4ccccc4)C(=O)c5ccccc5C C35987403
C[C@@H](C(=O)c1ccc2c(c1)NC(=O)CO2)Sc3nc4ccccc4c(=O)n3c5ccc(cc5F)F C36245354
c1cc(sc1)S(=O)(=O)N2CCC(CC2)C(=O)Nc3nnc(s3)C45CC6CC(C4)CC(C6)C5 C36811893
COc1ccc(cc1OC)[C@@H]2C3=C(c4ccccc4O[C@H]3c5ccc(c(c5)F)Cl)N=C6N2NC=N6 C02224362
CSc1cc(cc(c1)O)/C=C/2\CCCn3c2nc4c(c3=O)cccc4S(=O)(=O)Oc5ccccc5 C39483530
CC(C)S(=O)(=O)[C@]1(CN(C(=O)N1CC2(CCN(CC2)O)C3CCCCC3)I)C C39490926
Cc1ccccc1CN2c3ccccc3[C@@]4(C2=O)c5c(=O)c6cc(c(cc6oc5C(=O)N4CCO)C)C C39890900
Cc1cc(c2c(c1)oc3c(c2=O)[C@H](N(C3=O)c4nccs4)c5cc(c(c(c5)Br)O)OC)C C40058602
CC(C)(C)C(=O)N1CCC(CC1)NC(=O)C2CCN(CC2)S(=O)(=O)c3ccc4c(c3)CCCC4 C46842107
c1cc(oc1)[C@@H]2C=C(NN2C(=O)COC(=O)c3cc(cnc3)Br)c4ccc(cc4)Cl C03301259
[H]/N=C\1/C(=C/c2ccc(o2)c3cc(ccc3Cl)Cl)/C(=O)N=C4N1N=C(S4)COc5ccccc5 C30976826
[H]/N=C\1/C(=C/c2ccc(c(c2)Cl)OCc3ccc(cc3)Cl)/C(=O)N=C4N1N=C(S4)c5cccnc5 C09455809
COc1ccc(c(c1)[C@@H]2[C@@H]3C(=NN(C3=O)c4ccccc4)NC5=C2C(=O)C[C@H](C5)c6cccs6)OC C18197665
COc1ccc(cc1)C[C@H]2Nc3ccccc3N2C4CCN(CC4)C(=O)[C@@H]5C=C(N=N5)c6ccccc6 C64006562
CCOc1ccccc1CN2C(=O)c3nc4ccccc4n3C[C@]2(C)C(=O)N[C@H]5CCC[C@@H]([C@@H]5C)C C37444170
Cc1ccc(cc1)n2c(=O)c3c4c(sc3nc2SCC(=O)NC5CCCCC5)CN(CC4)C(=O)C C35432044
C[C@@]12[C@H]([C@@H](c3cc(cc(c3O1)Cl)Cl)NC(=S)N2Cc4ccc5c(c4)OCO5)C(=O)N(C)C C67225278
CCc1ccc(cc1)S(=O)(=O)Nc2ccc(c3c2cccc3)NS(=O)(=O)c4ccc(cc4)CC C03368457
c1ccc(cc1)COC(=O)N2C/C(=C\c3ccc(cc3)F)/C4=C(C2)[C@H](C(=C(O4)N)C#N)c5ccc(cc5)F C08733587
Cc1cc(c(c(c1)C)S(=O)(=O)Nc2cc(c(c3c2cccc3)O)Sc4nc5ccccc5o4)C C08870723
CCC(C)(C)[C@H]1CCc2c(sc3c2C(=N[C@@H](N3)c4ccc(c(c4)OCC)OC(=O)c5cccs5)O)C1 C08919782
CC(C)[C@H](C(=O)N/N=C/c1ccccc1OCc2ccc(cc2)Br)NC(=O)c3ccccc3 C10001550
Cc1cc(cc(c1OCC(=O)N[C@H]2CCCC[C@@H]2NC(=O)COc3c(cc(cc3C)Cl)C)C)Cl C13129384
CC[C@H](C)c1ccc(c(c1)Br)OCC(=O)NNC(=O)[C@@H](C)Oc2ccc3ccccc3c2 C14832355
C[C@@H]1CCCC[C@@H]1NS(=O)(=O)c2ccc(cc2)c3ccc(cc3)S(=O)(=O)N[C@@H]4CCCC[C@@H]4C C16780652
CCOc1cc(cc(c1O)Br)[C@@H]2C3=C(CCCC3=O)NC(=C2C(=O)OCCc4ccccc4)C C04067211
CCCOC(=O)C1=C(NC2=C([C@@H]1c3cc(c(c(c3)Cl)O)OCC)C(=O)C[C@H](C2)c4ccccc4)C C02771858
CCOC(=O)c1c2c(sc1NC(=S)Nc3ccn(n3)Cc4ccc(cc4)Cl)CCCCC2 C20168521
CCOc1ccc(cc1OC)[C@H]2CC3=C([C@H](Nc4ccccc4N3)c5ccccc5OC(C)C)C(=O)C2 C21221508
CCOc1ccc(cc1OC)[C@H]2CC3=C([C@@H](Nc4ccccc4N3)c5ccccc5OC(C)C)C(=O)C2 C21221516
CCOc1c(cccc1OC)[C@@H]2C3=C(C[C@@H](CC3=O)c4ccc(cc4)OC(C)C)Nc5ccccc5N2 C21222920
CCN(CC)c1ccc(cc1)[C@@H]2C3=C(C[C@H](CC3=O)c4ccc(c(c4)OC)OC)Nc5ccccc5N2 C21233679
CC(C)(C)c1ccc(cc1)[C@@H]2CC3=C([C@@H](Nc4ccccc4N3)c5cc(c(cc5OC)OC)OC)C(=O)C2 C21247526
CC[C@@H](C)Oc1ccccc1[C@@H]2C3=C(C[C@@H](CC3=O)c4ccc(c(c4)OC)OC(C)C)Nc5ccccc5N2 C21248230
CCc1ccc(cc1)[C@@H]2CC3=C([C@@H](Nc4ccccc4N3)c5cc(c(cc5OC)OC)OC)C(=O)C2 C21250027
CC[C@H](C)Oc1ccccc1[C@H]2C3=C(C[C@@H](CC3=O)c4ccc(c(c4)OC)OC)Nc5ccccc5N2 C21254834
CC[C@H](C)Oc1ccccc1[C@@H]2C3=C(C[C@@H](CC3=O)c4ccc(c(c4)OC)OC)Nc5ccccc5N2 C21254841
CCOc1ccc(cc1)[C@@H]2CC3=C([C@H](Nc4ccccc4N3)c5cccc(c5OCC)OC)C(=O)C2 C21257442
CC[C@]1(C(=O)N(C(=O)N1)CC(=O)N[C@H](c2ccccc2)c3ccc(cc3)Cl)c4ccc(cc4)Cl C23261990
COc1ccc(cc1COc2ccc(c(c2)Cl)F)[C@H]3[C@H]4CCCC=C4C(=C(C3(C#N)C#N)N)C#N C02775689
CC1=C([C@@H](c2c(=O)[nH]c(nc2N1)SCc3ccccc3)c4ccc(cc4)Br)C(=O)OC C32655249
CCc1cccc(c1N2C(=O)[C@H]3[C@H]([NH2+][C@@]([C@@H]3C2=O)(c4ccccc4)C(=O)[O-])c5ccc(s5)Cl)CC C35403771
CC[C@H](C)Sc1[nH]c(=O)c2c(n1)NC3=C([C@H]2c4ccc(cc4)OCc5ccccc5)C(=O)CCC3 C35449872
Cc1c(c(c(c(c1Cl)O)C/C=C(\C)/[C@@H](C[C@]2([C@@H](CCC(=O)[C@@H]2C)C)C)OC(=O)C(C)C)O)C=O C35464088
COc1ccc(cc1)OC\2=C(NN/C2=C/3\C=CC(=CC3=O)OCc4ccc(cc4)Cl)C(F)(F)F C04227939
C[C@H]1[C@@H](C[C@@H]2C[C@H]1C2(C)C)C(=O)N(Cc3ccco3)[C@H](c4cccc(c4)O)C(=O)NC5CCCCC5 C36495392
C[C@H]1[C@@H](C[C@@H]2C[C@H]1C2(C)C)C(=O)N(C)[C@@H](c3ccc(c(c3)OC)O)C(=O)NC(C)(C)CC(C)(C)C C36525767
Cc1ccc(o1)CN([C@H](c2ccc(cc2)O)C(=O)NC3CCCCC3)C(=O)Cc4cccc(c4Cl)Cl C36597873
CC(C)c1ccc(cc1)[C@@H]2c3ccc(cc3OC(=C2C#N)N)OC(=O)COc4ccc(cc4)Br C38649401
Cc1cc(cc(c1Cl)C)OCC(=O)Oc2ccc3c(c2)OC(=C([C@H]3c4cccc(c4)Cl)C#N)N C38651224
CCCCOc1ccccc1C(=O)Oc2ccc3c(c2)OC(=C([C@H]3c4ccc(cc4)Br)C#N)N C38651812
CC(C)COc1ccc(cc1)C(=O)Oc2ccc3c(c2)OC(=C([C@@H]3c4ccc(cc4Cl)Cl)C#N)N C38655457
CC(C)c1ccc(cc1)OCC(=O)Oc2ccc3c(c2)OC(=C([C@@H]3c4ccc(c(c4)Cl)Cl)C#N)N C38656038
c1ccc2c(c1)cccc2[C@@H]3c4ccc(cc4OC(=C3C#N)N)OC(=O)COc5ccc(cc5Cl)Cl C38657699
C=CCOc1ccc(cc1)[C@@H]2c3ccc(cc3OC(=C2C#N)N)OC(=O)/C=C/c4ccc(cc4Cl)Cl C38658068
CC(C)(C)c1ccc(cc1)/C=C/C(=O)Oc2ccc3c(c2)OC(=C([C@H]3c4ccc(cc4)OCC=C)C#N)N C38658108
c1ccc(cc1)C(=O)Oc2ccc3c(c2)OC(=C([C@H]3c4ccc(cc4)OCc5ccc(cc5)F)C#N)N C38686431
Cc1cc(c2c(c(oc2c1)C(=O)Oc3ccc4c(c3)OC(=C([C@H]4c5ccc(cc5)SC)C#N)N)C)C C38700736
Cc1ccc2c(c(oc2c1C)C(=O)Oc3ccc4c(c3)OC(=C([C@H]4c5ccc(cc5)SC)C#N)N)C C38700740
COc1ccccc1[C@H]2c3ccc(cc3OC(=C2C#N)N)OC(=O)c4c(c5ccccc5s4)Cl C40530301
C=C(c1ccc2ccccc2c1)NNC(=O)CSc3nnc(n3c4ccc(cc4)Cl)c5ccccc5 C01790981
CCN(CC)c1ccc(cc1)[C@@H]2c3c([nH]c(nc3=O)SCCC(C)C)NC4=C2C(=O)CC(C4)(C)C C54275887
C[C@@H](C(=O)NNC(=O)COc1ccc(cc1Br)C(C)C)Oc2ccc(cc2Cl)Cl C12580492
CCOc1cc(c(cc1O)Br)/C=N/NC(=O)c2ccc(cc2)n3c(ccc3c4ccccc4)C C59304856
CCOc1cc(ccc1OC(=O)c2cccc3c2cccc3)[C@H]4Nc5c(c6c(s5)C[C@H](CC6)C)C(=N4)O C15947703
CC(=O)c1ccc(cc1)/N=C/c2c(ccc(c2)Cc3cc(c(cc3)O)/C=N/c4ccc(cc4)C(=O)C)O C13562411
c1ccc(c(c1)COc2ccc(cc2)[C@@H]3[C@H]4C(=NN=C4OC(=C3C#N)N)c5ccc(cc5)Cl)Cl C20495130
c1cc2c(cc1O)OC(=C([C@@]23c4cc(ccc4NC3=O)Br)C#N)N C00754848
c1cc(c(c(c1)Cl)[C@@H]2c3c(=O)[nH]c(=S)[nH]c3OC(=C2C#N)N)Cl C05530634
c1ccc(cc1)[C@H]2c3c(c(oc3[C@@H](S2(=O)=O)c4ccccc4)N)C(=O)N C05684978
c1ccc(cc1)[C@H]2c3c(c(oc3[C@H](S2(=O)=O)c4ccccc4)N)C(=O)N C05684982
c1cc(c(cc1Cl)[C@H]2NC(=Nc3n2c4cc5c(cc4n3)OCCCO5)N)O C09156266
Cc1cc(=O)oc2c1ccc(c2)O[C@@]3([C@]([C@]([C@]([C@@](O3)(C)CO)(C)O)(C)O)(C)O)C C09915667
Cc1cc(=O)oc2c1ccc(c2)O[C@@]3([C@]([C@]([C@]([C@](O3)(C)CO)(C)O)(C)O)(C)O)C C09915668
CC(=O)n1cc(c2c1cccc2)O[C@]3([C@]([C@]([C@]([C@@](O3)(C)CO)(C)O)(C)O)(C)O)C C09915797
Cc1cc(=O)oc2c1ccc(c2)O[C@@]3([C@@]([C@]([C@]([C@](O3)(C)CO)(C)O)(C)O)(C)O)C C09970397
Cc1cc(=O)oc2c1ccc(c2)O[C@@]3([C@]([C@]([C@@]([C@@](O3)(C)CO)(C)O)(C)O)(C)O)C C09970540
C[C@H]1C/C=C\[C@@H]([C@@H]([C@@H](C/C=C/c2cc(cc(c2C(=O)O1)O)OC)O)O)O C13368481
CCNc1nc2c(s1)c3c(c(=O)[nH]2)[C@H](C(=C(O3)N)C#N)c4ccc(cc4)OC C15082504
CCNc1c(c2c(s1)c3c(c(=O)[nH]2)[C@H](C(=C(O3)N)C#N)c4ccc(cc4)OC)C#N C15083784
C#CCNC(=O)[C@@H]1C[C@H]([C@@H]([C@H]2[C@@H]1N(C(=S)N2)c3cccc4c3cccc4)O)O C08636393
CC[C@]1(Cc2c(sc3c2c4nnc(n4c(n3)N)SCC(=O)N)CO1)C C16846850
CC1(CC2=C([C@@H](c3c(=O)[nH]c(nc3N2)N)c4ccc(cc4)C(=O)OC)C(=O)C1)C C17080563
c1ccc(cc1)CCc2c3c([nH]n2)CCN(C3)c4c5c([nH]cn5)nc(n4)N C23619545
C[C@@H]1CCCC[C@]12C(=O)N(C(=O)N2)CC(=O)Nc3c(c4c(s3)CCCC4)C(=O)N C31635896
C[C@H]1CCCC[C@@]12C(=O)N(C(=O)N2)CC(=O)Nc3c(c4c(s3)CCCC4)C(=O)N C31635904
C[C@@H](C(=O)NC(=O)NC)Sc1nnc(n1N)c2ccccc2Br C09092255
c1cc(c(cc1Br)[N-]S(=O)(=O)c2cc[nH+]c(c2)NN)F C38009094
CC1=C2[C@@H](C(=C(O[C@H]2N=N1)N)C#N)c3cc(cs3)CSc4nnc(s4)N C39217804
c1c(nc([nH]c1=O)SCC(=O)N[C@@H]2[C@@H](C3=C(S2)CCCC3)C#N)N C39395735
Cc1c\2c(oc1C(=O)NCc3ccco3)CC(C/C2=N\NC(=O)N)(C)C C39856333
c1ccc2c(c1)c(=O)nc3n2[C@@]4(c5cc(ccc5NC4=O)Br)N=C(N3)N C39921221
c1cc(c(cc1Cl)Cl)c2c(c(n(n2)c3ccc(cn3)S(=O)(=O)N)N)C#N C39955354
CN(C)c1ccc(cc1)[C@H]2c3c(nc(=S)[nH]c3NC4=C2C(=O)CCC4)N C06911008
CC(C)(C)c1c2c([nH]n1)OC(=C([C@]23c4ccccc4NC3=O)C(=O)OC)N C40568840
c1ccc2c(c1)NC(=O)[C@@H](O2)CC(=O)Nc3c(c4c(s3)CCCC4)C(=O)N C40801233
Cc1cc(c(c2c1C(=O)Oc3c(c(cc(c3O2)C(=O)[O-])OC)C)C[C@H](C)[NH3+])O C44411025
Cc1c(sc2c1c(=O)[nH]c(n2)CC(=O)N/N=C/c3ccc(cc3O)O)C C45334073
C[C@H](C(=O)c1ccc2c(c1)CCN2C(=O)C)Sc3nc(cc(n3)N)N C16810172
c1cc(c(cc1C(=O)[O-])Br)S(=O)(=O)N[C@H]2CCCC[C@H]2[NH3+] C48839674
COc1ccc(cc1)n2c(=O)c(c([nH]c2=O)[O-])[C@H]3c4c(c5ccccc5[nH]4)CC[NH2+]3 C20611159
c1cc2c(cc1F)[C@@]3([C@H]4[C@@H]([C@H](N3)CC(=O)N)C(=O)N(C4=O)C5CCCCC5)C(=O)N2 C16010157
CC[C@@H](C)N1C(=O)[C@@H]2[C@H](N[C@@]3([C@@H]2C1=O)c4cccc(c4NC3=O)Cl)CC(=O)N C35375510
CC(C)[C@@H](C(=O)N=c1[nH]c2ccccc2[nH]1)N3[C@@H](Nc4ccccc4C3=O)O C39272493
C[C@@H]1c2c(cc(cc2OC(=O)[C@@H]1CC(=O)N=c3[nH]c4ccccc4[nH]3)O)O C39276507
Cc1c(nc(=O)[nH]n1)N/N=C/c2cc(c(c(c2O)Br)O)Br C54214280
c1cc(c(cc1[C@H]2Nc3cc(c(cc3S(=O)(=O)N2)S(=O)(=O)N)Cl)F)F C53899092
Cc1c(cccc1Cl)/N=C\2/NC(=N[C@@]3(N2)c4ccccc4N(C3=O)C(=O)C)N C19339211
c1cc(ccc1N)S(=O)(=O)c2ccc(cc2)N3C(=O)c4ccc(cc4C3=O)N C59383319
Cc1c2c(n(n1)c3cccc(c3)O)OC(=C([C@@H]2c4cccc(c4)O)C#N)N C59416588
c1c(cc(c(c1C(=O)[O-])NC(=O)[C@@H]2C[C@H](C[NH2+]2)O)Br)Br C62825366
CN1C(=O)C(=C(C12CCCC2)N)/C(=N/OCc3cccc4c3nccc4)/N C63456320
c1c(nc2n(c1=O)N[C@@H](S2)C3CCCCC3)CSc4nc([nH]n4)N C63647028
COc1cc2c(cc1OC)N[C@H](NC2=O)c3cc(cc(c3O)Br)O C63775083
C[C@H]1N[C@H](SN1)NC(=O)N2CCC(CC2)n3c4ccccc4[nH]c3=O C63869763
c1ccc2cc(ccc2c1)[C@@H]3CCN(C[C@H]3O)C(=O)Cc4cc(=O)[nH]c(n4)N C65490212
CCCCN1C(=O)/C(=C\2/C[C@H](N[NH2+]2)c3c[nH]c4c3cccc4)/C(=O)N=C1[O-] C26580681
C[NH+](Cc1ccccc1)Cc2cn(nn2)C[C@@H]3[C@H]([C@H]([C@@H](O3)CC(=O)N4CCc5c4cccc5)O)O C08643627
CC[C@@]1(C(=O)N(C(=O)N1)NC(=O)C[NH+]2CCCN(CC2)S(=O)(=O)c3ccc(cc3)C)C C08849242
C[C@]1(C(=O)N(C(=O)N1)NC(=O)C[NH+]2CCC[C@@H]2c3ccc4c(c3)OCCO4)c5ccccc5 C08924188
C[C@@]1(C(=O)N(C(=O)N1)NC(=O)C[NH+]2CCN(CC2)C(=O)c3ccco3)CCc4ccccc4 C08942420
c1ccc(cc1)CS(=O)(=O)N2CC[NH+](CC2)CC(=O)NN3C(=O)C4(CCCCC4)NC3=O C09314685
Cc1c(cn(n1)C)C[NH2+]Cc2cc3c(cc(c(c3OC)OC)OC)nc2N4CCC[C@@H](C4)O C20449952
CC[NH+]1CCC[C@@H]1CNC(=O)C2CCN(CC2)S(=O)(=O)c3cc4c(cc3C)NC(=O)CO4 C32958615
COC(=O)C[C@H](C(=O)OC)NC(=O)N1CCc2c([nH+]c[nH]2)[C@@H]1c3ccc(c(c3F)F)F C36589892
COc1cccc(c1)C(=O)N[C@@H](CCSC)C(=O)N2CCC3(CC2)[C@@H]4C(=NC=N4)CC[NH2+]3 C38573892
CCOc1ccc(cc1)C(=O)N[C@@H](CCSC)C(=O)N2CCC3(CC2)[C@H]4C(=NC=N4)CC[NH2+]3 C38776898
COc1ccc(cc1OC)/C=C\2/C(=O)c3ccc(c(c3O2)C[NH+]4CCN(CC4)CCO)O C22785353
COc1ccc(cc1)CC(=O)N[C@H](CCSC)C(=O)N2CCC3(CC2)[C@@H]4C(=NC=N4)CC[NH2+]3 C39030276
c1ccc2=[NH+]CC(=c2c1)/C=N/NC(=O)CNC(=O)c3ccc(cc3)S(=O)(=O)N4CCCC4 C39359649
CCC[NH+](Cc1nnc(o1)c2cccs2)CC(=O)N[C@H]3c4c(c(n[nH]c4=O)C)[C@@H](O3)C C39462135
CCOC(=O)CCNC(=O)[C@H]1CN(CC12CC[NH2+]CC2)C(=O)c3ccc(o3)c4ccccc4F C39604248
COc1ccc(cc1)CNC(=O)[C@@H]2CN(CC23CC[NH2+]CC3)C(=O)c4cc(cc(c4)OC)OC C39609846
COc1ccc(cc1)CNC(=O)[C@H]2CN(CC23CC[NH2+]CC3)C(=O)c4cc(cc(c4)OC)OC C39609847
Cc1cc(no1)c2c(c(no2)C)C(=O)N3C[C@H](C4(C3)CC[NH2+]CC4)C(=O)NCc5ccccc5Cl C39623219
Cc1cc(no1)c2c(c(no2)C)C(=O)N3C[C@H](C4(C3)CC[NH2+]CC4)C(=O)NCCCc5ccccc5 C39623729
COc1ccc(cc1)CCNC(=O)[C@@H]2CN(CC23CC[NH2+]CC3)C(=O)c4cc(cc(c4)OC)OC C39634937
COc1ccc(cc1)CCNC(=O)[C@H]2CN(CC23CC[NH2+]CC3)C(=O)c4cc(cc(c4)OC)OC C39634938
Cc1cc(no1)c2c(c(no2)C)C(=O)N3C[C@H](C4(C3)CC[NH2+]CC4)C(=O)N[C@@H]5CCCC[C@@H]5C C39636051
CC[C@H](COC)NC(=O)[C@H]1CN(CC12CC[NH2+]CC2)C(=O)COc3cccc4c3oc(=O)cc4C C39638202
CCOc1ccc(cc1)CCNC(=O)[C@H]2CN(CC23CC[NH2+]CC3)C(=O)c4c(noc4C)C C39654094
CCOc1ccccc1C(=O)N2C[C@H](C3(C2)CC[NH2+]CC3)C(=O)NC[C@H]4COC(O4)(C)C C39659323
CC1(OC[C@H](O1)CNC(=O)[C@H]2CN(CC23CC[NH2+]CC3)C(=O)COc4cccc(c4)Cl)C C39659406
c1ccc(cc1)Oc2c(cccn2)C(=O)N3C[C@@H](C4(C3)CC[NH2+]CC4)C(=O)N[C@@H]5CCSC5=O C39661288
Cc1cc(=O)oc2c1cccc2OCC(=O)N3C[C@H](C4(C3)CC[NH2+]CC4)C(=O)NCCS C39662129
Cc1ccc(cc1)O[C@H](C)CNC(=O)[C@H]2CN(CC23CC[NH2+]CC3)C(=O)c4c(noc4C)C C39666276
C[C@H](CNC(=O)[C@@H]1CN(CC12CC[NH2+]CC2)C(=O)c3cc(cc(c3)OC)OC)Oc4cccnc4 C39668425
c1cnc(nc1)N2CCC[C@H](C2)CNC(=O)[C@@H]3CN(CC34CC[NH2+]CC4)C(=O)C5CCC5 C39669377
c1ccc2c(c1)OC[C@@H](O2)C(=O)N3C[C@H](C4(C3)CC[NH2+]CC4)C(=O)NCc5cn6ccccc6n5 C39672042
COCCC(=O)N1C[C@@H](C2(C1)CC[NH2+]CC2)C(=O)NCC3(CCCCC3)N4CCOCC4 C39672976
Cc1c(c(no1)c2ccccc2Cl)C(=O)N3C[C@@H](C4(C3)CC[NH2+]CC4)C(=O)NCC(=O)OC(C)C C39678706
Cc1cc(n(n1)C(C)(C)C)C(=O)N2C[C@@H](C3(C2)CC[NH2+]CC3)C(=O)NCC(=O)OC(C)C C39678784
C[C@H](c1ccncc1)NC(=O)[C@H]2CN(CC23CC[NH2+]CC3)C(=O)c4ccc(nc4)Oc5ccccc5 C39681098
c1ccc(cc1)c2ccc(o2)C(=O)N3C[C@@H](C4(C3)CC[NH2+]CC4)C(=O)NCCn5cccn5 C39694636
CC[C@@H](c1ccccc1)NC(=O)[C@H]2CN(CC23CC[NH2+]CC3)C(=O)c4cnc5c(c4Cl)c(nn5C)C C39695397
C[NH+](C)[C@@H](CNC(=O)C(=O)Nc1ccc2c(c1)N(CCC2)S(=O)(=O)C)c3cccs3 C49488423
CC[C@@H](C)[C@@H]1C(=O)N(C2([NH2+]1)CCN(CC2)S(=O)(=O)c3ccc(cc3)NC(=O)C)CC4CC4 C40399880
COC(=O)[C@@H](CC1=c2ccccc2=[NH+]C1)NC(=O)CCn3c(=O)c4ccccc4[nH]c3=S C63072933
COC(=O)[C@H](CC1=c2ccccc2=[NH+]C1)NC(=O)CCn3c(=O)c4ccccc4[nH]c3=S C63072935
CCC[C@@H]1NN=C(S1)NC(=O)C2=c3cc(ccc3=[NH+]C(=O)C2)S(=O)(=O)N(CC)CC C39940087
c1ccc(cc1)COc2ccc3=[NH+]CC(=c3c2)CCNC(=O)[C@@H]4NC(=NO4)c5cccnc5 C63295984
COCCCN1C(=O)[C@H]2[C@@H](N[C@@]3([C@@H]2C1=O)c4ccccc4NC3=O)CC5=c6ccccc6=[NH+]C5 C63270483
c1ccc2=[NH+][C@@H](C=c2c1)C(=O)NNC(=O)CCCC(=O)N3CCN(CC3)c4ccc(cc4)F C63625926
c1ccc2=[NH+]CC(=c2c1)CCNC(=O)C(=O)NC[C@H]3N(CCCO3)S(=O)(=O)c4cccs4 C63676483
Cc1ccc(cc1S(=O)(=O)NC)NC(=O)CSc2nnc(n2C3CC3)C4=c5ccccc5=[NH+]C4 C63893067
C[C@H](C(=O)Nc1ncccn1)S[C@@H]2NN=C(N2C[C@@H]3CCCO3)C4=c5ccccc5=[NH+]C4 C64178634
C[C@H]1CN(C[C@@H](O1)C)CC2=N[C@@H](SC2)NC(=O)[C@@H](CC3=c4ccccc4=[NH+]C3)NC(=O)C C64185807
CN(c1c(n(c(=O)[nH]c1=O)Cc2ccccc2)N)C(=O)CSc3nnc4n3c5ccccc5s4 C03406701
C[C@H]1CN(C[C@@H](O1)C)S(=O)(=O)c2ccc(cc2)C(=O)Nc3nc4ccc(cc4s3)S(=O)(=O)N C03166612
Cc1ccc(cc1)S(=O)(=O)Nc2nc3c(s2)C[C@H]4[C@]([C@@H]3CC(=O)OC)(CC[C@H]([C@@]4(C)CO)O)C C08263681
CC(C)[C@H](C(=O)NC(=O)N)Sc1nnc(o1)c2c3ccccc3c(=O)n(n2)Cc4ccccc4 C08803549
CCOC(=O)c1c(c(sc1NC(=O)CN2C(=O)[C@]3(CCCC[C@@H]3C)NC2=O)C(=O)NC)C C08940069
CC(C)(C)P(=NC(=S)N/N=C/c1cccc(c1O)O)(N2CCOCC2)N3CCOCC3 C09144444
Cc1c(c(on1)C)CSc2c(cccn2)C(=O)N(C)c3c(n(c(=O)[nH]c3=O)Cc4ccccc4)N C09245366
c1ccc(cc1)S(=O)(=O)c2c3c(nc4ccccc4n3)n(c2N)CCNC(=O)c5ccco5 C09309970
c1ccc(cc1)Oc2cccc(c2)[C@H](CC(=O)N3CCN(CC3)C(=O)c4ccco4)NC(=O)N C09349405
c1ccc(cc1)n2c(=O)c3c(ccs3)n(c2=O)CC(=O)NCCc4ccc(cc4)S(=O)(=O)N C09598631
CCc1nn(c(=O)c2n1c3cc(sc3c2)C)CC(=O)NCCc4ccc(cc4)S(=O)(=O)N C09848608
CC1CCC2(CC1)C(=O)N(C(=O)N2)NC(=O)CN3C(=O)[C@@](NC3=O)(C)c4ccc(cc4)C(C)(C)C C11270635
Cc1c(c(=O)oc2c1ccc(c2)OCC(=O)NCC(=O)NCC(=O)N3CC[C@]4(CCCC[C@H]4C3)O)C C11867026
CC(C)Sc1nnc(s1)N2C3=C(C(=O)CC(C3)(C)C)[C@]4(c5cc(ccc5NC4=O)F)C(=C2N)C#N C12401668
Cc1cc2c(c(c1)OCC(=O)NCC(=O)NCC(=O)N3CC[C@]4(CCCC[C@H]4C3)O)c5c(c(=O)o2)CCC5 C12864294
c1ccc2c(c1)N(C(=O)CO2)CC(=O)NNC(=O)C[C@H]3C(=O)Nc4cc(ccc4S3)Cl C12885645
CNS(=O)(=O)Cc1ccccc1CNC(=O)CN2C(=O)[C@@]3(CCCc4c3cccc4)NC2=O C12895529
CNS(=O)(=O)Cc1ccccc1CNC(=O)CN2C(=O)[C@]3(CCCc4c3cccc4)NC2=O C12895534
c1ccc(c(c1)C(=O)NC(=S)NNC(=O)[C@@H]2CC(=O)N(C2)Cc3ccco3)Br C13630196
COc1cc(ccc1O)[C@@H](c2c(nc3n(c2=O)CCCS3)O)c4c(=O)nc5n(c4O)CCCS5 C13775546
c1ccc(cc1)C2(C(=O)N(C(=O)N2)NC(=O)CCCN3C(=O)C4(CCCC4)NC3=O)c5ccccc5 C13986323
c1ccc(cc1)Cn2c(c(c(=O)[nH]c2=O)N(Cc3ccco3)C(=O)c4cc(cnc4)Br)N C15322186
COC(=O)CC1=C([C@@]2(c3cc(ccc3NC(=C2C(=O)OC)N)Br)C(=O)O1)C(=O)OC C20220473
c1cc(ccc1CNC=C2C(=O)N(C(=O)N(C2=O)C3CCCCC3)C4CCCCC4)S(=O)(=O)N C20457905
c1ccc2c(c1)C(=NS2(=O)=O)NCC(=O)OCC(=O)NC(=O)NC34CC5CC(C3)CC(C5)C4 C20853284
Cn1c(nnc1SCC(=O)Nc2c(c3c(s2)CCC3)C(=O)N)[C@H]4COc5ccccc5O4 C21989727
C[C@H]1CCCC[C@]12C(=O)N(C(=O)N2)CC(=O)OCC(=O)NC(=O)NC34CC5CC(C3)CC(C5)C4 C22218232
C[C@H](C(=O)N1c2ccccc2NC(=O)C1(C)C)Sc3nnc(n3CCC(=O)N)c4ccco4 C22524085
CCN(CC)S(=O)(=O)c1ccc(c(c1)NC(=O)CN2C(=O)[C@@]3(CCc4c3cccc4)NC2=O)O C24760745
CCN(c1c(n(c(=O)[nH]c1=O)Cc2ccccc2)N)C(=O)CSc3nc4ccsc4c(=O)n3C C26104051
c1cc(c(c(c1)F)F)[C@@H]2CC[C@H](C(=O)NC2)NC(=O)N3CCC(CC3)n4c5cccnc5[nH]c4=O C28827334
CCOC(=O)C1=C(NC(=O)N[C@@H]1c2ccco2)CN3C(=O)[C@](NC3=O)(C)c4ccc(c(c4)F)F C30972499
CCOC(=O)C1=C(NC(=O)N[C@H]1c2ccco2)CN3C(=O)[C@@](NC3=O)(C)c4ccc(c(c4)F)F C30972508
CCN(CC)S(=O)(=O)c1ccc(c(c1)NC(=O)CN2C(=O)[C@@]3(CCCC[C@@H]3C)NC2=O)O C28836672
CC(C)(C)C1CCC2(CC1)C(=O)N(C(=O)N2)CC(=O)O[C@@H](c3ccccc3)C(=O)NC(=O)NC C32828765
c1ccc(cc1)S(=O)(=O)N[C@@H](CC(=O)N2CCC3(CC2)C(=O)NC(=O)N3)c4ccc(cc4)Cl C32881957
CCCCN1C(=O)[C@H]2[C@H]([NH2+][C@@]([C@@H]2C1=O)(Cc3ccc(cc3)O)C(=O)[O-])c4cc5ccccc5o4 C33630134
C[C@@H]1C[C@]2(CC(C1)(C)C)C(=O)N(C(=O)N2)CC(=O)NCCCN3C(=O)C4(CCCC4)NC3=O C21560744
C[C@@H]1C[C@]2(CC(C1)(C)C)C(=O)N(C(=O)N2)CC(=O)OCC(=O)NC(=O)NCc3cccs3 C24511168
COc1ccccc1[C@H]2[C@H]3[C@@H](C(=O)N(C3=O)C4CCCCC4)[C@@]([NH2+]2)(Cc5ccc(cc5)O)C(=O)[O-] C33597627
COc1ccccc1[C@@H]2[C@H]3[C@@H](C(=O)N(C3=O)Cc4ccccc4)[C@@]([NH2+]2)(Cc5c[nH]c6c5cccc6)C(=O)[O-] C33389795
COc1ccccc1[C@H]2[C@H]3[C@@H](C(=O)N(C3=O)Cc4ccccc4)[C@@]([NH2+]2)(Cc5c[nH]c6c5cccc6)C(=O)[O-] C33389794
CC(C)(C)c1ccc(cc1)S(=O)(=O)N2CCN(CC2)CC(=O)c3c(n(c(=O)[nH]c3=O)C4CC4)N C45606003
c1ccc(cc1)CCn2c3c(c(=O)[nH]c2=O)[C@@](C(=O)N3)(C(F)(F)F)NC(=O)c4cccs4 C12376354
CN1C[C@H](C=C(C1=O)NC(=O)N2CCC(CC2)n3c4cccnc4[nH]c3=O)c5ccccc5O C52637553
CC(=O)Nc1ccc(cc1)NC(=O)CSC2=C([C@@H](C3=C(N2)CCCC3=O)c4ccco4)C#N C13174272
Cc1c(c(=O)n([nH]1)c2nc(cs2)c3cccc(c3)[N+](=O)[O-])[C@@H](c4ccccc4)[C@@H](C#N)C(=O)N C18088797
c1ccc(cc1)CC(=O)N[C@@]2(c3c(=O)[nH]c(=O)n(c3NC2=O)c4ccc(cc4)F)C(F)(F)F C02192823
CC(C)CN(c1c(n(c(=O)[nH]c1=O)Cc2ccccc2)N)C(=O)CN3C(=O)[C@@H]4CCCC[C@H]4C3=O C12854445
c1ccc(cc1)[C@@H]2c3c(n(c(=O)s3)CC(=O)Nc4ccccc4)S[C@H]5[C@@H]2C(=O)N(C5=O)C(=O)N C39884073
c1cc(ccc1C(F)(F)F)S(=O)(=O)N2CCN(CC2)C(=O)N3CCN(CC3)c4cc[nH+]cc4Cl C01489678
C[NH+](C)CCC(=O)N1C/C(=C\c2ccc(c(c2)Cl)Cl)/C(=O)/C(=C\c3ccc(c(c3)Cl)Cl)/C1 C08653369
c1ccc(cc1)C[NH+]2CCC3(CC2)N4[C@@H](CC(=N4)c5ccc(cc5)Cl)c6cc(ccc6O3)Br C08717733
CC1(Cc2c(c([nH+]c3c2c4c(s3)c(ncn4)N5CCC(CC5)Cc6ccccc6)N7CCCC7)CO1)C C02401216
C[C@H](c1nnc(n1c2ccc(cc2)Cl)SCC(=O)N3C[C@]4(C[C@@H]3CC(C4)(C)C)C)[NH+]5CCCCC5 C12531939
CC(C)(C)c1ccc(cc1)c2nnc(n2c3ccc(cc3)Br)SCC[C@H]4CCCC[NH+]4C C03457001
CC(C)(C)c1ccc(cc1)c2nnc(n2c3ccc(cc3)Br)SCC[C@@H]4CCCC[NH+]4C C03457005
Cc1cc[n+](c(c1C(=O)N2CCC(CC2)(C)[NH+]3CCC(CC3)N(Cc4ccccc4)c5ccccc5)C)[O-] C13560276
CSc1ccc2cc(c(=O)n(c2c1)Cc3ccccn3)C[NH2+][C@H](c4ccccc4)c5ccc(cc5)Cl C14998680
c1ccc2cc(ccc2c1)N3C(=O)[C@H]4[C@H]5c6ccccc6C=C[NH+]5[C@@H]([C@@H]4C3=O)C(=O)c7cccc(c7)[N+](=O)[O-] C09330105
Cc1cc(ccc1N2C(=O)[C@H]3[C@H]4c5ccccc5C=C[NH+]4[C@@H]([C@@H]3C2=O)C(=O)c6ccc(cc6)Cl)[N+](=O)[O-] C08969821
CCOc1cc(cc(c1OCc2ccc(cc2Cl)Cl)Br)CN[C@@H]3C[NH+]4CCC3CC4 C20477083
CCCN1CCN(CC1)c2cc(cc[nH+]2)c3ccc(c(c3)C(F)(F)F)Sc4ccc5c(c4)OCCO5 C28347237
c1cc(c(cc1F)CC2CC[NH+](CC2)C3CCC4(CC3)c5ccc6c(c5C(=O)O4)OCO6)Br C28365809
c1cc(ccc1C(=O)/[NH+]=c\2/c3c4c(sc3nc5n2CCCCC5)CCCC4)S(=O)(=O)N6CCOCC6 C06496911
CCCCCOc1cccc(c1)[C@@H]2c3c(=O)c4cc(ccc4oc3C(=O)N2CC[NH+](C)C)Br C35486670
c1ccc2c(c1)c3nnc(n3c(n2)N4CCC[NH+](CC4)Cc5cccc(c5F)F)c6ccccc6[N+](=O)[O-] C35890579
CC[C@H](c1ccccc1)C(=O)N2CCCN(CC2)C(=O)CC[NH+]3CCc4c(ccs4)[C@@H]3c5ccccc5 C35938565
CCc1ccc2c(c1)sc(n2)N(CC[NH+](C)C)C(=O)c3ccc(cc3)S(=O)(=O)N4CCC[C@@H](C4)C C36637391
Cc1cccc2c1nc(s2)N(CC[NH+](C)C)C(=O)c3ccc(cc3)S(=O)(=O)N4C[C@@H](C[C@@H](C4)C)C C36637411
Cc1cc(c2c(c1)sc(n2)N(CC[NH+](C)C)C(=O)c3ccc(cc3)S(=O)(=O)N4CCCC[C@@H]4C)C C36637625
Cc1cc(c2c(c1)sc(n2)N(CC[NH+](C)C)C(=O)c3ccc(cc3)S(=O)(=O)N4CCCC[C@H]4C)C C36637626
Cc1ccc2c(c1)sc(n2)N(CCC[NH+](C)C)C(=O)c3ccc(cc3)S(=O)(=O)N4CCCCCC4 C17122097
Cc1nnc(n1C2C[C@H]3CC[C@@H](C2)[NH+]3CC[C@@H](c4ccccc4)NC(=O)C5CCC(CC5)(F)F)C(C)C C03817234
Cc1cccc(c1)N2[C@@H](Nc3ccc(cc3C2=O)I)/C=C/C4=c5ccccc5=[NH+][C@@H]4C C38597055
Cc1ccc2c(c1)sc(n2)N(CCC[NH+](C)C)C(=O)c3ccc(cc3)S(=O)(=O)N4CCCC[C@H]4C C36643167
C[C@@H]1C[C@H](CN(C1)S(=O)(=O)c2ccc(cc2)C(=O)N(CCC[NH+](C)C)c3nc4ccccc4s3)C C36690319
CC[C@@H]1CCCCN1S(=O)(=O)c2ccc(cc2)C(=O)N(CCC[NH+](C)C)c3nc4ccccc4s3 C36690330
CC[NH+](CC)CCN(c1nc2ccc(cc2s1)S(=O)(=O)C)C(=O)c3ccc(s3)Br C38845431
Cc1ccc(cc1)S(=O)(=O)N2CCC(CC2)C(=O)N(CC[NH+](C)C)c3nc4c(cc(cc4s3)C)C C38847419
CCOc1ccc(cc1)Nc2[n+](c(cs2)c3ccc(cc3)S(=O)(=O)N4CCCC4)C5CCCCC5 C39834924
c1ccc(cc1)C2=c3cc(ccc3=[NH+]C(=O)[C@H]2C4=NN([C@H](C4)c5ccco5)C(=O)c6ccccc6F)Cl C39988952
CN(C)c1c2c([nH+]c(n1)N3CCN(CC3)c4ccccc4)CCN(C2)S(=O)(=O)c5ccc(cc5)Cl C40425927
Cc1ccc(cc1)c2nn3c(=O)cc([nH+]c3s2)N4CCN(CC4)c5ccc(cc5[N+](=O)[O-])C(F)(F)F C15769203
Cc1cc(c(c2c1C(=O)/C(=C\c3cc(cc4c3OCOC4)Br)/O2)C[NH+]5C[C@@H](C[C@H](C5)C)C)O C41583689
COc1ccc(cc1OC)[C@@H]2[C@@H]3C(=c4ccccc4=[NH+]3)C[C@@H]5N2C(=O)CN(C5=O)CCc6ccc(cc6)F C63138445
COC(=O)c1ccc(cc1)[C@@H]2[C@H]3C(=c4ccccc4=[NH+]3)C[C@@H]5N2C(=O)CN(C5=O)Cc6ccc(cc6)Cl C63139905
Cc1ccc(cc1)CN2CC(=O)N3[C@H](C2=O)CC4=c5ccccc5=[NH+][C@H]4[C@@H]3c6ccc(cc6)Br C63140242
c1ccc2=[NH+][C@@H]3[C@@H](N4[C@@H](CC3=c2c1)C(=O)N(CC4=O)CCC5=CCCCC5)c6ccc(cc6)Br C63140369
c1ccc2=[NH+][C@H]3[C@@H](N4[C@@H](CC3=c2c1)C(=O)N(CC4=O)CCC5=CCCCC5)c6ccc(cc6)Br C63140371
CCOc1ccccc1[C@@H]2[C@@H]3C(=c4ccccc4=[NH+]3)C[C@@H]5N2C(=O)CN(C5=O)CCc6ccc(cc6)Cl C63140771
c1ccc(cc1)CCN2CC(=O)N3[C@H](C2=O)CC4=c5ccccc5=[NH+][C@@H]4[C@@H]3c6cccc(c6)Br C63141407
c1ccc2=[NH+][C@@H]3[C@@H](N4[C@@H](CC3=c2c1)C(=O)N(CC4=O)CCC5=CCCCC5)c6cccc(c6)Br C63141518
CCc1ccc(cc1)n2c(nnc2S[C@H](c3ccccc3)C(=O)C4=c5ccccc5=[NH+]C4)c6ccncc6 C39940746
CCOc1ccc(cc1)n2c(nnc2SCC(=O)N(c3ccccc3)C(C)C)C4=c5ccccc5=[NH+]C4 C63259021
C[C@@]12[C@@H]3C(=c4ccccc4=[NH+]3)[C@@H](CN1C(=O)CN(C2=O)CCc5ccc(cc5)Cl)c6ccccc6Cl C63362935
C[C@@]12[C@H]3C(=c4ccccc4=[NH+]3)[C@@H](CN1C(=O)CN(C2=O)CCc5ccc(cc5)Cl)c6ccccc6OC C63373598
CCCOc1ccc(cc1OCC)[C@H]2CN3C(=O)CN(C(=O)[C@@]3([C@@H]4C2=c5ccccc5=[NH+]4)C)C6CCCC6 C63375027
c1ccc2=[NH+][C@H]3[C@@H](N(CCC3=c2c1)C(=O)c4cc5cc(ccc5o4)Br)c6ccc(cc6)[N+](=O)[O-] C63503296
CC(=O)N1[C@H](CC(=N1)[C@H]2C(=c3cc(ccc3=[NH+]C2=O)Br)c4ccccc4)c5ccccc5OC C64363761
C[C@H]1CCC[C@]2([C@]13[C@H](O3)[C@H]4[C@@H](C2)OC(=O)[C@@H]4C[NH2+][C@@H](C)c5ccccc5)C C06623786
CCn1c(c(cn1)C[NH+]2[C@@H]3CC[C@H]2CC(C3)(c4cccc(c4)F)O)C C12276752
c1ccc(c(c1)C[NH+]2CCC(CC2)(c3ccccc3F)O)n4cccn4 C12363545
c1ccnc(c1)n2c3c(cn2)[C@H](CCC3)[NH2+]Cc4ccc(cc4)Cl C12430861
C[C@@H](c1ccccc1)[NH2+]C[C@H]2[C@H]3C[C@H]4[C@](CCC[C@]45CO5)(C[C@H]3OC2=O)C C12659710
CC(C)[NH+]1CCC(CC1)NS(=O)(=O)c2ccc(s2)Br C14252549
C[C@H](c1nnc2n1cccc2)[NH2+]Cc3cc(cs3)Br C15594125
c1cscc1[C@@H]2OCc3cc(cc(c3O2)C[NH+]4CCC[C@@H](C4)CO)F C16046982
Cc1c([nH]c([nH+]1)[C@H]2CC(=O)N(C2)C3CCCC3)c4ccc(s4)Cl C20861643
CC(C)(C)[NH2+]Cc1nc2c(c3c(s2)CCCC3)c(=O)n1C4CC4 C31934598
C[C@@H](CNC(=O)[C@@H]1Cc2ccccc2O1)[NH+]3CCc4c(ccs4)C3 C32428803
C[C@@H](c1nnc2n1CCCCC2)[NH2+]Cc3cccc(c3)Br C35229549
C[C@H]1C[C@H]2C[NH2+]C[C@@H]2N1S(=O)(=O)c3ccccc3Br C36266203
Cc1cc(c(c(c1Cl)S(=O)(=O)N(C)C2CC[NH2+]CC2)C)Cl C36299993
C[C@H](c1ccc(c(c1)Cl)Cl)[NH2+]C2CCN(CC2)S(=O)(=O)C C36828339
C[C@@H](c1ccc(c(c1)Br)OC)[NH2+][C@]2(CCS(=O)(=O)C2)C C37276188
CC(C)[C@@]12C[NH+]3C[C@@](C1=O)(CN(C2)[C@@H]3c4c[nH]c5c4cccc5)C(C)C C19323174
C[C@H](C(=O)C1=c2ccccc2=[NH+]C1)S[C@@H]3Nc4ccccc4N3C C39947467
CC(C)[C@@]12CCN3C[C@@]([C@@H]1O)(C[NH+](C2)[C@@H]3[C@@H]4CCOC(C4)(C)C)C C39951397
Cc1cc(ccc1Br)S(=O)(=O)N[C@H]2CC[NH+]3[C@@H]2CCC3 C40436785
C[NH2+]Cc1cnc(s1)c2cc3c(c(c2)Br)OCCCO3 C40996954
c1c(cc(c2c1OCCO2)Br)c3nc(cs3)C[NH2+]C4CC4 C41010177
c1csc(n1)[C@@H](c2cc3c(c(c2)Br)OCCO3)[NH2+]C4CC4 C41198431
C[C@H]1C[C@H]2C[NH2+]C[C@@H]2N1S(=O)(=O)c3c(ccs3)Br C42524561
CN1CCCC[C@@H]1C[NH2+]Cc2cc3c(c(c2)Br)OCO3 C44561381
CO[C@H]1CCC[C@@H]1[NH2+]Cc2cc3c(c(c2)Br)OCCO3 C49948677
CO[C@H]1CCC[C@H]1[NH2+]Cc2cc3c(c(c2)Br)OCCO3 C49948679
CNc1c(cc2ccccc2[nH+]1)Cn3cc(ccc3=O)Br C50828966
c1c(c(sc1Cl)Cl)S(=O)(=O)N2CCC[C@@H]2[C@@H]3CCC[NH2+]3 C51359180
C[C@H]1C[C@H]1[C@@H](c2cc3c(cc2Br)n(c(=O)n3C)C)[NH2+]C C51928708
C[NH2+][C@H](c1cc2c(cc1Br)n(c(=O)n2C)C)C3CCC3 C51951918
C[NH2+][C@H]1CCCN(C1)S(=O)(=O)c2c(cc(cc2Cl)Cl)Cl C53202967
Cc1cc(c(c(c1Cl)S(=O)(=O)N2CC[NH2+]C[C@@H]2C)C)Cl C54371782
CC[C@@H](c1nnc(o1)c2cccc(c2)I)[NH2+]C C61511774
CC[C@@H](c1nnc(o1)c2ccc(cc2)I)[NH2+]C C61511778
C[NH2+][C@@H](c1cc2c(cc1Br)OCCO2)C3CCOCC3 C61671729
c1ccc(cc1)/N=C\2/C(=S)N(C(=[NH2+])N2c3ccccc3)c4ccccc4 C16958720
Cc1nc(n(n1)c2cc(ccc2C[NH2+]C(C)(C)C)Br)C C62738776
c1cc(cc(c1)I)c2nc(no2)C[C@@H]3CCC[NH2+]C3 C63084516
c1cc(cc(c1)I)c2nc(no2)C[C@H]3CCC[NH2+]C3 C63084517
c1ccc(cc1)[C@H]([C@H]2CC=CS2)NC(=O)[C@@H]3C=c4ccccc4=[NH+]C3=O C39795962
c1c(c(sc1Cl)Cl)S(=O)(=O)N2CCC(CC2)[C@H]3CCC[NH2+]3 C63199583
CC1(CC2=C(CO1)S[C@H]([C@@H]2C#N)NCC3=c4ccccc4=[NH+]C3)C C63302918
Cc1nc(no1)C2(CCCC2)[NH2+]Cc3ccccc3Br C63511491
Cc1cc(c(c(c1)Br)O)C(=O)N2CCC(CC2)[NH+](C)C C63734800
Cc1ccc(cc1)[C@H]2CCC[NH+]2C[C@@H](c3ccc4c(c3)OCCO4)O C64626559
CN(C[C@H]1Nc2ccccc2S1)C(=O)CC3=c4ccccc4=[NH+]C3 C64721155
c1ccc(cc1)[C@H]2[C@H]([NH+](CN2)CC3=CC=C[C@@H]4C3=CC=N4)[C@@H]5CCOC5 C65373572
Cc1ccsc1[C@@H]2CC[NH+](C[C@H]2O)Cc3c(nn(c3C)C(C)C)C C65428060
C[C@H](c1cccc2c1cccc2)[NH+]3CCC[C@@H](C3)NS(=O)(=O)C C66421360
CCCCN(CCCC)S(=O)(=O)c1ccc(cc1)C(=O)Nc2c(c3c(s2)C([NH2+]C(C3)(C)C)(C)C)C#N C08881710
CCc1ccc(cc1)C2=N[C@H]([NH2+][C@H](C2)c3cccc(c3O)OCC)c4ccc(c(c4)Br)OC C09542457
c1ccnc(c1)C(=[NH2+])NS(=O)(=O)c2cc(c(c(c2)Cl)Oc3ccc(cc3Cl)[N+](=O)[O-])Cl C01040678
COc1ccc(cc1)C2=N[C@@H]([NH2+][C@H](C2)c3cc(ccc3O)Cl)c4ccc(c(c4)Br)OC C20764592
CC1([NH+]=C(N=C(N1c2ccc(c(c2)Cl)CCCCc3ccc(cc3Cl)S(=O)(=O)N(C)C)N)N)C C17127912
c1ccc(cc1)CCNC(=O)[C@H]2CSC3([NH2+]2)CCN(CC3)C(=O)Nc4ccccc4Br C35375018
Cc1ccccc1c2csc3c2c(=O)[nH]c(n3)C[NH+](Cc4ccco4)C[C@H](COc5ccccc5C)O C35747232
CC(C)[NH+](Cc1[nH]c(=O)c2c(csc2n1)c3ccc(cc3)OC)C[C@H](COc4ccc(cc4)Cl)O C35747433
COc1ccc(cc1)OC[C@H](C[NH+](Cc2ccccc2)Cc3[nH]c(=O)c4c5c(sc4n3)CCCCC5)O C35781262
CC(C)[C@H](C(=O)NCC[NH+](C)C)N1CC2=C(C1=O)[C@H](NC(=O)N2CC=C)c3ccccc3C(F)(F)F C35971613
Cc1ccc(cc1C)c2csc3c2c(=O)[nH]c(n3)C[NH+](C[C@H](Cc4ccccc4)O)C5CCCCC5 C36205358
COc1ccc(cc1CN2CC(=CN2)[N+](=O)[O-])[C@@H]3c4c(c5cc(ccc5[nH]4)OCc6ccccc6)CC[NH2+]3 C39024504
CC[C@@H](C)Nc1cc2c([nH+]c1)N([C@@H]([C@@H]2NC(=O)[C@@H]3CCOC3)C(=O)OC)CCc4c[nH]c5c4cccc5 C39337672
CC(C)S(=O)(=O)C1=C[C@@H]2C[C@@H]3CO[P@@](=O)(N[NH+]3C[C@@H]2C=C1c4ccccc4O)Cc5ccccc5 C39466972
CS[P@@]1(=O)N[NH+]2C[C@@H]3C=C(C(=C[C@@H]3C[C@@H]2CO1)c4ccccc4O)S(=O)(=O)Oc5ccccc5 C39468300
CC(C)S(=O)(=O)[P@]1(=O)N[NH+]2C[C@@H]3C=C(C(=C[C@@H]3C[C@@H]2CO1)c4ccccc4O)c5ccccc5O C39469827
CC(C)S(=O)(=O)c1ccc(c(c1)N2CC[NH2+][C@@H](C2)c3ccccc3O)NS(=O)(=O)Cc4ccccc4 C39482849
c1ccc2c(c1)c(c[nH]2)CCNC(=O)[C@H]3CN(CC34CC[NH2+]CC4)C(=O)c5ccc(o5)c6ccc(cc6)F C39597900
c1ccc(cc1)CCC(=O)N2C[C@H](C3(C2)CC[NH2+]CC3)C(=O)NCc4cc(ccc4F)Br C39600702
c1ccc(cc1)CO[C@@H]2CCC[C@H]2NC(=O)[C@@H]3CN(CC34CC[NH2+]CC4)C(=O)c5ccccc5C(F)(F)F C39608905
c1cc(c(cc1CNC(=O)[C@@H]2CN(CC23CC[NH2+]CC3)C(=O)c4ccc(cc4Cl)Cl)Cl)Cl C39609628
c1ccc(cc1)CCCNC(=O)[C@@H]2CN(CC23CC[NH2+]CC3)C(=O)c4cccc5c4-c6ccccc6C5=O C39623594
CCOc1ccccc1CCNC(=O)[C@@H]2CN(CC23CC[NH2+]CC3)C(=O)[C@@H](C(C)C)Oc4ccccc4 C39652786
CCc1ccc(cc1)CCNC(=O)[C@@H]2CN(CC23CC[NH2+]CC3)C(=O)c4ccc(c(c4)C(F)(F)F)OC C39654473
Cc1ccc2c(c1)c(c[nH]2)CCNC(=O)[C@@H]3CN(CC34CC[NH2+]CC4)C(=O)c5cccc(c5Cl)Cl C39655977
C[C@@H](c1ccc(cc1)Br)NC(=O)[C@H]2CN(CC23CC[NH2+]CC3)C(=O)[C@@H](C)Oc4ccccc4 C39656945
Cc1ccc(cc1C(=O)N2C[C@@H](C3(C2)CC[NH2+]CC3)C(=O)N[C@H](C)c4ccc(cc4)Br)F C39657069
c1ccc(cc1)CSCCNC(=O)[C@H]2CN(CC23CC[NH2+]CC3)C(=O)c4ccc(o4)c5ccccc5 C39658687
C[C@@H](CNC(=O)[C@H]1CN(CC12CC[NH2+]CC2)C(=O)c3ccc(o3)c4ccc(cc4)F)Oc5ccccc5 C39665392
Cc1ccc(c(c1F)C(=O)N2C[C@@H](C3(C2)CC[NH2+]CC3)C(=O)NC[C@H](C)Oc4ccccc4Cl)F C39666495
Cc1ccc(c(c1)C)CCNC(=O)[C@@H]2CN(CC23CC[NH2+]CC3)C(=O)c4ccc(c(c4)C(F)(F)F)OC C39667110
c1ccc2c(c1)CCO[C@H]2CNC(=O)[C@@H]3CN(CC34CC[NH2+]CC4)C(=O)c5ccc(o5)c6ccccc6F C39669181
COc1ccc(cc1)C(c2ccc(cc2)OC)NC(=O)[C@H]3CN(CC34CC[NH2+]CC4)C(=O)c5ccccc5 C39676563
Cc1cccc2c1[nH]cc2CCNC(=O)[C@@H]3CN(CC34CC[NH2+]CC4)C(=O)[C@@H]5C=C(O[C@@H]5C(F)(F)F)C C39684205
Cc1cccc2c1[nH]cc2CCNC(=O)[C@@H]3CN(CC34CC[NH2+]CC4)C(=O)[C@H]5C=C(O[C@@H]5C(F)(F)F)C C39684207
Cc1cccc2c1[nH]cc2CCNC(=O)[C@@H]3CN(CC34CC[NH2+]CC4)C(=O)[C@H](C(C)C)Oc5ccccc5 C39684235
c1cc(ccc1c2ccc(o2)C(=O)N3C[C@@H](C4(C3)CC[NH2+]CC4)C(=O)NCCOc5ccc(cc5)F)F C39688320
C[C@@H](Cc1ccc(cc1)F)NC(=O)[C@@H]2CN(CC23CC[NH2+]CC3)C(=O)c4ccc(c(c4)F)C(F)(F)F C39688506
c1ccn(c1)c2ccc(cc2)CNC(=O)[C@H]3CN(CC34CC[NH2+]CC4)C(=O)c5ccc(o5)c6ccc(cc6)F C39690335
CC1(CCCCC1)C(=O)N2C[C@@H](C3(C2)CC[NH2+]CC3)C(=O)NCCNC(=O)Cc4cccc5c4cccc5 C39691344
CCCC[C@@H](C)C(=O)N1C[C@H](C2(C1)CC[NH2+]CC2)C(=O)NCCNC(=O)Cc3cccc4c3cccc4 C39693322
CC(C)[C@@H](C(=O)N1C[C@@H](C2(C1)CC[NH2+]CC2)C(=O)NCc3cccc(c3)n4cccc4)Oc5ccccc5 C39694198
Cc1c(cccc1Cl)CNC(=O)[C@@H]2CN(CC23CC[NH2+]CC3)C(=O)c4cccc5c4-c6ccccc6C5=O C39694970
Cc1c2cc[nH]c2ccc1Nc3c(cncc3C#N)/C=C/CC[NH+]4CCC(CC4)NS(=O)(=O)C(C)C C45358070
Cc1ccc(cc1)S(=O)(=O)C/[NH+]=C(\c2ccccc2)/NC(=S)NN(c3ccccc3)c4ccccc4 C11852420
c1cc(cc(c1)Br)[C@@H](c2c(n3c(s2)nc(n3)c4ccco4)O)[NH+]5CCC(CC5)C(=O)N C09807983
c1ccc2=[NH+]CC(=c2c1)[C@@H](CNC(=O)CNS(=O)(=O)c3ccc(cc3)Cl)c4ccccc4Cl C63234405
COc1cccc(c1)N2C(=O)[C@@H]3[C@H](N[C@@]4([C@@H]3C2=O)c5cc(ccc5NC4=O)F)CC6=c7ccccc7=[NH+]C6 C63479932
c1cc(ccc1[C@@H]2C[C@H](N3[C@@H](N2)C[C@@H](N3)C(=O)NC[C@@H]4C=c5cc(ccc5=[NH+]4)Cl)C(F)(F)F)Cl C63537914
C[C@H]1[C@@H](C(=O)c2ccc(cc2O1)OC(=O)[C@@H](CC3=c4ccccc4=[NH+]C3)N)c5ccc6c(c5)OCCCO6 C64428104
c1ccc2c(c1)c(cn2C[C@@H](C[NH+]3CCCCC3)O)/C=C/C(=O)c4ccc(cc4)Br C08430796
c1ccc(cc1)CC2CCN(CC2)C(=O)C[C@@H]3CC[NH2+]C[C@@H]3Cc4cc(on4)c5ccccc5 C08623840
C[C@H]1C[C@@H](C[NH+](C1)Cc2c(ccc3c2oc(=O)cc3c4cc5cc(ccc5oc4=O)Cl)O)C C08789776
CN1CCCc2c1ccc(c2)[C@@H](CNS(=O)(=O)c3ccc(c(c3)Cl)F)[NH+]4CCCC4 C08799034
C[C@@H]1CCCC[NH+]1Cc2c(ccc3c2O/C(=C\c4cc5cc(ccc5o4)Br)/C3=O)O C08991211
Cc1ccc(cc1S(=O)(=O)NC[C@@H](c2ccc3c(c2)CCCN3C)[NH+]4CCCC4)Cl C08799208
CN1CCCc2c1ccc(c2)[C@H](CNS(=O)(=O)Cc3cccc(c3)Cl)[NH+]4CCCC4 C08799277
CN1CCc2c1ccc(c2)[C@H](CNS(=O)(=O)c3cccc4c3cccc4)[NH+]5CCCCC5 C08801649
C[C@@H]1C[C@@H](C[NH+](C1)Cc2c(ccc3c2O/C(=C\c4cc5cc(ccc5o4)Br)/C3=O)O)C C09420766
c1ccc(cc1)[C@H](c2cccs2)NC(=O)C[NH+]3CCC(CC3)c4nc5ccccc5s4 C09619939
c1ccc(c(c1)CC[NH2+][C@@H]2CCc3c(sc4c3c(=O)n(cn4)Cc5ccccn5)C2)Cl C11787579
Cc1ccsc1C[NH+]2CCC(CC2)[C@]3(C(=O)N(C(=O)N3)CC(C)C)Cc4cccc(c4)F C11815435
c1ccc2c(c1)CCN(C2)C(=O)c3cc4cc(ccc4o3)C5(CC[NH+](CC5)Cc6cccs6)O C11978413
c1cc(cnc1)c2nc(c3c4c(sc3n2)CCC4)NC[C@@H](c5cccs5)[NH+]6CCCC6 C13030159
Cn1c2ccccc2nc1[C@H]3c4c(c5ccccc5[nH]4)CC[NH+]3Cc6nc7ccccc7s6 C12317266
CN(C)c1ccc(cc1)[C@@H](CNC(=O)c2ccc(o2)Br)[NH+]3CCc4ccccc4C3 C16914432
COc1ccccc1CC[NH2+][C@H]2CCc3c(sc4c3c(=O)n(cn4)C5Cc6ccccc6C5)C2 C19608531
COc1cccc(c1)Cn2cnc3c(c2=O)c4c(s3)C[C@@H](CC4)[NH2+]CCc5ccccc5F C19795163
c1ccc(cc1)Cn2c3ccccc3nc2[C@H](c4cccc(c4)Br)N5CC[NH2+]CC5 C19932117
Cc1cc(oc-2c/c(=[NH+]/C(=S)N3CCN(CC3)Cc4c(cccc4Cl)Cl)/ccc12)O C20344225
c1ccc2c(c1)NC(=O)C[C@H](N2C(=O)C[NH+](Cc3c(cccc3Cl)F)C4CC4)C(F)(F)F C22242240
c1ccc(cc1)CN(CCC/[NH+]=c/2\cc(oc3c2cccc3)O)C(=O)c4cccc5c4cccc5 C22473294
c1ccc2c(c1)nc(s2)SCc3ccc(cc3)C(=O)NCCc4cn5c([nH+]4)CCCC5 C24751633
c1ccc2c(c1)ccc3c2COC34CC[NH+](CC4)C[C@H](COc5cc(cc6c5OCCC6)F)O C26978598
C[C@@H](c1ccc(cc1)c2ccccc2)[NH2+]CC(=O)N(c3ccccc3)[C@@H]4CCS(=O)(=O)C4 C14123978
CC(C)(CO)[NH+]1C[C@@H]([C@@H](C1)c2cccc(c2)C(F)(F)F)CN3CCN(CC3)c4ccc(cc4)F C35887271
CC1=C2[C@@H](C3=C(CC(CC3=O)(C)C)[NH+]=C2N(N1)c4ccccc4)c5ccc(cc5)OC(F)F C15906357
Cc1c(sc(c1[C@@H](c2ccc3c(c2)OCO3)[NH+]4CCCCC4)NC(=O)c5cccs5)C C38546000
CC[NH+]1CCN(CC1)[C@@H](c2ccccc2F)c3c4c(sc3NC(=O)c5ccco5)CCCC4 C38546583
Cc1cc(c(cc1Cl)Cl)S(=O)(=O)NC[C@H](c2ccc(cc2)N(C)C)[NH+]3CCCC3 C38636166
C[C@H]1C(=c2ccccc2=[NH+]1)/C=C/[C@@H]3Nc4ccccc4C(=O)N3c5ccc(cc5)Br C38669595
Cc1cc(c(cc1Cl)Cl)S(=O)(=O)NC[C@H](c2ccsc2)[NH+]3CCCCCC3 C38673796
COc1ccccc1C2=CN=[NH+][C@H]2c3ccc(cc3O)OCc4ccc(cc4)Br C38980573
Cc1ccccc1[C@H]2[NH+]=NC(=S)N2/N=C/c3cc(cc(c3O)Br)Br C39016564
COc1cccc(c1)[C@H]2c3c(c4ccccc4[nH]3)CC[NH+]2Cc5ccc(cc5)c6csnn6 C39228751
C[C@@H](CCc1c[nH]c2c1cccc2)[NH+]3CC[C@@H]4C(=C[C@@H](C(=O)N4C)Cc5ccccc5OC)C3 C39337921
CC(C)c1ccc(cc1)[C@@H]2C[C@H](C[C@H]3N2[C@@H](CC4=C5CC=CC=C5N=C34)C(=O)OC)[NH2+]C6CC6 C39560912
c1ccc(cc1)C2=c3cc(ccc3=[NH+]C(=O)[C@H]2C4=NN[C@@H](C4)c5ccc(cc5)F)Br C39702184
c1ccc2=[NH+]CC(=c2c1)/C=C(\C#N)/C(=O)N[C@H]3N=C[C@@H](S3)Cc4cccc(c4Cl)Cl C39926720
C[C@@]12CCCC(=C)[C@@H]1C[C@H]3[C@@H](C2)OC(=O)[C@@H]3C[NH2+][C@H](Cc4ccccc4)[C@@H]5CCOC(C5)(C)C C43741179
CC1(CCC(c2c1ccc(c2)[C@H]3C[S@@](=O)C[C@H]([NH2+]3)C(=O)N4CCC(CC4)Cc5ccccc5)(C)C)C C44170837
c1cc(oc1)C[NH+]([C@H]2CCCC[C@@H]2NS(=O)(=O)c3ccc(cc3)Cl)C4CCCCC4 C44713554
c1cc2c(cc1Br)cc(o2)/C=C\3/C(=O)c4ccc(c(c4O3)C[NH+]5CCCCCC5)O C09575758
c1ccc(cc1)C(c2ccccc2)N3CC[NH+](CC3)Cc4[nH]c(=O)c5c6c(sc5n4)CCC6 C21822141
CC(C)(C)[C@@H](C[NH+]1CCc2ccccc2C1)NC(=O)C3CCN(CC3)C(=O)/C=C/c4ccccc4 C59287158
C[C@@H]1C[C@@H](C[NH+](C1)Cc2c(ccc3c2occ(c3=O)Oc4ccccc4Br)O)C C41583999
Cc1c(cccc1Cl)N2[C@H](C=C([C@@H]2C)/C=C(\C#N)/C(=O)NCCC3=c4ccccc4=[NH+]C3)C C63318937
CC1=CC2=N[C@@H]([C@H]([C@@H]2C=C1)Sc3ccc(cc3)Cl)C(=O)NCCC4=c5ccccc5=[NH+]C4 C63530630
COc1ccc2=[NH+]CC(=c2c1)CCN3[C@@H](Nc4ccccc4C3=O)SCc5ccc(cc5)F C63626192
c1ccc2=[NH+]CC(=c2c1)C[C@@H](C(=O)N3CC[C@H]4CCCC[C@@H]4C3)NC(=O)c5ccc(cc5)F C63853910
CC[NH+]1CCN(CC1)c2c(c(=O)n3cccc(c3n2)C)/C=C\4/C(=O)N(C(=S)S4)Cc5ccc(cc5)F C08858063
Cc1c(c(n(n1)C)C)[C@H](C)[NH+](C)Cc2cc3cc4c(cc3n(c2=O)Cc5cc6c(cc5Cl)OCO6)CCC4 C11910465
CC(C)Cc1ccc(cc1)C(=O)[C@@H]2[C@@H]([NH+]3C=Cc4ccccc4[C@@H]3[C@]25c6ccccc6NC5=O)C(=O)C(C)(C)C C16038960
c1ccc(cc1)C(c2ccccc2)[NH+]3CCN(CC3)C(=O)c4cnn5c4nc(cc5C(F)(F)F)c6cccs6 C00845051
CC1=C2C[C@H]3[C@@H](C[C@]2(CCC1)C)OC(=O)[C@@H]3C[NH+]4CCN(CC4)C(c5ccc(cc5)F)c6ccc(cc6)F C20412832
C[C@H]1CCC[C@]2(C1=C[C@H]3[C@@H](C2)OC(=O)[C@@H]3C[NH+]4CCN(CC4)[C@@H](c5ccccc5)c6ccc(cc6)Cl)C C20412840
C[C@H]1CCC[C@]2(C1=C[C@H]3[C@@H](C2)OC(=O)[C@H]3C[NH+]4CCN(CC4)[C@H](c5ccccc5)c6ccc(cc6)Cl)C C20412842
C[C@]12CCCC(=C)[C@@H]1C[C@H]3[C@@H](C2)OC(=O)[C@H]3C[NH+]4CCN(CC4)[C@@H](c5ccccc5)c6ccc(cc6)Cl C20609742
C[NH+](Cc1cccc(c1)OCCN2CCN(CC2)S(=O)(=O)c3cccc(c3)Cl)Cc4cccs4 C14998237
C[C@](CNS(=O)(=O)c1ccccc1)(c2ccccc2)N3CC[NH+](CC3)C(c4ccccc4)c5ccccc5 C22938702
c1ccc(cc1)C[NH2+][C@@H](COCc2ccc(c(c2)Cl)Cl)C(=O)N3CCC4(CCc5c4cccc5)CC3 C29489328
CC[NH+]1CCN(CC1)c2c(c(=O)n3cc(ccc3n2)C)/C=C/4\C(=O)N(C(=S)S4)Cc5ccc(cc5)F C33570358
CC1(Cc2c(sc3c2c(=O)n(c(n3)N4CC[NH+](CC4)Cc5ccccc5)CCCc6ccccc6)CO1)C C34734831
Cc1ccc(c(c1)C[NH+]2CCN(CC2)c3nc4c(c5c(s4)CCCC5)c(=O)n3CCCc6ccccc6)C C34747350
C[C@@H]1CN(CCN1C(=O)c2ccc(cc2)Cl)C(=O)C[NH+]3CCc4c(ccs4)[C@@H]3c5ccc(cc5)OC C34829642
CC(C)(C)c1ccc(cc1)C[NH+](Cc2ccccc2)Cc3ccc(o3)C(=O)N4CCC(CC4)Cc5ccccc5 C35247007
CC1=C[C@@H]2[C@H](CC[C@]3([C@H]2CC[C@@]3(C(=O)C)OC(=O)C)C)[C@@]4(C1=C[C@@H](CC4)OC(=O)CC[NH+]5CCCCC5)C C35363829
CCc1cccc2c1[nH]cc2[C@H](CC(=O)N(CC[NH+](C)C)Cc3ccccc3)c4ccc(c(c4)Cl)Cl C35556359
Cc1ccccc1[C@H]2c3ccsc3CC[NH+]2CC(=O)N4CCN([C@@H](C4)C)C(=O)c5cccc6c5cccc6 C35938503
C[C@H]1CCC=C2[C@@]1([C@H]([C@H]3[C@@H](C2)OC(=O)[C@@H]3C[NH+]4CCN(CC4)[C@@H](c5ccccc5)c6ccc(cc6)Cl)O)C C36369522
C[C@H]1CCCCN1S(=O)(=O)c2ccc(cc2)C(=O)N(CC[NH+](C)C)c3nc4c(s3)cccc4Cl C36637489
CN(C)c1c2c([nH+]c(n1)N3CCN(CC3)c4ccccc4F)CCN(C2)S(=O)(=O)c5ccccc5C#N C34676865
CCCn1c(c(c(c(c1=O)C#N)C)/C=C/2\C(=O)N(C(=S)S2)Cc3ccccc3)N4CC[NH+](CC4)CC C33812560
Cc1ccc(cc1)S(=O)(=O)N2CCC[C@H]2C(=O)N(CCC[NH+](C)C)c3nc4c(cc(cc4s3)F)F C36660301
CCc1ccc2c(c1)sc(n2)N(CCC[NH+](C)C)C(=O)[C@@H]3CCCN3S(=O)(=O)c4ccc(cc4)F C36660340
Cc1cc(c2c(c1)sc(n2)N(CCC[NH+](C)C)C(=O)[C@@H]3CCCN3S(=O)(=O)c4ccc(cc4)F)C C36660370
Cc1c(ccc2c1nc(s2)N(CCC[NH+](C)C)C(=O)c3ccc(cc3)S(=O)(=O)N(C)C4CC4)Cl C38850179
C[C@H]1C(=c2ccccc2=[NH+]1)/C=C/[C@H]3Nc4ccc(cc4C(=O)N3Cc5ccccc5)I C38931121
CCN1[C@H](N=N[C@@H]1S[C@@H]2C(=c3cc(ccc3=[NH+]C2=O)Cl)c4ccccc4)c5cc(cc(c5)OC)OC C39237550
C[NH+](Cc1cccc(c1)OC[C@H]2CCCN(C2)C(=O)[C@@H]3C4=C(CCCC4)N=N3)Cc5ccc6c(c5)cccn6 C39363255
C[C@@]1(CN(C(=O)N1CC2(CC[NH+](CC2)Cc3ccccc3)C4CCCCC4)Br)Cc5ccccc5 C39486619
C[C@]1(CN(C(=O)N1CC2(CC[NH+](CC2)Cc3ccccc3)C4CCCCC4)Br)c5ccccc5 C39487880
c1ccc(cc1)[C@H]2CC(=NN2C(=O)C[NH+]3CCN(CC3)c4ccccc4[N+](=O)[O-])c5ccc6ccccc6c5 C39546173
CC[NH+](CC)CCN(c1nc2c(cccc2s1)C)C(=O)[C@@H]3CCCCN3S(=O)(=O)c4cccs4 C36648055
C[C@@]12CC[C@@H](C[C@H]1CC[C@@H]3[C@@H]2CC[C@@]4([C@@H]3CC=C4C(=O)C[C@@H]5c6c(cc7c(c6OC)OCO7)CC[NH+]5C)C)O C43737041
CC1=C2C[C@H]3[C@@H](C[C@@]2(CCC1)C)OC(=O)[C@@H]3C[NH+]4CCN(CC4)[C@H](c5ccccc5)c6ccc(cc6)Cl C43742718
C[C@]12C[C@H](CC(C1)(C)C)N(C2)C(=O)c3csc(n3)C[NH+](Cc4ccc(cc4)OC)Cc5ccc(cc5)F C35807978
CCc1cc2c(cc1[C@H]3C[S@](=O)C[C@H]([NH2+]3)C(=O)N4CCC(CC4)Cc5ccccc5)C(CCC2(C)C)(C)C C44170552
c1cc[nH+]c(c1)N2CCN(CC2)C(=O)[C@@H]3CC=CC[C@@H]3C(=O)N4CCN(CC4)c5c(cncc5Cl)Cl C38740768
c1cc[nH+]c(c1)N2CCN(CC2)C(=O)[C@H]3CC=CC[C@@H]3C(=O)N4CCN(CC4)c5c(cncc5Cl)Cl C38740769
C[C@@]12C[C@@H](CC(C1)(C)C)[NH+](C2)CN3c4ccc(cc4/C(=N/NC(=O)Cc5ccccc5)/C3=O)Br C20568363
CC[C@@H](C)CN1C(=O)[C@@H]([NH2+]C12CCN(CC2)S(=O)(=O)c3ccc(c(c3)Cl)Cl)Cc4ccccc4 C36027390
c1ccc(cc1)C[NH+]2CCC3(CC2)N4[C@H](C=C(N4)c5ccc(cc5)c6ccccc6)c7cc(ccc7O3)Br C01866597
c1cc(ccc1[C@H]2C[C@H](N3C(=[NH+]2)C(=CN3)C(=O)N4CCN(CC4)C56CC7CC(C5)CC(C7)C6)C(F)(F)F)F C15319050
c1cc(ccc1[C@H]2C[C@@H](n3c(cc(n3)C(=O)N4CC[NH+](CC4)C56CC7CC(C5)CC(C7)C6)N2)C(F)(F)F)F C15319723
COc1ccc(cc1)[C@H]2[C@H]3C(=c4ccccc4=[NH+]3)C[C@@H]5N2C(=O)CN(C5=O)Cc6ccc(c(c6)Cl)Cl C63140565
CCCOc1ccc(cc1OCC)[C@@H]2CN3C(=O)N(C(=O)[C@@]3([C@H]4C2=c5ccccc5=[NH+]4)C)c6cccc(c6)F C63373251
C[C@@]12[C@H]3C(=c4ccccc4=[NH+]3)[C@H](CN1C(=O)CN(C2=O)CCc5cccc(c5)F)c6cccc(c6OC)OC C63375128
Cc1ccc2=[NH+][C@@H](C(=c2c1)NC(=O)CN3CCN(CC3)[C@@H](c4ccccc4)c5ccc(cc5)Cl)C(=O)OC C63933028
Cc1c2c(c(c[nH+]c2sn1)C(=O)N3CCC(CC3)C)N4CCC(CC4)C(=O)NCc5cc(cc(c5)F)F C65301213
c1ccc2c(c1)/C(=N/S(=O)(=O)c3ccc(cc3)Br)/C=C4[C@@]2(OCC[NH+]4CCO)O C01926241
c1ccc(cc1)C2=[NH+]C(c3c(=O)[nH]c(=O)n(c3N2)Cc4ccccn4)(C(F)(F)F)C(F)(F)F C09009726
C[C@@H](CN(C[C@H](C)O)c1c2c(c3c4c(c([nH+]c3s2)N5CCCC5)COC(C4)(C)C)ncn1)O C02417610
CCCCn1c2ccc(cc2nc1C[NH+]3CCC[C@@H]3c4ccc5c(c4)OCCO5)S(=O)(=O)N C09219709
Cc1ccc(cc1)/C(=[NH+]/CS(=O)(=O)c2ccccc2)/NC(=S)N[C@@H]3CCS(=O)(=O)C3 C12080518
Cc1cc(c2c(c1)cc(c(=O)[nH]2)[C@H](c3nnnn3Cc4ccc(cc4)F)[NH+]5CCC(CC5)O)C C06301148
C[C@H](C(=O)NC(=O)NCC(F)(F)F)[NH+]1CCN(CC1)S(=O)(=O)c2ccc(s2)Cl C24376040
c1ccc(c(c1)N2CCN(CC2)C(=O)c3cc(coc3=[NH2+])C(=O)c4cc(ccc4O)Br)F C15911028
CSCC[C@@H](C(=O)N1CCC2(CC1)[C@@H]3C(=NC=N3)CC[NH2+]2)NC(=O)c4ccc(cc4)Cl C38786810
C[C@@H](c1ccccc1)NC(=O)[C@H]2CN(CC23CC[NH2+]CC3)C(=O)[C@@H]4CCCN4C(=O)C(F)(F)F C39596683
CCOC(=O)CCNC(=O)[C@@H]1CN(CC12CC[NH2+]CC2)C(=O)c3ccc(cc3F)C(F)(F)F C39603974
CCOC(=O)CCNC(=O)[C@H]1CN(CC12CC[NH2+]CC2)C(=O)c3ccc(cc3F)C(F)(F)F C39603976
COc1ccc(c(c1)C(=O)N2C[C@H](C3(C2)CC[NH2+]CC3)C(=O)NC[C@@H]4CCCO4)Br C39604846
CCn1c(c(c(n1)C)Br)C(=O)N2C[C@@H](C3(C2)CC[NH2+]CC3)C(=O)NC[C@@H]4CCCO4 C39604898
c1ccc(c(c1)CNC(=O)[C@@H]2CN(CC23CC[NH2+]CC3)C(=O)[C@@H]4COc5ccccc5O4)Cl C39623222
CCOc1ccc(cc1)C(=O)N2C[C@@H](C3(C2)CC[NH2+]CC3)C(=O)NCCc4ccc(cc4)OC C39634971
CC(=O)N1CCC(CC1)C(=O)N2C[C@@H](C3(C2)CC[NH2+]CC3)C(=O)NCCc4ccc(cc4)OC C39635039
C[C@@H]1CCCC[C@@H]1NC(=O)[C@@H]2CN(CC23CC[NH2+]CC3)C(=O)[C@@H]4CCCN4C(=O)C(F)(F)F C39635743
C[C@@H]1CCC[C@@H]([C@@H]1C)NC(=O)[C@@H]2CN(CC23CC[NH2+]CC3)C(=O)[C@@H]4CCCN4C(=O)C(F)(F)F C39637145
CC(=O)Oc1ccccc1C(=O)N2C[C@H](C3(C2)CC[NH2+]CC3)C(=O)NCCc4cccc(c4)F C39637588
CC[C@H](COC)NC(=O)[C@@H]1CN(CC12CC[NH2+]CC2)C(=O)c3cccc4c3-c5ccccc5C4=O C39637892
CC[C@H](COC)NC(=O)[C@@H]1CN(CC12CC[NH2+]CC2)C(=O)c3cc(c(c(c3)Cl)OC)Cl C39638208
C[C@H](c1ccc(cc1)Br)NC(=O)[C@H]2CN(CC23CC[NH2+]CC3)C(=O)[C@@H]4COc5ccccc5O4 C39657105
C[C@H](c1ccc(cc1)Br)NC(=O)[C@H]2CN(CC23CC[NH2+]CC3)C(=O)c4cncn4C C39657214
Cc1c(c(no1)c2ccccc2)C(=O)N3C[C@@H](C4(C3)CC[NH2+]CC4)C(=O)NCCc5cccs5 C39657629
CC(=O)N1CCC(CC1)C(=O)N2C[C@H](C3(C2)CC[NH2+]CC3)C(=O)NCCSCc4ccccc4 C39658534
CC1(OC[C@H](O1)CNC(=O)[C@@H]2CN(CC23CC[NH2+]CC3)C(=O)c4csc(c4OC)Cl)C C39659570
CCn1c(c(c(n1)C)Br)C(=O)N2C[C@H](C3(C2)CC[NH2+]CC3)C(=O)N[C@@H]4CCSC4=O C39661317
COc1c(cc(cc1Cl)C(=O)N2C[C@@H](C3(C2)CC[NH2+]CC3)C(=O)N[C@H]4CCSC4=O)Cl C39661366
Cc1c(c(on1)C)C(=O)N2C[C@H](C3(C2)CC[NH2+]CC3)C(=O)NC[C@@H](C)Oc4ccccc4Cl C39666630
C[C@@H](CNC(=O)[C@H]1CN(CC12CC[NH2+]CC2)C(=O)c3csc(c3OC)Cl)Oc4cccnc4 C39668698
COc1cccc(c1)C(=O)N2C[C@H](C3(C2)CC[NH2+]CC3)C(=O)NC[C@H]4c5ccccc5CCO4 C39668887
CC(C)(CNC(=O)[C@H]1CN(CC12CC[NH2+]CC2)C(=O)c3csc(c3OC)Cl)N4CCOCC4 C39669743
Cc1cc(c(o1)C(F)(F)F)C(=O)N2C[C@H](C3(C2)CC[NH2+]CC3)C(=O)NCc4nc(cs4)C C39672580
Cc1ccc(cc1C)CNC(=O)[C@@H]2CN(CC23CC[NH2+]CC3)C(=O)c4cnc5c(c4Cl)c(nn5C)C C39673208
Cc1ccc(c(c1F)C(=O)N2C[C@@H](C3(C2)CC[NH2+]CC3)C(=O)N[C@@H](C)C4=C(N=N[C@@H]4C)C)Cl C39674354
Cc1c(c(on1)C)C(=O)N2C[C@H](C3(C2)CC[NH2+]CC3)C(=O)NCc4ccccc4N5CCCCC5 C39678379
CCn1c(c(c(n1)C)Br)C(=O)N2C[C@@H](C3(C2)CC[NH2+]CC3)C(=O)N[C@@H](C)C(C)(C)C C39684615
CC(C)C(=O)N1CCC(CC1)NC(=O)[C@H]2CN(CC23CC[NH2+]CC3)C(=O)c4cccc(c4F)Cl C39686037
CC(=O)N1CCC(CC1)NC(=O)[C@H]2CN(CC23CC[NH2+]CC3)C(=O)c4cc(c(c(c4)Cl)OC)Cl C39688077
c1ccc2c(c1)OC[C@@H](O2)C(=O)N3C[C@@H](C4(C3)CC[NH2+]CC4)C(=O)NCCOc5ccc(cc5)F C39688292
c1ccc2c(c1)ccc(n2)C(=O)N3C[C@@H](C4(C3)CC[NH2+]CC4)C(=O)NCc5ccc(cc5)n6cccc6 C39690387
CC(=O)Oc1ccccc1C(=O)N2C[C@H](C3(C2)CC[NH2+]CC3)C(=O)NCCSC(C)(C)C C39696361
c1ccc2=[NH+]CC(=c2c1)/C=C(\C#N)/C(=O)NC3=C([C@@H]4CCCC[C@H]4S3)C(=O)NC[C@@H]5CCCO5 C39992679
Cc1c(cccc1Cl)[n+]2c(c3c(n[nH]c3nc2SCc4cc(=O)n5ccccc5n4)C)N C33366193
Cc1csc(n1)CC(=O)NNC(=O)C[NH+]2CC3(CCCC3)c4cc5c(cc4[C@@H]2C)OCCO5 C58597209
C[C@H](c1ccc(cc1)Cl)OC[C@@H](CN2C(=O)[C@@]3(CCC[NH+](C3)Cc4ccccc4)NC2=O)O C60330185
c1ccc(cc1)C[NH+]2CCC[C@@H]2[C@@H]3CCCN3CCC(=O)NN4C(=O)C5(CCCCC5)NC4=O C60356700
CC1([C@H](N2[C@@H](S1)c3ccccc3C2=O)C(=O)N[C@@H](CC4=c5ccccc5=[NH+]C4)C(=O)NC6CC6)C C63480162
C[C@H](C(=O)c1ccc2c(c1)NC(=O)CO2)S[C@@H]3NN=C(N3C4CC4)C5=c6ccccc6=[NH+]C5 C64137686
COc1ccc(cc1)Cn2c(nnn2)[C@H](c3cc4cc5c(cc4[nH]c3=O)OCO5)[NH+]6CCc7ccccc7C6 C06239863
CC(C)(C)n1c(nnn1)C[NH+](Cc2ccc3c(c2)OCO3)Cc4cc5cc6c(cc5[nH]c4=O)OCCO6 C13033661
CN1c2ccccc2[C@@]3(C1=O)/C(=C(/c4ccc(cc4)S(=O)(=O)N(C)C)\O)/C(=O)C(=O)N3CC[NH+](C)C C09110360
c1c2cc3c(cc2[nH]c(=O)c1[C@@H](c4nnnn4C[C@@H]5CCCO5)N6CC[NH+](CC6)C7CCCCC7)OCO3 C20080855
C[C@H]1CN(CCN1C(=O)CC(C)(C)C)c2cc(nc(n2)SCC(=O)N3CCCC[C@@H](C3=O)[NH3+])Cl C35294155
CC[NH+]1CCc2c(sc(c2C(=O)NC)NC(=O)c3ccc(cc3)S(=O)(=O)N4C[C@@H](C[C@@H](C4)C)C)C1 C38779144
COc1ccc2c3c1O[C@@H]4[C@@]3(CC[NH+](C2)CCCCN5C(=O)c6ccccc6S5(=O)=O)C=C[C@@H](C4)O C39289834
c1cc(ccc1S(=O)(=O)N(CCCO)C[C@H]2C=c3cc4c(cc3=[NH+]C2=O)OCCO4)Br C39324878
c1ccc2c(c1)c(c[nH]2)CCNC(=O)[C@@H]3CN(CC34CC[NH2+]CC4)C(=O)[C@@H]5CCCN5C(=O)C(F)(F)F C39597582
Cc1cc(=O)oc2c1cccc2OCC(=O)N3C[C@H](C4(C3)CC[NH2+]CC4)C(=O)N[C@H]5C[C@@H]5c6ccccc6 C39602489
Cc1cc(=O)oc2c1cccc2OCC(=O)N3C[C@H](C4(C3)CC[NH2+]CC4)C(=O)NCc5cccc(c5)F C39603093
c1ccc(cc1)COC(=O)N2CCC(CC2)C(=O)N3C[C@@H](C4(C3)CC[NH2+]CC4)C(=O)NC[C@@H]5CCCO5 C39604918
Cc1c2c(c(cnc2n(n1)C)C(=O)N3C[C@@H](C4(C3)CC[NH2+]CC4)C(=O)NCCCc5ccccc5)Cl C39623782
Cc1c2c(c(cnc2n(n1)C)C(=O)N3C[C@H](C4(C3)CC[NH2+]CC4)C(=O)NCCCc5ccccc5)Cl C39623783
C[C@@H]1CCCC[C@@H]1NC(=O)[C@@H]2CN(CC23CC[NH2+]CC3)C(=O)C4CCN(CC4)C(=O)OCc5ccccc5 C39636074
C[C@H]1CCCC[C@H]1NC(=O)[C@@H]2CN(CC23CC[NH2+]CC3)C(=O)C4CCN(CC4)C(=O)OCc5ccccc5 C39636077
CC[C@H](COC)NC(=O)[C@@H]1CN(CC12CC[NH2+]CC2)C(=O)c3c(onc3c4c(cccc4Cl)F)C C39638016
Cc1ccc(cc1)[C@H](C)NC(=O)[C@H]2CN(CC23CC[NH2+]CC3)C(=O)COc4cccc5c4oc(=O)cc5C C39639404
CC1(OC[C@H](O1)CNC(=O)[C@H]2CN(CC23CC[NH2+]CC3)C(=O)c4cccnc4Sc5ccccc5)C C39659553
Cc1cc(=O)oc2c1cccc2OCC(=O)N3C[C@H](C4(C3)CC[NH2+]CC4)C(=O)NC[C@H]5COC(O5)(C)C C39659620
C[C@@H](CNC(=O)[C@@H]1CN(CC12CC[NH2+]CC2)C(=O)[C@@H]3CCCN3C(=O)C(F)(F)F)Oc4ccccc4 C39665025
c1ccc(cc1)Oc2ccc(cn2)C(=O)N3C[C@H](C4(C3)CC[NH2+]CC4)C(=O)NC[C@H]5c6ccccc6CCO5 C39669163
c1ccc(c(c1)C(=O)N2C[C@@H](C3(C2)CC[NH2+]CC3)C(=O)NC[C@H]4CCCN(C4)c5ncccn5)C(F)(F)F C39669324
COc1ccc(cc1C(F)(F)F)C(=O)N2C[C@H](C3(C2)CC[NH2+]CC3)C(=O)NCc4cn5ccccc5n4 C39672021
c1ccc(cc1)Oc2ccc(cn2)C(=O)N3C[C@@H](C4(C3)CC[NH2+]CC4)C(=O)NCc5cn6ccccc6n5 C39672052
C[C@H]1C(=C(N=N1)C)[C@@H](C)NC(=O)[C@@H]2CN(CC23CC[NH2+]CC3)C(=O)c4ccc(c(c4)C(F)(F)F)OC C39674427
Cc1cc(n(n1)CCNC(=O)[C@@H]2CN(CC23CC[NH2+]CC3)C(=O)c4cc(c(c(c4)Cl)OC)Cl)C C39675088
c1ccc2c(c1)c(=O)[nH]c(n2)CNC(=O)[C@@H]3CN(CC34CC[NH2+]CC4)C(=O)COc5cccc(c5)Cl C39676264
C[C@H](c1cccc(c1)OC)NC(=O)[C@H]2CN(CC23CC[NH2+]CC3)C(=O)[C@@H]4CCCN4C(=O)C(F)(F)F C39676641
COc1cccc(c1)C(=O)N2C[C@@H](C3(C2)CC[NH2+]CC3)C(=O)NC[C@@H]4CN(CCO4)Cc5ccccc5 C39677802
COc1cccc(c1)C(=O)N2C[C@@H](C3(C2)CC[NH2+]CC3)C(=O)NC[C@H]4CN(CCO4)Cc5ccccc5 C39677804
COc1ccccc1C(=O)N2C[C@H](C3(C2)CC[NH2+]CC3)C(=O)NC[C@H]4CN(CCO4)Cc5ccccc5 C39677817
CCOc1ccc(cc1)C(=O)N2C[C@@H](C3(C2)CC[NH2+]CC3)C(=O)NC[C@H]4CN(CCO4)Cc5ccccc5 C39677832
CCSc1c(cccn1)C(=O)N2C[C@@H](C3(C2)CC[NH2+]CC3)C(=O)NC4CCN(CC4)C(=O)CC(C)C C39686266
Cc1cc(no1)c2c(c(no2)C)C(=O)N3C[C@@H](C4(C3)CC[NH2+]CC4)C(=O)N[C@H](C)Cc5ccccc5F C39687108
c1ccc(cc1)C[C@@H](C(=O)N2CCCCC2)NC(=O)[C@H]3CN(CC34CC[NH2+]CC4)C(=O)C5CCOCC5 C39687319
CCc1ccc(cc1)[C@H](C)NC(=O)[C@@H]2CN(CC23CC[NH2+]CC3)C(=O)c4c(noc4c5cc(on5)C)C C39696203
c1cc(c(cc1c2nc(on2)C3CC3)F)N4CCC(CC4)C(=O)N5CCC(CC5)(C(=O)N)[NH+]6CCCCC6 C40901827
Cc1ccc2c(c1)c(c[nH]2)CCNC(=O)[C@@H]3CN(CC34CC[NH2+]CC4)C(=O)c5c(noc5c6cc(on6)C)C C44707844
Cc1cc(no1)c2c(c(no2)C)C(=O)N3C[C@@H](C4(C3)CC[NH2+]CC4)C(=O)NCCc5c([nH]c6c5cccc6)C C44713587
Cc1cccc2c1[nH]cc2CCNC(=O)[C@@H]3CN(CC34CC[NH2+]CC4)C(=O)c5c(noc5c6cc(on6)C)C C44728479
Cc1cccc(c1)COc2c(cc(cc2Cl)/C=C\3/C(=[NH2+])N4C(=NC3=O)SN=C4S(=O)(=O)C)OC C20206009
COc1cc(ccc1OCc2ccccc2Cl)/C=C/3\C(=[NH2+])N4C(=NC3=O)SC(=N4)S(=O)(=O)C C20207672
COc1cc(ccc1OCc2ccc(cc2)Cl)/C=C/3\C(=[NH2+])N4C(=NC3=O)SC(=N4)S(=O)(=O)C C20207783
COc1cc(ccc1OCCCOc2ccccc2)/C=C/3\C(=[NH2+])N4C(=NC3=O)SC(=N4)S(=O)(=O)C C20207817
CC(C)C[C@@H](C(=O)NC[C@H]1CCCO1)NC(=O)[C@@H]2CC3=c4ccccc4=[NH+][C@H]3[C@@H]5N2C(=O)c6c5cccc6 C63383568
C[C@@H](C(=O)NCc1ccc(cc1)OC)NC(=O)[C@@H]2CC3=c4ccccc4=[NH+][C@H]3[C@@H]5N2C(=O)c6c5cccc6 C63383668
CC[C@@H](C)[C@@H](C(=O)NCc1ccco1)NC(=O)[C@@H]2CC3=c4ccccc4=[NH+][C@H]3[C@@H]5N2C(=O)c6c5cccc6 C63383939
COc1ccc(cc1)N2C(=O)[C@H]3[C@H]([NH2+][C@@]([C@@H]3C2=O)(CC4=c5ccccc5=[NH+]C4)C(=O)[O-])c6ccccc6O C63472991
Cc1cccc(c1)N2C(=O)[C@H]3[C@H]([NH2+][C@@]([C@@H]3C2=O)(CC4=c5ccccc5=[NH+]C4)C(=O)[O-])c6cccc(c6O)OC C63513994
c1ccc(cc1)C(c2ccccc2)(C3CC[NH+](CC3)[C@@H]4CC(=O)N(C4=O)c5ccc(cc5)Cl)O C08739434
C[C@H](CCc1ccccc1)Nc2c3c(c4c5c(c([nH+]c4s3)N6CCCC6)COC(C5)(C)C)ncn2 C01755344
CCCC[NH+](C)Cc1c(ccc2c1O/C(=C\c3cc(cc4c3OCOC4)Br)/C2=O)O C08991629
CN1CCCc2c1ccc(c2)[C@H](CNS(=O)(=O)c3ccccc3Br)[NH+]4CCCCC4 C08800184
CC1=C(S(=O)(=O)N=C1NCCC[NH+]2CCc3ccccc3C2)c4cccc(c4)Br C09286646
C[C@H](C(=O)Nc1ccc(cc1Cl)F)[NH+]2CCN(CC2)S(=O)(=O)c3ccc4ccccc4c3 C09318376
c1ccc(cc1)C(=O)[C@@H]2[C@H]([C@]3(c4ccccc4NC3=O)[C@@H]5[NH+]2C=Cc6c5cccc6)C(=O)c7ccco7 C09461806
c1ccc(c(c1)N2CC[NH+](CC2)[C@H](CNS(=O)(=O)c3ccc(cc3)Cl)c4cccnc4)F C09383030
Cc1nc(cs1)[C@H](C)n2cnc3c(c2=O)c4c(s3)C[C@H](CC4)[NH2+]CCc5ccccc5Cl C12149591
COc1ccc(cc1)S[C@@H]2C[C@H]([NH+](C2)C3C4CC5CC(C4)CC3C5)C(=O)N[C@H]6CCS(=O)(=O)C6 C12457392
C[C@H]([C@@H](c1cccs1)[NH+]2CCCC2)NC(=O)c3cccc(c3)S(=O)(=O)N4CCCCCC4 C12563072
c1cc(c(cc1n2c(nn(c2=S)C[NH+]3CCC[C@H](C3)O)c4ccc(cc4Cl)Cl)Cl)F C03277876
CC1CC[NH+](CC1)[C@@H](CNc2c3c4c(sc3nc(n2)c5cccnc5)CCC4)c6cccs6 C13030146
C[NH+](C)CCCN1[C@@H](/C(=C(/c2ccc(cc2)Br)\O)/C(=O)C1=O)c3ccc(cc3)Cl C09173102
Cn1c2c(c(n1)C(=O)N3CCc4ccccc4C3)C[C@H](CC2)[NH2+]CCc5nc(cs5)c6ccccc6 C14732324
CCCn1c2c(c(n1)C(=O)N3CCSCC3)C[C@H](CC2)[NH2+]CC4(CCOCC4)c5ccccc5 C14742629
CC[C@@]1(C(=O)N(C(=O)N1)CCc2c(ncs2)C)C3CC[NH+](CC3)Cc4cccc5c4cccc5 C14884285
CN([C@H](Cc1ccccc1Cl)C2CC[NH+](CC2)Cc3cc4ccccc4[nH]3)C(=O)c5ccco5 C14966400
CC(C)C[NH+]1CCC(CC1)(c2ccc3c(c2)cc(o3)C(=O)N4CCC[C@H](CC4)c5ccccc5)O C15003665
CC(C)(C#Cc1ccc(cc1)CN2CCn3c(c([nH+]c3C4CCOCC4)CCc5ccccc5)C2)O C14533233
CC1CCC(CC1)NC(=O)[C@]2(C[NH+]3Cc4ccccc4C[C@@H]3C(=O)N2CCc5ccc(cc5)Cl)C C20917986
C[C@@H](c1ccc(cc1Cl)Cl)NC(=O)C[NH+]2CCN(CC2)S(=O)(=O)c3cccc(c3)F C23817346
c1cc(sc1)[C@H](CNC(=O)c2cc(=O)c3cc(ccc3o2)Br)[NH+]4CCCCCC4 C28289897
c1ccc(c(c1)[C@H](CNC(=O)c2cc(=O)c3ccc(cc3o2)Br)[NH+]4CCCC4)Cl C28290005
CC[NH+]1CCN(CC1)c2c3c4c(sc3nc(n2)SCC(=O)NC5CCCCC5)CCCC4 C34756675
CCOC(=O)c1c2c(sc1NC(=O)C3c4ccccc4Oc5c3cccc5)C[NH+](CC2)C(C)C C36629529
CN(C)c1ccc(cc1)[C@H]2[NH2+]C[C@H](O2)CSc3c(c(cc(n3)c4cccs4)C(F)(F)F)C#N C04395325
CN1CCc2c1ccc(c2)[C@@H](CNS(=O)(=O)c3ccc(cc3)c4ccccc4)[NH+]5CCCCC5 C38671707
C[C@@H]1C[C@@H](CN(C1)S(=O)(=O)c2cccc(c2)C(=O)NC[C@@H](c3cccs3)[NH+]4CCCC4)C C36684894
c1ccc(cc1)C[NH+]2CCC[C@H]([C@@]23CC[C@@H](C3)c4ccccc4O)S(=O)(=O)Oc5ccccc5 C39510268
COC(=O)[C@@H]1CC2=C3CC=CC=C3N=C2[C@@H]4N1[C@@H](C[C@@H](C4)[NH2+]C[C@H]5CCCO5)c6ccccc6F C39560942
Cc1cc(ccc1Cl)OC[C@@H](C[NH+](Cc2c(cccc2Cl)F)[C@@H]3CCS(=O)(=O)C3)O C40317416
C[C@@]12CCC[C@@]3([C@H]1C[C@H]4[C@@H](C2)OC(=O)[C@@H]4C[NH+](C)C[C@H](COc5cccc6c5cccc6)O)CO3 C43743056
Cc1c2c(nc(nc2sc1C(=O)/N=c/3\[nH]c4c(s3)C[NH+](CC4)Cc5ccccc5)C6CC6)C C39553695
CC[C@H](C)CN1C(=O)[C@H]([NH2+]C12CCN(CC2)S(=O)(=O)c3cccc(c3Cl)Cl)C(C)C C36024599
CC[C@H](C)[C@@H]1C(=O)N(C2([NH2+]1)CCN(CC2)S(=O)(=O)c3cccc(c3Cl)Cl)CC4CC4 C36029897
c1ccc(cc1)[C@H]2CC(=NN2C(=[NH2+])S[C@@H]3CC(=O)N(C3=O)c4cccc(c4)Cl)c5ccccc5 C18249716
CCCC1=NN2C(=[NH2+])/C(=C\c3c(n(c4c3cccc4)Cc5ccccc5Cl)C)/C(=O)N=C2S1 C19881781
CC[C@@H]1CCCCN1C(=O)C2=CC3=[NH+][C@@H](C[C@H](N3N2)C(F)(F)F)c4ccc(c(c4)Cl)Cl C12850440
CC[NH+](CC)Cc1c(cc(c2c1O/C(=C\c3cc(cc4c3OCOC4)Br)/C2=O)C)O C41510686
CCn1cc(c2c1ccc(c2)OC)/C=C/3\C(=O)c4c(cc(c(c4O3)C[NH+]5C[C@@H](C[C@@H](C5)C)C)O)C C41583702
CCn1cc(c2c1ccc(c2)OC)/C=C/3\C(=O)c4c(cc(c(c4O3)C[NH+]5C[C@H](C[C@@H](C5)C)C)O)C C41583703
c1cc(cnc1)[C@@H]2CCCC[NH+]2Cc3c(ccc4c3occ(c4=O)c5ccc(cc5)Br)O C41584697
CCOC(=O)C1CC[NH+](CC1)Cc2c(ccc3c2O/C(=C/c4ccc(cc4)c5ccccc5)/C3=O)O C41586253
COc1cc(cc(c1OC)OC)[C@@H]2[C@@H]3C(=c4ccccc4=[NH+]3)[C@@H](CN2)c5ccc(cc5Cl)Cl C63237150
c1ccc(cc1)c2nc(cs2)CS[C@@H]3NN=C(N3C[C@@H]4CCCO4)C5=c6ccccc6=[NH+]C5 C39946242
CC[C@H]1CCCCN1C(=O)CS[C@@H]2NN=C(N2c3ccc(cc3)Cl)C4=c5ccccc5=[NH+]C4 C39946794
C[C@@]12[C@H]3C(=c4ccccc4=[NH+]3)[C@@H](CN1C(=O)CN(C2=O)C[C@@H](c5ccccc5)O)c6ccccc6Cl C63362928
Cc1cccc(c1NC(=O)[C@H](c2ccc(cc2)Cl)N(CCC3=c4ccccc4=[NH+][C@H]3C)C(=O)C)C C63506929
Cc1ccc(c(c1)Cl)/[NH+]=c\2/c(cc3cc(ccc3o2)Br)C(=O)NC[C@@H]4CCCO4 C67292534
CC[C@H](C)NC(=O)[C@@H]1CSC2([NH2+]1)CCN(CC2)C(=O)c3ccc(cc3)[N+](=O)[O-] C04526661
C[C@@]1(C(=O)N(C(=O)N1)NC(=O)C[NH+]2CCC[C@@H]2c3cccn3C)CCc4ccccc4 C07856742
Cc1cc(c2c(c1)cc(c(=O)[nH]2)[C@@H](c3nnnn3C4CCCC4)[NH+]5CCC(CC5)O)C C00909805
Cc1ccc2c(c1)cc(c(=O)[nH]2)[C@@H](c3nnnn3C4CCCCC4)[NH+]5CCC(CC5)O C00907625
CC(C)C[C@H](c1nnc2n1CC[NH+](CC2)Cc3cccc(c3O)OC)NC(=O)C C12149206
C[C@H](c1nnc(n1c2ccc(cc2)F)SCCC(=O)NC(=O)NC)[NH+]3CCCCC3 C12738396
c1ccc(cc1)CCN2C(=O)N(C(=O)C23CC[NH+](CC3)Cc4ccco4)CC(=O)N C14744973
C[C@@H](c1nnc(n1c2ccc(cc2)Cl)SCC(=O)NC(=O)NC)[NH+](C)C C16927399
c1cc(sc1)CN2CC[NH+](CC2)CC(=O)NN3C(=O)C4(CCCCC4)NC3=O C22782862
C[C@@H](C(=O)NC(=O)NC(C)(C)C)[NH+]1CCN(CC1)[C@H](c2ccccc2Cl)C(=O)OC C24887715
C[C@@H](C(=O)NC1CC1)[NH+]2CCN(CC2)S(=O)(=O)c3ccc4c(c3)CCC(=O)N4 C24893812
Cc1ccc(cc1)[C@@H](CC(=O)OCc2cc(oc-3cc(=[NH+]C(=O)C)ccc23)O)NC(=O)C C25532074
C1CCN(CC1)C(=O)C[NH+]2CCN(CC2)CC(=O)NC(=O)NCCC3=CCCCC3 C27376995
CC[C@@H](C)CNC(=O)[C@@H]1CSC2([NH2+]1)CCN(CC2)C(=O)c3cccc(c3)[N+](=O)[O-] C35374466
C[C@@H]([C@@H]1C[C@H]2CC[C@@H]1C2)NC(=O)NC(=O)CN3CC[NH+](CC3)CC(=O)N4CCCC4 C36406053
CC(=O)NCCC1=c2ccccc2=[NH+][C@H]1/C=C\3/C(=O)NC(=O)N(C3=O)C4CCCCC4 C38696287
c1ccc(cc1)OCC(=O)NCCC(=O)N2CCC3(CC2)[C@H]4C(=NC=N4)CC[NH2+]3 C38768883
CSCC[C@@H](C(=O)N1CCC2(CC1)[C@H]3C(=NC=N3)CC[NH2+]2)NC(=O)c4ccco4 C38777119
Cc1c2c(c(=O)[nH]n1)[C@@H](O[C@@H]2C)NC(=O)C[NH+](Cc3ccccc3)Cc4ccco4 C39462133
Cc1c(c(on1)C)C(=O)N2C[C@@H](C3(C2)CC[NH2+]CC3)C(=O)NCc4ccccc4OC C39597487
CCn1c(c(c(n1)C)Br)C(=O)N2C[C@H](C3(C2)CC[NH2+]CC3)C(=O)NCCOC C39603597
CCOCCCNC(=O)[C@@H]1CN(CC12CC[NH2+]CC2)C(=O)[C@@H]3COc4ccccc4O3 C39604475
c1ccc2c(c1)OC[C@@H](O2)C(=O)N3C[C@H](C4(C3)CC[NH2+]CC4)C(=O)NCc5ccco5 C39655034
CC(=O)Oc1ccccc1C(=O)N2C[C@H](C3(C2)CC[NH2+]CC3)C(=O)N[C@@H]4CCSC4=O C39661021
c1ccnc(c1)C(=O)N2C[C@H](C3(C2)CC[NH2+]CC3)C(=O)NCc4cn5ccccc5n4 C39671973
Cc1csc(n1)CNC(=O)[C@H]2CN(CC23CC[NH2+]CC3)C(=O)c4ccccc4OC(=O)C C39672349
Cc1csc(n1)CNC(=O)[C@H]2CN(CC23CC[NH2+]CC3)C(=O)[C@@H]4COc5ccccc5O4 C39672561
C[C@@H]1C(=C(N=N1)C)[C@H](C)NC(=O)[C@@H]2CN(CC23CC[NH2+]CC3)C(=O)c4ccccc4OC C39674216
C[C@H]1C(=C(N=N1)C)[C@H](C)NC(=O)[C@@H]2CN(CC23CC[NH2+]CC3)C(=O)c4cccn4C C39674381
CC(C)OC(=O)CNC(=O)[C@@H]1CN(CC12CC[NH2+]CC2)C(=O)c3cccc(c3)N(C)C C39678744
Cc1c(cccc1OC(=O)C)C(=O)N2C[C@@H](C3(C2)CC[NH2+]CC3)C(=O)NCc4csc(n4)C C39682105
CC(C)C(=O)N1CCC(CC1)NC(=O)[C@@H]2CN(CC23CC[NH2+]CC3)C(=O)c4cccc(c4)N(C)C C39686046
C[C@H](C(=O)N1C[C@@H](C2(C1)CC[NH2+]CC2)C(=O)NC3CCN(CC3)C(=O)C)Oc4ccccc4 C39687973
COc1cc2=[NH+]C(=O)[C@H]3[C@H](C(=C(OC3=c2c(c1OC)OC)N)C#N)c4ccccc4 C39732640
c1ccc2=[NH+]C(=O)[C@H](C=c2c1)/C=N/NC(=O)C(=O)Nc3c(c4c(s3)CCCC4)C#N C39941689
C[NH+](C)[C@H](CNC(=O)C(=O)Nc1cc2c3c(c1)CCC(=O)N3CCC2)c4ccco4 C49489771
COC(=O)C1=C(NC(=O)N[C@H]1c2ccccc2)CN3CCN(CC3)c4cccc[nH+]4 C57414311
CC1CCC2(CC1)C(=O)N(C(=O)N2)NC(=O)C[NH+](Cc3ccccc3)Cc4ccco4 C15482899
c1ccc2=[NH+]CC(=c2c1)C3=NN[C@@H](N3C4CC4)SCC(=O)N[C@H]5CCS(=O)(=O)C5 C39939545
CN1CC=N[C@@H]1C(=O)c2ccc(cc2)NC(=O)C(=O)NCCC3=c4cc(ccc4=[NH+]C3)F C63807366
c1ccc(cc1)n2c3c(cn2)c(=O)[nH]c(n3)CCC(=O)NCCC4=c5ccccc5=[NH+]C4 C64048342
COc1ccc(cc1)[C@H]2NN(C(=S)O2)C[NH+]3CCC(CC3)c4nc([nH]n4)C5CC5 C64128519
C[C@@H](C(=O)c1c(n(c(=O)n(c1=O)C)C)N)N2CCC(CC2)C3=c4ccccc4=[NH+]C3 C64178628
CC1=C(O[C@H]2[C@@H]1C(=O)N(CN2)CCC(=O)NCCC3=c4cc(ccc4=[NH+]C3)OC)C C64538552
c1ccc2=[NH+]CC(=c2c1)CCC(=O)N3CCN(CC3)C(=O)[C@@H]4C=C(NN4)c5ccncc5 C64646570
CCC(=O)Nc1ccc(cc1)C(=O)CN2C(=O)[C@H](NC2=O)CC3=c4ccccc4=[NH+]C3 C64672751
CN1c2c(c(=O)n(cn2)CC(=O)NC[C@@H](c3ccccc3)C4=c5ccccc5=[NH+]C4)CN1 C64735128
Cc1c(oc(c1C#N)NC(=O)C[NH+]2CCC[C@@H](C2)CNS(=O)(=O)C(C)C)C C51101250
C[C@@H]1CCCC[C@@H]1NC(=O)NC(=O)C[NH+]2CCCC[C@@H]2C(=O)N3CCOCC3 C66893202
C[C@@H]1CCCC[C@H]1NC(=O)NC(=O)C[NH+]2CCCC[C@@H]2C(=O)N3CCOCC3 C66893205
CC(C)C[C@@H](C(=O)N[C@@H]1C=C(C[C@H]([C@@H]1O)O)C(=O)N2Cc3ccccc3C[C@H]2C(=O)OC)[NH2+]C C03838695
Cc1cccc2c1NC(=O)[C@@]23[C@H]4[C@@H]([C@@H]([NH2+]3)CCC(=O)N)C(=O)N(C4=O)Cc5ccccc5OC C02135333
c1cc[nH]/c(=N/S(=O)(=O)c2ccc3c(c2)c(=O)n(cn3)NC(=O)CNc4cccc[nH+]4)/c1 C06019057
CS(=O)(=O)N1CCN([C@H](C1)C(=O)N[C@@H](CC2CCCCC2)C(=O)N)C(=O)C3CC[NH2+]CC3 C05413428
CC(=O)Oc1ccc(cc1)N2C(=O)[C@@H]3[C@@H]([NH2+][C@]4([C@@H]3C2=O)c5ccccc5NC4=O)CCC(=O)N C08789211
c1cc(cc(c1)S(=O)(=O)NC2=[NH+]CCC2)NS(=O)(=O)c3ccc4c(c3)CCC(=O)N4 C09713490
COCCCN(c1c(n(c(=O)[nH]c1=O)Cc2ccccc2)N)C(=O)C[NH+]3CCc4c(ccs4)C3 C10341445
Cc1cccc2c1NC(=O)[C@@]23[C@H]4[C@@H]([C@H]([NH2+]3)CC(=O)N)C(=O)N(C4=O)CCc5ccc(c(c5)OC)OC C12885261
CC(C)Cn1c(c(c(=O)[nH]c1=O)N(CC(C)C)C(=O)C[NH+]2CCC[C@H]2c3ccc4c(c3)OCCO4)N C13062896
CC1CCC2(CC1)C(=O)N(C(=O)N2)NC(=O)C[NH+]3CCC(CC3)n4c5ccccc5[nH]c4=O C14160575
CC(C)(C(=O)[O-])[NH2+][C@H](c1ccc(cc1)[C@H]([NH2+]C)n2c3ccccc3nn2)n4c5ccccc5nn4 C15769489
CC(=O)[C@]1(Cc2c(c(c3c(c2O)C(=O)c4cccc(c4C3=O)OC)O)[C@H](C1)OC(=O)CC[NH3+])O C17046543
Cc1cc(c(s1)C)/C(=N\NC(=O)c2c(n(nn2)c3c(non3)N)C[NH+]4CCCC[C@H]4C)/C C25782676
c1cc(ccc1S(=O)(=O)N2CC[NH+](CC2)CC(=O)N/N=C\c3ccc(c(c3)O)O)Br C32577006
CCCNC(=O)CN(C)C(=O)c1ccc(c(c1)NS(=O)(=O)c2ccccc2)N3CC[NH2+]CC3 C33033044
c1cc(c(cc1S(=O)(=O)N)[N+](=O)[O-])N2CC[NH+](CC2)Cc3[nH]c4c(c5c(s4)CCCC5)c(=O)n3 C12547106
[H]/N=C/1\Nc2[nH+]c3cc4c(cc3n2[C@@H](N1)c5cn(nc5c6ccncc6)c7ccccc7)OCCCO4 C19354093
CC1CC[NH+](CC1)Cc2c(nnn2c3c(non3)N)C(=O)N/N=C/c4cc(ccc4O)Cl C03633224
C[C@H](c1nnc(n1c2ccc(cc2)F)SCC(=O)c3c(n(c(=O)[nH]c3=O)C4CC4)N)[NH+](C)C C09713782
c1ccc(cc1)NC[C@H]2[C@@H](N=NN2c3c(non3)N)C(=O)N/N=C/C4=c5ccccc5=[NH+]C4 C39252885
Cc1cc(no1)[C@H]2C(=C(NO2)C)C(=O)N3C[C@H](C4(C3)CC[NH2+]CC4)C(=O)NCCc5c[nH]c6c5cccc6 C39597837
Cc1cc(no1)[C@@H]2C(=C(NO2)C)C(=O)N3C[C@@H](C4(C3)CC[NH2+]CC4)C(=O)N[C@@H](C)C5=C(N=N[C@@H]5C)C C39674458
CCN1[C@@H](C(=C(N1)C)Br)C(=O)N2C[C@@H](C3(C2)CC[NH2+]CC3)C(=O)N[C@@H](C)C4=C(N=N[C@@H]4C)C C39674462
C[C@@H](C(=O)N1C[C@H](C2(C1)CC[NH2+]CC2)C(=O)NCc3[nH]c(=O)c4ccccc4n3)Oc5ccccc5 C39676238
CC1=C[C@@H]([C@H](O1)C(F)(F)F)C(=O)N2C[C@@H](C3(C2)CC[NH2+]CC3)C(=O)NCc4[nH]c(=O)c5ccccc5n4 C39676310
CC1=C([C@@H](NO1)c2ccccc2)C(=O)N3C[C@H](C4(C3)CC[NH2+]CC4)C(=O)NCc5[nH]c(=O)c6ccccc6n5 C39676338
CC(C)[C@@H](C(=O)NC(C)(C)C)NC(=O)[C@H]1CN(CC12CC[NH2+]CC2)C(=O)c3cc(cc(c3)OC)OC C39685711
CC(C)[C@@H](C(=O)NC(C)(C)C)NC(=O)[C@H]1CN(CC12CC[NH2+]CC2)C(=O)c3ccccc3OC(=O)C C39685713
Cc1c(cccc1OC(=O)C)C(=O)N2C[C@H](C3(C2)CC[NH2+]CC3)C(=O)NCCNC(=O)OC(C)(C)C C39693487
CC(C)(C)OC(=O)NCCNC(=O)[C@H]1CN(CC12CC[NH2+]CC2)C(=O)[C@@H]3COc4ccccc4O3 C39693523
CC1CCC2(CC1)C(=O)N(C(=O)N2)NC(=O)CS[C@@H]3NN=C(O3)C4=c5ccccc5=[NH+]C4 C39730771
Cc1c(c(n[nH]1)C)[C@@H](C)NC(=O)[C@@H]2CN(CC23CC[NH2+]CC3)C(=O)c4cc(cc(c4)OC)OC C44713645
Cc1c(c(n[nH]1)C)[C@@H](C)NC(=O)[C@@H]2CN(CC23CC[NH2+]CC3)C(=O)c4c(onc4c5ccccc5Cl)C C44713817
Cc1cc(n(n1)C(C)(C)C)C(=O)N2C[C@@H](C3(C2)CC[NH2+]CC3)C(=O)N[C@H](C)c4c([nH]nc4C)C C44714094
Cc1c(c(n[nH]1)C)[C@H](C)NC(=O)[C@H]2CN(CC23CC[NH2+]CC3)C(=O)[C@@H]4COc5ccccc5O4 C44714120
Cc1c(c2cc(ccc2[nH]1)C#N)CCNC(=O)[C@@H]3CN(CC34CC[NH2+]CC4)C(=O)[C@H]5COc6ccccc6O5 C44714606
Cc1c(c(no1)c2ccccc2)C(=O)N3C[C@@H](C4(C3)CC[NH2+]CC4)C(=O)NCc5[nH]c(=O)c6ccccc6n5 C44714697
C[C@@H]1CC=C(C(=O)N1CC(=O)NCc2ccc3c(c2)N=[NH+][C@@H]3N)NS(=O)(=O)Cc4ccccc4 C52603504
Cc1ccc2c(c1)[nH]c(n2)[C@H](C)NC(=O)[C@H]3CN(CC34CC[NH2+]CC4)C(=O)c5c(noc5c6cc(on6)C)C C44737454
C[C@@H](c1ccc(cc1)S(=O)(=O)N)NC(=O)CS[C@H]2NN=C(O2)C3=c4ccccc4=[NH+]C3 C39933368
c1ccc2=[NH+]CC(=c2c1)C[C@H]3C(=O)N(C(=O)N3)CC(=O)N[C@H]4[C@@H](C5=C(S4)CCC5)C(=O)N C63234745
CCOC[C@H]1NN[C@@H](S1)NC(=O)[C@@H]2CC(=O)N(C2)CCC3=c4cc(ccc4=[NH+]C3)OC C63557267
CCN([C@H]1[C@H](N(C(=NC1=O)[O-])Cc2ccccc2)N)C(=O)CSC3[NH+]=c4ccccc4=[NH+]3 C63731202
COc1ccc(cc1)CN2[C@@H](N=C([C@@H](C2=O)[C@@H]3[C@@H]4C(=c5cc(ccc5=[NH+]4)OC)CCN3)O)O C63933246
COc1cc(cc(c1OC)OC)N2[C@@H](N[C@H]([C@@H](C2=O)[C@@H]3[C@@H]4C(=c5ccccc5=[NH+]4)CCN3)O)O C64044451
COc1ccc2=[NH+][C@@H]3[C@H](NCCC3=c2c1)[C@@H]4C(=N[C@@H](N(C4=O)c5cc(ccc5OC)OC)O)O C64044489
c1ccc2=[NH+]CC(=c2c1)CC(=O)NNC(=O)CCNS(=O)(=O)c3ccc4c(c3)OCCO4 C64674373
Cc1ccc(c(c1)N2[C@H](N[NH2+]N2)SCC(=O)N[C@@H](CC3=c4ccccc4=[NH+]C3)C(=O)[O-])C C64684367
Cc1ccc(cc1)S(=O)(=O)N[C@H]([C@@H]2[NH+]=C(NO2)c3ccc4c(c3)[nH]c(=O)c(=O)n4C)C(C)C C64890537
CC(C)[C@@H]([C@H]1[NH+]=C(NO1)c2ccc3c(c2)[nH]c(=O)c(=O)n3C)NS(=O)(=O)c4ccccc4 C64890547
c1ccc(cc1)CN2CC[NH2+][C@H](C2=O)CC(=O)N/N=C/c3cc(cc(c3O)Cl)Cl C04398909
c1ccc(cc1)C[C@@H](C(=O)NNC(=O)[C@H](Cc2ccccc2)NC(=O)OCc3ccccc3)[NH3+] C05758316
CCOC(=O)C1=C(NC(=O)N[C@@H]1c2ccc3c(c2)OCO3)C[NH2+]Cc4ccc(cc4)C C08306782
Cc1ccc(cc1)Nc2nc(nc(n2)N)C[NH+]3CCC[C@H]3c4ccc5c(c4)OCCCO5 C09716690
c1ccc(cc1)CN2CC[NH2+][C@H](C2=O)CC(=O)NN=Cc3cc(cc(c3O)Cl)Cl C12340209
CCCCN(c1c(n(c(=O)[nH]c1=O)CC(C)C)N)C(=O)C[NH+](C)Cc2ccc(cc2Cl)Cl C13031722
CC(C)CCN(c1c(n(c(=O)[nH]c1=O)Cc2ccccc2)N)C(=O)C[NH+]3CCC[C@@H]3c4cccs4 C13062899
CC[NH+](CC(=O)Nc1ccc(cc1)NC(=O)C)[C@H](C)C(=O)Nc2c(c3c(s2)CCCCC3)C#N C14922662
C[C@H](c1nnc(n1c2ccc(cc2)Cl)SCc3nc(nc(n3)Nc4ccc(cc4)F)N)[NH+](C)C C16685450
CC(C)(C)NC(=O)COc1ccc(cc1C[NH2+]CCNc2ccc(cc2)[N+](=O)[O-])Br C20873218
c1ccc(cc1)C[NH+]2CC[C@@H](C2)NC(=O)[C@H](Cc3c[nH]c4c3cccc4)NC(=O)OCc5ccccc5 C25252479
CCCCc1c(nc(nc1N2C(=[NH+]2)SSC3=NN3c4c(c(nc(n4)N)C)CCCC)N)C C26895497
CC(C)c1c(c(=O)c2ccc(c(c2o1)C[NH+](CCO)CCO)O)c3nc4ccccc4s3 C28121181
C[C@H](c1ccc(cc1)S(=O)(=O)N)[NH+](C)CC(=O)Nc2c(c3c(s2)CCCCC3)C(=O)OC C32542248
CCN1C[C@@H](Oc2c1cccc2)C[NH+](C)Cc3nc(nc(n3)Nc4ccccc4C)N C32797335
c1ccc(cc1)Oc2ccc(cc2)OC[C@H](Cn3c4ccccc4[nH+]c3NCCO)O C33014949
Cc1ccc(cc1)/C=N/NC(=O)c2c(n(nn2)c3c(non3)N)C[NH+](C)C4CCCCC4 C09307163
CCC[NH+](CCC)Cc1c(nnn1c2c(non2)N)C(=O)N/N=C/C(=C\c3ccccc3)/C C04456385
COc1ccccc1NS(=O)(=O)c2cc(ccc2NNC3=c4ccccc4=[NH+]C3=O)[N+](=O)[O-] C20927355
CC[C@@H](C)Nc1cc2c([nH+]c1)N([C@@H]([C@@H]2NC(=O)C)C(=O)OC)CCc3c[nH]c4c3cccc4 C39344846
CC(=O)N[C@@H]1c2cc(c[nH+]c2N([C@@H]1C(=O)OC)CCc3c[nH]c4c3cccc4)NCc5ccccc5F C39352449
CCCc1ccc(cc1)[C@@H](CNO)N2CC[NH2+][C@@H](C2)S(=O)(=O)Oc3ccccc3 C39533236
Cc1ccc2c(c1)c(c[nH]2)CCNC(=O)[C@@H]3CN(CC34CC[NH2+]CC4)C(=O)c5ccc(o5)c6ccccc6 C39656160
Cc1ccc(cc1Nc2c(c(ncn2)NC3CC([NH2+]C(C3)(C)C)(C)C)[N+](=O)[O-])Cl C40592669
CC1(CC(CC([NH2+]1)(C)C)Nc2c(c(ncn2)Nc3nc4ccccc4s3)[N+](=O)[O-])C C40629927
Cc1ccc2c([nH+]1)cccc2Nc3c(c(ncn3)NNC(=O)Cc4ccccc4)[N+](=O)[O-] C40659464
Cc1ccc2cccc(c2n1)Nc3c(c(nc[nH+]3)N(Cc4ccccc4)c5ccccn5)N C40758734
Cc1c\2c(oc1C(=O)NC3CC([NH2+]C(C3)(C)C)(C)C)CCC/C2=N\Nc4ccc(cc4)[N+](=O)[O-] C40814805
c1cc(ccc1C#N)[C@@H]([C@H](C[NH2+]Cc2ccc3c(c2)OCO3)C(=O)[O-])[NH2+]Cc4ccc5c(c4)OCO5 C43209056
CCOC(=O)c1c2c(sc1NC(=O)C[NH+]3CCCC[C@@H]3CC(=O)N)C[C@@H](CC2)C C58159977
C[C@@H]1CCC[C@H]([C@@H]1C)[NH+](Cc2ccc3c(c2)OCO3)CC(=O)Nc4ccc(cc4)S(=O)(=O)N C58175758
CC(C)C[C@@H](C(=O)N/N=C/c1ccc(cc1)Oc2ccc(cc2[N+](=O)[O-])[N+](=O)[O-])[NH3+] C59167512
CC(C)C[C@H](C(=O)N/N=C/c1ccc(cc1)Oc2ccc(cc2[N+](=O)[O-])[N+](=O)[O-])[NH3+] C59167513
CCCCn1c(c(c(=O)[nH]c1=O)N(Cc2ccccc2)C(=O)C[NH+](CC3CCCCC3)C4CC4)N C59409343
Cc1cc(nc(n1)N/C(=[NH+]/C(=O)NC23CC4CC(C2)CC(C4)C3)/NCc5ccco5)C C14157379
COc1ccc(cc1)[C@@H](CNC(=O)COc2ccc(cc2)C(=O)N)C3=c4ccccc4=[NH+]C3 C63069329
COC(=O)[C@H](CO)NC(=O)[C@@H](CC1=c2ccccc2=[NH+]C1)NC(=O)OCc3ccccc3 C63156246
COC(=O)[C@@H](CO)NC(=O)[C@H](CC1=c2ccccc2=[NH+]C1)NC(=O)OCc3ccccc3 C63156248
COC(=O)[C@H](CO)NC(=O)[C@H](CC1=c2ccccc2=[NH+]C1)NC(=O)OCc3ccccc3 C63156250
Cc1ccc2c(c1)S[C@@H](N2)NC(=O)[C@@H](CC3=c4ccccc4=[NH+]C3)NC(=O)Oc5ccccc5 C63254449
Cc1ccc(cc1)[C@@H]2NC(=N[C@@H]3N2C(=O)C=C(N3)C)NCCC4=c5ccccc5=[NH+]C4 C63279466
c1cc(ccc1CCO)NC(=O)CNC(=O)N2CCC3=c4cc(ccc4=[NH+][C@@H]3C2)Cl C63296267
Cc1cccc(c1)CS[C@H]2NN[C@H](O2)[C@H](CC3=c4ccccc4=[NH+]C3)NC(=O)OC(C)(C)C C63339747
CCCCC[C@@H]1NN[C@H](S1)NC(=O)[C@@H]2CC(=O)N(C2)CCC3=c4cc(ccc4=[NH+]C3)C C63941243
CCCCCCN1[C@@H](NN=C1C2=c3ccccc3=[NH+]C2)S[C@H](C)C(=O)NC(=O)NCC C64055446
c1ccc2=[NH+]CC(=c2c1)CCNC(=O)CCC3=N[C@H](SC3)NC(=O)NC4CCCCC4 C64409163
c1ccc2=[NH+]CC(=c2c1)CCNC(=O)CCC3=N[C@@H](SC3)NC(=O)NC4CCCCC4 C64409164
C/C(=C/1\C(=NN(C1=O)[C@@H]2Nc3ccccc3S2)c4ccc(cc4)OC)/NCCc5c[nH+]c[nH]5 C53629486
Cc1cc(nc([nH+]1)NC2CCCCC2)Nc3ccc(cc3)NS(=O)(=O)c4ccc(cc4)Cl C64802026
c1ccc(c(c1)/C=N/NC(=[NH2+])S[C@@H]2CC(=O)N(C2=O)c3cc(ccc3Cl)Cl)O C04017545
[H]/N=C/1\C(=C/c2ccc(cc2)OS(=O)(=O)c3ccc(cc3)OC)\C(=O)N=C4N1C(=CS4)c5ccccc5 C06101776
c1cc(ccc1S(=O)(=O)N2CCN(CC2)C(=O)COC(=O)c3ccc4c(c3)c5c([nH]4)CCCC5)Cl C03356099
CCCOC(=O)C1[C@H](C2=C(C[C@@H](CC2=O)c3ccc(c(c3)OC)OC)N=C1C)c4ccc(c(c4)O)OC C06162253
Cc1cccn2c1nc(c(c2=O)/C=C\3/C(=O)N(C(=S)S3)Cc4ccc5c(c4)OCO5)NCC(C)C C02326278
C[C@@H]1CCCN(C1)S(=O)(=O)c2ccc(cc2)C(=O)/N=c\3/n(c4ccc(cc4s3)NC(=O)C)CC=C C09000113
[H]/N=C\1/C(=C\c2ccc(c(c2)OC)OC(=O)c3ccc(cc3)F)/C(=O)N=C4N1N=C(S4)c5ccccc5C C09659592
c1ccc2c(c1)C(c3ccccc3O2)C(=O)NCCn4c5c(cn4)c(=O)n(cn5)Cc6ccc(cc6)Cl C09823765
c1ccc(cc1)/C=C/C=C\2/C(=O)N(C(=O)S2)CC(=O)Nc3cccc(c3)S(=O)(=O)N4CCCCCC4 C11859544
Cc1ccsc1[C@@H](C(=O)NC[C@@H]2CCCO2)N(Cc3cccs3)C(=O)Cn4c5ccccc5nn4 C12480672
CCC[C@H](C)N\1C(=O)[C@H](S/C1=N\c2c(n(n(c2=O)c3ccccc3)C)C)CC(=O)Nc4ccccc4F C13134630
CCCCN1c2ccccc2[C@]3(C1=O)C(=C(C(=O)N3C[C@H]4CCCO4)O)C(=O)c5ccc6c(c5)C[C@@H](O6)C C09557582
Cc1ccc(cc1)[C@@H](C(=O)NC[C@@H]2CCCO2)N(Cc3ccc(cc3)F)C(=O)Cn4c5ccccc5nn4 C13464727
COC(=O)c1ccc(cc1)c2csc(n2)NC(=O)[C@@H]3CCCN(C3)S(=O)(=O)c4ccc(cc4)Cl C14016897
CCC(=O)Nc1nnc(s1)SCc2cc(=O)c(co2)OC(=O)C3(CCCC3)c4ccc(cc4)Cl C16047801
CC[C@@H](C)NC(=O)CN1CN(C2(C1=O)CCN(CC2)C(=O)COc3ccc(cc3)Cl)c4ccccc4 C16612808
CC[C@@H](C)CNC(=O)CN1CN(C2(C1=O)CCN(CC2)S(=O)(=O)c3ccc(cc3)C)c4ccccc4 C16647780
CCOC(=O)C1=C(NC2=C([C@H]1c3cccc(c3OC)OC)C(=O)C[C@H](C2)c4ccc(c(c4)OC)OC)C C00648012
CCC(C)(C)n1c(nnn1)[C@H](c2cc3cc(c(cc3[nH]c2=O)C)C)N(Cc4ccccc4)Cc5cccnc5 C19973232
CCc1ccc2c(c1)cc(c(=O)[nH]2)[C@@H](c3nnnn3C4CCCC4)N(Cc5cccs5)C[C@@H]6CCCO6 C20082448
CCC(C)(C)n1c(nnn1)[C@@H](c2cc3cc(cc(c3[nH]c2=O)C)C)N4CCN(CC4)Cc5ccc(cc5)Cl C20083226
CC(C)OCCCNc1c2c(ccs2)n3c(n1)c(nn3)S(=O)(=O)c4ccc(cc4)Br C20516485
COc1cccc(c1)[C@@H]2c3c(c4ccccc4[nH]3)C[C@H]5N2C(=O)CN(C5=O)CCc6ccc(c(c6)OC)OC C26771980
CCOc1cc(cc(c1OCC(=O)OCC)Br)/C=C\2/C(=O)NN(C2=O)c3ccc(c(c3)C)C C27531976
CC(C)CCNC(=O)[C@H](c1ccncc1)N(c2cccc3c2CCCC3)C(=O)Cn4c5ccccc5nn4 C13031119
Cc1ccccc1CSc2nnc(n2c3ccc(cc3)[N+](=O)[O-])CNC(=O)[C@H](c4ccccc4)Cl C35265052
CCN1CCN(CC1)C(=O)[C@@H](c2ccccc2)N3CC4=C(C3=O)[C@H](NC(=O)N4CC=C)c5ccc(cc5C)C C35636910
CCN1C(=C([C@@H](NC1=O)c2ccsc2)C(=O)OCC)CN3CCN([C@@H](C3)C)C(=O)c4ccc(cc4)C C35664395
CCN1C2=C([C@@H](NC1=O)c3ccccc3C(F)(F)F)C(=O)N(C2)[C@H](CC(C)C)C(=O)N4CCN(CC4)C C35966685
CN1C2=C([C@@H](NC1=O)c3cccc(c3)Oc4ccccc4)C(=O)N(C2)[C@H](c5ccccc5)C(=O)N6CCCC6 C35968433
CCOC(=O)C1=C(N(C(=O)N[C@@H]1c2ccc(cc2)C)C)CN3CCN([C@@H](C3)C)C(=O)c4ccc(cc4)Cl C35992059
CCOC(=O)C1=C(N(C(=O)N[C@H]1c2ccc(cc2)F)C)CN3CCN([C@@H](C3)C)C(=O)c4ccc(cc4)F C35992080
CCN1C(=C([C@@H](NC1=O)c2ccc(cc2)Cl)C(=O)OCC)CN3CCN(CC3)C(=O)c4ccc(cc4)F C36001526
CCOC(=O)C1=C(N(C(=O)N[C@@H]1c2cccc(c2Cl)Cl)C)CN3CCN([C@@H](C3)C)C(=O)C4CC4 C36005307
CCOC(=O)C1=C(N(C(=O)N[C@@H]1c2ccc(cc2)C)CC=C)CN3CCN([C@@H](C3)C)C(=O)c4ccccc4 C36019060
Cc1ccc(cc1)S(=O)(=O)CNC(=O)[C@H](c2ccc3c(c2)OCO3)N(C)C(=O)C[C@@H](C)c4ccccc4 C36534214
CC(=O)Nc1ccc(cc1)S(=O)(=O)Oc2ccccc2CN(Cc3ccco3)C(=O)c4cccs4 C37401204
CCS(=O)(=O)c1ncc(c(n1)C(=O)Nc2ccc(cc2C)C)N(Cc3ccco3)Cc4c(ccs4)C C08654572
CC(C)c1ccc(cc1)Cc2nnc(o2)NC(=O)C3CCN(CC3)S(=O)(=O)c4ccc(s4)Cl C36657735
CSc1ccc(cc1)Cc2nnc(o2)NC(=O)[C@@H]3CCCCN3S(=O)(=O)c4ccc(s4)Cl C36658458
Cc1ccccc1C(=O)/N=C/2\N=N[C@@H](S2)CC(=O)N/N=C/[C@@H]3CN(c4c3cccc4)Cc5ccccc5 C38899075
Cc1c(c(sc1C(=O)N(C)C)NC(=O)CSc2nnc(n2C)c3csc4c3CCCCC4)C#N C39966307
CCOc1cc(ccc1OCc2ccc(cc2)Br)[C@@H]3C4=C(CC(CC4=O)(C)C)Nc5n3nnn5 C40920949
C[C@]12C[C@H](CC(C1)(C)C)N(C2)C(=O)Cc3csc(n3)NC(=O)CN(C4CC4)C(=O)c5ccc(cc5)OC C35815388
C[C@@H]1CCC[C@@H]([C@H]1C)N2C3=C(C(=O)CC(C3)(C)C)[C@](C2=O)(C(F)(F)F)NC(=O)c4cc(c(c(c4)OC)OC)OC C01884173
c1ccc(cc1)CN2c3ccccc3/C(=N/NC(=O)Cn4cnc5c(c4=O)cc(s5)c6ccccc6)/C2=O C01784314
Cc1cc(c2cc(c(=O)[nH]c2c1)[C@@H](c3nnnn3C4CCCC4)N(Cc5ccccc5)Cc6ccco6)C C57530934
Cc1ccc2cc(c(=O)[nH]c2c1)[C@H](c3nnnn3C4CCCC4)N(Cc5ccc(cc5)F)Cc6ccco6 C57608333
Cc1cc(c(n1c2ccccc2C(F)(F)F)C)/C=N/NC(=O)C(=O)N3CCN(CC3)c4ccccc4OC C58912599
COc1cc(c(cc1OC)OC)/C=C\2/C(=O)c3ccc(c(c3O2)CN4CCN(CC4)c5ccccc5F)O C41585443
CCCCCCN1C(=O)c2ccccc2[C@H](N1)C(=O)OCC3=NC(=O)C4=C5CC[C@H](C[C@@H]5SC4=N3)C C39948392
CC(C)(C)n1c(nnn1)[C@H](c2cc3cc(ccc3[nH]c2=O)OC)[NH+](Cc4ccc(cc4)F)Cc5ccco5 C06015014
CCC(C)(C)n1c(nnn1)[C@@H](c2cc3cc(ccc3[nH]c2=O)OCC)[NH+]4CCC(=CC4)c5ccc(cc5)F C06149205
CCC(C)(C)n1c(nnn1)[C@H](c2cc3cc(ccc3[nH]c2=O)OC)[NH+]4CCN(CC4)c5cc(ccc5C)C C06077739
CCOc1ccc(cc1)C[NH+](Cc2ccco2)[C@@H](c3cc4ccc(cc4[nH]c3=O)C)c5nnnn5C(C)(C)C C06196293
CCOc1ccc2c(c1)cc(c(=O)[nH]2)[C@@H](c3nnnn3C4CCCC4)[NH+](Cc5cccnc5)Cc6ccco6 C06133873
CCOc1ccc2c(c1)cc(c(=O)[nH]2)[C@H](c3nnnn3C4CCCC4)[NH+]5CCN(CC5)c6cc(ccc6C)C C06134055
CCOC(=O)c1c2c(sc1NC(=O)[C@@H](C)Oc3coc(cc3=O)C[NH+]4CCc5ccccc5C4)CCC2 C09286440
c1ccc2c(c1)OC[C@H](O2)COC[C@@H](C[NH+]3CCC(CC3)CN4C(=O)c5cccc6c5c(ccc6)C4=O)O C12170611
Cc1ccc2cc(c(=O)[nH]c2c1C)C[NH+](CCc3ccc(c(c3)OC)OC)Cc4nnnn4Cc5ccco5 C13033029
Cc1ccc2c(c1)cc(c(=O)[nH]2)[C@@H](c3nnnn3Cc4ccccc4)[NH+](Cc5cccnc5)Cc6ccco6 C06281732
CC[C@@H](c1nnnn1Cc2ccco2)[NH+](Cc3cccs3)Cc4cc5cc(c(cc5[nH]c4=O)OC)OC C13064523
CC[C@@H](c1nnnn1C(C)(C)CC)[NH+](Cc2ccc3c(c2)OCO3)Cc4cc5c(ccc(c5[nH]c4=O)C)C C13065179
CC[C@@H](c1nnnn1Cc2ccco2)[NH+](Cc3ccc4c(c3)OCO4)Cc5cc6c(ccc(c6[nH]c5=O)C)C C13065277
COc1cc2cc(c(=O)[nH]c2cc1OC)[C@@H](c3nnnn3Cc4ccc(cc4)F)[NH+]5CCc6ccccc6C5 C06239496
Cc1ccc2cc(c(=O)[nH]c2c1)[C@@H](c3nnnn3C[C@@H]4CCCO4)[NH+](Cc5ccc(cc5)F)Cc6ccco6 C06409879
CC[NH+](CC)CCN1[C@@H](/C(=C(/c2ccc3c(c2)C[C@@H](O3)C)\O)/C(=O)C1=O)c4ccc(c(c4)OCC)OCC C09311991
C[C@H]1CCCCN1S(=O)(=O)c2ccc(cc2)C(=O)N(CC[NH+](C)C)c3nc4cc(ccc4s3)OC C17245238
CCC[C@]1([C@@H]2[C@@H]([C@H]([NH2+]1)c3ccc(cc3OC)OC)C(=O)N(C2=O)c4ccc5c(c4)OCCO5)C(=O)OCC C12497968
Cc1ccc2cc(c(=O)[nH]c2c1C)[C@@H](c3nnnn3CCc4ccccc4)N5CC[NH+](CC5)C6CCCCC6 C20098185
CCOc1ccc(cc1)S(=O)(=O)Nc2cc(ccc2N3CC[NH2+]CC3)C(=O)N(CC(C)C)CC(C)C C33033549
CCN(CC)C(=O)Cn1c(=O)c2c3c(sc2nc1N4CC[NH+](CC4)CC(=O)N5CCCCC5)CCCC3 C34747509
CCc1c(sc2c1c(nc(n2)SCC(=O)N(CC)CC)N3CC[NH+](CC3)CC(=O)N(CC)CC)C C34762406
CCN1C2=C([C@H](NC1=O)c3ccccc3C(F)(F)F)C(=O)N(C2)[C@H](CC(C)C)C(=O)N4CCC[NH+](CC4)C C34791501
CCN(C)c1c2c([nH+]c(n1)N3CCN(CC3)c4ccccc4F)CCN(C2)C(=O)Cc5cccc(c5)OC C35919747
CCN(CC)S(=O)(=O)c1ccc(cc1)C(=O)N(CC[NH+](C)C)c2nc3cc(c(cc3s2)OC)OC C36637510
CCCCn1c(c(c(c(c1=O)C#N)C)/C=C/2\C(=O)N(C(=S)S2)C[C@@H]3CCCO3)N4CC[NH+](CC4)C C33812718
C[NH+](C)CCCN(c1nc2c(cccc2s1)OC)C(=O)c3ccc(cc3)S(=O)(=O)N4CCCCCC4 C36643431
CCC[NH+]1CCc2c(sc(c2C(=O)OCC)NC(=O)[C@@H]3CCCN3S(=O)(=O)c4ccc(cc4)C)C1 C36660258
CC[NH+]1CCc2c(sc(c2C(=O)OCC)NC(=O)[C@@H]3CCCN3S(=O)(=O)c4ccc(cc4)OC)C1 C36660386
CC(C)[NH+]1CCc2c(sc(c2C(=O)OC)NC(=O)[C@H]3CCCN3S(=O)(=O)c4ccc(cc4)OC)C1 C36660391
Cc1cc(c2c(c1)nc(s2)N(CCC[NH+](C)C)C(=O)[C@@H]3CCCN3S(=O)(=O)c4ccc(cc4)OC)C C36660426
CCOc1cccc2c1nc(s2)N(CCC[NH+](C)C)C(=O)c3ccc(cc3)S(=O)(=O)N(C)C4CC4 C38850156
c1cc2c(c(c1)S(=O)(=O)N(CCC(=O)N3CCC(CC3)[NH+]4CCCCC4)Cc5ccco5)nsn2 C39266762
CC(C)S(=O)(=O)c1cc(ccc1N2CC[NH2+][C@@H](C2)c3ccccc3O)S(=O)(=O)Oc4ccccc4 C39530904
Cc1c(c(no1)c2ccccc2)C(=O)N3C[C@H](C4(C3)CC[NH2+]CC4)C(=O)NC[C@H](C)Oc5ccc(cc5)F C39596510
c1ccc(cc1)CNC(=O)[C@@H]2CN(CC23CC[NH2+]CC3)C(=O)C4CCN(CC4)C(=O)OCc5ccccc5 C39629713
Cc1ccc(cc1)CNC(=O)[C@H]2CN(CC23CC[NH2+]CC3)C(=O)C4CCN(CC4)C(=O)OCc5ccccc5 C39634398
Cc1cc(=O)oc2c1cccc2OCC(=O)N3C[C@@H](C4(C3)CC[NH2+]CC4)C(=O)NC[C@H](C)Oc5ccccc5 C39665376
COc1ccc(cc1)CCC(=O)N2C[C@@H](C3(C2)CC[NH2+]CC3)C(=O)NC[C@@H]4CN(CCO4)Cc5ccccc5 C39677968
Cc1c(c(no1)c2ccccc2)C(=O)N3C[C@H](C4(C3)CC[NH2+]CC4)C(=O)N[C@@H](C)Cc5ccccc5OC C39686735
COc1ccccc1C(=O)N2C[C@H](C3(C2)CC[NH2+]CC3)C(=O)N[C@@H](Cc4ccccc4)C(=O)N5CCCCC5 C39687253
CC[C@@H](c1ccccc1)NC(=O)[C@@H]2CN(CC23CC[NH2+]CC3)C(=O)COc4cccc5c4oc(=O)cc5C C39695368
CCc1ccc(cc1)[C@@H](C)NC(=O)[C@@H]2CN(CC23CC[NH2+]CC3)C(=O)COc4cccc5c4oc(=O)cc5C C39696242
CCc1ccc2=[NH+]C(=O)[C@@H](C=c2c1)[C@@H](c3nnnn3CCOC)N4CCN(CC4)c5ccc(cc5)[N+](=O)[O-] C39710404
Cc1cc2=C[C@@H](C(=O)[NH+]=c2cc1C)[C@H](c3nnnn3CCOC)N(CCc4ccccc4)Cc5cccs5 C39711267
c1cc(cc(c1)[N+](=O)[O-])C(=O)N(CC[NH+]2CCCC2)CC(=O)N(Cc3ccc(cc3)F)Cc4cccs4 C40371682
COc1cc(cc(c1OC)OC)/C=C\2/C(=O)c3ccc(c(c3O2)C[NH+]4CCN(CC4)Cc5ccccc5)O C41584885
COc1ccc(cc1)CCN2CC(=O)N3[C@H](C2=O)CC4=c5ccccc5=[NH+][C@H]4[C@@H]3c6ccc(c(c6)OC)OC C63137600
CCOc1ccc(cc1OC)[C@H]2[C@@H]3C(=c4ccccc4=[NH+]3)C[C@@H]5N2C(=O)CN(C5=O)Cc6ccc(cc6)OC C63142086
CCN(CC)C(=O)CO[C@H]1CN(CC(=O)N(C1)CCc2ccccc2)C(=O)CCC3=c4ccccc4=[NH+]C3 C63985900
CC(C)(C)c1ccc(cc1)/C=N/NC(=O)C[NH+]2CCN(CC2)S(=O)(=O)c3ccc(cc3)Br C06133840
CCOc1ccc2c(c1)cc(c(=O)[nH]2)[C@H](c3nnnn3C[C@H]4CCCO4)[NH+]5CCCC6(C5)CCCCC6 C06196993
Cc1ccc(cc1)S(=O)(=O)N2CCC[C@@H]2C(=O)N(CC[NH+](C)C)c3nc4ccc(cc4s3)Cl C08868801
Cc1ccc(cc1)S(=O)(=O)N2CCC[C@H]2C(=O)N(CC[NH+](C)C)c3nc4ccc(cc4s3)Cl C08868804
CC[NH+]1CCc2c(sc(c2C(=O)OC)NC(=O)[C@H]3CCCN3S(=O)(=O)c4ccc(cc4)Cl)C1 C08869023
C[NH+](C)CCN(c1nc2c(s1)cccc2Cl)C(=O)c3ccc(cc3)S(=O)(=O)N4CCCCC4 C10065897
CCCCN(C)S(=O)(=O)c1ccc(cc1)C(=O)N(CCC[NH+](C)C)c2nc3ccc(cc3s2)F C10067663
Cc1cc(c2c(c1)sc(n2)N(CC[NH+](C)C)C(=O)[C@H]3CCCN(C3)S(=O)(=O)c4cccs4)C C10751808
Cc1ccc(c2c1nc(s2)N(CC[NH+](C)C)C(=O)[C@H]3CCCN(C3)S(=O)(=O)c4cccs4)C C10751840
Cc1ccc2c(c1C)nc(s2)N(CC[NH+](C)C)C(=O)[C@H]3CCCN(C3)S(=O)(=O)c4cccs4 C10751863
Cc1ccc(c2c1nc(s2)N(CC[NH+](C)C)C(=O)[C@@H]3CCCCN3S(=O)(=O)c4cccs4)C C10775560
Cc1ccc2c(c1C)nc(s2)N(CC[NH+](C)C)C(=O)[C@@H]3CCCCN3S(=O)(=O)c4cccs4 C10775584
C[NH+](C)CCN(c1nc2ccccc2s1)C(=O)[C@H]3CCCCN3S(=O)(=O)c4ccc(s4)Cl C10775652
C[NH+](C)CCN(c1nc2ccc(cc2s1)S(=O)(=O)C)C(=O)CCCSc3ccc(cc3)OC C10818472
CC[C@H](c1nnnn1Cc2ccco2)[NH+](CCc3ccccc3C)Cc4cc5cc(cc(c5[nH]c4=O)C)C C13495912
C[NH+](C)CCN(c1nc2ccc(cc2s1)F)C(=O)[C@H]3CCCN(C3)S(=O)(=O)c4ccc(cc4)F C14023510
Cc1cccc2c1[nH]c(=O)c(c2)[C@H](c3nnnn3C4CCCC4)[NH+](Cc5ccccc5Cl)Cc6ccco6 C06443937
Cc1ccc(cc1)CO[C@H](C[NH+]2CCN(CC2)S(=O)(=O)c3cccc(c3)OC)c4cccc(c4)OC C23448170
C[NH+](C)CCN1[C@H](c2c(=O)c3cc(ccc3oc2C1=O)Br)c4ccc(c(c4)OC)OCC=C C35486683
COc1ccc(c(c1OC)OC)C[NH+]2CCC(CC2)N(c3ccc(cc3)F)S(=O)(=O)c4ccccc4 C35853277
C[C@@H]1CCCN(C1)S(=O)(=O)c2ccc(cc2)C(=O)N(CC[NH+](C)C)c3nc4ccc(cc4s3)Cl C36637344
C[C@@H]1CCCN(C1)S(=O)(=O)c2ccc(cc2)C(=O)N(CC[NH+](C)C)c3nc4c(cc(cc4s3)F)F C36637696
CCCn1c(c(c(c(c1=O)C#N)C)/C=C\2/C(=O)N(C(=S)S2)Cc3ccco3)N4CC[NH+](CC4)CC C33812567
CCCCn1c(c(c(c(c1=O)C#N)C)/C=C\2/C(=O)N(C(=S)S2)C3CCCC3)N4CC[NH+](CC4)CC C33812685
CCCCn1c(c(c(c(c1=O)C#N)C)/C=C\2/C(=O)N(C(=S)S2)Cc3ccco3)N4CC[NH+](CC4)C C33812721
CN1CCc2c1ccc(c2)[C@@H](CNC(=O)c3ccc(cc3)S(=O)(=O)N4CCCCC4)[NH+]5CCCCC5 C38671611
CN1CCc2c1ccc(c2)[C@H](CNC(=O)c3ccc(cc3)S(=O)(=O)N4CCCCC4)[NH+]5CCCCC5 C38671615
Cc1ccc(c2c1nc(s2)N(CCC[NH+](C)C)C(=O)[C@@H]3CCCN(C3)S(=O)(=O)c4cccs4)C C36647985
Cc1ccc(cc1)S(=O)(=O)N2CCC[C@H]2C(=O)N(CCC[NH+](C)C)c3nc4c(c(ccc4s3)C)C C36660323
Cc1cc(c2c(c1)nc(s2)N(CCC[NH+](C)C)C(=O)[C@@H]3CCCN3S(=O)(=O)c4ccc(cc4)F)C C36660366
Cc1cc(c2c(c1)sc(n2)N(CC[NH+](C)C)C(=O)[C@@H]3CCCN3S(=O)(=O)c4ccc(cc4)Cl)C C36660466
C[C@H]1CCC[NH+](C1)Cc2ccc(cc2)CNC(=O)[C@@H]3CN(c4cc(ccc4O3)C(C)(C)C)S(=O)(=O)C C38831916
CCCCN(C)S(=O)(=O)c1ccc(cc1)C(=O)N(CC[NH+](C)C)c2nc3ccc(cc3s2)SC C38845362
c1ccc(cc1)CCN(C[C@@H]2C=c3cc4c(cc3=[NH+]C2=O)OCCO4)S(=O)(=O)c5ccccc5Cl C39324825
COc1ccc(cc1)CN(C[C@@H]2C=c3cc4c(cc3=[NH+]C2=O)OCCO4)S(=O)(=O)c5ccc(cc5)F C39325084
CCOc1ccc2=[NH+]C(=O)[C@@H](C=c2c1)CN(Cc3ccco3)S(=O)(=O)c4cccc(c4)C(F)(F)F C39325374
Cc1ccc2=[NH+]C(=O)[C@@H](C=c2c1)CN(Cc3ccc(cc3)OC)S(=O)(=O)c4cccc5c4nsn5 C39325422
Cc1ccc2=[NH+]C(=O)[C@H](C=c2c1)CN(Cc3ccc(cc3)OC)S(=O)(=O)c4cccc5c4nsn5 C39325423
CCOc1ccc(cc1)[C@@H](CNC(=O)c2ccc(o2)S(=O)(=O)c3ccc(cc3)Br)[NH+](C)C C40323091
c1ccc(cc1)C[C@@H]2C(=O)N(C3([NH2+]2)CCN(CC3)S(=O)(=O)c4ccc(cc4)F)CCc5ccccn5 C36027262
C[C@H](CCc1ccccc1)N2CC(=O)N3[C@H](C2=O)CC4=c5ccccc5=[NH+][C@H]4[C@@H]3c6cc(ccc6OC)OC C63138378
COc1ccc(cc1OC)CCN2CC(=O)N3[C@H](C2=O)CC4=c5ccccc5=[NH+][C@@H]4[C@H]3CCc6ccccc6 C63140074
CCOc1ccccc1[C@@H]2[C@@H]3C(=c4ccccc4=[NH+]3)C[C@@H]5N2C(=O)CN(C5=O)CCc6ccc(cc6)OC C63140618
CCOc1ccccc1[C@H]2[C@@H]3C(=c4ccccc4=[NH+]3)C[C@@H]5N2C(=O)CN(C5=O)CCc6ccc(cc6)OC C63140620
CCOc1ccc(cc1OC)[C@H]2[C@H]3C(=c4ccccc4=[NH+]3)C[C@@H]5N2C(=O)CN(C5=O)CCC6=CCCCC6 C63141982
c1ccc2=[NH+]CC(=c2c1)C(=O)COC(=O)CNS(=O)(=O)c3cc(cc(c3)C(F)(F)F)C(F)(F)F C39944576
C[C@@H](C(=O)NCCC(c1ccccc1)c2ccccc2)N3C(=O)[C@@]4([C@@H]5C(=c6ccccc6=[NH+]5)CCN4C3=O)C C63362077
C[C@@H](C(=O)NCCC(c1ccccc1)c2ccccc2)N3C(=O)[C@@]4([C@H]5C(=c6ccccc6=[NH+]5)CCN4C3=O)C C63362078
CCCOc1ccc(cc1OC)[C@H]2CN3C(=O)CN(C(=O)[C@@]3([C@H]4C2=c5ccccc5=[NH+]4)C)Cc6ccccc6 C63363075
CC(C)C[C@@H](C(=O)NCCc1ccc(cc1)Cl)N2C(=O)[C@@]3([C@H]4C(=c5ccccc5=[NH+]4)CCN3C2=O)C C63373382
CC1=C([C@@H](CC(=O)N1)c2cc(c(c(c2Br)OC)OC)OC)C(=O)OC C00720134
Cc1cc(=O)n(c(n1)SC)CC(=O)Nc2c(c3c(s2)C[C@H](CC3)C)C(=O)OC C05609136
Cc1c(c(n(n1)C(F)F)C)S(=O)(=O)Nc2cnn(c2)Cc3ccc(cc3)Cl C02804896
Cc1c(c(=O)n(n1C)c2ccccc2)NC(=O)[C@@H](C)OC(=O)c3c(cccc3F)F C07180031
CCN1C[C@@H](Oc2c1cccc2)CN(C)C(=O)c3ccc(cc3)NC(=O)c4ccco4 C07257401
Cc1csc(n1)NC(=O)[C@H](C)Sc2nnc(n2c3ccccc3)c4ccncc4 C09147054
CS(=O)(=O)N(CCCC(=O)N1CC(=O)Nc2c1cccc2)c3ccc(cc3)Cl C09252398
c1cc(oc1)/C=C/2\C(=O)N(C(=S)S2)CCCC(=O)Nc3ccc4c(c3)OCO4 C09444407
CNS(=O)(=O)c1ccc(c(c1)C(=O)OCC(=O)N2CCCc3c2cccc3)Cl C11107440
Cc1ccc(cc1S(=O)(=O)NCCC2=CCCCC2)N3C(=O)CCS3(=O)=O C11905924
CC(C)CNC(=O)[C@@H]1CCCN(C1)c2cccc3c2C(=O)N(C3=O)C[C@@H]4CCCO4 C12218758
c1ccc2c(c1)NC(=O)[C@@H](S2)CC(=O)OCc3nnc(o3)c4ccc(cc4)Cl C12424827
CN(CC(=O)Nc1ccccc1Br)C(=O)CCn2c3ccccc3oc2=O C12870317
Cc1ccc(o1)C2=NN([C@H](C2)c3cccs3)C(=O)CNc4ccc(cc4)C(=O)N(C)C C12534497
C/C(=N\NC(=O)CSc1nc2ccccc2c(=O)n1c3ccccc3)/c4ccncc4 C13618013
Cc1cc(c(n1CC=C)C)c2csc(n2)NC(=O)Cn3c4ccccc4n(c3=O)C C14344896
Cn1ccnc1[C@@H](c2ccc(cc2)OC)NC(=O)/C=C/c3ccc4c(c3)OCCCO4 C16474732
Cc1ccc(cc1Cl)n2cnnc2SCC(=O)c3cc([nH]c3)C(=O)N4CCCC4 C16669674
C[C@H](C(=O)c1ccc2c(c1)CCN2C(=O)C)Sc3n[nH]c(=O)n3Cc4ccccc4 C16811261
Cc1c(sc(n1)c2cccs2)C(=O)OCC(=O)c3ccc4c(c3)NC(=O)CO4 C17830755
CC(C)[C@H](c1ccc(cc1)OC)NC(=O)[C@@H]2CC(=O)N(C2)c3ccc4c(c3)OCCO4 C18088027
CC[C@@H]1C[C@@H](n2c(cc(n2)[C@@H]3CCCN3C(=O)C[C@H](C)n4cccn4)N1)C(F)(F)F C19520687
C[C@@H]1CN(C[C@@H](O1)C)C(=O)c2c(n3cc(ccc3n2)Cl)CNCCc4ccco4 C19770876
C[C@@H](c1ccccc1)NC(=O)[C@H](C)Sc2nnc(n2C)[C@@H]3COc4ccccc4O3 C22083268
c1ccc(cc1)C[C@@H]2C(=O)N(C(=O)N2)CN3CCN(CC3)Cc4nc5ccccc5s4 C22912923
Cc1c(n2ccsc2n1)c3nnc(n3C)SCC(=O)NCc4ccccc4Cl C23141463
C[C@@H](c1ccc2c(c1)OCCO2)NC(=O)C3CCN(CC3)C(=O)OCC(F)(F)F C25394432
c1ccc(c(c1)CNC(=O)c2csc(n2)c3ccco3)S(=O)(=O)N4CCCCC4 C29609628
C[C@H](C(=O)c1ccc(cc1)NS(=O)(=O)C)Sc2nc3c(ccs3)c(=O)n2C C32861138
CCCN1C(=O)/C(=C\c2c(nc3ccccn3c2=O)NCc4ccco4)/SC1=S C33330220
CC[C@@H](C)NC(=O)CN1CN(C2(C1=O)CCN(CC2)C(=O)[C@@H](C)Cl)c3ccccc3 C34792629
Cc1ccc(cc1)S(=O)(=O)N[C@@H](C(C)C)C(=O)N2CCN([C@H](C2)C)C(=O)C3CC3 C34974623
CCOC(=O)C[C@H]1C(=O)NCCN1S(=O)(=O)c2cc(c(cc2Cl)Cl)Cl C01391676
Cc1cccn2c1nc(c2C(=O)C3=C(C(=O)N([C@H]3c4ccccc4)CC[NH+](C)C)[O-])C C06813455
Cc1cccn2c1nc(c2C(=O)C3=C(C(=O)N([C@@H]3c4ccccc4)CC[NH+](C)C)[O-])C C06813458
c1ccc(c(c1)c2nc3ccccc3s2)C(=O)OCC(=O)N[C@H]4CCS(=O)(=O)C4 C08684938
C[C@@H](c1ccc(cc1)S(=O)(=O)C)NC(=O)c2cnn(c2C(C)C)c3ccccn3 C36834448
c1ccc(cc1)N([C@H]2CCS(=O)(=O)C2)C(=O)CSc3[nH]nc(n3)c4cccs4 C13117508
C[C@@H](c1nc2ccccc2n1CC(=O)N(C)C3CCCCC3)NC(=O)[C@H]4CCCO4 C40196430
Cc1nnc2n1c3ccccc3n(c2=O)CCC(=O)NCc4ccccc4C(F)(F)F C40842291
C[C@@H]1CN(C[C@H](O1)C)Cc2ccc(cc2)CNS(=O)(=O)c3ccc4c(c3)OCCO4 C46628294
c1ccc2c(c1)[nH]c(n2)CN3C[C@H](CN(C(=O)C3)C4CCCCC4)OCc5ccncc5 C14538376
COC(=O)c1c2c(sc1NC(=O)CCN3C(=O)[C@@H]4CCCC[C@H]4C3=O)CCCC2 C20607851
C[C@H]1CCC[C@H]([C@@H]1C)NC(=O)CCC(=O)N2CCN(CC2)S(=O)(=O)c3ccccc3 C15792310
CCN(Cc1[nH]c(=O)c2c(csc2n1)c3ccco3)C[C@@H]4COc5ccccc5O4 C31174086
c1cc(oc1)CN2C(=O)/C(=C\c3ccc(cc3)OCc4ccc(cc4)F)/C(=O)NC2=O C33771512
Cc1ccc(cc1)OCc2nc(cs2)CN3C(=O)[C@](NC3=O)(C)c4cc(oc4C)C C60381832
CCCn1c(=O)c2c(c3cccnc3s2)n(c1=O)CC(=O)NCc4ccc(cc4)F C64942379
CCSc1nc2c(s1)c(=O)n(c(=O)n2CC(=O)NC(C)C)c3ccc(cc3)C C65100826
CCc1ccccc1NC(=O)Cn2cc(ccc2=O)S(=O)(=O)N3CCCCCC3 C65237450
Cc1cc(ccc1NC(=O)CN2C(=O)[C@](NC2=O)(C)c3ccc(cc3)OC(F)F)Br C08936625
Cc1ccc2c(=O)cc(oc2c1)C(=O)Nc3c(c4c(s3)CCCC4)C(=O)NCc5ccco5 C09194427
C[C@H]1CCC[C@@H]([C@@H]1C)NC(=O)C2CCC(CC2)CNS(=O)(=O)c3cccc4c3nsn4 C09608125
Cc1cccc2c1nc(s2)NC(=O)Cc3csc(n3)NS(=O)(=O)c4ccc(cc4)F C09818210
Cc1cc(cc(c1O)S(=O)(=O)c2ccc(cc2)Cl)NS(=O)(=O)c3ccc(cc3)OC C02503801
C[C@@H]1CCc2c(sc3c2c(=O)n(c(n3)S[C@@H](C)C(=O)NC(=O)NC4CC4)c5ccccc5)C1 C11264949
C[C@H]1CCc2c(sc3c2c(=O)n(c(n3)S[C@H](C)C(=O)NC(=O)NC4CC4)c5ccccc5)C1 C11265008
Cc1ccc2nc(cn2c1)COc3ccc(cc3)C(=O)NNC(=O)c4ccc(cc4)Br C11561037
C[C@H]1CCC[C@H]([C@H]1C)NC(=O)c2ccc(cc2)Cn3c(=O)c4ccc(cc4[nH]c3=S)C(=O)OC C12414121
Cc1ccc(c2c1cc(c(=O)[nH]2)CN(Cc3ccc4c(c3)OCO4)C(=O)Nc5ccccc5)C C00880409
C[C@@H](COC)OC(=O)c1c2c(nc3ccccc3n2)n(c1N)c4ccc(cc4)Br C02352570
Cc1ccc(c(c1)C)n2c(=O)c3ccccc3nc2S[C@@H](C)C(=O)NC(=O)NC(C)(C)C C15817245
c1cc(c(c(c1)Cl)Cl)S(=O)(=O)Nc2ccc(cc2)S(=O)(=O)/N=C/3\CCCCCN3 C16098448
c1cc(ccc1c2csc3c2c(=O)[nH]c(n3)SCC(=O)c4cc([nH]c4)C(=O)N5CCCC5)F C16544748
Cc1ccc2c(c(c(=O)oc2c1)CCC(=O)NNC(=O)c3cc(n(c3C)c4ccc(cc4)F)C)C C17444980
Cc1ccc(cc1)[C@@H](c2cccs2)NC(=O)CN3C(=O)[C@@](NC3=O)(C)c4ccc(cc4)C#N C19296914
Cc1cc(=O)c(nn1c2ccccc2C(F)(F)F)C(=O)NNC(=O)CC34CC5CC(C3)CC(C5)C4 C19310089
COc1ccc(cc1)CNC(=O)[C@H]2[C@@H](Nn3c(nnc3S2)c4ccccc4)c5ccc(cc5)F C20069073
c1ccc2c(c1)cc(c(=O)o2)C(=O)CSc3c(c(c(c(n3)N)C#N)c4ccc(cc4)Cl)C#N C20131975
Cc1c2ccc(c(c2oc(=O)c1CC(=O)N3CCN(CC3)C(c4ccccc4)c5ccccc5)O)O C20590328
C[C@@]1(C(=O)N(C(=O)N1)CC(=O)Nc2ccccc2Sc3ccccc3)c4ccc(cc4)C#N C20795641
COc1ccc(cc1OC)[C@@H]2CC3=C([C@@H](Nc4ccccc4N3)c5ccc(c(c5)OC)OC)C(=O)C2 C20881672
Cc1ccc(c(c1)C)n2c(=O)c3c4c(sc3nc2SCC(=O)NC(=O)NCC=C)CCC4 C20882236
C[C@@H]1CCc2c(sc3c2c(=O)n(c(n3)S[C@@H](C)C(=O)NC(=O)NC)CCc4ccccc4)C1 C20983637
CC(=O)Oc1ccc(cc1OC)[C@@H]2C3=C(C[C@H](CC3=O)c4cccc(c4)OC)Nc5ccccc5N2 C21244070
COc1ccccc1[C@@H]2CC3=C([C@H](Nc4ccccc4N3)c5cc(c(c(c5)OC)OC)OC)C(=O)C2 C21247254
CCn1c2ccc(cc2nc1SCc3cc(=O)oc4c3cc(c(c4)C)C(C)C)S(=O)(=O)N C22309794
CS(=O)(=O)c1ccc(cc1)Nc2nc(cs2)CC(=O)Nc3nc4ccc(cc4s3)Cl C23236989
c1ccc(cc1)[C@H](c2ccc3c(c2)[nH]c(n3)C(F)(F)F)NC(=O)CN4c5ccccc5OCC4=O C23359899
Cc1cc(c(c(c1)Cl)N(c2nc(cs2)CSc3nnc(n3N)C(F)(F)F)C(=O)C)C C23543265
COc1ccc(cc1)[C@H](c2ccccc2)NC(=O)CN3C(=O)[C@]4(CCCc5c4ccs5)NC3=O C23968303
COc1ccc(cc1)[C@@H](c2ccccc2)NC(=O)CN3C(=O)[C@@]4(CCCc5c4ccs5)NC3=O C23968308
COC(=O)c1c(c(=Cc2ccccc2F)c3=C(S[C@@H](C(=O)n31)c4ccccc4F)C(=O)OC)N C01051614
Cc1ccc(c(c1)C)[C@@H]2C3=C(CN(C3=O)[C@@H](c4ccccc4)C(=O)NCC(C)C)N(C(=O)N2)C C35969235
CC(C)(C)N([C@@H](c1ccc2c(c1)OCO2)C(=O)NC3CCCCC3)C(=O)c4ccc(cc4)O C36586571
CSc1ccc(cc1)[C@H]2c3ccc(cc3OC(=C2C#N)N)OC(=O)c4cc5ccccc5oc4=O C38700679
Cc1cc(nc(c1C#N)SCC2=C3[C@H](C(=C(O[C@@H]3N=N2)N)C#N)c4ccccc4C(F)(F)F)C C39323520
c1cc(oc1)Cn2c3c(c(=O)[nH]c2=O)C(N=C(N3)C4CCCCC4)(C(F)(F)F)C(F)(F)F C06492193
CC1=C2[C@H](C(=C(O[C@H]2N=N1)N)C#N)c3cc(c(c(c3)Br)OCc4cccc(c4)F)OC C39962536
Cc1ccc(cc1)CN2[C@@H](c3c(=O)c4cc(cc(c4oc3C2=O)C)C)c5ccc(cc5)OCC(=O)N C40043541
CCOC(=O)c1c(csc1NC(=O)[C@]2(C(=O)Nc3cc(ccc3O2)C)C)c4cccs4 C40797572
Cc1c\2c(oc1C(=O)NCCc3ccccc3)CCC/C2=N\NC(=O)c4ccc5ccccc5n4 C40825832
CC\1=NN(C(=O)/C1=C\Nc2ccc(cc2)S(=O)(=O)Nc3ccc(cc3)Cl)c4ccccc4 C16671746
c1cc2c(cc1[N+](=O)[O-])nc([nH]2)SCC(=O)Nc3cc(ccc3Br)Br C59434890
Cc1cc(cc(c1C)S(=O)(=O)/N=C\2/C=C3[C@](c4c2cccc4)(OCCN3CCO)O)C(C)(C)C C08834653
CCOc1cc(ccc1O)[C@@H]2[C@@H]3C(=NN=C3C(=O)N2Cc4ccc(cc4)F)c5cc(cc(c5O)C)C C09124319
Cc1cc(c(cc1Cl)C2=C3[C@H](N(C(=O)[C@@H]3N=N2)Cc4ccccc4)c5ccc(c(c5)OC)O)O C08845600
CCCCN1[C@@H](C2=C(N=N[C@@H]2C1=O)c3ccccc3O)c4cc(c(c(c4)Br)O)OC C08606575
Cc1cc(c(cc1Br)C)NS(=O)(=O)c2cc(ccc2OC)c3ccc(=O)[nH]n3 C35378075
CSc1ccc(cc1)CNC(=O)CN2c3ccccc3N(CC2=O)C(=O)Nc4ccccc4 C64971407
Cc1cccn2c1nc(c(c2=O)/C=C(\C#N)/C(=O)N)N3CCC(CC3)Cc4ccccc4 C02201791
CCOC(=O)N[C@H]1CCc2cc(c(c(c2-c3c1cc(=O)c(cc3)SC)OC)OC)O C05618881
c1cc(ccc1/C=C/C(=O)N2CCC[C@@H]2c3ccc4c(c3)OCCCO4)OCC(=O)N C08369114
C[C@@H]1CCc2c(cc(s2)C(=O)NNC(=O)c3cccc(c3)S(=O)(=O)N(C)C)C1 C08422989
CCNC(=O)NC(=O)CSc1nc2c(c3c(s2)C[C@@H](CC3)C)c(=O)n1CC=C C03516648
Cc1cc2c(c(=O)n1Cc3ccccc3)[C@H](C(=C(O2)N)C#N)c4ccc(cc4OC)OC C02261512
C[C@H]1CN(C[C@@H](O1)C)C(=O)CSc2nc3c(c(cs3)c4ccccc4)c(=O)n2N C03446184
C[C@H](C(=O)Nc1ccccc1C#N)N2C(=O)[C@@](NC2=O)(C)c3ccccc3Br C09883531
CC(=O)c1ccc(cc1)C(=O)N2CCC(CC2)[C@]3(C(=O)NC(=O)N3)CCc4ccccc4 C12201065
CC(=O)NCCNc1c2ccccc2n3c(n1)c(nn3)c4cccc(c4)Br C02713111
Cc1c2c(=O)[nH]c(nc2sc1C(=O)N3CCC(CC3)C(=O)c4ccc(cc4)O)CSC C12779639
Cc1ccccc1CSc2nc(=O)c3c(n2C)NC(=O)C[C@@H]3c4ccc(c(c4)OC)O C13567490
CC1=C([C@H](NC(=S)N1)c2cc(c(cc2Br)OCC#N)OC)C(=O)OC C13914599
Cc1c2cc(ccc2oc1C(=O)NNC(=O)CN3CCCCCC3=O)Br C14244858
CCOc1cc(ccc1O)/C=C/2\C(=O)NC(=O)N(C2=O)c3ccc(c(c3)C)Br C15745621
CCOc1cccc(c1)N2C(=O)/C(=C/c3c[nH]c4c3cc(cc4)Br)/C(=O)NC2=O C16693215
COc1cc(cc(c1O)Br)[C@H]2c3c(=O)c4ccccc4oc3C(=O)N2CCCO C16752678
CC(C)N1[C@@H]([C@]23C=C[C@H](O2)[C@H]([C@@H]3C1=O)C(=O)NC4CCCCC4)C(=O)NC5CCCCC5 C01380859
COc1cc(cc(c1OC)OC)[C@@H]2C(=C(OC3=C2C(=O)C[C@@H](C3)c4cccs4)N)C#N C18200253
Cc1cc(cc(c1)C2(CCOCC2)CNC(=O)Cc3c(c4c(n[nH]c4oc3=O)C)C)C C19569549
[H]/N=C/1\NC(=O)/C(=C/c2cccc(c2OS(=O)(=O)c3ccc(cc3)Cl)OC)/S1 C19881714
c1cc(c(cc1S(=O)(=O)N2CCCC2)NC(=O)[C@@H]3Cc4cc(ccc4O3)Cl)O C21006435
CC(C)[C@H](C(=O)N1CCc2ccccc2C1)NS(=O)(=O)c3ccc4c(c3)CCCC(=O)N4 C21535749
CC1CCN(CC1)C(=O)[C@@H](C)OC(=O)c2cc(c(cc2Cl)Cl)S(=O)(=O)N C22501145
Cc1cccc(c1C)O[C@@H](C)C(=O)NNC(=O)[C@@H]2CCCN(C2)C(=O)c3cccs3 C23019151
CC[C@]1(C(=O)N(C(=O)N1)NC(=O)c2csc(n2)c3ccc(cc3)Cl)c4ccccc4 C24642401
C[C@H](C(=O)NNC(=O)[C@H]1COc2ccccc2O1)Oc3ccc(cc3)Br C26973899
Cc1c(sc2c1c(=O)n(c(n2)SCCOc3ccc(cc3)S(=O)(=O)N)C)C C27567288
Cc1cc(cc(c1)n2ccnc2SCC(=O)N3C[C@H](Oc4c3cccc4)C(=O)N)C C29893114
Cc1c2c(nc(nc2sc1C(=O)N[C@H](Cc3c[nH]c4c3cccc4)C(=O)OC)C)C C30922871
COCCCN1C(=O)/C(=C\2/C[C@H](Sc3ccccc3N2)c4ccccc4)/C(=O)NC1=O C09434007
C[C@H](c1ccc(s1)Cl)NC(=O)c2ccc(cc2)S(=O)(=O)N3CCNC(=O)C3 C33193680
C[C@@H](c1ccc(s1)Cl)NC(=O)c2ccc(cc2)S(=O)(=O)N3CCNC(=O)C3 C33193681
CCN1C2=C([C@@H](NC1=O)c3ccc(cc3Cl)Cl)C(=O)N(C2)[C@@H](C)C(=O)NC4CC4 C34793445
Cn1cnnc1SCc2ccc(cc2)C(=O)NNC(=O)c3csc4c3cccc4 C24870480
CNC(=O)[C@@H]1Cc2ccccc2CN1CN3C(=O)C(NC3=O)(c4ccccc4)c5ccccc5 C26134000
c1cc(c(cc1C(=O)CN2CCN(CC2)S(=O)(=O)c3cc(ccc3Cl)Cl)O)O C36227706
CCOc1cc(ccc1O)[C@@H]2c3c(=O)c4cc(ccc4oc3C(=O)N2CCCO)Cl C40031346
c1ccc(cc1)N2[C@@H](CC(=N2)C(=O)N3CCC[C@@H](C3)c4nc5ccccc5s4)C(=O)N C40061935
Cn1c2c(c(=O)nc1SCc3ccc(cc3)F)[C@@H](CC(=O)N2)c4ccc(c(c4)OC)O C49741686
c1ccc2c(c1)/C(=N/S(=O)(=O)c3ccc(cc3)Cl)/C=C4[C@@]2(OCCN4CCO)O C16676066
C[C@]1([C@@H]([C@@H](Nc2n1c(nn2)C(F)(F)F)c3ccc(cc3)Br)C(=O)OC)O C09539779
CC[C@H](c1ccc(cc1)Cl)NC(=O)CN2C(=O)[C@]3(CCOc4c3cccc4)NC2=O C21558487
c1ccc2c(c1)CCc3ccccc3N2C(=O)COC(=O)c4cc(sc4)S(=O)(=O)N C58605484
c1cc(ccc1/N=C\2/N(C(=O)C[C@@H](S2)C(=O)N)CCc3ccc4c(c3)OCO4)Cl C58944807
C[C@@H]1C(=O)N=C2C(=C(NN2c3ccccc3)C)[C@H](S1)c4cc(c(c(c4)OC)O)OC C13995254
COc1cc(cc(c1O)OC)[C@H]2CC(=O)N=C3C2=CNN3c4ccc(cc4)Br C14000874
Cc1c(c(n(n1)C)C)CNC(=O)c2cc3n(n2)[C@@H](C[C@H](N3)c4cccs4)C(F)(F)F C13124049
CCCSC1=NC(=O)[C@@H]2[C@H](CC(=O)NC2=N1)C(=O)Nc3ccc(cc3C)Br C64740137
COc1ccc(cc1O)[C@@H]2CC(=O)NC3=NC(=NC(=O)[C@H]23)SCc4ccc(cc4)Cl C64774119
CCc1c(sc(n1)N)C(=O)N/N=C/c2ccccc2O C01968273
CN(C)c1ccc(c(c1)N)Cc2ccc(cc2N)N(C)C C01687267
Cc1ccc(c(c1)N2C(=NC(=NC23CCCCC3)N)N)C C00269183
c1cc2cccc3c2c(c1)NC(N3)c4ccc(c(c4)O)O C00232252
c1ccc(c(c1)C(=O)NNc2nc3ccccc3s2)N C00507810
CC1([C@H](c2c(nc(nc2O1)N)N)c3ccc(cc3)Cl)C C05106034
c1cc(c(c(c1)Cl)[C@H]2c3ccc(cc3OC(=C2C#N)N)N)F C00288854
c1c-2c(cc(c1Cl)N)S(=O)(=O)c3c2cc(c(c3)N)Cl C01692718
Cc1ccc(cc1C)[C@H]2c3ccc(cc3OC(=C2C#N)N)N C18198863
c1ccc(cc1)c2c(c(n(n2)CCO)N)c3[nH]c4ccccc4n3 C19721544
CCOc1cccc(c1O)c2[nH]c3ccc(cc3n2)N C31895678
CC(C)c1ccccc1Oc2ccc(cc2N)C(=O)N C35331793
Cc1ccc(c(c1C)Oc2ccc(cc2N)C(=O)N)C C35332069
C[C@@H]1CCCC[C@H]1Nc2cc3c(cc2N)NC(=O)CC3 C35341249
C[C@@H]1CCC[C@H]([C@@H]1C)Nc2cc3c(cc2N)CC(=O)N3 C35345260
C[C@H]1CCC[C@H]([C@@H]1C)Nc2cc3c(cc2N)CC(=O)N3 C35345262
C[C@@H]1CCC[C@@H](C1)Nc2cc3c(cc2N)CCC(=O)N3 C35356061
C[C@@H]1CCCC[C@H]1Nc2cc3c(cc2N)c(=O)[nH]cn3 C35383083
c1c(cc(cc1F)F)Nc2cc3c(cc2N)OCC(=O)N3 C35453155
C[C@H]1CCC[C@H](C1)Nc2cc3c(cc2N)OCC(=O)N3 C35453277
Cc1ccc(c(c1)C)n2c(c(c(n2)c3ccccc3)N)N C35868072
C[C@H](c1ccc(cc1O)O)Nc2ccc(c(c2)O)OC C37134805
C[C@@]12CC/C(=N/N)/C=C1CC[C@H]3[C@@H]2CC[C@@]\4([C@@H]3CC/C4=N\N)C C37230466
c1ccc2c(c1)ccc(n2)NCc3cc(ccc3O)N C37671281
c1ccc2c(c1)c(ccc2/N=N\c3ccc(cc3)N)N C05422301
C[C@H](CC(C)C)Nc1cc2c(cc1N)OCC(=O)N2 C35453284
C[C@@H]1C[C@@H]1C(=O)NC2(CCCCCCC2)/C(=N/O)/N C40371517
c1cc(ccc1CCNc2ccc3cc(ccc3n2)N)O C40735539
Cc1cccnc1Nc2c(c(ncn2)NC3CCCC3)N C40758190
CN(C)Nc1c(c(ncn1)Nc2cccc3c2cccc3)N C40758832
CCc1ccc(s1)CSc2nc(cc(n2)N)N C41023745
Cc1cnc(c(c1OC)C)CSc2nc(cc(n2)N)N C41023792
CC[C@@H]1CCCC[C@H]1OC(=O)c2cc(cc(c2)N)N C41087242
CC(C)OC(=O)NC1(CCCCCCC1)/C(=N/O)/N C44241190
c1cc(sc1)CNC(=O)C2(CCCCCC2)/C(=N\O)/N C44784829
C[C@H](c1ccc(cc1)Cl)NC(=O)C(C)(C)/C(=N/O)/N C44786294
CC[C@@H](/C(=N/O)/N)C(=O)NC12CC3CC(C1)CC(C3)C2 C44862591
CCN(C/C(=N/O)/N)C(=O)NC12CC3CC(C1)CC(C3)C2 C45061463
C[C@@H](/C(=N/O)/N)N(C)C(=O)NC12CC3CC(C1)CC(C3)C2 C45145582
C[C@H](/C(=N/O)/N)N(C)C(=O)NC12CC3CC(C1)CC(C3)C2 C45145584
c1cc(c(cc1c2nc3cc(ccc3o2)N)Cl)N C45954167
C[C@H](Cc1ccco1)Nc2cc3c(cc2N)CCC(=O)N3 C49128351
c1c(c(cc(c1N[C@H]2CC[NH+](C2)C3CC3)F)N)C(=O)[O-] C50033295
Cc1nc2cc(c(cc2s1)N)N[C@@H]3CCCC[C@@H]3O C51999405
CCC(C)(C)C(=O)NC1(CCCCCCC1)/C(=N/O)/N C54404289
c1ccc(cc1)COc2ccc(cc2)c3[nH]c(=O)c(c([nH+]3)[O-])N C58056724
c1ccc(cc1)/C=C/2\C(=O)N/C(=N/NC(=S)N)/S2 C33946071
C[C@@H](c1cccs1)NC(=O)c2cc3cccc(c3[nH]2)N C59972532
c1cc(ccc1O)SCc2c(ccc(n2)NN)Cl C61640209
C[C@@H](C/C(=N/O)/N)N(C)C(=O)Nc1cc(ccc1Cl)Cl C63091802
c1ccc(cc1)C(=O)[C@@H](Nc2c(c3c(s2)CCCC3)C#N)NC(=O)c4ccccc4 C02682448
c1ccc2c(c1)nc(s2)Sc3cc(ccc3O)NS(=O)(=O)c4cccs4 C01795871
c1ccc2c(c1)c(c[nH]2)[C@H](CC(=O)NCc3ccc(cc3)F)c4cccc5c4OCO5 C06833932
CNC(=S)c1c(c2c3n1nc(n3CCCC2)CNc4ccc(cc4)F)c5ccccc5 C09090615
c1ccc(cc1)[C@@H]2OCc3cc(cc(c3O2)COc4ccc(cc4C(=O)N)Cl)F C11114176
c1cc(ccc1OCC(=O)N/N=C/c2cc(cc(c2O)Cl)Cl)Br C12582540
c1cc(sc1)c2nc(cs2)CC(=O)NNC(=O)c3cc4c(s3)CCCCCC4 C12698368
Cc1ccc2cc(c(=O)[nH]c2c1C)CN(Cc3ccccc3)C(=O)Nc4ccccc4F C01378384
Cc1ccc(cc1)n2c(cc(c2C)C3=CSC(=NN3)NCc4ccc(cc4)OC)C C03250375
C/C(=N\NC(=O)c1ccccc1Br)/CC(=O)NC23CC4CC(C2)CC(C4)C3 C13573631
Cc1ccc(c(c1)C)OCC(=O)NNC(=O)c2ccc(c(c2)Br)C(C)(C)C C13980985
Cc1c(c2ccccc2[nH]1)/C=N/NC(=O)COc3ccc(cc3Br)Cl C14920056
c1cc(ccc1N2CCCCC2)S(=O)(=O)NC(=S)NC3C4CC5CC(C4)CC3C5 C16428054
c1cc(ccc1C(=O)NC23CC4CC(C2)CC(C4)C3)NS(=O)(=O)c5ccc(c(c5)F)F C17305530
CC(C)(C)NS(=O)(=O)c1ccc2c(c1)[C@@H]3C=CC[C@H]3[C@H](N2)c4ccc(cc4)N(C)C C20686330
C[C@@H](CCc1ccccc1)NC(=O)c2ccc(cc2)/C=C\3/C(=O)Nc4ccccc4O3 C20729965
C[C@@H](C(=O)N/N=C/c1cc(ccc1O)Br)Oc2ccccc2Br C03663720
CCNC(=O)C1=C(NC(=C([C@@H]1C#Cc2ccccc2)C(=O)OCC)c3ccccc3)C C26577661
CCOC(=O)C1=C(OC2=C([C@H]1c3cccc(c3)Cl)C(=O)C[C@@H](C2)c4ccccc4)N C27533347
Cc1ccc(cc1)[C@@H](c2cccc(c2O)O)N3CCN(CC3)c4ccc(cn4)C(F)(F)F C12979547
Cc1ccc(c(c1)Cl)NS(=O)(=O)c2cc(sc2C)c3cc([nH]n3)C(F)(F)F C33173837
c1ccc2c(c1)c(c[nH]2)C(=O)CSc3[nH]nc(n3)c4ccc(cc4)Br C02638460
Cc1cccc(c1)CNC(=O)[C@@H]2CC[C@@H](N(C2)C(=O)NC(C)C)c3ccc(c(c3)C)F C34716002
CCNC(=O)N1C[C@H](C[C@H](C1)C(=O)NCCc2ccccc2)c3ccc(c(c3)C)F C34716223
C[C@@H]1C(=Cc2ccccc2O1)/C=C(/C(=O)NC(C)C)\NC(=O)c3ccc(cc3)Cl C06763689
Cc1cc(c2c(c1)cc(c(n2)SCC(=O)NCCc3c[nH]c4c3cccc4)C#N)C C35289047
CCCCSc1[nH]c(=O)c2c(n1)N[C@H]3CC(CC(=O)[C@@H]3[C@@H]2c4ccccc4)(C)C C35418817
C[C@H](c1ccccc1)NC(=O)C[C@H](c2ccc3c(c2)OCO3)c4c[nH]c5c4cccc5 C06734015
Cc1ccc2cc(c(=O)[nH]c2c1C)CN(Cc3cccs3)C(=O)NC4CCCCC4 C05906902
CC(C)NC(=O)N1C[C@@H](CC[C@H]1c2ccc(cc2)F)C(=O)NCc3cccc(c3)F C37546170
Cc1cccc(c1C)Nc2nnc(s2)SCC(=O)N[C@H]3CCCc4c3cccc4 C03346028
CC1=C([C@H](C(=C(N1)SCc2ccccc2)C#N)c3ccco3)C(=O)Nc4ccccc4 C06530733
c1cc(cc(c1)F)[C@@H]2c3ccc(cc3OC(=C2C#N)N)OC(=O)Cc4ccc(cc4)Cl C38678368
c1ccc(cc1)/C=C/C(=O)Oc2ccc3c(c2)OC(=C([C@@H]3c4c(cccc4Cl)F)C#N)N C38680250
Cc1cc2cc(c(nc2cc1C)SCC(=O)NCCc3c[nH]c4c3cccc4)C#N C39980853
c1ccc2c(c1)c(c[nH]2)[C@@H](CNC(=O)[C@H]3CC(=O)c4ccccc4O3)c5ccccc5Cl C40061386
Cc1ccc(o1)[C@H](C)NC(=O)c2ccc(cc2)CNC(=O)C34CC5CC(C3)CC(C5)C4 C45767313
c1ccc(cc1)c2csc3c2c(nc(n3)c4ccccn4)NCc5ccccc5CO C48311378
c1ccc(cc1)C(=O)c2ccc(cc2)[C@H](c3ccc(cc3)Br)C(=O)N/C=N\O C08873817
c1cc2c(cc1Br)nc([nH]2)N3CCC[C@H](C3)C(=O)NCCC4=CCCCC4 C33071311
c1cc2c(cc1Br)nc([nH]2)N3CCC[C@@H](C3)C(=O)NCCC4=CCCCC4 C33071314
c1ccc(cc1)/C(=N/S(=O)(=O)c2ccccc2)/Nc3cc(c(c(c3)Cl)O)Cl C15357157
CCOc1cccc(c1O)[C@@H]2CC(=N[C@H](N2)c3cccc(c3)Cl)c4cccc(c4)OC C53364789
C[C@@H](c1ccc(cc1)S(=O)(=O)N)N(C)C(=O)c2cc3c(s2)CC[C@H](C3)C(C)(C)C C28312999
CC[C@H](C)n1c(=O)c2c3c(sc2nc1S[C@@H](c4ccccc4)C(=O)N)CCCCC3 C11424519
CCc1ccc(cc1)c2nc(cs2)CN3c4ccc(cc4C[C@@H]3C)S(=O)(=O)N C58367958
c1cc(ccc1[C@H](CNc2ccc(cc2Cl)n3c(=O)c(c(cn3)Cl)Cl)O)Cl C59385207
c1ccc(cc1)[C@@H](c2ccc(cc2)Br)NC(=O)c3ccc([nH]c3=O)c4ccco4 C60163345
c1ccc2cc(ccc2c1)NC(=O)C[C@@H]3C(=O)N/C(=N\c4ccccc4C(F)(F)F)/S3 C13069814
Cc1cc2c(cc1C)N(C(=O)C3=C(N2)CCC3)CC(=O)N[C@H](C)CCc4ccccc4 C64869143
C[C@@H]1CC[C@H]([C@H](C1)OCc2cccc(c2)C(=[NH2+])N)C(C)C C19808735
Cc1cc(cc(c1OCc2cccc(c2)C(=[NH2+])N)C)Cl C19808771
CC(C)c1ccc(cc1)OCc2ccc(cc2F)C(=[NH2+])N C19808801
C[C@@H]1CCC[C@H]([C@@H]1C)[NH2+][C@@H](C)c2ccc3c(c2)[nH]c(=O)[nH]3 C20092367
Cc1ccc(cc1S(=O)(=O)Nc2c(cc(cc2C)C)C)C[NH3+] C20189538
c1cc(ccc1COc2cc(c(cc2Cl)Cl)Cl)C(=[NH2+])N C21046859
CC1(CC(CC(N1O)(C)C)[NH2+]C2CC(N(C(C2)(C)C)O)(C)C)C C27103819
C[C@H](Cc1csc(n1)Nc2ccccc2C(C)(C)C)[NH3+] C28509902
C[C@H]1CC[C@@H]([C@@H](C1)OCc2ccc(cc2)C(=[NH2+])N)C(C)C C34790427
CC(C)c1ccc(cc1)c2c3c(n(nc3nc(n2)N4CCC[NH2+]CC4)C)N C35578434
c1ccn2c(c1)[nH+]c(c2Nc3ccc4c(c3)OCCO4)c5ccc(c(c5)O)O C35606419
c1cc(sc1S(=O)(=O)NCC2(CCCCCC2)[NH3+])Cl C36266829
CC(C)c1ccc(cc1)COc2cccc(c2C(=[NH2+])N)F C36307568
CC[C@@H]([C@@H](c1cc(c(c(c1)C(C)(C)C)O)C(C)(C)C)O)[NH3+] C36779138
CC[C@H]([C@@H](c1cc(c(c(c1)C(C)(C)C)O)C(C)(C)C)O)[NH3+] C36779139
CC(C)(C)Nc1c2cc(ccc2[nH+]cc1N)Br C36813029
C[C@H](c1ccc(cc1O)O)[NH2+][C@@H](C)c2ccc(cc2F)F C36952831
CCC[C@@](C)(c1[nH]c(cn1)c2ccc(c(c2)[N+](=O)[O-])Cl)[NH3+] C37620936
c1cc(c(cc1[N+](=O)[O-])C(F)(F)F)N[C@H]2CCCC[C@@H]2[NH3+] C38050675
C=CCN1c2ccccc2N[C@@H]1[NH2+]Cc3c[nH]c4c3cccc4 C38532064
C[C@H](c1ccc(cc1)C(C)C)[NH2+]C2CCN(CC2)C(=O)N C37295370
CC1=C([C@@H]([NH+]=N1)c2ccc(c(c2O)O)O)Oc3ccccc3 C39580012
CCc1ccccc1Nc2c(c(nc[nH+]2)N(C)c3ccccc3)N C40688238
C[C@@H]1CCCC[C@H]1C[NH2+][C@@H](C)c2cccc(c2)S(=O)(=O)N C42858712
C[C@H]1CCCC[C@H]1C[NH2+][C@@H](C)c2cccc(c2)S(=O)(=O)N C42858714
c1cc(c(cc1[N+](=O)[O-])Br)N[C@@H]2CCCC[C@@H]2[NH3+] C43596888
CCC[NH+]1CCC(CC1)Nc2ccc(cc2Br)N C43597262
CCc1ccc(s1)S(=O)(=O)NCC2(CCCCCC2)[NH3+] C49044839
CC[NH2+][C@H](c1cc2c(cc1Br)[nH]c(=O)[nH]2)[C@H]3C[C@@H]3C C52094622
CC[NH2+][C@@H](c1cc2c(cc1Br)[nH]c(=O)[nH]2)C(C)(C)C C52094631
CC[NH+]1CCC(CC1)CNc2cccc(c2C(=S)N)Cl C52907434
COCC[NH2+]C1(CCCCCCCCCCC1)C(=O)N C53256692
CC(C)Oc1ccc(cc1)[C@@H]2NC(=[NH2+])Nc3n2c4ccccc4n3 C54425966
c1ccc(c(c1)[C@@H]2NC(=[NH2+])Nc3n2c4ccccc4n3)C(F)(F)F C01408226
C=CCOc1ccc(cc1)[C@@H]2NC(=[NH2+])Nc3n2c4ccccc4n3 C08704601
CC(C)COc1ccc(cc1OC)[C@@H]2NC(=[NH2+])Nc3n2c4ccccc4n3 C07126323
CC(C)c1ccc(cc1)[C@H]2NC(=[NH2+])Nc3n2c4cc5c(cc4n3)OCCCO5 C12507753
Cc1cc(c(c(c1)C)Nc2nnc(s2)SCC[NH3+])C C57610272
CCC(CC)(CN1C(=O)[C@](NC1=O)(C)c2ccc(c(c2)C)C)[NH3+] C57850241
c1ccc\2c(c1)C(=[NH+]/C2=N\N=c/3\[nH]c4c(s3)CCCC4)N C08381887
Cc1cc(c2c(c1)C(C(=O)N2)(C)C)[C@H](c3ccc(cc3)OC)[NH3+] C58092206
CCN([C@H](C[NH3+])c1c2ccccc2ccc1O)C(C)(C)C C32055430
c1cc(c2cc[nH+]cc2c1N)Nc3cc(cc(c3F)F)F C61099517
C[C@H](Cc1ccc(cc1)F)[NH2+][C@H](C)c2ccc(cc2O)O C62038110
Cc1ccc(cc1)[C@H](c2cc(cc3c2NC(=O)[C@@H]3C)Cl)[NH3+] C58104272
CC(C)c1ccc(cc1)S(=O)(=O)N[C@H]2CCCCC[C@@H]2[NH3+] C63213733
c1cc(c(cc1[N+](=O)[O-])Br)N[C@H]2CCCCC[C@@H]2[NH3+] C63214310
c1cc(c(cc1[N+](=O)[O-])Br)N[C@H]2CCCCC[C@H]2[NH3+] C63214312
CC(C)Cc1cc(nc(=O)[nH]1)[C@H]2[NH2+][C@@H](NN2c3ccccc3)C(C)C C65466998
CC(C)Cc1cc(nc(=O)[nH]1)[C@H]2[NH2+][C@H](NN2c3ccccc3)C(C)C C65467005
c1cc2c(cc1[C@@H](c3ccc(c(c3)F)F)[NH3+])[nH]c(=O)[nH]2 C19842870
Cc1ccc(cc1)/C=C/C(=N\[NH+]=C(N)N)/c2ccccc2 C17326500
c1c(nc(s1)[C@H]2CCC[NH2+]2)C(=O)N[C@@H](CC3CCCCC3)C(=O)N C33587856
c1ccc(cc1)C[NH2+]CC(=O)Nc2c(c3c(s2)CCCC3)C(=O)N C35311359
c1ccc(cc1)[C@H](CNc2ccc(c3c2[nH+]ccc3)N)O C35600089
C[C@@H](c1ccc(cc1)S(=O)(=O)N)[NH2+]Cc2ccccc2O C36954852
c1cc(c(cc1Cl)C[NH2+]C2CCC(CC2)C(=O)N)O C37152661
C[C@H](c1ccc2c(c1)[nH]c(=O)[nH]2)[NH2+]Cc3ccc(cc3)O C37163142
C[C@H](CCc1ccc(cc1)O)NC(=O)[C@](C)(C2CC2)[NH3+] C37615528
c1c(cc(c(c1NC(=O)[C@H](CC(=O)N)[NH3+])OC(F)F)Br)Cl C37628106
c1cc(c(cc1Cl)[C@@H](C[NH2+]C2CCC(CC2)C(=O)N)O)Cl C38091817
c1ccc2c(c1)[nH]c(n2)[C@@H]3c4c(nc5ccccc5n4)N([C@H]3[NH3+])CCCO C39927524
C[C@H](CC(C)C)NC(=O)[C@H](Cc1c[nH]c2c1cccc2)[NH3+] C40459685
CC(C)(C)Nc1c(c([nH+]cn1)NNc2ccccc2)N C40680533
C[C@@H](c1ccc2c(c1)[nH]c(=O)[nH]2)[NH2+][C@H](CC(C)C)CO C40774936
c1c(c(cc(c1Cl)Cl)Cl)Nc2c[nH+][nH]c2N C40999170
c1cc(c(cc1Br)N2CCCC[C@@H]2C(=O)N)C[NH3+] C42405646
CC(C)N(CC(=O)N)c1c2cc(ccc2[nH+]cc1N)Br C42428392
C[C@@H]([C@@H](c1ccccc1Br)Sc2[nH]c(=O)cc(n2)N)[NH3+] C43096472
C[C@H]([C@H](c1cc(cs1)Br)Oc2ccccc2C(=O)N)[NH3+] C43289266
CC[C@@H]([C@@H](c1ccc(o1)C)Oc2ccccc2C(=O)N)[NH3+] C43366516
CC[C@H](Cc1ccc(cc1O)Nc2ccc(cc2)N)[NH3+] C44409709
CCCNC(=O)[C@@H](C)Nc1ccc(c2c1cc[nH+]c2)N C49194374
CCCNC(=O)[C@@H](C)Nc1ccc(c2c1[nH+]ccc2)N C49194398
c1c[nH+]c(cc1S(=O)(=O)/N=c/2\[nH]c3c(s2)CCCC3)NN C49560625
Cc1c(cn[nH]1)CCCNc2ccc(c3c2cc[nH+]c3)N C50182773
CCCc1cc(=O)[nH]c(n1)Sc2cc(ccc2C(=[NH2+])N)C C51581632
c1cscc1[C@H](c2cc3c(cc2Br)[nH]c(=O)[nH]3)[NH3+] C52094236
c1c(c(cc2c1[nH]c(=O)[nH]2)Br)[C@H](CCC3CCCCC3)[NH3+] C52094426
C[C@H](c1ccccc1)c2c(n(c([nH+]2)c3ccccc3)N)N C52839197
CCCc1[nH+]c(c(n1N)N)c2cc3c(c(c2)Cl)OCO3 C52839425
C[C@@H](Cc1c(n(c([nH+]1)C(C)(C)C)N)N)c2ccccc2 C52839616
CC(C)(C)c1[nH+]c(c(n1N)N)c2ccc(cc2)N(C)C C52839666
Cc1ccc(c(c1)c2c(n(c([nH+]2)C3CCCCC3)N)N)C C52839842
CC(C)c1[nH+]c(c(n1N)N)c2cc(c(cc2Br)OC)OC C52839894
c1ccc(cc1)/C=C/[C@H]2NN3C(=[NH+]2)C=C([NH+]=C3[S-])N C40176448
c1ccc(cc1)/C=C/[C@@H]2NN3C(=[NH+]2)C=C([NH+]=C3[S-])N C40176449
CCOc1cc(ccc1O)[C@@H]2NC(=[NH+]c3n2c4ccccc4n3)N C07125732
COc1cccc(c1)/N=C\2/NC3(CCCC3)NC(=[NH+]2)N C02482866
c1cc(c(cc1Cl)Cl)[C@@H]2NC(=[NH2+])NC(=S)N2 C34926929
COc1ccc(cc1)[C@H](Cc2ccc(c(c2)N)O)C[NH3+] C57989421
CC(C)(C)c1c(=O)n(c(n[nH+]1)N/N=C/c2ccccc2O)N C04279679
CC[NH2+][C@@H](c1cc[nH]n1)c2cc3c(cc2Br)[nH]c(=O)[nH]3 C62777441
c1cc(c(cc1[NH+]2CCC3(CCCC3)CC2)C(=O)N)N C62960724
c1ccc(cc1)[C@@H](CO)Nc2ccc(c3c2cc[nH+]c3)N C63000912
CCCNS(=O)(=O)c1ccccc1N[C@H]2CCC[C@@H]2[NH3+] C63177756
COc1ccc(c(c1)/N=C/2\NC(=[NH2+])NC3(N2)CCCC3)OC C02488261
C[C@H]1C(=c2ccccc2=[NH+]1)C(=O)[C@H](C)Sc3nc(cc(n3)N)N C39996962
Cc1ccc(cc1)[C@@H](c2cccs2)NC(=O)C[NH+]3C[C@@H](C[C@@H]3C(=O)N)O C67129378
c1ccc(cc1)CNc2nc(nc(n2)N3CC[C@]4(C3)CCC[NH2+]C4)N C67605956
c1ccc2c(c1)ccc(c2/C=N/NC(=[NH2+])c3c(non3)N)O C05669508
C[C@@H](C(=O)NC(=O)N)[NH2+][C@@H](C)C12CC3CC(C1)CC(C3)C2 C07091490
CCOc1cc(ccc1O)[C@H]2c3cc(c(cc3CC[NH2+]2)O)O C08254286
c1cc(c(c(c1)Cl)/C=N/NC(=[NH2+])Nc2[nH]cnn2)Cl C00174272
C[C@@H](c1ccc(c(c1)Cl)Cl)[NH2+][C@H](C)C(=O)NC(=O)N C28878382
C[C@@H](c1ccc(c(c1)Cl)Cl)[NH2+][C@@H](C)C(=O)NC(=O)N C28878387
Cc1c2c([nH][nH+]1)Nc3c(c(=O)[nH]c(=O)[nH]3)[C@@H]2c4ccccc4OC(F)F C31810176
CN(c1ccc(cc1)O)[C@@H](C[NH3+])c2cc(c(c(c2)Cl)O)OC C33461793
c1cc(ccc1[C@@H]2NC(=[NH2+])NC(=S)N2)Br C34926987
C1CC[C@H]2[C@H](C1)C[C@@H]([NH2+]2)C(=O)NC3CCC(CC3)C(=O)N C37005379
C[C@H](CCc1ccc(cc1)O)[NH2+]C2CCC(CC2)C(=O)N C37152672
CCOc1c(cc(cc1Br)Cl)NC(=O)[C@H](CC(=O)N)[NH3+] C37628096
c1cc(c(cc1[C@@H]2CCCN2C(=O)[C@H](CC(=O)N)[NH3+])Cl)Cl C37821821
C[C@@H]([C@@H](c1ccc(cc1)O)O)[NH2+]CCc2ccc(cc2)O C00057480
CC[C@@](c1ccc(cc1)O)(C(=O)N)[NH2+]Cc2cccs2 C37951973
c1c2c(cc(c1NC3CC[NH2+]CC3)Br)[nH]c(=O)[nH]2 C38041353
c1ccc(c(c1)N[C@H]2CCCC[C@H]2[NH3+])S(=O)(=O)NC3CC3 C38050861
C[C@@H](c1ccc(cc1)CC(C)C)[NH2+][C@@H](C)C(=O)NC(=O)N C38386209
CC(=C)CS[C@@H]1NN[C@H](O1)[C@H](Cc2c[nH]c3c2cccc3)[NH3+] C38965153
CC(=C)CS[C@H]1NN[C@H](O1)[C@H](Cc2c[nH]c3c2cccc3)[NH3+] C38965155
C[C@H](CNC(=O)[C@H]1[C@H](CC[C@@H]2[C@@H]1C[C@H]3c4c(c5ccccc5[nH]4)CC[NH+]3C2)O)O C39228606
c1ccc(cc1)NNc2c(c([nH+]cn2)n3c4ccccc4nn3)N C40757676
CC1(CC(CC([NH2+]1)(C)C)NC(=O)Cc2ccc(cc2)N)C C40810402
Cc1c\2c(oc1C(=O)NC3CC([NH2+]C(C3)(C)C)(C)C)CCC/C2=N\NC(=O)N C40824414
C[C@H](c1ccc(c(c1)F)Sc2nc(cc(n2)N)N)[NH2+]C C41023796
C[C@H]([C@@H](c1ccc(cc1)Br)N(CC(=O)N)C2CCCC2)[NH3+] C42955115
C[C@@H]([C@H](c1ccccc1Cl)Sc2[nH]c(=O)cc(n2)N)[NH3+] C43090161
C[C@H]([C@H](c1ccccc1Br)Oc2ccc(cc2)C(=O)N)[NH3+] C43095012
CC[C@H]([C@@H](c1cccs1)Sc2nc(cc(n2)N)N)[NH3+] C43114731
c1ccc2c(c1)c(c[nH]2)C[C@@H](c3nc(co3)C(=O)NC45CC6CC(C4)CC(C6)C5)[NH3+] C33905022
CC[C@@H]([C@@H](c1ccc(s1)C)Sc2nc(cc(n2)N)N)[NH3+] C43247009
CC[C@@H]([C@H](c1ccc(s1)C)Sc2nc(cc(n2)N)N)[NH3+] C43247012
Cc1ccsc1[C@@H]([C@H](C)[NH3+])Sc2nc(cc(n2)N)N C43251593
Cc1ccsc1[C@H]([C@H](C)[NH3+])Sc2nc(cc(n2)N)N C43251595
C[C@@H]([C@H](c1ccc(s1)Cl)N2CCCC[C@@H]2C(=O)N)[NH3+] C43253714
CC[C@H]([C@H](c1ccc(s1)Cl)N2C[C@@H](CC[C@@H]2C)C(=O)N)[NH3+] C43253786
CC[C@@H]([C@@H](c1ccc(s1)Br)N2CCC(CC2)C(=O)N)[NH3+] C43259086
c1ccc(cc1)COc2ccc3c(c2)c(c[nH]3)C[C@H](CO)[NH3+] C44467824
c1c2c(cc(c1N)N[C@H]3CC[NH+]4[C@@H]3CCC4)NC(=O)CC2 C49564649
C[C@](COc1c(cc(cc1Br)[N+](=O)[O-])Br)(C(=O)N)[NH3+] C50441546
C[C@@H](C[C@@H](c1cc2c(cc1Br)[nH]c(=O)[nH]2)[NH3+])CC(C)(C)C C52094349
CCCc1[nH+]c(c(n1N)N)c2cc3c(c(c2)Cl)OCCO3 C52839431
CC(C)(C)c1[nH+]c(c(n1N)N)c2ccc3c(c2)OCCO3 C52839726
c1ccc2c(c1)c(c[nH]2)[C@H]3NC(=[NH2+])N[C@@H]4N3c5cc6c(cc5N4)OCCCO6 C39990937
C[C@@H](C[NH3+])n1c2cc(c(cc2nc1c3cccc(c3)N)F)F C57830865
COc1ccc(cc1)[C@H](Cc2cc(c(c(c2)OC)O)N)C[NH3+] C57988590
C[C@H](C(=O)NC(=O)N)[NH2+]CC1(CCCC1)c2ccc(cc2)F C56160076
CC[C@@H](C(=O)N)Oc1ccc2ccccc2c1C[C@@H](C)[NH3+] C61678407
CCCNS(=O)(=O)c1ccccc1N[C@@H]2CCC[C@H]2[NH3+] C63177758
Cc1c(sc(n1)NC(=O)CC2(CCCCC2)CN3CN[NH2+]N3)C C63794995
CCC(C)(C)[C@H]1CCc2c(sc(c2C(=O)N)NC(=O)[C@@H]3C[C@@H]3c4ccccc4)C1 C04628702
Cc1ccc(cc1)C23C[C@H]4C[C@@H](C2)CC(C4)(C3)NC(=O)N/N=C/c5ccccc5O C04737406
CC(C)c1cc(c(s1)NC(=O)/C(=C/c2ccccc2)/c3ccccc3)C(=O)N C01012088
c1cc(ccc1COc2ccc(cc2Br)/C=N/NC(=S)N)F C06221538
C[C@H]1CCc2c(sc(c2C(=O)N)NC(=O)c3cc(cc(c3OC)Cl)Cl)C1 C06760268
C[C@H]1CCc2c(csc2C1)C(=O)NNC(=S)N[C@@H](C)c3ccccc3 C02765199
C[C@H]1CCc2c(csc2C1)C(=O)NNC(=S)N[C@H](C)c3ccccc3 C02765201
C[C@@H]1CCc2c(sc(c2C(=O)N)NC(=O)c3cccc4c3cccc4Br)C1 C08832461
C[C@H]1CCc2c(sc(c2C(=O)N)NC(=O)c3cccc4c3cccc4Br)C1 C08832462
CCC(C)(C)[C@H]1CCc2c(sc3c2C(=N[C@@H](N3)c4cc(c(c(c4)Cl)O)OC)O)C1 C08920831
c1ccc(c(c1)C(=O)N/N=C/c2cc(c(c(c2)Br)O)Br)O C09971502
c1ccc2c(c1)c(c[nH]2)CC(=O)N/N=C/c3cc(ccc3O)Br C11566032
CC1(C[C@@]2(C[C@@H](c3ccc(c(c3O2)O)O)c4ccccc4Cl)NC(=N1)SCC=C)C C12705537
C[C@@H]1CCCC[C@H]1NC(=O)CSc2nc(c3c4c(sc3n2)CCCC4)N C03553012
Cc1ccc(c(c1)C)NS(=O)(=O)c2ccc3c(c2)[C@H]4C=CC[C@H]4[C@@H](N3)c5ccc(cc5)O C13637113
C[C@@H]1CCc2c(sc(c2C(=O)N)NC(=O)Cc3ccc4ccccc4c3)C1 C13972970
CC(C)(C)NS(=O)(=O)c1ccc2c(c1)[C@H]3C=CC[C@@H]3[C@@H](N2)c4ccccc4O C14474083
Cc1cccc(c1NS(=O)(=O)c2ccc3c(c2)[C@@H]4C=CC[C@@H]4[C@@H](N3)c5ccccc5O)C C14474258
Cc1cccc(c1NS(=O)(=O)c2ccc3c(c2)[C@H]4C=CC[C@H]4[C@@H](N3)c5ccccc5O)C C14474264
CC(C)NS(=O)(=O)c1ccc2c(c1)[C@H]3C=CC[C@@H]3[C@@H](N2)c4c5ccccc5ccc4O C14548009
CC[C@H](C)NC(=O)c1cccc2c1N[C@@H]([C@@H]3[C@@H]2C=CC3)c4c5ccccc5ccc4O C14548245
c1ccc2c(c1)cccc2Cn3c(=O)c(c(nc3N)O)Cc4ccccc4Cl C16881153
Cc1ccc(c(c1)C)NS(=O)(=O)c2ccc3c(c2)[C@H]4C=CC[C@@H]4[C@H](N3)c5ccc(cc5)O C20679663
Cc1cccc(c1NS(=O)(=O)c2ccc3c(c2)[C@H]4C=CC[C@H]4[C@H](N3)c5ccc(cc5)O)C C20679857
CC(C)CC(=O)Nc1ccc2c(c1)[C@H]3C=CC[C@H]3[C@H](N2)c4cc(cc(c4O)Cl)Cl C20701918
Cc1cc(cc(c1)NS(=O)(=O)c2ccc3c(c2)[C@H]4C=CC[C@H]4[C@H](N3)c5ccccc5O)C C20706998
Cc1cccc(c1NS(=O)(=O)c2ccc3c(c2)[C@H]4C=CC[C@@H]4[C@H](N3)c5ccccc5O)C C20707187
Cc1ccc(cc1)[C@@H]2CC3=C([C@@H](Nc4ccccc4N3)c5cc(ccc5O)Cl)C(=O)C2 C21220623
CCc1ccc(cc1)[C@H]2CC3=C([C@@H](Nc4ccccc4N3)c5cccc(c5O)OC)C(=O)C2 C21247209
C/C(=N\NC(=O)Cc1ccc(cc1)Br)/c2cc(c(cc2O)O)Br C17877154
c1cc(sc1)C(=O)[C@H]2[C@H](NC(=S)N[C@@]2(C(F)(F)F)O)c3ccc(cc3)C(F)(F)F C28467146
CCOc1c(cc(cc1Br)Cl)NCc2ccc(cc2O)O C36989255
C[C@]12CC3=C(C(=O)/C(=N\NC(=S)Nc4ccccc4)/C(C3)(C)C)[C@](C1)(CC(C2)(C)C)O C17185165
Cc1c(cc(s1)[C@H]2[C@@H]3[C@@H](NN=C3C)OC(=C2C#N)N)CSc4ccc(cc4)Cl C39237524
CCOc1cc(cc(c1O)I)[C@@H]2Nc3c(c4c(s3)CCCC4)C(=N2)O C35677619
c1ccc2c(c1)c(c[nH]2)CCNC(=O)C[C@@H]3CS[C@@H](N3)c4cccs4 C39443897
c1ccc(cc1)N(C(=O)[C@@H]2CC(=C3[NH+]2Cc4ccccc4N3)c5ccccc5O)Br C39545291
C[C@H](CCCC(C)C)[C@H]1CC[C@@H]2[C@@]1(CC[C@@H]3[C@@H]2C/C(=N\O)/[C@@]4([C@@]3(CC[C@@H](C4)O)C)O)C C36371724
CC1=C([C@H](NC(=S)N1)c2ccccc2F)C(=O)Nc3ccccc3C(C)C C41107213
C[C@H]1CCCC[C@H]1NC(=S)NNC(=O)Cc2ccc(cc2)Br C42085836
C/C/1=C\CC/C(=C/C[C@@]2([C@@H](C/C=C(\[C@H](CC1)O)/C)C(=C(C2=O)O)[C@H](C)CO)C)/C C44074990
c1c(cc(c(c1Br)OCCCC/C(=N\O)/N)Br)Br C49580468
CCC(C)(C)[C@@H]1CCc2c(sc3c2C(=N[C@H](N3)c4ccc(c(c4)O)OC)O)C1 C04554557
c1cc(ccc1[C@H]2[C@H]([C@@](NC(=O)N2)(C(F)(F)F)O)C(=O)c3ccc(cc3)Cl)Cl C08915321
c1ccc(c(c1)/C=[NH+]/[C@H]2c3ccccc3O[C@@]4([C@H]2CCCC4)/N=C/c5ccccc5O)O C01055867
c1cc(c(c(c1)Cl)Cl)[C@@H]2[C@@H]([C@@](NC(=O)N2)(C(F)(F)F)O)C(=O)c3cccs3 C57531299
CC1=C([C@H](NC(=S)N1)c2ccc(cc2)Br)C(=O)N/N=C/c3ccccc3F C59384829
Cc1ccc2c3c1/C(=N/NC(=S)N)/C(=O)N3C(C[C@@]2(C)c4ccccc4)(C)C C18179056
C[C@H](c1ccc(cc1)CC(C)C)C(=O)Nc2c(c3c(s2)CCCC3)C(=O)N C66198657
CC[C@H](c1[nH]c2ccccc2n1)NC(=O)c3c(c4ccccc4[nH]3)Br C66766652
c1cc(c(cc1Cl)Cl)c2nnc(n2N)SCC(=O)NC(=O)N C04313886
CC[C@@H](C)NC(=O)c1c2c(nc3ccccc3n2)n(c1N)N C05030725
C/C(=N\NS(=O)(=O)c1ccc(cc1)N)/c2ccc(cc2)N C04367058
c1ccc(cc1)CCNC(=O)[C@H]2CC(=O)Nc3c2c(=O)[nH]c(n3)N C08020486
C[C@]1([C@@]([C@@]([C@@]([C@@](O1)(C)Oc2ccc(cc2)N)(C)O)(C)O)(C)O)CO C09915903
Cc1c([nH]c(c1C#N)NC(=O)CSc2[nH]c(=O)cc(n2)N)C C12372014
CC(=O)C1=C(C=C2[C@](C1=O)(c3c(cc(c(c3O2)C(=O)N)O)O)C)O C13385069
c1ccc2c(c1)nc3n2[C@H](NC(=N3)N)c4cccc(c4O)O C07125931
CSC1=C(C2(CCCCC2)C(=C(N1)N)C#N)C(=O)N C04094766
Cc1c2ccccc2oc1C(=O)NNC(=O)[C@H](C)NC(=O)N C26547072
CSc1[nH]c(=O)c(c(n1)N[C@H]2[C@H]([C@@H]([C@@H](CO2)O)O)O)Cl C17175466
c1ccc2c(c1)[nH]c(n2)[C@@H](C([C@H](c3[nH]c4ccccc4n3)O)O)O C33373507
[H]/N=C(/N)\NNS(=O)(=O)c1ccc(cc1)Br C13808139
C[C@@H]([C@@H]1CCCO1)Nc2ccc(cc2N)S(=O)(=O)N C35734632
c1cc(c(cc1Br)N)SCc2nc(nc(n2)N)N C37205475
c1c(cc(c(c1N)OCC(=O)NC(=O)N)Br)F C37288850
C=CCSC1=C(C2(CCCCC2)C(=C(N1)N)C#N)C(=O)N C04755007
Cc1ccc(o1)C2C(=C(NC(=C2C(=O)N)C)C)C(=O)N C19858038
c1c(cc(cc1NC[C@@H]2CCCO2)S(=O)(=O)N)N C37934069
c1c(cc(cc1N2CCC[C@H](C2)O)S(=O)(=O)N)N C37934215
C[C@H]([C@@H]1CCCO1)Nc2cc(cc(c2)S(=O)(=O)N)N C37934229
c1cc(ccc1[C@H]2[C@H]3C(=NC(=NC3=O)N)[N-]C(=C2C#N)[NH3+])F C39359537
c1ccc2c(c1)C[C@H](N(C2)C(=O)c3cc(c[nH]3)N)C(=O)N C40396591
c1c(nc(nc1N)SCC(=O)N[C@@H]2CS(=O)(=O)C[C@H]2Cl)N C40422145
c1c2c(cc(c1N)Sc3[nH]c(=O)cc(n3)N)nc[nH]c2=O C41027111
c1c2c(cc(c1N3CCCC[C@H]3C(=O)N)N)NC(=O)CC2 C42406090
c1c(c(cc2c1OCC(=O)N2)N3CCCC[C@H]3C(=O)N)N C42406122
CC(C)N(CC(=O)N)c1cc2c(cc1N)NC(=O)CC2 C42428359
c1cc(c(cc1S(=O)(=O)N)N)N2CCC[C@@H]2CO C42433924
C[C@@H]1CC[C@H](CN1c2ccc(c(c2)C(=O)N)N)C(=O)N C42441050
C[C@H](C(=O)NC)NS(=O)(=O)c1ccc(c(c1)N)O C42560435
C[C@@H]1CC2=C([C@H]3C(=O)c4cccc(c4[C@@H]([C@@]3([C@@H]([C@H]2O)O)O)O)O)C(=O)C1 C43509681
c1ccc2c(c1)ncc(n2)C(=O)NC(C(=O)N)C(=O)N C44389477
c1ccc(cc1)[C@H]2C[C@@H]2Nc3cc(cc(c3)S(=O)(=O)N)N C44676511
CC(C)(C(=O)N)NC(=O)C1(CCCCC1)/C(=N/O)/N C45113004
C[C@H](C(=O)NC(=O)N)OC(=O)c1cc(ccc1Br)N C45625983
c1c(cc(c2c1OCO2)Cl)C(=O)NC(C(=O)N)C(=O)N C48430552
CCNC(=O)[C@@H](C)Nc1cc2c(cc1N)OCC(=O)N2 C49193581
CNC(=O)NNC(=O)c1cc(c(s1)Br)S(=O)(=O)N C49458245
CCc1c2c([nH]n1)OC(=C([C@@H]2c3ccc(c(c3)O)O)C#N)N C18106694
c1c(c(cc2c1OCC(=O)N2)N[C@H]3CCCC[C@@H]3O)N C51999670
c1c(cnc(n1)NN)S(=O)(=O)N[C@H]2CCCC[C@H]2O C52010974
C1CC[C@@H]([C@@H](C1)NC(=O)C2(CCOCC2)/C(=N\O)/N)O C52012531
c1c2c(cc(c1N)NC3(CCCC3)CO)nc[nH]c2=O C53045287
Cc1c(c([nH]c1c2csc(n2)N=C(N)N)C)C(=O)C C29456575
Cc1c(c(sc1/C(=N/NC(=O)c2ccc(cc2)O)/C)N)C(=O)N C59466093
c1c(cc(cc1NC[C@@H]2CCOC2)S(=O)(=O)N)N C61146755
CCn1c(=O)[nH]nc1Sc2cc(c(cc2F)N)C(=O)N C61596257
c1ccc(cc1)C[C@@H]2C(=O)N(c3ccc(cc3O2)N)CC(=O)NN C62495946
c1cc2c(cc1N)c(c[nH]2)C(=O)N3CCC(CC3)C(=O)N C62832358
c1ccc2c(c1)c(c[nH]2)CC[NH2+]CC(=O)Nc3c4ccccc4nc5c3CCC5 C02468787
CC1(C[C@@](CCO1)(Cc2ccccc2)[C@H](C[NH2+]Cc3ccc(cc3)O)CO)C C04697675
Cc1cccc(c1NC(=O)CNC(=O)[C@H](C)[NH2+][C@H](C)c2ccc3c(c2)CCCC3)C C07744566
c1ccc(cc1)/C=C/C[NH+]2CCNC(=O)[C@H]2CC(=O)NCC3(CCCCC3)O C12210313
C[C@H](C(=O)Nc1c(c2c(s1)CCC2)C(=O)N)[NH+]3CCC[C@H](C3)c4nc5ccccc5s4 C12981941
Cn1c2c(c(n1)C(=O)NCc3ccc(cc3)F)C[C@@H](CC2)[NH2+]CC4(CCCCC4)O C14534414
C[C@H](C12CC3CC(C1)CC(C3)C2)[NH2+]Cc4c5ccccc5ccc4OCC(=O)N C20872740
c1ccc(c(c1)C[NH2+]Cc2cc(ccc2OCC(=O)N)Br)Cl C20873046
CC(C)[C@@H](c1ccc(cc1)F)NC(=O)C[NH+]2Cc3ccccc3C[C@H]2C(=O)N C29050823
CC(C)C[C@H](CNS(=O)(=O)c1cc(sc1Br)Br)[NH3+] C36298963
CCOc1cc(c(cc1OCC(=O)N)Br)C[NH2+][C@H](C)C(C)(C)C C36612932
CC(C)C[C@@H](C(=O)Nc1cc(cc(c1OC(F)F)Br)Cl)[NH3+] C37020239
C[C@@H](C(=O)Nc1c(c2c(s1)CCC2)C(=O)N)[NH+]3CCC[C@@H](C3)c4nc5ccccc5s4 C37213042
C[C@H](c1ccc(cc1)S(=O)(=O)N)[NH2+][C@@H](C)c2c(ccs2)Br C37278091
CC[NH+]1[C@@H](NN[C@@H]1SCc2[nH]c(=O)c3ccccc3n2)c4ccccc4F C39356190
c1ccc(cc1)Cc2ccc(cc2)[C@@H](CNI)N3CC[NH2+][C@@H](C3)O C39531180
Cc1cccc(c1)C(=O)N2C[C@@H](C3(C2)CC[NH2+]CC3)C(=O)NCCc4c[nH]c5c4cccc5 C39597549
CCC(CC)C(=O)N1C[C@@H](C2(C1)CC[NH2+]CC2)C(=O)NCCc3c[nH]c4c3cc(cc4)C C39655955
Cc1ccc(cc1)CC(=O)N2C[C@@H](C3(C2)CC[NH2+]CC3)C(=O)NCc4cc5ccccc5[nH]4 C39671600
Cc1cccc2c1[nH]cc2CCNC(=O)[C@H]3CN(CC34CC[NH2+]CC4)C(=O)c5ccc(c(c5)C)F C39684148
CC(C)(C)[C@@H](C(=O)Nc1cc(cc(c1OC(F)F)Br)Cl)[NH3+] C40462948
c1ccc(cc1)C[C@H](c2ccccc2)NC(=O)c3coc(n3)[C@@H](Cc4ccccc4)[NH3+] C43216730
C[C@@H](c1ccccc1)NC(=O)[C@H]2C[NH2+]C[C@@H]2C(=O)N[C@H]3CCCc4c3cccc4 C43222302
Cc1ccc(cc1)CCNC(=O)[C@H]2C[NH2+]C[C@@H]2C(=O)N[C@@H]3CCCc4c3cccc4 C43222339
C[C@@H](c1ccccc1)NC(=O)[C@H]2C[NH2+]C[C@@H]2C(=O)NCc3ccccc3C(F)(F)F C43223190
C[C@@H](CCCC(C)C)NC(=O)[C@H]1C[NH2+]C[C@@H]1C(=O)N[C@@H]2CCc3c2cccc3 C43223223
C[C@@]1(CC[C@@]2([C@@H](C1)C(C[C@@H]2[NH2+]CC3CCCCC3)(C)C)CCC(=O)NC4CC4)O C43548069
c1ccc(cc1)[C@H]2[C@@H](SC[C@H]([NH2+]2)C(=O)NCCc3ccc(cc3)O)c4ccccc4 C44164109
Cn1c(c(c(n1)c2ccccc2)C[C@H](CO)[NH3+])Sc3ccc(cc3)Br C44464829
c1ccc(cc1)C(c2ccccc2)(c3ccccc3)n4ccnc4C[C@H](CO)[NH3+] C44465999
c1cc(cc(c1)I)NS(=O)(=O)c2ccc(cc2)CC[NH3+] C44594357
Cc1cc(c(cc1Cl)C(C)C)OC[C@H](C[NH+]2CCC(CC2)CC(=O)N)O C48026478
CC[C@H]([C@@H](c1ccc(s1)Br)Sc2c3c(nc[nH]3)ncn2)[NH3+] C51036128
C[NH+](Cc1cc(sc1)Br)Cc2nc(c3ccsc3n2)NN C51145844
C[C@H](c1nc2c(s1)CCCC2)[NH2+]Cc3cn(c4c3cccc4)CCC(=O)N C55325839
C[C@@H](Cc1ccc(cc1)O)NC(=O)NCc2ccc([nH+]c2)N3CCCCCC3 C56769855
c1ccc2c(c1)c(c[nH]2)CCNC(=O)NC[C@@H](c3cccs3)[NH+]4CCCC4 C54043749
Cc1cc(c(c(c1)C)NC(=O)CNC(=O)NCC(C)(C)[NH+]2C[C@@H](C[C@@H](C2)C)C)C C54726009
CC[C@@H]([C@H](c1ccc(s1)Br)Sc2n[nH]c(=O)n2C3CC3)[NH3+] C61594606
CC[C@@H]([C@@H](c1cc(cs1)Br)Sc2n[nH]c(=O)n2C3CC3)[NH3+] C61594608
C[C@@H](C[NH+]1CCCC1)NS(=O)(=O)c2cc(cc(c2Br)N)Cl C61882331
c1ccc(c(c1)CNC(=O)NC[C@@H](c2ccccc2F)O)C[NH+]3CCCCC3 C61963423
C[C@@H](C(=O)NC(=O)NC)[NH2+]CC1(CCOCC1)c2ccc(cc2Cl)Cl C62240773
CCCNC(=O)NC(C)(C)C(=O)NC[C@H](c1cccs1)[NH+]2CCC(CC2)C C63662059
c1ccc2c(c1)c(c[nH]2)CC[NH2+]C[C@H](Cn3c4ccccc4c5c3cccc5)O C19908790
c1ccc(c(c1)CNC(=O)N2CCC[C@H](C2)CCC(=O)N)C[NH+]3CCCCC3 C66119870
c1cc(oc1)C/[NH+]=C(\N)/NCC2(CCOCC2)c3ccc(cc3)Br C66246674
c1ccc2c(c1)CCC[C@]2(CNC(=O)NC[C@H](c3ccco3)[NH+]4CCCC4)O C66907813
Cc1ccsc1C(=O)NNC(=O)NCC2(CCCC2)[NH+]3CCSCC3 C67391259
C[NH+](C)[C@H](CNC(=O)NC[C@H](c1ccc2ccccc2c1)O)c3cccs3 C67580609
c1ccc(cc1)C(=O)N[C@H](C(Cl)(Cl)Cl)NC(=S)Nc2ccc(cc2Cl)[N+](=O)[O-] C04583677
C[C@@H]1C[C@@H](CC(C1)(C)C)NC(=O)Cc2csc(n2)SCC(=O)Nc3ccc(cc3)NC(=O)C C08850418
CC(C)c1ccc(cc1)S(=O)(=O)[C@@H](CNC(=O)C(=O)NCCc2ccc(cc2)O)c3cccs3 C09105082
c1ccc2c(c1)c(c[nH]2)C[C@@H](C(=O)OCC(=O)NCc3ccc(cc3)F)NC(=O)c4ccc(cc4)F C03343949
C[C@@H](C(=O)NCC(=O)Nc1ccc(c(c1F)F)F)Sc2nnc(s2)Nc3ccccc3F C10316578
CCCCN(c1c(n(c(=O)[nH]c1=O)Cc2ccccc2)N)C(=O)[C@@H](C)Sc3ccc(cc3)Cl C10440852
c1ccc(cc1)CNS(=O)(=O)c2cccc(c2)C(=O)NNC(=O)c3ccc4c5c3cccc5CC4 C12610509
c1ccc(cc1)Cn2c(c(c(=O)[nH]c2=O)N(CCC3=CCCCC3)C(=O)CSc4ccccc4)N C14697619
CCCCCN(c1c(n(c(=O)[nH]c1=O)CCCC)N)C(=O)c2cccc(c2)I C14697845
CCNc1ccc(cc1NCC(=O)Nc2ccc(c(c2)C)Br)S(=O)(=O)N(CC)CC C15127202
Cc1ccc(c(c1)S(=O)(=O)NCCC(=O)NCC(=O)Nc2ccc(cc2C)Br)C C15619315
CC(C)CCNC(=O)[C@H](CCSC)NC(=O)[C@H]1Cc2c3ccccc3[nH]c2[C@@H]4N1C(=O)c5c4cccc5 C16025521
CCCn1c2ccc(cc2nc1SCC(=O)N[C@H](C)c3ccc4c(c3)CCCC4)S(=O)(=O)N C17177144
Cc1ccc(cc1)S(=O)(=O)N[C@@H](C(C)C)C(=O)NCC(=O)Nc2ccc(cc2C)Br C17958620
Cc1cc(nc(n1)N/C(=N/C(=O)/C=C/c2ccc(cc2)Cl)/NCCc3c[nH]c4c3cc(cc4)F)C C18077239
c1ccc2cc(ccc2c1)NC(=O)COC(=O)[C@H](Cc3c[nH]c4c3cccc4)NC(=O)c5cccs5 C18248285
Cc1ccc(c(c1)OCc2nnc(n2N)SCC(=O)N[C@@H](C)c3cccc4c3cccc4)C(C)C C19352854
c1ccc(cc1)Cn2c(c(c(=O)[nH]c2=O)N(CCC3=CCCCC3)C(=O)CCc4ccccc4F)N C19626394
C[C@@H]([C@H](c1cccs1)N2CCN(CC2)c3ccccc3)NC(=O)C(=O)NCCc4c[nH]c5c4cccc5 C20288344
c1ccc(cc1)C(c2ccccc2)NC(=O)CCSc3nc([nH]n3)N/N=C/c4ccccc4Cl C21077789
C[C@@H](C12CC3CC(C1)CC(C3)C2)NC(=O)COC(=O)c4cc(ccc4Br)S(=O)(=O)N C21463952
c1ccc(cc1)Cn2cc(c(n2)c3ccccc3)CNC(=O)CCCC[C@H]4[C@@H]5[C@H](CS4)NC(=O)N5 C22991134
C[C@H](c1ccc(cc1)Br)NC(=O)CSc2nnc(n2N)c3ccc(cc3)OC(F)F C23869062
Cc1cc(cc(c1)OCc2nnc(n2N)SCC(=O)N[C@H](Cc3ccccc3)c4ccccc4)C C24272258
c1cc(ccc1n2c(c[nH]c2=S)C(=O)NNC(=O)CCCOc3ccc(cc3Cl)Cl)F C24581406
c1ccc(cc1)c2ccccc2OCC(=O)NNC(=O)[C@@H]3CS[C@H](C(=O)N3)Cc4ccc(cc4)F C25597651
c1ccc(cc1)n2cc(c(n2)c3ccc(cc3)F)CNC(=O)CCCC[C@H]4[C@@H]5[C@H](CS4)NC(=O)N5 C27150022
C[C@@H](C(=O)NNC(=O)c1ccc(cc1)CNC(=O)C23CC4CC(C2)CC(C4)C3)Oc5ccc(cc5)F C27199728
CCOc1cc(c(c(c1O)Br)Br)/C=N\NC(=O)CNc2ccccc2OC C30802636
COc1cc2c(cc1OC)[C@@H](N(CC2)CC(=O)Nc3c(c4c(s3)CCC4)C(=O)N)c5cccs5 C13164787
CCOC(=O)[C@@H]1C([C@H]([C@@](N[C@@]1(C(F)(F)F)O)(C(F)(F)F)O)C(=O)OCC)c2ccc(cc2)F C13408046
c1ccc(c(c1)C(=O)NNC(=O)CCN2C(=O)/C(=C\c3cccc(c3)Br)/SC2=S)O C35624655
C[C@H](C(=O)NCCNC(=O)c1ccccc1)SCc2[nH]c(=O)c3c(csc3n2)c4ccccc4 C25517084
CC(C)(C)CC(C)(C)NC(=O)[C@H](c1ccc(cc1)OC)N(C(=O)c2cccc(c2O)O)C(C)(C)C C36587080
CC(C)(C)CC(C)(C)NC(=O)[C@@H](c1ccc(cc1)N(C)C)N(C(=O)c2cccc(c2O)O)C(C)(C)C C36587095
Cc1ccc(cc1)[C@@H](C(=O)NC(C)(C)CC(C)(C)C)N(Cc2ccc(o2)C)C(=O)c3c(cccc3O)O C36597628
COC(=O)[C@@H](Cc1c[nH]c2c1cccc2)NC(=O)c3ccc(cc3)CSc4[nH]c5ccccc5n4 C36892374
c1ccc(c(c1)CO[C@@H]2C[C@@](C[C@H]([C@H]2O)O)(C(=O)NCC3CC3)OCc4cccc(c4)C(F)(F)F)C#N C37422854
c1ccc2c(c1)c(c[nH]2)C[C@@H](C(=O)OCC(=O)NCc3cccs3)NC(=O)c4ccccc4Cl C39612155
CCc1cccc(c1NC(=S)N[C@@H](C(Cl)(Cl)Cl)NC(=O)c2ccc(cc2)[N+](=O)[O-])CC C39859395
Cc1cccc(c1)OC[C@H](CNc2c(c3c(s2)C[C@H](CC3)C)C(=O)N[C@@H]4CCS(=O)(=O)C4)O C40313295
CCCSc1nc2n(n1)[C@@H](C(=C(N2)C)C(=O)N)c3ccc(cc3)OCc4ccc(c(c4)Cl)Cl C40981617
CCCCSc1nc2n(n1)[C@H](C(=C(N2)C)C(=O)N)c3cccc(c3)OCc4ccccc4Cl C40986964
CCCCNC(=O)[C@H](CC(C)C)NC(=O)[C@H]1Cc2c3ccccc3[nH]c2[C@H]4N1C(=O)c5c4cccc5 C43746601
CCCCNC(=O)[C@H]([C@H](C)CC)NC(=O)[C@H]1Cc2c3ccccc3[nH]c2[C@@H]4N1C(=O)c5c4cccc5 C43746604
C[C@H](C(=O)Nc1ccccc1Cc2ccccc2)Sc3nnc(n3N)c4ccc(cc4)OC(F)F C45839797
C/C(=N/NC(=O)CCCSc1nnc(n1N)c2ccccc2Br)/c3ccc(cc3)F C58991135
Cc1ccc(cc1)/C=N/Nc2[nH]nc(n2)SCC(=O)Nc3ccccc3SCc4ccc(cc4)F C59019553
C/C(=N\Nc1[nH]nc(n1)SCC(=O)Nc2ccccc2SCC=C)/C34CC5CC(C3)CC(C5)C4 C59310777
CCOc1cc(cc(c1OCc2ccc(cc2)F)Br)/C=N/NC(=O)Cc3csc(n3)N C59644670
CCOc1ccc(cc1)n2c(=O)c3c4c(sc3nc2SCC(=O)N)CCCC4 C00641495
COc1ccc(cc1OC)[C@@H]2C(=C(N(C3=C2C(=O)CCC3)c4c(cccc4F)F)N)C#N C00720219
COc1ccc(cc1OC)[C@H]2C(=C(N(C3=C2C(=O)CCC3)c4c(cccc4F)F)N)C#N C00720218
CCCCN\1C(=O)C[C@H](S/C1=N\c2cc(c(c(c2)Cl)O)Cl)C(=O)NCC C04615590
CN(C)c1ccc(cc1)[C@H]2C(=C(N(C3=C2C(=O)C[C@@H](C3)c4ccccc4)N(C)C)N)C#N C01444214
CCOc1cc(cc(c1OC)Br)[C@@H]2C(=C(NC(=S)N2)C)C(=O)OC C01118025
c1cc(c(cc1F)Cl)OCc2ccc(o2)[C@@H]3C(=C(OC4=C3C(=O)CCC4)N)C#N C02769671
CC1CCC2(CC1)C(=O)N(C(=O)N2)CC(=O)N[C@H](C)c3ccc(cc3)Br C07717760
C[C@H](c1cc(c(cc1Cl)Cl)F)NC(=O)CCN2C(=O)C3(CCCC3)NC2=O C08072332
Cc1ccc(cc1)/C=N/NC(=O)[C@@H](Cc2ccc(cc2)O)N3Cc4ccccc4C3=O C01383726
C[C@@]1(C(=O)N(C(=O)N1)CC(=O)N[C@H]2CCCc3c2cccc3)c4ccc5ccccc5c4 C09602513
C[C@@]12C[C@@H](c3ccccc3O1)NC(=O)N2c4ccc(cc4)C(=O)NCCc5ccccc5 C09835718
C[C@@H]1CCCC[C@@H]1NC(=O)NC(=O)COC(=O)c2ccccc2I C11439651
c1ccc2c(c1)c(=O)[nH]c(n2)CCCC(=O)N[C@H]3CC4(CCCC4)Oc5c3cccc5 C12143274
c1ccc2c(c1)c(c[nH]2)[C@@H](CNC(=O)c3cnc4n(c3=O)CCS4)c5ccccc5Cl C12599341
CNC(=O)[C@@H]1CN(c2ccccc2O1)CC(=O)Nc3ccccc3I C12554550
Cc1ccc(cc1)N2[C@@H]([C@@H](CC2=O)C(=O)NNC(=O)c3ccc(cc3)F)c4cccs4 C14052332
CC(C)C[C@]1(C(=O)N(C(=O)N1)CC(=O)N[C@@H]2CCCc3c2cccc3)c4ccccc4 C14356052
c1ccc2c(c1)c(c[nH]2)/C=N/N=C\3/NC(=O)[C@@H](S3)CC(=O)c4ccc5c(c4)CCCC5 C15054238
C[C@H](c1ccc(cc1)Br)NC(=O)CN2C(=O)[C@@](NC2=O)(C)c3ccc(cc3)F C16455674
C[C@@H]1C(=O)N([C@@]2(S1)c3ccccc3NC2=O)c4ccc(cc4)C(=O)NCc5ccccc5 C16608210
Cc1c2c([nH]n1)NC(=O)CS[C@@H]2c3ccc(c(c3)OC)OCc4ccccc4Cl C20898893
Cc1c2c([nH]n1)NC(=O)CS[C@@H]2c3cccc(c3OCc4ccc(cc4)F)OC C21788366
Cn1cc(cc1C(=O)NNC(=O)c2cc(c(c(c2)Cl)OC)Cl)Br C21965239
CC1CCC(CC1)N(C)C(=O)CSc2nnc(n2N)c3ccccc3Br C22086656
CCn1c(=O)c2cc(ccc2nc1SCC(=O)c3ccc(cc3O)O)Br C03546261
C[C@]1(C(=O)N(C(=O)N1)CC(=O)NC[C@H]2CC3c4ccccc4C2c5c3cccc5)C6CC6 C22527443
C[C@@]1(C(=O)N(C(=O)N1)NC(=O)c2c(c3ccccc3s2)Cl)CCc4ccccc4 C23947186
c1cc2c(cc1Cl)[nH]cc2[C@H](C(=O)[O-])[NH+]3CCCN(CC3)c4ccc(cn4)C(F)(F)F C32092255
C/C(=N\O)/[C@@]1([C@@H](C[C@@H]2[C@@]1(CC[C@@H]3[C@@H]2CC=C4[C@@]3(CC[C@@H](C4)OC(=O)C)C)C)O)OC C04029153
C/C=C/[C@H](C(=O)NC1CCCCC1)N(c2ccccc2Cl)C(=O)[C@@H]3CCC(=O)N3 C36548509
C[C@@H](c1cccs1)NC(=O)CN2C(=O)C(NC2=O)(c3ccccc3)c4ccccc4 C08036347
CC(C)c1ccc(cc1)NC(=O)c2ccc(cc2)/N=C/3\N[C@H]4CS(=O)(=O)C[C@@H]4S3 C09530017
CCC[C@H]1O[C@H]2C[C@@H]3[C@@H]4CCC5=CC(=O)C=C[C@@]5([C@@H]4[C@H](C[C@@]3([C@@]2(O1)C(=O)CO)C)O)C C38839670
c1ccc(cc1)C2=C[C@@H](N=N2)[C@@H]3NN[C@@H](N3/N=C/c4cccc(c4)Br)S C38971784
c1ccc(cc1)CN2c3ccccc3[C@@H]([C@H](C2=O)C(=O)Nc4nc5ccccc5s4)O C39024547
CC1=NN[C@H](C1)C(=O)N/N=C/c2ccc(o2)c3ccc(cc3)I C39697997
c1cc2cc(oc2c(c1)F)C(=O)Nc3c(c4c(s3)CCC4)C(=O)NC[C@H]5CCCO5 C41331993
C[C@H]1C[C@]2(CC(C1)(C)C)C(=O)N(C(=O)N2)CC(=O)N[C@@H](C)c3ccc(cc3)SC C46709426
C[C@H](C12CC3CC(C1)CC(C3)C2)NS(=O)(=O)c4cc5c(cc4Cl)NC(=O)CO5 C46722419
c1ccc2c(c1)c(c[nH]2)C[C@H](C(=O)Nc3ccc(cc3F)Cl)N4CCS(=O)(=O)CC4 C52518705
c1ccc(cc1)[C@H]2C=C(c3ccccc3O2)NNC(=O)Cn4ccc(n4)C(F)(F)F C03275124
c1cc(oc1)CNC(=O)c2c(c3n(n2)[C@@H](C[C@@H](N3)c4cccs4)C(F)(F)F)Cl C00673933
c1cc(sc1)/C=N/N=C\2/NC(=O)[C@H](S2)CC(=O)Nc3ccc(cc3Cl)Cl C15767482
Cc1cccc(c1C)NC(=O)CSC2=C([C@@H](C3=C(N2)CCCC3=O)c4ccco4)C#N C13174415
Cc1cccc(c1C)NC(=O)CSC2=C([C@H](C3=C(N2)CCCC3=O)c4ccco4)C#N C13174275
CC(C)[C@@H](c1cc(=O)n2c([nH]1)cc(n2)C3CCOCC3)NCc4ccc(c(c4)F)F C19445375
C[C@H](CC(=O)N/N=C\1/c2cc(ccc2N(C1=O)Cc3ccc(cc3)F)Br)O C59165650
c1ccc(cc1)CCN2C(=O)[C@@H]3[C@@H](N[C@]4([C@@H]3C2=O)c5ccccc5NC4=O)Cc6ccccc6 C15959339
c1ccc(c(c1)C2=C3[C@@H](N(C(=O)[C@@H]3N=N2)Cc4ccc(cc4)F)c5ccc(cc5)O)O C05343877
CCc1ccc(cc1)n2c(c(c(=O)[nH]c2=O)[C@H]3c4cc(c(cc4CC[NH2+]3)OC)OC)O C08201687
COc1cc2c(cc1OC)[C@H]([NH2+]CC2)c3c(nc(n(c3=O)CCc4ccccc4)O)O C08768499
CCc1cccc2c1NC(=O)[C@@]23[C@H]4[C@@H]([C@@H]([NH2+]3)[C@@H](C)O)C(=O)N(C4=O)Cc5ccccc5OC C08789383
CCc1cccc2c1NC(=O)[C@]23[C@H]4[C@@H]([C@@H]([NH2+]3)[C@@H](C)O)C(=O)N(C4=O)Cc5ccccc5OC C08789384
CCc1cccc2c1NC(=O)[C@]23[C@H]4[C@@H]([C@H]([NH2+]3)[C@@H](C)O)C(=O)N(C4=O)Cc5ccccc5OC C08789385
Cc1cccc2c1NC(=O)[C@]23[C@H]4[C@@H]([C@@H]([NH2+]3)Cc5c[nH]c6c5cccc6)C(=O)N(C4=O)CCOC C08791570
C[C@H](c1nnc(n1c2ccc(cc2)F)SCCC(=O)NC(=O)N)[NH+]3CCCCC3 C10394111
Cc1ccc2c(c1C)NC(=O)[C@@]23[C@H]4[C@@H]([C@@H]([NH2+]3)[C@@H](C)O)C(=O)N(C4=O)Cc5ccc(cc5)OC C12875285
Cc1ccc2c(c1)[C@@]3([C@H]4[C@@H]([C@H]([NH2+]3)Cc5c[nH]c6c5cccc6)C(=O)N(C4=O)CCOC)C(=O)N2 C12887884
CC[NH+]1CCc2c3ccccc3[nH]c2[C@H]1c4c([nH]c(=O)n(c4=O)c5ccc(cc5)OC)O C12889010
CN(c1c(n(c(=O)[nH]c1=O)Cc2ccccc2)N)C(=O)C[NH+]3CCC[C@@H]3c4cccs4 C13031630
CC(C)CCN1C(=O)N(C(=O)C12CC[NH+](CC2)Cc3c[nH]c4c3cccc4)CC(=O)N C14535252
c1cc(ccc1C2(CC[NH+](CC2)Cc3ccc(c(=O)[nH]3)C(=O)NC[C@@H]4CCCO4)O)Cl C15002754
Cc1ccc(c(c1)C)n2c(=O)c(c(nc2O)O)[C@@H]3c4cc(c(cc4CC[NH2+]3)OC)OC C09109462
c1cc2c(c(c1)Cl)NC(=O)[C@@]23[C@H]4[C@@H]([C@@H]([NH2+]3)Cc5ccc(cc5)O)C(=O)N(C4=O)C[C@@H]6CCCO6 C08994551
COc1ccc(cc1OC(F)F)[C@@H]2[NH+]=C(Nc3n2c4cc5c(cc4n3)OCCCO5)N C19357707
COc1ccc(cc1OC(F)F)[C@H]2[NH+]=C(Nc3n2c4cc5c(cc4n3)OCCCO5)N C19357709
COc1ccc(cc1O)C[NH+]2CCC[C@H](C2)c3cc(n4c(n3)cc(n4)c5ccco5)N C19559722
COc1ccccc1N2CCN(CC2)[C@@H]3[C@H]([C@@H]([C@H]4CO[C@@H]3O4)[NH2+]Cc5ccccc5O)O C12483882
CSCC[C@H](C(=O)N1CCC2(CC1)c3c([nH+]c[nH]3)CCN2)NC(=O)c4ccc5ccccc5c4 C24986322
C[C@H](C(=O)N1CCC2(CC1)c3c([nH+]c[nH]3)CCN2)NC(=O)COc4ccc(cc4)Cl C24986498
CCCCCN1c2ccccc2[C@H]([C@@H](C1=O)C(=O)N[C@@H]3C(=c4ccccc4=[NH+]C3=O)O)O C39550197
CCCCCN1c2ccccc2[C@H]([C@H](C1=O)C(=O)N[C@@H]3C(=c4ccccc4=[NH+]C3=O)O)O C39550199
Cn1cccc1C(=O)N2C[C@H](C3(C2)CC[NH2+]CC3)C(=O)NCCc4c[nH]c5c4cccc5 C39597768
COc1c(csc1Cl)C(=O)N2C[C@@H](C3(C2)CC[NH2+]CC3)C(=O)NCCNc4ccccc4 C39655549
CCC(CC)C(=O)N1C[C@H](C2(C1)CC[NH2+]CC2)C(=O)N[C@@H](C)c3[nH]c4cc(ccc4n3)C C39695763
c1ccc(cc1)C2=NN[C@@H](S2)NC(=O)C(=O)N/N=C/C3=c4cc(ccc4=[NH+]C3)Br C39944218
Cc1ccc2c(c1)c(c[nH]2)CCNC(=O)[C@H]3CN(CC34CC[NH2+]CC4)C(=O)c5cc(n(n5)C)C C44707871
CC[C@H](C)C(=O)N1C[C@H](C2(C1)CC[NH2+]CC2)C(=O)NCCc3c([nH]c4c3cc(cc4)C#N)C C44714475
C[C@](CCOc1c(cc(cc1Br)[N+](=O)[O-])Br)(C(=O)N)[NH2+]C C50441528
Cc1cc(cc2c1nc([nH]2)[C@@H]3C(=CC=NC3=O)NC[C@H](c4cccc(c4)Cl)O)C5=[NH+]CCN5C C52634745
Cc1ccc2c(c1)[nH]c(n2)[C@H](C)NC(=O)[C@@H]3CN(CC34CC[NH2+]CC4)C(=O)c5ccc(cc5F)F C39695725
Cc1ccc2c(c1)[nH]c(n2)[C@@H](C)NC(=O)[C@H]3CN(CC34CC[NH2+]CC4)C(=O)C5CCC5 C44737204
CCCCn1c(c(c(n1)C)[C@H]2NC(=[NH2+])Nc3n2c4cc5c(cc4n3)OCCCO5)Cl C19354139
C[C@H](c1cccc(c1)S(=O)(=O)N)[NH+](C)Cc2[nH]c(=O)c3c4c(sc3n2)CCC4 C60377203
CC(C)Oc1c(cccc1OC)[C@@H]2NC(=[NH2+])Nc3n2c4cc5c(cc4n3)OCCCO5 C12506960
C[C@H](C(=O)NC(=O)NC(C)(C)C)S[C@@H]1NN=C(N1C2CC2)C3=c4ccccc4=[NH+]C3 C39796078
CC\1=C(C(=O)N(C(=O)/C1=C\Nc2ccc(cc2)S(=O)(=O)N)CCC3=c4ccccc4=[NH+]C3)C#N C63279536
CC[C@]1(CCC(=O)NC1=O)c2ccc(cc2)NC(=O)C(=O)NCCC3=c4ccccc4=[NH+]C3 C63279883
c1ccc2c(c1)c(n[nH]c2=O)CC(=O)NCC(=O)NCCC3=c4cc(ccc4=[NH+]C3)F C63328972
C[C@H]1c2c(cc(cc2OC(=O)[C@@H]1CC(=O)NCCC3=c4ccc(cc4=[NH+]C3)OC)O)O C63386342
CC(C)(C)[C@H]1NN[C@@H](S1)NC(=O)[C@@H]2CC(=O)N(C2)CCC3=c4cc(ccc4=[NH+]C3)F C63557231
CCC(C)(C)[C@@H]1NN[C@H](S1)NC(=O)[C@@H]2CC(=O)N(C2)CCC3=c4cc(ccc4=[NH+]C3)F C63558022
Cc1ccc2=[NH+]CC(=c2c1)CCN3C[C@@H](CC3=O)C(=O)N[C@H]4NN[C@@H](S4)CC(C)C C63941183
CC[C@H](C)C(=O)NC[C@H]1NN[C@@H]2N1CCN(CC2)C(=O)CCC3=c4ccccc4=[NH+]C3 C64152369
C[C@H](C(=O)N1CCC2(CC1)c3c([nH]c[nH+]3)CCN2)NC(=O)COc4ccc(cc4)Cl C24986498
COc1ccc(cc1)CN2[C@H](N=C([C@@H](C2=O)[C@@H]3[C@@H]4C(=c5cc(ccc5=[NH+]4)Cl)CCN3)O)O C64600299
c1ccc(cc1)C[C@H](C(=O)N2CCC3(CC2)c4c([nH]c[nH+]4)CCN3)NC(=O)c5ccco5 C25107668
CC[C@@H]1CC2=c3ccccc3=[NH+][C@H]2[C@@H](N1)[C@@H]4C(=N[C@@H](N(C4=O)Cc5ccc(cc5)OC)O)O C64600383
c1ccc(c(c1)/C=N/NC(=[NH2+])S[C@H]2CC(=O)N(C2=O)c3ccc(cc3)Br)O C04017524
Cc1ccc(cc1)S(=O)(=O)NC[C@@H]2[C@H]([C@H]([C@@H](O2)CC(=O)N(C)Cc3ccccc3)O)O C08643456
C[C@@]1(C(=O)N(C(=O)N1)CC(=O)NCC(=O)Nc2ccc(c(c2F)F)F)c3cccc4c3cccc4 C08645482
CC(C)[C@H](C(=O)NC(=O)N)Sc1nnc(n1Cc2ccccc2)c3ccc(o3)Br C08645777
Cc1cc(ccc1Cl)OCCCC(=O)NNC(=O)Cc2[nH]c(=O)c3c(c(sc3n2)C)C C08921131
CCCCn1c(c(c(=O)[nH]c1=O)N(Cc2ccccc2)C(=O)CN3CCCc4c3cccc4)N C09469979
CSCC[C@@H](c1[nH]c2ccccc2n1)NC(=O)CN3C(=O)[C@]4(CCCc5c4cccc5)NC3=O C09670589
CC(C)[C@@H](C(=O)NC(=O)N)Sc1nnc(n1c2ccccc2)COc3ccc(cc3)Cl C09727420
CC[C@]1(C(=O)N(C(=O)N1)CC(=O)NC[C@@H](c2ccc(cc2)OC)c3c[nH]c4c3cccc4)C C09782072
CCN(CC(=O)N1CC[C@@H](Sc2c1cccc2)C)c3c(n(c(=O)[nH]c3=O)Cc4ccccc4)N C10431310
CCCN(c1c(n(c(=O)[nH]c1=O)Cc2ccccc2)N)C(=O)CSc3ccc4ccccc4n3 C10961922
c1ccc(cc1)c2nnc(n2c3ccccc3)SCC(=O)NCc4ccc(s4)S(=O)(=O)N C11207266
c1ccc2c(c1)c(cc(n2)c3ccco3)C(=O)OCC(=O)Nc4c(c5c(s4)CCCC5)C(=O)N C11398299
COc1ccc(c2c1cccc2)C[C@@]3(CCC(=O)N3)CCC(=O)NCc4[nH]c(=O)c5ccccc5n4 C12278975
Cc1c(c(=O)oc2c1ccc(c2)OCC(=O)NCC(=O)NCCc3c[nH]c4c3cccc4)C C12900682
c1ccc(cc1)Cn2c(c(c(=O)[nH]c2=O)N(C[C@@H]3CCCO3)C(=O)/C=C/c4ccc(cc4)Cl)N C13141062
COc1cc(ccc1OCc2ccc(cc2Cl)Cl)/C=C(\C#N)/c3c(c(n(n3)CCO)N)C#N C13563269
CCCCn1c(c(c(=O)[nH]c1=O)N(Cc2ccco2)C(=O)Cc3ccc(cc3)Br)N C14653498
CCCCN(c1c(n(c(=O)[nH]c1=O)CC(C)C)N)C(=O)c2ccc(cc2)n3c(ccc3C)C C14720135
Cc1c(nc(o1)c2ccccc2NC(=O)[C@@H]3CCCO3)CNC(=O)CCc4c[nH]c5c4cccc5 C14885933
c1ccc(cc1)/C=C/S(=O)(=O)NNC(=O)c2ccccc2NS(=O)(=O)c3cccs3 C16150949
CCOc1ccc(cc1)C(=O)NNC(=O)c2ccc(cc2)NS(=O)(=O)c3ccc(c(c3)F)F C17270455
Cc1cccc(c1)c2n[nH]c(=S)n2CCC(=O)NNC(=O)[C@@H](C)Oc3ccc4ccccc4c3 C18052860
CC[C@H](C(=O)NCc1ccc(cc1)C)Sc2nc3c(c(c(s3)C(=O)OC)C)c(=O)n2N C20237674
COCCN(c1c(n(c(=O)[nH]c1=O)Cc2ccccc2)N)C(=O)Cc3c(cccc3Cl)Cl C03528562
CCOc1cc(cc(c1OCc2ccccc2Cl)Br)CNn3c(nnn3)N C22111674
Cn1cc(c2c1cccc2)C(=O)NNC(=O)c3ccccc3NS(=O)(=O)c4ccc(cc4)F C22698904
Cc1ccc(cc1)S(=O)(=O)NCCNC(=O)N[C@H](c2ccc3c(c2)OCCO3)C(C)C C32803088
CCCCNC(=O)N[C@H](Cc1c[nH]c2c1cccc2)C(=O)N3CCN([C@@H](C3)C)C(=O)C4CC4 C34947641
CCOC(=O)c1c2c(sc1NC(=O)[C@@H](C)Sc3nnc(n3N)C(F)(F)F)CCCC2 C36184474
CCOc1ccc(cc1)N2C(=O)Nc3ccccc3[C@@]2(C(=O)NCc4ccc(cc4)OC)O C03665860
CC1=C([C@@H](N2C(=N1)N=CN2)c3ccc(c(c3)OC)OCc4ccc(cc4Cl)Cl)C(=O)N C27563738
Cc1ccc(c(c1C)O)C2=NN=C(C2)C(=O)N[C@@H]3[C@H]([C@@H]4CCC[C@@H]4S3)C(=O)NCc5ccco5 C38704251
C[C@H](C(=O)N(CC(C)C)c1c(n(c(=O)[nH]c1=O)CC(C)C)N)Oc2ccc(cc2)Br C24023126
CCCc1ccc(c(c1)N2CCN[C@@H](C2)S(=O)(=O)C(C)C)NS(=O)(=O)c3ccccc3O C39481490
CCCc1ccc(c(c1)N2CCN[C@H](C2)S(=O)(=O)C(C)C)NS(=O)(=O)c3ccccc3O C39481492
C[C@@H](C(=O)Nc1ccccc1O)Sc2nnc(n2C)[C@@H](C(C)C)NC(=O)c3ccccc3 C39748743
Cc1cc(c(c(c1)c2c3c([nH]n2)C(=O)N([C@H]3c4ccc(c(c4)OC)OCC=C)CCO)O)C C39911532
Cc1cc(c(c(c1)O)c2c3c([nH]n2)C(=O)N([C@H]3c4ccc(c(c4)OC)OCC=C)CCO)C C38706025
Cc1cc(c(c(c1)O)c2c3c([nH]n2)C(=O)N([C@@H]3c4ccc(c(c4)OC)OCC(C)C)CCO)C C38706110
CCOc1cc(ccc1OCc2ccc(c(c2)Cl)Cl)[C@@H]3C(=C(Nc4n3ncn4)C)C(=O)N C40914661
CCCSc1nc2n(n1)[C@H](C(=C(N2)C)C(=O)N)c3cc(c(c(c3)Br)OC)OCC C40980628
CCSc1nc2n(n1)[C@H](C(=C(N2)C)C(=O)N)c3ccc(c(c3)OC)OCc4ccccc4F C41004901
CCOc1cc(cc(c1OCC)Br)[C@H]2C(=C(Nc3n2nc(n3)SCC)C)C(=O)N C41004926
CC(C)[C@@H](c1[nH]c2ccccc2n1)NC(=O)c3ccc(cc3)S(=O)(=O)NCc4ccco4 C57615560
COCCN(c1c(n(c(=O)[nH]c1=O)Cc2ccccc2)N)C(=O)/C=C/c3cccc4c3cccc4 C12266738
C[C@@H]1CC=C(O1)/C=C/c2[nH]nc(n2)SCC(=O)NCC(=O)Nc3ccccc3Br C39770013
COc1ccc(cc1)S(=O)(=O)N[C@H]2Nc3ccc(cc3S2)C(=O)NC4=CC5=CC=N[C@@H]5C=C4 C39953340
COc1ccc(cc1)S(=O)(=O)N[C@@H]2Nc3ccc(cc3S2)C(=O)NC4=CC5=CC=N[C@H]5C=C4 C39953341
COc1ccc(cc1)S(=O)(=O)N[C@H]2Nc3ccc(cc3S2)C(=O)NC4=CC5=CC=N[C@H]5C=C4 C39953342
c1cc2c(c(sc2nc1)c3nnc(n3c4ccc(cc4)F)SCC(=O)NC[C@H]5CCCO5)N C64793953
Cc1c(c(n(n1)C[C@@H](COc2ccc(cc2)OC[C@H](Cn3c(c(c(n3)C)Br)C)O)O)C)Br C00827985
CC(=O)Nc1ccc(cc1)S(=O)(=O)N(CCc2ccccc2)CC(=O)N/N=C/c3ccc(cc3)SC C08738878
CN(C)c1ccc(cc1)NC(=O)C2(CCSCC2)N(Cc3ccco3)C(=O)CN4C[C@H](NC4=S)c5ccccc5 C08695963
c1ccc(c(c1)/C=C\2/C(=O)N(C(=S)S2)CCC(=O)NNC(=O)CSc3nc4ccccc4o3)F C08819271
CN(C)c1ccc(cc1)[C@@H](CNC(=O)C(=O)NCCc2cccc(c2)OC)S(=O)(=O)c3ccc(cc3)F C09080717
c1cc(sc1)[C@@H](CNC(=O)C(=O)NCc2ccc(cc2)Cl)S(=O)(=O)c3ccc4c(c3)OCO4 C09103286
CCOc1ccc(cc1)[C@H]2C(=C(NC(=O)N2)CS(=O)(=O)c3ccc(s3)Br)C(=O)OC C09319425
Cc1ccc(cc1)CCNC(=O)CCCn2c(=O)c3ccccc3n(c2=O)CC(=O)NCCC4=CCCCC4 C09616233
Cc1cccc(c1)CCNC(=O)[C@H](c2ccccc2)NS(=O)(=O)c3ccc4c(c3)c(=O)n(c(=O)n4C)C C09636461
CCCOc1ccc(cc1Br)C(=O)NC(=S)N2CCNC(=O)[C@@H]2CC(=O)O[C@@H](C)CC C09783869
CCOC(=O)c1c2c(sc1NC(=O)CSc3[nH]c(=O)c4cnn(c4n3)c5ccc(cc5)F)CCC2 C02718010
CCOC(=O)NC(=O)c1c2c(sc1NC(=O)c3ccc(cc3)S(=O)(=O)N(C)C(C)C)C[C@H](CC2)C C10098868
c1ccc(cc1)OCCOC(=O)C[C@H]2C(=O)NCCN2C(=S)NC(=O)CCc3ccccc3Cl C10459663
Cc1ccc(cc1)c2nnn(n2)CC(=O)N(Cc3ccccc3)[C@H](c4ccc(cc4)O)C(=O)NC(C)(C)C C12477455
CC(=O)c1cccc(c1)N([C@@H](c2ccccc2F)C(=O)NCc3ccco3)C(=O)CNC(=O)c4ccco4 C12487607
CC(=O)c1ccc(cc1)N([C@@H](c2ccccc2F)C(=O)NCc3ccco3)C(=O)CNC(=O)c4ccco4 C12487617
Cc1cc(c(c(c1)C)N([C@@H](c2ccccc2F)C(=O)NCc3ccco3)C(=O)CNC(=O)c4ccco4)C C12487637
CCOc1ccc(cc1)N([C@@H](c2ccccc2)C(=O)NC[C@@H]3CCCO3)C(=O)CNC(=O)c4cccs4 C12490001
CC(C)CCNC(=O)[C@H](c1cccs1)N(c2ccc(cc2)NC(=O)C)C(=O)Cn3c4ccccc4nn3 C13031698
C[C@H]([C@@H](C(=O)OCC(=O)/C=C/1\C(c2ccccc2N1C)(C)C)NS(=O)(=O)c3ccc(cc3)Cl)O C14359747
CCCCOC(=O)C[C@@H]1C(=O)NCCN1C(=S)NC(=O)c2ccc(c(c2)Br)OCCC C14647727
CCOC(=O)C[C@@H]1C(=O)NCCN1C(=S)NC(=O)c2cc(ccc2OCCC(C)C)Br C14651069
CCCCCOC(=O)C[C@@H]1C(=O)NCCN1C(=S)NC(=O)c2cc(ccc2OCC)Br C14769318
Cc1c([nH]c2c1cccc2C(=O)N(Cc3ccc(c(c3)OCc4cccnc4)OC)[C@H]5CCCCNC5=O)C C14993385
CC1=C([C@H](C2=C(N1)C[C@@H](CC2=O)c3ccc(c(c3)OC)OC)c4ccc(c(c4)O)OC)C(=O)OCCOC C02074460
Cc1c(c([nH]c1C(=O)OC)C)C(=O)C2=C(C(=O)N([C@@H]2c3ccc(cc3)Br)CC[NH+](C)C)[O-] C09271560
CN(C)S(=O)(=O)c1ccc(c(c1)NC(=O)COC(=O)CNC(=O)CC23CC4CC(C2)CC(C4)C3)Cl C23762020
Cc1ccc(cc1NC(=O)CN2C(=O)/C(=C/c3ccc(c(c3)[N+](=O)[O-])SCCO)/SC2=O)Cl C32124795
CCN1C2=C([C@@H](NC1=O)c3ccccc3C(F)(F)F)C(=O)N(C2)[C@H](CC(C)C)C(=O)NCCCOC C34791463
COc1ccc(cc1OC)CCNC(=O)CN2CC3=C(C2=O)[C@@H](NC(=O)N3CC=C)c4cccc(c4)Cl C34792225
C[NH+](C)CCCN1[C@H](C(=C(C1=O)[O-])C(=O)c2cccc(c2)OC)c3cc(c(c(c3)Br)O)OC C34932650
Cc1cccc(c1)[C@H]2C3=C(CN(C3=O)[C@@H](Cc4ccccc4)C(=O)NCc5ccccn5)N(C(=O)N2)CC=C C35965615
C=CCN1C2=C([C@H](NC1=O)c3cccc(c3)F)C(=O)N(C2)[C@H](Cc4ccccc4)C(=O)NCc5ccco5 C35969100
CC(C)(C)NC(=O)[C@H](c1cccc(c1)O)N(Cc2ccco2)C(=O)[C@H]3CCCN3C(=O)OCc4ccccc4 C36493988
Cc1ccc(cc1)S(=O)(=O)CNC(=O)[C@@H](c2ccccc2O)N(C)C(=O)CCc3ccc(cc3)OC C36531862
CC(C)(C)NC(=O)[C@@H](c1ccc(cc1)O)N(C(=O)[C@H]2CCCN2C(=O)OCc3ccccc3)C(C)(C)C C36579418
Cc1ccc(cc1)S(=O)(=O)CNC(=O)[C@@H](c2ccc(cc2)OC)N(C(=O)c3ccc(cc3)O)C(C)(C)C C36586533
CCCCCC(=O)N([C@@H](c1ccc(c(c1)OC)O)C(=O)NCS(=O)(=O)c2ccc(cc2)C)C(C)(C)C C36591061
Cc1ccc(o1)[C@@H](C(=O)NC[C@@H]2CCCO2)N(Cc3ccc(cc3)OC)C(=O)c4ccc([nH]4)c5ccccc5 C00885820
COc1ccc(cc1)N([C@@H](c2ccccc2)C(=O)NC[C@H]3CCCO3)C(=O)CNC(=O)c4cccs4 C12490070
COC1=CC(=CNNC(=O)CSc2nnc(s2)SCc3ccccc3Cl)C=C(C1=O)OC C12466691
Cc1ccc(cc1)S(=O)(=O)[C@H](CNS(=O)(=O)c2ccc3c(c2)[C@@H](C(=O)N3)C)c4ccc(cc4)N(C)C C09080150
CC[C@@H](C)[C@@]1([C@@H]2[C@@H]([C@@H]([NH2+]1)c3cccc(c3)OC(F)(F)F)C(=O)N(C2=O)c4ccc(cc4)C(=O)C)C(=O)[O-] C43221566
CC[C@@H](C)[C@]1([C@@H]2[C@@H]([C@@H]([NH2+]1)c3cccc(c3)OC(F)(F)F)C(=O)N(C2=O)c4ccc(cc4)C(=O)C)C(=O)[O-] C43221568
CC[C@H](C)[C@]1([C@@H]2[C@@H]([C@@H]([NH2+]1)c3cccc(c3)OC(F)(F)F)C(=O)N(C2=O)c4ccc(cc4)C(=O)C)C(=O)[O-] C43221569
CCC(CC)c1cc(nc(n1)c2ccncc2)[C@H]3C[NH+]4CC[C@@H]3C[C@@H]4CNC(=O)CC(C)(C)CC(=O)[O-] C43527830
Cc1ccccc1[C@H](C(=O)NCc2ccccc2)N(c3ccc(cc3)NC(=O)C)C(=O)Cn4c5ccccc5nn4 C01372548
Cc1ccc(cc1)S(=O)(=O)CNC(=O)[C@@H](c2ccc(cc2)O)N(c3ccccc3)C(=O)c4ccco4 C36608488
CCOc1ccc(cc1)CNC(=O)c2c3n(cn2)C[C@@](N(C3=O)C4CC4)(C)C(=O)NCc5ccc(cc5)F C64954192
C[C@]1(Cn2cnc(c2C(=O)N1C3CC3)C(=O)NCCc4ccccc4Cl)C(=O)NCc5ccc(cc5)F C64954216
COc1cccc(c1)[C@@H]2C[C@@H](C[C@H]3[NH+]2[C@@H](Cc4c3[nH]c5c4cccc5)C(=O)OC)[NH2+]CC#C C08636044
CCn1c(c(c(n1)C)C[NH2+]Cc2cccc(c2)OC[C@H](C[NH+](C)C3CCCCC3)O)C C11840169
c1ccc2c(c1)CC[NH+](C2)C[C@H](COc3ccccc3C[NH2+]CCN4CCOC4=O)O C12459121
Cn1cc(cn1)CC[NH2+]Cc2cccc(c2)OC[C@H](C[NH+]3CCc4ccccc4C3)O C12596339
CC(C)(CNC(=O)[C@H]1CN(CC12CC[NH2+]CC2)C(=O)c3ccc(cc3F)C(F)(F)F)C[NH+](C)C C39630686
CC[C@@H](c1ccccc1)C(=O)N2C[C@@H](C3(C2)CC[NH2+]CC3)C(=O)NCC(C)(C)C[NH+](C)C C39630847
CC(C)[NH+](CCNC(=O)[C@H]1CN(CC12CC[NH2+]CC2)C(=O)c3ccccc3C(F)(F)F)C(C)C C39634704
CC(C)[NH+](CCNC(=O)[C@H]1CN(CC12CC[NH2+]CC2)C(=O)[C@@H]3COc4ccccc4O3)C(C)C C39634842
C[NH+](C)C[C@H](c1ccccc1)NC(=O)[C@H]2CN(CC23CC[NH2+]CC3)C(=O)c4ccc5ccccc5c4 C39664594
C[NH+](C)C[C@@H](c1ccccc1)NC(=O)[C@@H]2CN(CC23CC[NH2+]CC3)C(=O)c4ccccc4 C39664667
C[NH+](C)C[C@@H](c1ccccc1)NC(=O)[C@H]2CN(CC23CC[NH2+]CC3)C(=O)Cc4ccc(cc4)Cl C39664693
CCC(CC)C(=O)N1C[C@@H](C2(C1)CC[NH2+]CC2)C(=O)N[C@@H](C[NH+](C)C)c3ccccc3 C39664699
Cc1cc(ccc1Br)C(=O)N2C[C@H](C3(C2)CC[NH2+]CC3)C(=O)N[C@H](C[NH+](C)C)c4ccccc4 C39664726
Cn1cccc1C(=O)N2C[C@H](C3(C2)CC[NH2+]CC3)C(=O)N[C@@H](C[NH+](C)C)c4ccccc4 C39664756
CCCCCCC(=O)N1C[C@H](C2(C1)CC[NH2+]CC2)C(=O)N[C@@H](C[NH+](C)C)c3ccccc3 C39664780
C[NH+](C)C[C@@H](c1ccccc1)NC(=O)[C@@H]2CN(CC23CC[NH2+]CC3)C(=O)[C@@H]4CCC=CC4 C39664855
C[NH+](C)C[C@H](c1ccccc1)NC(=O)[C@H]2CN(CC23CC[NH2+]CC3)C(=O)C4CCOCC4 C39664937
Cc1ccn2cc([nH+]c2c1)CNC(=O)[C@H]3CN(CC34CC[NH2+]CC4)C(=O)c5ccccc5OC(=O)C C39670021
CCC(CC)C(=O)N1C[C@@H](C2(C1)CC[NH2+]CC2)C(=O)NCc3cn4c(cccc4[nH+]3)C C39670720
CCOc1ccccc1C(=O)N2C[C@@H](C3(C2)CC[NH2+]CC3)C(=O)NCc4cn5c(cccc5[nH+]4)C C39670728
CC[C@H](C)CC(=O)N1C[C@H](C2(C1)CC[NH2+]CC2)C(=O)NCc3cn4c(cccc4[nH+]3)C C39670819
C[C@H]1C(=c2cc(ccc2=[NH+]1)C#N)CCNC(=O)[C@@H]3CN(CC34CC[NH2+]CC4)C(=O)CCSC C39674765
CC[C@@H](C)C(=O)N1C[C@H](C2(C1)CC[NH2+]CC2)C(=O)NC[C@@H](c3ccccc3)[NH+](C)C C39675680
Cc1ccc(c(c1F)F)C(=O)N2C[C@H](C3(C2)CC[NH2+]CC3)C(=O)NC[C@@H](c4ccccc4)[NH+](C)C C39675759
Cc1ccccc1CC(=O)N2C[C@H](C3(C2)CC[NH2+]CC3)C(=O)NC[C@@H](c4ccccc4)[NH+](C)C C39675931
C[NH+](C)CCCCNC(=O)[C@@H]1CN(CC12CC[NH2+]CC2)C(=O)c3ccccc3OC C39678910
C[C@@H](C(=O)N1C[C@H](C2(C1)CC[NH2+]CC2)C(=O)NCCCC[NH+](C)C)Oc3ccccc3 C39678966
Cc1ccc(c(c1F)C(=O)N2C[C@@H](C3(C2)CC[NH2+]CC3)C(=O)NCCCC[NH+](C)C)Cl C39678986
CC[C@H](c1ccccc1)C(=O)N2C[C@H](C3(C2)CC[NH2+]CC3)C(=O)NCCCC[NH+](C)C C39679011
C[NH+](C)CCCCNC(=O)[C@H]1CN(CC12CC[NH2+]CC2)C(=O)c3ccc4ccccc4n3 C39679101
CCCC[NH+]1CCC(CC1)CNC(=O)[C@@H]2CN(CC23CC[NH2+]CC3)C(=O)C4CCC4 C39683475
CCCCC(=O)N1C[C@@H](C2(C1)CC[NH2+]CC2)C(=O)NCC3CC[NH+](CC3)C4CCCC4 C39689084
CCCCC(=O)N1C[C@H](C2(C1)CC[NH2+]CC2)C(=O)NCC3CC[NH+](CC3)C4CCCC4 C39689085
CCc1ccc(cc1)C(=O)N2C[C@@H](C3(C2)CC[NH2+]CC3)C(=O)NCC4CC[NH+](CC4)C5CCCC5 C39689118
CCC(CC)C(=O)N1C[C@H](C2(C1)CC[NH2+]CC2)C(=O)NCC3CC[NH+](CC3)C4CCCC4 C39689157
CSCCC(=O)N1C[C@@H](C2(C1)CC[NH2+]CC2)C(=O)NCC3CC[NH+](CC3)C4CCCC4 C39689188
c1ccc(cc1)CCCC(=O)N2C[C@@H](C3(C2)CC[NH2+]CC3)C(=O)NCC4CC[NH+](CC4)C5CCCC5 C39689208
CC[NH+]1CCC[C@H]1CNC(=O)[C@@H]2CN(CC23CC[NH2+]CC3)C(=O)c4cc(oc4C(F)(F)F)C C39695619
c1c(ccc(c1)Cl)/C(=[NH+]\CCO)/N2CCN(CC2)/C(=[NH+]/CCO)/c3ccc(cc3)Cl C39939847
CC(C)(C)c1nc(on1)C[NH+]2CCC(CC2)C(=O)N3CCC(CC3)(C(=O)N)[NH+]4CCCCC4 C40926468
C[C@@H](C(=O)NCCC1=c2ccccc2=[NH+]C1)NC(=O)C[C@H]3c4ccccc4C(=O)N=[NH+]3 C63270943
CCCSc1ccc2=[NH+][C@@H]([NH+]=c2c1)NC(=O)CS[C@H]3NC(=NS3)SC C63314285
C[C@@H]1[C@H]([C@@H](N(N1)Cc2ccccc2)C)NC(=O)CS[C@@H]3[NH+]=c4ccc(cc4=[NH+]3)F C63340094
COc1ccc(cc1)[C@@H]2NN[C@H](N2c3ccc(cc3)Cl)SCC4[NH+]=c5ccccc5=[NH+]4 C63619728
c1ccc(cc1)C2=N[C@H](N3C(=N2)CC(=O)N3)SCC(=O)NCC4[NH+]=c5ccccc5=[NH+]4 C63648730
COc1ccc(cc1)C2=N[C@H](N3C(=N2)CC(=O)N3)SCC(=O)NCC4[NH+]=c5ccccc5=[NH+]4 C63648740
Cc1cc(ccc1OC)C[NH+]2CCNC(=O)[C@@H]2CC(=O)NCCC3=c4ccccc4=[NH+]C3 C64061232
Cc1ccc2=[NH+][C@@H]([NH+]=c2c1)[C@@H](C)NC(=O)c3cn(cc(c3=O)C(=O)NC)CCC(C)C C64110608
CC1CC[NH+](CC1)[C@H](CNC(=O)[C@@H](CC2=c3ccccc3=[NH+]C2)NC(=O)C)c4cccs4 C64220424
Cc1c[nH+]c([nH]1)CN(C)C(=O)C[C@@H]2C(=O)NCC[NH+]2Cc3ccc(c(c3C)C)OC C32587042
CCCCCNC(=O)[C@@H]1c2c(nc3ccccc3n2)N([C@H]1[NH3+])/N=C/C4=c5ccccc5=[NH+]C4 C38798583
c1ccc(cc1)CCCNC(=O)[C@@H]2c3c(nc4ccccc4n3)N([C@H]2[NH3+])/N=C/C5=c6ccccc6=[NH+]C5 C38799904
CCC[C@@H](C)C(=O)N1C[C@@H](C2(C1)CC[NH2+]CC2)C(=O)NC[C@@H](c3cccnc3)[NH+]4CCCC4 C39594187
CCC[C@H](C)C(=O)N1C[C@H](C2(C1)CC[NH2+]CC2)C(=O)NC[C@@H](c3cccnc3)[NH+]4CCCC4 C39594195
c1ccc(cc1)C[NH+]2CC[C@H](C2)NC(=O)[C@@H]3CN(CC34CC[NH2+]CC4)C(=O)COc5cccc(c5)Cl C39608618
C[NH+](C)CCCNC(=O)[C@H]1CN(CC12CC[NH2+]CC2)C(=O)c3ccc(o3)c4ccc(cc4)F C39627674
CC(C)(CNC(=O)[C@H]1CN(CC12CC[NH2+]CC2)C(=O)c3csc(c3OC)Cl)C[NH+](C)C C39630922
CC(C)(CNC(=O)[C@@H]1CN(CC12CC[NH2+]CC2)C(=O)CCc3ccc(cc3)OC)C[NH+](C)C C39631033
CCn1c(c(c(n1)C)Br)C(=O)N2C[C@H](C3(C2)CC[NH2+]CC3)C(=O)NCC[NH+](C(C)C)C(C)C C39634840
Cc1c(c(no1)c2ccccc2)C(=O)N3C[C@H](C4(C3)CC[NH2+]CC4)C(=O)NCC[NH+](C(C)C)C(C)C C39634888
C[NH+](C)[C@@H](CNC(=O)[C@H]1CN(CC12CC[NH2+]CC2)C(=O)c3ccccc3)c4ccc(cc4)OC C39663757
C[C@@H](C(=O)N1C[C@H](C2(C1)CC[NH2+]CC2)C(=O)NC[C@@H](c3ccc(cc3)OC)[NH+](C)C)Oc4ccccc4 C39663777
C[NH+](C)[C@H](CNC(=O)[C@@H]1CN(CC12CC[NH2+]CC2)C(=O)c3csc4c3cccc4)c5ccc(cc5)OC C39663904
Cc1ccccc1CC(=O)N2C[C@@H](C3(C2)CC[NH2+]CC3)C(=O)NC[C@H](c4ccc(cc4)OC)[NH+](C)C C39663953
COc1ccc(cc1)[C@@H](CNC(=O)[C@@H]2CN(CC23CC[NH2+]CC3)C(=O)c4ccccc4F)[NH+]5CCCC5 C39663987
Cc1cc(ccc1F)C(=O)N2C[C@@H](C3(C2)CC[NH2+]CC3)C(=O)NC[C@@H](c4ccc(cc4)OC)[NH+]5CCCC5 C39664111
Cc1cc(c(o1)C(F)(F)F)C(=O)N2C[C@@H](C3(C2)CC[NH2+]CC3)C(=O)N[C@@H](C[NH+](C)C)c4ccccc4 C39664839
C[C@@H]1C(=c2cc(ccc2=[NH+]1)C#N)CCNC(=O)[C@@H]3CN(CC34CC[NH2+]CC4)C(=O)c5cc(ccc5OC)OC C39674816
C[NH+](C)CCCCNC(=O)[C@@H]1CN(CC12CC[NH2+]CC2)C(=O)c3ccc(cc3)OC(F)(F)F C39678932
C[NH+](C)CCCCNC(=O)[C@H]1CN(CC12CC[NH2+]CC2)C(=O)c3ccc(o3)c4ccc(cc4)F C39679079
CC(C)[C@@H](C(=O)N1C[C@@H](C2(C1)CC[NH2+]CC2)C(=O)NCCCC[NH+](C)C)Oc3ccccc3 C39679088
CC(C)[C@H](C(=O)N1C[C@@H](C2(C1)CC[NH2+]CC2)C(=O)NCCCC[NH+](C)C)Oc3ccccc3 C39679089
CCCCCCC(=O)N1C[C@H](C2(C1)CC[NH2+]CC2)C(=O)NC3CCN(CC3)c4cccc[nH+]4 C39687455
CC(=O)Oc1ccccc1C(=O)N2C[C@@H](C3(C2)CC[NH2+]CC3)C(=O)NCC4CC[NH+](CC4)C5CCCC5 C39689092
C[NH+]1CC[C@@H](C1)CNC(=O)[C@@H]2CN(CC23CC[NH2+]CC3)C(=O)C4CCN(CC4)C(=O)OCc5ccccc5 C39689790
CC[NH+]1[C@H](NN[C@@H]1SCC(=O)N/N=C/C2=c3ccccc3=[NH+]C2)c4ccc(cc4)C(C)(C)C C39923300
CCOc1cc(ccc1O)C(C2=C(N=[NH+][C@@H]2c3ccccc3)O)C4=C(N=[NH+][C@@H]4c5ccccc5)O C39934658
CN(C)c1ccc(cc1)C[NH2+][C@H]2C[C@H]3C(=O)NC[C@H]([NH+]3C2)CCC(=O)NCc4ccc(cc4)F C22936760
Cc1cccc2c1[nH+]c(n2Cc3c(ccc([nH+]3)C)[O-])NC4CC[NH+](CC4)C[C@@H](C(C)(C)C)O C28710363
Cc1c2cc(ccc2[nH]n1)c3cc(cnc3c4ccoc4)OC[C@H](CC5=c6cccnc6=[NH+]C5)[NH3+] C52569912
Cc1c2cc(ccc2[nH]n1)c3cc(cnc3c4ccoc4C)OC[C@H](CC5=c6ccccc6=[NH+]C5)[NH3+] C52569924
c1ccc2=[NH+][C@H]3CN(CCC3=c2c1)C(=O)NCCCC(=O)NCCC4=c5ccccc5=[NH+]C4 C63270910
C[C@@H](C(=O)NCCC1=c2cc(ccc2=[NH+]C1)Cl)NC(=O)C[C@@H]3c4ccccc4C(=O)N=[NH+]3 C63279859
C[C@@H]1[C@@H](ON=C1C)NS(=O)(=O)c2ccc(cc2)NC(=O)CSC3[NH+]=c4ccccc4=[NH+]3 C63289578
CCOC(=O)C1=C(NC(=O)N[C@H]1c2cccc(c2)[N+](=O)[O-])CSC3[NH+]=c4ccccc4=[NH+]3 C63314249
CCOc1ccc2=[NH+][C@H]([NH+]=c2c1)SCC3=C([C@H](NC(=O)N3)c4cc(ccc4C)C)C(=O)OC C63314348
CCOC(=O)[C@H]1C(=c2cc(ccc2=[NH+]1)OC)NC(=O)CN3CCC(CC3)(C(=O)N)[NH+]4CCCCC4 C38669746
C[C@H]1C(=C(N=N1)C)CCC2=[NH+]C3=c4ccccc4=[NH+][C@@H](N3N2)SCC(=O)Nc5ccccc5F C63440611
Cc1ccc2=[NH+][C@H](C(=c2c1)NC(=O)CN3CCC(CC3)(C(=O)N)[NH+]4CCCCC4)C(=O)OC C38689073
c1ccc2c(c1)nc(o2)SCC(=O)NNC(=O)CS[C@H]3[NH+]=c4ccc(cc4=[NH+]3)[N+](=O)[O-] C63562670
CC[NH+]1CCN(CC1)[C@H](c2cccs2)[C@H](C)NC(=O)C(=O)NCCC3=c4ccccc4=[NH+]C3 C63663809
C[C@@H]1C(=C(N=N1)C)CCC2=[NH+]C3=c4ccccc4=[NH+][C@@H](N3N2)SCC(=O)N[C@@H]5C=C(N=N5)C C63708190
C[C@H]1C(=C(N=N1)C)CCC2=[NH+]C3=c4ccccc4=[NH+][C@@H](N3N2)SCC(=O)N[C@@H]5C=C(N=N5)C C63708192
C[C@@H]1C(=C(N=N1)C)CCC2=[NH+]C3=c4ccccc4=[NH+][C@H](N3N2)SCC(=O)N[C@@H]5C=C(N=N5)C C63708194
CC(C)CNc1cc2c([nH+]c1)N([C@@H]([C@@H]2NC(=O)C)C(=O)OC)CCC3=c4ccccc4=[NH+]C3 C63985561
C[C@H](C(C)(C)O)Nc1cc2c([nH+]c1)N([C@@H]([C@@H]2NC(=O)[C@@H]3CCOC3)C(=O)OC)CCC4=c5ccccc5=[NH+]C4 C63985633
C[C@@H](CO)Nc1cc2c([nH+]c1)N([C@@H]([C@@H]2NC(=O)C)C(=O)OC)CCC3=c4ccccc4=[NH+]C3 C63994396
CCNC(=O)c1cn(cc(c1=O)C(=O)NCC[C@H]2[NH+]=c3ccc(cc3=[NH+]2)Cl)CC(C)C C64061407
COc1ccc2=C(C[NH+]=c2c1)CCNC(=O)CS[C@@H]3N[NH2+]NN3c4ccccc4OC C64164388
Cc1ccc(cc1N2[C@@H](N[NH2+]N2)SCC(=O)NCCC3=c4ccc(cc4=[NH+]C3)OC)Cl C64197638
CC1CCN(CC1)C(=O)C[C@@H]2c3c(sc(n3)NC(=O)c4ccc(cc4)C(C)(C)C)C[C@H]5[C@]2(CC[C@H]([C@@]5(C)CO)O)C C04222346
CC(C)(C)c1ccc(cc1)C(=O)N/C(=C/c2cccc(c2)[N+](=O)[O-])/C(=O)NCCc3c[nH]c4c3cccc4 C02201463
CCOC(=O)[C@H]1[C@H](NC(=S)N[C@@]1(C(F)(F)F)O)c2ccc(c(c2)OC)OCc3ccc(cc3)Cl C06147999
C=CCn1c(=O)c2cc(sc2nc1SCC(=O)Nc3c(c4c(s3)CCC4)C(=O)N)c5ccccc5 C01801663
Cc1ccc2c(c1)c(c[nH]2)CCNC(=O)/C(=C/c3cn(c4c3cccc4)S(=O)(=O)N(C)C)/NC(=O)c5ccccc5 C08757755
CCc1ccc(cc1)n2c(c(c3c2nc4ccccc4n3)C(=O)Nc5c(c6c(s5)CCCC6)C(=O)OC)N C02315143
CCOC(=O)[C@@H]1C([C@H]([C@@](N[C@@]1(C(F)(F)F)O)(C(F)(F)F)O)C(=O)OCC)c2cccc(c2)Cl C12368646
CC(=O)c1ccccc1N([C@H](c2ccc(cc2)O)C(=O)NC3CCCCC3)C(=O)Cc4c[nH]c5c4cccc5 C12475359
CC[C@@H]1C(=C(NC(=O)N1)COC(=O)c2c3ccccc3nc\4c2CC/C4=C\c5ccc(cc5)O)C(=O)OCC C12849367
CCOC(=O)N[C@H](C(Cl)(Cl)Cl)NC(=S)Nc1ccccc1N2C(=O)c3ccccc3C2=O C08860010
CCc1cccc(c1NC(=O)C2=C(NC(=C([C@H]2c3ccco3)C#N)SCC(=O)Nc4ccc(cc4)C)C)C C12250138
CCc1cccc(c1NC(=O)C2=C(NC(=C([C@@H]2c3ccco3)C#N)SCC(=O)Nc4ccccc4C)C)C C12250147
CCOc1ccc(cc1)NS(=O)(=O)c2ccc3c(c2)[C@H]4C=CC[C@H]4[C@H](N3)c5cc(ccc5O)[N+](=O)[O-] C20709314
c1ccc(cc1)Nc2ccc(cc2)NC(=O)c3cccc4c3N[C@@H]([C@H]5[C@@H]4C=CC5)c6cc(ccc6O)[N+](=O)[O-] C20709685
CCOc1ccc(cc1OC)[C@H]2CC3=C([C@@H](Nc4ccccc4N3)c5cc(c(c(c5)OC)O)OC)C(=O)C2 C21240801
CC[C@@H](C)c1ccc(cc1)NC(=O)CSc2nnc(n2N)N/N=C/c3cc(ccc3O)Br C21319365
c1ccc2c(c1)CCCN2Cc3c(nnn3c4c(non4)N)C(=O)N/N=C\c5ccc(cc5Cl)Cl C25783860
C[C@H](C(=O)n1c2ccccc2nn1)NC(=O)[C@H](Cc3c[nH]c4c3cccc4)NC(=O)OCc5ccccc5 C32602783
Cc1c(s/c(=N\C(=S)NC(=O)c2ccc(cc2)[N+](=O)[O-])/[nH]1)C(=O)/C=C/c3ccc(cc3)NC(=O)C C33759525
CCCCNC(=O)[C@@H](c1c(cc(cc1O)O)O)N(c2cccc(c2)Cl)C(=O)Cc3ccc4c(c3)OCO4 C36486623
CC(C)(C)NC(=O)[C@@H](C(c1ccccc1)c2ccccc2)N(Cc3ccco3)C(=O)c4cccc(c4O)O C36500728
c1ccc(cc1)CC(=O)N(c2ccccc2Cl)[C@@H](c3c(cc(cc3O)O)O)C(=O)NC4CCCCC4 C36550129
CC(=O)O[C@H]1C[C@@]2([C@@H]3CC=C4[C@@H]([C@@]3(CC[C@@]2([C@@H]1[C@@](C)(C(=O)CCC(C)(C)O)O)C)C)C[C@@H]([C@@H](C4(C)C)O)O)C C36374663
CCOC(=O)c1c2c(sc1NC(=O)C(=O)N/[NH+]=C/c3cc(ccc3[O-])Br)C[C@H](CC2)C C02520251
CCCC[C@@H]1[C@H]([C@@H](OC(=O)[C@@H]([C@@H](OC1=O)C)NC(=O)c2ccc(c(c2)O)NC=O)C)OC(=O)C(C)(C)C C38653008
CCOC(=O)[C@@H]1C(=c2cc(ccc2=[NH+]1)OC)/N=N/[NH+]3CCC(CC3)C(c4ccccc4)(c5ccccc5)O C38935716
CCc1ccccc1n2c(cc(n2)C(=O)N[C@@H](C)C(=O)N[C@@H]3CCC[C@@H](C3)C)c4ccc5c(c4)NC(=O)CO5 C39197544
Cc1c(c2ccccc2[nH]1)CCN3[C@H](C=C4[C@@H](C3=O)[C@@H](C(=C(O4)N)C#N)c5cc(c(c(c5)OC)OC)OC)C C39359547
c1cc2c(cc1C3=NC4=C[C@H](NN4C(=C3)C(F)(F)F)C(=O)NCc5cc6cc(ccc6[nH]5)Cl)OCO2 C39440397
COC(=O)c1ccc2c(c1)c(cn2CC(c3ccccc3O)c4ccccc4O)CNc5ccccc5O C39491737
c1ccc(cc1)[C@@H]([C@H](c2ccccc2O)C(=O)c3ccccc3O)NC(=O)S(=O)(=O)Oc4ccccc4 C39494868
C[C@H](C(=O)N/N=C\c1ccccc1)N2C(=O)N([C@@H](C2(C)C)N(C(=O)Nc3ccccc3)O)c4ccccc4 C39774211
CC[C@@]1(Cc2ccccc2-c3c1c(=O)n(c(n3)N/N=C/c4ccc(cc4)OCC(=O)N)c5ccccc5)C C40035629
Cc1ccc(cc1)OC[C@@H](CNc2c(c3c(s2)C[C@H](CC3)C(C)(C)C)C(=O)N[C@@H]4CCS(=O)(=O)C4)O C40312842
Cc1cccc(c1)OC[C@H](CNc2c(c3c(s2)C[C@@H](CC3)C(C)(C)C)C(=O)N[C@@H]4CCS(=O)(=O)C4)O C40313303
Cc1cccc(c1)OC[C@H](CNc2c(c3c(s2)C[C@H](CC3)C(C)(C)C)C(=O)N[C@@H]4CCS(=O)(=O)C4)O C40313311
c1ccc(cc1)C(c2ccccc2)N3CCN(CC3)c4c(c(ncn4)NN(c5ccccc5)c6ccccc6)N C40729794
CCCCSc1nc2n(n1)[C@H](C(=C(N2)C)C(=O)N)c3ccc(cc3)OCc4ccc(c(c4)Cl)Cl C40986887
CC1=C([C@]2(c3cc(ccc3NC2=O)Br)C(=C(O1)N)C(=O)OC(C)(C)C)C(=O)OCc4ccccc4 C01102213
CCOc1ccc(cc1)n2c(c(c3c2nc4ccccc4n3)C(=O)NC5=C([C@H]6CCCC[C@@H]6S5)C(=O)OCC)N C01874848
CC(C)(C)CC(C)(C)NC(=O)[C@H](c1ccc(cc1)[N+](=O)[O-])N(c2ccccc2)C(=O)c3cccc(c3O)O C36610413
c1cc2c(cc1NC(=O)CCCCC(=O)/N=C\3/C=CC4=N[C@H](NC4=C3)C(F)(F)F)[nH]c(n2)C(F)(F)F C38870034
CCCSc1nc2n(n1)[C@@H](C(=C(N2)C)C(=O)Nc3cccc(c3C)C)c4cc(c(c(c4)OC)O)[N+](=O)[O-] C54617619
CC(C)Cc1ccc(cc1)c2c3c([nH]n2)OC(=C([C@@H]3c4cccc(c4OCc5ccc(cc5)F)OC)C#N)N C00985864
CC\1=NN(C(=O)/C1=C\Nc2ccc(cc2)S(=O)(=O)Nc3cc(ccc3O)Cl)c4cccc(c4)Cl C16694235
COc1ccc(c(c1)NC(=O)[C@H]2C[C@@H](N[C@@]23c4cc(ccc4NC3=O)Br)CCSC)OC C13591645
c1cc(ccc1CNC(=O)CSc2nc([nH]n2)N/N=C/c3ccc(cc3)Br)C(F)(F)F C59015545
C/C(=N/Nc1[nH]nc(n1)SCC(=O)Nc2c(c3c(s2)CCC3)C#N)/c4ccc(cc4)Br C59020902
C/C(=N/Nc1[nH]nc(n1)SCC(=O)NCCc2ccccc2Cl)/c3ccc(cc3)Br C59020936
CC(C)(C)N[C@H]1C(=N[C@H]2N1N=C(S2)N(C)CC(=O)NCCC3=c4ccccc4=[NH+]C3)c5ccc(cc5)F C64491445
c1ccc(cc1)[C@H](CC(=O)N2CCC(CC2)C(=O)N)c3ccc(cc3)Cl C12477524
Cc1c(c(nc(=S)[nH]1)C)CCC(=O)N[C@H](C)C23CC4CC(C2)CC(C4)C3 C12601952
Cc1c(c(c(n1CCc2cccs2)C)C(=O)N)c3ccc4ccccc4n3 C06545603
CC(C)NC(=O)CSc1[nH]c(c(n1)c2cccs2)c3cccs3 C05255528
CCOCCOc1cccc2c1N[C@H]([C@H]3[C@@H]2C=CC3)c4ccc(cc4)O C13637911
Cc1c(c(c(n1Cc2ccccc2Cl)C)C(=O)[O-])C[NH2+]C3CCCC3 C15777021
c1ccc(cc1)C(c2ccccc2)NC(=O)C[C@@H]3C(=O)Nc4ccccc4S3 C16636908
C[C@H](c1ccccc1Br)Nc2cccc(c2)NS(=O)(=O)C C20559949
Cc1ccc(cc1)n2c(c(c(c2C)C(=O)[O-])C[NH2+]C3CCC(CC3)C)C C21025256
CS(=O)(=O)Nc1cccc(c1)NCc2cc(ccc2F)Br C21504572
C[C@@H]1CCc2c(cc(s2)C(=O)N(Cc3ccc(cc3)C(=O)N)C4CC4)C1 C23057004
COc1ccc(cc1)[C@@H](CNC(=O)c2c(c3ccccc3s2)Cl)O C31578916
CC[C@@H](c1ccccc1)C(=O)NNC(=O)c2ccccc2Br C36022555
CC[C@H](c1ccccc1)C(=O)NNC(=O)c2ccccc2Br C36022556
CCN(Cc1ccccc1)S(=O)(=O)c2ccc(cc2N)Br C37064319
Cc1cc(cc(c1NCc2cccc(c2O)OC)OC)Br C37776732
C[C@H](c1ccc(s1)Br)Nc2ccccc2NS(=O)(=O)C C38003174
C[C@@H](c1ccccc1)NC(=O)[C@@H](C(C)C)NC(=O)c2c(cccc2F)F C27690594
c1ccc2c(c1)c(c[nH]2)[C@H](CNC(=O)c3ccc(cc3)C#N)[C@@H]4CC=CS4 C39335717
c1ccc2c(c1)nc(s2)N[C@H](C(Cl)(Cl)Cl)NC(=O)CCl C39908677
CC(C)n1cc(cc1C(=O)OCc2ccc(cc2Br)F)N C41102976
CC[C@](c1ccc(cc1)Br)(C(=O)[O-])[NH2+][C@@H](C)c2ccco2 C41802994
Cc1ccc(o1)[C@H](C)[NH2+][C@](C)(c2ccccc2Br)C(=O)[O-] C41812930
CC[C@](c1ccc(cc1)Br)(C(=O)[O-])[NH2+]C[C@@H]2CCCCO2 C42828152
c1ccc2c(c1)c(c[nH]2)[C@H](CNC(=O)[C@@H]3CCCO3)c4ccccc4Cl C45050026
CCN(Cc1cccs1)S(=O)(=O)c2c(cc(cc2Cl)Cl)N C48466107
c1cc(c(c(c1)F)NC(=O)C(=O)NCCC23CC4CC(C2)CC(C4)C3)F C48701582
C[C@H](c1ccccc1[N-]S(=O)(=O)c2c(ccs2)Br)[NH2+]C C49060881
CC#CCn1cc2c3c1cccc3[C@@H](N[C@@H](C2)C(=O)NCC=C)CC(C)C C49171696
C[C@H](COC)NC(=O)CNc1c(cc(cc1Cl)Br)Cl C49290675
C[C@H](c1ccc(cc1)Br)NS(=O)(=O)c2ccccc2NC C50673694
CCC(CC)(CO)NS(=O)(=O)c1ccc(cc1Cl)Br C53072513
C[C@@H](Cc1c(cccc1F)F)NC(=O)CSc2[nH]c3ccccc3n2 C53315153
c1ccc(cc1)CCNC(=O)/C(=C\c2ccc(c(c2)Br)O)/C#N C33304911
C=CCNC(=O)c1ccc(cc1)CNC(=O)C23CC4CC(C2)CC(C4)C3 C27636571
c1ccc2c(c1)NC(=O)[C@H](S2)CC(=O)Nc3ccccc3SC(F)F C29482861
C[C@@H](c1ccc(cc1)CNC(=O)N2CCC[C@H]2Cc3cccc(c3)F)O C58434569
C[C@H](c1cccc(c1)S(=O)(=O)N)N(C)Cc2ccc(cc2Cl)Cl C57842349
c1cc(cc(c1)OC(=O)c2cccc(c2)I)CC(=O)N C61107924
c1cc(c(c(c1NC(=O)C(=O)NCCC23CC4CC(C2)CC(C4)C3)F)F)F C61785031
CC(C)N(CC1CC1)S(=O)(=O)c2cc(cc(c2Br)N)Cl C61882409
c1ccc2c(c1)c(c[nH]2)CCNC(=O)CCc3nc4c(s3)CCCC4 C62023281
Cc1nc(cs1)C(=O)NC[C@@H](c2cccs2)c3c[nH]c4c3cccc4 C66309895
CC(C)CNC(=O)NC[C@H]1CCN(C1)c2cccc(c2)Br C66340574
CC(C)CCC(=O)NNC(=O)[C@@H]1C[C@@H]1c2ccccc2Br C66572269
c1ccc(c(c1)CC(=O)NNC(=O)[C@@H]2C[C@H]2c3ccc(c(c3)Cl)Cl)F C66774796
c1ccc(c(c1)CC(=O)NNC(=O)[C@@H]2C[C@H]2c3cccc(c3)Br)F C66775196
c1ccc(cc1)C(c2ccccc2)C(=O)NNC(=O)Cc3ccccc3F C66784818
C[C@H](CSC)C(=O)NNC(=O)c1c(c2ccc(cc2s1)F)Cl C66927515
c1ccc(cc1)Sc2nc(c(s2)CN[C@@H]3CCCCNC3=O)Cl C67448819
COc1ccc(cc1)/C=C(\C(=O)NN)/NC(=O)c2ccc(o2)Br C00854223
c1ccc2c(c1)[C@](C(=O)N2)([C@H]3CCC[C@@H](C3=O)[C@@]4(c5ccccc5NC4=O)O)O C04201226
c1ccc(cc1)c2csc3c2c(=O)[nH]c(n3)SCC(=O)NC(=O)N C02614008
COc1cc(ccc1O)C[C@@]2(c3cc(c(cc3CC[NH2+]2)O)OC)C(=O)[O-] C05439226
c1cc(ccc1Cc2c(c(=O)[nH]c(=O)[nH]2)Br)S(=O)(=O)N C01745868
Cc1c(c(n(n1)c2ccc(cc2)Cl)O)/C=C\3/[C@@H](NC(=S)NC3=O)O C06184328
CCOC(=O)[C@@H]1[C@@H](NC(=O)N[C@@]1(C(F)(F)F)O)c2cccc(c2)O C06439216
Cc1c(c(n(n1)CCO)N)[C@]2(c3ccccc3N(C2=O)Cc4ccccc4Cl)O C07003200
C[C@H]1CCc2c(sc(c2C(=O)N)NC(=O)[C@H](C)NC(=O)c3ccco3)C1 C07737606
CN(C)c1ccc(cc1)N2[C@@H]3[C@@H](C[C@H]([C@@H]([C@@H]3NC2=S)O)O)C(=O)NC4CC4 C08636524
Cc1c(c(=O)oc2c1c(cc(c2)O)O)CC(=O)NC[C@H](c3ccccc3)O C12887336
Cc1cc(c2c(c(sc2n1)C(=O)N3CCC(CC3)C(=O)N)N)COC C15084520
CC(C)NC(=O)[C@H]1C[C@H]([C@@H]([C@H]2[C@@H]1SC(=N2)Nc3ccc(cc3)N(C)C)O)O C08636304
c1ccc(cc1)c2ccc(o2)/C=C(\C#N)/c3c(c(c(c(n3)N)C#N)N)C#N C19904992
Cc1ccc(cc1)Sc2cc(nc(n2)N)NCc3cc(=O)[nH]c(n3)C C23429756
Cc1c(c([nH]c1C(=O)N[C@@H](C)c2ccc(cc2)S(=O)(=O)N)C)C(=O)C C23445701
c1cc(cc(c1)OCC(=O)N)[C@@H]2[C@@H]3CSCC=C3C(=C(C2(C#N)C#N)N)C#N C27297677
C[C@]12C[C@H](c3ccccc3O1)C(=C(N)NNC(=O)c4ccccc4)C(=O)N2C C27500111
c1cc(oc1)/C=C/C(=O)NNC(=O)c2cnc3ccc(cc3c2N)Cl C32605609
CC(C)(C)NC(=O)[C@H](c1c(cc(cc1O)O)O)N(C)C(=O)CCl C36535760
CCOC(=O)[C@H]1[C@@H](NC(=O)N[C@@]1(C(F)(F)F)O)c2ccc(cc2)O C00067182
C[C@H]1CCc2c(sc3c2c(=O)[nH]c(n3)CSc4nc([nH]n4)N)C1 C08692439
C1CCc2c(c([nH]n2)CCNC(=O)NC3=NN[C@H](S3)C4CCC4)C1 C39490025
CC1(CC2=C([C@@H](n3c(c(cn3)C(=O)N)N2)c4ccc(cc4)O)C(=O)C1)C C40283726
COc1ccc(cc1OC)[C@H]2c3c(nc(=S)[nH]c3NC4=C2C(=O)CCC4)N C08487909
CC(=O)Nc1nc2c(s1)C[C@H]3[C@@]([C@@H]2CC(=O)NC4CC4)(CC[C@H]([C@@]3(C)CO)O)C C43553307
C[C@H](c1ccc2c(c1)[nH]c(=O)[nH]2)NC(=O)c3ccc4c(c3)NC(=O)CS4 C47534374
c1ccc(cc1)C2(CCOCC2)CNC(=O)CSc3nc([nH]n3)N C48363970
CCn1cc(c2c1cccc2)[C@H](c3c([nH]nc3O)C)c4c(n[nH]c4O)C C04450967
COc1cc(ccc1O)[C@@H]2c3c([nH]c(=S)[nH]c3=O)NC4=C2C(=O)CCC4 C05072695
C[C@@H](c1ccc(cc1)S(=O)(=O)NC)NC(=O)N[C@@H]2c3ccccc3C[C@@H]2O C57005855
c1cc(cc(c1)F)[C@@H]2Nc3cc(c(cc3S(=O)(=O)N2)S(=O)(=O)N)Cl C53899001
C[C@H]1CCCCN1C(=O)c2ccc(cc2Cl)NCC(=O)NC(=O)N C55879639
c1ccc2c(c1)CCN(C2)C(=O)NCc3ccc(cc3)C(=O)NCC(=O)N C59854684
Cc1cc([nH]c(=O)c1CNC(=O)c2c(cc(s2)S(=O)(=O)N)C)C C60353961
C[C@H](C(=O)NCc1ccc(cc1)Cn2cnc3c2cccc3)NC(=O)N C61523460
C[C@@H](c1[nH]c(=O)c2ccccc2n1)S[C@@H]3NC(=O)C=C(N3c4ccccc4)N C39441240
C[C@H](c1[nH]c(=O)c2ccccc2n1)S[C@@H]3NC(=O)C=C(N3c4ccccc4)N C39441241
CC(C)NC(=O)NNC(=O)CNC(=O)CC12CC3CC(C1)CC(C3)C2 C63363492
C[C@@H](C(=O)NCc1cccc(c1)Cn2cnc3c2cccc3)NC(=O)N C63677492
c1ccc2c(c1)C[C@H](N(C2)C(=O)COc3ccc(cc3)C(=O)N)C(=O)N C64289406
CCC(CC)NC(=O)CNC(=O)c1c(n(nc1Br)C)N C65490316
c1ccc(cc1)[C@@H](C(=O)N)NC(=O)NCc2ccccc2n3cccn3 C65509699
Cc1cc([nH]c(=O)c1CNC(=O)NC[C@H](c2ccccc2OC)O)C C65543176
c1cc(ccc1CNC(=O)N[C@@H]2CCCc3c2ccc(=O)[nH]3)C(=O)NC4CC4 C66358695
Cc1ccsc1C(=O)NNC(=O)c2cc(ccc2Cl)S(=O)(=O)N C67181442
c1cc(c(cc1Br)O)NC(=O)C2CCC3(CC2)C(=O)NC(=O)N3 C67266836
CC(=O)Nc1cc(ccc1NC(=O)Cc2ccc(cc2)S(=O)(=O)N)Cl C67305164
c1ccc(cc1)CC[C@]2(CCCN(C2)c3c4cn[nH]c4nc(n3)N)CO C67457894
c1c(cc(cc1F)F)C(=O)NCC(=O)NNC(=O)NCC(F)(F)F C67465408
C[C@@]12CC[C@H]([C@@]([C@H]1Cc3c(nc(s3)NC(=O)OCC=C)[C@H]2CC(=O)NCC[NH+](C)C)(C)CO)O C04237016
c1cc(ccc1C(=O)NNC(=O)COC(=O)C2CCN(CC2)c3ccc(c[nH+]3)C(F)(F)F)[N+](=O)[O-] C09466381
CC(C)(CNC(=O)c1cn(cc(c1=O)C(=O)NC2CCCCCCC2)C[C@H]3CCCO3)C[NH+](C)C C11999689
CCCCN(c1c(n(c(=O)[nH]c1=O)CC(C)C)N)C(=O)C[NH+](C)Cc2ccccc2Br C14242686
CC(C)(C)NS(=O)(=O)c1ccc(c(c1)[N+](=O)[O-])N2CC[NH+](CC2)CC(=O)NCc3ccccc3 C14325719
CCCCn1c(c(c(=O)[nH]c1=O)N(Cc2ccccc2)C(=O)C[NH+](C)Cc3ccc4ccccc4c3)N C15482220
C[C@@H]1c2ccsc2CC[NH+]1CC(=O)N(CCCOC)c3c(n(c(=O)[nH]c3=O)Cc4ccccc4)N C15547729
CCCCN(c1c(n(c(=O)[nH]c1=O)CC(C)C)N)C(=O)C[NH+](Cc2cccs2)C[C@@H]3CCCO3 C17308053
Cc1c(c(sc1C(=O)N)NC(=O)C[NH+]2CCN(CC2)S(=O)(=O)c3ccccc3)C(=O)OC(C)C C20295006
CCc1ccc(cc1)[C@@H](CNC(=O)c2ccc(cc2)S(=O)(=O)N[C@@H]3CCS(=O)(=O)C3)[NH+](C)C C22684472
CCc1ccc(cc1)[C@H](CNC(=O)c2ccc(cc2)S(=O)(=O)N[C@H]3CCS(=O)(=O)C3)[NH+](C)C C22684485
CCCCN(c1c(n(c(=O)[nH]c1=O)CC(C)C)N)C(=O)C[NH+]2CCN(CC2)C(=O)c3cccs3 C23260111
CN(C)S(=O)(=O)c1cccc(c1)C(=O)NCC(=O)NC[C@H](c2ccc(cc2)OC)[NH+]3CCCC3 C24590436
CC(C)COCCCNC(=O)N1CC[NH+](CC1)Cc2[nH]c3c(c(cs3)c4cccs4)c(=O)n2 C32802177
C[C@@H](c1nc2ccccc2c(=O)n1CCOC)N(CCCCCC[NH3+])C(=O)c3cccc(c3)[N+](=O)[O-] C33828907
CCN1C2=C([C@@H](NC1=O)c3ccccc3C(F)(F)F)C(=O)N(C2)[C@@H](C(C)C)C(=O)NCC[NH+](C)C C35966544
COC[C@H](C[NH+](Cc1ccco1)Cc2[nH]c(=O)c3c4c(sc3n2)CN(CC4)Cc5ccccc5)O C36155912
COCC[NH+](Cc1[nH]c(=O)c2c3c(sc2n1)CN(CC3)Cc4ccccc4)C[C@@H](COCC=C)O C36156020
C[C@H]1CCc2c(sc3c2c(=O)[nH]c(n3)C[NH+](CCN4CCOCC4)C[C@@H](COC(C)(C)C)O)C1 C36204913
Cc1ccccc1OC[C@H](C[NH+](Cc2[nH]c(=O)c3c(c(sc3n2)C(=O)OC(C)C)C)C(C)C)O C36207413
CCOc1cc(cc(c1OCC)OCC)C(=O)N[C@H](C)C(=O)N2CCC3(CC2)c4c([nH+]c[nH]4)CCN3 C24985565
CCC[NH+](CC(=O)Nc1ccc(c(c1F)F)F)CC(=O)Nc2c(n(n(c2=O)c3ccccc3)C)C C03415496
CCN(CC(=O)NC(C)C)C(=O)CS[C@H]1NN=C(N1c2ccccc2C)C3=c4ccccc4=[NH+]C3 C38751611
C1C[C@H](C[NH+](C1)CC(=O)C2CCC(CC2)C3CCC(CC3)C(=O)CN4CC=CC(=C4)/C=N/O)/C=N/O C38807866
CC(C)(C)c1ccc(cc1)COC(=O)NNC(=O)CSC2=N[C@H]3C(=c4cc(ccc4=[NH+]3)OC)N=N2 C39355917
CCc1ccc(cc1)[C@H](CNS(=O)(=O)C(C)C)N2CC[NH2+][C@@H](C2)S(=O)(=O)Oc3ccccc3 C39532536
CCOc1cccc(c1)CCNC(=O)[C@@H]2CN(CC23CC[NH2+]CC3)C(=O)c4cc(cc(c4)OC)OC C39609416
CCOc1cccc(c1)CCNC(=O)[C@@H]2CN(CC23CC[NH2+]CC3)C(=O)c4ccc(c(c4)OC)OC C39609438
COc1cc(cc(c1OC)OC)CNC(=O)[C@@H]2CN(CC23CC[NH2+]CC3)C(=O)CCc4ccccc4 C39636941
CCOc1ccccc1CCNC(=O)[C@H]2CN(CC23CC[NH2+]CC3)C(=O)c4ccccc4OC(=O)C C39652611
CCOc1ccccc1CCNC(=O)[C@H]2CN(CC23CC[NH2+]CC3)C(=O)c4ccc(cc4OC)OC C39652647
C[C@@H](C(=O)N1C[C@H](C2(C1)CC[NH2+]CC2)C(=O)NCCc3cc(cc(c3)OC)OC)Oc4ccccc4 C39653062
CCOc1cccc(c1)C(=O)N2C[C@@H](C3(C2)CC[NH2+]CC3)C(=O)NCCc4cc(cc(c4)OC)OC C39653156
CCOc1ccc(cc1)CCNC(=O)[C@H]2CN(CC23CC[NH2+]CC3)C(=O)c4cc(cc(c4)OC)OC C39653656
CCOc1ccc(cc1)CCNC(=O)[C@@H]2CN(CC23CC[NH2+]CC3)C(=O)c4ccc(cc4OC)OC C39653730
C[C@H](CNC(=O)[C@H]1CN(CC12CC[NH2+]CC2)C(=O)[C@@H](C(C)C)Oc3ccccc3)Oc4cccnc4 C39668769
C[C@H](CCc1ccc(cc1)OC)NC(=O)[C@@H]2CN(CC23CC[NH2+]CC3)C(=O)c4ccc(cc4OC)OC C39675251
C[C@H](CCc1ccc(cc1)OC)NC(=O)[C@@H]2CN(CC23CC[NH2+]CC3)C(=O)c4cc(ccc4OC)OC C39675427
CCN(c1c(n(c(=O)[nH]c1=O)Cc2ccccc2)N)C(=O)C[NH+](C3CC3)[C@H](C)c4ccccc4Cl C40149513
COc1ccc(cc1)c2c3c(n[nH]2)C(=O)N([C@H]3c4cc(c(c(c4)OC)O)OC)CCCn5cc[nH+]c5 C40344464
Cc1c2c(=O)[nH]c(nc2sc1C(=O)OC(C)C)C[NH+](Cc3ccco3)C[C@H](Cc4ccccc4)O C40404794
C[C@@H](C(=O)N1CCC(CC1)CCF)NS(=O)(=O)c2c[nH+]ccc2N[C@@H](Cc3ccccc3)CO C40619792
Cn1c2ccc(cc2n(c1=O)C)[C@H](COc3ccc(cc3)C[NH2+]CCc4ccc(c(c4)OC)OC)O C40722004
CCOC(=O)C1=C(NC(=O)N[C@H]1c2ccc(cc2)Cl)CN3CC[NH+](CC3)[C@H](C)C(=O)NC4CC4 C45681908
C[C@@H]1CN(C[C@@H](O1)C)c2ccc(c[nH+]2)CNC(=O)CCCCCNC3=NS(=O)(=O)c4c3cccc4 C46841138
Cc1ccc(cc1)S(=O)(=O)N[C@H](CC(C)C)C(=O)NCc2ccc([nH+]c2)N3C[C@H](O[C@H](C3)C)C C46841152
CCCOc1ccc(cc1)N2C(=O)C[C@H](C2=O)SC(=[NH2+])N/N=C(/C)\C=C\c3ccc(cc3)N(C)C C59516370
CCCCn1c2c(c(=O)[nH]c1=O)n(c(n2)CCC(=O)NC[C@@]3(CCC[C@H](C3)C)[NH+](C)C)CC(C)C C59890413
CCCN(C[C@@H]1NN=C(O1)c2cccs2)C(=O)CN3C(=O)[C@@H](NC3=O)CC4=c5ccccc5=[NH+]C4 C63855244
CCCN(C[C@H]1NN=C(O1)c2cccs2)C(=O)CN3C(=O)[C@H](NC3=O)CC4=c5ccccc5=[NH+]C4 C63855247
CC(C)(C)c1ccc(cc1)c2nnc(n2N)SCC(=O)NC(=O)NCc3ccccc3 C03531210
C[C@H]1CCCC[C@H]1NC(=O)NC(=O)CSc2nnc(n2N)c3ccccc3Br C09092490
Cc1ccc(c(c1)C)Nc2nnc(s2)SCC(=O)Nc3c(c4c(s3)CCC4)C(=O)N C02620300
c1ccc2c(c1)c(c[nH]2)CCNC(=O)CCCNC(=O)N3CCc4c5cc(ccc5[nH]c4C3)Cl C12296537
COc1ccc2c(c1)[nH]cc2CCNC(=O)CNC(=O)N3CCc4c5ccccc5[nH]c4C3 C12296708
CC(C)CCNC(=O)NC(=O)CSc1nnc(n1N)c2ccc(cc2Cl)Cl C03468497
CCCCCn1c(=O)c2c3c(sc2nc1SCc4nc(nc(n4)N)N)CCCC3 C17665810
C[C@H](c1ccccc1Cl)NC(=O)c2ccc(cc2)NS(=O)(=O)c3ccc4c(c3)[nH]c(=O)[nH]4 C17907663
CC(C)(C)c1ccc(cc1)OCc2nnc(n2N)SCc3nc4ccccc4c(n3)N C18323897
c1cc(ccc1/C=N/Nc2nnc(n2N)SCC(=O)Nc3cc(cc(c3)Cl)Cl)Cl C20528326
c1ccc2c(c1)cccc2NC(=O)CSc3nc([nH]n3)N/N=C/c4c5ccccc5ccc4O C20906915
Cc1cc(ccc1NC(=O)CSc2nnc(n2N)N/N=C/c3cccc4c3cccc4)F C20912519
Cc1ccc(c(c1)NC(=O)CSc2nnc(n2N)N/N=C/c3ccc(cc3)Br)C C21316093
c1ccc(c(c1)NC(=O)CSc2nnc(n2N)N/N=C/c3cccc(c3Cl)Cl)Cl C21316145
Cc1ccc(cc1)C(=O)CSc2nnc(n2N)N/N=C/c3cc(ccc3O)Cl C21320309
C/C(=N\Nc1nnc(n1N)SCC(=O)Nc2cccc(c2Cl)Cl)/c3ccc(cc3)F C21323379
C/C(=N\Nc1nnc(n1N)SCC(=O)Nc2ccccc2)/c3ccc4ccccc4c3 C21323512
C/C(=N\Nc1nnc(n1N)SCC(=O)Nc2cccc3c2cccc3)/c4cccs4 C21325125
Cc1ccc(cc1NC(=O)CSc2nnc(n2N)N/N=C(\C)/c3cccs3)Cl C21325422
C[C@H]1CCc2c(c3cccc(c3[nH]2)C(=O)NCCCc4c(c(n(n4)c5ccc(cc5)F)N)C#N)C1 C31118084
CC(C)(C)OC(=O)N[C@@H](Cc1ccccc1)C(=O)N[C@H]2c3ccsc3/C(=N/O)/[C@H]2O C16958886
CCOc1ccc(cc1)NC2=C(C(=O)/C(=C\c3ccc(c(c3O)O)O)/S2)C(=O)OC C36257698
CC(C)CC(=O)N(c1cccc(c1)Cl)[C@@H](c2c(cc(cc2O)O)O)C(=O)NC3CCCCC3 C36480869
CC(C)(C)NC(=O)[C@H](c1c(cc(cc1O)O)O)N(Cc2ccco2)C(=O)C3CCCCC3 C36494402
CC(=C)C(=O)N(Cc1ccco1)[C@H](c2c(cc(cc2O)O)O)C(=O)NC3CCCCC3 C36505024
CC(C)(C)CC(C)(C)NC(=O)[C@H](c1c(cc(cc1O)O)O)N(C)C(=O)C2CCCCC2 C36524249
CCCCNC(=O)[C@@H](c1c(cc(cc1O)O)O)N(C)C(=O)[C@@H]2C[C@@H]3C[C@H]([C@H]2C)C3(C)C C36525565
CC[C@H](c1ccccc1)C(=O)N(C)[C@@H](c2c(cc(cc2O)O)O)C(=O)NC(C)(C)C C36527329
CC(C)(C)CC(C)(C)NC(=O)[C@@H](c1c(cc(cc1O)O)O)N(C)C(=O)c2ccco2 C36529208
CC(C)(C)CC(C)(C)NC(=O)[C@@H](c1ccccc1O)N(C)C(=O)c2c(cccc2O)O C36531026
CCCC(=O)N(c1cccc(c1)Cl)[C@@H](c2c(cc(cc2O)O)O)C(=O)NC3CCCCC3 C36551574
CCCN([C@@H](c1c(cc(cc1O)O)O)C(=O)NC2CCCCC2)C(=O)C3CCCCC3 C36560523
CCCN([C@@H](c1c(cc(cc1O)O)O)C(=O)NC2CCCCC2)C(=O)c3ccco3 C36568691
Cc1ccccc1Nc2nc(nc(n2)N)CSc3nnc(s3)NC4CCCCC4 C36805716
C[C@H](Cc1c[nH]c2c1cccc2)NC(=O)CNC(=O)c3ccc4c(c3)S[C@H](N4)n5cccc5 C39148531
CCN(c1cccc2c1cccc2)c3c(c(ncn3)NNC(=O)c4ccc(cc4)Br)N C40702047
CC(C)(C)NC(=O)[C@H](c1c(cc(cc1O)O)O)N(c2ccccc2)C(=O)c3cccc(c3)Cl C36608797
CC(C)[C@H](c1ccc2c(c1)OCCCO2)NCC(=O)Nc3c(c4c(s3)CCCC4)C(=O)N C57303693
Cc1cc(c(n1c2cc(cc(c2)C(=O)OC)C(=O)OC)C)c3csc(n3)N=C(N)N C30005223
c1ccc(c(c1)/C=N/Nc2[nH]nc(n2)SCC(=O)Nc3c(cccc3Cl)Cl)O C58996792
c1ccc(c(c1)/C=N/Nc2[nH]nc(n2)SCC(=O)Nc3cc(cc(c3)Cl)Cl)O C58997058
c1ccc(c(c1)/C=N/Nc2[nH]nc(n2)SCC(=O)Nc3ccc(cc3Cl)Cl)O C58997068
c1ccc2c(c1)c(c[nH]2)/C=N/Nc3[nH]nc(n3)SCC(=O)Nc4ccc(cc4F)Cl C59006489
c1cc(ccc1/C=N/Nc2[nH]nc(n2)SCC(=O)Nc3cc(cc(c3)Cl)Cl)O C59015468
Cc1ccc(cc1C)NC(=O)CSc2nc([nH]n2)N/N=C/c3cc(ccc3O)Br C59016957
Cc1ccc(c(c1)C)NC(=O)CSc2nc([nH]n2)N/N=C/c3cc(ccc3O)Cl C59018505
CC(C)(c1ccccc1)c2ccc(cc2)OCC(=O)N/N=C/c3c(cc(cc3O)O)O C59166595
c1ccc(cc1)C(c2ccccc2)NC(=O)CSc3nnc(n3N)c4ccccc4O C59264063
CCOc1ccc(cc1)/C=N/NC(=O)C2=C(NC(=S)N[C@H]2c3ccc(c(c3)OC)O)C C59384240
c1ccc(cc1)/C=N/Nc2nnc(n2N)SCC(=O)Nc3cc(cc(c3)Cl)Cl C20291777
CCOC(=O)C1=C(n2c(=O)/c(=C/c3ccccc3)/sc2=C([C@H]1c4ccccc4)C(=O)N)N C02216697
Cc1cc2c(c(=O)n1CCc3ccc(c(c3)O)O)[C@H](C(=C(O2)N)C#N)c4ccccc4 C02365763
CCOc1cc(ccc1O)/C=C(\C#N)/C(=O)Nc2c(c3c(s2)CCCC3)C(=O)N C02708577
c1ccc(cc1)/C=c\2/c(=O)n3c(=C([C@@H](C(=C3N)C#N)c4ccccc4)C(=O)N)s2 C01296705
COc1cccc2c1C(=O)c3c(c(c4c(c3O)[C@@H](C[C@](C4)(c5cscn5)O)O)O)C2=O C05437608
Cc1nc(cs1)[C@@]2(Cc3c(c(c4c(c3O)C(=O)c5cccc(c5C4=O)OC)O)[C@H](C2)O)O C05437620
CCCc1c2c([nH]n1)OC(=C([C@H]2c3cc(c(c(c3)Br)O)OC)C#N)N C05939411
Cc1c([nH]c(c1C#N)NC(=O)CSc2[nH]c(c(n2)C)Cc3ccc(cc3)O)C C12372025
c1cc(ccc1[C@H]2[C@H]([C@](NC(=O)N2)(C(F)(F)F)O)C(=O)c3ccc(cc3)F)O C13562997
CC(=CCOc1cc(cc2c1OC([C@@H]([C@@H]2O)O)(C)C)[C@@H]3CC(=O)c4c(cc(cc4O3)O)O)C C14708776
CSc1ccc-2c(cc1=O)[C@H](CCc3c2c(c(c(c3)O)O)O)NC(=O)c4ccc(cc4)C#N C01628473
CC1(CC2=C([C@H](c3c([nH]nc3O)N2)c4cc(c(c(c4)I)O)OC)C(=O)C1)C C18195828
COc1cc(cc(c1O)I)[C@@H]2c3c([nH]nc3O)NC4=C2C(=O)CCC4 C18195833
C1CCC(CC1)C[C@@H](C(=O)N)NC(=O)[C@H]2CNCCN2C(=O)C3CCCCC3 C20504961
CC1(CC2=C([C@@H](C(=C(N2c3ccccc3)N)C#N)c4ccc(cc4)S(=O)(=O)N)C(=O)C1)C C20568345
[H]/N=C\1/[C@@H](SC(=S)N1Nc2cc(nc(n2)N[C@H](C(Cl)(Cl)Cl)O)C)CCl C26947840
Cc1ccc(cc1)[C@@]2(CS/C(=N\c3c([nH]cn3)C(=O)N)/N2c4ccccc4)O C06908810
c1ccc(cc1)N2/C(=N\c3c([nH]cn3)C(=O)N)/SC[C@]2(c4ccc(cc4)Cl)O C06909357
C[C@]1(C[C@]2([C@@H]([C@@H]([C@@H]1C(=O)OC)c3ccccc3)C(=O)OC)NC(=S)NN2)O C35323720
Cc1ccccc1C(=O)CS[C@@H]2NN[C@@H](N2N)[C@@H]3C=C(N=N3)c4ccccc4 C38556207
CCOc1ccccc1N2[C@@H](N=C([C@H](C2=O)[C@@H]3c4c(c5ccccc5[nH]4)CCN3)O)O C38964788
C[C@H]1c2c(cc(cc2OC(=O)[C@@H]1CC(=O)NCCc3c[nH]c4c3cccc4)O)O C39021448
CCCc1ccc(c(c1)N2CC[NH2+][C@@H](C2)[O-])NS(=O)(=O)c3ccccc3O C39481340
CC(C)Cc1ccc(c(c1)N2CC[NH2+][C@H](C2)[O-])NS(=O)(=O)c3ccccc3O C39481650
CC[C@H](/C(=N/O)/N)NS(=O)(=O)c1cc(ccc1Br)Br C40376753
C[C@@]12CC/C(=N\NC(=S)N)/C[C@@H]1CC[C@@H]3[C@H]2CC[C@@]4([C@@]3(CC[C@@H]4C5=CC(=O)OC5)O)C C43741406
c1ccc2c(c1)c(c[nH]2)[C@@H](CNC(=O)c3cc(ccc3Cl)S(=O)(=O)N)c4ccccc4Cl C45947541
c1ccc2c(c1)c3c([nH]2)[C@@H]([NH2+]CC3)c4c(=O)[nH]c(=O)n(c4[O-])c5ccc(cc5)F C16995797
Cc1ccc2c(c1C)NC(=O)[C@]23[C@H]4[C@@H]([C@H](N3)CC(=O)N)C(=O)N(C4=O)C5CCCCC5 C15957666
c1ccc2c(c1)/C(=C\C(=C(/N)\NCCO)\C#N)/C(=O)N2c3c(cccc3Cl)Cl C05119803
Cc1c(ccc2c1NC(=O)[C@@]23[C@H]4[C@@H]([C@@H](N3)CCC(=O)N)C(=O)N(C4=O)c5ccc(cc5)Cl)Cl C16009836
Cc1c(ccc2c1NC(=O)[C@]23[C@H]4[C@@H]([C@@H](N3)CC(=O)N)C(=O)N(C4=O)C5CCCCC5)Cl C16010026
c1ccc2c(c1)[C@]3([C@H]4[C@@H]([C@@H](N3)CC(=O)N)C(=O)N(C4=O)c5ccc(c(c5)Cl)Cl)C(=O)N2 C16012658
Cc1ccc2c(c1C)NC(=O)[C@]23[C@H]4[C@@H]([C@@H](N3)CC(=O)N)C(=O)N(C4=O)Cc5ccc(cc5)F C16013188
CCc1ccc2c(c1)[C@@]3([C@H]4[C@@H]([C@H](N3)Cc5ccc(c(c5)O)O)C(=O)N(C4=O)C6CCCCC6)C(=O)N2 C16033905
c1cc(c(cc1C[C@H]2[C@@H]3[C@@H](C(=O)N(C3=O)C4CCCCC4)[C@@]5(N2)c6cc(ccc6NC5=O)F)O)O C16021251
Cc1ccc2c(c1)[C@@]3([C@H]4[C@@H]([C@@H](N3)Cc5ccc(c(c5)O)O)C(=O)N(C4=O)C6CCCC6)C(=O)N2 C16022132
c1cc(ccc1[C@@H]2[C@H]([C@@](NC(=O)N2)(C(F)(F)F)O)C(=O)c3ccc(cc3)F)O C04898589
CN1C(=O)C(=C(C12CCCC2)N)/C(=N/OCc3coc(n3)c4ccc(cc4)F)/N C40155638
C[C@H](CC(=O)NNC(=O)c1cc(c[nH]1)Br)NC(=O)c2ccccc2 C21408766
c1cc(c(cc1Br)S(=O)(=O)N[C@H]2CCC[C@@H]2/C(=N\O)/N)Br C61888096
c1cc(ccc1[C@H]2[C@@H]([C@@]([NH+]=C(N2)O)(C(F)(F)F)[O-])C(=O)c3ccc(cc3)F)O C04898588
c1cc(ccc1[C@H]2[C@H]([C@@]([NH+]=C(N2)O)(C(F)(F)F)[O-])C(=O)c3ccc(cc3)F)O C04898591
CCOc1cc(ccc1O)[C@@H]2[C@@H]([C@@]([NH+]=C(N2)O)(C(F)(F)F)[O-])C(=O)c3ccc(cc3)Cl C06553057
Cc1c(c(n[nH]1)O)[C@H](c2cc(c(c(c2)I)O)OC)C3=C(N=N[C@@H]3O)C C39350926
CCC[C@@H](C(=O)N1CCc2c(c3cccc(c3[nH]2)Br)C1)NC(=O)N C63701471
Cc1ccc(cc1)/N=C/2\N[C@H]([C@@H](S2)NC(=O)[C@@H]3C4=C(c5ccccc5CC4)N=N3)C(=O)N C64470370
CC(C)[C@H](c1[nH]c2ccccc2n1)NC(=O)c3ccc(cc3)n4c(c(cn4)C#N)N C66240225
c1ccc2c(c1)CCC[C@@]2(CNC(=O)Nc3cc(c[nH]c3=O)Br)O C66952664
Cc1ccc(c(c1)C)NC(=S)NNC(=O)c2ccc(c(c2)C)N3CCNC3=O C67463886
C[C@@]12CC[C@H]([C@@]([C@H]1Cc3c(nc(s3)NC(=O)C(C)(C)C)[C@H]2CC(=O)N(C)Cc4ccccc4)(C)CO)O C04222352
CCOc1cc(ccc1O)[C@H]2C3=C(C[C@@H](CC3=O)c4ccc(c(c4)OC)OC)Nc5ccccc5N2 C00781107
CC(C)(C)c1ccc(cc1)/C=N/n2c(c(c3c2nc4ccccc4n3)C(=O)NCCc5ccccc5)N C02249083
c1ccc(cc1)C(=O)NC(=S)NNc2nc-3c(c(=O)n2c4ccccc4)C5(CCCC5)Cc6c3cccc6 C02299343
CCOc1ccc(cc1)c2nnc(n2N)SCC(=O)Nc3c(cc(cc3Br)F)F C09424399
CCOc1ccc(cc1)N2C(=O)Nc3ccc(cc3[C@@]2(C(=O)N[C@@H]4CCC[C@@H]([C@@H]4C)C)O)Br C09836200
CCOc1cc(cc(c1O)Br)/C=N/NC(=O)[C@H](C(C)C)NC(=O)c2ccccc2F C10002155
Cc1c(c(=O)c2ccc(cc2o1)O[C@@H](C)C(=O)Nc3c(c4c(s3)CCC4)C(=O)N)c5ccccc5 C10027285
c1cc(ccc1CCNC(=O)CCc2ncc(o2)c3ccc(cc3Cl)Cl)S(=O)(=O)N C11407031
c1cc(c(cc1Cl)NC(=O)COC(=O)CCNC(=O)NC23CC4CC(C2)CC(C4)C3)Cl C11441089
CC(C)[C@H](C(=O)Nc1ccc(cc1)S(=O)(=O)NC2CC2)NC(=O)C34CC5CC(C3)CC(C5)C4 C12159835
CCOc1ccccc1C(=O)N[C@@H](C(C)C)C(=O)NNC(=O)c2c(c3ccccc3s2)Cl C02650333
COc1ccc(cc1)NS(=O)(=O)c2ccc3c(c2)[C@@H]4C=CC[C@H]4[C@@H](N3)c5ccc(c(c5)OC)O C14458848
CC(C)CN(c1c(n(c(=O)[nH]c1=O)Cc2ccccc2)N)C(=O)CSc3ccc(cc3)Cl C16446323
CC(C)Cn1c(c(c(=O)[nH]c1=O)N(CC(C)C)C(=O)CSc2cc(ccc2Cl)Cl)N C16656060
c1ccc2c(c1)c(cn2CC(=O)N)/C=N/NC(=O)c3cc(ccc3OCc4cccc(c4)F)Cl C20533880
c1ccc(c(c1)/C=N/Nc2[nH]nc(n2)SCCC(=O)Nc3ccc(cc3Cl)Cl)Cl C21077759
CCOc1ccc(cc1OC)[C@@H]2CC3=C([C@@H](Nc4ccccc4N3)c5ccc(c(c5)OCC)O)C(=O)C2 C21253384
Cc1ccc(c(c1)OCc2nnc(n2N)S[C@H](C)C(=O)N[C@@H]3CCCc4c3cccc4)C(C)C C23328354
CCCCn1c(c(c(=O)[nH]c1=O)N(C2CCCC2)C(=O)CSc3c(c(cc(c3C)C)C)C)N C24145580
C[C@@H]1CCc2c(sc3c2c(=O)n(c(n3)SCCC(=O)NC(=O)N)CCc4ccccc4)C1 C24893246
CCOc1cc(cc(c1O)/C=N/NC(=O)CNC(=O)c2ccccc2Br)Br C01877342
CC(C)c1ccc(cc1)OCc2nc(cs2)C(=O)N[C@@H]3CCCC[C@@H]3NC(=O)NC(C)(C)C C34906284
CC(=O)c1ccc(cc1)c2ccc(o2)[C@@H]3[C@@H]([C@@](NC(=O)N3)(C(F)(F)F)O)C(=O)c4cccs4 C35092955
CC(C)(C)NC(=O)[C@@H](c1cc2ccccc2c3c1cccc3)N(Cc4ccco4)C(=O)c5cccc(c5O)O C36500732
C[C@@H](c1ccccc1)[C@H](C(=O)NC2CCCCC2)N(Cc3ccco3)C(=O)c4cccc(c4O)O C36500772
c1ccc(cc1)Cn2c(c(c(=O)[nH]c2=O)N(CCC3=CCCCC3)C(=O)Cc4ccccc4F)N C09951096
CC1=C([C@H](N(N1)c2ccccc2)Cl)/C=N/NC(=O)[C@@]3(CC[C@@H](C3(C)C)c4[nH]c5ccccc5n4)C C39237670
c1ccc(cc1)N2C=C([C@@H](N2)c3ccc(cc3)F)CNC(=O)CCn4c(=O)c5ccccc5[nH]c4=S C39448257
CC(C)S(=O)(=O)C(=O)[C@@H](c1ccccc1O)[C@@H](c2ccccc2)NC(=O)c3ccccc3O C39494266
CC(C)S(=O)(=O)C(=O)N[C@H](c1ccccc1)[C@@H](c2ccccc2O)C(=O)c3ccccc3O C39495147
COC(=O)[C@@H](Cc1c[nH]c2c1cccc2)NC(=O)c3ccc(c(c3)NC(=O)c4cccs4)Cl C36666285
Cc1ccc(c(c1)OC[C@H]2NN[C@@H](N2c3ccccc3)SCc4[nH]c(=O)c5ccccc5n4)C C39747542
C[C@@H](C(=O)NN1[C@H](Nc2ccc(cc2C1=O)Br)c3ccc(cc3)O)Oc4ccccc4 C39920604
C[C@H]1C[C@H]([C@@H](N1NC(=O)c2ccc(cc2)Cl)C)/C=C(/C#N)\C(=O)NCCc3c[nH]c4c3cccc4 C39938022
C=CCn1c(nnc1SCC(=O)Nc2c(ccs2)C(=O)N)c3csc4c3CCCCC4 C39966738
CCCCCN1[C@H](c2c(n[nH]c2C1=O)c3cc(c(cc3O)C)Cl)c4ccc(c(c4)OCC)O C39914425
Cc1cc(c(cc1Cl)c2c3c([nH]n2)C(=O)N([C@@H]3c4cc(c(c(c4)Br)O)OC)CC=C)O C39914537
CCCSc1nc2n(n1)[C@@H](C(=C(N2)C)C(=O)N)c3ccc(cc3)OCc4cc(c(cc4C)C)C C40981937
CCCSc1nc2n(n1)[C@H](C(=C(N2)C)C(=O)N)c3cccc(c3)OCc4ccccc4Cl C40982074
CCCc1c(c(c(n1CCc2ccc(cc2)O)C)C(=O)N)c3c(n(n(c3=O)c4ccccc4)C)C C43225711
C[C@]12CC[C@H]([C@@]([C@H]1Cc3c(nc(s3)NC(=O)C4CCCCC4)[C@H]2CC(=O)N(C)CC=C)(C)CO)O C43553416
CC[C@H](C)NC(=O)[C@H](C(C)C)NC(=O)[C@H]1Cc2c3ccccc3[nH]c2[C@H]4N1C(=O)c5c4cccc5 C43746690
Cc1c(c(=O)n([nH]1)c2ccccc2)[C@@H](c3cc(ccc3O)Cl)c4c(nn(c4O)c5ccccc5)C C08589869
CC1(CC2=C([C@H](c3c(nc(nc3N2)N4CCCCC4)N)c5ccc(cc5)OCc6ccccc6)C(=O)C1)C C20635521
CC(C)(C)NC(=O)[C@@H](c1c2ccccc2ccc1OC)N(c3ccccc3)C(=O)c4c(cccc4O)O C36610100
c1cc(c(cc1Cl)Cl)/C=N/Nc2[nH]nc(n2)SCC(=O)Nc3cc(ccc3Cl)Cl C59014457
c1ccc(cc1)CCN2C(=O)[C@@H]3[C@H](N[C@@]4([C@@H]3C2=O)c5ccccc5NC4=O)Cc6c[nH]c7c6cccc7 C15969575
C[C@@H](C(=O)Nc1cc(ccc1O)C=O)Sc2[nH]c3c(c4c(s3)C[C@H](CC4)C(C)(C)C)c(=O)n2 C62038743
C[C@H]1CCC2=C3C(=NC(=NC3=O)CSC4=NN[C@@H](N4N)C[C@@H](C)c5ccccc5)S[C@@H]2C1 C39944395
C[C@@H]1c2c(sc(n2)Nc3ccccc3)C[C@]4([C@H]1[C@H]([C@@H](CC4)[C@H](C)C(=O)NC5CC5)O)C C03840521
CC(C)(C)[C@@H]1CCc2c(sc(c2C(=O)N)NC(=O)COc3ccc(cc3)F)C1 C00709338
c1ccc2c(c1)c(c(s2)C(=O)Oc3cccc(c3)/C=N/NC(=S)N)Cl C01090071
c1cc(ccc1OCC(=O)Nc2c(c3c(s2)CCCCCC3)C(=O)N)Cl C04611860
C[C@@H](C(=O)N/N=C/c1cc(ccc1O)Cl)Nc2ccc(cc2)Br C05130268
C[C@@H](C(=O)N/N=C/c1cc(ccc1O)Br)Nc2ccc3ccccc3c2 C01095743
C[C@@H]1CCc2c(sc(c2C(=O)N)NC(=O)[C@H](C)Oc3ccc(cc3)C(C)(C)C)C1 C01909700
CCc1ccc(cc1)N[C@@H]2NC(=O)/C(=C/c3cc(cc(c3O)OC)Cl)/S2 C06243660
Cc1ccc(cc1)NCC(=O)N/N=C/c2cc(cc(c2O)Br)Cl C01202887
c1ccc(cc1)c2c(nn(c2N)c3ccc(cc3F)F)CSc4[nH]c5ccccc5n4 C12535203
C[C@@H]1C(=O)Nc2cc(ccc2S1)C(=O)NC[C@H](c3ccccc3Cl)c4c[nH]c5c4cccc5 C13060451
CCSc1nc(c2c(n1)NC3=C([C@H]2c4ccc(cc4)C)C(=O)CC(C3)(C)C)N C04331414
Cc1cc(c(c(c1C=O)O)C/C=C(\C)/[C@H](C[C@]2([C@@H](CCC(=O)[C@@H]2C)C)C)O)O C13432942
c1ccc(cc1)CNS(=O)(=O)c2ccc3c(c2)[C@@H]4C=CC[C@@H]4[C@@H](N3)c5ccc(cc5)O C13637301
CC(C)(C)[C@H]1CCc2c(sc(c2C(=O)N)NC(=O)c3cc(c(c(c3)Cl)OC)Cl)C1 C14273323
CC[C@@H](C)NC(=O)c1ccc2c(c1)[C@@H]3C=CC[C@@H]3[C@@H](N2)c4cccc(c4O)OC C14460078
C=CCNS(=O)(=O)c1ccc2c(c1)[C@H]3C=CC[C@H]3[C@@H](N2)c4cc(ccc4O)Br C14461017
C=CCNS(=O)(=O)c1ccc2c(c1)[C@H]3C=CC[C@@H]3[C@@H](N2)c4cc(cc(c4O)Cl)Cl C14467444
c1ccc(cc1)CNS(=O)(=O)c2ccc3c(c2)[C@H]4C=CC[C@@H]4[C@@H](N3)c5ccccc5O C14474191
Cc1c(c2ccccc2n1C)C(c3ccc(c(c3O)O)O)c4c(n(c5c4cccc5)C)C C15016746
c1cc(c(c(c1NC(=O)CNC(=O)CNc2cc(cc(c2)Cl)Cl)F)F)F C15290829
c1ccc(cc1)OCCOc2ccc3c(c2)[C@@H]4C=CC[C@H]4[C@H](N3)c5ccc(cc5O)O C20682109
c1cc2c(cc1C(=O)NC[C@@H]3CCCO3)[C@@H]4C=CC[C@H]4[C@@H](N2)c5cc(cc(c5O)Cl)Cl C20701997
COc1ccc(cc1)[C@H]2CC3=C([C@@H](Nc4ccccc4N3)c5ccccc5O)C(=O)C2 C20881586
CCCOc1ccc(cc1)[C@@H]2CC3=C([C@@H](Nc4ccccc4N3)c5ccc(cc5)O)C(=O)C2 C20882746
CC(C)COc1ccc(cc1)[C@H]2CC3=C([C@@H](Nc4ccccc4N3)c5cccc(c5)O)C(=O)C2 C21234726
CC(C)(C)[C@@H]1CCc2c(sc(c2C(=O)N)NC(=O)C(C)(C)Oc3ccccc3)C1 C22433369
C[C@H]1CCc2c(sc3c2c(nc(n3)SCC(=O)N[C@@H](C)c4cccs4)N)C1 C23590820
CC(C)(C)[C@@H]1CCc2c(sc3c2c(=O)[nH]c(n3)CNCCc4ccc(cc4)O)C1 C26417357
Cc1ccc(cc1)C(=O)[C@@H]2[C@@H](NC(=O)N[C@@]2(C(F)(F)F)O)c3ccc(cc3)C(C)C C27020464
c1ccc(c(c1)c2cc(n(n2)c3ccc(cc3)C(=O)NCC45CC6CC(C4)CC(C6)C5)N)Cl C39197047
Cc1ccccc1N2[C@H]([C@@H](CN2)[C@@H](C)NC(=O)CCc3c[nH]c4c3cccc4)C C39421210
Cc1cc2c(cc1Cl)c(c(o2)C(=O)Nc3c(c4c(s3)CCCC4)C(=O)N)C C40038190
Cc1cc(ccc1Nc2c(c(ncn2)Oc3cc(c(c(c3)C)Cl)C)N)Cl C40703414
Cc1c(cc(n1Cc2ccco2)c3cc(c(c(c3)C(C)(C)C)O)C(C)(C)C)C(=O)N C43224053
C[C@@H]1c2c(sc(n2)Nc3ccccc3)C[C@@]4([C@H]1[C@H]([C@H](CC4)[C@H](C)C(=O)NC5CC5)O)C C43548366
C[C@@H]1c2c(sc(n2)Nc3ccc(cc3)F)C[C@@]4([C@H]1[C@@H]([C@@H](CC4)[C@H](C)C(=O)NC5CC5)O)C C43548663
C[C@@H]1[C@H]2C[C@H](C2(C)C)C[C@H]1NC(=O)c3ccc(cc3)n4c(cc(n4)c5ccc(c(c5)Cl)Cl)N C38744209
C[C@H](c1ccc(cc1)F)NC(=O)[C@H](C)OC(=O)c2cc(ccc2N)Br C45230594
Cc1cc(ccc1N[C@H](C)C(=O)N/N=C/c2ccccc2O)I C02748682
CCc1ccc(cc1)[C@@H]2C[C@H](Nc3n2nc(n3)N)c4ccc(c(c4)Cl)Cl C04685329
Cc1cc(c(c(c1/C=N\NC(=O)c2ccc(cc2)I)O)C)O C04702478
C[C@H]1CCC[C@H]([C@@H]1C)NC(=S)NNC(=O)c2csc(n2)c3ccccc3 C15761600
CC(C)Cc1ccc(cc1)c2c3c([nH]n2)OC(=C([C@@H]3c4ccc(c(c4)Br)F)C#N)N C00985870
CCCc1ccc(cc1)Oc2c(n[nH]c2C(F)(F)F)c3ccc(c(c3O)C)O C01172070
C[C@H](C(=O)c1c[nH]c2c1cccc2)OC(=O)c3cc(ccc3N)Br C07181020
CC1=C([C@@H](NC(=O)N1)c2ccc(s2)c3ccccc3)C(=O)Nc4ccccc4C(F)(F)F C18988144
C[C@@H](c1ccc(cc1)C(C)(C)C)NC(=O)/C=C/c2ccc(cc2)S(=O)(=O)N C58995908
c1cc(ccc1CNC(=O)NCC(=O)N[C@@H]2CCCC[C@@H]2C(F)(F)F)Cl C66606400
C[C@@H](c1nc(cs1)C(C)(C)C)NC(=O)NC[C@@]2(CCCc3c2cccc3)O C66926658
C=C(c1ccc2ccccc2c1)NNC(=O)c3ccc(cc3)NS(=O)(=O)c4cccs4 C03282802
c1cc2cccc3c2c(c1)[C@@H]([C@@H]3Sc4nnc(s4)N)NS(=O)(=O)c5ccc(cc5)Cl C02843263
c1cc(ccc1c2nnc(n2N)SCC(=O)Nc3c(cc(cc3Br)F)F)Cl C01077545
Cc1cc(c(c(c1)C)NC(=O)CNC(=O)CSc2[nH]c(c(n2)c3cccs3)c4cccs4)C C09099314
COc1cc(cc(c1OCc2cccc3c2cccc3)I)/C=N/NC(=O)N C09434482
CCc1ccc(cc1)N2C(=O)Nc3ccc(cc3[C@@]2(C(=O)NCCC(C)C)O)Br C03670491
CC(C)[C@H](C(=O)N/N=C/c1cc(c(c(c1)Br)O)Br)NC(=O)c2ccccc2F C10002564
CC[C@H]1C2=C(CC(CC2=O)(C)C)Nc3ccccc3N1CC(=O)NCCc4c[nH]c5c4cccc5 C09504837
CCN(Cc1ccccc1)c2ccc(cc2)[C@H]3[C@H]([C@@](NC(=O)N3)(C(F)(F)F)O)C(=O)c4ccccc4 C11859250
c1ccc2c(c1)cccc2/C=C/C(=O)NC(=S)NNC(=O)COc3cccc4c3cccc4 C12503537
c1ccc(cc1)c2c(cn(n2)c3ccccc3)/C=C/C(=O)Nc4c(c5c(s4)CCCC5)C(=O)N C03229604
C[C@H](C12CC3CC(C1)CC(C3)C2)NC(=O)CSc4nnc(n4N)Cc5cccc6c5cccc6 C13117439
c1ccc(c(c1)COc2ccc(cc2/C=N/NC(=O)c3cc(cc(c3)O)O)Br)Cl C13321728
CC(C)(C)c1ccc(cc1)C(=O)NNC(=S)NC(=O)COc2ccc(cc2Cl)Br C13978775
Cc1cccc(c1NS(=O)(=O)c2ccc3c(c2)[C@H]4C=CC[C@H]4[C@@H](N3)c5ccc(c(c5)O)OC)C C14457255
Cc1cc(cc(c1)NS(=O)(=O)c2ccc3c(c2)[C@@H]4C=CC[C@H]4[C@@H](N3)c5ccc(c(c5)OC)O)C C14459072
Cc1ccc(cc1C)NS(=O)(=O)c2ccc3c(c2)[C@@H]4C=CC[C@@H]4[C@@H](N3)c5cccc(c5O)OC C14459514
c1cc2c(cc1S(=O)(=O)NC[C@@H]3CCCO3)[C@H]4C=CC[C@@H]4[C@@H](N2)c5cc(cc(c5O)Cl)Cl C14467882
CCOc1ccc(cc1)NS(=O)(=O)c2ccc3c(c2)[C@@H]4C=CC[C@@H]4[C@@H](N3)c5c[nH]c6c5cccc6 C14544797
c1ccc(cc1)C(=O)N/C(=C/c2cccs2)/C(=O)N/N=C/c3cc(ccc3O)Br C02819903
c1ccc2c(c1)c(c(s2)/C=C/C(=O)OCC(=O)Nc3c(c4c(s3)CCC4)C(=O)N)Cl C17831557
CCOC(=O)c1c2c(sc1NC(=S)NNC(=O)c3ccc(s3)C)CCCCCC2 C20168491
COc1ccc(cc1)NS(=O)(=O)c2ccc3c(c2)[C@H]4C=CC[C@@H]4[C@H](N3)c5ccc(cc5)O C20679261
Cc1ccc(cc1C)NS(=O)(=O)c2ccc3c(c2)[C@H]4C=CC[C@H]4[C@H](N3)c5cccc(c5O)OC C20693786
Cc1ccc(c(c1)C)NC(=S)/N=C(/NCc2ccccc2Cl)\Nc3nc(cc(n3)C)C C14156789
CC(C)(C)[C@H]1CCc2c(sc3c2c(=O)[nH]c(n3)CCC(=O)NCCc4c[nH]c5c4cccc5)C1 C23126474
c1ccc(cc1)SCCNC(=O)c2ccc(cc2)N/N=C\3/c4cccc(c4NC3=O)C(F)(F)F C23426586
C[C@H]1CCc2c(sc3c2c(nc(n3)SCC(=O)N[C@H](Cc4ccccc4)C(=O)C)N)C1 C23943793
c1ccc(cc1)[C@]2([C@H]([C@@H](NC(=O)N2)c3ccc(o3)c4cccc(c4)Cl)C(=O)C(F)(F)F)O C27754212
c1ccc(c(c1)c2ccc(o2)[C@H]3[C@@H]([C@@](NC(=O)N3)(c4ccc(cc4)F)O)C(=O)C(F)(F)F)Cl C27754510
C[C@@H]1[C@H](CC[C@]2([C@H]1[C@H]([C@H](CC2)[C@H](C)C(=O)NCc3cccs3)O)C)NC(=O)COc4ccccc4 C30883954
COc1ccc(cc1)C23C[C@H]4C[C@@H](C2)CC(C4)(C3)C(=O)NCCc5ccc(cc5)S(=O)(=O)N C18058732
Cc1ccc(c(c1)Br)OCC(=O)N/N=C\c2cc(c(c(c2)Br)O)O C36237509
CC(C)(C)NC(=O)[C@@H](c1cc2ccccc2c3c1cccc3)N(C)C(=O)c4cccc(c4O)O C36531280
c1ccc2c(c1)cccc2/C=N/NC(=O)[C@@H](Cc3c[nH]c4c3cccc4)NC(=O)c5cccs5 C03185074
CCCc1ccc(c(c1)N2CCN[C@@H](C2)Br)NS(=O)(=O)c3ccccc3O C39481394
c1ccc(cc1)S(=O)(=O)NC[C@@H](c2ccc(cc2)c3ccccc3O)N4CCN[C@@H](C4)Cl C39534105
C[C@@H](C(=O)Nc1c(cc(cc1Cl)Cl)Cl)Sc2nnc(n2N)C3CCCCC3 C39578324
C[C@@]12CC/C(=N/OCC(=O)NCCc3ccc(cc3)O)/C=C1CC[C@H]4[C@@H]2CC[C@@]5([C@@H]4CC[C@]5(C#C)O)C C43741695
c1ccc(cc1)COc2ccc(cc2)c3c4c([nH]n3)OC(=C([C@@H]4c5ccccc5C(F)(F)F)C#N)N C09292638
Cc1cc(c(cc1Cl)c2c3c([nH]n2)C(=O)N([C@H]3c4ccc(cc4)C(C)(C)C)CCCO)O C09243253
c1ccc(cc1)C[C@H](C(=O)Nc2ccccc2O)NS(=O)(=O)c3ccc(cc3)Br C54201026
c1cc(cc(c1)Cl)N2CCN(CC2)c3c(c(ncn3)Nc4ccc(cn4)Br)N C40728166
CC(C)(C)NC(=O)c1c(c2cccc(c2s1)NC(=S)NC(=O)/C=C/c3ccco3)Cl C57315919
CC(C)c1ccc(cc1)[C@@H](c2cccs2)NS(=O)(=O)c3ccc(cc3)S(=O)(=O)N C15358498
c1ccc(c(c1)CCNC(=O)CSc2nnc(n2N)c3ccccc3Br)Cl C59044918
CCOc1ccc(cc1)/C=N/NC(=O)C2=C(NC(=S)N[C@@H]2c3ccc(cc3)Br)C C59384229
CCOc1ccc(cc1)[C@H]2C(=C(NC(=S)N2)C)C(=O)N/N=C/c3cccc(c3)Br C59385417
CCN1[C@H](NN[C@@H]1SCc2cc(=O)c3cc(cc(c3[nH]2)C)C)COc4cc(c(c(c4)C)Cl)C C63686581
CCc1ccc(cc1)OC[C@@H]2NN[C@H](N2CC)SCc3cc(=O)c4cccc(c4[nH]3)Cl C63686624
c1ccc2c(c1)nc3c(c(n(c3n2)/N=C/c4cccs4)N)S(=O)(=O)c5cccs5 C02407271
Cc1ccc(cc1)N2C(=O)/C(=C/c3ccc(c(c3)Cl)Cl)/N=C2SCC(=O)NC(=O)NC C08750814
CCOC(=O)N1CCc2c(sc3c2C(=N[C@H](N3)c4ccc(o4)c5ccc(cc5)F)O)C1 C08921739
c1ccc(cc1)c2nnc3n2N[C@@H]([C@H](S3)C(=O)NC[C@@H]4CCCO4)c5ccc(cc5)Cl C09238827
c1ccc(cc1)[C@@H](C(=O)N2CCCc3c2cccc3)NS(=O)(=O)c4ccc5c(c4)CCC(=O)N5 C09610574
c1ccc2c(c1)c(c[nH]2)c3csc(n3)NC(=O)CCn4c5ccc(cc5oc4=O)Cl C09726936
CCN1c2ccccc2[C@@]3(C1=O)C4=C(C[C@@H](CC4=O)c5ccccc5)OC(=C3C(=O)OCC)N C09926764
Cc1c(sc2c1c(=O)n(c(n2)SCC(=O)NC(=O)N[C@@H]3CCCC[C@@H]3C)C(C)C)C C10876407
Cc1ccc2c(c1)sc(n2)NC(=O)CSC3=NS(=O)(=O)c4cc(ccc4N3)Cl C12361084
c1ccc(cc1)n2c3c(c(n2)c4ccco4)[C@H](C(=C(O3)N)C#N)c5ccc(cc5)OC(F)F C02790923
CN(C)S(=O)(=O)c1ccc(c(c1)C(=O)Nc2nc(cs2)c3c[nH]c4c3cccc4)Cl C14710997
C[C@H]1CCc2c(sc3c2c(=O)n(c(n3)S[C@@H](C)C(=O)NC(=O)NC)c4ccccc4F)C1 C10812222
CCc1c(cc(s1)C(=O)NNC(=O)c2cccc(c2)S(=O)(=O)N3CCCCCC3)C C15468462
c1cc2c(cc1[C@@H]3CCCN3C(=O)CCNC(=O)NC45CC6CC(C4)CC(C6)C5)OCCO2 C15624189
Cn1c(nnc1SCc2[nH]c(=O)c3ccccc3n2)c4cc(ccc4O)Br C18243713
CC1=C([C@@H](C2=C(N1)CCCC2=O)c3cc(c(c(c3)Cl)O)OC)C(=O)OC[C@H]4CCCO4 C00861433
Cc1ccc2c(=O)cc(oc2c1C)C(=O)Nc3c(c4c(s3)CCC4)C(=O)NC[C@H]5CCCO5 C21782709
CCn1c2ccc(cc2nc1SCc3cc(=O)oc4c3cc(c(c4)C)C)S(=O)(=O)N C22309921
COc1cc(c(c(c1)Br)OC)C(=O)NNC(=O)CN2CCCc3c2cccc3 C22415203
c1ccc2c(c1)C(=O)N(S2(=O)=O)CCSc3nc(c4c5c(sc4n3)CCCC5)N C22517900
CCNC(=O)NC(=O)[C@H](C)Sc1nc2c(c(cs2)c3ccc(c(c3)C)C)c(=O)n1C C10792919
Cc1ccc(cc1)S(=O)(=O)N=C2C=C(C(=O)C3=C2CC=CC3)NNC(=O)c4ccccc4 C26786749
COC(=O)c1ccc(cc1)[C@@H]2[C@@H]3CN(CC=C3C(=C(C2(C#N)C#N)N)C#N)Cc4ccccc4 C27129894
c1ccc2c(c1)CC[C@@]23C(=O)N(C(=O)N3)CC(=O)Nc4cc(ccc4N5CCCCC5)Cl C33000226
CCOC(=O)CSc1[nH]c(=O)c2c(n1)N[C@H]3CC(CC(=O)[C@@H]3[C@H]2c4ccccc4)(C)C C35418855
C[C@H]1CCCCN1C(=O)[C@H](C2CCN(CC2)C(=O)NC(C)(C)C)NC(=O)c3ccccc3 C36213576
C[C@H]1CCc2c(sc3c2c(=O)n(c(n3)SCC(=O)NC(=O)NC4CC4)CC(C)C)C1 C36240528
Cc1c(c(=O)oc2c1c(cc3c2CCC(O3)(C)C)OCC(=O)NC[C@@H](c4ccccc4)O)C C12886759
Cn1c2c(c(n1)NC(=O)C3(CCCC3)c4ccc(cc4)Cl)[C@@H](CC(=O)N2)c5ccco5 C38519846
CCCC1=NN=C2[C@H]1[C@]3(c4ccccc4N(C3=O)Cc5ccccc5Cl)C(=C(O2)N)C#N C09358096
CSc1ccc(cc1)[C@H]2c3ccc(cc3OC(=C2C#N)N)OC(=O)[C@H]4COc5ccccc5O4 C38700686
COc1ccc(cc1OC)[C@H]2CC3=C([C@@H](C4=C(N=N[C@@H]4N3)O)c5ccc(cc5)Cl)C(=O)C2 C39359227
CCCn1c(=O)c2ccccc2c(n1)C(=O)NNC(=O)C34C[C@H]5C[C@@H](C3)CC(C5)(C4)Cl C18081111
Cc1ccc(cc1)N2[C@H](c3c(=O)c4ccccc4oc3C2=O)c5ccc(cc5)OCC(=O)N C39873219
Cc1cc2c(c(=O)n1Cc3ccccc3)[C@]4(c5ccccc5N(C4=O)CC(C)C)C(=C(O2)N)C#N C39918689
Cc1cccc(c1)OCC(=O)NN2[C@H](Nc3ccccc3C2=O)c4ccc(o4)Br C39919899
CC1=C2[C@@H](C(=C(O[C@H]2N=N1)N)C#N)c3cccc(c3OCc4c(cccc4Cl)F)OC C38990398
CCOc1cc(cc(c1OCC)I)[C@H]2C(=C(O[C@H]3C2=C(N=N3)C)N)C#N C39962599
c1ccc2c(c1)ncn2C[C@H](c3ccc(cc3)F)NC(=O)NC[C@@H]4COc5ccccc5O4 C40138966
CN(C)c1ccc(cc1)[C@@H]2[C@H]3[C@@H](C(=O)N(C3=O)C4CCCCC4)[C@@]([NH2+]2)(c5ccccc5)C(=O)[O-] C43218947
Cc1c(sc2c1c(=O)n(cn2)CCC(=O)NNC(=O)c3cc4c(s3)CCCCCC4)C C45824412
CC1(CC2=C([C@H](c3c([nH]n(c3=O)c4ccccc4)N2)c5cc(ccc5OC)OC)C(=O)C1)C C09484426
COc1ccc(cc1)c2c3c([nH]n2)C(=O)N([C@@H]3c4ccccn4)CCc5c[nH]c6c5cccc6 C12323746
c1ccc(cc1)CC(=O)NNC2=CC(=NS(=O)(=O)c3ccccc3)c4ccccc4C2=O C06306192
Cc1ccc(c(c1)N2CCN(CC2)CC3=C([C@H](NC(=O)N3)c4cccs4)C(=O)OC)C C57415947
Cc1cc(nc(n1)NNC(=O)c2c3c(n(n2)c4cccc(c4)Br)CCCC3)C C59290555
c1ccc(cc1)N2[C@H]([C@@H](C(=N2)/C(=C/c3cc(c(o3)N4CCCC4)Br)/C#N)C#N)N C59302843
Cc1ccc(cc1)CN2[C@@H](C(=C(N2)C)C(=O)N3CCC(CC3)n4c5ccccc5[nH]c4=O)C C39933327
C[C@@H]1CCC2=C(C1)S[C@@H]([C@@H]2C(=O)OC)NC(=O)CSc3[nH]c(=O)c4c(n3)CCCC4 C63527208
Cc1ccc(cc1)OC[C@@H]2Nc3ccccc3N2C4CCN(CC4)C(=O)c5cc(c([nH]c5=O)C)C C64002419
CCc1cccc(c1NC(=O)CSc2nnc(n2N)c3ccc(cc3)Cl)C C03295779
c1ccc2c(c1)c(c[nH]2)CCNC(=O)/C(=C/c3ccco3)/NC(=O)c4cccs4 C01810365
c1cc(sc1)S(=O)(=O)Nc2ccc(cc2)C(=O)NNC3=C4C=CC[C@H]4C3 C03222154
c1ccc(cc1)Cc2ccccc2NS(=O)(=O)c3ccc(cc3)S(=O)(=O)N C07708589
c1cc(cc(c1)Cl)C(=O)NCC(=O)NNC(=O)CC23CC4CC(C2)CC(C4)C3 C08353189
Cc1ccccc1NCC(=O)N/N=C/c2cc(c(c(c2)Br)O)OC C01052637
C[C@@H](C(=O)NC[C@@H](c1ccccc1)c2c[nH]c3c2cccc3)NC(=O)c4ccco4 C10691519
Cc1ccc(cc1)C(=O)OCC(=O)Nc2c(c3c(s2)C[C@@H](CC3)C)C(=O)N C06431012
Cc1ccc(cc1)c2n[nH]c(=S)n2CCC(=O)NCCc3c[nH]c4c3cccc4 C17296094
C[C@@H]1CCc2c(csc2C1)C(=O)O[C@H](C)C(=O)Nc3ccc(cc3)C(=O)N C21227919
CC(C)[C@@H](C(=O)NNC(=O)C12CC3CC(C1)CC(C3)C2)NC(=O)c4cccs4 C22895754
C[C@@H](c1ccc2ccccc2c1)NC(=O)CSc3nnc(n3N)C(F)(F)F C24214372
Cc1ccccc1CC(=O)NCCCc2c(c(n(n2)c3ccc(cc3)F)N)C#N C31796369
CC(C)(C)C[C@H](c1ccccc1)NS(=O)(=O)c2cccc(c2)S(=O)(=O)N C32472800
c1cc(oc1)C(=O)NCCCC(=O)NNc2c(cc(cc2Cl)Cl)Cl C32518530
C[C@H](c1[nH]c2ccccc2n1)NC(=O)CCNC(=O)C34CC5CC(C3)CC(C5)C4 C32738348
CCCCCC(=O)O[C@@H]1C=C2CO[C@H]([C@@]2([C@@]3([C@@H]1C(CC[C@@H]3O)(C)C)C)O)O C35464569
CCc1ccc2c(c1)cc(c(=O)[nH]2)CN(CCCO)C(=O)NC3CCCCC3 C06197710
c1cc(ccc1/C=N/NC(=O)CCC(=O)Nc2ccc(cc2)Br)O C01960008
Cn1c2ccccc2c3c1ccc(c3)/C=C(\C(=O)NCCO)/NC(=O)c4ccccc4 C33909612
C[C@@H]1c2ccc(cc2OC(=O)[C@H]1CCC(=O)NCCc3c[nH]c4c3cccc4)O C38570536
c1ccc2c(c1)c(cc(=O)[nH]2)CS[C@@H]3NN=C(O3)CNc4ccc(cc4)Cl C39697685
Cc1cc(c(cc1C)S(=O)(=O)Nc2ccc(cc2)CC(=O)NC(C)(C)CO)C C44037673
CCCN(C/C(=N/O)/N)S(=O)(=O)c1c(cc(cc1Cl)Br)Cl C45093036
Cc1ccc(s1)CNC(=O)NNC(=O)[C@H](C)Oc2ccc3ccccc3c2 C45678986
Cc1cccc(c1)C2(CCCCC2)CNC(=O)CCc3c([nH]c(=O)[nH]c3=O)C C46235441
c1ccc(cc1)NC(=S)NNC(=O)c2c3c(n(n2)c4ccccc4F)CCC3 C46572631
Cc1cc(n(n1)C[C@H](C)CNC(=O)NNc2c(c(c(c(c2F)F)F)F)F)C C47096466
CN(c1ccccc1)c2ccccc2NS(=O)(=O)c3ccc(cc3)C(=O)N C48356589
CCc1c(c2ccccc2o1)/C=C/C(=O)N[C@@H](C)c3cccc(c3)S(=O)(=O)N C52166824
C[C@H]1CCCC[C@H]1NC(=S)NNC(=O)Cc2csc(n2)c3ccccn3 C52939344
Cc1cccc(c1)C2(CCCCC2)CNC(=O)CSc3nnc(n3C4CC4)N C53795624
Cc1ccc(cc1NS(=O)(=O)c2ccc(cc2)CC(C)C)S(=O)(=O)N C55596490
C[C@H](c1ccc(cc1)Cl)NC(=O)CSc2nnc(n2N)c3cccs3 C04601360
C[C@@H](c1ccc(cc1)F)NC(=O)[C@H](C)Sc2nnc(n2N)C3CCCCC3 C41098710
CSCC[C@@H](c1[nH]c2ccccc2n1)NC(=O)NCc3cc4ccccc4o3 C60628320
C[C@@H](C(=O)NCc1ccco1)NC(=O)Nc2ccccc2SC3CCCC3 C62388751
C[C@H](c1ccc(cc1)Br)NC(=O)NCCNC(=O)OC(C)(C)C C62650190
c1ccc(cc1)COc2cccc(c2)[C@@H]([C@@H]3C(=NN(C3=O)c4ccccc4)N)O C18195771
c1ccc(cc1)c2c3cc(ccc3no2)C(=O)NNC(=S)NCC(F)(F)F C64081426
CN(c1ccccc1Oc2ccccc2)C(=O)C[C@H](c3cccs3)NC(=O)N C64333377
Cc1ccc(cc1)S(=O)(=O)N[C@@H](C)C(=O)NCc2ccc3c(c2)c(c([nH]3)C)C C65119674
c1ccc(cc1)SCc2ccc(cc2)C(=O)NNC(=O)NC[C@@H]3CCCO3 C65147423
CCNC(=O)NNC(=O)Cc1c(nc(s1)c2ccccc2)c3cccs3 C65190097
c1ccc2c(c1)nc(s2)SCC(=O)NNC(=O)NCCc3cccs3 C65203661
C[C@@H]1[C@H]([C@@H](N(N1)c2ccccc2)C)CC(=O)NCCc3c4c(n[nH]3)CCCC4 C65408005
c1ccc(cc1)OCC2CCN(CC2)C(=O)C[C@@H](c3cccs3)NC(=O)N C65675968
CNC(=O)Cc1ccccc1NC(=O)NC[C@H]2CCN(C2)c3ccc(cc3)F C66345349
C[C@H](C1CC1)N(Cc2ccccc2)C(=O)NCc3cccc(c3)S(=O)(=O)N C66700258
CC[C@@H]1C(=O)Nc2cc(ccc2N1)C(=O)Nc3ccccc3S[C@@H](C)CC#N C66931835
Cc1cc2cc(c(=O)[nH]c2cc1C)[C@H](c3nnnn3C4CCCC4)[NH+]5CCC[C@@H](C5)C C01224932
CC(C)(C)[C@H]1CCc2c(sc3c2c(=O)[nH]c(n3)C[NH+]4CCN(CC4)C(=O)C5CC5)C1 C04861035
Cc1ccc2c(c1)cc(c(=O)[nH]2)[C@@H](c3nnnn3C4CCCCC4)[NH+]5CCC[C@@H](C5)C C00888942
C[C@H]1CCC[C@]2(C1=C[C@H]3[C@@H](C2)OC(=O)[C@@H]3C[NH+]4CCc5cc(c(cc5[C@H]4C)OC)O)C C08740032
C[C@]12CCC[C@]3([C@@H]1C[C@H]4[C@@H](C2)OC(=O)[C@@H]4C[NH+]5CCC(CC5)(c6ccc(cc6)Cl)O)CO3 C08791040
Cc1ccc2c(c1)cc3c([nH+]2)N4CCCC[C@@H]4[C@@]5(C3)C(=NC(=O)N(C5=O)CCc6ccccc6)O C08914638
C[NH+]1C[C@@H]([C@@H]([C@@]12c3ccccc3NC2=O)C(=O)c4cccs4)c5cccc(c5)[N+](=O)[O-] C08994503
Cc1c(ccc2c1NC(=O)[C@]23[C@H]4[C@@H]([C@@H]5[NH+]3CCC5)C(=O)N(C4=O)c6ccc(cc6)OC(=O)C)Cl C09012333
Cc1ccc(c(c1)C)N2C(=O)[C@@H]3[C@@H]4CCC[NH+]4[C@@]5([C@@H]3C2=O)c6ccc(c(c6NC5=O)C)C C12864569
c1ccc2c(c1)c3c([nH]2)CC[NH+](C3)[C@H]4CC(=O)N(C4=O)c5cccc(c5)Br C08765038
Cn1c2c(c(n1)C(=O)N3CCSCC3)C[C@H](CC2)[NH2+]CC4C5CC6CC(C5)CC4C6 C14742481
COc1ccc(cc1N2C(=O)[C@H]3[C@H]4CCC[NH+]4[C@@]5([C@@H]3C2=O)c6cc(ccc6NC5=O)F)Cl C09318341
CC(C)N1c2ccccc2[C@]3(C1=O)[NH+]4C[C@@]5(CN3C[C@](C4)(C5O)c6ccccc6)c7ccccc7 C19331156
Cc1cc(oc-2c/c(=[NH+]/C(=S)N3CCN(CC3)c4ccc(cc4)[N+](=O)[O-])/ccc12)O C20344245
Cc1ccc(cc1C)S(=O)(=O)C2(CCCC2)C(=O)[NH+]=c3ccc-4c(cc(oc4c3)O)C C24773733
Cc1c(c(n(n1)c2ccccc2)Cl)[C@H]3[NH+]=c4ccccc4=C5C(=N3)OC(=NN5)SC C01096801
COC(=O)[C@@H]1C(=c2ccccc2=[NH+]1)NC(=O)C34C[C@H]5C[C@@H](C3)CC(C5)(C4)Br C38610666
Cc1ccc2=[NH+][C@@H](C(=c2c1)NC(=O)C34C[C@H]5C[C@@H](C3)CC(C5)(C4)Br)C(=O)OC C38611578
CN1[C@@H](Nc2ccc(cc2C1=O)I)/C=C/C3=c4cc(ccc4=[NH+]C3)OC C38688917
c1ccc(cc1)C2=C3C=C(C=C[C@H]3NC(=O)[C@@H]2C(=O)/C=C/[C@@H]4C=c5ccccc5=[NH+]C4=O)Cl C38799191
Cc1ccc(cc1)[C@H]2[NH+]=NC(=S)N2/N=C/c3cc(c(c(c3)Br)O)OC C38930796
c1ccc2=[NH+][C@@H]\3C(=c2c1)CCC/C3=N\N=C\4/c5cc(cc(c5NC4=O)[N+](=O)[O-])Br C39022009
CCOCc1cn(c(nc1=[NH2+])C)[C@@H]2C[C@H]3[C@@H]4CC[C@@H]5CCCC[C@]5([C@@H]4CC[C@]3(C2=O)C)C C39409548
CC1=C2C=CC=C([C@@H]2N=C1C)C(=O)N3CCC(CC3)N4c5c(ccc[nH+]5)N[C@@H]4C6CCC6 C39558057
c1ccc2=[NH+][C@@H]3C(=c2c1)N=NC(=N3)SCC(=O)N[C@@H]4[C@@H](C5=C(S4)CCCC5)C#N C39707688
Cc1cc2=C[C@@H](C(=O)[NH+]=c2cc1C)[C@@H]([C@@H]3N=NNN3C(C)(C)C)N4CCc5c4cccc5 C39711223
Cc1cc(c(n1[C@@H]2C(=C([C@H](S2)C)C)C(=O)[O-])C)/C=C(\C#N)/C3[NH+]=c4ccccc4=[NH+]3 C39968175
Cc1ccc(o1)CN2C[C@H]3C[C@H]([NH+]4[C@]3(C2=O)CCC4)c5ccc(cc5)C#CC(C)(C)O C43641374
C[C@H]1CCC[C@@]2(C1=C[C@H]3[C@@H](C2)OC(=O)[C@@H]3C[NH+]4CCc5cc(c(cc5[C@H]4C)OC)O)C C43735801
C[C@H]1CCC[C@@]2(C1=C[C@H]3[C@@H](C2)OC(=O)[C@@H]3C[NH2+][C@H]4COC(O[C@H]4c5ccccc5)(C)C)C C43737166
C[C@@H]1CCC=C2[C@]1([C@H]([C@H]3[C@@H](C2)OC(=O)[C@@H]3C[NH+]4CCN(CC4)c5ccccc5F)O)C C43741191
C[C@@]12CCC[C@]3([C@@H]1C[C@H]4[C@@H](C2)OC(=O)[C@@H]4C[NH+]5CCC(CC5)(c6ccc(cc6)Cl)O)CO3 C43746479
Cc1cc(cc(c1)n2c(cc(c2C)/C=C/3\C(=[NH2+])N4C(=NC3=O)SC(=N4)C(C)C)C)C C49686644
C[C@@H]1C[C@@H](C[NH+](C1)Cc2c(ccc3c2O/C(=C\c4cc(cc5c4OCOC5)Br)/C3=O)O)C C13655245
C[C@H]1C(=O)N(C2([NH2+]1)CCN(CC2)S(=O)(=O)c3ccc(cc3)F)[C@@H](C)c4ccccc4 C36027173
c1ccc2c(c1)[nH+]c3n2[C@@H](C4=C(N3)C[C@H](CC4=O)c5cccc(c5)Cl)c6cccnc6 C09124690
C[C@H]1CCN([C@H]2[C@H]1CCCC2)C(=O)C3=CC4=[NH+][C@@H](C[C@H](N4N3)C(F)(F)F)c5ccco5 C13450491
Cc1cc(c(c2c1C(=O)/C(=C/c3cc(cc4c3OCOC4)Cl)/O2)C[NH+]5CCCC[C@H]5C)O C41511532
Cc1cc(c(c2c1C(=O)/C(=C\c3ccc(cc3)[N+](=O)[O-])/O2)C[NH+]4C[C@@H](C[C@@H](C4)C)C)O C41583657
Cc1c2c(cc(=O)n1CCC3=c4cc(ccc4=[NH+]C3)Cl)[nH]n(c2=O)c5ccccc5 C63302999
Cc1ccc2=[NH+][C@@H]3[C@@H](CCCC3=c2c1)NC[C@@H]4[C@H]5C[C@@H]6[C@](CCC[C@]67CO7)(C[C@H]5OC4=O)C C63362918
c1ccc2c(c1)[C@@H]3[C@@H]4C(=c5ccccc5=[NH+]4)C[C@H](N3C2=O)C(=O)NCCC6=CCCCC6 C63375277
CCC(=O)N1CCC2=c3ccccc3=[NH+][C@@H]2[C@]14c5cc(ccc5NC4=O)Br C63384976
COc1ccc2=[NH+][C@H]3C(=c2c1)CCN[C@@]34c5cc(ccc5N(C4=O)CC=C)Br C63385761
c1ccc(cc1)[C@@H]2N=[NH+]C(=S)N2/N=C/c3cc(cc(c3O)Br)Br C38937080
C[C@H]1[C@@H](C(=O)N(N1C)c2ccccc2)NC3=NN=C(CS3)C4=c5ccccc5=[NH+]C4 C40017121
CN1c2ccccc2N[C@@H]1[C@@H]3[C@@H]4C(=c5ccccc5=[NH+]4)CCN3Cc6nc7ccccc7s6 C64111211
c1ccc2=[NH+]CC(=c2c1)C3=CCN(CC3)C(=O)CN4c5ccccc5N[C@H]4C(F)(F)F C64182102
Cc1ccc(cc1)N2C(=O)C=C[C@@H](N2)N3CCCN(CC3)C(=O)[C@@H]4C=c5ccccc5=[NH+]4 C64502917
c1ccc(cc1)[C@@H]2CN(CC[NH2+]2)c3cccc(n3)C(=O)N4CCN(CC4)c5ccccc5 C65256315
C[C@@]12CCC[C@]1([C@@H]3CC=C4C[C@@H](CC[C@@]4([C@@H]3CC2)C)O)O C03843806
C[C@]12CC[C@H](C[C@@H]1CC[C@@H]3[C@@H]2CC[C@]4([C@H]3CC[C@H]4O)C)O C04023795
C[C@]12CC[C@H]3[C@H]([C@H]1CC[C@@H]2O)CC=C4[C@@]3(CC[C@@H](C4)O)C C04026336
c1(c(c(c(c(c1Cl)Cl)Cl)Cl)Cl)C(=O)N C01884684
c1ccc(cc1)C2=C(NNC3=CCCC=C32)c4ccccc4 C01759437
C/C/1=C\C[C@H](/C(=C/[C@H](C(CCC1)(C)C)O)/C)O C05371404
Cc1c(c(c(c(c1C)C)c2csc(n2)N)C)C C04245281
C[C@]12CCC[C@]1([C@H]3CC=C4C[C@H](CC[C@]4([C@@H]3CC2)C)O)O C13399934
Cc1ccc2c(c1)[C@@H]3C=CC[C@@H]3[C@@H](N2)c4ccc(cc4)O C13636969
c1ccc(c(c1)[C@H]2[C@@H]3CC=C[C@@H]3c4cc(ccc4N2)F)O C14473767
Cc1ccc(c2c1[C@H]3C=CC[C@@H]3[C@@H](N2)c4cccs4)O C14548539
c1cc2c(c(c1)O)N[C@H]([C@@H]3[C@@H]2C=CC3)c4ccc(cc4)F C14549635
CC1(C=C(NC(=S)N1)C=Cc2ccccc2Cl)C C15218178
c1c(c(c(s1)N)C#N)C23CC4CC(C2)CC(C4)C3 C20081513
C[C@H]1C[C@@H](CC(C1)(C)C)Oc2ccc(cc2F)N C20506901
C[C@@]12CC[C@H]3[C@H]([C@@H]1CC[C@@H]2O)CCC4=C[C@H](CC[C@@H]34)O C02023053
c1c(cc2c(c1C(F)(F)F)nc(s2)N)Br C22121874
Cc1c(c(cc(c1Cl)Cl)N)N2CCCCC2 C22121981
C[C@]12CC[C@H]3[C@H]([C@@H]1CC[C@H]2O)CCC4=C[C@H](CC[C@H]34)O C26892655
c1ccc2c(c1)CCCN2c3ccc(cc3N)F C19868240
C[C@@H]1CCc2ccccc2N1c3ccccc3N C19803468
Cc1cc2c(c(c1)N)OC3(CCCCC3)CC2=O C36142601
c1c(cc(c2c1C(=O)CC3(O2)CCCC3)N)Br C36142862
C1CCc2c(sc3c2c(nc(n3)Cl)N)CC1 C36277162
C[C@]12CCCC[C@@H]1CC[C@@H]3[C@@H]2C[C@@H]([C@@]4([C@@H]3[C@H](CC4)O)C)O C36370837
C[C@@H]1C[C@@H](CC(C1)(C)C)Oc2cccc(c2N)F C37420293
C[C@@H]1CCc2ccccc2N1c3cc(cc(c3)F)N C37666607
c1cc(c(cc1Cl)Cl)N[C@@H]2CCCC[C@H]2O C37691047
C[C@]12CC[C@H](C[C@@H]1CC[C@H]3[C@@H]2CC[C@]4([C@H]3CC[C@@H]4O)C)O C13298300
c1cc(c(c(c1)F)F)CN2CCCc3c2cccc3N C37906247
CN(c1c(cc(cc1F)N)F)C2CCCCC2 C38039813
Cc1cc(cc(c1)Oc2c(cc(cc2F)N)F)C C38040270
C[C@]12CC[C@H]3[C@@H]([C@@H]1CC[C@H]2O)CCC4=C[C@@H](CC[C@]34C)O C38337178
c1ccc(cc1)C2C3C[C@H]([C@H](CC2C3c4ccccc4)O)O C39381646
c1ccc2cc(ccc2c1)Sc3ccc(cc3C#N)N C41021796
c1ccc2c(c1)c(cc(c2N)SC#N)Br C41127683
C[C@@H]1CCCC[C@@H]1N(C)c2ccc(cc2N)Br C42603004
Cc1ccc(c(c1)N)N(C)[C@H]2CCCC[C@@H]2C C42603066
C1C[C@H]([C@H](CCCC/C/2=C/C=C(\C=C/C=C2)/CC1)O)O C43198944
c1cc2c(ccn2Cc3cc(ccc3F)F)cc1N C43458704
C[C@@]12CC[C@@H]3[C@@H]([C@@H]1CC[C@@H]2O)CC=C4[C@]3(CC[C@@H](C4)O)C C43573953
C[C@@H]1CCCC[C@H]1N(C)c2ccc(cc2Br)N C43597396
C[C@@]12CC[C@@H]3[C@@H]([C@H]1CC[C@@H]2O)CCC4=C[C@@H](CC[C@@H]34)O C43763936
c1ccc(cc1)C2=C([NH+]=C(NC2)[S-])c3ccccc3 C48533511
c1cc(ccc1c2nc-3c(s2)CCc4c3ccs4)N C61327151
CCC1(CCN(CC1)c2c(cc(cc2F)N)F)C C62953154
c1cc(c(cc1Cl)N)N2CCC3(CCCC3)CC2 C62953465
C[C@@H]1CCc2ccccc2N1Cc3ccc(c(c3)F)N C63011169
CCc1cc2cc(cc(c2nc1N)C)Br C63116865
Cc1cc(c(c(c1)C)/C=C(\C#N)/C(=[NH2+])[S-])C C12445015
c1ccc2c(c1)[C@]3([C@@H]4CCC[NH+]4[C@@]5([C@H]3C(=O)c6cccc(c6)[N+](=O)[O-])c7ccccc7NC5=O)C(=O)N2 C01858929
CC(C)C[C@H]1[C@@H]2[C@@H](C(=O)N(C2=O)c3ccc4c(c3)OCO4)[C@@]5([NH2+]1)c6ccccc6NC5=O C08788860
CC[NH+]1CCc2c(sc3c2C(=N[C@@H](N3)c4ccc(c(c4)OC)OC(=O)c5ccco5)O)C1 C08928016
CC[C@]1(C(=O)N(C(=O)N1)NC(=O)C[NH+]2CCC[C@@H]2c3ccc4c(c3)OCCCO4)c5ccccc5 C09155197
Cn1cccc1[C@H]2CCC[NH+]2CC(=O)NN3C(=O)C(NC3=O)(c4ccccc4)c5ccccc5 C09459856
c1ccc(cc1)C[C@]2(C(=O)NC(=O)N2)C3CCN(CC3)C(=O)[C@@H]4CCCN(C4)c5cccc[nH+]5 C12511652
C[NH+]1CCc2cc3c(c(c2[C@@H]1c4c(=O)[nH]c(=S)n(c4O)c5ccc(cc5)F)OC)OCO3 C02109524
Cc1cc(c(cc1N2C(=O)[C@H]3[C@H](C2=O)[C@@]4(c5ccccc5NC4=O)[NH2+][C@@H]3C(C)C)OC)[N+](=O)[O-] C09360876
CCOC(=O)N1CCC(CC1)NC(=O)C[C@@H]2C(=O)NCC[NH+]2C3Cc4ccccc4C3 C19225333
c1cc(c(cc1/C=C/C(=O)Nc2ccc(c(c2)[N+](=O)[O-])N3CC[NH2+]CC3)[N+](=O)[O-])Cl C20154364
CC(C)c1nnc2n1nc(cc2)N3CCC(CC3)C(=O)NC4CC([NH2+]C(C4)(C)C)(C)C C20725081
Cc1cc(oc-2cc(=[NH+]C(=O)c3cccc(c3)S(=O)(=O)N[C@@H]4CCS(=O)(=O)C4)ccc12)O C22241229
c1cc(ccc1C(=O)C2CC[NH+](CC2)CC(=O)Nc3cc(ccc3n4cncn4)Cl)O C25449354
C[C@@H](C(=O)NC(=O)NC12CC3CC(C1)CC(C3)C2)[NH+]4CCN(CC4)c5c(nc(o5)c6ccco6)C#N C27104440
c1cc[nH+]c(c1)N2CCN(CC2)c3ccc(cc3F)N4C[C@@H](OC4=O)CN(C=S)N C28363531
CCc1c(c2ccccc2o1)C[NH+](C)CC(=O)NN3C(=O)C4(CCC(CC4)C)NC3=O C32806079
CCCC[NH+]1CCN(CC1)c2nc3c(c4c(s3)COC(C4)(C)C)c(=O)n2CC(=O)N C34734751
CC[C@H](C)CNC(=O)[C@@H]1CSC2([NH2+]1)CCN(CC2)C(=O)c3ccc(cc3Cl)[N+](=O)[O-] C35374592
CC[C@@H](C)CNC(=O)[C@H]1CSC2([NH2+]1)CCN(CC2)C(=O)c3ccc(cc3Cl)[N+](=O)[O-] C35374595
C[C@@H]1CCc2c(sc3c2c(=O)n(cn3)[C@H](C)C(=O)NNC4=c5ccccc5=[NH+]C4=O)C1 C06166358
C[C@H]1C[C@]2(CC(C1)(C)C)C(=O)N(C(=O)N2)CC(=O)NCc3ccc([nH+]c3)N4CCCC4 C23101181
C[C@H]1C[C@@]2(CC(C1)(C)C)C(=O)N(C(=O)N2)CC(=O)NCc3ccc([nH+]c3)N4CCCC4 C23101177
Cc1cc(=O)oc2c1cccc2OCC(=O)N3C[C@@H](C4(C3)CC[NH2+]CC4)C(=O)N[C@H](C)C(C)C C39608252
CC1(OC[C@H](O1)CNC(=O)[C@H]2CN(CC23CC[NH2+]CC3)C(=O)c4ccc(o4)c5ccccc5F)C C39659632
Cc1ccc(cc1)O[C@H](C)CNC(=O)[C@@H]2CN(CC23CC[NH2+]CC3)C(=O)[C@@H]4COc5ccccc5O4 C39666201
C[C@H]1[C@@H](C(=O)N(N1C)c2ccccc2)NC(=O)C[NH+]3CCC(CC3)n4c5ccccc5[nH]c4=O C39735096
c1ccc(cc1)S(=O)(=O)Nc2ccc(cc2)C(=O)N/N=C/[C@@H]3C=c4ccccc4=[NH+]C3=O C39941769
c1ccc2=[NH+]CC(=c2c1)/C=N/N=C\3/NC(=O)[C@@H](S3)CC(=O)Nc4ccc(cc4)[N+](=O)[O-] C39843506
c1ccc2=[NH+]CC(=c2c1)/C=N/N=C\3/NC(=O)[C@H](S3)CC(=O)Nc4ccc(cc4)[N+](=O)[O-] C39843507
c1cc(c(cc1N2C[C@@H](OC2=O)CNC(=O)C(F)F)F)c3ccc(nc3)C4([C@H]5[C@@H]4C[NH2+]C5)C#N C36435528
CN1CCCc2c1ccc(c2)[C@H](CNC(=O)C(=O)Nc3cc4c5c(c3)CCC(=O)N5CCC4)[NH+](C)C C49508605
COc1ccccc1N2CCN(CC2)Cc3[nH+]c(nc(n3)N4CCCc5c4cccc5)N C19899243
c1cc(ccc1c2nc(on2)[C@@H]3Cc4c([nH]c[nH+]4)CN3Cc5ccc(o5)CO)C(F)(F)F C15675536
CCn1c2c(c(cc(n2)C3CC3)C(=O)NCC(C)(C)[NH+]4C[C@H](C[C@@H](C4)C)C)c(=O)[nH]c1=O C60341846
CCn1c2c(c(cc(n2)C(C)C)C(=O)NCC(C)(C)[NH+]3CCC[C@@H](C3)C)c(=O)[nH]c1=O C60341869
CCOC(=O)N1CCC(CC1)NC(=O)C2=CNN3C2=[NH+][C@H](C[C@@H]3C(F)(F)F)c4ccco4 C13124511
C[C@@H]1CCCN(C1)S(=O)(=O)c2cccc(c2)C(=O)NNC(=O)CC3=c4ccccc4=[NH+]C3 C63194279
Cc1cccc(n1)N2C(=O)c3ccccc3/C(=C/Nc4ccccc4[C@@H]5C(=O)NC(=S)N=[NH+]5)/C2=O C39948560
CC(C)[C@@H](C(=O)NCc1ccco1)NC(=O)N2CCN(CC2)C(=O)[C@@H]3C=c4ccccc4=[NH+]3 C63279959
CC(C)CN1[C@@H]([C@H](C(=O)N(C1=O)CC(C)C)[C@@H]2[C@@H]3C(=c4cc(ccc4=[NH+]3)OC)CCN2)O C63375677
Cc1cccc2c1NC(=O)[C@@]23[C@H]4[C@@H]([C@@H](N3)CC5=c6ccccc6=[NH+]C5)C(=O)N(C4=O)CCCOC C63376116
Cc1cccc2c1NC(=O)[C@@]23[C@H]4[C@@H]([C@H](N3)CC5=c6ccccc6=[NH+]C5)C(=O)N(C4=O)CCOC C63383588
c1ccc2=[NH+]CC(=c2c1)C[C@@H]3[C@H]4[C@H](C(=O)N(C4=O)C[C@@H]5CCCO5)[C@]6(N3)c7cc(ccc7NC6=O)F C63480038
c1cc(c(cc1N2C(=O)[C@@H]3CC=CC[C@@H]3C2=O)[N+](=O)[O-])N4CCC(CC4)(C(=O)N)[NH+]5CCCCC5 C20739343
c1cc(c(cc1N2C(=O)[C@H]3CC=CC[C@@H]3C2=O)[N+](=O)[O-])N4CCC(CC4)(C(=O)N)[NH+]5CCCCC5 C20739343
COc1ccc(cc1OC)C2=[NH+][C@H](ON2)c3ccc4c(c3)[nH]c(=O)n(c4=O)Cc5ccc(cc5)F C64392098
CC(=O)Nc1ccc(cc1)N2C[C@]34C=C[C@H](O3)[C@@H]([C@@H]4C2=O)C(=O)NCCC5=c6ccccc6=[NH+]C5 C64480274
CCOc1ccccc1C2=[NH+][C@@H](ON2)c3ccc4c(c3)[nH]c(=O)n(c4=O)Cc5ccccc5 C64870248
c1ccc2=[NH+]CC(=c2c1)CCNC(=O)C[C@H]3N=NC(=O)[C@H]4N3NC(=C4)c5ccc(cc5)F C65248041
COCC/[NH+]=C\1/[C@]2(CCN(C2)S(=O)(=O)c3cccc(c3)OC)NCc4ccccc4N1 C65265837
Cc1ccc(cc1)COc2ccc(cc2)c3csc4c3c(=O)[nH]cn4 C01936592
CC(C)Nc1c2c(cn(c2ncn1)c3ccc(cc3)F)c4ccccc4 C02974762
CCc1ccccc1Nc2nc(cs2)c3c(nc4n3ccs4)C C00036374
Cc1cc(nc(n1)N/N=C/c2c(cccc2Cl)Cl)c3ccccc3 C04154777
C[C@H]1CCc2c(sc(c2C#N)NC(=O)c3ccc(cc3)OC(F)F)C1 C02679222
CC[C@]1(Cc2ccccc2-c3c1c(=O)n(c(n3)c4ccccc4)CCO)C C02383877
c1ccc(cc1)c2c3cc(ccc3nc(n2)NCc4ccccn4)Cl C00547505
COc1cc2c(c(c1)OC)[C@@H](CC(=O)N2)c3ccc(cc3)c4ccccc4 C04912961
Cc1ccc(cc1)[C@H]([C@@]2(C[C@@H]2c3ccccc3)n4c5ccccc5nn4)O C05416629
Cc1cc(c(n1c2ccccc2)C)C(=O)N/N=C/c3c(cccc3Cl)F C06286390
COC(=O)c1c2c(sc1NC(=O)c3cc(cc(c3)Cl)Cl)CCC2 C06440954
CC[C@@H](C12CC3CC(C1)CC(C3)C2)NC(=O)c4c(c(n(n4)C)C)Cl C06489236
c1cc(c2c(c1)sc(c2Cl)C(=O)NC3=C(CCC3)C#N)OC(F)F C06925886
CC[C@]1(C(=O)N(C(=O)N1)Cc2cccc(c2)Cl)c3ccc(cc3)Cl C07977621
Cc1ccc(cc1)c2cc3nc(c(c(n3n2)NCc4cccs4)C)C C01332051
c1ccc(cc1)C(=O)C2CCN(CC2)C(=O)NCc3ccccc3Cl C11607439
CCOc1cc2c(cc1NC(=O)c3cc(ccc3Cl)Cl)O[C@H](C2)C C12780979
c1ccc(cc1)c2c(nc([nH]2)Sc3c(cccn3)C#N)c4ccccc4 C14077582
C[C@@]1(C(=O)N(C(=O)N1)Cc2ccc(cc2)C(C)(C)C)c3ccc(cc3)F C15398838
Cc1ccc(cc1[N+](=O)[O-])[C@@H](C)Nc2ccc(cc2Br)F C20430269
C[C@H]1CCCN(C1)c2[nH]c(=O)cc(n2)CSc3ccc(cc3)Cl C22449725
COC(=O)C1(CCCCC1)NC(=O)c2c(c3ccc(cc3s2)F)Cl C25168793
C[C@H](c1ccccc1Cl)Nc2ccc(cc2[N+](=O)[O-])Br C34981052
Cc1cc(c(s1)C)[C@H](C)Nc2ccc(cc2[N+](=O)[O-])Br C35252124
C[C@@H](c1cc(ccc1F)F)Nc2ccc(cc2Br)[N+](=O)[O-] C37131279
CN(Cc1ccccc1)S(=O)(=O)c2ccc3c(c2)c4c([nH]3)CCCCC4 C07003207
CC[C@H](c1ccccc1)C(=O)/[NH+]=C/2\C=CC=C3C2=N[C@@H]([N-]3)C(F)(F)F C39217788
c1cc(c(cc1Cl)S(=O)(=O)N[C@H](C#N)C2CCCCC2)Cl C40365770
Cc1ccc(cc1)CNc2nc3c(c4c(s3)CCCC4)c(=O)n2C(C)C C41394179
c1ccc2c(c1)nc(s2)SCC(=O)NC3(CCCCCC3)C#N C42684718
C[C@H](c1cccc2c1cccc2)NC(=O)N(C)Cc3ccc(cc3)C#N C43236746
C[C@@H](c1c(ccs1)Br)Nc2ccc(cc2F)[N+](=O)[O-] C43474188
Cc1ccc(o1)c2nc(cs2)CC(=O)Nc3cc(ccc3Cl)Cl C45713398
c1cc(c(cc1Br)Cl)CNc2ccc(s2)[N+](=O)[O-] C49320572
c1cc(ccc1NCc2ccc(cc2Cl)[N+](=O)[O-])Br C49963190
Cc1ccc2c(c1)[nH]c(n2)SCC(=O)N(C)[C@H]3CCCc4c3cccc4 C23261162
CCO[C@H]1/C(=C\Nc2ccc(cc2)Cl)/C(=O)c3cc(ccc3O1)C C05474882
c1ccc(cc1)N2CC[C@@H](C2)CNC(=O)N3CCC[C@@H]3C4CCCC4 C56874791
c1cc(c(c(c1)Cl)Cn2c(ccn2)NC(=O)[C@H]3C[C@H]4CC[C@@H]3C4)Cl C31772493
Cc1c(c2ccccc2[nH]1)/C=N/c3c(c4c(s3)CCCC4)C(=O)OC C59460121
c1cc(sc1)c2nc([nH]n2)SCc3cc(nc(c3)Cl)Cl C60533571
CCc1ccccc1NC(=O)C2CN(C2)c3nc4c(cccc4s3)F C62168076
Cc1ccc(o1)c2c3cc(ccc3oc2CC/C(=N\O)/C)Br C13739098
CN1c2ccccc2/C(=C\NN(c3ccccc3)c4ccccc4)/C1=O C12559937
Cc1ccc(c(c1)C)c2nc(cs2)C(=O)N(C)Cc3ccccc3O C64035082
CC[C@H](C)N1[C@@H](Nc2ccccc2C1=O)c3c4ccccc4ccc3OC C66130565
c1cc(ccc1c2nnc(o2)SCC3(CCCCC3)O)Br C66476096
C[C@H](CC#N)Sc1ccccc1NC(=O)N2CC3C[C@H]4C[C@@H](C3)CC2C4 C66955668
C[C@@H]1CN(C[C@@H](O1)c2ccccc2)C(=O)N[C@@H](C)Cc3cccs3 C67602522
Cc1ccc(cc1)C(=O)C2CCN(CC2)C(=O)N[C@H]3C[C@H]3c4ccccc4 C67619313
COc1ccc(c(c1)[C@@H]2C3=C(C[C@@H](CC3=O)c4ccccc4)OC(=C2C(=O)OC)N)OC C02476875
CCCCOc1ccc(cc1OC)[C@H]2c3c(c4ccccc4oc3=O)OC(=C2C#N)N C02051450
c1cc(cc(c1)Cl)c2nnc(o2)SCCOc3ccc(cc3)S(=O)(=O)N C07545866
c1cc(ccc1c2ccc(o2)CNC(=O)CNC(=O)c3ccc4c(c3)OCO4)Cl C08342700
CCN(CC)c1ccc(c(c1)O)/C=N/NC(=O)c2c(cn(n2)C)I C00675747
CCNC(=O)NC(=O)[C@@H](C)Sc1nc2c(c3c(s2)C[C@@H](CC3)C)c(=O)n1CC=C C03522001
c1ccc(cc1)C(c2ccccc2)(C(=O)OCc3[nH]c(=O)c4c(n3)c5ccccc5o4)O C09245324
COC(=O)C1=C(OC2=C([C@H]1c3ccccc3OCc4ccccc4C#N)C(=O)CCC2)N C01119713
COc1ccc(nn1)c2cccc3c2O[C@H](C3)CNC(=O)Cc4c[nH]c5c4cccc5 C12077963
CN1C(=O)N[C@@H]([C@H]([C@@]1(C(F)(F)F)O)C(=O)c2cccs2)c3cccc(c3OC)OC C12139946
COC(=O)C1=C(N(C(=C([C@@H]1c2ccc(cc2)Cl)C#N)N)c3ccccc3)C(=O)OC C12417444
CCNC(=O)/C(=C/c1cccc(c1)[N+](=O)[O-])/NC(=O)c2ccccc2Br C12659377
Cc1cc(c2c(c1)cc(c(n2)Cl)[C@@H]3C(=C(OC(=C3C(=O)OCCOC)C)N)C#N)C C12701080
Cc1cc(=O)oc2c1ccc(c2)O[C@H](C)C(=O)NCC(=O)Nc3ccc(c(c3F)F)F C12801142
C[C@@H]1CCc2c(sc3c2c(=O)n(c(n3)SCCC(=O)NC(=O)NC)CC(C)C)C1 C12884351
c1ccc2c(c1)c(c[nH]2)CCNC(=O)COc3ccc4c(c3)c(=O)n5c(n4)CCCCC5 C12899896
CC[C@@H](C)NC(=O)[C@@H]1CCCN1S(=O)(=O)c2ccc3c(c2)nc([nH]3)c4ccccc4 C09406769
CC[C@@H](C)NC(=O)[C@H]1CCCN1S(=O)(=O)c2ccc3c(c2)nc([nH]3)c4ccccc4 C09406771
CCc1c(cc(s1)C(=O)NNC(=O)C2CCN(CC2)S(=O)(=O)c3ccc(cc3)C)C C15468187
CC(=O)Nc1ccc(cc1)NC(=O)/C=C/c2ccc(cc2)S(=O)(=O)N3CCCCCC3 C16019670
C[C@@]1(C(=O)N(C(=O)N1)CC(=O)N[C@@H](c2ccccc2)c3ccc(cc3)Cl)c4ccco4 C16401756
Cc1ccc(cc1)[C@@H]([C@H](C(=O)c2c[nH]c3c2cccc3)O)N4CCN(CC4)c5ncccn5 C15017764
CCCNS(=O)(=O)c1ccc2c(c1)[C@H]3C=CC[C@@H]3[C@H](N2)c4cccc(c4)[N+](=O)[O-] C20705210
c1ccc(cc1)n2cncc2C(=O)NNS(=O)(=O)c3ccc(cc3)C4CCCCC4 C22275177
CC1=C[C@H]([C@@H](C[C@H]1CC(=O)N2CCN(CC2)C(=O)C)C(C)C)CNC(=O)NC(C)C C30879839
C[C@H](C(=O)NNC(=O)c1c2c(n(n1)c3ccccc3F)CCC2)Oc4ccccc4F C32038847
Cc1cc(ccc1NS(=O)(=O)c2ccc(s2)/C=C/c3c(c(no3)C)NC(=O)C)F C33306464
CN([C@@H]1c2c3ccccc3ccc2OC[C@@H]1CO)C(=S)Nc4ccc(cc4)[N+](=O)[O-] C33614989
CCCSc1[nH]c(=O)c2c(n1)NC3=C([C@@H]2c4cccc(c4OC)OC)C(=O)CCC3 C33810156
C[C@H]1CC2=C([C@@H](C(=C(N2)C)C(=O)OC(C)C)c3ccc(cc3)O)C(=O)[C@@H]1C(=O)OC C04765524
Cc1ccc(cc1)[C@H]2C3=C(CN(C3=O)CC(=O)NCCc4ccccc4)N(C(=O)N2)C C35934288
CCN1C2=C([C@H](NC1=O)c3ccc(cc3Cl)Cl)C(=O)N(C2)CCC(=O)NC(C)C C35934905
Cc1ccc(cc1)n2c(cc(c2C)/C=N/NC(=O)C(=O)Nc3cc(ccc3OC)Cl)C C02054002
Cc1ccc(cc1C)[C@@]2(C(=O)N(C(=O)N2)CC(=O)NCc3ccco3)c4ccccc4 C08189667
Cc1ccc(cc1)C2=C[C@H](N=N2)[C@@H]3N=N[C@@H](N3N)SCC(=O)c4ccc(cc4)Cl C38556288
Cc1ccc(o1)[C@H]2c3ccc(cc3OC(=C2C#N)N)OC(=O)COc4ccc(cc4)Cl C38659109
Cc1ccccc1OCC(=O)Oc2ccc3c(c2)OC(=C([C@H]3c4ccc(o4)C)C#N)N C38659147
CCOc1cc(ccc1O)/C=N/NC(=O)C2=NN=C(C2)c3ccc(s3)Br C38936242
C[C@@]12C[C@@H](CC(C1)(C)C)N(C2)S(=O)(=O)c3cccc(c3)C(=O)NCC(=O)NC(C)(C)C C09917948
c1ccc2cc(ccc2c1)OCCNC(=O)CN3C(=O)[C@]4(CCc5c4cccc5)NC3=O C39527654
c1ccc(cc1)N(CC#N)C(=O)COC(=O)c2c(c(c(c(n2)Cl)Cl)N)Cl C39560967
CCN(CC)c1ccc(cc1)C2=NN3[C@H](NN[C@@H]3S2)[C@@H]4C=C(N=N4)c5ccccc5 C39590826
C[C@H]1C(=O)Nc2cc(ccc2S1)C(=O)O[C@@H](C)C(=O)Nc3cc(ccc3OC)Cl C39606835
Cc1c(nnn1c2nc(cs2)c3ccccc3)C(=O)NCCc4c[nH]c5c4cccc5 C56934826
COC(=O)C1=C(NC(=O)N[C@H]1c2ccccc2)CN3CCN(CC3)c4ccccc4F C57414276
Cc1c2c(cc(nc2n(n1)C)C3CC3)C(=O)N[C@@H](CC(C)C)c4[nH]c5ccccc5n4 C58565264
Cc1c2c(cc(nc2n(n1)C)C3CC3)C(=O)N[C@H](CC(C)C)c4[nH]c5ccccc5n4 C58565267
CS(=O)(=O)[N-]c1nc2ccc(cc2s1)C(=O)NCCC3=c4cc(ccc4=[NH+]C3)Cl C63315474
COC(=O)CSc1nnc(n1c2ccc(cc2)F)c3c(c4cccnc4s3)N C64793969
Cc1cc(ccc1Cl)n2c(=O)c3c[nH]nc3nc2SCC(=O)NCc4cccs4 C09490226
c1ccc2c(c1)nc(s2)CSc3[nH]c(=O)c4c5c(sc4n3)CCCC5 C03245410
CCC1=NN([C@](C1)(c2ccc(cc2)Br)O)C(=O)c3cccc(c3)Cl C00799703
COc1cc(cc(c1OC)Br)[C@@H]2CC(=O)Nc3c2ccc4c3cccc4 C00812894
COc1cc(cc(c1O)/C=N/c2ccc(cc2)N3CCCCC3)Br C03148924
c1ccc2c(c1)CCC[C@@H]2NC(=O)CON=C3c4ccccc4-c5c3cccc5 C03311418
c1ccc2c(c1)[nH]c(n2)C3CCN(CC3)C(=O)/C=C/c4ccc(cc4Cl)Cl C08992786
Cc1cc(c2c(c1)cc3c(n2)S/C(=N\c4ccccc4)/N(C3)CCCO)C C04858448
COc1ccc(cc1)[C@H]2[C@H]3CC=C[C@@H]3c4cc(ccc4N2)C(=O)N5CCCCCC5 C13636333
Cc1ccc(s1)[C@@H]2[C@@H]3CC=C[C@@H]3c4cc(ccc4N2)S(=O)(=O)N5CCCCC5 C14456458
CC(C)c1ccc(cc1)[C@H]2[C@H]3CC=C[C@@H]3c4cc(ccc4N2)S(=O)(=O)N(C)C C14462868
c1ccc(c(c1)[C@@H]2[C@@H]3CC=C[C@@H]3c4cc(ccc4N2)S(=O)(=O)N5CCCC5)Cl C14466028
Cc1c2c([nH]c1C(=O)O[C@H]3CCC[C@H]3C)C[C@H](CC2=O)c4ccccc4Cl C17078768
CC1=C([C@@H](C2=C(N1)CC(CC2=O)(C)C)c3ccccc3Cl)C(=O)OC(C)C C13285536
CC1=C([C@H](C2=C(N1)CCCC2=O)c3ccc(cc3)OCc4ccc(cc4)F)C#N C19902843
CC1=C([C@@H](C2=C(N1)C[C@H](CC2=O)c3ccccc3)c4ccccc4F)C(=O)OC C01201796
CC1CCN(CC1)S(=O)(=O)c2ccc3c(c2)[C@H]4C=CC[C@H]4[C@H](N3)c5cccs5 C20752693
COc1cccc(c1)[C@@H]2CC3=C([C@@H](CC(=O)N3)c4ccc(cc4Cl)Cl)C(=O)C2 C20882326
CCOc1ccc(cc1Cl)[C@H]2CC(=O)NC3=C2C(=O)C[C@H](C3)c4ccccc4 C21223898
COc1ccc(cc1)[C@H]2CC(=O)NC3=C2C(=O)C[C@@H](C3)c4ccc(c(c4)Cl)Cl C21249564
C[C@@]1(C(=O)N(C(=O)N1)Cc2ccc(s2)Cl)c3ccc(cc3Cl)Cl C21373347
CCOC(=O)C1=C(N[C@@H]2CC(CC(=O)[C@@H]2[C@@H]1c3cccc4c3cccc4)(C)C)C C21548828
C[C@]12CC[C@@H](CC1=C[C@@H]([C@H]3[C@@H]2CC[C@]4([C@H]3[C@@H]5C[C@@H]5C4=O)C)O)OC(=O)C(C)(C)C C22060828
Cc1c(c(=O)[nH]c(n1)N2[C@H](CCC[C@@H]2C)C)Cc3ccc(cc3)Br C22453900
CC(C)[C@H](C(=O)N1CCc2c1cccc2)NC(=O)C34CC5CC(C3)CC(C5)C4 C22737560
CC(=C[C@@H]1[C@@H](C1(C)C)C(=O)Nc2cc3c(cc2Br)OCCO3)C C23039953
Cc1cc(c(cc1C)S(=O)(=O)N[C@@H]2Cc3cc(ccc3OC2)Br)C C32998287
c1cc(c(cc1Br)[N+](=O)[O-])NCc2ccc(s2)Br C35230955
CC(C)(C)OC(=O)N1C[C@@H](Nc2c1cccc2)c3cccc(c3)Br C35572145
c1ccc(cc1)[C@@H]2[C@H](N[C@@H]([C@@H](C2=O)c3ccccc3)c4ccco4)c5ccco5 C33926915
CC1=C([C@H](CC(=O)N1)c2c(cccc2Cl)F)C(=O)OC3CCCCCC3 C04916883
c1ccc(c(c1)N[C@H](C#N)c2cc3c(c(c2)Br)OCO3)Br C37938565
COC(=O)c1ccc(cc1)[C@H]2[C@H]3CCCO[C@@H]3c4cc(ccc4N2)Br C38773498
C[C@@]12C[C@@H](CC(C1)(C)C)N(C2)c3c4cccc(c4[nH+]cc3C(=O)[O-])C(F)(F)F C38789564
c1cc(ccc1C2(CCCC2)C(=O)NC[C@H]3COC4(O3)CCCCC4)Cl C38936629
CC(C)S(=O)(=O)[C@@H]1CCC[C@]2(C1)CCC[C@@H](N2c3ccccc3O)Cl C39521440
c1ccc2c(c1)nc(s2)/N=C\3/NC(=O)[C@@H](S3)Cc4ccc(c(c4)Cl)Cl C39847194
c1ccc(c(c1)CNc2cc(ccc2[N+](=O)[O-])Br)Br C39956365
CCOc1ccc(cc1)N2C(=S)N[C@@H]3C[C@]2(Oc4c3c5ccccc5cc4)C C40374280
COc1ccc(c(c1)[C@@H]2CC(=O)Nc3c2scc3c4ccc(cc4)F)OC C46077185
CCc1ccc(cc1)[C@@H]2C[C@@H](n3c(ncn3)N2)c4cccc(c4)Br C02843742
c1ccc(c(c1)c2csc3c2c(=O)[nH]c(n3)CSc4nccs4)Cl C52913998
CCOc1ccccc1[C@@H]2C3=C(CC(CC3=O)(C)C)NC4=C2C(=O)c5c4cccc5 C08462425
Cc1cccc(c1C)N2CCN(CC2)[C@H](C)C(=O)NC34CC5CC(C3)CC(C5)C4 C57406412
COc1ccccc1[C@@H]2CC3=C([C@H](Sc4ccccc4N3)c5ccco5)C(=O)C2 C17082687
c1cc(c(cc1N[C@@H]2CC(=O)N(C2=O)c3ccc(cc3Cl)Cl)Cl)Cl C36635894
CC(C)(CNC(=O)c1cc(sc1Cl)Cl)c2ccc3c(c2)OCCO3 C60214901
Cc1cnn(c1NC(=O)[C@H]2CCCc3c2cccc3)[C@@H]4CCCc5c4cccc5 C60331043
c1cc(c(cc1N2C(=O)C[C@H](C2=O)Nc3ccc(cc3Cl)Cl)Cl)Cl C36635910
c1ccc2c(c1)c(c[nH]2)c3nnc(o3)SCc4ccc(s4)Br C67006606
C[C@H](Cc1c(cccc1F)F)NC(=O)N2CCO[C@H](C2)c3ccc(c(c3)F)F C67064338
COc1ccc(c(c1)O)C(=O)/C=C/c2cc(cc3c2OCOC3)Cl C04028429
c1ccc(cc1)[C@@H]2[C@@H](C2(Cl)Cl)C(=O)Nc3ccccc3[N+](=O)[O-] C04380027
c1ccc(c(c1)/C=N/Nc2c(c(c(c(n2)Cl)C#N)Cl)Cl)C=O C04703514
CC1(CC(=O)C(=CNc2ccc(cc2)/N=N/c3ccccc3)C(=O)C1)C C04729420
C[C@H](c1[nH]c(=O)c2ccccc2n1)OC(=O)c3csc4c3CCCC4 C05901244
Cc1cccn2c1nc(c2)CNS(=O)(=O)c3cc(c(cc3C)C)C C02961041
C[C@@H](C(=O)Nc1ccc(cc1Cl)Cl)Oc2ccc3c(c2)OCO3 C06128831
CCc1ccc(cc1)NS(=O)(=O)c2ccc3c(c2)C(C(=O)N3C)(C)C C06778477
c1ccc(c(c1)/C=N/c2ccc(cc2)S(=O)(=O)N3CCCCC3)O C00358116
C[C@@H]1CCCC[C@H]1NC(=O)/C(=C/C2=Cc3ccc(cc3OC2)OC)/C#N C14175930
CCOc1ccccc1[C@H]2[C@H]3CC=C[C@@H]3c4cc(cc(c4N2)C)[N+](=O)[O-] C14545361
C/C(=N\NC(=O)Cc1cccc2c1cccc2)/c3ccc4c(c3)OCO4 C17072076
Cn1cc(c(n1)CN2CCc3c(c(n[nH]3)CC4CCCCC4)C2)Cl C20500532
Cc1cccc(c1C)NS(=O)(=O)c2ccc(cc2)c3coc(n3)C C21111103
C[C@H](c1ccc2c(c1)OCO2)NC(=O)CN3CCCc4c3c(ccc4)F C22846357
CCc1nc2n(n1)c(c(s2)[C@H](c3ccc(cc3)C)[NH+]4CCCC4)[O-] C22852970
CCc1nc2n(n1)c(c(s2)[C@H](c3cccc(c3)C)[NH+]4CCCCC4)[O-] C22853073
Cc1nnc(s1)NC(=O)c2csc(n2)c3ccc(cc3)C(C)C C23080941
Cc1ccc(c(c1)n2c3c(cn2)c(ncn3)NCc4ccc(cc4)F)C C32620482
c1ccc(c(c1)c2nc(cs2)CCNC(=O)N3CCOCC3)Cl C36104435
C[C@@H]1CCC[C@@H]([C@@H]1C)NC(=O)/C=C/c2cc3c(c(c2)OC)OCCO3 C36430608
c1ccc(cc1)N[C@H]2c3ccccc3C(=O)N2Cc4ccc5c(c4)OCO5 C04915555
Cc1ccc(c(c1)Br)NC(=O)Cc2ccc(cc2)[N+](=O)[O-] C00474360
c1ccc2c(c1)ncn2CC3CCN(CC3)C(=O)NCc4cccs4 C38536072
c1ccc(cc1)[C@H]2C3=C(CCN(C3)C[C@@H]4C=NN=C4c5ccccc5)ON2 C39388387
C[C@]12CC[C@H](C1(C)C)c3c2nc(nn3)SCC(=O)NC4CCCC4 C00418969
Cc1ccc(cc1)N/C=C/2\C(=C(C(=O)N(C2=O)Cc3ccccc3)C#N)C C39893763
Cc1cc(n2c(n1)c(c(n2)c3cccc(c3)Cl)C)NC[C@@H]4CCCO4 C40216732
Cc1cc(c(n1c2ccc(cc2)Cl)C)/C=N/NC(=O)c3ccoc3C C06407117
C[C@@H](c1ccco1)Nc2ccc(cc2[N+](=O)[O-])I C48546167
C[C@@H](c1ccco1)Nc2ccc(c(c2)I)[N+](=O)[O-] C48546172
Cc1ccc2c(c1)nc([nH]2)S[C@H](C)c3nnc(o3)c4cccs4 C06649744
CCOc1ccc(cc1)[C@@H]2C[C@@H](Nc3n2ncn3)c4ccc(c(c4)C)C C02870741
Cn1c2ccccc2c(c1C(=O)NCCc3cn4ccccc4n3)Cl C56328113
C[C@@H](c1cc2ccccc2o1)NC(=O)C3CCN(CC3)C(=O)C(C)(C)C C57995708
c1cc(c(c(c1)F)C#N)NCC2(CCOCC2)c3ccc4c(c3)OCO4 C58345098
Cc1ccc(s1)[C@H](C)Nc2c(cc(cn2)Br)[N+](=O)[O-] C49184394
Cc1cc(c(c(c1C)S(=O)(=O)Nc2ccccc2n3cccn3)C)C C58773081
Cc1ccc(cc1Oc2ccc(cc2Br)[C@@H](C)O)[N+](=O)[O-] C61697835
C[C@H](c1ccc(c(c1)Br)Oc2ccc(c(c2)F)[N+](=O)[O-])O C61697896
Cc1c(cccc1Cl)N2C(=O)C[C@H](C2=O)Nc3ccc(cc3)N(C)C C04317755
Cc1ccc(cc1)N2C(=O)C[C@H](C2=O)Nc3cc(ccc3OC)Cl C02623525
c1cc(oc1)c2nc(cs2)/C=C/3\C(=O)N=C(S3)NC4CCCC4 C63428118
Cc1ccc(cc1)[C@@H]2C3=C(N=N[C@H]3C(=O)N2CC=C)c4ccccc4O C16750387
Cc1ccccc1COc2ccccc2[C@@H]3CC(=O)N[C@H]4C3=C(N=N4)C C64679226
c1ccc2c(c1)n(c(=O)o2)CC(=O)NC3(CCCC3)c4ccc(cc4)F C64851033
c1ccc(cc1)N(CC2=NS(=O)(=O)c3ccccc3N2)C4CCCC4 C66567196
C[C@H](Cc1ccco1)NC(=O)N2CCO[C@@H](C2)c3ccc(c(c3)F)F C67045872
C[C@H]1C[C@@H]1c2ccc(o2)CNC(=O)N3CCO[C@@H](C3)c4ccccc4F C67060963
C[C@@H]1CN(C[C@H](O1)c2ccccc2)C(=O)N[C@@H](C)c3ccccc3OC C67589775
Cc1cc2c(cc1C)occ2CC(=O)O[C@H](C)c3[nH]c(=O)c4c(c(sc4n3)C)C C04491480
c1ccc2c(c1)ccc(c2Br)OCC(=O)Nc3ccc(cc3)[N+](=O)[O-] C04674912
COc1cccc(c1)C2=C[C@H](n3c4ccccc4nc3N2)c5cccc(c5OC)OC C02915921
c1ccc2c(c1)nc(s2)Sc3cc(cc(c3)[N+](=O)[O-])NC(=O)C(F)(F)F C00783158
CCOc1cc(ccc1O)/C=N/n2c(=O)c3ccccc3nc2c4ccccc4C C02847370
CCn1c(=O)c2c(c3ccccc3[nH]2)nc1SCC(=O)N4CCCc5c4cccc5 C05106463
CSc1cccc2c1nc(s2)Nc3nc(cs3)c4cc(cs4)[N+](=O)[O-] C05122828
CCc1ccccc1NC(=O)C2CCN(CC2)C(=O)N3C[C@@H](Oc4c3cccc4)CC C06846202
c1ccc2c(c1)OC[C@@H](O2)C(=O)N/N=C/c3ccc(o3)c4ccc(cc4Cl)Cl C02341454
c1ccc(cc1)C(=O)N2C[C@@H](O[C@H](O2)c3c[nH]c4c3cccc4)COc5ccccc5 C00710000
c1cc2c(cc1SC(F)F)sc(n2)NC(=O)c3cc(ccc3[N+](=O)[O-])Cl C09373267
c1ccc2c(c1)NC(=O)CN2C(=O)COC(=O)c3c(c4ccc(cc4s3)Cl)Cl C03345998
Cc1c(sc2c1c(=O)[nH]c(n2)[C@@H](C)Sc3nnc(n3C)c4ccccc4Cl)C C09810316
COc1cc(cc(c1OC)Br)[C@@H]2[C@@H]3CC=C[C@H]3c4cccc(c4N2)[N+](=O)[O-] C12628444
c1ccc2c(c1)c(cn2Cc3ccc(cc3)F)/C=N/NC(=O)c4ccc5c(c4)OCO5 C06258147
Cc1cc(c(c(c1C)S(=O)(=O)Nc2ccc3c(c2)N(CC3)C(=O)c4ccco4)C)C C13696576
CCOC(=O)c1ccc2c(c1)[C@@H]3C=CC[C@H]3[C@@H](N2)c4cc(ccc4Cl)[N+](=O)[O-] C14472706
c1ccc(c(c1)CSc2nc3c(nn2)-c4ccccc4N[C@@H](O3)c5cccnc5)Cl C01122731
C[C@@]1(C(=O)N(C(=O)N1)Cc2cc(on2)c3ccccc3)c4ccc(cc4)C(C)(C)C C15551672
COc1cccc(c1OC)[C@H]2[C@H]3Cc4ccccc4[C@H]3c5cc(ccc5N2)[N+](=O)[O-] C16362094
CC(C)c1ccc(cc1)S(=O)(=O)Nc2ccc3c(c2)C(=O)N(c4ccccc4O3)C C16838142
Cc1ccc2cc(c(nc2c1C)Cl)C3C(=C(NC(=C3C(=O)OC)C)C)C(=O)OC C20028365
CC(C)C[C@@H](c1nnc2n1cccc2)NC(=O)C3c4ccccc4Oc5c3cccc5 C20714904
Cc1cccc(c1)c2nn3c(=O)cc(nc3s2)CSc4[nH]c5ccccc5n4 C20858891
Cc1cccc(c1C)n2ccnc2SCC(=O)N3c4ccccc4NC(=O)C[C@H]3C C21609579
Cc1ccc2c(c1)sc3n2c(=O)c(c(n3)C)S(=O)(=O)Nc4ccc(cc4)C(C)C C21883992
CC1=C([C@H](n2c(=O)/c(=C/c3ccccc3O)/sc2=N1)c4ccccc4)C(=O)OC C22357466
c1ccc(cc1)[C@@H](c2c(n3c(s2)nc(n3)c4ccco4)O)N5CCc6ccccc6C5 C22851819
C[C@@H]1CCC[NH+](C1)[C@@H](c2ccccc2Cl)c3c(n4c(s3)nc(n4)c5ccco5)[O-] C22851836
CC1CC[NH+](CC1)[C@@H](c2cccc(c2)Cl)c3c(n4c(s3)nc(n4)c5ccco5)[O-] C22851896
c1ccc2cc(ccc2c1)S(=O)(=O)Nc3ccccc3c4nnc5n4CCCCC5 C23370930
c1ccc2c(c1)ccc3c2nc(s3)NC(=O)COc4ccc5ccc(=O)oc5c4 C24003001
Cc1ccc(cc1)[C@@H]2CC3=C([C@@H](c4c(noc4N3)C)c5ccc(cc5OC)OC)C(=O)C2 C28051901
CCCn1c(=O)[nH]nc1SCC(=O)N2c3ccccc3Sc4c2cccc4 C05016184
CC1CC[NH+](CC1)[C@H](c2ccc(cc2)F)c3c(n4c(s3)nc(n4)c5ccco5)[O-] C22852210
CN\1C(=O)/C(=C/c2ccc(c(c2)OC)O)/S/C1=N\c3nc(cs3)c4ccccc4 C39865719
CCn1c(=O)c2c(nc1N/N=C/c3ccc(cc3)OC)-c4ccccc4CC2(C)C C40033174
CC(C)c1c(nnn1c2ccc(cc2)Cl)C(=O)Nc3c(c4c(s3)CCCC4)C#N C40180024
Cc1c(c(n(n1)C(C)C)C)Nc2nc3c(c4c(s3)CCCC4)c(=O)n2CC=C C41394430
C[C@H](c1nc(no1)C(C)(C)C)Sc2[nH]nc(n2)c3ccccc3Br C44109814
c1cc(ccc1c2csc(n2)/C(=C/c3ccc(c(c3)Br)O)/C#N)[N+](=O)[O-] C44827392
Cc1ccc2c(c1)/C(=N\NC(=O)COc3ccc4ccccc4c3)/C(=O)N2C(C)C C06846811
Cc1cc(c(c(c1C)S(=O)(=O)Nc2ccccc2c3nnc4n3CCCCC4)C)C C24345928
Cc1cccc(c1S(=O)(=O)NC(C)(C)c2ccc(cc2)Br)[N+](=O)[O-] C58931678
Cc1ccc(o1)c2nc(cs2)CN3C(=O)[C@](NC3=O)(C)c4ccc(cc4)C(C)C C59010269
Cc1ccc(c(c1C)OC(=O)CN2C(=O)[C@@](NC2=O)(C)c3ccc4ccccc4c3)C C60387618
c1ccc2c(c1)cc([nH]2)c3nnc4n3nc(s4)COc5ccc(cc5)Br C13727587
CCOc1cccc2c1O[C@@H](N3[C@@H]2CC(=N3)c4cc(ccc4O)Cl)c5ccco5 C10216032
Cc1cc(c(c(c1)O)C2=C3[C@H](N(C(=O)[C@@H]3N=N2)Cc4ccco4)c5cccc(c5)Cl)C C20868211
c1ccc(cc1)c2nc(on2)c3c(ccs3)NC(=O)c4ccc(o4)Br C65218771
C[C@@H]1CCC[C@H](C1)OC(=O)C2=C(NC(=O)N[C@@H]2c3ccccc3Cl)C C04030867
c1ccc(cc1)[C@H]2CNC(=O)[C@H]2C(=O)NN=Cc3ccc(c(c3)Cl)Cl C04150830
Cc1cccc(c1O)/C=N/NC(=O)COc2ccc(cc2Cl)Cl C04720886
C[C@@H]1CCc2c(sc3c2c(=O)[nH]c(n3)SCC(=O)NC(C)(C)C)C1 C01368048
Cc1cc(c2c(c(c(=O)oc2c1)CC(=O)NCCC3=CCCCC3)C)O C05348285
Cc1cc(cc(c1Cl)C)OCC(=O)N/N=C/c2c[nH]c3c2cccc3 C03139978
Cc1ccc(cc1)c2nc3c(c(n2)SCC(=O)N)Cc4ccccc4O3 C06738952
CCOC(=O)C1=C(NC(=S)N[C@@H]1c2ccc3cc(ccc3c2)OC)C C07755953
CCC1=C([C@H](C(=C(O1)N)C#N)c2ccc(c(c2)Cl)Cl)C(=O)OC C08382604
CC(C)CN1[C@H](C(SC1=S)(C)C)N(C(=O)Nc2ccccc2)O C00850727
Cc1cc(cc(c1O)/C=N/NC(=O)OC(C)(C)C)I C02296243
C[C@H](C(=O)Nc1ccc(cn1)Cl)Sc2[nH]c3cc(ccc3n2)Cl C06506379
CCOC(=O)C1=C(NC2=C([C@@H]1c3ccc(cc3)O)C(=O)CC(C2)(C)C)C C00626275
CC/C(=N\NS(=O)(=O)c1ccc2ccccc2c1)/c3ccccc3O C20551619
CCOc1cccc(c1O)[C@H]2Nc3ccccc3C(=O)N2c4ccccc4 C21360321
Cc1ccoc1C(=O)NNC(=O)c2cc3c(s2)CC[C@H](C3)C(C)(C)C C21969427
Cc1c(cco1)c2nnc(n2N)SCc3c(cccc3Cl)Cl C32325468
C[C@@H]1CCCC[C@@H]1NC(=O)NCCc2cc3c(c(c2)Cl)OCCO3 C32863240
CC(C)c1ccc(cc1)CN2CCCN(C2=O)c3cc(ccc3OC)N C34739634
CCOC(=O)[C@]1([C@@H](C2=C(C[C@@H](CC2)C)C(=C1N)C#N)c3ccccc3)C#N C35193547
C[C@@H]1CCCC[C@@H]1NC(=O)[C@@H]2CCCN(C2)C(=O)NCc3ccccc3 C35312982
COCc1cc(ccc1OC)c2c3c(nc(c2C#N)N)CCCCCC3 C36313449
C[C@H]([C@@H]1NN=C(O1)c2ccccc2)Sc3[nH]c4cc(ccc4n3)Cl C39460449
CC(C)S(=O)(=O)n1cc(c(c1)c2ccccc2O)c3ccccc3O C39540947
CC1(CCc2c(cc(c(c2O1)C(=O)/C=C/c3ccc(cc3)O)OC)O)C C39560269
CCN1[C@H](NN=C1SCc2[nH]c3ccccc3n2)c4cccc(c4)C C39583661
c1ccc(cc1)CC2CCN(CC2)c3c(c(ncn3)N4CCCCCC4)N C40725376
CCN(Cc1cc(=O)[nH]c2c1cccc2)C(=O)Nc3cccc(c3C)Cl C41077010
Cc1cc(c(c(c1)C)NC(=O)CN(C)C(=O)Nc2ccc(cc2F)Cl)C C43275219
CC(C)(C)NC(=O)N1CCC(CC1)CNC(=O)c2cc(ccc2Cl)Cl C43978694
Cc1ccc2c(c1)c3c([nH]2)[C@H](CCC3)NC(=O)[C@H]4[C@H]5C[C@@H]([C@@H]4C(=O)OC)C=C5 C44923954
c1cc(cc(c1)I)OCc2cc(ccc2N)[N+](=O)[O-] C50832797
CCC[C@@H](C)NC(=O)[C@H]1CCCN(C1)C(=O)Nc2cc(ccc2C)F C51583773
C[C@H](Cc1ccc(cc1)O)NC(=O)N2CCO[C@@H](C2)c3ccc(cc3)Cl C56771095
CC1=C([C@@H](NC(=O)N1)c2ccccc2OC)C(=O)c3ccc(cc3)Cl C05866177
Cc1c(cccc1Cl)Nc2nnc(s2)S[C@@H]3CCCCNC3=O C21534000
c1ccc2c(c1)C[C@@H]([C@@H]2Nc3cc(c(cc3[N+](=O)[O-])C(F)(F)F)Cl)O C58367381
C[C@@H](c1cc2ccccc2o1)NC(=O)Nc3ccccc3N4CCCC4 C58864475
CC[NH+](CC)c1ccc(cc1)[C@H]2Nn3c(nnc3S2)c4ccccc4 C59168292
CC[C@H](c1ccc(cc1)Cl)NC(=O)N2CCN(CC2)c3ccccc3O C45405572
Cc1c(cccc1Cl)NCN2C(=O)/C(=C/c3ccccc3O)/SC2=O C59378859
c1ccc(cc1)CC(=O)N/N=C/c2cc(c(c3c2cccn3)O)Br C59459143
C[C@@H]([C@H]1C[C@H]2CC[C@@H]1C2)NC(=O)N3CCC(CC3)C(=O)NC4CCCCC4 C62473704
C[C@@H](c1ccc(cc1O)F)Nc2ccc(cc2Br)[N+](=O)[O-] C62747544
CCc1ccccc1NC(=O)N2C[C@@H]3C[C@H]2C[C@@H]3NC(=O)c4ccccc4 C65266635
Cc1ccc(c2c1c(c(o2)C(=O)NNC(=O)Cc3ccc(cc3)F)C)C C56388363
Cc1ccc(cc1)[C@H](c2ccc(cc2)OC)NC(=O)N3CCC[C@@H](C3)O C66360911
C[C@@H]1CCC[C@H]([C@@H]1C)NC(=O)N2CCC(CC2)NC(=O)CC3CCCC3 C66975940
Cc1ccsc1C(=O)NNC(=O)N(C)[C@H](C)c2ccc(cc2Cl)Cl C67102401
c1ccc(cc1)N[C@@H]2CCN(C2)C(=O)N[C@@H]3CCN(C3)CC(F)(F)F C67638078
CCOc1cc(ccc1O)[C@H]2CC(=O)NC(=C2C#N)SCC(=O)Nc3ccc(cc3C)C C01438234
CCOC(=O)C1=C(NC(=O)N[C@H]1c2cc(c(c(c2Br)Br)O)OC)C C00997399
CCCCNC(=O)[C@H](C)NC(=O)[C@@H]1Cc2c3ccccc3[nH]c2[C@H]4N1C(=O)c5c4cccc5 C08791372
c1ccc(cc1)/C=C/C=C\2/C(=O)N(C(=S)S2)CCC(=O)NNC(=O)c3ccccc3O C08820458
c1ccc(cc1)C(=O)NNC(=O)CSc2[nH]c(=O)c3c(csc3n2)c4cccs4 C08884294
Cc1c(sc(n1)NS(=O)(=O)c2ccccc2)C(=O)NCCc3c[nH]c4c3cccc4 C08978147
C[C@@H](c1ccccc1)NC(=O)[C@@H](c2ccccc2)NS(=O)(=O)c3ccc4c(c3)CCC(=O)N4 C09610582
C[C@@H](c1ccccc1)NC(=O)[C@H](c2ccccc2)NS(=O)(=O)c3ccc4c(c3)CCC(=O)N4 C09610584
Cc1ccc2c(c1)c3c(cc(s3)C(=O)NCCc4ccc(cc4)S(=O)(=O)N)c(=O)o2 C09611196
C[C@@H](c1ccccc1)NC(=O)c2ccccc2NS(=O)(=O)c3ccc4c(c3)CCC(=O)N4 C09641199
C[C@H](C(=O)Nc1ccc(cc1)S(=O)(=O)N)OC(=O)c2cc3c(s2)CCCCCC3 C09813338
c1ccc2c(c1)C(c3ccccc3O2)C(=O)OCC(=O)Nc4c(c5c(s4)CCC5)C(=O)N C10797553
CC(C)CN(c1c(n(c(=O)[nH]c1=O)Cc2ccccc2)N)C(=O)c3cc(ccc3F)Cl C13006236
C[C@@H]1CCc2c(sc(c2C(=O)N)NC(=O)COC(=O)/C=C/c3ccc4ccccc4n3)C1 C08826212
C[C@]12CC[C@@H]3[C@H]([C@@H]1CC[C@@H]2O)CCC4=C/C(=N\OCC(=O)NCCc5c[nH]cn5)/CC[C@]34C C08740273
C[C@]12CC[C@H]3[C@H]([C@@H]1CC[C@@H]2O)CCC4=C/C(=N\OCC(=O)NCCc5c[nH]cn5)/CC[C@]34C C08740275
CCCCN(c1c(n(c(=O)[nH]c1=O)CC(C)C)N)C(=O)c2cccc(c2)Br C14720588
c1ccc(cc1)C(=O)NNC(=O)/C(=C\c2ccc(cc2)Br)/NC(=O)c3ccco3 C16676003
c1ccc(cc1)NS(=O)(=O)c2ccc(cc2)C(=O)NNC(=O)c3cc4c(s3)CCC4 C17445973
Cc1ccc(cc1)[C@H](c2cccs2)NC(=O)CSc3nnc(n3N)c4ccoc4C C17665399
COC(=O)c1c2c(sc1NC(=S)NNC(=O)c3ccc(o3)Br)CCC2 C19639843
c1ccc(cc1)CNC(=O)c2cccc3c2N[C@@H]([C@H]4[C@H]3C=CC4)c5cc(ccc5O)[N+](=O)[O-] C20709516
C[C@H](C12CC3CC(C1)CC(C3)C2)NC(=O)COC(=O)c4cc(ccc4Cl)S(=O)(=O)N C21463940
CC(C)[C@@H](C(=O)Nc1cccc(c1)SC)NS(=O)(=O)c2ccc3c(c2)CCCC(=O)N3 C21535766
Cc1c(cco1)c2nnc(n2N)S[C@@H](C)C(=O)N[C@H](C)c3ccc(cc3Cl)Cl C22518071
Cc1nnc(n1N)N/N=C\c2cc(cc(c2OCc3ccc(cc3)F)Cl)Br C22635425
CCCn1c2ccc(cc2nc1S[C@@H](C)C(=O)N[C@@H]3CCCC[C@@H]3C)S(=O)(=O)N C23044329
CCN(c1c(n(c(=O)[nH]c1=O)Cc2ccccc2)N)C(=O)Cc3c(cccc3Cl)Cl C24009154
CCc1c(sc2c1c(=O)n(c(n2)SCCC(=O)NC(=O)N)c3ccc(c(c3)C)C)C C24891234
CC(C)c1nnc(s1)NC(=O)[C@H](Cc2c[nH]c3c2cccc3)NC(=O)c4cccs4 C26573965
c1cc(ccc1N2[C@H](CC(=N2)C(=O)Nc3nc(cs3)c4ccc(s4)Cl)C(=O)N)F C30564714
CC(C)C[C@@H](c1c(cc(c(c1O)C(=O)C(C)C)O)O)C2C(=O)C(C(=O)C(C2=O)(C)C)(C)C C31159293
c1cc(oc1)CN([C@@H](c2ccc(cc2)O)C(=O)NC3CCCCC3)C(=O)c4ccc(cc4)O C36500209
c1cc(oc1)CN([C@H](c2ccc(cc2)O)C(=O)NC3CCCCC3)C(=O)c4ccc(cc4)O C36500210
Cc1ccc(cc1)[C@H](C(=O)NC(C)(C)C)N(Cc2ccco2)C(=O)c3c(cccc3O)O C36500665
Cc1cccc(c1C)NC(=O)CNC(=O)CCc2[nH]c(=O)c3c4c(sc3n2)CCCC4 C13015335
c1cc(ccc1/C=C(\C#N)/C(=O)Nc2c(c3c(s2)CCCC3)C(=O)NC[C@H]4CCCO4)O C39992626
C[C@@H](C(=O)Nc1c(c2c(s1)CCCC2)C#N)n3c(nnc3SCCc4ccccc4)N C40172720
Cc1ccc2c(c1)NC(=O)[C@@H](O2)CC(=O)Nc3c(c4c(s3)CCCC4)C(=O)NC(C)C C40801582
Cc1c\2c(oc1C(=O)NCCc3cccs3)CCC/C2=N\NC(=O)c4ccc(cc4)O C40812133
CCCNC(=O)O[C@@H]1CC[C@]2([C@H]([C@]1(C)CO)CC[C@H]([C@H]2CC(=O)N3CCC(CC3)C)O)C C43553899
Cc1ccc(cc1C(=O)OCC(=O)N[C@H](C)c2ccc(c(c2)Cl)Cl)S(=O)(=O)N C45264836
CCCCN1C(=O)[C@@H]2[C@@H](N[C@]3([C@@H]2C1=O)c4cc(cc(c4NC3=O)C)C)Cc5ccc(cc5)O C16024751
C[C@@H](c1[nH]c2ccccc2n1)NC(=O)CCSCc3[nH]c(=O)c4c5c(sc4n3)CCCC5 C57744111
CC(C)[C@@H](C(=O)N1CCC2(CC1)C(=O)NC(=O)N2)Nc3ccc(cc3Cl)C(F)(F)F C59875969
C[C@H](C(=O)Nc1cc(ccc1Cl)Cl)OC(=O)c2cc(ccc2Cl)S(=O)(=O)N C24781950
C[C@H]1CCC2=C3C(=NC(=NC3=O)SCC(=O)Nc4c(c5c(s4)CCC5)C(=O)N)S[C@H]2C1 C39795551
Cc1ccc(c(c1)OC[C@H]2NN[C@@H](N2C)SCc3cc(=O)c4cccc(c4[nH]3)OC)C C63686683
COc1ccc(cc1)CNC(=O)Cc2csc(n2)Nc3c4ccccc4nc(=S)[nH]3 C08672464
c1ccc(cc1)CC2=NN[C@@H](S2)NC(=O)c3cc(=O)c(c[nH]3)OCc4ccc(cc4)Cl C64435463
CC(=O)N[C@H]([C@@H](c1c[nH]c2c1cccc2)SCc3ccccc3)C(=O)N C00915603
CC1=C([C@H](NC(=O)N1)c2ccc(cc2)OCc3ccccc3)C(=O)N C00071707
CCC(=O)N[C@H](C(Cl)(Cl)Cl)NC(=S)Nc1ccccc1O C02706962
c1ccc(cc1)C(=O)[C@H]2[C@@H](NC(=O)N[C@]2(C(F)(F)F)O)c3ccc(cc3)O C00715269
c1cc(ccc1NC(=S)NCCC2=CCCCC2)S(=O)(=O)N C00610192
c1cc(ccc1CNC(=O)CNc2c(c3c(s2)CCCC3)C(=O)N)F C03292811
CC[C@H](C)[C@@H](C(=O)NCCSc1ccc(cc1)Cl)NC(=O)N C08125229
Cc1ccc(cc1)OCCNc2ccc(cc2C(=O)NN)Br C08703208
C[C@@H](c1ccc2c3cc(ccc3[nH]c2c1)Cl)C(=O)NC[C@@H](CO)O C09476748
C[C@H]1CCCC[C@H]1NC(=S)NCc2ccc(cc2)S(=O)(=O)N C09582598
C=CCNC(=O)c1cccc2c1N[C@H]([C@H]3[C@@H]2C=CC3)c4ccc(cc4O)O C13640020
c1ccc(cc1)[C@@H](CC(=O)NCCC23CC4CC(C2)CC(C4)C3)NC(=O)N C14348731
CC[C@H](C)[C@H](C(=O)NCCSc1ccc(cc1)Cl)NC(=O)N C21047896
c1ccc(c(c1)[C@@H](CC(=O)NCC23CC4CC(C2)CC(C4)C3)NC(=O)N)F C29974996
CCc1ccc(cc1)[C@@H](C)NC(=O)C[C@H](c2cccs2)NC(=O)N C32879105
CC[C@H](C)[C@H](C(=O)N[C@@H](C)C12CC3CC(C1)CC(C3)C2)NC(=O)N C32960664
c1ccc2c(c1)c(c[nH]2)CCCC(=O)N[C@@H]3[C@@H](C4=C(S3)CCC4)C(=O)N C39335849
c1ccc2c(c1)c(c[nH]2)CCNC(=O)C(=O)Nc3cc(ccc3O)Cl C40309717
CC[C@H](/C(=N/O)/N)NC(=O)c1ccc(cc1Cl)Br C40370388
c1cc(ccc1CCNS(=O)(=O)c2cc(ccc2N)Br)O C40735085
c1ccc2c(c1)c(c[nH]2)[C@H](CNC(=O)NCCO)c3ccccc3Cl C42875019
CCC[C@H](/C(=N/O)/N)NC(=O)c1ccc(c(c1)F)Br C43578075
CCC(CC)(/C(=N/O)/N)C(=O)NCc1ccccc1Br C44785712
C[C@H](/C(=N/O)/N)C(=O)Nc1ccc(cc1C(F)(F)F)Br C44870312
c1ccc(cc1)SCCNC(=O)Nc2ccccc2SCC(=O)N C45696017
Cc1ccc(cc1)CSCCNC(=O)Nc2ccccc2CC(=O)N C45725083
c1cc(c(c(c1)Br)O)CNc2ccc(cc2)CS(=O)(=O)N C48797045
CCC[C@@H](C(=O)N[C@@H](C)c1ccccc1Br)NC(=O)N C49104774
Cc1ccc(s1)[C@H](C)NC(=O)c2cc(cnc2NN)Br C51124068
C[C@@H](CCCC(C)C)NC(=O)c1cc(cnc1NN)Br C51124886
c1cc(c(cc1Br)N)S(=O)(=O)NC2(CCCCC2)CO C53112798
C[C@H]1CCC[C@@](C1)(CO)NS(=O)(=O)c2c(cccc2Cl)N C53113519
CC[C@H](C)[C@@H](C(=O)NCCc1ccccc1C(F)(F)F)NC(=O)N C54197073
CC[C@@H](C)[C@H](C(=O)NCCc1ccccc1C(F)(F)F)NC(=O)N C54197074
CC(C)[C@H](c1cccs1)NC(=O)C[C@H](c2cccs2)NC(=O)N C54725115
CC[C@H](C)[C@H](C(=O)N[C@@H](C)c1ccccc1C(F)(F)F)NC(=O)N C55671259
C[C@H](c1ccc(cc1)NC(=O)N)NC(=O)c2cn(c3c2cccc3)C C58236362
c1cc(ccc1C(=O)NNC2=C(CCCCC2)C(=O)C(F)(F)F)N C59489003
c1ccc2c(c1)c(c[nH]2)[C@H](CNC(=O)NCCCO)c3cccs3 C47598236
CC(C)C[C@H](C(=O)NCCc1ccccc1Br)NC(=O)N C61634576
Cc1ccc(c(c1)C)NC(=S)NCCc2ccc(cc2)S(=O)(=O)N C01153487
c1c(cc(cc1Cl)Cl)S(=O)(=O)N[C@H]2CCC[C@@H]2/C(=N\O)/N C61888108
c1cc(c(cc1Cl)S(=O)(=O)N[C@H]2CCC[C@H]2/C(=N\O)/N)Cl C61888130
Cc1cccc(c1)C(C)(C)CNC(=O)C[C@H](c2ccccc2C)NC(=O)N C62929890
c1cc(ccc1[C@H](C2CCCC2)NC(=O)CCCCNC(=O)N)F C63836185
C[C@H](Cc1ccccc1F)NC(=O)[C@@H](Cc2ccccc2)NC(=O)N C65117151
c1ccc2c(c1)CCC[C@]2(CNC(=O)NNC(=O)c3ccc(cc3)F)O C66908201
c1ccc(cc1)C[C@@H](C(=O)NCCc2ccccc2Cl)NC(=O)N C67331707
c1ccc(cc1)[C@H]2C[C@@H]2NC(=O)NNC(=O)Cc3c[nH]c4c3cccc4 C67612658
c1ccc(cc1)[C@@H]2C[C@H]2NC(=O)NNC(=O)Cc3c[nH]c4c3cccc4 C67612661
c1ccc(cc1)CCCC2CC(C2)(CNc3cc(nc(n3)N)Cl)CO C01485736
c1ccc(cc1)CC(C(=O)NNc2ccccc2)C(=O)NNc3ccccc3 C00811386
C[C@H]1CCc2c(sc(c2C(=O)N)NC(=S)NC(=O)CC(C)C)C1 C06824578
Cc1ccc(cc1C)Sc2ccc(cc2)NC(=O)[C@@H](CCSC)NC(=O)N C06982049
Cc1ccc(cc1C)Sc2ccc(cc2)NC(=O)[C@H](CCSC)NC(=O)N C06982050
c1ccc(cc1)SCCNC(=S)NNC(=O)c2ccccc2O C07926381
CCc1ccccc1Nc2nc(nc(n2)N)CN[C@H](C)c3cccs3 C12597712
C[C@H](c1ccc(cc1Cl)Cl)N[C@@H](c2ccccc2)C(=O)NC(=O)N C24808103
c1ccc(c(c1)[C@@H](CC(=O)Nc2cccc(c2)OC3CCCC3)NC(=O)N)Cl C30251415
CC(C)Cc1ccc(cc1)S(=O)(=O)Nc2ccc(cc2)NC(=O)N C32084725
Cc1cc(cc(c1CCNC(=O)[C@H](CC(C)C)NC(=O)N)C)C(C)(C)C C32721421
CCC(C)(C)C1CCC(CC1)NC(=O)[C@@H](Cc2ccccc2)NC(=O)N C32748222
C[C@@H](c1ccc(cc1)CC(C)C)NC(=O)c2ccc(cc2)CNC(=O)N C12787083
C[C@H](c1cccc(c1)Cl)NC(=O)NNC(=O)Cc2c[nH]c3c2cccc3 C43183356
c1ccc2c(c1)c(c[nH]2)CC(=O)NNC(=O)NCCc3cccc(c3)Cl C43479022
CC(C)(C)[C@H](c1ccccc1)NC(=O)Nc2ccccc2SCC(=O)N C43884133
CCc1ccc(cc1)[C@@H](C(C)C)NC(=O)Nc2ccccc2CC(=O)N C45725034
C[C@H](c1ccc(cc1)NC(=O)N)NC(=O)/C=C\c2ccccc2OC(F)F C45782028
C[C@H](c1ccc(cc1)NC(=O)N)NC(=O)/C=C/c2ccccc2OC(F)F C45782031
c1ccc(c(c1)NC(=O)c2cc3ccc(cc3[nH]2)Br)SCC(=O)N C46567804
CC[C@@H](CO)NC(=O)NC[C@H](c1ccccc1)c2c[nH]c3c2cccc3 C47599407
Cc1ccc(cc1F)n2c(cc(c2C)C(=O)CSc3c(c(cc(n3)N)N)C#N)C C48264760
CCC[C@@H](C(=O)NCC(C)(C)c1ccc(c(c1)Cl)Cl)NC(=O)N C50809261
C[C@@H](c1ccc(cc1)Br)NC(=O)c2cc(cnc2NN)Br C51117974
Cc1cc(ccc1N[C@@H](C)C(=O)Nc2c(ccs2)C(=O)N)OC(C)C C55154750
CCc1ccccc1NC(=O)[C@H](C)Nc2ccc(cc2C)OCC(=O)N C56206651
C[C@@H](Cc1ccc(cc1)O)NC(=O)Nc2ccc(cc2)NC(=O)C(C)C C56574507
Cc1cc(ccc1NC(=O)N[C@H](c2cccs2)C(C)C)OCC(=O)N C56710571
c1ccc(c(c1)C(F)(F)F)NC(=S)N/N=C/c2cccc(c2O)O C06299736
CC(C)c1ccccc1NC(=S)NNC(=O)Cc2c[nH]c3c2cccc3 C16311629
C[C@@H](c1ccc(cc1)NC(=O)N)NC(=O)c2c3ccccc3nc4c2CCC4 C58236882
c1cc(ccc1NCCCC(=O)N/N=C/c2ccc(cc2O)O)Br C59507515
CC[C@H](C)c1ccccc1OCC(=O)NNC(=C)c2cc(ccc2O)O C20115183
CCC[C@H]1CCCN(CC1)C(=O)[C@H](Cc2c[nH]c3c2cccc3)NC(=O)N C61596442
CCC[C@@H](C(=O)N[C@H](C)c1ccc(c(c1)F)Oc2ccccc2)NC(=O)N C63694624
Cc1ccc(cc1NCC(=O)N[C@@H](c2ccc(cc2)OC)C3CC3)C(=O)N C63888300
CCC[C@H](C(=O)N[C@@H](c1ccc(cc1)CC)c2cccs2)NC(=O)N C64289882
CCCC[C@H](C(=O)NCC1(CCCC1)c2ccc(cc2)F)NC(=O)N C65591861
C[C@@H](CC(=O)N[C@@H](Cc1ccccc1)C(=O)N)NC(=O)c2ccccc2 C65741731
Cc1c(c(nc(n1)N)COc2ccc(cc2Br)C(C)(C)C)C(=O)N C66135795
c1ccc2c(c1)cccc2OC[C@H](CNC(=O)NCCc3cccc(c3)O)O C66235221
Cc1ccc(c(c1)C)C[C@H](C)NC(=O)C[C@@H](c2cccs2)NC(=O)N C66443978
Cc1ccc(c(c1)C)C[C@@H](C)NC(=O)C[C@H](c2cccs2)NC(=O)N C66443980
Cc1ccc(c(c1)C)C[C@H](C)NC(=O)C[C@H](c2cccs2)NC(=O)N C66443983
Cc1ccc(c(c1)C)C[C@@H](C)NC(=O)[C@@H](Cc2ccccc2)NC(=O)N C66444010
C[C@@H](CC(=O)NNC(=S)NC1CCCC1)NC(=O)C2CCCCC2 C67193200
c1ccc(cc1)[C@H]2CCc3c(sc(n3)NC(=O)CCCCNC(=O)N)C2 C67266787
c1ccc2cc(ccc2c1)[C@H](CNc3cc(c4ccccc4n3)C(=O)N)O C67372812
C[C@H](CCc1ccc(cc1)O)NC(=O)NNC(=O)CC2CCCCC2 C67387222
c1cc(ccc1C[C@H](C2CCCCC2)NC(=O)NCCC(=O)N)Cl C67389028
C[C@@H](C1(CC(C1)CCc2ccccc2)CNc3cc(nc(n3)N)Cl)O C01645738
CCc1ccccc1NC(=O)CNC(=O)[C@@H](C(C)C)NC(=O)Nc2ccccc2 C07987762
Cc1ccc(cc1C)Nc2nnc(s2)SCC(=O)Nc3c(ccs3)C(=O)N C10212232
Cc1c(sc(c1C(=O)N)NC(=S)NC(=O)c2ccccc2F)Cc3ccccc3 C14037513
Cc1ccc(cc1Cl)C(=O)NC(=S)Nc2c(c3c(s2)C[C@@H](CC3)C)C(=O)N C17092861
COc1ccc(cc1C(=O)NNc2c(cc(cc2Cl)Cl)Cl)S(=O)(=O)N C23710175
c1ccc(cc1)C(CCNC(=O)NNC(=O)c2ccccc2O)c3ccccc3 C24641386
CCC(C)(C)NC(=O)[C@H](C)S[C@@H](C)c1nc(nc(n1)Nc2ccccc2)N C29375684
CCC(C)(C)NC(=O)[C@@H](C)S[C@H](C)c1nc(nc(n1)Nc2ccccc2)N C29375688
CCC(C)(C)NC(=O)[C@@H](C)Nc1ccc(cc1)NC(=O)NCc2ccco2 C29720557
C[C@@H](c1ccc(cc1)c2ccccc2)NC(=O)C[C@@H](c3ccccc3Cl)NC(=O)N C30229721
CCCCNC(=O)[C@H](c1c(cc(cc1O)O)O)N(C)C(=O)C2CCCCC2 C36524251
CCCN([C@H](c1cccc(c1)O)C(=O)NC2CCCCC2)C(=O)c3cccc(c3O)O C36571207
CCCN([C@H](c1c(cc(cc1O)O)O)C(=O)NC(C)(C)C)C(=O)C=C(C)C C36573577
CCCN([C@H](c1c(cc(cc1O)O)O)C(=O)NC2CCCCC2)C(=O)CC C36578546
CN(c1ccccc1)c2c(c(ncn2)NNC(=O)c3cccc4c3cccc4)N C40757814
CC(C)CCNc1c(c(ncn1)Nc2c(cc(cn2)C(F)(F)F)Cl)N C40797904
CCCCCc1c(c(c(n1CCc2cnc[nH]2)C)C(=O)N)c3cccc(c3)O C43225359
C[C@H](CCc1ccc(cc1)O)NC(=O)Nc2ccc(cc2)CC(=O)NC(C)C C44149364
CC(C)[C@H](CNC(=O)NC[C@@H](c1ccc(cc1)OC)O)Nc2ccccc2 C45483233
CC(C)[C@@H](CNC(=O)NC[C@H](c1ccc(c(c1)F)F)O)Nc2ccccc2 C45485069
Cc1cc(ccc1NC(=O)N[C@@H](C)Cc2ccc(cc2)O)C(=O)NCC(C)C C51646087
CCCNC(=S)NNC(=O)CCc1c2ccccc2[nH]c1c3ccc(cc3)F C16062967
c1ccc(c(c1)C(=O)N)NCC(=O)N[C@H](c2ccc(cc2)F)c3cccs3 C52872336
c1ccc(c(c1)NC(=O)CCCCNC(=O)N)Oc2ccccc2Cl C52938569
CCCc1ccc(cc1)[C@@H](c2cccs2)NC(=O)CSc3nc([nH]n3)N C53334263
C/C(=C\C(=O)Nc1ccc(cc1)Nc2ccccc2)/NNC(=O)c3ccco3 C04675861
Cc1cc(ccc1N[C@H](C)C(=O)Nc2ccccc2C(C)C)OCC(=O)N C56206809
CCC(CC)[C@@H](c1cccs1)NC(=O)Nc2ccccc2SCC(=O)N C56604263
Cc1cc(ccc1NC(=O)N[C@H](C)c2c(c3ccccc3o2)C)OCC(=O)N C56709460
C[C@H](Cc1ccc(cc1)O)NC(=O)Nc2ccc(cc2)C(=O)NCC(C)C C56712082
CCOC(=O)Nc1cccc(c1C)NC(=O)N[C@H](C)Cc2ccc(cc2)O C56727681
CC[C@@H](C)c1ccc(cc1)c2csc(n2)NC(=O)CSc3nc([nH]n3)N C18264923
c1ccc2c(c1)cccc2CCNC(=O)Nc3ccccc3SCC(=O)N C45695253
CC(C)C[C@H](c1cccs1)NC(=O)C[C@@H](c2cccs2)NC(=O)N C58245075
c1ccc(cc1)C(CCNC(=O)Nc2ccccc2SCC(=O)N)c3ccccc3 C45696441
c1ccc(cc1)C(CCNC(=O)Nc2ccccc2CC(=O)N)c3ccccc3 C45725649
CCCN(CCC)c1ccc(cc1)C(=O)N/N=C/c2c(cc(cc2O)O)O C59157743
Cc1ccc(c(c1)C)NC(=O)CCSc2nnc(n2N)c3ccccc3O C59264047
C=C(c1cc(ccc1O)O)NNC(=O)c2ccccc2OCc3ccccc3 C20115354
c1cc(sc1)c2c(sc(n2)N)CCC(=O)NCCCc3ccc(cc3)O C62267108
Cc1cccc(c1C)NC(=S)NNC(=O)[C@H](C)NC(=O)OC(C)(C)C C63465915
CCCCCNC(=O)NNC(=O)c1c(cc(s1)NC(=O)C(C)(C)C)C C65129233
Cc1cc(sc1C(=O)NNC(=O)NCCC(C)C)NC(=O)C(C)(C)C C65135686
CCCCC[C@@H](C)NC(=O)Nc1cc(ccc1N2CCCCC2)C(=O)N C65788168
CCOc1ccc2cc([nH]c2c1)C(=O)NNC(=S)Nc3ccccc3C(C)C C66122528
CC(C)(C)c1ccc(cc1)CCCC(=O)NCc2ccc(cc2)NC(=O)N C66604574
Cc1ccsc1C(=O)NNC(=O)NC[C@H](C(C)C)Nc2ccccc2 C67101977
CC(C)CCc1ccc(cc1)S(=O)(=O)Nc2ccc(cc2)CNC(=O)N C67124236
Cc1ccc(cc1O[C@H](C)C(=O)Nc2ccc(cc2)CNC(=O)N)C(C)C C67239495
C[C@H]1CCc2c(sc3c2C(=O)N[C@@H](N3)c4cc(c(c(c4)OC)OC)OC)C1 C04543370
CN(C)N1C2=C([C@H](C(=C1N)C#N)c3ccc(cc3)OC)C(=O)C[C@@H](C2)c4ccccc4 C00690896
CN(C)N1C2=C([C@@H](C(=C1N)C#N)c3cccc(c3)OC)C(=O)C[C@@H](C2)c4ccccc4 C00691468
CC1(OC(=O)C(C(=O)O1)[C@H](c2ccc(cc2)Br)[C@@H](C#N)C(=S)N)C C01511576
Cc1ccn2c(c1)nc(c2NCc3ccco3)c4cc5cccc(c5[nH]c4=O)C C04847632
c1ccnc(c1)c2csc(n2)N3[C@](CC(=N3)c4cccc(c4)O)(C(F)(F)F)O C05244356
Cc1cc2c(cc1S(=O)(=O)Nc3ccc(cc3)C(=O)C)[nH]c4c2C(=O)CCC4 C09685638
CS(=O)(=O)c1ccc(cc1)C(=O)NNc2nc3c(s2)ccc(c3Cl)Cl C10046010
C[C@]1(C(=O)N(C(=O)N1)NC(=O)Cc2ccc(cc2)Br)c3ccccc3 C10801550
C[C@H]1C(=O)Nc2cc(ccc2O1)c3csc(n3)NC(=O)Cc4cccs4 C11968032
Cc1cc(c2c(nn(c2n1)C(=O)C[C@@H]3C[C@H](C3(C)C)C(=O)C)N)C(F)(F)F C12183187
C[C@@H](C(=O)N1CCNC1=O)Nc2ccc(cc2)Cc3nc4ccccc4s3 C12798100
CC(=O)O[C@H]1CC[C@@]2([C@@H]3CC[C@@]4([C@@H]([C@@H]3C[C@H]([C@]2(C1)O)O)CC[C@@H]4OC(=O)C)C)C C13467386
C[C@@H]1C[C@H](CN(C1)c2ccc(cc2)NCc3cc4cc5c(cc4[nH]c3=O)OCCO5)C C13563118
CN(C)S(=O)(=O)c1ccc2c(c1)[C@@H]3C=CC[C@@H]3[C@@H](N2)c4ccc(c(c4)OC)O C14459086
Cc1ccc(cc1N(C)C)NS(=O)(=O)c2ccc3c(c2)NC(=O)C[C@H](S3)C C15730555
Cc1cc(c(n1c2ccc(cc2)F)C)C(=O)NNC(=O)[C@H]3Cc4ccccc4OC3 C17444942
COc1cc(cc(c1O)Br)/C=N\n2c(n[nH]c2=S)C3CCCCC3 C01282666
CC(C)[C@@H](c1ccc2c(c1)OCCCO2)NC(=O)c3cc4c([nH]c3=O)CCC4 C19445829
CCN1C(=O)N[C@@H]([C@@H]2[C@@]1(CC(CC2=O)(C)C)O)c3ccc(cc3)OC(F)F C28466511
c1cc2c3c(ccc(c3c1)NS(=O)(=O)c4cc([nH]c4)C(=O)N5CCCC5)CC2 C29437943
CC(=O)O[C@H]1CC[C@]2([C@H](C1)CC[C@H]3[C@H]2CC[C@]4([C@@]3([C@H](C[C@@H]4C(=O)OC)O)O)C)C C36020334
CC(=O)O[C@@H]1C[C@@]2([C@H](CC[C@@]2([C@H]3[C@H]1[C@]4(CC[C@@H](C[C@H]4CC3)O)C)O)C(=O)OC)C C36020345
C[C@H](c1ccc2c(c1)OCCO2)NC(=O)C34C[C@H]5C[C@@H](C3)CC(C5)(C4)NC(=O)C C12694373
Cn1c2c(c(n1)NC(=O)Cc3cccc4c3cccc4)[C@H](CC(=O)N2)c5cccs5 C38520226
CCCN1c2ccccc2[C@H]([C@H](C1=O)C(=O)Nc3nc4ccccc4s3)O C39024449
c1ccc(cc1)OS(=O)(=O)[C@H]2CC[C@@]3(C2)C[C@@H](CN3O)c4ccccc4O C39504823
c1ccc(cc1)OS(=O)(=O)N2CCC[C@H]([C@@]23CC[C@@H](C3)c4ccccc4O)O C39510762
C[C@@H]1Nc2ccccc2C(=O)N1NC(=O)COc3ccccc3Br C39919492
CC(C)[C@H](C(=O)N1CCSc2c1cccc2)Sc3ncc(c(n3)N)C#N C43025560
c1ccc(cc1)OS(=O)(=O)c2cc(c(cc2Cl)Cl)S(=O)(=O)N C38638247
CNc1c2ccccc2oc(=O)c1NS(=O)(=O)c3ccccc3Br C45962063
c1ccc(cc1)C(=NNC(=O)c2cc3c([nH]c2=O)CCCC3=O)c4ccccc4 C46538624
Cc1c(nc(nc1[O-])c2ccc(cc2)C[NH+]3CCC(=O)NCC3)C(F)(F)F C48422286
COc1ccc2c(c1)CN(CC2)C(=O)C(=O)NNc3ccc(cc3Cl)Cl C50611109
CC(C)c1ccc(cc1)[C@@H](CN2C(=O)[C@@]3(CCOc4c3cccc4)NC2=O)O C51259933
c1ccc(c(c1)c2c3c([nH]n2)C(=O)N([C@H]3c4ccccc4F)C[C@@H]5CCCO5)O C06752764
c1ccc(c(c1)/C=N/NC(=O)[C@H]2CC(=O)N(C2)c3ccc(cc3)Br)O C01211757
Cc1ccc(c(c1)C)N(C)CC(=O)N2c3ccc(cc3C[C@@H]2C)S(=O)(=O)N C53679577
CCN(Cc1ccccc1NC(=O)N2CCc3c(c4ccccc4[nH]3)C2)C(=O)C C58154863
CCc1ccc(s1)C(=O)Nc2cc(ccc2O)S(=O)(=O)N3CCCC3 C53575985
c1ccc2c(c1)c(c[nH]2)CC(=O)N3CCN(CC3)C(=O)Cc4c[nH]c5c4cccc5 C46803820
c1ccc(cc1)[C@@H](c2ccc3c(c2)[nH]cn3)NC(=O)[C@H]4COc5ccccc5O4 C12788856
c1cc(ccc1c2nc(cs2)S(=O)(=O)N3CCC[C@@H]3C(=O)N)Br C60357259
C[C@H]1CCc2c(csc2C1)C(=O)NNC(=O)Cc3nc4ccccc4n3C C29855806
CC(C)[C@@H](C(=O)N1CC(=O)Nc2c1cccc2)NC(=O)c3c(cccc3F)F C63286562
Cc1cc(c(cc1Cl)C2=C3[C@@H](N(C(=O)[C@@H]3N=N2)CCO)c4ccc(cc4)F)O C05343121
c1cc(ccc1[C@@H]2CC(=Nc3c2ncn3c4ccc(cc4)OC(F)(F)F)O)O C40286024
Cc1cc(c(c(c1)O)C2=C3[C@@H](N(C(=O)[C@H]3N=N2)CCO)c4ccc(cc4)F)C C27583739
c1ccc2cc(ccc2c1)[C@@H]3CCN(C[C@H]3O)C(=O)CCc4nc([nH]n4)Cl C65370005
C[C@@]12CC[C@H]([C@@]([C@H]1Cc3c(nc(s3)NCC=C)[C@H]2CC(=O)NC4CC4)(C)CO)O C04222554
Cc1ccc(cc1)N2[C@@H]3[C@@H](C[C@H]([C@@H]([C@@H]3NC2=S)O)O)C(=O)NCc4ccccc4OC C08254724
C[C@H]1CCC[C@@H]([C@@H]1C)NC(=S)NNC(=O)CNC(=O)c2ccccc2F C08417890
c1ccc(cc1)Oc2cccc(c2)[C@H](CC(=O)N[C@@H]3CCCc4c3cccc4)NC(=O)N C09245745
c1ccc(cc1)Oc2cccc(c2)[C@@H](CC(=O)N[C@H]3CCSc4c3cccc4)NC(=O)N C13096904
Cc1c(nc([nH]1)SCC(=O)Nc2c(ccs2)C(=O)N)Cc3ccccc3 C05312429
Cc1ccc(cc1)CNC(=O)NCC(=O)NNC(=O)C23CC4CC(C2)CC(C4)C3 C14081305
c1cc(ccc1CCC(=O)NNC(=O)c2cc(ccc2Cl)Cl)S(=O)(=O)N C18097819
C[C@H](C(=O)Nc1cc(ccc1N2CCCC2)C(=O)N)Nc3nc4ccccc4s3 C25463572
C[C@@H]1CCC[C@H]([C@@H]1C)NC(=S)NNC(=O)CNC(=O)c2ccccc2F C08417893
CN(Cc1ccc(cc1F)F)C(=O)[C@H](Cc2c[nH]c3c2cccc3)NC(=O)N C31049171
c1ccc(cc1)[C@H](CNC(=O)C2CCN(CC2)S(=O)(=O)N)c3c[nH]c4c3cccc4 C32939833
CCCNC(=O)[C@H](Cc1c[nH]c2c1cccc2)NC(=O)[C@H]3Cc4ccccc4CN3 C35973891
CN([C@@H](c1c(cc(cc1O)O)O)C(=O)NC2CCCCC2)C(=O)CCS C36532128
CCCNC(=O)[C@@H](Cc1c[nH]c2c1cccc2)NC(=O)[C@H]3Cc4ccccc4CN3 C36543714
CC1=C[C@@H](N=N1)[C@@H]2NN[C@@H](N2N)SCC(=O)c3ccccc3Br C38556247
CC1=C[C@H](N=N1)[C@@H]2NN[C@@H](N2N)SCC(=O)c3ccc(cc3)Br C38556272
Cc1ccc2c(c1)S[C@@H](N2)NC(=O)C(=O)NCCc3c[nH]c4c3cccc4 C39737095
c1ccc(cc1)OCC2=NN[C@H](N2N)SCc3cc(=O)[nH]c4c3cccc4 C39969345
Cc1ccc2c(c1)NC(=O)[C@@](O2)(C)C(=O)Nc3c(cc(s3)C(C)C)C(=O)N C41547155
CC(C)c1cc(c(s1)NC(=O)[C@@]2(C(=O)Nc3cc(ccc3O2)Cl)C)C(=O)N C41548728
c1ccc(c(c1)/C=C/C(=O)Nc2c(c3c(s2)CCC3)C(=O)NC(=O)N)Cl C44452626
CCCNC(=O)[C@H](C)NS(=O)(=O)c1c(cc(cc1Br)Br)N C49192702
C[C@H]([C@@H](c1ccc(cc1)Br)O)NC(=O)NCC(=O)NCC(C)C C50118705
c1ccc(c(c1)CCC(=O)NCc2ccc(cc2)N3CCC[C@H](C3)C(=O)N)O C55916649
Cc1cc(ccc1N[C@H](C)c2[nH]c(=O)c3c(c(sc3n2)C)C)OCC(=O)N C56206837
c1cc(ccc1OC[C@@H](CNC(=O)NC2[C@@H]3CCC[C@H]2C[NH+](C3)C4CC4)O)F C56814184
Cc1ccc(n1c2ccc(cc2)CNC(=O)C[C@@H](c3cccs3)NC(=O)N)C C57250571
c1cc(sc1)[C@@H](CC(=O)NC[C@H]2CCN(C2)c3ccc(cc3)F)NC(=O)N C57275665
C1CN(CCC1CC(=O)N)C(=O)CCNC(=O)NC23CC4CC(C2)CC(C4)C3 C58394569
CC1(CC2=C([C@H](C(=C(O2)N)C(=O)N)c3c4ccccc4ccc3OC)C(=O)C1)C C58949999
c1ccc(c(c1)CNC(=O)CSc2nnc(n2N)c3ccccc3O)Cl C59045523
c1cc(ccc1/N=C/c2ccc(s2)Br)S(=O)(=O)N=C(N)N C59460810
COc1ccc(c2c1cccc2)/C=N/c3ccc(cc3)S(=O)(=O)N=C(N)N C59461104
CCCCN(CC(=O)N)S(=O)(=O)c1cc(cc(c1Br)N)Cl C61882040
c1c(cc(c(c1N)Br)S(=O)(=O)N2CCCC[C@@H]2C(=O)N)Cl C61882092
CC[C@H](C)NC(=O)[C@@H](C)NC(=O)NNC(=O)c1cc2c(s1)CCCCC2 C62526999
COc1ccc(cc1)C(=O)[C@H]2[C@@H](NC(=[NH+][C@@]2(C(F)(F)F)[O-])O)c3ccc(cc3)O C01464499
C=CCn1cc(c2c1cccc2)C(=O)Nc3nc(cs3)c4cc([nH]c4)C(=O)N C63537001
Cc1ccc(cc1)CN(CC#C)C(=O)[C@@H](Cc2c[nH]c3c2cccc3)NC(=O)N C64868111
CC(C)c1ccccc1NC(=S)NNC(=O)c2cc3ccccc3[nH]c2=O C66122804
Cc1cc(c(n1c2ccccc2)C)C(=O)NNC(=O)NCCc3cccc(c3)O C66234230
CCCCNC(=O)NC1(CCCCC1)C(=O)N[C@H]2CCCc3c2ccc(=O)[nH]3 C57430349
C[C@H](C(=O)NC[C@@]1(CCCc2c1cccc2)O)NC(=O)c3c4ccccc4[nH]n3 C66931429
C[C@@H](C(=O)NC[C@]1(CCCc2c1cccc2)O)NC(=O)c3c4ccccc4[nH]n3 C66931430
c1ccc(cc1)C[C@@H](C(=O)NCC(=O)N)NC(=O)C23CC4CC(C2)CC(C4)C3 C67266076
c1ccc(cc1)C[C@H](C(=O)NCC(=O)N)NC(=O)C23CC4CC(C2)CC(C4)C3 C67266077
Cc1c(sc(n1)NC(=O)c2ccc(cc2O)n3cccc3)SCC(=O)N C67290832
Cc1cc(ccc1N2CCNC2=O)C(=O)NNC(=S)N[C@H]3CCCC[C@H]3C C67464379
C[C@@H]1CCC[C@@H]([C@@H]1C)NC(=S)NNC(=O)c2ccc(s2)CNC(=O)C C67637779
Cc1ccc(c(c1)C)NS(=O)(=O)c2ccc(cc2)NS(=O)(=O)c3ccc(cc3)[N+](=O)[O-] C03612261
COc1cc(ccc1OCc2ccc(cc2)[N+](=O)[O-])[C@@H]3C(=C(OC4=C3C(=O)CCC4)N)C#N C00716011
C[C@H](c1ccc(c(c1)Cl)Cl)NC(=O)CN2C(=O)[C@](NC2=O)(C)c3ccc(cc3)[N+](=O)[O-] C08645693
C[C@H](c1ccc2ccccc2c1)NC(=O)CN3C(=O)[C@@](NC3=O)(C)c4ccc(cc4)[N+](=O)[O-] C08645722
C[C@]1(C(=O)N(C(=O)N1)CC(=O)Nc2ccccc2Cc3ccccc3)c4ccc(cc4)[N+](=O)[O-] C08645959
C#CCn\1c2ccc(cc2s/c1=N\C(=O)/C=C/c3cccc(c3)[N+](=O)[O-])S(=O)(=O)N C09001400
c1ccc(cc1)CN2C(=O)c3ccc(cc3C2=O)C(=O)OCC(=O)C(=C4Nc5ccccc5N4)C#N C03427209
C[C@H]1CCc2c(sc(c2C(=O)NC(=O)OC)NC(=O)/C=C/c3cccc(c3)[N+](=O)[O-])C1 C09298079
Cc1c(cccc1[N+](=O)[O-])NC(=O)CN2C(=O)C(NC2=O)(c3ccccc3)c4ccccc4 C09588966
CC1(CC2=C([C@H](n3c(nc(n3)c4cc(c(c(c4)OC)OC)OC)N2)c5ccc(cc5)O)C(=O)C1)C C09731813
CCOC(=O)C1=C(NC(=O)N[C@@H]1c2ccc3c(c2)OCO3)CSc4c(c(cc(n4)C)C)C#N C01425729
Cc1ccc(n1NC(=O)c2ccc(cc2)O[C@H](C)C(=O)Nc3ccc(cc3Cl)[N+](=O)[O-])C C12937401
COc1ccc(cc1)[C@H]2CC(=NN2C(=O)CSc3nnc(n3N)c4ccco4)c5ccccc5 C13134352
COc1cc(ccc1O)/C=C(\C#N)/c2nc(cs2)CSc3[nH]c4ccc(cc4n3)[N+](=O)[O-] C09327423
c1ccc2c(c1)c(c[nH]2)c3nnc(n3C[C@H]4CCCO4)SCC(=O)Nc5ccc6c(c5)OCO6 C15184422
Cc1cccc(c1C)O[C@@H](C)C(=O)NNC(=O)C2CCN(CC2)c3ccccc3[N+](=O)[O-] C16070437
C[C@H](c1ccc2c(c1)CCCC2)NC(=O)CN3C(=O)[C@](NC3=O)(C)c4ccc(cc4)[N+](=O)[O-] C20051847
CCOc1ccc(cc1)/C=c/2\c(=O)oc3=C([C@H](c4c(oc(n4)N)-n23)c5ccc(cc5)OCC)C#N C20176206
CC(=O)c1cc2c(cc1NC(=O)CN3C(=O)[C@@](NC3=O)(C)c4ccc(cc4)C(C)(C)C)OCO2 C21280856
C[C@]1(C(=O)N(C(=O)N1)CC(=O)Nc2ccc(cc2Cl)[N+](=O)[O-])c3ccc(cc3Cl)Cl C23104263
CN(c1ccc(cc1)[N+](=O)[O-])C(=O)CSc2nnc(n2N)c3ccc(cc3Cl)Cl C24772160
C[C@]1(C(=O)N(C(=O)N1)CC(=O)Nc2ccc(cc2Cl)[N+](=O)[O-])c3cccc4c3cccc4 C31632730
CC[C@]1(C(=O)N(C(=O)N1)CC(=O)Nc2ccc(cc2Cl)[N+](=O)[O-])c3ccc(cc3)Cl C31635040
CCOC(=O)C1=C(N(C(=O)N[C@H]1c2ccsc2)C)CN3CCN(CC3)C(=O)NC(C)(C)C C35642535
CCOC(=O)C1=C(N(C(=O)N[C@@H]1c2ccc(cc2)C)C)CN3CCN(CC3)C(=O)NC(C)C C36003280
Cc1cc(c(c(c1)C)S(=O)(=O)N2CCC(CC2)C(=O)NCc3cc(ccc3O)[N+](=O)[O-])C C17702155
C[C@@H](c1ccc(cc1Cl)Cl)NC(=O)CN2C(=O)[C@](NC2=O)(C)c3ccc(cc3)[N+](=O)[O-] C36818801
Cc1ccc(c(c1)[N+](=O)[O-])NC(=O)CN2C(=O)[C@@](NC2=O)(C)c3ccc(cc3Cl)Cl C36875994
c1ccc(cc1)/N=N/c2ccc(cc2)NC(=O)CN3C(=O)[C@@]4(CCOc5c4cccc5)NC3=O C36882691
CCn1c(=O)c2ccccc2c(n1)C(=O)NNC(=O)c3ccc(o3)c4nc5ccccc5s4 C36895178
CC1([C@H](N(C(=S)S1)/N=C/c2ccccc2)N(C(=O)Nc3ccc(cc3)[N+](=O)[O-])O)C C08618429
c1ccc(cc1)C(=O)c2ccc(c(c2OS(=O)(=O)c3cccc4c3C=CC(=[N+]=[N-])C4=O)O)O C38634125
c1ccc(c(c1)[N+](=O)[O-])OCC(=O)Oc2ccc3c(c2)OC(=C([C@@H]3c4cccc(c4)Cl)C#N)N C38651149
c1ccc(c(c1)[C@H]2c3ccc(cc3OC(=C2C#N)N)OC(=O)COc4ccccc4[N+](=O)[O-])F C38651918
Cc1cccc(c1)OCC(=O)Oc2ccc3c(c2)OC(=C([C@H]3c4cccc(c4)[N+](=O)[O-])C#N)N C38653784
c1ccc(c(c1)OCC(=O)Oc2ccc3c(c2)OC(=C([C@@H]3c4cccc(c4)[N+](=O)[O-])C#N)N)Cl C40527364
c1ccc(cc1)CC2CCN(CC2)c3c(c(ncn3)NNC(=O)c4ccc(cc4)F)[N+](=O)[O-] C40611764
C[C@@H]1CCCN(C1)c2c(c(ncn2)NNC(=O)C(c3ccccc3)c4ccccc4)[N+](=O)[O-] C40612371
c1ccc2c(c1)cccc2C(=O)NNc3c(c(ncn3)N4CCc5ccccc5C4)[N+](=O)[O-] C40647667
C[C@H]1CCc2c(c(on2)Nc3c4cnn(c4nc(n3)NCc5ccccn5)c6ccccc6)C1 C41026272
Cc1ccccc1[C@@H]2[C@H]3[C@@H](C(=O)N(C3=O)c4cccc(c4)[N+](=O)[O-])[C@@]([NH2+]2)(c5ccccc5)C(=O)[O-] C43218777
CC(C)n1c(=O)c2ccccc2c(n1)C(=O)OCC(=O)NC(=O)NC34CC5CC(C3)CC(C5)C4 C45276030
c1cc(c(cc1Br)/C=N/Nc2nc(nc(n2)N3CCOCC3)N4CCCCC4)O C04119356
c1ccc2c(c1)nc(s2)N3C(=O)/C(=C/NNc4ccc(cc4)[N+](=O)[O-])/C(=N3)C(F)(F)F C09056967
c1ccc(cc1)C(=O)c2ccc(c(c2)[N+](=O)[O-])N3CCN(CC3)Cc4nc5ccccc5c(n4)N C14323038
C[C@H](c1ccc2ccccc2c1)NC(=O)CN3C(=O)[C@](NC3=O)(C)c4cccc(c4)[N+](=O)[O-] C31660288
Cc1cc(c(n1c2ccc(c(c2)Cl)Cl)C)/C=N/NC(=O)C(=O)Nc3ccc(cc3)[N+](=O)[O-] C58913841
c1cc(sc1)[C@@H]2CC(=NN2C(=O)COC(=O)c3ccc(c(c3)[N+](=O)[O-])N)c4cccs4 C10531766
COc1ccc(cc1Cn2c3ccccc3nn2)[C@H]4[C@@H]5C(=NN=C5OC(=C4C#N)N)c6ccccc6 C01111644
CCOC(=O)CC1=CC(=O)N(c2cc(c(cc2N1)C)C)CC(=O)Nc3ccc4c(c3)OCO4 C35480636
Cc1cc[nH+]c(c1)N[C@@H](c2ccc(c(c2)[N+](=O)[O-])Cl)c3ccc4ccc(nc4c3O)C C08453095
CC1(Cc2c(c(sc2C([NH2+]1)(C)C)NC(=O)c3cccc(c3OC)OC)C(=O)OC)C C09274504
C[NH+](C)CCNc1cc(cn2c1nc3ccccc3c2=O)C(=O)c4cc(ccc4O)Cl C09516972
C[C@@H]1CC(=O)Nc2ccccc2N1C(=O)C[NH+](C)CC(=O)Nc3cc(ccc3Cl)Cl C11067933
c1ccc(cc1)Oc2cccc(c2)C[NH+]3CCNC(=O)[C@H]3CC(=O)NCC4CCOCC4 C12464327
CCCC[C@@]1([C@@H]2[C@@H]([C@@H]([NH2+]1)c3ccc(cc3)O)C(=O)N(C2=O)c4ccccc4)C(=O)OCC C12497068
CCCC[C@]1([C@@H]2[C@@H]([C@@H]([NH2+]1)c3ccc(cc3)O)C(=O)N(C2=O)c4ccccc4)C(=O)OCC C12497071
CCCC[C@]1([C@@H]2[C@@H]([C@H]([NH2+]1)c3ccc(cc3)O)C(=O)N(C2=O)c4ccccc4)C(=O)OCC C12497076
C[NH+](C)[C@H](CNc1c(nc2ccccc2n1)NS(=O)(=O)c3ccccc3)c4ccccc4 C13073191
C[C@]1(C(=O)N(C(=O)N1)C[NH+]2CCN(CC2)c3ccccc3O)c4ccc5ccccc5c4 C09208673
Cc1cc[nH+]c(c1)N[C@H](c2ccc3cccnc3c2O)c4ccc(c(c4OC)OC)OC C08723392
CC[NH+]1CCc2c(sc3c2C(=O)N[C@H](N3)c4ccc(o4)c5ccc(cc5C)[N+](=O)[O-])C1 C02785203
c1ccc(cc1)C(c2ccccc2)N3CC[NH+](CC3)Cc4nc(nc(n4)N5CCCCC5)N C20018808
CCc1ccc(cc1)[C@@H](CNC(=O)CN2C(=O)[C@@]3(CCCc4c3cccc4)NC2=O)[NH+](C)C C25382917
C[C@H]1CC(=O)Nc2ccccc2N1C(=O)C[NH+](C)[C@@H](C)C(=O)Nc3ccc(cc3)C(C)C C32860140
c1ccc(cc1)CNc2nc(nc(n2)OC(C(F)(F)F)C(F)(F)F)N3CC[NH2+]CC3 C00848760
CC1(Cc2c(c(sc2C([NH2+]1)(C)C)NC(=O)c3cc4ccccc4oc3=O)C(=O)OC)C C34746636
CCN1C(=C([C@H](NC1=O)c2ccc(cc2)C(C)(C)C)C(=O)OCC)CN3CC[NH2+]CC3 C35640710
CCN1C(=C([C@@H](NC1=O)c2ccc(cc2)C(C)C)C(=O)OCC)CN3CCC[NH2+]CC3 C35640746
CCOC(=O)C1=C(N(C(=O)N[C@H]1c2ccc(cc2)C(C)(C)C)C)CN3CC[NH2+][C@@H](C3)C C35990793
CC(C)c1ccc(cc1)n\2cc([nH]/c2=N\C(=O)C[NH2+]C[C@H]3CCCO3)c4ccc(cc4)OC C36039536
CC(C)C[NH2+]CC(=O)/N=c/1\[nH]c(cn1c2cc(cc(c2)OC)OC)c3ccc(cc3)Cl C36039586
CC[C@H](C)[C@@H](C(=O)OC)NC(=O)N1CCc2c([nH+]c[nH]2)[C@@H]1c3ccc(cc3)Br C36569333
CC[C@H](C)[C@H](C(=O)OC)NC(=O)N1CCc2c([nH+]c[nH]2)[C@@H]1c3cc(cc(c3)OC)OC C36593653
C[C@H]1[C@H](Oc2ccccc2O1)C(=O)Nc3c(c4c(s3)C([NH2+]C(C4)(C)C)(C)C)C(=O)OC C38806327
COc1ccc(cc1)S(=O)(=O)/N=C\2/[C@@H]([NH+]=c3ccccc3=[NH+]2)Nc4ccc(cc4)C(=O)[O-] C38965509
Cc1cc2c(cc1C)nc([nH]2)C[NH+](C)C[C@@H]3[C@@H](O[C@@H](N3)c4cc5c(cc4Cl)OCO5)C C39379906
COc1ccc(c(c1)OC)[C@@H]2C(=CN=[NH+]2)/C=N/NC(=O)c3cc(ccc3O)Br C39720026
C[C@]12C[C@H](CC(C1)(C)C)N(C2)c3c(c(ncn3)NC4CC([NH2+]C(C4)(C)C)(C)C)[N+](=O)[O-] C40613609
CC(C)C[C@H](C(=O)OC)NC(=O)N1CCc2c([nH+]c[nH]2)[C@H]1c3ccc(cc3)Br C44568569
CC(C)C[C@@H](C(=O)OC)NC(=O)N1CCc2c([nH+]c[nH]2)[C@H]1c3cc(ccc3F)Cl C44577183
c1ccc(cc1)C[NH+]2CCc3c(s/c(=N/C(=O)Cc4c5ccccc5c(=O)[nH]n4)/[nH]3)C2 C49765422
Cc1ccc(cc1)[C@H]2C(=C(NC(=O)N2)CN3CC[NH+](CC3)C4CCCCC4)C(=O)OC C51318356
c1cc(c(cc1OC[C@@H]2c3ccc(nc3N=[NH+]2)N)Oc4cc(cc(c4)Cl)C#N)Cl C52551502
CCCCNS(=O)(=O)c1ccc2c(c1)sc(n2)NC(=O)C[NH+]3CCCCCC3 C16740525
CCOc1ccc(cc1)N2/C(=N/C3=NC4=c5ccccc5=NC4=[NH+]3)/N[C@@]26c7ccccc7NC6=O C22568967
c1ccc(cc1)N2C(=[NH+]C3(N2)CCCCC3)SCC(=O)Nc4ncc(s4)[N+](=O)[O-] C59564960
CC(C)C[C@@H](C(=O)OC)NC(=O)N1CCc2c([nH+]c[nH]2)[C@@H]1c3cccc(c3Cl)Cl C20714510
C[C@H]1C(=C(NN1Cc2cc(ccc2OC)[C@@H]3[C@@H]4C(=c5cc(ccc5=[NH+]4)OC)CCN3)C)[N+](=O)[O-] C63316198
CC(C)[C@@H](C(=O)OC)NC(=O)N1CCc2c([nH+]c[nH]2)[C@@H]1c3ccc(cc3Cl)Cl C20727483
CC(C)c1ccc(cc1)NC(=O)CC[C@H]2C(=O)N(C(=O)N2)CCC3=c4ccccc4=[NH+]C3 C63367413
C[C@H](C(=O)C1=c2ccccc2=[NH+]C1)OC(=O)[C@@H]3C(=CC(=C)N(N3)c4ccc(cc4)Cl)O C63399421
CCOC(=O)N[C@H](CC1=c2ccccc2=[NH+]C1)C(=O)N[C@H]3N=C(CS3)c4ccccc4 C63432216
C[C@@H]1C(=c2ccccc2=[NH+]1)CCNC(=O)/C(=C/c3cccc(c3)[N+](=O)[O-])/NC(=O)c4ccco4 C63513889
Cc1ccc(cc1C)S(=O)(=O)N[C@@H]2/C(=N/c3ccc(cc3)C(=O)[O-])/[NH+]=c4ccccc4=[NH+]2 C38958894
CC(C)C[C@@H](C(=O)OC)NC(=O)N1CCc2c([nH+]c[nH]2)[C@H]1c3cccc(c3Cl)Cl C20714514
Cc1ccc(cc1)C2=[NH+][C@H](ON2)c3ccc4c(c3)[nH]c(=O)n(c4=O)Cc5ccccc5Cl C64392161
Cc1ccc(cc1C)C2=[NH+][C@H](ON2)c3ccc4c(c3)[nH]c(=O)n(c4=O)CCc5ccccc5 C64392169
CCN1CC(=C(c2c1[nH+]c(cc2)C)[O-])C(=O)Nc3nc(cs3)C4=c5ccccc5=[NH+]C4 C64672744
C[C@H](c1ccc2c(c1)CCCC2)NC(=O)CN3C(=O)[C@H](NC3=O)CC4=c5ccccc5=[NH+]C4 C64697702
c1ccc(c(c1)[C@@H]2c3c(c(=O)cc(o3)CO)OC(=C2C#N)N)OCc4ccc(cc4)Cl C01440822
C[C@@H]1CCc2c(sc(c2C(=O)N)NC(=O)CSc3nncn3c4ccccc4)C1 C03455183
CC1=C([C@@]2(c3cc(ccc3NC2=O)Br)C(=C(O1)N)C#N)C(=O)OC(C)(C)C C00850190
CC1=C([C@@H](NC(=S)N1)c2ccc(cc2)N(C)C)C(=O)N/N=C/c3ccccc3OC C05250077
c1ccc(cc1)CNC(=O)c2c3c(nc4ccccc4n3)n(c2N)/N=C/c5cccs5 C02246214
CCOC(=O)N1CCc2c(sc3c2C(=N[C@@H](N3)c4cc(ccc4Br)O)O)C1 C08920781
Cc1cc(ccc1N/C=C\2/C(=C(C(=O)N(C2=O)CCc3c[nH]c4c3cccc4)C#N)C)O C08992366
CC(C)OC(=O)C1=C(OC2=C([C@]13c4cc(ccc4NC3=O)Br)C(=O)CC(C2)(C)C)N C09730670
Cc1nnc(n1C2CCCCC2)SCC(=O)Nc3c(c4c(s3)CCCC4)C(=O)N C10014673
c1cc2c(cc1C3(CCCC3)NC(=O)COc4ccc(cc4C(=O)N)Cl)OCCO2 C11267384
Cc1cnc(c(n1)c2cccc3c2O[C@H](C3)CNC(=O)C[C@@H]4C[C@H](NC(=S)N4)C)C C11976534
c1ccc(c(c1)/C=C/2\C(=O)N(C(=S)S2)CCC(=O)NNC(=O)c3ccccc3O)F C12032350
CCCn1c(=O)c2c3c(sc2nc1SCC(=O)NC(=O)N)C[C@H](CC3)C(C)(C)C C12207094
c1ccc2c(c1)c(c([nH]2)c3cccs3)CC(=O)NN4C(=O)C5(CCCCC5)NC4=O C12613640
c1ccc2c(c1)c3c([nH]2)nc(nn3)N/N=C/c4cc(ccc4O)I C15018483
COc1ccc(cc1OC)[C@H]2CC3=C([C@@H](c4c([nH]nc4O)N3)c5ccc(cc5)Cl)C(=O)C2 C18196980
c1ccc(c(c1)CN2c3ccccc3C4=C(S2(=O)=O)[C@H](C(=C(O4)N)C#N)c5ccc(cc5)O)F C20558520
CCc1c(sc2c1c(=O)n(c(n2)SCC(=O)NC(=O)N)c3ccc(c(c3)C)C)C C03381535
CC[C@@H](C)c1ccc(cc1)n2c(=O)c3ccccc3nc2S[C@H](C)C(=O)NC(=O)N C03532379
c1ccc(cc1)c2csc(n2)NNC(=S)NC(=O)c3cc4ccccc4oc3=O C22130653
C[C@@H](c1ccc2ccccc2c1)NC(=O)CN3C(=O)[C@H](NC3=O)Cc4c[nH]c5c4cccc5 C22737796
c1cc2c(cc1C3(CCCC3)CNC(=O)Cc4ccc(s4)S(=O)(=O)N)OCCO2 C25865794
CCCSc1[nH]c(=O)c2c(n1)NC3=C([C@H]2c4ccc(c(c4)OCC)O)C(=O)CCC3 C33810137
CC[C@H](C)Sc1[nH]c(=O)c2c(n1)NC3=C([C@@H]2c4ccc(c(c4)O)OC)C(=O)CCC3 C35449970
c1cc(ccc1c2c3c(n(nc3nc(n2)NC[C@H]4CCCO4)c5ccc(cc5)F)N)F C35930108
CN1CCN(CC1)S(=O)(=O)c2ccc3c(c2)[C@@H]4C=CC[C@H]4[C@@H](N3)c5ccc(cc5O)O C13639931
CC1=C([C@@H](NC(=O)N1)c2cc(c(c(c2Cl)I)O)OC)C(=O)OC C36611843
CCOC(=O)N1CCc2c(sc(c2C(=O)N)NC(=O)c3cc(ccc3Cl)Br)C1 C38805044
Cc1cccc(c1)N2[C@@H](NN=C2SCc3ccccc3F)Cc4cc(=O)[nH]c(=O)[nH]4 C39361795
COc1cc2c(cc1c3ccccc3O)CCN4[C@@H]2CO[P@@](=O)(N4)c5ccccc5O C39464281
C[C@@H]1CC[C@@H]2[C@@]([C@@]13Cc4c(cc5c(c4O3)CNC5=O)O)(C[C@@H]([C@H](C2(C)C)O)OC(=O)C)C C31166478
Cc1cccc(n1)Nc2c(c(ncn2)Oc3ccc(c4c3nccc4)Br)N C40685704
Cc1c(nsn1)COc2ccc(cc2)C(=O)Nc3c(c4c(s3)CCCC4)C(=O)N C40795167
Cc1cc(cc(c1O)C)[C@H]2[C@H]3[C@@H](C(=O)N(C3=O)C(C)(C)C)[C@@]([NH2+]2)(c4ccccc4)C(=O)[O-] C43219028
CC[C@H](C)[C@@]1([C@@H]2[C@@H]([C@@H]([NH2+]1)c3cc(c(c(c3)C)O)C)C(=O)N(C2=O)c4ccc(c(c4)Cl)C)C(=O)[O-] C43221763
c1ccc(cc1)N2C(=O)[C@@H]3[C@H](N[C@]4([C@@H]3C2=O)c5cc(ccc5NC4=O)F)Cc6c[nH]c7c6cccc7 C16020589
Cc1cccc2c1NC(=O)[C@@]23[C@H]4[C@@H]([C@@H](N3)Cc5ccc(cc5)O)C(=O)N(C4=O)C(C)(C)C C16022006
Cc1cccc2c1NC(=O)[C@]23[C@H]4[C@@H]([C@@H](N3)Cc5ccc(cc5)O)C(=O)N(C4=O)C(C)(C)C C16022005
CC1CCC2(CC1)C(=O)N(C(=O)N2)NC(=O)CN[C@@H](c3ccccc3)c4cccs4 C12909744
c1ccc2c(c1)[C@@]3([C@@H]4[C@@H]([C@@H](N3)Cc5ccc(cc5)O)C(=O)N(C4=O)c6ccc(cc6)F)C(=O)N2 C16011540
Cc1c2c(on1)NC3=C([C@@H]2c4ccc(cc4)NC(=O)C)C(=O)C[C@H](C3)c5ccc(cc5)O C13571358
C[C@H](C(=O)Nc1cc(ccc1O)C=O)Sc2[nH]c3c(c4c(s3)CCCC4)c(=O)n2 C62038726
CC1(CC2=C([C@H](c3c([nH]n(c3=O)c4ccccc4)N2)c5ccc(c(c5)OC)O)C(=O)C1)C C12346935
c1ccc(cc1)C2=NN=C3[C@H]2[C@@]4(c5cccc(c5NC4=O)C(F)(F)F)C(=C(O3)N)C#N C01074215
c1ccc2c(c1)cccc2n3c(=O)c(c([nH]c3=O)[O-])[C@@H]4[C@H]5C(=c6ccccc6=[NH+]5)CCN4 C63374669
CCOc1cc(ccc1O)[C@H]2[C@H]3C(=NN=C3OC(=C2C#N)N)c4ccc5ccccc5c4 C09861083
CCCCN1C(=O)[C@@H]2[C@@H](C1=O)[C@@]3(c4ccccc4NC3=O)N[C@@H]2[C@@H](c5ccc(cc5)Cl)O C35808839
Cc1cccc(c1)[C@@H]2N[C@@H](ON2)c3ccc4c(c3)[nH]c(=O)n(c4=O)Cc5ccc(cc5)F C64871150
c1ccc2c(c1)[C@@]3([C@H]4[C@@H]([C@@H](N3)Cc5ccc(cc5)O)C(=O)N(C4=O)c6cccc(c6)Cl)C(=O)N2 C16009620
CC[NH+]1CCc2c3ccccc3[nH]c2[C@H]1c4c([nH]c(=O)n(c4=O)c5ccc(cc5)Cl)[O-] C20567628
CC(C)NC(=O)OCc1c2n(c(c1COC(=O)NC(C)C)c3ccc(c(c3)Cl)Cl)C[S@@](=O)C2 C05553341
Cc1ccc(cc1)c2nnc(n2c3ccc(cc3)Cl)SCC(=O)N/N=C/c4c[nH]c5c4cccc5 C01830444
c1ccc(cc1)Cn2c3ccccc3nc2N/N=C(\CO)/N=N/c4nc5ccccc5n4Cc6ccccc6 C09360383
CC1(CCc2cc3c(cc2O1)o/c(=N/NC(=O)[C@@H](c4ccccc4)NC(=O)OC(C)(C)C)/c5c3CCCC5)C C09420981
CC(C)C[C@@H](C(=O)N/N=C/c1ccccc1OCc2ccccc2C#N)NC(=O)c3ccc(cc3)Cl C10002205
Cc1ccc(cc1)C(=O)N[C@@H](C(C)C)C(=O)N/N=C\c2ccc(o2)c3cc(c(cc3Cl)[N+](=O)[O-])Cl C10042270
c1ccc(cc1)c2cc(=O)[nH]c(n2)n3c(cc(n3)c4ccco4)NC(=O)C5(CCCC5)c6ccc(cc6)Cl C12009324
Cc1cc(nc(n1)N/C(=N/C(=O)NC23CC4CC(C2)CC(C4)C3)/N5CCC(CC5)Cc6ccccc6)C C14160118
Cc1c(c([nH]c1C=C2CC/C(=C/c3c(c(c([nH]3)C(=O)OC(C)(C)C)C)C)/C2=O)C(=O)OC(C)(C)C)C C16953151
CCOc1cc(cc(c1O)Cl)[C@@H]2C3=C(C[C@H](CC3=O)c4ccc(cc4)OC)NC(=C2C(=O)OC(C)C)C C09010199
CCN(CC)c1ccc(c(c1)O)/C=N\NC(=O)CSc2nc3ccccc3n2Cc4ccccc4Cl C19826011
CC(C)Oc1ccc(cc1)[C@H]2CC3=C([C@@H](Nc4ccccc4N3)c5ccc(c(c5OC)OC)OC)C(=O)C2 C21258053
C[C@H]1CC[C@H]([C@@H](C1)OC(=O)COC(=O)c2cc(ccc2O)NS(=O)(=O)c3cccs3)C(C)C C34657462
CCN1C2=C([C@H](NC1=O)c3ccc(cc3C)C)C(=O)N(C2)[C@H](CC(C)C)C(=O)NCCCc4ccccc4 C34791388
CC(C)CCSc1[nH]c(=O)c2c(n1)NC3=C([C@@H]2c4ccc(c(c4)OC)OCc5ccccc5)C(=O)CCC3 C35449701
CC(C)(C)NC(=O)[C@@H](c1cc(ccc1Cl)[N+](=O)[O-])N(c2ccccc2Cl)C(=O)c3ccccc3O C36543532
CC(C)(C)CC(C)(C)NC(=O)[C@H](c1ccc(c(c1)OC)O)N(c2ccccc2Cl)C(=O)c3ccco3 C36544133
Cc1ccc(o1)CN([C@@H](c2ccc(cc2)OC)C(=O)NC(C)(C)CC(C)(C)C)C(=O)c3ccccc3O C36595437
CCCOc1ccc(cc1)[C@H]2c3ccc(cc3OC(=C2C#N)N)OC(=O)[C@H](C)Oc4ccc(cc4)C(C)C C38650720
CCOc1ccc(cc1)C(=O)Oc2ccc3c(c2)OC(=C([C@H]3c4ccc(cc4)OCc5ccccc5)C#N)N C38650930
CC(C)c1ccc(cc1)OCC(=O)Oc2ccc3c(c2)OC(=C([C@@H]3c4ccc(cc4)OCC=C)C#N)N C38658239
C[C@H](C(=O)Oc1ccc2c(c1)OC(=C([C@H]2c3ccc(cc3)OCC=C)C#N)N)Oc4ccc(cc4)C(C)C C38658256
CCCCCOc1ccc(cc1OC)[C@H]2c3ccc(cc3OC(=C2C#N)N)OC(=O)c4ccc(cc4)C C38660219
CC(C)CCOc1ccc(cc1OC)[C@H]2c3ccc(cc3OC(=C2C#N)N)OC(=O)c4cccc(c4)OC C38660342
C[C@@H](C(=O)Oc1ccc2c(c1)OC(=C([C@@H]2c3cccc(c3)Oc4ccccc4)C#N)N)Oc5ccccc5F C38660876
CCCCOc1ccccc1[C@H]2c3ccc(cc3OC(=C2C#N)N)OC(=O)[C@@H](C)Oc4ccc(cc4)F C38682921
CCCOc1ccc(cc1OCC)[C@@H]2c3ccc(cc3OC(=C2C#N)N)OC(=O)c4ccc(cc4)C(C)(C)C C38683758
CCOc1cccc(c1)C(=O)Oc2ccc3c(c2)OC(=C([C@@H]3c4ccc(c(c4)OC)OCC(C)C)C#N)N C38684234
CCOc1cccc(c1)[C@H]2c3ccc(cc3OC(=C2C#N)N)OC(=O)COc4ccc(cc4)C(C)(C)C C38684940
COc1cccc(c1)C(=O)Oc2ccc3c(c2)OC(=C([C@H]3c4ccc(cc4)OCc5ccc(cc5)F)C#N)N C38686459
COc1c(cc(cc1Cl)C(=O)Oc2ccc3c(c2)OC(=C([C@@H]3c4ccc(cc4)[N+](=O)[O-])C#N)N)Cl C38688225
Cc1cc(c2c(c(oc2c1)C(=O)Oc3ccc4c(c3)OC(=C([C@@H]4c5ccc(cc5)OCC=C)C#N)N)C)C C38688587
CCc1ccc2c(c1)c(c(o2)C(=O)Oc3ccc4c(c3)OC(=C([C@@H]4c5ccc(c(c5)OC)OCC)C#N)N)C C38688717
CCCOc1ccccc1[C@H]2c3ccc(cc3OC(=C2C#N)N)OC(=O)c4c(c5cc(ccc5o4)CC)C C38700651
CCCOc1cccc(c1)[C@H]2c3ccc(cc3OC(=C2C#N)N)OC(=O)c4c(c5cc(ccc5o4)CC)C C38701015
CCOc1cccc(c1)[C@@H]2c3ccc(cc3OC(=C2C#N)N)OC(=O)c4c(c5cc(c(cc5o4)C)Cl)C C38701218
CCCN1C/C(=C\c2ccc(cc2)C(=O)OC)/C3=C(C1)[C@@H](C(=C(O3)N)C#N)c4ccc(cc4)C(=O)OC C39324519
c1ccc(cc1)[C@@H]([C@H](c2ccccc2)NC(=O)c3ccccc3O)C(=O)S(=O)(=O)Oc4ccccc4 C39494224
CCCCCN1[C@@H](c2c(n[nH]c2C1=O)c3cc(cc(c3O)C)C)c4ccc(c(c4)OC)OCc5ccccc5 C39912010
CCCCCOc1cccc(c1)[C@@H]2c3c(n[nH]c3C(=O)N2Cc4cccnc4)c5c(cc(cc5O)C)C C38705727
CCCCCOc1cccc(c1)[C@H]2c3c(n[nH]c3C(=O)N2Cc4cccnc4)c5c(cc(cc5O)C)C C38705728
Cc1ccc(cc1)n2c(nnc2SCC(=O)NNC(=C)c3ccc(cc3)Cl)c4ccc(cc4)OC C01904270
CC(C)(C)CC(C)(C)NC(=O)[C@H](c1ccc(cc1)[N+](=O)[O-])N(c2ccccc2)C(=O)c3ccccc3O C36608139
CCc1ccccc1NS(=O)(=O)c2ccc3c(c2)[C@H]4C=CC[C@H]4[C@H](N3)c5cc(ccc5Cl)[N+](=O)[O-] C58846090
Cc1ccc(c(c1)NS(=O)(=O)c2ccc3c(c2)[C@H]4C=CC[C@H]4[C@H](N3)c5ccc(c(c5)[N+](=O)[O-])OC)C C58846405
CCOc1cc(ccc1OC(=O)c2c(c3ccccc3s2)Cl)/C=N/NC(=O)c4ccc(cc4)O C58871836
c1ccc2c(c1)ccc(c2/C=C(\C#N)/C(=O)NCCc3c[nH]c4c3cccc4)OCc5cccc(c5)[N+](=O)[O-] C59104349
Cc1ccc(c(c1)Br)c2ccc(o2)/C=N/Nc3nc(nc(n3)N4CCCC4)Nc5ccccc5 C59417894
C[C@@H](C(=O)Nc1ccccc1[N+](=O)[O-])Sc2nnc(n2c3ccc(cc3)Cl)c4c[nH]c5c4cccc5 C12749270
CCc1ccc(cc1)[C@@H]2[C@H](/C(=N\O)/C[C@@]([C@@H]2C(=O)OCc3ccccc3)(C)O)C(=O)OCc4ccccc4 C14943915
c1ccc2c(c1)C=C[NH+]3[C@@H]2[C@@H]4[C@@H]([C@@H]3C(=O)c5cccc(c5)[N+](=O)[O-])C(=O)N(C4=O)c6ccccc6Cl C09332673
c1ccc(cc1)C2(C(=O)N(C(=O)N2)C[NH+]3CCC(CC3)c4nc5ccccc5o4)c6ccccc6 C09548359
C[NH+](C)CCN(c1nc2cc3c(cc2s1)OCCO3)C(=O)c4cc(nc5c4cccc5)c6ccccc6 C10066001
C[NH+](C)CCN(c1nc2cc(ccc2s1)OC)C(=O)c3cc4c5ccccc5ccc4oc3=O C10066104
Cc1cn2c3c(nc2n1c4ccc(cc4)F)n(c(=O)n(c3=O)C[C@@H](C)C[NH+]5C[C@H](C[C@@H](C5)C)C)C C10108296
C[NH+](C)CCN(c1nc2ccc(cc2s1)Br)C(=O)/C=C\c3ccc(cc3)[N+](=O)[O-] C10463385
CC[C@@]1(C(=O)N(C(=O)N1)C[C@H]2COc3ccccc3O2)C4CC[NH+](CC4)C/C(=C/c5ccccc5)/C C12038101
CN1C(=O)[C@@](NC1=O)(Cc2cccc(c2)OC)C3CC[NH+](CC3)Cc4c5ccccc5ccc4OC C12052261
CCOC(=O)N1CCC(CC1)[NH2+][C@H]2CCc3c(sc4c3c(=O)n(cn4)CC5CCCCC5)C2 C12333668
CC[NH+](CC)CCn1c(c(n2c1nc3c2c(=O)n(c(=O)n3C)Cc4cccc5c4cccc5)C)C C10104078
Cc1c(sc2c1c(nc(n2)C[NH+]3CCC(CC3)C)Sc4nnc(n4C)c5ccoc5C)C C12812352
Cc1ccc(cc1)C[NH+](Cc2cc3c(cc(cc3[nH]c2=O)C)C)Cc4nnnn4C5CCCCC5 C13033351
Cc1cc(c2c(c1)cc(c(=O)[nH]2)[C@@H](c3nnnn3C4CCCC4)[NH+]5CCCC6(C5)CCCCC6)C C06300649
Cc1cc(c2cc(c(=O)[nH]c2c1)[C@@H](c3nnnn3C4CCCC4)[NH+]5CCCC6(C5)CCCCC6)C C06301592
Cc1c2c(n(n1)c3ccc(cc3)Cl)[NH+]=C4C=Cc5ccccc5N4[C@H]2c6ccc(cc6)[N+](=O)[O-] C03290140
Cc1c2c(n(n1)c3ccc(cc3)Cl)[NH+]=C4C=Cc5ccccc5N4[C@@H]2c6ccc(c(c6)[N+](=O)[O-])Cl C03290151
C=CCn\1c(cs/c1=[NH+]\c2ccc(cc2)c3nnc4n3CCCCC4)c5cccc(c5)[N+](=O)[O-] C15304071
Cn\1c2ccccc2s/c1=N\N=C\C3=C(/C(=C\c4ccc(cc4)[N+](=O)[O-])/CC3)[NH+]5CCOCC5 C32690940
c1cc[nH+]c(c1)N2CCN(CC2)C(=O)CCCn3c4cc(ccc4n5cccc5c3=O)Br C33032005
CC(=C)C[NH+]1CCN(CC1)c2c3c4c(sc3nc(n2)SCC(=O)N5CCCC5)COC(C4)(C)C C34750198
Cc1c(sc2c1c(nc(n2)SCc3ccc(cc3)[N+](=O)[O-])N4CC[NH+](CC4)CC(C)C)C C34759131
CCn1c(=O)c2c3c(sc2nc1SCc4cc(oc-5c/c(=[NH+]/C(=O)C)/ccc45)O)C[C@@H](CC3)C C21242592
Cc1cccc(c1)S(=O)(=O)N(c2ccc(cc2)F)C3CC[NH+](CC3)Cc4cccc(c4)[N+](=O)[O-] C37570563
c1ccc(cc1)N(C2CC[NH+](CC2)Cc3ccccc3[N+](=O)[O-])S(=O)(=O)c4ccc(cc4)F C34675675
CC[C@H]1C(=O)N(c2cc(ccc2O1)C)CC(=O)N(Cc3ccc(o3)C)C4CC([NH2+]C(C4)(C)C)(C)C C04489263
COc1ccc(cc1OC)[C@H]2C3=C(c4ccccc4O[C@@H]3c5ccccc5)[NH+]=C6N2NC(=N6)SC C09345427
CC(=O)N1[C@@H](CC(=N1)[C@H]2C(=c3cc(ccc3=[NH+]C2=O)Cl)c4ccccc4)c5cccc(c5)[N+](=O)[O-] C38600702
C[C@H]1[C@@H](C(=O)N(N1C)c2ccccc2)n3c(nc4ccccc4c3=O)/C=C/C5=c6ccccc6=[NH+]C5 C38748293
c1ccc2c(c1)c(cn2Cc3ccc(cc3Cl)Cl)/C=N/NC4=N[C@@H]5C(=c6ccccc6=[NH+]5)N=N4 C38766419
Cc1cc2c(cc1C)sc(n2)N(CC[NH+](C)C)C(=O)c3ccc(cc3)S(=O)(=O)N4CCC[C@@H](C4)C C36698854
CC(C)(C)c1ccc(cc1)c2nc(on2)C[NH+]3CCC[C@@H](C3)C(=O)N4CCC(CC4)C(=O)OC C38903285
c1ccc(c(c1)COc2ccc(cc2)C3=C[C@H](N=N3)C(=O)N/N=C/C4=c5ccccc5=[NH+]C4)Cl C38930965
Cc1ccc2=[NH+]C(=O)[C@H](C=c2c1)CN(C3CCCCC3)S(=O)(=O)c4ccc(cc4)C(=O)OC C39324972
c1ccc(cc1)C2=c3cc(ccc3=[NH+]C(=O)[C@H]2C4=NN[C@H](C4)c5cccc(c5)[N+](=O)[O-])Br C39720038
Cc1cc(cc(c1)n2c(cn3c2nc4c3c(=O)n(c(=O)n4C)CCC[NH+]5C[C@@H](C[C@@H](C5)C)C)C)C C13515869
c1ccc(cc1)C2=c3cc(ccc3=[NH+]C(=O)[C@H]2C(=O)/C=C/c4cc5ccccc5nc4Cl)[N+](=O)[O-] C27470341
Cc1ccc(cc1)S(=O)(=O)c2ccc(cc2)n3c(cc([nH+]3)C)Nc4c(nc5ccccc5n4)Cl C41124551
CCOC(=O)C1CC[NH+](CC1)Cc2c(ccc3c2oc(=O)c(c3)c4nc(cs4)c5ccccc5)O C41586293
c1ccc2=[NH+][C@H]3CN(CCC3=c2c1)C(=O)NCCCC(=O)N4CCN(CC4)c5cccc(c5)Cl C63303028
Cc1cc2c(c(c1)OCC(=O)N3C[C@H]4C(=c5ccccc5=[NH+]4)C[C@H]3C(=O)OC)c6c(c(=O)o2)CCCC6 C63350845
CCCCC[C@@H](C)NC(=O)c1cccc(c1)N2C(=O)[C@@]3([C@H]4C(=c5ccccc5=[NH+]4)CCN3C2=O)C C63362105
C[C@@H](CCCC(C)C)NC(=O)c1ccccc1N2C(=O)[C@@]3([C@H]4C(=c5ccccc5=[NH+]4)CCN3C2=O)C C63362469
c1ccc2=[NH+]CC(=c2c1)CCNC(=O)c3cc4c(c(n3)c5ccc6c(c5)OCO6)N=C7[C@H]4C=CC=C7 C63373392
CCOc1ccccc1N2C(=O)[C@@]3([C@@H]4C(=c5ccccc5=[NH+]4)[C@H](CN3C2=O)c6ccccc6OC)C C63374431
C[C@@H]1c2cc3c(cc2OC(=O)[C@H]1CC(=O)NCCC4=c5ccc(cc5=[NH+]C4)OC)OC(CC3)(C)C C63385997
C[C@@H]1c2cc3c(cc2OC(=O)[C@H]1CC(=O)NCCC4=c5cc(ccc5=[NH+]C4)OC)oc6c3CCCC6 C63486227
CCc1cccc2=C([C@H]([NH+]=c12)C)CCN3C(=O)c4ccc(cc4C3=O)Oc5cccc(c5)[N+](=O)[O-] C63515343
CCc1ccc(cc1)[C@@H]2CN3C(=O)N(C(=O)[C@@]3([C@H]4C2=c5ccccc5=[NH+]4)C)c6ccc(cc6)[N+](=O)[O-] C63933973
Cc1ccc2=[NH+]C(=O)[C@H](C(=c2c1)c3ccccc3)C4=NN([C@@H](C4)c5ccc6c(c5)nccn6)C(=O)C(C)C C64131276
Cc1ccc(cc1S(=O)(=O)N2CCCCC2)c3ccc(nn3)N4CCC(CC4)[NH+]5CCCCC5 C35454833
Cc1ccc(cc1)S(=O)(=O)N/N=C(\C)/CC(=O)Nc2cc(c(cc2Cl)Cl)Cl C05809987
CC1(CC2=C([C@H](C(=C(O2)N)C#N)c3ccc(c(c3)OC)OCc4ccc(cc4)Cl)C(=O)C1)C C00870818
COc1cc(cc(c1OCc2cccc(c2)F)Cl)[C@@H]3C(=C(OC4=C3C(=O)CCC4)N)C#N C01144967
c1ccc(cc1)CCCn2c(c(c3c2nc4ccccc4n3)S(=O)(=O)c5cccs5)N C02211951
C[C@H]1CCc2c(sc3c2C(=O)N[C@H](N3)c4ccc(cc4)OC(=O)/C=C/c5ccco5)C1 C08722329
C[C@H]1CCc2c(sc(c2C(=O)Nc3ccc(cc3)C(=O)OC)NC(=O)c4cccs4)C1 C01933488
CCOc1cc(ccc1OC(=O)c2ccccc2Cl)[C@H]3Nc4c(c(c(s4)C)C)C(=O)N3 C08842983
COc1ccc(c(c1OC)OC)[C@@H]2C3=C(C[C@H](CC3=O)c4cccs4)Nc5ccccc5N2 C00720704
COc1ccc(c(c1OC)OC)[C@H]2C3=C(C[C@H](CC3=O)c4cccs4)Nc5ccccc5N2 C00720703
CCOC(=O)NC(=O)c1c2c(sc1NC(=O)c3cc(sc3Cl)Cl)CCCC2 C09298041
C[C@H]1CCCC[C@]12C(=O)N(C(=O)N2)CC(=O)Nc3ccccc3SCc4ccccc4 C09575609
Cc1ccc(cc1)[C@@H]2CC3=C([C@H](Nc4ccccc4N3)c5ccc(c(c5)OC)OC(=O)C)C(=O)C2 C01077663
C[C@]1(C(=O)N(C(=O)N1)CC(=O)NC(c2ccccc2)c3ccccc3)c4ccc(cc4)Cl C02619713
Cc1ccc(cc1C)[C@@H](c2ccccc2)NC(=O)CN3C(=O)[C@]4(CCCc5c4cccc5)NC3=O C12806616
C[C@@H](C(=O)NCCc1c[nH]c2c1cccc2)Oc3ccc4c(c3)oc(=O)c5c4CCCC5 C12884487
Cc1cc(c(n1c2ccc(c(c2)Cl)Cl)C)/C=N\NC(=O)CC(=O)NC3CCCCC3 C13151504
CN(C)c1ccc(cc1)[C@@H]2c3c(=O)[nH]c(nc3NC4=C2C(=O)CCC4)SCc5ccccc5 C09780971
Cc1cccc(c1C)NC(=S)/N=C(/Nc2nc(cc(n2)C)C)\N3CCc4ccccc4C3 C14159966
CC1(CC2=C([C@@H](N(c3ccccc3N2)CC(=O)NCc4ccco4)c5cccs5)C(=O)C1)C C14606497
Cc1ccc2c(c1)C=C[C@@H]3N2[C@H]([C@@H]([C@@]3(C#N)C(=O)N)c4ccccc4)C(=O)c5cccc(c5)OC C15023141
C[C@@H](C12CC3CC(C1)CC(C3)C2)NC(=O)CN4C(=O)[C@](NC4=O)(C)c5ccc6ccccc6c5 C15314298
COc1ccc(cc1COCC(F)(F)F)[C@H]2[C@H]3CCCC=C3C(=C(C2(C#N)C#N)N)C#N C00996596
CC(C)CC1=NC(c2c(=O)[nH]c(=O)n(c2N1)c3ccc(cc3)Cl)(C(F)(F)F)C(F)(F)F C12401353
CCOc1ccc(cc1OC)[C@@H]2CC3=C([C@@H](Nc4ccccc4N3)c5ccco5)C(=O)C2 C21225474
C[C@@H]1CCCC[C@]12C(=O)N(C(=O)N2)CC(=O)N[C@@H](c3ccccc3)c4ccc(cc4)Cl C21237465
c1ccc(cc1)CCNC(=O)CN2c3ccccc3NC4=C([C@H]2c5ccco5)C(=O)CCC4 C21721950
CCSc1[nH]c(=O)c2c(n1)NC(=C([C@H]2c3ccc(cc3)Br)C(=O)OC)C C32655224
Cc1cc2c(c(=O)n1CCc3ccc(cc3)OC)[C@H](C(=C(O2)N)C#N)c4ccc(cc4)C(C)C C02218567
Cc1cc(ccc1F)[C@H]2CC[C@@H](CN2C(=O)NCc3ccccc3)C(=O)NCc4ccco4 C34716487
CCOc1cc(ccc1O)/C=N\NC(=O)c2ccc3c(c2)CN(C3)c4ccc(cc4)Cl C35189281
COc1ccc2c(c1)[nH]c(n2)SCc3[nH]c(=O)c4c(csc4n3)c5ccccc5Cl C08759682
Cc1ccc(cc1)[C@@]2(C(=O)N(C(=O)N2)CC(=O)N[C@@H](C)c3ccc(cc3Cl)Cl)C C36818788
CCOc1ccc(cc1)c2csc(n2)c3c(n(nn3)c4ccccc4Br)N C38486706
CCOc1ccc(cc1)C(=O)Oc2ccc3c(c2)OC(=C([C@H]3c4cccc(c4)F)C#N)N C38677973
COc1ccc(cc1)/C=C/C(=O)Oc2ccc3c(c2)OC(=C([C@H]3c4cccc(c4)F)C#N)N C38677983
CCOc1cc2c(cc1Cc3ccccc3)[C@@H]4CO[P@@](=O)(NN4CC2)c5ccccc5O C39464474
CCO[P@]1(=O)NN2CCc3cc(c(cc3[C@@H]2CO1)c4ccccc4O)Cc5ccccc5 C39465561
C[C@H]1CCC[C@H]([C@@H]1C)NC(=O)CN2C(=O)[C@@](NC2=O)(Cc3ccccc3)c4ccccc4 C39534989
C[C@H]1C[C@]2(CC(C1)(C)C)C(=O)N(C(=O)N2)CC(=O)Nc3ccccc3Cc4ccccc4 C36692495
Cc1cc(c(cc1Cl)c2c3c([nH]n2)C(=O)N([C@H]3c4ccc(c(c4)Cl)Cl)CCOC)O C39914038
Cc1cc(cc(c1Cl)C)O[C@@H](C)C(=O)N/N=C/c2cc(c(c(c2)Br)O)OC C40960267
C[C@@H]1c2c(sc(n2)Nc3cccnc3)C[C@@]4([C@H]1[C@H]([C@@H](CC4)[C@H](C)C(=O)N(C)CC=C)O)C C43548405
Cc1ccc(cc1NC(=O)C(=O)N/N=C/c2cc(n(c2C)c3ccc(cc3)Cl)C)Cl C58913202
C/C(=N\NC(=O)CC1(OCCO1)C)/c2ccc3c(c2)[C@@H]4C=CC[C@@H]4[C@@H](N3)c5ccccc5Cl C58917410
CC[C@H](C)NC(=O)C1=C(C2=N[C@@H](C[C@H](N2N1)C(F)(F)F)c3ccc(cc3)OC)Cl C12850767
CC(C)(CNC(=O)c1cccc(c1)N2C(=O)[C@@H]3CC=CC[C@@H]3C(=O)N2)c4cccc(c4)Cl C60208093
CC(C)(CNC(=O)c1cccc(c1)N2C(=O)[C@@H]3CC=CC[C@H]3C(=O)N2)c4cccc(c4)Cl C60208097
c1ccc(cc1)CCCn\2c3ccc(cc3[nH]/c2=N\C(=O)c4c[nH]c5ccccc5c4=O)Cl C60375659
c1ccc(cc1)COc2ccc(cc2)C3=NN=C4[C@@H]3[C@@H](C(=C(O4)N)C#N)c5ccc(cc5)F C09292559
c1ccc(cc1)COc2ccc(cc2)C3=NN=C4[C@@H]3[C@H](C(=C(O4)N)C#N)c5cccc(c5)F C09292685
c1cc(cc(c1)OC(=O)c2ccc(cc2Cl)Cl)/C=N/NC(=O)CNC(=O)c3cccc(c3)Cl C04326729
C[C@@H]1c2c(sc(n2)NS(=O)(=O)c3ccc(cc3)Cl)C[C@]4([C@H]1[C@H]([C@@H](CC4)[C@H](C)C(=O)N(C)CC=C)O)C C04150001
CCOc1ccc(cc1OCC)CCNC(=O)c2c(c3c(o2)ccc4c3[C@H](CC5(O4)CCCCC5)O)C C08912093
C[C@H](CCc1ccccc1)NC(=O)c2ccccc2N3C(=O)[C@@]4(c5c(c6ccccc6[nH]5)CCN4C3=O)C C08918215
c1ccc(c(c1)NS(=O)(=O)c2ccc(cc2)/C=C/C(=O)N3CCN(CC3)c4ccc(cc4)O)Cl C08965781
CCOC(=O)NC(=O)c1c2c(sc1NC(=O)c3cc(nc4c3cccc4)c5cccs5)C[C@H](CC2)C C09298257
C[C@]12C[C@H](c3cc(ccc3O1)Br)NC(=O)N2c4cccc(c4)C(=O)NCc5ccc(cc5)OC C09673694
CC(C)[C@@H](C(=O)N/N=C\c1cn(c2c1cccc2)Cc3ccccc3C#N)NC(=O)c4cccc(c4)Cl C10000264
c1ccc2c(c1)CCC[C@]23C(=O)N(C(=O)N3)CC(=O)Nc4ccc(cc4)Cc5nc6ccccc6s5 C11709794
C[C@H]1CCc2c(sc(c2C(=O)NC)NC(=O)c3ccc(cc3)S(=O)(=O)N(C)c4ccccc4)C1 C12064280
c1cc(ccc1[C@H](C(=O)NC2CCCC2)N(c3ccc(c(c3)Cl)F)C(=O)c4ccc5c(c4)OCCO5)O C12637695
C[C@H](C(=O)NC(=O)NC12CC3CC(C1)CC(C3)C2)Sc4nc5ccccc5c(=O)n4C6CCCC6 C12813242
CC(C)C[C@H](c1cccc(c1)NS(=O)(=O)c2cccnc2)c3c(c4c(oc3=O)CCCCCC4)O C13761726
COC(=O)[C@@H]1[C@H](CC2=C(C1=O)[C@H](C(=C(N2c3ccccc3)N)C(=O)OC)c4ccc(cc4)F)c5ccccc5 C01422402
COC(=O)[C@H]1[C@H](CC2=C(C1=O)[C@H](C(=C(N2c3ccccc3)N)C(=O)OC)c4ccc(cc4)F)c5ccccc5 C15319238
Cc1cccc(c1)CN2C(=O)/C(=C/c3c(nn(c3O)c4ccccc4C)c5ccc(cc5)Cl)/NC2=O C16534136
c1ccc(cc1)c2c(c(n(n2)c3ccccc3Cl)O)/C=C\4/C(=O)N(C(=O)N4)Cc5cccc(c5F)F C16534196
COc1ccc(cc1OC)[C@@H]2c3c(=O)[nH]c(nc3NC4=C2C(=O)CCC4)SCc5ccccc5Cl C16959802
CC1(CC2=C([C@H](c3c(=O)[nH]c(nc3N2)SCc4ccccc4F)c5ccc(c(c5)OC)OC)C(=O)C1)C C17242430
CC1=C([C@@H](C2=C(N1)C[C@H](CC2=O)c3ccc(c(c3)OC)OC)c4cccc(c4)O)C(=O)OC5CCCC5 C00650300
CCOc1cc2c(cc1OCC)[nH]c(=S)n(c2=O)Cc3ccc(cc3)C(=O)N[C@H]4CCC[C@H]([C@@H]4C)C C20644621
c1ccc(cc1)CCNS(=O)(=O)c2ccc3c(c2)[C@H]4C=CC[C@H]4[C@H](N3)c5ccc(c(c5)[N+](=O)[O-])Cl C20703981
CCOc1ccc(cc1OCC)[C@H]2C3=C(C[C@@H](CC3=O)c4cc(ccc4OC)OC)Nc5ccccc5N2 C21252744
CC(C)NC(=O)[C@H]1CCCN1C(=O)c2ccc(cc2)NS(=O)(=O)c3ccc(cc3)C4CCCCC4 C21712573
c1cc(oc1)CNC(=O)N2CCC(CC2)CNc3c4ccc(nc4c(cn3)c5ccsc5)C(F)(F)F C24908381
c1cc2c(cc1S(=O)(=O)N3CCC(CC3)C(=O)NNC(=O)C45CC6CC(C4)CC(C6)C5)CCCC2 C17158196
CCOc1ccc(cc1OC)[C@@H]2c3c(=O)[nH]c(nc3NC4=C2C(=O)CCC4)SCc5ccc(cc5)C C33810253
CCCN1[C@@H]([C@@]23C=C[C@@H](O2)[C@@H]([C@@H]3C1=O)C(=O)Nc4ccc(cc4)C(C)C)C(=O)N[C@@H]5CCC[C@@H]([C@@H]5C)C C34846997
C[C@@H](c1ccccc1)NC(=O)c2ccc(cc2)N[C@H]3c4ccccc4C(=O)N3Cc5ccc6c(c5)OCO6 C35730891
CC[C@H](C)N1[C@@H]([C@@]23C=C[C@@H](O2)[C@@H]([C@@H]3C1=O)C(=O)Nc4cc(cc(c4)Cl)Cl)C(=O)NC5CCCCC5 C36066252
C/C=C/[C@H](C(=O)NCS(=O)(=O)c1ccc(cc1)C)N(c2cccc(c2)Cl)C(=O)c3ccccc3O C36483295
c1cc(cc(c1)Cl)N([C@H](c2ccc3c(c2)OCO3)C(=O)NC4CCCCC4)C(=O)c5ccc(cc5)O C36484801
C[C@H]1CCc2c(sc(c2C(=O)NC)NC(=O)c3ccc(cc3)S(=O)(=O)N(C)C4CCCCC4)C1 C12064290
c1ccc(cc1)S(=O)(=O)NC2=NC3=NC(=C[C@@H](N3N2)c4ccc(cc4)Cl)c5ccc(cc5)Cl C09015549
COc1ccc(cc1OC)[C@H]2c3ccc(cc3OC(=C2C#N)N)OC(=O)c4c(c5ccccc5s4)Cl C38688598
C[C@H]1CCc2c(sc(c2C(=O)N[C@@H]3CCS(=O)(=O)C3)NC(=O)COc4ccc(cc4)C(C)(C)C)C1 C39836328
CCOc1cc(cc(c1OCc2ccccc2F)Br)[C@@H]3C(=C(O[C@@H]4C3=C(N=N4)C)N)C#N C39962543
CCOC(=O)C1=C(OC2=C([C@]13c4ccccc4N(C3=O)Cc5c(cccc5Cl)Cl)C(=O)CCC2)N C40568808
Cc1c\2c(oc1C(=O)Nc3ccccc3Br)CCC/C2=N\NS(=O)(=O)c4ccccc4 C40815056
C[C@H]1CCc2c(sc(c2C(=O)N[C@@H]3CCS(=O)(=O)C3)NC(=O)c4cc5cc(ccc5o4)C(C)C)C1 C41309781
CCCOc1ccc(cc1)[C@@H]2[C@H]3[C@@H](C(=O)N(C3=O)c4ccc(cc4)CC)[C@@]([NH2+]2)(c5ccccc5)C(=O)[O-] C43218801
CCc1cccc(c1N2C(=O)[C@H]3[C@H]([NH2+][C@@]([C@@H]3C2=O)(c4ccccc4)C(=O)[O-])c5ccc(cc5)N(C)C)CC C43221533
c1ccc(cc1)n2c(c3c(nc(nc3n2)N4CCN(CC4)Cc5ccc(cc5)Cl)c6cccs6)N C44854569
c1cc(oc1)CN\2C(=O)/C(=C/c3cc(ccc3O)Br)/S/C2=N\N=C/c4ccc(cc4)O C47137403
CC1(CC2=C([C@@H](c3c([nH]n(c3=O)c4ccccc4)N2)c5ccc(c(c5)OCc6ccccc6)OC)C(=O)C1)C C12346834
Cc1ccc(cc1)n2c(=O)c3c4c(sc3nc2SCC(=O)N/N=C/c5ccccc5O)CCCC4 C01817373
c1cc2c(cc1[C@H]3C[C@@H](n4c(cc(n4)C(=O)NCC56CC7CC(C5)CC(C7)C6)N3)C(F)(F)F)OCO2 C08868787
Cc1cc(c(n1c2cc(ccc2Cl)C(=O)OC)C)/C=C(/C#N)\C(=O)NCCc3c[nH]c4c3cccc4 C59105069
c1cc(ccc1c2csc(n2)N/N=C/c3cc(cc(c3O)Br)Br)[N+](=O)[O-] C08763689
CC1=C2C=C(C=C[C@@H]2N=C1C)[C@H]3NN=C(N3Cc4ccccc4)SCC(=O)Nc5ccc(cc5)C(=O)C C63730267
C[C@H]1C[C@H]2[C@H]3CC[C@@]([C@]3(C[C@@H]([C@@H]2[C@@]4(C1=CC(=O)C=C4)C)O)C)(C(=O)COC(=O)C)O C03882055
Cc1cc(c(c(c1)C)NC(=O)COC(=O)c2ccc3c(c2)NC(=O)CS3)C C04581761
Cc1ccc2c(c1)cc(c(=O)[nH]2)c3c(n4c(cccc4n3)C)NC[C@@H]5CCCO5 C01330246
CCOC(=O)c1c2c(sc1NC(=O)c3c(c[nH]n3)Br)CCC2 C05615652
CNC(=O)NC(=O)[C@@H](c1ccccc1)OC(=O)c2cc(c(cc2Cl)F)F C03557764
C=C1[C@H]([C@H](NC(=S)N1)c2ccc(cc2)OC(F)F)C(=O)N3CCOCC3 C03297758
CC(C)(C)[C@@H]1CCc2c(cc(s2)C(=O)NNC(=O)[C@H]3CCS(=O)(=O)C3)C1 C07962697
c1c(cc(cc1Cl)Cl)C(=O)NCCCN2C(=O)C3(CCCC3)NC2=O C10425885
C[C@H]1C[C@@H]2[C@@H]3CC[C@]([C@]3(C[C@H]([C@@H]2[C@@]4(C1=CC(=O)C=C4)C)O)C)(C(=O)COC(=O)C)O C11592875
CCOC(=O)[C@H]1[C@H](NC(=O)N([C@]1(C(F)(F)F)O)C)c2ccc(c(c2)F)F C11859234
c1ccc(c(c1)N2C[C@H](CC2=O)C(=O)NNC(=O)C34CC5CC(C3)CC(C5)C4)F C15480413
COc1ccc(cc1O)[C@@H]2c3cc(c(cc3NC4=C2C(=O)CCC4)OC)OC C18197165
C[C@@H]1CCc2c(sc3c2c(=O)n(c(n3)SCCN4CCOCC4)N)C1 C19797047
c1ccc(c(c1)CNS(=O)(=O)c2cc3c(cc2Cl)NC(=O)CO3)Cl C20491799
c1ccc(cc1)CCCN2Cc3c(=O)[nH]c(=O)n(c3NC2)c4ccc(cc4)F C20522052
C[C@H](C(=O)N1CCc2c(ccs2)C1)Sc3nnc(n3N)c4cccs4 C21878262
CCc1nc2n(n1)c(c(s2)[C@H](c3ccc(cc3)Cl)[NH+]4CCC(CC4)O)[O-] C22855168
CC(=O)N1CCc2c1ccc(c2)C(=O)NNC(=O)Cc3cccc4c3cccc4 C27179985
C[C@@]1(CCC[C@]2([C@@H]1[C@H](C[C@H]3[C@@]2(COC3=O)O)OC(=O)c4ccccc4)C)CO C31161993
Cc1cc(ccc1NC(=O)CSc2c(c([nH]c(=O)n2)C)C#N)Br C32776391
c1ccc(cc1)C(=O)C2=CN(c3ccccc3S2(=O)=O)c4ccc(cc4)C(=O)N C32984121
c1cc(c(cc1CNC(=O)CNc2cnc3n(c2=O)ccs3)Cl)Cl C35021820
C[C@@H]1CC[C@]2([C@@H]([C@@]1(C)CCC3=C[C@@H](OC3=O)OC)C[C@@H]([C@@H]([C@@]24CO4)O)O)C C35456581
c1cc(oc1)CNC(=O)NC(=O)CSc2nc3cc(ccc3s2)Cl C03423378
c1csc(n1)NC(=O)C23CC4CC(C2)CC(C4)(C3)C(=O)Nc5nccs5 C04144046
Cn1c2c(c(n1)NC(=O)Cc3ccc(cc3)F)[C@H](CC(=O)N2)c4cccs4 C38906862
c1ccc2c(c1)c3c([nH]2)CN(CC3)C(=O)[C@H]4CC=CC[C@@H]4C(=O)NC[C@@H]5CCCO5 C39228268
CC1=CC(=C)NC(=O)[C@@H]1C(=O)N[C@H]2CCCN(C2)c3ccc(cn3)C(F)(F)F C39508820
c1cc(ccc1C2=CC3=NC(=NC(=O)[C@@H]3S2)CN4CCCC[C@@H]4C(=O)N)Cl C39726354
C[C@H](C(=O)NCc1cc2c(c(c1)Cl)OCCCO2)NC(=O)C3CCCC3 C40144302
Cc1c(cnn1C)[C@H](C)NC(=O)C(=O)Nc2cc(c(cc2Cl)Cl)Cl C41957785
CC(=O)OCC(=O)[C@]1(CC[C@H]2[C@]1(CC(=O)[C@@H]3[C@@H]2CC[C@H]4[C@@]3(CC[C@@H](C4)O)C)C)O C43759880
COc1cc(ccc1O)/C=C/2\C(=O)N(C(=O)N2)Cc3ccc(cc3)Br C04548354
c1cc(cc(c1)Br)OC[C@H](CN2C(=O)C3(CCCC3)NC2=O)O C58011374
C[C@@H](c1ccc(cc1)S(=O)(=O)N)N(C)C(=O)[C@H]2Cc3cc(ccc3O2)Cl C08401674
Cc1ccc(cc1)[C@H]2CCCN2S(=O)(=O)c3ccc(cc3F)S(=O)(=O)N C60498857
c1ccc(c(c1)C2=C3[C@@H](N(C(=O)[C@H]3N=N2)CCCO)c4cccc(c4)Cl)O C05343701
C/C(=C(/C#N)\C(=O)CSC1=NC(=O)C2=C(CSC2=N1)c3ccccc3)/N C40014232
CN(CC(=O)NC(=O)NCc1ccco1)c2ccc(cc2F)Br C64349686
CCNC(=O)[C@H]1CC(=O)N(C(=Nc2cc(c(c(c2)Cl)O)Cl)S1)CC C17918536
Cc1cc(nc2c1N(CCS2)C(=O)NCC(=O)NCc3ccc(cc3)F)C C64816867
c1cc(ccc1S(=O)(=O)CCNC(=O)N2CCc3ccc(cc3C2)O)Cl C54506958
c1cc(oc1)c2ccc(c(=O)[nH]2)C(=O)N[C@@H](c3ccc(cc3)F)[C@@H]4CCCO4 C65736411
c1c(cc(cc1Cl)Cl)c2cc(n[nH]2)NC(=O)C[C@@H]3CCS(=O)(=O)C3 C66097337
Cc1c(c(nc(n1)N)[C@H](C)Oc2ccc(cc2Br)Cl)C(=O)N(C)C C66139338
c1ccc(cc1)C[C@@H]2CCCCN2C(=O)c3ccc(cc3)n4c(c(cn4)C#N)N C66241455
c1ccc2c(c1)nc(s2)N3CCC(CC3)C(=O)Oc4ccc(cc4)C(=O)N C66273255
C[C@@H]1C[C@H](CC(C1)(C)C)CC(=O)NNC(=O)c2ccc(cc2)S(=O)(=O)C C66305301
C[C@H](C(=O)NC(=O)NC(C)C)N1CCO[C@@H](C1)c2ccc(c(c2)Cl)Cl C66851184
COc1cccc2c1N(CCC2)C(=O)C(=O)NC[C@]3(CCCc4c3cccc4)O C67000561
COC(=O)c1ccc(cc1)[C@H]2c3c(=O)[nH]c(nc3NC4=C2C(=O)c5c4cccc5)N C04384810
CSc1nc(c2c(n1)OC(=C([C@H]2c3ccc(cc3)Br)C#N)N)N C01430913
Cn1c2ccccc2nc1c3c(nc4c(n3)c(nc(n4)c5ccccc5)N)N C01683009
CC[C@@H](C)Sc1[nH]c(=O)c(c(n1)N)NC(=O)c2ccc(o2)Br C05082399
c1ccc(c(c1)C(=O)NNS(=O)(=O)c2ccc3c4c2cccc4C(=O)N3)O C00944117
Cc1cc2c(cc1S(=O)(=O)Nc3ccc(c4c3cccc4)O)[nH]c(=O)[nH]2 C11635273
c1ccc(c(c1)c2nc(c3c(n2)n(c(=O)[nH]3)c4ccc(c(c4)Cl)Cl)C(=O)N)O C11758697
Cc1cc(c2c(c(sc2n1)c3nc(nc(n3)N4CCCCC4)N)N)COC C15107905
c1ccc(cc1)CCn2c(=O)c(c([nH]c2=S)[O-])[C@H]3c4c(c5ccccc5[nH]4)CC[NH2+]3 C17206155
c1ccc(cc1)CCn2c(=O)c(c([nH]c2=S)[O-])[C@@H]3c4c(c5ccccc5[nH]4)CC[NH2+]3 C17206157
Cc1ccc(cc1)n2c3c(c(n2)C)c(c(c(n3)N)C#N)c4ccc(c(c4)O)O C20533504
CCNC(=O)NC(=O)[C@H](C)Sc1nc(c2c3c(sc2n1)CCCC3)N C21233515
CC1(CC2=C([C@H](N=C(N2)Nc3nc4ccccc4o3)c5ccc(c(c5)O)O)C(=O)C1)C C05792287
COc1c2cc(sc2nc(n1)N)C(=O)NNC(=O)c3cc4c(s3)CCCCC4 C30801159
c1cc(c2c(c1)OCCO2)C(=O)c3c(c4c(c(c(nc4s3)N)C#N)c5ccco5)N C35087269
CC1=C([C@H](N2C(=[NH+]1)N=C([N-]2)SCc3ccccc3F)c4cccc(c4)O)C(=O)N C00958592
c1ccc2c(c1)c3c([nH]2)[C@H](NCC3)[C@@H]4[C@@H](N(C(=O)NC4=O)c5ccc(cc5)Cl)O C38558100
c1ccc2c(c1)cccc2N3[C@@H](N=C([C@@H](C3=O)[C@@H]4c5c(c6ccccc6[nH]5)CCN4)O)O C38990105
c1ccc2c(c1)cccc2N3[C@H](N=C([C@@H](C3=O)[C@@H]4c5c(c6ccccc6[nH]5)CCN4)O)O C38990106
c1ccc2c(c1)cccc2N3[C@H](N=C([C@H](C3=O)[C@@H]4c5c(c6ccccc6[nH]5)CCN4)O)O C38990108
Cc1cc(c(c(c1)C)N2[C@@H](N=C([C@@H](C2=O)[C@@H]3c4c(c5ccccc5[nH]4)CCN3)O)O)C C39000026
Cc1ccc(cc1Cl)N2[C@@H](N=C([C@H](C2=O)[C@@H]3c4c(c5ccccc5[nH]4)CCN3)O)O C39007515
Cc1ccc(cc1N2[C@@H](N=C([C@@H](C2=O)[C@@H]3c4c(c5ccccc5[nH]4)CCN3)O)O)Cl C39011835
Cc1ccc(cc1N2[C@H](N=C([C@@H](C2=O)[C@@H]3c4c(c5ccccc5[nH]4)CCN3)O)O)Cl C39011836
Cc1ccc(cc1N2[C@H](N=C([C@H](C2=O)[C@@H]3c4c(c5ccccc5[nH]4)CCN3)O)O)Cl C39011838
c1ccc(cc1)c2ccc(c(c2)N3CC[NH2+][C@@H](C3)[O-])NS(=O)(=O)c4ccccc4O C39482030
Cc1c\2c(oc1C(=O)NC3CCCCC3)CC(C/C2=N\NC(=O)N)(C)C C39856310
c1c(nc([nH]c1=O)SCC(=O)N[C@H]2[C@@H](C3=C(S2)CCCCCC3)C#N)N C39962494
CCc1ccccc1NC(=O)[C@@H]2CC(=O)Nc3c2c(=O)[nH]c(n3)Nc4ccc(cc4)F C40399635
c1ccc2c(c1)CCN2c3c(c(ncn3)NNC(=O)c4ccccc4Br)N C40687400
c1ccc2c(c1)CCCN2c3c(c(ncn3)NNC(=O)c4ccc(cc4)F)N C40780187
c1ccc2c(c1)ncn2c3c(c(ncn3)NNC(=O)c4ccc(cc4Cl)Cl)N C40793546
CC[C@H](Cc1c(cc(c2c1Oc3c(cc(c(c3OC2=O)C)OC)C(=O)[O-])C)O)[NH3+] C44400084
CC(C)(C)N/N=C(/c1c(=O)[nH]c2cc(ccc2n1)Cl)\[C@H](c3ccccc3O)O C05315753
c1cc(cc(c1)O)[C@H]2[C@H]([C@@](NC(=O)N2)(C(F)(F)F)O)C(=O)c3ccc(cc3)Cl C09130177
Cc1c(c(n[nH]1)O)[C@@H](c2cccc(c2)I)c3c(n[nH]c3O)C C04663864
Cc1c2ccccc2oc1C(=O)NNC(=O)N[C@@H](C)Cc3ccc(cc3)O C56762045
c1ccc2c(c1)[nH]c(n2)[C@@H](Cc3ccc(cc3)O)NC(=O)Nc4nccs4 C57034789
C[C@H](c1ccc(cc1)S(=O)(=O)N)NC(=O)Nc2ccccc2N3CCCCC3 C57848405
CC1=C([C@@H](C(=C(O1)N)C#N)c2cccc(c2)OCc3ccccc3)C(=O)N C58949164
CC1=C([C@H](NC(=O)N1)c2ccccc2Cl)C(=O)N/N=C/c3ccc(c(c3)OC)O C59385725
CC1=C([C@H](NC(=O)N1)c2ccccc2O)C(=O)N/N=C/c3ccccc3OC C59385826
CC1=C([C@@H](NC(=O)N1)c2ccccc2O)C(=O)N/N=C/c3ccc(cc3)OC C59385831
CC1=C([C@@H](NC(=O)N1)c2ccccc2O)C(=O)N/N=C/c3ccc(cc3)N(C)C C59385845
CC1=C([C@H](NC(=O)N1)c2ccccc2O)C(=O)N/N=C/c3ccc(cc3)N(C)C C59385847
COc1ccc(cc1Br)C(=O)NNC(=C)c2cc(ccc2O)O C20115267
c1ccc(cc1)C2(CCC2)NC(=O)NNC(=O)Cc3c[nH]c4c3cccc4 C66220208
c1ccc2c(c1)CCC[C@@]2(CNC(=O)NCc3ccc(cc3)c4ccn[nH]4)O C66977179
c1ccc2c(c1)CCC[C@]2(CNC(=O)NCc3ccc(cc3)c4ccn[nH]4)O C66977180
Cc1ccsc1C(=O)NNC(=O)N[C@@H](c2[nH]c3ccccc3n2)C(C)C C67381613
Cc1c(ccc2c1NC(=O)[C@@]23[C@H]4[C@@H]([C@@H]([NH2+]3)CCC(=O)N)C(=O)N(C4=O)Cc5ccccc5)Cl C02130625
CCc1cccc2c1NC(=O)[C@@]23[C@H]4[C@@H]([C@H]([NH2+]3)CCC(=O)N)C(=O)N(C4=O)Cc5ccccc5OC C02136682
Cc1cc(c2c(c1)[C@]3([C@H]4[C@@H]([C@H]([NH2+]3)CCC(=O)N)C(=O)N(C4=O)Cc5ccccc5OC)C(=O)N2)C C02138804
c1ccc(cc1)CCN2C(=O)[C@@H]3[C@@H]([NH2+][C@]4([C@@H]3C2=O)c5ccccc5NC4=O)CC(=O)N C04085132
c1cc(sc1)C(=O)N2CC[NH2+]C[C@@H]2C(=O)N[C@@H](CC3CCCCC3)C(=O)N C05413395
COC(=O)[C@@H](Cc1cccs1)NC(=O)[C@H](Cc2c[nH]c3c2cccc3)[NH3+] C01605735
CCOc1cc(cc(c1OCC(=O)N)Br)C[NH2+]C(C)(C)CO C08253709
CC[NH+]1CCc2c(sc(c2C(=O)N)NC(=S)NC(=O)/C=C/c3ccco3)C1 C02316557
Cc1c(ccc2c1NC(=O)[C@@]23[C@H]4[C@@H]([C@H]([NH2+]3)CCC(=O)N)C(=O)N(C4=O)c5ccc(cc5)OC(=O)C)Cl C02136476
CC(=O)Oc1ccc(cc1)N2C(=O)[C@@H]3[C@H]([NH2+][C@@]4([C@@H]3C2=O)c5ccccc5NC4=O)Cc6ccc(c(c6)O)O C08789967
Cc1ccc2c(c1)[C@]3([C@H]4[C@@H]([C@H]([NH2+]3)CCC(=O)N)C(=O)N(C4=O)CCc5ccccc5)C(=O)N2 C08790263
Cc1cccc2c1NC(=O)[C@@]23[C@H]4[C@@H]([C@@H]([NH2+]3)CC(=O)N)C(=O)N(C4=O)CCc5ccc(c(c5)OC)OC C08791032
CC(C)[C@@H](C(=O)NCc1ccccc1F)NC(=O)C2CCN(CC2)C(=O)[C@H](Cc3ccccc3)[NH3+] C08918227
C[C@H](C(=O)NCCc1ccc(cc1)S(=O)(=O)N)[NH+]2CCC(CC2)C(=O)NCc3ccccc3 C15032151
c1cc(ccc1[C@H]2C(=C(C(=O)N2CC[NH2+]CCO)O)C(=O)c3ccc(cc3)Cl)O C04635149
Cc1c(c(sc1C(=O)N)NC(=O)c2cc3ccc4ccccc4c3oc2=[NH2+])C(=O)OC C17099489
Cc1c(c(n(n1)C)C)/C=N/Nc2[nH]nc(n2)SCC(=O)NC3CC([NH2+]C(C3)(C)C)(C)C C20836979
CC1(CC(CC([NH2+]1)(C)C)NC(=O)CSc2nc([nH]n2)N/N=C/c3ccncc3)C C20837638
c1cc(oc1)C(=O)N/C(=C\c2ccc(cc2Cl)Cl)/C(=O)NCC[NH2+]CCO C26580555
CC(C)(C(=O)N[C@H](COCc1ccccc1)C(=O)N2CCC3(CC2)C[C@H](c4c3cccc4)O)[NH3+] C27724055
CC[C@H](C(=O)N/N=C\c1c2ccccc2ccc1O)[NH2+][C@@H]3C(=O)NC(=O)N=N3 C38815325
CC(C)S(=O)(=O)c1ccc(cc1)[C@@H](CNc2ccccc2O)N3CC[NH2+][C@@H](C3)O C39534509
c1ccc2c(c1)[C@H]([C@@H](C23CCN(CC3)c4cc(=O)nc([nH]4)N)O)[NH+]5CCCC5 C20637881
Cc1ccc2c(c1)c(c[nH]2)CCNC(=O)[C@H]3CN(CC34CC[NH2+]CC4)C(=O)C5=C(NO[C@H]5C)C C39656208
COc1ccc(cc1)C2=NN([C@](C2)(C(F)(F)F)O)C3=NNC(=Cc4n3cnn4)[NH3+] C15226908
C[C@@H]1Cc2cc(ccc2N1C(=O)C[NH+](Cc3ccc(cc3)Br)CC(=O)N)S(=O)(=O)N C40152850
CCn1c2c(cnc(c2nc1c3c(non3)N)c4ccccc4)OCCC[NH3+] C40952852
CC(C)[C@@H](CNC(=O)C(=O)Nc1ccccc1CC(=O)N)[NH+]2CCCCCC2 C41328672
CC1CC[NH+](CC1)[C@@H](CNC(=O)C(=O)Nc2ccccc2CC(=O)N)C(C)C C41593547
CCOC(=O)C1=C(NC(=O)N[C@@H]1c2ccccc2)CS/C(=[NH+]/C(C)C)/N C42636207
c1ccc(cc1)C[C@@H](c2ccccc2)NC(=O)c3coc(n3)[C@H](Cc4ccc(cc4)O)[NH3+] C43217356
c1ccc(cc1)[C@@H](CC(=O)NC[C@H](c2ccccc2)[NH+]3CCCC3)NC(=O)N C46917530
CCC[C@@H](C)NC(=O)[C@H]1CCC[NH+](C1)[C@@H](C)C(=O)Nc2c(ccs2)C(=O)N C51053832
c1ccc(cc1)[C@H](C(=O)N)[NH2+]Cc2ccc(cc2)S(=O)(=O)NCc3ccco3 C51164772
Cc1cc([nH+]c(c1CNC(=O)Cn2c(cnc(c2=O)NCCc3ccccc3)C)C)N C13781853
C[NH+](C)[C@H](CNC(=O)NNC(=O)c1cc(c[nH]1)Br)c2ccco2 C54038138
C[C@@H]1C[C@@H](C[NH+](C1)C(C)(C)CNC(=O)C(=O)Nc2ccc(cc2)CC(=O)N)C C54945953
C[C@H]1C[C@@H](C[NH+](C1)C(C)(C)CNC(=O)C(=O)Nc2ccc(cc2)CC(=O)N)C C54945955
COC(=O)C1=C(NC(=O)N[C@H]1c2ccccc2)CN3CCC(CC3)(C(=O)N)[NH+]4CCCCC4 C57414210
c1ccc2c(c1)[nH]c(=O)n2C3CC[NH+](CC3)CC(=O)N[C@H]4[C@@H](C5=C(S4)CCC5)C(=O)N C39935313
c1ccc2c(c1)[nH]c(=O)n2C3CC[NH+](CC3)CC(=O)N[C@H]4[C@@H](C5=C(S4)CCCC5)C(=O)N C39938684
CC1(CC(CC([NH2+]1)(C)C)NC(=O)[C@H]2N[C@H](NO2)C3=CC4=CC=N[C@@H]4C=C3)C C39958856
CCC[C@@H](C(=O)NCc1ccccc1C[NH+]2C[C@H](C[C@@H](C2)C)C)NC(=O)N C63692073
c1ccc(cc1)NC(=O)C[C@@H]2N[C@@H](ON2)C(=O)NCCC3=c4cc(ccc4=[NH+]C3)Cl C63782402
c1ccc(cc1)CNC(=O)C[C@@H]2N[C@H](ON2)C(=O)NCCC3=c4cc(ccc4=[NH+]C3)F C63783182
COC(=O)[C@@H](CC1=c2ccccc2=[NH+]C1)NC(=O)[C@@H](Cc3ccccc3)NC(=O)N C64340222
c1ccc2c(c1)[C@H]([C@@H](C23CCN(CC3)c4cc(=O)[nH]c(n4)N)O)[NH+]5CCCC5 C20637881
c1ccc(cc1)[C@H]2[C@@H](N(CN2)Cc3ccc(cc3)S(=O)(=O)N)c4[nH]cc[nH+]4 C65382669
c1ccnc(c1)[C@@H](CC(=O)/N=C(\N)/NCCCc2c[nH+]c[nH]2)c3ccc(cc3)F C40405614
c1cc(ccc1CNC(=[NH2+])NC2CCCC2)S(=O)(=O)NC[C@@H]3CCCO3 C66244254
CCOc1ccc(cc1C[NH+]2C[C@H]3C[C@@H](C2)c4cccc(=O)n4C3)/C=N/NC(=O)c5cc(c(c(c5)O)O)O C02946022
Cc1ccc(cc1C)n2c(c(c(=O)[nH]c2=O)[C@@H]3c4c(c5ccccc5[nH]4)CC[NH2+]3)O C04060875
C1CCC(CC1)C[C@@H](C(=O)N)NC(=O)[C@H]2CN(CCN2C(=O)C3CCCCC3)C(=O)C4CC[NH2+]CC4 C04277891
COc1c\2ccc(c1OC)Oc3cc(ccc3O)/C=C/C(=O)NCCC[NH2+]CCCCNC(=O)/C=C2 C05765701
COc1ccccc1n2c(c(c(=O)[nH]c2=O)[C@@H]3c4c(c5ccccc5[nH]4)CC[NH2+]3)O C06166220
CC[NH+]1CCc2c(sc(c2C(=O)N)NC(=S)NC(=O)/C=C/c3ccccc3)C1 C00902341
c1ccc(cc1)N2C3(C(C(=[NH2+])N2)C(=[NH2+])NN3c4ccccc4)c5ccncc5C(=O)[O-] C08665865
Cc1c(ccc2c1NC(=O)[C@@]23[C@H]4[C@@H]([C@@H]([NH2+]3)Cc5ccccc5)C(=O)N(C4=O)c6ccc(cc6)C(=O)N)Cl C08789882
c1ccc(cc1)CCN2C(=O)[C@@H]3[C@H]([NH2+][C@@]4([C@@H]3C2=O)c5ccccc5NC4=O)Cc6ccc(c(c6)O)O C08790299
c1ccc(cc1)CCN2C(=O)[C@@H]3[C@H]([NH2+][C@@]4([C@@H]3C2=O)c5cc(ccc5NC4=O)Cl)CC(=O)N C08790320
c1ccc(cc1)CCN2C(=O)[C@@H]3[C@@H]([NH2+][C@]4([C@@H]3C2=O)c5cc(ccc5NC4=O)Cl)CC(=O)N C08790321
CC1(Cc2c(c(sc2C([NH2+]1)(C)C)NC(=O)c3ccc(cc3)S(=O)(=O)N4CCCC4)C(=O)N)C C04177803
c1ccc2c(c1)c3c([nH]2)[C@H]([NH2+]CC3)c4c([nH]c(=S)n(c4=O)c5ccc(cc5)Br)O C02107400
c1ccc2c(c1)[C@]3([C@H]4[C@@H]([C@@H]([NH2+]3)Cc5ccc(c(c5)O)O)C(=O)N(C4=O)c6ccc(cc6)Cl)C(=O)N2 C02128806
c1ccc2c(c1)[C@@]3([C@H]4[C@@H]([C@@H]([NH2+]3)Cc5ccc(c(c5)O)O)C(=O)N(C4=O)C6CCCCCC6)C(=O)N2 C12882450
Cc1cc(c2c(c1)[C@@]3([C@H]4[C@@H]([C@H]([NH2+]3)CC(=O)N)C(=O)N(C4=O)CCc5ccccc5)C(=O)N2)C C12883053
Cc1ccc2c(c1C)NC(=O)[C@@]23[C@H]4[C@@H]([C@@H]([NH2+]3)CC(=O)N)C(=O)N(C4=O)CCc5ccccc5 C12885390
Cc1ccc2c(c1)[C@@]3([C@H]4[C@@H]([C@H]([NH2+]3)Cc5c[nH]c6c5cc(cc6)O)C(=O)N(C4=O)c7ccccc7)C(=O)N2 C12902062
Cc1ccc2c(c1)[C@]3([C@H]4[C@@H]([C@H]([NH2+]3)Cc5c[nH]c6c5cc(cc6)O)C(=O)N(C4=O)c7ccccc7)C(=O)N2 C12902067
Cc1ccc(c(c1)C)n2c(c(c(=O)[nH]c2=S)[C@@H]3c4c(c5ccccc5[nH]4)CC[NH2+]3)O C05625954
Cc1ccc(c(c1)C)NC(=S)N=C(Nc2nc(cc(n2)C)C)NC3CC([NH2+]C(C3)(C)C)(C)C C14157963
CCOC(=O)C1=C(NC(=O)N[C@H]1c2ccc3c(c2)OCO3)C[NH2+]C4CC(NC(C4)(C)C)(C)C C12412579
C[C@@]12CC[C@H]([C@@]([C@H]1Cc3c([nH]/c(=N/C(=O)c4cccs4)/s3)[C@H]2CC(=O)NCC[NH+](C)C)(C)CO)O C20504782
CC1(CC(CC([NH2+]1)(C)C)NC(=O)CSc2nc([nH]n2)N/N=C/c3ccccc3O)C C20832433
C/C(=N\Nc1[nH]nc(n1)SCC(=O)NC2CC([NH2+]C(C2)(C)C)(C)C)/c3ccc(cc3)Br C20835394
CCOC(=O)C1=C(NC(=O)N[C@H]1c2ccccc2)C[NH+]3Cc4ccccc4C[C@H]3C(=O)N C22063446
CC(C)c1ccc2c(c1)CC[C@H]3[C@@]2(CCC[C@]3(C)CNC(=O)c4coc(n4)[C@H](Cc5ccc(cc5)O)[NH3+])C C33626771
CC(C)c1ccc2c(c1)CC[C@@H]3[C@@]2(CCC[C@]3(C)CNC(=O)c4coc(n4)[C@H](Cc5ccc(cc5)O)[NH3+])C C33626772
c1ccc2c(c1)c(c[nH]2)C[C@@H]([C@H]3NN[C@@H](O3)SCC(=O)c4ccc(cc4)Cl)[NH3+] C38701563
Cc1csc(n1)NC(=O)CS[C@H]2NN[C@H]([NH+]2C)c3cc(ccc3O)Br C39035095
c1ccc(c(c1)C2=C[C@@H]3C[NH+]4[C@@H](C[C@@H]3C=C2O)CO[P@@](=O)(N4)c5ccccc5O)O C39467306
CC1=C([C@H](NO1)c2ccccc2)C(=O)N3C[C@@H](C4(C3)CC[NH2+]CC4)C(=O)NCCc5c[nH]c6c5cccc6 C39597930
CC[C@@H](c1ccccc1)C(=O)N2C[C@H](C3(C2)CC[NH2+]CC3)C(=O)NCCc4ccc(c(c4)O)O C39661820
CC[C@H](c1ccccc1)C(=O)N2C[C@H](C3(C2)CC[NH2+]CC3)C(=O)NCCc4ccc(c(c4)O)O C39661821
CCCC[C@H](C)C(=O)N1C[C@H](C2(C1)CC[NH2+]CC2)C(=O)NCCc3ccc(c(c3)O)O C39661857
C[C@H]1C(=C(NO1)C)C(=O)N2C[C@H](C3(C2)CC[NH2+]CC3)C(=O)NCCc4c[nH]c5c4cc(cc5)Cl C39676519
Cc1c\2c(oc1C(=O)Oc3ccc(cc3)c4ccc(cc4)C#N)CC(C/C2=N\NC(=[NH2+])N)(C)C C39856026
Cc1ccccc1[C@@H](CC(=O)NC[C@@H](c2cccs2)[NH+]3CCC(CC3)C)NC(=O)N C40069609
CCn1c2c(cnc(c2nc1c3c(non3)N)C#CC(C)(C)O)OCC[C@H](Cc4ccccc4)[NH3+] C40972249
C[C@@]1(CC[C@@]2([C@@H](C1)C(C[C@@H]2[NH2+]C3CCOCC3)(C)C)CCC(=O)NCCc4c[nH]c5c4cccc5)O C43547779
CCCCNc1[nH+]c2c(s1)C[C@H]3[C@@]([C@@H]2CC(=O)Nc4ccccc4)(CC[C@H]([C@@]3(C)CO)O)C C43553256
COc1cc(cc(c1O)I)[C@@H]2NC(=[NH+]c3n2c4ccccc4n3)N C18053704
Cc1cc([nH+]c2c1c(c(s2)C(=O)OCCOc3ccc(cc3)S(=O)(=O)N)N)C C57944212
c1ccc(c(c1)NC(=O)c\2cc3ccc(cc3o/c2=[NH+]\c4ccc(cc4)S(=O)(=O)N)O)Br C59170583
Cc1nnc(s1)SCc2cc(=O)[nH]c(n2)NC(=[NH2+])Nc3ccc(cc3)C(C)C C13634046
CCOc1ccc(c(c1)[C@H]2NC(=[NH2+])Nc3n2c4cc5c(cc4n3)OCCCO5)O C08776429
Cc1ccccc1COc2c(cc(cc2Br)/C=N/[NH+]=C(\c3c(non3)N)/N)OC C13477566
c1ccc(cc1)NC(=O)[C@H]2NN[C@@H](S2)CCC(=O)NCCC3=c4ccccc4=[NH+]C3 C63686255
c1ccc(cc1)NC(=O)[C@@H]2NN[C@H](S2)CCC(=O)NCCC3=c4ccccc4=[NH+]C3 C63686256
c1cc(ccc1[C@@H]2C(=c3cc(ccc3=[NH+]2)F)CCC(=O)OCc4nc(nc(n4)N)N)F C64150829
C[C@@H](C[C@@H]1CCCc2c1cccc2)[NH2+]C[C@@H](c3ccc(cc3)O)O C03785843
CC(C)[NH2+]C[C@]1(CC[C@H]2[C@@]1(CC[C@@H]3[C@@H]2CC[C@@H]4[C@@]3(CC[C@@H](C4)O)C)C)O C04031230
c1ccc(cc1)[C@@H](C[C@@H]2CCC[C@@H]([NH2+]2)C[C@@H](c3ccccc3)O)O C04974918
CC1(CC(CC([NH2+]1)(C)C)NC(=S)N[C@H]2C[C@H]3CC[C@@H]2C3)C C06331988
c1ccc(c(c1)COc2cccc(c2)C(=[NH2+])N)Br C19483481
Cc1cc2c(c(c1Cl)C)[C@H]([C@H](C3(O2)CCCCC3)[NH3+])O C20222149
CC[C@H](CO)[NH2+][C@H](c1ccc(cc1)O)c2ccc(cc2)Cl C21509600
c1cc(c(cc1CCC[NH2+]C2CCCCCCC2)N)N3CCCC3 C31900451
c1cc(sc1C[NH2+]C2CCC(CC2)C(=O)N)Br C35255365
c1c(cc(c(c1Cl)S(=O)(=O)N[C@@H]2C[C@@H]2[NH3+])Cl)Cl C36264247
Cc1cc(ccc1[C@@H](c2ccc3c(c2)NC(=O)CO3)[NH3+])Br C36829729
c1ccc2c(c1)c(c(cn2)C(=[NH2+])N)Sc3ccccc3Br C36914325
C[C@@H](c1ccc(cc1O)O)[NH2+][C@H]2CCC[C@@H](C2)C(F)(F)F C37142020
C[C@@H](c1ccc(c(c1Cl)Cl)Cl)[NH2+][C@H](C)C(=O)N C37261398
C[C@@H](C(=O)N)[NH2+][C@H](c1cccs1)c2ccc(s2)Cl C37261446
c1cc2c(cc1[C@@H](c3ccc(c(c3)Cl)Cl)[NH3+])NC(=O)CO2 C37371367
c1ccc(c(c1)[C@@H](c2ccc3c(c2)NC(=O)CO3)[NH3+])Br C37371423
CCCC[C@H](C(=O)Nc1c(cc(cc1Br)F)F)[NH3+] C37619407
c1cc(c(cc1Cl)S(=O)(=O)N[C@H]2CCCC[C@@H]2[NH3+])Cl C38049948
CC[C@H](C)[NH2+][C@H](c1cc(ccc1F)Br)C(=O)N C38064923
CC[C@H](C)[NH2+][C@](C)(c1ccccc1Br)C(=O)N C38065655
C[C@H](C[C@@H]1CCCc2c1cccc2)[NH2+]C[C@@H](c3ccc(cc3)O)O C39931185
C[C@H](c1cccc(c1)O)[NH2+][C@H]2c3ccc(cc3NC2=O)Cl C42072560
c1ccc(c(c1)[C@H](C[NH3+])N2CC(=O)Nc3c2cccc3)Cl C43051209
Cc1ccc(s1)[C@@H]([C@H](C)N)[NH+](CCO)C2CCCCC2 C43242976
C[C@H]([C@@H](c1ccc(s1)Cl)[NH+](CCO)C2CCCC2)N C43253994
C[C@H]([C@H](c1ccc(s1)Br)N2CCCC[C@@H]2CCO)[NH3+] C43259055
CC[C@@H]([C@H](c1cc(cs1)Br)N2CCC[C@@H](C2)CO)[NH3+] C43286066
c1cc(ccc1c2ccc(o2)C[C@H](CO)[NH3+])Br C44464806
CC[NH2+][C@H](CSc1ccc(cc1)Br)C(=O)N C45551730
CCC[C@@H](c1cccs1)Nc2ccc(c3c2cc[nH+]c3)N C49542316
CC(C)[C@@H](c1cccs1)Nc2ccc(c3c2[nH+]ccc3)N C49555115
Cc1cc(cc2c1NC(=O)[C@H]2[NH2+][C@@H]3CCCC[C@@H]3O)Br C52002364
c1cc(cc(c1)Br)[C@H](C[NH2+]C2(CCCCC2)CO)O C53097077
C[C@H]1CCC[C@@](C1)(CO)[NH2+]C[C@@H](c2cc(ccc2F)F)O C53125935
c1ccc(cc1)C[NH2+][C@@H](c2csc3c2cccc3)C(=O)N C54464823
c1ccc(cc1)[C@@H](CC(=[NH2+])N)Oc2cc(ccc2Cl)Cl C55023709
C[C@H]1CCCN(C1)[C@@H](C[NH3+])c2ccc(c(c2)Br)O C32070612
CCN([C@@H](C[NH3+])c1ccc(c(c1)Br)O)C(C)(C)C C32071516
CC(C)C[C@H](C[NH+](C)C)Nc1ccc(cc1N)Br C49554988
C[C@@H]([C@H](c1ccccc1Br)N2CCCC[C@@H]2CCO)[NH3+] C43090834
c1ccc(cc1)Cc2ccc(cc2)[C@H]3[C@H]([NH+]=C(S3)N)[C@@H](c4ccccc4)O C59500962
Cc1ccc2c(c1)[nH]c(n2)S[C@H](c3ccsc3)[C@H](C)[NH3+] C61440091
Cc1ccc2c(c1)[nH]c(n2)S[C@H](c3ccc(s3)C)[C@@H](C)[NH3+] C61440128
c1cc(c(cc1c2cnc([nH]2)C3CCC(CC3)[NH3+])Br)F C61689857
c1cc(c(cc1N(Cc2ccsc2)C3CC3)Cl)C(=[NH2+])N C61856660
c1cc(c(cc1Cl)Oc2ccc(cc2Cl)Cl)C(=[NH2+])N C62789061
c1ccc2c(c1)C[NH2+]CCN2c3cccc(c3C(=O)N)Cl C62819207
c1cc(c(cc1Cl)F)S(=O)(=O)N[C@H]2CCCCC[C@@H]2[NH3+] C63213790
c1cc(c(cc1[C@@H]2[C@@H]3C(=c4cc(ccc4=[NH+]3)Cl)CCN2)O)O C64481032
c1ccc2c(c1)ccn2C[C@@H](C[NH+]3CCC(CC3)[NH2+][C@H]4CCCC[C@@H]4O)O C04299561
CCSC1([C@]2(C(=C([NH2+][C@@H]([C@@]2(C(=[NH+]1)N)C#N)c3ccccc3)C)C)C#N)SCC C04328269
CCCCCC[C@@H](C)NC(=O)c1coc(n1)[C@H](Cc2c[nH]c3c2cccc3)[NH3+] C06273315
c1ccc(cc1)Cn2c(c(c(=O)[nH]c2=O)NC[C@@H](c3ccco3)[NH+]4CCCCC4)N C07737465
c1ccc(cc1)CN2C(=O)[C@@H]3[C@@H]([NH2+][C@@]4([C@@H]3C2=O)c5ccccc5NC4=O)Cc6ccc(c(c6)O)O C08789589
CC1(Cc2c(c(sc2C([NH2+]1)(C)C)NC(=O)c3ccc(cc3)S(=O)(=O)N(C)C)C(=O)N)C C04177802
c1cc(cc(c1)OC[C@@H](C[NH+]2CCCCCC2)O)C[NH2+]C3CCC(CC3)O C12004516
c1cc(cc(c1)OC[C@H](C[NH+]2CCC(CC2)O)O)C[NH2+]C3CCCCCCC3 C12299450
COc1ccc(cc1OC)CCN2C(=O)[C@@H]3[C@H]([NH2+][C@]4([C@@H]3C2=O)c5cc(ccc5NC4=O)Cl)CC(=O)N C12877223
CCSC1([C@@]2(C3=C(CCCC3)[NH2+][C@H]([C@]2(C(=[NH+]1)N)C#N)c4ccccc4)C#N)SCC C13809964
CCC[C@H]1C[C@@H]([NH+](C1)C)C(=O)N[C@H]([C@H]2[C@@H]([C@@H]([C@H]([C@H](O2)SC)O)O)O)[C@@H](C)Cl C15945335
CC1CC[NH+](CC1)CC2(CCCCC2)NC(=O)[C@@H]3CCC[NH+](C3)CC(=O)N C19663709
CCOc1cc(ccc1OCc2ccc(cc2)F)/C=N/[NH+]=C(/c3c(non3)N)\N C13841724
CC[NH+]1[C@H]([C@H](C[C@@]1(C)CO)C[NH2+]Cc2ccccc2OCCO)c3ccc(cc3)Cl C20204409
CC[NH+]1[C@H]([C@H](C[C@@]1(C)CO)C[NH2+]Cc2ccc(o2)CO)c3ccc(cc3)Cl C20500647
C[NH+](C/C=C/c1ccccc1)Cc2ccc(cc2)c3[nH]c(=O)cc(n3)CC[NH3+] C23214959
C[C@H]([C@H](C(=O)[C@H]1C[C@H]2CC[C@@]1(C2(C)C)CS(=O)(=O)N3CCC4(CCc5c4cccc5)CC3)[NH3+])C(=O)N C27315572
C[C@H]1CCCC[C@H]1[NH+](CC(=O)NC(=O)NC(C)C)CC(=O)NC(=O)NC(C)C C31469405
c1ccc(cc1)C(c2ccccc2)OC(=O)[C@@H](CCC[NH+]=C(N)N)NC(=O)C(F)(F)F C17173622
CC1(CCc2cc3c(cc2O1)o/c(=[NH+]/NC(=O)CCC[NH3+])/c4c3CCCC4)C C32046731
C[C@H]1CN(CCN1C(=O)NC(C)C)C(=O)[C@H](Cc2c[nH]c3c2cccc3)NC(=O)CCCCC[NH3+] C35317800
CC[C@@H](CO)[NH2+]Cc1cc(c(c(c1Br)Br)OCC(=O)N)OCC C36612892
Cc1cc(ccc1OC[C@@H](C[NH2+]CCc2ccc(cc2)S(=O)(=O)N)O)Cl C03265504
c1cc(c(cc1Cl)NC(=O)C[NH+]2CCC(CC2)(C(=O)N)[NH+]3CCCCC3)Cl C02349803
CCc1nnc(s1)NC(=O)CS[C@H]2NN[C@@H]([NH+]2CC=C)c3ccccc3O C39021587
CC1=C[C@H](NN1C)C(=O)N2C[C@@H](C3(C2)CC[NH2+]CC3)C(=O)NCCc4c[nH]c5c4cc(cc5)Cl C39676535
CCC[C@H]1C[C@H]([NH+](C1)C)C(=O)N[C@@H]([C@@H]2[C@@H]([C@H]([C@@H]([C@H](O2)SC)O)O)O)[C@@H](C)Cl C39936969
CCOC(=O)C1=C(NC(=O)N[C@H]1c2ccccc2)CS/C(=[NH+]/C(C)C)/N C42636208
C[C@@H](c1ccc(cc1)Br)NC(=O)c2coc(n2)[C@H](Cc3c[nH]c4c3cccc4)[NH3+] C33897433
CC(C)[NH+](CCNC(=O)[C@H]1C[NH2+]C[C@@H]1C(=O)N[C@H]2CCc3c2cccc3)C(C)C C43223230
C[C@@H](C(=O)Nc1c(ccs1)C(=O)N)[NH+]2CCC(CC2)C[NH+]3CCCCCC3 C45806911
Cc1ccc(cc1)[C@H]2C(=C(NC(=O)N2)CN3CCC(CC3)(C(=O)N)[NH+]4CCCCC4)C(=O)OC C51318334
c1ccc2c(c1)CCC23CCN(CC3)C(=O)[C@@H](CC4=c5ccccc5=[NH+]C4)NC(=O)C[NH3+] C52594511
CC[NH+](CC)CCC[C@@H](C)Nc1cc([nH+]c2c1ncc(n2)c3ccc(cc3)Br)N C01714726
CC1CCC(CC1)NS(=O)(=O)c2ccc(c(c2)[N+](=O)[O-])NCCC[NH+]3CCC[C@H](C3)C(=O)N C58293286
CC[NH+](CC)[C@@H](CNC(=O)NCCc1ccc(cc1)S(=O)(=O)N)c2ccsc2 C31194073
C[C@H](C[NH2+]CC[NH2+]Cc1cc(c(c(c1)Br)OCc2ccc(cc2)F)OC)O C23469506
C[C@@H](C[NH2+]CC[NH2+]Cc1cc(c(c(c1)Cl)OCc2ccc(cc2Cl)Cl)OC)O C23469522
C[C@@H]1C[C@@H](C[NH+](C1)C[C@@H](C)NC(=O)[C@@H](Cc2c[nH]c3c2cccc3)NC(=O)N)C C60015780
c1cc(ccc1N2C(=O)C[C@@H](C2=O)SC(=[NH2+])N/N=C/c3ccc(c(c3)O)O)Br C17731405
CC1(CC(CC([NH2+]1)(C)C)NC(=O)CCNC(=O)N2CCC3=c4ccccc4=[NH+][C@@H]3C2)C C63271600
CC1(CC(CC([NH2+]1)(C)C)NC(=O)CCNC(=O)N2CCC3=c4ccccc4=[NH+][C@H]3C2)C C63271603
CC1(CC(CC([NH2+]1)(C)C)NC(=O)CNC(=O)N2CCC3=c4ccccc4=[NH+][C@@H]3C2)C C63296323
CCC(=O)Nc1cccc(c1)[C@H]2NN[C@H](N2C)SCC3[NH+]=c4ccccc4=[NH+]3 C63405930
CCC(=O)N[C@H]1Nc2cc(ccc2S1)NC(=O)CCC3[NH+]=c4ccccc4=[NH+]3 C63625138
c1ccc2=[NH+][C@H](C=c2c1)c3cccc(c3)N4CCC(CC4)[NH2+]C[C@@H]5NNN=N5 C64015599
C[C@@H](C(=O)NC(=O)NC)[NH2+]C[C@H](c1ccccc1)C2=c3ccccc3=[NH+][C@@H]2c4ccccc4 C64343503
COc1ccc2=[NH+][C@@H](C=c2c1)C[NH+]3CN[C@@H]([C@@H]3c4cnc(nc4)N)c5ccccc5 C65385279
C[C@@H]1CCC[NH+](C1)C(C)(C)CNC(=O)[C@H](Cc2c[nH]c3c2cccc3)NC(=O)N C65421000
COc1ccc(cc1)CCNC(=[NH2+])NC[C@H](c2cccc(c2)OC)[NH+]3CCCC3 C66242378
CCOC(=O)C1=C(NC(=O)N[C@H]1c2cc(ccc2C)C)C[NH2+]C(C)(C)CC(C)(C)C C04689224
c1cc(oc1)C[NH+](Cc2cccs2)CC(=O)Nc3c(c4c(s3)CCC4)C(=O)N C07580622
c1ccc(cc1)[C@H](c2cccs2)[NH2+]CC(=O)NN3C(=O)C4(CCCCC4)NC3=O C07748265
c1ccc(cc1)C[C@H](C(=O)N2CCC3(CC2)c4c(nc[nH]4)CC[NH2+]3)NC(=O)Cc5ccccc5 C08739375
CC1(Cc2c(c([nH+]c3c2c(c(s3)C(=O)NC[C@H]4CCCO4)N)N5CCCC5)CO1)C C09449636
Cc1cc(cc2c1NC(=O)[C@@]23[C@H]4[C@@H]([C@@H]([NH2+]3)[C@@H](C)O)C(=O)N(C4=O)CCc5ccccc5)Cl C12880947
C[C@@H]1[C@H](CC[C@]2([C@H]1[C@H]([C@@H](CC2)[C@H](C)C(=O)NCC[NH+]3CCCC3)O)C)NS(=O)(=O)C C20467405
c1ccc2c(c1)ccn2C[C@H](C[NH+](CCO)C[C@@H](Cn3c4ccccc4c5c3cccc5)O)O C35048275
CSCC[C@H](C(=O)N1CCC2(CC1)c3c([nH+]c[nH]3)CCN2)NC(=O)c4ccccc4Br C25108255
c1ccc(cc1)Cn2c(c3c(nc(nc3n2)N4CC[NH2+]CC4)c5ccc(cc5)Cl)N C37357804
CCCc1ccc(cc1)[C@@H](CNS(=O)(=O)c2ccccc2)N3CC[NH2+][C@@H](C3)c4ccccc4O C39532676
CCC[C@@H](C)C(=O)N1C[C@H](C2(C1)CC[NH2+]CC2)C(=O)NCCc3c[nH]c4c3cccc4 C39597563
COc1cccc(c1)C(=O)N2C[C@@H](C3(C2)CC[NH2+]CC3)C(=O)NCCc4c[nH]c5c4cccc5 C39597578
c1ccc(cc1)C(=O)N2C[C@@H](C3(C2)CC[NH2+]CC3)C(=O)NCCc4c[nH]c5c4cccc5 C39597678
Cc1ccc(c(c1F)C(=O)N2C[C@@H](C3(C2)CC[NH2+]CC3)C(=O)NCCc4c[nH]c5c4cccc5)F C39597739
c1ccc2c(c1)c(c[nH]2)CCNC(=O)[C@H]3CN(CC34CC[NH2+]CC4)C(=O)[C@@H]5CSc6c5cccc6 C39597870
c1ccc2c(c1)c(c[nH]2)CCNC(=O)[C@H]3CN(CC34CC[NH2+]CC4)C(=O)[C@H]5CCC=CC5 C39597884
c1ccc2c(c1)c(c[nH]2)CCNC(=O)[C@@H]3CN(CC34CC[NH2+]CC4)C(=O)c5c(ccc(c5F)Cl)F C39597982
C[C@@H](CCCC(C)(C)O)NC(=O)[C@@H]1CN(CC12CC[NH2+]CC2)C(=O)c3ccc(c(c3)Cl)Cl C39631134
Cc1ccc(c(c1F)C(=O)N2C[C@@H](C3(C2)CC[NH2+]CC3)C(=O)N[C@@H](C)CCCC(C)(C)O)F C39631639
CCCC[C@@H](C)C(=O)N1C[C@H](C2(C1)CC[NH2+]CC2)C(=O)N[C@@H](C)CCCC(C)(C)O C39631904
CC[C@@H](C)CC(=O)N1C[C@H](C2(C1)CC[NH2+]CC2)C(=O)N[C@@H](C)CCCC(C)(C)O C39632023
c1ccc(cc1)NCCNC(=O)[C@@H]2CN(CC23CC[NH2+]CC3)C(=O)[C@@H]4CCC=CC4 C39655613
CCCCCCC(=O)N1C[C@@H](C2(C1)CC[NH2+]CC2)C(=O)NCCc3c[nH]c4c3cc(cc4)C C39656048
c1ccc2c(c1)cc([nH]2)CNC(=O)[C@H]3CN(CC34CC[NH2+]CC4)C(=O)c5cc(cc(c5)F)F C39671425
CC1(CCCCC1)C(=O)N2C[C@H](C3(C2)CC[NH2+]CC3)C(=O)NCc4cc5ccccc5[nH]4 C39671469
CC[C@@H](c1ccccc1)C(=O)N2C[C@@H](C3(C2)CC[NH2+]CC3)C(=O)NCc4cc5ccccc5[nH]4 C39671504
COc1c(csc1Cl)C(=O)N2C[C@H](C3(C2)CC[NH2+]CC3)C(=O)NCc4cc5ccccc5[nH]4 C39671533
CC(C)[C@@H](C(=O)NC(C)(C)C)NC(=O)[C@@H]1CN(CC12CC[NH2+]CC2)C(=O)c3c(cccc3Cl)Cl C39685714
CC(C)[C@@H](C(=O)NC(C)(C)C)NC(=O)[C@@H]1CN(CC12CC[NH2+]CC2)C(=O)C3(CCCCC3)C C39685788
Cc1cc(ccc1F)C(=O)N2C[C@H](C3(C2)CC[NH2+]CC3)C(=O)N[C@@H](C(C)C)C(=O)NC(C)(C)C C39685805
CC[C@@H](C)C(=O)N1C[C@@H](C2(C1)CC[NH2+]CC2)C(=O)N[C@@H](C)c3[nH]c4cc(ccc4n3)C C39695746
c1ccc(cc1)CO[C@H]2CCC[C@H]2NC(=O)[C@H]3C[NH2+]C[C@@H]3C(=O)N[C@H]4CCCc5c4cccc5 C43223205
Cc1c(c2cc(ccc2[nH]1)C#N)CCNC(=O)[C@H]3CN(CC34CC[NH2+]CC4)C(=O)c5ccccc5 C44714478
c1ccc2c(c1)[nH+]c(n2C[C@@H](COc3ccc(cc3)Br)O)NCCO C46342332
c1cc(ccc1C(=[NH2+])N)Oc2c(cc(cc2Br)[N+](=O)[O-])Br C50441397
Cc1ccc2c(c1)[nH]c(n2)[C@H](C)NC(=O)[C@@H]3CN(CC34CC[NH2+]CC4)C(=O)c5c(ccc(c5F)C)F C39695779
CC[NH+](CC)[C@@H](CNC(=O)CNC(=O)NCc1ccc(cc1)F)c2ccsc2 C46945902
CCC[NH+](CC(=O)NCc1ccc(cc1)S(=O)(=O)N)[C@H](C)c2ccccc2Br C59121802
CSc1ccc(cc1)[C@H]2NN=C3N2C(=NC(=[NH+]3)Nc4ccccc4)Nc5ccccc5 C59226970
CSCC[C@@H](C(=O)N1CCC2(CC1)c3c([nH]c[nH+]3)CCN2)NC(=O)c4ccc(cc4)Cl C13550998
CC(C)(C)c1ccc(cc1)C(=O)NCCC(=O)N2CCC3(CC2)c4c([nH]c[nH+]4)CCN3 C20573209
C[NH2+][C@H](CCOc1c(cc(cc1Br)[N+](=O)[O-])Br)C(=O)N C62595581
CCc1cc(c(cc1OCc2ccccc2)O)C3=N[NH+]=C([C@H]3c4nc(cs4)C)N C11867302
c1ccc2c(c1)C(=O)N[C@H](C(=N2)O)CC(=O)NCCC3=c4cc(ccc4=[NH+]C3)Cl C63385195
CC(=O)N[C@@H](CC1=c2ccccc2=[NH+]C1)C(=O)Nc3ccc4c(c3)S[C@H](N4)SC C63801465
c1ccc(cc1)C[C@H](C(=O)N2CCC3(CC2)c4c([nH]c[nH+]4)CCN3)NC(=O)c5cccs5 C24985650
CCCCn1c(=O)c(c([nH]c1=S)[O-])[C@@H]2[C@H]3C(=c4cc(ccc4=[NH+]3)Cl)CC[NH2+]2 C64416617
CC(=O)N[C@H]1Nc2ccc(cc2S1)CC(=O)NCCC3=c4cc(ccc4=[NH+]C3)Cl C64491147
CC1=c2cc(ccc2=[NH+][C@@H]1c3ccccc3F)CNC(=O)[C@H]4CCCN(C4)C(=O)N C64636458
CC(C)c1c2c(c3c4c(c(nc(n4)SC)NCC[NH3+])sc3n1)CC(OC2)(C)C C02397576
CC1(C[C@H](C[C@@](C1)(C)CNc2ccc(cc2[N+](=O)[O-])S(=O)(=O)C(F)(F)F)[NH3+])C C04284108
CC1(CC(CC([NH2+]1)(C)C)NC(=O)C(=O)OCCCc2cc(c(c(c2)C(C)(C)C)O)C(C)(C)C)C C04256608
Cc1cc(cc(c1)C(=O)N[C@@H](CCSC)C(=O)N2CCC3(CC2)c4c([nH]c[nH+]4)CCN3)C C20573590
COc1ccc(cc1O)[C@H]2Nc3c(c4c(s3)C[NH+](CC4)Cc5ccccc5)C(=N2)O C22636026
c1ccc(cc1)Cn2c(c3c(nc(nc3[nH+]2)NCc4ccccn4)c5ccccc5)N C35929421
CSCC[C@H](C(=O)N1CCC2(CC1)c3c([nH+]c[nH]3)CCN2)NC(=O)c4ccc(cc4)Cl C13550994
COC(=O)c1cc(cc(c1NC(=O)[C@@H]2C[C@@H](C[NH2+]2)O)Br)Br C37769913
CCCC1=[NH+][C@H](ON1)CCC(=O)NC[C@H](c2ccccc2Cl)c3c[nH]c4c3cccc4 C38799138
C[C@H]1[C@@H](N[C@@H](O1)c2ccccc2NS(=O)(=O)C)C[NH+](C)Cc3c[nH]c4c3cccc4 C39532691
C[C@@H]1[C@H](N[C@@H](O1)c2ccccc2NS(=O)(=O)C)C[NH+](C)Cc3c[nH]c4c3cccc4 C39532694
C[C@H]1[C@H](N[C@@H](O1)c2ccccc2NS(=O)(=O)C)C[NH+](C)Cc3c[nH]c4c3cccc4 C39532697
CC(C)S(=O)(=O)c1ccc(cc1)[C@H](CNc2ccccc2O)[NH+]3CCN[C@@H](C3)SC C39534484
CC[C@H](C)C(=O)N1C[C@H](C2(C1)CC[NH2+]CC2)C(=O)NCCc3c[nH]c4c3cccc4 C39597676
c1ccc(cc1)C(=O)N2C[C@H](C3(C2)CC[NH2+]CC3)C(=O)NCCc4c[nH]c5c4cccc5 C39597680
Cc1ccc(c(c1F)C(=O)N2C[C@H](C3(C2)CC[NH2+]CC3)C(=O)NCCc4c[nH]c5c4cccc5)F C39597740
C[C@H](CCCC(C)(C)O)NC(=O)[C@H]1CN(CC12CC[NH2+]CC2)C(=O)c3cccc(c3)Br C39631342
C[C@H](CCCC(C)(C)O)NC(=O)[C@@H]1CN(CC12CC[NH2+]CC2)C(=O)c3ccc(cc3)Cl C39631411
Cc1ccc(c(c1F)F)C(=O)N2C[C@@H](C3(C2)CC[NH2+]CC3)C(=O)N[C@@H](C)CCCC(C)(C)O C39631676
Cc1ccc(c(c1F)F)C(=O)N2C[C@H](C3(C2)CC[NH2+]CC3)C(=O)N[C@H](C)CCCC(C)(C)O C39631682
CCCC[C@H](C)C(=O)N1C[C@H](C2(C1)CC[NH2+]CC2)C(=O)N[C@@H](C)CCCC(C)(C)O C39631906
Cc1ccsc1C(=O)N2C[C@H](C3(C2)CC[NH2+]CC3)C(=O)N[C@@H](C)CCCC(C)(C)O C39632095
CCCCCCC(=O)N1C[C@H](C2(C1)CC[NH2+]CC2)C(=O)NCCNc3ccccc3 C39655494
CCCCC(=O)N1C[C@H](C2(C1)CC[NH2+]CC2)C(=O)NCc3ccccc3Sc4ccccc4CO C39657687
C[C@H](C(=O)N1C[C@H](C2(C1)CC[NH2+]CC2)C(=O)NCc3cc4ccccc4[nH]3)Oc5ccccc5 C39671465
CC1=C[C@@H]([C@@H](O1)C(F)(F)F)C(=O)N2C[C@@H](C3(C2)CC[NH2+]CC3)C(=O)NCc4cc5ccccc5[nH]4 C39671550
Cc1ccccc1C(=O)N2C[C@@H](C3(C2)CC[NH2+]CC3)C(=O)NCCc4c[nH]c5c4cc(cc5)Cl C39676370
c1cc2c(cc1Cl)c(c[nH]2)CCNC(=O)[C@H]3CN(CC34CC[NH2+]CC4)C(=O)C5CCC5 C39676423
CCCCC(=O)N1C[C@H](C2(C1)CC[NH2+]CC2)C(=O)NCCc3c[nH]c4c3cccc4C C39684060
Cc1cccc2c1[nH]cc2CCNC(=O)[C@@H]3CN(CC34CC[NH2+]CC4)C(=O)C5CCC5 C39684119
CCCCCCC(=O)N1C[C@H](C2(C1)CC[NH2+]CC2)C(=O)NCCc3c[nH]c4c3cccc4C C39684172
CC(C)[C@@H](C(=O)NC(C)(C)C)NC(=O)[C@H]1CN(CC12CC[NH2+]CC2)C(=O)c3ccc(c(c3)Cl)Cl C39685693
CC(C)[C@@H](C(=O)NC(C)(C)C)NC(=O)[C@@H]1CN(CC12CC[NH2+]CC2)C(=O)c3cccc(c3)Br C39685734
CC(C)[C@@H](C(=O)NC(C)(C)C)NC(=O)[C@H]1CN(CC12CC[NH2+]CC2)C(=O)c3ccc(cc3)Cl C39685751
Cc1ccc(c(c1F)C(=O)N2C[C@H](C3(C2)CC[NH2+]CC3)C(=O)N[C@@H](C(C)C)C(=O)NC(C)(C)C)F C39685801
Cc1ccc(c(c1F)F)C(=O)N2C[C@H](C3(C2)CC[NH2+]CC3)C(=O)N[C@@H](C(C)C)C(=O)NC(C)(C)C C39685809
Cc1ccc(c(c1)C)C(=O)N2C[C@H](C3(C2)CC[NH2+]CC3)C(=O)N[C@@H](C(C)C)C(=O)NC(C)(C)C C39685873
CC[C@H](C)C(=O)N1C[C@H](C2(C1)CC[NH2+]CC2)C(=O)N[C@@H](C)c3[nH]c4cc(ccc4n3)C C39695749
c1ccc(cc1)CO[C@H]2CCC[C@H]2NC(=O)[C@H]3C[NH2+]C[C@@H]3C(=O)N[C@H]4C[C@@H]4c5ccccc5 C43223163
C[C@@]1(CC[C@@]2([C@@H](C1)C(C[C@@H]2[NH2+]C3CCN(CC3)C)(C)C)CCC(=O)NCc4ccco4)O C43548088
Cc1cc(c(o1)C(F)(F)F)C(=O)N2C[C@H](C3(C2)CC[NH2+]CC3)C(=O)NCc4cc5ccccc5[nH]4 C44713574
Cc1c(c(n[nH]1)C)[C@H](C)NC(=O)[C@@H]2CN(CC23CC[NH2+]CC3)C(=O)C4(CCCCC4)C C44713843
Cc1c(c(n[nH]1)C)[C@@H](C)NC(=O)[C@@H]2CN(CC23CC[NH2+]CC3)C(=O)CCCc4ccccc4 C44714050
CCCCC(=O)N1C[C@H](C2(C1)CC[NH2+]CC2)C(=O)N[C@@H](C)c3[nH]c4cc(ccc4n3)C C44737015
Cc1ccc2c(c1)[nH]c(n2)[C@@H](C)NC(=O)[C@@H]3CN(CC34CC[NH2+]CC4)C(=O)c5ccc(c(c5F)F)C C39695786
CCc1nc2n(n1)c(c(s2)[C@H](c3ccc(cc3)Cl)[NH+]4CCC(CC4)C(=O)N)O C04584793
c1cc(cc(c1)Cl)[C@@H](CNC(=O)CCCC[C@H]2[C@@H]3[C@H](CS2)NC(=O)N3)[NH+]4CCCC4 C59876492
c1ccc2=[NH+]CC(=c2c1)[C@H](CNC(=O)C3=CS[C@H](C3)S(=O)(=O)N)c4ccccc4Cl C63150025
C[C@H]1Cc2cc(ccc2N1CC(=O)NCCC3=c4ccccc4=[NH+]C3)S(=O)(=O)N C64003418
C[C@H]1c2c(cc(cc2OC(=O)[C@@H]1CC(=O)NCCC3=c4cc(ccc4=[NH+]C3)Cl)O)O C64600474
C[C@@]12CC[C@H]([C@@]([C@H]1Cc3c(nc(s3)NC(=O)C(C)(C)C)[C@H]2CC(=O)NC4CCCCC4)(C)CO)O C04222361
c1cc(ccc1c2ccc(cc2)O)C(=O)OCC(=O)Nc3c(cc(cc3Cl)S(=O)(=O)N)Cl C08899996
c1ccc(cc1)CCCNC(=O)c2c3c(nc4ccccc4n3)n(c2N)/N=C/c5c[nH]c6c5cccc6 C02399323
c1ccc2c(c1)c(c[nH]2)CCNC(=O)CCCNC(=O)N3CCc4c5ccccc5[nH]c4C3 C12296444
c1cc(ccc1c2nc3ccc(cc3o2)S(=O)(=O)c4ccc5c(c4)nc(o5)c6ccc(cc6)N)N C01096800
CC(C)c1ccccc1n2c(nnc2SCc3nc(nc(n3)N)N)c4ccc(cc4)OC C09111798
Cc1ccc2c(c1)c3c([nH]2)nc(nn3)N/N=C/c4cc(c(c(c4Br)O)O)Br C15015398
CC(C)(C)[C@@H]1CCc2c(cc(s2)c3nnc(n3CC=C)SCc4nc(nc(n4)N)N)C1 C19297737
CC(C)(C)[C@H]1CCc2c(cc(s2)c3nnc(n3CC=C)SCc4nc(nc(n4)N)N)C1 C19297738
c1ccc(c(c1)NC(=O)CSc2nnc(n2N)N/N=C/c3ccc(cc3Cl)Cl)Cl C20527883
c1cc(c(cc1Cl)Cl)/C=N/Nc2nnc(n2N)SCC(=O)Nc3ccc(cc3Cl)Cl C20527944
c1ccc(c(c1)/C=N/Nc2nnc(n2N)SCC(=O)Nc3cc(cc(c3)Cl)Cl)Cl C20528250
C[C@@H]1CCc2c(sc(c2C(=O)N)NC(=O)c3ccccc3NS(=O)(=O)c4ccc(cc4)OC)C1 C20570154
Cc1ccccc1n2c(nnc2SCC(=O)Nc3c(ccs3)C(=O)N)c4c[nH]c5c4cccc5 C20864783
c1ccc2c(c1)ccc(c2/C=N/Nc3[nH]nc(n3)SCC(=O)Nc4nc5ccccc5s4)O C20907190
c1ccc2c(c1)cccc2/C=N/Nc3nnc(n3N)SCC(=O)Nc4c(cccc4Cl)Cl C20912208
Cc1cc(ccc1NC(=O)CSc2nnc(n2N)N/N=C/c3cccc4c3cccc4)Cl C20912324
c1ccc2c(c1)cccc2/C=N/Nc3nnc(n3N)SCC(=O)Nc4ccc(cc4F)Cl C20912355
Cc1ccc(cc1)/C=N/Nc2nnc(n2N)SCC(=O)Nc3ccc(cc3C)Br C20917225
COc1ccc(cc1)CSc2nnc(n2N)N/N=C/c3cc(ccc3O)Br C21319301
Cc1ccc(c(c1)C)NC(=O)CSc2nnc(n2N)N/N=C(\C)/c3ccc(cc3)Br C21322905
C/C(=N\Nc1nnc(n1N)SCC(=O)Nc2cc(ccc2Cl)Cl)/c3ccc4ccccc4c3 C21323582
Cc1ccc(c(c1)C)NC(=O)CSc2nnc(n2N)N/N=C(\C)/c3ccc4ccccc4c3 C21323586
C/C(=N\Nc1nnc(n1N)SCC(=O)Nc2ccc(cc2Cl)Cl)/c3ccc4ccccc4c3 C21323864
Cc1cccc(c1OCc2nnc(n2N)S[C@H](C)C(=O)NC(=O)NC34CC5CC(C3)CC(C5)C4)C C24272743
c1ccc(cc1)C[C@H](C(=O)NCCc2c[nH]c3c2cccc3)NC(=O)N4CC(=Nc5c4cccc5)O C25108018
C[C@]1(C[C@@]2([C@@H]([C@@H]([C@@H]1C(=O)OC(C)(C)C)c3ccccc3)C(=O)OC(C)(C)C)NC(=S)NN2)O C35323690
CC(=CC(=O)N(Cc1ccco1)[C@@H](c2c(cc(cc2O)O)O)C(=O)NC3CCCCC3)C C36502714
CC(=CC(=O)N(Cc1ccco1)[C@H](c2c(cc(cc2O)O)O)C(=O)NC3CCCCC3)C C36502715
CC(C)CC(=O)N(c1ccccc1Cl)[C@@H](c2c(cc(cc2O)O)O)C(=O)NC(C)(C)C C36541090
CC(C)(C)NC(=O)[C@H](c1c(cc(cc1O)O)O)N(c2ccccc2Cl)C(=O)c3ccc(cc3)OC C36543698
Cc1ccc(o1)CN([C@@H](c2c(cc(cc2O)O)O)C(=O)NC(C)(C)C)C(=O)c3ccc(cc3)Cl C36558770
Cc1ccc(o1)CN([C@@H](c2ccc(cc2)O)C(=O)NC3CCCCC3)C(=O)c4c(cccc4O)O C36597442
Cc1nc2sc(c(c2c(c1)COC)N)/C(=N/N=C(/c3sc4nc(cc(c4c3N)COC)C)\C)/C C12445332
C[C@@H](Cc1c[nH]c2c1cccc2)NC(=O)CNC(=O)c3ccc4c(c3)S[C@@H](N4)n5cccc5 C39148528
CCOC(=O)c1c(sc\2c1CCC/C2=N\N=C/3\c4sc(c(c4CCC3)C(=O)OCC)N)N C36621771
C=CC[NH+]1[C@@H](NN[C@@H]1SCc2[nH]c(=O)c3ccc(cc3n2)C(=O)[O-])c4ccc(cc4)Cl C39722538
c1ccc(cc1)CN(c2ccccn2)c3c(c(ncn3)NNC(=O)c4ccc(cc4)Br)N C40784540
CC[C@@H](C)Nc1nc(c2cnn(c2n1)c3ccccc3)Nc4c(c5c(s4)CCCC5)C(=O)N C41025997
C[C@@H](c1ccccc1)Nc2nc(c3cnn(c3n2)c4ccccc4)Nc5c(c6c(s5)CCC6)C(=O)N C41026295
C[C@]12CC[C@H]([C@@]([C@H]1Cc3c(nc(s3)NC(=O)C4CCC4)[C@H]2CC(=O)NC5CCCCC5)(C)CO)O C43553535
C[C@]12CC[C@H]([C@@]([C@H]1Cc3c([nH]/c(=N/C(=O)OCC=C)/s3)[C@H]2CC(=O)Nc4ccccc4)(C)CO)O C43554268
c1cc2c(cc1/C=C/3\C(=O)N/C(=N/N=c\4/[nH]c(cs4)c5ccc(c(c5)O)O)/S3)OCO2 C48552947
Cc1c(c(n[nH]1)O)[C@@H](c2ccc(c(c2)OC)OCc3ccccc3Cl)c4c(n[nH]c4O)C C19831836
Cc1cc2c(c(c1)Cl)NC(=O)[C@]23[C@H]4[C@@H]([C@@H](N3)Cc5ccc(c(c5)O)O)C(=O)N(C4=O)C6CCCCC6 C16021632
CC(C)(C)NC(=O)[C@H](c1c(cc(cc1O)O)O)N(c2ccccc2)C(=O)c3ccccc3OC C36604407
c1c(c(c(cc1Cl)Cl)O)/C=N/NC(=O)CCC(=O)N/N=C/c2c(c(cc(c2)Cl)Cl)O C12575080
c1cc(c(cc1Br)/C=N/Nc2[nH]nc(n2)SCC(=O)NC3C4CC5CC(C4)CC3C5)O C59016936
c1cc(c(cc1Cl)F)NC(=O)CSc2nc([nH]n2)N/N=C/c3cc(ccc3O)Br C59016978
Cc1cc(ccc1NC(=O)CSc2nc([nH]n2)N/N=C/c3cc(ccc3O)Cl)Br C59018593
c1cc(oc1)c2cc(nc(n2)SCC(=O)Nc3c(c4c(s3)CCC4)C(=O)N)C(F)(F)F C02776694
CC1CCN(CC1)C(=O)C[C@@H]2c3c(sc(n3)NC(=O)c4ccc(cc4)F)C[C@H]5[C@]2(CC[C@H]([C@@]5(C)CO)O)C C04222420
c1ccc(c(c1)[N+](=O)[O-])S[C@@H]2C[C@H]3[C@@H](Nc4ccc(cc4[C@@H]3[C@H]2Cl)S(=O)(=O)N)c5ccc(cc5)Cl C00651418
CCc1c(sc(c1C(=O)OC(C)C)NC(=O)c2cc(c(cc2Cl)Cl)S(=O)(=O)N)C C02746969
CC1=C([C@@]2(c3cc(ccc3NC2=O)Br)C(=C(O1)N)C(=O)OCc4ccccc4)C(=O)c5ccccc5 C00989380
c1ccc2c(c1)nc3c(c(n(c3n2)/N=C/c4cccc(c4)Cl)N)C(=O)NCCC5=CCCCC5 C02395539
COc1ccc(cc1)S(=O)(=O)Nc2cc(c(c3c2cccc3)O)Sc4[nH]c5ccccc5n4 C08870759
CC[C@H](C)NC(=O)[C@H](C(C)C)NC(=O)[C@@H]1Cc2c3ccccc3[nH]c2[C@@H]4N1C(=O)c5c4cccc5 C08876459
CN(c1c(n(c(=O)[nH]c1=O)Cc2ccccc2)N)C(=O)[C@@H](c3ccccc3)Sc4ccccc4 C09125990
C[C@H]1CCC[C@H]([C@@H]1C)NC(=O)[C@@H](c2ccccc2)NS(=O)(=O)c3ccc4c(c3)CCC(=O)N4 C09610613
c1ccc2c(c1)c(c(s2)c3nnc(o3)SCC(=O)Nc4c(c5c(s4)CCC5)C(=O)N)Cl C09669683
Cc1c2c(n[nH]1)OC(=C([C@H]2c3ccc(c(c3)COc4ccccc4Br)OC)C#N)N C00660123
Cc1ccccc1/C=C/C(=O)N(Cc2ccccc2)c3c(n(c(=O)[nH]c3=O)Cc4ccccc4)N C12784468
C/C(=N\NC(=O)c1ccccc1O)/c2ccc3c(c2)[C@@H]4C=CC[C@H]4[C@H](N3)c5ccc(cc5)C(=O)OC C13381929
CCCCN(c1c(n(c(=O)[nH]c1=O)Cc2ccccc2)N)C(=O)c3cccc(c3Cl)Cl C14510428
CCCCN(c1c(n(c(=O)[nH]c1=O)CC(C)C)N)C(=O)c2cc(ccc2Cl)Br C14720665
CCCNC(=O)[C@H](CC(C)C)NC(=O)[C@H]1Cc2c3ccccc3[nH]c2[C@@H]4N1C(=O)c5c4cccc5 C15970249
CC(C)[C@@H](C(=O)NCc1ccccc1)NC(=O)[C@H]2Cc3c4ccccc4[nH]c3[C@@H]5N2C(=O)c6c5cccc6 C16026000
c1ccc(cc1)NNC(=O)NN(c2ccccc2)S(=O)(=O)c3c(c(c(c(c3F)F)F)F)F C16490234
c1ccc(c(c1)NC(=O)CSc2ncc(c(n2)N)S(=O)(=O)c3cccs3)Br C16842154
COc1ccccc1[C@H]2CC3=C([C@H](Nc4ccccc4N3)c5cc(c(c(c5)OC)O)OC)C(=O)C2 C20882217
CC1=C([C@@H](C(=C(N1)SCC(=O)Nc2ccco2)C#N)c3ccccc3)C(=O)Nc4ccccc4 C08659782
CC(=O)Nc1ccc(cc1)c2csc(n2)NC(=O)CCNC(=O)C34CC5CC(C3)CC(C5)C4 C23116868
c1ccc2c(c1)ccc(n2)C(=O)NNC(=O)c3ccc(cc3)CNC(=O)C45CC6CC(C4)CC(C6)C5 C27687914
c1cc(ccc1c2cc(=O)c3cc(ccc3o2)OCC(=O)Nc4c(c5c(s4)CCCC5)C(=O)N)Cl C01978040
C/C=C(/C)\C(=O)O[C@@H]1[C@@H]([C@H]([C@H](O[C@@H]1O[C@]2(CC[C@H]([C@@]3([C@H]2CC(=CC3)C(C)C)C)O)C)C)O)O C31168905
CC(C)(C)[C@H]1CCc2c(cc(s2)C(=O)NN3C(=O)[C@H](NC3=O)Cc4c[nH]c5c4cccc5)C1 C28848064
Cc1c(sc(n1)N)C(=O)N/N=C\c2cc(c(c(c2)Br)OCc3ccccc3)OC C31952643
CC[C@H](C(=O)Nc1nc2ccc(cc2s1)S(=O)(=O)N)Sc3ccc4ccccc4n3 C32528120
Cc1ccc(c(c1)C)[C@@H](C(=O)NC(C)(C)C)N(Cc2ccc(o2)C)C(=O)c3cccc(c3O)O C36597668
c1ccc(cc1)c2cc(c3c(c(oc3n2)C(=O)N/N=C/c4ccccc4Cl)N)c5ccco5 C01035482
CC(=O)N[C@@H]1C[C@H](NN1c2ccc(cc2)C(=O)N(C)CCc3c[nH]c4c3cccc4)c5ccccc5 C38738665
c1ccc2c(c1)c(c[nH]2)CCNC(=O)[C@@H]3C=C4N=C(C=C(N4N3)C(F)(F)Cl)c5ccco5 C39211138
CCOc1ccc2c(c1)S[C@@H](N2)NC(=O)[C@@H]3CC(=O)N(C3)CCc4c[nH]c5c4cc(cc5)Cl C39252094
Cc1ccc(c(c1)OC[C@@H]2NN[C@@H](N2c3ccccc3)SCc4[nH]c(=O)c5ccccc5n4)C C39747539
Cc1c(sc(n1)NC(=O)C2=Cc3cc(ccc3OC=C2)Cl)Cc4ccc(cc4)S(=O)(=O)N C36639743
CCCCN1[C@H](c2c(n[nH]c2C1=O)c3c(cc(cc3O)C)C)c4cc(c(c(c4)Br)O)OC C38705377
C[C@@]1(CC(=O)[C@H]([C@@H]([C@@H]1C(=O)Nc2ccccc2)c3ccc(o3)Br)C(=O)Nc4ccccc4)O C41006936
C[C@]1(CC(=O)[C@H]([C@@H]([C@@H]1C(=O)Nc2ccccc2)c3ccc(o3)Br)C(=O)Nc4ccccc4)O C41006938
C[C@H](c1ccc(cc1Cl)Cl)NC(=O)[C@H](C)OC(=O)c2cc(ccc2Cl)S(=O)(=O)N C45258347
c1ccc2c(c1)c(c[nH]2)[C@H](CNC(=O)c3ccc(cc3)CN4C(=O)CNC4=O)c5ccccc5Cl C45810408
CC(C)(C)C(=O)N1CCC(CC1)NC(=O)[C@@H](Cc2c[nH]c3c2cccc3)NC(=O)c4cccs4 C46842975
CC(C)Oc1ccc(cc1)[C@H]2c3c(n[nH]c3OC(=C2C#N)N)c4ccc(cc4)OCc5ccccc5 C09292711
Cc1c(c2ccccc2[nH]1)CCn3c4c(c(=O)[nH]c3=O)C(N=C(N4)c5ccccc5)(C(F)(F)F)C(F)(F)F C00720342
Cc1ccc(cc1)C(=O)Nc2c(n(nc2Sc3ccc(cc3)Cl)[C@@H]4CCS(=O)(=O)C4)N C53994234
Cc1c2c([nH]n1)OC(=C([C@H]2c3cc(c(c(c3)Br)OCc4cccc5c4cccc5)OC)C#N)N C58985870
c1ccc(cc1)CCN2C(=O)[C@@H]3[C@@H](N[C@@]4([C@@H]3C2=O)c5cc(ccc5NC4=O)Cl)Cc6ccc(cc6)O C15959299
Cc1cc(cc2c1NC(=O)[C@]23[C@H](C[C@@H](N3)CC(C)C)C(=O)Nc4cc(ccc4OC)OC)Cl C64137019
c1cc(cc(c1)C(F)(F)F)[C@@H]2N[C@H](ON2)c3ccc4c(c3)[nH]c(=O)n(c4=O)Cc5ccc(cc5)F C64871160
CC[C@@]1(CC2=C(CO1)S[C@@H]3[C@@H]2C(=NC(=N3)SCC(=O)Nc4ccc(cc4)OCC)N)C C66354580
C[C@]1\2CC[C@@H]3[C@@H]([C@@H]1CC/C2=N\NC(=S)N)CC=C4[C@@]3(CC[C@@H](C4)S)C C05395357
c1ccc(c(c1)[C@H]2CC(=Nc3ccccc3S2)c4ccc(cc4)N)O C05581733
C[C@H](CC#CC(C)(C)O)[C@H]1CC[C@@H]\2[C@@]1(CCC/C2=C\C=C3C[C@H](C[C@@H](C3)O)O)C C12504515
C[C@H](CC[C@@H](C(C)(C)O)O)[C@H]1CC[C@@H]2[C@@]1(CC[C@@H]3[C@@H]2CC=C4[C@@]3(CC[C@@H](C4)O)C)C C06299066
CC(C)CCC[C@H](C)[C@H]1CC[C@@H]2[C@@]1(CC[C@@H]3[C@H]2C[C@@H]([C@@]4([C@@]3(CC[C@@H](C4)O)C)O)O)C C13409009
c1cc(c(cc1O)O)[C@@H]2[C@H]3CC=C[C@@H]3c4cc(cc(c4N2)Cl)Cl C13639551
c1cc(c(cc1O)O)[C@H]2[C@H]3CC=C[C@@H]3c4cc(cc(c4N2)Cl)Cl C13639553
c1cc(c(cc1O)O)[C@H]2[C@H]3CC=C[C@@H]3c4cc(ccc4N2)Br C13639636
c1cc(c(cc1O)O)[C@@H]2[C@H]3CC=C[C@@H]3c4cc(ccc4N2)I C13639686
c1cc(c(cc1O)O)[C@H]2[C@@H]3CC=C[C@@H]3c4c(c(cc(c4Cl)Cl)Cl)N2 C13639883
c1cc(c(cc1O)O)[C@H]2[C@@H]3CC=C[C@@H]3c4c(ccc(c4N2)Cl)Cl C13639976
c1cc2c(cc1O)[C@@H]3C=CC[C@H]3[C@@H](N2)c4cc(cc(c4O)Cl)Cl C14466883
c1cc2c(cc1O)[C@H]3C=CC[C@H]3[C@@H](N2)c4cc(cc(c4O)Cl)Cl C14466885
Cc1ccc(c2c1[C@H]3C=CC[C@@H]3[C@@H](N2)c4cc(cc(c4O)Cl)Cl)O C14467171
c1cc2c(c(c1)O)N[C@H]([C@@H]3[C@@H]2C=CC3)c4cc(cc(c4O)Cl)Cl C14467187
c1ccc(cc1)Nc2ccc3c(c2)[C@@H]4C=CC[C@H]4[C@@H](N3)c5ccccc5O C14473777
c1ccc(cc1)Nc2ccc3c(c2)[C@@H]4C=CC[C@@H]4[C@@H](N3)c5c[nH]c6c5cccc6 C14544640
Cc1ccc(c2c1[C@@H]3C=CC[C@@H]3[C@@H](N2)c4c5ccccc5ccc4O)O C14547888
c1ccc(cc1)[C@@H]2Cc3c4c(nc(=S)[nH]c4sc3[C@@H](S2)c5ccccc5)N C05650111
Cc1cc(c(c(c1)Br)N[C@H](C)c2cc(ccc2O)O)Br C20487316
c1cc(c(cc1O)O)[C@H]2[C@@H]3CC=C[C@H]3c4cc(cc(c4N2)Cl)Cl C20681389
c1cc(c(cc1O)O)[C@H]2[C@@H]3CC=C[C@H]3c4c(c(cc(c4Cl)Cl)Cl)N2 C20681741
c1cc2c(c(c1)Br)N[C@H]([C@H]3[C@H]2C=CC3)c4ccc(cc4O)O C20681775
c1cc2c(c(c1)Br)N[C@@H]([C@H]3[C@H]2C=CC3)c4ccc(cc4O)O C20681778
c1cc(c(cc1O)O)[C@H]2[C@@H]3CC=C[C@H]3c4ccc(c(c4N2)Cl)Cl C20681787
Cc1ccc(c2c1[C@H]3C=CC[C@@H]3[C@H](N2)c4cc(ccc4O)Br)O C20695898
c1cc2c(cc1O)[C@H]3C=CC[C@@H]3[C@H](N2)c4cc(cc(c4O)Cl)Cl C20701032
c1ccc2c(c1)c3c([nH]2)[C@H](NC[C@@H]3c4ccc(cc4Cl)Cl)c5ccc(cc5)O C24204169
c1ccc2c(c1)c3c([nH]2)[C@@H](NC[C@@H]3c4cccs4)c5ccc(cc5)O C32666109
Cc1ccccc1[C@H](c2ccccc2)[C@@H]3c4cc(c(cc4CCN3)O)O C33311135
c1ccc(c(c1)Nc2ccc3c(c2N)ncs3)I C35060737
C[C@H](CCCC(=O)N)[C@H]1CC[C@@H]2[C@@]1(CC[C@@H]3[C@@H]2CC[C@H]4[C@@]3(CC[C@@H](C4)O)C)C C36378980
C[C@H](CC(=O)Nc1c(cc(cc1Br)Br)N)CC(C)(C)C C36737275
c1ccc2c(c1)c(c(cn2)C(=S)N)Nc3ccccc3I C36913916
C[C@@H](Cc1ccc(cc1)Br)N[C@H](C)c2ccc(cc2O)O C37000612
c1ccc(cc1)C(c2ccc3ccccc3c2O)(c4ccc5ccccc5c4O)O C03953857
C[C@@H](CCCC(C)C)[C@H]1CC[C@@H]2[C@@]1(CC[C@@H]3[C@@H]2C[C@H]([C@@]4([C@@]3(CC[C@@H](C4)O)C)O)O)C C34169036
c1c(cc(c(c1N)Cl)Cl)C(=O)Nc2cc(c(cc2Cl)Cl)Cl C40296834
c1ccc(c(c1)Nc2c(cc(cn2)Br)N)I C40713642
Cc1cc(c(c(c1)Br)NCc2cccc(c2O)O)Br C41116759
CC(C)(C)CC(C)(C)[NH2+][C@H]1c2cc(cc(c2NC1=O)Br)F C42078651
c1cc(c(cc1Br)Nc2ccc(cn2)C(=S)N)Br C42582388
C[C@@H](CCCC(C)C)[C@@H]1CC[C@H]2[C@]1(CC[C@@H]3[C@@H]2C[C@@H]([C@]4([C@]3(CC[C@@H](C4)O)C)O)O)C C43726744
C[C@H](/C=C/[C@H](C1CC1)O)[C@H]2CC[C@]\3([C@]2(CCC/C3=C\C=C/4\C[C@@H](C[C@@H](C4=C)O)O)C)C C43772690
CC#C[C@@]1(CC[C@@H]2[C@]1(C[C@@H](C3=C4CCC(=O)C=C4CC[C@H]23)c5ccc(cc5)N)C)O C44019947
C[C@@H](CCCC(C)C)[C@H]1CC[C@H]2[C@]1(CC[C@@H]3[C@@H]2C[C@H]([C@]4([C@@]3(CC[C@@H](C4)O)C)O)O)C C44122883
C[C@@H](/C=C/[C@H](C1CC1)O)[C@H]2CC[C@@H]\3[C@@]2(CCC/C3=C\C=C/4\C[C@@H](C[C@@H](C4=C)O)O)C C44960132
CC#C[C@]1(CC[C@H]2[C@@]1(C[C@@H](C3=C4CCC(=O)C=C4CC[C@@H]23)c5ccc(cc5)N)C)O C44963150
c1ccc(cc1)/C=C/2\CCCC3=C2NC(=S)N([C@H]3c4ccccc4)N C57354876
C[C@@H](CCCC(C)C)[C@@H]1CC[C@H]2[C@]1(CC[C@@H]3[C@H]2C[C@H]([C@@]4([C@]3(CC[C@@H](C4)O)C)O)O)C C13467180
Cc1cc(c(n1c2cc(ccc2Cl)Cl)C)C(=O)CSc3nc([nH]n3)N C00630549
c1ccc(cc1)n2c3c(c(n2)C(F)(F)F)[C@@H](C(=C(O3)N)C#N)c4ccc(cc4)O C04292582
COc1cc(ccc1O)[C@@H]2C(=C(OC3=C2C(=O)C[C@@H](C3)c4ccccc4)N)C#N C01437961
CC[C@@H](C)NC(=O)[C@@]1(c2cc(ccc2NC(=O)N1c3ccccc3)Br)O C02457849
C=CCNC(=O)c1c2c(nc3ccccc3n2)n(c1N)c4ccc(cc4)Br C02296044
c1ccc(cc1)C2(CC(=NN2)C(=O)N/N=C/c3c[nH]c4c3cccc4)c5ccccc5 C00847923
Cc1ccc(cc1)c2nnc(n2N)SCC(=O)NC34CC5CC(C3)CC(C5)C4 C05021561
c1ccc(cc1)c2nnc(n2N)SCC(=O)Nc3ccccc3Br C02220185
C/C(=N/NC(=O)N)/[C@H]1CC[C@H]2[C@@]1(CC[C@@H]3[C@@H]2CC=C4[C@@]3(CC[C@@H](C4)OC(=O)C)C)C C05080346
C[C@H](C(=O)N)OC(=O)c1c2ccccc2nc\3c1CC/C3=C\c4ccc(cc4)O C06455969
C[C@H]1CCc2c(sc3c2c(=O)[nH]c(n3)[C@@H](C)Nc4ccc(cc4)NC(=O)C)C1 C06653344
C[C@@H]1CCc2c(sc3c2c(=O)[nH]c(n3)[C@H](C)Nc4ccc(cc4)NC(=O)C)C1 C06653346
COc1ccc(cc1)CCN2[C@@H](Nc3ccccc3C2=O)c4cccc(c4O)O C07884417
Cc1ccc(cc1)c2nnc(n2N)S[C@@H](C)C(=O)N[C@H]3CCC[C@@H]([C@@H]3C)C C08283399
C[C@H]1Cc2cc(ccc2O1)/C=C(\C#N)/C(=O)Nc3c(c4c(s3)CCCC4)C(=O)N C02438199
CC1(c2c(c(=S)n(s2)c3ccc(cc3)S(=O)(=O)N)-c4cc(ccc4N1)OC)C C08994899
c1ccc(c(c1)C(=O)NNS(=O)(=O)c2cc(ccc2Br)Br)O C16130891
C/C(=N/NC(=O)N)/[C@H]1CC[C@@H]2[C@@]1(CC[C@@H]3[C@H]2CC=C4[C@]3(CC[C@@H](C4)OC(=O)C)C)C C16925716
CN(C)c1ccc(cc1)[C@@H]2c3c([nH]nc3O)NC4=C2C(=O)C[C@H](C4)c5cccs5 C18196519
COc1ccccc1[C@@H]2CC3=C([C@H](Nc4ccccc4N3)c5ccc(c(c5)O)OC)C(=O)C2 C21232091
C[C@H](C(=O)NCc1ccco1)Sc2nc(c3c4c(sc3n2)CCCC4)N C22662435
c1cc2c(cc1/C=C/C(=O)Nc3cc(ccc3N4CCCCC4)C(=O)N)CCO2 C25249970
CC(C)[C@@]1(C[C@@H]([C@@]2([C@@H]1[C@@H](C[C@]3([C@H](C2)O3)C)OC(=O)c4ccc(cc4)O)C)O)O C27832012
C[C@H]1CCCC[C@@H]1NC(=O)COC(=O)c2c(c(c(c(n2)Cl)Cl)N)Cl C35380552
CC(C)CCNC(=O)[C@@]1(c2ccccc2NC(=O)N1c3ccc(cc3)Cl)O C03670125
c1cc2c(cc1[C@H]3C/C(=N\NC(=S)N)/c4cc(ccc4O3)Cl)OCCCO2 C33957699
c1ccc(cc1)N2[C@H](NN[C@@H]2SCc3[nH]c4ccccc4n3)c5cccnc5 C38549225
C[C@@H]1C(=C(NN1c2ccccc2)C)CNC(=O)c3c[nH]c(=S)n3c4ccccc4 C38792796
Cc1c(cc(s1)[C@@H]2[C@H]3[C@@H](NN=C3C)OC(=C2C#N)N)COc4ccc(cc4)F C39237418
Cc1cc(ccc1OCc2cc(sc2C)[C@H]3[C@H]4[C@@H](NN=C4C)OC(=C3C#N)N)Cl C39237463
Cc1cc(cc(c1O)C)/C=C(\C#N)/C(=O)Nc2c(c3c(s2)CCCC3)C(=O)NC C39992026
CC(C)c1ccc(cc1)[C@@H]([C@@H](C#N)c2nc3ccccc3s2)n4c(cc(=O)[nH]4)N C40144225
CC[C@H](C)Sc1[nH]c(=O)c2c(n1)NC3=C([C@H]2c4ccc(cc4)O)C(=O)CCC3 C08326849
c1cc(c(cc1[C@@H]2c3c(n[nH]c3C(=O)N2CCO)c4cc(ccc4O)Cl)Cl)Cl C39897931
c1ccc2c(c1)ccc(n2)C(=O)NNC(=O)NCCC34CC5CC(C3)CC(C5)C4 C43075450
CNC(=O)c1ccc(cc1)/C=C/C(=O)NNC(=O)c2cc3c(s2)CCCCC3 C44289843
CCCSc1nc(c2c(n1)NC3=C([C@@H]2c4cccnc4)C(=O)CC(C3)(C)C)N C44973536
CCCSc1nc(c2c(n1)NC3=C([C@@H]2c4ccncc4)C(=O)CC(C3)(C)C)N C44973545
CCOc1ccc(cc1)[C@@H]2C[C@@H](n3c(nc(n3)N)N2)c4cccc(c4)Br C02368771
Cc1cc(c(cc1Cl)c2c3c([nH]n2)C(=O)N([C@H]3c4ccc(cc4)Cl)CCO)O C09124633
c1cc(cc(c1)Br)[C@H]2c3c(nc(nc3NC4=C2C(=O)CCC4)N5CCCCC5)N C20635480
Cc1cc(c(c(c1)c2c3c([nH]n2)C(=O)N([C@H]3c4ccc(cc4)C(C)C)CCO)O)C C05790306
c1ccc2c(c1)[C@](N(C(=O)N2)c3cccc(c3)Cl)(C(=O)NCc4ccc(cc4)F)O C55104177
Cc1c2c(n[nH]1)OC(=C([C@H]2c3cc(c(s3)C)COc4ccc(cc4Cl)F)C#N)N C06300199
CC[C@@H](C)Cc1c(sc2c1c(=O)[nH]c(n2)c3cccc(c3)S(=O)(=O)N)C C55503430
CC[C@H](C)Cc1c(sc2c1c(=O)[nH]c(n2)c3cccc(c3)S(=O)(=O)N)C C55503431
CCCCN1C(=O)/C(=C\2/C[C@H](Sc3ccccc3N2)c4cccc(c4)O)/C(=O)NC1=S C49735137
CCN\1c2ccc3ccccc3c2C(/C1=C\C(=O)CSc4nc([nH]n4)N)(C)C C06472969
COc1ccc(cc1)[C@H]2C[C@@H](Nc3n2nc(n3)N)c4ccc(cc4)Br C13127488
C[C@@H](c1ccccc1F)N(C)C(=O)Nc2cc(ccc2N3CCCCC3)C(=O)N C65803698
c1ccc(cc1)C(=O)[C@@H]2[C@H](NC(=O)N[C@@]2(C(F)(F)F)O)c3ccccc3O C04269821
Cc1ccc(c(c1)NC(=O)C2=C(NC(=O)N[C@H]2c3ccc(c(c3)OC)O)C)C C04476237
CC(C)(C)c1ccc(c(c1)NC(=O)CSc2nnc(s2)N)O C04988437
CC1=C([C@@H](NC(=S)N1)c2ccc(c(c2)OC)O)C(=O)N/N=C/c3ccccc3 C05296235
c1c(cc(cc1O)O)C(=O)N/N=C/c2cc(cc(c2O)Cl)Cl C00288649
Cc1ccc(c(c1)C)NC(=O)NC(=O)CSc2nnc(n2N)C3CCCCC3 C07737472
C[C@@H](c1ccccc1Br)NC(=O)CSc2nc(cc(n2)O)N C08735270
Cc1c(c(=O)oc2c1c(cc(c2)O)O)CC(=O)N[C@H](C)Cc3c[nH]c4c3cccc4 C08764572
COc1cc(ccc1OCc2ccccc2)[C@@H]3c4ccc(cc4OC(=C3C#N)N)N C08846153
c1ccc(cc1)C(=O)[C@@H]2[C@@H](NC(=O)N[C@]2(C(F)(F)F)O)c3ccccc3O C11859239
c1ccc(cc1)C(=O)[C@@H]2[C@H](NC(=O)N[C@]2(C(F)(F)F)O)c3ccccc3O C11859240
c1cc2c(cc1S(=O)(=O)c3ccc(c(c3)Cl)Cl)c(nc(n2)N)N C06184633
CCCOc1ccc(cc1)[C@@H]2c3c(=O)[nH]c(nc3NC4=C2C(=O)CC(C4)(C)C)N C17080612
C[C@@H](C(=O)Nc1cccc2c1cccc2)Sc3[nH]c(=O)cc(n3)N C18219291
CCOc1cc(ccc1O)c2cc(nc(c2C#N)N)c3ccc(cc3)O C19095802
CN1CCc2c(cc3c(c(sc3n2)C(=O)NCCc4c[nH]c5c4cccc5)N)C1 C19853567
CC1(CC2=C([C@@H](c3c(c(c(nc3O2)N)C#N)N)c4ccc(cc4)N(C)C)C(=O)C1)C C19931944
c1cc(c(cc1NCC(=O)NC2(CCCCCC2)C#N)Cl)C(=O)N C25738135
Cc1ccc(cc1)C(=O)[C@@H]2[C@@H](NC(=O)N[C@]2(C(F)(F)F)O)c3ccc(cc3)O C27664407
Cc1cc(c(c(c1)Cl)NC(=O)CSc2[nH]c(=O)cc(n2)N)C C11535515
Cc1ccc(cc1)C(=O)[C@@H]2[C@@H](NC(=O)N[C@@]2(C(F)(F)F)O)c3ccc(cc3)O C35092935
Cc1ccc(cc1)C(=O)[C@H]2[C@H](NC(=O)N[C@@]2(C(F)(F)F)O)c3ccc(cc3)O C35092941
c1ccc(cc1)c2c(c(nc3c2sc4c3cc(c(n4)N)C#N)N)C#N C35316470
CC(=C)CS[C@@H]1NN[C@H](N1N)[C@@H]2C=C(N=N2)c3ccc(cc3)Cl C38985179
CC1=C[C@@H](N=N1)[C@@H]2NN[C@@H](N2N)SCc3cccc4c3cccc4 C39021052
Cc1c\2c(oc1C(=O)NC(C)(C)C)CC(C/C2=N\NC(=S)N)(C)C C39856105
Cc1cccc(n1)Nc2c(c(ncn2)Nc3cccc4c3nc(cc4)C)N C40685475
C[C@@]12C[C@@H](CC(C1)(C)C)N(C2)c3c(c(ncn3)NNC(=O)c4ccc(cc4)F)N C40735098
Cc1ccccc1[C@H](C)NC(=O)NNC(=O)Cc2c[nH]c3c2cccc3 C42805826
C[C@H](c1ccc(cc1F)F)NC(=O)NNC(=O)Cc2c[nH]c3c2cccc3 C42806940
C[C@H]1CCC[C@H]([C@@H]1C)NC(=O)NNC(=O)Cc2c[nH]c3c2cccc3 C43042356
C[C@@H](c1ccc2c(c1)[nH]c(=O)[nH]2)NC(=O)Nc3nc4ccccc4s3 C47274749
c1csc(c1Br)S(=O)(=O)N[C@H](C2CCCCC2)/C(=N/O)/N C49060995
Cc1c(c(n[nH]1)O)CCC(=O)N/N=C/c2c3ccccc3ccc2O C00263213
c1cc(c(cc1C(=O)N)[N+](=O)[O-])NC2[C@@H]3CCC[C@H]2C[NH+](C3)C4CC4 C54982172
CSc1c(c(nc2n1nc(c2/N=N/c3ccc(cc3)Cl)N)N)C#N C17860284
c1ccc(c(c1)C(=O)NNC(=O)NC2[C@@H]3CCC[C@H]2C[NH+](C3)C4CC4)Cl C56806549
C[C@@H](c1ccc(cc1)S(=O)(=O)N)NC(=O)Nc2ccccc2N3CCCCC3 C57848403
c1c(cc(c2c1OCCCO2)Cl)CSc3nc(cc(n3)N)N C18541155
c1ccc2cc(c(cc2c1)C(=O)NNC(=O)c3c4ccccc4c(=O)[nH]n3)O C17194728
CCc1ccccc1NC(=O)[C@H]2C=C(NC(=N2)Nc3nc4ccccc4s3)O C64227633
CC(C)(C)[C@@H]1CCc2c(cc(s2)C(=O)NNC(=O)C(C)(C)NC(=O)NC)C1 C53112637
Cc1c([nH]c2c1cc(cc2)CNC(=O)NNc3ccc(nn3)Cl)C C65019188
CC(C)(C)c1ccc2cc([nH]c2c1)C(=O)NNC(=O)NC[C@@H]3CCCO3 C65146262
C[C@@H]1CCc2c(c3cccc(c3[nH]2)C(=O)NNC(=O)NCC4CC4)C1 C65192109
Cc1c([nH]c2c1cc(cc2)C(=O)NNC(=O)NCCc3cccs3)C C65203595
CC(C)C[C@@H]1N[C@H](N(N1)c2cccc(c2F)Cl)c3cc(=O)[nH]c(=O)[nH]3 C65534602
c1ccc2cc(c(cc2c1)C(=O)NNC(=O)c3ccc([nH]c3=O)c4ccco4)O C66042752
c1cc(sc1)CCNC(=O)NNC(=O)c2c[nH]c3c2ccc(c3)Cl C66632801
C[C@H](c1[nH]c2ccccc2n1)NC(=O)NC[C@]3(CCCc4c3cccc4)O C66976334
CCOc1cc(ccc1O)[C@@H]2C(=C(NC(=S)N2)C)C(=O)Nc3ccccc3C C00709001
c1ccc(cc1)c2ccc(cc2)C(=O)Nc3c(c4c(s3)CCC4)C(=O)NC(=O)N C04335459
CC1(c2ccccc2[C@@](O1)(c3ccccc3OC)NNC(=S)N)C C03130039
Cc1ccc(c(c1)C)NC(=O)C2=C(NC(=S)N[C@H]2c3ccc(c(c3)OC)O)C C01177262
c1ccc(cc1)Oc2cccc(c2)[C@H]3c4ccc(cc4OC(=C3C#N)N)N C00823019
c1ccc(cc1)C(=O)Nc2c(nc([nH]c2=O)SCc3cccc4c3cccc4)N C05078336
c1cc(c(c(c1/C=N/NC(=O)COc2c(cc(cc2Cl)Cl)Cl)O)O)O C03096674
C[C@H]1CCc2c(sc(c2C(=O)N)NC(=S)NC(=O)C(C)(C)C)C1 C06824577
c1ccc(cc1)Nc2nc(nc(n2)N)CNc3ccc(cc3)Br C12516665
c1ccc(cc1)NC(=O)c2cccc3c2N[C@@H]([C@@H]4[C@@H]3C=CC4)c5ccc(cc5O)O C13639721
c1ccc(cc1)NC(=O)c2cccc3c2N[C@H]([C@@H]4[C@@H]3C=CC4)c5ccc(cc5O)O C13639723
c1ccc(cc1)NC(=O)c2cccc3c2N[C@H]([C@H]4[C@@H]3C=CC4)c5ccc(cc5O)O C13639726
c1cc2c(c(c1)C(=O)NC3CCCCC3)N[C@@H]([C@@H]4[C@@H]2C=CC4)c5ccc(cc5O)O C13639937
CC(C)CC(=O)Nc1ccc2c(c1)[C@@H]3C=CC[C@H]3[C@@H](N2)c4ccc(cc4O)O C13640433
C[C@]1(Cc2c(c(n[nH]2)O)[C@H]([C@@H]1C(=O)Nc3ccccc3)c4ccc(cc4)Cl)O C15081090
C[C@@]1(Cc2c(c(n[nH]2)O)[C@@H]([C@@H]1C(=O)Nc3ccccc3)c4ccc(cc4)Cl)O C15081096
c1ccc(cc1)N2C3=NN(NC3=C(N2)N)c4ccc(cc4Cl)Cl C15226855
c1cc(c(cc1Cl)Cl)c2c3c(nc(nc3nc4c2C(=O)CCC4)N)N C20673532
c1ccc(cc1)NC(=O)c2cccc3c2N[C@@H]([C@H]4[C@H]3C=CC4)c5ccc(cc5O)O C20681548
c1cc(c(cc1Cl)C(=O)OCC(=O)NC(=O)NC23CC4CC(C2)CC(C4)C3)N C07031529
Cc1cc\2c(cc1Br)NC(=O)/C2=N\NC(=O)c3ccc(cc3O)O C05578219
C/C(=C/C(=O)Nc1ccccc1C#N)/NNC(=O)c2cc(ccc2O)Cl C05664660
CC(C)(C)c1c(c(n(n1)c2cc(ccc2F)F)N)NC(=O)NCC#C C34784879
C[C@@]1(C[C@H]([C@@H]([C@@]2(C1)NC(=S)NN2)C(=O)OC(C)(C)C)c3ccccc3)O C35327160
Cc1cc(ccc1Br)Nc2cc3c(cc2N)OCC(=O)N3 C35453060
CC(C)(C)c1c(c(n(n1)c2cc(ccc2F)F)N)NC(=O)NCc3ccccn3 C35932585
CC1(CC2=C([C@H](c3c(c(c(nc3O2)N)C#N)N)c4cccc(c4)Cl)C(=O)C1)C C36559239
Cc1ccc(cc1Nc2cc3c(cc2N)OCC(=O)N3)Br C37367927
Cc1cc(cc(c1)NC(=O)C2=C(NC(=S)N[C@@H]2c3ccc(c(c3)OC)O)C)C C09087675
Cc1cc(cc(c1)NC(=O)C2=C(NC(=S)N[C@H]2c3ccc(c(c3)OC)O)C)C C13639050
C/C(=C/C(=O)Nc1cc(ccc1Cl)Cl)/NNC(=O)c2cccc(c2)O C04904331
c1cc(c(c(c1)/C=N/c2ccc(cc2)/N=C/c3c(c(ccc3)O)O)O)O C00566853
CC(C)(CCc1c(cc2c(c1O)c(=O)c(co2)c3ccc(cc3)O)O)O C39560089
Cc1c\2c(oc1C(=O)Nc3ccc(cc3)C(C)C)CC(C/C2=N\NC(=O)N)(C)C C39856306
Cc1cccc(n1)Nc2c(c(ncn2)Nc3nc4ccccc4s3)N C40685499
C[C@H](c1ccccc1)Nc2c(c(ncn2)Nc3cccc4c3nccc4)N C40758271
Cc1ccc(cc1)CNc2c(c(ncn2)Nc3cccc4c3nccc4)N C40758354
c1cc2cccnc2c(c1)Nc3c(c(ncn3)NC4CCCCCC4)N C40758485
Cc1ccc(cc1)CNc2c(c(ncn2)Nc3ccc(cn3)Cl)N C40779401
Cc1ccc(cc1NC(=O)c2c(c\3c(o2)CCC/C3=N\NC(=S)N)C)Cl C40824492
COc1cccc(c1)c2c3c([nH]n2)OC(=C([C@@H]3c4cc(ccc4O)Cl)C#N)N C05197602
COc1cccc(c1)c2c3c([nH]n2)OC(=C([C@H]3c4cc(ccc4O)Cl)C#N)N C05197606
CCc1cc(c(cc1OCC)O)c2c(c([nH]n2)N)c3nc(cs3)C C11867299
C[C@@H](c1ccc(c(c1)Cl)F)NC(=O)NNC(=O)Cc2c[nH]c3c2cccc3 C56941765
C[C@H](c1ccc(c(c1)Cl)F)NC(=O)NNC(=O)Cc2c[nH]c3c2cccc3 C56941766
[H]/[O+]=C(/C)\N=c\1/[nH]c2ccc(cc2s1)C(=O)N=c3[nH]c4ccccc4[nH]3 C13724050
C[C@@H]1CCc2c(cc(s2)C(=O)N[C@@H](C)c3ccc(cc3)NC(=O)N)C1 C45782673
c1ccc2c(c1)cccc2NC(=O)CSc3nnc(n3N)c4ccccc4O C59045420
CC1=C([C@H](NC(=S)N1)c2ccccc2O)C(=O)N/N=C/c3ccc(cc3)OC C59385134
c1cc(cc(c1)C(=O)N)CCNC(=O)Nc2cc(ccc2Cl)Br C67290946
CCSc1nnc(s1)NC(=O)c2c(c3cc4c(nc3s2)CCCCCC4)N C04619217
Cc1ccc(c(c1)C)NC(=S)N[C@H](C(Cl)(Cl)Cl)NC(=O)c2ccco2 C03137329
Cc1cc(c(cc1COc2ccccc2Cl)[C@@H]3c4c([nH]nc4OC(=C3C#N)N)C)C C06728486
c1ccc(cc1)CNC(=S)NNC(=O)CN2c3ccccc3Sc4c2cccc4 C01033667
Cc1c(cc(cc1Br)NCC(=O)N/N=C/c2cccc(c2O)CC=C)Br C01950225
C[C@H]1CCc2c(sc3c2c(nc(n3)SCC(=O)N[C@H](C)CCc4ccccc4)N)C1 C08741164
C[C@H](c1ccc(cc1)S(=O)(=O)N)NC(=O)c2ccc(cc2)CSc3ccc(cc3)Cl C09986712
c1ccc(cc1)C(c2ccccc2)C(=O)NC(=S)NNC(=O)c3c(c4ccccc4s3)Cl C12502704
c1ccc(cc1)c2c(nn(c2N)c3ccccc3C(F)(F)F)CSc4[nH]c5ccccc5n4 C12654138
Cc1cc(ccc1NC(=O)CNC(=O)N[C@H](C)CCc2ccccc2)Br C12808508
Cc1cc(cc(c1)n2c(c(c3c2nc4ccccc4n3)C(=O)NCc5ccccc5)N)C C03311608
Cc1c2c([nH]n1)OC(=C([C@@H]2c3ccc(cc3)OCc4ccc(cc4Cl)Cl)C#N)N C09554100
c1ccc2c(c1)c(nc(n2)c3ccccc3O)N/N=C/c4cc(cc(c4O)Cl)Cl C13548698
CC1=C([C@@H](NC(=S)N1)c2ccccc2OCc3ccccc3)C(=O)NCc4ccccc4 C01142114
c1ccc2c(c1)cccc2CC(=O)NNC(=S)NC(=O)/C=C/c3ccccc3Cl C13981427
CC(C)[C@@H](C(=O)NCCc1c[nH]c2c1cccc2)NC(=O)C34CC5CC(C3)CC(C5)C4 C14199968
CC(C)(C)c1ccc(cc1)OCC(=O)Nc2c(c3c(s2)C[C@@H](CC3)C(C)(C)C)C(=O)N C14273303
c1ccc(cc1)CCNS(=O)(=O)c2ccc3c(c2)[C@@H]4C=CC[C@@H]4[C@@H](N3)c5cc(cc(c5O)Cl)Cl C14466912
CC[C@H](C)c1ccc(c(c1)Br)OCC(=O)Nc2c(c3c(s2)CCCC3)C(=O)N C14831877
Cc1cc(ccc1OCc2cc(sc2C)[C@H]3c4c([nH]nc4OC(=C3C#N)N)C)Cl C08926777
Cc1ccc(c(c1)C)NC(=S)N[C@@H](C(Cl)(Cl)Cl)NC(=O)c2ccc(o2)Br C19800303
C/C(=C\C(=O)Nc1cccc2c1CCCC2)/NNC(=O)C(c3ccccc3)c4ccccc4 C03192450
C[C@@H](c1ccc(cc1)F)NC(=O)[C@H](Cc2c[nH]c3c2cccc3)NC(=O)c4cccs4 C21912593
C[C@@H](c1ccccc1F)NC(=O)[C@H](Cc2c[nH]c3c2cccc3)NC(=O)c4cccs4 C21917161
C[C@@H](C(=O)Nc1c(c2c(s1)C[C@H](CC2)c3ccccc3)C(=O)OC)Sc4ccc(cc4)N C22578117
C[C@@H](c1ccccc1Br)NC(=O)[C@H](Cc2c[nH]c3c2cccc3)NC(=O)c4cccs4 C24626245
Cc1ccc(cc1)C(=O)NCC(=O)NC[C@H](c2ccccc2Cl)c3c[nH]c4c3cccc4 C25180282
CC[C@@H](C)Sc1[nH]c(=O)c2c(n1)NC3=C([C@H]2c4cccc(c4)O)C(=O)CC(C3)(C)C C35450366
CC[C@H](C)Sc1[nH]c(=O)c2c(n1)NC3=C([C@@H]2c4cccc(c4)O)C(=O)CC(C3)(C)C C35450375
c1cc(ccc1c2c3c(n(nc3nc(n2)NC4CCCCC4)c5ccc(cc5)F)N)F C35577007
c1cc(c(cc1Br)/C=[NH+]/NC(=O)c2cc([nH]n2)c3ccc(s3)Cl)[O-] C05319230
c1ccc(cc1)[C@@H]([C@@H](c2ccccc2)NC(=O)c3ccccc3O)C(=O)c4ccccc4O C39494214
c1ccc(cc1)[C@@H]([C@H](c2ccccc2O)C(=O)c3ccccc3)NC(=O)c4ccccc4O C39494256
c1ccc(cc1)NNC(=O)CCCc2c3ccccc3[nH]c2c4ccc5ccccc5n4 C39867103
c1ccc(c(c1)CSc2[nH]c3ccccc3n2)C(=O)NCCc4c[nH]c5c4cccc5 C40159388
Cc1cc(c(c(c1)O)c2c3c([nH]n2)C(=O)N([C@H]3c4cccc(c4)O)Cc5ccccc5)C C38705480
c1cc2cccnc2c(c1)Sc3c(c(ncn3)Nc4ccc(cn4)Br)N C40780065
Cc1c(cc(n1[C@@H](C)C(=O)NCc2ccccc2F)c3ccc4c(c3)C(CCC4(C)C)(C)C)C(=O)N C44144529
c1cc2cc(oc2c(c1)Br)C(=O)NNC(=S)NCCc3cccs3 C46768435
CC(C)(C)[C@@H]1CCc2c(sc3c2C(=N[C@@H](N3)c4cc(cc(c4O)OC)Cl)O)C1 C04785256
CCc1ccccc1NC(=O)/C=C(\C)/NNC(=O)c2cccc(c2)I C33657340
Cc1c2c([nH]n1)OC(=C([C@@H]2c3cccc(c3)OCc4ccc(cc4Cl)Cl)C#N)N C09272863
Cc1c2c([nH]n1)OC(=C([C@H]2c3cccc(c3)OCc4ccc(cc4Cl)Cl)C#N)N C09272461
c1ccc(cc1)C(c2ccccc2)(C(=O)N/N=C\c3cc(cc(c3O)Br)Br)O C54281460
Cc1ccc(cc1)SCc2c3c(n[nH]2)OC(=C([C@H]3c4ccnc5c4cccc5)C#N)N C00803813
Cc1cc(ccc1N[C@H](C)C(=O)N/N=C/c2cccc(c2O)CC=C)I C20352600
CC1=C([C@@H](NC(=S)N1)c2ccc(cc2)OCc3cccc4c3cccc4)C(=O)NCc5ccccc5 C59227745
CC1=C([C@@H](NC(=S)N1)c2cccc(c2)OCc3cccc4c3cccc4)C(=O)NCc5ccccc5 C59227767
C[C@H](C(=O)Nc1cc(ccc1O)Cl)Sc2[nH]c3c(c4c(s3)CCC4)c(=O)n2 C62038568
CC[C@@H]1CCc2c(sc3c2C(=N[C@H](N3)c4cc(c(c(c4)Br)O)OC)O)C1 C15945414
c1ccc2c(c1)C(c3ccccc3O2)C(=O)Nc4c(c5c(s4)CCCCCC5)C(=O)N C00997284
C=C(c1ccc2c(c1)Nc3ccccc3S2)NNC(=O)[C@H]4COc5ccccc5O4 C03213192
CCc1ccc(cc1)N2C(=O)Nc3ccccc3[C@@]2(C(=O)N[C@@H]4CCC[C@@H]([C@@H]4C)C)O C04575635
COc1cc(cc(c1O)Br)/C=N/NC(=O)NC23CC4CC(C2)CC(C4)C3 C04587389
c1cc2c(cc1Cl)[nH]c(n2)SCC(=O)NC(=O)NC34CC5CC(C3)CC(C5)C4 C05266801
Cc1cc(ccc1I)NCC(=O)N/N=C/c2cccc(c2O)CC=C C01081848
CCOC(=O)C1=C(NC(=S)N[C@H]1c2cc(c(c(c2)Br)O)Br)c3ccccc3 C00707466
c1ccc(cc1)CNC(=S)NNc2nc3ccc(cc3c(n2)c4ccccc4)Cl C02305355
c1ccc2c(c1)c(c[nH]2)C[C@@H](C(=O)Nc3ccc(cc3F)Br)NC(=O)c4cccs4 C03392452
C[C@@H]1CCC[C@@H]([C@@H]1C)NC(=O)[C@@]2(c3cc(ccc3NC(=O)N2c4ccccc4)Br)O C09836196
C[C@@H]1CCC[C@H]([C@@H]1C)NC(=O)[C@@]2(c3cc(ccc3NC(=O)N2c4ccccc4)Br)O C09836198
CC(=C)COc1ccc(c(c1)O)c2c(c(nc(n2)N)C(F)(F)F)c3ccc(cc3)Br C09409633
c1ccc(c(c1)NC(=S)N[C@@H](C(Cl)(Cl)Cl)NC(=O)c2ccc(o2)Br)Cl C12377693
c1ccc(cc1)C(c2ccccc2)C(=O)NC(=S)NNC(=O)c3ccccc3I C12502672
Cc1ccc(s1)C(=O)NCC(=O)NC[C@H](c2cccs2)c3c[nH]c4c3cccc4 C12946160
CC1(CC2=C([C@@H](C(=C(N2c3cccc(c3)Cl)N)C#N)c4ccc(c(c4)OC)O)C(=O)C1)C C01112171
CC1=C([C@H](NC(=S)N1)c2ccccc2OCc3ccccc3)C(=O)NCc4ccccc4 C01142113
Cc1cc(c(cc1C)O)NC(=S)NC(=O)/C=C/c2ccc(o2)c3ccc(cc3Cl)Cl C14269770
c1ccc2c(c1)[nH]c(n2)c3ccc(c(c3)NC(=S)NC(=O)/C=C/c4ccc(cc4)Cl)Cl C14270565
CCc1ccc(cc1)N[C@H]2NC(=O)/C(=C/c3cc(c(c(c3Br)Br)O)OC)/S2 C16161844
C[C@@H]1[C@H](CC[C@]2([C@H]1[C@H]([C@H](CC2)[C@H](C)C(=O)NCc3ccc(cc3)F)O)C)NC(=O)CC(C)(C)C C20466369
CN(C)c1ccc(cc1)[C@H]2CC3=C([C@H](Nc4ccccc4N3)c5ccccc5O)C(=O)C2 C21225241
C[C@H](C(=O)Nc1c(c2c(s1)C[C@@H](CC2)c3ccccc3)C(=O)OC)Sc4ccc(cc4)N C22578123
Cc1ccc(cc1)C(=O)NCC(=O)NC[C@@H](c2ccccc2Cl)c3c[nH]c4c3cccc4 C25180272
C[C@@H](C(=O)NC[C@H](c1ccccc1Cl)c2c[nH]c3c2cccc3)NC(=O)c4ccccc4 C25257457
c1cc2c(cc1S(=O)(=O)NNc3c(cc(cc3Cl)Cl)Cl)CCC(=O)N2 C25741307
CC(C)c1ccc(cc1)[C@H]2[C@H]([C@@](NC(=O)N2)(c3ccc(cc3)Cl)O)C(=O)C(F)(F)F C28629397
CC[NH+](CC)c1ccc(cc1)[C@H]2[C@H]3CC=C[C@@H]3c4cc(ccc4N2)S(=O)(=O)Nc5ccccc5 C14461385
C[C@H](C12C[C@H]3C[C@@H](C1)CC(C3)(C2)O)NC(=O)CC[C@@]4(CCC(=O)N4)Cc5cccc6c5cccc6 C12042537
CC1=C[C@H](NN1Cc2ccc(c(c2)Cl)Cl)NC(=O)CCCc3c[nH]c4c3cccc4 C39443585
C[C@H]1C(=C(NO1)C)CCC(=O)NC[C@H](c2ccccc2Cl)c3c[nH]c4c3cccc4 C39760561
c1ccc(cc1)NNC(=O)CCCc2c3cc(ccc3[nH]c2c4ccc5ccccc5n4)Cl C39867430
CC(C)(C)c1ccc(cc1)C2(CCCC2)C(=O)NCCc3ccc(cc3)S(=O)(=O)N C40069533
c1ccc(cc1)CN(Cc2ccccc2)c3c(c(ncn3)NC45CC6CC(C4)CC(C6)C5)N C40709484
CCCc1ccc(c(c1)Br)OCC(=O)Nc2c(c3c(s2)C[C@@H](CC3)C)C(=O)N C01984269
C=CCc1cccc(c1O)/C=N/NC(=O)CNc2ccc(cc2Br)Br C03092536
CC[NH+](CC)c1ccc(cc1)[C@@H]2[C@@H]3CC=C[C@H]3c4cc(ccc4N2)S(=O)(=O)Nc5ccccc5 C20696676
C[C@@]1(Cc2c(c(n[nH]2)O)[C@@H]([C@@H]1C(=O)OC(C)(C)C)c3ccc(cc3)Br)O C55104476
C[C@H](c1ccccc1OC)NC(=O)NC[C@H](c2cccs2)c3c[nH]c4c3cccc4 C10467740
c1ccc(cc1)C[C@H](C(=O)NNc2ccc(cc2)Br)NC(=O)c3cccs3 C58636434
Cc1ccc(n1c2ccc(c(c2)C(=O)N/N=C/c3cc(cc(c3O)O)Cl)Cl)C C09264879
Cc1ccc(c(c1)C)NC(=O)C2=C(NC(=S)N[C@H]2c3ccc(cc3)OCc4ccccc4C)C C59210815
Cc1ccccc1COc2ccc(cc2)[C@H]3C(=C(NC(=S)N3)C)C(=O)NCc4ccccc4 C59227714
Cc1ccc(cc1)COc2ccc(cc2)[C@H]3C(=C(NC(=S)N3)C)C(=O)NCc4ccccc4 C59227726
CC1=C([C@H](NC(=S)N1)c2ccc(cc2)OCc3cccc4c3cccc4)C(=O)NCc5ccccc5 C59227746
C[C@H]1C[C@H](c2ccccc2N1CC(=O)N[C@@H](c3ccc(cc3)C(C)C)C(C)C)C(=O)N C59402719
c1ccc(cc1)SC(=CC(=O)N/N=C/c2ccc(cc2O)O)Sc3ccccc3 C20292412
Cc1c(sc(n1)NC(=O)c2cccc3c2cccc3)[C@H]4N[C@@H](NO4)c5cccs5 C53626411
CC[NH+](CC)c1ccc(cc1)[C@H]2CC3=C([C@H](Nc4ccccc4N3)c5ccco5)C(=O)C2 C05092538
Cc1cc(cc(c1)N/C(=N\C(=O)c2ccc(cc2)Br)/NCCc3c[nH]c4c3cccc4)C C32943129
C[C@@H](c1ccc(cc1)S(=O)(=O)N)[NH2+]CC(=O)N2c3ccccc3OC[C@H]2c4ccccc4 C08728519
COc1ccc(cc1)CN2C(=O)[C@@H]3[C@H]([NH2+][C@]4([C@@H]3C2=O)c5ccccc5NC4=O)Cc6c[nH]c7c6cccc7 C08788924
c1ccc(cc1)n2c(c(c(=O)n(c2=O)c3ccccc3)[C@@H]4c5c(c6ccccc6[nH]5)CC[NH2+]4)O C02131103
Cc1ccc2c(c1)[C@]3([C@H]4[C@@H]([C@@H]([NH2+]3)Cc5c[nH]c6c5cccc6)C(=O)N(C4=O)c7ccccc7)C(=O)N2 C08790428
c1cc(sc1)[C@@H]2c3ccsc3CC[NH+]2CC(=O)NCCc4ccc(cc4)S(=O)(=O)N C09711980
c1ccc2cc(ccc2c1)C[NH+]3CCNC(=O)[C@@H]3CC(=O)NCCc4c[nH]c5c4cccc5 C12587682
Cc1ccc2c(c1)[C@@]3([C@H]4[C@@H]([C@@H]([NH2+]3)Cc5ccc(cc5)O)C(=O)N(C4=O)CCc6ccccc6)C(=O)N2 C12881498
CCN(CC)c1ccc(c(c1)O)/C=N/NC(=O)c2cc3cc(cc(c3oc2=[NH2+])Cl)Cl C23230290
Cc1cc(oc-2cc(=[NH+]C(=S)NNC(=O)[C@@H](C)Oc3ccc4ccccc4c3)ccc12)O C32579240
c1ccc2c(c1)C[C@@H]([NH+](C2)CC(=O)N3c4ccccc4NC(=O)C[C@@H]3C(F)(F)F)C(=O)N C32879150
C[NH+](C)CCCNc1cc(c(c2c1C(=O)c3ccccc3C2=O)N)N4CCN(CC4)C(=O)c5ccco5 C09130675
c1ccc2=[NH+][C@H](N3c4ccccc4NC3=c2c1)c5ccc(o5)c6ccc(cc6)S(=O)(=O)N C08622526
CC(C)(C)[C@@H]1CCc2c(c(n[nH]2)C(=O)NNC3=c4cc(ccc4=[NH+]C3=O)Br)C1 C05353142
C[NH+]1[C@@H](NN[C@@H]1SCC(=O)N/N=C/[C@@H]2C=NN=C2c3ccccc3)c4cccc(c4)Cl C38661634
CSC1=C[C@@H]2C[C@@H]3CO[P@@](=O)(N[NH+]3C[C@@H]2C=C1c4ccccc4O)c5ccccc5O C39467228
CS[P@@]1(=O)N[NH+]2C[C@@H]3C=C(C(=C[C@@H]3C[C@@H]2CO1)c4ccccc4O)c5ccccc5O C39468270
c1ccc(cc1)OS(=O)(=O)[P@@]2(=O)N[NH+]3C[C@@H]4C=C(C(=C[C@@H]4C[C@@H]3CO2)c5ccccc5O)O C39469624
CCc1ccc(c(c1)N2CC[NH2+][C@H](C2)Cc3ccccc3)NS(=O)(=O)c4ccccc4O C39481055
c1ccc2c(c1)c(c[nH]2)CCNC(=O)[C@@H]3CN(CC34CC[NH2+]CC4)C(=O)c5ccc(cc5)OC(F)(F)F C39597648
c1ccc2c(c1)c(c[nH]2)CCNC(=O)[C@H]3CN(CC34CC[NH2+]CC4)C(=O)c5cccc(c5Cl)Cl C39597733
Cc1ccc2c(c1)c(c[nH]2)CCNC(=O)[C@H]3CN(CC34CC[NH2+]CC4)C(=O)c5ccc6ccccc6c5 C39655837
Cc1ccc2c(c1)c(c[nH]2)CCNC(=O)[C@@H]3CN(CC34CC[NH2+]CC4)C(=O)c5ccc(cc5)Cl C39655889
Cc1ccc2c(c1)c(c[nH]2)CCNC(=O)[C@@H]3CN(CC34CC[NH2+]CC4)C(=O)c5cccc(c5)Cl C39655923
Cc1ccc2c(c1)c(c[nH]2)CCNC(=O)[C@H]3CN(CC34CC[NH2+]CC4)C(=O)c5cccc(c5)Cl C39655925
Cc1ccc2c(c1)c(c[nH]2)CCNC(=O)[C@H]3CN(CC34CC[NH2+]CC4)C(=O)Cc5ccc(cc5)Cl C39655943
Cc1ccc2c(c1)c(c[nH]2)CCNC(=O)[C@H]3CN(CC34CC[NH2+]CC4)C(=O)c5ccc(c(c5)C)F C39655994
Cc1ccc2c(c1)c(c[nH]2)CCNC(=O)[C@H]3CN(CC34CC[NH2+]CC4)C(=O)c5ccc(c(c5F)F)C C39656004
Cc1ccc(cc1)CC(=O)N2C[C@H](C3(C2)CC[NH2+]CC3)C(=O)NCCc4c[nH]c5c4cc(cc5)C C39656220
Cc1c(c2ccccc2[nH]1)CCNC(=O)[C@H]3CN(CC34CC[NH2+]CC4)C(=O)c5cccc(c5F)Cl C39674025
Cc1c(c2ccccc2[nH]1)CCNC(=O)[C@@H]3CN(CC34CC[NH2+]CC4)C(=O)[C@@H]5C=C(O[C@@H]5C(F)(F)F)C C39674076
CC1=NN([C@H](C1)C(=O)N2C[C@@H](C3(C2)CC[NH2+]CC3)C(=O)NCCc4c[nH]c5c4cc(cc5)Cl)C(C)(C)C C39676481
Cc1cccc2c1[nH]cc2CCNC(=O)[C@@H]3CN(CC34CC[NH2+]CC4)C(=O)c5cccc(c5F)Cl C39684149
Cc1cccc2c1[nH]cc2CCNC(=O)[C@@H]3CN(CC34CC[NH2+]CC4)C(=O)[C@@H]5CCC=CC5 C39684215
CC(C)[C@@H](C(=O)NC(C)(C)C)NC(=O)[C@@H]1CN(CC12CC[NH2+]CC2)C(=O)c3ccc(o3)c4ccccc4 C39685878
Cc1ccc(c(c1)C)C(=O)N2C[C@@H](C3(C2)CC[NH2+]CC3)C(=O)NCCNC(=O)Cc4cccc5c4cccc5 C39693328
CCOC(=O)[C@@H]1[C@@H](C(=C(N(N1)[C@@H]2C=C(N=N2)c3ccc(cc3)OC)[NH3+])c4nc5ccccc5s4)C C39738270
CCOC(=O)[C@H]1[C@@H](C(=C(N(N1)[C@@H]2C=C(N=N2)c3ccc(cc3)OC)[NH3+])c4nc5ccccc5s4)C C39738271
Cc1ccc2c([nH+]1)cccc2Nc3c(c(ncn3)Oc4ccc(c5c4nccc5)Br)N C40796901
Cc1c\2c(oc1C(=O)NC3CC([NH2+]C(C3)(C)C)(C)C)CCC/C2=N\NC(=O)c4ccoc4C C40823595
Cc1ccc2c(c1)[nH]c(n2)[C@H](C)NC(=O)[C@@H]3CN(CC34CC[NH2+]CC4)C(=O)C5(CCCCC5)C C39695767
Cc1ccc2c(c1)[nH]c(n2)[C@@H](C)NC(=O)[C@@H]3CN(CC34CC[NH2+]CC4)C(=O)c5csc6c5cccc6 C39695832
Cc1ccc(cc1)CC(=O)N2C[C@@H](C3(C2)CC[NH2+]CC3)C(=O)N[C@H](C)c4[nH]c5cc(ccc5n4)C C44737587
CCc1nc2n(n1)c(c(s2)[C@@H](c3ccc(cc3)Br)[NH+]4CCC(CC4)C(=O)N)O C10166991
c1ccc2c(c1)nc3n2[C@H](NC(=[NH2+])N3)c4cc(ccc4OCc5ccccn5)Br C12520469
c1cc(c(cc1OC(F)F)OC(F)F)[C@@H]2NC(=[NH2+])Nc3n2c4cc5c(cc4n3)OCCCO5 C12507755
c1cc(c(cc1S(=O)(=O)N)[N+](=O)[O-])N/N=C/C2=c3cc(ccc3=[NH+]C2)Br C39949117
CC[C@@H]1CC2=c3ccccc3=[NH+][C@@H]2[C@@H]([NH2+]1)c4c([nH]c(=S)n(c4=O)c5ccc(cc5)OC)[O-] C63386033
c1cc(oc1)[C@H]2C[C@@H](N3[C@@H](N2)[C@@H](CN3)C(=O)NC[C@@H]4C=c5cc(ccc5=[NH+]4)Cl)C(F)(F)F C63537904
C[C@H]1C(=C(NN1c2ccccc2)C)NC(=O)CN3C(=O)[C@@H](NC3=O)CC4=c5ccccc5=[NH+]C4 C63824922
Cc1ccc(cc1C)C(=O)N[C@H](Cc2ccccc2)C(=O)N3CCC4(CC3)c5c([nH]c[nH+]5)CCN4 C24986970
c1ccc(cc1)CCNC(=O)CSc2nnc3n2c(nc4c3c5c(s4)CCCC5)NN C02253098
c1ccc(cc1)c2c(cn(n2)c3ccccc3)/C=C(\C(=O)NN)/NC(=O)c4ccc(cc4Cl)Cl C08626879
COc1ccc(cc1)/C=C\2/CCCC3=C2NN([C@@H]3c4ccc(cc4)OC)C(=O)CSc5[nH]c(nn5)N C02658471
Cc1c(sc2c1c(nc(n2)[C@@H](C)Sc3nnc(n3N)COc4ccc(cc4)C(C)(C)C)N)C C08720410
Cc1cc(no1)NS(=O)(=O)c2ccc(cc2)Nc3nc(cs3)c4ccc(cc4O)O C06088854
c1ccc(cc1)CC2CCN(CC2)C(=O)CSc3[nH]c(=O)c(c(n3)N)NC(=O)c4ccc(cc4)F C09518044
c1ccc(cc1)C[C@@]2(C(=O)N(C(=O)N2)Cc3nc(nc(n3)Nc4ccccc4)N)c5ccccc5 C09468929
c1ccc2c(c1)c(c[nH]2)c3nnc(n3C4CC4)SCC(=O)Nc5c(c6c(s5)CCCC6)C(=O)N C09730523
c1ccc(cc1)C2(C(=O)N(C(=O)N2)Cc3nc(nc(n3)Nc4ccccc4)N)c5ccccc5 C09862621
C[C@@H](C(=O)Nc1c(c2c(s1)CCC2)C(=O)N)Sc3nnc(n3C4CC4)c5c[nH]c6c5cccc6 C09909436
c1cc(c(cc1Cl)Cl)C(=O)NCC(=O)NCC(=O)NNC(=O)c2cc3c(s2)CCCCC3 C10331522
Cc1ccc(cc1)CNC(=O)NCC(=O)NCC(=O)Nc2ccc(cc2C)Br C12793927
C[C@@H]1CCc2c(sc(c2C(=O)N)NC(=S)NC(=O)c3ccc(o3)c4cccc(c4)[N+](=O)[O-])C1 C14276582
C[C@H]1CCc2c(sc(c2C(=O)N)NC(=S)NC(=O)c3ccc(o3)c4cccc(c4)[N+](=O)[O-])C1 C14276584
c1cc(c(cc1Cl)Cl)/C=N/Nc2nnc(n2N)SCC(=O)Nc3cc(ccc3Cl)Cl C20527890
c1cc(c(cc1Cl)Cl)/C=N/Nc2nnc(n2N)SCC(=O)Nc3cc(cc(c3)Cl)Cl C20527942
c1ccc(c(c1)/C=N/Nc2nnc(n2N)SCC(=O)Nc3ccc(cc3Cl)Cl)F C20528176
C[C@H]1CCc2c(sc(c2C(=O)N)NC(=O)c3ccccc3NS(=O)(=O)c4ccc(cc4)OC)C1 C20570153
c1ccc2c(c1)cccc2/C=N/Nc3nnc(n3N)SCC(=O)Nc4ccc(cc4)Br C20912204
c1ccc(c(c1)/C=N/Nc2[nH]nc(n2)SCC(=O)Nc3nc4ccc(cc4s3)Br)O C21040613
c1cc(ccc1/C=N/Nc2[nH]nc(n2)SCC(=O)Nc3nc4ccc(cc4s3)Br)O C21078067
c1ccc2c(c1)c(n[nH]c2=O)CC(=O)NNC(=O)c3ccc(cc3)CSc4[nH]c5ccccc5n4 C21289825
Cc1c(c([nH]c1C(=O)NNC(=O)c2ccc(cc2)CSc3[nH]c4ccccc4n3)C)C(=O)C C21289895
c1cc(c(c(c1)Cl)Cl)/C=N/Nc2nnc(n2N)SCC(=O)Nc3cc(cc(c3)Cl)Cl C21316464
c1cc(ccc1C(=O)CSc2nnc(n2N)N/N=C/c3cc(ccc3O)Cl)Br C21320029
C/C(=N\Nc1nnc(n1N)SCC(=O)Nc2nc3ccccc3s2)/c4ccc(cc4)F C21323424
C[C@H]1CCc2c(sc3c2c(nc(n3)SCC(=O)NN4C(=O)[C@](NC4=O)(C)c5ccccc5)N)C1 C22574517
C[C@@H]1CCCC[C@H]1NC(=O)NC(=O)CSc2nnc(n2N)c3ccc(cc3)OC(F)F C23634934
C[C@H]1CCCC[C@H]1NC(=O)NC(=O)CSc2nnc(n2N)c3ccc(cc3)OC(F)F C23634935
Cc1cccc(c1OCc2nnc(n2N)S[C@@H](C)C(=O)NC(=O)NC34CC5CC(C3)CC(C5)C4)C C24272749
C[C@@]1(C[C@]2([C@@H]([C@@H]([C@@H]1C(=O)OC(C)(C)C)c3ccccc3)C(=O)OC(C)(C)C)NC(=S)NN2)O C35323693
C[C@H]1[C@@H](C[C@@H]2C[C@H]1C2(C)C)C(=O)N(Cc3ccco3)[C@H](c4c(cc(cc4O)O)O)C(=O)NC(C)(C)C C36495410
CC(C)(C)NC(=O)[C@@H](c1c(cc(cc1O)O)O)N(Cc2ccco2)C(=O)c3cccc(c3)Cl C36499005
CC(C)(C)NC(=O)[C@H](c1c(cc(cc1O)O)O)N(Cc2ccco2)C(=O)c3cccc(c3)Cl C36499006
c1cc(cc(c1)Cl)C(=O)N(Cc2ccco2)[C@@H](c3c(cc(cc3O)O)O)C(=O)NC4CCCCC4 C36499007
c1cc(c(c(c1)O)O)C(=O)N(Cc2ccco2)[C@@H](c3ccc(cc3)O)C(=O)NC4CCCCC4 C36500706
CC(C)CC(=O)N(c1ccccc1Cl)[C@H](c2c(cc(cc2O)O)O)C(=O)NC(C)(C)C C36541091
CC(C)(C)CC(C)(C)NC(=O)[C@@H](c1c(cc(cc1O)O)O)N(C=O)c2ccccc2Cl C36544378
Cc1ccc(o1)CN([C@H](c2c(cc(cc2O)O)O)C(=O)NC(C)(C)C)C(=O)c3ccccc3Cl C36602544
c1ccc(cc1)c2ccc(cc2)C(=O)CS[C@@H]3NN[C@H](N3N)[C@@H]4C=C(N=N4)c5ccccc5 C38556213
Cc1cccc(c1C)NC(=O)CSC2=NN[C@@H](N2c3ccc(cc3)Cl)Cc4cc(=O)[nH]c(=O)[nH]4 C39363053
C[C@H](C(=O)NCC(=O)Nc1ccc(c(c1F)F)F)OC(=O)c2c(c(c(c(n2)Cl)Cl)N)Cl C39561242
c1ccc2c(c1)c(c[nH]2)CCNC(=O)/C=C\3/CS[C@H](N3)NS(=O)(=O)c4ccc(cc4)Cl C39710089
c1ccc(cc1)CCNC(=O)[C@H]2CC(=O)Nc3c2c(=O)[nH]c(n3)Nc4cc(cc(c4)Cl)Cl C40399470
Cc1ccc(c(c1C)O)c2cc([nH]n2)C(=O)Nc3c(c4c(s3)CCC4)C(=O)NC[C@H]5CCCO5 C40549757
Cc1c(c(n[nH]1)O)[C@@H](c2ccc(c(c2)OC)OCc3ccc(cc3Cl)Cl)c4c(n[nH]c4O)C C09019795
Cc1c(c(n[nH]1)O)[C@@H](c2cc(c(c(c2)Cl)OCc3ccc(cc3)Cl)OC)c4c(n[nH]c4O)C C09805463
C[C@@H]1CCc2c(sc(c2C(=O)N)NC(=O)c3cc4n(n3)[C@H](C[C@@H](N4)c5ccco5)C(F)(F)F)C1 C09593675
CC(C)(C)NC(=O)CSc1nc([nH]n1)N/N=C/c2cc(cc(c2O)Br)Br C59017020
c1cc(c(cc1Cl)/C=N/Nc2[nH]nc(n2)SCC(=O)Nc3c(c4c(s3)CCC4)C#N)O C59018632
CC(=O)N1CCN([C@@H](C1)C(=O)N[C@@H](CC2CCCCC2)C(=O)N)C(=O)NC3CCCCC3 C04277882
Cc1ccc(c(c1)[C@@H]2C(=C(NC(=O)N2)CSc3nnc(s3)N)C(=O)OC)C C04436491
Cc1ccc(c(c1)C)[C@@H]2C(=C(NC(=O)N2)CSc3nnc(s3)N)C(=O)OC C04436494
c1ccc(cc1)S(=O)(=O)c2c3c(nc4ccccc4n3)n(c2N)/N=C/c5ccc(c(c5)O)O C01874906
CC1(CC2=C([C@@H](C(=C(N2c3ccc(cc3)S(=O)(=O)N)N)C#N)c4ccc(cc4)OC)C(=O)C1)C C02240390
c1cc(c(cc1Cl)Cl)[C@H]2Nc3cc(c(cc3S(=O)(=O)N2)S(=O)(=O)N)Cl C03225924
Cc1cccc(c1)S(=O)(=O)c2c3c(nc4ccccc4n3)n(c2N)/N=C/c5ccc(c(c5)O)O C01785030
CC(C)c1ccc(cc1)N2C(=O)/C(=C\NNC(=O)c3ccccc3O)/C(=NC2=O)O C06782284
c1cc(c(cc1Cl)Cl)c2nnc(n2N)SCC(=O)NC(=O)NC34CC5CC(C3)CC(C5)C4 C08644498
CCOc1cc(ccc1O)/C=c\2/c(=O)n3c(=C([C@H](C(=C3N)C#N)c4ccc(c(c4)OCC)O)C#N)s2 C08893394
CN1[C@@H]([C@H](N(C1=O)C)NC(=O)NC23CC4CC(C2)CC(C4)C3)NC(=O)NC56CC7CC(C5)CC(C7)C6 C09498153
c1ccc(cc1)C(=O)CSc2[nH]c(=O)c(c(n2)N)NC(=O)c3ccc(o3)Br C10243587
CCOc1cccc(c1O)c2nc(c3c(n2)n(c(=O)[nH]3)c4ccc(c(c4)Cl)Cl)C(=O)N C09346579
c1ccc(c(c1)N2C(=O)/C(=C/c3ccc(c(c3)Cl)Cl)/N=C2SCc4nc(nc(n4)N)N)F C12895170
c1ccc2c(c1)c(c3c(n2)/C(=C/c4ccc(c(c4)Cl)Cl)/CC3)C(=O)OCc5nc(nc(n5)N)N C12907558
c1ccc2c(c1)c(c3c(n2)/C(=C\c4ccc5c(c4)OCO5)/CCC3)C(=O)OCc6nc(nc(n6)N)N C09685043
c1ccc2c(c1)C(=O)c3ccc4c(c3C2=O)nc([nH]4)/C(=C/C=C/c5ccco5)/NC(=O)c6ccc(cc6)N C05545780
c1ccc2c(c1)[nH]c3n2c(nn3)SCc4nc(nc(n4)Nc5ccccc5Cl)N C13638551
C[C@@H](c1ccccc1)n2c(=O)c3cc(ccc3nc2SCc4nc(nc(n4)N)N)Br C14254580
CC(=CCOc1cc(cc2c1OC([C@@H]([C@H]2O)O)(C)C)[C@@H]3CC(=O)c4c(cc(cc4O3)O)O)C C14708782
c1ccc(cc1)[C@@H]2CC(=C(C(=O)C2)C(c3ccc(c(c3)O)O)C4=C(C[C@@H](CC4=O)c5ccccc5)O)O C16676243
CSc1nc(c(c(n1)O)/N=N/c2ccc(cc2)S(=O)(=O)Nc3ccccn3)N C17021148
Cc1c2c(=O)[nH]c(nc2sc1C(=O)NNC(=O)c3c4ccccc4c(=O)[nH]n3)Cc5ccccc5 C17195674
c1ccc(cc1)C(=O)N[C@H](c2c3ccccc3c(=O)[nH]n2)C(=O)N/N=C/c4c[nH]c5c4cccc5 C13784816
Cc1cc(n(n1)C(=O)CSc2nnc(n2N)N/N=C/c3c4ccccc4ccc3O)C C20916176
COc1cc(cc(c1O)Br)[C@@H]2c3c(n[nH]c3OC(=C2C#N)N)c4ccc5c(c4)OCO5 C21456689
CCOc1cc(cc(c1O)[N+](=O)[O-])[C@H]2C(=C(NC(=S)N2)C)C(=O)Nc3ccccc3Cl C16382752
COc1cccc2c1C(=O)c3c(c(c4c(c3O)[C@H](C[C@@](C4)(C(=O)CO)O)O[C@@H]5CCCCO5)O)C2=O C35565251
COc1cccc2c1C(=O)c3c(c(c4c(c3O)[C@H](C[C@@](C4)(C(=O)CO)O)O[C@H]5CCCCO5)O)C2=O C35565252
c1ccc(c(c1)N([C@@H](c2c(cc(cc2O)O)O)C(=O)NC3CCCCC3)C(=O)c4ccco4)Cl C36543940
c1cc(ccc1Sc2nc3c(ncnc3n2[C@H]4[C@@H]([C@H]5[C@H](O4)CO[P@](=S)(O5)O)O)N)Cl C13829362
CC(C)[C@@H](C(=O)NCCc1c[nH]c2c1cccc2)NC(=O)N3CC(=O)Nc4c3cccc4 C12890386
c1cc(c(cc1Cl)C(F)(F)F)NC(=O)CSC2=NN[C@H](N2N)[C@@H]3C4=C(CCC4)N=N3 C39011805
C/C(=N/S(=O)(=O)c1ccc(cc1)NC(=O)c2c(c3cc4c([nH+]c3s2)CC[C@H](C4)C(C)(C)C)N)/[O-] C39427203
Cc1cc(c(c(c1)[N+](=O)[O-])NC(=O)c2c(c\3c(o2)CC(C/C3=N\NC(=O)N)(C)C)C)C C39856377
C[C@@H]1C(=C(NN1c2ccccc2)C)NC(=O)CN3C(=O)[C@@H](NC3=O)Cc4c[nH]c5c4cccc5 C39942240
Cc1cc(c(c(c1)O)c2cc([nH]n2)C(=O)Nc3c(c4c(s3)CCCC4)C(=O)NCc5ccco5)C C40549537
Cc1ccc(cc1)CNc2nc(c(c(n2)Nc3c4c(no3)CC[C@H](C4)C)[N+](=O)[O-])N C41301278
C[C@H]1CCc2c(c(on2)Nc3c(c(nc(n3)NCc4ccccc4Cl)N)[N+](=O)[O-])C1 C41301455
C[C@H]1CCc2c(c(on2)Nc3c(c(nc(n3)NCc4ccc(cc4)Cl)N)[N+](=O)[O-])C1 C41301505
C[C@]12CC[C@H]([C@@]([C@H]1Cc3c(nc(s3)NC(=O)c4ccc(cc4)F)[C@H]2CC(=O)NCC#C)(C)CO)O C43553483
Cc1c(c(n[nH]1)O)[C@@H](c2ccc(c(c2)Br)OCc3ccccc3C#N)c4c(n[nH]c4O)C C08782324
Cc1ccc(cc1c2ccc(o2)[C@H](c3c([nH]nc3O)C)c4c(n[nH]c4O)C)[N+](=O)[O-] C04678329
CCc1ccc(cc1)N2C(=O)[C@@H]3[C@H](N[C@@]4([C@@H]3C2=O)c5ccc(c(c5NC4=O)C)Cl)CCC(=O)N C13541035
CCc1ccc(cc1)N2C(=O)[C@@H]3[C@@H](N[C@]4([C@@H]3C2=O)c5ccc(c(c5NC4=O)C)Cl)CCC(=O)N C16012573
c1cc(oc1)[C@H]2C[C@@H](n3c(c(cn3)C(=O)Nc4c(c5c(s4)CCCC5)C(=O)N)N2)C(F)(F)F C09130320
c1cc(oc1)[C@H]2C[C@H](n3c(c(cn3)C(=O)Nc4c(c5c(s4)CCCC5)C(=O)N)N2)C(F)(F)F C09130322
COc1cc(ccc1O)[C@H]2[C@H]([C@@](NC(=S)N2)(C(F)(F)F)O)C(=O)c3cccs3 C57531392
COc1ccc(cc1OC)CCn2c(=O)c(c([nH]c2=O)[O-])[C@H]3c4c(c5cc(ccc5[nH]4)Cl)CC[NH2+]3 C13625602
Cc1ccccc1CN2c3ccccc3C4=C(S2(=O)=O)[C@H](C(=C(O4)N)C#N)c5ccc(c(c5)O)O C67225349
COC1([C@@]2([C@@H]([C@@]2(C(=[NH+]1)N)C#N)c3ccc(cc3)OCc4ccccc4)C#N)OC C04200010
CC[NH+]1CCc2c(sc3c2C(=N[C@@H](N3)c4cc(c(c(c4)OC)OC)OC)O)C1 C04556307
COc1ccc(cc1)[C@@H]2CC(=O)C(=C([C@H]2n3cncn3)O)[C@@H]4c5ccccc5CC[NH2+]4 C04024722
C[NH+](CC(=O)Nc1ccccc1SC)CC(=O)N2CC(=O)Nc3c2cccc3 C06586846
CCOC(=O)[C@H]1CCC[NH+](C1)[C@@H](C)C(=O)NC(=O)NC23CC4CC(C2)CC(C4)C3 C08212470
Cc1cccc2c1NC(=O)[C@@]23[C@H]4[C@@H]([C@@H]([NH2+]3)C(C)C)C(=O)N(C4=O)Cc5ccc(cc5)OC C08790910
Cc1c2c(oc(c2c(=O)[nH]n1)NC(=O)C[NH+](C)Cc3ccc(cc3)C(C)(C)C)C C11290978
Cc1c(cn(n1)C)C[NH+]2CCC(CC2)[C@]3(C(=O)NC(=O)N3)CCc4ccccc4 C11869138
Cn1cc(cn1)CNC(=O)C[C@@H]2C(=O)NCC[NH+]2Cc3cccc4c3cccc4 C12708355
CN1CCCc2c1ccc(c2)[C@@H](CNC(=O)C(=O)Nc3ccccc3C#N)[NH+](C)C C13008596
C[C@@H]\1[C@H]([NH2+][C@@H](C/C1=N\O)c2cc(ccc2OC)OC)c3cc(ccc3OC)OC C13517338
C[C@H]1CCc2c(sc3c2c(=O)[nH]c(n3)C[NH+](C)Cc4[nH]c5ccccc5c(=O)n4)C1 C06187644
c1cc(ccc1[C@H]2C[NH+](C[C@@H]2c3csnn3)CC(=O)N4CCC[C@@H](C4)C(=O)N)Cl C19336306
C[C@@H](C(=O)NC(=O)NC12CC3CC(C1)CC(C3)C2)[NH+]4CCN(CC4)C(=O)c5cccs5 C24072519
CN1[C@H]([NH+]=N[C@@H]1SCc2[nH]c(=O)c3ccccc3n2)c4cc(ccc4O)Br C38787495
CCC[C@@H]1Nc2ccc[nH+]c2N1C3CCN(CC3)C(=O)c4cc5c([nH]c4=O)CCCC5 C39362096
c1cc(ccc1C2=NN=C[C@@H]2CN3CC[C@@H]4NN[C@@H]([NH+]4CC3)[C@@H]5CCCO5)Cl C39394583
c1ccc(cc1)c2ccc(o2)C(=O)N3C[C@H](C4(C3)CC[NH2+]CC4)C(=O)NC[C@H]5CCCO5 C39604961
Cc1ccc(cc1C)CCNC(=O)[C@H]2CN(CC23CC[NH2+]CC3)C(=O)c4cc(n(n4)C)C C39609387
Cc1ccc(c(c1)CNC(=O)[C@@H]2CN(CC23CC[NH2+]CC3)C(=O)[C@H]4COc5ccccc5O4)C C39636631
CC1(CCCCC1)C(=O)N2C[C@@H](C3(C2)CC[NH2+]CC3)C(=O)NCc4cn5ccccc5n4 C39671968
C[C@@H]1C(=C(N=N1)C)[C@@H](C)NC(=O)[C@@H]2CN(CC23CC[NH2+]CC3)C(=O)c4ccc5ccccc5c4 C39674210
CCC(CC)C(=O)N1C[C@H](C2(C1)CC[NH2+]CC2)C(=O)N[C@H](C)C3=C(N=N[C@@H]3C)C C39674325
Cc1ccc(c(c1)C)C(=O)N2C[C@@H](C3(C2)CC[NH2+]CC3)C(=O)N[C@@H](C)C4=C(N=N[C@@H]4C)C C39674500
CC[C@@H](C)CC(=O)N1C[C@@H](C2(C1)CC[NH2+]CC2)C(=O)N[C@@H](C)C3=C(N=N[C@@H]3C)C C39674520
C[C@@H](C(=O)Nc1cccc(c1)C(=O)C)S[C@H]2NN=C(O2)C3=c4ccccc4=[NH+]C3 C39736066
c1ccc2=[NH+]C(=O)[C@@H]3[C@H](N=C(NC3=c2c1)Nc4nc5ccccc5o4)c6ccc(cc6)F C39916372
CN(C)C(=O)C1CC[NH+](CC1)CC(=O)NC(=O)NC23CC4CC(C2)CC(C4)C3 C41106259
COc1cc(ccc1O)/C=C\2/C(=[NH2+])N3C(=NC2=O)SC(=N3)c4ccccc4Cl C19853923
CCCCNC(=O)[C@@H]1CCC[NH+](C1)CN2C(=O)C3([C@@H](CCC[C@@H]3C)C)NC2=O C50901534
COc1cc(ccc1O)/C=N/c2c([nH+]c3n2cccc3)c4ccc(c(c4)OC)O C01051669
Cc1ccc(cc1)N2C(=O)CNC(=N2)C(=O)NC[C@@H](C)[NH+]3CCc4c(ccs4)C3 C25126411
CC[C@H]1c2ccsc2CC[NH+]1CCC(=O)NN3C(=O)C4(CCCCC4)NC3=O C54256485
C[C@H]1C[C@]2(CC(C1)(C)C)C(=O)N(C(=O)N2)CC(=O)NC[C@@H]3CCC[NH+](C3)C(C)C C60207900
COc1cc2=C([C@H](C(=O)[NH+]=c2cc1OC)C(=O)NCCc3ccc(cc3)Cl)O C18054000
Cc1ccc2c(c1)[C@@]3([C@H]4[C@@H]([C@H](N3)CC5=c6ccccc6=[NH+]C5)C(=O)N(C4=O)c7ccccc7)C(=O)N2 C63375572
Cc1ccc(cc1)N2C(=O)/C(=C(\C)/NCCC3=c4ccccc4=[NH+]C3)/C(=O)NC2=O C63426711
c1ccc2=[NH+]CC(=c2c1)C[C@@H]3[C@@H]4[C@@H](C(=O)N(C4=O)C5CCCCC5)[C@@]6(N3)c7cc(ccc7NC6=O)F C63472722
CC[NH+]1CCC2=c3ccccc3=[NH+][C@@H]2[C@@H]1c4c([nH]c(=O)n(c4=O)Cc5ccc(cc5)F)[O-] C63479613
Cc1ccc(cc1)N2C(=O)[C@@H]3[C@H](N[C@@]4([C@@H]3C2=O)c5ccccc5NC4=O)CC6=c7ccccc7=[NH+]C6 C63479827
Cc1ccc(cc1)N2C(=O)[C@@H]3[C@@H](N[C@@]4([C@@H]3C2=O)c5ccccc5NC4=O)CC6=c7ccccc7=[NH+]C6 C63479830
CN1c2ccccc2C3=CNN(C(=O)[C@H]31)CC(=O)NCCC4=c5ccccc5=[NH+]C4 C63513795
c1ccc2=[NH+]CC(=c2c1)C(=O)COC(=O)c3ccc(c(c3)S(=O)(=O)N)Cl C40083825
c1ccc2=[NH+]CC(=c2c1)C(=O)NNC(=O)c3c4c(n(n3)c5ccc(cc5)F)CCCCC4 C63908658
COc1ccc2=C(C[NH+]=c2c1)CCNc3[nH]nc(c(=O)n3)c4ccc(cc4)Cl C63952566
CCn1c(=O)c2ccc(cc2[nH]c1=O)[C@H]3[NH+]=C(NO3)c4ccc(cc4)Br C64870749
Cc1cc(n(n1)CCC(=O)N2CCC[C@@]3(C2)/C(=[NH+]/C4CCCC4)/Nc5ccccc5N3)C C65259998
COCC/[NH+]=C\1/[C@]2(CCN(C2)C(=O)c3ccc4ccccc4n3)NCc5ccccc5N1 C65265769
COc1ccc(cn1)C(=O)N2CC[C@]3(C2)/C(=[NH+]/C4CCCC4)/Nc5ccccc5CN3 C65265904
CC(C)[C@@H](C(=O)OC)NC(=O)N1CCc2c([nH+]c[nH]2)[C@H]1c3ccc(cc3F)F C20719892
CCOc1ccc2c(c1)cc(c(=O)[nH]2)[C@H](c3nnnn3C[C@@H]4CCCO4)[NH+]5CCC(CC5)C(=O)OCC C06196970
COCCn1c(nnn1)[C@@H](c2cc3cc4c(cc3[nH]c2=O)OCO4)[NH+](Cc5ccco5)Cc6cccs6 C06239121
CCCN(CCC)S(=O)(=O)c1ccc(cc1)C(=O)Nc2c(c3c(s2)C[NH+](CC3)CC)C(=O)NC C08920496
CC[NH+](CC)CCN(c1nc2ccc(cc2s1)[N+](=O)[O-])C(=O)CCS(=O)(=O)c3ccc(cc3)F C09385632
CCC[NH+]1CCc2c(sc(c2C(=O)OCC)NC(=O)[C@H]3CCCN3S(=O)(=O)c4cccs4)C1 C09505388
CC1(Cc2c(c(sc2C([NH2+]1)(C)C)NC(=O)CCCS(=O)(=O)c3ccc(cc3)OC)C(=O)OC)C C09911744
CCOc1ccc2c(c1)sc(n2)N(CCC[NH+](C)C)C(=O)CCS(=O)(=O)c3ccc(cc3)OC C10028258
COC(=O)c1c(n(nn1)[C@H]2C[C@H]([NH+](C2)C3CCCC3)C(=O)NCc4ccc5ccccc5n4)C(=O)OC C11839410
COc1cc2cc(c(=O)[nH]c2cc1OC)C[NH+](Cc3ccc(cc3)F)Cc4nnnn4Cc5ccco5 C13033634
CC[C@H](c1nnnn1CC(=O)OCC)[NH+](Cc2ccccc2)Cc3cc4cc5c(cc4[nH]c3=O)OCCO5 C13064434
CC[C@H](c1nnnn1C[C@@H]2CCCO2)[NH+](Cc3ccc(cc3)F)Cc4cc5c(cc(cc5[nH]c4=O)C)C C13064854
CCOc1ccc2c(c1)cc(c(=O)[nH]2)C[NH+](Cc3ccc4c(c3)OCO4)Cc5nnnn5Cc6ccco6 C13065624
CCn1c(nn(c1=S)C[NH+]2CCC(CC2)C(=O)OCC)c3cccc(c3)S(=O)(=O)N4CCCC4 C13138049
C[NH+](Cc1cccc(c1)OCCN2CCN(CC2)S(=O)(=O)c3ccc(c(c3)F)F)C[C@@H]4CCC(=O)N4 C14954243
CC(C)[C@@H](C(=O)NCCC[NH+](C)Cc1ccccc1)NS(=O)(=O)c2ccc3c(c2)CCN3C(=O)C C20232155
COC(=O)c1cn(nn1)[C@@H]2C[C@H]([NH+](C2)Cc3ccc4c(c3)cccn4)C(=O)NCCc5cccc(c5)Cl C20515639
CC[C@H](C)[NH+](CCNC(=O)Cc1ccc(cc1)/N=C\2/N[C@@H]3CS(=O)(=O)C[C@@H]3S2)Cc4ccco4 C20618138
Cc1ccc(cc1[N+](=O)[O-])C(=O)N(CCCCCC[NH3+])[C@H](C)c2nc3ccccc3c(=O)n2CCOC C33663866
CCN(CC)c1ccc(c(c1)OS(=O)(=O)CC)CN(CC[NH+](C)C)S(=O)(=O)c2ccc(cc2)C C34921835
CCN(CC)S(=O)(=O)c1ccc(cc1)c2csc([n+]2CCCOC)Nc3ccc(cc3)OCC C35633393
CC(C)Cn1c(cnc1S(=O)(=O)Cc2ccccc2)CN(CC[NH+](C)C)C(=O)c3ccccc3F C35665758
C[NH+](C)CCN(Cc1cnc(n1CCOC)S(=O)(=O)Cc2cccc(c2)OC)C(=O)c3cccs3 C35665846
CC(C)CC[NH+](Cc1c(noc1N2CCOCC2)c3ccccc3F)C[C@H](COCc4ccco4)O C35781158
CCOC(=O)N1CCN(CC1)C(=O)c2csc(n2)C[NH+](Cc3ccc(cc3)C)Cc4ccc(cc4)F C35807993
CCC[NH+]1CCc2c(c(nn2c3ccccc3OC)CN(C4CC4)C(=O)c5ccc(c(c5)[N+](=O)[O-])C)C1 C35931279
C[NH+](C)CCN(Cc1cnc(n1C[C@@H]2CCCO2)S(=O)(=O)Cc3ccc(cc3)F)C(=S)NC4CC4 C36032323
COCC[NH+](Cc1[nH]c(=O)c2c3c(sc2n1)CN(CC3)Cc4ccccc4)C[C@@H](Cc5ccccc5)O C36155964
Cc1c2c(=O)[nH]c(nc2sc1C(=O)OCCOC)C[NH+](C[C@@H](COC(C)(C)C)O)C3CCCCC3 C36206763
Cc1ccccc1c2csc3c2c(=O)[nH]c(n3)C[NH+](Cc4ccco4)C[C@@H](COCc5ccco5)O C36207653
Cc1ccccc1c2csc3c2c(=O)[nH]c(n3)C[NH+](Cc4ccco4)C[C@H](COCc5ccco5)O C36207654
CC(C)OC[C@@H](C[NH+](CC1CC1)CC(=O)N2CCc3c(ccs3)[C@@H]2COc4cccc(c4)OC)O C36309313
CC[C@@H](c1nnnn1C[C@H]2CCCO2)[NH+](Cc3ccc(cc3)F)Cc4cc5c(cc(cc5[nH]c4=O)C)C C33937044
CC[C@@H]1CCCC[NH+]1CCCNC(=O)CCCNC(=O)Cn2cnc3c(c2=O)c4c(s3)CCCC4 C09775598
CC(C)S(=O)(=O)c1ccc(cc1)[C@@H](CNS(=O)(=O)C(C)C)N2CC[NH2+][C@@H](C2)Cc3ccccc3 C39534433
CC(C)S(=O)(=O)c1ccc(cc1)[C@H](CNSC)N2CC[NH2+][C@@H](C2)S(=O)(=O)Oc3ccccc3 C39540249
CCOCCCNC(=O)[C@@H]1CN(CC12CC[NH2+]CC2)C(=O)C3CCN(CC3)C(=O)OCc4ccccc4 C39604487
CCOc1cccc(c1)C(=O)N2C[C@@H](C3(C2)CC[NH2+]CC3)C(=O)NCc4c(cc(cc4OC)OC)OC C39639181
COc1cc(cc(c1)OC)CCNC(=O)[C@@H]2CN(CC23CC[NH2+]CC3)C(=O)c4cc(cc(c4)OC)OC C39653002
CC(C)COCCCNC(=O)[C@H]1CN(CC12CC[NH2+]CC2)C(=O)c3cccnc3Sc4ccccc4 C39683300
CCOc1ccc(cc1)Nc2[n+](c(cs2)c3ccc(cc3)S(=O)(=O)N4CCCCC4)CCCOC C39834859
COc1cc(ccc1OC[C@H](C[NH+](Cc2ccc(o2)Br)[C@@H]3CCS(=O)(=O)C3)O)C=O C40320148
CCNC(=S)N(CC[NH+](C)C)Cc1cnc(n1C[C@H]2CCCO2)S(=O)(=O)Cc3ccccc3F C40399937
CCC1=NN2C(=[NH2+])/C(=C/c3cc(c(c(c3)Cl)OCCOc4c(cccc4C)C)OCC)/C(=O)N=C2S1 C27549894
Cc1ccccc1OCCOc2c(cc(cc2OC)/C=C\3/C(=[NH2+])N4C(=NC3=O)SN=C4SC)OC C20205517
CCS(=O)(=O)C1=NSC2=NC(=O)/C(=C\c3ccc(cc3)OCCOc4ccc(cc4)OC)/C(=[NH2+])N21 C20206678
c1ccc2=[NH+]CC(=c2c1)C[C@@H](C(=O)OCC(=O)Nc3nc4ccccc4s3)NC(=O)c5cccs5 C63259005
CCN(CC)S(=O)(=O)c1cccc(c1)C(=O)N[C@H](CC2=c3ccccc3=[NH+]C2)c4nnc5n4CCC5 C63266648
COc1ccc2c(c1OC)C(=O)O[C@@H]2N3[C@@H](CCC3=O)C(=O)N[C@H](CC4=c5ccccc5=[NH+]C4)C(=O)OC C63351230
CCCOc1ccc(cc1OCC)[C@H]2CN3C(=O)CN(C(=O)[C@@]3([C@@H]4C2=c5ccccc5=[NH+]4)C)CCCCCO C63374923
C[C@@H](c1nnc(o1)SCC(=O)N2C[C@H]3C(=c4ccccc4=[NH+]3)C[C@@H]2C(=O)OC)NC(=O)OC(C)(C)C C63386843
CCC(CC)c1cc(nc(n1)c2ccncc2)[C@H]3C[NH+]4CC[C@H]3C[C@@H]4CNC(=O)COc5ccccc5 C08622989
CCN(CC)S(=O)(=O)c1ccc(cc1)[C@H](C)[NH2+]CC(=O)N(C2CCCC2)[C@@H]3CCS(=O)(=O)C3 C08734755
CCOC(=O)c1c2c(sc1NC(=O)/C=C\c3cccc(c3)[N+](=O)[O-])C[NH+](CC2)Cc4ccccc4 C08793050
c1cc(oc1)C[NH+](CCNS(=O)(=O)c2ccc(s2)c3cc(on3)C(F)(F)F)C4CCCC4 C09268836
C[NH+](C)CCCN(c1nc2ccc(cc2s1)[N+](=O)[O-])C(=O)CCS(=O)(=O)c3ccc(cc3)F C09385681
c1ccc(cc1)CS(=O)(=O)N2CC[NH+](CC2)[C@@H](CNS(=O)(=O)c3ccccc3)c4ccccc4 C09442053
CCC[NH+]1CCc2c(sc(c2C(=O)OCC)NC(=O)CCCS(=O)(=O)c3ccc(cc3)C)C1 C09911546
CC[NH+]1CCc2c(sc(c2C(=O)OCC)NC(=O)CCCS(=O)(=O)c3ccc(cc3)Cl)C1 C09914528
CCN(CC)S(=O)(=O)c1ccc(cc1)C(=O)N(CC[NH+](C)C)c2nc3c(cccc3s2)OC C10065765
CCOc1cc(cc(c1OCC)OCC)C(=O)N(CCC[NH+](C)C)c2nc3ccc(cc3s2)OC C10067545
CCOc1ccc2c(c1)sc(n2)N(CCC[NH+](C)C)C(=O)c3ccc(cc3)S(=O)(=O)N(C)C C10067566
C[NH+](C)CCN(c1nc2ccc(cc2s1)F)C(=O)c3ccc(cc3)S(=O)(=O)N(CC=C)CC=C C10461208
C[C@@H](c1nnc(n1c2ccccc2)SCC(=O)NCCCN(C)c3ccccc3)[NH+]4CCCCC4 C11217696
CC[C@]1(C(=O)N(C(=O)N1)CCc2c(ncs2)C)C3CC[NH+](CC3)C/C=C/c4ccc(cc4)N(C)C C11791010
COCC[NH+](Cc1nnc(o1)c2cccs2)CC(=O)N3CCC[C@H](C3)c4nc5ccccc5s4 C12910050
CC[C@H](c1nnnn1Cc2ccccc2)[NH+](Cc3ccc(cc3)C)Cc4cc5ccc(cc5[nH]c4=O)C C13063920
CC[C@H](c1nnnn1C2CCCC2)[NH+](Cc3ccc(cc3)F)Cc4cc5ccc(cc5[nH]c4=O)OC C13064247
CC[NH+](CC)CCCN1[C@@H](C(=C(C1=O)O)C(=O)c2ccc3c(c2)C[C@@H](O3)C)c4cccc(c4)OCC=C C09424886
CC[NH+](CC)CCCn1c(=O)c2ccccc2nc1SCC(=O)c3ccc(cc3)[C@@H](C)NC(=O)C C16662142
CCCCOc1cccc(c1)[C@H]2C(=C(C(=O)N2CCC[NH+](C)C)O)C(=O)c3ccc4c(c3)C[C@@H](O4)C C09425152
CCOc1cc(cc(c1OCc2ccc(cc2)C)Br)C[NH2+]CCSc3nnnn3C C20874735
CCN(C1=CCCC1)C(=O)CSc2nnc(n2c3ccc(cc3)OC(F)F)C[NH+]4CCCCC4 C24093112
CCc1c(sc2c1c(nc(n2)SCC(=O)N(CC)CC)N3CC[NH+](CC3)CC(=O)N4CC4)C C34762409
CC[NH+](CC)CCN1[C@H](c2c(=O)c3cc(c(cc3oc2C1=O)C)C)c4ccc(c(c4)OC)OCC=C C35486335
CCCCCCOc1ccc(cc1OC)[C@@H]2c3c(=O)c4cc(ccc4oc3C(=O)N2CC[NH+](C)C)F C35486812
CCC[NH+](C[C@H](COC(C)(C)C)O)CC(=O)N1CCc2c(ccs2)[C@@H]1COc3cccc(c3)OC C35778835
C[NH+](C)CCN(C[C@H]1CN(CCO1)C(=O)COc2ccc(cc2)Cl)C(=O)c3ccc(cc3)OC C35864085
CCOC(=O)C1CCN(CC1)C(=O)c2coc(n2)C[NH+](Cc3ccc(cc3)F)Cc4c(ccs4)C C36072364
CCOC(=O)C1CCN(CC1)C(=O)c2coc(n2)C[NH+](Cc3ccc(cc3)F)Cc4ccccc4C C36072475
CCOC(=O)C1CCN(CC1)C(=O)c2coc(n2)C[NH+](Cc3ccc(cc3)F)Cc4ccc(cc4C)C C36072535
CCN(CC)c1c(c(no1)c2ccccc2)C[NH+](C[C@H]3CCCO3)C[C@@H](COc4ccccc4C)O C36245895
Cn1c(c(c(n1)c2ccccc2)C[NH+](CCOC)C[C@H](Cc3ccccc3)O)Oc4ccccc4OC C36305735
Cn1c(c(c(n1)c2ccccc2)C[NH+](Cc3ccco3)C[C@@H](COCC=C)O)Oc4cccc(c4)F C36307024
Cn1c(c(c(n1)c2ccccc2)C[NH+](Cc3ccco3)C[C@@H](COCC#C)O)Oc4cccc(c4)F C36307029
CC(C)OC[C@@H](C[NH+](Cc1ccco1)Cc2c(nn(c2Oc3ccc(cc3)F)C)c4ccccc4)O C36307484
CC(C)OC[C@H](C[NH+](Cc1ccco1)Cc2c(nn(c2Oc3ccc(cc3)F)C)c4ccccc4)O C36307487
CC(C)[NH+](Cc1c(nn(c1Oc2ccc(cc2)F)C)c3ccccc3)C[C@H](COCc4ccco4)O C36307559
c1ccc(cc1)COC[C@@H](C[NH+](Cc2c(noc2N3CCCC3)c4ccccc4)C[C@@H]5CCCO5)O C36312950
Cc1ccccc1OC[C@H](C[NH+](Cc2c(noc2N3CCCC3)c4ccccc4)C[C@@H]5CCCO5)O C36312957
Cc1ccc(cc1)Oc2c(c(nn2C)c3ccccc3)C[NH+](C[C@H]4CCCO4)C[C@@H](COCC#C)O C36316077
CC(C)c1c(c(n(n1)c2ccc(cc2)OC)Oc3ccccc3)C[NH+](C[C@H](COCC#C)O)C4CC4 C37274875
CC[NH+](CC)CCN(c1nc2ccc(cc2s1)F)C(=O)[C@@H]3CCCN3S(=O)(=O)c4ccc(cc4)F C36660348
Cc1cccc2=C[C@H](C(=O)[NH+]=c12)[C@H](c3nnnn3CCOC)N(Cc4ccccc4)Cc5cccnc5 C39710915
CCN(CC)S(=O)(=O)c1ccc(cc1)[C@@H](C)[NH2+]CC(=O)N([C@H]2CCS(=O)(=O)C2)C3CCCC3 C14086795
Cn1c(nnn1)SCC[NH2+]Cc2cc(c(c(c2)Cl)OCc3ccc(c(c3)Cl)Cl)OC C40744824
CC1([C@@H]2CC=C([C@H]1C2)C[NH+]3CCC(CC3)[C@@]4(C(=O)N(C(=O)N4)CCOC)Cc5cccc(c5)OC)C C43609292
CC1([C@@H]2CC=C([C@H]1C2)C[NH+]3CCC(CC3)[C@]4(C(=O)N(C(=O)N4)CCOC)Cc5cccc(c5)OC)C C43609296
CC(C)C[C@@H]1C(=O)N(C2([NH2+]1)CCN(CC2)S(=O)(=O)c3cccc(c3)C(F)(F)F)CCCOC C36038419
C[C@@H]1C(=c2cc(ccc2=[NH+]1)OC)CCN(Cc3ccncc3)C(=S)Nc4cc(ccc4OC)OC C63655386
CCOC(=O)C1=C([C@@H](S[C@@H]1NC(=O)COC(=O)CCC2=c3ccccc3=[NH+]C2)C)c4ccccc4 C63908311
CC(C)[C@H]1[C@@H]2[C@@H](C(=O)N(C2=O)c3ccc(cc3)Cl)[C@]4([NH2+]1)c5ccccc5NC4=O C04044541
CC(C)[NH+]1CCc2c(sc3c2C(=N[C@H](N3)c4cc(ccc4OC)OC)O)C1 C04555308
CC1(CC2=C([C@H](C(=C(O2)N)C#N)c3cc(cs3)C[NH+]4CCOCC4)C(=O)C1)C C04593532
Cc1cc2c(c(=O)n1CC[NH+](C)C)[C@H](C(=C(O2)N)C#N)c3c(cccc3Cl)Cl C02246604
CC[C@H](C)N1C(=O)[C@@H]2[C@H]([NH2+][C@@]3([C@@H]2C1=O)c4cc(ccc4NC3=O)F)CC(C)C C05347828
c1ccc(cc1)C[C@H]2[C@@H]3[C@@H](C(=O)N(C3=O)Cc4ccccc4)[C@@]5([NH2+]2)c6ccccc6NC5=O C08789503
c1ccnc(c1)C2(CC[NH+](CC2)C[C@]3(CCCN(C3=O)CC4CCCCC4)O)O C11821395
c1ccc2c(c1)cc(o2)C[NH2+][C@@H]3CCCc4c3cnc(n4)N5CCC(CC5)CO C12054819
c1ccc2c(c1)[C@H](CC3(O2)CC[NH+](CC3)C[C@H](c4ccc5c(c4)OCCO5)O)O C12293390
c1ccc(cc1)C[NH+]2CC[C@@H](C2)NS(=O)(=O)c3ccc4c(c3)CCC(=O)N4 C12362138
c1ccc(cc1)[C@@H]2c3ccsc3CC[NH+]2CC(=O)NC(=O)NCc4ccco4 C15033665
C[C@H]1CSc2ccc(cc2NC1=O)S(=O)(=O)NCC[NH+]3CCc4ccccc4C3 C15731173
Cc1ccc2c(c1)[C@H](CC3(O2)CC[NH+](CC3)C[C@@H](c4ccc5c(c4)OCCCO5)O)O C19219293
C[C@@H]1c2c(sc([nH+]2)NC)C[C@]3([C@H]1[C@H]([C@H](CC3)[C@H](C)C(=O)N4CCN(CC4)C)O)C C20504481
c1cc(cc(c1)F)/C=C\2/C(=O)c3ccc(c(c3O2)C[NH+]4CCN(CC4)CCO)O C20533408
CC[NH+]1CCc2c(sc3c2C(=N[C@@H](N3)c4cccc(c4OC)OC)O)C1 C22635987
c1ccc2c(c1)[nH]c(=O)n2C3CCN(CC3)C(=O)c4ccc(s4)[C@@H]5CCC[NH2+]5 C23231482
CO[C@H]1CN(C[C@H]1O)c2ccc(c(n2)Cc3ccccc3)C#C[C@]4(C[NH+]5CCC4CC5)O C29055810
C[C@H](C[NH+](Cc1ccco1)Cc2[nH]c(=O)c3c4c(sc3n2)CCCC4)O C36156870
COC1=C[C@@H]2C[NH+]3[C@@H](C[C@@H]2C=C1Cc4ccccc4)CO[P@@](=O)(N3)c5ccccc5O C39467045
c1cc(c(cc1F)Cl)C[NH+]2CCNC(=O)[C@H]2CC(=O)N3CCC(CC3)CO C39542718
COc1ccc(cc1)CNC(=O)[C@@H]2CN(CC23CC[NH2+]CC3)C(=O)[C@H]4CCC=CC4 C39610020
Cc1ccsc1C(=O)N2C[C@@H](C3(C2)CC[NH2+]CC3)C(=O)NCc4ccc(cc4)OC C39610054
CCCCNC(=O)[C@H]1CN(CC12CC[NH2+]CC2)C(=O)c3ccccc3OC C39623851
CC1(CCCCC1)C(=O)N2C[C@@H](C3(C2)CC[NH2+]CC3)C(=O)NCc4ccco4 C39654872
c1ccc(cc1)[C@H](C#N)NC(=O)[C@H]2CN(CC23CC[NH2+]CC3)C(=O)[C@@H]4CCC=CC4 C39662549
c1ccc(c(c1)CNC(=O)[C@H]2CN(CC23CC[NH2+]CC3)C(=O)C4CCC4)N5CCCCC5 C39678277
C[C@H](c1ccncc1)NC(=O)[C@@H]2CN(CC23CC[NH2+]CC3)C(=O)C4(CCCCC4)C C39680928
C[C@H](C(C)(C)C)NC(=O)[C@H]1CN(CC12CC[NH2+]CC2)C(=O)c3cccc(c3)OC C39684326
CCc1ccc(cc1)[C@H](C)NC(=O)[C@H]2CN(CC23CC[NH2+]CC3)C(=O)C4CCOCC4 C39696321
Cc1cc(ccc1NC(=O)[C@H](C)[NH+]2CCC(CC2)NS(=O)(=O)C)Cl C42569194
C[C@H](C(=O)NC[C@H]1COc2ccccc2O1)[NH+]3CCC(=CC3)c4ccc(cc4)O C42857951
Cc1nc(cc(n1)[C@H]2C[NH+]3CC[C@@H]2C[C@@H]3CNC(=O)NC(C)C)c4cccs4 C43527967
CC(C)C[C@H]1[C@H]2[C@H](C(=O)N(C2=O)C(C)(C)C)[C@]3([NH2+]1)c4cccc(c4NC3=O)Cl C16025223
C[C@H]1CCC[NH+](C1)CCCCNC(=O)C(=O)/N=c\2/[nH]c3ccccc3s2 C47999935
C[C@H](C(=O)Nc1cc(ccc1Cl)Cl)[NH+]2CCC(CC2)NS(=O)(=O)C C54209099
CCc1nc2n(n1)c(c(s2)[C@@H](c3cccc(c3)F)[NH+]4CCC(CC4)O)O C04585163
Cc1cc(ccc1Br)n2c(c(nn2)CN3CCC(CC3)[NH3+])c4ccncc4 C57345032
c1ccc(cc1)C2=c3cc(ccc3=[NH+]C(=O)[C@@H]2SC4=NC(=O)CC(=N4)N)Cl C63237260
C[C@@H]1CN[C@H]2N(C1=O)[C@@H](CS2)CC(=O)NCCC3=c4ccccc4=[NH+]C3 C63694425
Cc1cc2c(cc1C)N3[C@@H](N2)SC(=CC3=O)C(=O)NCCC4=c5ccccc5=[NH+]C4 C64439071
C[C@@H]1Cc2cc(ccc2N1C(=O)C[NH+](C3CCCC3)C4CC4)S(=O)(=O)N C64809049
c1cc(ccc1F)S(=O)(=O)N2CCC3(CC2)C(=[NH+]CCN3)NC4CCCC4 C65074643
c1ccc(cc1)C/[NH+]=C\2/C3(CCN(CC3)C(=O)c4cccs4)Nc5cccnc5N2 C65265652
CC(C)(C)/[NH+]=C\1/[C@@]2(CCN(C2)C(=O)c3ccccn3)NCc4ccccc4N1 C65265984
C1CCc2c(c3c(nc(nc3s2)C[NH+]4CCCC4)N[C@H]5CCCCNC5=O)C1 C65944745
C1CCC(C1)CC(=O)NC2CCN(CC2)C(=O)NC3CC[NH+](CC3)C4CC4 C66908373
c1ccc(c(c1)/C=C/S(=O)(=O)N2CCC(CC2)[NH+]3CCC[C@H]3C(=O)N)Cl C66915995
C[C@H](Cn1cc[nH+]c1)NC(=O)N2CCC(CC2)[C@H](c3ccc(cc3)Cl)O C67460541
Cc1ccc2cccc(c2n1)NC(=O)C(=O)N[C@H](C)C[NH+]3C[C@H](C[C@@H](C3)C)C C67555423
C[C@H]1CC2=C([C@@H](Nc3ccccc3N2)c4c[nH]c5c4cccc5)C(=O)[C@@H]1C(=O)OC C04116307
Cc1cc2c3c(c1C)[C@@]4(c5ccc(cc5OC(=C4C#N)N)O)C(=O)N3C(C[C@H]2C)(C)C C00814354
C[C@@H]1CC2=C([C@H](Nc3ccccc3N2)c4c[nH]c5c4cccc5)C(=O)[C@H]1C(=O)OC C00729386
c1ccc2c(c1)/C(=C/c3c(n(c(=S)s3)NC(=O)c4ccccc4O)O)/C=N2 C05650223
CC(=O)O[C@H]1CC[C@@]2([C@@H]3CC[C@]\4([C@H]([C@@H]3CC=C2C1)CC/C4=N\NC(=O)N)C)C C12655849
CC1(CC2=C([C@@H](c3c(nc(nc3N2)SC)N)c4ccc(cc4)OC)C(=O)C1)C C04331383
CC(=CCc1c(cc(c2c1oc(c(c2=O)O)c3ccc(cc3)OC)O)O)C C14762797
c1ccc2c(c1)[nH]c(n2)CSc3nnc(n3N)c4ccc(cc4Cl)Cl C16755767
Cc1ccc(c(c1)O)/N=C\2/N(C(=O)/C(=C/c3ccc(c(c3)O)O)/S2)CC=C C16932504
c1cc-2c(cc1Cl)/C(=N\NC(=S)N)/c3c2c(cc(c3)Cl)[N+](=O)[O-] C17380289
c1ccc2c(c1)c(c[nH]2)/C=N/NC(=O)c3cc([nH]n3)c4ccc(s4)Cl C09241175
c1ccc(cc1)COc2cccc(c2)[C@H]3C(=C(n4c5ccccc5nc4N3)N)C#N C20086219
Cc1nc(c2cc(sc2n1)c3ccccc3)N/N=C(\C)/c4csc(n4)N C22192284
CCCc1cc(c(cc1O)O)c2c(cn[nH]2)c3ccc4c(c3)OCCCO4 C18130553
CC[C@@H](C)c1ccc(cc1)[C@H]2[C@@H]3C(=NC(=NC3=O)N)NC4=C2C(=O)c5c4cccc5 C38571579
C[C@]1(CC[C@H](C1(C)C)c2[nH]c3ccccc3n2)C(=O)N/N=C/c4ccccc4O C06625432
Cc1cccc(c1C)N[C@H]2[C@@H]3[C@@H](CCCC3=O)N(N2)c4[nH]c5ccccc5n4 C38741709
Cc1cc(cc(c1)N[C@@H]2[C@H]3[C@@H](CCCC3=O)N(N2)c4[nH]c5ccccc5n4)C C38741728
c1ccnc(c1)c2ccc3c(c(sc3n2)C(=O)Nc4c(c5c(s4)CCCC5)C#N)N C39327483
c1ccc(cc1)C[P@]2(=O)NN3CCc4cc(c(cc4[C@@H]3CO2)c5ccccc5O)O C39464081
C[C@@H]1CC[C@H]2[C@@]([C@@]13Cc4c(cc5c(c4O3)CO[C@@H]5O)O)(CC[C@H](C2(C)C)O)C C31155012
CC1=C([C@@H](N(N1)c2ccccc2)Cl)/C=N/NC(=O)c3c[nH]c4c3cccc4 C39621033
c1ccc2c(c1)cccc2Oc3c(c(ncn3)Nc4cccc5c4cccn5)N C40683365
c1cc2cccnc2c(c1)Oc3c(c(ncn3)NC45CC6CC(C4)CC(C6)C5)N C40752101
c1ccc2c(c1)ncn2c3c(c(ncn3)Nc4cc(ccc4Cl)Cl)N C40778493
C[C@H](C(C)C)NC(=O)N1CCC(CC1)C(=O)Nc2cc(ccc2O)Cl C43069214
Cc1c(cnn1C)[C@H](C)NC(=O)NNc2c(cc(cc2Cl)Cl)Cl C47006964
c1ccc(cc1)[C@H]2CNC(=O)[C@@H]2C(=O)N/N=C\c3cc(cc(c3O)Cl)Cl C04646694
CC(=O)O[C@H]1CC[C@@]2([C@H]3CC[C@]\4([C@@H]([C@@H]3CC=C2C1)CC/C4=N\NC(=O)N)C)C C35361037
COc1ccc(cc1)[C@@H]2C[C@H](n3c(nc(n3)N)N2)c4cccc5c4cccc5 C00803148
CCOc1ccc(cc1)[C@@H]2C[C@H](Nc3n2nc(n3)N)c4ccc(cc4)Cl C02472232
CCOc1ccc(cc1)[C@H]2C[C@H](Nc3n2nc(n3)N)c4ccc(cc4)Cl C02472228
CSc1ccc(cc1)[C@@H]2[NH+]=C(N=C3N2C(=CC(=C)N3)[O-])NC4CCCCC4 C20392600
C[C@@]12C[C@@H](CC(C1)(C)C)N(C2)c3c(c(ncn3)Nc4cccnc4Cl)N C40735440
C[C@@H]1CC(=O)Nc2ccccc2N1C(=O)CS/C(=N/c3ccccc3)/N C29464936
CC(C)(C)c1c2c([nH]n1)OC(=C([C@@H]2c3cc(cc(c3OC)Cl)Cl)C#N)N C00806505
Cc1cc(nc(n1)S[C@H](C)c2[nH]c(=O)c3c4c(sc3n2)C[C@@H](CC4)C)N C57649046
Cc1cc(nc(n1)S[C@H](C)C(=O)Nc2c(c3c(s2)CCCCC3)C#N)N C07177489
CC1=C([C@@H](NC(=O)N1)c2ccccc2Cl)C(=O)N/N=C/c3ccccc3 C59385692
Cc1c2c([nH]n1)OC(=C([C@@H]2c3ccccc3OCc4ccc(cc4)Cl)C#N)N C04473511
COc1cccc(c1)[C@H]2C[C@@H](N3C(=N2)NC(=N3)N)c4ccc(cc4Cl)Cl C13131674
COc1ccc(cc1)[C@@H]2C[C@H](N3C(=N2)NC(=N3)N)c4c(cccc4Cl)Cl C13132261
COc1ccccc1[C@@H]2C[C@H](N=C3N2N=C(N3)N)c4ccc(cc4Cl)Cl C13132283
COc1cccc(c1)[C@@H]2C[C@H](Nc3n2nc(n3)N)c4ccc(cc4Cl)Cl C13124766
COc1ccc(cc1)[C@H]2C[C@@H](Nc3n2nc(n3)N)c4ccc(c(c4)Cl)Cl C13131983
COc1ccc(cc1)[C@@H]2C[C@H](Nc3n2nc(n3)N)c4ccc(c(c4)Cl)Cl C13131978
CCOc1ccccc1[C@@H]2C[C@@H](Nc3n2nc(n3)N)c4ccc(cc4)Cl C13131432
Cc1ccc(cc1)n2c(=O)c(c([nH]2)C)CC3=C(NN([C@H]3O)c4ccc(cc4)C)C C39237598
COc1ccc(cc1)[C@@H]2[C@@H](SNN2)C(=O)/N=c\3/[nH]c4ccccc4s3 C63796102
CC[C@@H]1CCc2c(s/c(=N/S(=O)(=O)c3ccc(cc3)C(=O)N)/[nH]2)C1 C66253083
C[C@@H]1c2c(c3ccccc3[nH]2)C[C@@H]4N1C(=O)N(C4=O)c5ccccc5C(=O)NCC=C C04085408
c1ccc(cc1)[C@@H]2CC3=C([C@@H](C(=C(O3)N)C#N)c4cccc(c4)[N+](=O)[O-])C(=O)C2 C00688529
COc1cc(cc(c1O)Cl)[C@@H]2Nc3ccccc3-c4c(nc(nn4)SC)O2 C00694466
C/C(=N/Nc1nc2c(c3cc(ccc3n2C)Br)nn1)/c4ccc(cc4)O C04737659
Cc1ccc(cc1)N2C3=C([C@@H](C(=C2N)C#N)c4ccc(s4)[N+](=O)[O-])C(=O)CCC3 C04708632
CC1(CC2=C([C@H](C(=C(N2c3cccc(c3)[N+](=O)[O-])N)C#N)c4ccccc4)C(=O)C1)C C01022609
c1cc(c(c(c1)Cl)/C=C(\C#N)/C(=O)Nc2ccc(cc2O)[N+](=O)[O-])Cl C05020846
Cc1c(cnn1C)/C=N/NC(=O)[C@]2(CC[C@H](C2(C)C)c3[nH]c4ccccc4n3)C C06527515
Cc1cc(c(c(c1O)C)Br)NS(=O)(=O)c2cccc(c2)[N+](=O)[O-] C04371744
C[C@H]1CCCC[C@@]12C(=O)N(C(=O)N2)CC(=O)Nc3nc4ccc(cc4s3)Cl C07485970
C[C@@H]1CCCC[C@@]12C(=O)N(C(=O)N2)CC(=O)N[C@@H](C)c3cc4ccccc4o3 C08328888
Cc1cc(c(cc1C)S(=O)(=O)Nc2ccc3c(c2)C(=O)NC[C@@H](O3)C)OC C08961951
CC[C@H](C)NC(=O)c1c2c(nc3ccccc3n2)n4c1[nH]c(=O)c5c4cccc5 C11692074
COc1cccc(c1)[C@H]2C3=C(C[C@@H](CC3=O)c4cccs4)Nc5c(non5)N2 C12406467
Cc1ccc(cc1)c2csc(n2)NC(=O)CN3C(=O)[C@@]4(CCCC[C@@H]4C)NC3=O C12971855
Cc1cc(no1)NC(=O)[C@@H](C)Sc2[nH]c(=O)c3c4c(sc3n2)CCCC4 C07065514
Cc1cc(cc(c1C)S(=O)(=O)NC)C(=O)N/N=c\2/n(c3ccccc3s2)C C16488956
c1ccc2c(c1)cccc2[C@H]3c4c(=O)[nH]c(nc4NC(=O)[C@@H]3C#N)N5CCCCC5 C19961505
c1cc(sc1)[C@H]2c3c(n[nH]c3NC4=C2C(=O)CCC4)c5ccc(cc5)[N+](=O)[O-] C20134879
CCOc1ccc2c(c1)sc(n2)NC(=O)c3cc4c([nH]c3=O)CC(CC4=O)(C)C C20849750
c1ccc(c(c1)NC(=O)CN2C(=O)C3(CCCC3)NC2=O)N4CCCCCC4 C22829203
c1cc(c(cc1Cl)[N+](=O)[O-])C(=O)NNC(=O)C23CC4CC(C2)CC(C4)C3 C17157773
CCn1c(=O)c2ccccc2nc1NNC(=O)c3ccc(c4c3nccc4)Cl C29860867
Cc1c2c(n(n1)c3nc4ccc(cc4s3)OC)NC(=O)C[C@@H]2c5ccc(cc5)O C33271596
Cc1cc(c2c(c1)sc(n2)NC(=O)CN3C(=O)C4(CCC(CC4)C)NC3=O)C C36626963
COc1ccccc1c2c3c(n(nc3nc(n2)N4CCCC4)c5ccccc5)N C37358163
COc1ccc(cc1)C2=C[C@H](N=N2)[C@H]3NN[C@@H]4N3N=C(S4)C5CCCCC5 C38556474
c1cc(cc(c1)F)[C@@H]2C=C(N=C3N2NN=N3)c4ccc(cc4)/N=C/5\NCCCS5 C08165770
C[C@@H]1C[C@@H]2[C@@H](C(=O)C1)C(=NN2c3[nH]c4ccccc4n3)Nc5ccccc5OC C38741760
COc1ccc(cc1)C2=C[C@@H](N=N2)[C@H]3NN[C@@H]4N3N=C(S4)c5ccc(cc5)F C38743279
CCOc1cccc(c1)[C@H]2NN3C(=N2)c4c5c(sc4NC3=O)COC(C5)(C)C C39154623
C[C@]12CC[C@](C1(C)C)(c3c2nc4ccccc4n3)C(=O)NNC(=O)c5ccco5 C07011252
c1ccc2c(c1)C[C@H](O2)CNC(=O)N3CCC(CC3)n4c5ccccc5[nH]c4=O C46875498
c1cc2c(cc1[C@@H]3c4c(nn(c4NC(=O)CS3)C5CCCCCC5)O)OCO2 C05763988
CC\1=NN(C(=O)/C1=N\Nc2ccccc2O)c3nc(cs3)c4ccccc4 C12413064
C[C@H]1C[C@@H](CN(C1)S(=O)(=O)c2cccc(c2)C(=O)N=c3[nH]c4ccccc4[nH]3)C C17303952
Cc1c(oc2c1cc3c(c2)OC(=O)[C@H]([C@H]3C)CC(=O)N=c4[nH]c5ccccc5[nH]4)C C38573534
Cc1c(sc2c1c(=O)n(cn2)CC(=O)N/N=C/c3c4ccccc4ccc3O)C C01784089
Cn1c(=O)c2ccccc2c(n1)C(=O)N/N=C/c3cc(cc(c3O)Cl)Cl C08341596
C[C@H]1CCc2c(sc(n2)NC(=O)CN3C(=O)[C@]4(CCCC[C@@H]4C)NC3=O)C1 C57622004
C[C@H]1CC(=O)Nc2ccccc2N1C(=O)CN3CCN(CC3)c4ccccc4O C58170281
c1ccc(c(c1)C(=O)NNc2nc3ccc(cc3s2)[N+](=O)[O-])Br C59417525
Cc1ccc(c(c1)O)N/N=C/2\C(=NN(C2=O)c3nc(cs3)c4ccccc4)C C05927761
COc1ccc(cc1)[C@H]2c3c([nH]c(nc3=O)N4CCCCC4)NC5=C2C(=O)CCC5 C19819319
c1ccc(c(c1)[C@H]2[C@H]3C(=NN=C3OC(=C2C#N)N)c4ccc5c(c4)OCO5)Cl C05483298
CCC1=NN([C@H]([C@@H]1C)NC(=O)c2[nH]c(=O)c3ccccc3n2)c4ccccc4 C63855862
Cc1c(c(=O)n(n1C)c2ccccc2)/N=C/3\NC(=O)/C(=C/c4ccc(cc4)O)/S3 C08830338
Cc1cc(nc(n1)n2c3c(c(n2)c4ccccc4)[C@@H](CC(=N3)O)c5cccc(c5)O)C C09420582
CC[C@@]1(CCN(C1)C(=O)NC)N2CCN(CC2)C(=O)Nc3ccc(cc3C)Cl C65292079
CC[C@]1(CCN(C1)C(=O)NC)N2CCN(CC2)C(=O)Nc3ccc(cc3C)Cl C65292080
CCCc1c2c(c3c(c(oc3n1)C(=O)c4ccc(cc4)Cl)N)CC(OC2)(C)C C02257078
c1cc(oc1)c2ccc3c(c(sc3n2)C(=O)Oc4ccc(cc4)Cl)N C02340134
c1ccc2c(c1)c(c[nH]2)C(c3cccc(c3)[N+](=O)[O-])c4c[nH]c5c4cccc5 C04954134
C[C@H]1CCC[C@@H](C1)OC(=O)C2=C(NC(=O)N[C@@H]2c3ccc(c(c3)Cl)Cl)C C05002928
CCOc1cc(ccc1O)/C=C\2/C(=O)N/C(=N/c3cc(ccc3C)C)/S2 C05551269
Cc1ccc(cc1)c2cc(n(n2)S(=O)(=O)c3ccc(cc3)C4CCCCC4)N C05034754
Cc1cc2c(cc1C)nc3c(n2)[C@@]4(CC[C@]3(C4(C)C)C(=O)NNC(C)(C)C)C C06233405
c1cc(ccc1c2c(n3c([nH]2)c(cn3)C#N)NC4CCCCCCC4)Cl C06768520
C[C@@H]1CCC[C@@H]([C@@H]1C)Nc2c([nH]c3n2ncc3C#N)c4cccc(c4)Cl C06768744
COc1cc(ccc1O)/C=C\2/C(=N/C(=N\c3ccccc3C(F)(F)F)/S2)O C06858333
C/C/1=C\C[C@@H](/C(=C/[C@H](C(CCC1)(C)C)O)/C)OC(=O)c2ccc(c(c2)OC)O C12866788
Cc1ccc(cc1)Nc2c(nc3n2cccn3)c4cc5ccccc5cc4O C04903760
c1ccc2c(c1)[nH]c(n2)N/N=C\c3ccc(o3)c4cccc(c4Cl)Cl C15223455
C/N=c\1/n(c(cs1)c2cccc(c2)Br)/N=C/c3cccc(c3O)O C15981607
C=CCN\1C(=O)/C(=C/c2c[nH]c3c2cccc3)/S/C1=N\c4cccc(c4)O C16934746
Cc1c(c(nc2c1C(=Cc3ccc(cc3)OCc4ccccc4)C(=C2C#N)C)N)C#N C19853743
c1cc2c(cc1[N+](=O)[O-])[C@@H]3C=CC[C@H]3[C@H](N2)c4cc(cc(c4O)Cl)Cl C20701313
c1cc(c(cc1[N+](=O)[O-])[C@@H]2[C@@H]3CC=C[C@@H]3c4c(cc(cc4Cl)Cl)N2)O C14475751
Cc1ccc(c(c1)C)c2nc(co2)CSc3nc(c4ccsc4n3)N C23007585
CC(C)(C)[C@H]1CCc2c(sc3c2C(=O)N[C@@H](N3)c4ccc(cc4OC)OC)C1 C05274737
c1cc(c(cc1[N+](=O)[O-])[C@@H]2[C@H]3CC=C[C@@H]3c4c(ccc(c4N2)Cl)Cl)O C14475928
CC(=O)c1ccc(cc1)NS(=O)(=O)c2ccc3c(c2)c4c([nH]3)CCCCCC4 C08600728
Cc1cccc(c1)C(=O)Oc2ccc3c(c2)OC(=C([C@@H]3c4cccs4)C#N)N C38656138
CCCC1=C2[C@H](C(=C(O[C@H]2N=N1)N)C#N)c3c4ccccc4cc5c3cccc5 C39206441
CC(C)(C)C1=C[C@@H](N=N1)[C@H]2NN[C@@H](N2c3cc(cc(c3)Cl)Cl)S C39218068
Cc1ccc(cc1)[C@@H]2[C@H]3C(=NN=C3OC(=C2C#N)N)c4ccc(cc4)CC(C)C C05490700
COc1ccccc1/C=C/2\CCCC3=C2OC(=C([C@@H]3c4ccccc4OC)C#N)N C39324364
Cc1ccc(cc1C)C2=NN=C3[C@H]2[C@H](C(=C(O3)N)C#N)c4ccc5ccccc5c4 C00664763
C/C(=C/1\C(=O)N(/C(=N\c2nccs2)/S1)C3CCCCC3)/c4ccc(cc4)N C39865138
COc1cc(ccc1O)/C=C/2\C(=O)N/C(=N/c3cccc(c3Cl)Cl)/S2 C05702177
Cc1c(sc2c1c(nc(n2)SCc3cc4c(c(c3)Cl)OCO4)N)C C40063017
Cc1cc(c(c(c1)O)c2c3c([nH]n2)C(=O)N([C@H]3c4ccc(cc4)Cl)CC=C)C C38704664
C[C@@H]1[C@@H]2[C@@H](NC(=O)[C@@]23[C@@H](/C=C(\CCC[C@@H](/C=C\C(=O)O3)O)/C)C=C1C)CC(C)C C43769359
Cc1ccc(cc1Nc2cc(=O)n(c(=O)[nH]2)C34CC5CC(C3)CC(C5)C4)Cl C44021392
Cc1cc(c2c(c1)sc(n2)NC(=O)CNC(=O)C34CC5CC(C3)CC(C5)C4)C C45629762
CC[C@H]1CCc2c(sc3c2C(=N[C@@H](N3)c4cc5c(cc4Cl)OCO5)O)C1 C04545475
c1ccc(cc1)c2[nH]c3ccc(cc3n2)S(=O)(=O)Nc4ccccc4Cl C02468122
C[C@@H]1CCc2c(sc3c2c(=O)[nH]c(n3)[C@H](C)Sc4[nH]c5ccccc5n4)C1 C05628452
c1cc(c(cc1c2ccc(o2)/C=N/c3ccc4c(c3)[nH]c(=O)[nH]4)Cl)Cl C01213107
c1cc2c(cc1/N=C/c3ccc(cc3O)O)nc(o2)c4ccc(cc4Cl)F C03113558
CCOc1cc(ccc1O)/C=C\2/C(=O)N/C(=N/c3c(cccc3C)C)/S2 C07165074
COc1cc(ccc1O)/C=N/N=c/2\[nH]c(cs2)c3ccc(cc3)Br C04410002
COc1c(cc(cc1Cl)Cl)/C=N/NC(=O)c2cc(ccc2O)Cl C59447309
COC1=CC(=O)/C(=C/2\C(=C(NN2)C(F)(F)F)c3cc4ccccc4o3)/C=C1 C18209073
CC(C)c1ccc(cc1)[C@H]2c3c4ccccc4ccc3NC5=NC(=O)NC(=O)[C@H]25 C63216938
COc1ccc2c(c1)s/c(=N\C(=O)CS[C@H]3Nc4ccccc4S3)/[nH]2 C38936146
CC(C)c1ccc(cc1)c2nc(cs2)C(=O)N3c4ccccc4C[C@H]3C(=O)N C64316360
Cc1ccc2c(c1Br)c(c([nH]2)O)/N=N/C(=O)[C@H]3C[C@@H]3c4ccccc4 C15221336
Cc1ccc(cc1C)n2c(c(nn2)c3nc(cs3)c4ccccc4Cl)N C64664396
CCOc1cc(ccc1O)/C=C\2/C(=O)N/C(=N/c3ccccc3Cl)/S2 C13686435
C[C@H]1CCN(c2ccccc2S1)C(=O)CSc3nnc(n3N)c4ccco4 C04537740
Cc1cc2c(cc1C)nc3c(n2)c(nn3c4ccc(cc4)F)[C@@H]5[C@H]([C@@H](CO5)O)O C01581895
c1nnc(s1)NC(=O)CSc2[nH]c(=O)c3c4c(sc3n2)CCCC4 C07344197
CCOC(=O)C1=C2C(=O)NCCN2C3=C([C@@H]1c4cccc(c4)O)C(=O)CC(C3)(C)C C09926616
CCCN1c2ccccc2[C@]3(C1=O)c4c(c5ccccc5oc4=O)OC(=C3C#N)N C09926815
CC1(C(=O)Nc2ccccc2N1C(=O)CNc3cc4c(cc3Cl)OCCO4)C C10858842
C[C@H]1CC(N(c2c1cccc2)C(=O)Cn3c(=O)c(cc(n3)c4ccco4)N)(C)C C12181212
c1ccc2c(c1)ccc3c2nc(s3)NC(=O)Cn4c(=O)c5ccccc5c(=O)[nH]4 C03377175
C[C@H]1CCCC[C@@]12C(=O)N(C(=O)N2)CC(=O)Nc3nc4c(s3)CCCC4 C14378178
Cn1c2ccccc2nc1CC(=O)NNC(=O)c3cc4cc(ccc4o3)Cl C14854284
Cc1c2ccc3ccccc3c2oc1C(=O)NN4C(=O)C5(CCCCC5)NC4=O C17114065
c1ccc2c(c1)C[C@@H](N(C2)C(=O)c3ccc4c(c3)nnn4C5CCCCC5)C(=O)N C19656061
c1ccc(cc1)/C=c/2\c(=O)oc3=C([C@H](c4c(oc(n4)N)-n23)c5ccccc5)C#N C20508821
Cc1ccc(cc1)[C@@H]2c3c(=O)[nH]c(nc3NC4=C2C(=O)CCC4)N5CCOCC5 C20673823
c1ccc2c(c1)CCCN2C(=O)CCc3cs/c(=N\C(=O)c4ccc(=O)[nH]c4)/[nH]3 C21690175
c1cc2c(cc1c3c(c[nH]n3)C(=O)Nc4nc5c(s4)CCCCC5)OCCO2 C25063940
CN(C)c1ccc(cc1)NC(=O)CN2C(=O)[C@@]3(CCCc4c3cccc4)NC2=O C36730437
CC(C)(C)OC(=O)N1CC=C2[C@H](C1)[C@H](C(C(=C2C#N)N)(C#N)C#N)c3cccs3 C04102983
CC1=NN=C2[C@H]1[C@H](C(=C(O2)N)C#N)c3cn(nc3c4ccccc4)c5ccccc5 C05634721
C[C@]1(CC[C@H](C1(C)C)c2[nH]c3ccccc3n2)C(=O)N/N=C/c4cnn(c4)C C06393167
COc1cc2c(c3c(n(c2=O)SC)C(=O)C[C@@H](N3)c4ccccc4O)nc1 C39449347
C[C@H](c1cc2ccccc2o1)NC(=O)c3c[nH]nc3c4ccc5c(c4)OCCO5 C39538909
C[C@H]1CCc2c(sc(n2)NC(=O)c3c[nH]nc3c4ccc5c(c4)OCCO5)C1 C39539201
C[C@@H]1C[C@]2(CC(C1)(C)C)C(=O)N(C(=O)N2)CC(=O)Nc3ccc(cc3)C(=O)C C36694874
C[C@@H](C12CC3CC(C1)CC(C3)C2)NC(=O)NC(=O)N(C(C)C)S(=O)(=O)C C05938713
C[C@]12CC[C@](C1(C)C)([C@@H](C2=O)Br)C(=O)NNc3ccc(cc3)[N+](=O)[O-] C07011096
CC(C)NC(=O)C(=O)N1CCN(CC1)C(=O)N[C@H]2CCCC[C@@H]2C(C)(C)C C46024297
C[C@H](C(=O)/N=c/1\[nH]c2ccccc2s1)NC(=O)[C@H]3COc4ccccc4O3 C36569671
c1ccc2c(c1)[nH]/c(=N\C(=O)CCNC(=O)[C@@H]3COc4ccccc4O3)/s2 C49937845
CC(C)(C)NC(=O)c1cnn2c1N[C@H](C[C@H]2C(F)(F)F)c3ccc4c(c3)OCO4 C05200834
Cc1cccc(c1)Cc2c([nH]c3c(c2=O)c(=O)n([nH]3)c4nc(cc(n4)C)C)C C18063691
c1ccc(cc1)S(=O)(=O)N2CCC[C@@H](C2)C(=O)N=c3[nH]c4ccccc4[nH]3 C32913928
CNS(=O)(=O)c1ccc(cc1)c2ccc(o2)[C@@H]3NC(=O)c4ccccc4N3C C54371627
Cc1cccc(c1C)N2CCN(CC2)c3c(c(ncn3)n4c(cc(n4)C)C)N C54551062
C[C@@H]1C[C@@H](C[NH+](C1)C[C@@H](C)NC(=O)c2cnn3c2nc(c4c3cccc4)[O-])C C55758708
CC1=C([C@@H](n2c(ncn2)N1)c3ccc(cc3)C(C)C)C(=O)Nc4ccccn4 C04151221
CC1=C([C@H](n2c(ncn2)N1)c3ccc(cc3)C(C)C)C(=O)Nc4ccccn4 C04151222
Cc1cc(c(c(c1C)S(=O)(=O)NNC(=O)[C@H]2COc3ccccc3O2)C)C C07428931
Cc1ccc(c(c1)C)N2C(=O)c3ccccc3/C(=C/Nc4cc[nH]c(=O)n4)/C2=O C06620090
Cc1ccc(cc1C)N2CC[C@@H](C2=O)C(=O)Nc3cc4c(cc3Cl)NC(=O)CO4 C60371871
c1ccc2c(c1)C[C@H](N(C2)C(=O)c3cc4cc(ccc4s3)[N+](=O)[O-])C(=O)N C60677518
Cc1ccc(cc1)n2c3c(c(n2)C(=O)NNC(=O)c4ccc(cc4)C#N)CCC3 C61463990
Cc1c2ccccc2oc1[C@@H](C)NC(=O)c3ccc(cc3)N4C(=O)CCC(=O)N4 C62265762
CC(C)c1cccc(c1)N(C)S(=O)(=O)c2ccc3c(c2)NC(=O)CC(=O)N3 C63181978
Cc1cc(c(s1)C)C2=NN=C3[C@H]2[C@@H](C(=C(O3)N)C#N)c4ccc(cc4)C(=O)OC C04978929
CCOC(=O)N1CCc2c(sc3c2C(=N[C@H](N3)c4ccc(cc4)N(C)C)O)C1 C04091108
CC1(C[C@H](CCO1)n2c3c(c(n2)O)[C@H](SCC(=N3)O)c4ccccc4OC)C C05625271
Cc1cnc(o1)c2cccc(c2)NS(=O)(=O)c3ccc4c(c3)CCC(=O)N4 C66814739
c1ccc(c(c1)[C@H]2C[C@H]2C(=O)NC3CCN(CC3)c4c5c([nH]cn5)ncn4)Cl C67049838
CN1[C@H]2CC[C@@H]1c3c(nc(c(c3c4cnc(nc4)N5CCCCC5)C#N)N)C2 C67458774
CC1=C([C@H](NC(=O)N1)c2cc3c(cc2Br)OCO3)C(=O)OC(C)C C01107809
Cc1ccc(cc1)n2c3c(c(n2)C)[C@@H](C(=C(O3)N)C#N)c4ccc5c(c4Cl)OCO5 C00660011
Cc1cc(c(n1c2ccc3c(c2)OCO3)C)/C=C(\C#N)/C(=O)Nc4ccc(cc4)O C01410498
Cc1ccc(cc1)S(=O)(=O)c2c3c(nc4ccccc4n3)n(c2N)C[C@H]5CCCO5 C00636242
C[C@H](c1cc2ccccc2o1)NC(=O)CN3C(=O)[C@]4(CCCc5c4cccc5)NC3=O C07185714
C[C@@H](c1cc2ccccc2o1)NC(=O)CN3C(=O)[C@@]4(CCc5c4cccc5)NC3=O C07278931
C[C@@H](c1cc2ccccc2o1)NC(=O)CN3C(=O)[C@]4(CCc5c4cccc5)NC3=O C07278937
CCc1cccc2c1[nH]cc2C(=O)CN3C(=O)[C@]4(CCOc5c4cccc5)NC3=O C08133150
c1ccc(cc1)[C@H]2CNC(=O)[C@@H]2C(=O)N/N=C\c3cc4c(cc3Br)OCO4 C08860917
Cc1cccc2c1nc(cc2C)SCC(=O)NN3C(=O)C4(CCC(CC4)C)NC3=O C08965669
COc1ccc(c(c1)[C@@H]2C(=C3N=C(c4ccccc4N3C5=C2C(=O)CCC5)N)C#N)OC C02500540
Cc1ccc2c(c1)sc(n2)NC(=O)CSC3=NS(=O)(=O)c4ccccc4N3 C09708794
Cc1cc(cc(c1)N2C3=C([C@H](C(=C2N)C#N)c4ccc(s4)[N+](=O)[O-])C(=O)CCC3)C C12445720
CC(=O)N1C[C@H](Oc2c1cccc2)C(=O)NNC(=O)c3cc4c(s3)CCCCCC4 C12698261
C[C@H]1c2c(c3ccccc3[nH]2)C[C@@H]4N1C(=O)N(C4=O)c5ccccc5C(=O)NCC(C)C C12884570
c1ccc(c(c1)c2nc(cs2)CC(=O)NN3C(=O)C4(CCCCC4)NC3=O)Cl C12974982
Cc1cc(ccc1NS(=O)(=O)c2ccccc2)C(=O)N3CC(=O)Nc4c3cccc4 C13678409
Cn1c(=O)c(c([nH]c1=O)O)C2=Nc3ccccc3S[C@H](C2)c4ccc(cc4)N(C)C C15670691
C[C@@H]1c2c(c3ccccc3[nH]2)C[C@H]4N1C(=O)N(C4=O)c5ccccc5C(=O)NCC(C)C C15968616
C[C@]1(C(=O)N(C(=O)N1)CC(=O)Nc2cc(c(cc2Cl)Cl)Cl)c3ccco3 C16400547
C[C@H](Cc1ccc2c(c1)OCO2)[C@H]3c4c(c5ccccc5n(c4=O)C)OC(=C3C#N)N C20086135
Cc1ccc2c(c1)[C@H]3C[C@@](O2)(N(C(=O)N3)c4cccc(c4)C(=O)NCc5ccco5)C C20854855
CC1CCC2(CC1)C(=O)N(C(=O)N2)NC(=O)Cc3coc4c3c5ccccc5cc4 C21918565
C[C@@H]1C(=O)N(c2ccccc2O1)CC(=O)NNC(=O)c3cc4c(s3)CCCCCC4 C22190668
C[C@@H]1CN(C[C@H](O1)C)Cc2cs/c(=N\C(=O)c3c[nH]c(=S)n3c4ccccc4)/[nH]2 C22325541
Cc1c(cco1)c2nnc(n2N)S[C@H](C)C(=O)N3c4ccccc4CC[C@@H]3C C23617388
Cc1c2ccccc2oc1C(=O)NNS(=O)(=O)c3ccc(c4c3cccn4)F C24578988
c1ccc(c(c1)c2ccc(o2)C(=O)NNC(=O)[C@H]3COc4ccccc4O3)Cl C26975847
CC1(Cc2c(c(nc3c2c(c(o3)C(=O)N4CCCCC4)N)c5ccco5)CO1)C C32074778
CC(C)N1CC=C2[C@@H](C1)[C@@H](C(C(=C2C#N)N)(C#N)C#N)c3ccc(cc3)C(=O)OC C06781833
C[C@@H]1CCCN(C1)C2=NC(=O)/C(=C/c3ccc(o3)c4ccc(cc4)S(=O)(=O)N)/S2 C34107785
Cc1ccc(c(c1)C)n2c(cc(n2)c3ccc(o3)C)C(=O)N[C@@H]4CCCCNC4=O C35293436
Cn1c(=O)c2ccsc2nc1SCC(=O)NC(=O)NC34CC5CC(C3)CC(C5)C4 C36788429
c1ccc(c(c1)[C@@H](c2c(n3c(s2)nc(n3)c4ccco4)[O-])[NH+]5CCC(CC5)O)Cl C22851893
c1cc(ccc1n2c(=O)[nH]nc2SCc3cc(=O)oc4c3ccc(c4)O)Cl C04394885
COc1ccc2=C(C[NH+]=c2c1)/C=C\3/C(=O)N(C(=S)S3)c4ccc(c(c4)C(=O)[O-])O C38759532
CC1=C2[C@@H](C(=C(O[C@@H]2N=N1)N)C#N)c3ccc(o3)COc4ccc(cc4)Br C39273150
C[C@H]1C[C@@]2(CC(C1)(C)C)C(=O)N(C(=O)N2)CC(=O)N3CCc4c(c5ccccc5[nH]4)C3 C22601523
c1cc2c(cc1F)sc(n2)NC(=O)c3cc(ccc3O)S(=O)(=O)N4CCCC4 C40176957
CC(C)(C)N1C(=O)[C@H]2[C@H]([NH2+][C@@]([C@@H]2C1=O)(c3ccccc3)C(=O)[O-])c4cc5ccccc5o4 C43219056
CC(C)Oc1ccc(cc1)[C@H]2c3c(nn(c3NC(=O)CS2)[C@H]4CCOC(C4)(C)C)O C02363662
CS(=O)(=O)[N-]c1[nH+]c2n(n1)[C@@H](C[C@@H](N2)c3ccc(cc3)Cl)c4ccc(cc4)F C06116488
CC(C)(C)n\1c2ccccc2[nH]/c1=N\C(=O)CNC(=O)c3ccc(o3)Br C60127821
c1ccc(cc1)COc2ccc(cc2)[C@H]3[C@@H]4C(=NC(=O)NC4=O)NC5=C3C(=O)CCC5 C63330662
Cc1cc(c(c(c1)C)n2c(=O)c(c([nH]c2=O)[O-])[C@H]3[C@H]4C(=c5ccccc5=[NH+]4)CCN3C)C C63375364
CCC1=C2[C@H](C(=C(O[C@H]2N=N1)N)C#N)c3cc(c(c(c3)Br)OC)OC C63393376
COc1cc(ccc1O)[C@@H]2[C@H]3C(=NN(C3=O)c4ccccc4)NC5=C2C(=O)CCC5 C06793322
COc1cc(ccc1O)[C@H]2[C@H]3C(=NN(C3=O)c4ccccc4)NC5=C2C(=O)CCC5 C06793332
Cc1ccc(cc1)SCC2=NN=C3[C@@H]2[C@]4(c5ccccc5N(C4=O)C)C(=C(O3)N)C#N C06498952
C[C@@H]1CN(C[C@H](O1)c2ccccc2)C(=O)N[C@@H](C)c3ccc4c(c3)NC(=O)CO4 C67603228
c1ccc(cc1)CSc2c3c(nc(n2)N)n(cn3)C4CCCCC4 C01687415
Cc1ccc(cc1C)Nc2c3cc(c(cc3[nH]c(=S)n2)OC)OC C00429307
Cc1c2ccc3ccccc3c2oc1C(=O)NNC(=O)c4ccccc4 C05273419
Cc1cc(nc(n1)c2ccccc2O)N/N=C/3\CCc4c3cccc4 C04065070
Cc1ccc(cc1)S(=O)(=O)N/N=C\2/CCCc3c2[nH]c4c3cccc4 C05102198
c1cc(c(cc1NCc2cc(ccc2O)Br)[N+](=O)[O-])F C00732336
c1ccc2cc(ccc2c1)COc3ccc(cc3)/C=C\4/C(=O)NC(=O)N4 C02989101
Cc1cccc(c1)c2c(n3c([nH]2)c(cn3)C#N)NC4CCC(CC4)C C06768554
Cc1ccc(cc1)S(=O)(=O)N/N=C/c2c(c3ccccc3s2)O C00227555
Cc1ccc(cc1)S(=O)(=O)/N=C(\C)/Nc2ccc(c(c2C)C)O C12461771
CCCNC(=O)[C@@H]1CCCN1C(=O)NC23CC4CC(C2)CC(C4)C3 C12810280
Cc1ccc(nc1)NS(=O)(=O)c2ccc3c(c2)c4c([nH]3)CCCCC4 C15728372
CC1=C([C@H](C2=C(N1)CC(CC2=O)(C)C)c3ccccc3O)C(=O)OC C03071509
CCc1ccc(cc1)C(=O)NNC(=O)c2ccc3c(c2C)O[C@@H](C3)C C21983808
Cc1cc(sc1C(=O)N[C@@H]2CCCC[C@@H]2C)NC(=O)c3ccco3 C26068819
Cc1ccccc1CCNC(=O)N2CCN(CC2)c3ccccc3O C30981992
c1ccc(cc1)CCNC(=O)N2CCC(CC2)c3[nH]c4ccccc4n3 C31028782
Cc1ccc(cc1)S(=O)(=O)/N=C/Nc2ccc(c3c2cccc3)O C05392714
C[C@@H]1[C@@H]([C@@H](O[C@@H]1c2ccc(c(c2)OC)O)c3ccc(c(c3)OC)O)C C13484750
Cc1cccc(c1)[C@H]2C[C@@H](CN(C2)C(=O)NC(C)C)C(=O)NC3CC3 C34710571
c1ccc(cc1)SCCn2c(c(c3c2nc4ccccc4n3)C#N)N C00499923
CC(C)C1=CC(=Nc2ccc(cc2)S(=O)(=O)N)C=C(C1=O)C(C)C C04903895
CCCC1=C2[C@H](C(=C(O[C@H]2N=N1)N)C#N)c3cccc4c3cccc4 C39205274
Cc1cc(sc1)C(=O)NCC2CCN(CC2)C(=O)NC(C)(C)C C43978153
c1ccc2c(c1)ccc(c2/C=[NH+]/[C@@H]3CCCN(C3)c4ncccn4)O C44012263
c1ccc2c(c1)ccc(c2/C=[NH+]/[C@H]3CCCN(C3)c4ncccn4)O C44012265
CC(C)N1[C@H](c2c([nH]nc2C1=O)c3ccccc3)c4ccc5cc[nH]c5c4 C44593221
Cc1ccc(c(c1)NC(=O)[C@@H]2CCCN(C2)C(=O)Nc3cccs3)C C49429054
c1ccc(cc1)S(=O)(=O)Nc2ccc3c(c2)C4(CCCCC4)C(=O)N3 C49741025
COc1ccc(cc1OC)[C@H]2CC(=NN2)c3cc(ccc3O)Cl C03902366
c1cc(c(cc1[N+](=O)[O-])COc2ccc(cc2Br)F)N C50830584
Cc1ccc(cc1)[C@H]2c3c(n[nH]c3C(=O)N2CC=C)c4ccccc4O C16750384
CN(Cc1cccc(c1)Br)c2ccc(cc2N)[N+](=O)[O-] C52840801
C[C@H](c1ccccc1Cl)N(C)C(=O)NNC(=O)c2ccc(cc2)F C56373069
Cc1ccc(c(c1)O)C(=O)N2CCC(=CC2)c3c[nH]c4c3cc(cc4)OC C57142878
C[C@@H]1CC[C@@H]([C@@H](C1)NC(=O)c2cccc(c2)N3CCNC3=O)C(C)C C57143064
CCSc1[nH]c(=O)c2c(n1)NC(=O)C[C@@H]2c3ccc4ccccc4c3 C04944284
C[C@H](C(=O)NC1CCCCC1)Sc2[nH]c(=O)c3c(n2)CCCC3 C08017404
Cc1cc(c(n1c2ccccc2)C)/C=N/NC(=O)c3ccccc3O C58927441
Cc1ccc(cc1NC(=O)C(=O)NN=C2CCCCCCC2)Cl C59434264
CC(C)[C@@H](C(=O)N=c1[nH]c2ccccc2[nH]1)Oc3ccc(cc3F)F C59850777
CNc1nc2c(s1)[C@@H](CC(=O)N2)c3ccc(cc3)OC4CCCC4 C61719927
C#Cc1cccc(c1)NC(=O)CNC(=O)N2CC3C[C@H]4C[C@@H](C3)CC2C4 C62489186
C[C@@H]1C[C@H](CC(C1)(C)C)CC(=O)Nc2ccc(cc2)N3CCNC3=O C66281091
c1c(c[nH]c(=O)c1NC(=O)N2CCC[C@H]2C3CCCCC3)C(F)(F)F C66402269
Cc1ccccc1c2nc(cs2)C(=O)N3CCCC[C@@H]3CC(=O)N C66643276
Cc1ccccc1c2nc(cs2)C(=O)N3CCCC[C@H]3CC(=O)N C66643277
Cc1c(c(n(n1)C)C)[C@H](C)NC(=O)c2c(c3cc(ccc3[nH]2)Cl)Cl C67303960
c1cc(ccc1CNC(=O)N2CCO[C@@H](C2)c3ccc(c(c3)Cl)F)O C67405769
CCCC(=O)Nc1cccc(c1C)NC(=O)N2C[C@H](C[C@@H](C2)C)C C67584486
Cc1ccc(o1)[C@H]2[C@@H]([C@@](NC(=O)N2)(C(F)(F)F)O)C(=O)c3cccs3 C04101965
COc1cc(cc(c1O)O)[C@H]2Nc3ccccc3C(=O)N2CCc4ccccc4 C07884685
C[C@@H]1CCC[C@H]([C@@H]1C)NC(=O)[C@@H](C)Sc2nnc(n2N)C(F)(F)F C08140641
Cc1c(cccc1Cl)NC(=O)CNC(=O)[C@@H]2CC(=O)Nc3c2cccc3 C12736383
CCN(CC)C(=O)C1=C(NC(=S)N[C@H]1c2cc(c(c(c2)Cl)O)OC)C C13100778
c1cc(c(c(c1)O)O)/C=N/NS(=O)(=O)c2cc(ccc2Cl)Cl C20429070
COc1ccc(cc1OC)[C@H]2[C@@H]3CC=C[C@H]3c4cc(ccc4N2)S(=O)(=O)N C20715085
c1cc(ccc1n2c(n[nH]c2=S)c3ccc(cc3O)O)OC(F)(F)F C20745375
CC[C@@H](C)[C@H](C(=O)N1CCC[C@@H]1c2nc3ccccc3s2)NC(=O)N C32960761
c1ccc(cc1)[C@H]2CSc3ccccc3N2C(=O)CSc4nc([nH]n4)N C06841218
CC(C)(C)NC(=O)[C@@H](c1ccccc1)N(C)C(=O)c2c(cccc2O)O C36531068
c1ccc2c(c1)N[C@@H](S2)c3ccc(cc3)NC(=O)CSc4[nH]ncn4 C38810592
Cc1c2c([nH]c1C(=O)NCCNc3nc4ccccc4s3)CCCC2=O C40087222
CCCc1cc2c(c(=O)n1CCO)[C@H](C(=C(O2)N)C#N)c3ccc(cc3)Cl C40569229
Cn1c(nnc1SCC(=O)Nc2cc(c(cc2Cl)Cl)Cl)N C42349772
CN([C@H]1CCc2c1cccc2)C(=O)NCCc3ccc(cc3)S(=O)(=O)N C42933645
Cn1cc(cc1C(=O)NNC(=O)N[C@H](c2ccccc2)C3CC3)Br C45348218
CC(C)(CNC(=O)NNc1ncccn1)c2ccc(cc2)Br C47084365
C[C@@]1(CCS(=O)(=O)C1)NNC(=O)N[C@@H](c2ccccc2)c3ccc(cc3)F C47118082
Cn1c2ccc(cc2nc1SCC(=O)Nc3c(ccs3)C(=O)N)Cl C48331867
Cc1c2c([nH]n1)C(=O)N([C@H]2c3cccc(c3)O)CCc4c[nH]c5c4cccc5 C13691644
CCc1ccc(cc1)[C@H]2c3c(n[nH]c3C(=O)N2CCO)c4ccccc4O C06753030
C[C@H](CCc1ccc(cc1)Br)NC(=O)N2CCO[C@@H](C2)C(=O)N C51711780
c1ccc(cc1)[C@@H](CC(=O)N=c2[nH]c3ccccc3[nH]2)NC(=O)c4ccccc4 C28647183
c1ccc2c(c1)c(c(s2)C(=O)NCC(=O)N[C@H]3CCCCNC3=O)Cl C54001503
Cc1ccc(c(c1)c2c3c([nH]n2)C(=O)N([C@@H]3c4ccc(cc4)F)CCCO)O C11916361
C[C@@H]1CCCC[C@@H]1NC(=O)N[C@@H](C)c2ccc(cc2)S(=O)(=O)NC C54580965
Cc1ccc(cc1NS(=O)(=O)c2ccc3c(c2)CCCC3)S(=O)(=O)N C55596578
CC(=O)N(C)Cc1ccccc1NC(=O)NC2[C@@H]3CCC[C@H]2C[NH+](C3)C4CC4 C56626370
C[C@H](c1ccccc1C(F)(F)F)NC(=O)NN[C@@]2(CCS(=O)(=O)C2)C C56854065
c1ccc-2c(c1)CCc3c2nc(s3)NC(=O)CSc4nnc(s4)N C19851125
Cc1c(c(on1)C)CCC(=O)Nc2c(c3c(s2)CCCCC3)C(=O)N C57497790
c1ccc2c(c1)ccn2CCC(=O)NNC(=O)c3cc(c[nH]3)Br C08123417
C[C@@H]1[C@@H](N[C@H]([C@H](C1=O)C)c2ccc(c(c2)OC)O)c3ccc(c(c3)OC)O C15659119
c1ccc(c(c1)CNC(=O)C[C@H]2C(=O)Nc3ccccc3C(=O)N2)Cl C32104647
CCCCn1c(=O)c(c([nH]c1=S)[O-])[C@H]2[C@@H]3C(=c4ccccc4=[NH+]3)CCN2 C63350565
c1ccc(cc1)[C@@H](c2ccc3c(c2)nc[nH]3)NC(=O)/C=C\4/CN5C=CS[C@@H]5N4 C64188189
Cc1cc(cc(c1C)NC(=O)Cc2cn(c3c2cccc3)C)S(=O)(=O)N C64384614
CCNC(=O)C1(CCCCC1)NC(=O)c2c(c(n[nH]2)C3CC3)Br C65108177
c1ccn(c1)c2c(c3c(s2)CSCC3)C(=O)NNC(=O)NCC4CC4 C65192856
c1ccc(cc1)N2[C@H](CC(=N2)C(=O)NC3(CCC3)c4ccc(cc4)F)C(=O)N C65521569
CC(C)[C@@H](c1cccs1)NC(=O)c2ccc(cc2)n3c(c(cn3)C#N)N C66239911
C[C@@H]1CCCC[C@H]1NC(=O)CNc2cccc(c2)C(=O)N3CCC[C@@H](C3)O C66825475
c1ccc2c(c1)CCC[C@]2(CNCc3c[nH]nc3c4ccc5c(c4)OCCO5)O C66906258
c1ccc2c(c1)CCC[C@@]2(CNC(=O)NC[C@H]3COc4ccccc4O3)O C66906656
COc1c(cccc1Cl)NC(=O)C(=O)NC[C@@]2(CCCc3c2cccc3)O C67000760
c1ccc2c(c1)nc(n2c3ccc(cc3)F)SCCC(=O)NC(=O)N C67007099
C[C@H](CCc1ccc(c(c1)F)F)NC(=O)C2CCC3(CC2)C(=O)NC(=O)N3 C67305426
C[C@H](Cc1ccc(cc1)O)NC(=O)C(=O)Nc2nc3ccccc3s2 C67396319
CC(C)c1nnc(s1)NC(=O)NC[C@H](c2ccc3ccccc3c2)O C67407887
C[NH+](C)CCN1[C@@H](C(=C(C1=O)O)C(=O)c2ccc(cc2)S(=O)(=O)N(C)C)c3ccc(cc3)OC C00908021
CC[NH+](Cc1ccccc1)[C@H](c2cc3cc4c(cc3[nH]c2=O)OCO4)c5nnnn5Cc6ccccc6 C06193768
C[NH+](C)CCCN1[C@H](/C(=C(/c2ccc(cc2)S(=O)(=O)N(C)C)\O)/C(=O)C1=O)c3ccc(cc3)F C08737967
CC[NH+](CN1C(=O)C(NC1=O)(c2ccc(cc2)OC)c3ccc(cc3)OC)[C@H]4CCS(=O)(=O)C4 C09664926
CCCC[NH+](CC)Cc1ccc(o1)CNC(=O)[C@H]2CCCN(C2)c3nnc(s3)N4CCCC4=O C09747586
C[NH+]1CCN(CC1)S(=O)(=O)c2ccc(nc2)SCC(=O)N(Cc3ccco3)C4=CCCCC4 C09872723
COc1ccc(cc1)c2cc(nn2[C@@H]3CCS(=O)(=O)C3)C(=O)NC[C@@H](c4ccco4)[NH+]5CCCC5 C11903862
CC1(CS(=O)(=O)N(C1=O)c2ccc(cc2)S(=O)(=O)NC[C@@H](c3ccc(cc3)OC)[NH+](C)C)C C11997995
CC(C)C[C@H](c1nnc2n1CC[NH+](CC2)Cc3ccc(cc3)N(C)C)NC(=O)c4ccc(o4)COC C11912661
CCC[C@@]1(C(=O)N(C(=O)N1)CC[C@@H]2CCC[NH+]2C)C3CCN(CC3)C(=O)c4cc(sc4)C(=O)C C12054764
CC(C)C[C@H](c1nnc2n1CCN(CC2)C(=O)c3ccc(cc3)c4ccccc4)NC(=O)C[NH+](C)C C12100215
CC(C)C[C@@H](c1nnc2n1CCN(CC2)C(=O)c3ccc(cc3)c4ccccc4)NC(=O)C[NH+](C)C C12100216
c1cc[nH+]c(c1)N2CCN(CC2)S(=O)(=O)CCCNC(=O)COc3ccc(cc3Cl)Cl C12163165
CC1(Cc2cccc(c2O1)OCC(=O)NCCCS(=O)(=O)N3CCN(CC3)c4cccc[nH+]4)C C12163384
Cc1cc(c2c(c1)cc(c(=O)[nH]2)[C@@H](c3nnnn3C(C)(C)C)[NH+](Cc4cccnc4)Cc5ccco5)C C06177888
CC[C@H](c1nnnn1CC(=O)OCC)[NH+](Cc2cccs2)Cc3cc4ccc(c(c4[nH]c3=O)C)C C13065090
c1cc(oc1)C[NH+](Cc2cc3cc4c(cc3[nH]c2=O)OCO4)Cc5nnnn5Cc6ccc(cc6)F C13065550
CC(C)CN1C[C@@H](C[NH+](CC1=O)Cc2ccc(o2)Sc3nncn3C)OCc4ccccc4F C14538205
CCOC(=O)c1csc(n1)CC[NH2+][C@@H]2CCc3c(c(nn3C)C(=O)N4CCc5ccccc5C4)C2 C14541702
c1cc(cnc1)CO[C@H]2C[NH+](CC(=O)N(C2)CC3CCOCC3)Cc4c[nH]nc4c5ccc(cc5)F C14755238
C[NH+](Cc1ccc(c(c1)OC)OC(F)F)Cn2c(=S)oc(n2)c3cc(c(c(c3)OC)OC)OC C16354583
C[NH+](C)CCCN1[C@@H](/C(=C(/c2ccc(cc2)S(=O)(=O)N(C)C)\O)/C(=O)C1=O)c3ccc(cc3)F C08737966
C[NH+](C)CCCN1[C@H](/C(=C(/c2cc3ccccc3o2)\O)/C(=O)C1=O)c4cc(c(c(c4)OC)OC)OC C09041671
Cc1ccc2cc(c(nc2c1)O)[C@H](c3nnnn3CCOC)[NH+](Cc4ccco4)Cc5cccs5 C08586206
COC(=O)c1cn(nn1)[C@H]2C[C@H]([NH+](C2)Cc3ccccc3OCC=C)C(=O)NCCc4ccccc4 C19742542
CCn1ccc2c1ccc(c2)S(=O)(=O)N3CCC[C@@H](C3)C(=O)NCCCN4CC[NH+](CC4)CC C21938098
CCCCn1c2ccc(cc2nc1CCC(=O)NCc3ccccc3C[NH+](C)C)S(=O)(=O)N(C)C C24084275
CCN(CC)C(=O)Cn1c(=O)c2c(c(sc2nc1N3CC[NH+](CC3)CC(=O)N(CC)CC)C)C C34748668
CCN(CC)C(=O)CSc1nc(c2c3c(sc2n1)CCC3)N4CC[NH+](CC4)CC(=O)N(C)C C34757786
CCN(CC)C(=O)[C@H]1CCCN(C1)C(=O)c2coc(n2)C[NH+]3CCN(CC3)C[C@H](c4ccccc4)O C35840038
CC(C)COC[C@@H](C[NH+](Cc1c(noc1N2CCOCC2)c3ccc(cc3)F)C[C@@H]4CCCO4)O C36249728
CCCCn1c2ccc(cc2nc1CCC(=O)NC[C@@H](c3ccco3)[NH+](C)C)S(=O)(=O)N(C)C C36329952
CCC[C@H](c1nnnn1C[C@H]2CCCO2)[NH+](Cc3ccco3)Cc4cc5cc(c(cc5[nH]c4=O)C)C C33937274
CCOC(=O)Cn1c(nnn1)[C@H](C(C)C)[NH+](Cc2cccs2)Cc3cc4cc(ccc4[nH]c3=O)C C13151174
CCOC(=O)[C@H]1C(=c2cc(ccc2=[NH+]1)Br)NC(=O)CCN3CCN(CC3)C(=O)OCC C38625916
C[C@H](c1nnc(n1c2ccc(cc2)Cl)SCC(=O)N([C@H]3CCS(=O)(=O)C3)C4CC4)[NH+](C)C C22504730
CC[C@@H](c1ccc(cc1)S(=O)(=O)C)NC(=O)C2CC[NH+](CC2)Cc3nc(no3)c4cccs4 C38884195
CC(=O)Oc1c(cc(cc1OC)/C=N/N2[C@@H]([NH+]=NC2=S)c3cc(c(c(c3)OC)OC)OC)OC C39000890
C[C@H]([C@H]1C=C(N=N1)c2ccccc2)[NH+](C)Cc3ccc4c(n3)S[C@@H]([C@@H]4NC(=O)C5CC5)C(=O)OC C39461298
CC[C@H]([C@H]1NN=C(N1Cc2ccccc2)SCC3=NC(=O)C4=C([C@@H](SC4=N3)C(=O)C)C)[NH+](C)C C39617546
c1ccc(cc1)n2c(nnc2SCC(=O)N([C@@H]3CCS(=O)(=O)C3)C4CC4)C[NH+]5CCCCC5 C40066910
CCCn1c2ccc(cc2nc1CCC(=O)NCC[NH+](C(C)C)C(C)C)S(=O)(=O)N3CCCC3 C45819764
CCOc1cc(ccc1OC(=O)c2ccc(cc2)OC)/C=C\3/C(=[NH2+])N4C(=NC3=O)SN=C4SC C20154824
Cc1ccc(cc1)OCCCOc2ccc(cc2)/C=C\3/C(=[NH2+])N4C(=NC3=O)SN=C4S(=O)(=O)C C20206016
CCOc1cc(ccc1OCc2ccccc2)/C=C\3/C(=[NH2+])N4C(=NC3=O)SN=C4S(=O)(=O)CC C20206607
CCS(=O)(=O)C1=NN2C(=[NH2+])/C(=C\c3ccc(cc3)OCCOc4ccc(cc4)C)/C(=O)N=C2S1 C20208159
CCCCCN1CC(=O)N2[C@H](C1=O)CC3=c4ccccc4=[NH+][C@H]3[C@@H]2c5cc(c(c(c5)OC)OC)OC C63138462
CCCCCN1CC(=O)N2[C@H](C1=O)CC3=c4ccccc4=[NH+][C@H]3[C@H]2c5cc(c(c(c5)OC)OC)OC C63138465
CCOC(=O)[C@H]1CSCCN1CN2C(=S)N([C@@H](N2)C3=c4ccccc4=[NH+]C3)C[C@@H]5CCCO5 C63160829
Cc1cc(c(n1c2ccc(cc2)C(=O)OC)C)C(=O)CN3C(=O)[C@H](NC3=O)CC4=c5ccccc5=[NH+]C4 C64677918
c1ccc(cc1)CN2C(=O)[C@H]3[C@@H]([NH2+][C@@]4([C@@H]3C2=O)c5ccccc5NC4=O)CC(=O)[O-] C04593936
CNC(=O)C1=C2N(C(=O)[C@H](S2)CC(=O)OC)C(=C([C@H]1c3ccc(cc3)F)C#N)N C03770058
CCN(CC)c1ccc(c(c1)O)[C@@H]2[C@@H]3[C@H](C(=O)N(C3=O)c4ccccc4)[C@]([NH2+]2)(C)C(=O)[O-] C15306768
CNS(=O)(=O)c1ccc(cc1)CCC(=O)N[C@@H]2CCC(=O)N[C@H]2c3ccsc3 C19591961
c1cc(sc1)C(=O)N2CC[C@H]([C@H](C2)CC[NH+]3CCC(CC3)C(=O)N)CC(=O)[O-] C20463160
CC(C)c1ccc(cc1)[C@@]2(C(=O)N(C(=O)N2)CC(=O)N3CCC(CC3)C(=O)N)C C24421414
c1cc(ccc1CS(=O)(=O)N)NS(=O)(=O)c2ccc3c(c2)OCCCO3 C25452046
CC(=O)c1ccc(cc1)N2C(=O)[C@@H]3[C@H]([NH2+][C@@]([C@@H]3C2=O)(C)C(=O)[O-])c4ccccc4O C33478938
C[C@H]([C@]1([C@@H]2[C@@H]([C@@H]([NH2+]1)c3ccc(c4c3cccc4)OC)C(=O)N(C2=O)C(C)(C)C)C(=O)[O-])O C33533360
CC(=O)c1ccc(cc1)N2C(=O)[C@H]3[C@@H]([NH2+][C@@]([C@@H]3C2=O)(CO)C(=O)[O-])c4ccc(s4)Cl C33626394
C#CCN1C(=O)[C@H]2[C@@H]([NH2+][C@@]([C@@H]2C1=O)(CO)C(=O)[O-])c3ccc(cc3)Oc4ccccc4 C33657468
C[C@@H]([C@@]1([C@@H]2[C@@H]([C@@H]([NH2+]1)c3ccc(cc3)Br)C(=O)N(C2=O)C4CCCCC4)C(=O)[O-])O C34262061
Cc1ccccc1[C@H]2[C@H]3[C@@H](C(=O)N(C3=O)CCC#C)[C@@]([NH2+]2)(Cc4c[nH]c5c4cccc5)C(=O)[O-] C34367150
CCC[C@@]1([C@H]2[C@@H]([C@@H]([NH2+]1)c3cccc(c3O)OC)C(=O)N(C2=O)c4ccccc4)C(=O)[O-] C06578179
C[C@@H](C(=O)Nc1c(c2c(s1)CCC2)C(=O)N)N3CCN(CC3)C(=O)CC(C)C C25530533
CCn1c(nnc1[S-])[C@H]2[C@@H](c3c(cc(nc3O2)c4ccccc4)c5ccco5)[NH3+] C39336778
C[C@H]1C(=O)N(CCN1C(=O)CC[C@H]2NN[C@@H](O2)CCc3c[nH]c4c3cccc4)C C39461106
CC(C)S(=O)(=O)c1ccc(cc1)[C@H](CNO)N2CCN[C@@H](C2)Br C39534594
c1ccc(c(c1)N2CCN(CC2)C(=O)/C=C\3/CS[C@H](N3)NC(=O)c4ccc[nH]c4=O)F C39590161
CSCCC(=O)N1C[C@@H](C2(C1)CC[NH2+]CC2)C(=O)NC3CCC(CC3)C(=O)[O-] C39658064
Cc1ccccc1C(=O)N2C[C@@H](C3(C2)CC[NH2+]CC3)C(=O)N[C@H](CC(=O)[O-])c4ccccc4 C39682247
c1ccc(cc1)[C@@H](CC(=O)[O-])NC(=O)[C@@H]2CN(CC23CC[NH2+]CC3)C(=O)c4cccnc4Cl C39682369
c1ccc(cc1)[C@H](CC(=O)[O-])NC(=O)[C@@H]2CN(CC23CC[NH2+]CC3)C(=O)c4csc5c4cccc5 C39682558
c1ccc(cc1)[C@H](CC(=O)[O-])NC(=O)[C@H]2CN(CC23CC[NH2+]CC3)C(=O)[C@@H]4CCC=CC4 C39682564
Cc1ccc(cc1)CC(=O)N2C[C@H](C3(C2)CC[NH2+]CC3)C(=O)N[C@@H](CC(=O)[O-])c4ccccc4 C39682614
c1ccc(cc1)C(=O)N2CSC[C@H]2C(=O)NCCc3ccc(cc3)S(=O)(=O)N C40556196
CC(C)C[C@@]1([C@H]2[C@@H]([C@@H]([NH2+]1)c3ccc(c(c3)OC)O)C(=O)N(C2=O)C(C)(C)C)C(=O)[O-] C43211288
c1ccc(cc1)/C=C\CN2C(=O)[C@H]3[C@@H]([NH2+][C@@]([C@@H]3C2=O)(CO)C(=O)[O-])c4ccc(s4)Br C33913964
CC(C)(C)N1C(=O)[C@H]2[C@H]([NH2+][C@@]([C@@H]2C1=O)(Cc3ccccc3)C(=O)[O-])c4ccccc4O C43221183
COc1cc(ccc1O)[C@H]2[C@H]3[C@@H](C(=O)N(C3=O)C4CCCCC4)[C@@]([NH2+]2)(Cc5ccccc5)C(=O)[O-] C43221251
CCc1cccc(c1N2C(=O)[C@H]3[C@@H]([NH2+][C@@]([C@@H]3C2=O)(C)C(=O)[O-])c4ccc(c(c4)OC)O)CC C43221434
Cc1cc(c(c(c1C)S(=O)(=O)N2CCN(CC2)[C@@H](C)C(=O)NC(=O)N)C)C C16522319
CC(=O)N/C(=C/c1ccccc1)/C(=O)NNC(=O)c2ccc(cc2)S(=O)(=O)C C46709689
c1ccc(cc1)[C@H](C2CC2)NC(=O)C(=O)N3CCc4c3ccc(c4)S(=O)(=O)N C47968964
C[C@H]([C@@H]1[C@@H]2[C@@H](C(=O)N(C2=O)CCOC)[C@@]3(N1)c4cc(ccc4NC3=O)Br)O C16024685
c1cc(oc1)[C@@H]2C[C@@H](n3c(c(cn3)C(=O)N4CCC(CC4)C(=O)N)N2)C(F)(F)F C06764494
CCN1C(=O)C(=CNc2ccccc2SCC(=O)N)C(=O)N(C1=S)CC C52529160
c1ccc(c(c1)CCNC(=O)NNC(=O)[C@@H]2CCS(=O)(=O)C2)C(F)(F)F C54650262
C[C@H](C(=O)NC(C)(C)C)NC(=O)[C@@H]1CS[C@@H](C(=O)N1)Cc2ccccc2F C58421106
CN(C)S(=O)(=O)c1ccccc1CNC(=O)NC[C@@H](c2ccc(c(c2)F)F)O C49243792
c1ccc(cc1)CC(=O)N2CCC[C@@H]2C(=O)NCCc3ccc(cc3)S(=O)(=O)N C60044480
C[C@H]([C@H]1[C@@H]2[C@@H](C(=O)N(C2=O)CCc3ccccc3)[C@@]4(N1)c5ccccc5NC4=O)O C15959688
Cc1c(c(=O)[nH]c(=S)[nH]1)CCC(=O)N[C@H]2N=C(CS2)CN3CCC(CC3)C C39771850
Cc1ccc(cc1)[C@@H](CC(=O)[O-])NC(=O)[C@H](CC2=c3ccccc3=[NH+]C2)NC(=O)C C63743079
Cc1ccc(cc1Cl)N2C(=O)C[C@H](C2=O)NCc3ccc(cc3)S(=O)(=O)N C18250385
c1ccc2=[NH+]CC(=c2c1)C[C@H](C(=O)[O-])NC(=O)NCc3cc4c(cc3Br)OCO4 C64683557
c1ccc2=[NH+]CC(=c2c1)C[C@@H](C(=O)[O-])NC(=O)NCc3cc4c(c(c3)Cl)OCCCO4 C64683566
C#CCNC(=O)CNC(=O)CNC(=O)c1ccccc1I C65319606
C[C@@H]1CCC[C@H](C1)NC(=O)CN2CCN(CC2)C(=O)[C@@H]3CCCN(C3)C(=O)N C66421746
CC(C)n1c(n[nH]c1=S)CNC(=O)C2CCC(CC2)NC(=O)C3CCCC3 C66639615
CCCC[NH+](CCCC)CCC[NH2+]C[C@@H]1[C@H]2C[C@@H]3[C@](CCC[C@]34CO4)(C[C@H]2OC1=O)C C04073380
CC(C)C[C@@H]1c2c(cc(c(c2O)Oc3c4c(cc(c3OC(=O)C)OC)CC[NH+]([C@@H]4CC(C)C)C)OC)CC[NH+]1C C04273384
CC[NH+](CC)Cc1c(ccc2c1c(c(o2)CSC[NH+](CC)CC)C(=O)OCC)O C04311423
CCOC(=O)c1c2c(sc1n3cccc3C[NH2+]CC=C)C(=C(CC2)C[NH2+]CC=C)Sc4ccccc4 C08453923
COc1cccc(c1OCc2ccc(cc2)F)C[NH2+]C3CC[NH+](CC3)Cc4ccccc4 C10435208
CCOc1cc(ccc1OCc2ccc(cc2)Cl)C[NH2+]C3CC[NH+](CC3)Cc4ccccc4 C10435213
CCOc1cc(ccc1OCc2ccc(cc2Cl)Cl)C[NH2+]C3CC[NH+](CC3)Cc4ccccc4 C10435218
CCOc1cc(cc(c1OCc2ccc(cc2)F)Br)C[NH2+]C3CC[NH+](CC3)Cc4ccccc4 C10435255
CCOc1cc(cc(c1OCc2ccc(cc2)Cl)Cl)C[NH2+]C3CC[NH+](CC3)Cc4ccccc4 C10435264
C[NH+](C)CCCN1C(=O)[C@@](NC1=O)(Cc2ccc(cc2)F)C3CC[NH+](CC3)Cc4cccc(c4)OC C12127239
CC[NH+]1CCC[C@H]1CNC(=O)CCC2CC[NH+](CC2)Cc3ccccc3c4ccco4 C12297458
CN(CC[NH+]1CCc2ccccc2C1)C(=O)C[C@@H]3C(=O)NCC[NH+]3CCCc4ccccc4 C12298590
Cc1c(cn(n1)C)C[NH+](C)[C@H](Cc2ccccc2F)C3CC[NH+](CC3)Cc4ccc(cc4O)OC C12456980
CCOc1ccc(cc1)C[NH+]2CCNC(=O)[C@@H]2CC(=O)N(CC[NH+](C)C)C3CCCCC3 C12574468
c1ccc2c(c1)CCO[C@H]2C[NH2+]CCCCCCC[NH2+]C[C@@H]3c4ccccc4CCO3 C12662762
c1ccc2c(c1)c(c3c([nH+]2)CCCC3)NCCCCCCCCCCCCNc4cc[nH+]cc4 C13801261
CCCCSC1([C@@]2(C3=C(CCCC3)[NH2+][C@@H]([C@@]2(C(=[NH+]1)N)C#N)c4ccccc4)C#N)SCCCC C13810542
C[NH+](C)CCCN1C(=O)[C@@](NC1=O)(Cc2ccc(cc2)F)C3CC[NH+](CC3)C[C@H]4CCC=CC4 C14881039
C[NH+](Cc1ccc(cc1)F)Cc2cccc(c2)OC[C@@H](C[NH+]3CCc4ccccc4C3)O C14980325
c1ccc(cc1)c2nnc(o2)[C@H](c3ccc(cc3)F)[NH2+]CCC[NH+]4CCN(CC4)c5ccccc5F C15733634
CC(C)OCCCn1cnc2c(c1=O)c3c(s2)C[C@@H](CC3)[NH2+]CC(C)(C)C[NH+](C)C C19853384
CC[NH+](Cc1ccc(cc1)C)C[C@@H](CN2c3ccccc3C4(C2=O)CC[NH+](CC4)CC5CCCCCCC5)O C28528406
c1ccc(cc1)CC[NH+]2CCN(CC2)Cc3cc(=O)[nH]c(n3)N4CCC[NH+](CC4)Cc5ccccc5[N+](=O)[O-] C35926834
CCOC(=O)c1c(oc2c1c(c(c(c2)C[NH+](C)C)O)CSc3ccccc3)C[NH+](C)C C01303814
CCCCOC(=O)c1ccc(cc1)N[C@H]2/C(=N/S(=O)(=O)c3ccc(cc3)C)/[NH+]=c4ccccc4=[NH+]2 C38965701
CCCc1ccc(cc1)[C@@H](CNCc2ccccc2)[NH+]3CC[NH2+][C@@H](C3)c4ccccc4O C39532630
CCCc1ccc(cc1)[C@H](CNCc2ccccc2)[NH+]3CC[NH2+][C@@H](C3)c4ccccc4O C39532632
CCc1ccc2=[NH+]C(=O)[C@H](C=c2c1)[C@H]([C@@H]3N=NNN3C(C)(C)C)[NH+](Cc4ccco4)C[C@@H]5CCCO5 C39710539
CC[NH+](Cc1ccccc1)[C@@H]([C@@H]2C=c3cc(ccc3=[NH+]C2=O)OCC)[C@@H]4N=NNN4C(C)(C)C C39711409
C[C@H](c1ccccc1OC[C@H](C[NH2+]C(C)C)O)[NH2+]CCC(c2ccccc2)c3ccccc3 C25572658
C[C@@H](c1ccccc1OC[C@H](C[NH2+]C(C)C)O)[NH2+]CCC(c2ccccc2)c3ccccc3 C25572667
C[NH+](C)[C@@H](C[NH2+]C[C@H](COC(c1ccc(cc1)OC)c2ccc(cc2)OC)O)c3ccccc3 C22809826
CCOc1cc(cc(c1OCc2ccccc2C)Br)C[NH2+]CCC[NH+](C)C C40720450
CCOc1cc(cc(c1OCc2ccc(c(c2)Cl)Cl)Br)C[NH2+]CCC[NH2+]C C40720479
c1ccc(cc1)C[NH+](Cc2ccc(cc2)C[NH2+]Cc3ccccn3)[C@@H]4CCCc5c4nccc5 C49071121
Cc1cc(cc(c1)[C@H]2C(=c3ccccc3=[NH+]2)CC[NH2+]CCCCc4ccc(nc4)OC)C C52541681
c1ccc(cc1)Oc2cc(ccn2)/C=C/c3cc(cnc3)OC[C@H](CC4=c5ccccc5=[NH+]C4)[NH3+] C52627521
c1ccc2=[NH+]CC(=c2c1)CCCC(=O)N(Cc3ccncc3)C4CCC(CC4)CC5CCC(CC5)[NH3+] C52635083
C[C@H]1CCCC[C@H]1[NH2+]C[C@H](COc2ccc(cc2)OC[C@H](C[NH2+][C@@H]3CCCC[C@@H]3C)O)O C27529388
c1ccc(cc1)C(CCN(CC[C@@H]2C[NH+]3CCC2CC3)[C@@H]4C[NH+]5CCC4CC5)(c6ccccc6)O C22063440
C[NH+](Cc1ccccc1)C[C@@H](COc2ccc(cc2)C[NH2+]CCc3cccc(c3)F)O C12073513
C[C@H](C[NH2+]CC[NH2+]Cc1cc(ccc1OCc2ccccc2Cl)Br)O C23469530
CCOc1cc(cc(c1OCc2ccc(cc2Cl)Cl)Br)C[NH2+]CC[NH2+]CCO C23471933
CCOc1cc(cc(c1OCc2ccc(cc2)C)Br)C[NH2+]CC[NH2+]C[C@@H](C)O C20874766
CC[NH+]1CCC[C@@H]1C[NH2+]Cc2cc(c(c(c2)Br)OCc3ccc(cc3Cl)Cl)OCC C22936203
CC[NH+]1CCC[C@H]1C[NH2+]Cc2cc(c(c(c2)Br)OCc3ccc(cc3)C)OC C22936751
CCOc1ccc(cc1)N2[C@@H](NN=C2COc3ccccc3)SCC4[NH+]=c5ccccc5=[NH+]4 C63165339
CCOc1ccc(cc1)OC[C@H](C[NH2+]C[C@H](c2ccccc2Cl)C3=c4ccccc4=[NH+]C3)O C63230310
CCOc1ccc(cc1OCC)CCNC(=O)C2CCN(CC2)[C@@H]3[NH+]=c4ccc(cc4=[NH+]3)C C63720455
C[NH+](C)[C@@H](CNC(=O)[C@@H](CC1=c2ccccc2=[NH+]C1)NC(=O)c3ccc(cc3)F)c4cccs4 C63807613
c1ccc(cc1)N(c2ccccc2)c3nc(nc(n3)N4CCOCC4)Nc5ccccc5N C00625933
CC(C)c1ccc(cc1)c2csc3c2c(=O)[nH]c(n3)SCC(=O)N/N=C/c4ccc(cc4)O C09043033
C[C@@H](CCc1ccccc1)NC(=O)c2c3c(nc4ccccc4n3)n(c2N)Cc5ccccc5OC C02404292
CCOc1ccccc1Oc2cnc(nc2c3ccc(cc3O)OCc4ccccc4Cl)N C02341839
Cc1c(=O)c2cccc(c2oc1c3ccccc3)C(=O)NNC(=O)[C@@H](C)Nc4nc5ccccc5s4 C09254416
CCOc1cc(cc(c1O)Br)/C=N/NC(=O)[C@@H](C(C)C)NC(=O)c2cccc(c2)Cl C10000119
CC(C)C[C@@H](C(=O)N/N=C/c1cc(cc(c1O)OC)Br)NC(=O)c2ccc(cc2)Cl C10001259
c1ccn2c(c1)c(c(c2C(=O)c3cccc(c3)[N+](=O)[O-])N)C(=O)Nc4ccc(cc4Cl)Cl C12342140
CC(C)CCNc1nc(cs1)C(=O)OCc2nc(c3c4c(sc3n2)CCCCC4)N C12700875
c1ccc(cc1)Cn2c(c(c(=O)[nH]c2=O)N(CCC3=CCCCC3)C(=O)Cc4ccccc4Cl)N C14697616
c1ccc(cc1)Cn2c(c(c(=O)[nH]c2=O)N(CCC3=CCCCC3)C(=O)Cc4ccc(cc4)Cl)N C14697653
c1ccc(cc1)C[C@H](C(=O)Nc2nnc(s2)c3ccccc3)NC(=O)NC45CC6CC(C4)CC(C6)C5 C16572221
C[C@@H](C(=O)Nc1c(c2c(s1)CCCCC2)C#N)Sc3nnc(n3N)c4ccccc4Cl C16717850
CCOc1cc(cc(c1O)[N+](=O)[O-])[C@@H]2C3=C(CC(CC3=O)(C)C)Nc4cc(c(cc4N2)C)C C20175579
Cc1cc(cc(c1)NC(=O)CSc2nc([nH]n2)N/N=C(\C)/c3ccc(cc3)Br)C C20835399
CC(C)Oc1ccc(cc1)[C@H]2CC3=C([C@H](Nc4ccccc4N3)c5ccc(c(c5)[N+](=O)[O-])O)C(=O)C2 C20883323
COc1cc(cc(c1O)[N+](=O)[O-])[C@H]2C3=C(C[C@@H](CC3=O)c4ccc(cc4)Cl)Nc5ccccc5N2 C20885602
c1ccc2c(c1)cccc2NC(=O)CCSc3nc([nH]n3)N/N=C/c4ccccc4Cl C21077751
COc1ccc(cc1)[C@H]2CC3=C([C@@H](Nc4ccccc4N3)c5ccc(c(c5)[N+](=O)[O-])O)C(=O)C2 C21218473
CCc1ccc(cc1)[C@@H]2CC3=C([C@@H](Nc4ccccc4N3)c5cc(c(c(c5)OCC)O)[N+](=O)[O-])C(=O)C2 C21223588
CN(C)c1ccc(cc1)[C@H]2CC3=C([C@H](Nc4ccccc4N3)c5ccc(c(c5)[N+](=O)[O-])O)C(=O)C2 C21244453
CCc1ccccc1Nc2nc(nc(n2)N)CSc3nc4ccccc4c(=O)n3C(C)C C23596884
CC(C)(C)c1ccc(cc1)OCc2ccc(cc2)C(=O)NNC(=O)c3cc4ccccc4c(=O)[nH]3 C25597194
C[C@H](C(=O)NC12CC3CC(C1)CC(C3)C2)Sc4nnc(n4N)COc5ccc(cc5)C(C)(C)C C26123668
c1ccc(cc1)Cn2c(c3c(nc(nc3n2)NCCOc4ccccc4)c5ccccc5F)N C35577646
Cc1cccc(c1C)N[C@]2(CSc3nnc(c(=O)n3N2)Cc4ccc(cc4)C(C)C)O C35682821
C[C@@H]1CCc2c(sc3c2c(nc(n3)SCC(=O)Nc4ccnn4C5CCCC5)N)C1 C36229399
c1ccc(cc1)C(=O)NCC(=O)N(C2CCCCC2)[C@@H](c3ccccc3O)C(=O)NC4CCCCC4 C36490449
CC(C)(C)CC(C)(C)NC(=O)[C@H](c1c2ccccc2ccc1OC)N(C)C(=O)c3cccc(c3O)O C36531351
CC(C)(C)CC(C)(C)NC(=O)[C@@H](c1ccccc1O)N(c2ccccc2Cl)C(=O)[C@@H]3CCC(=O)N3 C36548394
c1cc(c(cc1[N+](=O)[O-])[C@@H]2[C@H]3CC=C[C@@H]3c4cc(ccc4N2)S(=O)(=O)NC5CCCCC5)O C14475648
CCCN([C@@H](c1c2ccccc2ccc1OC)C(=O)NC(C)(C)C)C(=O)c3c(cccc3O)O C36571030
Cc1ccc(o1)CN([C@@H]([C@@H](C)c2ccccc2)C(=O)NC3CCCCC3)C(=O)c4c(cccc4O)O C36597502
c1cc(cc(c1)F)n2c(c3c(nc(nc3n2)NC[C@H]4CCCO4)c5ccc(cc5)Cl)N C37358470
Cc1ccc(cc1)c2cc(c3ccccc3n2)c4nnc(n4N)SCC(=O)NCC(C)C C03439271
CCOC(=O)[C@@H]1CCCC[C@@H]1NC(=O)c2ccc(cc2)n3c(cc(n3)c4cccc(c4)Cl)N C38737405
c1cc(ccc1Nc2c(nc3c(n2)non3)Nc4ccc(cc4)I)O C39435876
c1ccc(cc1)[C@H]([C@H](C(=O)c2ccccc2O)S(=O)(=O)c3ccccc3)NC(=O)c4ccccc4O C39494277
c1ccc(cc1)[C@@H]([C@@H](c2ccccc2O)C(=O)c3ccccc3O)NC(=O)S(=O)(=O)c4ccccc4 C39494562
Cc1ccc(cc1)OC[C@@H]2NN[C@@H](N2c3ccc(cc3)OC)SCc4[nH]c5ccccc5n4 C39584149
Cc1c\2c(oc1C(=O)NN(c3ccccc3)c4ccccc4)CCC/C2=N\NC(=O)c5ccccc5O C40826449
Cc1cc(c(cc1Cl)c2c3c([nH]n2)C(=O)N([C@@H]3c4ccc(c(c4)OC)O)Cc5ccc(cc5)F)O C08845385
Cc1ccc(cc1)COc2cccc(c2)[C@@H]3c4c(n[nH]c4OC(=C3C#N)N)c5cccc(c5)OC C20367394
c1ccc(cc1)/C=C/C=N/Nc2[nH]nc(n2)SCC(=O)Nc3cc(cc(c3)Cl)Cl C59016309
Cc1ccc(c(c1)C)NC(=O)CSc2nc([nH]n2)N/N=C(/C)\c3ccc4ccccc4c3 C59021973
c1ccc2c(c1)cc3ccccc3c2/C=N/Nc4[nH]nc(n4)SCC(=O)Nc5ccccc5Cl C59310015
Cc1cc(ccc1NC(=O)CSc2nc([nH]n2)N/N=C/c3c4ccccc4cc5c3cccc5)Cl C59310116
c1ccc(cc1)Oc2cccc(c2)/C=N/Nc3nnc(n3N)SCc4ccc(cc4)F C20292480
C[C@@H](C(=O)Nc1cc(ccc1O)C=O)Sc2[nH]c3c(c(cs3)c4ccc(cc4)C(C)C)c(=O)n2 C62038819
CCCOc1ccc(cc1)C2=NN=C3[C@H]2[C@H](C(=C(O3)N)C#N)c4ccc(cc4)[NH+](CC)CC C09245775
Cc1ccccc1[C@H](C(=O)NCc2ccccc2)N(c3ccc(cc3)C(=O)C)C(=O)Cn4c5ccccc5nn4 C01372550
C[C@@H](C12CC3CC(C1)CC(C3)C2)Nc4cc(ccc4[N+](=O)[O-])N5CCN(CC5)S(=O)(=O)c6ccccc6 C08443043
c1ccc2cc(ccc2c1)c3cc(nn3c4nc(cs4)C(=O)N/N=C/c5ccc(cc5)[N+](=O)[O-])C(F)(F)F C03765716
c1ccc2c(c1)cccc2CSc3nnc(s3)SCC(=O)N/N=C/C=C/c4ccccc4[N+](=O)[O-] C01883727
CCOc1ccc(cc1OCC)CCNC(=O)Cn2c(=O)c3c4c(sc3nn2)C[C@@H](CC4)C(C)(C)C C09004841
CCOc1ccc(cc1)n2c(nnc2SCC(=O)N/N=C/c3ccccc3OC)c4ccc(cc4)Cl C02325137
Cc1cccn2c1nc(c(c2=O)/C=C(\C#N)/C(=O)NCCCOC(C)C)Oc3ccc(cc3Cl)Cl C09345460
c1ccc(cc1)n2c(=O)c3c4c(sc3nc2SCC(=O)N/N=C/c5cccc(c5)[N+](=O)[O-])CCCC4 C01785010
CCOc1ccc2c(c1)sc(n2)NC(=O)c3cn(cc-4c(=O)n(nc34)c5ccccc5)Cc6ccccc6 C10062829
CCOc1ccc2c(c1)nc([nH]2)SCC(=O)N3[C@H](CN([C@@H]3C(C)C)S(=O)(=O)c4ccc(cc4)C)C C12412312
Cc1ccc(cc1)[C@@H](C(=O)NCCC(C)C)N(c2ccc3c(c2)OCO3)C(=O)Cn4c5ccccc5nn4 C12712566
CCOc1ccc(cc1)[C@H](C(=O)NC(C)(C)C)N(c2ccc(cc2C)C)C(=O)Cn3c4ccccc4nn3 C12714068
CC1=NC2=C([C@H](C1C(=O)OCC(C)C)c3ccc(c(c3)OC)O)C(=O)C[C@@H](C2)c4ccc(c(c4)OC)OC C06136819
Cc1ccc(cc1)Cc2nc(sn2)N3CCC(CC3)CNS(=O)(=O)c4ccc(c(c4)[N+](=O)[O-])Cl C16515030
C[C@H]1CN(C[C@H](O1)C)S(=O)(=O)c2cccc(c2)c3cs/c(=N\N=C\c4ccc(cc4OC)OC)/[nH]3 C09286881
CC[C@@H](C)OC(=O)C1=C(NC2=C([C@H]1c3cccc(c3OC)OC)C(=O)C[C@H](C2)c4ccc(c(c4)OC)OC)C C19892340
CCC(C)(C)n1c(nnn1)[C@H](c2cc3cccc(c3[nH]c2=O)C)N(Cc4ccccc4Cl)Cc5ccco5 C20082891
Cc1ccc(c2c1cc(c(=O)[nH]2)[C@H](c3nnnn3C4CCCCC4)N(Cc5ccccc5)Cc6cccnc6)C C20083440
CC1=C([C@@H](C2=C(N1)C[C@@H](CC2=O)c3ccc(cc3)N(C)C)c4ccc5c(c4)OCO5)C(=O)OC[C@H]6CCCO6 C20418873
C[C@H](Cc1cccc2c1cccc2)CNC(=O)CN(c3cccc(c3)[N+](=O)[O-])S(=O)(=O)c4ccccc4 C22313372
COc1ccc(cc1)N2CCN(CC2)[C@@H](c3ccccc3Cl)c4c(n5c(s4)nc(n5)c6ccco6)O C22851877
CC[C@H](c1ccccc1)C(=O)N[C@@H](C)c2nnc(n2c3ccc(cc3)[N+](=O)[O-])SCc4ccc(cc4)F C35198538
CCN1C(=C([C@H](NC1=O)c2cccc(c2Cl)Cl)C(=O)OCC)CN3CCN([C@@H](C3)C)C(=O)C4CC4 C35664546
CCOC(=O)C1=C(N(C(=O)N[C@H]1c2ccccc2Cl)CC=C)CN3CCN([C@@H](C3)C)C(=O)C4CCC4 C35665042
Cc1ccc(o1)[C@H]2C3=C(C[C@@H](CC3=O)c4ccc(c(c4)OC)OC(C)C)NC(=C2C(=O)OC[C@@H]5CCCO5)C C35824135
CC(C)(C)CC(C)(C)NC(=O)[C@H](c1cc(ccc1Cl)[N+](=O)[O-])N(Cc2ccco2)C(=O)C3CCCCC3 C36494486
CC(C)(C)CC(C)(C)NC(=O)[C@H](c1ccc2c(c1)OCO2)N(Cc3ccco3)C(=O)c4ccc(cc4)OC C36498276
CC(C)(C)CC(C)(C)NC(=O)[C@H](c1cc(ccc1Cl)[N+](=O)[O-])N(c2cccc(c2)Cl)C(=O)COC C36553647
CCCCNC(=O)[C@@H](c1cc(ccc1Cl)[N+](=O)[O-])N(Cc2ccc(o2)C)C(=O)c3cccc(c3)Cl C36596083
CCCCNC(=O)[C@@H](c1c(cccc1Cl)Cl)N(Cc2ccc(o2)C)C(=O)c3cccc(c3)[N+](=O)[O-] C36601444
CC[C@@H]1CCCCN1c2ccc(cc2/C=N/NC(=O)Cn3c4ccccc4c(=O)c5c3cccc5)[N+](=O)[O-] C08442387
Cc1c(cccc1Cl)NC(=O)[C@]23CC[C@](C2(C)C)(/C(=N\OC(=O)c4ccc(c(c4)[N+](=O)[O-])Cl)/C3)C C38288272
CCON1CCC(CC1)(CN2C(=O)N(C[C@]2(C)c3ccccc3O)S(=O)(=O)C(C)C)C4CCCCC4 C39488276
c1ccc(cc1)Cn2c(nnc2SCC(=O)Nc3cccc(c3)N4CCCC4)c5cccc(c5)[N+](=O)[O-] C39766182
CCOc1ccc(cc1)n2c(cc(c2C)/C=N/NC(=O)c3ccc(cc3)OCC(=O)N4[C@@H](CCC[C@@H]4C)C)C C13148133
CC(C)CNC(=O)CN1c2c(c(nn2C(C)(C)C)C(C)(C)C)[C@@H](SCC1=O)c3ccc4c(c3)OCO4 C35594690
CCCCSc1nc2n(n1)[C@@H](C(=C(N2)C)C(=O)OC)c3cc(c(c(c3)Br)OC)OCC C41001328
CCOc1nc2c(c3c(s2)COC(C3)(C)C)c4n1c(nn4)SCC(=O)NC(c5ccccc5)c6ccccc6 C01249894
CCOc1ccc(cc1)C2=C([C@@H](c3ccccc3O2)c4ccc(cc4)F)/C=N/NC(=O)c5ccc(o5)[N+](=O)[O-] C01831297
COc1ccc(cc1)C2=NN([C@H](C2)c3ccccc3O)C\4=NC(=O)S/C4=C\c5ccc(c(c5)OC)OC C54201275
CCC(=O)Nc1ccc(c(c1Cl)Cl)SCCOC(=O)c2cc(ccc2N3CCCC3)[N+](=O)[O-] C57317643
Cc1cc2cc(c(=O)[nH]c2cc1C)[C@@H](c3nnnn3C4CCCCC4)N(Cc5ccccc5)Cc6ccco6 C57530977
CC[C@H](c1nnnn1C2CCCCC2)N(Cc3ccc(cc3)OC)Cc4cc5c(ccc(c5[nH]c4=O)C)C C57642222
COc1cc(cc(c1OCc2cccc(c2)[N+](=O)[O-])CC=C)/C=C/3\C(=O)N/C(=N/c4ccc(cc4)F)/S3 C59106104
c1ccc2c(c1)nnn2[C@H](c3ccc(c(c3)[N+](=O)[O-])Sc4nc5ccccc5s4)Nc6ccccn6 C59488701
Cc1ccc(n1c2ccc(cc2)C(=O)N/N=C/c3cc(n(c3C)c4cccc(c4)[N+](=O)[O-])C)c5ccccc5 C59680394
Cc1cc(c(c(c1)C2=NN=C3[C@@H]2[C@@H](N(C3=O)CCc4ccc(c(c4)OC)OC)c5cccc(c5)OC)O)C C09243204
CCCCCCOc1ccc(cc1)N2C(=O)[C@@H]3[C@H](N(O[C@@H]3C2=O)c4ccccc4)c5ccc(c(c5)OC)O C09427920
CCCCn1c2ccccc2c3c1nc(nn3)N/N=C/c4ccc(c(c4)OC)OCc5ccccc5Cl C64981395
CC(C)(C)OC(=O)N[C@H](Cc1ccccc1)C(=O)/N=C/2\N([C@@H]3CS(=O)(=O)C[C@@H]3S2)c4ccccc4 C36638681
c1ccc(c(c1)/C=C\2/C(=O)N(/C(=N/N=C/c3ccccc3O)/S2)c4ccc(cc4)O)O C03972872
Cc1ccc(cc1)Nc2nc(nc(n2)N)CSc3nnc(n3c4ccccc4)c5ccco5 C01426250
CC1([C@@H](N(C(=S)S1)/N=C/c2ccccc2O)N(C(=O)NC3CCCCC3)O)C C04795018
CCc1ccccc1Nc2nc(nc(n2)N)CSc3nnc(o3)c4ccc(cc4)C C05864219
C[C@H]1[C@H](c2cc3c(cc2O[C@@H]1NNc4ccccc4)OCO3)c5cc(c(c(c5)OC)O)OC C06004093
CCC(CC)COC(=O)c1c2c(nc3ccccc3n2)n(c1N)c4cccc(c4)O C01256919
CC/N=c\1/n(c(cs1)c2ccc(c(c2)C(=O)N)O)/N=C/c3ccc(cc3)OC C07654951
Cc1ccccc1n2c(=O)c3ccccc3nc2SCC(=O)N/N=C/c4ccc(cc4O)O C01295640
C[C@@H](CCc1ccccc1)NC(=O)c2c3c(nc4ccccc4n3)n(c2N)/N=C/c5ccco5 C08871176
c1ccc(cc1)CC2CCN(CC2)c3nc(c(c(n3)NC4CCCCC4)[N+](=O)[O-])N C05030065
CCNc1cc(nc(n1)Nc2ccc(cc2)NS(=O)(=O)c3ccc(c(c3)C)C)C C09572424
Cc1ccccc1c2nnc(o2)SCc3nc(nc(n3)Nc4ccccc4C)N C10015714
CC\1(c2ccccc2N(/C1=C\C=C(/C#N)\c3nc(nc(n3)Nc4ccccc4)N)C)C C11296373
COc1ccc(cc1)/N=c\2/n(c(cs2)c3ccc(c(c3)C(=O)N)O)C[C@@H]4CCCO4 C13137825
CCc1ccccc1Nc2nc(nc(n2)N)CSc3nnc(o3)c4ccccc4F C09469414
c1ccc(c(c1)/C=C\2/C(=O)N(/C(=N\N=C\c3ccccc3O)/S2)c4ccc(cc4)O)O C15932097
c1ccc2c(c1)ccc(c2/C=N/Nc3nncn3/N=C\c4c5ccccc5ccc4O)O C16525801
C/C(=C\C(=O)NC12CC3CC(C1)CC(C3)C2)/NNC(=O)c4ccc(cc4Cl)[N+](=O)[O-] C19537666
c1ccc2c(c1)N[C@H](C3=C(N2)C[C@H](CC3=O)c4ccc(cc4)Cl)c5ccc(c(c5)[N+](=O)[O-])O C20882609
CCc1ccccc1Nc2nc(nc(n2)N)CSc3nncn3c4cccc(c4)Cl C23566318
C[C@H]1CCc2c(sc3c2c(nc(n3)S[C@@H](C)C(=O)Nc4ccnn4C(C)C)N)C1 C23875422
C[C@@H](c1ccc(c(c1)Cl)Cl)NC(=O)NCCNc2ccc(cc2)[N+](=O)[O-] C32863035
Cn1c(c2c(nc(nc2n1)NCCc3ccc(cc3)OC)c4ccc(cc4)Cl)N C35577287
CC1=C([C@H](NC(=O)N1)c2ccc(c(c2)[N+](=O)[O-])O)C(=O)OC3CCCCCCC3 C36008819
CC(C)(C)[C@@H]1CCc2c(sc3c2C(=O)N[C@@H](N3)c4ccc(c(c4)[N+](=O)[O-])O)C1 C36137270
c1cc(c(cc1[N+](=O)[O-])/C=N/NC(=O)c2c(c(c(c(n2)Cl)Cl)N)Cl)Cl C36280589
CC[C@@H](C)NC(=O)c1ccc2c(c1)[C@H]3C=CC[C@@H]3[C@@H](N2)c4cc(ccc4O)[N+](=O)[O-] C14476224
CCc1ccccc1Nc2nc(nc(n2)N)COc3ccc(cc3[N+](=O)[O-])Cl C36740862
CCc1cc(c(s1)NC(=O)C[C@@H]2C(=O)Nc3cc(c(cc3N2)C)C)C(=O)OC C00814240
c1cc(c(cc1F)F)NC(=O)N2CCNC(=O)[C@H]2CC(=O)Nc3cc(ccc3Cl)Cl C01033836
c1cc(c(cc1F)F)NC(=O)N2CCNC(=O)[C@@H]2CC(=O)Nc3cc(ccc3Cl)Cl C01033837
CC[C@@H](C(=O)N/[NH+]=C/c1cc(ccc1[O-])[N+](=O)[O-])Nc2ccc(cc2)Br C27498302
CC[C@H](C(=O)N/[NH+]=C/c1cc(ccc1[O-])[N+](=O)[O-])Nc2ccc(cc2)Br C01497751
c1cc2c(ccc(c2nc1)Oc3c(c(ncn3)Nc4cccnc4Cl)N)Br C40796886
Cc1c(cccc1Cl)NC(=O)c2c(c\3c(o2)CCC/C3=N\NC(=O)c4ccc(cc4)O)C C40812039
Cc1ccc(cc1)Nc2nc(nc(n2)N)CSc3nnc(n3C4CCCCC4)c5ccco5 C16864202
CC(C)(C)NC(=O)[C@@H](c1ccc(cc1)O)N(c2ccccc2)C(=O)c3cc(ccc3O)[N+](=O)[O-] C36609316
C=CCN\1C(=O)/C(=C/c2ccc(cc2)O)/S/C1=N\NC(=O)c3ccccc3O C33780871
c1cc(cc(c1)[N+](=O)[O-])c2ccc(o2)C(=O)NC(=S)Nc3cccc4c3cccc4O C17098378
Cc1cc(c(c(c1)C)CSc2[nH]c(nn2)N/N=C/c3cc(ccc3O)[N+](=O)[O-])C C35593319
C/C(=N\Nc1[nH]nc(n1)SCC(=O)Nc2ccccc2)/C34CC5CC(C3)CC(C5)C4 C59310635
c1ccc2c(c1)cccc2NC(=O)CCSc3[nH]c(nn3)NN=C4CCCCC4 C21084508
c1cc(c(cc1Cl)NC(=O)CCSc2[nH]c(nn2)NN=C3CCCCC3)Cl C21084512
c1ccc(c(c1)CCC(=O)N/N=C/c2ccc(o2)Sc3[nH]c4ccccc4n3)O C59378441
CC1=C([C@@H](NC(=S)N1)c2ccc(cc2Cl)Cl)C(=O)N/N=C/c3cccc(c3)[N+](=O)[O-] C59384971
C/C(=N\Nc1[nH]nc(n1)SCC(=O)C2C3CC4CC(C3)CC2C4)/c5ccccc5O C59830269
CC1([C@@H](N(C(=S)S1)/N=C/c2ccccc2O)N(C(=O)Nc3ccccc3)O)C C13638819
C[C@@H]1CCc2c(sc3c2c(=O)nc([nH]3)S[C@@H](C)C(=O)Nc4cc(ccc4O)C=O)C1 C62038809
c1ccc(cc1)COc2ccc(cc2)C3=NN=C4[C@H]3[C@H](C(=C(O4)N)C#N)c5ccc(cc5)O C09291743
CC[C@@H]1[C@@H](N[C@@H](N(C1=O)c2ccccc2)SCC(=O)/N=c\3/[nH]c4ccccc4s3)O C39272137
C[C@]12C[C@H](c3cc(cc(c3O1)O)C(C)(C)C)NC(=O)N2c4cccc(c4)C(=O)[O-] C04313342
c1ccc(c(c1)/C=C/C2=NN([C@@](C2)(C(F)(F)F)O)c3nc(cs3)C(=O)[O-])O C05243357
c1ccc2cc(c(cc2c1)C(=O)N/N=C/c3cc(ccc3[O-])[N+](=O)[O-])O C00726734
Cc1cc2c(c(=NN)c(c(o2)C(F)(F)F)c3csc(n3)C)c(c1N=O)[O-] C05601931
C[C@@H]1CCC[C@@H]([C@@H]1C)NC(=O)NC(=O)COc2cc3ccccc3cc2C(=O)[O-] C13050199
c1c2c(sc1C(=O)NNS(=O)(=O)c3cc(c(cc3Cl)Cl)C(=O)[O-])CCC2 C13059025
c1cc(cc(c1)S(=O)(=O)NNC(=O)c2cc3c(s2)CCCCC3)C(=O)[O-] C13059724
CC(C)C[C@H](c1[nH]c2ccccc2n1)NS(=O)(=O)c3ccc(c(c3)C(=O)[O-])F C13248637
CC(C)(C)NC(=O)CNS(=O)(=O)c1cc(c(cc1Cl)Cl)C(=O)[O-] C13312476
C[C@@H](C(=O)[O-])n1c(nnc1S[C@H](c2ccc(cc2)F)C(=O)N)c3cccs3 C13403137
c1ccc(c(c1)C(=O)[O-])OCC(=O)NC(=O)NC23CC4CC(C2)CC(C4)C3 C13410026
c1ccc(c(c1)NC(=O)CC2(CCCC2)C(=O)[O-])NS(=O)(=O)c3ccc(cc3)F C13469679
c1cc(n(c1)c2ccc(cc2)C(=O)[O-])/C=C(\C#N)/C(=O)Nc3ccc(cc3)O C15013722
Cc1c(c(nc2c1C(=Cc3cc(c(c(c3)Cl)OCC(=O)[O-])Cl)C(=C2C#N)C)N)C#N C18270760
c1cc(oc1)CNC(=O)c2c3c(sc2NC(=O)[C@@H]4CC=CC[C@@H]4C(=O)[O-])CCCCC3 C19636206
CC1CC[NH+](CC1)[C@H](c2cccc(c2OC)OC)c3c([nH]c(=S)nc3[O-])[O-] C20156100
c1cc2c(cc1C(=O)[O-])c(=[NH+]c3ccc4c(c3)OCCO4)c(c[nH]2)C(=O)[O-] C28353939
C[C@H]1CCc2c(c3cc(ccc3o2)NS(=O)(=O)c4ccc(c(c4)C(=O)[O-])O)C1 C28463368
C[C@@H](c1ccc2ccccc2c1)NC(=O)CSc3nc4c(c[nH]n4)c(n3)[O-] C31611006
c1ccc(c(c1)c2c[nH]c3c2nc(=O)n(c3[O-])CC(=O)NCc4cccs4)F C33038093
c1ccc(cc1)Cc2c(=O)[nH]c(nc2[O-])SCc3[nH]c(=O)c4ccccc4n3 C01425156
CCOc1ccc(cc1)n2c(nnc2SCC(=O)N)c3ccccc3[O-] C00904537
CC[C@H](C)N1[C@H]([C@@H](C(=NC1=O)[O-])[C@@H]2c3c(c4ccccc4[nH]3)CCN2CC)O C38570776
C[C@H](C(=O)NCCc1c[nH]c2c1cc(cc2)Cl)S[C@@H]3[C@@H]4C(=NC=N4)N=C([N-]3)Cl C39041228
Cc1c(c([nH]n1)[O-])[C@H](c2ccc(cc2)OCc3ccc(cc3)Cl)C4=C(N=N[C@@H]4O)C C39439851
Cc1c(c([nH]n1)[O-])[C@@H](c2ccc(o2)c3ccc(cc3)F)C4=C(N=N[C@@H]4O)C C39711993
CC[C@@H](C)[C@H](c1[nH]c2ccccc2n1)NC(=O)c3ccc4c(c3)nc(=S)n(c4[O-])CC C40146812
[H]/N=C(\Nc1nc(c2ccc(cc2n1)C)C)/N=C(/COc3ccc(cc3)Cl)\[O-] C04871884
CC1(CC2=C([C@H](c3c([nH]n(c3=O)c4ccccc4)N2)c5ccc(cc5)C(=O)[O-])C(=O)C1)C C12347225
c1ccc(c(c1)[N-]S(=O)(=O)c2ccc(cc2N)[N+](=O)[O-])Br C50640441
c1ccc(cc1)C(=O)NNS(=O)(=O)c2cc(cc3c2CCCC3)C(=O)[O-] C55549147
CCc1ccc(s1)S(=O)(=O)[N-]c2cccc(c2)[C@@]3(C(=O)NC(=O)N3)C C55594167
CC[C@@H](C)Oc1cccc(c1)[N-]S(=O)(=O)c2cccc(c2)S(=O)(=O)N C57126224
CS(=O)(=O)[N-]c1nc2ccc(cc2s1)C(=O)N=c3[nH]c4ccccc4[nH]3 C13691882
c1ccc(cc1)c2csc(n2)NC(=O)CSc3[nH]c(=O)cc(n3)[O-] C59432454
c1ccc2c(c1)nc(s2)NC(=O)CSc3c(c4c(s3)c([nH]c(=O)n4)[O-])C#N C13568755
c1cc(c(cc1/C=C/c2c(c(=O)[nH]c(n2)[O-])[N+](=O)[O-])Br)O C15009209
C/C(=C/1\[C@H](NC(=S)N=C1C(=O)OC)c2cc(c(c(c2)OC)O)CC=C)/[O-] C61341441
CC[C@@H]1C(=CNN1c2ccc(cc2)C)/C(=N/c3[nH]nc(n3)c4ccc(cc4)F)/[O-] C39781416
c1ccc(cc1)n2c3c(cn2)c(nc(n3)SCc4ccc(cc4)C(=O)N)[O-] C08744857
Cc1ccc(cc1)C2=NN=C3[C@H]2C(=CC(=N3)c4ccc(c(c4)O)O)C(=O)[O-] C20134862
c1ccc(cc1)C2=NN=C[C@@H]2[C@@H]3CC(=Nc4ccccc4N3)c5c(=O)[nH]c(=O)sc5[O-] C64427279
c1ccc(cc1)[C@H]2NN[C@@H](O2)C3=NC=C(C3)S(=O)(=O)[N-]c4ccc(cc4Cl)F C64612879
Cc1cccc(c1)[N-]S(=O)(=O)C2=CN=C(C2)[C@@H]3NN[C@@H](O3)c4ccccc4 C64612913
c1ccc(cc1)n2c3c(cn2)c(nc(n3)S[C@H](c4ccc(cc4)F)C(=O)N)[O-] C08744859
c1ccc(cc1)CN2C(=O)/C(=C\3/C[C@H](NN3)c4ccc(cc4)Br)/C(=O)N=C2[O-] C64788515
c1cc(c(cc1N2C(=O)C[C@@H](C2=O)Nc3ccc(cc3C(F)(F)F)Cl)C(=O)[O-])O C16901914
Cc1ccc(cc1)CNc2nc3nc(cc(n3n2)[O-])CNc4ccc(c(c4)Cl)C C65322944
CC[C@H](c1[nH]c2ccccc2n1)NC(=O)c3ccc4c(c3)nc(=S)n(c4[O-])C C66766824
CCN(CC)C(=O)C1=C(NC(=S)N[C@H]1c2cccc(c2)O[C@H](C)C(=O)[O-])C C67029273
Cc1ccc2c(c1)c(=O)c(co2)[C@H]3C4=C(C[C@@H](CC4=O)c5ccc(c(c5)OC)OC)Nc6ccccc6N3 C01087526
c1ccc2c(c1)C(=O)c3c(cc(c(c3C2=O)O)CCCN4C(=O)c5ccccc5C4=O)O C05369377
CCN(CC)c1ccc2c(c1)oc(=O)c3c2OC(=C([C@@H]3c4cc5c(cc(cc5nc4Cl)C)C)C#N)N C06078533
CCN(CC)c1ccc2c(c1)oc(=O)c3c2OC(=C([C@H]3c4cc5cc(cc(c5nc4Cl)C)C)C#N)N C06078539
CC1(CC2=C([C@H](C(=C(N2c3ccccc3C(F)(F)F)N)C#N)c4cccc(c4)[N+](=O)[O-])C(=O)C1)C C00713529
c1cc(cc(c1)[N+](=O)[O-])[C@@H]2C(=C(N(C3=C2C(=O)CCC3)c4cc(ccc4Cl)C(F)(F)F)N)C#N C00713578
CCOC(=O)N1CCc2c(sc3c2C(=O)N[C@H](N3)c4ccc(o4)c5ccc(cc5)Br)C1 C08722570
c1ccc(cc1)C(=O)c2c(c(c3n2cccc3)c4nc(cs4)c5cccc(c5)[N+](=O)[O-])N C08844873
Cc1ccc2c(c(oc2c1)C(=O)Nc3c(c4c(s3)C[C@@H](CC4)C)C(=O)N[C@@H]5CCS(=O)(=O)C5)C C09209626
C[C@H]1CCc2c(sc(c2C#N)NC(=O)c3cc4n(n3)[C@H](C[C@@H](N4)c5ccco5)C(F)(F)F)C1 C09305250
Cc1ccc-2c(c1)NC(c3c2/c(=N/c4ccc(cc4)S(=O)(=O)Nc5nccc(n5)C)/ss3)(C)C C09327478
c1ccc2c(c1)c(=O)n3cc(cc(c3n2)NC[C@H]4CCCO4)C(=O)c5cc(ccc5O)Cl C09578694
CC1(CC2=C([C@@H](C(=C(N2c3cc(cc(c3)Cl)Cl)N)C#N)c4ccc(s4)[N+](=O)[O-])C(=O)C1)C C12402290
CC1(CC2=C([C@H](C(=C(N2c3ccc(c(c3)Cl)Cl)N)C#N)c4ccc(s4)[N+](=O)[O-])C(=O)C1)C C12402295
CC1(CC2=C([C@@H](C(=C(N2c3ccc(cc3)Br)N)C#N)c4ccc(cc4)[N+](=O)[O-])C(=O)C1)C C01057056
c1ccc(c(c1)COc2c(cc(cc2Cl)[C@H]3c4cc5c(cc4OC(=C3C#N)N)OCO5)Cl)C#N C12629242
CCCSc1nc2c(nn1)-c3cc(ccc3N[C@@]4(O2)c5cc(ccc5NC4=O)F)Br C02823768
CC(C)(C)c1cc(cc(c1O)C(C)(C)C)/C=N/Nc2nc3c(c4ccccc4n3C)nn2 C15016401
Cc1cc2c(cc1Cl)[nH]/c(=N\C(=S)NC(=O)c3cc(ccc3Cl)[N+](=O)[O-])/s2 C16284270
c1ccc(cc1)n2c3c(c(n2)C(C(F)(F)F)(F)F)[C@@H](C(=C(O3)N)C#N)c4cnc5ccccc5n4 C02788736
c1cc2c(cc1C(=O)N3CCCCCC3)[C@@H]4C=CC[C@H]4[C@H](N2)c5cc(ccc5O)[N+](=O)[O-] C20710210
Cc1ccc2c(c1)c(=O)c(co2)[C@H]3C4=C(C[C@H](CC4=O)c5cc(ccc5OC)OC)Nc6ccccc6N3 C20884618
C[C@H]1CCc2c(sc3c2c(=O)n(c(n3)S[C@H](C)C(=O)NC(=O)NC)c4ccc(cc4)Cl)C1 C20984156
CC(C)Oc1ccc(cc1)[C@H]2CC3=C([C@@H](Nc4ccccc4N3)c5ccccc5[N+](=O)[O-])C(=O)C2 C21240507
Cc1ccc(cc1)n2c(nnc2S[C@@H](C)C(=O)NC(=O)NC34CC5CC(C3)CC(C5)C4)C C21242423
c1ccc2c(c1)[nH]c(n2)n3c4c(c(n3)Nc5cc(cc(c5)Cl)Cl)C(=O)C[C@H](C4)c6ccco6 C22457157
Cc1cc2c(cc1Cl)[nH]/c(=N\C(=S)NC(=O)c3cc(ccc3Br)[N+](=O)[O-])/s2 C16284264
c1cc(ccc1c2nc(on2)CSc3nnc(n3N)c4cc(ccc4Cl)Cl)F C23223374
Cc1cc(c2c(c1)sc(n2)NC(=O)CN3C(=O)[C@]4(C[C@@H](CC(C4)(C)C)C)NC3=O)C C24021549
c1ccc(cc1)COC(=O)N2CC=C3[C@@H](C2)[C@@H](C(C(=C3C#N)N)(C#N)C#N)c4cccc(c4)Br C16034466
c1ccc(cc1)COC(=O)N2CC=C3[C@@H](C2)[C@@H](C(C(=C3C#N)N)(C#N)C#N)c4c(cccc4Cl)Cl C09280149
Cc1ccc(cc1)CSc2[nH]c(=O)c3c(n2)NC4=C([C@@H]3c5ccc6c(c5)OCO6)C(=O)CC(C4)(C)C C33810625
c1ccc2c(c1)CC[C@@]23C(=O)N(C(=O)N3)CC(=O)Nc4nc(cs4)C56CC7CC(C5)CC(C7)C6 C24831330
CC1=C2[C@@H](C(=C(O[C@@H]2N=N1)N)C#N)c3cn(nc3C45CC6CC(C4)CC(C6)C5)c7ccccc7 C38582618
Cc1cc(c2c(c(oc2c1)C(=O)Oc3ccc4c(c3)OC(=C([C@@H]4c5ccco5)C#N)N)C)C C38688517
Cc1ccc2c(c(oc2c1C)C(=O)Oc3ccc4c(c3)OC(=C([C@H]4c5ccco5)C#N)N)C C38688520
c1ccc2c(c1)cc(c(=O)o2)C(=O)Oc3ccc4c(c3)OC(=C([C@@H]4c5c(cccc5Cl)Cl)C#N)N C38700541
c1ccc2c(c1)cc(c(=O)o2)C(=O)Oc3ccc4c(c3)OC(=C([C@H]4c5c(cccc5Cl)Cl)C#N)N C38700542
C[C@H]1CCCC[C@@]12C(=O)N(C(=O)N2)CC(=O)Nc3nc(cs3)c4cc(sc4Cl)Cl C39517951
CC1=C2[C@H](C(=C(O[C@H]2N=N1)N)C#N)c3ccc(c(c3)OC)OCc4ccc(c(c4)Cl)Cl C39962607
CC1(CC2=C([C@@H](c3c(=O)[nH]c(nc3N2)SCc4ccc(cc4)F)c5ccc6c(c5)OCO6)C(=O)C1)C C40476202
Cn1cc(cc1C(=O)NNC(=O)c2ccc(cc2)S(=O)(=O)C(F)(F)F)Br C28501542
c1cc2c(cc1C(=O)C[C@H]3C(=O)N/C(=N/N=C/4\c5cc(ccc5NC4=O)Br)/S3)CCCC2 C15054263
c1cc(cc(c1)[N+](=O)[O-])[C@@H]2CC(=NN2)c3[nH]c4cc(c(cc4n3)Br)Br C05401104
Cc1ccc(cc1C)[C@H]2C[C@H](n3c(cc(n3)C(=O)N4[C@@](CC(=N4)C)(C(F)(F)F)O)N2)C(F)(F)F C08455643
CC1(CC2=C([C@H](n3c(nc(n3)SCc4ccccc4)N2)c5ccc(c(c5)OC)O)C(=O)C1)C C22570821
c1ccc2c(c1)[nH]/c(=N/N=C/c3c([nH]n(c3=O)c4nc5ccccc5s4)C(F)(F)F)/s2 C13536598
Cc1c(ccc2c1NC(=O)[C@@]23[C@H]4[C@@H]([C@@H](N3)Cc5ccccc5)C(=O)N(C4=O)c6ccc(cc6)C(=O)C)Cl C15956690
c1ccc(cc1)C2=NN=C3[C@@H]2[C@]4(c5ccccc5N(C4=O)Cc6ccc(c(c6)Cl)Cl)C(=C(O3)N)C#N C09282262
c1ccc2c(c1)nc(s2)NN/C=C/3\C(=NN(C3=O)c4nc5ccccc5s4)C(F)(F)F C08430174
c1cc[nH+]c(c1)N[C@@H](c2cc3c(cc2[N+](=O)[O-])OCO3)c4cc(c5cccnc5c4O)Cl C04450530
CCN(CC)c1ccc(c(c1)O)c2nc3c(n2C)CC[NH+](C3)C[C@H](c4ccc(cc4)OC)O C09350009
CC1CCN(CC1)S(=O)(=O)c2ccc(cc2)C(=O)Nc3c(c4c(s3)C([NH2+]C(C4)(C)C)(C)C)C(=O)OC C09391505
CC(C)N(C)S(=O)(=O)c1ccc(cc1)C(=O)Nc2c(c3c(s2)C([NH2+]C(C3)(C)C)(C)C)C(=O)OC C10100315
COC(=O)c1c(c2ccc(nc2s1)C[NH+]3CCCC[C@H]3CCO)NC(=O)/C=C/c4ccc(cc4)F C11785696
C[C@H](Cc1ccc2c(c1)OCO2)C[NH+]3CCC(CC3)[C@]4(C(=O)NC(=O)N4)CCc5ccccc5 C12164200
c1cc(ccc1C[C@@H]2C(=O)NC(=O)N(C2=O)CCNc3c(cc(c[nH+]3)C(F)(F)F)Cl)Cl C03105955
CCOC(=O)[C@]1([C@@H]2[C@@H]([C@@H]([NH2+]1)c3ccc(cc3)O)C(=O)N(C2=O)c4ccccc4)c5ccccc5 C12497087
Cc1ccc(c2c1cc(c(=O)[nH]2)C[NH+](CCCO)[C@H](c3nnnn3C4CCCCC4)C(C)C)C C13499199
CN(C)S(=O)(=O)c1cc(cc(c1)NCc2cc3ccccc3o2)C(=O)NC[C@@H]4CCC[NH+]5[C@@H]4CCCC5 C14732599
Cc1cc(cc(c1)/[NH+]=c\2/c(cc3c(cnc(c3o2)C)CO)C(=O)Nc4cc(c(cc4OC)Cl)C)C C20617414
CC(C)(C)OC(=O)N[C@@H]1CC[NH+](C1)CC(=O)N[C@@H]2CCc3cc(ccc3[C@@H]2Cc4cccnc4)F C29392838
CCOC(=O)c1c2c(sc1NC(=O)COc3ccc(cc3OC)C(=O)C)C([NH2+]C(C2)(C)C)(C)C C32864207
CC[C@H](c1[nH]c(=O)c2ccccc2n1)N(CC[NH+](C)C)C(=O)NC34CC5CC(C3)CC(C5)C4 C35035861
C[C@@]12CC[C@H]3c4ccc(cc4CC[C@@H]3[C@@H]1CC[C@@H]2[NH2+]CCNc5ccc(cn5)[N+](=O)[O-])OC C35982151
COC(=O)[C@@H](Cc1ccccc1)NC(=O)N2CCc3c([nH+]c[nH]3)[C@@H]2c4ccc(cc4F)Cl C36576253
COc1ccc(c(c1)NC(=O)C2=CC3=[NH+][C@H](C[C@H](N3N2)C(F)(F)F)c4ccc(cc4)Cl)OC C03011403
c1ccc2c(c1)c(=O)[nH]c(n2)CSC3=NN[C@H](N3c4ccc(cc4)F)C[NH+]5CCCCC5 C39462462
CCOc1ccc(c(c1)S(=O)(=O)Oc2ccccc2)N3CC[NH2+][C@H](C3)c4ccccc4O C39530592
CN1CCCc2c1ccc(c2)CNC(=O)[C@@H]3CN(CC34CC[NH2+]CC4)C(=O)c5ccc(o5)c6ccc(cc6)F C39672282
Cc1ccsc1C(=O)N2C[C@@H](C3(C2)CC[NH2+]CC3)C(=O)NC(c4ccc(cc4)OC)c5ccc(cc5)OC C39676598
Cc1ccc(cc1)Oc2c(cccn2)C(=O)N3C[C@@H](C4(C3)CC[NH2+]CC4)C(=O)N[C@@H](C)Cc5ccc(cc5)F C39688674
Cc1ccc(cc1)Oc2c(cccn2)C(=O)N3C[C@H](C4(C3)CC[NH2+]CC4)C(=O)N[C@H](C)Cc5ccc(cc5)F C39688677
CCc1ccc(cc1)[C@@H](C)NC(=O)[C@H]2CN(CC23CC[NH2+]CC3)C(=O)c4cccnc4Oc5ccc(cc5)C C39696192
Cc1ccc2cc3c([nH+]c2c1)N(CC3)c4ccc(cc4)C(=O)NNC(=O)c5ccc(cc5)[N+](=O)[O-] C39881545
c1ccc(cc1)N2[C@@H](Nc3ccccc3C2=O)SCC(=O)N/N=C/C4=c5ccccc5=[NH+]C4 C39923301
CCCC1=C2[C@H](C(=C(O[C@@H]2N=N1)N)C#N)c3ccc(c(c3)C[NH+]4CCN(CC4)c5ccc(cc5)F)OC C39934001
c1ccn(c(=O)c1)c2ccc(c(c2)F)NC(=O)C[NH+]3C[C@H]([C@@H](C3)NC(=O)c4ccc(s4)Cl)C5CC5 C43012581
c1ccc(cc1)c2ccc(cc2)c3ccnc(n3)N[C@H]4CO[C@H]5[C@@H]4OC[C@@H]5[NH2+]Cc6ccco6 C05438846
CC(C)[C@@H](C(=O)/N=c/1\[nH]c2c(s1)C[NH+](CC2)Cc3ccccc3)NC(=O)c4ccc(cc4)OC C49765451
CCOc1ccccc1[C@H]2C(=C(NC(=O)N2)CN3CCC(CC3)[NH+]4CCCCC4)C(=O)OCC C57415823
CCc1ccc(cc1)[C@@H]2C(=C(NC(=O)N2)CN3CCC(CC3)[NH+]4CCCCC4)C(=O)OCC C57478416
Cc1cc([nH+]c2c1c(c(s2)C(=O)OCc3csc(n3)N(c4ccccc4)C(=O)C)N)C C10723605
Cc1ccc(c(c1)C)NS(=O)(=O)c2ccc(c(c2)[N+](=O)[O-])NCc3cccc(c3)C[NH+](C)C C58745439
Cc1ccc(cc1)S(=O)(=O)N/[NH+]=c\2/c(cc3ccccc3o2)C(=O)Nc4cccc(c4Cl)Cl C59170609
C[C@H](c1ccccc1)NC(=O)C2=CC3=[NH+][C@@H](C[C@H](N3N2)C(F)(F)F)c4ccc5c(c4)OCO5 C12848026
CC(C)CCc1c2n(c([nH+]1)c3cc([nH]n3)C(C)C)CCN(C2)Cc4cc(c(c(c4)OC)O)OC C14540444
c1cc(cc(c1)S(=O)(=O)/N=C/2\CCCCCN2)NC(=O)C[NH+]3CCC[C@@H]3c4cccs4 C13040771
C[C@@H]1C(=C([C@H](N1c2cccc(c2)F)NC(=O)C[NH+]3CCC(CC3)n4c5ccccc5[nH]c4=O)C#N)C C39938810
c1ccc(cc1)C2(C(=O)N(C(=O)N2)NC(=O)CCCC3=c4ccccc4=[NH+]C3)c5ccccc5 C63209073
c1ccc2=[NH+]CC(=c2c1)CCNC(=O)CNC(=O)N3CC[C@@H]4[C@H](C3)N=C5[C@@H]4C=C(C=C5)Cl C63271318
c1ccc(cc1)C2=c3cc(ccc3=[NH+][C@@H]2C(=O)N/N=C/c4c5ccccc5ccc4O)[N+](=O)[O-] C63409356
COc1ccc2=C(C[NH+]=c2c1)CCNC(=O)CS[C@H]3NN=NN3c4cccc5c4cccc5 C63478301
CC[C@]1(C(=O)N(C(=O)N1)CC(=O)NC[C@H](c2ccc(cc2)N(C)C)C3=c4ccccc4=[NH+]C3)C C63830697
c1ccc2=[NH+]CC(=c2c1)C[C@H](C(=O)Nc3ccc4c(c3)OCO4)NS(=O)(=O)c5ccc(cc5)Cl C63844204
Cc1ccc(cc1)NC(=O)[C@H]2N=N[C@H](S2)CCCC(=O)NCCC3=c4cc(ccc4=[NH+]C3)Cl C64538867
COc1ccc(cc1)[C@H]2N[C@@H](ON2)CC3CCN(CC3)C(=O)[C@@H]4C=c5cc(ccc5=[NH+]4)Cl C64610969
Cc1cc(c(cc1OC)S(=O)(=O)Nc2ccc(cc2)Nc3cc([nH+]c(n3)N4CCCC4)C)C C64802099
CCCc1ccc(cc1)S(=O)(=O)N2CCC3(CC2)C(=[NH+]CCN3)NCc4ccc(cc4)OC C65074626
Cc1cc(c(c(c1)C)S(=O)(=O)N2CCC3(CC2)C(=[NH+]CCN3)NCc4ccc(cc4)OC)C C65074654
Cc1ccc(cc1)N(C[C@H](C[NH+](Cc2ccccc2)Cc3ccccc3)O)S(=O)(=O)c4ccc(cc4)[N+](=O)[O-] C01843735
CCC(C)(C)n1c(nnn1)[C@@H](c2cc3c(ccc(c3[nH]c2=O)C)C)[NH+](Cc4ccccc4)Cc5cccnc5 C06077488
CCc1ccc2c(c1)cc(c(=O)[nH]2)C[NH+](CCc3ccc(c(c3)OC)OC)Cc4nnnn4C5CCCC5 C06566065
CC[C@@H](c1nnnn1Cc2ccco2)[NH+](Cc3cccs3)Cc4cc5c(cc(cc5n6c4nnn6)C)C C12493607
CCc1ccc2c(c1)cc(c(=O)[nH]2)C[NH+](CCc3ccc(c(c3)OC)OC)[C@@H](CC)c4nnnn4C(C)(C)C C13033990
CCc1ccc2c(c1)cc(c(=O)[nH]2)C[NH+](Cc3ccccc3OC)[C@@H](CC)c4nnnn4C5CCCCC5 C13063668
CC[C@@H](c1nnnn1C(C)(C)CC)[NH+](CCc2ccc(c(c2)OC)OC)Cc3cc4ccc(cc4[nH]c3=O)C C13063803
CC[C@H](c1nnnn1C2CCCCC2)[NH+](Cc3ccc4c(c3)OCO4)Cc5cc6ccc(cc6[nH]c5=O)C C13063829
CC[C@@H](c1nnnn1Cc2ccc(cc2)F)[NH+](Cc3ccc(cc3)C)Cc4cc5ccc(cc5[nH]c4=O)OC C13064322
CC[C@H](c1nnnn1Cc2ccc(cc2)OC)[NH+](Cc3cc4c(cc(cc4[nH]c3=O)C)C)C5CCCCC5 C13064894
CC[C@@H](c1nnnn1C(C)(C)C)[NH+](CCc2ccc(c(c2)OC)OC)Cc3cc4cc(ccc4[nH]c3=O)C C13494574
CC[C@@H](c1nnnn1C2CCCC2)[NH+](CCc3cccc(c3)C)Cc4cc5cc(ccc5[nH]c4=O)OCC C13495954
CC[C@H](c1nnnn1C2CCCCC2)[NH+](CCc3cccc(c3)C)Cc4cc5cc(ccc5[nH]c4=O)OCC C13495957
CCC[C@@H](c1nnnn1Cc2ccc(cc2)OC)[NH+](Cc3cc4ccc(cc4[nH]c3=O)OC)C5CCCCC5 C13499378
CCC[C@@]1([C@@H]2[C@@H]([C@H]([NH2+]1)c3ccc(cc3OC)OC)C(=O)N(C2=O)c4ccc5c(c4)OCCO5)C(=O)OCC C12497965
COc1cc(cc(c1OC)OC)/C=C/C(=O)N(CCC/[NH+]=c/2\cc(oc3c2cccc3)O)Cc4ccccc4 C22473219
COCC[NH+](Cc1cc(c(c(c1)OC)OC)OC)Cc2cc(=O)n3c(csc3n2)c4ccc(cc4)F C33069007
CC(C)(C)C[C@H]([C@@H](n1cncn1)Oc2ccc(cc2)Cl)N(C)C3=[NH+]C(=S)N(C34CCCC4)CC#N C33633391
CCOC(=O)C1=C(N(C(=O)N[C@H]1c2ccc(cc2)C)CC=C)C[NH+]3CCCN(CC3)C(=O)c4ccc(cc4)F C35664787
CCN1C(=C([C@H](NC1=O)c2ccc(cc2)Cl)C(=O)OCC)C[NH+]3CCCN(CC3)C(=O)c4ccco4 C36013860
C[NH+](C)CCN(Cc1c(noc1N2CCc3ccccc3C2)c4ccccc4)C(=O)c5ccc6c(c5)OCO6 C36249021
C[NH+](C)CCN(c1nc2ccc(cc2s1)OC)C(=O)c3ccc(cc3)S(=O)(=O)N(CC=C)CC=C C36637291
CCCCN(C)S(=O)(=O)c1ccc(cc1)C(=O)N(CC[NH+](C)C)c2nc3ccc(cc3s2)OCC C36637314
C[C@H]1C[C@@H](CN(C1)S(=O)(=O)c2ccc(cc2)C(=O)N(CC[NH+](C)C)c3nc4c(cccc4s3)OC)C C36637428
CCOc1cccc2c1nc(s2)N(CC[NH+](C)C)C(=O)c3ccc(cc3)S(=O)(=O)N4CCC(CC4)C C36637450
CCCCN(C)S(=O)(=O)c1ccc(cc1)C(=O)N(CC[NH+](C)C)c2nc3cc4c(cc3s2)OCO4 C36637497
CCOc1cc(cc(c1OCC)OCC)C(=O)N(CC[NH+](C)C)c2nc3cc4c(cc3s2)OCCO4 C36637501
CCCN(CCC)S(=O)(=O)c1ccc(cc1)C(=O)N(CC[NH+](C)C)c2nc3c(ccc(c3s2)C)OC C36637668
CCCCN(C)S(=O)(=O)c1ccc(cc1)C(=O)N(CC[NH+](C)C)c2nc3c(ccc(c3s2)C)OC C36637677
CC[NH+](CC)CCN(c1nc2c(ccc(c2s1)OC)OC)C(=O)[C@@H]3CC(=O)N(C3)c4ccc(cc4)F C36641344
Cc1ccc2c(c1)sc(n2)N(CCC[NH+](C)C)C(=O)c3ccc(cc3)S(=O)(=O)N4C[C@@H](O[C@H](C4)C)C C36643156
Cc1ccc(cc1)S(=O)(=O)N2CCC[C@H]2C(=O)N(CC[NH+](C)C)c3nc4c(ccc(c4s3)C)OC C36660315
C[NH+](C)CCN(c1nc2c(cc(cc2s1)F)F)C(=O)[C@H]3CCCN3S(=O)(=O)c4ccc(cc4)OC C36660423
CCOc1ccc2c(c1)sc(n2)N(CC[NH+](C)C)C(=O)C3CCN(CC3)S(=O)(=O)c4cccs4 C36704271
Cc1ccc2c(c1)sc(n2)N(CC[NH+](C)C)C(=O)C3CCN(CC3)S(=O)(=O)c4ccc(cc4)OC C38847429
CCOc1ccc2c(c1)sc(n2)N(CCC[NH+](C)C)C(=O)c3ccc(cc3)S(=O)(=O)N(C)C4CC4 C38850146
CCOc1cc(cc(c1OCC)OCC)C(=O)N(C[C@H]2C=c3ccc(cc3=[NH+]C2=O)C)c4ccc(cc4)OC C38964442
Cc1ccccc1CCN(C[C@@H]2C=c3cc(ccc3=[NH+]C2=O)OC)S(=O)(=O)c4ccc5c(c4)OCCO5 C39325362
CCCc1cc(ccc1N2CC[NH2+][C@@H](C2)S(=O)(=O)Oc3ccccc3)S(=O)(=O)Oc4ccccc4 C39529235
CC(C)[C@H](C(=O)N1C[C@H](C2(C1)CC[NH2+]CC2)C(=O)NCCc3cc(cc(c3)OC)OC)Oc4ccccc4 C39653155
CCOc1cccc2c1nc(s2)N(CCC[NH+](C)C)C(=O)c3ccc(cc3)S(=O)(=O)N(C)C(C)C C39736421
CCOc1cc(cc(c1OCC)OCC)C(=O)N(C[C@H]2C=c3cc(ccc3=[NH+]C2=O)C)c4ccccc4OC C39928395
CCOc1cc(cc(c1OCC)OCC)C(=O)N(C[C@H]2C=c3ccc(cc3=[NH+]C2=O)OC)c4ccc(cc4)C C39928491
CCOc1cc(cc(c1OCC)OCC)C(=O)N(C[C@H]2C=c3cc(ccc3=[NH+]C2=O)C)c4cccc(c4)OC C39928728
CC[NH+](CC)CCCN1[C@@H](c2c(=O)c3cc(ccc3oc2C1=O)Br)c4ccc(cc4)[N+](=O)[O-] C40008577
CC[C@@H](c1nnnn1Cc2ccco2)[NH+](CCc3ccc(c(c3)OC)OC)Cc4cc5cccc(c5[nH]c4=O)C C01376001
CCOc1cccc2c1oc(=O)c(c2)c3cc(=O)oc4c3ccc(c4C[NH+]5CCC(CC5)C(=O)OCC)O C41586276
COc1ccc(cc1)C2=C3[C@@H](N(C(=O)[C@H]3N=N2)CCC4=c5cc(ccc5=[NH+]C4)OC)c6ccc(c(c6)OC)O C63314203
CCCCOCCCN1CC(=O)N2C[C@@H](C3=c4ccccc4=[NH+][C@@H]3[C@]2(C1=O)C)c5cccc(c5OCC)OC C63372238
CCCCCCn1c(nnc1SCC(=O)[C@H]2NN=C(O2)c3ccc(cc3)Cl)C4=c5ccccc5=[NH+]C4 C63885848
CC(C)(C)NC(=O)[C@@H](c1ccc(cc1)Cl)N(Cc2ccco2)C(=O)Cn3nc(nn3)c4ccc(cc4)F C06074456
CC1=NC2=C([C@H](C1C(=O)OCCOC)c3cccc(c3)[N+](=O)[O-])C(=O)C[C@H](C2)c4ccc(c(c4)OC)OC C06015558
CN1c2ccccc2N(C1=C(C#N)C(=O)COC(=O)[C@H](CCSC)NS(=O)(=O)c3ccc(cc3)Cl)C C03374693
CC[C@H](C(=O)NCc1ccco1)Sc2nc3ccccc3c4n2nc(n4)CCn5c(nc6c5cccc6)C C02969313
CCOC(=O)[C@@H]1CCCN(C1)C(=O)CSc2nc3ccccc3c(=O)n2C[C@@H]4COc5ccccc5O4 C09473099
COc1ccc(cc1)CNC(=O)CN(c2cccc3c2CCCC3)C(=O)Cn4nc(nn4)c5cccs5 C00887748
CCOc1ccc(cc1)[C@@H](C(=O)NC[C@H]2CCCO2)N(C3CCCCC3)C(=O)Cn4c5ccccc5nn4 C12480208
CC(C)(C)NC(=O)[C@@H](c1cccc(c1OC)OC)N(CCc2ccccc2)C(=O)Cn3c4ccccc4nn3 C13029268
COC(=O)c1ccccc1S(=O)(=O)N(Cc2ccc(cc2)OCc3ccccn3)[C@H]4CCCCNC4=O C19146346
CCOC(=O)[C@H]1[C@@H](n2c3ccccc3nc2N(C1=O)Cc4ccccc4)c5cc(c(c(c5)OC)OC)OC C19820116
CC1=C([C@@H](C2=C(N1)C[C@@H](CC2=O)c3ccc(c(c3)OC)OC)c4ccc(c(c4)OC)OC(=O)C)C(=O)OC C00649166
CCOc1ccc2c(c1)cc(c(=O)[nH]2)[C@H](c3nnnn3C(C)(C)C)N(Cc4ccco4)Cc5cccs5 C19973355
CCC(C)(C)n1c(nnn1)[C@H](c2cc3cc4c(cc3[nH]c2=O)OCO4)N(Cc5ccccc5)Cc6ccco6 C19973398
CCOC(=O)CSc1nc2cc(ccc2c(=O)n1C3CCCCC3)C(=O)N4CCN(CC4)C(=O)OCC C20102100
CN(C)c1ccc(cc1)[C@H](CNS(=O)(=O)c2cccc(c2)[N+](=O)[O-])N3CCN(CC3)c4ccc(cc4)F C21755121
CCN1C(=O)/C(=C\c2cnn(c2C)C)/N=C1SCC(=O)Nc3c(c4c(s3)CCCCC4)C(=O)OC C22840240
[H]/N=C\1/C(=C\c2cc(c(c(c2)Cl)OCCOc3ccc(cc3)OC)OCC)/C(=O)N=C4N1N=C(S4)C C32109361
Cc1c(sc2n1c3ccccc3n2)C(=O)C4=C(C(=O)N([C@H]4c5ccc(cc5)C(=O)OC)CC[NH+](C)C)[O-] C33522590
CCCc1c(c(nc(n1)C)C(=O)N2CCN([C@H](C2)C)C(=O)c3ccc(cc3Cl)[N+](=O)[O-])C(=O)OCC C35086636
C[C@H]1CN(CCN1C(=O)N(C)C)C(=O)CCCSc2nnc(n2c3ccc(cc3)OC)c4ccccc4 C35128681
Cc1ccsc1CN(Cc2ccccc2)C(=O)CN(C[C@H]3CCCO3)C(=O)Nc4ccc(cc4)[N+](=O)[O-] C35214578
CCOC(=O)C1=C(N(C(=O)N[C@H]1c2ccc(cc2)OC)CC=C)CN3CCN(CC3)C(=O)c4ccc(cc4)C C35665262
CN1C2=C([C@H](NC1=O)c3ccccc3OC)C(=O)N(C2)CCC(=O)N4CCN(CC4)CCc5ccccc5 C35934794
CCOC(=O)C1=C(N(C(=O)N[C@@H]1c2ccc(c(c2)OC)OC)C)CN3CCN(CC3)C(=O)c4cccs4 C35991870
CC[C@H](c1nnnn1C[C@H]2CCCO2)N(CCc3ccccc3C)Cc4cc5cc(ccc5[nH]c4=O)OCC C33937184
CN([C@H](c1ccc(cc1)[N+](=O)[O-])C(=O)NC2CCCCC2)C(=O)[C@H]3CCCN3C(=O)OCc4ccccc4 C36523755
CCCN([C@@H](c1cc(ccc1Cl)[N+](=O)[O-])C(=O)NCS(=O)(=O)c2ccc(cc2)C)C(=O)CCl C36574286
CCCN([C@@H](c1ccc(cc1)[N+](=O)[O-])C(=O)NCS(=O)(=O)c2ccc(cc2)C)C(=O)Cc3ccccc3 C36578373
Cc1ccc(cc1)S(=O)(=O)CNC(=O)[C@H](c2ccc(cc2)[N+](=O)[O-])N(C(=O)c3ccccc3)C(C)(C)C C36588961
Cc1ccc(cc1)S(=O)(=O)CNC(=O)[C@@H](c2cc(ccc2Cl)[N+](=O)[O-])N(C(=O)C(=C)C)C(C)(C)C C36592021
Cc1ccc(cc1)S(=O)(=O)CNC(=O)[C@H](c2ccccc2)N(C(=O)c3ccc(cc3)[N+](=O)[O-])C(C)(C)C C36593599
CCC(CC)[C@H](C(=O)NCS(=O)(=O)c1ccc(cc1)C)N(C(=O)c2ccc(cc2)[N+](=O)[O-])C(C)(C)C C36593624
CN(C)S(=O)(=O)c1cccc(c1)C(=O)OCC(=O)N2[C@@H](CC(=N2)c3ccccc3)c4ccc(cc4)OC C08774754
Cc1ccc(cc1)S(=O)(=O)O[C@H]2C[C@H](N(C2)C(=O)OC(C)(C)C)COn3cnc4c3ncnc4Cl C39291741
CCO[C@@H]1CN(CCN1)c2ccc(cc2S(=O)(=O)Oc3ccccc3)S(=O)(=O)Oc4ccccc4 C39530623
COc1ccc(cc1OC)[C@@H]2c3cc(c(cc3CCN2S(=O)(=O)c4ccc(c(c4)OC)OC)OC)OC C39866967
CCOc1cc(ccc1OC(=O)C)/C=c\2/c(=O)n3c(s2)nc(n3)/C=C/c4ccc(c(c4)OC)OCC=C C40016200
Cc1cc(=O)oc2c1ccc(c2)OCC(=O)Oc3ccc4c(c3)oc(=O)c5c4c(c(c(c5)OC)OC)OC C40845998
CCOC(=O)c1c(c(sc1NC(=O)c2c3c(n(n2)[C@H]4CCS(=O)(=O)C4)CCCC3)C(=O)OCC)C C40987518
CCOC(=O)C1=C(NC2=C([C@@H]1c3ccc(c(c3)OC)OC(=O)C)C(=O)C[C@@H](C2)c4ccc(c(c4)OC)OC)C C00649782
Cc1ccc2cc(c(=O)[nH]c2c1C)CN(Cc3ccc4c(c3)OCO4)Cc5nnnn5CCc6ccccc6 C01373237
CCc1ccc2c(c1)cc(c(=O)[nH]2)CN(Cc3ccc4c(c3)OCO4)[C@H](CC)c5nnnn5Cc6ccccc6 C01374038
Cc1cc(c2cc(c(=O)[nH]c2c1)[C@H](c3nnnn3Cc4ccco4)N(Cc5cccnc5)Cc6ccccc6Cl)C C01382568
CC(C)[C@@H]1Cc2c(sc3c2c(=O)n(c4n3c(nn4)SCC(=O)NCc5ccco5)CCc6ccccc6)CO1 C01901363
CCOC(=O)c1c(c(sc1NC(=O)CCCN2C(=O)[C@H]3CC[C@@](C2=O)(C3(C)C)C)C(=O)OC(C)C)C C54647106
CCC(C)(C)n1c(nnn1)[C@H](c2cc3ccc(cc3[nH]c2=O)C)N(Cc4cccc(c4)OC)Cc5ccco5 C57608388
CCN(CC)C(=O)[C@H]1CCCN(C1)c2ccc(cc2/C=N/n3cnnc3SCc4ccccc4)[N+](=O)[O-] C59489956
C/C(=N\OCC(=O)N/N=C/1\c2ccccc2N(C1=O)CN3CCCC[C@@H]3c4cccnc4)/[C@@H]5OC=CS5 C61868571
[H]/N=C/1\C(=C\c2ccc(c(c2)Cl)OCCCOc3ccccc3)\C(=O)N=C4N1C(=NS4)S(=O)(=O)C C20206313
CCOC(=O)[C@@H]1C(=N/C(=N\C(=O)CS[C@@H]2N=N[C@@H](N2CC=C)CSc3nc(cc(n3)C)C)/S1)C C63641393
CCC(C)(C)n1c(nnn1)[C@@H](c2cc3cc(ccc3[nH]c2=O)C)[NH+](Cc4ccco4)Cc5cccs5 C00782061
CCC(C)(C)n1c(nnn1)[C@H](c2cc3cc(c(cc3[nH]c2=O)OC)OC)[NH+]4CCCC5(C4)CCCCC5 C06149384
Cc1ccc2c(c1)sc(n2)N(CC[NH+](C)C)C(=O)[C@H]3CCCN3S(=O)(=O)c4ccc(cc4)OC C08869010
C[NH+](C)CCCN(c1nc2ccc(cc2s1)OC)C(=O)[C@@H]3CCCN3S(=O)(=O)c4cccs4 C09505441
C[NH+](C)CCN(c1nc2cc(ccc2s1)OC)C(=O)c3ccc(cc3)S(=O)(=O)N4CCCCC4 C10066089
Cc1ccc(c2c1sc(n2)N(CC[NH+](C)C)C(=O)c3ccc(cc3)S(=O)(=O)N4CCCC4)OC C10066238
CCN(CC)S(=O)(=O)c1ccc(cc1)C(=O)N(CCC[NH+](C)C)c2nc3c(cccc3s2)OC C10067869
C[NH+](C)CCCN(c1nc2c(ccc(c2s1)OC)OC)C(=O)c3cc4cc(ccc4s3)[N+](=O)[O-] C10068721
CCOc1cccc2c1nc(s2)N(CC[NH+](C)C)C(=O)c3ccc(cc3)S(=O)(=O)N(C)C(C)C C10100358
C[NH+](C)CCN(c1nc2c(cccc2s1)OC)C(=O)[C@@H]3CCCCN3S(=O)(=O)c4cccs4 C10775370
Cc1c(non1)C[NH+](C)Cc2cc(ccc2OCC(=O)N(C)C3CCCCC3)c4ccc5c(c4)OCO5 C12162218
CCC[C@@]1([C@@H]2[C@@H]([C@@H]([NH2+]1)c3ccc(cc3OC)OC)C(=O)N(C2=O)c4ccc(cc4)OCC)C(=O)OCC C12497689
CCc1ccc2c(c1)cc(c(=O)[nH]2)C[NH+](Cc3ccc4c(c3)OCO4)Cc5nnnn5C6CCCCC6 C12717428
CCOc1ccc2c(c1)cc(c(=O)[nH]2)C[NH+](Cc3ccc(cc3)OC)Cc4nnnn4C5CCCCC5 C12833515
CCc1ccc2c(c1)cc(c(=O)[nH]2)C[NH+](Cc3ccc(cc3)OC)[C@H](CC)c4nnnn4C5CCCC5 C13034022
CC[C@@H](c1nnnn1C2CCCC2)[NH+](Cc3ccc4c(c3)OCO4)Cc5cc6ccc(cc6[nH]c5=O)C C13063810
CC[C@@H](c1nnnn1C2CCCCC2)[NH+](Cc3ccc(cc3)OC)Cc4cc5ccc(cc5[nH]c4=O)C C13063828
CC[C@@H](c1nnnn1Cc2ccc(cc2)OC)[NH+](Cc3cc4cc(ccc4[nH]c3=O)OC)C5CCCC5 C13064120
CC[C@@H](c1nnnn1C2CCCCC2)[NH+](CCc3ccccc3)Cc4cc5ccc(cc5[nH]c4=O)OC C13064272
CC[C@H](c1nnnn1CCc2ccccc2)[NH+](Cc3cc4ccc(cc4[nH]c3=O)OC)C5CCCCC5 C13064353
CC[C@@H](c1nnnn1CCc2ccccc2)[NH+](Cc3cc4ccc(cc4[nH]c3=O)OC)C5CCCCC5 C13064354
CC[C@H](c1nnnn1C(C)(C)C)[NH+](Cc2ccc3c(c2)OCO3)Cc4cc5cc(c(cc5[nH]c4=O)C)C C13064546
CC[C@@H](c1nnnn1C(C)(C)C)[NH+](Cc2ccc3c(c2)OCO3)Cc4cc5c(ccc(c5[nH]c4=O)C)C C13065161
Cc1ccc2cc(c(=O)[nH]c2c1)[C@@H](c3nnnn3C(C)(C)C)[NH+](Cc4ccc(cc4)F)Cc5ccco5 C06409787
Cc1ccc2cc(c(=O)[nH]c2c1)[C@H](c3nnnn3C(C)(C)C)[NH+](Cc4ccc(cc4)F)Cc5ccco5 C06409946
CC[C@@H](c1nnnn1C2CCCC2)[NH+](CCc3ccccc3)Cc4cc5cc6c(cc5[nH]c4=O)OCO6 C13495869
CC[NH+](CC)CCCN1[C@@H](/C(=C(/c2ccc(c(c2)Cl)OC)\O)/C(=O)C1=O)c3ccc(cc3)[N+](=O)[O-] C09042950
COc1cc(cc(c1OC)OC)C(=O)N(CCC/[NH+]=c/2\cc(oc3c2cccc3)O)Cc4ccccc4 C22473164
CC(C)[NH+](CCSc1nc2cc(ccc2n1C[C@@H]3CCCO3)S(=O)(=O)N4CCOCC4)C(C)C C23331237
CCOC(=O)c1ccc(cc1)Oc2coc3c(c2=O)ccc(c3C[NH+]4CCCC[C@@H]4c5ccccn5)O C27100078
C[NH+](C)CCN(Cc1ccccc1)C(=O)c2cc(nn2c3ccccc3Cl)c4ccc(cc4)[N+](=O)[O-] C00734879
CCN(CC)C(=O)CSc1nc(c2c3c(sc2n1)CCCC3)N4CC[NH+](CC4)CC(=O)N5CC5 C34756584
CCN1C(=C([C@H](NC1=O)c2ccc(cc2)Cl)C(=O)OCC)C[NH+]3CCCN(CC3)C(=O)C4CCC4 C36013867
CCOC(=O)[C@@H]1CCCN(C1)C(=O)c2coc(n2)C[NH+](Cc3cccc(c3)OC)[C@@H](C)c4ccccc4 C36073556
CCOC(=O)[C@H]1CCC[NH+](C1)CC(=O)N2[C@@H](CC(=N2)c3ccc(cc3OC)OC)c4ccc(cc4C)C C36345792
CC(C)CCn1c(=O)c2c(ccs2)n3c1nnc3CCCC(=O)N4CCC(CC4)[NH+]5CCCCC5 C15943315
C[C@@H]([C@H](c1cccs1)N2CC[NH+](CC2)Cc3ccccc3)NS(=O)(=O)c4ccc(cc4)[N+](=O)[O-] C38574914
Cc1ccc2c(c1)sc(n2)N(CCC[NH+](C)C)C(=O)c3ccc(cc3)S(=O)(=O)N(C)C[C@H]4CCCO4 C36643177
c1ccc(cc1)COC(=O)[C@@H]2CCCN2C(=O)[C@H]3CCCC[C@@H]3C(=O)N4CCN(CC4)c5cccc[nH+]5 C38732106
Cc1ccc(cc1C)N(C[C@@H]2C=c3cc(ccc3=[NH+]C2=O)OC)C(=O)c4cc(c(c(c4)OC)OC)OC C38964448
Cc1cccc(c1C)N(C[C@H]2C=c3ccc(cc3=[NH+]C2=O)OC)C(=O)c4cc(c(c(c4)OC)OC)OC C39928991
Cc1ccc(c(c1)N(C[C@@H]2C=c3ccc(cc3=[NH+]C2=O)OC)C(=O)c4cc(c(c(c4)OC)OC)OC)C C39929109
CCOc1ccc(cc1OCC)[C@H]2c3c([nH]nc3C(=O)N2CCCn4cc[nH+]c4)c5ccc(cc5)OC C40345196
C[C@@H]1C[NH+](CCN1C(=O)/C=C/c2ccccc2)[C@@H](C)c3nc4ccccc4c(=O)n3CCCC(=O)OC C40361005
COc1ccc(c(c1OC)OC)/C=C\2/C(=O)c3ccc(c(c3O2)CN4CCN(CC4)c5cccc[nH+]5)O C41585911
CCCCOCCCN1CC(=O)N2[C@H](C1=O)CC3=c4ccccc4=[NH+][C@@H]3[C@@H]2c5ccc(cc5OC)OC C63137364
COc1ccccc1N(CC=C)S(=O)(=O)c2cccc(c2)C(=O)OCC(=O)C3=c4ccccc4=[NH+]C3 C39945642
c1ccc2=[NH+]CC(=c2c1)C[C@@H](C(=O)OCC(=O)c3ccc(cc3)[N+](=O)[O-])NC(=O)c4ccccc4Cl C63258829
COc1cc(cc(c1OC)OC)C(=O)Oc2ccc3=[NH+]CC(=c3c2)CCN4C(=O)c5ccccc5C4=O C63270325
c1ccc2=[NH+]CC(=c2c1)c3nnc(n3C[C@@H]4CCCO4)SCC(=O)Nc5ccc(cc5)OC(F)F C63869719
C[C@@H](c1ccc(cc1Cl)Cl)NC(=O)[C@H](C)OC(=O)CN2C(=O)c3cccc(c3C2=O)[N+](=O)[O-] C08643700
Cc1cc(c(n1c2ccc(cc2)OC(F)F)C)C(=O)Cn3cnc4cc(c(cc4c3=O)[N+](=O)[O-])NC C08707282
C[C@@H](C(=O)Nc1nc(cs1)c2cccc(c2)[N+](=O)[O-])OC(=O)c3ccc(cc3)CS(=O)(=O)C C09839157
CN(C)c1ccc(cc1[N+](=O)[O-])S(=O)(=O)NCC(=O)OCc2csc(n2)c3ccccc3 C09635553
C[C@H](c1cc(c(cc1[N+](=O)[O-])OC)OC)OC(=O)[C@@H]2CSC(=N2)c3nc4ccc(cc4s3)O C09915662
CCc1ccccc1N2C(=O)/C(=C\c3ccc(c(c3)OC)OCc4ccc(o4)C(=O)OC)/C(=O)NC2=O C09972479
C[C@@H](C(=O)Nc1cc(ccc1Cl)[N+](=O)[O-])OC(=O)c2ccc(o2)CS(=O)(=O)c3ccccc3 C10068034
Cc1cccc(c1NC(=O)COC(=O)[C@@H]2CCCN(C2)S(=O)(=O)c3ccc(cc3)F)[N+](=O)[O-] C10764912
CN(Cc1ccccc1)C(=O)COC(=O)c2ccccc2NS(=O)(=O)c3cccc(c3)[N+](=O)[O-] C10603812
Cc1cc(c(o1)C)c2cc(c3cnn(c3n2)C(C)C)C(=O)OCC(=O)c4c(c(c([nH]4)C)C(=O)OC)C C10955595
[H]/N=C\1/C(=C/c2cccc(c2)OCCOc3ccc(cc3)[N+](=O)[O-])/C(=O)N=C4N1N=C(S4)CC(C)C C12382187
c1ccc2c(c1)CCN([C@H]2CC(=O)OCC(=O)Nc3ccc(cc3)[N+](=O)[O-])S(=O)(=O)c4cccs4 C12599633
Cc1ccc(o1)c2nnn(n2)CC(=O)N(Cc3ccco3)[C@@H](c4cccs4)C(=O)NC5CCCCC5 C00888561
CC(C)C[C@@H](C(=O)OCCCn1c(=O)c2c(ncn2C)n(c1=O)C)NC(=O)c3ccc(cc3)Cl C13038983
Cc1ccc(c(c1)N([C@@H](c2ccncc2)C(=O)NC(C)(C)C)C(=O)Cn3nc(nn3)c4ccc(o4)C)C C06195572
Cc1cccc(c1C)N([C@@H](c2ccncc2)C(=O)NC(C)(C)C)C(=O)Cn3nc(nn3)c4ccc(o4)C C06442809
CCc1ccc(s1)S(=O)(=O)NCCOc2ccc3nnc(n3n2)c4ccc(c(c4)OC)OC C13951825
CCOC(=O)c1c2c(sc1NC(=O)[C@@H](C)OC(=O)c3nc4nc(cc(n4n3)C)C)C[C@@H](CC2)C C14246201
CCOc1ccc(cc1)CN(C)C(=O)c2ccc(cc2)S(=O)(=O)Nc3cc(ccc3OC)[N+](=O)[O-] C15380023
c1cc(c(cc1[N+](=O)[O-])NC(=O)COC(=O)CCn2cnc3c(c2=O)c4c(s3)CCCC4)Cl C16156156
CCCN(CC(=O)Nc1ccc(c(c1F)F)F)C(=O)CCCn2c3ccc(cc3oc2=O)[N+](=O)[O-] C17915703
c1ccc(cc1)c2c(cn(n2)c3ccccc3)CNC(=O)CCCn4c5ccc(cc5oc4=O)[N+](=O)[O-] C18157635
c1cc(oc1)CNc2nnc(s2)SCC(=O)N3CCN(CC3)c4ccc(cc4[N+](=O)[O-])Cl C19355247
COc1ccc(cc1)c2cc(on2)CNCC3=NO[C@H](C3)Cc4cc5c(c(c4OC)OC)OCO5 C12371029
CCOC(=O)c1c2c(sc1NC(=O)[C@H](C)OC(=O)c3ccc(cc3)n4cnnn4)C[C@@H](CC2)C C03551677
CNS(=O)(=O)c1ccc(c(c1)[N+](=O)[O-])N2CCN(CC2)[C@@H](c3ccccc3Cl)C(=O)OC C22130792
c1cc(cc(c1)S(=O)(=O)N2CCCC2)NC(=O)COC(=O)c3cc4cc(ccc4s3)[N+](=O)[O-] C23081683
c1cc(ccc1CCC(=O)OCC(=O)Nc2ccc(cc2)[N+](=O)[O-])S(=O)(=O)N3CCCCCC3 C24503205
CCN1C(=C([C@@H](NC1=O)c2ccc(cc2)OC)C(=O)OCC)CN3CCN(CC3)C(=O)c4ccco4 C35646496
CCOC(=O)C1=C(N(C(=O)N[C@@H]1c2cccc(c2OC)OC)C)CN3CCN([C@@H](C3)C)C(=O)C4CC4 C35664126
CCOC(=O)C1=C(N(C(=O)N[C@H]1c2ccc(cc2)OC)CC=C)CN3CCN(CC3)C(=O)c4ccco4 C35665254
C[C@@H](c1nnc(o1)c2ccc(cc2)[N+](=O)[O-])OC(=O)c3ccccc3N/C=C\C(=O)C(F)(F)F C16616473
CCOC(=O)C1=C(N(C(=O)N[C@@H]1c2cccc(c2OC)OC)C)CN3CCN(CC3)C(=O)C4CCCC4 C36013810
CC(C)(C)NC(=O)[C@@H](c1ccc2c(c1)OCO2)N(Cc3ccco3)C(=O)c4ccc(cc4)[N+](=O)[O-] C36506617
Cc1ccc(o1)[C@@H](C(=O)NCc2ccco2)N(c3ccc(cc3)OC)C(=O)Cn4c5ccccc5nn4 C01339177
CC(C)S(=O)(=O)c1c(c(sc1SC)C(=O)OC)N/N=C(\C#N)/S(=O)(=O)c2ccccn2 C06133747
CCOC(=O)N1CCc2c(sc(c2C(=O)OC)NC(=O)/C=C/c3cc(c(c(c3)OC)OC)OC)C1 C38805108
CCOC(=O)c1c(c(c([nH]1)C)C(=O)OCC(=O)N2[C@@H](CC(=N2)c3ccc(cc3)OC)c4ccco4)C C39193387
CCOC(=O)C1=C(NC2=NC(=NC(=O)[C@H]2[C@@H]1c3ccncc3)SCc4ccc(cc4)[N+](=O)[O-])C C39360839
C[C@@H](c1nnc(n1C)SCC(=O)c2ccc(c(c2)[N+](=O)[O-])OC)NC(=O)c3ccc(cc3)Cl C39742766
CCN(CC)C(=O)c1c(c(c(s1)NC(=O)CSc2nnc(n2C)c3ccc4c(c3)OCO4)C#N)C C39965459
CC[NH+](CC)CCN1[C@@H](C(=C(C1=O)[O-])C(=O)c2c(nc3n2cccc3C)C)c4cccc(c4)[N+](=O)[O-] C40003807
CCC(=O)N1CCN(C[C@H]1C)CC2=C([C@@H](NC(=O)N2CC)c3ccc(c(c3)OC)OC)C(=O)OCC C40391368
C[C@@H](C(=O)Nc1nc(cs1)c2cccc(c2)[N+](=O)[O-])OC(=O)c3cnn(c3)Cc4ccccc4 C45546197
C[C@@H](C(=O)Nc1cc(ccc1Cl)[N+](=O)[O-])OC(=O)C2CCN(CC2)C(=O)OCC(F)(F)F C45680327
c1cc(ccc1CC(=O)N2CCN(CC2)c3nnc(s3)SCC(=O)NC4CCCC4)[N+](=O)[O-] C49369041
COc1ccc(cc1)N2CCN(CC2)[C@H](CNS(=O)(=O)c3ccccc3[N+](=O)[O-])c4ccco4 C38619275
CCOc1ccc2c(c1)cc(c(=O)[nH]2)[C@H](c3nnnn3C4CCCC4)N5CCC(CC5)C(=O)OCC C57594942
CC(C)(C)OC(=O)N1CCC[C@H]1COC(=O)c2cccc(c2)[N-]S(=O)(=O)c3c(n(c[nH+]3)C)Cl C62621124
CCOc1ccc(cc1c2nc(no2)C(C)C)S(=O)(=O)Nc3c(n(n(c3=O)c4ccccc4)C)C C35476595
CC[C@@H](c1ccc(cc1)C)N(C(=O)C)NC(=O)C(c2ccc(cc2)C)(c3ccc(cc3)C)O C03616689
Cc1ccc(cc1)c2n[nH]c(=S)n2CCC(=O)N[C@@H](C)c3ccc4c(c3)CCCC4 C08981766
c1ccc(cc1)CNC(=O)/C(=C\c2ccc(cc2)Br)/NC(=O)c3ccco3 C09144857
Cc1ccc(cc1)/C=C/2\C(=O)N(C(=S)S2)CCCC(=O)Nc3cc(ccc3O)Cl C01182728
Cc1c(c2ccccc2[nH]1)[C@@H]3c4ccccc4C(=O)N3[C@H](C)C(=O)NCCc5ccccc5 C09667324
CC(C)[C@H](C(=O)N[C@]1(CCS(=O)(=O)C1)C)Nc2ccc(cc2Cl)C(F)(F)F C10025026
c1ccc(cc1)C[C@H](C(=O)N2CCC(=CC2)c3c[nH]c4c3cccc4)NC(=O)c5ccccc5 C11072123
c1cc(ccc1c2ccc(o2)CNC(=O)CNC(=O)c3ccc(cc3F)F)Br C11118104
C[C@]12CC[C@@H]3[C@@H]([C@@H]1CC[C@H]2O)CCC4=C/C(=N\OCC(=O)NCc5cccs5)/CC[C@]34C C12660267
c1ccc2cc3c(cc2c1)[nH]c(n3)CCCNS(=O)(=O)c4ccc(cc4)C(F)(F)F C13084555
Cc1ccc(c2c1CCC2)OCC(=O)NNC(=O)CSc3cc(ccc3Cl)Cl C03137766
COc1ccc(cc1)[C@H]2[C@@H]3CC=C[C@@H]3c4cc(ccc4N2)S(=O)(=O)NCc5ccccc5 C13635477
CCCN(CCC)C(=O)c1ccc2c(c1)[C@@H]3C=CC[C@H]3[C@@H](N2)c4cccc(c4O)OC C14460060
c1cc(cc(c1)Cl)[C@@H]2[C@@H]3CC=C[C@@H]3c4cc(ccc4N2)S(=O)(=O)NC[C@@H]5CCCO5 C14460616
COc1ccccc1[C@H]2[C@@H]3CC=C[C@@H]3c4cc(ccc4N2)S(=O)(=O)NCc5ccccc5 C14546121
C[C@@H](c1ccccc1)NC(=O)c2ccccc2NS(=O)(=O)c3ccccc3Br C16097134
C[C@H](C(=O)NCC(=O)Nc1ccc(c(c1F)F)F)Oc2ccc(cc2Cl)Cl C03382518
Cc1c(c2ccccc2[nH]1)CC(=O)NCCN3Cc4ccccc4O[C@@H](C3)c5ccsc5 C15003929
c1ccc(cc1)[C@@H]2CN(Cc3ccccc3O2)CCNC(=O)CCc4c[nH]c5c4cccc5 C19742969
Cc1ccc(c(c1)C)NC(=O)CSC2=C([C@H](C3=C(N2)CCCC3=O)c4cccs4)C#N C13174463
c1cc(cc(c1)NC(=O)C23CC4CC(C2)CC(C4)C3)NC(=O)CSC5=NCCS5 C20102720
c1ccc(c(c1)CN2c3ccccc3[C@@](C2=O)(CC(=O)c4ccccc4O)O)Br C21343189
Cc1n[nH]c(=S)n1NCc2cc(ccc2OCc3ccc(cc3Cl)Cl)Cl C22112421
c1ccc(cc1)c2ccc(cc2)COC(=O)c3cc(ccc3Br)S(=O)(=O)N C23593483
c1ccc(c(c1)c2nnc(n2N)SCCCOc3ccc(cc3)F)Br C23940764
CN1C(=O)N[C@H]([C@H]([C@@]1(C(F)(F)F)O)C(=O)c2cccs2)c3ccccc3C(F)(F)F C33734136
CC(C)[C@H]1c2c(c3ccccc3[nH]2)CCN1C(=O)CNC(=O)[C@H](c4ccccc4)Cl C34971467
Cc1ccc(c(c1)C)c2csc3c2c(=O)[nH]c(n3)CN(C[C@H](c4ccccc4)O)C(C)C C35746408
Cc1cc(ccc1NC(=O)CN(C)C(=O)CC23C[C@H]4C[C@@H](C2)CC(C4)(C3)O)Br C18270068
Cc1ccc(cc1C)c2csc3c2c(=O)[nH]c(n3)CN(C[C@@H](c4ccccc4)O)C5CC5 C36205324
CC(C)(C)NC(=O)[C@H](C1CCCCC1)N(C)C(=O)C(c2ccccc2)(c3ccccc3)O C36534532
CN(C)c1ccc(cc1)[C@H](CNS(=O)(=O)c2ccc(cc2)F)c3c[nH]c4c3cccc4 C02636416
Cc1cc(c(c(c1)Br)OCC(=O)NN/C(=C/2\C=CC=CC2=O)/C)Br C01021460
c1ccc(cc1)/N=C(/c2ccc3ccccc3n2)\NN/C=C/4\C=C(C=CC4=O)Br C08858846
c1cc(sc1)/C=C/c2[nH]nc(n2)SCC(=O)Nc3ccc(cc3Cl)Br C14335658
C[C@@H]1[C@@H](C(=O)C=C(N1CCc2c[nH]c3c2cccc3)C)C(=O)NCc4ccccc4Cl C39557992
C[C@@H]1[C@H](C(=O)C=C(N1CCc2c[nH]c3c2cccc3)C)C(=O)NCc4ccccc4Cl C39557994
CCNC(=O)c1c2c(sc1NC(=O)/C(=C/c3ccc(cc3Cl)Cl)/C#N)CCCC2 C39992084
c1ccc2c(c1)C3C[C@H](C2c4c3cccc4)CNC(=O)c5ccc(cc5)CSc6[nH]ncn6 C45870380
Cc1cc(c(c(c1)C)NC(=O)CNC(=O)CN2CCc3c(ccs3)[C@@H]2c4ccccc4)C C15033868
[H]/N=C\1/NC(=O)/C(=C/c2cc(c(c(c2)Br)OCc3ccc(cc3)Cl)OC)/S1 C15821723
c1ccc(cc1)C[C@@H](c2ccc3c(c2)CN(CCO3)Cc4c[nH]nc4c5ccc(cc5)F)O C55183191
Cc1c(c(=O)[nH]c(n1)S[C@H](C)c2ccccc2)CC(=O)Nc3ccccc3SC C38899345
[H]/N=C\1/NC(=O)/C(=C\c2cc(c(c(c2)Cl)OCCOc3ccc(cc3)C)Cl)/S1 C33349831
COc1ccc(cc1)C2=N[C@@H](N[C@H](C2)c3cccc(c3O)OC)c4ccc(cc4)Cl C53362936
CCNC(=S)N/N=C\1/c2cc(ccc2N(C1=O)CCc3ccccc3)Br C59153746
c1ccc(cc1)[C@H](C(=O)N/N=C/c2ccc(cc2)OCc3ccc(cc3)Br)O C14134661
Cc1cccc(c1C)O[C@@H](C)C(=O)NNC(=O)CCc2ccc(cc2F)Br C60184812
Cc1c(sc(n1)c2ccc(s2)Cl)C(=O)NCCCNC(=O)c3cccs3 C60305866
c1cc(c(cc1Cl)C(F)(F)F)NC(=O)COC(=O)CC23C[C@H]4C[C@@H](C2)CC(C4)(C3)O C19166718
CC[C@H](C)[NH2+]CC(=O)Nc1c(c2c(s1)C[C@H](CC2)C)C(=O)OCC C01930665
c1ccc(cc1)C[NH+](Cc2ccccc2)CC(=O)N/N=C/c3ccc(cc3)O C05515948
CCCOc1ccc(cc1)S(=O)(=O)NC2CC([NH2+]C(C2)(C)C)(C)C C06746970
CCc1ccccc1NC(=O)C[NH+](C)CC(=O)N[C@@H]2CCCC[C@@H]2C C07458512
c1ccc(cc1)c2ccc(cc2)c3c(c[nH]n3)C[NH2+]Cc4cnc5n4cccc5 C12305325
c1ccc(cc1)C(C[NH2+]C[C@H](c2cccc(c2)[N+](=O)[O-])O)c3ccccc3 C16849205
[H]/N=c/1\cc(sn1/C(=[NH+]\c2ccc(cc2)OCC)/Nc3ccc(c(c3)C)C)C C20176212
Cc1c(c(n[nH]1)C)C[NH+](C)Cc2c[nH]nc2c3ccc(cc3)c4ccccc4 C20855452
COc1ccc(cc1)[C@@H](CNC(=O)c2cc(ccc2O)Cl)[NH+]3CCCC3 C21911988
CC(C)[C@](C)(C#N)NC(=O)CNc1ccccc1C[NH+](C)C2CCCCC2 C24345207
CCc1ccccc1NC(=O)CNC(=O)C[NH+](C)[C@@H](C)c2ccc(cc2)F C27558381
CCCSCCCNC(=O)[C@@H]1CCCN(C1)c2[nH]c3cc(ccc3[nH+]2)C C33072197
CCOC(=O)c1c2c(sc1NC(=O)C[NH2+]C3CCCCC3)CCC2 C08477307
CC[C@@H](C[NH+](CCC(C)C)Cc1[nH]c(=O)c2c3c(sc2n1)CCCC3)O C35744334
Cc1ccc(cc1)c2cn(/c(=N/C(=O)C[NH2+]CC3CC3)/[nH]2)c4ccc(cc4)C C36039458
CCOC(=O)c1c(c([nH]c1C)C(=O)[C@@H](C)[NH2+][C@H]2CCC[C@@H]([C@H]2C)C)C C36420001
CCCCCOc1ccc(cc1/C(=N/NC2=[NH+]CCN2)/C)Br C04696911
c1cc(ccc1CCNC(=O)C[C@@H]2C(=O)NCC[NH+]2CC3CCCCC3)F C12477698
C[C@H](Cc1ccccc1)[NH2+]CC(=O)Nc2cc(nc3c2cccc3)N(C)C C20763754
COC(=O)Cc1cc(c2ccccc2[nH+]1)NC[C@H](c3ccc(cc3)Cl)O C41473475
C[C@@H](c1ccc2c(c1)CCCC2)NC(=O)[C@H](C)[NH+](C)CC(=O)NC(C)(C)C C42506316
CCOC(=O)[C@H](Cc1c2ccccc2n(c1Oc3ccc(cc3)C)C)[NH3+] C44342067
c1ccc2c(c1)[nH+]c(n2Cc3csc(n3)c4ccc(cc4)F)NCCO C47370140
CC(C)(C)NC(=O)C[NH+](C)CC(=O)NCC1(CCCC1)c2ccc(cc2)F C51906412
CCc1ccccc1NC(=O)CNC(=O)C[NH+](C)[C@H](C)c2ccccc2F C52073903
C[C@@H]1CCCC[C@@H]1NC(=O)C[NH+](C)CC(=O)Nc2ccccc2SC C08036533
CCc1ccccc1NC(=O)C[NH+](C)CC(=O)N[C@@H](C)c2ccccc2 C08171097
CCc1ccccc1NC(=O)C[NH+](C)[C@@H](C)C(=O)NCc2ccc(cc2)C C58288673
c1ccc(cc1)CCCNC(=O)NC[C@H](c2ccco2)[NH+]3CCCCC3 C58467333
COc1ccccc1[C@@H](CNC(=O)c2ccccc2O)[NH+]3CCCCC3 C59782508
CCCCNC(=O)[C@@H]1CC[C@@H]([NH+](C1)CC(=O)Nc2ccccc2CC)C C60041172
CCCCNC(=O)[C@@H]1CC[C@H]([NH+](C1)CC(=O)Nc2ccccc2CC)C C60041178
COc1ccc(cc1)[C@@H](CNC(=O)Cc2ccccc2O)[NH+]3CCCCC3 C60344086
CCc1ccccc1NC(=O)C[NH+](C)[C@H](C(C)C)C(=O)NC(C)(C)C C45911776
CC[NH+](CC)[C@@H](C)CNC(=O)N1CCC(CC1)c2cc3ccccc3[nH]2 C62485687
CC(C)(C)[C@@H](c1cccs1)[NH2+]CC(=O)Nc2ccnn2C3CCCC3 C63550544
Cc1ccc(cc1)C(=O)NC2=c3ccccc3=[NH+][C@H]2C(=O)NCCC(C)C C63752437
Cc1ccc2=[NH+][C@H](C(=c2c1)NC(=O)c3ccccc3)C(=O)NCCC(C)C C64538670
Cc1ccc(cc1OC)C[NH2+]Cc2c[nH]nc2c3cc4ccccc4o3 C65976917
CCCNC(=O)C[NH+]1CCC(CC1)NC(=O)C[C@@H]2C[C@@H](CC(C2)(C)C)C C66305930
C[C@@H]1CCCC[NH+]1[C@@H](C)CNC(=O)C[C@@H](C)NC(=O)C2CCCCC2 C66307293
C[C@@H](CC(=O)NC[C@H](c1ccsc1)[NH+](C)C)NC(=O)C2CCCCC2 C66610853
C[C@@H]1CCC[NH+](C1)CCCNC(=O)C[C@@H](C)NC(=O)C2CCCCC2 C66614248
C[C@@H](CC(=O)NC[C@@H](C)C[NH+]1CCCCC1)NC(=O)C2CCCCC2 C66627530
CCCN(Cc1ccccc1O)C(=O)NC[C@H](c2ccccc2)[NH+](C)C C66688250
CCC[C@H](C)NC(=O)[C@@H](C)[NH+]1CCC(CC1)NC(=O)CC2CCCCC2 C66902625
CC(C)OCc1ccccc1C[NH2+]Cc2c[nH]nc2c3cc4ccccc4o3 C67185603
CC(C)(c1ccc(cc1)Cl)NC(=O)NC[C@H](c2ccco2)[NH+](C)C C67381739
C[C@H](c1ccc(c(c1)Cl)Cl)NC(=O)C[NH+](C)CC(=O)NC(C)(C)C C07660226
c1cc(ccc1CCC2CC[NH+](CC2)CC(=O)Nc3c(ccs3)C#N)O C26113782
C[C@@H](CCc1ccc(cc1)OC)[NH2+]C[C@H](c2ccc(c(c2)[S@@](=O)C)O)O C05735014
CCN(CCC#N)c1ccc(c(c1)C)C[NH2+][C@H](C)[C@H](c2ccc(cc2)O)O C12691717
CCOc1ccc(cc1)[C@H]2CCC[NH+]2CC(=O)Nc3c(ccs3)C(=O)N C15548369
Cc1c(c(sc1C(=O)N)NC(=O)C[NH+]2C[C@H](C[C@@H](C2)C)C)C(=O)OC C17075463
c1cc(ccc1C[NH+]2CCC[C@H]2C(=O)N)c3[nH]c(=O)cc(n3)C4CCOCC4 C20203028
c1ccc(c(c1)NC(=O)CNC(=O)C[NH+]2CCC[C@@H](C2)O)Br C23700688
Cc1ccc(o1)C[NH+](C)CC(=O)Nc2cc(cc(c2C)C)S(=O)(=O)N C24797758
C[C@H](C(=O)NC(=O)NC(C)(C)C)NCC1(CCCC1)[NH+]2CCSCC2 C30514367
C[C@@H](C(=O)NC(=O)NC(C)(C)C)[NH2+]CC1(CCCCC1)N2CCOCC2 C28893442
CC[NH+](CC)C[C@H](c1cccn1c2ccc(cc2)CNC(=O)NC(C)C)O C04054757
CC[NH+]1CCc2c(sc(c2C(=O)N)NC(=O)c3cc(n(n3)C(C)C)C)C1 C38508870
c1ccc(cc1)C(=O)N2[C@H](N[C@@H](N2)c3cccnc3)[NH2+]CC4=CC5=CC=N[C@@H]5C=C4 C38576868
CC[C@H](C)C(=O)N1C[C@@H](C2(C1)CC[NH2+]CC2)C(=O)NCCNc3ccccc3 C39655342
CC[C@H](C)C(=O)N1C[C@H](C2(C1)CC[NH2+]CC2)C(=O)NCCNc3ccccc3 C39655347
C[C@@H]([C@H](c1ccc(s1)Br)N(C)CC(=O)NCCOC)[NH3+] C43262626
C[C@@H]([C@H](c1cc(cs1)Br)N(C)CC(=O)NCCOC)[NH3+] C43287268
CCOC(=O)[C@@H](Cc1cc(cc(c1O)OC)I)[NH3+] C44339938
Cn1c(c(c(n1)C(F)(F)F)C[C@H](CO)[NH3+])Sc2ccccc2C(=O)OC C44464381
c1ccc2c(c1)CCN(C2)c3cncc(n3)/C(=[NH+]\NC(=S)N4CCCC4)/N C44551608
Cc1ccc(c([nH+]1)Cn2c3cc(cc(c3[nH+]c2NCCNC(=O)C)C)C)[O-] C28710375
c1cc(sc1)C[NH+]2CCC(CC2)CNC(=O)N3CCO[C@H](C3)C(=O)N C51714601
Cc1c(c2ccccc2n1CC(=O)N)C[NH2+]C[C@@H]3COc4ccccc4O3 C55307436
C[C@@H](c1ccc(cc1)Cl)[NH2+][C@@H](C)C(=O)c2c(n(c(=O)n(c2=O)C)C)N C32810579
c1ccc(cc1)c2c(cn(n2)c3ccccc3)CN/C(=[NH+]/C[C@@H]4CCCO4)/N C58197978
C[NH+](CCNS(=O)(=O)c1ccc(cc1N)Br)CCOC C61377336
c1cc(ccc1CN[C@H]2CCC[NH+](C2)CC(=O)N)n3ccc(n3)C(F)(F)F C62257736
Cc1ccc(cc1)COc2ccc(cc2)C[NH2+][C@H]3CCCN(C3)CC(=O)N C62257842
c1ccc(cc1)[C@H](CNC(=O)CNC(=O)N2CCC3=c4ccccc4=[NH+][C@@H]3C2)O C63271410
c1ccc2=[NH+][C@@H](C=c2c1)C(=O)N3CCC[C@@H](C3)C(=O)NCCc4ccc(c(c4)O)O C63295087
c1ccc2=[NH+][C@H](C=c2c1)C(=O)NCCCC(=O)N[C@@H]3Nc4ccccc4S3 C63295564
c1ccc2=[NH+][C@@H](C=c2c1)C(=O)NCCCC(=O)N[C@H]3Nc4ccccc4S3 C63295565
COc1ccccc1CNC(=O)[C@@H]2N[C@@H](NO2)CC3=c4ccccc4=[NH+]C3 C63303106
CC(C)Cn1c(c(c(=O)[nH]c1=O)C(=O)C[NH+](C)[C@@H]2CCc3c2cccc3)N C63492129
CC[NH+](CC)[C@@H](CNC(=O)c1cc(sc1)S(=O)(=O)N)c2ccsc2 C63688306
c1cc(ccc1CC/[NH+]=C(/C=C/c2ccc3c(c2)OCO3)\O)S(=O)(=O)N C00892869
C[C@@H]1CCC[NH+](C1)C[C@H](C)NC(=O)CCCC[C@H]2[C@@H]3[C@H](CS2)NC(=O)N3 C65674788
C[C@H](C(=O)NCc1ccccc1)NC(=O)NCC[NH+]2CCc3c(ccs3)C2 C66384219
c1c(c[nH]c(=O)c1NC(=O)NCCc2cn3c([nH+]2)CCCC3)C(F)(F)F C66402587
C[NH+](C)[C@H](CNC(=O)CCCC[C@H]1[C@@H]2[C@@H](CS1)NC(=O)N2)c3ccccc3 C67127578
CC(C)[NH+]1CCC(CC1)NC(=O)CCCC[C@@H]2[C@@H]3[C@@H](CS2)NC(=O)N3 C67139485
C1CC1[NH+]2CCC(CC2)NC(=O)CCCC[C@H]3[C@H]4[C@@H](CS3)NC(=O)N4 C67142161
C[C@@H](CNC(=O)CCCC[C@H]1[C@@H]2[C@@H](CS1)NC(=O)N2)C[NH+]3CCCCC3 C67210209
c1ccn(c(=O)c1)Cc2ccc(cc2)C[NH2+]Cc3ccc(cc3)OCC(=O)N C67249157
CC1CC[NH+](CC1)[C@@H](C)CNC(=O)CCCC[C@H]2[C@@H]3[C@@H](CS2)NC(=O)N3 C67269195
CC(C)[C@@H](CNC(=O)C1CCC2(CC1)C(=O)NC(=O)N2)[NH+]3CCCCCC3 C67304518
CC[NH+](CC)Cc1ccccc1NC(=O)C(=O)N[C@H](C)Cc2ccc(cc2)O C67396163
CCCCc1[nH]c(c(n1)C[NH+]2CCC(CC2)[C@]3(C(=O)NC(=O)N3)C)Cl C67434394
c1ccc2cc(ccc2c1)[C@@H](CNC(=O)NCCc3cn4c([nH+]3)CCCC4)O C67457333
CN(C)c1ccc(c[nH+]1)CNC(=O)NC[C@H](c2ccc3ccccc3c2)O C67457731
CC(C)NC(=O)[C@@H]1C[C@H](CN1C(=O)Cc2csc(n2)c3ccccc3)[NH3+] C67540427
c1ccc(cc1)C(c2ccccc2)(c3ccccc3)[NH2+]CCNc4ccc(cc4[N+](=O)[O-])[N+](=O)[O-] C05085950
C/C(=N\Nc1ccccc1)/[C@H](C[NH+](C)C)[C@H](c2ccccc2)c3c(c4ccccc4oc3=O)O C05824337
CCOc1ccc(cc1OCC)[C@@H](c2ccc3ccc(nc3c2O)C)Nc4cc(cc[nH+]4)C C08453119
c1ccc(cc1)COc2ccc(cc2Br)C[NH2+]CCNc3ccc(cc3)[N+](=O)[O-] C10315601
CC(C)CCC[C@@H](C)Nc1ccc-2c(cc1=O)[C@H](CCc3c2c(c(c(c3)OC)OC)OC)[NH2+]C C12660485
CCOc1cccc(c1OCc2ccccc2Cl)C[NH2+]CCNc3ccc(cc3Cl)[N+](=O)[O-] C13729777
CCOc1cccc(c1OCc2ccc(cc2Cl)Cl)C[NH2+]CCNc3ccc(cc3)[N+](=O)[O-] C13730085
c1ccc(cc1)C[C@@H](c2nc(no2)c3ccccc3)[NH2+]C[C@@H](COCc4ccccc4Cl)O C03384457
COc1cc(cc(c1OCc2ccccc2F)Cl)C[NH2+]CCNc3ccc(cc3Cl)[N+](=O)[O-] C16195884
COc1cc(ccc1OCc2ccc(cc2)F)C[NH2+]CCNc3ccc(cc3Cl)[N+](=O)[O-] C16214657
COc1cc(ccc1OCc2ccc(cc2Cl)Cl)C[NH2+]CCNc3ccc(cc3)[N+](=O)[O-] C16214701
COc1cccc(c1OCc2ccc(cc2)F)C[NH2+]CCNc3ccc(cc3Cl)[N+](=O)[O-] C16228223
c1cc(ccc1C[NH2+]CCNc2ccc(cc2Cl)[N+](=O)[O-])OCc3ccc(cc3)Cl C16401588
c1ccc(c(c1)COc2ccc(cc2C[NH2+]CCNc3ccc(cc3)[N+](=O)[O-])Br)Cl C16449973
c1ccc(c(c1)COc2ccc(cc2C[NH2+]CCNc3ccc(cc3)[N+](=O)[O-])Br)F C16449975
c1ccc(cc1)COc2ccc(cc2C[NH2+]CCNc3ccc(cc3Cl)[N+](=O)[O-])Cl C16480535
CCOc1cc(cc(c1OCc2ccc(cc2)Cl)Cl)C[NH2+]CCNc3ccc(cc3)[N+](=O)[O-] C16688464
COC(=O)C[NH2+][C@@H](c1ccccc1)c2cc(ccc2NS(=O)(=O)c3ccccc3)Br C06076555
COC(=O)C[NH2+][C@H](c1ccccc1)c2cc(ccc2NS(=O)(=O)c3ccccc3)Br C06076557
Cc1ccc(cc1)COc2ccc(cc2C[NH2+]CCNc3ccc(cc3)[N+](=O)[O-])Br C20874601
CCCOc1c(cc(cc1Br)C[NH2+]CCNc2ccc(cc2Cl)[N+](=O)[O-])OCC C20932431
C[C@@H]1[C@H]([NH2+][C@H]([C@H](C1(CC=C)O)C)c2cc(ccc2OC)OC)c3cc(ccc3OC)OC C22215448
c1ccc(cc1)C(=O)NCCCC[C@H](C(=O)N/N=C/c2ccc(o2)c3ccccc3Cl)[NH+]4CCCCC4 C33959583
CC(C)[C@@H](C[NH+](Cc1[nH]c(=O)c2c(csc2n1)c3cccc(c3)OC)C4CCCCC4)O C35746233
Cc1ccc(c(c1)C)c2csc3c2c(=O)[nH]c(n3)C[NH+](CCC(C)C)C[C@H](COC(C)(C)C)O C35746446
C[NH+](C)[C@H](CNC(=O)[C@@H](Cc1ccccc1)NC(=O)OCc2ccccc2)c3cccs3 C35982368
CCOC(=O)C1=C(N(C(=O)N[C@@H]1c2ccc(cc2)C(C)C)CC=C)CN3CC[NH2+][C@@H](C3)C C35990830
c1ccc(cc1)C[C@@H](c2nc(no2)c3ccc(cc3)[N+](=O)[O-])[NH2+]C[C@@H](COc4ccccc4)O C36155088
CC[C@@H](C)[C@@H](c1nc(no1)c2ccc3c(c2)OCO3)[NH2+]C[C@@H](COc4ccccc4C)O C36155149
CC[C@H](C)[C@@H](c1nc(no1)c2ccc3c(c2)OCO3)[NH2+]C[C@@H](COc4ccccc4C)O C36155153
Cc1ccc(cc1C)c2csc3c2c(=O)[nH]c(n3)C[NH+](C[C@@H](COC(C)(C)C)O)C4CCCCC4 C36205361
Cc1ccc(cc1C)c2csc3c2c(=O)[nH]c(n3)C[NH+](C[C@H](COC(C)(C)C)O)C4CCCCC4 C36205366
Cc1ccc(c(c1)c2csc3c2c(=O)[nH]c(n3)C[NH+](C[C@@H](COCC#C)O)C4CCCCC4)C C36207108
Cc1ccccc1OC[C@@H](C[NH+](Cc2[nH]c(=O)c3c(csc3n2)c4ccccc4F)C(C)C)O C36207811
CC(C)C[C@H](C(=O)OC)NC(=O)N1CCc2c([nH+]c[nH]2)[C@H]1c3ccccc3OC(F)(F)F C36575470
C1CN(CC[NH+]1C23CC4CC(C2)CC(C4)C3)c5nc(nc(n5)OCC(F)(F)F)NCCO C04079164
C[C@@H]1C(=C(N=N1)C)CC[NH2+]C[C@@H]2CN(N[C@@H]2c3ccccc3Cl)c4ccc(cc4)OC C39461400
CC(C)Cc1ccc(cc1)[C@H](C[N-]S(=O)(=O)Oc2ccccc2)[NH+]3CC[NH2+][C@@H](C3)Cc4ccccc4 C39533323
CCOC[C@H](C[NH+](Cc1[nH]c(=O)c2c(csc2n1)c3ccc(cc3)Cl)C4CCCCC4)O C40404642
Cc1ccc(cc1)S(=O)(=O)N[C@@H](CC(C)C)C(=O)/N=c\2/[nH]c(cs2)C[NH+]3CCCCC3 C22238237
c1cc(c(cc1[N+](=O)[O-])[N+](=O)[O-])N/[NH+]=C(\C(F)(F)F)/NCCOc2ccc3c(c2)CCCC3 C59378554
CCC[C@H](CNC(=O)CS[C@@H]1NN=C(O1)C2=c3ccccc3=[NH+]C2)c4ccc(cc4Cl)Cl C39946111
CC(C)(C)OC(=O)N[C@@H](CC1=c2ccccc2=[NH+]C1)C(=O)N/N=C/C3=Cc4ccccc4OC3 C63350616
COc1ccc(cc1CS[C@H]2Nc3ccccc3O2)/C=N/NC(=O)CC4=c5ccccc5=[NH+]C4 C63406128
C[C@@H]1[C@@H]([C@@H](N(N1)CC(=O)NCCC2=c3cc(ccc3=[NH+][C@@H]2C)OCc4ccccc4)C)Cl C63506272
C[C@H]1[C@H]([C@@H](N(N1)CC(=O)NCCC2=c3cc(ccc3=[NH+][C@@H]2C)OCc4ccccc4)C)Cl C63506286
C[C@@H]1C(=c2ccccc2=[NH+]1)CCNC(=O)/C(=C/c3ccccc3)/NC(=O)c4cccc(c4)[N+](=O)[O-] C63513887
CC(C)c1ccc(cc1)N/C(=N\C(=O)c2ccc3c(c2)OCO3)/NCCC4=c5ccccc5=[NH+]C4 C63589216
CCCC[C@H](CC)C(=O)/N=C(\NCCC1=c2cc(ccc2=[NH+]C1)OC)/Nc3nc(cc(n3)C)C C63804280
c1ccc(cc1)COC(=O)N[C@H](CC2=c3ccccc3=[NH+]C2)C(=O)N/N=C/c4cccnc4 C63857788
COc1ccc(cc1OC)C(=O)Nc2c(nc([nH]c2=O)SCc3ccc(cc3)[N+](=O)[O-])N C02712640
CCOc1ccc(cc1)C(=O)Nc2c(nc([nH]c2=O)SCc3ccc(o3)C(=O)OC)N C08910818
c1cc(oc1)c2c(c(=O)[nH]c(n2)SCC(=O)Nc3c(c4c(s3)CCCC4)C(=O)N)C#N C13844177
CCCCn1c(c(c(=O)[nH]c1=O)N(Cc2ccccc2)C(=O)Cc3c4ccccc4c(=O)[nH]n3)N C14625194
CC(C)NS(=O)(=O)c1cc(cc(c1)NC/C=C/c2ccco2)C(=O)N[C@H]3CCCCNC3=O C14745317
CC(C)Cn1c(nnc1SCC(=O)NC(=O)NC23CC4CC(C2)CC(C4)C3)CCC(=O)N C17274851
COc1ccc(cc1)CNC(=O)CSc2nnc(n2N)N/N=C/c3ccc(cc3)Cl C20528296
Cc1c(c(n(n1)C(C)C)C)/C=N/Nc2nnc(n2N)SCC(=O)Nc3ccccc3SC C20805477
COC(=O)c1ccc(cc1)/C=N/Nc2nnc(n2N)SCC(=O)Nc3ccccc3Br C20805928
Cc1ccc(c(c1)C)NC(=O)CSc2nnc(n2N)N/N=C/c3ccc(cc3)C(=O)OC C20805949
Cc1c(c(n(n1)C(C)C)C)/C=N/Nc2nnc(n2N)SCC(=O)NC3C4CC5CC(C4)CC3C5 C20911378
Cc1ccc(cc1NC(=O)CCSc2nnc(n2N)N/N=C/c3c(nn(c3C)C(C)C)C)Cl C20911961
COC(=O)c1ccc(cc1)/C=N/Nc2nnc(n2N)SCC(=O)Nc3c(c4c(s3)CCC4)C#N C20913489
CC(C)n1cc(cn1)/C=N/Nc2nnc(n2N)SCCC(=O)Nc3cc(ccc3Cl)Cl C20921299
CC(C)n1cc(cn1)/C=N/Nc2nnc(n2N)SCCC(=O)Nc3c(c4c(s3)CCCC4)C#N C20921468
CC(C)(C)c1ccc(cc1)c2nnc(n2N)SCC(=O)NNC(=O)c3ccc(cc3)[N+](=O)[O-] C21162782
CCOC(=O)C1=C(NC(=O)N[C@@H]1c2ccco2)CSc3nnc(n3N)C4CCCCC4 C22515400
C[C@@]1(C(=O)N(C(=O)N1)CC(=O)NNC(=O)c2ccc(cc2)CSc3[nH]c4ccccc4n3)C5CC5 C24586494
c1cc(ccc1C#N)c2ccc(cc2)OCC(=O)NNC(=O)c3ccc(cc3)S(=O)(=O)N C25260596
CCC[C@@H](C(=O)NNC(=O)Cc1nc2ccccc2n1C)NC(=O)NCc3ccc(cc3)F C26538820
CCOC(=O)C1=C(NC(=O)N[C@H]1c2ccccc2)COC(=O)c3cc(ccc3Cl)S(=O)(=O)N C36245670
CC(C)(C)NC(=O)[C@@H](c1c(cc(cc1O)O)O)N(C)C(=O)[C@@H]2CCCN2C(=O)OCc3ccccc3 C36523580
CC(C)(C)NC(=O)[C@@H](c1c(cc(cc1O)O)O)N(C)C(=O)[C@H]2CCCN2C(=O)OCc3ccccc3 C36523582
Cc1ccc(cc1)S(=O)(=O)CNC(=O)[C@@H](c2c(cc(cc2O)O)O)N(C)C(=O)C#Cc3ccccc3 C36530394
CCCN([C@@H](c1c(cc(cc1O)O)O)C(=O)NCS(=O)(=O)c2ccc(cc2)C)C(=O)CCl C36574196
CCCCNC(=O)[C@@H](c1c(cc(cc1O)O)O)N(C(=O)c2ccc(cc2)[N+](=O)[O-])C(C)(C)C C36593525
Cc1ccc(o1)CN([C@@H](c2c(cc(cc2O)O)O)C(=O)NC(C)(C)C)C(=O)c3cccc(c3)[N+](=O)[O-] C36601338
CCOC(=O)C1=C(NC(=O)N[C@H]1c2ccccc2)CSc3nnc(n3N)c4ccc(cc4)OC C36627225
CCCCn1c(c(c(=O)[nH]c1=O)N(CC(C)C)C(=O)CN2C(=O)[C@]3(C[C@H](CC(C3)(C)C)C)NC2=O)N C13009441
CCCCn1c(c(c(=O)[nH]c1=O)N(CC(C)C)C(=O)CN2C(=O)[C@]3(C[C@@H](CC(C3)(C)C)C)NC2=O)N C13009445
CCCCN1[C@@H]([C@@H](C(=NC1=O)[O-])N(C2CCCC2)C(=O)CSc3[nH]nc(n3)C(C)(C)C)[NH3+] C38762956
Cc1cccc(c1C)NC(=O)CSC2=NN[C@@H](N2c3ccc(cc3)OC)Cc4cc(=O)[nH]c(=O)[nH]4 C39362289
C[C@@H]1C2=C([C@@H](O[C@@H]2C)NC(=O)COC(=O)CC3(CCCC3)C[C@@H]4Nc5ccccc5S4)C(=O)NN1 C39746381
C[C@@H]1C2=C([C@H](O[C@@H]2C)NC(=O)COC(=O)CC3(CCCC3)C[C@@H]4Nc5ccccc5S4)C(=O)NN1 C39746387
c1cc(ccc1NC(=O)CSc2[nH]c(=O)c3c4c(sc3n2)CCCC4)S(=O)(=O)NCCO C40467053
CCOc1c(c(cc(c1)/C=N/NC(=O)C(=O)N/N=C/c2cc(c(c(c2)OCC)O)Cl)Cl)O C16688255
COc1ccc(cc1)CN2C(=O)[C@@H]3[C@H](N[C@@]4([C@@H]3C2=O)c5ccccc5NC4=O)Cc6ccc(c(c6)O)O C20611894
CC(C)Cn1c(c(c(=O)[nH]c1=O)N(CCOC)C(=O)CNc2cccc3c2CCCC3)N C58312675
C/C(=N/NC(=O)CCCSc1nnc(n1N)c2ccccc2O)/c3ccc4c(c3)OCO4 C58989968
Cc1cc(ccc1NC(=O)CSc2nc([nH]n2)N/N=C/c3cc(ccc3O)[N+](=O)[O-])Cl C58997385
Cc1ccc(c(c1)NC(=O)CSc2nc([nH]n2)N/N=C/c3cc(ccc3O)[N+](=O)[O-])C C58997541
c1cc(ccc1NC(=O)CSc2nc([nH]n2)N/N=C/c3cc(ccc3O)Br)[N+](=O)[O-] C59016986
CCc1nnc(s1)NC(=O)CSc2nc([nH]n2)N/N=C/c3cc(ccc3O)Br C59016996
c1ccc(c(c1)/C=N/Nc2nnc(n2N)SCC(=O)Nc3ccc(cc3Cl)Cl)[N+](=O)[O-] C59884787
CSc1ccccc1NC(=O)CSc2nnc(n2N)N/N=C/c3ccccc3[N+](=O)[O-] C59884795
C[C@H]1C2=C([C@H](O[C@@H]2C)NC(=O)CS[C@@H]3NN=C(N3C4CCCCC4)Cc5cccs5)C(=O)NN1 C39938769
C[C@@H]1C2=C([C@@H](O[C@@H]2C)NC(=O)CS[C@@H]3NN=C(O3)c4c(c5ccccc5s4)Cl)C(=O)NN1 C38639688
C[C@H]1C2=C([C@@H](O[C@@H]2C)NC(=O)CS[C@@H]3NN=C(O3)c4c(c5ccccc5s4)Cl)C(=O)NN1 C38639690
C[C@H]1C2=C([C@H](O[C@@H]2C)NC(=O)CS[C@@H]3NN=C(O3)c4c(c5ccccc5s4)Cl)C(=O)NN1 C38639694
c1ccc(c(c1)NS(=O)(=O)c2ccc(c(c2)[N+](=O)[O-])Nc3ccn(n3)CC(=O)N)Cl C65590028
CCN(c1c(n(c(=O)[nH]c1=O)Cc2ccccc2)N)C(=O)COc3ccc(c(c3)C)C C07688539
CCCCn1c(c(c(=O)[nH]c1=O)N(Cc2ccco2)C(=O)c3ccc4c(c3)CCC4)N C07987856
CC(C)C[C@H](C(=O)N1CCN(CC1)S(=O)(=O)c2ccc(cc2)C(C)C)NC(=O)N C08209544
C[C@H](C(=O)NC(=O)N)Sc1nnc(n1Cc2ccccc2)c3ccc(o3)Br C08645765
c1ccc(cc1)c2csc3c2c(=O)n(cn3)CC(=O)N/N=C/c4ccc(cc4O)O C00958390
CCc1c(sc2c1c(=O)n(c(n2)S[C@@H](C(C)C)C(=O)NC(=O)N)C[C@@H]3CCCO3)C C09181956
c1cc(oc1)C(=O)NNC(=O)c2ccc(cc2)NS(=O)(=O)c3cc(sc3Cl)Cl C09508780
CC(C)[C@@H](C(=O)NNC(=O)c1cccn1C)NS(=O)(=O)c2ccc(c(c2)Cl)Cl C09984903
COc1ccc(cc1OC)C(=O)NCC(=O)N/N=C/c2cc(ccc2O)Br C03049926
Cc1cc(cc(c1)n2ccnc2SCC(=O)c3c(n(c(=O)[nH]c3=O)CC(C)C)N)C C10380238
C/C(=N/NC(=O)NCc1ccco1)/C(=C/2\NC(=O)[C@@H](S2)Cc3ccccc3Cl)/C#N C11692819
C[C@H]1CCc2ccccc2N1CC(=O)N(CC(C)C)c3c(n(c(=O)[nH]c3=O)CC(C)C)N C12608791
c1cc2c(cc1F)c(c[nH]2)CCNC(=O)[C@@H]3CCCN(C3)c4c5c([nH]cn5)nc(n4)Cl C09421527
Cn1c2ccccc2c3c1nc(nn3)SCC(=O)Nc4c(c5c(s4)CCCC5)C(=O)N C09668855
C[C@@H]1CCc2c(sc(c2C(=O)N)NC(=O)CSc3nnc(n3C)Cc4cccn4C)C1 C13325418
C[C@H](c1ccccc1OC)NC(=O)CN2C(=O)[C@@H](NC2=O)Cc3c[nH]c4c3cccc4 C14281198
CCCn1c(c(c(=O)[nH]c1=O)C(=O)COc2c(cc(c3c2nc(cc3)C)Cl)Cl)N C16208844
C[C@H](C(=O)NNC(=O)CCc1[nH]c(=O)c2c3c(sc2n1)CCCC3)Oc4ccccc4F C17796390
c1ccc2c(c1)/C(=C/Nc3[nH]nc(n3)CCCO)/C(=O)N(C2=O)c4ccccc4Cl C18176397
C[C@@H]1CCCC[C@@]12C(=O)N(C(=O)N2)CC(=O)NCC(=O)Nc3ccccc3Br C18350470
c1cc2c(c(c1)C(=O)NC[C@H]3CCCO3)N[C@H]([C@H]4[C@H]2C=CC4)c5cc(ccc5O)[N+](=O)[O-] C20709588
Cc1ccc(cc1)/C=N/Nc2nnc(n2N)SCC(=O)N3CCc4ccccc4C3 C20918473
CC(C)[C@@H](C(=O)NC(=O)N)Sc1nc2cc(ccc2c(=O)n1Cc3ccco3)Cl C21232075
Cc1c(c(n(n1)c2ccc(cc2)F)Cl)/C=C/C(=O)O[C@@H](C(C)C)C(=O)NC(=O)N C09435573
C[C@H]1CCc2c(sc3c2c(=O)n(c(n3)S[C@@H](C)C(=O)NC(=O)N)C[C@@H]4CCCO4)C1 C22299814
Cc1cc(nc(n1)NNC(=O)[C@@H](C(C)C)NS(=O)(=O)c2ccc3ccccc3c2)C C22701291
c1ccc2c(c1)cc(o2)c3cc(no3)CC(=O)NCCc4ccc(cc4)S(=O)(=O)N C23127307
C[C@@H]1C[C@@H](CN(C1)S(=O)(=O)c2ccc(cc2)C(=O)Nc3c4ccccc4oc3C(=O)N)C C17244532
C[C@@H]1CCC[C@@H]([C@@H]1C)NC(=O)NC(=O)CSc2n[nH]c(=O)n2CCc3ccccc3 C24456526
c1ccc(cc1)CNC(=O)NC(=O)CCN2C(=O)[C@@]3(CCCCc4c3cccc4)NC2=O C25603042
c1ccc(cc1)c2nc(cs2)CC(=O)NN3C(=O)[C@H](NC3=O)Cc4c[nH]c5c4cccc5 C28848001
C[C@@H]1Cc2cc(ccc2O1)c3cc(no3)CC(=O)NCCc4ccc(cc4)S(=O)(=O)N C35592891
Cc1cc(c(c(c1)C)NC(=O)CNC(=O)CN2C(=O)[C@]3(C[C@@H](CC(C3)(C)C)C)NC2=O)C C36728818
c1ccc(cc1)Cn2c(c(c(=O)[nH]c2=O)N(Cc3ccco3)C(=O)c4cccc(c4)Cl)N C13117935
COc1ccc(cc1)N2[C@H](NN=C2SCc3ccccc3)Cc4cc(=O)[nH]c(=O)[nH]4 C39362384
c1ccc2c(c1)CCN2C(=O)[C@H]3CCCC[C@H]3C(=O)OCC(=O)Nc4c(ccs4)C(=O)N C39622667
c1ccc(cc1)/C=C/C=C(/C(=O)NNC2=CN=NC(=O)[C@H]2Cl)\NC(=O)c3ccccc3 C39943591
CC(C)Oc1ccc(cc1OC)[C@H]([C@@H](C#N)c2nc3ccccc3s2)n4c(cc(=O)[nH]4)N C40144265
CCOc1cc(ccc1OCc2ccc(cc2)Cl)[C@@H]3C(=C(Nc4n3ncn4)C)C(=O)N C40914657
COc1cc(cc(c1OC)OC)[C@H]2c3c([nH]nc3O)NC4=C2C(=O)C[C@@H](C4)c5cccs5 C20102577
Cc1cc(c(cc1Cl)c2c3c([nH]n2)C(=O)N([C@@H]3c4ccc(c(c4)OC)OC)CCO)O C09243206
CC[C@]1(C(=O)N(C(=O)N1)NC(=O)CN[C@H](c2ccccc2)c3cc4ccccc4o3)C C13018391
Cc1ccc(c(c1)O)NC(=O)[C@@H](C(C)C)NS(=O)(=O)c2ccc3c(c2)OCCCO3 C57988036
CCOC(=O)C1=C(N2C(=O)c3ccccc3SC2=C([C@H]1c4ccc(c(c4)OC)O)C#N)N C59293649
c1cc(sc1S(=O)(=O)NCC(=O)Nc2cc3c(cc2Cl)NC(=O)CO3)Cl C60338359
C[C@]1\2CC[C@H](C1(C)C)C/C2=N/NC(=O)COC(=O)c3ccc(c(c3)S(=O)(=O)N)Cl C60383063
c1ccc(cc1)C[C@@H](C(=O)Nc2nccs2)NC(=O)N3CC(=O)Nc4c3cccc4 C13628610
CCOc1cc(ccc1O)[C@@H]2C3=C(N=N[C@H]3C(=O)N2CCO)c4c(cc(cc4O)C)C C06743236
C[C@H]1C2=C([C@@H](O[C@@H]2C)NC(=O)CS[C@@H]3N=C4CCCC[C@@H]4N3c5ccccc5)C(=O)NN1 C40001713
Cc1cc(c(cc1Cl)C2=NN=C3[C@H]2[C@H](N(C3=O)CCO)c4ccc(c(c4)OC)O)O C08845282
CCC(C)(C)[C@H]1CCc2c(sc(c2C(=O)N)NC(=O)c3cc(c(c(c3)OC)OC)OC)C1 C00996677
C=CCOc1ccc(cc1)C(=O)NN2[C@H](Nc3ccccc3C2=O)c4c5ccccc5ccc4O C02085468
CCNc1ccc(cc1NCC(=O)Nc2c(ccc(c2Cl)C)Cl)S(=O)(=O)N(C)C C09120421
c1ccc(cc1)Cn2c(c(c(=O)[nH]c2=O)N(C3CCCC3)C(=O)/C=C/c4cccc(c4)Cl)N C09125137
CC(C)(C)[C@@H]1CCc2c(cc(s2)c3nnc(n3C)SCC(=O)Nc4c(ccs4)C(=O)N)C1 C09944356
C[C@@H]1CCc2c(sc(c2C(=O)N)NC(=O)[C@@H]3CCCCN3S(=O)(=O)c4ccc(s4)Cl)C1 C10811730
c1cc(sc1S(=O)(=O)N2CCCC[C@@H]2C(=O)Nc3c(c4c(s3)CCCCC4)C(=O)N)Cl C10811909
CC1(CC2=C([C@@H](Nc3ccc(cc3N2)C(=O)c4ccccc4)c5cc(c(c(c5)OC)O)OC)C(=O)C1)C C12384451
CC[C@H](C)[C@@H](C(=O)N[C@H](C)CC)NC(=O)[C@@H]1Cc2c3ccccc3[nH]c2[C@H]4N1C(=O)c5c4cccc5 C12887616
Cc1ccc(cc1)Nc2ccccc2NS(=O)(=O)c3ccc(cc3)S(=O)(=O)NC4CC4 C12526116
C[C@@H](c1[nH]c(=O)c2c(csc2n1)c3cccs3)Sc4nnc(n4N)C5CCCCC5 C13134834
c1ccc2c(c1)nc3c(c(n(c3n2)c4ccc(c(c4)Cl)Cl)N)C(=O)NC[C@H]5CCCO5 C02291608
CCCCn1c(c(c(=O)[nH]c1=O)N(Cc2ccccc2)C(=O)Cc3cccc4c3cccc4)N C13164483
c1ccc(cc1)[C@@H]2[C@H]3C[C@H]([C@H]([C@@H]3c4cc(ccc4N2)S(=O)(=O)N)Cl)Sc5ccccc5[N+](=O)[O-] C13632925
CC1=C([C@@H](NC(=O)N1)c2cc(c(c(c2)Br)OC(C)C)OC)C(=O)NCc3ccccc3 C01111620
c1ccc(cc1)Cn2c(c(c(=O)[nH]c2=O)N(Cc3ccccc3)C(=O)c4cc(c(cc4Cl)F)F)N C14383311
CC(C)CCN(c1c(n(c(=O)[nH]c1=O)Cc2ccccc2)N)C(=O)c3ccc(cc3)C(C)(C)C C14579125
Cc1ccc(cc1Cl)n2c(=O)c3c4c(sc3nc2S[C@H](C)C(=O)NC(=O)N)C[C@H](CC4)C C15184260
COc1ccc(cc1/C=C\2/C(=O)N/C(=N\c3ccc(cc3)S(=O)(=O)N)/S2)Br C15931950
c1ccc2c(c1)nc(s2)c3ccc(s3)C(=O)Nc4nc5ccc(cc5s4)S(=O)(=O)N C17201260
COc1ccc(cc1OC)[C@H]2CC3=C([C@@H](c4c([nH]nc4O)N3)c5c(cccc5Cl)Cl)C(=O)C2 C18197086
Cc1ccc(c(c1)Br)NC(=O)[C@@H](C)Sc2nnc(n2N)COc3cc(cc(c3)C)C C18744549
C[C@]12C[C@H](c3ccccc3O1)NC(=O)N2c4cccc(c4)C(=O)NCCc5c[nH]c6c5cccc6 C20182078
Cc1cc(c(c(c1)C)NC(=O)C2=C(NC(=C([C@H]2c3ccco3)C#N)SCC(=O)Nc4ccccc4)C)C C12250131
CC1=C([C@@]2(c3cc(ccc3NC(=C2C(=O)OC(C)C)N)Br)C(=O)O1)C(=O)c4ccccc4 C20568997
C[C@H](C(=O)NC(=O)NC12CC3CC(C1)CC(C3)C2)Sc4[nH]c(=O)c5c6c(sc5n4)CCCC6 C21236343
C[C@@H](C(=O)Nc1ccc(cc1)C(=O)N)Sc2nnc(n2C)c3cc4c(s3)CC[C@H](C4)C(C)(C)C C21276379
c1ccc(cc1)/C=C/C=N/Nc2nnc(n2N)SCC(=O)c3ccc(cc3)Br C21317443
Cc1cccc(c1C)NC(=O)[C@@H](CC(C)C)NS(=O)(=O)c2ccc3c(c2)CCCC(=O)N3 C21535807
Cc1cccc(c1OCc2nnc(n2N)SCC(=O)N[C@H](C)c3cccc4c3cccc4)C C24272825
Cc1ccc(cc1Cl)n2c(=O)c3c4c(sc3nc2SCCC(=O)NC(=O)N)C[C@@H](CC4)C C24891835
C[C@H]1CCc2c(sc(c2C(=O)N)NC(=O)c3ccc(cc3)S(=O)(=O)N4C[C@H](C[C@@H](C4)C)C)C1 C04177430
CC(C)(C)NC(=O)[C@H](c1ccc(cc1)Cl)N(Cc2ccco2)C(=O)c3cccc(c3O)O C36500887
Cc1cc(cc(c1)NC(=O)[C@H](Cc2ccccc2)NS(=O)(=O)c3ccc4c(c3)CCC(=O)N4)C C08599403
c1cc(cc(c1)C(F)(F)F)CSC2=NN[C@H](N2c3ccc(cc3)Cl)Cc4cc(=O)[nH]c(=O)[nH]4 C39363178
c1ccc2c(c1)nc(s2)NC(=O)CCSc3c(c(c(c(n3)N)C#N)c4cccs4)C#N C39427504
c1ccc2c(c1)nc(s2)Nc3c(c(ncn3)Oc4ccc(c5c4nccc5)Br)N C40761123
CCc1ccc(cc1)N2C(=O)[C@H]3[C@@H]([NH2+][C@@]([C@@H]3C2=O)(c4ccccc4)C(=O)[O-])c5ccccc5O C43218915
CC[C@@H](C)NC(=O)[C@H](CC(C)C)NC(=O)[C@H]1Cc2c3ccccc3[nH]c2[C@H]4N1C(=O)c5c4cccc5 C43746597
c1ccc2c(c1)c(c[nH]2)CC(=O)NNC(=O)c3c4c(n(n3)c5cccc(c5)Br)CCCC4 C46903039
CCc1ccc(cc1)N2C(=O)[C@@H]3[C@@H](N[C@@]4([C@@H]3C2=O)c5cc(ccc5NC4=O)F)Cc6ccc(cc6)O C20518366
c1ccc(cc1)[C@H]2C=C(NN2C(=O)CSc3nnc(n3N)C(F)(F)F)c4ccc5ccccc5c4 C03355161
CC(C)CCOc1ccc(cc1)[C@H]2c3c(nc(nc3NC4=C2C(=O)CCC4)N5CCCCC5)N C20635474
Cc1cc2c(cc1C(C)C)c(co2)CC(=O)NCCCc3c(c(n(n3)c4ccccc4)N)C#N C58759383
c1cc(c(cc1Br)/C=N/Nc2[nH]nc(n2)SCC(=O)C3C4CC5CC(C4)CC3C5)O C59016937
c1ccc(cc1)C(=O)CSc2nc([nH]n2)N/N=C/c3cc(c(c(c3)Br)O)Br C59018680
c1cc(ccc1NC(=O)CCSc2[nH]c(nn2)NN=C3CCCC3)I C21084841
C[C@@H](C(=O)NC(=O)N)OC(=O)c1c2ccccc2nc\3c1C[C@@H](C/C3=C\c4cccs4)C(C)(C)C C13526834
Cc1cc(cc(c1Cl)C)OC[C@H]2NN[C@@H](N2C)SCc3cc(=O)c4cccc(c4[nH]3)OC C63686675
CSc1ccc(cc1)[C@H]2N[C@@H](ON2)c3ccc4c(c3)[nH]c(=O)n(c4=O)CCCc5ccccc5 C64870826
CC(C)(C)n1c(nnn1)[C@H](c2cc3cc4c(cc3[nH]c2=O)OCO4)[NH+]5CCC(CC5)Cc6ccccc6 C06015056
c1ccc(cc1)N2C(=O)[C@@H]3[C@H]4c5ccccc5C=C[NH+]4[C@@H]([C@@H]3C2=O)C(=O)Nc6ccc(c(c6)[N+](=O)[O-])Cl C09159951
COc1ccc2c(c1)[C@@]3([C@H]([C@H]([C@@H]4[NH+]3CSC4)c5cccc(c5)[N+](=O)[O-])C(=O)c6cccnc6)C(=O)N2 C09232506
c1ccc(cc1)c2cc3c(=O)[nH]c(nc3s2)C[NH+]4CCCN(CC4)S(=O)(=O)c5ccc(cc5)F C09257918
Cc1c(ccc2c1NC(=O)[C@]23[C@H]4[C@@H]([C@H]5[NH+]3CCC5)C(=O)N(C4=O)c6ccc(cc6Cl)[N+](=O)[O-])Cl C09307284
Cc1cc(c(c(c1C)S(=O)(=O)N2CCC(CC2)C(=O)NCC(C)(C)[NH+]3C[C@H](O[C@@H](C3)C)C)C)C C09455875
Cc1c(sc2c1c(=O)n3c(n2)c4ccccc4c(n3)NC[C@H](c5cccs5)[NH+]6CCOCC6)C C09730372
CC(C)(C)NS(=O)(=O)c1ccc([nH+]c1)N2CCN(CC2)S(=O)(=O)c3ccc4ccccc4c3 C10217120
c1ccc2c(c1)c3c([nH]2)[C@H](CCC3)C(=O)N4CCC5(CC4)C[C@H]5C(=O)N6CCN(CC6)c7cccc[nH+]7 C11998523
CC[C@@]1(C(=O)N(C(=O)N1)C[C@H]2COc3ccccc3O2)C4CC[NH+](CC4)Cc5cc6ccccc6o5 C12020010
Cc1ccccc1[C@H]2[C@@H]3[C@H](C(=O)N(C3=O)c4ccc5c(c4)OCCO5)[C@@]([NH2+]2)(c6ccccc6)C(=O)OC C12498001
CC(C)C[C@H]1[C@H]2[C@H](C(=O)N(C2=O)c3ccccc3)[C@]4([NH2+]1)c5ccccc5-n6c4nc7ccccc7c6=O C12899816
Cc1cc(c2c(c1)cc(c(=O)[nH]2)[C@@H](c3nnnn3C(C)(C)C)[NH+]4CCN(CC4)c5ccccc5OC)C C06177900
Cc1cc(c2c(c1)cc(c(=O)[nH]2)[C@@H](c3nnnn3C4CCCC4)[NH+]5CCN(CC5)c6ccccc6OC)C C06177917
Cc1cc(c2c(c1)cc(c(=O)[nH]2)[C@H](c3nnnn3C4CCCC4)[NH+]5CCN(CC5)c6ccccc6OC)C C06178037
Cc1ccc(c(c1)N2CC[NH+](CC2)[C@@H](c3cc4cc(ccc4[nH]c3=O)OC)c5nnnn5C(C)(C)C)C C06195692
Cc1ccc(c2c1cc(c(=O)[nH]2)[C@@H](c3nnnn3C(C)(C)C)[NH+]4CCN(CC4)c5ccccc5OC)C C06244772
c1cc(ccc1C2=CC[NH+](CC2)[C@@H](c3cc4cc5c(cc4[nH]c3=O)OCO5)c6nnnn6C7CCCC7)F C06445470
Cc1c(ccc2c1NC(=O)[C@@]23[C@H]4[C@@H]([C@H]5[NH+]3CCC5)C(=O)N(C4=O)c6ccc(c(c6)[N+](=O)[O-])Cl)Cl C02450440
c1ccc2c(c1)[C@]3([C@@H]([C@H]([C@H]4[NH+]3CCC4)c5cccc(c5)[N+](=O)[O-])C(=O)c6ccc7c(c6)OCO7)C(=O)N2 C17112510
c1ccc-2c(c1)CCc3c2nc(nc3)n4c(c(cn4)C(=O)NC[C@@H]5CCC[NH+]6[C@@H]5CCCC6)c7ccco7 C19113606
Cc1ccc(cc1)/C(=N\NC(=O)C[NH+]2CCN(CC2)S(=O)(=O)c3ccc(cc3)Br)/C C19826291
CNC(=O)C[NH+]1CCN(CC1)CC(=O)N2[C@@H]([C@@H]3CCC/C(=C\c4cccs4)/C3=N2)c5cccs5 C23247929
CC(=O)[NH+]=c1ccc-2c(cc(oc2c1)O)COC(=O)[C@@H]3CCCN3C(=O)C45CC6CC(C4)CC(C6)C5 C24851252
c1cc(cc2c1cc(cc2)Cl)S(=O)(=O)NC[C@@H]3CCN(C3)C(=O)C4CCN(CC4)c5cc[nH+]cc5 C28955898
Cc1cc2cccc(c2nc1)S(=O)(=O)N3CCC(CC3)C(=O)[NH+]=c4ccc-5c(cc(oc5c4)O)C C32895920
C[C@@H]1CCCC[C@@]12C(=O)N(C(=O)N2)C[NH+](Cc3nnc(o3)c4ccccc4Br)C(C)C C35388499
c1ccc(cc1)C[NH+]2CCN(CC2)[C@@H](c3ccc(cc3)F)c4c(n5c(s4)nc(n5)c6ccco6)O C22795373
COc1ccc(c(c1OC)OC)[C@H]2C[C@H](N=C3N2NC=[NH+]3)c4ccc(cc4)I C02918737
c1ccc(cc1)C[P@]2(=O)N[NH+]3C[C@@H]4C=C(C(=C[C@@H]4C[C@@H]3CO2)F)S(=O)(=O)Oc5ccccc5 C39466765
c1ccc(cc1)CC2=C[C@H]3C[NH+]4[C@@H](C[C@@H]3C=C2F)CO[P@@](=O)(N4)S(=O)(=O)Oc5ccccc5 C39469716
CC(C)S(=O)(=O)c1cc(ccc1N2CC[NH2+][C@@H](C2)S(=O)(=O)Oc3ccccc3)Br C39530837
CC(=O)/[NH+]=c\1/ccc-2c(cc(oc2c1)O)COC(=O)[C@@H]3CCCC[C@H]3C(=O)N4CCc5c4cccc5 C39639739
CC(=O)/[NH+]=c\1/ccc-2c(cc(oc2c1)O)COC(=O)c3c4ccccc4c(=O)n(n3)Cc5ccccc5 C39640680
c1ccc(cc1)CC2(CCN(CC2)C(=O)[C@@H]3CCCC[C@@H]3C(=O)N4CCN(CC4)c5cccc[nH+]5)O C44942313
c1cc[nH+]c(c1)N2CCN(CC2)C(=O)[C@@H]3CCCC[C@H]3C(=O)N4CCC(CC4)(c5ccc(cc5)Cl)O C38740245
c1cc[nH+]c(c1)N2CCN(CC2)C(=O)[C@H]3CCCC[C@H]3C(=O)N4CCC(CC4)(c5ccc(cc5)Cl)O C38740247
C[NH+]1C[C@@H]2C[C@H]1CN2c3ccc(c(c3)F)c4ccnc5n4nc(c5c6cccc(c6)O)c7ccncc7 C49111584
Cc1ccc(cc1c2ccc(o2)/C=C/3\C(=[NH2+])N4C(=NC3=O)SC(=N4)C56CC7CC(C5)CC(C7)C6)[N+](=O)[O-] C20238975
CC(C)C[C@@H](C(=O)/N=c/1\[nH]c2c(s1)C[NH+](CC2)Cc3ccccc3)N4C(=O)[C@@H]5CC=CC[C@@H]5C4=O C21529486
CC[C@@H](C)[C@@H]1C(=O)N(C2([NH2+]1)CCN(CC2)S(=O)(=O)c3cccc4c3nccc4)Cc5ccc(cc5)F C36024469
c1ccc(cc1)C[C@@H]2C(=O)N(C3([NH2+]2)CCN(CC3)S(=O)(=O)c4ccc(cc4)Cl)Cc5ccco5 C36024804
C[C@@H]1C(=O)N(C2([NH2+]1)CCN(CC2)S(=O)(=O)c3cccc4c3nccc4)[C@@H](C)CCc5ccccc5 C36027242
c1ccc(cc1)C[C@@H]2C(=O)N(C3([NH2+]2)CCN(CC3)S(=O)(=O)c4cccc(c4)Cl)C[C@@H]5CCCO5 C36027370
c1ccc(cc1)C[C@H]2C(=O)N(C3([NH2+]2)CCN(CC3)S(=O)(=O)c4cccc(c4)Cl)C[C@@H]5CCCO5 C36027371
Cc1cc(c(c2c1C(=O)/C(=C\c3ccc(cc3)[N+](=O)[O-])/O2)C[NH+]4C[C@@H]5C[C@H](C4)c6cccc(=O)n6C5)O C41584742
C[C@@]12[C@H]3C(=c4ccccc4=[NH+]3)CCN1C(=O)N(C2=O)c5ccccc5C(=O)NCCCc6ccccc6 C63362657
CC(C)[C@@H](C(=O)NCCc1ccc(cc1)Cl)N2C(=O)[C@@]3([C@H]4C(=c5ccccc5=[NH+]4)CCN3C2=O)C C63372884
CC[C@@H](C)NC(=O)c1ccccc1N2C(=O)[C@@H]3CC4=c5ccccc5=[NH+][C@@H]4[C@@H](N3C2=O)c6ccccc6 C63375222
Cn1ccc2c1ccc(c2)S(=O)(=O)N3CCC(CC3)C(=O)NCCC4=c5cc(ccc5=[NH+]C4)Cl C63671405
CC[C@H](C)[C@H]1C(=O)N[C@@H](C(=O)N/C=C\c2ccc(c(c2)C[C@@H](C(=O)N1)[NH+](C)C)OC)CC(C)C C05339277
Cc1cc(c2c(c1)[C@]3([C@H]4[C@@H]([C@H]([NH2+]3)Cc5c[nH]c6c5cccc6)C(=O)N(C4=O)CCOC)C(=O)N2)C C08791477
CC[NH+]1CCc2c(sc(c2C(=O)N)NC(=O)c3ccc(cc3)S(=O)(=O)N4C[C@H](C[C@@H](C4)C)C)C1 C04177741
CCC[NH2+]CC(=O)Nc1c(c2c(s1)CCCC2)C(=O)Nc3c(n(n(c3=O)c4ccccc4)C)C C09282841
Cc1ccc(o1)C2=NN([C@@H](C2)c3cccs3)C(=O)C[NH2+][C@H](C)c4ccc(cc4)S(=O)(=O)N C09466633
C[C@H]1CCc2c(sc3c2c(nc(n3)C[NH+]4CCOCC4)NCc5ccc(s5)S(=O)(=O)N)C1 C09584822
c1ccc(cc1)C[C@H](C(=O)N2CCC3(CC2)c4c([nH+]c[nH]4)CCN3)NC(=O)c5ccc6c(c5)OCO6 C13570058
CCN(c1c(n(c(=O)[nH]c1=O)Cc2ccccc2)N)C(=O)C[NH+](C)Cc3cccc(c3Cl)Cl C03584971
c1ccc2c(c1)[nH]c(n2)CS[C@@H]3NN[C@H](N3c4ccc(cc4)Br)c5cc[nH+]cc5 C38661715
CC[NH+]1CCc2c(sc(c2C(=O)N)NC(=O)C3CCN(CC3)S(=O)(=O)c4ccc(s4)Cl)C1 C36704307
CCC[NH+]1CCc2c(sc(c2C(=O)N)NC(=O)[C@@H]3CCCN3S(=O)(=O)c4ccc(s4)Cl)C1 C36704449
CC(C)CCN1c2ccccc2[C@H]([C@@H](C1=O)C(=O)N/N=C(/C)\[C@@H]3C(=c4ccccc4=[NH+]C3=O)O)O C38574044
CCc1ccc(cc1)[C@@H](CNS(=O)(=O)c2ccccc2)N3CC[NH2+][C@@H](C3)c4ccccc4O C39532129
c1ccc2c(c1)c(c[nH]2)CCNC(=O)[C@@H]3CN(CC34CC[NH2+]CC4)C(=O)c5ccccc5Cl C39597526
c1ccc2c(c1)c(c[nH]2)CCNC(=O)[C@H]3CN(CC34CC[NH2+]CC4)C(=O)c5ccc(cc5F)F C39597619
c1ccc2c(c1)c(c[nH]2)CCNC(=O)[C@@H]3CN(CC34CC[NH2+]CC4)C(=O)Cc5ccc(cc5)Cl C39597701
C[C@@H](CCCC(C)(C)O)NC(=O)[C@H]1CN(CC12CC[NH2+]CC2)C(=O)c3c(cccc3Cl)Cl C39631246
C[C@@H](CCCC(C)(C)O)NC(=O)[C@@H]1CN(CC12CC[NH2+]CC2)C(=O)c3ccccc3C(F)(F)F C39631290
C[C@@H](CCCC(C)(C)O)NC(=O)[C@H]1CN(CC12CC[NH2+]CC2)C(=O)c3cccc(c3)Cl C39631509
C[C@H](CCCC(C)(C)O)NC(=O)[C@@H]1CN(CC12CC[NH2+]CC2)C(=O)c3c(ccc(c3F)Cl)F C39632164
C[C@H](C(=O)N1C[C@@H](C2(C1)CC[NH2+]CC2)C(=O)NCCNc3ccccc3)Oc4ccccc4 C39655391
C[C@H](C(=O)N1C[C@H](C2(C1)CC[NH2+]CC2)C(=O)NCCNc3ccccc3)Oc4ccccc4 C39655395
Cc1cccc(c1)C(=O)N2C[C@@H](C3(C2)CC[NH2+]CC3)C(=O)NCCc4c[nH]c5c4cc(cc5)C C39655774
CCC[C@H](C)C(=O)N1C[C@@H](C2(C1)CC[NH2+]CC2)C(=O)NCCc3c[nH]c4c3cc(cc4)C C39655789
Cc1ccc2c(c1)c(c[nH]2)CCNC(=O)[C@H]3CN(CC34CC[NH2+]CC4)C(=O)c5ccccc5OC(=O)C C39655802
Cc1ccc2c(c1)c(c[nH]2)CCNC(=O)[C@@H]3CN(CC34CC[NH2+]CC4)C(=O)c5c(cccc5F)F C39655814
CCCC[C@H](C)C(=O)N1C[C@@H](C2(C1)CC[NH2+]CC2)C(=O)NCCc3c[nH]c4c3cc(cc4)C C39656110
c1ccc2c(c1)OC[C@H](O2)C(=O)N3C[C@H](C4(C3)CC[NH2+]CC4)C(=O)NCCc5c[nH]c6c5cc(cc6)Cl C39676485
Cc1cccc2c1[nH]cc2CCNC(=O)[C@@H]3CN(CC34CC[NH2+]CC4)C(=O)c5c(cccc5F)F C39684073
Cc1cccc2c1[nH]cc2CCNC(=O)[C@H]3CN(CC34CC[NH2+]CC4)C(=O)c5cccc(c5)Cl C39684118
Cc1cccc2c1[nH]cc2CCNC(=O)[C@H]3CN(CC34CC[NH2+]CC4)C(=O)c5cccc(c5C)OC(=O)C C39684162
CCC[C@H](C)C(=O)N1C[C@@H](C2(C1)CC[NH2+]CC2)C(=O)N[C@@H](C(C)C)C(=O)NC(C)(C)C C39685707
CC(C)[C@@H](C(=O)NC(C)(C)C)NC(=O)[C@@H]1CN(CC12CC[NH2+]CC2)C(=O)c3cc(cc(c3)F)C(F)(F)F C39685760
CC(C)[C@@H](C(=O)NC(C)(C)C)NC(=O)[C@H]1CN(CC12CC[NH2+]CC2)C(=O)Cc3ccc(cc3)Cl C39685781
c1ccc2c(c1)cccc2CC(=O)NCCNC(=O)[C@@H]3CN(CC34CC[NH2+]CC4)C(=O)[C@H]5CCC=CC5 C39693326
CCc1c(c(cc([nH+]1)C)NCC(=O)[C@@]2(CC[C@H]3[C@]2(CC[C@H]4[C@@H]3CCC5=CC(=O)CC[C@@]45C)C)O)O C43735937
CCn1c(c(c(n1)C)Br)C(=O)N2C[C@@H](C3(C2)CC[NH2+]CC3)C(=O)NCc4cc5ccccc5[nH]4 C44713569
Cc1c(c2cc(ccc2[nH]1)C#N)CCNC(=O)[C@@H]3CN(CC34CC[NH2+]CC4)C(=O)[C@@H](C)Oc5ccccc5 C44714496
Cc1ccc2c(c1)[nH]c(n2)[C@@H](C)NC(=O)[C@@H]3CN(CC34CC[NH2+]CC4)C(=O)[C@@H](C)Oc5ccccc5 C39695760
C[C@@H]1C[C@@H](C[NH+](C1)CC(=O)N(CC(C)C)c2c(n(c(=O)[nH]c2=O)Cc3ccccc3)N)C C15350241
CCN(CCC#N)c1ccc(c(c1)C)[C@@H]2NC(=[NH+]c3n2c4cc5c(cc4n3)OCCCO5)N C12741251
C[C@@H]1C[C@]2(CC(C1)(C)C)C(=O)N(C(=O)N2)CC(=O)N[C@@H](C)c3[nH]cc([nH+]3)c4ccccc4 C60199514
c1ccc(cc1)C[NH+]2CCc3c(sc4c3C(=N[C@@H](N4)c5cc(ccc5[N+](=O)[O-])O)O)C2 C15947323
c1ccc(cc1)[C@@H]2C(=c3ccccc3=[NH+]2)C(=O)CSC4=NN[C@@H](S4)SCC(=O)N C39780264
CC(C)[C@@H](C(=O)NCCC1=c2ccccc2=[NH+]C1)NC(=O)N3CC(=O)Nc4c3cccc4 C63384662
CC[C@@H]1CC2=c3ccccc3=[NH+][C@@H]2[C@@H]([NH2+]1)c4c([nH]c(=O)n(c4=O)CCc5ccc(c(c5)OC)OC)[O-] C63386252
CC[C@@H]1CC2=c3ccccc3=[NH+][C@H]2[C@@H]([NH2+]1)c4c([nH]c(=O)n(c4=O)CCc5ccc(c(c5)OC)OC)[O-] C63386256
Cc1cc(cc(c1)N2C(=O)[C@H]3[C@H]([NH2+][C@@]([C@@H]3C2=O)(CC4=c5ccccc5=[NH+]C4)C(=O)[O-])c6ccccc6O)C C63472952
CC1=c2cc(ccc2=[NH+][C@H]1C(=O)NC3CCC(CC3)N4C=C(NN4)C(=O)N5CCCC5)Cl C64167013
c1ccc2=[NH+][C@H](C=c2c1)C(=O)NC3CCN(CC3)C(=O)C4=CN(NN4)c5ccc(cc5)Cl C64402184
Cc1nc(cs1)C(=O)N2CC[C@H](C[C@H]2C(=O)N[C@H](Cc3ccccc3)C(=O)N)OCc4ccc(cc4)F C03839753
C[C@@]12CC[C@H]([C@@]([C@H]1Cc3c(nc(s3)NC(=O)OCC=C)[C@H]2CC(=O)N(C)Cc4ccccc4)(C)CO)O C04237002
CCOc1cc(cc(c1OCc2ccccc2F)Br)/C=N/NC(=O)Cc3nnc(s3)N C00688001
CC(C)c1ccc(cc1)S(=O)(=O)[C@H](CNC(=O)C(=O)NNC(=O)c2ccccc2)c3cccs3 C09105154
CCc1ccc(cc1)n2c(c(n3c2nc4c3c(=O)n(c(=O)n4C)C[C@@H](C)CNc5ccccc5N)C)C C10048503
C[C@@H](C(=O)NNC(=O)COc1ccc(cc1)c2ccc(cc2)C#N)NS(=O)(=O)c3ccccc3F C10218411
CCCCN(c1c(n(c(=O)[nH]c1=O)Cc2ccccc2)N)C(=O)CSc3nc4ccccc4s3 C10964247
COCCOC(=O)C1=C(OC2=C([C@@]13c4cc(ccc4NC3=O)Br)C(=O)Cc5c2cccc5)N C12656634
C[C@@H](C(=O)NC1(CCCCC1)C#N)Nc2ccc(cc2)NS(=O)(=O)c3ccc4c(c3)OCCCO4 C12630920
CC[C@@H](C)NC(=O)CCC(=O)OCC(=O)[C@]1(CC[C@@H]2[C@@]1(C[C@@H]([C@@H]3[C@H]2CCC4=CC(=O)CC[C@]34C)O)C)O C12888541
CC[C@H](C)NC(=O)CCC(=O)OCC(=O)[C@]1(CC[C@@H]2[C@@]1(C[C@@H]([C@@H]3[C@H]2CCC4=CC(=O)CC[C@]34C)O)C)O C12888546
CCn1c(=O)c(c(n(c1=O)Cc2ccccc2)N)C(=O)CNc3cc(ccc3N4CCCCC4)Cl C13099000
C[C@@]1(C(=O)N(C(=O)N1)CC(=O)N[C@H](CCSC)c2[nH]c3ccccc3n2)c4ccc5ccccc5c4 C12524789
c1ccc(cc1)C[C@@H](C(=O)NCc2ccco2)NC(=O)N3CCN(CC3)C(=O)c4c[nH]c5c4cccc5 C13735392
CC1CCC2(CC1)C(=O)N(C(=O)N2)CC(=O)NNC(=O)c3ccc(cc3)COc4ccc(cc4)Cl C16644683
c1ccc(cc1)c2nc3c4ccccc4nc(n3n2)NNC(=O)CCC(=O)NCc5ccccc5Cl C20286981
c1ccc(cc1)/C=N/Nc2[nH]nc(n2)SCCC(=O)Nc3nc4ccc(cc4s3)Br C20831753
c1ccc2c(c1)nc(s2)NC(=O)CCSc3nc([nH]n3)N/N=C/c4ccc(cc4)Br C20833719
CCOc1ccc(cc1OC)[C@H]2CC3=C([C@@H](Nc4ccccc4N3)c5ccc(c(c5)[N+](=O)[O-])O)C(=O)C2 C20881825
COc1ccc(cc1O)[C@@H]2C3=C(C[C@@H](CC3=O)c4cc(c(c(c4)OC)OC)OC)Nc5ccccc5N2 C21233343
CCOc1cc(cc(c1O)[N+](=O)[O-])[C@@H]2C3=C(C[C@@H](CC3=O)c4ccccc4OC)Nc5ccccc5N2 C21236876
C[C@@H](c1ccc2cc(ccc2c1)OC)C(=O)O[C@H]3[C@@H]([C@@H]([C@H]([C@H](O3)C(=O)OCc4ccccc4)O)O)O C22064420
Cc1cccc(c1OCc2nnc(n2N)SCC(=O)N[C@H](c3ccc4c(c3)OCCO4)C(C)C)C C24272841
Cc1cc(c(c(c1)C)NC(=O)COC(=O)[C@H]([C@@H](C)O)NS(=O)(=O)c2ccc(c(c2)Cl)Cl)C C13129020
CC1=C([C@@H](c2c([nH]c(=O)[nH]c2=O)N1)c3ccc(c(c3)OC)OCc4ccccc4Cl)C(=O)OCC=C C32655063
CCCCn1c(c(c(=O)[nH]c1=O)N(Cc2ccco2)C(=O)c3ccc(s3)c4ccc(cc4)Cl)N C32988951
COc1ccccc1[C@H]2[C@H]3[C@@H](C(=O)N(C3=O)CCCSC)[C@@]([NH2+]2)(Cc4c[nH]c5c4cccc5)C(=O)[O-] C34261908
CCOC(=O)[C@H]1C([C@H]([C@@](N[C@@]1(C(F)(F)F)O)(C(F)(F)F)O)C(=O)OCC)c2ccc(cc2)C#N C13467586
Cc1ccc(cc1)S(=O)(=O)CNC(=O)[C@H](c2ccc(cc2)OC)N(C)C(=O)c3cccc(c3O)O C36531461
CCCN([C@@H](c1ccc(cc1)O)C(=O)NCS(=O)(=O)c2ccc(cc2)C)C(=O)c3ccc(cc3)O C36570638
CCOC(=O)C1=C(NC(=O)N[C@H]1c2cc(ccc2OCC(=O)NCc3ccccc3)Br)C C36624486
CC(C)S(=O)(=O)c1cc2c(cc1c3ccccc3O)[C@@H]4CO[P@](=O)(NN4CC2)c5ccccc5O C39464533
CC(C)Cc1ccc(c(c1)N2CCN[C@H](C2)S(=O)(=O)c3ccccc3)NS(=O)(=O)c4ccccc4O C39481845
c1ccc(cc1)OS(=O)(=O)c2ccc(c(c2)N3CCN[C@@H](C3)F)NS(=O)(=O)c4ccccc4O C39482767
c1cc(sc1)[C@@H](CNC(=O)CNC(=O)CNC(=O)c2ccc(cc2Cl)Cl)N3CCOCC3 C39515067
CC(C)S(=O)(=O)c1ccc(cc1)[C@H](CNc2ccccc2O)N3CCN[C@@H](C3)S(=O)(=O)C(C)C C39540261
COc1ccc(c(c1)C(=O)N2C[C@@H](C3(C2)CC[NH2+]CC3)C(=O)NC4CCC(CC4)C(=O)[O-])Br C39658091
CCn1c(c(c(n1)C)Br)C(=O)N2C[C@H](C3(C2)CC[NH2+]CC3)C(=O)NCCCCCC(=O)[O-] C39660144
c1ccc(cc1)[C@H](CC(=O)[O-])NC(=O)[C@@H]2CN(CC23CC[NH2+]CC3)C(=O)COc4cccc(c4)Cl C39682462
CCn1c(nnc1SCC(=O)Nc2c(c(c(s2)C(=O)N)C)C#N)COc3ccc(cc3C)Cl C39967915
C[C@H]1CCc2c(sc(c2C(=O)N[C@H]3CCS(=O)(=O)C3)NC[C@@H](COc4cccc(c4)C(=O)C)O)C1 C40319342
CC1=C([C@@H](c2c(=O)[nH]c(nc2N1)SCc3ccccc3Cl)c4ccc(c(c4)OC)O)C(=O)OC C40905701
CCOc1cc(cc(c1OCc2ccccc2C)Br)[C@@H]3C(=C(Nc4n3nnn4)C)C(=O)N C40917262
CN(C)c1ccc(cc1)[C@H]2[C@H]3[C@@H](C(=O)N(C3=O)Cc4ccccc4)[C@@]([NH2+]2)(Cc5ccc(cc5)O)C(=O)[O-] C33593949
CC[C@H](C)NC(=O)CCC(=O)OCC(=O)[C@@]1(CC[C@@H]2[C@]1(C[C@@H]([C@@H]3[C@@H]2CCC4=CC(=O)CC[C@@]34C)O)C)O C43746635
c1ccc(cc1)C\2=NN(C(=O)/C2=C\NCCc3ccc(cc3)S(=O)(=O)N)c4nc5ccccc5s4 C08430228
CC(C)CNC(=O)CCC(=O)OCC(=O)[C@]1(CC[C@@H]2[C@@]1(C[C@@H]([C@@H]3[C@@H]2CCC4=CC(=O)CC[C@]34C)O)C)O C51347648
c1cc(c(cc1[N+](=O)[O-])Cl)c2ccc(o2)/C=C(/C#N)\C(=O)Nc3c(c4c(s3)CCCC4)C(=O)N C26786578
CC[C@H](C)[C@@H](C(=O)NCCC1=c2ccccc2=[NH+]C1)N/C(=C\3/CN(c4cc5c(cc4C3=O)OCO5)CC)/[O-] C63385285
CCOc1ccc(cc1)C2=NN=C3[C@H]2[C@H](C(=C(O3)N)C#N)c4cc(c(c(c4)Br)O)OCC C09282263
Cc1cc(nc(n1)NS(=O)(=O)c2ccc(cc2)Nc3[n+](c(cs3)c4ccc(cc4)Cl)CC=C)C C01455138
c1cc(cc(c1)Br)S(=O)(=O)N2CC[NH+](CC2)C[C@H](COc3ccc(cc3)C#N)O C03381051
c1cc(ccc1S(=O)(=O)N2CC[NH+](CC2)Cc3[nH]c(=O)c4ccc(cc4n3)Cl)Br C08988286
c1cc(ccc1CCC(=O)NCC2(CCCCC2)[NH+]3CCOCC3)S(=O)(=O)N4CCCCC4 C09412111
COc1ccc(cc1)[C@H](CNC(=O)[C@H]2CCCN(C2)S(=O)(=O)c3cccs3)[NH+]4CCCCC4 C09690903
c1ccc(c(c1)c2ccc(o2)C[NH+]3CCc4nnc(n4CC3)CNC(=O)Cc5cccc(c5)F)Cl C12050835
CC(C)[NH+]1CCc2c(sc(c2C(=O)OC)NC(=O)Cc3ccc(cc3)S(=O)(=O)C(C)C)C1 C12070744
CC[C@]1(C(=O)N(C(=O)N1)CCc2c(ncs2)C)C3CC[NH+](CC3)Cc4cccc5c4cccn5 C12127512
Cc1c(c(n(n1)C)Cl)C[NH+]2CCC3(CC2)c4ccccc4[C@H]([C@@H]3OCCOC)NC(=O)C(C)C C12156300
Cc1ccccc1C(=O)N2CCC(CC2)[C@]3(C(=O)N(C(=O)N3)CC[NH+](C)C)CCc4ccccc4 C12162777
Cc1ccccc1[C@@H]2[C@@H]3[C@H](C(=O)N(C3=O)c4cccc(c4)C(=O)C)[C@]([NH2+]2)(CCSC)C(=O)OC C12498306
CN(c1ccccc1C(=O)NCc2ccco2)C(=O)C[NH+]3CCC(CC3)c4nc5ccccc5s4 C12978074
Cc1cc(c2c(c1)cc(c(=O)[nH]2)C[NH+](Cc3ccccc3)Cc4nnnn4Cc5ccc(cc5)F)C C13065517
CCn1c2ccc(cc2nc1C[NH2+][C@@H](C)c3ccc4c(c3)CCCC4)S(=O)(=O)N5CCOCC5 C12532447
COCCCN1C(=O)N(C(=O)C12CC[NH+](CC2)Cc3ccc(cc3)O)Cc4ccc5ccccc5c4 C14732503
Cc1ccc(c(c1)C)C[NH+]2CCc3c(c(nn3Cc4cccc(c4)OC)C(=O)N5CCC[C@@H](C5)O)C2 C14733573
Cc1cc(cc(c1)C[NH+]2CCc3c(c(nn3Cc4cccc(c4)OC)C(=O)N5CCC[C@@H](C5)O)C2)C C14744290
Cc1ccsc1C(=O)N2CCC(CC2)[C@]3(C(=O)N(C(=O)N3)CC[NH+](C)C)CCc4ccccc4 C14981552
C[NH+](C)CCN1C(=O)[C@](NC1=O)(Cc2cccc(c2)F)C3CCN(CC3)C(=O)/C=C/c4ccccc4 C15007572
c1cc(oc1)[C@@H](CNC(=O)C2CCN(CC2)S(=O)(=O)c3ccc(cc3)Cl)[NH+]4CCCCC4 C18008353
Cc1cc(=O)n2c3ccccc3n(c2c1C#N)C[C@H](CN4CC[NH+](CC4)Cc5ccc(cc5)Cl)O C20502699
Cc1c2cnn(c(=O)c2c(n1[C@H](C)C(=O)NCCC[NH+]3CCc4ccccc4C3)C)c5ccccc5 C20866729
C[NH+](C)[C@@H](CNC(=O)C1CCN(CC1)S(=O)(=O)c2ccccc2C#N)c3ccccc3Cl C21636336
Cc1ccc(cc1NC(=O)[C@H](C)[NH+]2CCN(CC2)c3cc(ccc3C)Cl)S(=O)(=O)N(C)C C21849645
Cc1[nH+]ccn1c2ccc(cc2)CNC(=O)[C@@H]3CCCN(C3)S(=O)(=O)Cc4c(cccc4Cl)Cl C22511016
c1ccc(cc1)C2(C(=O)N(C(=O)N2)CN3CC[NH+](CC3)Cc4ccc5c(c4)CCO5)c6ccccc6 C22789882
C[NH+](C)[C@@H](CNC(=O)c1ccc(c(c1)S(=O)(=O)N(C)C)Br)c2ccccc2OC C23077656
C[NH+](C)[C@H](CNC(=O)c1cc(ccc1N2CCCCC2)S(=O)(=O)N(C)C)c3ccccc3Cl C23788972
C[C@@H](c1[nH]c2c(c(cs2)c3cccs3)c(=O)n1)[NH+]4CCN(CC4)S(=O)(=O)c5ccccc5 C12798216
C[C@@H](c1ccc2c(c1)OCCO2)NC(=O)C[NH+]3CCN(CC3)C(=O)c4ccc(cc4Cl)Cl C30261427
c1cc(oc1)[C@H](CNC(=O)[C@H]2CCCN(C2)S(=O)(=O)c3ccc(cc3)Cl)[NH+]4CCCCC4 C34798122
C[C@H]1CN(CC[NH2+]1)C(=O)c2csc(n2)COc3ccc4c(c3)[C@H](N(CC4)C(=O)C)c5cccc(c5)F C35859809
C[NH+](C)[C@@H](CNC(=O)c1cc(ccc1Cl)S(=O)(=O)N(C)c2ccc(cc2)F)c3ccco3 C09884367
c1ccc(cc1)C2(CCN(CC2)C(=O)[C@@H]3CCCC[C@@H]3C(=O)N4CCN(CC4)c5cccc[nH+]5)O C38732612
C[C@@H](CCc1c[nH]c2c1cccc2)[NH+]3CCC4(CC3)C(=O)N(C(=O)N4CC(C)C)Cc5ccccn5 C14538965
CN(C)CC[NH2+][C@@H]1C[C@H](N2[C@H](C1)C3=NC4=CC=CCC4=C3C[C@H]2C(=O)OC)c5cccc(c5)OC C39560878
COc1cccc(c1)[C@@H]2C[C@H](C[C@H]3N2[C@@H](CC4=C5CC=CC=C5N=C34)C(=O)OC)[NH+]6CC[C@H](C6)O C39560886
CN1[C@H](NN=C1S[C@H](c2ccccc2)C(=O)C3=c4ccccc4=[NH+]C3)C[C@@H]5CCS(=O)(=O)C5 C39731477
C[C@H](C(=O)N1CCN(CC1)c2ccccc2)S[C@H]3NN=C(N3C4CC4)C5=c6ccccc6=[NH+]C5 C39982605
COc1ccc(cc1)c2c3c(n[nH]2)C(=O)N([C@@H]3c4ccc(c(c4)Cl)Cl)CCCn5cc[nH+]c5 C40344939
CC(C)CC1=NN2C(=[NH2+])/C(=C/c3ccc(c(c3)OC)OCc4ccccc4Cl)/C(=O)N=C2S1 C49576871
CCCCCC1=NN2C(=[NH2+])/C(=C\c3cc(n(c3C)c4ccc(c(c4)Cl)OC)C)/C(=O)N=C2S1 C19897231
CC(C)[C@H]1C(=O)N(C2([NH2+]1)CCN(CC2)S(=O)(=O)c3cccc(c3Cl)Cl)CCCOC C36024520
COc1cccc(c1)C(=O)N2CCC3(CC2)[NH2+][C@@H](C(=O)N3CCc4ccccn4)Cc5ccccc5 C36026379
CS(=O)(=O)Cc1nc2ccccc2n1CC(=O)NC[C@H](c3cccc(c3)Cl)[NH+]4CCCC4 C58788219
Cc1cc(c(c2c1C(=O)/C(=C/c3ccc(cc3)OC)/O2)C[NH+]4C[C@H]5C[C@@H](C4)c6cccc(=O)n6C5)O C41584732
C[C@@]12[C@H]3C(=c4ccccc4=[NH+]3)CCN1C(=O)N(C2=O)c5cccc(c5)C(=O)NCCc6ccccc6 C63362358
c1ccc2=[NH+]CC(=c2c1)[C@H](CNC(=O)c3cccc(c3)S(=O)(=O)N4CCOCC4)[C@@H]5CC=CS5 C63819162
CC(C)[C@H]1C(=CNN1c2ccc(cn2)C(F)(F)F)C(=O)N3CCC(=CC3)C4=c5cccnc5=[NH+]C4 C64085444
c1ccc(cc1)Cn2c(=O)cc(cn2)N3CCC[C@H](C3)C(=O)NC4CC[NH+](CC4)Cc5ccccc5 C65314216
CCCc1cc-2c(c(c(oc2c(c1=O)C[NH+](C)C)C(F)(F)F)c3ccc4c(c3)OCCO4)O C03203668
CC(C)(C)c1ccc(cc1)c2cn(nn2)C[C@H]3C[C@@H]4CC[NH+]3C[C@@H]4C(=O)NCc5ccccc5 C08297713
CC(C)(C)c1ccc(cc1)c2cn(nn2)C[C@H]3C[C@H]4CC[NH+]3C[C@@H]4C(=O)NCc5ccccc5 C08297716
c1cc2c(cc1Cl)nc(c(=O)n2CCNc3c(cc(c[nH+]3)C(F)(F)F)Cl)N4CCCC4 C08762276
COC(=O)[C@]1([C@@H]2[C@@H]([C@@H]([NH2+]1)c3ccccc3)C(=O)N(C2=O)c4ccc(cc4)Cl)c5ccccc5 C08781468
Cn1c2ccccc2c(c1c3ccccc3)[C@@H]4c5ccccc5C(=O)N4CC(=O)NCC[NH+]6CCCC6 C09614572
Cn1c2ccccc2c(c1c3ccccc3)[C@H]4c5ccccc5C(=O)N4CC(=O)NCC[NH+]6CCCC6 C09614573
c1ccc(cc1)C(c2ccccc2)[NH+]3CCN(CC3)C(=O)N[C@@H]4CC(=O)N(C4)c5ccc(cc5)Cl C10585025
C[C@@H]1CCC[NH+](C1)Cc2c(ccc3c2oc(c(c3=O)Oc4ccccc4OC)C(F)(F)F)O C11868526
C[C@H](c1nnc(n1c2ccccc2)SCC(=O)N[C@@H]3C[C@@H]4CC[C@]3(C4(C)C)C)[NH+]5CCCCC5 C12744251
C[NH+](Cc1ccccc1N2CCCCC2)CN3C(=O)C(NC3=O)(c4ccccc4)c5ccccc5 C09672723
COc1ccccc1c2cc3c(n(c2=O)Cc4ccccc4)CC[NH+](C3)Cc5ccc(c(c5)OC)O C14536038
CC(=CCn1c2c(cc(c1=O)c3cccc(c3)C(=O)C)C[NH+](CC2)Cc4c(cccc4OC)O)C C14541082
CCCn1c2c(c(n1)C(=O)N3CCOCC3)C[C@@H](CC2)[NH2+]CC4(CCCCC4)c5ccccc5 C14749252
CC[NH+](CC)CCN1C(=O)c2cc3c(n2C[C@@]1(C)C(=O)NC4CCCCCCC4)ccs3 C15672898
CCOc1ccc(cc1)[C@H]2CCC[NH+]2CC(=O)N3c4ccccc4NC(=O)C[C@@H]3C(F)(F)F C21315042
CC(=O)[NH+]=c1ccc-2c(cc(oc2c1)O)COC(=O)/C=C/c3cc(ccc3F)Br C22105246
c1ccc(cc1)CN(CCC/[NH+]=c/2\cc(oc3c2cccc3)O)C(=O)c4cccc5c4nccc5 C22473258
CC(C)(C)c1cc(cc(c1O)C(C)(C)C)CCC(=O)N2CC[NH+](CC2)CC(=O)N3CCCC3 C23701152
Cc1ccc(c(c1)NC(=O)[C@H](C)Sc2nnc(n2c3ccc(cc3)Cl)[C@@H](C)[NH+](C)C)C C24228462
Cc1ccc[nH+]c1N2CCN(CC2)CC[C@H]3Cn4c5c(cccc5O3)c(c4c6ccc(cc6)O)C C26400254
Cc1ccc(cc1C)N2C(=O)c3ccccc3/C(=C\NC[C@H](c4ccc(cc4)OC)[NH+](C)C)/C2=O C33014905
Cc1ccc(cc1)S(=O)(=O)N(c2ccccc2)C3CC[NH+](CC3)Cc4cccc(c4O)OC C34683895
CCc1cc2c(s1)cc3n2C[C@](N(C3=O)C[C@H]4CCC[NH+]4CC)(C)C(=O)NC5CCCCCC5 C35312623
C[C@H](c1nnc(n1c2ccccc2)SCC(=O)N[C@@H]3C[C@H]4CC[C@@]3(C4(C)C)C)[NH+]5CCCCC5 C36406104
Cc1cccc(c1OC[C@@H](C[NH+]2CCC(CC2)CN3C(=O)c4cccc5c4c(ccc5)C3=O)O)C C08431539
Cc1cc(cc(c1)OC[C@H](C[NH+]2CCC(CC2)CN3C(=O)c4cccc5c4c(ccc5)C3=O)O)C C09781797
COCc1cc(=O)[nH]c(n1)S[C@@H]2C(=c3ccc(cc3=[NH+]C2=O)Cl)c4ccccc4Cl C38963630
C[C@H](c1[nH]c(=O)c2ccccc2n1)S[C@H]3N=[NH+][C@@H](N3Cc4ccccc4)c5ccccc5F C39431137
C[C@@H](c1[nH]c(=O)c2ccccc2n1)S[C@@H]3N=[NH+][C@@H](N3c4ccc(cc4)F)c5ccc(cc5)F C39431156
C[C@H](c1[nH]c(=O)c2ccccc2n1)S[C@H]3N=[NH+][C@@H](N3c4ccc(cc4)F)c5ccc(cc5)F C39431160
C[C@@H]1CN(C[C@@H](O1)C)C(=O)c2cc3cc(ccc3o2)C4(CC[NH+](CC4)Cc5ccc(cc5)C(C)C)O C14991263
c1cc(cc(c1)Br)c2nc(on2)C[NH+]3CCC[C@H](C3)C(=O)NCCC4=CCCCC4 C44814000
c1ccc(cc1)CC2CCN(CC2)c3cccc4c3nc(n4[C@H]5CC[NH2+]C5)c6cc(cnc6)C#N C45227579
CC(C)CSC1=NSC2=NC(=O)/C(=C\c3ccc(o3)Sc4cccc5c4cccc5)/C(=[NH2+])N21 C32969745
CCn1cc(c2c1ccc(c2)OC)/C=C/3\C(=O)c4c(cc(c(c4O3)C[NH+]5CCC[C@@H](C5)C)O)C C41512350
CCn1cc(c2c1ccc(c2)OC)/C=C\3/C(=O)c4c(cc(c(c4O3)C[NH+]5CCC(CC5)C)O)C C41512903
Cc1c(c(=O)c2ccc(c(c2o1)C[NH+]3CCCC[C@H]3c4cccnc4)O)c5ccccc5OC C41584688
Cc1c(c(=O)c2ccc(c(c2o1)C[NH+]3CCN(CC3)Cc4ccccc4)O)c5ccccc5OC C41584959
Cc1cc(c(c2c1C(=O)/C(=C/c3ccccc3OC)/O2)C[NH+]4CCN(CC4)c5ccc(cc5)F)O C41585531
CCc1ccc(cc1)/C=C\2/C(=O)c3c(cc(c(c3O2)CN4CCN(CC4)c5cccc[nH+]5)O)C C41585851
C[C@H]1C(=c2ccccc2=[NH+]1)C(=O)[C@H](C)OC(=O)c3ccc(cc3)N4C(=S)S[C@@H](N4)SC C39943240
c1ccc(cc1)/N=C\2/N(C(=O)[C@H](S2)CC(=O)Nc3ccccc3F)CCC4=c5ccccc5=[NH+]C4 C63234371
c1ccc(cc1)n2c(nnc2SCC(=O)Nc3ccccc3Cl)C4=c5ccccc5=[NH+]C4 C63240937
C[C@H]1[C@H](c2cc(ccc2N1C)OC)c3csc(n3)NC(=O)CCCC4=c5ccccc5=[NH+]C4 C63279414
COc1ccc(cc1COc2ccccc2F)[C@@H]3[C@@H]4C(=c5ccccc5=[NH+]4)C[C@@H](N3)C(=O)OC C63350073
C[C@@H]1c2cc3c(cc2OC(=O)[C@@H]1CC(=O)N[C@@H](C)CC4=c5ccccc5=[NH+]C4)OC(CC3)(C)C C63386322
c1ccc(cc1)CN[C@@H]2/C(=N/S(=O)(=O)c3cc(ccc3Cl)Cl)/N=c4ccccc4=[NH+]2 C38974974
c1ccc(c(c1)CN[C@@H]2/C(=N/S(=O)(=O)c3cccc(c3)Cl)/N=c4ccccc4=[NH+]2)Cl C38980730
CCOc1ccccc1/[NH+]=c\2/c(cc3cc(ccc3o2)Br)C(=O)NC[C@H]4CCCO4 C67292302
Cc1ccc(cc1)N2C(=O)[C@H]3[C@@H](C2=O)[C@@]4(c5ccccc5NC4=O)[NH2+][C@H]3[C@@H](C)O C04043958
CCOc1cc(ccc1O)[C@H]2Nc3c(c4c(s3)C[NH+](CC4)C)C(=O)N2 C02219265
c1ccc(cc1)CO[C@H]2[C@@H]([C@@H]([C@@H]3[C@@H](O2)CO[C@@H](O3)c4ccccc4)O)[NH3+] C04530747
c1ccc2c(c1)nc3n2[C@H]([NH+]=C(N3)N)c4cc(ccc4Cl)[N+](=O)[O-] C04741644
C[NH+]1CCc2c(sc3c2C(=N[C@H](N3)c4ccc(c(c4)OC)O)O)C1 C04995354
CC[NH+]1CCN(CC1)c2c(c(n/c(=N\c3ccc(cc3)C)/[nH]2)N)[N+](=O)[O-] C09288200
C[NH+]1CCc2c(sc3c2C(=N[C@H](N3)c4cc(c(c(c4)OC)O)OC)O)C1 C06727371
CC[NH+]1CCc2c3ccccc3[nH]c2[C@H]1c4c([nH]c(=O)n(c4=O)c5ccc(cc5)Cl)O C09128872
C[NH+]1C[C@]2([C@H](O[C@H]([C@@](C1)(C2O)CO)c3ccccc3)c4ccccc4)CO C16952616
CC/C(=N\[C@@H]1CCCC[C@@H]1[NH3+])/C2C(=NC(=O)N(C2=O)C3CCCCC3)O C09414004
C[NH+]1CCc2c(sc3c2C(=O)N[C@@H](N3)c4ccc(c(c4)O)OC)C1 C20101462
c1c(nnn1C[C@H]2CCCN(C2)C(=O)NC34CC5CC(C3)CC(C5)C4)C[NH3+] C23479097
C[C@H]1CCCC[C@]12C(=O)N(C(=O)N2)CC(=O)NC3CC([NH2+]C(C3)(C)C)(C)C C29787282
c1ccc2c(c1)NC(=O)CN2C(=O)c3c(c4cc5cc6c(cc5[nH+]c4s3)OCO6)N C35310930
CC(C)(C#Cc1ccc(o1)C(=O)N2CCC(CC2)(C(=O)N)[NH+]3CCCCC3)O C00969240
CC(C)(C)c1c(=O)n(c(n[nH+]1)N/N=C/c2ccc(cc2)Br)N C04279678
COc1cc(ccc1O)[C@H]2[C@H]3C(=c4ccccc4=[NH+]C3=O)OC(=C2C#N)N C38752292
c1ccc2c(c1)[nH]c(n2)[C@H]3c4c(nc(c(n4)C#N)C#N)N([C@@H]3[NH3+])Cc5ccco5 C38811110
Cc1ccccc1N2c3c(nc(c(n3)C#N)C#N)[C@H]([C@H]2[NH3+])c4[nH]c5ccccc5n4 C38811120
c1ccc(cc1)CC2=NN=C3[C@H]2CN(CC3)[C@@H]4N[NH2+]NN4c5ccccc5 C39442667
CSC1=C[C@H]2C[NH+]3[C@@H](C[C@@H]2C=C1O)CO[P@@](=O)(N3)c4ccccc4O C39467313
c1ccc(c(c1)O)[P@]2(=O)N[NH+]3C[C@@H]4C=C(C(=C[C@@H]4C[C@@H]3CO2)O)Cl C39467322
CC(C)S(=O)(=O)[P@]1(=O)N[NH+]2C[C@@H]3C=C(C(=C[C@@H]3C[C@@H]2CO1)O)c4ccccc4O C39469892
CCS[C@H]1N[C@@H]2NC3=C([C@@H](N2N1)C4=CC=[NH+]C4)C(=O)CC(C3)(C)C C39916078
c1ccc2c(c1)c(=O)[nH]c(n2)CN3[NH2+]N[C@H](N3)c4ccc5c(c4)OCO5 C39961122
CC(C)NC(=O)CN1CCN(CC1)C(=O)NC2CC([NH2+]C(C2)(C)C)(C)C C42911096
c1cc(c(cc1N)Br)S(=O)(=O)N[C@@H]2CC[NH+](C2)C3CC3 C44686592
Cc1ccsc1C(=O)N2C[C@H](C3(C2)CC[NH2+]CC3)C(=O)N[C@@H](C)c4c([nH]nc4C)C C44714298
Cc1ccsc1C(=O)N2C[C@@H](C3(C2)CC[NH2+]CC3)C(=O)N[C@H](C)c4c([nH]nc4C)C C44714300
CSc1ccc(cc1)[C@@H]2NC(=[NH+]c3n2c4cc5c(cc4n3)OCCCO5)N C12630176
c1ccc(cc1)n2cc(cn2)[C@H]3NC(=[NH2+])Nc4n3c5cc6c(cc5n4)OCCCO6 C19354151
CCOc1cccc(c1)[C@H]2NC(=[NH+]c3n2c4cc5c(cc4n3)OCCCO5)N C54426220
c1c(cc(c(c1/C=N/[NH+]=C(/c2c(non2)N)\N)O)Br)Br C06224152
c1ccc(c(c1)[C@H]2NC(=[NH+]c3n2c4cc5c(cc4n3)OCCCO5)N)N6CCCC6 C12540910
COc1cc(cc(c1OC)Cl)[C@@H]2NC(=[NH2+])Nc3n2c4cc5c(cc4n3)OCCCO5 C12506769
c1cc(c(cc1[C@@H]2NC(=[NH+]c3n2c4cc5c(cc4n3)OCCCO5)N)Br)F C12550906
C=CCOc1ccccc1[C@H]2NC(=[NH+]c3n2c4cc5c(cc4n3)OCCCO5)N C12630196
C[C@@H]1c2cc3c(cc2C4(CCCC4)C[NH+]1CCC(=O)NC(=O)N)OCCO3 C58571531
c1ccc(c(c1)[C@@H]2NC(=[NH2+])Nc3n2c4cc5c(cc4n3)OCCCO5)OC(F)(F)F C12507679
COc1c(cc(cc1Br)Cl)S(=O)(=O)N[C@H]2CCC[C@@H]2[NH3+] C63175615
COc1c(cc(cc1Br)Cl)S(=O)(=O)N[C@@H]2CCC[C@H]2[NH3+] C63175616
c1ccc2=[NH+][C@H]3CN(CCC3=c2c1)C(=O)NCCC(=O)N4CCC(CC4)C(=O)N C63271479
c1ccc2c(c1)cccc2N3[C@@H](N=C([C@H](C3=O)[C@@H]4[C@@H]5C(=c6ccccc6=[NH+]5)CCN4)O)O C63985140
Cc1ccc(cc1C)N2[C@@H](N=C([C@@H](C2=O)[C@@H]3[C@@H]4C(=c5cc(ccc5=[NH+]4)OC)CCN3)O)O C63985247
Cc1cccc(c1C)N2[C@@H](N=C([C@@H](C2=O)[C@@H]3[C@@H]4C(=c5cc(ccc5=[NH+]4)OC)CCN3)O)O C64019212
Cc1ccc(cc1C)N2[C@@H](N=C([C@@H](C2=O)[C@@H]3[C@@H]4C(=c5ccccc5=[NH+]4)CCN3)O)O C64044440
c1ccc(cc1)[C@@H]2N/C(=C\C(=O)NNC(=O)C3=c4ccccc4=[NH+]C3)/CS2 C64048568
Cc1ccc(cc1Cl)N2[C@H](N=C([C@@H](C2=O)[C@@H]3[C@@H]4C(=c5ccccc5=[NH+]4)CCN3)O)O C64062232
COc1ccc2=[NH+][C@@H]3[C@@H](NCCC3=c2c1)[C@@H]4C(=N[C@@H](N(C4=O)c5ccccc5OC)O)O C64097904
c1ccc2c(c1)c(cc(=O)[nH]2)C(=O)NNC(=O)CC3=c4ccccc4=[NH+]C3 C64220529
C1CCc2c(c3c(=O)[nH]c(nc3s2)C[NH+]4CCN(CC4)C(=S)NC[C@H]5CCCO5)C1 C08941023
C[C@H]1C[C@H](c2ccccc2N1C(=O)C)N(c3ccccc3)C(=O)C[NH+]4CCC(CC4)C(=O)N C08992424
c1ccc2c(c1)[C@](N(C(=O)N2)c3ccc(cc3)Cl)(C(=O)N4CCN(CC4)c5cccc[nH+]5)O C09546125
C[C@@H]1c2cc3c(cc2C4(CCCC4)C[NH+]1CC(=O)N5C[C@@H](Oc6c5cccc6)C(=O)N)OCCO3 C11286530
c1ccc(cc1)N2[C@H]3CS(=O)(=O)C[C@@H]3[NH+](CC2=O)CCc4ccc(cc4)S(=O)(=O)N C11983330
c1cc(ccc1C(=O)N2CCC[C@@H](C2)O)N3CCC(CC3)[NH2+]Cc4ccc5c(c4)nsn5 C15002849
C[C@H](C(=O)NCCc1c[nH]c2c1cccc2)[NH+]3CCN(CC3)S(=O)(=O)c4cccc(c4)F C26201781
c1ccc(cc1)N2[C@H]3CS(=O)(=O)C[C@H]3[NH+](CC2=O)CCc4ccc(cc4)S(=O)(=O)N C35595091
C1CCc2c(c3c(s2)[nH]c(nc3=O)C[NH+]4CCN(CC4)C(=S)NC[C@@H]5CCCO5)C1 C36384660
CCCCNC(=O)[C@H]1CN(CC12CC[NH2+]CC2)C(=O)c3c(c(nn3CC)C)Br C39624041
CCn1c(c(c(n1)C)Br)C(=O)N2C[C@@H](C3(C2)CC[NH2+]CC3)C(=O)NC4CCCCCC4 C39633682
CCn1c(c(c(n1)C)Br)C(=O)N2C[C@H](C3(C2)CC[NH2+]CC3)C(=O)NC4CCC4 C39635358
Cc1c(cccc1OC(=O)C)C(=O)N2C[C@@H](C3(C2)CC[NH2+]CC3)C(=O)N[C@H]4CCCC[C@@H]4C C39635961
C[C@@H]1CCC[C@@H]([C@@H]1C)NC(=O)[C@@H]2CN(CC23CC[NH2+]CC3)C(=O)C4CCN(CC4)C(=O)C C39637333
Cc1ccsc1C(=O)N2C[C@@H](C3(C2)CC[NH2+]CC3)C(=O)NCCc4cc(cc(c4)OC)OC C39653164
Cc1cc(c(o1)C(F)(F)F)C(=O)N2C[C@@H](C3(C2)CC[NH2+]CC3)C(=O)NC[C@@H]4COC(O4)(C)C C39659597
c1ccc(cc1)Oc2ccc(cn2)C(=O)N3C[C@H](C4(C3)CC[NH2+]CC4)C(=O)N[C@H]5CCSC5=O C39661343
c1cc(ccc1c2ccc(o2)C(=O)N3C[C@@H](C4(C3)CC[NH2+]CC4)C(=O)N[C@H]5CCSC5=O)F C39661374
CCC(CC)CNC(=O)[C@H]1CN(CC12CC[NH2+]CC2)C(=O)c3c(onc3c4ccccc4)C C39666906
COc1ccccc1C(=O)N2C[C@@H](C3(C2)CC[NH2+]CC3)C(=O)NC[C@@H]4c5ccccc5CCO4 C39668912
COc1ccccc1C(=O)N2C[C@@H](C3(C2)CC[NH2+]CC3)C(=O)NC[C@H]4c5ccccc5CCO4 C39668914
c1cc(oc1)CCNC(=O)[C@@H]2CN(CC23CC[NH2+]CC3)C(=O)c4ccc(o4)c5ccc(cc5)F C39671066
c1ccc(cc1)c2ccc(o2)C(=O)N3C[C@@H](C4(C3)CC[NH2+]CC4)C(=O)NCCc5ccco5 C39671068
c1ccn2cc(nc2c1)CNC(=O)[C@@H]3CN(CC34CC[NH2+]CC4)C(=O)c5c(ccc(c5F)Cl)F C39672110
Cc1csc(n1)CNC(=O)[C@@H]2CN(CC23CC[NH2+]CC3)C(=O)c4ccc(o4)c5ccc(cc5)F C39672620
Cc1ccc(c(c1F)F)C(=O)N2C[C@H](C3(C2)CC[NH2+]CC3)C(=O)N[C@H](C)C4=C(N=N[C@@H]4C)C C39674369
C[C@H]1C(=C(N=N1)C)[C@H](C)NC(=O)[C@@H]2CN(CC23CC[NH2+]CC3)C(=O)c4ccc5ccccc5n4 C39674551
Cc1ccsc1CNC(=O)[C@H]2CN(CC23CC[NH2+]CC3)C(=O)c4cc(cc(c4)OC)OC C39677131
CC(C)OC(=O)CNC(=O)[C@@H]1CN(CC12CC[NH2+]CC2)C(=O)c3ccc(cc3Cl)Cl C39678612
C[C@@H](C(C)(C)C)NC(=O)[C@@H]1CN(CC12CC[NH2+]CC2)C(=O)[C@@H]3CCCN3C(=O)C(F)(F)F C39684327
CC(C)C(=O)N1CCC(CC1)NC(=O)[C@@H]2CN(CC23CC[NH2+]CC3)C(=O)c4ccccc4C(F)(F)F C39685956
CC(C)C(=O)N1CCC(CC1)NC(=O)[C@@H]2CN(CC23CC[NH2+]CC3)C(=O)c4cc(cc(c4)F)F C39685974
CCC(CC)C(=O)N1C[C@H](C2(C1)CC[NH2+]CC2)C(=O)NC3CCN(CC3)C(=O)CC(C)C C39686233
CC(=O)N1CCC(CC1)NC(=O)[C@H]2CN(CC23CC[NH2+]CC3)C(=O)CCCc4ccccc4 C39688035
C[C@H](Cc1ccc(cc1)F)NC(=O)[C@H]2CN(CC23CC[NH2+]CC3)C(=O)c4ccccc4OC(=O)C C39688413
C[C@@H](Cc1ccc(cc1)F)NC(=O)[C@@H]2CN(CC23CC[NH2+]CC3)C(=O)C4CCN(CC4)C(=O)C C39688602
Cc1cc(nn1C)C(=O)N2C[C@H](C3(C2)CC[NH2+]CC3)C(=O)NCc4ccc(cc4)n5cccc5 C39690425
c1cnn(c1)CCNC(=O)[C@H]2CN(CC23CC[NH2+]CC3)C(=O)c4ccc(cc4Cl)Cl C39694425
c1cnn(c1)CCNC(=O)[C@H]2CN(CC23CC[NH2+]CC3)C(=O)c4cc(cc(c4)Cl)Cl C39694483
Cc1ccc(c(c1F)C(=O)N2C[C@@H](C3(C2)CC[NH2+]CC3)C(=O)NC[C@@H]4CN(CCO4)C)Cl C39696740
c1cc2=[NH+]CC(=c2cc1Br)/C=N/NC(=O)C(=O)NC3=C([C@@H]4CCCC[C@H]4S3)C#N C39944222
C[C@@H](C(=O)N1c2ccccc2NC(=O)C1(C)C)S[C@H]3NN=C(O3)C4=c5ccccc5=[NH+]C4 C39982704
c1cc(oc1)C2=[NH+]c3c(c(=O)[nH]c(=O)n3c4ccc(cc4)Cl)C(N2)(C(F)(F)F)C(F)(F)F C01840266
Cc1c2c(cc(/c(=[NH+]/c3ccc(cc3)F)/o2)C(=O)NC4=C[C@H]5[C@@H](C=C4)OCO5)c(cn1)CO C20617610
c1ccc2=[NH+]CC(=c2c1)/C=N/N=C/3\NC(=O)[C@@H](S3)CC(=O)Nc4ccc(cc4)Br C39354218
COc1ccc2=[NH+]CC(=c2c1)CCN3[C@@H](Nc4ccccc4C3=O)NC(=O)c5cccs5 C63363241
C[C@@H](C(=O)NCCC(C)C)NC(=O)[C@@H]1CC2=c3ccccc3=[NH+][C@H]2[C@H]4N1C(=O)c5c4cccc5 C63383885
CN1[C@@H]([C@@H](C(=O)N(C1=O)c2ccc(cc2)Cl)[C@@H]3[C@@H]4C(=c5cc(ccc5=[NH+]4)OC)CCN3)O C63383942
CC(C)(C)N1C(=O)[C@@H]2[C@@H](N[C@@]3([C@@H]2C1=O)c4cc(ccc4NC3=O)F)CC5=c6ccccc6=[NH+]C5 C63478526
COc1ccc2c(c1)S[C@H](N2)NC(=O)[C@H]3CC(=O)N(C3)CCC4=c5cc(ccc5=[NH+]C4)F C63557781
CCCCN(C)S(=O)(=O)c1ccc(cc1)C(=O)Nc2c(c3c(s2)C[NH+](CC3)CC)C(=O)OC C03007004
CCC(C)(C)n1c(nnn1)[C@@H](c2cc3cc(c(cc3[nH]c2=O)C)C)[NH+](Cc4ccccc4)Cc5ccco5 C06149068
CCc1ccc2c(c1)cc(c(=O)[nH]2)[C@@H](c3nnnn3C4CCCCC4)[NH+]5CCN(CC5)c6cc(ccc6C)C C06135200
Cc1cccc2c1nc(c(c2)C[NH+](Cc3ccco3)[C@@H](c4nnnn4CCc5ccccc5)C(C)C)O C08681750
Cc1c(sc(n1)N2CCCCC2)C(=O)c3ccc(c(c3)[N+](=O)[O-])N4CCN(CC4)c5cccc[nH+]5 C09490937
C[C@@H](C(=O)N1CC(=O)Nc2c1cccc2)Sc3nnc(n3c4ccc(cc4)F)C[NH+]5CCCCC5 C09596268
CC[NH+](CC)CCN(c1nc2cc3c(cc2s1)OCO3)C(=O)c4cc5cc(ccc5s4)[N+](=O)[O-] C10066866
Cc1cn2c3c(nc2n1c4ccccc4OC)n(c(=O)n(c3=O)C[C@H](C)C[NH+]5C[C@H](C[C@@H](C5)C)C)C C10108579
c1cc(ccc1C[NH+]2CCCN(CC2)c3ccc(cc3[N+](=O)[O-])S(=O)(=O)N4CCOCC4)Cl C11174441
c1ccc(cc1)C[NH+]2CCC(CC2)NC(=O)CSc3nnc(n3Cc4ccco4)N5CCCCC5 C11484663
CC[C@@]1(C(=O)N(C(=O)N1)C[C@@H]2COc3ccccc3O2)C4CC[NH+](CC4)Cc5ccc(cc5)OCC C11871728
CC[C@@]1(C(=O)N(C(=O)N1)C[C@H]2COc3ccccc3O2)C4CC[NH+](CC4)Cc5ccc(cc5)OCC C11871732
CC(C)C[C@@H](c1nnc2n1CC[NH+](CC2)Cc3ccc(cc3)C(C)C)NC(=O)c4ccc(o4)COC C12244227
CC[C@H](c1nnnn1C2CCCCC2)[NH+](Cc3cccs3)Cc4cc5cc(ccc5[nH]c4=O)OC C13064067
CC[C@@H](c1nnnn1C(C)(C)CC)[NH+](Cc2ccc(cc2)F)Cc3cc4ccc(cc4[nH]c3=O)OC C13064234
CC[C@H](c1nnnn1C[C@@H]2CCCO2)[NH+](Cc3cccs3)Cc4cc5cc(c(cc5[nH]c4=O)C)C C13064625
Cc1cccc2c1[nH]c(=O)c(c2)[C@@H](c3nnnn3Cc4ccc(cc4)OC)[NH+]5CCCC6(C5)CCCCC6 C06443827
CCC[NH+](Cc1nnc(o1)c2ccco2)CC(=O)N3[C@@H](CC(=N3)c4ccc(cc4)Cl)c5ccco5 C13164482
CC[NH+](CC)CCN1[C@H](C(=C(C1=O)O)C(=O)c2ccc(cc2)[N+](=O)[O-])c3ccc(cc3)Br C09014336
CC(C)[C@H](c1nnnn1C2CCCCC2)[NH+](Cc3cc4cc(ccc4[nH]c3=O)OC)C5CCCCC5 C13498644
CCC[C@H](c1nnnn1C2CCCCC2)[NH+](Cc3cc4cc(ccc4[nH]c3=O)OCC)C5CCCC5 C13500179
CCC[C@@H](c1nnnn1C2CCCCC2)[NH+](Cc3cc4cc(ccc4[nH]c3=O)OCC)C5CCCC5 C13500180
CCC[C@@H](c1nnnn1C2CCCC2)[NH+](Cc3cc4cc(ccc4[nH]c3=O)OCC)C5CCCCC5 C13500192
CCC(C)(C)n1c(nnn1)[C@H](C(C)C)[NH+](Cc2cc3cc(ccc3[nH]c2=O)OCC)C4CCCCC4 C13500674
CCOc1ccc2c(c1)cc(c(=O)[nH]2)C[NH+](C3CCCCC3)[C@@H](c4nnnn4C5CCCC5)C(C)C C13500677
Cc1cc(c(cc1OC)C)C[NH+]2CCC3(CC2)C(=O)N(C(=O)N3CCOC)Cc4cccc(c4)OC C14532045
CC[C@@]1(C(=O)N(C(=O)N1)C[C@@H]2COc3ccccc3O2)C4CC[NH+](CC4)Cc5ccccc5OCC C14987798
CC[C@@]1(C(=O)N(C(=O)N1)C[C@H]2COc3ccccc3O2)C4CC[NH+](CC4)Cc5ccccc5OCC C14987805
Cc1cc(c2c(c1)cc(c(=O)[nH]2)[C@H](c3nnnn3Cc4ccc(cc4)F)N5CC[NH+](CC5)C6CCCCC6)C C19941614
Cc1ccc(cc1)S(=O)(=O)N(C)c2ccc(cc2)OCC(=O)NC[C@H](c3ccco3)[NH+]4CCCC4 C25182425
CCOC(=O)[C@H]1CCCN(C1)C(=O)[C@@H]2Cc3cc(ccc3N4[C@@H]2CN(CC4)c5cccc[nH+]5)[N+](=O)[O-] C35544595
CC[C@H](c1nc2ccccc2c(=O)n1c3ccccc3)N(CC[NH+](C)C)C(=O)c4ccc5c(c4)OCO5 C35688791
Cc1ccc(cc1)S(=O)(=O)N(c2cccc(c2)OC)C3CC[NH+](CC3)Cc4cccc(c4)[N+](=O)[O-] C37570548
CC(C)[NH+](CCn1c(=O)c2ccccc2nc1SCC(=O)N3CC(=O)Nc4c3cccc4)C(C)C C03444876
C[C@@H]1C(=c2ccccc2=[NH+]1)C(=O)COC(=O)c3ccc(cc3)S(=O)(=O)N(C)c4ccccc4OC C38689234
Cc1cc(cc2c1nc(s2)N(CC[NH+](C)C)C(=O)c3ccc(c(c3)[N+](=O)[O-])N4CCCCC4)Cl C38837728
COc1ccc2=[NH+]C(=O)[C@H](C=c2c1)CN(c3ccccc3OC)C(=O)c4cc(c(c(c4)OC)OC)OC C38964744
COc1ccc2=[NH+]C(=O)[C@H](C=c2c1)CN(Cc3ccccc3)S(=O)(=O)c4cccc5c4nsn5 C39324893
Cc1ccc2=[NH+]C(=O)[C@H](C=c2c1)[C@H](c3nnnn3CCOC)N4CCN(CC4)c5cc(ccc5C)Cl C39710221
Cc1cn2c3c(nc2n1c4ccccc4OC)n(c(=O)n(c3=O)C[C@H](C)C[NH+]5C[C@@H](C[C@@H](C5)C)C)C C13516069
C[C@H](C(=O)C1=c2ccccc2=[NH+]C1)OC(=O)CCc3c(=O)n(c4ccccc4n3)c5ccc(cc5)OC C39785774
c1cc[nH+]c(c1)N2CCC[C@H](C2)C(=O)OCC(=O)N3[C@@H](CC(=N3)c4ccc(cc4)Cl)c5ccco5 C40151854
CC(C)(C(=O)N1CCN(CC1)c2ccc(c[nH+]2)c3nc(on3)C4CCCC4)Oc5ccc(cc5)Cl C44096510
C[C@@H](c1ccc(cc1)n2cncn2)[NH+](C)CC(=O)N3[C@@H](CC(=N3)c4cc5ccccc5o4)c6ccco6 C45560150
Cc1cc(=O)oc2c1cc(c(c2C[NH+]3C[C@H]4C[C@@H](C3)c5cccc(=O)n5C4)O)CCC(=O)OC(C)C C41584803
c1ccc2=[NH+]CC(=c2c1)CCCC(=O)OCC(=O)Nc3cccc(c3)S(=O)(=O)N4CCCCCC4 C63234546
C[C@@H]1[C@@H](C(=O)c2ccc(cc2O1)OCC(=O)NCCC3=c4ccccc4=[NH+]C3)Oc5ccc(cc5)OC C63270278
CCCOc1ccc(cc1OC)[C@H]2CN3C(=O)CN(C(=O)[C@@]3([C@@H]4C2=c5ccccc5=[NH+]4)C)CCCOC C63374745
c1ccc(cc1)CN2[C@@H]3N=N[C@@H](N3c4ccccc4C2=O)CCC(=O)NCCC5=c6ccccc6=[NH+]C5 C63494704
c1ccc2=[NH+]CC(=c2c1)c3nnc(n3C[C@@H]4CCCO4)SCC(=O)Nc5cc(ccc5C#N)Cl C63874549
CC[NH+]1CCc2c(sc(c2C(=O)N)NC(=O)CCSc3ccccc3)C1 C04223612
CC[NH+]1CCc2c(sc(c2C(=O)N)NC(=O)c3ccccc3SCC)C1 C05240754
c1cc(ccc1C(c2ccc(cc2)F)OC[C@@H](C[NH2+]C3CCC(CC3)O)O)F C06605095
Cn1cccc1[C@@H]2CCC[NH+]2CC(=O)Nc3c(c4c(s3)CCCC4)C(=O)N C07854125
c1ccc(cc1)[C@H](C[NH2+]C[C@@H](COc2ccccc2F)O)c3c[nH]c4c3cccc4 C06587258
c1ccc2c(c1)c(c[nH]2)C[C@@H](c3nnc(o3)SCc4c(cccc4Cl)Cl)[NH3+] C01267706
c1ccc(cc1)/C=C/C[NH+]2CCNC(=O)[C@H]2CC(=O)NCCc3ccc(cc3)O C11879728
COc1ccc(cc1)n2cc(c(n2)c3ccccc3Cl)C[NH2+]C(CO)CO C12744396
c1cc(c(cc1Cl)NC(=O)C[NH+]2CCC(CC2)(C(=O)N)N3CCCCC3)Cl C20435921
CCOc1c(cc(cc1Br)Br)CNCC[NH2+]C[C@@H](C)O C22074853
CCOc1c(cc(cc1Br)Br)CNCC[NH2+]C[C@H](C)O C22074855
c1cc(ccc1c2c(=O)c3ccc(c(c3oc2C(F)(F)F)C[NH2+]CCCO)O)F C23127142
CC1(CC(CC([NH2+]1)(C)C)NC[C@H](COC(c2ccccc2)c3ccccc3)O)C C25329366
CC1(CC(CC([NH2+]1)(C)C)NC(=O)CCNC(=O)C23CC4CC(C2)CC(C4)C3)C C29787670
C[NH+](CC(=O)N(CCC(=O)N)Cc1ccccc1)[C@@H]2c3cc(cc(c3C[C@@H]2O)Cl)Cl C32911846
CC(C)C[C@@H](CNS(=O)(=O)c1cc(sc1Br)Br)[NH3+] C36298962
COc1c(cc(cc1Br)C[NH2+]C2CCC(CC2)C(=O)N)Br C37319393
C[C@H](c1ccc(cc1)I)[NH2+]Cc2cccc(c2)S(=O)(=O)N C37650017
C[C@@H]1CCC[NH+](C1)Cc2ccc(c(=O)[nH]2)C(=O)NC[C@@H]3Nc4ccccc4S3 C39380510
CC[C@H]1CCCC[NH+]1Cc2ccc(c(=O)[nH]2)C(=O)NC[C@@H]3Nc4ccccc4S3 C39393656
Cc1ccc(cc1)[C@@H](CNBr)N2CC[NH2+][C@@H](C2)c3ccccc3O C39531570
c1ccc2c(c1)C(=N[C@H](C(=O)N2)OC(=O)CCCCC[NH3+])c3ccccc3Cl C39549600
Cc1ccc(cc1C(=O)N2C[C@H](C3(C2)CC[NH2+]CC3)C(=O)NCCc4c[nH]c5c4cccc5)F C39597802
c1ccc(cc1)NCCNC(=O)[C@H]2CN(CC23CC[NH2+]CC3)C(=O)c4ccc(cc4)Br C39655357
Cc1ccc(c(c1F)C(=O)N2C[C@@H](C3(C2)CC[NH2+]CC3)C(=O)NCCNc4ccccc4)F C39655430
CC[C@H](C)CC(=O)N1C[C@@H](C2(C1)CC[NH2+]CC2)C(=O)NCCNc3ccccc3 C39655654
CC(C)C[NH+]1[C@H](NN[C@@H]1SCc2[nH]c(=O)c3ccccc3n2)c4ccccc4F C39766317
CC(C)(C)[NH2+]Cc1ccn2c(c1)nc(c2c3ccnc(n3)N)c4ccc(cc4)F C40953728
c1ccc2c(c1)CCC[C@@H]2NC(=O)[C@H]3C[NH2+]C[C@@H]3C(=O)NCCc4ccccc4Cl C43222426
C[C@@H](c1ccc(cc1)Br)NS(=O)(=O)c2ccc(s2)CC[NH3+] C49527094
c1cc(ccc1CC[NH3+])CNS(=O)(=O)c2ccc(cc2)I C52899204
c1cc(sc1)[C@H](CNC(=O)NNC(=O)Cc2ccc(cc2)F)[NH+]3CCCC3 C54920614
C[C@H](c1ccccc1n2cccn2)[NH2+]Cc3cn(c4c3cccc4)CCC(=O)N C55242783
C[C@H]1CCC[NH+](C1)Cc2ccccc2CN[C@@H](C)C(=O)NC(=O)NC(C)(C)C C56156157
CC[NH+](CC)[C@H](CNC(=O)NC[C@@H](c1ccc(c(c1)F)F)O)c2ccsc2 C59119237
C1CCC(CC1)C[NH+](CC(=O)Nc2c(c3c(s2)CCCC3)C(=O)N)C4CC4 C59409111
c1cc(ccc1C(c2ccc(cc2)F)OC[C@@H](C[NH+]3CC[C@@H](C3)C(=O)N)O)F C48037951
CCCn1c(=O)[nH]nc1S[C@H](c2ccc(s2)Br)[C@H](CC)[NH3+] C61594870
C[C@@H](CNC(=O)NC[C@H](c1ccc(c(c1)F)F)O)[NH+]2CCc3ccccc3C2 C61962425
CC(C)(C)[C@H]1CCc2c(sc(c2C(=O)N)NC(=O)[C@@H]3CCC[NH+](C3)CCC#N)C1 C62039397
CCOc1cccc(c1O)[C@@H]2Nc3c(c4c(s3)C[NH+](CC4)Cc5ccccc5)C(=N2)O C15947346
C[C@@H]1C(=C(SN1)NC)C(=O)NC[C@H](c2cccs2)C3=c4ccccc4=[NH+]C3 C63127498
CC(=O)N[C@@H]1Nc2ccc(cc2S1)CC(=O)NCCC3=c4ccccc4=[NH+]C3 C64491144
c1ccc(cc1)C[C@H](CO)NC(=O)NC[C@@H]2CCC[NH+](C2)Cc3cccs3 C64754680
c1ccc2c(c1)ncn2c3ccc(cc3)C[NH2+]Cc4ccc(cc4)OCC(=O)N C65978768
C[C@H](CNC(=O)Nc1cc(c[nH]c1=O)C(F)(F)F)[NH+]2CCc3ccccc3C2 C66402559
CC[NH+](CC)[C@H](CNC(=O)NNC(=O)Cc1ccccc1F)c2ccccc2 C66908130
c1ccc2c(c1)CCC[C@@]2(CNC(=O)NCc3ccc[nH+]c3N4CCCCC4)O C66925563
C[C@@H](CCc1ccc(cc1)Br)[NH2+]Cc2ccc(cc2)OCC(=O)N C67218263
C[C@@H]1CCC[NH+](C1)C(C)(C)CNC(=O)CCCC[C@@H]2[C@@H]3[C@@H](CS2)NC(=O)N3 C67612951
CCn1c(nnc1SCC(=O)N/N=C/c2ccc(cc2O)O)c3ccc(cc3)C C01474353
CC1=C([C@H](c2c([nH]c(=O)[nH]c2=O)N1)c3ccc(cc3)OCc4ccccc4)C(=O)OC C00951795
c1ccc(c(c1)c2ccc(o2)C(=O)Nc3c(c4c(s3)CCCC4)C(=O)N)[N+](=O)[O-] C02997965
Cc1ccc(cc1C)Nc2nnc(s2)SCC(=O)NC(=O)NCc3ccco3 C03347866
CN(C)c1ccc(cc1)/C=N/n2c(c(c3c2nc4ccccc4n3)C(=O)NCC=C)N C02193860
CC(C)[C@@H](c1[nH]c2ccccc2n1)NC(=O)CN3C(=O)[C@@](NC3=O)(C)c4ccccc4 C06605633
CC(C)[C@H](c1[nH]c2ccccc2n1)NC(=O)CN3C(=O)[C@](NC3=O)(C)c4ccccc4 C06605644
C[C@H](C(=O)Nc1ccccc1C(F)(F)F)OC(=O)c2ccc(cc2N)[N+](=O)[O-] C07203515
CC1CCC2(CC1)C(=O)N(C(=O)N2)NC(=O)COc3ccc(cc3)Nc4ccccc4 C08134016
Cc1c(=O)c2cccc(c2oc1c3ccccc3)C(=O)O[C@H](C(C)C)C(=O)NC(=O)N C09459568
Cc1ccc(c(c1)C)OCc2nnc(n2N)S[C@@H](C)C(=O)Nc3ccc(cn3)Cl C09465139
Cc1ccc(c(c1)C)OCc2nnc(n2N)S[C@H](C)C(=O)Nc3ccc(cn3)Cl C09465140
CCCC(=O)Nc1ccc(cc1)S(=O)(=O)Nc2ccc3c(c2)C(=O)NC[C@@H](O3)C C08961989
CC[C@@H]1COc2ccc(cc2C(=O)N1)NS(=O)(=O)c3ccc(cc3)NC(=O)CC C08962185
CC[C@H]1COc2ccc(cc2C(=O)N1)NS(=O)(=O)c3ccc(cc3)NC(=O)CC C08962186
c1ccc(c(c1)NCCC(=O)NNC(=O)c2cc3c(s2)CCCCC3)[N+](=O)[O-] C10890806
C[C@@H]1Cc2cc(c(cc2O1)/C=C(\C#N)/c3nc(nc(n3)Nc4ccccc4)N)OC C11296942
Cc1ccc(cc1)C(=O)[C@@H]2[C@H](NC(=O)N[C@]2(C(F)(F)F)O)c3cccc(c3)[N+](=O)[O-] C13582229
Cc1ccc(cc1)C(=O)[C@H]2[C@H](NC(=O)N[C@]2(C(F)(F)F)O)c3cccc(c3)[N+](=O)[O-] C13582232
c1cc(c(cc1C(=O)NNC(=O)C23CC4CC(C2)CC(C4)C3)[N+](=O)[O-])NC5CC5 C17157413
Cc1ccc(cc1NC(=O)/C=C(\C)/NNC(=O)Cc2ccc(cc2)Cl)[N+](=O)[O-] C20395611
Cc1cc(c(c(c1)C)CSc2nnc(n2N)N/N=C/c3c(nn(c3C)C(C)C)C)C C20911547
c1ccnc(c1)/C=N/n\2c(cs/c2=N\C[C@H]3CCCO3)c4ccc(c(c4)C(=O)N)O C21334101
CCc1ccccc1Nc2nc(nc(n2)N)COC(=O)C3C[C@H]4CCC[C@@H](C3)C4=O C12823352
CCCCNC(=O)NC(=O)CN1C(=O)[C@](NC1=O)(C)c2ccc(cc2Cl)Cl C24224793
Cc1ccccc1Nc2c(=O)n(c(nn2)SCc3ccc(c(c3)OC)OC)N C28535901
Cc1ccc(cc1C)Nc2c(=O)n(c(nn2)SCc3ccc(c(c3)OC)OC)N C28535945
c1cc(sc1)C(=O)NNC(=S)NC(=O)/C=C/c2ccc(c(c2)[N+](=O)[O-])Cl C32118854
CCc1ccc(cc1)N[C@@H]2NC(=O)/C(=C/c3cc(cc(c3O)OC)[N+](=O)[O-])/S2 C34701675
COCCNc1nc(c2c(n(nc2n1)c3ccccc3)N)c4ccc(cc4F)OC C35576352
CCOc1ccc(cc1)[C@@H]2C(=C(N=C3N2N=C(N3)c4ccccc4OC)C)C(=O)N C04279795
CC(C)NS(=O)(=O)c1ccc2c(c1)[C@@H]3C=CC[C@@H]3[C@@H](N2)c4cc(ccc4O)[N+](=O)[O-] C14475918
C=CCNS(=O)(=O)c1ccc2c(c1)[C@@H]3C=CC[C@@H]3[C@@H](N2)c4cc(ccc4O)[N+](=O)[O-] C14475942
COCCNc1nc(c2c(n(nc2n1)c3ccc(cc3)OC)N)c4cccc(c4)F C37359726
CCCCn1c(c(c(=O)[nH]c1=O)N(CC)C(=O)c2ccc(o2)c3ccc(cc3)Cl)N C32717065
CCc1ccccc1NC(=O)[C@@H]2CC(=O)Nc3c2c(=O)[nH]c(n3)N4CCCC[C@@H]4CC C40390568
CCOC(=O)c1c2c(sc1NC(=O)N/N=C\c3ccc(c(c3)OC)O)CCC2 C40846078
c1ccc(cc1)[C@@H](c2ccc3c(c2)[nH]cn3)NC(=O)CNC(=O)c4ccc5c(c4)OCO5 C23078094
CCc1ccccc1Nc2nc(nc(n2)N)CN3CCC[C@@H]3c4ccc5c(c4)OCCO5 C58138665
c1ccc(c(c1)/C=N/Nc2[nH]nc(n2)SCC(=O)Nc3nc4ccccc4s3)F C59014985
C1CCc2c(c(c(s2)NC(=O)CSc3nc([nH]n3)NN=C4CCCC4)C#N)C1 C59040501
CC(C)(C)c1ccc(cc1)C(=O)NNC(=S)NC(=O)c2ccccc2[N+](=O)[O-] C06305330
CC1=C([C@@H](NC(=O)N1)c2ccc(cc2)N(C)C)C(=O)N/N=C/c3ccc(cc3)N(C)C C59385639
CC(C)(C)C1CCC2(CC1)C(=O)N(C(=O)N2)CC(=O)NCC(=O)NC3CCCCC3 C60215418
c1cc(ccc1C(=O)NNC(=O)NC[C@@H]2CCCO2)S(=O)(=O)C(F)(F)F C65146339
c1cc(sc1)CCNC(=O)NNC(=O)/C=C/c2ccc(c(c2)[N+](=O)[O-])Cl C65623756
Cc1c(c(=O)[nH]c(n1)Nc2[nH]c(=O)c(c(n2)C)CC(C)C)Cc3ccc(cc3)OC C16809294
C[C@H](C(=O)/N=c/1\[nH]c(n[nH]1)c2ccc(cc2)C(C)(C)C)NC(=O)C3CCOCC3 C66927625
CC(C)(C)OC(=O)N1CCC(CC1)CNC(=O)NNC(=O)CC2CCCCC2 C67103516
C[C@H](c1cc2ccccc2o1)NC(=O)NC[C@H](COc3ccc4c(c3)OCO4)O C67590480
CC1(Cc2c3c4nc(nn4cnc3sc2C([NH2+]1)(C)C)Cc5ccc(c(c5)OC)OC)C C08387443
C[C@@H]1CCc2c(sc3c2c(=O)[nH]c(n3)[C@@H](C)[NH+]4CCN(CC4)C(=O)[C@@H]5COc6ccccc6O5)C1 C08862463
c1ccc2c(c1)[C@]3([C@@H]([C@@H]([C@@H]4[NH+]3CCC4)c5cccc(c5)[N+](=O)[O-])C(=O)c6ccco6)C(=O)N2 C09046174
CC1(Cc2c(c([nH+]c3c2c4c(s3)c(nnn4)NC[C@H]5CCCO5)N6CCOCC6)CS1)C C09236906
Cc1ccc(c(c1)Br)N2C(=O)[C@@H]3[C@@H]4CCC[NH+]4[C@@]5([C@@H]3C2=O)c6cccc(c6NC5=O)Cl C09446419
CC[C@H]1C2=C(CC(CC2=O)(C)C)Nc3ccccc3N1CC(=O)N4CCN(CC4)c5cccc[nH+]5 C09483269
Cc1cc(c2c(c1)[C@@]3([C@H]4[C@@H]([C@H]5[NH+]3CCC5)C(=O)N(C4=O)c6cccc(c6)Br)C(=O)N2)C C12866512
c1c(cc(c2c1OCCO2)Br)c3cc-4n(c(=[NH2+])c3C#N)CCc5c4cc6c(c5)OCO6 C13576787
Cc1c(ccc2c1NC(=O)[C@@]23[C@H]4[C@@H]([C@@H]5[NH+]3CCC5)C(=O)N(C4=O)c6cccc(c6)Br)Cl C09361039
c1ccc2cc(ccc2c1)N3C(=O)[C@H]4[C@H]5CCC[NH+]5[C@@]6([C@@H]4C3=O)c7cc(ccc7NC6=O)Cl C09320176
Cc1ccc(cc1N2C(=O)[C@H]3[C@@H]4CCC[NH+]4[C@@]5([C@@H]3C2=O)c6ccc(c(c6NC5=O)C)Cl)Cl C09361373
c1ccc2c(c1)cccc2N3C(=O)[C@H]4[C@H]5CCC[NH+]5[C@@]6([C@@H]4C3=O)c7cc(ccc7NC6=O)F C09331323
Cc1c(cnn1C)C[NH+]2CCC3(CC2)C[C@]4(CO3)c5cccn5-c6ccc(cc6N4)Cl C19553586
c1cc(cc(c1)Br)N2C(=O)[C@@H]3[C@@H]4CCC[NH+]4[C@]5([C@H]3C2=O)c6cc(ccc6NC5=O)F C15021764
Cc1ccc(c(c1)Br)N2C(=O)[C@@H]3[C@@H]4CCC[NH+]4[C@@]5([C@@H]3C2=O)c6ccc(c(c6NC5=O)C)C C20462527
c1cc(ccc1C2(CC[NH+](CC2)Cc3cc4c(cc3[N+](=O)[O-])OCO4)O)Br C23282919
Cc1ccc(c(c1)Br)N2C(=O)[C@@H]3[C@H]4CCC[NH+]4[C@]5([C@@H]3C2=O)c6ccc(c(c6NC5=O)C)C C16000368
Cc1ccc2c(c1C)NC(=O)[C@@]23[C@@H]4[C@@H]([C@H]5[NH+]3CCC5)C(=O)N(C4=O)c6cccc(c6C)Cl C16001747
C[C@H]1CN(CC[NH+]1Cc2ccccc2O)c3nc4ccccc4c5n3c(nn5)c6ccco6 C34708006
C[C@@H]1CCc2c(sc(c2C#N)NC(=O)C[NH+]3CCC[C@@H](C3)c4nnc5n4CCCCC5)C1 C34890397
c1cc(sc1)/C=C/2\CCC[C@H]3C2=NN([C@@H]3c4cccs4)C(=O)C[NH+]5CCNC(=O)C5 C35414101
c1cc(ccc1[C@H](Cn2cnc3c4c(sc3c2=O)SCC(=O)N4)[NH+]5CCCC5)Cl C35671686
c1cc2c(cc1[C@@H]3CCC[NH+]3CC(=O)/[NH+]=C/4\C=C5C(=NC(=N5)[O-])C=C4Br)OCCO2 C39729693
c1ccc2c(c1)cccc2N3C(=O)[C@H]4[C@H]5CCC[NH+]5[C@@]6([C@H]4C3=O)c7cc(ccc7NC6=O)Cl C02418654
CCc1cccc2c1NC(=O)[C@]23[C@@H]4[C@H]([C@@H]5[NH+]3CCC5)C(=O)N(C4=O)c6ccccc6Cl C35851581
c1ccc(c(c1)N2C(=O)[C@H]3[C@H]4CCC[NH+]4[C@@]5([C@H]3C2=O)c6cccc(c6NC5=O)Cl)Cl C02225936
c1cc(cc(c1)Cl)N2C(=O)[C@H]3[C@H]4CCC[NH+]4[C@@]5([C@H]3C2=O)c6cccc(c6NC5=O)Cl C02431003
Cc1cc(c2c(c1)[C@@]3([C@@H]4[C@H]([C@@H]5[NH+]3CCC5)C(=O)N(C4=O)c6ccccc6Br)C(=O)N2)C C35883098
c1cc(n(c1)c2ccc(cc2)Br)/C=C/3\C(=[NH2+])N4C(=NC3=O)SC(=N4)c5ccc(cc5)F C20210788
C[C@H]1C[C@@H](C[NH+](C1)Cc2cs/c(=N\C(=O)CN3C(=O)C4(CCCCC4)N(C3=O)C)/[nH]2)C C22294719
c1ccc(cc1)C[NH+]2CCc3c(s/c(=N/C(=O)[C@@H]4CCCN(C4)C(=O)c5ccoc5)/[nH]3)C2 C23083040
CC[C@H](C)N1C(=O)[C@H]([NH2+]C12CCN(CC2)S(=O)(=O)c3ccc(c(c3)Cl)Cl)C C36027155
CC[C@H](C)[C@@H]1C(=O)N(C2([NH2+]1)CCN(CC2)S(=O)(=O)c3ccc(c(c3)Cl)Cl)C C36029182
c1ccc2c(c1)CN(CC3(O2)CCN(CC3)CC4=c5ccncc5=[NH+]C4)Cc6ccc(cc6)O C52565826
CCc1ccc(cc1)/C=C/2\C(=O)c3ccc(c(c3O2)C[NH+]4C[C@@H]5C[C@H](C4)c6cccc(=O)n6C5)O C41584774
c1ccc(cc1)/C=C/C=C\2/C(=O)c3ccc(c(c3O2)C[NH+]4C[C@H]5C[C@@H](C4)c6cccc(=O)n6C5)O C41584779
c1cc(c(cc1[N-]S(=O)(=O)c2ccc3=[NH+]C(=O)C(=O)[NH+]=c3c2)C(F)(F)F)Br C39789787
c1ccc(cc1)C2=c3cc(ccc3=[NH+]C(=O)[C@@H]2Sc4nnnn4c5ccc(cc5)O)Cl C39944493
C[C@@]12[C@H]3C(=c4ccccc4=[NH+]3)[C@@H](CN1C(=O)CN(C2=O)CCCO)c5ccc(cc5)Br C63373661
c1ccc2=[NH+]C([NH+]=c2c1)Sc3ccc(o3)/C=C\4/C(=NC(=O)N(C4=O)c5ccccc5F)[O-] C63399430
C[C@@H]1c2c([nH]n(c2=O)c3nc4ccccc4s3)CC(=O)N1CCC5=c6ccccc6=[NH+]C5 C63625821
C[C@]1(C(=O)N(C(=O)N1)[C@@H]2C(=c3cc(ccc3=[NH+]C2=O)Cl)c4ccccc4)c5ccco5 C40003039
Cc1ccc(cc1)N2C(=O)C[C@H](C2=O)N3CC[NH+]=C3C4=C(/C(=C\c5ccc(cc5)Cl)/CC4)O C21670328
c1ccc2=[NH+]CC(=c2c1)c3nnc(n3c4ccc(cc4)Cl)S[C@H]5CCCCNC5=O C64175380
Cc1ccc2c(c1)[C@H](NS2)C(=O)N3CCN(CC3)C(=O)[C@H]4C=c5cc(ccc5=[NH+]4)Cl C64491709
Cc1ccc(cc1)N2C(=O)C=C[C@H](N2)N3CCCN(CC3)C(=O)[C@@H]4C=c5cc(ccc5=[NH+]4)Cl C64502923
c1cc(ccc1N2C(=O)C=C[C@H](N2)N3CCN(CC3)C(=O)[C@H]4C=c5cc(ccc5=[NH+]4)Cl)F C64502947
Cc1ccc(cc1)N2C(=O)C=C[C@@H](N2)N3CCN(CC3)C(=O)[C@@H]4C=c5cc(ccc5=[NH+]4)Cl C64502993
c1ccc2=[NH+][C@H]3[C@@H](N(CCC3=c2c1)C(=O)c4cccc(c4)N5CCNC5=O)C6CCCCC6 C64622288
c1ccc2=[NH+][C@H]3[C@H](N(CCC3=c2c1)C(=O)c4cccc(c4)N5CCNC5=O)C6CCCCC6 C64622290
CC1=C([C@]2(c3ccccc3OC(=C2C(=O)OCCOC)N)C(=O)N1)C(=O)OC(C)C C04517243
CC(C)CN1C(=O)C(=O)C2=C(O[C@@]3([C@@]21C(c4c3cccc4)(O)O)O)c5ccc(c(c5)OC)OC C03624871
CCOC(=O)c1c2c(sc1NS(=O)(=O)c3c([nH]c(=O)[nH]c3=O)C)CCCC2 C05345181
CN(C)S(=O)(=O)c1ccc(cc1)S(=O)(=O)NCCc2ccc(cc2)S(=O)(=O)N C03376942
CCN(c1ccccc1)S(=O)(=O)c2ccc(cc2)C(=O)O[C@@H](C)C(=O)NC(=O)N C03468270
C[C@@H]1C(=O)Nc2ccc(cc2NC1=O)S(=O)(=O)NC[C@@H]3COc4ccccc4O3 C06817284
C[C@@H]1C(=O)Nc2ccc(cc2NC1=O)S(=O)(=O)NC[C@H]3COc4ccccc4O3 C06817287
Cc1c(cco1)c2nnc(n2N)SCC(=O)N3c4ccccc4NC(=O)C3(C)C C06942671
c1ccc(cc1)N2CCN(CC2)C(=O)C[C@H]3[C@@H]([C@@H]([C@H](O3)CNC(=O)c4ccco4)O)O C08624547
Cc1cc2c(c(=O)n1C[C@H]3CCCO3)[C@@]4(c5ccccc5NC4=O)C(=C(O2)N)C(=O)OC C09189943
c1cc2c(cc1NC(=O)CN3C(=O)/C(=C\c4cc(ccc4O)O)/SC3=O)OCO2 C09233495
c1ccc2c(c1)NC(=O)[C@H](S2)CC(=O)NNC(=O)c3csc(n3)N4CCOCC4 C09885471
Cc1c(c(n2cnc(c2n1)C(=O)N)C)CCC(=O)NCc3coc(n3)c4cccs4 C10884978
CC(C)[C@@H](C(=O)NC(=O)N)OC(=O)C1CCN(CC1)S(=O)(=O)c2ccc(cc2)Cl C11243632
Cc1nnc(n1Cc2ccccc2)SCC(=O)c3c(n(c(=O)[nH]c3=O)CC(C)C)N C12210150
COc1c(csc1S(=O)(=O)NCc2ccc(cc2)S(=O)(=O)N)C(=O)OC C12368811
Cc1cc2c(c(=O)n1Cc3ccccn3)[C@@]4(c5ccccc5NC4=O)C(=C(O2)N)C(=O)OC C12446734
c1cc(sc1)c2nnc(n2CC(=O)N)SCC(=O)c3ccc4c(c3)NC(=O)CO4 C13005947
C[C@]1(C(=O)N(C(=O)N1)CC(=O)N2C[C@H](Oc3c2cccc3)C(=O)N)c4ccc5ccccc5c4 C14253253
CCCCn1c(c(c(=O)[nH]c1=O)N(Cc2ccco2)C(=O)c3ccc(nc3)Cl)N C14653276
CC(C)Cn1c(c(c(=O)[nH]c1=O)N(CCOC)C(=O)Cc2coc3c2cc4c(c3)CCC4)N C14721398
CCn1c(nnc1SCC(=O)c2c(n(c(=O)[nH]c2=O)C3CC3)N)c4ccccc4 C16696741
Cc1ccc(o1)[C@H]2C3=C(C[C@H](CC3=O)c4ccc(c(c4)OC)OC)Nc5n2nc(n5)N C18200732
CC(C)n1c2c(c(nc(n2)c3cccs3)C(=O)N)n(c1=O)CC(=O)NC(C)(C)C C19454691
CCc1ccccc1NC(=O)CN(C)S(=O)(=O)c2ccc3c(c2)C(=O)NCC(=O)N3 C20902208
Cc1ccc(c(c1)S(=O)(=O)NCCC(=O)NNC(=O)[C@H]2COc3ccccc3O2)C C21875143
CCCn1c(=O)c2ccc(cc2n3c1nnc3SCC(=O)N)C(=O)N[C@@H](C)CC C23125567
c1ccc(cc1)Cn2c(c(c(=O)[nH]c2=O)N(C[C@@H]3CCCO3)CC(=O)N4CCCCC4)N C24991901
C[C@@H](C(=O)NNC(=O)COc1ccc(cc1)c2ccc(cc2)C#N)NC(=O)c3ccco3 C25260629
C[C@@H](C(=O)NNC(=O)c1ccc2c(c1)OCO2)NC(=O)/C=C/c3ccc(cc3)OC C26690277
Cc1cc(c(o1)C)C(=O)NNC(=O)[C@H](C(C)C)NC(=O)c2cc(cc(c2)OC)OC C26991567
c1cc(ncc1S(=O)(=O)N)n2c(c(c(n2)C(F)(F)F)C#N)NC[C@@H]3CCCO3 C28563111
C[C@@H](c1ccc2c(c1)OCO2)NC(=O)[C@H](C)NS(=O)(=O)c3ccc(cc3)NC(=O)C C32889164
CCc1ccc(cc1)N2C(=O)[C@H]3[C@@H](N(O[C@@H]3C2=O)CC(=O)N)c4ccc(c(c4)OC)O C33695098
Cc1c(c([nH]c1C(=O)CN2C(=O)[C@H](NC2=O)Cc3c[nH]c4c3cccc4)C)C(=O)OC C36806201
CCOC(=O)C1=C(NC(=O)N[C@@H]1c2ccc(c(c2)OC)O)CS(=O)(=O)c3ccccc3 C13521556
C[C@@]1(CC1(Cl)Cl)C(=O)OCC(=O)N(C)c2c(n(c(=O)[nH]c2=O)Cc3ccccc3)N C21938007
COCCOC(=O)C1=C(NC2=NC(=O)NC(=O)[C@H]2[C@H]1c3ccc(cc3)O)c4ccccc4 C38541459
CCN1[C@H](NN=C1SCc2[nH]c(=O)c3ccccc3n2)[C@H](C)NC(=O)c4ccco4 C39147062
C[C@@H](C(=O)NN1C(=O)C2(CCCCC2)NC1=O)NC(=O)/C=C/c3ccc(cc3)OC C36686267
COc1cc(cc(c1)OC)C(=O)N2C[C@@H](C3(C2)CC[NH2+]CC3)C(=O)NC4CCC(CC4)C(=O)[O-] C39657847
C1CCc2c(c(c(s2)NC(=O)COC(=O)CN3C(=O)[C@H]4[C@@H]5C[C@H]([C@@H]4C3=O)C=C5)C(=O)N)C1 C13148177
CC(=O)NC12C[C@@H]3C[C@H](C1)CC(C3)(C2)C(=O)OCc4ccc(cc4[N+](=O)[O-])C(=O)N C16812678
c1ccc(cc1)/C=C/C(=O)NCC(=O)NNC(=O)c2ccc(cc2)S(=O)(=O)N3CCCC3 C57391229
CCNc1c2ccccc2nc(n1)S[C@H](C)C(=O)c3c(n(c(=O)n(c3=O)C)C)N C31766460
CC[C@@H](c1ccc(cc1)Cl)NC(=O)COc2ccc(cc2[N+](=O)[O-])S(=O)(=O)N C58592959
C[C@@H](C(=O)NC(=O)NC)OC(=O)[C@@H]1C[C@@H](CN1C(=O)C23CC4CC(C2)CC(C4)C3)O C59872954
Cc1nnc(s1)SCC(=O)N(CC(C)C)c2c(n(c(=O)[nH]c2=O)CC(C)C)N C28864556
C[C@@H](Cn1c(=O)ccc(n1)c2ccco2)C(=O)NCCc3ccc(cc3)S(=O)(=O)N C61984081
CCCn1c2ccc(cc2[nH]c1=O)C3=NO[C@H](N3)[C@H](C(C)C)NC(=O)c4ccco4 C64891183
CCOc1cc(ccc1OCc2ccccc2C#N)[C@@H]3c4c([nH]nc4OC(=C3C#N)N)C C06196161
CCn1c(nnc1SCC(=O)Nc2c(c3c(s2)CCCC3)C(=O)N)c4ccco4 C08620138
Cn1c(=O)c(c(n(c1=O)Cc2ccccc2)N)C(=O)CNc3ccccc3N4CCCCC4 C09121192
C[C@H]1C[C@@H](CN(C1)S(=O)(=O)c2ccc(cc2)C(=O)Nc3c4ccccc4oc3C(=O)N)C C09404866
CCc1c(cc(s1)C(=O)NNC(=O)CN2C(=O)[C@]3(C[C@@H](CC(C3)(C)C)C)NC2=O)C C09442934
Cc1c(c(=O)oc2c1ccc(c2C)O[C@H](C)C(=O)NCc3ccc(cc3)S(=O)(=O)N)C C09449261
Cc1cc(=O)oc2c1ccc(c2C)O[C@@H](C)C(=O)NCCc3ccc(cc3)S(=O)(=O)N C09488016
C1CCN(CC1)c2nnc(n2C3CC3)SCC(=O)Nc4c(c5c(s4)CCCC5)C(=O)N C11370832
c1ccc2c(c1)c(cc(n2)c3ccco3)C(=O)OCC(=O)Nc4c(c5c(s4)CCC5)C(=O)N C11398296
Cc1c2c(=O)[nH]c(nc2sc1C(=O)NNC(=O)[C@@H](C)Oc3ccccc3F)CSC C12813874
Cc1c(sc2c1c(=O)[nH]c(n2)CSc3nnc(n3N)COc4ccccc4F)C C12974455
CC(C)CC(=O)Nc1ccc(cc1)NC(=O)CN2C(=O)[C@@]3(CCc4c3cccc4)NC2=O C13012380
Cc1cc2c(c(c(c(=O)o2)CC(=O)NCCc3ccc(cc3)S(=O)(=O)N)C)c(c1)OC C13574115
c1ccc(cc1)Cn2c(c(c(=O)[nH]c2=O)N(Cc3ccccc3)C(=O)c4ccc(nc4)Cl)N C14383195
CCCCn1c(c(c(=O)[nH]c1=O)N(C)C(=O)[C@@H](C)Oc2ccc(cc2Cl)Cl)N C14656320
Cc1c([nH]c2c1cc(cc2)C(=O)NNC(=O)c3ccc(cc3)S(=O)(=O)N4CCCC4)C C15948165
Cc1c2ccccc2oc1C(=O)NNC(=O)[C@@H](C(C)C)NS(=O)(=O)c3cccs3 C17448367
C[C@@H](C(=O)NNC(=O)CNC(=O)c1ccc(o1)Br)Oc2ccc3ccccc3c2 C18052989
CC\1=NN(C(=O)/C1=C(\C)/NCc2ccc(cc2)S(=O)(=O)N)c3nc4ccccc4s3 C13627441
CC(C)Cn1c(c(c(=O)[nH]c1=O)N(CC(C)C)C(=O)c2ccc(o2)Br)N C20968903
C[C@]1(C(=O)N(C(=O)N1)CC(=O)NNC(=O)c2cc3c(s2)CC[C@@H](C3)C(C)(C)C)C4CC4 C24305882
Cc1c2c([nH]c(nc2=O)Cc3ccccc3)sc1C(=O)NCC(=O)NCc4ccco4 C24650501
c1cc(cc(c1)S(=O)(=O)NC[C@@H]2CCCO2)C(=O)NNC(=O)c3cc4c(s3)CCCC4 C25400931
c1cc(cc(c1)Cl)n2cnnc2SCC(=O)Nc3cc(ccc3N4CCCC4)C(=O)N C25581809
Cc1cc(ccc1NC(=O)CN(C)C(=O)CSc2ncc(c(n2)N)C#N)Br C27316739
C[C@]1(C(=O)N(C(=O)N1)CC(=O)NC(=O)NCCC2=CCCCC2)c3ccc(c(c3)F)F C30972137
CCSc1[nH]c(=O)c2c(n1)NC3=C([C@H]2c4cc(c(c(c4)OC)O)OC)C(=O)CCC3 C32655122
C[C@H](C(=O)C(=C1Nc2ccccc2N1)C#N)Sc3nnc(s3)NC[C@H]4CCCO4 C32824212
COc1ccc(cc1)[C@@]2([C@@H]([C@@H](NC(=O)N2)c3ccc4c(c3)OCO4)C(=O)C(F)(F)F)O C35099351
Cc1cc(c(c(c1)C)NC(=O)CNC(=O)CN2C(=O)[C@@]3(C[C@H](CC(C3)(C)C)C)NC2=O)C C36728819
Cc1cc2c(c(cc(=O)o2)C)c(c1)OCC(=O)NCCc3ccc(cc3)S(=O)(=O)N C13571737
Cc1cc(=O)oc2c1ccc(c2)O[C@@H](C)C(=O)NCCc3ccc(cc3)S(=O)(=O)N C13557161
CCCCn1c(c(c(=O)[nH]c1=O)N(CC(C)C)C(=O)c2ccc(o2)Br)N C12848670
COCCn1c(c(c(=O)[nH]c1=O)N(Cc2ccccc2)C(=O)c3ccc4ccccc4c3)N C03427696
Cc1ccc(c(c1)O)C2=C[C@@H](N=N2)C(=O)N[C@@H]3C(=C4CCC[C@@H]4S3)C(=O)NCc5ccco5 C38577221
Cc1ccc(c(c1)N2CCN[C@@H](C2)S(=O)(=O)C(C)C)NS(=O)(=O)c3ccccc3O C39481036
Cc1c(sc(n1)NC(=O)[C@@H]2Cc3ccccc3C(=O)O2)Cc4ccc(cc4)S(=O)(=O)N C36639582
c1ccnc(c1)c2c(nc([nH]2)CCc3ccc(cc3)S(=O)(=O)N)c4ccc5c(c4)nccn5 C40917044
COc1ccc(c(c1OC)OC)[C@@H]2[C@H]([C@@](NC(=O)N2)(C(F)(F)F)O)C(=O)c3cccs3 C09129938
COc1cc(cc(c1OC)OC)[C@H]2[C@@H]([C@](NC(=O)N2)(C(F)(F)F)O)C(=O)c3cccs3 C00915115
Cc1ccc(cc1C)NS(=O)(=O)c2ccc(cc2)N/C=C\3/C(=C(C(=O)NC3=O)C#N)C C16312537
CCCc1c2c([nH]n1)OC(=C([C@H]2c3ccc(c(c3)CSc4nnc(s4)C)OC)C#N)N C16319351
c1ccc(c(c1)c2nnc(n2N)SCC(=O)N/N=C/c3cccnc3)Br C58989754
C/C(=N\NC(=O)CSc1nnc(n1N)c2ccncc2)/c3ccc(cc3)Br C58990996
C[C@@H](C(=O)NNC(=O)c1cc(nc2c1cccc2)c3ccccc3Cl)NC(=O)c4ccoc4 C59364507
c1cc(c(cc1Cl)OCC(=O)Nc2c(c3c(n2C[C@H]4CCCO4)CCCC3)C#N)C(=O)N C60169574
CC(C)C[C@H](C(=O)N1CCN(CC1)S(=O)(=O)c2ccc(c(c2)Cl)Cl)NC(=O)N C60392544
CC[C@H](C)[C@@H](C(=O)N1CCN(CC1)S(=O)(=O)c2ccc(c(c2)Cl)Cl)NC(=O)N C60392546
CCOC(=O)C1=C2CCCC[C@H]2S[C@@H]1NC(=O)NNC(=O)[C@@H]3C=c4c(=N3)ccs4 C63505600
C[C@@H]1C2=C([C@H](O[C@@H]2C)NC(=O)CS[C@@H]3N=C4CCCC[C@H]4N3c5ccccc5)C(=O)NN1 C40001714
CS(=O)(=O)N1CCN([C@H](C1)C(=O)N[C@@H](CC2CCCCC2)C(=O)N)C(=O)C3CCCCC3 C04277892
CC1=C([C@@]2(c3cc(ccc3NC2=O)Br)C(=C(O1)N)C(=O)OC)C(=O)OCCOC C01786656
CC(C)CCN(c1c(n(c(=O)[nH]c1=O)Cc2ccccc2)N)C(=O)[C@H]3CC(=O)N(c4c3cccc4)C C08753714
c1cc(ccc1CNc2nnc(s2)SCC(=O)NN3C(=O)C4(CCCCC4)NC3=O)F C08775017
c1ccc(cc1)CCN2C(=O)[C@@H]3[C@H]([NH2+][C@]4([C@@H]3C2=O)c5cccc(c5NC4=O)Cl)CCC(=O)[O-] C08790784
CCc1c(sc2c1c(=O)n(c(n2)SCC(=O)Nc3c(ccs3)C(=O)N)C[C@@H]4CCCO4)C C09181714
CN(c1c(n(c(=O)[nH]c1=O)Cc2ccccc2)N)C(=O)[C@H]3CCCN(C3)C(=O)c4ccc(cc4)Cl C09223975
CCOC(=O)N1CCc2c(sc(c2C(=O)N)NC(=O)c3cc4c5ccccc5ccc4oc3=O)C1 C09347510
COC(=O)C1=C(Oc2c(=O)cc(oc2[C@]13c4ccccc4N(C3=O)Cc5ccc(cc5)Cl)CO)N C11691410
Cc1cc(ccc1S(=O)(=O)NCCc2ccc(cc2)S(=O)(=O)N)N3CCCCS3(=O)=O C12207743
c1cc(ccc1NS(=O)(=O)c2ccc3c(c2)sc(=O)[nH]3)S(=O)(=O)Nc4nccs4 C12374609
c1ccc(cc1)CSc2nnc(s2)N3C4=C(C(=O)CCC4)[C@]5(c6ccccc6NC5=O)C(=C3N)C#N C12376574
Cn1cc(cc1C(=O)NNC(=O)CCn2c(n[nH]c2=S)c3ccc(cc3)OC)Br C12393542
c1ccc2c(c1)OC[C@@H](O2)c3nnc(o3)SCC(=O)Nc4c(c5c(s4)CCCC5)C(=O)N C12987469
CN(c1c(n(c(=O)[nH]c1=O)Cc2ccccc2)N)C(=O)c3ccc4c(c3)C[C@@H](OC4=O)c5ccccc5 C13037825
CN\1c2ccccc2S/C1=C(\C#N)/C(=O)COC(=O)C[C@H](c3ccc(cc3)Cl)NC(=O)N C13098408
CCCCn1c(c(c(=O)[nH]c1=O)N(C)C(=O)[C@H]2CC(=O)N([C@@H]2c3cccs3)c4ccc(cc4)C)N C13109552
Cc1c(c(on1)C)C(=O)N(CCC2=CCCCC2)c3c(n(c(=O)[nH]c3=O)Cc4ccccc4)N C14697621
c1cc(oc1)CNC(=S)NNC(=O)C2CCN(CC2)S(=O)(=O)c3ccc(cc3)Br C16345922
Cc1ccc(cc1)c2nnc(n2c3ccc(cc3)C)SCC(=O)c4c(n(c(=O)[nH]c4=O)C5CC5)N C16668843
Cc1cc(c(n1c2ccc(cc2)F)C)C(=O)NNC(=O)Cn3c(n[nH]c3=S)c4cccs4 C17444906
Cc1c(c(sc1C(=O)OC)NC(=O)c2ccc(cc2)S(=O)(=O)N3C[C@@H](C[C@@H](C3)C)C)C(=O)N C17948696
Cc1cccc(c1C)O[C@@H](C)C(=O)NNC(=O)CSCc2[nH]c(=O)c3c4c(sc3n2)CCC4 C18102542
Cc1ccc(cc1)S(=O)(=O)NC[C@@H]2[C@@H]([C@@H]([C@@H](O2)CO)O)N3CCN(CC3)c4ccc(cc4)F C20465382
COc1ccc(cc1Cl)S(=O)(=O)CC2=C([C@H](NC(=O)N2)c3ccc(cc3)O)C(=O)OC C20858272
COc1cc(cc(c1O)OC)[C@@H]2CC(=C3C(=O)NC(=O)N(C3=O)CC=C)Nc4ccccc4S2 C20899100
Cn1c(nnc1SCC(=O)Nc2c(c3c(s2)CCCC3)C(=O)N)[C@@H]4COc5ccccc5O4 C21137094
CC(=O)[C@@]1(Cc2c(c(c3c(c2O)C(=O)c4cccc(c4C3=O)OC)O)[C@H](C1)O[C@H]5CCCCO5)O C21986105
CCn1c(c(cn1)NC(=O)[C@H](C)n2c(c(c(n2)C(F)(F)F)Br)C3CC3)C(=O)N C02778484
c1cc2c(cc1S(=O)(=O)NCCC(=O)NNC(=O)c3cc4c(s3)CCCCC4)OCCCO2 C24705327
c1ccc(cc1)C[C@@H]2CC[C@H](C(=O)NC2)NC(=O)N3CCC(CC3)n4c5cccnc5[nH]c4=O C28827329
c1ccc2c(c1)c(c[nH]2)C[C@H]3C(=O)N(C(=O)N3)NC(=O)Cn4c5ccccc5nc4C(F)(F)F C28848200
c1ccc(c(c1)[C@@H](CC(=O)N2CCN(CC2)S(=O)(=O)c3ccccc3Cl)NC(=O)N)Cl C32983718
C[C@H](C(=O)Nc1c(c2c(s1)CCC2)C(=O)N)N3CCN(CC3)S(=O)(=O)/C=C/c4ccccc4 C13163982
CC(C)[C@@H](C(=O)N1CC[C@H]2[C@@H]1C(=O)N[C@@H](C(=O)N/C=C\c3ccc(cc3)O2)Cc4ccccc4)NC=O C36378888
c1ccc(cc1)c2nnc(n2C[C@H]3CCCO3)SCC(=O)Nc4c(c5c(s4)CCC5)C(=O)N C04411622
COc1ccc(cc1)/C=C\2/C(=O)N(C(=S)S2)CCCC(=O)NNC(=O)c3ccccc3O C03913857
C[C@H]1C[C@]2(CC(C1)(C)C)C(=O)N(C(=O)N2)CC(=O)Nc3nc(cs3)c4ccc(cc4)NC(=O)C C29120671
c1cc(c(cc1Cl)NC(=O)COC(=O)c2c(c(c(c(n2)Cl)Cl)N)Cl)n3cncn3 C39561039
c1ccc2c(c1)-c3c(cccc3C(=O)N4C[C@H](C5(C4)CC[NH2+]CC5)C(=O)NCCCCCC(=O)[O-])C2=O C39660008
Cc1cc(c(c(c1)c2c3c([nH]n2)C(=O)N([C@@H]3c4ccc(c(c4)OC)O)[C@@H]5CCS(=O)(=O)C5)O)C C38702110
Cc1cc(c(c(c1)c2c3c([nH]n2)C(=O)N([C@@H]3c4ccc(c(c4)OC)O)[C@H]5CCS(=O)(=O)C5)O)C C40548450
CC(=O)NNC(=O)c1c2c(sc1NC(=O)c3ccc(cc3)S(=O)(=O)N(C)C)CCCCC2 C44452883
Cc1ccc2c(c1)[C@@]3([C@H]4[C@@H]([C@@H](N3)Cc5ccc(cc5)O)C(=O)N(C4=O)Cc6ccc7c(c6)OCO7)C(=O)N2 C15968795
Cc1cc(cc(c1S(=O)(=O)N2CCN(CC2)C(=O)[C@H](CCSC)NC(=O)N)C)C(C)(C)C C15742054
Cc1ccc2c(c1)S[C@@H](N2)NC(=O)[C@H]3CCCN(C3)S(=O)(=O)c4ccc5c(c4)oc(=O)[nH]5 C63655469
c1ccc(cc1)CCC(=O)N[C@]2(c3c(=O)[nH]c(=O)n(c3NC2=O)CCc4ccccc4)C(F)(F)F C02410359
C[C@H]1C(=C2C(=NC(=NC2=O)CS[C@H](C)C(=O)Nc3ccccc3N4CCC(CC4)C(=O)N)S1)C C63991030
c1ccc(c(c1)Cn2c(=O)c3ccc(cc3[nH]c2=O)[C@H]4N[C@@H](NO4)c5ccc6c(c5)OCO6)F C64870887
c1ccc(c(c1)Cn2c(=O)c3ccc(cc3[nH]c2=O)[C@@H]4N[C@H](NO4)c5ccc6c(c5)OCO6)F C64870889
[H]/N=c\1/n(ccs1)CC(=O)N2[C@@H](C(=O)C(N2)c3c[nH]c4c3cccc4)c5ccc(cc5)OC C03376781
Cc1cc(c(c(c1)C)NC(=O)CNC(=O)CN2C(=O)[C@@]3(CCCC[C@H]3C)NC2=O)C C04308667
c1cc(c(cc1C(=O)Nc2c(c3c(s2)CCCC3)C(=O)N)[N+](=O)[O-])N4CCCC4 C04122622
CCCCN1C(=O)[C@@H]2[C@H]([NH2+][C@]3([C@@H]2C1=O)c4ccc(c(c4NC3=O)C)C)CCC(=O)[O-] C05345698
COc1ccc(cc1OC)/C=C\2/C(=N/c3ccc(cc3)S(=O)(=O)N)/NC(=O)S2 C02708724
CCCCn1c(c(c(=O)[nH]c1=O)N(CC)C(=O)CN2c3ccccc3CC[C@H]2C)N C07217332
c1cc(c(cc1[N+](=O)[O-])C(=O)Nc2c(c3c(s2)CCCC3)C(=O)N)N4CCCC4 C08337732
Cc1cccc2c1NC(=O)[C@]23[C@H]4[C@@H]([C@@H]([NH2+]3)CCC(=O)[O-])C(=O)N(C4=O)C5CCCCC5 C02132005
c1ccc(c(c1)CN2C(=O)[C@@H]3[C@@H]([NH2+][C@@]4([C@@H]3C2=O)c5ccccc5NC4=O)CCC(=O)[O-])Cl C08789865
Cc1cccc2c1NC(=O)[C@]23[C@H]4[C@@H]([C@@H]([NH2+]3)CCC(=O)[O-])C(=O)N(C4=O)CCc5ccccc5 C08790766
c1ccc(cc1)CC(=O)N[C@@]2(c3c(=O)[nH]c(=O)n(c3NC2=O)c4ccccc4)C(F)(F)F C03623113
c1ccc(cc1)CC(=O)N[C@]2(c3c(=O)[nH]c(=O)n(c3NC2=O)c4ccccc4)C(F)(F)F C03623111
c1ccc2c(c1)c(c(o2)C(=O)N)NC(=O)[C@H]3CCCCN3S(=O)(=O)c4cccs4 C09664103
C[C@@H]1CCCC[C@@H]1NC(=O)NC(=O)COC(=O)c2ccc3c(c2)NC(=O)[C@@H](S3)C C10985194
Cc1cc(cc(c1C)S(=O)(=O)NC)C(=O)NNC(=O)c2cc(cn2C)Br C12393503
CCn1c2ccccc2n(c1=O)CCC(=O)N[C@H](C)c3ccc(cc3)S(=O)(=O)N C12993616
CSCC[C@H](c1[nH]c2ccccc2n1)NC(=O)CN3C(=O)C4(CCCC4)NC3=O C12541285
CCCCN(c1c(n(c(=O)[nH]c1=O)CC(C)C)N)C(=O)c2ccc3c(c2)scn3 C14720430
Cc1cc(no1)NC(=O)CSCC(=O)NNC(=O)c2cc3c(s2)CC[C@H](C3)C C15557167
c1ccc2c(c1)CCC[C@@]23C(=O)N(C(=O)N3)CC(=O)N(CCC(=O)N)c4ccc(cc4)F C16760801
COc1ccc(cc1OC)[C@@H]2CC3=C([C@@H](n4c(nc(n4)N)N3)c5cccs5)C(=O)C2 C18198921
CCCCn1c(c(c(=O)[nH]c1=O)N(C)C(=O)Cc2csc(n2)c3ccsc3)N C19202177
CC[C@@]1([C@@H]2[C@@H]([C@@H]([NH2+]1)c3ccc(cc3O)OC)C(=O)N(C2=O)c4cccc5c4cccc5)C(=O)[O-] C19848986
c1cc2c(cc1S(=O)(=O)N3CCCCC3)CCN2CC(=O)Nc4c(ccs4)C(=O)N C24510517
Cc1c(n(c(n1)SCC(=O)c2c(n(c(=O)[nH]c2=O)CC(C)C)N)C3CCCC3)C C24789091
c1ccc(cc1)[C@@H](C(=O)NNC(=O)[C@@H]2COc3ccccc3O2)NC(=O)c4cccs4 C25529425
C[C@H]1Cc2cc(ccc2N1CC(=O)NC[C@@H]3COc4ccccc4O3)S(=O)(=O)N C27556976
CS(=O)(=O)c1cccc(c1)C(=O)NNC(=O)CNC(=O)c2c(c3ccccc3s2)Cl C31674062
c1cc(ccc1CCNS(=O)(=O)c2cc(cs2)c3ccno3)S(=O)(=O)N C33169513
CC(C)(C)NC(=O)[C@@H](c1ccccc1O)N(Cc2ccco2)C(=O)[C@@H]3CCC(=O)N3 C36504555
c1cc(c(=O)[nH]c1)C(=O)Nc2nc(cs2)CCC(=O)Nc3nc4c(s3)CCCC4 C38488189
Cc1ccc(c(c1)[C@H]2CC(=NN2)C(=O)Nc3nc4ccc(cc4s3)S(=O)(=O)C)O C38577223
c1cc(cnc1)CSC2=NN[C@H](N2c3ccc(cc3)F)Cc4cc(=O)[nH]c(=O)[nH]4 C39362942
CC(C)S(=O)(=O)C1=C2Nc3ccccc3C[NH+]2[C@@H](C1)C(=O)N(c4ccccc4O)OC C39545450
C[C@@H](C(=O)N1C[C@@H](C2(C1)CC[NH2+]CC2)C(=O)NC3CCC(CC3)C(=O)[O-])Oc4ccccc4 C39657994
C[C@H](C(=O)N1C[C@@H](C2(C1)CC[NH2+]CC2)C(=O)NC3CCC(CC3)C(=O)[O-])Oc4ccccc4 C39657996
COc1ccccc1C(=O)N2C[C@@H](C3(C2)CC[NH2+]CC3)C(=O)NCC4CCC(CC4)C(=O)[O-] C39662688
CC(=O)NNC(=O)c1c2c(sc1NC(=O)c3cc(=O)c4ccccc4o3)CCCCC2 C44452903
COCCCN1C(=O)[C@@H]2[C@@H](N[C@]3([C@@H]2C1=O)c4cc(ccc4NC3=O)F)Cc5ccc(cc5)O C16024763
CC(C)Cn1c2c(c(=O)[nH]c1=O)[C@](C(=O)N2)(C(F)(F)F)NC(=O)C3CCCCC3 C02595177
c1ccc(c(c1)[C@H]2[C@H]([C@](NC(=O)N2)(C(F)(F)F)O)C(=O)c3cccs3)[N+](=O)[O-] C03170947
CSCC[C@H](C(=O)N=c1[nH]c2ccccc2[nH]1)NC(=O)[C@H]3COc4ccccc4O3 C36596902
CCCn1c(c(c(=O)[nH]c1=O)C(=O)CN2CCC[C@H]2c3nc4ccccc4s3)N C58167050
CCN(C[C@H]1COc2ccccc2O1)C(=O)N[C@@H](C)c3cccc(c3)S(=O)(=O)N C45124506
C[C@@H](C(=O)NNC(=O)[C@H]1COc2ccccc2O1)NC(=O)c3ccc(s3)Br C59359632
c1ccc(c(c1)Cn2c3c(cn2)[C@]4(CC(=O)N3)c5ccccc5N(C4=O)CC(=O)N)Cl C32074759
COc1ccc(cc1)Cn2c(=O)c(c([nH]c2=O)[O-])[C@H]3[C@@H]4C(=c5ccccc5=[NH+]4)CCN3 C63375079
CCc1ccc(cc1)n2c3c(cn2)[C@]4(CC(=N3)O)c5ccccc5N(C4=O)CC(=O)N C20744384
COc1cc2c(cc1OC)[C@H]([NH2+]CC2)c3c([nH]c(=O)n(c3=O)c4ccccc4Cl)[O-] C20113816
COc1ccc(cc1)CNS(=O)(=O)C2=CN=C(C2)[C@@H]3NN[C@H](O3)c4ccccc4 C64612676
CC[NH+](Cc1ccccc1)[C@@H](c2cc3cccc(c3[nH]c2=O)C)c4nnnn4Cc5ccc(cc5)F C06193681
CC[NH+](Cc1ccccc1)[C@H](c2cc3cccc(c3[nH]c2=O)C)c4nnnn4Cc5ccccc5 C06193804
Cc1nnc(s1)SCc2cc(=O)[nH]c(n2)N3CC[NH+](CC3)C(c4ccccc4)c5ccccc5 C08758007
Cc1c(c(=O)oc2c1c(cc3c2CCC(O3)(C)C)OC)CCC(=O)NCC(C)(C)C[NH+](C)C C08765151
C[NH+](Cc1ccccc1)Cc2c(ccc3c2O/C(=C\c4ccc(c(c4OC)OC)OC)/C3=O)O C09088390
C[C@@H](c1nnc(n1c2ccc(cc2)Cl)S[C@@H](C)C(=O)Nc3ccc(cn3)Cl)[NH+](C)C C03376467
c1ccc(cc1)C[C@@]2(C(=O)N(C(=O)N2)C[NH+]3CCC(CC3)C(=O)N4CCCCCC4)c5ccccc5 C09712925
CC1(CCCCC1)C(=O)N2CCC(CC2)[C@@]3(C(=O)N(C(=O)N3)CC[NH+](C)C)Cc4cccc(c4)F C11882135
CC[C@@]1(C(=O)N(C(=O)N1)C[C@@H]2COc3ccccc3O2)C4CC[NH+](CC4)Cc5cc(ccc5C)C C11976533
CC[C@@]1(C(=O)N(C(=O)N1)C[C@@H]2COc3ccccc3O2)C4CC[NH+](CC4)Cc5ccccc5Cl C12028446
CCC[C@]1([C@@H]2[C@@H]([C@H]([NH2+]1)c3cccc(c3)F)C(=O)N(C2=O)c4cccc(c4)C(=O)C)C(=O)OCC C12498179
Cc1ccc(c2c1cc(c(=O)[nH]2)C[NH+](Cc3ccc(cc3)F)Cc4nnnn4C5CCCC5)C C12833092
Cc1ccc(cc1)N2[C@@H](C(=O)N(C2=O)CC(=O)NC[C@H](c3ccccc3Cl)[NH+]4CCCC4)C C12998803
CC[C@H](c1nnnn1C2CCCCC2)[NH+](Cc3cc4ccc(cc4[nH]c3=O)C)C5CCCCC5 C13063836
CC[C@@H](c1nnnn1C2CCCC2)[NH+](Cc3cc4c(cc(cc4[nH]c3=O)C)C)C5CCCCC5 C13064823
CC[C@@H](c1nnnn1C(C)(C)CC)[NH+](Cc2cc3ccc(c(c3[nH]c2=O)C)C)C4CCCCC4 C13065025
CC[C@H](c1nnnn1Cc2ccc(cc2)F)[NH+](Cc3cc4ccc(c(c4[nH]c3=O)C)C)C5CCCC5 C13065112
CC[C@H](c1nnnn1C2CCCC2)[NH+](Cc3ccc(cc3)F)Cc4cc5c(ccc(c5[nH]c4=O)C)C C13065188
CCOc1ccc(cc1)[C@@H]2/C(=C(/c3ccc(c(c3)Cl)OC)\O)/C(=O)C(=O)N2CC[NH+](C)C C08817952
CCC[C@@H](c1nnnn1C2CCCC2)[NH+](Cc3cc4cc(c(cc4[nH]c3=O)C)C)C5CCCCC5 C13499466
CC[C@@H](c1nnnn1Cc2ccccc2)[NH+](Cc3cc4cc(ccc4[nH]c3=O)C)C5CCCCC5 C13501163
C[C@@H](CCc1c[nH]c2c1cccc2)[NH+]3CCC4(CC3)C(=O)N(C(=O)N4CCc5ccc(cc5)OC)C C14540826
c1c2cc(c(nc2cc3c1CCC3)OCc4cc5c(cc4Cl)OCO5)C[NH2+]C[C@H]6COCCO6 C14880374
CCOC(=O)N1CCN(CC1)C(=O)[C@H]2CC23CC[NH+](CC3)[C@@H](C)CCc4c[nH]c5c4cccc5 C14991847
c1ccc(c(c1)C(=O)N[C@H](C(Cl)(Cl)Cl)OC[C@H]2CCC[NH+]3[C@H]2CCCC3)[N+](=O)[O-] C16041356
CC[NH+](CC)CCN1C(=O)c2ccc(n2C[C@]1(C)C(=O)NC3CCCCCCC3)c4ccco4 C20920284
Cc1ccc(cc1)S(=O)(=O)N(CC(=O)NCc2ccc(cc2)n3cc[nH+]c3C)c4ccccc4 C22430048
C[C@H](C(=O)OCc1cc(oc-2cc(=[NH+]C(=O)C)ccc12)O)Oc3ccc(cc3)Br C24840159
c1cc(ccc1[C@H](C(=O)NC2CC2)[NH+]3CCN(CC3)c4ccc(cc4[N+](=O)[O-])C(F)(F)F)F C24952638
c1cc(ccc1[C@@H](C(=O)NC2CC2)[NH+]3CCN(CC3)c4ccc(cc4[N+](=O)[O-])C(F)(F)F)F C24952644
CCCOC(=O)c1ccc(cc1)Oc2c(oc3c(c2=O)ccc(c3C[NH+]4CCC(CC4)C)O)C C27097928
Cc1ccc(cc1)[C@@H](C2CC2)NC(=O)C[NH+]3CCN(CC3)S(=O)(=O)c4cccc5c4ncc(c5)C C29836722
CCOC(=O)[NH+]=c1ccc-2c(cc(oc2c1)O)COC(=O)C34C[C@H]5C[C@@H](C3)CC(C5)(C4)Cl C32910277
CC[NH+]1CCN(CC1)[C@H](c2ccccn2)c3c4c(c(oc4c5ccccc5c3O)C)C(=O)OCC C33592267
c1ccc(cc1)OCc2nc3ccccc3n2CC4CC[NH+](CC4)CC(=O)Nc5nccs5 C36708919
C[C@H](c1ccc(cc1)N2CCCC2)NC(=O)C3CC[NH+](CC3)Cc4nc(no4)c5cccs5 C38884182
CCC(CC)c1cc(nc(n1)c2ccncc2)[C@H]3C[NH+]4CC[C@@H]3C[C@@H]4CNC(=O)c5ccco5 C43527847
COc1ccc-2c(c1)N[C@]3(CCC[NH+](C3)CCCCN4C(=O)c5ccccc5C4=O)c6n2ccc6 C57719930
CCCOC(=O)c1ccc(cc1)Oc2coc3c(c2=O)ccc(c3C[NH+]4C[C@H](C[C@@H](C4)C)C)O C41583985
CCOc1ccccc1/C=C\2/C(=O)c3c(cc(c(c3O2)C[NH+]4CCC[C@H](C4)C(=O)OCC)O)C C41586368
C[C@H]1CC(=C(N1c2cccc(c2)Cl)C)C(=O)CN3C(=O)[C@H](NC3=O)CC4=c5ccccc5=[NH+]C4 C63187667
Cc1cc(c(cc1Cl)OC)NC(=O)CSc2nnc(n2C3CC3)C4=c5ccccc5=[NH+]C4 C63208804
COc1ccc(cc1)[C@H](CNc2ccc(cn2)S(=O)(=O)N3CCCCC3)C4=c5ccccc5=[NH+]C4 C63221895
CC(C)C[C@@H](C(=O)NCCc1ccc(cc1)F)N2C(=O)[C@@]3([C@@H]4C(=c5ccccc5=[NH+]4)CCN3C2=O)C C63372886
C[C@@H](c1ccccc1)NC(=O)[C@H](CC(C)C)N2C(=O)[C@@]3([C@H]4C(=c5ccccc5=[NH+]4)CCN3C2=O)C C63373975
COc1ccc(cc1NC(=O)CCCC2=c3ccccc3=[NH+]C2)S(=O)(=O)N4CCCCCC4 C63806840
CC(C)Oc1cccc(c1)[C@H]2N=[NH+]C(=S)N2/N=C/c3cc(c(c(c3)Br)O)OC C38981434
c1ccc2=[NH+]CC(=c2c1)CCCC(=O)OCC(=O)Nc3ccc4c(c3)C(=O)c5ccccc5C4=O C64053184
c1ccc2=[NH+]CC(=c2c1)CCNC(=O)c3cccc(c3)Cn4c5c(cccn5)n6cccc6c4=O C64502393
c1cc2=[NH+]CC(=c2cc1Cl)CCNC(=O)C3CCN(CC3)c4ccc(nn4)N5CCCCC5 C64538781
CC(C)CNC(=O)c1c2c(nc3ccccc3n2)n(c1N)/N=C/c4ccc(c(c4)Cl)Cl C08836175
c1ccc(c(c1)Cn2c3ccccc3nc2SCC(=O)N/N=C/c4ccc(c(c4)O)O)Cl C01288592
CCOc1cc(cc(c1O)Cl)[C@H]2C3=C(C[C@@H]([C@@H](C3=O)C(=O)OC)C)Nc4ccccc4N2 C09762400
CCOc1cc(cc(c1O)Cl)[C@@H]2C3=C(C[C@@H]([C@@H](C3=O)C(=O)OC)C)Nc4ccccc4N2 C09836740
CC[C@H](C)c1ccc(cc1)n2c(=O)c3cc(ccc3nc2S[C@H](C)C(=O)NC(=O)N)Cl C09442717
COc1ccccc1CNC(=O)c2c3c(nc4ccccc4n3)n(c2N)c5ccc6ccccc6c5 C02279824
CC(C)[C@@H]1[C@@H]2C[C@@H]([C@@H]([C@H]2c3cc(ccc3N1)S(=O)(=O)N)Cl)Sc4ccccc4[N+](=O)[O-] C13634841
c1ccc(cc1)S(=O)(=O)Nc2nc3ccc(cc3s2)C(=O)NCCc4c[nH]c5c4cccc5 C13734134
CNC(=S)NNc1nc-2c(c(=O)n1c3ccccc3OC)C4(CCCCC4)Cc5c2cccc5 C02298711
Cc1ccc(c(c1)C)NC(=S)/N=C(/Nc2cc3ccccc3nc2)\Nc4nc(cc(n4)C)C C14159304
Cc1c2c([nH]n1)OC(=C([C@H]2c3ccc(c(c3)COc4ccc(cc4Cl)Cl)OC)C#N)N C01110407
Cc1ccc(cc1)[C@H]2[C@]3([C@H]([NH+]=C(N2)SCCC(C)C)c4ccc(cc4)C)C(=O)NC(=O)N=C3[O-] C20117172
COc1ccc(cc1)NS(=O)(=O)c2ccc3c(c2)[C@H]4C=CC[C@H]4[C@H](N3)c5cccc(c5O)OC C20693751
Cc1cc(cc(c1)NC(=O)CSc2nc([nH]n2)N/N=C/c3ccc(cc3)Br)C C20833717
C[C@H](C(=O)Nc1cccc2c1cccc2)Sc3nnc(n3N)c4ccc(cc4)OC(F)F C21141396
CC[C@@H](C)c1ccc(cc1)n2c(=O)c3ccccc3nc2S[C@@H](C(C)C)C(=O)NC(=O)N C21231654
Cc1ccc(cc1C)n2c(=O)c3c4c(sc3nc2S[C@H](C(C)C)C(=O)NC(=O)N)CCCC4 C21231935
COc1cccc(c1O)[C@@H]2C3=C(C[C@@H](CC3=O)c4ccc(c(c4)OC)OC)Nc5ccccc5N2 C21243374
c1cc(c(c(c1)Cl)Cl)/C=N/Nc2nnc(n2N)SCC(=O)C3C4CC5CC(C4)CC3C5 C21316256
Cc1ccc(cc1)Cn2c(c(c(n2)C)/C=N/NC(=O)c3c(c(c(c(n3)Cl)Cl)N)Cl)C C13101957
CCCn1c2ccc(cc2nc1S[C@@H](C)C(=O)Nc3c(cc(cc3Cl)C)C)S(=O)(=O)N C25352749
CC1=C([C@@H](c2c(=O)[nH]c(nc2N1)SCc3ccccc3Cl)c4ccc(cc4)O)C(=O)OC C32655297
c1ccc(cc1)[C@@H]2CC(=NN2C(=O)CSc3[nH]c(=O)cc(n3)N)c4ccc5ccccc5c4 C13597849
Cc1c(sc2c1c(=O)[nH]c(n2)[C@H](C)Sc3nnc(n3N)c4ccc(cc4)C(C)(C)C)C C21233200
c1ccc(cc1)c2c3c(n(nc3nc(n2)NCc4cccnc4)c5ccc(cc5Cl)Cl)N C35576863
Cc1ccc(cc1)c2nnc(n2N)SCc3[nH]c(=O)c4c(csc4n3)c5ccc(s5)C C20055064
Cc1ccc(o1)CN([C@H](c2ccccc2O)C(=O)NC3CCCCC3)C(=O)c4ccccc4O C36595310
COCCNc1nc(c2c(n(nc2n1)c3ccc(c(c3)Cl)Cl)N)c4ccccc4F C37358319
c1ccc2c(c1)cccc2S(=O)(=O)Nc3cc(c(c4c3cccc4)O)Sc5[nH]ncn5 C08859979
Cc1c\2c(oc1C(=O)N(Cc3ccccc3)Cc4ccccc4)CC(C/C2=N\NC(=O)N)(C)C C39856313
c1ccc(cc1)N2[C@@H](NN[C@@H]2SCc3[nH]c(=O)c4ccccc4n3)c5cc6ccccc6o5 C39935058
c1ccc2c(c1)nc(s2)[C@@H](C#N)[C@@H](c3ccc(o3)c4ccc(cc4)Cl)n5c(cc(=O)[nH]5)N C40144274
Cc1cc(c(c(c1)c2c3c([nH]n2)C(=O)N([C@H]3c4cc(c(c(c4)Br)O)OC)CC=C)O)C C39912114
Cc1cc(c(c(c1)O)c2c3c([nH]n2)C(=O)N([C@@H]3c4cc(c(c(c4)Br)O)OC)CC=C)C C38705381
COC(=O)c1c2c(sc1NC(=O)N/N=C\c3cc(ccc3O)Br)CCCC2 C40844753
CCCSc1nc2n(n1)[C@H](C(=C(N2)C)C(=O)Nc3cccc(c3C)C)c4ccc(cc4)O C41019489
CCCSc1nc2n(n1)[C@@H](C(=C(N2)C)C(=O)Nc3cccc(c3C)C)c4cccc(c4)O C41019567
Cc1ccc(c(c1)C)NS(=O)(=O)c2cccc(c2)C(=O)N/N=C/c3c([nH]c4c3cccc4)C C45330085
Cc1ccc(cc1C)c2c3c(n[nH]2)OC(=C([C@H]3c4ccc(c(c4)OC)OC5CCCC5)C#N)N C39325978
CCOc1ccc(cc1)[C@@H]2c3c(n[nH]c3OC(=C2C#N)N)c4ccc(cc4)OCc5ccccc5 C08569295
Cc1cc(c(cc1Cl)c2c3c([nH]n2)C(=O)N([C@H]3c4ccc(c(c4)OC)O)Cc5ccccc5)O C08845601
Cc1ccccc1COc2ccc(cc2OC)[C@H]3c4c(n[nH]c4OC(=C3C#N)N)c5ccccc5 C20418644
CC(C)(C)NC(=O)[C@@H](c1ccc(cc1)N(C)C)N(c2ccccc2)C(=O)c3cccc(c3O)O C36610462
Cc1cc(ccc1NC(=O)CSc2nc([nH]n2)N/N=C/c3ccccc3Cl)Br C59015118
Cc1ccc(cc1NC(=O)CSc2nc([nH]n2)N/N=C/c3ccc(cc3)Br)Cl C59015609
Cc1cc(ccc1NC(=O)CSc2nc([nH]n2)N/N=C/c3cccc(c3Cl)Cl)Cl C59015725
c1cc(c(cc1Cl)/C=N/Nc2[nH]nc(n2)SCC(=O)C3C4CC5CC(C4)CC3C5)O C59018524
Cc1ccc(cc1)/C=N/Nc2[nH]nc(n2)SCC(=O)Nc3ccc(cc3C)Br C59019489
CCCCN1[C@H](c2c(n[nH]c2C1=O)c3ccccc3O)c4cc(c(c(c4)Br)O)OC C08606576
COc1ccc(cc1)c2cc(n[nH]2)c3nnc(n3N)SCc4c(cccc4Cl)Cl C09540921
C[C@H]1C(=O)Nc2cc(ccc2S1)C(=O)OCC(=O)c3c(n(c(=O)n(c3=O)C)CC(C)C)N C08716036
C[C@H]1CC(=O)Nc2ccccc2N1C(=O)CSc3nc4cc(ccc4n3C)S(=O)(=O)N C08965812
Cc1ccc(cc1)[C@H](CNC(=O)C(=O)NNC(=O)c2ccco2)S(=O)(=O)c3cccs3 C08968149
Cc1ccc(cc1C)S(=O)(=O)[C@H](CNC(=O)C(=O)NNC(=O)c2ccco2)c3cccs3 C09104324
CCn1cc(c(=O)c2c1cc3c(c2)OCO3)C(=O)NCCC(=O)N[C@H](C)Cc4c[nH]c5c4cccc5 C09304280
COC(=O)N1CCc2c(sc(c2C(=O)N)NC(=O)c3cc4cc(ccc4s3)[N+](=O)[O-])C1 C09325307
Cc1c(cco1)c2nnc(n2N)SCC(=O)N(C)CC(=O)Nc3ccccc3C(F)(F)F C09507123
CCOC(=O)N1CCc2c(sc(c2C(=O)N)NC(=O)c3cc4cc(ccc4s3)[N+](=O)[O-])C1 C09638937
Cc1ccccc1Nc2nc(nc(n2)N)CSc3nnc(n3C)C[C@@H]4CCS(=O)(=O)C4 C09379017
CCNc1ccc(cc1NCC(=O)N2c3ccccc3NC(=O)C[C@@H]2C)S(=O)(=O)N(C)C C10173375
c1ccc(cc1)Cc2nnc(n2c3ccc(cc3)F)SCC(=O)c4c(n(c(=O)[nH]c4=O)C5CC5)N C09716294
CCn1cc(c(=O)c2c1cc3c(c2)OCO3)C(=O)NCCC(=O)N[C@@H](C)Cc4c[nH]c5c4cccc5 C13626591
c1cc(oc1)CNS(=O)(=O)c2ccc(cc2)NC(=O)CNC(=O)c3ccc(o3)Br C14200096
Cc1ccc(n1c2ccc(cc2)C(=O)N(CCOC)c3c(n(c(=O)[nH]c3=O)Cc4ccccc4)N)C C14511512
CC(C)CCN(c1c(n(c(=O)[nH]c1=O)Cc2ccccc2)N)C(=O)C[C@@H]3c4ccccc4C(=O)O3 C14578856
CC(C)C[C@@]1([C@@H]2[C@@H]([C@H]([NH2+]1)c3cccc(c3O)OC)C(=O)N(C2=O)c4ccccc4OC)C(=O)[O-] C15276101
c1ccc2c(c1)c(=O)n(c(n2)SCC(=O)c3c(n(c(=O)[nH]c3=O)C4CC4)N)C[C@H]5CCCO5 C16633369
CCc1ccc(cc1)N2C[C@@H](CC2=O)C(=O)N(CC(C)C)c3c(n(c(=O)[nH]c3=O)CC(C)C)N C21197369
CCN(c1c(n(c(=O)[nH]c1=O)Cc2ccccc2)N)C(=O)COC(=O)c3ccc(s3)Cl C21981911
c1ccc2c(c1)CCCN2CC(=O)NNC(=O)c3cccc(c3)S(=O)(=O)NCc4ccco4 C22617140
CCCn1c(=O)c2c3c(sc2nc1SCC(=O)c4c(n(c(=O)[nH]c4=O)CC(C)C)N)CCC3 C10580741
CCn1c(nc2c1ccc(c2)C(=O)NNC(=O)CN3C(=O)[C@@]4(C[C@H](CC(C4)(C)C)C)NC3=O)C C24811540
CCn1c(nc2c1ccc(c2)C(=O)NNC(=O)CN3C(=O)[C@]4(C[C@@H](CC(C4)(C)C)C)NC3=O)C C24811542
c1ccc2c(c1)c(c[nH]2)C[C@H]3C(=O)N(C(=O)N3)NC(=O)c4cccc(c4)S(=O)(=O)N5CCCCC5 C28849318
CC(=O)Oc1ccc(cc1)[C@H]2[C@H]3[C@@H](C(=O)N(C3=O)C4CCCCC4)[C@@]([NH2+]2)(Cc5ccc(cc5)O)C(=O)[O-] C33635489
C[C@]1([C@H]2[C@@H]([C@@H]([NH2+]1)c3cc(ccc3O)Br)C(=O)N(C2=O)c4cccc(c4)[N+](=O)[O-])C(=O)[O-] C33709678
C[C@H](C(=O)NNC(=S)NC(=O)c1cc2ccccc2oc1=O)Oc3cccc4c3nccc4 C03669166
C=CCN1C2=C([C@H](NC1=O)c3cccc(c3)Cl)C(=O)N(C2)CC(=O)N4CCC(CC4)C(=O)N C35934451
Cc1c(sc2c1c(=O)[nH]c(n2)CS[C@@H](C)C(=O)NCCCN3C(=O)C4(CCCC4)NC3=O)C C36329899
C[C@@H]1CCCC[C@@]12C(=O)N(C(=O)N2)CC(=O)Nc3cccc(c3)S(=O)(=O)/N=C\4/CCCN4 C36384789
Cn1ccnc1[C@@H](c2ccc(cc2)Cl)NC(=O)CCCC[C@H]3[C@@H]4[C@@H](CS3(=O)=O)NC(=O)N4 C37021519
CCOC(=O)C1=C(NC(=O)N[C@@H]1c2ccc(c(c2)OC)O)CS(=O)(=O)c3ccc(cc3)C C13521563
CCN1C[C@@H](C(=O)c2c1cc3c(c2)OCO3)C(=O)NCCC(=O)NCCc4c[nH]c5c4cccc5 C39276693
c1ccc(cc1)OS(=O)(=O)n2c3c(c4c(c2=O)cc(cn4)O)N[C@@H](CC3=O)c5ccccc5O C39449515
c1ccc2c(c1)OC[C@H](O2)C(=O)N3C[C@@H](C4(C3)CC[NH2+]CC4)C(=O)NCCCCCC(=O)[O-] C39660146
C[C@H]1C(=C2C(=NC(=NC2=O)SCC(=O)Nc3ccc(cc3)S(=O)(=O)NCCO)S1)C C39926726
Cc1c(c(sc1C(=O)N)NC(=O)CN2CCN(CC2)S(=O)(=O)c3ccc(cc3)C(C)C)C#N C39965025
CC(=O)c1ccc(cc1)N2C(=O)[C@H]3[C@H]([NH2+][C@@]([C@@H]3C2=O)(Cc4ccc(cc4)O)C(=O)[O-])c5ccc(cc5)N(C)C C33630581
Cc1ccc(cc1Cl)N2C(=O)[C@H]3[C@@H]([NH2+][C@@]([C@@H]3C2=O)([C@@H](C)O)C(=O)[O-])c4ccc(cc4)C(=O)OC C33935741
CC[C@@H](C)[C@]1([C@@H]2[C@@H]([C@@H]([NH2+]1)c3cccc(c3O)OC)C(=O)N(C2=O)c4ccc(cc4)C(=O)C)C(=O)[O-] C43221610
C[C@]1(C(=O)N(C(=O)N1)CC(=O)N2C[C@H](Oc3c2cccc3)C(=O)N)c4ccc(cc4Cl)Cl C46576970
CNS(=O)(=O)c1ccc2c(c1)sc(n2)NC(=O)c3ccc(cc3)S(=O)(=O)NCC=C C47157324
C[C@H]([C@H]1[C@@H]2[C@@H](C(=O)N(C2=O)CCc3ccc(c(c3)OC)OC)[C@@]4(N1)c5ccccc5NC4=O)O C16025236
C[C@@H]1CC=C(C(=O)N1CC(=O)NC[C@H]2CCc3c(cn[nH]3)C2)NS(=O)(=O)Cc4ccccc4 C52604040
C[C@H](C(=O)Nc1c(c2c(s1)CCC2)C(=O)N)OC(=O)[C@@H]3CCCN(C3)C(=O)OC(C)(C)C C36790831
c1ccc(cc1)C(c2ccccc2)(C(=O)OCC(=O)NNC(=O)[C@@H]3COc4ccccc4O3)O C60383854
CCN\1C(=O)C[C@H](S/C1=N\c2ccc(cc2)OC)C(=O)NCCc3ccc(cc3)S(=O)(=O)N C12412072
CC(C)C[C@@]1([C@H]2[C@@H]([C@@H]([NH2+]1)c3cccc(c3O)OC)C(=O)N(C2=O)c4ccccc4OC)C(=O)[O-] C15276099
COc1cc(ccc1OCC(=O)N)[C@@H]2CC(=O)NC3=NC(=NC(=O)[C@@H]23)SCc4ccc(cc4)F C64773623
COc1cc(ccc1OCC(=O)N)[C@H]2CC(=O)NC3=NC(=NC(=O)[C@@H]23)SCc4ccc(cc4)F C64773624
CCOC(=O)c1c2c(sc1NC(=O)C[C@H]3C(=O)Nc4cc(c(cc4N3)C)C)CCCC2 C00633917
Cc1ccc(cc1)/C=N/n2c(c(c3c2nc4ccccc4n3)C(=O)NCCC5=CCCCC5)N C02366225
c1ccc(cc1)CCNC(=O)c2c3c(nc4ccccc4n3)n(c2N)/N=C/c5cccs5 C02255249
C[C@@H](CCc1ccccc1)NC(=O)c2c3c(nc4ccccc4n3)n(c2N)Cc5ccco5 C08836690
CC(C)c1ccccc1n2c(nnc2SCC(=O)NC(=O)N)c3ccc(cc3)Cl C03482520
c1ccc(cc1)c2c3cc(ccc3no2)C(=O)NCC(=O)NCCc4c[nH]c5c4cccc5 C08990213
c1cc(ccc1C(=O)OCC(=O)Nc2c(c(cc(c2Cl)Cl)Cl)Cl)S(=O)(=O)N C10794617
CC[C@H](C)NC(=O)c1c2c(nc3ccccc3n2)n(c1N)c4ccc(cc4)N(CC)CC C02437577
CC[C@H](C)c1ccc(cc1)[C@H](C(C)C)NS(=O)(=O)c2ccc3c(c2)c(=O)[nH]c(=O)[nH]3 C12738437
c1ccc(c(c1)/C=N/n\2c(cs/c2=N\C3CC3)c4ccc(c(c4)C(=O)N)O)OC(F)F C13095988
CCCN(c1c(n(c(=O)[nH]c1=O)Cc2ccccc2)N)C(=O)c3cc4c(s3)CCCCC4 C14580182
CC[C@@H](C)c1ccc(cc1)n2c(=O)c3cc(ccc3nc2SCC(=O)NC(=O)N)Cl C09092079
c1ccc2cc(ccc2c1)S(=O)(=O)Nc3cc(ccc3O)S(=O)(=O)Nc4cccc(c4)Cl C16130956
Cc1c(c(=O)[nH]c(n1)Nc2[nH]c(=O)c(c(n2)C)Cc3cccc4c3cccc4)CCC(C)C C16809234
CC(C)CCn1c(=O)c2c3c(sc2nc1S[C@@H](C(C)C)C(=O)NC(=O)N)CCCC3 C21231750
CCOC(=O)C1=C(Oc2c3ccccc3[nH]c(=O)c2[C@H]1c4ccc(cc4)OCc5ccccc5)N C21267171
C[C@@H](C(=O)Nc1ccc(cc1)C(C)(C)C)OC(=O)c2cc(ccc2Br)S(=O)(=O)N C23593434
CC(=O)N[C@@H](C(Cl)(Cl)Cl)Oc1ccc(cc1)/C=N/NC(=O)c2ccccc2O C26967563
c1ccc(cc1)c2c(cn(n2)c3ccccc3)/C=C(\C#N)/C(=O)Nc4c(c5c(s4)CCCC5)C(=O)N C35484937
Cn1c(c2c(nc(nc2n1)NCc3cccc(c3)F)c4cccc(c4)Oc5ccccc5)N C35578570
CC[C@@H](C)NC(=O)[C@@H](C1CCN(CC1)C(=O)NC(C)(C)C)NC(=O)c2ccccc2Cl C35749517
c1ccc(c(c1)C(=O)N(Cc2ccco2)[C@@H](c3cccc(c3)O)C(=O)NC4CCCCC4)O C36497801
c1ccc(c(c1)C(=O)N(Cc2ccco2)[C@H](c3ccc(cc3)O)C(=O)NC4CCCCC4)O C36497810
c1ccc(cc1)Nc2ccc(cc2)NC(=O)c3cccc4c3N[C@H]([C@@H]5[C@@H]4C=CC5)c6ccccc6[N+](=O)[O-] C36557815
Cc1ccc(o1)CN([C@@H](C2CCCCC2)C(=O)NC(C)(C)C)C(=O)c3c(cccc3O)O C36597421
Cc1ccc(o1)CN([C@H](C2CCCCC2)C(=O)NC(C)(C)C)C(=O)c3cccc(c3O)O C36597645
c1ccnc(c1)CCNc2nc(c3c(n(nc3n2)c4ccc(cc4)Cl)N)c5ccc(c(c5)Cl)F C37361654
c1ccc(cc1)Cn2c(c3c(nc(nc3n2)NC[C@H]4CCCO4)c5cc(ccc5F)F)N C37377520
Cc1cc(cc(c1C)S(=O)(=O)Nc2ccc(c(c2)Sc3[nH]ncn3)O)C(C)(C)C C08859972
C[C@H](C(=O)NC(=O)N)Sc1nnc(n1c2ccccc2C(C)C)c3ccc(cc3)Cl C03482527
CCCOc1cccc(c1)[C@@H]2c3c(n[nH]c3C(=O)N2CCO)c4cc(c(cc4O)C)Cl C39913966
CCCOc1cccc(c1)[C@H]2c3c(n[nH]c3C(=O)N2CCO)c4cc(c(cc4O)C)Cl C39913967
CCCN1[C@H](c2c(n[nH]c2C1=O)c3cc(c(cc3O)C)Cl)c4ccc(c(c4)OCC)O C39914229
CCCCN1[C@@H](c2c(n[nH]c2C1=O)c3c(cc(cc3O)C)C)c4ccc(c(c4)OCC)O C38705040
CCSc1nc2n(n1)[C@@H](C(=C(N2)C)C(=O)N)c3cccc(c3)OCc4ccccc4C C41004804
C[C@@H]1CCc2c(sc3c2c(nc(n3)SCC(=O)Nc4ccsc4C(=O)OC)N)C1 C45638172
Cc1ccc(cc1)c2nnc(n2N)SCCC(=O)Nc3c(c4c(s3)CCCC4)C#N C45699550
Cc1ccc(cc1Cl)NC(=O)CSC2=C([C@@H](C3=C(N2)CCCC3=O)c4ccc(c(c4)OC)O)C#N C13189324
c1ccc(cc1)N([C@@H](c2ccco2)C(=O)NC3CCCCC3)C(=O)c4c(cccc4O)O C36610144
c1ccc(cc1)N([C@H](c2ccco2)C(=O)NC3CCCCC3)C(=O)c4c(cccc4O)O C36610145
c1cc(ccc1/C=N/NC(=O)CSc2nnc(n2N)c3ccc(cc3)Br)Br C58989636
Cc1ccc(cc1)/C=N/NC(=O)CSc2nnc(n2N)c3ccc(cc3)Br C58990497
c1cc(ccc1NC(=O)CSc2nc([nH]n2)NN=C3CCCCC3)I C59040155
Cc1ccc(c(c1)C)NC(=O)CSc2nc([nH]n2)N/N=C(\C)/C34CC5CC(C3)CC(C5)C4 C59310652
CC1=C([C@H](NC(=S)N1)c2ccccc2Cl)C(=O)N/N=C/c3ccc(cc3)C(=O)OC C59384902
CCOc1ccc(cc1)[C@@H]2C(=C(NC(=S)N2)C)C(=O)N/N=C/c3ccc(cc3)N(C)C C59385409
c1ccc2c(c1)[nH]c(n2)CCNC(=O)/C(=C/c3cccc(c3)Br)/NC(=O)c4ccco4 C59730514
Cc1cccn2c1nc(c2CC(=O)NCCc3ccc(cc3)S(=O)(=O)N)c4ccc(c(c4)C)C C62049435
[H]/N=C\1/N=C(/C(=N/Nc2cc(ccc2C)S(=O)(=O)Nc3ccc(cc3C)C)/S1)c4cc(ccc4F)F C13134691
Cc1cc(nc([nH+]1)NC2CCCCC2)Nc3ccc(cc3)[N-]S(=O)(=O)c4cccs4 C64802048
COc1ccc2c3c1O[C@@H]4[C@@]3(CC[N+](=C2)CCCCCCCCN5C(=O)c6ccccc6C5=O)C=C[C@@H](C4)O C03813965
CCC[C@@H]1CO[C@](O1)(Cn2c[n+](cn2)CC(=O)c3ccc(cc3Cl)Cl)c4ccc(cc4Cl)Cl C01823507
CC[NH+]1CCc2c(sc(c2C(=O)N)NC(=O)c3ccc(cc3)S(=O)(=O)N(CC(C)C)CC(C)C)C1 C09391461
COc1ccc2c(c1)cc(c(=O)[nH]2)[C@H](c3nnnn3C[C@@H]4CCCO4)[NH+](Cc5cccnc5)Cc6ccco6 C06162957
Cc1cc(ccc1C(=C2C=CC(=[N+](CCO)CCO)C=C2C)c3ccc(cc3)[N+](=O)[O-])N(CCO)CCO C15635789
C[NH+](Cc1cccc(c1)OCCN2CCN(CC2)C(=O)c3cc4c([nH]c3=O)CCCC4)C[C@H]5CCC(=O)N5 C19884068
c1ccc(c(c1)C[NH2+][C@H]2CC(=O)N(C2=O)c3ccc(cc3)N4C(=O)C[C@@H](C4=O)NCc5ccccc5F)F C17166613
CCN(CC)C(=O)C[NH+]1CCN(CC1)c2nc3c(c4c(s3)COC(C4)(C)C)c(=O)n2CC(=O)N(C)C C34735035
CCN(CC)C(=O)[C@H]1CCCN(C1)C(=O)c2coc(n2)C[NH+]3CCN(CC3)C[C@H](COCc4ccccc4)O C35840054
COc1ccc2c(c1)cc(c(=O)[nH]2)[C@@H](c3nnnn3C[C@H]4CCCO4)[NH+](Cc5cccnc5)Cc6ccco6 C06162914
CC[NH+](CC)CCN(c1nc2cc3c(cc2s1)OCCO3)C(=O)c4ccc(cc4)S(=O)(=O)N(C)C C36638104
COc1ccc2c3c1O[C@H]4[C@@]3(CC[N+](=C2)CCCCCCCCN5C(=O)c6ccccc6C5=O)C=C[C@@H](C4)O C38664935
COc1ccc2c3c1O[C@H]4[C@]3(CC[N+](=C2)CCCCCCCCN5C(=O)c6ccccc6C5=O)C=C[C@@H](C4)O C38664937
CC[NH+](CC)CCN(c1nc2ccc(cc2s1)S(=O)(=O)C)C(=O)CCS(=O)(=O)c3ccccc3 C38845443
CC(C)CN(C(=O)[C@H]1C[C@@H](C2=[N+]1Cc3ccccc3N2)c4ccccc4O)S(=O)(=O)Oc5ccccc5 C39545028
COc1cc(cc(c1OC)OC)C(=O)N2C[C@@H](C3(C2)CC[NH2+]CC3)C(=O)NCCc4c[nH]c5c4cccc5 C39597697
CCOC(=O)CCNC(=O)[C@@H]1CN(CC12CC[NH2+]CC2)C(=O)c3c(onc3c4c(cccc4Cl)F)C C39604053
CCOc1cccc(c1)CCNC(=O)[C@H]2CN(CC23CC[NH2+]CC3)C(=O)c4ccc(c(c4)C(F)(F)F)F C39609463
c1ccc(cc1)COC(=O)N2CCC(CC2)C(=O)N3C[C@H](C4(C3)CC[NH2+]CC4)C(=O)NCc5cccnc5 C39629127
C[C@@H](CCCC(C)(C)O)NC(=O)[C@@H]1CN(CC12CC[NH2+]CC2)C(=O)c3cccnc3Sc4ccccc4 C39631839
Cc1ccc(cc1)Oc2c(cccn2)C(=O)N3C[C@H](C4(C3)CC[NH2+]CC4)C(=O)N[C@@H](C)CCCC(C)(C)O C39631851
Cc1c2c(c(cnc2n(n1)C)C(=O)N3C[C@H](C4(C3)CC[NH2+]CC4)C(=O)N[C@H](C)CCCC(C)(C)O)Cl C39632083
c1ccc(cc1)COC(=O)N2CCC(CC2)C(=O)N3C[C@@H](C4(C3)CC[NH2+]CC4)C(=O)NCc5ccccn5 C39633170
COc1cc(cc(c1)OC)C(=O)N2C[C@@H](C3(C2)CC[NH2+]CC3)C(=O)NCc4cc(c(c(c4)OC)OC)OC C39636933
COc1cc(cc(c1)OC)C(=O)N2C[C@H](C3(C2)CC[NH2+]CC3)C(=O)NCc4cc(c(c(c4)OC)OC)OC C39636934
COc1cc(cc(c1)OC)C(=O)N2C[C@H](C3(C2)CC[NH2+]CC3)C(=O)NCc4c(cc(cc4OC)OC)OC C39639052
CCOc1ccccc1CCNC(=O)[C@H]2CN(CC23CC[NH2+]CC3)C(=O)c4cc(cc(c4)F)C(F)(F)F C39652659
COc1cc(cc(c1)OC)CCNC(=O)[C@H]2CN(CC23CC[NH2+]CC3)C(=O)c4c(ccc(c4F)Cl)F C39653185
CCOc1ccc(cc1)CCNC(=O)[C@@H]2CN(CC23CC[NH2+]CC3)C(=O)c4ccc(c(c4)C(F)(F)F)F C39653751
c1ccc(c(c1)CNC(=O)[C@@H]2CN(CC23CC[NH2+]CC3)C(=O)[C@H]4CCC=CC4)Sc5ccccc5CO C39657772
c1ccc(c(c1)CNC(=O)[C@@H]2CN(CC23CC[NH2+]CC3)C(=O)C4CCOCC4)Sc5ccccc5CO C39657789
Cc1cc(nn1C)C(=O)N2C[C@@H](C3(C2)CC[NH2+]CC3)C(=O)NCc4ccccc4Sc5ccccc5CO C39657794
c1ccc(cc1)CSCCNC(=O)[C@@H]2CN(CC23CC[NH2+]CC3)C(=O)c4ccc(nc4)N5CCOCC5 C39658652
COc1cc(cc(c1OC)OC)C(=O)N2C[C@H](C3(C2)CC[NH2+]CC3)C(=O)NC[C@H]4c5ccccc5CCO4 C39669007
CCSc1c(cccn1)C(=O)N2C[C@@H](C3(C2)CC[NH2+]CC3)C(=O)NC[C@@H]4CCCN(C4)c5ncccn5 C39669456
COc1cc(cc(c1)OC)C(=O)N2C[C@H](C3(C2)CC[NH2+]CC3)C(=O)NC[C@H]4CN(CCO4)Cc5ccccc5 C39677797
CC(=O)Oc1ccccc1C(=O)N2C[C@@H](C3(C2)CC[NH2+]CC3)C(=O)NC[C@H]4CN(CCO4)Cc5ccccc5 C39677800
c1ccc(cc1)CCCC(=O)N2C[C@H](C3(C2)CC[NH2+]CC3)C(=O)NC[C@H]4CN(CCO4)Cc5ccccc5 C39677941
CC(C)[C@@H](C(=O)NC(C)(C)C)NC(=O)[C@H]1CN(CC12CC[NH2+]CC2)C(=O)c3cc(c(c(c3)OC)OC)OC C39685779
CC(C)(C)OC(=O)NCCNC(=O)[C@H]1CN(CC12CC[NH2+]CC2)C(=O)[C@@H]3CCCN3C(=O)C(F)(F)F C39693385
CCCCC[n+]1c(c(cc2c1nc3ccccn3c2=O)C(=O)Nc4c(c5c(s4)CCCC5)C(=O)OC)N C39840972
CCCCC[n+]1c(c(cc2c1nc3ccccn3c2=O)C(=O)Nc4c(c5c(s4)CCCC5)C(=O)NC)N C39840973
CCOC(=O)C1CCN(CC1)C(=O)c2cc3c(nc4ccccn4c3=O)[n+](c2N)CCc5ccc(cc5)OC C39841253
CC(C)(C)NC(=O)CN([C@@H]1C[C@@H]2CC(=CC=C2N(C1)Cc3c[nH+]cn3C)C#N)S(=O)(=O)c4ccccn4 C40848360
[H]\N=C\1/C(=C/c2ccc(c(c2)OCC)OCCCOc3ccccc3)/C(=O)N=C4[N+]1=C(CS4)c5ccccc5 C57049691
[H]\N=C\1/C(=C/c2cccc(c2)OCCOc3ccc(cc3)C(C)(C)C)/C(=O)N=C4[N+]1=C(CS4)c5ccccc5 C57095725
[H]\N=C\1/C(=C/c2ccc(cc2)OCCOc3ccc(cc3)[C@@H](C)CC)/C(=O)N=C4[N+]1=C(CS4)c5ccccc5 C57234765
CS(=O)(=O)c1ccc(cc1)[C@@H](C[NH+](CCc2cccs2)C[C@@H](c3ccc(cc3)S(=O)(=O)C)O)O C62587345
Cc1c2ccc(cc2oc(=O)c1CC(=O)OC)OCC(=O)N3C[C@@H]4C(=c5ccccc5=[NH+]4)C[C@H]3C(=O)OC C63351071
CC(C)(C)OC(=O)NCC(=O)N1CCC(CC1)C(=O)N[C@@H](CC2=c3ccccc3=[NH+]C2)C(=O)NC4CCCC4 C63362457
c1cc(ccc1C(=O)C[n+]2ccc(cc2)c3nnc(o3)SCC(=O)c4ccc5c(c4)OCCO5)Cl C02684693
CCC[C@@H]1CO[C@@](O1)(Cn2c[n+](cn2)CC(=O)c3ccc(cc3)[N+](=O)[O-])c4ccc(cc4Cl)Cl C08926232
CN1C(=O)C(C(=O)N(C1=S)C)(Cc2ccc(cc2OC)OC)C[NH+]3C[C@@H]4C[C@H](C3)c5cccc(=O)n5C4 C02126752
COc1cc2cc(c(=O)[nH]c2cc1OC)C[NH+](Cc3cccnc3)Cc4nnnn4Cc5ccc(cc5)F C13033623
c1cc(ccc1C[NH+](Cc2cc3cc4c(cc3[nH]c2=O)OCCO4)Cc5nnnn5C[C@@H]6CCCO6)F C13033742
CC[N+](CC)(CCNP1(=O)C=C(OC(=C1)c2ccccc2)c3ccccc3)Cc4[nH]c5ccccc5n4 C12523779
Cc1cc(ccc1N(CCO)CCO)/C(=C/2\C=CC(=[N+](CCO)CCO)C(=C2)C)/c3ccc(cc3)Cl C13301300
Cc1cc[n+](c(c1C(=O)N2CCC(CC2)(C)[NH+]3CCC(CC3)N(Cc4csc(n4)C)c5ccccc5)C)[O-] C29040901
CCc1c(sc2c1c(=O)n(c(n2)N3CC[NH+](CC3)CC(=O)N4CCCCC4)CC(=O)N5CCCC5)C C34749372
CCc1c(sc2c1c(=O)n(c(n2)N3CC[NH+](CC3)CC(=O)N4CCCC4)CC(=O)N5CCCCC5)C C34749410
Cc1ccc(cc1)/C(=N\c2ccccc2)/Nc3[n+](c(ns3)/C(=C\N(C)C)/C#N)c4c(cc(cc4C)C)C C32620239
C[NH+](C)CCN(CC(=O)N1CCc2cc(c(cc2C1)OC)OC)S(=O)(=O)c3ccc(cc3)[N+](=O)[O-] C35004904
CCN(CC)C(=O)[C@@H]1CCCN(C1)C(=O)c2coc(n2)C[NH+]3CCN(CC3)C[C@@H](COCC(C)C)O C34677680
CCN(CC)C(=O)[C@H]1CCCN(C1)C(=O)c2coc(n2)C[NH+]3CCN(CC3)C[C@H](COCC(C)C)O C34677683
CCCn1c(c(c(c(c1=O)C#N)C)/C=C\2/C(=O)N(C(=S)S2)C[C@@H]3CCCO3)N4CC[NH+](CC4)CC C33812563
COc1cc(cc(c1OC)OC)C(=O)N[C@@H](CCSC)C(=O)N2CCC3(CC2)[C@@H]4C(=NC=N4)CC[NH2+]3 C38573900
CS[C@@H]1C[C@H]([N+]2=C1Nc3ccccc3C2)C(=O)N(c4ccccc4O)S(=O)(=O)Oc5ccccc5 C39545645
CCO[C@H]1C[C@H]([N+]2=C1Nc3ccccc3C2)C(=O)N(c4ccccc4O)S(=O)(=O)Oc5ccccc5 C39545656
CSN(C(=O)[C@H]1C[C@H](C2=[N+]1Cc3ccccc3N2)Cc4ccccc4)S(=O)(=O)Oc5ccccc5 C39545712
CCOc1ccccc1CNC(=O)[C@H]2CN(CC23CC[NH2+]CC3)C(=O)[C@@H]4CCCN4C(=O)C(F)(F)F C39638554
C[C@H](c1ccc(cc1)Br)NC(=O)[C@H]2CN(CC23CC[NH2+]CC3)C(=O)c4ccccc4OC(=O)C C39656804
Cc1ccc(cc1)O[C@@H](C)CNC(=O)[C@@H]2CN(CC23CC[NH2+]CC3)C(=O)c4cc(oc4C(F)(F)F)C C39666212
C[C@@H](CNC(=O)[C@@H]1CN(CC12CC[NH2+]CC2)C(=O)[C@@H]3CCCN3C(=O)C(F)(F)F)Oc4cccnc4 C39668440
Cc1c2c(c(cnc2n(n1)C)C(=O)N3C[C@@H](C4(C3)CC[NH2+]CC4)C(=O)NC[C@H](C)Oc5cccnc5)Cl C39668786
Cc1csc(n1)CNC(=O)[C@@H]2CN(CC23CC[NH2+]CC3)C(=O)c4cccnc4Sc5ccccc5 C39672530
c1cc(cc(c1)Br)C(=O)N2C[C@H](C3(C2)CC[NH2+]CC3)C(=O)NCc4ccc(cc4)OC(F)F C39673277
c1cc(ccc1CNC(=O)[C@@H]2CN(CC23CC[NH2+]CC3)C(=O)c4ccc(cc4)Br)OC(F)F C39673302
CCn1c(c(c(n1)C)Br)C(=O)N2C[C@@H](C3(C2)CC[NH2+]CC3)C(=O)NCCn4c(cc(n4)C)C C39675060
CC(=O)N1CCC(CC1)C(=O)N2C[C@H](C3(C2)CC[NH2+]CC3)C(=O)NCc4cnn(c4)Cc5ccccc5 C39676063
CCc1ccc(cc1)C(=O)N2C[C@@H](C3(C2)CC[NH2+]CC3)C(=O)NC[C@@H]4CN(CCO4)Cc5ccccc5 C39677826
Cc1ccc(c(c1F)C(=O)N2C[C@@H](C3(C2)CC[NH2+]CC3)C(=O)NC[C@H]4CN(CCO4)Cc5ccccc5)F C39677884
CC(=O)N1CCC(CC1)C(=O)N2C[C@H](C3(C2)CC[NH2+]CC3)C(=O)NC[C@@H]4CN(CCO4)Cc5ccccc5 C39677897
CCOc1ccc(cc1)C(=O)N2C[C@@H](C3(C2)CC[NH2+]CC3)C(=O)NCc4ccccc4N5CCCCC5 C39678256
C[C@@H](C(=O)NC)NC(=O)[C@@H]1CN(CC12CC[NH2+]CC2)C(=O)C3CCN(CC3)C(=O)OCc4ccccc4 C39683979
CC(C)CC(=O)N1CCC(CC1)NC(=O)[C@H]2CN(CC23CC[NH2+]CC3)C(=O)c4ccccc4C(F)(F)F C39686185
C[C@H](Cc1ccccc1F)NC(=O)[C@@H]2CN(CC23CC[NH2+]CC3)C(=O)[C@@H]4CCCN4C(=O)C(F)(F)F C39686843
c1ccc(cc1)C[C@@H](C(=O)N2CCCCC2)NC(=O)[C@H]3CN(CC34CC[NH2+]CC4)C(=O)c5ccccc5F C39687235
c1ccc(cc1)C[C@@H](C(=O)N2CCCCC2)NC(=O)[C@@H]3CN(CC34CC[NH2+]CC4)C(=O)[C@H]5CCC=CC5 C39687298
C[C@H](Cc1ccc(cc1)F)NC(=O)[C@@H]2CN(CC23CC[NH2+]CC3)C(=O)[C@@H]4CCCN4C(=O)C(F)(F)F C39688423
C[C@H](Cc1ccc(cc1)F)NC(=O)[C@H]2CN(CC23CC[NH2+]CC3)C(=O)[C@@H]4CCCN4C(=O)C(F)(F)F C39688425
Cc1c(c(no1)c2ccccc2)C(=O)N3C[C@@H](C4(C3)CC[NH2+]CC4)C(=O)N[C@H](C)Cc5ccc(cc5)F C39688760
Cc1cc(no1)c2c(c(no2)C)C(=O)N3C[C@@H](C4(C3)CC[NH2+]CC4)C(=O)NCCNC(=O)OC(C)(C)C C39693520
CC[C@@H](c1ccccc1)NC(=O)[C@H]2CN(CC23CC[NH2+]CC3)C(=O)c4c(onc4c5ccccc5Cl)C C39695267
Cc1cccn2c1nc3c(c2=O)cc(c([n+]3CCc4ccccc4)N)C(=O)N5CCC(CC5)Cc6ccccc6 C39841299
CCOc1ccc(cc1OCC)CC[n+]2cnc3c(c2N)[C@@H](C4=C(O3)CC(CC4=O)(C)C)c5ccccc5 C02441201
CCOc1c(cc(cc1Br)c2cc-3[n+](c(c2C#N)N)CCc4c3cc(c(c4)OC)OC)OC C09430374
Cc1c(ccc([nH+]1)N)CNC(=O)[C@H]2C=CCn3n2c(=O)n(c3=O)[C@H](CSc4ccccc4)C(=O)OC C13489265
Cc1c(ccc([nH+]1)N)CNC(=O)[C@H]2C=CCn3n2c(=O)n(c3=O)[C@@H](CSc4ccccc4)C(=O)OC C13489266
CC1([C@H](N2[C@H](S1(=O)=O)CC2=O)C(=O)N[C@@H](CC3=c4ccccc4=[NH+]C3)C(=O)NCc5ccccc5)C C63384395
CCOC(=O)c1c(n(c(c1S(=O)(=O)N2CCC(CC2)C(=O)N3CCN(CC3)c4cccc[nH+]4)C)C)C C35511098
COc1cc2cc(c(=O)[nH]c2cc1OC)[C@@H](c3nnnn3Cc4ccc(cc4)F)[NH+]5CCC(CC5)O C00912139
C[C@@H](C(=O)N1CC[NH+](CC1)[C@H]2CCS(=O)(=O)C2)NS(=O)(=O)c3ccc4c(c3)OCCCO4 C08855709
C[C@H](C(=O)N1CC[NH+](CC1)[C@H]2CCS(=O)(=O)C2)NS(=O)(=O)c3ccc4c(c3)OCCCO4 C08855710
Cc1csc(n1)CC(=O)N2CC[NH+](CC2)CC(=O)N(C3CCCCC3)[C@H]4CCS(=O)(=O)C4 C08939674
C[C@]1(C(=O)N(C(=O)N1)C[NH+]2CCN(CC2)S(=O)(=O)c3cccs3)c4ccc5c(c4)OCCO5 C09794282
COc1cc2cc(c(=O)[nH]c2cc1OC)C[NH+](Cc3cccnc3)Cc4nnnn4C5CCCCC5 C13033515
CC[C@H](c1nnnn1C[C@@H]2CCCO2)[NH+](CCCO)Cc3cc4cc5c(cc4[nH]c3=O)OCCO5 C13064452
Cc1cc(cc([n+]1c2ccc(cc2)S(=O)(=O)Nc3nnc(s3)S(=O)(=O)N)C)c4ccccc4 C13560664
Cc1ccc2c(c1)c(=O)c(co2)C[NH+]3C[C@H](CN(C(=O)C3)Cc4cnn(c4)C)OCc5cccnc5 C14733183
COC(=O)c1c(n(nn1)[C@H]2C[C@H]([NH+](C2)Cc3ccoc3)C(=O)NCCc4ccc(cc4)F)C(=O)OC C14972351
COCCC[n+]1c(c(cc2c1nc3ccccn3c2=O)S(=O)(=O)c4ccc(cc4)Br)N C02376125
c1cc(sc1S(=O)(=O)N2CCN(CC2)C(=O)C[NH+]3CCN(CC3)C(=O)[C@@H]4CCCO4)Cl C21581422
C[C@]1(CN(CC(=O)N1C)S(=O)(=O)C)C(=O)NCC(=O)NCCC[NH+]2CCc3ccccc3C2 C21870618
Cc1c(c(on1)C)S(=O)(=O)N2CCN(CC2)C(=O)C[NH+](C)[C@@H](C)c3ccc(cc3)S(=O)(=O)N C22063265
Cn1cc(nc1)S(=O)(=O)N(Cc2ccccn2)[C@H]3Cc4cc(ccc4N(C3)Cc5c[nH+]cn5C)C#N C28815338
C1CCN(CC1)C(=O)C[NH+]2CCN(CC2)c3nc4c(c5c(s4)CCC5)c(=O)n3CC(=O)N6CC6 C34748092
Cc1ccc(cc1[N+](=O)[O-])C(=O)N(CC[NH+](C)C)CC(=O)N2CCc3cc(c(cc3C2)OC)OC C35100485
COc1ccc(cc1OC)C(=O)N[C@@H](CCSC)C(=O)N2CCC3(CC2)[C@H]4C(=NC=N4)CC[NH2+]3 C38573926
CCOC(=O)[C@@H]1C(=c2cc(c(cc2=[NH+]1)OC)OC)NC(=O)CN3CCN(CC3)C(=O)c4ccco4 C38669424
CCOc1cc(cc(c1OCC)OCC)C(=O)NCCC(=O)N2CCC3(CC2)[C@H]4C(=NC=N4)CC[NH2+]3 C38776399
CCOc1cc(cc(c1OCC)OCC)C(=O)N[C@@H](C)C(=O)N2CCC3(CC2)[C@@H]4C(=NC=N4)CC[NH2+]3 C38776666
C[C@@H]([C@@H]1C=C(N=N1)c2ccccc2)N(C)C(=O)[C@@H]3C[N+](=C[C@@H](C3=O)C(=O)NCc4ccccc4)C5CC5 C39437137
CCN(C(=O)[C@H]1C[C@H](C2=[N+]1Cc3ccccc3N2)Cc4ccccc4)S(=O)(=O)Oc5ccccc5 C39544110
CCn1c(c(c(n1)C)Br)C(=O)N2C[C@H](C3(C2)CC[NH2+]CC3)C(=O)NCCC(=O)OCC C39604196
Cc1c(c(on1)C)C(=O)N2C[C@H](C3(C2)CC[NH2+]CC3)C(=O)NCc4cc(c(c(c4)OC)OC)OC C39637066
Cc1cc(no1)c2c(c(no2)C)C(=O)N3C[C@@H](C4(C3)CC[NH2+]CC4)C(=O)N[C@@H](C#N)c5ccccc5 C39662510
CC(=O)N1CCC(CC1)C(=O)N2C[C@@H](C3(C2)CC[NH2+]CC3)C(=O)NC[C@H]4CCCN(C4)c5ncccn5 C39669434
Cc1c2c(c(cnc2n(n1)C)C(=O)N3C[C@H](C4(C3)CC[NH2+]CC4)C(=O)NCCc5ccco5)Cl C39671087
c1ccn2cc(nc2c1)CNC(=O)[C@@H]3CN(CC34CC[NH2+]CC4)C(=O)c5ccc(nc5)N6CCOCC6 C39672054
Cc1ccc(cc1C)CNC(=O)[C@@H]2CN(CC23CC[NH2+]CC3)C(=O)c4c(noc4c5cc(on5)C)C C39673154
C[C@H]1C(=C(N=N1)C)[C@H](C)NC(=O)[C@@H]2CN(CC23CC[NH2+]CC3)C(=O)[C@@H]4CCCN4C(=O)C(F)(F)F C39674189
Cc1cc(n(n1)CCNC(=O)[C@H]2CN(CC23CC[NH2+]CC3)C(=O)c4c(noc4c5cc(on5)C)C)C C39675059
Cc1c(c(no1)c2c(cccc2Cl)F)C(=O)N3C[C@H](C4(C3)CC[NH2+]CC4)C(=O)NCC(=O)N(C)C C39680578
Cc1nc(cs1)CNC(=O)[C@H]2CN(CC23CC[NH2+]CC3)C(=O)c4cc(c(c(c4)OC)OC)OC C39682064
CC(C)COCCCNC(=O)[C@@H]1CN(CC12CC[NH2+]CC2)C(=O)[C@@H]3CCCN3C(=O)C(F)(F)F C39683163
Cc1c(cccc1OC(=O)C)C(=O)N2C[C@@H](C3(C2)CC[NH2+]CC3)C(=O)NC4CCN(CC4)C(=O)C C39688008
Cc1ccccc1CCNC(=O)[C@H]2CN(CC23CC[NH2+]CC3)C(=O)c4c(noc4c5cc(on5)C)C C39691223
CCn1c(c(c(n1)C)Br)C(=O)N2C[C@@H](C3(C2)CC[NH2+]CC3)C(=O)NC[C@@H]4CN(CCO4)C C39696824
CCOC(=O)c1c2c(sc1NC(=O)c3cc4c(nc5ccccn5c4=O)[n+](c3N)CC=C)CCCC2 C39841013
CCOCCC[n+]1c(c(cc2c1nc3ccccn3c2=O)C(=O)N4CCC(CC4)Cc5ccccc5)N C39841289
Cc1cccn2c1nc3c(c2=O)cc(c([n+]3C[C@@H]4CCCO4)NC(=O)C/C=C\5/C(=C/C=C)/OCO5)C#N C40073164
Cc1ccccc1COc2ccc(cc2OC)/C=C\3/C(=[NH2+])N4C(=NC3=O)SN=C4S(=O)(=O)C C20205977
CS(=O)(=O)C1=NN2C(=[NH2+])/C(=C\c3ccc(cc3)OCc4ccc(cc4)[N+](=O)[O-])/C(=O)N=C2S1 C20208043
CCCc1nn2c(=O)cc(nc2s1)COc3ccc(cc3)/C=C/4\C(=[NH2+])N5C(=NC4=O)SC(=N5)C C20332021
C[C@@H]1CN(CCN1S(=O)(=O)C2=c3ccnc(c3=[NH+]C2)n4cc(nn4)CF)C(=O)c5ccccc5 C52636758
[H]\N=C\1/C(=C/c2cc(c(c(c2)OC)OCCCOc3ccc(cc3)C)CC=C)/C(=O)N=C4[N+]1=CCS4 C57049692
[H]/N=C/1\C(=C\c2ccc(cc2)OCc3ccc(cc3)[N+](=O)[O-])\C(=O)N=C4[N+]1=C(CS4)c5ccccc5 C57211602
Cc1cc(ccc1OC)S(=O)(=O)N2CCO[C@@H]2CNC(=O)C(=O)NCCC3=c4ccccc4=[NH+]C3 C63676463
COC1=CC(=O)N2CCN(CC[C@H]2[C@H]1C(=O)N3CCSCC3)C(=O)CCC4=c5ccccc5=[NH+]C4 C64002380
COC1=CC(=O)N2CCN(CC[C@@H]2[C@@H]1C(=O)N3CCC[C@H]3C(=O)OC)C(=O)[C@@H]4C=c5ccccc5=[NH+]4 C64061304
CN(C)S(=O)(=O)c1ccc(cc1)C(=O)C2=C(C(=O)N([C@@H]2c3ccccc3F)CC[NH+]4CCCCC4)O C06161630
CCOc1ccc(cc1)C[NH+](Cc2ccco2)[C@@H](c3cc4cccc(c4[nH]c3=O)C)c5nnnn5C(C)(C)C C06196296
Cc1ccc(cc1)C[NH+](Cc2cc3cc4c(cc3[nH]c2=O)OCCO4)Cc5nnnn5CCc6ccccc6 C13033863
Cc1cc2cc(c(=O)[nH]c2cc1C)[C@@H](c3nnnn3C4CCCC4)[NH+](Cc5ccccc5)Cc6cccnc6 C06194772
CC[C@@H](c1nnnn1C2CCCCC2)[NH+](Cc3ccc(cc3)C)Cc4cc5cc6c(cc5[nH]c4=O)OCCO6 C13064447
CC[C@H](c1nnnn1Cc2ccco2)[NH+](Cc3cccs3)Cc4cc5cc(c(cc5[nH]c4=O)OC)OC C13064522
Cc1cc(c2c(c1)cc(c(=O)[nH]2)[C@@H](c3nnnn3CCOC)[NH+](Cc4ccc(cc4)OC)Cc5ccco5)C C06300717
Cc1cc(c2c(c1)cc(c(=O)[nH]2)[C@@H](c3nnnn3CCOC)[NH+](Cc4ccccc4)Cc5ccc(cc5)F)C C06300723
Cc1cc(c2cc(c(=O)[nH]c2c1)C[NH+](CCc3ccc(c(c3)OC)OC)Cc4nnnn4C[C@@H]5CCCO5)C C06301349
Cc1cc(c2cc(c(=O)[nH]c2c1)C[NH+](CCc3ccc(c(c3)OC)OC)Cc4nnnn4C[C@H]5CCCO5)C C06301350
Cc1ccc(c2c1cc(c(=O)[nH]2)[C@@H](c3nnnn3CCOC)[NH+](Cc4ccc(cc4)OC)Cc5ccco5)C C06322111
Cc1cccc2c1[nH]c(=O)c(c2)[C@@H](c3nnnn3CCOC)[NH+](Cc4ccccc4Cl)Cc5ccco5 C06443714
C[NH+](C)CCCN1[C@H](/C(=C(/c2cc3cccc(c3o2)OC)\O)/C(=O)C1=O)c4cc(c(c(c4)OC)OC)OC C09008161
Cc1cc(c2cc(c(=O)[nH]c2c1)[C@@H](c3nnnn3C4CCCCC4)[NH+](Cc5ccccc5)Cc6cccnc6)C C06193554
CC[C@H](c1nnnn1C(C)(C)CC)[NH+](CCc2ccc(c(c2)OC)OC)Cc3cc4cc(ccc4[nH]c3=O)C C13495970
CC[C@@H](c1nnnn1C2CCCC2)[NH+](CCc3ccc(c(c3)OC)OC)Cc4cc5cc(ccc5[nH]c4=O)C C13495973
CC[C@H](c1nnnn1Cc2ccc(cc2)OC)[NH+](Cc3cc4cc(ccc4[nH]c3=O)OCC)C5CCCC5 C13501189
CCOc1cc(ccc1OCC=C)[C@H]2/C(=C(/c3ccc4c(c3)C[C@@H](O4)C)\O)/C(=O)C(=O)N2CCC[NH+](C)C C09311864
CCC[C@H](c1nnnn1C[C@@H]2CCCO2)[NH+](CCCN3CCOCC3)Cc4cc5cc(cc(c5[nH]c4=O)C)C C13500091
CCC[C@@H](c1nnnn1C[C@@H]2CCCO2)[NH+](CCCN3CCOCC3)Cc4cc5cc(cc(c5[nH]c4=O)C)C C13500092
CCc1c(sc2c1c(=O)n(c(n2)N3CC[NH+](CC3)CC(=O)N(CC)CC)CC(=O)NC4CCCCC4)C C34749326
CC[NH+](CC)CCC[C@@H](C)NC(=O)CSc1nc(cc(n1)Cl)N2CCN([C@@H](C2)C)C(=O)C(C)(C)C C35293672
CCOC(=O)C1=C(N(C(=O)N[C@@H]1c2ccc(c(c2)OC)OC)C)C[NH+]3CCCN(CC3)C(=O)c4ccco4 C35642287
CCOC(=O)C1=C(N(C(=O)N[C@@H]1c2ccc(cc2)F)CC=C)C[NH+]3CCCN(CC3)C(=O)c4ccccc4 C35664726
CCOC(=O)[C@H]1CCCN(C1)C(=O)c2coc(n2)C[NH+](Cc3ccccc3)Cc4cccc(c4OC)OC C35711877
C[C@H]1[C@@H]([C@@H]([C@@H]([C@@H](O1)Oc2ccc3c(c2OC)[nH+]c4c(c3OC)cco4)OC(=O)C)OC(=O)C)OC(=O)C C08740248
CCN(Cc1ccco1)C(=O)[C@@H](C[NH+](Cc2ccc3c(c2)OCO3)C[C@@H]4CCCO4)Oc5cccc(c5)F C35890996
C[C@H]1CCCC[C@@H]1NC(=O)[C@@H]2[C@@]34C=C[C@@H](O3)[C@@H]([C@@H]4C(=O)N2CC[NH+](C)C)C(=O)Nc5ccc(cc5)C(C)C C36066465
CC[C@H](c1nnnn1C[C@H]2CCCO2)[NH+](Cc3ccc(cc3)F)Cc4cc5cc6c(cc5[nH]c4=O)OCO6 C33937110
CC[C@H](c1nnnn1C[C@H]2CCCO2)[NH+](Cc3ccc4c(c3)OCO4)Cc5cc6cc(ccc6[nH]c5=O)C C33937118
CCCN(CCC)S(=O)(=O)c1ccc(cc1)C(=O)N(CC[NH+](C)C)c2nc3ccc(cc3s2)OC C36637286
CCCCn1c(c(c(c(c1=O)C#N)C)/C=C/2\C(=O)N(C(=S)S2)C[C@@H]3CCCO3)N4CC[NH+](CC4)CC C33812672
Cc1ccc(c2c1sc(n2)N(CCC[NH+](C)C)C(=O)CCCS(=O)(=O)c3ccc(cc3)OC)OC C36718338
CCOc1ccc2=[NH+]C(=O)[C@@H](C=c2c1)CN(Cc3ccc(cc3)F)S(=O)(=O)c4ccc5c(c4)OCCO5 C39325457
CCOc1ccc(cc1)/C=N/NC2=[NH+][C@H](N=N2)SCC(=O)N[C@H]3[C@@H]([C@@H]([C@@H](S3)C(=O)OCC)C)C#N C39404329
CCOC(=O)[C@@H]1[C@@H](SC2=C1CCCC2)NC(=O)CS[C@@H]3N/C(=[NH+]\N=C\c4ccc(cc4)Cl)/N=N3 C39404338
Cc1cc(=O)oc2c1cccc2OCC(=O)N3C[C@H](C4(C3)CC[NH2+]CC4)C(=O)NCCc5ccccc5OC C39636400
CCOc1cccc2c1nc(s2)N(CC[NH+](C)C)C(=O)[C@H]3CCCCN3S(=O)(=O)c4cccs4 C36648069
Cc1cc2=C[C@@H](C(=O)[NH+]=c2cc1C)[C@@H](c3nnnn3CCOC)N(CCc4ccccc4)Cc5cccs5 C39711265
CC[NH+](CC)CCN1[C@@H](c2c(=O)c3cc(c(cc3oc2C1=O)C)Cl)c4cc(c(c(c4)OC)OC)OC C40561057
CCCCC1=NN2C(=[NH2+])/C(=C/c3ccc(c(c3)OCC)OCCOc4ccccc4OC)/C(=O)N=C2S1 C08495051
CCc1cc(cc(c1)OCCOc2ccc(cc2OC)/C=C\3/C(=[NH2+])N4C(=NC3=O)SC(=N4)CC(C)C)C C27549824
CC[C@@H](C)[C@@H]1C(=O)N(C2([NH2+]1)CCN(CC2)S(=O)(=O)c3ccc(cc3)C)CCc4ccc(c(c4)OC)OC C36028114
CC[C@H](c1nnnn1Cc2ccc(cc2)F)[NH+](CCc3ccccc3)Cc4cc5cc6c(cc5[nH]c4=O)OCO6 C01375956
CCOc1cccc2c1oc(=O)c(c2)c3cc(=O)oc4c3ccc(c4C[NH+]5CCC[C@@H](C5)C(=O)OCC)O C41586565
CCOC(=O)C1=C(CS[C@H]1NC(=O)CN2C(=O)[C@@H](NC2=O)CC3=c4ccccc4=[NH+]C3)c5ccccc5 C63236937
CCOC(=O)C1=C(CS[C@@H]1NC(=O)CN2C(=O)[C@H](NC2=O)CC3=c4ccccc4=[NH+]C3)c5ccccc5 C63236940
c1ccc2=[NH+]CC(=c2c1)C(=O)COC(=O)c3cccc(c3)S(=O)(=O)N4CCN(CC4)c5ccc(cc5)F C39946296
c1ccc2=[NH+]CC(=c2c1)CCCC(=O)OCC(=O)Nc3cc(ccc3Cl)S(=O)(=O)N4CCOCC4 C63258860
Cc1ccc(cc1)S(=O)(=O)N[C@@H](Cc2ccccc2)C(=O)N[C@@H](CC3=c4ccccc4=[NH+]C3)C(=O)OC C63761412
CCOC(=O)c1c(n(c2c1c(c(c(c2)Br)O)C[NH+](C)C)C)COc3ccc(cc3)[N+](=O)[O-] C04015338
C[NH+](C)CCCN(c1nc2c(cccc2s1)F)C(=O)[C@@H]3CCCN3S(=O)(=O)c4ccc(cc4)F C08868938
CCc1ccc2c(c1)sc(n2)N(CC[NH+](C)C)C(=O)C3CCN(CC3)S(=O)(=O)c4cccs4 C09504706
CC[NH+](CC)CCN(c1nc2c(cccc2s1)C)C(=O)[C@H]3CCCN3S(=O)(=O)c4cccs4 C09505503
CCOC(=O)c1c2c(sc1NC(=O)CCCS(=O)(=O)c3ccc(cc3)Cl)C[NH+](CC2)C(C)C C09914543
Cc1c(ccc2c1nc(s2)N(CCC[NH+](C)C)C(=O)CCS(=O)(=O)c3ccc(cc3)OC)Cl C10028655
C[NH+](C)CCCN(c1nc2ccc(cc2s1)Cl)C(=O)c3ccc(cc3)S(=O)(=O)N4CCCC4 C10067685
CC(C)S(=O)(=O)c1ccc(cc1)C(=O)N(CCC[NH+](C)C)c2nc3c(ccc(c3s2)Cl)OC C10512574
C[NH+](C)CCCN(c1nc2c(cccc2s1)F)C(=O)[C@H]3CCCN(C3)S(=O)(=O)c4cccs4 C10751746
CC[NH+](CC)CCN(c1nc2ccccc2s1)C(=O)[C@@H]3CCCCN3S(=O)(=O)c4cccs4 C10775010
CCN(CC)S(=O)(=O)c1ccc(cc1)C(=O)N(CC[NH+](C)C)c2nc3c(s2)cccc3SC C10812339
C[NH+](C)CCN(c1nc2c(s1)cccc2SC)C(=O)CCCS(=O)(=O)c3ccc(cc3)OC C10812904
C[NH+](C)CCN(c1nc2ccc(cc2s1)SC)C(=O)[C@@H]3CCCN3S(=O)(=O)c4cccs4 C10816616
C[NH+](C)CCN(c1nc2ccc(cc2s1)SC)C(=O)[C@H]3CCCN3S(=O)(=O)c4cccs4 C10816628
CC[C@H](c1nnc(n1Cc2ccccc2)SCc3cc(=O)n4cc(ccc4n3)Br)[NH+](C)C C12579037
Cc1cc(c2c(c1)cc(c(=O)[nH]2)[C@H](c3nnnn3CCOC)[NH+](Cc4ccccc4)Cc5cccnc5)C C06178058
CC[C@H](c1nnnn1Cc2ccc(cc2)F)[NH+](Cc3cccnc3)Cc4cc5cc(ccc5[nH]c4=O)OC C13064154
CC[C@H](c1nnnn1C2CCCCC2)[NH+](Cc3cccnc3)Cc4cc5cc6c(cc5[nH]c4=O)OCCO6 C13064407
CC[C@@H](c1nnnn1CCc2ccccc2)[NH+](Cc3cccs3)Cc4cc5cc(c(cc5[nH]c4=O)C)C C13064731
Cn1c(nnn1)SCCC[NH2+]Cc2cc(c(c(c2)Br)OCc3ccc(cc3)Cl)OC C22109158
Cn1c(nnn1)SCCC[NH2+]Cc2cc(c(c(c2)Br)OCc3ccccc3Cl)OC C22109165
CCOc1cc(cc(c1OCc2ccccc2F)Br)C[NH2+]CCCSc3nnnn3C C22109251
CCCC[C@@H](CC)CN1C(=O)/C(=C\c2c(c(c(=O)n(c2N3CC[NH+](CC3)CC)C)C#N)C)/SC1=S C33811952
COc1ccc(c(c1OC)OC)C[NH+]2CCC(CC2)N(c3ccccc3)S(=O)(=O)c4ccc(cc4)F C34683899
CCc1c(sc2c1c(=O)n(c(n2)N3CC[NH+](CC3)CC(=O)N4CCCC4)CCCc5ccccc5)C C34749405
CC[NH+](CCN1CCN(CC1)S(=O)(=O)c2ccc(c(c2)[N+](=O)[O-])Cl)CC3=CC[C@H]4C[C@@H]3C4(C)C C35095759
CCOC(=O)[C@H]1CCCN(C1)C(=O)c2coc(n2)C[NH+](Cc3ccc(cc3)F)Cc4ccccc4Cl C36064271
CC[NH+]1CCc2c(sc(c2C(=O)OC)NC(=O)c3ccc(cc3)S(=O)(=O)N(C)C[C@@H]4CCCO4)C1 C36633053
CCOc1cccc2c1nc(s2)N(CC[NH+](C)C)C(=O)c3ccc(cc3)S(=O)(=O)N4CCCC[C@H]4C C36637455
CCCC[C@H](CC)CN1C(=O)/C(=C\c2c(c(c(=O)n(c2N3CC[NH+](CC3)C)CC)C#N)C)/SC1=S C33812513
CCCCCN1C(=O)/C(=C\c2c(c(c(=O)n(c2N3CC[NH+](CC3)CC)CCCC)C#N)C)/SC1=S C33812655
CCc1cccc2c1nc(s2)N(CCC[NH+](C)C)C(=O)[C@H]3CCCN3S(=O)(=O)c4ccc(cc4)F C36660355
C[NH+](C)CCCN(c1nc2ccccc2s1)C(=O)c3ccc(cc3)S(=O)(=O)N(C)Cc4ccccc4 C36690329
C[NH+](C)CCCN(c1nc2c(cc(cc2s1)F)F)C(=O)[C@@H]3CCCN3S(=O)(=O)c4cccs4 C36704384
CC[NH+](CC)CCN(c1nc2cc(c(cc2s1)C)C)C(=O)[C@H]3CCCN3S(=O)(=O)c4cccs4 C36704422
CCOc1cccc2c1nc(s2)N(CCC[NH+](C)C)C(=O)CCCS(=O)(=O)c3ccc(cc3)Cl C38827772
CC[NH+](CC)CCN(c1nc2ccccc2s1)C(=O)C3CCN(CC3)S(=O)(=O)c4ccc(cc4)F C38847361
Cc1ccc(cc1Cl)S(=O)(=O)N(Cc2cccs2)C[C@@H]3C=c4cc(c(cc4=[NH+]C3=O)OC)OC C39325072
COc1ccc2=C[C@@H](C(=O)[NH+]=c2c1)CN(Cc3ccc(cc3)F)S(=O)(=O)c4cccc(c4)C(=O)OC C39325465
CC1CCN(CC1)S(=O)(=O)c2ccc(cc2)C(=O)N(CCC[NH+](C)C)c3nc4ccc(cc4s3)F C36643286
COc1cc(cc(c1OC)OC)C[NH+](Cc2ccco2)C[C@@H](COc3ccc(cc3)Br)O C40316827
COc1cc(cc(c1OC)OC)C[NH+](Cc2ccco2)C[C@H](COc3ccccc3Br)O C40317095
CCc1ccc2c(c1)c(=O)c3c(o2)C(=O)N([C@@H]3c4cc(c(c(c4)OC)OC)OC)CCC[NH+](CC)CC C40561735
CCOc1cc(cc(c1OCc2ccccc2C)Br)C[NH2+]CCCSc3nnnn3C C40744796
CCC1=NN2C(=[NH2+])/C(=C/c3cc(c(c(c3)Cl)OCCOc4cc(ccc4C)C)OCC)/C(=O)N=C2S1 C27549898
CC(C)[C@@H](C(=O)OCC(=O)C1=c2ccccc2=[NH+][C@@H]1c3ccccc3)NS(=O)(=O)/C=C/c4ccccc4 C39944074
CCOc1ccc(cc1)N(C)S(=O)(=O)c2ccc(c(c2)C(=O)OCC(=O)C3=c4ccccc4=[NH+]C3)C C39946176
COc1ccc(cc1)[C@@H]2C3=C(N=N[C@H]3C(=O)N2CCC4=c5cc(ccc5=[NH+]C4)OC)c6cccc(c6)OC C63314632
CCOC(=O)[C@@H](CC1=c2ccccc2=[NH+]C1)NC(=O)[C@@H](Cc3ccccc3)N4C(=O)c5ccccc5C4=O C64076302
CCOC(=O)[C@H](CC1=c2ccccc2=[NH+]C1)NC(=O)[C@@H](Cc3ccccc3)N4C(=O)c5ccccc5C4=O C64076303
C[C@@H](C(=O)N/N=C/c1cc2ccccc2[nH]c1=O)Oc3ccc(cc3)OCc4ccccc4 C04229150
CCCCCN(C(=O)NC(=O)Nc1c(cc(cc1C)C)C)S(=O)(=O)c2ccccc2 C04428065
COc1ccc(cc1)S(=O)(=O)Nc2c(nc3ccccc3n2)NCCc4ccccc4 C02412648
CCOC(=O)C1=C(OC(=C([C@@H]1c2cc(c(c(c2)Br)OCC=C)OC)C#N)N)C C02179314
CC(C)Nc1c2cnn(c2nc(n1)SC)CCNC(=O)c3ccc(cc3Cl)Cl C08941480
COC(=O)c1ccccc1c2ccc(o2)/C=C(\C#N)/C(=O)NCCc3c[nH]c4c3cccc4 C09263058
CCN(CC)c1ccc(cc1)C(=O)/N=c\2/n(c3ccc(cc3s2)S(=O)(=O)N)CC=C C09725620
c1ccc(c(c1)CSc2[nH]c3ccccc3n2)C(=O)OCC(=O)NC4(CCCCC4)C#N C09672224
CC(C)[C@H](C(=O)N/N=C\c1ccc(o1)N2CCCCC2)NC(=O)c3ccc(cc3)Cl C10000142
CCN(CC(=O)Nc1ccccc1C(F)(F)F)C(=O)N[C@H](C)c2ccc3c(c2)OCCO3 C12729571
C[C@@H](c1ccccc1)NC(=O)CN(C)S(=O)(=O)c2ccc3c(c2)nc([nH]3)c4ccccc4 C09406853
c1c(cn2c(c1Cl)nnc2SCC(=O)NC(=O)NCCC3=CCCCC3)C(F)(F)F C14159430
CCOc1ccccc1C(=O)NNC(=O)c2ccc(cc2)CSc3nc(cc(n3)C)C C14234305
CC(C)(C)[C@@H]1CCc2c(cc(s2)c3nnc(n3CC=C)SCC(=O)NC(=O)NC)C1 C09944570
CCc1cccc(c1Nc2nnc(s2)SCC(=O)NC(=O)c3cccn3C)CC C16327894
CC[C@@H](C)OC(=O)C1=C(NC2=C([C@@H]1c3cccc(c3)O)C(=O)[C@H]([C@H](C2)C)C(=O)OC)C C20562048
CCNC(=O)NC(=O)CSc1nc2c(c3c(s2)C[C@H](CC3)C)c(=O)n1CCC(C)C C20984574
CCCn1c(=O)[nH]nc1SCC(=O)Nc2c(c3c(s2)C[C@@H](CC3)C(C)(C)CC)C#N C21460952
C[C@@H](C(=O)N(C)c1ccccc1)Sc2nnc(n2N)COc3ccc(cc3)C(C)(C)C C22534994
Cc1ccc(cc1)S(=O)(=O)N(CC(=O)N/N=C/c2cccc(c2)O)C3CCCCC3 C23410614
CC[C@@H]1CCCCN1C(=O)[C@@H](C)Sc2nnc(n2N)COc3ccc(cc3)C(C)C C26200385
COC(=O)[C@@H](Cc1c[nH]c2c1cccc2)NC(=O)COc3ccc4c(c3)c5ccccc5o4 C30921252
CCOC(=O)c1c2c(sc1NC(=O)CSc3[nH]nc(n3)C(C)(C)C)C[C@H](CC2)C C32883982
c1cc(cc(c1)S(=O)(=O)Nc2ccc(c(c2)C(=O)[O-])N3CCC[C@@H](C3)C[NH+]4CCCC4)F C33253748
Cc1cc(ccc1NS(=O)(=O)c2ccc(s2)/C=C/c3c(c(no3)C)NC(=O)C4CC4)F C33306661
CC[C@H](C)OC(=O)C1=C(NC2=C([C@H]1c3ccc(cc3)O)C(=O)[C@@H]([C@@H](C2)C)C(=O)OC)C C33834279
CCN1C2=C([C@@H](NC1=O)c3ccc(cc3C)C)C(=O)N(C2)[C@H](CC(C)C)C(=O)NC(C)C C34791255
CCN1C2=C([C@H](NC1=O)c3ccc(cc3)C)C(=O)N(C2)[C@H](c4ccccc4)C(=O)NCC(C)C C35965716
CC(C)(C)NC(=O)[C@@H](c1ccc(c(c1)OC)O)N(c2ccccc2Cl)C(=O)c3ccco3 C36544128
C[C@@H](c1ccccc1)NC(=O)[C@H]2C[C@H](CN(C2)C(=O)NC(C)C)c3ccc(c(c3)OC)OC C34710654
Cc1ccc(cc1)COc2ccc(cc2)C3=C[C@H](N=N3)C(=O)N/N=C(\C)/c4cccc(c4)O C38989967
Cc1cccc(c1OCC2=NN[C@H](N2CC=C)SCc3[nH]c(=O)c4ccccc4n3)C C39354323
C[C@H]1CCCC[C@@H]1NC(=O)CN2C(=O)[C@@](NC2=O)(C)CCc3ccc(cc3)OC(F)F C39640026
CCCN1[C@@H](c2c(n[nH]c2C1=O)c3c(cc(cc3O)C)C)c4ccc(c(c4)OC)OCC C38704888
CCCc1nnc2n1c3ccccc3nc2NCC(=O)NCc4cccc(c4)Br C40848774
CCCCSc1nc2n(n1)[C@H](C(=C(N2)C)C(=O)Nc3ccccc3C)c4cccnc4 C40983162
Cc1c(n2ccccc2[nH+]1)C[C@@H](C(=O)[O-])NC(=O)OCC3c4ccccc4-c5c3cccc5 C44322153
C[C@H](C(=O)N(C)C1CCCCC1)Sc2nnc(n2N)COc3ccc(cc3)C(C)C C45412165
C[C@@H](c1cccc2c1cccc2)NC(=O)COC(=O)c3ccc(s3)NC(=O)c4ccco4 C45773775
CCCCCOc1ccc(cc1)[C@H]2c3c(nn(c3NC(=O)CS2)[C@@H]4CCOC(C4)(C)C)O C09215894
COC(=O)c1ccc(cc1)NC(=O)CCSc2[nH]c3c(c4c(s3)CCCC4)c(=O)n2 C54363725
Cc1ccc(cc1C)N(CC(=O)N/N=C(\C)/c2ccccc2O)S(=O)(=O)c3ccccc3 C16311985
Cc1ccc(c(c1)OCc2nnc(n2N)S[C@H](C)C(=O)N(C)C3CCCCC3)C(C)C C57783455
CC[C@@H](C)Cc1c(sc2c1c(=O)nc([nH]2)SCC(=O)Nc3cc(no3)C(C)C)C C17189304
Cc1ccc(c(c1)[C@H](C)NC(=O)c2c(c3ccccc3o2)CSc4[nH]c(=O)ccn4)OC C58005085
CCCCNC(=O)/C(=C\c1cccc(c1)[N+](=O)[O-])/NC(=O)c2ccc(cc2)Br C59073703
C/C(=N\Nc1[nH]nc(n1)SCC(=O)c2ccc(cc2)OC)/C34CC5CC(C3)CC(C5)C4 C59310658
CC(C)(C)C(=O)NNC(=O)CSc1nnc(n1c2ccccc2)c3cccc(c3)Cl C59794664
Cc1ccc(cc1)N(CC(=O)N/N=C(\C)/c2ccccc2O)S(=O)(=O)c3ccccc3 C16671330
Cc1cc2c([nH]1)c(=O)n(c(n2)SCC(=O)Nc3ccccc3C(F)(F)F)Cc4ccco4 C67236239
Cc1ccc(cc1)C(=O)NCC(=O)N/N=C/c2c3ccccc3ccc2OC(=O)c4ccccc4 C02532002
CCOC(=O)c1c(c2ccccc2o1)CSc3nnc(n3N)Cc4cccc5c4cccc5 C03304409
CCCOC(=O)c1c2c(nc3ccccc3n2)n(c1N)c4ccc(cc4)OCc5ccccc5 C02411580
CCCC1(C(=O)N(C(=O)N1)CC(=O)Nc2nc(cs2)c3cccc4c3cccc4)CCC C08922393
C[C@@H]1CCc2c(sc3c2c(=O)[nH]c(n3)SCC(=O)Nc4ccc(cc4)C(=O)OC(C)C)C1 C08950112
Cc1c2ccc(c(c2oc(=O)c1CCC(=O)Nc3ccc(cc3)NC(=O)C)C)OCC=C(C)C C09409752
CC1=C([C@@H](NC(=O)N1)c2ccc(cc2)OCc3ccc(cc3)C(=O)OC)C(=O)c4ccccc4 C09443573
c1ccc(cc1)n2c3c(cn2)c(nc(n3)NC[C@H]4CCCO4)Nc5ccc(cc5)SC(F)F C09648311
CC(C)c1ccc(cc1)[C@@]2(C(=O)N(C(=O)N2)CC(=O)N[C@H](c3ccc(cc3)OC)C(C)C)C C11077207
C[C@H](C12CC3CC(C1)CC(C3)C2)NC(=S)NC(=O)c4ccc(o4)c5ccccc5[N+](=O)[O-] C12383195
CCC1=C(C(=Nc2ccccc2N1)NC(=O)COc3ccc(cc3C)Cl)C(=O)OCC C13038269
CCCCCSc1nc2c(nn1)-c3ccccc3N[C@H](O2)c4ccc(c(c4)OCC)O C02084591
CCNC(=O)NC(=O)[C@H](C)Sc1nnc(n1C2CCCC2)c3ccc(cc3)C(C)(C)C C08929426
Cc1ccccc1CSc2nc([nH]n2)N/N=C/c3ccc(o3)OCc4ccc(cc4)F C20424879
Cc1ccc(cc1)/C=N/Nc2[nH]nc(n2)SCCC(=O)N(c3ccccc3)c4ccccc4 C20908086
c1ccc(cc1)N(c2ccccc2)C(=O)CCSc3nc([nH]n3)NN=C4CCCCC4 C21084553
CCCCN1C(=C([C@H](NC1=O)c2cccc(c2)NC(=O)[C@H](C)Cl)C(=O)OC(C)C)C C33746273
CC[C@H](C)[C@H](C(=O)N1CCN([C@@H](C1)C)C(=O)NC2CCCCC2)NC(=O)CCC3CCCC3 C33915072
CCSc1[nH]c(=O)c2c(n1)NC(=C([C@@H]2c3ccc(cc3)OCc4ccccc4)C(=O)OC)C C35227774
CCCCSc1[nH]c(=O)c2c(n1)NC3=C([C@H]2c4cc(ccc4OC)OC)C(=O)CC(C3)(C)C C35451018
CCC1=C([C@H](N2C(=CSC2=N1)/C=C(/NCC[NH+]3CCCC3)\[O-])c4ccccc4C)C(=O)OC C35696633
Cc1cccc(c1)n2cc(nc2NC(=O)CN(CC3CC3)C(=O)NC(C)(C)C)c4ccccc4 C36049719
CCC1=C([C@H](N2C(=CSC2=N1)/C=C(/NCC[NH+](C)C)\[O-])c3cc(ccc3C)C)C(=O)OC C36064708
c1ccc(cc1)OCCOc2ccc3c(c2)[C@H]4C=CC[C@@H]4[C@@H](N3)c5cc(ccc5O)[N+](=O)[O-] C14476067
Cc1c([nH]c(n1)S[C@H](C)C(=O)Nc2ccc(cc2C(F)(F)F)[N+](=O)[O-])Cc3ccccc3 C09946704
CC(C)CCOc1ccc(cc1)C2=C[C@H](N=N2)C(=O)N/N=C/c3c4ccccc4ccc3O C38612493
CCCOc1ccc(cc1)C(=O)Oc2ccc3c(c2)OC(=C([C@H]3c4ccccc4OC)C#N)N C38650024
CCOc1ccccc1[C@@H]2c3ccc(cc3OC(=C2C#N)N)OC(=O)c4ccc(cc4)OC(C)C C38650509
CCOc1ccccc1[C@H]2c3ccc(cc3OC(=C2C#N)N)OC(=O)c4ccc(cc4)OCC=C C38650512
COc1cccc(c1)C(=O)Oc2ccc3c(c2)OC(=C([C@@H]3c4cccc(c4)OCC=C)C#N)N C38684509
CCOc1cccc(c1)[C@@H]2c3ccc(cc3OC(=C2C#N)N)OC(=O)c4ccc(cc4)OCC=C C38684919
CCCC1=C2[C@H](C(=C(O[C@H]2N=N1)N)C#N)c3ccc(c(c3)OC)OCc4ccccc4Cl C39243286
CCCC1=C2[C@H](C(=C(O[C@@H]2N=N1)N)C#N)c3ccc(c(c3)COc4ccc(cc4F)F)OC C39444025
c1ccc2cc(ccc2c1)OCCCN3c4ccccc4/C(=N\NC(=O)c5ccc(cc5)O)/C3=O C40138811
CCCCOc1ccc(cc1)[C@@H]2c3c(n[nH]c3C(=O)N2CCOC)c4cc(cc(c4O)C)C C39911608
CCCOc1ccccc1[C@H]2c3ccc(cc3OC(=C2C#N)N)OC(=O)c4ccc(cc4)OC C40529682
CCCCOc1ccc(cc1)[C@@H]2c3c(n[nH]c3C(=O)N2CCOC)c4c(cc(cc4O)C)C C38705176
CCCSc1nc2n(n1)[C@@H](C(=C(N2)C)C(=O)Nc3ccc(cc3C)C)c4ccc(cc4)OC C40981645
CCCCSc1nc2n(n1)[C@H](C(=C(N2)C)C(=O)Nc3cccc(c3C)C)c4ccco4 C41021460
C[C@@H](C(=O)NC(=O)NCC(C)C)Sc1nnc(n1CC=C)c2ccc(cc2)C(C)(C)C C14568369
Cc1ccc(cc1)c2nnc(n2C3CCCCC3)SCC(=O)N/N=C(\C)/c4ccccc4O C09076001
Cc1ccc(cc1)/C=N/Nc2[nH]nc(n2)SCC(=O)N(C3CCCCC3)C4CCCCC4 C20908312
CCCOC(=O)C1=C(Nc2nc(nn2[C@H]1c3cccc(c3)O)SCc4ccccc4Cl)C C54622242
CCCCOC(=O)C1=C(Nc2nc(nn2[C@H]1c3ccc(cc3)O)SCc4ccccc4)C C54642675
Cc1ccc(cc1)N(CC(=O)N/N=C/c2ccccc2O)S(=O)(=O)c3ccc(cc3)Cl C19926211
CCOC(=O)[C@@H](C)Sc1nc([nH]n1)N/N=C/c2ccc3ccc4cccc5c4c3c2cc5 C59310318
c1cc(ccc1NCCNC(=O)/C=C/c2ccc(o2)c3ccc(cc3Cl)Cl)[N+](=O)[O-] C59400187
c1cc(cc(c1)Cl)c2ccc(o2)C(=O)NCCCNc3ccc(cc3Cl)[N+](=O)[O-] C59400240
c1cc(ccc1c2ccc(o2)/C=C/C(=O)NCCNc3ccc(cc3Cl)[N+](=O)[O-])Cl C59716392
CCCC[C@]1(C(=O)N(C(=O)N1)CC(=O)Nc2c(c3c(s2)CCCCC3)C#N)c4ccccc4 C60386545
c1cc(ccc1COc2ccc(cc2)/C=C(\C#N)/C(=O)Nc3ccc(cc3)O)[N+](=O)[O-] C01220341
c1ccc2cc(ccc2c1)NCC(=O)N/N=C/c3cccn3c4ccc(cc4)[N+](=O)[O-] C05128209
CCOC(=O)[C@]1(c2c(c3ccccc3[nH]2)CCN1C(=O)N[C@@H](C(C)C)C(=O)OC)C C02104105
c1ccc(cc1)c2cc(nc(n2)N/N=C/c3ccccc3[N+](=O)[O-])c4ccccc4O C04452435
C[C@H](C(=O)Nc1cc(ccc1Cl)Cl)OC(=O)c2cc(ccc2NC)[N+](=O)[O-] C05620159
c1ccc(c(c1)OCc2ccc(cc2)c3nc(no3)c4c(non4)N)Br C00720886
C[C@@H](C(=O)NNC(=O)/C=C/c1ccc(cc1)[N+](=O)[O-])Oc2ccc(cc2Cl)Cl C09229460
Cc1ccc2c(c1)sc(n2)NC(=O)CSc3nc4c(cnn4C(C)(C)C)c(n3)O C09521052
Cc1c(nc(o1)c2ccccc2)C(=O)OCC(=O)NC(=O)NC34CC5CC(C3)CC(C5)C4 C09717801
Cc1cc2c(nc(nc2cc1C)Nc3[nH]c(=O)cc(n3)CSc4ncccn4)C C09939073
Cc1cccc2c1nc(nc2C)Nc3[nH]c(=O)cc(n3)CSc4nc(cc(n4)C)C C09939150
Cc1ccc2c(c1)c(nc(n2)Nc3[nH]c(=O)cc(n3)CSc4nc(cc(n4)C)C)C C09939156
c1ccc2cc(ccc2c1)NC(=O)/C(=C/c3ccco3)/NC(=O)c4cccc(c4)[N+](=O)[O-] C12658805
c1ccc2c(c1)[nH]c(n2)CNc3ccc(cc3)C4=NO[C@H](C4)c5ccc(cc5)[N+](=O)[O-] C05594052
c1cc(sc1C(=O)OCc2nc(c3c4c(sc3n2)CCCCC4)N)[N+](=O)[O-] C10395766
CC(C)Cc1ccc(cc1)c2cnc(o2)CCC(=O)NN3C(=O)C4(CCCCC4)NC3=O C14290577
CCCOc1ccc(cc1C(=O)NNC(=O)c2ccc(cc2)[N+](=O)[O-])Br C14652690
CCOC(=O)C1=C(NC(=S)N[C@@H]1c2ccc(o2)c3cc(ccc3Cl)[N+](=O)[O-])C C16682520
C/C(=N\NC(=O)c1cc([nH]n1)c2ccc3c4c2cccc4CC3)/c5ccc(cc5)[N+](=O)[O-] C09065358
c1ccc2c(c1)nc(s2)c3ccc(o3)CNC(=O)c4ccc(c(c4)[N+](=O)[O-])NC5CC5 C24883463
CN(c1c(n(nc1/N=N/c2ccccc2)c3ccccc3)N)S(=O)(=O)c4ccccc4 C27016190
Cc1cc(nc(n1)SCc2cc(=O)[nH]c(n2)Nc3nc(c4ccccc4n3)C)C C19817395
Cc1cc(c(c(c1)[N+](=O)[O-])NC(=O)CSc2nc([nH]n2)/C=C/c3ccc(cc3)F)C C36612550
CN(C)c1ccc(cc1[N+](=O)[O-])C(=O)N[C@H](Cc2ccccc2)c3[nH]c4ccccc4n3 C36725890
C[C@H](C(=O)Nc1cc(ccc1Cl)[N+](=O)[O-])Sc2[nH]c3cc(ccc3n2)OC C08759158
Cc1ccccc1C(=O)Oc2ccc3c(c2)OC(=C([C@@H]3c4ccc(cc4)[N+](=O)[O-])C#N)N C38654333
c1cc(sc1)[C@H]2c3ccc(cc3OC(=C2C#N)N)OC(=O)c4ccc(cc4)[N+](=O)[O-] C38656314
CCCOc1ccc(cc1)C2=NN=C3[C@H]2[C@H](C(=C(O3)N)C#N)c4ccc5c(c4)OCO5 C05924056
c1cc(c(cc1[N+](=O)[O-])NC(=O)COC(=O)c2cc(ccc2O)Br)Cl C39587570
CC(C)(C)C(=O)N/C(=C/c1ccc(cc1)N(C)C)/C(=O)Nc2ccccc2[N+](=O)[O-] C39882023
CC(C)(C)C(=O)N/C(=C/c1ccc(cc1)N(C)C)/C(=O)Nc2ccc(cc2)[N+](=O)[O-] C39882024
c1ccc(cc1)CN2[C@H](c3c(n[nH]c3C2=O)c4ccccc4O)c5ccc(cc5)[N+](=O)[O-] C38609834
C[C@H](c1ccccc1)Nc2c(c(ncn2)Nc3ccc(cn3)Br)[N+](=O)[O-] C40629160
c1ccc(cc1)Sc2c(c(ncn2)NNC(=O)c3cccc4c3cccc4)[N+](=O)[O-] C40650111
CCCCSc1[nH]c2c(c(=O)n1)[C@H](C3=C(N2)CCCC3=O)c4cccc(c4)[N+](=O)[O-] C35449344
CC(C)CCSc1[nH]c2c(c(=O)n1)[C@@H](C3=C(N2)CCCC3=O)c4ccc(cc4)[N+](=O)[O-] C35449522
CC[C@H](C)Sc1[nH]c2c(c(=O)n1)[C@H](C3=C(N2)CCCC3=O)c4cccc(c4)[N+](=O)[O-] C09494368
CC[C@@H](C)Sc1[nH]c2c(c(=O)n1)[C@@H](C3=C(N2)CCCC3=O)c4cccc(c4)[N+](=O)[O-] C09494371
CC[C@H](C)Sc1[nH]c2c(c(=O)n1)[C@@H](C3=C(N2)CCCC3=O)c4cccc(c4)[N+](=O)[O-] C09494372
c1cc(cc(c1)OCCSc2nnc(n2N)c3ccc(cc3Cl)Cl)[N+](=O)[O-] C59121333
Cc1cc(n(n1)C(=O)CSc2nc([nH]n2)N/N=C(\C)/C34CC5CC(C3)CC(C5)C4)C C59310743
C/C(=N\Nc1[nH]nc(n1)SCc2ccccc2Cl)/c3ccc(cc3)[N+](=O)[O-] C59311318
C/C(=N\Nc1[nH]nc(n1)SCc2ccc(cc2)Cl)/c3ccc(cc3)[N+](=O)[O-] C59311324
Cc1ccc(c(c1)C)NS(=O)(=O)c2ccc(c(c2)[N+](=O)[O-])N[C@H](C)[C@@H]3CCCO3 C51803039
Cc1ccc(cc1)S(=O)(=O)Nc2ccccc2/N=C\c3ccc(c(c3)[N+](=O)[O-])O C33913293
Cc1cccc(c1S(=O)(=O)NNC(=O)c2cc3c(s2)CCCCCC3)[N+](=O)[O-] C59769584
c1cc(ccc1c2nnc(n2N)SCC(=O)C3C4CC5CC(C4)CC3C5)[N+](=O)[O-] C59790277
c1ccc(c(c1)/C=N/Nc2[nH]nc(n2)SCc3ccc(c(c3)Cl)Cl)[N+](=O)[O-] C59843917
CCCOc1ccc(cc1)[C@H]2[C@H]3C(=NN=C3OC(=C2C#N)N)c4ccc5c(c4)OCO5 C04125688
COc1ccc2cc(/c(=[NH+]/c3ccc(cc3)C(=O)[O-])/oc2c1)C(=O)NCc4ccco4 C13147259
c1ccc(cc1)[C@@H](c2c3ccccc3ccc2O)NC(=O)COc4ccccc4[N+](=O)[O-] C00942625
C/C(=N\NC(=O)c1cc(c(c(c1)OC)OC)OC)/c2ccc3c(c2)Nc4ccccc4S3 C09442552
c1ccc2c(c1)CCC[C@]23C(=O)N(C(=O)N3)CC(=O)NCc4ccc(cc4)Oc5ccc(cc5)F C09579014
COc1ccccc1CNc2nc(c3cnn(c3n2)c4ccccc4)Nc5ccccc5 C09648256
Cc1c2ccccc2oc1C(=O)NNC(=O)CCc3ncc(o3)c4ccc(cc4Cl)Cl C10124772
CC[C@@]1(CCC(=O)NC1=O)c2ccc(cc2)Nc3c(nc4n3cccc4)c5ccc(cc5)N(C)C C12418998
CCOc1ccc(cc1)S(=O)(=O)Nc2ccc(cc2)C(=O)NN=C3CCCCCC3 C12562631
c1ccc(cc1)/C=C(/C(=O)Nc2ccc3ccccc3c2)\NC(=O)c4cccc(c4)[N+](=O)[O-] C12658379
Cc1cc(c2cc(c(=O)[nH]c2c1)CN(Cc3ccc4c(c3)OCO4)C(=O)NCc5ccccc5)C C01371345
c1ccc(cc1)CCN(Cc2cc3cc4c(cc3[nH]c2=O)OCO4)C(=O)Nc5ccccc5Cl C12710921
CCCNC(=O)[C@H](C)NC(=O)c1c2ccccc2nc\3c1CCC/C3=C\c4ccc5c(c4)OCO5 C12879266
C[C@]1(CCS(=O)(=O)C1)NC(=O)CSc2nc3ccccc3c(n2)Nc4ccccc4Cl C13127580
CCOC(=O)C1=C(N(C(=O)N[C@H]1c2cc(c(c(c2)Br)O)OC)c3ccccc3)C C01110378
Cc1cc(ccc1NC(=S)NC(=O)c2ccc(o2)c3ccccc3[N+](=O)[O-])Br C14269429
c1ccc(cc1)CNS(=O)(=O)c2ccc3c(c2)[C@H]4C=CC[C@H]4[C@@H](N3)c5ccccc5[N+](=O)[O-] C14478112
COc1cccc(c1)C(=O)N[C@H](c2cccc(c2)[N+](=O)[O-])c3c4ccccc4ccc3O C15821732
Cc1ccc(cc1)N(C)S(=O)(=O)c2cccc(c2)C(=O)NNC(=O)C34CC5CC(C3)CC(C5)C4 C15900432
c1ccc(cc1)c2c(oc(n2)SCc3ccc(cc3[N+](=O)[O-])C(=O)N)c4ccccc4 C16804318
C[C@@H](C(=O)NC(=O)NCc1ccccc1)Sc2nnc(o2)c3ccc(cc3)C(C)(C)C C18588931
Cc1ccc(cc1)/C=c/2\c(c(n3c2=C(S[C@@H](C3=O)c4ccc(cc4)C)C(=O)OC)C(=O)OC)N C20357385
c1ccc(cc1)CNS(=O)(=O)c2ccc3c(c2)[C@H]4C=CC[C@H]4[C@H](N3)c5ccc(cc5)[N+](=O)[O-] C20756573
C[C@@H](C(=O)/C(=C/1\Nc2ccccc2S1)/C#N)Sc3nnc(n3C4CC4)c5c[nH]c6c5cccc6 C26614888
Cc1ccc(cc1)[C@@H](c2cccs2)NC(=O)CN3C(=O)[C@@](NC3=O)(C)c4cc5ccccc5o4 C30345996
Cc1ccc(c(c1)NC(=O)CSc2[nH]c(=O)c3c(n2)n(c(=S)s3)c4ccccc4C)OC C32948483
Cc1c(c(n(n1)c2nc(cs2)CC(=O)Nc3[nH]c4ccccc4n3)C)Cc5ccccc5 C33019546
CC[C@H](C)Sc1[nH]c(=O)c2c(n1)NC3=C([C@H]2c4ccc(c(c4)OC)OC)C(=O)CC(C3)(C)C C35450235
CCCN(CCC)C(=O)c1ccc2c(c1)[C@@H]3C=CC[C@@H]3[C@@H](N2)c4cc(ccc4O)[N+](=O)[O-] C14476202
CC1=C([C@@H](NC(=O)N1C)c2cc(c(c(c2)Br)O)OC)C(=O)OCc3ccccc3 C00831857
Cc1ccc(cc1)NS(=O)(=O)c2ccc(cc2)N/C=C\3/C(=NN(C3=O)c4ccc(cc4C)C)C C00809204
CCCC1=C2[C@@H](C(=C(O[C@@H]2N=N1)N)C#N)c3ccc(c(c3)CSc4ccccn4)OC C38577765
CC(C)COc1ccc(cc1)C(=O)Oc2ccc3c(c2)OC(=C([C@@H]3c4ccco4)C#N)N C38657463
COc1ccc(cc1OC)[C@@H]2c3ccc(cc3OC(=C2C#N)N)OC(=O)c4cccc5c4cccc5 C38658555
Cc1cccc(c1)C(=O)Oc2ccc3c(c2)OC(=C([C@H]3c4ccc(cc4)C(=O)OC)C#N)N C38683192
CCCC1=C2[C@@H](C(=C(O[C@@H]2N=N1)N)C#N)c3ccc(c(c3)OC)OCc4ccc(cc4)C C39243279
Cc1cc(c(c(c1)C)NC(=O)CSc2nc(c3c(c(oc3n2)C)C)NC(=O)c4ccccc4)C C39553898
C[C@@H](C(=O)C(=C1Nc2ccccc2N1)C#N)Sc3nc4ccc(cc4c(=O)n3CC(C)C)Cl C24269772
CCN1C2=C([C@H](NC1=O)c3ccccc3)C(=O)N(C2)[C@H](c4ccccc4)C(=O)Nc5ccc(cc5)F C40389489
Cc1cc(c(c(c1)O)c2c3c([nH]n2)C(=O)N([C@H]3c4ccc(c(c4)OC)OC)Cc5ccccc5)C C38704954
COc1ccc(cc1Br)/C=N/NC(=O)Nc2c(c3c(s2)CCCC3)C(=O)OC C40844484
Cc1ccc(cc1)COc2ccc(cc2)[C@H]3C(=C(Nc4n3ncn4)C)C(=O)Nc5cccc(c5C)C C54615357
COc1cc(cc(c1O)/C=N/Nc2nc(c(nn2)c3ccccc3)c4ccccc4)Br C12418318
Cn1c(nnc1SCC(=O)N/N=C/c2cc(ccc2O)Cl)c3cccc(c3)Br C12427802
CC(C)c1ccc(cc1)/C=C/C(=O)NC(=S)Nc2nc3ccc(cc3s2)[N+](=O)[O-] C17094918
c1cc2c(cc1[N+](=O)[O-])sc(n2)NC(=S)NC(=O)CC34CC5CC(C3)CC(C5)C4 C17097063
CN(c1ccc(cc1)OC(F)(F)F)C(=O)C2=CC3=[NH+][C@@H](C[C@@H](N3N2)C(F)(F)F)c4ccco4 C12469523
Cc1ccc(c(c1)N2C(=O)C[C@H](C2=O)Nc3ccc(c(c3)S(=O)(=O)Nc4ccc(cc4)F)C)C C12607739
CCCC1=C2[C@H](C(=C(O[C@H]2N=N1)N)C#N)c3ccc(cc3)OC(=O)c4ccccc4Cl C63428732
Cc1cccc(c1)S(=O)(=O)Nc2ccc(cc2)Nc3cc(nc(n3)N4CCCCC4)C C64801867
Cc1cc(nc(n1)N2CCCCC2)Nc3ccc(cc3)NS(=O)(=O)c4ccc(cc4)Cl C64801883
Cc1ccc2c(c1)c3c([nH]2)nc(nn3)N/N=C/c4ccc(cc4)OCc5ccccc5Cl C64981266
COc1ccc(cc1)[C@H]2CC3=C([C@@H](Nc4ccccc4N3)c5cc(c(cc5OC)OC)OC)C(=O)C2 C00808757
CCOc1ccc(cc1)[C@@H]2[C@H](Sc3nnc(n3N2)c4ccccc4)C(=O)NCc5ccc(cc5)C C09238479
CCc1cccc2c1[nH]cc2C(=O)[C@@H](c3ccccc3)OC(=O)c4c5ccccc5c(=O)[nH]n4 C09244932
C=CCn1c(nnc1SCC(=O)NC(=O)NC23CC4CC(C2)CC(C4)C3)c5ccccc5 C09447252
CCOC(=O)C1=C(NC(=O)N[C@H]1C)CSc2c3ccccc3c(nn2)c4ccc(cc4)F C09476764
CC1(CC2=C([C@@H](N(c3ccccc3N2)CC(=O)NCc4ccc(cc4)OC)c5ccco5)C(=O)C1)C C09483329
CC(C)[C@@H](C(=O)N/N=C\c1ccc(o1)N2CCCCC2)NC(=O)c3ccc(c(c3)Cl)Cl C10000693
CCCCC1CCC(CC1)C(=O)Nc2cc(nn2c3[nH]c(=O)c(c(n3)C)C)c4cccs4 C11854872
COc1ccc(cc1)[C@@H]2[C@@](N(C(=O)O2)CCc3c[nH]c4c3cccc4)(c5ccc(cc5)OC)O C01426949
CC(C)NC(=O)NC(=O)CSc1nnc(n1C2CCCCC2)Cc3cccc4c3cccc4 C13141029
CC(C)(C)NS(=O)(=O)c1ccc2c(c1)[C@@H]3C=CC[C@@H]3[C@@H](N2)c4ccc(c(c4)[N+](=O)[O-])Cl C14470792
CC(C)(C)NS(=O)(=O)c1ccc2c(c1)[C@@H]3C=CC[C@H]3[C@@H](N2)c4ccc(c(c4)[N+](=O)[O-])Cl C14470795
C[C@H](C(=O)NC(=O)NC)Sc1nnc(n1CC=C)c2cc3c(s2)CC[C@@H](C3)C(C)(C)C C09944575
C[C@@H]1c2c(c3ccccc3[nH]2)C[C@H]4N1C(=O)N(C4=O)c5ccccc5C(=O)N[C@@H](C)CCCC(C)C C15967928
Cc1cc(c(c(c1)C)NC(=O)CNC(=O)c2cc(ccc2Sc3ccc(cc3)Cl)[N+](=O)[O-])C C17960465
CC1=C([C@@H](C2=C(N1)C[C@H](CC2=O)c3ccc(cc3)OC)c4ccc(c(c4)OC)O)C(=O)OC(C)C C19762132
CC1=C([C@@H](C2=C(N1)C[C@H](CC2=O)c3ccc(c(c3)OC)OC)c4ccc(cc4)O)C(=O)OC(C)C C00870771
CC(C)(C)NS(=O)(=O)c1ccc2c(c1)[C@H]3C=CC[C@@H]3[C@H](N2)c4cc(ccc4Cl)[N+](=O)[O-] C20705923
COc1cccc(c1)[C@@H]2CC3=C([C@H](Nc4ccccc4N3)c5cc(c(cc5OC)OC)OC)C(=O)C2 C20882313
COc1ccc(c(c1)[C@@H]2CC3=C([C@@H](Nc4ccccc4N3)c5ccc(cc5OC)OC)C(=O)C2)OC C21219762
COc1ccccc1[C@H]2C3=C(C[C@@H](CC3=O)c4cc(c(c(c4)OC)OC)OC)Nc5ccccc5N2 C21223090
C[C@@H]1CCC[C@H]([C@@H]1C)NC(=O)[C@@H](C)Sc2nnc(n2C[C@@H]3CCCO3)c4c[nH]c5c4cccc5 C22746405
Cc1nc2ccc(cc2o1)NC(=O)[C@H](Cc3ccccc3)NS(=O)(=O)c4ccc5ccccc5c4 C24983234
c1cc(ccc1COc2ccc(cc2)Cl)C(=O)NNC(=O)/C=C/c3c(nc4n3ccs4)Cl C26796964
CCC(=O)Nc1c(noc1/C=C\c2ccc(cc2)S(=O)(=O)Nc3c(cc(cc3C)C)C)C C33297921
CC[C@@H](C)Sc1[nH]c(=O)c2c(n1)NC3=C([C@@H]2c4ccc(c(c4)OC)OCC)C(=O)CC(C3)(C)C C35450447
CC(C)CCSc1[nH]c(=O)c2c(n1)NC3=C([C@@H]2c4ccc(c(c4)OC)OC)C(=O)CC(C3)(C)C C35450667
CCN1C2=C([C@@H](NC1=O)c3ccccc3)C(=O)N(C2)[C@H](CC(C)C)C(=O)Nc4ccc(cc4)F C35964308
CC(C)(C)c1ccc(cc1)c2csc(n2)NC(=O)Cc3csc(n3)NC(=O)c4ccco4 C36762890
Cc1c(c2ccccc2[nH]1)C(=O)[C@H](C)Sc3nnc(n3C[C@H]4CCCO4)c5c[nH]c6c5cccc6 C36806116
Cc1cc(c2c(c1)sc(n2)NNC(=O)c3ccc(cc3)S(=O)(=O)N4C[C@@H](C[C@@H](C4)C)C)C C17970773
C[C@H](CCc1ccccc1)NC(=O)[C@H](C(C)C)N2C(=O)[C@@]3(c4c(c5ccccc5[nH]4)CCN3C2=O)C C38564538
Cc1cc(ccc1Cl)OCC(=O)Oc2ccc3c(c2)OC(=C([C@@H]3c4ccccc4OC)C#N)N C38650049
Cc1cc(ccc1Cl)OCC(=O)Oc2ccc3c(c2)OC(=C([C@@H]3c4cccc(c4)OC)C#N)N C38650203
CCOc1cccc(c1)[C@H]2c3ccc(cc3OC(=C2C#N)N)OC(=O)c4c(c5cc(ccc5o4)F)C C38701223
COc1ccc(cc1)C2=C[C@@H](N=N2)[C@@H]3NN[C@@H]4N3N=C(S4)c5ccc(cc5)c6ccccc6 C38743356
Cc1ccc(cc1C)N2[C@@H](c3c(=O)c4cc(ccc4oc3C2=O)Cl)c5ccc(cc5)OCC(=O)N C39874584
CC1=C2[C@H](C(=C(O[C@H]2N=N1)N)C#N)c3ccc(c(c3)CSc4nc5ccccc5s4)OC C39964370
Cc1cc(ccc1OC[C@H](CN2C(=O)[C@]3(CCCc4c3ccc(c4)OC)NC2=O)O)C(C)(C)C C40020044
Cc1cc(c(cc1Cl)c2c3c([nH]n2)C(=O)N([C@@H]3c4cccc(c4)OCC=C)Cc5ccco5)O C39914631
Cc1cc(c2c(c1)occ2CC(=O)N/N=C/3\CCCc4c3c(c(o4)C(=O)NCCC(C)C)C)C C40827029
CCOc1ccccc1NC(=O)C2=C(Nc3nc(nn3[C@H]2c4ccccc4Cl)SCC)C C41019674
CC(C)[C@@H](c1ccc(cc1)OC)NC(=O)CN2C(=O)[C@](NC2=O)(C)c3ccc(cc3Cl)Cl C45630241
CC1=C([C@H](n2c(nc(n2)SCc3ccccc3F)N1)c4ccc(cc4)O)C(=O)OC(C)C C54641963
CCOc1cc(ccc1O)[C@H]2C3=C(C[C@@H](CC3=O)c4ccc(cc4)OC)NC(=C2C(=O)OC)C C00847723
C[C@@H](CC(C)C)N(c1ccc2c(c1)cc[nH]2)S(=O)(=O)c3cc4c(cc3Cl)NC(=O)CO4 C60348736
Cc1c2c(c(c(c1OC)C/C=C(\C)/CCC(=O)Nc3nc4c(s3)CCCCC4)O)C(=O)OC2 C62001498
Cc1c(c2cc(ccc2n1C(=O)c3ccc(cc3)Cl)OC)CC(=O)O/N=C(/c4cccs4)\N C13961002
CCOc1cc(ccc1OCc2ccccc2)[C@H]3[C@@H]4C(=NN=C4OC(=C3C#N)N)c5ccccc5 C08569261
Cc1ccc(cc1)C(=O)/N=C(/Nc2nc(cc(n2)C)C)\[N-]CCC3=c4cc(ccc4=[NH+]C3)Cl C63784127
CCCCOc1ccc(cc1)C(=O)Nc2c(c3c(s2)C([NH2+]C(C3)(C)C)(C)C)C#N C04275307
CCOc1cccc(c1O)[C@@H]2CC(=N[C@@H]([NH2+]2)c3ccc(cc3)C)c4ccc(cc4)OC C04729284
CCOc1cccc(c1O)[C@@H]2CC(=N[C@@H]([NH2+]2)c3ccc(cc3)F)c4cccc(c4)OC C04729652
CCOc1cccc(c1O)[C@@H]2CC(=N[C@H]([NH2+]2)c3ccc(cc3)F)c4cccc(c4)OC C04729658
COc1cccc(c1)C2=N[C@H]([NH2+][C@H](C2)c3ccccc3O)c4ccc(cc4)C(=O)OC C04729776
CCCCCC[C@]1([NH2+][C@@H](CC(=N1)c2ccc(cc2)OC)c3cccc(c3O)OC)C C04729882
CCOc1cccc(c1O)[C@H]2CC(=N[C@@H]([NH2+]2)c3ccccc3C)c4cccc(c4)OC C04730177
CC(C)(C)c1c-2cc(c(=O)nc2n([nH]1)c3ccccc3)C[NH2+]Cc4ccc(cc4)Cl C05562992
c1ccc(cc1)COc2ccccc2[C@@H](c3ccc4cccnc4c3O)Nc5cccc[nH+]5 C08432521
CC(C)[C@@H](c1ccc2c(c1)OCCO2)[NH2+][C@@H](C)C(=O)Nc3ccc(cc3F)Br C11093892
c1ccc(c(c1)C[NH+]2CCNC(=O)[C@H]2CC(=O)NCCC3=CCCCC3)C(F)(F)F C11753731
CCCCc1[nH]cc(n1)C[NH+]2CCC[C@H](C2)CNC(=O)C3(CC3)c4ccc(cc4)Cl C11664845
CCc1ccc(cc1)C[NH+]2CCC(CC2)[C@@]3(C(=O)NC(=O)N3)CCc4ccccc4 C11910444
COc1cc(ccc1O)/C=C/C[NH+]2CCOc3ccc(cc3C2)[C@H](Cc4ccccc4)O C11998815
c1ccc(c(c1)C[NH+]2CCNC(=O)[C@@H]2CC(=O)NCCc3cccc(c3)F)C(F)(F)F C12073683
Cc1c(c(n(n1)c2ccccc2)NC3=[NH+]CCCCC3)C(C(F)(F)F)(C(F)(F)F)O C12560175
CCc1ccc(cc1)[C@H](CNC(=O)[C@@H](Cc2ccccc2)NC(=O)c3cccs3)[NH+](C)C C12794415
CCc1ccc(cc1)[C@@H](CNC(=O)[C@H](Cc2ccccc2)NC(=O)c3cccs3)[NH+](C)C C12794419
CC[NH+](CC)Cc1ccccc1CNC(=O)[C@H](C(C)C)NC(=O)C23CC4CC(C2)CC(C4)C3 C16784170
c1ccc2c(c1)CC(C2)[NH+]3CCNC(=O)[C@@H]3CC(=O)NCCc4ccccc4Cl C19744244
CCNC(=O)[C@@H]1C[C@@H](CN1Cc2ccc(cc2)Cl)[NH2+]Cc3ccc(c4c3cccc4)OC C19745692
Cc1ccccc1CN(C2CC([NH2+]C(C2)(C)C)(C)C)C(=S)Nc3ccccc3C(=O)OC C20418456
Cc1ccccc1c2csc3c2c(=O)[nH]c(n3)C[NH+](CCC(C)C)C[C@@H](C(C)C)O C35745852
Cc1ccc(cc1C)n\2cc([nH]/c2=N\C(=O)C[NH2+]CC3CC3)c4ccc(cc4)Cl C36039499
Cc1ccc(c(c1)C)c2csc3c2c(=O)[nH]c(n3)C[NH+](CC=C)C[C@@H](C(C)C)O C36206478
Cc1ccccc1c2csc3c2c(=O)[nH]c(n3)C[NH+](C[C@@H](C)O)C4CCCCC4 C36207681
CCc1cc(=O)oc2c1cc(c(c2C[NH2+]Cc3ccc(cc3OC)OC)O)Cl C06719768
Cc1cc[nH+]c(c1)N[C@H](c2ccc(cc2)F)c3cc(sc3NC(=O)c4ccco4)C C38546967
Cc1c(sc(c1[C@H](c2cccs2)Nc3cccc[nH+]3)NC(=O)c4ccco4)C C38547722
C[C@H](COc1ccc(cc1)[C@@H]2[C@@H](Sc3cc(ccc3O2)O)c4ccc(cc4)O)[NH+]5CCCC5 C38664909
Cc1ccccc1[C@H]2C(=CN(N2)c3ccc(cc3F)F)C[NH2+]CCC4=C(N=N[C@H]4C)C C39399206
C[NH2+]Cc1cn(c2c1cc(cc2)C(=O)OC)C[C@H](c3ccccc3)c4ccccc4O C39491684
CCCC[C@H](C)C(=O)N1C[C@@H](C2(C1)CC[NH2+]CC2)C(=O)NCCc3ccc(cc3)CC C39654527
CCCCCCC(=O)N1C[C@H](C2(C1)CC[NH2+]CC2)C(=O)NCCc3cc(ccc3C)C C39677003
CCCCCCC(=O)N1C[C@H](C2(C1)CC[NH2+]CC2)C(=O)N[C@H](C)Cc3ccc(cc3)F C39688637
c1ccc(cc1)CNC(=S)NN2[C@@H]([NH+]=NC2=S)c3ccc(cc3)Br C39948924
C[C@H](C(=O)Nc1ccc(cc1F)Br)[NH2+][C@@H](c2ccc3c(c2)OCCO3)C(C)C C40002620
CC(C)CC[NH+](Cc1[nH]c(=O)c2c3c(sc2n1)CCCCC3)C[C@@H](CCC=C)O C40408589
CCN(c1ccccc1)c2c(c(nc[nH+]2)N(Cc3ccccc3)Cc4ccccc4)N C40679464
c1cc(sc1)[C@@H](CNC(=O)CNC(=O)C23CC4CC(C2)CC(C4)C3)[NH+]5CCCC5 C45575093
C[C@@H]1CCC[NH+](C1)Cc2ccc(cc2)CNC(=O)CNC(=O)Cc3cccc4c3cccc4 C46816354
C[C@H]1CCC[NH+](C1)Cc2ccc(cc2)CNC(=O)CNC(=O)Cc3cccc4c3cccc4 C46816356
CC[C@H](C)[C@@H]1C(=O)N(C2([NH2+]1)CCN(CC2)C(=S)NC(C)C)[C@@H](C)c3ccccc3 C36029807
Cc1ccc(cc1)[C@@H](CNC(=O)CNC(=O)C23CC4CC(C2)CC(C4)C3)[NH+]5CCCC5 C58099050
C[C@@H](c1ccccc1)NC(=O)CSC2=[NH+]C3(CCCCC3)NN2c4ccccc4 C59564817
CCCCNC(=O)[C@@H]1CC[C@@H]([NH+](C1)CC(=O)N[C@@H](C)c2ccc3ccccc3c2)C C60041160
Cc1ccc(cc1)C(=O)/N=C(/NCCC2=c3ccccc3=[NH+]C2)\Nc4ccccc4F C63589325
Cc1ccc2=[NH+][C@@H](C(=c2c1)NC(=O)c3ccc(cc3)F)C(=O)NCCC4=CCCCC4 C63752723
CC(C)(C)NC(=O)CC1(CCCC1)C(=O)NC[C@H](c2ccccc2)C3=c4ccccc4=[NH+]C3 C64137782
C[C@H]1C(=C(N(N1)CC(C)C)C)CC(=O)NC[C@@H](c2ccccc2)C3=c4ccccc4=[NH+]C3 C64144014
CCCCCNC(=O)C[NH+]1CC[C@]2(CCCC[C@H]2[C@@H]1c3ccc4c(c3)OCO4)O C04061958
CC[C@@H]1CCCC[NH+]1Cc2c(ccc3c2oc(=O)c(c3)c4[nH]c5ccccc5n4)O C00639114
C[C@@H]1[C@@H]([NH2+][C@@H]([C@@H](C1(C)O)C)c2cc(ccc2OC)OC)c3cc(ccc3OC)OC C05090954
c1ccc(cc1)C[NH+](CCO)CCOc2ccc(c3c2C(=O)c4ccccc4C3=O)O C05663848
C[NH+]1CCc2c(sc3c2C(=O)N[C@H](N3)c4ccc(cc4)OC(=O)c5ccccc5Cl)C1 C08448860
CC(C)[NH+]1CCc2c(sc3c2C(=N[C@H](N3)c4cccc(c4)OC(=O)c5ccccc5)O)C1 C08923422
CC(C)c1ccc(cc1)[C@@H](C)[NH2+][C@@H](C)C(=O)Nc2cc(ccc2Cl)[N+](=O)[O-] C09504034
CCc1[nH]c(c(n1)C)C[NH+]2CCc3c4ccccc4[nH]c3[C@@H]2c5cccc(c5OC)OC C12317470
CCc1[nH]c(c([nH+]1)C)CN2CCc3c4ccccc4[nH]c3[C@@H]2c5cccc(c5OC)OC C19226214
c1ccc(cc1)C(c2ccccc2)N3CCN(CC3)C(=O)C[C@H]4C(=O)N[C@H]5CCCC[C@@H]5[NH2+]4 C20512672
c1ccc(cc1)C[NH+]=c2c3ccccc3oc(c2NC(=O)c4ccc5c(c4)OCO5)O C20522751
Cc1ccc(cc1)C(=O)c2nccn2c3ccc(nn3)NC4CC([NH2+]C(C4)(C)C)(C)C C27821012
CCOC(=O)[NH+]=c1ccc-2c(cc(oc2c1)O)COC(=O)c3cc(ccc3O)Cl C28670321
CC(=O)[NH+]=c1ccc-2c(cc(oc2c1)O)COC(=O)c3cc(ccc3O)Cl C28939045
CCc1cc2c(cc(=O)oc2cc1O)C[NH2+][C@H](c3ccc4c(c3)OCCO4)C(C)C C32759544
Cc1cccc(c1n2c(nnn2)[C@H](c3cc(c(c(c3)C(C)C)O)C(C)C)[NH2+]C)C C35622714
Cc1cc(c(/c(=[NH+]/c2ccccc2SCC(=O)Nc3ccccc3)/o1)C(=O)C)O C35682767
CCOC(=O)C1=C(N(C(=O)N[C@@H]1c2ccc(cc2)C(C)C)C)CN3CC[NH2+][C@@H](C3)C C35990836
Cc1ccc(cc1C)n\2cc([nH]/c2=N\C(=O)C[NH2+]CC(C)C)c3ccc(cc3)OC C36039483
C[C@H]1[C@H]([NH2+][C@H]([C@@H](C1(C)O)C)c2cc(ccc2OC)OC)c3cc(ccc3OC)OC C36289544
CC(C)(C)C[NH+]1CCNC(=O)[C@H]1CC(=O)NCc2c3ccccc3ccc2OC C12203306
CCCC[NH2+][C@@H](c1ccccc1)C(=O)Nc2ccc(cc2Br)[N+](=O)[O-] C06429083
CCOC1=C[C@H]2C[C@@H]3CO[P@@](=O)(N[NH+]3C[C@@H]2C=C1Cc4ccccc4)c5ccccc5O C39467469
c1ccc(cc1)OS(=O)(=O)[C@@H]2CN(CC[NH2+]2)c3ccc(cc3c4ccccc4O)F C39530042
c1ccc(cc1)OS(=O)(=O)c2cc(ccc2N3CC[NH2+][C@@H](C3)c4ccccc4O)Cl C39530531
CCc1ccccc1Nc2c(c(ncn2)Nc3cccc4c3ccc([nH+]4)C)[N+](=O)[O-] C40587191
C[C@H](c1ccc(cc1Cl)Cl)[NH2+][C@H](C)C(=O)Nc2ccc(cc2[N+](=O)[O-])OC C08531629
CC(C)[C@@H](c1ccccc1)NC(=O)C[NH+]2CCC(CC2)NC(=O)OC(C)(C)C C47540238
CC[C@H](C)[C@@H](C(=O)/N=c\1/[nH]c(cs1)C[NH+]2CCC[C@@H](C2)C)NC(=O)c3ccccc3 C24887393
CC(C)(C)NC(=O)N1CCC2(CC1)[NH2+][C@@H](C(=O)N2Cc3ccc(cc3)F)Cc4ccccc4 C36014184
CCOc1ccccc1[C@H]2N[C@H]([C@@H](O2)C)C[NH+]3CCCC[C@@H]3c4[nH]c5ccccc5n4 C39532503
CCc1cc2c(s1)[NH+]=C(N[C@@H]2SCC(=O)Nc3cccc(c3)[N+](=O)[O-])CC C41090599
CCOc1cccc2c1oc(c2)[C@@H](C)NC(=O)NC[C@H](c3cccs3)[NH+](C)C C58714947
C[C@H](c1ccccc1Cl)NC(=O)C[NH+]2CCC(CC2)NC(=O)OC(C)(C)C C47539346
CC[NH+](CC)Cc1ccccc1NCC(=O)N2c3ccccc3NC(=O)C[C@@H]2C C55869161
c1ccc(cc1)NC(=O)CS[C@@H]2NN=C(N2c3ccccc3)C4=c5ccccc5=[NH+]C4 C39946067
Cc1ccc2=[NH+][C@H]([NH+]=c2c1)c3cc(ccc3O)/N=C/c4cc(cc(c4[O-])[N+](=O)[O-])Cl C63428606
c1ccc(cc1)CNC(=O)[C@@H](CC2=c3ccccc3=[NH+]C2)NC(=O)Oc4ccccc4 C63503149
CC1=C2[C@H](CC(CC2=O)(C)C)N(N1)c3ccc(cc3)C(=O)NCCC4=c5ccccc5=[NH+]C4 C63698437
c1ccc2=[NH+][C@@H]3CN(CCC3=c2c1)C(=O)NCC(=O)NCCc4ccc(cc4Cl)Cl C63780914
c1ccc(cc1)N2[C@@H](NN=N2)NC[C@@H](c3cccs3)C4=c5ccccc5=[NH+]C4 C63806834
c1ccc(cc1)[C@@H](CNC2=NN3[C@@H](NN=C3C=C2)C(F)(F)F)C4=c5ccccc5=[NH+]C4 C63908289
c1ccc2=[NH+]CC(=c2c1)[C@@H](CNC(=O)c3ccc4c(c3)nn[nH]4)c5ccccc5Cl C63919961
Cc1cc(c(cc1C)S(=O)(=O)N2CCC3(CC2)C(=[NH+]CCN3)NC4CCCCC4)C C65074885
CCC(CC)(CNC(=O)N1CCC(CC1)NC(=O)CC2CCCCC2)[NH+](C)C C66977058
Cc1ccc(c(c1)/[NH+]=c\2/c(cc3ccc(cc3o2)O)C(=O)NC[C@@H]4CCCO4)C C67298513
c1ccc(c(c1)C(F)(F)F)/[NH+]=c\2/c(cc3ccc(cc3o2)O)C(=O)NC[C@H]4CCCO4 C67298709
c1ccc(c(c1)/[NH+]=c\2/c(cc3ccc(cc3o2)O)C(=O)NCc4ccco4)Cl C67299253
c1ccc(c(c1)C(F)(F)F)/[NH+]=c\2/c(cc3ccc(cc3o2)O)C(=O)NCc4ccco4 C67299285
CC(C)C[C@@H](C(=O)OC)NC(=O)N1CCc2c([nH+]c[nH]2)[C@@H]1c3ccc(cc3)Cl C20723464
CC1=C([C@H](NC(=O)N1C)c2ccc(cc2)F)[C@H](C)[NH+](Cc3ccccc3)Cc4ccccc4C#N C04145775
Cc1ccc(c(c1)n2c(c(c(n2)C)C[NH2+][C@H](C)c3ccc(cc3)n4ccnc4)Cl)C C07985302
CC[NH+](CC)Cc1c(ccc2c1oc(c(c2=O)Oc3cc(ccc3C)C)C(F)(F)F)O C01943125
Cc1c(c(c(c(c1C)C)S(=O)(=O)NC[C@@H](c2ccc3c(c2)CCCN3C)[NH+](C)C)C)C C08798804
Cc1ccc(c(c1)C)S(=O)(=O)NC[C@H](c2ccc3c(c2)CCCN3C)[NH+]4CCCCC4 C08800212
CC(=O)c1ccc(c(c1)F)N2CC[NH+](CC2)CC(=O)N[C@H](c3ccc(cc3)F)c4cccs4 C09416153
CC(C)C[NH+](Cc1c(ccc2c1O/C(=C\c3cc4cc(ccc4o3)Br)/C2=O)O)CC(C)C C09575586
c1ccc(cc1)C[NH+]2CCOC(=O)[C@@H]2CC(=O)Nc3ccccc3Sc4ccccc4 C09926515
CCCc1cc2c(=O)c(c(oc2c(c1O)C[NH+](C)C)C(F)(F)F)c3nc4ccccc4s3 C02667115
CC(C)(C)c1ccc(cc1)S(=O)(=O)NC[C@@H](c2cccn2C)[NH+]3CCCCCC3 C11897692
Cc1cc2c(cc1C)nc([nH]2)C[NH+](C)Cc3c(oc(n3)c4ccc(cc4)SC)C C11999470
COCc1ccc(o1)C[NH+]2CCC[C@H](C2)c3c(cn[nH]3)c4cccc5c4cccc5 C12218408
COc1cccc(c1)CCn2cnc3c(c2=O)c4c(s3)C[C@H](CC4)[NH2+]C5CCCCC5 C12333265
C[NH+](C)CCNc1c2c(c3c4c(c(nc3s2)c5ccccc5)CCC4)nc(n1)SC C08657511
Cc1c(cnn1c2cccc3c2cccc3)[C@@H](C)[NH2+]Cc4cc(cc(c4)OC)OC C15067882
CC1CC[NH+](CC1)[C@@H](c2ccc(cc2)C(C)C)c3c(c4ccccc4o3)NC(=O)c5ccco5 C15859351
CC[NH+](Cc1c(ccc2c1occ(c2=O)c3ccccc3OC)O)C4CCCCC4 C19790398
COc1ccccc1Cn2cnc3c(c2=O)c4c(s3)C[C@H](CC4)[NH2+]CCc5ccccc5 C20272106
CCOc1cc(ccc1OC(F)F)[C@@H]2C[C@H](Nc3n2c4ccccc4[nH+]3)c5cccc(c5)C C02918546
C[C@@H](CNC(=O)C1CCN(CC1)c2[nH+]c3ccccc3n2Cc4ccccc4F)c5ccccc5 C21162510
CN(CCC/[NH+]=c/1\cc(oc2c1cccc2)O)C(=O)C3(CCCC3)c4ccccc4 C22473023
CC1CC[NH+](CC1)[C@@H](CNC(=O)CCc2ncc(o2)c3ccccc3)c4cccs4 C22681478
CC(C)(C)c1ccc(cc1)[C@H](CNC(=O)c2cc(=O)c3ccc(cc3o2)Br)[NH+](C)C C28289674
CC(C)c1ccc(cc1)[C@@H](CNC(=O)c2cc(=O)c3ccccc3o2)[NH+]4CCCCC4 C28293000
CCOc1cc(ccc1O)c2c(n3ccccc3[nH+]2)/N=C\c4ccc(cc4)SC C05608016
Cc1c(nc([nH]1)SCC(=O)N2CC[NH+](CC2)C34CC5CC(C3)CC(C5)C4)CC(C)C C33821716
CC(C)CCNC(=O)c1ccc(o1)C[NH+]2CCn3cccc3[C@H]2c4ccc(cc4F)F C35523543
CCCCCNC(=O)c1ccc(o1)C[NH+]2CCn3cccc3[C@@H]2c4ccc(cc4F)F C35846256
CC(=O)N(C[C@@H]1C[NH+](C[C@@H]1c2ccccc2)Cc3ccc(c(c3)OC)O)C4CCCCC4 C35918186
CC(C)(C)c1ccc(cc1)OCC(=O)NC[C@H](c2ccc3c(c2)CCCN3C)[NH+](C)C C38670222
CC1=C([C@@H]([NH+]=N1)c2ccc(cc2O)OCc3ccc(cc3Cl)F)c4ccc(cc4)OC C38776050
CC1=C([C@@H]([NH+]=N1)c2ccc(cc2O)OC/C=C/c3ccccc3)c4ccc(cc4)OC C38776174
COc1ccccc1C2=CN=[NH+][C@@H]2c3ccc(cc3O)OCc4cccc(c4)Cl C38984019
C[C@@H](c1ccc(cc1)C(C)C)N2CC[NH+](CC2)Cc3c(ccc4c3occ(c4=O)c5ccccc5)O C27100554
C[C@@H](c1ccccc1)NC(=O)C2CC[NH+](CC2)Cc3c(nc4n3cccc4)c5ccc(cc5)Cl C39198485
C[C@H](CCc1c[nH]c2c1cccc2)[NH+]3CC[C@@H]4C(=C[C@@H](C(=O)N4C)Cc5ccccc5OC)C3 C39337922
CC(C)CC1=C[C@@H](N=N1)C[NH+]2CCC[C@@H](C2)CNC(=O)C3(CC3)c4ccc(cc4)Cl C39510435
c1ccc(cc1)CCNc2c3ccccc3[nH+]c(n2)N4CCN(CC4)c5ccccc5 C41153214
C[C@@H](c1cc(ccc1F)F)[NH+](C)CC(=O)N[C@@H](c2ccc3c(c2)OCCCO3)C(C)C C59387830
Cc1c2ccc(c(c2oc(=O)c1c3ccc(cc3)OC)C[NH+](CC(C)C)CC(C)C)O C41513778
Cc1c(c(=O)c2ccc(c(c2o1)C[NH+](CC(C)C)CC(C)C)O)c3ccc(cc3)OC C38161789
COc1ccc(cc1OC)[C@H]2[C@@H]3C(=c4cc(ccc4=[NH+]3)OCc5ccccc5)CCN2 C63350142
C[C@@H]1C(=c2cc(ccc2=[NH+]1)Br)CCNS(=O)(=O)c3cc(ccc3OC)Cl C63514305
Cc1cc(c(c(c1Cl)C)S(=O)(=O)NCCC2=c3cccc(c3=[NH+][C@@H]2C)Cl)OC C63515547
CC(C)c1ccc(cc1)NC(=O)[C@H]2CC(=O)N(C2)CCC3=c4cc(ccc4=[NH+]C3)Cl C63557089
Cc1cccc2=C([C@@H]([NH+]=c12)C)CCNS(=O)(=O)c3cc(c(cc3Cl)OC)Cl C63804535
CN(C)c1ccc(cc1)[C@H](CNS(=O)(=O)c2cccs2)C3=c4ccccc4=[NH+]C3 C63806821
CCOC(=O)N[C@@](c1nc2ccccc2s1)(C3=c4ccccc4=[NH+]C3)C(F)(F)F C63975159
c1ccc(cc1)[C@@H](CNC(=O)CN2c3ccccc3SCC2=O)C4=c5ccccc5=[NH+]C4 C64131321
c1ccc(cc1)[C@@H]2C(=c3ccccc3=[NH+]2)[C@@H](CNC(=O)CN4CCC=N4)c5ccccc5 C64352839
CCCC(=O)N1CC[NH+](CC1)Cc2[nH]c(=O)c3c4c(sc3n2)C[C@H](CC4)C(C)(C)C C04861031
CCC[C@]1([C@H]2[C@@H]([C@@H]([NH2+]1)c3ccc(cc3)C)C(=O)N(C2=O)c4ccc(cc4)C)C(=O)OC C04885822
C[C@H](c1cc2ccccc2o1)NC(=O)C[NH+]3CCC[C@@H]3c4ccc5c(c4)OCCCO5 C07684673
C[C@H](C(=O)Nc1c(c2c(s1)CCCCC2)C#N)[NH+](C)Cc3ccc4c(c3)OCO4 C08156473
Cc1cccc(c1n2c(nnn2)[C@H](c3ccc(cc3Cl)Cl)[NH2+]Cc4ccco4)C C08751056
Cc1cccc2c1nc([nH]c2=O)C[NH+]3CCc4cc(c(cc4[C@H]3c5cccs5)OC)OC C09516898
Cc1c2cc3c(cc2nc(n1)N4CCC(CC4)[NH2+]Cc5cc(cc(c5)OC)OC)CCC3 C11784415
Cc1ccc(cc1F)C[NH2+]Cc2c(nc3n2cc(cc3)Cl)C(=O)N4C[C@H](O[C@H](C4)C)C C11818816
COc1ccc(cc1)c2c(=O)c3ccc4c(c3oc2C(F)(F)F)C[NH+](CO4)CCCO C12321638
Cc1c(nc2ccccc2n1)C[NH2+][C@H]3CC(Cc4c3cnn4c5ccc(cc5)OC)(C)C C12385358
Cc1c(nc(o1)c2cc(ccc2F)OC)C[NH+]3CCCC[C@@H]3c4[nH]c5ccccc5n4 C12305930
c1ccc2c(c1)nc(s2)N3CCC[C@@H](C3)[NH2+]Cc4ccc(cc4)Oc5ncccn5 C11662335
C[C@H]1C[C@H]1c2ccc(o2)C[NH+](C)CC(=O)N3c4ccccc4NC(=O)C[C@@H]3C C16433778
CCN(CC)c1ccc(c(c1)OC)C[NH+]2CCC3(CC2)NC(=O)c4ccccc4O3 C19526495
c1ccc2c(c1)-c3ccccc3C2=NOC[C@@H](CN4CCN(CC4)c5cccc[nH+]5)O C19891772
C[C@@H]1CCC[NH+](C1)Cc2c(ccc3c2occ(c3=O)Oc4ccccc4OC)O C20390863
Cc1ccc(cc1)c2[nH]c(=S)n(n2)C[NH+]3CCCN(CC3)c4ccc(cn4)C(F)(F)F C14129465
CC(=O)[NH+]=c1ccc-2c(cc(oc2c1)O)COC(=O)/C=C/c3cccc(c3)Br C28933372
Cc1ccc2c(c1)c3c4n2CC[NH+]([C@H]4CCC3)CC(=O)N/N=C\c5ccc(cc5)OC C34118352
CCOC(=O)C1=C(N(C(=O)N[C@H]1c2ccccc2Cl)C)C[NH+]3CCC(CC3)C C35641618
C[NH+](C)C1(CCCCC1)CNc2c(nc(o2)c3ccc(o3)Br)C#N C35673311
Cc1ccc2c(c1)c3c4n2CC[NH+]([C@@H]4CCC3)CC(=O)N/N=C\c5ccc(cc5)OC C33926325
C[C@@H]1CCC[NH+](C1)Cc2c(ccc3c2oc(=O)c(c3)c4ccc(c(c4)OC)OC)O C04353848
CCN(CC)c1ccc(c(c1)O)/C=N/N2[C@@H]([NH+]=NC2=S)c3ccc(cc3)Cl C38936429
CC(C)[NH+]1CCC2(CC1)CC(=O)c3cc(ccc3O2)c4ccc(cc4)C(=O)NOCC=C C39226180
CCC(=O)Nc1nnc(s1)S[C@H]2C(=c3cc(ccc3=[NH+]C2=O)Cl)c4ccccc4 C39252920
Cc1ccc2c(c1)nc([nH]2)[C@@H]3CCC[NH+]3Cc4nc(no4)Cc5ccccc5F C39360335
CC1CC[NH+](CC1)Cc2cs/c(=N\C(=O)Cn3c4ccccc4nc3C(F)(F)F)/[nH]2 C49563563
CCOc1cc(ccc1OC)C(=O)/N=c/2\[nH]c3c(s2)C[NH+](CC3)Cc4ccccc4 C49765432
CC[C@H](C)[C@@H]1C(=O)N(C2([NH2+]1)CCN(CC2)S(=O)(=O)c3cccc(c3Cl)Cl)CC C36029121
C[C@H](c1ccc(cc1)C(C)(C)C)[NH2+]Cc2nnc3n2c4ccccc4c(=O)n3C C56194590
CC(C)[C@H](c1ccc2c(c1)OCCO2)NC(=O)N3CCC(CC3)CC[NH+](C)C C56810474
CCOC(=O)C1=C(Nc2[nH+]c3ccccc3n2[C@H]1c4ccncc4)c5ccccc5 C08738700
Cc1cc(c(c2c1C(=O)/C(=C/c3ccc(cc3)C(=O)OC)/O2)C[NH+]4CCCCCC4)O C41514255
Cc1cc(c(c2c1C(=O)/C(=C/c3cccc(c3OC)OC)/O2)C[NH+]4CCCCCC4)O C41514319
Cc1cc(c(c2c1C(=O)/C(=C\c3ccc(cc3)C(=O)OC)/O2)C[NH+]4C[C@H](C[C@@H](C4)C)C)O C41515232
CCOC(=O)[C@@H]1CCC[NH+](C1)Cc2c(ccc3c2O/C(=C\c4ccc(cc4)F)/C3=O)O C41586437
c1ccc2=[NH+]CC(=c2c1)C[C@H]3C(=O)N(C(=O)N3)CC(=O)c4ccc(cc4)C5CCCCC5 C63187734
c1ccc2=[NH+]CC(=c2c1)CCCC(=O)Nc3ccc(cc3)c4nnc5n4CCCCC5 C63234525
Cc1cc(n(n1)Cc2cc(ccc2OC)[C@@H]3[C@H]4C(=c5cc(ccc5=[NH+]4)OC)CCN3)C C63349981
CCN(CC)c1ccc(c(c1)O)/C=N/N2[C@@H](N=[NH+]C2=S)c3ccccc3C C38918129
C[C@H]1C(=c2cc(ccc2=[NH+]1)OCc3ccccc3)CCN4C(=O)OC([C@@]4(C)O)(C)C C63515196
C[C@H]1C(=c2cc(ccc2=[NH+]1)OCc3ccccc3)CCN4C(=O)OC([C@]4(C)O)(C)C C63515198
CCOc1cc(ccc1O)/C=N/N2[C@@H](N=[NH+]C2=S)c3ccc(cc3)C(C)(C)C C38938501
CCN(CC)c1ccc(c(c1)O)/C=N/N2[C@H](N=[NH+]C2=S)c3cccc(c3)C C38984344
CCc1ccccc1N[C@H]2/C(=N/S(=O)(=O)c3ccc(cc3)F)/N=c4ccccc4=[NH+]2 C38984513
Cc1cc2c(c(c(c(=O)o2)C)C)c(c1)OCC(=O)NCCC3=c4ccccc4=[NH+]C3 C64164650
CC(C)[C@@H](C(=O)N1CCC(=CC1)C2=c3ccccc3=[NH+]C2)NC(=O)c4ccccc4OC C64182095
Cc1coc2c1cc3c(c2)OC(=O)[C@@H]([C@H]3C)CC(=O)N[C@@H](C)CC4=c5ccccc5=[NH+]C4 C64600456
CCC1=c2cc(ccc2=[NH+][C@@H]1[C@@H]3NC(=NO3)CCN(C)C(=O)c4ccc(c(c4)C)C)C C65182335
Cc1cccc(c1n2c(nnn2)[C@@H](C(C)C)[NH+](Cc3ccccc3)Cc4ccccc4)C C04017210
CC(C)[C@@H](c1nnnn1C2CCCCC2)[NH+](Cc3ccc(cc3)Cl)Cc4ccco4 C04230857
c1ccc(cc1)CC2CC[NH+](CC2)CCC(=O)N3[C@@H](CC(=N3)c4ccc(cc4)Cl)c5ccco5 C08919686
CCCCCCSc1c2c(c3c4c(c([nH+]c3s2)N5CCOCC5)COC(C4)(C)C)ncn1 C02295507
Cc1cc(c(cc1C)C(=O)CSc2nnc(n2c3ccc(cc3)Cl)[C@@H](C)[NH+](C)C)C C03376044
C[NH+](C)CCN(c1nc2c(ccc(c2s1)OC)OC)C(=O)c3c(c4ccccc4s3)Cl C10066291
CC[NH+](CC)CCN(c1nc2c(ccc(c2s1)C)OC)C(=O)/C=C\c3ccc(cc3)[N+](=O)[O-] C10067257
CCc1ccc2c(c1)sc(n2)N(CCC[NH+](C)C)C(=O)/C=C/c3ccc(s3)[N+](=O)[O-] C10067819
C[NH+](C)CCCN(c1nc2c(s1)cccc2Cl)C(=O)/C=C/c3cccc(c3)[N+](=O)[O-] C10068052
C[NH+](C)CCCN(c1nc2cc3c(cc2s1)OCO3)C(=O)c4ccc(cc4)Oc5ccccc5 C10068156
Cc1ccc(c2c1sc(n2)N(CCC[NH+](C)C)C(=O)c3ccc(cc3)Br)OC C10068603
CC(C)(C)c1ccc(cc1)C(=O)N(CCC[NH+](C)C)c2nc3c(ccc(c3s2)OC)OC C10068738
COc1ccc(cc1)c2nc(cs2)CSc3nnc(n3c4ccc(cc4)F)C[NH+]5CCCCC5 C09882060
CN(C)c1c(cc2ccc(cc2[nH+]1)F)CN(Cc3ccco3)C(=O)C(c4ccccc4)c5ccccc5 C12042156
Cc1ccc(cc1)[C@H](c2nnnn2C3CCCCC3)[NH+](Cc4ccc(cc4)F)Cc5ccco5 C12642806
C[C@H](c1nnc(n1c2ccc(cc2)Cl)SCc3ncc(o3)c4ccc(cc4)Cl)[NH+](C)C C09669559
CCCCN(Cc1ccccc1)c2cc(nc3n2nc(c3c4c[nH+]c(cc4C)N(C)C)C)C C13583185
CCN(c1ccccc1C)C(=O)CSc2nc3c(c4c(s3)CCCC4)c(=O)n2CCC[NH+](C)C C22068416
CC1=C[C@H]([C@@H](C[C@H]1Cc2nnc(o2)c3ccc(cc3)OC)C(C)C)C[NH+]4CCC[C@@H]4COC C30883244
CCN(CC)S(=O)(=O)c1ccc(cc1)c2cs/c(=[NH+]\c3ccc(cc3)C)/n2CC=C C32624432
CC(C)CN(C[C@H]1C[NH+](C[C@@H]1c2ccc(cc2)OC)Cc3cccn3C)C(=O)c4ccc(cc4)F C34699107
CC(C)C(=O)N(Cc1ccccc1)C[C@@H]2C[NH+](C[C@@H]2c3ccccc3OC)Cc4ccccc4OC C34699222
CCCCSc1nc(c2c3c(sc2n1)COC(C3)(C)C)N4CC[NH+](CC4)CC(=C)C C34750034
CCCCSc1nc(c2c3c(sc2n1)CCC3)N4CC[NH+](CC4)CC(=O)N(CC)CC C34757278
CCCC[C@@H](CC)C(=O)N1CCN(CC1)C(=O)[C@H](C)[NH+]2CCc3c(ccs3)[C@@H]2c4ccccc4C C34830334
CC(C)(C)[NH+](Cc1ccccc1F)Cc2ccc(o2)C(=O)N3CCN(CC3)c4ccccc4F C35226696
CCCC[NH+](CCCC)CCCN1[C@@H](c2c(=O)c3ccccc3oc2C1=O)c4ccco4 C35483487
CCCCCOc1cccc(c1)[C@H]2c3c(=O)c4cc(c(cc4oc3C(=O)N2CCC[NH+](C)C)C)C C35487005
C[NH+](C[C@@H]1CN(C[C@@H]1c2cccc(c2)OC)Cc3ccc(cc3)[N+](=O)[O-])C4CCCCC4 C35897301
Cc1ccc(c(c1)C(=O)[C@@H](C)Sc2nnc(n2c3ccc(cc3)Cl)[C@H](C)[NH+](C)C)C C36821742
COc1cc(c(c(c1)OC)C[NH+]2CCCn3cccc3[C@H]2c4ccccc4C(F)(F)F)OC C37523066
Cc1ccc(cc1)N(C2CC[NH+](CC2)Cc3cc(cc(c3)OC)OC)S(=O)(=O)c4ccc(cc4)F C37560560
Cc1ccc(cc1)N(C2CC[NH+](CC2)Cc3ccccc3[N+](=O)[O-])S(=O)(=O)c4ccccc4C C34675667
c1ccc(cc1)OCc2nc3ccccc3n2CC4CC[NH+](CC4)Cc5cccc(c5)[N+](=O)[O-] C38535849
CC[NH+](CC)CCCN1[C@@H](c2c(=O)c3ccc4ccccc4c3oc2C1=O)c5ccc(cc5)C(C)C C38713557
CCc1ccc2c(c1)c(=O)c3c(o2)C(=O)N([C@@H]3c4cccc(c4)OC(C)C)CC[NH+](CC)CC C38728567
Cc1ccccc1OCC(=O)N(CCC[NH+](C)C)c2nc3c(c(ccc3s2)Cl)C C36645035
Cc1ccc(cc1)OCC(=O)N(CCC[NH+](C)C)c2nc3c(ccc(c3s2)C)C C36645058
CCOc1ccc2c(c1)c(=[NH+]CCc3ccc(c(c3)OC)OC)cc(o2)c4ccc(cc4)OC C01993030
CCOc1cccc2c1nc(s2)N(CCCn3cc[nH+]c3)C(=O)c4ccc(cc4)SC(C)C C38847493
CCOc1ccc(cc1)N(C[C@H]2C=c3cc(ccc3=[NH+]C2=O)C)C(=O)c4ccc(cc4)[N+](=O)[O-] C38917856
Cc1cccc(c1)CCN(C[C@H]2C=c3cc(c(cc3=[NH+]C2=O)C)C)S(=O)(=O)c4ccc(cc4)F C39325211
Cc1cccc(c1)CCN(C[C@H]2C=c3ccc(cc3=[NH+]C2=O)C)S(=O)(=O)c4ccc(cc4)OC C39325255
Cc1ccc(cc1)S(=O)(=O)N(CCc2ccccc2C)C[C@@H]3C=c4cccc(c4=[NH+]C3=O)C C39325331
C[C@@H](CCC(=C)C)[NH+]1CCC2(CC1)C(=O)N(C(=O)N2CCC(C)C)Cc3cccc(c3)OC C14532217
CCO[C@H]1CCC[C@@]2([NH+]1Cc3ccccc3)CCC[C@@H](C2)S(=O)(=O)Oc4ccccc4 C39521012
CCCCCOc1ccc(cc1)C(=O)N(CCC[NH+](C)C)c2nc3c(c(ccc3s2)C)C C36643651
CC1=C(C(=[NH+][C@H]1C[C@@H]2C(=C(C(=N2)OC(=O)Cc3ccccc3)C)C)C(=O)OCc4ccccc4)C C39944656
CC[NH+](CC)CCCN1[C@@H](c2c(=O)c3cc(ccc3oc2C1=O)C)c4ccc(cc4)Br C40008111
CCN(CC)c1ccc(cc1)/C=N/N2[C@H](N=[NH+]C2=S)c3cccc(c3)OC(C)C C38999231
CCOC(=O)c1c2c(sc1NC(=O)/C=C/c3ccc(cc3)OC)C([NH2+]C(C2)(C)C)(C)C C03180024
COc1cccc(c1)C2=N[C@@H]([NH2+][C@@H](C2)c3ccc(cc3O)Cl)c4ccc(cc4)C(=O)OC C09541955
CCOc1cccc(c1O)[C@@H]2CC(=N[C@@H]([NH2+]2)c3cccc(c3)OC)c4cccc(c4)OC C09542547
CCOc1cccc(c1O)[C@H]2CC(=N[C@H]([NH2+]2)c3cccc(c3)OC)c4cccc(c4)OC C09542555
C[NH+](Cc1ccc(o1)c2ccc(cc2)Cl)CC(=O)NCC(=O)Nc3ccc(c(c3F)F)F C09670834
CC[C@H](C)c1ccc(cc1)S(=O)(=O)N2CC[NH+](CC2)[C@H](c3ccc(cc3)Cl)C(=O)N C10023205
CC(C)[C@@H](C(=O)NC[C@@H](c1ccco1)[NH+]2CCCC2)NC(=O)c3ccc(cc3Cl)Cl C11558183
COc1ccc(cc1)[C@H](CNC(=O)C[C@H]2C(=O)Nc3cc(ccc3S2)Cl)[NH+]4CCCCC4 C11658527
CN(C)c1ccc(cc1)/C=C/C[NH+]2CCC(CC2)[C@]3(C(=O)NC(=O)N3)Cc4ccccc4 C11982671
COc1cccc(c1)CCNC(=O)C[C@H]2C(=O)NCC[NH+]2Cc3ccc4ccccc4c3 C12458337
c1ccc(cc1)C(C[NH+]2CCNC(=O)[C@H]2CC(=O)NCCc3cscn3)c4ccccc4 C12591361
COc1ccc(cc1)n2cc(c(n2)c3ccccc3Cl)C[NH2+]Cc4c5c([nH]n4)CCC5 C12305200
COc1ccc(cc1)CCNC(=O)C[C@H]2C(=O)NCC[NH+]2Cc3cccc4c3cccc4 C15066248
Cc1ccsc1/C=N/NC(=O)[C@H]2CCC[NH+](C2)CC(=O)Nc3cc(ccc3Cl)Cl C20426801
CCc1ccc(cc1)[C@@H](CNC(=O)CCn2c(n[nH]c2=S)c3ccc(cc3)C)[NH+](C)C C27597029
C[C@@H](CNc1[nH+]c2ccccc2n1CC(=O)N(CCc3ccccc3)Cc4ccccc4)O C28914885
C[C@@H](c1ccccc1Cl)N2CC[NH+](CC2)[C@@H](C)C(=O)NCC(=O)Nc3ccc(c(c3F)F)F C29686627
CC[NH+]1CCC[C@H]1CN(Cc2cc3cc(cc(c3[nH]c2=O)C)C)C(=O)NC4CCCCC4 C12705855
C[C@H](c1ccc(cc1)c2ccccc2)NC(=O)c3ccc(cc3)S(=O)(=O)Nc4cc[nH+]cc4 C29021304
CC[C@@H]1CCCC[NH+]1CCCNC(=O)CC2CCN(CC2)C(=O)c3c(c(c([nH]3)C)C)C C33024415
CC[C@H](C)NC(=O)[C@H]1CSC2([NH2+]1)CCN(CC2)S(=O)(=O)c3ccc(cc3)C(C)(C)C C35375179
Cc1ccc(cc1C)c2csc3c2c(=O)[nH]c(n3)C[NH+](C[C@H](COC(C)C)O)C(C)C C35745573
Cc1ccccc1c2csc3c2c(=O)[nH]c(n3)C[NH+](C[C@H](COC(C)C)O)C4CCCCC4 C35745828
Cc1ccc(c(c1)C)c2csc3c2c(=O)[nH]c(n3)C[NH+](CC=C)C[C@@H](COC(C)C)O C35746452
Cc1ccccc1OC[C@H](C[NH+](CCC(C)C)Cc2[nH]c(=O)c3c4c(sc3n2)CCC4)O C36159975
Cc1ccc(cc1C)c2csc3c2c(=O)[nH]c(n3)C[NH+](C[C@@H](COC(C)(C)C)O)C4CC4 C36205349
CCC[C@H](C[NH+](Cc1ccco1)Cc2[nH]c(=O)c3c(csc3n2)c4cccc(c4)Cl)O C36206404
Cc1ccc(c(c1)c2csc3c2c(=O)[nH]c(n3)C[NH+](C[C@@H](COCC(C)C)O)C(C)C)C C36206517
CC(C)C[NH+](Cc1[nH]c(=O)c2c3c(sc2n1)CCCCC3)C[C@H](COC(C)(C)C)O C36313592
COc1cccc(c1)CCNC(=O)C[C@H]2C(=O)NCC[NH+]2Cc3ccc(c(c3)F)Cl C12588568
c1ccc(cc1)CNC(=O)CS[C@H]2NN=C(N2c3ccccc3)C4=c5ccccc5=[NH+]C4 C38628865
CC(C)CCN1C=N[C@@H]2[C@@H](C1=O)C3=C(S2)C[C@@H](CC3)[NH2+]CCc4[nH]c5ccccc5n4 C39455135
CCc1cc(ccc1N2CC[NH2+][C@@H](C2)S(=O)(=O)Oc3ccccc3)c4ccccc4O C39528717
CCCCCCC(=O)N1C[C@H](C2(C1)CC[NH2+]CC2)C(=O)NC[C@H](C)Oc3ccc(cc3)F C39596208
CCCCCCNC(=O)[C@@H]1CN(CC12CC[NH2+]CC2)C(=O)c3cccnc3Sc4ccccc4 C39660387
C[C@@H](CCc1ccc(cc1)OC)NC(=O)[C@@H]2CN(CC23CC[NH2+]CC3)C(=O)c4ccc5ccccc5c4 C39675210
Cc1ccc(c(c1)CCNC(=O)[C@@H]2CN(CC23CC[NH2+]CC3)C(=O)COc4cccc(c4)Cl)C C39676986
Cc1ccc(c(c1)c2csc3c2c(=O)[nH]c(n3)C[NH+](C[C@H](COC(C)C)O)CC(C)C)C C35746476
Cc1ccc(cc1C)c2csc3c2c(=O)[nH]c(n3)C[NH+](C[C@H](COCC#C)O)CC(C)C C35747144
CC[C@@H](C)C[NH+]1CCC(CC1)c2ccn3c(c2)nc(c3c4ccnc(n4)N)c5ccc(cc5)F C40975370
COc1cc(ccc1OCc2ccc(cc2)Cl)/C=N/n3cc([nH+]c3N)c4ccccc4 C57838164
CNS(=O)(=O)c1ccc(cc1)CCC(=O)NCc2ccccc2C[NH+](C)C3CCCCC3 C59888566
Cc1ccc(cc1)c2n[nH]c(=S)n2CCC(=O)NCc3ccccc3C[NH+](C)C4CCCCC4 C59888576
Cc1cc(c(c2c1C(=O)/C(=C/c3ccc(cc3)C(C)(C)C)/O2)C[NH+]4CCN(CC4)CCO)O C41514088
CN1C[C@@H](c2c1cccc2)/C=C(\C(=O)NCCC3=c4ccccc4=[NH+]C3)/NC(=O)c5ccccc5 C63098799
C[C@@H]1C(=c2ccccc2=[NH+]1)CCNC(=O)c3cc(c(cc3Cl)Cl)S(=O)(=O)NC4CC4 C63526790
CCc1ccccc1N/C(=N\C(=O)c2cccc(c2)N(C)C)/NCCC3=c4ccccc4=[NH+]C3 C63589248
CCc1ccccc1N/C(=N\C(=O)c2ccc(cc2)OC)/NCCC3=c4ccccc4=[NH+]C3 C63589264
c1ccc2=[NH+]CC(=c2c1)C[C@@H](C(=O)NC3CCCC3)NS(=O)(=O)c4ccc(cc4)Cl C63842596
Cc1ccc(cc1)CNC2=[NH+]CCNC23CCN(CC3)S(=O)(=O)c4ccc(cc4)C(C)C C65074842
CCN(c1ccccc1)S(=O)(=O)c2ccc(c(c2)NC(=O)C[NH2+][C@@H](C)c3ccccc3)Cl C09119379
COc1ccc(cc1)[C@H](CNC(=O)[C@H](Cc2ccccc2)NC(=O)c3cccs3)[NH+]4CCCCC4 C09544600
Cc1ccc(c(c1)C)C[NH+]2CCC(CC2)(c3ccc4c(c3)cc(o4)C(=O)NC[C@H]5CCCO5)O C12005442
CC(C)[C@H](C(=O)NC[C@H](c1ccccc1Cl)[NH+](C)C)NS(=O)(=O)/C=C/c2ccccc2 C12780222
C[C@H](C(=O)Nc1ccccc1C(=O)c2ccccc2)[NH+](C)CC(=O)Nc3ccccc3SC C12820079
C[C@@H](CCc1ccccc1)[NH2+]Cc2ccc(cc2)OC[C@H](c3ccc4c(c3)n(c(=O)n4C)C)O C13726460
C[C@H](CCc1ccccc1)[NH2+]Cc2ccc(cc2)OC[C@@H](c3ccc4c(c3)n(c(=O)n4C)C)O C13726473
C[NH+](C)[C@@H](Cc1ccccc1)CNC(=O)c2ccc(cc2)NS(=O)(=O)/C=C/c3ccccc3 C18015929
c1ccc(cc1)C[NH+]2C[C@@H](C[C@H]2C(=O)NCCc3ccc4c(c3)OCO4)NCc5ccccc5C(F)(F)F C20388056
c1cc(cc(c1)C(F)(F)F)C[NH2+]Cc2cc3cc4c(cc3nc2N5CCC[C@H](C5)CO)OCO4 C20860492
COc1cc(cc(c1OC[C@H](c2ccc3c(c2)OCCO3)O)Br)C[NH2+]C4CCCCC4 C20877102
COc1c(cc(cc1Br)C[NH2+]CCNc2ccc(cc2)[N+](=O)[O-])Br C20927263
c1ccc(cc1)C[NH+]2C[C@H](C[C@H]2C(=O)NCCc3ccc4c(c3)OCO4)NCc5ccccc5C(F)(F)F C20991908
Cc1ccc(cc1)S(=O)(=O)N[C@@H](CC(C)C)C(=O)NC[C@@H](c2cccs2)[NH+]3CCCC3 C27602974
CCc1ccc(c(c1NC(=O)C[NH+](C)CC(=O)N2c3ccccc3NC(=O)C[C@@H]2C)CC)Cl C32860163
CCC[C@H](C(=O)NC1CC[NH+](CC1)Cc2ccccc2)NS(=O)(=O)c3ccc(cc3)Br C34952641
c1ccc(cc1)C(=O)NCCCC[C@@H](C(=O)N/N=C/c2c(cccc2Cl)F)[NH+]3CCCCC3 C33959552
COc1ccc(cc1)c2csc3c2c(=O)[nH]c(n3)C[NH+](C[C@H](Cc4ccccc4)O)C5CC5 C35746137
CC(C)[C@@H](C[NH+](Cc1ccccc1)Cc2[nH]c(=O)c3c(csc3n2)c4cccc(c4)OC)O C35746184
Cc1ccc(c(c1)c2csc3c2c(=O)[nH]c(n3)C[NH+](Cc4ccccc4)C[C@H](COCC#C)O)C C35746971
CCC[NH+](Cc1[nH]c(=O)c2c3c(sc2n1)CCCCC3)C[C@H](COc4ccc(cc4)Cl)O C35781287
Cc1ccsc1C[NH+](CCc2c[nH]c3c2cccc3)Cc4nc(co4)C(=O)N[C@H](C)c5ccccc5 C36073604
c1ccc(cc1)C[NH+](Cc2[nH]c(=O)c3c4c(sc3n2)CCCC4)C[C@H](COCc5ccccc5)O C36156637
C[C@@H]1CCc2c(sc3c2c(=O)[nH]c(n3)C[NH+](Cc4ccccc4)C[C@@H](COC(C)(C)C)O)C1 C36205020
Cc1ccc(cc1C)c2csc3c2c(=O)[nH]c(n3)C[NH+](Cc4ccco4)C[C@H](Cc5ccccc5)O C36205255
Cc1ccc(cc1C)c2csc3c2c(=O)[nH]c(n3)C[NH+](C[C@@H](COCc4ccccc4)O)C(C)C C36205297
Cc1ccc(cc1)c2csc3c2c(=O)[nH]c(n3)C[NH+](C[C@@H](COCc4ccccc4)O)C(C)C C36205613
CCOC[C@@H](C[NH+](Cc1[nH]c(=O)c2c(csc2n1)c3ccccc3F)C4CCCCC4)O C36206266
Cc1ccccc1OC[C@@H](C[NH+](Cc2[nH]c(=O)c3c(csc3n2)c4ccc(c(c4)C)C)C5CC5)O C36207583
Cc1ccc(cc1C)c2csc3c2c(=O)[nH]c(n3)C[NH+](C[C@@H](COCC=C)O)C4CCCCC4 C36207585
Cc1ccccc1c2csc3c2c(=O)[nH]c(n3)C[NH+](CC=C)C[C@H](COc4ccc(cc4)Cl)O C36207688
Cc1ccccc1OC[C@@H](C[NH+](Cc2[nH]c(=O)c3c(csc3n2)c4ccc(cc4)Cl)C(C)C)O C36207773
Cc1ccccc1OC[C@H](C[NH+](Cc2[nH]c(=O)c3c(csc3n2)c4ccc(cc4)Cl)C(C)C)O C36207774
C=CCOC[C@@H](C[NH+](Cc1[nH]c(=O)c2c(csc2n1)c3cccc(c3)Cl)C4CCCCC4)O C36207934
CCc1ccc(cc1)[C@@H](CNC(=O)CCSCc2[nH]c(=O)c3c4c(sc3n2)CCCC4)[NH+](C)C C32733815
CCOc1ccc(cc1)[C@@H](c2c(c(sc2NC(=O)c3ccco3)C)C)Nc4cccc([nH+]4)C C38547634
CCNC(=O)[C@@H]1C[C@@H](C[NH+]1Cc2cccc3c2cccc3)NCc4ccc(c(c4OC)C)OC C23361919
CCc1ccc(cc1)[C@H](C[N-]S(=O)(=O)Oc2ccccc2)[NH+]3CC[NH2+][C@@H](C3)Cc4ccccc4 C39532088
CC(C)Cc1ccc(cc1)[C@@H](CNBr)N2CC[NH2+][C@@H](C2)S(=O)(=O)Oc3ccccc3 C39533581
CC(C)c1ccc(cc1)[C@@H]2C[C@H](C[C@H]3N2[C@@H](CC4=C5CC=CC=C5N=C34)C(=O)OC)[NH2+]CCO C39560910
CC[C@@H](c1ccccc1)C(=O)N2C[C@H](C3(C2)CC[NH2+]CC3)C(=O)NCCc4ccccc4OCC C39652724
CC[C@H](c1ccccc1)C(=O)N2C[C@H](C3(C2)CC[NH2+]CC3)C(=O)NCCc4ccccc4OCC C39652725
Cc1ccc(c(c1F)C(=O)N2C[C@H](C3(C2)CC[NH2+]CC3)C(=O)NC[C@@H](C)Oc4ccccc4Cl)Cl C39666498
c1ccc(cc1)C[NH+]2CCCC[C@H]2CNC(=O)CCCCCn3c(=O)c4ccccc4[nH]c3=S C60162229
Cc1ccc(cc1)C(=O)N/C(=C/c2ccc(cc2)N(C)C)/C(=O)NCCC3=c4ccccc4=[NH+]C3 C63406163
Cc1ccc(cc1)C2=N[C@H]3C(=CNN3C(=C2)C(F)F)C(=O)NCCC4=c5cc(ccc5=[NH+]C4)C C63547061
Cc1ccc(c(c1)C)N/C(=N\C(=O)c2cc(cc(c2)OC)OC)/NCCC3=c4ccccc4=[NH+]C3 C63588564
Cc1cc(ccc1N/C(=N\C(=O)c2ccc3c(c2)OCO3)/NCCC4=c5ccccc5=[NH+]C4)Cl C63588635
c1ccc(cc1)C[C@H](C(=O)NCCC2=c3ccccc3=[NH+]C2)NS(=O)(=O)c4ccccc4F C63819074
c1ccc(c(c1)CNC(=O)[C@@H](CC2=c3ccccc3=[NH+]C2)NC(=O)c4cccs4)OC(F)(F)F C64352931
CO[C@H]1[C@H]([C@@H]([C@@H]([C@@H](O1)COCc2ccccc2)[NH3+])OCc3ccccc3)OCc4ccccc4 C04758313
CCOc1ccc(cc1)C2=N[C@H]([NH2+][C@H](C2)c3cccc(c3O)OCC)c4ccccc4OC C09541546
CC[NH+]1CCC[C@@H]1CN(Cc2cc3ccc(c(c3[nH]c2=O)C)C)C(=S)Nc4ccccc4OC C12635631
CC[C@@H](C)[C@H](C(=O)Oc1cc(c2c(c1)oc(c(c2=O)c3csc(n3)C)C(F)(F)F)C)[NH3+] C02106677
CC[C@H](C)[C@H](C(=O)Oc1cc(c2c(c1)oc(c(c2=O)c3csc(n3)C)C(F)(F)F)C)[NH3+] C02106679
CCc1ccc2c(c1)[C@@]3([C@H]4[C@@H]([C@H]([NH2+]3)CCSC)C(=O)N(C4=O)CCc5ccccc5)C(=O)N2 C12880899
C[C@@H](CCCC(C)(C)O)[NH2+]Cc1cc2ccc(cc2n(c1=O)CCS(=O)(=O)c3ccccc3)Cl C20362934
C[C@H](c1cccs1)NC(=O)c2ccc([nH]c2=O)CN3CC[NH+](CC3)C/C=C/c4ccccc4 C20783409
CC[C@H]1CCCC[NH+]1Cc2ccc(o2)CNS(=O)(=O)c3ccc4c(c3)CCCC(=O)N4 C21535866
C[C@H]1c2ccsc2CC[NH+]1CC(=O)Nc3c(c4c(s3)CCCC4)C(=O)NCCOC C21584752
c1cc(oc1)CNC(=O)[C@H]2CCC[NH+]2CC(=O)N[C@H](c3ccc(cc3)F)c4cccs4 C31557930
C[C@H](c1ccc(cc1)Cl)OC[C@H](C[NH+]2CCC(CC2)NS(=O)(=O)c3ccccc3)O C32900874
C[C@H](c1ccc(cc1)Cl)OC[C@@H](C[NH+]2CCC(CC2)NS(=O)(=O)c3ccccc3)O C32900876
c1ccc(cc1)C[NH+](Cc2ccc(cc2)F)Cc3ccc(o3)C(=O)N[C@H]4CCCCNC4=O C35246740
CC(C)(C)OC[C@@H](C[NH+](Cc1[nH]c(=O)c2c(csc2n1)c3ccccc3F)C4CC4)O C35746049
Cc1c(sc2c1c(=O)[nH]c(n2)C[NH+](CCC(C)C)C[C@@H](COCc3ccccc3)O)C C36204754
Cc1ccccc1c2csc3c2c(=O)[nH]c(n3)C[NH+](Cc4ccccc4)C[C@H](COCC#C)O C36207664
CC(C)C[NH+](Cc1[nH]c(=O)c2c(csc2n1)c3cccc(c3)Cl)C[C@H](COCC#C)O C36207920
CC(C)[NH+](Cc1[nH]c(=O)c2c(csc2n1)c3cccc(c3)Cl)C[C@@H](COCC=C)O C36207924
CCOCCCNC(=O)N[C@@H](CCC(C)C)c1c2c(sc1n3cccc3)C[NH+](CC2)C C08590232
COc1cccc(c1OC)CN[C@H]2C[C@H]([NH+](C2)Cc3ccccc3)C(=O)NCCc4ccccc4F C32580979
CCc1ccc(cc1)[C@@H](CNC(=O)CSCc2[nH]c(=O)c3c4c(sc3n2)CCC4)[NH+](C)C C27596184
CCc1ccc(cc1)[C@H](CNC(=O)CSCc2[nH]c(=O)c3c4c(sc3n2)CCC4)[NH+](C)C C27596188
c1ccc(cc1)c2ccc(cc2)[C@H](CNF)N3CC[NH2+][C@@H](C3)S(=O)(=O)Oc4ccccc4 C39533902
C[C@@H](CNC(=O)[C@@H]1CN(CC12CC[NH2+]CC2)C(=O)Cc3ccc(cc3)Cl)Oc4ccc(cc4)F C39595952
CCC[C@@H](C)C(=O)N1C[C@@H](C2(C1)CC[NH2+]CC2)C(=O)N[C@@H]3CCC[C@H]3OCc4ccccc4 C39608873
CCc1ccc(cc1)C(=O)N2C[C@H](C3(C2)CC[NH2+]CC3)C(=O)N[C@@H]4CCC[C@H]4OCc5ccccc5 C39608935
CCOc1cccc(c1)CCNC(=O)[C@@H]2CN(CC23CC[NH2+]CC3)C(=O)Cc4ccccc4C C39609610
COc1ccc(cc1C(F)(F)F)C(=O)N2C[C@@H](C3(C2)CC[NH2+]CC3)C(=O)NCCCc4ccccc4 C39623710
Cc1ccc(c(c1)CNC(=O)[C@@H]2CN(CC23CC[NH2+]CC3)C(=O)CCc4ccc(cc4)OC)C C39636667
CCOc1ccc(cc1)CCNC(=O)[C@@H]2CN(CC23CC[NH2+]CC3)C(=O)C4(CCCCC4)C C39653830
CC(C)[C@@H](C(=O)N1C[C@H](C2(C1)CC[NH2+]CC2)C(=O)NCCc3cccs3)Oc4ccccc4 C39657622
C[C@@H](CNC(=O)[C@H]1CN(CC12CC[NH2+]CC2)C(=O)Cc3ccc(cc3)Cl)Oc4ccccc4 C39665166
CC[C@@H](C)CC(=O)N1C[C@@H](C2(C1)CC[NH2+]CC2)C(=O)NC[C@@H](C)Oc3ccccc3Cl C39666613
CC[C@H](C)CC(=O)N1C[C@@H](C2(C1)CC[NH2+]CC2)C(=O)NC[C@@H](C)Oc3ccccc3Cl C39666614
CCCCCCC(=O)N1C[C@@H](C2(C1)CC[NH2+]CC2)C(=O)NC[C@H]3c4ccccc4CCO3 C39669098
C[C@H](CCc1ccc(cc1)OC)NC(=O)[C@@H]2CN(CC23CC[NH2+]CC3)C(=O)c4cccc(c4)Cl C39675279
C[C@H](CCc1ccc(cc1)OC)NC(=O)[C@H]2CN(CC23CC[NH2+]CC3)C(=O)c4cc(ccc4F)Cl C39675397
c1cc(cc(c1)OC(F)F)CNC(=O)[C@@H]2CN(CC23CC[NH2+]CC3)C(=O)Cc4ccc(cc4)Cl C39678480
c1ccc(cc1)CCCC(=O)N2C[C@H](C3(C2)CC[NH2+]CC3)C(=O)NCCOc4ccccc4F C39685156
C[C@@H](Cc1ccccc1OC)NC(=O)[C@H]2CN(CC23CC[NH2+]CC3)C(=O)CCCc4ccccc4 C39686652
C[C@@H](Cc1ccc(cc1)F)NC(=O)[C@@H]2CN(CC23CC[NH2+]CC3)C(=O)COc4cccc(c4)Cl C39688606
C[C@@H](Cc1ccc(cc1)F)NC(=O)[C@H]2CN(CC23CC[NH2+]CC3)C(=O)COc4cccc(c4)Cl C39688608
CC[C@@H](c1ccccc1)C(=O)N2C[C@H](C3(C2)CC[NH2+]CC3)C(=O)NCc4ccc(cc4)n5cccc5 C39690225
Cc1ccccc1CCNC(=O)[C@H]2CN(CC23CC[NH2+]CC3)C(=O)COc4cccc(c4)Cl C39691177
CC[C@@H](CNC(=O)CSCc1[nH]c(=O)c2c3c(sc2n1)CCC3)[NH+]4CCc5ccccc5C4 C29908617
CCOc1ccccc1C[NH2+][C@H]2C[C@H](N(C2)Cc3cccc(c3)Cl)C(=O)NCc4cccnc4 C32520226
CC[NH+]1[C@H]([C@H](C[C@@]1(C)CO)CNCc2cnn3c2nc(cc3C)C)c4ccc(cc4)Cl C55132144
Cc1ccc(cc1)[C@H](CC(=O)NC[C@@H](c2ccc(cc2)OC)C3=c4ccccc4=[NH+]C3)NC(=O)C C63403672
c1ccc2=[NH+]CC(=c2c1)CCNC(=O)c3cc(c(cc3Cl)Cl)S(=O)(=O)NC4CC4 C63830650
Cc1cccc2c1nc3c(c2)c(c(s3)C(=O)NNC(=O)Cc4ccccc4)N C00872644
C[C@H]1CCCC[C@H]1NC(=O)NC(=O)COC(=O)c2ccc(c(c2)N)Cl C06422293
CCn1c(c(c(=O)[nH]c1=O)c2csc(n2)Nc3cc(ccc3C)C)N C06589699
Cc1cccc(c1C)Nc2nnc(s2)S[C@H](C)C(=O)NC(=O)N C03521408
CCN(CC)c1ccc(c(c1)O)/C=N/NC(=O)c2cc(cc(c2)O)O C01959471
Cc1cc(c(c(c1)C)S(=O)(=O)Nc2ccc3c(c2)c(c(o3)C)C(=O)NN)C C11615768
C[C@H](C(=O)c1ccc(cc1)OC(F)F)Sc2nc(cc(n2)N)N C06533259
CCOc1cc(c(c(c1O)Br)Br)/C=N/NC(=O)N C13746998
CC(C)(C)[C@@H]1CCc2c(sc3c2C(=O)N[C@@H](N3)c4cc(=O)[nH]c(=O)[nH]4)C1 C18192162
c1ccc(cc1)CSc2nnc(n2N)N/N=C/c3ccccc3O C20527303
CC(C)c1ccccc1NC(=O)/C=C(\C)/NNC(=O)c2cccc(c2)O C20550447
c1cc2c(cc1C(=O)N)[C@H]3C=CC[C@H]3[C@@H](N2)c4cc(ccc4O)[N+](=O)[O-] C14475722
Cc1ccc(cc1)N2[C@@H]([C@@H](C(=O)NC2=O)[C@@H]3c4c(c5ccccc5[nH]4)CCN3)O C38555963
Cc1ccc(c(c1)N2[C@H](N=C([C@H](C2=O)[C@@H]3c4c(c5ccccc5[nH]4)CCN3)O)O)C C39024688
c1cc(sc1)C(=O)NN2SC3=CC=C[C@H]3NSNSNS2 C39073097
Cc1ccc(cc1)C2=NN=C3[C@H]2[C@@H](C(=C(O3)N)C#N)c4ccc(c(c4)O)O C05130240
C/C(=N\NC(=O)Cc1c[nH]c2c1cccc2)/CN3c4ccccc4NN3 C39775703
CCC[C@H](/C(=N/O)/N)NS(=O)(=O)c1cc(cc(c1)Cl)Cl C40376889
CC[C@](C)(/C(=N/O)/N)NS(=O)(=O)c1ccc(cc1Cl)Br C40377372
C[C@H](COC)Nc1c(c(ncn1)Nc2cccc(c2Cl)Cl)N C40778819
c1cc(sc1)CCNc2c(c(ncn2)Nc3ccc(cn3)Cl)N C40779668
Cc1ccc(cc1)CNC(=O)c2c(c\3c(o2)CCC/C3=N\NC(=S)N)C C40824448
CCc1ccccc1NS(=O)(=O)c2cc(cnc2NN)Br C41069982
Cc1cccc(c1C)NS(=O)(=O)c2cc(cnc2NN)Br C41069998
C[C@@H]1CCCC[C@H]1CNS(=O)(=O)c2cc(cnc2NN)Br C42869812
C[C@H](c1cccc(c1)S(=O)(=O)N)NC(=O)Nc2cccc3c2CCCC3 C43316212
c1ccc2c(c1)C[C@H](CO2)CNC(=O)NNC(=O)Cc3c[nH]c4c3cccc4 C45129542
C[C@@H]1CCCC[C@@]12C(=O)N(C(=O)N2)CC(=O)Nc3cc(c(c(c3)Cl)N)Cl C45629599
C[C@H](c1ccc(cc1)NC(=O)N)NC(=O)/C=C\c2ccc3c(c2)OCO3 C45783065
CCSc1ccccc1NC(=O)N[C@H](C)c2cccc(c2)S(=O)(=O)N C47856882
c1ccc2c(c1)c(c[nH]2)CCNC(=O)CNC(=O)c3c[nH]c4c3cccc4 C49413378
Cc1c(c(n[nH]1)O)[C@H](c2ccc(cc2)Br)c3c(n[nH]c3O)C C19799843
CCCCn1c(=O)c(c([nH]c1=O)[O-])[C@H]2c3c(c4cc(ccc4[nH]3)C)CC[NH2+]2 C20611183
Cc1c(cccc1NC(=O)NC2[C@@H]3CCC[C@H]2C[NH+](C3)C4CC4)C(=O)NC C56611728
C[C@@H](Cc1ccc(cc1)O)NC(=O)Nc2ccc(cc2)NC(=O)OC C56662907
CC[C@H](c1cccs1)NC(=O)NNC(=O)Cc2c[nH]c3c2cccc3 C57244795
CC\1(c2ccccc2N(/C1=C\C(=O)CSc3nc(nc(n3)N)N)C)C C23652244
c1cc2c(cc1F)/C(=N/NC(=O)c3c(c(c(c(n3)Cl)Cl)N)Cl)/C(=N2)O C20885336
Cc1cccc(c1)n2c3ccccc3nc2SCc4nc(nc(n4)N)N C57565676
Cc1ccc(c(c1)C)NCC(=O)NNC(=O)Cc2c[nH]c3c2cccc3 C08308936
C[C@H](c1ccc(cc1)NC(=O)N)NC(=O)[C@@H]2CC(=NO2)c3ccc(s3)Cl C58247126
CC1=C([C@@H](NC(=O)N1)c2ccc(cc2)O)C(=O)N/N=C/c3ccccc3F C59385804
c1ccc2cc(c(cc2c1)C(=O)NNC(=O)CNC(=O)c3ccccc3F)O C60622003
c1ccnc(c1)COc2ccc(cc2)CSc3nc(cc(n3)N)N C58292731
CSc1ccc(cc1NC(=O)NCCNC(=O)c2ccc(cc2)O)Cl C64562743
Cc1ccc(c(c1)C)CCNC(=O)NNC(=O)Cc2c[nH]c3c2cccc3 C65699107
C[C@@H](c1ccc(cc1Cl)Cl)NC(=S)NNC(=O)c2ccc(=O)[nH]c2 C66122114
c1cc2c(cc[nH]2)c(c1)NC(=O)CSCC(=O)Nc3cccc4c3cc[nH]4 C66362745
C[C@@H](CCc1ccc(cc1)O)NC(=O)Nc2cc(c[nH]c2=O)C(F)(F)F C66402826
CC[C@@H](c1[nH]c2ccccc2n1)NC(=O)NNC(=O)c3c(ccs3)C C67101939
c1cc(cc(c1)N)C(=O)Oc2ccc(cc2)OC(=O)c3cccc(c3)N C00241850
COc1cc(c(c(c1C(=O)/C=C/c2ccccc2)O)Cc3cccc(c3O)O)O C03979627
Cc1cc(cc(c1)OC(=O)c2cccc(c2)N)OC(=O)c3cccc(c3)N C03029249
CNc1nc(nc(n1)N/N=C/c2c[nH]c3c2cccc3)Nc4ccccc4 C04455703
CCOC(c1c(c(nc(n1)N)N)c2ccc(c(c2)Cl)Cl)OCC C01703368
Cc1ccc(cc1)Nc2c(c(nc(n2)NCc3ccccc3)N)[N+](=O)[O-] C05053815
Cc1ccc(cc1)CNc2nc(c(c(n2)Nc3ccc(c(c3)C)C)[N+](=O)[O-])N C05219735
CC(=C)C(=O)Nc1ccc(cc1O)Cc2ccc(c(c2)O)NC(=O)C(=C)C C03212574
Cc1cccc(c1C)Nc2ccccc2C(=O)O[C@H](C)C(=O)NC(=O)N C03448794
Cc1ccc(cc1)/C=C/C(=O)NC(=S)NNC(=O)c2ccccc2O C05928133
c1ccc2cc(c(cc2c1)C(=O)N/N=C/c3ccc(cc3)OCC(=O)N)O C15145089
c1ccc(cc1)c2nc3ccccc3c(n2)NCCCc4c(c([nH]n4)N)C#N C15517510
CCOc1ccc(cc1)Cc2c(nc([nH]c2=O)Nc3cccc(c3)N)C C16843850
CCCCCCn1c(=O)c(c([nH]c1=S)[O-])[C@H]2c3c(c4ccccc4[nH]3)CC[NH2+]2 C17198153
c1cc(ccc1/C=N/Nc2nnc(n2N)SCc3ccc(c(c3)Cl)Cl)O C20528383
Cc1cccc(c1)CSc2nnc(n2N)N/N=C/c3c4ccccc4ccc3O C20806723
CC[C@H](C)Sc1nnc(n1N)N/N=C/c2c3ccccc3ccc2O C20917078
c1cc(ccc1CSc2nnc(n2N)N/N=C/c3cc(ccc3O)Cl)Cl C21320081
COc1ccccc1Nc2nc(nc(n2)N)CSc3[nH]c4ccccc4n3 C08457853
C[C@@H](C(=O)NC(=O)NC(C)(C)C)Nc1ccc(cc1)NC(=O)C(C)(C)C C22765930
Cc1ccc(cc1)CNc2nc(c(c(n2)Nc3ccccc3)[N+](=O)[O-])N C06400644
C[C@@H](c1ccc(cc1)Cl)N[C@H](C)c2nc(nc(n2)Nc3ccccc3)N C32855735
CC(C)Nc1cc(c2c(c1N)C(=O)c3ccccc3C2=O)NCCOC C06661278
CC(C)(C)n1c(c(c(n1)c2ccccc2)NC(=O)NCCc3ccccc3)N C34784933
c1ccc(cc1)Cn2c(c(c(n2)c3ccc(cc3)Cl)NC(=O)NCC4CC4)N C34785492
C#CCNC(=O)Nc1c(nn(c1N)Cc2ccccc2)c3ccc(cc3)Cl C34785495
CC(=C)C(=O)N([C@H](c1c(cc(cc1O)O)O)C(=O)NC2CCCCC2)C(C)(C)C C36591934
CCCC(=O)Nc1ccc(cc1)C(=O)NNC2=CC(CC(=C2)O)(C)C C04673139
c1ccc(cc1)CNc2c(c(nc(n2)Nc3ccccc3F)N)[N+](=O)[O-] C04306408
C[C@H]1Cc2ccccc2N1c3[nH]c(=O)c(c(n3)N)C(=S)Nc4ccccc4 C40385597
Cc1cc(ccc1Nc2c(c(ncn2)NCc3ccc(cc3)OC)N)Cl C40703207
CC[C@H]1CCCCN1c2c(c(ncn2)NNC(=O)c3ccc(cc3Cl)Cl)N C40733752
c1cc2cccnc2c(c1)Nc3c(c(ncn3)NCCC4=CCCCC4)N C40755931
Cc1c(sc(n1)Nc2c(c(ncn2)NCCC3=CCCCC3)N)C C40756018
c1cc(ccc1CNc2c(c(ncn2)Nc3ccc(cn3)Br)N)Cl C40779785
CCOc1cc(cc(c1O)Cl)/C=N/Nc2ccc(cc2)S(=O)(=O)N C46568780
CC(C)CNC(=O)CNC(=O)NNc1c(cc(cc1Cl)Cl)Cl C50118637
C[C@H]1CCCC[C@@H]1NC(=O)NC(=O)CNc2cccc(c2)C(=O)NC(C)(C)C C55872594
CC(C)(C)C[C@H](c1ccccc1)NC(=O)NNC(=O)c2ccccc2O C46898041
CC(C)C[C@H](C(=O)Nc1ccc2c(c1)nc(o2)C(C)(C)C)NC(=O)N C58761798
CCOC(=O)C1=C(OC(=C([C@H]1c2c3ccccc3cc4c2cccc4)C(=O)N)C)N C58949496
CC(C)(C)c1ccc(cc1)OCC(=O)N/N=C/c2c(cc(cc2O)O)O C06950901
Cc1cc(c(c(c1)C)CSc2[nH]c(nn2)N/N=C(\C)/c3ccc(cc3)N)C C59309544
Cc1ccc(cc1NC(=O)CCSc2nnc(n2N)c3ccccc3O)Cl C20290535
Cc1cc(nc(n1)SCc2ccc(cc2)CSc3nc(cc(n3)N)C)N C07047738
CCC(=O)Nc1ccc(cc1)[C@H](C)NC(=O)NC[C@@]2(CCCc3c2cccc3)O C66924986
CCCC(=O)Nc1cccc(c1C)NC(=O)NC[C@]2(CCCc3c2cccc3)O C66952657
c1ccc(cc1)OC(=O)NC2CCN(CC2)C(=O)NCc3cccc(c3)C(=O)N C67043785
CC(C)C(=O)N[C@H](Cc1c[nH]c2c1cccc2)C(=O)Nc3cc(ccc3O)Cl C67138989
c1ccc2cc(ccc2c1)[C@@H](CNC(=O)NNC(=O)CC3CCCCC3)O C67479383
```
