## Supplementary material for "Using Single Protein/Ligand Binding Models to Predict Active Ligands for Unseen Proteins": Code and dataset: CHEMBL1937

```
c1cc(c(nc1)Cl)C(=O)Nc2c(c3c(s2)CCCCC3)C(=O)N C00178939
Cc1ccccc1NC(=O)C2=C(NC(=O)N[C@H]2c3ccccc3F)C C00181741
CCC[C@H]1CCc2c(sc(c2C(=O)N)NC(=O)[C@@H]3CCCO3)C1 C00483795
c1ccc(cc1)[C@]2(CC(=NN2C(=O)c3ccccc3N)C(F)(F)F)O C00062656
c1ccc(c(c1)C(=O)C[C@]2(c3cc(cc(c3NC2=O)Cl)Cl)O)O C00633598
Cc1ccc(cc1)O[C@@H](C)C(=O)Nc2c(c(c(s2)C)C)C(=O)N C02884642
Cc1ccc(cc1)/C=C(\C#N)/C(=O)Nc2c(c3c(s2)CCCC3)C(=O)N C05698415
c1cc(ccc1NC(=O)/C(=C/c2cc(ccc2O)Br)/C#N)O C01410914
Cc1ccc(cc1)S(=O)(=O)Nc2c(c3c(s2)C[C@@H](CC3)C)C(=O)N C05392716
COC(=O)c1cccc2c1N[C@@H]([C@H]3[C@@H]2C=CC3)c4ccc(cc4O)O C13639935
Cc1cccc(c1C)NC(=S)NNC(=O)c2c(c(oc2C)C)C C15665465
COc1ccc(cc1NS(=O)(=O)c2cc(cc(c2)Cl)Cl)N C20432495
C[C@H](C(=O)Nc1c(cc(cc1Cl)N)Cl)Sc2ncccn2 C21506726
Cc1ccc2c(c1)sc(n2)[N-]S(=O)(=O)c3ccc(s3)C[NH3+] C37337999
C[C@@H](c1ccc2c(c1)[nH]c(=O)[nH]2)NC(=O)c3cc(sc3)Br C37844211
c1ccc(c(c1)C(=O)C[C@@]2(c3c(cc(cc3Cl)Cl)NC2=O)O)O C02234917
c1ccc(c(c1)Oc2c(cc3c(n2)CCC3)/C(=N\O)/N)Br C43407971
c1ccc2c(c1)CC[C@H]2NC(=O)NNC(=O)c3ccccc3Cl C45306622
c1cc(c(c(c1)Br)O)CNc2ccc3c(c2)NC(=O)CO3 C48795087
C[C@H](c1ccc(s1)Cl)NS(=O)(=O)c2ccc(c(c2)N)OC C49126912
c1cc(ccc1[C@@H]2C[C@@H](n3c(cc(n3)C(=O)N)N2)C(F)(F)F)Cl C00184458
COc1ccc(cc1c2nc3c(c(n2)NN)CCC3)Br C51168246
COc1ccc(cc1)[C@@H](c2cc3c(cc2Br)[nH]c(=O)[nH]3)O C52094789
C[C@H](c1ccc(cc1)Br)NC(=O)N2CCC(CC2)C(=O)N C53492340
c1cc([nH+]cc1[N-]S(=O)(=O)c2c(cc(cc2Cl)Cl)Cl)N C37519192
Cc1ccc(cc1)N2C(=O)/C(=C\Nc3ccc(c(c3)N)Cl)/C(=N2)C C06438797
C1CCC(C1)C(=O)NCC(=O)NC2[C@@H]3CCC[C@H]2C[NH+](C3)C4CC4 C55477697
Cc1ccc(c(c1)NC(=S)NNC(=O)c2cccnc2Cl)C C15842785
Cc1ccc(cc1)[C@H]2C[C@H](n3c(c(c(n3)C(=O)N)Cl)N2)C(F)(F)F C00867048
C[C@H](c1ccc2c(c1)CC(=O)N2)NC(=O)Nc3ccccc3C(F)(F)F C47155234
CCc1cccc(c1NC(=O)N[C@H](C)c2ccc3c(c2)CC(=O)N3)CC C47156209
C[C@H](c1ccc2c(c1)CC(=O)N2)NC(=O)Nc3cccc(c3F)Cl C47156456
C[C@H](c1ccc2c(c1)CC(=O)N2)NC(=O)Nc3cc(ccc3F)Cl C47156599
Cc1cc(ccc1NC(=O)c2c(cc(s2)S(=O)(=O)N)C)Cl C60208925
Cc1cc(cc(c1C)S(=O)(=O)N)C(=O)N[C@H]2CCc3ccccc3C2 C60531646
Cc1c([nH]c2c1cc(cc2)C(=O)Nc3cc(c[nH]c3=O)C(F)(F)F)C C47553342
CCCn1c(=O)[nH]nc1SCc2c(cccc2Br)N C61594750
c1cc(ccc1C2(CCCC2)CNC(=O)C3CCN(CC3)C(=O)N)F C48348866
c1ccc(cc1)C2=CC3=[NH+][C@@](C[C@@](N3N2)(C(F)(F)F)O)(C(F)(F)F)[O-] C13123724
c1ccc(cc1)C2(CCC2)NC(=O)Nc3ccc4c(c3)CCC(=O)N4 C62250081
C[C@H](c1ccc(cc1)F)NC(=O)CN2c3ccccc3C[C@H]2C(=O)N C64344663
Cc1ccc(cc1C)[C@@H]2CCCN2C(=O)Nc3ccc(c(c3)C(=O)N)F C64529890
Cc1ccsc1CNC(=O)N[C@@H](C)c2ccc3c(c2)CCC(=O)N3 C46986771
CNC(=O)c1ccc(cc1Cl)NC(=O)N[C@H]2C[C@H]2c3cccc(c3)F C65414861
C[C@@H](C(=O)NNC(=O)NC1CCCC1)Sc2ccccc2Cl C65919289
C[C@H](c1ccc(c(c1)Cl)F)N[C@@H](C)C(=O)NC(=O)NC2CCCC2 C66391630
c1ccc(c(c1)CC(=O)NNC(=O)NCc2ccccc2Cl)F C66906536
c1ccc(cc1)C2CC(C2)NC(=O)NNC(=O)Cc3ccccc3F C66926284
c1ccc(c(c1)CC(=O)NNC(=O)N[C@H]2CCc3c2cc(cc3)F)F C66926677
c1ccc2c(c1)/C(=C\NC3[C@@H]4CCC[C@H]3C[NH+](C4)C5CC5)/C(=O)NC2=O C67182262
CCOc1cc(cc(c1OCC(=O)N)Cl)C[NH2+][C@@H](C)c2ccccc2 C04690596
c1ccc(cc1)/C(=C/2\[C@@H](N(C(=O)C2=O)CC[NH2+]CCO)c3ccc(cc3)F)/O C06622647
CC[C@H](C)[C@@H](C(=O)NCc1ccccc1OC)NC(=O)[C@@H]2Cc3ccccc3C[NH2+]2 C08481047
C[NH+](C)CCC[NH2+][C@@H](CC(=O)Nc1ccc(c(c1)Cl)Cl)C(=O)[O-] C08485098
CC(C)(CNC(=O)C[C@H]1C(=O)NCC[NH+]1Cc2ccccc2C(F)(F)F)CO C12703324
CC(C)(C[NH2+][C@@H]1CCc2c(c(nn2C)C(=O)NCc3ccccc3F)C1)CO C14541404
c1cc(cc(c1)OC[C@H](C[NH+]2CCC(CC2)O)O)CNCCc3ccc(cc3)F C19535381
CCCCc1cc(=O)[nH]c(n1)c2ccc(cc2)C[NH+]3CCC(CC3)C(=O)N C20857184
CC(C)C/[NH+]=C(\N)/SCC(=O)N(C)CC(=O)Nc1ccccc1Cl C29496169
COCCNC(=O)NC(=O)C[NH2+][C@@H](c1ccc(cc1)F)c2cccs2 C29936316
C[C@@H](C(=O)NCC(C)C)Oc1c(cc(cc1Br)C[NH3+])OC C36814881
CC(C)S(=O)(=O)c1ccc(cc1)[C@H](CNCc2ccccc2)N3CC[NH2+][C@@H](C3)O C39534508
CCC[C@H](C)C(=O)N1C[C@@H](C2(C1)CC[NH2+]CC2)C(=O)N[C@@H](C)CCCC(C)(C)O C39631220
CC(C)(CNC(=O)CCNC(=O)NC12CC3CC(C1)CC(C3)C2)[NH+](C)C C42158755
CC(C)[C@@H](c1nc(co1)C(=O)NCc2cc(cc(c2)C(F)(F)F)C(F)(F)F)[NH3+] C33857201
C[C@@H](C(=O)NC(=O)NCc1cccs1)[NH2+][C@H](c2ccccc2)c3ccco3 C43606742
Cn1c(c(c(n1)C(F)(F)F)C[C@H](CO)[NH3+])Sc2ccccc2C(=O)OC C44464381
C[NH+](CCC(=O)Nc1c(ccs1)C(=O)N)Cc2ccccc2N3CCCCC3 C45696945
c1ccn(c1)c2c(c3c(s2)CCCC3)C(=O)NCCC[NH+]4CCC(CC4)C(=O)N C46919275
CC[C@@H](CO)NC(=O)N[C@@H](C)CC[NH+]1CCN(CC1)c2cccc(c2)C C47602092
CC[C@@H](CO)NC(=O)N[C@H](C)CC[NH+]1CCN(CC1)c2cccc(c2)C C47602096
C[C@@H](C(=O)NCCc1ccc(cc1)S(=O)(=O)N)[NH+]2CCC[C@@H]2c3ccsc3 C48275661
C[C@H](c1ccc(cc1)S(=O)(=O)N)[NH+](C)CC(=O)NCCc2ccsc2 C51736124
COCC[C@@H](C(=O)Nc1c(cc(cc1Br)Br)C(=O)OC)[NH3+] C52808188
C[C@@H](c1ccc(cc1)S(=O)(=O)N)[NH+](C)C[C@@H](COc2ccc(cc2)Cl)O C53400634
C1CCc2c(c(c(s2)NC(=O)CC[NH+]3CCN(CC3)CC(F)(F)F)C(=O)N)C1 C54429527
c1ccc(cc1)SCC(=O)Nc2ccccc2C[NH+]3CCC[C@@H]3C(=O)N C60379175
CC[C@H](C)NC(=O)CCNC(=O)Nc1ccccc1C[NH+]2CCSCC2 C61788629
C[C@H](CNC(=O)NC[C@@H](c1ccc(cc1)OC)O)[NH+]2CCc3ccccc3C2 C62043602
CC[C@H](C)NC(=O)[C@@H](C)NC(=O)NC[C@H](c1cccs1)[NH+]2CCCC2 C62527020
C[C@@H](C(=O)N(CCC[NH+](C)C)Cc1ccc(c(c1)Cl)Cl)NC(=O)N C63659251
CCOC(=O)C[C@@H](c1ccccc1)NC(=O)NC2CC([NH2+]C(C2)(C)C)(C)C C65016266
C[C@@H]1CCC[NH+](C1)C(C)(C)CNC(=O)N(CCC(=O)N)Cc2ccccc2 C65549842
CN(CCC(F)(F)F)C(=O)Nc1cccc(c1)C[NH+]2CCC[C@H]2C(=O)N C65821394
C[NH+](C)CCN(Cc1ccc(cc1)F)C(=O)C[C@@H](c2cccs2)NC(=O)N C65931682
CC[C@@H](C)NC(=O)[C@@H](C)NC(=O)NC[C@H](CC)[NH+]1CCc2ccccc2C1 C65988965
CC[NH+](CC)C1CCN(CC1)CC(=O)Nc2c(c3c(s2)CCC3)C(=O)N C66543107
CCCC[NH+]1CCCC[C@@H]1CNC(=O)NNC(=O)c2ccc(cc2)C#N C66598347
C[NH+](C)[C@@H](CNC(=O)NNC(=O)Cc1ccccc1F)c2ccc(cc2)F C66977316
CC1CC[NH+](CC1)CCCCNC(=O)CCCC[C@H]2[C@H]3[C@@H](CS2)NC(=O)N3 C67165246
c1cc(cc(c1)OCC(=O)NC[C@@H]2CCC[NH+]2CC3CCCCC3)C(=O)N C67202664
c1cc(sc1)c2c(c[nH]n2)C[NH2+]Cc3ccc(cc3)N4CCC(CC4)CO C67247414
C[C@@H]1C[C@@H](C[NH+](C1)C[C@@H](C)NCc2cc(c(c(c2)Cl)OCC(=O)N)OC)C C67251449
Cc1ccc(o1)c2c(c[nH]n2)C[NH2+]C[C@H](COc3ccc(cc3)C(F)(F)F)O C67255080
COc1cc(cc(c1OCC(=O)N)OC)C[NH2+]CC[C@H]2C[C@H]3CC[C@@H]2C3 C67453262
COc1cc(cc(c1OCC(=O)N)OC)C[NH2+][C@H]2CCc3c2ccc(c3)Cl C67501625
CC1CC[NH+](CC1)C[C@@H](CNC(=O)Nc2ccccc2OCC(F)(F)F)O C67538840
CC1CC[NH+](CC1)C[C@@H](CNC(=O)N[C@H](C)c2ccc(c(c2)F)OC)O C67609938
CCOc1ccc(cc1)[C@@H](C)NC(=O)NC[C@@H](C[NH+]2CCC(CC2)C)O C67612069
CC1CC[NH+](CC1)C[C@H](CNC(=O)N[C@H](C)c2ccc(cc2)OC(C)C)O C67617658
CCCC(=O)N[C@H](C(Cl)(Cl)Cl)NC(=S)Nc1ccc(cc1C)C C02682864
CCCC(=O)N[C@@H](C(Cl)(Cl)Cl)NC(=S)Nc1ccccc1Cl C02682873
c1cc(ncc1Cl)NC(=S)N[C@@H](C(Cl)(Cl)Cl)NC(=O)CF C02706938
CCC(=O)N[C@@H](C(Cl)(Cl)Cl)NC(=S)Nc1ccccc1Cl C03142419
c1ccc(cc1)CCNC(=S)NNc2c(cc(cn2)C(F)(F)F)Cl C03305030
Cc1ccccc1NC(=S)N[C@@H](C(Cl)(Cl)Cl)NC(=O)C=C C05740622
CCOc1ccc(cc1)NC(=S)NNC2=CCCc3c2cc(cc3C)C C03326635
CCc1ccccc1NC(=S)NNC(=O)CSCc2ccc(cc2)F C06395240
Cc1ccc(cc1)CSCC(=O)NNC(=S)Nc2ccc(c(c2)Cl)Cl C06788280
CCc1cccc(c1NC(=S)NNC(=O)CCc2ccccc2F)C C07258312
CC[C@H](C)NC(=O)c1ccc2c(c1)NC(=O)[C@H](N2)CSCc3cccc(c3)F C09505305
c1ccc2c(c1)c(c[nH]2)[C@H](CNC(=S)NC[C@@H]3CCCO3)c4ccccc4Cl C06335548
CC[C@@H](C)c1ccccc1O[C@H](C)C(=O)Nc2c(c3c(s2)CCCC3)C(=O)N C09867995
CC(C)[C@@H](c1ccc(cc1)Cl)NC(=O)NCc2cccc(c2)NC(=O)C3CC3 C10368018
C[C@H](C(=O)NNC(=S)NCCc1cccs1)Sc2ccccc2 C11516295
CSc1ccccc1C(=O)Nc2c(nc(s2)SCC(=O)N)c3ccccc3 C12442893
Cc1cc(cc(c1CCNC(=O)CCc2c([nH]c(=S)[nH]c2=O)C)C)C(C)(C)C C12599205
c1ccc(c(c1)NCCOc2ccc(cc2Br)Cl)SCC(=O)N C12549467
CCC(=O)N[C@H](C(Cl)(Cl)Cl)NC(=S)Nc1ccc(c(c1)Cl)Cl C15856819
C=CC(=O)N[C@H](C(Cl)(Cl)Cl)NC(=S)Nc1ccc(cc1Cl)Cl C25758057
C[C@@H](c1ccc(c(c1)Cl)Cl)[NH2+]C[C@H](C[P@@](=O)(CC2CCCCC2)[O-])O C33605732
Cc1ccc(cc1)NC(=S)N[C@@H](C(Cl)(Cl)Cl)NC(=O)c2ccco2 C13468006
CSc1c(ccc(c1c2ccccc2O)[C@H](CC=O)NC=O)c3ccccc3O C39495581
CC(C)Cc1ccc(cc1)[C@H](CNc2ccccc2O)N3CCN[C@@H](C3)F C39533433
Cc1ccccc1NC(=S)N[C@@H](C(Cl)(Cl)Cl)NC(=O)c2cccs2 C39859670
Cc1cc(c2cc(c(nc2c1)NCCNC(=S)Nc3ccccc3Cl)C#N)C C40011623
C=CCNC(=S)NNC(=O)CSc1cccc2c1c(ccc2)Cl C41961925
C[C@@H]1CCCC[C@@H]1NC(=S)NNC(=O)Cc2cccc(c2)C(F)(F)F C42085869
CCC[C@@H](C(=O)NC1CCCCC1)n2c(c(cc2c3ccc(cc3)F)C(=O)N)C C44145106
Cc1c(cccc1Cl)NC(=S)NNC(=O)Cc2ccc(cc2)n3cccc3 C46773401
CC[C@@H](CO)NC(=O)C(=O)Nc1cc(ccc1Sc2ccc(cc2)F)Cl C48604630
CCCNC(=S)NNC(=O)[C@H](C)Sc1ccc(cc1)Br C48812975
c1ccc(c(c1)F)SCCC(=O)NNC(=S)Nc2ccc(cc2F)F C52936346
C[C@H](c1ccc(cc1)NC(=O)C2CC2)N[C@H](C)C(=O)Nc3ccc(cc3Cl)F C40071799
CCC(C)(C)C1CCC(CC1)NC(=O)c2ccccc2SCC(=O)N C26895906
Cc1ccc(cc1)SCC(=O)NNC(=S)Nc2ccccc2C(F)(F)F C42083222
c1ccc(cc1)[C@H](C(=O)NCCc2ccc(cc2)Cl)Sc3nnc(s3)N C59842334
CSc1ccc(c(c1)C(=O)NC[C@@H](Cc2ccc(cc2)F)C(=O)N)Cl C60060754
Cc1ccc(c(c1)NC(=S)NNC(=O)CSc2ccccc2Cl)F C63363262
c1ccc(cc1)C(c2ccccc2)C(=O)NNC(=S)NCC(F)(F)F C64081008
C[C@@H](c1ccc(cc1Cl)Cl)NC(=S)NNC(=O)CCSC C66122081
CC(C)c1ccccc1NC(=S)NNC(=O)[C@H]2C[C@@H]2c3ccc(cc3)F C66122864
CC(C)c1ccccc1NC(=S)NNC(=O)CCc2ccccc2F C66123045
Cc1ccc(s1)[C@@H]2C[C@H]2C(=O)NNC(=S)Nc3ccccc3C(C)C C66123403
CC(C)c1ccccc1NC(=S)NNC(=O)[C@H]2C[C@H]2c3cccc(c3)F C66123599
CC[C@](C)(CNC(=O)Nc1ccccc1S[C@H](C(F)(F)F)Cl)O C66158867
C[C@@H](CSC)C(=O)NNC(=S)N[C@@H](C)c1ccc(cc1Cl)Cl C66928132
c1cc(cc(c1)F)COc2cccc(c2)N[C@H](c3ccc(cc3)F)C(=O)N C66939924
C[C@@H](c1cccc2c1cccc2)NC(=O)CCCC[C@@H]3[C@@H]4[C@@H](CS3)NC(=O)N4 C67130949
C[C@H](c1ccc(c(c1)Cl)F)NC(=O)CCCC[C@H]2[C@@H]3[C@@H](CS2)NC(=O)N3 C67232900
CC(C)(C)NC(=O)NC[C@@H]1CCC[C@H]1NC(=O)NC(C)(C)C C00136892
c1ccc(c(c1)COc2ccc(cc2)/C=N/N=C(N)N)Cl C05091449
c1ccc(c(c1)C(=O)NNC(=S)N[C@H]2C[C@H]3CC[C@@H]2C3)O C06333840
CCc1ccc(cc1)C(=O)[C@H](C)Sc2nc(cc(n2)N)N C06533299
C[C@H](c1ccc(cc1)c2ccc(o2)CNc3ccc4c(c3)[nH]c(=O)[nH]4)O C20877768
CC1([C@H]2CC[C@@]([C@H]([C@@]2(CC[C@@H]1O)C)CCC(=C)[C@H](CO)O)(C)O)C C31155626
CC(C)CCNc1c(cc(cc1Br)Cl)C(=O)NN C33494960
CC(C)c1ccc(cc1)NS(=O)(=O)c2cccnc2NN C35358210
C[C@H](c1ccc(cc1)Br)Nc2cccc(c2)NS(=O)(=O)N C37130793
C[C@H](Cc1ccc(c(c1)O)O)[C@H](C)Cc2ccc(c(c2)O)O C00056474
C[C@H](CCCC(C)C)CC1C(=C(SC(=C1C#N)N)N)C#N C00549759
c1cc(sc1S(=O)(=O)N[C@@H](C2CCCCC2)/C(=N/O)/N)Cl C40376501
CC[C@@H](C)Nc1c(c(ncn1)Nc2ccc(c(c2)Cl)C)N C40703883
Cc1ccc(cc1)CNc2c(c(ncn2)NC3CCCCC3)N C40708619
Cc1c(sc(n1)Nc2c(c(ncn2)NCCc3ccccc3)N)C C40725928
C[C@@H](c1ccccc1)Nc2c(c(ncn2)NCCC3=CCCCC3)N C40755946
Cc1cccnc1Nc2c(c(ncn2)N[C@H](C)c3ccccc3)N C40757988
C[C@@H](c1ccccc1)Nc2c(c(ncn2)Nc3ccccc3)N C40760244
C[C@H](c1ccccc1)Nc2c(c(ncn2)Nc3cccnc3Cl)N C40760656
Cc1ccc(nc1)Nc2c(c(ncn2)NCc3ccc(cc3)Cl)N C40784062
c1ccc2c(c1)c(nc(n2)Nc3cc(ccc3O)Cl)NCCCO C41150246
c1cc(c(cc1N(CC(=O)N)C2CCCC2)C(F)(F)F)N C42428299
CCN(C[C@@H](C)/C(=N/O)/N)C(=O)Nc1cc(ccc1Cl)Cl C42446329
C[C@@H](c1cccc(c1)S(=O)(=O)N)NC(=O)Nc2cccc(c2)C(C)C C43551418
CCC[C@H](C(=S)N)NC(=O)c1ccc(cc1O)Br C44483945
CC(C)[C@H](c1cccs1)NC(=O)C2(CCCC2)/C(=N/O)/N C44786386
CC[C@@H](/C(=N/O)/N)C(=O)N[C@@H](C)c1ccc(cc1Cl)Cl C44861099
CCC[C@H](/C(=N/O)/N)C(=O)Nc1cc(ccc1F)Br C44868954
Cc1ccccc1[C@@H](C)NC(=O)Nc2ccccc2CC(=O)N C45725603
c1c(cnc(c1Cl)NCCNc2cc(nc(n2)N)Cl)Cl C48560224
CC[C@@H]1CCCC[C@H]1Nc2ccc(cc2N)S(=O)(=O)NC C49118610
Cc1cc(cc(c1)Oc2cc(c(c(c2)O)C[C@H](C(C)(C)O)O)C)O C49181626
CC(C)CN(CC(C)C)P(=O)(c1cccc(c1)N)c2cccc(c2)N C01249873
C[C@H](c1ccc(cc1F)F)N[C@@H](C)C(=O)Nc2ccc3c(c2)[nH]c(=O)[nH]3 C12857772
CC(C)[C@@H](c1cccs1)NC(=O)c2cccc(c2NN)F C54216774
Cc1ccc(s1)[C@H](C)NC(=O)Nc2ccc(cc2C)OCC(=O)N C54447255
Cc1cc(ccc1NC(=O)N[C@@H]2C[C@H]3CC[C@@]2(C3(C)C)C)OCC(=O)N C56709468
CC[C@H](C)[C@@H](C(=O)NCCCc1ccc(c(c1)Cl)Cl)NC(=O)N C57455621
Cc1ccc(cc1)NC(=S)N/N=C/c2cc(c(c(c2)Cl)O)O C08014693
CCc1c(c(c([nH]1)C(=O)Nc2cc(c(c(c2)Cl)N)Cl)C)C(=O)OC C58402131
Cc1ccccc1[C@H](CC(=O)Nc2cccc3c2CCCC3)NC(=O)N C58687804
Cc1ccc(c(c1)C)NCC(=O)N/N=C(\C)/c2ccc(cc2O)O C00584292
CC[NH+](CC)c1ccc(cc1)C[C@@H]2C(=O)Nc3cc(ccc3O2)N C62495168
CC[NH+](CC)c1ccc(cc1)C[C@H]2C(=O)Nc3cc(ccc3O2)N C62495169
CCC[C@H](C(=O)NC(C)(C)c1ccc(cc1)Br)NC(=O)N C64291264
C[C@@H](C(=O)NCc1ccccc1c2ccc(cc2)Cl)NC(=O)N C58406446
c1cc(cc(c1)N)c2[nH]nc(n2)CCNc3ccc(cc3)Br C64873685
Cc1c(c(nc(n1)N)[C@H](C)Oc2ccc(cc2)C(C)C)C(=O)N C66135773
c1ccc(c(c1)CCNC(=O)C[C@H](c2cccs2)NC(=O)N)Cl C67330594
c1cc(ccc1C2(CC2)CNC(=O)NNC(=S)NC3CCCC3)Cl C67470024
CCOC(=O)c1ccccc1NC(=O)COC(=O)[C@H]([C@H](C)O)NS(=O)(=O)c2ccc(cc2)F C09052271
COCCOc1ccccc1C(=O)NC(=S)Nc2ccc(cc2)S(=O)(=O)NC[C@@H]3CCCO3 C09269636
CCCCN(c1c(n(c(=O)[nH]c1=O)CCC)N)C(=O)COC(=O)COc2cc(cc(c2)C)C C10588968
CCc1ccc(cc1)[C@@H](CNc2ccc(cc2[N+](=O)[O-])S(=O)(=O)NCCC(=O)[O-])[NH+](C)C C13211830
C[NH+](CCCNc1ccc(cc1[N+](=O)[O-])S(=O)(=O)Nc2ccccc2C(=O)[O-])Cc3ccccc3 C13212643
CCCCn1c(c(c(=O)[nH]c1=O)N(CCCC)C(=O)/C=C/c2ccc(c(c2)OC)OCC#N)N C14623732
CCCCn1c(c(c(=O)[nH]c1=O)N(CC(C)C)C(=O)/C=C/c2ccc(c(c2)OC)OCCC)N C14669843
CCCCCN(c1c(n(c(=O)[nH]c1=O)CCCC)N)C(=O)c2cc(c(c(c2)Cl)OC)OC C14697682
CCCCCN(c1c(n(c(=O)[nH]c1=O)CCCC)N)C(=O)Cc2ccc(cc2)N3CCCC3=O C15605725
CCOC(=O)c1c(c(c([nH]1)C)C(=O)OCC2=C([C@H](NC(=O)N2)c3ccco3)C(=O)OCC)C C18353298
CCOC(=O)CC1=C([C@@]2(c3ccccc3NC(=C2C(=O)OCc4ccccc4)N)C(=O)O1)C(=O)OCC C20167556
CCOc1ccc(cc1)/C=N/Nc2[nH]nc(n2)SCC(=O)Nc3nnc(s3)SCC(C)C C20176197
c1ccc(c(c1)CNC(=O)CSc2nc([nH]n2)N/N=C/c3ccc(o3)OCc4ccc(cc4)F)Cl C20424891
COc1ccccc1CNC(=O)CSc2nc([nH]n2)N/N=C/c3ccc(o3)OCc4ccc(cc4)F C20424921
CCOc1cc(cc(c1OCC)OCC)C(=O)N(CC(C)C)c2c(n(c(=O)[nH]c2=O)CC(C)C)N C21056796
CC[C@H](C)Sc1nnc(s1)NC(=O)CSc2nc([nH]n2)N/N=C(\C)/c3ccc(cc3)OC C21083398
CCCCN(c1c(n(c(=O)[nH]c1=O)CCC)N)C(=O)CSc2nc(n(n2)c3ccccc3)C4CC4 C21125371
COCCNC(=O)NC(=O)COC(=O)c1cc(ccc1NCc2ccccc2Cl)[N+](=O)[O-] C21126746
Cc1cc(nc(n1)NC(=NC(=S)Nc2cc(c(c(c2)OC)OC)OC)NCc3ccccc3OC)C C14156169
Cc1ccc(c(c1)OCCCC(C)(C)C(=O)O[C@H]2[C@H]([C@@H]([C@@H]([C@@H](O2)C(=O)OCC=C)O)O)O)C C22059911
CCOC(=O)c1ccsc1NC(=O)CSc2nnc(n2N)COc3ccc(cc3)C(C)C C22068847
COC(=O)C1=C(N(C(=O)N[C@H]1c2ccccc2)C3CC3)CSc4nnc(n4CCC(=O)N)C5CC5 C22977470
C[C@H](C(=O)Nc1ccc(c(c1)Cl)OC(F)F)OC(=O)c2cc(ccc2NCCO)[N+](=O)[O-] C23643539
CCOc1ccccc1OCC(=O)NNC(=O)[C@H](C(C)C)NS(=O)(=O)c2ccc(cc2)C C24577394
Cc1ccc(cc1)S(=O)(=O)N[C@@H](CC(C)C)C(=O)OCC(=O)NC(=O)NCc2ccco2 C28684544
CC(C)Cn1c(c(c(=O)[nH]c1=O)N(CC(C)C)C(=O)CN(C)C(=O)/C=C/c2ccc(cc2)OCC=C)N C32971957
CCCCOc1ccc(cc1)C(=O)N(C)CC(=O)N(CC(C)C)c2c(n(c(=O)[nH]c2=O)CC(C)C)N C32972020
Cc1cc(ccc1OC(C)C)C(=O)C2=C(C(=O)N([C@H]2c3ccc(cc3)OCC(=O)N)CC[NH+](C)C)[O-] C35023415
CCCCN(c1c(n(c(=O)[nH]c1=O)CCC)N)C(=O)COC(=O)/C=C/c2cccc(c2)OC C36203868
Cc1cccc(c1C)OCC(=O)OCC(=O)N(CC(C)C)c2c(n(c(=O)[nH]c2=O)Cc3ccccc3)N C23080067
CCCCCN(c1c(n(c(=O)[nH]c1=O)CCCC)N)C(=O)CCC(=O)O[C@H](C)C(=O)c2ccccc2 C12869081
CCCCCN(c1c(n(c(=O)[nH]c1=O)CCCC)N)C(=O)CCc2c(nc(nc2C)SC)C C39517102
CCOC(=O)c1c(c(c(s1)N)C#N)COC(=O)C2C(=C(NC(=C2C(=O)OC)C)C)C(=O)OC C39547315
CCCCn1c(c(c(=O)[nH]c1=O)N(Cc2ccco2)C(=O)COc3ccccc3[C@@H](C)CC)N C45727308
c1cc(c(cc1[N+](=O)[O-])C(=O)OCC(=O)NCC2(CCCCC2)N3CCOCC3)NCCO C45874397
CCOC(=O)c1c2c(sc1NC(=O)CSc3nc([nH]n3)N/N=C/c4ccc(cc4)OC)CCCC2 C58996145
CN(C)c1ccc(cc1)/C=N/Nc2[nH]nc(n2)SCC(=O)Nc3nnc(s3)SCC=C C59005371
CCN(CC)c1ccc(cc1)/C=N/Nc2[nH]nc(n2)SCC(=O)Nc3ccccc3[N+](=O)[O-] C59005553
CCN(CC)c1ccc(cc1)/C=N/Nc2[nH]nc(n2)SCC(=O)NCc3cc(cc(c3)OC)OC C59005588
CCOc1ccc(cc1)/C=N/Nc2[nH]nc(n2)SCC(=O)Nc3nnc(s3)SCC=C C59014715
CCOC(=O)c1c2c(sc1NC(=O)CSc3nc([nH]n3)N/N=C/c4ccccc4OC)CCCC2 C59018889
CCCCSc1nc2ccc(cc2s1)NC(=O)CSc3nc([nH]n3)N/N=C/c4cnn(c4)C C59310924
COc1cc(cc(c1OC)OC)C(=O)NC(=S)NCCNc2ccc(cc2Cl)[N+](=O)[O-] C59438365
C=CCSc1ccccc1NC(=O)CSc2nc([nH]n2)N/N=C/c3ccccc3[N+](=O)[O-] C59844157
CCC/C(=N/Nc1[nH]nc(n1)SCCC(=O)Nc2ccc(cc2)S(=O)(=O)N3CCCC3)/C C59890321
CCOC(=O)c1c2c(sc1NC(=O)CCSc3nc([nH]n3)N/N=C(\C)/CC(C)C)CCC2 C59892306
CCOC(=O)C1=C(NC(=O)N[C@H]1c2ccc(c(c2)OC)OCC(=O)N/N=C/c3ccc(cc3)SC)C C16682491
CCCCCN(c1c(n(c(=O)[nH]c1=O)CCCC)N)C(=O)CCC(=O)OCCc2ccccc2 C60390292
CC(C)CN(c1c(n(c(=O)[nH]c1=O)Cc2ccccc2)N)C(=O)COC(=O)COc3ccc(cc3)C#N C62572072
CCCN(c1c(n(c(=O)[nH]c1=O)Cc2ccccc2)N)C(=O)COC(=O)COc3ccc(cc3C)Cl C62575456
CCc1c(c2c(ncnc2s1)NCC[NH3+])c3ccc(cc3)C C20324636
Cc1ccc(c(c1)F)NS(=O)(=O)Cc2ccc(cc2)C[NH3+] C20372422
CC(C)(CO)[NH2+]C[C@@H](COCC12CC3CC(C1)CC(C3)C2)O C27666054
CC[C@@H](CO)[NH2+]C[C@H](COCC12CC3CC(C1)CC(C3)C2)O C27666055
CC[C@@H](CO)[NH2+]C[C@H](Cn1c(c(c2c1ccc(c2)C)C)C)O C28297061
C[NH+](CC(=O)Nc1c(c2c(s1)CCCC2)C(=O)N)C3CCCCC3 C07786668
C[C@@H](c1ccc(c(c1)Cl)Cl)[NH2+][C@@H](C)C(=O)NC(=O)NC2CC2 C28878573
Cc1ccc(cc1C)Oc2ccc(cc2)[C@@H](C[NH3+])N(C)CCO C32071251
CC(C)[NH2+]Cc1c(cccc1Cl)N2CCC[C@@H](C2)C(=O)N C34822973
c1cc(ccc1[N+](=O)[O-])SCc2ccc(cc2F)C(=[NH2+])N C35286578
CC[NH2+]Cc1cc(cc(c1OC[C@H](C)C(=O)N)Cl)Cl C35662068
CN(C1CCCCC1)S(=O)(=O)NCC2(CCCCCC2)[NH3+] C36266775
C[C@@H](C1CC1)[NH+](C)C[C@@H](COc2ccccc2C(=S)N)O C36785414
C[C@H](C1CC1)[NH+](C)C[C@@H](COc2ccccc2C(=S)N)O C36785415
CCC(CC)[NH+](C)C[C@H](COc1ccc(cc1)C(=S)N)O C36789115
CCC[C@@H](C)[NH+](C)C[C@@H](COc1ccc(cc1)C(=S)N)O C36790648
CC[C@H](C)C[C@@H](CC)[NH2+][C@@H](C)c1ccc(cc1)S(=O)(=O)N C36954879
C[C@@H]1CCC[NH+](C1)C[C@@H](COc2ccccc2C(=S)N)O C37143934
CCC[NH+](C[C@@H](COc1cccc(c1)C(=S)N)O)C(C)C C37144514
CCC[C@]12C[NH+]3C[C@](C1O)(CN(C2)[C@H]3c4ccc(c(c4)O)O)CCC C27532786
C[C@H]1C(=C[NH2+]N1C)[C@@H](C)NCc2cc([nH]n2)c3ccc(cc3)F C39305640
CCCc1ccc(cc1)[C@@H](CNBr)N2CC[NH2+][C@@H](C2)O C39532854
CC[NH+](CC)CCC[C@H](C)Nc1c(cc(cn1)Br)N C40713581
CC(C)C[C@@H](CO)[NH2+]C[C@H](COc1ccc(cc1)Cl)O C40776920
CC(C)CCNc1c(c([nH+]cn1)N2CCCc3c2cccc3)N C40780288
C[C@@]12CC[C@@H](C1(C)C)C[C@H]2OCC[C@@H](C[NH2+]C(C)(C)CO)O C35075035
CCCCN(CC(=O)N)c1cccc(c1C[NH2+]C(C)C)Cl C42691764
C[NH+](Cc1cscn1)CC(=O)Nc2c(cc(cc2Cl)Cl)N C42829166
CCCC[C@H](c1nc(cs1)C(=O)NC[C@@H]2CC[C@H]3C[C@@H]2C3(C)C)[NH3+] C43226717
CC(C)[C@H](C[NH+](C)C)Nc1c(cc2c(n1)CCC2)C(=S)N C43408877
CC[C@@H](Cc1c2c(cc(cc2[nH]n1)Br)C(=O)OC)[NH3+] C44410052
CCC1CCC(CC1)NS(=O)(=O)c2ccc(cc2)CC[NH3+] C44594559
CCc1c(s/c(=N\S(=O)(=O)c2ccc(cc2)CC[NH3+])/[nH]1)C C44594571
CC(C)c1cs/c(=N\S(=O)(=O)c2ccc(cc2)CC[NH3+])/[nH]1 C44594588
CCCC(CCC)(C(=S)N)C(=O)NC[C@@H]1CCC[NH+](C1)C C44860684
CC[C@H](Cc1cccc(c1OCC(=O)NC(C)(C)C)Br)[NH3+] C48798208
CC[NH2+]CCC[NH2+][C@](C)(c1cc(c(cc1Cl)Cl)F)C(=O)[O-] C48845158
C[C@H](CCCC(C)C)NS(=O)(=O)Cc1cccc(c1)C[NH3+] C49146451
Cc1c(cn[nH]1)CCC[NH2+][C@H]2c3ccc(cc3NC2=O)Br C50182562
CCC[C@H](CC)NS(=O)(=O)c1cc(ccc1C)C#CC[NH3+] C50398632
CCCC[C@H](c1cc2c(cc1Br)[nH]c(=O)[nH]2)[NH2+]CC C52094614
CCCOc1ccccc1Oc2ccc(cc2C(=[NH2+])N)Cl C52860297
C[C@@H]1CCC[C@](C1)(CO)[NH2+]C[C@@H](CO[C@@H](C)CC(C)C)O C53125835
CCOc1cccc(c1O)C[NH2+]C[C@@H]2c3ccccc3CCN2 C20506631
CC(C)COc1ccc(cc1N)[C@H](CC[NH+]2CCCCC2)O C57663228
CC[C@]1(C(=O)N(C(=O)N1)[C@H](C)C[NH3+])c2ccc(cc2)C(C)C C57845436
CC[C@H](CN1C(=O)[C@](NC1=O)(C)c2ccc(cc2)C(C)C)[NH3+] C57846279
C1CC[C@@H]2[C@@H](C1)C[C@@H]([NH+]2CC(=O)NCC(F)(F)F)C(=O)N C58161712
C[C@H]1CCC[C@](C1)(CNc2c(cc(cn2)C(=O)N)Cl)[NH+](C)C C60452295
C[C@H](CC(=[NH2+])N)N(C)CCOc1cccc(c1)Br C63092282
CC1(Cc2cccc(c2O1)OCC(=O)NNC(=S)NC(C)(C)C)C C04666877
CCCCc1nnc(n1N)S[C@H](C)C(=O)Nc2ccc(cc2C)C C05581666
Cc1ccc(cc1C)O[C@@H](C)C(=O)NNC(=S)NC(=O)CC(C)C C10154017
CCN(c1ccc(cc1)NC(=O)CSc2nnc(s2)N)C(C)C C11479861
CCCNC(=S)NNC(=O)c1cc(c(c(c1)Cl)OCC)OC C15559389
CC(C)(C)NC(=S)N/N=C/c1cn[nH]c1c2ccc(cc2)OC C08566322
CCc1nnc(n1N)SCC(=O)Nc2ccc(cc2)[C@H](C)CC C20842832
CCC[C@@H](C)NC(=O)[C@H](C)Sc1nnc(n1N)c2ccc(cc2)C C23358170
C=CCNC(=O)Nc1nc(cs1)CC(=O)NCC2CCCCC2 C09786824
COC(=O)c1cc(ccc1NCCC2=CCCCC2)S(=O)(=O)N C42624056
CCCN(CC1CC1)C(=O)NCCc2ccc(cc2)S(=O)(=O)N C42946489
CC(C)C[C@H](CNC(=O)NNc1ccc(cc1)F)N2CCOCC2 C45492728
CCc1ccc2c(cc(=O)oc2c1)CNc3ccc(cc3)OCC(=O)N C45813299
C[C@H]1CCCC[C@@H]1NC(=S)NNC(=O)c2ccc(nc2)OC(C)C C46574746
CC[C@H](C)NC(=O)CCNC(=O)Nc1cc(ccc1OCC)Cl C48128260
Cc1cc(ccc1NC(=O)NCC(=O)NCC(C)C)OC(C)C C50057811
CCS(=O)(=O)NCCCNC(=O)N[C@H]1C[C@@H](CC[C@@H]1C(C)C)C C51683468
CCS(=O)(=O)NCCCNC(=O)N[C@H]1C[C@H](CC[C@@H]1C(C)C)C C51683472
Cc1cccc(c1)OCC(=O)NNC(=O)NCCc2cccc(c2)F C54397722
CCCOc1ccc(c(c1)C)N[C@@H](C)C(=O)NC(=O)NCC=C C55156713
CCCOc1cc(ccc1NCC(=O)NC(=O)NCC(F)(F)F)C C55878966
CCCCNC(=O)NC(=O)[C@H](C)N[C@@H](C)c1ccc(cc1)OC(C)C C56163574
C[C@H](C(=O)NC(=O)NC(C)(C)C)Nc1cccc(c1)COCC2CC2 C58216191
CC(C)c1ccc(cc1)[C@H](C(C)C)NC(=O)CNC(=O)CNC(=O)C C58837507
CCCOc1cc(ccc1NC(=O)N[C@H](C)C(=O)N[C@H](C)CC)C C62401326
CCOc1cccc(c1)[C@@H](C)NC(=O)NCCCc2cn[nH]c2C C63399077
CCCCc1cc([nH]n1)NC(=O)CNC(=O)c2cc(cc(c2)C)C C64078727
C[C@H](c1ccc(cc1)OC(C)C)NC(=O)NCC(=O)NCC(C)C C64629513
CC(C)CNC(=O)CNC(=O)Nc1ccccc1OCC(F)(F)F C64696755
CCCCCNC(=O)NNS(=O)(=O)c1cccc(c1F)Cl C64938695
CC[C@H](C)c1ccc(cc1)S(=O)(=O)NNC(=O)NCC(C)C C64940073
CC(C)CCNC(=O)NNC(=O)COc1cc(ccc1Cl)Cl C65135630
CCC[C@H](C)[C@H]1NN=C(S1)NC(=O)CCc2c(c(n[nH]2)C)C C65453395
CCCN(CCO)C(=O)Nc1ccc(cc1C)C(=O)NC2CCCC2 C65481094
C[C@@H](COc1ccc(cc1)F)NC(=O)N2CCC[C@@H](C2)CCC(=O)N C66121203
Cc1ccccc1OC[C@H](C)NC(=O)N2CCC[C@H](C2)CCC(=O)N C66121309
Cc1ccc(cc1)OC[C@H](C)NC(=O)N2CCC[C@H](C2)CCC(=O)N C66121669
COCCOc1ccccc1c2cc(n[nH]2)COc3cccc(c3)N C66140013
CCc1ccccc1OCC(=O)NNC(=O)N[C@@H](CC)C(C)C C66365777
CC[C@H](C)Oc1ccc(cc1)N[C@H](C)C(=O)NC(=O)NCC=C C66390781
CCCC[C@@H](C(=O)N)N1CCN(CC1)CC(=O)N[C@H]2CCC[C@@H](C2)C C66566769
C[C@H](CC(=O)N[C@H](C)C(=O)NC1CCCC1)NC(=O)C2CCCCC2 C66630665
CCCN(Cc1ccccc1O)C(=O)NCCC(=O)N[C@H](C)CC C66700777
C[C@H](COCC(F)(F)F)NC(=O)NNC(=O)CCC1CCCCC1 C67066220
C1CCC(CC1)CCC(=O)NNC(=O)NCCCOC2CCCC2 C67080148
CCOCCCNC(=O)NNC(=O)C1CCC(CC1)C(C)(C)C C67314817
CCOc1ccc(cc1NC(=O)NCCNC(=O)CC2CCCC2)F C67325033
c1cnc(cc1CNC(=O)NC[C@H](C2CCCCC2)O)OCC3CC3 C67481420
C[C@@H](C(=O)NC[C@H](c1ccc(c(c1)F)F)O)NC(=O)OC(C)(C)C C67573510
C[C@H](c1cccc(c1)O)N(C)C(=O)NCCNC(=O)CC2CCCC2 C67640145
CC(C)C[C@H]([C@@H](C)CC(=O)Nc1ccccc1Cl)C(=O)[O-] C02344549
CC[C@H](C)c1ccc(cc1)[C@@H](C)NC(=O)[C@@H]2CCCC[C@@H]2C(=O)[O-] C05954060
CCc1c(cc(s1)C(=O)N[C@H](CC(=O)[O-])c2ccc(cc2)Cl)C C13175357
C[C@@H](c1ccc(cc1)F)NC(=O)CSc2ccccc2C(=O)[O-] C13189626
CC[C@H]1CCc2c(cc(s2)C(=O)N[C@H](CC(=O)[O-])c3ccccc3)C1 C13224733
CCc1cc(sc1C)C(=O)N[C@@H](CC(=O)[O-])c2ccc(cc2)F C13257625
CC(C)[C@@H](c1cccs1)NC(=O)CC(C)(C)CC(=O)[O-] C29010963
CCCc1c(sc2c1c(=O)[nH]c(n2)CCC(=O)[O-])CC C34973187
Cc1ccc(c(c1)Cc2[nH]c(=O)c(c(n2)[O-])CCSCC(C)C)C C35288309
CCCCC1CCC(CC1)C(=O)N[C@@H](C(=O)[O-])C(C)(C)C C35390326
CCCC[C@@](CC(=O)[O-])(c1ccc2c(c1)OCCCO2)O C36178173
CC(C)C[C@@H](C(=O)[O-])NC(=O)CCc1ccc(cc1Cl)Cl C36971197
C[C@H]1CC[C@H]([C@@H](C1)NS(=O)(=O)CCC(=O)[O-])C(C)C C37041632
Cc1c(cccc1NCc2ccc(o2)CSC)C(=O)[O-] C37314975
c1cc(sc1)CSCC(=O)Nc2ccc(c(c2)C(=O)[O-])F C37402316
CCCOc1ccc(cc1NC(=O)[C@@H]2C[C@@H]2C(=O)[O-])Cl C37788659
C[C@H](Cc1cccs1)NC(=O)CC2(CCCC2)C(=O)[O-] C37794037
Cc1cc(c(s1)C)[C@@H](C)NC(=O)C[C@@](C)(C(C)C)C(=O)[O-] C37795731
C[C@@H](CC(=O)NC1CCCCC1)[C@@H](CCC(C)C)C(=O)[O-] C38151498
C[C@@H](c1cccc(c1)F)NC(=O)C[C@](C)(C(C)C)C(=O)[O-] C37496643
C[C@@H](c1cccc(c1)F)NC(=O)C[C@@](C)(C(C)C)C(=O)[O-] C37496644
C[C@@H](c1ccccc1OC(C)C)NC(=O)[C@@H]2C[C@@H]2C(=O)[O-] C37795604
C[C@@H](C(=O)NCCC(C)C)Sc1ccc(cc1)C(=O)[O-] C20419055
C[C@H]1CCCC[C@H]1NC(=O)N(CCCC(=O)[O-])C(C)C C40551121
CC(C)CC(=O)N[C@@H](CC(=O)[O-])c1ccc(cc1)C(C)(C)C C41533495
Cc1cc(c(cc1Cl)OC)N[C@](C)(CCC(C)C)C(=O)[O-] C41751503
C[C@](CC(C)(C)OC)(C(=O)[O-])Nc1cc(c(cc1Cl)Cl)Cl C41752722
CCCCN/C(=C(\C#N)/C(=O)c1cc(cc(c1)Br)F)/[O-] C48543412
C[C@@H](Cc1ccsc1)NC(=O)CC2(CCCCC2)C(=O)[O-] C49154025
c1cc(ccc1N/C(=C(\C#N)/C(=O)[C@@H]2CCC=CC2)/[O-])SC(F)F C49485016
C[C@H](c1ccc(cc1)F)NC(=O)N(CCC(=O)[O-])C2CC2 C49503058
C[C@H](c1cccc(c1)F)NC(=O)N(CCC(=O)[O-])C2CC2 C49532850
Cc1c(sc(n1)CNc2ccc(cc2)C(C)C)CC(=O)[O-] C49914049
CCSCC/C(=C(\C#N)/C(=O)Nc1ccc(cc1Cl)Cl)/[O-] C50917668
C1CCN([C@H](C1)CCC(=O)[O-])C(=O)NCCC2CCCC2 C50930077
CC[C@@H](C1CCCCC1)NC(=O)C[C@@](C)(C(C)C)C(=O)[O-] C52336589
CCc1cccc(c1[N-]S(=O)(=O)C[C@H](C)CO)CC C57595809
CC(C)CNC(=O)C[C@H](c1ccc(cc1)C(C)C)C(=O)[O-] C57604434
CCC(CC)(CC(=O)Nc1cc(c(cc1F)F)F)C(=O)[O-] C61093750
CCN(C[C@H](C)C(=O)[O-])C(=O)N[C@H](C)C1CCCCC1 C61226836
C[C@H](CC(=O)N[C@@H](C)c1ccccc1Br)CC(=O)[O-] C61834696
C[C@H](CC(=O)N[C@H](C)c1cccc(c1)Cl)CC(=O)[O-] C61834772
CCCCN(CC)C(=O)Nc1cc(c(c(c1)C(=O)[O-])C)C C62349810
CCCCC[C@H](C)NC(=O)N1CCC[C@](C1)(C)C(=O)[O-] C62875101
CCC[C@@]1(CCCN(C1)C(=O)NC[C@@H](C)CC)C(=O)[O-] C62876720
CCC[C@@]1(CCCN(C1)C(=O)NC[C@H](C)CC)C(=O)[O-] C62876722
C[C@H](CC(=O)Nc1ccc(cc1F)C(=O)[O-])CC(C)(C)C C63008954
C[C@@](c1cc(ccc1Cl)Cl)(C(=O)[O-])NCCc2nccs2 C63140879
CC(C)CCSC/C(=C(\C#N)/C(=O)Nc1c(cccc1Cl)Cl)/[O-] C66508605
CCS[C@@H](C(C)C)/C(=C(/C#N)\C(=O)Nc1ccc(c(c1)Cl)F)/[O-] C67618939
CCOC(=O)C1=C(NC(=O)N[C@H]1c2ccccc2O)CCl C00194010
CC1=C([C@@H](NC(=S)N1)c2ccccc2O)C(=O)OCCOC C04159226
CCOC(=O)C1=C(NC(=O)N[C@@H]1c2ccc(cc2)O)CCl C00166053
CCOc1ccc(cc1O)/C=N/Nc2[nH]c3ccccc3n2 C05062102
C[C@@H](C(=O)NC(=O)NC)Nc1ccccc1OC(F)(F)F C20362031
Cc1ccc(cc1)/C=N/Nc2nnc(n2N)SCC=C C20917523
C[C@@H](C(=O)NC(=O)NCC=C)Sc1[nH]c2ccccc2n1 C25267890
CCC[C@H](C)NC(=O)[C@@H](C)Sc1ncc(c(n1)N)C#N C26493160
c1cc(c(nc1)OC2CCCC2)CNc3cc(nc(n3)N)Cl C29626461
Cc1ccc(c(c1C)S(=O)(=O)N[C@H](C(C)C)C(=O)OC)N C35345956
CC[C@H](C)N(C)S(=O)(=O)c1ccc2c(c1)ccc(n2)NN C35358728
CCOc1cc2c(c(c1)OCC)[C@](CC(O2)(C)C)(C(=O)[O-])[NH3+] C36142298
CCCn1cc(c(n1)N)S(=O)(=O)Nc2ccc(cc2C)C C37557416
CCCn1cc(c(n1)N)S(=O)(=O)N[C@H]2CCCC[C@@H]2C C37557575
CCCn1cc(c(n1)N)S(=O)(=O)N[C@H]2CCC[C@H]([C@@H]2C)C C37557827
CCCn1cc(c(n1)N)S(=O)(=O)Nc2cc(ccc2F)C C37558645
CC(C)(C)OC(=O)NCCNC(=O)NC1CCCCC1 C13493675
CCCCNc1nc(nc(n1)N)CSc2ccccn2 C40546366
CCN(CC)c1c(c(ncn1)Nc2cccc3c2nccc3)N C40723198
CC[C@H](C)Nc1c(c(ncn1)Oc2cccc3c2nc(cc3)C)N C40752389
Cc1cc(n(n1)c2c(c(ncn2)NCCC3=CCCCC3)N)C C40756219
Cc1ccc(cc1C)Oc2c(c(ncn2)NCCOC)N C40784003
Cc1cc(cc(c1)OCC(=O)NNC(=O)NC2CCCC2)C C42297656
CCCn1c(c(c(=O)n(c1=O)C)NC(C2CC2)C3CC3)N C42337120
CCN(C[C@@H](C)/C(=N/O)/N)S(=O)(=O)c1ccc(cc1)Cl C42446601
CC(C)N(CC/C(=N/O)/N)C(=O)c1ccc(cc1OC)Cl C43566165
CCc1ccc(cc1)[C@H](C)NC(=O)CSc2nnc(n2C)N C44870878
Cc1cc(n(n1)C[C@@H](C)CNc2cc(nc(n2)N)Cl)C C48561134
CC[C@@H](C)[C@H](C)Nc1c(n(c(=O)n(c1=O)C)CC(C)C)N C48805905
C[C@H](C[NH+]1CCCC1)NC(=O)Nc2ccccc2C(=O)[O-] C49187297
C[C@@H](C(=O)NNC(=O)NC1CCCC1)OCCC(C)C C49430807
C[C@@H](CN1CCOCC1)Nc2ccc(cc2C(=O)OC)N C49503228
CCCc1c(c(n[nH]1)C(=O)N(C)c2ccccc2OC)N C50323238
Cc1csc(n1)SCc2ccc(c(c2)[N+](=O)[O-])NN C51150685
CC(C)Oc1cccc(c1)c2nc(cc(n2)NN)COC C51700699
Cc1ccc(c(c1)[C@@H](C)N[C@@H](C)C(=O)NC(=O)NC(C)C)OC C52661744
c1cc(c(cc1C(=O)[O-])NC(=O)NCC[NH+]2CCCC2)Cl C54109499
Cc1cccc(c1)OC[C@@H](C)NC(=O)C(C)(C)NC(=O)NC C56146452
CCc1cccc(c1NC(=O)NCC(=O)NCc2ccco2)C C43156478
C[C@@H]1CCCC[C@H]1OCCNC(=O)N2CCC(CC2)C(=O)N C42949145
Cc1cnc(cn1)CNc2ccc(c(n2)OC(C)(C)C)N C61320740
Cc1ccc(cc1)[C@@H](C2CC2)NC(=O)NNC(=O)c3ccoc3 C61858383
CCCC(CCC)(/C(=N/O)/N)C(=O)N1CCCO[C@H](C1)C C61938071
COc1cccc(c1)c2[nH]nc(n2)COc3ccc(cc3)N C62719580
CC(C)(CNC(=O)Nc1ccc(cc1F)C(=O)[O-])[NH+](C)C C63009526
Cc1cc(nc(n1)NNC(=O)NCCc2ccccc2Cl)C C63070371
Cc1cc(nc(n1)SCC(=O)c2c(c(c([nH]2)C)C(=O)C)C)N C07048216
CC[C@@H](C(C)C)NC(=O)Nc1cccc(c1)N2CCNC2=O C66355858
c1cc(sc1)c2nc([nH]n2)CNC(=O)NC[C@@H]3CCC=CC3 C66701642
CC[C@@H](C)n1c(=O)c2c(cc([nH]2)C)nc1SCC(=O)N C67239265
c1cc(n(c1)c2ccc(cc2)O)/C=N/c3ccc(c(c3)C(=O)[O-])O C04738905
CC(C)Nc1ccc(cc1C(=O)[O-])S(=O)(=O)NC C13276573
Cc1ccc(c(c1)Cl)S(=O)(=O)[N-]c2ccccc2C(=O)N C25365675
Cc1ccc(cc1C)NC(=S)Nn2c(nnc2[S-])C C27028308
C[C@H](c1cccc(c1)O)Nc2cccc(c2)c3[n-]nnn3 C37102184
C[C@H](c1ccccc1O)Nc2cccc(c2)c3[n-]nnn3 C37102191
C[C@H]1CCC[C@H](C1)Oc2ccc(cc2C(=O)[O-])S(=O)(=O)N C37309217
Cc1ccc(o1)/C=C/2\C(=O)N=C(S2)[N-]c3ccccc3C(=O)N C39869854
COc1cc(c(cc1C(=O)[O-])Cl)NC(=O)NC2CC2 C40529045
CC(C)CNC(=O)Nc1cc(c(cc1F)F)C(=O)[O-] C40529381
C[C@H](CC(=O)[O-])NC(=O)Nc1ccc(cc1Cl)Cl C40535863
C[C@H](CC(=O)[O-])NC(=O)Nc1cc(c(cc1Cl)Cl)Cl C40536451
C[C@H](CC(C)C)NC(=O)Nc1ccc(cc1C(=O)[O-])F C40573114
C[C@@H](C1CC1)NC(=O)Nc2cc(ccc2C(=O)[O-])Cl C40575507
CC(C)CC[C@@](C)(C(=O)[O-])Sc1nnc(s1)N C41990665
Cc1cc(c(c(c1)C)[C@](C)(C(=O)[O-])Sc2nncn2N)C C41991781
CC(C)(C)C1CCC(CC1)(C(=O)[O-])Sc2nncn2N C41991924
C[C@@](c1cc(ccc1Cl)Cl)(C(=O)[O-])Sc2nncn2N C41991983
c1cc(ccc1[C@@](C2CC2)(C(=O)[O-])Sc3nncn3N)Cl C41992159
CC(C)N(CC(=O)N)c1cc(ccc1C(=O)[O-])Br C42429594
CC(C)N(CC1CC1)c2ccc(cc2C(=O)[O-])S(=O)(=O)N C42592876
C[C@@H](C(C)(C)C)N(C)C(=O)Nc1ccc(cc1C(=O)[O-])O C42782800
C1CCC(CC1)(CC(=O)[O-])CNC(=O)NC2CCCC2 C43414101
c1cc(c(nc1)Oc2cc(ccc2C(=O)[O-])Br)C(=O)N C44483998
Cc1cc(c(cc1S(=O)(=O)N[C@@H]2CC2(C)C)C(=O)[O-])O C45134980
c1cc(c(cc1F)C(=O)[O-])NC(=O)NC[C@@H]2CCC=CC2 C45648590
c1ccc(c(c1)Oc2ccc(cc2C(=O)[O-])Cl)S(=O)(=O)N C48803650
c1cc(c(cc1O)C(=O)[O-])NC(=O)C[C@H]2C[C@H]3CC[C@@H]2C3 C48846977
CC[C@@H](C)N(CC)C(=O)Nc1ccc(cc1C(=O)[O-])O C48847416
CCC[C@H](C)N(C)C(=O)Nc1ccc(cc1C(=O)[O-])O C48847481
c1cc(c(cc1N)C#N)[N-]S(=O)(=O)CC2CCCCC2 C49043177
c1ccc(c(c1)[N-]S(=O)(=O)CC2CCCCC2)S(=O)(=O)N C49044211
Cc1ccc(s1)[C@@H](C)NC(=O)NC2CCC(CC2)C(=O)[O-] C49188300
CCCNC(=O)[C@H](C)Nc1cc(cc(n1)Cl)C(=O)[O-] C49226095
CCCC1CCC(CC1)NC(=O)N[C@@H]([C@H](C)CC)C(=O)[O-] C49548668
CCCC[C@@H](C(=O)[O-])NC(=O)N[C@H](c1cccs1)C(C)C C49561027
CN(C[C@@H]1CCCCO1)c2cc(c(cc2F)N)C(=O)[O-] C50031113
CCOC(=O)CSc1cc(c(cc1F)N)C(=O)[O-] C50036029
CO[C@@H]1CCC[C@@H]1NC(=O)Nc2cc(ccc2F)C(=O)[O-] C50376398
CCC[C@H](CC)NC(=O)N[C@@H](C1CCCCC1)C(=O)[O-] C50407412
C[C@H](C1CCCCC1)NC(=O)NC2CCC(CC2)C(=O)[O-] C52344238
Cc1ccc(o1)CNC(=O)Nc2ccc(cc2C)C(=O)[O-] C53041397
CCC(CC)(CO)NC(=O)CC1(CCCCC1)C(=O)[O-] C53046435
Cc1ccc(c(c1)Cl)NC(=O)NC[C@@H](C)C(=O)[O-] C54335918
CCC[C@@H](C)NC(=O)Nc1c(c(c(s1)C)C)C(=O)[O-] C62827522
Cc1cc(c(o1)C)[C@@H](C)NC(=O)Nc2c(ccs2)C(=O)[O-] C62828748
CN(c1ccc(cc1C(=O)[O-])N)C(=O)CCC2CCCC2 C62831959
C[C@H](c1ccc(s1)Cl)NC(=O)Nc2cc(cnc2)C(=O)[O-] C62947934
Cc1c(c(nc(n1)N)[C@H](C)Oc2ccccc2Cl)C(=O)[O-] C66134675
c1cc(c(cc1[N-]S(=O)(=O)C2CCCCC2)C(=O)N)Cl C66579390
CC(C)(C)OC(=O)NCCNC(=S)NC1CCCCCCC1 C04299369
C=CCc1cccc(c1O)/C=N/NC(=O)CNc2cccc(c2)Cl C00234099
CCC[C@H]1CCc2c(sc(c2C(=O)N)NC(=O)COc3ccccc3)C1 C05469896
CCc1ccc(cc1)[C@H](C)NC(=O)COC(=O)c2ccc(c(c2)N)Cl C06421754
C[C@@H](C(=O)NCCc1ccccc1)OC(=O)c2ccc(cc2N)Cl C07302484
COc1ccc(cc1OCc2cccc3c2cccc3)/C=N/NC(=S)N C00979636
CNC(=O)c1ccccc1NCC(=O)N[C@@H](c2ccccc2)c3cccs3 C10179948
Cc1ccc(c(c1)NC(=S)NNC(=O)[C@H](C)Oc2ccccc2Cl)C C06573089
CC[C@@H](C)c1ccc(cc1)OCC(=O)N/N=C(\C)/c2cccc(c2)N C13982969
Cc1cc(c(s1)NC(=S)Nc2cc(ccc2O)C(C)(C)C)C(=O)OC C17077460
c1ccc(cc1)C2(CCC2)CNC(=O)COC(=O)c3ccc(c(c3)N)Cl C22753026
c1ccc(cc1)C2(CCCCC2)CNC(=O)c3ccccc3OCC(=O)N C25251376
Cc1cccc(c1NC(=O)CNc2ccccc2C(=O)NCC(C)C)C C25717257
CCCCCNC(=O)[C@H](C)Sc1nc(c2ccsc2n1)N C28355766
CCOc1cc(ccc1O)/C=N/NC(=S)NC2CCCCC2 C00116703
Cc1cccc(c1)NCC(=O)N/[NH+]=C/c2cccc(c2[O-])CC=C C00251873
c1ccc(cc1)Cc2c(ccc(c2O)[C@H](CC=O)NC=O)c3ccccc3O C39496536
CCCCN(C)c1c(c(ncn1)Nc2ccccc2C(F)(F)F)N C40701727
CCc1ccc(cc1)Oc2c(c(ncn2)NCCc3ccccc3)N C40726094
CC(C)CN(CC(C)C)c1c(c(ncn1)Nc2cc(ccc2F)F)N C40735887
C[C@@H](c1ccccc1Cl)NC(=O)CNc2ccccc2C(=O)NC(C)C C29642263
CCCc1c(c(c(n1CCc2cnc[nH]2)C)C(=O)N)c3ccccc3Cl C43225334
CC(C)[C@@H](c1ccccc1)NC(=O)COC(=O)c2ccc(cc2N)Cl C09687149
c1cc(sc1)[C@@H](CC(=O)N(Cc2ccc(cc2)Cl)C3CC3)NC(=O)N C48153827
CCCCC[C@@H](C)Nc1ccc(cc1N)S(=O)(=O)N(C)C C49096236
C[C@@H](c1ccc(cc1)S(=O)(=O)N)N(C)C[C@@H](c2ccc(cc2)C(C)C)O C51563298
Cc1cc(ccc1NC(=O)NCCc2cccc(c2)F)C(=O)NCC(C)C C51646622
CC(C)c1ccc(cc1)[C@H](c2cccs2)NC(=O)CNC(=O)NC3CC3 C54364427
CCCNC(=O)c1ccc(cc1Cl)NC(=O)NCCc2ccccc2F C54476018
CCc1ccc(cc1)[C@H](C)NC(=O)CNc2ccc(c(c2)Cl)C(=O)NC C55892574
c1cc(ccc1OC[C@H](CNC(=O)N[C@H]2CCC[C@@H](C2)C(F)(F)F)O)F C56596382
CCCc1c(cc(s1)C(=O)N[C@H](C)c2cccc(c2)S(=O)(=O)N)CC C57898179
C[C@H](c1cccc(c1)C(F)(F)F)NC(=O)NCC(=O)NCC(F)(F)F C58172020
Cc1cccc(c1)N(CCC(=O)N)CC(=O)Nc2cc(ccc2Cl)Cl C58222856
CCOc1cccc(c1O)/C=N/NC(=S)Nc2ccc(c(c2)F)C C59166195
CC[NH+](c1ccc(cc1)NC(=O)N[C@@H]2CCN(C2)CC(F)(F)F)C(C)C C61746375
Cc1ccc(c(c1)NC(=S)NNC(=O)Cc2cc(ccc2OC)Cl)F C63345552
CCCC[C@H]1NC(=C(S1)C(=O)N[C@H](C)c2[nH]c(cn2)c3ccccc3)C C63987343
CC[C@@H](C)Oc1ccc(cc1)c2cc(n[nH]2)COc3ccc(cc3)N C66139808
CC[C@@H](C)Oc1ccc(cc1)c2cc(n[nH]2)COc3cccc(c3)N C66139958
CCNC(=O)[C@H](C)NC(=O)N[C@H](c1cccc(c1)C(F)(F)F)C(C)(C)C C66176053
Cc1cccc(c1)OC[C@H](CNC(=O)N[C@H](C)c2ccc(s2)Cl)O C57483659
Cc1ccc(cc1C)Oc2cc(ccn2)CN[C@H](c3ccc(cc3)F)C(=O)N C66939615
c1cc(cc(c1)F)CCNC(=O)NNC(=O)CCC2CCCCC2 C67039930
c1ccc(c(c1)CCNC(=O)NNC(=O)CC2CCCCC2)C(F)(F)F C67064791
CC(C)CCC(=O)NNC(=O)N[C@H](c1cccs1)C2CCCC2 C67103999
Cc1cccc(c1)[C@H]2C[C@H]2C(=O)NNC(=S)Nc3ccc(c(c3)F)OC C67195628
COc1ccc(cc1F)NC(=S)NNC(=O)[C@@H]2C[C@@H]2c3ccc(cc3)F C67195970
Cc1ccc(cc1)[C@@H](C2CC2)NC(=O)NCc3cccc(c3)C(=O)NC(C)C C67388139
CC(C)CCC(=O)NNC(=O)N[C@@H](c1ccc(cc1)F)C(C)(C)C C67405434
CCOCCCNC(=S)N(Cc1cc2cc(cc(c2[nH]c1=O)C)C)C3CCCC3 C04160781
CCc1ccc2c(c1)cc(c(=O)[nH]2)CN(C[C@H]3CCCO3)C(=S)NCC(C)C C00924155
CCCCNC(=S)N(Cc1ccco1)Cc2cc3cc(ccc3[nH]c2=O)C C04132107
Cc1ccc2cc(c(=O)[nH]c2c1C)CN(C3CCCCC3)C(=S)NCCCOC C04132335
Cc1cc(c2c(c1)cc(c(=O)[nH]2)CN(C3CCCCC3)C(=S)NCCCOC)C C04132739
CC(C)CNC(=S)N(Cc1ccccc1)Cc2cc3ccc(cc3[nH]c2=O)OC C04133101
CC(C)CNC(=S)N(Cc1ccccc1)Cc2cc3cc(ccc3[nH]c2=O)OC C00879866
CCCCNC(=S)N(Cc1cccs1)Cc2cc3ccc(cc3[nH]c2=O)OC C04134163
CCOc1ccccc1NC(=S)NC[C@@H]2CCN(C2)c3ccc(cc3)OC C03051029
CCc1cccc(c1NC(=O)[C@H](C)SCC(=O)Nc2ccccc2OCC)C C01290628
CCCCCc1c(c(c(n1CCCN2CCCC2=O)C)C(=O)N)c3ccccc3 C06656079
CC(C)CCOc1cccc(c1)C(=O)NC(=S)Nc2cccc(c2)C(=O)C C07498403
CCOc1ccc(cc1)C[NH2+]Cc2c(n(c(c2C(=O)[O-])C)Cc3cccc(c3)C)C C08932705
c1ccc(c(c1)CCC(=O)NC(=S)Nc2ccccc2OC[C@@H]3CCCO3)Cl C10012860
CC(C)CC(=O)Nc1c(nc(s1)SCC(=O)NCC=C)c2ccccc2 C12894319
Cc1cc(c2cc(c(=O)[nH]c2c1)CN(Cc3cccs3)C(=S)NCCOC)C C04134150
C[C@H](C(=O)NCc1cccs1)Sc2nnc(s2)NCCc3cccs3 C14704006
CCOCCOc1cccc(c1)C(=O)NC(=S)Nc2ccc(c(c2)Cl)F C14795622
CCOC(=O)c1cc(sc1NC(=S)NCc2ccccn2)c3ccccc3 C05948083
CC[C@H](C)c1ccccc1O[C@H](CC)C(=O)N(CCC(=O)N)Cc2ccccc2 C20120005
CCOCCCNC(=O)[C@@H](CC(C)C)NC(=O)c1ccc(cc1Cl)Cl C21900036
C[C@@H](c1ccccc1Cl)NC(=O)[C@H](CCSC)NC(=O)COc2ccccc2 C23981523
C[C@H](c1ccccc1Cl)NC(=O)[C@H](CCSC)NC(=O)COc2ccccc2 C23981527
C=CCNc1nnc(s1)SC[C@@H](COc2c(cccc2Cl)Cl)O C24098016
CCN(CC)C(=O)Cc1ccc(cc1)N[C@H](C)C(=O)NCCc2ccc(cc2)F C27039661
Cc1ccc(cc1)S(=O)(=O)N[C@@H](CC(C)C)C(=O)NCCc2ccccc2F C32484623
CCCCc1c(c(c(n1CCCN2CCOCC2)C)C(=O)N)c3cccc(c3)F C33541933
Cc1c(c(c(n1CCc2cccs2)CCC(=O)OC)c3cccc(c3)F)C(=O)N C33603419
CCNC(=S)N(Cc1cc(ccc1OCc2nc(cs2)CO)Cl)C(C)C C36094559
CCCCCCNC(=O)[C@H](C)SCc1[nH]c(=O)c2c(c(sc2n1)C)C C25342287
C=CCNC(=O)N(Cc1ccc(cc1)F)c2cccc(c2)CC(=O)NCC3CC3 C37600585
[H]/N=C(/[C@@H](c1cccc(c1OCc2ccccc2)OCc3ccccc3)O)\OCC C39135063
CCCCC[C@@H](C)NC(=O)CSCc1[nH]c(=O)c2c3c(sc2n1)CCC3 C29431961
COCCN(Cc1ccc(cc1)F)C(=S)NCCc2[nH]c3ccccc3n2 C45235499
c1ccc(cc1)CN(Cc2ccccc2F)C(=S)NCC(=O)NC[C@H]3CCCO3 C04672724
CCOc1cccc(c1C)N2CCN(CC2)CCNC(=S)Nc3ccc(cc3)C C55549813
CC/C(=N\NC(=S)NCCCN1CCOCC1)/c2ccc(c(c2)Cl)Cl C19325636
C[C@@H](C(=O)NC[C@@H](COc1ccc(cc1)C(F)(F)F)O)Oc2cccc(c2)Cl C60035068
CCCc1ccc(cc1)[C@H](C)N(Cc2cc(ccc2OC)C(=O)C)CC(=O)N C60061630
C[C@H](CCNC(=O)N[C@@H](CC(=O)OC)c1ccccc1Cl)c2ccccc2 C60339417
CCOc1cc(ccc1OC(F)F)CNC(=O)N[C@@H](C)Cc2ccsc2 C50116001
C[C@@H](Cc1ccccc1F)NC(=O)Nc2cccc(c2)COCCOC(C)C C62415616
CC(C)(c1cccc(c1)C(F)(F)F)C(=O)OCc2cccc(c2)OCC(=O)N C66151257
c1ccc(c(c1)CCC(=O)NCCC(=O)NC2CCCCC2)OC(F)(F)F C66333524
C[C@H](c1ccc(cc1)Cl)OC[C@@H](CSc2nnc(s2)NC3CC3)O C66401389
CCCNc1nnc(s1)SC[C@H](CO[C@H](C)c2ccc(cc2)Cl)O C66401702
CC(C)CC(=O)N[C@H](c1ccccc1)C(=O)NCCc2csc(n2)C(C)C C66659119
C[C@@H](C1CC1)N(Cc2ccccc2)C(=O)NCCNC(=O)Cc3cccc(c3)F C66702192
C[C@@H](CCc1ccc(cc1)OC(C)C)NC(=O)c2ccc(s2)CNC(=O)C C67056050
CC(C)CCN(CCC(C)C)C(=O)CCCC[C@H]1[C@@H]2[C@@H](CS1)NC(=O)N2 C67160374
COCCCNC(=O)CNC(=S)N(Cc1cccs1)C2CCCCC2 C04672143
CCc1cc(c(s1)NC(=S)NC(=O)CSc2ccccc2)C(=O)OCC C02840281
CCCCc1c(c(c(n1CCCN2CCCC2=O)C)C(=O)N)c3ccccc3 C06592917
COc1ccc(cc1)CNC(=S)N(Cc2ccccc2O)C[C@H]3CCCO3 C07659590
CCOc1ccccc1C[NH2+]Cc2c(n(c(c2C(=O)[O-])C)Cc3ccccc3F)C C08932740
c1ccc(cc1)CCOc2ccccc2C(=O)NC(=S)NC[C@@H]3CCCO3 C10509825
C[C@@H](Cc1cccs1)NC(=O)CC[C@]2(CCC(=O)N2)Cc3ccc(c(c3)OC)F C12042549
CCCCNC(=S)N(Cc1cc2c(cc(cc2[nH]c1=O)C)C)C[C@@H]3CCCO3 C04132639
CCOCCOc1ccccc1C(=O)NC(=S)Nc2c(cc(cc2C)C)C C09697541
CCOCCCNC(=O)[C@H](CC(C)C)NC(=O)c1ccc(cc1Cl)Cl C21900039
C[C@H](c1ccc(cc1)F)NC(=O)[C@H](CCSC)NC(=O)c2ccccc2OC C23488518
CC(C)C[C@H](c1ccccc1)NC(=O)CSc2[nH]nc(n2)CCC3CCCC3 C25000933
CC(C)[C@@H](c1ccc(cc1)Cl)NC(=O)CCNC(=O)CCC(=O)c2cccs2 C25162161
CC(C)N(c1ccccc1)c2ccc(cc2)NC(=S)NCCCN3CCOCC3 C25461013
CC[C@@H](C)NC(=O)[C@@H](CCSC)NS(=O)(=O)c1cc(ccc1Cl)Cl C27338768
CCCNc1nnc(s1)SCC(=O)N[C@H](c2ccc(cc2)F)C(C)C C29503694
Cc1c(c(c(n1CCc2cccs2)CCC(=O)OC)c3ccccc3)C(=O)N C33557386
CCCN([C@H](c1cccc(c1)O)C(=O)NC(C)(C)CC(C)(C)C)C(=O)CCS C36571965
C[C@@H](c1ccc(cc1)F)NC(=O)CCc2ccc(cc2)S(=O)(=O)NCC(C)C C22537584
C[C@@H](c1ccc(cc1)CC(C)C)NC(=O)CCNS(=O)(=O)c2cccs2 C36714646
CCNC(=S)N[C@@H](C)[C@H](c1cccs1)N2CCN(CC2)c3ccccc3OC C39700327
CCCCCc1c(c(c(n1CCCN2CCOCC2)C)C(=O)N)c3ccsc3 C33869482
CCCCCc1c(c(c(n1CCCN2CCCC2=O)C)C(=O)N)c3ccsc3 C43224942
Cc1cccc(c1)Cn2c(c(c(c2C)C(=O)[O-])C[NH2+]CCN(C)Cc3ccccc3)C C22937787
CCOc1cc(ccc1OCC(C)C)C(=O)NC[C@H](c2cccc(c2)Cl)O C46688914
C[C@H](C1CC1)NC(=O)CN(CC(=O)N[C@@H](C)C2CC2)c3ccc4c(c3)CCC4 C47550369
CCCNc1nnc(s1)SCC(=O)N[C@@H](C)Cc2c(cccc2F)F C53596869
CCCOCc1ccccc1CNC(=O)[C@@H](C)NC(=O)c2ccccc2Cl C54038206
CCOc1c(cc(cc1Cl)CN[C@@H](c2ccccc2)C(=O)NC(C)C)OC C56202281
C[C@H](C(=O)NCCc1ccc(cc1)F)Nc2ccc(cc2)CCN3CCOCC3 C56215979
C[C@@H](Cc1ccsc1)NC(=O)Nc2ccc(cc2)C(=O)N(CC=C)CC=C C56745969
CC[C@H](C)NC(=O)CCNC(=O)N(Cc1ccccc1C(F)(F)F)C2CC2 C56915563
COC(=O)[C@@H](CCSC)NC(=O)NCC(c1ccccc1)c2ccccc2 C15990018
C=CCc1ccccc1OC[C@H](CSc2[nH]nc(n2)Cc3cccs3)O C58919434
CC[NH+](CC)c1ccc(cc1)CN(Cc2ccco2)C(=S)NCc3ccco3 C06311546
CC[NH+](CC)c1ccc(cc1)CN(C[C@@H]2CCCO2)C(=S)NCc3ccco3 C06311507
CC[NH+](CC)c1ccc(cc1)CN(C[C@@H]2CCCO2)C(=S)NC[C@@H]3CCCO3 C06311505
C[C@H](C(=O)NC[C@@H](COc1cccc(c1)C(F)(F)F)O)Oc2cccc(c2)Cl C60065579
C[C@@H](c1ccc(cc1)Cl)OC[C@H](CSc2nnc(s2)NCC=C)O C61733623
CCOC(=O)NC(C(F)(F)F)(C(F)(F)F)NCC[C@@H]1C=Nc2c1cccc2 C18202546
CCCNC(=O)c1ccc(cc1Cl)NCC(=O)N(CC)Cc2ccccc2 C63468173
CCCCOCCOCc1cccc(c1)NC(=O)c2cc(c[nH]2)Br C63712229
Cc1ccc2c(c1)c(c([nH]2)C)CCN(Cc3ccco3)/C(=[NH+]/CCOC)/[S-] C13878737
C[C@H](c1ccc(cc1)SC)NC(=O)C(=O)Nc2cccc(c2)COCC3CC3 C65707227
c1cc(sc1)COC[C@H](CSc2nnc(s2)NC3CCCCC3)O C66237630
CCCNc1nnc(s1)SC[C@@H](CO[C@@H](C)c2ccc(cc2)Cl)O C66401692
CCOc1ccccc1CCNC(=O)Nc2ccccc2S[C@@H](C)CC#N C66955988
C[C@@H](CC#N)Sc1ccccc1NC(=O)C(=O)NCCCC2CCCCC2 C66984894
CCCN(CC1CCCCC1)C(=O)CCCC[C@@H]2[C@H]3[C@@H](CS2)NC(=O)N3 C67214840
Cc1ccccc1C(=O)N[C@@H](CC(C)C)C(=O)N[C@@H](C)COCC(F)(F)F C67296619
Cc1ccc(cc1)c2nnc(n2N)SCC(=O)NCc3cccs3 C03343979
CC1=C([C@@H](NC(=S)N1)c2ccc(c(c2)O)OCC(C)C)C(=O)OC C06307938
Cc1ccnn1c2ccc(cc2)C(=O)NNC(=S)NC3CCCC3 C08017202
C[C@H](C(=O)N)NC(=O)c1cccnc1Oc2cccc(c2)C(F)(F)F C39263405
C[C@@H](C(=O)N[C@@](C)(C#N)C(C)C)Sc1nc(cn1N)c2ccccc2 C08757850
C[C@H]([C@@H]1CCCO1)NC(=O)NCCNc2c(cc(cn2)Cl)Cl C40145955
CC[C@H](C)NC(=O)NNC(=O)[C@H](C)Oc1cccc(c1)Br C42844509
CC(C)[C@@H](C(=O)NC1CCCC1)Sc2nnc(n2N)C(F)(F)F C42944083
CC(C)[C@H](C(=O)NCc1ccc(cc1)F)Sc2ncc(c(n2)N)C#N C42996741
Cc1ccc(cc1NC(=O)[C@H](C2CCCC2)NC(=O)C)NC(=O)C3CC3 C44551363
Cc1ccccc1OCCN(C)C(=O)Nc2ccc(c(c2)C(=O)N)F C45693099
Cc1ccsc1CNC(=O)NNC(=O)[C@@H](C)Oc2ccccc2F C46987593
CN(CCOc1cccc(c1)F)C(=O)Nc2ccc(c(c2)C(=O)N)F C47516360
CC(C)CNC(=O)c1ccc(cc1Cl)NC(=O)NC[C@H]2CCCO2 C48141165
C=CCNC(=O)C(=O)Nc1ccc(c(c1)NC(=O)C2CCCCC2)F C48619085
C[C@H]1C[C@H]1c2ccc(o2)CCC(=O)N[C@@H](C)c3ccc4c(c3)[nH]c(=O)[nH]4 C53851546
CCCNC(=O)c1ccc(cc1Cl)NC(=O)N[C@@H](C)[C@@H]2CCCO2 C54477302
CC(C)Cc1ccc(cc1)[C@H](c2cccs2)NC(=O)c3[nH]c(=O)[nH]n3 C58166831
CCNC(=O)NC(=O)[C@@H](C)Nc1ccc(c(c1)F)N(C)C(C)C C48279911
Cc1ccc(c(c1)C)NC(=O)CSc2nc(cc(=O)n2CC=C)N C59513404
C#CCOc1ccc(cc1Cl)/C=N/NC(=O)Cc2csc(n2)N C59644389
CCNC(=O)c1ccc(cc1NCC(=O)NC2(CCCC2)C#N)Cl C55874465
CC(C)CNC(=O)CSc1nnc(n1N)c2cccc(c2)Cl C03455626
C=CCn1c(cc(=O)nc1SCC(=O)Nc2cccc(c2)Cl)N C59942034
C[C@H](C(=O)NNC(=O)NCC(F)(F)F)Oc1cccc(c1)Cl C60414831
Cc1ccccc1Nc2nnc(s2)SCC(=O)/C(=C(\C)/N)/C#N C08578832
c1cc(cc(c1)F)n2ccc(n2)C(=O)NNC(=S)NC3CCCC3 C63119790
COc1ccccc1/C=C(\c2ccccc2)/C(=O)NNC(=O)NC3CC3 C64900628
CC(C)CNC(=O)NNS(=O)(=O)c1ccc(cc1)C(F)(F)F C64940006
Cc1cc(ccc1S(=O)(=O)NNC(=O)NCCc2cccs2)F C64940496
C[C@@H](Cc1ccco1)NC(=O)C(=O)NNc2ccc(cc2Cl)Cl C50574148
CC(C)CCNC(=O)NNC(=O)C1(CCOCC1)c2cccc(c2)F C65132971
Cc1ccc(n1c2c(ccs2)C(=O)NNC(=O)NCCC(C)C)C C65135036
c1cc(cc(c1)OC(F)F)CNC(=O)N2CCC(CC2)CC(=O)N C65384805
c1cc(c(c(c1)F)C#N)NC[C@H](COc2ccc3c(c2)CCC(=O)N3)O C65489583
c1cc(ccc1OC[C@@H](CNC(=O)Nc2ccc(nc2)Cl)O)F C65826412
CC[C@H](C)c1ccccc1O[C@@H](C)c2c(c(nc(n2)N)C)C(=O)NC C66136030
CC[C@@H](C(C)C)NC(=O)N1CCN(CC1)Cc2ccc(cc2)C(=O)N C66368568
CC(C)(C)c1ccccc1OCCNC(=O)N[C@H]2CCCCNC2=O C66598295
c1ccc(c(c1)CCNC(=O)NCc2[nH]nc(n2)c3cccs3)F C66697725
CCCC[C@@H](C(=O)N1CCO[C@H](C1)c2ccc(c(c2)F)F)NC(=O)N C66705303
CNc1ccc(cc1[N+](=O)[O-])CNC[C@]2(CCCc3c2cccc3)O C66906132
C[C@H](CNC(=O)NC[C@@]1(CCCc2c1cccc2)O)Cn3cccn3 C66925221
Cc1ccsc1C(=O)NNC(=O)N[C@@H](C)COc2ccc(cc2)F C67064459
Cc1cccc(c1)C(=O)NNC(=O)N[C@H](C)COc2ccccc2F C67065146
CCCC1CCC(CC1)NC(=O)C(=O)Nc2ccc(cc2C)C(=O)NC C67398746
CCn1c(c(c(n1)C)CNC(=O)NNc2ccccc2C(F)(F)F)C C67467179
CC(C)(C)OC(=O)NCCNC(=O)N[C@@H]1CCc2c1ccc(c2)Cl C67531898
Cc1cccc(c1)OCC(=O)NNC(=O)N[C@@H]2C[C@H]2c3cccc(c3)F C67566163
C[C@H](C(=O)NNC(=O)N[C@H]1C[C@@H]1c2ccccc2)Oc3ccccc3F C67613877
CCOC(=O)N[C@@H](C(Cl)(Cl)Cl)NC(=S)Nc1c(cccc1Cl)Cl C03130870
Cc1ccc(cc1)OCCOc2c(cc(cc2Cl)/C=N/NC(=S)N)Cl C02970392
CCc1cccc(c1)NC(=O)Nc2ccc(c(c2)C(=O)N[C@H](C)CC)N3CCCC3 C00748802
CC(C)(C)c1ccc(cc1)c2nnc(n2N)SCC(=O)NCc3ccc(cc3)F C03529229
c1ccc(c(c1)NC(=O)COC(=O)c2cc(cc(c2N)Cl)Cl)SCC#N C05626663
CC[C@H](C)c1ccccc1NC(=O)[C@H](C)Sc2nnc(n2N)c3cccc(c3)F C05675794
CC(C)c1ccc(cc1)OCC(=O)NC(=S)Nc2cc(c(c(c2)Cl)O)Cl C05977316
CC[C@@H](C)c1ccccc1NC(=O)[C@@H](C)Sc2nnc(n2N)c3ccc(cc3)C C06058073
COC(=O)N[C@@H](C(Cl)(Cl)Cl)NC(=S)Nc1ccc(c(c1)Cl)Cl C03012388
c1ccc(c(c1)C(=O)N)NC(=O)Cc2csc(n2)SCc3ccc(cc3)Cl C08854498
c1cc(c(cc1NC(=S)NC(=O)CCC2CCCCC2)C(=O)NC3CCCCC3)Cl C09231338
c1ccc(c(c1)CCC(=O)NC(=S)NNC(=O)c2ccccc2Br)Cl C10460461
C[C@@H](C(=O)Nc1cccc(c1)C(F)(F)F)OC(=O)c2cc(c(cc2OC)N)Cl C11459616
c1ccc2c(c1)ccc(c2Br)OCC(=O)NNC(=S)Nc3ccc(cc3)F C12576136
Cc1c(sc(c1C(=O)N)NC(=O)[C@H](C)Oc2ccccc2Cl)Cc3ccccc3 C14026554
CCCCOc1ccc(cc1C(=O)Nc2c(c(c(s2)C)C)C(=O)N)Br C14649314
CCc1ccccc1NC(=S)NNC(=O)c2ccc(o2)c3ccccc3Cl C16782039
C[C@H](C(=O)NNC(=S)NC1CCCC1)Oc2ccc(cc2Cl)Br C17092432
c1cc(cc(c1)F)CSCCC(=O)NNC(=S)Nc2ccc(cc2Cl)Cl C17097862
c1cc(c(cc1NC(=O)COc2ccc(cc2C(=O)N)Cl)Cl)OC(F)F C19042545
CCc1ccccc1NC(=O)NCCCNc2c(cc3c(cc(cc3n2)C)C)C#N C19523042
c1ccc(c(c1)C(=O)N[C@H](C(Cl)(Cl)Cl)NC(=S)Nc2ccc(cc2)F)Cl C03053131
c1cc(ccc1CCNCc2ccc(o2)c3cc(ccc3Cl)Cl)S(=O)(=O)N C19990558
Cc1cccc(c1C)NC(=S)NNC(=O)COc2ccc3cc(ccc3c2)Br C02794472
Cc1cc(ccc1c2ccc(o2)CNCCc3ccc(cc3)S(=O)(=O)N)Br C20875935
C[C@@H](C(=O)NCCc1ccccc1)OC(=O)c2c(c(c(c(n2)Cl)Cl)N)Cl C22034637
Cc1ccc(c(c1)Sc2ccc(cc2)NC(=O)CSc3nc(c(s3)CC(=O)N)C)C C24902135
Cc1c(c(c(nc1C)SCC(=O)N[C@H](c2ccc(cc2)Cl)C(C)C)C(=O)N)C C25582731
c1ccc2c(c1)[nH]c(n2)CCCNC(=O)N[C@@H](c3ccc(cc3)F)c4cccs4 C32795291
C[C@@H]1CC[C@@H]([C@H](C1)OCC(=O)Nc2cc(ccc2N3CCCC3)C(=O)N)C(C)C C32902739
C[C@@H]1CC[C@@H]([C@@H](C1)NC(=O)c2cc(c(c(c2)Cl)OCC(=O)N)OC)C(C)C C32915938
c1ccc(cc1)NC2=NS[C@H](N2c3ccccc3)NC(=S)Nc4ccccc4 C05593443
CC(C)[C@H](C(=O)NCCc1ccc(cc1Cl)Cl)NC(=O)Nc2ccc(cc2F)F C34934609
CC(C)(C)CC(C)(C)NC(=O)[C@@H](c1ccc(cc1)O)N(C)C(=O)c2ccccc2O C36528556
Cc1ccc(cc1)c2nnc(n2N)S[C@@H](C)C(=O)NC[C@@H](C)c3ccccc3 C36858404
CCO[C@@H]1CN(CCN1)[C@@H](CNBr)c2ccc(cc2)c3ccccc3O C39534167
Cc1ccc(c(c1)NC(=S)N[C@H](C(Cl)(Cl)Cl)NC(=O)c2cccs2)C C39859679
CCCCCc1c(c(c(n1[C@H]2CCc3c2cccc3)C)C(=O)N)c4cccc(c4)O C43225504
c1ccc(cc1)[C@H](C(=O)N)Sc2nnc(s2)Nc3ccc(cc3)SC(F)F C45727843
Cc1cc(c(n1c2ccc(cc2)C(C)C)C)C(=O)Nc3ccccc3SCC(=O)N C45850786
CC(C)COc1ccccc1NC(=O)C(=O)NNc2ccc(cc2Cl)Cl C50588244
CCC(CC)[C@@H](c1cccs1)NC(=O)NNC(=O)c2ccc3ccccc3n2 C57267540
C[C@@H](c1ccc(cc1Cl)Cl)NCC(=O)Nc2ccccc2C(=O)NC3CCCC3 C14118325
c1cc(ccc1SCCNC(=S)NNc2c(cc(cn2)C(F)(F)F)Cl)Cl C18138609
CC(C)(C)[C@@H](c1cccs1)NC(=O)CCNC(=O)NC23CC4CC(C2)CC(C4)C3 C59280027
Cc1ccc(c(c1)Br)NC(=O)CNc2ccc(c(c2)Cl)C(=O)NCC(C)C C59806651
CC(C)C/C(=N/Nc1nnc(n1N)SCc2cccc(c2)Br)/C C59915801
CC(C)c1cccc(c1)NC(=O)NCc2cccc(c2)C(=O)NC[C@@H]3CCCO3 C63265051
CC(C)CC(=O)Nc1cccc(c1)CNC(=O)Nc2cc(c(c(c2)F)OC)F C64532000
c1ccc2c(c1)[nH]c(n2)CCCNC(=O)NC[C@H]3CCN(C3)c4ccc(cc4)F C66203633
CCOc1cc(ccc1O)[C@@H]2[C@H]3CCCC[C@@]3(CC[NH2+]2)O C01323205
CC1(CC(=NO)[C@@H](C([NH2+]1)(C)C)[C@@H](c2ccccc2)O)C C12384126
COc1cc(ccc1O)[C@H]2[C@@H]3CCCC[C@]3(CC[NH2+]2)O C15955507
COc1ccccc1[C@H](c2ccc3c(c2)CCC(=O)N3)[NH3+] C19968214
C1C[C@@H](C[NH2+]C1)NC(=O)NC23CC4CC(C2)CC(C4)C3 C20256852
c1cc2c(cc1O[C@@H]3CCCCC[C@@H]3[NH3+])CCC(=O)N2 C23065945
c1cc2c(cc1[C@@H](c3cc4c(s3)CCC4)[NH3+])NC(=O)CO2 C35382341
C[NH2+][C@@H](Cc1cccc(c1)F)c2ccc3c(c2)[nH]c(=O)[nH]3 C35488519
C[NH2+][C@H](c1ccc2c(c1)[nH]c(=O)[nH]2)c3ccc(cc3F)F C35488542
C[NH2+][C@@H](Cc1ccc(cc1)F)c2ccc3c(c2)[nH]c(=O)[nH]3 C35488577
c1c(c[nH]c1C(=O)N[C@@H]2CC[NH2+]C3(C2)CCCCC3)Cl C36260941
c1cc(ncc1C(=[NH2+])N)Oc2cc(cc(c2)Cl)Cl C36814355
C[C@H](c1ccco1)Nc2c3ccccc3[nH+]cc2C(=S)N C36913974
C[C@@H]1CCC[C@@H](C1)[NH2+][C@@H](C)c2ccc3c(c2)[nH]c(=O)[nH]3 C37117854
C[C@@H](c1cccc(c1)S(=O)(=O)N)[NH2+]C2CCCCCC2 C37218297
c1cc2c(cc1[C@H](c3ccc(cc3Cl)F)[NH3+])oc(=O)[nH]2 C37308689
c1cc(ccc1[C@@H](c2ccc3c(c2)oc(=O)[nH]3)[NH3+])Cl C37308722
Cc1cccc2c1NC(=O)[C@H]2[NH2+][C@@H](C)c3cccc(c3)O C40453702
Cc1ccc(c(c1)Oc2c(c(cc(n2)C)C)C(=[NH2+])N)C C40515156
CCc1ccc(cc1)Oc2c(c(cc(n2)C)C)C(=[NH2+])N C40515216
Cc1c(sc(n1)C)[C@@H](C)[NH2+][C@H](C)c2cc(ccc2O)O C40517728
C[C@H]1CCc2c(sc(c2C#N)NC(=O)[C@@](C)(C3CC3)[NH3+])C1 C40853031
C[C@](C1CC1)(C(=O)Nc2c(c3c(s2)CCCCC3)C#N)[NH3+] C40853368
c1cc(oc1/C(=[NH+]\N)/NC2CCCCC2)Br C42037596
C[C@@H](C[NH3+])CN(C)C(=O)NC12CC3CC(C1)CC(C3)C2 C42455498
C[C@H]([C@H](c1ccc(cc1)Cl)Sc2[nH]c(=O)ccn2)[NH3+] C42950795
C[C@@H]([C@@H](c1ccccc1Cl)Sc2[nH]c(=O)ccn2)[NH3+] C43089650
Cc1ccc(o1)[C@H]([C@H](C)[NH3+])Sc2[nH]c3ccccc3n2 C43367276
CN(c1c(cc2c(n1)CCC2)C(=[NH2+])N)C3CCCCCC3 C43406620
C[C@@H]1C[C@@H](CN(C1)c2c(cc3c(n2)CCCC3)C(=[NH2+])N)C C43410372
c1ccc2c(c1)c(c(c[nH+]2)C(=S)N)NC[C@H]3CCCOC3 C44984250
CCc1cc2c(cc1Cl)c(cc(=O)o2)CSC(=[NH2+])N C46171919
CC(C)c1ccc(cc1)[C@@](C)(C(=O)[O-])[NH+]2CCC[C@@H](C2)[NH3+] C48837695
Cc1nc2cc(c(cc2s1)N)N[C@H](C)C[NH+]3CCCC3 C49152388
CC(C)(C)c1[nH+]c2cc(ccc2n1[C@H]3CCCC[C@H]3O)N C52853608
c1cc(c(cc1Cl)C(=O)N)N2CCC[C@@H](C2)[C@@H]3CCC[NH2+]3 C52858604
C[NH2+][C@@H](c1ccc2c(c1)[nH]c(=O)[nH]2)c3cccc(c3F)F C54190328
CC1(CC(CC([NH2+]1)(C)C)N[C@H]2COc3c2ccc(c3)O)C C20143385
Cc1cc2c(c(c1)[C@H](c3ccc(cc3)OC)[NH3+])NC(=O)C2 C58090448
COc1ccc(cc1)[C@@H](c2cc(cc3c2NC(=O)C3)Cl)[NH3+] C58103686
COc1ccc(cc1)[C@@H](c2cc3c(c(c2)Cl)NC(=O)C3)[NH3+] C58109093
Cc1cc(c(c(c1)OCc2cccnc2C(=[NH2+])N)C)C C61658698
CCN(c1cc(ccc1C(=O)N)Cl)C2C[C@H]3CC[C@@H](C2)[NH2+]3 C62785793
CCC1(CC[NH+](CC1)c2ccc(cc2C)/C(=N/O)/N)C C62954167
CCC1(CC[NH+](CC1)Cc2c(ccc(n2)NN)Cl)C C62956804
Cc1ccc(cc1Cl)[C@@H](c2ccc3c(c2)NC(=O)CO3)[NH3+] C63021383
CC(C)(C)c1ccc(cc1)S(=O)(=O)N[C@H]2CCC[C@@H]2[NH3+] C63175299
C[C@H](c1ccc(cc1O)O)[NH+]2CCCC[C@@H]2[C@@H]3CCCN3 C63188252
c1cc(sc1S(=O)(=O)N[C@H]2CCCCC[C@H]2[NH3+])Cl C63213904
CCc1ccc(s1)S(=O)(=O)N[C@@H]2CCCCC[C@H]2[NH3+] C63214089
c1cc(ccc1NC(=O)CSc2nc(cc(n2)N)N)N3CCOCC3 C03510260
Cc1ccc(c(c1)N(CC(=O)NC2CCCC2)C(=O)c3c(c(ns3)C(=O)N)N)C C04185368
CCC(C)(C)NC(=O)CN(c1cccc(c1)C)C(=O)c2c(c(ns2)C(=O)N)N C04213683
C[C@@H](C(=O)NC(=O)N)Sc1nnc(n1N)c2cc(ccc2Cl)Cl C06216835
C[C@@H](C(=O)Nc1ccc2c(c1)[nH]c(=O)[nH]2)OC(=O)c3ccc(cc3N)F C07377395
CC[C@H](C)[C@@H](C(=O)NNC(=O)c1cc2c(s1)CC[C@@H](C2)C)NC(=O)N C08022962
C[C@H](C(=O)c1ccc(s1)CNC(=O)C)Sc2nc(cc(n2)N)N C09322014
Cc1c(sc2c1c(nc(n2)c3ccc(cc3)C(=O)OCC(=O)NC(=O)N)N)C C11306049
C[C@H](c1ccccc1)NC(=O)CSc2nnc(n2N)N/N=C/c3cccc(c3)O C20806487
c1ccc(cc1)[C@H](CC(=O)NNC(=O)CC23CC4CC(C2)CC(C4)C3)NC(=O)N C25533041
Cc1cc(cc(c1Oc2ccc(c(c2)Cc3ccc(=O)[nH]c3)O)C)C[C@H](C(=O)[O-])[NH3+] C26990865
Cc1cc(cc(c1C)S(=O)(=O)N)C(=O)NNC(=S)NC2CCCC2 C27253518
C[C@@H]1CCC[C@H]([C@@H]1C)NC(=S)NNC(=O)c2ccc(cc2)S(=O)(=O)N C27261440
CC[C@H](C)[C@H](C(=O)NNC(=O)COc1cccc(c1)Br)NC(=O)N C06168502
C[C@H]1[C@@H](CC[C@@]1(C)O)[C@@](C)(CCC=C(C)C)O[C@H]2[C@H]([C@@H]([C@@H]([C@@H](O2)CO)O)O)O C31167265
C[C@@H](C(=O)/C(=C/1\Nc2ccccc2S1)/C#N)Sc3nc(cc(n3)N)N C31819257
C=CCNC(=S)NNC1=NC(=O)C2(c3ccccc3-c4c2cccc4)NN1 C15223585
COc1ccc(cc1)Nc2nc(nc(n2)N)CSc3nnc(s3)N C02433681
c1ccc(cc1)c2[nH]c3c(n2)[C@H](C(=C(O3)N)C#N)c4ccc(cc4)OCC(=O)N C05491460
Cc1ccc(cc1C)NC(=O)CS[C@H]2NN[C@H](N2N)[C@@H]3C=C(N=N3)C C38748369
CC(C)(C)Nc1c(c(ncn1)NNC(=O)c2ccc(cc2Cl)Cl)N C40680641
Cc1cc(no1)Nc2c(c(ncn2)NNC(=O)c3ccc(cc3Cl)Cl)N C40681061
Cc1cccc(n1)Nc2c(c(ncn2)NNC(=O)c3ccccc3Br)N C40685648
Cc1cccc(n1)Nc2c(c(ncn2)NNC(=O)c3ccc(cc3Cl)Cl)N C40685660
Cc1ccnc(c1)Nc2c(c(ncn2)NNC(=O)c3cccc(c3)Cl)N C40701392
Cc1c(cccc1Cl)Nc2c(c(ncn2)NNC(=O)c3ccco3)N C40701617
Cc1cccc2c1nc(s2)Nc3c(c(ncn3)NNC(=O)c4ccncc4)N C40783482
Cc1ccc(cc1)CNc2c(c(ncn2)NNS(=O)(=O)c3ccc(cc3)C)N C40783767
C[C@@H](C(=O)N[C@]1(CCCC[C@H]1O)c2ccccc2)Sc3c4c([nH]cn4)nc(n3)N C44990291
CC(C)[C@H](c1[nH]c2ccccc2n1)NC(=O)Nc3ccccc3SCC(=O)N C45695117
C[C@H]1CCC[C@@H]([C@@H]1C)NC(=S)NNC(=O)c2cc(sc2)S(=O)(=O)N C53367247
c1cc(c(cc1C(=O)OCC(=O)Nc2c(c3c(s2)CCCC3)C(=O)N)N)Cl C08538756
c1cc(c(cc1S(=O)(=O)N)C(=O)NNC(=S)NC2CCCCC2)Cl C29695424
C[C@H](C(=O)Nc1c(c2c(s1)CCC2)C(=O)N)OC(=O)c3ccc(cc3N)Cl C07302537
c1cc(cc(c1)S(=O)(=O)N)NC(=O)NNc2ccc(cc2Br)F C31028150
C/C(=N/Nc1[nH]nc(n1)SCC(=O)NCc2ccc(cc2)F)/c3ccc(cc3)N C59309509
CCOC(=O)c1cc2c(c(sc2nc1N)C(=O)Nc3cccc(c3)C)N C59371249
COc1ccccc1Nc2nnc(s2)SCc3nc(nc(n3)N)N C61126395
Cc1cc(c(cc1C(=O)Nc2ccc(c(c2)Cl)C(=O)N)S(=O)(=O)N)C C63342373
CC(C)c1cccc(c1)NC(=O)CO/N=C(\C2=C(C3(CCCC3)N(C2=O)C)N)/N C63456312
c1cc(ccc1NC(=O)CNC(=O)NCC2CCCC2)n3c(c(cn3)C#N)N C50580507
C[C@H](c1ccc(cc1)S(=O)(=O)NC)NC(=O)NNC(=O)c2ccccc2O C54581025
Cc1ccccc1[C@@H](CC(=O)Nc2ccccc2C(=O)NC(C)(C)C)NC(=O)N C65827564
Cc1c(c(nc(n1)N)COc2ccc(cc2Br)Cl)C(=O)NN C66134199
Cc1cc(cc(c1O[C@H](C)c2c(c(nc(n2)N)C)C(=O)NN)C)Br C66134871
C/C=C/c1ccc(c(c1)OC)OC[C@@H](CSc2nc(cc(n2)N)N)O C66238844
c1ccc2c(c1)CCC[C@]2(CNC(=O)Nc3ccccc3OCCC(=O)N)O C66952422
Cc1cc(ccc1NC(=O)NC[C@]2(CCCc3c2cccc3)O)OCC(=O)N C66952488
C[C@H](c1cccc(c1)S(=O)(=O)N)NC(=O)NNC(=O)CCC2CCCCC2 C67038363
CC(=C)COc1cccc(c1)NC(=O)NCCCc2c(c([nH]n2)N)C#N C67319507
CCC[NH+]1CCc2c(sc(c2C(=O)N)NC(=O)[C@@H]3CCCN3S(=O)(=O)c4ccc(cc4)C)C1 C08868747
CC[NH+]1CCc2c(sc(c2C(=O)N)NC(=O)[C@@H]3CCCN3S(=O)(=O)c4ccc(cc4)F)C1 C08868855
CCC[NH+]1CCc2c(sc(c2C(=O)N)NC(=O)c3ccc(cc3)S(=O)(=O)N4CCC(CC4)C)C1 C08881311
CC(=O)Nc1cccc(c1)NC(=O)C(=O)NC[C@@H](c2ccc3c(c2)CCCN3C)[NH+]4CCCCC4 C09165356
CC[C@@H]1CCCCN1S(=O)(=O)c2ccc(cc2)C(=O)Nc3c(c4c(s3)C[NH+](CC4)C)C(=O)N C09383514
C[C@H](c1nnc(n1c2ccc(cc2)Cl)SCC(=O)Nc3c(ccs3)C(=O)N)[NH+](C)C C03376200
C[C@H](C(=O)N[C@@H](C(=O)N1CCC[C@@H]1C(=O)N[C@@H]2CCCc3c2cccc3)C(C)(C)C)[NH2+]C C12502380
c1cc(ccc1CC[NH2+][C@H]2CC(=O)N(C2=O)c3ccc(c(c3)Cl)Cl)S(=O)(=O)N C19782452
COc1ccccc1N2CCN(CC2)[C@@H]3[C@H]([C@@H]([C@H]4CO[C@@H]3O4)[NH2+]Cc5ccccc5O)O C12483882
CCOc1ccc(cc1)C(=O)N[C@@H](CCSC)C(=O)N2CCC3(CC2)c4c([nH]c[nH+]4)CCN3 C20588973
Cc1cc(ccc1Cl)n2c(=[NH2+])c3c(n[nH]c3nc2SCC(=O)NCc4ccco4)C C02927120
CC[C@@H](CO)[NH2+]Cc1cc(c(c(c1)Br)OC[C@@H](c2ccc3c(c2)OCCO3)O)OC C20877141
CC(=O)Nc1ccc(cc1)NC(=O)C(=O)NC[C@@H](c2ccc3c(c2)CCCN3C)N4CC[NH+](CC4)C C22735334
C[C@H](C(=O)Nc1c(c2c(s1)CCC2)C(=O)N)[NH+]3CCN(CC3)CCOc4ccccc4Cl C22798802
CCCCNC(=O)C[NH+]1CCN(CC1)CC(=O)c2cc(n(c2C)c3ccc(cc3)S(=O)(=O)N)C C22799933
c1c(cc(c(c1Cl)NC(=O)C[NH+]2CCN(CC2)CC(=O)N3CCCCC3)Cl)S(=O)(=O)N C22914399
Cc1cccc(c1NC(=O)CNC(=O)[C@@H](C)N2CCC[NH+](CC2)CC(=O)NC(C)(C)C)C C22931828
CCCCN1[C@H]([C@H](CCC1=O)C(=O)NC2CC[NH+](CC2)CC(=O)N)c3ccccc3OC C25518227
CCCCn1c(c(c(=O)[nH]c1=O)N(Cc2ccccc2)C(=O)C[NH+](C)Cc3ccc(cc3F)F)N C25531197
COC(=O)/C=C/C(=O)N[C@@H]1CC[C@]2([C@@H]3Cc4ccc(c5c4[C@@]2([C@@H]1O5)CC[NH+]3CC6CC6)O)O C29489325
CCOC(=O)C1=C(NC(=O)N[C@H]1c2ccccc2)CN3CC[NH+](CC3)[C@@H](C)C(=O)NC4CC4 C28752160
Cc1cc(c(c(c1)C)S(=O)(=O)Nc2ccc(c(c2)C(=O)NC[C@H]3CCCO3)N4CC[NH2+]CC4)C C33121291
CC(=O)N1CCC(CC1)[NH2+][C@H]2CC([C@H]3[C@@]2(CC[C@](C3)(C)O)CCC(=O)NCCOC)(C)C C35442600
Cc1ccccc1C[NH+]2CCN(CC2)CC(=O)Nc3c(c(c(s3)C(=O)N)C)C(=O)OC(C)C C20418580
COc1c(cc(cc1Cl)C(=O)N2C[C@H](C3(C2)CC[NH2+]CC3)C(=O)NCCNc4ccccc4)Cl C39655635
Cc1c(c(no1)c2ccccc2)C(=O)N3C[C@@H](C4(C3)CC[NH2+]CC4)C(=O)NCCNc5ccccc5 C39655678
Cc1cccc(c1)C(=O)N2C[C@H](C3(C2)CC[NH2+]CC3)C(=O)N[C@@H](C(C)C)C(=O)NC(C)(C)C C39685701
CC(C)[C@@H](C(=O)NC(C)(C)C)NC(=O)[C@@H]1CN(CC12CC[NH2+]CC2)C(=O)c3ccccc3OC C39685730
CC(C)[C@@H](C(=O)NC(C)(C)C)NC(=O)[C@@H]1CN(CC12CC[NH2+]CC2)C(=O)c3ccccc3 C39685768
C[C@H](C(=O)N1C[C@@H](C2(C1)CC[NH2+]CC2)C(=O)N[C@@H](C(C)C)C(=O)NC(C)(C)C)Oc3ccccc3 C39685783
Cc1ccc(cc1F)C(=O)N2C[C@@H](C3(C2)CC[NH2+]CC3)C(=O)N[C@@H](C(C)C)C(=O)NC(C)(C)C C39685790
CC(C)[C@@H](C(=O)NC(C)(C)C)NC(=O)[C@@H]1CN(CC12CC[NH2+]CC2)C(=O)c3cccc(c3F)Cl C39685806
CCSc1c(cccn1)C(=O)N2C[C@H](C3(C2)CC[NH2+]CC3)C(=O)N[C@@H](C(C)C)C(=O)NC(C)(C)C C39685823
CC(C)[C@@H](C(=O)NC(C)(C)C)NC(=O)[C@H]1CN(CC12CC[NH2+]CC2)C(=O)[C@@H]3COc4ccccc4O3 C39685851
CCOc1cccc(c1)C(=O)N2C[C@H](C3(C2)CC[NH2+]CC3)C(=O)N[C@@H](C(C)C)C(=O)NC(C)(C)C C39685891
CC(C)(C)OC(=O)NCCNC(=O)[C@@H]1CN(CC12CC[NH2+]CC2)C(=O)c3csc4c3cccc4 C39693538
CCC[C@@H]1[N-][C@H]([C@@H]([NH+]1Cc2ccc(cc2)c3ccccc3C4[NH+]=NN=[NH+]4)C(=O)[O-])C(C)(C)O C39741150
CCOC(=O)c1c(c(sc1NC(=O)CN2CC[NH+](CC2)Cc3ccc(cc3)SC)C(=O)N)C C39972169
C[C@@H](C(=O)NC1CC1)[NH+]2CCN(CC2)[C@H](C)C(=O)NC(=O)NC34CC5CC(C3)CC(C5)C4 C40024827
CC(=O)[C@@]1(CC[C@H]2[C@]1(CC[C@@H]3[C@@H]2CCC4=C/C(=N\OCC(=O)NCCc5c[nH]c[nH+]5)/CC[C@@]34C)C)O C43737048
Cc1c(c(n[nH]1)C)[C@H](C)NC(=O)[C@H]2CN(CC23CC[NH2+]CC3)C(=O)[C@@H](C)Oc4ccccc4 C44713831
CCOc1ccccc1C(=O)N2C[C@@H](C3(C2)CC[NH2+]CC3)C(=O)N[C@H](C)c4c([nH]nc4C)C C44713869
Cc1c(c(n[nH]1)C)[C@@H](C)NC(=O)[C@@H]2CN(CC23CC[NH2+]CC3)C(=O)c4cc(ccc4OC)OC C44714130
Cc1c(c(n[nH]1)C)[C@@H](C)NC(=O)[C@H]2CN(CC23CC[NH2+]CC3)C(=O)c4cc(ccc4OC)OC C44714134
COc1ccc2c(n1)c(ccn2)NCC3(CCC(CC3)[NH2+]Cc4cc5c(cn4)OCCO5)O C45192399
Cc1cc(cc2c1nc([nH]2)[C@H]3C(=CC=NC3=O)NC[C@H](c4cccc(c4)Cl)O)C5=[NH+]CCN5C C52634747
CC(=O)N[C@@H](CC1=c2ccccc2=[NH+]C1)C(=O)Nc3cccc(c3)S(=O)(=O)/N=C\4/CCCN4 C63229077
CCCC[C@H]1NN[C@H](S1)NC(=O)[C@@H]2CC(=O)N(C2)CCC3=c4cc(ccc4=[NH+]C3)OC C63941334
CCOc1ccc(cc1)C(=O)N[C@H](CCSC)C(=O)N2CCC3(CC2)c4c([nH]c[nH+]4)CCN3 C24986222
CSCC[C@H](C(=O)N1CCC2(CC1)c3c([nH]c[nH+]3)CCN2)NC(=O)c4ccc(o4)Br C25106797
COc1ccc(cc1)[C@H]2c3c([nH]c(=O)s3)SC[C@@H]2/C=N/NC(=S)N C05345236
c1c(cc(c(c1Cl)N)Cl)NC(=S)NC[C@@H]2CCCO2 C06330297
CCN(c1ccc(cc1)F)C(=O)CSc2nc(cc(n2)N)N C05689217
Cc1cc(cc(c1)NC(=S)N[C@H](C)c2ccc(cc2)S(=O)(=O)N)C C13038297
c1ccc(cc1)[C@@H](C(=O)NC2CCCCC2)Sc3[nH]c(=O)cc(n3)N C13945888
Cc1ccccc1[C@@H](C)NC(=O)C[C@@H](c2cccs2)NC(=O)N C14417329
c1ccc(cc1)Cc2c(c(n(n2)CCO)N)c3[nH]c4ccccc4n3 C19721541
c1cc(ccc1NC(=[NH2+])Nc2nc(cc(n2)[O-])C(F)(F)F)Br C19800843
CC[C@H](C)[C@@H](C(=O)Nc1cccc(c1)C2SCCCS2)NC(=O)N C28667034
C[C@H](CNC(=O)NC1CCCCC1)NC(=O)NC2CCCCC2 C06795427
c1cc(c(cc1Cl)C(F)(F)F)NC(=O)CSc2nc([nH]n2)N C15940586
c1ccc(cc1)C/C(=N/NC(=S)N)/CC(C(F)(F)F)(C(F)(F)F)O C06574857
Cc1ccc(cc1)C2=C[C@@H](N=N2)[C@@H]3NN[C@@H](N3N)SCC(=C)C C39007055
Cc1ccc(cc1)CS[C@@H]2NN[C@@H](N2N)[C@@H]3C=C(N=N3)c4ccc(cc4)C C39016236
Cc1c\2c(oc1C(=O)NCC=C)CC(C/C2=N\NC(=S)N)(C)C C39856141
CCC(CC)(C(=S)N)NC(=O)Nc1cc(ccc1Cl)Cl C40362106
Cc1ccc(s1)S(=O)(=O)N[C@H](C2CCCCC2)/C(=N/O)/N C40376495
CC[C@](C)(/C(=N/O)/N)NS(=O)(=O)c1cc(ccc1Cl)Cl C40377392
Cc1ccc(cc1Cl)Nc2c(c(ncn2)NC[C@@H]3CCCO3)N C40686837
CCCNc1c(c(ncn1)Nc2ccc(cc2)I)N C40707786
c1cc(cc(c1)Cl)Nc2c(c(ncn2)NCc3ccco3)N C40761279
c1ccc(c(c1)CNc2c(c(ncn2)Nc3ccc(cn3)Cl)N)Cl C40779617
CC[C@@H](C)Nc1c(c(ncn1)Nc2nc3ccc(cc3s2)C)N C40783626
CC[C@@H](C(=O)Nc1ccc(c(c1)Cl)Cl)Sc2[nH]c(=O)cc(n2)N C41630349
CCN(CC/C(=N/O)/N)C(=O)Nc1cc(ccc1Cl)Cl C42453979
c1cc(c(cc1Cl)NC(=O)N(CC/C(=N\O)/N)C2CC2)Cl C42547762
C[C@H](c1cccc(c1)S(=O)(=O)N)NC(=O)Nc2cccc(c2)SC C43156941
C[C@H]1CCC[C@H]([C@@H]1C)NC(=O)NCCc2ccc(cc2)S(=O)(=O)N C45551354
Cc1cc(c(c(c1)Cl)NC(=O)CNc2ccc(c(c2)Cl)C(=O)N)C C46500834
CC(C)(C)CCNC(=O)NNC(=O)c1cc(c[nH]1)Br C47063563
CC[C@H]1CCCC[C@@H]1NS(=O)(=O)c2cc(cnc2NN)Br C49122891
CCCC[C@@H](C(=O)NCc1cc(cs1)Br)NC(=O)N C49178964
C[C@H](C(=O)NCC(C)(C)c1ccc(c(c1)Cl)Cl)NC(=O)N C50809608
C[C@@H](c1ccc(cc1F)F)N[C@@H](C)C(=O)Nc2ccc3c(c2)[nH]c(=O)[nH]3 C12857761
CC[C@@H](C/C(=N/O)/N)NS(=O)(=O)c1ccc(c(c1)Cl)Cl C54176700
c1cc(c(cc1[C@@H](CNC(=O)NC2[C@@H]3CCC[C@H]2C[NH+](C3)C4CC4)O)F)F C56807112
c1ccc(c(c1)CC(=O)N)NC(=O)NCc2ccc(cc2Cl)Cl C45723870
CCOC(=O)C1=C(OC(=C([C@H]1c2cccc3c2cccc3)C(=O)N)N)C C58948617
c1cc(ccc1NC(=S)NC2CCCCCC2)S(=O)(=O)N C08685088
CC[C@H](C)[C@@H](C(=O)Nc1ccc(cc1C(=O)[O-])I)[NH3+] C62824441
CC[C@H](C)[C@H](C(=O)Nc1ccc(cc1C(=O)[O-])I)[NH3+] C62824490
CC1(CC[C@H](c2c1cccc2)NC(=O)C[C@@H](c3cccs3)NC(=O)N)C C63712760
CC(C)(CNc1cccc(c1)Cl)NC(=O)[C@H]2CCCN(C2)C(=O)N C65499607
CC(C)COC(=O)[C@@H]1[C@H](C[C@@](C[C@@]12NC(=S)NN2)(C)O)c3ccccc3 C66088056
Cc1c(c([nH]n1)c2ccc(c(c2)Br)OCC(C)C)C(=O)NN C66134932
CC(C)(C)[C@@H](c1cccc(c1)C(F)(F)F)NC(=O)NCC(C)(C)C(=O)N C66186753
Cc1cc(ccc1C(=O)NC(C)C)N[C@H](c2ccc(cc2)F)C(=O)N C66583673
C[C@H](c1cccc(c1)NC(=O)C)NC(=O)NC[C@]2(CCCc3c2cccc3)O C66908655
C[C@@H]1CCc2c(cc(s2)C(=O)NN[C@H](c3ccc(cc3)F)C(=O)N)C1 C66938923
CCCC[C@H](C(=O)N[C@H]1C[C@@H]1c2cccc(c2)C(F)(F)F)NC(=O)N C67335894
CCCC1=C([C@@]2(c3ccccc3NC2=O)C(=C(O1)N)C(=O)OCc4ccccc4)C(=O)OCC C00989327
CCCC1=C([C@]2(c3ccccc3NC2=O)C(=C(O1)N)C(=O)OCc4ccccc4)C(=O)OCC C00989326
Cc1ccc(cc1)Oc2ccccc2NC(=O)CSc3nnc(n3N)COc4c(cccc4C)C C11231779
CCN(Cc1ccccc1)c2ccc(cc2)[C@H]3[C@@H]([C@@](NC(=S)N3)(C(F)(F)F)O)C(=O)OCC C06144502
CCOc1ccccc1C(=O)N(CCC2=CCCCC2)c3c(n(c(=O)[nH]c3=O)Cc4ccccc4)N C12850117
CCc1cccc2c1n(cc2/C=C\3/C(=O)C(=C(S3)Nc4ccc(cc4)C)C(=O)OCC)CC(=O)N C00664985
Cc1ccc(c(c1)OCc2nnc(n2N)SCC(=O)N[C@H](C)C34CC5CC(C3)CC(C5)C4)C(C)C C13149631
CCOC(=O)c1c2c(sc1NC(=S)NNC(=O)c3ccc(cc3)n4cccc4)CCCCCC2 C02856682
CC(C)CCOc1ccc(cc1Br)C(=O)NC(=S)Nc2cccc(c2)NC(=O)C(C)(C)C C13613861
CC(C)CCOc1ccccc1C(=O)NC(=S)NNC(=O)c2ccccc2Br C14034495
CCCOc1ccccc1C(=O)NC(=S)Nc2ccc(cc2)S(=O)(=O)Nc3ccc(cc3C)C C14036744
Cc1ccccc1CC(=O)NC(=S)NNC(=O)COc2ccc(cc2Br)C(C)(C)C C14563343
CCCCOc1cccc(c1)C(=O)NC(=S)Nc2cccc(c2)C(=O)Nc3ccc(c(c3)Cl)F C14566623
CC[C@@H](C)Oc1cccc(c1)C(=O)NC(=S)Nc2cccc(c2)C(=O)Nc3ccc(c(c3)Cl)F C14566654
CC(C)CCOc1ccc(cc1Br)C(=O)NC(=S)NNC(=O)c2ccc(cc2)Cl C14645984
CC(C)CCOc1ccc(cc1Br)C(=O)NC(=S)NNC(=O)c2ccccc2Cl C14645986
CC(C)COc1ccc(cc1)C(=O)NNC(=S)NC(=O)c2cc(ccc2OC(C)C)Br C14668715
CC(C)COc1ccc(cc1C(=O)NC(=S)Nc2cccc(c2)C(=O)NC(C)C)Br C14835591
CC(C)CCOc1ccc(cc1C(=O)NC(=S)Nc2ccc(cc2)C(=O)NC(C)(C)C)Br C14836992
CCc1cccc(c1Nc2nnc(s2)S[C@H](C)C(=O)Nc3ccc(cc3)NC(=O)C)CC C16327865
CC[C@H](C)[C@@H](C(=O)Nc1nnc(s1)c2ccc(cc2)C)NC(=O)Nc3ccc(cc3)OCC C16572460
CCOc1ccc(cc1)NC(=O)Nc2ccc(cc2)[C@H]3C(=C(N(C(=S)N3)C)C)C(=O)OCC(C)C C16610158
CCN1C(=C([C@H](NC1=S)c2ccc(cc2)NC(=O)NCc3ccccc3)C(=O)OCC(C)C)C C16610482
CC1=C([C@H](NC(=S)N1C)c2cccc(c2)NC(=O)Nc3ccc(cc3)C(C)C)C(=O)OCCOC C16610895
CCc1cccc(c1)NC(=O)Nc2cccc(c2)[C@@H]3C(=C(N(C(=S)N3)C)C)C(=O)OCCOC C16610927
CC(C)c1ccc(cc1)OCc2nnc(n2N)SCC(=O)Nc3ccc(cc3)N4CCCC4 C18581061
Cc1ccc(c(c1)O[C@H](C)C(=O)NNC(=S)Nc2c(c(c(s2)C)c3ccccc3)C(=O)OC)Cl C20357255
CCN(CC)c1ccc(cc1)/C=N/Nc2nnc(n2N)SCc3ccc(c(c3)Cl)Cl C20527684
C[C@@H](C(=O)Nc1cc(ccc1OC)Cl)OC(=O)CCNC(=O)NC23CC4CC(C2)CC(C4)C3 C22219266
CCc1cccc2c1[nH]cc2C(=O)[C@@H](c3ccccc3)OC(=O)c4cc(ccc4OC)S(=O)(=O)N C23486249
CCCCOc1ccc(cc1C(=O)NC(=S)Nc2ccc(c(c2)NC(=O)C3CC3)C)Br C30834455
Cc1ccc(c(c1)C)NS(=O)(=O)c2ccc(cc2)NC(=S)NC(=O)CCC3CCCCC3 C14028901
CCOCCCNC(=O)c1cc(ccc1N2CCC(CC2)C)NC(=O)NC34CC5CC(C3)CC(C5)C4 C35266477
CC[C@H](C)[C@@H](C(=O)Nc1nnc(s1)c2ccc(cc2)C)NC(=O)Nc3ccccc3OCC C35268344
CC(C)(C)CC(C)(C)NC(=O)[C@H](c1ccc(cc1)O)N(Cc2ccco2)C(=O)c3ccccc3O C36497812
CC(C)CCOc1ccc(cc1C(=O)NC(=S)Nc2cc(ccc2O)[N+](=O)[O-])Br C14650939
Cc1c(cccc1NC(=S)NC(=O)c2cc(ccc2OCC(C)C)Br)NC(=O)C3CC3 C36568491
CCCN([C@@H](c1cccc(c1)O)C(=O)NC2CCCCC2)C(=O)C(c3ccccc3)(c4ccccc4)O C36573032
CCOc1ccc(cc1)Nc2nc(nc(n2)N)CSC(=S)N3CCN(CC3)c4ccccc4 C05949232
CCOC(=O)c1c2c(sc1NC(=O)C(=O)N/[NH+]=C/c3cccc(c3[O-])CC=C)C[C@@H](CC2)C C04258645
CCCN(CC(=O)Nc1ccccc1C)C(=O)COC(=O)c2c(c(c(c(n2)Cl)Cl)N)Cl C39561152
CCOC(=O)c1ccccc1NC(=S)N[C@@H](C(Cl)(Cl)Cl)NC(=O)c2cc(cc(c2)C)C C39859641
CCCCCCOc1ccc(cc1)[C@H]2c3c(n[nH]c3C(=O)N2CCO)c4cc(c(cc4O)C)Cl C39913985
Cc1cc(c(cc1C)COc2ccc(cc2OC)/C=N\NC(=O)CSc3nnc(s3)N)C C40947131
CCCCSc1nc2n(n1)[C@@H](C(=C(N2)C)C(=O)Nc3cccc(c3)C)c4ccc(c(c4)OCC)O C54613902
Cc1ccccc1/N=N/c2ccc(c(c2)C)NC(=S)N[C@@H](C(Cl)(Cl)Cl)NC(=O)CF C04017482
C/C(=N/Nc1[nH]nc(n1)SCC(=O)Nc2ccccc2SCc3ccccc3Cl)/c4ccccc4 C59020267
C[C@@H](C(=O)NNC(=S)NC(=O)c1ccccc1OC(C)C)Oc2ccc(cc2Cl)Cl C14664714
CC(C)(C)OC(=O)NC1(CCCCCC1)CNC(=O)CNS(=O)(=O)c2ccc(s2)Cl C60338364
C[C@@H](c1ccc(cc1)CC(C)C)C(=O)NC(=S)Nc2ccc(cc2)S(=O)(=O)NC3CCCCC3 C66199416
COC(=O)c1cc(ccc1O)C(c2ccc(c(c2)C(=O)OC)O)(c3ccc(c(c3)C(=O)OC)O)O C05811522
CC(C)CCNC(=O)[C@H](c1c[nH]c2c1cccc2)N(c3cccc(c3)F)C(=O)c4c(c(ns4)C(=O)N)N C06134400
CCCC[C@@H](C(=O)NC(C)(C)C)N(c1ccc(cc1)OCC)C(=O)c2c(c(ns2)C(=O)N)N C06481312
CCOc1ccc(cc1[N+](=O)[O-])C(=O)NC(=S)Nc2c(c3c(s2)C[C@H](CC3)C(C)(C)C)C(=O)N C08896524
c1cc(ccc1NC[C@@H](COc2ccc(cc2)OC[C@H](CNc3ccc(cc3)Cl)O)O)Cl C01227973
CCOC(=O)C1=C(NC(=O)N[C@@H]1c2ccc(cc2)Cl)COC(=O)c3ccccc3NCCO C10498027
CCOC(=O)C1=C(NC(=O)N[C@@H]1c2ccc(cc2)OC)CSc3nnc(n3N)c4ccc(cc4)C C10785101
CC(C)CNC(=O)c1ccccc1NC(=O)CSc2nnc(n2N)c3ccc(cc3)OC(F)F C11807959
Cc1ccc(cc1)[C@H](C(=O)NCCC(C)C)N(c2cccc(c2)O)C(=O)c3c(c(ns3)C(=O)N)N C12479635
Cc1ccc(cc1)N([C@H](c2ccc(cc2)Cl)C(=O)NCCC(C)C)C(=O)c3c(c(ns3)C(=O)N)N C12479739
Cc1ccc(o1)[C@H](C(=O)NCCC(C)C)N(c2cccc3c2cccc3)C(=O)c4c(c(ns4)C(=O)N)N C12480075
c1cc(ccc1C(=O)NNC(=S)NC[C@H]2CCCO2)NS(=O)(=O)c3cc(sc3Cl)Cl C12533340
CCOC(=O)C1=C(NC(=O)N[C@@H]1c2ccc(cc2)OC)CSc3nnc(n3N)c4cccc(c4)Cl C12925728
CCOC(=O)C1=C(NC(=O)N[C@H]1c2ccc(cc2)OC)CSc3nnc(n3N)c4cccc(c4)Cl C12925732
Cc1c(sc(c1C(=O)N)NC(=S)NC(=O)c2ccccc2OCC(C)C)Cc3ccccc3 C14035141
CCCCNc1ccc(cc1NCC(=O)NC(=O)Nc2ccccc2F)S(=O)(=O)N(CC)CC C15322919
COc1ccccc1Nc2c(cccn2)C(=O)OCC(=O)Nc3c(c4c(s3)CCCC4)C(=O)N C16254152
CC(C)[C@@H](C(=O)OCc1nc(nc(n1)Nc2ccc(cc2)F)N)NC(=O)c3c(cccc3F)F C16615959
CC(C)c1ccc(cc1)[C@H]2C[C@@H](n3c(cc(n3)C(=O)NNC(=S)NC[C@@H]4CCCO4)N2)C(F)(F)F C20613868
CC(C)Sc1nnc(s1)NC(=O)CSc2nc([nH]n2)N/N=C/c3cccc(c3O)CC=C C20832709
c1cc(ccc1NC(=O)CSc2nc([nH]n2)NN=C3CCCC3)S(=O)(=O)NC4CCCCC4 C20836594
CC[C@@H](C)NS(=O)(=O)c1ccc(cc1)NC(=O)CSc2nc([nH]n2)N/N=C/c3ccc(cc3)C C20907879
C=CCSc1ccccc1NC(=O)CSc2nnc(n2N)N/N=C/c3cccc4c3cccc4 C20912507
CC[C@H](C)Sc1nnc(s1)NC(=O)CSc2nnc(n2N)N/N=C/c3cccc4c3cccc4 C20912618
CC[C@@H](C)c1ccc(cc1)NC(=O)CSc2nnc(n2N)N/N=C(\C)/c3ccc4c(c3)OCO4 C21318275
Cc1cc(nc(n1)N/C(=N/C(=O)Nc2ccc(c(c2)Cl)Cl)/NCCSCc3c([nH]cn3)C)C C14159282
CCCCN(c1c(n(c(=O)[nH]c1=O)CCC)N)C(=O)COC(=O)c2ccc3c(c2)c4c([nH]3)CCCC4 C21683005
CC(CNC(=O)CCNc1ccc(cc1[N+](=O)[O-])S(=O)(=O)N)(c2ccccc2)c3ccccc3 C21710721
CCCCCN(c1c(n(c(=O)[nH]c1=O)CCCC)N)C(=O)CSCC(=O)Nc2ccc(cc2)C C24003489
c1cc(cc(c1)Cl)NC[C@H](COc2ccc(cc2)OC[C@H](CNc3cccc(c3)Cl)O)O C18192386
CCCCNC(=O)[C@@H](c1c(cc(cc1O)O)O)N(C2CCCCC2)C(=O)c3ccc(cc3)[N+](=O)[O-] C36492618
C[C@H](CC(=O)N(Cc1ccco1)[C@@H](c2c(cc(cc2O)O)O)C(=O)NC(C)(C)C)c3ccccc3 C36501667
CCCCC/C=C/C(=O)N(c1ccccc1Cl)[C@@H](c2c(cc(cc2O)O)O)C(=O)NC(C)(C)C C36542054
Cc1ccc(o1)CN([C@H](c2c(cc(cc2O)O)O)C(=O)NC(C)(C)CC(C)(C)C)C(=O)CC(C)C C36556075
CCCC[C@H](CC)C(=O)N(Cc1ccc(o1)C)[C@@H](c2c(cc(cc2O)O)O)C(=O)NC(C)(C)C C36557932
CCCCC/C=C/C(=O)N(CCC)[C@H](c1c(cc(cc1O)O)O)C(=O)NC(C)(C)CC(C)(C)C C36563226
Cc1ccc(cc1)S(=O)(=O)CNC(=O)[C@H](c2c(cc(cc2O)O)O)N(C(=O)CC(C)C)C(C)(C)C C36580568
CCC[C@@H](C(=O)NC1CCCC1)N(Cc2ccccc2Cl)C(=O)c3c(c(ns3)C(=O)N)N C06501047
CCCC[C@@H](C(=O)NC(C)(C)C)N(Cc1ccccc1Cl)C(=O)c2c(c(ns2)C(=O)N)N C06481291
CCCCCN(c1c(n(c(=O)[nH]c1=O)CCCC)N)C(=O)CSc2[nH]nc(n2)CC3CCCC3 C11885440
CCOC(Nc1nc(c2cnn(c2n1)c3ccccc3)Nc4c(c5c(s4)CCCC5)C(=O)N)OCC C41026021
CC(C)OCCCNc1nc(c2cnn(c2n1)c3ccccc3)Nc4c(c5c(s4)CCC5)C(=O)N C41026327
CCOc1c(c(cc(c1)/C=N/NC(=O)C(=O)N/N=C/c2cc(c(c(c2)OCC)O)Cl)Cl)O C16688255
COc1ccc(cc1)Nc2nc(nc(n2)N/N=C/c3cc(ccc3O)Br)NCc4ccco4 C06156940
C=CCSc1nc2ccc(cc2s1)NC(=O)CSc3nc([nH]n3)N/N=C/c4ccc(cc4O)O C58994375
CCOc1cc(ccc1O)/C=N/Nc2[nH]nc(n2)SCC(=O)Nc3ccc(cc3)Br C59039712
CCCSc1nc2ccc(cc2s1)NC(=O)CSc3nc([nH]n3)N/N=C(/C)\c4ccc(cc4)N C59309580
C/C(=N\Nc1[nH]nc(n1)SCC(=O)Nc2ccc3c(c2)sc(n3)SCC=C)/c4ccc(cc4)N C59309589
CC/C(=N/Nc1[nH]nc(n1)SCC(=O)Nc2ccc(cc2)S(=O)(=O)NC3CCCCC3)/C C59889328
CCc1c(sc(c1C(=O)N)NC(=S)NC(=O)C(C)(C)CCCOc2cc(ccc2C)C)C C66201714
CC(=CCC[C@]1([C@](N(C(=O)O1)CCC(=O)N)(C)O)C)C C04686963
COc1cc(cc(c1OC)OC)C=NNC(=S)N C16977151
CCC(C)(C)NC(=O)CSc1nnc(n1C2CC2)N C31455100
Cc1cc(c(cc1C)S(=O)(=O)N[C@H](C)CON)OC C32141384
Cc1cc(c(cc1S(=O)(=O)N[C@H](C)CON)C)OC C32141389
C[C@H](c1ccc(cc1O)O)Nc2cnn(c2)CCOC C37090625
CCCOc1c(ccc(n1)N(C)CC(=O)NC)N C37270744
C[C@@H](COC)Nc1ccc(cc1N)S(=O)(=O)N(C)C C37365630
CCCn1cc(c(n1)N)S(=O)(=O)NC(C)(C)CC C37557110
CCCNC(=O)CNc1c(c(cc([nH+]1)C)C)C(=O)[O-] C37978410
CCCOc1c(ccc(n1)NCc2cnn(c2)C)N C41158717
CCN(C[C@@H](C)C#N)S(=O)(=O)c1ccc(cc1)NN C42448380
CC[C@@H](C)[C@@H](C)NS(=O)(=O)c1cn(nc1N)CC C42551662
CC[C@@H](C)[C@H](C)NS(=O)(=O)c1cn(nc1N)CC C42551667
CC[C@@H](C)N(CCOC)c1cc2c(cc1N)c(=O)[nH]cn2 C42578685
CCC(CC)NC(=O)[C@@H](C)Sc1nnc(n1C)N C42583787
C[C@@H](CC(C)C)N(C)S(=O)(=O)c1cccnc1NN C42593927
Cc1c(c(n(n1)C)N[C@H](CC(C)C)C(=O)OC)N C43430682
Cc1cc(nc(c1C(=O)N)N[C@H](C(C)C)C(=O)OC)C C43441495
CCC(CC)(/C(=N/O)/N)C(=O)N(C)C[C@@H]1CCCCO1 C44785830
CCN(Cc1ccncc1)C(=O)[C@@H](C(C)C)/C(=N/O)/N C44874165
CCCc1ccc(cc1)S(=O)(=O)N(C)C/C(=N/O)/N C45061576
CCCNC(=O)[C@H](C)NC(=O)N[C@@H](C)c1ccc(o1)C C48049858
CCCN(C1CCCC1)C(=O)CSc2nc([nH]n2)N C48456839
C[C@@H](CC(C)C)N(C)C(=O)CSc1nc([nH]n1)N C48582189
CCOc1c(ccc(n1)N[C@H](C)Cn2cccn2)N C49074953
CC(C)c1ccsc1C(=O)NNC(=O)NCCOC C49144088
CC(C)CNC(=O)NNC(=O)c1ccccc1COC C49163324
CCCC[C@H](C(=O)N1CCO[C@H](C1)CC)NC(=O)N C49178746
C[C@@H](CCc1ccc(cc1)O)[NH2+][C@H](C)c2n[n-]nn2 C44923088
CC(C)(CCC(=O)[O-])NC(=O)N1CCC[C@H](C1)C[NH2+]C C50196917
CCN([C@@H](C)COC)C(=O)c1c(ccc(n1)NN)Cl C51094653
CCCCN([C@@H](C)CC)C(=O)c1ccc(nn1)NN C51126076
CCN(CC(C)C)C(=O)c1c(cnc(n1)C(C)C)NN C51126855
CCCCN(CCCC)c1c(nccn1)/C(=N/O)/N C54381136
CC[C@H](C)CNc1c(n(c(=O)n(c1=O)C)CC(C)C)N C54473888
CC(C)CCN(CCC(C)C)C(=O)c1nc([nH]n1)N C55167348
c1cc(ccc1/C=N/Nc2[nH]nc(n2)SCCO)F C59814210
C[C@H](C(=O)NCC=C)Sc1nnc(n1N)C(C)(C)C C21246641
CCC/C(=N/NC(=O)CSc1nnc(s1)N)/C C59914961
CCN([C@H](C)COC)C(=O)c1c(c([nH]n1)C(C)C)N C50310152
CC[C@@H](C)NC(=O)NCCNC(=O)OC(C)(C)C C60322550
CN(CCCOC)C(=O)C1(CCCCCC1)/C(=N/O)/N C62028885
CC(C)NS(=O)(=O)NCC(=O)NC1CCCCC1 C62433455
CCCCSCc1nc(c2cnn(c2n1)C)NN C63084351
CC[C@@H](C)C(=O)NCC(=O)Nc1cc(n[nH]1)C(C)C C63111683
C[C@@H](C(=O)NNC(=O)NC(C)C)OCCC(C)C C63265673
CC(C)CNC(=O)NNC(=O)CCOCC(C)C C65179068
CCCCO[C@@H](C)C(=O)NNC(=O)NCC1CC1 C65597711
C[C@@H]([C@H]1CCCO1)NC(=O)NNC(=O)CCC(C)C C67044430
Cc1ccccc1OCC(=O)Nc2c(c(c(s2)Cc3ccccc3)C)C(=O)N C00674023
CCN(CC)c1ccc(c(c1)O)/C=N/NC(=S)Nc2ccccc2 C00491669
CCCOc1ccccc1/C=C/C(=O)Nc2c(c3c(s2)CCCC3)C(=O)N C01927424
Cc1cccc(c1)COc2cccc(c2)CNS(=O)(=O)c3ccc(cc3)N C11803864
c1cc(ccc1CNS(=O)(=O)c2ccc(cc2)N)OCc3ccc(cc3)F C11804246
CCCOc1c(cc(cc1I)/C=N/NC(=S)N)OC C13747696
CCOc1cc(cc(c1OCC)I)/C=N/NC(=S)N C13747725
c1ccc(c(c1)c2nc(cs2)CC(=O)NNC(=S)NC3CCCC3)Cl C27249876
c1ccc(cc1)CC2CCN(CC2)c3c(c(ncn3)NCCC4=CCCCC4)N C40729176
CC(C)CN(CC(C)C)c1c(c(ncn1)NC2CCCCCC2)N C40735912
CC(C)[C@@H](CNC(=O)C[C@H]1C(=O)Nc2ccccc2S1)Nc3ccccc3 C41788103
c1ccc(c(c1)NC(=O)NC[C@H](c2ccc(c(c2)F)F)O)OCC(F)(F)F C43958832
C[C@H]1CCCC[C@@H]1NC(=S)NNC(=O)c2ccc(cc2)OCC=C C45155017
c1cc(cc(c1)NC(=O)C2CC2)CNC(=O)Nc3ccc(cc3)SC(F)F C48333010
CNC(=O)c1cc(ccc1NCC(=O)NCC2(CCC2)c3ccccc3)Cl C50783382
CC(C)C[C@@H](c1cccs1)NC(=O)NCC(=O)Nc2cccc(c2)C#C C52553770
c1ccc(cc1)[C@@H](c2cccc(c2)Cl)NC(=O)COc3ccccc3C(=O)N C53168199
c1ccc(cc1)[C@H](c2cccc(c2)Cl)NC(=O)COc3ccccc3C(=O)N C53168202
c1cc(sc1)CCNC(=S)NNC(=O)C2=Cc3cc(ccc3OC2)Cl C11523459
C[C@@H](c1ccccc1Cl)NC(=O)CNc2cccc(c2)C(=O)NC(C)(C)C C55872437
CC(C)c1cccc(c1)NC(=O)CNc2ccc(c(c2)Cl)C(=O)NC3CC3 C55873117
Cc1cc(cc(c1)NC(=O)CNc2ccc(c(c2)Cl)C(=O)NCC(C)C)C C55886328
Cc1ccc(cc1F)NC(=O)CNc2ccc(c(c2)Cl)C(=O)NCC(C)C C55886475
C[C@@H](c1ccc(c(c1)Cl)F)NC(=O)NC[C@H](COc2ccc(cc2)F)O C56943514
CCNC(=O)NC(=O)CN[C@@H](c1ccc(cc1)C(C)C)c2cccs2 C12869640
CC(C)(c1ccc(c(c1)Cl)Cl)NC(=O)COc2ccc(cc2)CC(=O)N C60247424
C[C@@H](c1ccccc1)NC(=O)[C@@H](CC(C)C)NC(=O)[C@H]2Cc3ccccc3CN2 C15967674
c1ccc(c(c1)C(=O)Nc2ccc(cc2)F)NCC(=O)NCc3cccs3 C60935077
c1cc(cc(c1)F)C[C@H](c2cccc(c2)F)NC(=O)CNC(=O)NC3CC3 C61599484
Cc1ccc(c(c1)NC(=O)NC[C@@H](COc2ccc(cc2)C(F)(F)F)O)F C62247290
c1cc(cc(c1)C(F)(F)F)C2(CCCC2)CNC(=O)CNC(=O)NC3CC3 C62512061
CCCCCC[C@@H](C)NC(=O)Nc1cc(c[nH]c1=O)C(F)(F)F C63162499
CCCC(CCC)S[C@H](C)C(=O)Nc1ccc2c(c1)[nH]c(=O)[nH]2 C64048982
CC(C)CCNC(=O)NNC(=O)c1cc(cc(c1)C(F)(F)F)C(F)(F)F C65143888
c1ccc(c(c1)CCC(=O)NNC(=O)NCCc2cccs2)Br C65198651
CC[C@@H](C)Oc1ccc(cc1)c2cc(n[nH]2)COc3ccccc3N C66140104
C[C@@H](CCc1ccc(cc1)O)NC(=O)NC[C@H]2CCN(C2)c3ccc(cc3)F C66344494
Cc1c(cn[nH]1)CCCNC(=O)N[C@@H](c2ccc(cc2)Cl)c3ccsc3 C66346761
CC(C)[C@@H](c1ccccc1)NC(=O)CNc2cc(c(cc2F)F)NC(=O)C C66375274
C[C@@H](c1ccccc1C(F)(F)F)NC(=O)N[C@@H](C)C(=O)NCc2ccccc2 C66385626
Cc1ccc(c(c1)NC(=O)NC[C@H](COc2ccc(cc2)C(F)(F)F)O)F C66394555
CC(C)C[C@H](c1cccs1)NC(=O)NNC(=O)Cc2ccccc2F C66977420
CC(C)(C)NC(=O)CNC(=O)NCC1(CC1)c2cccc(c2)C(F)(F)F C67039188
C[C@@H](c1ccc(s1)Cl)NC(=O)CCCC[C@H]2[C@@H]3[C@@H](CS2)NC(=O)N3 C67162137
CC(C)(c1cccc(c1)C(F)(F)F)NC(=O)NCC(=O)NCC(F)(F)F C67406101
CC[C@H](C)NC(=O)[C@@H](C)NC(=O)NC(C)(C)c1cccc(c1)C(F)(F)F C67412591
Cc1cc(c(c(c1)C)NC(=O)NC[C@@H](COc2cccc(c2)C(F)(F)F)O)C C67556427
Cc1cc(c(c(c1)C)NC(=O)NC[C@H](COc2cccc(c2)C(F)(F)F)O)C C67556429
Cc1ccc(cc1NC(=O)NC[C@@H](COc2cccc(c2)C(F)(F)F)O)F C67557395
Cc1ccc(c(c1)F)NC(=O)NC[C@H](COc2cccc(c2)C(F)(F)F)O C67557736
CC(C)(C)SC[C@@H](C(=O)[O-])NC(=O)OCC1c2ccccc2-c3c1cccc3 C02384758
C[C@@H](c1ccccc1)[C@@H](CC(=O)[O-])C(=O)NCC23CC4CC(C2)CC(C4)C3 C04698261
CC[C@@H](C)c1ccccc1OCC(=O)Nc2cc(ccc2C(=O)[O-])Cl C04819502
CC/C(=N/Nc1nc(c(s1)CC(=O)[O-])c2ccccc2)/c3ccc(cc3)C C06782390
CC(C)CC[C@H](C(=O)[O-])NC(=O)OCC1c2ccccc2-c3c1cccc3 C02562458
CCOc1cc(cc(c1O)Cl)C[C@@H](c2ccc(cc2)OC)C(=O)[O-] C11886337
CCOc1ccc2ccccc2c1CCNC(=O)[C@H]3CCCC[C@@H]3C(=O)[O-] C11960385
CCc1ccc(c(c1NC(=O)CSc2nc(cs2)CC(=O)[O-])CC)Cl C12925393
CCc1cccc(c1NC(=O)COc2ccc(cc2Cl)C(=O)[O-])CC C13084853
c1ccc(cc1)c2ccccc2OCC(=O)N[C@H](CC(=O)[O-])c3ccccc3Cl C13172910
C[C@@H](C(=O)N[C@H](CC(=O)[O-])c1ccc(cc1)Cl)Sc2ccc(cc2)Cl C13174957
Cc1ccc(cc1)[C@@H](CC(=O)[O-])NC(=O)[C@@H](C)Oc2ccc(cc2Cl)Cl C13181757
CC[C@H](C)Nc1nnc(s1)SCc2ccc(cc2)C(=O)[O-] C13238736
c1cc(c(cc1C(=O)[O-])S(=O)(=O)NCCCC[C@H]2C[C@H]3CC[C@@H]2C3)Cl C13252299
c1ccc(cc1)C(CCNS(=O)(=O)c2cc(cs2)C(=O)[O-])c3ccccc3 C13306884
Cc1cc(cc(c1CCNS(=O)(=O)c2cc(cs2)C(=O)[O-])C)C(C)(C)C C13309408
CCCc1ccc(cc1)[C@H](C(C)C)NS(=O)(=O)c2cc(cs2)C(=O)[O-] C13311536
CC(C)[C@H](c1ccc(cc1)C(C)(C)C)NS(=O)(=O)c2cc(cs2)C(=O)[O-] C13314151
CC[C@@H](C)c1ccc(cc1)S(=O)(=O)N[C@@H](CC(=O)[O-])c2ccc(cc2)F C13349400
CC[C@@H](C)c1ccc(cc1)S(=O)(=O)N[C@H](CC(=O)[O-])c2ccc(cc2)C C13349483
c1cc(c(c(c1)Cl)SCC(=O)N[C@H](CC(=O)[O-])c2cccs2)Cl C13388358
Cc1ccc(c(c1)OCC(=O)N[C@@H](CC(=O)[O-])c2cccs2)C(C)C C13389211
C[C@@H](c1cccc2c1cccc2)NC(=O)CSc3nc(cs3)CC(=O)[O-] C13416664
C[C@@H](c1ccc(cc1)Br)NC(=O)COc2ccc(cc2)CC(=O)[O-] C13421278
C[C@@H](C(=O)Nc1ccc(cc1C(F)(F)F)Cl)Oc2ccc(cc2)CC(=O)[O-] C13421558
Cc1ccc(cc1)[C@@H](C2CC2)NS(=O)(=O)c3ccc(s3)CC(=O)[O-] C13456151
CC(C)[C@@H](c1cccs1)NC(=O)COc2ccc(cc2C(=O)[O-])Cl C13457139
CC(C)[C@@H](c1ccc(cc1)F)NC(=O)COc2c3ccccc3ccc2C(=O)[O-] C13457237
CCC(CC)Nc1c2c(c(sc2nc(n1)CSc3ccccc3)C(=O)[O-])C C14066167
CCCC[C@H](CC)CN1[C@@H](C(=C(C1=O)[O-])C(=O)C)c2ccc(cc2)O C19923559
CCCC[C@@H](CC)CN1[C@@H](C(=C(C1=O)[O-])C(=O)C)c2cccc(c2)O C19923565
CCCS(=O)(=O)NC[C@@H]1C=C([C@@H](C[C@H]1C(C)C)CC(=O)[O-])C C30882182
CCC(CC)(CC(=O)N[C@H](C)c1ccc(cc1)Cl)C(=O)[O-] C35149808
CCC[C@H](c1ccccc1)NC(=O)Cn2c(nnc2[S-])c3ccc(cc3)Cl C14196939
CC(C)COc1ccc(cc1)C(=O)C2=C(C(=O)N[C@H]2c3ccc(cc3)C(C)C)[O-] C40123293
CCCOc1cccc(c1)C(=O)C2=C(C(=O)N[C@H]2c3ccc(cc3)SC)[O-] C40125879
CCC(CC)NC(=O)[C@H](C)Oc1cc(ccc1C(=O)[O-])Br C44483512
CC(C)[C@@H](CNC(=O)CCn1c(nnc1[S-])c2cccs2)c3ccccc3 C46681719
C[C@@H](C(=O)NCCC(C)C)Oc1c(cccc1Br)C(=O)[O-] C48796996
Cc1cc(cc(c1)/C(=C(/C#N)\C(=O)NCCCOC(C)C)/[O-])C C49217397
CCC[C@H](CC)NS(=O)(=O)c1cc(cc(c1C)F)C(=O)[O-] C50401825
Cc1cc(ccc1OC/C(=C(\C#N)/C(=O)NCCc2ccccc2)/[O-])Cl C50802247
CC(C)COc1cccc(c1)/C(=C(\C#N)/C(=O)NCCc2ccccc2)/[O-] C50803202
CCOc1ccccc1N/C(=C(\C#N)/C(=O)CCC2CCCCC2)/[O-] C50902099
CCCOc1cccc(c1)/C(=C(\C#N)/C(=O)Nc2ccccc2C(F)(F)F)/[O-] C51403748
Cc1ccc(cc1)[N-]S(=O)(=O)C[C@@H](C)C(=O)NCCc2ccc(cc2)F C62083248
CCC(CC)c1c(sc(n1)NC(=O)C(CC)CC)C(=O)[O-] C62469466
C[C@@H](c1ccc(cc1)OCC(F)(F)F)NC(=O)[C@H]2[C@H]3C[C@@H]([C@@H]2C(=O)[O-])C=C3 C63640224
C[C@@H](C/C(=C(\C#N)/C(=O)NCC=C)/[O-])c1ccc(cc1)C(F)(F)F C66508250
CCCCN/C(=C(\C#N)/C(=O)c1csc(n1)c2ccccc2Cl)/[O-] C67619154
c1ccn2c(c1)nc(c(c2=O)/C=C/3\C(=O)N(C(=S)S3)CC(=O)[O-])N4CCC(CC4)C(=O)N C03667877
c1cc2c(ccc(c2O)/N=N/c3cc(c(cc3O)S(=O)(=O)[O-])Cl)c(c1)S(=O)(=O)[O-] C04261839
CC(C)[C@@H](C(=O)N[C@H](C)C(=O)[O-])NC(=O)[C@@H]1[C@H]2[C@@H]([C@@H]3[C@H](O1)OC(O3)(C)C)OC(O2)(C)C C08817422
CC(C)(C)OC(=O)N1CCC[C@H]1C(=O)N2CCC(CC2)C(=O)N[C@@H](CSC)C(=O)[O-] C08918277
c1cc(cnc1)[C@@H](CNS(=O)(=O)[C@@H]2CCS(=O)(=O)C2)S(=O)(=O)c3ccc(cc3)F C09005828
CC[C@H](C(=O)N[C@H]1[C@@H]2N(C1=O)C(=C(CS2)COC(=O)C)C(=O)[O-])n3c(c(c(n3)C)Cl)C C09431629
Cc1c(c(n(n1)CC(=O)N[C@@]2(CCS(=O)(=O)C2)C)C)S(=O)(=O)N3CCc4c3cccc4 C09690170
Cc1c(cc(cc1S(=O)(=O)[O-])NC(=S)N[C@@]2(CCS(=O)(=O)C2)C)S(=O)(=O)[O-] C12139544
Cc1c(c(n(n1)[C@@H](C)C(=O)N[C@H]2CCS(=O)(=O)C2)C)S(=O)(=O)N3CCc4c3cccc4 C12872458
c1cc2c(cc1C(=O)[O-])nc(n(c2=O)C[C@@H]3CCCO3)SCC(=O)N[C@H]4CCS(=O)(=O)C4 C13053110
C=CCn1c(nnc1Sc2ccc(cc2C(=O)[O-])S(=O)(=O)N)[C@@H]3CCS(=O)(=O)C3 C13273481
CCOc1cc(cc(c1OCC(=O)N)Br)/C=C\2/C(=O)N(C(=S)S2)CC(=O)[O-] C13351925
C[NH+]1CCN(CC1)c2c(c(=O)n3ccccc3n2)/C=C\4/C(=O)N(C(=S)S4)CCCC(=O)[O-] C13427240
c1cc(ccc1CCN([C@H]2CC(=O)N(C2=O)c3ccc(cc3)Cl)C(=O)/C=C/C(=O)[O-])S(=O)(=O)N C18276546
Cc1cc(nn1CC(=O)N[C@@H]2[C@@H]3N(C2=O)C(=C(CS3)COC(=O)C)C(=O)[O-])C(F)F C19640147
CCn1c(c(cn1)Br)C(=O)N[C@@H]2[C@@H]3N(C2=O)C(=C(CS3)COC(=O)C)C(=O)[O-] C20602278
Cc1cc(nn1CCC(=O)N[C@H]2[C@H]3N(C2=O)C(=C(CS3)COC(=O)C)C(=O)[O-])[N+](=O)[O-] C20613999
CN(C)S(=O)(=O)c1cc(ccc1Br)C(=O)N2CCNC(=O)[C@H]2CC(=O)OC C25022154
CCN(Cc1[nH]c(=O)c2cc(c(cc2n1)OC)OC)C(=O)c3cnn(c3C)c4ccc(nn4)[O-] C25604813
COC(=O)c1ccc(cc1)[C@H]2[C@H]3[C@@H](C(=O)N(C3=O)c4cccc(c4)[N+](=O)[O-])[C@@]([NH2+]2)(CC(=O)[O-])C(=O)[O-] C33634432
Cc1cc(=O)oc2c1ccc(c2)OC[C@@H]([C@@H]([C@@H]3[C@@H]([C@@H](C[C@@](O3)(C(=O)[O-])O)O)NC(=O)C)O)O C35024875
C[C@@]12CC[C@@H]3c4ccc(cc4CC[C@@H]3[C@@H]1C[C@@H](C2=O)O[C@@H]5[C@@H]([C@H]([C@H]([C@@H](O5)C(=O)[O-])O)O)O)O C35644524
Cc1c(cn(n1)[C@@H](C)C(=O)N[C@H]2[C@@H]3N(C2=O)C(=C(CS3)COC(=O)C)C(=O)[O-])[N+](=O)[O-] C35678242
c1cc2c(cc1Br)c(cn2CC(=O)[O-])[C@H](C(=O)[O-])[NH+]3CCN(CC3)CCC#N C36357682
Cc1c(c(n(n1)CCC(=O)N[C@H]2[C@@H]3N(C2=O)C(=C(CS3)COC(=O)C)C(=O)[O-])C)Cl C09974931
CCn1c(c(c(c(c1=O)C#N)C)/C=C/2\C(=O)N(C(=S)S2)CC(=O)[O-])N3CC[NH+](CC3)C C33812516
c1ccc2c(c1)C=C(/C(=N/Nc3ccc(cc3)/N=N/c4ccc(cc4)S(=O)(=O)[O-])/C2=O)S(=O)(=O)[O-] C17324464
Cn1cc(cc(c1=O)NC(=O)[C@H]2CC(=O)N(C2)c3ccc(cc3)Cl)C(=O)N4CCCC4 C38492533
C1CCN(C1)C(=O)C[C@@H](C(=O)[O-])NC(=O)NCC(=O)N([C@@H]2CCS(=O)(=O)C2)C3CC3 C13246024
CCOc1cc(ccc1O)[C@H]2C(=C(C(=O)N2CCOCCO)[O-])C(=O)c3ccc4c(c3)OCCO4 C40096324
c1cc(cc(c1)[N-]S(=O)(=O)[C@H]2CCS(=O)(=O)C2)NS(=O)(=O)[C@H]3CCS(=O)(=O)C3 C40166398
CCOC(=O)C1=C(OC2=C([C@@]13c4ccccc4N(C3=O)[C@@H](C(C)C)C(=O)[O-])C(=O)CCC2)N C40568823
Cc1cc2c(cc1Cl)c(=O)c(co2)[C@H]3[C@H]4[C@@H](C(=O)N(C4=O)CCC#C)[C@@]([NH2+]3)(CC(=O)[O-])C(=O)[O-] C43218463
C[C@@]12CC[C@@H]3[C@@H]([C@H]1CC[C@H]2O)CCC4=C/C(=N/OCC(=O)N[C@H](CO)C(=O)[O-])/CC[C@@]34C C43743476
CC(=O)[C@]1(CC[C@H]2[C@]1(CC[C@@H]3[C@@H]2CCC4=C/C(=N/OCC(=O)N5C[C@H](C[C@H]5C(=O)[O-])O)/CC[C@@]34C)C)O C43743496
C[C@H](C(=O)[O-])NC(=O)CO/N=C/1\CC[C@]2([C@@H]3CC[C@@]4([C@@H]([C@H]3CCC2=C1)CC[C@@]4(C(=O)C)O)C)C C43743731
c1cc(ccc1[C@@H]2CC(=O)c3c(cc(cc3O2)O)O)O[C@H]4[C@@H]([C@H]([C@@H]([C@H](O4)C(=O)[O-])O)O)O C45789238
COCCN1C(=O)[C@@H]2[C@@H](N[C@@]3([C@@H]2C1=O)c4cc(ccc4NC3=O)Br)CCC(=O)[O-] C20566315
c1ccc2c(c1)C(=C(C2=O)C3=N[C@H]([C@H]4[C@@H]3C(=O)N(C4=O)CCNc5c(cc(cn5)C(F)(F)F)Cl)C(=O)[O-])[O-] C01404743
COc1cc(cc(c1OC)OC)C(=O)N2C[N-]S(=O)(=O)c3c2cc(c(c3)S(=O)(=O)N)Cl C58901912
CCOC(=O)C1=C(N2C(=O)[C@@H](SC2=C([C@H]1c3ccc(cc3)[N+](=O)[O-])C#N)CC(=O)[O-])N C59293960
CC\1=NN(C(=O)/C1=N\Nc2ccc(c3c2cccc3)S(=O)(=O)[O-])c4ccc(cc4)[N+](=O)[O-] C59461692
Cc1ccnc(n1)[N-]S(=O)(=O)c2ccc(cc2)NC(=O)[C@H]3CCCN(C3)C(=O)N(C)C C59745016
c1cc2c(cc1[C@@H](C3CC3)NC(=O)C4=NN(C(=O)CC4)[C@H]5CCS(=O)(=O)C5)OCCO2 C59852209
Cc1c(c(=O)n([nH]1)c2ccccc2)[C@]3([C@H]4[C@@H](NC3=O)N(C(=NC4=O)[O-])Cc5ccco5)C(F)(F)F C39964661
CN(CC1=NC(=O)[C@@H]2C(=N1)C=CS2)C(=O)[C@H](CCSC)NS(=O)(=O)c3ccccc3F C38701253
C[C@@H](CC(=O)N1CCC2(CC1)OCCO2)S(=O)(=O)c3ccc4c(c3)NC(=O)CCS4 C65077444
c1cc(ccc1c2coc3cc(cc(c3c2=O)O)O[C@@H]4[C@H]([C@@H]([C@@H]([C@@H](O4)C(=O)[O-])O)O)O)O C65742756
Cc1ncc2n1-c3ccc(cc3C(=N[C@H]2O[C@H]4[C@@H]([C@@H]([C@@H]([C@@H](O4)C(=O)[O-])O)O)O)c5ccccc5F)Cl C65742954
Cc1c(c(=O)n([nH]1)[C@H]2CCS(=O)(=O)C2)C3=C(/C(=C\4/C(=NN(C4=O)[C@@H]5CCS(=O)(=O)C5)C)/C3=O)[O-] C66323665
c1ccc2c(c1)c(c(s2)C(=O)NNC(=S)Nc3ccc(c(c3)Cl)Cl)Cl C01487444
CCCc1c2c([nH]n1)OC(=C([C@H]2c3ccc(o3)c4ccc(c(c4)Cl)Cl)C#N)N C01472201
COc1ccc(cc1)[C@@H]2CC3=C([C@H](Nc4ccccc4N3)c5ccc(c(c5)OC)O)C(=O)C2 C04065026
c1ccc(cc1)c2c(nc3c(n2)c(nc(n3)N)Nc4ccc(cc4)Cl)c5ccccc5 C01604758
c1ccc(cc1)CC2=CC(=C(S[C@H]2c3ccccc3)c4ccccc4)/C=N/NC(=O)N C02847361
CC[C@H]1CCc2c(sc(c2C(=O)N)NC(=O)[C@H](C)Oc3ccc(cc3Cl)Cl)C1 C00670359
Cc1ccc(c(c1)OCC(=O)Nc2c(c3c(s2)C[C@H](CC3)C(C)(C)C)C(=O)N)C(C)C C08832438
CC(C)(C)[C@H]1CCc2c(sc(c2C(=O)N)NC(=O)C(C)(C)Oc3ccc(cc3)Cl)C1 C08832460
CC(C)(C)c1cc(c(c(c1)Cl)O)NC(=S)NC(=O)c2cccc3c2cccc3Cl C09142413
c1c(cc(c(c1/C=N\NC(=S)N[C@H]2C[C@H]3C[C@@H]2C=C3)O)Br)Br C12339763
Cc1c2c([nH]n1)OC(=C([C@@H]2c3cc(ccc3OCc4cccc5c4cccc5)Cl)C#N)N C01086201
CCc1c(c(nc(n1)SC[C@@H](COc2ccccc2)O)N)c3ccc(cc3)Cl C12606484
C[C@@H]1CCc2c(sc(c2C(=O)N)NC(=O)C3(CCCC3)c4ccc(cc4)Cl)C1 C12857232
Cc1ccc(c(c1)C)NS(=O)(=O)c2ccc3c(c2)[C@H]4C=CC[C@@H]4[C@@H](N3)c5ccc(cc5)O C13637108
Cc1cccc(c1NS(=O)(=O)c2ccc3c(c2)[C@H]4C=CC[C@@H]4[C@@H](N3)c5ccc(cc5)O)C C13637411
c1ccc(cc1)OCCOc2ccc3c(c2)[C@H]4C=CC[C@@H]4[C@@H](N3)c5ccc(cc5O)O C13640219
CC[C@H](C)NS(=O)(=O)c1ccc2c(c1)[C@H]3C=CC[C@@H]3[C@@H](N2)c4cc(ccc4O)Br C14461229
c1ccc(cc1)CCNC(=O)c2cccc3c2N[C@H]([C@H]4[C@@H]3C=CC4)c5cc(cc(c5O)Cl)Cl C14467440
c1ccc(cc1)CCNS(=O)(=O)c2ccc3c(c2)[C@@H]4C=CC[C@H]4[C@@H](N3)c5ccccc5O C14473692
CCCc1c2c(n[nH]1)OC(=C([C@@H]2c3ccc(o3)c4c(cc(cc4Cl)Cl)Cl)C#N)N C09088763
CC(C)(C)NS(=O)(=O)c1ccc2c(c1)[C@H]3C=CC[C@@H]3[C@H](N2)c4c5ccccc5ccc4O C20751755
CC(C)NS(=O)(=O)c1ccc2c(c1)[C@H]3C=CC[C@@H]3[C@H](N2)c4c5ccccc5ccc4O C20751835
CCOc1cc(ccc1O)[C@@H]2C3=C(C[C@@H](CC3=O)c4ccc(cc4)F)Nc5ccccc5N2 C21219829
COc1ccc(c(c1)[C@@H]2CC3=C([C@H](Nc4ccccc4N3)c5cc(ccc5O)Cl)C(=O)C2)OC C21220951
CC(C)Oc1ccc(cc1)[C@H]2CC3=C([C@H](Nc4ccccc4N3)c5ccccc5O)C(=O)C2 C21240716
Cc1ccc(cc1)c2nnc(n2N)S[C@H](C)C(=O)Nc3cc(ccc3Cl)Cl C28678810
CC(C)c1ccc(c(c1)Br)OCC(=O)Nc2c(c3c(s2)CCCC3)C(=O)N C01984091
c1cc(ccc1c2c3c(n(nc3nc(n2)NC4CCCCC4)c5ccc(cc5)F)N)F C35577007
CC(C)CNc1nc(c2c(n(nc2n1)c3ccc(c(c3)Cl)Cl)N)c4ccccc4F C37358897
c1ccc(c(c1)NC(=S)NNC(=O)c2ccc(o2)c3cc(ccc3Cl)C(F)(F)F)Cl C39892577
C[C@@]1(CC[C@]2([C@@H](C1)C(C[C@@H]2NC(=O)c3ccc(cc3)C(C)(C)C)(C)C)CCC(=O)NC4CC4)O C20464648
Cc1cccc(c1)[C@@H]2NN[C@@H](N2c3ccccc3)SCc4[nH]c(=O)c5ccccc5n4 C39969171
CC1(CC2=C([C@@H](c3c(=O)[nH]c(nc3N2)SCc4ccc(cc4)F)c5ccc(cc5)O)C(=O)C1)C C40476199
c1cc2cccnc2c(c1)Oc3c(c(ncn3)Nc4cc(ccc4Cl)C(F)(F)F)N C40682487
c1ccc(cc1)C(c2ccccc2)Nc3c(c(ncn3)Sc4ccc(cc4)Cl)N C40723053
c1cc(ccc1Sc2c(c(ncn2)Nc3ccc(cc3F)Br)N)Cl C40723090
c1ccc(cc1)CC2CCN(CC2)c3c(c(ncn3)Nc4cccc(c4)C(F)(F)F)N C40729298
c1ccc(c(c1)Nc2c(c(ncn2)Oc3ccc(c4c3nccc4)Br)N)F C40759264
C[C@@H]1CCc2c(sc(c2C(=O)N)NC(=O)COc3ccc(cc3C(C)C)Br)C1 C01984261
CCCc1ccc(c(c1)Br)OCC(=O)Nc2c(c3c(s2)C[C@H](CC3)C)C(=O)N C01984268
CCCOc1ccccc1[C@H]2c3c(n[nH]c3OC(=C2C#N)N)c4ccc(c(c4)Cl)Cl C08854868
CN(C1CCCCC1)S(=O)(=O)c2ccc3c(c2)[C@H]4C=CC[C@H]4[C@@H](N3)c5ccc(cc5O)O C20681844
Cc1cccc(c1C)N2CCN(CC2)c3c(c(ncn3)Nc4cccc5c4cccc5)N C54541638
Cc1ccccc1C(=O)NC(=S)Nc2cccc3c2sc(c3Cl)C(=O)NC(C)(C)C C57312968
CC(C)(C)[C@H]1CCc2c(sc(c2C(=O)N)NC(=O)[C@@H](c3ccccc3Cl)OC)C1 C57350171
CCOC(=O)c1c2c(sc1NC(=O)CSc3ccccc3N)CCCCCC2 C58951204
Cc1cc(c(c(c1)Cl)NC(=O)CNc2ccc(c(c2)Cl)C(=O)NCC(C)C)C C59806747
C=CCc1cccc(c1[O-])/C=[NH+]/NC(=O)CNc2ccc(cc2Br)Cl C15134246
Cc1c(c(nc2c1sc3c2[C@H](CC(=N3)O)c4ccc(cc4)OCc5ccccc5)N)C#N C20150258
CC[NH+](CC)c1ccc(cc1)[C@@H]2C3=C(CC(CC3=O)(C)C)Nc4cc(c(cc4N2)C)C C04168027
C[C@@H]1CC[C@@H]([C@@H](C1)O/C(=N/NC(=O)N)/[C@@H]([C@@H](C)[C@@H](C(=O)C)C(=O)O[C@@H]2C[C@@H](CC[C@@H]2C(C)C)C)C(=O)C)C(C)C C04266911
c1ccc2c(c1)cccc2CC(=O)N[C@@H](C(Cl)(Cl)Cl)NC(=S)Nc3ccccc3[N+](=O)[O-] C03878229
Cc1ccc(cc1)c2c(nc([nH]2)SCC(=O)NCCc3ccc(cc3)S(=O)(=O)N)c4ccc(cc4)C C02616251
CC(C)CCNC(=O)[C@@H](CC(C)C)N(C1CCCC1)C(=O)c2c(c(ns2)C(=O)NC3CCCCC3)N C06134073
CC(C)CCNC(=O)[C@H](c1ccc(cc1)F)N(c2ccc(cc2)C(C)C)C(=O)c3c(c(ns3)C(=O)N)N C06134481
CCOC(=O)[C@H]1[C@H](NC(=S)N[C@@]1(C(F)(F)F)O)c2ccc(c(c2)OC)OCc3ccc(cc3)Cl C06147999
CCC[C@@H](C(=O)NCCC(C)C)N(C1CCCCC1)C(=O)c2c(c(ns2)C(=O)NC3CCCCC3)N C06501138
CCC[C@H](C(=O)NCCC(C)C)N(c1ccccc1F)C(=O)c2c(c(ns2)C(=O)NC3CCCCC3)N C06501515
c1ccc(cc1)Nc2nc(nc(n2)N/N=C/c3ccccc3OCc4ccccc4Cl)Nc5ccccc5 C08872242
Cc1ccc(c(c1)N([C@@H](c2ccc(cc2)Cl)C(=O)NCCC(C)C)C(=O)c3c(c(ns3)C(=O)N)N)C C12479746
CCCCCCOc1ccccc1C(=O)NC(=S)NNC(=O)[C@H](C)Oc2ccc(cc2Cl)Cl C14033028
Cc1cc(nc(n1)N/C(=N/C(=S)Nc2ccc(cc2)Nc3ccccc3)/NCc4ccc(cc4)Cl)C C14156741
CC[C@@H](C)[C@H](C(=O)Nc1nnc(s1)c2cccc(c2)OC)NC(=O)Nc3c(cccc3C(C)C)C(C)C C16572586
CC[C@H](C)[C@H](C(=O)Nc1nnc(s1)c2cccc(c2)Cl)NC(=O)Nc3c(cccc3C(C)C)C(C)C C16572679
CC[C@@H](C)[C@@H](C(=O)Nc1nnc(s1)c2ccc(cc2)F)NC(=O)Nc3c(cccc3C(C)C)C(C)C C16607069
CSc1ccccc1NC(=O)CSc2nnc(n2N)NN=C(Cc3ccccc3)Cc4ccccc4 C20827040
COc1ccc(cc1)Nc2nc(nc(n2)N/N=C/c3ccc(cc3)Br)Nc4ccc(cc4)OC C21260817
CCCCc1ccc(cc1)Nc2nnc(s2)SCC3=C([C@@H](NC(=O)N3)c4ccco4)C(=O)OCC C24013582
CCOCCCNC(=O)c1cc(ccc1N2CCc3ccccc3C2)NC(=O)NC45CC6CC(C4)CC(C6)C5 C34721141
CCCN1C(=C([C@@H](NC1=O)c2cccc(c2)NC(=O)Nc3ccc(c(c3)Cl)C)C(=O)OCCOC)C C35265823
CCCN1C(=C([C@H](NC1=O)c2cccc(c2)NC(=O)Nc3c(cccc3C(C)C)C(C)C)C(=O)OC(C)C)C C35265848
CCCN1C(=C([C@@H](NC1=O)c2ccc(cc2)NC(=O)Nc3cccc4c3cccc4)C(=O)OCC(C)C)C C35711663
CCCN1C(=C([C@H](NC1=O)c2cccc(c2)NC(=O)Nc3cc(cc(c3)OC)OC)C(=O)OCC(C)C)C C35712244
CC[C@@H](C)[C@@H](C(=O)Nc1nnc(s1)c2ccc(cc2)Cl)NC(=O)Nc3c(cccc3C(C)C)C(C)C C35724590
CCCC[C@@H](CC)C(=O)N(Cc1ccco1)[C@H](c2c(cc(cc2O)O)O)C(=O)NC(C)(C)CC(C)(C)C C36496378
CCCC[C@H](CC)C(=O)N(Cc1ccco1)[C@H](c2c(cc(cc2O)O)O)C(=O)NC(C)(C)CC(C)(C)C C36496379
CCCCCCN([C@H](c1ccc2c(c1)OCO2)C(=O)NC(C)(C)CC(C)(C)C)C(=O)c3c(cccc3O)O C36514699
CCCCC/C=C/C(=O)N(c1ccccc1Cl)[C@@H](c2c(cc(cc2O)O)O)C(=O)NC3CCCCC3 C36542058
CCCC[C@@H](CC)C(=O)N(c1ccccc1Cl)[C@H](c2c(cc(cc2O)O)O)C(=O)NC3CCCCC3 C36542529
CCCCNC(=O)[C@@H](c1c(cc(cc1O)O)O)N(c2ccccc2Cl)C(=O)c3cccc(c3)[N+](=O)[O-] C36548608
Cc1ccc(o1)CN([C@@H](c2c(cc(cc2O)O)O)C(=O)NC(C)(C)CC(C)(C)C)C(=O)CCC3CCCCC3 C36556996
Cc1ccc(o1)CN([C@H](c2c(cc(cc2O)O)O)C(=O)NC(C)(C)CC(C)(C)C)C(=O)CCC3CCCCC3 C36556997
CCCC[C@H](CC)C(=O)N(Cc1ccc(o1)C)[C@H](c2c(cc(cc2O)O)O)C(=O)NC(C)(C)CC(C)(C)C C36557948
Cc1ccc(o1)CN([C@H](c2c(cc(cc2O)O)O)C(=O)NC(C)(C)CC(C)(C)C)C(=O)c3ccc(cc3)F C36602766
C[C@H](c1ccccc1)NC(=O)[C@H](C)NC(=O)C2CCN(CC2)C(=O)[C@H](CC(C)C)NC(=O)OC(C)(C)C C08918033
c1ccc(cc1)N(c2nc(nc(n2)N/N=C/c3c(cccc3)O)N/N=C/c4c(cccc4)O)c5ccccc5 C09519978
Cc1cccc2=C[C@@H](C(=O)[NH+]=c12)[C@@H]([C@@H]3N=NNN3C(C)(C)C)[NH+](Cc4ccccc4)Cc5ccc(cc5)OC C39710956
c1ccc(cc1)CN(Cc2ccccc2)c3c(c(ncn3)NNC(=O)C(c4ccccc4)c5ccccc5)N C40709617
C[C@@H]1c2c(sc(n2)Nc3cc(ccc3OC)OC)C[C@@]4([C@H]1[C@@H]([C@H](CC4)[C@H](C)C(=O)NCCOC)O)C C43548777
C[C@H](C(=O)N/N=C/c1cc(ccc1O)Cl)Sc2nnc(n2CC=C)CNc3cccc4c3cccc4 C02752178
COC(=O)[C@@](c1ccc(cc1)N[C@](C(=O)OC)(C(F)(F)F)NC(=O)c2ccc(cc2Cl)Cl)(C(F)(F)F)O C01790813
c1ccc(c(c1)NC(=O)CSc2nc([nH]n2)N/N=C/c3cccs3)SCc4ccc(cc4)Cl C59016436
c1ccc(cc1)COc2ccccc2/C=N/Nc3[nH]nc(n3)SCC(=O)NC4C5CC6CC(C5)CC4C6 C59019170
C/C(=N\Nc1[nH]nc(n1)SCC(=O)Nc2ccccc2SCc3ccc(cc3)F)/c4cccs4 C59038847
Cc1ccc(c(c1)C)NC(=O)CSc2nc([nH]n2)N/N=C/c3ccccc3OCc4ccccc4Cl C59038926
CC[NH+](CC)c1ccc(cc1)n2nc3cc(c(cc3n2)NC(=S)NC(=O)c4cc(ccc4OC)Cl)C C22847562
CC[NH+](CC)c1ccc(c(c1)C)n2nc3cc(c(cc3n2)NC(=S)NC(=O)Cc4ccc(cc4)Cl)C C59331624
CC[NH+](CC)c1ccc(c(c1)C)n2nc3cc(c(cc3n2)NC(=S)NC(=O)c4cccc(c4OC)C)C C59331626
C/C(=N\Nc1[nH]nc(n1)SCC(=O)Nc2ccc3c(c2)sc(n3)SCC=C)/c4ccccc4O C59830486
CCCC/C(=N/Nc1[nH]nc(n1)SCC(=O)Nc2ccc(cc2)S(=O)(=O)Nc3cccc(c3)C)/C C59891416
CCCCOc1ccc(cc1Br)C(=O)NC(=S)NNC(=O)[C@H](C)Oc2ccc(c(c2)C)C C10154254
c1ccc(cc1)CCOc2cccc(c2)C(=O)NC(=S)NNC(=O)COc3cccc4c3cccc4 C10334242
CCOCCOc1ccccc1C(=O)NC(=S)Nc2cccc(c2)C(=O)Nc3cccc(c3)Cl C13622892
CCCCCCOc1ccccc1C(=O)NC(=S)NNC(=O)[C@@H]2CC(=O)N(C2)Cc3ccccc3 C13623502
CCCCOc1ccc(cc1)C(=O)NC(=S)NNC(=O)[C@H](C)Oc2ccc(cc2Cl)Cl C14030147
CCCCOc1ccccc1C(=O)NC(=S)Nc2ccc(cc2)S(=O)(=O)NC3CCCCC3 C14032135
CC[C@H](C)c1ccccc1OCC(=O)NNC(=S)NC(=O)c2ccccc2OCCC(C)C C14034366
C=CCNS(=O)(=O)c1ccc(cc1)NC(=S)NC(=O)c2ccccc2OCCOc3ccccc3 C14040699
CCCCOc1ccc(cc1Br)C(=O)NC(=S)NNC(=O)COc2ccc(cc2)C C14041444
CCCCOc1ccc(cc1Br)C(=O)NC(=S)NNC(=O)COc2ccccc2Cl C14041452
Cc1ccc(c(c1)C)NS(=O)(=O)c2ccc(cc2)NC(=S)NC(=O)c3cccc(c3)OCCC(C)C C14644712
CC(C)CCOc1cccc(c1)C(=O)NC(=S)NNC(=O)COc2ccc(cc2Cl)Cl C14644882
CC(C)CCOc1cccc(c1)C(=O)NC(=S)NNC(=O)COc2ccc(cc2)Br C14644923
CCc1ccc(c(c1)Br)OCC(=O)NNC(=S)NC(=O)c2cccc(c2)OCCC(C)C C14644953
CC[C@@H](C)c1ccc(cc1)OCC(=O)NNC(=S)NC(=O)c2cccc(c2)OCCC(C)C C14644959
Cc1ccc(c(c1)C)OCC(=O)NNC(=S)NC(=O)c2ccc(c(c2)Br)OCCC(C)C C14645964
CCCNC(=O)c1ccccc1NC(=S)NC(=O)c2cc(ccc2OCCC(C)C)Br C14651136
CCCOc1ccc(cc1C(=O)NC(=S)NNC(=O)c2ccc(cc2)OCC(C)C)Br C14654197
CCc1ccc(cc1)OCC(=O)NNC(=S)NC(=O)c2ccc(c(c2)Br)OCC(C)C C14654305
CCCCN(c1c(n(c(=O)[nH]c1=O)CC(C)C)N)C(=O)CSC(c2ccccc2)c3ccccc3 C14719821
CCCCCOc1ccccc1C(=O)NC(=S)Nc2cccc(c2)C(=O)NC[C@@H]3CCCO3 C14839134
Cc1ccc(c(c1)OCc2nnc(n2N)SCC(=O)NCCc3ccc(cc3)C(C)C)C(C)C C19352849
CC(C)CCOc1ccc(cc1Br)C(=O)NC(=S)N(CCC(=O)N)Cc2ccccc2 C20120236
CCCN(CCC)S(=O)(=O)c1ccc2c(c1)c(c[nH]2)/C=N/NC(=S)Nc3ccccc3CC C20183287
COc1ccccc1CNC(=O)CSc2nc([nH]n2)NN=C(Cc3ccccc3)Cc4ccccc4 C20908653
CCOc1ccc(cc1)/C=N/Nc2[nH]nc(n2)SCC(=O)NC(c3ccccc3)c4ccccc4 C21077149
CCCCCCOc1ccc(cc1OC)/C=C/C(=O)Nc2c(c3c(s2)C[C@@H](CC3)C)C(=O)N C01940144
CCOCCCNC(=O)c1cc(ccc1N2CCCC2)NC(=O)Nc3c(cccc3C(C)C)C(C)C C33635637
COc1cccc(c1)CC[NH2+]C[C@@H]([C@@H](c2ccc(c(c2)Cl)Cl)NCCc3cccc(c3)OC)C(=O)[O-] C33689093
CCC/C=C/[C@H](C(=O)NC(C)(C)CC(C)(C)C)N(Cc1ccco1)C(=O)c2c(cccc2O)O C36500557
CCCCC[C@@H](C(=O)NC(C)(C)CC(C)(C)C)N(Cc1ccco1)C(=O)c2c(cccc2O)O C36500636
CCCCC[C@H](C(=O)NC(C)(C)CC(C)(C)C)N(Cc1ccco1)C(=O)c2c(cccc2O)O C36500637
CCCCCCN([C@@H](c1ccco1)C(=O)NC(C)(C)CC(C)(C)C)C(=O)c2cccc(c2O)O C36514850
CCCCCCN([C@@H](c1ccc2c(c1)OCO2)C(=O)NCCCC)C(=O)c3cccc(c3O)O C36514944
CCC/C=C/[C@H](C(=O)NC(C)(C)CC(C)(C)C)N(Cc1ccc(o1)C)C(=O)c2cccc(c2O)O C36597739
CCOc1cc(ccc1OCc2ccc(cc2)Cl)CNCCc3ccc(cc3)S(=O)(=O)N C19922727
CCCCCOc1ccc(cc1OCC)[C@@H]2c3c(n[nH]c3C(=O)N2CCO)c4cc(c(cc4O)C)Cl C39913982
CCCCCCOc1ccc(cc1OC)[C@H]2c3c(n[nH]c3C(=O)N2CCCO)c4cc(c(cc4O)C)Cl C39914027
Cc1cc(c(cc1Nc2c(c(ncn2)N(CCOC)CCOC)N)Cl)[C@@H](C#N)c3ccc(cc3)Cl C40688673
Cc1cc(c(cc1Nc2c(c(ncn2)N(CCOC)CCOC)N)Cl)[C@H](C#N)c3ccc(cc3)Cl C40688674
CCCCSc1nc2n(n1)[C@H](C(=C(N2)C)C(=O)N)c3ccc(c(c3)OCC)OCc4ccc(cc4)C C40986812
CCCCCN(c1c(n(c(=O)[nH]c1=O)CCCC)N)C(=O)[C@@H](C)Sc2ccc(cc2)Cl C45593515
C=CCc1cccc(c1O)/C=N/NC(=O)CSc2nnc(n2CC=C)CNc3cccc4c3cccc4 C08450958
CCCCSc1ccccc1NC(=O)CSc2nc([nH]n2)N/N=C/c3cccc(c3)OC C58996746
CC[C@@H](C)c1ccc(cc1)NC(=O)CSc2nc([nH]n2)N/N=C/c3ccc(cc3)N(CC)CC C59005648
CCCCSc1ccccc1NC(=O)CSc2nc([nH]n2)N/N=C(/C)\c3ccc(cc3)F C59021919
CCCOc1ccc(cc1)C(=O)NC(=S)Nc2cc3c(cc2C)nn(n3)c4ccc(cc4)[NH+](CC)CC C22841522
C[C@@H](c1ccccc1)NC(=O)c2ccccc2NC(=S)NC(=O)c3cccc(c3)OCCC(C)C C14644780
CC(C)C/C(=N/Nc1[nH]nc(n1)SCC(=O)Nc2ccccc2SCc3ccc(cc3)F)/C C59891899
Cc1ccc(c(c1)OCCCC(C)(C)C(=O)NC(=S)Nc2ccc(cc2)S(=O)(=O)NCC=C)C C66201604
C[C@@H]1c2c(sc(n2)NC(=O)C[NH+](C)C)C[C@]3([C@H]1[C@H]([C@@H](CC3)[C@H](C)C(=O)NCCOC)O)C C03840956
COc1cc2c(cc1OC)[C@H]([NH2+]CC2)c3c(nc(n(c3=O)c4ccccc4Cl)O)O C08767867
CC(=O)Nc1ccc(cc1)N2C[C@@]34C=C[C@@H](O3)[C@H]([C@H]4C2=O)C(=O)NC5CC([NH2+]C(C5)(C)C)(C)C C09134419
c1cc2c(cc1[C@@H]3CCC[NH+]3CC(=O)Nc4cc5c(cc4Br)[nH]c(=O)[nH]5)OCCO2 C09603621
COc1ccccc1N2CC[NH+](CC2)Cc3nc(nc(n3)Nc4cc(ccc4OC)Cl)N C09971227
CCCCN(c1c(n(c(=O)[nH]c1=O)Cc2ccccc2)N)C(=O)C[NH+]3CCc4c(ccs4)C3 C10341365
c1ccc(cc1)CC[C@@]2(C(=O)NC(=O)N2)C3CC[NH+](CC3)Cc4c[nH]nc4c5ccc(cc5)F C11784346
c1cc(ccc1C[C@@]2(CCC(=O)N2)CCC(=O)N3CCC(CC3)(C(=O)N)[NH+]4CCCCC4)Cl C11786519
CC(=O)N1CCC(CC1)[NH2+][C@H]2CC([C@H]3[C@@]2(CC[C@](C3)(C)O)CCC(=O)NCc4ccco4)(C)C C12531704
CCCCn1c(c(c(=O)[nH]c1=O)N(C2CCCC2)C(=O)C[NH+]3CCc4c(ccs4)[C@@H]3C)N C13120920
COc1cccc(c1)N2CC[NH+](CC2)Cc3[nH]/c(=N/c4ccccc4OC)/nc(n3)N C09016122
CCCn1c2c(c(n1)C(=O)N3CCCCC3)C[C@H](CC2)[NH2+]CCc4ccc(cc4)S(=O)(=O)N C14745214
CC(C)CCn1cnc2c(c1=O)c3c(s2)C[C@@H](CC3)[NH2+]CCc4ccc(cc4)S(=O)(=O)N C15002484
Cc1cc(cc(c1)n2c(=O)c(c(nc2O)O)[C@H]3c4cc(c(cc4CC[NH2+]3)OC)OC)C C09332063
Cc1ccc(cc1Cl)/N=c\2/[nH]c(nc(n2)N)C[NH+]3CCN(CC3)c4ccccc4OC C08970708
CC(C)Oc1ccc(cc1OC)[C@@H]2[NH+]=C(Nc3n2c4cc5c(cc4n3)OCCCO5)N C19354084
c1ccc(c(c1)NC(=O)c2c3c(sc2NC(=O)C[NH2+]CCN4CCOCC4)CCC3)Cl C20118062
C[C@@H]1c2c(s/c(=N\C(=O)C[NH+](C)C)/[nH]2)C[C@]3([C@H]1[C@H]([C@@H](CC3)[C@H](C)C(=O)NCCOC)O)C C20504571
CC(C)[C@@H](C(=O)NC(=O)N)Sc1nc2c(c3c(s2)CCCC3)c(=O)n1CCC[NH+](C)C C22583046
C[C@H](c1nc(nc(n1)Nc2ccccc2)N)[NH+]3CCN(CC3)S(=O)(=O)c4cccs4 C23029571
c1cc(sc1)S(=O)(=O)N2CC[NH+](CC2)Cc3nc(nc(n3)Nc4ccc(cc4)Cl)N C23029582
c1cc(c(cc1C(=O)N)[N+](=O)[O-])C[NH+]2CCCC[C@@H]2C(=O)Nc3ccc(c(c3)Cl)Cl C29820598
CC1=C([C@@H](N2CCCSC2=[NH+]1)c3cccc(c3)NC(=O)Nc4ccc(cc4)C#N)C(=O)NC C35337814
CC(C)[NH+]1CCc2c(sc(c2C(=O)N)NC(=O)c3cc4cc(ccc4s3)[N+](=O)[O-])C1 C09390615
CC(C)[C@@H](C(=O)NC(C)(C)C)NC(=O)[C@H]1CN(CC12CC[NH2+]CC2)C(=O)CCC3CCCC3 C39685739
c1ccc2c(c1)c(cc(c2N)/N=N/c3ccc(cc3)/C=C\C4[NH+]=c5ccccc5=[NH+]4)S(=O)(=O)[O-] C39738098
COc1ccc2c(c1)sc(n2)Nc3c(c(ncn3)N4CCN(CC4)c5cccc[nH+]5)N C40784301
Cc1ccccc1N2[C@H](NN=C2C3=c4ccccc4=[NH+]C3)SCC(=O)NC(=O)NC C44662356
Cc1c(c(c2ccnn2c1Nc3ccc(cc3)OCCOC)C#N)N[C@@H]4CCC[NH2+]C4 C45253715
Cc1cccc(c1C)NC(=O)CN2CC[NH+](CC2)[C@@H](C)c3nc(nc(n3)N(C)C)N C22804499
CC[NH+]1CCN(CC1)c2ccc(cc2[C@@H](C)NC(=O)Nc3cc4c(cc3Cl)NC(=O)CO4)F C58157833
c1cc(oc1)[C@H](CNC(=O)Nc2ccc(c(c2)Cl)N3CCNC(=O)C3)[NH+]4CCCC4 C57885571
Cc1cc(nc(n1)N/C(=[NH+]\C(=O)NC23CC4CC(C2)CC(C4)C3)/NCCCN5CCOCC5)C C14158409
C[C@H](c1cc2c(cc1NC(=O)C3=CNN4C3=[NH+][C@H](C[C@@H]4C(F)(F)F)c5ccco5)OCO2)O C04195623
c1ccc2=[NH+]CC(=c2c1)[C@H](CNS(=O)(=O)c3ccc(cc3)S(=O)(=O)N)c4cccs4 C63182693
c1ccc2=[NH+][C@H](C=c2c1)CCNC(=O)/C=C\3/CS[C@H](N3)NS(=O)(=O)c4ccc(cc4)Cl C63282160
C[C@H](CCc1ccccc1)n2c(=O)c(c([nH]c2=O)[O-])[C@H]3[C@@H]4C(=c5cc(ccc5=[NH+]4)OC)CC[NH2+]3 C63384124
CC[C@@H]1CC2=c3ccccc3=[NH+][C@H]2[C@@H]([NH2+]1)c4c(=O)[nH]c(=O)n(c4[O-])Cc5ccc(cc5)OC C63386183
C[C@@H]1c2c(cc(cc2OC(=O)[C@@H]1CC(=O)NCCC3=c4ccc(cc4=[NH+]C3)OC)O)O C63386340
CC(C)C[C@@H]1NN[C@@H](S1)NC(=O)[C@@H]2CC(=O)N(C2)CCC3=c4cc(ccc4=[NH+]C3)OC C63557863
C[C@@H](C(=O)NCCC1=c2ccccc2=[NH+]C1)NC(=O)c3ccc4c(c3)S[C@@H](N4)n5cccc5 C63785796
c1ccc2=[NH+]CC(=c2c1)C3=NN[C@H](O3)SCC(=O)NC(=O)NC45CC6CC(C4)CC(C6)C5 C38719981
COc1ccc2=[NH+]CC(=c2c1)CCNC(=O)CNC(=O)c3ccc4c(c3)S[C@@H](N4)n5cccc5 C63948441
c1ccc(cc1)N2[C@H](CC(=N2)C(=O)NC[C@@H](c3cccs3)C4=c5ccccc5=[NH+]C4)C(=O)N C64064515
COc1ccc2=[NH+][C@@H]3[C@@H](NCCC3=c2c1)[C@@H]4C(=N[C@@H](N(C4=O)c5cccc(c5)C(F)(F)F)O)O C64136862
Cc1ccccc1C(=O)N[C@H]2NC3=C(S2)C(=O)C[C@@H](C3)C(=O)NCCC4=c5ccccc5=[NH+]C4 C64137230
C[C@H]1C(=C(NN1CC(C)C)C)NC(=O)C(=O)NCCC2=c3cc(ccc3=[NH+]C2)OC C64365391
c1ccc2=[NH+][C@H](C=c2c1)C(=O)NC3CCN(CC3)C(=O)C4=CN(NN4)c5ccc(cc5)Cl C64402184
Cc1c([nH]c[nH+]1)CSCCN/C(=C\2/C(=NN(C2=O)[C@H]3Nc4ccccc4S3)C)/C C63363239
CCOc1cc(ccc1O)[C@@H]2C(=C(NC(=O)N2)CN3CC[NH+](CC3)C4CCCCC4)C(=O)OC C67285687
COC(=O)c1c(c2cc(ccc2[nH]1)Br)NC(=O)C[NH+]3CCN(CC3)c4ccc(cc4)F C08951510
CCN(CC)c1ccc(cc1)[C@@H]2[C@H]3CCCC[C@@]3(CC[NH+]2CC(=O)Nc4c(c(c(s4)C)C)C(=O)OC)O C09158555
C[C@H]1CCCN(C1)S(=O)(=O)c2ccc(cc2)C(=O)Nc3c(c4c(s3)C([NH2+]C(C4)(C)C)(C)C)C(=O)OC C09391504
CC(C)[C@H](c1ccc(cc1)Cl)NC(=O)N2CC[NH+](CC2)CC(=O)Nc3ccccc3C(F)(F)F C09940689
Cc1ccc(cc1)N([C@@H]2C[C@@H](N(c3c2cc(cc3)C)C(=O)c4ccco4)C)C(=O)C[NH+]5CCC(CC5)C(=O)N C10383859
Cc1nc2cc(ccc2s1)NC(=O)[C@@H]3C[C@H](C[NH+]3Cc4ccccc4O)Sc5ccccn5 C12029157
CCO[C@H]1[C@@H](c2ccccc2C13CC[NH+](CC3)Cc4c[nH]nc4c5ccccc5)NC(=O)c6ccco6 C12241265
Cc1ccc(cc1)N2C(=O)[C@@H]3[C@H]([NH2+][C@]([C@H]3C2=O)(c4ccccc4)C(=O)OC)c5ccc(c(c5)OC)O C12497389
CCOc1ccccc1[C@H]2[C@H]3CCCC[C@]3(CC[NH+]2CC(=O)Nc4c(c5c(s4)CCCC5)C(=O)OC)O C13815412
C[C@@H](CNc1cc(cc(c1)S(=O)(=O)NC(C)(C)C)C(=O)N2CCC[NH+](CC2)C)c3ccccc3 C14749079
CS(=O)(=O)c1ccc(cc1)c2nc3c(s2)CN(CC3)C(=O)C[C@@H](Cc4cc(ccc4F)F)[NH3+] C14949009
COc1cc(ccc1O)C[NH+]2CCC(CC2)[C@]3(C(=O)N(C(=O)N3)CC4CC4)Cc5ccccc5Cl C14999544
c1cc(c(cc1NC(=O)/C=C/c2ccc(o2)c3ccc(cc3Cl)Cl)[N+](=O)[O-])N4CC[NH2+]CC4 C20154387
COCC[NH2+][C@H]1C[C@H](N2[C@@H](Cc3c4ccccc4[nH]c3[C@H]2C1)C(=O)OC)c5ccc(cc5)C(F)(F)F C20504073
CC[C@H](c1c2c(sc1n3cccc3)C[NH+](CC2)C)NC(=O)Nc4cc(c(cc4OC)OC)Cl C20532129
c1ccc2c(c1)cc([nH]2)C[NH+]3CCC(CC3)[C@]4(C(=O)N(C(=O)N4)CC5CC5)Cc6ccccc6Cl C20599753
CCc1cccc(c1NC(=S)N/N=C\2/c3ccccc3N(C2=O)C[NH+](C)C4CCCCC4)CC C02923002
CCOc1cccc(c1O)[C@H]2CC(=N[C@@H]([NH2+]2)c3ccc(c(c3)Br)F)c4ccc5c(c4)OCO5 C20764086
Cc1cccc(c1C)NC(=O)C[NH+]2CCN(CC2)[C@H](C)c3[nH]c(=O)c4c5c(sc4n3)C[C@@H](CC5)C C20808415
c1ccc2c(c1)[nH+]c(n2Cc3cccc(c3)F)N4CCC(CC4)C(=O)NC5=NN[C@H](C5)c6cccc(c6)F C21162847
CC[NH+]1CCN(CC1)c2ccc(cc2S(=O)(=O)N[C@@H]3CCCc4c3cccc4)NC(=O)C5CCCCC5 C34919602
COC(=O)[C@@H]1Cc2c3ccccc3[nH]c2[C@@H]4N1[C@@H](C[C@@H](C4)[NH2+]CCCn5ccnc5)c6ccccc6 C35424182
C[NH+](C)CCN1CCN(CC1)c2nc(c3c(n(nc3n2)Cc4ccccc4)N)c5ccc(cc5F)F C35577966
COCC[NH+]1CCN(CC1)c2nc(c3c(n(nc3n2)c4cccc(c4)F)N)c5ccc(cc5F)F C35578014
CC(C)c1ccc(cc1)n2c(c3c(nc(nc3n2)N4CC[NH+](CC4)C(C)C)c5cccc(c5)OC)N C35578200
Cc1ccc(c(c1)c2csc3c2c(=O)[nH]c(n3)C[NH+](C[C@@H](COc4ccc(cc4)Cl)O)C5CC5)C C35746976
Cc1ccc(c(c1)c2csc3c2c(=O)[nH]c(n3)C[NH+](C[C@H](COc4ccc(cc4)Cl)O)C5CC5)C C35746977
CC(C)c1cc2c(=O)[nH]c(nc2s1)C[NH+](C[C@@H](COc3ccc(cc3)Cl)O)C4CCCCC4 C35780954
CC(C)C[NH+](Cc1[nH]c(=O)c2c3c(sc2n1)CCCCC3)C[C@H](COc4ccc(cc4)Cl)O C35781244
C[NH+](C)CCN1CCN(CC1)c2nc(c3c(n(nc3n2)Cc4ccccc4)N)c5cccc(c5)Cl C37359109
c1cc(ccc1/C=N/NC2=[NH+][C@@H](N=N2)SCC(=O)N[C@@H]3[C@@H](C4=C(S3)CCCC4)C#N)Cl C39439796
c1ccc(cc1)OS(=O)(=O)c2cc(ccc2N3CC[NH2+][C@H](C3)c4ccccc4O)Br C39530558
CC(C)[C@@H](C(=O)N1C[C@@H](C2(C1)CC[NH2+]CC2)C(=O)NCc3ccc(c(c3)Cl)F)Oc4ccccc4 C39623014
CCOc1ccc(cc1)CCNC(=O)[C@H]2CN(CC23CC[NH2+]CC3)C(=O)c4ccc(o4)c5ccc(cc5)F C39654054
COc1ccc(cc1C(F)(F)F)C(=O)N2C[C@H](C3(C2)CC[NH2+]CC3)C(=O)NC4CCCCCCC4 C39659870
Cc1ccc(cc1)O[C@H](C)CNC(=O)[C@H]2CN(CC23CC[NH2+]CC3)C(=O)c4ccc(c(c4)Cl)Cl C39665899
CCc1ccc(cc1)C(=O)N2C[C@H](C3(C2)CC[NH2+]CC3)C(=O)NC[C@H](C)Oc4ccccc4Cl C39666416
C[C@@H](CNC(=O)[C@H]1CN(CC12CC[NH2+]CC2)C(=O)c3csc4c3cccc4)Oc5ccccc5Cl C39666599
Cc1cc(cc(c1)CNC(=O)[C@@H]2CN(CC23CC[NH2+]CC3)C(=O)c4cccnc4Oc5ccc(cc5)Cl)C C39694844
CCc1ccc(cc1)[C@@H](C)NC(=O)[C@H]2CN(CC23CC[NH2+]CC3)C(=O)c4c(onc4c5ccccc5Cl)C C39696060
C[C@H]([C@@H]1NN=C(N1c2ccc(cc2)F)SCc3[nH]c(=O)c4c5c(sc4n3)CCC5)[NH+](C)C C39777059
c1cc[nH+]c(c1)N[C@H](c2ccc(cc2)OC(F)F)c3c4c(sc3NC(=O)c5ccco5)CCCC4 C38550656
CC[C@]1(C(=O)N(C(=O)N1)CC(=O)/N=c/2\[nH]c3c(s2)C[NH+](CC3)Cc4ccccc4)c5ccccc5 C49644807
C[C@@H]1CCC[NH+](C1)Cc2cs/c(=N\C(=O)[C@H](C(C)C)NC(=O)c3ccc(cc3Cl)Cl)/[nH]2 C24886535
c1ccc2=[NH+]CC(=c2c1)C[C@@H](C(=O)N/N=C/c3ccc(cc3)Br)NC(=O)c4cccs4 C63266685
CC(C)[C@@H](C(=O)OC)NC(=O)[C@H](CC1=c2ccccc2=[NH+]C1)NC(=O)C34CC5CC(C3)CC(C5)C4 C63761352
Cc1ccc2=[NH+]CC(=c2c1)CCN3C[C@@H](CC3=O)C(=O)Nc4ccccc4C(=O)NC5CCCCC5 C63941265
c1ccc(cc1)c2c[nH]c([nH+]2)CNc3c4c(csc4nc(n3)CN5CCOCC5)c6cccs6 C62577323
c1cc-2c(nc1)N[C@H](c3n2ccc3)N4CCC[C@@H](C4)C(=O)NCCC5=c6cc(ccc6=[NH+]C5)Cl C64502403
CC(C)Cc1ccc(cc1)S(=O)(=O)N2CCC3(CC2)C(=[NH+]CCN3)NCc4cc(cc(c4)F)F C65074855
CC[NH+](CC)C[C@@H](C)CNC(=O)c1cc(=O)[nH]c2c1cc(cc2)S(=O)(=O)N3CCC[C@H](C3)C C12139783
CC[NH+](CC)CCCN1[C@H](/C(=C(/c2c(c([nH]c2C)C(=O)OC)C)\O)/C(=O)C1=O)c3ccc(cc3)F C08837229
CCC[C@@H](c1nnnn1C(C)(C)CC)[NH+](CCCO)Cc2cc3ccc(c(c3[nH]c2=O)C)C C13499652
CCC(C)(C)n1c(nnn1)[C@H](C(C)C)[NH+](CCCO)Cc2cc3cccc(c3[nH]c2=O)C C13500539
CC[NH+](CC)CCCN1[C@@H](C(=C(C1=O)O)C(=O)c2ccc3c(c2)C[C@@H](O3)C)c4ccc(c(c4)OC)O C09453424
CC[NH+](CC)CCNC(=O)c1ccc2c(c1)[C@@H]3C=CC[C@@H]3[C@@H](N2)c4cc(c(c(c4)OC)OC)OC C13641982
CC(C)CCNC(=O)[C@]1(Cn2c(cc(n2)C(=O)NCCC[NH+]3CCCCCC3)C(=O)N1C)C C15723759
CCOC(=O)C1=C(NC(=O)N[C@H]1c2ccc(cc2)OC(C)C)CN3CCN(CC3)c4cccc[nH+]4 C20214465
CC(C)(C)NC(=O)COc1ccc(cc1C[NH2+]CCSc2nnnn2C)Br C20873216
CCOC(=O)C[C@@H](c1ccccc1)NC(=O)NCc2c3c(sc2n4cccc4)C[NH+](CC3)C C20927397
Cc1ccc(cc1)S(=O)(=O)N[C@H](CCSC)C(=O)NC[C@@H](c2ccco2)[NH+]3CCCCC3 C22444166
C[C@]1(C(=O)N(C(=O)N1)NC(=O)C[NH+](C)Cc2ccccc2OC(F)(F)F)c3ccc(cc3)OC C25533797
CCN(CC)S(=O)(=O)c1ccc2c(c1)c(cc(=O)[nH]2)C(=O)NC[C@H](c3cccc(c3)F)[NH+](C)C C14072502
CCCCN(CC)C(=O)c1ccc(c(c1)NS(=O)(=O)c2ccc(cc2)CC)N3CC[NH2+]CC3 C33033461
CC(C)(C)OC[C@@H](C[NH+](Cc1ccco1)Cc2[nH]c(=O)c3c(csc3n2)c4ccccc4)O C35745628
Cc1c2c(=O)[nH]c(nc2sc1C(=O)OCC=C)C[NH+](CCCOC)C[C@H](C(C)C)O C35746735
CCC[NH+](Cc1[nH]c(=O)c2c(c(sc2n1)C(=O)OC(C)C)C)C[C@H](COC(C)(C)C)O C35746861
CC(C)C[NH+](Cc1[nH]c(=O)c2c(csc2n1)c3ccc(cc3)OC)C[C@@H](COCC#C)O C35747418
CC[NH+](Cc1[nH]c(=O)c2cc(sc2n1)C(C)C)C[C@@H](COc3ccc(cc3)OC)O C35780930
CC(C)COC[C@@H](C[NH+](CCN1CCOCC1)Cc2[nH]c(=O)c3c4c(sc3n2)CCCC4)O C36155999
CCOC[C@@H](C[NH+](Cc1[nH]c(=O)c2c(c(sc2n1)C(=O)OCC)C)C3CCCCC3)O C36206675
Cc1c2c(=O)[nH]c(nc2sc1C(=O)OCC=C)C[NH+](CCOC)C[C@H](Cc3ccccc3)O C36206772
Cc1c2c(=O)[nH]c(nc2sc1C(=O)OCC=C)C[NH+](C[C@H](COCC(C)C)O)C(C)C C36206784
Cc1c2c(=O)[nH]c(nc2sc1C(=O)OC(C)C)C[NH+](CC=C)C[C@H](COC(C)C)O C36206886
CCOC(=O)c1c(c2c(=O)[nH]c(nc2s1)C[NH+](C[C@H](COCC#C)O)C3CCCCC3)C C36207249
Cc1c2c(=O)[nH]c(nc2sc1C(=O)OC(C)C)C[NH+](C[C@@H](COCC=C)O)C3CCCCC3 C36207446
Cc1c2c(=O)[nH]c(nc2sc1C(=O)OC)C[NH+](C[C@H](COCC=C)O)C3CCCCC3 C36207558
COc1cccc(c1OC)[C@H]2c3c([nH]c[nH+]3)CCN2C(=O)N[C@H](CCSC)C(=O)OC C36589912
Cc1ccc(c(c1)NC(=O)c2coc(n2)C[NH+]3CCN(CC3)C[C@@H](COC(C)C)O)C C34677548
CCc1ccc(cc1)[C@@H](CNOCC)N2CC[NH2+][C@@H](C2)S(=O)(=O)Oc3ccccc3 C39532528
COc1cc(cc(c1OC)OC)CNC(=O)[C@H]2CN(CC23CC[NH2+]CC3)C(=O)CCC4CCCC4 C39636952
CCCC[C@@H](C)C(=O)N1C[C@@H](C2(C1)CC[NH2+]CC2)C(=O)NCc3cc(c(c(c3)OC)OC)OC C39637037
CCOc1ccccc1CCNC(=O)[C@H]2CN(CC23CC[NH2+]CC3)C(=O)c4ccccc4OC(=O)C C39652611
CCOc1cccc(c1)C(=O)N2C[C@H](C3(C2)CC[NH2+]CC3)C(=O)NCCc4cc(cc(c4)OC)OC C39653157
COc1cc(cc(c1)OC)C(=O)N2C[C@@H](C3(C2)CC[NH2+]CC3)C(=O)NCCSCc4ccccc4 C39658326
CC[NH+](CC)CCOc1ccccc1CNC(=O)[C@H](C(C)C)NC2=NS(=O)(=O)c3c2cccc3 C40115701
Cc1c2c(=O)[nH]c(nc2sc1C(=O)OC(C)C)C[NH+](C[C@H](COC(C)C)O)CC(C)C C35746803
CCCC(=O)OC[C@@H](C[NH+](Cc1[nH]c(=O)c2c(csc2n1)c3cccc(c3)OC)C4CC4)O C40404706
Cc1c2c(=O)[nH]c(nc2sc1C(=O)OC(C)C)C[NH+](C[C@H](COC(C)(C)C)O)C(C)C C40404818
CC[NH+](CC)CCCn1c(cc2c(c1=O)[C@@H](C(=C(O2)N)C(=O)OC)c3cccc(c3)Cl)C C40568051
Cc1c2c(=O)[nH]c(nc2sc1C(=O)OCC=C)C[NH+](C[C@@H](COCC#C)O)CC(C)C C36207340
Cc1c2c(=O)[nH]c(nc2sc1C(=O)OC)C[NH+](C[C@@H](COCc3ccccc3)O)CC(C)C C36206898
CCOC(=O)c1c(c2c(=O)[nH]c(nc2s1)C[NH+](C[C@H](COC)O)CC(C)C)C(C)C C36207285
Cc1c2c(=O)[nH]c(nc2sc1C(=O)OC(C)C)C[NH+](C[C@H](COCC(C)C)O)CC(C)C C36206807
CCS(=O)(=O)Nc1ccc(c(c1)C)S(=O)(=O)NC[C@@H](c2ccccc2OC)[NH+]3CCCCC3 C48287600
CCOC(=O)NNC(=O)COCC[NH+]1CCN(CC1)[C@@H](c2ccccc2)c3ccc(cc3)Cl C48341460
CC(C)OC(=O)[C@H]1[C@@H](SC2=C1CCC2)NC(=O)C(=O)NCCC3=c4cc(ccc4=[NH+]C3)OC C63119439
c1ccc(cc1)S(=O)(=O)N2CCCC[C@H]2CCNC(=O)C(=O)NCCC3=c4ccccc4=[NH+]C3 C63698407
c1ccc2=[NH+]CC(=c2c1)CCNC(=O)C(=O)NCC[C@H]3CCCCN3S(=O)(=O)c4cccs4 C63698411
CC[C@@H]([C@@H]1NN=C(N1Cc2ccccc2)SCC(=O)c3c(c(c([nH]3)C)C(=O)C)C)[NH+](C)C C63820548
CCc1ccc2c(c1)cc(c(=O)[nH]2)CN(CCC[NH+](CC)CC)C(=S)Nc3cccc(c3)Cl C06197698
Cn1c(cc(n1)c2ccc(cc2)OC)[C@H]3C[NH+]4CC[C@H]3C[C@@H]4CNC(=S)Nc5ccccc5 C08635382
Cn1c(cc(n1)c2ccccc2OC)[C@H]3C[NH+]4CC[C@H]3C[C@@H]4CNC(=S)Nc5ccccc5 C08635439
c1cc(c(cc1C(F)(F)F)[N+](=O)[O-])NCCNc2c(cc(c[nH+]2)C(F)(F)F)Cl C08781662
CCOc1ccc(cc1)C2=N[C@@H]([NH2+][C@@H](C2)c3cccc(c3O)OCC)c4ccccc4OC C09541538
CC(C)[C@@H](C(=O)NC[C@@H](c1ccco1)[NH+]2CCCC2)NC(=O)c3ccc(cc3Cl)Cl C11558183
COc1ccccc1CNC(=O)[C@@H]2C[C@H](C[NH+]2Cc3cccc(c3)F)Sc4[nH]c5ccccc5n4 C11911166
CC[NH+]1CCC[C@H]1CN(Cc2cc3ccc(c(c3[nH]c2=O)C)C)C(=S)Nc4ccc(cc4C)C C12635575
CC[NH+]1CCC[C@@H]1CN(Cc2cc3ccc(c(c3[nH]c2=O)C)C)C(=S)Nc4cc(ccc4C)C C12635579
CC[NH+](CC)CCN(Cc1cc2cc(c(cc2[nH]c1=O)C)C)C(=O)Nc3ccc(cc3)F C12704571
CC[NH+](CC)CCN(Cc1cc2c(cc(cc2[nH]c1=O)C)C)C(=O)Nc3cccc(c3)Cl C12704945
CC(C)[C@@H](C(=O)NC[C@@H](c1ccccc1Cl)[NH+]2CCCC2)NC(=O)c3ccccc3Cl C12788226
CC(C)[C@H](C(=O)NC[C@H](c1ccccc1OC)[NH+]2CCCC2)NC(=O)c3ccc(cc3Cl)Cl C12801429
CC[NH+](CC)CCN(Cc1cc2c(cc(cc2[nH]c1=O)C)C)C(=S)NCc3ccco3 C06193266
CC(C)Cc1cc(n[nH]1)C[NH+]2CCC3(CC2)c4ccccc4[C@H]([C@@H]3OC)NC(=O)Cc5cccs5 C11911619
CCc1cccc(c1NC(=S)N/N=C\2/c3ccccc3N(C2=O)C[NH+]4CCC(CC4)C)CC C02922998
CCOc1ccc(cc1)C2=N[C@H]([NH2+][C@@H](C2)c3cccc(c3O)OCC)c4cccc(c4)OC C20764289
CCC[NH+](CCC(=O)Nc1c(cccc1Cl)Cl)CC(=O)Nc2ccc(c(c2F)F)F C22198451
Cc1c(c(=O)n(n1C)c2ccccc2)Nc3ccc(cc3)CNC[C@H](c4ccccc4)[NH+]5CCCC5 C22927100
Cc1c(c(=O)n(n1C)c2ccccc2)Nc3ccc(cc3)CNC[C@@H](c4ccccc4)[NH+]5CCCC5 C22927104
Cc1cccc(c1C)NC(=O)C[NH+]2CCN(CC2)C[C@H](COc3c(cccc3Cl)Cl)O C23248422
Cc1cccc(c1C)NC(=O)C[NH+]2CCN(CC2)C[C@@H](COc3c(cccc3Cl)Cl)O C23248423
c1cc(cc(c1)OCCNc2cc[nH+]cc2)CCNS(=O)(=O)c3ccc(cc3)Cl C28754857
CC[NH+](CC)[C@H](CNC(=O)c1cc(ccc1Cl)S(=O)(=O)NC)c2ccccc2Cl C30713552
CC(C)(C)c1ccc(cc1)C[NH+](Cc2ccccc2)Cc3ccc(o3)C(=O)N4CCC(CC4)C(=O)N C35247024
CC(C)C[NH+](Cc1[nH]c(=O)c2c(csc2n1)c3ccccc3)C[C@@H](COC(C)C)O C35745607
CC[NH+](Cc1[nH]c(=O)c2c(csc2n1)c3ccccc3C)C[C@@H](COCC(C)C)O C35745821
Cc1ccccc1c2csc3c2c(=O)[nH]c(n3)C[NH+](CC=C)C[C@H](COc4ccccc4)O C35747266
C#CCOC[C@H](C[NH+](Cc1[nH]c(=O)c2c(csc2n1)c3cccc(c3)Cl)C4CCCCC4)O C35747621
CC(C)CC[NH+](Cc1[nH]c(=O)c2cc(sc2n1)C(C)C)C[C@@H](Cc3ccccc3)O C35781065
CCN(CC)c1ccc(cc1)[C@H]2[C@H]3CCCC[C@@]3(CC[NH+]2CC(=O)NCc4ccco4)O C35827666
CC(C)CC[NH+](Cc1[nH]c(=O)c2c3c(sc2n1)CCCC3)C[C@H](Cc4ccccc4)O C36158710
CCC[NH+](Cc1[nH]c(=O)c2c(csc2n1)c3ccccc3OC)C[C@@H](Cc4ccccc4)O C36206586
Cc1ccc(c(c1)c2csc3c2c(=O)[nH]c(n3)C[NH+](CCOC)C[C@@H](CCC=C)O)C C36207080
Cc1ccc2cc(c(=O)[nH]c2c1)CN(CCc3ccccc3)C(=S)NCCC[NH+](C)C C06409585
c1ccc(cc1)C[C@@H]2CN(CC[NH2+]2)[C@@H](CNCl)c3ccc(cc3)S(=O)(=O)Oc4ccccc4 C39534231
CCCC[C@@H](C)C(=O)N1C[C@H](C2(C1)CC[NH2+]CC2)C(=O)NCc3ccc(s3)c4ccccn4 C39677716
Cc1ccc(cc1)c2csc3c2c(=O)[nH]c(n3)C[NH+](C[C@@H](Cc4ccccc4)O)CC(C)C C35745760
CCOc1cc(cc(c1OCc2c(cccc2Cl)F)Br)C[NH2+]CCOCCO C40740572
Cc1ccc(cc1C)c2csc3c2c(=O)[nH]c(n3)C[NH+](C[C@@H](COC(C)(C)C)O)CC(C)C C36205215
CCN(CC)C(=O)[C@@H](C)[C@H]1CC[C@@]2(Cc3c([nH+]c(s3)NCCc4ccccn4)[C@H]([C@@H]2[C@H]1O)C)C C43548524
Cc1ccc(c(c1)C)c2csc3c2c(=O)[nH]c(n3)C[NH+](C[C@H](COC(C)(C)C)O)CC(C)C C36206441
CCCNC(=S)N1CCC2(CC1)[NH2+][C@@H](C(=O)N2Cc3cccc(c3)C(F)(F)F)C(C)C C36024353
CC[C@@H](C)[C@H]1C(=O)N(C2([NH2+]1)CCN(CC2)C(=S)NC(C)C)Cc3cccc(c3)C(F)(F)F C36027960
CC[C@@H](C)CN1C(=O)[C@H]([NH2+]C12CCN(CC2)C(=S)Nc3cccc(c3)Cl)[C@@H](C)CC C36028036
CC[NH+](CC)CCNC(=O)CO/N=C/1\CC[C@@]2([C@H]3CC[C@@]4([C@@H]([C@@H]3CCC2=C1)CC[C@@H]4O)C)C C51336607
Cc1cc(cc(c1OCC(F)(F)F)C)C[NH+](C)CC(=O)NC(=O)NCCc2cccs2 C59577954
CC(C)[C@@H](C(=O)NCCC1=c2cc(ccc2=[NH+]C1)OC)NC(=O)C(c3ccccc3)c4ccccc4 C63281162
Cc1cccc(c1)S(=O)(=O)N[C@H](CC2=c3ccccc3=[NH+]C2)C(=O)NCCC4=CCCCC4 C63819175
Cc1ccc(cc1)[C@H](CC(=O)NC[C@H](c2ccccc2Cl)C3=c4ccccc4=[NH+]C3)NC(=O)C C64050349
CC[C@@]1(C(=O)N(C(=O)N1)CC(=O)NC(C)(C)C)c2ccc(cc2)F C04513982
CC[C@]1(C(=O)N(C(=O)N1)CC(=O)NC(C)(C)C)c2ccc(cc2)F C04513985
CCOC(=O)NC(=O)c1c2c(sc1NC(=O)C3CC3)CCCC2 C05145817
C/C=C/C(=O)OCC(=O)NC(=O)NC12CC3CC(C1)CC(C3)C2 C05462888
C[C@H](C(=O)Nc1ccc(cn1)Cl)OC(=O)c2ccc(cc2)O C03507881
Cc1ccc(cc1C)NC(=O)[C@@H]2C[C@@H](CN2C(=O)OCC(C)C)O C00260705
Cc1ccc(c(c1)C)NC(=O)[C@@H]2C[C@@H](CN2C(=O)OCC(C)C)O C06189711
c1cc2c(cc1S(=O)(=O)NCCC3=CCCCC3)NC(=O)CO2 C04520355
Cc1cccc(c1)C(=O)OCC(=O)c2ccc3c(c2)[nH]c(=O)[nH]3 C11342422
Cc1cccc(c1)C2=N/C(=C\c3ccc(cc3)OCC(=O)N)/C(=O)O2 C14163931
c1ccc(cc1)[C@H](C#N)c2cncc(n2)N/N=C/c3ccc(cc3)O C15227990
Cc1ccc(cc1)c2c(cn[nH]2)/C=C(/C#N)\C(=O)NC[C@@H]3CCCO3 C06382605
Cc1ccc(cc1)S(=O)(=O)N=C2NCN(CN2)CCC(C)C C19959076
c1ccn2c(c1)ncc(c2=O)NCC(=O)NCC3CCCCC3 C35021860
CC(C)(CC[C@@]1(c2c(c(c3ccoc3n2)OC)CC[C@@H]1O)OC)O C00199438
CCOC(=O)[C@]1(C(=O)Nc2ccccc2S1)Nc3nccs3 C02643758
CCCS(=O)(=O)N1CCCc2c1ccc(c2)NC(=O)NCC C38942617
CC(C)C[C@@H](c1[nH]c(=O)c2ccccc2n1)NC(=O)c3ccco3 C40819409
CC[C@@H]1CCCN(C1)c2ccc(cc2C(=O)OC)S(=O)(=O)N C42102671
c1cnc(nc1)NCCNC(=O)N2CCC[C@@H]2c3ccc(cc3)F C47057239
C[C@@H]([C@H]1CCCO1)NC(=O)Nc2ccc(c(c2)C(=O)OC)Cl C48129388
c1ccc(cc1)Oc2ccccc2NS(=O)(=O)c3c[nH]nc3 C48231771
CCOc1cccc(c1O)/C=N/c2ccc(cc2)N3CCNC3=O C54302942
C[C@H]([C@H]1CCCO1)NC(=O)Nc2cc(ccc2OC(C)C)C#N C54539045
CCCCNC(=O)N1CCC[C@H](C1)C(=O)Nc2nccs2 C55339976
Cc1cc(on1)NC(=O)[C@H](C)Nc2cc(c(c(c2)F)OC)F C56207484
CCOC(=O)C1=C(NC(=O)N[C@@H]1C)CN2CCCCCCC2 C57449438
Cc1nc2ccc(cc2o1)NC(=O)C(=O)NCCC3=CCCCC3 C57968835
Cc1cc(c(cc1/C=N/NC(=O)[C@H]2CCCNC2=O)C(C)C)OC C59155843
CCN(C)C(=O)[C@H](C)Sc1nnc(n1N)c2ccc(cc2)F C59823035
Cc1c(sc(n1)C(C)(C)C)C(=O)NNC(=O)OC(C)(C)C C61341899
COc1cc(cc(c1OC)OC)N/C=C\2/c3ccccc3NC2=O C06552996
c1cc(c(cc1C(=O)NC[C@H](c2ccsc2)O)[N+](=O)[O-])Cl C61975128
CC(C)CC(=O)Nc1ccc(cc1C(=O)[O-])N2CC[NH+](CC2)C C64589790
Cc1c(cccc1[N+](=O)[O-])CO/N=C(\c2ccc(c(c2)F)F)/N C65205101
CCCNC(=O)[C@H]1CCCN(C1)C(=O)N[C@H](C)c2ccccn2 C65284099
C[C@@H](c1nncn1C)NC(=O)N[C@@H](c2ccc(cc2)Cl)C(C)C C45407633
c1cc(sc1)c2nc([nH]n2)CNc3nccc(n3)C(F)(F)F C66467967
CC(C)(C(=O)NNC(=O)CC1CCCCC1)n2cc(cn2)Cl C66790146
C[C@@H](c1ccc2c(c1)OCCO2)OC(=O)c3cccc(c3)C(=O)N C66883993
Cc1cc(c2c(c1)N(CCC2)CC(=O)NC(=O)NCCOC)C C66889840
Cc1cc(n(n1)C)NC(=O)Nc2ccccc2S[C@H](C)CC#N C66907447
CC1=NN=C(S[C@@H]1C(=O)NC)Nc2ccc(cc2)OC(C)C C66938649
CCC(CC)NC(=O)N1CCC(CC1)NC(=O)c2ccoc2C C67039321
C[C@@H](c1nncn1C)NC(=O)NCC2(CC2)c3ccc(cc3)Cl C67089266
Cc1cc2c(n1CC(=O)N)c(=O)n(c(n2)SC)CC(C)C C67320129
C[C@@H]1CCCC[C@@H]1NC(=O)NCCCc2nnc3n2CCCCC3 C67381583
CNC(=O)c1ccc(c(c1)[N+](=O)[O-])N[C@H]2C[C@H]2c3cccc(c3)F C67384209
CC(C)(C)CNC(=O)C(=O)Nc1cccc(c1n2cccn2)Cl C67423448
c1ccc(cc1)[C@@H]2C[C@H]2NC(=O)NCc3ccccc3[N+](=O)[O-] C67620270
Cn1cnnc1SCc2ccc(cc2)C(=O)NNC3=CCCCC3 C03225275
CCC[C@@H](C)NC(=O)CN1C(=O)[C@](NC1=O)(C)c2ccc(cc2)C C03461189
CC(C)(C)c1ccc(cc1)NC(=O)CSc2n[nH]c(=O)n2C3CC3 C02644437
CCNC(=O)NC(=O)COC(=O)C1(CCCC1)c2ccc(cc2)Cl C03446798
CCCCC(=O)Nc1c(c2c(s1)C[C@@H](CC2)C)C(=O)NC(=O)OC C05145897
C[C@H]1CCc2c(cc(s2)C(=O)OCC(=O)NC(=O)NCC(C)C)C1 C05773343
CCOC(=O)c1c2c(c3n1cccc3)c(c(s2)C(=O)OCC)N C01617257
CCC(CC)NC(=O)CN1C(=O)[C@@](NC1=O)(C)c2ccc(cc2)Cl C03600529
Cc1c(c([nH]c1C(=O)OCC(=O)N[C@H]2CCC[C@H]([C@H]2C)C)C)C(=O)C C12567046
CC(C)C[C@@]1(C(=O)N(C(=O)N1)CC(=O)NC(C)C)c2ccccc2 C13004963
CC[C@H]1C(=C(NC(=O)N1)CN2CCCc3c2cccc3)C(=O)OCC C13055893
CNC(=S)N/N=C/c1cccc(c1)Oc2c(cnc(n2)Cl)F C15009392
C[C@H](C(C)(C)C)NC(=O)c1cn(nc1C(=O)N[C@@H](C)C(C)(C)C)C C20617111
Cc1c(cco1)c2nnc(n2N)SCCOc3ccc(cc3)Cl C21165946
Cn1c2c(cn1)c(nc(n2)NCC=C)NCc3ccc(cc3)Cl C21929274
CCOC(=O)C1=C(OC(=C([C@@H]1c2cc(oc2C)SCC)C#N)N)C C01421401
CCOC(=O)[C@H](C)Sc1c(c(c(c(n1)N)C#N)c2ccccc2)C#N C39324119
CN(Cc1ccccc1)c2c(c(ncn2)Oc3ccc(cc3)OC)N C40662687
Cc1ccc(c(c1)S(=O)(=O)NCCNc2nc3ccccc3o2)C C42098155
CCC(CC)NC(=O)CN1C(=O)[C@](NC1=O)(C)c2c(cccc2F)F C47356358
c1ccc(cc1)SCCNC(=O)Nc2ccc(nc2)n3cccn3 C48135231
c1cnc(nc1)Nc2nc(cs2)C(=O)NCCC3=CCCCC3 C49032162
CCCNC(=O)[C@@H]1CCCN(C1)C(=O)Nc2ccccc2OCC C51584315
CCCCNC(=O)[C@@H]1CCCN(C1)C(=O)Nc2ccc(c(c2)F)OC C51614996
C[C@H](c1cccc(c1)[N+](=O)[O-])N[C@H](C)C(=O)Nc2c(cccc2F)F C56196508
C[C@@H](COc1ccc(cc1F)F)NC(=O)Nc2nnc(s2)C(C)C C56516556
CC(C)[C@@H](c1cccs1)NC(=O)Nc2ccccc2Cn3cncn3 C56734817
C[C@@H](C(=O)NC(C)C)Sc1[nH]nc(n1)c2cc(ccc2OC)Cl C21326981
Cc1ccc(c(c1)OCc2nnc(n2N)S[C@H](C)C#N)C(C)C C05320989
CCc1nc([nH]n1)S[C@@H](C)C(=O)Nc2cc(c(cc2OC)Cl)C C11717220
c1ccc(cc1)Nc2ccc(cn2)NC(=O)[C@@H]3CC(=O)N(C3)CC4CC4 C60332433
CCC[C@]1(C(=O)N(C(=O)N1)CC(=O)N[C@H](C)c2ccccc2Cl)C C60707769
C[C@H](c1ccccc1OC)NC(=O)NCc2ccccc2n3cccn3 C63360503
c1ccc(c(c1)n2cc(cn2)C(=O)Oc3cccc(c3)CC(=O)N)Cl C64396777
CCOc1ccc2c(c1)CN(CC2)C(=O)NCC(=O)NCC(C)C C64630084
CC[C@H](C)Sc1ccc(c(c1)C)NC(=O)N[C@@H](C)c2nncn2C C65625018
CCOC(=O)c1c(nc(nc1COc2ccc(c(c2)C)Cl)N)C C66134208
C[C@H](c1nncn1C)NC(=O)NCCCc2ccc(c(c2)Cl)Cl C66384118
COc1cccc(c1)OC(=O)c2ccc(cc2)N3CCC[C@@H](C3)C(=O)N C66504959
Cc1c(c(n(n1)C)Cl)/C=C/C(=O)NNC(=O)CCC2CCCCC2 C66555795
Cc1cc(ccc1C(=O)NC(C)C)NC(=O)N(CC#C)Cc2ccco2 C66682427
CCCN(Cc1ccccc1O)C(=O)NCC(=O)N2CCCCC2 C66699574
CCOc1ccc(cc1)/C=C(/C#N)\C(=O)NNC(=O)c2cccc(c2)C C66783929
Cc1cccc(c1)C2(CCCC2)NC(=O)Nc3cnn(c3)CCOC C67018197
c1ccc(c(c1)C/C(=N/OCc2nc(on2)c3cccs3)/N)Cl C67098740
CCn1c(c(c(n1)C)CNC(=O)Nc2cc(ccc2OCC)Cl)C C67279816
Cc1ccccc1[C@@H](C)NC(=O)NCCCc2nnc3n2CCCCC3 C67381095
Cc1ccccc1[C@H](C)NC(=O)NCCCc2nnc3n2CCCCC3 C67381096
Cn1ccc2c1cccc2NC(=O)NCc3ccnc(c3)OCC4CC4 C67573197
Cc1cccc(c1)NC(=O)NCC(=O)O[C@H](C)c2cccc(c2)C#N C67640564
CCC(=O)NC(=S)NNC(=O)COc1ccc(c(c1)C)Cl C06309143
c1ccc(c(c1)OCC(=O)NNC(=S)NC[C@@H]2CCCO2)Cl C15900376
Cc1cccc(c1C)NC(=S)NNC(=O)CCc2c(noc2C)C C23147814
c1ccc(cc1)CS(=O)(=O)NCCNC(=O)NC2CCCCC2 C32936520
c1ccc2c(c1)cccc2NC(=O)C[C@@H](C(=O)[O-])[NH2+]C[C@@H]3CCCO3 C39880284
C[C@H](CO)NC(=O)C(=O)Nc1ccc(c(c1)Cl)OCC(C)C C41378886
CC[C@@](c1ccc(cc1)Cl)(C(=O)[O-])[NH2+]CCNS(=O)(=O)C C41805269
CC[C@](c1ccc(cc1)Cl)(C(=O)[O-])[NH2+]CCNS(=O)(=O)C C41805270
C[C@H](C(=O)NCCC(C)C)Sc1nnc(n1N)C(F)(F)F C23281989
Cc1c(c(c(n1CC=C)CCC(=O)OC)c2cccc(c2)O)C(=O)N C43225035
CCc1c(c(c(n1CCCO)C)C(=O)N)c2ccc(cc2)C(=O)OC C43225591
CC[C@@H](CO)NC(=O)NCCc1ccc(cc1)n2c(cc(n2)C)C C47600824
COc1ccc(cc1)OC[C@@H](CSc2nnc(s2)N)O C48375831
COCCCNC(=O)CSc1nc(c2ccsc2n1)N C49932216
CCCNc1cc(cc(n1)Cl)C(=O)NCC(=O)NC2CC2 C50755189
CC(C)Oc1cccc(c1)CNC(=O)CSc2nnc(s2)N C53341048
CCC(=C1C(=O)NC(=S)NC1=O)NCCCOC2CCCCC2 C54505988
CCC(=O)N[C@H](CCSC)C(=O)Nc1ccc(cc1)c2cc[nH]n2 C54724653
CCCNC(=O)c1ccc(cc1Cl)NC(=O)C(=O)N[C@@H](C)CC C54839900
CCN(CC)C(=O)[C@H](C)Nc1ccc(cc1C)OCC(=O)N C56206566
Cc1cccc(c1)OC[C@H](CNC(=O)c2c(c(c([nH]2)C)C(=O)C)C)O C57437772
Cc1ccc(c(c1)OC)OCC(=O)NNC(=S)NC2CCCC2 C27251831
Cc1ccc(cc1NCC(=O)N[C@@](C)(C#N)C2CC2)C(=O)NC3CC3 C55858750
c1cc(c(c(c1)F)CCNC(=O)NCCNc2c(cccn2)C#N)F C58169102
Cc1cccc(c1OCC(=O)NNC(=S)NC[C@@H]2CCCO2)C C16311876
CCC(CC)[C@@H](CNC(=O)NC1CCC(CC1)O)N2CCOCC2 C47633111
c1cc(c(cc1F)F)OCCC(=O)NNC(=O)NCC(F)(F)F C60411236
Cc1ccc(c(c1)C)NC(=S)NNC(=O)CCc2c(noc2C)C C23147853
CC(C)C[C@@H](C[NH+](C)C)NC(=O)Nc1c(ccs1)C(=O)[O-] C62828516
CCOc1cccc(c1)[C@@H](C)NC(=O)COc2ccc(cc2)C(=O)N C63253745
CCCCc1cc([nH]n1)NC(=O)C[C@H](c2ccc(cc2)C)NC(=O)C C64079014
CCNS(=O)(=O)c1ccc(cc1)N/C(=[NH+]/C[C@H]2CCCO2)/[S-] C13544971
Cc1c(cccc1NC(=O)N[C@H](C)COCC(F)(F)F)C(=O)NC C65361092
c1ccc(cc1)c2nc([nH]n2)CNCC(=O)NCc3ccccc3F C65409824
C[C@@H](C(=O)NNC(=S)NC[C@H]1CCCO1)Oc2ccc(cc2)F C07661753
CC(C)c1cccc(c1)OCC(=O)N[C@H]2CCCN(C2)CC(=O)N C66448783
CC(C)Cn1c(nnc1SCC2(CCCCC2)O)CCC(=O)N C66481728
COCCNC(=O)NNC(=O)C1(CC1)c2cccc(c2)C(F)(F)F C66632394
C[C@H](CC(=O)NCC(=O)NCC#C)NC(=O)C1CCCCC1 C66643535
CCOCC(=O)NNC(=O)NCCC12CC3CC(C1)CC(C3)C2 C66688307
Cc1cccc(c1)N(CCC(=O)N)C(=O)C(=O)NCC2(CCCC2)C C66722624
CC(C)COCCCNC(=O)Nc1cc(c(cc1F)F)NC(=O)C C66980486
CCc1c(sc(n1)CCNC(=O)NNC(=O)CCC(C)C)C C67081900
CC(C)Oc1ccc(cc1NC(=O)NCCNC(=O)C2CC2)F C67297447
CCOCCCNC(=O)NNC(=O)/C=C(/C)\c1ccc(cc1)F C67309185
C[C@@H](c1ccccc1OC)NC(=O)CO/N=C(\CC(C)C)/N C67385838
CC(C)(C)SCCNC(=O)NNC(=O)COc1ccc(cc1)F C67468543
c1ccc(cc1)[C@@H](CNC(=O)NCc2ccnc(c2)OCC3CC3)O C67481454
CCC(CC)(CNC(=O)C(=O)Nc1cc(ccc1OC(C)C)F)O C67560684
Cc1cccc(c1OC[C@@H](CNC(=O)NC[C@@H]2CCCO2)O)C C67588886
C=CCn1c(nnc1SCC(=O)Nc2c(c3c(s2)CCCC3)C(=O)N)c4ccncc4 C03343190
c1ccc(cc1)[C@H](C(=O)NC(=O)N)Sc2nnc(n2C3CC3)COc4ccccc4Cl C09056540
C=CCn1c(=O)c2c(csc2nc1SCC(=O)Nc3cccc(c3)S(=O)(=O)N)C4CC4 C09119935
COCCn1c(c(c(=O)[nH]c1=O)N(Cc2ccccc2)C(=O)c3c(ccs3)c4ccccc4)N C09125784
Cc1ccccc1OCc2nnc(n2c3ccccc3)SCC(=O)Nc4c(ccs4)C(=O)N C09130881
C[C@@H](C(=O)Nc1ccc(cc1)S(=O)(=O)N)OC(=O)c2ccc(o2)c3cccc(c3)C(F)(F)F C09415296
C[C@H](c1nc2ccccc2n1C(F)F)NC(=O)c3cc(c(c(c3)Cl)OCC(=O)N)OC C10320565
CC(C)CN(c1c(n(c(=O)[nH]c1=O)Cc2ccccc2)N)C(=O)CSc3ccc4ccccc4n3 C10961916
CCCCn1c(c(c(=O)[nH]c1=O)N(CCC)Cc2cc3c(cc2Br)OCCO3)N C11350152
Cc1c(n(c(c1C#N)NC(=O)CSc2nnc(s2)SCC(=O)N)C3CCCC3)C C12047429
CC(C)(CNC(=O)c1cn(cc(c1=O)C(=O)NC2CCCCCCC2)Cc3ccccn3)CO C12209953
CC(C)CNC(=O)c1ccccc1NC(=O)COC(=O)C[C@@H]2C(=O)Nc3ccccc3S2 C12425713
c1ccc(c(c1)OCc2nnc(o2)SCC(=O)Nc3c(c4c(s3)CCC4)C(=O)N)Cl C12675698
CC(=O)N[C@H]1CCc2cc(c(c(c2-c3c1cc(=O)c(cc3)NC[C@@H](c4ccccc4)O)OC)OC)OC C12874321
CCCCn1c(c(c(=O)[nH]c1=O)N(Cc2ccccc2OC)C(=O)c3ccc(s3)Cl)N C12877151
c1ccc2c(c1)[nH]c(n2)CCNC(=O)c3cn(cc(c3=O)C(=O)NC4CC4)CC5CCCCC5 C12246482
CCOc1ccc(cc1OCC)C(=O)NCC(=O)NNC(=O)c2cc3c(s2)CCCCC3 C14242249
COCCn1c(c(c(=O)[nH]c1=O)N(Cc2ccccc2)C(=O)Cc3cccc(c3)C(F)(F)F)N C14507077
CC(C)Cn1c(c(c(=O)[nH]c1=O)N(CCCOC)C(=O)c2ccccc2Br)N C14620614
c1cc(c(c(c1NC(=O)CNC(=O)CSc2nnc(s2)NC[C@H]3CCCO3)F)F)F C16331408
COCCN(c1c(n(c(=O)[nH]c1=O)Cc2ccccc2)N)C(=O)CSc3ccccc3F C16588965
C[C@@H](C(=O)NCCc1ccc(cc1)S(=O)(=O)N)Sc2nncn2c3cccc(c3)Cl C16927906
Cc1ccc(cc1)Cn2c(c(c(n2)C)/C=C/C(=O)O[C@H](C)C(=O)Nc3c(ccs3)C(=O)N)C C16986777
Cc1ccc(cc1)S(=O)(=O)N[C@@H](C(C)C)C(=O)NNC(=O)[C@@H](C)Oc2ccccc2F C18054352
Cc1ccc(cc1)S(=O)(=O)NCCC(=O)OCc2nc(c3c4c(sc3n2)CCCC4)N C18259285
Cc1c(c(n(n1)c2ccccc2)C)/C=C/C(=O)O[C@@H](C)C(=O)Nc3c(c4c(s3)CCC4)C(=O)N C21604382
CCCn1c2ccc(cc2nc1SCC(=O)Nc3ccc(cc3)OC(F)F)S(=O)(=O)N C23044096
Cc1cccc(c1NC(=O)CNC(=O)[C@H](C)OC(=O)CNC(=O)c2ccc(cc2Cl)Cl)C C23561327
Cc1c(c(n(n1)c2ccccc2)Cl)/C=C/C(=O)O[C@@H](C)C(=O)Nc3c(ccs3)C(=O)N C24078444
CCOC(=O)c1c(oc(c1C(=O)N)NC(=O)CSc2cc(c3cc(cc(c3n2)C)C)C)C C32529655
CCOC(=O)C1=C(NC(=O)N[C@@H]1c2ccccc2)CN[C@H](C)c3ccc(cc3)S(=O)(=O)C C32797375
CCCCc1c(c(c(n1CCc2cnc[nH]2)C)C(=O)N)c3c(n(n(c3=O)c4ccccc4)C)C C34780124
Cc1ccc(cc1)S(=O)(=O)CNC(=O)[C@H](c2cccc(c2)O)N(c3cccc(c3)Cl)C(=O)CO C36552136
c1ccc(c(c1)CO[C@]2(C[C@H]([C@H]([C@H](C2)OCc3ccc(cc3)C#N)O)O)C(=O)NC[C@H]4CCCO4)F C37403015
COc1ccc(cc1)CCC(=O)N2C[C@@H](C3(C2)CC[NH2+]CC3)C(=O)NCC4CCC(CC4)C(=O)[O-] C39662848
COCCCNC(=O)[C@H]1[C@@H]2CCCC[C@@H]2S[C@@H]1NC(=O)[C@@H]3C=C(N=N3)c4ccccc4O C39927225
Cc1ccc(c(c1)O[C@@H](C)c2nnc(n2C)SCC(=O)Nc3c(ccs3)C(=O)N)Cl C39972566
CCCSc1nc2n(n1)[C@H](C(=C(N2)C)C(=O)N)c3cc(c(c(c3)Br)OCC)OC C40980577
c1cc(cc(c1)Cl)c2ccc(=O)n(n2)CCC(=O)NCCc3ccc(cc3)S(=O)(=O)N C41253667
c1ccc(cc1)C[C@@H](C(=O)Nc2ccc(cc2)N3CCNC(=O)C3)NS(=O)(=O)c4ccccc4F C46814064
CS(=O)(=O)Nc1ccccc1CNC(=O)c2cc(c(cc2Cl)Cl)S(=O)(=O)NC3CC3 C46840140
Cc1cc(c2cc(ccc2n1)Br)[C@@H](c3ccncc3)OC[C@H](CNc4[nH]ncn4)O C49066757
CC(C)CNC(=O)CCC(=O)OCC(=O)[C@]1(CC[C@H]2[C@@]1(C[C@H]([C@@H]3[C@@H]2CCC4=CC(=O)CC[C@]34C)O)C)O C51347654
[H]/N=C\1/NC(=O)/C(=C/c2cc(ccc2OCC(=O)Nc3ccc(cc3)C(=O)OCC)Cl)/S1 C15056878
c1ccc(c(c1)CNC(=O)c2c[nH]nc2c3ccc(cc3)Cl)OCC(=O)NC[C@@H]4CCCO4 C59412000
Cc1cccc(c1Cl)NC(=S)/N=C(\NCCN2CCOCC2)/Nc3nc(cc(n3)C)C C14158188
CCC[C@@H](C(=O)NC1CCN(CC1)C(=O)OC(C)(C)C)NC(=O)NCc2ccc(cc2)F C59936658
CCN1[C@@H](NN[C@@H]1SCc2cc(=O)c3cccc(c3[nH]2)OC)COc4ccc(cc4)OC C63686662
CC[C@@H](C)NC(=O)c1cc(cnc1N2CC[NH2+]CC2)[N-]S(=O)(=O)c3ccc(cc3)C(C)(C)C C65025274
c1cc(ccc1C[C@]2(CCC(=O)N2)CCC(=O)NCCc3[nH]nc(n3)c4ccncc4)Cl C12196277
C[C@H](C12CC3CC(C1)CC(C3)C2)NC(=O)COc4ccccc4C(=O)N C04550279
C[C@@H]1CCCC[C@@H]1NC(=S)NNC(=O)[C@@H](C)Oc2ccc(cc2)F C07661772
C[C@@H]1CCCC[C@H]1NC(=S)NNC(=O)[C@@H](C)Oc2ccc(cc2)F C07661774
c1ccc(cc1)Nc2nc(nc(n2)N)CSCc3cccc(c3)F C07851500
C[C@H]1CCC[C@H]([C@@H]1C)NC(=S)NNC(=O)Cc2ccccc2OC C08417991
c1c(cc(c(c1/C=N/NC(=S)NC[C@H]2CCCO2)O)Cl)Cl C00072185
C[C@@H](c1ccc(c(c1)Cl)Cl)NC(=O)COc2ccccc2C(=O)N C09247946
C[C@H](c1ccc2c3cc(ccc3[nH]c2c1)Cl)C(=O)NC[C@H](COC)O C09531115
CCc1c(sc(c1C(=O)N)NC(=O)[C@@H](C)Oc2ccccc2Cl)C C10149339
CC(C)NC(=S)NNC(=O)/C=C/c1ccc(o1)c2ccccc2F C19176051
Cc1cc(ccc1c2ccc(o2)CO)NC(=S)NC(=O)C(C)(C)C C20151433
Cc1cc2c(cc1C)occ2CC(=O)NNC(=S)NC3CCCC3 C27253070
C[C@H]1CCC[C@H]([C@@H]1C)NC(=S)NNC(=O)/C=C/c2ccccc2C#N C27266463
CCNS(=O)(=O)c1ccc(cc1)NC(=S)NC2CCCCCCC2 C39970873
C[C@@H](c1ccccc1)N(Cc2cc(ccc2N(C)C)N)C(=O)NC(C)C C35615465
CCC[C@@H](C)NC(=O)[C@@H](C)OC(=O)c1ccc(c(c1)N)Br C41093520
CC[C@H](C)NC(=O)[C@@H](C)OC(=O)c1cc(c(c(c1)Cl)Cl)N C41094524
Cc1ccc(cc1)SCC(=O)NNC(=O)N[C@H](C)c2ccccc2C C42806025
CC(C)[C@@H](C(=O)N[C@@H]1CCc2c1cccc2)NC(=O)NCc3ccccc3 C43664702
c1ccc(c(c1)c2ccc(o2)C(=O)Nc3ccccc3SCC(=O)N)F C46641756
Cc1cc(ccc1NC(=O)NC[C@H](c2ccc(c(c2)F)F)O)OC(C)C C48121956
Cc1cc(c(c(c1)C)CCNC(=O)CSc2nc(cc(n2)N)C)C C53561962
c1ccc(c(c1)C(=O)NC2CCCC2)OCc3cccc(c3)C(=O)N C54287714
CCCNC(=O)NC(C)(C)C(=O)NCCc1c(cccc1Cl)Cl C56164943
CC(C)(C)NC(=O)NC(=O)CN[C@H](c1ccccc1)c2cccs2 C57398736
CC(C)CNC(=O)c1ccccc1NC(=O)CNc2cc(ccc2F)F C10745458
c1ccc(cc1)[C@H](C2CCCCC2)NC(=O)c3cccc(c3)OCC(=O)N C32380087
Cc1cc(ccc1C(C)C)OCC(=O)Nc2cc(cc(c2C)F)C(=O)N C47381450
CCc1ccc(c(c1NC(=O)N[C@H](C)C(=O)N[C@@H](C)CC)CC)Cl C62375373
Cc1ccccc1C[C@@H](C)NC(=O)COc2cc(ccc2C(=O)N)Cl C62695541
CC(C)(C)c1ncc(s1)C(=O)NNC(=S)NC2CCCCC2 C63122687
CC[C@@H](CNC(=O)Nc1cc(c[nH]c1=O)C(F)(F)F)c2ccccc2 C63162381
CCc1cccc(c1NC(=O)CNc2ccccc2C(=O)NC(C)(C)C)C C63468505
Cc1ccc(c(c1)C)CCNC(=O)Nc2cccc(c2)C(=O)NC3CC3 C65452271
C[C@@H](COCC(F)(F)F)NC(=O)NNc1ccc(cc1Cl)Cl C65483849
CC(C)(C)c1ccc(cc1)CNC(=O)N2CCC[C@H](C2)CCC(=O)N C66121596
CC[C@@](C)(CNC(=O)Nc1ccccc1CN2CCc3c2cccc3)O C66160455
Cc1ccc(c(c1)C)C[C@@H](C)NC(=O)N2CCC[C@H](C2)CCC(=O)N C66618182
Cc1ccc(c(c1)C)C[C@@H](C)NC(=O)NCC[C@H]2c3ccccc3NC2=O C66697779
Cc1ccc(c(c1)C)C[C@H](C)NC(=O)NCC[C@H]2c3ccccc3NC2=O C66697780
Cc1ccccc1NC(=O)[C@@H](C)O/N=C(\Cc2cccc(c2)Cl)/N C66860582
Cc1ccccc1NC(=O)[C@H](C)O/N=C(\Cc2cccc(c2)Cl)/N C66860583
Cc1ccc(cc1)[C@@H](C2CC2)NC(=O)NNC(=O)Cc3ccccc3F C66976529
CC(C)[C@@H](c1[nH]c2ccccc2n1)NC(=O)NCCSC(C)(C)C C67381623
CC[C@@H](C)NC(=O)[C@H](C)NC(=O)NC(C)(C)c1ccc(cc1)Cl C67412560
CC(C)(c1ccc(cc1)Cl)NC(=O)NCCNC(=O)C2CCCC2 C67416135
CCNC(=O)c1cc(ccc1NCC(=O)NC2CCCCC2)Cl C67450971
CCNC(=O)c1cc(ccc1NCC(=O)N[C@H]2CCCC[C@H]2C)Cl C67450978
C[C@@H](c1cccc(c1)NC(=O)NCC[C@H]2c3ccccc3NC2=O)SC C67578526
c1cc(cc(c1)OC[C@H](CNC(=O)NC2CCCCC2)O)C(F)(F)F C67588917
Cc1cc(cc(c1)NC(=S)NC2C[C@H]3CCC[C@@H](C2)[NH+]3CC(C)C)C C04856980
Cc1ccc(cc1Cl)NC(=S)NC[C@@H](c2ccco2)[NH+]3CCCC3 C05937086
C[C@@H](C[NH2+]Cc1cc(ccc1OCc2ccccc2F)Br)O C08497947
CCC(C)(C)c1ccc(cc1)OCCOc2ccc(cc2CC[NH3+])Cl C11897276
c1ccc2c(c1)ccc(c2C[NH3+])OCCOc3ccc(cc3Cl)Cl C11946249
Cc1ccc(c(c1)NC(=S)NC2C[C@@H]3CC[C@H](C2)[NH+]3Cc4ccco4)C C12498756
Cc1ccc(c(c1)NC(=S)NC2C[C@@H]3CCC[C@H](C2)[NH+]3CC(C)C)C C12498846
Cc1ccccc1c2c(cn(n2)c3ccc(cc3F)F)C[NH2+]C[C@H](C)O C12751160
CC(C)N(Cc1cccs1)C(=S)NC2CC([NH2+]C(C2)(C)C)(C)C C21264207
c1cc(c(cc1Cl)Br)OCCSC(=[NH2+])NC2CC2 C22727938
CCOc1c(cc(cc1Cl)C[NH2+]C23C[C@H]4C[C@@H](C2)CC(C4)(C3)O)OC C18158709
Cc1cc(c(c(c1Cl)S(=O)(=O)NCCC[NH2+]C(C)C)C)Cl C36299702
CC(C)CCCCCC[NH2+][C@@H]1c2ccc(cc2NC1=O)Br C20552001
CCC[NH2+]C1CCC(CC1)NS(=O)(=O)c2ccc(s2)Br C36880871
C[C@H](Cc1cccc(c1OCc2ccc(s2)Br)OC)[NH3+] C37727691
CCC[C@@](C)(C(=O)N(CCC)[C@@H](C)c1ccccc1Br)[NH3+] C37814966
Cc1ccc(c(c1)Br)OC[C@@H](C[NH2+][C@H](C)c2ccco2)O C37890551
COc1cc(c(cc1OC)Br)[C@@H](CO)[NH2+]C2CCCCC2 C38111076
CC(C)Cc1ccc(cc1)[C@H](CNSC)[NH+]2CCN[C@@H](C2)SC C39533385
CCOc1c(cc(cc1Br)C[NH2+]Cc2cc[nH]n2)Br C41015266
CCCCC[C@@H](C)[NH2+]C[C@@H](COc1ccc(cc1Br)C)O C42257915
CCOc1ccc(cc1)O[C@@H](c2ccc(cc2)Br)[C@H](C)[NH3+] C42956505
CCCOc1ccccc1O[C@@H](C[NH3+])c2cccc(c2)Br C43022821
CC[C@H]([C@H](c1ccc(s1)Br)N(C)Cc2ccc(o2)C)[NH3+] C43259899
C[C@H]([C@H](c1ccc(s1)Br)[NH+](C)Cc2ccc(cc2)OC)N C43261455
CC[C@@H]([C@@H](c1ccc(s1)Br)OCCCc2ccncc2)[NH3+] C43265175
CC[C@H]([C@H](c1ccc(s1)Br)OCCCc2ccncc2)[NH3+] C43265182
CC[C@H]([C@@H](c1cc(cs1)Br)N(CC)Cc2ccco2)[NH3+] C43286543
CCOc1ccc(cc1)O[C@H](c2cc(cs2)Br)[C@H](C)[NH3+] C43288345
C[C@@H](Cc1cc(ccc1OCc2ccccc2OC)Br)[NH3+] C43457911
CCOc1cc(ccc1OCc2c(ccs2)Br)C[C@H](C)[NH3+] C43677121
Cc1ccc(s1)C[NH2+]C[C@@H](COc2ccc(cc2)Br)O C48334448
CCC1CCC(CC1)[NH2+]C[C@@H](COc2ccc(cc2)Br)O C48334778
c1ccc(c(c1)C[NH2+]C[C@@H](COc2ccccc2F)O)Br C48820651
CC(C)[C@H](C[NH+](C)C)[NH2+][C@](C)(c1ccc(cc1)Br)C(=O)[O-] C49233994
c1cc(c(cc1Br)CSC(=[NH2+])NC2CC2)OC(F)F C49480839
CC(C)C[C@@H](CO)[NH2+]Cc1cc(c(o1)Br)Br C50361175
c1ccc2=[NH+]CC(=c2c1)CCNC(=S)Nc3ccc(cn3)Br C52604297
CCC(CC)(CO)[NH2+]Cc1cc(ccc1OC(F)F)Br C53066297
CCC(CC)(CO)[NH2+]Cc1cc(c(o1)Br)Br C53066805
CCN1[C@H]([C@H](C[C@@]1(C)CO)C[NH2+]C2CCN(CC2)C)c3ccc(cc3)Cl C20906571
C[NH2+]CCCNCc1cc(ccc1OCc2ccccc2Cl)Cl C59312680
CC[NH2+]CCCNCc1cc(ccc1OCc2ccc(cc2)Cl)Cl C13735009
C[C@H](Cc1c(cccc1F)F)NC(=O)NC[C@H](c2cccs2)[NH+](C)C C59852538
C[C@H](CC(C)C)N(C)[C@@H](C[NH3+])c1cc(c(o1)Br)Br C50362299
CC[NH2+]C[C@@H](C)C(=O)Nc1cc(cc(c1OCC)Br)Cl C61231679
Cc1cc(cc(c1)NC(=S)NCCC2=c3cc(ccc3=[NH+][C@H]2C)OC)C C63490456
CC(=C)CNC(=S)NC[C@@H]([C@@H]1CC=CS1)C2=c3ccccc3=[NH+]C2 C64041642
c1cc(ccc1OC[C@H](C/[NH+]=C\c2cc(ccc2O)Br)O)F C66887772
Cc1c(c(n(n1)c2ccccc2Cl)Cl)C[NH2+]Cc3ccccc3CO C67247674
c1cc(c(c(c1)Cl)Cl)NC(=O)NCCNc2ccc(c[nH+]2)C(F)(F)F C04299453
C[C@@H]1CCc2c(sc(c2C(=O)Nc3ccccc3F)NC(=O)C[NH2+]CC(C)C)C1 C04554473
Cc1ccc(c(c1)[C@@H]2C(=C(NC(=O)N2)C[NH2+]Cc3ccccc3Cl)C(=O)OC)C C04820708
CCOc1cc(ccc1O)[C@@H](c2ccc3ccc(nc3c2O)C)Nc4cccc([nH+]4)C C02834869
CCOc1cc(ccc1O)[C@@H](c2ccc3cccnc3c2O)Nc4cccc[nH+]4 C02978302
CC(C)c1c2c(c3c4c(c(nc(n4)SC)NCCCC[NH3+])sc3n1)CCC2 C02417726
Cc1ccccc1c2c(cn(n2)c3ccc(cc3F)F)C[NH2+][C@@H](CC(C)C)C(=O)N C12373340
CCOC(=O)C1=C(NC(=O)N[C@@H]1c2ccc(cc2)C)C[NH2+]C3CCCCC3 C20213821
CCOC(=O)C1=C(NC(=O)N[C@H]1c2ccccc2)C[NH2+][C@@H](C)c3ccccc3 C20283193
c1cc(ccc1C[NH+]2CCCC[C@H]2c3ccc(cc3)F)c4[nH]c(=O)cc(n4)CN C23192347
Cc1ccc(cc1)[C@@H](c2cccs2)[NH2+]CC(=O)Nc3c([nH]nc3C)C C25049239
CCOC(=O)c1c(c2c(nc(nc2s1)C[NH2+][C@H](C)c3ccccc3Cl)N)C C25059308
CC[NH+]1CCC(CC1)NC(=O)CSc2nc(c3c4c(sc3n2)C[C@H](CC4)C)N C27315117
CCc1ccccc1Nc2nc(nc(n2)N)C[NH+](C)[C@H](C)c3cccs3 C27554762
C[C@@H](c1ccc(cc1Cl)Cl)[NH2+]CC(=O)NC(=O)NC2CCCC2 C08121601
CCCc1ccc(cc1)[C@H](CNF)N2CC[NH2+][C@@H](C2)c3ccccc3O C39532652
CC(C)Cc1ccc(cc1)[C@@H](CNCl)N2CC[NH2+][C@@H](C2)c3ccccc3O C39533338
c1ccc(cc1)C[C@@H]2CN(CC[NH2+]2)[C@@H](CNF)c3ccc(cc3)c4ccccc4O C39533943
CC(C)(C)c1ccc(cc1)[C@H]2NN[C@@H]([NH+]2C)SCc3[nH]c(=O)c4ccccc4n3 C39773345
c1cc(cc(c1)NC(=O)c2cc(cc(c2)Cl)Cl)C[NH+]3CCC[C@@H]3C(=O)N C40157930
CCOc1c(cc(cc1Br)Cl)NC(=O)[C@H](C(C)(C)C)[NH3+] C40462942
CCN(c1cccc(c1)C)c2c(c([nH+]cn2)Nc3cccc4c3nccc4)N C40661782
c1ccc(cc1)C[NH+]2CCN(CC2)c3c(c(ncn3)Nc4ccc(cc4F)F)N C40728977
COc1ccc(cc1)CNc2c(c([nH+]cn2)N3CCCc4c3cccc4)N C40753786
Cc1cc(ccc1Cl)Oc2c(c(ncn2)NCC[NH+]3CCCCC3)N C40756419
CN(c1ccccc1)c2c(c([nH+]cn2)Nc3cccc(c3)C(F)(F)F)N C40757747
CN(c1ccccc1)c2c(c(nc[nH+]2)Nc3c(cc(cn3)C(F)(F)F)Cl)N C40757954
CC[NH2+][C@H](C)c1ccc(cc1)NC(=O)Nc2ncc(s2)Br C41716960
CC(C)(C)c1ccc(cc1)OC[C@@H](Cn2c3ccccc3[nH+]c2NCCO)O C46342312
CCCOc1ccc(cc1Cl)NC(=O)C(=O)NC2CC([NH2+]C(C2)(C)C)(C)C C52622173
Cc1cc(ccc1NC(=O)NCC(C)(C)[NH+]2C[C@H](C[C@@H](C2)C)C)C(=O)NC C54411769
C[C@@H]1C[C@@H](C[NH+](C1)C(C)(C)CNC(=O)Nc2ccc(c(c2)Cl)C(=O)NC)C C54446494
CC(C)c1ccc(cc1)[C@@H](C[NH+]2CCC(CC2)NC(=O)NC3CCCCC3)O C55029563
C[C@@H]1C[C@@H](C[NH+](C1)CCNC(=O)Nc2cc(ccc2Cl)C(=O)NC(C)C)C C56682979
CC1CC[NH+](CC1)[C@H](CNC(=O)Nc2cc(ccc2Cl)C(=O)NC)C(C)C C59059672
C[NH+](C)[C@H](CNC(=O)NCCNc1c(cc(cn1)Cl)Cl)c2cccc(c2)F C59264394
CCC[NH+](CC(=O)Nc1c(ccs1)C(=O)N)[C@@H](C)c2ccc(c(c2)Cl)Cl C59350327
c1cc(cc(c1)NC(=O)C23CC4CC(C2)CC(C4)C3)C[NH+]5CCC[C@@H]5C(=O)N C59937181
C1CCCC(CC1)NC(=O)C[NH+]2CCC(CC2)NC(=O)NC3CCCCC3 C55028134
c1cc(cc(c1)OCC[NH3+])Nc2ccc(cc2[N+](=O)[O-])Br C62839360
C[C@@H](c1ccc(cc1Cl)Cl)[NH2+]Cc2cccc(c2)OCC(=O)N C63993251
c1cc(ccc1[C@@H]2C=CNN2)NC(=O)[C@@H]3CCC[NH+](C3)Cc4ccc(s4)Cl C39359847
CCNc1[nH+]c(cc(n1)Nc2ccc(cc2)NC(=O)C3CCCCC3)C C64800713
CCC[NH+]1CCN(CC1)c2ccc(cc2Cl)NC(=O)NC[C@@](C)(CC)O C66160954
c1cc(ccc1C(=O)N[C@@H]2CCC[NH+](C2)CC(=O)N)SC(F)(F)F C66451166
c1cc(ccc1C(=O)N[C@H]2CCC[NH+](C2)CC(=O)N)SC(F)(F)F C66451169
CCCC[NH+]1Cc2cccc(c2C1)N[C@H](C)C(=O)NC(=O)NC(C)(C)C C66967464
c1cc(ccc1C[NH2+][C@H](c2ccc(cc2)Cl)c3ccsc3)OCC(=O)N C67253640
C[NH+](C)[C@H](CNC(=O)NNC(=O)CCC1CCCCC1)c2ccccc2 C67381496
Cc1ccc(cc1)NC(=O)Nc2cccc3c2CC[NH+](C3)CC(=O)NC(C)C C67401455
CCOc1ccc(c(c1)O)[C@@H]2Nc3c(c4c(s3)C[NH+](CC4)C)C(=O)N2 C05100331
c1ccc2c(c1)CC[NH2+][C@H]2c3c(=O)[nH]c(=O)n(c3O)c4ccccc4Cl C06112468
Cc1ccc(c(c1)C)/N=c/2\[nH]c(nc(n2)C[NH+]3CCC(CC3)C)N C01241022
c1ccc(cc1)[C@H]2OCc3cc(cc(c3O2)CSC(=[NH2+])N)F C07715634
c1cc2c(cc1[C@@H](c3ccc(o3)Br)[NH3+])CCC(=O)N2 C35380041
c1cc2c(cc1[C@H](c3ccc(o3)Br)[NH3+])CCC(=O)N2 C35380043
C[NH2+][C@@H](c1ccc2c(c1)[nH]c(=O)[nH]2)c3ccc(o3)Br C35488360
C[NH2+][C@@H](c1ccc(cc1)Br)c2ccc3c(c2)[nH]c(=O)[nH]3 C35488612
C[NH2+][C@@H](c1ccc2c(c1)[nH]c(=O)[nH]2)c3c(cccc3Cl)Cl C35488684
Cc1c2c(=O)[nH]c(nc2sc1C(=O)NC3CC([NH2+]C(C3)(C)C)(C)C)C C31868327
c1ccc2c(c1)cccc2/[NH+]=c/3\[nH]c(nc(n3)N)[C@H]4CCCC4=O C18080805
c1cc2c(cc1Br)c(c(c[nH+]2)N)N3CCC[C@@H](C3)CO C36813209
c1cc2c(cc1Br)c(c(cn2)[N+](=O)[O-])N[C@H]3C[C@@H]3[NH3+] C36813388
C[C@H]1C[C@H]([C@@H](C[NH+]1C)C)Nc2cc3c(cc2Br)[nH]c(=O)[nH]3 C37129857
c1cc(c(cc1S(=O)(=O)N)Br)N[C@H]2C[NH+]3CCC2CC3 C37138075
C[C@H]([C@@H]1CCC[NH+](C1)C)Nc2cc(ccc2Cl)S(=O)(=O)N C37138112
c1ccc(c(c1)[C@@H](c2ccc3c(c2)oc(=O)[nH]3)[NH3+])Br C37308724
c1cc2c(cc1[C@@H](c3ccc(cc3Cl)Br)[NH3+])NC(=O)CO2 C37365926
c1cc2c(cc1[C@H](c3ccc(cc3Cl)Br)[NH3+])NC(=O)CO2 C37365928
c1c2c(cc(c1N[C@@H]3C[NH+]4CCC3CC4)Br)[nH]c(=O)[nH]2 C37509414
CCC(C)(C)NS(=O)(=O)c1ccc(cc1Cl)C#CC[NH3+] C37580328
CCC[C@]12C[NH+]3C[C@]([C@@H]1O)(CCN(C2)[C@H]3c4ccccc4N)CC C39951247
C[C@@]12C[C@@H](CC(C1)(C)C)N(C2)c3c(c(ncn3)Nc4cc[nH+]cc4)N C40687540
C1CCC(CC1)NC(=O)C[NH+]2CCc3c(sc(c3C#N)N)C2 C41583103
Cc1cc(cc2c1NC(=O)[C@H]2[NH2+][C@@H]3CCC[C@@H](C3)O)Br C42117729
c1cc(c(c(c1)Cl)Cl)Oc2c(cc3c(n2)CCC3)C(=[NH2+])N C43407023
CC1(CC(CC([NH2+]1)(C)C)NC(=O)C(=O)Nc2ccc(c(c2F)F)F)C C48605064
CCC[NH+]1CCC(CC1)Nc2c(cc(cn2)Br)N C49554980
c1ccc(cc1)[C@H]2[C@@H]3CCCC(=C3NC(=S)N2)C4=[NH+]CCN4 C06537744
c1ccc(cc1)[C@@H]2[C@H]3CCCC(=C3NC(=S)N2)C4=[NH+]CCN4 C06537748
Cc1cc(cc2c1NC(=O)[C@H]2[NH2+][C@H]3CCCC[C@@H]3O)Br C52002367
C[NH2+][C@H](c1cc2c(cc1Br)[nH]c(=O)[nH]2)C3CCCC3 C52094504
CC[NH2+][C@H](c1cc2c(cc1Br)[nH]c(=O)[nH]2)[C@H]3CCOC3 C52094610
CC[C@]1(C(=O)N(C(=O)N1)CC(C)(C)[NH3+])c2ccc(c(c2)C)Cl C57846647
c1cc(sc1C[NH3+])S(=O)(=O)N[C@@H]2CCCc3c2ccs3 C61368640
c1cc(ncc1Br)[C@H](c2cc3c(cc2Cl)NC(=O)C3)[NH3+] C61861691
c1cc(ncc1Br)[C@H](c2cc3c(cc2F)NC(=O)CC3)[NH3+] C61861696
C[NH2+][C@@H](c1cc2c(cc1Br)[nH]c(=O)[nH]2)[C@H]3CCCOC3 C62235144
c1cc(c(cc1C(=[NH2+])N)Cl)Oc2ccc(cc2Cl)[N+](=O)[O-] C62794742
c1ccc(c(c1)S(=O)(=O)N[C@H]2CCCCC[C@@H]2[NH3+])Br C63213099
c1c(cc(cc1Cl)Cl)S(=O)(=O)N[C@@H]2CCCCC[C@@H]2[NH3+] C63213111
Cc1cc(ccc1S(=O)(=O)N[C@H]2CCCCC[C@@H]2[NH3+])Cl C63213486
Cc1cc(ccc1S(=O)(=O)N[C@@H]2CCCCC[C@H]2[NH3+])Cl C63213488
c1c(cnc(c1[N+](=O)[O-])N[C@@H]2CCCCC[C@@H]2[NH3+])Br C63214158
c1cc(ccc1N[C@@H]2CCCCC[C@@H]2[NH3+])S(=O)(=O)C(F)F C63214761
c1cc(ccc1N[C@H]2CCCCC[C@@H]2[NH3+])S(=O)(=O)C(F)F C63214762
Cc1cccc(c1C)N2[C@@H]3CCC[C@@H]([C@@H]3CN2)[NH2+]Cc4cc([nH]n4)C C63870676
c1ccc2=[NH+][C@@H](C=c2c1)Cc3nc(nc(n3)NC4CCCCC4)N C65321279
c1cc(ccc1[C@@H]2CC[NH2+]C[C@H]2COc3ccc(c(c3)O)O)F C65739942
c1cc(cc(c1)O)[C@@H]2c3c([nH]cn3)CC[NH+]2Cc4cc(cs4)C#CCO C67446754
c1cc(ccc1c2cc(c(s2)C(=O)N)NC=C(C#N)C#N)Cl C00081862
Cc1cc(cc(c1OCC(=O)NC(=O)N)Cl)Br C04579957
CO[C@@]1(C(=NNC(=S)N1N)c2ccccc2)c3ccccc3 C03171619
c1cc(c(cc1Cl)C(=O)CSc2nc([nH]n2)N)Cl C06414175
C[C@H](C(=O)c1ccc(cc1)Cl)Sc2[nH]c(=O)cc(n2)N C13165100
CC(C)Oc1ccc(cc1)[C@@H]2CC(=O)Nc3c2sc(n3)N C15081968
CCCc1c2c(n[nH]1)OC(=C([C@H]2c3ccc(s3)C)C#N)N C09271156
CCCc1c2c(n[nH]1)OC(=C([C@@H]2c3ccsc3C)C#N)N C09088921
C[C@@H]1CCCC[NH+]1S(=O)(=O)[N-]c2cccc(c2)C(=S)N C20006264
C[C@H]1CCC[NH+](C1)S(=O)(=O)[N-]c2ccc(c(c2)N)Cl C20546935
c1cnc(nc1)SCC(=O)Nc2c(cc(cc2Cl)Cl)N C20551988
Cc1cc(n(n1)CCC(=O)Nc2c(cc(cc2Cl)Cl)N)C C21042215
Cc1cs/c(=N\S(=O)(=O)c2ccccc2C(=S)N)/[nH]1 C21521005
Cc1ccc(c(c1)C)[C@@H]2NC(=O)c3ccccc3N2CC(=O)N C24988332
Cc1c(cc(cc1Cl)S(=O)(=O)N[C@@H](C)[C@H]2CCCO2)N C35734474
C[C@H]1COCCN1CCC(=O)Nc2c(cc(cc2Cl)Cl)N C35773540
c1cc(cc(c1)C#N)CS(=O)(=O)Nc2ccc(c(c2)Cl)N C36288569
Cc1ccc(c(c1)S(=O)(=O)Nc2cc(ccc2F)N)OC C36296077
CS(=O)(=O)N1CCC(CC1)Nc2c(cccc2Cl)N C36828234
Cc1c(cccc1S(=O)(=O)N)N[C@@H](C)c2c(ncs2)C C37787882
Cc1cc(c(o1)C)[C@@H](C)Nc2cccc(c2C)S(=O)(=O)N C37787915
C[C@@H](C(=O)C12CC3CC(C1)CC(C3)C2)Sc4nc([nH]n4)N C08488468
c1c(cc(c(c1N)NC(=O)Cn2cc(cn2)Cl)Cl)Cl C38053207
CN(Cc1ccccc1Cl)S(=O)(=O)c2ccc(c(c2)N)O C40321551
CCCc1cc2c(c(=O)[nH]1)[C@@H](C(=C(O2)N)C#N)c3ccc(cc3)F C40568727
CC1CCN(CC1)c2c(c(ncn2)N[C@H](C)c3ccccc3)N C40732818
c1c(cc(c(c1N)Cl)Cl)C(=O)O[C@@H]2CCCCNC2=O C41094437
C[C@@H](C(=O)Nc1c(cc(cc1Cl)Cl)N)OC2CCOCC2 C42288962
C[C@H]1c2ccsc2CCN1S(=O)(=O)c3ccccc3NN C42782261
c1cc(cc(c1)Cl)Oc2c(cc3c(n2)CCC3)/C(=N\O)/N C43407951
c1ccc2c(c1)[C@H](OC2=O)Nc3c(c4c(s3)CCCC4)C(=O)N C47135683
c1cc(sc1)CNC(=O)NNc2c3ccsc3ccn2 C48646162
Cc1c(n[nH]c1NC(=O)c2cc(c[nH]2)Br)C(F)(F)F C49493904
COc1cc(ccc1O)/C=N/c2c(c3c(s2)CCCC3)C(=O)N C03069112
C[C@H](c1ccc(s1)Cl)NS(=O)(=O)c2cccnc2N C50671054
Cc1cc(n(n1)C)S[C@@H](C)C(=O)Nc2ccc(cc2Cl)N C52308749
c1cc(c(c(c1)Cl)F)[N-]S(=O)(=O)c2ccc([nH+]c2)N C50650295
c1c(cc(cc1F)S(=O)(=O)N)NC(=O)C2CCCCCC2 C53716245
C[C@@H]1CCCCN1S(=O)(=O)Nc2cc(ccc2N)Cl C55468593
Cc1cc(nc(n1)N)NC[C@H]2CCN(C2)c3ccc(cc3)F C57151275
Cc1ccccc1c2[nH]c(=O)cc(n2)c3cc(ccc3OC)N C58057721
CCCc1c2c([nH]n1)OC(=C([C@H]2c3ccc(cc3)SC)C#N)N C05095134
C[C@@H](C(=O)NC(=O)NC)Nc1cc(ccc1Cl)Br C61691345
c1c(cncc1S(=O)(=O)NC23CC4CC(C2)CC(C4)C3)N C62430970
CCC1(CC[NH2+]CC1)C(=O)Nc2cc(ccc2C(=O)[O-])Cl C62849479
c1cc(c(cc1Cl)C(=O)N)NCC(=O)N2CCCCCCC2 C63481496
CC(C)Oc1ccccc1[C@@H]2CC(=Nc3c2sc(n3)N)O C36366380
CC(C)Oc1cccc(c1)[C@H]2CC(=Nc3c2sc(n3)N)O C36358362
C1C[C@H](C[C@H](C1)NC(=O)N2CCC(CC2)CC(=O)N)C(F)(F)F C45439367
Cc1cc([nH]c(=O)c1CNC(=O)N[C@H]2C[C@@H]2c3cccc(c3)F)C C65492372
CCOC(=O)[C@](C(F)(F)F)(NNc1c(cc(cn1)C(F)(F)F)Cl)O C04002201
CCCc1cc(=O)oc2c1ccc(c2C[NH2+][C@@H](Cc3ccccc3)C(=O)[O-])O C02121311
CCCc1cc(=O)oc2c1ccc(c2C[NH2+][C@H](Cc3ccccc3)C(=O)[O-])O C02121312
c1ccc(cc1)SCCC(=O)OCC(=O)Nc2c(c3c(s2)CCC3)C(=O)N C05991043
c1cc(cc(c1)OC(C(F)F)(F)F)C(=O)NNC(=S)NC[C@@H]2CCCO2 C02792503
c1cc(c(c(c1)Cl)OCC(=O)NNC(=S)NC[C@H]2CCCO2)Cl C06861733
C[C@H](C(=O)NNC(=S)NC[C@@H]1CCCO1)Oc2ccc(cc2Cl)F C08243196
CCOc1c(cc(cc1Cl)CCNS(=O)(=O)c2ccc(cc2)N)OC C11864936
CCOc1cccc(c1)C(=O)NC(=S)Nc2ccccc2C(=O)NCC=C C14042144
c1cc(ccc1OCC(=O)NNC(=S)NC[C@H]2CCCO2)Br C15898665
c1cc(sc1)CCNC(=S)NNC(=O)Cn2ccc(n2)C(F)(F)F C21125123
C[C@@H](c1ccccc1)NC(=O)[C@@H](C)Sc2nnc(s2)SCC(=O)N C22533776
c1c(cnc(c1Cl)NNC(=S)NCCN2CCOCC2)C(F)(F)F C25315020
CC(C)CCNC(=S)NNC(=O)[C@@H]1CCCN(C1)C(=O)c2ccc(cc2)F C27268821
CCc1cccc(c1NC(=S)NNC(=O)[C@H](C)Oc2ccccc2C#N)C C31528266
CCOc1ccc2c(c1)cc(c(=O)[nH]2)CN(CCO)C(=S)NC3CCCCC3 C00879363
CCC(CC)[C@H](CNC(=O)c1ccccc1SCC(=O)N)N2CCOCC2 C43484393
CCC[C@@H](C(=O)NC[C@H]1CCCO1)n2c(c(cc2c3ccccc3)C(=O)N)C C44144889
CSCC[C@@H](C(=O)NNc1ccc(cc1)F)NS(=O)(=O)c2ccccc2 C45970329
c1ccc(c(c1)C(=O)NCC(=O)NC[C@H](COc2cccc(c2)F)O)Cl C47285900
C#CCNC(=O)CCNC(=O)Nc1cc(ccc1OCC(F)(F)F)Cl C50053179
CCSc1ccccc1NC(=O)C(=O)NC[C@@H](COc2cccc(c2)F)O C52719525
Cc1ccccc1C[C@H](C)NC(=O)CSc2nnc(s2)SCC(=O)N C53503848
c1ccc(cc1)CSCCNC(=O)NNC(=O)COc2ccccc2F C54094962
CN(CCCOc1cccc(c1)Cl)C(=O)[C@H](CCSC)NC(=O)N C55871385
C[C@H](C(=O)NN[C@H](c1ccccc1)C(=O)NC(C)C)Oc2ccc(cc2)F C56143287
CC(C)[C@@H](C(=O)NC[C@H](COc1cccc(c1)F)O)NC(=O)c2cccs2 C56670935
COCCOc1ccc(cc1F)NC(=O)NC[C@H](c2ccc(c(c2)F)F)O C56773164
C[C@@H](CCc1ccccc1)NC(=O)NCC[C@](c2nccn2C)(C(F)(F)F)O C48772804
C[C@H](CCc1ccccc1)NC(=O)NCC[C@](c2nccn2C)(C(F)(F)F)O C48772805
CCC(CC)[C@H](CNC(=O)NC[C@@H](c1ccccc1F)O)N2CCOCC2 C59119366
Cc1c(nc[nH]1)CSCCNC(=S)Nc2cc(c(cc2OC)Cl)OC C59346642
C[C@H](C(=O)N)OC(=O)[C@@H](CCSC)NC(=O)c1ccc(cc1Cl)Cl C06464727
Cc1cccc(c1)OC[C@@H](CSc2nnc(s2)SCC(=O)N)O C61733436
CC[C@@H](c1ccccc1OC(F)F)NC(=O)NC[C@@H](c2ccc(cc2)OC)O C41450291
CC[C@@H](C)C(=O)NCC(=O)NC[C@@H](COc1cccc(c1)C(F)(F)F)O C63109215
CCOc1ccc(cc1)NC(=S)NNC(=O)c2ccc(c(c2)F)N(C)C C64024641
Cc1cccc(c1)C(=O)N[C@@H](CCSC)C(=O)NCC(=O)NCC(C)C C64500267
CCC[C@@H](C)N1C[C@@H](CC1=O)C(=O)NC[C@@H](Cc2ccc(cc2)F)C(=O)N C66051352
C[C@H](c1ccc(cc1Cl)Cl)NC(=S)NNC(=O)CCn2ccnc2 C66122272
Cc1ccc(c(c1)C)OC[C@H](CSc2nnc(s2)SCC(=O)N)O C66400399
CCC(=O)N[C@@H](c1ccccc1)C(=O)NCCNc2c(cccn2)C(F)(F)F C66618324
CC(C)OCc1ccccc1CNC(=O)NNC(=O)Cc2ccccc2F C66908349
Cc1cccc(c1)C(=O)N[C@H](C)C(=O)NC[C@H](COc2ccc(cc2)F)O C67146208
Cc1cccc(c1)OC[C@H](CNC(=O)CNC(=O)c2ccc3c(c2)CCC3)O C67156806
CN(CCCNC(=S)NNC(=O)c1cccnc1Cl)c2ccccc2 C67195487
CC[C@@H](C)Oc1ccc(cc1)NC(=O)C(=O)NC[C@@H](c2ccc(c(c2)F)F)O C67346159
C[C@@H](COCC(F)(F)F)NC(=O)NCC(=O)Nc1ccc(c(c1F)F)F C67533088
c1ccc(cc1)CS(=O)(=O)NCCNC(=O)N[C@@H]2C[C@H]2c3cccc(c3)F C67562827
c1ccc(cc1)CS(=O)(=O)NCCNC(=O)N[C@H]2C[C@H]2c3ccccc3 C67616065
CCOC(=O)C1=C(OC(=C([C@@]12c3ccccc3NC2=O)C(=O)OCC)N)C C00850203
CCCn1c(nnc1S[C@H](C(C)C)C(=O)NC(=O)N)c2ccncc2 C04800233
CCC1CCC2(CC1)C(=O)N(C(=O)N2)CC(=O)NCC(=O)NC(C)(C)C C12615411
Cc1c(c([nH]c1C(=O)[C@H](C)OC(=O)c2ccc(cc2)C(=O)N)C)C(=O)OC C14116884
Cc1cc(c(cc1Cl)OC)NC(=O)[C@H](C)OC(=O)c2c(noc2N)C C16327263
COc1ccc(c(c1)/C=N/Nc2[nH]nc(n2)SCc3ccccn3)O C05930193
CC[C@@H](C)Sc1nnc(n1N)N/N=C/c2c(nn(c2C)C(C)C)C C20912188
c1ccc(c(c1)F)S(=O)(=O)Nc2cc(ccc2NCCO)[N+](=O)[O-] C29433734
CCOC(=O)c1ccc(cc1)N/N=C(\C(=S)N)/C(=O)N2CCOCC2 C04476668
Cc1c(cco1)c2nnc(n2N)S[C@@H](C)C(=O)N[C@@](C)(C#N)C(C)C C36806279
COc1cccc(c1)N2[C@H](NN=C2SCC=C)Cc3cc(=O)[nH]c(=O)[nH]3 C39361978
c1ccc(c(c1)C(=O)N)OCc2nc(on2)C(=O)NC[C@@H]3C[C@H]4C[C@@H]3C=C4 C40267499
C[C@@H](CN(C)C(=O)N[C@H](C)c1cccc(c1)S(=O)(=O)N)C(=O)OC C45125398
Cc1cc(cc(c1)OCC(=O)NNC(=O)NCc2cccnc2OC)C C45966163
C[C@@H](c1ccc(cc1)OCC(=O)NC2CC2)NC(=O)Nc3nncs3 C46647427
CCCNC(=O)c1ccc(cc1Cl)NC(=O)N[C@@H](C)c2nncn2C C54476932
Cc1cccc(c1)OCC(=O)NNC(=O)NC[C@H](C)Cn2cccn2 C54575821
C[C@H](CNC(=O)NNC(=O)[C@H](C)Oc1ccccc1F)Cn2cccn2 C54576246
Cc1ccccc1OC[C@@H](C)NC(=O)NNC(=O)Cn2c(cc(n2)C)C C56860445
CCOc1ccc(cc1)C2(CCOCC2)CNC(=O)NNc3ncccn3 C56952296
Cc1cccc(c1)OC[C@H](CNC(=O)c2cc(ccc2NC)[N+](=O)[O-])O C57439089
CCC1(C(=O)N(C(=O)N1)CC(=O)Nc2ccccc2C(=O)NCC=C)CC C51529087
CNc1ccc(cc1C(=O)Nc2cccc(c2)C(=O)NC3CC3)[N+](=O)[O-] C16259941
Cc1ccc(c(c1)C)NC(=O)[C@@H](C)OC(=O)c2ccc(o2)S(=O)(=O)N C58762079
Cc1ccc(cc1OCC(=O)Nc2c(ccs2)C(=O)N)[N+](=O)[O-] C42180381
C[C@@H](C(=O)N(C)C)Sc1nc([nH]n1)N/N=C/c2cc(ccc2O)Cl C59818898
CCCSc1nnc(s1)NC(=O)CSc2nnc(n2N)C(C)C C59913217
CC(C)(C)NC(=O)CNC(=O)C(=O)Nc1cc(c(cc1OC)OC)Cl C49270740
C/C(=C\C(=O)Nc1ccc(cc1)[N+](=O)[O-])/NNC(=O)[C@H]2CC23CCC3 C04420985
Cc1ccccc1Nc2nc(nc(n2)N)COC(=O)C3=NC=C(C3)Cl C64148503
CCCCNC(=O)C1CCN(CC1)C(=O)c2cc(cc(c2N)[N+](=O)[O-])F C53480324
CCCCNC(=O)NNC(=O)c1ccc(o1)CSc2nccn2C C64883514
Cc1ccc(cc1)n2c3c(c(n2)C(=O)NNC(=O)NCCOC)CCC3 C64899024
CC(C)CCNC(=O)NNC(=O)[C@@H]1CCCN1C(=O)OC(C)(C)C C65134729
CC(C)c1cc(nn1C(C)(C)C)C(=O)NNC(=O)NCCc2ccccn2 C65144256
c1ccc(c(c1)NC(=O)NCCNc2ccc(nn2)n3cccn3)F C65364062
CC(C)C(=O)NCCNC(=O)Nc1cc(ccc1F)N2CCOC2=O C54512372
c1cc(ccc1CCNC(=O)N2CCC(CC2)CC(=O)N)[N+](=O)[O-] C54647729
Cc1cc(n(n1)CCCN(C)c2c3cc(ccc3[nH+]c(n2)N)C(=O)[O-])C C65527233
c1cc(ccc1CCNC(=O)N2CCC[C@H](C2)CCC(=O)N)[N+](=O)[O-] C66121249
CC(C)c1nc(on1)CCCNC(=O)N2CCC[C@@H](C2)CCC(=O)N C66122128
CCCCNC(=O)NC1(CCCCC1)C(=O)NCc2nnc3n2CCC3 C57430470
Cc1cccc(c1)OC[C@@H](CNC(=O)N[C@@H](C)c2nnc3n2cccc3)O C57479971
C[C@@]1(C(=O)N(C(=O)N1)CC(=O)NNC(=O)CCC2CCCCC2)C3CC3 C66556127
CC(C)CCNC(=O)NNS(=O)(=O)c1cc(ccc1C(=O)OC)F C66583629
c1cc2c(cc1S(=O)(=O)NNC(=O)CCC3CCCCC3)oc(=O)[nH]2 C66588622
Cc1c(cco1)C(=O)NC2CCN(CC2)C(=O)NCC(=O)NCC(C)C C67080203
CC(C)CNC(=O)NNC(=O)CC1CCN(CC1)C(=O)OC(C)(C)C C67236729
CC(C)(C)OC(=O)N1CCCC[C@H]1C(=O)NNC(=O)NCC2CC2 C67236899
CCn1c(c(c(n1)C)CNC(=O)NNC(=O)COc2cc(cc(c2)C)C)C C67467615
CCN(CC(=O)Nc1c(cccc1Cl)Cl)C(=O)NCc2ccccc2CS(=O)(=O)NC C08772612
C[C@H]([C@@H](C(=O)OCC(=O)Nc1ccc(cc1F)F)NS(=O)(=O)c2ccc(c(c2)Cl)Cl)O C09083707
CCCn1c2ccc(cc2n(c1=O)C[C@H](COc3ccc(cc3C)C(C)(C)C)O)S(=O)(=O)N C12918842
C[C@@H](C(=O)N(Cc1ccco1)c2c(n(c(=O)[nH]c2=O)Cc3ccccc3)N)Sc4ccccc4 C13112158
CCOc1ccc(cc1)n2c(nnc2SCC(=O)Nc3c(ccs3)C(=O)N)c4cccc(c4)C C09163019
Cc1nc(cs1)/C=C\C(=O)N(CCC2=CCCCC2)c3c(n(c(=O)[nH]c3=O)Cc4ccccc4)N C14018578
CCCCN(c1c(n(c(=O)[nH]c1=O)Cc2ccccc2)N)C(=O)/C=C/c3cccc4c3nccc4 C14169434
CCCN(c1c(n(c(=O)[nH]c1=O)Cc2ccccc2)N)C(=O)COc3c(cccc3Cl)Cl C14579592
CCCN(c1c(n(c(=O)[nH]c1=O)Cc2ccccc2)N)C(=O)[C@H](C)Oc3ccc(cc3)Cl C14580077
CC(C)Oc1ccccc1C(=O)NC(=S)Nc2ccc(cc2)S(=O)(=O)Nc3nccs3 C14664448
CCCCn1c(c(c(=O)[nH]c1=O)N(Cc2ccccc2OC)C(=O)c3ccccc3Cl)N C14699478
CCCCn1c(c(c(=O)[nH]c1=O)N(CCCC)C(=O)c2c(nc(s2)c3cccs3)C)N C17341614
C[C@@H](C(=O)NNC(=O)OC(C)(C)C)SCc1[nH]c(=O)c2c(csc2n1)c3ccccc3 C17398757
CCCCN(c1c(n(c(=O)[nH]c1=O)Cc2ccccc2)N)C(=O)Cc3csc(n3)c4ccsc4 C19202753
c1cc(sc1)CCNC(=O)NC(=O)COC(=O)CNC(=O)c2ccc(cc2Cl)Cl C20044124
CCOC(=O)c1c(c(sc1NC(=O)CSc2nccn2c3cccc(c3)Cl)C(=O)N)C C21422204
Cc1c(c(n(n1)Cc2ccccc2Cl)Cl)C(=O)OCC(=O)Nc3c(ccs3)C(=O)N C21455191
Cc1c2c([nH]c1C(=O)NNC(=O)c3ccc(c(c3)OC)OCCC(C)C)CC(CC2=O)(C)C C21968534
C[C@H](C(=O)Nc1ccc(cc1C(F)(F)F)Cl)Sc2nnc(n2CCC(=O)N)c3ccco3 C22765261
C[C@@H](C(=O)Nc1ccc(cc1)S(=O)(=O)N)Sc2nc3cc(ccc3n2CCOC)Cl C24048536
CCCCn1c(c(c(=O)[nH]c1=O)N(C2CCCC2)C(=O)COc3ccc(cc3F)Br)N C24141269
C[C@@H](C(=O)NNC(=O)c1ccc(c(c1)S(=O)(=O)NC(C)(C)C)Cl)Oc2ccc(cc2)F C28622280
C[C@@H]([C@@H](C(=O)OCC(=O)NC1CCCCC1)NS(=O)(=O)c2ccc(c(c2)Cl)Cl)O C09083792
c1ccc(cc1)[C@@H](C(=O)N)OC(=O)c2ccc(c(c2)S(=O)(=O)NC[C@H]3CCCO3)Cl C32879034
CCCCn1c(c(c(=O)[nH]c1=O)N(Cc2ccccc2)C(=O)Cc3ccc(cc3)n4cccc4)N C33151297
CC1=C([C@@H](NC(=S)N1C)c2ccc(cc2)NC(=O)NC3CCCCC3)C(=O)OCCOC C35303957
c1ccc(c(c1)C(F)(F)F)NC(=O)CN2CCN(CC2)C(=O)COc3ccc(cc3C(=O)N)Cl C35955654
c1cc(ccc1NC(=S)N2CCC(CC2)[C@H](C(=O)NC3CC3)NC(=O)c4ccc5c(c4)OCO5)F C36214563
CCCN([C@H](c1ccccc1O)C(=O)NCS(=O)(=O)c2ccc(cc2)C)C(=O)c3ccccc3O C36567715
Cc1ccc(cc1)S(=O)(=O)CNC(=O)[C@@H](c2ccccc2O)N(C(=O)c3ccc(cc3)O)C(C)(C)C C36586393
Cc1ccc(cc1)n2c(nnc2SCC(=O)Nc3ccc(cc3)S(=O)(=O)N)Cc4cccs4 C02204304
Cc1cccc(c1NC(=O)CSc2nnc(n2c3ccccc3)[C@@H](CO)NC(=O)c4ccccc4F)C C39753371
CC[C@H](C(=O)Nc1cc(ccc1Cl)C(F)(F)F)n2c(nnc2SCC(=O)OC)N C40173797
CCCCOc1ccc(cc1OC)[C@@H]2c3c(n[nH]c3C(=O)N2CCO)c4cc(cc(c4O)C)C C39911508
Cc1cc(c(c(c1)O)c2c3c([nH]n2)C(=O)N([C@H]3c4ccc(c(c4)OC)O)CCCOC(C)C)C C38705028
Cn1c2ccc(cc2n(c1=O)C)[C@H](COc3ccc(cc3)C[NH2+]Cc4ccc(cc4)C(=O)[O-])O C40721216
CC(C)Oc1c(cc(cc1Br)/C=N\NC(=O)CSc2nnc(s2)N)OC C40947155
CCOc1cc(ccc1OCc2ccccc2F)[C@H]3C(=C(Nc4n3nc(n4)SCC)C)C(=O)N C41004929
Cc1ccc(cc1)NC(=O)N2CCN(CC2)CC(=O)c3cc(c(n3CCC(C)C)C)C(=O)N C43254727
Cc1c(cc(n1Cc2ccccc2C(F)(F)F)C(=O)CN3CCN(CC3)C(=O)NC(C)C)C(=O)N C43254803
Cc1ccc(c(c1)c2c3c([nH]n2)C(=O)N([C@H]3c4ccc(c(c4)OC)OCCC(C)C)CCO)O C11914087
COc1cc(ccc1OCc2ccccc2)[C@@H]3c4c(n[nH]c4C(=O)N3CCCO)c5ccccc5O C09409201
CC(C)Cn1c(c(c(=O)[nH]c1=O)N(CCOC)C(=O)/C=C/c2cc(ccc2Cl)C(F)(F)F)N C57329076
COc1ccccc1CNC(=O)CSc2nc([nH]n2)N/N=C/c3ccc(cc3Cl)Cl C59014523
CC(=O)c1ccc(cc1)NC(=O)CSc2nc([nH]n2)N/N=C/c3cccc(c3Cl)Cl C59015747
COc1cccc(c1O)/C=N/Nc2[nH]nc(n2)SCC(=O)c3ccc(cc3)Br C59016785
C/C(=N/Nc1[nH]nc(n1)SCC(=O)Nc2cc(ccc2Cl)C(F)(F)F)/c3ccccn3 C59038596
CC[C@@H](C)Sc1nnc(s1)NC(=O)CSc2nnc(n2N)c3cccc(c3)Cl C59794187
CCN1[C@H](NN[C@@H]1SCc2cc(=O)c3cccc(c3[nH]2)OC)COc4ccc(cc4)OC C63686663
CC[C@H](C)CC1=C2C(=NC(=NC2=O)SCC(=O)Nc3cccc(c3)S(=O)(=O)N)S[C@@H]1C C38722280
CC(C)(C)c1ccc(cc1)OC[C@@H](C[NH2+]CCNc2nccc(n2)C(F)(F)F)O C04299450
CCCCNC(=O)C[NH+]1CC[C@]2(CCCC[C@@H]2[C@@H]1c3ccc(c(c3)OC)O)O C06264310
CCOC(=O)C1=C(NC(=O)N[C@@H]1c2ccccc2)C[NH2+][C@@H](C)c3ccc(cc3)Cl C08327667
CCCCCNC(=O)C[NH+]1CC[C@]2(CCCC[C@H]2[C@@H]1c3ccc(c(c3)OC)O)O C04062565
c1cc(c(c(c1)Cl)C[NH+]2CCNC(=O)[C@@H]2CC(=O)NCCc3ccc(cc3)O)F C11878440
c1cc(c(c(c1)Cl)C[NH+]2CCNC(=O)[C@H]2CC(=O)NCCc3ccc(cc3)O)F C11878441
CCCNC(=O)NC(=O)CNc1ccccc1C[NH+](C)C2CCCCC2 C15322816
Cc1c(c2ccccc2n1Cc3ccccc3Cl)CNCC[NH2+]C[C@@H](C)O C20477709
C[C@@H](c1nc(nc(n1)Nc2ccccc2)N)[NH+](C)Cc3ccccc3C(F)(F)F C25533089
C[C@@H](CNC(=O)N[C@@H](C)c1ccc(cc1)NC(=O)C2CC2)[NH+]3CCc4ccccc4C3 C26173123
CCc1ccc(cc1)[C@@H](c2cccs2)[NH2+]CC(=O)NC(=O)NC3CC3 C29937337
c1ccnc(c1)[C@H](CC/[NH+]=C(\CCCc2c[nH]cn2)/N)c3ccc(cc3)Cl C13490256
CSNC[C@H](c1ccc(cc1)Cc2ccccc2)N3CC[NH2+][C@@H](C3)O C39531133
c1ccc(cc1)Cc2ccc(cc2)[C@@H](C[NH2+]Cc3ccccc3)N4CC[NH2+][C@@H](C4)[O-] C39531154
CC(C)Cc1ccc(cc1)[C@@H](CNF)N2CC[NH2+][C@@H](C2)c3ccccc3O C39533336
c1ccc2c(c1)ccc(c2C[NH2+]CCNCCO)OCc3c(cccc3Cl)Cl C40720112
c1ccc2c(c1)cccc2OC[C@H](Cn3c4ccccc4[nH+]c3NCCO)O C46342355
C[C@@H](c1ccccc1Cl)[NH2+]CC(=O)Nc2ccccc2C(=O)NC(C)C C25919722
CC(C)[C@H](CNC(=O)Nc1ccc(c(c1)C(=O)NC)F)[NH+](CC=C)CC=C C50088140
C[C@@H](C(=O)NCCC(C)C)[NH+]1CCC(CC1)C(=O)Nc2cc(ccc2O)Cl C53020386
CCOCCCNC(=O)C1CC[NH+](CC1)Cc2cc(cc(c2O)O)C(C)(C)C C54548527
CCc1ccc(cc1)[C@H](CNC(=O)NNC(=O)Cc2ccc(cc2)F)[NH+](C)C C54920589
CC[NH+](CC)Cc1ccccc1NCC(=O)NC(=O)NCCc2cccs2 C55869291
Cc1cc(ccc1[NH+]2CCCC2)NC(=O)NC[C@@H](COc3ccc(cc3)F)O C56595036
CC(C)(C)c1ccc(cc1)C[NH+](C)CC(=O)Nc2ccccc2SCC(=O)N C07917918
CC(C)C(=O)Nc1cccc(c1)NC(=O)NC[C@@H](c2cccs2)[NH+]3CCCC3 C44084341
c1cc(cc(c1)NC(=O)NC[C@@H](c2cccs2)[NH+]3CCCC3)NC(=O)C4CC4 C44103013
CC(C)(C)NC(=O)c1cccc(c1)NC(=O)NC[C@@H](c2cccs2)[NH+]3CCCC3 C47586446
c1ccc2c(c1)ccc(c2CNCCC[NH2+]CCO)OCc3ccccc3F C13732998
CCC[C@H](C(=O)NCC(C)(C)[NH+]1CCC[C@@H](C1)C)NC(=O)NCc2ccc(cc2)F C60341884
C=CCN1[C@@H](NN[C@@H]1SCC(=O)NCc2ccccc2)CC3=c4ccccc4=[NH+]C3 C63289604
CCCC(=O)Nc1cccc(c1C)NC(=O)NC[C@@H](C)[NH+]2CCC(CC2)C C65417472
CC[C@@H](C)C(=O)Nc1cccc(c1)CNC(=O)NC[C@H]2CC[NH+](C2)C(C)C C65440848
CC[NH+](CC)CC(=O)NNC(=S)N[C@@H](C)c1ccc(cc1Cl)Cl C66122277
CC[NH+](CC)CC(=O)NNC(=S)N[C@H](C)c1ccc(cc1Cl)Cl C66122278
CC[C@@H](C)[NH+](C)CCNC(=O)NNC(=O)c1cc2c(s1)CCCCC2 C66203383
c1ccc(cc1)NC(=[NH2+])NC[C@H](c2ccccc2Cl)N3CCOCC3 C66242857
COc1ccc(cc1)CCNC(=[NH2+])NCc2cccnc2OC3CCCC3 C66243004
COc1ccc(cc1)CCNC(=[NH2+])NCc2ccc(nc2)Oc3cccc(c3)F C66244373
CCc1ccc(cc1)[C@H](CNC(=O)Nc2cc(c[nH]c2=O)C(F)(F)F)[NH+](C)C C66402963
Cc1cc(ccc1C(=O)NC(C)C)NC(=O)NC[C@@H](C)C[NH+]2CCCCC2 C66682226
CCCC[NH+]1CCCC[C@@H]1CNC(=O)N(CCC(=O)N)Cc2ccccc2 C66698321
CCCC[NH+]1CCCC[C@H]1CNC(=O)N(CCC(=O)N)Cc2ccccc2 C66698322
Cc1cccc(c1)N2CC[NH+](CC2)CC[C@H](C)N[C@@H](c3ccc(cc3)F)C(=O)N C66939447
CCCCOc1ccc(cc1OC)[C@@H](C)[NH2+][C@H](c2ccc(cc2)F)C(=O)N C66939745
CC(C)[NH+](C)Cc1ccccc1CNC(=O)NNC(=O)CC2CCCCC2 C67062269
c1cc(ccc1c2c(c[nH]n2)C[NH2+]C[C@H](COc3ccc(cc3)F)O)Cl C67252456
CC[C@H](c1[nH]c2ccccc2n1)NC(=O)NC[C@H](c3cccs3)[NH+](C)C C67358938
C[NH+](C)[C@H](CNC(=O)NNC(=O)CCC1CCCCC1)c2cccs2 C67359245
CCCC(=O)Nc1cccc(c1C)NC(=O)NC[C@H](C)[NH+]2CCCC[C@@H]2C C67585004
C[C@H](c1ccccc1Br)[NH2+][C@H](C)c2nc(nc(n2)N(C)C)N C08777716
Cc1c(c(c(cc1Cl)C[NH+]2CCC(CC2)(c3ccccc3OC)O)N)C C12328904
c1ccc(c(c1)[C@H](c2ccc3cccnc3c2O)Nc4c(ccc[nH+]4)O)F C05556438
Cc1cc[nH+]c(c1)N[C@H](c2ccc(cc2)O)c3ccc4cccnc4c3O C04881658
C1CC[C@@H]2C[NH+](CC[C@H]2C1)CC(=O)Nc3c(c4c(s3)CCC4)C(=O)N C14128683
CC(C)(CO)[NH2+][C@@H]1CCc2c(c(nn2CC3CCCCC3)C(=O)NC)C1 C14748784
CC(C)(CO)[NH2+][C@H]1CCc2c(c(nn2CC3CCCCC3)C(=O)NC)C1 C14748785
Cc1ccc(cc1)/N=c/2\[nH]c(nc(n2)N)C[NH+]3CCc4ccccc4C3 C01249695
Cc1cc(cc(c1)/[NH+]=c\2/c(cc3c(cnc(c3o2)C)CO)C(=S)N)C C20849441
Cc1ccc(c(c1)[C@H](C)[NH2+][C@H](C)C(=O)NC(=O)NC2CCCC2)OC C28887031
CC[NH2+][C@@H](c1ccc(cc1)Br)c2ccc3c(c2)[nH]c(=O)[nH]3 C35545910
CC(C)[C@H]([C@H]1c2cc(c(cc2CCN1C(=O)NC(C)(C)C)OC)OC)[NH3+] C35666535
c1cc(cc(c1)O)[C@@H]2c3cccn3CCC[NH+]2Cc4ccc(cc4O)O C35792268
c1ccc(c(c1)S(=O)(=O)NCC2(CCCCCC2)[NH3+])Br C36266753
C[C@@H](C1CC[NH+](CC1)C)Nc2cc3c(cc2Br)[nH]c(=O)[nH]3 C37129723
C[C@@H](c1ccc2c(c1)[nH]c(=O)[nH]2)[NH2+]Cc3cc(cs3)Br C37163309
C[C@@H](c1ccc2c(c1)[nH]c(=O)[nH]2)[NH2+][C@H](C)c3c(ccs3)Br C37320970
c1cc(c2[nH+]c(cn2c1)c3ccc(cc3)N)OCC(=O)NC4CCCCC4 C36273724
C[C@@H](c1ccc(s1)Br)[NH2+]Cc2ccc(cc2)S(=O)(=O)N C38001689
c1c(cc(c(c1Cl)S(=O)(=O)N[C@@H]2CCCC[C@@H]2[NH3+])Cl)Cl C38050340
c1ccc(cc1)N2[C@H](C(=CN2)[C@@H]3N=NC(=S)N3c4ccc(cc4)Cl)[NH3+] C39290029
Cc1ccc(cc1Nc2c(c(ncn2)N(C)C3CC[NH+](CC3)C)N)Cl C40705085
Cc1cccnc1Nc2c(c(nc[nH+]2)N3C[C@]4(C[C@@H]3CC(C4)(C)C)C)N C40734805
CN(c1ccccc1)c2c(c([nH+]cn2)Nc3cccc4c3cccn4)N C40757854
CC(C)[NH+]1CC[C@H](C1)Nc2ccc(cc2Br)S(=O)(=O)N C45654567
c1cc2c(cc[nH+]c2cc1Cl)NCc3ccc(s3)S(=O)(=O)N C46229370
C[NH2+][C@H](Cc1cccc(c1)Br)c2ccc3c(c2)[nH]c(=O)[nH]3 C50040521
c1cc(cc(c1)Br)OC[C@H](C[NH2+][C@H]2CCCC[C@@H]2O)O C52013945
C[NH2+][C@H](c1ccc(cc1)Cl)c2cc3c(cc2Br)[nH]c(=O)[nH]3 C52094548
CC1CC[NH+](CC1)c2ccc(cc2)N[C@H](C)C(=O)NC(=O)NC(C)C C52774628
C[C@H]1C[C@@H](C[NH+](C1)C(C)(C)CNC(=O)NCC(=O)NC(C)(C)C)C C54725671
CC[NH2+][C@H](c1ccccc1)c2cc3c(cc2Br)[nH]c(=O)[nH]3 C52094652
c1ccc(cc1)COc2ccccc2[C@@H]3NC(=[NH2+])Nc4n3c5ccccc5n4 C07126269
CC[NH2+][C@@H](c1cc2c(cc1Br)[nH]c(=O)[nH]2)C3CCOCC3 C61672316
CC[NH2+][C@H](c1cc2c(cc1Br)[nH]c(=O)[nH]2)C3CCOCC3 C61672317
CC[NH2+][C@@H](c1cc2c(cc1Br)[nH]c(=O)[nH]2)[C@H]3CCCOC3 C62235151
Cc1cc(ccc1Oc2c(cc3c(n2)CCC3)C(=[NH2+])N)Br C63062062
Cc1ccc(c(c1)Br)S(=O)(=O)N[C@H]2CCCCC[C@@H]2[NH3+] C63213366
c1c(cc(c(c1Cl)S(=O)(=O)N[C@H]2CCCCC[C@@H]2[NH3+])Cl)Cl C63213480
c1c(c(sc1Cl)Cl)S(=O)(=O)N[C@@H]2CCCCC[C@@H]2[NH3+] C63213874
COc1ccc2c(c1)OCC(=[NH+][C@H]2c3cc(c(c(c3)Cl)O)OC)N C63845008
CCOc1ccc2c(c1)S[C@H](N2)NC(=O)NC[C@@H]3C=c4ccccc4=[NH+]3 C63956386
Cc1ccc(cc1)N2[C@H]3CC(C[C@@H]([C@@H]3CN2)[NH2+]Cc4c([nH]cn4)C)(C)C C64157667
C[C@@H]1C[C@H](C[NH+](C1)C[C@@H](C)NC(=O)Nc2cc(c[nH]c2=O)C(F)(F)F)C C66402052
Cc1cc(ccc1C(=O)NC(C)C)NC(=O)N[C@@H]2CC[NH+](C2)CC3CC3 C66682377
c1ccc2c(c1)CCC[C@@]2(CNC(=O)NCc3ccc[nH+]c3N4CCCCC4)O C66925563
CC[NH+](C)CCNC(=O)NNc1c(cc(c(n1)Cl)Cl)Cl C66988098
c1csc2c1C[NH+](CC2)CCNC(=O)NNC(=O)CC3CCCCC3 C67064830
c1ccc(c(c1)C(F)(F)F)/[NH+]=c\2/c(cc3ccc(cc3o2)O)C(=O)N C67298370
Cc1ccsc1C(=O)NNC(=O)NC[C@@]2(CCC[C@H](C2)C)[NH+](C)C C67408012
CC[NH+](CC)CCn1c2ccccc2c(c1O)/N=N/C(=S)N C05902193
CCCOc1c(cc(cc1Cl)C[NH2+]CCNC[C@H](C)O)Cl C20967509
CCC[NH+](CCC)[C@H](C)C(=O)Nc1c(cc(cc1Cl)Cl)N C21017466
CC[C@@H](C)[NH+](CC)CCC(=O)Nc1c(cc(cc1Cl)Cl)N C37112221
CO[C@H]1C[NH+](CCN1)[C@@H](CNO)c2ccc(cc2)Cc3ccccc3 C39531077
C[C@H](c1ccc(s1)Cl)NC(=O)NCCCNc2cccc[nH+]2 C40145801
C=CC[NH2+]C[C@@H]([C@H](c1ccc(cc1)C(F)(F)F)[NH2+]CC=C)C(=O)[O-] C43209016
CC[C@H](CNC(=O)Nc1ccccc1CC(=O)NC)[NH+]2CCc3ccccc3C2 C44178696
CNC(=O)Cc1ccccc1NC(=O)NC[C@@H](c2cccs2)[NH+]3CCCC3 C44179770
CCc1ccc(cc1)[C@H](C)[NH2+][C@@H](C)C(=O)NC(=O)NCC(C)C C45747275
CC(C)[NH+](C)Cc1ccccc1CNC(=O)NNc2cccc(c2)C#N C45790631
COCc1cc(nc(n1)Nc2ccccc2)NC[C@@H]3CCC[NH2+]C3 C45949026
CC[NH+](CC)[C@H](C)CNC(=O)NNC(=O)c1cc2c(s1)CC[C@H](C2)C C46280620
c1cc(c(cc1NC(=O)C[NH+]2CCC(CC2)CC(=O)N)Cl)OC(F)F C48025101
CCC[C@@H](C)NC(=O)COc1ccc(cc1C[C@@H](C)[NH3+])Br C49289479
CCC[NH2+][C@@H](C)c1cc(ccc1O[C@@H](C)C(=O)N)Br C52067664
Cc1cc(c(cc1Cl)C(C)C)OC[C@H](C[NH+](CC(=O)N)C(C)C)O C53420664
CCC[NH2+][C@@H](CSc1cccc(c1)Br)C(=O)N C55309405
C[NH+](C)[C@H](CNC(=O)N(C)Cc1cccc(c1)C(=O)N)c2ccccc2Cl C56797254
Cc1cc(c(c(c1)C)NC(=O)CNC(=O)NC[C@@H](C)C[NH+]2CCCCC2)C C57040717
CCC[NH+](CCC)CC[C@@H](c1ccc(c(c1)N)OCC(C)C)O C57663112
Cc1ccc(cc1)COc2ccc(cc2N)CCC[NH2+]CC(C)C C57897261
CCC[NH2+]CCCc1ccc(c(c1)N)OCc2ccc(cc2)F C57897293
CCCCN(CCCC)[C@@H](C[NH3+])c1c2ccccc2ccc1O C32076411
CC[C@H]([C@H](c1cccc(c1)Br)N(CCCO)C(C)C)[NH3+] C43021750
Cc1cc(c(cc1/C=N/NC(=O)[C@@H](CC(C)C)[NH3+])C(C)C)OC C59152736
Cc1c(c(n(n1)Cc2ccccc2Cl)C)/C=N/NC(=O)[C@H](CC(C)C)[NH3+] C59159701
c1csc(c1C(=O)N)NC(=O)C[NH+](CC2CCCCC2)C3CC3 C53359868
CCCCNC(=O)C[NH+]1CCC(CC1)NC(=O)NC2CCCCC2 C59993574
CC(C)[C@@H](C(=O)Nc1ccc(cc1Cl)N)[NH+](CC=C)CC=C C62462917
CC[NH2+][C@H](CCSc1ccccc1Br)C(=O)N C62597094
CC[C@@H](C(=O)N)Oc1c(cccc1Br)C[NH2+]C(C)(C)C C62733562
C1CCC[NH+](CC1)CCCNC(=O)CNC(=O)NC2CCCCC2 C63654293
CN(C(C1CC1)C2CC2)C(=O)Nc3cccc(c3)C[NH+]4CCC[C@H]4C(=O)N C51191615
Cc1ccc(cc1)[C@H](CNC(=O)N(C)Cc2cccc(c2)C(=O)N)[NH+](C)C C65467446
Cc1ccc(cc1C)Oc2cc(ccn2)CN/C(=[NH+]/C[C@H]3CCCO3)/N C66244023
COc1ccc(cc1)CCNC(=[NH2+])N[C@@H]2C[C@@H]2c3cccc(c3)F C66244161
CC(C)(C)c1ccc(cc1)OCCN/C(=[NH+]/C[C@H]2CCCO2)/N C66244198
COCC/[NH+]=C(/N)\NCCSCc1cccc2c1cccc2 C66244628
CC(C)C[NH+](C[C@H](COc1ccc(cc1Br)Cl)O)CC(=O)N C66420606
C[C@@H](c1ccc(cc1)OC(C)C)[NH2+][C@@H](c2ccc(cc2)F)C(=O)N C66939655
C[C@H](c1ccc(cc1)OC(C)C)[NH2+][C@H](c2ccc(cc2)F)C(=O)N C66939656
C[C@@H](c1ccc(cc1)OC(C)C)[NH2+][C@H](c2ccc(cc2)F)C(=O)N C66939657
CC[NH+](CC)[C@H](C)CNC(=O)NC[C@@]1(CCCc2c1cccc2)O C66976882
C[C@@H]1CCCC[NH+]1CCNC(=O)NNC(=O)CCC2CCCCC2 C67035063
Cc1ccsc1C(=O)NNC(=O)NCc2ccccc2C[NH+](C)C(C)C C67062268
c1cc(ccc1CC(=O)NC[C@H]2CCC[NH+]2CC3CCCCC3)S(=O)(=O)N C67332065
CCOc1c(cccc1Cl)NC(=O)NC[C@H](C[NH+]2CCC(CC2)C)O C67548933
C[C@@H](CCc1ccc(c(c1)OC)O)[NH2+]Cc2c3c([nH]n2)CCC3 C67561253
C[C@H](CCc1ccc(c(c1)OC)O)[NH2+]Cc2c3c([nH]n2)CCC3 C67561257
CCCC[C@H]1C[C@@](OC1=O)(C)c2csc(n2)NCCNC(=S)N C01819558
CC(=CCCc1cc(nc(n1)N)c2cc(nc(n2)N)CCC=C(C)C)C C01588459
CC(C)c1cc(cc(c1O)C(C)C)Nc2ccc(cc2)S(=O)(=O)N C00245116
c1ccc(cc1)Cc2cc(ccc2OCc3nc(nc(n3)N)N)Cl C08223704
Cc1ccc(cc1)OCc2nc(cs2)CSc3nc(cc(n3)N)N C09322766
C[C@@H]1CC[C@H]([C@@H](C1)OC(=O)CSc2nc(cc(n2)N)N)C(C)C C11392161
C[C@H]1CC[C@H]([C@@H](C1)OC(=O)CSc2nc(cc(n2)N)N)C(C)C C11392164
CCc1cccc(c1NC(=S)NNc2[nH]c3ccccc3n2)CC C12658906
Cc1ccc(c(c1)C)N/C(=N/Nc2ccc(c(c2)C(=O)N)Cl)/C(=O)C C16677400
C[C@H](c1ccc(cc1Cl)Cl)NC(=O)CNc2ccccc2C(=O)N C22803366
CC(C)(C)Nc1c(c(ncn1)Nc2ccc(c(c2)C(F)(F)F)Cl)N C40680673
Cc1ccc(c(c1)Nc2c(c(ncn2)NCCC3=CCCCC3)N)OC C40684259
c1c(cc(cc1Cl)Cl)Nc2c(c(ncn2)NC[C@@H]3CCCO3)N C40686821
C[C@@H](c1ccccc1)Nc2c(c(ncn2)Nc3cc(ccc3OC)Cl)N C40702384
Cc1ccc(cc1Cl)Nc2c(c(ncn2)NCCC(C)C)N C40703831
Cc1ccc(c(c1)Nc2c(c(ncn2)N[C@H](C)c3ccccc3)N)C C40704502
Cc1ccc(cc1Nc2c(c(ncn2)NCCc3cccs3)N)Cl C40705135
CCCCOc1ccc(cc1)Nc2c(c(ncn2)NCC=C)N C40708903
c1ccc(cc1)CCNc2c(c(ncn2)Nc3ccc(cc3F)F)N C40726063
C[C@@H](c1ccccc1)Nc2c(c(ncn2)NC34CC5CC(C3)CC(C5)C4)N C40755646
Cc1ccccc1Nc2c(c(ncn2)NCCC3=CCCCC3)N C40755984
CC[C@@H](C)Nc1c(c(ncn1)Nc2cccc3c2cccc3)N C40759054
C[C@@H](c1ccccc1)Nc2c(c(ncn2)NCc3ccccc3Cl)N C40760614
CCOc1ccccc1Nc2c(c(ncn2)N[C@@H](C)c3ccccc3)N C40760626
Cc1ccc(cc1)CNc2c(c(ncn2)Nc3ccc(cn3)Cl)N C40779401
CCOc1ccccc1Nc2c(c(ncn2)Nc3ccc(cc3)F)N C40782530
CCOc1ccc(cc1)Nc2c(c(ncn2)Nc3cc(ccc3F)F)N C40782721
CCOc1ccc(cc1)Nc2c(c(ncn2)NCc3ccccc3Cl)N C40782734
CCOc1ccc(cc1)Nc2c(c(ncn2)NCCc3cccs3)N C40782751
CC[C@H](C)Nc1c(c(ncn1)Nc2ccc(c(c2)C(F)(F)F)Cl)N C40797528
CCOc1ccccc1Nc2c(c(ncn2)NCCC(C)C)N C40797869
CC[C@H](C)Nc1c(c(ncn1)Nc2c(cc(cn2)C(F)(F)F)Cl)N C40801330
c1ccc(cc1)CSCCNC(=O)NNC(=S)NC2CCCC2 C43817548
C[C@H](C(=O)NC1(CCCCC1)C#N)Nc2ccc(c(c2)C(=O)N)Cl C44806518
CC(C)(C)[C@H]1CCCC[C@H]1NC(=O)Nc2ccccc2OCCC(=O)N C47877982
CCCCCC[C@@H](C)Nc1ccc(cc1N)S(=O)(=O)NC C49193791
CC(C)[C@H](c1cccs1)NC(=O)c2c(ccc(n2)NN)Cl C51115454
CC[C@@H](C1CCCCC1)NC(=O)c2cc(ccc2NN)Cl C52345127
CCc1cc(c(cc1OCC)O)c2c(c([nH]n2)N)c3nc(cs3)C C11867299
Cc1ccc(c(c1)F)NC(=O)[C@@H](C)Nc2ccc(cc2C)OCC(=O)N C56206648
Cc1cc(ccc1N[C@H](C)C(=O)Nc2cc(ccc2F)F)OCC(=O)N C56206823
CC[NH+](c1ccc(cc1)Nc2cc(nc(n2)N)Cl)C(C)C C57861528
C[C@H](c1ccc(cc1Cl)Cl)NC(=O)Nc2ccccc2CC(=O)N C45725451
Cc1ccc(c(c1)C)CCNC(=O)Nc2ccccc2SCC(=O)N C65455184
CCCC[C@H](C(=O)NCCc1c(cc(cc1C)C)C)NC(=O)N C65592932
CC[C@@H](C)c1ccccc1O[C@@H](CC)c2c(c(nc(n2)N)C)C(=O)N C66135839
CC[C@H](C)c1ccccc1O[C@H](CC)c2c(c(nc(n2)N)C)C(=O)N C66135842
C[C@@H](CC(=O)Nc1ccc(cc1C(=O)N)Cl)NC(=O)C2CCCCC2 C66336758
CC(C)(C)c1ccccc1OCCNC(=O)N[C@H](c2ccccc2)C(=O)N C66599937
C[C@H](CC(=O)NNC(=S)NCC=C)NC(=O)C1CCCCC1 C67193328
c1ccc2c(c1)N(c3ccccc3S2)C[C@H](C[NH2+]CCCO)O C02495420
C[C@H]1CCCC([C@H]1[NH2+]CCOC(=O)c2ccc(cc2)N)(C)C C01711726
C=CCNC(=S)NCCNc1c(cc(c[nH+]1)C(F)(F)F)Cl C03116659
c1cc(ccc1C(c2ccc(cc2)F)OC[C@@H](C[NH2+]C3CCC(CC3)O)O)F C06605095
c1cc(c(cc1C[NH3+])S(=O)(=O)NCCC2=CCCCC2)F C20188801
CC1(CC(CC([NH2+]1)(C)C)NC[C@@H](COC(c2ccccc2)c3ccccc3)O)C C25329368
C[C@H](c1ccc(cc1)Cl)OC[C@H](CNC2CC([NH2+]C(C2)(C)C)(C)C)O C25462163
CC[C@@H](CO)[NH2+]C[C@H](COCCC12CC3CC(C1)CC(C3)C2)O C26781364
CCc1ccc(cc1)Oc2ccc(cc2)[C@@H](C[NH3+])N(C)CCO C32071214
CN(CCO)[C@@H](C[NH3+])c1ccc(cc1)Oc2ccccc2Cl C32073310
Cc1cc(c(c(c1)Oc2ccc(cc2)[C@H](C[NH3+])N(C)CCO)C)C C32088861
CCC[C@H](C)[NH+](C)CC(=O)Nc1c(cc(cc1Cl)Cl)N C36789791
CCC[NH+](C[C@H](COc1ccc(cc1)C(=S)N)O)C2CC2 C37144526
CC[C@H](C)NC(=O)COc1c(cc(cc1Cl)Cl)CC[NH3+] C37722096
CC[C@H](C)NC(=O)COc1c(cc(cc1Cl)Cl)C[C@@H](C)[NH3+] C37728927
CC[NH+](C[C@H](COc1ccccc1C(=S)N)O)CC(C)C C37144607
CC(C)C[C@@H](CO)[NH2+]Cc1cc(c(c(c1)Br)O)OC C40773198
C[NH+](Cc1cc(cs1)Br)C[C@H](COc2cccc(c2)N)O C42398047
CC[NH2+]Cc1c(cccc1Cl)N2CCC(CC2)CC(=O)N C42438291
CC[NH2+]Cc1ccc(cc1N(CC(=O)N)C2CCCC2)Br C42438394
CCN(CC(=O)NC(C)C)[C@H](c1ccc(s1)Cl)[C@@H](C)[NH3+] C43253650
CC[C@H]([C@@H](c1cc(cs1)Br)N(CCCO)C(C)C)[NH3+] C43287406
c1ccc(c(c1)C[C@@H](CO)[NH3+])OCc2c(cccc2Cl)F C44465230
C[C@H](c1ccc(s1)Cl)NS(=O)(=O)c2ccc(cc2)CC[NH3+] C44594561
CCCCOCCNc1c2cc(ccc2[nH+]cc1N)Br C45105521
CC(C)[NH2+][C@@H](CSc1ccccc1Br)C(=O)N C45552631
CCc1cccc(c1NC(=S)NC2CC([NH2+]C(C2)(C)C)(C)C)CC C16216464
CN(CCOc1ccc(cc1)C(=[NH2+])N)Cc2ccc(s2)Cl C48972285
CCC(C)(C)NC(=O)COc1c(cccc1Br)CC[NH3+] C49282309
C[C@H](c1ccc(cc1)F)NS(=O)(=O)c2ccc(s2)CC[NH3+] C49502671
CCNS(=O)(=O)c1ccccc1N[C@H](C)[C@H]2CCC[NH2+]C2 C50163876
CCC[NH+](Cc1nc(c2c(c(sc2n1)C)C)NN)C3CC3 C51147252
Cc1ccc(c(c1)Br)OC[C@@H](C[NH2+][C@H]2CCCC[C@@H]2O)O C52014473
C1CCC(CC1)NC(=[NH2+])NC[C@@H]2CCN(C2)CC(F)(F)F C52047375
C[C@H](COc1ccc(cc1[C@H](C)[NH2+]C)Br)C(=O)N C52066983
c1cc(c(cc1C(F)(F)F)C[NH3+])N2CCC[C@@H]2CCCO C52756739
CC[C@H]([C@H](c1cccc(c1)Br)N2CCC[C@@H]2CCCO)[NH3+] C52757651
CCC(CC)(CO)[NH2+]C[C@H](COc1ccccc1Cl)O C53070442
CN(Cc1ccccc1Cl)[C@@H](CC(=[NH2+])N)c2ccccc2 C55023157
C[C@H]1C[C@@H](C[NH+](C1)CC[C@@H](c2ccc(c(c2)N)OC(C)C)O)C C57663267
C[C@@H]1CCCC[NH+]1CC[C@@H](c2ccc(c(c2)N)OC(C)C)O C57663334
CCc1ccc(cc1)[C@]2(C(=O)N(C(=O)N2)C[C@@H](CC)[NH3+])CC C57846181
CC(C)COc1ccc(cc1N)CCCN2CCC[NH2+]CC2 C57898772
CC[C@H]([C@H](c1ccc(cc1)Br)N2CCCC[C@@H]2CCO)[NH3+] C42952400
CC[C@H]([C@@H](c1cccc(c1)Cl)N(CCO)C(CC)CC)[NH3+] C43016173
CC(C)c1ccc(cc1)c2ccc(c(=O)n2CCCO)C[NH3+] C62199237
CC[NH+](CC)C[C@@H](C)Nc1ccc(cc1Cl)C(=S)N C62796023
C[C@@H](CC(=[NH2+])N)N(C)CCOc1cccc(c1)Br C63092280
C[C@H](CCc1ccc(cc1)O)[NH2+]C[C@@H](c2ccc(cc2)O)OC C65748583
CC(C)(CN/C(=[NH+]/Cc1ccco1)/N)c2ccc(cc2)Br C66243237
CC(=O)NCCNC(=O)C[C@@H]1c2c(sc(n2)NC(=O)C3CCCCC3)C[C@H]4[C@]1(CC[C@H]([C@@]4(C)CO)O)C C04222306
CC(C)(C)NC(=O)[C@H](c1ccc(cc1)O)N(Cc2ccco2)C(=O)c3c(c(ns3)C(=O)N)N C06074978
CC(C)CCNC(=O)CN(Cc1ccccc1Cl)C(=O)c2c(c(ns2)C(=O)N)N C06133971
CC(C)CCNC(=O)[C@@H](c1ccc(cc1)Cl)N(c2ccc(cc2)F)C(=O)c3c(c(ns3)C(=O)N)N C06134148
CC(C)CCNC(=O)[C@@H](c1ccc(cc1)F)N(c2cccc(c2)F)C(=O)c3c(c(ns3)C(=O)N)N C06134183
CC(C)CCNC(=O)[C@H](c1ccc(cc1)F)N(c2cccc(c2)O)C(=O)c3c(c(ns3)C(=O)N)N C06134496
CC(C)CCNC(=O)[C@H](c1ccc(cc1)O)N(c2cccc(c2)F)C(=O)c3c(c(ns3)C(=O)N)N C06134533
CC(C)CCNC(=O)[C@H](c1ccco1)N(c2ccc(cc2)F)C(=O)c3c(c(ns3)C(=O)N)N C06134599
CCNc1nc2nnc(n2c(n1)NCC)SCC(=O)NCCc3ccc(cc3)S(=O)(=O)N C03224409
CCOc1ccc(cc1)[C@H](C(=O)NCCC(C)C)N(C2CCCC2)C(=O)c3c(c(ns3)C(=O)N)N C06601641
CCOc1ccc(cc1)[C@H](C(=O)NCCC(C)C)N(Cc2cccs2)C(=O)c3c(c(ns3)C(=O)N)N C06601651
CC[C@@H](C(=O)NC1CCCC1)N(c2cccc(c2)C(F)(F)F)C(=O)c3c(c(ns3)C(=O)N)N C06631786
CC[C@H](C(=O)NC(C)(C)C)N(c1ccccc1OCC)C(=O)c2c(c(ns2)C(=O)N)N C06632205
CCSc1nnc(s1)NC(=O)CSc2[nH]c(=O)c(c(n2)N)NC(=O)c3ccc(c(c3)F)F C12033493
Cc1ccccc1N([C@@H](c2ccc(cc2)F)C(=O)NCCOC)C(=O)c3c(c(ns3)C(=O)N)N C12467219
Cc1cccc(c1)N([C@@H](c2ccc(cc2)F)C(=O)NCCOC)C(=O)c3c(c(ns3)C(=O)N)N C12467230
Cc1ccc(c(c1)N([C@@H](c2ccc(cc2)F)C(=O)NCCOC)C(=O)c3c(c(ns3)C(=O)N)N)C C12467272
Cc1ccc(c(c1)N([C@H](c2ccc(cc2)F)C(=O)NCCC(C)C)C(=O)c3c(c(ns3)C(=O)N)N)OC C12473106
c1ccc(cc1)N([C@H](c2ccc(cc2)O)C(=O)NC[C@@H]3CCCO3)C(=O)c4c(c(ns4)C(=O)N)N C12473864
Cc1cccc(c1C)N([C@H](c2ccc(cc2)O)C(=O)NC[C@@H]3CCCO3)C(=O)c4c(c(ns4)C(=O)N)N C12473947
Cc1ccc(cc1C)N([C@@H](c2ccc(cc2)O)C(=O)NC[C@H]3CCCO3)C(=O)c4c(c(ns4)C(=O)N)N C12474027
Cc1cc(cc(c1)N([C@@H](c2ccc(cc2)O)C(=O)NC[C@@H]3CCCO3)C(=O)c4c(c(ns4)C(=O)N)N)C C12474036
Cc1cc(cc(c1)N([C@@H](c2ccc(cc2)O)C(=O)NC[C@H]3CCCO3)C(=O)c4c(c(ns4)C(=O)N)N)C C12474048
Cc1ccc(cc1)[C@H](C(=O)NCCC(C)C)N(Cc2ccccc2Cl)C(=O)c3c(c(ns3)C(=O)N)N C12479448
c1cc(sc1)CN([C@H](c2ccc(cc2)Cl)C(=O)NC3CCCC3)C(=O)c4c(c(ns4)C(=O)N)N C12702359
c1ccc(c(c1)CN([C@H](c2cccs2)C(=O)NC3CCCC3)C(=O)c4c(c(ns4)C(=O)N)N)Cl C12704295
Cc1ccccc1N([C@H](c2cccs2)C(=O)NC[C@@H]3CCCO3)C(=O)c4c(c(ns4)C(=O)N)N C12711190
Cc1ccccc1N([C@H](c2cccs2)C(=O)NC[C@H]3CCCO3)C(=O)c4c(c(ns4)C(=O)N)N C12711203
Cc1ccc(o1)[C@@H](C(=O)NC2CCCCC2)N(c3ccc(cc3)C(C)C)C(=O)c4c(c(ns4)C(=O)N)N C12714740
CCNS(=O)(=O)c1ccc(cc1)NC(=O)CSc2nc([nH]n2)N/N=C/c3ccc(c(c3)OCC)O C21083826
CCOc1cc(ccc1O)/C=N/Nc2[nH]nc(n2)SCC(=O)Nc3ccc4c(c3)C(=O)NC4=O C21083880
CCOc1cc(ccc1O)/C=N/Nc2nnc(n2N)SCC(=O)Nc3c(c4c(s3)CCCC4)C#N C21326655
CC(C)[C@H](C(=O)OC[C@H](CO)OCn1cnc2c1nc([nH]c2=O)N)NC(=O)OCc3ccccc3 C22053929
c1cc(ccc1OCc2nnc(n2N)SCC(=O)Nc3c(c4c(s3)CCCC4)C(=O)N)F C22133096
CCCCn1c(c(c(=O)[nH]c1=O)N(Cc2ccccc2)Cc3ccc(cc3[N+](=O)[O-])C(=O)N)N C23147435
C[C@@H](C(=O)Nc1c(ccs1)C(=O)N)OC(=O)CCNC(=O)NC23CC4CC(C2)CC(C4)C3 C24080858
Cc1cc(c(c(c1C=O)O)C/C=C(\C)/CC/C=C(\C)/CCCC(C)(C)O[C@H]2[C@H]([C@@H]([C@@H]([C@@H](O2)CO)O)O)O)O C35465654
Cc1ccc(o1)[C@@H](C(=O)NC[C@H]2CCCO2)N(c3cc(cc(c3)C)C)C(=O)c4c(c(ns4)C(=O)N)N C12714948
Cc1ccc(o1)[C@@H](C(=O)NC[C@@H]2CCCO2)N(c3cc(cc(c3)C)C)C(=O)c4c(c(ns4)C(=O)N)N C12714938
CCCC[C@@H](C(=O)NCCC(C)C)N(CCCN1CCOCC1)C(=O)c2c(c(ns2)C(=O)N)N C19941092
CCC[C@H](C(=O)NC(C)(C)C)N(Cc1ccccc1Cl)C(=O)c2c(c(ns2)C(=O)N)N C06501280
CCOCCCN([C@@H](c1ccc(cc1)O)C(=O)NC2CCCC2)C(=O)c3c(c(ns3)C(=O)N)N C06600067
c1c(cc(c(c1)Cl)Cl)NC(=O)O/N=C(\N)/C/C(=N/OC(=O)Nc2cc(c(cc2)Cl)Cl)/N C20436204
c1ccc(cc1)n2c3c(cn2)c(nc(n3)NCCOCCO)Nc4c(c5c(s4)CCCC5)C(=O)N C41026002
CC(=O)NCCNC(=O)C[C@@H]1c2c(sc(n2)NC(=O)C3CCCCC3)C[C@H]4[C@@]1(CC[C@H]([C@@]4(C)CO)O)C C43553422
CCCCn1c(c(c(=O)[nH]c1=O)N(C2CCCC2)C(=O)CSc3nc(cc(n3)N)C)N C27577076
CC[NH+](CC)c1ccc(cc1)NC(=O)CSc2[nH]c(nn2)N/N=C/c3cc(ccc3O)[N+](=O)[O-] C58997323
C[C@H](C(=O)NNC(=O)C1CCC1)Sc2nc([nH]n2)N/N=C/c3cc(cc(c3O)Cl)Cl C59879477
C[C@@H](C(=O)NNC(=O)C(C)C)Sc1nc([nH]n1)N/N=C/c2cc(ccc2O)Br C59879551
CC[NH+](CC)c1ccc(cc1)NC(=O)COC(=O)[C@@H](CC2=c3ccccc3=[NH+]C2)NC(=O)N C63209609
CC[C@@H](C)[C@H](C(=O)N[C@@H](C)C12CC3CC(C1)CC(C3)C2)[NH3+] C19809619
CC(C)(CNc1ccc(cc1N)C(F)(F)F)C[NH+](C)C C20382485
CC[NH+](CC)CCCNc1ccc(cc1N)C(F)(F)F C20383563
CC(C)(C)[C@H]1CCCC[C@@H]1[NH2+]Cc2ccc(cc2)C(=O)N C35009589
CC[C@H](c1cc(ccc1O)Br)[NH2+][C@@H](C)CO C35603013
C[C@@H](C12CC3CC(C1)CC(C3)C2)[NH2+]CCS(=O)(=O)N C36745291
CC(C)Cc1ccc(cc1)c2cnc([nH]2)[C@@H](CC(C)C)[NH3+] C36876846
c1ccc(cc1)N(CCC(=[NH2+])N)Cc2cccc(c2F)F C36888682
CC[C@@H](c1cccc(c1)Cl)[NH2+]Cc2ccc(c(c2)O)O C36921322
CCC[C@](C)(C(=O)N[C@H](C)C12CC3CC(C1)CC(C3)C2)[NH3+] C37621117
C[C@](c1cc(ccc1Cl)Cl)(C(=O)N)[NH2+]CC2CC2 C37952182
CC[C@H](C)[C@@H](C(=O)N[C@H](C)C12CC3CC(C1)CC(C3)C2)[NH3+] C40457962
CC(C)[C@H](c1ccc(cc1)F)[NH2+]Cc2cccc(c2O)O C41117026
CC(C)C[NH2+][C@H](c1cc(cs1)Br)C(=O)N C41677766
CCN(C[C@@H](C)C(=[NH2+])N)c1c(c(c(c(c1F)F)F)F)F C42446581
C[C@@H]([C@@H](c1ccccc1F)N(CCO)C2CCCCC2)[NH3+] C43045594
Cc1ccsc1[C@@H]([C@H](C)N)[NH+](CCO)C2CCCCC2 C43248862
C[C@H]([C@@H](c1ccc(s1)Cl)N(CCCO)C(C)C)[NH3+] C43253932
CCC(CC)[NH+](CCO)[C@H](CN)c1ccc(s1)Br C43262795
CC[C@H]([C@@H](C(C)(C)C)Oc1ccc2c(c1)CCC(=O)N2)[NH3+] C43295277
CC[C@H]([C@H](C(C)(C)C)Oc1ccc2c(c1)CCC(=O)N2)[NH3+] C43295281
CC[C@H](C(=[NH2+])N)N(C)Cc1cc(cs1)Br C43541565
CC(C)(C)c1cc(c(c(c1)C(C)(C)C)OC)[C@H](CCO)[NH3+] C44234340
c1cc(ccc1OCc2cc(cc(c2C[C@@H](CO)[NH3+])Cl)Cl)F C44466056
CC(C)[NH+]1CC[C@@H](C1)CNc2ccc(cc2F)C(=S)N C45137198
Cc1ccc(c(c1)C)SCC[C@](C)(C(=O)N)[NH2+]C2CC2 C45558769
CCC[C@@H](c1cccs1)[NH2+][C@H](C)c2cc(ccc2O)O C49541105
CCC[C@H](c1cccs1)[NH2+][C@H](C)c2cc(ccc2O)O C49541106
Cc1ccc(c(c1)NCC[NH+](C(C)C)C(C)C)C(=S)N C51596358
Cc1ccc(c(c1)N[C@H](C)C[NH+]2CCCCC2)C(=S)N C51597078
CC[NH+]1CCC(CC1)CNc2cc(ccc2C(=S)N)C C51597454
c1cc(cc(c1)C(F)(F)F)[C@H](C[NH2+][C@H]2CCCC[C@@H]2O)O C52014739
CC[C@@H]([C@@H](c1ccccc1F)N2CCC[C@@H]2CCCO)[NH3+] C52757582
CC[NH+]1CCC[C@H]1CNc2cccc(c2C(=S)N)Cl C52904181
c1cc(c(c(c1)Cl)C(=[NH2+])N)N(CC(F)(F)F)C2CC2 C52905898
CC(C)[NH+](C)CCCCNc1cccc(c1C(=S)N)Cl C52907749
C[C@H]1CCC[C@](C1)(CO)[NH2+]C[C@@H](c2ccc(cc2F)F)O C53125931
C[C@@H]1CCC[C@H](C1)SCCC[C@@](C)(C(=O)N)[NH2+]C(C)C C54695794
CC[C@@H](CC(=[NH2+])N)N1CCN(CC1)c2cccc(c2C)C C57402621
CC[C@H](CC(=[NH2+])N)N1CCN(CC1)c2cccc(c2C)C C57402622
c1ccc(cc1)CN(Cc2ccccc2)[C@@H](C[NH3+])c3ccc[nH]3 C33451836
CC[C@@H]([C@H](c1ccc(cc1)Cl)N2CCCC[C@@H]2CCO)[NH3+] C42944550
CC[C@H]([C@H](c1ccc(s1)Cl)N(CCO)C2CC2)[NH3+] C43253910
C[C@@H](c1cccc(c1)Cl)[NH+](C)Cc2cccnc2NN C62017478
C[C@H](c1cccc(c1)Cl)[NH+](C)Cc2ccnc(c2)NN C62017485
C[C@@H](Cc1ccc(cc1)F)[NH2+][C@@H](C)c2ccc(cc2O)O C62038107
CC(C)c1ccc(cc1)c2ccc(c(=O)n2CCO)C[NH3+] C62199235
C[C@@H](C/C(=N/O)/N)[NH+](C)Cc1c(cccc1Cl)Cl C63089691
Cc1c(c([nH]n1)[C@H](C)Oc2ccc(cc2)C(C)(C)C)C[NH3+] C66135554
c1cc(c(c(c1)Cl)Cl)CCNC(=[NH2+])NC2CCCC2 C66244301
C1C2CC3CC1CC(C2)(C3)C(=O)OC[C@H](C[NH2+]C45CC6CC(C4)CC(C6)C5)O C04021034
CCOc1ccc(cc1)[C@@H](c2ccc3ccc(nc3c2O)C)Nc4cccc[nH+]4 C02502828
CCOc1cc(c(cc1OCc2ccccc2Cl)Br)C[NH3+] C02884448
CC(C)(C)c1cc(cc(c1O)C(C)(C)C)C[NH+](C)C[C@@H](c2ccccc2)O C04986073
CC[C@H](C12CC3CC(C1)CC(C3)C2)[NH2+]C[C@H](COc4ccccc4C(C)C)O C06087009
CCOc1ccc2ccccc2c1[C@H](Cc3ccc(cc3)Cl)[NH2+]CCO C06411353
C[C@H](c1ccc(cc1)Cl)OC[C@@H](C[NH2+]CCc2ccc(cc2Cl)Cl)O C02654404
c1cc(ccc1SCC(=[NH2+])NS(=O)(=O)c2cc(cc(c2)Cl)Cl)Cl C01042563
C[C@@H](c1ccc(cc1)c2ccc(o2)C[NH2+][C@@H](C)C34CC5CC(C3)CC(C5)C4)O C07540775
Cc1cc([nH+]c(c1)NC(C(F)(F)F)(C(F)(F)F)NC(=O)c2ccc(cc2Cl)Cl)C C02325319
CC(C)[C@@H](c1ccc(cc1)Cl)[NH2+]Cc2[nH]c(=O)c3c(csc3n2)c4ccccc4 C10137714
c1ccc2c(c1)ccc(c2C[NH3+])OCCOc3c(cc(cc3Cl)Cl)Cl C11833780
c1ccc(cc1)CC[C@H](c2ccc3c(c2)C[NH+](CCO3)Cc4cccc(c4)O)O C11870480
CCCCn1cnc2c(c1=O)c3c(s2)C[C@H](CC3)[NH2+]CC4(CCCCC4)O C12281379
CC(C)c1ccc(cc1)N[C@H]2CCC[NH+](C2)Cc3ccc(cc3)C#CCCO C12304573
Cc1cccc(c1C)NC(=S)NC2C[C@@H]3CC[C@H](C2)[NH+]3Cc4cccs4 C12498812
Cc1ccc(c(c1)NC(=S)NC2C[C@@H]3CCC[C@H](C2)[NH+]3Cc4ccco4)C C12499371
CC[C@@H](CO)[NH2+]Cc1cccc(c1OCc2ccc(cc2Cl)Cl)OCC C13717466
c1cc(c(cc1C[NH+]2CCC3(CC2)C[C@@H]3C(=O)NCCC4=CCCCC4)Cl)O C15067442
CC[C@H](CO)[NH2+]Cc1cc(c(c(c1)Br)OCc2ccc(cc2Cl)Cl)OC C16611370
CC(C)NC(=O)[C@@H]1C[C@H](CN1Cc2ccc(cc2)Cl)[NH2+]C3C4CC5CC(C4)CC3C5 C19852958
CC(C)NC(=O)[C@@H]1C[C@H](C[NH+]1Cc2ccccc2Cl)NCc3ccccc3C(F)(F)F C20449895
CSc1ccc2cc(c(nc2c1)N3CCC[C@@H](C3)CO)C[NH2+]Cc4cccc(c4)F C20782301
CC(C)(C)NC(=O)COc1ccccc1C[NH2+]C2C3CC4CC(C3)CC2C4 C20872361
CCOc1ccccc1CN(Cc2ccccc2)C(=S)NC3CC([NH2+]C(C3)(C)C)(C)C C21263020
C[C@@H](c1ccccc1)N(Cc2ccccc2Cl)C(=S)NC3CC([NH2+]C(C3)(C)C)(C)C C21263578
C[C@H](c1ccccc1)[NH2+]C[C@H](Cn2c3c(c4c2c(ccc4)Cl)CCCC3)O C28296800
Cc1cc2c(c(n1)NCC[C@H]3CCCC[NH2+]3)nc(o2)Cc4cccc(c4)Cl C28528703
CCOc1cc(c(cc1OCC)Br)[C@H](c2ccc(o2)Br)[NH3+] C35382185
c1cc2c(cc1Cl)c3cc(ccc3n2C[C@@H](C[NH2+]C[C@H]4CCCO4)O)Cl C04192514
CCc1ccc(cc1)OC[C@H](C[NH2+]Cc2ccc(s2)Br)O C37984902
CCc1cccc(c1)OC[C@@H](C[NH2+]Cc2ccc(s2)Br)O C37984953
c1cc(c(cc1Cl)Cl)COc2ccc(cc2C[NH2+]CCCO)Cl C40744909
CC[C@H]([C@@H](c1ccccc1OC)Oc2ccc(cc2)I)[NH3+] C43100103
CC[NH+](CC)[C@@H](C)CNC(=O)Nc1ccc(cc1C)I C43176330
CC[C@H]([C@H](c1ccc(s1)Br)Oc2ccc(cc2OC)C)[NH3+] C43264280
CCCOc1ccccc1O[C@@H](c2ccc(s2)Br)[C@@H](C)[NH3+] C43264334
CC[C@@H]([C@H](c1cc(cs1)Br)Oc2ccc(cc2)OCC)[NH3+] C43288351
CC[C@@H]([C@H](c1cc(cs1)Br)Oc2cccc(c2)N(C)C)[NH3+] C43290095
COc1ccc(cc1Br)COc2ccc(cc2Cl)CC[NH3+] C43491205
CC[C@@H](Cc1c(nn(c1Oc2ccc(cc2Cl)Cl)C)C(F)(F)F)[NH3+] C44401868
CC(C)c1ccc(cc1)[C@H](c2cccs2)NC(=O)NC3CC[NH+](CC3)C4CC4 C45159590
CC[C@@H](c1cccs1)[NH2+]C[C@@H](COc2ccc(cc2)Br)O C49530629
C[C@H](CNC(=O)NC[C@@H]1CCN(C1)c2ccc(cc2)Cl)[NH+]3CCCCC3 C58431831
CC1(CC(CC([NH2+]1)(C)C)N(Cc2ccccc2)C(=S)Nc3cccc(c3Cl)Cl)C C59199366
c1cc(cc(c1)NC(=S)NCc2ccc3=[NH+][C@H]4CCCCC4=c3c2)C(F)(F)F C63663749
Cc1cc(cc(c1)NC(=S)NCCC2=c3cc(ccc3=[NH+][C@@H]2C)Cl)C C63663974
c1ccc2=[NH+]CC(=c2c1)CCNC(=O)C[C@H]3CS[C@@H](N3)c4cccs4 C63731167
Cc1ccc(c(c1)NC(=O)[C@H](C)[NH2+]CC2(CCOCC2)c3cccc(c3)F)C C66390259
Cc1ccc(c(c1)NC(=O)[C@H](C)[NH2+]CC2(CCOCC2)c3ccc(cc3)F)C C66390459
CC(C)[C@@H](c1ccc2c(c1)OCCO2)[NH2+]CC(=O)Nc3ccccc3C(=O)NC4CC4 C08734756
CC(C)[C@H](c1ccc2c(c1)OCCO2)[NH2+]CC(=O)Nc3ccccc3C(=O)NC4CC4 C08734757
c1ccc(cc1)N2CC[NH+](CC2)Cc3nc(nc(n3)Nc4cccc(c4)C(F)(F)F)N C09971254
c1ccc(c(c1)C[NH+]2CCNC(=O)[C@@H]2CC(=O)NCc3cc4cc(ccc4[nH]3)Cl)F C11769298
c1ccc(c(c1)C(F)(F)F)NC(=O)C[NH+]2CCC(CC2)Nc3[nH]c(=O)c4c(n3)CCC4 C12113684
CC(C)C[NH2+]CC(=O)Nc1c(c2c(s1)CCC2)C(=O)Nc3cc(ccc3OC)Cl C15946667
C[C@@H](C12CC3CC(C1)CC(C3)C2)[NH2+]Cc4cc(c(c(c4)Br)OCC(=O)N)OC C16576117
Cc1ccc2c(c1)c(c(n2C[C@H](C[NH+](CCO)CCO)O)c3ccccc3)c4ccccc4 C09445792
c1ccc(cc1)CN2CC[NH+](CC2)Cc3nc(nc(n3)Nc4cccc5c4cccc5)N C20414462
CCNC(=O)c1cc(ccc1N2CC[NH2+]CC2)NS(=O)(=O)c3ccc(cc3)CC(C)C C21664312
C[C@H](C(=O)NC(=O)NC1CCCC1)[NH+](C)CC(=O)Nc2ccc(c(c2)Cl)Cl C26486727
CCc1cccc(c1)NC(=O)Nc2ccc[nH+]c2N3CCC[C@H](C3)C(=O)NC4CC4 C33303043
CCOc1cc(ccc1O)[C@@H]2[C@@H]3CCCC[C@@]3(CC[NH+]2CC(=O)NCc4ccccc4)O C35851989
CCOc1cc(ccc1O)[C@H]2[C@H]3CCCC[C@@]3(CC[NH+]2CC(=O)NCc4ccccc4)O C35851991
Cc1ccccc1C[NH+]2CCN(CC2)CC(=O)Nc3c(c4c(s3)C[C@H](CC4)C)C(=O)N C19632517
CCOc1cc(ccc1O)[C@H]2[C@@H]3CCCC[C@@]3(CC[NH+]2CC(=O)NCc4ccco4)O C04294725
CC(C)C[NH+]1C[C@@H](C[C@H]1C(=O)NCCc2ccccc2F)NCc3cc(ccc3O)Cl C32558388
C[C@@H](CCCC(C)(C)O)NC(=O)[C@H]1CN(CC12CC[NH2+]CC2)C(=O)CCC3CCCC3 C39631356
CCN(c1cccc2c1cccc2)c3c(c(nc[nH+]3)NCCN4CCOCC4)N C40702154
c1ccc(cc1)CN(c2ccccn2)c3c(c([nH+]cn3)Nc4cccnc4Cl)N C40799054
C[NH+]1CCC(CC1)N(C)c2c(c(ncn2)Nc3ccc(cc3)OC(F)(F)F)N C40799793
C[C@@H](c1ccc(c(c1)OC)OC(C)C)[NH2+][C@@H](C)C(=O)NC(=O)NC2CCCC2 C30492627
C[C@@]1(CC[C@@]2([C@@H](C1)C(C[C@@H]2[NH2+]Cc3ccc(o3)CO)(C)C)CCC(=O)N4CCCC4)O C43547896
CC(C)(C)C(=O)Nc1cccc(c1)NC(=O)NCc2cc[nH+]c(c2)N3CCCC3 C44012282
CCOc1ccc(cc1)Nc2c(c(c(c3n2ncc3)C#N)NC[C@@H]4CCC[NH2+]4)C C45315729
C[C@H](C(=O)Nc1c(ccs1)C(=O)N)N2CC[NH+](CC2)Cc3ccc(cc3)C(C)C C45509908
CCC[C@@H](C(=O)NC[C@H](c1ccsc1)[NH+](C)C)NC(=O)NCc2ccc(cc2)F C46729373
CC[NH+](CC)[C@@H](CNC(=O)Nc1ccc2c(c1)NC(=O)[C@H](O2)C)c3ccsc3 C48311927
CCN1[C@H]([C@H](C[C@@]1(C)CO)C[NH2+]Cc2ccc(cc2)OCCO)c3ccc(cc3)Cl C55042206
C[C@@H](c1cccc(c1)S(=O)(=O)N)NC(=O)N2CC[NH+](CC2)CCC(C)(C)C C56811666
Cc1ccc(cc1)[C@@H](c2ccccc2)OC[C@H](Cn3c4ccccc4[nH+]c3NCCO)O C57371638
c1cn(c[nH+]1)CCCCNC(=O)NNC(=O)c2cc3c(s2)CCCCCC3 C57378874
CC(C)CNC(=O)NC(=O)C[NH+](C)CC(=O)Nc1c(cccc1Cl)Cl C08152295
CCOC(=O)c1c2c(sc1NC(=O)C[NH+]3CCCC[C@@H]3CC(=O)N)C[C@@H](CC2)C C58159977
c1cc(c(cc1NC(=O)NC[C@H]([C@H]2CCOC2)[NH+]3CCCC3)NC(=O)C4CCCCC4)F C58434004
c1ccc(cc1)[C@@H](CNC(=O)Nc2ccc(c(c2)Cl)N3CCNC(=O)C3)[NH+]4CCCC4 C57885869
Cc1ccc(cc1)S(=O)(=O)Oc2ccccc2/C=N/NC(=O)[C@@H](CC(C)C)[NH3+] C59151733
Cc1ccc(o1)c2nc(c(s2)C(=O)Nc3cccc(c3)C[NH+]4CCC[C@@H]4C(=O)N)C C59935358
C[C@@H]1C[C@@H](C[NH+](C1)C(C)(C)CNC(=O)c2cc(ccc2OC)S(=O)(=O)N)C C59990117
c1cc(cc(c1)NC(=O)CSc2cc(ccc2Cl)Cl)C[NH+]3CCC[C@H]3C(=O)N C60032617
C[C@H](c1cc(ccc1N2CC[NH+](CC2)C)F)NC(=O)c3cccc(c3)NC(=O)NC(C)C C60342246
Cc1cc(nc(n1)N/C(=N/C(=S)NC)/NCCC2=c3cc(ccc3=[NH+]C2)Cl)C C63348747
Cc1ccc2=[NH+]CC(=c2c1)CCN3C[C@H](CC3=O)C(=O)N[C@H]4NN[C@@H](S4)CC(C)C C63941184
c1ccc2=[NH+][C@@H](C=c2c1)CNC(=O)CC[C@@H]3NN[C@@H](O3)C4(CCC4)c5ccc(cc5)Cl C64066638
Cc1ccc(cc1)[C@H](CNC(=O)NC[C@@H](COc2ccc(cc2)F)O)[NH+](C)C C65468026
CC[C@@H](C)NC(=O)[C@@H](C)NC(=O)Nc1ccc(cc1C)N2CC[NH+](CC2)CC C65985250
CC(C)(CNC(=O)NNC(=O)Cc1ccccc1F)[NH+]2CCc3ccccc3C2 C66908432
Cc1ccc(cc1)[C@@H](CNc2ccc(cc2C(=O)OC)S(=O)(=O)N)[NH+](C)C C67383163
C[C@H](C(=O)NC(=O)NCC(C)C)[NH+]1CCC(CC1)[C@H](c2ccc(cc2)Cl)O C67401084
CC1CC[NH+](CC1)C[C@@H](CNC(=O)N[C@H](C)c2ccccc2Br)O C67582724
CC[C@H](C)NC(=S)N(CCC[NH+]1CCOCC1)Cc2cc3cccc(c3[nH]c2=O)C C04161954
CC[NH+](CC)CCN(Cc1cc2ccc(cc2[nH]c1=O)C)C(=S)NCc3ccco3 C04133714
CC[NH+](CC)CCN(Cc1cc2c(cc(cc2[nH]c1=O)C)C)C(=S)NCCCOC C04133807
C[NH+](C)[C@H](CNC(=O)[C@H](CCSC)NS(=O)(=O)c1ccccc1F)c2ccco2 C03344778
CC[NH+](CC)CCCN(Cc1cc2cc(c(cc2[nH]c1=O)OC)OC)C(=S)Nc3ccccc3 C06078181
CC[NH+](CC)CCCNC(=S)N(CCc1ccccc1C)Cc2cc3cc4c(cc3[nH]c2=O)OCCO4 C06193113
CC[NH+](CC)CCN(Cc1cc2cc3c(cc2[nH]c1=O)OCCO3)C(=S)N[C@@H](C)c4ccccc4 C06193386
CCNC(=S)N(CCC[NH+]1CCOCC1)Cc2cc3cc(ccc3[nH]c2=O)OCC C06194049
CCOc1ccc2c(c1)cc(c(=O)[nH]2)CN(CC[NH+](C)C)C(=S)NCCc3ccccc3 C06196615
CCc1ccc2c(c1)cc(c(=O)[nH]2)CN(C3CCCC3)C(=S)NCCC[NH+]4CCOCC4 C06197671
CC(C)c1ccc(cc1)S(=O)(=O)[C@H](CNC(=O)C(=O)NCCC[NH+](C)C)c2cccs2 C09104930
CCc1ccccc1NC(=S)N(CC[NH+](C)C)Cc2cc3cc(ccc3[nH]c2=O)OCC C12471286
CCc1cc(c(s1)NC(=O)CNc2ccccc2C[NH+](C)C3CCCCC3)C(=O)OCC C13041010
c1cc(oc1)COC[C@@H](C[NH+](Cc2ccc(cc2)F)C[C@H](COCc3ccco3)O)O C13149394
CC[NH+](CC)CCNC(=O)c1ccc2c(c1)[C@H]3C=CC[C@H]3[C@@H](N2)c4cc(c(c(c4)OC)OC)OC C13641991
C[C@H](CCO)[NH+]1CCc2c(sc(c2C(=O)OC)S(=O)(=O)NCCc3cccc(c3)F)C1 C15000100
CCCC[NH+](CCCC)CCCN1[C@H](C(=C(C1=O)O)C(=O)c2ccccc2)c3ccc(c(c3)OCC)O C08695203
CC[NH+](CC)CCCNC(=S)N(CCN1CCOCC1)Cc2cc3cccc(c3[nH]c2=O)C C19822733
Cc1cc2cc(c(=O)[nH]c2cc1Cl)CN(CCN3CCOCC3)C(=S)NCCC[NH+](C)C C19823366
Cc1ccc(cc1C)c2csc3c2c(=O)[nH]c(n3)C[NH+](CCCOC)C[C@@H](COCc4ccccc4)O C35745581
COc1ccccc1c2csc3c2c(=O)[nH]c(n3)C[NH+](CC=C)C[C@@H](COCC#C)O C35747015
c1ccc(cc1)C[NH+](Cc2[nH]c(=O)c3c(csc3n2)c4ccccc4)C[C@@H](COc5ccccc5)O C35747179
Cc1ccc(c(c1)C)c2csc3c2c(=O)[nH]c(n3)C[NH+](CCOC)C[C@@H](COc4ccccc4C)O C35747655
CC(C)c1cc2c(=O)[nH]c(nc2s1)C[NH+](Cc3ccccc3)C[C@@H](COCC#C)O C35780921
C[C@H]1CCc2c(sc3c2c(=O)[nH]c(n3)C[NH+](CCC(C)C)C[C@@H](COC(C)C)O)C1 C36161459
Cc1ccc(cc1C)c2csc3c2c(=O)[nH]c(n3)C[NH+](Cc4ccco4)C[C@@H](COCC(C)C)O C36205259
Cc1ccc(cc1C)c2csc3c2c(=O)[nH]c(n3)C[NH+](Cc4ccccc4)C[C@H](COC(C)(C)C)O C36205293
CC(C)(C)OC[C@H](C[NH+](CCOC)Cc1[nH]c(=O)c2c(csc2n1)c3ccc(cc3)Cl)O C36206158
CC(C)COC[C@@H](C[NH+](Cc1[nH]c(=O)c2c(csc2n1)c3ccc(cc3)OC)C4CC4)O C36206298
CC[NH+](Cc1[nH]c(=O)c2c(csc2n1)c3ccccc3OC)C[C@@H](COCC(C)C)O C36206558
CC(C)COC[C@@H](C[NH+](Cc1[nH]c(=O)c2c(csc2n1)c3ccccc3OC)C4CCCCC4)O C36206574
CC(C)OC[C@H](C[NH+](CC=C)Cc1[nH]c(=O)c2c(csc2n1)c3ccccc3OC)O C36206603
CC[C@H](C[NH+](Cc1[nH]c(=O)c2c(c(sc2n1)C(=O)OCC)C(C)C)CC(C)C)O C36206706
Cc1c2c(=O)[nH]c(nc2sc1C(=O)OCC=C)C[NH+](C[C@H](CCC=C)O)C3CCCCC3 C36207369
CC(C)C[NH+](Cc1[nH]c(=O)c2c(csc2n1)c3ccccc3Cl)C[C@@H](COc4ccccc4)O C36207587
CC(C)CC[NH+](Cc1[nH]c(=O)c2c(csc2n1)c3ccc(cc3)Cl)C[C@H](COCC#C)O C36207792
CC(C)CC[NH+](Cc1[nH]c(=O)c2cc(sc2n1)C(C)C)C[C@@H](COCC(C)C)O C36313203
CC[C@@H](C)CC(=O)N1C[C@H](C2(C1)CC[NH2+]CC2)C(=O)NCCc3ccc(c(c3)OCC)OC C39653531
CC(C)COCCCNC(=O)[C@H]1CN(CC12CC[NH2+]CC2)C(=O)COc3cccc(c3)Cl C39683264
Cc1ccc(c(c1)c2csc3c2c(=O)[nH]c(n3)C[NH+](C[C@H](COC(C)C)O)CC(C)C)C C35746476
Cc1ccccc1c2csc3c2c(=O)[nH]c(n3)C[NH+](C[C@H](COc4ccc(cc4)OC)O)CC(C)C C35747224
C[C@@H](C(F)(F)F)Nc1c(c(nc(n1)c2ccccn2)Cl)c3c(cc(cc3F)OCCC[NH2+]C)F C40891765
CCCC[C@@H](c1ccc(=O)[nH]c1)NC(=O)CC2CC[NH+](CC2)Cc3ccn(c3)c4ccc(cc4)C(F)(F)F C43071036
Cc1ccc(cc1)S(=O)(=O)N[C@@H](CCSC)C(=O)NC[C@H](c2ccccc2Cl)[NH+](C)C C45871031
CC(C)[C@@H](C(=O)NCc1ccccc1C[NH+](C)C(C)C)NS(=O)(=O)c2ccccc2F C46757043
CCCC[NH+](C)CC(=O)Nc1c(c(c(s1)C(=O)Nc2ccc(cc2C)C)C)C(=O)OCC C16476556
CC[NH+](CC)Cc1ccccc1CNC(=O)N[C@@H](CC(=O)OC)c2ccccc2Cl C29730612
CCC(CC)NC(=O)COC(=O)[C@@H](CC1=c2ccccc2=[NH+]C1)NC(=O)c3cccs3 C63135154
CCc1cccc(c1)N/C(=N\C(=O)c2cc(cc(c2)OC)OC)/NCCC3=c4ccccc4=[NH+]C3 C63588568
C[C@@H]([C@H](c1cccs1)N2CCN(CC2)Cc3ccccc3)NC(=O)C(=O)NCCC4=c5ccccc5=[NH+]C4 C63663828
C[C@H](c1ccc(cc1Cl)Cl)[NH2+][C@@H](C)C(=O)NC(=O)N C07092841
CC[C@@H]([C@@H](c1ccc(c2c1ccc(n2)O)O)O)[NH2+]C(C)C C09212643
Cc1ccc(c(c1)C)NC(=[NH2+])Nc2[nH]c(=O)c3c(n2)CCC3 C10156516
c1ccc2c(c1)c(nc(n2)c3ccccc3O)NCCC[NH3+] C02365496
c1ccc2c(c1)[nH]c(n2)SCc3ccc(cc3F)C(=[NH2+])N C19848188
CCOc1cccc(c1c2cc(c(c(n2)N)C#N)C3CC[NH2+]CC3)O C28350321
CC(C)[NH+]1CCC(CC1)Nc2cccc(c2)NS(=O)(=O)N C37130752
c1c2c(cc(c1NC(=O)C[NH2+]C3CCCC3)Br)[nH]c(=O)[nH]2 C37388763
CCC[C@@](C)(C(=O)Nc1cc2c(cc1F)CCC(=O)N2)[NH3+] C37622402
C[C@@H](c1ccc(cc1Cl)Cl)N(C)C(=O)[C@@H](CC(=O)N)[NH3+] C37806651
C[C@H](C(=O)N)[NH2+]C[C@@H](COc1ccc(cc1Cl)Cl)O C37890736
c1ccc(cc1)NNc2c(c([nH+]cn2)N3CCc4c3cccc4)N C40687335
C[C@H](c1c(cccc1Sc2[nH]c(=O)cc(n2)N)F)[NH2+]C C41027257
Cc1cc([nH+]c(c1C(=S)N)N(CC(=O)N)C2CCCC2)C C42438980
c1ccc(c(c1)C(=O)N)O[C@H](C[NH3+])c2ccc(cc2)Cl C42948951
C[C@@H]([C@@H](c1ccc(cc1)Cl)Oc2ccccc2C(=O)N)[NH3+] C42948954
C[C@H]([C@H](c1cccc(c1)F)Oc2ccccc2C(=O)N)[NH3+] C42973850
C[C@H]([C@@H](c1cccc(c1)Cl)N(CC(=O)N)C2CCCC2)[NH3+] C43015967
CC(C)(CNC(=O)NNC(=S)NC1CCCC1)[NH+](C)C C43190068
CC[C@@H]([C@@H](c1c(ccs1)C)N2C[C@@H](CC[C@@H]2C)C(=O)N)[NH3+] C43248742
CC[C@H]([C@H](c1c(ccs1)C)N2C[C@@H](CC[C@@H]2C)C(=O)N)[NH3+] C43248745
CC[C@H]([C@@H](c1c(ccs1)C)N2CCC(CC2)CC(=O)N)[NH3+] C43248753
Cc1ccc(c(c1)C(C)(C)C)OCCC[C@@](C)(C(=O)N)[NH3+] C45508987
CC(C)[NH+]1CC[C@H](C1)Nc2cccc(c2)NS(=O)(=O)N C45654481
CC[NH+](CC)C[C@H](C)Nc1cc2c(cc1N)OCC(=O)N2 C45688861
C[C@@H](c1cccc(c1)NC(=O)N[C@@H](C)c2ccc(s2)Cl)[NH3+] C49148754
CC(C)c1c(c(n[nH]1)C(=O)NCC[NH+]2CCCCCC2)N C50321341
Cc1ccc(cc1)C[C@@H]2CCC[NH+](C2)Cc3nc(nc(n3)N)N C51064059
CCCNS(=O)(=O)c1ccccc1NC2CCC(CC2)[NH3+] C51693847
CC(C)NS(=O)(=O)c1ccccc1NC2CCC(CC2)[NH3+] C51693901
CC(C)c1[nH+]c(c(n1N)N)c2ccccc2OC(F)(F)F C52839907
CC(C)C[C@@H](Cc1cc(c(c(c1)Cl)OCC(=O)N)OC)[NH3+] C54928469
CC[C@@H](Cn1c2cc3c(cc2nc1c4cccc(c4)N)OCO3)[NH3+] C57804014
CC[C@H](Cn1c2cc3c(cc2nc1c4ccc(cc4)N)OCO3)[NH3+] C57804043
CC[C@H](Cn1c2cc(c(cc2nc1c3cccc(c3)N)F)F)[NH3+] C57830883
c1cc(ccc1c2nc3cc(c(cc3n2CCCC[NH3+])F)F)N C57830912
Cc1cc2c(cc1C)n(c([nH+]2)c3ccc(cc3)N)CCC(=S)N C57866213
CCC1(CN(c2ccc(cc2O1)N)Cc3ccc(cc3)C[NH3+])CC C58005998
c1cc(ccc1/C=N/[NH+]=C(N)N)OC(=O)c2ccc(cc2Cl)Cl C59399016
CC[NH2+][C@@](C)(CSc1[nH]c2cc(ccc2n1)C)C(=O)N C61440839
CC[NH+](Cc1c(ccc(n1)NN)Cl)CC(=O)NC(C)C C61638372
CCC(CC)[NH+](CCO)Cc1c(ccc(n1)NN)Cl C61638485
CCC[NH2+][C@@H](CCSc1[nH]c2cc(ccc2n1)C)C(=O)N C62604435
CC[NH2+][C@H](CCSc1[nH]c2cc(ccc2n1)C)C(=O)N C62604453
CC(C)NS(=O)(=O)c1ccccc1N[C@H]2CCC[C@@H]2[NH3+] C63177637
CCCNS(=O)(=O)c1ccccc1N[C@H]2CCC[C@@H]2[NH3+] C63177756
CNS(=O)(=O)c1ccc(cc1)N[C@@H]2CCCCC[C@@H]2[NH3+] C63214785
CNS(=O)(=O)c1ccccc1N[C@@H]2CCCCC[C@@H]2[NH3+] C63214813
CCCC(CCC)[NH+]1CCN(CC1)c2cc(nc(n2)N)N C65372385
CC(C)[C@H](CN/C(=[NH+]/C[C@@H]1CCCO1)/N)Nc2ccccc2 C66243468
Cc1cccc(c1C)NC(=S)NC2CC([NH2+]C(C2)(C)C)(C)C C00307344
C[C@@H](c1cccc(c1)F)[NH2+][C@@H](C)c2cc(ccc2O)O C20147917
c1cc(sc1C[NH2+]C2CCC(CC2)C(=O)N)Cl C35255361
C[C@H](C1CC1)N(C)c2ccc(c(c2)C(F)(F)F)C(=[NH2+])N C36785513
c1ccc(cc1)[C@H](Cc2[nH]c(cn2)c3ccccc3Br)[NH3+] C36878022
C[C@@H](c1ccc(cc1O)O)[NH2+][C@@H](C)c2cc(ccc2F)F C36921969
C[C@H](c1ccc(cc1F)F)[NH2+][C@H](C)c2cc(ccc2O)O C36952813
Cc1cc(c(s1)C)[C@H](C)[NH2+][C@H](C)c2cc(ccc2O)O C37122956
c1cc(c(cc1O)O)C[NH2+][C@@H]2CCC[C@@H](C2)C(F)(F)F C37141765
C[C@H](c1ccc(cc1O)O)[NH2+][C@H]2CCC[C@@H](C2)C(F)(F)F C37142022
C[C@H](c1ccc(cc1F)F)[NH2+]C2CCC(CC2)C(=O)N C37152341
c1cc(c(cc1N)Br)C[NH+]2CCCC[C@@H]2CCO C37515913
CC1(C[C@@H]([C@H](C([NH2+]1)(C)C)CC[C@@H](c2ccccc2)O)O)C C04102046
c1cc(c(cc1Br)F)[C@H](C(=O)N)[NH2+]C2CCCC2 C37969094
c1ccc(cc1)[C@H](Cc2[nH]c(cn2)c3ccc(s3)Br)[NH3+] C38002390
CCC[C@@](C)(c1[nH]c(cn1)c2ccc(s2)Br)[NH3+] C38002435
C[C@@H](C12CC3CC(C1)CC(C3)C2)NC(=O)[C@H](C(C)(C)C)[NH3+] C40457963
C[C@H](c1ccc(s1)Cl)[NH2+]Cc2cccc(c2O)O C41117108
c1cc(sc1[C@@H](C(=O)N)[NH2+]C2CCCC2)Br C41678976
C[C@@H](c1ccc(cc1)C[NH3+])Nc2c(cccn2)Br C42375917
c1ccc(c(c1)[C@H](C[NH3+])Sc2[nH]c3ccccc3n2)Cl C43089178
C[C@H]([C@H](c1ccc(s1)Cl)N2CCC(CC2)CO)[NH3+] C43252275
C[C@@H]([C@@H](c1ccc(s1)Cl)Sc2[nH]c3ccccc3n2)[NH3+] C43257088
c1cc(sc1[C@H](C[NH3+])N2CCC(CC2)CO)Br C43259490
CC[C@H]([C@H](c1ccc(s1)Br)[NH+]2CCC[C@@H](C2)O)N C43260439
C[C@H]([C@H](c1ccc(s1)Br)N2CCC[C@@H](C2)CO)[NH3+] C43260886
CC(C)(CNc1ccc(cc1C(F)(F)F)N)[NH+](C)C C43411319
CC[NH+]1CCC[C@H]1CNc2ccc(cc2Br)N C43596638
C[C@@H](C[NH+]1CCCCC1)Nc2ccc(cc2Br)N C43597206
c1cc(c(cc1c2ccc(o2)C[C@@H](CO)[NH3+])Cl)Cl C44467177
c1ccc(cc1)[C@@H](C[NH2+][C@@H]2CCCc3c2ccc(c3)O)O C44747054
CC(C)[NH+]1CC[C@H](C1)CNc2ccc(cc2Br)N C45118783
CN(Cc1ccccc1F)c2ccc(cc2F)C(=[NH2+])N C48873896
CC[NH+]1CCC[C@@H]1CNc2cc(ccc2C(=S)N)C C51596494
CC(C)c1ccccc1Oc2cccc(c2C(=[NH2+])N)Cl C52906730
c1ccc2c(c1)ccc(c2C[NH2+]C3(CCCCC3)CO)O C53096133
Cc1cc(cc(c1O)C)C[NH2+][C@@]2(CCC[C@H](C2)C)CO C53116183
CC[NH+](C)CCNc1ccc(cc1Br)N C54111844
CC(C)CNC(=S)NC1CC([NH2+]C(C1)(C)C)(C)C C58839737
c1csc2c1[C@@H](CCC2)NC(=[NH2+])NC3CCCCC3 C61368200
Cc1ccc2c(c1)[nH]c(n2)S[C@H](c3c(ccs3)C)[C@H](C)[NH3+] C61440031
CC[C@@H]([C@H](c1ccc(cc1)Br)N2CC[C@@H](C2)O)[NH3+] C61709923
CCN(c1cccc(c1)F)c2ccc(c(c2)Cl)C(=[NH2+])N C61856742
C[C@H](c1ccccc1F)N(C)c2ccc(c(c2)Cl)C(=[NH2+])N C62014797
c1cc(ccc1CC[NH+]2[C@@H]3CC[C@H]2CC(C3)NN)Cl C62671035
CCN(c1ccc(cc1)F)c2cc(ccc2C(=[NH2+])N)Cl C62788973
CCC1(CCN(CC1)c2ccc(cc2Cl)C(=[NH2+])N)CC C62954301
CC1(CCC[NH+]1C[C@H](c2ccc(cc2)C(=S)N)O)C C63067248
C[C@H](CC(=[NH2+])N)N(C)c1c(c(c(c(c1F)F)F)F)F C63092447
c1cc2c(cc1Br)c(c(c[nH+]2)N)NCCC(F)(F)F C63099356
CCC1CCC(CC1)C(=O)N[C@@H](C(C)C)C(=O)N[C@@H](C)C(=O)OCC C03895635
CCN(CC)c1ccc(cc1)[C@H]2C(=C(NC(=O)N2)C)C(=O)OCC=C C03902557
Cc1cccc(c1)C(=O)NCC(=O)N/N=C/c2cccc(c2)OCC=C C04210793
CCCOCCOC(=O)C1=C(NC(=O)N[C@H]1c2ccccc2C)C C04536221
Cc1ccccc1N[C@@](C(=O)OC)(C(F)(F)F)NC(=O)OC(C)C C04794701
C=CCNC(=O)NC(=O)COC(=O)c1ccccc1Cc2ccccc2 C02725882
Cc1ccc(cc1C)Nc2nnc(s2)SCC(=O)NCCOC C03576016
CCCc1cc(n2c(n1)c(c(n2)C)c3ccccc3)NCCOCCO C02237632
CCc1ccc(cc1)O[C@@H](C)C(=O)NNC(=O)COc2ccc(cc2)C C08107716
c1cc(c(cc1C(F)(F)F)[N+](=O)[O-])NCCNC(=O)C[C@@H]2CCC=C2 C08144008
CCCC(=O)N[C@](C(=O)OCC)(C(F)(F)F)Nc1ccc(cn1)C C12419216
CCCCNC(=O)c1c(c(c(s1)NC(=O)CC)C(=O)OCC)C C21256867
CC[C@H](C)NC(=O)COC(=O)c1c(cc(s1)NC(=O)C(C)(C)C)C C22133529
CCCN(CC1CC1)C(=O)COC(=O)c2cc(c(cc2OC)N)Cl C23540224
CCOc1ccc(cc1OCC)C(=O)O/N=C(\c2ccc(cc2)C)/N C06439773
COCCOCCCNc1ccc(c2c1C(=O)c3ccccc3C2=O)O C38652004
CCN(CC1=C([C@@H](NC(=O)N1)c2ccccc2)C(=O)OCC)CC(=C)C C40161503
CCCOC(=O)c1ccc(c(c1)OCCC(=O)N2CCC(CC2)C)N C40681423
CCCCCOc1ccc(cc1C(=O)N)S(=O)(=O)N2CCCC2 C42153486
C[C@H](C(=O)NCCC(C)C)Nc1cc(c(c(c1)OC)OC)OC C29325808
C[C@H](C(=O)NCC(C)C)NS(=O)(=O)c1cc(ccc1OC)C(C)C C22266040
CC(C)CCN(C1CC1)C(=O)NCc2ccc(cc2)S(=O)(=O)NC C45707203
CCC[C@H](C)NC(=O)CCNc1ccc(cc1[N+](=O)[O-])C(F)(F)F C14062670
C[C@H](c1ccc(c(c1)OC)OC(C)C)NC(=O)CNC(=O)C(C)(C)C C31514555
CC(C)Oc1ccccc1NC(=O)NCCCOCc2ccco2 C48193403
CCCCC[C@@H](C)NC(=O)C(=O)Nc1cc(c(cc1OC)OC)Cl C48650571
CCC[C@@H](c1ccccc1)OC(=O)CNC(=O)NCc2ccco2 C50207803
CCOc1ccc(cc1NCC(=O)N(C)CC(=O)NC(C)(C)C)Cl C50784036
CC(C)COCCCNC(=O)Nc1nnc(s1)c2ccsc2 C52496680
C=CCN(Cc1ccccc1F)C(=O)NCCNc2c(cccn2)C#N C56885543
CC[C@@H](C)NC(=O)CCNC(=O)N(CC=C)Cc1ccc(cc1)OC C56915431
CC(C)(C)OC(=O)NC1(CCCCCC1)CNC(=O)CCCOC C58104826
CCOC(=O)c1ccc(nc1)NC[C@H](COc2c(cccc2C)C)O C60081997
CC[C@H](C)N(Cc1ccccc1)CC2=C(CNC(=O)N2)C(=O)OCC C60935208
COc1cccc(c1OC(F)F)C(=O)Oc2cccc(c2)CC(=O)N C61105931
CCCCCOC(=O)c1cc(c(c(c1)Cl)OCC(=O)N)OC C50972712
CC[C@H](C(=O)N)Sc1nnc(n1C)c2ccc(cc2)N(CC)CC C58278451
CCCNC(=O)[C@@H]1CCCN(C1)C(=O)NCCCOC2CCCCC2 C65283093
CCN([C@H](C)C(C)C)C(=O)NCCNS(=O)(=O)Cc1ccccc1 C65456114
Cc1ccccc1OCCCSCc2nc(nc(n2)N(C)C)N C65887455
CCc1ccc(cc1)OC[C@H](CN2C(=O)[C@@](NC2=O)(C)CC(C)C)O C66238345
CCOc1c(cc(cc1OC)CNC(=O)NCC2(CCCC2)C)OC C66598418
Cc1c(cco1)C(=O)NCC(=O)NCCOc2ccccc2C(C)(C)C C66650751
CCCN(Cc1ccccc1O)C(=O)NCc2cccnc2OCC C66699207
c1cnn(c1)c2ccc(cc2Cl)NC(=O)NCCCOCC3CC3 C67287248
c1cc(cc(c1)F)[C@@H]2C[C@@H]2NC(=O)CCCNc3ccc(cc3)[N+](=O)[O-] C67333985
CC[C@H](C)c1ccccc1OCC(=O)NCCNC(=O)OC(C)(C)C C67340040
C[C@@H](CCCC(C)C)NC(=O)NCCCc1nnc2n1CCCCC2 C67380977
CC[C@H](C)NC(=O)CN1CCN(CC1)C(=O)NCCSC(C)(C)C C67468416
C[C@H](c1cccc(c1)NC(=O)NCc2ccnc(c2)OCC3CC3)OC C67573112
CCc1ccc(cc1)[C@@H]2C(=C(NC(=O)N2)C)C(=O)OCCOC C04113578
CCc1ccc(cc1)[C@H]2C(=C(NC(=O)N2)C)C(=O)OCCOC C04113579
CC(C)[C@H](C(=O)N/N=C/c1ccco1)NC(=O)Cc2cccs2 C03764530
CCCCNC(=O)N(CC=C)CC(=O)Nc1ncc(s1)C C04798533
CCOC(=O)C1=C(NC(=O)N[C@H]1c2ccccc2OCC=C)C C04993923
CCOCCCNc1c2c(c3cc(ccc3[nH]2)OCC)ncn1 C02215487
CCOC(=O)c1c(c(c(s1)N)C#N)COC(=O)/C=C/C=C/C C05702994
CC[C@H](C)c1ccccc1OCC(=O)NNC(=O)c2ccco2 C06396448
CCOc1ccc(cc1)OCc2ccc(o2)/C=C(\C#N)/C(=O)N C06948382
CCCNC(=O)NC(=O)COC(=O)/C=C/c1c(cccc1Cl)F C05564174
CCCc1[nH]c(nn1)S[C@@H](C)C(=O)c2c(c(c([nH]2)C)C(=O)C)C C11808285
CCCc1[nH]c(nn1)S[C@H](C)C(=O)c2c(c(c([nH]2)C)C(=O)C)C C11808286
CCCc1cc(on1)CNC(=O)c2ccc(nc2)NC(C)(C)C C20209283
COCCSc1nc([nH]n1)N/N=C/c2cccc3c2cccc3 C20905393
CCOC(=O)c1ccc(cc1)NCC(=O)N[C@](C)(C#N)C2CC2 C22356336
C=CCNc1nc(cs1)C(=O)OCC(=O)NC2CCCCC2 C03527726
CCOC(=O)c1cnc(nc1N)S/C=C/C(=O)c2ccc(cc2)C C00174127
C[C@@H](C(=O)NC(=O)NC1CCCCC1)OC(=O)CCC(C)C C06000839
CC(C)(C)c1ccc(cc1)OCc2nc([nH]n2)CC(=O)NC3CC3 C40359057
CCCNC(=O)[C@@H](C)NCc1ccc(cc1Br)[N+](=O)[O-] C49203639
COCCNC(=O)Nc1nnc(s1)SCc2ccccc2F C49362445
CCC[C@H](C)NS(=O)(=O)c1c(nc2n1ccs2)NCC C50632793
CCC[C@@H](C)NS(=O)(=O)c1c(nc2n1cccc2)NCC C50632833
CCCNc1c(n2ccsc2n1)S(=O)(=O)N[C@@H](C)C(C)C C50650804
C[C@H](CNC(=O)N[C@@H](c1ccccc1)c2ccco2)Cn3cccn3 C52502584
CCCOc1ccccc1Oc2c(cccn2)CNC(=O)NC C55328785
CC[C@@H](C(=O)NNC(=O)[C@@H](C)Oc1cccc(c1C)C)OCC C57183130
CC(C)(C)c1ccc(cc1)OCc2nnc(n2N)SCCC#N C26033134
C=CCOc1cccc(c1)/C=N/NC(=O)C(=O)NC2CCCCC2 C59501684
CC(C)(C)c1ccc(cc1)/C(=N/OCc2ccc(o2)C(=O)OC)/N C04389669
CC(C)C[C@@H]([C@@H]1NC=NN1C)NC[C@@H]2C=NN=C2c3ccc(cc3)F C63847554
CCCNC(=O)CCNc1c(nc2n1ccnc2)c3cccc(c3)C C64758781
CCCNC(=O)CCNc1c(nc2n1ccnc2)c3ccccc3C C64758945
Cc1c(cccc1Cl)NC(=O)CNC(=O)CN(C)C[C@@H](C)C#N C64796782
CCC[C@@H](C)NC(=O)[C@H]1CCCN(C1)C(=O)NCCCOC C65378555
CCc1cccc(c1)OCc2c(c(nc(n2)N)C)C(=O)OCC C66135196
CC[C@H](c1c(c(nc(n1)N)C)C(=O)N(CC)CC)Oc2ccccc2 C66138129
Cc1cccc(c1)OC[C@@H](CN2C(=O)[C@@](NC2=O)(C)CC(C)C)O C66238274
CC[C@@H](C(C)C)NC(=O)N[C@H](c1ccccc1OC)c2nccn2C C66367699
CC[C@H](C1CCCCC1)NC(=O)NCCCc2nc(no2)C C67081662
c1ccc(c(c1)NCCC(=O)N[C@H]2C[C@H]2c3cccc(c3)F)[N+](=O)[O-] C67107537
c1cc(cc(c1)F)[C@@H]2C[C@@H]2C(=O)NCCNc3ccc(cc3)[N+](=O)[O-] C67132292
Cc1cccc(c1OC[C@@H](C)NC(=O)CNC(=O)c2ccoc2)C C67147692
C[C@H]1CCCC[C@H]1OCCNC(=O)CNC(=O)OC(C)(C)C C67165190
Cc1ccc(o1)[C@@H](C)NC(=O)Nc2cc(ccc2OCCOC)F C67293362
CCCc1cc([nH]n1)C(=O)NCc2ccnc(c2)OCC3CC3 C67336038
C[C@H](c1cccc(c1)S(=O)(=O)N(C)C)NC(=O)NCCC(C)C C67380967
c1ccc(cc1)[C@H]2C[C@H]2NC(=O)CCNc3ccccc3[N+](=O)[O-] C67513896
C1CCC(CC1)NC(=O)NCCCC(=O)OC[C@@H]2CCCCO2 C67634751
C[C@H](c1cccc(c1)C#N)OC(=O)c2cccc(c2)OCC(=O)N C67640578
Cc1ccc(cc1OCC(=O)Nc2c(ccs2)C(=O)N)C(C)C C02639325
CCc1c(sc(c1C(=O)N)NC(=O)COc2ccc(cc2)C)C C02762750
CC(C)c1ccccc1OCC(=O)N/N=C(\C)/c2cccc(c2)N C00511428
c1cc(ccc1N[S@](=O)C23CC4CC(C2)CC(C4)C3)OCC(=O)N C06744642
c1cc(ccc1CC(=O)NC(=S)NNC(=O)C2CCCCC2)Cl C14002239
CC(=C[C@H]1[C@@H](C1(C)C)C(=O)NCCc2ccc(cc2)S(=O)(=O)N)C C14246237
c1ccc(cc1)NC(=S)NNC(=O)c2ccc(o2)c3ccccc3F C19175647
CCc1cccc(c1NC(=O)[C@H](C)Oc2cc(ccc2C(=O)N)C)C C21657708
c1cc(c2cc(sc2c1)C(=O)NNC(=S)NC[C@@H]3CCCO3)F C26803022
c1ccn(c1)c2cccc(c2)C(=O)NNC(=S)NC3CCCCC3 C28632993
Cc1cc(c(c(c1)C)NC(=O)CNc2ccccc2C(=O)NC(C)C)C C29647352
CC[C@H](C)S(=O)(=O)CCC(=O)Nc1c(cc(cc1Cl)Cl)N C35320198
c1ccc(c(c1)N)OCCNS(=O)(=O)c2ccc(s2)Cl C38079947
C[C@H]1CCc2c(cc(s2)C(=O)NNC(=S)NC[C@@H]3CCCO3)C1 C06337003
CN(Cc1ccccc1)c2c(c(ncn2)NCc3ccc(cc3)Cl)N C40662468
C[C@H](c1ccc(cc1F)F)NC(=O)NC[C@H](c2ccc(cc2)OC)O C41447571
CC(C)[C@@H](C(=O)Nc1cccc(c1)SC)Sc2nnc(s2)N C42934286
c1ccc(c(c1)NC(=O)NC[C@H](COc2cccc(c2)F)O)F C46497949
c1cc(cc(c1)F)OC[C@@H](CNC(=O)Nc2ccc3c(c2)CCC3)O C46498290
Cc1ccc(c(c1)NC(=O)NC[C@@H](COc2cccc(c2)F)O)C C46498428
Cc1ccc(o1)/C=C/C(=O)NNC(=S)N[C@@H]2CCC[C@H]([C@@H]2C)C C47872173
c1cc(c(cc1Cl)OC[C@@H](CSc2nnc(s2)N)O)Cl C48375827
C[C@@H](C(C)C)NC(=O)COC(=O)c1ccc(c(c1)N)Br C49309236
c1ccc(c(c1)/C(=N\O)/N)OCCOc2cccc(c2)Br C49596330
C=CCNC(=S)NNC(=O)[C@H]1Cc2cc(ccc2OC1)Cl C52539420
CCSc1ccccc1N[C@@H](C)C(=O)NC(=O)NCC(F)(F)F C55154194
c1cc(ccc1OC[C@H](CNC(=O)Nc2ccc(c(c2)F)F)O)F C56525784
Cc1cc(cc(c1)OCCNc2c(cc(cn2)C(=O)N)Cl)C C57140538
c1cc(cc(c1)F)CCNC(=O)Nc2cccc(c2)C(=O)NC3CC3 C43873642
CCCC(=O)NC(=S)Nc1cc(ccc1Cl)c2ccc(o2)CO C20151278
CCOc1cccc(c1)CNC(=O)NC[C@@H](c2ccc(cc2)Cl)O C62009400
CC[C@H](C)NC(=O)[C@@H](C)NC(=O)Nc1ccccc1C(F)(F)F C58333032
CCCCOc1ccc(cc1)C[C@@H]2C(=O)Nc3cc(ccc3O2)N C62495250
CC[NH+](CC)c1ccc(cc1)NC(=O)[C@@H]2C=c3c(=[NH+]2)cccc3OC C63478507
CCOc1ccc(cc1C)NC(=O)NC[C@@H](c2ccccc2F)O C64546834
CNC(=O)Cc1ccccc1NC(=O)NCCc2ccccc2Cl C65361121
CCCC[C@@H](C(=O)N1CCC[C@H]1c2ccccc2C)NC(=O)N C65593485
CC[C@@H](C)NC(=O)[C@@H](C)NC(=O)N[C@H](C)c1cccc(c1)Cl C65987446
C[C@@H](Cc1c(cccc1F)F)NC(=O)N2CCC[C@H](C2)CCC(=O)N C66121187
c1ccc2c(c1)c(nc(n2)C(F)F)NCCc3cccc(c3)C(=O)N C66466395
Cc1ccc(c(c1)C)C[C@@H](C)NC(=O)N[C@H](C)C(=O)NC(C)(C)C C66716955
COCc1ccccc1CNC(=O)NC[C@@]2(CCCc3c2cccc3)O C66908692
CO[C@H](CNC(=O)NC[C@]1(CCCc2c1cccc2)O)c3ccccc3 C66925333
CCOc1ccc(cc1NC(=O)NC[C@H](c2ccc(cc2)Cl)O)F C67326457
C[C@@H](c1ccc(cc1)Cl)NC(=O)CNc2ccccc2C(=O)NC C15362856
C[C@H](c1cccc(c1)NCC(=O)NC(=O)NC2CCCC2)SC C67451905
CCc1nc(cs1)CC(=O)NNC(=S)N[C@@H]2CCC[C@@H]([C@@H]2C)C C67463580
Cc1ccc(cc1)OC[C@H](C)NC(=O)NC[C@@H](c2ccccc2F)O C67558743
c1cc(cc(c1)F)[C@H]2C[C@H]2NC(=O)NCCC(=O)NC3CCCCC3 C67562472
C[C@H](c1cccc(c1)NC(=O)NCCNC(=O)C2CCCC2)SC C67580508
Cc1cccc(c1C)NC(=O)C[C@@H](C(=O)[O-])[NH2+]Cc2ccco2 C00195764
Cc1ccc(cc1)OCC(=O)NC(=S)NNC(=O)C2CC2 C06845487
CCOC(=O)/C(=N\NC(=O)N)/CSc1ccc(cc1)Cl C08729722
CC(C)CC(=O)Nc1c(c2c(s1)CCC2)C(=O)OCC(=O)N C09883551
CC(C)CCNC(=S)NNC(=O)/C=C/c1cnn(c1)C C16060876
c1cc2c(cc1C(=O)[O-])c(c3c([nH+]2)CCC3)NCCOCCO C19794267
c1cc(cc(c1)O)/C=N/NC(=S)NCCN2CCOCC2 C36289520
CCCCS(=O)(=O)N[C@@H](C)c1ccc(cc1)S(=O)(=O)N C37011238
CCCCS(=O)(=O)N[C@H](C)c1ccc(cc1)S(=O)(=O)N C37011239
CCCOc1c(ccc(n1)NCCCN2CCOCC2)N C37068100
CC[C@H](C)[C@H](C(=O)OC)NC(=O)CSc1ccc(cn1)N C37191336
CC[C@@H](C)[C@@H](C(=O)OC)NC(=O)COc1cccc(c1)N C38055109
COc1ccc(c(c1OC)OC)[C@@H](COc2ccc(cc2)N)O C40352082
CCc1ccc(cc1S(=O)(=O)N(CC)CC(=O)NCC)N C40451958
CCN(CC)c1c(c(ncn1)NCc2ccc(cc2)OC)N C40723183
CCC[C@@H](C)NC(=O)[C@H](C)OC(=O)c1cc(cnc1C)N C41098325
CCOCCCNC(=O)[C@H](C)Sc1nc(cc(n1)N)C C42357201
CC(C)C[C@H](C(=O)OC)NC(=O)c1cc(cn1C2CC2)N C43429403
Cc1cc(nc(c1C(=O)N)N[C@H](CC(C)C)C(=O)OC)C C43441621
CCCN(C/C(=N/O)/N)S(=O)(=O)CC1CCCCC1 C45092994
C[C@@H](C(=O)NNC(=S)NCC=C)Oc1ccccc1C#N C45846888
Cc1cnn(c1)CCC(=O)NNC(=S)NCCC(C)C C48820520
CCCn1cc(c(n1)N)S(=O)(=O)N[C@H](CC)C(C)C C49127444
CCCCS[C@H](C)C(=O)NNC(=O)NC[C@@H]1CCCO1 C49161574
CCCCS[C@@H](C)C(=O)NNC(=O)NCc1ccco1 C49162383
C[C@H](C(C)C)NC(=O)COC(=O)c1cc(cn1C(C)C)N C49309344
Cc1c(cn[nH]1)CCCNC(=O)[C@@H](C)NC(=O)C(C)(C)C C50183412
C[C@@H](C[NH+]1CCCCC1)NC(=O)NC(C)(C)CCC(=O)[O-] C50197057
C[C@@H](C1CC1)N(CCOC)C(=O)c2c(c([nH]n2)C(C)C)N C50321102
CCC[C@H](CC)NS(=O)(=O)c1cn(nc1N)CCC C50399374
CCCNc1ccc(c(n1)C(=O)N[C@@H](C)C(=O)NCC)Cl C50791049
CCCNc1cc(cc(n1)Cl)C(=O)N[C@@H](C)C(=O)NCC C50791055
CCCCC1CCC(CC1)C(=O)NNC(=O)C(=O)NC(C)C C52854263
Cc1cc(n(n1)CC(=O)NNC(=S)NCCC(C)C)C C57914176
Cc1cc(nc(n1)N/C(=N/C(=S)NC)/NCC(C)C)C C14156274
c1cc(ccc1/C=N/Nc2[nH]nc(n2)SCCCO)F C59879014
CC[NH+](CC)CCCn1cc(c(=O)c2c1cccc2N)C(=O)[O-] C62321641
CCC[C@H](C)NC(=O)[C@@H](C)Sc1nnc(n1C(C)C)N C62801201
CCCC1(CCN(CC1)C(=O)NCCC[NH2+]CC)C(=O)[O-] C62846965
CCC[C@]1(CCCN(C1)C(=O)NCCC[NH2+]CC)C(=O)[O-] C62874529
CCS(=O)(=O)NCCNC(=O)CNc1ccccc1Cl C63644679
CCc1c(c([nH]c1C(=O)NCC(=O)NCC(C)C)C)C(=O)C C64404854
COCCCNC(=O)NNC(=O)C1(CCC1)c2cccc(c2)F C65206030
CCN(CC(=O)NNC(=O)NCC(C)C)c1ccccc1 C65898088
CCCCc1cc([nH]n1)NC(=O)[C@@H](C)NC(=O)C2CCC2 C66081162
Cc1cccc(c1)OC[C@H](CNC(=O)NC[C@H]2CCCO2)O C66326861
C[C@@H](C(=O)NNC(=O)CCC(C)C)NC(=O)C1CCCC1 C66790776
Cc1ccsc1C(=O)NNC(=O)NCCOCC(F)(F)F C67062052
Cc1ccsc1C(=O)NNC(=O)N[C@@H](C)COCC(C)C C67082475
c1cc(ccc1OC[C@@H](CNC(=O)c2cc([nH]n2)C3CC3)O)F C67146579
CCCOc1cccc(c1)/C=N/Nc2cc[nH]c(=O)n2 C01801383
CC(C)(C)OC(=O)NC(=S)NC(=O)OC(C)(C)C C02506786
CC(C)C[NH2+][C@@H]1CCN(C[C@H]1C(=O)[O-])C(=O)OC(C)(C)C C08698877
CC(C)(C)CC(=O)OCC(=O)NC(=O)NC1CCCC1 C06353139
C[C@@H](CN1CCOCC1)[C@H](C)OC(=O)c2ccc(cc2O)O C22589372
C[C@H](CN1CCOCC1)[C@H](C)OC(=O)c2ccc(cc2O)O C22589377
CC[C@@H](C)C(=O)O[C@@H](C)C(=O)NC(=O)NC1CCCC1 C24133404
CC(C)[C@](C)(C#N)NC(=O)CSc1[nH]nc(n1)C(C)(C)C C12256666
CC(C)(C)OC(=O)NOCC(=O)NC1CCCCC1 C32603254
CC[NH2+][C@@H](C)c1cccc(c1)S(=O)(=O)[N-]c2cc(on2)C C35633073
CC[C@@H](C)NC(=O)Nc1nc(c(s1)C(=O)OCC)C C39975322
CC(C)CN(CC(C)C)c1c(c(ncn1)N2CCOCC2)N C40725031
C[C@@H](c1ccc(cc1)OC(C)C)NS(=O)(=O)c2c[nH]nc2 C40809738
CCC(CC)NC(=O)NC1CCN(CC1)C(=O)OCC C43630317
C[C@H](c1[n-]nnn1)[NH2+]Cc2cc(ccc2OC(F)F)Cl C44925815
CC(C)CCOCCn1c(nnn1)c2cc(ccc2Cl)N C45109309
CCC[C@H](C)NC(=O)NC1CCN(CC1)C(=O)OCC C45117639
CCOC(=O)NNC(=O)[C@@H](C)Oc1cc(ccc1Cl)C C48317595
CCCCc1nnc(s1)NC(=O)NC[C@H]2CCCOC2 C48695356
C[C@H](C(=O)NCC(F)(F)F)Nc1ccsc1[N+](=O)[O-] C49057266
CCCc1nc(on1)COc2cc(ccc2C(=O)N)Cl C49462208
CC(C)C[C@@H](C[NH+](C)C)NC(=O)N1CCC[C@H](C1)C(=O)[O-] C49560927
CC(C)C[C@H](C[NH+](C)C)NC(=O)N1CCC(CC1)C(=O)[O-] C49560933
c1cc(c(cc1[N+](=O)[O-])Cl)CNCC(=O)NC2CC2 C49963414
CCCCN(CC)S(=O)(=O)c1c(nc2n1ccs2)N C50634262
CCCN(CCC)C(=O)c1cc(c(c(c1)Cl)N)[N+](=O)[O-] C50698175
CC(C)CN(CC(C)C)C(=O)c1cc(ccc1N)[N+](=O)[O-] C50706088
CCC(CC)NC(=O)c1cc(c(cc1[N+](=O)[O-])F)NC C50725764
CCOc1cc(ccc1O)c2nc(cc(n2)NC)COC C51698008
CCCNc1c(n2ccccc2n1)S(=O)(=O)N[C@H]3C[C@@H]3C C52302085
CCCNc1ccc(cc1C(=O)N[C@@H]2C[C@@H]2C)[N+](=O)[O-] C52303439
C[C@H](CN(C)C(=O)NCCC(=O)NC1CCCCC1)C#N C57168633
CCC1(C(=O)N(c2c(cccc2O1)N)CC(=O)OCC)CC C58004927
CCCCc1nc(on1)[C@@H](C)Sc2nnc(s2)N C27774579
CCC[C@]1(C(=O)N(C(=O)N1)CC(=O)N[C@@H](C)C(C)C)C C58984255
c1ccc(cc1)CSc2[nH]c(nn2)N/N=C/c3ccco3 C06339667
Cc1ccc(o1)/C=N/Nc2[nH]nc(n2)SCC(C)C C59020117
C[C@@H](c1ccc(cc1)OC(F)F)[NH2+][C@H](C)c2[n-]nnn2 C44924544
CCCN(CC(F)(F)F)C(=O)c1cc(ccc1N)[N+](=O)[O-] C50706557
CCCCN(C1CC1)C(=O)c2cc(ccc2N)[N+](=O)[O-] C50707475
c1ccc(c(c1)CC[NH2+][C@H]2CCC[C@H](C2)C(=O)[O-])[N+](=O)[O-] C62727062
CC(C)n1c(nnc1SCc2cc(ccc2OC)OC)N C62801243
CCC[C@]1(CCCN(C1)C(=O)NC[C@@H](C)[NH+](C)C)C(=O)[O-] C62876193
Cc1nc(on1)CNC(=O)N[C@H](CC(C)C)c2cccs2 C66187553
CC[C@@H](C)C(=O)NCC(=O)Nc1ccnn1[C@@H](C)CC C66661375
C[C@@H](C1CC1)NC(=O)CNc2ccc(c(c2)[N+](=O)[O-])F C66862447
Cc1ccc(cc1F)/C(=N\OCc2nc(on2)CC(C)C)/N C67098425
c1cc(ccc1C/C(=N/OCc2nc(on2)C3CC3)/N)Cl C67099990
Cc1nc(cc(n1)N2CCCC2)NCCNC(=O)C(C)(C)C C67604061
Cc1cc(no1)CNC(=O)N[C@@H](C)COc2ccc(cc2)F C67610310
CCOC(=O)[C@H]1[C@H](NC(=O)N[C@@]1(C(F)(F)F)O)c2cccc(c2)Br C04387383
C[C@H](C(=O)N[C@@H]1CCCc2c1cccc2)Sc3nnc(n3N)c4cccc(c4)F C04876724
C[C@H](C(=O)N[C@H]1CCCc2c1cccc2)Sc3nnc(n3N)C4CCCCC4 C06082790
C[C@@H]1CCc2c(sc(c2C(=O)N)NS(=O)(=O)c3ccc(cc3)C#N)C1 C07409983
c1c(cc(c(c1F)NC(=O)CSc2ncc(c(n2)N)C#N)Br)F C10349806
Cc1ccc(cc1)[C@@H](C2CC2)NS(=O)(=O)c3ccc(cc3)S(=O)(=O)N C10682853
CCOC(=O)[C@@H]1[C@@H](NC(=O)N[C@]1(C(F)(F)F)O)c2cccc(c2)Br C11859033
Cc1cccc(c1NC(=O)[C@H](C)OC(=O)c2c(c3c(cc(nc3s2)C)C)N)C C12551507
c1ccc(cc1)n2c(c[nH]c2=S)C(=O)NNC(=O)c3cc4c(s3)CCCCC4 C21971115
c1cc(cc(c1)S(=O)(=O)/N=C\2/CCCN2)NC(=S)NC3CCCCC3 C34898226
c1cc(cc(c1)F)c2c3c(sn2)[C@@H](CC(=O)N3)c4cccc(c4)OCC(=O)N C35316416
Cc1cc(c2cc(c(=O)[nH]c2c1)CN(CCO)C(=O)Nc3ccc(cc3)Cl)C C08716769
CC(C)[C@H](C(=O)NN/C=C/1\C=CC=CC1=O)NC(=O)c2ccccc2Cl C10040902
C[C@@H](C(=O)Nc1cc(ccc1Cl)Cl)Sc2nnc(n2N)C(C)C C05582093
Cc1cc(cc(c1)NC(=O)C(=O)NCCNc2c(cc(cn2)Cl)Cl)C C41853673
Cc1ccc(c(c1)F)NC(=O)C(=O)NCCNc2c(cc(cn2)Cl)Cl C41853689
CC(C)[C@H](C(=O)Nc1c(ccs1)C(=O)N)Sc2nc3ccccc3o2 C42901882
CC1CCC(CC1)NC(=O)[C@H](C(C)C)Sc2nnc(n2N)C(F)(F)F C42944129
C[C@@H]1CCC[C@@H]([C@@H]1C)NC(=S)NNC(=O)C[C@@H]2c3ccccc3C(=O)O2 C47872155
Cc1nc(cs1)CNC(=O)Nc2ccc(c(c2)Cl)C(=O)NCC(C)C C48141970
COc1cc(c(cc1C(=O)NNC(=O)NC2CC2)Cl)I C49150504
C[C@H](c1ccc(cc1F)F)NC(=O)NNC(=O)[C@H](C)Oc2ccc(cc2)F C54067728
C[C@@H](c1ccc(cc1)S(=O)(=O)NC)NC(=O)Nc2cccc(c2)SC C54349749
Cc1c(c(n(n1)C)Cl)/C=C/C(=O)NNC(=S)N[C@@H]2CCC[C@H]([C@@H]2C)C C54906169
c1cc(c(c(c1)Cl)Cl)N2C(=O)C[C@H](C2=O)Nc3ccc(cc3)CC(=O)N C55119365
C[C@H](C(=O)Nc1ccc(c(c1F)F)F)Nc2cccc(c2)N3CCNC3=O C56157839
C[C@@H](c1ccc(cc1Cl)Cl)NCC(=O)N2C[C@@H](Oc3c2cccc3)C(=O)N C12853511
COc1cccc(c1OCc2ccccc2F)[C@@H]3CC(=O)Nc4c3sc(n4)N C32074551
COc1cc2cc(c(=O)[nH]c2cc1Cl)CCNC(=O)NC3CCCCC3 C62182973
Cc1cc(c(c(c1)C)S(=O)(=O)Nc2ccc(c(c2)S(=O)(=O)N)Cl)C C62930646
Cc1c(sc2c1c(=O)nc([nH]2)CCC(=O)NNc3cccc(c3)Cl)C C63268456
Cc1ccc(cc1C(=O)N2CCC(CC2)Nc3ccc(cc3)F)S(=O)(=O)N C63584452
Cc1cc(ccc1S(=O)(=O)NNC(=O)NCCc2cccs2)Cl C64940461
c1cc2c(cc1F)[nH]cc2C3=CCN(CC3)C(=O)CNC(=O)NCC4CCCC4 C50581361
Cc1ccc(cc1)OC[C@H](C)NC(=O)Nc2cc(c(cc2F)F)NC(=O)C C65420364
c1c(cc(cc1Cl)Cl)c2cc(n[nH]2)NC(=O)CCNC(=O)C3CCC3 C66097420
Cc1c(c(nc(n1)N)COc2ccc(cc2C(C)C)Br)C(=O)NC C66136052
Cc1cc(ccc1NC(=O)NCC(=O)NC2CC2)Sc3nc(cs3)C C66671506
Cc1cc(ccc1C(=O)NC(C)C)NC(=O)C(=O)N[C@H]2C[C@H]3CC[C@@]2(C3(C)C)C C66719349
C[C@H](COc1ccccc1F)NC(=O)Nc2cc(c(cc2F)F)NC(=O)C C66981759
C[C@H](COc1ccc(cc1)F)NC(=O)Nc2cc(c(cc2F)F)NC(=O)C C66981866
Cc1ccc(c2c1nccc2)NC(=O)C(=O)NC[C@@]3(CCCc4c3cccc4)O C67000698
CC1=C([C@@H](NC(=S)N1C)c2cc[nH]n2)C(=O)Nc3ccccc3C(F)(F)F C67028274
Cc1ccsc1C(=O)NNC(=O)N[C@@H](C)c2c(c3cc(ccc3o2)F)C C67081803
CS(=O)(=O)c1cc(ccc1NCC23CC4CC(C2)CC(C4)C3)S(=O)(=O)N C67095224
CC1=C([C@@H](NC(=S)N1)c2cc(c(cc2Br)O)OC)C(=O)OC C67116495
c1ccc(cc1)Sc2ccccc2NC(=O)C3CCC4(CC3)C(=O)NC(=O)N4 C67246370
C[C@@H](c1cccc(c1)S(=O)(=O)NC)NC(=O)Nc2ccc3c(c2)ccs3 C67256424
Cc1cc(c(o1)C)C(=O)NNC(=O)NC(C)(C)c2cccc(c2)C(F)(F)F C67488257
Cc1ccc(cc1)[C@@H](C)NC(=O)NCc2cccc(c2)NC(=O)[C@@H]3CCCO3 C67607008
CCOc1cc(ccc1O)[C@H]2Nc3ccccc3C(=O)N2O C00375075
CCc1c2c([nH]n1)OC(=C([C@H]2c3cccc(c3)OC)C#N)N C01004523
CCOc1ccccc1/C=C(\C#N)/c2c(c([nH]n2)N)C#N C04853170
[H]/N=C/1\[C@@H]([C@H](C(=C(S1)N)C#N)c2cc(ccc2OC)OC)C#N C00198104
CSc1[nH]c(=O)c2c(n1)NC(=O)C[C@H]2c3cccc(c3)O C06748276
CC(C)Oc1ccc2c(c1)cc3c(nn(c3n2)CCO)N C11727798
Cc1cccc(c1)n2ccnc2S[C@@H](C)C(=O)NC(=O)N C07061300
Cc1cc(c2c(c1)c3c([nH]2)nc(nn3)SCC(=O)N)C C06556564
C[C@@H]1CN(CCO1)CC(=O)/N=c/2\[nH]c3ccc(cc3s2)N C19983929
C1CCC(CC1)c2nnc(n2N)S[C@H]3CCCCNC3=O C22535515
CC1(CC2=C([C@H](N=C(N2)O)c3ccc(cc3OC)O)C(=O)C1)C C28294020
CC[C@@H]1C(=O)Nc2cc(ccc2N1)S(=O)(=O)NC3CC3 C31890678
CN1C(=O)/C(=N/Nc2ccccc2C(F)(F)F)/C(=N1)N C06056625
Cc1ccc(c(c1)N)S(=O)(=O)Nc2cc(nn2C)C C37063413
CO[C@@H]1CCCC[C@@H]1Nc2ccc3c(c2)[nH]c(=O)c(=O)[nH]3 C37302973
CO[C@@H]1CCCC[C@H]1Nc2ccc3c(c2)[nH]c(=O)c(=O)[nH]3 C37302977
c1cc2c(cc1Oc3c(cc(cn3)N)C#N)CCC(=O)N2 C37759233
Cc1ccccc1[C@H]2C(=CC(=[NH+]2)c3ccnc(n3)N)C(=O)[O-] C39133419
CCc1ccc(cc1)[C@H]2CC(=O)NC3=NC(=NC(=O)[C@H]23)N C39969994
Cc1c(nnc(c1/C(=N/O)/N)O[C@@H]2CCCC[C@@H]2C)C C40291912
Cc1c(nnc(c1/C(=N/O)/N)Oc2ccc(c(c2)F)F)C C40291974
C[C@H](CN(C)C(=O)c1ccc(o1)Br)/C(=N/O)/N C42458765
C[C@@H]1CN(C[C@H](O1)C)C(=O)C2(CCCCCC2)/C(=N/O)/N C44783506
C[C@H]1CN([C@H](CO1)C)C(=O)C2(CCCCCC2)/C(=N/O)/N C44785210
CN(C/C(=N/O)/N)S(=O)(=O)c1cc(ccc1Cl)Cl C45061933
Cc1ccc(o1)c2[nH]c(=O)c3c(c(sc3n2)C(=O)N)C C47682076
c1csc2c1ncnc2N3CCC[C@@H](C3)CNC(=O)N C48561387
CC[C@H]1CCCC[C@H]1NS(=O)(=O)c2cn(nc2N)C C49117943
Cc1c(oc(c1C(=O)NNC(=O)NC2CCCC2)C)C C49430987
CN(C)c1nc(nc(n1)N)CSc2ccccc2O C50046468
CCn1cc([nH+]c1C)S(=O)(=O)[N-]c2ccc(c(c2C)N)C C50266062
CC(C)c1c(c(n[nH]1)C(=O)N2CCO[C@H]3[C@@H]2CCCC3)N C50321110
CC(C)c1c(c(n[nH]1)C(=O)N2CCO[C@@H]3[C@H]2CCCC3)N C50321112
C[C@@H](c1cccc(c1)Cl)NS(=O)(=O)c2cnc(nc2)N C50673639
c1cc(ncc1CSc2nnc3n2CCCCC3)NN C51150574
c1ccc2c(c1)c(ncn2)SCc3c(snn3)NN C51151043
Cc1cc(nc(n1)Sc2cc3c(cc2N)c(=O)[nH]cn3)C C51606548
CCC1(CNC(=O)C2=C1N=C(C2)c3ccnc(n3)N)CC C52551534
Cc1ccc(c(c1)[N-]S(=O)(=O)c2cc[nH+]c(c2)N)OC C50634079
C1C[C@H](C[C@@H](C1)NC(=O)c2c(non2)N)C(F)(F)F C54421397
c1cc(c(cc1N)c2nnc(s2)NC(=O)[C@@H]3CCCO3)F C58232995
CC1=N[C@H](C(=[NH+]1)N)N2CCN(CC2)c3ccccc3OC C59041064
c1ccc(c(c1)CSc2nnc3n2cccc3)/C(=N\O)/N C61406726
CC(C)n1c(=O)[nH]nc1Sc2ccc(c3c2nccc3)N C61594076
c1c(c(n[nH]1)N)S(=O)(=O)N2CCC3(CCCCC3)CC2 C61818860
C[C@@H](c1ccc2c(c1)[nH]c(=O)[nH]2)NC(=O)c3cscn3 C62660460
c1cc(cc(c1)Cl)N2CCN(CC2)C(=O)c3c(c[nH]n3)N C62810621
Cn1c(=O)[nH]nc1Sc2nc3ccc(cc3s2)N C63105155
Cc1c2c([nH]c1C(=O)NC3=NN[C@@H](S3)C)CCCC2=O C63908868
c1c2c(cc3c1c(co3)CC(=O)NNC(=O)NC4CC4)CCC2 C64428725
CCOC(=O)c1c(cc(s1)NC(=S)Nc2cccc(c2C)C)C C03286864
CCCOc1ccccc1C(=O)NC(=S)Nc2ccc(c(c2)Cl)F C08561447
CC(C)Oc1ccccc1C(=O)NC(=S)NCc2ccccc2Cl C09260218
CC(C)c1ccc(cc1)OCCOc2cc(ccc2OC)C(=S)N C11801243
CCOc1cc(cc(c1OCCOc2ccccc2)Cl)C(=S)N C11802344
CCOc1cc(ccc1OCCOc2c(cccc2C)C)C(=S)N C11885914
CCOc1cc(ccc1OCCOc2ccc(c(c2)C)C(C)C)C(=S)N C11946842
CSc1nc(c2c3c(sc2n1)CCCC3)NCCCCCO C12211183
CC(=O)c1cccc(c1)NCC(=O)N[C@H](c2ccccc2)c3cccs3 C12592283
c1ccc(cc1)CCNC(=S)Nc2ccn(n2)Cc3ccccc3Cl C13330788
CCCCOc1ccc(cc1C(=O)NC(=S)NCC=C)Br C14650173
CCNC(=S)NC(=O)c1cc(ccc1OCCC(C)C)Br C14651139
CCCOc1ccc(cc1C(=O)NC(=S)NC(C)(C)C)Br C14653328
CC[C@H](C)CNC(=O)CC[C@]1(CCC(=O)N1)Cc2ccc3ccccc3c2 C14879283
Cc1ccc(c(c1)C)NC(=O)CSCC(=O)Nc2ccccc2C(C)C C14909550
CCC(CC)(C#C)NC(=S)Nc1c(c2c(s1)CCC2)C(=O)OC C17072788
CCCCCNC(=O)[C@H](C(C)C)NC(=O)C12CC3CC(C1)CC(C3)C2 C21897801
Cc1cccc(c1C)NC(=O)CNc2cc(ccc2OCC(F)(F)F)F C25472953
Cc1cccc(c1)NCCCC(=O)N/N=C/2\C[C@@H](CC=C2C)C(=C)C C04457694
CCCCC(=O)NC(=S)Nc1cccc(c1N2CCCCC2)Cl C02873157
C[C@H](CCC(C)C)NC(=O)[C@@H](C(C)C)NC(=O)c1ccccc1Cl C25348737
CCCCN([C@H](C)CC)S(=O)(=O)c1c(cc(cc1Cl)N)Cl C40318640
CCC(C)(C)NC(=O)[C@H](C)Nc1cccc(c1COC)Br C40491752
Cc1cc(ccc1F)[C@H](CC(=O)NCC(=O)NC2CCCCC2)C3CC3 C40657541
Cc1cc(ccc1OC)[C@@H](CC(=O)NCC2(CCCCC2)CO)C3CC3 C40677390
Cc1ccc(c(c1)C)NC(=S)NC(=O)COc2ccc(c(c2)C)C(C)C C40899182
CCC[C@@H](CC(=O)NCC(=O)NC1CCCCC1)c2ccc(cc2)F C41311284
CCc1c(c(c(n1CCC(C)C)C)C(=O)N)c2ccc(c(c2)C)OC C43224671
Cc1ccc(c(c1)Br)NC(=O)NCCOCCC(C)C C49414226
CCOCc1ccccc1NC(=O)NCCSCc2ccc(cc2)C C52468417
CCc1cccc(c1NC(=O)CNc2ccc(cc2OCC)C)CC C55154027
Cc1ccc(cc1)SCC[NH+](C)Cc2c3cc(ccc3[nH]c2C(=O)[O-])C C55244030
c1ccc(cc1)SCC(=O)O/N=C(/Cc2cccc3c2cccc3)\N C04978463
CCOc1ccc(cc1Cl)N[C@@H](C)C(=O)NCc2cccs2 C56188243
CCc1cccc(c1NC(=O)[C@@H](C)Nc2ccc(c(c2)F)OCC)C C56205634
CCc1cccc(c1NC(=O)[C@@H](C)Nc2cc(c(c(c2)F)OC)F)CC C56207386
C[C@@H](C(=O)NCCc1ccc(cc1)F)Nc2cc(c(c(c2)F)OC)F C56207557
CCOCc1ccccc1NC(=O)N[C@@H](C)c2ccccc2C(F)(F)F C56728381
CCc1ccc(cc1)[C@@H](c2cccs2)NCC(=O)N[C@](C)(C#N)C3CC3 C58050930
CC(C)(C)[C@H](c1ccccc1)NC(=O)NCCc2ccccc2OC C59266764
CC(C)Oc1cccc(c1)CNC(=O)Nc2ccccc2SC(F)F C59337653
CC(C)[C@H](c1cccs1)NC(=O)NCc2cccc(c2)OC(C)C C59853167
CCCCC1CCC(CC1)C(=O)NCCNC(=O)CC2CCCC2 C60346019
CCN(Cc1ccccc1)c2ccc(cc2)/C=N/NC(=S)NC(C)C C08687466
CCOc1cccc(c1)[C@@H](C)N[C@H](C)C(=O)Nc2ccc(cc2C)C C63311637
CCn1c2cc(ccc2c(c1C(=O)[O-])C[NH2+]CCC3=CCCCC3)C C06795352
C[C@@H](COCC(F)(F)F)NC(=O)N[C@@H](c1cccs1)C(C)(C)C C65483720
CC[C@H](c1ccccc1)NC(=O)CNc2ccccc2OCC(=C)C C66062946
C[C@@H](CC(=O)NCCc1cc(cc(c1)F)F)NC(=O)C2CCCCC2 C66357697
CCOc1ccc(c(c1)CNCc2c(nc(s2)c3ccccc3)C)O C67011799
Cc1cc(c(c(c1)C)NC(=O)[C@H](C)Sc2nnc(s2)N)C C00342039
CC(C)c1cc2c(s1)N[C@H](NC2=O)c3ccc(c(c3)OC)O C06050007
C/C(=N\NC(=S)N)/c1cc2cc(ccc2oc1=O)Br C13739311
c1cc(ccc1C(=O)N)S(=O)(=O)N[C@@H]2CC[C@H]3CCCC[C@@H]3C2 C14199324
C[C@@H]1CN(C[C@H](O1)C)CC(=O)Nc2c(cc(cc2Cl)N)Cl C19985129
Cc1ccc(cc1NS(=O)(=O)c2cc(ccc2OC)N)F C21509882
C[C@@H]1CN(CCO1)[C@@H](C)C(=O)Nc2c(cc(cc2Cl)Cl)N C21796789
c1cc2c(cc1Nc3cc(ccn3)C(=S)N)OCCCO2 C22153984
c1cc(sc1)[C@@H](C2CCCC2)NC(=O)[C@H]3CCCN(C3)C(=O)N C32397130
c1cc(cc(c1)c2c3c(cccc3[nH]n2)N)CN4CCOCC4 C31991741
CC(C)(C)[C@H]1CCCC[C@@H]1NC(=O)[C@@H]2CCCN(C2)C(=O)N C33045271
C[C@H]1Cc2ccccc2N1S(=O)(=O)c3ccccc3NN C35354213
C[C@@H]([C@H]1CCCO1)NS(=O)(=O)c2c(cc(cc2Cl)Cl)N C35734426
C[C@H]1C[C@@H]1C(=O)Nc2c(cc(cc2Cl)S(=O)(=O)N)Cl C37011223
Cc1c(scn1)[C@@H](C)Nc2cc(ccc2Cl)S(=O)(=O)N C37317948
Cc1ccc(cc1NCc2ccc(o2)Cl)S(=O)(=O)N C37509432
c1c(cc(c(c1Cl)NC(=O)CCn2cc(cn2)Cl)Cl)N C38053269
c1cc(ccc1N)OCc2[nH]c(=O)c3cc(ccc3n2)Cl C38055777
c1ccc(cc1)N2C(=O)[C@H](C(=N2)N)[C@@H](c3ccc(cc3)Cl)O C18195780
C[C@H](c1ccccc1O)N(C)S(=O)(=O)c2cccc(c2)N C40337710
Cc1ccc(o1)[C@@H](C)NS(=O)(=O)c2ccc(c(c2)N)Cl C40348273
Cc1c(nn(c1C)CC(=O)Nc2c(cc(cc2Cl)Cl)N)C C40728765
Cc1ccc(cc1)CNc2c(c(ncn2)N3CCC(CC3)C)N C40732941
C[C@@H](C(=O)NC1CCCC1)Sc2nc3ccc(cc3o2)N C42142787
COc1ccc(cc1NS(=O)(=O)c2ccc(cc2F)N)Cl C43592388
CC1(CCCCC1)NC(=O)c2ccc(cc2F)S(=O)(=O)N C45047602
C[C@@H]1C[C@@H](CN(C1)C(=O)CNc2ccc(c(c2)Cl)C(=O)N)C C46500738
CC1(COCCN1CC(=O)Nc2c(cc(cc2Cl)N)Cl)C C48926275
CCc1c(s/c(=N\S(=O)(=O)c2c(cc(cc2F)N)F)/[nH]1)C C49150199
CC(C)CNC(=O)NNC(=O)c1ccc(s1)Br C49183049
Cc1cc(ccc1S(=O)(=O)Nc2ccc(cc2OC)F)N C49563397
C[C@@H]1CCCC[C@H]1NC(=O)Nc2cc(c[nH]c2=O)C(F)(F)F C50038808
c1c(cnc(c1S(=O)(=O)NCC2CCCC2)N)Br C50653430
c1cc(ccc1CC#N)NS(=O)(=O)c2cc(ccc2N)F C51601071
CC1CCN(CC1)S(=O)(=O)Nc2ccc(c(c2)C(=S)N)F C51637360
Cc1cc(n(n1)C)S[C@H](C)C(=O)Nc2ccc(cc2N)Cl C52308705
Cc1c(nnc(c1/C(=N/O)/N)Sc2cccc(c2)Cl)C C54185571
c1c(cc(c(c1C(=O)[O-])NC(=O)C[C@@H]2CCC[NH2+]C2)Cl)Cl C54308490
CC(C)c1ccc(cc1N)c2cc(=O)[nH]c(n2)c3ccccn3 C58057567
Cc1cc(cc(c1C)S(=O)(=O)N)C(=O)N[C@@H]2CCCC[C@@H]2C C37099254
CC(=O)c1ccc(c(c1)Br)Sc2[nH]c(=O)cc(n2)N C61696894
Cc1ccn(c(=O)c1)CC(=O)Nc2c(cc(cc2Cl)Cl)N C61895335
c1cc(c(cc1Br)NC(=O)[C@@H]2CC[NH2+]C2)C(=O)[O-] C62115782
c1ccc2c(c1)nc(o2)Sc3cc(ccc3/C(=N\O)/N)Cl C62789735
CC1=C[C@@H](NN1)C(=O)N/N=C/c2ccc(s2)Br C39584256
Cc1cc(c(cc1C(=O)N[C@@H]2CCCC[C@@H]2C)S(=O)(=O)N)C C63337563
CNC(=O)C1CCC(CC1)NC(=O)Nc2ccc(cc2Cl)F C63388796
Cc1cc(c(c(c1)C)CNC(=O)N2CCC(CC2)C(=O)N)C C63799146
CC1(CCCC1)CNC(=O)c2cc(ccc2Cl)S(=O)(=O)N C66650884
C[C@H](c1ccc2c(c1)[nH]c(=O)[nH]2)NC(=O)[C@@H]3C[C@@H]3c4cccc(c4)F C67201866
CCCCOC[C@@H](Cn1c2ccccc2nc1Cc3ccccc3)O C04094512
Cc1ccc(cc1)SCC(=O)N/N=C/c2ccc(cc2)OCC=C C02176093
CC[C@H](C)c1ccccc1O[C@H](C)C(=O)Nc2ccccc2OCC C09869033
Cc1cccc(c1OCCSc2nnc(s2)NCC=C)C C11526721
CCCCCCn1c2ccccc2nc1SC[C@H]3CCC(=O)N3 C12556615
CCCN(CCC)C(=S)NC(=O)c1ccccc1OC(C)C C14664485
CC[C@@H](C)c1ccc(cc1)S(=O)(=O)N/N=C/C(CC)CC C17032173
CCC/C(=N\OCC=C)/C1=C(CC(CC1=O)(C)C)NC(C)(C)C C19204905
CCOCCOc1cccc(c1)NCCOc2c(cccc2C)C C19738521
CCCCCC[C@H](C)NC(=O)CC(C)(C)CC(=O)N1CCCCC1 C19809289
CCN(CC)c1ccc(cc1)/C=N/NCc2ccccc2OC C20761980
CCCCCOc1cc(c(cc1S(=O)(=O)NCC)Cl)C C27824514
CCCCOc1cc(c(cc1S(=O)(=O)NCCC)Cl)C C32601788
CC(C)CCNC(=O)c1csc(n1)c2cccc(c2)OCC=C C34712717
CCCC[C@H](CC)C(=O)Nc1cc(c(s1)C(=O)OCC)C C35160088
CCCC[C@@H](CC)C(=O)Nc1nnc(s1)SCC(=C)C C35563797
CC[C@H](C)NC(=O)c1cc2c(n1C/C=C\C)cccc2OCC=C C35574887
CCCCNC(=O)[C@@H](C(CC)CC)N(C1CCCCC1)C(=O)CC C36493222
CCCCNC(=O)[C@H](C(CC)CC)N(C1CCCCC1)C(=O)CC C36493223
CCCC(=O)N(C)[C@@H](C(CC)CC)C(=O)NC(C)(C)CC(C)(C)C C36535555
CCCCC[C@H](C(=O)NC(C)(C)CC(C)(C)C)N(C)C(=O)CC C36540144
CCC/C=C/[C@@H](C(=O)NC(C)(C)CC(C)(C)C)N(CCC)C=O C36569914
CCCN([C@@H](C(CC)CC)C(=O)NC(C)(C)C)C(=O)C=C(C)C C36573676
CCC/C=C/[C@H](C(=O)NC(C)(C)C)N(CCC)C(=O)CCC C36573957
CCCN([C@H](C(CC)CC)C(=O)NC1CCCCC1)C(=O)CC C36578646
CCCCC[C@H](C(=O)NC1CCCCC1)N(CCC)C(=O)CC C36578716
CCCCNC(=O)[C@@H](/C=C\C)N(C(=O)C1CCCCC1)C(C)(C)C C36580425
CCC/C=C/[C@@H](C(=O)NC(C)(C)C)N(C(=O)CC(C)C)C(C)(C)C C36580633
CCC/C=C/[C@H](C(=O)NC(C)(C)C)N(C(=O)C(=C)C)C(C)(C)C C36592000
CCCCC[C@H](C(=O)NC(C)(C)C)N(C(=O)C(=C)C)C(C)(C)C C36592099
CCC(=O)N([C@@H](/C=C\C)C(=O)NC(C)(C)CC(C)(C)C)C(C)(C)C C36594380
CCCCC(=O)N([C@H](/C=C/C)C(=O)NC1CCCCC1)C(C)(C)C C36594681
CCCCC1CCC(CC1)C(=O)Nc2nnc(s2)SCC=C C40038610
CCOc1cc(c(c(c1)OCC)c2ccc(s2)NC)OCC C41144497
CCCCCC[C@@H](C)OCc1nc(c2ccsc2n1)NC C50832534
CCC(CC)C(=O)Nc1cc(ccc1OCC(=C)C)C(=O)C C57922677
CCCCCOc1cccc(c1OC)c2c(nc(s2)NC)C C57988532
CCC(CC)C(=O)N(C)CCCc1cc(n[nH]1)c2ccc(cc2)F C58411219
CCCC[C@H](CC)CNC(=O)C(C)(C)c1ccc2c(c1)OCCO2 C60213048
CCC[NH+](CCC)CCc1nc(c(s1)C(=O)[O-])C(C)(C)C C62492829
Cc1cccc(c1)O[C@H](C)CNc2ccc(cc2)OC[C@@H]3CCCO3 C66166432
Cc1cccc(c1)O[C@H](C)CNc2ccc(cc2)OC[C@H]3CCCO3 C66166437
CC(C)c1ccc(cc1)OCCNc2ccc(cc2)OCCOC C66167561
CCc1ccc(cc1)O[C@@H](C)CNc2ccc(cc2)OCCOC C66167622
CCOCCOc1cccc(c1)NC[C@H](C)Oc2ccccc2C C66170053
Cc1cccc(c1OCCNc2cccc(c2)OC[C@@H]3CCCO3)C C66170376
Cc1ccc(c(c1)C)OCCNc2cccc(c2)OC[C@H]3CCCO3 C66170383
Cc1cccc(c1O[C@@H](C)CNc2cccc(c2)OCCOC)C C66171491
Cc1cccc(c1)O[C@H](C)CNc2ccccc2OC[C@H]3CCCO3 C66171621
CC(C)C[C@](C)(C#N)NC(=O)CCc1ccccc1OC(F)(F)F C66645241
CCCCCOc1c(cc(cc1Br)C=O)OC C05175419
CCN(CC)c1ccc(cc1)/C=N/c2ccc(cc2)OCC C00236799
CCCN(CCC)C(=O)c1ccc(c(c1)Br)OC(C)C C14658248
CC/C(=C\CC/C(=C/C(=O)OC)/C)/CC[C@H]1[C@@](O1)(C)CC C15657748
CC(C)c1cccc(c1OCCCCN2CCOCC2)C(C)C C19720996
CCCCC(=O)N1[C@@H](CS[C@H]1C(C)(C)C)C(=O)OC(C)C C35120003
CCCCOC(=O)[C@H]1CS[C@@H](N1C(=O)CC)C2CCCCC2 C35124218
CCCCN(CCCC)C(=O)c1cc(cn1C)Br C35180638
CCCCN(Cc1cccn1C)C(=O)c2ccc(cc2)C(C)(C)C C35278201
CC[C@@H](C)c1ccccc1OCCCN2C[C@H](O[C@@H](C2)C)C C35349225
CC[C@H]1CCCC[C@H]1OCC(=O)c2ccc(cc2)OCC C37342420
CCC[C@H](C)C(=O)c1cc(c(cc1Cl)OCC)OCC C37364803
CC(C)CCN(CCC(C)C)C(=O)c1cc(ccn1)Cl C37979712
CCCCCN(C(C)C)S(=O)(=O)c1c(nc(s1)Cl)C C38109769
CC(C)Sc1nnc(n1CCCOC)c2ccc(cc2)Cl C39773189
Cc1cc2c(cc1C)n(cn2)CCCOc3ccccc3CC=C C40224078
CCCCN([C@H](C)CC)S(=O)(=O)c1ccccc1Br C40422778
CCCCN(CCCC)S(=O)(=O)c1ccc(c(c1)C)F C41091297
Cc1ccc(c(c1)C(C)(C)C)OCCN(C)C(=O)CCCl C41737018
CCN(CC(=O)OC)C(=O)c1ccc(cc1)SC(F)(F)F C42298982
CCCCC1CCC(CC1)C(=O)N2CCC(CC2)COCC#C C49446990
CCCC[C@H](CC)C(=O)c1ccc2c(c1)oc(=O)n2CC C51363123
CC(C)(C)c1ccc(cc1)S(=O)(=O)N(CC=C)CC=C C13939919
CCCCN(C)C(=O)C[C@@H](C#N)c1ccc(cc1)C(C)(C)C C57629788
CC(C)c1ccc(cc1)CC[C@@H](C#N)Oc2ccc(cc2)OC C57654117
CCOc1ccccc1O[C@@H](CCc2ccc(c(c2)C)C)C#N C57654145
CCOc1cccc(c1)OCC[C@@H](C#N)c2ccc(cc2)C C57684985
COc1ccccc1OCCC[C@H](C#N)c2ccccc2Cl C57685360
CCOc1ccc(cc1)OCC[C@@H](C#N)c2cccc(c2)Cl C57686036
CCc1ccc(c(c1)[C@@H](CCOc2cccc(c2)F)C#N)OC C57696082
CCc1ccccc1OCC[C@@H](C#N)c2cc(ccc2OC)F C57697173
CCCN(CCC)C(=O)[C@@H](Cc1ccc(c(c1)Cl)Cl)C#N C57743154
Cc1ccc(cc1)[C@@H](C)OC(=O)COc2ccc(cc2)C(=O)C C57784098
CCCCSc1nnc(n1C[C@@H]2CCCO2)c3ccc(cc3)F C57932396
C[C@H]1CCCC[C@H]1OCCN(Cc2cccs2)C[C@@H]3CCCO3 C58345005
C[C@@H](c1cccc(c1)C(F)(F)F)N(C2CC2)C(=O)CCc3ccco3 C58700989
CCSc1nnc(s1)SCCO[C@H]2CCCC[C@@H]2C C59121941
CCOc1ccccc1/C=N/c2ccc(cc2)C(=O)OCC C00485280
CC[C@H](C)Sc1nnc(n1CC=C)c2cccc(c2)OC C59808284
CCN(C[C@H]1CCCO1)C(=O)[C@@H](C)Oc2ccc(cc2)C(C)(C)C C59984018
CCN(C[C@@H](C)C#N)C(=O)[C@@H](C)Oc1ccc(cc1)C(C)(C)C C60020056
CCN(C[C@@H](C)C#N)C(=O)[C@H](C)Oc1ccc(cc1)C(C)(C)C C60020062
CCOC[C@@H]1CCCN(C1)C(=O)C[C@H](c2ccc(cc2)F)C(C)C C62109244
CC[C@@H](C)OC(=O)c1ccccc1OCc2ccccc2C C62170464
CCC[C@@H](CC(=O)N(C)CC[C@@H]1CCCCO1)c2ccc(cc2)F C62276180
CCCCCn1c(c(nn1)C=O)c2ccc(cc2)C(C)(C)C C62291177
CCCCCn1c(c(nn1)C=O)Cc2ccc(cc2)Cl C62291213
CCCCCCn1c(c(nn1)C=O)c2ccc(c(c2F)F)F C62292079
CCCCC1CCC(CC1)c2c(nnn2CC(=C)C)C=O C62315369
Cc1cc(ccc1F)[C@H](CC(=O)N(C)CC[C@H]2CCCCO2)C3CC3 C62326053
CCCCC(=O)/N=c\1/n(c2c(cccc2s1)F)CCOCC C04252612
CC[C@H](C)N(Cc1cccn1Cc2cccc(c2)Cl)C(=O)[C@@H](C)Cl C04459609
CCOc1ccccc1OCCOc2c(cc(cc2Br)C)C C02985668
Cc1ccc(cc1)SCCOCCn2cnc3c2cc(c(c3)C)C C02881282
CCc1ccc(cc1)OCc2nnc(o2)SCc3ccc(cc3)C C00421342
CCCN(CCC)C(=O)[C@H](C)Oc1ccc(cc1Cl)Cl C05468195
C=CC[C@@H](C1CCCCC1)N(CC#C)C(=O)Oc2ccccc2 C06158490
CCOc1cc2c(c(n(c2c3c1cccc3)CC(C)C)C)C(=O)OCC C06319145
C=CCn1c(nnc1S[C@H](Cc2ccccc2)C#N)C3CCCCC3 C07780181
Cc1ccc(c(c1)C)C(=O)COC(=O)COc2ccc(c(c2)C)Cl C08313904
CCOc1cc(c(cc1OCC)Sc2ccc(cc2)Cl)C=O C08729780
Cc1cccc(c1OCCOc2cc(ccc2C#N)OC)C(C)(C)C C11953692
CCOc1cc(ccc1OCCOc2ccc(cc2Cl)Cl)C#N C11993169
C[C@H]1CC[C@@H]([C@H](C1)OC(=O)COC(=O)c2ccccc2F)C(C)C C12588631
CC(C)n1c2ccccc2nc1SCCOc3cccc(c3)OC C15833374
Cc1ccc2c(c1)sc(n2)n3cccc3CN(CC=C)CC=C C19722948
Cc1ccc(c(c1)C(C)(C)C)OCCCCN2C[C@H](O[C@H](C2)C)C C16247194
Cc1ccc(c(c1)OCCCCN2C[C@H](O[C@@H](C2)C)C)C(C)C C20167341
CCOc1ccccc1c2nc(c(o2)C)CN(CC#C)C3CCCCC3 C20202267
CCCCN(CCCC)C(=O)c1cc(ccc1Br)F C20369946
CCCCCOc1cc(c(cc1S(=O)(=O)N2CCCC2)Cl)C C27822910
C=CCN(Cc1cccn1Cc2cccc(c2)Cl)C(=O)c3cccs3 C35306908
CCCOc1ccc(c(c1)OCc2ccc(cc2)F)CBr C35414439
CCCN(CCC)C(=O)c1cn2c(n1)CC[C@H](C2)c3ccc(cc3)CC C35955427
CCN(CC)c1ccc(cc1C)C(=O)CSC2CCCCC2 C36203687
CCCCCn1c2c(c3c(s2)CCC3)c(=O)n(c1=O)CCCC C37640509
Cc1ccc(cc1)SCC(=O)c2cc(c(c(c2)C)OC(=S)N(C)C)C C01400646
C[C@H](CC(C)C)OCc1ccccc1c2nc(cs2)CCl C37303468
C[C@@H](CC(C)C)OCc1ccccc1c2nc(cs2)CCl C37303470
CC[C@@H](C)Cn1c2ccccc2nc1COc3ccccc3OC C40233167
CCCC(CCC)(C#N)C(=O)N(C)Cc1ccc(s1)Cl C44824596
CCCCSc1nnc(s1)SCc2c(snn2)Cl C48395932
C[C@H](CC(C)C)O[C@H](CBr)c1ccc(cc1)OC C50480534
C[C@H](CC(C)C)O[C@H](CBr)c1ccccc1OC C50480555
CCCC(=O)N(Cc1cccn1Cc2cccc(c2)F)CC(C)C C04917655
CC[C@]1(C[C@H](CCO1)[C@H](c2ccc(cc2)C)[C@H](C#N)C(=O)OCC)C C01204982
CCCOc1c(cccc1OCC)/C=C/c2nc3ccccc3o2 C57457405
CCOc1cccc(c1)OCC[C@H](C#N)c2cccc(c2)Cl C57686035
CC(C)c1cccc(c1)OCC[C@H](C#N)c2ccccc2OC C57691040
CCc1ccc(c(c1)C[C@H](C#N)c2ccc(cc2)OCC)OC C57761665
CC(C)CN(C1CCCCC1)C(=O)CSc2ccc(cc2F)C(=O)C C58713628
C[C@H](C(=O)N(CC(C)C)CC(C)C)Oc1ccc(cc1Cl)Cl C05384239
CC(C)CCSc1nnc(n1CC=C)c2ccc(cc2)Cl C59794954
Cc1ccc(cc1OCC(=O)N(C2CC2)[C@H](C)c3ccco3)C(C)C C60017530
CC(C)(C)c1ccc(cc1)CO/N=C/c2cccc(c2OC)OC C60386619
CCCC[C@@H](CC)CN1[C@@H](C2=C(N=N[C@@H]2C1=O)C)c3ccccc3F C36617826
C[C@H](c1ccc(c(c1)Cl)F)OC(=O)COc2ccc(cc2)CC#N C64275481
CC[C@@H](c1ccccc1)Sc2nncn2CCc3cccs3 C64368237
CC(C)CCc1nc(cs1)CSc2nnc(o2)c3cccs3 C64926867
c1cc(cc(c1)F)COCCC2CCN(CC2)C(=O)/C=C/c3cccs3 C65180391
CCCCn1c(=O)c2c3c(sc2nc1SCC(=O)OCC)CCC3 C02892029
Cc1ccc(cc1)C(=O)CSc2nc(cc(n2)SCC(=O)OC)C C00676407
CCC[C@H](C1=C(CC([C@@H](C1=O)C(=O)OC)(C)C)Cl)OC(=O)C(F)(F)F C03071558
COc1ccccc1OCCSc2nnc(n2c3ccccc3)C4CC4 C02126885
CCOc1cc(cc(c1OCC)CC=C)/C=C/2\C(=O)N(C(=O)S2)CC=C C01129860
c1cc(ccc1OCCOC(=O)CSc2c3ccsc3ncn2)F C05563014
Cc1cc(c(n1CCOC)C)C(=O)COC(=O)c2cc3c(s2)CC[C@H](C3)C C03429105
Cc1cc(c(n1C2CC2)C)C(=O)COC(=O)COc3cccc(c3)Cl C05802409
CC[C@@H](C)N(Cc1ccc(cc1)OS(=O)(=O)C(C)C)C(=O)C(C)C C06766540
CCOc1ccc(cc1)C(=O)[C@@H](C)OC(=O)c2cc(n(c2C)C3CC3)C C07575688
Cc1ccc(cc1C)C(=O)OCC(=O)c2cc(n(c2C)[C@H](C)COC)C C07605691
C[C@@H](c1cccs1)N(C)C(=O)CCc2nnc(o2)CCC3CCCCC3 C12749859
Cc1cc(c(n1c2ccc(cc2)OC(F)F)C)C(=O)[C@@H](C)OC(=O)C3CC3 C05711215
Cc1ccccc1Cn2ccnc2CN(Cc3ccco3)C(=O)CC(C)C C06723495
CCCS(=O)(=O)N1CCC[C@](C1)(Cc2ccc(cc2F)F)C(=O)OCC C14950443
c1ccc(cc1)/C=C/CN(CCN2CCOCC2)S(=O)(=O)c3ccccc3 C34935325
CC(C)CC(=O)N(Cc1ccco1)Cc2nccn2Cc3cccc(c3)Cl C35636980
CC[C@@H](C)N(Cc1ccc(cc1)OS(=O)(=O)CC)C(=O)CC(C)C C35769859
CCn1ccnc1CN2CCC(CC2)(Cc3ccc(cc3)Cl)C(=O)OCC C20321422
Cc1ccccc1OCCN(C)C(=O)c2ccccc2OC[C@H]3CCCO3 C40015865
CCCOc1c(cc(cc1Cl)C(=O)[C@H](C#N)c2nc(cs2)C)OCC C40089622
Cc1c(cnn1C)CCc2nnc(n2CC=C)SCCc3ccccc3 C41345183
CCCCS(=O)(=O)N(Cc1ccccc1C#N)Cc2ccccc2C#N C47614390
CCCCN(Cc1cccn1C)C(=O)CN([C@H](C)CC)C(=O)C(C)(C)C C04873061
CC[C@@H](C)N(CC(=O)N(Cc1cccn1C)CC(C)C)C(=O)C(C)(C)C C04425611
CCCC[C@H]1C=CC[C@@H](N1C(=O)CCn2c(cc(nc2=O)C)C)CC=C C55133401
CCCOc1ccc(cc1/C=C(\C#N)/C(=O)OCCOC)Br C06209391
CCCCOC(=O)/C(=C/c1cc(c(cc1Br)OC)OC)/C#N C07208257
COCCN(CCOC)S(=O)(=O)c1ccc(cc1)C2CCCCC2 C57428170
COC(=O)c1ccccc1S(=O)(=O)N(CC=C)Cc2ccc(s2)Cl C57525320
CCCOc1ccc(cc1)OCCSc2nnc(n2C3CC3)C4CC4 C57796350
CCOc1cc2c(cc1CN(Cc3ccccc3)Cc4ccncc4)OCO2 C57797073
Cc1cc(c(n1CCOC)C)/C=C(/C#N)\C(=O)OCc2ccc(s2)Cl C58165146
COc1cc(cc(c1OC(F)F)Cl)COC(=O)CCc2ccco2 C58638154
CCOC(=O)CN(CCOC)C(=O)c1c(c2ccccc2s1)Cl C58999126
CCN(CC)S(=O)(=O)c1ccc(cc1)/N=C/c2ccc(cc2)OCC C59449371
c1ccc(cc1)Cn2c(nnc2SCCOc3ccccc3C#N)C4CC4 C60423987
CCn1c(nnc1SCc2csc(n2)COc3ccccc3)C4CC4 C60427881
CCCN([C@@H]1CCS(=O)(=O)C1)S(=O)(=O)c2ccc(cc2)CCC(C)C C60567586
COCCCn1c(nnc1SCCc2ccccn2)c3ccccc3Cl C61715664
CCSCCOC(=O)CSc1nncn1c2ccc(c(c2)C)C C62697697
CCN(C[C@H]1CCOC1)S(=O)(=O)c2ccc(cc2)OCCC(C)C C63309365
COCCn1cnnc1SCc2ccc(cc2)OCc3ccc(cc3)F C63414206
C[C@@H](C(=O)OC[C@H](Cc1ccc(cc1)F)C#N)Oc2cccc(c2)C#N C65493934
CCCOCC(=O)Oc1c(cc(c(c1C(=O)OC)Cl)Cl)Cl C65545158
CCOC(=O)CN(CC1CC1)C(=O)c2csc(n2)c3ccccc3C C66340459
c1ccc(cc1)Cn2c(nnc2SCC(=O)O[C@H]3C[C@H]4CC[C@@H]3C4)C5CC5 C66520693
CC(C)c1nc(cs1)CO/N=C/c2cccc(c2)OCc3ccncc3 C66819135
CCN(C[C@H](C)C(=O)OC)S(=O)(=O)Cc1ccc(c(c1)Cl)Cl C67118687
CCOc1ccccc1C[S@@](=O)Cc2nc(no2)Cc3cccc(c3)Cl C67484484
CC1(CC2=C(C(=O)C1)[C@]3(c4ccccc4N(C3=O)CC(=O)OC)C(=C(O2)N)C#N)C C04110993
CC1(CC2=C([C@H](C(=C(N2c3cccc(c3)[N+](=O)[O-])N)C#N)c4cccnc4)C(=O)C1)C C01056602
Cc1cc2c(c(=O)n1C)[C@H](C(=C(O2)N)C#N)c3cc(c(cc3OC)OC)OC C02216467
CN(C)S(=O)(=O)c1ccc(cc1)c2ccc(o2)C=C3C(=O)NC(=S)NC3=O C00678648
c1cc2c(cc1S(=O)(=O)Nc3cc(ccc3n4cncn4)Cl)CCC(=O)N2 C05403219
CC(=O)N[C@@H]1[C@H]([C@H]2[C@H](CO[C@@H](O2)c3ccco3)O[C@@H]1Oc4ccccc4Cl)O C11859895
CCC[C@@H]1c2cccn2CCN1S(=O)(=O)c3ccc4c(c3)c(=O)[nH]c(=O)[nH]4 C12242107
CC1(Cc2c(sc3c2c4nc(nn4c(=O)n3CC(=O)N)c5cccs5)CO1)C C12322971
CC1(CC2=C([C@H](C(=C(N2c3cccnc3)N)C#N)c4ccc(s4)[N+](=O)[O-])C(=O)C1)C C12402356
Cc1ncn(n1)C23C[C@@H]4C[C@H](C2)CC(C4)(C3)C(=O)Nc5ccc6c(c5)NC(=O)[C@@H](O6)C C19288293
c1cc2c(nc1)Oc3ccc(cc3N(C2=O)CC(=O)N4CCC(CC4)C(=O)N)Cl C20927791
CCOc1cc(ccc1O)[C@@H]2c3c(nn(c3NC(=O)CS2)c4nc(cc(n4)C)C)C C21523743
Cc1cc(nc(n1)n2c3c(c(n2)C)[C@H](SCC(=O)N3)c4ccc(c(c4)OC)O)C C21523789
C[C@H]1CCC[C@H](C12C(=O)N(C(=O)N2)CN3Cc4c(ccc(c4[C@@H](C3)O)OC)OC)C C36748503
Cc1ccccc1O[C@H]2[C@@H]([C@@H]([C@@H]3[C@@H](O2)CO[C@@H](O3)c4ccco4)O)NC(=O)C C04560781
c1ccc2c(c1)c(=O)n(c(n2)CS[C@H]3[N-]C4=NC=NC(=[NH2+])C4=N3)c5ccccc5F C39159635
C[C@@H]1C(=C(C=[NH+]1)C)C(=O)C2=C(C(=O)N([C@H]2c3ccncc3)[C@@H]4C=C(ON4)C)[O-] C39232206
c1ccc(cc1)S(=O)(=O)c2cc3c(c4c(n(c3=O)F)C(=O)C[C@@H](N4)O)nc2 C39450339
CC(C)S(=O)(=O)n1c2c(c3c(c1=O)cc(cn3)O)N[C@@H](CC2=O)Br C39451468
c1ccc(cc1)OS(=O)(=O)[P@]2(=O)NN3CCc4cc(c(cc4[C@@H]3CO2)O)Cl C39465981
c1ccc(cc1)OS(=O)(=O)C2=C[C@H]3C[NH+]4[C@@H](C[C@@H]3C=C2Cl)CO[P@@](=O)(N4)[O-] C39469127
Cc1cccc(c1)N2CCN(CC2)C(=O)/C=C\3/CS[C@@H](N3)NC(=O)C4=CCC(=O)N=C4 C39590408
C[C@@H](C(=O)NC(=O)NC12CC3CC(C1)CC(C3)C2)N4CCN(CC4)C(=O)[C@@H]5CCCO5 C45355681
Cc1cccnc1NC(=O)[C@@H]2CCCN(C2)C(=O)Nc3nnc(s3)C4CC4 C47347689
Cc1cccnc1NC(=O)[C@H]2CCCN(C2)C(=O)Nc3nnc(s3)C4CC4 C47347691
CC(C)C1=NN2C(=[NH2+])/C(=C/c3ccc(o3)c4ccc(cc4)C(=O)[O-])/C(=O)N=C2S1 C19995262
Cc1ccc(o1)C(=O)NC2CCN(CC2)C(=O)Nc3cccc4c3OCCO4 C51618374
COc1cc2c(cc1OC)nc(nc2N)N3CCN(CC3)C(=O)C4=C[C@@H]5CC[C@H]4C=C5 C02558658
CCc1nnc(s1)NC(=O)N2CCC[C@@H](C2)C(=O)Nc3ccc(cn3)Cl C56546130
c1ccc(c(c1)Cn2cncn2)NC(=O)N3CCC(=CC3)c4c[nH]c5c4cccn5 C56734628
[H]/N=c\1/c(=C/c2ccc(o2)c3ccccc3)/c(=O)nc-4s/c(=C/C(=O)N5CCCC5)/[nH]n14 C20328799
Cc1ccc2cc(c(=O)[nH]c2c1C)[C@H](c3nnnn3C4CCCCC4)N5CCC(CC5)O C57589657
C[C@H]1C[C@@]2(CC(C1)(C)C)C(=O)N(C(=O)N2)CC(=O)N[C@@]3(CCS(=O)(=O)C3)C C41094937
CCO[C@H]1CCCN(C1)C(=O)C(=O)Nc2cc3c(cc2Cl)NC(=O)CO3 C63226623
CC1=C2[C@H](CC(=O)N[C@H]2N(N1)C3=NC=NC4=NC=N[C@@H]43)c5ccccc5Br C38576503
C[C@H]1CCC2=C3C(=NC(=NC3=O)CSc4nnc(n4N)c5cccnc5)S[C@H]2C1 C40009743
Cc1cc2c(cc1S(=O)(=O)N3CCC[C@@H](C3)C(=O)NC4CCCC4)OCC(=O)N2 C35378756
CC(=O)N1[C@@H](C/C(=C/2\C(=O)NC(=O)N(C2=O)c3ccc(cc3)Cl)/N1)c4ccccc4 C09318708
Cc1ccc(cc1C)N2C[C@H](CC2=O)[C@H]3NC(=NO3)c4ccc5c(c4)[nH]c(=O)n5C C64890998
Cn1c2ccc(cc2[nH]c1=O)C3=NO[C@@H](N3)[C@@H]4CC(=O)N(C4)c5cccc(c5)Cl C64891004
CCn1c2ccc(cc2[nH]c1=O)C3=NO[C@@H](N3)[C@H]4CC(=O)N(C4)c5cccc(c5)Cl C64891051
Cc1c(c(=O)n([nH]1)c2[nH]c3ccccc3n2)[C@H]4CC(=O)N(C4=O)c5cccc(c5)Cl C13611161
CC(=O)N[C@@H]1CN([C@@H]2CO[C@@H](O[C@@H]2[C@@H]1O)c3ccccc3)C(=O)OC(C)(C)C C65733860
Cc1c(c(n(n1)C)C)[C@H](C)NS(=O)(=O)c2cc3c(cc2Cl)NC(=O)CO3 C65794142
Cc1c2cc(cnc2[nH]n1)C(=O)N3CCN(CC3)CC(=O)N[C@H]4CCC[C@@H](C4)C C66419943
Cc1c2cc(ccc2oc1[C@H](C)NC(=O)Nc3cccnc3n4cncn4)F C66670613
Cc1ccsc1C(=O)NNC(=O)N2CCN(CC2)C(=O)c3cc(oc3C)C C67101938
Cc1ccc(cc1NC(=O)N[C@H](C)c2nc(no2)C)C(=O)N3CCSCC3 C67307595
Cc1c2c(n(n1)c3c4c([nH]cn4)ncn3)N=C(CS[C@@H]2c5ccc(cc5)SC)O C31808045
CS(=O)(=O)N1CCC[C@H](C1)NC(=O)NCc2cn3cc(ccc3n2)Cl C67622498
Cc1ccc(c(c1)C)NC(=S)N/N=C(\CCCCl)/c2ccc(cc2)F C03880199
C1C2CC3CC1CC(C2)(C3)C(=O)NCCCCNC(=O)C45CC6CC(C4)CC(C6)C5 C04013920
CC(C)(C)c1ccc(cc1)OC[C@H](CNc2ccc(cc2)Br)O C01059970
Cc1ccc(cc1)Cn2cccc2/C=N/NC(=S)Nc3c(cc(cc3C)C)C C03048692
CCOc1ccc(cc1Cl)CSCCNC(=S)Nc2ccccc2 C02197256
CCN(CC)c1ccc(cc1)NC(=S)Nc2cccc(c2Cl)Cl C02853817
Cc1c(sc(c1C(=O)OC)NC(=S)NCc2ccc(cc2Cl)Cl)C C02854114
CCOc1ccccc1NC(=S)NCc2ccc(cc2Cl)Cl C02859039
CCCCc1ccc(cc1)NC(=S)Nc2ccc(c(c2)Cl)OC(F)F C03504113
CCCNC(=O)C[C@@H](c1ccccc1Cl)c2c[nH]c3c2cccc3CC C06704455
Cc1cccc(c1)C[NH2+]Cc2c(n(c(c2C(=O)[O-])C)Cc3c(cccc3Cl)F)C C06806815
Cc1ccccc1C[NH2+]Cc2c(n(c(c2C(=O)[O-])C)Cc3c(cccc3Cl)F)C C06806817
CCCNC(=O)C[C@@H](c1ccc(cc1)Cl)c2c[nH]c3c2cccc3CC C06837554
Cc1ccc(c(c1)C)NC(=S)N/N=C/c2cccn2Cc3ccc(cc3Cl)F C03587599
Cc1ccc(cc1)C[NH2+]Cc2c(n(c(c2C(=O)[O-])C)Cc3cc(ccc3C)C)C C08932569
CCCNC(=S)N(CCc1[nH]c2cc(c(cc2n1)C)C)C3CCCC3 C04861866
CC(C)c1ccc(cc1)[C@@H]2[C@H]3CC=C[C@@H]3c4cc(ccc4N2)C(=O)NCCCOC C14463516
Cc1cccc(c1C)NC(=O)CNC(=O)c2ccccc2SCc3cccs3 C15533694
Cc1c(c(c(n1Cc2cccc(c2)Cl)C)C(=O)[O-])C[NH2+][C@H](C)c3ccccc3 C15776973
COc1ccc(cc1)N(Cc2ccccc2O)C(=S)N[C@H]3C[C@H]4CC[C@@H]3C4 C16310605
CC(C)(C)c1ccc(cc1)C(=O)N[C@H](C(Cl)(Cl)Cl)NC[C@@H]2CCCO2 C19535197
Cc1ccc(cc1)COc2ccccc2CN[C@H](C)[C@H](c3ccccc3)O C20873642
c1cc(c(cc1F)Cl)NC(=O)CNc2cc(ccc2OCC(F)(F)F)F C25472985
Cc1ccc(cc1)NCCc2ccc(cc2)NC[C@H]3CC(=O)OC34CCCCC4 C27528744
CCCCc1c(c(c(n1Cc2cccc(c2)C)C)C(=O)N)c3cccc(c3)F C33611860
COc1ccccc1CNC(=S)Nc2cc(cc(c2)C(F)(F)F)C(F)(F)F C33808192
CCc1cccc2c1[nH]cc2[C@H](CC(=O)NC3CC3)c4ccccc4C(F)(F)F C35556652
Cc1ccc(c(c1)NC(=S)NCc2cccc(c2)COCc3ccccc3)C C36847844
CCc1ccccc1NC[C@H](COc2ccc(cc2)Br)O C37857170
Cc1c(c(c(n1Cc2c(cccc2Cl)F)C)C(=O)[O-])C[NH2+][C@H](C)c3ccccc3 C06806774
c1cc(sc1)COC[C@H](CNc2c(cc(cc2Cl)Br)Cl)O C37885352
CCCN1CCCc2c1ccc(c2)CCNC(=O)Nc3ccccc3C(F)(F)F C38569713
CS[C@@H]1CN(CCN1)[C@@H](CNCl)c2ccc(cc2)Cc3ccccc3 C39531123
CC[C@H](C)c1ccc(cc1)[C@H](CC)NC(=S)NCCc2ccc(cc2)OC C39974223
Cc1cccc(c1)COc2ccccc2CNC[C@@H](c3ccccc3)O C40731447
c1ccc(cc1)[C@@H](CNCc2ccccc2OCc3c(cccc3Cl)Cl)O C40731828
c1ccc(cc1)[C@@H](CNCc2cccc(c2)OCc3ccc(cc3Cl)F)O C40738593
Cc1cc(cn2c1ncc2CSCCc3ccccc3)Sc4ccc(cc4)N C40866471
C[C@@H](CC(C)C)Nc1cc(ccn1)c2c(nc([nH]2)SC)c3ccc(cc3)F C40934918
CCC(CC)n1c(c(cc1c2cc(cc(c2)C(F)(F)F)C(F)(F)F)C(=O)N)C C43224297
CCCCCc1c(c(c(n1[C@H]2CCc3c2cccc3)C)C(=O)N)c4ccc(cc4)C#N C43225498
CC(C)C[C@H](N[C@H](C(Cl)(Cl)Cl)Oc1cccc2c1cccc2)O C48524568
CC(C)c1ccc(cc1)[C@H](c2cccs2)NCC(=O)NCC(F)(F)F C30246062
CCOc1ccccc1NC(=O)[C@H](C)N[C@@H](C)c2ccc(cc2)Br C40002600
c1ccc2c(c1)ccc(c2CNC[C@H](c3ccc(cc3)Cl)O)OC(F)F C58667508
CCOc1ccc(cc1)[C@H](C)/[NH+]=C(/NCc2ccc(cc2)Cl)\[S-] C13496740
CCc1ccccc1N/C(=[NH+]/C[C@@H]2CCN(C2)c3ccc(cc3)OC)/[S-] C13543406
Cc1cccc(c1)C[NH2+]Cc2c3ccc(cc3n(c2C(=O)[O-])Cc4ccccc4C)C C06901226
CC(C)COc1ccc(cc1)NCCNc2ccc(cc2Cl)Cl C66182891
CC(=O)c1cccc(c1)NCC(=O)N[C@@H](c2ccc(cc2)F)c3cccs3 C66862687
CCCCNC(=S)N(Cc1cc2c(cc(cc2[nH]c1=O)C)C)C3CCCC3 C04132657
C[C@H](c1ccccc1)Oc2ccc(cc2)/C=N/NC(=S)NCC=C C04510870
CCOc1ccc(cc1)N[C@@H](C(Cl)(Cl)Cl)NC(=O)c2cccs2 C00824907
CCc1cccc(c1)NC(=S)N/N=C/c2cccn2Cc3ccc(cc3)C C03049698
CC(=C)c1cccc(c1)C(C)(C)NC(=O)NCCOc2cccc3c2cccc3 C01906218
CCOC(=O)c1c2c(sc1NC(=S)Nc3cccc(c3)C)CCCC2 C01123691
CC[C@H]1CCc2c(sc(c2C(=O)OCC)NC(=S)Nc3ccccc3)C1 C01028349
C/C(=N\NC(=S)Nc1cccc(c1)OC)/c2ccc(cc2)C3CCCCC3 C04871708
CC(C)[C@@H](c1cccs1)NC(=O)CNC(=O)Cc2cccc3c2cccc3 C07120452
CC(C)COc1ccccc1C(=O)NC(=S)Nc2ccc(cc2Cl)Cl C08073937
CC(=C)COc1ccc(cc1)NC(=S)NC(=O)Cc2cccc3c2cccc3 C09696896
CC(=C)COc1ccccc1NC(=S)NC(=O)Cc2cccc3c2cccc3 C09697352
CCCOc1ccccc1/C=N\NC(=S)Nc2cccc(c2C)Cl C12367999
CCCCc1c(c(c(n1CCC(C)C)C)C(=O)N)c2ccc3ccccc3n2 C06417755
c1ccc2c(c1)[nH]c(n2)CCN(C3CCCC3)C(=S)Nc4ccc(cc4)F C04861856
C[C@@H](CCc1ccccc1)[NH2+]Cc2ccc(o2)c3cc(ccc3Cl)C(=O)[O-] C13726784
CC[C@@H](C)NC(=S)NC(=O)c1ccccc1OCCc2ccccc2 C10120718
Cc1ccc(c(c1)CSc2[nH]c(=O)c(c(n2)O)CCSCC(C)C)C C16854955
Cc1ccc(c(c1)C)CSc2[nH]c(=O)c(c(n2)O)CCSCC(=C)C C16855010
Cc1ccc(cc1)n2c(c(c(c2C)C(=O)[O-])C[NH2+]C[C@H](C)c3ccccc3)C C21025263
CCC[C@H](C)C(=O)NC12CC3CC(C1)CC(C3)(C2)NC(=O)[C@@H](C)CCC C21126428
Cc1ccccc1C(=O)N[C@@H](CC(C)C)C(=O)N[C@@H](C)c2cccc(c2)Cl C23482793
CC(C)c1ccccc1NC(=O)CNc2cc(ccc2OCC(F)(F)F)F C25473205
CCc1c(c(c(n1CCc2ccccc2)C)C(=O)N)c3ccc(c(c3)C)OC C33764248
C=CCNC(=S)N/N=C/c1ccc(o1)c2cc(ccc2Cl)Cl C01946282
C=CCNC(=S)N/N=C/c1ccc(cc1)OCc2ccccc2Cl C02123603
C[C@@H](c1ccc(cc1)CC(C)C)C(=O)NNC(=O)c2ccccc2C(F)(F)F C01046591
Cc1cc(cc(c1CSc2nnc(s2)SCC(=O)N)C)C(C)(C)C C36663378
CC(C)(C)[C@@H]1CCCC[C@@H]1NC(=S)Nc2ccccc2C(=O)OC C39974179
CCc1cccc2c1[nH]cc2[C@H](CC(=O)NCC(C)C)c3ccc(cc3)OC C40355007
CCCc1c(c(c(n1CCC(C)C)C)C(=O)N)c2ccc(cc2)N3CCCC3 C43224682
CCCc1c(c(c(n1Cc2ccccc2OC)C)C(=O)N)c3ccc(cc3)Cl C43225076
CC(C)Oc1ccc(cc1)C(=O)NC(=S)NCc2ccc(cc2Cl)Cl C44838334
CC(C)Oc1cccc(c1)C(=O)NC(=S)NCc2ccc(cc2Cl)Cl C44838510
CCc1ccc(cc1)[C@@H](C)NC(=O)CCNC(=O)C23CC4CC(C2)CC(C4)C3 C45575067
Cc1ccccc1COc2ccccc2/C=N/[NH+]=C(/Nc3ccccc3)\[S-] C04136686
Cc1cc(c(c(c1)Cl)NC(=O)[C@H](C)N[C@H](C)c2ccc(cc2)OC(F)F)C C44803458
CCc1cc2c(nc(nc2s1)CC)Nc3ccc(cc3)[NH+](CC)CC C57362932
CC(C)c1ccc(cc1)[C@H](c2cccs2)NC(=O)CNC(=O)CC3CCCC3 C60348412
CCC(CC)CN(CC)S(=O)(=O)c1cc(cc(c1Br)N)Cl C61881905
Cc1ccc(c(c1)OCC(F)(F)F)NCC(=O)Nc2c(cc(cc2C)C)C C63470828
CC[NH+](CC)c1ccc(cc1)NC[C@@H](C)Oc2ccc(cc2)OC C66154605
CCc1cccc(c1NC(=O)C[C@@H](C)NC(=O)C2CCCCC2)CC C66268934
C[C@H](CC(=O)N[C@@H](C)c1ccc(cc1)SC)NC(=O)C2CCCCC2 C66304975
C[C@@H](CC(=O)N[C@H](c1ccccc1)C(F)(F)F)NC(=O)C2CCCCC2 C66313960
C[C@@H](CC(=O)N[C@@H](C)c1ccccc1C(F)(F)F)NC(=O)C2CCCCC2 C66334049
Cc1ccc(c(c1)C)CCNC(=O)C[C@@H](C)NC(=O)C2CCCCC2 C66339551
CC(C)(C)c1ccc(cc1)CCCC(=O)N2CCCC[C@@H]2CC(=O)N C66643262
C[C@@H](CC(=O)NCC1(CC1)c2cccc(c2)C(F)(F)F)NC(=O)C3CCCC3 C66756357
C[C@H](CC(=O)NCC1(CC1)c2cccc(c2)C(F)(F)F)NC(=O)C3CCCC3 C66756360
c1cc(oc1)CS[C@@H](CC(=O)c2cccs2)c3ccc(cc3)[N+](=O)[O-] C04071779
CCCn1c(nnc1SCCOc2ccccc2Cl)c3ccncc3 C02128466
COC(Cn1c(nnc1SCc2ccccc2Cl)c3ccccc3)OC C01031598
c1cc(ccc1c2nnc(n2C[C@H]3CCCO3)SCCOc4ccc(cc4)F)F C04494119
CCCc1cc(=O)oc2c1cc(c(c2)O[C@@H](c3ccccc3)C(=O)OCC)Cl C01152512
C=CCOc1ccc(c(c1)OCC=C)/C=C\2/C(=O)OC(=N2)c3ccccc3Cl C04832189
CCOC(=O)Cc1csc(n1)SCc2cc(=O)oc3c2cc(c(c3)C)C(C)C C02627281
CCO[C@H](c1ccccc1)[C@H](c2ccccc2)[C@@H](n3c4ccccc4nn3)OC C05335573
CCCCCOC(=O)[C@H](C)n1cnc2c(c1=O)c(cs2)c3ccc(cc3)C C01965491
Cc1ccc(cc1)OCc2nnc(n2Cc3ccco3)SCc4cccc(c4)F C05478557
COc1ccc(cc1)OCCSc2nc3c(c4c(s3)CCC4)c(=O)n2CC=C C03326983
CCOC(=O)[C@@H]1CCCN(C1)S(=O)(=O)c2c(cc(cc2C(C)C)C(C)C)C(C)C C04603672
C[C@@H](C(=O)c1ccc(cc1)C(C)(C)C)OC(=O)c2ccc(cc2)S(=O)(=O)C(F)F C03551106
C=CCn1c(nnc1SCc2nc3ccccc3s2)COc4ccccc4F C06649030
CCN(CC)S(=O)(=O)c1ccc(cc1)/C(=N/OCc2cc(ccc2C)C)/C C06654409
CCN(C1=CCCCC1)C(=O)CSc2nnc(n2C3CC3)Cc4cccs4 C07844547
CCOc1ccc(cc1)N(CC(=O)c2ccc(cc2F)OC)C3=NCCCS3 C06870374
COc1ccc(cc1)n2c(nnc2SCc3ccccc3F)COc4ccccc4 C03355824
Cc1ccc(cc1)OCCSc2nnc(n2C[C@H]3CCCO3)c4ccc(cc4)Cl C02618558
CCc1ccc(c(c1)C(=O)COC(=O)c2ccc(c(c2)S(=O)(=O)C)Cl)CC C10241022
Cc1cc(c(n1C[C@H]2CCCO2)C)C(=O)COC(=O)c3ccc(cc3)C(C)C C06426811
CC[C@H](C)Sc1nnc(n1CCc2ccccc2)Cn3c4ccccc4sc3=O C11758353
CCN(CC)c1nc2ccc(cc2s1)OC(=O)COc3ccc(cc3Cl)Cl C12489596
CCCCN1C[C@@H](CC1=O)c2nc3ccccc3n2CCOc4cc(ccc4C)C C12627853
c1cc2cccnc2c(c1)/C=C/C(=O)OCc3csc(n3)COc4ccc(cc4)F C13021778
CCOC(=O)Cn\1c2ccccc2s/c1=N\C(=O)CSCc3ccccc3 C12310615
COc1ccc(cc1OC)c2nnc(n2CC=C)SCc3c(cccc3Cl)F C14083636
Cc1nc(cs1)COc2cccc(c2)C(=O)OCC(=O)C34CC5CC(C3)CC(C5)C4 C17737162
CCCN(CCC)Cn1cc(c2c1cccc2)/C=C/3\C(=NN(C3=O)c4ccccc4)C C20230730
C=CCN(Cc1coc(n1)c2cccs2)S(=O)(=O)c3cccc(c3)C(F)(F)F C21941123
Cc1ccc(cc1)Cc2nc(cs2)CSc3c(ccc(n3)C(C)(OC)OC)C#N C23336496
Cc1ccc(cc1)c2nc(cs2)CSc3nnc(n3CCOC)c4ccccc4 C24196309
CC[C@H](C)c1ccc(cc1)C(=O)CSc2nnc(n2C3CC3)N4CCCCC4 C24906953
CC(C)CC(=O)N(Cc1ccccc1)C[C@H]2CC(=NO2)c3ccccc3OC C35473710
CCn1c2cccc(c2cc1C(=O)N3CCN(CC3)C/C=C/c4ccccc4)OCC=C C35560851
CCC(=O)N(Cc1c(nn(c1Oc2ccc(cc2F)F)c3ccccc3)C)CC4CC4 C35976373
CC[C@@H](C)N(CC(=O)N1CCc2c(ccs2)[C@H]1COc3ccc(cc3)C)C(=O)CC C36119909
CC[C@H](C)N(CC(=O)N1CCc2c(ccs2)[C@H]1COc3ccccc3C)C(=O)CC C36121937
CC[C@@H](C)N(Cc1c(noc1N(C)C(C)C)c2ccccc2)C(=O)c3ccccc3F C36245924
CCc1ccc(c(c1)C(=O)CSc2nnc(n2CC)c3ccncc3)CC C36740798
CCCCN1[C@H](c2c(=O)c3cc(ccc3oc2C1=O)F)c4cccc(c4)OCCCC C40021197
CCCCCOc1cccc(c1)[C@H]2c3c(=O)c4cc(ccc4oc3C(=O)N2CC=C)F C40031679
C[C@H](c1nc2ccccc2n1CCOc3ccccc3OC)Oc4ccc(cc4)Cl C40236686
CCCCN(CCCC)S(=O)(=O)c1cc2c(cc1Br)CCN2C(=O)C C40450195
c1cc(cc(c1)OC[C@@H]2CCCO2)C(=O)OCC(=O)C34CC5CC(C3)CC(C5)C4 C45800583
c1cc(cc(c1)OC[C@@H]2CCCO2)C(=O)OCC(=O)c3ccc(cc3Cl)Cl C45800648
C[C@H](c1cccs1)N(C)C(=O)CSc2nnc(n2CC=C)c3ccccc3 C53170485
C=CCN(c1ccccc1)C(=O)CSc2ccc(cc2[N+](=O)[O-])C(F)(F)F C58642102
CCOc1ccc(cc1)n2c(nnc2SCc3cccnc3)Cc4ccccc4 C27777291
CCCN(CC(=O)N(C)C)S(=O)(=O)c1ccc(cc1)SC(F)(F)F C64962659
CC(=C)COc1cc2c(c(cc(=O)o2)c3ccccc3)c(c1)OCC(=C)C C02154165
CCCCCC[C@@H]1[C@@H]2[C@H]([C@](CO1)([C@@H](C=C2C)C)COC(=O)C)C C03174472
CCCCc1c(c2ccc(cc2oc1=O)OCC(=O)c3ccc(cc3)C)C C02126451
CCCCCOc1c(cc(cc1Oc2cc(cc(c2C)C)C)C=O)OC C04227279
CC(C)CN(Cc1cccn1Cc2cccc(c2)Cl)C(=O)CC(C)(C)C C04515621
CCCCCOC(=O)C1=C(N=C2CCCC(=O)[C@H]2[C@@H]1c3ccc(cc3)C)C C04681661
CCCCN(CCCC)c1ccc(cc1)/C=C\2/C(=O)SC(=N2)SC C03003849
CCCN(c1nnc(s1)c2ccc(cc2)C(C)(C)C)C(=O)CC(C)(C)C C04880830
CCCC[C@H](CC)C(=O)N1CCS[C@H]1c2cccc(c2)C(F)(F)F C04892806
CCCCc1c2c(c3c4c(c(ncn4)SCCCC)sc3n1)CCC2 C02321519
C[C@@H]1CC[C@@H](C[C@@H]1OC(=O)COC(=O)c2ccc(cc2)Cl)C(C)C C04930688
C[C@@H]1CC[C@@H]([C@@H](C1)OC(=O)COC(=O)c2ccc(cc2Cl)F)C(C)C C04979453
C[C@H]1CC[C@@H]([C@@H](C1)OC(=O)COC(=O)c2ccc(cc2Cl)F)C(C)C C04979455
Cc1ccc(c(c1)C)C(=O)OCC(=O)O[C@H]2C[C@@H](CC[C@@H]2C(C)C)C C04979730
CCc1cccc(c1)OC/C=C(\C)/CC/C=C(\C)/CC[C@H]2C(O2)(C)C C05217970
CCCC[C@H](c1cc2ccccc2n1CCCC)n3c4ccccc4nn3 C05310065
CCCCCOC(=O)[C@H](C)Sc1c2c3c(sc2ncn1)C[C@H](CC3)C C01987155
CCCC/N=C\1/N(C(=O)/C(=C/c2ccc(cc2)Cl)/S1)CCCC C05552231
Cc1ccc(c(c1)C(C)(C)C)OCC(=O)Oc2ccc(cc2)C(C)(C)C C05698127
CCCCCCC(=O)N1CCS[C@@H]1c2ccc(cc2)C(C)(C)C C06704797
Cc1ccc(c(c1)C(C)(C)C)OCCOc2c(cc(cc2Cl)C#N)OC C11864453
Cc1ccc(c(c1)OCCOc2c(cc(cc2Cl)C=O)OC)C(C)(C)C C11956303
Cc1cccc(c1)C(=O)OCC(=O)O[C@H]2C[C@H](CC[C@H]2C(C)C)C C12591344
CCCCSc1c2c3c(sc2nc(n1)SCCCC)CCC3 C16845312
CC(=CCC/C(=C\CC/C(=C/CC(=O)OCC=C(C)C)/C)/C)C C17020468
CCCCN(CCCC)c1c(c2c(c(n1)C(C)C)COC(C2)(C)C)C#N C20827353
CCCC[C@@H](CC)C(=O)N1CCC(CC1)Cc2ccc(cc2)n3cccc3 C22331396
CCCN(CC1CC1)C(=O)c2ccc(s2)c3cccc(c3)C(F)(F)F C22638159
CC1=C(C(CCC1)(C)C)/C=C/C(=C\C=C\C(=C/COC(=O)C)\C)/C C26892410
CCCCCC1CCC(CC1)c2ccc(cc2)c3nc(on3)c4cccnc4 C06655722
CCc1cc(ccc1N(Cc2ccccc2)Cc3ccccc3)[N+](=O)[O-] C33611126
CCCC/N=C\1/N(C(=O)/C(=C/c2cccc3c2cccc3)/S1)CCCC C06634917
CC(C)CN(CC1=CC[C@H]2C[C@@H]1C2(C)C)C(=O)COc3ccc(cc3)Cl C34932359
CC(C)CN(CC1=CC[C@H](CC1)C(=C)C)C(=O)[C@H](c2ccccc2)Cl C34950201
CCCC[C@H](CC)C(=O)Oc1cc(nn1c2cccc(c2)C)C(F)(F)F C35112451
CCCOc1ccc(c(c1)OCc2ccc(cc2)Cl)CCl C35414186
Cc1cc(cc(c1)O[C@H](CCN2CCOCC2)c3ccc(cc3)F)C(C)C C35913617
CCCCCCC(SCc1ccco1)SCc2ccco2 C38647531
CC[C@@H](C)Cn1c2ccccc2nc1[C@H](CC)Oc3cccc(c3)C C39900130
CC[C@H](c1nc2ccccc2n1CCC(C)C)Oc3ccccc3 C39906981
CC(C)c1ccccc1OCCCn2c3ccccc3nc2C4CCCCC4 C40231468
CCCCC1CCC(CC1)C(=O)Oc2ccc(cc2C(C)(C)C)C C40949194
CCCCn1c2cc(ccc2nc1C3CCCC3)SCCC C43256474
CCOC(c1ccc(cc1)c2ccc(cc2)C(C)(C)C)OCC C43502751
CCCCSc1nnc(s1)SCc2ccc(cc2)Cl C48395917
CCc1cccc(c1)OCCC[C@@H](C#N)c2cccc(c2)Cl C57685898
CCc1ccc(c(c1)C[C@H](C#N)c2ccc(c(c2)CC)OC)OC C57761716
CCCC(CCC)C(=O)/N=c/1\n(c2c(cccc2s1)F)CCOC C38829194
CCCCN(CCCC)c1c2c(csc2ncn1)c3ccc(cc3C)C C62046509
CCC(C)(C)c1cc(c(c(c1)C=O)OCc2ccccc2)CC=C C66117881
C1CCc2c(c(c(s2)N)C(=O)NC[C@@H]3CCCO3)C1 C03886268
c1cc(ccc1C(=S)N)N[C@H]2CCS(=O)(=O)C2 C19866815
c1cc(ccc1N[C@@H]2CCSC2)S(=O)(=O)N C19915514
C[C@H]1C[C@@H](CN(C1)c2ccccc2/C(=N/O)/N)C C20075991
c1ccc(c(c1)C(=S)N)N[C@H]2CCS(=O)(=O)C2 C20076717
C[C@@H]1CCC[C@@H](C1)NS(=O)(=O)c2ccc(cc2)N C20155424
C[C@@H]1CCC2=NN([C@@]([C@@H]2C1)(C(F)(F)F)O)C(=S)N C25185857
c1cc(c(cc1N)Cl)N[C@@H]2CCS(=O)(=O)C2 C34939589
Cc1nc2cc(c(cc2s1)N)N3CCC(CC3)CO C35342679
C[C@@H](c1ccncc1)Nc2ccc3cc(ccc3n2)N C35693119
C[C@@H](C1CC1)NS(=O)(=O)c2ccc(c(c2)N)F C35732705
CN(c1ccc(cc1F)/C(=N/O)/N)C2CCCC2 C36887683
Cc1cc(ccc1S(=O)(=O)NC(C)(C)C)N C37054407
Cc1cnc(c(n1)N[C@H](C)c2ccc(cc2)N)C C37673359
CC[C@H]1CCCN1c2cc3c(cc2N)CC(=O)N3 C37913000
c1c(csc1S(=O)(=O)NC2CCCC2)N C41043886
Cc1c(sc(n1)N)CC(=O)NC2CCCCC2 C41182233
c1ccc2c(c1)CCCC[C@]2(C(=O)[O-])[NH2+]CCO C41801922
c1cc2c(cc1N)[nH]c(n2)SC[C@H]3CCCO3 C42142135
c1cc2c(cc1N)[nH]c(n2)[S@@](=O)CC3CCCCC3 C42195881
CNC(=O)[C@H]1CCCCN1c2ccc(cc2Cl)N C42420889
Cc1ccc(c(c1S(=O)(=O)N[C@@H]2CC2(C)C)C)N C45116621
CC1CCC(CC1)NC(=O)NC2CCC(CC2)O C45548530
Cc1ccc(s1)[C@H](C)NC(=O)c2cc(cnc2C)N C49149361
CCCC1CCC2(CC1)NC(CO2)(CO)CO C49593279
c1cc(c(c(c1)Cl)NC[C@H]2CCS(=O)(=O)C2)N C50602127
CC1=[NH+][C@@H](C(=[NH2+])N1C2CC2)c3ccc4c(c3)CCN4C C50987047
Cc1c(c(n(n1)C)NN)CSc2cccs2 C51150267
Cc1c(c(n(n1)C[C@@H](c2ccccc2N)O)C)Cl C51327396
Cc1c(c(n(n1)C)N[C@H]2CCCc3c2cccc3)N C51631216
C[C@H]1CCN([C@@H](C1)C)c2ccc(cc2F)/C(=N/O)/N C51732146
c1c(c[nH]c1C(=O)N[C@@H]2CCCC[C@H]2O)Cl C51989199
C[C@H]1C[C@@H]1NS(=O)(=O)c2cc(cc(c2F)Cl)N C52272221
C[C@H]1C[C@H]1NS(=O)(=O)c2cc(c(cc2Cl)F)N C52272500
C[C@H]1c2ccsc2CCN1Cc3ccnc(c3)NN C52719136
c1ccc(c(c1)Cc2nc([nH]n2)C3CCCC3)N C53200706
Cc1ccc(cc1)n2c3ccc(cc3nc2[C@H](C)O)N C53735877
C[C@@H](c1nc2cc(ccc2n1[C@H](C)C(C)C)N)O C53736134
C[C@H]1CCC[C@@H](C1)n2c3ccc(cc3nc2[C@@H](C)O)N C53736299
CC[C@@H](C)[C@@H](C)n1c2ccc(cc2nc1CO)N C53736907
c1cc(cc(c1)Cl)Sc2c(cccn2)/C(=N\O)/N C54185559
c1cc(cc(c1)Cl)Sc2ccc(cn2)/C(=N\O)/N C54185560
CNc1c(cccc1F)C(=O)N[C@@H]2CCCC[C@@H]2O C54213106
C[C@@H]1CCC[C@@H](C1)Sc2ccc(cn2)/C(=N/O)/N C54691135
Cc1c(c(nc(n1)N)NC(C)C)Br C55168752
CC[C@@H](C(C)C)NC(=O)c1c(nc(s1)N)C C55175668
c1cc(c(cc1N2CCNC(=O)C2)Cl)C(=S)N C61849102
CN(c1ccc(cc1)C(=S)N)[C@@H]2CCCCNC2=O C61952954
CC[C@@H](c1ccc(cc1)S(=O)(=O)N)[C@H](C)O C63038352
C[C@H]([C@@H]1CCCO1)Nc2nc3ccc(cc3s2)N C63103522
CCOc1ccc(cc1)Nc2nc3ccccc3c(n2)NCc4ccccc4 C01165834
CCCOc1ccccc1/C=N/NC(=S)Nc2ccc(cc2C)Br C04347955
c1ccc(cc1)CNC(=S)N/N=C\c2ccc(o2)Sc3ccc(cc3)Cl C04512121
Cc1cc(c(cc1Cl)OC)NC(=O)[C@@H](CC(C)C)NC(=O)C2CCCCC2 C04778524
CCCCCCSc1nc(c2c3c(sc2n1)CO[C@@](C3)(C)CC)N C02296613
CC[C@@H](CCNC(=O)C12CC3CC(C1)CC(C3)C2)NC(=O)C45CC6CC(C4)CC(C6)C5 C04927416
c1ccc(cc1)NN(CN(c2ccccc2)Nc3ccccc3)c4ccccc4 C01703378
CC[C@@H](CNc1c2c(c3c4c(c(nc3s2)CC(C)C)CCC4)nc(n1)SC)O C02405775
CCOC(=O)c1c2c(sc1NC(=O)CNc3cccc(c3C)C)C[C@H](CC2)C C05332852
CC[C@@H](C)c1ccc2c(c1)nc(o2)c3ccc(c(c3)NC(=S)NC(=O)CC)Cl C01265954
CCc1ccccc1N[C@@H](CNS(=O)(=O)c2ccc(s2)Cl)c3ccccc3 C05688733
CC[C@H](C)c1ccccc1OCC(=O)N/N=C/c2cc(ccc2O)Br C06395660
CCOC(=O)c1c2c(sc1NC(=S)NCc3ccccc3)C[C@@H](CC2)C(C)(C)C C06599767
CCc1ccc(cc1)NC(=S)N(Cc2cc3cc(ccc3[nH]c2=O)C)C4CCCCC4 C06134862
CC(C)CCOc1ccccc1C(=O)NNC(=O)c2ccc(cc2Cl)Cl C08072921
CCCCCOc1ccccc1C(=O)NC(=S)Nc2cccc(c2C)Cl C08103278
Cc1c(c(c(n1Cc2c(cccc2Cl)F)C)C(=O)[O-])C[NH2+]C[C@H](C)c3ccccc3 C08932548
Cc1c(c(c(n1Cc2ccc(cc2)Cl)C)C(=O)[O-])C[NH2+]C[C@H](C)c3ccccc3 C08932655
CCOc1ccccc1NC(=O)NCc2cccn2Cc3c(cc(cc3C)C)C C09723127
CCCOc1ccccc1C(=O)Nc2cccc(c2)C(=O)NC3CCCCC3 C10280274
CC/C(=N\NC(=O)COc1ccc(cc1Br)C(C)C)/c2ccc(cc2)O C12580139
Cc1cc(c(c(c1CNc2ccc(cc2C(F)(F)F)NC(=O)C3CC3)C)C(=O)C)C C12606928
CCCOc1ccccc1[C@H]2C(=C(NC(=S)N2)C)C(=O)O[C@H]3CCC[C@H](C3)C C13305998
c1ccc2c(c1)cccc2Cc3nnc(n3N)SCCOc4ccccc4Cl C14095062
CCN(CC)c1ccc(cc1)[C@H]2[C@H]3CC=C[C@@H]3c4cc(ccc4N2)NC(=O)CC(C)C C14462263
CCCOc1ccc(cc1C(=O)NC(=S)NCCC2=CCCCC2)Br C14653376
CCOC(=O)N[C@H](C(C)C)C(=O)N[C@@H](C)c1cccc(c1)Br C32912237
CCCCN(CC)c1ccc(cc1)/C=N\NC(=S)Nc2c(cccc2C)C C33096934
CCCCNC(=O)N1C[C@H](CC[C@@H]1c2ccc(c(c2)C)F)C(=O)N[C@@H](C)CC C34716543
COc1ccccc1Nc2c3c4c(sc3nc(n2)NCCc5ccccc5)CCC4 C34734026
CCC[C@@H](C(=O)NCCc1ccc(cc1Cl)Cl)NC(=O)c2ccccc2C C34953061
CCc1cccc2c1[nH]cc2[C@H](CC(=O)NCCC(C)C)c3cccc(c3)OC C35550298
Cc1ccc2c(c1)n(c(c2C[NH2+]C3CCC(CC3)C)C(=O)[O-])Cc4ccc(cc4)OC C06901315
CCCCCc1c(c(c(n1CC2CCCCC2)C)C(=O)N)c3ccc(cc3)N(C)C C33930508
CCOC(=O)N[C@H](C(C)C)C(=O)Nc1cccc(c1)C2SCCCS2 C45045185
CCCCC[C@@H](C)[C@H](C)c1cc(c2c(c1)OC(C[C@@]2(c3ccccn3)O)(C)C)O C45230333
c1ccc(c(c1)COc2ccccc2C(=O)Nc3cccc(c3)C(=O)NC4CC4)Cl C16172890
CC(C)c1cccc(c1N/C(=N/c2c(cccc2C(C)C)C(C)C)/NC#N)C(C)C C06910125
CC(C)c1ccc(cc1)[C@H](C(C)C)NC(=O)CN2CCN(CC2)c3ccc(cc3)O C38419618
Cc1ccc(c(c1)C)CS/C(=C(/C#N)\C(=O)Nc2ccccc2C)/Nc3ccccc3 C03052539
CC/C(=N/Nc1[nH]nc(n1)SCc2ccccc2Cl)/c3ccccc3 C59020417
CCOc1cc(cc(c1O)CC=C)/C=N/c2ccc(cc2)Nc3ccccc3 C59248004
CC(C)COc1cccc(c1)C(=O)Nc2ccc(c(c2)Cl)c3ccc(o3)CO C20142110
CC(C)(C)c1ccc(cc1)OCC(=O)Nc2ccc(c(c2)c3ccc(o3)CO)Cl C20143983
CCN(CC)C(=S)SC/C(=N\O)/c1cc(c(c(c1)C(C)(C)C)O)C(C)(C)C C05025402
CC(C)CC[NH2+]Cc1c2ccccc2n(c1C(=O)[O-])Cc3ccc(cc3Cl)F C06803828
Cc1ccc2c(c1)n(c(c2C[NH2+]CCc3ccccc3)C(=O)[O-])Cc4cccc(c4)F C06901289
C[C@@H](c1ccc(cc1)CC(C)C)C(=O)NC(=S)Nc2ccccc2OC(C)C C66199900
Cc1ccc(c(c1)OCCCC(C)(C)C(=O)NC(=S)NCc2cccs2)C C66201637
CCCCOc1ccccc1C(=O)NC(=S)Nc2ccc(cc2Br)C C66201974
c1ccc(cc1)/C=C(/C#N)\C(=O)Nc2c(c3c(s2)CCCC3)C(=O)N C00943231
CCC(C)(C)[C@H]1CCc2c(sc(c2C(=O)N)NC(=O)[C@H]3CCCO3)C1 C02742520
C[C@@H](C(=O)Nc1cccc2c1cccc2)Sc3nnc(s3)N C04488025
Cc1cc(cc(c1)OCC(=O)Nc2c(c3c(s2)CCCC3)C(=O)N)C C01156854
CCC[C@@H]1CCc2c(sc(c2C(=O)N)NC(=O)c3ccc(o3)C)C1 C06045481
c1ccc2c(c1)CCC[C@H]2NC(=O)COC(=O)c3ccc(cc3N)Cl C06059785
C[C@H]1CCc2c(sc(c2C(=O)N)NC(=O)c3cccc(c3)N(C)C)C1 C08725916
c1ccc(cc1)[C@@H](C(=O)NC2CCCC2)Sc3nnc(s3)N C09194093
c1cc(sc1CNC(=O)C23CC4CC(C2)CC(C4)C3)S(=O)(=O)N C11201965
Cc1ccc(c(c1)C)S[C@H](C)C(=O)Nc2cccc(c2)S(=O)(=O)N C14921169
CC[C@H]1CN(c2cc(ccc2O1)N)CC(=O)Nc3c(cccc3C)C C19756041
CC[C@@H]1CN(c2cc(ccc2O1)N)[C@@H](C)C(=O)Nc3ccccc3C C19756730
COc1ccc(cc1N)S(=O)(=O)Nc2cc(ccc2Cl)Cl C21517674
C[C@@H](C(=O)Nc1ccc(cc1F)F)Oc2ccc(cc2C(=O)N)Cl C31078770
COc1cccc(c1)CNc2cc3c(cc2Br)[nH]c(=O)[nH]3 C35042239
COc1cc(ccc1S(=O)(=O)Nc2ccc(c(c2)Cl)N)Cl C36288595
CCOC(=O)[C@H]1[C@@H](NC(=S)N[C@@]1(C(F)(F)F)O)c2cccc(c2)F C08683628
Cc1ccc2c(c1)[nH]c(n2)SCC(=O)N[C@@H]3Nc4ccccc4S3 C38994526
C[C@@H]1CCCC[C@@H]1NC(=S)NNC(=O)c2ccc(nc2)Cl C42085501
C[C@H](c1ccc2ccccc2c1)NC(=O)[C@H](C)Sc3nnc(s3)N C42130587
CC(C)Cc1csc2c1c(=O)[nH]c(n2)c3cccc(c3)C(=O)N C45112300
Cc1ccc(cc1)O[C@@H](C)C(=O)Nc2cc(cc(c2C)F)C(=O)N C47381429
Cc1ccc(cc1)O[C@H](C)C(=O)Nc2cc(cc(c2C)F)C(=O)N C47381430
c1cc(cc(c1)F)C[C@H]2CCCN2C(=O)Nc3ccc(c(c3)C(=O)N)F C47516200
C[C@@H](c1cc(ccc1F)F)N(C)C(=O)Nc2ccc(c(c2)C(=O)N)F C47516281
c1cc(c(cc1NC(=O)NC2CCCCC2)Cl)C(=O)NC3CC3 C47588273
c1ccc(c(c1)CNC(=O)Nc2ccc(c(c2)Cl)C(=O)NC3CC3)F C47588428
c1cc(c(cc1Br)Cl)NC(=O)NCC(=O)NC2CC2 C48474625
C[C@H](C1CCCCC1)NS(=O)(=O)c2cc(cnc2N)Br C52344932
C[C@H](Cc1ccsc1)NC(=O)NNC(=O)c2ccccc2Cl C52584586
Cc1c2c([nH]c1C(=O)Nc3ccccc3NCC(F)(F)F)CCCC2=O C58195572
CN(Cc1csc2c1cccc2)C(=O)Nc3ccccc3CC(=O)N C46011085
Cc1ccc(c(c1)SCc2[nH]c(=O)c3c(c(sc3n2)C(=O)N)C)C C42620175
CCc1cccc(c1NC(=O)N[C@H](C)c2ccc3c(c2)CC(=O)N3)C C47155226
C[C@H]1CCC[C@H]([C@@H]1C)NC(=O)COc2cc(ccc2C(=O)N)Cl C60169722
c1ccc(cc1)CCOc2ccccc2[C@H]3CC(=O)Nc4c3sc(n4)N C32088146
C[C@H](c1ccc(c(c1)Cl)F)N[C@H](C)C(=O)NC(=O)NC2CCCC2 C62239638
c1cc(c(c(c1)Br)NC(=O)C[C@H]2CCC[NH2+]2)C(=O)[O-] C62826963
C[C@@H]1CCc2c(cc(s2)C(=O)NNC(=O)Cc3cccc(c3)O)C1 C63536237
Cc1cc(sc1C(=O)N[C@H](c2cccs2)C(C)C)S(=O)(=O)N C63854570
Cc1ccc(cc1NC(=O)C(=O)NNc2ccc(cc2Cl)Cl)F C64384130
CN1CCCc2c1ccc(c2)NC(=O)NC[C@@H](c3ccccc3F)O C64562406
C[C@@H](c1ccc(cc1)F)NC(=O)Nc2ccc(c(c2)C(=O)NC)F C50086055
c1ccc(c(c1)[C@@H]2C[C@@H]2NC(=O)N3CCC[C@@H](C3)CCC(=O)N)Cl C66121900
C[C@H](Cc1ccccc1F)NC(=O)Nc2cc(c[nH]c2=O)C(F)(F)F C66402126
Cc1cc(c2c(c1)N(CCC2)C(=O)C[C@H](c3cccs3)NC(=O)N)C C66732962
c1ccc(c(c1)CC(=O)NNC(=O)N[C@@H]2CCCC[C@@H]2C(F)(F)F)F C66976601
CC[C@@H](c1nc(cs1)C)NC(=O)NC[C@]2(CCCc3c2cccc3)O C66978631
c1cc2c(c(c1)F)SCC[C@@H]2NC(=O)NNC(=O)CC3CCCCC3 C67063260
Cc1cc(cc(c1C)NC(=O)[C@H]2C[C@@H]2c3cccc(c3)F)S(=O)(=O)N C67131362
c1ccc(c(c1)C(=O)N)NC(=O)C2CCN(CC2)c3cccc(c3)Cl C10343395
CCOc1ccccc1[C@@H]2[C@H]3CC=C[C@@H]3c4cc(ccc4N2)S(=O)(=O)N C14545312
c1cc(ccc1COc2ccc(cc2)[C@H]3CC(=O)Nc4c3sc(n4)N)F C15107523
Cc1cc[nH+]c(c1)N[C@@H](c2ccc(cc2)O)c3ccc4ccc(nc4c3[O-])C C19843069
CCOc1ccc(cc1)[C@H]2[C@@H]3CC=C[C@H]3c4cc(ccc4N2)S(=O)(=O)N C20717204
Cc1cc(ccc1NC(=O)[C@H](C)Sc2nc(cc(n2)N)C)Cl C26513161
Cc1ccc(c(c1)OCC(=O)NC23CC4CC(C2)CC(C4)C3)C(=O)N C32866069
COc1cc(ccc1S(=O)(=O)Nc2ccc(cc2Cl)Cl)N C36379544
CN(C)S(=O)(=O)c1ccc(c(c1)N)Nc2ccccc2Br C37365679
Cc1ccc(c(c1)NS(=O)(=O)c2cc(ccc2N)Br)OC C37929174
CC[C@H](C(=O)Nc1cccc2c1cccc2)Sc3nnc(s3)N C39426322
CN(Cc1ccccc1)c2c(c(ncn2)Nc3cc(ccc3F)F)N C40662619
CCN(CC)c1c(c(ncn1)Nc2ccc(cc2F)Br)N C40723310
CC[C@H]1CCCCN1c2c(c(ncn2)NCc3ccc(cc3)Cl)N C40733678
c1cc(cc(c1)NNC(=O)NCc2cc(ccc2F)Br)C#N C46926896
C[C@@H]1CCCC[C@H]1NC(=O)Nc2ccc(c(c2)Cl)C(=O)NC3CC3 C47588411
C[C@H]1CCCC[C@H]1NC(=O)Nc2ccc(c(c2)Cl)C(=O)NC3CC3 C47588413
c1ccc2c(c1)CC[C@@H]2NC(=O)Nc3ccc(c(c3)C(=O)NC4CC4)Cl C47728329
CC(C)c1cs/c(=N\S(=O)(=O)c2ccc(cc2)C(=S)N)/[nH]1 C49237493
CC[C@@H](C)NC(=O)[C@@H](C)NC(=O)c1ccc(cc1O)Br C49451952
c1cc(c(cc1OCc2nc(c3ccsc3n2)NN)Cl)Cl C51148058
c1cc(c(cc1F)Br)OCc2nc(c3ccsc3n2)NN C51148587
C[C@@H]1CCN([C@H]2[C@@H]1CCCC2)C(=O)C[C@@H](c3cccs3)NC(=O)N C57083339
C[C@H](c1ccccc1Cl)NC(=O)CN2Cc3ccccc3C[C@@H]2C(=O)N C57753897
c1ccc(c(c1)NC(=O)[C@H]2CCC(=O)NC2)NC34CC5CC(C3)CC(C5)C4 C58202028
c1cc(c(c(c1)F)C#N)NCCNC(=O)Nc2cccc(c2F)Cl C47744285
CC[NH+](CC)c1ccc(c(c1)C)NC(=O)c2cc3ccc(cc3[nH]c2=O)F C62159143
Cc1cc(c(cc1C(=O)N[C@@H](C)c2ccccc2Cl)S(=O)(=O)N)C C63240278
c1cc(ccc1C2(CCC2)NC(=O)Nc3cc(c[nH]c3=O)C(F)(F)F)F C63287280
CCC(C)(C)C1CCC(CC1)NC(=O)NC2CCC(CC2)C(=O)NC C63330250
Cc1cc(c(c(c1)C)NC(=O)CNC(=O)N[C@H]2C[C@H]2c3cccc(c3)F)C C63352578
c1ccc(cc1)CCOc2ccccc2[C@@H]3CC(=Nc4c3sc(n4)N)O C32088142
Cc1c(sc(c1C(=O)NNc2ccc(cc2)F)NC(=O)C3CC3)C C63724566
Cc1c(cc(cc1F)C(=O)N)NC(=O)C(=O)c2ccc(cc2)C(C)(C)C C64291686
CC(C)CNC(=O)NNC(=O)C12C[C@H]3C[C@@H](C1)CC(C3)(C2)Br C65180060
Cc1cc(ccc1C(=O)N)NC(=O)N(C)Cc2c(cccc2Cl)F C65578641
CC(C)(C)[C@H](c1cccc(c1)C(F)(F)F)NC(=O)N[C@@H]2CCCNC2=O C66194885
c1c(c[nH]c(=O)c1NC(=O)N[C@@H]2CCCC[C@@H]2C(F)(F)F)C(F)(F)F C66402409
C[C@H]1C[C@H](CC(C1)(C)C)CC(=O)NCc2ccc(s2)S(=O)(=O)N C66615056
COc1ccccc1[C@H]2C[C@@H]2NC(=O)NC[C@@]3(CCCc4c3cccc4)O C66926066
C[C@H](c1cc(c(c(c1)F)F)F)NC(=O)NNC(=O)Cc2ccccc2F C66926806
CC(C)c1ccccc1NC(=O)C(=O)NC[C@]2(CCCc3c2cccc3)O C67000523
CCc1ccccc1NC(=O)C2=C(NC(=S)N[C@H]2c3cscn3)C C67028889
Cc1ccsc1C(=O)NNC(=O)N[C@H](C)c2cccc(c2)Cl C67037724
CC[C@@H](c1[nH]c2ccccc2n1)NC(=O)N[C@H]3C[C@@H]3c4cccc(c4)F C67066412
CC(C)(c1cccc(c1)C(F)(F)F)NC(=O)N2CCC(CC2)CC(=O)N C67390342
CCc1ccc(cc1)NC(=O)C(=O)NC2[C@@H]3CCC[C@H]2C[NH+](C3)C4CC4 C67415200
CCc1cc2c(cc1Cl)c(cc(=O)o2)CNc3ccc(cc3)C(=O)N C67472295
C[C@@H](c1[nH]c2ccccc2n1)NC(=O)N[C@@H]3C[C@@H]3c4cccc(c4)F C67560649
c1cc(cc(c1)C(F)(F)F)[C@@H]2C[C@H]2NC(=O)N3CCC(CC3)CC(=O)N C67568581
CN(C)C(=O)NC(C(F)(F)F)(C(F)(F)F)Nc1c(c2c(s1)CCCC2)C(=O)N C01066339
CCOc1cccc(c1)C(=O)NC(=S)Nc2c(c3c(s2)CCCCC3)C(=O)N C06950145
CC[C@H](C)c1ccc(cc1)n2c(=O)c3cc(ccc3nc2SCc4nc(nc(n4)N)N)Cl C08709363
Cc1c(sc(c1C(=O)N)NC(=S)NC(=O)COc2ccc(cc2Cl)Br)C C02135910
CC(C)[C@@H](C(=O)N/N=C/c1cc(ccc1OCC(=O)N)Cl)NC(=O)c2ccccc2Cl C10039662
c1ccc2c(c1)c(c[nH]2)c3nnc(o3)SCC(=O)Nc4c(c5c(s4)CCCC5)C(=O)N C11300472
COc1cccc(c1OC)[C@H]2c3c(nc(nc3OC(=C2C#N)N)SCc4ccccc4Cl)N C12371650
c1ccc(c(c1)C(=O)NC(=S)NNC(=O)CSc2[nH]c3ccccc3n2)Br C06017201
Cc1ccc(c(c1)O)c2cc([nH]n2)C(=O)Nc3c(c4c(s3)CCC4)C(=O)NC[C@H]5CCCO5 C08845583
c1cc(c(cc1C(c2ccc(c(c2)[N+](=O)[O-])N)(C(F)(F)F)C(F)(F)F)[N+](=O)[O-])N C08926456
CCc1cccc(c1Nc2nnc(s2)S[C@@H](C)C(=O)Nc3cccc(c3)S(=O)(=O)N)C C16328304
C[C@@H]1C[C@@H](n2c(c(cn2)C(=O)NNC(=S)Nc3cccc4c3cccc4)N1)C(F)(F)F C02792167
CC1=C([C@@H](C(=C(N1)SCC(=O)Nc2ccc(c(c2)Cl)Cl)C#N)c3ccco3)C(=O)N C01240791
C[C@H](c1ccccc1)NC(=O)CSc2nnc(n2N)N/N=C/c3ccccc3Cl C20528244
COc1ccc(cc1)CSc2nnc(n2N)N/N=C/c3c4ccccc4ccc3O C20806721
CC[C@H](C)c1ccc(cc1)NC(=O)CSc2nnc(n2N)N/N=C/c3ccc(cc3)C C20807079
Cc1ccc(cc1)/C=N/Nc2nnc(n2N)SCC(=O)Nc3ccccc3SC C20826725
c1cc(sc1)/C=N/Nc2nnc(n2N)SCC(=O)Nc3ccc(cc3Cl)Cl C21318045
CCOc1ccccc1C(=O)N[C@H](C(C)C)C(=O)NNC(=S)Nc2ccccc2F C22698242
c1cc(sc1)C(=O)[C@H]2[C@H](C(=C(N[C@@]2(C(F)(F)F)O)SCC(=O)N)C#N)c3ccc(cc3)F C23224681
C[C@H]1CCCC[C@@H]1NC(=O)NC(=O)CSc2nnc(n2N)c3ccc(cc3)C(C)(C)C C23632390
CCOc1cc(ccc1O)[C@H]2[C@H]([C@@](NC(=O)N2)(C(F)(F)F)O)C(=O)c3ccc(cc3)C C27664429
CCOc1cc(ccc1O)[C@H]2[C@H]([C@@](NC(=O)N2)(c3ccc(cc3)Cl)O)C(=O)C(F)(F)F C27754109
CCOc1cc(ccc1O)[C@H]2[C@H]([C@](NC(=O)N2)(c3ccc(cc3)Cl)O)C(=O)C(F)(F)F C27754128
C[C@]1(C(=O)N(C(=O)N1)CC(=O)Nc2c(c3c(s2)CCCC3)C(=O)N)c4ccc(cc4)C(C)(C)C C31636992
CC(C)CCNC(=O)[C@@H]1CCCN(C1)C(=O)Nc2ccc(cc2)NC(=O)NC(C)C C33310204
CC(C)(C)c1c(c(n(n1)c2cc(ccc2F)F)N)NC(=O)NCCN3CCOCC3 C34784858
CCOc1cc(ccc1O)[C@H]2[C@@H]([C@@](NC(=O)N2)(c3ccc(cc3)Cl)O)C(=O)C(F)(F)F C35099368
c1cc(c(c(c1)O)C(=O)N(Cc2ccco2)[C@@H](c3ccc(cc3)O)C(=O)NC4CCCCC4)O C36500468
CCCCNC(=O)[C@@H](c1ccccc1O)N(Cc2ccco2)C(=O)c3cccc(c3O)O C36500764
CC(=C)C(=O)N(Cc1ccco1)[C@H](c2c(cc(cc2O)O)O)C(=O)NC(C)(C)CC(C)(C)C C36505026
CC(C)(C)CC(C)(C)NC(=O)[C@@H](c1c(cc(cc1O)O)O)N(C)C(=O)c2ccco2 C36529208
CC(C)(C)CC(C)(C)NC(=O)[C@H](c1ccc(cc1)O)N(C)C(=O)c2cccc(c2O)O C36531249
Cc1ccccc1CC(=O)N(Cc2ccc(o2)C)[C@@H](c3c(cc(cc3O)O)O)C(=O)NC(C)(C)C C36556557
CC(C)(C)N([C@H](c1c(cc(cc1O)O)O)C(=O)NC2CCCCC2)C(=O)CCS C36587644
Cc1ccc(o1)CN(C=O)[C@H](c2c(cc(cc2O)O)O)C(=O)NC(C)(C)CC(C)(C)C C36596277
COc1ccc(cc1)C2=C[C@H](N=N2)[C@@H]3NN[C@@H](N3N)SCC(=O)c4ccc(cc4)Cl C38752471
c1cc(c(cc1Cl)C(F)(F)F)NC(=O)CSC2=NN[C@H](N2N)[C@@H]3C4=C(CCC4)N=N3 C39011805
c1ccc(c(c1)c2nnc(n2N)SCC(=O)NNC(=O)c3ccccc3Cl)Br C39565511
c1ccc(cc1)CCNC(=O)[C@H]2CC(=O)Nc3c2c(=O)[nH]c(n3)Nc4cc(cc(c4)Cl)Cl C40399470
Cc1cc(c(c(c1)O)c2cc([nH]n2)C(=O)Nc3c(c4c(s3)CCC4)C(=O)NC[C@@H]5CCCO5)C C40549555
C[C@@H](c1ccc2c(c1)NC(=O)CO2)NC(=O)CCNC(=O)NC34CC5CC(C3)CC(C5)C4 C46653065
CCc1ccccc1NC(=S)NNC(=O)c2cnn3c2N[C@H](C[C@H]3C(F)F)c4ccccc4 C02793854
CC(C)CN(c1c(n(c(=O)[nH]c1=O)Cc2ccccc2)N)C(=O)CNc3cccc4c3CCCC4 C57364064
CCCCNc1ccc(cc1NS(=O)(=O)c2ccc3c(c2)CCC3)S(=O)(=O)N C58504404
c1ccc(c(c1)NC(=O)CSc2nc([nH]n2)N/N=C/c3cc(ccc3O)Cl)Cl C59018489
C/C(=N\Nc1[nH]nc(n1)SCC(=O)NC2C3CC4CC(C3)CC2C4)/c5ccccc5O C59830268
C[C@H]1[C@@H](C(=Nc2n1nc(n2)N)C)CCC(=O)NC[C@H](c3cccs3)C4=c5ccccc5=[NH+]C4 C63091672
c1cc(ccc1[C@H]2C(=NN=C2C(F)(F)F)c3ccc(cc3O)OCC(=O)NN)Br C18102470
CC[C@@H](C)NC(=O)C1CCN(CC1)C(=O)Nc2ccc(cc2)NC(=O)NC3CCCCC3 C65315425
Cc1c(cccc1S(=O)(=O)N[C@@H]2CCCC[C@H]2C)N C20562001
Cc1cc(cc(c1C)S(=O)(=O)NC2CCC(CC2)C)N C21520214
c1ccc(c(c1)Oc2cc3c(cc2N)CC(=O)N3)Cl C35345628
[H]/N=C/1\[C@H]([C@H](C(=C(S1)N)C#N)[C@@H](C)c2ccccc2)C#N C04114716
c1cc(c(cc1S(=O)(=O)N)NC2CCCC2)Cl C37138140
Cc1ccc(c(c1C)S(=O)(=O)N[C@H]2CCC[C@@H](C2)C)N C37254446
Cc1c(cccc1S(=O)(=O)N)NC2CCC(CC2)C C37787768
Cc1ccc(cc1)n2c(c(c(n2)C)[C@](C)(C(F)(F)F)O)N C03270639
c1ccc(c(c1)N[C@@]2(COc3c2ccc(c3)O)CO)Cl C38113358
Cc1cc(c(c(c1)C)[C@@H](c2ccc3c(c2)[nH]c(=O)[nH]3)O)C C40247767
C[C@H]1CCC[C@H]([C@@H]1C)NC(=O)c2cc(ccc2N(C)C)N C40295308
C[C@H]1CCCC[C@H]1NS(=O)(=O)c2cc(cs2)N C41067688
CC1(CCCC1)NS(=O)(=O)c2cc(cc(c2F)Cl)N C42176179
C[C@H](CC(C)C)N(C)c1cc2c(cc1N)NC(=O)CC2 C42578036
Cc1c(c(n(n1)C)N[C@H](C)c2ccc(s2)Cl)N C42586463
Cc1ccc(c(n1)Nc2cccc3c2cccn3)C(=S)N C43396303
c1c2c(nc(c1C(=S)N)NC3CCOCC3)CCCC2 C43410881
c1ccc(cc1)[C@@H]2C[C@H]2Nc3cc4c(cc3N)OCCO4 C44676227
Cc1cc(c(o1)C)[C@@H](C)Nc2cc3c(cc2N)sc(n3)C C44729757
CC1(CCCCC1)NS(=O)(=O)c2cc(ccc2Cl)N C45040631
C[C@@H]1CCC[C@H](C1)NS(=O)(=O)c2c(cccc2F)N C45147615
C[C@@H](c1ccc(s1)Cl)NC(=O)NC2CCC(CC2)O C47623180
CC(C)[C@H](c1cccs1)Nc2c(cc(cn2)N)C#N C49555142
C[C@@H](c1cccs1)N(C)c2cc3c(cc2N)CCC(=O)N3 C49727071
CN(c1cccc(c1)F)c2cc3c(cc2N)CC(=O)N3 C50003426
Cc1cc(ccc1N(C)c2cccc(c2)F)/C(=N/O)/N C50004481
C1CCC(C1)c2nc(c3c4c(sc3n2)CCC4)NN C51151416
CCCC1CCN(CC1)c2cc(ccc2/C(=N/O)/N)C C51580113
CCC[C@@H](c1cc2c(cc1Br)[nH]c(=O)[nH]2)O C52094877
C[C@H]1C[C@H]1NS(=O)(=O)c2c(cc(cc2Cl)Cl)N C52272067
c1ccc(c(c1)Cc2[nH]c3cc(cnc3n2)Br)N C53200498
Cc1ccc(cc1C)n2c3ccc(cc3nc2[C@H](C)O)N C53735847
Cc1ccc(cc1Cl)n2c3ccc(cc3nc2[C@@H](C)O)N C53735940
CC(C)(C)CC(C)(C)n1c2ccc(cc2nc1CO)N C53737485
c1ccc(c(c1)c2cc(n(n2)[C@H]3CCCC[C@@H]3O)N)F C54600186
c1ccc(c(c1)c2cc(n(n2)[C@H]3CCCC[C@H]3O)N)F C54600188
c1c(cc(c(c1CN[C@@H]2CCCCNC2=O)O)Cl)Cl C36977297
Cc1ccc(cc1N)c2nc3cc(c(cc3n2CCO)F)F C57851121
c1cc(sc1)[C@@H](c2cc3c(cc2Cl)[nH]c(=O)[nH]3)O C58118194
C[C@@H](c1ccccc1N[C@@H]2c3ccc(cc3NC2=O)Cl)O C49543284
COc1ccc(cc1)[C@H]2C(=[NH2+])N(C(=[NH+]2)C3CC3)CC#C C60280652
Cc1ccc2c(c1)[nH]c(n2)SCc3ccc(nc3)N C61441082
c1c(cc(cc1F)F)c2c(n[nH]c2N)C3CCOCC3 C61672553
C[C@H]1CCN([C@@H](C1)C)c2ccc(c(c2)Cl)/C(=N/O)/N C61856135
c1ccc(c(c1)C[C@H]2C(=O)Nc3cc(ccc3O2)N)Cl C62495175
c1cc(c(cc1/C(=N\O)/N)Cl)N2CCC[C@H]2C3CCCC3 C62794679
C[C@H]1CCCN([C@@H]1C)c2ccc(cc2Cl)/C(=N/O)/N C62794708
C[C@H]1CCN([C@@H](C1)C)c2ccc(cc2Cl)/C(=N/O)/N C62794713
CCC1(CCN(CC1)c2ccccc2/C(=N/O)/N)CC C62954183
Cc1ccc(cc1Cl)[C@@H](c2ccc3c(c2)[nH]c(=O)[nH]3)O C63021840
C[NH+]1CCc2c(sc(c2C(=O)N)NC(=O)c3cc(cc(c3)Cl)Cl)C1 C04087084
Cc1ccsc1[C@H]2[NH2+][C@@H](CC(=N2)c3ccccc3O)c4cc(ccc4O)Cl C09407933
c1cc2c(cc1[C@H](C[NH+]3CCC4(CC3)C[C@H](c5cc(ccc5O4)O)O)O)CCCC2 C12330294
CCCC/[NH+]=C/[C@]12CC[C@@H](C[C@@]1(CC[C@@H]3[C@@H]2CC[C@]4([C@]3(CC[C@H]4[C@H]5C=CC(=O)O5)O)C)O)O C12657984
Cc1c2cc(ccc2[nH]n1)c3cc(cnc3)OC[C@H](Cc4c(cc(cc4Br)F)F)[NH3+] C14961687
COc1ccc2c(c1)[nH]cc2[C@@H](C[NH+]3CCC4(CC3)C[C@H](c5cc(ccc5O4)Cl)O)O C19563103
CC(C)CNC(=O)NC(=O)C[NH+]1CCC[C@@H]1C(=O)Nc2ccc(cc2Cl)Cl C26457513
Cc1cc(oc-2cc(=[NH+]C(=S)NNC(=O)[C@H](C)Oc3ccccc3)ccc12)O C32579237
Cc1c(c(c(c[nH+]1)CSc2ccccc2/N=C/c3cc(cc(c3O)Cl)Cl)CO)O C13586103
CCC[NH+]1CCN(CC1)CC(=O)Nc2c(c3c(s2)C[C@@H](CC3)C)C(=O)N C23095786
CCC[NH+]1CCN(CC1)CC(=O)Nc2c(c3c(s2)C[C@H](CC3)C)C(=O)N C23095785
C[NH+]1CCc2c(sc(c2C(=O)N)NC(=O)c3cc(cc(c3)C(F)(F)F)C(F)(F)F)C1 C36629323
c1cc[nH+]c(c1)N[C@@H](c2cccc(c2Cl)O)c3ccc4cccnc4c3O C02502842
c1c(cc(c(c1Cl)S(=O)(=O)N[C@H]2CCCC[C@@H]2[NH3+])Cl)Br C38050169
CC(C)(C)[C@@H]1CCc2c(c(n[nH]2)C(=O)NNC3=c4cc(ccc4=[NH+]C3=O)Br)C1 C05353142
CC[NH+]1CCN(CC1)c2c3c(c4c([nH]nc4n2)N)CCN(C3)C5CCCCC5 C20567554
C[NH+]1[C@H](NN[C@@H]1SCc2[nH]c(=O)c3ccccc3n2)c4cccc(c4)OC C39357367
c1ccc2c(c1)CCc3ccccc3N2C(=O)CSC4=NC(=[NH+][C@H](N4)c5ccc(cc5)F)N C39448837
c1ccc2c(c1)CCc3ccccc3N2C(=O)CSC4=NC(=[NH+][C@H](N4)c5cccc(c5)Cl)N C39448851
CS[P@@]1(=O)N[NH+]2C[C@@H]3C=C(C(=C[C@@H]3C[C@@H]2CO1)c4ccccc4O)O C39468286
CCOC(=O)C1=C(OC2=c3ccccc3=[NH+]C(=O)[C@H]2[C@H]1c4ccc(cc4)O)N C39916293
c1ccc2c(c1)CCN2c3c(c([nH+]cn3)Nc4ccc(cc4)I)N C40687373
C[NH+]1CCC(CC1)N(C)c2c(c(ncn2)Nc3cccc(c3)C(F)(F)F)N C40781989
C[NH+]1CCC(CC1)N(C)c2c(c(ncn2)Nc3ccc(cc3)Br)N C40782316
c1ccc(c(c1)CNc2c(c(ncn2)N3CCN(CC3)c4cccc[nH+]4)N)Cl C40799297
Cc1ccc2c([nH+]1)cccc2Nc3c(c(ncn3)N4CCN(CC4)c5ccccc5F)N C40799622
C[C@@H]1c2c(sc([nH+]2)NC)C[C@@]3([C@H]1[C@H]([C@H](CC3)[C@H](C)C(=O)NC4CC4)O)C C43548308
C[C@@H](c1cccc(c1)S(=O)(=O)N)NC(=O)N2CC[NH+](CC2)CCC(C)C C45125119
CC1(CC(CC([NH2+]1)(C)C)NC(=O)C(=O)Nc2cccc(c2N(C)C)Cl)C C48605024
C[C@@H](CC[NH+](C)C)NS(=O)(=O)c1c(cc(cc1Br)Br)N C49554809
C[NH+](C)[C@H](CNC(=O)NNc1c(c(c(c(c1F)F)F)F)F)c2ccco2 C49779719
Cc1cc(c2c(c1)[C@]3([C@H]4[C@@H]([C@@H]([NH2+]3)[C@@H](C)O)C(=O)N(C4=O)C5CCCCCC5)C(=O)N2)C C05205153
C[C@H]1Cc2cc(ccc2N1C(=O)C[NH2+]C(C)(C)CC(C)(C)C)S(=O)(=O)N C53123717
Cc1ccc2c(n1)cccc2Nc3c(c(nc[nH+]3)N4CCCc5c4cccc5)N C40780434
CC(C)CCOc1ccc(cc1OC)[C@H]2NC(=[NH2+])Nc3n2c4ccccc4n3 C08997340
c1c(cc(cc1Cl)Cl)NC(=O)C[NH+]2CCC(CC2)(C(=O)N)N3CCCCC3 C59233587
C[C@@H](C[NH+]1CCCC1)NS(=O)(=O)c2cc(cc(c2Br)N)Cl C61882331
c1c(cc(c(c1N)Br)S(=O)(=O)NCC[NH+]2CCCCC2)Cl C61882385
c1cc(c(cc1Br)Cl)S(=O)(=O)N[C@@H]2CCCCC[C@@H]2[NH3+] C63213105
CC(C)[C@@H](C(=O)NCCC1=c2ccccc2=[NH+]C1)N3C(=O)c4ccccc4NN3 C63339470
C=CCNC(=S)NNC1=NC(=O)[C@H]2C(=[NH+]1)c3ccccc3CC24CCCCC4 C63394002
C[C@H]1CC(=O)N2[C@@H](N=C(N[C@@H]2N1)NCCC3=c4ccccc4=[NH+]C3)[C@@H]5CCC=CC5 C63633425
C[C@H]1CC(=O)N2[C@H](N=C(N[C@@H]2N1)NCCC3=c4ccccc4=[NH+]C3)c5ccccc5 C63633463
c1ccc2=[NH+]CC(=c2c1)CCNC(=O)C3=C4[C@H](CC3)S[C@@H](N4)NC(=O)c5ccc(cc5)F C63690793
CC1=c2cc(ccc2=[NH+][C@H]1c3ccc(cc3)F)CNC(=O)[C@@H]4CCCN(C4)C(=O)N C64609829
C[C@H]1c2ccc(c(c2OC(=O)[C@H]1CC(=O)NCCC3=c4cc(ccc4=[NH+]C3)F)O)O C64717522
CCC[NH+]1CCC(CC1)N(C)C(=O)N[C@@H](C)c2cccc(c2)S(=O)(=O)N C66175821
C[C@H](C(=O)NC(=O)NC(C)(C)C)[NH2+]CC1(CCOCC1)c2ccc(cc2)F C66390427
c1ccc(c(c1)COc2cccc(c2)[C@@H]3NC(=[NH2+])Nc4n3c5ccccc5n4)C#N C66905213
Cc1ccsc1C(=O)NNC(=O)NC[C@H](c2cccs2)[NH+]3CCCC3 C67382900
CCc1cc(c(s1)NC(=O)COc2cc(ccc2C(C)C)C)C(=O)OCC C00708656
CCCN(CCC)c1ccc(cc1)/C=N/NC(=O)COc2ccccc2C C03031798
Cc1ccc(c(c1)OCC(=O)N/N=C/c2ccc(cc2)OCC=C)C(C)C C04372650
CCc1ccc(cc1)[C@@H](C)NC(=O)c2cc(c(c(c2)OCC)OCC)OCC C04573170
COC(=O)[C@@H](CSCc1ccccc1)NC(=O)OCc2ccccc2 C01640120
CCc1ccccc1NC(=O)N(CCOC)Cc2cccn2Cc3ccccc3 C04880780
CCCOCCOC(=O)c1c(c2c([nH]1)C[C@H](CC2=O)c3ccc(cc3)CC)C C04912098
CCCN(CC1CC1)C(=O)CSc2nnc(s2)Nc3ccc(cc3)C C04835626
CCCc1cc(=O)oc2c1ccc(c2)OCC(=O)N[C@@H](C)CCc3ccccc3 C05342905
CC(C)CN(CC(C)C)C(=O)CSc1nnc(s1)NC2CCCCC2 C03316265
CCCN(C)c1cc(nc(n1)SCc2ccc(cc2)C(=O)NC3CC3)CC C06868741
CC[C@@H](C)N(Cc1cc(ccc1N(C)C)NC(=O)CC(C)C)C(=O)C(C)(C)C C06721962
CCCN(Cc1cc(ccc1N(C)C)NC(=O)CC(C)(C)C)C(=O)C(C)(C)C C06722838
CCCc1c(cc(s1)C(=O)OCC(=O)Nc2ccccc2OCC)CC C09824647
CCCOc1c(cc(cc1Cl)/C=N/NCc2ccccc2OC)OCC C20763292
CCOc1ccc(cc1)S(=O)(=O)N[C@@H](CC(C)C)c2ccc(cc2)OC C22534240
CCC[C@@H](C)NC(=O)COC(=O)c1ccccc1OCc2cccc(c2)C C22623575
CCCCN(CCCC)SCNC(=O)Oc1cccc2c1OC(C2)(C)C C25757484
CCCCN([C@H](C)c1[nH]c(=O)c2ccccc2n1)C(=O)C[C@@H](C)CC(C)(C)C C35007546
CCCC[C@H](CC)C(=O)N(CCC)[C@@H](CC)c1[nH]c(=O)c2ccccc2n1 C35008305
CC1=C(C(=O)N([C@H]1N[C@H](CC(C)C)C(=O)OC)CCc2ccc(cc2)Cl)C C13940315
CCCCC[C@H](C(=O)NC(C)(C)C)N(Cc1ccco1)C(=O)C2CCCCC2 C36494554
CCC/C=C/[C@@H](C(=O)NC1CCCCC1)N(Cc2ccco2)C(=O)CC(C)C C36494747
CCC(CC)[C@@H](C(=O)NC1CCCCC1)N(Cc2ccco2)C(=O)C=C(C)C C36502808
CCCCC(=O)N(Cc1ccco1)[C@@H](/C=C/C)C(=O)NC(C)(C)CC(C)(C)C C36507404
CCCCCCN(C=O)[C@@H](c1ccco1)C(=O)NC(C)(C)CC(C)(C)C C36513636
CCCCCCN([C@@H](c1ccco1)C(=O)NC2CCCCC2)C(=O)CC C36522627
CCCN([C@H](c1ccc(cc1)OC)C(=O)NC(C)(C)CC(C)(C)C)C(=O)CC C36578728
CCCCC[C@H](C(=O)NC(C)(C)C)N(C(=O)c1ccccc1OC)C(C)(C)C C36580144
CCCC[C@H](CC)C(=O)N([C@@H](c1ccco1)C(=O)NC(C)(C)C)C(C)(C)C C36582694
CCCC(=O)N([C@H](c1ccco1)C(=O)NC(C)(C)CC(C)(C)C)C(C)(C)C C36589543
CCCCC[C@@H](C(=O)NC(C)(C)C)N(Cc1ccc(o1)C)C(=O)C=C(C)C C36599538
CCCCC[C@H](C(=O)NC(C)(C)C)N(Cc1ccc(o1)C)C(=O)C=C(C)C C36599539
CCC(CC)[C@@H](C(=O)NC1CCCCC1)N(Cc2ccc(o2)C)C(=O)C(=C)C C36601748
Cc1cccc(c1)OCCOC(=O)[C@H](C(C)C)NC(=O)c2ccccc2Cl C39611686
CCCCSc1nnc(s1)NC(=O)[C@@H](C)Oc2cc(ccc2C(C)C)C C39989272
CCc1ccc(cc1)O[C@H](C)C(=O)N/N=C\c2ccc(cc2)N(CC)CC C40841116
CCCC[C@H](CC)CNC(=O)CCn1c(=O)ccc(n1)c2ccc(cc2)Cl C41253727
CCCCC[C@@H](C(=O)NC1CCCCC1)N(Cc2ccc(o2)C)C(=O)CC C36603672
CCCN(CC1CC1)C(=O)NCC2(CCOCC2)c3ccc(cc3)OCC C56951819
CC(C)(C)c1ccc(cc1)OCCCSc2nnc(s2)NCCOC C26558551
CCCCOc1ccc(cc1OCC)/C=C(/C#N)\C(=O)Nc2cccc(c2C)C C59201471
CCCCOc1ccc(cc1OCC)/C=C(\C#N)/C(=O)Nc2ccc(cc2C)C C06427291
CCCCOc1ccc(cc1)NC(=O)N(Cc2cccs2)C[C@@H]3CCCO3 C59277154
CCCOc1ccc(cc1OCC)/C=C(\C#N)/C(=O)Nc2ccccc2CC C59281546
CCCOc1ccc(cc1OC)[C@@H](C)NC(=O)N(C)C(C2CC2)C3CC3 C51273607
CCCCn1c(nnc1SC[C@H](c2ccccc2)O)c3ccc(cc3)OC C11488928
CC(C)(C)OC(=O)N[C@@H](CCSC)C(=O)OCC#Cc1ccccc1 C66519515
CCOC(=O)NC1CCC(CC1)OC(=O)CCSc2ccccc2F C66542090
CC(C)[C@@H](c1nc(no1)c2ccccc2)NCc3ccc(o3)CSC(F)F C67502297
CCc1c(sc(c1C(=O)OC(C)C)NC(=O)COc2ccc(cc2)C)C C00685915
CCCCCC1=NN([C@](C1)(C(F)(F)F)O)C(=O)COc2ccccc2C C04904990
CCCc1c(cc(s1)C(=O)OCC(=O)Nc2cccnc2Cl)CC C05364304
CCOc1ccc(cc1)C(=O)OCC(=O)N[C@H](C)c2ccc(c(c2)C)C C05617392
C[C@@H]1CCCC[C@H]1NC(=O)[C@@H](C)OC(=O)/C=C/c2ccc(cc2)OC(F)F C06550551
CCCOc1c(cccc1OCC)/C=C(\C#N)/C(=O)Nc2cccc(c2)C C07158530
CCc1ccc(cc1)C(=O)[C@H](C)Sc2nnc(s2)NCc3ccco3 C07161873
CC[C@@H](C)c1ccccc1NC(=O)[C@H](C)OC(=O)c2cccc(c2)N(C)C C07436051
Cc1ccc(cc1)Cc2nc(sn2)NCCc3ccc(c(c3)OC)OC C04439627
CC[C@H](C)Cc1c(sc2c1c(=O)[nH]c(n2)SCC(=O)N(CC)CC)C C05272169
Cc1cccc(c1NC(=O)[C@H](C)OC(=O)c2cccc(c2)OCC(C)C)C C07839127
C[C@H](C(=O)NC1CCCC1)OC(=O)c2ccccc2OCc3ccccc3 C10863963
CCOc1ccc(c(c1)NC(=O)[C@H](C)Oc2cccc(c2)Cl)OCC C12754377
CCCNC(=O)N(CC=C)Cc1nccn1Cc2ccc(c(c2)Cl)Cl C06690235
CC[C@@H](C)c1ccccc1OCC(=O)N/N=C/c2ccccc2OCC C13980458
CCOC(=O)CNC(=O)c1cc(ccc1OCCC(C)C)Br C14650514
CCc1cccc(c1Nc2nnc(s2)SCC(=O)N(CC)CC)C C16328070
CCC(C)(C)NC(=O)[C@H](C)Sc1nnc(n1CC=C)c2ccccc2 C21754896
CCCc1cc(=O)oc2c1ccc(c2)OCC(=O)NC[C@@H](C)c3ccccc3 C23590329
CCCCCOc1ccc(c2c1cccc2)S(=O)(=O)NC[C@H]3CCCO3 C28251873
CCCCC(=O)N(CCCC)[C@@H](C)c1[nH]c(=O)c2ccc(cc2n1)Cl C35006792
CC(C)CNC(=O)CSc1nc(cc(n1)Cl)N(CC=C)CC=C C35318111
CCCN([C@H](c1ccco1)C(=O)NC(C)(C)CC(C)(C)C)C(=O)C(=C)C C36576558
CCC(CC)[C@H](C(=O)NC1CCCCC1)N(C(=O)c2ccco2)C(C)(C)C C36584891
CCCCOc1ccccc1C(=O)NCC2(CCCCC2)N3CCOCC3 C19902144
Cc1ccccc1COc2ccccc2C(=O)OCC(=O)NC3CCCC3 C39569866
CCOc1ccccc1NC(=O)[C@@H](c2ccccc2)OC(=O)CC3CCCC3 C39583348
Cc1ccccc1OCCSc2[nH]nc(n2)COc3ccc(cc3)Cl C12770051
CCOc1c(cccc1OC)/C=N/NC(=O)CSc2ccc(cc2)Cl C40961736
CCCOc1ccccc1/C=C/C(=O)Nc2nnc(s2)SCCC C40994143
CCOC(=O)C1=C(NC(=C([C@H]1c2c(ccs2)C)C(=O)OCC=C)C)C C45351536
CCCN(Cc1ccc(cc1)C#N)C(=O)NCc2cccc(c2)COC(C)C C46841377
CC(C)[C@@H](CNC(=O)N(CCOC)Cc1ccco1)c2ccccc2 C47043469
C[C@@H]([C@@H]1C[C@H]2CC[C@@H]1C2)NC(=O)[C@@H](C)OC(=O)c3ccc(cc3)OC(F)F C02663324
CCC(CC)[C@H](C(=O)NC1CCCCC1)N(Cc2ccc(o2)C)C(=O)CC C36603605
CCC/C=C/[C@@H](C(=O)NC(C)(C)C)N(c1ccccc1)C(=O)c2ccco2 C36608596
CCCN(CC1CC1)C(=O)NCC2(CCOCC2)c3ccc(cc3)OC C56963061
CC(C)c1ccc(cc1)C(=O)CSc2nnc(s2)NCc3ccco3 C07161925
CCCCCC[C@@]1(C(=O)N(C(=O)N1)Cc2csc(n2)C(C)(C)C)C C59009076
CC(C)CCOC(=O)/C(=C\c1ccco1)/NC(=O)c2ccccc2Cl C06305939
CCc1ccccc1NC(=O)N(Cc2ccccc2OCC)Cc3ccco3 C59277571
CCOCCO[C@H](C)C(=O)Nc1cc(ccc1Oc2ccc(cc2)C)Cl C59851011
CCCOc1c(cccn1)CNC(=O)N(CC)Cc2ccc(s2)Cl C64766056
CCOc1cc(ccc1OC(F)F)CNC(=O)N(C)C(C2CC2)C3CC3 C51274714
CCN([C@H](C)C(C)C)C(=O)Nc1cccc(c1)COC[C@@H]2CCCCO2 C65412919
CCCCN(CC)C(=O)N[C@H](CCC)C(=O)N1CCc2c(ccs2)C1 C66203676
C[C@H](CN(C)C(=O)NCC(C)(C)c1cccc(c1)C(F)(F)F)C(=O)OC C66205328
CC[C@@H](C(C)C)NC(=O)N(Cc1ccccc1OC)C[C@H]2CCCO2 C66381929
C[C@@H](CN(C)C(=O)N[C@H](CC(=O)OC)c1cccs1)c2ccccc2 C67387580
CCCCOc1cccc(c1)CNC(=O)N(C)Cc2cnc(s2)CC C67458664
CCCCC(=O)OCC1([C@@H](CC(=C[C@@H]1C)C)C)COC(=O)CCCC C04023594
CCCCCOC(=O)CSc1c2c3c(sc2ncn1)C[C@H](CC3)C C01778542
CCC(=O)N(CC[C@H]([C@@H]1CCOC(C1)(C)C)C(C)C)Cc2ccco2 C02106209
CCCCOC(=O)C1[C@@H](C2=C(CCCC2=O)N=C1C)c3ccccc3OCC C04062477
CCCCc1cc(=O)oc2c1ccc(c2C)OCC(=O)OC(C)(C)C C02479750
CCCCOC(=O)C1[C@@H](C2=C(CCCC2=O)N=C1C)c3cccc(c3)OCC C04551802
Cc1cc(c(c(c1)Cl)OCCOCCOc2cccc3c2nccc3)C C04701919
CCCC[C@H](CC)CN1C(=O)/C(=C/c2ccc(cc2)[N+](=O)[O-])/SC1=S C02891829
CCCCC(=O)N1[C@H](CS[C@@H]1c2ccccc2Cl)C(=O)OCCCC C04782345
CCc1cc2c(cc(=O)oc2cc1OCC(=O)OCC=C)c3ccccc3 C02938964
CCCN(Cc1cccn1Cc2cccc(c2)Cl)C(=O)CC(C)(C)C C05097607
CCOc1cc(ccc1N(Cc2ccccc2)Cc3ccccc3)[N+](=O)[O-] C05196859
CCCCCCc1c(c2ccc(c(c2oc1=O)C)OCC(=O)OCC)C C05548075
CCCCc1cc(=O)oc2c1cc(c(c2)OCC(=O)OC(C)C)Cl C05548239
CCCCCCc1c(c2cc(c(cc2oc1=O)OCC(=O)OC)Cl)C C05548272
CCCCOc1ccc(cc1OC)/C=C\2/C(=O)N(/C(=N/CC)/S2)CC C05552115
CCCCOC(=O)COc1c(=O)c2ccc(cc2oc1c3ccc(cc3)C)C C01907632
CCOc1cc(cc(c1OCC)OCC)C(=O)Oc2c(ccc(c2C)C)C C03248134
CCCc1c(snn1)[C@H](C)C[C@@H](C)c2c(nns2)CCC C06274371
Cc1ccc(c(c1)C(=O)OC)C[C@H](Cc2ccccc2C)C(=O)OC C06484979
CCC/C=N/n\1c(cs/c1=N\CC(=C)C)c2cc(ccc2OC)OC C06566472
CCCCCCN1C(=O)/C(=C/c2ccc(cc2)N(CC)CC)/SC1=S C02666919
CCCC[C@H](CC)C(=O)N1CCn2cccc2[C@@H]1c3ccc(cc3)OCC C06757070
CCn1c(nnc1SCCOc2c(cccc2C)C)c3ccccc3OC C06905174
CCc1ccc(cc1)OCc2nnc(n2[C@H](C)c3ccccc3)SCC#N C07196540
CCOc1cc(cc(c1OCc2cccc(c2)Br)CC=C)C=O C08254031
Cc1ccc(c(c1)C(C)(C)C)OCCOCCn2cnc3ccccc3c2=O C08750360
CC(C)(C)c1cc(ccc1OCCOc2cc(ccc2C#N)OC)OC C11823417
CCn1c2ccc(cc2nc1COc3cc(ccc3C(C)C)C)C(=O)OCC C12659234
CCOC(=O)c1ccc(cc1)OC(=O)COc2ccc(cc2Cl)Cl C14003488
CCCCN(CCC#N)c1ccc(cc1)/C=C\c2ccnc3c2cccc3 C17162421
Cc1cc(cc(c1OCCCCCCN2CCOCC2)C)Cl C19721079
CCCCN(CC)C(=O)/C(=C/c1ccc(cc1)C(C)C)/n2ccccc2=O C20058027
CCCCN(CCCC)c1c(c2c(c(n1)CC)COC(C2)(C)C)C#N C13564295
Cc1ccc(cc1)C(=O)COC(=O)c2cc(c(c(c2)Cl)OC(C)C)OC C24419681
CC(C)CN(CC1=CC[C@H](CC1)C(=C)C)C(=O)COc2ccc(cc2)Cl C34950186
CCCCC[C@@H]1N([C@@H](CS1)C(=O)OCCCC)C(=O)c2cccc(c2)F C35119477
CCCCC[C@H]1N([C@@H](CS1)C(=O)OCCCC)C(=O)c2cccc(c2)F C35119479
CCCCC[C@@H]1N([C@H](CS1)C(=O)OC)C(=O)c2ccc(cc2)C(C)(C)C C35119788
CCCCC(=O)N1[C@@H](CS[C@H]1c2cccc(c2)Cl)C(=O)OCCCC C35120637
Cc1ccc(cc1)Cn2cccc2CN(C(C)C)C(=O)CCC3CCCC3 C35299249
CCCN(CCC)C(=O)C[C@H](c1ccccc1)c2cnc3n2ccc(c3)C C35439487
Cc1cccc(c1)Cn2cccc2CN(C(C)C)C(=O)CCC3CCCC3 C04911461
CCCCC(=O)N(CCCOC)Cc1cccn1Cc2ccccc2Cl C05095784
CCCN(CCC)C(=O)C[C@@H](C#N)c1ccc(cc1)C(C)(C)C C57722184
CCn1c(nnc1S[C@H](C)CCc2ccccc2)Cc3ccccc3 C59738700
CCCCCN([C@@H](C)CCC)C(=O)c1ccc(o1)CSc2nccn2C C60354195
CCC[C@@H](CC(=O)N1CCC[C@H](C1)COCC)c2ccc(cc2)F C62227331
CCC[C@H](CC(=O)N1CCC[C@H](C1)COCC)c2ccc(cc2)F C62227333
CCc1ccc(cc1)/C=C\2/C(=O)c3c(cc(cc3O2)OCC(=O)OCC=C)C C41505215
CC(=C)COc1ccccc1NC(=S)NC(=O)C(C)(C)C C09697367
CC(C)(C)c1ccccc1OCCOc2cccc(c2)C(=S)N C11860959
CCOc1ccccc1NC(=S)N[C@@H](C)c2cc(ccc2C)C C13931262
CCCCN[C@@H](C(Cl)(Cl)Cl)NC(=O)CC(C)C C19863997
CCN(CC)c1cccc(c1)OCc2cccc(c2)C(=S)N C31944095
CCc1ccccc1OC[C@H](CNc2cccc(c2)C)O C32131444
CCc1cccc(c1)OC[C@H](CNc2cccc(c2C)C)O C32183438
Cc1ccc(cc1)NC[C@@H](COc2ccccc2C(C)C)O C32183482
CC(C)c1ccc(cc1)NC[C@H](COc2cccc(c2)F)O C32188336
CCc1c(c(c(s1)N)C(=O)OCC)c2ccccc2OCC C33501044
C[C@@H](CCc1ccc(cc1)OC(F)F)Nc2c[nH]nc2 C35763855
C[C@H](CCc1ccc(cc1)OC(F)F)Nc2c[nH]nc2 C35763856
CCC(CC)CN(CC)S(=O)(=O)c1cc(c(cc1N)C)C C36196311
CCc1ccc(cc1)[C@@H](C)[NH2+][C@H](CC(=O)[O-])c2cccs2 C37088078
CCCCCC[C@@H](C)OCCOc1cccc(c1)C(=S)N C37145332
CC(C)CCCOCCCOc1ccccc1C(=S)N C37145381
CCCCCCOC[C@@H](CNc1cc(ccc1C)Cl)O C37872062
Cc1ccc(c(c1)C)NC[C@H](CO[C@@H](C)CC(C)C)O C37872532
CSc1cccc(c1)NC[C@H](COc2ccccc2Cl)O C37874072
CC(C)COC[C@@H](CNc1ccc(cc1)C(C)(C)C)O C37875334
CCCCCCOC[C@H](CNc1ccc(cc1)SC)O C37875929
c1ccc(c(c1)COC[C@@H](CNc2ccc(cc2)Cl)O)Cl C37878866
CC[C@H]1CCCC[C@H]1OC[C@@H](CNc2ccc(cc2)F)O C37879715
CCc1ccccc1NC[C@@H](CO[C@H]2CCCC[C@@H]2C)O C37881190
Cc1ccc(c(c1)NC[C@@H](COCCCC(C)C)O)C C37882401
CCCCCCOC[C@H](CNc1cccc(c1F)Cl)O C37884406
C[C@@H](CC(C)C)OC[C@@H](CNc1cccc(c1)Br)O C37879608
C[C@H](CC(C)C)OC[C@@H](CNc1ccc(cc1Cl)F)O C37885554
C[C@H](C(=O)NCCC(C)C)Nc1ccccc1SC(F)F C20420250
CCc1ccccc1OCCCOc2cc(ccc2C)N C41581665
CC(C)CC[NH2+][C@](C)(c1cccc(c1)C(F)(F)F)C(=O)[O-] C41754166
CCC[C@@](c1ccccc1)(C(=O)[O-])[NH2+]CCc2cccs2 C41762378
CC[C@](c1ccc(cc1)Cl)(C(=O)[O-])[NH2+]CCC2CCCC2 C41808811
CC[C@](c1cccc(c1)Cl)(C(=O)[O-])[NH2+]CCC2CCCC2 C41808929
CC(C)CCC[NH2+][C@](C)(c1ccccc1Cl)C(=O)[O-] C41833075
CC(C)CCC[NH2+][C@](c1ccc(cc1)Cl)(C2CC2)C(=O)[O-] C41833171
CCC(CC)N(CCOC)c1ccc(cc1N)C(F)(F)F C42614382
C[C@H](CC[NH2+][C@@H](CC(=O)[O-])c1cccs1)c2ccccc2 C43533737
CC[C@@H](C(C)C)Nc1ccc(cc1)S(=O)(=O)NC(C)C C49146415
CCCCc1ccc(cc1)[C@@H](CCNc2cccc(c2)C#N)O C49919978
CCC[C@](c1ccccc1)(C(=O)[O-])[NH2+]Cc2ccc(s2)C C50227186
CCC[C@@H](C)NC(=O)[C@@H](C)Nc1ccc(c(c1)F)N2CCCC2 C56202970
CC[C@H](C)C[C@@H](CC)Nc1ccccc1c2[nH]nc(n2)C C36997191
C[C@](C#N)(C1CC1)NC(=O)CN[C@H](c2ccc(cc2)F)C(C)(C)C C53644248
CCCc1c(cc(s1)C(=O)Oc2cccc(c2)C(=O)N)CC C59385710
CCC(CC)N(CCOC)c1ccc(cc1Cl)C(=S)N C62795799
CC(C)C[C@@](c1ccccc1)(C(=O)[O-])[NH2+]CCC(F)(F)F C63102607
CC[NH+](CC)c1ccc(cc1)NCCOc2c(cccc2C)C C66154578
CC(C)Oc1ccc(cc1)NCCNc2ccc(cc2)Cl C66183204
Cc1cccc(c1NCCNc2ccc(cc2)OC(C)C)C C66189552
CCOc1cc(cc(c1O)[C@@H]2Nc3c(c4c(s3)C[NH+](CC4)C)C(=N2)O)Br C08589993
CSc1nc2c3c4c(c([nH+]c3sc2c(n1)NN)N5CCOCC5)CCCC4 C00849582
CCOc1cc(c(c(c1O)[C@@H]2Nc3c(c4c(s3)C[NH+](CC4)C)C(=N2)O)Cl)Cl C09333882
COc1cccc(c1)[C@H](C[NH+]2CCC3(CC2)C[C@@H](c4cc(ccc4O3)O)O)O C12330106
CC[C@H](C)/[NH+]=C/[C@]12CC[C@@H](C[C@]1(CC[C@@H]3[C@@H]2CC[C@]4([C@@]3(CC[C@@H]4C5=CC(=O)OC5)O)C)O)O C12660070
Cn1c2c(c(n1)C(=O)NCc3cccs3)C[C@@H](CC2)[NH2+]CC4(CCCCC4)O C14740419
CC[C@@H](C)NC(=O)[C@H]1CSC2([NH2+]1)CCN(CC2)C(=O)Nc3c(cccc3C(C)C)C(C)C C16495948
Cc1ccc2c(c1)[nH]c(c2[C@H](C[NH+]3CCC4(CC3)C[C@@H](c5ccc(cc5O4)OC)O)O)C C19219619
c1cc(ccc1[C@H](C[NH+]2CCC3(CC2)C[C@H](c4cc(ccc4O3)F)O)O)NC(=O)C5CC5 C19332377
c1ccc(cc1)c2ccc(cc2)[C@@H](C[NH+]3CCC4(CC3)C[C@H](c5cc(ccc5O4)O)O)O C19374122
C=CCNC(=O)NC(=O)C[NH+]1CCC[C@@H]1C(=O)Nc2cc(cc(c2)Cl)Cl C26462694
CC(C)[C@@H](c1ccc(cc1)F)[NH2+]CC(=O)N2CCc3c2ccc(c3)S(=O)(=O)N C27369608
[H]/N=c\1/n(nc(s1)c2cc(ccn2)C[NH3+])c3c(cc(cc3Cl)C(F)(F)F)Cl C29467625
c1c(c(sc1Br)Br)S(=O)(=O)N[C@H]2CCCC[C@@H]2[NH3+] C38050285
COc1c(cc(cc1Br)Cl)S(=O)(=O)N[C@@H]2CCCC[C@H]2[NH3+] C38050482
CC[C@H]1CCCC[NH+]1Cc2ccc(c(=O)[nH]2)C(=O)NC[C@@H]3Nc4ccccc4S3 C39393656
c1ccc2c(c1)CCc3ccccc3N2C(=O)CSC4=NC(=[NH+][C@H](N4)c5ccsc5)N C39448822
c1cc[nH+]c(c1)N2CCN(CC2)c3c(c(ncn3)Nc4ccc(cc4F)Br)N C40797140
C[NH+]1CCC[C@@H](C1)CNS(=O)(=O)c2c(cc(cc2Br)N)Br C44533891
Cc1c(c(n[nH]1)C)[C@@H](C)NC(=O)[C@@H]2CN(CC23CC[NH2+]CC3)C(=O)c4ccc(c(c4)Cl)Cl C44713613
Cc1c(c(n[nH]1)C)[C@@H](C)NC(=O)[C@H]2CN(CC23CC[NH2+]CC3)C(=O)c4cc(cc(c4)Cl)Cl C44713723
Cc1c(c(n[nH]1)C)[C@H](C)NC(=O)[C@@H]2CN(CC23CC[NH2+]CC3)C(=O)C4(CCCCC4)C C44713843
c1ccc2c(c1)nc3n2C4(CC[NH+](CC4)Cc5ccc(cc5)C(F)(F)F)N=C(N3)N C44857619
Cc1c2cc(ncc2[nH]n1)c3cc(cnc3)OC[C@H](Cc4c(cccc4F)F)[NH3+] C45287908
c1cscc1C[NH+]2CCN(CC2)CC(=O)Nc3c(c4c(s3)CCCC4)C(=O)N C23376298
C[NH+]1CC[C@@H](C1)NS(=O)(=O)c2c(cc(cc2Br)Br)N C49083626
C[C@](COc1c(cc(cc1Br)[N+](=O)[O-])Br)(C(=O)N)[NH2+]C C50441536
c1ccc2c(c1)nc3n2[C@@H](NC(=[NH2+])N3)c4cccc(c4)OCc5cccc(c5)C#N C54426001
C1CCc2c(sc3c2c(nc(n3)C[NH+]4CCC(CC4)C(=O)NC5CC5)N)CC1 C55913868
CCc1nc2n(n1)c(c(s2)[C@H](c3ccccc3F)[NH+]4CCC(CC4)C(=O)N)O C04584795
CCc1nc2n(n1)c(c(s2)[C@H](c3ccc(c(c3)F)F)[NH+]4CCC(CC4)C(=O)N)O C16690091
Cc1cc(c(c(c1)C)NC(=O)C[NH+](C)[C@@H](C)C(=O)NC(=O)NC2CCCC2)C C27537180
c1cc(c(c(c1)Cl)[C@@H](CNC(=O)NNC(=O)c2ccoc2)[NH+]3CCCC3)F C61862549
C[C@@H](C(=O)NC(=O)NC)[NH2+]CC1(CCOCC1)c2ccc(cc2Cl)Cl C62240773
CC(C)(C[NH3+])NS(=O)(=O)c1ccc(cc1Br)Br C63020572
COc1c(cc(cc1Br)Cl)S(=O)(=O)N[C@@H]2CCC[C@H]2[NH3+] C63175616
C[C@@H](CC1=c2ccccc2=[NH+]C1)NC(=O)c3ccc4c(c3)S[C@H](N4)NS(=O)(=O)C C63281563
C[C@H]1c2c(cc(cc2OC(=O)[C@H]1CC(=O)N[C@@H](C)CC3=c4ccccc4=[NH+]C3)O)O C63386379
Cc1cccc(c1)N2[C@@H](N[C@H]([C@@H](C2=O)[C@@H]3[C@@H]4C(=c5ccccc5=[NH+]4)CCN3)O)S C63683256
c1ccc(cc1)[C@@H]2[C@@H](SNN2)C(=O)NCCC3=c4cc(ccc4=[NH+]C3)Cl C63795975
COc1ccc(cc1)[C@@H]2[C@H](SNN2)C(=O)NCCC3=c4cc(ccc4=[NH+]C3)Cl C63818158
c1ccc2=[NH+][C@@H]3[C@@H](NCCC3=c2c1)[C@@H]4[C@@H](N[C@@H](N(C4=O)Cc5ccc(cc5)F)S)O C63896911
c1ccc(cc1)N2[C@H](C(=CN2)C(=O)NNC(=O)C3=c4ccccc4=[NH+]C3)C(F)(F)F C63926021
Cc1ccccc1N2[C@@H](N=C([C@@H](C2=O)[C@@H]3[C@@H]4C(=c5ccccc5=[NH+]4)CCN3)O)O C64019298
c1ccc2=[NH+][C@@H]3[C@@H](N(CCC3=c2c1)C(=O)CNC(=O)N)c4cccc(c4)C(F)(F)F C64044156
c1ccc(cc1)CCn2c(=O)c(c([nH]c2=S)[O-])[C@@H]3[C@H]4C(=c5cc(ccc5=[NH+]4)Cl)CC[NH2+]3 C64416879
c1ccc2c(c1)[C@H](NS2)C(=O)Nc3ccccc3C(=O)NCCC4=c5ccccc5=[NH+]C4 C64507982
C=C1C=C(N2[C@H]([NH+]=C(N=C2N1)NCCC3=c4ccccc4=[NH+]C3)[C@H]5CCC=CC5)[O-] C64717680
c1ccc(cc1)CC[C@@H]2[NH2+][C@H](N(N2)c3ccccn3)c4ccccc4c5nc[nH]n5 C65423542
CNC(=O)C[NH+]1CCC(CC1)NC(=O)NC[C@H]2CCN(C2)c3ccc(cc3)F C66345894
Cc1ccc(cc1)[C@H]([C@@H]2CCCCC=C2)O C03851171
CC[C@H](C12CC3CC(C1)CC(C3)C2)O C03864428
C1CCC(CC1)(C(Cl)(Cl)Cl)O C04578990
C[C@H]1CC2=C(C[C@H]1CO)C(CCC2)(C)C C04587581
C1CCC(CC1)(C#CC(F)(F)F)O C03164050
CC1=C2CC([C@@H](CC(=C)[C@H]2CC1)O)(C)C C06395496
C[P@]1(=S)CCC2=C1CCc3c2ccc(c3)O C02029910
C1C[C@@H]([C@H]2C[C@@H]1C[C@@H]2CBr)O C04280471
CC1(CC[C@H](c2c1ccc(c2)F)O)C C19727065
c1cc2c(cc1C(F)(F)F)CN[C@H](C2)C(F)F C13686870
CC(C)(C#Cc1cc(cc(c1)Cl)Cl)O C22203359
C[C@]1(CNCc2c1cccc2)c3ccccc3 C23641558
CC(C)(C#Cc1cc(cc(c1)F)F)O C26547990
c1cc(c(c(c1)Cl)Cl)[C@H]2NCCS2 C35506140
c1c(cc(cc1F)F)NC2CCSCC2 C35651961
C[C@H](c1ccc(s1)Br)O C36158140
c1cc(sc1[C@@H](C2CC2)O)Br C36162812
CNc1ccc(c(c1)Br)F C36533377
c1cc(ccc1F)S[C@H]2CCC[C@H]2O C37490246
c1cc(c(cc1S[C@H]2CCCC[C@H]2O)F)F C37491130
c1cc(c(cc1F)S[C@@H]2CCCC[C@H]2O)F C37491141
c1ccc2c(c1)CC[C@@]2(c3cccc(c3)F)O C37529127
CC1(CNc2c1cc(cc2)Br)C C38339562
Cc1cc(=S)c2cc(ccc2[nH]1)C(C)C C40175020
c1cc(cc(c1)F)[C@H](c2c(cc(cc2F)F)F)O C40246937
CC(C)(C)C[C@H](c1c(cc(cc1F)F)F)O C40246959
CC[C@H](C)[C@H](c1c(cc(cc1F)F)F)O C40246967
c1cc(cc(c1)F)[C@H](c2ccc3c(c2)CCC3)O C40256352
CC[C@H](C)[C@H](c1cc(sc1C)C)O C40257204
c1ccc(c(c1)[C@H](c2ccc(s2)Cl)O)F C40257661
C[C@@H](c1cc(sc1Cl)Cl)O C40260859
c1cc(sc1[C@@H](CO)C2CC2)Cl C41211438
CC1=CC[C@]23[C@]1(CCC2)[C@H](CC3(C)C)O C43762165
C[C@H]1CC[C@@H]2[C@]13[C@H](CC[C@@H]3O)C=C2C C43763411
c1ccc(c(c1)C[C@@H](C2=CCCC2)O)Cl C50329280
c1cc(c(c(c1)Cl)[C@@H](C2=CCCC2)O)Cl C50329322
CC#CC[C@H](c1ccc(c(c1)C)F)O C51664803
CCC[C@@H]1c2cc(cc(c2CCN1)F)F C52095531
c1ccc(c(c1)[C@H]2CCCCC[C@H]2O)Cl C53751687
c1cc(sc1C[C@@H](C2CC2)O)Cl C53784689
c1c2c(sc1C3(CC3)O)CCCCC2 C54346328
CC(C)[C@H]1CNCc2c1c(ccc2)F C57489075
CC[C@H]1CNCc2c1ccc(c2)Cl C57489820
CC(C)[C@H]1CNCc2c1ccc(c2)Cl C57496100
Cc1ccc(c2c1CC[C@@H](C[C@@H]2O)C)C C61831867
C[C@H]1CCc2c(cc(cc2F)F)[C@@H](C1)O C61832000
CC#CC[C@H](Cc1c(cccc1Cl)F)O C62351947
c1ccc(c(c1)[C@H]2CCCC[C@@H]2O)Br C62625798
Cc1cc(ccc1F)[C@H](c2cc(sc2C)C)O C63056597
CC(C)(C)[C@H]1CCCC[C@@]1(CC#C)O C63076698
CCSCCOC(=O)C1=C(NC(=O)N[C@@H]1c2cccc3c2cccc3)C C03900945
CCOC(=O)c1c2c(sc1NC(=O)CNc3ccc(cc3)C)CCCC2 C02648426
CC(C)COC(=O)[C@@H]1[C@H](NC(=S)NC1=C)c2ccccc2OC(F)F C03282854
c1ccc(cc1)c2ccccc2OCC(=O)NNC(=O)C[C@H]3C[C@H]4CC[C@@H]3C4 C08348908
Cc1ccc(c(c1)C)OCC(=O)NNC(=O)CCc2ccccc2Cl C10458542
CCN(Cc1cccc(c1)F)C(=O)NCc2cccc(c2)NC(=O)C3CC3 C12885772
CCOc1ccccc1C(=O)N[C@H](C(C)C)C(=O)Nc2ccccc2F C03608786
Cc1cccc(c1C)O[C@@H](C)C(=O)NNC(=O)CCc2ccccc2Cl C21331837
CC[C@H](C)c1ccccc1NC(=O)[C@H](C)Nc2cccc(c2)N3CCCC3=O C21702896
CC[C@@H](C)NC(=O)[C@@H](C)Sc1nnc(s1)Nc2cccc(c2)F C26525499
Cc1ccc(c(c1)F)NC(=O)[C@@H](C)Sc2[nH]nc(n2)CCC3CCCC3 C28779801
CC(C)c1ccc(cc1)c2nc(cs2)C(=O)NCCNC(=O)C(C)C C29597736
Cc1ccc(c(c1)C(=O)OCC(=O)N[C@@H](c2cccs2)C(C)C)O C29156569
Cc1ccccc1NC(=O)[C@H](C(C)C)Sc2nnc(s2)NC3CC3 C30603321
Cc1ccc(cc1)Nc2nnc(s2)SCC(=O)N[C@H](C)C(C)C C07654450
CCNC(=S)N/N=C/c1cn(nc1c2ccccc2)c3ccccc3 C33614578
CC(=CC(=O)N(C)[C@@H](c1cccc(c1)O)C(=O)NC(C)(C)CC(C)(C)C)C C36535085
CCCC(=O)N([C@@H](c1ccc(cc1)O)C(=O)NC2CCCCC2)C(C)(C)C C36589384
Cc1c(sc(n1)N)c2nnc(n2CC=C)SC/C=C/c3ccccc3 C37866073
CCOC(=O)[C@@](c1ccc(c(c1)C)/N=C/c2ccccc2O)(C(F)(F)F)O C13123136
CCCc1cc(=O)[nH]c(n1)S[C@H](CC)C(=O)Nc2ccccc2F C41627696
CC(C)C(=O)Nc1ccc(cc1)NC(=O)N(CC=C)Cc2cccs2 C43674951
CCN(Cc1ccccc1NC(=O)N[C@@H](C)c2ccc(cc2)C(C)C)C(=O)C C44382974
Cc1cc(ccc1NC(=O)NCc2cccc(c2)OCCOC)Cl C46844612
CC(C)C[C@@H](c1[nH]c2ccccc2n1)NC(=O)c3ccc(o3)CSC C49590093
CCOCc1ccccc1NC(=O)CNC(=O)c2ccc(cc2Cl)Cl C50178895
c1ccc(c(c1)OCC(=O)O/N=C(/Cc2ccc(cc2)Cl)\N)Cl C04901430
CCC[C@H](C)NC(=O)[C@H]1CCCN(C1)C(=O)Nc2c(cccc2CC)CC C51584402
CCN(CC)C(=O)Nc1ccc(cc1)[C@@H](C)Nc2ccc(cn2)C(F)(F)F C52313129
C[C@@H](c1ccc(cc1)F)NC(=O)CNc2cc(c(cc2OC)OC)Cl C52891824
CCc1ccc(s1)CNC(=O)CSc2[nH]nc(n2)c3ccc(cc3)C C53479359
CCOc1ccc(c(c1)/C=[NH+]/C[C@@H](c2ccc(cc2)C)N3CCOCC3)O C54893599
CCCCCCNC(=O)Cc1[nH]c(=O)c2c3c(sc2n1)CCCCC3 C55502464
c1cc(cc(c1)NNC(=O)c2ccc(cc2)OC[C@H]3CCCO3)C(F)(F)F C57351383
C[C@@H](c1cccc(c1)NC(=O)C)NC(=O)N(Cc2ccccc2)CC3CCC3 C57482348
CCc1ccccc1N/C(=N/C(=O)c2ccc(cc2)Cl)/NC[C@@H]3CCCO3 C46131091
CCN(CC(=O)NCC(=O)Nc1c(cc(cc1C)C)C)c2ccccc2C C52781723
CCC[C@H](C(=O)Nc1cccc(c1)N2CCCC2)NC(=O)[C@@H]3CCC=CC3 C58323119
Cc1ccc(cc1)N[C@@](C(=O)OC)(C(F)(F)F)Nc2ccc(cn2)C C59186725
C[C@@H]1CCC[C@@H](C1)OCc2cccc(c2)NC(=O)NCCc3ccccn3 C63398751
Cc1ccc(c(c1)N/C(=[NH+]/[C@@H](C)c2ccc(c(c2)OC)OC)/[S-])OC C13519221
Cc1ccccc1/C=C/c2[nH]nc(n2)S[C@@H](C)C(=O)NCc3ccccc3 C08734046
Cc1ccc(cc1)c2nc([nH]n2)SC[C@@H](COc3ccc(cc3)C)O C66238768
CC[C@@H](C(C)C)NC(=O)N1CCC(CC1)C(=O)NCCc2ccccc2F C66382478
CC(C)(C)c1c(c[nH]n1)CNCC2(CCOCC2)c3ccc(cc3)OC C67252922
CC[C@@H](C)Sc1ccc(c(c1)C)NC(=O)NCc2c(nn(c2C)CC)C C67283825
CC(C)CC(=O)N[C@@H](c1ccccc1)C(=O)N2CC[C@@H](C2)Nc3ccccc3 C67299182
CCOc1cc(ccc1C)NC(=O)C(=O)N[C@H](c2ccc(cc2)F)C(C)C C67493557
CCCC(=O)NC[C@H]1CCCN(C1)C(=O)Nc2cccc(c2)[C@H](C)SC C67578709
CCCCNC(=O)[C@H]1CCCN(C1)C(=O)Nc2cccc(c2)[C@@H](C)SC C67579819
Cc1ccc([nH+]c1)N[C@](C(=O)OC)(C(F)(F)F)NC(=O)c2ccccc2F C04602991
CCC[NH+](Cc1[nH]c2cc(ccc2c(=O)n1)Cl)C[C@@H](COc3ccccc3)O C06505342
CCOC(=O)c1c(c2c(=O)[nH]c(nc2s1)[C@@H](C)[NH2+]Cc3ccccc3F)C C06653352
CCOc1ccc(c(c1)OCC)S(=O)(=O)NC2CC([NH2+]C(C2)(C)C)(C)C C07616276
CCOC(=O)c1c(c([nH]c1C)C(=O)[C@H](C)[NH2+][C@H](C)c2ccc(c(c2)F)OC)C C09076942
COc1ccccc1/C=C/C[NH+]2CCC(CC2)[C@@]3(C(=O)NC(=O)N3)Cc4ccccc4 C11812753
Cc1ccc(s1)CNC(=O)C[C@H]2C(=O)NCC[NH+]2Cc3ccc(c(c3)C)OC C11813972
Cn1cccc1[C@H](CNC(=O)C(=O)NCCC2=CCCCC2)[NH+]3CCCCCC3 C11898758
Cc1cccn2c1nc(c2C[NH2+][C@@H](C)CCCC(C)(C)O)C(=O)N3CCCCC3 C11935447
Cc1c2cc(c(=O)[nH]c2n(n1)c3ccccc3)C[NH2+]Cc4ccccc4OC(C)C C12186458
CC(C)[C@H](C(=O)NC[C@H](c1ccco1)[NH+]2CCCCC2)NC(=O)c3ccccc3F C12551238
C[C@@H](Cc1ccsc1)[NH2+]C2CCN(CC2)c3ccc(cc3)NS(=O)(=O)N(C)C C11791438
CC(C)(C[NH2+][C@H]1CCc2c(c(nn2CC3CCCCC3)C(=O)N(C)C)C1)CO C14751714
CCCCc1[nH]cc([nH+]1)CN2CCC[C@@H](C2)C(=O)Nc3ccc(cc3)c4cscn4 C20784757
Cc1ccccc1C(=O)N[C@@H](C(C)C)C(=O)NC[C@H](c2ccco2)[NH+]3CCCCC3 C22402767
CCc1ccc(cc1)[C@H](CNC(=O)CCc2c(c(c(=O)[nH]c2C)C#N)C)[NH+](C)C C22684064
C[NH+](Cc1ccccc1OC(F)(F)F)CC(=O)NC(=O)NCc2cccs2 C25534208
COc1ccc(cc1)[C@H](CNC(=O)c2c[nH]nc2c3ccc(cc3)F)[NH+]4CCCCC4 C27669274
CCOc1cc(ccc1OCC(=O)N)C[NH+]2CCCCC[C@@H]2c3ccc(cc3)OC C33087228
CCOC(=O)c1c(n(c2c1cc(cc2)OC[C@@H](C[NH2+]C3CCCCC3)O)C)C C03655839
c1ccc(cc1)c2cc(=O)oc3c2ccc(c3)OC[C@@H](CNc4cccc[nH+]4)O C35686225
Cc1ccccc1OC[C@H](C[NH+](Cc2[nH]c(=O)c3c(c(sc3n2)C)C)C(C)C)O C36207013
C[NH+](Cc1[nH]c(=O)c2c(csc2n1)c3cccc(c3)OC)C[C@@H](CCC=C)O C36207911
CC(C)[C@H](C(=O)NC[C@@H](c1ccco1)[NH+](C)C)NC(=O)C23CC4CC(C2)CC(C4)C3 C36655940
CCOC(=O)c1c2c(sc1NC(=O)[C@@H](C)[NH2+]Cc3ccco3)C[C@H](CC2)C C03292308
CCCc1c(c([nH]c1C(=O)NC[C@@H](c2ccco2)[NH+]3CCCCC3)C)C(=O)C C48182760
CCCc1c(c([nH]c1C(=O)NC[C@H](c2ccco2)[NH+]3CCCCC3)C)C(=O)C C48182762
CCc1ccc(cc1)[C@@H](CNC(=O)C(=O)Nc2ccccc2OC(C)C)[NH+](C)C C48846702
CCC[C@@H](C)NC(=O)[C@@H]1CCC[NH+](C1)CC(=O)c2c(c(c([nH]2)C)C(=O)C)CC C51049078
CCC[C@H](C)NC(=O)[C@H]1CCC[NH+](C1)[C@@H](C)C(=O)Nc2cc(ccc2OC)C C51053580
CC(C)NC(=O)c1ccccc1NC(=O)CN2CC[NH+](CC2)CCC(C)(C)C C55933152
Cc1cc2c(c([nH]c2nc1)C(C)C)C[NH+](C)C[C@@H](COc3ccc(cc3)OC)O C57773796
c1ccc(cc1)N2CC[C@@H](C2)CNC(=O)NC[C@@H](c3ccco3)[NH+]4CCCCC4 C47778025
C[NH+](C)[C@@H](CNC(=O)Nc1ccc(nc1)OCC(F)(F)F)c2cccc(c2)F C59037716
C[C@H](c1cccc(c1)C(F)(F)F)[NH+](CC(=O)NC(=O)NCc2ccco2)C3CC3 C59578051
CCOc1ccc(cc1)[C@H](CNS(=O)(=O)NC2CCCC2)[NH+]3CCCCC3 C62359250
CCn1c2ccccc2nc1[C@H](C)NC(=O)NC[C@@H](c3cccc(c3)F)[NH+](C)C C62556295
Cc1ccccc1N2C[C@H]([C@@H](N2)c3ccc(c(c3)F)OC)CN(C)Cc4[nH]cc[nH+]4 C64061445
C[C@@H]1C=CC[C@H](N1C(=O)CC[C@H]2NN[C@H](O2)CCC3=c4ccccc4=[NH+]C3)CC=C C64137346
CCCNC(=O)CN(C)C(=O)NC[C@H]([C@H]1CC=CS1)C2=c3ccccc3=[NH+]C2 C64727880
Cc1c(c(=O)[nH]c(n1)SC)CCC(=O)NCC(C)(C)[NH+]2C[C@@H](C[C@@H](C2)C)C C65142372
CCC(CC)[C@@H](CNC(=O)N1CCC(CC1)NC(=O)C2CCC2)[NH+]3CCCC3 C66177601
C[C@@H](Cc1ccc(cc1)O)NC(=O)N(C)C2CC[NH+](CC2)CCc3ccncc3 C66188056
CC[C@@H](C)[NH+](C)CCNC(=O)NC[C@@H](c1ccc(cc1)Cl)N2CCOCC2 C66191610
COCCOc1ccccc1NC(=O)NCC2(CCCC2)[NH+]3CCSCC3 C66334985
c1ccc2c(c1)CC[NH+](C2)C[C@H](CNc3nccc(n3)Oc4ccc(cc4)F)O C66452713
CC(C)(C)c1ccccc1OCCNC(=O)NCCc2cn3c([nH+]2)CCCC3 C66596618
c1cc2c(cc1OCC[NH+]3CCC(CC3)NC(=O)CC4CCCC4)CCC(=O)N2 C66877422
c1cc2c(cc1OCC(=O)NC[C@H]3CCC[NH+]3CC4CCCCC4)CCC(=O)N2 C67202491
Cc1cc(ccc1O[C@H](C)CC(C)C)NC(=O)C(=O)N[C@@H]2CC[NH+](C2)C(C)C C67557182
CCOc1cc(cc(c1O)Br)/C=N/NC(=S)NC C06758641
C[C@H](C(=O)NCCC1=CCCCC1)Sc2nnc(s2)N C07167507
C[C@H]1CCC[C@@H]([C@@H]1C)NC(=S)NNC(=O)/C=C/c2ccco2 C08419085
C=C(CSCc1nc(nc(n1)Nc2ccccc2)N)Cl C12538315
CC[C@@H](C)NC(=O)CCNC(=O)NC12CC3CC(C1)CC(C3)C2 C15273741
Cc1cc(nc(n1)SC[C@@H](COc2ccc(cc2)F)O)N C24835643
CCCCS(=O)(=O)Nc1c(c2c(s1)C[C@@H](CC2)C)C(=O)N C27931835
C[C@H](CCc1ccco1)Nc2ccc(cc2)S(=O)(=O)N C35451031
C[C@@H](CCc1ccco1)Nc2cccc(c2)S(=O)(=O)N C35451035
c1ccc2c(c1)cccc2OCCOc3cccnc3NN C36224148
Cc1ccc(cc1N[C@@H](C)CCc2ccco2)S(=O)(=O)N C37135478
C[C@@H](CC(C)(C)OC)Nc1cc(ccc1Cl)S(=O)(=O)N C37138076
C[C@H](CC(C)(C)OC)Nc1cc(ccc1Cl)S(=O)(=O)N C37138077
Cc1c(cccc1S(=O)(=O)N)N[C@H](C)CCc2ccco2 C37787932
Cc1c(cccc1S(=O)(=O)N)N[C@H](C)CC(C)(C)OC C37787936
CCCNS(=O)(=O)c1ccccc1Oc2ccccc2N C38056581
C[C@H](C(C)C)NC(=O)COC(=O)c1ccc(c(c1)N)Cl C03530043
CCOc1c(c(ncn1)NC(c2ccccc2)c3ccccc3)N C40783679
CCC(C)(C)NC(=O)[C@@H](C)OC(=O)c1cccc(c1N)C C41064527
CC[C@H](C)NC(=O)COC(=O)c1cc(c(c(c1)Cl)Cl)N C41094460
CCC(C)(C)NC(=O)[C@@H](C)OC(=O)c1ccc(c(c1)N)F C41097681
CC[C@H](C)NC(=O)[C@H](C)OC(=O)c1cc(ccc1N)Cl C41098749
CCC[C@H](C)NC(=O)[C@@H](C)OC(=O)c1c(cccc1N)C C41100106
CCC(CC)NC(=O)[C@H](C)Sc1nc2ccc(cc2o1)N C42142861
C[C@H](C(C)C)NC(=O)NCCNc1c(cc(cn1)Cl)Cl C43067298
CCCc1cc(nc(n1)S[C@@H](c2ccco2)[C@H](C)[NH3+])[O-] C43338189
C[C@H](C1CC1)NC(=O)NCCNc2c(cc(cn2)Cl)Cl C43840766
CC[C@H](C)c1ccc(cc1)[C@@H](C(C)C)NC(=O)NNC(=O)C C43902234
CCCc1ccc(cc1)[C@H](c2cccs2)NC(=O)NNC(=O)C C45124047
Cc1ccc(c(c1)OCC(=O)N[C@@H](C)c2ccc(cc2)F)C(=O)N C45681279
C1CCC(CC1)CCNC(=O)CSc2nnc(s2)N C48582743
CCC(CC)[C@H](c1cccs1)NC(=O)Nc2c[nH]nc2 C48961177
c1cc(ccc1OCCCNc2cc(nc(n2)N)Cl)F C49480146
CCC(C)(C)NC(=O)COC(=O)c1cc(c(cc1N)F)F C50036632
CCCC(CCC)(/C(=N/O)/N)C(=O)N1CC[C@@H](C[C@H]1C)C C51750399
CC(C)(C)[C@H](c1ccccc1)NCC(=O)NC(=O)NC2CC2 C54397141
CCSc1ccccc1N[C@@H](C)C(=O)NC(=O)NC(C)C C55154223
CC(=C)COc1ccccc1C(=O)N[C@H]2CC=CC[C@H]2C(=O)N C55402583
c1ccc(c(c1)C(=O)NC[C@@H](COc2cccc(c2)F)O)O C56668721
Cc1cccc(c1)COc2ccc(cc2OC)/C=N/[NH+]=C(/N)\[S-] C06055407
Cc1c(sc(n1)NN)c2cccc(c2OC)OCC(C)C C57990237
CC(C)(C)NC(=O)CNC(=O)NCC1(CCC1)c2ccccc2 C54950986
COCCn1cc(cn1)Nc2ccc(c(c2)Cl)C(=S)N C61849761
COCCn1cc(cn1)Nc2ccc(cc2Cl)C(=S)N C62795629
CCCC[C@@H](C(=O)N1CCC[C@@H]1c2cccc(c2)F)NC(=O)N C65593933
COCCOc1ccccc1c2cc(n[nH]2)c3ccccc3N C66139717
CC[C@@H](C(C)C)NC(=O)NCC(=O)Nc1c(cccc1C)C C66366548
Cc1ccc(c(c1)O)C(=O)NC[C@@H](COc2ccc(cc2)F)O C67146417
Cc1ccc(c(c1)O)C(=O)NC[C@H](COc2ccc(cc2)F)O C67146418
CC(C)CCNC(=O)NNC(=O)/C=C(/C)\c1ccc(cc1)F C67236429
CC(C)(C)[C@@H](Cn1cccn1)NC(=S)NC[C@@H]2CCCO2 C02770830
CC[C@@H](C)NC(=O)[C@H](C)Oc1c(cc(cc1Cl)CO)OC C20423091
CC[NH+](C1CCCCC1)C(C)(C)C(=O)N[C@H](CC(C)C)C(=O)[O-] C33463377
CC[C@@H](CO)NS(=O)(=O)c1ccc(c(c1)C)OC(C)C C35610024
CC(C)(CNC(=O)CC1(CCCCC1)C(=O)[O-])C[NH+](C)C C35721322
c1cc(c(cc1Cl)NC(=O)C[NH+](CC2CC2)CC(=O)[O-])Cl C36886090
CC[C@H](C)N(CC)S(=O)(=O)c1cc(ccc1OCC)N C36900853
CC(C)(C)n1cc(cn1)C[NH2+][C@@H](CC(=O)[O-])c2cccs2 C37305062
c1cc2c(cc1NC[C@@H](COCC3CC3)O)OC(O2)(F)F C37877455
c1cc2c(cc1NC[C@H](COCC3CC3)O)OC(O2)(F)F C37877456
C[C@H](C[NH+]1CCCCC1)NC(=O)C[C@@](C)(C(C)C)C(=O)[O-] C37796467
CCOc1c(ccc(c1F)[C@H](CC=O)NC=O)c2ccccc2O C39497072
C[C@@H](C(C)C)NC(=O)CSc1nnc(s1)NCC=C C05783150
Cc1cc(cc(c1)S(=O)(=O)N(CCOC)CC(C)C)N C40318143
Cc1ccc(c(c1)N)S(=O)(=O)N(CCOC)CC(C)C C40318151
C[C@@H](C1CC1)N(CCOC)S(=O)(=O)c2ccc(c(c2)N)Cl C40329914
Cc1ccc(c(c1)C)[C@@](C)(C(=O)[O-])[NH2+]CCCS(=O)(=O)C C41810889
CCC(CC)N(CCO)S(=O)(=O)c1cccc(c1)[C@H](C)O C42527574
CC[C@@H](C)N(CCOC)S(=O)(=O)c1ccc(cc1Cl)N C42563124
CC[C@H](C)N(CCOC)S(=O)(=O)c1ccc(cc1)C(=S)N C42592141
CCN([C@@H](C)COC)S(=O)(=O)Cc1cccc(c1)C(=S)N C42780828
CCN([C@H](C)COC)S(=O)(=O)Cc1cccc(c1)C(=S)N C42780830
CC[NH2+][C@](CSc1nccn1C)(c2ccccc2)C(=O)[O-] C45555972
CCCCN(CC(=O)N)S(=O)(=O)c1ccc(c(c1)C)C C45811469
CCc1ccc(s1)CNC(=O)CSc2[nH]nc(n2)CC C48598774
CCCCN(C1CC1)S(=O)(=O)c2cc(ccc2OCC)N C48996090
C[C@H](C(=O)Oc1ccc(cc1C(=O)N)Cl)OCC2CC2 C49135348
CCOC(=O)[C@@H](C)[NH2+][C@](C)(c1ccc(cc1)SC)C(=O)[O-] C49496377
CCOc1cc(c(cc1C)[C@H](CNS(=O)(=O)CC)O)C C49907920
CCCNc1ccccc1S(=O)(=O)N[C@@H]2CCC[C@H]2OC C50661517
CCC(CC)(CO)Nc1ccccc1S(=O)(=O)N(C)C C53071103
CCSc1ccccc1NCC(=O)N(C)CC(=O)NC2CC2 C55879774
c1ccc(c(c1)/C=N/NC(=S)NCCN2CCOCC2)F C20786316
CCCNC(=O)CN(C)C(=O)CN[C@H](C)c1ccccc1Cl C57591449
CCCOC(=O)CS(=O)(=O)Cc1ccccc1C(=S)N C58237211
CCC(CC)CN(CC)C(=O)c1ccc(c(c1)S(=O)(=O)N)F C58249027
c1ccc(c(c1)F)SCC(=O)NCCNc2c(cccn2)C#N C58275226
C[C@H](C(=O)Nc1cc(c(cc1NC(=O)C)F)F)OCCC(C)C C60351819
C[C@H]1CCC[C@](C1)(CNC(=O)C[C@@H](C)CC(=O)[O-])[NH+](C)C C61836995
C[C@@H]([C@@H]1C[C@H]2CC[C@@H]1C2)NC(=O)NCCCCN3CCOCC3 C61977041
CC[C@@]1(CCC[NH+](C1)[C@@H](C)C(=O)NCCC(C)C)C(=O)[O-] C62877351
CCCNc1cc(cc(n1)Cl)C(=O)NCCc2nccs2 C63141433
CCN(CC(=C)C)C(=O)CNc1ccccc1C(=O)NCC#C C63462159
C[C@@H]1C[C@@H](CC(C1)(C)C)CC(=O)NCCC(=O)NCCOC C66629816
C[C@@H](CSC)C(=O)NNC(=O)[C@@H](C)Oc1ccccc1F C66754215
C[C@H](CSC)C(=O)NNC(=O)[C@H](C)Oc1ccc(cc1)F C66817208
CCOCCNC(=O)Nc1ccccc1S[C@@H](C)CC#N C66955095
CCn1c(n[nH]c1=S)CCNC(=O)CC(C)(C)c2ccccc2 C67076543
C[C@@H]1CN(C[C@@H](O1)C)CCCNC(=O)NCCSC(C)(C)C C67387836
C[C@H]1CCCN(C1)C(=O)CCNC(=O)NCCSC(C)(C)C C67416372
CCCc1nc2c(o1)NC(=C([C@@H]2c3cc(c(cc3OC)OC)OC)C#N)N C01073799
Cc1c(c(nn1c2ccccc2)Cl)/C=N/NC(=O)Cc3nnc(s3)N C05881573
Cc1c(c(on1)C)CSc2ccccc2C(=O)O[C@H](C)C(=O)NC(=O)N C08712790
CCCn1c(c(c(=O)[nH]c1=O)C(=O)CSc2c(c(cc(n2)C)C)C#N)N C05643081
CC(C)(C)n1c(nnn1)SCC(=O)Nc2c(c3c(s2)CCC3)C(=O)N C16290507
c1cc2c(c(c1)NC(=O)CSc3nnc(n3N)C(F)(F)F)nsn2 C22861569
C[C@@H](C(=O)Nc1cc(ccc1N2CCCC2)C(=O)N)n3c4ccccc4oc3=O C25069612
C[C@@H]1CCC[C@H]([C@@H]1C)NC(=S)NNC(=O)/C=C/c2cn(c(=O)n(c2=O)C)C C27266358
CN(C)c1ccc(cn1)NC(=O)C2=NN([C@H](C2)C(=O)N)c3ccc(cc3)F C29993070
CC(=O)NCCc1nnc2n1cccc2C(=O)NNc3cccc(c3)Cl C39230957
Cc1c(cco1)c2nnc(n2N)S[C@@H](C(C)C)C(=O)NC[C@@H]3CCCO3 C42981911
CC(C)NS(=O)(=O)c1ccc(cc1)NC(=O)N[C@@H]2CCCc3c2cnn3C C43675628
Cc1cc(c(o1)C)C(=O)NNC(=O)N[C@@H](c2cccc(c2)F)c3nccn3C C45592206
c1cc(ccc1NC(=O)CNC(=O)c2ccc(o2)Br)N3CCNC3=O C45716321
CC[C@H](CO)NC(=O)C(=O)Nc1ccc(c(c1)c2nnc3n2CCCCC3)F C48603933
Cc1cc(nc(n1)Nc2nc(cs2)CC(=O)N3CCC(CC3)C(=O)N)C C49450499
CC(C)(C)NC(=O)CN(C)C(=O)CNc1cc2c(cc1Cl)NC(=O)CO2 C50783217
COc1ccccc1c2cs/c(=N\C(=O)CN3CCO[C@@H](C3)C(=O)N)/[nH]2 C51103339
CCOc1c(cc(cc1Cl)CNC(=O)N2CCO[C@@H](C2)C(=O)N)OC C51710495
c1cc(ccc1Nc2nc(nc(n2)N)CSCC(=O)N3CCOCC3)F C15495871
c1ccc(c(c1)Nc2c(cccn2)C(=O)NNC(=O)[C@@H]3CCS(=O)(=O)C3)F C53639670
C[C@@H](CNC(=O)NNC(=O)c1cc(cn1C)Br)Cn2cccn2 C54576022
Cc1c(cco1)C(=O)Nc2cc(ccc2F)N[C@@H](C)C(=O)N3CCNC3=O C56154870
Cn1c(=O)c2ccccc2n3c1nnc3CNc4ccccc4SCC(=O)N C17525122
CS(=O)(=O)N1CCC(CC1)CNC(=O)NCC(=O)NC2CCCCC2 C58208550
COc1ccc(c2c1CN(C[C@H]2O)CC(=O)NC(=O)NC3CCCC3)OC C53145045
C[C@@H](C(=O)NC(=O)NC1CCCC1)N2Cc3c(ccc(c3[C@@H](C2)O)OC)OC C53147056
CCNS(=O)(=O)c1cccc(c1)C(=O)NNC(=O)c2ccc(nc2)Cl C58381591
Cc1cc([nH]n1)NC(=O)c2ccc(c(c2)S(=O)(=O)NC[C@@H]3CCCO3)Cl C47555274
Cc1c2c(=O)[nH]c(nc2sc1C(=O)OC)CSc3nnc(s3)N C60649295
Cc1c(c2c(=O)[nH]cnc2o1)C(=O)NCCNc3c(cc(cn3)Cl)Cl C60672444
Cc1cc2cc(ccc2[nH]c1=O)CCNS(=O)(=O)c3ccc4c(c3)oc(=O)[nH]4 C62578608
Cc1c(cccc1NCC(=O)NC(=O)NC(C)(C)C)C(=O)N2CCOCC2 C63469192
c1cc(ccc1C(=O)N)OCC(=O)Nn2cnc3c(c2=O)c4c(s3)CCCC4 C64289378
Cn1c(nnc1SCC(=O)NC[C@@H]2CCCO2)c3c(c4cccnc4s3)N C64370050
CCn1cc(cn1)NC(=O)NCc2ccccc2S(=O)(=O)NC(C)(C)C C64959946
CC(C)S(=O)(=O)NC[C@@H]1CCCN(C1)CN2C(=O)c3cccc(c3C2=O)N C50925214
CCCNC(=O)NC(C)(C)C(=O)N1CCC[C@@H](C1)C(=O)Nc2nccs2 C65791877
c1ccc(c(c1)CNC(=O)N2CCC[C@H](C2)CCC(=O)N)Cn3cncn3 C66120053
Cc1nc(on1)CNC(=O)NC[C@@H](COc2cccc(c2Cl)Cl)O C66204938
C[C@@H](c1ccc(cc1)n2ccnc2)NC(=O)c3ccc(cc3)n4c(c(cn4)C#N)N C66239645
c1ccc2c(c1)c(=O)[nH]c(n2)CCC(=O)NCc3[nH]nc(n3)c4cccs4 C66427266
CCNC(=O)NC(=O)CN1CCN(CC1)CC(=O)N[C@H]2CCC[C@@H](C2)C C66567124
Cc1ccc(cc1C(=O)NC(C)C)NC(=O)N2CCC[C@H](C2)NS(=O)(=O)C C66685880
C[C@H](c1cccc(c1)S(=O)(=O)NC)NC(=O)c2c3ccccc3c(=O)[nH]n2 C66752217
c1ccc2c(c1)CCC[C@@]2(CNC(=O)NCc3cccnc3n4cncn4)O C66924899
CC(=O)Nc1cc(c(cc1F)F)NC(=O)NCCc2nnc3n2CCCCC3 C66980225
c1ccc2c(c1)CCC[C@@]2(CNC(=O)C(=O)Nc3ccc(nc3)n4cccn4)O C67000552
C[C@@H](c1cccc(c1)S(=O)(=O)NC)NC(=O)NCc2cn3ccsc3n2 C67386530
CCC(=O)Nc1ccc(cc1)[C@H](C)NC(=O)N[C@@H]2CCCN(C2)S(=O)(=O)C C67626835
Cc1ccc(cc1)S(=O)(=O)NC(=S)NNC(C)(C)C C03129066
C[C@@H](c1ccc(cc1)S(=O)(=O)N)NC(=O)CCC2CCCC2 C07781198
CC(C)CNC(=O)NC(=O)CNc1ccccc1SC C28663763
c1cc2c(cccc2O)c(c1)NC(=S)NCCN3CCOCC3 C13039855
CCC[C@@H](C)C(=O)N[C@@H](C)c1ccc(cc1)S(=O)(=O)N C36719799
CCOc1ccc(cc1S(=O)(=O)NCC2CCCC2)N C36900864
CCCNS(=O)(=O)c1ccccc1Oc2cccc(c2)N C38056499
c1cc(ccc1O)SCCOc2ccc(cc2)S(=O)(=O)N C38078907
c1ccc(c(c1)N)OCCNS(=O)(=O)c2ccccc2F C38079951
c1cc(ccc1NS(=O)(=O)C2CCCCC2)OCC(=S)N C38137404
CCc1ccc(cc1S(=O)(=O)N[C@H](C)Cc2ccco2)N C40348470
Cc1cc(c(cc1OC)[C@@H](COc2ccc(cc2)N)O)OC C40352034
C[C@H](Cc1ccccc1OC)NS(=O)(=O)c2cc(cs2)N C41068591
C[C@@H]1CCCC[C@@H]1OCCOc2ccc(cc2)/C(=N/O)/N C41068989
CC[C@@H](C)NC(=O)[C@H](C)OC(=O)c1cc(ccc1Cl)N C41095954
CC[C@@H](C)NC(=O)[C@@H](C)OC(=O)c1ccc(cc1Cl)N C41096220
CCC(C)(C)NC(=O)[C@@H](C)OC(=O)c1cc(ccc1C)N C41099595
CC[C@@H](C)NC(=O)[C@@H](C)OC(=O)c1cc(c(cc1F)F)N C41101079
C[C@](c1ccc(cc1)Cl)(C(=O)[O-])[NH2+]CC(=O)NC2CC2 C41805656
c1cc2c(cc1CC(=O)NNC(=S)NC3CCCC3)CCO2 C41945866
COC(=O)c1cc(ccc1N(CCO)C2CCCCC2)N C42527743
CC(C)N(CC/C(=N/O)/N)C(=O)Cc1ccccc1Cl C42529538
CC(C)CN(c1ccc(cc1N)S(=O)(=O)NC)C2CC2 C42556558
CCOC(=O)CNc1c(cc2c(n1)CCCC2)C(=S)N C43410885
CC(C)C[C@@H](C(=O)OC)NC(=O)c1ccc(cc1Cl)N C43429372
CCC(CC)(/C(=N/O)/N)C(=O)N(C)[C@H](C)c1cccs1 C44791299
CCC[C@@H](/C(=N/O)/N)C(=O)N(C)Cc1ccc(s1)Cl C44873616
c1ccc(c(c1)NC(=O)CNC(=O)NC2CC2)SC(F)F C44994247
C[C@@H](CCOC)Nc1cc(ccc1Cl)S(=O)(=O)N C45024986
CC[C@H](C)NC(=O)COC(=O)c1cc(ccc1Br)N C45625838
C[C@H](c1cccc(c1)S(=O)(=O)N)NC(=O)CCC2CCCC2 C48310487
Cc1ccc(cc1)OC[C@H](CSc2nnc(s2)N)O C48375810
CC(C)(C)c1ncc(s1)C(=O)NNC(=S)NC2CC2 C49045698
C[C@H](Cc1ccco1)NS(=O)(=O)c2ccc(cc2)C(=S)N C49147108
c1ccc(c(c1)CCNC(=O)CNC(=O)NC2CC2)Cl C49412951
C[C@H](CCc1ccco1)NS(=O)(=O)c2cc(cs2)N C49563338
CCOc1cccc(c1)[N-]S(=O)(=O)c2ccccc2C[NH3+] C49568663
CCCc1c(c(n[nH]1)C(=O)N(Cc2cccs2)C(C)C)N C50322956
COc1ccc(cc1OC(F)F)[C@H]2C(=[NH2+])N(C=[NH+]2)CC=C C50987537
CC(C)NS(=O)(=O)c1ccccc1NC2(CCCC2)CO C53070934
c1cc(cc(c1)C(F)(F)F)/C(=N/OCC(=O)NC2CCCC2)/N C54181700
c1ccn(c1)c2c(c3c(s2)CCCC3)C(=O)NCCCC(=O)N C57212912
C[C@H]1CN(C[C@@H](O1)C)CC[C@@H](c2ccc(c(c2)N)OC(C)C)O C57663348
CCCNC(=O)NC(C)(C)C(=O)N[C@@H]1C[C@H]1c2ccccc2 C62300730
Cc1cccc(c1)[C@@H]2C(=C(NC(=[NH+]2)SCCCO)C)C(=O)[O-] C62398623
CC[NH+](CC)Cc1nc(c(s1)C(=O)[O-])c2ccc(c(c2)N)C C62492569
C[C@@H](CC(=O)N[C@H](C)c1ccc(cc1)S(=O)(=O)N)C2CC2 C63639715
C[C@@H](Cc1ccsc1)NC(=O)N2CCC[C@@H](C2)CCC(=O)N C66121215
CCNC(=O)NC(=O)[C@H](C)N[C@H](C)c1ccccc1C(F)(F)F C66391251
CC1(CCCC1)CNC(=O)NCCNC(=O)C2CCCC2 C66598920
Cc1cc2cc(c(=O)[nH]c2cc1C)CN(CCCO)C(=O)NC3CCCCC3 C04133375
Cc1cc(c2cc(c(=O)[nH]c2c1)CN(CCCO)C(=O)Nc3ccccc3Cl)C C04231221
C[C@@H](c1ccccc1)NC(=O)CSc2nnc(n2N)c3ccccc3Cl C01008586
CCn1c(nnc1S[C@@H](C)C(=O)Nc2c(cc(cc2C)C)C)c3ccc(cc3)N C02836252
c1ccc2c(c1)cccc2NC(=O)CSc3nnc(n3N)c4ccccc4F C02335110
Cc1ccc(cc1)c2nnc(n2N)SCC(=O)NCc3ccccc3Cl C03292633
Cc1c(cccc1Cl)NC(=O)CSc2nnc(n2N)c3ccccc3F C02207765
c1ccc(cc1)c2ccc(o2)/C=C(\C#N)/C(=O)Nc3c(c4c(s3)CCCC4)C(=O)N C06242649
CC(C)(C)[C@@H]1CCc2c(sc(c2C(=O)N)NC(=O)c3ccnn3C(F)F)C1 C02781962
Cc1cc(cc(c1)C(=O)OCC(=O)Nc2c(c3c(s2)CCCC3)C(=O)N)C C03327721
Cc1ccccc1NC(=O)CSc2nnc(n2N)c3ccccc3Br C09092381
c1cc(oc1)C(=O)NC(=S)Nc2ccc(c(c2)C(=O)NC3CCCCC3)Cl C09231298
c1cc(c(cc1C(F)(F)F)NCC(=O)NC(=O)NC2CCCC2)N3CCCC3 C10846127
Cc1cc(nc2c1c(c(s2)C(=O)O[C@@H](c3ccccc3)C(=O)NC4CC4)N)C C10645211
CCOc1c(cc(cc1Br)Cl)NCC(=O)NC(=O)NC(C)(C)C C10945120
C[C@@H]1C[C@H](NC(=S)N1)CC(=O)NC[C@H]2Cc3cc(cc(c3O2)c4ccccn4)F C11976523
CCOc1cc(ccc1O)[C@@H](c2ccc3cccnc3c2[O-])Nc4cc(cc[nH+]4)C C19843016
CCOC(=O)C1=C(NC(=O)N[C@H]1c2ccccc2)CNc3ccc(cc3F)F C20283317
Cc1cc2c(cc1C(C)C)c(co2)CC(=O)Nc3cc(ccc3N4CCCC4)C(=O)N C22602183
Cc1ccc(cc1)c2nnc(n2N)S[C@H](C)C(=O)NCc3ccccc3C C23357948
COc1cccc(c1)c2c(c([nH]n2)C3CC3)NC(=O)Nc4ccc(cc4F)F C34796729
Cc1ccccc1[C@@H](C(=O)NC2CCCCC2)N(C)C(=O)c3c(cccc3O)O C36531014
c1cc(oc1)CNC(=S)N2[C@@H]3CC[C@H]2CC(C3)NC(=O)NC4CCCCC4 C12644233
c1cc(oc1)CNC(=S)N2[C@H]3CC[C@@H]2CC(C3)NC(=O)NC4CCCCC4 C04908438
CCCc1ccc(c(c1)N2CCN[C@H](C2)F)NS(=O)(=O)c3ccccc3O C39481359
CCCN(c1ccccc1O)C(=O)[C@@H]2CC(=C3[NH+]2Cc4ccccc4N3)OCC C39544297
c1cc(c(cc1C(=O)N)NC(=O)COc2ccc(cc2Cl)F)N3CCCCC3 C39559369
CCCc1cc2c(c(=O)n1CCO)[C@@H](C(=C(O2)N)C#N)c3ccc(cc3)C(C)C C40569234
c1ccc(cc1)N2CCN(CC2)c3c(c(ncn3)NCc4ccc(cc4)Cl)N C40727078
C[C@@H](C(=O)NNC(=O)N[C@H]1CCC[C@@H](C1)C(F)(F)F)Oc2ccc(cc2)F C45440156
C[C@H](C(=O)Nc1ccccc1Sc2ccccc2)Sc3ncc(c(n3)N)C#N C07204602
CNC(=O)Cc1ccccc1NC(=O)NCc2ccccc2OC3CCCC3 C47499373
CCOc1ccc(cc1)c2c3c([nH]n2)OC(=C([C@@H]3c4ccc(cc4)SC)C#N)N C05149615
c1cc(cc(c1)I)OCc2cc(ccc2NN)[N+](=O)[O-] C51149503
C[C@H](c1ccc2c(c1)[nH]c(=O)[nH]2)NC(=O)COc3ccccc3c4ccccc4 C53850853
C[C@H](c1ccc(cc1)C(C)(C)C)NS(=O)(=O)c2cccc(c2)S(=O)(=O)N C56105320
C[C@H](c1cccc(c1)S(=O)(=O)N)NC(=O)N(C)[C@@H](C)c2ccccc2Cl C56367201
C[C@H](COc1ccc(cc1F)F)NC(=O)Nc2ccc(c(c2)C(=O)NC)Cl C56714174
C[C@H](c1cc(ccc1F)F)N(C)C(=O)NCCc2ccc(cc2)S(=O)(=O)N C57447968
C[C@H](C(=O)NCc1ccc(cc1)Cl)Sc2nnc(n2N)C3CCCCC3 C16716048
CC1=C([C@H](NC(=S)N1)c2ccc(cc2)OC)C(=O)N/N=C/c3ccc(cc3)F C59384661
c1ccc(cc1)n2c(=O)cc(nc2SCC(=O)Nc3c(cccc3Cl)Cl)N C59513230
c1cc(ccc1C#N)NCC(=O)NNC(=O)c2cc3c(s2)CCCCCC3 C59951385
COc1cccc(c1OCc2ccccc2Cl)[C@H]3CC(=Nc4c3sc(n4)N)O C32074731
Cc1cnc(c(c1OC)C)CNC(=O)NNc2ccc(cc2Br)F C51755210
Cc1c(c(nc(n1)N)c2cc(ccc2OCCC(C)C)Br)C(=O)NC C66136003
CC(C)[C@@H](c1ccc(cc1)Cl)NC(=O)c2ccc(cc2)n3c(c(cn3)C#N)N C66240055
c1ccc(c(c1)CC(=O)NNC(=O)c2cccnc2Nc3cccc(c3)F)F C66840056
C[C@H](c1cccc(c1)S(=O)(=O)NC)NC(=O)Nc2cccc3c2cccc3 C67017491
Cc1cccc(c1OC[C@H](C)NC(=O)c2cc(ccc2Cl)S(=O)(=O)N)C C67147711
CC[C@H](C)NC(=O)C1(CC1)c2ccc(cc2)NS(=O)(=O)C C15869515
Cc1ccc(cc1C)S(=O)(=O)N(CC(C)C)CC(=O)N C31656992
CC[C@@H]1CCc2c(cc(s2)C(=O)N[C@@H](CO)C(=O)OC)C1 C35161163
C[C@@H](CN1CCOCC1)N[C@H](C)c2ccc(c(c2)OC)O C36933081
CC(C)CCNS(=O)(=O)c1cc(ccc1OC)C#CCO C37577742
C1CCC(CC1)NC(=O)CC[NH+]2CCCC[C@H]2CC(=O)[O-] C38027431
CC(C)NS(=O)(=O)c1ccc(cc1)NC[C@H]2CCOC2 C38094708
C[C@@H](C(=O)NC1CC1)Sc2nnc(s2)NC(C)C C09921815
CCOc1cc(c(cc1S(=O)(=O)NC[C@@H](C)O)C)C C36638815
CCOc1ccc(c(c1C)C)S(=O)(=O)NC[C@@H](C)O C36638823
CCN(C[C@@H]1CCOC1)C(=O)c2ccc(c(c2)N)OCC C40333088
CC(C)C[C@H](CO)NS(=O)(=O)c1cccc2c1ccnc2 C40794429
CCOc1cc(ccc1Cl)S(=O)(=O)NC[C@H](C)O C41105599
Cc1ccc(cc1C)[C@@](C)(C(=O)[O-])[NH2+]CCS(=O)(=O)C C41724118
C[C@](c1ccc(c(c1)Cl)F)(C(=O)[O-])[NH2+]CC(=O)OC C41736849
C1CCC(CC1)NC(=O)CC[NH+]2CCC[C@H]2CC(=O)[O-] C42163125
CCOC[C@@H](C)NS(=O)(=O)c1ccc(c(c1)C)C#CCO C44682483
CCOC(=O)[C@@H]1CCCCN1C(=O)[C@H](C(C)C)C(=S)N C44840151
C[C@@H](C(=O)N[C@@H](c1cccs1)C(C)C)NS(=O)(=O)C C49037812
Cc1ccc(cc1)[C@](C)(C(=O)[O-])[NH2+][C@@H](C)Cn2cccn2 C49081855
C[C@@](c1cccc(c1)Cl)(C(=O)[O-])[NH2+]CCn2ccnc2 C49082677
CC[C@@](c1cccc(c1)Cl)(C(=O)[O-])[NH2+][C@H](C)C(=O)N(C)C C49115430
CC[C@@](c1ccc(cc1)Cl)(C(=O)[O-])[NH2+][C@@H](C)C(=O)N(C)C C49116034
Cc1ccc(s1)C(=O)NNC(=O)[C@H](C)OCC(C)C C49138291
Cc1ccc(c(c1)Cl)NC(=O)C(=O)NC[C@H](C)COC C49199711
CC(C)[C@@H](C[NH+](C)C)Nc1c(cc(cn1)C(=O)[O-])Cl C49226137
Cc1cccc(c1)[C@@](C)(C(=O)[O-])[NH2+][C@H](C)Cn2ccnc2 C49240059
C[C@H](C(=O)OC)[NH2+][C@@](C)(c1ccc(cc1)Cl)C(=O)[O-] C49366172
CCOc1cccc(c1)[N-]S(=O)(=O)C[C@H]2CCC[NH2+]2 C49646587
Cc1c(cn[nH]1)CCCNS(=O)(=O)C2CCCCC2 C50183704
CCNc1cc(ccn1)S(=O)(=O)NCc2cccc(c2)F C50650353
CCNc1ccc(cc1)S(=O)(=O)N[C@H](C)c2ccncc2 C50654246
Cc1ccc(cc1C)OC[C@@H](CC(=O)[O-])N2CC[NH2+]CC2 C57605864
CCN([C@H](C)COC)S(=O)(=O)c1ccc(c(c1)N)Cl C40319826
C[C@@H](C(C)C)NC(=O)NC[C@@H](C(C)C)N1CCOCC1 C47685483
c1c(cc(c(c1F)F)F)NC[C@@H](COc2cnsn2)O C61096262
CCCC1(CCN(CC1)C(=O)C(C)(C)[NH2+]CC)C(=O)[O-] C62845420
CCC1(CC[NH+](CC1)[C@H](C)C(=O)NC(C)(C)CC)C(=O)[O-] C62846418
CC[C@]1(CCC[NH+](C1)CC(=O)N[C@@H](C)C(C)C)C(=O)[O-] C62877370
CCCN(c1ccc(cc1)N)S(=O)(=O)N(C)C(C)C C63115451
CCCN(c1ccccc1N)S(=O)(=O)C[C@@H]2CCCO2 C63155246
C[C@@H](c1ccc(cc1)[N-]S(=O)(=O)C[C@@H]2CCCO2)[NH2+]C C63155723
C[C@@H](c1ccc2c(c1)CCC(=O)N2)NC(=O)COCC3CC3 C58425487
Cc1c(scn1)CCC(=O)N(C)C[C@@H]2C=C(NN2)C3CC3 C65399092
C[C@@H](C(=O)Nc1cc(c[nH]c1=O)C(F)(F)F)OCC(C)C C55404161
Cc1cccc2c1nc(n2c3ccc(cc3)OCCO)CCO C65505046
CC/C=C(/C)\C(=O)NCCc1n[nH]c(=S)n1C(C)C C67074671
c1cc(c(nc1)NCCNC(=O)c2c(ccs2)C3CC3)C#N C67234244
CC(C)(C)SCCNC(=O)Nc1nnc(s1)C(F)F C67281363
C[C@H](CNC(=O)N[C@@H]1C[C@@H]1c2ccccc2)Cn3cccn3 C67621873
CCC[C@@H]([C@@H](CC)Oc1ccc2c(c1)CCC(=O)N2)[NH3+] C19263360
CC(C)C[NH+](CC[C@@H](c1cccc(c1)N)O)CC(C)C C36276204
CCC[C@](C)(C(=O)N[C@H](C)c1ccc(cc1)SC)[NH3+] C37622133
CC(C)C[NH2+][C@@](C)(c1ccc(cc1)OC(C)C)C(=O)N C37951863
CC[C@H](C)[NH2+][C@@](C)(c1ccc(cc1)C(C)(C)C)C(=O)N C38065521
C[C@@H](CC(C)C)[NH2+][C@@H](C)c1ccc(cc1)S(=O)(=O)N C36954901
C[C@H](CC(C)C)[NH2+][C@H](C)c1cccc(c1)S(=O)(=O)N C37255367
C[C@H](c1ccc(cc1)OC(C)C)NC(=O)[C@@](C)(C2CC2)[NH3+] C37614801
CCCc1ccc(cc1)S(=O)(=O)NC2(CCCC2)C[NH3+] C40225467
c1cc(ccc1C(=[NH2+])N)OCCSc2ccc(cc2F)F C41068864
CC[C@H]1CCCC[NH+]1CC[C@@H](c2ccc(c(c2)N)OC)O C41139755
CC[C@@H](C(C)C)[NH2+]CCc1ccc(cc1)S(=O)(=O)N C42477458
C[C@H]1CCCC[C@@H]1[NH+](C)C[C@@H](COc2ccc(cc2)N)O C42601535
C[C@H]1CCCC[C@@H]1CNS(=O)(=O)Cc2ccccc2C[NH3+] C42866628
CC(C)CN(CCC(=[NH2+])N)c1ccc(cn1)Br C43423094
CC(C)C[C@@H](c1ccccc1)[NH2+]Cc2cccc(c2O)O C44376394
CCCC(CCC)(C[NH3+])C(=O)N[C@@H]1CCC[C@H]([C@@H]1C)C C44794988
CCCC(CCC)(C[NH3+])C(=O)N[C@H](C)c1cccc(c1)F C44806345
CCCC(CCC)(C[NH3+])C(=O)NC[C@H]1CCCC[C@H]1C C44808222
C[C@@H]1CC[C@H]([C@@H](C1)[NH2+]CCCS(=O)(=O)N)C(C)C C45064796
C[C@H]1CC[C@H]([C@@H](C1)[NH2+]CCCS(=O)(=O)N)C(C)C C45064801
CC(C)(C)[C@H]1CCCC[C@@H]1[NH2+]CCCS(=O)(=O)N C45066074
c1ccc(cc1)[C@@H]2CCCC[C@H]2[NH2+]CCCS(=O)(=O)N C45069720
CC[NH2+][C@@](C)(COc1cc(ccc1C(C)C)C)C(=O)N C45513749
CC[NH2+][C@@](C)(COc1ccc(c(c1)C)C(C)C)C(=O)N C45514080
CCC[NH2+][C@@](C)(CCSc1ccc(c(c1)F)F)C(=O)N C45550992
CCC[NH2+][C@](C)(CCSc1ccccc1F)C(=O)N C45557907
CCC[NH2+][C@](C)(CSc1ccc(cc1C)C)C(=O)N C45558835
C[C@H]1CCC[C@@H](C1)[NH+](C)C[C@@H](COc2ccccc2N)O C49008468
CCC[C@@H](c1cccs1)[NH2+]Cc2ccc(cc2O)O C49540963
CCC[C@@H](c1cccs1)[NH2+]Cc2cccc(c2O)O C49541858
CC[NH2+][C@@H](C)c1cc(ccc1OC[C@@H](C)C(=O)N)Cl C50210170
CCCc1cc(c2cc(ccc2[nH+]1)OCC(F)(F)F)NN C51169428
CCc1ccc(cc1)C[NH+](C)C[C@@H](c2ccc(cc2)N)O C51324213
Cc1ccc(c(c1)OC[C@@H](C[NH2+][C@H]2CCCC[C@@H]2O)O)C C52014272
c1cc(c(cc1NCC[NH+]2CCCC2)C(F)(F)F)C(=S)N C54134538
CCC[NH2+][C@@](C)(CSCc1ccccc1C)C(=O)N C54964690
Cc1cccc(c1)CSCCC[C@](C)(C(=O)N)[NH2+]C2CC2 C54966413
C1CCC(CC1)CCNC(=O)[C@H]2CCC[C@H](C2)CC[NH3+] C55148147
C[C@@H](CCCC(C)C)NC(=O)[C@H]1CCC[C@@H](C1)CC[NH3+] C55161296
CCOc1ccccc1[C@H](C[NH3+])Nc2cc(ccc2C)C C57593860
CC[C@H](C)NC(=O)C[C@H](C[NH3+])c1ccc(cc1)C(C)(C)C C57603499
CC1CC[NH+](CC1)CC[C@H](c2ccc(c(c2)N)OC(C)C)O C57663291
CC[C@H]([C@@H](c1ccccc1C)N2CCCC[C@@H]2CCO)[NH3+] C43033923
CC[C@H]([C@H](c1ccccc1C)N(CCO)C2CCCC2)[NH3+] C43037238
CC[C@H]([C@@H](c1ccccc1Cl)N2CCCC[C@@H]2CCO)[NH3+] C43051020
CCOc1cccc(c1O)C[NH2+]CC2(CCCCC2)O C60366862
CCC[NH2+][C@@H](CCSc1ccc(cc1C)C)C(=O)N C62598788
C[C@H]1CCCC[NH+]1CCCNc2cc(ccc2C(=S)N)Cl C62787930
CC[NH2+][C@H](C)[C@@H](c1ccc(cc1)S(=O)(=O)N)C(C)C C63028445
c1ccc(cc1)SC[C@@H](C[NH+]2CCC(CC2)Nc3nccc(n3)C(F)(F)F)O C04299520
CCc1cccc2c1[nH]cc2[C@@H](CC(=O)NCC[NH+](C)C)c3ccsc3 C06791803
C[C@H](C[NH+]1CCCCC1)NC(=S)Nc2cnn(c2)Cc3ccc(cc3)Cl C02806561
C[C@H](C[NH2+]Cc1cc(c(c(c1)Br)OCc2ccc(cc2)Cl)OC)O C08535046
C[C@H](C[NH2+]Cc1ccc(c(c1)OC)OCc2ccc(cc2Cl)Cl)O C08535078
C[C@H](C[NH2+]Cc1cc2ccc(cc2nc1OCc3cccc(c3)C(F)(F)F)SC)O C11785727
CCOc1cc(cc(c1OCCOc2ccc(c(c2)C)Cl)Cl)CC[NH3+] C11822210
c1ccc(cc1)C[C@@H](c2ccc3c(c2)C[NH+](CCO3)Cc4ccc(cc4)OCCO)O C12037417
CCC[NH+](CC(=O)Nc1ccc(cc1F)F)CC(=O)Nc2ccc(c(c2F)F)F C13040371
c1ccc(cc1)CCC[C@@]2(CCC[NH+](C2)Cc3ccccc3OCCO)CO C15072449
CCN1CCC[C@@H]1C[NH2+]C[C@@H](COC(c2ccccc2)c3ccccc3)O C19362674
CC(C)CC[NH+]1CCN(C[C@@H]1CCO)Cc2c[nH]nc2c3cccc(c3)F C20453216
CC[C@H](CO)[NH2+]Cc1cc(c(c(c1)Br)OCc2ccc(cc2)C)OC C20873828
CCOc1cc(cc(c1OCc2ccc(cc2)C)Cl)C[NH2+]C(C)(C)CO C20874816
C[C@@H](c1ccc(c(c1)F)OC)[NH2+]C[C@H](COc2ccc(cc2Cl)Cl)O C24102441
CC(C)[C@H](c1cccs1)[NH2+]CC(=O)NCc2ccccc2Cn3cccn3 C27431383
CCOc1c(cc(cc1Br)Br)C[NH2+]CCNC(=O)C(C)C C34992621
CCC[C@@H](C[NH2+][C@H](c1nc(no1)c2ccc(cc2)Br)C(C)C)O C36155048
CC(C)CC[NH+](Cc1[nH]c(=O)c2c3c(sc2n1)CCCCC3)C[C@](C)(C=C)O C36313636
CC(C)C[NH+]1C[C@@H](C[C@H]1C(=O)NCCc2ccccc2F)NCc3ccc(c(c3)F)F C32587286
CCC[C@H](C)C(=O)N1C[C@@H](C2(C1)CC[NH2+]CC2)C(=O)NCCc3ccc(cc3)CC C39654194
CCCC[C@H](C)C(=O)N1C[C@H](C2(C1)CC[NH2+]CC2)C(=O)NCCc3ccc(cc3C)C C39667137
CCCC[C@H](C)C(=O)N1C[C@H](C2(C1)CC[NH2+]CC2)C(=O)N[C@@H](C)Cc3ccc(cc3)F C39688697
CCCC[C@H](C)C(=O)N1C[C@@H](C2(C1)CC[NH2+]CC2)C(=O)N[C@@H](C)c3ccc(cc3)CC C39696215
CC[C@H](C)[NH2+]C[C@H](COCCOc1c(cc(cc1F)Br)F)O C39916137
Cc1ccccc1c2csc3c2c(=O)[nH]c(n3)C[NH+](C[C@@H](C(C)C)O)CC(C)C C35745790
CC(C)c1ccc(cc1)OCCOC[C@H](C[NH+]2C(CC(CC2(C)C)O)(C)C)O C40373293
CC[C@@H](C[NH+](CC=C)Cc1[nH]c(=O)c2c(csc2n1)c3ccc(cc3)Cl)O C40404645
C[C@@H](C[NH2+]Cc1cc(c(c(c1)Cl)OCc2ccc(c(c2)Cl)Cl)OC)O C40744089
CCN(CC)c1ccc(cc1)[C@H]2CSC[C@H]([NH2+]2)C(=O)NCCc3ccc(cc3)Cl C44164222
CC[C@@H](C)CN1C(=O)[C@@H]([NH2+]C12CCN(CC2)C(=S)Nc3ccccc3F)CC(C)C C36032774
CCC[C@@H](C)NC(=O)[C@H]1CCC[NH+](C1)CC(=O)NCc2ccc(s2)Cl C51049608
Cc1c(cccc1Cl)NC(=S)NC[C@@H](c2ccccc2OC)[NH+]3CCCC3 C16241296
c1ccc(cc1)C[NH+]2CCCN([C@@H]2c3ccc(cc3)OCC(=O)N)Cc4ccccc4 C59398942
CC[NH2+]CCCNCc1cc(cc(c1OCc2ccccc2)OC)Br C13735375
c1cc(ccc1C[NH2+]Cc2ccc(cc2)Cl)S(=O)(=O)NC[C@@H]3CCCO3 C62254135
CC[NH+](CC)[C@H](CNS(=O)(=O)NC1CCCC1)c2ccc(cc2)Cl C62358417
C[C@H](COC)NC(=S)NC[C@@H](c1ccccc1Cl)C2=c3ccccc3=[NH+]C2 C64041620
CC(=O)N[C@@H](CC(=O)NC[C@H](c1ccccc1)C2=c3ccccc3=[NH+]C2)c4cccs4 C64176543
Cc1c(c([nH]c1C(=O)[C@@H](C)NC[C@H]([C@@H]2CC=CS2)C3=c4ccccc4=[NH+]C3)C)C(=O)C C64697329
C[C@H](Cc1ccccc1F)NC(=O)NCc2cccc(c2)OCC[NH+](C)C C54623659
CCS(=O)(=O)NCC[NH2+]Cc1c(nc(s1)Sc2ccccc2)Cl C65933861
C[NH+](C)[C@@H](Cc1ccccc1)CNC(=O)NC[C@H]2CCN(C2)c3ccc(cc3)F C66343472
C[C@@H](C(=O)NCCC(C)C)[NH2+]CC1(CCOCC1)c2cccc(c2)Cl C66389270
CC[C@H](C)NC(=O)[C@H](C)[NH2+]Cc1cn(nc1c2ccccc2Cl)C(C)(C)C C66587024
CCC[NH+]1Cc2cccc(c2C1)N[C@@H](C)C(=O)Nc3ccccc3OC(F)F C66967993
C[C@@H](c1cccc(c1)S(=O)(=O)NC)[NH2+]Cc2cccc(c2)OC(F)F C67010325
c1ccc2c(c1)CCN(C2)C[C@H](C[NH2+]Cc3ccc(c(c3)Cl)OC(F)F)O C67120258
CCN(CC)c1ccc(cc1)C[NH2+][C@@H](C)c2ccc(cc2)S(=O)(=O)NC C67247973
COc1ccc(cc1)c2c(c[nH]n2)C[NH2+]C[C@@H]3CCCN(C3)Cc4ccccc4 C67507095
CCOc1cc(cc(c1OC(C)C)I)C[NH2+]CCCO C04867700
C/C(=N/OC[C@@H](C[NH2+]CCSCc1ccccc1)O)/c2ccccc2Cl C05566162
CCOc1cc(cc(c1OCc2ccc(cc2)Cl)Cl)C[NH2+]C[C@@H](C)O C08253957
Cc1cc2cc(c(=O)[nH]c2cc1C)CN(CC[NH+](C)C)C(=S)Nc3ccccc3 C00880663
c1ccc(cc1)CCCC2(CC[NH+](CC2)Cc3c[nH]nc3c4cccc(c4)F)CO C11664818
CC(C)[C@@H](C(=O)NC[C@@H](c1ccccc1Cl)[NH+](C)C)NC(=O)c2ccccc2Cl C12790101
C[C@@H](C[NH+]1CCCCC1)NC(=S)Nc2cnn(c2)Cc3ccc(cc3)Cl C02806560
COc1ccc(cc1)[C@@H](CNC(=S)NC[C@@H]2CCCO2)[NH+]3CCCCC3 C15348609
CCCCSc1ncc(cn1)C[NH+]2CCC[C@H]2c3ccc(s3)C(=O)N C19595445
CCOCc1cc(ccc1OC)C[NH+]2CCC[C@H]2c3ccc(s3)C(=O)N C20119352
CC[NH+]1CCN(CC1)c2cc(c3cc(ccc3n2)NC(=S)NCCC(C)C)C C20153615
CCCCC[NH2+]Cc1cc(ccc1OCC(=O)NC(C)(C)C)Br C20873202
CCOc1cc(cc(c1OCc2ccc(cc2)C)Br)C[NH2+]C[C@H](C)O C20874715
C[C@@](C#N)(C1CC1)NC(=O)CNc2ccccc2C[NH+](C)C3CCCCC3 C21698884
c1ccc(cc1)C(c2ccccc2)OCC[NH+]3CCN(CC3)Cc4cccc(c4O)O C23304895
CCCOc1ccc(cc1)[C@@](CC[NH+]2CCCCC2)(c3ccc(cc3)O)O C27369807
CCc1c(cc(s1)C(=O)NCC(=O)NC[C@@H](c2ccccc2Cl)[NH+](C)C)C C29504324
CC(C)[C@@H](C(=O)NCc1ccccc1C[NH+]2CCCC2)NC(=O)c3ccccc3Cl C30555869
CC(C)[C@@H](C(=O)NC[C@H](c1cccc(c1)F)[NH+](C)C)NC(=O)c2c(cccc2F)F C32728119
CC[C@@H](C)CNC(=O)[C@H]1CSC2([NH2+]1)CCN(CC2)C(=O)C[C@@H](C)CC(C)(C)C C35374618
CCC[C@@H](C[NH+](CCC(C)C)Cc1[nH]c(=O)c2c3c(sc2n1)CCC3)O C35744418
CC(C)C[NH+](Cc1[nH]c(=O)c2c3c(sc2n1)CCC3)C[C@@H](CCC=C)O C35744449
CCC[C@H](C[NH+](Cc1[nH]c(=O)c2c(csc2n1)c3ccc(cc3)C)C(C)C)O C35745765
CCC[C@H](C[NH+](CC=C)Cc1[nH]c(=O)c2c3c(sc2n1)C[C@@H](CC3)C)O C36205130
CC[C@H](C[NH+](Cc1[nH]c(=O)c2c(csc2n1)c3ccccc3Cl)CC(C)C)O C36205425
Cc1cccc(c1)NC(=S)N(CC[NH+](C)C)Cc2cc3cccc(c3[nH]c2=O)C C19825606
CCO[C@@H]1C[NH+](CCN1)[C@@H](CNCc2ccccc2)c3ccc(cc3)CC(C)C C39533532
CCCC[C@@H](C)C(=O)N1C[C@H](C2(C1)CC[NH2+]CC2)C(=O)N[C@@H](C)c3ccc(cc3)CC C39696216
CC(C)C[NH+](Cc1[nH]c(=O)c2c(csc2n1)c3ccccc3)C[C@H](C(C)C)O C40404578
CCOc1cc(cc(c1OCc2ccc(cc2)Cl)Cl)C[NH2+]CCCCO C40720999
CC(C)Oc1c(cc(cc1Br)C[NH2+]CCOCCO)Br C40730582
CC[C@@H](CO)[NH2+]Cc1cc(c(c(c1)Br)OCc2cccc(c2)C)OC C40733241
C[C@@H](C[NH2+]Cc1cc(c(c(c1)Br)OCc2ccc(cc2Cl)F)OC)O C40743973
CCOc1cc(cc(c1OCc2cccc(c2)C)Cl)C[NH2+]CCCCO C40744318
CC[C@H](C)CN1C(=O)[C@H]([NH2+]C12CCN(CC2)C(=S)Nc3ccccc3F)[C@@H](C)CC C36028033
CC[C@H](C)CN1C(=O)[C@@H]([NH2+]C12CCN(CC2)C(=S)Nc3ccccc3F)CC(C)C C36032775
CCC[C@H](C)NC(=O)[C@H]1CCC[NH+](C1)CC(=O)NCc2ccc(s2)CC C51050061
Cc1cc(c(cc1Cl)C(C)C)OC[C@H](C[NH+](C)CC(=O)NC2CC2)O C53402055
COc1ccc(c(c1)CN2CC[NH+]([C@H](C2)CCO)CCCc3ccccc3)O C23374570
C[NH+](C)[C@H](CNC(=O)N[C@@H](c1ccccc1)C2CC2)c3ccccc3OC C54041598
C[C@@H]([C@@H](c1cccs1)N2CC[NH+](CC2)C)NC(=S)NCCc3ccccc3 C22803233
CC(C)(C)c1nc(cs1)C[NH2+]Cc2ccc(cc2)S(=O)(=O)NC3CC3 C62252369
CCC(C)(C)NC(=O)[C@H](C)[NH+]1CCC(CC1)C(=O)NCCc2cccs2 C63301276
C[C@@H]1C(=c2cc(ccc2=[NH+]1)OC)CCNC(=S)Nc3ccc(cc3)C(F)(F)F C63664198
CC(C)(C)CC(=O)NCC(=O)NC[C@@H](c1c(cccc1Cl)F)[NH+]2CCCC2 C53500781
CC[NH+](CC(=O)N(CCC(=O)N)c1ccc(cc1)F)[C@@H](C)c2ccc(cc2)F C54340893
CC[C@H](C)[NH+](C)CCNC(=O)NCC1(CCOCC1)c2ccc(cc2)Cl C66189278
CCCN(Cc1ccccc1O)C(=O)NC[C@@H](c2cccc(c2)F)[NH+](C)C C66697557
c1cc(ccc1CCNC(=O)C[NH+]2CCC(CC2)NC(=O)CC3CCCC3)F C66875718
CNS(=O)(=O)c1cccc(c1)C[NH2+]Cc2ccccc2OC3CCCC3 C66988741
CCCOC(=O)Nc1c(c2c(s1)CCC2)C(=O)N C04037743
CCCc1nc2c(o1)NC(=C([C@@H]2Cc3ccccc3)C#N)N C04840288
C[C@H]([C@H](c1ccc(cc1)O)O)Nc2c3ccsc3ncn2 C07982140
CCOc1ccc(cc1N)S(=O)(=O)NC(C)(C)C C11737021
CC(C)Sc1nnc(n1N)CNc2ccccc2F C19897507
C[C@H](C(=O)NCC#C)Sc1nc(c2ccsc2n1)N C28355885
CC[C@H]1CCCCN1c2ccc(cc2N)S(=O)(=O)NC C35340111
Cc1ccc(c(c1S(=O)(=O)N[C@H](C)[C@@H]2CCCO2)C)N C35734369
CCOc1c(cccn1)N[C@H](C)c2cc(ccc2O)O C37026331
c1c(cn(n1)CC(=O)N)N[C@H]2CC[C@H]3CCCC[C@@H]3C2 C37293024
C[C@H](CCC(C)C)Nc1ccc2c(c1)[nH]c(=O)c(=O)[nH]2 C37073575
Cc1cc(c(cc1C)S(=O)(=O)NC[C@H]2CCCOC2)N C40347600
CC(C)CC(=O)Nc1cc(ccc1Cl)S(=O)(=O)N C40378752
C[C@H](C(=O)NC(C)(C)C)Sc1nc2ccc(cc2o1)N C42142781
c1cc(c(c(c1)F)C(=O)[O-])NC(=O)C[C@H]2CCC[NH2+]2 C42170776
C[C@@H](CN(C)C(=O)c1cc(ccc1Cl)Cl)/C(=N/O)/N C42459103
c1c(c(cc2c1OCCO2)N(CCO)C3CCCCC3)N C42501555
C[C@@H](CC(C)C)N(C)c1cc2c(cc1N)OCC(=O)N2 C42578100
Cc1ccc(c(c1S(=O)(=O)NC[C@@H]2CCCCO2)C)N C42812702
CC(C)OC(=O)CSc1[nH]c2cc(ccc2n1)N C43446932
CC(C)Oc1c(ccc(n1)Oc2cccc(c2)CO)N C43474749
Cc1c(nnc(c1C(=S)N)Oc2cccc(c2)CO)C C43475732
C[C@H](C(C)C)N(C)C(=O)C1(CCCCC1)/C(=N/O)/N C44785313
CCC[C@@H](/C(=N/O)/N)C(=O)N(C)[C@@H]1CCC[C@@H](C1)C C44874004
CC[C@@H](/C(=N/O)/N)C(=O)N(CC)c1cccc(c1)F C44882676
Cc1ccc(c(c1)OCC(=O)NC2CCCC2)C(=O)N C45681250
CCNC(=O)NCCNc1c(cc(cn1)Cl)Cl C46903118
C[C@@H](C/C(=N/O)/N)Oc1cccc2c1OC(C2)(C)C C48258417
CC[C@H](C)N(C)C(=O)Nc1cc(cc(c1C)F)C(=O)N C48512420
CC[C@H]1CCCC[C@@H]1NC(=O)CNC(=O)NC2CC2 C48823827
C1CC[C@@H]([C@H](C1)C(=O)NNC(=O)NC2CC2)C(F)(F)F C49150235
CC(C)NC(=O)NNC(=O)C1(CC1)c2cccc(c2)Cl C49468160
c1cc(sc1)CCOc2cc3c(cc2N)OCC(=O)N3 C49584571
Cc1cc(cc(c1C)NC[C@H]2CCC=CO2)S(=O)(=O)N C50268217
CC(C)c1c(c(n[nH]1)C(=O)N(C)Cc2cccc(c2)F)N C50309793
CCCc1c(c(n[nH]1)C(=O)N2CCC[C@H](C2)CC)N C50322374
CC1=[NH+][C@@H](C(=[NH2+])N1C(C)C)c2ccc(c(c2)OC)OC C50986747
C[C@H]1C[C@@H](CC(C1)(C)C)OCc2c(snn2)NN C51149115
CC[C@H]1CCCC[C@H]1OCc2c(nn(c2NN)C)C C51149960
COCc1cc(nc(n1)c2cc(cc(c2)F)F)NN C51700650
c1ccc2c(c1)c(ncn2)SCc3cccnc3NN C52731715
Cc1ccc(c(c1C)S(=O)(=O)NCc2ccc(o2)C)N C53035650
CCc1ccccc1[N-]S(=O)(=O)c2cc[nH+]c(c2)N C50648848
CC[C@@H]1C(=O)N(c2cc(c(cc2N1)C)C)C[C@H](CO)O C57930677
CC(C)COc1ccc(cc1)c2[nH]c(=O)cc(n2)CN C58053990
CN1C(=[NH2+])[C@H]([NH+]=C1C2CC2)c3cccc(c3OC)OC C60280285
CC(C)(C(=O)Nc1cc(ccc1C(=O)[O-])Cl)[NH2+]C C61317978
COc1ccc(cc1N[C@H]2CCCSC2)S(=O)(=O)N C61587858
CCC[C@@H](/C(=N/O)/N)C(=O)N1CCC(CC1)(C)CC C62960546
C[C@H](C/C(=N/O)/N)N(C)C(=O)c1cc2ccccc2s1 C63091634
c1ccc(cc1)C2=NN([C@H](S2)[C@H]([C@H]([C@H]([C@H](CO)O)O)O)O)c3ccccc3 C04174623
c1cc2c(cc1Br)c(c[nH]2)O[C@H]3[C@H]([C@@H]([C@@H]([C@@H](O3)CO)O)O)O C04534184
C1CCc2c(c3c(nc(nc3s2)SCC(=O)NC(=O)N)N)C1 C03548703
c1ccc(cc1)S(=O)(=O)c2c(nc(nc2NC3CCCCC3)N)N C06677874
C[C@]1([C@@]([C@@]([C@@]([C@](O1)(C)Oc2ccc(cc2)O)(C)O)(C)O)(C)O)CO C09970258
c1cc(ccc1[C@@H](C(=O)NC2CC2)Sc3nc(nc(n3)N)N)F C12254593
C[C@@H]1CCCC[C@@H]1NC(=O)CSc2[nH]c3c(n2)c(=O)[nH]c(n3)N C12562609
C[C@@H](C(=O)Nc1c(ccs1)C(=O)N)Sc2nnc(s2)N C12895714
c1cc2c(cc1Br)c(=O)[nH]c(n2)CSc3nc(cc(n3)N)N C15085585
Cc1ccc(c(c1)C)NC(=O)[C@H](C)SCc2nc(nc(n2)N)N C15495066
C[C@@H]1CCC[C@H]([C@@H]1C)NC(=O)CSCc2nc(nc(n2)N)N C19220705
c1cc(cc(c1)NC(=O)C2CC2)CNC(=O)CSc3nc([nH]n3)N C22645395
C[C@@H](C(=O)NNC(=O)c1cc(ccc1Cl)Cl)NC(=O)N C25257103
c1cc(c(cc1NCC(=O)NC(=O)NC2CC2)C(=O)N)Cl C28071444
Cc1cc(c(cc1O[C@H]2[C@@H]([C@H]([C@@H]([C@H](O2)CO)O)O)O)C(C)C)O C31163638
C[C@@H]1CC[C@@]2([C@H]([C@@]1(C)CCC3=C[C@@H](OC3=O)O)C[C@H]([C@@H]([C@@]2(CO)O)O)O)C C37538953
c1ccc2c(c1)[C@@H](OC2=O)C/C(=C/3\C=CC=CC3=O)/NNC(=S)NN C05808789
CC1=C[C@H](N=N1)[C@H]2NN[C@@H](N2N)SCC(=O)Nc3ccc(cc3F)F C39007611
CC1=C[C@H](N=N1)[C@@H]2NN[C@@H](N2N)SCC(=O)NC3CCCCC3 C38995919
Cc1cc(c(c(c1)C)NC(=O)CNC(=O)CSc2nc([nH]n2)N)C C10715778
c1ccc(c(c1)C(=O)NNc2c(c(ncn2)NC[C@@H]3CCCO3)N)Cl C40687089
c1cc(cc(c1)Cl)Nc2c(c(ncn2)NNC(=O)c3ccco3)N C40781798
c1ccc(cc1)C(c2ccccc2)C(=O)NNc3c(c(=O)[nH]cn3)N C40794865
c1cc(c(cc1[C@H](CNC(=O)C(=O)Nc2ccc(c(c2)C(=O)N)Cl)O)F)F C41740377
CCN(CC(=O)NC(C)C)c1cc(cc(c1)S(=O)(=O)N)N C42388110
C[C@@H](C(=O)NC[C@H]1CCCC[C@@H]1O)Sc2c3c([nH]cn3)nc(n2)N C44990285
c1cc(ccc1CCNC(=O)NC[C@H](c2ccc(c(c2)F)F)O)S(=O)(=O)N C49244057
c1c(cnc(c1S(=O)(=O)N[C@@H]2CCCC[C@@H]2O)NN)Br C52010953
C[C@@H](c1ccc(cc1)S(=O)(=O)N)NC(=O)c2csc(n2)N C55186037
C[C@H](c1ccc2c(c1)[nH]c(=O)[nH]2)NC(=O)C(C)(C)NC(=O)NC C56014539
C[C@@H]1CCC[C@@H]([C@@H]1C)NC(=O)[C@@H](C)SCc2nc(nc(n2)N)N C56229261
C[C@H](COc1ccccc1C(F)(F)F)NC(=O)NNC(=O)N C56835703
c1cc(c(cc1F)F)NC(=S)NNC(=O)CNC(=O)NC2CC2 C58868105
Cc1c2c(n(n1)c3ccccc3)OC(=C([C@H]2c4ccc[nH]4)C(=O)N)N C58903695
Cc1c(c(n(n1)C(=S)N)O)[C@H](c2ccc(cc2)Cl)[C@H](C#N)C(=O)N C59461803
c1ccc(cc1)C2=NN([C@@H](S2)[C@H]([C@@H]([C@@H]([C@@H](CO)O)O)O)O)c3ccccc3 C39180288
CC(C)[C@@H](C(=O)NC(=O)N)OC(=O)c1cc(ccc1Cl)N C60380654
CC(C)n1c(=O)[nH]nc1Sc2cc(c(cc2F)N)C(=O)N C61596288
c1cc(ccc1[C@H](CNC(=O)C(=O)Nc2ccc(c(c2)C(=O)N)F)O)Cl C62206613
Cc1cc(c(cc1C(=O)NNC(=O)NCC(C)C)S(=O)(=O)N)C C63244764
CCC(C)(C)NC(=O)CO/N=C(\C1=C(C2(CCCC2)N(C1=O)C)N)/N C63456250
Cc1ccc(c(c1)C)c2nc(c(s2)C(=O)NC(C(=O)N)C(=O)N)C C58309615
Cc1c(c(n[nH]1)O)[C@@H](c2cc(ccc2O)OC)c3c(n[nH]c3O)C C20001989
Cc1ccc2cc(c(=O)[nH]c2c1)CN3CCN(CC3)c4cc(nc(n4)N)N C65429848
C[C@@H](c1ccc(cc1)NC(=O)N)NC(=O)Nc2nnc(s2)C(C)C C65513872
C1CCC(CC1)NC(=O)C2CCN(CC2)Cc3nc(nc(n3)N)N C65964914
Cc1ccccc1[C@@H](CC(=O)NCc2[nH]nc(n2)c3cccs3)NC(=O)N C66427448
Cc1ccccc1[C@@H](CC(=O)N[C@H](C)C(=O)NC(C)(C)C)NC(=O)N C66923020
Cc1c(cccc1NC(=O)C(=O)NC2[C@@H]3CCC[C@H]2C[NH+](C3)C4CC4)C(=O)N C67415055
c1cc(ccc1CC(=O)N)NC(=O)C(=O)NC2[C@@H]3CCC[C@H]2C[NH+](C3)C4CC4 C67415081
CCOc1ccc2c(c1)cc3c(c(sc3n2)C(=O)Nc4ncc(s4)C)N C00917086
CC(C)(C)NC(=O)CSc1nnc(n1N)Cc2cccc3c2cccc3 C03295154
CCOC(=O)C1=C(Oc2c(c(n[nH]2)C)[C@@H]1c3ccc(cc3Cl)Cl)N C00758712
CCOC(=O)[C@H]1[C@@H](NC(=O)N[C@@]1(C(F)(F)F)O)c2ccc(cc2Cl)Cl C05523951
C[C@@H]1CCc2c(sc3c2c(ncn3)NCCc4ccc(cc4)S(=O)(=O)N)C1 C03453479
C[C@@H](c1[nH]c(=O)c2c(csc2n1)c3ccccc3)Sc4nnc(s4)N C08216744
Cc1ccc(s1)c2cc(c(=O)n(n2)CC(=O)NC3CCCCCCC3)N C12181732
Cc1ccc(cc1)c2cc([nH]n2)C(=O)N3CCC[C@@H]3c4ccc(s4)C(=O)N C23580905
c1ccc(cc1)[C@@H](C(=O)NC(=O)N)N2CCN(CC2)c3cccc(c3)C(F)(F)F C23701370
Cc1nnc(n1N)S[C@H](C(C)C)C(=O)Nc2cc(ccc2Cl)Cl C32323386
CCCc1cc(sc1C)C(=O)Nc2cccc(c2)[C@@]3(C(=O)NC(=O)N3)C C32931479
Cc1cccc(c1)Nn2c(nn(c2=S)CC(=O)c3ccc(c(c3)Cl)C)N C36625688
Cc1cccc(c1)Nn2c(nn(c2=S)CC(=O)c3ccc(c(c3)Cl)F)N C36625691
CC(=C)/C=C/c1ccc2c(c1O)[C@@]([C@H](C(=O)N2)OC)(c3ccc(cc3)OC)O C14638651
C[C@H]1CCc2c(sc(c2C#N)NC(=O)[C@H](C)Sc3nnc(s3)N)C1 C39426547
CC(C)S(=O)(=O)[C@H]1CN(CCN1)c2ccc(cc2c3ccccc3O)O C39530007
CCN(c1ccccc1O)C(=O)[C@@H]2CC(=C3[NH+]2Cc4ccccc4N3)OCC C39543683
C[C@@H](C(C)C)NC(=O)COC(=O)c1c(c(c(c(n1)Cl)Cl)N)Cl C32911262
CNC(=O)c1c2c(sc1NC(=O)/C(=C/c3cccc(c3)O)/C#N)CCCC2 C39991970
C[C@@]12CC[C@@H](C1(C)C)C[C@H]2NC(=O)CSc3nnc(n3N)c4cccs4 C34889335
Cc1ccc(c(c1)C)C(=O)Nc2c(c3c(s2)CCCCC3)C(=O)NNC(=O)C C44452962
c1cc(cc(c1)N2CCNC2=O)NC(=O)N[C@H]3CCC[C@@H](C3)C(F)(F)F C47894293
C[C@H]([C@@H]1CCCO1)NC(=O)Nc2ccc(c(c2)Cl)C(=O)NCC(C)C C48141755
C[C@H]([C@H]1CCCO1)NC(=O)Nc2ccc(c(c2)Cl)C(=O)NCC(C)C C48141758
c1cc(c(cc1NC(=O)C(=O)NC2CCCC2)NC(=O)C3CCCCC3)F C48636665
c1cc(cc(c1)F)C[C@@H](c2cccc(c2)F)NC(=O)N3CCO[C@@H](C3)C(=O)N C51714645
C[C@@H]1Cc2cc(ccc2N1CC(=O)NCc3ccc(s3)Cl)S(=O)(=O)N C52283784
C[C@@H](c1ccc2c(c1)[nH]c(=O)[nH]2)NC(=O)COc3cccc(c3)Br C53850676
Cc1ccc(c(c1)c2c3c([nH]n2)C(=O)N([C@@H]3c4ccccc4F)CCCO)O C11916400
Cc1cc(c(c(c1)c2c3c([nH]n2)C(=O)N([C@@H]3c4ccc(cc4)F)CCO)O)C C08573198
Cc1cc(ccc1NC(=O)N(C)Cc2ccc(s2)Cl)OCC(=O)N C56710632
C[C@H](CCc1ccc(cc1)O)NC(=O)N2CCc3c(cccc3NC(=O)C)C2 C56828064
C[C@@H](C(=O)NC12CC3CC(C1)CC(C3)C2)Sc4c(cc(c(n4)N)C#N)C#N C60582930
COc1ccc(cc1S(=O)(=O)N)/N=C/c2cc(ccc2O)Br C22728377
COc1cccc(c1OCc2cccc(c2)F)[C@@H]3CC(=O)Nc4c3sc(n4)N C32074630
Cc1cc(sc1C(=O)NC2CCC(CC2)C(=O)NC)NC(=O)C(C)(C)C C63259981
c1ccc2c(c1)c(cc(=O)[nH]2)C(=O)N[C@H]3Nc4ccc(cc4S3)OC(F)(F)F C63822467
c1cc2c(cccn2)c(c1)NC(=O)C(=O)NNc3ccc(cc3Cl)Cl C50550523
Cc1cc(c(o1)C)[C@@H](C)NC(=O)NNC(=O)c2cc3c(s2)CCCCC3 C65500979
CCc1ccc(c(c1)Br)OCc2c(c(nc(n2)N)C)C(=O)NC C66135916
C[C@H](c1ccc(s1)Cl)NC(=O)c2ccc(cc2)n3c(c(cn3)C#N)N C66240500
C[C@@H](c1ccccc1C(F)(F)F)NC(=O)c2ccc(cc2)n3c(c(cn3)C#N)N C66241218
CC(=O)NC12C[C@@H]3C[C@H](C1)CC(C3)(C2)C(=O)NNC(=O)CC4CCCCC4 C66571985
C[C@@H](c1ccc(cc1)n2ccnc2)NC(=O)NC[C@]3(CCCc4c3cccc4)O C66907907
C[C@@H](c1ccc2c(c1)NC(=O)CO2)NC(=O)NCC3(CC3)c4ccc(cc4)Cl C67063452
CC(C)CCC(=O)NNC(=O)N1CCC(=CC1)c2c[nH]c3c2ccc(c3)F C67104359
Cc1c(cccc1Cl)NC(=O)N[C@H](C)c2cccc(c2)S(=O)(=O)NC C67250575
Cc1cc(sc1C(=O)Nc2cc(ccc2N(C)C)Cl)S(=O)(=O)N C67270427
C[C@H]1CCC[C@@H]([C@@H]1C)NC(=O)N[C@@H](C)c2cccc(c2)S(=O)(=O)NC C67381235
Cc1c(c(c(nc1[C@@H]2CCOC(C2)(C)C)N)C#N)c3ccccc3OCCO C67472772
CCOC(=O)COc1cc(c(cc1OC)/C=C\2/C(=O)NC(=O)N(C2=O)c3ccc(cc3)C)Br C00671033
CCOC(=O)C1CCN(CC1)c2ccc-3c(cc2=O)[C@H](CCc4c3c(c(c(c4)OC)OC)OC)NC(=O)C C08789549
CCOC(=O)c1c2c(sc1NC(=O)CSc3nnc(o3)[C@H]4COc5ccccc5O4)C[C@@H](CC2)C C08925222
CN(C)c1ccc(cc1)[C@H](CNS(=O)(=O)[C@H]2CCS(=O)(=O)C2)S(=O)(=O)c3ccc(cc3)Cl C09080808
c1ccc(c(c1)CS(=O)(=O)NC[C@@H](c2cccs2)S(=O)(=O)c3ccc4c(c3)OCCO4)Cl C09105341
Cc1ccc(cc1)S(=O)(=O)c2c(sc(n2)S(=O)(=O)c3ccc(cc3)C)NCCCn4ccnc4 C09184792
CCS(=O)(=O)Nc1cccc(c1)C2=NN([C@@H](C2)c3cccc(c3)F)S(=O)(=O)c4ccc(cc4)OC C09381019
CCNC(=O)[C@H]1CC(=O)N(/C(=N/c2ccc(cc2)C(=O)OCC)/S1)Cc3cc(c(c(c3F)F)F)F C09763266
CC(C)CCOC(=O)C[C@H]1C(=O)NCCN1C(=O)c2ccc(c(c2)Br)OC[C@@H]3CCCO3 C09925683
c1cc(ccc1Cn2cnc3c(c2=O)cnn3CCNC(=O)COc4ccc(cc4)Cl)Br C12071330
Cc1ccccc1CCN([C@@H](c2ccccc2F)C(=O)NC[C@H]3CCCO3)C(=O)Cn4c5ccccc5nn4 C12483358
CCOc1c(cccc1OC)[C@@H]2CN3C(=O)CN(C(=O)[C@@]3(c4c2c5ccccc5[nH]4)C)CCCn6ccnc6 C08918549
CCN(CC)C(=O)c1ccccc1NC(=O)C2CCN(CC2)S(=O)(=O)Cc3c(cccc3Cl)Cl C13679603
COc1cc(ccc1OCCc2ccccn2)CN([C@H]3CCCCNC3=O)S(=O)(=O)c4ccc(cc4)F C15000357
Cc1ccc(o1)CN(Cc2ccc(cc2)F)C(=O)CN(C[C@H]3CCCO3)C(=O)Nc4ccc(cc4F)F C16651235
C[C@H]1Cc2cc(ccc2O1)C(=O)C3=C(C(=O)N([C@@H]3c4cc(c(c(c4)OC)OC)OC)C[C@H]5CCCO5)O C16734782
Cc1ccc(o1)[C@@H]2C3=C(C[C@H](CC3=O)c4ccc(c(c4)OC)OC)NC(=C2C(=O)OCCOC(C)C)C C06407834
Cc1cccc2c1[nH]c(=O)c(c2)[C@@H](c3nnnn3CCOC)N(Cc4ccccc4)Cc5ccc(cc5)F C19973121
Cc1ccc2cc(c(=O)[nH]c2c1)[C@H](c3nnnn3Cc4ccccc4)N(Cc5ccco5)Cc6cccs6 C20082723
Cc1c(cnn1c2ccccc2)C(=O)C3=C(C(=O)N([C@H]3c4ccc(c(c4)Cl)Cl)CCC[NH+](C)C)[O-] C08818107
CCOc1ccc(cc1OCC)[C@H]2C(=C(C(=O)N2CCC[NH+](C)C)[O-])C(=O)c3ccc(cc3)OC(C)C C20280719
C[C@@H]1C[C@@H](CN(C1)S(=O)(=O)c2ccc3c(c2)N(C(=O)CO3)CC(=O)NCCc4ccc(cc4)SC)C C09963406
CCCCOc1ccc(cc1OCC)[C@H]2C(=C(C(=O)N2CC[NH+](C)C)[O-])C(=O)c3ccc4c(c3)C[C@H](O4)C C20519235
CCOC(=O)C1=C(NC2=C([C@@H]1c3cc(c(cc3Br)OC)OC)C(=O)[C@H]([C@H](C2)C)C(=O)OC)C C20609380
CS(=O)(=O)N(CC(=O)NCc1ccccc1CN2CCCC2=O)c3cc(c(cc3Cl)Cl)Cl C22365328
CCOc1ccc(cc1)S(=O)(=O)N(CC(=O)NCc2cccc(c2)N3CCCC3=O)c4ccc(cc4)F C22370411
CCc1nc2n(n1)c(c(s2)[C@H](c3cc(c(c(c3)OC)OC)OC)N4CCN(CC4)c5ccccc5)O C23888309
Cc1cccn2c1nc(c(c2=O)/C=C/3\C(=O)N(C(=S)S3)Cc4ccccc4Cl)NCCCOC C33795856
CC[NH+](CC)CCN1[C@@H](C(=C(C1=O)[O-])C(=O)c2c(nc(s2)C)C)c3cc(ccc3OC)Br C35567483
CCOC(=O)C1=C(N(C(=O)N[C@H]1c2ccc(cc2)OC)C)CN3CCN(CC3)C(=O)c4ccc(cc4)Cl C36003233
CCn1c(nnc1SCC(=O)N2CCN(CC2)C)[C@H](C(C)C)NC(=O)c3ccc(cc3Cl)Cl C38536857
CC(C)Sc1ccc(cc1)Cc2nnc(o2)NC(=O)C3CCN(CC3)S(=O)(=O)c4ccc(cc4)F C36659008
CCCn1c(c(c(c(c1=O)C#N)C)/C=C/2\C(=O)N(C(=S)S2)C[C@@H]3CCCO3)NCc4ccc(cc4)F C39851699
CCn1c(c(c(c(c1=O)C#N)C)/C=C\2/C(=O)N(C(=S)S2)C(C)C)NCCc3ccc(c(c3)OC)OC C40066418
CCCn1c(c(c(c(c1=O)C#N)C)/C=C\2/C(=O)N(C(=S)S2)C[C@@H]3CCCO3)NCCc4ccccc4 C40066724
CCCn1c(c(c(c(c1=O)C#N)C)/C=C\2/C(=O)N(C(=S)S2)C[C@@H]3CCCO3)NCc4ccc(cc4)F C40066865
C[C@H]1CCCCN1S(=O)(=O)c2ccc(cc2)C(=O)Nc3nnc(o3)Cc4ccc(cc4)SC(C)C C36658915
CCOc1ccc(cc1OCC)[C@@H](C)NC(=O)C2CCN(CC2)S(=O)(=O)Cc3ccccc3Cl C44883899
Cc1cccc2c1[nH]c(=O)c(c2)[C@@H](c3nnnn3Cc4ccccc4)N(Cc5cccs5)C[C@H]6CCCO6 C00782352
CC[C@H](c1nnnn1Cc2ccc(cc2)F)N(Cc3cccs3)Cc4cc5cc(ccc5[nH]c4=O)OC C01374525
CC1(CC2=C(C(=O)C1)[C@@](C(=O)N2CCc3ccc(cc3)F)(C(F)(F)F)NC(=O)c4cc(c(c(c4)OC)OC)OC)C C01871972
[H]/N=C\1/C(=C/c2ccc(c(c2)OC)OCCOc3cccc(c3)C)/C(=O)N=C4N1N=C(S4)C5CCCCC5 C09144601
CCn1c(nnc1SCC(=O)N2CCN(CC2)c3ccccc3)CCNC(=O)c4ccccc4Cl C59178081
Cc1cc(c(c(n1)N/N=C/c2cc(c(cc2Br)OCc3ccccc3C#N)OC)C#N)COC C59641337
[H]/N=C\1/C(=C/c2ccc(cc2)OCCOc3ccc(cc3C)C)/C(=O)N=C4N1N=C(S4)S(=O)(=O)CC C41084063
CC1=C(N=C([C@H]1C(=O)C2=C(C(=O)N([C@@H]2c3cccc(c3)Br)CCC[NH+](C)C)[O-])C)C(=O)OC C09008706
[H]\N=C\1/C(=C/c2ccc(c(c2)OCC)OCc3ccccc3C)/C(=O)N=C4N1C(=NS4)S(=O)(=O)CC C20206722
[H]/N=C\1/C(=C\c2ccc(cc2)OCCCOc3cc(cc(c3)C)C)/C(=O)N=C4N1N=C(S4)S(=O)(=O)C C20207869
[H]/N=C\1/C(=C\c2ccc(cc2)OCCCOc3c(cccc3C)C)/C(=O)N=C4N1N=C(S4)S(=O)(=O)C C20207878
CCOC(=O)C1CCN(CC1)C(=O)c2cc3n(n2)[C@@H](C[C@H](N3)c4ccc(c(c4)OC)OC)C(F)(F)F C03012093
Cc1c(c(nn1C)C(=O)NNC(=S)Nc2c(c3c(s2)C[C@@H](CC3)C)C(=O)OC)Br C02857383
c1ccc(cc1)c2c(cn(n2)Cc3ccc(cc3Cl)Cl)/C=C(\C#N)/c4c(c(n(n4)CCO)N)C#N C08443380
CCC(=O)N[C@@]1(c2c(=O)[nH]c(=O)n(c2NC1=O)CCc3ccc(c(c3)OCC)OCC)C(F)(F)F C02192244
CCc1cc(=O)oc2c1ccc(c2C)OCC(=O)NCC(=O)NCC(=O)N3CC[C@]4(CCCC[C@H]4C3)O C08918248
CCOC(=O)c1c(c(c([nH]1)C)C(=O)OCC2=C([C@H](NC(=O)N2)c3ccc(cc3)OC)C(=O)OCC)C C09246347
Cc1ccccc1n2c(nnc2SCC(=O)N(CC(C)C)c3c(n(c(=O)[nH]c3=O)CC(C)C)N)C C10246228
Cc1c(c(=O)oc2c1ccc(c2)OCC(=O)NCC(=O)NCC(=O)N3CC[C@@]4(CCCC[C@@H]4C3)O)C C11867025
Cc1cc(ccc1Br)OCC(=O)NNC(=S)NC(=O)c2cc(cc(c2)[N+](=O)[O-])[N+](=O)[O-] C12502292
CCOC(=O)C1=C(NC(=O)N[C@H]1c2ccc(o2)C)COC(=O)c3ccc(c(c3)S(=O)(=O)NC)OC C12755428
c1cc(ccc1NC(=O)CCN2C(=O)C3(CCCC3)NC2=O)S(=O)(=O)N[C@H]4CCS(=O)(=O)C4 C12993101
CCCN(c1c(n(c(=O)[nH]c1=O)Cc2ccccc2)N)C(=O)COC(=O)c3ccccc3[S@@](=O)C C13109836
CSc1ccc(cc1[N+](=O)[O-])S(=O)(=O)NCC(=O)OCC(=O)NNC(=O)c2ccccc2F C13126139
CN(C)S(=O)(=O)c1cc(cc(c1)NCc2ccc3c(c2)nsn3)C(=O)N4CCC[C@@H](C4)C(=O)N C14740916
COc1ccc(cc1Cn2cc(cn2)[N+](=O)[O-])/C=N/NC(=O)c3c(c(c(c(n3)Cl)Cl)N)Cl C13756473
CC[C@H](C)Sc1nnc(s1)NC(=O)CSc2nc([nH]n2)N/N=C(\C)/c3ccc4c(c3)OCO4 C21079471
CC(C)C[C@@H](C(=O)OCc1nc(nc(n1)Nc2ccc(cc2)Cl)N)N3C(=O)[C@H]4CC=CC[C@@H]4C3=O C22019260
CC(C)[C@@H](c1ccc2c(c1)OCCCO2)NC(=O)CSc3nnc(n3CCC(=O)N)c4ccco4 C22524025
CC(C)Cn1c(cc(=O)n(c1=O)CC(=O)Nc2ccc(c(c2)S(=O)(=O)N3CCCCC3)Cl)N C32788339
CCCCn1c(c(c(=O)[nH]c1=O)N(CCOC)C(=O)[C@H]2CC(=O)N(C2)c3ccc4c(c3)OCCO4)N C32988042
CCCCN(c1c(n(c(=O)[nH]c1=O)CC(C)C)N)C(=O)[C@H]2CCCN(C2)C(=O)c3ccc(cc3)Cl C32994491
CCc1cccc(c1N2C(=O)[C@H]3[C@@H]([NH2+][C@@]([C@@H]3C2=O)(CO)C(=O)[O-])c4ccc(c5c4cccc5)OC)CC C33630928
CCc1cccc(c1N2C(=O)[C@H]3[C@H]([NH2+][C@@]([C@@H]3C2=O)(Cc4ccccc4)C(=O)[O-])c5ccc(c(c5)OC)O)CC C33631808
CC[NH+](CC)CCCN1[C@@H](C(=C(C1=O)[O-])C(=O)c2c(nc(s2)C)C)c3ccc(cc3)OCC(=O)N C35568318
CC[NH+](CC)CCCN1[C@H](C(=C(C1=O)[O-])C(=O)c2c(nc(s2)C)C)c3ccc(cc3)OCC(=O)N C35568319
COc1cc(ccc1O)[C@@H](C(=O)NC2CCCCC2)N(c3ccccc3Cl)C(=O)[C@@H]4CCC(=O)N4 C36548568
CCCCn1c(c(c(=O)[nH]c1=O)N(CC)C(=O)Cc2ccc(s2)S(=O)(=O)N3CCOCC3)N C36382360
CC(C)Cn1c(c(c(=O)[nH]c1=O)N(CCOC)C(=O)CSc2nnc(o2)c3ccc(cc3)Cl)N C15940527
Cc1ccc(cc1F)NC(=O)CNc2cc(ccc2NC[C@@H]3CCCO3)S(=O)(=O)N4CCOCC4 C12522398
C[C@H](C(=O)Nc1cccc(c1)S(=O)(=O)N2CCOCC2)OC(=O)c3cc(c(cc3OC)N)Cl C23076478
Cc1c(c(sc1C(=O)OC)NC(=S)NNC(=O)c2c(c(nn2C)C)Br)C(=O)OC C02851655
c1ccc(cc1)C2=N/C(=C\c3ccccn3)/C(=O)N2c4ccc(cc4)C(=O)N[C@H](Cc5c[nH+]c[nH]5)C(=O)[O-] C36692413
c1ccc(cc1)CS(=O)(=O)Nc2ccc(cc2N3CC[NH2+][C@@H](C3)[O-])S(=O)(=O)Oc4ccccc4 C39482740
CCCN(c1ccccc1O)C(=O)[C@@H]2CC(=C3[NH+]2Cc4ccccc4N3)S(=O)(=O)Oc5ccccc5 C39544301
CS(=O)(=O)N1CCN(C[C@@H]1C(=O)N[C@H](CC2=C3CC=CC=C3N=C2)C(=O)N)C(=O)c4cccc(c4)F C39564189
COc1cc(cc(c1OC)OC)C(=O)N2C[C@H](C3(C2)CC[NH2+]CC3)C(=O)N[C@H](CC(=O)[O-])c4ccccc4 C39682400
CCCc1nnc(s1)NC(=O)CSc2nnc(n2CC=C)[C@H](CO)NC(=O)c3ccccc3F C39760801
CCOC(=O)CSc1nnc(n1[C@H](C)C(=O)Nc2ccc(cc2)S(=O)(=O)N3CCOCC3)N C40174248
c1ccc(cc1)/C=C/CN2C(=O)[C@H]3[C@@H]([NH2+][C@@]([C@@H]3C2=O)(CO)C(=O)[O-])c4ccc(cc4)Oc5ccccc5 C33880055
c1ccc(cc1)/C=C/CN2C(=O)[C@H]3[C@H]([NH2+][C@@]([C@@H]3C2=O)(CO)C(=O)[O-])c4ccc(cc4)Oc5ccccc5 C43210427
CCc1ccc(cc1)N2C(=O)[C@H]3[C@@H]([NH2+][C@@]([C@@H]3C2=O)(CC4CCCCC4)C(=O)[O-])c5cccc(c5O)OC C33887956
c1ccc(cc1)/C=C/c2ccc(cc2)[C@H]3[C@H]4[C@@H](C(=O)N(C4=O)c5cccc(c5)[N+](=O)[O-])[C@@]([NH2+]3)(CO)C(=O)[O-] C33919816
c1ccc(c(c1)CNC(=O)CN2[C@@H](C=N[C@H](C2=O)NCC(c3ccccn3)(F)F)Cl)c4[nH]ccn4 C52603788
Cc1ccccc1C(=O)Nc2cccc(c2)NC(=S)NC(=O)c3cc(ccc3N4CCOCC4)[N+](=O)[O-] C22844079
C/C(=C/1\C(=NN(C1=O)c2ccc(cc2)[N+](=O)[O-])CC(=O)OC)/NCCc3ccc(cc3)S(=O)(=O)N C20287310
CCOc1cc(c(cc1OCC(=O)OCC)Br)/C=C(\C#N)/c2c(c(n(n2)CCO)N)C#N C59596751
CC/C(=N/Nc1[nH]nc(n1)SCC(=O)Nc2ccc(cc2)S(=O)(=O)N3CCc4ccccc4C3)/C C59889353
CNC(=S)N(CCc1ccc(cc1)S(=O)(=O)N)[C@H]2CC(=O)N(C2=O)c3ccc(cc3)C(=O)OC C15658793
C[C@@H]1C(=C2C(=NC(=NC2=O)CC(=O)NNC(=O)CCNS(=O)(=O)c3cccc(c3)C(=O)C)S1)C C39943444
Cc1ccccc1OC[C@H](Cn2c3c(nc2N/N=C/4\c5ccccc5NC4=O)n(c(=O)n(c3=O)C)C)O C09108680
CC(C)(C)[C@@H]1CCC2=C3C(=NC(=NC3=O)CCC(=O)NCCc4ccc(cc4)S(=O)(=O)N)S[C@@H]2C1 C64580431
CC[C@@H](C(=O)NCCC(C)C)N(Cc1ccco1)C(=O)c2c(c(ns2)C(=O)N)N C04161186
CC(C)(C)CC(=O)NCCC[C@@H](C(=O)N)NC(=O)[C@@H]1[C@H](CCN1C(=O)CC(C)(C)C)NC(=O)NC2CCCCC2 C04201018
CCCCNc1nc2c(s1)C[C@H]3[C@]([C@@H]2CC(=O)NCC[NH+](C)C)(CC[C@H]([C@@]3(C)CO)O)C C04222525
CC(C)CCNC(=O)[C@H](c1ccc(c(c1)OC)O)N(Cc2ccco2)C(=O)c3c(c(ns3)C(=O)N)N C06134410
CCOC(=O)CNC(=O)[C@@H](c1ccc(cc1)O)N(c2cc(cc(c2)C)C)C(=O)c3c(c(ns3)C(=O)N)N C06546735
CC1(Cc2c(c(sc2C([NH2+]1)(C)C)NC(=O)c3ccc(cc3)S(=O)(=O)N(CC=C)CC=C)C(=O)N)C C04177794
Cc1c(c(n2c(n1)nc(n2)C[NH3+])C)CCC(=O)NCC3CC[NH+](CC3)CCc4cccs4 C09407454
c1cc(cc(c1)OC[C@@H](C[NH+]2CCC(CC2)O)O)C[NH2+]Cc3ccc(c(c3)F)F C11957599
COc1cc(ccc1OC[C@H](C[NH+]2CCC(CC2)O)O)C[NH2+]Cc3ccc(s3)Cl C12197286
COc1ccc(cc1)OC[C@@H](C[NH2+]C2CC[NH+](CC2)C[C@@H](COc3ccc(c(c3)Cl)Cl)O)O C12338947
COc1ccc(c(c1)C[NH2+]C2(CC2)c3ccccc3)OC[C@@H](C[NH+]4CCC(CC4)O)O C12386672
C[NH+](C[C@@H](COc1cccc(c1)C[NH2+]CC(CC=C)(CC=C)O)O)C2CCCCC2 C12430839
COc1cc(ccc1OC[C@H](C[NH+]2CCC(CC2)O)O)C[NH2+]Cc3ccc(c(c3)F)F C12442687
CC(C)c1nc(cs1)C[NH2+]Cc2cccc(c2)OC[C@@H](C[NH+]3CCC(CC3)O)O C12458466
CC(C)[NH+](C)C[C@@H](COc1cc(ccc1OC)C[NH2+]CC(CC=C)(CC=C)O)O C12464913
Cc1ccc(o1)[C@H](C(=O)NCCC(C)C)N(c2ccc(c(c2)Cl)F)C(=O)c3c(c(ns3)C(=O)N)N C12480063
COc1cc2c(c(c1OC)OC)-c3ccc(c(=O)cc3[C@H](CC2)[NH+](CCO)CCO)NCCO C12656336
c1ccc2c(c1)CC[NH+](C2)C[C@H](COc3ccccc3C[NH2+]CCc4c[nH]nc4)O C12715827
CCCCn1c(c(c(=O)[nH]c1=O)N(C2CCCC2)C(=O)C[NH+](C)CC(=O)NCCC)N C15419091
c1cc(ccc1C(=O)N[C@@H]2C[NH+](CCC[C@H]2O)Cc3ccc(o3)CO)OCC[NH+]4CCCC4 C15672150
CC[NH+](CC)CCCNC(=O)NC[C@H]1CCC[C@@H](C1)CNC(=O)NCCC[NH+](CC)CC C19015496
c1cc2c(cc1N)[nH+]c3cc(ccc3c2NCCNC(=O)CCCC[C@H]4[C@@H]5[C@H](CS4)NC(=O)N5)N C22047723
c1ccc(cc1)[C@H](CCC/[NH+]=C(/NCCCc2c[nH]c[nH+]2)\NC3CCCCC3)c4ccccn4 C26180509
c1cc(ccc1CC[NH2+]C[C@@H](COc2ccc(nc2)N)O)[N-]S(=O)(=O)c3ccc(c(c3)Cl)Cl C26250966
c1cc(ncc1Cl)C(CNc2ccc(c(c2F)CC(=O)NCCONC(=[NH2+])N)C#N)(F)F C29043701
C[NH+](C)[C@H](CNc1nc(c(c(n1)Nc2ccc(cc2)F)[N+](=O)[O-])N)c3ccccc3OC C35681901
COc1ccccc1Nc2c(c(nc(n2)NC[C@H](c3ccco3)[NH+]4CCCC4)N)[N+](=O)[O-] C35681903
C[NH+](C)[C@H](CNc1nc(c(c(n1)NC[C@H]2CCCO2)[N+](=O)[O-])N)c3ccccc3OC C35681911
C[C@]12CC[C@@H]3c4ccc(cc4CC[C@H]3[C@@H]1C[C@@]([C@@H]2O)(CCCCCCCC[NH2+]CCc5ccccn5)CO)O C36748717
Cc1ccc(cc1)[C@@H](c2ccccc2)OC[C@H](C[NH2+][C@@H](CO)[C@@H](c3ccc(cc3)[N+](=O)[O-])O)O C34868035
Cc1ccc(cc1)[C@@H](c2ccccc2)OC[C@@H](C[NH2+][C@@H](CO)[C@@H](c3ccc(cc3)[N+](=O)[O-])O)O C34868031
C[C@@H](Cc1ccc(cc1Cl)Cl)C(=O)N2CCN(CC2)c3c(ccc[nH+]3)[C@H](CC(C)C)NC(=O)C[NH3+] C28826804
CCOc1cc(cc(c1OCc2c(cccc2Cl)F)Br)C[NH2+]CCC[NH2+]CCO C40720840
C[C@]12CC[C@H]([C@@]([C@H]1Cc3c(nc(s3)NC(=O)CC(C)(C)C)[C@H]2CC(=O)NCC[NH+](C)C)(C)CO)O C43554200
CCn1c2c(cnc(c2nc1c3c(non3)N)C#CC(C)(C)O)OCC[NH2+]CCc4ccc(cc4)OC C45202293
Cc1cc(c2cc(ccc2n1)Br)[C@@H](c3ccncc3)OC[C@@H](C[NH2+]CC[NH3+])O C49048969
Cc1ccc(c([nH+]1)Cn2c3cc(ccc3[nH+]c2NC[C@@H](CO)O)CNc4cc(cc(c4)C)C)[O-] C29134124
c1ccc2=[NH+]CC(=c2c1)C3=CC[NH+](CC3)CCNC(=O)CCCC[C@H]4[C@@H]5[C@@H](CS4)NC(=O)N5 C52627270
Cc1cc([nH+]c(c1)N)C[C@@H]2C[NH2+]C[C@@H]2OCCNCC(c3cccc(c3)F)(F)F C49055295
CC[NH+](CC)CCCNC(=S)NNC(=O)c1cnn2c1N[C@@H](C[C@@H]2C(F)F)c3ccccc3 C20613893
Cc1cc(cnc1C[NH+](CCCC[NH3+])[C@H]2CCCc3c2nccc3)C(=O)NCCOCCOC C33359240
CCc1ccc(cc1)[C@@H](CNC(=O)CCNc2ccc(cc2[N+](=O)[O-])S(=O)(=O)N)[NH+](C)C C32733793
CCc1ccc(cc1)[C@H](CNC(=O)CCNc2ccc(cc2[N+](=O)[O-])S(=O)(=O)N)[NH+](C)C C32733794
CCOc1cc(cc(c1OCc2ccc(cc2)Cl)Br)C[NH2+]CC[NH2+]C[C@H](C)O C23471897
CCOc1cc(cc(c1OCc2ccc(cc2)F)Br)C[NH2+]CC[NH2+]C[C@@H](C)O C23471912
CCOc1cc(cc(c1OCc2ccc(cc2)Cl)Cl)C[NH2+]CC[NH2+]C[C@@H](C)O C23471904
CC1(CC(CC([NH2+]1)(C)C)NC(=O)CSc2nc([nH]n2)N/N=C/c3cnn(c3)CCOC)C C59887381
COc1ccc(cc1)CCNC(=[NH2+])NC[C@@H](c2ccc(cc2)OC)[NH+]3CCCCC3 C58154437
C[C@@H](C(C)(C)O)Nc1cc2c([nH+]c1)N([C@@H]([C@@H]2NC(=O)[C@@H]3CCOC3)C(=O)OC)CCC4=c5ccccc5=[NH+]C4 C63985631
CC(C)N/C(=N/c1ccc(nc1)c2ccc(cc2)c3ccc(cn3)NC(=[NH2+])NC(C)C)/N C40895611
c1cc(ccc1NC(=O)C2CCC2)S(=O)(=O)NC3CC3 C12109210
CC1(Cc2cccc(c2O1)OCCCS(=O)(=O)N)C C12440601
Cc1c(sc(c1C(=O)OC)N)CCN2CCOCC2 C19754832
CCN(CC)S(=O)(=O)N[C@H]1Cc2ccccc2NC1 C20255704
Cc1ccsc1CNC(=O)CSc2[nH]ncn2 C24696022
CC[NH+]1CCC[C@H]1CNC(=O)[C@@H]2CC=CC[C@@H]2C(=O)[O-] C35721631
CC(C)C(=O)NC[C@@]1(CCc2c1cc(c(c2)OC)OC)O C36137084
C1CC[C@@H]([C@@H](C1)C(=O)NC[C@@H]2CC[NH+](C2)C3CC3)C(=O)[O-] C37648783
Cc1c(cc(cc1F)C(=O)N(C)C[C@H](C)C(=O)OC)N C40331761
c1cc(c2c(c1)N(CCC2)C(=O)C[NH2+]CC3CC3)C(=O)[O-] C40484266
C[NH+]1CCC[C@H](C1)NC(=O)CC2(CCCC2)CC(=O)[O-] C40673270
CCN(C[C@@H]1CCOC1)S(=O)(=O)c2cc(cs2)N C41068427
C[C@@H](C(=O)NC1CCCC1)[NH+]2CCC[C@@H]2CC(=O)[O-] C42163403
Cc1ccc(cc1)N(CC(=O)[O-])C(=O)C[C@@H]2CCC[NH2+]2 C42170976
Cc1cc(cc(c1C)N)S(=O)(=O)N(C)CCOC C42272962
CC(C)(C)CCNC(=O)NC[C@H]1CCS(=O)(=O)C1 C42341490
CCCn1cc(cc1C(=O)N2CCC[C@@H](C2)OCC)N C42408165
CC(=O)Nc1ccc(s1)C(=O)N(CCO)C2CCCC2 C42514877
CCN(CC(=O)OC)C(=O)c1ccc(cc1N)Cl C42527827
CCC[C@H](C)NS(=O)(=O)c1cc(cnc1)C#CCO C44244837
C[C@@H](c1ccc(cc1)F)N(C)C(=O)CNC(=O)NC2CC2 C44994723
CCN(CCC#N)S(=O)(=O)c1c(cccc1Cl)N C45166493
C[C@@H](c1ccc(cc1)NS(=O)(=O)C)NC(=O)C2CCC2 C45834334
CCN(Cc1ccco1)S(=O)(=O)c2cccc(c2)N C48460778
CCCN(C1CC[NH2+]CC1)C(=O)[C@H]2CC=CC[C@@H]2C(=O)[O-] C48838324
CCCNC(=O)NC(=O)[C@@H](C)Sc1nccs1 C48875742
C[C@H](C(=O)NCC(F)(F)F)Nc1cncc(n1)Cl C48893607
C[C@@H](c1cccc(c1)N)N(C)S(=O)(=O)N(C)C(C)C C49042122
C[C@H](C[NH+]1CCCC1)NC(=O)[C@@H]2CC=CC[C@@H]2C(=O)[O-] C49153863
C[C@H](CN1CCCC1=O)NC(=O)NC[C@@H]2CCC=CC2 C49301414
CN(C1CC1)C(=O)COC(=O)c2cc(c(cc2F)F)N C49306836
COc1ccc(cc1)[N-]S(=O)(=O)C[C@H]2CCC[NH2+]C2 C49642173
CC(C)N(CC1CC1)S(=O)(=O)c2ccnc(c2)N C50676742
CCNc1ccc(nn1)C(=O)N[C@@H]2C[C@H]2c3ccccc3 C50778290
CCN(Cc1nc(c2ccsc2n1)N)C[C@H](C)C#N C50817215
CCCNC(=O)[C@@H](C)NC(=O)c1cccc(n1)Cl C51073397
Cc1cccc(c1)CCNS(=O)(=O)c2cn[nH]c2C C51671555
C[C@H]1CCC[C@@](C1)(CO)NC(=O)CCn2ccccc2=O C53106393
CCCO[C@H]1CCCN(C1)C(=O)Cc2csc(n2)N C55272907
CCN(CC)C(=O)[C@@H](C)N[C@H]1COc2c1ccc(c2)O C37126687
Cc1cccc(c1S(=O)(=O)N(C)[C@H](C)COC)N C42272142
CN(CCOC)S(=O)(=O)c1ccc(cc1N)Cl C44362145
CCOC(=O)c1c(cccc1N)Cn2ccccc2=O C61683741
CC(C)CN(CC(=O)[O-])C(=O)[C@H]1C[C@@H]2CCCC[C@@H]2[NH2+]1 C62743317
CC[C@@]1(CCN(C1)C(=O)C[NH2+]C2CCCC2)C(=O)[O-] C62917534
CC[C@]1(CCN(C1)C(=O)CC[C@@H]2CCCC[NH2+]2)C(=O)[O-] C62917578
CCC[C@]1(CCN(C1)C(=O)CC2CC[NH2+]CC2)C(=O)[O-] C62919064
C[C@@]1(CC[NH+](C1)CC(=O)NCc2cccs2)C(=O)[O-] C62935596
CC1(CCCC1)CNC(=O)NCCN2CCOCC2 C66596355
Cn1c(n[nH]c1=S)CCNC(=O)CC2=CCCCC2 C67051478
Cc1cc(nc(n1)n2cc(nc2C(F)(F)F)c3ccccc3OC)N C01096825
Cc1ccc(c(c1)NC(=O)C(=O)NC[C@@H]2COC3(O2)CCCCC3)C C04941342
CC1=NN([C@@](C1)(C(OC(F)(F)F)(F)F)O)C(=O)c2ccccc2O C06394785
c1ccc(c(c1)NC(=O)C(=O)NC[C@@H]2COC3(O2)CCCCC3)Cl C04941332
C[C@@]1(C(=O)N(C(=O)N1)CC(=O)c2ccc[nH]2)c3ccc4ccccc4c3 C08886822
c1cc(c(cc1C(=O)N)[N+](=O)[O-])CN2CCCc3c2c(cc(c3)F)F C26726593
Cc1ccc(c(c1)O)NC(=O)c2ccc(o2)Cn3ccccc3=O C32902524
C/C(=N\NC(=O)c1cc([nH]n1)c2ccc(s2)Cl)/c3ccncc3 C15869505
CCOC(=O)c1c2csc(c2c(=O)n(n1)c3ccc(cc3)Cl)N C00205747
C[C@H](C(=O)Nc1c(c2c(s1)CCCCC2)C#N)Sc3[nH]ncn3 C08324290
CC1CCN(CC1)C(=O)[C@@H](C)Sc2nnc(n2N)C3CCCCC3 C39578376
CCCC(=O)N1CCc2c(c(n[nH]2)C(=O)NC3CCCCC3)C1 C40426398
c1ccc(cc1)CC2CCN(CC2)c3c(c(ncn3)N4CCOCC4)N C40725009
CC(C)n1c(=O)c2c3c(sc2nc1NCC(=O)NC)CCCC3 C41531505
C[C@H]([C@H]1CCCO1)NC(=O)Nc2cc(ccc2N3CCOCC3)Cl C43398217
Cc1c(c(n(n1)c2ccccc2)C)CN(C)c3cc(nc(n3)N)Cl C43534834
CC(C)NC(=O)O[C@@H]1CC[C@]2([C@@H]([C@]1(C)CO)CC[C@@H]3[C@H]2CC(=O)O3)C C43554361
Cc1c(sc2c1c(=O)[nH]c(n2)CC(=O)N/N=C/C3CCCCC3)C C08045688
C[C@H]1c2ccsc2CCN1C(=O)NCCNc3ncccn3 C47057464
C[C@]1(C(=O)N(C(=O)N1)CC(=O)NC2CCCC2)c3c(cccc3F)F C47356523
Cc1c(c(on1)C)COc2ccc(cc2)[C@@H]3Nc4ccccc4C(=O)N3 C48300681
Cc1c(c(on1)C)COc2ccc(cc2)[C@H]3Nc4ccccc4C(=O)N3 C48300683
C[C@@H]1CCC[C@@H]([C@@H]1C)NC(=O)C(=O)Nc2ccccc2n3cccn3 C48686254
C[C@H](c1nc(nc(n1)N(C)C)N)N2CCC[C@@H]2c3cccs3 C14123248
C[C@@H](C(=O)Nc1cccnc1Cl)Nc2cccc3c2OCCO3 C55156549
CCOc1ccc(cc1)[C@H]2CC(=O)Nc3c2c(=O)[nH]c(n3)SC C04944377
CCOC(=O)C1=C(NC(=S)N[C@@H]1c2cccc3c2OCCCO3)C C56044403
CCOc1ccc(cc1)[C@@H]2c3c(nn(c3NC(=O)CS2)C(C)C)O C06554346
C[C@@H](C(=O)N1CCCCCC1)Sc2nnc(n2N)C3CCCCC3 C21665525
Cc1csc2n1c(=O)cc(n2)COc3cc(ccc3C(=O)N)Cl C58182811
CC(C)(C)OC(=O)N1CCC(CC1)NC(=O)Nc2ccc(cc2)F C59320663
Cc1c(sc(n1)NC(=O)[C@H](C)Nc2cccc3c2OCCO3)C C55156472
CC[C@H](C)NC(=O)Nc1cccc(c1)N2CCCCS2(=O)=O C62366854
c1cc(c(cc1NC(=O)NCc2ccc(s2)Cl)F)n3cncn3 C62412633
Cc1ccc(cc1)N2C[C@H](CC2=O)C(=O)Nc3cc(n[nH]3)C(C)C C63111597
Cc1c(nnc(c1C(=O)NC2CC[NH+](CC2)CC3CCCC3)[O-])C C63272791
CC[C@H](C)n1c2c(c(n1)O)[C@@H](SCC(=N2)O)c3ccccc3OC C09357317
Cc1cc(c2c(cc(nc2c1)C)C(=O)NCCc3cc(=O)[nH]c(n3)C)C C63855514
COc1ccccc1N2[C@H](N[C@@H](N2)c3ccccc3)C4=CCC(=O)N=C4 C63870387
Cc1c(cnn1C)[C@@H](C)NC(=O)Nc2ccccc2N3CCCCC3 C58381399
CC(=O)Nc1ccc(cc1C(=O)[O-])N2CC[NH+](CC2)C3CCCCC3 C64590003
CCc1ccc(cc1)S(=O)(=O)N2CCC(CC2)c3cc(on3)N C65167930
CC1(Cc2c(nc([nH]2)Cc3ccc(c(c3)OC)OC)C(=O)NC1)C C65380430
Cc1cc(c(c(c1)C)[C@@H]2[C@@H](NC[NH+]2Cc3[n-]nnn3)c4ccccc4)C C65459079
COc1ccc(cc1n2c(n[nH]c2=O)[C@@H](c3ccccc3)O)Cl C65527984
CC(C)n1c(ccn1)NC(=O)Nc2cc(c(c(c2)F)N3CCCC3)F C65816221
C[C@]1(C(=O)N(C(=O)N1)NC(=O)[C@@H]2C[C@@H]2c3ccccc3)c4ccccc4 C66312871
COC(=O)N1CCC(CC1)NC(=O)N[C@H]2CCCC[C@H]2C(F)(F)F C66362511
C1CN(CCN(C1)C(=O)NCC(F)(F)F)C(=O)NCC(F)(F)F C67295320
Cc1c(cco1)C(=O)NC2CCN(CC2)C(=O)NC[C@H]3CCC=CC3 C67410190
CCOc1cc(ccc1O)/C=N/NC(=O)CSc2nc3ccccc3c(=O)n2c4ccccc4 C01253777
Cc1cc(c(c(c1)C)S(=O)(=O)Nc2ccccc2C(=O)OCC(=O)NC3(CCCC3)C#N)C C10211791
C[C@@]1(C(=O)N(C(=O)N1)CC(=O)Nc2cc(c(cc2OC)Cl)OC)c3ccc(cc3)C(C)(C)C C11290569
C[C@H]1CCCC[C@H]1NC(=O)NC(=O)COC(=O)c2cc(c(c(c2)Cl)OC(C)C)OC C11824022
Cc1cc(cc(c1OC)C(=O)NC(=S)Nc2ccc(cc2OC)[N+](=O)[O-])Br C14269683
CCc1nnc2n1nc(s2)c3ccc(c(c3)C)NC(=S)NC(=O)c4cccc(c4OC)C C14269730
c1cc(ccc1NC(=S)N/N=C/c2ccc(c(c2)[N+](=O)[O-])N3CCOCC3)SC(F)F C14359808
COc1cc(cc(c1OC)OC)[C@@H]2C[C@H](Oc3c2cc4c(c3)OCO4)NNc5ccccc5 C03053326
CCOC(=O)C1=C(NC(=O)NC1)COC(=O)c2c(c(nc3c2cccc3)c4ccccc4)C C16209698
COc1ccc2ccccc2c1CNNc3nncn3/N=C\c4c5ccccc5ccc4OC C16227904
CC[C@H](C)[C@@H](C(=O)Nc1nnc(s1)c2ccc3c(c2)OCO3)NC(=O)c4ccccc4C C16607993
CCOc1ccc(cc1)O[C@H](C)C(=O)NNC(=O)CCc2c(c3ccc(cc3oc2=O)C)C C18071848
COc1cc(cc(c1OC)OC)c2cc(n(n2)S(=O)(=O)c3ccc(cc3)C4CCCCC4)N C20330766
CCOC(=O)C1=C(NC(=O)N[C@@H]1c2ccc(cc2)C)CN3CCN(CC3)c4ccccc4OC C20560286
CC(C)(C)c1nnc(o1)CSc2nc([nH]n2)N/N=C/c3c4ccccc4cc5c3cccc5 C20837101
CCOc1ccc(cc1OC)c2nc(cs2)CSc3nnc(n3N)c4ccccc4OC C22148571
CCOc1cc(cc(c1OC)Cl)/C=C/C(=O)O[C@@H](C)C(=O)NC(=O)NC2CCCCC2 C22620985
Cc1ccc(c(c1)C)NC(=O)NC(=O)CSc2nnc(n2CC=C)COc3ccccc3F C23551065
C[C@H](c1nc(nc(n1)N(C)C)N)Sc2nc3ccccc3c(=O)n2CCC4=CCCCC4 C24983859
COc1ccccc1c2nnc(n2N)SCc3nc(no3)c4ccc(cc4)C(F)(F)F C25379549
CC(C)(C)c1ccc(cc1)OCCOc2c(cc(cc2Cl)/C=N/c3c[nH]c(=O)[nH]c3=O)OC C27834615
COc1ccc(c(c1)OC)c2nc(cs2)CSc3nnc(n3N)c4ccccc4OC C31836890
CCC[NH+]1CCN(CC1)c2cc(c3cc(ccc3n2)NS(=O)(=O)c4ccc(cc4)C)C(=O)[O-] C33256345
CCCOC(=O)C1=C(NC2=C([C@H]1c3ccc(c(c3)OCC)O)C(=O)[C@H]([C@@H](C2)C)C(=O)OC)C C33834235
CC[C@@H](C)[C@@H](C(=O)Nc1nnc(s1)c2cccc(c2)Cl)NC(=O)c3ccc4c(c3)OCO4 C35267817
CC(C)CCNC(=O)[C@@H]1CN(C[C@H]1c2cc(c(c(c2)OC)OC)OC)C(=O)NC(C)(C)C C35671396
CCOC(=O)C1=C(NC(=O)N[C@@H]1c2ccccc2)CSc3nnc(o3)c4ccc(cc4)C C36627278
CCOC(=O)c1c(c(c(s1)N)C#N)CSc2nnc(n2C3CCCCC3)c4ccco4 C10015099
c1ccc(c(c1)NC(=S)NC(=O)c2ccc(o2)c3cccc(c3)[N+](=O)[O-])N4CCCCC4 C08690141
CCOc1ccccc1C(=O)Oc2ccc3c(c2)OC(=C([C@H]3c4ccc(c(c4)OC)OC)C#N)N C38658648
CCOc1ccc(cc1OCC)[C@@H](C)NC(=O)CN2C(=O)C3(CCC(CC3)C(C)(C)C)NC2=O C39570387
Cc1ccc(cc1)Cn2c(c(c(n2)C)/C=C/C(=O)O[C@H](C)C(=O)NC(=O)NC3CCCCC3)C C22301642
C[C@@H](C(=O)NC(=O)NC1CCCCC1)Sc2nnc(n2C(C)C)c3ccc(cc3)OC C32910644
CCN(Cc1ccccc1)c2ccc(cc2)[C@@H]3[C@@H]4C(=NC(=O)NC4=O)NC(=C3C(=O)OCC=C)C C39940492
Cc1cccc(c1)OCCN2c3ccc(cc3/C(=N/NC(=O)[C@@H](C)Oc4ccc(cc4)O)/C2=O)C C39987415
CCCN1[C@H](c2c(n[nH]c2C1=O)c3cc(c(cc3O)C)Cl)c4cc(c(c(c4)OC)OC)OC C39914233
CCOc1cc(ccc1O)[C@@H]2C(=C(Nc3n2nc(n3)c4ccc(cc4)Cl)C)C(=O)OCC C40866432
Cc1cccc(c1)n2c(nnc2SCCCN3C(=O)C(NC3=O)(C)C)c4c[nH]c5c4cccc5 C46690619
CCOc1ccc(cc1C)c2c(cn(n2)c3ccccc3)[C@H]4C(=C(NC(=O)N4)C)C(=O)OC C01154852
CC1=C([C@@H](NC(=O)N1)c2cn(nc2c3ccc(cc3)OC(C)C)c4ccccc4)C(=O)OC C09971827
C=C(c1ccccc1)NOCc2nc3ccccc3c(=O)n2/N=C/c4c[nH]nc4c5ccccc5 C01905848
Cc1ccc2ccc(c(c2n1)O)[C@@H](c3ccco3)Nc4cc(ccc4C(=O)OC)C(=O)OC C54620988
CCOC(=O)c1ccccc1NC(=O)Cn2c(=O)cc(nc2Nc3ccc(c(c3)C)F)C C57507687
CCN(CC)c1ccc(cc1)c2nnc(n2C)SCC(=O)NC(=O)N[C@H]3CCCC[C@H]3C C25017750
C[C@]1(C(=O)N(C(=O)N1)C[C@H](COc2ccc(cc2)Oc3ccccc3)O)c4cccc(c4)OC C24087099
Cc1c2c(=O)[nH]c(nc2sc1C(=O)C)CSc3nnc(s3)Nc4ccccc4OC C09632179
CCCOC(=O)c1ccc(cc1)OCC(=O)N/N=C\2/c3cc(ccc3NC2=O)Br C14021256
c1cc(ccc1c2nc([nH]n2)SCC(=O)NCc3ccc(c(c3)Cl)Cl)[N+](=O)[O-] C59792711
CC(C)(C)c1ccc(c(c1)Br)OCC(=O)O/N=C(/c2ccc(cc2)[N+](=O)[O-])\N C13957763
Cc1cc2c(cc1C)N(C(=O)C=C(N2)CC(=O)OC)CC(=O)Nc3cc(c(cc3OC)Cl)C C64869433
Cc1ccc2cc(c(=O)[nH]c2c1)CN(CCCO)C(=S)N[C@H](C)c3ccccc3 C04131401
CCc1ccc2c(c1)cc(c(=O)[nH]2)CN(CCO)C(=S)N[C@H](C)c3ccccc3 C04131976
Cc1ccc2cc(c(=O)[nH]c2c1C)CN(CCO)C(=S)N[C@H](C)c3ccccc3 C04132273
CCc1ccc2c(c1)cc(c(=O)[nH]2)CN(CCCO)C(=S)Nc3cccc(c3)C C04128310
Cc1ccc(c2c1CCC2)OCC(=O)NNC(=S)Nc3ccc(cc3)C(C)C C01043191
CCOC(=O)c1c2c(sc1NC(=S)NNc3ccccc3)CCCC2 C03251939
c1cc(cc(c1)OC(C(F)F)(F)F)C(=O)NNC(=S)NC2CCCCC2 C02792777
C[C@@H]1CCC[C@H]([C@@H]1C)NC(=S)NNC(=O)COc2ccccc2OC C08417745
CCc1c(sc(c1C(=O)N)NC(=O)[C@H](C)Oc2ccccc2[C@@H](C)CC)C C10149639
CCc1c(sc(c1C(=O)N)NC(=O)[C@@H](C)Oc2ccccc2[C@H](C)CC)C C10149643
CC(C)NC(=O)c1ccccc1NC(=S)NC(=O)CCc2ccccc2Cl C10012797
Cc1ccc(c(c1C)OC[C@@H](Cn2c3ccccc3nc2NCCO)O)C C12507060
CC[C@@H](C)NC(=O)c1cccc(c1)NC(=S)NC(=O)Cc2cccc3c2cccc3 C14836361
C=CCC(CC=C)(CNC(=O)CC[C@@]1(CCC(=O)N1)Cc2ccc(cc2)Cl)O C14883112
C[C@@H]1CCC[C@H]([C@H]1C)NC(=S)NNC(=O)CCc2ccccc2OC C15530822
c1ccc(c(c1)c2ccc(o2)CCC(=O)NNC(=S)NC3CCCC3)F C15761139
Cc1nc(c(c(n1)O)CCC(=O)OCC(C)C)/C=C(\C)/c2ccc(cc2)N C16852446
CCc1c(sc(c1C(=O)OCC)NC(=S)Nc2cc(ccc2O)C)C C17077458
Cc1ccccc1NC(=S)NCCCNc2c(cc3cc(cc(c3n2)C)C)C#N C35312814
CC[C@H](C)NC(=S)Nc1ccc(cc1)S(=O)(=O)Nc2c(cc(cc2C)C)C C39970540
CC(C)NS(=O)(=O)c1ccc(cc1)NC(=S)NCC23CC4CC(C2)CC(C4)C3 C39971000
Cc1ccc(cc1)CNC(=S)Nc2ccc(cc2)S(=O)(=O)NC3CCCCC3 C39974791
c1ccc(cc1)CN(Cc2ccccc2)c3c(c(ncn3)NCCc4cccs4)N C40709723
CSCC[C@H](C(=O)NNc1ccc(cc1)F)NC(=O)c2ccccc2Cl C45970234
CCOc1ccccc1NC(=O)NCCNc2c(cccn2)C(F)(F)F C47338750
c1ccc(cc1)[C@H](C(=O)NNC(=S)NC[C@H]2CCCO2)Sc3ccccc3 C05041787
CC(C)CNC(=O)CNC(=O)Nc1ccccc1S[C@H](C(F)(F)F)Cl C50053236
Cc1cccc(c1C)NC(=S)NNC(=O)CCC(=O)c2ccc(cc2F)F C51475865
CC(C)CCNC(=S)NNC(=O)c1ccn(n1)c2ccccc2Cl C51480932
C[C@@H]1CCC[C@H]([C@@H]1C)NC(=S)NNC(=O)CCc2ccc(c(c2)F)OC C53757564
CC(C)(C)c1ccc(cc1)CCNC(=O)CSc2nnc(n2C3CC3)N C53795779
C[C@H](CCc1ccccc1)NC(=O)NNC(=O)[C@@H](C)Oc2ccc(cc2)F C54029897
CCC[C@@H](c1ccccc1)NC(=O)CNc2ccc(c(c2)Cl)C(=O)NC3CC3 C55872975
CCc1ccc(cc1)[C@H](C)NC(=O)CNc2ccc(c(c2)Cl)C(=O)NC3CC3 C55873073
CCOc1ccc(c(c1)C)NCC(=O)NC(=O)NCCc2cccs2 C55887211
CCC(=O)N[C@H](CCSC)C(=O)NNc1c(cc(cc1Cl)Cl)Cl C56061321
CCOc1ccc(c(c1)C)NC(=O)NC[C@H](COc2cccc(c2)F)O C56865631
CCc1ccccc1OCC(=O)NNC(=S)Nc2ccccc2C(F)(F)F C42083223
c1cc(sc1)CN(Cc2cccs2)C(=O)C[C@H](c3cccs3)NC(=O)N C54639800
CC[C@H](C)c1ccc(cc1)NC(=O)CCSc2nnc(n2N)C3CC3 C59912706
CCc1c(c([nH]c1C(=O)NC[C@H](COc2c(cccc2C)C)O)C)C(=O)C C63107715
CC(C)c1ccccc1NC(=S)NNC(=O)c2cccn2Cc3cccs3 C66122482
CC(C)c1ccccc1NC(=S)NNC(=O)c2cccn2Cc3ccccc3 C66122707
C[C@H](c1ccc(cc1)CC(C)C)C(=O)NC(=S)Nc2cccc(c2)NC(=O)C C66199951
CCOCC(=O)NNC(=O)N[C@@H](c1ccc(cc1)C(C)C)c2cccs2 C66698161
CCOCC(=O)NNC(=O)N[C@@H](Cc1ccccc1Cl)c2ccccc2 C66701937
CCCOc1cccc(c1)CNC(=O)NNC(=O)Cc2ccccc2F C66909138
CCc1ccccc1NC(=O)CNC(=O)CN[C@H](C)c2ccccc2Cl C67131060
C[C@H](c1ccc(cc1)SC)NC(=O)CCCC[C@H]2[C@@H]3[C@@H](CS2)NC(=O)N3 C67162879
Cc1ccccc1c2nc(cs2)C(=O)NNC(=S)NCCC(C)C C67193216
CCCc1c(cc(s1)C(=O)OCC(=O)Nc2cccc(c2)S(=O)(=O)N)CC C05364321
CCCCCN(c1c(n(c(=O)[nH]c1=O)CCCC)N)C(=O)c2cccc(c2)F C07723541
CCOC(=O)Cc1csc(n1)SCC(=O)Nc2c(c3c(s2)C[C@H](CC3)C)C(=O)N C03434812
CCOC(=O)c1c(c(sc1NC(=O)CNc2ccccc2SC)C(=O)NC)C C09338554
CCOc1cccc(c1)C(=O)NC(=S)NNC(=O)[C@@H](C)Oc2ccc(c(c2)C)C C10154275
Cc1cc(cc(c1)OCC(=O)NNC(=S)NC(=O)c2cccc(c2)OCC(C)C)C C10283065
Cc1ccccc1C(=O)N[C@H](CC(C)C)C(=O)NCc2cccc(c2)NS(=O)(=O)C C10547667
CCOc1ccc(cc1)[C@H](C)NC(=O)CNC(=O)CNC(=O)c2ccc(cc2Cl)Cl C12937661
Cc1ccc(cc1)S(=O)(=O)N[C@@H](CC(C)C)C(=O)NCC(=O)Nc2ccc(c(c2)F)F C14229238
CCCCn1c(c(c(=O)[nH]c1=O)N(CCCC)C(=O)Cc2ccc(cc2Cl)Cl)N C14624114
CC(C)Oc1ccccc1C(=O)NC(=S)Nc2ccccc2C(=O)NC[C@@H]3CCCO3 C14664547
CCCCCN(c1c(n(c(=O)[nH]c1=O)CCCC)N)C(=O)c2cccc(c2)Br C14697834
CCCOc1cccc(c1)C(=O)NC(=S)Nc2cccc(c2)C(=O)NC[C@H]3CCCO3 C14839159
CC[C@@H](C)Oc1cccc(c1)C(=O)NC(=S)Nc2cccc(c2)C(=O)NC[C@@H]3CCCO3 C14839204
Cc1ccccc1C(=O)N[C@H](CC(C)C)C(=O)NNC(=O)[C@@H](C)Oc2ccc(cc2)F C15384584
CC(C)c1cccc(c1NC(=O)COC(=O)c2ccccc2NC(=O)NC(C)C)C(C)C C16467016
CCCCCN(c1c(n(c(=O)[nH]c1=O)CCCC)N)C(=O)/C=C/c2ccsc2 C22401406
Cc1cc(cc(c1)OCc2nnc(n2N)SCC(=O)N[C@@H](C)CCC(C)C)C C24272522
CCC[C@@H](c1ccccc1)NC(=O)CSc2nnc(n2N)COc3c(cccc3C)C C24272786
CCC(CC)[C@@H](CNC(=O)CNC(=O)Nc1cccc(c1)C)N2CCOCC2 C25304351
CCCCNC(=O)N[C@@H]1CCCC[C@@H]1NC(=O)c2csc(n2)COc3ccccc3F C34906342
CCCOc1ccc(cc1N)c2cn3cccc(c3n2)OCC(=O)NCC(C)C C36293171
CCC/C=C/[C@H](C(=O)NC(C)(C)C)N(Cc1ccco1)C(=O)c2c(cccc2O)O C36500551
CCC(CC)[C@@H](C(=O)NC(C)(C)C)N(Cc1ccc(o1)C)C(=O)c2cccc(c2O)O C36597754
Cc1cc(nc(n1)N/C(=N/C(=S)NC[C@@H]2CCCO2)/NCc3cccs3)C C14157271
C[C@@H](c1ccccc1)NC(=O)[C@@H](C)OC(=O)CCNC(=O)NC23CC4CC(C2)CC(C4)C3 C39579506
Cc1ccccc1C(=O)N[C@@H](C(C)C)C(=O)NCc2cccc(c2)S(=O)(=O)NC(C)C C40069384
CCC[C@H](C)NC(=O)[C@@H](C)Sc1nnc(n1N)c2ccc(cc2)OC(F)F C42214484
Cc1ccccc1Nc2nc(nc(n2)N)CS[C@H](C)C(=O)N(CC=C)CC=C C42625649
CC(=O)Nc1cc(ccc1F)NC(=O)[C@H](CCSC)NC(=O)OC(C)(C)C C43963969
c1cc(ccc1COCC(F)(F)F)C(=O)OCC(=O)Nc2c(c3c(s2)CCC3)C(=O)N C45680489
C[C@@H](c1ccc(cc1OC)OC)NC(=O)NC[C@@H](COc2cccc(c2)F)O C49233452
CCCC[C@H](CC)COCc1cccc(c1)NC(=O)N2CCO[C@@H](C2)C(=O)N C51644508
CCCCNC(=O)NC(=O)CNc1cc(ccc1OCCOC)C(F)(F)F C53064747
CCCCC[C@@H](C)CNC(=S)NNC(=O)c1cc(nc2c1c(nn2C)C)C C25451545
CCCCCOc1ccc(cc1OC)[C@@H](C)N[C@H](C)C(=O)NC(=O)NC2CC2 C56162069
C[C@H](c1ccc(cc1OC)OC)NC(=O)NC[C@@H](COc2ccc(cc2)F)O C56622824
c1ccc(c(c1)/C=N/Nc2[nH]nc(n2)SCC(=O)NCCc3ccc(cc3)Cl)Cl C59015165
CCC(CC)NS(=O)(=O)c1ccc(nc1)NCCNC(=O)c2ccccc2Cl C59333719
CCCc1c(c([nH]c1C(=O)N[C@H](C)c2ccc(cc2)NC(=O)C3CC3)C)C(=O)OC C52444995
CCOC(=O)c1c(c([nH]c1C)C(=O)CNc2ccc(cc2C)C(=O)NC(C)C)C C60458907
CC[C@@H](C)NS(=O)(=O)c1ccc(cc1)C(=O)Oc2cccc(c2)CC(=O)N C61107313
CCCOc1ccc(cc1OC)[C@@H](C)NC(=O)CNC(=O)NCC2CCCC2 C50582487
c1cc(cc(c1)OC[C@H]2CCCO2)CNC(=O)CNC(=O)NCC3CCCC3 C50586537
CC[C@H](C)NC(=O)[C@@H](C)NC(=O)[C@H](C(C)C)NC(=O)c1ccccc1OCC C65783319
C[C@H](c1ccc(cc1)NC(=O)C2CC2)NC(=O)Nc3ccccc3OCCOC C57483839
Cc1cc(ccc1C(=O)NC(C)C)NC(=O)NCc2cccc(c2)OCCOC C66681848
CCCCOc1ccc(cc1OC)[C@@H](C)NC(=O)NNC(=O)c2cccc(c2)C C67060692
CCNC(=O)NC1(CCCC1)C(=O)NC[C@@H](Cc2ccccc2)C(=O)OCC C67265547
CC[C@H](C)Oc1ccc(cc1)NC(=O)C(=O)NCCNc2cccc(c2C#N)F C67352634
CCOc1cccc(c1)C(=O)NNC(=S)Nc2c(c3c(s2)CCC3)C(=O)OC C06657202
CCCNC(=O)N1CCc2cc(c(cc2[C@H]1[C@H](CC)NC(=S)NCC)OC)OC C06875094
COC(=O)c1ccc(cc1)NC(=S)N[C@@H](C(Cl)(Cl)Cl)NC(=O)c2ccco2 C00855852
Cc1ccccc1CCNC(=O)CSc2nnc(n2N)COc3c(cccc3C)C C07517848
CCCCCCn1c(=O)c2c3c(sc2nc1S[C@@H](C(C)C)C(=O)NC(=O)N)CCC3 C08759188
CCOc1ccc(cc1OCCc2ccccc2)/C=N/NC(=O)c3c(nc(s3)N)C C08779632
CCCc1c(cc(s1)C(=O)OCC(=O)NCCc2ccc(cc2)S(=O)(=O)N)CC C09824454
CCOCCOc1ccccc1C(=O)NC(=S)Nc2ccccc2C(=O)NC(C)C C09697619
CCOCCOc1ccccc1C(=O)NC(=S)NNC(=O)c2ccc(cc2)Cl C09826161
COc1ccc(cc1)OCCCSCc2nc(nc(n2)Nc3ccc(cc3)F)N C09883402
Cc1cccc(c1NC(=O)COC(=O)CCNC(=O)NC23CC4CC(C2)CC(C4)C3)C(C)C C11441251
Cc1ccc(cc1)OCCNC(=S)SCC(=O)NNS(=O)(=O)c2ccc(cc2)C C03663116
Cc1cccc(c1)OCC(=O)NC(=S)NNC(=O)COc2ccc(cc2Br)C C12503141
Cc1ccc(cc1)OCC(=O)NNC(=S)NC(=O)COc2ccc(cc2Br)C C12571087
c1ccc(cc1)CCCN(Cc2ccco2)c3c(n(c(=O)[nH]c3=O)Cc4ccccc4)N C12947849
CC[C@@H](C)NS(=O)(=O)c1ccc(cc1)NC(=S)NC(=O)c2cccc(c2)OCC(C)C C09207179
CCOCCOc1ccccc1C(=O)NC(=S)Nc2cccc(c2)NC(=O)C(C)(C)C C13613911
CC[C@H](C)c1ccc(cc1)OCC(=O)NNC(=S)NC(=O)c2ccccc2OC C13983690
CCOc1cccc(c1)C(=O)NC(=S)NNC(=O)COc2ccc(cc2C)Cl C14042202
CCCCn1c(c(c(=O)[nH]c1=O)N(CCC(C)C)C(=O)CSc2ccccc2F)N C14623374
CCCCCN(c1c(n(c(=O)[nH]c1=O)CCCC)N)C(=O)Cc2ccc(cc2)Cl C14697864
C[C@@H](C(=O)Nc1c(ccs1)C(=O)N)OC(=O)c2ccccc2OCc3ccc(cc3)Cl C15856734
Cc1ccc(c(c1)Br)NC(=O)[C@@H](C)Sc2nnc(n2CC(C)C)CCC(=O)N C18597488
Cc1cc(c2c(c1)cc(c(n2)NCCCNC(=S)NCCCN3CCOCC3)C#N)C C20151314
CCNc1ccc(cc1NCC(=O)Nc2ccc(cc2C)C)S(=O)(=O)N(CC)CC C21274857
CCCCCN(c1c(n(c(=O)[nH]c1=O)CCCC)N)C(=O)[C@H](C)Sc2ccccc2 C24003487
CCC[C@H](c1ccccc1)NC(=O)CSc2nnc(n2N)COc3ccc(cc3)C(C)(C)C C24090314
CC(C)CCOc1ccc(cc1)C(=O)NNC(=O)[C@H](C(C)C)NC(=O)c2c(cccc2F)F C25262603
C[C@H](CNC(=O)[C@@H](C)Sc1nnc(n1N)c2ccc(cc2)OC(F)F)c3ccccc3 C28714896
C[C@H](c1ccc(cc1)NC(=O)C2CC2)NC(=O)[C@@H](CCSC)NC(=O)c3ccccc3OC C31393689
CCCCNS(=O)(=O)c1ccc(cc1)/C(=N/NC(=S)NC[C@H]2CCCO2)/C C33045735
Cc1cccc(c1)OCC(=O)NNC(=S)NC(=O)COc2ccc(cc2Br)C C12571093
c1ccc(cc1)C[NH2+]C[C@@H]([C@@H](c2ccc(cc2)[N+](=O)[O-])NCc3ccccc3)C(=O)[O-] C35385464
CCC(CC)[C@H](C(=O)NC(C)(C)C)N(Cc1ccco1)C(=O)c2c(cccc2O)O C36500573
CCCCNC(=O)[C@H](c1ccc(cc1C)C)N(Cc2ccc(o2)C)C(=O)c3c(cccc3O)O C36597459
C/C=C\[C@@H](C(=O)NC(C)(C)CC(C)(C)C)N(Cc1ccc(o1)C)C(=O)c2c(cccc2O)O C36597584
CCCCNC(=O)[C@@H](C1CCCCC1)N(Cc2ccc(o2)C)C(=O)c3cccc(c3O)O C36597650
C/C=C\[C@@H](C(=O)NC(C)(C)CC(C)(C)C)N(Cc1ccc(o1)C)C(=O)c2cccc(c2O)O C36597798
CCOc1cc(c(cc1NC(=O)c2cccc(c2)F)OCC)NC(=S)NC[C@@H]3CCCO3 C13544458
C[C@H](C(=O)NCc1ccc(cc1)F)Sc2nnc(n2N)COc3ccc(cc3)C(C)C C24271367
CCCCCc1c(c(c(n1CCc2cnc[nH]2)C)C(=O)N)c3ccc(cc3)C(=O)OC C43225351
C[C@@H](C(=O)NNC(=S)NCCc1ccc(c(c1)OC)OC)Oc2ccc3c(c2)CCC3 C02853125
CCOC(=O)C1=C(NC(=O)N[C@@H]1c2ccc(cc2)OC)CNCc3ccc(cc3)Cl C13565844
COc1ccccc1c2nnc(n2N)SCCC(=O)N[C@H](c3ccccc3)c4cccs4 C58490429
Cc1cc(cc(c1CCNC(=O)CSc2nnc(n2CCC(=O)N)C3CC3)C)C(C)(C)C C28909568
c1ccc(cc1)CCNC(=O)CSc2nc([nH]n2)N/N=C/c3cccc(c3Cl)Cl C59015728
CC(C)C[C@@H](C(=O)N)NCc1cc2cc(c(cc2nc1OCC(=C)Cl)OC)OC C59314256
CCOc1cc(cc(c1OCc2ccc(cc2)F)Cl)/C=N/NC(=O)Cc3csc(n3)N C59644395
Cc1ccc(cc1S(=O)(=O)Nc2ccc(cc2)SC(F)F)NC(=O)CNC(=O)C3CC3 C59829425
CCC(=O)Nc1cccc(c1C)NCC(=O)Nc2ccccc2OC[C@@H]3CCCO3 C66110656
CC[C@@H](C)NC(=O)CN1C(=O)[C@]2(CCCc3c2cccc3)NC1=O C03600937
Cc1cc2c(c(=O)o1)[C@@H](C(=C(O2)N)C#N)c3ccccc3OC(C)C C00377378
CC[C@H](CNc1nc2c(c3c(s2)CCCC3)c4n1ncn4)O C02395371
Cc1cc(c2cc(ccc2[nH+]1)C(=O)[O-])N[C@H]3CCS(=O)(=O)C3 C05610203
CC(C)[C@H]1Cc2c(c(=O)n(c(c2C#N)N)c3ccccc3OC)CO1 C06759240
CC(C)(C)NC1=NNC(=C2C=CC(=NS(=O)(=O)C)C=C2)CS1 C08778210
CC(C)S(=O)(=O)Nc1ccc2c(c1)C(=O)NC(CO2)(C)C C08962312
CN(C)c1ccc(cc1)/N=C\2/C(=NN(C2=O)c3ccccc3)N C16186415
Cc1cc(nc(n1)NN2[C@@H](C(=O)[C@@H]2Cl)c3cccc(c3)Cl)O C16958248
CCCN1Cc2c(=O)[nH]c(=O)n(c2NC1)c3cccc(c3C)Cl C12411119
Cc1nnc(n1N)Sc2c3ccccc3nc(n2)C(F)(F)F C24893976
C[C@H](c1ccc2c(c1)NC(=O)CO2)Nc3nc4ccccc4o3 C25570348
COc1cccc(c1)c2cc(n3c(n2)nc(n3)N)C(F)(F)F C01057610
CC1=C2[C@@H](C(=C(O[C@H]2N=N1)N)C#N)c3ccccc3OC(C)C C38932587
CC1=C[C@@H](N=N1)[C@H]2NN[C@@H](N2/N=C/c3ccccc3F)S C38975385
COCC1=C2[C@@H](C(=C(O[C@@H]2N=N1)N)C#N)c3cccc4c3cccc4 C39206561
CCOc1ccc(cc1)[C@H]2C3=C(N=N[C@@H]3NC4=C2C(=O)CCC4)O C39358559
CC(C)[C@@H]1[C@H]2C(=NC(=NC2=O)SCC=C)OC(=C1C#N)N C39440011
COc1cc(ccc1O)[C@@H]2N[C@@H]3C(=N2)C=NN3C4CCCCC4 C39485163
c1ccc(cc1)N[C@@H]2C(=O)N=N/C(=N\c3ccccc3Cl)/N2 C39571087
c1cc(cc(c1)Oc2c(cc(cn2)Br)[N+](=O)[O-])N C40713472
C[C@H]1CC[C@@H](CN1c2ccc(cc2[N+](=O)[O-])Br)C(=O)N C42441148
CC(C)c1nnc(n1C2CC2)Sc3cc(nc(n3)N)Cl C43535295
C[C@H](c1ccccc1[N+](=O)[O-])n2c(c(cn2)Br)N C43666428
C[C@@H]([C@H]1CCCO1)NC(=O)Nc2ccc3c(c2)OC(O3)(F)F C43851034
CC1(C(=O)Nc2cc(ccc2O1)NS(=O)(=O)c3cccs3)C C46088677
CC1(C(=O)Nc2cc(ccc2O1)S(=O)(=O)NC3CCCC3)C C46089285
C[C@H]([C@@H]1CCCO1)NC(=O)N2CCN(CC2)c3ccccc3O C46972611
COc1c(cccn1)NC(=O)N2CCC(=CC2)c3ccc(cc3)O C48237198
CC[C@H](C(=O)N)N1c2cc(ccc2Oc3c(cccn3)C1=O)Cl C49454066
C[C@H](c1ccc(cc1)Br)Nc2c[nH]nc2[N+](=O)[O-] C49526197
Cc1ccc(s1)CNc2cc3c(cc2[N+](=O)[O-])CC(=O)N3 C50225650
CNc1c(n2ccsc2n1)S(=O)(=O)NC3CCCCC3 C50636128
CN(C1CCCCC1)S(=O)(=O)c2c(nc3n2cccc3)N C50639709
C[C@H](C(C)(C)C)N(C)C(=O)c1cc(c(c(c1)Cl)N)[N+](=O)[O-] C50706658
Cc1cc([nH]n1)NC(=O)c2c3c(n(n2)c4ccccc4F)CCC3 C53833397
Cc1cccc(c1)N2C(=O)/C(=C\Nc3ccccc3C)/C(=O)NC2=O C06886682
Cc1c(oc(n1)SCC(=O)NC(=O)N[C@H]2CCCC[C@@H]2C)C C55237605
Cc1ccc2c(c1)CCCN2C(=O)CNC(=O)NCc3ccco3 C56370963
CC(C)c1ccc(cc1)[C@]2(C(=O)N(C(=O)N2)CC(=O)NC)C C22495181
c1ccc(c(c1)N[C@@H]2c3c(cccc3Cl)NC2=O)[N+](=O)[O-] C42135924
CCOc1ccc2c(c1)S(=O)(=O)N=C(N2)NC3CCCC3 C62323219
CCCCC(=O)N1CCN(CC1)c2ccc3c(c2)[nH]c(=O)[nH]3 C62577567
Cc1ccc2nc(cn2c1)CSc3nnc(n3C(C)C)N C62801251
Cn1c2c(cn1)c(nc(n2)COc3ccc(cc3)Br)N C63079504
Cn1c2c(cn1)c(nc(n2)COc3cccc(c3)Br)N C63079539
c1cc(ccc1[C@@H]([C@@H]2CCCO2)NC(=O)Nc3nncs3)F C56527870
C1CC[C@H]2C(=CC(=O)N(N2)CC(=O)NC3=C[C@@H]4C(=CC=N4)C=C3)CC1 C64436071
COc1cc(ccc1C(=O)N2CCC(CC2)c3cc(on3)N)Cl C65167668
Cc1ccc(c(c1)N2[C@H](NC(=N2)C3CC3)c4ccc(=O)[nH]n4)C C65467791
CC[C@H](C)[NH2+]Cc1cc(c(c(c1)Br)OCC(=O)N)OC C08326631
C[C@H](C[NH2+]Cc1c(c(cc2c1oc(=O)cc2c3ccccc3)Cl)O)O C09476691
C[NH+](Cc1c[nH]nc1c2ccc(cc2)c3ccccc3)C[C@H](CO)O C23214127
CC(=C[C@H]1[C@@H](C1(C)C)C(=O)NC2CC[NH+](CC2)CC(=O)N)C C25518098
CC[C@@H](C)[C@@H](c1nc(co1)C(=O)NC23CC4CC(C2)CC(C4)C3)[NH3+] C33757170
C[C@H]1CCCC[NH+]1CCCNc2ccc(cc2)S(=O)(=O)N C35348753
C[C@@H](COc1c(cc(cc1Br)C[NH2+]C2CC2)OC)C(=O)N C36815096
C[C@H](C1CC[NH+](CC1)C)Nc2ccc(cc2)CS(=O)(=O)N C37136948
CC[NH+]1CCC(CC1)[C@H](C)Nc2cccc(c2)S(=O)(=O)N C37209679
CCCN1CC[NH+](CC1)CC(=O)Nc2cc(ccc2Cl)N C37272412
Cc1ccc(o1)[C@H](C)[NH2+][C@H](C)c2cccc(c2)S(=O)(=O)N C37280452
CCOc1ccc2c(c1)[nH]c(n2)SC[C@H](C[NH2+]C(C)C)O C37372672
CCC[C@](C)(C(=O)Nc1cccc(c1n2ccnc2)Cl)[NH3+] C37621777
c1cc(c(cc1Cl)OC[C@@H](C[NH2+]CC(=O)NC2CC2)O)Cl C37892526
c1cc(cc(c1)C(=[NH2+])N)COc2ccc(cc2Cl)[N+](=O)[O-] C38081046
CC[NH+]1CCC[C@H]1CNC(=O)c2c(c3cc(ccc3s2)N)OC C38652694
C[C@H](c1cccc(c1)S(=O)(=O)N)[NH2+]CCCOCC(C)C C37234099
CC[NH+]1CCC[C@@H]1CNS(=O)(=O)c2cc(c(cc2Cl)F)N C40314027
CN(C)c1c(c([nH+]cn1)NN(c2ccccc2)c3ccccc3)N C40723483
CC1CCN(CC1)c2c(c(ncn2)NCC[NH+]3CCCCC3)N C40732772
CC[C@@H](C)[C@H](C(=O)Nc1c(c(c(s1)C)C)C(=O)OCC)[NH3+] C40851657
Cc1c(nnc(c1C(=S)N)NC[C@H](C)[NH+]2CCCCC2)C C45010077
c1cc(c(c(c1)Cl)S(=O)(=O)NC[C@@H]2CC[NH+](C2)C3CC3)N C45166326
CC(C)C[NH+]1CCC(CC1)NC(=O)NNc2cccc(c2)C#N C45463644
Cc1ccc(cc1)C[NH+](C)[C@H](C)C(=O)Nc2c(c3c(s2)CCC3)C(=O)N C08533258
CC(C)[NH+]1CC[C@@H](C1)Nc2cc(ccc2OC)S(=O)(=O)N C45654518
Cc1c(nc(nc1NC[C@@H]2CCC[NH2+]C2)Nc3ccccc3)C C45947882
Cc1c(nc(nc1NC[C@H]2CCC[NH2+]C2)Nc3ccccc3)C C45947885
CC[C@@H](CO)NC(=O)NCC1(CCCCC1)[NH+]2CCCCC2 C47599456
C[C@@H](C[NH+]1CCCC1)NS(=O)(=O)c2ccc(cc2N)Br C49150560
Cc1cc(cc(c1C)S(=O)(=O)N[C@H](C[NH+](C)C)C(C)C)N C49192874
Cc1ccc(c(c1)N)S(=O)(=O)N[C@@H](C)C[NH+]2CCCCC2 C49500646
CCC[NH2+][C@](C)(CCCCn1c(c(c(n1)C)Cl)C)C(=O)N C50588330
C[C@H](c1ccc(cc1)Cl)OC[C@@H](C[NH+]2CCC[C@@H]2C(=O)N)O C53400021
C[C@H](c1ccc(cc1)Cl)OC[C@H](C[NH+]2CCC[C@@H]2C(=O)N)O C53400026
CC[C@@H](C)C[NH2+]Cc1cc(c(c(c1)Cl)OCC(=O)N)OC C54467045
C[C@H](CNC(=O)NNc1ccc(cc1)F)C[NH+]2CCCCC2 C57043976
CC[C@@H]([C@@H](c1ccc(cc1)C)Sc2n[nH]c(=O)n2CC)[NH3+] C61594184
CCn1c(=O)[nH]nc1S[C@H](c2ccc(cc2)Br)[C@H](C)[NH3+] C61594343
Cc1cccc(c1)[C@H]([C@@H](C)[NH3+])Sc2n[nH]c(=O)n2C(C)C C61595092
CC[C@@H](C(=O)N)Oc1c(cc(cc1Cl)C[NH2+]C(C)C)OC C61675680
CN(C1CCCCC1)S(=O)(=O)NCc2ccccc2C[NH3+] C61841302
Cc1cc(ccc1OC(C)C)S(=O)(=O)N[C@@H]2CCC[C@@H]2[NH3+] C63176183
Cc1cc(ccc1OC(C)C)S(=O)(=O)N[C@@H]2CCC[C@H]2[NH3+] C63176187
Cc1cccc(c1)C[C@@H](C[NH2+]C[C@H]2CNc3ccnn3C2)CO C58328415
C[C@@H](C(=O)NC(=O)NC)[NH2+]CC1(CCCC1)c2cccs2 C65593063
COCC/[NH+]=C(/N)\NCCOc1cccc(c1Cl)Cl C66244267
CC[C@@H](C(=O)N)[NH+]1CCC(CC1)NC(=O)CC2CCCCC2 C66886079
C[C@H]1CCCC[C@H]1NC(=O)NC[C@H](C[NH+]2CCC(CC2)C)O C67581579
c1ccc(c(c1)Oc2c(cccn2)CNC(=O)[C@@H](C3CCCCC3)[NH3+])F C67654461
CC[C@H](C)NC(=O)[C@@H]1CSC2([NH2+]1)CCN(CC2)C(=O)C[C@@H](C)CC(C)(C)C C04708242
C[C@H]1CCCC[NH+]1CCCNC(=S)Nc2cc(cc(c2)C(F)(F)F)C(F)(F)F C08626842
Cc1ccc(cc1C)SCC[NH2+]C[C@H](CO[C@H](C)c2ccc(cc2)Cl)O C02631345
c1cc(ccc1C[NH+]2CCOc3ccc(cc3C2)[C@H](C4CCCCC4)O)OCCO C11999352
C[C@H](CO)[NH2+]Cc1cc2ccc(cc2nc1c3cccc(c3OC)OC)Cl C11791444
Cc1cccc([nH+]1)N[C@@H](c2cccc(c2)OCC=C)c3ccc4ccc(nc4c3O)C C15016687
C[C@H](C[NH2+]Cc1ccc(c(c1)Br)OCc2ccc(cc2)Cl)O C20876447
CCCOc1c(cc(cc1Br)Br)C[NH2+][C@@H](CC)CO C20929653
Cc1ccc(cc1)n2cc(c(n2)c3cccc(c3)C)CNCC[NH+]4CCC[C@@H](C4)O C20995168
Cc1ccccc1NC(=S)N[C@H](C)[C@@H](c2cccs2)N3CC[NH+](CC3)C C22456975
CCOc1ccccc1NC(=O)NC[C@H](c2ccsc2)[NH+]3CCCCCC3 C22679578
COc1cc(cc(c1OCC=C)Cl)C[NH2+]C23C[C@H]4C[C@@H](C2)CC(C4)(C3)O C18083437
C[C@@H](C[NH+](CC=C)Cc1[nH]c(=O)c2c(csc2n1)c3ccc(cc3)Cl)O C36207793
Cc1ccc(c(c1)C)c2csc3c2c(=O)[nH]c(n3)C[NH+](CC=C)C[C@H](C)O C36207979
c1cc(ccc1OC[C@@H](C[NH2+]Cc2ccc(s2)Br)O)Cl C37984935
c1ccc(c(c1)OC[C@@H](C[NH2+]Cc2ccc(s2)Br)O)Cl C37984937
CC(C)NC(=O)[C@@H]1C[C@@H](C[NH+]1Cc2ccccc2Cl)NCc3cccc(c3)F C32516130
CCc1cc(c(s1)NC(=O)c2ccco2)[C@H](c3ccsc3)Nc4cccc[nH+]4 C38547943
CCC[C@@H](C)C(=O)N1C[C@@H](C2(C1)CC[NH2+]CC2)C(=O)NCCc3cc(ccc3C)C C39676876
CCCC[C@H](C)C(=O)N1C[C@@H](C2(C1)CC[NH2+]CC2)C(=O)N[C@@H](C)C(C)(C)C C39684624
CCC[C@H](C)C(=O)N1C[C@H](C2(C1)CC[NH2+]CC2)C(=O)N[C@@H](C)c3ccc(cc3)CC C39695913
CCc1cccc(c1NC(=S)N[C@H](C)[C@H](c2cccs2)N3CC[NH+](CC3)CC)CC C39700232
Cc1ccc(o1)[C@](CC[NH2+]Cc2ccccc2C(F)(F)F)(C(F)(F)F)O C40088632
CC1CC[NH+](CC1)CCNC(=O)[C@@H](C(C)C)NC(=O)C23CC4CC(C2)CC(C4)C3 C40108075
COc1cc(cc(c1OCc2ccc(cc2Cl)Cl)Br)C[NH2+]CCCO C40744858
C[C@H](CC(C)C)Nc1cc(cc[nH+]1)c2c([nH]c(n2)SC)c3ccc(cc3)F C40934916
c1ccc2c(c1)c(cc([nH+]2)CC(=O)[O-])NC[C@H](c3ccc(cc3)F)[NH+]4CCCC4 C41473706
c1ccc(cc1)C(CNC(=O)[C@@H]2CSC[C@@H]([NH2+]2)c3ccc(cc3)C(F)(F)F)c4ccccc4 C44169280
CC1CC[NH+](CC1)[C@H](CNC(=O)c2cccnc2Nc3cccc(c3)F)C(C)C C52822717
C[C@@H](c1ccc(c(c1)OC)OCCO)/[NH+]=C/c2cc(cc(c2O)Cl)Cl C54893744
C[NH+](C[C@H](COc1cccc(c1)CNCc2ccccc2C(F)(F)F)O)C3CCCCC3 C14960868
CCOc1cccc(c1O)CN(Cc2ccccn2)C3CC([NH2+]C(C3)(C)C)(C)C C19520004
C[C@@H](c1ccc(cc1)S(=O)(=O)N)[NH+](C)CCSc2ccc(cc2)Cl C58017117
C[C@@H](CNC(=O)NCCc1cc(ccc1F)Br)C[NH+]2CCCCC2 C58161958
C[C@@H](CNC(=O)NC[C@H]1CCN(C1)c2ccc(cc2)F)C[NH+]3CCCCC3 C58427276
c1ccc(cc1)[C@H](CNC(=O)Nc2ccccc2OC(F)(F)F)[NH+]3CCCC3 C58881825
CCOc1cc(cc(c1OCc2ccc(cc2)Cl)Br)CNCCC[NH2+]C C16688433
CC[NH2+]CCCNCc1cc(cc(c1OCc2ccc(cc2)C)Cl)Cl C13735292
COCC[NH+]1CC[C@@H](C1)CNC(=O)Nc2ccc(cc2C(F)(F)F)Cl C62403891
CCC[C@@H](C)NC(=O)[C@H]1CCC[NH+](C1)[C@@H](C)C(=O)Nc2cc(ccc2F)Cl C51051945
CCCCNC(=O)[C@@H]1CCC[NH+](C1)[C@@H](C)C(=O)Nc2ccc(cc2Cl)F C51062735
CCNC(=O)[C@H]1CC[C@@](C1(C)C)(C)C(=O)NCC2CC[NH+](CC2)CC(C)C C65405642
CCC[NH+]1CC[C@@H](C1)CNC(=O)NC[C@@H]2CCN(C2)c3ccc(cc3)Cl C65493047
C[C@H](Cc1ccc(cc1)Cl)NC(=O)NC[C@H]2CC[NH+](C2)CC(F)(F)F C45610651
C[C@H](CNC(=O)N[C@@H](c1ccc(cc1)F)[C@@H]2CCCO2)C[NH+]3CCCCC3 C52556877
C[C@@H](CNC(=O)N[C@H](c1ccc(cc1)F)[C@@H]2CCCO2)C[NH+]3CCCCC3 C52556879
Cn1cc[nH+]c1CCNC(=O)N[C@@H](Cc2ccccc2Cl)c3ccccc3 C66233891
c1cc(cc(c1)C(F)(F)F)C[NH2+]Cc2ccc(cc2)N3CCC(CC3)CO C67247485
Cc1ccccc1OC[C@@H](C[NH+]2CCC(CC2)[C@H](c3ccc(cc3)Cl)O)O C67400404
Cc1[nH+]ccn1C[C@@H](C)CNC(=O)NC(C)(C)c2cccc(c2)C(F)(F)F C67414615
Cc1cc(c2c(c(sc2n1)C(=O)Nc3ccc(cc3)CC#N)N)COC C01080164
c1cc(ccc1CCNc2c3c4c(sc3ncn2)CCC4)S(=O)(=O)N C08148526
Cc1c(cccc1Cl)NC(=O)[C@@H](C)Sc2nnc(n2N)SC C10677231
CCOC(=O)[C@H]1[C@H](NC(=O)N[C@]1(C(F)(F)F)O)c2cccc(c2)Cl C12558649
CN(C[C@@H]1CC1(Cl)Cl)c2c(n(c(=O)[nH]c2=O)Cc3ccccc3)N C14198070
Cc1cc(c(c(c1C)SCC(=O)c2c(n(c(=O)[nH]c2=O)C3CC3)N)C)C C16670039
Cc1ccc(c(c1)C)n2ccnc2S[C@@H](C(C)C)C(=O)NC(=O)N C11424611
c1cc(c(cc1C(=O)N)[N+](=O)[O-])CNc2ccc(cc2F)Br C26219393
c1c(cc(c(c1Cl)NNC(=O)CSc2[nH]ncn2)Cl)Cl C32646834
CCOC(=O)[C@H]1[C@@H](NC(=O)N[C@@]1(C(F)(F)F)O)c2ccc(cc2)C C35026145
CCOc1ccc(cc1OCC)[C@H]2c3ccc(cc3OC(=C2C#N)N)O C00800601
Cc1c(sc2c1c(nc(n2)C)NCCc3ccc(cc3)S(=O)(=O)N)C C03307744
COc1ccccc1/C=C(\C#N)/C(=O)Nc2c(c3c(s2)CCC3)C(=O)N C40865773
CC(C)[C@@H](C(=O)N1CCC(CC1)C(=O)N)Sc2[nH]c3ccccc3n2 C42901785
C[C@@H](CN1CCOCC1)NC(=O)NNc2ccc(cc2Br)F C46479877
c1ccc(c(c1)c2c3c([nH]n2)C(=O)N([C@@H]3c4ccc(cc4)F)CCCO)O C05343742
C[C@@H](Cc1ccc(cc1)O)NC(=O)N2CCC[C@H](C2)C(=O)NC3CC3 C51712155
C=CCNC(=O)c1ccccc1N/C=C/2\c3ccccc3C(=O)NC2=O C16721375
C[C@H](c1ccc(cc1Cl)Cl)N(C)C(=O)CSc2nc([nH]n2)N C53334394
C[C@H](c1cccc(c1)S(=O)(=O)N)NC(=O)N(C)Cc2ccccc2 C54073669
C[C@@H](c1ccc(cc1)S(=O)(=O)NC)NC(=O)Nc2cccc(c2)C#C C54387625
CC(C)[C@H](c1ccc(cc1)Cl)NC(=O)c2ccc(o2)S(=O)(=O)N C56327723
Cc1cc(ccc1NC(=O)N2CCC[C@H]2c3ccsc3)OCC(=O)N C56709714
C[C@@H](c1cccc(c1)NC(=O)C)NC(=O)Nc2cc(c(c(c2)F)OC)F C56717490
C1CCN(CC1)C(=O)CCNC(=O)NC2[C@@H]3CCC[C@H]2C[NH+](C3)C4CC4 C56807092
C[C@H](C(=O)N[C@@H]1CCCCNC1=O)NC(=O)c2ccc(cc2)C(C)(C)C C56977598
c1cc(ccc1[C@@H](CNC(=O)Nc2nnc(s2)c3ccsc3)O)F C57786835
CN(Cc1ccccc1Cl)c2c(n(c(=O)[nH]c2=O)Cc3ccccc3)N C10428284
Cc1ccc(c(c1)C)NC(=O)[C@@H](C)Sc2nnc(n2N)C(F)(F)F C16069347
C[C@H](c1cccc(c1)S(=O)(=O)N)NS(=O)(=O)c2ccccc2Cl C52782727
c1cc2cccnc2c(c1)NC(=O)NCCNc3cccc(c3C#N)F C47747690
Cc1ccc(c(c1)[C@@H](C)NC(=O)C(=O)Nc2ccc(cc2C)C(=O)NC)C C48831126
CC(C)COc1cc(ccc1OC)[C@@H]2CC(=O)Nc3c2sc(n3)N C32093690
c1ccc2c(c1)[nH]c(n2)CCNC(=O)C(=O)Nc3cccc(c3F)Cl C41858732
Cc1ccc(c(c1)NC(=S)NNC(=O)c2cccc3c2OCCO3)F C63343973
CCSc1ccc(cn1)NC(=O)c2cc(c(cc2C)C)S(=O)(=O)N C63711341
CCC[C@@H]1CCCN(CC1)C(=O)C(=O)Nc2ccc(c(c2)C(=O)N)Cl C64296402
C#CCNC(=O)CCNC(=O)N1CCC(=CC1)c2c[nH]c3c2ccc(c3)F C64643292
CC(C)CNC(=O)NNC(=O)C1(CCOCC1)c2cccc(c2)Cl C65178200
c1csc(n1)CCNC(=O)NNC(=O)c2cc3c(s2)CCCCC3 C51336381
CCc1cc2c(ncnc2s1)NCc3ccc(cc3)S(=O)(=O)N C30558476
Cc1c(c([nH]c1C(=O)NC2[C@@H]3CCC[C@H]2C[NH+](C3)C4CC4)C)C(=O)OC C55475912
c1ccc(c(c1)C=O)OCC(=O)Nc2c(c3c(s2)CCCC3)C(=O)N C20393303
CC(C)NC(=O)NNS(=O)(=O)/C=C/c1ccc(cc1)Br C66584012
CC1(CO[C@@H](CN1CC(=O)Nc2ccccc2C(=O)N)c3ccccc3)C C66897006
Cc1ccc(cc1C(=O)N)NC(=O)N2CCN(CC2)CCc3cccs3 C67315051
C[C@@H](Cc1ccc(cc1)O)NC(=O)C(=O)Nc2c(c3c(s2)CCCC3)C#N C67396320
CCc1c(sc(n1)C)CNC(=O)C2=C(NC(=O)N[C@@H]2c3cccs3)C C67473491
CCc1c(sc(n1)C)CNC(=O)C2=C(NC(=O)N[C@H]2c3cccs3)C C67473492
Cc1ccc(cc1C(=O)N)NC(=O)C(=O)N2CCC[C@H]2CC3CCCCC3 C67561469
Cc1c(c(no1)c2ccccc2Cl)C(=O)NNC(=[NH2+])COc3cccc(c3)C(F)(F)F C03070005
CC(C)C[C@H](C(=O)OC)NC(=O)[C@@H](CSC(c1ccccc1)(c2ccccc2)c3ccccc3)[NH3+] C05082417
CCOC(=O)c1c(c2c(nc(nc2s1)C[NH+](C)CC(=O)Nc3c(cccc3Cl)Cl)N)C C08747398
CC(C)c1ccc(cc1)[C@@H](c2cccs2)[NH2+]CC(=O)Nc3ccccc3C(=O)NC4CC4 C09056277
CCOc1ccc(cc1)Nc2nc(nc(n2)N)C[NH+]3CCN(CC3)c4cccc(c4)C(F)(F)F C09971242
CCOc1cccc(c1O)C[NH+]2C[C@H](C[C@H]2C(=O)OC)NC(=O)c3c(c4cc(ccc4[nH]3)Cl)C C11814518
C[NH+](Cc1ccccc1NCC(=O)NNC(=O)COc2ccc(cc2)Cl)C3CCCCC3 C12609623
CC(C)[C@H](c1ccc2c(c1)OCCO2)[NH2+]CC(=O)Nc3ccccc3C(=O)NC4CCCC4 C12895735
CCOC(=O)c1cccc(c1)Oc2c(c(c(c(n2)Oc3cccc(c3)C(=[NH2+])N)F)C)F C13473985
CC[NH+](CC)CCNC(=O)c1ccc2c(c1)[C@H]3C=CC[C@H]3[C@@H](N2)c4ccc(c(c4)OC)O C14459463
CC(C)(C)NS(=O)(=O)c1cc(cc(c1)NC[C@@H]2CCC=CC2)C(=O)NC[C@@H]3CCC[NH+](C3)C C14539574
CCCCN(c1c(n(c(=O)[nH]c1=O)CC(C)C)N)C(=O)C[NH+](C)Cc2ccc3ccccc3c2 C18935336
CCOC(=O)c1c2c(sc1NC(=O)CSc3ccc(cc3)NC(=O)C)C([NH2+]C(C2)(C)C)(C)C C19532381
C[C@@H](c1nc(nc(n1)Nc2ccccc2)N)[NH+](C)CCOc3ccc(cc3)Cl C22010860
c1ccc(cc1)OC[C@@H](C[NH2+]C2CCC(CC2)Nc3c4ccc(nc4ccn3)C(F)(F)F)O C24906470
CCCCN(c1c(n(c(=O)[nH]c1=O)CCC)N)C(=O)C[NH+]2Cc3ccccc3[C@H](C2)c4ccccc4 C25455670
Cc1c(c(=O)ccn1CCCc2cc(c(c(c2)C(C)(C)C)O)C(C)(C)C)OC(=O)CC[NH3+] C26994314
CCCCn1c(c(c(=O)[nH]c1=O)N(C2CCCC2)C(=O)C[NH+](Cc3ccc(cc3)C)C4CC4)N C27594791
C[C@@H]1CCC=C([C@@]1(C)CC/C(=C\CC/C(=C/CS(=O)(=O)CC[NH+]=C(N)N)/C)/C)C C17218650
C[C@@H]1CCC=C([C@@]1(C)CC/C(=C\CC/C(=C\CS(=O)(=O)CC[NH+]=C(N)N)/CO)/C)C C17218653
CCC[NH+](CC(=O)Nc1ccc2c(c1)nc([nH]2)C(F)(F)F)CC(=O)Nc3ccc(c(c3F)F)F C32934515
CC[C@@H](C)NC(=O)c1cc(ccc1N2CC[NH2+]CC2)NS(=O)(=O)c3ccc(cc3)CC(C)C C33121164
CCCc1ccc(cc1)S(=O)(=O)Nc2ccc(c(c2)C(=O)NCC(C)C)N3CC[NH2+]CC3 C33121285
CC[NH+](CC)CCNC(=O)c1cc(ccc1N2CCCCC2)NC(=O)Nc3cccc(c3)C#N C35079643
COc1ccc(c(c1)F)c2c3c(n(nc3nc(n2)NCC[NH+]4CCCCC4)Cc5ccccc5)N C35929036
Cc1ccccc1[C@@H](c2ccccc2)OC[C@@H](C[NH2+][C@@H](C)[C@@H](c3ccc(cc3)O)O)O C37308270
CCOC(=O)c1c2ccc(c(c2sc1NC(=O)C)OC[C@H](C[NH2+]C(C)(C)C)O)Br C06599790
CCCCCN(c1c(n(c(=O)[nH]c1=O)CCCC)N)C(=O)C[NH+]2CCC(CC2)Cc3ccccc3 C13145060
C[NH+](C)Cc1cc(ccc1OCC(=O)NCc2[nH]c3ccccc3n2)[C@@H]4Nc5ccccc5S4 C39394115
c1ccc(c(c1)[C@H]2[C@H](CN(N2)c3ccc(cc3)F)C[NH2+]CCSc4nc[nH]n4)Cl C39455268
CS[C@H]1C[NH+](CCN1)[C@@H](CNc2ccccc2O)c3ccc(cc3)Cc4ccccc4 C39531104
Cc1ccc(cc1)[C@H](CNc2ccccc2O)N3CC[NH2+][C@@H](C3)S(=O)(=O)Oc4ccccc4 C39531963
CS[C@@H]1C[NH+](CCN1)[C@@H](CNCc2ccccc2)c3ccc(cc3)c4ccccc4O C39534007
c1ccc(cc1)OS(=O)(=O)c2ccc(cc2)[C@@H](CNO)N3CC[NH2+][C@@H](C3)c4ccccc4O C39534239
CO[C@H]1C[NH+](CCN1)[C@@H](CNc2ccccc2O)c3ccc(cc3)S(=O)(=O)Oc4ccccc4 C39534250
CCC[NH+](CC(=O)NCCc1ccc(cc1)S(=O)(=O)N)[C@H](C)c2ccc(c(c2)Cl)Cl C40151440
C[C@]12CC[C@H]3c4ccc(cc4CC[C@H]3[C@@H]1C[C@@]([C@@H]2O)(CCCC[NH2+]Cc5ccccn5)CO)O C40538182
CCOc1cc(cc(c1OCc2cccc(c2)Cl)Br)C[NH2+]CCNCCO C40720488
c1ccc(cc1)N(c2ccccc2)Nc3c(c(nc[nH+]3)NCCc4cccs4)N C40778087
CN(c1ccccc1C(=O)OC)c2c(c([nH+]cn2)Nc3ccc(cc3)OC(F)(F)F)N C40799797
CC(C)c1ccc2c(c1)CC[C@@H]3[C@@]2(CCC[C@]3(C)CNC(=O)c4coc(n4)[C@H](CCSC)[NH3+])C C43218174
CCCC[C@@H](c1nc(cs1)C(=O)NC[C@@]2(CCC[C@@]3([C@@H]2CCc4c3ccc(c4)C(C)C)C)C)[NH3+] C43227042
CC[NH+](CC)[C@@H](Cc1ccccc1)CNC(=O)NNC(=S)NC2CCCC2 C46278280
CC[C@H](C12CC3CC(C1)CC(C3)C2)[NH2+]CC(=O)Nc4cccc(c4)S(=O)(=O)/N=C\5/CCCN5 C48366046
c1cc(c(cc1CN(CCN/C(=[NH+]/CCC[NH3+])/[S-])c2ccc(cn2)Br)Cl)Cl C13782014
CCCCN(c1c(n(c(=O)[nH]c1=O)CC(C)C)N)C(=O)C[NH+](Cc2ccc(cc2)CC)C3CC3 C58790752
Cc1ccc(cc1)NC(=O)CS[C@H]2N/C(=C\C(=O)NCCC3=c4ccccc4=[NH+]C3)/CS2 C63687977
CC(C)(C)NC(=O)CNC(=O)[C@@H](CC1=c2ccccc2=[NH+]C1)NC(=O)c3ccccc3Cl C63920278
CCCC\1=NN(C(=O)/C1=C(\C)/NCCSCc2c([nH+]c[nH]2)C)[C@H]3Nc4ccccc4S3 C63491441
c1ccc(cc1)[C@@H]2NN[C@H](O2)c3ccccc3OCC(=O)NCCC4=c5ccccc5=[NH+]C4 C64503448
CC[C@H](C)[C@H](c1ccccc1)C(=O)OCC(=O)Nc2c(c3c(s2)CCC3)C(=O)N C05681233
CCCCOc1ccccc1C(=O)NC(=S)NNC(=O)c2cccc(c2)C C07659589
c1cc(cc(c1)F)OCC(=O)NNC(=S)NCCc2ccc(cc2)Cl C08421398
C=CCOc1ccccc1C(=O)NNC(=S)NC(=O)/C=C/c2cccs2 C08554853
CC(C)(C)c1ccc(cc1)C(=O)NC(=S)NNC(=O)c2ccc(cc2)OCC=C C08557319
Cc1ccc(cc1S(=O)(=O)Nc2ccc(cc2)SC(F)F)NC(=S)NCC=C C09373503
CC(C)c1ccc(cc1)C(=O)NC(=S)NNC(=O)c2ccc(cc2)OCC=C C10453271
Cc1cc(ccc1OCC(=O)NNC(=S)NCCc2cccs2)Cl C11506142
c1ccc(cc1)CSCCNC(=O)CSc2nnc(n2N)c3cccs3 C06654515
CC[C@@H](C)c1ccc(cc1)OCC(=O)NNC(=S)NC(=O)c2cccc(c2)C C13983568
COc1ccc(cc1NC(=S)NNC(=O)CSCc2ccc(cc2Cl)F)Cl C19646918
C[C@@H]([C@H](c1ccccc1)O)NCc2c3ccccc3ccc2OCC(=O)NC(C)(C)C C20872980
CC(C)CSc1nnc(n1N)NN=C(Cc2ccccc2)Cc3ccccc3 C20918849
CC[C@H](C)c1ccccc1NC(=O)[C@@H](C)Sc2nnc(s2)SCC(=O)N C22533796
CC[C@@H](C)c1ccccc1NC(=O)[C@H](C)Sc2nnc(s2)SCC(=O)N C22533801
C[C@@H](c1ccc(cc1)F)NC(=O)[C@H](C)OC(=O)c2ccccc2NCCO C22708445
CC(C)OC(=O)CCC/C=C\C[C@@H]1[C@@H](C[C@H]([C@@H]1/C=C/[C@@H](CCc2ccccc2)O)O)O C27642210
CC(C)OC(=O)CCC/C=C\C[C@H]1[C@@H](C[C@H]([C@@H]1/C=C/[C@@H](CCc2ccccc2)O)O)O C27642216
Cc1c(c([nH]c1C(=O)NC[C@@H](C(C)C)Nc2ccccc2)C)C(=O)OC(C)C C32902245
Cc1cc(ccc1OCC(=O)NNC(=S)NC(=O)CCC2CCCCC2)Cl C14029275
CCCN([C@H](c1cccc(c1)O)C(=O)NC(C)(C)CC(C)(C)C)C(=O)CO C36574663
CCCN([C@H](c1ccc(cc1)O)C(=O)NC(C)(C)CC(C)(C)C)C(=O)CO C36574673
Cc1cccc(c1)COc2ccc(cc2CNCCc3ccc(cc3)S(=O)(=O)N)Cl C40742919
CCCCc1c(c(c(n1CCc2cnc[nH]2)C)C(=O)N)c3ccccc3OC C43225336
CCCc1ccc(cc1)[C@@H](c2cccs2)NC(=O)CCCC[C@H]3[C@@H]4[C@H](CS3)NC(=O)N4 C45865838
c1ccc(cc1)[C@@H](c2ccc3c(c2)[nH]cn3)NC(=S)NCCCN4CCOCC4 C32903081
CCCCC[C@H](C)CNC(=S)NNC(=O)c1c(ccc(n1)Cl)Cl C15715254
C[C@@H](C(=O)NC(=O)NC(C)C)Nc1cccc(c1)COCC(C(F)F)(F)F C56187505
CCC(CC)[C@@H](c1cccs1)NC(=O)NNC(=O)Cc2ccccc2OC C56744522
C[C@@H](COc1ccc(cc1)F)NC(=O)NC[C@H](COc2ccc(cc2)F)O C56745837
C[C@H](COc1ccccc1F)NC(=O)NC[C@@H](COc2cccc(c2)F)O C56855927
Cc1ccccc1OC[C@H](C)NC(=O)NC[C@@H](COc2cccc(c2)F)O C56861328
C[C@@H](COc1ccc(cc1F)F)NC(=O)NC[C@H](COc2ccccc2)O C56898010
CCc1ccc(cc1)[C@@H](c2cccc(c2)F)NCC(=O)Nc3ccccc3C(=O)NC4CC4 C58171270
c1cc(ccc1CCNC(=O)NC[C@@H]2CCC=CC2)OCC(=O)NC3CC3 C58247487
CCCCc1ccc(cc1)[C@@H](C(C)C)NC(=O)CCCC[C@H]2[C@@H]3[C@H](CS2)NC(=O)N3 C59875544
CCOc1ccc(cc1OCC)[C@@H](C)NC(=O)NC[C@@H](c2ccccc2F)O C61963330
CC[NH+](c1ccc(cc1)NC(=O)C(=O)NCCc2cc(ccc2OC)C)C(C)C C61967923
CC(C)OCc1ccccc1CNC(=O)CNC(=O)NCC2CCCC2 C65097527
CC[C@@H](C)NC(=O)c1ccccc1NC(=S)NC(=O)[C@H](C)c2ccc(cc2)CC(C)C C66199903
Cc1ccc(cc1NC(=O)C2CC2)NC(=S)NC(=O)[C@H](C)c3ccc(cc3)CC(C)C C66200148
CC[C@H](C(C)C)NC(=O)NCc1ccccc1CS(=O)(=O)NC(C)C C66367930
CC(C)Oc1ccc(cc1)NC(=S)NNC(=O)COc2ccc3c(c2)CCC3 C67194204
Cc1cc(cc(c1)OCCNC(=O)CCCC[C@@H]2[C@H]3[C@@H](CS2)NC(=O)N3)C C67232570
CCCOc1cccc(c1)CNC(=O)NCc2cccc(c2)C(=O)NC(C)C C67405266
C[C@H]1CCCC[C@@H]1NC(=S)NNC(=O)c2cccc(c2)OCCOC C67464402
CC(C)(C)SCCNC(=O)NNC(=O)CCSc1ccc(cc1)F C67468512
Cc1c(sc(n1)c2ccccc2)CNC(=O)NC[C@@H](COCC(C)C)O C67488336
CCc1ccccc1NC(=O)CNC(=O)N[C@@H](C)COCC(F)(F)F C67532052
Cc1cccc(c1OC[C@@H](CNC(=O)N[C@H](C)CCc2ccco2)O)C C67590249
CCCCCC[NH2+][C@H](CC(=O)Nc1ccc(cc1Cl)Cl)C(=O)[O-] C04280178
CCOC(=O)N[C@@H](C(Cl)(Cl)Cl)NC(=S)Nc1cccc(c1)C C03130858
Cc1ccccc1OCC(=O)NNC(=S)NCCc2cccs2 C11506544
Cc1ccc(cc1)CSCC(=O)NNC(=S)Nc2cccc(c2)C(=O)C C06400709
CCc1ccccc1OCC(=O)NNC(=S)Nc2cccc(c2)Cl C16269215
CCCCC[C@@](C)(/C=C/[C@H]1[C@@H](C[C@@H]([C@@H]1CC=C=CCCC(=O)OC)O)O)O C22001643
CCCCCNC(=S)NNC(=O)Cc1csc(n1)c2ccsc2 C26680169
Cc1cc(ccc1NC(=S)Nc2ccc(cc2)S(=O)(=O)NCC=C)F C39974690
CC(C)Oc1ccccc1CNCCc2ccc(cc2)S(=O)(=O)N C40731285
Cc1ccc(c(c1)OCc2cc(ccc2OC)C[C@H](C(=O)[O-])[NH3+])C(C)(C)C C44289434
C[C@@H](C(=O)NNC(=S)NCC=C)Oc1ccc(cc1Br)F C46572694
CC(C)COC[C@@H](CNC(=O)NCc1ccc(s1)Br)O C46846406
CCOc1ccc(cc1)SCC(=O)NNC(=S)NC2CCCCC2 C19175852
COCCCNC(=S)NNC(=O)[C@H]1C[C@@H]1c2cccc(c2)Br C49994222
CC(C)CCNC(=O)NC[C@@H](COc1ccc(cc1)C(F)(F)F)O C57459788
Cc1cccc(c1)OCC(=O)NNC(=S)Nc2ccccc2C(C)C C16190145
C=CCN(Cc1cccs1)C(=O)Nc2ccccc2SCC(=O)N C58156707
Cc1ccc(cc1)[C@H](C2CC2)NC(=O)CCCC[C@H]3[C@@H]4[C@H](CS3)NC(=O)N4 C59876067
CC(C)OCc1ccccc1CNC(=O)NC[C@@H](c2ccc(cc2)F)O C61963084
CCOc1ccc(cc1)C2(CCOCC2)CN[C@@H](c3ccccc3)C(=O)N C62240902
CC(C)CCNC(=O)NC[C@@H](COc1cccc(c1Cl)Cl)O C63294505
Cc1ccc(c(c1)NC(=S)NNC(=O)CCC(=O)c2ccc(c(c2)C)C)F C63344750
C[C@@H](C(=O)Nc1cccc(c1)Cl)SCc2cccc(c2)OCC(=O)N C63898922
C[C@H](C(=O)Nc1ccccc1C(C)C)SCc2cccc(c2)OCC(=O)N C63899140
C[C@H]([C@H]1C[C@H]2CC[C@@H]1C2)NC(=O)CSCc3cccc(c3)OCC(=O)N C63899354
C[C@H](C(=O)NNC(=S)NCC(F)(F)F)Oc1ccc(cc1Cl)Cl C64080908
CC(C)c1cccc(c1)OCC(=O)NNC(=S)NCC(F)(F)F C64082396
CCCCC[C@H](C)CNC(=S)NNC(=O)c1cnc(s1)CC C65105501
CC(C)(C)OC(=O)N(CCc1ccc(cc1)N)C[C@@H](c2ccccc2)O C65735039
CC(C)(CNC(=O)NC[C@H](COCC1CC1)O)c2cccc(c2)C(F)(F)F C66203754
CCOc1ccc(cc1)CC(=O)NNC(=S)N[C@H]2CCCC[C@H]2C C66277022
Cc1cccc(c1)OC[C@@H](CNC(=O)N[C@@H](C)Cc2c(cccc2F)F)O C66336798
CC[C@@H](c1cccs1)NC(=O)NC[C@@H](COc2cccc(c2)C)O C66338182
CCc1cccc(c1NC(=O)CO/N=C(\Cc2cccc(c2)Cl)/N)CC C66860433
CN(CCC(=O)NCC1CCCCC1)[C@@H](c2cccc(c2)F)C(=O)N C66873805
CCOc1cccc(c1O)/C=[NH+]/C[C@H](COc2ccc(cc2)C(F)(F)F)O C66887829
COc1cccc(c1O)/C=[NH+]/C[C@@H](COc2ccc(cc2)C(F)(F)F)O C66887830
CC(C)[C@H](c1cccs1)NC(=O)CCCC[C@@H]2[C@@H]3[C@@H](CS2)NC(=O)N3 C67139304
CC(C)(C)CC(C)(C)NC(=O)CCCC[C@H]1[C@@H]2[C@@H](CS1)NC(=O)N2 C67144540
CCOCCCNC(=S)NNC(=O)/C=C(/C)\c1ccccc1Cl C67193521
C[C@H]1C[C@H](CC(C1)(C)C)CC(=O)NNC(=S)NCCc2ccccn2 C67193702
CC(C)Oc1ccc(cc1)NC(=S)NNC(=O)C=C(C2CC2)C3CC3 C67193930
CC(C)Oc1ccc(cc1)NC(=S)NNC(=O)[C@H]2C[C@H]2c3cccc(c3)F C67194000
C#Cc1cccc(c1)NC(=S)NNC(=O)/C=C/c2ccccc2OC(F)F C67196642
C[C@@H](Cc1ccsc1)NC(=O)CCCC[C@H]2[C@@H]3[C@@H](CS2)NC(=O)N3 C67213974
CCCNC(=S)NNC(=O)Cc1csc(n1)c2ccc(s2)Cl C67462985
CC(C)(c1cccc(c1)C(F)(F)F)NC(=O)NC[C@H](COCC2CC2)O C67471400
C[C@H](COCC(F)(F)F)NC(=O)NC[C@H](c1ccccc1C(F)(F)F)O C67532990
C[C@@H](CCc1ccc(cc1)OC)NC(=O)NC[C@@H](c2ccc(cc2F)F)O C67534357
c1ccc(cc1)NCCCNC(=O)N[C@H](c2ccc(cc2)F)[C@H]3CCCO3 C67630979
Cc1ccc(cc1)Nc2c(c(nc(n2)N)C)Br C01679717
c1ccc2c(c1)c(=NNC(=S)N)c3ccccc3o2 C04737542
Cc1ccc(cc1)C2=NN[C@H](S2)c3ccc(cc3O)O C00303031
COc1c(cc(cc1Cl)/C=N/NC(=S)N)Cl C00566114
C[C@@H]1CCC[C@@H](C1Nc2ccc(cc2)S(=O)(=O)N)C C19915538
CCC(C)(C)NS(=O)(=O)c1ccc(cc1N)Cl C21020214
CCOC(=O)c1c-2c(sc1N)Cc3c2cccc3O C31829563
C[C@@H](c1ccc(s1)Cl)Nc2ccc3c(c2)[nH]c(=O)[nH]3 C35285986
c1cc(ccc1Oc2cc3c(cc2N)CC(=O)N3)Cl C35345630
c1cc(c(c(c1)F)C#N)Nc2ccc(c3c2nccc3)N C36157255
c1cc(c(nc1)NN)OCc2ccc(cc2Cl)Cl C36224112
CN(c1cc2c(cc1N)NC(=O)CC2)C3CCCCCC3 C36328028
COCCc1c(c([nH]n1)N)c2c(cccc2Cl)Cl C36935209
C[C@H](c1cc(ccc1O)O)Nc2cc(ccc2C#N)Cl C36954421
C[C@H](c1ccc(cc1O)O)Nc2cccnc2Cl C36982906
Cc1ccc(c(c1S(=O)(=O)N[C@H]2CCCC[C@H]2C)C)N C37062981
C[C@@H](C1CC1)Nc2cc3c(cc2Br)[nH]c(=O)[nH]3 C37129829
Cc1c(cc(cc1F)C(=O)N)N[C@H]2CCCC[C@H]2OC C37314466
CC[C@H]1CCCC[C@H]1Oc2ccc(cc2C)/C(=N/O)/N C37734107
c1ccc2c(c1)c(nc(n2)CSc3ccc(cc3)O)N C37995814
Cc1cc(ccc1N2CC[NH2+][C@H](C2)[O-])c3ccccc3O C39528404
Cc1c(ccc(c1O)[C@H](COc2ccc(cc2)F)O)O C39850616
c1c2c(cc(c1OC3CCCCCC3)N)NC(=O)CC2 C40227758
Cc1c(nnc(c1C(=S)N)NCC2CCCCC2)C C40291158
c1cc(c(cc1F)c2nc([nH]n2)C3CCCCC3)N C41161684
CCc1ccc(cc1N)S(=O)(=O)NC2(CCCC2)C C42176204
c1cc2c(ccc(c2nc1)N)N(CCO)C3CCCCC3 C42501735
COc1ccccc1c2c(c([nH]n2)N)c3ccccc3F C49671810
CCC1=[NH+][C@@H](C(=[NH2+])N1CC=C)c2ccc3c(c2)CCN3C C50995855
CCOc1ccccc1[C@@H]2C(=[NH2+])N(C(=[NH+]2)C(C)C)C C50998244
CC(C)c1cc(nc(n1)Cc2cc(cc(c2)F)F)NN C51153242
Cc1cc(c(c(c1)C)c2nc3c(c(n2)NN)CCC3)C C51168294
CCN(c1ccccc1F)c2cc(ccc2/C(=N/O)/N)C C51580048
CC[C@H]1CCCC[C@H]1Oc2cc(ccc2/C(=N/O)/N)C C51580613
CCOc1c(ccc(n1)N[C@@H]2CCc3ccccc3C2)N C51630952
c1cc(c(cc1Cl)Cl)OCc2ccnc(c2)NN C52730162
c1cc(ccc1C(=O)N)/N=C\2/NC3(CCCCC3)CS2 C53097628
c1cc2c(cc1[C@@H](C3CCCCCC3)O)[nH]c(=O)[nH]2 C53715910
Cc1ccc(c(c1)Cl)Nc2c(nccn2)C(=S)N C54397115
Cc1cccc(c1)c2c(n[nH]c2N)c3cc(oc3C)C C55332032
CC(C)CN1C(=[NH2+])[C@H]([NH+]=C1C2CC2)c3ccc(cc3)C#N C60280585
CCOc1ccc(cc1)[C@@H]2C(=[NH2+])N(C(=[NH+]2)C(C)(C)C)C C60280708
C=CCN1C(=[NH2+])[C@H]([NH+]=C1C2CCCCC2)c3cccnc3 C51002840
c1ccc(c(c1)c2nc3c(c(n2)NN)CCC3)Cl C51152122
Cc1cc(ccc1F)Nc2cc3c(cc2N)OCCO3 C61115258
CC(C)Cc1c(n[nH]c1N)c2cccc3c2cccn3 C61415447
c1cc(c(cc1F)Cl)c2nc(c3ccsc3n2)NN C61847534
Cc1c(nc(nc1NN)c2ccc(cc2Cl)F)C C61847556
c1cc(c(c(c1)Cl)F)c2nc(c3ccsc3n2)NN C62606566
C[C@H]1CCCC[C@@H]1N(C)c2cc(ccc2/C(=N/O)/N)Cl C62789494
CC1CCC(CC1)NS(=O)(=O)c2ccc(cc2Cl)N C19998823
C[C@@H]1CCCC[C@@H]1NS(=O)(=O)c2cc(ccc2Cl)N C21810120
c1cc(ccc1[C@H]2[C@@H]3CCCC[C@]3(CC[NH2+]2)O)C(=O)[O-] C22023001
c1ccc2c(c1)CCC[C@H]2Nc3ccc(cc3)S(=O)(=O)N C22150377
C[C@@H]1CCC[C@@H]([C@@H]1C)NS(=O)(=O)c2ccc(cc2)N C22218508
c1ccc(cc1)C(c2ccccc2)c3[nH]c(=O)cc(n3)N C36335862
Cc1cccc(c1C)NS(=O)(=O)c2ccc(cc2C)N C37055658
Cc1ccc(c(c1)N)S(=O)(=O)N[C@H]2CCCC[C@@H]2C C37063015
Cc1ccc(c(c1)N)S(=O)(=O)Nc2cc(ccc2F)C C37064244
C[C@H](c1ccc(cc1)O)Nc2ccc3c(c2)NC(=O)CS3 C37073072
c1cc(c(cc1S(=O)(=O)N)N[C@H]2CCSC2)Cl C37138147
Cc1cc(ccc1S(=O)(=O)N[C@H]2CCC[C@@H](C2)C)N C37254454
C[C@@H]1CCC[C@@H](C1)NS(=O)(=O)c2ccc(cc2N)F C37254666
c1cc(ccc1CSc2nc([nH]n2)N)Br C18163122
Cc1ccc(cc1)n2c(c(c(n2)C)[C@@](C)(C(F)(F)F)O)N C03270637
C[C@@H]1CCCC[C@@H]1NS(=O)(=O)c2c(cc(cc2F)N)F C37928269
c1cc2c(cc1N)N(CCS2)CC(=O)NC3CCCCC3 C38051496
C[C@H](c1cccc(c1)N)Oc2ccc3c(c2)CCC(=O)N3 C40908323
Cc1cc(ccc1N2CCc3c(ccs3)[C@H]2C)/C(=N/O)/N C42766799
C[C@@H](c1ccccc1N)Nc2c(cc3c(n2)CCC3)C#N C43406006
Cc1ccc(cc1)Sc2c(cc3c(n2)CCC3)/C(=N/O)/N C43408132
c1ccc(cc1)[C@H]2C[C@H]2Nc3cc4c(cc3N)OCCO4 C44676229
c1cc(ccc1/C(=N\O)/N)N2CCC[C@@H]2C3CCCC3 C45074131
c1cc(c(cc1/C(=N\O)/N)F)N2CCC[C@H]2C3CCCC3 C45074138
CC1(C[C@H]1NS(=O)(=O)c2c(cc(cc2Cl)Cl)N)C C45116492
c1cc(c(c(c1)F)S(=O)(=O)Nc2ccc3c(c2)CCC3)N C45147521
C[C@H]1CCC[C@H](C1)NS(=O)(=O)c2c(cccc2Cl)N C45166150
CN(Cc1ccc(s1)Cl)c2cc3c(cc2N)CC(=O)N3 C48971537
Cc1c(cc(cn1)N)C(=O)N[C@@H](C)c2ccc(s2)Cl C49126403
Cc1c(sc(n1)C)[C@H](C)Nc2ccc(c3c2cccn3)N C49533742
CC(C)CN1C=[NH+][C@H](C1=[NH2+])c2ccc3c(c2)CCCN3C C50286438
c1ccc(cc1)[C@H]2CCN(C2)c3ccccc3/C(=N\O)/N C50599419
CC(C)C[C@H](c1cc2c(cc1Br)[nH]c(=O)[nH]2)O C52094812
CCC[C@H](c1cc2c(cc1Br)[nH]c(=O)[nH]2)O C52094878
C[C@@H]1C[C@H](CN(C1)c2cccc(c2/C(=N/O)/N)Cl)C C52904087
Cc1ccccc1N(C)c2cccc(c2/C(=N/O)/N)Cl C52906142
C[C@H]1CCC[C@H]([C@@H]1C)n2c3ccc(cc3nc2[C@@H](C)O)N C53735782
Cc1ccc(cc1Cl)n2c3ccc(cc3nc2[C@H](C)O)N C53735941
C[C@@H](c1nc2cc(ccc2n1[C@H](C)C3CCCCC3)N)O C53736738
C[C@H]1CCC[C@@H](C1)N(C)c2ccc(c(c2)Cl)/C(=N/O)/N C61855962
c1cc(cc(c1)Cl)c2c(n[nH]c2N)[C@@H]3CCCOC3 C62236292
CC(C)[C@H]1C(=O)Nc2cc(cc(c2O1)N)C(F)(F)F C62555994
c1cc(c(cc1F)Cl)c2c(n[nH]c2N)[C@@H]3CCCOC3 C62609633
c1cc(c(cc1Cl)N2CCC[C@@H]3[C@@H]2CCCC3)/C(=N\O)/N C62789388
C[C@@H]1CCCN([C@@H]1C)c2cc(ccc2/C(=N/O)/N)Cl C62789541
C[C@@H]1CCC[C@@H](C1)Oc2ccc(cc2Cl)/C(=N/O)/N C62794936
c1cc(c(cc1Cl)N2CCC3(CCCC3)CC2)/C(=N\O)/N C62954209
C[C@@H]1CCCC[C@H]1N(C)C(=O)c2cc(c(c(c2)F)NN)F C63007827
Cc1cc(c(n1c2cccc(c2)Cl)C)/C=N/[NH+]=C(\N)/[S-] C13543707
CC(C)(c1ccc(c(c1)Cl)Cl)NS(=O)(=O)N C65265096
Cc1cc(cc(c1C)N)S(=O)(=O)NC2CCCC2 C11737003
C[C@@H]1CCC[C@@H](C1)Nc2ccc(cc2)S(=O)(=O)N C19915531
Cc1ccc(cc1N)S(=O)(=O)N[C@H]2CCC[C@@H]([C@H]2C)C C20008020
Cc1ccc2c(c1)CCCN2c3ccccc3/C(=N/O)/N C20075685
Cc1ccccc1[C@@H](C)Nc2cc(nc(n2)N)Cl C24056781
C[C@@H](c1ccccc1Cl)Sc2[nH]c(=O)cc(n2)N C05387120
c1cc2c(cc1Nc3cc4c(cc3N)OCCO4)CCC2 C20585365
CC[C@@H](C)CN(C)c1cc2c(cc1N)NC(=O)CC2 C35341478
Cc1ccc(c(c1)Oc2cc3c(cc2N)CC(=O)N3)C C35345632
CC[C@H]1CCCC[C@@H]1Oc2cc3c(cc2N)CC(=O)N3 C35345692
CC(C)c1ccc2c(c1)OC(C[C@]2(C(=O)[O-])[NH3+])(C)C C36142228
C[C@H]1CCCC[C@@H]1NC(=O)c2cc(cn2C(C)C)N C36861303
c1cc2c(c(c1)O)CC[C@H]2Nc3ccc4c(c3)cn[nH]4 C36989617
C[C@H](COc1c(cccc1Cl)Cl)/C(=N/O)/N C37470372
CC[C@H](C/C(=N/O)/N)N1CCCc2c1ccc(c2)C C36677743
Cc1cc(ccc1O[C@@H]2CCC[C@H](C2)C)/C(=N/O)/N C37734149
Cc1c(cccc1S(=O)(=O)N)N[C@@H](C)C2(CC2)C C37787918
C[C@@H](COc1ccc(c(c1)Cl)Cl)/C(=N/O)/N C38001468
C[C@H](COc1ccc(c(c1)Cl)Cl)/C(=N/O)/N C38001469
c1ccc2c(c1)cnnc2Nc3cc(ccc3Cl)N C38033893
c1cc(cc(c1)Cl)[C@@H](c2ccc3c(c2)[nH]c(=O)[nH]3)O C40247703
Cc1c(nnc(c1C(=S)N)Nc2cc(ccc2F)F)C C40290885
Cc1c(nnc(c1C(=S)N)NCC2CCCC2)C C40291157
Cc1c(nnc(c1C(=S)N)Nc2cccc(c2F)F)C C40291313
Cc1cc(cc2c1nc(s2)N)C(=O)NCC(C)C C41629986
c1cc2c(cn[nH]2)c(c1)N[C@@H]3CCCc4c3ccc(c4)O C44747394
C[C@H]1CCC[C@H](C1)N(C)c2cc3c(cc2N)NC(=O)CC3 C49010179
Cc1cc(c(o1)C)c2c(c([nH]n2)N)c3cc(cc(c3)F)F C49350578
CC(C)N1C=[NH+][C@H](C1=[NH2+])c2ccc(cc2)OC(F)F C50122028
c1csc2c1c(nc(n2)S[C@@H]3CCC[C@@H]3O)N C50683503
c1csc2c1c(nc(n2)S[C@H]3CCC[C@@H]3O)N C50683505
CCCCN1C(=[NH+][C@@H](C1=[NH2+])c2ccc3c(c2)CCO3)C C50987485
CCC1=[NH+][C@H](C(=[NH2+])N1C2CC2)c3ccc(cc3)N(C)C C50988403
CCCC1=[NH+][C@@H](C(=[NH2+])N1CC#C)c2cccc(c2)C#N C50997893
CCCC1=[NH+][C@@H](C(=[NH2+])N1CC#C)c2ccc(cc2)C#N C50997953
CC(C)(C)C1=[NH+][C@@H](C(=[NH2+])N1C)c2ccc(cc2)OC C51001181
CCc1cc(nc(n1)Cc2cc(cc(c2)F)F)NN C51153074
c1c(cc(c(c1F)F)F)c2nc3c(c(n2)NN)CCCC3 C51153431
Cc1ccc(c(c1)Oc2cc(cc(c2)C)C)/C(=N/O)/N C51580366
C[C@H](c1ccc(cc1)N)Nc2cnc3ccccc3n2 C52017961
Cc1ccc2c(c1)CCCN2Cc3ccnc(c3)NN C52724602
C[C@@H]1C[C@@H](CC(C1)(C)C)OCc2ccnc(c2)NN C52729219
C[C@H]1CCCC[C@H]1[NH+](C)c2ccc(cc2C(=O)[O-])N C59001480
c1cc(c(cc1N)Nc2c3c(ncn2)CCC3)Cl C61277637
C[C@@H]1CCCC[C@H]1Oc2ccc(c(c2)Cl)/C(=N/O)/N C61856254
CC(C)c1ccccc1C[C@@H]2C(=O)Nc3ccc(cc3O2)N C62495322
C[C@H]1CCC[C@@H](C1)Oc2ccc(cc2Cl)/C(=N/O)/N C62794937
c1c(cc(cc1Cl)Cl)OCCc2cc(n[nH]2)N C41405672
Cc1c(c(c(cn1)CO)/C=[NH+]/C2CCCCCC2)O C05110645
c1cc2c(cc[nH+]c2c(c1)c3ccc(s3)C(=O)[O-])N C67458661
COc1ccc(cc1O)[C@@H]2[C@@H]3CC=C[C@@H]3c4cc(ccc4N2)O C14456935
COc1cccc(c1O)[C@@H]2[C@@H]3CC=C[C@@H]3c4cccc(c4N2)O C14459662
COc1cccc(c1O)[C@H]2[C@H]3CC=C[C@@H]3c4cccc(c4N2)O C14459665
Cc1ccc(c(c1)S(=O)(=O)Nc2cc(ccc2F)N)C C20431944
c1ccc(cc1)[C@H]2Cc3c(c(=O)nc([nH]3)N)[C@@H]2c4ccccc4 C17328736
C[C@@H](c1ccccc1)Oc2cc3c(cc2N)NC(=O)CC3 C35341615
C[C@@H]1Cc2cc(c(cc2[C@H]([C@@H]1C)c3ccc(c(c3)O)O)O)OC C35465246
Cc1nc2cc(c(cc2s1)N)N[C@H](C)[C@H]3CCCO3 C35734563
Cc1ccc(cc1C)c2nc3c(cccc3n2CCO)N C36284754
Cc1c(c(n[nH]1)C)NCc2cc(cc(c2O)Cl)Cl C36735968
Cc1cc(ccc1S(=O)(=O)Nc2cc(ccc2Cl)N)F C36743216
Cc1cc(cc(c1C)S(=O)(=O)N[C@H]2CCC[C@H]([C@@H]2C)C)N C36862224
Cc1c(cc(cc1Cl)S(=O)(=O)NC2CCCCC2)N C21518202
Cc1cc(cc(c1)NS(=O)(=O)c2cc(ccc2F)N)C C37052661
Cc1cc(cc(c1)S(=O)(=O)N[C@@H]2CCC[C@H]([C@@H]2C)C)N C37053543
Cc1ccc(c(c1)N)S(=O)(=O)N[C@@H]2CCCC[C@@H]2C C37063014
Cc1ccc(c(c1)N)NS(=O)(=O)c2ccc(s2)Cl C37064655
Cc1cc(cc(c1C)S(=O)(=O)N[C@@H]2CCC[C@H](C2)C)N C37254567
Cc1cccc(c1C)NS(=O)(=O)c2c(cc(cc2F)N)F C37928248
CCC(C)(C)NS(=O)(=O)c1cc(ccc1N)Cl C37928644
c1cc2c(cc1Nc3c(cc(cc3F)N)F)OCCCO2 C38039965
c1cc2c(cc1[C@@H](c3cc(ccc3Cl)Cl)O)[nH]c(=O)[nH]2 C40247803
Cc1c(cccc1S(=O)(=O)N)N[C@@H]2C[C@H]3CC[C@@H]2C3 C41092999
c1cc(c(c(c1)O)O)CNc2ccc(c3c2nccc3)Cl C41117723
c1cc2c(cc1N)[nH]c(n2)Sc3ccc(cn3)C(F)(F)F C42144107
C[C@H]1CCCC[C@H]1CNS(=O)(=O)c2cc(cs2)N C42859129
C[C@@H](c1ccco1)Nc2c(cc3c(n2)CCC3)C(=S)N C43408559
c1cc2c(cn[nH]2)c(c1)N[C@H]3CCCc4c3ccc(c4)O C44747395
c1cc(c(c(c1)F)S(=O)(=O)NC2CCCCCCC2)N C45147514
C[C@H](C/C(=N/O)/N)Oc1ccc(c2c1cccc2)Cl C48258665
CCc1c(sc(n1)Nc2c(cccn2)C(=S)N)C C49186030
CC(C)(C)N1C=[NH+][C@H](C1=[NH2+])c2ccc3c(c2)CCCN3C C50286434
C[C@H](c1ccsc1)Nc2ccc(cc2)c3cc(n[nH]3)O C50341808
CCCC1CCN(CC1)c2ccc(cc2F)/C(=N/O)/N C50893852
Cc1ccc(c(c1)Sc2[nH]c3cc(ccc3n2)N)C#N C51596083
Cc1nc2cc(c(cc2s1)N)Nc3ccc(c(c3)C#N)F C51636168
c1c(c(cc2c1[nH]c(=O)[nH]2)Br)[C@@H](C3CCCC3)O C52094827
CC(C)(C)C[C@H](c1cc2c(cc1Br)[nH]c(=O)[nH]2)O C52094952
CN(c1ccc(cc1/C(=N/O)/N)Cl)C2CCCCCC2 C52860571
Cc1ccc(c(c1)C)Oc2ccc(cc2/C(=N/O)/N)Cl C52860812
c1cc(c(c(c1)Cl)/C(=N\O)/N)N2CC[C@@H]3CCCC[C@@H]3C2 C52904509
Cc1cccc(c1C)Oc2cccc(c2/C(=N/O)/N)Cl C52907058
c1cc(c(c(c1)Cl)/C(=N\O)/N)Oc2ccc(cc2Cl)F C52907444
c1c(c(cc2c1[nH]c(=O)[nH]2)Cl)[C@H](C3CCCCC3)O C58118206
CC(C)CN1C(=[NH2+])[C@H]([NH+]=C1C(C)C)c2ccc(cc2)C#N C50999451
CCOc1c(ccc(n1)N[C@H]2CCCc3c2ccs3)N C61360964
c1ccc2c(c1)CCCN2Cc3c(ccc(n3)NN)Cl C61638961
Cc1cccc(c1)N(C)c2ccc(c(c2)Cl)/C(=N/O)/N C61856112
c1cc(ccc1Oc2cc(ccc2/C(=N\O)/N)Cl)Cl C62789595
CCC1(CCN(CC1)c2cc3c(cc2N)CCC(=O)N3)C C62953260
CC[C@H](C)c1ccc(cc1)S(=O)(=O)NNC(=S)NCc2ccco2 C06954620
C=CCOc1ccccc1C(=O)NNC(=S)NC(=O)c2ccc(cc2)F C08554862
CCNC(=S)/N=C(\NCCc1cccs1)/Nc2nc(cc(n2)C)C C14159034
CCCNC(=S)NNC(=O)/C=C/c1cc2c(cc1OCC)C[C@@H](O2)C C15559518
c1ccc(cc1)c2ccccc2OCC(=O)NNC(=S)NC[C@@H]3CCCO3 C16190485
c1ccc(cc1)CC(=NNC(=O)CSc2nnc(s2)N)Cc3ccccc3 C20826791
CCCCn1c(c(c(=O)[nH]c1=O)N(Cc2ccccc2)Cc3ccccc3F)N C23186724
Cc1cccc(c1C)O[C@@H](C)C(=O)NN[C@@H](c2ccccc2)C(=O)NC3CC3 C24518738
C[C@@H]1CCC[C@@H]([C@H]1C)NC(=S)NNC(=O)Cc2ccc(c(c2)OC)OC C27256174
C[C@H]1CCC[C@@H]([C@H]1C)NC(=S)NNC(=O)Cc2ccc(c(c2)OC)OC C27256191
CCCCc1ccc(cc1)C(=O)OCC(=O)Nc2c(ccs2)C(=O)N C09453309
CC(C)(C)CC(C)(C)NC(=O)[C@@H](c1cccc(c1)O)N(C(=O)CO)C(C)(C)C C36590480
CC(C)COc1c(cc(cc1Cl)C(=O)NNC(=S)NCC=C)OC C41961155
C[C@H]1CCCC[C@@H]1NC(=S)NNC(=O)CCOc2ccccc2OC C42085258
CC(C)CCNC(=O)[C@@H](C(C)C)Sc1nnc(n1N)c2cccs2 C42866713
C[C@H](C(=O)NNC(=O)NCCSCc1ccccc1)Oc2ccccc2F C43817510
CC(C)(C)c1cccc(c1)OCC(=O)NNC(=S)NC[C@@H]2CCCO2 C44290425
CCCOCc1ccccc1CNC(=O)Nc2cccc(c2C)C(=O)NC C47099982
c1ccc(cc1)N2CC[C@H](C2)CNC(=O)NC[C@@H](COc3cccc(c3)F)O C49241471
CC(C)COc1ccccc1CNC(=O)N(C)Cc2cccc(c2)C(=O)N C50124533
CCS(=O)(=O)Nc1ccc(cc1C)N[C@@H](C)C(=O)NCc2cccs2 C56204911
C[C@@H](C(=O)NC(=O)NCC=C)Nc1ccc(cc1)N(C)Cc2ccccc2 C56205350
c1cc(ccc1CCNC(=O)NC[C@H](COc2ccc(cc2)F)O)OC(F)F C56563190
CC(C)Oc1ccccc1NC(=O)NC[C@@H](COc2ccc(cc2)F)O C56648605
C[C@@H](COc1ccc(cc1F)F)NC(=O)NC[C@H](COc2cccc(c2)F)O C56897583
Cc1cccc(c1)OC[C@@H](CNC(=O)NCCCOC2CCCCC2)O C57479605
CCCNC(=O)[C@H](C)NC(=O)[C@@H](C(C)C)NC(=O)C12CC3CC(C1)CC(C3)C2 C08097229
CCCCOc1c(cc(cc1Cl)C(=O)NNC(=S)NC)OCC C58089546
CCCCn1c(c(c(=O)[nH]c1=O)N(C)CCSc2ccc(c(c2)C)C)N C42743673
C[C@H](c1cccc(c1)OC(F)F)NC(=O)NCCNC(=O)c2ccccc2F C50113529
CC(C)(C)OC(=O)N[C@H](c1ccccc1)C(=O)NCC2(CCCCC2)CO C62510669
CC[C@@H](C)C(=O)Nc1cccc(c1)CNC(=O)N[C@@H](C)COCC(F)(F)F C62657812
CC(C)Oc1cccc(c1)CNC(=O)COc2cc(ccc2C(=O)N)Cl C62695506
CC(C)c1ccc(cc1)OCCC(=O)NNC(=S)NC[C@@H]2CCCO2 C63837752
Cc1csc(n1)SCc2ccccc2C(=O)NNC(=O)NCCC(C)C C65134672
CCCC1CCC(CC1)NC(=O)c2cc(c(c(c2)Cl)OCC(=O)N)OC C55432860
C[C@H](CCc1ccc(cc1)OC)NC(=O)N2CCC[C@@H](C2)CCC(=O)N C66121651
CCCCNC(=O)NC1(CCCCC1)C(=O)NCCOCC(F)(F)F C66315135
COc1ccc(cc1)[C@@H](c2ccc(cc2)F)NC(=O)NCCNC(=O)C3CC3 C66340851
Cc1ccc(c(c1)OC)NC(=O)NC[C@H](COc2ccc(cc2)C(F)(F)F)O C66403171
Cc1ccc(cc1)NC(=O)CS[C@@H](C)C(=O)NNC(=O)CC2CCCCC2 C66571879
c1ccc(c(c1)CC(=O)NNC(=O)NCc2cccc(c2)OCC(F)(F)F)F C66909046
CC(C)COc1cccc(c1)CNC(=O)NNC(=O)Cc2ccccc2F C66925449
C[C@H](C(=O)Nc1cccc(c1)N2CCCC2)NC(=O)NCCSC(C)(C)C C67088060
Cc1ccc(cc1)O[C@@H](C)C(=O)NNC(=S)Nc2ccc(c(c2)F)OC C67195863
CCOCCCNC(=O)NNC(=O)CSc1ccc(cc1)C(C)(C)C C67312089
C[C@H](CCc1ccccc1)NC(=O)N[C@@H](C)c2cccc(c2)S(=O)(=O)NC C67380650
CCCOc1cc(ccc1NC(=O)C(=O)N[C@H](C)Cc2ccc(cc2)O)C C67396185
C[C@@H](CCNC(=O)N[C@@H](C)c1cccc(c1)S(=O)(=O)NC)c2ccccc2 C67417133
CC[C@@H](C(C)C)NC(=O)C(=O)Nc1ccc(c(c1)Cl)C(=O)NC(C)(C)CC C67453739
c1ccc(c(c1)NC(=S)NNC(=O)CSc2ccccc2[N+](=O)[O-])Cl C02142139
c1cc(ccc1CCNC(=O)COC(=O)C23CC4CC(C2)CC(C4)C3)S(=O)(=O)N C06063709
C[C@@H](C12CC3CC(C1)CC(C3)C2)NS(=O)(=O)c4cccc(c4)C(=O)OCC(=O)N C07159607
C[C@H]1CCC[C@H]([C@@H]1C)NC(=S)NNC(=O)c2ccc(c(c2OC)OC)OC C08419568
c1ccc(c(c1)NC(=S)N[C@H](C(Cl)(Cl)Cl)NC(=O)CCl)[N+](=O)[O-] C08952106
CCOC(=O)/C=C/C(=O)NC(=S)NNC(=O)c1c(c2ccccc2s1)Cl C12501318
C[C@@H]1CCC[C@H]([C@H]1C)NC(=S)NNC(=O)c2cc(c(c(c2)OC)OC)OC C15531842
CCc1cccc(c1NC(=O)CSc2nnc(n2N)COc3ccc(cc3)F)C C16371168
CCN(CC)c1ccc(cc1)[C@H]2[C@H]([C@@](NC(=O)N2)(C(F)(F)F)O)C(=O)OCC C19898503
CCCCCCn1c(=O)c(c([nH]c1=S)[O-])[C@@H]2c3cc(c(cc3CC[NH2+]2)OC)OC C17196099
CCN(CC)c1ccc(cc1)NC(=O)CSc2nnc(n2N)C(C)(C)C C20841757
CC/C(=N\Nc1nnc(n1N)SCc2ccc(cc2)OC)/c3ccccc3 C21322607
Cc1ccc(c(c1)O[C@@H](C)C(=O)N[C@H](C)c2cc(ccc2OC)OC)C(=O)N C21657830
CCCCNc1nnc(s1)SCC(=O)NC(=O)Nc2cccc(c2C)C C24509597
CC(C)Cn1c(c(c(=O)[nH]c1=O)N(CC(C)C)C(=O)CCc2ccc(cc2)Cl)N C24694218
C/C(=C\C(=O)c1ccc(cc1)Cl)/N[C@@H](CO)[C@@H](c2ccc(cc2)[N+](=O)[O-])O C06652309
COc1cccc(c1C(=O)NC(=S)NNC(=O)[C@H]2C[C@@H]2c3ccccc3)OC C05030124
CCOC(=O)C1CCN(CC1)c2c(c(ncn2)NCCC3=CCCCC3)N C40752444
CC[C@H](C)NC(=O)[C@H](C(C)C)Sc1nnc(n1N)c2ccccc2OC C42855865
CCOc1ccccc1OCC(=O)NNC(=O)N[C@H](C)c2ccccc2Cl C43182528
CCC(CC)[C@H](CNC(=O)Nc1cccc(c1)NC(=O)C)N2CCOCC2 C43655697
CCCn1c2ccc(cc2nc1SCC(=O)NC(C)(C)CC)S(=O)(=O)N C07030139
CC(C)[C@@H](CNC(=O)N1CCN(CC1)CC(=O)NC(C)C)Nc2ccccc2 C45484470
CCCNC(=O)c1cccc(c1)NC(=O)NCc2cccnc2OC3CCCC3 C45739332
COCCCNC(=O)c1cc(ccc1N2CCCC2)NC(=O)NC3CCCCC3 C04574099
CC(C)CNC(=O)CNC(=O)Nc1cc(ccc1OC[C@@H]2CCCO2)Cl C50059157
COCCOc1ccccc1NC(=O)C(=O)NNc2ccc(cc2Cl)Cl C50610923
C[C@@H](c1cccc(c1)OC(C)C)Nc2ccc(cc2C(=O)OC)S(=O)(=O)N C52280475
CCOc1ccc(cc1)O[C@@H](C)C(=O)NNC(=O)N[C@@H](C)c2ccc(s2)C C54733165
C[C@H](C(=O)NC(=O)NCC(F)(F)F)Nc1ccc(nc1)OCC(F)(F)F C56155880
Cc1cccc(c1)OCCNC(=O)[C@@H](C)Nc2cccc(c2)N3CCNC3=O C56157524
CN(CCOc1cccc(c1)F)C(=O)NCCc2ccc(cc2)S(=O)(=O)N C57448430
CCC[C@@H](c1ccccc1)NC(=O)[C@@H](C)Sc2nnc(n2N)c3ccoc3C C21272583
CCOc1ccc2c(c1)[nH]c(n2)SCCOc3ccc(cc3)S(=O)(=O)N C07896791
CCCCn1c(c(c(=O)[nH]c1=O)N(CCC(C)C)C(=O)[C@H]2C[C@H]3CC[C@@H]2C3)N C53177624
CCCNC(=O)NC(C)(C)C(=O)NCc1ccc(nc1)Oc2ccc(cc2)F C58416036
c1ccc(c(c1)CCNC(=O)CSc2nc([nH]n2)NN=C3CCCC3)Cl C59040525
CCC/C=N/Nc1[nH]nc(n1)SCC(=O)Nc2ccc(cc2C)Br C59311687
Cc1cc(nc(n1)N/C(=N/C(=S)NCc2ccco2)/NC3CCCC3)C C14156407
C[C@H](C(=O)NCC=C)Sc1nc([nH]n1)N/N=C/c2ccc(cc2)Br C59814779
CCC/C(=N/Nc1[nH]nc(n1)SCC(=O)Nc2ccc(c(c2)Cl)F)/C C59889781
C=CCSc1nc2ccc(cc2s1)NC(=O)CSc3nnc(n3N)C4CC4 C59912315
CC(C)Oc1ccc(cn1)CNC(=O)NCc2cccc(c2)NC(=O)C3CCC3 C48776282
c1ccnc(c1)CCNC(=O)NNC(=O)c2cccc(c2)OCc3cccs3 C65144382
C=CCNS(=O)(=O)c1cccc(c1)C(=O)NNC(=O)CC2CCCCC2 C66790496
Cc1ccc(cc1)/C=C/S(=O)(=O)NCC(=O)NNC(=O)CC2CCCCC2 C66791423
c1cc(c(cc1NC(=O)CNC(=O)NCc2ccnc(c2)OCC3CC3)F)F C67481311
Cc1cccc(c1OC[C@@H](CNC(=O)Nc2nnc(s2)CC(C)C)O)C C67558520
C[C@H](c1ccc(cc1)Cl)NC(=O)Nc2cccc(c2)NC(=O)OCCOC C67587989
CC[C@H](c1cccs1)NC(=O)NC[C@@H](COc2ccc3c(c2)OCO3)O C67605238
CC(C)C(=O)N[C@@H](C(Cl)(Cl)Cl)NC(=S)Nc1ccc(cc1)[N+](=O)[O-] C04774815
COCCCNC(=O)c1c2c(nc3ccccc3n2)n(c1N)CCC4=CCCCC4 C05093407
CC[C@@H](C)N(Cc1cc(ccc1N(C)C)NC(=O)NC(C)(C)C)C(=O)NC(C)C C06723157
CC(C)[C@@H](C(=O)NNC(=O)c1ccccc1F)NC(=O)OCc2ccccc2 C08141542
C[C@H]1CCC[C@@H]([C@@H]1C)NC(=S)NNC(=O)c2ccc(c(c2OC)OC)OC C08419561
Cc1cc(ccc1O[C@H](C)C(=O)Nc2c(c(c(s2)C(=O)OC(C)C)C)C(=O)N)Cl C00669301
CCOc1cc(ccc1OCc2ccccc2)C=NNC(=O)c3c(c(c(s3)N)C#N)C C13616144
CCCCn1c(c(c(=O)[nH]c1=O)N(Cc2ccccc2)C(=O)/C=C/c3c(ccs3)C)N C14625243
CCC[C@@H](C)NC(=O)CSc1nnc(n1N)c2ccc(cc2)OC(F)F C03533909
CCCCn1c(=O)c(c([nH]c1=S)O)C2=NN[C@@H](C2)c3ccc(cc3)N(CC)CC C15834768
COC(=O)c1ccccc1NC(=O)NNC(=O)[C@@H](c2ccccc2)Sc3ccccc3 C01120502
CCOc1ccccc1NC(=O)NNC(=O)[C@H](C)Oc2ccc(cc2)C(C)(C)C C17081714
Cc1cc(cc(c1)OCc2nnc(n2N)S[C@@H](C)C(=O)NCc3ccc(cc3)Cl)C C18744446
CCOC(=O)C1=C(Oc2c3ccccc3[nH]c(=O)c2[C@H]1c4ccc(cc4)OCCC(C)C)N C19647319
Cc1cc(cc(c1C)S(=O)(=O)N)C(=O)O[C@@H](C)C(=O)NCCC2=CCCCC2 C21485319
Cc1cc(cc(c1)OCc2nnc(n2N)S[C@H](C)C(=O)Nc3ccccc3C(C)C)C C21628473
CCCCn1c(c(c(=O)[nH]c1=O)N(CCCC)C(=O)c2cc(c(s2)C)C)N C24004543
CC(C)(C)c1ccc(cc1)OCc2nnc(n2N)SCC(=O)Nc3cc(ccc3F)F C24717975
CCCCNC(=O)NC(=O)[C@@H](C)Sc1nnc(s1)Nc2cccc(c2)C C25640293
CCOC(=O)C1=C(NC(=O)NC1)CSc2[nH]c(c(n2)c3ccccc3)c4ccccc4 C29843552
CN(C1CCCCC1)C(=S)SCc2nc(nc(n2)Nc3ccccc3OC)N C09360108
CCNC(=O)N[C@H]1CCCC[C@@H]1NC(=O)c2csc(n2)COc3ccc(cc3)C(C)C C34906269
CCNC(=O)N[C@H]1CCCC[C@H]1NC(=O)c2csc(n2)COc3ccc(cc3)C(C)C C34906271
Cc1ccc(c(c1)NC(=S)NCCCNc2c(cc3cc4c(cc3n2)OCO4)C#N)C C35310786
CCOc1ccc2c(c1)cc(c(n2)NCCNC(=O)Nc3ccccc3C(F)(F)F)C#N C35311780
CCCNC(=O)COc1cccn2c1nc(c2)c3ccc(c(c3)N)OCCC C36293219
CC(C)NC(=O)NC(=O)CSc1nnc(s1)Nc2ccc(cc2)SC(F)F C36773153
CC(C)CCN(c1c(n(c(=O)[nH]c1=O)Cc2ccccc2)N)C(=O)Cc3ccccc3F C03437189
Cc1cc(ccc1O[C@@H](C)C(=O)OCC(=O)Nc2c(c3c(s2)CCC3)C(=O)N)Cl C39514108
C[C@@H]1CCCC[C@@H]1NC(=O)[C@@H](C)OC(=O)CCNC(=O)NC23CC4CC(C2)CC(C4)C3 C39579514
C[C@H](C(=O)NNC(=O)[C@H](C(C)C)NC(=O)c1cccs1)Oc2ccc3ccccc3c2 C18052568
Cc1c(sc(c1C(=O)N)NC(=O)CSc2nnc(n2CC=C)c3ccc(cc3)F)C C39973625
CCCOc1cccc(c1)[C@H]2c3c(n[nH]c3C(=O)N2CCCO)c4c(cc(cc4O)C)C C38705499
COCCN(CCOC)c1c(c(ncn1)Nc2ccc(cc2Cl)Cl)N C40751992
COc1ccc(cc1)CNc2c(c(ncn2)N(Cc3ccccc3)c4ccccn4)N C40753987
C[C@@H](C(=O)NNC(=O)NCCCOC1CCCCC1)Oc2ccc(cc2)F C45148462
CCCCn1c(c(c(=O)[nH]c1=O)N(CCCC)C(=O)[C@@H]2CCCc3c2cccc3)N C46544648
CCOc1ccccc1Oc2cnc(nc2c3ccc(cc3O)OCC(=C)C)N C13127161
CCOC(=O)Nc1cccc(c1C)NC(=O)N[C@@H](C)COc2cccc(c2)C C54450035
C[C@H](c1cccc2c1cccc2)NCC(=O)NN3C(=O)[C@](NC3=O)(C)CCc4ccccc4 C12770179
c1cc(cc(c1)Cl)CNC(=O)CSc2nc([nH]n2)N/N=C/c3cccc(c3)Cl C59019749
COc1ccc(cc1)NCc2nnc(n2N)SCC(=O)C3C4CC5CC(C4)CC3C5 C59312078
CC/C=C(/C)\C(=O)N(CCC1=CCCCC1)c2c(n(c(=O)[nH]c2=O)Cc3ccccc3)N C59348329
CC[C@H](C)c1ccc(cc1)NC(=O)CCSc2[nH]c(nn2)NN=C3CCCC3 C20836542
CC/C(=N/Nc1[nH]nc(n1)SCC(=O)NCCc2ccc(cc2)Cl)/C C59888826
Cc1ccc(c(c1)Br)NC(=O)CSc2nc([nH]n2)N/N=C(\C)/CC(C)C C59891744
CCCCC[C@H]1NN=C(S1)NC(=O)c2c(c(c([nH]2)C)C(=O)OC(C)C)C C63908867
CCCCNC(=O)NNC(=O)c1ccccc1SCc2cn3ccccc3n2 C64884086
CC[C@H](C)NS(=O)(=O)c1ccc(cc1)C(=O)NNC(=O)CC2CCCCC2 C66571248
C[C@H](c1cccc(c1)Cl)NC(=O)Nc2cccc(c2)NC(=O)OCCOC C67587984
CCc1cc(c(cc1Br)NC[C@@H]([C@H]([C@@H](CO)O)O)O)[N+](=O)[O-] C04760367
CC[C@H](C)[C@@H](C(=O)NNC(=O)[C@@H](C)Oc1ccc(cc1)F)NC(=O)N C06551584
CSCC[C@@H](C(=O)NNC(=O)c1cc(ccc1Cl)Cl)NC(=O)N C06982945
CC[C@@H](C)[C@H](C(=O)NNC(=O)COc1cc(cc(c1)C)C)NC(=O)N C08480047
C[C@H]1CCCC[C@H]1NC(=O)NC(=O)CNc2ccccc2SCC(=O)N C10174633
C1C2CC3CC1CC(C2)(C3)NC(=O)NCCC(=O)OCC(=O)NC(=O)N C11440288
c1cc(sc1)[C@@H](CC(=O)NNC(=O)Cc2ccc(cc2)Cl)NC(=O)N C14393914
CC[C@H](C)Nc1nc(nc(n1)S[C@@H](C)C(=O)NN)NCC C16847787
CCc1cc(c(cc1Br)NC[C@@H]([C@@H]([C@H](CO)O)O)O)[N+](=O)[O-] C19878076
c1ccc(c(c1)c2ccc(o2)CCC(=O)NC(C(=O)N)C(=O)N)F C23388434
CC[C@@H](C)[C@@H](C(=O)NNC(=O)COc1c(cccc1C)C)NC(=O)N C25257638
CCc1c(cc(s1)C(=O)NNC(=O)[C@H]([C@H](C)CC)NC(=O)N)C C25395543
C[C@H](C(=O)NC(=O)NCC=C)Nc1ccc(cc1)OCC(=O)N C28360075
C[C@H](c1ccccc1OC)NC(=O)[C@@H](C)SCc2nc(nc(n2)N)N C29351832
C[C@H](c1ccccc1OC)NC(=O)[C@H](C)SCc2nc(nc(n2)N)N C29351836
CCNC(=O)NC(=O)[C@@H](C)Nc1ccc(cc1)NC(=O)NC[C@@H]2CCCO2 C29718051
C[C@H](C(=O)NC(=O)NC1CC1)Nc2ccc(cc2)NC(=O)NCC=C C29811740
Cc1cc([nH]c1CCSC)NC(=O)CSc2nc([nH]n2)N C36234998
CCCCNC(=O)[C@@H](c1c(cc(cc1O)O)O)N(C(=O)CO)C(C)(C)C C36590539
Cc1cc(c(cc1C)/N=N/c2ccccc2)NC[C@H]([C@H]([C@@H](CO)O)O)O C04959820
Cc1ccc(cc1)CNc2nc(c(c(n2)NCCO)[N+](=O)[O-])N C05025187
CC[C@H](C)[C@H](C(=O)N)NC(=O)[C@@H](C)NC(=O)CNC(=O)OC(C)(C)C C04186379
C[C@H](COC)Nc1c(c(ncn1)NNC(=O)c2ccc(cc2)Cl)N C40784484
CSCC[C@H](C(=O)NCCNc1c(cc(cn1)Cl)Cl)NC(=O)N C47162905
C[C@@H](c1ccc(cc1)NC(=O)C2CC2)NC(=O)CSc3nc([nH]n3)N C53335226
CCOC(=O)[C@@H](CC(C)C)NC(=O)CCCCc1c(=O)[nH]c([nH+]c1[O-])N C48545024
c1ccc(c(c1)CC(=O)N)NC(=O)NCCC(=O)NC2CCCC2 C54409906
Cc1cc(ccc1N[C@H](C)C(=O)NC(=O)NCC=C)OCC(=O)N C56206460
CCCNC(=O)CCNC(=O)NNC(=S)NC1CCCC1 C57301242
CC[C@H](C)[C@H](C(=O)NNC(=O)[C@@H](C)Oc1ccccc1F)NC(=O)N C57345647
[H]/N=C(\N)/NNS(=O)(=O)c1ccc(cc1)/N=N/c2ccc(cc2)N(C)C C18046173
CC(C)C[C@H](C(=O)Nc1ccc2c(c1)c(n[nH]2)C(=O)OC)NC(=O)N C58899121
CCCC[C@@H](C(=O)Nc1cc(c(cc1NC(=O)C)F)F)NC(=O)N C60354739
CC[C@H](C)NC(=O)[C@@H](C)NC(=O)NCCc1ccc(cc1)S(=O)(=O)N C62527594
CCC[C@H](C(=O)Nc1ccccc1C(=O)NC[C@H]2CCCO2)NC(=O)N C64289420
CC(C)CNC(=O)CNC(=O)Nc1cc(ccc1N2CCCCC2)C(=O)N C64623315
CCCCNC(=O)NNC(=O)CNC(=O)NCC1CCCC1 C50612110
CC(C)CCNC(=O)NNC(=O)CNC(=O)NCC1CCCC1 C50612378
c1ccc(c(c1)C(=O)NNC(=O)NCCc2cccs2)SCC(=O)N C65201821
CCCC[C@@H](C(=O)NNC(=O)Cc1ccc(cc1)F)NC(=O)N C65580314
CCCCCNC(=O)NNC(=O)c1cc(sc1)S(=O)(=O)N C65622341
CCOc1ccc(cc1)OC[C@H](CSc2nc(cc(n2)N)N)O C66238887
COc1cc(ccc1OC[C@H](CSc2nc(cc(n2)N)N)O)CC=C C66238913
C/C(=N\NC(=S)N)/C=N\NC(=S)NCc1ccc(cc1)OC C12651305
c1cc(sc1)[C@H](CC(=O)NNC(=O)CCC2CCCCC2)NC(=O)N C66782944
CC(C)CCC(=O)NNC(=O)C[C@H](c1cccs1)NC(=O)N C66790938
CC[C@H](C)[C@@H](C(=O)Nc1ccc(nc1)NC(=O)C2CC2)NC(=O)N C66932395
C1CCC(CC1)(C(=O)N)NC(=O)CCCC[C@H]2[C@@H]3[C@@H](CS2)NC(=O)N3 C67210826
CC(C)CCC(=O)NNC(=O)NCc1cccc(c1)[C@]2(C(=O)NC(=O)N2)C C67418419
CC(C)NC(=O)c1cccc(c1)CNC(=O)NNC(=S)NC2CCCC2 C67466459
CC[C@H](C(=O)NC(C)(C)C)N(c1ccc(cc1)F)C(=O)c2c(c(ns2)C(=O)N)N C04161165
Cc1ccc(c(c1)N(CC(=O)NC(C)(C)C)C(=O)c2c(c(ns2)C(=O)N)N)OC C04188518
Cc1ccccc1N([C@@H](C)C(=O)NC2CCCC2)C(=O)c3c(c(ns3)C(=O)N)N C04191437
Cc1ccccc1N([C@H](C)C(=O)NC2CCCC2)C(=O)c3c(c(ns3)C(=O)N)N C04191446
c1ccc(cc1)Sc2cc(cc(c2)[N+](=O)[O-])N[C@H]3[C@@H]([C@@H]([C@@H]([C@@H](O3)CO)O)O)O C04185190
c1ccc(cc1)CC(=O)c2ccc(cc2O)O[C@H]3[C@@H]([C@@H]([C@@H]([C@@H](O3)CO)O)O)O C05124363
Cc1ccc(c(c1)C)OCc2nnc(n2N)S[C@@H](C(C)C)C(=O)NC(=O)N C05321080
CC(C)(C)NC(=O)[C@@H](c1ccco1)N(C2CCCC2)C(=O)c3c(c(ns3)C(=O)N)N C06074621
CCOC(=O)CNC(=O)CN(c1ccc(cc1C)C)C(=O)c2c(c(ns2)C(=O)N)N C06546517
CCc1cc(c(cc1O[C@H]2[C@@H]([C@H]([C@@H]([C@H](O2)CO)O)O)O)O)C(=O)Cc3cscn3 C08740037
c1cc(oc1)c2nnc(n2N)SCC(=O)Nc3c(c4c(s3)CCC4)C(=O)N C08936552
CC[C@@H](C(=O)Nc1nnc(s1)C(F)(F)F)Sc2nc(cc(n2)N)N C08814454
Cc1ccc(c(c1)N(CC(=O)NC2CCCC2)C(=O)c3c(c(ns3)C(=O)N)N)OC C12709651
c1ccc(cc1)Sc2cc(cc(c2)[N+](=O)[O-])N[C@@H]3[C@H]([C@H]([C@@H]([C@H](O3)CO)O)O)O C03618068
c1cc(ccc1Oc2cc(cc(c2)[N+](=O)[O-])N[C@H]3[C@H]([C@H]([C@@H]([C@H](O3)CO)O)O)O)F C15240487
Cc1cc(cc(c1)NC(=S)NNc2ccc(cc2[N+](=O)[O-])S(=O)(=O)N)C C16218274
c1cc(oc1)CNC(=O)NCC(=O)NNC(=O)Nc2cc(ccc2Cl)C(F)(F)F C02155873
Cc1ccc(cc1)/C=N/Nc2nnc(n2N)SCC(=O)NNC(=O)C(C)C C20918306
C[C@H](C(=O)Nc1ccc2c(c1)[nH]c(=O)[nH]2)Sc3nnc(s3)SCC(=O)N C21605142
CC[C@@H](C)[C@H](C(=O)Nc1cccc(c1)S(=O)(=O)/N=C/2\CCCCCN2)NC(=O)N C25406724
C[C@@H](C(=O)NC(=O)N)Sc1nnc(n1N)COc2ccc(cc2)C(C)(C)C C26123594
Cc1cc(cc(c1O[C@@H](C)C(=O)NNC(=O)[C@H](C(C)C)NC(=O)N)C)Cl C27202368
CCCn1c(c(c(=O)n(c1=O)CCC)NC(=O)c2ccc(cc2N)Cl)N C34412503
c1cc(ccc1OCC(=O)c2ccc(cc2O)O[C@@H]3[C@@H]([C@@H]([C@@H]([C@@H](O3)CO)O)O)O)F C34898313
C[C@@H](C(=O)NCC(=O)Nc1ccc(c(c1F)F)F)Sc2nc([nH]n2)N C08752177
CC(C)(C)NC(=O)[C@@H](c1c(cc(cc1O)O)O)N(Cc2ccco2)C(=O)CO C36503736
CCCCNC(=O)[C@@H](c1c(cc(cc1O)O)O)N(CCC)C(=O)[C@@H]2CCC(=O)N2 C36575681
C[C@H](C(=O)NC[C@H]1CCCO1)N(c2cccc(c2)F)C(=O)c3c(c(ns3)C(=O)N)N C04400430
Cc1c(sc2c1c(nc(n2)C)SCC(=O)Nc3cc(cc(c3)C(=O)N)C(=O)N)C C03429165
c1ccc(cc1)C2=C[C@@H](N=N2)[C@H]3NN[C@@H](N3N)SCC(=O)Nc4ccc(cc4F)F C38999704
Cc1cccc(c1NC(=O)CS[C@@H]2NN[C@H](N2N)[C@@H]3C=C(N=N3)C)C(C)C C39001246
c1cc(ccc1C2=C[C@H](N=N2)[C@@H]3NN[C@@H](N3N)SCC(=O)Nc4nccs4)F C39007670
c1cc(ccc1N2[C@@H](NN=C2SCC(=O)N)Cc3cc(=O)[nH]c(=O)[nH]3)Cl C39363033
Cc1ccccc1NC(=O)CS[C@@H]2NN[C@H](N2N)[C@@H]3C=C(N=N3)c4ccccc4 C39590889
COc1ccccc1N2[C@@H](N[NH2+]N2)SCc3[nH]c(=O)c4ccc(cc4n3)C(=O)[O-] C39646780
c1ccnc(c1)C(=O)NNc2c(c(ncn2)Nc3c(cc(cn3)C(F)(F)F)Cl)N C40794384
C[C@@H](c1cccc(c1)S(=O)(=O)N)NC(=O)Nc2cccc(c2)NC(=O)OC C47711638
C[C@@H](c1ccc(cc1)S(=O)(=O)N)NC(=O)CNC(=O)NC2CCCCC2 C56125882
Cc1cc(ccc1NC(=O)NC[C@H](COc2cccc(c2)F)O)OCC(=O)N C56865629
Cc1ccc(c(c1)OCc2nnc(n2N)S[C@H](C)C(=O)NC(=O)N)C(C)C C05320987
CNS(=O)(=O)c1cccc(c1)CNC(=O)Nc2ccc(c(c2)C(=O)N)F C58155871
C[C@@H](c1ccc(cc1)S(=O)(=O)N)NC(=O)Nc2cccc(c2)C(=O)NC3CC3 C43874994
C[C@H](C(=O)NNC(=O)C(C)C)Sc1nc([nH]n1)N/N=C/c2ccccc2O C59878700
c1cc(ccc1CCOc2nc(c3c(n2)n(cn3)[C@H]4[C@H]([C@H]([C@H](O4)CO)O)O)N)F C27625828
CCCN1[C@@H](C(=C(NC1=O)[O-])C(=O)CSc2[nH]cc(n2)c3ccc(cc3)F)[NH3+] C39790103
Cc1c(c(=O)[nH]c(n1)SCC(=O)N[C@@H]2[C@H](C3=C(S2)CCCC3)C(=O)N)CCO C63767252
Cc1c(sc(n1)NC(=O)CNC(=O)NCC2CCCC2)SCC(=O)N C50560811
CC(C)NC(=O)Nc1ccc(cc1)CNC(=O)N2CCC[C@@H](C2)CCC(=O)N C66120909
c1cc(cc(c1)NC(=O)NC2CC2)CNC(=O)N3CCC[C@@H](C3)CCC(=O)N C66122057
c1cc(cc(c1)N2CCCCC2)NC(=O)C(=O)NCCCc3c(c([nH]n3)N)C#N C67321283
Cc1cc2c(c(=O)n1CCc3ccc(c(c3)O)O)[C@H](C(=C(O2)N)C#N)c4ccc(cc4)C(C)C C02351461
C[C@@H]1CCc2c(sc(c2C(=O)N)NC(=S)NC(=O)c3ccccc3Br)C1 C00720369
CC(C)c1ccc(cc1)/C=c\2/c(=O)n3c(=C([C@H](C(=C3N)C#N)c4ccc(cc4)C(C)C)C(=O)N)s2 C00989355
COc1cc(cc(c1O)Br)[C@H]2[C@@H]([C@@](NC(=S)N2)(C(F)(F)F)O)C(=O)c3ccccc3 C00946545
c1cc(ccc1C(=O)c2c(c3ccc(nc3s2)C4CC4)N)C(=O)c5c(c6ccc(nc6s5)C7CC7)N C08412024
C1CCc2c(c3c(=O)[nH]c(nc3s2)SCC(=O)Nc4c(c5c(s4)CCC5)C(=O)N)C1 C08640209
c1cc(ccc1NC(=S)NC(=O)c2c(c3ccc(cc3s2)Cl)Cl)S(=O)(=O)N C08831330
c1ccc2c(c1)c(c(s2)C(=O)NC(=S)Nc3c(c4c(s3)CCCC4)C(=O)N)Cl C09404616
c1cc(ccc1NCC(=O)Nc2c(c3c(s2)CCC3)C(=O)N)I C03362530
C[C@]12CC[C@@H]3[C@H]([C@@H]1CC[C@@H]2O)CCC4=C/C(=N\OCC(=O)NCCc5ccc(c(c5)O)O)/CC[C@]34C C12296262
C[C@H](C(=O)NC(=O)NC1CCCCC1)Sc2nnc(n2N)c3ccccc3Br C09647082
c1ccc(cc1)/C=C/2\CCC[C@H]3C2=NN([C@H]3c4ccccc4)C(=O)CSc5nc(cc(n5)N)N C13076073
c1ccc(cc1)/C=C/2\CCC[C@H]3C2=NN([C@@H]3c4ccccc4)C(=O)CSc5nc(cc(n5)N)N C13076077
C[C@H](C(=O)NC(=O)NCc1ccccc1)Sc2nc(c3c4c(sc3n2)CCCC4)N C16800576
Cc1ccc(c(c1)n2c(nnc2SCc3nc(nc(n3)N)N)c4ccccc4Cl)C C17653418
C[C@H]1CCc2c(sc(c2C(=O)N)NC(=S)NC(=O)c3cc(ccc3Cl)Cl)C1 C19635530
c1ccc(cc1)[C@H]2C[C@@H](n3c(c(cn3)C(=O)NNC(=S)Nc4cc(ccc4Cl)Cl)N2)C(F)F C02793252
c1ccc2c(c1)C3C[C@H](C2c4c3cccc4)CNC(=O)C[C@H](c5ccccc5Cl)NC(=O)N C24450829
c1ccc2c(c1)C3C[C@@H](C2c4c3cccc4)CNC(=O)C[C@H](c5ccccc5Cl)NC(=O)N C24450837
C[C@@]1(C(=O)N(C(=O)N1)CC(=O)Nc2c(c3c(s2)CCCC3)C(=O)N)c4ccc(cc4Cl)Cl C31634884
c1cc(c(c(c1)Cl)Cl)C(=O)NC(=S)Nc2c(c3c(s2)CCCCC3)C(=O)N C32125192
c1ccc(c(c1)C(=O)N(C2CCCCC2)[C@@H](c3c(cc(cc3O)O)O)C(=O)NC4CCCCC4)Cl C36492122
CN([C@@H](c1c(cc(cc1O)O)O)C(=O)NC2CCCCC2)C(=O)c3ccc(cc3)Cl C36527819
CC(C)(C)CC(C)(C)NC(=O)[C@@H](c1c(cc(cc1O)O)O)N(c2cccc(c2)Cl)C(=O)CCl C36551852
c1c(cc(c(c1Cl)N)Cl)NC(=O)CSCc2[nH]c(=O)c3c4c(sc3n2)CCC4 C36626722
COCCOC(=O)C1=C(Oc2c3ccccc3cc(c2[C@]14c5cc(ccc5NC4=O)Br)O)N C38549505
c1ccc(cc1)C2=C[C@H](N=N2)[C@@H]3NN[C@@H](N3N)SCC(=O)N4c5ccccc5Sc6c4cccc6 C38748341
c1cc(ccc1[C@H]2C[C@H](N3C(=C[C@@H](N3)C(=O)NCc4cc5cc(ccc5[nH]4)Cl)N2)C(F)(F)F)Cl C39440393
Cc1c(c(n(n1)c2ccccc2)O)[C@@H](c3ccccc3O)C4=C(NN([C@@H]4O)c5ccccc5)C C39444715
C[NH+]1[C@@H](NN[C@@H]1SCc2[nH]c(=O)c3ccc(cc3n2)C(=O)[O-])c4ccc(cc4)Cl C39722402
C[NH+]1[C@H](NN[C@@H]1SCc2[nH]c(=O)c3ccc(cc3n2)C(=O)[O-])c4ccc(cc4)Cl C39722403
C/C(=N\Nc1nnc(c2c1cccc2)N/N=C(/c3c(cccc3)O)\C)/c4c(cccc4)O C39930041
C[C@@H](C(=O)N1[C@@H](CC(=N1)c2ccc(cc2)Cl)c3ccco3)Sc4nc(cc(n4)N)N C40159224
CC(C)c1ccc(cc1)NC(=O)[C@H]2CC(=O)Nc3c2c(=O)[nH]c(n3)Nc4ccc(cc4Cl)Cl C40399542
c1ccc(c(c1)NC(=O)[C@@H]2CC(=O)Nc3c2c(=O)[nH]c(n3)Nc4cccc(c4)C(F)(F)F)Cl C40400263
c1cc(cc(c1)Nc2[nH]c(=O)c3c(n2)NC(=O)C[C@@H]3C(=O)NC4CCCCC4)C(F)(F)F C40400343
c1cc(cc(c1)Cl)C(=O)NNc2c(c(ncn2)N3CCN(CC3)c4cccc(c4)Cl)N C40728296
c1cc2c(cc1Nc3c(c(ncn3)Nc4c(cc(cn4)C(F)(F)F)Cl)N)OCCO2 C40777681
c1ccc(c(c1)C(=O)NNc2c(c(ncn2)Oc3ccc(c4c3nccc4)Br)N)F C40784747
c1cc(c(cc1F)Nc2c(c(ncn2)Nc3c(cc(cn3)C(F)(F)F)Cl)N)F C40800194
Cc1ccccc1NC(=O)[C@H]2[C@@H]([C@@H]([C@@](CC2=O)(C)O)C(=O)Nc3ccccc3C)c4cccc(c4)O C41006398
C[C@]12CC[C@H]([C@@]([C@H]1Cc3c(nc(s3)NC)[C@H]2CC(=O)NC4CCCCC4)(C)CO)O C43553596
C[C@]1(C[C@@H](CC(C1)(C)C)NC(=O)NC2CCCCC2)CNC(=O)NC3CCCCC3 C06050268
C[C@@]1(C[C@H](CC(C1)(C)C)NC(=O)NC2CCCCC2)CNC(=O)NC3CCCCC3 C06050258
CC[C@H]1Cc2c3ccccc3[nH]c2[C@@H]([NH2+]1)c4c(=O)[nH]c(=O)n(c4[O-])Cc5ccc(cc5)OC C20759600
CCNC(=O)c1c2c(sc1NC(=O)c3cc(n[nH]3)c4cc(ccc4O)Cl)CCCC2 C08845790
Cc1ccc(cc1)Nc2[nH]c(=O)c3c(n2)NC(=O)C[C@H]3C(=O)Nc4ccccc4C(F)(F)F C54202191
C[C@@H]1CCc2c(sc(c2C(=O)N)NC(=O)c3cc4n(n3)[C@H](C[C@@H](N4)c5ccco5)C(F)(F)F)C1 C09593675
c1cc(ccc1C(=O)OCc2nc(c3c4c(sc3n2)CCCCC4)N)S(=O)(=O)N C12479862
C[C@H](c1ccc(cc1)NC(=O)N)NC(=O)[C@@H]2CCCN2C(=O)C34CC5CC(C3)CC(C5)C4 C59894569
CCN(CC)c1cc(nc(n1)SCC(=O)N[C@@H](C)C(C)C)Cl C00323898
CC[C@H](C)c1ccc(cc1)OCC(=O)N/N=C/C=C/c2ccco2 C04778778
CCc1c(c(c2ccccc2n1)C(=O)OCC(=O)NC(CC)CC)C C02630600
CC[C@H](c1cnc(nc1OCc2ccccc2)OCc3ccccc3)O C01644627
CCCCN(CCCC)C(=O)N[C@@H]1CC(=O)N(C1)c2cccc(c2)F C05193155
C=CCNc1nnc(s1)SCCOC(=O)c2ccccc2 C05784152
Cc1cc(ccc1OCCCC(=O)OCC(=O)NC2CCCC2)Cl C03399107
CCOc1ccccc1/C=C/C(=O)OCC(=O)N[C@H]2CCCC[C@H]2C C06009647
CCNc1nnc(s1)SCCOc2ccc(cc2)OCC C07247179
CCCC1(C(=O)N(C(=O)N1)CCOc2ccc(cc2)F)CCC C13112923
CCCN(CCC)S(=O)(=O)c1ccc(cc1)NC(=O)C2CCCC2 C13329790
C[C@@H](C(=O)NC(C)(C)C)OC(=O)COc1ccc(cc1)C(C)(C)C C15852753
CCCC(=O)N(Cc1c(c(c([nH]1)C)C(=O)OCC)C)C2CCCCC2 C15862498
CCCCOC(=O)CCc1c(nc(nc1O)C)/C=C(\C)/c2ccccc2 C16852418
CCN(C1=CCCC1)C(=O)CSc2[nH]nc(n2)CCC3CCCC3 C25255783
CCCC[NH+](C)Cc1c(c2ccccc2nc1C(=O)OCC)[O-] C28355481
CC[C@@H](C)c1ccccc1OCC(=O)NCCc2cn3ccccc3n2 C29609718
CC(=O)c1ccccc1OCCSc2nnc(s2)NC(C)(C)C C32609108
CCCCn1c(=O)[nH]nc1SCCOc2ccccc2Cl C35767617
CCC(CC)[C@@H](C(=O)NC(C)(C)C)N(C(=O)c1ccco1)C(C)(C)C C36584885
CCN(C1CCCCC1)C(=O)[C@H](C)Sc2nnc(s2)NCC=C C23938977
C[C@@H](C(C)C)NC(=O)COC(=O)c1ccc(cc1)OCC(C)C C03563363
CCOC(=O)CCCNc1nc2c(c(c(c(c2s1)C)OC)C)C C39127786
Cc1cc(ccc1O[C@H](C)C(=O)OCC(=O)N[C@@H](C)C(C)C)Cl C39514089
CCC[C@H](C)NC(=O)COC(=O)[C@@H](C)Oc1ccc(cc1C)Cl C39514145
CCCn1c(=O)c2c3c(sc2nc1NCCCOCC)CCCC3 C41527232
CCOc1ccccc1CCC(=O)Oc2ccccc2C(=O)NC C41974851
CCCOc1ccc(cc1C)S(=O)(=O)N[C@@H](C)Cc2ccco2 C44444069
CCC(CC)CN(CC)C(=O)N[C@@H](c1ccccc1)c2nccn2C C45231757
C[C@@H](CCCC(C)C)NC(=O)COC(=O)C1=Cc2ccccc2OC1 C28038678
CCN(CC(=C)C)C(=O)NCc1ccnc(c1)OCc2ccccc2 C45962752
CC(C)CCN(C1CC1)C(=O)NCc2cccnc2OC(C)C C46825729
CCN(CCNC(=O)N(CC)C[C@H]1CCOC1)c2ccccc2C C46866604
CCOc1ccccc1CCC(=O)Oc2ccccc2NC(=O)C3CC3 C49439637
CCOc1cccc(c1O)/C=N/c2ccc(cc2OCCOC)C C54893027
CC(C)COc1cccc(c1)CNC(=O)N(Cc2ccco2)C3CC3 C56957373
CCCN(CC1CC1)C(=O)NCc2cccc(c2)Cn3cccn3 C57259647
CCCNc1nnc(s1)SCC(=O)N(c2ccccc2)C(C)C C07792175
CCC(CC)CN(CC)C(=O)c1c(c(c([nH]1)C)C(=O)OC(C)C)C C32263032
CC(C)CCc1nc(on1)CNc2ccccc2OC(F)(F)F C63461412
Cc1ccccc1NC(=O)[C@H](C)SCc2nc(no2)CCC(C)C C63650510
CCCCN(Cc1ccccc1F)C(=O)NCCc2cnn(c2)C C63788764
CCCCOc1c(cccn1)CNC(=O)N(C)Cc2ccccc2F C64768062
CCOc1ccccc1[C@@H](C)OC(=O)CCCNC(=O)C(C)(C)C C64794775
CCOc1ccccc1CNC(=O)N(Cc2ccccc2OC)C3CC3 C54603472
CCCCO[C@H](C)C(=O)Oc1ccccc1C(=O)NC2CCCC2 C65556347
C[C@H](C(=O)Nc1cc(c(cc1OC)Cl)OC)OCCC(C)C C66015871
CC(C)(C(=O)OCCCc1c(cccc1Cl)F)NC(=O)OC C66745504
CC[C@H](CCNC(=O)N(C)C[C@H](C)c1ccccc1)N2CCCC2=O C67420918
CCC[C@@H](C)CC(=O)Oc1ccc(cc1)O[C@H]2CCCCNC2=O C67635802
CCN(CC)C(=S)SCc1nc(nc(n1)Nc2ccc(cc2)OC)N C02432067
C[C@H]1CCCC[C@@H]1NC(=O)CSc2nnc(n2N)COc3ccc(cc3)C(C)(C)C C06532949
CCCCCN(c1c(n(c(=O)[nH]c1=O)CCCC)N)C(=O)c2ccc(cc2)C C07723537
CCc1cccc(c1NC(=O)CSc2nnc(n2N)c3ccc(cc3)OCC)C C01049734
CCCc1c2c([nH]n1)OC(=C([C@@H]2c3ccc(c(c3)OCC)OCc4ccccc4F)C#N)N C00622964
CCc1ccc(cc1)NS(=O)(=O)c2ccc3c(c2)c(=O)c(c[nH]3)C(=O)NCCC(C)C C06181490
C=CCn1c(nnc1SCC(=O)Nc2c(ccs2)C(=O)N)c3ccc(cc3)Cl C03450654
Cc1ccccc1Nc2nnc(s2)SCC(=O)Nc3ccccc3C(=O)NC4CC4 C09672677
CCOC(=O)c1c(c([nH]c1C)C(=O)[C@H](C)Nc2ccc(c(c2)Cl)NC(=O)C)C C10944192
CC(C)c1ccc(cc1)OCC(=O)NNC(=S)NC(=O)c2ccc(o2)Br C13981177
CCOc1ccccc1c2nc(cs2)CC(=O)N[C@H](C)c3ccc(cc3)S(=O)(=O)N C14045747
CCCCn1c(c(c(=O)[nH]c1=O)N(CCCC)C(=O)c2ccc(s2)Br)N C14624011
CC(C)[C@@H](C(=O)NNC(=O)COc1ccc(cc1)F)NC(=O)C23CC4CC(C2)CC(C4)C3 C14894015
CCc1cccc(c1Nc2nnc(s2)SCC(=O)NNC(=O)c3ccc(cc3)F)C C16328085
CCCCCCc1c(nc([nH]c1=O)Nc2[nH]c(=O)c(c(n2)C)C3CCCC3)C C16809266
Cc1ccc(c(c1)OCc2nnc(n2N)SCC(=O)Nc3ccc(c(c3)F)C)C(C)C C17150295
Cc1cccc(c1OCc2nnc(n2N)S[C@H](C)C(=O)NCc3ccc(cc3)Cl)C C18764614
CCOC(=O)C1=C(Oc2c3ccccc3[nH]c(=O)c2[C@@H]1c4ccc(cc4)OCCC(C)C)N C19647316
CC/C(=N\Nc1[nH]nc(n1)SCC(=O)Nc2cc(cc(c2)C)C)/c3ccccc3 C20835297
Cc1cccc(c1NC(=O)CNC(=O)[C@@H](C)Sc2nnc(s2)NC3CCCCC3)C C23563373
CC(C)(C)c1ccc(cc1)OCc2nnc(n2N)SCC(=O)Nc3ccc(cc3F)F C24717956
Cc1cccc(c1C)O[C@@H](C)C(=O)NNC(=O)[C@H](C(C)C)NC(=O)c2c(cccc2F)F C26530791
CCc1cccc(c1)NC(=O)Nc2ccc(c(c2)C(=O)NCCOC)N3CCC(CC3)C C35266455
CC(C)(C)CC(C)(C)NC(=O)[C@@H](c1ccccc1O)N(C(=O)[C@@H]2CCC(=O)N2)C(C)(C)C C36591416
CC[C@@H](C)[C@@H](C(=O)NC1CCCCC1)NC(=O)c2ccccc2NC(=O)c3ccco3 C00784740
CCCC(=O)Nc1cc(c(cc1OCC)NC(=O)NC2CCCCC2)OCC C04373149
CC(C)CN1[C@H](NN[C@@H]1SCc2[nH]c(=O)c3ccccc3n2)Cc4ccc(cc4)OC C39354466
CCO[C@H]1CN(CCN1)c2cc(ccc2NS(=O)(=O)c3ccccc3O)CC(C)C C39481807
C[C@H](C(=O)NNC(=O)[C@@H](C(C)C)NC(=O)c1cccs1)Oc2ccc3ccccc3c2 C18052566
Cc1cc(c(c(c1)O)c2c3c([nH]n2)C(=O)N([C@@H]3c4ccc(cc4)OCC=C)CCCO)C C38705207
COCCN(CCOC)c1c(c(ncn1)Nc2ccc(c(c2)Cl)Cl)N C40704028
CCN(CC)S(=O)(=O)c1ccc(cc1)Nc2c(c(ncn2)Sc3ccc(cc3)C)N C40759454
c1ccc(c(c1)COc2cccc(c2)/C=N/NC(=O)CSc3nnc(s3)N)Cl C40947264
Cc1cccc(c1)OCC(=O)NNC(=O)N[C@@H](C)c2ccc(cc2)OC(F)F C45034759
C[C@H]1CCC[C@H]([C@@H]1C)NC(=O)[C@@H](C)Sc2nnc(n2CCC(=O)N)c3cccs3 C45842352
C[C@@H](c1cccc2c1cccc2)NCC(=O)NN3C(=O)[C@@](NC3=O)(C)CCc4ccccc4 C12770188
C[C@@H](C(=O)NC(C)C)Sc1nnc(n1N)COc2ccc(cc2)C(C)(C)C C32559318
CCCNC(=O)NC(=O)CSc1nnc(s1)Nc2ccc(cc2)C(C)C C06910367
CC(C)(C)CC(C)(C)c1ccc(cc1)OC[C@H](Cn2cnc3c2ncnc3N)O C58223891
c1ccc(cc1)/C=C/C=N/Nc2[nH]nc(n2)SCC(=O)Nc3ccc(c(c3)F)F C59016280
CC/C(=N/Nc1[nH]nc(n1)SCC(=O)Nc2cc(ccc2C)C)/c3ccccc3 C59020604
CCOc1cc(ccc1O)/C=N/Nc2[nH]nc(n2)SCc3ccc(cc3)C C59039751
Cc1ccc(cc1)OCC(=O)NC(=S)Nc2ccc(c(c2)Cl)NC(=O)c3ccco3 C59364313
CCOC(=O)c1c2c(sc1NC(=O)CNc3ccc(c(c3)Cl)C(=O)NC)CCC2 C59807575
CCC/C(=N/Nc1[nH]nc(n1)SCC(=O)NCc2ccccc2Cl)/C C59889688
CCC/C(=N/Nc1[nH]nc(n1)SCC(=O)Nc2ccc(cc2Br)C)/C C59889743
CC[NH+](CC)c1ccc(cc1)NC(=O)CN2CCN(CC2)c3cc([nH+]c(n3)C(C)C)C C15033218
CCS(=O)(=O)NCCNC(=O)Nc1ccccc1Oc2ccccc2Cl C61108067
CC(C)(C)OC(=O)N[C@H](c1ccccc1)C(=O)NCC(=O)NC2CCCCC2 C62433563
CCN1[C@H](NN[C@@H]1SCc2[nH]c(=O)c3ccccc3n2)COc4ccccc4C(C)C C39572408
CCOC(=O)c1cccc(c1)NC(=O)O[C@@H]2CC[C@@]3([C@H]([C@]2(C)CO)CC[C@H]([C@H]3CC(=O)N4CCCC4)O)C C04236830
Cc1ccccc1C(=O)N[C@@H](C(Cl)(Cl)Cl)NC(=S)Nc2c(n(n(c2=O)c3ccccc3)C)C C00872934
C[C@@H]1CCc2c(sc(c2C(=O)OC)NC(=O)Cn3c(nnc3SCc4ccccc4Cl)N)C1 C01923325
c1ccc(cc1)CCSc2nc3c(c(=O)n2CC(=O)Nc4c(c5c(s4)CCCC5)C(=O)N)CCC3 C09003687
CCCC[C@H](CC)CNC(=O)c1ccc2c(c1)n3c(c(sc3=S)C(=O)NC4CCCC4)[nH]c2=O C09529848
Cc1ccccc1CCN([C@@H](c2ccc(c(c2)O)O)C(=O)NC(C)(C)C)C(=O)Cn3c4ccccc4nn3 C12716663
Cc1cc(ccc1OCC(=O)NNC(=S)NC(=O)COc2ccc(cc2C)Br)Cl C13976301
CCCOc1ccccc1C(=O)NC(=S)NNC(=O)COc2ccc(cc2Br)Cl C14037153
c1cc(ccc1NS(=O)(=O)c2cc(ccc2N3CCCCC3)NC(=S)NC[C@H]4CCCO4)Cl C14360399
CC(C)Oc1ccccc1C(=O)NC(=S)NNC(=O)COc2ccc(cc2Br)Cl C14664783
CCOC(=O)[C@H](C)Oc1cc(c(cc1OC)[C@@H]2C(=C(NC(=S)N2)C)C(=O)Nc3cccc(c3)C)Cl C01126517
CC1=C([C@@H](NC(=S)N1C)c2cccc(c2)NC(=O)Nc3ccc(c(c3)Cl)Cl)C(=O)OCCOC C16610848
CC1=C([C@@H](NC(=S)N1C)c2cccc(c2)NC(=O)Nc3ccc(c(c3)Cl)F)C(=O)OCCOC C16610939
CC1=C([C@H](NC(=S)N1C)c2cccc(c2)NC(=O)Nc3c(cccc3Cl)Cl)C(=O)OCCOC C16610953
CC1=C([C@@H](NC(=S)N1C)c2cccc(c2)NC(=O)Nc3ccc(cc3OC)OC)C(=O)OC(C)C C16610973
CCCOc1ccc(cc1OCC)[C@@H]2[C@H]([C@](NC(=O)N2)(C(F)(F)F)O)C(=O)c3ccc(cc3)Cl C16732332
Cc1ccc(cc1)Nc2nc(nc(n2)N)CSc3ccc(cn3)S(=O)(=O)N(C)C4CCCCC4 C18523361
Cc1c(c(c(s1)NC(=S)NNC(=O)[C@@H](C)Oc2ccc(cc2F)F)C(=O)OC)c3ccccc3 C20294056
Cc1c(c(c(s1)NC(=S)NNC(=O)[C@H](C)Oc2ccc(cc2F)F)C(=O)OC)c3ccccc3 C20294059
COC(=O)c1c2c(sc1NC(=O)CSc3nc([nH]n3)N/N=C/c4cccc5c4cccc5)CCC2 C20905527
c1ccc(c(c1)COc2ccccc2/C=N/Nc3[nH]nc(n3)SCC(=O)Nc4ccccc4F)Cl C21083226
Cc1cccc(c1OCc2nnc(n2N)S[C@H](C)C(=O)Nc3ccc(cc3C(F)(F)F)Cl)C C21629207
C[C@@H]1CCc2c(sc3c2c(=O)n(c(n3)SCC(=O)Nc4ccc(cc4)C(=O)N)CCC(C)C)C1 C23647874
CCOC(=O)CNC(=O)NC1CCC(CC1)Nc2c3ccc(nc3c(cn2)c4ccsc4)C(F)(F)F C24904406
CCc1cccc(c1N2C(=O)[C@H]3[C@H]([NH2+][C@@]([C@@H]3C2=O)(CC4CCCCC4)C(=O)[O-])c5cccc(c5O)OC)CC C33603417
CC1=C([C@H](NC(=S)N1C)c2cccc(c2)NC(=O)Nc3cc(cc(c3)OC)OC)C(=O)OC(C)C C35304065
Cc1ccc(cc1)[C@@H](C(=O)NCS(=O)(=O)c2ccc(cc2)C)N(C(=O)c3c(cccc3O)O)C(C)(C)C C36586831
Cc1ccc(cc1)S(=O)(=O)CNC(=O)[C@@H](C2CCCCC2)N(C(=O)c3cccc(c3O)O)C(C)(C)C C36586857
Cc1ccc(cc1)n2c(nnc2SCC(=O)NN/C=C/3\C=CC(=O)C(=C3)O)c4ccc(cc4)C(C)(C)C C09763759
CCOC(=O)[C@@H]1C(=c2cc(ccc2=[NH+]1)OC)/N=N/[NH+]3CCC(CC3)C(c4ccccc4)(c5ccccc5)O C38935716
CCc1ccccc1n2c(cc(n2)C(=O)N[C@@H](C)C(=O)NC(C)(C)CC)c3ccc4c(c3)NC(=O)CO4 C39197568
Cc1c(c(n(n1)c2ccccc2)O)[C@@H](c3ccc(c(c3)OC)OCC#N)C4=C(NN([C@@H]4O)c5ccccc5)C C39237932
CC(C)Cc1ccc(c(c1)N2CCN[C@H](C2)S(=O)(=O)c3ccccc3)NS(=O)(=O)c4ccccc4O C39481845
CC1(Cc2ccccc2-c3c1c(=O)n(c(n3)N/N=C/c4ccc(cc4)OCC(=O)N)c5ccc(cc5)OC)C C40034846
C[C@H](C(=O)N(CC(C)C)c1c(n(c(=O)[nH]c1=O)Cc2ccccc2)N)Oc3ccc(cc3)Br C32985911
Cc1cccc(c1C)OC[C@H](CNc2c(c3c(s2)C[C@H](CC3)C)C(=O)N[C@@H]4CCS(=O)(=O)C4)O C40315189
Cc1ccc(c(c1)C)OC[C@@H](CNc2c(c3c(s2)C[C@H](CC3)C)C(=O)N[C@@H]4CCS(=O)(=O)C4)O C40315493
C[C@H]1CCc2c(sc(c2C(=O)N[C@@H]3CCS(=O)(=O)C3)NC[C@@H](COc4ccc(cc4)C(C)C)O)C1 C40315792
Cc1cc(ccc1Cl)OC[C@H](CNc2c(c3c(s2)C[C@H](CC3)C)C(=O)N[C@@H]4CCS(=O)(=O)C4)O C40317232
COc1cc(ccc1OCc2ccc(cc2Cl)Cl)/C=N\NC(=O)CSc3nnc(s3)N C40947086
CCOc1cc(ccc1OCc2ccccc2Cl)[C@H]3C(=C(Nc4n3nc(n4)SCC)C)C(=O)N C41004959
CCSc1nc2n(n1)[C@@H](C(=C(N2)C)C(=O)N)c3ccc(c(c3)OC)OCc4c(cccc4Cl)Cl C41004991
CCSc1nc2n(n1)[C@H](C(=C(N2)C)C(=O)N)c3ccc(c(c3)OC)OCc4c(cccc4Cl)Cl C41004992
Cc1cc(ccc1NCc2nnc(n2c3ccccc3)SCC(=O)N/N=C/c4ccccc4O)Cl C02097397
Cc1ccc(c(c1)c2c3c([nH]n2)C(=O)N([C@@H]3c4ccc(c(c4)OC)O)CCc5ccc(c(c5)OC)OC)O C08845728
Cc1cccc(c1)C(=O)N[C@@H](C(Cl)(Cl)Cl)NC(=S)Nc2c(n(n(c2=O)c3ccccc3)C)C C00872926
C[C@H](c1c(cc(cn1)C(F)(F)F)Cl)C(=O)c2cc([nH]c2)C(=O)NNc3c(cc(cn3)C(F)(F)F)Cl C03105481
CC(C)CCOc1ccc(cc1C(=O)NC(=S)NNC(=O)c2ccccc2[N+](=O)[O-])Br C14651211
c1cc(c(cc1C(=O)NC(=S)Nc2ccc(c(c2)c3ccc(o3)CO)Cl)[N+](=O)[O-])N4CCCC4 C20153186
c1cc(c(cc1NC(=S)NC(=O)c2cc(ccc2N3CCCC3)[N+](=O)[O-])c4ccc(o4)CO)Cl C20153359
C[C@H](C(=O)NC(=O)N)OC(=O)c1cccc(c1)S(=O)(=O)N(CC=C)c2cccc(c2)C(F)(F)F C03430731
CC[C@H](C)Oc1cccc(c1)C(=O)NC(=S)Nc2ccc(cc2)S(=O)(=O)NC[C@@H]3CCCO3 C09269674
CCOC(=O)c1cnc(nc1N)SCC(=O)OCC(=O)Nc2c(cc(cc2Cl)Cl)Cl C09440187
CCCOc1c(cc(cc1Cl)C(=O)OCC(=O)Nc2c(c3c(s2)CCC3)C(=O)N)OCC C09717531
CC(C)COc1c(cc(cc1Cl)C(=O)OCC(=O)Nc2c(c3c(s2)CCC3)C(=O)N)OC C09920789
CC[C@H](C)Oc1ccc(cc1)C(=O)NC(=S)NNC(=O)COc2ccc(cc2Br)Cl C10296015
CCCCN(c1c(n(c(=O)[nH]c1=O)CCC)N)C(=O)COC(=O)CCSc2ccccc2Cl C10404853
CC(C)CCNC(=O)Cn1c(cnc1SCC(=O)Nc2cc(ccc2Cl)C(F)(F)F)CO C10063552
CCCN(CC(=O)N(Cc1ccccc1)c2ccccc2)c3c(n(c(=O)[nH]c3=O)Cc4ccccc4)N C11349321
Cc1cc(nc(n1)N/C(=N/C(=S)Nc2cccc(c2)OC(F)(F)F)/NCc3cccc(c3)OC)C C14156140
COCCCN(c1c(n(c(=O)[nH]c1=O)Cc2ccccc2)N)C(=O)C(c3ccccc3)c4ccccc4 C14509365
CCCCn1c(c(c(=O)[nH]c1=O)N(CCCC)C(=O)/C=C/c2cc(c(c(c2)Cl)OC)OCC)N C14623696
CC(C)Oc1ccc(cc1Br)C(=O)NC(=S)NNC(=O)COc2ccc(cc2)[N+](=O)[O-] C14660424
CCOc1ccc(cc1Br)C(=O)NC(=S)NNC(=O)c2ccc(cc2)OCC(C)C C14771061
CCCNC(=O)NC(=O)CNc1cc(ccc1OCC(F)(F)F)S(=O)(=O)N2CCCCCC2 C15321853
C[C@@H](COC)NC(=S)Nc1ccc(c(c1)S(=O)(=O)Nc2ccc(cc2)Cl)N3CCCCC3 C16182402
CC(C)[C@@H](C(=O)OCC(=O)NCC(=O)Nc1ccc(c(c1F)F)F)NC(=O)c2ccccc2F C18398225
CCCCn1c(c(c(=O)[nH]c1=O)N(C2CCCC2)C(=O)CSc3nc4ccccc4n3CC=C)N C19180359
CC(C)OCCCn1c(nnc1SCC(=O)NC2CCCCC2)c3c(c4cccnc4s3)N C19894293
Cc1ccccc1NC(=O)CSC2=C([C@@H](C(=C(N2)C)C(=O)OCC=C)c3ccc(c(c3)OC)O)C#N C20100666
CCCN(CCC)S(=O)(=O)c1ccc2c(c1)c(c[nH]2)/C=N/NC(=S)Nc3c(cc(cc3C)C)C C20183283
CCOc1ccccc1Nc2nnc(s2)SCC(=O)C(=C3Nc4ccccc4N3)C(=O)OC C20819166
COC(=O)c1ccc(cc1)/C=N/Nc2[nH]nc(n2)SCC(=O)Nc3ccc(c(c3)C(F)(F)F)Cl C20905738
CCN(CC)c1ccc(cc1)/C=N/Nc2[nH]nc(n2)SCC(=O)Nc3ccc(c(c3)OC)Cl C21076263
COCCSc1nnc(s1)NC(=O)CSc2nc([nH]n2)N/N=C/c3ccc(cc3)Cl C21077817
Cc1cc(nc(n1)N/C(=N\C(=S)Nc2cc(ccc2OC)OC)/NCc3ccccc3Cl)C C14156804
CCN(c1c(n(c(=O)[nH]c1=O)Cc2ccccc2)N)C(=O)COC(=O)c3cccc(c3)OCC(C)C C22116690
Cc1c(c(n(n1)Cc2cccc(c2)C(=O)NNC(=S)NCCCN3CCOCC3)C)Br C22833720
CCOc1ccccc1Nc2nnc(s2)S[C@H](C)C(=O)NCC(=O)Nc3c(cccc3C)C C23563351
CCOC(=O)C1=C(NC(=O)N[C@H]1c2ccc(cc2)OC)CSc3[nH]nc(n3)c4ccc(cc4)OC C23566139
COCCNC(=O)C[NH+]1CCN(CC1)c2ccc(c(c2)C(=O)[O-])NS(=O)(=O)c3ccc(cc3)F C33006888
CCOC(=O)CNC(=O)N[C@@H]1CCCC[C@@H]1NC(=O)c2csc(n2)COc3ccc(cc3)C(C)C C34906292
c1cc(cc(c1)C(F)(F)F)CO[C@]2(C[C@H]([C@H]([C@@H](C2)OCC3CC3)O)O)C(=O)NC[C@H]4CCCO4 C35591931
CCNC(=S)N1CCC(CC1)[C@H](C(=O)NCc2ccc(cc2)F)NS(=O)(=O)c3ccccc3 C36148201
CCCOc1ccc(cc1OCC)/C=C/C(=O)OCC(=O)Nc2c(c3c(s2)CCCC3)C(=O)N C36187339
CCC/C=C/[C@H](C(=O)NCS(=O)(=O)c1ccc(cc1)C)N(CCC)C(=O)c2c(cccc2O)O C36571041
CCCN([C@H](c1ccc(c(c1)OC)O)C(=O)NC2CCCCC2)C(=O)C(c3ccccc3)(c4ccccc4)O C36573207
CCC/C=C/[C@H](C(=O)NCS(=O)(=O)c1ccc(cc1)C)N(C(=O)c2c(cccc2O)O)C(C)(C)C C36586706
CCOC(=O)c1c(c(sc1NC(=O)CSc2nnc(s2)NC3CCCCC3)C(=O)NC)C C28849694
CCNC(=O)[C@@]1(C[C@H]([C@H]([C@@H](C1)OCc2cccc(c2)OC(F)(F)F)O)O)OCc3ccccc3C#N C37423577
CCCCN(c1c(n(c(=O)[nH]c1=O)CCC)N)C(=O)COC(=O)c2ccc(s2)Br C39476237
CC(=O)Nc1ccc(cc1)NC(=O)CSc2nnc(n2CC=C)CC(=O)Nc3cccc(c3)SC C39745647
CCc1c(sc(c1C(=O)N)NC(=O)CSc2nnc(n2CC=C)[C@H](C)Oc3ccccc3)C C39967288
CCCCCOc1c(cc(cc1Br)/C=N\NC(=O)CSc2nnc(s2)N)OC C40947151
CCCSc1nc2n(n1)[C@@H](C(=C(N2)C)C(=O)N)c3ccc(c(c3)OCC)OCc4ccccc4F C40981111
CCCCSc1nc2n(n1)[C@H](C(=C(N2)C)C(=O)N)c3cc(c(c(c3)Br)OCC)OCC C40986744
CCCCSc1nc2n(n1)[C@H](C(=C(N2)C)C(=O)N)c3ccc(c(c3)OC)OCc4ccccc4F C40986756
CCOC(=O)c1c2c(sc1NC(=O)CSc3nc([nH]n3)N/N=C(/C)\c4ccccn4)CCCC2 C59038634
CCCc1c2c(c(=O)[nH]c(n2)c3cc(ccc3OCC)S(=O)(=O)N[C@H](C)[C@@H](c4ccccc4)O)n(n1)C C16034936
CC(C)COC(=O)C[C@@H]1C(=O)NCCN1C(=O)CNc2ccc(c(c2)C(=O)NC3CCCCC3)Cl C66072218
C[C@@H](C(=O)NC(=O)N)OC(=O)c1cccc(c1)S(=O)(=O)N(CC=C)c2cccc(c2)C(F)(F)F C03430729
CCOC(=O)c1cc(sc1NC(=O)CSc2nnc(n2N)COc3ccccc3F)C(C)C C09980466
CCCCn1c(c(c(=O)[nH]c1=O)N(CCC)CC(=O)N(Cc2ccc(cc2)F)C3CCCCC3)N C11350695
CCOC(=O)C1=C(NC(=O)N[C@@H]1c2ccccc2)COC(=O)[C@H](C(C)C)NC(=O)Cc3ccccc3 C11518429
CCCOC(=O)c1ccc(cc1)OCC(=O)NNC(=S)NC(=O)c2ccc(cc2)OCC(C)C C14030662
Cc1cc(nc(n1)N/C(=N/C(=S)Nc2cc(c(cc2OC)Cl)OC)/NCc3ccccc3OC)C C14156176
CSCC[C@H](C(=O)OCC(=O)NC(=O)NC1CCCCC1)NS(=O)(=O)c2ccc(cc2)Cl C14359392
CCCCn1c(c(c(=O)[nH]c1=O)N(CCC(C)C)C(=O)c2ccc(o2)COc3ccc(cc3)F)N C14623671
CCCCn1c(c(c(=O)[nH]c1=O)N(CCCC)C(=O)c2cc(c(c(c2)Cl)OC(C)C)OC)N C14623891
CCCCn1c(c(c(=O)[nH]c1=O)N(Cc2ccccc2)C(=O)CCc3ccc(o3)c4ccccc4)N C14625245
Cc1cc(cc(c1)OCC(=O)NNC(=S)NC(=O)c2ccc(c(c2)Br)OCC(C)C)C C14654221
C[C@@H](C(C)(C)O)Nc1cc2c(c(n(c2nc1)CCCc3ccccc3)C(=O)OC)NC(=O)[C@@H]4CCOC4 C14748582
CC[C@H](C)NC(=O)c1cccc(c1)NC(=S)NC(=O)c2cc(ccc2OCCOC)Br C14836488
CCCOc1ccc(cc1C(=O)NC(=S)Nc2cccc(c2)C(=O)NC[C@@H]3CCCO3)Br C14839166
CCOC(=O)C1=C(NC(=S)N[C@@H]1c2ccc(c(c2)OC)OCC(=O)Nc3cccc(c3)C(F)(F)F)C C15910432
CCOc1ccc(cc1OCC)NC(=O)CSc2nnc(n2N)COc3cc(ccc3C(C)C)C C17150368
CCCCn1c(c(c(=O)[nH]c1=O)N(CCCC)C(=O)/C=C/c2cccc(c2OC(F)F)OC)N C17341618
CCOC(=O)c1c2c(sc1NC(=O)CSc3nc([nH]n3)N/N=C/c4ccccc4Cl)CCCC2 C20168355
CCOC(=O)[C@@](C(F)(F)F)(Nc1ccc(cc1)[C@@](C(=O)OC)(C(F)(F)F)O)NC(=O)CCl C20609127
Cc1c(c(n(n1)C(C)C)C)/C=N/Nc2nnc(n2N)SCCC(=O)N(c3ccccc3)c4ccccc4 C20911906
CCCCn1c2ccc(cc2nc1S[C@H](C(C)C)C(=O)NC(=O)N)S(=O)(=O)N(CC)CC C21231115
Cc1cc(nc(n1)N/C(=N/C(=S)Nc2cc(c(cc2OC)Cl)OC)/NCc3cccc(c3)OC)C C14156100
CCCCN(c1c(n(c(=O)[nH]c1=O)CCC)N)C(=O)COC(=O)/C=C/c2cccc(c2)C(F)(F)F C21678609
CC(C)C[C@@H](C(=O)OCC(=O)Nc1cccc(c1)C(=O)NC2CC2)NC(=O)c3ccc(cc3)Cl C22058303
CCCn1c2ccc(cc2nc1SCC(=O)Nc3ccc(cc3)N(CC)C(C)C)S(=O)(=O)N C23044423
CCOc1ccccc1C(=O)NCC(=O)O[C@H](C)C(=O)NCC(=O)Nc2ccc(c(c2F)F)F C23421420
CCOC(=O)C1=C(NC(=O)N[C@@H]1c2ccc(cc2)OC)CSc3[nH]nc(n3)c4ccc(cc4)OC C23566135
Cc1c(c(sc1C(=O)N)NC(=O)CSc2ccccc2Br)C(=O)OCCOC C24507245
CCCCn1c(c(c(=O)[nH]c1=O)N(CC)C(=O)/C=C/c2cccc(c2)OCc3csc(n3)C)N C24954307
C[C@@H]([C@H](C(=O)OCC(=O)NCC1CCCCC1)NS(=O)(=O)c2ccc(c(c2)Cl)Cl)O C23471605
CCCN1C(=C([C@H](NC1=O)c2ccc(cc2)NC(=O)Nc3cccc(c3)F)C(=O)OCCOC)C C35711570
CCCCC[C@@H](C(=O)NCS(=O)(=O)c1ccc(cc1)C)N(C(=O)c2c(cccc2O)O)C(C)(C)C C36586797
c1ccc(cc1)CO[C@H]2C[C@@](C[C@H]([C@H]2O)O)(C(=O)NC[C@H]3CCCO3)OCc4cccc(c4)C(F)(F)F C37421677
COCCNC(=O)[C@@]1(C[C@H]([C@H]([C@@H](C1)OCc2ccc(cc2)C#N)O)O)OCc3cccc(c3)C(F)(F)F C37422829
CCN(c1c(n(c(=O)[nH]c1=O)Cc2ccccc2)N)C(=O)COC(=O)COc3ccccc3Cl C21982585
CCCCn1c(c(c(=O)[nH]c1=O)N(CCC(C)C)C(=O)[C@@H]2CC(=O)N(C2)c3cccc(c3)SC)N C24765566
CC(=O)c1ccc(cc1)OCC(=O)N(CCC2=CCCCC2)c3c(n(c(=O)[nH]c3=O)Cc4ccccc4)N C24756113
C[C@@H](c1ccccc1)NC(=O)[C@H](C)NC(=O)C2CCN(CC2)C(=O)[C@H](C(C)C)NC(=O)OC(C)(C)C C08952718
CCc1cccc(c1NC(=S)N[C@@H](C(Cl)(Cl)Cl)NC(=O)c2cccc(c2)[N+](=O)[O-])CC C39859393
CCCCOc1ccc(cc1OC)[C@H]2c3c(n[nH]c3C(=O)N2CCCO)c4cc(c(cc4O)C)Cl C39913999
CCCSc1nc2n(n1)[C@H](C(=C(N2)C)C(=O)N)c3ccc(c(c3)OCC)OCc4ccccc4C C40981126
CCOc1ccc(cc1)[C@H](CCC(=O)N/N=C\c2cc(c(c(c2)I)O)OCC)O C58894993
c1ccc(c(c1)CSc2nnc(s2)NC(=O)CSc3nc([nH]n3)N/N=C/c4ccco4)Cl C59006112
COc1ccccc1CNC(=O)CSc2nc([nH]n2)N/N=C/c3cc(ccc3OC)Br C59019053
Cc1c(c(n(n1)C)C)/C=N/Nc2[nH]nc(n2)SCC(=O)Nc3ccc4c(c3)sc(n4)SCC=C C59309988
c1ccc(c(c1)NC(=O)CSc2nc([nH]n2)N/N=C/c3ccncc3)SCc4ccc(cc4)Cl C59311056
CCOc1ccc(cc1C(=O)NC(=S)NNC(=O)COc2ccc(cc2)[N+](=O)[O-])Br C14655733
C[C@H](C(=O)NC1CC1)Sc2nc([nH]n2)N/N=C/c3ccccc3OCc4cccc(c4)Br C59819436
CCCCn1c(c(c(=O)[nH]c1=O)N(Cc2ccccc2)C(=O)CN(c3ccc(cc3)F)C(C)C)N C60339096
CCCCOC(=O)C[C@H]1C(=O)NCCN1C(=O)CNc2cccc(c2)C(=O)N[C@H](C)c3ccccc3 C66096811
CCc1ccc(cc1COc2ccc(cc2)NC(=O)C)/C=N/NC(=S)Nc3ccccc3 C01085650
CC(C)CCOc1cccc(c1)C(=O)NC(=S)Nc2ccc(cc2)NC(=O)CC(C)C C09259892
CCCCCCn1c(c(c2c1nc3ccccc3n2)C(=O)N[C@H](C)CCc4ccccc4)N C02413871
CCCOc1ccccc1C(=O)NNC(=S)NC(=O)c2ccccc2OCCc3ccccc3 C10510975
CC[C@H](C)NC(=O)c1ccccc1NC(=S)NC(=O)c2ccccc2OCCC(C)C C10123437
c1ccc(cc1)C(=O)NNC(=O)COC(=O)c2ccccc2Nc3ccc(cc3)SC(F)F C13146488
Cc1ccc(c(c1)OCCOc2c(cc(cc2Br)/C=N/NC(=S)N)OC)C(C)C C13899430
CC[C@@H](C)c1ccccc1OCC(=O)NNC(=S)NC(=O)Cc2cccc3c2cccc3 C13980568
CC[C@H](C)c1ccc(cc1)OCC(=O)NNC(=S)NC(=O)Cc2ccc(cc2)Cl C14002282
CC[C@H](C)c1ccc(cc1)OCC(=O)NNC(=S)NC(=O)c2ccccc2OCC C14020805
CCCCOc1ccc(cc1)C(=O)NC(=S)NNC(=O)COc2ccc(cc2Cl)Cl C14030130
CCCOc1ccc(cc1)C(=O)NC(=S)NNC(=O)COc2ccc(cc2)[C@@H](C)CC C14031315
CCCOc1ccc(cc1)C(=O)NC(=S)NNC(=O)c2ccc(cc2)OCCC(C)C C14031330
CCCCOc1ccccc1C(=O)NC(=S)Nc2ccc(cc2)S(=O)(=O)NC(C)(C)C C14032201
Cc1ccccc1OCC(=O)NNC(=S)NC(=O)c2ccccc2OCCC(C)C C14034402
Cc1ccc(cc1)OCC(=O)NNC(=S)NC(=O)c2ccccc2OCCC(C)C C14034405
CC(C)COc1ccccc1C(=O)NC(=S)NNC(=O)C(c2ccccc2)c3ccccc3 C14035343
CC(C)CCOc1ccc(cc1)C(=O)NNC(=S)NC(=O)c2ccccc2OCC(C)C C14035439
CCCCCOc1ccccc1C(=O)NC(=S)NNC(=O)COc2cccc3c2cccc3 C14036219
CCCCOc1cccc(c1)C(=O)NC(=S)NNC(=O)COc2cc(ccc2C(C)C)C C14041955
CCCCOc1cccc(c1)C(=O)NC(=S)NNC(=O)c2ccccc2OCC=C C14041978
CCCCn1c(c(c(=O)[nH]c1=O)N(CCCC)C(=O)c2cccc(c2)Oc3ccccc3)N C14624078
CCCC(=O)NNC(=S)NC(=O)c1cc(ccc1OCCC(C)C)Br C14651301
CC(C)CCOc1ccc(cc1)C(=O)NNC(=S)NC(=O)c2ccccc2OC(C)C C14664795
CCCOc1ccccc1C(=O)NNC(=S)NC(=O)c2ccccc2OC(C)C C14664803
CCCCCN(c1c(n(c(=O)[nH]c1=O)CCCC)N)C(=O)Cc2cccc3c2cccc3 C14697808
CCCCCCOc1ccccc1C(=O)NC(=S)Nc2cccc(c2)C(=O)N[C@@H](C)CC C14836427
Cc1ccc(c(c1)OCc2nnc(n2N)SCC(=O)N[C@H](C)CCCC(C)C)C(C)C C19352861
CC(C)CCOc1ccccc1C(=O)NC(=S)Nc2cccc(c2)C(=O)NC(C)(C)C C20117021
CCCCNC(=S)NNC(=O)c1ccc(o1)COc2ccc(cc2Cl)Br C02794346
CC[C@H](C)c1ccc(cc1)NC(=O)CCSc2nc([nH]n2)N/N=C/c3ccccc3F C20833294
CC[C@@H](C)c1ccc(cc1)NC(=O)CCSc2nc([nH]n2)N/N=C/C=C/c3ccccc3 C20834063
CC[C@@H](C)c1ccc(cc1)NC(=O)CCSc2nc([nH]n2)N/N=C/c3cccc(c3)Cl C20835054
CCCCNc1ccc(cc1NCC(=O)Nc2cc(ccc2C)F)S(=O)(=O)N(CC)CC C21698940
CCOC(=O)N[C@@H](CC(C)C)CNC(=O)c1cc(ccc1Cl)S(=O)(=O)NC(C)C C31700850
CCOCCCNC(=O)c1cc(ccc1N2CCCCC2)NC(=O)Nc3ccc(cc3)C(C)C C35709553
CCCCNC(=O)Nc1cccc(c1)[C@@H]2C(=C(N(C(=O)N2)CCC)C)C(=O)OCC C35711983
CCCCCCN([C@H](c1ccco1)C(=O)NC(C)(C)CC(C)(C)C)C(=O)c2c(cccc2O)O C36514607
CCCCCCN([C@H](/C=C\C)C(=O)NC(C)(C)CC(C)(C)C)C(=O)c1c(cccc1O)O C36514646
CCCCCCN([C@@H](c1ccccc1C)C(=O)NC2CCCCC2)C(=O)c3cccc(c3O)O C36514774
CCCCCCN([C@@H](/C=C/CCC)C(=O)NC(C)(C)C)C(=O)c1cccc(c1O)O C36514810
CCCCNC(=O)[C@@H]([C@H](C)c1ccccc1)N(Cc2ccc(o2)C)C(=O)c3cccc(c3O)O C36597728
CCNc1nc(nc(n1)SCCOC(=O)Nc2ccc(cc2Cl)Cl)NCC C02266817
CCOC(=O)c1ccccc1NC(=S)N[C@H](C(Cl)(Cl)Cl)NC(=O)c2ccccc2 C39859618
CCCCSc1nc2n(n1)[C@H](C(=C(N2)C)C(=O)N)c3ccc(cc3)OCCC(C)C C40986926
CCCCSc1ccccc1NC(=O)CSc2nc([nH]n2)N/N=C/c3ccccc3F C59015045
C/C(=N/Nc1[nH]nc(n1)SCC(=O)Nc2ccccc2SCC=C)/C=C/c3ccccc3 C59023469
CCN(CC)c1ccc(c(c1)O)/C=N/NC(=O)CCCNc2ccc(cc2)Br C59507590
CCCCOc1cccc(c1)C(=O)NC(=S)Nc2cc(ccc2C)c3ccc(o3)CO C20152717
CC/C(=N/Nc1[nH]nc(n1)SCC(=O)Nc2ccccc2SCc3ccc(cc3)Cl)/C C59888744
CCOC(=O)c1c(c(c(s1)NC(=O)Nc2cccc(c2)Cl)C(=O)N)C C01200992
Cc1cc(c(c(c1)C)NC(=O)CNC(=O)COC(=O)c2ccc(cc2N)Cl)C C05118233
c1ccc(c(c1)C(=O)NNC(=S)NC(=O)c2ccc(o2)Br)O C06884492
CCOC(=O)c1c(c(c(s1)N)C#N)COC(=O)c2ccc(cc2N)Cl C07170985
C[C@H](C(=O)Nc1c(ccs1)C(=O)N)OC(=O)c2ccc3ccccc3c2O C07303147
c1cc(cc(c1)Cl)Cc2cnc(s2)NC(=O)CSc3nc([nH]n3)N C08734970
c1ccc(c(c1)C(=O)NC2CCCC2)NC(=O)COc3ccccc3C(=O)N C12809514
C[C@H](C(=O)Nc1c(ccs1)C(=O)N)OC(=O)c2cc(ccc2O)Br C15797973
c1ccc(cc1)n2c(c(cn2)c3nnc(n3N)SCc4ccc(cc4)F)N C19897488
C/C(=C\C(=O)Nc1cccc2c1CCCC2)/NNC(=O)C(=O)Nc3ccccc3 C20157762
Cc1cc(sc1C(=O)NNC(=S)NC2CCCC2)NC(=O)c3ccco3 C27253808
CC(C)[C@H](C(=O)Nc1cccc(c1)C#Cc2cccc(c2)C(=O)OC)NC(=O)N C30930141
C/C(=C\C(=O)NC1CCCCC1)/NNC(=O)C(=O)Nc2cccc3c2cccc3 C05287964
CCCCNC(=O)[C@H](c1c(cc(cc1O)O)O)N(C)C(=O)C#Cc2ccccc2 C36530401
CC(C)(C)NC(=O)[C@@H](c1c(cc(cc1O)O)O)N(C(=O)CCl)C(C)(C)C C36590026
CCOC(=O)/C(=C/1\C(=C\C(=O)c2ccc(cc2)Cl)\Nc3ccccc3N1)/C(=O)N C06891575
CC(C)[C@H](C(=O)NC(=O)N)Sc1[nH]nc(n1)c2ccccc2Br C07252140
Cc1ccc(cc1)CS[C@H]2NN[C@H](N2N)[C@@H]3C=C(N=N3)c4ccc(cc4)OC C38984690
c1ccc(cc1)CN2c3c(c(ncn3)N)N[C@H]2SCc4[nH]c5ccccc5n4 C39311468
c1ccc(cc1)C(=O)c2cc(ccc2NC(=O)CSc3nc([nH]n3)N)Cl C04933062
c1ccc2c(c1)cccc2Nc3c(c(ncn3)NCCCN4CCOCC4)N C40756543
c1ccc(cc1)Oc2c(c(ncn2)NNC(=O)c3ccccc3Br)N C40784971
C[C@@H](c1cccc(c1)S(=O)(=O)N)NC(=O)Nc2cc(ccc2OC)Cl C43168622
Cc1ccc(cc1NC(=O)NCCCc2c(c(n(n2)c3ccccc3)N)C#N)F C43276686
C[C@@H](C(=O)Nc1ccc2c(c1)[nH]c(=O)[nH]2)Sc3[nH]c(cn3)c4ccc(cc4)F C45493052
CC1(Cc2cccc(c2O1)OCCNC(=O)Nc3ccccc3CC(=O)N)C C45723367
Cc1cc(ccc1NC(=O)NCCNc2c(cc(cn2)Cl)Cl)C(=O)NC C48180432
C[C@H](c1cccc(c1)S(=O)(=O)N)NC(=O)Nc2ccccc2OC(C)C C48193173
C[C@@H](COc1ccc(cc1)F)NC(=O)NNC(=O)c2cc(c[nH]2)Br C50095891
c1cc(c(cc1Cl)Cl)NNC(=O)C(=O)NCC(=O)NC2CCCCC2 C50629684
C[C@@H](c1ccc(cc1)NC(=O)N)NC(=O)c2cc3c(s2)nc(s3)N(C)C C53507814
C[C@@H]1CCCN(C1)c2ccc(cc2NC(=O)CCc3c4c(n[nH]3)CCCC4)C(=O)N C55183332
CCCc1c(c([nH]c1C(=O)Nc2ccc(c(c2)C(=O)N)Cl)C)C(=O)OC C56638790
CCCNC(=O)CCNC(=O)NNC(=O)c1cc2c(s1)CCCCCC2 C57301213
Cc1ccc(o1)c2nc(cs2)CC(=O)N[C@H](C)c3ccc(cc3)NC(=O)N C58237311
C[C@H](c1ccc2c(c1)[nH]c(=O)[nH]2)NC(=O)[C@H](C(C)C)NC(=O)c3ccc(cc3)F C58385112
CCOC(=O)C1=C(OC(=C([C@H]1c2c3ccccc3ccc2OC)C(=O)N)N)C C58948688
CC1=C([C@H](C(=C(O1)N)C(=O)OC)c2ccccc2OCc3ccccc3)C(=O)N C58949266
c1cc(ccc1CN(C(=O)N)O)c2[nH]c(c(n2)c3ccncc3)c4ccc(cc4)F C08536473
Cc1ccc(cc1)C(=O)CSc2nc([nH]n2)N/N=C(/C)\c3ccc(cc3)N C59309536
COc1ccc2ccccc2c1/C=N/c3ccc(cc3)S(=O)(=O)N=C(N)N C59461103
c1ccc2c(c1)[C@](C(=O)N2)(CC(=O)c3ccc(cc3)NC(=O)NC4CCCCC4)O C59474652
c1cc(c(cc1NC(=O)CO/N=C(/CC(=O)NC2CCCCC2)\N)Cl)Cl C06053017
CC(C)NC(=O)c1ccc(cc1NC(=O)CNC(=O)NCC2CCCC2)Cl C50585574
C[C@@H](C(=O)NNC(=O)NCCC(C)C)NC(=O)c1cccc(c1Cl)Cl C65133759
CCNC(=O)NNC(=O)c1c(cc(s1)NC(=O)c2ccc(cc2Cl)F)C C65189682
CCCC(=O)Nc1c(cc(cc1Cl)Cl)C(=O)NNC(=O)NCC2CC2 C65191713
COC(=O)Nc1cc(ccc1F)NC(=O)NC[C@@]2(CCCc3c2cccc3)O C66952949
CC(C)[C@@H](c1[nH]c2ccccc2n1)NC(=O)NNC(=O)Cc3ccccc3F C66975996
CN(CC(=O)Nc1cc(cc(c1)F)F)C(=O)Nc2ccc(c(c2)C(=O)N)Cl C67012848
c1ccc(cc1)[C@@H](C(=O)N)OC(=O)c2ccc(c(c2)S(=O)(=O)N)Cl C11685214
Cc1ccc(cc1)NC(=O)NC(=O)[C@H](C)Sc2nc(c(s2)CC(=O)N)C C26858824
CC1=C([C@@H](C(=C(N1)SCC(=O)N)C#N)c2ccco2)C(=O)Nc3ccccc3 C01234792
CCCCCn1c2ccccc2nc1S[C@H]3[C@H]([C@@H]([C@@H]([C@@H](O3)CO)O)O)O C39915835
Cc1c(cccc1NC(=O)C(=O)NCCc2ccc(cc2)OC(C)C)C(=O)N C41523744
C[C@@H](c1cccc(c1)OC(F)F)NC(=O)C(=O)Nc2ccc(c(c2)C(=O)N)F C41763668
C[C@H]1CCCC[C@@H]1OCCNC(=O)C(=O)Nc2ccc(c(c2)C(=O)N)Cl C41820453
C[C@H]1CCCC[C@H]1OCCNC(=O)C(=O)Nc2ccc(c(c2)C(=O)N)Cl C41820457
CNS(=O)(=O)c1cccc(c1)C(=O)NNC(=S)NC2CCCCC2 C28632560
C[C@H](c1ccc(cc1)NC(=O)NC2CC2)NC(=O)C(=O)Nc3cccc(c3)C#C C42073082
C[C@@H](C(=O)NC(=O)NCc1cccs1)Nc2cccc(c2)C(=O)NC C43590610
CC(C)Cc1ccc(cc1)[C@H](C(C)C)NC(=O)NNC(=O)C(=O)NC2CC2 C43901732
CCC(CC)[C@@H](CNC(=O)Nc1ccc(c(c1)C(=O)N)F)N2CCOCC2 C45692543
C[C@@H](c1cccc(c1)S(=O)(=O)N)NC(=O)Nc2ccccc2COC C46031953
c1ccc(cc1)N2[C@H](CC(=N2)C(=O)NC[C@H](c3cccc(c3)Cl)O)C(=O)N C46688550
c1cc(c(cc1NC(=O)NCc2ccc(nc2)OCC(F)(F)F)C(=O)N)F C47886907
Cc1cc(ccc1NC(=O)C(=O)NCCc2ccc(cc2)S(=O)(=O)N)Cl C48626811
C[C@H](c1cccc2c1cccc2)NC(=O)C(=O)Nc3ccc(cc3)OCC(=O)N C48873975
COc1cc(cc(c1OC)CC=C)CNC(=O)Nc2ccc(c(c2)C(=O)N)F C51613375
CCCCNC(=O)[C@@H]1CCCN(C1)C(=O)Nc2ccccc2SCC(=O)N C51613397
CCOCc1ccccc1NC(=O)N[C@H](C)c2cccc(c2)S(=O)(=O)N C52467318
CCOCc1ccccc1NC(=O)N[C@@H](C)c2ccc(cc2)S(=O)(=O)N C52468536
Cc1ccc(c(c1)F)NC(=O)[C@@H](C)NC(=O)CSc2nnc(s2)N C55368754
Cc1ccc(cc1NCC(=O)NC(=O)NC(C)C)C(=O)NCC(F)(F)F C55860260
Cc1cc(ccc1N[C@@H](C)c2[nH]c(=O)c3c(c(sc3n2)C)C)OCC(=O)N C56206836
Cc1cc(ccc1N[C@H](C)c2[nH]c(=O)c3c(c(sc3n2)C)C)OCC(=O)N C56206837
C[C@@H](c1cccc(c1)NC(=O)C)NC(=O)NC[C@H](COc2ccc(cc2)F)O C56609996
c1cc(cc(c1)NC(=O)COc2ccc(cc2Cl)Cl)C(=O)NCC(=O)N C58776503
Cc1cc(ccc1Oc2cccnc2)NC(=O)[C@H](CCSC)NC(=O)N C57308660
c1cc(c(cc1Cl)Cl)C(=O)NCC(=O)NNC(=O)NCC(F)(F)F C60414910
Cc1ccc(c(c1)C)NC(=S)NNC(=O)c2ccc(cc2)S(=O)(=O)NC C28616080
c1cc(ccc1CO/N=C(\c2ccc(nc2)Oc3ccc(cc3)F)/N)C(=O)N C63509933
Cc1cc(sc1C(=O)Nc2ccccc2C(=O)NCC=C)S(=O)(=O)N C63861785
c1ccc(c(c1)C(=O)N)OCc2cccc(c2)C(=O)N(CC(=O)N)C3CCCC3 C64858144
Cc1cccc(c1NC(=O)c2ccccc2F)C(=O)NNC(=O)NCC(C)C C65178343
C[C@H](c1ccc(cc1)S(=O)(=O)NC)NC(=O)NC[C@@H](c2ccc(cc2)F)O C65479912
C[C@H](COCC(F)(F)F)NC(=O)NNC(=O)c1cc(c[nH]1)Br C65483165
CCCC[C@@H](C(=O)N[C@H](C)c1cnn(c1C)c2ccc(cc2)F)NC(=O)N C65583923
CC(C)CCNC(=O)NNC(=O)CNC(=O)c1ccc(s1)Br C65622524
Cc1ccccc1[C@@H](CC(=O)Nc2ccc(c3c2cccn3)OC)NC(=O)N C65871183
C[C@@H](c1cccc(c1)NC(=O)C)NC(=O)N2CCC[C@@H](C2)CCC(=O)N C66120098
c1cc(cc(c1)F)[C@H](CNC(=O)c2cccc(c2)NC(=O)N)N3CCOCC3 C66346404
Cc1ccc(cc1C(=O)NC(C)C)NCC(=O)NC(=O)NCC(F)(F)F C66471655
CC(=O)Nc1cc(c(cc1F)F)NC(=O)NCCC(=O)NC2CCCCC2 C66981966
Cc1c2cc(cnc2[nH]n1)C(=O)NNC(=S)Nc3ccccc3C(F)(F)F C67135246
Cc1cc(nc(c1CNC(=O)Nc2ccccc2SCC(=O)N)OC)C C67260181
Cc1cccc(c1OCCCNC(=O)C(=O)Nc2ccc(c(c2)C(=O)N)F)C C67397485
C[C@H](c1cccc(c1)S(=O)(=O)NC)NC(=O)NC[C@@H](c2ccc(cc2)F)O C67469674
Cc1cccc(c1OC[C@@H](CNC(=O)N[C@H]2CCCc3c2ccc(=O)[nH]3)O)C C67591134
C[C@@H](c1ccc2c(c1)CC(=O)N2)NC(=O)NCc3ccc(cc3)NCCOC C67627990
Cc1ccc(c(c1)NC(=O)[C@H](C)Sc2nnc(n2N)C)C C05582258
C[C@@H](C(=O)NC(=O)N)OC(=O)CC12CC3CC(C1)CC(C3)C2 C06467760
c1cc2c(cc1F)sc(c2Cl)C(=O)OCC(=O)NC(=O)N C03564775
c1cc2c(cc1C(=O)NNC(=S)NC3CCCC3)OCCO2 C08417593
CC(C)CCN1CC2=C(C1=O)[C@H](NC(=O)N2)c3ccc(cc3)O C09317370
c1cc(ccc1CNS(=O)(=O)c2ccc3c(c2)[nH]c(=O)[nH]3)Cl C09548164
C[C@H]1CCC[C@@H]([C@@H]1C)NC(=O)CSc2ncc(c(n2)N)C#N C07045541
CCc1c(c(on1)C)C(=O)Nc2c(c3c(s2)CCCC3)C(=O)N C13327285
c1cc(c(cc1OCn2ccc(n2)C(=O)NN)Cl)Cl C02535587
c1cc(ccc1OCn2cc(c(n2)C(=O)NN)Cl)Cl C02535952
Cc1cccc(c1)CSc2nnc(n2N)c3cc(n[nH]3)C C19861605
Cc1c(cccc1Cl)n2ccnc2SCC(=O)NC(=O)N C21533585
Cc1ccc(cc1)NC(=O)/C=C(\C)/NNC(=O)[C@@H]2CCCO2 C27842149
CC1CCC(CC1)NC(=O)C2=NN([C@@H](C2)C(=O)N)c3ccccc3 C29110645
Cc1cccc(c1)N/N=C(\C(=S)N)/C(=O)N2CCN(CC2)C C25175338
c1cc(ccc1[N+](=O)[O-])Sc2ccc(cc2F)/C(=N/O)/N C36888135
C[C@@H](c1cc(ccc1O)O)Nc2ccc(nc2)S(=O)(=O)C C36931999
CCNC(=O)NC1CCN(CC1)c2ccccc2C(=O)NC(C)C C37524941
CCc1cc(cc(c1NS(=O)(=O)C(C)C)C)S(=O)(=O)N C37657619
C[C@@H]1C(=C(ON1)C(C)C)C(=O)NC[C@H]2C(=CC(=C)NC2=O)C C39733406
C[C@H](c1cccc(c1)S(=O)(=O)N)NC(=O)c2ccc(o2)Cl C40215768
CCNc1c(c(ncn1)N2CCN(CC2)c3cccc(c3)Cl)N C40707236
c1ccc2c(c1)ncn2c3c(c(ncn3)NCc4ccc(cc4)F)N C40800099
COC(=O)c1cc(ccc1NCC2CCC2)S(=O)(=O)N C42099906
CCN(C[C@@H](C)/C(=N/O)/N)S(=O)(=O)c1ccc(cc1)C C42446421
CCN(C[C@H](C)/C(=N/O)/N)S(=O)(=O)c1ccc(cc1)C C42446423
C[C@@H](CN(C)C(=O)c1ccc(cc1OC)Cl)/C(=N/O)/N C43566161
C1CCC(CC1)NC(=S)Nc2nnc3n2C[C@@H](CS3)O C44550247
CC[C@@H]1CCCC[C@H]1NC(=O)c2ccc(o2)S(=O)(=O)N C48703180
CN(CC1CCCCC1)S(=O)(=O)c2cccnc2NN C48996043
CCn1cc(c(n1)N)S(=O)(=O)Nc2ccc(c(c2)F)Cl C49118168
CCc1cc([nH]n1)NC(=O)c2c(c(n[nH]2)C3CC3)Br C49175953
Cc1cc(cc(c1)N(C)S(=O)(=O)c2cccnc2NN)C C49974373
CCN(c1ccccc1F)S(=O)(=O)c2ccc(nc2)NN C50013761
Cc1c(c(n[nH]1)C(=O)N(C)CCOc2ccc(cc2)Cl)N C50306324
c1ccn2c(c1)nc(c2S(=O)(=O)NCC3CCCCC3)N C50654057
Cc1cc(nc(n1)SCc2nc(c3ccsc3n2)NN)C C51608675
CC(C)[C@H](c1ccc(cc1)F)NC(=O)N2CCO[C@H](C2)C(=O)N C51679071
C[C@H]1CCCC[C@H]1NS(=O)(=O)c2cccc(c2)S(=O)(=O)N C55275675
CCOC(=O)C1=C(Oc2c(c(n[nH]2)C)[C@H]1c3ccc(cc3)Cl)N C58950740
C[C@@H](COc1ccc(cc1)F)NC(=O)N2CC[C@H](C2)C(=O)N C50155879
c1cc(=O)n(nc1)CCC(=O)Nc2c(cc(cc2Cl)Cl)N C61401811
Cc1cc(c(cc1C)S(=O)(=O)Nc2cnn(c2)C(C)C)N C61682406
CC(C)[NH+]1CCC(CC1)NC(=O)Nc2c(ccs2)C(=O)[O-] C62828388
c1ccc2c(c1)/C(=N/NC(=S)NC[C@@H]3CCCO3)/C(=O)N2 C18121757
Cc1cc(nc(n1)NNC(=O)N[C@H]2C[C@H]2c3cccc(c3)F)C C63352248
Cc1ccc(c(c1)S(=O)(=O)NNC(=O)NC2CCCC2)F C65832974
Cc1c(ccc(n1)C(F)(F)F)C(=O)NNC(=O)NC2CCCC2 C65919745
C[C@@H](CC(=O)N1CCC[C@H](C1)C(=O)N)NC(=O)C2CCCC2 C66146279
C[C@H]1CCC[C@@H]1Nc2ccc(cc2S(=O)(=O)C)S(=O)(=O)N C67095809
CC(C)c1cccc(c1NC(=O)COC(=O)c2ccc(cc2)OC(F)F)C(C)C C04580382
C[C@@H](c1ccccc1)c2nc(nc(n2)OC(C(F)(F)F)C(F)(F)F)NCC=C C04949111
CCOc1ccccc1[C@@H](C(=O)NC2CCCC2)N(CC=C)C(=O)c3cccs3 C04966808
CCc1cccc2c1[nH]cc2C(=O)CSc3nc(cs3)CC(=O)OCC C02643818
c1ccc(cc1)Nc2ccc(cc2)OCC(=O)OCC(=O)c3cccc(c3)Cl C03260813
CC[C@H](C)Nc1c2c(c(sc2nc(n1)CSc3ccccc3)C(=O)OCC)C C02622925
Cc1cccc(c1NC(=O)COC(=O)COc2ccc(cc2)C(C)(C)C)C(C)C C06030175
CCC(CC)C(=O)N(Cc1cc(ccc1N(C)C)NC(=O)C(C)C)C2CCCCC2 C06695047
CCCOc1ccc(c(c1)OCCC)/C=c\2/c(=O)[nH]/c(=C/C(=O)C(C)(C)C)/s2 C06790755
CCCCN1[C@H](C(=C(C1=O)O)C(=O)c2ccc(cc2)OCC=C)c3ccccc3F C11914459
CC[C@@H](C)NC(=O)COC(=O)c1ccccc1OCc2ccccc2Br C12093270
c1ccc(cc1)Cc2nnc(n2c3ccccc3)SC[C@@H](COc4ccccc4)O C14304023
CCCCOc1ccc(c2c1nccc2)NC(=O)[C@@H](C)Oc3ccc(cc3)CC C15841155
CCCCCOC(=O)C1=C(NC2=C([C@@H]1c3ccccc3OC(C)C)C(=O)CCC2)C C02055210
COc1cccc(c1OC)CN(Cc2ccco2)C(=S)NC3CCCCCCC3 C21261636
CCc1ccccc1N(CC(=O)NCCCc2ccccc2Cl)S(=O)(=O)C C22329801
CCCOc1c(cccc1OCC)/C=C(\C#N)/C(=O)Nc2ccccc2C(F)(F)F C23216983
C[C@H](c1ccc2c(c1)CCCC2)NC(=O)COC(=O)CCc3ccccc3OC C23327451
CCn1c(nnc1S[C@@H](C)C(=O)NC[C@@H](C)c2ccccc2)Cc3ccccc3 C24162758
CC(C)[C@@H](C(=O)N(C)Cc1ccc(cc1)OCC=C)NC(=O)c2ccccc2Cl C24626448
CCCCOc1ccccc1C(=O)NC[C@@H](c2cccs2)N3CCOCC3 C27747868
CCOc1ccc(cc1)CCC2CCN(CC2)C(=O)CCNC(=O)C3CCCC3 C31594909
CCC(=CNn\1c(cs/c1=N\CC=C)c2ccc(cc2OC)OC)CC C03337690
CCCCC(=O)N1CCN(CC1)c2ccc(cc2)NC(=O)C[C@H](C)CC(C)(C)C C35335527
CCCN1CCCc2c1ccc(c2)CCNS(=O)(=O)c3ccc(cc3)OCC C35588138
CCCN1CCCc2c1ccc(c2)CCNS(=O)(=O)c3cc(ccc3OC)CC C35588180
CCC(CC)[C@@H](C(=O)NC1CCCCC1)N(Cc2ccco2)C(=O)C3CCCCC3 C36494493
CCC(=O)N(Cc1ccco1)[C@@H](C2CCCCC2)C(=O)NC(C)(C)CC(C)(C)C C36506891
CCC/C=C/[C@@H](C(=O)NC(C)(C)CC(C)(C)C)N(C)C(=O)c1ccco1 C36529278
CCCCNC(=O)[C@H](c1ccc(cc1C)C)N(c2cccc(c2)Cl)C(=O)COC C36553535
C/C=C/[C@@H](C(=O)NC(C)(C)CC(C)(C)C)N(c1cccc(c1)Cl)C(=O)COC C36553707
CCCCNC(=O)[C@@H](c1c2ccccc2ccc1OC)N(C(=O)CCl)C(C)(C)C C36590094
C/C=C/[C@@H](C(=O)NC(C)(C)CC(C)(C)C)N(Cc1ccc(o1)C)C(=O)C(=C)C C36601816
Cc1cc(c(c(c1)C)OCC(=O)OCC(=O)NCCC2=CCCCC2)C C06551344
C[C@H](C(=O)OCC(=O)Nc1c(cccc1C(C)C)C(C)C)Oc2ccc(cc2)Cl C01962668
CC(C)c1ccc(cc1)C(=O)COC(=O)[C@H](C(C)C)NC(=O)c2c(cccc2F)F C39195024
CCCCSc1nnc(s1)NC(=O)[C@@H](C)Oc2ccc(cc2)C(C)(C)C C39989236
CCCCSc1nnc(s1)NC(=O)[C@H](C)Oc2ccc(cc2)C(C)(C)C C39989237
C[C@H](C(C)C)N(Cc1cc(ccc1N(C)C)NC(=O)C2CCC2)C(=O)CC(C)(C)C C06723275
Cc1ccc(c(c1)C)OC[C@@H](CN(Cc2ccc(cc2)N(C)C)c3ccccn3)O C40315740
Cc1ccc(c(c1)C)OC[C@H](CN(Cc2ccc(cc2)N(C)C)c3ccccn3)O C40315742
C[C@H](C(C)C)N(Cc1cc(ccc1N(C)C)NC(=O)CC(C)C)C(=O)C(C)(C)C C06708420
CCc1ccc(c(c1)C(=O)CSc2nnc(s2)NC[C@H]3CCCO3)CC C45540361
Cc1cc(ccc1OC(C)C)S(=O)(=O)NCCc2ccc(cc2)OC(F)F C46746858
COc1ccccc1CN(Cc2ccco2)C(=S)Nc3ccc(c(c3)Cl)OC C59169366
Cc1ccc(cc1)/C=C/S(=O)(=O)N[C@H](C)c2ccc(c(c2)OC)OCC(C)C C59745451
c1cc(cc(c1)OCC(F)(F)F)CSc2nnc(s2)NCc3ccco3 C56280297
CCCOc1ccc(cc1OCCC)[C@H](C)NC(=O)c2ccc(nc2Cl)Cl C60100732
CC(C)[C@@H](C(=O)OCC(=O)C1=NC=CC1)Nc2ccc(cc2Cl)C(F)(F)F C40072165
CCCCCOc1cccc(c1)[C@]2(Nc3ccccc3C(=O)N2CCOC)C C66129996
Cc1cccc(c1)NC(=S)N(CCC(C)C)[C@@H](C)c2cccs2 C00263340
CCOc1ccc(cc1CNCCc2ccc(cc2)Cl)Cl C13721173
c1ccc(cc1)CN(C[C@H]2CCCO2)C(=S)NC3CCCCCCC3 C21261229
CC[C@@H](C)c1ccccc1OCC(=O)NCc2ccc(s2)Cl C25525718
C/C=C/COc1cc(ccc1Cl)NC(=S)OC(C)C C05566339
C[C@@H](CCc1ccco1)Nc2ccccc2SC(F)F C35450778
CCCN[C@H](c1ccc(c(c1)Cl)OC)C(C(F)(F)F)(F)F C35573876
CC[C@@H](C)C[C@@H](CC)Nc1cccc(c1n2ccnc2)Cl C36920517
CCCCCNc1cc(cc(c1OCC)Br)Cl C36989163
CC[C@H](C)C[C@H](CC)Nc1cc(ccc1Cl)C(=O)N(C)C C37125428
CC[C@@H](c1cccc(c1)Br)Nc2ccccc2COCC C37320615
C[C@@H](CCc1ccco1)Nc2ccc(c(c2)F)OC(F)F C37776665
C[C@@H](CCC(C)C)Nc1ccccc1S(=O)(=O)C(F)F C37086447
C[C@@H](Cc1ccccc1OC)N[C@@H](c2cccs2)C(C)C C37302563
CC[C@@H](c1ccccc1)c2nc3cc(ccc3n2CCCO)C(F)(F)F C40402177
c1ccc(c(c1)CCNCc2ccc(o2)c3cccc(c3)C(F)(F)F)F C40721300
CC(C)(C)c1ccccc1OCCOc2cccc(c2)CO C41510152
Cc1ccc(c(c1)[C@@H](C)O)OCCOc2ccccc2C(C)C C41567979
Cc1cccc(c1OCCOc2ccccc2C(C)C)[C@@H](C)O C41567983
Cc1ccc(c(c1)[C@H](C)O)OCCOc2ccc(cc2)C(C)C C41568012
C[C@@H](CNC(=O)C(C)(C)CCl)Oc1ccc(cc1)C(C)(C)C C41724794
CCC[NH+](CCC)[C@@](C)(c1cc(c(cc1Cl)Cl)F)C(=O)[O-] C41846300
CC[C@](c1ccc(cc1)Br)(C(=O)[O-])[NH+](CC)CC(C)C C41855260
CCCCC[NH+](C)[C@@](CC)(c1ccc(cc1)Cl)C(=O)[O-] C41875021
C[C@H](Cc1ccccc1OC)N[C@H](c2cccs2)C3CC3 C42331394
CCCC(CCC)(C#N)C(=O)NCc1cccc(c1)Br C44824187
Cc1ccc(cc1)CS(=O)(=O)N[C@H](CC(C)C)c2ccccc2 C44947900
C[C@H]1CC[C@@H]([C@@H](C1)OCCCC[C@@](C)(C#N)NC)C(C)C C45325101
CCN[C@](C)(CCCO[C@H]1C[C@@H](CC[C@@H]1C(C)C)C)C#N C45325211
CCN[C@](C)(CCCCSc1cc(ccc1Cl)Cl)C#N C45363515
CCCN[C@](C)(CCCCSc1ccccc1Cl)C#N C45363818
CCCN[C@@](C)(CCCSc1ccccc1Cl)C#N C45363864
C=CCN(Cc1ccc(s1)Cl)C[C@H](c2ccccc2Cl)O C48303279
c1cc(c(cc1C(F)(F)F)NCCCOCC(F)(F)F)Cl C49312150
CC[C@H](C)c1ccc(cc1)[C@@H](CN(CC)c2ccccc2)O C49903072
CN(C(C1CC1)C2CC2)C(=O)Nc3ccccc3SCC(F)(F)F C51587612
C[C@@](CCCCSc1cccc(c1)Cl)(C#N)NC2CC2 C54186276
CCCN[C@](C)(CCCCSCc1cccc(c1)C)C#N C54966343
c1ccc(cc1)CCSc2nnc(s2)NCc3ccc(cc3)F C16335336
CC[C@H](C)NC(=S)N(Cc1ccc(cc1)F)C2CCCC2 C06830094
Cc1ccccc1NC(=S)N(Cc2ccccc2)CC(C)C C59094730
CC(C)N(Cc1ccccc1)C(=S)Nc2ccccc2C(F)(F)F C59110155
Cc1ccc(cc1)NC(=S)N(Cc2cccc(c2)C)Cc3ccco3 C59199638
Cc1ccc(cc1)[C@H](CCc2ccc(cc2)OCC(C)C)O C62168099
CCC(C)(C)[C@@H]1CC[C@@H]([C@@H](C1)[NH+](C)CCC(C)C)C(=O)[O-] C62755883
c1ccc(cc1)C(c2ccccc2)(c3ccccc3)OC[C@@H](CCl)O C65739381
Cc1cc(c(c(c1)C)NCc2ccc(cc2)OCCC(C)C)C C66155150
CCc1cccc(c1NC[C@@H](CC)Oc2cccc(c2)C)C C66165004
Cc1ccc(cc1NCc2ccccc2OCCC(C)C)Cl C66165107
CC(C)COc1ccc(cc1)NCCN(C)c2ccccc2 C66189011
C[C@@H]1CCCC[NH+]1CCCNc2c(cccn2)C(=S)N C19805642
Cc1cc(c(c(c1)OC[C@@H](C[NH2+]C(C)(C)CO)O)C)C C26780649
Cc1cc(ccc1OC[C@H](C[NH2+]C(C)(C)CO)O)Cl C26781286
C[C@@H](c1ccc2ccccc2c1OCC(=O)N)[NH2+]C3CC3 C35427729
Cc1ccc(cc1)CNS(=O)(=O)c2ccc(s2)CC[NH3+] C35679360
c1cc(sc1CC[NH3+])S(=O)(=O)NCC2CCCCC2 C35679506
c1ccc(c(c1)C[NH3+])OC[C@@H](COC2CCCCC2)O C35727693
Cc1ccc(c(c1)S(=O)(=O)NC[C@H](CC(C)C)[NH3+])F C36299003
CC[C@@H](C)[C@@H](C)[NH2+][C@@H](C)c1ccc(cc1)S(=O)(=O)N C36954777
CC[NH+](C[C@@H](COc1ccccc1N)O)C2CCCCC2 C36985207
CCC[NH+](C)CCC(=O)Nc1c(cc(cc1Cl)N)Cl C37097791
C[C@@H]1CCC[NH+](C1)C[C@@H](COc2cccc(c2)C(=S)N)O C37143936
CCOc1cc(ccc1O)C[NH2+][C@@H](C)c2cccc(c2)O C37150937
Cc1cc(cc(c1OCC(=O)NC2CCCC2)C)CC[NH3+] C37720285
CC(C)NC(=O)COc1c(cc(cc1Cl)Cl)CC[NH3+] C37722094
CCNC(=O)[C@@H](C)Oc1c(cc(cc1Cl)Cl)CC[NH3+] C37722142
Cc1cc(cc(c1O[C@@H](C)C(=O)NC2CC2)C)C[C@H](C)[NH3+] C37723354
CC(C)(C)c1ccc(cc1)[C@@H](C(=O)N)[NH2+]C[C@@H]2CCCO2 C37942954
CC[C@@](c1cccc(c1)Cl)(C(=O)N)[NH2+]C[C@H]2CCCO2 C37950529
C[C@](c1ccc(cc1)C(C)(C)C)(C(=O)N)NCC[NH+](C)C C37951677
C[C@@](c1ccc(cc1)C(C)(C)C)(C(=O)N)NCC[NH+](C)C C37951678
CCc1ccc(cc1)[C@H](CNO)[NH+]2CCN[C@@H](C2)SC C39532193
CC[NH+](CC/C(=N/O)/N)Cc1ccc(cc1Cl)Cl C42452472
Cc1ccc(c(n1)NCCC[NH+]2CCCC[C@@H]2C)C(=S)N C43396341
CC[C@@H](C(C)C)NS(=O)(=O)c1ccc(cc1)CC[NH3+] C44594562
CCC[NH2+][C@H]1CCCc2c1ccc(c2)OC[C@@H](C)C(=O)N C44745770
Cc1ccc(cc1)[C@@H](C2CC2)[NH2+]CCCS(=O)(=O)N C45069568
CCC1CCC(CC1)[NH+](C)C[C@](C)(C(=O)N)NC2CC2 C45281124
Cc1cc(c(c(c1)C)OCC[C@](C)(C(=O)N)[NH2+]C(C)C)C C45465373
Cc1ccc(c(c1)OC[C@](C)(C(=O)N)[NH2+]C(C)C)C(C)C C45513763
CCOc1cc(ccc1OCc2ccccc2C)C(=[NH2+])N C48785995
CCC1CC[NH+](CC1)C[C@H](COc2cccc(c2)N)O C48907129
CCC1CC[NH+](CC1)C[C@@H](COc2ccccc2N)O C48907132
CC[C@H](C)[C@@H](C)NS(=O)(=O)Cc1ccccc1C[NH3+] C49094786
CC[C@@H](C(C)C)NS(=O)(=O)Cc1cccc(c1)C[NH3+] C49131213
Cc1cc(cc(c1)N(C)CC[C@@](C)(C(=O)N)[NH2+]C(C)C)C C49989684
Cc1cccc(c1)OC[C@@H](C[NH2+][C@@H]2CCCC[C@@H]2O)O C52013899
C[C@H]1CCCC[C@@H]1OC[C@@H](C[NH2+]C2(CCCC2)CO)O C53069312
C[C@H](C[NH+](C)CC(=O)NC1CCCCCC1)C(=S)N C53341511
CCC[NH+](CC(=S)N)CC(=O)NC1CCCCCC1 C53341518
Cc1c(scn1)CCO[C@@H](CC(=[NH2+])N)c2ccccc2 C55023683
C[C@H]1CCCN(C1)[C@@H](C[NH3+])c2cc(c(c(c2)OC)O)CC=C C36108214
CC[C@H](C)NC(=O)CN(CC)C1(CCC(CC1)C)C[NH3+] C50088624
CCN(CC(=O)NCC(C)C)[C@@]1(CCC[C@@H](C1)C)C[NH3+] C50089301
Cc1ccc2c(c1)[nH]c(n2)SC[C@@H](C[NH2+]C3CC3)O C61440380
Cc1ccc2c(c1)[nH]c(n2)SC[C@H](C[NH2+]C3CC3)O C61440384
CCC[NH2+][C@H]1CCCc2c1ccc(c2)O[C@H](CC)C(=O)N C61676039
CC(C)CN(CCOC)c1ccc(cc1Cl)C(=[NH2+])N C62794202
CC[C@@H](c1ccc(cc1)S(=O)(=O)NC2CC2)[C@@H](C)[NH3+] C63034994
Cc1ccccc1C2(CC2)CN/C(=[NH+]/Cc3ccco3)/N C66246759
c1ccc2c(c1)[C@@H](N(C2=O)C[C@H]3CCCO3)Nc4cccc(c4)C(=O)N5CCC(CC5)C(=O)N C00962262
CC1=C([C@]2(c3cc(ccc3NC2=O)Br)C(=C(O1)N)C(=O)OCCOC)C(=O)C C02090657
CSc1ccc(cc1)S(=O)(=O)N2CCC(CC2)C(=O)Nc3c(ccs3)C(=O)N C08933159
c1cc(oc1/C=C/C(=O)OCC(=O)Nc2c(c3c(s2)CCC3)C(=O)N)Br C09129161
CCCn1c(c(c(=O)n(c1=O)C)C(=O)CNc2ccc(c(c2)C(F)(F)F)Br)N C09587731
CC(C)C[C@]1([C@H]2[C@@H]([C@@H]([NH2+]1)c3cccc(c3O)OC)C(=O)N(C2=O)c4ccc(cc4)Cl)C(=O)[O-] C09972171
Cc1c(sc2c1c(=O)[nH]c(n2)CS[C@H](C)C(=O)Nc3cccc(c3)C(=O)NC4CC4)C C12803881
C[C@@]1(C(=O)NC(=O)N1)CSc2ccccc2C(=O)Nc3cccc(c3)N4CCCC4=O C12907742
Cc1c(sc2c1c(=O)n(c(n2)SCC(=O)Nc3c(ccs3)C(=O)N)C(C)C)C C13134356
CCn1c(c(cn1)NC(=O)[C@@H](C)n2c(c(c(n2)C(F)(F)F)Br)C)C(=O)N C02780522
CCCCn1c(c(c(=O)[nH]c1=O)N(C)C(=O)[C@@H](C)Oc2ccc(cc2)Br)N C14655482
Cc1c2c(n(n1)c3ccccc3Cl)NC(=O)CS[C@@H]2c4ccc(c(c4)OC)OCC(=O)N C15669051
C[C@H](C(=O)Nc1cccc(c1)S(=O)(=O)N)OC(=O)Cc2coc3c2cc4c(c3)CCC4 C16822648
Cc1ccc(c(c1)C)NC(=O)C2=C3N(C(=O)[C@H](S3)CC(=O)OC)C(=C([C@@H]2c4ccc(cc4)F)C#N)N C03770067
CC(C)C[C@@]1([C@@H]2[C@@H]([C@@H]([NH2+]1)c3cccc(c3O)OC)C(=O)N(C2=O)c4ccc(cc4)Cl)C(=O)[O-] C19848604
CN(C[C@H]1CCCO1)S(=O)(=O)c2ccc(cc2)C(=O)Nc3c(c4c(s3)CCC4)C(=O)N C20604806
CCOC(=O)C1=C(OC(=O)[C@@]12c3cc(ccc3NC(=C2C(=O)OCC)N)Br)C C20609469
CCOC(=O)c1c(c2c(s1)nc(n(c2=O)N)SCC(=O)Nc3c(cccc3C)C)C C03018514
CC(C)[C@H](C(=O)NCc1ccc(cc1)F)NS(=O)(=O)c2ccc3c(c2)CCCC(=O)N3 C21887940
CCN(CC)S(=O)(=O)c1cccc(c1)C(=O)NNC(=O)c2cc(c[nH]2)Br C23914018
C[C@@H]1CCc2c(sc(c2C(=O)N)NC(=O)CSc3nnnn3Cc4cccs4)C1 C24507130
Cn1ccnc1[C@H](c2ccc(cc2)Cl)NC(=O)C3=NN([C@@H](C3)C(=O)N)c4ccccc4 C29215552
CCOc1ccccc1NC(=O)/C(=N\NC(C)(C)C)/[C@H]2C(=O)Nc3ccccc3[S@@]2=O C17216084
C[C@H](c1[nH]c2ccccc2n1)NC(=O)c3ccc(c(c3)S(=O)(=O)NC[C@H]4CCCO4)Cl C32819150
CCC[C@]1([C@H]2[C@@H]([C@@H]([NH2+]1)c3ccc(cc3O)OC)C(=O)N(C2=O)c4cccc5c4cccc5)C(=O)[O-] C36034339
Cc1c(sc2c1c(=O)[nH]c(n2)CS[C@@H](C)C(=O)NCCNc3cccc(c3C#N)F)C C32934731
Cc1c(c(sc1C(=O)N)NC(=O)c2cc3c(nn(c3s2)C)C(F)(F)F)C(=O)OC C36613105
CNC(=O)[C@@]1(C[C@H]([C@H]([C@@H](C1)OCc2ccccc2C#N)O)O)OCc3cccc(c3)C(F)(F)F C37422281
c1cc(ccc1C(=O)N)NC(=O)CSc2c3c(n(c(=O)n2)C[C@H]4CCCO4)CCCC3 C38479609
Cc1cc(c(c(c1)C2=NN=C(C2)C(=O)N[C@@H]3[C@H](C4=C(S3)CCC4)C(=O)NCc5ccco5)O)C C39016928
Cc1cc(c(c(c1)C2=NN=C(C2)C(=O)N[C@H]3[C@@H](C4=C(S3)CCCC4)C(=O)NCCOC)O)C C39029561
c1ccc(cc1)OS(=O)(=O)c2ccc(cc2)[C@H](CNBr)N3CC[NH2+][C@@H](C3)[O-] C39534304
CCCN(C(=O)[C@@H]1CC(=C2[NH+]1Cc3ccccc3N2)c4ccccc4O)S(=O)(=O)C(C)C C39544724
COc1c(csc1Cl)C(=O)N2C[C@H](C3(C2)CC[NH2+]CC3)C(=O)NCC4CCC(CC4)C(=O)[O-] C39662807
c1ccc(c(c1)c2ccc(o2)C(=O)N3C[C@H](C4(C3)CC[NH2+]CC4)C(=O)NCCCC(=O)[O-])F C39663584
CC[C@@H](C)[C@H](C(=O)NNC(=O)c1cc2c(s1)CCC2)NC3=NS(=O)(=O)c4c3cccc4 C39975550
CC[C@@H](C)[C@]1([C@@H]2[C@@H]([C@@H]([NH2+]1)c3cccc(c3O)OC)C(=O)N(C2=O)c4ccc(c(c4)Cl)C)C(=O)[O-] C43221628
CCCCN1C(=O)[C@H]2[C@H]([NH2+][C@@]([C@@H]2C1=O)([C@@H](C)CC)C(=O)[O-])c3cc(ccc3O)Br C43221657
Cc1c(cc(n1[C@@H](Cc2ccc(cc2)O)C(=O)N3CCOCC3)c4cccc(c4)C#N)C(=O)N C43225861
C[C@@]1(CC[C@@]2([C@@H](C1)C(C[C@@H]2NC(=O)c3cccs3)(C)C)CCC(=O)NCCN4CCOCC4)O C43547799
CC1CCN(CC1)C(=O)C[C@@H]2[C@@H](CC[C@@H]3[C@@]2(CC[C@H]([C@@]3(C)CO)OC(=O)NCC=C)C)O C44681474
CN(C)S(=O)(=O)c1ccc(cc1)C(=O)[C@@H]2[C@@H](NC(=O)N[C@@]2(C(F)(F)F)O)c3ccccc3 C06878692
COCCCN1C(=O)[C@@H]2[C@@H](N[C@]3([C@@H]2C1=O)c4cc(ccc4NC3=O)F)Cc5ccc(cc5)O C16024763
CC1(CC2=C([C@H](C(=C(N2)SCC(=O)N)C#N)c3cc(c(c(c3)OC)OC)OC)C(=O)C1)C C09329087
CCc1ccc(cc1)C(=O)N2CCN(CC2)C(=O)NCCc3ccc(s3)S(=O)(=O)N C58178741
Cc1ccc(cc1)SCC(=O)NNC(=O)c2ccc(c(c2)S(=O)(=O)NC3CC3)F C29056273
c1cc(ccc1CCNC(=O)[C@@H]2CCCN2C(=O)c3cc(cc(c3)Cl)Cl)S(=O)(=O)N C58735059
Cc1cc(c(cc1Cl)C2=NN=C3[C@H]2[C@H](N(C3=O)CCCO)c4ccc(c(c4)OC)O)O C09243044
CCN\1C(=O)[C@@H](S/C1=N\c2ccc(cc2)S(=O)(=O)N)CC(=O)Nc3c(cccc3C)C C13136935
Cc1ccc(cc1)N2[C@@H](NN[C@@H]2SCC(=O)NC3=C[C@@H]4C(=CN=N4)C=C3)c5ccncc5 C65356268
C[C@@]12CC[C@H]([C@@]([C@H]1Cc3c(nc(s3)NC(=O)CC(C)(C)C)[C@H]2CC(=O)NC4CC4)(C)CO)O C03841083
C[C@@]12CC[C@H]([C@@]([C@H]1Cc3c(nc(s3)Nc4ccccc4)[C@H]2CC(=O)NCCOC)(C)CO)O C03841624
CCC[C@H]1CCc2c(sc(c2C(=O)N)NS(=O)(=O)c3ccc(cc3)NC(=O)C)C1 C02103264
CC(C)[C@H](C(=O)NC(=O)N)OC(=O)c1c2ccccc2nc\3c1CC/C3=C\c4ccc(cc4)O C08629219
Cc1cc(c(c(c1)C)NC(=O)CNC(=O)CSc2nnc(n2N)c3ccc(cc3Cl)Cl)C C08644246
c1ccc(cc1)CCn2c(nnc2SCc3nc(nc(n3)N)N)Cc4cccs4 C09514793
CC(C)c1ccccc1n2c(nnc2SCc3nc(nc(n3)N)N)c4ccc(cc4)Cl C09647026
CC(C)[C@@H](C(=O)N/N=C/c1ccc(cc1)OCC(=O)N)NC(=O)c2ccc(c(c2)Cl)Cl C10000595
CC(C)[C@H](C(=O)N/N=C/c1cc(ccc1OCC(=O)N)Cl)NC(=O)c2ccccc2Cl C10039664
CC(C)[C@H](C(=O)N/N=C/c1cccc(c1)OCC(=O)N)NC(=O)c2ccc(c(c2)Cl)Cl C10041013
CCOC(=O)C1=C(NC(=O)N[C@@H]1c2ccc(cc2)Cl)CSc3nnc(s3)N C11151730
Cc1cc([nH]n1)C(=O)NNC(=S)NC(=O)COc2ccc3ccccc3c2Br C12503354
C[C@@]1(Cc2c(c(n[nH]2)O)[C@@H]([C@@H]1C(=O)OCc3ccccc3)c4ccc(c(c4)OC)O)O C09408884
C[C@@H](c1ccccc1)NC(=O)CSc2nnc(n2N)N/N=C/c3ccc(cc3Cl)Cl C20527938
Cc1ccc(cc1)/C=N/Nc2nnc(n2N)SCCC(=O)Nc3ccc(cc3Cl)Cl C20917959
c1ccc(c(c1)[C@@H](CC(=O)OCC(=O)Nc2ccc(cc2C(F)(F)F)Cl)NC(=O)N)Cl C21137024
CC(C)(C)c1cc(cc(c1O)C(C)(C)C)C[NH+]2[C@H](CS[C@@H]2c3ccc(c(c3)O)O)C(=O)[O-] C27909303
CC(C)(C)c1ccc(cc1)c2nnc(n2N)SCC(=O)NC(=O)NC3CCCCC3 C03524546
CCOc1cc(ccc1O)[C@@H]2[C@@H]([C@@](NC(=O)N2)(c3ccc(cc3)C)O)C(=O)C(F)(F)F C35099347
c1cc(ccc1c2c(c(n(n2)c3cc(ccc3F)F)N)NC(=O)NCCN4CCOCC4)Cl C35932747
CC(C)(C)NC(=O)[C@@H](c1c(cc(cc1O)O)O)N(Cc2ccco2)C(=O)C3CCCCC3 C36494401
c1cc(cc(c1)O)[C@@H](C(=O)NC2CCCCC2)N(Cc3ccco3)C(=O)c4c(cccc4O)O C36500460
Cc1ccc(o1)CN([C@H](c2c(cc(cc2O)O)O)C(=O)NC(C)(C)C)C(=O)CC(C)C C36556071
Cc1ccc(o1)CN([C@H](c2c(cc(cc2O)O)O)C(=O)NC(C)(C)C)C(=O)c3ccc(cc3)F C36602762
Cc1ccc(o1)CN([C@H](c2c(cc(cc2O)O)O)C(=O)NC3CCCCC3)C(=O)Cc4ccccc4 C36603236
c1ccc(c(c1)C(=O)NC2CCCCC2)NC(=O)C(=O)N/[NH+]=C/c3cc(ccc3[O-])Cl C04259956
c1cc(ccc1c2cc(n(n2)c3ccc(cc3)C(=O)NNc4nccc(n4)C(F)(F)F)N)Cl C38736492
COc1ccc(cc1)C2=C[C@H](N=N2)[C@@H]3NN[C@@H](N3N)SCc4ccc(cc4)Br C39007551
c1c(cc(cc1C(F)(F)F)NC(=O)CSC2=NN[C@H](N2N)[C@@H]3C4=C(CCC4)N=N3)C(F)(F)F C39012173
CC[C@H](C(=O)N[C@@H]1[C@@H](C2=C(S1)CCCC2)C(=O)OCC)Sc3[nH]c(=O)cc(n3)N C39237434
Cc1cccc(c1)Nc2cc(ncn2)Nc3cccc(c3)C(=O)N(C[C@@H](C)O)C[C@H](C)O C39301229
C1CCC(CC1)Nc2nnc(s2)SCC(=O)Nc3c(c4c(s3)CCCC4)C(=O)N C36676705
Cc1c\2c(oc1C(=O)Nc3c(c4c(s3)CCCC4)C(=O)OC)CC(C/C2=N\NC(=S)N)(C)C C39856137
CC(C)(C)c1ccc(cc1)OCCn2c3ccccc3nc2S[C@@H]4[C@H]([C@@H]([C@@H]([C@@H](O4)CO)O)O)O C39915978
CCOC(=O)[C@H]1[C@@H](SC2=C1CCCCC2)NC(=O)CSc3[nH]c(=O)cc(n3)N C39962456
CCCCCCc1ccnc(c1)C(=O)N[C@@H]([C@H]2[C@@H]([C@@H]([C@@H]([C@@H](O2)SC)O)O)O)[C@@H](C)Cl C40447380
Cc1cccc(c1O)c2cc([nH]n2)C(=O)Nc3c(c4c(s3)CCCC4)C(=O)NCc5ccco5 C40527289
C/C/1=C/[C@H]([C@@H](CCC(=C)[C@@H](CC1)O)C(C)C)O[C@@H]2[C@@H]([C@@H]([C@@H]([C@@H](O2)COC(=O)C)O)O)O C43199451
CCOc1cc(ccc1O)[C@@H]2c3c(n[nH]c3C(=O)N2CCO)c4cc(c(cc4O)C)Cl C09293097
C/C(=N\N=C/1\NC(=O)[C@@H](S1)CC(=O)Nc2ccccc2C(F)(F)F)/c3ccc(cc3O)O C16136738
CCOc1ccc(cc1Cl)C(=O)NC(=S)Nc2c(c3c(s2)CCC3)C(=O)N C16692366
CCCNc1ccc(cc1NS(=O)(=O)c2ccc(cc2)C(F)(F)F)S(=O)(=O)N C29433904
CCCCNc1ccc(cc1NS(=O)(=O)c2ccccc2Br)S(=O)(=O)N C58504399
C[C@H]1CN(CCO1)[C@@H](CNC(=O)C[C@@H](c2cccs2)NC(=O)N)c3c(cccc3Cl)F C58951471
c1cc([nH]c1)/C=N/c2cc(ccc2O)S(=O)(=O)c3ccc(c(c3)/N=C\c4ccc[nH]4)O C01232652
C[C@H](CCc1ccc(cc1)OC(C)C)NC(=O)NCCc2ccc(cc2)S(=O)(=O)N C59849310
CCCC[C@]1(C(=O)N(C(=O)N1)CC(=O)Nc2c(c3c(s2)CCCC3)C(=O)N)c4ccccc4 C60386549
C[C@@H]1CC=C(O1)/C=C/C2=Cc3c(c(sc3C(C2)(C)C)NC(=O)CSc4nc([nH]n4)N)C#N C39945985
Cc1ccc(cc1C)NC(=O)Nc2cccc(c2)NC(=O)N3CCC[C@@H](C3)C(=O)NCC=C C65315421
CC(C)CNC(=O)C1CCN(CC1)C(=O)Nc2ccc(cc2)NC(=O)NC3CCCCC3 C65315451
CC(C)CC(=O)Nc1c(c2c(s1)CCCC2)C(=O)N C00178925
c1c(c(cc(c1Cl)Cl)Cl)S(=O)(=O)NN C01569058
CCC[C@H]1CCc2c(sc(c2C(=O)N)NC(=O)C)C1 C06046007
C[C@H]1C[C@H]1C(=O)Nc2c(c3c(s2)CCCC3)C(=O)N C08851581
C[C@H]1CCCC[C@@H]1OCc2ccc(cc2F)/C(=N/O)/N C19425630
c1cc(c(cc1N)NS(=O)(=O)c2ccc3c(c2)CCC3)F C20432135
C[C@@H]1C[C@H](CC(C1)(C)C)Oc2ccccc2/C(=N/O)/N C20516197
C[C@H](c1ccc(s1)Cl)Nc2c(cccn2)C(=O)N C25572278
c1cc(ccc1C2=NN([C@@](C2)(C(F)(F)F)O)C(=S)N)F C33373318
Cc1ccc(cc1)Sc2cc3c(cc2N)c(=O)[nH]cn3 C35383460
c1c(cc(c(c1Cl)S(=O)(=O)[N-][NH3+])Cl)Cl C35431025
CNC(=O)C1CCN(CC1)c2ccc(c(c2)C(F)(F)F)N C36132231
c1cc(ccc1[N-]S(=O)(=O)c2ccc(s2)C[NH3+])F C36929448
Cc1ccc(c(c1)F)NS(=O)(=O)c2ccc(cc2C)N C37064178
C[C@H](C(=O)NC1CCCCC1)Sc2ccc(cn2)N C37191696
C[C@@H](C(=O)NC)Oc1c(cc(cc1Br)Cl)N C37288258
Cc1c(cccc1S(=O)(=O)N)NC[C@@H]2CCC=CC2 C37787953
c1cc2c(cc1[C@H](c3ccc(cc3F)Cl)O)[nH]c(=O)[nH]2 C40247786
c1ccc2c(c1)c(ccc2n3c(n[nH]c3=S)N)C4CC4 C40435315
Cc1cc(nc(c1/C(=N/O)/N)Sc2cccs2)C C40515892
CCOc1cc(c(cc1C)c2cc(nc(=S)[nH]2)N)C C41413280
COc1ccc(cc1c2cc(nc(=S)[nH]2)N)Br C41562977
c1cc(ccc1[C@H](CSc2nnc(s2)N)O)Cl C42656563
C[C@@H]1c2ccsc2CCN1c3ccc(cc3F)/C(=N/O)/N C42766787
CC[C@@H](/C(=N/O)/N)Oc1c(c(c(c(c1F)F)F)F)F C43541586
c1cc(c(cc1N)F)S(=O)(=O)NCC2CCCCC2 C43592467
Cc1cc(no1)CNc2ccc(cc2N)Br C44690650
c1cc(c(cc1NC(=O)[C@@H]2C[C@H]3CC[C@@H]2C3)C(=O)N)Cl C44704355
c1cc(c(cc1NC(=O)[C@H]2C[C@H]3CC[C@@H]2C3)C(=O)N)Cl C44704356
Cc1cc(ccc1S(=O)(=O)NC[C@H]2CCC=CC2)N C45628863
CCn1cc(cc1C(=O)N[C@@H](C)c2ccc(s2)C)N C49149342
CN(c1ccccc1F)c2ccc(cc2F)/C(=N/O)/N C50004459
CCc1cc2c(ncnc2s1)NCc3ccccc3N C50015473
COc1ccc(cc1[C@H]2C(=[NH2+])N(C=[NH+]2)C3CC3)Br C50122279
Cc1ccc(cc1[N-]S(=O)(=O)C2CCCCC2)C[NH3+] C50430739
c1ccc2c(c1)nc(o2)SC[C@H](c3ccc(cc3)N)O C51325555
C[C@H]1CCC[C@@H]([NH2+]1)CNC(=O)c2cc(c(c(c2F)[O-])F)F C51572723
C1CCC(C1)C2=[NH+][C@@H](C(=[NH2+])N2C3CC3)C4CCOCC4 C52176911
C[C@H]1C[C@H]1NS(=O)(=O)c2c(cc(cc2Cl)N)Cl C52272200
c1cc2c(cc1N)nc(n2[C@@H]3CCCC[C@H]3O)C(F)(F)F C52853614
c1ccc2c(c1)CCN(C2)c3cccc(c3/C(=N\O)/N)Cl C52904068
CCC1CCN(CC1)c2cccc(c2/C(=N/O)/N)Cl C52904839
c1cc(c(cc1CNc2c(cc(cn2)N)C#N)Cl)F C53148582
Cc1ccc(cc1Nc2ccc(cc2)S(=O)(=O)C)N C53734741
CCc1ccccc1n2c3ccc(cc3nc2[C@@H](C)O)N C53736016
c1c(nc(s1)N)C(=O)N[C@@H]2CCC[C@H](C2)C(F)(F)F C55186636
C[C@@H](c1ccc(cc1F)F)NC(=O)NC2CCC(CC2)O C47622614
CCC1CCN(CC1)c2ccc(cc2Cl)/C(=N/O)/N C62794548
CC1CCC(CC1)CNS(=O)(=O)c2cc(cs2)N C63144786
C=CCN1C(=S)NN[C@@]1(c2cccc(c2)Br)O C67321219
c1cc2c(ccc3c2c(c1)C(=O)N3)S(=O)(=O)NCCO C02494770
COC(=O)CC(=O)Nc1c(c2c(s1)CCCC2)C(=O)N C20113785
CCSc1nnc(s1)SCC(=O)NC(=O)N C22209341
C1CC1C(C2CC2)NC(=O)C3CCN(CC3)S(=O)(=O)N C24654362
COc1ccc(cc1S(=O)(=O)N2CCC[C@H](C2)CO)N C36226674
CNS(=O)(=O)c1ccc(c(c1)N)N(C)C2CCOCC2 C36320445
CCOc1ccc(cc1S(=O)(=O)NC2CCOCC2)N C36900908
CN([C@H]1CCSC1)S(=O)(=O)c2ccc(nc2)NN C37175602
CCc1ccc(cc1S(=O)(=O)Nc2ccn(n2)C)N C37560078
Cc1c(cccc1S(=O)(=O)N)NCc2csnn2 C37787903
Cc1cccc(c1)N(CC(=O)N)[C@H]2C(=O)NC(=O)S2 C01318023
C[C@H]1C=CCC([C@@H]1C(=O)C[C@@H](C)N(C(=O)C)NC(=O)N)(C)C C04599266
Cc1ccc(c(c1)N)S(=O)(=O)NC[C@@H]2COCCO2 C38062521
Cc1ccc(c(c1S(=O)(=O)NC[C@@H]2COCCO2)C)N C38062535
c1ccc(c(c1)/C=N/N=C/2\NC(=O)[C@H](S2)CCO)O C39843761
CCn1cc(ccc1=O)NC(=O)c2cc(cn2C3CC3)N C40307449
c1cc(c(cc1N)C#N)S(=O)(=O)NC[C@H]2CCCOC2 C40347620
Cc1nccc(n1)CNS(=O)(=O)c2ccc(cc2Cl)N C40347679
CC(C)NS(=O)(=O)c1ccccc1n2cc(cn2)N C40516369
Cc1cc(cc(c1)S(=O)(=O)NCCc2nccn2C)N C40638587
C[C@@H](C(=O)NC(C)(C)C)[S@@](=O)c1nc2ccc(cc2o1)N C42195579
C[C@@H](c1cccs1)NC(=O)CSc2nnc(n2C)N C42349886
C[C@@H](C(C)(C)C)N(C)C(=O)C1(CCOCC1)/C(=N/O)/N C44792344
CN(C/C(=N/O)/N)S(=O)(=O)c1cccc(c1)Cl C45061895
CCNC(=O)[C@@H](C)NC(=O)N[C@@H](C)c1c(nc(s1)C)C C48688694
C[C@@H](Cn1cccn1)NS(=O)(=O)c2ccc(c(c2)N)F C49074476
CCCc1cc([nH]n1)C(=O)N2C[C@@H](CC[C@H]2C)C(=O)N C49098717
Cc1cc(ccc1S(=O)(=O)N[C@@H](C)Cn2ccnc2)N C49234628
CCC(C)(C)NC(=O)C[S@@](=O)c1nc2cc(ccc2o1)N C49282434
Cc1c(cco1)C(=O)NNC(=O)NCC(=C)Br C49286238
c1cc(c(cc1C(=O)[O-])S(=O)(=O)N2CC[C@H](C2)C[NH3+])F C50250799
Cc1cc(c(o1)C)[C@H](C)NS(=O)(=O)c2cccnc2N C50674246
C[C@H](Cc1ccsc1)NS(=O)(=O)c2cnc(nc2)N C50674769
C[C@H](c1cccc(c1)S(=O)(=O)N)NC(=O)[C@@H]2CCCCO2 C50973471
c1cc(nc(c1Cl)C(=O)N(CCC#N)C2CC2)NN C51115106
c1cc(cc(c1)N)[C@H](CSc2nnnn2C3CC3)O C51328346
Cc1c(c(n(n1)C)C)S(=O)(=O)[N-]c2ccc(cc2)CC[NH3+] C51601004
CCNc1c(cccn1)S(=O)(=O)N[C@H]2CCCC[C@@H]2O C52015955
c1cc(c(cc1S(=O)(=O)N)F)S(=O)(=O)NC2CCC2 C52213628
CNS(=O)(=O)c1ccc(c(c1)N)n2ccc(n2)C3CC3 C52855651
C[C@H](CN1CCOCC1)Nc2c(nccn2)C(=S)N C54397803
c1cc(sc1CNC(=O)[C@H]2CCCOC2)S(=O)(=O)N C54769661
C[C@@H](Cn1cccn1)NS(=O)(=O)c2ccc(cc2)N C42319587
CCNC(=O)[C@H](C)NCc1[nH]c2c(c(c(s2)C)C)c(=O)n1 C42314460
CN(Cc1cccnc1/C(=N/O)/N)c2ccccc2OC C61657923
Cc1cc(cc(c1C)C(=O)[O-])NC(=O)CN2CC[NH2+]CC2 C62349198
C[C@H](c1ccc(cc1)S(=O)(=O)N)NC(=O)c2cscn2 C62357825
CCC[C@]1(CCCN(C1)C(=O)N2CC[C@H](C2)C[NH3+])C(=O)[O-] C62876343
CC[C@]1(CCN(C1)c2c(c(cc([nH+]2)C)C)C(=O)N)C(=O)[O-] C62933560
CC(C)NC(=O)C(=O)NNC(=O)[C@@H]1C[C@H]1c2cccc(c2)F C67139683
C=CCNC(=S)N(CCC#N)c1ccccc1 C16138372
CC(C)c1ccccc1OCC[C@@H](C#N)NC C19666968
CC(C)OCCOCc1ccc2c(c1)CCCN2 C20247883
C[C@@H](CC(=O)N(CCO)C1CC1)CC(C)(C)C C36129939
CCN(CCO)C(=O)C[C@H](C)CC(C)(C)C C37897219
c1cc(c(c(c1)Cl)Cl)OCCOCCO C40229609
CC[C@H](C)[C@@H](C(=O)OC)NCC(F)(F)F C41050370
CCOc1ccc(cc1)[C@@H](Cc2ccncc2)CO C41328219
CCCC(CCC)(C(=O)[O-])[NH+](CC)C1CCCC1 C41876841
CCC(CC)N(CCO)C(=O)[C@@H]1CCC=CC1 C42506973
CCc1ccc(s1)C[NH+](C)C[C@@H](C)C(=O)[O-] C42705481
CCCCCC[C@H]([C@@H]1CCS(=O)(=O)C1)O C43303244
CC(C)C[C@@H](C(=O)OC)NC/C=C/Cl C43443817
CC(C)C[C@H](C(=O)OC)NC/C=C/Cl C43443818
CCCC[NH+](C)Cc1c(ccs1)/C=C/C(=O)[O-] C43685173
C[C@H](CNc1c(cccn1)C(F)(F)F)COC C44477165
CN[C@](COCC(F)(F)F)(C#N)c1ccccc1 C45209227
CCCN[C@@](COCC)(C#N)c1ccccc1 C45209426
CCCN[C@H](CN(CC)CC(F)(F)F)C#N C45313575
CCCN[C@@H](CO[C@H]1CCC[C@@H](C1)C)C#N C45323655
C[C@](CCCSCc1ccco1)(C#N)NC C45332683
CCOc1c(cc(cc1OC)Cl)CNCC#C C45945327
CC(C)OCCOc1ccc(cc1CO)Cl C49259953
CCOc1ccc(cc1COC2CCC2)[C@H](C)O C50521376
CC[C@@H](C)C[NH+](C)CC1(CCCC1)C(=O)[O-] C51287739
CC[C@](C)(C[NH+](CC)CC(F)(F)F)C(=O)[O-] C51288840
COC(=O)[C@H](c1ccc(c(c1)F)F)NCC=C C51961078
CCC[C@@H]([C@@H](CC)OCC1CCOCC1)O C52156458
CC[C@H](CC#N)N[C@@H](C)c1ccccc1OC C54183170
C[C@H]1CCC[C@H](C1)SC[C@@H](C(=O)OC)NC C54695423
CCCN(CCC)c1ncc(s1)[C@H](C)O C54910514
CCCc1c(sc(n1)N(CC)C2CC2)CO C55003168
CC(C)Oc1ccc(cc1)[C@@H](CCOC)O C55263047
CC[NH+](Cc1cccc(c1F)F)[C@H](C)CC(=O)[O-] C61182390
CC(C)C[C@@H](C(=O)OC)N[C@@H]1CCCSC1 C61575802
CC[C@H](C)[C@@H](C(=O)OC)N[C@@H]1CCCSC1 C61578598
CCN(CC[C@@H](C#N)NC1CC1)c2ccccc2 C62369400
CCN(CC[C@H](C#N)NC)c1cccc(c1)C C62435503
CN(CC[C@H](C#N)NC1CC1)c2ccc(cc2)F C62438169
Cc1ccccc1OCC[C@H](C#N)NC2CC2 C62446531
c1c(cc(cc1F)F)OCC[C@H](C#N)NC2CC2 C62451142
CN[C@H](CCSc1ccccc1OC)C#N C62457421
CCCN[C@@H](COc1cccc(c1F)F)C#N C62653032
CCCC[NH+](CC)[C@@H](CC(=O)[O-])C(F)(F)F C62750689
CC[NH+](C1CCCC1)[C@H](CC(=O)[O-])C(F)(F)F C62751945
CCC(CC)[NH+](C)[C@H](CC(=O)[O-])C(F)(F)F C62752161
CCC[NH+](CC(F)(F)F)[C@H](CC)CC(=O)[O-] C62753509
C[C@@](CSC1CCCC1)(C(=O)OC)NC2CC2 C62830903
CC(C)N[C@H](CSC1CCCC1)C(=O)OC C62830996
C[C@H]([C@H](CCCS(=O)(=O)C)C(C)C)O C63017803
c1ccc(cc1)/C=C(\C#N)/c2c(c(n(n2)CCO)N)C#N C04414398
CC[C@@]1(C(=O)N(C(=O)N1)CC(=O)N)c2ccc(cc2)F C02653366
CCSc1nnc(s1)S[C@H](C)C(=O)NC(=O)N C05450432
CSCCC(=O)NNC(=O)c1c2c([nH]n1)CCCC2 C21130086
c1cc(cc(c1)C(F)(F)F)CNc2c(=O)[nH]c(=O)[nH]n2 C35250814
C[C@@H]([C@H]1CCCO1)NS(=O)(=O)c2ccc(cc2OC)N C35734386
Cc1c(cccc1S(=O)(=O)N(C)CC(=O)NC2CC2)N C36128289
c1c(c(cc2c1OCCO2)NCCCN3CCOCC3)N C36964086
CC(C)Oc1c(ccc(n1)N[C@@H]2CCS(=O)(=O)C2)N C37066912
Cc1c(c(n(n1)C)C)N[C@H](C)c2ccc(cc2)S(=O)(=O)N C37230886
C[C@@H](c1cccc(c1)S(=O)(=O)N)Nc2ccn(n2)C C37560573
CC(C)N(Cc1cccc(c1)N)S(=O)(=O)c2c[nH]nc2 C37744388
c1ccc2c(c1)N[C@@H](S2)NC(=O)CSc3[nH]ncn3 C39205107
CC[C@H](C)C(=O)N1CCC[C@H](C1)CNS(=O)(=O)N C40218653
CCS(=O)(=O)Nc1cc(ccc1C)S(=O)(=O)N C40222954
c1c(c[nH]c1C(=O)N(C[C@H]2CCCO2)C[C@H]3CCCO3)N C40329846
Cc1cc(nc(c1/C(=N/O)/N)OC[C@@H]2CCCCO2)C C40515721
c1cc2c(cc1N)cc(s2)C(=O)OCC(=O)NCC#N C41093815
c1cc(c(c(c1)O)O)CNc2ccc(cc2)n3cncn3 C41117727
Cc1ccc(c(c1C)S(=O)(=O)NCc2cnn(c2)C)N C41158582
Cc1cc(nc(n1)S[C@@H](c2cnn(c2)C)[C@@H](C)[NH3+])[O-] C43237592
CCN1CCc2c(sc(n2)NC(=O)N[C@@H](C)CO)C1 C43360883
C1C[C@H](CN(C1)C(=O)NC2CC[NH2+]CC2)CCC(=O)[O-] C43587407
Cc1c(cco1)CN(C)S(=O)(=O)c2ccc(c(c2)N)O C48912245
[H]/N=C(\c1c(c(nnc1N(C)C[C@@H]2CCCCO2)C)C)/N C48948144
CCc1ncc(s1)C(=O)NNC(=O)NCC(F)(F)F C49182309
CC(C)CNC(=O)NNC(=O)C1CCN(CC1)CC#C C49378071
Cc1c(c(n(n1)C)C)S(=O)(=O)N[C@@H](C)c2ccccc2N C50252682
CO[C@H]1CCC[C@H]1NS(=O)(=O)c2ccc(cc2C#N)N C50368180
COc1cc(ccc1S(=O)(=O)N[C@H]2CCC[C@H]2OC)N C50368201
C[C@](c1ccc(cc1)OC)(C(=O)[O-])[NH2+][C@H]2CCCNC2=O C50393166
C[C@](c1ccccc1OC)(C(=O)[O-])[NH2+][C@H]2CCCNC2=O C50393398
C[C@H](C1CC1)NS(=O)(=O)c2c(nc3n2ccs3)N C50655113
C[C@@H](c1cccc(c1)F)NS(=O)(=O)c2cnc(nc2)N C50673939
Cc1cc(c(o1)C)[C@@H](C)NS(=O)(=O)c2ccnc(c2)N C50674249
Cc1cc(ccc1NC(=O)[C@H](C)Sc2nnc(o2)C)N C51037645
c1cc(ccc1[C@H](CSc2nnnn2C3CC3)O)N C51325538
c1c2c(nc(c1/C(=N\O)/N)OCC3CCOCC3)CCC2 C52154618
C[C@@H]1CCC[C@@](C1)(CO)NS(=O)(=O)c2ccc(=O)[nH]c2 C53128615
C[C@@H](c1cccc(c1)S(=O)(=O)N)NC(=O)[C@H]2CCCOC2 C54769655
CC[C@H](C)N1CCN(CC1)C(=O)c2c(c(n[nH]2)C3CC3)N C55063723
C[C@@H](C(=O)N[C@H](C)C(=O)NC)NC(=O)C1CCCCC1 C56296149
Cc1ccc(c(c1)N)S(=O)(=O)NCc2cnc(cn2)C C61320339
CCC[C@H]1C(=O)N(C(=O)N1)Cc2cccnc2C(=S)N C61663699
CC(C)Cn1ccnc(c1=O)NC2CCC(CC2)C(=O)N C61764111
Cc1c(cn[nH]1)S(=O)(=O)N(C)c2cccc(c2)C(=S)N C61952562
CCC[C@@]1(CCCN(C1)C(=O)N2CC[C@H](C2)C[NH3+])C(=O)[O-] C62876342
C[C@@H]([C@H]1CCCO1)NC(=O)NC2CCC(CC2)C(=O)NC C63406513
Cc1cc(c(n1C(C)C)C)C(=O)NNC(=O)NC2CC2 C64900921
C1C[C@H](CN(C1)C(=O)NC[C@@H]2CCCO2)CCC(=O)N C66150314
C[C@@H](C(=O)NC(=O)N)Sc1nnc(s1)NCC=C C05784128
CCNc1nc(nc(n1)NCCO)NCC C04976925
CCCC[C@@H](c1c(nc(nc1O)N)O)C(=O)OC C16852753
CCCCOC(=O)[C@H](C)Cc1c(=O)[nH]c(nc1O)N C16852851
CC(C)C[C@@H](C(=O)N[C@H](C(C)C)C(=O)OC)NC(=O)N C35219256
CCC[C@@](C)(C(=O)OC)NC(=O)[C@H](C)NC(=O)N C36817114
CCC(CC)Nc1c(n(c(=O)[nH]c1=O)CCOC)N C37486251
CCCCn1c(c(c(=O)n(c1=O)C)N[C@@H](CC)CO)N C37488245
Cc1cc([nH+]c(c1C(=O)[O-])NCCCC(=O)N)C C38010268
C[C@@H](COC)Nc1c(n(c(=O)[nH]c1=O)CC(C)C)N C37486292
CCC[C@H](C)C(=O)N[C@@](C)(CC)/C(=N/O)/N C40373320
CCC(CC)(/C(=N/O)/N)NS(=O)(=O)N(CC)CC C40376947
CCCCOCCNc1c(n(c(=O)[nH]c1=O)CCC)N C40507491
CCCCNc1c(c(ncn1)NCCCOC)N C40706501
CC(C)N(CCO)S(=O)(=O)c1ccccc1NN C42481110
CCC(CC)N(CCO)C(=O)[C@H](C(C)C)NC(=O)N C42508575
CCCNC(=O)N(CC/C(=N/O)/N)C(C)C C42529825
CCCCN(CC(=O)N)c1ccc(c(n1)OCC)N C42691332
CCCCn1c(c(c(=O)[nH]c1=O)NCCCCOC)N C44349079
CCOC[C@@H](C)Nc1c(n(c(=O)[nH]c1=O)CC(C)C)N C44725875
CCC(CC)(/C(=N/O)/N)C(=O)N[C@@H](C)C1CC1 C44785109
CCCN(CC(=O)NC)C(=O)C(CC)(CC)/C(=N/O)/N C44791482
CCC(CC)(/C(=N/O)/N)C(=O)N(C)CC(=O)NC1CC1 C44792310
CCC[C@@H](C(=S)N)C(=O)N[C@@H](C)C(=O)NCCC C44847648
CCC[C@H](C(=S)N)C(=O)N[C@H](C)C(=O)NCCC C44847660
CCC[C@H](/C(=N/O)/N)C(=O)N[C@H](C)C(C)C C44861148
CCCCN(CCO)C(=O)[C@@H](CCC)/C(=N/O)/N C44874065
CC[C@H](C)[C@@H](C)NC(=O)[C@@H](CC)/C(=N/O)/N C44874908
CC[C@H](C)[C@H](C)NC(=O)[C@@H](CC)/C(=N/O)/N C44874917
CCNC(=O)CN(CC)C(=O)[C@@H](C(C)C)/C(=N/O)/N C44877637
CCC[C@@H](/C(=N/O)/N)C(=O)N(C)CC(=O)NC(C)C C44878649
CC(C)[C@@H](/C(=N/O)/N)C(=O)N(C)CC(=O)NC(C)C C44878655
CCC[C@H](/C(=N/O)/N)C(=O)N(C)CC(=O)NC1CC1 C44878850
CCC[C@@H](/C(=N/O)/N)C(=O)NC[C@H](C)COC C45649463
CCCCn1c(c(c(=O)[nH]c1=O)NCC=C)N C47980218
CC[C@H](C)[C@@H](C(=O)NCc1cc(on1)C)NC(=O)N C49047056
CCC[C@@H](C(=O)NC[C@H]1C[C@@H]1C)NC(=O)N C49219240
CC(C)c1c(c(n[nH]1)C(=O)N[C@H](C(C)C)C(=O)OC)N C50309876
C[C@@H](CNC(=O)c1c(c(n[nH]1)C2CC2)N)COC C50324730
c1cc(cc(c1)OC[C@@H](CSc2[nH]ncn2)O)N C51329106
C[C@H](CC(=O)NCC/C(=N/O)/N)CC(C)(C)C C54154566
CC[C@@H](C/C(=N/O)/N)NS(=O)(=O)N1CCCCC1 C54176644
CC(C)C[C@H](C(=O)NCC(C)C)NC(=O)N C58097209
CC[C@H](C)[C@@H](C(=O)N)NC(=O)CN1CCCNC1=O C60500322
CC[C@@H](C/C(=N/O)/N)Sc1n[nH]c(=O)n1CC C61595560
CCCn1c(=O)[nH]nc1S[C@H](CC)C/C(=N/O)/N C61595592
CC(C)CNC(=O)CNC(=O)CNC(=O)NC1CC1 C64499157
CC[C@H](C)C(=O)NCC(=O)NNC(=O)NCC(C)C C65178326
CCCCCCO[C@H]1[C@@H]([C@H]([C@@H]([C@@H](O1)CO)O)O)O C65742793
C[C@@H](C(=O)NNC(=S)NCC=C)NC(=O)C1CCC1 C66144777
c1cc(c(cc1F)Cl)Cn2cc(c(n2)N)Cl C02578495
c1cc(c(cc1Cn2ccc(n2)N)Cl)Cl C02558391
c1cc(c(cc1N[C@H]2COc3c2ccc(c3)O)F)F C19918346
c1c(cnc(c1N2CCCCCC2)N)C(F)(F)F C20278350
C[C@@H]1CCCCN1c2cc(cnc2N)C(F)(F)F C20278404
Cc1ccc(c(c1)N[C@H]2COc3c2ccc(c3)O)F C20471647
c1cc(c(c(c1)F)N[C@H]2CCCCNC2=O)F C20476369
C[C@@H](c1ccc(s1)Cl)n2c(ccn2)N C35286439
Cc1c(c(n[nH]1)C)N[C@H](C)c2ccc(c(c2)F)F C36735974
c1ccc(c(c1)C2CC(C2)Nc3c[nH]nc3)F C36846694
CCc1c(nn(c1N)C)c2ccc(cc2F)F C36916252
CCc1ccc(c(c1S(=O)(=O)N)CC)Cl C36666951
c1cc(c(cc1Cl)CO)O[C@@H]2CCCC[C@H]2O C37691952
Cc1ccc(c(c1)[C@@H](C)O)O[C@@H]2CCCC[C@@H]2O C37692010
CC1=CC[C@@]2(C[C@H]1[C@@H](OC2)c3ccccc3O)CO C00517165
Cc1cc(c(c(c1)C)N[C@H](C)c2cc[nH]n2)C C37908374
C[C@@H]1CC[C@H]([C@@](C1)(C[O-])[NH+]2CCNCC2)C(C)C C38120598
Cc1cc(nc(c1C(=S)N)OC(C)(C)C)C C40514996
CC[C@@H](C)N(C)c1c(cc(cn1)Br)N C40713692
C[C@H](c1ccc(cc1)N)Oc2ccccc2C#N C40909081
Cc1ccccc1c2cc(n(n2)[C@@H](C)C3CC3)N C40932237
Cc1c(cco1)CN(C)c2ccc(cc2N)Cl C42449400
Cc1cc(ccc1N)N(C)C[C@H]2CCCCO2 C42463814
C[C@H]1CCC[C@H](C1)N(C)c2ccc(cc2C#N)N C42492325
C[C@@H]1CCCC[C@@H]1N(C)c2ccc(cc2N)C#N C42603228
CC[C@H](c1ccc(cc1)F)n2c(c(cn2)Cl)N C43665528
CCc1c(c(sc1c2ccoc2C)C#N)N C44273744
Cc1ccccc1Cn2c(c(c(c2N)C#N)C)C C48266023
C[C@H]1C[C@H]1c2c(c(n(n2)C)N)c3cc(cc(c3)F)F C49350841
CC(C)c1c(c(on1)N)c2cc(cc(c2)F)F C49351117
Cc1ccc(cc1)[C@@H](C)n2c(c(c(c2N)C#N)C)C C49559800
COc1cc(ccc1N[C@H]2CCCC[C@@H]2O)F C49567121
C[C@H]1C[C@@H]1c2c(c(on2)N)c3ccccc3F C49671912
Cc1cc(cc(c1)N(C)c2ccc(cc2C#N)N)C C49979474
C[C@@H](c1ccc(cc1)N)n2c3ccccc3cn2 C50523990
CCCc1cc(nc(n1)[C@@H]2CCC[C@@H](C2)C)N C50845824
CCCc1cc(nc(n1)C2CCC(CC2)C)N C50845882
c1cc(c(c(c1)Cl)Cc2nccc(n2)N)Cl C50847197
Cc1c(sc(n1)N)Cc2ccc(c(c2)C#N)F C51638307
CC[C@H]1CCCC[C@H]1n2cnc3c2ccc(c3)N C52855170
c1cc(c(nc1)Sc2ccc(cc2C#N)Cl)N C52859196
CC(C)c1ccn(n1)c2ccc(cc2)C(=S)N C52884265
C[C@@H](C(C)C)n1c2c(ccc(c2F)F)nc1N C53169697
c1cc(cc(c1)Cl)Sc2ncc(cn2)N C54185111
c1ccc(c(c1)OCc2c(ccc(n2)N)Cl)F C61640021
Cc1ccc(cc1N)Sc2nc(cc(n2)C)C C61702119
CC(C)C[C@]1(NC(=S)N(N1)c2ccccc2)C C00197188
Cc1ccc2cccc(c2n1)Cc3cnc(s3)N C61875314
Cc1c(n(c(c1C#N)N)CC2CCC(CC2)C)C C63146435
c1cc(c(c2c1nc(n2Cc3ccsc3)N)F)F C63153799
C=CCOc1ccc(cc1Cl)[C@@H]2c3ccc(cc3OC(=C2C#N)N)O C02502647
c1ccc(cc1)[C@@H]2CC3=C([C@@H](C(=C(O3)N)C#N)c4cccc(c4)O)C(=O)C2 C00752676
C/C(=N/Nc1c(c(c(c(n1)Cl)C#N)Cl)Cl)/c2ccc(cc2)N C04869667
c1ccc(cc1)n2c(=O)c3c4c(sc3nc2NN)CCCCC4 C00380944
C[C@H](C(=O)Nc1cc(ccc1Cl)Cl)Sc2nnc(s2)N C03370546
CCOc1cc(ccc1O)[C@@H]2C3=C(c4ccccc4CC3)NC(=O)N2 C08254231
Cc1cc(nc(n1)S[C@@H](C)C(=O)Nc2ccc(cc2Cl)Cl)N C07048268
CCc1ccc(cc1)/N=c\2/c(cc3c(cnc(c3o2)C)CO)C(=S)N C04335257
Cc1c([nH]c2c1cc(cc2)C(=O)NNC(=O)C34CC5CC(C3)CC(C5)C4)C C15900496
CCCc1c2c(n[nH]1)OC(=C([C@H]2c3cccc4c3cccc4)C#N)N C05023950
CCCCc1c2c(n[nH]1)OC(=C([C@@H]2c3ccc(cc3F)F)C#N)N C05045034
C[C@H]1CCc2c(sc3c2c(nc(n3)S[C@@H](C)C(=O)NC)N)C1 C19297270
C[C@H]1CCc2c(sc3c2C(=N[C@@H](N3)c4cccc(c4O)OC)O)C1 C06469149
Cc1cc(nc(n1)S[C@@H](C)C(=O)NC23CC4CC(C2)CC(C4)C3)N C24841015
c1ccc(c(c1)F)Sc2c(c(c(c(n2)N)C#N)c3cccc(c3)O)C#N C28566470
CC(=CCc1c2cc(cc(c2c(c3c1C[C@](CC3=O)(C)O)O)O)OC)C C31168125
Cc1ccc(c(c1)C)NC(=O)CN2CC(Oc3c2ccc(c3)N)(C)C C19755769
c1cc(c(cc1CNc2c(cc(c3c2nsn3)Cl)Cl)O)O C37129154
CCOC(=O)C1=C(Oc2ccc3ccccc3c2[C@@H]1c4ccc(cc4)O)N C00709212
CCCc1cc2c(c(=O)[nH]1)[C@@H](C(=C(O2)N)C#N)c3ccccc3Cl C40568737
CCCc1cc2c(c(=O)[nH]1)[C@@H](C(=C(O2)N)C#N)c3c(cccc3Cl)F C40568755
C[C@@H](c1ccccc1)Nc2c(c(ncn2)N3CCc4c3cccc4)N C40687345
C[C@H]1CCCN(C1)c2c(c(ncn2)NC34CC5CC(C3)CC(C5)C4)N C40730808
COc1cc2c(c(c1)Br)oc(n2)c3cc(ccc3O)N C45920198
Cc1c(sc2c1c(nc(n2)S[C@@H](C)C(=O)NC3CCCC3)N)C C46581204
c1c(c(nc(c1Cl)Cl)NNC(=O)NCC(F)(F)F)Cl C46915935
Cc1ccc(cc1Cl)NNC(=O)c2c(c(n[nH]2)C)Br C48912805
c1cc(c(cc1N)Cl)S(=O)(=O)/N=c/2\[nH]c3c(s2)CCC3 C49541671
c1cc(c(cc1F)N)S(=O)(=O)/N=c/2\[nH]c3c(s2)CCCC3 C49554677
CCOc1cccc(c1O)[C@@H]2Nc3c(c4c(s3)C[C@@H](CC4)C)C(=N2)O C04571370
CC(C)c1c2c(n[nH]1)OC(=C([C@H]2c3ccc(cc3)Br)C#N)N C05633520
c1cc(sc1)[C@@H]2C[C@@H](Nc3n2nc(n3)N)c4ccc(c(c4)Cl)Cl C00803168
c1cc(cc(c1)Cl)C2(CCOCC2)CNc3cc(nc(n3)N)Cl C53583846
Cc1ccccc1[C@H]2c3c(n[nH]c3OC(=C2C#N)N)c4ccc(cc4)Cl C05818620
CC(C)(C)c1c2c(n[nH]1)OC(=C([C@@H]2c3ccc(s3)Cl)C#N)N C00377668
c1cc2c(cc1/N=C/c3cc(ccc3O)Br)[nH]c(=O)[nH]2 C03233546
Cc1ccc(cc1)[C@H]2C[C@@H](n3c(nc(n3)N)N2)c4c(cccc4Cl)F C01127599
Cc1ccc(c(c1)C)c2c3c([nH]n2)OC(=C([C@H]3c4ccccc4F)C#N)N C04115318
C[C@@H](c1ccc(cc1)Cl)NC(=O)Nc2cc(c[nH]c2=O)C(F)(F)F C60582420
CCc1ccc(cc1)[C@@H]2C[C@@H](N=C3N2N=C(N3)N)c4ccc(cc4)F C13132128
c1ccc(c(c1)[C@H]2C[C@H](N=C3N2N=C(N3)N)c4ccc(cc4)F)Cl C13132298
CCCc1c2c([nH]n1)OC(=C([C@H]2c3ccc(c(c3)Cl)Cl)C#N)N C04730572
Cc1ccc(cc1)[C@H]2C[C@H](n3c(nc(n3)N)N2)c4ccc(cc4)Cl C13131952
C[C@@H]1C(=N[C@H](O1)c2ccc(cc2)Cl)CS[C@H]3[NH+]=c4cc[nH+]cc4=[NH+]3 C63513635
C[C@H]1C(=N[C@H](O1)c2cccc(c2)Cl)CS[C@@H]3[NH+]=c4cc[nH+]cc4=[NH+]3 C63513641
Cc1cccc(c1)[C@@H]2C[C@@H](Nc3n2nc(n3)N)c4ccc(cc4)Cl C13131490
c1c(c(cc(c1F)Cl)Cl)C(=O)NNC(=O)NC2CCCC2 C65920455
c1cc(ccc1[C@H](c2ccsc2)NC(=O)N3CC[C@@H](C3)C(=O)N)Cl C66349387
Cc1ccc(c(c1)C)NC(=O)C2=C(NC(=S)N[C@@H]2c3cscn3)C C67029248
c1ccc(c(c1)C(=O)N)NC(=O)CN2CCCc3c2c(ccc3Cl)F C67400359
C[C@@H]1c2c(sc(n2)NC)C[C@]3([C@H]1[C@H]([C@H](CC3)[C@H](C)C(=O)NCC[NH+]4CCOCC4)O)C C03840520
Cn1cccc1[C@@H]2CCC[NH+]2CC(=O)Nc3c(c4c(s3)CCCC4)C(=O)N C07854125
C[C@@H](C(=O)NC(=O)NC12CC3CC(C1)CC(C3)C2)[NH+]4CCN(CC4)c5ccc(cc5)O C08211969
C[NH+]1CCc2c(sc3c2C(=N[C@H](N3)c4cc(c(c(c4)I)O)OC)O)C1 C08919601
C[C@@H](c1cccs1)NC(=O)c2ccc([nH]c2=O)C[NH+]3CCC(CC3)(c4ccc(cc4)Cl)O C12184705
c1cc(c(cc1[C@H](C[NH+]2CCC3(CC2)C[C@H](c4cc(ccc4O3)O)O)O)Cl)Cl C12293645
CCCC/[NH+]=C/[C@]12CC[C@@H](C[C@]1(CC[C@@H]3[C@@H]2CC[C@]4([C@]3(CC[C@H]4[C@H]5C=CC(=O)O5)O)C)O)O C12657978
Cc1c(c(nc(c1F)Oc2cccc(c2)C(=O)N3CCCC3)Oc4cccc(c4)C(=[NH2+])N)F C13473991
CCOc1cc(cc(c1O)Br)[C@@H]2Nc3c(c4c(s3)C[NH+](CC4)C)C(=N2)O C17147389
C[NH+]1CCc2c(sc3c2C(=O)N[C@H](N3)c4cc(c(c(c4)I)O)OC)C1 C19832526
CC(=O)[NH+]=c1ccc-2c(cc(oc2c1)O)COC(=O)c3cc(ccc3N)Cl C21605661
Cc1cc([nH+]c2c1c(c(s2)C(=O)OCC(=O)N[C@@H]3CCOc4c3cccc4)N)C C22313514
CC(C)c1cccc(c1)C2=CCN(CC2)C(=O)[C@@H]3[C@H](CC4(CC4)C[NH2+]3)C(=O)NO C29037880
C[C@@H](C(=O)NC(=O)NC1CCCCC1)NCC2(CCCC2)[NH+]3CCSCC3 C30514318
Cn1c(c2c(nc(nc2n1)NCC[NH+]3CCCCC3)c4ccc(cc4F)F)N C35578018
c1cc(ccc1c2c3c(n(nc3nc(n2)NCC[NH+]4CCCCC4)c5ccc(cc5)F)N)F C35930096
CC(C)C[C@H](CNS(=O)(=O)c1cc(sc1Br)Br)[NH3+] C36298963
CC1(CC(CC([NH2+]1)(C)C)NC(=S)NC(=O)c2cc(ccc2Cl)Br)C C03313980
Cc1ccc(cc1)NC(=O)c2c(c3c4c(c([nH+]c3s2)N5CCOCC5)COC(C4)(C)C)N C02375719
c1cc(c(cc1Br)S(=O)(=O)N[C@@H]2CCCC[C@H]2[NH3+])Br C38050150
C[NH+]1CCc2c(sc(c2C(=O)N)NC(=O)c3cc(sc3Cl)Cl)C1 C04087189
c1ccc2=[NH+]CC(=c2c1)/C=N/NC(=O)[C@@H]3C=C(NN3)c4ccc(c(c4)Cl)Cl C38994430
CCc1cccc2=C(C[NH+]=c12)C(=O)C(=O)N[C@@H]3[C@H]([C@@H]4CCCC[C@@H]4S3)C(=O)N C39354229
CC[C@@H]1CCCC[NH+]1Cc2ccc(c(=O)[nH]2)C(=O)NC[C@@H]3Nc4ccccc4S3 C39393654
c1ccc(cc1)[C@@H]2NC(=NC(=[NH+]2)N)SCC(=O)N3c4ccccc4CCc5c3cccc5 C39448817
c1ccc(cc1)CC2=C[C@@H]3C[NH+]4[C@@H](C[C@@H]3C=C2O)CO[P@@](=O)(N4)c5ccccc5O C39467302
CC[NH+]1CCC(CC1)NS(=O)(=O)c2c(cc(cc2Br)N)Br C40347759
C[NH+]1CCC[C@@H](C1)NS(=O)(=O)c2c(cc(cc2Br)Br)N C40672169
COc1cc(c(cc1Nc2c(c(nc[nH+]2)N3CCc4c3cccc4)N)Cl)OC C40687432
C[NH+]1CCC(CC1)N(C)c2c(c(ncn2)Nc3ccccc3Br)N C40781473
C[C@@]1(CCS(=O)(=O)C1)NNC(=O)NCC2(CCCCC2)[NH+]3CCCCC3 C43111740
CC(C)(C)c1cc(cc(c1O)C(C)(C)C)[C@H]2CSC[C@H]([NH2+]2)C(=O)NC[C@H]3CCCO3 C44165321
c1ccc2c(c1)nc3n2[C@H](NC(=[NH2+])N3)c4ccc(cc4)n5ccc(n5)C(F)(F)F C54681193
Cc1ccc(c(c1)Br)NC(=O)COC(=O)c2c(c3c(cc([nH+]c3s2)C)C)N C10644921
c1ccc(c(c1)C[NH3+])CNS(=O)(=O)c2cc(sc2Br)Br C61841294
c1ccc(c(c1)/C=N/NC(=[NH2+])S[C@@H]2CC(=O)N(C2=O)c3ccc(cc3)Br)O C04017524
CC(C)[C@@H]1C(=CNN1c2cccc(c2)Cl)C(=O)NNC(=O)C3=c4ccccc4=[NH+]C3 C63127532
c1cc(c(cc1Br)Br)S(=O)(=O)N[C@@H]2CCC[C@@H]2[NH3+] C63174920
c1cc(c(cc1Br)Br)S(=O)(=O)N[C@@H]2CCC[C@H]2[NH3+] C63174922
Cc1ccc(cc1C)N2[C@@H]([C@H](C(=O)NC2=O)[C@@H]3[C@@H]4C(=c5ccccc5=[NH+]4)CCN3)O C63351137
CC[C@@H](C)n1c(=O)c(c([nH]c1=S)[O-])[C@H]2[C@@H]3C(=c4cc(ccc4=[NH+]3)Cl)CC[NH2+]2 C63492700
C[C@@H]1C(=c2cc(ccc2=[NH+]1)F)CCN/C(=N/S(=O)(=O)c3ccc(cc3)F)/N C63676501
Cc1cccc(c1)N2[C@H](N[C@@H]([C@@H](C2=O)[C@@H]3[C@@H]4C(=c5ccccc5=[NH+]4)CCN3)O)S C63683253
C/C(=C(/C#N)\C(=O)CS[C@H]1NN=C(N1c2ccc(cc2)Cl)C3=c4ccccc4=[NH+]C3)/N C40012610
c1ccc2=[NH+][C@H]3[C@@H](NCCC3=c2c1)[C@@H]4[C@@H](N[C@@H](N(C4=O)Cc5ccc(cc5)F)S)O C63896912
CC(=O)N[C@H]1Nc2ccc(cc2S1)CC(=O)NCCC3=c4ccccc4=[NH+]C3 C64491145
c1ccc2=[NH+][C@H](C=c2c1)C(=O)N3CCC[C@@H]3[C@@H]4NN[C@@H](S4)C(=O)Nc5cccc(c5)F C64539126
Cc1ccc(cc1)S(=O)(=O)N[C@H]2Nc3c(cc(cc3S2)NC(=O)[C@H]4C=c5ccccc5=[NH+]4)C C64623287
c1cc(ccc1C2=NC3(CC[NH2+]CC3)N[C@@H](C2)c4cc(ccc4O)Cl)Cl C65297981
CC1(CC(CC([NH2+]1)(C)C)NC(=O)N2CCC(CC2)NC(=O)C3CCCCC3)C C65988388
CC(=O)[C@H]([C@H](COP(=O)([O-])[O-])O)O C03869845
CC(=O)N(CCOP(=O)([O-])[O-])Br C03874382
c1c(cc(c(c1N)[O-])S(=O)(=O)[O-])[N+](=O)[O-] C01683625
CO[P@](=O)([O-])O[P@](=O)([O-])OC C13520242
c1(c(nsn1)C(=O)[O-])C(=O)[O-] C01231760
CC(=O)SC(C(=O)[O-])C(=O)[O-] C01626913
C[C@@H](CCF)C(C(=O)[O-])C(=O)[O-] C01714645
c1c(c(cc2c1[nH]cn2)C(=O)[O-])C(=O)[O-] C02598105
COC(=O)/C=C(\C=C/C(=O)[O-])/C(=O)[O-] C05496033
C1COCc2c1c(c(s2)NC(=O)C(=O)[O-])C(=O)[O-] C02047294
c1cc(oc1Cn2c(=O)ccc(n2)[O-])C(=O)[O-] C19255191
Cc1c(cnn1c2nc(cnn2)[O-])C(=O)[O-] C19936247
Cc1c2c(ncn(c2=O)[C@H](C)C(=O)[O-])sc1C(=O)[O-] C19955290
C[C@](C(=O)[O-])([C@@](C)(C(=O)[O-])O)O C21297789
C[C@@]1(c2ccccc2O[P@@]1(=O)[O-])[P@](=O)(O)[O-] C22591137
CC(=O)N[C@@H](C(Cl)(Cl)Cl)P(=O)([O-])[O-] C27023664
CC(C)[C@@H](C(=O)[O-])Sc1c(=O)[nH]c(nn1)[O-] C35937898
c1cc2c3c(c1)c(=O)c(c(n3CC2)[O-])C(=O)c4[n-]nnn4 C19801286
c1c(c[n-]c1C(=O)N2CCC[C@@H]2C(=O)[O-])[N+](=O)[O-] C22159989
c1c(cc(=O)[nH]c1[O-])C(=O)NC2(CCCC2)C(=O)[O-] C36946915
CO[C@@H]1C[C@@H](N(C1)C(=O)c2ccc(nn2)[O-])C(=O)[O-] C37455127
c1nnc(s1)[N-]S(=O)(=O)N2CCC[C@H](C2)C(=O)[O-] C37656174
C[C@]([C@@H](C(=O)[O-])Br)(C(=O)[O-])Br C01621867
CCn1c(c(nn1)C(=O)[O-])C(=O)[O-] C04339540
CCN(CC(=O)[O-])C(=O)c1cc(c(c(c1F)[O-])F)F C38015168
c1c(cn(n1)CC(=O)[O-])[N-]S(=O)(=O)C(F)F C38030514
C(C(=O)[O-])Nc1nc([nH]c(=S)n1)[S-] C38643914
C[C@H]1[C@@H](C1(C(=O)[O-])C(=O)[O-])[N+](=O)[O-] C39083529
C1=C(N2C=NO[C@@]2(NN=C1)[S-])[S-] C39124966
C[C@H]1NN=C2N1C(=C(C=N2)C(=O)[O-])[O-] C39158937
C[C@@H](c1[n-]nnn1)NC(=O)[C@H]2C[C@@H]2C(=O)[O-] C44928366
C[C@@H](C(=O)[O-])NC(=O)[C@H]1C[C@@H]1C(=O)[O-] C49356529
Cc1c(c(nc(n1)C2CC2)S[C@H](C)C(=O)[O-])C(=O)[O-] C49850528
Cn1c-2c(nc(n(c2nc1=S)C)[O-])[O-] C01574514
c1c(c(c(c(=O)[nH]1)[N+](=O)[O-])[O-])C(=O)[O-] C20230428
COC/C(=N/c1nc2nc3c(c(n2n1)[O-])CCC3)/[O-] C21523254
CC[C@H](C(=O)[O-])S[C@H](C)C(=O)[O-] C58252746
C1CCC(CC1)N(CCS(=O)(=O)[O-])C(=O)C(=O)[O-] C58847880
C1CN(CCN1C(=O)[O-])C(=O)[O-] C34616753
CC(C)(C(=O)[O-])N(C)C(=O)c1cc([nH]c(=O)c1)[O-] C61150085
c1conc1[N-]S(=O)(=O)N2CCC(CC2)C(=O)[O-] C61685357
CC[C@@H](C(=O)[O-])n1c(c(nn1)C(=O)[O-])C C62272842
CC[C@H](C(=O)[O-])n1c(c(nn1)C(=O)[O-])C C62272844
C[C@H](C(=O)[O-])n1c(c(nn1)C(=O)[O-])[C@H]2CCCO2 C62273362
COCc1c(nnn1CC(=O)[O-])C(=O)[O-] C62279700
C[C@H](CS(=O)(=O)[O-])[C@H](C)C(=O)[O-] C62720329
CC1(CCN(CC1)C(=O)c2cc([nH]c(=O)c2)[O-])C(=O)[O-] C62842146
C[C@]1(CCCN(C1)C(=O)c2ccc(nn2)[O-])C(=O)[O-] C62868607
c1cc2=C([C@H]([NH+]=c2cc1C(=O)[O-])C(=O)[O-])CC(=O)[O-] C39470808
[H]/N=C\1/N=C([C@@H](C(=O)N1CC(=O)[O-])CC)[O-] C66324988
Cc1ccc(c(c1)O[C@H](C)C(=O)NNC(=S)NC2CC2)Cl C00609641
CCCCC[NH2+][C@H](CC(=O)Nc1ccc(cc1F)F)C(=O)[O-] C05258707
CC[C@@H](C)[C@@H](C(=O)N)NS(=O)(=O)c1cccc(c1)C(F)(F)F C02624785
C[C@H](C(=O)NNC(=S)NCC=C)Oc1cccc(c1)Cl C06524328
CCCNC(=S)NNC(=O)[C@H](C)Oc1ccc(cc1)F C06854638
CC(C)[C@H](c1cccs1)NC(=O)COc2ccccc2C(=O)N C08013215
COc1ccccc1CC(=O)NNC(=S)NC2CCCC2 C08415920
Cc1cccc(c1)OCC(=O)NNC(=S)NC2CCCC2 C08417712
Cc1cc(ncn1)Nc2ccc(cc2)NC(=S)NCC=C C12224783
CCCC[C@H](CC)CN1CC(=O)C(=C1N)c2[nH]c3ccccc3n2 C05009545
c1ccc(c(c1)/C=C/C(=O)NNC(=S)NC2CC2)OC(F)F C14338856
Cc1cc(ccc1Cl)OCC(=O)NNC(=S)NCC=C C06527800
C[C@H]1C[C@H]1c2ccc(o2)/C=C/C(=O)NNC(=S)NC(C)C C16232684
Cc1ccc(c(c1)OCC(=O)NNC(=S)NCC=C)Cl C17052615
CCCC[C@@H](c1nc2ccccc2n1Cc3cccc(c3)C(=O)[O-])[NH3+] C19750211
CCCOc1ccccc1OCc2cccc(c2)/C(=N/O)/N C20027874
CCNC(=S)NCCNc1c(cc2cccc(c2n1)C)C#N C20151198
CCCCC[C@H](C)NS(=O)(=O)c1cc(ccc1OC)N C36129290
CCC[C@H](c1ccc(cc1)Cl)Nc2cnn(c2)CC(=O)N C36998274
CCCCC[C@@H](C)NC(=O)C[NH2+]C1CCC(CC1)C(=O)[O-] C37561865
c1cc(cc(c1)F)NC(=O)C[C@H](C(=O)[O-])[NH2+]CCC2=CCCCC2 C39918395
CCCCCCN(CCO)S(=O)(=O)c1cc(ccc1C)N C40334365
CCCCN(C)c1c(c(ncn1)NCc2ccc(cc2)C)N C40730401
CCOc1cc(cc(c1O)N)CCC(=O)N(CC=C)CC=C C41139344
C[C@@H](C(=O)NNC(=S)NCC=C)Oc1ccc(cc1)Cl C41962460
CC(C)COC[C@H](CNC(=O)NC1CCCCCCC1)O C42952399
Cc1ccc(s1)CNC(=O)NC[C@@H](COc2cccc(c2)F)O C44968272
Cc1ccc(s1)CNC(=O)NC[C@H](COc2cccc(c2)F)O C44968274
Cc1c(cccc1S(=O)(=O)NCCOCCC(C)C)N C45094093
CC[C@H](CO)NC(=O)N[C@H](C)c1ccc(cc1)OC(F)F C47601713
C1CSS[C@H]1CCCCC(=O)NNC(=O)NCC2CC2 C49166794
CCCCNC(=O)[C@@H](C)OC(=O)c1cc(c(cc1N)F)F C50036519
CCC(CC)CN(CC)C(=O)c1cc(c(nc1)NN)Cl C51114547
CCC(CC)N(CCOC)C(=O)c1cc(ccc1NN)Cl C51124325
CCCCN([C@@H](C)CC)C(=O)c1cc(c(nc1)NN)Cl C51126061
Cc1ccccc1CCNC(=O)CO/N=C(/C2CCCC2)\N C54211342
C[C@@H](C(C)C)NC(=O)NCCNc1c(cccn1)C(F)(F)F C56374460
COc1cccc(c1OCCc2ccccc2)/C=N/[NH+]=C(\N)/[S-] C41223651
CC(C)CCOc1ccc(cc1N)CCC(=O)N(C)CCO C57898128
Cc1ccccc1NC(=O)NNC(=O)CCSCC(C)C C58861541
CC(C)(C)C1CCC(CC1)OC(=O)CCCCNC(=O)N C61045423
CCC(C)(C)NC(=O)CNc1ccccc1C(=O)NCC#C C63462172
Cc1ccc(cc1)OCC(=O)NNC(=S)NCC(F)(F)F C64080616
CCOc1cccc(c1)CNC(=O)NC[C@@H](c2cccc(c2)F)O C65576577
CCCC[C@H](C(=O)N(Cc1ccc(cc1)F)C2CC2)NC(=O)N C65581043
C[C@H]1C[C@@H](CC(C1)(C)C)CC(=O)NNC(=S)NCCCOC C67193154
C[C@H](CC(=O)NNC(=S)Nc1ccc(c(c1)F)OC)C2CC2 C67195512
C[C@H](COCC(F)(F)F)Nc1cc(c2ccccc2n1)C(=O)N C67383337
CCCNC(=O)NC(=O)CNc1cccc(c1)[C@H](C)SC C67451812
CC(C)(CC(=O)NNC(=S)NC[C@@H]1CCCO1)c2ccccc2 C67637682
CCC(=O)NC(=S)NNC(=O)COc1ccc(cc1)C(C)C C04698971
CCC(CC)C(=O)Nc1c(c(c(s1)C(=O)N)C)C(=O)OCC C02737392
CCc1ccc(cc1)C(=O)COC(=O)[C@@H]([C@H](C)CC)NC(=O)N C03244702
CCCC(=O)NNC(=S)NC(=O)c1cccc(c1)OCC(C)C C10284011
CCCOc1ccc(cc1NCC(=O)NC(=O)NC)C(F)(F)F C11623719
Cc1ccc(c(c1)C)OCC(=O)NNC(=S)NC(=O)C(C)(C)C C13988300
Cc1ccc(cc1)OCC(=O)NNC(=S)NC(=O)C(C)(C)C C13988327
CCCNC(=O)NC(=O)CNc1ccc(c(c1)Cl)OC(F)F C15320765
CCCCNC(=O)NNC(=O)[C@H](C)Oc1ccc2c(c1)CCC2 C17054965
CCCC[NH+](C)C[C@@H]1C(=NN(C1=O)C(=S)N)c2ccccc2[O-] C19800660
CC(C)CC(=O)NNC(=O)[C@H](C(C)C)NC(=O)C1CCCCC1 C22279333
CCCCn1c(c(c(=O)[nH]c1=O)N(CC)Cc2ccccc2C)N C24956509
CCCn1cc(c(n1)N)S(=O)(=O)NCCC2CCCCC2 C37742092
CCc1ccc(cc1)Oc2c(c(ncn2)NCCCOC)N C40757351
C[C@@H](C(=O)NNC(=O)NCCC(C)C)Oc1ccccc1F C42905826
CCCCN(CC)C(=O)NCCc1ccc(cc1)S(=O)(=O)N C42946481
CCN(CC(=C)C)C(=O)NCCc1ccc(cc1)S(=O)(=O)N C42946492
CC(C)C[C@@H](C(=O)OC)NS(=O)(=O)c1ccc(cc1N)Cl C43429788
CC(C)C[C@H](C(=O)OC)NS(=O)(=O)c1ccc(cc1N)Cl C43429789
CC(C)C[C@H](C(=O)OC)Nc1ccc(cc1)S(=O)(=O)N C44421092
CC(C)OCCSCc1nc(nc(n1)Nc2ccccc2)N C46578389
CCCOc1cc(ccc1NC(=O)NCCNC(=O)C(C)C)C C47765914
CCCC[C@@H](CC)CNC(=O)c1ccc(o1)S(=O)(=O)N C47933458
CCCOc1ccc(cc1NC(=O)NCCC(=O)NCC#C)Cl C50057295
CCNC(=O)NC(=O)[C@H](C)Nc1ccccc1OCC(C)C C55154525
CCCN(C/C=C/c1ccccc1)C(=O)CSc2nc([nH]n2)N C55327889
CCOc1cc(ccc1NCC(=O)NC(=O)NCC(C)C)C C55878909
CCCOc1ccc(cc1Cl)NCC(=O)NC(=O)NCC C55882118
CCOc1ccc(c(c1)C)NCC(=O)NC(=O)NCC(C)C C55887616
CCC[C@H](C)NC(=O)[C@H](C)Nc1cccc(c1)N2CCNC2=O C56157391
CCCCN(CCCC)c1c(n(c(=O)[nH]c1=O)CC(C)C)N C57530545
C[C@H](CCc1ccccc1)NC(=O)NCCNc2c(cccn2)C#N C42928774
CC(C)c1ccc(cc1)OCC(=O)NNC(=O)NCC(F)(F)F C60415210
CCCCn1c(c(c(=O)[nH]c1=O)N(CC(C)C)CC(C)C)N C46701595
CCc1ccccc1NCC2=C(CNC(=O)N2)C(=O)OCC C30492992
CCCCNC(=O)NC(=O)[C@H](C)N[C@H](C)c1cccc(c1)OCC C63311598
CCOc1ccc(cc1C)N[C@H](C)C(=O)NC(=O)NCC=C C63638118
CCCCc1cc([nH]n1)NC(=O)CCNC(=O)C2CCCC2 C64079389
Cc1ccc(c(c1)C)CCNC(=O)NCCNc2c(cccn2)C#N C65445307
CCCCNC(=O)NC1(CCCCC1)C(=O)N[C@@H](C)COC C66310877
CCCCNC(=O)NC1(CCCCC1)C(=O)NCCOCC C66320827
Cc1cccc(c1)OC[C@H](CNC(=O)N[C@H](C)c2ccc(o2)C)O C57478600
Cc1cccc(c1)OC[C@@H](CNC(=O)N[C@@H](C)Cc2ccco2)O C66334138
CC(C)[C@@H](C(=O)NC[C@H](c1cccc(c1)F)O)NC(=O)OC C66622145
CCOCCCNC(=O)NNC(=O)C[C@@H]1C[C@H](CC(C1)(C)C)C C66634071
C[C@@H]1C[C@@H]1c2ccc(o2)CNC(=O)NNC(=O)CCC(C)C C67060982
C[C@@H](CC[C@@H]1CCCO1)NC(=O)NNC(=O)CC2CCCCC2 C67080913
CC[C@@H](C)NC(=O)[C@@H](C)NC(=O)Nc1cc(ccc1OCC)F C67325242
CC(C)(C)OC(=O)NCCNC(=O)N[C@@H](c1ccccc1)C2CC2 C67530383
Cc1cccc(c1OC[C@@H](CNC(=O)NCCc2ccco2)O)C C67590147
C[C@@](C[NH2+]C[C@@](C)(c1ccc(cc1)F)O)(c2ccc(cc2)F)O C31773319
c1cc(sc1CC[NH3+])S(=O)(=O)NC2CCCCCC2 C35679448
Cc1ccc(s1)[C@@H](C)[NH2+][C@@H](C)c2ccc(cc2)S(=O)(=O)N C36954892
CC[C@@H](c1ccc(cc1)Br)[NH2+][C@H](C)c2cc(ccc2O)O C36991671
CC[C@H]1CCCC[C@H]1[NH2+][C@@H](C)c2ccc(cc2)S(=O)(=O)N C37294477
c1cc(c(cc1C(F)(F)F)C(=[NH2+])N)OC[C@@H]2CCCCO2 C37334707
Cc1cccc(c1NS(=O)(=O)c2ccc(s2)C[NH3+])C(C)C C37338045
CN1CC[NH+](CC1)CCNc2ccc(c(c2)C(F)(F)F)N C37759568
Cc1ccc(c(c1)C)NS(=O)(=O)Cc2cccc(c2)C[NH3+] C37918410
CC(C)(C)[C@@H](C(=O)N[C@@H]1CCC[C@H](C1)OCC(F)(F)F)[NH3+] C40462330
CC[NH2+]Cc1c(cccc1Cl)N2C[C@@H](CC[C@@H]2C)C(=O)N C42438215
C[C@@H]([C@@H](c1ccccc1Br)N(CCO)C2CCCC2)[NH3+] C43093376
CC[C@H]([C@@H](c1ccc(s1)Br)N2CCC(CC2)CO)[NH3+] C43259496
CC[C@@H]([C@@H](c1ccc(s1)Br)N2CCC[C@@H](C2)CO)[NH3+] C43260863
C[C@H]([C@H](c1ccc(s1)Br)Oc2ccc(cc2)CO)[NH3+] C43265530
CC[C@@H]([C@@H](c1cc(cs1)Br)[NH+](CC)CCO)N C43286227
CCC[NH+](CCO)[C@@H](c1cc(cs1)Br)[C@@H](C)N C43286608
CCCC[NH+](CCO)[C@@H](CN)c1cc(cs1)Br C43286856
c1c(csc1[C@@H](CN)[NH+](CCO)C2CCCC2)Br C43287461
CCOC(=O)c1c(c2c([nH]1)CC(C(=C2Cl)CC[NH3+])(C)C)C C44398148
CCOC[C@@H](C)Nc1c2cc(ccc2[nH+]cc1N)Br C44690418
C[C@H](CNc1ccc(cc1C(F)(F)F)N)[NH+]2CCCCC2 C44988887
C[NH+](Cc1ccccc1/C(=N/O)/N)Cc2ccccc2Cl C48878917
CC[C@H]1CCCC[C@@H]1NS(=O)(=O)c2ccc(s2)CC[NH3+] C49123008
c1ccc2c(c1)c(c(c[nH+]2)C(=S)N)NCCc3ccsc3 C49186065
C[NH+](Cc1cc(sc1)Br)C[C@H](c2ccc(cc2)N)O C51324506
C[C@@H](c1ccc(cc1Cl)Cl)NC(=[NH2+])NC2CCCC2 C52046618
c1cc(sc1CNC(=[NH2+])NC2CCCC2)Br C52047579
C[NH2+][C@@H](CCC1CCCC1)c2cc3c(cc2Br)[nH]c(=O)[nH]3 C52094571
C[C@@H](c1cccc(c1)S(=O)(=O)N)[NH2+][C@@H](C)C2CCCCC2 C52333481
c1cc(c(c(c1)Br)C[NH+]2CCC[C@H]2CCCO)N C52756956
CC(C)[NH+](C)CCNc1ccc(cc1C(=S)N)C(F)(F)F C54134514
CCOc1ccccc1[C@H](C[NH3+])Nc2ccc(cc2C)Cl C57633957
CC(C)[NH2+]CCCc1ccc(c(c1)N)OCc2ccc(cc2)F C57897296
C[C@H](c1ccc(s1)Br)[NH2+]C2CCN(CC2)CC(=O)N C38003208
CCOc1cc(cc(c1O)Cl)[C@@H](C[NH3+])N2CCCC[C@@H]2C C32070492
C[C@@H]([C@H](c1ccc(cc1)Br)N2CCCC[C@@H]2CCO)[NH3+] C42952378
CC[C@H]([C@H](c1ccccc1Br)N2CCC(CC2)CO)[NH3+] C43091174
CC[C@@H]([C@H](c1ccc(s1)Br)N(CCO)C(C)C)[NH3+] C43262729
CC[C@@H]([C@H](c1cc(cs1)Br)N(CCO)C(C)C)[NH3+] C43287374
C[C@H](c1ccc(c(c1)Cl)N2CCC(CC2)CC(=O)N)[NH2+]C C61697380
C[C@H](c1cccc(c1)Cl)N(C)Cc2ccccc2C(=[NH2+])N C62014854
C[C@@H](CNc1c(cc(cn1)Br)N)C[NH+]2CCCC2 C62069836
C[C@H](CNC(=O)c1cc(ccc1Br)N)C[NH+]2CCCC2 C62082903
C[C@H](CNc1cc(ccc1C(=S)N)Cl)C[NH+]2CCCC2 C62788592
CC(C)N(Cc1cccs1)c2ccc(cc2Cl)C(=[NH2+])N C62794193
C[C@@H](CNc1ccc(cc1Cl)C(=S)N)C[NH+]2CCCC2 C62796253
CC1CCC(CC1)CNS(=O)(=O)c2ccc(s2)CC[NH3+] C63147546
C[C@@H](CN/C(=N/c1ccccc1)/N)[NH+]2CCc3ccccc3C2 C66244207
c1cc(cc(c1)Br)C2(CCC2)CN/C(=[NH+]/C3CC3)/N C66244568
COc1cc(cc(c1OC)OC)C[C@@H]2c3c(nc(s3)N)CC[NH2+]2 C03940886
CCOc1cc(c(cc1OCC(=O)N)Cl)C[NH2+][C@@H]2CCCC[C@H]2C C04821173
Cc1cc(cc(c1Cl)C)OC[C@H](C[NH+](CCO)CCO)O C02940773
c1c(cc(cc1Cl)Cl)NC(=O)C[C@H]2C(=O)N(CC[NH2+]2)CCO C06662387
CCOc1cc(cc(c1OCC(=O)N)Br)C[NH2+]CC(C)C C08253715
CC[NH+]1CCC[C@H]1CNS(=O)(=O)c2ccc(c(c2)N)Cl C20000683
C[C@@H](C(=O)NC1CC[NH+](CC1)CC(=O)N)Sc2ccc(cc2)Cl C24905670
CC[NH+](CC)CCCNS(=O)(=O)c1ccc(cc1Br)N C37053308
CSCc1ccc(o1)C[NH2+]Cc2ccc(cc2)S(=O)(=O)N C37199400
CCCOc1ccc(cc1C[NH2+]CCS(=O)(=O)N)Br C37261790
C[C@@H](COC)NS(=O)(=O)c1c(cc(cc1Cl)C#CC[NH3+])Cl C37581064
CC[NH+]1CC[C@H](C1)CNS(=O)(=O)c2ccc(cc2Cl)N C37643572
CC[NH+]1CC[C@@H](C1)CNS(=O)(=O)c2cc(ccc2Cl)N C37643587
CCc1ncc(s1)C[NH2+][C@H](C)c2ccc(cc2)S(=O)(=O)N C37924162
CCN(CC)c1c(c(ncn1)Nc2cccc3c2ccc([nH+]3)C)N C40723380
CCC[C@@H](c1nc(co1)C(=O)NC[C@H]2CC[C@@H]3C[C@H]2C3(C)C)[NH3+] C43217476
C[NH+]1CCC[C@@H](C1)CNS(=O)(=O)c2ccccc2C(=S)N C44539115
CC(C)[NH2+][C@H]1CC([C@H]2[C@]1(CC[C@](C2)(C)O)CCC(=O)NCCOC)(C)C C44681608
CC[NH+](CC)C[C@H](C)NS(=O)(=O)c1cc(c(cc1F)F)N C45666493
C[C@H](C(=O)NC1(CCCCC1)C#N)[NH+]2CCC(CC2)CC(=O)N C48025913
Cc1ccc(c(c1)F)NC(=O)[C@H](C)[NH+]2CCC(CC2)CC(=O)N C48026112
C[C@@H](C[NH+]1CCCC1)NS(=O)(=O)c2ccc(cc2Br)N C49150508
C[C@H](C[NH+]1CCCCC1)NS(=O)(=O)c2cc(ccc2N)Cl C49500737
Cc1c(c(n(n1)C)NN)C[NH+](C)Cc2ccccc2Br C51145659
C[NH+](Cc1cc(sc1)Br)Cc2nc(c3ccsc3n2)NN C51145844
CCCCS/C(=C(/C)\N(Cc1ccc([nH+]c1N)C)C=O)/CCO C28976212
Cc1cc(nc([nH+]1)N)NCc2ccc(cc2)CN3C[C@H](O[C@H](C3)C)C C47511380
CCOc1ccc(cc1N)C(=O)CC[NH+]2CCCC[C@@H]2CCO C57663899
C1CC[NH+](CC1)CCC(=O)Nc2c(c3c(s2)CCCC3)C(=O)N C54423383
CCn1c(=O)[nH]nc1S[C@@H](C[NH3+])c2ccc(cc2)Br C61594324
CCn1c(=O)[nH]nc1S[C@@H](c2ccc(s2)Cl)[C@H](C)[NH3+] C61594372
C[C@H]([C@@H](c1cc(cs1)Br)Sc2n[nH]c(=O)n2C3CC3)[NH3+] C61594569
C[C@H]([C@@H](c1ccccc1Cl)Sc2n[nH]c(=O)n2C3CC3)[NH3+] C61594587
C[C@H]([C@H](c1ccccc1Cl)Sc2n[nH]c(=O)n2C3CC3)[NH3+] C61594589
c1cc(ccc1[C@H](C[NH3+])Sc2n[nH]c(=O)n2C3CC3)Br C61594637
C[C@@H]([C@H](c1ccc(cc1)Br)Sc2n[nH]c(=O)n2C3CC3)[NH3+] C61594646
CC(C)n1c(=O)[nH]nc1S[C@@H](C[NH3+])c2ccc(cc2)Br C61595175
CC(C)n1c(=O)[nH]nc1S[C@@H](C[NH3+])c2cc(cs2)Br C61595239
CNC(=O)C[NH+]1CCC(CC1)NC(=O)NCc2ccc(s2)Cl C41171843
C[C@H](CNC(=O)c1cc(cnc1N)Br)C[NH+]2CCCC2 C62069689
c1ccc(c(c1)OC(F)(F)F)S(=O)(=O)N[C@H]2CCC[C@@H]2[NH3+] C63175482
c1cc(cc(c1)S(=O)(=O)N[C@@H]2CCC[C@@H]2[NH3+])OC(F)(F)F C63175618
c1cc(cc(c1)S(=O)(=O)N[C@H]2CCC[C@H]2[NH3+])OC(F)(F)F C63175621
CSCCCNC(=S)NNC(=O)C1=c2ccccc2=[NH+]C1 C63878954
CN(Cc1ccc(s1)Cl)C(=O)NC2CC[NH+](CC2)CC(=O)N C45608397
CCc1c(sc(n1)C)CNc2c3ccccc3nc(n2)CC[NH3+] C65382291
CCCCc1[nH]cc([nH+]1)[C@@H]2CC(=O)Nc3c2ccc(c3)NC(=O)C C65403842
C[C@@H](CNC(=O)N[C@@H](C)c1ccc2c(c1)CCC(=O)N2)[NH+]3CCCC3 C65443917
C[C@H](c1cccc(c1)S(=O)(=O)NC)[NH2+]Cc2cccc(c2)O C67010512
CC1CC[NH+](CC1)C[C@H](CNC(=O)N[C@@H](C)c2ccc(cc2)SC)O C67626285
c1cc(ccc1N2C(=O)/C(=C/c3ccc(o3)c4ccc5c(c4)C(=O)NC5=O)/C(=O)N2)Br C01187272
CCOc1cc(cc(c1O)Cl)/C=C/2\C(=O)NC(=O)N(C2=O)c3cccc(c3)Br C01185804
Cc1cc2c(c(=O)n1C[C@H]3CCCO3)[C@@H](C(=C(O2)N)C(=O)OC)c4ccc(cc4Cl)Cl C02227042
CCOC(=O)C1=C(OC2=C([C@@]13c4ccccc4N(C3=O)C)C(=O)C[C@H](C2)c5cccc(c5)Cl)N C10339256
CC(=O)c1ccc(cc1)O[C@@H]2[C@H]([C@@H]([C@@H]3[C@H](O2)CO[C@H](O3)c4cccc(c4)Br)O)O C12378579
CC(C)Sc1nnc(s1)N2C3=C(C(=O)CC(C3)(C)C)[C@@]4(c5ccccc5N(C4=O)C)C(=C2N)C#N C12401669
COc1ccc(cc1)N2C3=C([C@@H](C(=C2N)C#N)c4cc5c(cc4Br)OCO5)S(=O)(=O)CC3 C12420849
COc1cc2c(cc1OC)[C@@H](N(CC2)S(=O)(=O)c3ccc4c(c3)[nH]c(=O)[nH]4)c5cccs5 C12770558
C[NH+]1CCN(CC1)c2ccc(cc2NS(=O)(=O)c3ccc(c(c3)C(=O)[O-])F)Br C13247809
c1ccc(cc1)CN2c3ccccc3[C@@]4(C2=O)C(=C(N(C5=C4C(=O)CCC5)c6cccnc6)N)C#N C13567609
Cn1c(c(c(=O)n(c1=S)C)C2=Nc3ccccc3S[C@H](C2)c4cc(c(c(c4)OC)O)OC)O C15834939
Cc1cc2c(c(=O)n1CCN3CCOCC3)[C@@H](C(=C(O2)N)C#N)c4cccc(c4Cl)Cl C19859279
Cc1c(c(n(n1)c2ccc(cc2)NC(=O)c3cnn4c3N[C@H](C[C@@H]4C(F)F)C5CC5)C)Cl C20607035
Cn1c2c(c(n-3c2[C@@H](Nc4c3cccc4)c5cccc(c5)O)c6ccc(cc6)OC)c(=O)n(c1=O)C C20898596
Cc1ccc(cc1N(C)C)NC(=O)[C@@H]2CCCN2S(=O)(=O)c3ccc4c(c3)CCCC(=O)N4 C21887869
Cc1cccc(c1)n2c(=O)c3ccc(cc3nc2SCC(=O)N4CCC(CC4)C(=O)N)Cl C22666389
Cc1c(c(n(n1)c2ccccc2)C)[C@@H]3C(=O)NCC[NH+]3Cc4nc5cc(ccc5c(n4)[O-])Cl C24215119
C[C@@H]1CCc2c(sc3c2c(nc(n3)CCN4CCN(CC4)S(=O)(=O)c5ccccc5)N)C1 C12609236
Cc1cccn2c1nc(c(c2=O)/C=C/3\C(=O)N(C(=S)S3)C4CCCC4)N5CCC(CC5)C(=O)N C35374509
C[C@H](CC(=O)N1CCN(CC1)c2ccc(cc2)Cl)/C=C/3\Nc4ccccc4S(=O)(=O)N3 C33252799
CC(=O)NCCC1=c2ccccc2=[NH+][C@H]1/C=C\3/C(=NC(=S)N(C3=O)c4ccc(cc4)Cl)[O-] C38676834
c1cc(cc(c1)N2CCNC2=O)C(=O)NC[C@@H]3Cc4cc(cc(c4O3)C5=CC6=CC=N[C@@H]6C=C5)Cl C39405596
c1ccc(cc1)S(=O)(=O)c2cc3c(c4c(n(c3=O)Cl)C(=O)C[C@H](N4)c5ccccc5O)nc2 C39449440
Cc1c(c2c(n1c3ccccc3O)-c4c(c(=O)cc[nH]4)C(=O)CC2)S(=O)(=O)Oc5ccccc5 C39458589
c1ccc(cc1)OS(=O)(=O)[P@@]2(=O)NN3CCc4cc(c(cc4[C@@H]3CO2)Cl)c5ccccc5O C39465872
CCOc1cc2c(cc1c3ccccc3O)[C@H]4CO[P@](=O)(NN4CC2)S(=O)(=O)C(C)C C39466335
c1ccc(cc1)OS(=O)(=O)[P@]2(=O)NN3C[C@@H]4C=C(C(=C[C@@H]4C[C@@H]3CO2)Br)O C39469751
CC(C)S(=O)(=O)[P@]1(=O)NN2C[C@@H]3C=C(C(=C[C@@H]3C[C@@H]2CO1)c4ccccc4O)Br C39469837
CN(C(=O)[C@H]1CC(=C2[NH+]1Cc3ccccc3N2)S(=O)(=O)Oc4ccccc4)Br C39543385
c1ccc(cc1)N(C(=O)[C@H]2CC(=C3[NH+]2Cc4ccccc4N3)S(=O)(=O)Oc5ccccc5)F C39545255
CC(C)S(=O)(=O)N(C(=O)[C@@H]1CC(=C2[NH+]1Cc3ccccc3N2)I)[O-] C39545933
COc1cc(cc(c1O)Br)[C@@H]2c3c(=O)c4cc(ccc4oc3C(=O)N2CCCO)F C40031552
C[C@@H]1CCc2c(sc3c2c(nc(n3)SCC(=O)N([C@H]4CCS(=O)(=O)C4)C5CC5)N)C1 C24107802
Cc1ccc(c(c1)c2c3c([nH]n2)C(=O)N([C@H]3c4ccc(cc4)SC)[C@@H]5CCS(=O)(=O)C5)O C38701986
Cc1cc(c(cc1C)O)c2c3c([nH]n2)C(=O)N([C@@H]3c4cccc(c4)Br)[C@H]5CCS(=O)(=O)C5 C40548717
C[C@@]12CC/C(=N/NC(=O)c3ccncc3)/C[C@H]1CC[C@H]4[C@H]2CC[C@@]\5([C@@H]4CC/C5=N\NC(=O)c6ccncc6)C C43736892
CCOc1cc(ccc1O)[C@H]2c3c([nH]c(=O)s3)S[C@H]4[C@H]2C(=O)N(C4=O)c5ccc(cc5)Cl C47145566
c1ccc(cc1)[C@H]2C[C@@H](n3c(c(cn3)C(=O)N4[C@@](CC(=N4)C(F)F)(C(F)F)O)N2)C(F)F C08455445
C[C@@H]1C[C@@H](n2c(c(cn2)CNC(=O)c3c(cnn3C)I)N1)C(F)(F)F C02787429
Cc1c(c(n(n1)C)C)CNC(=O)c2c(c3n(n2)[C@H](C[C@@H](N3)c4cccs4)C(F)(F)F)Br C00647313
Cc1c(c(n(n1)c2ccccc2)O)/C=C\3/C(=O)NN(C3=O)c4ccc(cc4)I C16249360
CC\1=NN(C(=O)/C1=C\c2ccc(o2)c3cccc(c3)C(F)(F)F)c4ccc(cc4)S(=O)(=O)N C16160954
[H]/N=c\1/c(=C/c2cc(n(c2C)c3ccccc3)C)/c(=O)nc-4s/c(=C/C(=O)N5CCCCC5)/[nH]n14 C33632982
c1ccc(cc1)N2[C@@H]([C@@H](C(=N2)/C(=C/c3cc(c(o3)N4CCOCC4)Br)/C#N)C#N)N C59248479
c1ccc(cc1)N2[C@H]([C@H](C(=N2)/C(=C/c3cc(c(o3)N4CCOCC4)Br)/C#N)C#N)N C59248485
CCOC(=O)N1c2ccc(cc2[C@@]3(C1=O)C(=C(OC4=C3C(=O)CC(C4)(C)C)N)C#N)Br C59292959
c1cc(sc1)/C=C/2\C(=O)N(C(=S)S2)[C@@H]3CC(=O)N(C3=O)c4ccc(cc4)S(=O)(=O)N C12580453
[H]/N=c\1/c(=C/c2cc(n(c2C)c3cccc(c3)C)C)/c(=O)nc-4s/c(=C/C(=O)N5CCCCC5)/[nH]n14 C34688604
CC1=C(C2=NC=C3[C@@H](N2N1)C=CN(C3=O)c4nc([nH]n4)SC)c5ccc(cc5)Br C39964186
COc1cc(cc(c1O)OC)[C@H]2c3c([nH]c(=O)s3)S[C@@H]4[C@H]2C(=O)N(C4=O)c5ccc(cc5)F C47147314
C[C@@H]1c2c(sc(n2)NC(=O)c3cnccn3)C[C@@]4([C@H]1[C@H]([C@@H](CC4)[C@H](C)C(=O)N5CCSCC5)O)C C03840891
C[C@H](c1cc2ccccc2oc1=O)NNC(=O)CC(=O)N(c3ccc(cc3)Cl)C(=O)c4ccccc4 C01638616
C[C@]12CC[C@@H](C[C@@H]1CC[C@@H]3[C@@H]2C[C@@H]([C@]4([C@]3(CC[C@H]4C5=CC(=O)OC5)O)C)O)OC(=O)c6cccnc6 C08743566
Cc1c(cc(c(n1)NC(=O)COC(=O)CCc2[nH]c(=O)c3c4c(sc3n2)CCCC4)Cl)Cl C08888930
c1cc(cc(c1)Br)/C=C\2/C(=O)N(C(=S)S2)CCC(=O)NNc3ccc(cc3)[N+](=O)[O-] C09030135
Cc1ccc(c(c1)S(=O)(=O)[C@H](CNS(=O)(=O)c2ccc3c(c2)oc(=O)[nH]3)c4cccs4)C C09106310
C[C@@]1(CCS(=O)(=O)C1)NC(=O)c2ccc(c(c2)S(=O)(=O)N[C@H]3CCCc4c3cccc4)Cl C09125777
C[C@@H](c1ccc(cc1)n2ccnc2)NC(=O)c3ccc(c(c3)NS(=O)(=O)c4ccc(cc4)F)Cl C09671344
COc1cc(cc(c1OC)OC)[C@H]2C(=C(N(C3=C2C(=O)CCC3)c4c(c5c(s4)CCCC5)C#N)N)C#N C00714784
Cc1cc(c(n1c2ccc(cc2)Br)C)/C=C(\C#N)/C(=O)O[C@H](C)C(=O)NC(=O)NC3CC3 C12400644
C[C@]12CC[C@H]3[C@H]([C@@H]1CC[C@@H]2OC(=O)CCC(=O)N[C@H]4CCCCNC4=O)CCC5=CC(=O)CC[C@]35C C12660859
CCOC(=O)N1CCN(CC1)C(=O)c2ccc3c(c2)NC(=O)[C@@H](N3)CSCc4ccccc4Cl C09490805
C=CCNC(=O)c1ccccc1NC(=O)[C@@H]2CCCN(C2)S(=O)(=O)Cc3ccc(c(c3)Cl)Cl C13678431
c1cc(c(cc1C(=O)NC(=S)Nc2c(cc(cc2Br)F)F)[N+](=O)[O-])N3CCOCC3 C14274430
Cc1c(sc2c1c(=O)[nH]c(n2)CS[C@@H](C)C(=O)Nc3ccc(cc3)c4cn5ccsc5n4)C C14583140
COc1ccc(cc1)CN2[C@@H](c3c(=O)c4cc(ccc4oc3C2=O)Cl)c5ccc(cc5)OCC(=O)N C16742618
c1cc2c(cc1S(=O)(=O)N)CCN2C(=O)COC(=O)COc3cc(c(cc3Cl)Cl)Cl C16753544
Cc1ccc(cc1C)S(=O)(=O)N2C[C@H](C[C@H]2C(=O)O[C@@H](C)C(=O)Nc3cc(ccc3C)Cl)O C16827136
c1ccc(cc1)[C@@H]2CSc3ccccc3N2C(=O)COC(=O)CCc4ccc(cc4)S(=O)(=O)N C17831821
Cc1cc(c(c(c1)C)NC(=O)CSc2[nH]c(=O)c(cn2)S(=O)(=O)c3ccc(c(c3)Cl)OC)C C20860998
c1cc(cc(c1)N2CCN(CC2)C(=O)CCc3cs/c(=N\C(=O)c4ccc[nH]c4=O)/[nH]3)C(F)(F)F C21689715
CC1=C([C@H](N2[C@@H](N1)S/C(=C\c3cccc(c3)O)/C2=O)c4ccc(c(c4)OC)OC(C)C)C(=O)OC C22756322
CCc1ccccc1NC(=O)[C@@H]2CCCN(C2)C(=O)c3nnc(s3)C(=O)Nc4ccc(cc4)Cl C33263540
c1ccc(c(c1)CNS(=O)(=O)c2ccc3c(c2)NC(=O)[C@H](CS3)CC(=O)N4CCCC4)Cl C33290320
CC[C@@H](C)[C@@]1([C@@H]2[C@@H]([C@@H]([NH2+]1)c3cc(ccc3OC)Br)C(=O)N(C2=O)C4CCCCC4)C(=O)[O-] C33421948
CCCCCN1C(=O)/C(=C\c2c(nc3ccc(cn3c2=O)C)N4CCC(CC4)C(=O)N)/SC1=S C33437835
Cc1ccccc1N2C(=O)[C@H]3[C@@H]([NH2+][C@@]([C@@H]3C2=O)(CC4CCCCC4)C(=O)[O-])c5ccc6c(c5)OCCO6 C33604786
C[C@H]1CCC[C@@H]([C@@H]1C)NC(=O)[C@@H]2[C@@]34C=C[C@@H](O3)[C@@H]([C@@H]4C(=O)N2C(C)C)C(=O)Nc5cccc(c5)SC C33730892
CC(C)C[C@]1([C@H]2[C@@H]([C@@H]([NH2+]1)c3cc(ccc3OC)Br)C(=O)N(C2=O)c4ccccc4)C(=O)[O-] C34387388
CCOC(=O)C1=C(N(C(=O)C[C@H]1c2ccc(c(c2)Cl)Cl)CC(=O)N[C@@H]3CCCCNC3=O)C C35292369
CCOC(=O)C1=C(N(C(=O)C[C@@H]1c2ccc(c(c2)Cl)Cl)CC(=O)N[C@H]3CCCCNC3=O)C C35292371
Cc1ccc(cc1)[C@@H](CN2CCOCC2)NC(=O)CSCc3[nH]c(=O)c4c5c(sc4n3)CCC5 C21640542
CC(C)(C)C1CCC2(CC1)C(=O)N(C(=O)N2)CC(=O)N(C)CC(=O)Nc3c(cccc3Cl)Cl C36727245
c1cc(oc1/C=C(/C#N)\C(=O)Nc2c(c3c(s2)CCCC3)C(=O)NC[C@H]4CCCO4)N5CCCCC5 C38704607
C[C@H](c1ccccc1)NC(=O)c2ccccc2NC(=O)[C@H]3CN(c4cc(ccc4O3)Cl)S(=O)(=O)C C38856017
CC(C)C[C@@H](C(=O)Nc1ccccc1C(C)C)N2CC[C@]3(C2=O)CCCN3C(=O)c4ccc[nH]c4=O C39201064
COc1ccc(cc1OC)[C@H]2CC3=C([C@@H](C4=C(N=N[C@H]4N3)O)c5cccc(c5)Br)C(=O)C2 C39359313
CCSc1nnc(s1)N2C3=C([C@H](C(=C2N)C#N)c4ccc(c(c4)OC)OC)C(=O)CC(C3)(C)C C39426017
CSn1c2c(c3c(c1=O)cc(cn3)S(=O)(=O)c4ccccc4)N[C@@H](CC2=O)c5ccccc5O C39449353
CC(C)CN(C(=O)[C@H]1CC(=C2[NH+]1Cc3ccccc3N2)Br)S(=O)(=O)Oc4ccccc4 C39545043
C[C@H]1CCc2c(sc(c2C(=O)N[C@@H]3CCS(=O)(=O)C3)NC(=O)COc4ccccc4Cl)C1 C39836256
Cc1cc2c(c(=O)n1CCOC)[C@@]3(c4ccccc4N(C3=O)Cc5ccc(cc5)Cl)C(=C(O2)N)C#N C39918740
Cc1cc(c(c(c1)c2c3c([nH]n2)C(=O)N([C@@H]3c4cccc(c4)OCC=C)[C@H]5CCS(=O)(=O)C5)O)C C40548573
CCCOc1ccc(cc1)[C@@H]2c3c(n[nH]c3C(=O)N2[C@@H]4CCS(=O)(=O)C4)c5cc(c(cc5O)C)C C38702240
Cc1cc(c(cc1C)O)c2c3c([nH]n2)C(=O)N([C@@H]3c4ccc(cc4)OCC=C)[C@@H]5CCS(=O)(=O)C5 C38702245
Cc1ccc(cc1Cl)N2C(=O)[C@H]3[C@H]([NH2+][C@@]([C@@H]3C2=O)(CC4CCCCC4)C(=O)[O-])c5ccccc5OC C33900012
CC(C)[C@H]1[C@@H]2[C@@H](C(=O)N(C2=O)CCc3ccc(c(c3)OC)OC)[C@]4(N1)c5cc(ccc5NC4=O)Cl C13575019
[H]/N=C\1/NC(=O)/C(=C/c2cn(nc2c3cccc(c3)S(=O)(=O)N4CCC(CC4)C)c5ccccc5)/S1 C39837457
c1cc(c(cc1[N+](=O)[O-])C(=O)NC(=S)Nc2ccc(cc2Cl)Br)N3CCOCC3 C22821201
CCN1c2ccc(cc2/C(=C/c3cc(n(c3C)c4c(c(c(s4)C)C)C(=O)OC)C)/C1=O)S(=O)(=O)N C59186084
C[C@@]12CC[C@H]([C@@]([C@H]1Cc3c(nc(s3)NC(=O)N4CCOCC4)[C@H]2CC(=O)N(C)CC#C)(C)CO)O C04222284
Cc1ccc(c2c1oc-3c(c(=O)c(c(c3n2)C(=O)N[C@H](C)C(=O)OC)N)C)C(=O)N[C@@H](C)C(=O)OC C05496134
CC1(Cc2c(c(c(c(=S)n2[C@@H]3[C@H]([C@@H]([C@@H]([C@@H](O3)CO)O)O)O)C#N)c4ccc(cc4)OC)C(=O)C1)C C05536875
Cc1ccc(cc1C)NC(=O)C2=C3N(C(=O)[C@@H](S3)CC(=O)OC)C(=C([C@H]2c4c(cccc4F)F)C#N)N C03770457
CN(c1c(n(c(=O)[nH]c1=O)Cc2ccccc2)N)C(=O)CSc3c4c5c(sc4ncn3)CCC5 C09283469
Cc1c(sc(n1)N2CCOCC2)C(=O)NNC(=O)CN3C(=O)[C@]4(CCCc5c4cccc5)NC3=O C12701825
c1c(cc(cc1C(=O)N)NC(=O)COC(=O)c2cc(c(s2)Br)Br)C(=O)N C13146139
CCCCn1c(c(c(=O)[nH]c1=O)N(C)C(=O)[C@@H]2CC(=O)N(C2)c3cc(c(cc3OC)OC)Cl)N C14655982
C/C=C/C(=O)OC[C@H]1[C@H]([C@@H]([C@@H]([C@@H](O1)Oc2cc(c3c(=O)cc(oc3c2)c4ccc(cc4)O)O)O)O)O C14930833
C[C@]1(C(=O)N(C(=O)N1)CC(=O)N(CCC(=O)N)c2ccccc2OC)c3ccc(c(c3)Cl)Cl C16743660
CC1(Cc2c(c(c(c(=S)n2[C@H]3[C@@H]([C@H]([C@@H]([C@H](O3)CO)O)O)O)C#N)c4ccc(cc4)OC)C(=O)C1)C C01645939
c1ccc(cc1)N2C(=O)[C@H](C(=O)NC2=O)C(c3ccccc3O)[C@@H]4C(=O)NC(=O)N(C4=O)c5ccccc5 C16488581
CC1=C([C@]2(c3cc(ccc3NC(=C2C(=O)OCCOC)N)Br)C(=O)O1)C(=O)OC(C)C C20569008
c1cc(oc1)C(=O)N2CCN(CC2)c3c(c4c5c(nc(c4c(n3)N)N)N(C(=O)C5)C[C@@H]6CCCO6)C#N C13134692
CC1([C@@H]2CC[C@]1([C@H](C2)NC(=O)[C@@H]3CNC(=O)N3)CS(=O)(=O)N4CCC5(CCc6c5cccc6)CC4)C C27324831
CCn1c(nn(c1=S)[C@H]2[C@@H]([C@H]([C@@H]([C@H](O2)CO)O)O)NC(=O)C)COc3ccc(cc3)C(C)(C)C C32594298
CC(C)Cn1c(c(c(=O)[nH]c1=O)N(CC(C)C)C(=O)CN(C)C(=O)c2cc(cnc2)Br)N C32972005
CCOc1cc(ccc1OC(=O)N2CCOCC2)[C@H]3c4c([nH]nc4OC(=C3C#N)N)c5ccc(cc5)OC C09489999
C[C@@H]([C@]1([C@@H]2[C@@H]([C@@H]([NH2+]1)c3cccc(c3)Oc4cccc(c4)C(F)(F)F)C(=O)N(C2=O)C(C)(C)C)C(=O)[O-])O C33628109
COc1cc(ccc1O)[C@H]2[C@H]3[C@@H](C(=O)N(C3=O)C4CCCCC4)[C@@]([NH2+]2)(Cc5ccc(cc5)[N+](=O)[O-])C(=O)[O-] C33743429
Cc1cc(cc(c1O)C)[C@H]2[C@H]3[C@@H](C(=O)N(C3=O)C4CCCCC4)[C@@]([NH2+]2)(Cc5ccc(cc5)[N+](=O)[O-])C(=O)[O-] C33743437
Cc1ccc(cc1Cl)N2C(=O)[C@H]3[C@H]([NH2+][C@@]([C@@H]3C2=O)([C@@H](C)O)C(=O)[O-])c4ccc(c(c4OC)C)OC C34367489
Cc1c2c(=O)n(c(=O)n(c2sc1C(=O)NN)CC(=O)N3CCCCC3)CC(=O)NC4CCCCC4 C34783405
C[C@]12CC/C(=N\OCC(=O)N[C@@H](Cc3c[nH+]c[nH]3)C(=O)[O-])/C=C1CC[C@H]4[C@@H]2CC[C@]5([C@@H]4CC[C@@]5(C#C)O)C C35361196
c1cc(ccc1n2c(=S)n(nn2)[C@@H]3C/C(=N/NC(=S)N)/[C@H]4OC[C@@H]3O4)I C36040368
C1[C@@H]([C@H](CS1(=O)=O)NC(=S)N[C@@H]2CS(=O)(=O)C[C@@H]2Cl)NC(=O)C(Cl)(Cl)Cl C37531733
COc1cc(ccc1O)[C@@H]2[C@H]3CO[C@@H]([C@@H]3CO2)c4ccc(c(c4)OC)O[C@@H]5[C@@H]([C@@H]([C@@H]([C@@H](O5)CO)O)O)O C33838192
CNC(=O)[C@@H]1[C@@H]([C@@H]([C@@H](O1)n2cnc3c2ncnc3NCc4cccc(c4)I)O)O C03872874
C[C@H]1CC[C@@H]2[C@@]([C@@]1(CCC3=CCOC3=O)O)(CC[C@H](C2(C)C)O[C@H]4[C@@H]([C@H]([C@@H]([C@H](O4)CO)O)O)O)C C35271573
COc1ccc(cc1O)[C@@H]2C3=C(N=N[C@H]3NC4=C2C(=O)C[C@@H](C4)c5cc(c(c(c5)OC)OC)OC)O C38717047
CCOC(=O)N1CCN(CC1)C(=O)CSC2=NN[C@H](N2c3ccccc3)Cc4cc(=O)[nH]c(=O)[nH]4 C39361510
CC(C)NC(=O)N1CCN([C@H](C1)C(=O)N[C@H](CC2=C3CC=CC=C3N=C2)C(=O)N)C(=O)N4CCOCC4 C39564187
CCn1c(c(c(n1)C)Br)C(=O)N2C[C@@H](C3(C2)CC[NH2+]CC3)C(=O)NC4CCC(CC4)C(=O)[O-] C39658139
Cc1c2c(c(cnc2n(n1)C)C(=O)N3C[C@@H](C4(C3)CC[NH2+]CC4)C(=O)NC5CCC(CC5)C(=O)[O-])Cl C39658238
CC(=O)Oc1ccccc1C(=O)N2C[C@@H](C3(C2)CC[NH2+]CC3)C(=O)N[C@@H](CC(=O)[O-])c4ccccc4 C39682269
Cc1cc(c(o1)C(F)(F)F)C(=O)N2C[C@H](C3(C2)CC[NH2+]CC3)C(=O)N[C@@H](CC(=O)[O-])c4ccccc4 C39682546
COC(=O)c1cc(cc(c1)NC(=O)[C@@H]2CC(=O)Nc3c2c(=O)[nH]c(n3)Nc4ccc(cc4)F)C(=O)OC C40399659
Cc1cc(c(c(c1)c2c3c([nH]n2)C(=O)N([C@H]3c4ccc(cc4)OCC(=O)N)[C@H]5CCS(=O)(=O)C5)O)C C40548651
C[C@]12CC[C@H]([C@@]([C@H]1Cc3c(nc(s3)NC(=O)C4CCC4)[C@H]2CC(=O)NCc5ccco5)(C)CO)O C43553527
C/C=C/C(=O)OC[C@@H]1[C@@H]([C@@H]([C@@H]([C@@H](O1)Oc2cc(c3c(=O)cc(oc3c2)c4ccc(cc4)O)O)O)O)O C36645754
c1cc(c(cc1C(=O)NNC(=O)C[C@H]2CCS(=O)(=O)C2)S(=O)(=O)NC[C@@H]3CCCO3)Cl C46775389
CC1(CC(CC(N1O)(C)C)NC(=O)CSc2c3c(ncn2)n(cn3)[C@H]4[C@H]([C@@H]([C@@H](O4)CO)O)O)C C05395613
c1cc(ccc1NC(=O)N2CCC(CC2)CNC(=O)C(=O)Nc3cc4c5c(c3)CCC(=O)N5CCC4)F C49523827
CC(C)OC[C@H](Cn1c2c(=O)[nH]c(=O)n(c2nc1N/N=C/c3cc(ccc3O)Br)C)O C08996127
Cc1c(ccc2c1NC(=O)[C@]23[C@H]4[C@@H]([C@@H](N3)CCC(=O)N)C(=O)N(C4=O)c5ccc(cc5)C(=O)C)Cl C20518360
Cc1c(ccc2c1NC(=O)[C@@]23[C@H]4[C@@H]([C@@H](N3)CCC(=O)N)C(=O)N(C4=O)c5cccc(c5)[N+](=O)[O-])Cl C20533533
c1cc2c(c(c1)Cl)NC(=O)[C@]23[C@@H]4[C@H]([C@@H](N3)Cc5ccc(c(c5)O)O)C(=O)N(C4=O)C[C@@H]6CCCO6 C15972307
COc1cc(cc(c1OC)OC)c2c3c([nH]n2)OC(=C([C@@]34c5ccccc5N(C4=O)CC(=O)OC)C#N)N C08925924
COc1cc(cc(c1OC)OC)c2c3c([nH]n2)OC(=C([C@@H]3c4cc(c(cc4OC)OC)OC)C#N)N C09010531
CC(=O)N1C[C@@H]([C@@H](C1)NC(=O)c2ccc3c(c2)[nH]cc3Cl)NC(=O)c4ccc(cc4)n5ccccc5=O C28826210
Cc1cc(c2c(c1)c(c(n2C[C@@H](C[NH2+]Cc3ccco3)O)c4ccccc4)c5ccccc5)C C00706998
CC1(CC(CC([NH2+]1)(C)C)NC(=O)COc2ccc(cc2Br)C(C)(C)C)C C02848577
CCOc1cccc(c1O)[C@H]2CC(=N[C@H]([NH2+]2)c3ccc(cc3)Cl)c4ccc(cc4)C C04729203
CCOc1cccc(c1O)[C@H]2CC(=N[C@@H]([NH2+]2)c3ccccc3C)c4cccc(c4)OC C04730177
Cc1c(c2c(o1)ccc(c2C[NH+]3C[C@]4(C[C@@H]3CC(C4)(C)C)C)O)C(=O)NC5CCCC5 C05182760
CCN1c2ccccc2C[C@](c3c1cccc3)(CC[NH+](C)Cc4ccccc4)C(=O)N C01565847
Cc1ccc(c(c1)NC(=O)c2cnn(c2C3CC[NH2+]CC3)c4ccc(c(c4)Cl)C)C C07000418
CC(C)[NH+]1CCc2c(sc3c2C(=N[C@H](N3)c4ccc(cc4)OCc5ccccc5Cl)O)C1 C08923123
CC(C)c1ccc(cc1)[C@@H](c2cccs2)[NH2+]CC(=O)Nc3c(c4c(s3)CCC4)C#N C09412995
CCOc1ccc(cc1)C2=N[C@@H]([NH2+][C@@H](C2)c3cccc(c3O)OCC)c4cccc(c4)F C09542429
CCOc1cccc(c1O)[C@H]2CC(=N[C@H]([NH2+]2)c3ccc(c(c3)Br)OC)c4ccc(cc4)C C09542766
CCc1ccc(cc1)C2=N[C@@H]([NH2+][C@@H](C2)c3ccccc3O)c4ccc(c(c4)Br)F C09543012
CC(C)(C)[NH2+]C[C@@H](Cn1c2ccc(cc2c3c1ccc(c3)Br)Br)O C12339492
Cc1ccc(cc1)c2c(sc3c2c(=O)[nH]c(n3)C[NH2+][C@@H](C)c4ccc(cc4F)F)C C12977834
c1cc(c(cc1C2=C[C@]3(CCc4c3ccc(c4)O)c5c2cc(cc5)O)F)OCC[NH+]6CCCCC6 C13587753
Cc1cc[nH+]c(c1)N[C@@H](c2ccc(cc2)SC)c3ccc4ccc(nc4c3O)C C15016653
Cc1cccc(c1)CSc2nnc(n2c3cc(ccc3C)Cl)[C@H](Cc4ccccc4)[NH3+] C16567597
Cc1cc(ccc1Cl)n2c(=[NH2+])c3c(n[nH]c3nc2SCc4ccccc4Cl)C C20664526
CCOc1cccc(c1O)[C@@H]2CC(=N[C@@H]([NH2+]2)c3ccc(cc3)Cl)c4ccc(cc4)OC C20762963
CCOc1cccc(c1O)[C@@H]2CC(=N[C@@H]([NH2+]2)c3ccc(cc3)Br)c4ccc(cc4)OC C20763003
COc1ccc(cc1)C2=N[C@H]([NH2+][C@H](C2)c3cc(ccc3O)Cl)c4ccc(cc4)Br C20763013
CCOc1cccc(c1O)[C@@H]2CC(=N[C@H]([NH2+]2)c3cccc(c3)F)c4ccc(cc4)Cl C20764156
CC1(C[C@]2(C[C@H](c3ccc(cc3O2)O)c4cccs4)NC(=[NH+]1)SCC=C)C C06232578
Cc1csc(n1)C2=C([NH+](CC2=O)C[C@]3(CCC[C@]4([C@H]3CCc5c4ccc(c5)C(C)C)C)C)N C30819391
C[C@]12CCCC[C@@H]1CC[C@@H]3[C@@H]2CC[C@@]4([C@@H]3CC[C@@H]4[NH2+]C[C@@H](c5cccc(c5)[N+](=O)[O-])O)C C34790451
Cc1cc(nc2c1cc(cc2)NC(=S)N[C@@H]3CCC[C@@H]([C@@H]3C)C)N4CC[NH+](CC4)C C36075008
c1cc2c(cc1Br)c3cc(ccc3n2C[C@@H](C[NH2+]C[C@@H]4CCCO4)O)Br C08677253
c1cc[nH+]c(c1)N[C@@H](c2ccc(cc2)Cl)c3c4c(sc3NC(=O)c5ccco5)CCCC4 C38547305
CN1CCCc2c1ccc(c2)[C@@H](CNC(=O)Nc3c(cccc3F)F)[NH+]4CCCC4 C38670692
CCCCCCC(=O)N1C[C@@H](C2(C1)CC[NH2+]CC2)C(=O)N[C@H]3CCC[C@@H]([C@@H]3C)C C39637367
CCc1ccc(cc1)[C@@H](C)NC(=O)[C@@H]2CN(CC23CC[NH2+]CC3)C(=O)c4cc(cc(c4)Cl)Cl C39695990
CCc1ccc(cc1)[C@@H](C)NC(=O)[C@H]2CN(CC23CC[NH2+]CC3)C(=O)c4cc(cc(c4)Cl)Cl C39695992
CCc1cc2c(cc1[C@H]3CSC[C@H]([NH2+]3)C(=O)NCCCOC(C)C)C(CCC2(C)C)(C)C C44164815
Cc1ccc2c(c1)NC[C@@]23CC[NH+](C[C@@H]3C)C[C@H](C4CCN(CC4)c5ccnc(c5)Cl)O C45193029
CCOc1ccc2c(c1)cc(c(=O)[nH]2)CNc3ccc(cc3)[NH+]4C[C@@H](C[C@H](C4)C)C C57718420
CCc1ccc(cc1)C2=NC3(CC[NH+](CC3)C(C)C)N[C@@H](C2)c4cc(ccc4O)Br C20765049
Cc1ccc(c(c1)NC(=S)N(Cc2ccccc2C)C3CC([NH2+]C(C3)(C)C)(C)C)C C59169521
CCOc1cc(cc2c1o/c(=[NH+]\c3ccc(cc3Cl)Cl)/c(c2)C(=S)N)Br C59170939
CCOc1cccc(c1)/[NH+]=c\2/c(cc3cc(ccc3o2)Br)C(=S)N C59171161
Cc1ccc(cc1)c2c-3cc(c(=O)[nH+]c3n([n-]2)c4ccccc4)C[NH2+]Cc5ccccc5 C26440810
CC[NH+]1CCc2c(sc3c2C(=N[C@H](N3)c4cc(ccc4OCc5ccccc5)Br)O)C1 C15947295
c1ccc(cc1)[C@@H]2N/C(=C\C(=O)NC[C@@H](c3cccs3)C4=c5ccccc5=[NH+]C4)/CS2 C63122560
c1ccc(cc1)[C@@H]2N/C(=C\C(=O)NC[C@H](c3cccs3)C4=c5ccccc5=[NH+]C4)/CS2 C63122562
CC(C)(C)c1cc(cc(c1O)C(C)(C)C)[C@@H]2[C@H]3C(=c4cc(ccc4=[NH+]3)OC)CCN2 C63400628
C[C@H]1C(=c2cc(ccc2=[NH+]1)F)CCNC(=S)Nc3ccc(cc3)I C63663929
C[C@@H]1[C@@H](CNN1c2ccc(cc2F)F)[C@@H](C)[NH2+]C[C@@H]3C=NN=C3c4cccc(c4)F C63883814
C[C@@H]1C(=C(NN1Cc2ccccc2Cl)C)c3[nH]c(c([nH+]3)c4ccccc4)c5ccccc5 C40060139
CC(C)c1ccc(cc1)[C@@H]2N/C(=C\C(=O)NCCC3=c4cc(ccc4=[NH+]C3)OC)/CS2 C63948709
c1ccc2=[NH+]CC(=c2c1)[C@@H](CNC(=O)CS[C@H]3Nc4ccccc4O3)c5cccs5 C64212905
Cc1ccccc1C(=O)/N=C(/NCCC2=c3ccccc3=[NH+]C2)\Nc4ccccc4C C65329855
C[C@@H]1CCCC(=C1)NNC(=O)CSc2[nH]c3ccccc3n2 C03312644
CCOC(=O)c1c(c2cc(ccc2[nH]1)C(=O)C)c3ccc(cc3)N C00188297
Cc1c(cc(s1)/C=N/NC(=O)N)COc2ccc(cc2Cl)F C02727780
Cc1ccc(c(c1)NC(=O)COc2ccc(cc2C(=O)N)Cl)C C06127817
C[C@@H]1CCCC[C@@H]1NC(=O)[C@@H](C)OC(=O)c2ccc(c(c2)N)Cl C06422117
c1cc(cc(c1)NC(=O)N)C(=O)OCc2c(cccc2Cl)F C07690956
C[C@H](c1cccc2c1cccc2)NC(=O)CSc3nnc(s3)N C08066774
C[C@@H]1CCC[C@@H]([C@@H]1C)NC(=O)COc2ccc(cc2C(=O)N)Cl C08231891
C[C@@H]1CCC[C@H]([C@@H]1C)NC(=S)NNC(=O)c2ccc(cc2)C#N C08419434
Cc1cc(c(cc1C)[C@H](C)NC(=O)CSc2nnc(s2)N)C C09871527
Cc1cc(c(c(c1)C)NC(=O)[C@H](C)OC(=O)c2ccc(cc2N)F)C C18749932
Cc1cc(cc(c1)NC2=C(C(=O)c3ccccc3C2=O)NCCO)C C20059555
COc1cc(cc(c1OC)OC)Nc2ccc(cc2Cl)N C20584911
COc1cc(c(cc1Cl)OC)Nc2c(cccn2)C(=S)N C21520922
Cc1cccc(c1C)N[C@H](C)C(=O)NC(=O)NCC(F)(F)F C24936909
C[C@@H](C(=O)NC(=O)NCC(F)(F)F)Nc1ccc(cc1)Cl C24948277
Cc1ccoc1C(=O)NNC(=S)N[C@@H]2CCC[C@H]([C@H]2C)C C31543977
CCCCOc1ccc(cc1OC)c2[nH]c3ccc(cc3n2)N C31895643
C[C@@H](C(=O)NC1CCCCC1)OC(=O)c2ccc(cc2N)Cl C18322742
CCOc1ccccc1NS(=O)(=O)c2cc(ccc2N)Cl C37929097
Cc1ccc(cc1)Oc2c(c(ncn2)NCCc3ccccc3)N C40726007
Cc1ccc(cc1)CNc2c(c(ncn2)Oc3ccc(cc3)C)N C40783775
CCOc1c(c(ncn1)Nc2ccc(c(c2)C(F)(F)F)Cl)N C40795675
Cc1ccoc1C(=O)NNC(=S)N[C@H]2CCC[C@@H]([C@@H]2C)C C42785488
c1ccc(cc1)[C@H](C2CC2)NC(=O)NNC(=O)c3ccccc3F C45347891
CCc1ccc(o1)C(=O)NNC(=S)N[C@@H]2CCC[C@H]([C@@H]2C)C C47683002
CC(C)CNC(=O)c1ccc(cc1Cl)NC(=O)NC2CCCC2 C48141212
CC(C)CNC(=O)CNC(=O)Nc1ccc(cc1Br)F C50056496
CCCCc1cc(c(cc1O)O)c2c(c[nH]n2)c3csc(n3)C C04730611
CCCc1cc(nc(n1)c2ccc(c(c2)Br)OC)NN C51168657
COCc1cc(nc(n1)Cc2ccc(cc2Cl)Cl)NN C51700551
C[C@H](c1ccc(cc1Cl)Cl)N[C@H](C)C(=O)NC(=O)NC(C)C C52658930
C[C@@H](c1ccc(c(c1)Cl)Cl)N[C@@H](C)C(=O)NC(=O)NC(C)C C52660201
Cc1c(cccc1NCC(=O)N[C@H]2CCCC[C@H]2C)C(=O)NC C55855154
Cc1ccccc1[C@H](C)NC(=O)N(C)Cc2cccc(c2)C(=O)N C56778585
c1ccc(cc1)CSCc2nc(nc(n2)Nc3ccccc3)N C16048897
CC(C)Oc1ccc(cc1N)c2nc3ccccc3n2CCO C57850545
Cc1c(sc2c1c(nc(n2)S[C@@H](C)C(=O)NCC=C)N)C C58667756
Cc1ccc(c(c1)C(=O)NNC(=S)NC2CCCC2)OC C08017026
C[C@@H](c1ccc(cc1)Cl)N(C)C(=O)[C@H](C(C)C)/C(=N/O)/N C62011283
CC(C)Sc1ccc(cc1)C(=O)NNC(=O)NC2CCCC2 C65919281
CC[C@@H](C1CCCCC1)NC(=O)N2CCC[C@@H](C2)CCC(=O)N C66122180
CC[C@H](C1CCCCC1)NC(=O)N2CCC[C@@H](C2)CCC(=O)N C66122181
c1cc(ccc1c2cc([nH]n2)c3ccc(cc3)OC[C@H]4CCCO4)N C66140081
C[C@H](c1cc(n[nH]1)c2cccc(c2)N)Oc3ccc(cc3)OC C66140304
CC[C@@H](C(C)C)NC(=O)Nc1cc(ccc1Cl)C(=O)NC C66368753
CC(C)CCC(=O)NNC(=O)N[C@@H]1CCc2c1ccc(c2)Cl C67065225
CC/C(=N\NC(=O)N)/c1ccc(o1)c2cccc(c2)C(F)(F)F C67299906
c1ccc(cc1)C2(CC2)NC(=O)NNC(=O)CCC3CCCCC3 C67420616
Cc1cccc(c1)c2cc(c(c(n2)N)C#N)c3ccccc3OCCO C67654581
CCOC(=O)C1=C(NC(=S)N[C@H]1c2ccc(c(c2)OC)OCC(=O)NCc3ccccc3)C C00684016
CSCC[C@@H](C(=O)OCC(=O)NC(=O)NC1CCCCC1)NC(=O)c2ccc(cc2)Cl C08883759
CCCCNC(=O)C(=O)N/N=C/c1ccccc1OCC(=O)Nc2cccc(c2C)Cl C09223456
CCOCCOc1ccccc1C(=O)NC(=S)Nc2ccccc2C(=O)NC[C@H]3CCCO3 C09697600
CCOCCOc1cccc(c1)C(=O)NC(=S)NNC(=O)COc2ccc(cc2C)Cl C10276314
CC(C)[C@@H](c1cccs1)NC(=O)COC(=O)CCc2ccc(cc2)S(=O)(=O)N C10685635
CCOc1cc(cc(c1)OCC)C(=O)NC(=S)Nc2ccc(c(c2)C)NC(=O)c3ccco3 C05948413
CCCNS(=O)(=O)c1ccc(cc1)NC(=S)NC(=O)c2cccc(c2)OCCOCC C10121617
CC(C)C[C@@H](C[NH2+][C@@H](CC(=O)OCc1ccccc1)C(=O)[O-])NC(=O)OC(C)(C)C C06883741
CCCC(=O)NNC(=S)NC(=O)c1ccc(c(c1)Br)OCCOC C14662159
CCCOc1ccc(cc1Br)C(=O)NC(=S)NNC(=O)CCOCC C14663637
CCOCCC(=O)NNC(=S)NC(=O)c1cc(ccc1OCC)Br C14663649
CCCCN(c1c(n(c(=O)[nH]c1=O)CC(C)C)N)C(=O)/C=C/c2ccc(cc2)OCC C14720358
CCCCn1c(c(c(=O)[nH]c1=O)N(CCCC)C(=O)/C=C/c2ccccc2OC(F)F)N C14773694
CCCCN(c1c(n(c(=O)[nH]c1=O)CCC)N)C(=O)/C=C/c2cc(cc(c2)OC)OC C15608130
Cc1cc(ccc1OCC(=O)O[C@@H](C)C(=O)NCCc2ccc(cc2)S(=O)(=O)N)Cl C15718292
COc1cc(ccc1NC(=S)NNC(=O)CC(c2ccccc2)c3ccccc3)[N+](=O)[O-] C16347259
CCCCn1c(c(c(=O)[nH]c1=O)N(CCCC)C(=O)/C=C/c2cc(ccc2OC)C)N C17341628
Cc1cc(ccc1OCCCC(=O)NNC(=O)c2cccc(c2)S(=O)(=O)NC3CC3)Cl C17396056
CCOC(=O)c1c(c(sc1N)C(=O)OCC)CSc2nnc(o2)c3ccc[nH]3 C18365134
CC(C)Cn1c(nnc1SCC(=O)Nc2ccc(cc2)N3CCCCCC3)CCC(=O)N C19355521
CC[C@@H](C(=O)Nc1cc(cc(c1)OC)OC)Sc2ncc(c(n2)N)C(=O)OCC C21871713
CCOc1ccccc1Nc2nnc(s2)SCC(=O)Nc3ccccc3C(=O)NC4CC4 C23490489
C[C@@H](C(=O)NNC(=O)[C@@H](CCSC)NC(=O)c1ccccc1Cl)Oc2ccccc2F C23566261
CCC(CC)(C#C)NC(=O)CSc1nnc(n1N)COc2cccc(c2)OC C24172204
Cc1cccc(c1)C(=O)N[C@H](CCSC)C(=O)NNC(=O)[C@H](C)Oc2ccccc2F C25074917
CCCNc1nnc(s1)SCC(=O)NCc2cccc(c2)NC(=O)C3CC3 C26974744
Cc1ccc(cc1)OCc2nc([nH]n2)SCc3c(c(sc3C(=O)OC)N)C(=O)OC C02651753
CCOC(=O)CNC(=O)NCCN(c1ccc(cc1)F)C(=O)Nc2cccc(c2)C(F)(F)F C34976358
CCCCOCCCN/C(=C(\C#N)/C(=O)NNc1cc(ccc1OC)OC)/CC C04419629
CCCN([C@H](c1ccc(c(c1)OC)O)C(=O)NC(C)(C)CC(C)(C)C)C(=O)CO C36574953
C[C@H](CC(C)(C)O)Nc1cc2c(c(n(c2nc1)CCC(C)C)C(=O)OC)NC(=O)C C14537327
CCCCCCC(=O)N1C[C@H](C2(C1)CC[NH2+]CC2)C(=O)NCCCCCC(=O)[O-] C39660112
CCOC(=O)[C@@H]1[C@@H](SC(=C1C)C)NC(=O)CSc2[nH]nc(n2)CNc3ccccc3 C39707738
CCc1ccccc1NC(=O)Cc2nnc(n2CC=C)S[C@@H](C)C(=O)Nc3ccccc3O C39747337
CCOc1cc(ccc1OCc2ccccc2C)/C=N\NC(=O)CSc3nnc(s3)N C40947202
C[C@H](C(=O)Nc1ccc(cc1)OC(F)F)Sc2nnc(n2CC(C)C)CCC(=O)N C26225630
CCOc1ccc(cc1)O[C@H](C)C(=O)NNC(=O)[C@@H](C(C)C)NC(=O)c2ccccc2C C45824438
COc1ccc(cc1)C[C@H](c2ccc(cc2)OC)NCc3nc4ccccc4c(=O)n3CC(=O)N C49597300
CCN(CC)S(=O)(=O)c1ccc(c(c1)C(=O)NC[C@@H](Cc2ccc(cc2)F)C(=O)N)C C58156716
CCNc1c2ccccc2nc(n1)SCC(=O)N(CCC(=O)N)c3ccccc3OC C16550494
C[C@@H](C(=O)Nc1c(c2c(s1)CCC2)C(=O)N)OC(=O)c3ccc(c(c3)OC)OCC=C C25994500
CCOc1ccc(cc1)/C=N/Nc2[nH]nc(n2)SCC(=O)NCc3ccccc3Cl C59014632
CCOc1ccc(cc1)/C=N/Nc2[nH]nc(n2)SCC(=O)NCc3ccc(cc3)Cl C59014673
COc1ccccc1CNC(=O)CSc2nc([nH]n2)N/N=C/C=C/c3ccccc3 C59016267
Cc1c(c(sc1C(=O)N)NC(=O)[C@H](C)Oc2cccc(c2)C(C)(C)C)C(=O)OCCOC C59275018
CC(C)CC[C@H](c1ccc(cc1)Cl)NC(=O)c2cc(c(c(c2)OC)OCC(=O)N)OC C59317164
C[C@@H](C(=O)N/N=C(\C)/c1ccccc1O)Sc2nnc(n2CC=C)CNc3ccccc3 C59829645
CCC[C@H](C)NS(=O)(=O)c1ccc(nc1)NCc2cccc(c2)NC(=O)c3ccco3 C59949876
CCOCCC/[NH+]=C(/NCCCNc1c(cc2cc3c(cc2n1)OCO3)C#N)\[S-] C18202320
Cc1ccc(cc1)C(=O)Oc2ccc(cc2)/C=C(\C#N)/C(=O)Nc3c(c4c(s3)CCCC4)C(=O)N C01773211
Cc1ccc(cc1)S(=O)(=O)N(CC(=O)Nc2ccccc2C(=O)N)c3cccc(c3C)Cl C01112652
Cc1ccc(c(c1)NC(=S)N[C@@H](C(Cl)(Cl)Cl)NC(=O)c2cccc(c2)[N+](=O)[O-])C C01232142
CC[C@H](C)NC(=O)[C@H](CC(C)C)NC(=O)[C@@H]1Cc2c3ccccc3[nH]c2[C@H]4N1C(=O)c5c4cccc5 C08791650
CCc1c(sc(n1)N)C(=O)N/N=C/c2ccc(c(c2)OC)OCc3ccc(cc3Cl)Cl C08798118
c1ccc(cc1)/C=C/2\CCc3c2nc4ccccc4c3C(=O)OCC(=O)Nc5c(ccs5)C(=O)N C09387915
C[C@H](C(=O)Nc1c(ccs1)C(=O)N)Sc2nnc(n2C3CCCC3)c4ccccc4Cl C09783340
Cc1ccc(cc1C)Nc2nnc(s2)S[C@H](C)C(=O)NCC(=O)Nc3ccc(c(c3F)F)F C10212396
CC(C)CCN(c1c(n(c(=O)[nH]c1=O)Cc2ccccc2)N)C(=O)Cc3ccc(cc3Cl)Cl C14579221
Cc1cccc(c1C)NC(=S)NNC(=O)C2CCN(CC2)S(=O)(=O)c3c(cc(cc3C)C)C C15844296
Cc1c(cccc1Cl)Nc2nnc(s2)SCC(=O)NC(=O)NCCc3cccs3 C16323851
CCCN(c1c(n(c(=O)[nH]c1=O)Cc2ccccc2)N)C(=O)CSc3cc(ccc3Cl)Cl C16554232
CC1=C([C@H](C(=C(N1)SCC(=O)NC(C)(C)C)C#N)c2ccco2)C(=O)Nc3ccc(cc3Cl)Cl C12250159
Cc1cccc(c1)NC(=O)C2=C(NC(=C([C@@H]2c3ccco3)C#N)SCC(=O)Nc4cc(ccc4C)C)C C12250453
CCC(C)(C)[C@@H]1CCc2c(sc(c2C#N)NC(=O)CSc3nnc(n3N)C(F)(F)F)C1 C20868710
c1ccc2c(c1)ccc(c2/C=N/Nc3[nH]nc(n3)SCC(=O)c4ccc(cc4)Br)O C20906955
C[C@@H](C(=O)Nc1cc(ccc1Cl)Cl)Sc2nnc(n2N)c3ccc(cc3)OC(F)F C21127048
CCOc1ccc(cc1OC)[C@@H]2CC3=C([C@@H](Nc4ccccc4N3)c5ccc(c(c5)OCC)O)C(=O)C2 C21253384
C[C@@H](C(=O)Nc1ccc(cc1)C(=O)N)Sc2nnc(n2C)c3cc4c(s3)CC[C@H](C4)C(C)(C)C C21276379
c1cc(ccc1c2nnc(n2N)SCC(=O)Nc3c(cc(cc3Cl)Cl)Cl)OC(F)F C03573213
CCN(C[C@@H](c1cccc(c1)O)O)C(=O)c2ccccc2NS(=O)(=O)c3c(c(cc(c3C)C)C)C C06173393
CC(C)Cn1c(c(c(=O)[nH]c1=O)[C@H](c2ccc(s2)c3ccccc3)N4CCN(CC4)c5ccccc5)N C13030091
CC[C@@H]1CCc2c(cc(s2)c3nnc(n3C)S[C@@H](C)C(=O)Nc4ccc(cc4)C(=O)N)C1 C23431083
COCCCNC(=O)c1cc(ccc1N2CCc3ccccc3C2)NC(=O)Nc4ccc(cc4F)F C33727617
c1cc(ccc1OCc2nc(cs2)C(=O)N[C@@H]3CCCC[C@@H]3NC(=O)Nc4ccc(c(c4)F)F)Cl C34906130
c1ccc(c(c1)OCc2nc(cs2)C(=O)N[C@H]3CCCC[C@@H]3NC(=O)NC4CCCCC4)F C34906347
CC[C@H](C(=O)NNC(=S)NC(=O)c1ccco1)Oc2ccc3ccccc3c2Br C02751864
c1ccc(cc1)c2c3c(n(nc3nc(n2)NCCc4ccccn4)c5ccc(cc5)C(F)(F)F)N C35576829
CCOC(=O)C1=C(N(C(=S)N[C@@H]1c2ccc(cc2)NC(=O)Nc3ccc(cc3)SC)C)C C35729718
CCN1C(=C([C@H](NC1=S)c2cccc(c2)NC(=O)Nc3cccc(c3)Cl)C(=O)OCC)C C35729767
CC(C)(C)NC(=O)[C@@H](c1c(cccc1Cl)Cl)N(Cc2ccco2)C(=O)c3cccc(c3O)O C36500828
c1cc(c(c(c1)O)O)C(=O)N(Cc2ccco2)[C@@H](c3ccc(cc3)Cl)C(=O)NC4CCCCC4 C36500888
CC(C)(C)N([C@H](c1ccc(cc1)N(C)C)C(=O)NC2CCCCC2)C(=O)c3cccc(c3O)O C36587094
CCC[C@H](C)NS(=O)(=O)c1cc(c(cc1Cl)Cl)C(=O)NC[C@H]2C(=CC(=C)NC2=O)C C39752128
CCSc1nc2n(n1)[C@@H](C(=C(N2)C)C(=O)N)c3ccccc3OCc4ccc(cc4Cl)Cl C41004955
CCSc1nc2n(n1)[C@@H](C(=C(N2)C)C(=O)N)c3cc(ccc3OCc4ccccc4C)Br C41004979
C[C@@H]1c2c(sc(n2)Nc3ccc(cc3)F)C[C@@]4([C@H]1[C@@H]([C@@H](CC4)[C@H](C)C(=O)NCCN5CCOCC5)O)C C43548734
CSCC[C@@H](C(=O)NC1CCCCC1)NC(=O)[C@H]2Cc3c4ccccc4[nH]c3[C@H]5N2C(=O)c6c5cccc6 C43746648
c1ccc2c(c1)-c3ccccc3C2COC(=O)N[C@H](Cc4cccc(c4)N5CC[NH2+]CC5)C(=O)[O-] C44321665
C[C@@H](C(=O)Nc1c(ccs1)C(=O)N)Sc2nc3ccccc3c(=O)n2c4ccccc4C(C)C C16718118
Cc1cc(c(cc1Cl)c2c3c([nH]n2)C(=O)N([C@@H]3c4cccc(c4)OCCC(C)C)CCO)O C09242898
C=C(c1cccc(c1)O)NNC(=O)CSc2nc3ccccc3c(=O)n2c4ccc(cc4)Br C01763002
COC(=O)[C@@H]1C[C@H](CN1Cc2ccccc2O)NC(=O)c3c(c4cc(ccc4[nH]3)Cl)c5ccccc5 C14994336
C[C@H]1CCc2c(sc(c2C(=O)N)NC(=O)[C@@H](C)Sc3nc(cc(n3)C(F)(F)F)c4ccco4)C1 C58966450
c1cc(ccc1/C=N/Nc2[nH]nc(n2)SCC(=O)Nc3cc(ccc3Cl)Cl)Br C59015512
COc1ccccc1CSc2[nH]c(nn2)N/N=C/c3cc(cc(c3O)Br)Br C59017021
C/C(=N/Nc1[nH]nc(n1)SCC(=O)Nc2c(cccc2Cl)Cl)/c3ccc(cc3)Br C59020677
C/C(=N/Nc1[nH]nc(n1)SCC(=O)Nc2ccc(c(c2)C(F)(F)F)Cl)/c3ccc(cc3)F C59021668
Cc1c(c(sc1C(=O)N/N=C/c2ccc(c(c2)OC)OCc3ccc(cc3Cl)Cl)N)C#N C16249594
C[C@]1(C(=O)N(C(=O)N1)NC(=O)CNC2(CCCC2)c3ccc(cc3)Cl)CCc4ccccc4 C60377149
C[C@@]12CC[C@H]([C@@]([C@H]1Cc3c(nc(s3)NC(=O)CC(C)(C)C)[C@H]2CC(=O)N(C)CC=C)(C)CO)O C03841084
Cc1ccc(cc1S(=O)(=O)NCCO)c2c3ccccc3c(nn2)Nc4cccc(c4)C(F)(F)F C02348199
CCc1c(sc(n1)N)C(=O)N/N=C/c2cccc(c2OCc3ccc(cc3Cl)Cl)OC C08800983
CCOC(=O)Cc1c2c(sc1NC(=O)CSc3nc(c4c5c(sc4n3)CCCC5)N)CCCC2 C01819644
Cc1ccccc1C(=O)NC(=S)NNC(=O)COc2ccc(cc2Br)C(C)(C)C C12403545
CC(=C)CNC(=S)NNc1nc-2c(c(=O)n1c3ccccc3OC)C4(CCCCC4)Cc5c2cccc5 C02299476
CCc1ccc(cc1)/C=C\2/C(=O)N(C(=S)S2)CCCC(=O)Nc3c(c4c(s3)CCCC4)C(=O)N C13775107
CCCCn1c(c(c(=O)[nH]c1=O)N(Cc2ccccc2)C(=O)/C=C/c3ccccc3Br)N C14625240
CCCCCCOc1ccc(cc1C(=O)NC(=S)NNC(=O)c2cccc(c2)C)Br C14648638
CC(C)Oc1ccc(cc1Br)C(=O)NC(=S)NNC(=O)c2ccc(cc2)C(C)(C)C C14660456
CCOC(=O)c1c2c(sc1NC(=O)[C@H](c3ccccc3)Sc4nnc(s4)N)C[C@@H](CC2)C C15156285
CC[C@@H](C)[C@@H](C(=O)Nc1nnc(s1)c2ccc(cc2)Cl)NC(=O)Nc3ccccc3C(F)(F)F C16572280
CCN1C(=C([C@H](NC1=S)c2ccc(cc2)NC(=O)Nc3c(cccc3C)C)C(=O)OCC(C)C)C C16610513
CCN1C(=C([C@H](NC1=S)c2ccc(cc2)NC(=O)Nc3ccc(cc3)C(C)C)C(=O)OC(C)C)C C16610594
CCN1C(=C([C@@H](NC1=S)c2ccc(cc2)NC(=O)Nc3ccc(cc3C)C)C(=O)OCC(C)C)C C16612540
CCN1C(=C([C@@H](NC1=S)c2ccc(cc2)NC(=O)Nc3ccc(c(c3)F)F)C(=O)OCC(C)C)C C16612543
CCOc1cc(ccc1OCc2ccc(cc2Cl)Cl)/C=N/NC(=O)c3c(c(c(s3)N)C#N)C C16689116
c1ccc2c(c1)c(cc(n2)SCC(=O)NCC(=O)Nc3ccc(c(c3F)F)F)C(=O)NC4CC4 C17275393
CCCCc1cc2c(cc1OC(=O)[C@@H](Cc3ccc(cc3)O)N)occ(c2=O)c4csc(n4)C C19703365
CCOc1ccc(cc1C(=O)NC(=S)Nc2cccc(c2)C(=O)NC(C)(C)C)Br C20117068
CCc1ccc(cc1)NC(=O)C2=C(NC(=C([C@@H]2c3ccco3)C#N)SCC(=O)Nc4cccc(c4)C)C C12250171
Cc1ccc(c(c1)C(=O)c2ccccc2C(=O)OCC(=O)Nc3c(c4c(s3)CCCC4)C(=O)N)C C20865673
CC(C)(C)c1ccc(cc1)NC(=O)CSc2nc([nH]n2)N/N=C/c3ccc(cc3)Br C21078231
C[C@H](C(=O)Nc1c(ccs1)C(=O)N)Sc2nnc(n2Cc3ccccc3)c4ccccc4Cl C21603348
C[C@H](C(=O)Nc1ccc(cc1C(F)(F)F)Cl)Sc2nnc(n2N)COc3ccc(cc3)F C21732356
CC(C)(C)[C@@H]1CCc2c(cc(s2)C(=O)NNC(=O)c3ccc(s3)CCNS(=O)(=O)C)C1 C21969461
c1ccc(cc1)[C@@H]2OCc3cc(cc(c3O2)COC(=O)C[C@@H](c4ccc(cc4)Cl)NC(=O)N)F C23642148
c1ccc(c(c1)COc2ccccc2C(=O)Nc3ccc(cc3)NC(=O)NC[C@H]4CCCO4)Cl C27849234
C[C@@H](C(=O)Nc1ccc(cc1)S(=O)(=O)N)OC(=O)CSc2cccc3c2c(ccc3)Cl C28845267
CCc1ccc(cc1)NC(=O)N[C@H]2CCCC[C@@H]2NC(=O)c3csc(n3)COc4ccc(cc4)Cl C34906119
CC[C@@H](C)NC(=O)c1cc(ccc1N2CCCCC2)NC(=O)Nc3c(cccc3C(C)C)C(C)C C35265119
CC[C@H](C)NC(=O)c1cc(ccc1N2CCCC2)NC(=O)Nc3cc(cc(c3)C(F)(F)F)C(F)(F)F C35709588
Cc1ccc(c(c1)[C@@H]2C(=C(N=C3N2C(=CS3)/C=C(/NCC[NH+](C)C)\[O-])C)C(=O)Nc4ccccc4)C C35709796
CC1=C([C@H](N2C(=CSC2=N1)/C=C(/NCC[NH+](C)C)\[O-])c3ccc(cc3)Cl)C(=O)NC(C)(C)C C35709916
Cc1ccc(cc1)[C@H](C(=O)NC(C)(C)CC(C)(C)C)N(c2cccc(c2)Cl)C(=O)c3cccc(c3O)O C36485190
Cc1ccccc1[C@@H](C(=O)NC(C)(C)CC(C)(C)C)N(c2ccccc2Cl)C(=O)c3c(cccc3O)O C36545190
CCC/C=C/[C@H](C(=O)NC(C)(C)CC(C)(C)C)N(c1ccccc1Cl)C(=O)c2c(cccc2O)O C36545223
CCC(CC)[C@@H](C(=O)NC(C)(C)CC(C)(C)C)N(c1ccccc1Cl)C(=O)c2cccc(c2O)O C36545427
Cc1c(cccc1NC(=S)NC(=O)c2cc(ccc2OC(C)C)Br)NC(=O)C3CC3 C36568493
C[C@@H](C(=O)N(Cc1ccccc1)c2c(n(c(=O)[nH]c2=O)Cc3ccccc3)N)Sc4ccccc4 C36842110
CC(C)NC(=O)[C@@]1(C[C@H]([C@H]([C@H](C1)OCc2cccc(c2)C(F)(F)F)O)O)OCc3ccccc3F C37419880
C[C@@H]1CCC[C@@H](N1S(=O)(=O)c2ccc(cc2)NC(=S)Nc3ccc(cc3)NC(=O)C4CC4)C C39974490
Cc1cccc(c1)OC[C@H](CNc2c(c3c(s2)C[C@@H](CC3)C)C(=O)N[C@@H]4CCS(=O)(=O)C4)O C40313289
CCCSc1nc2n(n1)[C@H](C(=C(N2)C)C(=O)N)c3ccc(cc3)OCc4ccc(cc4)C(C)(C)C C40981732
CC(C)c1ccc(c(c1)Oc2c(cc(c(n2)Oc3cccc(c3)c4cccc(c4)C[NH3+])F)F)C(=O)[O-] C45298628
C/C(=N/Nc1[nH]nc(n1)SCC(=O)Nc2ccccc2C(F)(F)F)/c3ccc(cc3)Br C59020789
C/C(=N/Nc1[nH]nc(n1)SCC(=O)Nc2cc(ccc2Cl)C(F)(F)F)/c3ccc(cc3)F C59021709
CCOC(=O)C1=C(NC(=O)N[C@@H]1c2ccc(cc2)OC)CNc3ccc(cc3)I C66089585
Cc1cccc(c1NS(=O)(=O)c2ccc(cc2)NC(=S)NC(=O)[C@H](C)c3ccc(cc3)CC(C)C)C C66199704
CC[NH+](CC)c1ccc(c(c1)C)NC(=O)CSc2nc3cc([nH]c3c(=O)n2c4ccc(cc4)F)C C67319767
Cc1cc(nc(n1)C)NS(=O)(=O)c2ccc(cc2)NC(=O)CSc3nc4c(c(c(s4)C)C)c(=O)n3CC=C C01860521
CC(C)[C@H](C(=O)OCC(=O)Nc1cc(ccc1Cl)Cl)NS(=O)(=O)c2ccc3c(c2)OCCO3 C03362324
COC(=O)c1c(ccs1)S(=O)(=O)NNC(=O)c2cnn(c2C(F)(F)F)c3ccc(cc3)Cl C08618166
Cn1c(cc(n1)c2ccc(c(c2)OC)OC)[C@H]3C[NH+]4CC[C@H]3C[C@@H]4CNC(=O)CC5(CCCC5)CC(=O)[O-] C08635490
COc1ccc(cc1OC)CNC(=O)[C@H](CCSC)NC(=O)N2C[C@H]3C[C@@H](C2)c4cccc(=O)n4C3 C02148334
CN(C)c1ccc(cc1)[C@H](CNC(=O)C(=O)N[C@H]2CCS(=O)(=O)C2)S(=O)(=O)c3ccc(cc3)F C09080728
Cc1ccc(cc1)S(=O)(=O)NCCc2nnc(s2)NC(=O)[C@@H]3CC(=O)N(C3)c4cc(ccc4C)C C09142644
CNC(=S)N(C)CCc1cc2c(c(c1/C=C/3\C(=O)N=C(N(C3=O)c4ccc(cc4)F)O)OC)OCO2 C01863203
CCOc1ccc(cc1)NC(=O)CSc2nc3cc(ccc3c(=O)n2CC=C)C(=O)NC[C@H]4CCCO4 C09474265
COC(=O)CCn\1c2ccc(cc2s/c1=N\C(=O)c3cc(cc(c3)[N+](=O)[O-])[N+](=O)[O-])S(=O)(=O)N C09581825
CCOC(=O)c1c2c(sc1NC(=O)[C@H](C)Sc3[nH]c(=O)c4cnn(c4n3)c5ccccc5)CCC2 C02717796
c1ccc(cc1)C[C@@H](C(=O)NC[C@@H]2COc3ccccc3O2)NS(=O)(=O)c4cccc5c4nsn5 C09692604
CCOC(=O)C1=C(NC(=O)N[C@H]1c2cccc(c2)F)CN(Cc3cccnc3)C(=O)c4ccc(cc4)OC C12412623
CCOC(=O)c1c2c(sc1NC(=O)CSc3[nH]c(=O)c(c(n3)c4ccc(cc4)OC)C#N)CCC2 C13942935
COc1ccc(cc1Br)C(=O)NC(=S)N2CCNC(=O)[C@@H]2CC(=O)OC[C@H]3CCCO3 C14005588
CCCOC(=O)c1ccc(cc1)OCC(=O)NNC(=O)c2ccc(c(c2)Br)OCCOC C14661571
CCOC(=O)C1=C(NC(=O)N[C@H]1c2ccc3c(c2)OCO3)CN4CCN(CC4)c5ccc(cc5)[N+](=O)[O-] C12412573
Cc1ccc(cc1)[C@@H](C(=O)NCc2ccco2)N(CCN3CCOCC3)C(=O)CNC(=O)c4ccco4 C20150306
Cc1ncc(n1CCOC(=O)N[C@@H](C(Cl)(Cl)Cl)NC[C@@H]2COc3ccccc3O2)[N+](=O)[O-] C20813106
COc1ccc(cc1OC)[C@@H]2C(=C(NC(=O)N2)CS(=O)(=O)c3cc(ccc3OC)Cl)C(=O)OC C20848902
CC(C)c1nnc(o1)CN2CCN(CC2)C(=O)CSc3nc([nH]n3)N/N=C/c4ccc(cc4)C(=O)OC C20906090
CC(=O)N[C@@H]1CCc2cc(c(c(c2-c3c1cc(/c(=N/CCC[NH+]4CCN(CC4)C)/cc3)[O-])OC)OC)OC C22802733
c1cc2c(cc1[C@@H](Cc3nc(no3)CCCCNc4cc(cc[nH+]4)N5CCOCC5)CC(=O)[O-])OCO2 C28568768
CC(C)[C@@H](C(=O)N/N=C\c1ccc(c(c1)OC)OCC(=O)OC)NC(=O)c2ccc(cc2Cl)Cl C30961667
Cc1ccc(c(c1)C)S(=O)(=O)N2CCN(CC2)C(=O)COC(=O)c3cc(ccc3NCCO)[N+](=O)[O-] C32954724
CC[NH+](CC)CCN1[C@H](C(=C(C1=O)[O-])C(=O)c2c(c([nH]c2C)C(=O)OCC)C)c3ccc(cc3)C(=O)OC C33515782
CCOC(=O)C1=C(N(C(=O)N[C@@H]1c2ccc(c(c2)OC)OC)C)CN3CCN([C@@H](C3)C)C(=O)NC(C)C C36006711
CCOCCCN1[C@@H]([C@@]23C=C[C@@H](O2)[C@@H]([C@@H]3C1=O)C(=O)Nc4ccc(cc4)OCC)C(=O)N[C@@H]5CCCC[C@@H]5C C36066460
CCOc1ccc(cc1)NC(=O)[C@@H]2[C@H]3C=C[C@@]4([C@@H]2C(=O)N([C@@H]4C(=O)NC5CCCCC5)Cc6cccnc6)O3 C15942187
CCCOc1cccc(c1)[C@@H]2C(=C(C(=O)N2CC[NH+](CC)CC)[O-])C(=O)c3c(c([nH]c3C)C(=O)OC)C C33813308
Cc1ccc(o1)c2nnn(n2)CC(=O)N(C[C@@H]3CCCO3)[C@@H](c4ccc(cc4)O)C(=O)NC5CCCC5 C12702747
Cc1ccc(c(c1)[N+](=O)[O-])NC(=O)C(=O)NC[C@@H](c2cccs2)S(=O)(=O)c3ccc(cc3)Cl C38563217
Cc1cc(cc(c1)OCC(=O)Oc2ccc3c(c2)OC(=C([C@H]3c4cc(c(c(c4)OC)OC)OC)C#N)N)C C38660595
CCO[C@H]1CN(CCN1)[C@@H](CNS(=O)(=O)C(C)C)c2ccc(cc2)S(=O)(=O)Oc3ccccc3 C39534396
CCO[C@H]1C[NH+](CCN1)[C@@H](C[N-]S(=O)(=O)Oc2ccccc2)c3ccc(cc3)S(=O)(=O)C(C)C C39540237
c1ccc(cc1)n2c(nnc2SCC(=O)Nc3ncc(s3)[N+](=O)[O-])CNC(=O)c4ccccc4F C39767516
CC[C@H](C(=O)Nc1nnc(s1)C)Sc2nnc(n2C)[C@@H](C)NC(=O)c3ccc(c(c3)Cl)Cl C39772617
C[C@H](C(=O)/N=C\1/NCCS1)Sc2nnc(n2CC(C)C)[C@H](CO)NC(=O)c3ccc(cc3)Cl C39773083
CCCCOc1ccc(cc1OC)[C@H]2c3c(n[nH]c3C(=O)N2[C@H]4CCS(=O)(=O)C4)c5ccccc5O C40547667
Cc1ccc2cccc(c2n1)Oc3c(c(ncn3)NNC(=O)COc4ccc(cc4Cl)Cl)[N+](=O)[O-] C40618675
C[C@H]1CC=C(C(=O)N1CC(=O)NC[C@H]2CCc3c(cn[nH]3)C2)NS(=O)(=O)Cc4ccc(cc4Cl)F C52604118
Cc1cccc(c1)N2C[C@H](CC2=O)C(=O)Nc3nnc(s3)SCC(=O)Nc4ccc(cc4)[N+](=O)[O-] C08905680
Cc1nnc(n1NC(=S)NC(=O)c2cc(ccc2N3CCOCC3)[N+](=O)[O-])SCc4ccccc4 C22838045
Cc1ccc(cc1)S(=O)(=O)N(Cc2ccccc2)Cc3ccc(o3)/C=N\NC(=O)C(=O)NCC(C)C C58951179
CCOC(=O)CC1=C([C@@]2(c3ccccc3N(C2=O)CC(=O)OC(C)(C)C)C(=C(O1)N)C#N)C(=O)OCC C59293465
CSc1nc(sn1)SCC(=O)Nc2c(non2)NC(=O)CSc3nc(ns3)SC C35163849
CCc1nnc(o1)CN2CCN(CC2)C(=O)CSc3nc([nH]n3)N/N=C/c4c(nn(c4C)CC=C)C C59831483
c1ccc(c(c1)C(=O)Nc2nnc(s2)SCC(=O)Nc3ccccc3[N+](=O)[O-])C(=O)N4CCCC4 C59854556
COc1cc(cc(c1OC)OC)C2=NN=C3[C@H]2[C@H](C(=C(O3)N)C#N)c4cccc(c4)OC(=O)c5ccco5 C09010529
COc1ccc(cc1)C2=NN=C3[C@@H]2[C@H](C(=C(O3)N)C#N)c4cc(c(c(c4)OC)OC(=O)c5ccco5)OC C08567375
CCOC(=O)c1c2c(sc1NC(=O)c3ccc(cc3)O[C@H](C)C(=O)N/N=C/c4ccccc4)CCCC2 C01785215
CN(C)c1ccc(cc1)NC(=O)C2(CCCCC2)N(Cc3ccco3)C(=O)CN4C[C@@H](NC4=S)c5ccccc5 C08695930
Cc1coc2c1cc3c(c(c(=O)oc3c2C)CC(=O)NC[C@H](CC(=O)NC4CC4)c5ccc(cc5)Cl)C C09134924
CC(C)(C)c1ccc(c(c1)Br)OCC(=O)Nc2ccc(cc2)S(=O)(=O)NC[C@H]3CCCO3 C09269023
c1ccc2c(c1)C3=N[C@@H](C(=O)N3C(=N2)SCC(=O)Nc4ccc(cc4)F)CCC(=O)NC5CCCCC5 C02967678
CCn1c(nnc1SCC(=O)Nc2ccc(cc2C)Cl)[C@@H](C(C)C)NC(=O)c3ccccc3Cl C01128486
Cc1cc(c(c(c1)C)NC(=O)[C@@H]2CC(=O)N(C2)CCCN3C[C@@H](CC3=O)C(=O)Nc4c(cc(cc4C)C)C)C C09861048
CCOc1ccc(cc1OCC)C(c2c(nn(c2O)c3ccccc3)C)c4c(nn(c4O)c5ccccc5)C C09925870
Cc1c(c2ccccc2n1Cc3ccccc3C#N)/C=N\NC(=O)[C@H](C(C)C)NC(=O)c4cccc(c4)Cl C09886643
CCOc1ccccc1N([C@H](c2ccc(cc2)O)C(=O)NC3CCCCC3)C(=O)c4ccc5c(c4)OCCO5 C12635371
CC(=O)N[C@H](Cc1ccc(cc1)F)C(=O)NC2CCN(CC2)S(=O)(=O)c3cccc(c3)C(F)(F)F C13565706
COc1cc(cc(c1OC)OC)[C@H]2[C@H]3CC=C[C@@H]3c4cc(ccc4N2)S(=O)(=O)NCCc5ccccc5 C13640641
Cc1cc(nc(n1)N/C(=N/C(=S)Nc2cc(ccc2OC)OC)/N3CCC(CC3)Cc4ccccc4)C C14160057
CCOc1ccc(cc1OC)[C@@H]2CC3=C([C@H](Nc4ccccc4N3)c5ccc(c(c5OC)OC)OC)C(=O)C2 C08846800
CCOC(=O)c1c(c(c(s1)N)C#N)COC(=O)/C=C/c2c(nn(c2Cl)Cc3ccc(cc3)Cl)C C03433035
Cn1c(nnc1SCC(=O)Nc2ccc(c(c2)Cl)F)CCNC(=O)c3ccc(c(c3)Cl)Cl C16448726
Cc1ccccc1OCC(=O)NC(=S)Nc2ccc(c(c2)Cl)N3CCN(CC3)C(=O)C(F)(F)F C20973787
CC(C)(C)C(=O)N1CCN(CC1)c2ccc(cc2Cl)NC(=S)NC(=O)c3cc(cc(c3)OC)OC C30827677
CCOC(=O)C1=c2n(c(=O)/c(=C/c3c(cccc3Cl)F)/s2)C(=C([C@@H]1c4c(cccc4Cl)F)C(=O)OCC)N C01875276
CCc1ccc(cc1)N2C(=O)[C@H]3[C@H]([NH2+][C@@]([C@@H]3C2=O)(CC4CCCCC4)C(=O)[O-])c5ccc(c(c5OC)C)OC C33575082
CCN1C2=C([C@H](NC1=O)c3ccccc3C(F)(F)F)C(=O)N(C2)[C@@H](CC(C)C)C(=O)NC4CCCCC4 C34791399
c1cc(cc(c1)F)CN2[C@@H]([C@H](OC2=O)c3ccc(cc3)NC(=O)c4cccs4)C(=O)NCc5ccco5 C35757390
CCN1C2=C([C@H](NC1=O)c3ccccc3C(F)(F)F)C(=O)N(C2)[C@H](c4ccccc4)C(=O)NCC(C)C C35966592
Cc1cc(ccc1Cl)Oc2cnn(c(=O)c2Nc3cccc(c3)C(=O)NCCOC)c4cccc(c4)F C36082573
C[C@H]1CCC[C@H]([C@@H]1C)NC(=O)[C@@H](C)OC(=O)c2cccnc2S[C@@H](C)C(=O)N[C@@H]3CCC[C@@H]([C@@H]3C)C C36245341
CC(C)(C)CC(C)(C)NC(=O)[C@@H](c1c(cccc1Cl)Cl)N(Cc2ccco2)C(=O)[C@@H]3CCC(=O)N3 C36504639
COc1ccc(cc1OC)[C@@H](C(=O)NC2CCCCC2)N(c3ccccc3Cl)C(=O)[C@@H]4CCC(=O)N4 C36548481
CC(C)(C)CC(C)(C)NC(=O)[C@@H](c1ccc(cc1)OC)N(c2ccccc2Cl)C(=O)[C@@H]3CCC(=O)N3 C36548530
Cc1ccc(cc1)S(=O)(=O)CNC(=O)[C@@H](c2ccc(cc2)O)N(c3ccccc3Cl)C(=O)COC C36549035
Cc1ccc(cc1)S(=O)(=O)CNC(=O)[C@H](c2cccc(c2)O)N(c3cccc(c3)Cl)C(=O)C=C(C)C C36551250
CCCCC/C=C/C(=O)N([C@@H](c1ccccc1O)C(=O)NCS(=O)(=O)c2ccc(cc2)C)C(C)(C)C C36582031
Cc1ccc(o1)CN([C@H](c2c3ccccc3ccc2OC)C(=O)NC4CCCCC4)C(=O)[C@@H]5CCC(=O)N5 C36601135
Cc1ccc(o1)CN([C@@H](c2ccc(c(c2)OC)O)C(=O)NC(C)(C)CC(C)(C)C)C(=O)c3ccc(cc3)F C36602979
C[C@H](C(=O)Oc1ccc2c(c1)OC(=C([C@@H]2c3ccc(c(c3)OC)OC)C#N)N)Oc4ccc(cc4)C(C)C C38658638
C[C@H](C(=O)Oc1ccc2c(c1)OC(=C([C@@H]2c3cccc(c3OC)OC)C#N)N)Oc4ccc(cc4)C(C)C C38658996
CCc1ccc(cc1)O[C@@H](C)C(=O)Oc2ccc3c(c2)OC(=C([C@H]3c4ccc(c(c4)OC)OCC)C#N)N C38659653
Cc1cccc(c1OCC(=O)Oc2ccc3c(c2)OC(=C([C@H]3c4ccc(c(c4)OC)OCC(C)C)C#N)N)C C38684200
CC(C)CCOc1cccc(c1)[C@H]2c3ccc(cc3OC(=C2C#N)N)OC(=O)COc4ccc(cc4)OC C38684666
c1ccc(cc1)C2=C[C@H](N=N2)[C@H]3NN[C@@H]4N3N=C(S4)COc5ccc(cc5)OCc6ccccc6Cl C38743111
c1ccc(cc1)Cc2ccc(c(c2c3ccccc3O)S(=O)(=O)Oc4ccccc4)[C@H](CC=O)NC=O C39498396
CCCC[NH+](CCCC)CCCN1[C@H](C(=C(C1=O)[O-])C(=O)c2c(nc(s2)C)C)c3cc(c(c(c3)C)O)C C40019836
CCCN1CCCc2c1ccc(c2)/C=C(\C#N)/C(=O)Nc3c(c4c(s3)CCCC4)C(=O)NC[C@H]5CCCO5 C40113778
C=CCN1CCCc2c1ccc(c2)/C=C(\C#N)/C(=O)Nc3c(c4c(s3)CCCC4)C(=O)NC[C@@H]5CCCO5 C40114214
CCCCOc1ccc(cc1OC)[C@@H]2c3c(n[nH]c3C(=O)N2Cc4cccnc4)c5cc(ccc5O)Cl C39899231
CCCCCOc1ccc(cc1)[C@H]2c3c(n[nH]c3C(=O)N2[C@@H]4CCS(=O)(=O)C4)c5cc(c(cc5O)C)C C38702247
Cc1ccc(cn1)[C@H](CNC(=O)CCC(=O)O[C@@H]2CC[C@@H]3[C@]2(CC[C@@H]4[C@@H]3CCC5=CC(=O)CC[C@@]45C)C)O C43737461
C[C@@H]([C@H]1CC[C@]2([C@@]1(CC[C@@H]3C2=CC(=O)[C@@H]4[C@@]3(CC[C@@H](C4)OC(=O)C)C)C)O)[C@@H](CCC(C)(C)O)OC(=O)C C43867079
CN(C)c1ccc(cc1)[C@H](CNC(=O)C(=O)Nc2cccc(c2)N3CCCC3=O)N4CCc5ccccc5C4 C49504714
CCOc1cccc(c1O)/C=N/NC(=O)CSc2nc3c(c4c(s3)CCCC4)c(=O)n2c5ccc(cc5)C C01825132
CCOc1cc(ccc1O)[C@H]2C(=C(C(=O)N2CCC3=c4ccccc4=[NH+]C3)[O-])C(=O)c5ccc(cc5)Cl C63546869
CC(=O)Oc1ccc(cc1)C(=C)NNC(=O)CSc2nnc(n2c3ccccc3)c4ccc(cc4)Cl C01756620
CCC[C@@H](C(=O)NCCC(C)C)N(Cc1cccs1)C(=O)c2c(c(ns2)C(=O)NC3CCCCC3)N C06501162
CCOc1ccc2c(c1)cc(c(=O)[nH]2)CN(C[C@H]3CCCO3)C(=S)NCCc4ccc(c(c4)OC)OC C06196666
CCOc1cc(ccc1OCC(=O)OC)/C=N/NC(=O)[C@H](C(C)C)NC(=O)c2ccc(cc2Cl)Cl C10041807
CCOC(=O)COc1ccc(cc1OC)/C=N/NC(=O)[C@H](C(C)C)NC(=O)c2ccc(cc2Cl)Cl C10042360
CCOc1cc(ccc1OCC(=O)OC)/C=N/NC(=O)[C@H](C(C)C)NC(=O)c2ccc(c(c2)Cl)Cl C10042625
CCc1ccc(cc1)N([C@H](c2ccccc2Cl)C(=O)NC(C)(C)C)C(=O)CCC(=O)Nc3cc(on3)C C12491733
Cc1ccc(cc1)CN([C@H](c2ccccc2Cl)C(=O)NC(C)(C)C)C(=O)CCC(=O)Nc3cc(on3)C C12491750
CCOC(=O)C1=C(NC(=O)N[C@H]1c2ccc(o2)C)CSc3nnc(n3CC=C)COc4cccc(c4)C C12741573
Cc1c(cnn1C)CNc2cc3c(c(n(c3nc2)CCCc4ccccc4)C(=O)OC)NC(=O)[C@H]5CCCO5 C14537930
C[C@@H](CC(C)(C)OC)Nc1cc2c(c(n(c2nc1)CCc3ccccc3)C(=O)OC)NC(=O)[C@H]4CCOC4 C14541626
C[C@H](CC(C)(C)OC)Nc1cc2c(c(n(c2nc1)CCc3ccccc3)C(=O)OC)NC(=O)[C@@H]4CCOC4 C14541627
CCCCCCOc1ccc(cc1C(=O)NC(=S)N2CCNC(=O)[C@H]2CC(=O)OCC)Br C14648578
CCCCCOC(=O)C[C@@H]1C(=O)NCCN1C(=S)NC(=O)c2cc(ccc2OC(C)C)Br C14769348
CCN(CC)S(=O)(=O)c1cccc(c1)C(=O)N[C@@H](C(C)C)C(=O)OCC(=O)Nc2ccc(cc2F)F C15980311
COC(=O)c1ccccc1NC(=S)N(CCN2CCOCC2)Cc3cc4cc5c(cc4[nH]c3=O)OCO5 C19940480
C[C@@H]([C@@H](c1cccs1)N2CCN(CC2)c3ccccc3OC)NC(=O)C(=O)NCc4ccccc4OC C20289725
CCc1cccc(c1NC(=S)N/N=C\2/c3ccccc3N(C2=O)CN4CCN(CC4)C(=O)OCC)CC C20685298
Cc1ccc(cc1)NC(=O)CSc2nnc(n2N)N/N=C/c3ccccc3OCc4ccccc4Cl C21325469
CCOC(=O)C1=C(NC(=O)N[C@H]1c2ccco2)COC(=O)c3ccc(c(c3)[N+](=O)[O-])NCc4ccccc4 C24013600
CCCOc1ccc(cc1OCC)C(=O)N(C)CC(=O)N(CC(C)C)c2c(n(c(=O)[nH]c2=O)CC(C)C)N C32971951
CCCCn1c(c(c(=O)[nH]c1=O)N(CC(C)C)C(=O)[C@H]2CC(=O)N(C2)CCc3ccc(c(c3)OC)OC)N C32990887
CCCCN(c1c(n(c(=O)[nH]c1=O)CC(C)C)N)C(=O)[C@@H]2CC(=O)N(C2)CCc3ccc(c(c3)OC)OC C32994478
CC[NH+](CC)CCN1[C@@H](C(=C(C1=O)[O-])C(=O)c2c(c([nH]c2C)C(=O)OCC)C)c3ccc(cc3)C(C)(C)C C33515765
CCCCNC(=O)N1CCN(C[C@@H]1C)C(=O)[C@@H]([C@@H](C)CC)NS(=O)(=O)c2ccc(c(c2)[N+](=O)[O-])Cl C34868901
C[C@H](CCC(=O)O[C@@H]1C[C@@H]2[C@@H]3CC=C4C[C@@H](CC[C@@]4([C@@H]3CC[C@@]2([C@@H]1NC(=O)C)C)C)OC(=O)C)CNC(=O)C C35314286
CCCCN(Cc1ccco1)c2ccc(cc2C(=O)N3CCCC3)NC(=O)Nc4cc(cc(c4)OC)OC C35417667
CCN1C(=C([C@@H](NC1=O)c2cc(cc(c2)OC)OC)C(=O)OCC)CN3CCN(CC3)C(=O)NC(C)(C)C C36017116
CCOCCCN1[C@@H]([C@@]23C=C[C@@H](O2)[C@@H]([C@@H]3C1=O)C(=O)Nc4ccc(cc4)C(C)C)C(=O)NC5CCCCC5 C36066382
CCOCCCN1[C@H]([C@@]23C=C[C@@H](O2)[C@@H]([C@@H]3C1=O)C(=O)Nc4ccc(cc4)C(C)C)C(=O)N[C@@H]5CCCC[C@@H]5C C36066469
CCCCC(=O)N(C1CCCCC1)[C@H](c2ccc(c(c2)OC)O)C(=O)NCS(=O)(=O)c3ccc(cc3)C C36493754
Cc1ccc(o1)CN([C@H](c2ccccc2O)C(=O)NC(C)(C)CC(C)(C)C)C(=O)c3cccc(c3)[N+](=O)[O-] C36601374
CC(C)CN(c1c(n(c(=O)[nH]c1=O)Cc2ccccc2)N)C(=O)COC(=O)COc3ccc4c(c3)CCC4 C23079718
CCOc1ccc(cc1OCC)[C@H]2c3ccc(cc3OC(=C2C#N)N)OC(=O)COc4ccccc4Cl C38679211
CCCC[NH+](CCCC)CCCN1[C@H](C(=C(C1=O)[O-])C(=O)c2ccc3c(c2)OCCO3)c4ccc(cc4)O C40019652
CCCCOc1ccc(cc1OCC)[C@H]2c3c(n[nH]c3C(=O)N2Cc4cccnc4)c5cc(cc(c5O)C)C C39912653
CCOc1ccc(cc1OCC)[C@@H]2c3c(n[nH]c3C(=O)N2CCCOC(C)C)c4cc(c(cc4O)C)Cl C39914970
Cc1cc(c(c(c1)O)c2c3c([nH]n2)C(=O)N([C@@H]3c4ccc(c(c4)OC)OCc5ccccc5)CCCOC)C C38705327
CCOc1ccccc1NC(=O)C2=C(Nc3nc(nn3[C@H]2c4ccc(c(c4)OCC)OCC)SCC)C C41022481
CCOc1ccc2c(c1)[nH]c(n2)SCC(=O)N(CCOC)c3c(n(c(=O)[nH]c3=O)Cc4ccccc4)N C12506132
COC(=O)c1ccc(cc1)/C=c/2\c(=O)n3c(=C([C@H](C(=C3N)C(=O)OC)c4ccc(cc4)C(=O)OC)C(=O)OC)s2 C01821328
CCOc1ccc(cc1)/C=c\2/c(=O)n3c(=C([C@H](C(=C3N)C(=O)OCC)c4ccc(cc4)OCC)C(=O)OCC)s2 C01876603
CCCCOC(=O)C1=C(n2c(=O)/c(=C/c3ccc(cc3)OC)/sc2=C([C@@H]1c4ccc(cc4)OC)C(=O)OC)N C01886320
CCCCOC(=O)C1=C(n2c(=O)/c(=C/c3cccc(c3)OC)/sc2=C([C@H]1c4cccc(c4)OC)C(=O)OC)N C01890444
CCOc1cc(ccc1O)/C=C\2/C(=O)N(C(=N2)SCC(=O)N[C@@H](C)C(C)C)c3ccc(cc3)OC(F)F C03358405
Cc1ccc(cc1)CN(Cc2ccc(o2)/C=N\NC(=O)C(=O)NC(C)(C)C)S(=O)(=O)c3ccc(cc3)C C58951177
CCOC(=O)c1c2c(sc1NC(=O)CSc3nc([nH]n3)N/N=C/c4ccc(cc4)N(C)C)CCCC2 C59005261
Cc1ccc(c(c1)C)NS(=O)(=O)c2ccc(cc2)NC(=O)CSc3nc([nH]n3)N/N=C(\C)/CC(C)C C59892417
CCCN(c1c(n(c(=O)[nH]c1=O)Cc2ccccc2)N)C(=O)COC(=O)COc3ccc(cc3)C(C)(C)C C62572067
Cc1cc(nc(n1)N/C(=N/C(=O)CSc2ccc(cc2)Cl)/[N-]CCC3=c4cc(ccc4=[NH+]C3)OC)C C63867163
COc1ccccc1/C=N/n2cnnc2S[C@@H](CNS(=O)(=O)c3ccc(cc3)Cl)c4ccccc4 C03227132
CCOC(=O)c1c(c(sc1NC(=O)CSc2c3c4c(sc3nc(n2)C)CCC4)C(=O)OCC)C C03267080
CCOc1ccc(cc1OCC)N2C[C@@H](OC2=O)CNC(=O)c3cc(cc(c3)C(F)(F)F)C(F)(F)F C09121643
Cc1cc(n(n1)CC(=O)N(Cc2ccc(c(c2)OC)OCCc3c(ncs3)C)[C@H]4CCCCNC4=O)C C11814788
COC(=O)c1c(ccs1)S(=O)(=O)NCc2nnc(n2c3ccc(cc3)F)SCC4CCCCC4 C12242741
CCOc1ccc(cc1)[C@@H](C(=O)NC[C@@H]2CCCO2)N(c3ccccc3C)C(=O)Cn4c5ccccc5nn4 C12480125
CCOc1ccc(cc1)[C@H](C(=O)NC[C@@H]2CCCO2)N(Cc3ccco3)C(=O)Cn4c5ccccc5nn4 C12480161
CCC(C)(C)NC(=O)[C@@H](c1ccccc1F)N(Cc2ccc(cc2)OC)C(=O)Cn3c4ccccc4nn3 C13024210
CCC(C)(C)NC(=O)[C@H](c1ccc(cc1)F)N(Cc2ccccc2OC)C(=O)Cn3c4ccccc4nn3 C13024697
COc1cccc(c1OC)[C@H](C(=O)NC2CCCC2)N(C[C@@H]3CCCO3)C(=O)Cn4c5ccccc5nn4 C13029899
CC(C)CCNC(=O)[C@H](c1ccc(cc1)OC)N(Cc2ccccc2OC)C(=O)Cn3c4ccccc4nn3 C13030602
Cc1ccc(cc1)n2c(cc(c2C)C(=O)COC(=O)[C@H](C(C)C)NC(=O)c3cc(ccc3Cl)[N+](=O)[O-])C C03450095
CC1=NC2=C([C@@H](C1C(=O)OCCOC(C)C)c3cccc(c3)O)C(=O)C[C@@H](C2)c4ccc(c(c4)OC)OC C06148679
C[C@@]1(CC(=O)[C@@H]([C@@H]([C@H]1C(=O)OCCOC)c2ccc(c(c2)Oc3ccccc3)F)C(=O)OCCOC)O C15021648
CCC(CC)C(=O)Nc1nnc(s1)SCc2cc(=O)c(co2)OC(=O)Cc3ccc(cc3)OCC C16047899
CCOC(=O)CNC(=O)N(CCCOC)CC(=O)N(Cc1cccn1Cc2ccccc2Cl)CC(C)C C16463088
Cc1ccc(o1)CN(Cc2ccccc2)C(=O)CN(C[C@H]3CCCO3)C(=O)Nc4ccccc4C(F)(F)F C16650999
CC[NH+](CC)CCN1[C@@H](C(=C(C1=O)[O-])C(=O)c2ccc3c(c2)C[C@H](O3)C)c4cc(c(c(c4)OC)OC)OC C19938457
Cc1ccc2c(c1)cc(c(=O)[nH]2)[C@H](c3nnnn3CCOC)N(Cc4ccccc4Cl)Cc5ccco5 C19972868
CC[C@@H](c1nnnn1Cc2ccccc2)N(Cc3ccccc3OC)Cc4cc5cc(cc(c5[nH]c4=O)C)C C13495404
CC[C@@H](c1nnnn1C(C)(C)CC)N(Cc2ccccc2OC)Cc3cc4cc(ccc4[nH]c3=O)OCC C13495414
CCSCCOC(=O)C1=C(NC2=C([C@@H]1c3cc(c(c(c3)OC)OC)OC)C(=O)[C@@H]([C@H](C2)C)C(=O)OC)C C20190394
CCCCOc1ccc(cc1OCC)[C@@H]2C(=C(C(=O)N2CCC[NH+](C)C)[O-])C(=O)c3ccc4c(c3)C[C@@H](O4)C C20290273
CCOc1cc(cc(c1OCC)OCC)C(=O)Nc2nnc(s2)[C@@H]3CC(=O)N(C3)c4cc(cc(c4)C)C C20578755
CCCCOc1cccc(c1)C(=O)C2=C(C(=O)N([C@H]2c3ccc(c(c3)OC)OC)CCC[NH+](CC)CC)[O-] C33723952
CC[NH+](CC)CCCN1[C@@H](C(=C(C1=O)[O-])C(=O)c2ccc(cc2)OC)c3ccc(c(c3)OCC)OCC=C C33767610
CC[C@H](c1nc2ccccc2c(=O)n1CCOC)N(CCOC)C(=O)Nc3cccc(c3)Br C35029802
CCOc1ccc(cc1)[C@@H]2C(=C(N=c3n2c(=O)/c(=C/c4ccc(c(c4)OC)O)/s3)C)C(=O)OCCOC C35264273
CCCOc1cccc(c1)C(=O)C2=C(C(=O)N([C@@H]2c3ccc(c(c3)OC)OCCC(C)C)CC[NH+](C)C)[O-] C35295831
CC[NH+](CC)CCCN1[C@@H](C(=C(C1=O)[O-])C(=O)c2c(nc3n2cccc3)C)c4ccc(c(c4)OC)OCC C35420381
Cc1ccccc1COc2ccc(cc2)C(=O)C3=C(C(=O)N([C@@H]3c4cccc(c4)[N+](=O)[O-])CCC[NH+](C)C)[O-] C35445277
CCOc1cc(ccc1OCC=C)[C@@H]2C(=C(C(=O)N2CCC[NH+](C)C)[O-])C(=O)c3c(n4cccc(c4n3)C)C C35484085
CC[NH+](CC)CCCN1[C@H](C(=C(C1=O)[O-])C(=O)c2c(n3cccc(c3n2)C)C)c4ccc(cc4)C(=O)OC C35484799
CCN1C(=C([C@@H](NC1=O)c2ccc(cc2)C(F)(F)F)C(=O)OCC)CN3CCN(CC3)C(=O)CC(C)C C35992067
Cc1ccc(cc1)S(=O)(=O)CNC(=O)[C@@H](c2ccc(cc2)[N+](=O)[O-])N(Cc3ccco3)C(=O)C=C(C)C C36502842
CCCN([C@H](c1ccccc1C)C(=O)NCS(=O)(=O)c2ccc(cc2)C)C(=O)c3cccc(c3)[N+](=O)[O-] C36576058
CCOc1c(ccc(c1S(=O)(=O)c2ccccc2)[C@@H](CC=O)NC=O)S(=O)(=O)Oc3ccccc3 C39498353
CCOc1cccc(c1)[C@H]2C(=C(C(=O)N2CC[NH+](C)C)[O-])C(=O)c3c(nc(s3)Sc4ccccc4)C C39991485
CC[NH+](CC)CCN1[C@H](C(=C(C1=O)[O-])C(=O)c2c(nc3n2cccc3C)C)c4ccc(c(c4)OCC)OCC C40003870
Cc1ccc(o1)c2nnn(n2)CC(=O)N(Cc3ccc(cc3)F)[C@@H](c4cccs4)C(=O)NCc5ccc(cc5)F C00888092
CCOc1ccc2c(c1)cc(c(=O)[nH]2)CN(Cc3ccc4c(c3)OCO4)Cc5nnnn5Cc6ccccc6 C00928067
CCOc1ccc2c(c1)cc(c(=O)[nH]2)CN(Cc3ccc(cc3)F)Cc4nnnn4Cc5ccc(cc5)OC C00928089
CCC[C@@H](c1nnnn1CCc2ccccc2)N(Cc3ccccc3)Cc4cc5cc6c(cc5[nH]c4=O)OCCO6 C01335585
CCOc1ccc2c(c1)cc(c(=O)[nH]2)[C@H](c3nnnn3C(C)C)N(Cc4ccc(cc4)Cl)Cc5ccco5 C01342661
CC[C@@H](c1nnnn1Cc2ccc(cc2)OC)N(Cc3ccc(cc3)F)Cc4cc5cc(ccc5[nH]c4=O)OC C01374454
[H]/N=C\1/C(=C/c2ccc(c(c2)OC)OCCOCCOc3cccc(c3)C)/C(=O)N=C4N1N=C(S4)CCC C13894556
CCOc1ccc2c(c1)cc(c(=O)[nH]2)CN(Cc3ccc(cc3)OC)Cc4nnnn4CCc5ccccc5 C13494255
CC[C@@H](c1nnnn1CCc2ccccc2)N(Cc3ccccc3)Cc4cc5cc(ccc5[nH]c4=O)OCC C13494743
CC[C@@H](c1nnnn1Cc2ccc(cc2)F)N(Cc3cccnc3)Cc4cc5cc(ccc5[nH]c4=O)OCC C13495338
CCC[C@@H](c1nnnn1C2CCCC2)N(Cc3ccc(cc3)C)Cc4cc5cc(c(cc5[nH]c4=O)OC)OC C13499422
CCOc1ccc(cc1)[C@@H](C(=O)NC2CCCC2)N(CCCO)C(=O)Cn3nc(nn3)c4ccc(cc4)C C06601279
Cc1cc(c(c(=O)n1CCOC)C(c2ccc(c(c2)OC)OC)c3c(cc(n(c3=O)CCOC)C)O)O C09189917
COCCOc1ccc(cc1C(=O)Nc2ccc(cc2)S(=O)(=O)NC[C@H]3CCCO3)Br C09269076
CCOC(=O)c1c2c(sc1NC(=O)CSc3nnc(n3C)CNC(=O)Cc4ccccc4)CCCC2 C09475190
CCOC(=O)c1c2c(sc1NC(=O)[C@H](C)Sc3nnc(n3C)CNC(=O)c4ccco4)CCCC2 C09475203
Cc1cccc(c1C)N(CC(=O)N/N=C/c2ccc(cc2)OCC(=O)NC[C@H]3CCCO3)S(=O)(=O)C C09635648
CCOC(=O)c1ccc(cc1)NC(=O)COC(=O)CC2(CCCC2)CC3=Nc4ccccc4S(=O)(=O)N3 C09529619
CC(=O)c1ccc(c(c1)OC)COc2ccc(cc2OC)C(=O)OCC(=O)c3c(n(c(=O)n(c3=O)C)C)N C02653291
Cc1ccc(cc1)CNC(=O)COC(=O)CNS(=O)(=O)c2ccc(c(c2)[N+](=O)[O-])NCc3ccco3 C12546676
CCOc1cc(c(cc1N2CCOCC2)OCC)NC(=O)COC(=O)c3c(c([nH]c3C)C(=O)OCC)C C12546989
COc1ccc(cc1)c2cc(cnc2)[C@@H](CC(=O)[O-])NC(=O)[C@@H]3CCCN(C3)C(=O)CCC4CC[NH2+]CC4 C13803185
Cc1cccc(n1)CNc2cc3c(c(n(c3nc2)CCc4ccccc4)C(=O)OC)NC(=O)[C@H]5CCOC5 C14744716
CCOc1ccc(cc1Br)C(=O)NC(=S)N2CCNC(=O)[C@@H]2CC(=O)OCCC(C)C C14775332
CCCOc1ccc(cc1OC)[C@@H]2CN3C(=O)CN(C(=O)[C@]3(c4c2c5ccccc5[nH]4)C)CCCCCO C02128583
CCN(CC)C(=O)c1c(c(c(s1)NC(=S)Nc2ccc(cc2)C(=O)N3CCOCC3)C(=O)OC)C C16361025
Cc1ccc2cc(c(=O)[nH]c2c1C)CN(CCCN3CCOCC3)C(=S)Nc4ccccc4C(=O)OC C00885203
Cc1cc(c2c(c1)cc(c(=O)[nH]2)CN(CCCN3CCOCC3)C(=S)Nc4ccccc4C(=O)OC)C C00885206
CCOc1ccc(cc1OC)[C@H]2C(=C(C(=O)N2CCC[NH+](C)C)[O-])C(=O)c3c(c([nH]c3C)C(=O)OC)C C20193089
CCOC(=O)c1c(c(c([nH]1)C)C(=O)C2=C(C(=O)N([C@H]2c3ccc(c(c3)OC)OC)CCC[NH+](C)C)[O-])C C08987579
C[C@@H]([C@@H](c1cccs1)N2CCN(CC2)c3ccccc3OC)NC(=O)C(=O)NCCN4CCOCC4 C20289657
CC(C)n1cc(cn1)/C=N/Nc2[nH]nc(n2)SCC(=O)Nc3ccc4c(c3)sc(n4)SCC=C C20910655
CCCCSc1nnc(s1)NC(=O)CSc2nnc(n2N)N/N=C/c3ccc(cc3)C(=O)OC C20913618
CC[C@H](C)Sc1nnc(s1)NC(=O)CSc2nnc(n2N)N/N=C/c3ccc(cc3)C(=O)OC C20913860
CC[C@@H](C)NS(=O)(=O)c1ccc(cc1)NC(=O)CSc2nc([nH]n2)N/N=C/c3ccccc3OC C21080141
CSCC[C@H](C(=O)OCC(=O)Nc1ccc2c(c1)OCCO2)NC(=O)c3ccc(cc3Cl)Cl C25395437
Cc1ccc2cc(c(=O)[nH]c2c1)CN(CCN3CCOCC3)C(=S)NCCc4ccc(c(c4)OC)OC C26100346
CC(C)CC[C@@]([C@H](C(=O)OC)O)(C(=O)O[C@@H]1[C@@H]2c3cc4c(cc3CCN5[C@]2(CCC5)C=C1OC)OCO4)O C13815728
CCCC[C@@H](CC)CN1C(=O)/C(=C\c2c(nc3ccc(cn3c2=O)C)NCCOCCO)/SC1=S C33498244
CC[NH+](CC)CCCN1[C@@H](C(=C(C1=O)[O-])C(=O)c2c(c([nH]c2C)C(=O)OCC)C)c3ccc(cc3)OCC C33515721
C[C@@H](CCC(=O)O[C@@H]1C[C@@H]2[C@@H]3CC=C4C[C@@H](CC[C@@]4([C@@H]3CC[C@@]2([C@@H]1NC(=O)C)C)C)OC(=O)C)CNC(=O)C C35314283
CC(C)(CC[C@](CC(=O)OC)(C(=O)O[C@@H]1[C@@H]2c3cc4c(cc3CCN5[C@@]2(CCC5)C=C1OC)OCO4)O)O C35395345
Cc1c2c(=O)[nH]c(nc2sc1C(=O)OC(C)C)CN(CCN3CCOCC3)C[C@@H](c4ccccc4)O C35746784
Cc1c2c(=O)[nH]c(nc2sc1C(=O)OC(C)C)CN(CCN3CCOCC3)C[C@H](c4ccccc4)O C35746786
CCCN([C@H](c1ccc(cc1)[N+](=O)[O-])C(=O)NCS(=O)(=O)c2ccc(cc2)C)C(=O)[C@@H]3CCC(=O)N3 C36575840
CCCN([C@@H](c1ccc(c(c1)OC)O)C(=O)NCS(=O)(=O)c2ccc(cc2)C)C(=O)c3ccc(cc3)F C36577897
CCC/C=C/[C@@H](C(=O)NCS(=O)(=O)c1ccc(cc1)C)N(Cc2ccc(o2)C)C(=O)[C@@H]3CCC(=O)N3 C36601140
CCCCn1c(c(c(=O)[nH]c1=O)N(CCC(C)C)C(=O)[C@@H]2CC(=O)N(C2)c3ccc(cc3OC)OC)N C24746400
CCOC(=O)C1=NO[C@H](C1)CNC(=O)C2=NO[C@@H](C2)CNC(=O)c3c(onc3c4ccccc4Cl)C C12859396
CCOC(=O)c1cnc(nc1N)SCC(=O)OCC(=O)N([C@@H]2CCS(=O)(=O)C2)C3CCCCC3 C12524915
COc1ccc(cc1)OCC(=O)Oc2ccc3c(c2)OC(=C([C@H]3c4cc(c(c(c4)OC)OC)OC)C#N)N C38660536
CC(C)Cn1c(nnc1SCC(=O)c2ccc(cc2)[N+](=O)[O-])[C@H](CO)NC(=O)c3ccc(cc3)Cl C39759859
CCn1c(nnc1S[C@@H](C)C(=O)Nc2nnc(s2)C3CC3)[C@@H](C)NC(=O)Cc4ccc(cc4)OC C39763400
CCc1c(sc(n1)NC(=O)[C@H](C)Sc2nnc(n2CC)[C@H](CO)NC(=O)c3ccc(cc3)OC)C C39766476
CC(C)CCOc1ccc(cc1OC)Cn2c3ccccc3nc2S[C@H]4[C@H]([C@@H]([C@@H]([C@@H](O4)CO)O)O)O C39915943
CCN(CC)S(=O)(=O)c1ccc(cc1)Nc2c(c(ncn2)NNC(=O)c3ccc(cc3)Cl)[N+](=O)[O-] C40628024
Cc1cc(nc(n1)N/C(=N/C(=S)Nc2cc(ccc2OC)Cl)/NCCSCc3c([nH]cn3)C)C C14159236
CCOC(=O)c1c(c(c(s1)NC(=O)CCSc2nc([nH]n2)N/N=C/c3cnn(c3)CC=C)C#N)C C59832267
Cc1c(c(n(n1)CCO)C)/C=N/Nc2[nH]nc(n2)SCCC(=O)Nc3c(c4c(s3)CCCC4)C#N C59888208
COCCn1cc(cn1)/C=N/Nc2nnc(n2N)SCC(=O)Nc3ccc(c(c3)C(F)(F)F)Cl C59914090
Cc1c2c(c(c(c1OC)C/C=C(\C)/CCC(=O)OC)O[C@H]3[C@H]([C@@H]([C@@H]([C@@H](O3)C(=O)OC)O)O)O)C(=O)OC2 C65747932
C[C@@]12CC[C@H]([C@@]([C@H]1Cc3c(nc(s3)NC(=O)OCC=C)[C@H]2CC(=O)NCc4cccs4)(C)CO)O C04237017
Cc1cc([nH]n1)NC(=O)CSc2nc3cc(ccc3c(=O)n2Cc4ccco4)C(=O)NCc5ccco5 C02973931
COc1ccc(cc1OC)CCn2c3c(c(=O)[nH]c2=O)[C@](C(=O)N3)(C(F)(F)F)NS(=O)(=O)c4ccc(cc4)Cl C01860161
c1cc(oc1)C(=O)N2CC[C@@H](C[C@H]2C(=O)N[C@@H](Cc3cccs3)C(=O)N)NS(=O)(=O)c4cccs4 C04221666
CCOC(=O)C1=C(n2c(=O)/c(=C/c3ccccc3OC)/sc2=C([C@@H]1c4ccccc4OC)C(=O)OC)N C00989091
CCCOc1ccc(cc1OCC)[C@@H]2CN3C(=O)CN(C(=O)[C@@]3(c4c2c5ccccc5[nH]4)C)CCCCCO C08789678
C[C@]12CCC(=O)C=C1CC[C@H]3[C@H]2[C@@H](C[C@]4([C@@H]3CC[C@@]4(C(=O)COC(=O)CCC(=O)NC(C)(C)CO)O)C)O C08876374
C[C@]12CCC(=O)C=C1CC[C@@H]3[C@@H]2CC[C@@]4([C@@H]3CC[C@@]4(C(=O)COC(=O)CCC(=O)NCc5ccccn5)O)C C08913939
c1ccc(c(c1)CCNC(=O)C(=O)NC[C@@H](c2cccs2)S(=O)(=O)c3ccc4c(c3)OCCO4)F C09106095
CCCCOc1ccc(cc1Br)C(=O)NC(=S)N2CCNC(=O)[C@@H]2CC(=O)O[C@H](C)CC C09783835
CC[C@H](C)OC(=O)C[C@H]1C(=O)NCCN1C(=S)NC(=O)c2cc(ccc2OCC(C)C)Br C09783908
CCOc1ccccc1NC(=O)COC(=O)[C@H](CCSC)NS(=O)(=O)c2ccc3c(c2)OCCO3 C12311817
COc1cc(cc(c1OC)OC)C(=O)N[C@@H](CCSC)C(=O)OCC(=O)Nc2c(ccs2)C(=O)N C12541723
CC(C)Cn1c(c(c(=O)[nH]c1=O)N(CC(C)C)C(=O)CSc2c3cnn(c3ncn2)c4ccccc4)N C12690753
C[C@@H](C(=O)NC(C)(C)C)N(c1ccc2c(c1)OCCO2)C(=O)C[S@](=O)CC(=O)Nc3ccc(cc3)F C12709099
CC(C)Cn1c(c(c(=O)[nH]c1=O)N(CC(C)C)C(=O)Cc2ccc(s2)S(=O)(=O)N3CCOCC3)N C12903959
CCCCn1c(c(c(=O)[nH]c1=O)N(CCOC)C(=O)[C@@H]2CC(=O)N(C2)CCc3ccc(c(c3)OC)OC)N C12975866
Cc1c(nc(n1N)C)N(CC(=O)O[C@H]2C[C@H](CC[C@@H]2C(C)C)C)S(=O)(=O)c3cc(ccc3N)[N+](=O)[O-] C12523671
c1cc(sc1c2cc(cnc2)[C@@H](CC(=O)[O-])NC(=O)[C@@H]3CCCN(C3)C(=O)CCC4CC[NH2+]CC4)Cl C13803155
CC(=O)N1CCC(CC1)Nc2cc3c(c(n(c3nc2)CCc4ccccc4)C(=O)OC)NC(=O)[C@@H]5CCCO5 C14745398
Cc1ccc(cc1)N([C@H](C)C(=O)NC2CCCCC2)C(=O)C[S@@](=O)CC(=O)Nc3ccc4c(c3)OCO4 C19941285
Cc1ccccc1COc2ccc(cc2)C(=O)C3=C(C(=O)N([C@H]3c4ccc(c(c4)OC)O)CCC[NH+](C)C)[O-] C09354006
CCOc1cc(ccc1O)[C@@H]2[C@@H](C(=O)N=C(N2)N3CCN(CC3)Cc4ccc5c(c4)OCO5)C(=O)OCC C20674878
c1cc(sc1)/C=N/Nc2[nH]nc(n2)SCC(=O)Nc3ccc(cc3)S(=O)(=O)N4CCCCCC4 C20834188
c1cc(ccc1c2nnco2)OC[C@@H](CN3CCN(CC3)C[C@@H](COc4ccc(cc4)c5nnco5)O)O C26893745
CS(=O)(=O)c1ccc(cn1)[C@H](CC(=O)[O-])n2ccc3c2ccc(c3)OCCc4ccc5c([nH+]4)NCCC5 C28465111
CC#CCOc1ccc(cc1)S(=O)(=O)CC2(CCN(CC2)S(=O)(=O)Cc3ccncc3)C(=O)NO C28816865
CCOC(=O)C1=C(NC(=O)N[C@H]1C)COC(=O)C2CCN(CC2)S(=O)(=O)c3ccc4c(c3)OCCO4 C32945140
CCCn1c(=O)c2ccc(cc2n3c1nnc3SCC(=O)Nc4ccc(cc4)C(=O)C)C(=O)NC(C)C C32986048
CCN1C2=C([C@@H](NC1=O)c3ccccc3C(F)(F)F)C(=O)N(C2)[C@@H](CC(C)C)C(=O)NCc4ccncc4 C34791451
CC(=O)[C@H]1CC[C@@H]2[C@@]1(CC[C@@H]3[C@@H]2CCC4=C/C(=N\OCC(=O)N[C@@H](Cc5c[nH]cn5)C(=O)OC)/CC[C@]34C)C C08740277
C[C@]12CCC(=O)C=C1CC[C@H]3[C@@H]2[C@@H](C[C@]4([C@@H]3CC[C@@]4(C(=O)COC(=O)CCC(=O)NC(C)(C)CO)O)C)O C35365931
Cc1ccc(cc1)S(=O)(=O)CNC(=O)[C@H](C2CCCCC2)N(Cc3ccco3)C(=O)c4ccc(cc4)O C36500192
Cc1ccc(cc1)S(=O)(=O)CNC(=O)[C@@H](c2c(cc(cc2O)O)O)N(Cc3ccco3)C(=O)CCl C36503304
CCCN([C@H](c1ccc(c(c1)OC)OC)C(=O)NCS(=O)(=O)c2ccc(cc2)C)C(=O)[C@@H]3CCC(=O)N3 C36575824
Cc1ccc(cc1)S(=O)(=O)CNC(=O)[C@@H](c2ccc(c(c2)OC)O)N(C(=O)[C@@H]3CCC(=O)N3)C(C)(C)C C36591602
Cc1ccc(o1)CN([C@H](c2ccc(c(c2)OC)O)C(=O)NC3CCCCC3)C(=O)c4cccc(c4)[N+](=O)[O-] C36601543
CCCCn1c(c(c(=O)[nH]c1=O)N(CC(C)C)C(=O)C2CCN(CC2)S(=O)(=O)c3ccc(cc3)C)N C15323883
CCCCN(c1c(n(c(=O)[nH]c1=O)CC(C)C)N)C(=O)c2cccc(c2)S(=O)(=O)N3C[C@@H](O[C@H](C3)C)C C15940808
c1ccc(c(c1)N2CCN(CC2)[C@H](CNC(=O)C(=O)NCCN3CCOCC3)c4ccc5c(c4)OCO5)F C38621152
COc1ccc(cc1OC)[C@@H]2c3ccc(cc3OC(=C2C#N)N)OC(=O)c4cc(c(c(c4)OC)OC)OC C38658476
COc1cccc(c1OC)[C@H]2c3ccc(cc3OC(=C2C#N)N)OC(=O)c4cc(c(c(c4)OC)OC)OC C38658826
C[C@H](C(=O)Nc1cc(ccc1Cl)[N+](=O)[O-])Nc2cc(ccc2OC(C)C)S(=O)(=O)N3CCOCC3 C12644449
COCCNC(=O)c1c2c(sc1NC(=O)/C(=C/c3ccc(o3)c4cccc(c4)[N+](=O)[O-])/C#N)CCCC2 C39992786
COCCNC(=O)c1c2c(sc1NC(=O)/C(=C/c3ccc(o3)c4ccccc4[N+](=O)[O-])/C#N)CCCC2 C39992788
c1ccc2c(c1)CCC[C@H]2NC(=O)COC(=O)c3cccnc3SCC(=O)Nc4ccc5c(c4)OCO5 C02652013
COC(=O)c1ccccc1NC(=S)N(Cc2ccc(cc2)F)Cc3cc4cc5c(cc4[nH]c3=O)OCCO5 C00891349
C[C@@]12C[C@H]([C@H]3[C@H]([C@@H]1CC[C@@]2(C(=O)COC(=O)CCC(=O)NCc4cccc5c4OCO5)O)CCC6=CC(=O)C=C[C@]36C)O C01758404
Cc1c(c(n(n1)CCO)C)/C=N/Nc2[nH]nc(n2)SCC(=O)Nc3c(c4c(s3)CCC4)C(=O)OC C59888255
CCCn1cc(c(n1)S(=O)(=O)N2CCN(CC2)c3ccccc3OCC)C(=O)N4CCC(CC4)C(=O)N C67337033
CCc1ccc(cc1)OCc2nnc(n2CC=C)SCC(=O)Nc3ccc4c(c3)[nH]c(=O)[nH]4 C02618243
CCCCN(c1c(n(c(=O)[nH]c1=O)CCC)N)C(=O)COC(=O)c2cc3c(s2)CC[C@H](C3)C C09584785
CCCCNC(=O)NC(=O)CNc1cc(ccc1OC(C)C)S(=O)(=O)N2CCCCC2 C09338493
CCCCN(c1c(n(c(=O)[nH]c1=O)CCC)N)C(=O)COC(=O)c2c(cccc2Cl)F C03535145
CCCCN(c1c(n(c(=O)[nH]c1=O)CCC)N)C(=O)COC(=O)c2cc3c(s2)CCCC3 C10332477
CCc1cccc(c1)OC[C@@H](Cn2c3c(=O)[nH]c(=O)n(c3nc2NCCc4ccccc4)C)O C10385645
CCCCN(c1c(n(c(=O)[nH]c1=O)CCC)N)C(=O)COC(=O)C23CC4CC(C2)CC(C4)C3 C10800841
CCOC(=O)c1c(c([nH]c1C)C(=O)OCC(=O)Nc2ccccc2C(=O)NC3CCCC3)C C12746906
CCc1ccc(cc1)OCC(=O)NC(=S)NNC(=O)COc2ccc(cc2C)Br C13976844
CC[C@@H](C)c1ccccc1OCC(=O)NNC(=S)NC(=O)c2ccc(c(c2)[N+](=O)[O-])Cl C13980564
CCCCn1c(c(c(=O)[nH]c1=O)N(CCC(C)C)C(=O)Cc2coc3c2ccc(c3)OC)N C14623330
CCCOc1cccc(c1)C(=O)NC(=S)Nc2ccc(cc2)S(=O)(=O)NC3CCCCC3 C14641293
CCCCn1c(c(c(=O)[nH]c1=O)N(Cc2ccccc2OC)C(=O)Cc3ccccc3OC)N C14699416
C[C@@H](C(C)(C)O)Nc1cc2c(c(n(c2nc1)CCc3ccccn3)C(=O)OC)NC(=O)C4CCC4 C14745913
C[C@H](CCO)Nc1cc2c(c(n(c2nc1)C[C@H]3CCCO3)C(=O)OC)NC(=O)c4ccccc4 C14746035
CCOc1ccc(cc1Br)C(=O)NC(=S)NNC(=O)c2ccc(cc2)OCC=C C14771052
CCOc1cc(ccc1OCC(=O)Nc2ccc(cc2)F)[C@H]3C(=C(NC(=O)N3)C)C(=O)OCC C01127638
CC[C@@H](C)[C@H](C(=O)Nc1nnc(s1)c2cccc(c2)Cl)NC(=O)NCC(=O)OCC C16607040
CC(C)[C@@H](C(=O)OCC(=O)Nc1ccccc1C(=O)NC2CC2)NC(=O)c3ccccc3Cl C18243681
CCCn1c2ccc(cc2nc1SCC(=O)Nc3c(c(c(o3)C)C(=O)OCC)C(=O)N)Cl C19043077
CCCSc1nnc(s1)NC(=O)CSc2nc([nH]n2)N/N=C/c3ccc(cc3)Cl C20595764
Cc1c(c(n(n1)C(C)C)C)/C=N/Nc2[nH]nc(n2)SCC(=O)NCc3ccc(cc3)C(F)(F)F C20904998
C[C@@H](c1ccc(cc1)Br)NC(=O)COC(=O)c2cc(ccc2NCCO)[N+](=O)[O-] C23868373
CCN(CC)C(=O)N[C@H](C(Cl)(Cl)Cl)NC(=S)Nc1ccc(cc1[N+](=O)[O-])OC C28294137
CCOC(=O)C1=C(NC(=O)N[C@H]1c2ccccc2OC(F)F)COC(=O)c3cc(c[nH]3)Cl C29515666
Cc1c(sc(n1)NC(=O)[C@@H](C)n2c(nnc2SCCc3ccccc3)N)C(=O)OC(C)C C32535560
COCCCNC(=O)C[NH+]1CCN(CC1)c2ccc(cc2NC(=O)c3cccc(c3)Cl)C(=O)[O-] C32947175
CCCCCN(c1c(n(c(=O)[nH]c1=O)CCCC)N)C(=O)[C@H]2CC(=NO2)c3cccc(c3)F C33152456
CCOc1ccc(cc1)NC(=O)Nc2cccc(c2)[C@@H]3C(=C(N(C(=S)N3)C)C)C(=O)OCCOC C33530768
CCCCn1c(c(c(=O)[nH]c1=O)N(Cc2ccccc2OC)C(=O)CCC3CCCCC3)N C14699576
C[C@H](C(=O)N(CCOC)c1c(n(c(=O)[nH]c1=O)CC(C)C)N)Oc2ccc(cc2)C(C)(C)C C23227698
CCOC(=O)[C@@H]1[C@@H](SC2=C1CC[C@@H](C2)C)NC(=O)CSc3[nH]c(=O)c(c(n3)C)CCC(=O)O C39667866
CCn1c(nnc1S[C@@H](C)C(=O)NC2CCCCC2)[C@H](CO)NC(=O)c3ccccc3OC C39758786
CCn1c(nnc1S[C@H](C)C(=O)NC2CCCCC2)[C@H](CO)NC(=O)c3ccccc3OC C39758787
CC(C)CN(c1c(n(c(=O)[nH]c1=O)Cc2ccccc2)N)C(=O)COC(=O)CC3CCCCC3 C27267099
CCCCCCOc1ccc(cc1OC)[C@@H]2c3c(n[nH]c3C(=O)N2CCO)c4ccccc4O C09409297
CCOc1cc(ccc1O)/C=N/Nc2[nH]nc(n2)SCC(=O)N(c3ccccc3)c4ccccc4 C21083860
CCOc1ccc(cc1)Nc2c(cccn2)C(=O)OCC(=O)NC(=O)NCc3cccs3 C16252791
CC(C)c1ccc(cc1)NC(=O)C(=O)N/N=C/c2ccc(cc2)OCC(=O)NC[C@H]3CCCO3 C58880935
CC(C)CSc1nnc(s1)NC(=O)CSc2nc([nH]n2)N/N=C/c3ccc(cc3)F C59014871
CC(C)CSc1nnc(s1)NC(=O)CSc2nc([nH]n2)N/N=C/c3cccs3 C59016467
C/C(=N\Nc1[nH]nc(n1)SCC(=O)Nc2nnc(s2)SCC=C)/c3cccs3 C59038886
Cc1cc(nc(n1)NC(=NC(=S)Nc2cc(c(c(c2)OC)OC)OC)NC3CCCC3)C C14156386
COc1cc(cc(c1OCc2ccccc2C#N)CC=C)/C=N/NC(=O)Cc3csc(n3)N C59644660
C=CCn1cc(cn1)/C=N/Nc2[nH]nc(n2)SCCC(=O)Nc3c(cccc3Cl)Cl C59832151
CC(C)C/C(=N/Nc1[nH]nc(n1)SCC(=O)Nc2c(c3c(s2)CCCC3)C(=O)OC)/C C59892354
c1cc(ccc1CCC(=O)NC[C@H](Cc2ccc(cc2)F)C(=O)N)S(=O)(=O)N3CCCCC3 C60060735
CC[C@H](C)NS(=O)(=O)c1ccc(cc1)C(=O)NC[C@H](COc2cccc(c2)C(F)(F)F)O C60065529
CCc1c(sc(c1C(=O)OCC)NC(=O)CSc2ccc(cc2[N+](=O)[O-])C(=O)N)C C60390613
CCCCNC(=O)CN1CCN(CC1)c2cc(c3cc(ccc3[nH+]2)NC(=O)CC(C)C)C(=O)[O-] C33260707
C[C@@H](COC)Nc1ccc(cn1)C(=S)N C19506400
CC[C@H](CO)[NH2+][C@H](C)CC(=O)[O-] C35749965
c1cc(=O)n(cc1N)CCCSCCO C36336069
CC(C)CNc1cnn(c1)CC(=O)N C36998425
CC(C)Oc1c(ccc(n1)OCCO)N C37077379
CC(C)C[C@H](C(=O)N)NS(=O)(=O)C C37389775
C/C(=C/C(=O)OCCCCO)/N C38642472
C[C@@H]([C@@H](/C=C/[C@@H]1CO[C@@H]([C@@H]1O)/C=C/C=C)O)O C39559749
CCCS(=O)(=O)NC1(CCCC1)C(=S)N C40363938
C[C@@H](CC(=O)[O-])[NH2+][C@H](CC(C)C)CO C40777428
C[C@H](CNC(=O)C(C)(C)C(=S)N)COC C41680824
CC[C@H](CO)[NH2+][C@@](C)(CCC(C)C)C(=O)[O-] C41799298
CCCCCC[C@@](C)(C(=O)[O-])[NH2+]C[C@H](C)O C41801486
C[C@@H]1C[C@](CC(C1)(C)C)(C(=O)[O-])[NH2+]CCCO C41801707
C[C@@H]1CC[C@@H]([C@@](C1)(C(=O)[O-])[NH2+]CCO)C(C)C C41801845
CC(C)(C)C1CCC(CC1)(C(=O)[O-])[NH2+]CCO C41801877
C[C@@H](CO)[NH2+][C@@](C)(CCC(C)C)C(=O)[O-] C41802005
CCCC(CCC)(C(=O)[O-])[NH2+][C@@H](C)CO C41802331
CC[C@H](C)C[C@@](CC)(C(=O)[O-])[NH2+][C@@H](C)CO C41802338
CC(C)CN(CC(C)C)C(=O)C(=O)NN C42034941
CCN(C[C@H](C)/C(=N/O)/N)CC(F)F C42445199
CCN(CC/C(=N/O)/N)c1nccs1 C42453277
CN(C[C@@H](COC)O)c1cc(cc(c1)F)N C42500653
CCCN(CC(F)(F)F)[C@@H](C)/C(=N/O)/N C43516376
CC[C@H](/C(=N/O)/N)OC[C@H]1CCOC1 C43541860
CC[C@@H](C(=S)N)C(=O)NC[C@@H]1CCCO1 C44832655
CC(C)[C@H](C(=S)N)C(=O)N(CCO)C1CC1 C44858963
CC[C@@H](/C(=N/O)/N)C(=O)N(C)CC(C)C C44866700
CCC(CC)N(C)C(=O)[C@H](C)/C(=N/O)/N C44869345
C[C@H]1CCCC[C@@H]1[NH+](C)C[C@@](C)(C(=O)[O-])[NH2+]C C45278959
CC(C)N[C@@H](CN1CCOCC1)C(=O)N C45375507
CCCC[C@@H](CC)COC[C@@H](C(=O)[O-])[NH3+] C45474403
CCC(C)(C)OCCC[C@](C)(C(=O)[O-])[NH3+] C45475020
C[C@@H]1CC[C@@H]([C@@H](C1)OC[C@@H](C(=O)[O-])[NH3+])C(C)C C45475693
C[C@H](CC(C)C)OCCCC[C@](C)(C(=O)[O-])[NH3+] C45503495
Cc1ccc(c(c1)F)[N-]S(=O)(=O)CCC[NH3+] C48276882
CCC[C@@H](C(=S)N)NC(=O)[C@H]1CCOC1 C48626766
C[C@@H](C/C(=N/O)/N)OC[C@H]1CCOC1 C49690318
C1CC1COCc2c(snn2)NN C51149368
CN(Cc1ccoc1)C[C@@H](c2cccc(c2)N)O C51326799
CC(C)Cc1nc(cc(n1)NN)COC C51700525
CCC(CC)(C(=S)N)C(=O)N(C)C[C@@H](C)O C51839368
C[C@@H](C[NH2+]C1(CCC(CC1)C(C)C)C(=O)[O-])O C54557607
CC(C)C[C@@H](C(=S)N)NS(=O)(=O)C C57516706
CC[C@H](CC#N)N[C@@H](C)C(=O)N C35794610
CCC[C@H](C(=S)N)C(=O)NC[C@H]1CCOC1 C61147208
C[C@@H](CN(C)Cc1cccnc1C(=S)N)O C61663666
C[C@H](C[C@@H](c1ccc2c(c1)COC2)[NH3+])CC(=O)[O-] C62334122
CCC(CC)C[NH+](CC)CC[C@H](C(=O)[O-])N C62461733
CCC1(CC[NH+](CC1)CC[C@@](C)(C(=O)[O-])N)C C62956278
CCOC(=O)c1c2c(sc1NC(=O)COC(=O)[C@H](CCSC)NC(=O)c3ccccc3)CCC2 C05225253
CCCCCN(c1c(n(c(=O)[nH]c1=O)CCCC)N)C(=O)COC(=O)CCC(=O)c2cccs2 C08825392
CCCCn1c(c(c(=O)[nH]c1=O)N(CCC(C)C)C(=O)COC(=O)c2ccc(cc2)OC(F)F)N C09584196
CCc1cccc2c1[nH]cc2C(=O)COC(=O)[C@@H](CCSC)NC(=O)COc3ccccc3 C09662073
CCCCCOC(=O)C[C@@H]1C(=O)NCCN1C(=S)NC(=O)c2ccc(cc2)O[C@@H](C)CC C10294566
CC(C)c1cccc(c1NC(=O)COC(=O)c2ccccc2SCC(=O)NCCOC)C(C)C C12423885
Cc1ccccc1CCN(Cc2cc3cc(c(cc3[nH]c2=O)OC)OC)C(=S)NCCCOC C06444160
CCOC(=O)c1c(c(oc1NC(=O)COC(=O)c2ccccc2NCCC3=CCCCC3)C)C(=O)C C12521684
CC(C)CCOc1ccccc1C(=O)NC(=S)N2CCNC(=O)[C@H]2CC(=O)OCCc3ccccc3 C14034338
CCCN(CCC)S(=O)(=O)c1ccc(cc1)NC(=S)NC(=O)c2cccc(c2)OCCC(C)C C14644742
CCCN(CCC)S(=O)(=O)c1ccc(cc1)NC(=S)NC(=O)c2ccccc2OCCOC C14660101
CCCCCN(c1c(n(c(=O)[nH]c1=O)CCCC)N)C(=O)/C=C/c2cc(c(c(c2)OC)OC)OC C14697887
CCCCCCOc1ccccc1C(=O)NC(=S)N2CCNC(=O)[C@@H]2CC(=O)OCCC(C)C C14775170
CCCOc1c(cc(cc1Cl)C(=O)NNC(=O)c2cc(c(c(c2)OCC)OCC)OCC)OC C15792860
CCN(CC)c1ccc(cc1)/C=N/NC(=O)CSc2nnc(n2CC=C)CNc3ccccc3 C15930515
CCCCCn1c(nc2c1c(=O)[nH]c(=O)n2CCCC)CCC(=O)NCCc3ccccc3OC C17845326
CCOC(=O)CN([C@@H](CC(C)C)C(=O)NC1CCCCC1)C(=O)C[S@@](=O)CC(=O)Nc2ccc(cc2)C C20097863
CCCCOc1ccc(cc1)C(=O)C2=C(C(=O)N([C@H]2c3ccc(c(c3)OC)O)CC[NH+](CC)CC)[O-] C09359050
Cc1cc(c(n1CCc2ccc(cc2)OC)C)C(=O)CSc3nnc(n3CC(C)C)CCC(=O)N C23329628
CCCOc1ccc(cc1OCCC)[C@@H](C)NC(=O)[C@H](CCSC)NC(=O)c2ccco2 C23638218
CCCCn1c2c(c(=O)[nH]c1=O)n(c(n2)CCC(=O)NCCSCc3cccs3)CC(C)C C24640676
CCCCNc1ccc(cc1NCc2ccc(cc2[N+](=O)[O-])C(=O)N)S(=O)(=O)N(CC)CC C25252128
CCOc1cc(cc(c1OCC)OCC)C(=O)NNC(=O)CCCC[C@@H]2CCSS2 C25383191
CCOc1ccc(cc1)OCCNC(=O)[C@@H](CCSC)NC(=O)c2ccc(c(c2)[N+](=O)[O-])Cl C25404922
CCCNC(=O)CSc1nnc(s1)SCC(=O)Nc2cc(ccc2OCC)OCC C29423607
CCCCNC(=O)OCC1=C([C@H]2C(=C([C@@H]1O2)C(=O)OC)C(=O)OC)COC(=O)NCCCC C17109528
CC[C@H](C(=O)Nc1nc(c(s1)C(=O)OCc2ccccc2)C)n3c(nnc3SCC(=O)OCC)N C32535789
CCCC[NH+](CCCC)CCCN1[C@H](C(=C(C1=O)[O-])C(=O)c2ccc(cc2)F)c3ccc(c(c3)OC)O C35164736
CC(C)OC[C@@H](CNc1ccc(cc1)n2c(nc(n2)OCCOC)c3ccc(cc3)OC)O C35742810
CC(C)COC[C@@H](CNc1ccc(cc1)n2c(nc(n2)OCCOC)c3cccc(c3)F)O C35742864
CCOCCOc1nc(n(n1)c2ccc(cc2)NC[C@H](COCc3ccco3)O)c4cccc(c4)F C35742935
CCOCCOc1nc(n(n1)c2ccc(cc2)NC[C@@H](COCC=C)O)c3cccc(c3)F C35742936
CCOCCOc1nc(n(n1)c2ccc(cc2)NC[C@H](COC(C)(C)C)O)c3cccs3 C36145717
CCCCC/C=C/C(=O)N(CCC)[C@@H](c1cccc(c1)O)C(=O)NCS(=O)(=O)c2ccc(cc2)C C36562985
CCc1c(c([nH]c1C(=O)OCC)Cc2c(c(c([nH]2)C(=O)OCC)CC)C(=O)OCC)C(=O)OCC C37624764
CCOC(=O)c1c(c(sc1NC(=O)COC(=O)CNC(=O)C2CCCCC2)C(=O)OCC)C C08774358
CCN(c1cc(c(cc1)/C=N/NC(=O)C(=O)N/N=C/c2c(cc(cc2)N(CC)CC)OC)OC)CC C06078434
Cc1c(cc(n1CCC(C)C)C(=O)CN(CCCOC(C)C)C(=O)c2ccc(cc2)OC)C(=O)N C43254433
Cc1c(cc(n1CCc2ccccc2)C(=O)CN(CCCOC(C)C)C(=O)CC3CCCCC3)C(=O)N C43254457
CCOc1ccc(cc1OCC)[C@H](C)NC(=O)[C@@H](CCSC)NS(=O)(=O)c2ccc(cc2)C C46618742
Cc1ccc(cc1)S(=O)(=O)N[C@@H](CC(C)C)C(=O)NC[C@@H](COc2c(cccc2OC)OC)O C48354998
CC[NH+](CC)c1ccc(cc1)CN(C[C@@H](COc2ccc(cc2OCC)C=O)O)c3ccccn3 C54120926
CCOc1ccc(cc1)[C@H](CCC(=O)N/N=C\c2cc(c(c(c2)Cl)OCC(=O)OC)OC)O C58894115
CCOc1ccc(cc1)[C@@H](CCC(=O)N/N=C\c2cc(c(c(c2)Br)OCC(=O)OC)OC)O C58894153
CCOc1ccc(cc1)[C@H](CCC(=O)N/N=C\c2cc(c(c(c2)OC)OCC(=O)OC)CC=C)O C58895300
CCOc1ccc(cc1)[C@H](CCC(=O)N/N=C\c2cc(c(c(c2)OCC)OCC=C)CC=C)O C58895410
CCCOC(=O)c1cccc(c1)NC(=O)CSc2nnc(n2CC=C)CCNC(=O)c3ccc(cc3)C C59178834
Cc1ccc(cc1)C(=O)NCCc2nnc(n2CC=C)SCC(=O)Nc3cccc(c3)C(=O)OC(C)C C59178835
CCOCSc1nnc(s1)NC(=O)CSc2nnc(n2CC=C)CNc3ccc(cc3)C C59265630
C[C@@H](C(=O)N/N=C/c1cc(c(c(c1)OC)OC)OC)Sc2nnc(n2CC=C)CNc3ccccc3 C59475514
c1cc(ccc1CS[C@H]2CCN([C@@H](C2)C(=O)NCCC(=O)N)C(=O)COCC(=O)[O-])F C03839747
CCN(CC)S(=O)(=O)c1ccc(c(c1)NS(=O)(=O)c2ccc(c(c2)C(=O)[O-])F)NCCO C10514039
CCN(CC)S(=O)(=O)c1ccc(c(c1)NS(=O)(=O)c2cc(cc(c2C)C)C(=O)[O-])NCCO C10514081
C[C@]12CC[C@@H]3[C@H]([C@H]1CC[C@@H]2O)CCC4=C/C(=N\OCC(=O)NCC(C)(C)[C@H](C(=O)[O-])O)/CC[C@]34C C12296258
C[C@H](Cn1c(=O)c2ccc(cc2nc1SCC(=O)Nc3c(ccs3)C(=O)N)C(=O)[O-])O C13051501
Cn1c(=O)c2ccc(cc2nc1SCC(=O)Nc3cc(cc(c3)C(=O)N)C(=O)N)C(=O)[O-] C13200827
C[C@@H](c1ccc(c(c1)Cl)Cl)NC(=O)CNC(=O)N[C@@H](CC(=O)N2CCCC2)C(=O)[O-] C13244691
CCNc1ccc(cc1[N+](=O)[O-])C(=O)NNS(=O)(=O)c2cc(c(cc2Cl)Cl)C(=O)[O-] C13264993
c1ccc(c(c1)C(=O)[O-])n2c(=O)c(c(cn2)N[C@H](CO)[C@@H](c3ccc(cc3)[N+](=O)[O-])O)Cl C13461755
CCOc1cc(ccc1OCC(=O)N)[C@@H]2CC(=O)Nc3c2sc(c3c4ccccc4)C(=O)[O-] C15107483
CCCC[C@H](C(=O)[O-])NC(=O)[C@H](C)NC(=O)CO/N=C/1\CC[C@]2([C@@H]3CC[C@@]4([C@@H]([C@@H]3CCC2=C1)CC[C@@H]4O)C)C C15957544
C[C@@]12CCC(=O)C=C1CC[C@@H]3[C@@H]2[C@@H](C[C@]4([C@H]3CC[C@]4(C(=O)COC(=O)CCC(=O)NCC(=O)[O-])O)C)O C15958514
c1cc(c(c(c1)F)NC(=O)CSc2nnc(n2N)N/N=C/c3cc(ccc3[O-])[N+](=O)[O-])F C20527415
c1ccc(c(c1)NC(=O)C[C@@H]2C(=O)N=C(S2)N[C@@H](c3ccc(cc3)F)c4c([nH]c(=O)[nH]c4=O)[O-])F C20559534
Cc1ccc(cc1C)NC(=O)C[C@H]2C(=O)N=C(S2)N[C@@H](c3ccc(cc3)O)c4c([nH]c(=O)[nH]c4=O)[O-] C20559629
Cc1ccc(cc1C)NC(=O)C[C@@H]2C(=O)N=C(S2)N[C@H](c3ccc(cc3)O)c4c([nH]c(=O)[nH]c4=O)[O-] C20559636
CCc1cccc2c1[nH]c3c2CCO[C@@]3(CC)CC(=O)O[C@H]4[C@H]([C@@H]([C@@H]([C@@H](O4)C(=O)[O-])O)O)O C21981210
Cc1ccc(c(c1)CC(=O)O[C@H]2[C@@H]([C@@H]([C@H]([C@H](O2)C(=O)[O-])O)O)O)Nc3c(cccc3Cl)F C22061909
CC(C)([C@@H]1Cc2cc3ccc(=O)oc3cc2O1)O[C@@H]4[C@H]([C@@H]([C@@H]([C@H](O4)COC(=O)CC(=O)[O-])O)O)O C31160251
c1ccc2c(c1)C(=O)c3c(cc(c(c3C2=O)N)S(=O)(=O)[O-])Nc4ccc(cc4)S(=O)(=O)CCO C31361881
Cc1cc(cc(c1O)C)[C@@H]2[C@H]3[C@@H](C(=O)N(C3=O)c4ccc(cc4)C(=O)C)[C@@]([NH2+]2)(CC(=O)[O-])C(=O)[O-] C34377978
Cc1cc(cc(c1O)C)[C@H]2[C@H]3[C@@H](C(=O)N(C3=O)c4ccc(cc4)C(=O)C)[C@@]([NH2+]2)(CC(=O)[O-])C(=O)[O-] C34377979
Cc1ccccc1N2C(=O)[C@H]3[C@H]([NH2+][C@@]([C@@H]3C2=O)(CC(=O)[O-])C(=O)[O-])c4cc(c(c(c4)C)O)C C34377983
C[C@]12CC[C@@H]3[C@@H]([C@@H]1CC[C@@H]2O)CCC4=C/C(=N/OCC(=O)N[C@@H]([C@@H](c5ccccc5)O)C(=O)[O-])/CC[C@]34C C35361902
C[C@]12CC/C(=N/OCC(=O)N3CCC[C@@H]3C(=O)[O-])/C=C1CC[C@@H]4[C@@H]2[C@@H](C[C@]5([C@@H]4CC[C@@]5(C(=O)CO)O)C)O C35361940
Cc1ccc(c(c1)CC(=O)O[C@@H]2[C@@H]([C@@H]([C@H]([C@H](O2)C(=O)[O-])O)O)O)Nc3c(cccc3Cl)F C35644923
Cc1c2c(c(c(c1OC)C/C=C(\C)/CCC(=O)[O-])O[C@H]3[C@H]([C@H]([C@@H]([C@H](O3)CO)O)O)O)C(=O)OC2 C35645526
c1cc(ccc1[C@@H]([C@@H](CO)NS(=O)(=O)c2ccc(c(c2)C(=O)[O-])Br)O)[N+](=O)[O-] C02913842
CC1([C@H](N2[C@H](S1)[C@@H](C2=O)NC(=O)[C@@H](c3ccccc3)NC(=O)N4CCNC4=O)C(=O)[O-])C C03830262
c1cc(ccc1C(=O)NC(=S)NC(=S)/N=C(\NC(=O)c2ccc(cc2)[N+](=O)[O-])/[S-])[N+](=O)[O-] C02024259
C=CCn1c(=O)c(c([nH]c1=S)[O-])[C@@H](c2ccncc2)[C@H]3[C@@H](N(C(=S)NC3=O)CC=C)O C38582314
C[C@]12C[C@@H]([C@@]3([C@@H]([C@@H]1C[C@@H]([C@@]2(C(=O)COC(=O)CCC(=O)[O-])O)O)CCC4=CC(=O)C=C[C@@]43C)F)O C38653430
c1ccc(c(c1)CS(=O)(=O)[C@@H]2NN[C@@H](O2)CNS(=O)(=O)c3ccc4c(c3)oc(n4)[O-])F C38794084
c1ccc(c(c1)CS(=O)(=O)[C@H]2NN[C@H](O2)CNS(=O)(=O)c3ccc4c(c3)oc(n4)[O-])Cl C38794131
[H]/N=C\1/[C@@H](C(=O)N=C([N-]1)SCC(=O)C)[C@H](c2ccc(cc2)OC)c3c([nH]c(nc3=O)SCC(=O)C)N C39336722
c1cc(ccc1[C@H]2NN[C@H]([NH+]2CC(=O)[O-])SCc3[nH]c(=O)c4ccc(cc4n3)C(=O)[O-])Cl C39646939
c1cc(cc(c1)F)N2[C@H](NN[C@@H]2SCc3[nH]c(=O)c4ccc(cc4n3)C(=O)[O-])N5CCOCC5 C39711837
c1ccc2c(c1)cccc2CS[C@@H]3N=C4C(=NC(=NC4=O)[NH-])N3[C@@H]5[C@@H]([C@@H]([C@@H](O5)CO)O)O C39939272
c1ccc2c(c1)cccc2CS[C@H]3N=C4C(=NC(=NC4=O)[NH-])N3[C@@H]5[C@@H]([C@@H]([C@@H](O5)CO)O)O C39939273
Cc1ccc(cc1Cl)N2C(=O)[C@H]3[C@@H]([NH2+][C@@]([C@@H]3C2=O)(CC(=O)[O-])C(=O)[O-])c4ccccc4O C33931452
C[C@@]12CC/C(=N\OCC(=O)N[C@H](CCC(=O)N)C(=O)[O-])/C=C1CC[C@@H]3[C@@H]2CC[C@@]4([C@@H]3CC[C@]4(C#C)O)C C43740441
CC(=O)[C@]1(CC[C@H]2[C@]1(CC[C@@H]3[C@@H]2CCC4=C/C(=N/OCC(=O)N[C@H](CO)C(=O)[O-])/CC[C@@]34C)C)O C43743610
C[C@H](CS)C(=O)N1C[C@H](C[C@H]1C(=O)O[C@@H]2[C@H]([C@@H]([C@H]([C@@H](O2)C(=O)[O-])O)O)O)Sc3ccccc3 C44136672
CCc1cccc2c1[nH]c3c2CCO[C@@]3(CC)CC(=O)O[C@@H]4[C@H]([C@@H]([C@H]([C@@H](O4)C(=O)[O-])O)O)O C44699541
CCc1cccc2c1[nH]c3c2CCO[C@]3(CC)CC(=O)O[C@@H]4[C@H]([C@@H]([C@H]([C@@H](O4)C(=O)[O-])O)O)O C44699543
CCn1c2ccc(cc2nc1SCc3[nH]c(=O)c4c(c(oc4n3)C)C(=O)[O-])S(=O)(=O)N C13399383
CCOc1ccccc1NC(=O)[C@H]2[C@H](/C(=C(/Nc3ccccc3OCC)\[O-])/C(=O)C[C@]2(C)O)c4ccncc4 C54622115
CCOC(=O)c1c(c(sc1N/C(=C/2\[C@@H](NC(=S)N=C2C)c3cc4ccccc4[nH]c3=O)/[O-])C)C C13011913
CCOc1cc(ccc1OCC(=O)N)[C@@H]2CC(=O)Nc3c2sc(c3c4ccc(cc4)F)C(=O)[O-] C64796443
c1ccc2c(c1)c3c([nH]2)cccc3OC[C@@H](CN=[N+]=[N-])O[C@H]4[C@@H]([C@@H]([C@@H]([C@@H](O4)C(=O)[O-])O)O)O C65734492
CCOC(=O)C1=C(OC(=C([C@]12c3cc(ccc3NC2=O)Br)C(=O)OCC=C)C)N C01801071
CC(C)Cn1c(c(c(=O)[nH]c1=O)N(CC(C)C)C(=O)CN2CCCc3c2cccc3)N C03537039
CC[C@]1(C(=O)N(C(=O)N1)CC(=O)NCC(=O)Nc2c(cc(cc2C)C)C)c3ccc(cc3)F C08891299
Cc1ccc(c(c1)C)OCc2nnc(n2N)S[C@@H](C)C(=O)Nc3ccc(cn3)Cl C09465139
Cc1c(sc2c1c(=O)[nH]c(n2)[C@@H](C)OC(=O)c3ccc(c(c3)S(=O)(=O)N)Cl)C C09594051
c1ccc2c(c1)NC(=O)[C@H](S2)CC(=O)OCC(=O)NC(=O)NC34CC5CC(C3)CC(C5)C4 C09613021
CCOc1ccccc1C(=O)N[C@@H](C(C)C)C(=O)N2CCc3c(sc4c3c(ncn4)N)C2 C09781828
CC(C)[C@@H](c1ccc(cc1)Cl)NC(=O)NNC(=O)c2csc(n2)N3CCOCC3 C10259414
Cc1cccc(c1C)n2c(nnn2)SCC(=O)Nc3c(c4c(s3)CCCC4)C(=O)N C15512253
C[C@@H](C(=O)NC(=O)NC(C)(C)C)OC(=O)CNC(=O)c1c(c2ccccc2s1)Cl C15848454
CCOC(=O)C1=C(OC(=C([C@@H]1c2ccccc2F)C#N)N)CSc3nccc(n3)O C16682553
C[C@@H](C(=O)Nc1cccc(c1)S(=O)(=O)N)Sc2nnc(o2)c3cccc(c3)Cl C18595810
Cc1c2c([nH]n1)OC(=C([C@H]2c3cc(c(c(c3)Cl)OCc4ccccc4C#N)OC)C#N)N C06300198
CC(C)Cn1c(c(c(=O)n(c1=O)CC(C)C)[C@H]2c3c(c4cc(ccc4[nH]3)OC)CC[NH2+]2)[O-] C20612228
c1ccc2c(c1)cc(c(=O)o2)C(=O)CSc3c(c(c(c(n3)N)C#N)c4cccc(c4)O)C#N C20813178
CC(C)[C@@H](C(=O)NC(=O)N)Sc1nc2ccccc2c(=O)n1c3ccc(cc3)OC(F)F C08952938
c1ccc(cc1)[C@@H]2Cc3cc(ccc3C(=O)O2)C(=O)OCC(=O)Nc4c(ccs4)C(=O)N C21543440
Cc1c(sc(n1)c2ccsc2)C(=O)N(CC(C)C)c3c(n(c(=O)[nH]c3=O)CC(C)C)N C21630401
c1ccc(c(c1)c2nnc(n2N)SCC(=O)NCC3(CCCCC3)N4CCOCC4)Cl C14732008
Cc1ccc(c(c1)Br)S(=O)(=O)Nc2cc(ccc2NCCO)[N+](=O)[O-] C26540602
C=CCNC(=O)Nc1ccc(cc1)NC(=O)[C@@H]2CCCN(C2)S(=O)(=O)c3cccs3 C29203842
CC(C)(C)[C@H]1CCc2c(cc(s2)C(=O)NNC(=O)C3=NN(C(=O)CN3)c4ccccc4)C1 C32684906
c1ccc(cc1)NC(=O)c2ccccc2OCC(=O)N3CCc4c3ccc(c4)S(=O)(=O)N C32837560
C[C@@H]1C[C@@]2(CC(C1)(C)C)C(=O)N(C(=O)N2)CC(=O)NNC(=O)CC34CC5CC(C3)CC(C5)C4 C36895152
Cc1ccccc1Nc2nc(nc(n2)N)CSCC3=NC(=O)C4=C([C@H](SC4=N3)C)C C39460349
Cc1c(c([nH]c1C(=O)COC(=O)c2c(c(c(c(n2)Cl)Cl)N)Cl)C)C(=O)OC C39561136
CCOC(=O)c1c(c(c(s1)NC(=O)c2cc3c4ccccc4ccc3oc2=O)C(=O)N)C C39737853
C[C@@H](c1nc(nc(n1)Nc2ccccc2)N)SCC(=O)N3CCN(CC3)c4ccccc4 C40018157
CCOc1ccc(cc1OC)[C@@H]2c3c(n[nH]c3C(=O)N2CCO)c4cc(cc(c4O)C)C C02232366
Cc1cc(c(c(c1)c2c3c([nH]n2)C(=O)N([C@@H]3c4ccc(c(c4)OC)OC)CCCO)O)C C02202685
CCOC(=O)C1=C(Oc2c(c(n[nH]2)C)[C@@]13c4ccccc4N(C3=O)Cc5ccc(cc5)Cl)N C40568865
CCOC(=O)C1=C(Oc2c(c(n[nH]2)C)[C@@]13c4ccccc4N(C3=O)Cc5cccc(c5)C)N C40568881
Cc1ccc(cc1)c2nc(no2)c3ccc(c(c3)F)N4CCC[C@H](C4)C(=O)NCC(=O)N C40897984
Cc1ccc(c(c1)C)NC(=O)NC(=O)[C@@H](C)Sc2nnc(s2)NC[C@H]3CCCO3 C45849972
c1cc(ccc1NC(=O)c2cc3c(s2)nc4n3ccs4)NC(=O)NC[C@H]5CCCO5 C45894508
C[C@H](c1ccc(c(c1)Br)OC)Nc2ccc(cc2[N+](=O)[O-])S(=O)(=O)N C46720418
CCNS(=O)(=O)c1ccc(c(c1)C(=O)Nc2ccc(c(c2)NC(=O)c3ccoc3C)F)C C46840633
CS(=O)(=O)N[C@@H]1CCCN(C1)C(=O)Nc2ccc(c(c2)NC(=O)C3CCCCC3)F C48262952
CC[NH+]1CCc2c3ccccc3[nH]c2[C@H]1c4c(=O)[nH]c(=O)n(c4[O-])c5ccc(cc5)OCC C20758125
COc1cc(cc(c1OC)OC)c2c3c([nH]n2)OC(=C([C@H]3c4ccc(cc4)SC)C#N)N C51331015
COc1cc(cc(c1OC)OC)c2c3c([nH]n2)OC(=C([C@H]3c4ccccc4Cl)C#N)N C00985185
Cc1cccc(c1)C(=O)NNC(=O)c2cc3n(n2)[C@@H](C[C@@H](N3)c4ccco4)C(F)(F)F C01326525
Cc1ccc(c(c1)O)NC(=O)[C@@H](C(C)C)NS(=O)(=O)c2ccc3c(c2)OCCCO3 C57988036
Cc1ccc(cc1)/C=N/Nc2[nH]nc(n2)SCC(=O)Nc3c(c4c(s3)CCC4)C#N C59019545
C/C(=N/Nc1[nH]nc(n1)SCC(=O)Nc2c(c3c(s2)CCC3)C#N)/c4ccc(cc4)F C59021794
CC(C)(C)C(=O)Nc1nnc(s1)CC(=O)N/N=C/c2cc(ccc2Br)O C59498819
CCOc1cccc(c1)C(=O)NC(=S)NC2=CC(=O)/C(=C/3\Nc4c(cccn4)O3)/C=C2 C30827094
c1cc(ccc1[C@H]([C@H](CO)Nc2c3c4c(sc3nc(n2)C5CC5)CCCC4)O)[N+](=O)[O-] C60217913
COc1cccc(c1)Cn2c(=O)c3ccc(cc3[nH]c2=O)[C@@H]4N[C@H](NO4)c5ccc(cc5)F C64870295
c1ccc(c(c1)/C=N/NC(=[NH2+])S[C@H]2CC(=O)N(C2=O)c3cccc(c3)C(=O)[O-])Cl C22611704
CC1(CC2=C([C@H](C(=C(O2)N)C#N)c3ccc(c(c3)OC)OCC(=O)Nc4cccc(c4)Cl)C(=O)C1)C C00891974
Cc1ccc(c(c1)C)NC(=O)COc2ccc(cc2OC)[C@H]3C(=C(OC4=C3C(=O)CC(C4)(C)C)N)C#N C00679143
COc1ccccc1CN/C(=C/2\C(=O)NC(=O)N(C2=O)c3ccc(cc3)Br)/Nc4ccccc4Cl C08757721
CCCCOC(=O)C1=C(OC(=C([C@]12c3cc(ccc3NC2=O)Br)C(=O)OC(C)C)C)N C02209752
CCOc1cc(cc(c1O)Br)[C@@H]2C3=C(C[C@H]([C@@H](C3=O)C(=O)OC)C)Nc4ccccc4N2 C09968646
Cc1cc(cc(c1)n2c(c(n3c2nc4c3c(=O)n(c(=O)n4C)C[C@H](C)CNc5ccccc5N)C)C)C C10048492
c1cc2c(cc(c3c2c(c1)C(=O)N3)S(=O)(=O)NC4CCCCC4)S(=O)(=O)NC5CCCCC5 C11691485
CCN(CC)c1ccc(cc1)[C@@H]2c3c([nH]nc3O)NC4=C2C(=O)C[C@H](C4)c5ccc(c(c5)OC)OC C12349540
Cc1c(cccc1Cl)n2c(=O)c3ccccc3nc2S[C@@H](C)C(=O)Nc4c(ccs4)C(=O)N C15857130
Cc1cccc(c1)n2c3c(c(=O)[nH]c2=S)[C@](C(=O)N3)(C(F)(F)F)NC(=O)c4ccc(cc4)C(C)(C)C C16448646
CCOC(=O)C1=C(N(C(=S)N[C@@H]1c2ccc(cc2)NC(=O)Nc3ccc(cc3Cl)Cl)C)C C16609977
CCN1C(=C([C@H](NC1=S)c2ccc(cc2)NC(=O)Nc3ccc(cc3Cl)Cl)C(=O)OC)C C16610643
CCOC(=O)C1=C(N(C(=S)N[C@H]1c2cccc(c2)NC(=O)Nc3ccc(cc3Cl)Cl)C)C C16610771
Cc1cccc(c1)c2nnc(s2)NC(=O)[C@H](C(C)C)NC(=O)Nc3ccccc3Br C16614563
CC(C)Cn1c(c(c(=O)[nH]c1=O)N(CC(C)C)C(=O)Cc2csc(n2)c3ccccc3Cl)N C19295360
Cc1ccc(cc1C)NS(=O)(=O)c2ccc3c(c2)[C@H]4C=CC[C@@H]4[C@@H](N3)c5cc(ccc5O)[N+](=O)[O-] C14475660
c1ccc(cc1)CCNS(=O)(=O)c2ccc3c(c2)[C@H]4C=CC[C@H]4[C@H](N3)c5cc(ccc5O)[N+](=O)[O-] C20708816
Cc1ccc(c(c1)C)NS(=O)(=O)c2ccc3c(c2)[C@H]4C=CC[C@@H]4[C@@H](N3)c5cc(ccc5O)[N+](=O)[O-] C14475861
CCOc1cc(cc(c1O)[N+](=O)[O-])[C@H]2C3=C(C[C@@H](CC3=O)c4ccc(cc4)F)Nc5ccccc5N2 C21230653
CC(C)Oc1ccc(cc1OC)[C@@H]2CC3=C([C@H](Nc4ccccc4N3)c5cc(c(c(c5)OC)O)OC)C(=O)C2 C21239175
CCOc1cc(cc(c1O)[N+](=O)[O-])[C@H]2C3=C(C[C@@H](CC3=O)c4ccccc4Cl)Nc5ccccc5N2 C21249833
COc1cc(cc(c1OC)OC)[C@H]2CC3=C([C@H](Nc4ccccc4N3)c5cc(ccc5O)Cl)C(=O)C2 C21260464
COc1cc(cc(c1OC)OC)[C@H]2CC3=C([C@@H](Nc4ccccc4N3)c5cc(ccc5O)Cl)C(=O)C2 C21260470
C[C@@H]1CCc2c(sc3c2c(nc(n3)SCC(=O)N4CCC(CC4)C(=O)Nc5ccccc5)N)C1 C29356060
C[C@H]1CCc2c(sc3c2c(nc(n3)SCC(=O)N4CCC(CC4)C(=O)Nc5ccccc5)N)C1 C29356061
CNc1nc(nc(n1)N/N=C\c2ccc(c(c2)Br)OC)Nc3cccc(c3)C(F)(F)F C32123417
CCOc1cc(ccc1O)[C@@H]2c3c(=O)[nH]c(nc3NC4=C2C(=O)CCC4)SCc5ccc(cc5)C C33810231
c1ccc(c(c1)OCc2nc(cs2)C(=O)N[C@@H]3CCCC[C@@H]3NC(=O)NC45CC6CC(C4)CC(C6)C5)F C34906386
Cc1ccc(cc1)C(=O)[C@H]2[C@H](NC(=O)N[C@@]2(C(F)(F)F)O)c3ccc(o3)c4cccc(c4)[N+](=O)[O-] C35347529
CC(C)(C)NC(=O)[C@@H](c1cc2ccccc2c3c1cccc3)N(Cc4ccco4)C(=O)c5cccc(c5O)O C36500732
COc1ccc(cc1)n2c(c3c(nc(nc3n2)NCCOc4ccccc4)c5cccc(c5F)F)N C37376063
c1cc(ccc1Nc2nc(nc(n2)N3CCOCC3)N/[NH+]=C/c4cc(ccc4[O-])Br)Cl C22017181
Cc1ccc(cc1)N[C@@H]2[C@H](C3=C(COC(C3)(C)C)C4=NN[C@@H](N24)SCc5[nH]c6ccccc6n5)C#N C38752567
COc1ccc(cc1)N2[C@H](NN=C2SCc3ccc(cc3Cl)Cl)Cc4cc(=O)[nH]c(=O)[nH]4 C39362445
COc1ccc(cc1OC)C[C@H]2NN[C@H](N2c3ccccc3)SCc4[nH]c(=O)c5ccccc5n4 C39758319
c1ccc2c(c1)cccc2OCC(=O)NN3[C@@H](Nc4ccc(cc4C3=O)Br)c5ccc(cc5)O C39920600
CC(C)(C)NS(=O)(=O)c1ccc(cc1)NC(=O)CSc2[nH]c(=O)c3c4c(sc3n2)CCCC4 C40467054
CCOc1cc(ccc1O)[C@H]2c3c(n[nH]c3C(=O)N2Cc4ccc(cc4)F)c5cc(ccc5O)Cl C39899038
c1cc(cc(c1)Cl)C(=O)NNc2c(c(ncn2)Nc3cc(ccc3Cl)C(F)(F)F)[N+](=O)[O-] C40583290
c1ccc(c(c1)C(=O)NNc2c(c(ncn2)Nc3cccc(c3)Br)[N+](=O)[O-])Br C40658367
Cc1ccccc1NC(=O)[C@@H]2[C@@H]([C@@H]([C@@](CC2=O)(C)O)C(=O)Nc3ccccc3C)c4cccc(c4)[N+](=O)[O-] C41006543
Cc1ccccc1NC(=O)[C@H]2[C@@H]([C@@H]([C@@](CC2=O)(C)O)C(=O)Nc3ccccc3C)c4cccc(c4)[N+](=O)[O-] C41006545
c1ccc2c(c1)c(cn2Cc3ccc(cc3Cl)F)/C=C(\C#N)/C(=O)Nc4ccc(cc4)S(=O)(=O)N C44790546
CC(C)[C@@H](C(=O)NNC(=O)c1cc(nc2c1cccc2)c3ccccc3Cl)NC(=O)c4ccco4 C45824532
Cc1ccc(cc1)C(=O)[C@@H]2[C@@H](NC(=O)N[C@@]2(C(F)(F)F)O)c3cn(nc3c4ccccc4)c5ccccc5 C08915333
Cc1cc(c(c(c1)c2c3c([nH]n2)C(=O)N([C@H]3c4cccc(c4)O)CCc5ccc(c(c5)OC)OC)O)C C09124166
C/C(=N/Nc1[nH]nc(n1)SCC(=O)Nc2c(c3c(s2)CCC3)C#N)/c4ccc5ccccc5c4 C59022256
C[C@@H](C(=O)NC(=O)N)OC(=O)c1c2ccccc2nc\3c1C[C@@H](C/C3=C\c4cccs4)C(C)(C)C C13526834
CC[NH+](CC)c1ccc(cc1)/C=C/2\C(=O)c3ccc(c(c3O2)C[NH+]4C[C@@H]5C[C@H](C4)c6cccc(=O)n6C5)O C62977213
Cc1ccc2c(c1Br)C(=NNC(=O)CCC(=O)Nc3ccc(cc3Cl)Cl)C(=O)N2 C12581202
Cn1c(c(c(=O)n(c1=O)C)C(=O)COC(=O)C2CCN(CC2)/C=C/C(=O)C(F)(F)F)N C03246754
COC[C@H](CNC(=O)[C@H]1CCCN(C1)S(=O)(=O)c2ccc(cc2)N3CCCC3=O)O C09047627
Cn1c2c(c(=O)nc1SC)[C@H](CC(=O)N2)c3ccc(c(c3)OC)OCC(=O)N C09249965
CCn1cc(c(=O)c2c1cc3c(c2)OCO3)C(=O)NCC(=O)NCCCn4ccnc4 C09410786
c1cc(oc1)CNC(=O)NC(=O)COC(=O)Cn2c(=O)n(nn2)c3cccs3 C10822025
CN([C@H]1CCS(=O)(=O)C1)C(=O)Cn2c(ccc(c2=O)C(=O)N)C(F)(F)F C10911402
Cc1c(c(on1)C)S(=O)(=O)N2CCC(CC2)C(=O)NCC(=O)NCCOC C11718603
C[C@@H](C(=O)N(C)[C@@H]1CCS(=O)(=O)C1)OC(=O)C[C@@H](c2ccc(cc2)Cl)NC(=O)N C12916019
CN(C)S(=O)(=O)c1cc(cc(c1)NCc2[nH]ccn2)C(=O)N(C)Cc3nccs3 C14534808
Cc1ccc(cc1)S(=O)(=O)O[C@H]2[C@H]([C@H](O[C@@H]2n3c(=O)[nH]c(=O)cn3)CO)O C15906811
CCc1nnc(s1)[N-]S(=O)(=O)c2ccc(cc2)N3C(=O)C[C@H](C3=O)SCC[NH3+] C16900814
c1cc(ccc1n2c(c3c(n2)CS(=O)(=O)C3)NC(=O)C(=O)N4CCN(CC4)CCO)Cl C20779932
CC(C)Cn1c(nnc1SCC(=O)N2CCN(CC2)C(=O)C)CCC(=O)N C22092984
C[C@@H](C(=O)Nc1c2c(nc[nH]2)ncn1)OC(=O)/C=C/c3cn(c(=O)n(c3=O)C)C C24878537
c1ccc2c(c1)c(=O)[nH]c(n2)CN(C[C@@H]3CCCO3)S(=O)(=O)c4ccc5c(c4)[nH]c(=O)c(=O)[nH]5 C25146944
CC(=O)c1ccc(cc1)N2C(=O)[C@H]3[C@@H]([NH2+][C@@]([C@@H]3C2=O)(CO)C(=O)[O-])c4ccc(s4)Cl C33626394
CCCOCCN1C(=O)[C@H]2[C@H]([NH2+][C@@]([C@@H]2C1=O)(CO)C(=O)[O-])c3cccc(c3)C(F)(F)F C33735643
CCC1=C(Cc2c1c3c(=O)n(c(=O)n(c3s2)CC(=O)N(C)C)CC(=O)N)C C34732532
CCCn1c2c(c(c(s2)C(=O)NN)C)c(=O)n(c1=O)CC(=O)N3CCOCC3 C34782980
CCCCC[n+]1cccc(c1)C(=O)N2c3c(nc(nc3[O-])NC(=O)C(C)C)N[C@@H]([C@H]2C)C C08384367
CCCn1c(c(c(=O)[nH]c1=O)C(=O)CN2CCN(CC2)C(=O)N3CCCCC3)N C12947340
CCOC(=O)N1CCN(CC1)C(=O)/C=C\2/CS[C@@H](N2)NC(=O)C3=CCC(=O)N=C3 C39590310
c1cc(ccc1c2nnn(n2)CC(=O)N([C@H]3CCS(=O)(=O)C3)C4CC4)C(=O)N C13164318
CN(Cc1[nH]c(=O)c2ccccc2n1)C(=O)CNC(=O)c3c[nH]c4ccccc4c3=O C40122819
C1CS(=O)(=O)C[C@H]1S(=O)(=O)NCCCNS(=O)(=O)[C@H]2CCS(=O)(=O)C2 C40166350
C[C@@]1(CCS(=O)(=O)C1)NC(=O)NCCOC(=O)N[C@]2(CCS(=O)(=O)C2)C C40169109
C1CS(=O)(=O)C[C@@H]1CNC(=O)NCCOC(=O)NC[C@H]2CCS(=O)(=O)C2 C40169150
C/C=C\CN1C(=O)[C@H]2[C@H]([NH2+][C@@]([C@@H]2C1=O)(CO)C(=O)[O-])c3ccc(c(c3)[N+](=O)[O-])Cl C43218209
C[C@]1([C@H]2[C@@H]([C@@H]([NH2+]1)c3cc(cc(c3C(=O)OC)OC)OC)C(=O)N(C2=O)C(=O)OC)C(=O)[O-] C43218601
Cc1c(ccc(c1OC)[C@H]2[C@H]3[C@@H](C(=O)N(C3=O)C4CCCCC4)[C@@]([NH2+]2)(CO)C(=O)[O-])OC C33913927
Cc1csc(n1)[C@@H](C#N)C(=O)CSc2nnc(o2)Cc3c([nH]c(=O)[nH]c3=O)C C44441191
CCOC(=O)N1CCN(CC1)c2cncc(n2)/C(=[NH+]/N=C(\N3CCOCC3)/[S-])/N C44552122
COc1cccc(c1OC)[C@H]2c3c(=O)[nH]c(=O)n(c3NC4=C2C(=O)OC4)CC=C C44974155
CCOC(=O)c1cnn(c1C)c2ccc(cc2)C(=O)N3CCC4(CC3)C(=O)NC(=O)N4 C46673810
CN(C)S(=O)(=O)c1cc(ccc1Br)C(=O)NNC(=O)C(=O)NC2CC2 C46774328
Cc1cccc(c1NC(=O)C(=O)NCC(=O)NC(C)(C)C)C(=O)N2CCCC2 C49270681
CS(=O)(=O)N1CCC(CC1)CNC(=O)C(=O)Nc2cc3c4c(c2)CCN4C(=O)CC3 C49522858
c1ccc2c(c1)n(c(=O)n2C[C@@H](CN3CCOCC3)O)C[C@H](CN4CCOCC4)O C13804055
Cc1c(cccc1NC(=O)C(=O)N[C@@H](C)[C@H]2CCCO2)C(=O)N3CCOCC3 C54853366
Cn1cc(c(n1)OC)C(=O)N2CCC[C@@H](C2)C(=O)Nc3ccc(cc3)S(=O)(=O)N C56907991
Cc1cc(c(n1c2ccccc2)C)C(=O)NNC(=O)C3=NN(C(=O)CC3)[C@H]4CCS(=O)(=O)C4 C57388232
C[C@H](C(=O)c1c(n(c(=O)n(c1=O)C)C)N)N2CCN(CC2)C(=O)OC(C)(C)C C60089935
Cc1ccc(cc1)[C@@H](CC(=O)OC)NC(=O)CNS(=O)(=O)c2cnn(c2)C C47064030
Cn1c(c(c(=O)n(c1=O)C)C(=O)CSc2nnc(s2)N3CCOCC3)N C63129288
CC(C)[C@H](C(=O)[O-])NC(=O)[C@H](CC1=c2ccccc2=[NH+]C1)N3C(=O)[C@@H]4C=CC=CC4=NC3=O C63384421
c1cc(ccc1NC(=O)C(=O)N2CCC(CC2)NC(=O)C3CCC3)n4cncn4 C66221000
c1cc(ccc1NC(=O)N2CCO[C@H](C2)C(=O)N)S(=O)(=O)C[C@H]3CCCO3 C66957739
c1cc(ccc1NC(=O)C(=O)N2CCC[C@H](C2)O)S(=O)(=O)C[C@@H]3CCCO3 C66996849
Cc1c(c(n2c(n1)cc(=O)[nH]2)C)CC(=O)NCCc3n[nH]c(=S)n3C(C)C C67072594
Cn1c2c(cn1)[C@@H](CCC2)NC(=O)C(=O)Nc3cc(ccc3OCCOC)F C67525130
CCc1c(nc(nc1N2C(=N2)SC/C=C(\C)/Cl)N)C C05016834
c1ccc(c(c1)OCCSc2ncc(c(n2)N)C#N)F C09913438
CC[C@H]1CCCCN1C(=O)COC(=O)c2ccc(cc2N)F C18749098
C[C@H](C(=O)NCC=C)Nc1ccc2c(c1)OC(O2)(F)F C20358579
CC(C)C(=O)NNC(=O)COc1ccc(c(c1)Cl)Cl C29760440
CC[C@@H](C)NC(=O)CNc1c2c(c(sc2nc(n1)C)C)C C31868709
Cc1cc(cc(c1)OCC(=O)NNC2=CC(=O)CCC2)C C04979920
CCN(Cc1ccccc1N)S(=O)(=O)N2CCCCCC2 C35364506
CO[C@@H]1CCCC[C@H]1Nc2cccc(c2)NS(=O)(=O)C C37241373
CNS(=O)(=O)c1cccc(c1)N[C@H]2CCCC[C@H]2OC C37283013
CC(C)N(CC=C)C(=O)c1ccn(n1)c2ccccc2N C40329016
CC(C)(C)N(CCC(=O)[O-])C(=O)[C@H]1C[C@@H]2CCCC[C@@H]2[NH2+]1 C40484454
c1cc(c(cc1[C@@H](CNc2ccc(cc2F)[N+](=O)[O-])O)F)F C42098866
c1cc(c(cc1[C@H](CNc2ccc(cc2[N+](=O)[O-])F)O)F)F C42098991
CC(C)(C)Oc1c(ccc(n1)N(C)Cc2cscn2)N C42860373
CCc1nc(c(n1c2ccccc2Cl)N)C(=O)OCC C44589695
CCOC(=O)c1c(n(cn1)[C@H](C)c2cccc(c2)Cl)N C44591316
C[C@H](c1cccc(c1)C(F)(F)F)[NH2+][C@@H](C)c2[n-]nnn2 C44922977
C[C@H](c1ccc(cc1)C(F)(F)F)[NH2+][C@@H](C)c2[n-]nnn2 C44923618
CC(C)(C)CN(C)c1ccc(cc1N)S(=O)(=O)N(C)C C45070869
CCC[C@@H](C)NC(=O)NC1CCN(CC1)C(=O)C(C)C C45862055
Cc1cc(nc(n1)SCC(=O)N(C)[C@H](C)C(C)(C)C)N C48597349
c1csc2c1c(ncn2)NCC(=O)NCC3CCCC3 C49491160
CCO[C@@H]1CCCN(C1)c2cc(c(cc2F)N)C(=O)OC C50032519
COC(=O)c1cc(c(cc1N)F)OC[C@H]2CCCCO2 C50034563
c1cc(c(c(c1)Cl)COC(=O)Cn2ccc(n2)N)Cl C50469398
CCNc1ccccc1S(=O)(=O)Nc2ccc(cn2)C C50634872
CCNc1cc(cc[nH+]1)S(=O)(=O)[N-]c2ccccc2C C50649926
CCNc1ccc(c[nH+]1)S(=O)(=O)[N-]c2cccc(c2C)F C50670132
CCNc1ccc(c(n1)C(=O)N2CCCC[C@@H]2CCO)Cl C50744394
CCCNc1c(cc(cn1)C(=O)Nc2cc(ccn2)C)Cl C50744925
CCOC(=O)c1cc(ccc1Sc2nc(cc(n2)C)C)N C51607832
C[C@H](C1CCCCC1)NS(=O)(=O)c2cccnc2NC C52344908
CCn1cc(cn1)NC(=O)N[C@@H](C)Cc2ccccc2F C54539797
CC1=C([C@@H](NC(=O)N1)c2ccccc2OCC(C)C)C(=O)C C05027761
c1cc(c(c(c1)F)[N+](=O)[O-])NC[C@@H](c2ccc(c(c2)F)F)O C57138254
COCc1cc(=O)[nH]c(n1)NCc2ccc(c(c2)Cl)F C57343267
C[C@@H](C(=O)NC1CC1)OC(=O)c2ccc(cc2O)Cl C05101870
C[C@@H](c1ccc(c(c1)F)OC)NC(=O)NC[C@@H]2CCOC2 C48177217
C[C@H](c1[n-]nnn1)[NH2+]Cc2ccc(c(c2)c3cccs3)F C44926619
c1cc(ccc1CSc2ncc(c(n2)N)C#N)OC(F)F C60427452
CC[NH2+][C@H](C)CC(=O)N1CCCc2c1cccc2C(=O)[O-] C61273374
CCC[C@]1(CC[NH2+]C1)C(=O)N(C)c2ccccc2C(=O)[O-] C62897529
CC[C@@H](CO)Nc1ncc2c(n1)CCN2c3ccccc3 C65434862
CC[C@@H](C(C)C)NC(=O)Nc1ccccc1N2CCCC2=O C66367387
CC[C@@H](C(C)C)NC(=O)NC1CCN(CC1)C(=O)C2CC2 C66368272
COc1cccc(c1O)/C=[NH+]/Cc2ccccc2n3cccn3 C67005736
COc1ccc(cc1)[C@@H](CNc2ccc(c(n2)C#N)Cl)O C67350471
C[C@H](c1cccc(c1)NC(=O)NCc2ccnn2C)SC C67578533
CCO[C@@H]1CCCN(C1)C(=O)N[C@@H](C)Cc2ccc(cc2)O C67605855
CCOc1ccccc1Nc2nc(nc(n2)N)C[NH+]3CCN(CC3)c4ccccc4F C03765395
CC[NH+](CC)C[C@H](CNc1ccc(c2c1C(=O)c3ccccc3C2=O)NC[C@H]4CO4)O C03918220
CCC[NH+](CC(=O)Nc1ccc(c(c1F)F)F)CC(=O)NC(=O)NC(C)(C)C C03451256
CCOc1ccc(cc1)[C@H]2CCC[NH+]2Cc3nc(nc(n3)Nc4ccccc4)N C06822355
Cc1cccc2c1NC(=O)[C@@]23[C@H](C[C@@H]([NH2+]3)CCSC)C(=O)Nc4cc(ccc4OC)OC C08877847
Cc1ccc(cc1)Nc2nc(nc(n2)N)C[NH+]3CCC[C@@H]3c4ccc(cc4OC)OC C08826246
CC[NH+](CC)[C@@H](CNC(=O)Nc1ccc2c(c1)NC(=O)[C@@H](O2)C)c3ccccc3Cl C09536172
Cc1cc(c(c(c1)C)OC[C@@H](C[NH+](CCO)C[C@@H](Cn2ccc3c2cccc3)O)O)C C09595103
COc1ccc(cc1O)C[NH+]2CCC(CC2)[C@@]3(C(=O)NC(=O)N3)CCCc4ccccc4 C11868224
Cc1c2ccc(cc2oc(=O)c1Cc3ccccc3)OC[C@H](C[NH+]4CCC(CC4)C(=O)N)O C12390419
Cc1ccc(cc1)Nc2nc(nc(n2)N)C[NH+]3CCC[C@@H]3c4cc(ccc4OC)OC C09127262
CCOc1cc(ccc1O)C[NH+]2C[C@@H](C[C@H]2C(=O)NC(C)C)Sc3[nH]c4ccccc4n3 C12151362
C[C@@H](c1ccc(cc1)S(=O)(=O)N)NC(=O)C[NH+]2CCCCC[C@H]2c3ccc(cc3)OC C14161182
c1ccc(cc1)C(C[NH+]2CCNC(=O)[C@@H]2CC(=O)NC3CCC(CC3)O)c4ccccc4 C19146631
CC[NH+](CC)CCNC(=O)c1ccc2c(c1)[C@H]3C=CC[C@H]3[C@H](N2)c4cc(ccc4O)[N+](=O)[O-] C20710314
CCOC(=O)c1c(c(sc1NC(=O)C[NH+]2CCC(CC2)C(=O)N)Cl)c3ccccc3 C21131267
CC(C)[C@H](c1ccc(cc1)F)[NH2+]CC(=O)NN2C(=O)[C@](NC2=O)(C)CCc3ccccc3 C29189652
CC(C)c1ccc(cc1)S(=O)(=O)Nc2cc(ccc2N3CC[NH2+]CC3)C(=O)NC(C)C C33033785
CCNC(=O)c1ccc(c(c1)NS(=O)(=O)c2ccc(cc2)C(C)C)N3CC[NH2+]CC3 C33034154
CCCNC(=O)c1cc(ccc1N2CC[NH2+]CC2)NS(=O)(=O)c3c(cc(cc3C)C)C C33275455
CCc1ccc(cc1)NC(=O)Nc2ccc[nH+]c2N3CCC(CC3)C(=O)NCC=C C33302959
CCC[NH+]1CCc2c(sc(c2C(=O)N)NC(=O)C(C)(C)Oc3ccc(cc3)Cl)C1 C36628748
c1ccc(cc1)COc2cccc(c2)C3=C[C@@H](NN3)C(=O)N/N=C/C4=c5ccccc5=[NH+]C4 C39000517
Cc1ccccc1N2C[C@H]([C@@H](N2)c3ccc(c(c3)F)OC)C[NH2+]CCSc4cnn[nH]4 C39356503
COc1ccc(c(c1)F)[C@@H]2[C@H](CN(N2)c3ccccc3)C[NH2+]CCSc4cnn[nH]4 C39479190
CCc1cccc2=C(C[NH+]=c12)C(=O)CS[C@H]3NN[C@H]([NH+]3CCC(=O)[O-])c4cccc(c4)C C39709869
CC1(CC(CC([NH2+]1)(C)C)Nc2c(c(ncn2)NCCc3cccs3)[N+](=O)[O-])C C40645300
CCN(CC)S(=O)(=O)c1ccc(cc1)Nc2c(c(nc[nH+]2)N3CCCc4c3cccc4)N C40759408
CC(C)(CNC(=O)NNC(=O)COc1ccccc1Cc2ccccc2)[NH+](C)C C43190088
c1ccc(cc1)CO[C@H]2CCC[C@H]2NC(=O)[C@H]3C[NH2+]C[C@@H]3C(=O)N[C@H]4C[C@@H]4c5ccccc5 C43223163
Cc1cccc(c1C)O[C@H](C)C(=O)NNC(=O)NC2CC[NH+](CC2)CC(C)C C45463598
CCC(CC)[C@@H](CNC(=O)NNC(=O)c1ccc2ccccc2n1)[NH+]3CCCC3 C45533580
Cc1cccc(c1C)NC(=O)C[NH+]2CCN(CC2)CCC(=O)NC(=O)NC3CCCCC3 C28898703
CCCCN(c1c(n(c(=O)[nH]c1=O)CCC)N)C(=O)C[NH+]2CCC[C@H]3[C@@H]2[C@@H](CCC3)C C48361662
CCCC1=[NH+][C@@H](ON1)CCC(=O)N[C@H](c2ccccc2)c3ccc4c(c3)[nH]cn4 C38803573
CCCNC(=O)C[NH+]1CCC(CC1)NC(=O)c2ccc(cc2O)N(CC)CC C53808473
Cc1ccc(cc1C)[C@H](C)NC(=O)CO/N=C(\c2cccc(c2)C[NH+]3CCCCC3)/N C58005292
C[NH+](C)Cc1ccccc1CNC(=O)Nc2ccc(c(c2)NC(=O)C3CCCCC3)F C58023316
CCCCN(c1c(n(c(=O)[nH]c1=O)CCC)N)C(=O)C[NH+](C)[C@@H](C)c2ccc(cc2)C C59038227
Cc1ccc(cc1)S(=O)(=O)Oc2ccccc2/C=N/NC(=O)[C@H](CC(C)C)[NH3+] C59151735
CC(C)Cn1c(c(c(=O)[nH]c1=O)N(CC(C)C)C(=O)C[NH+](CC2CCCCC2)C3CC3)N C59409175
CC(C)[C@@H](c1ccc(cc1)OC)NC(=O)C[NH+]2CCC(CC2)NC(=O)NC3CCCCC3 C59993662
CCCCn1c(c(c(=O)[nH]c1=O)N(CC)C(=O)C[NH+](CCC)[C@H]2CCc3ccccc3C2)N C60039721
CCNc1nc(nc(n1)N/N=C/C2=c3ccccc3=[NH+][C@H]2c4ccccc4)NCC C39940006
C[C@@H](CC1=c2ccccc2=[NH+]C1)NC(=O)CCNc3c4c([nH]cn4)nc(n3)Cl C63271875
Cc1ccccc1N/C(=N\C(=O)c2cccc(c2)NC(=O)C)/NCCC3=c4ccccc4=[NH+]C3 C63588856
CN1C=C([C@@H](N1)c2ccc(cc2)Oc3ccccc3)C[NH2+]CCSc4c[nH]nn4 C39358090
c1ccc(c(c1)C(=O)NNC(=O)NCCCn2cc[nH+]c2)SC(F)(F)F C64886119
CC[C@@H](C)[NH+](C)CCNC(=O)N1CCC(CC1)NC(=O)Nc2ccc(cc2)F C66196463
CCCNC(=O)C[NH+]1CCC(CC1)NC(=O)N[C@@H](C)COc2ccc(cc2)C C67558693
Cc1cccc2c1[nH]c(=O)c(c2)CN(CC[NH+](C)C)C(=S)N[C@@H](C)c3ccccc3 C04133474
CCOC(=O)c1cc(sc1NC(=S)NN2CC[NH+](CC2)C)Cc3ccccc3 C05042046
COc1ccc(cc1)C(c2ccc(cc2)OC)OC[C@H](C[NH2+]CCC3=CCCCC3)O C02630945
CC[NH+](CC)CCN(Cc1cc2c(cc(cc2[nH]c1=O)C)C)C(=S)Nc3cccc(c3)Cl C06193271
CC[NH+](CC)CCN(Cc1cc2c(ccc(c2[nH]c1=O)C)C)C(=S)NC3CCCCC3 C06193273
CC[NH+](CC)CCN(Cc1cc2c(ccc(c2[nH]c1=O)C)C)C(=S)NCc3ccco3 C06193284
CC[NH+](CC)CCN(Cc1cc2cc(cc(c2[nH]c1=O)C)C)C(=S)Nc3cccc(c3)C C06078317
CC[NH+](CC)CCN(Cc1cc2cc(ccc2[nH]c1=O)C)C(=S)Nc3ccccc3OC C06078329
Cc1cc(c2c(c1)cc(c(=O)[nH]2)CN(CCC[NH+]3CCOCC3)C(=S)NC4CCCCC4)C C12702131
C[C@@H](c1ccccc1)NC(=S)N(CCC[NH+](C)C)Cc2cc3ccc(cc3[nH]c2=O)OC C06283089
Cc1cc(c2cc(c(=O)[nH]c2c1)CN(CC[NH+](C)C)C(=S)N[C@H](C)c3ccccc3)C C06301325
Cc1cc2cc(c(=O)[nH]c2cc1Cl)CN(Cc3ccc(cc3)F)C(=S)NCCC[NH+](C)C C06321439
CCOC(=O)c1c(n(c2c1cc(cc2)OC[C@@H](C[NH2+]C(C)(C)C)O)c3ccc(cc3)C)C C03628273
C[C@@H](CCCC(C)(C)O)[NH2+]Cc1cc2ccc(cc2n(c1=O)Cc3ccccn3)Cl C12152462
COc1cc(cc(c1)OC)C[NH+]2CCNC(=O)[C@@H]2CC(=O)NCCC3=CCCCC3 C13596853
CCC[NH+](CCC)CCNC(=O)c1ccc2c(c1)NC(=O)/C(=C\c3ccc(cc3)C)/S2 C20355347
CC1(CC(CC([NH2+]1)(C)C)NC(=S)N(CCCN2CCOCC2)Cc3ccc(cc3)N(C)C)C C21263317
CCC[NH+](CC(=O)Nc1ccc(c(c1F)F)F)CC(=O)Nc2cc(c(cc2OC)OC)Cl C22060165
CC[NH+](CC)[C@@H](CNC(=O)CN1C(=O)[C@](NC1=O)(C)c2ccc(cc2)F)c3ccccc3Cl C22681967
CCCN1CCC(CC1)[NH+]2C[C@H](C[C@H]2C(=O)NC(C)C)NCc3ccc(cc3)C(C)C C23339571
CCOC(=O)c1c(c(sc1NC(=O)C[NH+](C)[C@H](C)c2ccc(c(c2)F)F)C(=O)NC)C C23667563
C[C@@]1(C(=O)N(C(=O)N1)NC(=O)C[NH+](Cc2c(cccc2Cl)F)C3CC3)CCc4ccccc4 C27370937
CC[C@H]([C@@H]1c2cc(c(cc2CC[NH+]1Cc3ccccc3C)OC)OC)NC(=S)NC(C)C C35674830
CC(C)COC[C@H](C[NH+](Cc1[nH]c(=O)c2c(csc2n1)c3ccccc3)C4CCCCC4)O C35745675
CCC[C@H](C[NH+](CCCOC)Cc1[nH]c(=O)c2c(csc2n1)c3ccccc3)O C35745683
CCC[NH+](Cc1[nH]c(=O)c2c(csc2n1)c3ccc(cc3C)C)C[C@@H](CCC=C)O C35747706
CCC[NH+](Cc1[nH]c(=O)c2c(csc2n1)c3ccc(cc3C)C)C[C@H](CCC=C)O C35747708
CC(C)[C@@H](c1nc(no1)c2ccc(cc2)Br)[NH2+]C[C@H](COCC=C)O C36155241
CC(C)CC[NH+](Cc1[nH]c(=O)c2c3c(sc2n1)CCC3)C[C@@H](COCC(C)C)O C36159176
CC(C)(C)OC[C@@H](C[NH+](Cc1[nH]c(=O)c2c(csc2n1)c3ccccc3)C4CCCCC4)O C36205508
CCC[NH+](Cc1[nH]c(=O)c2c(csc2n1)c3ccccc3)C[C@@H](COCc4ccccc4)O C36205540
CC(C)COC[C@@H](C[NH+](Cc1[nH]c(=O)c2c(csc2n1)c3cccc(c3)Cl)C(C)C)O C36206411
CCC[C@H](C[NH+](CCC)Cc1[nH]c(=O)c2c(csc2n1)c3ccccc3OC)O C36206585
Cc1ccccc1c2csc3c2c(=O)[nH]c(n3)C[NH+](C[C@@H](CCC=C)O)C(C)C C36207667
CNC(=O)[C@@H]1C[C@@H](C[NH+]1Cc2cccc(c2)Cl)NCc3ccccc3OCC=C C32558369
CC(C)Cc1ccc(cc1)[C@@H](CNOC)N2CC[NH2+][C@@H](C2)S(=O)(=O)Oc3ccccc3 C39533565
CC(C)[C@@H](C(=O)NC[C@H](c1ccccc1Cl)[NH+](C)C)NS(=O)(=O)c2ccccc2F C36700528
CCC[C@H](C)C(=O)N1C[C@@H](C2(C1)CC[NH2+]CC2)C(=O)NCCc3ccc(cc3)OCC C39653649
CCCC[C@@H](C)C(=O)N1C[C@H](C2(C1)CC[NH2+]CC2)C(=O)NC[C@@H](C)Oc3ccccc3Cl C39666587
CCCC[C@H](C)C(=O)N1C[C@@H](C2(C1)CC[NH2+]CC2)C(=O)NCc3ccc(cc3)OC(F)F C39673379
CCCCCCC(=O)N1C[C@@H](C2(C1)CC[NH2+]CC2)C(=O)N[C@H](C)c3ccc(cc3)CC C39696148
CC(C)CC[NH+](Cc1[nH]c(=O)c2c3c(sc2n1)CCCCC3)C[C@H](CCC=C)O C40408593
CC[NH+](CC)CCCNC(=O)c1cc(c(cc1Cl)Cl)S(=O)(=O)NC2CCCC2 C47156429
CC[NH+](CC)CCCNC(=S)N(Cc1cc2cc(ccc2[nH]c1=O)C)C3CCCC3 C04131593
CCCS(=O)(=O)NC1CC[NH+](CC1)CC(=O)N[C@H](c2ccc(cc2)C)c3cccs3 C30133826
Cc1cccc(c1)N/C(=N\C(=O)c2cc(cc(c2)OC)OC)/NCCC3=c4ccccc4=[NH+]C3 C63588566
C[C@H](C(=O)/N=C(/NCCC1=c2ccccc2=[NH+]C1)\Nc3ccccc3)Oc4ccccc4 C63588882
CC1CCC(CC1)C(=O)N[C@@H](CC2=c3ccccc3=[NH+]C2)C(=O)N[C@@H](C(C)C)C(=O)OC C63626069
C[C@H]1C[C@@H]1C(=O)NCC(=O)NC[C@@H](c2cccc(c2OC)OC)C3=c4ccccc4=[NH+]C3 C64079261
CCCNc1cc(ncn1)N2CCC(CC2)CCC(=O)NCC[NH+]3CCCCCC3 C65274212
CC[NH+](CC)CCCNC(=S)N(Cc1cc2cc(ccc2[nH]c1=O)C)C[C@H]3CCCO3 C06193136
CC[NH+](CC)CCN(Cc1cc2cc(ccc2[nH]c1=O)OC)C(=S)NCc3ccccc3 C06193352
CCOc1ccc2c(c1)cc(c(=O)[nH]2)CN(CC[NH+](C)C)C(=S)Nc3ccc(cc3)F C00880698
CCOc1cc(c(cc1N2CCOCC2)OCC)NC(=O)[C@@H](C)[NH2+][C@@H](C)c3ccccc3C C09314496
COc1ccc(cc1S(=O)(=O)NC2CCCC2)C(=O)NC[C@H](c3ccco3)[NH+]4CCCC4 C09782642
CCC[C@]1(C(=O)N(C(=O)N1)C[C@H]2CCCO2)C3CC[NH+](CC3)Cc4cccc(c4O)OCC C11880994
Cc1c2ccc(cc2nc(n1)N3CCC(CC3)[NH2+]CC(CC=C)(CC=C)O)S(=O)(=O)C C12097286
COc1cc2c(cc(c(n2)N3CCC[C@@H](C3)O)C[NH2+]Cc4cccc(c4)C(F)(F)F)c(c1OC)OC C12135886
C[C@@H](CC(C)(C)O)[NH+]1CCc2c(sc(c2C(=O)OC)S(=O)(=O)NCC3CCCCC3)C1 C12279409
Cc1cccc(c1)NC(=S)N(CCC[NH+]2CCOCC2)Cc3cc4ccc(c(c4[nH]c3=O)C)C C12566548
CCOc1ccc2c(c1)cc(c(=O)[nH]2)CN(CC[NH+](C)C)C(=S)Nc3cccc(c3)C C12566585
Cc1ccc2cc(c(=O)[nH]c2c1)CN(CCC[NH+](C)C)C(=S)Nc3ccccc3OC C06281991
CC(C)Cc1cc(n[nH]1)C[NH+]2CCC3(CC2)c4ccccc4[C@H]([C@@H]3OCC=C)NC(=O)CSC C11785105
CCCCOc1ccc(c(c1)C)C(=O)C2=C(C(=O)N([C@H]2c3ccc(cc3)O)CCC[NH+](C)C)O C08926715
CC[NH+](CC)CCCN1[C@@H](C(=C(C1=O)O)C(=O)c2ccc3c(c2)C[C@@H](O3)C)c4cccc(c4)O C09459807
CC[NH+](CC(=O)NCc1cccs1)CC(=O)Nc2c(c(c(n2c3cccc(c3)F)C)C)C#N C21671006
Cc1ccc(cc1)S(=O)(=O)N[C@H](CCSC)C(=O)NC[C@@H](c2ccccc2)[NH+]3CCCC3 C23741650
CCOc1ccc(cc1)[C@@H]2CCC[NH+]2CC(=O)Nc3c(c4c(s3)CCCC4)C(=O)NCCOC C24216603
Cc1cc(ccc1OC[C@@H](CN2CC[NH+](CC2)CC(=O)Nc3cc(on3)C)O)C(C)(C)C C24756624
Cc1ccc(cc1)S(=O)(=O)N[C@@H](C(C)C)C(=O)NC[C@@H](c2ccco2)[NH+]3CCCCC3 C27498073
CC[C@H](C)[C@@H](C(=O)NC[C@@H](CC)[NH+]1CCc2ccccc2C1)NC3=NS(=O)(=O)c4c3cccc4 C29910104
CCC[NH+](Cc1[nH]c(=O)c2c(csc2n1)c3ccccc3C)C[C@H](CN4CCOCC4)O C35747260
COC[C@@H](C[NH+](Cc1ccco1)Cc2[nH]c(=O)c3c(csc3n2)c4cccc(c4)Cl)O C35747593
C[C@@H]1CCc2c(sc3c2c(=O)[nH]c(n3)C[NH+](CCOC)C[C@@H](Cc4ccccc4)O)C1 C36204946
C[C@H]1CCc2c(sc3c2c(=O)[nH]c(n3)C[NH+](CCOC)C[C@@H](Cc4ccccc4)O)C1 C36204949
CC(C)COC[C@@H](C[NH+](Cc1ccco1)Cc2[nH]c(=O)c3c(csc3n2)c4ccccc4Cl)O C36205434
Cc1ccccc1c2csc3c2c(=O)[nH]c(n3)C[NH+](CC=C)C[C@H](COC(C)(C)C)O C36205864
CC(C)(C)OC[C@@H](C[NH+](Cc1ccco1)Cc2[nH]c(=O)c3c(csc3n2)c4ccc(cc4)Cl)O C36206168
CC(C)OC[C@@H](C[NH+](Cc1ccccc1)Cc2[nH]c(=O)c3c(csc3n2)c4ccccc4F)O C36206250
CC(C)COC[C@H](C[NH+](Cc1[nH]c(=O)c2c(csc2n1)c3ccc(cc3)OC)C(C)C)O C36206293
CC(C)C[NH+](Cc1[nH]c(=O)c2c(csc2n1)c3cccc(c3)OC)C[C@@H](COCC(C)C)O C36206337
CC(C)OC[C@@H](C[NH+](Cc1[nH]c(=O)c2c(csc2n1)c3cccc(c3)OC)C4CC4)O C36206371
Cc1ccc(c(c1)C)c2csc3c2c(=O)[nH]c(n3)C[NH+](CCOC)C[C@@H](COC(C)C)O C36206443
Cc1ccc(c(c1)C)c2csc3c2c(=O)[nH]c(n3)C[NH+](Cc4ccco4)C[C@@H](COC(C)C)O C36206448
COCCC[NH+](Cc1[nH]c(=O)c2c(csc2n1)c3ccccc3OC)C[C@@H](Cc4ccccc4)O C36206580
COc1ccccc1c2csc3c2c(=O)[nH]c(n3)C[NH+](Cc4ccccc4)C[C@H](COCC#C)O C36207129
Cc1ccc(c(c1)C)c2csc3c2c(=O)[nH]c(n3)C[NH+](CCOC)C[C@H](CCC=C)O C36207959
C[C@@H](C(=O)NC[C@H](c1ccco1)[NH+](C)C)SCc2[nH]c(=O)c3c(csc3n2)c4ccccc4 C21309237
CCCC[C@H](C)C(=O)N1C[C@H](C2(C1)CC[NH2+]CC2)C(=O)NCc3cccc(c3OC)OC C39638462
CCOc1ccccc1CCNC(=O)[C@H]2CN(CC23CC[NH2+]CC3)C(=O)c4ccccc4OCC C39652693
Cc1ccc(c(c1)C)c2csc3c2c(=O)[nH]c(n3)C[NH+](CC=C)C[C@H](CN4CCOCC4)O C40404992
CC[NH+](CC)CCCn1c(cc2c(c1=O)[C@H](C(=C(O2)N)C(=O)OC)c3cccc(c3)Cl)C C40568053
CC(C)(c1ccccc1)c2ccc(cc2)OC[C@@H](C[NH+]3CCC(CC3)NS(=O)(=O)C)O C46551217
COc1ccccc1N(CCC(=O)N)C(=O)C[NH+]2CCC[C@@H]2Cc3c(cccc3Cl)F C57984998
C[C@@H](CCCC(C)C)NC(=O)CC[C@H]1C(=O)N(C(=N1)O)CCC2=c3cc(ccc3=[NH+]C2)Cl C63281238
CC[C@H](COC)NC(=O)[C@H]1[C@@H](c2c(ncnc2S1)NCCC3=c4ccccc4=[NH+]C3)C C64058542
C[C@@H]1c2c(ncnc2S[C@@H]1C(=O)NCCOC(C)C)NCCC3=c4ccccc4=[NH+]C3 C64074752
Cc1ccc2=[NH+]CC(=c2c1)CCNC(=O)CSC[C@H]3N=N[C@H](S3)C(=O)Nc4ccc(cc4)F C64491463
Cc1ccc2=[NH+]CC(=c2c1)CCNC(=O)CSC[C@H]3N=N[C@H](S3)C(=O)Nc4ccccc4 C64491467
CCOc1ccccc1[C@H]2C(=C(NC(=O)N2)CN3CC[NH+](CC3)C4CCCCC4)C(=O)OCC C67286849
C1C2CC3CC1CC(C2)(C3)CC(=O)NNC(=O)N C06293071
Cc1ccc(c(c1)C)SCc2nc(nc(n2)N)N C07677493
c1cc(cc(c1)Cl)CSCc2nc(nc(n2)N)N C09690378
Cc1ccc(cc1C)N[C@@H]2[C@H]([C@H]([C@@H]([C@H](O2)C)O)O)O C13476157
COc1cc(ccc1O)[C@@H]2c3cc(c(cc3CC[NH2+]2)[O-])O C19691253
C[C@H](COC)Nc1cc2c(cc1N)NC(=O)CC2 C35060036
Cc1nc2cc(c(cc2s1)N)N3CCC[C@H]3C(=O)N C35342417
C[C@H]([C@H]1CCCO1)Nc2cc3c(cc2N)CC(=O)N3 C35734551
c1c2c(cc(c1N3CCC[C@H](C3)CO)N)NC(=O)CC2 C36227005
Cc1c(c(n[nH]1)C)NC(=O)c2cc(ccc2Cl)N C36733442
c1cc(c(cc1NC(=O)c2cc(c[nH]2)N)Cl)C#N C36862723
c1cc(c(cc1C(=O)N[C@@H]2CCCCNC2=O)N)Cl C37019249
Cc1ccc(c(c1)N)S(=O)(=O)NC2CCC(CC2)O C37055305
CC(C)Oc1c(ccc(n1)NC2CCC(CC2)O)N C37066771
Cc1cc(nc(c1C#N)NCc2cc(ccc2O)N)C C37671334
C[C@@H]1C[C@H](CN(C1)c2cc(cc(c2)S(=O)(=O)N)N)C C37933983
CC(C(F)(F)F)(C(F)(F)F)NC(=O)NC(=O)N C02289945
C[C@@H](C(C)C)N(C)c1ccc(cc1N)S(=O)(=O)N C36787092
c1ccc(cc1)[C@H](C(=O)[O-])NC(=O)C2(CCCCC2)[NH3+] C40470735
CC(C)(C(=O)N)[NH2+][C@@]1(CCCc2c1cccc2)C(=O)[O-] C41834343
Cc1c(c[nH]n1)CNc2cc3c(cc2N)sc(n3)C C42358873
[H]/N=C\1/[C@H]([C@H](c2c(c3ccccc3oc2=O)O1)CC)C[NH3+] C44249335
C[C@H](c1ccccc1F)SCc2nc(nc(n2)N)N C48675221
C1CCC(CC1)(CC(=O)N[C@H]2CCCC[C@H]2[NH3+])C(=O)[O-] C48838556
Cc1ccc(o1)[C@@H](C)Nc2cc3c(cc2N)CC(=O)N3 C49194105
Cc1ccc(s1)CNC(=O)C(C)(C)/C(=N/O)/N C50227038
CCc1c(c(n[nH]1)C(=O)N[C@@H]2CCC[C@@H](C2)C)N C50307041
CO[C@@H]1CCC[C@@H]1NC(=O)c2cc(ccc2NN)Cl C51093927
C[C@H]1CCC[C@@H]([C@@H]1C)NC(=O)c2ccnc(c2)NN C51096229
Cc1cc(nc(n1)Sc2ccc(cc2N)C(=O)N)C C51606567
c1ccc(c(c1)N)S(=O)(=O)N[C@H]2CCCC[C@@H]2O C51992821
c1ccc(c(c1)CS(=O)(=O)N[C@H]2CCCC[C@@H]2O)N C51994776
CC(C)n1cc(cc1C(=O)NC2(CCCC2)CO)N C53043996
c1ccc(c(c1)N)S(=O)(=O)NC2(CCCC2)CO C53044274
c1cc(ccc1NC2(CCCC2)CO)S(=O)(=O)N C53070924
c1ccc(c(c1)NC2(CCCCC2)CO)S(=O)(=O)N C53096502
Cc1c(cc(cn1)N)C(=O)NC2(CCCCC2)CO C53111780
C[C@@H](C[NH3+])C(=O)Nc1cc(ccc1C(=O)[O-])Cl C54342734
CC[C@@H](C)CNc1cc2c(cc1N)OCC(=O)N2 C54466877
c1cc(c(cc1N)C(=O)N)OC[C@@H]2CCCCO2 C41080574
Cc1cccc(c1)[C@H]2C(=C(OC(=C2C(=O)N)N)C)C(=O)C C58949117
c1cc(c(cc1N2CCO[C@@H]3[C@@H]2CCCC3)C(=O)N)N C43429113
c1cc(c(cc1N2CCO[C@H]3[C@@H]2CCCC3)C(=O)N)N C43429114
CC[C@@H](C(=O)N)Sc1nc2ccc(cc2o1)N C61678659
Cc1ccsc1C(=O)N[C@@H]2CCC[C@@H]2/C(=N/O)/N C61886386
C[C@H]1CCC[C@](C1)(CO)Nc2c(c(ncn2)Cl)N C62364523
c1cc(c(cc1Cl)N2CCC(CC2)CO)/C(=N\O)/N C62789330
C[C@@H](c1ccc(s1)Cl)NC(=O)c2c(c[nH]n2)N C62811948
CO[C@@H]1CCC[C@@H]1NC(=O)c2cc(c(c(c2)F)NN)F C63007541
c1cc(c(cc1C(=O)[O-])F)NC(=O)[C@H]2CCC[C@@H](C2)[NH3+] C63009862
CCOC(=O)[C@@](C(F)(F)F)(Nc1c(c2c(s1)CCCC2)C(=O)N)NC(=O)c3ccccc3F C02050095
CCNC(=O)O[C@@H]1CC[C@@]2([C@@H]([C@]1(C)CO)CC[C@H]([C@H]2CC(=O)NCc3ccc(cc3)OC)O)C C04236551
C[C@@]12CC[C@H]([C@@]([C@@H]1CC[C@H]([C@H]2CC(=O)NCc3ccccc3OC)O)(C)CO)OC(=O)NCC=C C04236577
CCCCCC(=O)Nc1nc2c(s1)C[C@H]3[C@]([C@@H]2CC(=O)NCCOC)(CC[C@H]([C@@]3(C)CO)O)C C04237040
COCCNC(=S)NNC(=O)c1ccc(cc1)NS(=O)(=O)c2cc(sc2Cl)Cl C02655313
Cc1ccccc1Nc2nnc(s2)SCC(=O)NCCc3ccc(cc3)S(=O)(=O)N C09442219
CCCCNc1c2ccccc2nc(n1)SCC(=O)NCCc3ccc(cc3)S(=O)(=O)N C09474910
CCCCn1c(c(c(=O)[nH]c1=O)N(CCC)CC(=O)N[C@@H](C)c2ccc(cc2)CC(C)C)N C11350935
Cc1ccc(c(c1)Br)NCC(=O)Nc2c(c(c(s2)C(=O)N)C)C(=O)OCCOC C11623010
c1ccc2c(c1)cccc2OCC(=O)NC(=S)NNC(=O)CCC(=O)Nc3ccccc3Cl C12574120
c1cc(cc(c1)NS(=O)(=O)c2ccc(cc2)C(=O)NNC(=S)NC[C@@H]3CCCO3)C(F)(F)F C14360539
CC(C)CCOc1ccc(cc1C(=O)NC(=S)Nc2ccccc2C(=O)NCCO)Br C14651567
CCCCN(c1c(n(c(=O)[nH]c1=O)Cc2ccccc2)N)C(=O)CNc3ccc(cc3)C(F)(F)F C15123014
CSCC[C@H](C(=O)NNC(=S)NCc1ccccc1)NC(=O)c2ccccc2Br C15872854
COCCNC(=O)c1c2c(sc1NC(=O)COC(=O)c3ccc(cc3N)F)CCCC2 C18750453
C[C@H](C(=O)N/N=C(\C)/c1ccc(cc1)N)Sc2nnc(n2CC=C)CNc3ccccc3 C20311102
COc1ccc(cc1)[C@@H]2C[C@H](n3c(c(cn3)C(=O)NNC(=S)NCc4ccccc4)N2)C(F)(F)F C02794325
c1cc(ccc1[C@H](CC(=O)OCC(=O)Nc2ccc(c(c2)C(F)(F)F)Cl)NC(=O)N)Cl C20970423
Cc1ccccc1C(=O)N[C@H](C(C)C)C(=O)NNC(=S)Nc2ccccc2C(F)(F)F C21344927
CCOc1ccccc1C(=O)NCC(=O)NNC(=S)Nc2ccccc2C(F)(F)F C21346180
Cc1cc(nc(n1)N/C(=N/C(=S)Nc2ccccc2)/NCCSCc3c([nH]cn3)C)C C14159184
CCCCn1c(c(c(=O)[nH]c1=O)N(CC)CC(=O)N[C@@H](c2ccc(cc2)F)c3cccs3)N C24955956
Cc1ccc(o1)[C@](CCNC(=O)N[C@H](C)c2ccc(cc2)NC(=O)C3CC3)(C(F)(F)F)O C26288731
Cc1ccc(o1)[C@](CCNC(=O)N[C@@H](C)c2ccc(cc2)NC(=O)C3CC3)(C(F)(F)F)O C26288736
CCCCn1c(c(c(=O)[nH]c1=O)N(Cc2ccccc2)CC(=O)Nc3cccc(c3C)Cl)N C27313503
CCCCn1c(c(c(=O)[nH]c1=O)N(Cc2ccccc2)CC(=O)Nc3cccc(c3)SC)N C27313995
CCCCn1c(c(c(=O)[nH]c1=O)N(Cc2ccccc2)CC(=O)Nc3ccccc3CC)N C27314609
c1cc(ccc1NC[C@H](COc2ccc(cc2)OC[C@H](CNc3ccc(cc3)F)O)O)F C18183089
CCOC(=O)[C@H]1C([C@@H]([C@@](N[C@@]1(C(F)(F)F)O)(C(F)(F)F)O)C(=O)OCC)c2ccc(cc2)O C18996328
CC[C@@H](C)NS(=O)(=O)c1cc(ccc1N2CCC(CC2)C(=O)N)NC(=O)CSc3ccccc3 C35960084
CC(C)(C)CC(C)(C)NC(=O)[C@H](c1c(cc(cc1O)O)O)N(Cc2ccco2)C(=O)CCS C36501353
CCC(=O)N(Cc1ccco1)[C@H](c2c(cc(cc2O)O)O)C(=O)NC(C)(C)CC(C)(C)C C36506958
CC(C)[C@H](C(=O)OCC(=O)Nc1c(c2c(s1)CCC2)C(=O)N)NC(=O)c3ccccc3Cl C39611767
Cc1ccc(cc1)C(=O)N[C@H](C(C)C)C(=O)OCC(=O)Nc2c(c3c(s2)CCCC3)C(=O)N C39641062
CC(C)CCOc1ccccc1Cn2c3ccccc3nc2S[C@H]4[C@@H]([C@@H]([C@@H]([C@@H](O4)CO)O)O)O C39915885
CC(C)CCOc1ccccc1Cn2c3ccccc3nc2S[C@@H]4[C@H]([C@@H]([C@@H]([C@@H](O4)CO)O)O)O C39915886
CC(C)(C)c1ccc(cc1)OCCCn2c3ccccc3nc2S[C@@H]4[C@@H]([C@@H]([C@@H]([C@@H](O4)CO)O)O)O C39916020
COc1ccccc1C(=O)NNc2c(c(ncn2)N(Cc3ccccc3)Cc4ccccc4)N C40709606
C[C@]12CC[C@H]([C@@]([C@H]1Cc3c(nc(s3)NCC=C)[C@H]2CC(=O)NCc4ccc(cc4)OC)(C)CO)O C43553674
CCNC(=O)O[C@@H]1CC[C@]2([C@H]([C@]1(C)CO)CC[C@H]([C@H]2CC(=O)NCc3ccc(cc3)OC)O)C C43553743
C[C@]12CC[C@H]([C@@]([C@H]1Cc3c(nc(s3)NC(=O)CC(C)(C)C)[C@H]2CC(=O)NCCOC)(C)CO)O C43554198
C[C@]12CC[C@H]([C@@]([C@@H]1CC[C@H]([C@H]2CC(=O)NCc3ccccc3OC)O)(C)CO)OC(=O)NCC=C C44681469
CCOC(=O)[C@H]1C([C@H]([C@](N[C@]1(C(F)(F)F)O)(C(F)(F)F)O)C(=O)OCC)c2ccc(cc2)O C18996322
CCCNc1ccc(cc1NS(=O)(=O)c2ccc(cc2)OC(F)(F)F)S(=O)(=O)N C26540793
C[C@H](CNC(=S)Nc1cc(ccc1OC)OC)NC(=S)Nc2cc(ccc2OC)OC C59114606
C/C(=N\NC(=O)CSc1nnc(n1CC=C)CNc2ccc(cc2)Cl)/c3ccc(cc3)N C59260847
C[C@@H](C(=O)N/N=C(\C)/c1ccc(cc1)N)Sc2nnc(n2CC=C)CNc3ccc(cc3)Cl C59260853
CCCCN(c1c(n(c(=O)[nH]c1=O)CC(C)C)N)C(=O)CN[C@@H](C)c2ccc(cc2Cl)Cl C13038717
C=CCNC(=O)CCSc1nc([nH]n1)N/N=C/c2cc(cc(c2O)Br)Br C59819208
CCCCn1c(c(c(=O)[nH]c1=O)N(CC)C(=O)CNC(C)(C)c2cccc(c2)C(F)(F)F)N C60377524
Cc1cccc(c1)C(=O)Oc2ccc(cc2)/C=C/3\C(=O)NC(=S)N3 C05201290
Cc1ccc2c(c1)c(no2)CNC(=O)NCc3ccccc3Cl C06866188
CNS(=O)(=O)c1ccc(c(c1)C(=O)NC2CCCCCC2)Cl C08085309
Cc1c(sc2c1c(nc(n2)COC(=O)c3c(cccc3F)F)N)C C08705112
Cc1ccc(cc1)NS(=O)(=O)c2ccc(s2)c3cc(n[nH]3)C C09686589
C=CCN1[C@@H](Nc2ccccc2C1=O)c3c[nH]nc3c4ccc(cc4)F C09337614
CCOc1ccc(cc1)[C@H]2c3c(n[nH]c3C(=O)N2)c4ccc(cc4)C C04929044
Cc1cc(nc2c1cccc2)S[C@H](C)C(=O)NC(=O)NC3CC3 C10396120
Cc1nc(cs1)COc2ccc(cc2)[C@@H]3Nc4ccccc4C(=O)N3 C08721498
COc1cc(ccc1O)[C@@H]2[C@H]3CC=C[C@@H]3c4cc(ccc4N2)C(=O)OC C14459040
COc1cc(ccc1O)[C@@H]2[C@H]3CC=C[C@@H]3c4cccc(c4N2)C(=O)OC C14459104
c1ccc(c(c1)C(=O)N)OS(=O)(=O)c2c(cccc2Cl)Cl C16094584
Cc1ccc(cc1)OCCN2c3cc(ccc3OC(C2=O)(C)C)N C20275559
CC(=C)CN1c2cc(ccc2O/C(=C/c3ccc(cc3)OC)/C1=O)N C20339343
C1CCC[NH+](CC1)CC(=O)Nc2c(c3c(s2)CCCC3)C(=O)[O-] C20342010
C[C@@H]1CCC[C@@H]([NH+]1CC(=O)Nc2c(c3c(s2)CCC3)C(=O)[O-])C C20342447
c1cc(ccc1c2c(c[nH]n2)/C=C(\C#N)/C(=O)NC3CCCCC3)F C02768486
Cc1cc(sc1C(=O)NC2CCC(CC2)C)NC(=O)c3ccco3 C26070112
CCc1nc2cc3c(cc2n1Cc4cccc(c4)C(=S)N)OCO3 C31943700
CCCc1cc(=O)[nH]c(n1)c2cc(c(c(c2)Br)O)OC C37409082
c1ccc(cc1)[C@H]2CNC(=O)[C@H]2C(=O)N/N=C/c3ccc(s3)Cl C04867040
CC(C)(C)[C@H]1CCC2=C3C(=NC(=NC3=O)SCC(=O)N)S[C@@H]2C1 C38805970
CC(C)C1=C([C@H](C(=C(O1)N)C#N)c2ccccc2Cl)C(=O)OC C39324318
Cc1ccc2c(c1)NC(=O)[C@@](O2)(C)C(=O)NCCc3cccc(c3)F C40779234
Cc1ccc2c(c1)NC(=O)[C@](O2)(C)C(=O)NCCC3=CCCCC3 C41547064
Cc1cccc(c1C)NC(=O)[C@H](C)Oc2cccc3c2[nH]c(=O)cc3 C41671252
CC[C@H](C)NC(=O)Nc1ccccc1n2cc(cn2)Br C42844413
C[C@@H]1C[C@H](CN(C1)C(=O)[C@@H](C(C)C)Sc2nnc(s2)N)C C42934257
C[C@@H](c1ccc(s1)Cl)NC(=O)Nc2nnc(s2)C3CC3 C43359572
c1c2c(sc1C(=O)NNC(=O)C[C@@H]3CCCO3)CCCCCC2 C46761746
c1cc(c(c(c1)Br)O)CNc2ccc(cc2)n3nccn3 C48796885
c1cc(cnc1)c2c(c([nH]n2)Nc3ccc(cc3)C(F)(F)F)C#N C13781041
Cc1ccc(c(c1)NC(=O)N[C@H](C)c2ccc(s2)C)S(=O)(=O)C C54449723
CCC[C@@H](C)n1c2c(c(n1)O)[C@@H](SCC(=O)N2)c3ccc(cc3)F C18043380
Cc1cc2c(cc1Cl)c(cc(=O)o2)COc3ccc(cc3)C(=O)N C06290144
c1cc(c(cc1F)NC(=O)NCCc2cc(cc3c2OCOC3)F)F C47700453
CCc1ccc2c(c1)S(=O)(=O)N=C(N2)N[C@@H](C)c3ccccc3 C62324300
CCc1ccc2c(c1)S(=O)(=O)N=C(N2)N[C@H](C)c3ccccc3 C62324304
CC(C)Oc1ccc(cc1OC)[C@@H]2Nc3ccc(cc3C(=O)N2)Cl C63499159
C[C@@H](c1ccc(cc1)n2ccnc2)NC(=O)Nc3cccc(c3F)F C65428287
CN(Cc1ccccc1O)C(=O)Nc2cc(cc(c2)F)N3CCCC3 C65607328
c1cc(ccc1c2cnco2)C(=O)NC3[C@@H]4CCC[C@H]3C[NH+](C4)C5CC5 C55477413
c1cc(c(nc1)Cl)NC(=O)N[C@H](c2ccc(cc2)F)[C@@H]3CCCO3 C65817188
c1cc(ccc1N2CC[C@H](C2)CNC(=O)N3CCC[C@@H](C3)CO)F C66342973
c1cc(ccc1C2(CCC2)NCc3cc(=O)n4c([nH]3)ccn4)Cl C66534632
Cc1ccsc1C(=O)NNS(=O)(=O)C2=Cc3ccccc3CC2 C66588769
CCn1c(c(c(n1)C)CNC(=O)Nc2cccc(c2Cl)Cl)C C67251200
Cc1cc(ccc1NC(=O)N[C@H]2C[C@H]2c3ccccc3)N4CCOCC4 C67565699
C1C[C@@H](C[C@@H](C1)NC(=O)Nc2nnc(s2)C(F)F)C(F)(F)F C67586386
CCO[C@@H]1CCCN(C1)C(=O)NC2[C@@H]3CCC[C@H]2C[NH+](C3)C4CC4 C67605984
CCNC(=O)C[C@@H]1C(=N/C(=N\N=C(/C)\c2ccc(cc2)C)/S1)O C04690097
Cc1ccccc1[C@@H]2C(=C(OC(=C2C(=O)OC)COC)N)C#N C04729310
CCN(c1ccccc1)C(=O)CSc2ncc(c(n2)N)C#N C04842326
CCn1c(nnc1SCc2csc(n2)N)c3ccco3 C04865897
CC(C)(C)C1CCC(=NNC(=O)C(=O)NC[C@H]2CCCO2)CC1 C05058999
CC(C)COC(=O)N1C[C@@H](C[C@@H]1C(=O)Nc2ccc(cc2)F)O C00260738
CC[C@@H]([C@H](Cc1c2c(ccc(=O)o2)c(c3c1occ3)OC)O)O C01597386
CC[C@H](C)c1c(=O)[nH]oc1NS(=O)(=O)c2ccc(cc2)C C05420211
C1C=C[C@H]\2[C@@H]1C/C2=N\NC(=O)CCC(=O)N/N=C\3/C[C@@H]4[C@@H]3C=CC4 C06644776
CCOC(=O)C1=C(NC(=O)NC1)CN2CCSc3c2cccc3 C07359906
c1cc(ccc1N2C[C@H](OC2=O)CNC(=O)NCCCl)F C08839343
CNS(=O)(=O)Cc1ccccc1CNC(=O)N2CCCCC2 C09504127
Cc1c2c(ncnc2sc1C(=O)NC3CC3)NC[C@H]4CCCO4 C11980323
Cc1cc(no1)NC(=O)[C@H](C(C)C)NC(=O)C2CCCCC2 C12028214
Cc1cc(c(o1)C)C(=O)NNC(=O)[C@@H](C)Oc2ccc(cc2)F C15764748
Cc1nc(nn1C(C)C)NC(=O)N[C@H](C)Cc2cccs2 C23145940
CCc1ccc(cc1N)S(=O)(=O)N2CCC[C@H]2C(=O)OC C35423400
CC[C@@H]1C(=O)N(c2cc(ccc2O1)O)CC(=O)N[C@@H](C)CC C36260330
CC[C@]1(C(=O)N(C(=O)N1)CC(=O)NC2CC2)c3ccc(cc3)F C04514299
Cc1ccc(c(c1)OC[C@@H](CN2C(=O)C(NC2=O)(C)C)O)C C40465567
CC(C)[C@@H](CNC(=O)c1ccc(nn1)[O-])[NH+]2CCCCCC2 C40522797
Cc1ccc(c(c1)OC)OCCn2c3cc(ccc3oc2=O)N C41567359
Cc1nc(on1)C[NH2+][C@](C)(c2ccc(cc2Cl)Cl)C(=O)[O-] C41810101
CCCCNS(=O)(=O)c1cc2c(cc1Cl)NC(=O)CO2 C42157490
CCNC(=O)NC(=O)COC(=O)C1C2CC3CC(C2)CC1C3 C07423051
COc1cc(cc(c1OC)Cl)C(=O)NNC(=O)C2CCCC2 C46655773
CCC(CC)NS(=O)(=O)c1cc2c(cc1Cl)NC(=O)CO2 C46722389
C[C@H](c1ccccc1F)NS(=O)(=O)c2cnc(nc2)NC C50671088
Cc1ccccc1[C@H](C)NS(=O)(=O)c2cnc(nc2)NC C50674320
CCNc1c(cc(cn1)C(=O)Nc2ccnn2C(C)C)Cl C50720121
CCNc1c2c(c(sc2nc(n1)CSc3[nH]ncn3)C)C C50833921
c1ccc(cc1)CC[N-]C2=NC(=O)/C(=C/C3=c4cccnc4=[NH+]C3)/N2 C52565324
CCN(CCc1[nH]c2cc(ccc2n1)C)C(=O)c3cc([nH]n3)C C55183086
Cc1ccc(c(c1C)OCCN(C)C(=O)[C@@H]2CCCN2C(=O)N)C C55342982
CCC[C@]1(C(=O)N(C(=O)N1)CC(=O)Nc2cc(ccc2F)F)C C60708134
CC[C@H](C)N(Cc1[nH]c(=O)c2ccccc2n1)C(=O)c3ccc[nH]3 C61206058
Cn1ccnc1[C@@H](c2ccc(cc2)F)NC(=O)NC[C@H]3CCOC3 C61578998
CCOC(=O)c1cn(c2cccc(c2c1=O)N)Cc3ccco3 C62321541
CCCC(=O)N1CCC[C@@H](C1)C(=O)Nc2cc(n[nH]2)C(C)C C63111692
CNC(=O)C1CCC(CC1)NS(=O)(=O)N(C)C2CCCCC2 C63310784
CCCNC(=O)N1CCc2c1ccc(c2)S(=O)(=O)NC3CC3 C64861745
CC[C@@H](C)NS(=O)(=O)c1cc(cs1)c2ccc(=O)[nH]n2 C65119272
C[C@H](Cc1ccc(cc1)Cl)NC(=O)N[C@H](C)c2nncn2C C45608974
C[C@@H]1C[C@H](CN(C1)S(=O)(=O)N[C@H](C)C(=O)NC2CCCC2)C C65971023
CS(=O)(=O)C1(CCCC1)C(=O)NNC(=O)CC2CCCCC2 C66570622
c1c(cncc1S(=O)(=O)NNC(=O)CC2CCCCC2)F C66589143
C[C@@H](C(=O)NC(C)(C)C)NC(=O)c1c2ccccn2c(n1)SC C66922691
COCCOc1c(cccc1Cl)NC(=O)N2CCC[C@H](C2)O C66968467
C[C@@H]([C@@H]1CCCO1)NC(=O)NCc2ccccc2n3cccn3 C67569311
CCO[C@H]1CCCN(C1)C(=O)N[C@@H](C)c2cccc(c2)NC(=O)C C67591641
C[C@]1([C@](N(C(=O)O1)CCO)(C)O)Cc2ccccc2 C01421482
C/C(=N\C(C)(CO)CO)/c1cc2ccccc2oc1=O C04701575
CCCn1c(cc2c(c1=O)c(c(s2)C(=O)OC)N)C C19945681
C[NH+](C)CC(=O)Nc1c(c2c(s1)CCCC2)C(=O)[O-] C20342122
Cc1c(sc2c1c(nc(n2)Cl)NCCNC=O)C C36277062
Cc1ccc(o1)CN(C)C(=O)c2cc(cn2C(C)C)N C36863121
Cc1cc(ccc1OC[C@H]2CCCO2)S(=O)(=O)N C36948620
c1cc(ncc1SCc2nc(on2)c3ccsc3)N C37192192
c1cc(c(cc1N)CSc2nnnn2C3CC3)Cl C37403582
C[NH+]1CC[C@H](C1)CNc2c(cc(cn2)C(=O)[O-])Cl C37647405
CC(C)(C)[NH+]1CCC(CC1)NC(=O)[C@H]2C[C@H]2C(=O)[O-] C37789195
CCOC(=O)C1=C(NC(=O)N[C@H]1C)CBr C00160498
Cc1ccc(c(c1)S(=O)(=O)NCc2c[nH]nc2C)F C38012205
Cc1ccc(cc1)[C@@H](C)N(C)C(=O)Cn2cc(cn2)N C40323127
Cn1cc(cn1)C[NH2+][C@]2(CCCc3c2cccc3)C(=O)[O-] C41835110
CC(C)NC(=O)N1CCC[C@H]1C(=O)NCC(F)(F)F C42839045
CCC(CC)NC(=O)N[C@@H]1CCCc2c1cnn2C C47621113
C[NH2+]C[C@H]1CCCN(C1)C(=O)c2cccc(c2)C(=O)[O-] C48844447
CNc1ccc(cc1)S(=O)(=O)N2CCCC[C@@H]2CO C48858544
CC(C)n1cc(cc1C(=O)N(C)C[C@H]2CCCCO2)N C48946544
CC(C)N(C)S(=O)(=O)N[C@H]1Cc2ccccc2NC1 C49042501
C[C@H]1CC[C@H](CN1C(=O)COC2CCCCC2)C(=O)N C49098437
Cc1cc(c(o1)C)[C@H](C)NC(=O)NC[C@H]2CCCO2 C49371450
CCC[C@H]1C(=O)N(C(=O)N1)Cc2cccc(c2)C#CCO C49618829
CO[C@@H]1CCC[C@H]1NCc2[nH]c(=O)c3ccccc3n2 C50373462
CCN(c1ccccc1N)S(=O)(=O)N2CCCCC2 C50453813
C[C@@H](Cn1cccn1)n2c3ccc(cc3nc2C(C)C)N C52855516
c1cc(c(c2c1nc(n2CCCn3ccnc3)N)F)F C53169600
c1ccc2c(c1)c(c(c(=O)[nH]2)C=O)NCc3ccco3 C06679393
C[C@H](c1ccco1)NCc2[nH]c3ccsc3c(=O)n2 C35139199
c1cc2c(c(c1)Cl)[C@@H](C(=O)N2)NCCn3cccn3 C49075565
CCOc1c(cccn1)N[C@H]2c3ccc(cc3NC2=O)F C37026460
CCN(c1ccccc1F)C(=O)Cn2cc(ccc2=O)N C61091990
C[C@H](Cn1ccnc1)NC(=O)c2cccc3c2CCCN3 C61412313
CC[C@H](C)Oc1cccc(c1)n2c(=O)[nH][nH]c2=S C61591239
CC(C)Cn1ccnc(c1=O)N[C@H]2CCCC[C@H]2O C61766510
CC(C)(C)n1ccnc(c1=O)NC2(CCCC2)CO C61766673
C[C@@H]1CCC[C@@](C1)(CO)Nc2c(=O)n(ccn2)C3CC3 C61766723
CCn1ccnc(c1=O)N(C)[C@@H](C)c2cccc(c2)N C61768712
C[C@@H]1CCCC[C@H]1NC(=O)C[NH+]2CC[C@@H](C2)C(=O)[O-] C62133497
CCCCn1cc(c(=O)c2c1cccc2N)C(=O)N(C)C C62320907
c1cc(c(c(c1)F)C#N)NCC(=O)NC2CCOCC2 C62768555
Cc1nc(cs1)CSc2nnc(n2C(C)C)N C62801134
CCC[C@@]1(CCCN(C1)C(=O)[C@H]2CCCC[NH2+]2)C(=O)[O-] C62871333
C[C@@H]1CCCC[C@@H]1NC(=O)C[NH+]2CC[C@@](C2)(C)C(=O)[O-] C62935416
CC1CCC(CC1)CNS(=O)(=O)c2ccc(=O)[nH]c2 C63151394
CC[C@]1(C(=O)N(C(=O)N1)C[C@H](c2ccc(cc2)F)O)C C25224147
CCOc1ccc(cc1NC(=O)[C@H]2CCC(=O)NC2)F C66493989
CC1(CCCC1)CNC(=O)NCC(=O)N2CCCC2 C66596052
CC1(CCCC1)CNC(=O)NC(C)(C)C(=O)N(C)C C66704452
CC(C)(C)NC(=O)Nc1nnc(s1)SCC#C C04851432
C/C=C/CC1(C(=O)NC(=O)NC1=O)Cc2ccccc2 C01715242
C[C@@]1(OC[C@@H](O1)COC(=O)N)c2ccc(cc2)Cl C02008612
Cc1ccc(cc1)c2c(c[nH]n2)/C=C(\C#N)/C(=O)NC3CC3 C05728620
CC(C)OC(=O)CN1CC(Oc2c1ccc(c2)N)(C)C C19758713
C1CCCC(CC1)NC(=O)C[NH+]2CCC(CC2)C(=O)[O-] C32128371
Cn1cccc1CNn2c(n[nH]c2=S)c3ccccc3 C07601993
C[C@@H](c1ccc2ccccc2c1OC[C@H]3CNC(=O)O3)O C35627977
C[C@@H]1CCC[C@H]([C@@H]1C)NC(=O)CSc2[nH]ncn2 C07603829
C[C@H](CCc1ccco1)N2C(=O)c3cccc(c3C2=O)N C36955882
Cc1[nH]nc(n1)c2ccccc2N[C@@H](C)c3ccccn3 C36997174
CCc1ccc(cc1S(=O)(=O)N(C)c2ccccn2)N C37053935
c1c(cc(c2c1OCO2)Cl)[C@H](C(=O)[O-])[NH2+]C3CC3 C37183564
Cc1ccccc1[C@H](C)NS(=O)(=O)c2c[nH]nc2 C37744992
C[C@H](c1ccc(c(c1)OC)O)Nc2ccc(=O)n(c2)C C37785375
CC[C@@]1(Cc2c(cc(c(n2)N)C(=O)OCC)CO1)C C19707012
CC(=C)[C@@H]([C@@H](c1c(ccc2c1oc(=O)cc2)OC)O)O C01649871
COc1cc(c(cc1Cl)OC)N[C@@H]2COC[C@H]2O C37875731
C[C@H](c1cc[nH]n1)Nc2ccc(cc2)N3CCOCC3 C37906866
c1ccc2c(c1)cccc2NC(=S)N[C@@H]3N=CN=N3 C39357588
c1ccc(c(c1)CCn2c(nnn2)c3cccc(c3)N)F C42014081
Cc1ccc(c(c1)CSc2nnc(n2C)N)OC C42238684
c1cc2c(cc1N(CCO)C3CCCC3)NC(=O)C2=O C42509038
C1COC[C@H]1CN(C2CC2)C(=O)NC3CCC(CC3)O C42961595
CCN1CCc2c(sc(n2)NC(=O)NCC=C)C1 C43361360
CC(C)Cn1c(=O)cc([nH]c1=O)NC2CCCCC2 C44021484
CCNC(=O)[C@@H](C)NC(=O)C1(CCCCCC1)C#N C44766550
C[C@@H](c1ccc(cc1Cl)F)[NH2+][C@H](C)c2[n-]nnn2 C44926204
C[C@H](c1c(ccc(c1Cl)F)Cl)[NH2+]Cc2[n-]nnn2 C44927629
C[C@H](c1cc(ccc1Cl)Cl)[NH2+]Cc2[n-]nnn2 C44927841
CCc1ccc(s1)S(=O)(=O)N2CCC[C@@H]2C(=O)N C48665544
CC(C)(C(=O)N(C)CC1CCCCC1)NC(=O)NC C48890781
CCN(Cc1ccco1)c2cc3c(cc2N)OCCO3 C48905759
CCC[C@@]1(C(=O)N(C(=O)N1)CC2(CCCCC2)O)C C49002148
CC(=O)NCCNC(=O)N1CCC[C@H]1C2CCCCC2 C49266939
COc1cc(cc(c1OC)OC)c2csc(c2N)C#N C49891058
COC(=O)c1cc(c(cc1N)F)Sc2ncccn2 C50035850
Cc1ccc(cc1)[C@H](C)N(C)C(=O)Cn2ccc(n2)N C50467081
CCN(C[C@@H](C)C#N)C(=O)c1c(ccc(n1)N)Cl C50710004
CC(C)c1ncc(c(n1)C(=O)N(C)CC(C)(C)C)N C50710092
C[C@@H]([C@H]1CCCO1)NC(=O)c2cc(nc(c2)Cl)NC C50752213
CC(C)CNC(=O)N1CCC[C@H](C1)C(=O)NC2CC2 C51238562
CCc1c(c(on1)C)C(=O)NC2(CCCCC2)CO C53095525
CC(C)[C@H](c1[nH]c2ccccc2n1)NC=C(C#N)C#N C49065226
CCc1nc2cc3c(cc2n1C[C@@H](C)C(=S)N)OCO3 C57868420
C[C@H]1C[C@@H](CC(C1)(C)C)OC(=O)Cn2cc(cn2)N C41020105
Cc1ccc(cc1Oc2c(=O)n(ccn2)CC(C)C)N C61767130
Cc1c(c(on1)C)CCNC(=O)NC2CCCCC2 C62614430
Cc1ccc(o1)[C@H](C)NC(=O)c2c(nsc2NC)C C58298493
CC[C@@H](C)N(C)C(=O)c1c(cc(s1)S(=O)(=O)N)C C66646276
Cc1cccc(c1NC(=O)CSc2nnc(n2N)C(C)(C)C)C C06096495
C[C@H]1C[C@H]1C(=O)OCC(=O)Nc2c(c3c(s2)CCCC3)C(=O)N C06640584
Cc1nnc(n1N)SCC(=O)N[C@H](C)c2cccc3c2cccc3 C07314745
CC(C)[C@@H](C(=O)NC(=O)N)Sc1nc2ccccc2n1C(F)F C08778621
C[C@@H]1CCc2c(sc(c2C(=O)[O-])NC(=O)C[NH+](C)CCO)C1 C20342311
CCC(C)(C)NC(=O)[C@@H](C)Sc1nnc(n1N)C(F)(F)F C23282009
CCC[C@H](C(=O)[O-])[NH2+]Cc1c(ccc2c1oc(=O)c3c2cccc3)O C16810556
C[C@@H](C12CC3CC(C1)CC(C3)C2)NC(=O)CC[C@@H]4C(=O)NC(=O)N4 C33028288
Cc1c(c(sn1)N)C(=O)O[C@@H](C)C(=O)N[C@@H]2CCC[C@@H]([C@H]2C)C C36400956
Cc1ccccc1C(=O)Cn2c(=S)n(c(n2)N)Nc3cccs3 C36625655
CCCn1cc(c(n1)N)S(=O)(=O)Nc2cccc(c2)Br C37557502
C=CCS[C@H]1NN=C(S1)NC(=O)c2ccc3c(c2)nc[nH]3 C39736356
c1c(cnc(c1Cl)NCCNC(=O)NC[C@@H]2CCCO2)Cl C40138936
COCCNc1c(c(ncn1)Sc2cccc3c2nccc3)N C40784017
CNS(=O)(=O)c1ccc(c(c1)C(=O)NNc2ccc(cc2)F)F C42065257
C[C@H](CN(C)S(=O)(=O)c1ccc(c(c1)Cl)Cl)/C(=N/O)/N C42459638
C[C@@H](c1ccc(c(c1)F)F)NC(=O)NCCNc2cnccn2 C42808962
CC(C)c1nnc(s1)NC(=O)NC[C@H](c2ccccc2F)O C44935708
CC(C)NC(=O)COC(=O)c1c(c(c(c(n1)Cl)Cl)N)Cl C45235811
c1ccc2c(c1)CC[C@@H]2NC(=O)NNC(=O)COc3ccc(cc3)F C45305810
c1cnc(cn1)NCCNC(=O)NC2CCC(CC2)C(F)(F)F C45481655
c1cc(ccc1NC(=O)N2CCC[C@@H]2c3ccsc3)OCC(=O)N C46010583
c1cc(ccc1NNC(=O)NC[C@@]2(CCSC2)N3CCOCC3)F C47071073
Cc1cccc(c1)C(=O)N[C@@H](C(C)C)C(=O)N[C@@H]2CCCCNC2=O C47172911
Cc1ccc(cc1NC(=O)N[C@@H](C)[C@H]2CCCO2)C(=O)NC3CC3 C47986352
C[C@H](C(=O)NNC(=O)NC1CC1)Oc2ccc(cc2)Br C49128894
CCNC(=O)NNC(=O)COc1ccc(cc1Br)Cl C49165928
COc1ccc(cc1NC(=O)NC[C@@H](c2ccc(c(c2)F)F)O)C#N C50108179
CCOC(=O)c1cnc2c(ccc(c2c1NN)Br)OC C51151880
CCC[C@@H](C)NC(=O)[C@H]1CCCN(C1)C(=O)NC2CCC(CC2)O C51674302
Cc1ccc(cc1)c2ccsc2C(=O)NNC(=O)C(=O)NC3CC3 C61091156
Cc1ccc(cc1NC(=O)C(=O)N[C@H](C)[C@H]2C[C@H]3CC[C@@H]2C3)C(=O)NC C61751835
Cc1cc(ccc1NC(=O)N[C@@H]2CCN(C2)CC(F)(F)F)C(=O)NC C61768239
C1CCC(=CC1)CCNC(=O)c2c(c(ns2)C(=O)N3CCCC3)N C62006778
C[C@@H](C(=O)NCc1ccco1)NC(=O)Nc2c(cccc2F)F C62372988
CCC(=O)NCC(=O)NNC(=O)c1cc2c(s1)CCCCC2 C63680424
c1cc2c(cc1NCC(=O)NC(=O)NC3CC3)sc(n2)C4CC4 C63890401
C[C@@H](c1ccc2c(c1)CCC(=O)N2)NC(=O)NCCc3ccccn3 C42964542
CCC[C@@H](C(=O)N1CCO[C@H](C1)c2ccc(cc2)Cl)NC(=O)N C64301358
CC(C)(C)c1ccccc1NC(=O)CSC2=NC(=O)CC(=N2)N C64691346
c1cc(ccc1C2(CC2)C(=O)NNC(=O)NC[C@@H]3CCCO3)Cl C65146552
CC(C)CNC(=O)NNC(=O)C1(CCOCC1)c2ccccc2 C65179170
C1CC1NC(=O)CNC(=O)CNC(=O)C23CC4CC(C2)CC(C4)C3 C66067044
CC[C@@H](C)C(=O)N1CCC[C@@H](C1)C(=O)Nc2ccc(c(c2)C(=O)N)C C66440774
Cc1ccc(cc1Cl)NNC(=O)[C@H](C)NC(=O)C2CCOCC2 C66821449
c1ccc(c(c1)CC(=O)NNC(=O)NCc2ccc(cc2F)C#N)F C66978663
Cc1ccsc1C(=O)NNC(=O)NCc2ccccc2COC C67043608
Cc1cc(cc(c1)C(=O)NCC(=O)N[C@@H](C)C(=O)NC(C)(C)C)C C67282373
Cc1cc(cc(c1)C(=O)NCC(=O)N[C@H](C)C(=O)NC(C)(C)C)C C67282374
CC(C)(C)CCCCNC(=O)C1CCC2(CC1)C(=O)NC(=O)N2 C67301512
C1CCCC(CC1)NC(=O)CCCC(=O)OCC(C(F)F)(F)F C04589234
CCc1cccc(c1)NC(=S)N(CCOC)[C@@H](C)c2cccnc2 C03036567
CCCO/C(=N/C(=O)c1ccc(cc1)C(F)(F)F)/NCC(C)C C06836632
CC(C)C[C@@H](C(=O)OC)NC(=O)CSc1ccc(cc1)F C07678775
CCc1cccc(c1NC(=O)COC(=O)C[C@@H]2C[C@H]3CC[C@@H]2C3)CC C05833516
CCOc1ccc(cc1OC)CN(C)C(=S)N[C@@H]2C[C@H]3CC[C@@H]2C3 C13039670
CCCOc1ccc(cc1C)S(=O)(=O)NCCc2ccsc2 C13725388
CC[C@@H](C)OP(=O)([C@H](C(Cl)(Cl)Cl)O)O[C@@H](C)CC C16610331
CC(C)Oc1ccccc1NCc2ccccc2OCCOC C19737490
CCOc1ccc(cc1)OCC(=O)N[C@@H](C)c2ccc(cc2)SC C27159622
CCC(=O)O[C@@H]([C@H](C)c1ccc(cc1/C=C/CO)C)[C@@H](C)C(=O)C C35457373
CCCN1CCCc2c1ccc(c2)CCNS(=O)(=O)CC(C)C C35588151
Cc1ccc(c(c1)C)CN(CCN2CCOCC2)C[C@@H](CCC=C)O C36098881
CCOc1ccc(cc1)NC(=S)N(CCc2ccncc2)C(C)C C08659632
C[C@@H](CCCC(C)C)NS(=O)(=O)c1cccc(c1)C(=O)C C07375200
CCOc1c(ccc(c1Cc2ccccc2)[C@@H](CC=O)NC=O)Cl C39495458
C[C@@H](C(C)C)NC(=O)COC(=O)CSc1ccc2c(c1)CCC2 C22536078
CCOc1ccccc1N2CCC(CC2)CNC(=O)CCC=C C44006975
CCC[C@@H](C)NC(=O)[C@@H](C)SCc1csc(n1)c2ccco2 C45024413
C[C@@H](c1ccccc1)OCCCNS(=O)(=O)Cc2ccccc2 C45742395
Cc1ccc(cc1S(=O)(=O)NCCCOCC2CC2)Cl C46798280
CCCCOCCNS(=O)(=O)c1cccc(c1Cl)Cl C49393775
CCSc1ccccc1NC(=O)C(=O)N(CCC(C)C)C2CC2 C52725693
C=CCOc1ccc2ccccc2c1CNCCCN3CCOCC3 C19922640
CC(C)C[C@@H](c1cccnc1)NC(=O)c2cccc(c2)OCC(=C)C C55053664
Cc1ccsc1CN(Cc2ccc(cc2)C(=O)OC)C[C@@H](C)O C13991470
CCCNC(=S)N(Cc1ccccc1OCC)C[C@@H]2CCCO2 C59028424
CCc1ccc(cc1)NC(=S)N(Cc2ccco2)C[C@@H]3CCCO3 C06367073
CC(C)(C)NC(=S)N(CCN1CCOCC1)C[C@@H]2CCC=CC2 C34806317
C[C@H]1C[C@H]1c2ccc(o2)CCC(=O)NCCCOC3CCCC3 C61256823
CCCOc1ccc(cc1OCC)CC[C@@H](c2ccccn2)O C62166541
Cc1ccccc1C[C@H](C)NC(=O)CN(CC#C)Cc2ccco2 C63298434
C#CCN(Cc1ccco1)CC(=O)N[C@@H](c2ccccc2)C3CC3 C63298881
CCCCS[C@H]1NN=C(S1)SCC(=O)C2=C(N=C(C2)C)C C38736261
CCOCc1ccccc1CNC(=O)N(Cc2ccsc2)C3CC3 C65447187
CCc1ccc(cc1)OC[C@@H](CSc2nnc(s2)SC)O C66239154
C[C@H](C(=O)NC[C@@H]1CCN(C1)c2ccc(c(c2)F)F)OCCC=C C66337510
CC(C)(C)c1ccc(cc1)[C@@H](C#N)NC(=O)CCOCC(F)(F)F C66397088
C[C@@H](CN(C)C[C@@H](COC(c1ccccc1)c2ccccc2)O)C#N C66469657
CCC(CC)NC(=O)CN(C)[C@H](c1cccc(c1)F)c2ccccn2 C66530964
CCCCNC(=O)[C@@H]1CC[C@H](N(C1)C(=O)[C@@H](C(C)C)SCC)C C66631099
CC[C@H](C)n1c(ccn1)NC(=O)CCCC[C@H]2CCSS2 C66661722
C[C@@H](CSC)C(=O)N[C@@H](C)c1ccc(c(c1)OC)OCC(C)C C66760074
C[C@H](CSC)C(=O)N[C@H](C)c1ccc(c(c1)OC)OCC(C)C C66760077
C[C@@H](CSC)C(=O)Nc1ccc(cc1OC(F)F)OC(F)F C66761452
CCCOc1ccc(cc1OC)[C@@H](C)NC(=O)[C@@H](C)CSC C66762268
COCCOCc1cccc(c1)NC(=O)[C@@H]2C[C@@H]2c3cccc(c3)F C67055148
C[C@@H](COCC(F)(F)F)NC(=O)c1ccccc1OC(F)F C67279521
Cc1cccc(c1OCC(=O)N[C@@H](C)COCC(F)(F)F)C C67295977
C[C@@H](CC(=O)O[C@@H](CC#C)c1ccccc1)NC(=O)C2CCCCC2 C67631605
CC[C@H](C)[C@H](C(=O)NCCCOCC)NC(=O)C1CCC(CC1)C C03895917
Cc1ccccc1OCCSc2nc3ccccc3n2C[C@@H](CO)O C02484843
Cc1ccc(cc1)OCCn2c3ccccc3nc2SC[C@H](CO)O C00815645
Cc1cccc(c1)OCCSc2nc3ccccc3n2C[C@H](CO)O C02929518
COC(=O)[C@@H](CCSC)NC(=O)Nc1ccccc1C(F)(F)F C05345489
Cc1ccc(cc1)OCCSc2nnc(s2)SCC(=O)N C06107369
CCCCCOC(=O)[C@@H](CCCC)c1c([nH]c(=S)[nH]c1=O)C C16852682
CC(C)Cn1c(nnc1SCc2ccc(s2)Cl)CCC(=O)N C23329687
C=CCNc1nnc(s1)SC[C@@H](COc2ccccc2)O C24098044
CNc1cccc([nH+]1)CCOc2ccc(cc2)[C@H]3C[C@H]3CC(=O)[O-] C28648123
CC[C@@H](C)NC(=O)[C@H](CCSC)NC(=O)c1ccccc1OC C36674072
CC[C@H](C)NC(=O)[C@H](CCSC)NC(=O)c1ccccc1OC C36674073
CCONC[C@@H](c1ccc(cc1)c2ccccc2)N3CCN[C@@H](C3)OC C39533684
Cc1cccc(c1OCCSc2nnc(s2)SCC(=O)N)C C36663363
Cc1ccccc1C(=O)N[C@@H](CC(C)C)C(=O)NCCc2ccccn2 C41295790
C[C@@H](c1ccccc1F)Sc2nnc(n2CC(C)C)CCC(=O)N C44030370
C[C@@H](C(=O)NCCCOC)Nc1cc(ccc1OC)Br C48439871
C=CCNc1nnc(s1)S[C@H](c2ccccc2)C(=O)NC3CC3 C07504348
CCCCCC\1=CCC/C1=N\NC(=S)NCCN2CCOCC2 C35599344
CCN(CCNC(=O)CNC(=O)c1ccccc1F)c2cccc(c2)C C17841351
CC(C)OCc1ccc(cc1)CNC(=O)CNC(=O)C2CCCC2 C53799834
CC(C)CNC(=O)CSc1nnc(s1)NCc2ccc(cc2)F C16334993
CCNc1nnc(s1)SC[C@@H](COc2ccc(cc2)F)O C58474257
CC(C)C[C@@H](CNC(=O)NCCc1ccccc1F)N2CCOCC2 C27358899
CCOCc1ccccc1CNC(=O)N[C@@H](C)c2ccccc2OC C46892093
Cc1cccc(c1)NCc2nnc(n2c3ccccc3)SCCCO C59844682
C[C@H](c1ccccc1)NC(=O)NCc2ccccc2OCCOC C50094680
C[C@H](CNC(=O)NCCc1ccc(cc1)C(F)(F)F)Cn2cccn2 C50151999
C[C@@H](COCC(F)(F)F)NC(=O)NCCc1ccc(cc1)OC C60161152
CC(C)CCOc1ccc(cc1)C(=O)N(CC(=O)N)C2CCCC2 C47236263
CC(C)C[C@@H](C(=O)NC)NC(=O)COc1cccc(c1)C(C)(C)C C61986578
CCOc1cc(c(cc1OCC)Br)NCC(=O)NC2CC2 C63471304
CCCC(CCC)S(=O)(=O)Cc1cccc(c1)OCC(=O)N C63927688
c1cc(cc(c1)O)CN(C2CC2)C(=O)NCCCOC3CCCC3 C64241320
CC(C)OCc1cccc(c1)NC(=O)C(=O)NCC[C@H]2C[C@H]3CC[C@@H]2C3 C64592623
CC(C)OCc1ccccc1CNC(=O)CNC(=O)CC(C)(C)C C64851152
CCCCOc1c(cccc1OC)CNCc2c(c(=O)c(c[nH]2)C)C C65384304
Cc1cccc(c1OCCCNC(=O)[C@@H](C)NC(=O)C2CCCC2)C C55399209
Cc1ccccc1OC[C@@H](C)NC(=O)CNC(=O)Cc2cccc(c2)F C55694761
COCCCCCNC(=O)NCCCc1nc2c(s1)CCCC2 C66191409
C[C@@H](Cc1cccs1)NC(=O)Nc2ccccc2OCCOC C66334135
CCOCCCNC(=O)NC[C@@H]1CCN(C1)c2ccc(cc2)F C66342763
c1cc(ccc1OC[C@@H](CSc2nnc(s2)NC3CC3)O)Cl C66401429
COCCOc1ccc(cc1NCC(=O)Nc2ccc(c(c2)F)F)F C66826492
C[C@@H](CC#N)Sc1ccccc1NC(=O)CNC(=O)CC(C)(C)C C66855981
CCC(CC)[C@H](CNC(=O)c1cnn(c1C(F)F)C)[NH+]2CCCC2 C67190848
CCCCNC(=O)C(=O)Nc1ccc(cc1OCC(F)(F)F)C C67314745
CCOc1ccc(cc1NC(=O)N[C@H](C)COCC(F)(F)F)F C67325452
C[C@H](Cc1ccsc1)NC(=O)NCc2ccnc(c2)OCC3CC3 C67461513
C1C[C@H](CC=C1)COC(=O)CCCC[C@@H]2[C@@H]3[C@@H](CS2)NC(=O)N3 C67633354
C[C@H](C(=O)Nc1ccc(cc1)F)Sc2nnc(s2)NCCOC C05078536
C[C@H](C(=O)N)Sc1nnc(n1CC=C)COc2ccc(cc2)Cl C03490990
CCOc1cccc(c1OCc2ccccc2)CNn3cn[nH]c3=S C08325534
CCNc1nnc(s1)SCC(=O)c2ccc(cc2)[C@@H](C)NC(=O)C C08353903
CC(C)[C@@H](C(=O)OCC(=O)NC1CC1)NC(=O)c2ccccc2Cl C08371376
CC(C)[C@@H](C(=O)NCc1ccccc1OC(F)F)NC(=O)c2ccco2 C10114234
CCCCn1c(=O)[nH]nc1S[C@H](c2ccc(cc2)F)C(=O)NC3CC3 C10269324
CCOCCCNC(=O)CCc1[nH]c(=O)c2c3c(sc2n1)CCCC3 C14198455
C=CCNC(=O)COc1ccc(cc1)S(=O)(=O)NC2CCCC2 C16138368
CCOc1ccc(cc1)O[C@@H](C)C(=O)NNC(=O)C[C@@H]2CCC=C2 C18071515
c1cc(cc(c1)C(=O)[O-])c2ccc(o2)C[NH2+]CCCN3CCOCC3 C20586203
CCCn1c(=O)c2ccc(cc2nc1[S-])C(=O)NCC[NH+](CC)CC C20645260
CCC1(C(=O)N(C(=O)N1)C[C@@H](COCc2ccccc2Cl)O)CC C24209697
CC(C)[C@@H](C(=O)NCc1ccc(cc1)OC(F)F)NC(=O)c2ccco2 C29410232
CC(C)[C@H](C(=O)NC[C@@H]1CCCO1)Sc2nnc(s2)NC3CC3 C30603504
CC(C)CCNC(=O)[C@@H](CC(C)C)NC1=NS(=O)(=O)c2c1cccc2 C30026505
CCN(CC)S(=O)(=O)c1ccc(c(c1)NC(=O)C[C@H]2CCC=C2)NC C32764803
CCCCC[C@H](C(=O)NC1CCCCC1)N(C)C(=O)[C@@H]2CCC(=O)N2 C36537407
CC[C@H](C)NC(=O)CCNCc1ccc(cc1Br)[N+](=O)[O-] C38014542
C1C=CC[C@@H](C1)/C=N\NC(=O)CCCC(=O)N/N=C\[C@H]2CC=CCC2 C17420176
C[C@@H](C(=O)N[C@](C)(C#N)C(C)C)Sc1nnc(s1)NCC=C C05784703
C[C@H](Cc1c(nc([nH]c1=O)CO)c2ccccc2)C(=O)OCC(C)C C16857798
CCC(CC)[C@H](CNC(=O)C(=O)Nc1ccccc1F)N2CCOCC2 C41320313
c1ccc(c(c1)NC(=O)NCCCn2cccn2)OCC(F)(F)F C43958932
Cc1cc(n(n1)c2ccccc2NC(=O)NCCCOCC3CC3)C C44209026
CCCNc1c(n2ccsc2n1)S(=O)(=O)NC[C@@H](C)CC C54492236
CCN(CC)C(=O)[C@@H](C)Nc1ccc(c(c1)C)NS(=O)(=O)CC C56204815
CC(C)[C@H](C(=O)NCc1cccc(c1)OC(F)F)NC(=O)c2ccco2 C50378618
CCOCCSc1nnc(n1N)c2ccc(cc2)OC(F)F C58817296
C[C@H](COC)NC(=O)Nc1cccc(c1)COC[C@H]2CCCCO2 C59350213
CCC(CC)NC(=O)N[C@@H](CCSC)c1nnc2n1cccc2 C47620879
CCCCNC(=O)NC(=O)CN(CC)Cc1ccc(cc1F)C#N C47725939
CCCn1c(cc(c1C)/C=C(/C#N)\C(=O)Oc2cccc(c2)CC(=O)N)C C61105825
CCCCNC(=O)CN1CCN(CC1)CC(=O)NC2CCC(CC2)C C61798472
COC(=O)CN(CC(=O)OC)c1ccc(cc1C(=S)N)Cl C61876662
Cc1cc(n(n1)C[C@H](C)CNC(=O)NCCOc2ccc(cc2)F)C C41452928
CCCNS(=O)(=O)NC[C@@H](c1ccc(cc1)Cl)N2CCOCC2 C62358673
C[C@H](Cc1ccco1)NC(=O)C(=O)Nc2ccccc2OCC(C)C C62674890
Cc1ccc(o1)[C@@H](C)NC(=O)NCc2ccccc2OCCOC C50127516
Cc1c(c(n(n1)CC(C)C)Cl)/C=C/C(=O)NCC(=O)NCC(C)C C64406721
COc1cc(ccc1OCC#N)/C=N/[NH+]=C(/NCc2ccccc2)\[S-] C08855161
C[C@@H](CN(C)CC(=O)N[C@H](C)c1ccc(cc1)NC(=O)C2CC2)C#N C64797829
CCCn1c(=O)[nH]nc1SC[C@H](COc2cc(ccc2C)C)O C66238646
CCCn1c(=O)[nH]nc1SC[C@@H](COc2cc(cc(c2)C)C)O C66238648
CCCCN(CCCC)C(=O)c1ccc(cc1)n2c(c(cn2)C#N)N C66240539
Cc1ccc(cc1)SCC(=O)NNC(=O)[C@@H](C)OC[C@@H]2CCCCO2 C66307887
CCOC(=O)c1ccoc1CNc2ccc(c(c2)C)C(=O)NC(C)C C66470899
CCC(CC)NC(=O)CNc1ccc(cc1)S(=O)(=O)N2CCCC2 C66862094
CCOC(=O)[C@H](Cc1ccccc1)CNC(=O)c2cc([nH]n2)C3CC3 C67265872
CC(=O)N/C(=C\c1ccccc1)/C(=O)NCc2ccnc(c2)OCC3CC3 C67334549
CCOCCCNC(=S)N(Cc1cc2cc(ccc2[nH]c1=O)OC)C3CCCCC3 C04160796
CCOCCCNC(=O)c1cc(ccc1N2CCCCC2)NC(=O)c3cccs3 C04370214
CCOC(=O)[C@@](C(F)(F)F)(Nc1ccc(c(c1)F)F)NS(=O)(=O)c2ccccc2 C02315035
C[C@@H](CNC(=O)COc1ccccc1Cl)NC(=O)COc2ccccc2Cl C06249600
CC[C@@H](C)c1ccccc1NC(=S)Nc2c(c(c(s2)C(=O)N(C)C)C)C(=O)OC C02859192
CCNC(=O)Nc1ccc(c(c1)CN(CC(C)C)C(=O)Cc2cccs2)N(C)C C06696166
Cc1c(c(sc1C(=O)N(C)C)NC(=S)NCCc2cccc(c2)Cl)C(=O)OC C02851906
Cc1ccc(cc1)NC(=O)CSc2nnc(n2CC=C)CNc3c(cccc3C)C C02544637
COc1ccc(c(c1OC)OC)/C=N/NC(=S)Nc2ccccc2C(F)(F)F C03261752
CCOC(=O)[C@@H](C(C)C)NC(=O)/C(=C\c1ccccc1F)/NC(=O)c2ccccc2 C04997250
Cc1cccc(c1)C(=O)N[C@@H](C(C)C)C(=O)OCC(=O)N[C@H](c2cccs2)C(C)C C11763980
CCOC(=O)CCC(=O)NC(=S)Nc1ccc(cc1)c2nc3ccc(cc3s2)C C12498150
c1ccc(cc1)c2c(sc(n2)SCC(=O)NC3CC3)NC(=O)COc4ccccc4 C12893921
C[C@H](c1ccccc1)OCCCNC(=O)c2ccccc2NS(=O)(=O)c3cccs3 C15372390
CCCCOc1ccc(cc1OC)C(=O)NNC(=O)c2cc(ccc2Cl)SC C15476509
C[C@@H](C(=O)Nc1cc(ccc1F)F)OC(=O)c2ccccc2N/C=C/C(=O)C(F)(F)F C15854093
c1cc(ccc1N(CCC(=O)N)C(=O)COC(=O)/C=C/c2ccc(c(c2)Cl)Cl)F C16809838
Cc1ccc(cc1)C(=O)C2=C(C(=O)N([C@H]2c3ccc(cc3)C(C)C)CCOCCO)O C06813116
CC(C)CCn1c(nnc1S[C@H](c2ccccc2)C(=O)N)COc3ccccc3 C21468952
CCCNC(=O)CSc1nnc(s1)SC[C@@H](COc2ccc(cc2)Cl)O C22094269
C[C@H](c1ccc(cc1)C(=O)CSc2nnc(s2)NCCc3cccs3)NC(=O)C C24720071
C[C@H](C(=O)Nc1c(c2c(s1)CCCC2)C(=O)NCCCOC)Oc3ccccc3F C24777192
CC(=O)c1ccc(cc1)OC[C@@H](CSc2nnc(s2)NCc3ccc(cc3)F)O C25697122
CCCCCc1nnc(s1)NC(=O)[C@@H](C(C)C)NC(=O)c2c(cccc2F)F C26557881
Cc1cccc(c1)C(=O)N[C@@H](C(C)C)C(=O)N[C@@H](C)c2ccc(c(c2)OC)OC(C)C C26937464
Cc1ccc(cc1)S(=O)(=O)N[C@@H](C(C)C)C(=O)NCc2ccccc2COC(C)C C30370187
CCCCc1c(c(c(n1CCCN2CCCC2=O)C)C(=O)N)c3ccc(cc3)OC C33637691
CCC(CC)[C@@H](C(=O)NC1CCCCC1)N(Cc2ccco2)C(=O)c3ccc(cc3)O C36500332
CCC/C=C/[C@H](C(=O)NC(C)(C)CC(C)(C)C)N(CCC)C(=O)[C@@H]1CCC(=O)N1 C36575762
CCCC(=O)[C@H](c1ccccc1O)[C@H](c2ccccc2)NC(=O)S(=O)(=O)C(C)C C39495145
C[C@H](C(=O)OCC(=O)Nc1ccccc1C(=O)NCC(C)C)Sc2ccccc2 C05806013
CC(C)[C@H](C(=O)OCC(=O)NCCOC)Nc1ccc(cc1Cl)C(F)(F)F C39589800
Cc1cccc(c1)C(=O)N[C@H](C(C)C)C(=O)O[C@@H](C)C(=O)Nc2c(cccc2C(C)C)C C39659081
CCc1c(c(c(n1CCCN2CCOCC2)C)C(=O)N)c3cccc(c3)OC(F)(F)F C43224331
CCCCc1c(c(c(n1CCCN2CCCC2=O)C)C(=O)N)c3ccc(cc3)N(C)C C33923779
CCCCCc1c(c(c(n1CCCN2CCCC2=O)C)C(=O)N)c3ccc(cc3)C#N C43224939
CCOc1ccc(cc1S(=O)(=O)Nc2ccc(cc2)CC(=O)NCC(F)(F)F)C C44038200
C[C@H](C(=O)NCCCOC(C)C)SCc1[nH]c(=O)c2c(csc2n1)c3ccccc3 C17408353
c1cc(ccc1c2ccc(s2)C(=O)OCC(=O)N(CCC(=O)N)c3ccc(cc3)F)F C45556059
CC[NH+](CC)[C@H](CNC(=O)Cn1c(nnc1[S-])c2ccc(cc2)C)c3ccccc3 C45843420
C[C@H](c1cccc(c1)OC(C)C)NC(=O)[C@H](C(C)C)NS(=O)(=O)c2ccccc2F C46848305
CCc1cccc(c1NC(=O)COC(=O)[C@@H](C(C)C)NC(=O)c2c(cccc2F)F)CC C49258017
CCN(Cc1ccccc1)CC2=C([C@H](NC(=O)N2)c3cccc(c3)F)C(=O)OCC C57415599
Cc1ccccc1[C@@H](c2ccccc2)OC[C@@H](CN3C(=O)[C@@H](NC3=O)CC(C)C)O C58010034
Cc1ccccc1[C@H](c2ccccc2)OC[C@@H](CN3C(=O)[C@@H](NC3=O)CC(C)C)O C24090460
CCOc1ccc(cc1)[C@@H](CCC(=O)N/N=C/c2c(n(c3c2cccc3)CC=C)C)O C58893648
Cc1ccc(cc1)NCc2nnc(n2CC=C)SCC(=O)Nc3ccccc3F C59265634
CCC(=O)c1ccc(cc1)OC[C@@H](CSc2[nH]nc(n2)/C=C/c3cccs3)O C12944176
CC(C)Cc1ccc(cc1)S(=O)(=O)NCCc2[nH]nc(n2)Cc3ccc(cc3)F C64969713
CCCNc1cc(ncn1)N2CCC[C@@H](C2)CCC(=O)NCc3ccc(cc3)Cl C65242444
CC[C@@H](C(=O)NCCOC)OC(=O)C[C@H]1C(=O)Nc2ccccc2S1 C04967087
Cc1ccc(cc1)S(=O)(=O)N[C@H](CCSC)C(=O)N[C@@H](C)C(=O)OC C08341326
CC[C@H](C)OC(=O)C[C@@H]1C(=O)NCCN1C(=S)NC(=O)CC(C)C C09783555
CCOC(=O)CCC(=O)NC(=S)Nc1ccccc1OC[C@@H]2CCCO2 C10011237
CCN(CC)C(=O)CSc1nnc(n1N)SCCc2ccccn2 C23138691
CCN(Cc1cccc(c1)F)C(=O)c2cc(c(c(c2)OC)OCC(=O)N)OC C32787695
CCC(CC)N(CCOC)S(=O)(=O)c1ccc(cc1)S(=O)(=O)N C32935854
CC[C@@H](C)NS(=O)(=O)c1ccc(cc1)OCC(=O)NC[C@@H]2CCCO2 C00807188
CCONC[C@H](c1ccc(cc1)S(=O)(=O)C(C)C)N2CCN[C@@H](C2)OC C39534474
CCO[C@@H]1CN(CCN1)[C@@H](CNOC)c2ccc(cc2)S(=O)(=O)C(C)C C39534627
CC(C)[C@@H](CNC(=O)CCNS(=O)(=O)c1cccs1)N2CCOCC2 C41870247
CCOCCOCc1cccc(c1)NC(=O)N[C@H](C)CN2CCOCC2 C47605676
Cc1ccc(cc1)CSCCNC(=O)CNS(=O)(=O)c2cnn(c2)C C47995090
CCOC(=O)c1c(c(sc1NC(=O)C(=O)NCCCCOC)C)C C47999857
COCCCNC(=O)C(=O)Nc1cc(ccc1OCCOC)C(F)(F)F C48601291
C[C@@H](c1ccc(c(c1)OC)OCCOC)NC(=O)NCCc2nccs2 C51337003
COCCN1C(=O)/C(=C\NCCCOC2CCCCC2)/C(=O)NC1=S C52536840
CC(C)Cn1c(nnc1SCC(=O)N(C)CC(F)(F)F)CCC(=O)N C53592150
CN(CC1CC1)C(=O)CSc2nnc(n2CCC(=O)N)c3cccs3 C53742471
C/C(=C/1\C(=O)NC(=S)N(C1=O)CCOC)/NCCCOC2CCCCC2 C54505980
C[C@H](C(=O)NCCCOCc1ccco1)NS(=O)(=O)c2cccs2 C56204615
CC(C)CSCCC(=O)NNC(=O)c1cccc(c1)S(=O)(=O)N(C)C C42941590
CCOc1cc(cc(c1OCC)OCC)C(=O)NNC(=O)CSC C08271399
CCCN(CC(=O)NC)C(=O)c1ccc(c(c1)S(=O)(=O)NCC=C)F C62279420
c1cc(sc1)S(=O)(=O)N(CCCO)C(=O)CCNC(=O)C2CCCC2 C63553798
CC(C)(C)CC(=O)NCC(=O)N(CCCO)S(=O)(=O)c1cccs1 C63553975
COC(=O)CCCNC(=O)C[C@@H]1C(=O)NCCN1Cc2cccc(c2F)F C63834141
Cn1cc(cn1)CCCOC(=O)CCCC[C@H]2[C@@H]3[C@H](CS2)NC(=O)N3 C63923824
C[C@H](COCC(F)(F)F)NS(=O)(=O)c1cccc(c1)S(=O)(=O)NC C64598279
CCS(=O)(=O)N[C@H](CCSC)C(=O)NCc1c(c(c(cn1)C)OC)C C64998116
Cn1ccnc1[C@H](C(F)(F)F)OC(=O)COc2ccc(cc2)CC(=O)N C65491956
CCC(CC)c1nnc(s1)NC(=O)C(=O)N[C@@H](C)COCC(F)(F)F C65602790
Cc1cc(ccc1OCCOC)S(=O)(=O)N2CCC[C@@H](C2)CCC(=O)N C66105400
CCCOC(=O)C[C@@H]1C(=O)NCCN1CC(=O)Nc2c(cccc2CC)C C66224941
CCCOC(=O)C[C@@H]1C(=O)NCCN1C(=O)CNc2c(cccc2CC)C C66225251
Cc1cccc(c1)OC[C@H](CNC(=O)c2ccc(=O)n(c2)CCOC)O C57442953
CCN(Cc1ccccc1)C(=O)CNC(=O)NC[C@@H](C)Cn2cccn2 C66357444
CCOC(=O)c1cnn(c1C(F)F)CN2CCC[C@H](C2)CCC(=O)N C66449334
Cn1ccnc1[C@](CCNC(=O)COc2ccccc2C=O)(C(F)(F)F)O C66629736
C[C@@H](C(=O)Nc1ccccc1OCCCOC)NC(=O)C2CCOCC2 C66826346
C[C@H](C(=O)NCc1cc(c(c(c1)OC)OC)CC=C)NC(=O)C2CCOCC2 C66833030
Cc1cnn(c1)CCCNC(=O)C(=O)Nc2ccccc2S[C@H](C)CC#N C66999035
CCOc1ccc(cc1)C(=O)CCC(=O)NCCc2n[nH]c(=S)n2C3CC3 C67079355
CCCN(CCC)C(=O)CCC(=O)NCCc1n[nH]c(=S)n1C(C)C C67119120
CC(C)CNC(=O)c1cccc(c1)CS(=O)(=O)C[C@@H](Cn2cccn2)O C67225141
c1ccc(c(c1)CNC(=O)CCNC(=O)OCC(F)(F)F)n2cccn2 C67342000
CCn1c(c(c(n1)C)CNC(=O)N[C@H](CC(=O)OC(C)C)c2ccccc2)C C67386701
CC(C)COCCCNC(=O)C(=O)Nc1cc(c(c(c1)F)S(=O)(=O)C)F C67493636
CCOc1ccc(cc1NC(=O)C(=O)NCCCCn2ccccc2=O)F C67557678
C[C@@H](CC[C@H]1CCCO1)NC(=O)C(=O)Nc2cc(ccc2OCCOC)F C67564622
CCC[C@@H](CNC(=O)COC(=O)C1=CCC(=O)NN1)c2ccc(cc2Cl)Cl C02648842
CCNC(=S)NNC(=O)CSc1nnc(n1c2ccc(cc2)C)c3ccccc3 C01836943
Cc1ccc(cc1)Nc2nc(nc(n2)N)COC(=O)CCSc3ccc(cc3)F C07176320
CCCCOc1ccc(cc1Br)C(=O)NC(=S)NNC(=O)OC C08564133
CCc1ccccc1NCC(=O)Nc2c(c(c(s2)C(=O)NC)C)C(=O)OCC C09336745
CCc1ccc(cc1)Nc2nnc(s2)SCC(=O)Nc3cccc(c3)C(=O)NC4CC4 C09469954
CCOCC(=O)NNC(=S)NC(=O)c1cc(ccc1OCCC(C)C)Br C10286208
Cc1ccccc1OCC(=O)NNC(=S)NC(=O)c2cccc(c2)OC(C)C C10471847
Cc1cccc(c1)OCC(=O)NNC(=S)NC(=O)c2cccc(c2)OC(C)C C10471849
CC(C)CCN(CCOc1ccccc1F)c2c(n(c(=O)[nH]c2=O)Cc3ccccc3)N C12974295
Cc1c(n2cccc(c2n1)OCc3ccccc3)[C@H](C)SCCNc4c(nsn4)N C01547032
c1ccc(c(c1)OCC(=O)NC(=S)NNC(=O)COc2ccccc2Cl)Cl C13976925
CC[C@@H](C)c1ccccc1OCC(=O)NNC(=S)NC(=O)/C=C/c2ccco2 C13980550
CCOc1ccccc1C(=O)NC(=S)NNC(=O)[C@@H](C)Oc2ccc(cc2Cl)Cl C14020695
CCCOc1ccccc1C(=O)NNC(=S)NC(=O)c2ccccc2OCC C14026441
CC(C)CCOc1ccc(cc1)C(=O)NNC(=S)NC(=O)c2ccc(cc2)OC(C)C C14039119
Cc1cc(nc(n1)N/C(=N/C(=S)NC[C@H]2CCCO2)/NCCc3ccccc3)C C14157016
Cc1ccc(c(c1)NC(=S)/N=C(\NCCCOC)/Nc2nc(cc(n2)C)C)C C14158623
CCCCn1c(c(c(=O)[nH]c1=O)N(CCC(C)C)C(=O)CSCc2ccc(cc2)Cl)N C14623462
CCCCOc1ccc(cc1C(=O)NC(=S)NNC(=O)OC)Br C14650305
CCCCCN(c1c(n(c(=O)[nH]c1=O)CCCC)N)C(=O)CC23CC4CC(C2)CC(C4)C3 C14697839
CC[C@@H](C)NC(=O)c1cccc(c1)NC(=S)NC(=O)c2cccc(c2)OCCOCC C14836509
CC[C@H](C)Oc1cccc(c1)C(=O)NC(=S)Nc2cccc(c2)C(=O)NC[C@@H]3CCCO3 C14839205
Cc1ccccc1C(=O)N[C@@H](CC(C)C)C(=O)NNC(=O)COc2cc(cc(c2)C)C C08349188
CCCCN(c1c(n(c(=O)[nH]c1=O)Cc2ccccc2)N)C(=O)CSc3ccc(cc3)C C16484059
CCCCNC(=O)NC(=O)CSc1[nH]c(=O)c2c(c(sc2n1)C)C[C@H](C)CC C18580877
CC(C)CNC(=S)NNC(=O)c1cc(nc2c1c(nn2c3ccccc3)C4CC4)C5CC5 C19648011
CCOC(=O)C1=C(NC(=O)N[C@@H]1c2ccc(cc2)OC)CNCc3ccccc3Cl C12412556
CC(C)Oc1ccc(cc1)Cc2c(=O)[nH]c(nc2[O-])NCCC[NH+]3CCCCC3 C13765184
Cc1ccc(cc1)/C=N/Nc2[nH]nc(n2)SCC(=O)NC(c3ccccc3)c4ccccc4 C20908095
Cc1ccc(c(c1)OCc2nnc(n2N)S[C@H](C)C(=O)NCc3cccs3)C(C)C C21605469
c1cc(ccc1CCNC(=O)COC(=O)CCNC(=O)NC23CC4CC(C2)CC(C4)C3)F C22037590
CCOC(=O)CCCNC(=O)CSc1nc(c2c3c(sc2n1)C[C@H](CC3)C)N C23590873
CCCCNC(=O)NC(=O)CSc1nnc(s1)NCCc2cccs2 C24719982
CCOc1cc(cc(c1O)CC=C)/C=N\NC(=O)[C@@H](C(C)C)NC(=O)c2ccccc2Cl C30961310
CCOCCCNC(=O)c1cc(ccc1N2CCCC2)NC(=O)NC34CC5CC(C3)CC(C5)C4 C33659463
CCCCNC(=O)N[C@H]1CCCC[C@@H]1NC(=O)c2csc(n2)COc3ccccc3F C34906343
CCCCn1c(c(c(=O)[nH]c1=O)N(CCCC)C(=O)c2ccc(cc2)C(C)(C)C)N C14624038
CCCCC[C@@H](C(=O)NC(C)(C)C)N(Cc1ccco1)C(=O)c2cccc(c2O)O C36500868
CCCCNC(=O)[C@@H](/C=C\C)N(Cc1ccc(o1)C)C(=O)c2c(cccc2O)O C36597588
CCOc1cc(c(cc1NC(=O)c2ccccc2C)OCC)NC(=S)NC[C@H]3CCCO3 C13471684
CCCCc1[nH]c(c[nH+]1)C[C@@H](C(=O)[O-])NC(=O)OCC2c3ccccc3-c4c2cccc4 C44320789
CCCCc1[nH]c(c[nH+]1)C[C@H](C(=O)[O-])NC(=O)OCC2c3ccccc3-c4c2cccc4 C44320790
CCOc1ccc(cc1)[C@H](CCC(=O)N/N=C\c2cc(c(c(c2)Br)O)OCC)O C58892950
C=CCSc1ccccc1NC(=O)CSc2nc([nH]n2)N/N=C/c3ccccc3Cl C59015197
c1ccc(cc1)CCNC(=O)CSc2nc([nH]n2)N/N=C/c3ccc(cc3)Cl C59015280
CC/C(=N/Nc1[nH]nc(n1)SCC(=O)NCCc2ccccc2Cl)/c3ccccc3 C59020592
CCC/C=N/Nc1[nH]nc(n1)SCC(=O)Nc2ccc(c(c2)C(F)(F)F)Cl C59311677
CCOc1cc(c(cc1OCC=C)Br)/C=N/NC(=O)Cc2csc(n2)N C59645408
CC[C@H](C)NC(=O)c1cccc(c1)NC(=O)CNc2ccccc2OC[C@H]3CCCO3 C66070769
CCOc1ccccc1Nc2nnc(s2)S[C@@H](C(C)C)C(=O)NC(=O)N C03357308
c1ccc(cc1)Nc2nc(nc(n2)N)CSCC(=O)NCc3ccco3 C06609216
Cc1ccc(c(c1)Cl)NC(=O)CNc2cc(ccc2NCCO)[N+](=O)[O-] C07976928
CCOc1ccccc1C(=O)NCC(=O)NNC(=S)NCCC(C)C C08420380
CCOc1ccc(cc1)[C@@H](C)NC(=O)NCCc2ccc(cc2)S(=O)(=O)N C12751095
CCc1c(sc(c1C(=O)OCC)NC(=O)[C@H](C)Sc2nc([nH]n2)N)C C22646090
CCCCn1c(c(c(=O)[nH]c1=O)N(C)CCOc2ccccc2[C@@H](C)O)N C24772011
C[C@H](C(=O)NC(=O)NCC=C)Sc1nnc(n1N)SCc2ccccc2 C26317049
CCCNC(=S)NNC(=O)c1cc(ccc1C)S(=O)(=O)NC2CC2 C26678177
Cc1cccc(c1)C(=O)N[C@H](C(C)C)C(=O)O[C@@H](C(C)C)C(=O)NC(=O)N C39659022
Cc1ccc(nc1)Nc2c(c(ncn2)NCCc3ccc(c(c3)OC)OC)N C40683989
CCOC(=O)c1ccccc1Nc2c(c(ncn2)NCCOC)N C40783999
CC(C)[C@H](C(=O)NNC(=S)Nc1ccc(cc1F)F)NC(=O)c2ccco2 C42084026
C[C@@H]1CCCC[C@@H]1NC(=S)NNC(=O)[C@@H](C(C)C)NC(=O)c2ccco2 C42085445
C[C@H]1CCCC[C@H]1NC(=S)NNC(=O)[C@@H](C(C)C)NC(=O)c2ccco2 C42085448
CC(C)(CNC(=O)N[C@H](CO)[C@@H](c1ccc(cc1)[N+](=O)[O-])O)c2ccccc2 C42889696
c1ccc(cc1)C2(CC2)CNC(=O)N[C@@H](CO)[C@@H](c3ccc(cc3)[N+](=O)[O-])O C42891772
c1cc(ccc1CCNC(=O)N[C@H](CO)[C@@H](c2ccc(cc2)[N+](=O)[O-])O)Cl C42896019
c1cc(cc(c1)Cl)CCNC(=O)N[C@H](CO)[C@H](c2ccc(cc2)[N+](=O)[O-])O C42896268
CC(C)NS(=O)(=O)c1ccc(nc1)NNC(=O)NCCc2cccs2 C43310055
CCCCCc1nnc(s1)NC(=O)N[C@H](C)c2cccc(c2)S(=O)(=O)N C43405867
C[C@H](c1cccc(c1)S(=O)(=O)N)NC(=O)Nc2ccc(cc2)OCCOC C44298491
C[C@H](CCc1ccc(cc1)O)NC(=O)NNC(=O)[C@@H](C)Oc2ccc(cc2)F C45381932
CC(C)[C@H](CNC(=O)NNC(=O)C[C@H]1CCS(=O)(=O)C1)Nc2ccccc2 C45484599
CC(C)Cn1c(c(c(=O)[nH]c1=O)N(CC(C)C)CC(=O)NC(C)(C)C)N C45736771
CCCCn1c(c(c(=O)[nH]c1=O)N(C[C@@H](c2ccccc2)O)CC(C)C)N C45771690
CC[C@H](C)[C@@H](C(=O)NCc1ccnc(c1)OCc2ccccc2)NC(=O)N C46631934
C[C@@H](C(=O)N/N=C/c1cn(c2c1cccc2)CC(=O)N)Nc3ccccc3OC C48512813
Cc1cc(ccc1NC(=O)CNc2ccccc2SCC(=O)N)[N+](=O)[O-] C15359753
CCCCn1c(c(c(=O)[nH]c1=O)N(C[C@H](c2cccc(c2)F)O)CC(C)C)N C52563475
c1ccc(cc1)CSCCNC(=O)NNC(=O)c2cc(n[nH]2)c3ccccc3 C09880011
CCCCn1c(c(c(=O)[nH]c1=O)N(C)C[C@@H](COc2ccc(cc2)C)O)N C11237948
COCCNC(=O)CCNC(=O)NNC(=O)c1cc2c(s1)CCCCCC2 C54738835
C[C@@H](C1CC1)NC(=O)CSCc2nc(nc(n2)Nc3ccccc3OC)N C56229389
Cc1ccc(cc1)NCC(=O)N/N=C/C=N/NC(=O)CNc2ccc(cc2)C C04981896
CCCNc1nnc(s1)SCC(=O)Nc2c(c3c(s2)CCC3)C(=O)N C07792720
CCCNC(=O)NC(C)(C)C(=O)NCCNc1ccc(cn1)C(F)(F)F C58098502
CC/C(=N/Nc1nnc(n1N)SCC(=O)NCc2ccc(cc2)C)/C C59914823
CCOc1ccccc1C(=O)N[C@H](C(C)C)C(=O)NNC(=O)NC2CC2 C64428826
Cc1cccc(c1C)O[C@H](C)C(=O)NNC(=O)CNC(=O)NCC2CCCC2 C50550705
CCCCCNC(=O)NNC(=O)c1cc(ccc1Cl)S(=O)(=O)NC C65131054
Cc1c(c(=O)[nH]c(n1)SC)CCC(=O)NNC(=O)NCCc2cccs2 C65201412
C[C@H](c1ccc(cc1)S(=O)(=O)NC)NC(=O)CNC(=O)NCC2CCCC2 C51481939
CCCC[C@@H](C(=O)NCCN1CCN(CC1)c2ccc(cc2)F)NC(=O)N C65584662
CC(C)CCNC(=O)NNC(=O)CCNS(=O)(=O)c1ccccc1Cl C65622625
CCOC(=O)C1=C(NC(=O)NC1)CNc2ccc(c(c2)C(=O)NC(C)C)C C66471975
Cc1cc(ccc1NC(=O)[C@@H](C)NC(=O)OC(C)(C)C)OCC(=O)N C67211230
COC(=O)Nc1cc(ccc1F)NC(=O)NC[C@H](COc2cccc(c2)F)O C67324619
CSCc1ccc(cc1)NC(=O)N[C@@H](CO)[C@H](c2ccc(cc2)[N+](=O)[O-])O C67351430
Cc1c(cccc1[N+](=O)[O-])NC(=O)CNc2ccccc2SCC(=O)N C15359696
Cc1cc(cc(c1)NC(=O)N[C@H](CCSC)C(=O)OC)C C05351420
CCCNC(=S)NCc1nc(no1)c2ccc(cc2)C C12655168
COC(=O)c1cc(ccc1Cl)NCC(=O)NCC(F)(F)F C13004233
C[C@H](CCCC(C)(C)O)Nc1nc(cnn1)c2ccccc2F C14965874
CCCCn1c(nnc1SC[C@@H](c2ccc(cc2)F)O)O C32901148
CCC[NH2+][C@@H](C)c1ccc(cc1)S(=O)(=O)[N-]c2nccs2 C35632761
C[C@@H](CC(C)(C)OC)Nc1ccc(cc1)NS(=O)(=O)C C37076895
CC(C)COc1c(ccc(n1)OCCc2ccccn2)N C37077617
CCCCOc1ccc(cc1CSc2nnc(n2N)C)Cl C02862352
C[C@H](c1ccc(cc1)CC(C)C)NC(=O)CSc2[nH]ncn2 C07603915
CC(C)C[C@@H](CO)Nc1ccc(cc1)S(=O)(=O)N(C)C C40778969
CC(C)C[C@@H](CO)NS(=O)(=O)c1ccc(cc1OC)Cl C40794994
C[NH+](C)CCCNc1cc(c(cc1Cl)C(=O)[O-])OC C41578523
C[C@H](C(C)C)[NH2+][C@@](C)(c1cc(ccc1OC)OC)C(=O)[O-] C41728152
CC(C)[C@@H](C(=O)OC)[NH2+][C@](C)(c1cccc(c1)Cl)C(=O)[O-] C41799074
Cc1ccc(cc1)[C@](C)(C(=O)[O-])[NH2+][C@H](C(C)C)C(=O)OC C41799101
Cc1ccccc1[C@@](C)(C(=O)[O-])[NH2+][C@@H](C(C)C)C(=O)OC C41799116
C[C@@H]1CCC[C@H]([C@@H]1C)NC(=O)CN[C@@H](C(C)C)C(=O)OC C43442305
CCc1ccc(cc1)[C@H](C(C)C)NC(=O)NCCc2cnn(c2)C C43864661
CC(C)COc1ccc(cc1)S(=O)(=O)NCC2(CCCC2)O C44448525
CCN[C@](C)(CSc1[nH]c2cc(ccc2n1)OCC)C#N C45217436
CCOc1ccc2c(c1)[nH]c(n2)SC[C@@H](C#N)NC3CC3 C45333768
C[C@H](c1ccccn1)NC(=O)NCCCOC2CCCCC2 C47888306
CCOC(=O)N[C@H](C(C)C)C(=O)NCc1ccc(s1)C C48790586
CCc1ccc(s1)CNC(=O)CNC(=O)OC(C)(C)C C49399581
Cc1ccc(o1)[C@H](CNC(=O)COc2ccc(cc2)C(C)(C)C)O C49410712
CCCNc1ccccc1S(=O)(=O)N[C@H](C)c2ccco2 C50655206
CCSc1ccccc1NC(=O)NC[C@@H](C)Cn2cccn2 C52463413
CCCNC(=O)[C@@H](C)Sc1[nH]c2cc(ccc2n1)OCC C07060455
C[C@H](COc1ccccc1F)NC(=O)Nc2ccccc2COC C56646349
CC(C)[C@@H](CNC(=O)CN1CSCC1=O)Nc2ccccc2 C41787574
C[C@H](CNC(=O)N[C@@H](c1cccs1)C(C)C)Cn2cccn2 C52502412
CCCc1ccc(cc1)[C@@H](C(C)C)NC(=O)NCc2cc(no2)C C61855377
COc1ccccc1/C=N/NC(=S)NCc2ccco2 C13658785
CC(=C)c1cccc(c1)C(C)(C)NC(=O)NOCCOC C62107116
CCCCN(CCCC)C(=O)c1cn(c2cccc(c2c1=O)N)C C62321273
C#CCCOC(=O)CCNC(=O)NC12CC3CC(C1)CC(C3)C2 C52746313
c1cc(ccc1C(=O)N)OCC(=O)N(CC2CCCCC2)C3CC3 C64301314
CCN(CC)C(=O)CNc1ccc(cc1C)C(=O)NC2CCCC2 C65277131
c1cc(c(c(c1)F)F)NC(=O)NCCCOCc2ccco2 C65427544
CCCCN(CC(=O)N)C(=O)c1csc(n1)c2ccccc2C C66306897
CC[C@@H](C(C)C)NC(=O)NC[C@@H](C)Cn1c(cc(n1)C)C C66382097
CC[C@@H](C)NC(=O)CCNc1c2ccccc2nc(n1)C(F)F C66454265
CC(C)CCC(=O)NNC(=O)c1cccn1Cc2cccs2 C66790626
C[C@@H](CC(C)C)CC(=O)Nc1ccc(nc1)NC(=O)C2CC2 C66797497
CC[C@@H](C)n1c(ccn1)NC(=O)[C@@H](C)N[C@@H](C)c2ccc(cc2)F C66865330
C[C@@H](Cc1ccccc1F)NC(=O)CNC(=O)OC(C)(C)C C67231653
CCn1c(c(c(n1)C)CNC(=O)NCCCC2CCCC2)C C67390559
CCCOc1ccc(cc1NC(=O)C(=O)NCC(C)(C)C)Cl C67423392
CC[C@@H](C(C)C)NC(=O)C(=O)Nc1ccc(c(c1)Cl)OCC C67454012
CCC1CCC(CC1)C(=O)N[C@H](C(C)C)C(=O)NCCCOCC C03895634
CCC(C)(C)NC(=O)[C@H](C(C)C)NC(=O)c1ccc(cc1)OCC C07807818
c1cc(ccc1/C=N/NC(=S)NC[C@H]2CCCO2)OC(F)F C08285780
CC(C)[C@H](c1ccc(cc1)F)NC(=O)NCCC(=O)OC(C)C C10204423
CCNc1nnc(s1)SCC(=O)N[C@@H](C)CCC(C)C C10344464
CCCCNc1nnc(s1)S[C@@H](C)C(=O)NCC(F)(F)F C12890887
COCCOc1ccccc1C(=O)NC(=S)Nc2ccc(cc2)F C14659833
CCCCc1c2c(c(c(n1)NCCOCCO)C#N)CCCC2 C20589862
CCCCCC[C@@]1(C(=O)N(C(=O)N1)C[C@@H](c2ccccc2)O)C C24089267
C=CCNc1nnc(s1)SC[C@@H](COc2ccc(cc2)F)O C24098090
C=CCN(Cc1cccs1)C(=O)CCNC(=O)NC2CCCCC2 C25535825
CCCCCNC(=O)[C@@H](C)Sc1nnc(s1)NCCC C26976209
CCN(CC)C(=O)Cc1ccc(cc1)N[C@@H](C)C(=O)NC(C)(C)C C27040039
CCCNc1nnc(s1)S[C@H](c2ccccc2)C(=O)NC(C)C C31653565
CCCNc1nnc(s1)S[C@@H](c2ccccc2)C(=O)NC(C)C C31653568
CCCCCCN([C@H](/C=C/C)C(=O)NC1CCCCC1)C(=O)CO C36517923
CCCCNC(=O)[C@H](c1ccccc1O)N(CCC)C(=O)CCl C36574233
CC(C)(C)OC[C@@H](CNc1cc(c(cc1OC)Cl)OC)O C37875703
CCCCOc1ccc(c2c1cccc2)S(=O)(=O)NCCCO C36638912
CCCCN([C@@H](C)CC)S(=O)(=O)c1ccc(cc1OC)N C40318646
CCc1ccccc1NC(=O)CNc2ccccc2CN(CC)C(=O)C C42121398
C[C@H](C(=O)NCCC(C)C)Sc1[nH]nc(n1)Cc2cccs2 C42615353
CC[C@@H](C)NC(=O)[C@@H](C(C)C)Sc1nnc(s1)NCC=C C42896556
C[C@@H](CCCC(C)C)NC(=O)CSc1nnc(s1)NC2CC2 C19241386
c1cc(cc(c1)F)OC[C@@H](CNC(=O)COc2ccc(cc2)Cl)O C47285831
CCCC[C@@H](CC)CNC(=O)C(=O)Nc1cccc2c1ccnc2 C48570896
C[C@H](CC(=O)NC[C@H]1CCCO1)CC(=O)Nc2ccc(cc2)C(C)C C04680761
[H]/N=C\1/NC(=O)/C(=C\c2ccc(c(c2)OC)OCCCCCC)/S1 C17027961
CCCCN(Cc1cc(=O)oc2c1cc(c(c2)CC)Cl)CC(=O)N C52703613
C[C@H](c1ccccc1OC)NC(=O)[C@H](C(C)C)NC(=O)CC(C)C C54945906
CC[C@H](C)c1ccccc1OCC(=O)NCCc2c([nH]nc2C)C C55414360
C[C@@H](COC)NC(=O)CNc1ccccc1N(C)c2ccccc2 C55866446
CCC(CC)NC(=O)CNc1ccccc1CN2C[C@H](O[C@@H](C2)C)C C55869869
C[C@@H](c1ccc(cc1)F)NC(=O)CNc2cccc(c2)OCCOC C55877000
CC[C@@H](C)NC(=O)[C@@H](C)Nc1ccc(cc1)CCN2CCOCC2 C56215758
CC[C@H](C)NC(=O)[C@H](C)Nc1ccc(cc1)CCN2CCOCC2 C56215761
Cc1cccc(c1OCC(=O)NC[C@H](COc2cccc(c2)F)O)C C56670062
Cc1ccc(cc1C)OCC(=O)NC[C@@H](COc2cccc(c2)F)O C56671209
CCOc1ccc(cc1NCC(=O)N[C@H](C)COC)C(F)(F)F C60089374
CC(C)CNC(=O)NCc1cccc(c1)COCc2ccco2 C47617394
c1cc(ccc1CCNC(=O)CNC(=O)C2CC2)OC3CCCC3 C58232347
CC(C)(C)c1ccccc1OCC(=O)NCCC(=O)NC2CCCC2 C53322497
C[C@H](Cc1cccs1)NC(=O)Nc2ccccc2OCCOC C66002015
CCc1c(sc(n1)CCNC(=O)C[C@H](C)NC(=O)C2CCCC2)C C66101020
CCCCCNC(=O)N[C@@H](CCC)C(=O)N1CCc2c(ccs2)C1 C66150293
CC[C@H](C(C)C)NC(=O)NCc1cccnc1OCC(F)(F)F C66368979
CC(C)CCC(=O)NNC(=O)CCOc1ccc(cc1Cl)F C66572703
Cc1ccc(c(c1)C)C[C@@H](C)NC(=O)NCCSCC(=O)OC C66599224
c1ccc(cc1)[C@@H](C2CC2)NC(=O)NCc3ccnc(c3)OCC4CC4 C67456299
Cc1ccc(c(c1)[C@H](C)NC(=O)N[C@H](C)COCC(F)(F)F)OC C67533835
CCCCc1cc(=O)oc2c1ccc(c2)OC(=O)CNC(=O)OCc3ccccc3 C02096333
CCc1cccc(c1n2c(nnc2SCC(=O)NCCOC)c3cccnc3)CC C03428273
CCOC(=O)COc1ccccc1/C=N/NC(=O)COc2ccccc2CC=C C05247465
CCOC(=O)c1c(c(sc1NC(=O)COc2cccc(c2)C)C(=O)OC(C)C)C C01931953
CCCCNC(=O)N(Cc1ccc(c(c1)OS(=O)(=O)CC)OC)[C@H](C)CC C04807689
CCC[C@@H](C)c1nnc(s1)NC(=O)c2cc(c(c(c2)OCC)OCC)OCC C06204814
CCCCNC(=O)N(Cc1ccc(cc1)OS(=O)(=O)CC)Cc2ccco2 C05074499
CCCC[C@@H](CC)CNC(=O)CN(C)S(=O)(=O)c1cccc2c1nsn2 C04111383
CCCCn1c(nnn1)NCc2cccc(c2OCc3ccc(cc3)Cl)OC C07262207
CCOP(=O)([C@@H](c1cccc(c1)[N+](=O)[O-])Nc2cccc(c2)C(F)(F)F)OCC C02050612
CCN(CC)C(=O)c1c(c(c(s1)NC(=O)c2cccc(c2)OCC)C(=O)OCC)C C00649148
CCc1ccc(cc1)C(=O)COC(=O)c2cccc(c2)S(=O)(=O)NCc3ccco3 C10602827
CCCCOC(=O)C[C@H]1C(=O)NCCN1C(=O)[C@H](CC)Oc2ccccc2[C@@H](C)CC C10680567
CCOc1ccccc1n2c(nnn2)S[C@H](C)C(=O)N[C@H](C)CCc3ccccc3 C10888041
CCCCOc1c(cc(cc1Cl)C(=O)Nc2nc(c(s2)C(=O)OCC)C)OC C13102830
CCCOc1ccnc(n1)SCC(=O)Nc2ccc(c(c2)OCC)OC(F)F C02791426
CCCSc1nnc(s1)NC(=O)CSc2nnc(n2CC=C)C(C)(C)C C20839209
CCCCn1c(nnn1)NCc2ccc(c(c2)OCC)OCc3ccc(cc3)C C20877306
CCOc1cc2c(cc1OCC)[C@H](N(CC2)C(=O)NCCC(C)C)CC(=O)OC C21044227
CCOc1ccccc1N(CC(=O)N[C@H](C)COc2ccccc2C)S(=O)(=O)C C22332971
CC(C)Oc1ccc(cc1)N(CC(=O)NCCCOC2CCCCC2)S(=O)(=O)C C22425067
CSCC[C@H](C(=O)OCc1ccccc1[N+](=O)[O-])NC(=O)c2ccccc2Cl C22530498
CCCCn1c(=O)ccc(n1)C(=O)O[C@H](C)C(=O)Nc2ccccc2[C@H](C)CC C22672077
CCCC[C@@H](CC)CNC(=O)c1cccc(c1)n2c(cc(n2)c3nnc(o3)C)C4CC4 C23328965
CCCOc1c(cc(cc1Cl)C(=O)O[C@@H](C)C(=O)N[C@](C)(C#N)C(C)C)OC C23872166
CCCc1c(c(c2ccccc2n1)C(=O)OCC(=O)N(C)CC(=O)NC(C)(C)C)CC C27840955
CCCCOC(=O)CSc1nnc(n1C[C@@H]2CCCO2)c3c[nH]c4c3cccc4 C29774398
CCOc1ccccc1N2CCN(CC2)C[C@@H](COc3ccc(cc3)C(=O)OCC)O C29118119
CCCOP(=O)(c1c(oc(n1)c2ccccc2Cl)NCCOC)OCCC C32619945
CCOc1cc(cc(c1OCC)OCC)C(=O)OCc2cc3cccc(c3[nH]c2=O)C C09234868
CCCC[C@H](CC)C(=O)N(CCOC)CC(=O)Nc1cc(nn1C)C(C)(C)C C35171600
CC[C@@H](C)N(Cc1ccc(cc1OS(=O)(=O)C)N(CC)CC)C(=O)NC(C)C C35592146
CCc1cc(nc(n1)SCc2ccc(o2)C(=O)NCc3ccncc3)N(CC)CC C35665546
CCCN(C)c1cc(nc(n1)SCc2ccc(o2)C(=O)NCCOC)C(C)C C35692437
c1ccc(cc1)c2nc(on2)CCN(Cc3ccco3)C[C@H](COc4ccccc4)O C36147636
Cc1ccc(cc1Cl)c2nc(on2)CCN(Cc3ccco3)C[C@H](COCC=C)O C36147850
CCCCCCN([C@H](/C=C\C)C(=O)NC(C)(C)C)C(=O)c1cccc(c1)[N+](=O)[O-] C36520018
CCCN([C@H](/C=C/C)C(=O)NC(C)(C)CC(C)(C)C)C(=O)c1cccc(c1)[N+](=O)[O-] C36576233
CC[C@@H](C)NC(=O)CCN(CCOC)c1c2ccc(cc2nc(n1)c3ccco3)Cl C37384405
Cc1ccc(cc1)S(=O)(=O)N[C@@H](C(C)C)C(=O)OCc2cccc(c2)C(=O)OC C39211401
CCOC(=O)CSC1=C([C@H](C(=C(N1)C)C(=O)OCC)c2ccc(cc2)OC)C#N C39327177
CCCNC(=O)/C(=C/c1ccc(c(c1)OC)OC(=O)COc2ccc(cc2C)C)/C#N C40879416
CCCCOc1ccc(cc1OC)[C@H]2C(=C(Nc3n2nc(n3)SCCC)C)C(=O)C C40981336
CCCc1[nH]c(=O)cc(n1)CSc2nnc(n2CC=C)COc3ccc(cc3)C C41650101
CCCCc1ccc(cc1)n2c(nnn2)SC[C@@H](COc3ccc(cc3)C(=O)C)O C45874542
CCOc1ccc(cc1)OCCOc2ccc(cc2OCC)/C=N/NC(=O)C3CC3 C57411748
C[C@@H]1CCCC[C@@H]1NS(=O)(=O)c2cc(ccc2OC)C(=O)OCCOC(C)C C57472691
CCCCOCCOC(=O)c1ccc(c(c1)S(=O)(=O)NC2CCCC2)OC C56271725
CCCCOC(=O)c1ccc(cc1)OC(=O)CCc2c(c(c(=O)[nH]c2C)C#N)C C60957083
CCOc1ccc(cc1OCC)CCNc2c3c(c(sc3ncn2)C(=O)OC)C C62048757
Cc1cn(c(=O)[nH]c1=O)CCCCCCCCCCCCOc2c3c(ccc(=O)o3)cc4c2occ4 C05554119
CCc1ccc(cc1)[C@@H](C(=O)NC(C)(C)CC)N(CCCOCC)C(=O)Cn2c3ccccc3nn2 C13032398
CC[C@H](C)n1c(nnc1SCC(=O)NC(CC)CC)c2cccc(c2)S(=O)(=O)N(CC)CC C11416436
CC[C@H](C)N(CC(=O)N(Cc1cccn1Cc2ccccc2Cl)CC(C)C)C(=O)NCC(=O)OCC C16459033
CCCCCn1c(nc2c1c(=O)[nH]c(=O)n2CCCC)CCC(=O)N(C)[C@H](C)c3ccccc3OC C23113517
CC[NH+](CC)CCN1[C@H](C(=C(C1=O)[O-])C(=O)c2ccc(c(c2)C)OCC)c3ccc(cc3)OCC=C C24081353
CCC(=O)c1ccc(cc1)OC[C@H](CSc2nnc(n2CCCOC)c3ccccc3Cl)O C24837718
CCCC[NH+](CCCC)CCCN1[C@H](C(=C(C1=O)[O-])C(=O)c2ccc(cc2)Cl)c3cccc(c3)O C25181452
CCCC[NH+](CCCC)CCCN1[C@@H](C(=C(C1=O)[O-])C(=O)c2ccc(cc2)OC)c3cccc(c3)F C25181565
CCCCCOc1ccc(cc1OCC)[C@@H]2C(=C(C(=O)N2CCC[NH+](C)C)[O-])C(=O)c3cccs3 C33507659
CCCCCOc1ccc(cc1OCC)[C@H]2C(=C(C(=O)N2CCC[NH+](C)C)[O-])C(=O)c3ccc(cc3)C C33546307
CCCCCOc1ccc(cc1OC)[C@H]2C(=C(C(=O)N2CCC[NH+](CC)CC)[O-])C(=O)c3cc(ccc3C)C C33701419
CCCCOc1cccc(c1)C(=O)C2=C(C(=O)N([C@H]2c3ccc(c(c3)Cl)Cl)CCC[NH+](CC)CC)[O-] C33723823
CCCCOc1cccc(c1)C(=O)C2=C(C(=O)N([C@H]2c3cccc(c3)OC)CCC[NH+](CC)CC)[O-] C33723964
CCCCOc1cccc(c1)C(=O)C2=C(C(=O)N([C@@H]2c3ccc(cc3)C(C)C)CCC[NH+](CC)CC)[O-] C33724097
CCCCOc1cccc(c1)C(=O)C2=C(C(=O)N([C@H]2c3cccc(c3)OC)CC[NH+](CC)CC)[O-] C33758265
CC[NH+](CC)CCN1[C@@H](C(=C(C1=O)[O-])C(=O)c2ccc(cc2)Cl)c3ccc(c(c3)OC)OCCC(C)C C34918360
CC[NH+](CC)CCN1[C@H](C(=C(C1=O)[O-])C(=O)c2ccc(cc2C)OCC=C)c3ccc(c(c3)OC)OCC=C C34918992
CCCCCOc1ccc(cc1OCC)[C@@H]2C(=C(C(=O)N2CCC[NH+](C)C)[O-])C(=O)c3ccc(cc3)OCC C34921174
CC[NH+](CC)CCN1[C@H](C(=C(C1=O)[O-])C(=O)c2cc(ccc2C)C)c3ccc(c(c3)OC)OCCC(C)C C34953101
CCCCOc1ccc(cc1OC)[C@@H]2C(=C(C(=O)N2CC[NH+](C)C)[O-])C(=O)c3ccc(c(c3)C)OCC C35025191
CCCC[NH+](CCCC)CCCN1[C@H](C(=C(C1=O)[O-])C(=O)c2ccc(cc2)F)c3cccc(c3)[N+](=O)[O-] C35164823
CCCCOc1ccc(cc1OCC)[C@H]2C(=C(C(=O)N2CC[NH+](CC)CC)[O-])C(=O)c3ccc(cc3)Cl C35276970
CCc1ccccc1NC(=O)N(CCCOCC)CC(=O)N(Cc2ccccc2)Cc3cccn3C C35336101
CCC/C=C/[C@@H](C(=O)NCS(=O)(=O)c1ccc(cc1)C)N(Cc2ccco2)C(=O)CCC3CCCCC3 C36495627
CCCCC/C=C\C(=O)N(Cc1ccco1)[C@@H](/C=C\C)C(=O)NCS(=O)(=O)c2ccc(cc2)C C36496113
CCCCC/C=C/C(=O)N(Cc1ccco1)[C@H](CCCCC)C(=O)NCS(=O)(=O)c2ccc(cc2)C C36496136
CCCCCCN([C@H](/C=C/C)C(=O)NCS(=O)(=O)c1ccc(cc1)C)C(=O)[C@@H](CC)CCCC C36510687
CCCCCCN([C@H](/C=C\C)C(=O)NC(C)(C)CC(C)(C)C)C(=O)c1cc(cc(c1)[N+](=O)[O-])[N+](=O)[O-] C36511588
CCCCCCN([C@@H](c1ccc(cc1)[N+](=O)[O-])C(=O)NCS(=O)(=O)c2ccc(cc2)C)C(=O)C=C(C)C C36516842
CCCCCCN([C@H](c1ccc(cc1)C(F)(F)F)C(=O)NC(C)(C)CC(C)(C)C)C(=O)[C@@H]2CCC(=O)N2 C36519287
CCCCCCN([C@H](/C=C\C)C(=O)NCS(=O)(=O)c1ccc(cc1)C)C(=O)c2cccc(c2)[N+](=O)[O-] C36520027
CCCCC/C=C\C(=O)N(CCC)[C@@H](C1CCCCC1)C(=O)NCS(=O)(=O)c2ccc(cc2)C C36562934
CCCCC/C=C/C(=O)N(CCC)[C@H](c1ccc(cc1C)C)C(=O)NCS(=O)(=O)c2ccc(cc2)C C36563068
CCCCCC(=O)N(Cc1ccc(o1)C)[C@@H](c2cc(ccc2Cl)[N+](=O)[O-])C(=O)NCCCC C36600734
CCN(CC)c1ccc(c(c1)OS(=O)(=O)c2ccc(cc2)NC(=O)C)CN(CC(C)C)C(=O)CC(C)C C37422503
CCC(=O)OCCS(=O)(=O)c1cc(c(cc1C)/N=N\c2ccc(cc2NC(=O)C)N(CC)CC)OC C33609017
CCc1c(sc(c1C(=O)OCC)NC(=O)CSc2nnc(n2CC)c3ccc(cc3)N(CC)CC)C C39972390
CCc1c(sc(c1C(=O)OCC)NC(=O)CSc2nnc(n2CC=C)[C@@H](C)Oc3cccc(c3)C)C C39972608
CCCC[NH+](CCCC)CCCN1[C@@H](C(=C(C1=O)[O-])C(=O)c2cccs2)c3ccc(cc3)OCC C40018719
CCCC[NH+](CCCC)CCCN1[C@@H](C(=C(C1=O)[O-])C(=O)c2ccco2)c3ccc(c(c3)OC)OC C40018845
CCCC[NH+](CCCC)CCCN1[C@H](C(=C(C1=O)[O-])C(=O)c2ccco2)c3ccccc3OCC=C C40018944
CCCC[NH+](CCCC)CCCN1[C@H](C(=C(C1=O)[O-])C(=O)c2ccc(cc2)OCC(C)C)c3ccncc3 C40019420
CCCC[NH+](CCCC)CCCN1[C@H](C(=C(C1=O)[O-])C(=O)c2cccc(c2)OC)c3ccc(cc3)F C40020073
CCCC[NH+](CCCC)CCCN1[C@H](C(=C(C1=O)[O-])C(=O)c2cccc(c2)OC)c3ccccc3OCC=C C40020191
CCCC[NH+](CCCC)CCCN1[C@H](C(=C(C1=O)[O-])C(=O)c2cccc(c2)OCC)c3ccc(cc3)[N+](=O)[O-] C40020227
CCOc1cc(ccc1OC(=O)CCCOc2cc(ccc2C)C)/C=C(\C#N)/C(=O)NCc3ccco3 C40935208
CCCCSc1nc2n(n1)[C@@H](C(=C(N2)C)C(=O)OC(C)C)c3ccc(c(c3)OC)OCCC(C)C C41001045
CCCC[C@H](CC)CNC(=O)c1cc(n(c1C)CCCOC)c2csc(n2)c3ccnc(c3)CC C43252439
CCCCC/C=C\C(=O)N(CCC)[C@H](CCCCC)C(=O)NCS(=O)(=O)c1ccc(cc1)C C36563771
CCOc1ccc(c(c1)NC(=O)CSc2ncc(c(n2)N)C(=O)OCC)OCC C04126921
CCc1c(sc(c1C(=O)OCC)NC(=O)COC(=O)c2ccccc2NCCO)C C09162649
CCCCCCNc1nc2c(n1C[C@H](COc3cccc(c3)CC)O)c(=O)[nH]c(=O)n2C C10385682
CCCC[C@@H](CC)CNc1nc2c(n1C[C@H](COc3cccc(c3)C)O)c(=O)[nH]c(=O)n2C C10385733
CCCCN(c1c(n(c(=O)[nH]c1=O)CCC)N)C(=O)COC(=O)/C=C/c2ccc(cc2)C C11180300
c1ccc(cc1)C(CNC(=O)COC(=O)c2cc(ccc2NCCO)[N+](=O)[O-])c3ccccc3 C11724810
CC(C)Cn1c(c(c(=O)[nH]c1=O)N(CC(C)C)CC(=O)N(CC(C)C)CC(C)C)N C12891079
CCOC(=NNC(=O)N)[C@H]([C@@H](C)[C@@H](C(=O)C)C(=O)O[C@@H]1C[C@H](CC[C@@H]1C(C)C)C)C(=O)C C13405673
CC(C)(C)C(=O)NCc1ccc(s1)C(=O)COC(=O)c2ccc(cc2)OCC(=O)N C14239239
CCCCn1c(c(c(=O)[nH]c1=O)N(CCC(C)C)C(=O)COc2ccc(cc2)OCCC)N C14623259
CCCCn1c(c(c(=O)[nH]c1=O)N(CCCC)C(=O)c2ccc(c(c2)OCC)OCCC)N C14623814
CCCCn1c(c(c(=O)[nH]c1=O)N(CCCC)C(=O)CCCOc2ccc(c(c2)C)Cl)N C14623992
Cc1ccc(c(c1)C)OCC(=O)NNC(=S)NC(=O)c2ccc(cc2)OCCOC C14657105
CCOC(=O)c1ccc(cc1)OCC(=O)NNC(=S)NC(=O)c2ccccc2OC(C)C C14664805
CCCCn1c(c(c(=O)[nH]c1=O)N(CC(C)C)C(=O)CCCOc2ccc(c(c2)C)Cl)N C14670005
CCCCCN(c1c(n(c(=O)[nH]c1=O)CCCC)N)C(=O)c2ccc(c(c2)OC)OC C14697876
CCCCCN(c1c(n(c(=O)[nH]c1=O)CCCC)N)C(=O)c2ccc(cc2)OC(F)(F)F C14697892
CCCCCN(c1c(n(c(=O)[nH]c1=O)CCCC)N)C(=O)COc2ccc(cc2)OC C14697913
CCCCCN(c1c(n(c(=O)[nH]c1=O)CCCC)N)C(=O)COc2ccccc2OCC C14697929
CCCCN(c1c(n(c(=O)[nH]c1=O)CC(C)C)N)C(=O)COc2ccc(cc2OC)/C=C/C C14720068
CC[C@@H](C)C(=O)Nc1c2cc(cnc2n(c1C(=O)OC)C[C@@H]3CCCO3)N[C@@H](C)CCO C14749621
CCN(CC)S(=O)(=O)c1cc(ccc1NNC(=S)NCCc2ccccc2)[N+](=O)[O-] C16219241
CC(C)c1ccc(cc1)CCNC(=O)COC(=O)c2cc(ccc2NCCO)[N+](=O)[O-] C18551477
Cc1ccc(cc1)C(=O)N[C@@H](C(C)C)C(=O)OCc2c(c(sc2C(=O)OC)N)C(=O)OC C19351323
CCCSc1ccccc1NC(=O)CSc2nc([nH]n2)N/N=C/c3cnn(c3)C(C)C C20910669
CCCCOc1ccc(cc1OC)C(=O)N(CC(C)C)c2c(n(c(=O)[nH]c2=O)CC(C)C)N C20969024
CCN(CC)c1ccc(cc1)/C=N/Nc2[nH]nc(n2)SCCC(=O)Nc3ccc(cc3)C C21076287
CCCCC1CCC(CC1)C(=O)OCC(=O)N(CCCC)c2c(n(c(=O)[nH]c2=O)CCC)N C21126391
CCCNC(=O)CSc1nnc(s1)SCC2=C([C@@H](NC(=O)N2)CC)C(=O)OCC C22093824
CCCCCN(c1c(n(c(=O)[nH]c1=O)CCCC)N)C(=O)[C@H](C)Oc2ccc(cc2)OC C22981549
CCCOc1ccc(cc1OCCC)[C@@H](C)NC(=O)c2cc(ccc2OC)S(=O)(=O)N C23638222
CCC(CC)[C@H](CNC(=O)NCCNc1ccccc1[N+](=O)[O-])N2CCOCC2 C26307318
CCCCCN(c1c(n(c(=O)[nH]c1=O)CCCC)N)C(=O)Cn2c3ccccc3nc2CC C26364777
CCC(CC)[C@@H](CNC(=O)NCCNc1ccc(cc1)[N+](=O)[O-])N2CCOCC2 C27369973
CCOc1ccc(cc1)OCCNC(=O)CSc2nnc(n2N)COc3ccc(cc3)F C30341300
CCCCCN(c1c(n(c(=O)[nH]c1=O)CCCC)N)C(=O)Cc2cc(ccc2OC)C(=O)C C32894062
CCCCn1c(c(c(=O)[nH]c1=O)N(CCCC)C(=O)/C=C/c2cccc(c2OC)OC)N C36836530
CCOC(=O)[C@H]1[C@@H](SC(=C1CSc2[nH]nc(n2)CC3CCCC3)C(=O)OCC)N C38793045
C[C@@H](CC(C)(C)O)Nc1cc2c(c(n(c2nc1)CCC(C)C)C(=O)OC)NC(=O)COC C14537330
C[C@H](CCO)Nc1cc2c(c(n(c2nc1)CCC(C)C)C(=O)OC)NC(=O)c3ccco3 C14742967
CCOC(=O)C1=C(NC(=O)N[C@H]1c2ccccc2)COC(=O)c3csc(n3)NCC=C C39577684
CCCCCOc1ccc(cc1OC)/C=N/NC(=O)CSc2nnc(s2)N C40947076
CCOc1cc(ccc1OCCC(C)C)/C=N\NC(=O)CSc2nnc(s2)N C40947208
CCCCn1c(c(c(=O)[nH]c1=O)N(CCCC)C(=O)c2ccc(nc2)OCC(F)(F)F)N C45740036
CCOc1cc(ccc1O)/C=N/Nc2[nH]nc(n2)SCC(=O)OCc3ccccc3 C59039907
CCc1ccccc1NC(=S)/N=C(/NCCCN2CCOCC2)\Nc3nc(cc(n3)C)C C14158391
C=CCNC(=O)CCSc1nc([nH]n1)N/N=C/c2ccc(o2)COc3ccc(cc3)F C59818173
CCC/C(=N/Nc1[nH]nc(n1)SCCC(=O)Nc2c(c3c(s2)CCC3)C(=O)OCC)/C C59890238
CCCC/C(=N/Nc1[nH]nc(n1)SCC(=O)Nc2nnc(s2)SCC(C)C)/C C59890970
CCCCn1c(c(c(=O)[nH]c1=O)N(CCC(C)C)C(=O)c2ccc(c(c2)OC)OC(C)C)N C60391810
c1ccc(cc1)C(c2ccccc2)OC[C@@H](C[NH2+]CCO)O C06937428
Cc1cc(ccc1OCCOCCNCC[NH3+])Br C20118043
Cc1ccc(c(c1)OC[C@@H](C[NH2+]C(C)(C)CO)O)C(C)C C26781235
CC[C@H](CO)[NH2+]C[C@@H](COc1ccc(cc1)C(C)(C)C)O C26781340
COCCC[NH2+]CCCc1ccc(c(c1)N)N2CCCC2 C31900379
C[NH+](Cc1ccsc1)C[C@H](COc2cccc(c2)N)O C35718378
C[C@H]1CCCC[C@@H]1OC[C@@H](COc2ccccc2C[NH3+])O C35727957
CC(C)C[C@@H](CNS(=O)(=O)N(C)C1CCCCC1)[NH3+] C36298995
c1ccc(cc1)[C@@H](C[NH2+]C[C@@H](COC2CCCCC2)O)O C37848037
c1cc(c(cc1OC[C@H](C[NH2+]CCCO)O)Cl)Cl C37851130
Cc1ccc(c(c1)Br)OC[C@H](C[NH2+]CCCO)O C37851176
CC(C)C[NH+](C[C@H](COc1cccc(c1)N)O)CC(C)C C36197018
CC(C)C[NH+](C[C@@H](COc1ccccc1N)O)CC(C)C C36197027
CC[C@@H](C)[C@@H](C(=O)N[C@H]1CCC[C@@H](C1)OCC(F)(F)F)[NH3+] C40487193
CCC(CC)N(CCO)c1c(c(cc([nH+]1)C)C)C(=S)N C42526338
CCCCC[NH+](C[C@H](COc1ccc(cc1)N)O)C(C)C C42553706
CCCCN(CC(=O)N)c1ccc(cc1F)C[NH2+]C(C)C C42691753
CC(C)CN(CC(=O)N)c1ccc(cc1C[NH2+]C2CC2)F C42691818
CCC(CC)(C(=S)N)C(=O)N[C@H](CC(C)C)C[NH+](C)C C44780680
C[C@@H](c1ccccc1C(F)(F)F)[NH2+]CCCS(=O)(=O)N C45066393
C[C@@](CCCCN(C)CC(F)(F)F)(C(=O)N)[NH2+]C1CC1 C45419721
CCC[NH2+][C@@](C)(CCCN(CC(F)(F)F)C(C)C)C(=O)N C45420523
CCN(CCCC[C@](C)(C(=O)N)[NH2+]C1CC1)CC(F)(F)F C45420610
C[C@@](CCCCOC1CCCCCC1)(C(=O)N)[NH2+]C2CC2 C45464819
CC[C@@H]1CCCC[C@H]1OCCC[C@@](C)(C(=O)N)[NH2+]C2CC2 C45475575
C[C@H]1CC[C@@H]([C@@H](C1)OC[C@@](C)(C(=O)N)[NH2+]C(C)C)C(C)C C45475722
C[C@@H]1CC[C@@H]([C@@H](C1)OC[C@@](C)(C(=O)N)[NH2+]C2CC2)C(C)C C45475725
C[C@@H]1CC[C@H]([C@@H](C1)OC[C@@](C)(C(=O)N)[NH2+]C2CC2)C(C)C C45475727
CCC[NH2+][C@@](C)(COc1ccccc1[C@@H](C)CC)C(=O)N C45519681
CC[NH2+]CCC[NH2+][C@](C)(c1ccc(c(c1)Cl)F)C(=O)[O-] C48845121
CCCCC[C@H](C)NS(=O)(=O)c1ccc(s1)CC[NH3+] C49102246
C[C@@](CCCN(C)c1ccccc1F)(C(=O)N)[NH2+]C2CC2 C50007807
CCC[NH2+][C@@](C)(CCCN(C)c1cccc(c1)F)C(=O)N C50008167
C[C@](CCCN(C)c1cccc(c1)F)(C(=O)N)[NH2+]C2CC2 C50008177
CCc1cccc(c1)OC[C@H](C[NH2+]C2(CCCC2)CO)O C53069583
CCc1ccc(cc1)OC[C@H](C[NH2+]C(CC)(CC)CO)O C53070478
CCCN(CCC(=O)NC1CC1)[C@@]2(CCC[C@@H](C2)C)C[NH3+] C54049390
c1ccc(c(c1)C(=S)N)OCCC[NH+]2CCC[C@@H]2CO C48860375
CCC[C@@H]1CC[C@@H]([C@@H](C1)N(CC)CC(=O)NC(C)C)C[NH3+] C42387463
CCCCN(CCO)[C@H](c1ccccc1OC)[C@@H](CC)[NH3+] C43098088
c1cc(c(cc1C(F)(F)F)N)NCCCCn2cc[nH+]c2 C45105616
CCC[C@H](C)NC(=O)CN(CCC)C1(CCCCC1)C[NH3+] C50088292
CCCN(CC(=O)NC(C)(C)C)[C@]1(CCC[C@@H](C1)C)C[NH3+] C50089494
CCN(CC(=O)N[C@H](C)C(C)C)C1(CCCCCC1)C[NH3+] C50089984
CCC(CC)(C(=S)N)C(=O)NC[C@H](C)C[NH+]1CCCC1 C62079925
CC[C@@H](C(=O)N)Oc1c(cc(cc1C)C[NH2+]CC(C)C)C C62728604
CCCN[C@](C)(CC[NH+]1CCC(CC1)(CC)CC)C(=O)N C62956399
c1ccc(cc1)[C@H](CO)[NH2+]C[C@@H](COCc2cccs2)O C63002670
c1ccc(cc1)[C@H](CO)[NH2+]C[C@H](COCc2cccs2)O C63002672
c1cc(cc(c1)CS(=O)(=O)NCCC(F)(F)F)C[NH3+] C63100478
Cc1c(c(n(n1)CC(=O)NC(C)C)C)S(=O)(=O)NC(C)(C)C C07785677
Cc1c(c(on1)C)S(=O)(=O)NCCC(=O)NC2CCCCC2 C07916608
CCOc1ccc(cc1)[C@H]2C3=C(CN(C3=O)CCOC)NC(=O)N2 C09317326
Cc1c2c(ncnc2sc1C(=O)NCCOC)N[C@H]3CCOC3 C11995514
CC(C)NS(=O)(=O)c1ccc(cc1)NCC(=O)N2CCOCC2 C12540689
CC(C)NC(=O)CNS(=O)(=O)c1cc(c(cc1F)OC)OC C23148607
CCCN(CC1CC1)S(=O)(=O)c2ccc3c(c2)[nH]c(=O)c(=O)[nH]3 C23391539
C[C@H](C(=O)NC(=O)NC1CC1)OC(=O)c2cccnc2SC C24959907
CCN(CC)S(=O)(=O)N[C@@H](C)c1ccc2c(c1)NC(=O)CO2 C26869934
CCN(CC)S(=O)(=O)N[C@H](C)c1ccc2c(c1)NC(=O)CO2 C26869942
CC(C)(CNS(=O)(=O)N1CCC[C@@H](C1)C(=O)[O-])C[NH+](C)C C37656040
c1ccc(cc1)S(=O)(=O)N2CCCC[C@@H]2C(=O)OCC(=O)N C39654827
Cc1ccc(o1)[C@@H](CNC(=O)c2cc([nH]n2)C3CC3)N4CCOCC4 C40497888
Cc1ccc(cc1)Oc2c(c(ncn2)N(CCC#N)CCC#N)N C40737309
Cc1ccc(cc1)n2c(=O)cc([nH]c2=O)NCCCN3CCOCC3 C44019650
C[C@H](c1ccc(cc1)OC(F)F)NC(=O)Cn2ccc(=O)[nH]c2=O C44707486
COc1cc(c(cc1OC)Br)C[NH2+]Cc2[n-]nnn2 C44928730
C[C@H](C(=O)Nc1ccccc1C(=O)NC(C)C)Sc2nncn2C C45737078
c1ccc(cc1)[C@@H](C(=O)N)OC(=O)Cn2c3ccccc3oc2=O C48263050
Cc1cc(n(n1)C[C@H](C)CNC(=O)NCC(=O)N2CCCC2)C C48415240
Cc1cc(cc(c1C)NC(=O)C(=O)NCC=C)S(=O)(=O)N(C)C C48619628
CCCn1cc(cc1C(=O)[O-])S(=O)(=O)N[C@@H]2CC[NH+](C2)C C49086016
COc1ccccc1CNC(=O)C(=O)NC[C@@H]2COC3(O2)CCCC3 C05353356
CCc1c(c(c([nH]1)C(=O)N[C@@H](C)Cn2ccnc2)C)C(=O)OC C58819621
C[C@@H](C(=O)N(C)C)Sc1nc([nH]n1)N/N=C/c2cccs2 C59815418
c1ccc(c(c1)[N+](=O)[O-])S(=O)(=O)NC[C@@H](c2ccsc2)O C61975285
c1cc(ccc1[N+](=O)[O-])S(=O)(=O)NC[C@@H](c2ccsc2)O C61975287
CCCCn1c(=O)ccc(n1)C(=O)N2CCC(CC2)CC(=O)N C49393384
CC[NH+](CC)[C@H]1CCN(C1)S(=O)(=O)c2cc([nH]c2)C(=O)[O-] C62976320
C[C@H](C(=O)NCC1(CCCCC1)N2CCOCC2)NS(=O)(=O)C C63090403
CCc1c(cn[nH]1)C(=O)N2CCN(CC2)CC(=O)N[C@@H](C)CC C63738782
CCOc1c(cccn1)CNc2nccc(n2)N3CC[C@H](C3)O C65386687
Cc1csc(n1)N2CCC(CC2)C(=O)NCCNc3ncccn3 C65407459
CCc1nc([nH]n1)SCC(=O)NC[C@H]2[C@H](N=NS2)C(C)C C65408732
CC[NH+]1CCC[C@@H]1Cn2c3ccc(cc3n(c2=O)CCO)C(=O)[O-] C65423887
C[C@H](c1ccc(cc1)n2ccnc2)NC(=O)N(C)C[C@H](COC)O C65435098
CCCCN(CC(=O)N)C(=O)Cn1c(=O)c2ccccc2cn1 C45746400
CCN(CC)c1ccc(cn1)C(=O)NNC(=O)c2cc(oc2C)C C65530010
CCCn1c(=O)[nH]nc1SC[C@H](CN2C[C@H](O[C@H](C2)C)C)O C66481460
CCC[C@@]1(C(=O)N(C(=O)N1)C[C@H](CN2C[C@H](O[C@H](C2)C)C)O)C C66483229
CCOCC(=O)NNC(=O)[C@@H]1CC(=O)N(C1)c2cccc(c2C)C C66654948
C[C@H](c1cccc(c1)S(=O)(=O)NC)NC(=O)c2cccnc2OC C66750494
C[C@H](CSC)C(=O)NNC(=O)C1CCN(CC1)c2ncccn2 C66772985
CCCCn1c(=O)ccc(n1)C(=O)N[C@@H](C)C(=O)NC(C)(C)C C66923617
CC(C)(C)OC(=O)NC(C)(C)C(=O)NC[C@@H]1CCS(=O)(=O)C1 C67160126
C[C@@H](C(=O)N)S(=O)(=O)Cc1nc(no1)Cc2cccc(c2)Cl C67485189
CC(C)[C@@H](C(=O)Nc1nnc(s1)C(F)F)NC(=O)c2ccco2 C67524307
CC(C)CN1CCO[C@H](C1)CNC(=O)Nc2nnc(s2)C(F)F C67586123
Cc1c2cc(cnc2n(n1)C)NC(=O)C(=O)NCCSC(C)(C)C C67597683
C[C@@H](C(=O)Oc1ccc(cc1)O[C@@H]2CCCCNC2=O)NC(=O)C C67638118
CCCc1c(nc(nc1c2c(c(nc(n2)N)c3ccccc3)CCC)N)c4ccccc4 C01588434
CC(C)(C)CC(C)(C)NC(=S)NNC(=O)c1ccccc1NS(=O)(=O)c2cccs2 C02636790
CC(C)(C)[C@@H]1CCc2c(sc(c2C(=O)N)NC(=S)NC(=O)c3cccc(c3)Cl)C1 C08831590
Cc1ccc(cc1)Nc2nnc(s2)SCC(=O)Nc3c(c4c(s3)CCCC4)C(=O)N C09285667
Cc1ccc(c(c1)C)Nc2nnc(s2)SCC(=O)Nc3c(c4c(s3)CCC4)C(=O)N C02620300
Cc1c(sc(c1C(=O)N)NC(=S)NC(=O)COc2ccccc2Cl)Cc3ccccc3 C12500348
Cc1cccc(c1)Nc2nnc(s2)SCC(=O)Nc3c(c4c(s3)C[C@H](CC4)C)C(=O)N C13148638
c1ccc(cc1)CCNS(=O)(=O)c2ccc3c(c2)[C@H]4C=CC[C@H]4[C@@H](N3)c5ccc(cc5O)O C13639576
CCCCOc1cccc(c1)C(=O)NC(=S)Nc2c(c3c(s2)CCCC3)C(=O)N C14041783
Cc1cccc(c1C)NC(=S)/N=C(\NCCc2ccc(cc2)O)/Nc3nc(cc(n3)C)C C14158894
CC(C)(C)[C@H]1CCc2c(sc(c2C(=O)N)NC(=S)NC(=O)Cc3ccc(cc3)Cl)C1 C14271587
CC(C)(C)[C@H]1CCc2c(sc(c2C(=O)N)NC(=S)NC(=O)c3cc(cc(c3)OC)OC)C1 C14276531
CC(=CCC/C(=C/Cc1c(cc2c(c1O)C(=O)C[C@H](O2)c3ccc(c(c3)O)O)O)/C)C C15122022
Cc1c(nc([nH]1)SCc2nc(nc(n2)Nc3ccc(cc3)F)N)Cc4ccccc4 C16657861
c1cc(ccc1C(=O)N[C@H](C(Cl)(Cl)Cl)Nc2c(c3c(s2)CCCC3)C(=O)N)F C00731991
CCCOc1ccc(cc1)C(=O)NC(=S)Nc2c(c3c(s2)C[C@H](CC3)C)C(=O)N C17097644
CC(C)C[C@H](C(=O)NNC(=O)c1ccccc1O)NC(=O)c2ccc(cc2Cl)Cl C17526601
CC(C)C[C@@H](C(=O)NNC(=O)c1ccccc1O)NC(=O)c2ccc(cc2Cl)Cl C17526603
CCc1cccc(c1Nc2nnc(s2)SCC(=O)Nc3c(ccs3)C(=O)N)CC C16681016
C[C@@H]1CCc2c(sc(c2C(=O)N)NC(=S)NC(=O)c3cccc(c3)OCC(C)C)C1 C19643966
c1ccc2c(c1)ccc(c2/C=N/Nc3nnc(n3N)SCc4ccccc4Cl)O C20806700
c1ccc2c(c1)ccc(c2/C=N/Nc3nnc(n3N)SCc4ccc(cc4)Cl)O C20806714
CCCCNC(=S)NNC(=O)c1cc2n(n1)[C@H](C[C@@H](N2)c3ccc(cc3)C(C)C)C(F)(F)F C02793847
CCc1ccccc1NC(=O)CSCc2c3c([nH]n2)OC(=C([C@H]3c4ccc(cc4)Cl)C#N)N C27233179
CCc1ccccc1NC(=O)CSCc2c3c([nH]n2)OC(=C([C@@H]3c4ccc(cc4)Cl)C#N)N C27233184
Cc1ccccc1Nc2nnc(s2)SCC(=O)Nc3c(c4c(s3)C[C@@H](CC4)C)C(=O)N C16091344
CC(C)(C)NC(=O)[C@H](c1c(cc(cc1O)O)O)N(c2cccc(c2)Cl)C(=O)C3CCCCC3 C36480615
CC(=C)C(=O)N(C1CCCCC1)[C@H](c2c(cc(cc2O)O)O)C(=O)NC(C)(C)CC(C)(C)C C36491253
c1cc(ccc1C(=O)N(C2CCCCC2)[C@H](c3c(cc(cc3O)O)O)C(=O)NC4CCCCC4)F C36492371
CCCCNC(=O)[C@H](c1c(cc(cc1O)O)O)N(C)C(=O)Cc2cccc(c2Cl)Cl C36531577
CCCCCC(=O)N(C)[C@@H](c1c(cc(cc1O)O)O)C(=O)NC(C)(C)CC(C)(C)C C36536645
CC(C)(C)NC(=O)[C@@H](c1c(cc(cc1O)O)O)N(c2ccccc2Cl)C(=O)C3CCCCC3 C36540833
CC(=CC(=O)N(c1cccc(c1)Cl)[C@@H](c2c(cc(cc2O)O)O)C(=O)NC3CCCCC3)C C36551300
CCCCC(=O)N([C@H](c1c(cc(cc1O)O)O)C(=O)NC2CCCCC2)C(C)(C)C C36594529
Cc1c(c(n(n1)c2ccccc2)N)C(c3ccc(cc3)C(C)C)c4c(nn(c4N)c5ccccc5)C C08693955
CCc1ccc(cc1)c2nc([nH]n2)SCC(=O)Nc3c(c4c(s3)C[C@H](CC4)C)C(=O)N C13113158
C=CCNC(=O)c1c2c(c(c(c(n2)N)C#N)c3ccccc3)sc1Nc4ccccc4 C39895267
Cc1ccc(cc1)c2c(c(nc3c2sc(c3C(=O)NCC=C)Nc4ccccc4)N)C#N C39895268
Cc1ccc(cc1)Nc2c(c3c(s2)c(c(c(n3)N)C#N)c4ccccc4)C(=O)NCC=C C39895270
COc1ccc(c(c1)OC)Nc2c(c(ncn2)Nc3cc(ccc3Cl)C(F)(F)F)N C40682502
Cc1cc(c(cc1Nc2c(c(ncn2)NC[C@@H]3CCCO3)N)Cl)[C@H](C#N)c4ccc(cc4)Cl C40686817
CCCNC(=O)CCC[C@H]1CC[C@@]2([C@]1([C@H](C[C@H]3[C@@H]2[C@@H](C[C@@]4([C@]3(CC[C@H](C4)O)C)C)O)O)C)C C44699932
Cc1c(c(n[nH]1)O)[C@@H](c2ccc(cc2)OCc3ccc(cc3)Br)c4c(n[nH]c4O)C C19832181
Cc1c(c(n[nH]1)O)[C@H](c2ccccc2OCc3ccc(cc3)Cl)c4c(n[nH]c4O)C C20103900
c1cc(ccc1c2ccc(o2)/C=C/C(=O)NC(=S)Nc3c(c4c(s3)CCC4)C(=O)N)Cl C57316590
Cc1cccc(c1)NS(=O)(=O)c2cc(ccc2C)C(=O)NNC(=S)N[C@@H]3CCCC[C@@H]3C C29923748
CCCOc1ccc(cc1)c2c3c(n[nH]2)OC(=C([C@H]3c4ccc(cc4)[NH+](CC)CC)C#N)N C09245777
Cc1cc(cc(c1)C(=O)NC(=S)Nc2c(c3c(s2)C[C@@H](CC3)C(C)(C)C)C(=O)N)C C19639146
C/C(=N\Nc1nnc(n1N)SCc2ccc(c(c2)Cl)Cl)/c3ccccc3O C59829695
CC[NH+](CC)c1ccc(cc1)[C@H]2c3c([nH]nc3O)C[C@]([C@H]2C(=O)OCc4ccccc4)(C)O C14944949
c1cc(c(c(c1)Cl)Cl)c2ccc(o2)C(=O)NC(=S)Nc3ccc(cc3)S(=O)(=O)N C01863104
Cc1cccc(c1C)OCC(=O)NC(=S)Nc2c(c3c(s2)CCCC3)C(=O)N C06504464
c1ccc(c(c1)C(=O)NNC(=O)CSc2nnc(n2N)c3ccc(cc3Cl)Cl)Cl C08644625
Cc1ccc(cc1C)N(C[C@H]([C@@H]([C@@H](CO)O)O)O)/N=N/c2ccc(cc2)Br C08934245
c1ccc(cc1)C(c2ccccc2)(C(=O)OCc3nc(nc(n3)Nc4ccccc4)N)O C09255656
Cc1cccc(c1NC(=S)NNC(=S)NC(=O)c2c(onc2c3ccccc3Cl)C)C C03292834
CCOC(=O)C1=C(NC(=O)N[C@H]1c2ccc(cc2)Cl)CSc3nnc(s3)N C11151732
Cc1ccc(cc1C)N(C[C@@H]([C@@H]([C@H](CO)O)O)O)/N=N/c2ccc(cc2)Br C13477305
CC(C)CN(c1c(n(c(=O)[nH]c1=O)Cc2ccccc2)N)C(=O)CNc3ccccc3Cl C16046264
Cc1cc(c(c(c1)Cl)Nc2nnc(s2)S[C@@H](C(C)C)C(=O)NC(=O)N)C C16328460
c1cc(ccc1NC(=S)NNC(=O)c2cc(ccc2O)Br)[N+](=O)[O-] C16345698
Cc1cccc(c1)Nc2nnc(s2)S[C@H](C)C(=O)Nc3cccc(c3)S(=O)(=O)N C16769788
CCCCCn1c(=O)c2c3c(sc2nc1SCc4nc(nc(n4)N)N)CCCC3 C17665810
CCc1cccc(c1NC(=O)CSc2nnc(n2N)c3cc(n[nH]3)c4ccc(cc4)C)C C09449328
CC[C@@H](C)c1ccc(cc1)NC(=O)CSc2nnc(n2N)c3c4c(n[nH]3)CCC4 C09087484
CC(C)(C)c1ccc(cc1)c2nnc(n2N)SCC(=O)Nc3ccccc3C(=O)NC4CC4 C18261169
CC[C@H](C)c1ccc(cc1)NC(=O)CSc2nnc(n2N)c3c4c([nH]n3)CCC4 C09087485
C[C@@H](c1ccccc1)NC(=S)NNC(=O)c2cnn3c2N[C@@H](C[C@@H]3C(F)F)c4ccccc4 C20613834
c1cc(cc(c1)O)/C=N/Nc2[nH]nc(n2)SCC(=O)Nc3c(cccc3Cl)Cl C20906225
c1ccc2c(c1)ccc(c2/C=N/Nc3[nH]nc(n3)SCC(=O)NCc4ccccc4Cl)O C20907040
Cc1c(cccc1F)NC(=O)CSc2nnc(n2N)N/N=C/c3cccc4c3cccc4 C20912303
COc1cccc(c1O)/C=N/Nc2nnc(n2N)SCc3ccc(c(c3)Cl)Cl C21318914
CC/C(=N\Nc1nnc(n1N)SCC(=O)Nc2ccccc2Cl)/c3ccccc3 C21322454
c1cc(c(cc1Cl)Cl)NC(=O)CSc2nnc(n2N)NN=C3CCCCC3 C21327403
c1c(cc(cc1Cl)Cl)NC(=O)CSc2nnc(n2N)NN=C3CCCC3 C21327857
CC[C@@H](C)[C@@H](CO)NC(=O)[C@H](C(C)C)NC(=O)c1cc2c3ccccc3[nH]c2cn1 C33496730
CC(C)(C)CC(C)(C)NC(=O)[C@@H](c1c(cc(cc1O)O)O)N(Cc2ccco2)C=O C36499272
CCC(=O)N(Cc1ccco1)[C@H](c2c(cc(cc2O)O)O)C(=O)NC3CCCCC3 C36506956
CCCN([C@H](c1c(cc(cc1O)O)O)C(=O)NC(C)(C)C)C(=O)c2ccccc2Cl C36577396
CC(=CC(=O)N([C@H](c1c(cc(cc1O)O)O)C(=O)NC2CCCCC2)C(C)(C)C)C C36589129
CCCC(=O)N(Cc1ccc(o1)C)[C@@H](c2c(cc(cc2O)O)O)C(=O)NC(C)(C)C C36599668
CC[C@H](C)c1ccc(cc1)NC(=O)CSC2=NN[C@@H](N2N)[C@@H]3C4=C(CCC4)N=N3 C38999884
COc1cccc(c1)Nc2cc(nc(n2)N)N3CCC[C@H]3C(=O)N[C@@H]4C[C@H]5CC[C@@H]4C5 C39267525
c1cc(sc1)CNC(=O)[C@@H]2CCCN2c3cc(nc(n3)N)Nc4ccc5c(c4)scn5 C39267680
CCOC(=O)c1ccccc1NC(=O)c2c(c\3c(o2)CC(C/C3=N\NC(=S)N)(C)C)C C39856236
Cc1cccc(c1O)c2cc([nH]n2)C(=O)Nc3c(c4c(s3)CCC4)C(=O)NC[C@@H]5CCCO5 C40527296
COC(=O)c1ccc(cc1)Nc2c(c(ncn2)Nc3c(cc(cn3)C(F)(F)F)Cl)N C40782952
COc1ccc2c(c1)sc(n2)Nc3c(c(ncn3)NCc4ccccc4Cl)N C40784321
COc1ccccc1C(=O)NNc2c(c(ncn2)Sc3cccc4c3nccc4)N C40785194
c1ccc(cc1)C(c2ccccc2)C(=O)NNc3c(c(ncn3)OC4CCCCC4)N C40795014
c1ccc(cc1)CC(=O)NNc2c(c(ncn2)Oc3ccc(c4c3nccc4)Br)N C40795080
Cc1cc(ccc1Cl)Oc2c(c(ncn2)NNC(=O)COc3ccc(cc3Cl)Cl)N C40795511
C[C@]12CC[C@H]([C@@]([C@H]1Cc3c(nc(s3)NCC=C)[C@H]2CC(=O)NCc4cccs4)(C)CO)O C43553686
Cc1c(c(nc([nH+]1)N)N[C@H](CC(=O)[O-])c2ccccc2)Cc3cccc4c3cccc4 C12653118
Cc1cccc(c1)NC(=O)C(=O)NN/C(=C/C(=O)Nc2ccc(c(c2)Cl)Cl)/C C21966073
C[C@H](C(=O)Nc1c(c2c(s1)CCC2)C(=O)N)OC(=O)c3cc(ccc3O)Cl C58153408
Cc1ccc(cc1NC(=O)CSc2nnc(n2N)N/N=C(\C)/CC(C)C)Cl C59915940
CCCC[C@]1(C(=O)N(C(=O)N1)CC(=O)Nc2c(c3c(s2)CCC3)C(=O)N)c4ccccc4 C60386547
CC[C@H](C)NC(=O)Nc1ccc(cc1)NC(=O)N2CCC[C@@H](C2)C(=O)NC3CCCCC3 C65315531
c1cc(ccc1c2cc(n[nH]2)c3nnc(n3N)SCC(=O)Nc4ccc(c(c4)F)F)Cl C09487832
C[C@@]12CC[C@H]([C@@]([C@H]1Cc3c(nc(s3)Nc4ccccc4)[C@H]2CC(=O)NCC#C)(C)CO)O C03841625
Cc1cccc(c1)C(=O)NC(=S)Nc2c(c3c(s2)C[C@H](CC3)C(C)(C)C)C(=O)N C02840911
c1cc(ccc1CN(C(=O)CSCc2nc(nc(n2)N)N)C34CC5CC(C3)CC(C5)C4)Cl C09464283
CCCNC(=S)NNC(=O)CSc1[nH]c(c(n1)c2ccccc2)c3ccccc3 C12971215
CCc1ccccc1Nc2nc(nc(n2)N)CS[C@H](C)C(=O)Nc3ccc(cc3F)Cl C12527344
Cc1cc(nc(n1)N/C(=N/C(=S)Nc2ccc(cc2Cl)Cl)/NCCc3ccc(cc3)O)C C14158856
C[C@H]1CCc2c(sc(c2C(=O)N)NC(=S)NC(=O)c3ccc(cc3)OCC(C)C)C1 C14271597
c1cc(c(cc1c2ccc(o2)C(=O)NC(=S)Nc3c(c4c(s3)CCCC4)C(=O)N)Cl)Cl C14274787
CCc1ccccc1Nc2nc(nc(n2)N)CS[C@H](C)C(=O)Nc3ccc(cc3C)C C15492947
C[C@@H](CNC(=S)NC(=O)c1ccccc1Cl)NC(=S)NC(=O)c2ccccc2Cl C03327112
CCOc1cc(ccc1OCc2ccccc2)[C@H]3C(=C(NC(=S)N3)c4ccccc4)C(=O)N C16382365
Cc1ccc(cc1Cl)Nc2nnc(s2)SCC(=O)Nc3c(ccs3)C(=O)N C21737653
c1ccc(c(c1)C(=O)NC2CC2)NC(=O)CSc3nc(c4c5c(sc4n3)CCCC5)N C23886410
CCCSC1=Nc2c(c3c(s2)CC[C@@H](C3)C)[C@H](N1)NNC(=S)NC(=O)c4ccccc4 C26803014
Cc1ccccc1OCC(=O)N[C@H](C(Cl)(Cl)Cl)Nc2c(c3c(s2)CCCC3)C(=O)N C27016682
c1cc(cc(c1)Cl)N([C@@H](c2c(cc(cc2O)O)O)C(=O)NC3CCCCC3)C(=O)CCS C36485499
Cc1ccccc1CC(=O)N(C)[C@H](c2c(cc(cc2O)O)O)C(=O)NC3CCCCC3 C36525278
CC(C)(C)CC(C)(C)NC(=O)[C@H](c1c(cc(cc1O)O)O)N(C)C(=O)c2cccc(c2)Cl C36529515
CCCCNC(=O)[C@@H](c1c(cc(cc1O)O)O)N(c2ccccc2Cl)C(=O)C#Cc3ccccc3 C36544766
CC(C)(C)NC(=O)[C@H](c1c(cc(cc1O)O)O)N(c2ccccc2Cl)C(=O)CCl C36547336
CCCCNC(=O)[C@H](c1c(cc(cc1O)O)O)N(c2ccccc2Cl)C(=O)CCl C36547342
CCC(=O)N(c1ccccc1Cl)[C@@H](c2c(cc(cc2O)O)O)C(=O)NC3CCCCC3 C36550404
CC(=CC(=O)N(c1cccc(c1)Cl)[C@@H](c2c(cc(cc2O)O)O)C(=O)NC(C)(C)C)C C36551298
CCCCCC(=O)N(c1cccc(c1)Cl)[C@@H](c2c(cc(cc2O)O)O)C(=O)NC(C)(C)C C36552461
CC(C)(C)NC(=O)[C@H](c1c(cc(cc1O)O)O)N(c2cccc(c2)Cl)C(=O)c3ccc(cc3)F C36554227
CCCN([C@@H](c1c(cc(cc1O)O)O)C(=O)NC(C)(C)C)C(=O)Cc2ccc(cc2)Br C36567188
CCCN([C@H](c1ccccc1O)C(=O)NC(C)(C)CC(C)(C)C)C(=O)c2cccc(c2O)O C36571289
CCCN([C@H](c1c(cc(cc1O)O)O)C(=O)NC(C)(C)C)C(=O)Cc2cccc(c2Cl)Cl C36571519
CCCN([C@@H](c1c(cc(cc1O)O)O)C(=O)NC2CCCCC2)C(=O)Cc3ccccc3 C36578245
CCCN([C@H](c1c(cc(cc1O)O)O)C(=O)NC2CCCCC2)C(=O)Cc3ccccc3 C36578246
CC(C)(C)N([C@H](c1c(cc(cc1O)O)O)C(=O)NC2CCCCC2)C(=O)C3CCCCC3 C36580274
CCCCC/C=C\C(=O)N([C@H](c1c(cc(cc1O)O)O)C(=O)NC(C)(C)C)C(C)(C)C C36581976
CC(C)(C)N([C@@H](c1cccc(c1)O)C(=O)NC2CCCCC2)C(=O)c3c(cccc3O)O C36586599
CC(C)(C)N([C@@H](c1ccc(cc1)O)C(=O)NC2CCCCC2)C(=O)c3cccc(c3O)O C36586879
CC(C)(C)CC(C)(C)NC(=O)[C@@H](c1c(cc(cc1O)O)O)N(C(=O)CCS)C(C)(C)C C36587645
COc1ccc(cc1)C2=C[C@@H](N=N2)[C@@H]3NN[C@@H](N3N)SCc4cccc5c4cccc5 C39021362
Cc1c(sc(c1C(=O)N)NC(=O)CN(C2CCCC2)C(=O)Nc3ccccc3Cl)C C40010069
c1ccc(cc1)C(c2ccccc2)C(=O)NNc3c(c(ncn3)N4CCc5c4cccc5)N C40687411
Cc1cc(c(cc1Nc2c(c(ncn2)NCCOC)N)Cl)[C@H](C#N)c3ccc(cc3)Cl C40688754
c1ccc(cc1)Sc2c(c(ncn2)NNC(=O)COc3ccc(cc3Cl)Cl)N C40783200
Cc1c\2c(oc1C(=O)Nc3cc(ccc3Oc4ccccc4)Cl)CCC/C2=N\NC(=S)N C40824637
C[C@H](c1ccccc1)Nc2cc(ccn2)c3c(nc([nH]3)SC[C@H](CO)O)c4ccc(cc4)F C40872642
Cc1ccc(cc1)[C@H](c2cccs2)NCC(=O)Nc3c(c4c(s3)CCCC4)C(=O)N C12911653
CC(C)[C@H](c1ccc(cc1)C2CCCCC2)NCC(=O)NCCc3ccc(cc3)S(=O)(=O)N C15523722
CCCCNc1ccc(cc1NS(=O)(=O)c2c(cc(cc2C)C)C)S(=O)(=O)N C58504376
C=C(c1cc(ccc1O)O)NNC(=O)COc2ccc(cc2Br)Br C20115281
CC(C)(C)c1ccc(cc1)COc2ccc(cc2/C=C/C(=O)NNC(=S)N)Br C62715288
c1cc(c(cc1Cl)Cl)c2nc([nH]n2)SCC(=O)N[C@H]3[C@@H](C4=C(S3)CCCC4)C(=O)N C39945009
c1cc(c(cc1Cl)Cl)c2nc([nH]n2)SCC(=O)N[C@H]3[C@H](C4=C(S3)CCCC4)C(=O)N C39945011
Cc1ccc(c(c1)OCCCC(C)(C)C(=O)NC(=S)Nc2c(c(c(s2)C)C)C(=O)N)C C66201573
CCc1cccc(c1NC(=O)CSc2nnc(n2N)c3cccc(c3)F)C C05675385
CC[C@H](C)NC(=O)CSc1nnc(n1N)c2ccc(cc2Cl)Cl C06358277
Cc1ccc(cc1)c2ccsc2C(=O)O[C@@H](C(C)C)C(=O)NC(=O)N C06850456
CC(C)(C)c1ccc(c(c1)N[C@H](c2ccccc2)C(=O)NC(=O)NC)OC C07370585
CC(C)[C@@H](C(=O)N/N=C/c1cccc(c1)O)NC(=O)c2ccccc2Cl C10000670
Cc1ccc(c(c1)O)NC(=O)CNS(=O)(=O)c2ccccc2C(F)(F)F C14141492
C[C@@H]1CCC[C@@H]([C@H]1C)NC(=S)NNC(=O)c2ccc(cc2)C(=O)OC C15532075
CC(C)C[C@H]\1CN2CCc3cc(c(cc3[C@H]2C/C1=N\NC(=S)N)OC)OC C15321070
c1ccc(c(c1)/C=N/Nc2nnc(n2N)SCc3ccc(cc3)F)Cl C20528216
Cc1ccc(cc1)CCC2CCN(CC2)C(=O)CSc3nc([nH]n3)N C22645444
Cc1cccc(c1)OCC(=O)NNC(=O)N[C@@H]2CCC[C@H](C2)C(F)(F)F C26293214
c1ccc(cc1)CNc2c(=O)n(c(nn2)SCc3ccc(cc3)Cl)N C28536144
Cc1ccc(cc1)NC(=S)NNC(=O)/C=C/c2c(nc3n2ccs3)Cl C28617855
c1ccc(cc1)N2[C@@H](CC(=N2)C(=O)N[C@@H](c3cccs3)C4CCCC4)C(=O)N C32397695
C/C=C/[C@H](C(=O)NC1CCCCC1)N(C(=O)c2c(cccc2O)O)C(C)(C)C C36586786
CCOC(=O)c1c(c(c(s1)N)C#N)CSc2[nH]c3cc(ccc3n2)C C06505804
CCN(CC)c1c(c(ncn1)Nc2c(cc(cn2)C(F)(F)F)Cl)N C40723379
Cc1ccc(c(c1)OCC(=O)NNC(=O)N[C@H](C)c2ccc(cc2F)F)C C42807361
CC(C)[C@@H](C(=O)NC1CCCCC1)Sc2nnc(n2N)c3cccs3 C42866435
C[C@@H](c1cccc(c1)Cl)NC(=O)NNC(=O)COc2ccc(cc2)F C43183299
C[C@@H](c1cccc(c1)Cl)NC(=O)NNC(=O)[C@@H](C)Oc2ccccc2F C43183351
Cc1ccc(c(c1)[C@H](C)NC(=O)Nc2cccc(c2)NC(=O)C3CC3)OC C44102594
C[C@H](c1ccc(cc1Cl)Cl)N(C)C(=O)Nc2ccc(cc2)OCC(=O)N C45698092
c1ccc(cc1)NC(=S)NNC(=O)c2c3c(n(n2)c4ccccc4F)CCC3 C46572631
Cc1cc(ccc1NC(=O)N[C@@H](C)c2ccc(cc2)OC(F)F)C(=O)NC C48181810
C[C@@H](c1ccc(cc1)OC(F)F)NC(=O)Nc2cc(ccc2Cl)C(=O)NC C48502840
Cc1cc(ccc1N[C@H](C)C(=O)NC(=O)NCC(F)(F)F)OC(C)C C55154567
C[C@H](c1ccc(cc1)NC(=O)NC2CC2)NS(=O)(=O)c3ccc(c(c3)F)F C56069954
C[C@@H](c1ccccc1F)N(C)C(=O)NCCc2ccc(cc2)S(=O)(=O)N C57447951
Cc1cc(ccc1O[C@H](C)C(=O)N[C@@H](C)c2cccc(c2)S(=O)(=O)N)Cl C57898149
CCN(CC(=O)Nc1cc(cc(c1C)C)S(=O)(=O)N)c2ccccc2C C52876193
C[C@H](c1ccc2c(c1)[nH]c(=O)[nH]2)NC(=O)COc3cccc(c3)C(C)(C)C C58385914
Cc1cc(nc(n1)N/C(=N/C(=S)Nc2ccccc2)/NC3CCCC3)C C05274186
C[C@@H]1C[C@H]1C(=O)Nc2ccc(cc2C(=O)Oc3cccc(c3)CC(=O)N)F C61104254
CCOC(=O)C1=C(NC(=S)N[C@H]1c2cc(c(c(c2)OC)O)CC=C)C C61341464
Cc1ccc(c(c1)OCC(F)(F)F)NC(=O)NC2CCC(CC2)C(=O)NC C63394281
CNS(=O)(=O)Cc1cccc(c1)CNC(=O)NC2CCCCCCC2 C64654846
C[C@H](c1ccc(c(c1)F)Oc2ccccc2)NC(=O)NCC(=O)NCC#C C51304479
CC(C)Oc1ccc(cc1NC(=O)NC[C@H](c2ccc(cc2)Cl)O)C#N C65473959
C[C@H](c1ccc(cc1)S(=O)(=O)NC)NC(=O)N[C@H](C)c2ccccc2Cl C54580862
c1ccc(c(c1)CSCCNC(=O)Nc2ccc3c(c2)C(=O)NC3=O)F C65771923
Cc1cccc(c1OC[C@H](C)NC(=O)N2CCC[C@H](C2)CCC(=O)N)C C66121343
CC(C)(C)[C@H](c1cccc(c1)C(F)(F)F)NC(=O)NNc2ncccn2 C66196220
CCN(CCNC(=O)NNC(=O)c1c(ccs1)C)c2ccccc2C C67063172
c1ccc(cc1)[C@@H](c2ccccn2)NC(=O)NNC(=O)CC3CCCCC3 C67103678
C[C@@H](c1cccc(c1)S(=O)(=O)NC)NC(=O)N[C@@H](C)c2ccccc2Cl C67382046
C[C@H](c1cccc(c1)S(=O)(=O)NC)NC(=O)N[C@H](C)c2cccc(c2)Cl C67382065
c1ccc(c(c1)CNC(=O)NNC(=O)CC2CCCCC2)N3CCCC3 C67410614
c1cc(cc(c1)F)[C@H]2C[C@H]2NC(=O)NCc3ccc(cc3)NC(=O)c4ccco4 C67528831
CCOc1ccc(cc1NC(=O)NCC(=O)NC(C)(C)C)C(F)(F)F C67584240
CCN(CC)c1ccc(cc1)C(=O)NNC(=C)c2ccc3c(c2)Nc4ccccc4S3 C03237038
CCCc1c2c([nH]n1)OC(=C([C@@H]2c3cccc(c3)OCc4c(cccc4Cl)Cl)C#N)N C00622984
COC(=O)C1=C(Oc2cc(ccc2[C@H]1c3ccccc3OCc4ccc(cc4)Br)O)N C00639300
C[C@@H](c1ccc(cc1)F)NC(=O)CSc2nnc(n2N)c3ccc(cc3Cl)Cl C03468506
CCc1ccc(c(c1)S(=O)(=O)Nc2cc(c(c3c2cccc3)O)Sc4[nH]ccn4)CC C08834334
c1ccc2c(c1)nc3c(c(n(c3n2)c4ccc(cc4)C(F)(F)F)N)C(=O)NCCC5=CCCCC5 C02422995
CC(C)(C)[C@@H]1CCc2c(sc(c2C(=O)N)NC(=O)/C=C/c3cc(ccc3OC)Br)C1 C08901388
Cc1ccc(c(c1)C)C(=O)NC(=S)Nc2cccc(c2)NC(=O)c3ccccc3Cl C01109679
CCc1c(sc(c1C(=O)N)NC(=O)COc2c(cc(cc2Br)Br)C)C C10149162
c1cc(cc(c1)NC(=S)NC(=O)c2ccc(cc2Cl)Cl)C(=O)NC3CCCCC3 C10011412
Cc1ccc(c(c1)COc2ccc(c(c2)O)c3c(cnc(n3)N)c4ccccc4OC)C C02238368
C[C@@H]1C[C@H](NC(=S)N1)CC(=O)NC[C@H]2Cc3cc(ccc3O2)c4ccccc4C(=O)C C12028840
CCc1c2c(c3c(c(sc3n1)C(=O)Nc4c(c(c(s4)C)C)C(=O)OCC)N)CCCC2 C12249699
CCCOc1cccc(c1)[C@@H]2[C@H]([C@](NC(=O)N2)(C(F)(F)F)O)C(=O)c3ccc(cc3)C C12291669
CCOC(=O)C1=C(NC(=O)N[C@H]1c2cc(ccc2C)C)CNc3ccc(c(c3)Cl)C C01423288
Cc1ccc(cc1)OCC(=O)NC(=S)NNC(=O)c2c(c3ccccc3s2)Cl C12502994
Cc1cc(ccc1OCC(=O)NC(=S)NNC(=O)c2ccc(cc2Cl)Cl)Cl C12503373
c1ccc(cc1)CCNS(=O)(=O)c2ccc3c(c2)[C@H]4C=CC[C@@H]4[C@@H](N3)c5ccc(cc5)O C13636575
Cc1ccccc1C(=O)NNC(=S)NC(=O)c2ccc(c(c2)Br)C(C)(C)C C13977039
C[C@H](C(=O)NC[C@H]1Cc2cc(ccc2O1)c3ccc(cc3)C(=O)N)Oc4cccc(c4)Cl C14881829
C[C@]12CC[C@@H]3[C@H]([C@@H]1CC[C@H]2O)CCC4=C/C(=N\OCC(=O)NCCc5ccc(cc5)O)/CC[C@@]34C C17180302
CC[C@@H](C)Cc1c(sc2c1c(=O)[nH]c(n2)SCc3nc4ccccc4c(n3)N)C C18342797
C/C(=C\C(=O)Nc1cccc2c1CCCC2)/NNC(=O)COc3ccc(cc3Cl)Cl C03192441
CC[C@H](C(=O)N/N=C/c1ccc(cc1O)O)Oc2ccc3ccccc3c2Br C20572886
CC(C)COc1ccc(cc1)[C@@H]2CC3=C([C@H](Nc4ccccc4N3)c5ccc(c(c5)OC)O)C(=O)C2 C21220447
C[C@@H](c1ccc(cc1)F)NC(=O)[C@H](C)Sc2nnc(n2N)c3ccccc3Br C22717380
Cc1ccc(cc1S(=O)(=O)Nc2ccccc2F)NC(=O)CC34C[C@H]5C[C@@H](C3)CC(C5)(C4)O C22744196
c1ccc(cc1)CNc2c(c(c(c(n2)NCc3ccccc3)C#N)c4cccc(c4)O)C#N C28875484
CC1CCN(CC1)c2ccc(cc2C(=O)NCC(C)C)NC(=O)Nc3cccc(c3)Cl C00747423
CC[C@H](C)NC(=O)c1cc(ccc1N2CCCC2)NC(=O)NC34CC5CC(C3)CC(C5)C4 C33422402
CC[C@@H](C)NC(=O)c1cc(ccc1N2CCCC2)NC(=O)Nc3ccc(cc3)Br C00748775
CC(C)(C)n1c(c2c(nc(nc2n1)NCCc3cccs3)c4ccc(c(c4)Cl)F)N C35578452
CC[C@@H](C)NC(=O)c1cc(ccc1N2CCCCC2)NC(=O)Nc3ccccc3Br C00748601
Cc1ccc(c(c1)C)[C@@H](C(=O)NC2CCCCC2)N(C(=O)c3cccc(c3O)O)C(C)(C)C C36586887
c1ccc(c(c1)c2c3c(n(nc3nc(n2)NCCc4cccs4)c5ccc(cc5)Cl)N)F C37360158
c1cc(oc1)C(=O)N[C@@H](C(Cl)(Cl)Cl)NC(=S)Nc2ccc(c(c2)Cl)Cl C00855850
CCOC(=O)C1=C(Nc2c(c(c(s2)C(=O)C34CC5CC(C3)CC(C5)C4)N)[C@H]1c6ccncc6)C C39327021
c1ccc(cc1)Cc2ccc(c(c2)N3CCN[C@H](C3)F)NS(=O)(=O)c4ccccc4O C39480751
CC(C)Oc1ccc(cc1)[C@H]2[C@@H]([C@@](NC(=O)N2)(C(F)(F)F)O)C(=O)c3ccc(cc3)Cl C39850296
CC[C@H](C(=O)Nc1cccc(c1C)C)n2c(nnc2SCc3ccccc3Cl)N C40173154
Cc1cccc(c1)c2c3c(n(nc3nc(n2)NCCc4cccs4)Cc5ccccc5)N C40386908
CCOc1c(c(ncn1)Nc2cc(c(cc2C)[C@H](C#N)c3ccc(cc3)Cl)Cl)N C40688766
c1cc2cccnc2c(c1)Sc3c(c(ncn3)Nc4ccc(cc4)OC(F)(F)F)N C40799886
CCc1ccccc1NC(=O)c2c(c\3c(o2)CCC/C3=N\NC(=S)Nc4ccccc4)C C40825133
C[C@@H](CCC(=O)OC)[C@@H]1CC[C@H]2[C@]1(CC[C@H]3[C@@H]2/C(=N/NC(=O)N)/C[C@@H]4[C@]3(CCCC4)C)C C43726920
c1ccc(cc1)N([C@@H](c2ccc(cc2)O)C(=O)NC3CCCCC3)C(=O)c4ccccc4O C36607984
COc1ccc(cc1NC(=O)[C@H]2C[C@@H](N[C@@]23c4cccc(c4NC3=O)Cl)CCSC)Cl C57142816
C[C@@H](c1ccccc1Cl)NC(=O)Nc2ccc(cc2C(F)(F)F)NC(=O)c3ccco3 C58883988
CC1=C([C@@H](NC(=S)N1)c2ccccc2C(F)(F)F)C(=O)Nc3cc(c(cc3OC)Cl)OC C59346876
CC[C@H](C)Sc1[nH]c(nn1)N/N=C/c2cc(c(c(c2)Br)O)Br C20834820
Cc1c(c(cc(c1O)C(=O)C)Cc2cc(c(c(c2O)C)O)C(=O)C)O C03843495
c1cc(sc1)C(=O)[C@H]2[C@@H](NC(=S)N[C@@]2(C(F)(F)F)O)c3ccc(cc3)O C04387913
c1cc(cc(c1)O)[C@H]2[C@H]([C@@](NC(=S)N2)(C(F)(F)F)O)C(=O)c3cccs3 C04387918
COc1ccc(cc1)[C@@]2(C[C@H](NC(=S)N2)c3ccco3)c4ccc(cc4O)O C01072534
c1ccc(cc1)COc2cccc(c2)[C@H]3c4ccc(cc4OC(=C3C#N)N)N C01087139
Cc1ccc(c(c1)C)C(=O)NC(=S)Nc2c(c3c(s2)C[C@@H](CC3)C)C(=O)N C01266047
C[C@H](c1ccc(cc1)S(=O)(=O)N)NC(=O)c2ccc3c(c2)c4c([nH]3)CCCC4 C12918515
C[C@@H](c1ccccc1Cl)NC(=O)C[C@@H](c2cccs2)NC(=O)N C14408476
CC(=C)[C@@H](Cc1c(cc2c(c1O)c(=O)c(co2)c3ccc(cc3)O)O)O C14819515
c1ccc(c(c1)C2C(=C(SC(=C2C#N)N)N)C#N)OCc3ccc(cc3)Cl C19851658
CCOC(=O)c1c(c2c(c(c(nc2s1)N)C#N)c3ccc(cc3)Cl)N C20065864
c1ccc(cc1)CCNC2=N/C(=C/3\C=C(C=CC3=O)Cl)/NC(=N2)N C00347254
C#CCNC(=O)Nc1c(nn(c1N)c2cc(ccc2F)F)c3ccc(cc3)Cl C34785808
c1cc(ccc1c2c(c(n(n2)c3ccc(cc3)F)N)NC(=O)NC4CC4)Cl C35932731
CNS(=O)(=O)c1ccc(c(c1)N)Nc2cc(ccc2F)Br C36751696
c1cc2c(cc1NC(=S)Nc3ccc(cc3Cl)Cl)[nH]c(=O)[nH]2 C13479199
c1c[nH+]c(cc1S(=O)(=O)[N-]c2cc(c(cc2Cl)Cl)Cl)NN C38008821
Cc1ccc(cc1)CS[C@@H]2NN[C@@H](N2N)[C@@H]3C=C(N=N3)c4ccc(cc4)F C39000111
CC1=C[C@@H](N=N1)[C@@H]2NN[C@@H](N2N)SCc3cccc4c3cccc4 C39021052
CC(C)c1ccc(cc1)c2c(c(nc3c2c(c(s3)C(=O)OC)N)N)C#N C39328116
CC1=C[C@@H](N=N1)[C@H]2NN[C@@H](N2N)SCc3c(cccc3Cl)Cl C38986379
Cc1c\2c(oc1C(=O)Nc3ccc(cc3F)F)CC(C/C2=N\NC(=S)N)(C)C C39856240
C[C@@H](c1cccc(c1)Br)NS(=O)(=O)c2ccc(c(c2)N)O C40347082
Cc1cccc(c1NC(=S)c2c(nc([nH]c2=O)N3CCC(CC3)C)N)C C40385552
Cc1cccc(n1)Nc2c(c(ncn2)Nc3ccc(cc3C)Cl)N C40685264
Cc1ccnc(c1)Nc2c(c(ncn2)Nc3ccccc3Br)N C40701350
Cc1ccc(nc1)Nc2c(c(ncn2)NC34CC5CC(C3)CC(C5)C4)N C40755823
c1cc2cccnc2c(c1)Nc3c(c(ncn3)Nc4cc(ccc4F)F)N C40758468
c1cc2cccnc2c(c1)Nc3c(c(ncn3)NC4CCCCCC4)N C40758485
Cc1ccc2cccc(c2n1)Nc3c(c(ncn3)Nc4ccccc4)N C40758588
Cc1ccc2cccc(c2n1)Nc3c(c(ncn3)Nc4ccc(cc4F)F)N C40758754
c1cc(c(cc1F)F)Nc2c(c(ncn2)Nc3ccc(cn3)Cl)N C40779579
C[C@@H](c1cccc(c1)S(=O)(=O)N)NC(=O)Nc2cccc(c2Cl)Cl C43263671
C[C@H]1CC[C@@H]([C@@H](C1)NC(=O)NNC(=O)c2cc(c[nH]2)Br)C(C)C C45639700
C[C@@H](c1ccc(cc1)NC(=O)NC2CC2)NC(=O)Nc3ccc(c(c3)Cl)F C47701233
C[C@@H](c1ccc(cc1)NC(=O)NC2CC2)NC(=O)Nc3ccc(cc3F)Cl C47701884
C[C@H](c1ccc(cc1)NC(=O)NC2CC2)NC(=O)Nc3cc(ccc3F)Cl C47746997
c1cc(ccc1N)Oc2cc(c(cc2Oc3ccc(cc3)N)C#N)C#N C48522769
c1ccc(c(c1)CC(=O)N)NC(=O)NCC2(CCCC2)c3ccc(cc3)Cl C56645071
C[C@@H]1CCc2c(csc2C1)C(=O)N[C@@H](C)c3ccc(cc3)NC(=O)N C58236874
C[C@H]1CCc2c(cc(s2)C(=O)N[C@H](C)c3ccc(cc3)NC(=O)N)C1 C45782684
c1cc(c(cc1Br)Cl)S(=O)(=O)N[C@@H]2CCC[C@@H]2/C(=N\O)/N C61888091
c1cc(cc(c1)O)NC(=S)N/N=C\2/c3cc(ccc3NC2=O)Br C13123395
C[C@@](C1CC1)(C(=O)Nc2c(cc(cc2Br)Br)C(=O)[O-])[NH3+] C62825394
CNC(=O)C1CCC(CC1)NC(=O)NNc2c(cc(cc2Cl)Cl)Cl C63406814
Cc1cc(cc(c1O[C@@H](C)c2c(c(nc(n2)N)C)C(=O)N)C)Br C66135786
Cc1c(c(nc(n1)N)COc2ccc(cc2Br)C(C)(C)C)C(=O)N C66135795
c1ccc(cc1)C2(CCC2)NC(=O)Nc3ccc(c(c3)C(=O)N)Cl C66402010
c1cc(cc(c1)F)[C@@H]2C[C@@H]2NC(=O)Nc3ccc(c(c3)C(=O)N)Cl C67528409
c1cc(cc(c1)F)[C@@H]2C[C@H]2NC(=O)Nc3ccc(c(c3)C(=O)N)Cl C67528413
```
