## Supplementary material for "Using Single Protein/Ligand Binding Models to Predict Active Ligands for Unseen Proteins": Code and dataset: CHEMBL1947 (part 1 of 3)

```
COc1cc(ccc1C(=O)N[C@@H]2C=C(C[C@H]([C@@H]2O)O)C(=O)N[C@@H](Cc3cccs3)C(=O)N)SC C04221783
CCCCCC(=O)Nc1nc2c(s1)C[C@H]3[C@]([C@@H]2CC(=O)Nc4cccc(c4)O)(CC[C@H]([C@@]3(C)CO)O)C C04237042
CC(C)CCNC(=O)[C@H](c1ccc(cc1)Cl)N(c2cccc(c2)O)C(=O)c3c(c(ns3)C(=O)N)N C06134461
CCC(C)(C)NC(=O)[C@H](c1ccc(cc1)N(C)C)N(c2ccccc2F)C(=O)c3c(c(ns3)C(=O)N)N C06077463
CCc1ccc(cc1)N([C@H](c2ccc(cc2)OCC)C(=O)NC(C)(C)C)C(=O)c3c(c(ns3)C(=O)N)N C06822200
CCc1ccccc1N([C@H](c2ccc(cc2)F)C(=O)NCCC(C)C)C(=O)c3c(c(ns3)C(=O)N)N C06860675
COCCNC(=O)[C@H](c1ccc(cc1)O)N(c2ccccc2)C(=O)c3c(c(ns3)C(=O)N)N C06905101
Cc1ccc(c(c1)C)N([C@@H](c2ccc(cc2)OC)C(=O)NCCOC)C(=O)c3c(c(ns3)C(=O)N)N C12467348
Cc1ccc(o1)[C@@H](C(=O)NCCOC)N(c2ccc(cc2)F)C(=O)c3c(c(ns3)C(=O)N)N C12467587
Cc1cccc(c1C)N([C@H](c2ccc(cc2)F)C(=O)NC[C@@H]3CCCO3)C(=O)c4c(c(ns4)C(=O)N)N C12473203
Cc1cccc(c1C)N([C@@H](c2ccc(cc2)O)C(=O)NC[C@@H]3CCCO3)C(=O)c4c(c(ns4)C(=O)N)N C12473953
Cc1ccc(c(c1)C)N([C@@H](c2ccc(cc2)O)C(=O)NC[C@@H]3CCCO3)C(=O)c4c(c(ns4)C(=O)N)N C12473977
Cc1ccc(cc1)[C@H](C(=O)NCCC(C)C)N(Cc2ccco2)C(=O)c3c(c(ns3)C(=O)N)N C12479497
c1cc(sc1)CN([C@H](c2ccc(cc2)F)C(=O)NC[C@H]3CCCO3)C(=O)c4c(c(ns4)C(=O)N)N C12716025
CCOc1ccccc1NC(=O)CSc2nnc(n2N)N/N=C/c3c4ccccc4ccc3O C20806739
COc1ccc(cc1Cl)NC(=O)CSc2nnc(n2N)N/N=C/c3c4ccccc4ccc3O C20916775
c1ccc(c(c1)NC(=O)CSc2nnc(n2N)NN)SCc3cccc(c3)Br C21035869
CCNC(=S)/N=C(/NCCc1ccc(cc1)S(=O)(=O)N)\Nc2nc(cc(n2)C)C C14157926
CC(C)[NH2+]C[C@@H](COc1cccc2c1cccc2)O[C@H]3[C@H]([C@@H]([C@H]([C@@H](O3)C(=O)[O-])O)O)O C21981331
CC(C)[NH2+]C[C@H](COc1cccc2c1cccc2)O[C@H]3[C@H]([C@H]([C@@H]([C@H](O3)C(=O)[O-])O)O)O C35653059
CC(C)(C)NC(=O)[C@@H](c1c(cc(cc1O)O)O)N(Cc2ccco2)C(=O)CNC(=O)c3ccccc3 C36504305
CCCCCCN([C@H](c1c(cc(cc1O)O)O)C(=O)NC(C)(C)C)C(=O)c2cccc(c2O)O C36514759
CCCC[C@H](C(=O)NC(C)(C)C)N(Cc1ccccc1Cl)C(=O)c2c(c(ns2)C(=O)N)N C06481455
COc1ccc(cc1)C2=C[C@@H](N=N2)[C@@H]3NN[C@@H](N3N)SCC(=O)Nc4ccccc4c5ccccc5 C39007192
CCOC(=O)CSc1nnc(n1[C@H](C)C(=O)Nc2c(c(cs2)c3ccc(cc3)C)C(=O)N)N C40174560
c1ccc(c(c1)c2nnc(n2N)SCCCC(=O)N/N=C/c3cc(ccc3O)Cl)O C58990217
CC[NH+](CC)c1ccc(cc1)NC(=O)CSc2nc([nH]n2)N/N=C/c3cccc(c3)O C20906320
C/C(=N\Nc1nnc(n1N)SCC(=O)Nc2cc(ccc2OC)Cl)/c3ccccc3O C59829729
C/C(=N\Nc1[nH]nc(n1)SCC(=O)Nc2cccc(c2)NC(=O)C)/c3ccccc3O C59830227
CCCCc1ccc(cc1)SC[C@@H](C(=O)NC(CO)(CO)CO)NC(=O)C C06274015
Cc1ccc(cc1C)NC(=O)COC(=O)c2cc(oc2C)[C@H]([C@H]([C@@H](CO)O)O)O C06940490
CCN(CC)c1ccc(cc1)C(=O)NNC(=O)C[C@@H](c2ccccc2)NC(=O)N C08710830
Cc1cccc(c1)N([C@@H](c2ccc(cc2)O)C(=O)NCCOC)C(=O)c3c(c(ns3)C(=O)N)N C12467163
Cc1cccc(c1)N([C@H](c2ccc(cc2)O)C(=O)NCCOC)C(=O)c3c(c(ns3)C(=O)N)N C12467169
CCOC(=O)CN([C@@H](c1ccc(o1)C)C(=O)NC(C)(C)C)C(=O)c2c(c(ns2)C(=O)N)N C06546243
Cc1ccc(cc1C)NC(=O)COC(=O)c2cc(oc2C)[C@H]([C@@H]([C@H](CO)O)O)O C13146103
CC(C)NC(=O)NC[C@@H]1[C@H]([C@H]([C@@H](O1)CC(=O)NCCN2CCOCC2)O)O C20504099
Cc1csc(n1)NC(=O)CSc2nnc(n2N)N/N=C/c3cc(ccc3O)OC C20527489
c1ccc(cc1)CC(=NNc2nnc(n2N)SCC(=O)N)Cc3ccccc3 C20826895
c1cc(c(cc1Br)/C=N/Nc2[nH]nc(n2)SCC(=O)NNC(=O)C(F)(F)F)O C20834620
CCOc1ccc(cc1)NC(=O)CSc2nnc(n2N)N/N=C/c3ccc(c(c3)O)OC C21316552
Cc1ccccc1NC(=O)CSc2nnc(n2N)N/N=C/c3cccc(c3O)OC C21318768
CC(C)[NH2+]C[C@H](COc1cccc2c1cccc2)O[C@@H]3[C@H]([C@@H]([C@H]([C@@H](O3)C(=O)[O-])O)O)O C21981337
Cc1ccc(o1)[C@@H](C(=O)NC[C@@H]2CCCO2)N(C3CCCC3)C(=O)c4c(c(ns4)C(=O)N)N C26146796
Cc1c2c(c(c(c1OC)C/C=C(\C)/CCC(=O)O[C@H]3[C@H]([C@H]([C@@H]([C@@H](O3)CO)O)O)O)O)C(=O)OC2 C35645502
c1cc(oc1)CN([C@@H](c2ccc(cc2)O)C(=O)NC3CCCC3)C(=O)c4c(c(ns4)C(=O)N)N C12474271
c1cc(oc1)CN([C@H](c2ccc(cc2)O)C(=O)NC3CCCC3)C(=O)c4c(c(ns4)C(=O)N)N C12474265
COc1cc(cc(c1C(=O)CCc2ccccc2)O[C@H]3[C@@H]([C@H]([C@@H]([C@H](O3)CO)O)O)O)O C39560183
CCOC(=O)c1ccc(cc1)Nc2c(c(ncn2)NNC(=O)c3ccccn3)N C40761865
c1cc(c(cc1NC(=O)NCCC(=O)N[C@H](Cc2c[nH+]c[nH]2)C(=O)[O-])Cl)Cl C43753759
Cc1ccccc1N2C(=O)[C@H]3[C@@H]([NH2+][C@@]([C@@H]3C2=O)(CCCNC(=O)N)C(=O)[O-])/C=C/c4ccccc4 C44174901
COc1ccc(cc1)C(=O)CSc2nnc(n2N)N/N=C/c3ccc(cc3O)O C20292294
Cc1c(c(n(n1)CCO)C)/C=N/Nc2nnc(n2N)SCC(=O)Nc3cccc4c3cccc4 C59914396
Cc1ccc(c(c1)C)NC(=O)CSc2nnc(n2N)N/N=C/c3c(nn(c3C)CCO)C C59914402
Cc1c(c(n(n1)CCO)C)/C=N/Nc2nnc(n2N)SCC(=O)Nc3c(cccc3F)F C59914557
CC(C)(C)OC(=O)[C@@]([C@H](C(=O)[O-])[NH3+])(C(=O)OCC1c2ccccc2-c3c1cccc3)N C64219647
c1ccc(cc1)N[C@H]2NN[C@@H](S2)SCC(=O)N[C@@H](CC3=c4ccccc4=[NH+]C3)C(=O)[O-] C64684545
CC(C)[NH2+]C[C@@H](COc1cccc2c1cccc2)O[C@@H]3[C@@H]([C@@H]([C@@H]([C@@H](O3)C(=O)[O-])O)O)O C65748510
c1ccc2c(c1)c(cc(n2)c3ccccc3Cl)C(=O)OCC(=O)Nc4cc(cc(c4)C(=O)N)C(=O)N C03444580
CC(C)CCNC(=O)[C@@H](c1cccs1)N(c2ccc3c(c2)OCO3)C(=O)c4c(c(ns4)C(=O)N)N C06134326
CCC(C)(C)NC(=O)[C@H](c1ccc(cc1)OC)N(c2ccc(cc2)OC)C(=O)c3c(c(ns3)C(=O)N)N C06462231
CCCC[C@@H](C(=O)NC1CCCC1)N(c2cccc(c2C)C)C(=O)c3c(c(ns3)C(=O)N)N C06481364
CCC[C@@H](C(=O)NCCC(C)C)N(c1cccc2c1cccc2)C(=O)c3c(c(ns3)C(=O)N)N C06501196
CCOC(=O)CNC(=O)[C@H](c1ccc(cc1)F)N(c2ccccc2F)C(=O)c3c(c(ns3)C(=O)N)N C06547026
COCCNC(=O)[C@@H](c1ccc(cc1)F)N(c2ccccc2)C(=O)c3c(c(ns3)C(=O)N)N C06904965
COc1ccc(cc1)[C@@H](C(=O)NC2CCCC2)N(Cc3ccco3)C(=O)c4c(c(ns4)C(=O)N)N C06973872
Cc1ccc(c(c1)C)N([C@H](c2ccc(cc2)OC)C(=O)NCCOC)C(=O)c3c(c(ns3)C(=O)N)N C12467353
Cc1ccc(o1)[C@H](C(=O)NCCOC)N(c2ccc(cc2)F)C(=O)c3c(c(ns3)C(=O)N)N C12467591
Cc1cccc(c1C)N([C@@H](c2ccc(cc2)F)C(=O)NC[C@@H]3CCCO3)C(=O)c4c(c(ns4)C(=O)N)N C12473209
Cc1ccc(c(c1)C)N([C@@H](c2ccc(cc2)F)C(=O)NC[C@@H]3CCCO3)C(=O)c4c(c(ns4)C(=O)N)N C12473230
Cc1cccc(c1C)N([C@H](c2ccc(cc2)O)C(=O)NC[C@H]3CCCO3)C(=O)c4c(c(ns4)C(=O)N)N C12473958
Cc1ccc(c(c1)C)N([C@H](c2ccc(cc2)O)C(=O)NC[C@H]3CCCO3)C(=O)c4c(c(ns4)C(=O)N)N C12473983
Cc1cccc(c1C)N([C@H](c2ccc(cc2)OC)C(=O)NCCC(C)C)C(=O)c3c(c(ns3)C(=O)N)N C12711442
Cc1ccc(c(c1)C)N([C@@H](c2ccc(cc2)OC)C(=O)NC(C)(C)C)C(=O)c3c(c(ns3)C(=O)N)N C12711512
Cc1ccc(o1)[C@@H](C(=O)NCCC(C)C)N(c2ccccc2)C(=O)c3c(c(ns3)C(=O)N)N C12715097
c1cc(sc1)CN([C@@H](c2ccc(cc2)F)C(=O)NC[C@H]3CCCO3)C(=O)c4c(c(ns4)C(=O)N)N C12716029
c1ccc(c(c1)/C=N/Nc2nnc(n2N)SCC(=O)Nc3ccc(cc3)OC(F)(F)F)O C20527324
C[C@H]1CCc2c(sc(c2C(=O)N)NC(=O)CCCC(=O)Nc3c(c4c(s3)C[C@H](CC4)C)C(=O)N)C1 C20572204
COc1ccc(cc1NC(=O)CSc2nnc(n2N)N/N=C/c3c4ccccc4ccc3O)Cl C20806793
CC(=O)Nc1cccc(c1)NC(=O)CSc2nc([nH]n2)N/N=C/c3c4ccccc4ccc3O C20906905
c1ccc(cc1)[C@H]2Cc3cc(ccc3C(=O)O2)C(=O)OCC(=O)Nc4cc(cc(c4)C(=O)N)C(=O)N C21543727
CC(C)[NH2+]C[C@H](COc1cccc2c1cccc2)O[C@H]3[C@H]([C@@H]([C@H]([C@@H](O3)C(=O)[O-])O)O)O C21981333
CC(C)(C)NC(=O)[C@H](c1c(cc(cc1O)O)O)N(Cc2ccco2)C(=O)CNC(=O)c3ccccc3 C36504306
COc1ccc(cc1)C2=C[C@H](N=N2)[C@@H]3NN[C@@H](N3N)SCC(=O)Nc4ccccc4c5ccccc5 C39007193
CC(C)[NH2+]C[C@@H](COc1cccc2c1cccc2)O[C@@H]3[C@@H]([C@H]([C@H]([C@@H](O3)C(=O)[O-])O)O)O C39937411
CCOC(=O)c1ccc(cc1)Nc2c(c(ncn2)NNC(=O)c3ccc(cc3Cl)Cl)N C40761857
CCCCCC(=O)Nc1nc2c(s1)C[C@H]3[C@@]([C@@H]2CC(=O)Nc4cccc(c4)O)(CC[C@H]([C@@]3(C)CO)O)C C43554323
CCCCCC=C(c1cc(c(c(c1)Cl)OC)C(=O)N)c2cc(c(c(c2)Cl)OC)C(=O)N C01626567
Cc1ccccc1NC(=O)[C@H](C)Nc2nc(nc(n2)Nc3ccccc3F)Nc4ccccc4F C09933759
C[C@@H](C(=O)Nc1ccccc1F)Nc2nc(nc(n2)Nc3ccccc3F)Nc4ccccc4F C09933770
Cc1c(sc(c1C(=O)N)NC(=S)NC(=O)/C=C/c2ccccc2)Cc3ccccc3 C12494400
CC(C)[C@@H](C(=O)NC(=O)N)OC(=O)c1ccccc1Nc2ccc(cc2)SC(F)F C03324009
CC(C)(C)NC(=O)c1ccccc1NC(=O)c2ccc(cc2)C(=O)Nc3ccccc3C(=O)NC(C)(C)C C14002291
C=CCNC(=S)Nc1ccc(cc1Cl)Cc2ccc(c(c2)Cl)NC(=S)NCC=C C16187806
CCCNC(=S)Nc1ccc(cc1Cl)Cc2ccc(c(c2)Cl)NC(=S)NCCC C16187812
Cc1cccc(c1)NC(=O)CCSc2nc([nH]n2)N/N=C/c3c4ccccc4ccc3O C20907518
c1ccc(cc1)NC(=S)NC2CCC(CC2)CC3CCC(CC3)NC(=S)Nc4ccccc4 C16489861
CCCCCCN([C@@H](c1c(cc(cc1O)O)O)C(=O)NC2CCCCC2)C(=O)C(=C)C C36520312
CCCCCCN([C@H](c1c(cc(cc1O)O)O)C(=O)NC2CCCCC2)C(=O)C(=C)C C36520314
CCCCCCN([C@@H](c1c(cc(cc1O)O)O)C(=O)NC(C)(C)C)C(=O)Cc2ccccc2 C36522242
CCCCCCN([C@@H](c1c(cc(cc1O)O)O)C(=O)NCCCC)C(=O)Cc2ccccc2 C36522248
CCCCCCN([C@H](c1c(cc(cc1O)O)O)C(=O)NCCCC)C(=O)Cc2ccccc2 C36522249
CCCCC/C=C\C(=O)N(C)[C@@H](c1c(cc(cc1O)O)O)C(=O)NC(C)(C)CC(C)(C)C C36526213
CCCC[C@@H](CC)C(=O)N(C)[C@@H](c1c(cc(cc1O)O)O)C(=O)NC(C)(C)CC(C)(C)C C36526777
CCCCNC(=O)[C@@H](c1c(cc(cc1O)O)O)N(c2ccccc2Cl)C(=O)CC(C)C C36541096
CC[C@@H](c1ccccc1)C(=O)N(c2ccccc2Cl)[C@@H](c3c(cc(cc3O)O)O)C(=O)NC(C)(C)C C36542908
CC[C@H](c1ccccc1)C(=O)N(c2ccccc2Cl)[C@H](c3c(cc(cc3O)O)O)C(=O)NC(C)(C)C C36542911
CCCCNC(=O)[C@@H](c1ccccc1O)N(c2ccccc2Cl)C(=O)c3cccc(c3O)O C36545389
CCCN([C@H](c1c(cc(cc1O)O)O)C(=O)NC(C)(C)CC(C)(C)C)C(=O)C2CCCCC2 C36560526
CCCN([C@@H](c1c(cc(cc1O)O)O)C(=O)NC(C)(C)C)C(=O)C[C@@H](C)c2ccccc2 C36572376
CCCN([C@H](c1c(cc(cc1O)O)O)C(=O)NC(C)(C)C)C(=O)C[C@H](C)c2ccccc2 C36572379
CCCCC/C=C/C(=O)N([C@H](c1c(cc(cc1O)O)O)C(=O)NC(C)(C)C)C(C)(C)C C36581977
CCCCC/C=C\C(=O)N([C@@H](c1c(cc(cc1O)O)O)C(=O)NC2CCCCC2)C(C)(C)C C36581978
CCCCC/C=C\C(=O)N([C@H](c1c(cc(cc1O)O)O)C(=O)NCCCC)C(C)(C)C C36581988
CCCC[C@@H](CC)C(=O)N([C@H](c1c(cc(cc1O)O)O)C(=O)NC2CCCCC2)C(C)(C)C C36582516
CC(C)(C)c1cc(cc(c1O)C(C)(C)C)CCC(=O)NNC(=S)NC(=O)c2ccccc2 C03199354
Cc1cc(ccc1NC(=S)NC)C2(CCCCC2)c3ccc(c(c3)C)NC(=S)NC C08685322
C[C@@]12CC[C@@H](C1(C)C)[C@H]([C@H]2NC(=S)Nc3ccccc3)NC(=S)Nc4ccccc4 C03845973
CCN(CC)S(=O)(=O)c1ccc(cc1)Nc2c(c(ncn2)Nc3cc(cc(c3)C)C)N C40681937
CCCCOc1ccc(cc1)Nc2c(c(ncn2)Nc3c(cc(cn3)C(F)(F)F)Cl)N C40754993
CCN(CC)S(=O)(=O)c1ccc(cc1)Nc2c(c(ncn2)Nc3cccc(c3C)C)N C40755037
CC(C)COC(=O)c1ccc(cc1)Nc2c(c(ncn2)Nc3ccc(cc3Cl)Cl)N C40782963
c1cc(ccc1Nc2c(c(ncn2)Nc3ccc(cc3)OC(F)(F)F)N)OC(F)(F)F C40799766
CCCCC/C=C/C(=O)N(c1ccccc1)[C@H](c2c(cc(cc2O)O)O)C(=O)NCCCC C36606173
CCCC[C@H](CC)C(=O)N(c1ccccc1)[C@@H](c2c(cc(cc2O)O)O)C(=O)NC(C)(C)C C36606647
CCCC[C@H](CC)C(=O)N(c1ccccc1)[C@H](c2c(cc(cc2O)O)O)C(=O)NC(C)(C)C C36606649
CCCCNC(=O)[C@H](c1ccc(cc1)O)N(c2ccccc2)C(=O)c3cccc(c3O)O C36610273
CCCCNC(=O)[C@H](c1ccccc1O)N(c2ccccc2)C(=O)c3cccc(c3O)O C36610327
CCc1cc2c(s1)[NH+]=C(N[C@H]2SCC(=O)Nc3ccc(cc3)[NH+](CC)CC)CC C57362952
CC(C)(CNC(=S)Nc1ccc(cc1F)F)CNC(=S)Nc2ccc(cc2F)F C16190831
Cc1ccc(cc1Cl)NC(=S)NCC(C)(C)CNC(=S)Nc2ccc(c(c2)Cl)C C59109875
CCc1cccc(c1NC(=S)NC[C@@H](C)NC(=S)Nc2c(cccc2CC)CC)CC C59112577
CCc1cccc(c1NC(=S)NCC(C)(C)CNC(=S)Nc2c(cccc2CC)CC)CC C16190836
C[C@]1(C[C@@H](CC(C1)(C)C)NC(=S)Nc2cccc(c2)Cl)CNC(=S)Nc3cccc(c3)Cl C59113462
C[C@@]1(C[C@H](CC(C1)(C)C)NC(=S)Nc2cccc(c2)Cl)CNC(=S)Nc3cccc(c3)Cl C59113463
CCc1cccc(c1NC(=S)NCC(C)(C)CNC(=S)Nc2c(cccc2CC)C)C C59114594
c1cc(c(cc1NC(=S)NCCCCCNC(=S)Nc2ccc(c(c2)Cl)F)Cl)F C59449362
C[C@@H]1[C@@H]([C@H]([C@H]([C@@H](O1)OC[C@@H]2[C@H]([C@@H]([C@H]([C@@H](O2)Oc3c(=O)c4c(cc(cc4oc3c5ccc(cc5)O)O)O)O)O)O)O)O)O C04349475
c1cc(ccc1N=C=S)O[C@H]2[C@H]([C@@H]([C@@H]([C@@H](O2)CO)O[C@@H]3[C@@H]([C@@H]([C@@H]([C@@H](O3)CO)O)O)O)O)O C04556700
c1cc(ccc1NC=C2C(=O)NC(=S)NC2=O)Oc3ccc(cc3)NC=C4C(=O)NC(=S)NC4=O C03067017
CC(C)(C)NC(=O)[C@@H](c1ccc(cc1)O)N(Cc2ccco2)C(=O)c3c(c(ns3)C(=O)N)N C06074570
C[C@]1(C[C@@H]([C@@]2([C@@H]1[C@H](OC=C2)O[C@@H]3[C@@H]([C@@H]([C@@H]([C@@H](O3)CO)O)O)O)O)O)OC(=O)/C=C\c4ccccc4 C08143893
C[C@]1(C[C@@H]([C@@]2([C@H]1[C@H](OC=C2)O[C@@H]3[C@@H]([C@@H]([C@@H]([C@@H](O3)CO)O)O)O)O)O)OC(=O)/C=C\c4ccccc4 C08143897
c1cc2c(cc1c3c(n[nH]c3C(=O)[O-])c4ccc(cc4O)O[C@@H]5[C@@H]([C@@H]([C@@H]([C@@H](O5)CO)O)O)O)OCCO2 C08740130
c1cc2c(cc1c3c(n[nH]c3C(=O)[O-])c4ccc(cc4O)O[C@H]5[C@H]([C@@H]([C@@H]([C@@H](O5)CO)O)O)O)OCCO2 C08740131
COc1cc(ccc1O)c2cc(=O)c3c(o2)cc(c(c3O)OC)O[C@@H]4[C@@H]([C@@H]([C@@H]([C@@H](O4)CO)O)O)O C12419118
c1cc2c(cc1c3c(n[nH]c3C(=O)[O-])c4ccc(cc4O)O[C@H]5[C@H]([C@H]([C@@H]([C@H](O5)CO)O)O)O)OCCO2 C12656499
c1cc2c(cc1c3c(n[nH]c3C(=O)[O-])c4ccc(cc4O)O[C@@H]5[C@H]([C@H]([C@@H]([C@H](O5)CO)O)O)O)OCCO2 C12656504
C[C@H]1[C@H]([C@H]([C@@H]([C@@H](O1)OC[C@@H]2[C@H]([C@H]([C@@H]([C@@H](O2)Oc3cc4c(ccc(=O)o4)cc3OC)O)O)O)O)O)O C14488182
CC(=O)OC[C@@H]1[C@H]([C@@H]([C@@H]([C@@H](O1)Oc2c(=O)c3c(cc(cc3oc2c4ccc(c(c4)O)O)O)O)O)O)O C14684645
COc1ccc(cc1Br)/C=N/Nc2nc3c(=O)[nH]c(nc3n2[C@H]4[C@H]([C@@H]([C@@H](O4)CO)O)O)N C16226553
COc1ccc(cc1Br)/C=N/Nc2nc3c(=O)[nH]c(nc3n2[C@@H]4[C@H]([C@@H]([C@@H](O4)CO)O)O)N C16226555
COc1ccc(cc1Br)/C=N/Nc2nc3c(=O)[nH]c(nc3n2[C@H]4[C@H]([C@@H]([C@H](O4)CO)O)O)N C16226557
CC(=O)O[C@@H]1[C@H]([C@H]([C@H](O[C@@H]1Oc2c(=O)c3c(cc(cc3oc2c4ccc(cc4)O)O)O)CO)O)O C31156338
c1c(c(cc(c1Cl)Cl)Cl)NC(=O)/C(=N/NC(=S)NN)/c2c([nH]c(=S)[nH]c2=O)[O-] C25573903
Cc1cc(=O)oc2c1ccc(c2)O[C@@H]3[C@H]([C@@H]([C@@H]([C@@H](O3)CO)O[C@H]4[C@@H]([C@@H]([C@@H]([C@@H](O4)CO)O)O)O)O)O C35395207
COc1cc(c(c(c1)OC)O[C@H]2[C@@H]([C@H]([C@@H]([C@H](O2)COC(=O)c3cc(c(c(c3)O)O)O)O)O)O)OC C35457158
c1ccc(c(c1)C(=O)N/N=C(\[C@H]2C(=O)[NH+]=c3ccccc3=[NH+]2)/[C@@H]([C@@H](CO)O)O)I C40151245
c1cc(ncc1[O-])[C@@H](C[C@@H](C(=O)N[C@@H]([C@@H]2[C@@H]([C@@H]([C@@H](O2)n3cc(c(=O)[nH]c3=O)CO)O)O)C(=O)[O-])[NH3+])O C40662631
c1cc(ncc1[O-])[C@H](C[C@@H](C(=O)N[C@@H]([C@@H]2[C@@H]([C@@H]([C@@H](O2)n3cc(c(=O)[nH]c3=O)CO)O)O)C(=O)[O-])[NH3+])O C40662634
c1cc(ncc1[O-])[C@@H](C[C@H](C(=O)N[C@@H]([C@@H]2[C@@H]([C@@H]([C@@H](O2)n3cc(c(=O)[nH]c3=O)CO)O)O)C(=O)[O-])[NH3+])O C40662637
c1cc(ncc1[O-])[C@H](C[C@H](C(=O)N[C@@H]([C@@H]2[C@@H]([C@@H]([C@@H](O2)n3cc(c(=O)[nH]c3=O)CO)O)O)C(=O)[O-])[NH3+])O C40662640
C[C@H]1[C@@H]([C@@H]([C@@H]([C@@H](O1)O[C@@H]2[C@@H](O[C@@H]([C@@H]([C@@H]2O)NC(=O)C)Oc3ccc(cc3)[N+](=O)[O-])CO)O)O)O C43193677
C[C@H]1[C@@H]([C@H]([C@@H]([C@@H](O1)O[C@@H]2[C@H](O[C@H]([C@H]([C@H]2O)NC(=O)C)Oc3ccc(cc3)[N+](=O)[O-])CO)O)O)O C44963918
CC1=C(C(CCC1)(C)C)CC[C@H](C)O[C@@H]2[C@@H]([C@@H]([C@@H]([C@@H](O2)CO[C@@H]3[C@@H]([C@@H]([C@@H](CO3)O)O)O)O)O)O C49601489
C[C@]1(C[C@@H]([C@@]2([C@@H]1[C@H](OC=C2)O[C@H]3[C@@H]([C@@H]([C@@H]([C@@H](O3)CO)O)O)O)O)O)OC(=O)/C=C\c4ccccc4 C08143900
COc1cc(ccc1O)C[C@@H]2CO[C@@H]([C@@H]2CO[C@H]3[C@H]([C@@H]([C@@H]([C@@H](O3)CO)O)O)O)c4ccc(c(c4)OC)O C14642094
c1ccc(cc1)/C=C/C(=O)O[C@H]2C[C@H]([C@]3([C@@H]2[C@@H](OC=C3)O[C@H]4[C@@H]([C@H]([C@@H]([C@H](O4)CO)O)O)O)O)O C15449158
c1ccc(cc1)CO[C@@H]2[C@@H]([C@@H]([C@H]([C@H](O2)CO)O[C@H]3[C@H]([C@H]([C@@H]([C@@H](O3)CO)O)OS(=O)(=O)[O-])O)O)O C22051501
c1ccc(cc1)CO[C@@H]2[C@@H]([C@@H]([C@H]([C@H](O2)CO)O[C@H]3[C@H]([C@H]([C@@H]([C@H](O3)CO)O)OS(=O)(=O)[O-])O)O)O C22051506
c1ccc(cc1)CO[C@@H]2[C@@H]([C@@H]([C@H]([C@H](O2)CO)O[C@@H]3[C@H]([C@H]([C@@H]([C@@H](O3)CO)O)OS(=O)(=O)[O-])O)O)O C22051512
c1ccc(cc1)CO[C@@H]2[C@@H]([C@@H]([C@H]([C@H](O2)CO)O[C@@H]3[C@H]([C@H]([C@@H]([C@H](O3)CO)O)OS(=O)(=O)[O-])O)O)O C22051518
c1cc(oc1)CNc2cc(c(cc2C(=O)O[C@H]3[C@@H]([C@H]([C@@H]([C@H](O3)C(=O)[O-])O)O)O)S(=O)(=O)N)Cl C22059753
c1cc(c(cc1/C=C/C(=O)O[C@@H]2[C@@H](C=C[C@H]([C@H]2O)O[C@@H]3[C@H]([C@H]([C@@H]([C@@H](O3)CO)O)O)O)O)O)O C31163253
CC(C)([C@H]1CCC(=CC1)C(=O)OC[C@@H]2[C@H]([C@@H]([C@@H]([C@@H](O2)Oc3c(cc(cc3O)C(=O)[O-])O)O)O)O)O C31164649
CC(C)(C)N1C(=O)[C@H]2[C@@H]([NH2+][C@@]([C@@H]2C1=O)(CCCNC(=O)N)C(=O)[O-])c3cc(ccc3O)Br C33751005
C=C[C@H]1[C@@H](C(=CO[C@@H]1O[C@@H]2[C@@H]([C@@H]([C@@H]([C@@H](O2)CO)O)O)O)C(=O)[O-])Cc3c4c(cc[nH+]3)c5ccccc5[nH]4 C35454575
c1ccc(cc1)CO[C@@H]2[C@@H]([C@@H]([C@@H]([C@@H](O2)CO)O[C@@H]3[C@@H]([C@@H]([C@@H]([C@@H](O3)CO)O)OS(=O)(=O)[O-])O)O)O C35636540
c1ccc(cc1)CO[C@H]2[C@@H]([C@@H]([C@@H]([C@@H](O2)CO)O[C@@H]3[C@@H]([C@@H]([C@@H]([C@@H](O3)CO)O)OS(=O)(=O)[O-])O)O)O C35636542
c1ccc(cc1)CO[C@@H]2[C@H]([C@@H]([C@@H]([C@@H](O2)CO)O[C@@H]3[C@@H]([C@@H]([C@@H]([C@@H](O3)CO)O)OS(=O)(=O)[O-])O)O)O C35636544
c1ccc(cc1)CO[C@H]2[C@H]([C@@H]([C@@H]([C@@H](O2)CO)O[C@@H]3[C@@H]([C@@H]([C@@H]([C@@H](O3)CO)O)OS(=O)(=O)[O-])O)O)O C35636546
CCOc1ccc(cc1)CC(=O)N/N=C/C(=N/NC(=O)Cc2ccc(cc2)OCC)/[C@@H]([C@@H]([C@@H](CO)O)O)O C33941890
C[C@@H]1[C@@]([C@]([C@@H](O[C@@]1(Oc2ccc(cc2)O)OC(=O)c3cc(c(c(c3)O)OC)O)CO)(C)O)(C)O C38337973
C[C@H]1[C@@]([C@]([C@@H](O[C@@]1(Oc2ccc(cc2)O)OC(=O)c3cc(c(c(c3)O)OC)O)CO)(C)O)(C)O C38337974
C[C@H]1[C@@]([C@]([C@H](O[C@@]1(Oc2ccc(cc2)O)OC(=O)c3cc(c(c(c3)O)OC)O)CO)(C)O)(C)O C38337976
c1cn(c(=O)nc1SSc2ccn(c(=O)n2)[C@H]3[C@H]([C@@H]([C@@H](O3)CO)O)O)[C@H]4[C@@H]([C@@H]([C@@H](O4)CO)O)O C39945446
c1cc(oc1)CNc2cc(c(cc2C(=O)O[C@H]3[C@@H]([C@H]([C@H]([C@H](O3)C(=O)[O-])O)O)O)S(=O)(=O)N)Cl C44168784
C[C@H]1[C@H]([C@H]([C@@H]([C@@H](O1)O[C@@H]2[C@H](O[C@H]([C@H]([C@H]2O)NC(=O)C)Oc3ccc(cc3)[N+](=O)[O-])CO)O)O)O C44963920
CC1=CC(=O)CC([C@@H]1CC[C@@H](C)O[C@@H]2[C@@H]([C@@H]([C@@H]([C@@H](O2)COC(=O)c3cc(c(c(c3)O)O)O)O)O)O)(C)C C49601779
CC(=O)N[C@@H]1[C@@H](C[C@@](O[C@@H]1[C@@H]([C@@H](CO)O)O)(C(=O)[O-])Oc2c[nH]c3c2cc(cc3)Br)O C65733978
CC(=O)N[C@@H]1[C@H](C[C@@](O[C@@H]1[C@@H]([C@@H](CO)O)O)(C(=O)[O-])Oc2c[nH]c3c2cc(cc3)Br)O C65733981
c1cc(oc1)CNc2cc(c(cc2C(=O)O[C@H]3[C@@H]([C@@H]([C@@H]([C@@H](O3)C(=O)[O-])O)O)O)S(=O)(=O)N)Cl C65742726
c1cc(oc1)CNc2cc(c(cc2C(=O)O[C@H]3[C@H]([C@@H]([C@@H]([C@@H](O3)C(=O)[O-])O)O)O)S(=O)(=O)N)Cl C65742728
c1ccc2c(c1)c(c[nH]2)CC[NH2+]Cc3ccc(c(c3)O)O C20122477
Cc1ccc(c(c1)[C@H](c2ccc3c(c2)[nH]c(=O)c(=O)[nH]3)[NH3+])C C20260431
c1c2c(cc(c1N)N[C@@H]3C[NH+]4CCC3CC4)NC(=O)C2 C35345274
c1cnc(cc1N[C@H]2CC[NH2+]C3(C2)CCC3)C(=O)N C36268986
c1cc2c(ccc(c2nc1)C[NH+]3CCC[C@H]3C(=O)N)N C37273031
c1ccc(c(c1)C#CC[NH3+])NC(=O)c2ccc(c(c2)Cl)O C37550908
c1cc(cc(c1)Cl)NC(=O)Nc2ncc(s2)C#CC[NH3+] C37552729
c1ccc2c(c1)[nH+]c(n2CCO)c3ccc(cc3O)N C37900732
C[C@]12C[C@H](CC(C1)(C)C)N(C2)C(=O)[C@@H](CC(=O)N)[NH3+] C37820713
C[C@@]12C[C@@H](CC(C1)(C)C)N(C2)C(=O)[C@@H](CC(=O)N)[NH3+] C37820714
CC(C)(C)NC(=O)NC1(CC[NH+](CC1)C)C(=S)N C40366374
c1cc(ccc1CC[NH2+]Cc2ccc(cc2O)O)O C40735507
c1ccc(c(c1)N2[C@@H]3CC[C@H]2CC(C3)[NH3+])S(=O)(=O)N C40750544
c1cc(ccc1C(F)(F)F)NC(=O)N[C@H]2CCCC[C@@H]2[NH3+] C41111534
c1cc(ccc1C(F)(F)F)NC(=O)N[C@@H]2CCCC[C@H]2[NH3+] C41111536
Cc1cnc(s1)NC(=O)Nc2cccc(c2)[C@@H](C)[NH3+] C41710746
Cc1cnc(s1)NC(=O)Nc2cccc(c2)[C@H](C)[NH3+] C41710749
Cc1cnc(s1)NC(=O)Nc2ccc(cc2)[C@H](C)[NH3+] C41710755
Cc1[nH]c(c([nH+]1)N)N[C@@H](C)c2ccc(cc2)Cl C42873192
C[C@H]([C@H](c1ccccc1F)Oc2ccccc2C(=O)N)[NH3+] C43047787
Cc1ccsc1[C@H](CN)[NH+]2CCC[C@@H]2C(=O)N C43247667
Cc1ccsc1[C@H]([C@H](C)[NH3+])Oc2ccccc2C(=O)N C43249913
c1c2c(nc(c1C(=O)N)NC3CC[NH2+]CC3)CCC2 C43405784
c1c2c(nc(c1C(=[NH2+])N)N3CCC[C@@H](C3)CO)CCC2 C43406598
C1CCC(CC1)[NH+](C[C@@H](C(=O)N)N)C2CCCCC2 C45369227
Cc1ccc(c(c1)OC[C@H](C(=O)N)[NH3+])C(C)(C)C C45469772
Cc1csc(n1)SCC[C@](C)(C(=O)N)[NH3+] C45587567
c1ccc2c(c1)CC[C@]2(C(=O)[O-])[NH2+][C@H]3CCCC[C@@H]3[NH3+] C48846493
CC[NH+]1CCC[C@H](C1)Nc2cc3c(cc2N)CC(=O)N3 C49193242
c1ccc(c(c1)N[C@H]2CC[NH2+]C2)S(=O)(=O)N C52093857
CCCc1[nH+]c(c(n1N)N)c2ccc3c(c2)CCN3C C52839459
Cc1cc(ccc1OC)c2c(n(c([nH+]2)C(C)C)N)N C52839848
c1cc(c(cc1O)O)C[NH2+]C2(CCCCC2)CO C53096168
CC(C)C[C@@H](C(=O)NC1(CCCCC1)CO)[NH3+] C53127120
c1cc(c(c(c1)F)NN)C(=O)N[C@@H]2C[NH+]3CCC2CC3 C54216529
CC[C@@H](C)[NH+]1CCN(CC1)C(=O)c2ccc(cc2N)N C55063883
C[C@H]1CC[C@H](C[C@@H]1[NH3+])C(=O)N2CCC(CC2)CC(=O)N C55134501
C[C@@H]1CC[C@@H](CN1C(=O)C[C@@H]2CCCC[C@@H]2[NH3+])C(=O)N C55134585
C[C@@H]1CCC[C@@H]([C@@H]1[NH3+])C(=O)N2C[C@@H](CC[C@@H]2C)C(=O)N C55134607
C[C@H]1C[C@@H](CC[C@@H]1[NH3+])C(=O)N[C@@H](CC(C)C)CO C55136495
C1CC[C@H]([C@H](C1)NC(=O)[C@@H]2CCC[C@@H](C2)C[NH3+])O C55160968
c1ccc(cc1)Nc2[nH+]c3c(c(n2)NN)CCC3 C57331452
CN(C)c1ccc(cc1)[C@H]2NC(=S)NC(=[NH+]2)N C34926941
c1c[nH]nc1[C@H](c2cc3c(cc2F)NC(=O)CC3)[NH3+] C62776094
C[C@]1(CCC[NH2+]C1)C(=O)Nc2ccccc2C(=O)N C62852831
C[C@@]1(CC[NH2+]C1)C(=O)Nc2ccc(c(c2)Cl)C(=O)N C62893749
Cc1[nH]c(c([nH+]1)N)Nc2ccc(cc2)N3CCCC3 C62995759
Cc1cc(ccc1NN)C(=O)N[C@@H]2CCC[NH+](C2)C C63058963
c1cc(ccc1NC(=O)N[C@@H]2CCCCC[C@H]2[NH3+])F C63212710
Cc1cc(nc([nH+]1)N)NCc2ccc3c(c2)c(c([nH]3)C)C C64947697
c1ccc2c(c1)c(=O)c3c(o2)cc(c(c3O)[C@@H]4COC[C@@H]([C@@H]([C@@H]([C@@H]4O)O)O)CO)O C03947483
c1ccc2c(c1)c(=O)c3c(o2)cc(c(c3O)[C@H]4COC[C@@H]([C@@H]([C@@H]([C@@H]4O)O)O)CO)O C03947484
c1ccc2c(c1)c(=O)c3c(o2)cc(c(c3O)[C@H]4COC[C@H]([C@@H]([C@@H]([C@@H]4O)O)O)CO)O C03947486
c1cc(c(cc1O)O)/C=C(\C(=O)NN)/NC(=O)c2ccc(cc2Cl)Cl C04226155
c1cc(ccc1c2coc3c(c2=O)ccc(c3[C@H]4[C@@H]([C@H]([C@@H]([C@@H](O4)CO)O)O)O)O)O C04349811
c1cc(ccc1c2coc3c(c2=O)ccc(c3[C@H]4[C@@H]([C@@H]([C@@H]([C@H](O4)CO)O)O)O)O)O C04349814
c1ccc2c(c1)C(=O)OC2(c3c(cc(cc3O)O)O)c4c(cc(cc4O)O)O C04428281
c1cc(ccc1c2cc3ccc(cc3[nH]2)c4[nH]ccn4)Nc5nc(nc(n5)N)N C01585612
CC(C)(C)[NH2+]Cc1cc(cc(c1O)Sc2cc(cc(c2O)C[NH2+]C(C)(C)C)Cl)Cl C05543321
COc1cccc2c1C(=O)c3c(c(c4c(c3O)[C@H](C[C@@](C4)([C@@H](CO)O)O)O)O)C2=O C06019152
Cc1cc2c3c(c(c(c2C(C)C)O)O)[C@@H](Oc3c1c4c(cc5c6c4O[C@@H](c6c(c(c5C(C)C)O)O)[NH3+])C)[NH3+] C08782770
c1ccc2c(c1)C(=O)OC2(c3ccc(c(c3O)O)O)c4ccc(c(c4O)O)O C09818402
CC1(Cc2c(c([nH+]c3c2c(c(s3)C(=O)NN)N)N4CCOCC4)CS1)C C12402456
Cc1cc2c3c(c(c(c2C(C)C)O)O)[C@H](Oc3c1c4c(cc5c6c4O[C@@H](c6c(c(c5C(C)C)O)O)[NH3+])C)[NH3+] C12446858
Cc1cc2c3c(c(c(c2C(C)C)O)O)[C@@H](Oc3c1c4c(cc5c6c4O[C@H](c6c(c(c5C(C)C)O)O)[NH3+])C)[NH3+] C12446860
C[C@]12CC/C(=N/NC(=O)N)/C=C1CC[C@H]3[C@H]2CC[C@]\4([C@@H]3CC/C4=N\NC(=S)N)C C12660110
c1cc(ccc1c2coc3c(c2=O)ccc(c3[C@H]4[C@H]([C@@H]([C@@H]([C@H](O4)CO)O)O)O)O)O C01591116
c1cc(ccc1c2coc3c(c2=O)ccc(c3[C@H]4[C@H]([C@H]([C@@H]([C@H](O4)CO)O)O)O)O)O C13513730
c1cc(ccc1c2coc3c(c2=O)ccc(c3[C@@H]4[C@H]([C@H]([C@@H]([C@@H](O4)CO)O)O)O)O)O C13513732
c1ccc(cc1)C(=O)c2c(cc(cc2O[C@H]3[C@@H]([C@H]([C@@H]([C@H](O3)CO)O)O)O)O)O C31162312
c1cc(cc(c1)c2cccc(c2)[S+]=C(N)N)c3cccc(c3)/[S+]=C(/[NH3+])\N C25693349
COc1ccc(cc1OC)[C@H]2c3ccc(cc3Oc4c2c(c(c(n4)N)C#N)N)N C36559237
C[C@@]12CC/C(=N/NC(=O)N)/C=C1CC[C@H]3[C@@H]2CC[C@@]\4([C@@H]3CC/C4=N\NC(=S)N)C C37230380
c1cc(ccc1c2coc3c(c2=O)ccc(c3[C@@H]4[C@@H]([C@H]([C@@H]([C@H](O4)CO)O)O)O)O)O C12662110
c1cc(ccc1c2coc3c(c2=O)ccc(c3[C@H]4[C@H]([C@@H]([C@@H]([C@@H](O4)CO)O)O)O)O)O C05273635
c1cc(ccc1c2coc3c(c2=O)ccc(c3[C@@H]4[C@@H]([C@@H]([C@@H]([C@@H](O4)CO)O)O)O)O)O C05273633
c1cc(ccc1c2coc3c(c2=O)ccc(c3[C@H]4[C@@H]([C@H]([C@@H]([C@H](O4)CO)O)O)O)O)O C04098745
C[C@]1(CC[C@H]2[C@]([C@H]1CO)([C@H](CCC2(C)C)O[C@H]3[C@@H]([C@H]([C@@H]([C@H](O3)CO)O)O)O)C)O C37538192
C[C@]1(CC[C@H]2[C@]([C@H]1CO)([C@@H](CCC2(C)C)O[C@H]3[C@@H]([C@H]([C@@H]([C@H](O3)CO)O)O)O)C)O C37538194
C[C@]1(CC[C@H]2[C@@]([C@H]1CO)([C@H](CCC2(C)C)O[C@H]3[C@@H]([C@H]([C@@H]([C@H](O3)CO)O)O)O)C)O C37538196
C[C@]1(CC[C@H]2[C@@]([C@H]1CO)([C@@H](CCC2(C)C)O[C@H]3[C@@H]([C@H]([C@@H]([C@H](O3)CO)O)O)O)C)O C37538198
c1cc(ccc1c2coc3c(c2=O)ccc(c3[C@@H]4[C@@H]([C@@H]([C@H]([C@H](O4)CO)O)O)O)O)O C43465491
C[C@@]12CC/C(=N/NC(=O)N)/C=C1CC[C@@H]3[C@H]2CC[C@@]\4([C@@H]3CC/C4=N\NC(=S)N)C C43737326
C[C@@]12CC/C(=N/NC(=O)N)/C=C1CC[C@H]3[C@H]2CC[C@@]\4([C@@H]3CC/C4=N\NC(=S)N)C C43737327
c1ccc2c(c1)-c3ccccc3C2(c4ccc(c(c4)N)O)c5ccc(c(c5)N)O C44069236
CCCC[C@@H](CC)Cn1c2ccc(cc2c3c1ccc(c3)C[C@@H](C)[NH3+])C[C@@H](C)[NH3+] C44461795
CCCC[C@H](CC)Cn1c2ccc(cc2c3c1ccc(c3)C[C@@H](C)[NH3+])C[C@@H](C)[NH3+] C44461796
CCCC[C@@H](CC)Cn1c2ccc(cc2c3c1ccc(c3)C[C@H](C)[NH3+])C[C@@H](C)[NH3+] C44461797
c1c(c(nc2c1c(c(s2)C(=O)Nc3c(c4c(s3)CCC4)C(=O)N)N)N)C#N C58951849
COc1ccc(cc1OC)[C@@H]2CC(=O)N=C3C2=c4c(=C(S3)N)c(c(c(n4)N)C#N)N C13122002
COc1ccc(cc1OC)[C@H]2CC(=O)N=C3C2=c4c(=C(S3)N)c(c(c(n4)N)C#N)N C13122003
COc1ccc(cc1OC)[C@@H]2CC(=O)[NH+]=C3C2=c4c(=C(S3)N)c(c(c(n4)N)C#N)N C13122002
COc1ccc(cc1OC)[C@H]2CC(=O)[NH+]=C3C2=c4c(=C(S3)N)c(c(c(n4)N)C#N)N C13122003
c1ccc(c(c1)C([C@@H]2C(=[NH+]C(=S)N=C2[O-])N)[C@@H]3C(=[NH+]C(=S)N=C3[O-])N)Cl C63598704
c1ccc(c(c1)C([C@@H]2C(=[NH+]C(=S)N=C2[O-])N)[C@H]3C(=[NH+]C(=S)N=C3[O-])N)Cl C63598705
c1ccc(c(c1)C([C@H]2C(=[NH+]C(=S)N=C2[O-])N)[C@H]3C(=[NH+]C(=S)N=C3[O-])N)Cl C63598706
c1cc(c(cc1Cl)Cl)C([C@@H]2C(=[NH+]C(=S)N=C2[O-])N)[C@@H]3C(=[NH+]C(=S)N=C3[O-])N C63598711
c1cc(c(cc1Cl)Cl)C([C@@H]2C(=[NH+]C(=S)N=C2[O-])N)[C@H]3C(=[NH+]C(=S)N=C3[O-])N C63598712
c1cc(c(cc1Cl)Cl)C([C@H]2C(=[NH+]C(=S)N=C2[O-])N)[C@H]3C(=[NH+]C(=S)N=C3[O-])N C63598713
COc1cccc2c1C(=O)c3c(c(c4c(c3O)[C@H](C[C@@](C4)([C@H](CO)O)O)O)O)C2=O C06019154
CC(C)(C)[NH2+][C@@H](C(Cl)(Cl)Cl)NC(=O)N[C@@H](C(Cl)(Cl)Cl)[NH2+]C(C)(C)C C02900813
CC(C)(C)[NH2+][C@@H](C(Cl)(Cl)Cl)NC(=O)N[C@H](C(Cl)(Cl)Cl)[NH2+]C(C)(C)C C02900815
CC(C)(C)[NH2+][C@H](C(Cl)(Cl)Cl)NC(=O)N[C@@H](C(Cl)(Cl)Cl)[NH2+]C(C)(C)C C02900814
CN(C)c1ccc(cc1)/C=N/Nc2nc3c(=O)[nH]c(nc3n2[C@H]4[C@H]([C@@H]([C@H](O4)CO)O)O)N C13425181
CC[NH+](CC)CCC[C@@H](C)[NH2+]C[C@@H]1[C@H](CC[C@H]2[C@H]1C[C@H]3c4c(c5ccccc5[nH]4)CC[NH+]3C2)O C16970030
CN(C)c1ccc(cc1)/C=N\Nc2nc3c(=O)[nH]c(nc3n2[C@H]4[C@@H]([C@@H]([C@@H](O4)CO)O)O)N C33764919
C[C@H](CO[C@H]1[C@@H]([C@H]([C@@H]([C@H](O1)COC(=O)/C=C/c2ccc(c(c2)O)O)O)O)O)[C@]3(CC(=O)OC3)O C31167126
Cc1c(c(c(c(c1)C)C(=C)c2c(c(c(cc2C)C)/C=N/NC(=O)N)C)C)/C=N/NC(=O)N C00721968
CC(C)Cc1ccc(cc1)[C@@H](CNc2ccccc2O)[NH+]3CC[NH2+][C@@H](C3)c4ccccc4O C39533328
CC(C)Cc1ccc(cc1)[C@H](CNc2ccccc2O)[NH+]3CC[NH2+][C@@H](C3)c4ccccc4O C39533329
CCCC[C@@H](CC)Cn1c2ccc(cc2c3c1ccc(c3)C[C@@H](CO)[NH3+])C[C@@H](CO)[NH3+] C44467741
CCCC[C@H](CC)Cn1c2ccc(cc2c3c1ccc(c3)C[C@@H](CO)[NH3+])C[C@@H](CO)[NH3+] C44467744
CCCC[C@@H](CC)Cn1c2ccc(cc2c3c1ccc(c3)C[C@@H](CO)[NH3+])C[C@H](CO)[NH3+] C44467747
CCCC[C@H](CC)Cn1c2ccc(cc2c3c1ccc(c3)C[C@@H](CO)[NH3+])C[C@H](CO)[NH3+] C44467750
CC[NH+](CC)CCNC(=O)c1ccc(cc1)N2CC(=O)C(=C2N)[C@@H]3[NH+]=c4ccc(cc4=[NH+]3)C C63515081
CC[NH+](CC)CCNC(=O)c1ccc(cc1)N2CC(=O)C(=C2N)[C@H]3[NH+]=c4ccc(cc4=[NH+]3)C C63515082
c1ccc2=[NH+]CC(=c2c1)C[C@@H]([C@@H]3NN[C@@H](O3)SCc4ccc(c(c4)Cl)Cl)[NH3+] C63720175
c1ccc2=[NH+]CC(=c2c1)C[C@@H]([C@H]3NN[C@@H](O3)SCc4ccc(c(c4)Cl)Cl)[NH3+] C63720176
c1ccc2=[NH+]CC(=c2c1)C[C@@H]([C@@H]3NN[C@H](O3)SCc4ccc(c(c4)Cl)Cl)[NH3+] C63720177
c1ccc2=[NH+]CC(=c2c1)C[C@@H]([C@H]3NN[C@H](O3)SCc4ccc(c(c4)Cl)Cl)[NH3+] C63720178
c1ccc2=[NH+]CC(=c2c1)C[C@@H]([C@@H]3NN[C@@H](O3)SCc4ccc(cc4Cl)Cl)[NH3+] C63720223
c1ccc2=[NH+]CC(=c2c1)C[C@@H]([C@H]3NN[C@@H](O3)SCc4ccc(cc4Cl)Cl)[NH3+] C63720224
c1ccc2=[NH+]CC(=c2c1)C[C@@H]([C@@H]3NN[C@H](O3)SCc4ccc(cc4Cl)Cl)[NH3+] C63720225
c1ccc2=[NH+]CC(=c2c1)C[C@@H]([C@H]3NN[C@H](O3)SCc4ccc(cc4Cl)Cl)[NH3+] C63720226
c1ccc2=[NH+]CC(=c2c1)C[C@@H]([C@@H]3NN[C@@H](O3)SCc4c(cccc4Cl)Cl)[NH3+] C63761269
c1ccc2=[NH+]CC(=c2c1)C[C@@H]([C@H]3NN[C@@H](O3)SCc4c(cccc4Cl)Cl)[NH3+] C63761270
c1ccc2=[NH+]CC(=c2c1)C[C@@H]([C@@H]3NN[C@H](O3)SCc4c(cccc4Cl)Cl)[NH3+] C63761271
c1ccc2=[NH+]CC(=c2c1)C[C@@H]([C@H]3NN[C@H](O3)SCc4c(cccc4Cl)Cl)[NH3+] C63761272
Cc1ccc2c(c1)c(nc(n2)NC(=[NH2+])NC(=S)Nc3ccc(c(c3)Cl)C)C C01109831
Cc1c(c(nc(=O)[nH]1)NCC[NH2+]CCO)C(=O)Nc2cccc3c2cc4ccccc4c3 C01647200
CC(C)c1ccc(cc1)N2[C@@H]3[C@@H](C[C@H]([C@@H]([C@@H]3NC2=S)O)O)C(=O)NCC[NH+]4CCOCC4 C08636341
COc1ccc(cc1NC(=O)[C@@H]2C[C@H]([NH2+][C@@]23c4cc(ccc4NC3=O)Br)CC(=O)N)Cl C09041446
COc1ccc(cc1NC(=O)[C@@H]2C[C@@H]([NH2+][C@]23c4cc(ccc4NC3=O)Br)CC(=O)N)Cl C16027182
CCC[C@H]1C[C@@H]([NH+](C1)C)C(=O)N[C@H]([C@H]2[C@@H]([C@H]([C@@H]([C@H](O2)SC)O)O)O)[C@@H](C)Cl C22055025
C1C2CC3CC1CC(C2)(C3)COCCCCC[NH+]4C[C@@H]([C@@H]([C@H]([C@H]4CO)O)O)O C27646868
c1ccc(cc1)[C@H]2CC3=C(Cc4c3c(nc([nH+]4)NN)NN)[C@@H](S2)c5ccccc5 C34789433
Cc1cc(c2c(n1)S[C@@H]([C@H]2[NH3+])C(=O)NCCc3c([nH]c4c3cc(cc4)OC(F)(F)F)C)COC C39211928
CCCCc1ccc(cc1)N2[C@H](N[NH2+]N2)SCc3[nH]c(=O)c4ccccc4n3 C39411950
Cc1c\2c(oc1C(=O)Nc3cc(cc(c3)Cl)Cl)CC(C/C2=N\NC(=[NH2+])N)(C)C C39855953
CC1(CC(CC([NH2+]1)(C)C)Nc2c(c(ncn2)Nc3cc(cc(c3)Cl)Cl)N)C C40700973
Cc1ccc2cccc(c2n1)Oc3c(c(ncn3)NC4CC([NH2+]C(C4)(C)C)(C)C)N C40752280
Cc1cccnc1Nc2c(c(nc[nH+]2)Nc3c(cc(cn3)C(F)(F)F)Cl)N C40758240
Cc1ccc2cccc(c2n1)Nc3c(c(ncn3)NC4CC([NH2+]C(C4)(C)C)(C)C)N C40758557
Cc1ccc2c([nH+]1)cccc2Nc3c(c(ncn3)Nc4cccc5c4nc(cc5)C)N C40758810
CC1(CC(CC([NH2+]1)(C)C)Nc2c(c(ncn2)Nc3ccc(cc3Cl)Cl)N)C C40760776
CC[NH+](CC)[C@H](CC(C)C)CNC(=O)N[C@@H](C)c1cccc(c1)S(=O)(=O)N C45124902
C[NH+](CCCNC(=O)NNC(=O)c1cc(n[nH]1)c2ccccc2)CC(F)(F)F C46983151
C[C@](COc1c(cc(cc1Br)[N+](=O)[O-])Br)(C(=O)N)[NH3+] C50441546
Cc1cc(nc(n1)N/C(=N\C(=O)Nc2ccccc2)/NC3CC([NH2+]C(C3)(C)C)(C)C)C C19869027
c1ccc(c(c1)C(=O)Nc2ccc3c(c2)OC(O3)(F)F)NCc4cc[nH+]c(c4)N C28951767
C[C@@H](C(=O)Nc1c(c2c(s1)CCC2)C(=O)N)N3CCC[NH+](CC3)CC(=O)NC(C)(C)C C22798960
c1ccc2c(c1)CC[NH+](C2)CCCNC(=O)Nc3ccccc3SCC(=O)N C58156421
C=CCNC(=S)NNC(=O)[C@@H](CC1=c2ccccc2=[NH+]C1)NC(=O)c3cccs3 C64220473
CC[C@@H]1C[C@H]([NH+](C1)C)C(=O)N[C@@H]([C@@H]2[C@@H]([C@@H]([C@@H]([C@@H](O2)SC)O)O)O)[C@@H](C)Cl C65739439
CCCCCOc1ccc2ccccc2c1C[NH+]3CCNC(=O)[C@H]3CC(=O)NN C66115474
CC1CC[NH+](CC1)C[C@H](CNC(=O)Nc2cccc(c2)c3[nH]nc(n3)C4CC4)O C67577190
C[C@@H]1[C@@H]([C@@H]([C@H]([C@@H](O1)OC[C@@H]2[C@H]([C@@H]([C@H]([C@@H](O2)Oc3cc(c4c(=O)cc(oc4c3)c5ccc(cc5)O)O)O)O)O)O)O)O C04349408
C[C@@H]1[C@@H]([C@H]([C@H]([C@@H](O1)OC[C@@H]2[C@H]([C@@H]([C@H]([C@@H](O2)Oc3cc(c4c(=O)cc(oc4c3)c5ccc(cc5)O)O)O)O)O)O)O)O C04349412
C[C@@H]1[C@@H]([C@@H]([C@H]([C@@H](O1)O[C@@H]2[C@@H]([C@@H]([C@@H](O[C@H]2Oc3cc(c4c(=O)cc(oc4c3)c5ccc(cc5)O)O)CO)O)O)O)O)O C04349623
C[C@@H]1[C@@H]([C@H]([C@H]([C@@H](O1)O[C@@H]2[C@@H]([C@@H]([C@@H](O[C@H]2Oc3cc(c4c(=O)cc(oc4c3)c5ccc(cc5)O)O)CO)O)O)O)O)O C04349630
COc1cc(cc(c1O)OC)c2c(c(=O)c3c(cc(cc3o2)O)O)O[C@H]4[C@@H]([C@@H]([C@H]([C@H](O4)CO)O)O)O C04349698
c1cc(ccc1[N+](=O)[O-])O[C@@H]2[C@@H]([C@@H]([C@@H]([C@@H](O2)CO)O)O)O[C@@H]3[C@@H]([C@@H]([C@@H]([C@@H](O3)CO)O)O)O C05260507
C[C@H]1[C@@H]([C@H]([C@H]([C@@H](O1)O[C@@H]2[C@H]([C@@H]([C@H](O[C@H]2Oc3cc(c4c(=O)cc(oc4c3)c5ccc(cc5)O)O)CO)O)O)O)O)O C03978800
CCO[C@]1([C@]([C@]([C@]([C@](O1)(C)CO)(C)O[C@@]2([C@]([C@]([C@]([C@](O2)(C)CO)(C)O)(C)O)(C)O)C)(C)O)(C)O)C C09915711
c1cc(ccc1[N+](=O)[O-])O[C@H]2[C@@H]([C@@H]([C@H]([C@H](O2)CO)O)O[C@H]3[C@H]([C@H]([C@@H]([C@@H](O3)CO)O)O)O)O C13519122
c1cc(ccc1[N+](=O)[O-])O[C@@H]2[C@@H]([C@@H]([C@@H]([C@H](O2)CO)O[C@@H]3[C@@H]([C@@H]([C@@H]([C@H](O3)CO)O)O)O)O)O C15205622
c1cc(ccc1[N+](=O)[O-])O[C@H]2[C@@H]([C@@H]([C@@H]([C@@H](O2)CO)O[C@H]3[C@@H]([C@@H]([C@H]([C@H](O3)CO)O)O)O)O)O C15206268
c1cc(ccc1/C=N/Nc2nc3c(=O)[nH]c(nc3n2[C@H]4[C@H]([C@@H]([C@H](O4)CO)O)O)N)N5CCOCC5 C16400387
CCc1c(sc(c1C(=O)N)NC(=O)CCCC(=O)Nc2c(c(c(s2)C)CC)C(=O)N)C C20191343
c1cc(ccc1[N+](=O)[O-])O[C@@H]2[C@H]([C@H]([C@@H]([C@@H](O2)CO[C@@H]3[C@H]([C@H]([C@@H]([C@H](O3)CO)O)O)O)O)O)O C22065007
COc1cc(ccc1O[C@H]2[C@@H]([C@H]([C@@H](CO2)O)O)O)[C@@H]3[C@H](c4cc(cc(c4O3)O)CCCO)CO C31168201
c1cc(ccc1[N+](=O)[O-])O[C@H]2[C@H]([C@@H]([C@@H]([C@@H](O2)CO)O)O[C@@H]3[C@@H]([C@@H]([C@@H]([C@@H](O3)CO)O)O)O)O C33770974
c1cc(ccc1C(=O)O[C@H]2C=C([C@@H]3[C@@H]2C=CO[C@@H]3O[C@@H]4[C@@H]([C@@H]([C@@H]([C@@H](O4)CO)O)O)O)CO)O C35455266
COc1cc(c(cc1c2coc3cc(c(c(c3c2=O)O)OC)O[C@@H]4[C@@H]([C@@H]([C@@H]([C@@H](O4)CO)O)O)O)O)OC C35457336
CC(C)([C@H]([C@H](c1cc2ccc(=O)oc2cc1OC)O[C@H]3[C@@H]([C@H]([C@@H]([C@H](O3)CO)O)O)O)O)O C35465843
CC(=O)c1c(cc(c(c1O)[C@@H]2[C@@H]([C@@H]([C@@H]([C@@H](O2)CO)O)O)O)O)O[C@H]3[C@@H]([C@H]([C@@H]([C@H](O3)CO)O)O)O C35465892
CC(=O)c1c(cc(c(c1O)[C@@H]2[C@H]([C@@H]([C@@H]([C@@H](O2)CO)O)O)O)O)O[C@H]3[C@@H]([C@H]([C@@H]([C@H](O3)CO)O)O)O C35465897
CC(=CCc1c(cc(c2c1O[C@H]([C@H](C2=O)O)c3ccc(cc3)O)O)O[C@@H]4[C@@H]([C@@H]([C@@H]([C@@H](O4)CO)O)O)O)C C35780546
Cc1cc(c(cc1C)N[C@H]2[C@H]([C@@H]([C@@H]([C@@H](O2)CO)O)O)O)N[C@@H]3[C@@H]([C@@H]([C@@H]([C@@H](O3)CO)O)O)O C08740321
CCc1cc(c(cc1O[C@@H]2[C@H]([C@@H]([C@@H]([C@@H](O2)CO)O)O)O)O)[C@@H]3C(=CN=[NH+]3)c4ccc5c(c4)OCO5 C38545730
c1cc(ccc1[N+](=O)[O-])O[C@@H]2[C@H]([C@@H]([C@@H]([C@@H](O2)CO)O)O[C@H]3[C@H]([C@@H]([C@@H]([C@@H](O3)CO)O)O)O)O C39937358
c1cc(c(cc1[N+](=O)[O-])Cl)O[C@H]2[C@@H]([C@@H]([C@@H]([C@@H](O2)CO)O[C@@H]3[C@@H]([C@@H]([C@@H]([C@@H](O3)CO)O)O)O)O)O C43193668
COc1cc(cc(c1O)OC)c2c(c(=O)c3c(cc(cc3o2)O)O)O[C@@H]4[C@@H]([C@@H]([C@H]([C@@H](O4)CO)O)O)O C43465470
c1cc(ccc1[N+](=O)[O-])O[C@H]2[C@@H]([C@H]([C@@H]([C@H](O2)CO)O)O[C@H]3[C@@H]([C@@H]([C@@H]([C@H](O3)CO)O)O)O)O C44021733
COc1cc(cc(c1O)OC)c2c(c(=O)c3c(cc(cc3o2)O)O)O[C@H]4[C@@H]([C@H]([C@H]([C@H](O4)CO)O)O)O C04349701
c1cc(ccc1[N+](=O)[O-])O[C@H]2[C@@H]([C@@H]([C@@H]([C@@H](O2)CO)O)O)O[C@@H]3[C@@H]([C@@H]([C@@H]([C@@H](O3)CO)O)O)O C05260508
c1cc(ccc1[N+](=O)[O-])O[C@H]2[C@@H]([C@H]([C@@H]([C@H](O2)CS[C@@H]3[C@@H]([C@H]([C@@H](CO3)O)O)O)O)O)O C12504521
COc1cc(ccc1O)/C=N/Nc2nc3c(=O)[nH]c(nc3n2[C@H]4[C@H]([C@@H]([C@@H](O4)CO)O)O)N C19119345
COc1cc(ccc1O)/C=N/Nc2nc3c(=O)[nH]c(nc3n2[C@@H]4[C@H]([C@@H]([C@H](O4)CO)O)O)N C19119357
c1cc(ccc1N)S[C@H]2[C@H]([C@@H]([C@@H]([C@H](O2)CO)O[C@@H]3[C@H]([C@@H]([C@@H]([C@@H](O3)CO)O)O)O)O)O C22048785
c1cc(ccc1N)S[C@H]2[C@H]([C@@H]([C@@H]([C@H](O2)CO)O[C@@H]3[C@H]([C@@H]([C@@H]([C@H](O3)CO)O)O)O)O)O C22048795
C[C@@H]1[C@H]([C@@H]([C@@H]([C@@H](O1)O[C@@H]2[C@H]([C@H]([C@H](O[C@@H]2Oc3ccc(cc3)[N+](=O)[O-])CO)O)O)O)O)O C22064936
c1cc(ccc1[N+](=O)[O-])O[C@@H]2[C@H]([C@H]([C@@H]([C@H](O2)CO[C@@H]3[C@H]([C@H]([C@@H]([C@@H](O3)CO)O)O)O)O)O)O C22065012
COc1cc(ccc1O[C@H]2[C@@H]([C@H]([C@@H](CO2)O)O)O)[C@H]3[C@@H](c4cc(cc(c4O3)O)CCCO)CO C31168206
c1nc(c2c(n1)n(cn2)[C@H]3[C@H]([C@@H]([C@@H](O3)COS(=O)(=O)/N=C(/[C@@H]4CCC[NH2+]4)\[O-])O)O)N C12502197
c1nc(c2c(n1)n(cn2)[C@@H]3[C@H]([C@@H]([C@@H](O3)COS(=O)(=O)/N=C(/[C@@H]4CCC[NH2+]4)\[O-])O)O)N C12502199
C[C@H]1[C@H]([C@@H]([C@@H]([C@@H](O1)O[C@@H]2[C@@H]([C@@H]([C@@H](O[C@@H]2Oc3ccc(cc3)[N+](=O)[O-])CO)O)O)O)O)O C34902571
c1cc(ccc1C(=O)O[C@@H]2C=C([C@H]3[C@@H]2C=CO[C@@H]3O[C@@H]4[C@@H]([C@@H]([C@@H]([C@@H](O4)CO)O)O)O)CO)O C35455270
COc1cc(c(cc1c2coc3cc(c(c(c3c2=O)O)OC)O[C@H]4[C@@H]([C@@H]([C@@H]([C@@H](O4)CO)O)O)O)O)OC C35457339
CC1=C(C(CCC1)(C)C)C(=O)O[C@H]2[C@@H]([C@H]([C@@H]([C@H](O2)CO[C@@H]3[C@@H]([C@@H]([C@@H](CO3)O)O)O)O)O)O C35465911
CC1=C(C(CCC1)(C)C)C(=O)O[C@@H]2[C@H]([C@@H]([C@@H]([C@@H](O2)CO[C@@H]3[C@@H]([C@@H]([C@@H]([C@@H](O3)CO)O)O)O)O)O)O C35465938
c1cc(ccc1/C=C\C(=O)c2c(cc(cc2O[C@H]3[C@H]([C@@H]([C@@H]([C@@H](O3)CO)O)O)O)O)O)Cl C37246188
CCc1cc(c(cc1O[C@H]2[C@H]([C@@H]([C@@H]([C@@H](O2)CO)O)O)O)O)[C@@H]3C(=CN=[NH+]3)c4ccc5c(c4)OCO5 C38545731
c1nc(c2c(n1)n(cn2)[C@@H]3[C@@H]([C@@H]([C@@H](O3)COS(=O)(=O)/N=C(/[C@@H]4CCC[NH2+]4)\[O-])O)O)N C38664873
c1cc(ccc1N)S[C@H]2[C@H]([C@@H]([C@@H]([C@H](O2)CO)O[C@H]3[C@H]([C@@H]([C@@H]([C@@H](O3)CO)O)O)O)O)O C39935781
c1cc(ccc1N)S[C@H]2[C@@H]([C@@H]([C@@H]([C@@H](O2)CO)O[C@@H]3[C@@H]([C@@H]([C@@H]([C@@H](O3)CO)O)O)O)O)O C43193629
COc1cc(cc(c1O)OC)c2c(c(=O)c3c(cc(cc3o2)O)O)O[C@@H]4[C@H]([C@@H]([C@H]([C@@H](O4)CO)O)O)O C43465471
c1cc(ccc1N)S[C@H]2[C@@H]([C@@H]([C@H]([C@@H](O2)CO)O[C@H]3[C@@H]([C@@H]([C@H]([C@@H](O3)CO)O)O)O)O)O C44135722
c1cc(ccc1N)S[C@H]2[C@H]([C@H]([C@H]([C@@H](O2)CO)O[C@H]3[C@@H]([C@@H]([C@H]([C@@H](O3)CO)O)O)O)O)O C44135731
c1cc(ccc1N)S[C@H]2[C@@H]([C@H]([C@@H]([C@H](O2)CO)O[C@H]3[C@@H]([C@H]([C@@H]([C@@H](O3)CO)O)O)O)O)O C44960173
C1CCc2c(c(c(s2)NC(=O)CCCCC(=O)Nc3c(c4c(s3)CCCC4)C(=O)N)C(=O)N)C1 C01811321
CC(=O)Oc1cc(cc(c1)C(=O)Nc2c[nH]c(=O)[nH]c2=O)C(=O)Nc3c[nH]c(=O)[nH]c3=O C59487643
c1cc(ccc1NC(=O)N[C@@H]2C=C(C[C@H]([C@@H]2O)O)C(=O)N[C@H]3CCCNC3=O)OC(F)(F)F C03840149
CC(=O)OC[C@H]1[C@H]([C@@H]([C@H]([C@@H](O1)Oc2c(=O)c3c(cc(cc3oc2c4ccc(c(c4)O)O)O)O)O)O)O C04349595
COc1cc(cc(c1O)OC)c2c(c(=O)c3c(cc(cc3o2)O)O)O[C@H]4[C@@H]([C@@H]([C@@H]([C@@H](O4)CO)O)O)O C04349704
Cc1cc(=O)oc2c1ccc(c2)O[C@H]3[C@H]([C@@H]([C@@H]([C@@H](O3)CO)O[C@@H]4[C@@H]([C@@H]([C@@H]([C@@H](O4)CO)O)O)O)O)O C04556906
c1cc(ccc1N2C(=O)C[C@H](C2=O)[NH2+][C@H]3CCCCNC3=O)N4C(=O)C[C@@H](C4=O)[NH2+][C@@H]5CCCCNC5=O C08414402
c1c(cc(cc1C(=O)N)Nc2c3c4c(sc3nc(n2)C[NH+]5CCOCC5)CCCC4)C(=O)N C09492233
COc1ccc2c(c1)ccc(n2)/C=N/Nc3nc4c(ncnc4n3[C@H]5[C@H]([C@@H]([C@H](O5)CO)O)O)N C10004097
Cc1cc(=O)oc2c1ccc(c2)O[C@H]3[C@@H]([C@@H]([C@H]([C@H](O3)CO)O)O[C@H]4[C@H]([C@H]([C@@H]([C@@H](O4)C)O)O)O)NC(=O)C C22063954
Cc1cc(=O)oc2c1ccc(c2)O[C@@H]3[C@@H]([C@@H]([C@H]([C@H](O3)CO)O[C@@H]4[C@H]([C@H]([C@@H]([C@H](O4)C)O)O)O)O)NC(=O)C C22063978
Cc1cc(=O)oc2c1ccc(c2)O[C@H]3[C@H]([C@@H]([C@@H]([C@@H](O3)CO[C@H]4[C@H]([C@@H]([C@@H]([C@@H](O4)CO)O)O)O)O)O)O C22064092
COc1cc(ccc1O[C@H]2[C@@H]([C@H]([C@@H](CO2)O)O)O)[C@@H]3[C@@H](c4cc(cc(c4O3)O)CCCO)CO C31168211
CC(=O)c1cccc(c1)NC(=O)/C(=N\NC(=S)NN)/[C@@H]2C(=O)Nc3ccccc3[S@@]2=O C17216042
c1ccc(cc1)/C=C\[C@@H](/C(=C\2/[C@@H]([NH+]=c3cc(ccc3=[NH+]2)Cl)O)/NNC(=O)c4ccncc4)O C17211343
c1ccc(cc1)/C=C/[C@@H](/C(=C\2/[C@@H]([NH+]=c3cc(ccc3=[NH+]2)Cl)O)/NNC(=O)c4ccncc4)O C17211346
COc1ccc(cc1Br)/C=N/Nc2nc3c(=O)[nH]c(nc3n2[C@@H]4[C@@H]([C@@H]([C@@H](O4)CO)O)O)N C35183222
c1cc(ccc1C(=O)O[C@H]2C=C([C@H]3[C@@H]2C=CO[C@@H]3O[C@@H]4[C@@H]([C@@H]([C@@H]([C@@H](O4)CO)O)O)O)CO)O C35455273
CC1=C(C(CCC1)(C)C)C(=O)O[C@H]2[C@@H]([C@H]([C@@H]([C@H](O2)CO[C@H]3[C@@H]([C@@H]([C@@H](CO3)O)O)O)O)O)O C35465913
CC1=C(C(CCC1)(C)C)C(=O)O[C@H]2[C@H]([C@@H]([C@@H]([C@@H](O2)CO[C@@H]3[C@@H]([C@@H]([C@@H]([C@@H](O3)CO)O)O)O)O)O)O C35465940
c1cc(oc1)CN([C@H](c2ccc(cc2)O)C(=O)NC[C@@H]3CCCO3)C(=O)c4c(c(ns4)C(=O)N)N C12474117
c1cc(ccc1CSc2nnc(s2)NC(=O)[C@H]3[C@@H](C4=CC=C(N[C@@H]4S3)c5cc[nH+]cc5)[NH3+])Cl C38999181
c1ccc(c(c1)CSc2nnc(s2)NC(=O)[C@H]3[C@H](C4=CC=C(N[C@@H]4S3)c5cc[nH+]cc5)[NH3+])Cl C39007262
c1ccc2=[NH+]C(=O)[C@@H]([NH+]=c2c1)/C(=N\Nc3ccc(cc3)I)/[C@@H]([C@@H](CO)O)O C40151152
c1ccc2=[NH+]C(=O)[C@H]([NH+]=c2c1)/C(=N\Nc3ccc(cc3)I)/[C@H]([C@@H](CO)O)O C40151158
c1ccc(c(c1)C(=O)N/N=C(\[C@H]2C(=O)[NH+]=c3ccccc3=[NH+]2)/[C@H]([C@@H](CO)O)O)I C40151248
c1cc(c(cc1/C=C/C(=O)c2c(cc(c(c2O)O)O[C@@H]3[C@@H]([C@@H]([C@H]([C@@H](O3)CO)O)O)O)O)O)O C43465388
COc1cc(cc(c1O)OC)c2c(c(=O)c3c(cc(cc3o2)O)O)O[C@@H]4[C@@H]([C@@H]([C@H]([C@H](O4)CO)O)O)O C43465472
c1ccc(c(c1)C(=O)Nc2c[nH]c(=O)[nH]c2=O)Oc3ccccc3C(=O)Nc4c[nH]c(=O)[nH]c4=O C59487160
CC(=CCc1c(cc(c2c1O[C@@H]([C@@H](C2=O)O)c3ccc(cc3)O)O)O[C@@H]4[C@@H]([C@@H]([C@@H]([C@@H](O4)CO)O)O)O)C C35780543
COc1cc(cc(c1O)OC)c2c(c(=O)c3c(cc(cc3o2)O)O)O[C@@H]4[C@H]([C@@H]([C@@H]([C@H](O4)CO)O)O)O C14727307
CN(c1nc2c(=O)[nH]c(nc2n1[C@H]3[C@@H]([C@@H]([C@H](O3)CO)O)O)N)/N=C/c4ccc(cc4O)OC C16188873
COc1cc(ccc1O)/C=N/Nc2nc3c(=O)[nH]c(nc3n2[C@H]4[C@H]([C@@H]([C@H](O4)CO)O)O)N C19119353
c1cc(ccc1N)S[C@H]2[C@H]([C@@H]([C@@H]([C@@H](O2)CO)O[C@@H]3[C@H]([C@@H]([C@@H]([C@@H](O3)CO)O)O)O)O)O C22048780
c1cc(ccc1N)S[C@H]2[C@H]([C@@H]([C@@H]([C@@H](O2)CO)O[C@@H]3[C@H]([C@@H]([C@@H]([C@H](O3)CO)O)O)O)O)O C22048790
Cc1ccc(c2c1oc-3c(c(=O)c(c(c3n2)C(=O)N[C@H](C=O)[C@@H](C)O)N)C)C(=O)N[C@H](C=O)[C@@H](C)O C22055376
C[C@H]1[C@H]([C@@H]([C@@H]([C@@H](O1)O[C@@H]2[C@H]([C@H]([C@H](O[C@@H]2Oc3ccc(cc3)[N+](=O)[O-])CO)O)O)O)O)O C22064932
c1cc(ccc1[N+](=O)[O-])O[C@H]2[C@H]([C@@H]([C@@H]([C@H](O2)CO)O)O)O[C@H]3[C@H]([C@H]([C@@H]([C@H](O3)CO)O)O)O C22064989
c1cc(ccc1CCC(=O)c2c(cc(cc2O[C@@H]3[C@H]([C@H]([C@@H]([C@@H](O3)CO)O)O)O)O)O)[N+](=O)[O-] C22065237
COc1cc(c(cc1c2coc3cc(c(c(c3c2=O)O)OC)O[C@@H]4[C@H]([C@@H]([C@@H]([C@@H](O4)CO)O)O)O)O)OC C31161525
COc1cc(ccc1O[C@H]2[C@@H]([C@H]([C@@H](CO2)O)O)O)[C@H]3[C@H](c4cc(cc(c4O3)O)CCCO)CO C31168197
COc1cc(cc(c1O)OC)c2cc(=O)c3c(cc(cc3o2)O[C@H]4[C@@H]([C@H]([C@@H]([C@H](O4)CO)O)O)O)O C31169959
C[C@@H]1[C@H]([C@@H]([C@@H]([C@@H](O1)O[C@@H]2[C@@H]([C@@H]([C@@H](O[C@@H]2Oc3ccc(cc3)[N+](=O)[O-])CO)O)O)O)O)O C34902569
CC(C)([C@@H]([C@@H](c1cc2ccc(=O)oc2cc1OC)O[C@H]3[C@@H]([C@H]([C@@H]([C@H](O3)CO)O)O)O)O)O C35465834
c1cc(cc2c1ccc(=O)o2)O[C@H]3[C@@H]([C@H]([C@@H]([C@H](O3)CO[C@H]4[C@@H]([C@](CO4)(CO)O)O)O)O)O C31157867
CCc1cc(c(cc1O[C@@H]2[C@@H]([C@@H]([C@@H]([C@@H](O2)CO)O)O)O)O)[C@@H]3C(=CN=[NH+]3)c4ccc5c(c4)OCO5 C38545728
c1ccc2=[NH+]CC(=c2c1)/C=N/NC(=O)[C@@H]3[C@@H](N([NH2+]N3)c4c(non4)N)CN5CCOCC5 C38611388
c1ccc2=[NH+]CC(=c2c1)/C=N/NC(=O)[C@H]3[C@@H](N([NH2+]N3)c4c(non4)N)CN5CCOCC5 C38611389
c1ccc2=[NH+]CC(=c2c1)/C=N/NC(=O)[C@@H]3[C@H](N([NH2+]N3)c4c(non4)N)CN5CCOCC5 C38611390
c1ccc2=[NH+]CC(=c2c1)/C=N/NC(=O)[C@H]3[C@H](N([NH2+]N3)c4c(non4)N)CN5CCOCC5 C38611391
c1cc(ccc1N)S[C@H]2[C@H]([C@H]([C@@H]([C@@H](O2)CO)O[C@H]3[C@H]([C@@H]([C@@H]([C@@H](O3)CO)O)O)O)O)O C39935780
c1cc(ccc1[N+](=O)[O-])O[C@@H]2[C@H]([C@H]([C@@H]([C@H](O2)CO)O)O)O[C@@H]3[C@H]([C@@H]([C@@H]([C@@H](O3)CO)O)O)O C39937347
c1cc(ccc1N)S[C@@H]2[C@@H]([C@@H]([C@@H]([C@@H](O2)CO)O[C@@H]3[C@@H]([C@@H]([C@@H]([C@@H](O3)CO)O)O)O)O)O C43193628
c1cc(ccc1N)S[C@H]2[C@H]([C@@H]([C@@H]([C@@H](O2)CO)O[C@@H]3[C@@H]([C@@H]([C@@H]([C@@H](O3)CO)O)O)O)O)O C43193631
CC(=O)OC[C@H]1[C@@H]([C@H]([C@H]([C@H](O1)Oc2c(=O)c3c(cc(cc3oc2c4ccc(c(c4)O)O)O)O)O)O)O C43465462
c1cc(ccc1N)S[C@H]2[C@@H]([C@H]([C@H]([C@@H](O2)CO)O[C@H]3[C@@H]([C@@H]([C@H]([C@@H](O3)CO)O)O)O)O)O C44135728
c1cc(ccc1N)S[C@H]2[C@H]([C@H]([C@@H]([C@@H](O2)CO)O[C@H]3[C@@H]([C@H]([C@@H]([C@@H](O3)CO)O)O)O)O)O C44960172
c1cc(ccc1[N+](=O)[O-])O[C@H]2[C@@H]([C@H]([C@@H]([C@@H](O2)CO[C@@H]3[C@@H]([C@@H]([C@H]([C@@H](O3)CO)O)O)O)O)O)O C44963976
c1cc(ccc1CCC(=O)c2c(cc(cc2O[C@H]3[C@H]([C@@H]([C@@H]([C@@H](O3)CO)O)O)O)O)O)O C03874671
CC(=O)NCCNC(=O)[C@H]1C[C@H]([C@@H]([C@H]2[C@@H]1SC(=N2)Nc3cccc(c3)SC)O)O C08254699
c1cc(ccc1CCC(=O)c2c(cc(cc2O[C@H]3[C@H]([C@H]([C@H]([C@@H](O3)CO)O)O)O)O)O)O C08602675
c1cc(ccc1[C@H](C(=O)N[C@@H]2[C@H]3N(C2=O)C(=C(CS3)CSc4cn[nH]n4)C(=O)[O-])[NH3+])O C11616774
c1cc(oc1)[C@H](C(=O)NC2CCCC2)N(c3ccc(c(c3)Cl)F)C(=O)c4c(c(ns4)C(=O)N)N C12703692
C[NH+](CC(=O)Nc1ccccc1SC)CC(=O)Nc2c(c3c(s2)CCCC3)C(=O)N C12941474
c1cc(ccc1CCC(=O)c2c(cc(cc2O[C@H]3[C@@H]([C@H]([C@H]([C@H](O3)CO)O)O)O)O)O)O C13558210
c1cc(ccc1CCC(=O)c2c(cc(cc2O[C@H]3[C@H]([C@@H]([C@@H]([C@@H](O3)CO)O)O)O)O)O)N C22048841
c1cc(ccc1CCC(=O)c2c(cc(cc2O[C@@H]3[C@H]([C@@H]([C@@H]([C@@H](O3)CO)O)O)O)O)O)N C22048846
c1cc(ccc1CCC(=O)c2c(cc(cc2O[C@H]3[C@H]([C@@H]([C@@H]([C@H](O3)CO)O)O)O)O)O)N C22048851
COc1ccc(cc1OC)O[C@H]2[C@H]([C@@H]([C@@H]([C@H](O2)CO[C@H]3[C@H]([C@@H]([C@@H](CO3)O)O)O)O)O)O C31155350
c1cc(c(c(c1)O)O[C@H]2[C@H]([C@H]([C@@H]([C@@H](O2)CO)O)O)O)COC(=O)[C@]3(C=CCCC3=O)O C31160899
c1cc(ccc1CCC(=O)c2c(cc(cc2O[C@@H]3[C@@H]([C@@H]([C@@H]([C@@H](O3)CO)O)O)O)O)O)N C33682727
C1CCC(CC1)CO[C@H]2[C@H]([C@@H]([C@@H]([C@@H](O2)CO)O[C@@H]3[C@@H]([C@@H]([C@@H]([C@@H](O3)CO)O)O)O)O)O C33687194
CC(=O)c1ccc(cc1)N[C@@H]2[C@H]([C@@H]([C@@H]([C@@H](O2)CO)O[C@@H]3[C@@H]([C@@H]([C@@H]([C@@H](O3)CO)O)O)O)O)O C34738312
CC(=O)c1ccc(c(c1)O)O[C@H]2[C@@H]([C@H]([C@@H](CO2)O)O)O[C@]3([C@H]([C@@H]([C@H](O3)CO)O)O)CO C35456403
Cc1coc2c1cc3c(c(c(=O)oc3c2C)CCC(=O)N(C)C[C@@H]([C@@H]([C@@H]([C@@H](CO)O)O)O)O)C C36369706
Cc1ccc(o1)CN([C@H](c2c(cc(cc2O)O)O)C(=O)NC(C)(C)CC(C)(C)C)C(=O)[C@@H]3CCC(=O)N3 C36601091
Cc1ccc(o1)[C@@H](C(=O)NC[C@H]2CCCO2)N(c3ccc(cc3)C(C)C)C(=O)c4c(c(ns4)C(=O)N)N C12715042
COc1ccc(cc1OC)O[C@@H]2[C@H]([C@@H]([C@@H]([C@@H](O2)CO[C@@H]3[C@@H]([C@@H]([C@@H](CO3)O)O)O)O)O)O C35454756
CC(C)c1ccccc1NC(=O)CS[C@H]2NN[C@@H](N2N)[C@@H]3C=C(N=N3)c4ccccc4 C38994505
CCc1ccccc1NC(=O)CS[C@H]2NN[C@@H](N2N)[C@@H]3C=C(N=N3)c4ccc(cc4)F C38994712
CCc1cccc(c1NC(=O)CS[C@H]2NN[C@@H](N2N)[C@@H]3C=C(N=N3)c4ccc(cc4)F)C C38999115
COC(=O)C1CCN(CC1)c2nc(c(c(n2)Nc3c(c4c(s3)CCC4)C(=O)N)[N+](=O)[O-])N C41302041
c1cc(ccc1CCC(=O)c2c(cc(cc2O[C@@H]3[C@@H]([C@@H]([C@H]([C@@H](O3)CO)O)O)O)O)O)O C43465392
c1cc(ccc1CCC(=O)c2c(cc(cc2O[C@H]3[C@@H]([C@@H]([C@H]([C@@H](O3)CO)O)O)O)O)O)N C44135752
c1cc(ccc1CCC(=O)c2c(cc(cc2O[C@H]3[C@@H]([C@H]([C@H]([C@@H](O3)CO)O)O)O)O)O)N C44135758
CCOc1ccc(cc1)C[C@H](CNC(=O)Nc2cc3c(cc2Cl)NC(=O)CO3)C(=O)N C58162192
CC(C)(Cc1ccc(cc1)O)NC(=O)CC(=O)NNC2=c3ccc(cc3=[NH+]C2=O)Br C13570697
C[C@H]1[C@@H]([C@@H]([C@H]([C@@H](O1)OC[C@@H]2[C@H]([C@@H]([C@H]([C@@H](O2)Oc3cc(c4c(=O)cc(oc4c3)c5ccc(cc5)O)O)O)O)O)O)O)O C04349409
C[C@H]1[C@@H]([C@H]([C@H]([C@@H](O1)OC[C@@H]2[C@H]([C@@H]([C@H]([C@@H](O2)Oc3cc(c4c(=O)cc(oc4c3)c5ccc(cc5)O)O)O)O)O)O)O)O C04349417
CC(=O)OC[C@H]1[C@H]([C@H]([C@H]([C@@H](O1)Oc2c(=O)c3c(cc(cc3oc2c4ccc(c(c4)O)O)O)O)O)O)O C04349604
C[C@H]1[C@@H]([C@@H]([C@H]([C@@H](O1)O[C@@H]2[C@@H]([C@@H]([C@@H](O[C@H]2Oc3cc(c4c(=O)cc(oc4c3)c5ccc(cc5)O)O)CO)O)O)O)O)O C04349627
C[C@H]1[C@@H]([C@H]([C@H]([C@@H](O1)O[C@@H]2[C@@H]([C@@H]([C@@H](O[C@H]2Oc3cc(c4c(=O)cc(oc4c3)c5ccc(cc5)O)O)CO)O)O)O)O)O C04349633
COc1cc(cc(c1O)OC)c2c(c(=O)c3c(cc(cc3o2)O)O)O[C@H]4[C@@H]([C@@H]([C@@H]([C@H](O4)CO)O)O)O C04349708
c1cc(ccc1[N+](=O)[O-])O[C@@H]2[C@@H]([C@@H]([C@@H]([C@@H](O2)CO[C@@H]3[C@@H]([C@@H]([C@@H]([C@@H](O3)CO)O)O)O)O)O)O C05260516
c1cc(ccc1[N+](=O)[O-])O[C@H]2[C@@H]([C@@H]([C@H]([C@H](O2)CO)O)O[C@H]3[C@H]([C@H]([C@@H]([C@H](O3)CO)O)O)O)O C13519127
C[C@H]1[C@H]([C@H]([C@@H]([C@@H](O1)OC[C@H]2[C@H]([C@H]([C@@H]([C@@H](O2)Oc3cc4c(ccc(=O)o4)cc3OC)O)O)O)O)O)O C14488178
c1cc(ccc1[N+](=O)[O-])O[C@@H]2[C@@H]([C@@H]([C@@H]([C@@H](O2)CO)O[C@@H]3[C@@H]([C@@H]([C@@H]([C@H](O3)CO)O)O)O)O)O C15205626
c1cc(ccc1/C=N/Nc2nc3c(=O)[nH]c(nc3n2[C@H]4[C@H]([C@@H]([C@@H](O4)CO)O)O)N)N5CCOCC5 C16400381
c1cc(ccc1/C=N/Nc2nc3c(=O)[nH]c(nc3n2[C@@H]4[C@H]([C@@H]([C@H](O4)CO)O)O)N)N5CCOCC5 C16400389
c1cc(ccc1[N+](=O)[O-])O[C@@H]2[C@H]([C@@H]([C@@H]([C@H](O2)CO)O)O[C@@H]3[C@H]([C@H]([C@@H]([C@@H](O3)CO)O)O)O)O C22064993
c1cc(ccc1[N+](=O)[O-])O[C@H]2[C@H]([C@H]([C@@H]([C@@H](O2)CO[C@@H]3[C@H]([C@H]([C@H]([C@H](O3)CO)O)O)O)O)O)O C22065083
CC(=O)c1c(cc(c(c1O)[C@H]2[C@@H]([C@@H]([C@@H]([C@@H](O2)CO)O)O)O)O)O[C@H]3[C@@H]([C@H]([C@@H]([C@H](O3)CO)O)O)O C35465895
CC(=O)c1c(cc(c(c1O)[C@H]2[C@H]([C@@H]([C@@H]([C@@H](O2)CO)O)O)O)O)O[C@H]3[C@@H]([C@H]([C@@H]([C@H](O3)CO)O)O)O C35465899
CC1=C(C(CCC1)(C)C)C(=O)O[C@@H]2[C@@H]([C@@H]([C@@H]([C@@H](O2)CO[C@@H]3[C@@H]([C@@H]([C@@H](CO3)O)O)O)O)O)O C35465943
c1cc(ccc1[N+](=O)[O-])O[C@@H]2[C@H]([C@@H]([C@@H]([C@@H](O2)CO)O)O[C@@H]3[C@H]([C@@H]([C@@H]([C@@H](O3)CO)O)O)O)O C35645692
c1cc(ccc1CCC(=O)c2c(cc(cc2O[C@H]3[C@@H]([C@@H]([C@@H]([C@@H](O3)CO)O)O)O)O)O)[N+](=O)[O-] C35645823
c1cc(ccc1C[C@@H]2C(=CC(=O)O2)c3ccc(cc3O[C@@H]4[C@@H]([C@@H]([C@@H]([C@@H](O4)CO)O)O)O)O)O C37538737
c1cc(ccc1/C=C/C(=O)OC[C@H]2[C@@H]([C@@H]([C@@H]([C@@H](O2)OC(=O)/C=C/c3ccc(c(c3)O)O)O)O)O)O C35455341
c1cc(ccc1CCCC[C@H](CCc2ccc(cc2)O)O[C@H]3[C@@H]([C@H]([C@@H]([C@H](O3)CO)O)O)O)O C31155964
CC(=O)c1cccc(c1)NC(=O)/C(=N\NC(=S)NN)/[C@@H]2C(=O)Nc3ccccc3[S@]2=O C05834639
Cc1cc(c(cc1C)N[C@@H]2[C@@H]([C@@H]([C@@H]([C@@H](O2)CO)O)O)O)N[C@H]3[C@@H]([C@@H]([C@@H]([C@@H](O3)CO)O)O)O C08740319
c1cc(ccc1[N+](=O)[O-])O[C@@H]2[C@H]([C@@H]([C@@H]([C@H](O2)CO)O)O[C@H]3[C@H]([C@@H]([C@@H]([C@@H](O3)CO)O)O)O)O C39937359
c1cc(ccc1[N+](=O)[O-])O[C@@H]2[C@H]([C@H]([C@@H]([C@@H](O2)CO)O)O[C@@H]3[C@@H]([C@@H]([C@@H]([C@@H](O3)CO)O)O)O)O C44963942
CC\1=C(C(=O)NC(=O)/C1=C\NN2C(=O)c3cccc4c3c(ccc4NC(CO)(CO)CO)C2=O)C#N C16694051
C[NH2+]Cc1ccc(o1)CSCCN/C(=N\C[C@@H](c2ccc(cc2)O)O)/NS(=O)(=O)C C13888346
Cc1c2ccc(c(c2c[n+]3c1-c4cc(c(cc4CC3)OC)OC)NCC[NH3+])OC C01564411
CC[NH+](CC)CCn1c2ccccc2n(c1=[NH2+])C[C@H](c3ccc(cc3)C)O C00845915
COc1cc(cc(c1OCC=C)Br)C[NH2+]CC2CC[NH2+]CC2 C10434740
Cc1cccc(c1)C[NH2+]Cc2ccccc2OC[C@@H](C[NH+]3CCSCC3)O C11816526
COc1cccc(c1OC[C@H](C[NH+]2CCOCC2)O)C[NH2+]CCCSC C11842725
C[NH+](Cc1ccccc1)C[C@@H](COc2ccc(cc2)C[NH2+]CCc3ccncc3)O C11668220
C[NH+](Cc1ccccc1)C[C@@H](COc2ccc(cc2)C[NH2+]Cc3ccccc3F)O C12058651
COc1cccc(c1OC[C@@H](C[NH+]2CCOCC2)O)C[NH2+]CCCC3CCCC3 C12315712
Cn1ccnc1C[NH2+]Cc2ccccc2OC[C@H](C[NH+](C)C3CCCCC3)O C12316579
CC1(COC1)C[NH2+]Cc2ccccc2OC[C@H](C[NH+]3CCSCC3)O C12471390
CC1(COC1)C[NH2+]Cc2ccccc2OC[C@@H](C[NH+]3CCSCC3)O C12471400
CCc1cc(on1)C[NH2+]Cc2ccc(cc2)OC[C@H](C[NH+](C)Cc3ccccc3)O C12713011
CC[NH+]1CCN(CC1)C[C@H](COc2cccc(c2)C[NH2+]CCCSC)O C19745361
CC[NH+]1CCN(CC1)C[C@@H](COc2cccc(c2)C[NH2+]CCCSC)O C19745363
C[NH+](Cc1ccc(cc1)c2[nH]c(=O)cc(n2)C3CC[NH2+]CC3)Cc4ccoc4 C23153476
COCCCC[NH+]1CCN(CC1)[C@@H]2c3ccccc3C4([C@H]2O)CC[NH2+]CC4 C23337203
CC[NH+](CC)CC[n+]1c2ccccc2n(c1N)C[C@@H](c3ccc(cc3)C)O C33396781
C[NH+](C)CC[n+]1c2ccccc2n(c1N)C[C@H](c3ccc(c(c3)Cl)Cl)O C36047434
C[NH+](Cc1ccccc1)C[C@@H](COc2ccc(cc2)C[NH2+]CCc3cccnc3)O C11661024
CC(C)COC(=O)c1ccc(cc1)N2CC(=O)C(=C2N)C3[NH+]=c4ccccc4=[NH+]3 C38819170
CCCCc1[nH]c(c[nH+]1)CN2CC[NH+]([C@@H](C2)CCO)Cc3cccc(n3)C C22851547
CCC(CC)C(=O)N1C[C@@H](C2(C1)CC[NH2+]CC2)C(=O)NCCC[NH+](C)C C39627413
CC[C@@H](C)C(=O)N1C[C@H](C2(C1)CC[NH2+]CC2)C(=O)NCCCn3cc[nH+]c3 C39630057
CCCCC(=O)N1C[C@H](C2(C1)CC[NH2+]CC2)C(=O)NC[C@H]3CCC[NH+]3CC C39695439
CC[NH+](CC)CC[n+]1c2ccccc2n(c1N)C[C@H](c3ccc(cc3)Cl)O C40148794
C[NH+](C)CCN(C)C[C@H]1C[NH+]2CC[C@@H]1C[C@@H]2CNC(=O)Nc3ccsc3 C43526892
c1cc(ccc1[C@@H]2CSC[C@H]([NH2+]2)C(=O)NCC[NH+]3CCCCC3)N4CCCC4 C44166136
c1cc(ccc1[C@H]2CSC[C@H]([NH2+]2)C(=O)NCC[NH+]3CCCCC3)N4CCCC4 C44166141
CC(C)CCn1c2ccccc2nc1C[NH+]3CCC(CC3)n4cc(nn4)C[NH3+] C48488508
CC[NH+](CC)CC[NH2+]C[C@H](CO[C@@H](c1ccccc1)c2ccc(cc2)C)O C49552146
CCn1cc[nH+]c1CNCc2ccccc2OC[C@@H](C[NH+]3CCCCC3)O C55211672
CCN(CC)CC[NH2+]Cc1ccccc1OC[C@@H](C[NH+]2CCSCC2)O C20540713
CN(C)c1c(ccc[nH+]1)CNC(=O)NC[C@H](c2ccco2)[NH+]3CCCCC3 C47777805
CNC(=O)c1ccc(cc1)NC(=O)CS[C@@H]2[NH+]=c3ccc(cc3=[NH+]2)OC C63746111
CNC(=O)c1ccc(cc1)NC(=O)CS[C@H]2[NH+]=c3ccc(cc3=[NH+]2)OC C63746113
Cc1cccc(c1)CS[C@@H]2N=N[C@@H](O2)[C@H](CC3=c4ccccc4=[NH+]C3)[NH3+] C63761339
Cc1cccc(c1)CS[C@H]2N=N[C@@H](O2)[C@H](CC3=c4ccccc4=[NH+]C3)[NH3+] C63761340
Cc1cccc2=[NH+][C@H]([NH+]=c12)CCNC(=O)[C@@H]3C=C(ON3)COc4ccccc4 C64131613
Cc1cccc2=[NH+][C@@H]([NH+]=c12)CCNC(=O)[C@H]3C=C(ON3)COc4ccccc4 C64131614
C[C@H](CNC(=O)C(=O)Nc1ccccc1C[NH+]2CCSCC2)[NH+]3CCCC3 C64269550
Cc1ccc(s1)[C@@H]2NN=C(O2)CCC(=O)NCC3[NH+]=c4ccccc4=[NH+]3 C64636570
CC[NH+](CC)CCCC[NH2+]Cc1ccc(cc1Br)OCCO C65934578
CC(C)[C@H]1C(=O)NCC[NH+]1CCCCCC[NH+]2CCNC(=O)[C@H]2C(C)C C66498562
Cc1c(c(n(n1)CCO)C)C[NH2+]Cc2ccccc2CN3CC[NH+](CC3)C C67215513
C[NH+]1CCN(CC1)C[C@H](C[NH+]2CCC(CC2)[C@@H](c3ccc(cc3)Cl)O)O C67486463
C[NH+]1CCN(CC1)C[C@@H](C[NH+]2CCC(CC2)[C@H](c3ccc(cc3)Cl)O)O C67486464
C[NH+]1CCN(CC1)C[C@H](C[NH+]2CCC(CC2)[C@H](c3ccc(cc3)Cl)O)O C67486465
CCCC[NH+]1Cc2cccc(c2C1)NC(=O)C(=O)NCCC[NH+](CC)CC C67490079
CCC[NH+]1Cc2cccc(c2C1)NC(=O)C(=O)NCc3cc[nH+]c(c3)N(C)C C67497214
C[NH+](C)C[C@@H](c1ccccc1)Nc2c3c(nc(n2)c4cccnc4)C[NH2+]CC3 C67605551
Cc1ccc(cc1)OC[C@@H](C[NH+](CCO)C[C@@H](Cn2ccc3c2cccc3)O)O C02710300
Cc1ccc(cc1)OC[C@H](C[NH+](CCO)C[C@@H](Cn2ccc3c2cccc3)O)O C04248028
COc1cc(ccc1OCCO)C[NH2+]CCNc2ccc(cc2Cl)[N+](=O)[O-] C13730866
CCOC(=O)C[C@@H]1CCN(C[C@@H]1CC[NH+]2CCC[C@H]2C(=O)N)C(=O)NC(C)C C20462811
COc1ccc(cc1NC(=O)CC[NH+]2Cc3ccccc3C[C@H]2C(=O)N)[N+](=O)[O-] C26257026
Cc1ccc(c(c1)C[NH+](C)[C@@H](C)C(=O)Nc2c(c3c(s2)CCC3)C(=O)N)OC C29158880
C[C@@H](C(=O)NC(=O)NCC(F)(F)F)NCC1(CCCC1)[NH+]2CCSCC2 C30514136
CCOC(=O)c1c(c(sc1NC(=O)CN2CC[NH+](CC2)Cc3ccco3)C(=O)N)C C23095787
CSCC[C@H](C(=O)N1CCC2(CC1)c3c([nH+]c[nH]3)CCN2)NC(=O)Cc4ccc(cc4)Cl C24985706
CCCCC(=O)N1C[C@@H](C2(C1)CC[NH2+]CC2)C(=O)N[C@@H](C)CCCC(C)(C)O C39631208
CCCCC(=O)N1C[C@H](C2(C1)CC[NH2+]CC2)C(=O)N[C@@H](C)CCCC(C)(C)O C39631212
CCCCC(=O)N1C[C@H](C2(C1)CC[NH2+]CC2)C(=O)N[C@H](C)CCCC(C)(C)O C39631216
CC[C@@H](C)C(=O)N1C[C@@H](C2(C1)CC[NH2+]CC2)C(=O)N[C@@H](C)CCCC(C)(C)O C39631474
CC[C@@H](C)C(=O)N1C[C@H](C2(C1)CC[NH2+]CC2)C(=O)N[C@@H](C)CCCC(C)(C)O C39631478
CC[C@H](C)C(=O)N1C[C@H](C2(C1)CC[NH2+]CC2)C(=O)N[C@@H](C)CCCC(C)(C)O C39631480
CC(C)(C)OC(=O)NCCNC(=O)[C@@H]1CN(CC12CC[NH2+]CC2)C(=O)c3ccccc3OC C39693398
CC(C)(C)OC(=O)NCCNC(=O)[C@H]1CN(CC12CC[NH2+]CC2)C(=O)c3ccccc3OC C39693399
CC(C)(CO)[NH2+]C[C@H](COCCOc1c(cc(cc1F)Br)F)O C39916196
Cn1c(c(c(n1)c2ccccc2)C[C@@H](CO)[NH3+])Sc3ccccc3C(=O)OC C44464812
c1ccc(cc1)N2CC[NH+](CC2)CCC(=O)NNC(=O)NCCCn3cccn3 C45714624
Cc1c(c(=O)[nH]c(=O)[nH]1)CCC(=O)NC[C@@H](c2cccs2)[NH+]3CCC(CC3)C C45820249
CCOCCCNC(=O)c1cccc(c1)NC(=O)NCc2ccc[nH+]c2N(C)C C46287950
c1ccc2c(c1)CC[NH+](C2)CCCNC(=O)NNC(=O)c3cccc(c3)[N+](=O)[O-] C46428848
CC(C)COC[C@@H](CNC(=O)NCC[NH+]1CCN(CC1)c2ccc(cc2)F)O C46846071
C[NH+](C)Cc1ccccc1CNC(=O)C(=O)Nc2cccc(c2)NC(=O)COC C49254329
CCC[C@@H](C)NC(=O)[C@H]1CCC[NH+](C1)Cn2c(=S)n(c(n2)CCC(=O)N)C C50901174
CCC[C@H](C)NC(=O)[C@H]1CCC[NH+](C1)Cn2c(=S)n(c(n2)CCC(=O)N)C C50901175
CCS(=O)(=O)NCCCNC(=O)Nc1ccc(cc1)C[NH+]2CCC[C@H](C2)C C51615346
c1cc(oc1)[C@@H](CNC(=O)/C=C/c2ccc(cc2)OCC(=O)N)[NH+]3CCCCC3 C53366354
C[C@H](C(=O)Nc1c(ccs1)C(=O)N)[NH+](C)CCCOc2ccc(cc2)Cl C53681465
Cc1c2c([n+](c(nc2[nH]n1)SCC(=O)NCCC3=CCCCC3)c4ccccc4Cl)N C33694058
CC(C)[C@@H](CNC(=O)CNC(=O)NCc1ccco1)[NH+]2CCc3ccccc3C2 C58841371
c1cc(cc(c1)NC(=O)COc2cccc(c2)[N+](=O)[O-])C[NH+]3CCC[C@@H]3C(=O)N C59935244
c1cc(cc(c1)NC(=O)COc2cccc(c2)[N+](=O)[O-])C[NH+]3CCC[C@H]3C(=O)N C59935247
C[C@@H]1C[C@H](C[NH+](C1)C[C@@H](C)NC(=O)CCCC[C@H]2[C@@H]3[C@H](CS2)NC(=O)N3)C C55749536
CC[NH+](CC)Cc1ccc(cc1)CNC(=O)Nc2cc(c[nH]c2=O)C(F)(F)F C63162320
C[C@H](CC1=c2ccccc2=[NH+]C1)NC(=O)C[C@H]3CS[C@@H](N3)NS(=O)(=O)C C63280052
Cc1ccc(cc1C)N2CC[C@H](C2=O)C(=O)NNC(=O)NCCCn3cc[nH+]c3 C64885781
c1ccc(c(c1)/C=C/C(=O)NNC(=O)NCCCn2cc[nH+]c2)OC(F)(F)F C64886115
c1ccc(c(c1)c2ccc(o2)/C=C/C(=O)NNC(=O)NCCCn3cc[nH+]c3)F C64886764
CC[NH+](CC)[C@H](CNC(=O)NNC(=O)COc1ccccc1C#N)c2ccco2 C65482848
CC(=O)Nc1cc(c(cc1F)F)NC(=O)C(=O)NCCC[NH+]2CCCCCC2 C65525339
C[C@@H](c1ccc(c(c1)OC)OCCO)[NH2+]Cc2c[nH]nc2c3ccc(cc3)OC C65933128
CC[NH+](CC)C1CCN(CC1)CC(=O)Nc2cc(cc(c2C)C)S(=O)(=O)N C66542181
COc1cc(cc(c1OCC(=O)N)OC)C[NH2+]Cc2ccc(cc2)n3ccnc3 C66876495
CCNC(=O)C[NH+](CC)CC(=O)NCC(=O)Nc1ccccc1Br C07585272
C[NH+](CCCNC(=O)CCCC[C@@H]1[C@@H]2[C@@H](CS1)NC(=O)N2)CC(F)(F)F C67164491
C[C@H]1C[C@@H](C[NH+](C1)C[C@@H](C)NC(=O)CCCC[C@@H]2[C@@H]3[C@@H](CS2)NC(=O)N3)C C67233020
CCCC[NH+]1Cc2cccc(c2C1)NC(=O)C(=O)NCCCNS(=O)(=O)C C67524673
Cc1ccn2cc([nH+]c2c1)CNC(=O)Nc3cccc(c3)NC(=O)OCCOC C67588681
Cc1ccc2c(c1)cc(c(=O)[nH]2)CN(CCCO)C(=S)Nc3ccc(cc3)F C04132431
Cc1cccc2c1[nH]c(=O)c(c2)CN(CCCO)C(=S)Nc3ccc(cc3)F C04132436
c1ccc2c(c1)c(=O)n(c(=S)[nH]2)CCCCCC(=O)N3CCC(CC3)C(=O)N C02970221
CCOc1ccc2c(c1)cc(c(=O)[nH]2)CN(CCO)C(=S)Nc3cccc(c3)C C00884854
c1ccc(cc1)OCC(=O)NCC(=O)NNC(=O)c2ccccc2Br C05423792
c1ccc(cc1)n2c(nc(n2)SCC(=O)Nc3c(ccs3)C(=O)N)C4CC4 C06549537
C[C@H](C(=O)Nc1c(ccs1)C(=O)N)Sc2nc(n(n2)c3ccccc3)C4CC4 C07538351
C[C@@H](C(=O)Nc1c(ccs1)C(=O)N)OC(=O)CSc2ccc3c(c2)CCC3 C08175784
COc1cc(cc(c1OCC(=O)N)Br)/C=C/2\C(=O)N(C(=S)N2)Cc3ccccc3 C00679299
CC(=O)N1CCc2c(sc(c2C(=O)N)NC(=O)CCCSc3ccccc3)C1 C10217830
Cc1ccc(cc1C(=O)NNC(=S)NCCc2cccs2)S(=O)(=O)C C11516625
c1ccc(c(c1)/C=C/C(=O)NCCc2ccc(cc2)S(=O)(=O)N)OC(F)F C14264636
COCCCNC(=O)c1cccc2c1N[C@@H]([C@@H]3[C@@H]2C=CC3)c4ccc(c(c4)O)OC C14457424
c1ccc(c(c1)NCC(=O)NCC(=O)Nc2ccc(c(c2F)F)F)N3CCCC3=O C15361496
CSc1cccc(c1)NC(=O)CCc2csc(n2)NC(=O)c3ccc(=O)[nH]c3 C16851307
CC(C)[C@H](C(=O)NC(=O)N)Sc1ncc(n1C[C@H]2CCCO2)c3ccccc3 C21728409
CN(Cc1ccccc1N2CCCCC2)C(=O)C[C@H](c3ccccc3F)NC(=O)N C32454858
CSCC[C@H](c1[nH]c2ccccc2n1)NC(=O)C[C@@H]3C(=O)Nc4ccccc4S3 C32843743
CC(C)(C)NC(=O)[C@H](c1ccc(cc1)O)N(Cc2ccco2)C(=O)c3ccc(cc3)O C36500208
CCC[C@H](C(=O)[O-])[NH2+]CC(=O)Nc1ccc(cc1Br)Br C36840169
CC(C)C(=O)N[C@H](C(Cl)(Cl)Cl)NC(=S)N[C@@H]1CCS(=O)(=O)C1 C08828587
c1ccc(cc1)c2cc(c(s2)NC(=O)C(=O)COc3ccc(cc3)F)C(=O)N C36668070
Cc1c(cc(n1CCc2cccs2)c3csc(n3)NCc4ccco4)C(=O)N C44161932
Cc1cc2c(=O)[nH]c(nc2s1)CSCC(=O)NCCc3c[nH]c4c3cccc4 C44903810
CCOC(=O)CCNS(=O)(=O)c1c(cc(cc1Br)N)Br C45666361
c1cc(ccc1CCC(=O)Nc2ccc(nc2)OCC(F)(F)F)S(=O)(=O)N C46792783
c1ccc(cc1)c2csc(n2)NC(=O)C(=O)NC[C@@H](COc3ccccc3)O C48002353
Cc1cc(ccc1NC(=O)C(=O)N[C@H](C)Cc2ccccc2F)C(=O)NC(C)C C54896643
Cc1ccc(cc1)[C@@H](CC(=O)OC(C)C)NC(=O)N[C@@H]2c3ccccc3C[C@@H]2O C57003784
Cc1c(sc2c1c(=O)[nH]c(n2)CS[C@H](C)C(=O)NCC(=O)NC(C)C)C C22740659
c1cc(ccc1/C=C/C(=O)Nc2ccc(c(c2)N3CCCC3=O)F)OCC(=O)N C58228811
c1ccc2c(c1)c(=O)c(c[nH]2)C(=O)NCC(=O)Nc3ccc(cc3)SCc4cccnc4 C58916348
C[C@@H](c1cccs1)NC(=O)c2ccc([nH]c2=O)CN(CCO)Cc3ccccc3 C14997497
Cc1cccc(c1)NC(=O)CSCC(=O)Nc2cc(c[nH]c2=O)C(F)(F)F C47502976
CC(=O)N[C@@H](CC(=O)NCC(=O)NC(C)(C)C)c1ccc(cc1)Br C61546754
COCC(=O)Nc1cccc(c1)NC(=O)C(=O)NCc2csc3c2cccc3 C62204295
Cc1ccc(cc1NC(=O)C(=O)NCc2ccccc2COC(C)C)C(=O)NC C62207226
C[C@@H](C(=O)NCc1ccco1)NC(=O)Nc2cc(ccc2N(C)C)C(F)(F)F C62377874
Cc1ccc(cc1)[C@@H](CC(=O)NCCCNC(=O)c2ccccc2F)NC(=O)C C63327553
Cc1csc(n1)[C@@](CC(=O)Nc2ccc(cc2)NC(=O)OC)(C(F)(F)F)O C58810614
C[C@H]1CCCC[C@H]1OCCNC(=O)C(=O)Nc2cc(c(cc2F)F)NC(=O)C C65558022
CC(=O)N[C@@H](CC(=O)NCC(=O)Nc1cccc(c1)C#C)c2c(cccc2F)F C66329755
c1ccc(cc1)[C@@H](CC[C@H](C(=O)[O-])[NH3+])C(=O)OCC2c3ccccc3-c4c2cccc4 C66349288
Cc1ccc(cc1)[C@H](CC(=O)OC)NC(=O)Nc2cc(c[nH]c2=O)C(F)(F)F C66402839
Cc1ccc(cc1)C(=O)N[C@H](C(C)C)C(=O)NCCC(=O)Nc2cccc(n2)C C66453169
C[C@H](C(=O)Nc1ccccc1NC(=O)C[C@@H]2CCC=C2)NC(=O)C3CCOCC3 C66839177
C[C@H]1CO[C@@H](CN1CC(=O)Nc2ccccc2SCC(=O)N)c3ccccc3 C66852624
Cc1ccsc1C(=O)NNC(=O)N[C@@H](CC(=O)OC)c2ccccc2Cl C67102358
CC(=O)N[C@H](CC(=O)NC[C@H](c1ccc(cc1F)F)O)c2c(cccc2F)F C67151543
CCS(=O)(=O)NCCCNC(=O)Nc1cc(ccc1Cl)Br C67290633
C[C@@]12CC[C@H]([C@@]([C@H]1Cc3c(nc(s3)NC(=O)c4ccco4)[C@H]2CC(=O)NCC#C)(C)CO)O C04222445
c1ccc(cc1)n2c(nc3ccccc3c2=O)CSc4nc5c(ncnc5n4C[C@@H](CO)O)N C03021153
COC(=O)C1=C(N(C2=C([C@H]1c3ccc(cc3)[N+](=O)[O-])C(=O)CCC2)c4ccc(cc4)S(=O)(=O)N)N C03664522
CCOC(=O)[C@@]1([C@@H]2C=CC(=CN2[C@@H]([C@@H]1c3cccc(c3)I)C(=O)N)C(=O)N)C#N C08442318
CCOC(=O)[C@]1([C@H]2C=CC(=CN2[C@@H]([C@@H]1c3cccc(c3)I)C(=O)N)C(=O)N)C#N C08442321
CCOC(=O)[C@@]1([C@@H]2C=CC(=CN2[C@H]([C@@H]1c3cccc(c3)I)C(=O)N)C(=O)N)C#N C08934195
CC1(O[C@H]2[C@@H](O1)[C@@H](O[C@H]3[C@@H]2OC(O3)(C)C)C(=O)NCC(=O)NCC(=O)Nc4ccccc4O)C C02665293
CCOc1cc(cc(c1OCC(=O)N)I)C=C2C(=O)NC(=S)NC2=O C02748563
CCOC(=O)[C@]1([C@H]2C=CC(=CN2[C@H]([C@@H]1c3cccc(c3)I)C(=O)N)C(=O)N)C#N C15133483
CCOC(=O)[C@@]1([C@H]2C=CC(=CN2[C@H]([C@@H]1c3cccc(c3)I)C(=O)N)C(=O)N)C#N C15133485
C[C@@]12CC[C@H]([C@@]([C@H]1Cc3c([nH+]c(s3)Nc4cc(ccc4OC)OC)[C@H]2CC(=O)[O-])(C)CO)O C20504802
c1ccc2c(c1)c(=O)n(c(n2)SCC(=O)Nc3c(c4c(s3)CCCC4)C(=O)N)CCCO C21276512
C/C(=N\Nc1nnc(n1N)SCC(=O)Nc2ccc3c(c2)OCCO3)/c4ccc5c(c4)OCO5 C21318283
C[C@H]1[C@H]([C@@H]([C@H]([C@@H](O1)Oc2c(=O)c3c(cc(cc3oc2c4ccc(cc4)O)O)O)O)OC(=O)C)OC(=O)C C22066498
C[C@H]1[C@@H]([C@@H]([C@H]([C@@H](O1)Oc2c(=O)c3c(cc(cc3oc2c4ccc(cc4)O)O)O)O)OC(=O)C)OC(=O)C C22066504
CNC(=O)c1c2c(sc1NC(=O)c3cccc(n3)C(=O)Nc4c(c5c(s4)CCC5)C(=O)NC)CCC2 C22409699
COc1cc(ccc1N2C(=O)[C@H]3[C@H](N[C@]4([C@@H]3C2=O)c5ccccc5NC4=O)CCC(=O)N)[N+](=O)[O-] C16013151
Cc1cc(c(cc1N2C(=O)[C@H]3[C@H](N[C@]4([C@@H]3C2=O)c5ccccc5NC4=O)CCC(=O)N)OC)[N+](=O)[O-] C16033846
CCc1ccc(cc1)N2C(=O)[C@H]3[C@@H]([NH2+][C@@]([C@@H]3C2=O)(Cc4ccc(cc4)O)C(=O)[O-])c5ccccc5O C33699328
CCc1ccc(cc1)N2C(=O)[C@H]3[C@H]([NH2+][C@@]([C@@H]3C2=O)(Cc4ccc(cc4)O)C(=O)[O-])c5ccccc5O C33699329
COc1cc(cc(c1OC)OC)c2c3c(n[nH]2)OC(=C([C@H]3c4cc(c(c(c4)OC)O)OC)C#N)N C09860946
C[C@@H]1[C@@H]([C@@H]([C@@H]([C@@H](O1)Oc2c(=O)c3c(cc(cc3oc2c4ccc(cc4)O)O)O)O)OC(=O)C)OC(=O)C C34374843
COc1ccc(cc1N2C(=O)[C@H]3[C@H](N[C@@]4([C@@H]3C2=O)c5ccccc5NC4=O)CCC(=O)N)[N+](=O)[O-] C35889791
Cc1cc(c(cc1N2C(=O)[C@H]3[C@H](N[C@@]4([C@@H]3C2=O)c5ccccc5NC4=O)CCC(=O)N)OC)[N+](=O)[O-] C35895128
CCOC(=O)C1=c2n(/c(=C\c3ccc(c(c3)OC)O)/c(=O)o2)-c4c(nc(o4)N)[C@@H]1c5ccc(c(c5)OC)O C35910728
CCOC(=O)C1=c2n(/c(=C\c3ccc(c(c3)OC)O)/c(=O)o2)-c4c(nc(o4)N)[C@H]1c5ccc(c(c5)OC)O C35910729
Cc1cc(no1)NC(=O)CSC2=NN[C@H](N2c3ccc(cc3)Cl)Cc4cc(=O)[nH]c(=O)[nH]4 C39363138
CC(C)CN([C@@H]1[C@@H](N(C(=NC1=O)[O-])Cc2ccccc2)[NH3+])C(=O)CSc3[nH]nc(n3)C4CC4 C39470440
CCCN1[C@H](C(=C(N(C1=O)C)[O-])C(=O)CSc2[nH]c(cn2)c3ccc(cc3)Br)[NH3+] C39620477
c1ccc(cc1)n2c(nc3ccccc3c2=O)CSc4nc5c(ncnc5n4C[C@H](CO)O)N C03021157
CCCCN1C(=O)[C@H]2[C@@H]([NH2+][C@@]([C@@H]2C1=O)(Cc3c[nH]c4c3cccc4)C(=O)[O-])c5cc(c(c(c5)C)O)C C43221484
CCc1cccc(c1N2C(=O)[C@H]3[C@H]([NH2+][C@@]([C@@H]3C2=O)([C@@H](C)O)C(=O)[O-])c4cc(c(c(c4)C)O)C)CC C43221885
C[C@]12CC[C@H]([C@@]([C@H]1Cc3c(nc(s3)NC(=O)N4CCOCC4)[C@H]2CC(=O)NCc5ccco5)(C)CO)O C43553398
c1cc2c(cc1C(=O)Nc3nc4c(s3)CCC[C@H]4C(=O)Nc5nc(cs5)CC(=O)N)OCO2 C44441722
c1c(c[nH]c1C(=O)NNC(=O)CSCc2[nH]c(=O)c3c4c(sc3n2)CCC4)Br C28717781
Cc1c(sc2c1c(=O)[nH]c(n2)CS[C@@H](C)C(=O)NNC(=O)c3cc(c[nH]3)Br)C C28717948
Cc1c(sc2c1c(=O)[nH]c(n2)CS[C@H](C)C(=O)NNC(=O)c3cc(c[nH]3)Br)C C28717947
Cc1ccc2c(c1C)NC(=O)[C@]23[C@H]4[C@@H]([C@@H](N3)CCC(=O)N)C(=O)N(C4=O)Cc5ccc(cc5)OC C20611065
Cc1ccc2c(c1C)NC(=O)[C@]23[C@H]4[C@@H]([C@H](N3)CCC(=O)N)C(=O)N(C4=O)Cc5ccc(cc5)OC C20611063
Cc1ccccc1OC[C@@H](Cn2c3c(=O)[nH]c(=O)n(c3nc2N/N=C\4/c5ccccc5NC4=O)C)O C08990060
Cc1ccc(cc1)OC[C@@H](Cn2c3c(=O)[nH]c(=O)n(c3nc2N/N=C\4/c5ccccc5NC4=O)C)O C09110770
c1ccc2c(c1)/C(=N/Nc3ccc(cc3S(=O)(=O)N4CCC(CC4)C(=O)N)[N+](=O)[O-])/C(=O)N2 C59489836
CCN(CC)C(=O)[C@H]1CCCN(C1)c2ccc(cc2/C=N/n3c(cc(nc3=S)N)N)[N+](=O)[O-] C59500619
c1cc(ccc1[C@@H]2C/C(=N/c3ccc(cc3)S(=O)(=O)N)/C(=O)N2c4ccc(cc4)S(=O)(=O)N)[N+](=O)[O-] C01819414
Cc1cc(c2c(c1)[C@]3([C@H]4[C@@H]([C@@H](N3)CCC(=O)N)C(=O)N(C4=O)Cc5ccccc5OC)C(=O)N2)C C15959102
Cc1cc(c(cc1N2C(=O)[C@@H]3[C@@H](N[C@@]4([C@@H]3C2=O)c5ccccc5NC4=O)CCC(=O)N)OC)[N+](=O)[O-] C35895126
COc1ccc(cc1N2C(=O)[C@@H]3[C@@H](N[C@@]4([C@@H]3C2=O)c5ccccc5NC4=O)CCC(=O)N)[N+](=O)[O-] C35889788
Cc1ccccc1OC[C@@H](Cn2c3c(=O)[nH]c(=O)n(c3nc2N/N=C/4\c5ccccc5NC4=O)C)O C08990060
c1ccc(cc1)N2[C@H](NN[C@@H]2SCC(=O)N[C@@H](CC3=c4ccccc4=[NH+]C3)C(=O)[O-])c5ccco5 C64684316
COc1cc(cc(c1OC)OC)c2c3c([nH]n2)OC(=C([C@H]3c4cc(c(c(c4)OC)O)OC)C#N)N C09860946
c1c2c(c(=S)[nH]c1N)ncn2[C@H]3[C@@H]([C@@H]([C@H](O3)CO)O)O C03775763
C[C@@](CO)([C@@H]([C@@]12C(=O)N[C@@](C(=C)CCO1)(C(=O)N2)O)O)O C04099038
C[C@@](CO)([C@H]([C@@]12C(=O)N[C@@](C(=C)CCO1)(C(=O)N2)O)O)O C04099039
C1=CO[C@H]([C@@H]([C@@H]1O)O[C@@H]2[C@@H]([C@@H]([C@@H]([C@@H](O2)CO)O)O)O)CO C04403180
C1=CO[C@H]([C@H]([C@@H]1O)O[C@@H]2[C@@H]([C@@H]([C@@H]([C@@H](O2)CO)O)O)O)CO C04403182
CNc1nc(c2c(n1)n(cn2)[C@@H]3[C@H]([C@@H]([C@@H](O3)CO)O)O)N C01669642
c1nc2c(n1[C@@H]3[C@H]([C@@H]([C@@H](O3)CO)O)O)[nH]c(nc2=S)N C04557083
c1nc(c2c(n1)n(cn2)[C@H]3[C@@H]([C@@H]([C@@H]([C@@H](O3)CO)O)O)O)N C04188103
CC(C)[C@H]1Cc2c(sc3c2c(nc(n3)NN)NN)CO1 C00510095
c1nc(c2c(n1)n(cn2)[C@H]3[C@H]([C@@H]([C@@H](O3)C(=O)NO)O)O)N C05008975
c1nc2c(nc(=S)[nH]c2n1[C@H]3[C@@H]([C@@H]([C@@H](O3)CO)O)O)N C05274016
c1cc(c(cc1[C@@]2([C@@H](Oc3c(cc(cc3O2)O)O)O)O)O)O C01558473
Cn1c(=O)c(c(nc1OC)N)N[C@@H]2[C@H]([C@@H]([C@@H](CO2)O)O)O C05846946
C1=CO[C@@H]([C@H]([C@@H]1O)O[C@H]2[C@@H]([C@H]([C@H]([C@H](O2)CO)O)O)O)CO C06662196
c1cc(c(cc1[C@@H]2[C@H]([C@H](c3c(cc(cc3O2)O)O)O)O)O)O C04213653
C1COCCN1c2nc3c(=O)[nH]c(nc3n2[C@H]4[C@H]([C@@H]([C@@H](O4)CO)O)O)N C04256216
c1nc(c2c(n1)ncn2[C@@H]3[C@H]([C@@H]([C@@H]([C@@H](O3)CO)O)O)O)N C05386525
c1c(c2c(ncnc2n1[C@@H]3[C@H]([C@@H]([C@@H](O3)CO)O)O)N)CO C05161619
c1nc(c2c(n1)[nH]c(n2)S[C@@H]3[C@H]([C@@H]([C@@H](O3)CO)O)O)N C04830969
C1COCCN1c2nc3c(=O)[nH]c(nc3n2[C@H]4[C@H]([C@@H]([C@H](O4)CO)O)O)N C13306062
C(C(=O)NN)Sc1nnc(s1)SCC(=O)NN C02268238
Cn1c(=O)c(c(nc1OC)N)N[C@H]2[C@H]([C@@H]([C@H](CO2)O)O)O C17220093
CNC(=O)c1cn(c2c1c(ncn2)N)[C@H]3[C@H]([C@@H]([C@@H](O3)CO)O)O C04824758
C[C@]1([C@H]([C@H](O[C@H]1n2cnc3c2nc([nH]c3=O)N)CO)O)O C22063174
c1cc(cc(c1)Br)[C@@H]2c3ccc(cc3Oc4c2c(c(c(n4)N)C#N)N)N C22172539
c1nc2c(nc(=S)[nH]c2n1[C@H]3[C@H]([C@@H]([C@@H](O3)CO)O)O)N C14589018
c1ccc(cc1)C2=NN[C@H](S2)[C@H]([C@@H]([C@H]([C@H](CO)O)O)O)O C32106974
CCn1c2ccccc2c(=O)c(c1[O-])[C@@]3(NNC(=[NH+]3)NN)C C16162820
CO[C@@H]1[C@@H]([C@@H](O[C@@H]1n2cnc3c2nc(nc3N)N)CO)O C34350983
C=CCn1c2c(=O)[nH]c(nc2n(c1=O)[C@H]3[C@H]([C@@H]([C@@H](O3)CO)O)O)N C11680983
C[C@]1(c2c(ccc(c2C(=O)[C@H]3[C@H]1C[C@H]4[C@@H](C(=O)/C(=C(\N)/O)/C(=O)[C@]4(C3=O)[O-])[NH+](C)C)O)Cl)O C36372561
C[C@H]1c2cccc(c2C[C@H]3[C@H]1[C@H]([C@H]4[C@@H](C(=O)/C(=C(\N)/O)/C(=O)[C@]4(C3=O)[O-])[NH+](C)C)O)O C36372538
c1cc2c(cc1C3=N[C@@H]4[C@@H]([C@@H]3c5c([nH]c(=O)[nH]c5=O)N)C(=O)NC(=O)N4)OCO2 C39224260
c1cc2c(cc1C3=N[C@@H]4[C@H]([C@@H]3c5c([nH]c(=O)[nH]c5=O)N)C(=O)NC(=O)N4)OCO2 C39224266
c1cc2c(cc1C3=N[C@@H]4[C@@H]([C@@H]3c5c([nH]c(=O)[nH]c5=O)N)C(=O)NC(=O)N4)OCCO2 C39224549
c1cc(c2c(c1)n(nn2)[C@H]3[C@H]([C@@H]([C@@H]([C@@H](O3)CO)O)O)O)N C03998854
c1c2c(cc(c1N)Sc3[nH]c(=O)cc(n3)N)NC(=O)CC2 C41027110
C1=CO[C@@H]([C@H]([C@@H]1O)O[C@H]2[C@@H]([C@@H]([C@H]([C@H](O2)CO)O)O)O)CO C44672270
c1cc(c2c(c1NO)C(=O)c3c(ccc(c3C2=O)NO)O)O C44709930
c1c2c(cc(c1NCCCS(=O)(=O)N)N)NC(=O)CC2 C45071213
C[C@H](C(=O)NNC(=O)N[C@@H]1CCS(=O)(=O)C1)NC(=O)N C48952845
C[C@H](C(=O)NNC(=O)N[C@H]1CCS(=O)(=O)C1)NC(=O)N C48952849
c1nc2c(=S)[nH]c(nc2n1[C@@H]3[C@@H]([C@@H]([C@@H](O3)CO)O)O)N C04557081
c1nc2c(=S)[nH]c(nc2n1[C@H]3[C@H]([C@@H]([C@@H](CO3)O)O)O)N C17422080
CC1=C([C@@H](C(=C(O1)N)C(=O)N)c2ccc(o2)[N+](=O)[O-])C(=O)N C58949543
Cc1ccc(o1)[C@H]2c3c(=O)[nH]c(=O)[nH]c3OC(=C2C(=O)N)N C58950486
C[C@H]1[C@@H]([C@@H]([C@@H]([C@@H](O1)NNC(=O)c2ccccc2O)O)O)O C59381777
C[C@]1(c2cccc(c2C(=O)[C@H]3[C@H]1C[C@H]4[C@H](C(=O)/C(=C(/N)\O)/C(=O)[C@@]4(C3=O)[O-])[NH+](C)C)O)O C35947026
C[C@]1(c2cccc(c2C(=O)[C@H]3[C@H]1C[C@@H]4[C@@H](C(=O)/C(=C(\N)/O)/C(=O)[C@@]4(C3=O)[O-])[NH+](C)C)O)O C35947021
c1cc(sc1C#CCN)C(=O)N(CC(=O)N)CC(=O)N C61809655
c1cc(c(cc1/C=C/C(=O)c2c(cc(c(c2O)O)O[C@H]3[C@@H]([C@@H]([C@@H]([C@H](O3)CO)O)O)O)O)O)O C04252633
CC1(CC(CC([NH2+]1)(C)C)NC(=O)c2cc(c(cc2C(=O)[O-])C(=O)[O-])C(=O)NC3CC([NH2+]C(C3)(C)C)(C)C)C C04256484
c1c2c(cc(c1Cl)Cl)n(c-3nc(=O)[nH]c(=O)c3n2)C[C@@H]([C@@H]([C@@H]([C@@H](CO)O)O)O)O C04430765
Cc1ccc(cc1C)N[C@H]2[C@@H]([C@@H]([C@@H]([C@@H](O2)CO)O[C@@H]3[C@@H]([C@@H]([C@@H]([C@@H](O3)CO)O)O)O)O)O C04497821
CC[C@](c1ccc(c(c1)C[NH+](CC)CC)O)([C@](CC)(c2ccc(c(c2)C[NH+](CC)CC)O)O)O C04783047
CN(C)c1ccc(cc1)/C=N/Nc2nc3c(=O)[nH]c(nc3n2[C@@H]4[C@H]([C@@H]([C@@H](O4)CO)O)O)N C05222277
COc1ccc(cc1)c2c(c(=O)c3c(o2)cc(c(c3O)OC)O)O[C@H]4[C@H]([C@@H]([C@@H]([C@@H](O4)CO)O)O)O C05812924
CCC(C)(C)NC(=O)[C@H](c1ccc(cc1)O)N(c2ccc(cc2)F)C(=O)c3c(c(ns3)C(=O)N)N C06462203
C[C@H]1[C@@H]([C@H]([C@H]([C@@H](O1)O[C@@H]2[C@H]([C@@H]([C@H](O[C@H]2Oc3cc(c4c(c3)O[C@@H](CC4=O)c5ccc(cc5)O)O)CO)O)O)O)O)O C08143604
COc1cc(ccc1O)c2cc(=O)c3c(o2)cc(c(c3O)OC)O[C@@H]4[C@H]([C@@H]([C@@H]([C@@H](O4)CO)O)O)O C12419124
Cc1ccc(cc1C)N[C@H]2[C@@H]([C@H]([C@@H]([C@H](O2)CO)O[C@H]3[C@@H]([C@H]([C@H]([C@H](O3)CO)O)O)O)O)O C08740334
Cc1ccc(cc1C)N[C@@H]2[C@H]([C@@H]([C@@H]([C@H](O2)CO)O[C@H]3[C@H]([C@@H]([C@@H]([C@@H](O3)CO)O)O)O)O)O C13424914
c1cc(ccc1C(=O)O[C@H]2C=C([C@@H]3[C@@H]2C=CO[C@H]3O[C@@H]4[C@H]([C@H]([C@@H]([C@@H](O4)CO)O)O)O)CO)O C14858115
c1ccc2c(c1)[nH]c(=O)c(n2)N/N=C\3/[C@@H](OC(=O)/C3=N\Nc4c(=O)[nH]c5ccccc5n4)[C@H](CO)O C15775118
CN(C)c1ccc(cc1)C=NNc2nc3c(=O)[nH]c(nc3n2[C@@H]4[C@H]([C@@H]([C@@H](O4)CO)O)O)N C16186489
C[C@@H]1[C@H]([C@@H]([C@@H]([C@H](O1)Oc2ccc(cc2OC)[C@H]3[C@H](c4cc(cc(c4O3)O)CCCO)CO)O)O)O C31155646
CC(=CCc1c(cc2c(c1O)C(=O)[C@@H]([C@@H](O2)c3ccc(cc3)O)O)O[C@H]4[C@H]([C@@H]([C@@H]([C@@H](O4)CO)O)O)O)C C31166810
CC(C)([C@H]([C@@H](c1cc2ccc(=O)oc2cc1OC)O)O)O[C@H]3[C@@H]([C@H]([C@@H]([C@H](O3)CO)O)O)O C31167994
CC(C)(C)N1C(=O)[C@H]2[C@H]([NH2+][C@@]([C@@H]2C1=O)(CCCNC(=O)N)C(=O)[O-])c3cc(ccc3O)Br C33751006
C[C@@H]1[C@@H]([C@@H]([C@@H]([C@@H](O1)O[C@@H]2[C@@H]([C@@H]([C@@H](O[C@@H]2Oc3ccc(cc3)[N+](=O)[O-])CO)O)O)O)O)O C34902565
CC(C)(C)NC(=O)[C@@H](c1c(cc(cc1O)O)O)N(C(=O)c2c(cccc2O)O)C(C)(C)C C36586643
C[C@@H](CO[C@H]1[C@@H]([C@H]([C@@H]([C@H](O1)COC(=O)/C=C/c2ccc(c(c2)O)O)O)O)O)[C@]3(CC(=O)OC3)O C31167122
c1cc(ccc1OC[C@@H](C[NH2+]CCC2=CCCCC2)O)OC[C@H](C[NH2+]CCC3=CCCCC3)O C38711163
c1cc(ccc1C(=O)N/N=C(\[C@@H]2C(=O)[NH+]=c3ccc(cc3=[NH+]2)Cl)/[C@H]([C@@H](CO)O)O)Cl C40151300
c1cc(c(cc1/C=C/C(=O)c2c(cc(c(c2O)O)O[C@@H]3[C@H]([C@@H]([C@H]([C@H](O3)CO)O)O)O)O)O)O C43465391
CC(=O)OC[C@H]1[C@@H]([C@H]([C@@H]([C@H](O1)Oc2c(=O)c3c(cc(cc3oc2c4ccc(c(c4)O)O)O)O)O)O)O C43465460
COc1cccc(c1O)/C=N/Nc2nc3c(=O)[nH]c(nc3n2[C@H]4[C@@H]([C@@H]([C@@H](O4)CO)O)O)N C36047068
CCNc1cc2c(cc1C)c(c-3cc(/c(=[NH+]/CC)/cc3o2)C)c4ccccc4C(=O)NCC[NH3+] C43764013
c1cc(c(cc1/C=C/C(=O)c2c(cc(c(c2O)O)O[C@H]3[C@@H]([C@H]([C@@H]([C@@H](O3)CO)O)O)O)O)O)O C04252631
C[C@@H]1[C@@H]([C@@H]([C@H]([C@@H](O1)OC[C@@H]2[C@H]([C@@H]([C@H]([C@@H](O2)Oc3c(=O)c4c(cc(cc4oc3c5ccc(cc5)O)O)O)O)O)O)O)O)O C04349468
Cc1ccc(cc1C)N[C@@H]2[C@@H]([C@@H]([C@@H]([C@@H](O2)CO)O[C@@H]3[C@@H]([C@@H]([C@@H]([C@@H](O3)CO)O)O)O)O)O C04497820
Cc1ccc(cc1C)N[C@H]2[C@H]([C@@H]([C@@H]([C@@H](O2)CO)O[C@@H]3[C@@H]([C@@H]([C@@H]([C@@H](O3)CO)O)O)O)O)O C04497823
CC(C)c1ccc(cc1)N([C@@H](c2ccc(cc2)O)C(=O)NCCOC)C(=O)c3c(c(ns3)C(=O)N)N C06190813
C/C(=N\Nc1nc2c(ncnc2n1[C@H]3[C@H]([C@@H]([C@@H](O3)CO)O)O)N)/CN4C(=O)c5ccccc5S4(=O)=O C09975271
COc1cc(ccc1O)c2cc(=O)c3c(o2)cc(c(c3O)OC)O[C@H]4[C@@H]([C@@H]([C@@H]([C@@H](O4)CO)O)O)O C12419121
Cc1c(sc(c1C(=O)N)NC(=O)CCCCCCCC(=O)Nc2c(c(c(s2)C)C)C(=O)N)C C12484310
Cc1ccc(cc1C)N[C@H]2[C@H]([C@@H]([C@@H]([C@H](O2)CO)O[C@H]3[C@H]([C@@H]([C@@H]([C@@H](O3)CO)O)O)O)O)O C13424913
c1cc(ccc1C(=O)O[C@H]2C=C([C@@H]3[C@@H]2C=CO[C@H]3O[C@H]4[C@H]([C@H]([C@@H]([C@H](O4)CO)O)O)O)CO)O C14858113
c1cc(cc(c1)[N+](=O)[O-])C=NNc2nc3c(=O)[nH]c(nc3n2[C@H]4[C@H]([C@@H]([C@@H](O4)CO)O)O)N C16399834
c1cc(cc(c1)[N+](=O)[O-])/C=N/Nc2nc3c(=O)[nH]c(nc3n2[C@H]4[C@H]([C@@H]([C@@H](O4)CO)O)O)N C16399836
CCc1c(sc(c1C(=O)N)NC(=O)CCCCC(=O)Nc2c(c(c(s2)C)CC)C(=O)N)C C20191346
C[C@@H]1[C@H]([C@@H]([C@@H]([C@H](O1)O[C@@H]2[C@H]([C@H]([C@H](O[C@@H]2Oc3ccc(cc3)[N+](=O)[O-])CO)O)O)O)O)O C22064942
c1cc(ccc1[N+](=O)[O-])O[C@H]2[C@H]([C@@H]([C@@H]([C@H](O2)CO)O)O)O[C@H]3[C@H]([C@H]([C@@H]([C@@H](O3)CO)O)O)O C22064985
CC(=CCc1c(cc2c(c1O)C(=O)[C@H]([C@@H](O2)c3ccc(cc3)O)O)O[C@H]4[C@H]([C@@H]([C@@H]([C@@H](O4)CO)O)O)O)C C31166806
CC(C)([C@@H]([C@H](c1cc2ccc(=O)oc2cc1OC)O)O)O[C@H]3[C@@H]([C@H]([C@@H]([C@H](O3)CO)O)O)O C31167992
c1cc(cc(c1)[N+](=O)[O-])/C=N\Nc2nc3c(=O)[nH]c(nc3n2[C@@H]4[C@@H]([C@@H]([C@@H](O4)CO)O)O)N C35188432
c1cc(cc(c1)[N+](=O)[O-])/C=N/Nc2nc3c(=O)[nH]c(nc3n2[C@H]4[C@@H]([C@@H]([C@@H](O4)CO)O)O)N C35188438
CC1=CC[C@H](CC1)C(C)(C)O[C@H]2[C@@H]([C@H]([C@@H]([C@H](O2)COC(=O)c3cc(c(c(c3)O)O)O)O)O)O C31159321
Cc1ccc2=[NH+][C@@H](C(=c2c1)NC(=O)C[NH+]3CCC(CC3)(C(=O)N)[NH+]4CCCCC4)C(=O)OC C38689072
c1cc(ccc1[N+](=O)[O-])O[C@@H]2[C@H]([C@H]([C@@H]([C@@H](O2)CO)O)O)O[C@@H]3[C@H]([C@@H]([C@@H]([C@@H](O3)CO)O)O)O C39937346
c1cc2c(cc1Cl)[nH]cc2O[C@H]3[C@H]([C@@H]([C@@H]([C@@H](O3)CO)O[C@@H]4[C@@H]([C@@H]([C@@H]([C@@H](O4)CO)O)O)O)O)O C43179122
c1cc(c(cc1/C=C/C(=O)c2c(cc(c(c2O)O)O[C@@H]3[C@@H]([C@@H]([C@H]([C@H](O3)CO)O)O)O)O)O)O C43465390
CC(=O)OC[C@@H]1[C@@H]([C@H]([C@@H]([C@H](O1)Oc2c(=O)c3c(cc(cc3oc2c4ccc(c(c4)O)O)O)O)O)O)O C43465459
c1cc(ccc1[N+](=O)[O-])O[C@H]2[C@H]([C@@H]([C@@H]([C@@H](O2)CO[C@@H]3[C@@H]([C@@H]([C@H]([C@@H](O3)CO)O)O)O)O)O)O C44963974
C[C@@H]1[C@H]([C@@H]([C@@H]([C@@H](O1)O[C@@H]2[C@@H]([C@@H]([C@@H](O[C@@H]2Oc3cc4c(ccc(=O)o4)cc3OC)CO)O)O)O)O)O C36645750
COc1cccc(c1O)/C=N/Nc2nc3c(=O)[nH]c(nc3n2[C@@H]4[C@@H]([C@@H]([C@@H](O4)CO)O)O)N C36047066
CC(=O)N[C@@H]1[C@H]([C@@H]([C@@H](O[C@@H]1OC[C@@H]2[C@@H]([C@@H]([C@@H]([C@@H](O2)OC)O)O)O)CO)O)O C04556841
CC(=O)N[C@H]1[C@@H]([C@@H]([C@@H](O[C@@H]1O[C@@H]2[C@@H]([C@@H](O[C@@H]([C@@H]2O)OC)CO)O)CO)O)O C04556844
CC(=O)N[C@H]1[C@H]([C@@H]([C@@H](O[C@@H]1O[C@@H]2[C@@H]([C@@H](O[C@@H]([C@@H]2O)OC)CO)O)CO)O)O C04556846
COC(=O)C1=CO[C@H]([C@@H]2[C@@H]1C=C[C@]2(CO)O)O[C@H]3[C@H]([C@@H]([C@@H]([C@@H](O3)CO)O)O)O C13660239
COC(=O)C1=CO[C@H]([C@@H]2[C@@H]1C=C[C@]2(CO)O)O[C@@H]3[C@H]([C@@H]([C@@H]([C@@H](O3)CO)O)O)O C13660244
c1c(nc(nc1N)SCc2nnc(n2N)CSc3nc(cc(n3)N)N)N C20428856
Cc1c(nc(nn1)N/N=C/c2ccc(cc2O)O)N/N=C/c3ccc(cc3O)O C27994440
c1cc(ccc1CCc2cc(cc(c2)O[C@H]3[C@@H]([C@H]([C@@H]([C@H](O3)CO)O)O)O)O)O C31157241
c1nc(c2c(n1)n(cn2)[C@H]3[C@H]([C@@H]([C@@H](O3)COS(=O)(=O)/N=C(/[C@@H](CO)[NH3+])\[O-])O)O)N C12503982
COC(=O)C1=CO[C@@H]([C@H]2[C@@H]1[C@@H](C=C2CO)O)O[C@@H]3[C@@H]([C@@H]([C@@H]([C@@H](O3)CO)O)O)O C35456916
COC(=O)C1=CO[C@H]([C@H]2[C@@H]1C=C[C@@]2(CO)O)O[C@@H]3[C@@H]([C@@H]([C@@H]([C@@H](O3)CO)O)O)O C35456932
COC(=O)C1=CO[C@H]([C@@H]2[C@@H]1C=C[C@@]2(CO)O)O[C@@H]3[C@@H]([C@@H]([C@@H]([C@@H](O3)CO)O)O)O C35456926
COC(=O)C1=CO[C@@H]([C@@H]2[C@@H]1[C@@H](C=C2CO)O)O[C@@H]3[C@@H]([C@@H]([C@@H]([C@@H](O3)CO)O)O)O C35456909
c1nc(c2c(n1)n(cn2)[C@@H]3[C@@H]([C@@H]([C@@H](O3)COS(=O)(=O)/N=C(/[C@@H](CO)[NH3+])\[O-])O)O)N C38665331
c1nc(c2c(n1)n(cn2)[C@H]3[C@@H]([C@@H]([C@@H](O3)COS(=O)(=O)/N=C(/[C@@H](CO)[NH3+])\[O-])O)O)N C38665332
c1nc(c2c(n1)n(cn2)[C@@H]3[C@H]([C@@H]([C@@H](O3)COS(=O)(=O)/N=C(/[C@@H](CO)[NH3+])\[O-])O)O)N C38665333
c1ccc(cc1)N/N=C(\[C@@H]2C(=O)[NH+]=c3ccc(cc3=[NH+]2)Cl)/[C@@H]([C@@H](CO)O)O C40151182
c1ccc(cc1)N/N=C(\[C@H]2C(=O)[NH+]=c3ccc(cc3=[NH+]2)Cl)/[C@@H]([C@@H](CO)O)O C40151184
c1ccc(cc1)N/N=C(\[C@@H]2C(=O)[NH+]=c3ccc(cc3=[NH+]2)Cl)/[C@H]([C@@H](CO)O)O C40151185
c1ccc(cc1)N/N=C(\[C@H]2C(=O)[NH+]=c3ccc(cc3=[NH+]2)Cl)/[C@H]([C@@H](CO)O)O C40151187
Cc1ccc(cc1)C(=O)N/N=C(\[C@H]2C(=O)[NH+]=c3ccccc3=[NH+]2)/[C@H]([C@@H](CO)O)O C40151263
CC(C)Nc1nc(c(c(n1)Nc2c(c3c(s2)CCCC3)C(=O)N)[N+](=O)[O-])N C41026361
CCCNc1nc(c(c(n1)Nc2c(c3c(s2)CCCC3)C(=O)N)[N+](=O)[O-])N C41026375
C[C@H]1[C@@H]([C@H]([C@H]([C@@H](O1)OC[C@@H]2[C@H]([C@@H]([C@H]([C@@H](O2)OC(C)(C)C=C)O)O)O)O)O)O C49601394
c1ccc2=[NH+]CC(=c2c1)C[C@@H](COc3cc(cnc3)c4ccc5c(c4)c([nH][nH+]5)N)[NH3+] C52566152
c1c(nc([nH]c1=O)SCc2nnc(n2N)CSc3[nH]c(=O)cc(n3)N)N C58834888
COC(=O)C1=CO[C@H]([C@@H]2[C@@H]1C=C[C@]2(CO)O)O[C@H]3[C@@H]([C@H]([C@@H]([C@H](O3)CO)O)O)O C61947709
CN(CC[C@@H]1[NH+]=c2ccc(cc2=[NH+]1)F)C(=O)CN3[C@@H](N[NH2+]N3)C[NH+]4CCCC4 C64061341
CN(CC[C@H]1[NH+]=c2ccc(cc2=[NH+]1)F)C(=O)CN3[C@@H](N[NH2+]N3)C[NH+]4CCCC4 C64061342
Cc1cc2=[NH+]C([NH+]=c2cc1C)CN(C)C(=O)CN3[C@@H](N[NH2+]N3)C[NH+]4CCCC4 C64622224
Cc1cc2=[NH+]C([NH+]=c2cc1C)CN(C)C(=O)CN3[C@H](N[NH2+]N3)C[NH+]4CCCC4 C64622225
CCOC(=O)[C@H]1[C@H](c2cc3c(cc2O[C@@]1(C)O)OCO3)c4cc(c(c(c4)OC)O)OC C05809262
COc1cccc(c1)NC(=O)CSC2=C([C@H](CC(=O)N2)c3cccc(c3)[N+](=O)[O-])C#N C02836674
CCOC(=O)[C@H]1[C@@H](NC(=O)N([C@@]1(C(F)(F)F)O)C)c2cc(c(c(c2)OC)OC)OC C08433057
Cc1ccc2c(cc(c(c2n1)OCC(=O)OCc3nc(nc(n3)N(C)C)N)Cl)Cl C08726426
Cc1c(c([nH]c1C(=O)CSc2[nH]c(=O)c3cnn(c3n2)c4ccccc4)C)C(=O)OC C09253404
c1cc(ccc1NC(=O)CSCc2csc(n2)NC(=O)c3ccc(o3)[N+](=O)[O-])F C09590754
COc1ccc(cc1)N2CCN(CC2)C(=O)Cc3csc(n3)NC(=O)NCc4ccco4 C09650707
Cc1csc(n1)NC(=O)CSc2[nH]c(=O)c3cnn(c3n2)c4ccccc4OC C10613475
C[C@H]1C[C@@H](CN(C1)c2nnc(n2Cc3ccco3)SCC(=O)NC(=O)NC(C)(C)C)C C11426919
c1ccc(c(c1)OCC(=O)Nc2cc(nn2c3[nH]c(=O)c4c(n3)CCC4)c5ccco5)F C12009847
C[C@@H](C(=O)NC(=O)NC)OC(=O)c1cc(nc2c1cnn2Cc3ccccc3)c4ccccc4 C12771897
Cc1cc(nc(n1)N/C(=N/C(=S)NC2CCCC2)/N3CCN(CC3)c4ncccn4)C C14160489
Cc1cc(nc(n1)N/C(=N/C(=S)NC2CCCC2)/N3CCN(CC3)C(=O)c4ccco4)C C14160916
CNS(=O)(=O)c1ccc(c(c1)[N+](=O)[O-])Sc2nnc(s2)NCc3ccc(cc3)F C14275081
c1cc(ccc1[C@@H](CNc2cnn(c(=O)c2Cl)c3ccc(cn3)C(F)(F)F)O)[N+](=O)[O-] C15111940
Cc1cccc(c1)n2c(nnc2S[C@@H](C)C(=O)NC(=O)NC(C)(C)C)N3CCOCC3 C18518317
c1ccc(c(c1)C(=O)OCC(=O)Nc2cccc3c2nsn3)NC(=O)c4ccco4 C19077187
CCOC(=O)C1=C(NC(=O)N[C@@H]1c2ccco2)CSc3nnc(n3c4ccccc4C)C C19180026
Cc1nc2n(n1)[C@H](C(=C(N2)C)C(=O)Nc3ccccc3OC)c4ccc(c(c4)OC)OC C20804882
CNC(=O)NC(=O)CSc1nnc(n1c2ccc(cc2)OC)c3ccc(cc3)OC C20992374
CCOC(=O)Cc1csc(n1)NC(=O)CN2C(=O)[C@@]3(C[C@@H](CC(C3)(C)C)C)NC2=O C21488017
C[C@@H](C(=O)NC(=O)NC)Sc1nnc(n1c2ccc(cc2)OC)c3ccccc3OC C21752557
CCn1c(cnc1SCc2ccc(cc2[N+](=O)[O-])C(=O)N)c3ccc4c(c3)OCCO4 C21762040
CCOC(=O)C1=C(NC(=O)N[C@H]1c2ccccc2)COC(=O)c3c(nn(c3Cl)C)C C22285769
c1cc2c(cc1C(=O)NNC(=O)CSc3ccc(cc3[N+](=O)[O-])C(F)(F)F)OCO2 C22616734
COc1ccc(cc1)C2=NN([C@H](C2)c3ccco3)C(=O)COC(=O)c4ccc(cc4)C(=O)N C23223795
CC[C@@]1(C(=O)N(C(=O)N1)NC(=O)CSc2nnc(o2)c3ccccc3)c4ccccc4 C24139053
CC[C@]1(C(=O)N(C(=O)N1)NC(=O)CCc2nc(no2)c3ccsc3)c4ccccc4 C24642012
Cc1c(n(c(c1C#N)NC(=O)CSc2nnc(o2)c3ccc[nH]3)c4ccc(cc4)OC)C C24877575
C[C@@H]1CCc2c(sc(c2C(=O)OC)NC(=O)CSc3nnnn3c4ccc(cc4)O)C1 C28864158
CCOC(=O)C1=C(NC(=O)N[C@H]1c2ccc(o2)C)COc3ccc4ccc(=O)oc4c3 C31640483
Cc1cc(sc1C(=O)Nc2cc(c(cc2C(=O)OC)OC)OC)NC(=O)c3ccco3 C32868862
CCOC(=O)C1=C(NC(=O)N[C@H]1c2ccccc2)CSc3nc4nc(cc(n4n3)C)C C32910396
CCc1c(c2n(n1)C(=O)CCC(=O)N2)c3ccc(c(c3)S(=O)(=O)NCc4ccco4)C C33276647
CCc1c(c2n(n1)C(=O)CCC(=O)N2)c3ccc(c(c3)S(=O)(=O)N[C@@H](C)CC)OC C33276710
CCONC(=O)CSc1nc(cc(n1)Cl)N2CCN([C@H](C2)C)C(=O)NC(C)C C35727125
CCNC(=O)N1CCN(C[C@H]1C)CC2=C([C@@H](NC(=O)N2C)c3ccsc3)C(=O)OCC C36001565
C[C@H](C(=O)NC(=O)NC1CCCC1)OC(=O)c2cc(nc3c2cnn3C(C)C)C(C)C C07473077
C[C@@H](C(=O)Nc1ccc(cc1Cl)[N+](=O)[O-])OC(=O)c2ccc3c(c2)NC(=O)CS3 C09074207
CCC(=O)Nc1cccc(c1)NC(=O)C2CCN(CC2)c3c(nc(o3)c4ccco4)C#N C46696044
Cc1ccc(cc1)NC(=O)O[C@@H]2CO[C@H]3[C@@H]2OC[C@@H]3Nc4nccc(n4)c5ccco5 C05434008
CC1=Nc2nc(nn2[C@H]([C@H]1C(=O)N)c3ccccc3[N+](=O)[O-])SCc4ccccc4 C49619593
CCn1c(nnc1SCC(=O)N/N=C/2\c3ccccc3NC2=O)c4ccc(cc4)OC C00864059
CCC1CCC2(CC1)C(=O)N(C(=O)N2)CC(=O)O[C@H](C)C(=O)c3c(c(c([nH]3)C)C(=O)C)C C18355298
CCOc1ccc(cc1)OC[C@@H](CN2C(=O)[C@@](NC2=O)(C)c3ccc4c(c3)OCO4)O C24097542
C[C@@]1(C(=O)N(C(=O)N1)C[C@H](COc2cccc(c2)[N+](=O)[O-])O)c3ccc4c(c3)CCC4 C15246050
COc1cc2c(cc1OC)CN(CC2)C(=O)CSc3nc([nH]n3)NN=C4CCCCCC4 C59311240
CCOc1ccc(cc1)C2=NN=C3[C@@H]2[C@@H](C(=C(O3)N)C#N)c4ccc(c(c4OC)OC)OC C06196448
COc1ccc(cc1)c2cc3n(n2)[C@@H](CC(=N3)O)C(=O)Nc4ccc(cc4OC)OC C20718853
COc1ccc(cc1)C2=NN=C3[C@H]2[C@H](C(=C(O3)N)C#N)c4cc(c(c(c4)OC)OC)OC C09489990
CC(C)(C)NC(=O)[C@@H](c1ccc(cc1)F)N(C[C@@H]2CCCO2)C(=O)c3c(c(ns3)C(=O)N)N C06074491
CC(C)(C)NC(=O)[C@@H](c1ccco1)N(C[C@@H]2CCCO2)C(=O)c3c(c(ns3)C(=O)N)N C06074628
CC(C)(C)NC(=O)[C@H](c1ccco1)N(C[C@@H]2CCCO2)C(=O)c3c(c(ns3)C(=O)N)N C06075039
COCCN([C@@H](c1ccc(cc1)O)C(=O)NC2CCCC2)C(=O)c3c(c(ns3)C(=O)N)N C06904792
COc1ccc(cc1)[C@@H](C(=O)NC[C@H]2CCCO2)N(Cc3ccco3)C(=O)c4c(c(ns4)C(=O)N)N C07059052
Cc1ccc(cc1)N([C@@H](c2ccc(cc2)O)C(=O)NC[C@H]3CCCO3)C(=O)c4c(c(ns4)C(=O)N)N C12473943
c1cc(sc1)[C@@H](C(=O)NC[C@@H]2CCCO2)N(c3ccc(cc3)F)C(=O)c4c(c(ns4)C(=O)N)N C12711352
CC(=O)Nc1ccccc1NC(=O)CCSc2nc([nH]n2)N/N=C/c3cccc(c3)O C20906730
COC(=O)c1ccccc1NC(=O)CSc2nnc(n2N)N/N=C/c3cccc(c3)O C20915001
c1cc(cc(c1)O)/C=N/Nc2nnc(n2N)SCCC(=O)NCc3ccc4c(c3)OCO4 C20915465
Cc1ccc(cc1)/C=N/Nc2nnc(n2N)SCC(=O)Nc3ccccc3NC(=O)C C20918186
Cc1ccc(cc1)/C=N/Nc2nnc(n2N)SCC(=O)NNC(=O)c3ccc(cc3)F C20924160
CCOc1cc(ccc1O)/C=N/Nc2[nH]nc(n2)SCCC(=O)Nc3cccc(c3)NC(=O)C C21083996
COc1ccc(cc1)NC(=O)CSc2nnc(n2N)N/N=C/c3cccc(c3O)OC C21318808
C[C@@H](C(=O)NCC(=O)Nc1ccc2c(c1)[nH]c(=O)[nH]2)SCC(=O)Nc3ccc(cc3)F C39558641
CC(C)(C)N1C(=O)[C@H]2[C@@H]([NH2+][C@@]([C@@H]2C1=O)(CCCNC(=O)N)C(=O)[O-])c3cccc(c3)OC(F)(F)F C33877276
CCCCN1C(=O)[C@H]2[C@@H]([NH2+][C@@]([C@@H]2C1=O)(CCCNC(=O)N)C(=O)[O-])c3ccc(c(c3)OC)O C33904198
CCCCN1C(=O)[C@H]2[C@H]([NH2+][C@@]([C@@H]2C1=O)(CCCNC(=O)N)C(=O)[O-])c3ccc(c(c3)OC)O C33904199
CCCCN1C(=O)[C@H]2[C@@H]([NH2+][C@@]([C@@H]2C1=O)(CCCNC(=O)N)C(=O)[O-])c3ccc4c(c3)OCCO4 C33904286
CCCCN1C(=O)[C@H]2[C@H]([NH2+][C@@]([C@@H]2C1=O)(CCCNC(=O)N)C(=O)[O-])c3ccc4c(c3)OCCO4 C33904287
C1CCc2c(c(c(s2)NC(=O)CSc3nnc(n3C[C@@H]4CCCO4)CCC(=O)N)C(=O)N)C1 C45842237
c1cc2c(cc1CNC(=O)CSc3nc([nH]n3)N/N=C/c4ccc(cc4O)O)OCO2 C58994232
CSc1ccccc1NC(=O)CSc2nnc(n2N)N/N=C/c3ccc(cc3O)O C20292409
COc1cccc(c1O)/C=N/Nc2[nH]nc(n2)SCC(=O)NNC(=O)c3ccccc3 C59815798
Cc1c(c(n(n1)CCO)C)/C=N/Nc2nnc(n2N)SCC(=O)N[C@H](C)c3ccccc3 C59914567
CC(C)[C@@H](C(=O)NCC(=O)[O-])NC(=O)[C@H](CC1=c2ccccc2=[NH+]C1)N3[C@@H](Nc4ccccc4C3=O)O C64062327
CC(C)[C@@H](C(=O)NCC(=O)[O-])NC(=O)[C@H](CC1=c2ccccc2=[NH+]C1)N3[C@H](Nc4ccccc4C3=O)O C64062329
c1ccc2=[NH+]CC(=c2c1)C[C@H](C(=O)[O-])NC(=O)CS[C@H]3NN[C@@H](S3)NC4CCCCC4 C64684232
CC[NH+](CCCC(=O)O[C@@H]1[C@@H]([C@@H]([C@@H]([C@@H](O1)C(=O)[O-])O)O)O)[C@@H](C)Cc2ccc(cc2)O C65739954
CCCCN(c1c(n(c(=O)[nH]c1=O)CCC)N)C(=O)COC(=O)c2ccc3c(c2)c(c([nH]3)C)C C09552055
CCCCn1c(c(c(=O)[nH]c1=O)N(C)C(=S)Nc2ccc(cc2)Oc3ccccc3)N C09585813
CCOCCOc1ccccc1C(=O)NC(=S)Nc2c(c3c(s2)CCCC3)C(=O)N C09825862
CCOC(=O)/C=C/C(=O)NC(=S)Nc1c(c(c(s1)Cc2ccccc2)C)C(=O)N C12495322
Cc1ccc(c(c1)NC(=O)CCC(=O)NNC(=S)NC(=O)/C=C/c2cccs2)C C13979392
CCCOC(=O)CCC(=O)NC(=S)Nc1c(c(c(s1)Cc2ccccc2)C)C(=O)N C13997200
c1ccc(cc1)OCCOc2ccccc2C(=O)NC(=S)Nc3ccccc3C(=O)N C14040645
Cc1cc(nc(n1)N/C(=N/C(=S)NC2CC2)/NCCc3c[nH]c4c3cc(cc4)OC)C C14158459
CCCCCOc1ccccc1C(=O)NC(=S)Nc2ccccc2C(=O)NCCO C14651504
COCCOc1ccc(cc1)C(=O)NC(=S)Nc2c(c3c(s2)CCCC3)C(=O)N C14656645
COCCOc1ccccc1C(=O)NC(=S)Nc2c(c3c(s2)CCCC3)C(=O)N C14659948
CCCCn1c(c(c(=O)[nH]c1=O)N(Cc2ccccc2OC)C(=O)Cc3c[nH]c4c3cccc4)N C14699507
COCCNC(=S)Nc1ccc(cc1)Oc2ccc(cc2)NC(=S)NCCOC C16213164
C[C@@H](C(=O)Nc1c(ccs1)C(=O)N)OC(=O)C[C@@H](c2ccc(cc2)OC)NC(=O)C C18521180
COc1ccc(c(c1)OC)NC(=O)CSc2nc([nH]n2)N/N=C/c3cccc(c3)O C20906318
Cc1cccc(c1)NC(=O)CCSc2nnc(n2N)N/N=C/c3ccc(cc3)C(=O)OC C20913957
CC[C@@H](C)c1ccc(cc1)NC(=O)CSc2nnc(n2N)N/N=C/c3ccc(o3)C C21321297
C/C(=N\Nc1nnc(n1N)SCC(=O)Nc2ccc(cc2)OC)/C=C/c3ccccc3 C21323934
C/C(=N\Nc1nnc(n1N)SCC(=O)Nc2ccccc2OC)/C=C/c3ccccc3 C21323945
CC[C@@H](C)c1ccc(cc1)NC(=O)CSc2nnc(n2N)N/N=C(\C)/c3ccccn3 C21324885
CC[C@H](C)c1ccc(cc1)NC(=O)CSc2nnc(n2N)N/N=C(\C)/c3ccccn3 C21324890
CCN(CC)c1ccc(c(c1)O)/C=N/Nc2nnc(n2N)SCC(=O)c3ccccc3 C21325666
CC(C)[C@H](C(=O)NNC(=S)Nc1ccccc1C(F)(F)F)NC(=O)c2ccco2 C21345411
CC(C)[C@@H](C(=O)NNC(=S)Nc1ccccc1C(F)(F)F)NC(=O)c2ccco2 C21345414
CCCn1c(c(c(=O)[nH]c1=O)C(=O)CSc2nnc(s2)NCc3ccc(cc3)OC)N C24506413
c1ccc(cc1)Nc2nc(nc(n2)N)CSCC(=O)Nc3ccccc3OC(F)F C28262622
C[C@@H](CC(=O)NCCCc1c(c(n(n1)c2ccc(cc2)F)N)C#N)NC(=O)c3ccccc3 C31118490
C[C@H](CC(=O)NCCCc1c(c(n(n1)c2ccc(cc2)F)N)C#N)NC(=O)c3ccccc3 C31118492
c1cc(c(cc1O)O)/C=N/NC(=O)CNC(=O)CCCOc2ccc(cc2Cl)Cl C32114557
CCCCNC(=O)[C@H](c1ccccc1O)N(Cc2ccco2)C(=O)c3c(cccc3O)O C36500527
CCCCNC(=O)[C@H](c1c(cc(cc1O)O)O)N(c2ccccc2Cl)C(=O)COC C36549082
CC(=O)O[C@@H](CCc1ccc(c(c1)O)O)C[C@@H](CCc2ccc(c(c2)O)O)OC(=O)C C13377917
CCOC(=O)[C@@](C(F)(F)F)(Nc1c(c2c(s1)CCCC2)C(=O)N)NC(=O)CC(C)C C02286818
CCOC(=O)[C@](C(F)(F)F)(Nc1c(c2c(s1)CCCC2)C(=O)N)NC(=O)CC(C)C C02286819
CCCCn1c(c(c(=O)[nH]c1=O)N(C)C(=S)NCCSc2ccc(cc2)Cl)N C45499854
Cc1cc(no1)NC(=O)[C@@H](c2ccccc2)SCc3nc(nc(n3)Nc4ccccc4OC)N C45617753
c1ccc(cc1)[C@@]2(C(=O)NC(=O)N2)CCCCCC[C@@]3(C(=O)NC(=O)N3)c4ccccc4 C18284541
CCOc1ccc2c(c1)[nH]c(n2)SCC(=O)N(CC(C)C)c3c(n(c(=O)[nH]c3=O)CC(C)C)N C09466854
C[C@@H](c1ccc(cc1)F)NCC(=O)N(CCC(C)C)c2c(n(c(=O)[nH]c2=O)Cc3ccccc3)N C13031550
C[C@H](c1ccc(cc1)F)NCC(=O)N(CCC(C)C)c2c(n(c(=O)[nH]c2=O)Cc3ccccc3)N C13031554
CCN(CC)c1ccc(cc1)/C=N/NC(=O)CSc2nnc(n2N)c3ccccc3O C58988714
COc1ccc(cc1)NC(=O)CSc2nc([nH]n2)N/N=C/c3cccc(c3O)CC=C C58998122
CCOc1cc(ccc1O)/C=N/Nc2[nH]nc(n2)SCC(=O)Nc3ccccc3C(F)(F)F C59039783
c1ccc(cc1)[C@@H](O)/C(=N\NC(=O)C(=O)N/N=C(\[C@@H](O)c2ccccc2)/c3ccccc3)/c4ccccc4 C33908587
c1ccc(cc1)Oc2cccc(c2)/C=N/Nc3nnc(n3N)SCC(=O)Nc4ccccn4 C20292444
CC(=O)c1ccc(cc1)NC(=O)CCSc2nc([nH]n2)N/N=C(\C)/c3ccccc3O C59830647
C[C@@H](c1ccc(cc1)NC(=O)C2CC2)NC(=O)CCCC[C@H]3[C@@H]4[C@H](CS3)NC(=O)N4 C30394979
C[C@H](c1ccc(cc1)NC(=O)C2CC2)NC(=O)CCCC[C@H]3[C@@H]4[C@H](CS3)NC(=O)N4 C30394978
CCC/C(=N/Nc1nnc(n1N)SCC(=O)Nc2ccc(cc2)OC(F)(F)F)/C C59915139
CCCCN(c1c(n(c(=O)[nH]c1=O)CC(C)C)N)C(=O)CSc2[nH]c3cc(ccc3n2)C C28845457
CC(=O)N[C@@H]1[C@H]([C@@H]([C@H](O[C@H]1O)CO)O[C@H]2[C@@H]([C@H]([C@@H]([C@H](O2)CO)O)O)NC(=O)C)O C04095478
CC(=O)N[C@@H]1[C@H]([C@@H]([C@H](O[C@@H]1O)CO)O[C@H]2[C@@H]([C@H]([C@@H]([C@H](O2)CO)O)O)NC(=O)C)O C04095695
CCO[C@@H]1[C@@H]([C@@H]([C@@H]([C@@H](O1)CO)O[C@@H]2[C@@H]([C@@H]([C@@H]([C@@H](O2)CO)O)O)O)O)O C04544390
CCO[C@@H]1[C@H]([C@@H]([C@@H]([C@@H](O1)CO)O[C@@H]2[C@@H]([C@@H]([C@@H]([C@@H](O2)CO)O)O)O)O)O C04544395
CCC/C(=N/Nc1nc2c(ncnc2n1[C@H]3[C@H]([C@@H]([C@H](O3)CO)O)O)N)/C C10004152
C(C(CO)(CO)COCC(CO)(CO)COCC(CO)(CO)CO)O C03860871
Cc1nnc(n1N)SCc2nnc(n2N)CSc3nnc(n3N)C C12427704
c1cc(cc(c1)N[C@@H]2[C@@H]([C@@H]([C@H](O2)CO)O)O)N[C@H]3[C@H]([C@@H]([C@@H](O3)CO)O)O C12655446
CC(C)(CO)NC(=O)N[C@H]1[C@@H](N(C(=O)N1C)C)NC(=O)NC(C)(C)CO C08934835
Cc1c(c(c(cn1)CSSCc2cnc(c(c2C[NH3+])[O-])C)C[NH3+])[O-] C19287637
c1cc(ccc1N[C@@H]2[C@@H]([C@@H]([C@H](O2)CO)O)O)N[C@H]3[C@H]([C@@H]([C@@H](O3)CO)O)O C19990407
CC(=O)N[C@@H]1CO[C@H]([C@H]([C@@H]1O)O[C@H]2[C@H]([C@@H]([C@@H]([C@@H](O2)CO)O)O)NC(=O)C)CO C22060103
CC(=O)N[C@H]1CO[C@H]([C@H]([C@@H]1O)O[C@H]2[C@H]([C@@H]([C@@H]([C@@H](O2)CO)O)O)NC(=O)C)CO C22060107
CC(=O)N[C@@H]1CO[C@@H]([C@H]([C@@H]1O)O[C@H]2[C@H]([C@@H]([C@@H]([C@@H](O2)CO)O)O)NC(=O)C)CO C22060110
CC(=O)N[C@H]1CO[C@@H]([C@H]([C@@H]1O)O[C@H]2[C@H]([C@@H]([C@@H]([C@@H](O2)CO)O)O)NC(=O)C)CO C22060114
CC(C)([C@H](Cc1cc(ccc1O[C@H]2[C@H]([C@@H]([C@@H]([C@@H](O2)CO)O)O)O)O)O)O C31159727
CC(C)([C@H](Cc1cc(ccc1O[C@@H]2[C@H]([C@@H]([C@@H]([C@@H](O2)CO)O)O)O)O)O)O C31159735
CC(C)([C@H](Cc1cc(ccc1O[C@@H]2[C@@H]([C@@H]([C@@H]([C@@H](O2)CO)O)O)O)O)O)O C35456631
CC(C)([C@@H](Cc1cc(ccc1O[C@H]2[C@@H]([C@@H]([C@@H]([C@@H](O2)CO)O)O)O)O)O)O C35456635
c1nc(c2c(n1)n(cn2)[C@H]3[C@@H]([C@@H]([C@H](O3)C[C@H](CC[C@H](C(=O)[O-])[NH3+])[NH3+])O)O)N C38192472
c1ccc2=[NH+]CC(=c2c1)/C=N/NC(=O)COc3ccc(cc3)N4CN[NH2+]N4 C38610576
C[C@H]([C@@H]([C@@H]1[N-][C@H](C(=[N+]1CC(=O)[O-])O)Cc2c[nH]c3c2c(ccc3)F)[NH3+])O C38664654
C[C@H]([C@H]([C@@H]1[N-][C@@H](C(=[N+]1CC(=O)[O-])O)Cc2c[nH]c3c2c(ccc3)F)[NH3+])O C38664657
c1cc(ccc1N[C@@H]2[C@@H]([C@@H]([C@H](O2)CO)O)O)N[C@H]3[C@@H]([C@@H]([C@@H](O3)CO)O)O C36032846
CC(=O)N[C@@H]1CO[C@@H]([C@@H]([C@@H]1O)O[C@@H]2[C@@H]([C@@H]([C@@H]([C@@H](O2)CO)O)O)NC(=O)C)CO C39937115
CC(=O)N[C@H]1CO[C@@H]([C@@H]([C@@H]1O)O[C@@H]2[C@@H]([C@@H]([C@@H]([C@@H](O2)CO)O)O)NC(=O)C)CO C39937116
CC(=O)N[C@@H]1CO[C@H]([C@@H]([C@@H]1O)O[C@@H]2[C@@H]([C@@H]([C@@H]([C@@H](O2)CO)O)O)NC(=O)C)CO C39937117
c1ccc2=[NH+]C(=O)[C@@H]([NH+]=c2c1)/C(=N\Nc3cccc(c3)F)/[C@@H]([C@@H](CO)O)O C40151089
c1ccc2=[NH+]C(=O)[C@H]([NH+]=c2c1)/C(=N\Nc3cccc(c3)F)/[C@@H]([C@@H](CO)O)O C40151091
c1ccc2=[NH+]C(=O)[C@@H]([NH+]=c2c1)/C(=N\Nc3cccc(c3)F)/[C@H]([C@@H](CO)O)O C40151093
c1ccc2=[NH+]C(=O)[C@H]([NH+]=c2c1)/C(=N\Nc3cccc(c3)F)/[C@H]([C@@H](CO)O)O C40151095
c1ccc2=[NH+]C(=O)[C@H]([NH+]=c2c1)/C(=N\Nc3ccccc3F)/[C@@H]([C@@H](CO)O)O C40151099
CCNc1nc(c(c(n1)Nc2c(c3c(s2)CCC3)C(=O)N)[N+](=O)[O-])N C41301844
CC(=O)N[C@@H]1[C@H]([C@@H]([C@H](O[C@H]1O)CO)O[C@H]2[C@H]([C@H]([C@H](O2)[C@@H](CO)O)O)O)O C44127212
CC(=O)N[C@@H]1[C@H]([C@@H]([C@H](O[C@H]1O)CO)O[C@H]2[C@H]([C@H]([C@H](O2)[C@H](CO)O)O)O)O C44127218
CC(=O)N[C@H]1[C@@H]([C@@H]([C@@H](O[C@@H]1O)CO)O[C@H]2[C@@H]([C@H]([C@H](O2)[C@@H](CO)O)O)O)O C44154719
CC(=O)N[C@H]1[C@H]([C@@H]([C@@H](O[C@@H]1O)CO)O[C@H]2[C@@H]([C@H]([C@H](O2)[C@@H](CO)O)O)O)O C44154724
CC(=O)N[C@H]1[C@H]([C@@H]([C@H](O[C@H]1O)CO)O[C@H]2[C@H]([C@@H]([C@@H](O2)[C@@H](CO)O)O)O)O C44960068
CC(=O)N[C@H]1[C@H]([C@@H]([C@H](O[C@H]1O)CO)O[C@H]2[C@H]([C@@H]([C@@H](O2)[C@H](CO)O)O)O)O C44960070
c1cc(cc(c1)N[C@H]2[C@@H]([C@@H]([C@@H](O2)CO)O)O)N[C@@H]3[C@@H]([C@@H]([C@H](O3)CO)O)O C35361010
CC(C)(CO)NC(=O)N[C@H]1[C@H](N(C(=O)N1C)C)NC(=O)NC(C)(C)CO C13427108
CCCCCCCCc1ccc(cc1CN=[N+]=N)CCC(CO)(CO)[NH3+] C64859016
CC(=O)N[C@H]1[C@@H]([C@@H]([C@@H](O[C@@H]1O)CO)O[C@@H]2[C@@H]([C@@H]([C@@H](O2)[C@@H](CO)O)O)O)O C65733892
CC(=O)N[C@H]1[C@H]([C@@H]([C@@H](O[C@@H]1O)CO)O[C@@H]2[C@@H]([C@@H]([C@@H](O2)[C@@H](CO)O)O)O)O C65733896
C[NH+]1CCc2c(sc3c2C(=O)N[C@H](N3)c4cc(c(c(c4)Br)OC)Br)C1 C08429898
Cc1cccc2c1NC(=O)[C@]23[C@H]4[C@@H]([C@@H]([NH2+]3)C(C)C)C(=O)N(C4=O)Cc5ccc(cc5)OC C08790911
Cc1cccc2c1NC(=O)[C@@]23[C@H]4[C@@H]([C@H]([NH2+]3)C(C)C)C(=O)N(C4=O)Cc5ccc(cc5)OC C08790912
Cc1ccc(cc1)C(=O)[C@@H]2[C@@H]3CCC[NH+]3[C@]4([C@]25c6ccccc6NC5=O)c7ccccc7NC4=O C08791117
CC[NH+]1CCc2c(sc3c2C(=N[C@@H](N3)c4cc5c(cc4Br)OCO5)O)C1 C08927651
C[NH+]1CCc2cc3c(c(c2[C@H]1NC(=O)Nc4ccccc4Br)OC)OCO3 C08964491
c1ccc2c(c1)C=C[NH+]3[C@@H]2[C@@H]4[C@H]([C@H]3C(=O)N)C(=O)N(C4=O)c5ccc(cc5)Br C09281118
Cc1cc(=O)n2c(n1)NC(=[NH+][C@@H]2c3ccccc3OC)Nc4cccc(c4Cl)Cl C09347845
Cc1cc(=O)n2c(n1)NC(=[NH+][C@@H]2c3ccc(cc3)OC)Nc4cccc(c4Cl)Cl C09427219
C[C@@H]1C[C@H](C[NH+](C1)Cc2csc(n2)NC(=O)c3ccc4c(c3)NC(=O)[C@@H](S4)C)C C14528657
Cc1ccc2c(c1)[C@H](CC3(O2)CC[NH+](CC3)C[C@@H](c4ccc(cc4)N5CCCC5=O)O)O C19219257
c1cc2c(cc1[C@@H](C[NH+]3CCC4(CC3)C[C@H](c5cc(ccc5O4)Cl)O)O)OCCO2 C19345579
COc1ccc(cc1OC)[C@H](C[NH+]2CCC3(CC2)C[C@@H](c4cc(ccc4O3)Cl)O)O C19559905
Cc1c(c2cc(ccc2n1C)OC)[C@H](C[NH+]3CCC4(CC3)C[C@H](c5ccccc5O4)O)O C19581537
c1cc(cc(c1)[N+](=O)[O-])C[NH+]2CCC3(CC2)Nc4ccc(cc4C(=O)N3)Br C34812217
c1cc(c(cc1Br)Br)S(=O)(=O)/N=c\2/[nH]c3c(s2)C[NH2+]CC3 C37574171
Cc1cc2c(c(=O)n1CC[NH+](C)C)[C@@H](C(=C(O2)N)C#N)c3ccc(cc3)Br C02246230
c1ccc(cc1)C[P@]2(=O)N[NH+]3C[C@@H]4C=C(C(=C[C@@H]4C[C@@H]3CO2)I)O C39466847
CSC1=C[C@@H]2C[C@@H]3CO[P@@](=O)(N[NH+]3C[C@@H]2C=C1Br)c4ccccc4O C39467265
CCOC1=C[C@H]2C[NH+]3[C@@H](C[C@@H]2C=C1Br)CO[P@@](=O)(N3)c4ccccc4O C39467441
CSC1=C[C@@H]2C[NH+]3[C@@H](C[C@@H]2C=C1I)CO[P@@](=O)(N3)c4ccccc4O C39467450
CCOC1=C[C@H]2C[C@H]3CO[P@@](=O)(N[NH+]3C[C@@H]2C=C1Br)c4ccccc4O C39467521
C[C@@H]1CCCC[C@@H]1NC(=O)[C@@H]2CN(CC23CC[NH2+]CC3)C(=O)C4CCN(CC4)C(=O)C C39635935
C[C@H]1CCCC[C@H]1NC(=O)[C@@H]2CN(CC23CC[NH2+]CC3)C(=O)C4CCN(CC4)C(=O)C C39635938
Cc1ccc(cc1)[C@H](C)NC(=O)[C@H]2CN(CC23CC[NH2+]CC3)C(=O)c4ccc5ccccc5n4 C39639434
Cc1ccc(c(c1F)F)C(=O)N2C[C@@H](C3(C2)CC[NH2+]CC3)C(=O)N[C@@H](C)c4ccc(cc4)Br C39657005
C[C@@H](c1ccc(cc1)Br)NC(=O)[C@H]2CN(CC23CC[NH2+]CC3)C(=O)c4cccnc4 C39657055
c1cc(c(cc1Cl)Cl)C(=O)N2C[C@H](C3(C2)CC[NH2+]CC3)C(=O)N[C@@H]4CCOC4=O C39660484
c1cc(c(cc1Cl)Cl)C(=O)N2C[C@H](C3(C2)CC[NH2+]CC3)C(=O)N[C@H]4CCOC4=O C39660486
c1cc(c(c(c1F)C(=O)N2C[C@@H](C3(C2)CC[NH2+]CC3)C(=O)N[C@@H]4CCOC4=O)F)Cl C39660968
c1cc(c(c(c1F)C(=O)N2C[C@@H](C3(C2)CC[NH2+]CC3)C(=O)N[C@H]4CCOC4=O)F)Cl C39660970
Cc1ccc(c(c1F)C(=O)N2C[C@@H](C3(C2)CC[NH2+]CC3)C(=O)N[C@@H]4CCSC4=O)F C39661200
Cc1ccsc1C(=O)N2C[C@H](C3(C2)CC[NH2+]CC3)C(=O)N[C@H](C)C4=C(N=N[C@@H]4C)C C39674555
C[C@@H](c1ccncc1)NC(=O)[C@@H]2CN(CC23CC[NH2+]CC3)C(=O)c4cccc(c4Cl)Cl C39680947
C[C@@H](c1ccncc1)NC(=O)[C@H]2CN(CC23CC[NH2+]CC3)C(=O)c4cccc(c4Cl)Cl C39680949
Cc1ccc(c(c1F)C(=O)N2C[C@@H](C3(C2)CC[NH2+]CC3)C(=O)N[C@@H](C)c4ccncc4)F C39680955
Cc1ccc(c(c1F)F)C(=O)N2C[C@H](C3(C2)CC[NH2+]CC3)C(=O)N[C@H](C)c4ccncc4 C39680974
CC(=O)N1CCC(CC1)NC(=O)[C@H]2CN(CC23CC[NH2+]CC3)C(=O)c4c(cccc4F)F C39687907
Cc1ccc(cc1C(=O)N2C[C@H](C3(C2)CC[NH2+]CC3)C(=O)NC4CCN(CC4)C(=O)C)F C39688027
c1cc(cc(c1)O)NC(=O)CSC2=N[C@H]3C(=c4cc(ccc4=[NH+]3)Br)N=N2 C39981161
C[NH+]1CCC(=O)[C@]2(C1)[C@@H]([C@@H](N[C@@]23c4cc(ccc4NC3=O)Cl)c5ccccc5)c6ccccc6 C49114289
c1ccc(cc1)C[NH+]2CCc3c(s/c(=N/C(=O)Cc4c5ccccc5c(=O)[nH]n4)/[nH]3)C2 C49765422
CC(C)C[C@H]1[C@H]2[C@H](C(=O)N(C2=O)C[C@H]3CCCO3)[C@]4([NH2+]1)c5cccc(c5NC4=O)Cl C13592037
c1ccc2=[NH+]C([NH+]=c2c1)c3c(=O)c4cc(cc(c4[nH]c3[O-])Br)Br C63314859
CC[NH+]1CCC2=c3ccccc3=[NH+][C@@H]2[C@@H]1c4c([nH]c(=O)n(c4=O)[C@@H](C)c5ccccc5)[O-] C63384107
CC1=C2[C@H](c3ccccc3S2)C(=O)N(N1)[C@@H](C)C(=O)NCCC4=c5ccccc5=[NH+]C4 C63531498
CC1=C2[C@H](c3ccccc3S2)C(=O)N(N1)[C@H](C)C(=O)NCCC4=c5ccccc5=[NH+]C4 C63531501
Cc1ccc(c(c1)C)S(=O)(=O)N2CCC3(CC2)C(=[NH+]CCN3)NCc4cccc(c4)F C65074819
Cc1cc(n(n1)CCC(=O)N2CCC[C@]3(C2)/C(=[NH+]/C4CCCC4)/Nc5ccccc5N3)C C65259999
COC(=O)c1ccc(cc1)NC(=O)N2CCc3c([nH+]c[nH]3)[C@H]2c4ccc(c(c4F)F)F C20721239
CC1(CC2=C([C@H](C(=C(N2c3c(c4c(s3)CCCCC4)C#N)N)C#N)c5ccc(c(c5)OC)OC)C(=O)C1)C C02188801
c1cc(oc1)[C@@H]2C[C@H](n3c(c(c(n3)C(=O)Nc4c(c5c(s4)CCCC5)C#N)Br)N2)C(F)(F)F C00646957
Cc1cc(cc(c1NC(=O)NC(=O)c2c(c(cc(c2OC)Br)Cl)OC)C)Br C01031388
CC1(CC2=C([C@H](c3c(=O)[nH]c(nc3N2)SCc4ccccc4Cl)c5ccc(cc5)N(C)C)C(=O)C1)C C06143584
Cc1cc(ccc1N2C3=C([C@H](C(=C2N)C#N)c4ccc5c(c4)OCO5)C(=O)CC(C3)(C)C)Br C00707308
C[C@@H]1CCc2c(sc(c2C(=O)NC(=O)OC)NC(=O)c3ccccc3I)C1 C09298138
CCOc1cc(c(cc1O)Br)/C=C/2\C(=O)NC(=S)N(C2=O)c3ccccc3Cl C01407671
c1ccc(cc1)CSc2nc3c(nn2)-c4ccccc4N[C@@H](O3)c5cc(ccc5Br)O C03640738
CCc1cc2c3c(c1)[C@]4(C(=C(OC5=C4C(=O)CCC5)N)C#N)C(=O)N3C(C[C@]2(C)c6ccccc6)(C)C C02231256
CC1(CC2=C([C@H](C(=C(N2c3cc(cc(c3)Cl)Cl)N)C#N)c4ccc(s4)[N+](=O)[O-])C(=O)C1)C C12402291
c1ccc(cc1)[C@@H]2C3=C(C[C@@H](CC3=O)c4ccco4)Nc5ccccc5N2C(=O)NC6CCCCC6 C09264284
Cc1c(sc2c1c(nc(n2)C(C)C)NCCNC(=O)N3c4ccccc4Sc5c3cccc5)C C13510259
CC(C)(C=C)[C@]12C[C@@H]3C(=O)N4[C@@H](C[C@]5([C@H]4Nc6c5cccc6)C(C)(C)C=C)C(=O)N3[C@@H]1Nc7c2cccc7 C14417741
c1ccc2c(c1)ccc(c2/C=C/3\C(=O)NC(=O)N(C3=O)c4ccc(cc4)O)OCc5ccccc5F C01178573
C[C@]12CC[C@@H]3c4ccc(cc4CC[C@H]3[C@H]1C[C@@H]([C@@H]2O)O)Oc5nc(nc(n5)F)c6c7ccccc7cn6C C17216513
c1cc(ncc1C(=O)Nc2c(c3c(s2)CCCCC3)C#N)C(=O)Nc4c(c5c(s4)CCCCC5)C#N C20479493
C[C@@]12[C@@H]([C@@H](c3cccc(c3O1)OC)NC(=S)N2c4ccc(cc4)Cl)C(=O)Nc5ccc(cc5)Cl C20641243
CC(C)COc1ccc(cc1)[C@@H]2CC3=C([C@H](Nc4ccccc4N3)c5ccc6c(c5)OCO6)C(=O)C2 C20885410
c1ccc2c(c1)NC(=C3C(=O)NC(=O)N(C3=O)c4ccc(cc4)Cl)C[C@@H](S2)c5cccs5 C20899148
COc1ccccc1[C@H]2CC3=C([C@@H](Nc4ccccc4N3)c5cc6c(cc5Br)OCO6)C(=O)C2 C21228101
CC1=C([C@H](C2=C(N1)CC(CC2=O)(C)C)c3ccc(cc3)N(C)C)C(=O)Nc4ccc(cn4)Br C27533036
c1ccc2c(c1)C(=O)c3ccc(c(c3C2=O)N)/C=N/c4c(ccc5c4C(=O)c6ccccc6C5=O)C=O C13403016
COC1=CC(=C2NC(=C(N2)c3ccc-4c(c3)S(=O)(=O)c5c4cccc5)c6ccccc6)C=C(C1=O)OC C09601559
COc1ccccc1/N=C/2\NC(=O)/C(=C/c3cc(c(c(c3)I)O)OC)/S2 C13914252
c1cc(ccc1c2ccc(o2)C(=O)Nc3ccc4c(c3)N/C(=C/5\C=CC(=O)C(=C5)Br)/O4)Cl C32116613
CCCC1=C2[C@@H](C(=C(O[C@@H]2N=N1)N)C#N)c3cn(nc3C45CC6CC(C4)CC(C6)C5)c7ccccc7 C38582960
COc1ccc(cc1[C@H]2c3ccc(cc3OC(=C2C#N)N)OC(=O)c4cccc(c4)Cl)Br C38660730
Cc1cc(c2c(c(oc2c1)C(=O)Oc3ccc4c(c3)OC(=C([C@@H]4c5cccc(c5)OC)C#N)N)C)C C38687338
Cc1c2cc(ccc2oc1C(=O)Oc3ccc4c(c3)OC(=C([C@H]4c5c(cccc5Cl)Cl)C#N)N)F C38700569
Cc1cccc(c1)COc2c(cc(cc2Br)[C@@H]3C(=C(O[C@@H]4C3=C(N=N4)C)N)C#N)OC C39243235
Cc1cc(ccc1N2C3=C(C(=O)CCC3)[C@@]4(c5ccccc5N(C4=O)C)C(=C2N)C#N)Br C39427349
c1cc2c(cc3c(n2)c4c(n(c3=O)I)C(=O)C[C@@H](N4)Br)c(c1)O C39454212
Cc1c(c2c(n1S(=O)(=O)C(C)C)-c3c(c(ccn3)c4ccccc4O)C(=O)CC2)c5ccccc5O C39457901
c1ccc(c(c1)C(=O)[C@H]2[C@@H](c3cc4c(cc3C(=O)[C@@H]2O)OCO4)c5cccc(c5)Br)O C39486258
c1ccc(c(c1)C(=O)[C@H]2[C@@H](c3cc4c(cc3C(=O)[C@H]2O)OCO4)c5cccc(c5)Br)O C39486259
C[C@H](C1=NC(=O)C2=C(CSC2=N1)c3cccs3)N4CCC(CC4)C(=O)Nc5ccccc5O C39751698
Cc1c2cc(ccc2oc1C(=O)Nc3c(c4c(s3)CCC4)C(=O)NCc5ccco5)Br C40037940
C[C@]1(C(=O)Nc2cc(ccc2O1)Cl)C(=O)N3CCC(=CC3)c4c[nH]c5c4cc(cc5)Br C41548682
c1ccc(cc1)c2cc(n(n2)c3ccc(cc3)Cl)Nc4nc(cs4)c5ccc6c(c5)NC(=O)CS6 C43573925
c1ccc2c(c1)C=C[NH+]3[C@@H]2[C@@]4(c5ccccc5NC4=O)[C@@H]([C@H]3C(=O)c6cccs6)C(=O)c7cccnc7 C43729206
c1cc(sc1)[C@@H]2C[C@H](n3c(c(c(n3)C(=O)Nc4ccc(cc4)C#N)Br)N2)C(F)(F)F C00865791
Cc1ccc(cc1)[C@H]2C[C@H](n3c(c(c(n3)C(=O)Nc4c(c5c(s4)CCCC5)C#N)Cl)N2)C(F)(F)F C02208857
c1cc(ccc1C2=NC(c3c(=O)[nH]c(=O)n(c3N2)c4ccc(cc4)Cl)(C(F)(F)F)C(F)(F)F)F C19848648
Cc1ccc(cc1)C2=NC(c3c(=O)[nH]c(=O)n(c3N2)c4ccc(cc4)F)(C(F)(F)F)C(F)(F)F C08829900
CC1=C([C@@H](C2=C(N1)CC(CC2=O)(C)C)c3cc4c(cc3Br)OCO4)C(=O)Nc5ccccc5OC C00650701
CC1(CC2=C([C@@H](n3c(nc(n3)SCc4cccc5c4cccc5)N2)c6cccc(c6)O)C(=O)C1)C C22739927
Cc1ccc(cc1C)[C@@H]2C[C@H](N3C(=[NH+]2)C=C(N3)C(=O)N4[C@](CC(=N4)C)(C(F)(F)F)[O-])C(F)(F)F C13958096
COc1c(cc(c(c1Br)NC(=O)CSc2[nH]ncn2)Br)Br C59938042
Cc1cccc(c1OCC(=O)N/N=C/2\c3cc(cc(c3NC2=O)Br)Br)C C01444655
CCOc1ccc(cc1)[C@@H]2[C@@H]3[C@@H](C(=O)N(C3=O)c4ccc(cc4)Br)SC(=C2C#N)N C33697627
CCOCCOc1ccccc1C(=O)NC(=S)NNC(=O)c2ccccc2I C09826105
CCN(CC)c1nc(nc(n1)N/N=C/c2c[nH]nc2c3ccc(cc3)F)Nc4cc(ccc4OC)Cl C08846478
CCOc1ccc(cc1)/C=C/C(=O)NC(=S)NNC(=O)COc2ccc(cc2Cl)Br C13621171
Cc1ccc(c(c1)OCC(=O)NNC(=S)NC(=O)CCCC(=O)OCCCc2ccccc2)C(C)C C14016387
CCCCCC(=O)Nc1cccc(c1)NC(=S)NC(=O)c2cc(ccc2OCC(C)C)Br C14560439
CCCCCCOc1ccc(cc1C(=O)NC(=S)Nc2ccccc2C(=O)NCC=C)Br C14648590
Cc1cccc(c1OCC(=O)NNC(=S)NC(=O)c2cc(ccc2OCCC(C)C)Br)C C14651205
CCCOc1ccc(cc1C(=O)NC(=S)Nc2ccccc2C(=O)NC[C@H]3CCCO3)Br C14653497
CC(C)COc1ccc(cc1C(=O)NC(=S)NNC(=O)COc2ccccc2C(C)C)Br C14667327
CC[C@@H](C)[C@@H](C(=O)Nc1nnc(s1)c2ccc(cc2)N(C)C)NC(=O)Nc3c(cccc3C(C)C)C(C)C C16607414
CCOC(=O)C1=C(NC(=C([C@H]1c2ccc(s2)[N+](=O)[O-])C(=O)OCCNC(=O)c3ccccc3O)C)C C19923958
CCCN(CCC)S(=O)(=O)c1ccc2c(c1)c(c[nH]2)/C=N/NC(=S)Nc3ccc(c(c3)Cl)F C20183299
c1cc(ccc1COc2ccc(o2)/C=N/Nc3[nH]nc(n3)SCC(=O)Nc4ccc5c(c4)OCO5)F C20424901
c1cc(cc(c1)[N+](=O)[O-])NC(=O)CSc2nc([nH]n2)N/N=C/c3ccc(o3)OCc4ccc(cc4)F C20424951
Cc1cccc(c1)NC(=O)CSc2nc([nH]n2)N/N=C/c3ccc(o3)OCc4c(cccc4Cl)C C20425096
Cc1cccc(c1COc2ccc(o2)/C=N/Nc3[nH]nc(n3)SCCC(=O)Nc4ccccc4)Cl C20425221
Cc1cccc(c1COc2ccc(o2)/C=N/Nc3[nH]nc(n3)SCCC(=O)Nc4ccccn4)Cl C20425228
CCOc1ccc2c(c1)sc(n2)NC(=O)CSc3nc([nH]n3)N/N=C/c4ccc(cc4)C(=O)OC C20906152
CCCCc1ccc(cc1)Nc2nnc(s2)SCC3=C([C@@H](NC(=O)N3)c4ccco4)C(=O)OCC C24013582
CCCCOC(=O)c1ccc(cc1)NC(=S)N[C@H](C(Cl)(Cl)Cl)NC(=O)c2ccc(cc2)C C25559585
c1ccc(cc1)c2ccccc2NC(=O)COc3ccccc3C(=O)NCCNc4ccc(cc4)[N+](=O)[O-] C30953119
CC[C@@H](C)[C@@H](C(=O)Nc1nnc(s1)c2ccc(cc2)N(C)C)NC(=O)Nc3cc(cc(c3)OC)OC C33741033
CCCN1C(=C([C@@H](NC1=O)c2cccc(c2)NC(=O)Nc3ccc(cc3)OCC)C(=O)OCCOC)C C35212046
CCCN1C(=C([C@H](NC1=O)c2cccc(c2)NC(=O)Nc3ccc(cc3)OCC)C(=O)OCCOC)C C35212048
CCCCN1C(=C([C@@H](NC1=O)c2cccc(c2)NC(=O)Nc3cc(cc(c3)OC)OC)C(=O)OC(C)C)C C35708093
CCCN1C(=C([C@H](NC1=O)c2ccc(cc2)NC(=O)Nc3ccc(cc3)[N+](=O)[O-])C(=O)OCCOC)C C35711563
CCCN1C(=C([C@H](NC1=O)c2ccc(cc2)NC(=O)Nc3ccc(cc3)C(=O)OCC)C(=O)OC(C)C)C C35711792
CCCN1C(=C([C@H](NC1=O)c2cccc(c2)NC(=O)Nc3ccc(cc3)SC)C(=O)OCC(C)C)C C35712209
CCCCN1C(=C([C@@H](NC1=O)c2cccc(c2)NC(=O)Nc3c(cccc3C(C)C)C(C)C)C(=O)OC)C C35712549
CC(C)(C)CC(C)(C)NC(=O)[C@@H](c1ccccc1O)N(Cc2ccco2)C(=O)CNC(=O)c3ccccc3 C36504327
CCCCCCN([C@H](c1ccc(cc1)[N+](=O)[O-])C(=O)NC(C)(C)CC(C)(C)C)C(=O)c2cccc(c2O)O C36514873
CCCCCCN([C@@H](c1ccccc1O)C(=O)NCCCC)C(=O)C(c2ccccc2)(c3ccccc3)O C36516286
CCCN([C@@H](c1ccccc1O)C(=O)NC(C)(C)CC(C)(C)C)C(=O)C(c2ccccc2)(c3ccccc3)O C36573082
Cc1ccc(o1)CN([C@H]([C@H](C)c2ccccc2)C(=O)NC(C)(C)CC(C)(C)C)C(=O)c3cccc(c3O)O C36597725
Cc1ccc(o1)CN([C@H](c2ccc(cc2)N(C)C)C(=O)NC(C)(C)CC(C)(C)C)C(=O)c3cccc(c3O)O C36597835
CC(C)CNC(=O)[C@@]1(C[C@H]([C@H]([C@@H](C1)OCc2ccc(cc2)C(F)(F)F)O)O)OCc3cccc(c3)F C37423905
CC(C)CN(c1c(n(c(=O)[nH]c1=O)Cc2ccccc2)N)C(=O)COC(=O)COc3ccc4c(c3)CCC4 C23079718
Cc1cc(ccc1NC(=O)CSc2nnc(n2CC=C)[C@H](CO)NC(=O)c3ccccc3F)[N+](=O)[O-] C39772849
CCCCOc1ccc(cc1OCC)[C@H]2c3c(n[nH]c3C(=O)N2CCCO)c4cc(c(cc4O)C)Cl C39914017
Cc1cc(c(cc1Nc2c(c(ncn2)N(CCOC)CCOC)N)Cl)[C@@H](C#N)c3ccc(cc3)Cl C40688673
COc1cc(cc(c1O)[N+](=O)[O-])/C=N/Nc2[nH]nc(n2)SCC(=O)N(c3ccccc3)c4ccccc4 C21084129
c1ccc(cc1)Oc2cccc(c2)/C=N/Nc3[nH]nc(n3)SCC(=O)Nc4ccc(cc4)C(F)(F)F C58994592
CCSc1nnc(s1)NC(=O)CSc2nc([nH]n2)N/N=C/c3cccc(c3)Oc4ccccc4 C58994749
CCOc1ccc(cc1)/C=N/Nc2[nH]nc(n2)SCC(=O)Nc3c(c4c(s3)CCC4)C(=O)OCC C59014712
c1ccc(c(c1)NC(=O)CSc2nc([nH]n2)N/N=C/c3cccnc3)SCc4ccc(cc4)Cl C59015949
CCCCSc1nc2ccc(cc2s1)NC(=O)CSc3nc([nH]n3)N/N=C/c4ccc(cc4)C C59019587
Cc1ccc(o1)/C=N/Nc2[nH]nc(n2)SCC(=O)Nc3ccccc3SCc4ccc(cc4)Cl C59020050
Cc1csc(n1)NC(=O)CSc2nc([nH]n2)N/N=C/c3ccccc3OCc4ccccc4Cl C59038973
C/C(=N\Nc1[nH]nc(n1)SCC(=O)Nc2cc(c(c(c2)OC)OC)OC)/C34CC5CC(C3)CC(C5)C4 C59310706
CCCCSc1ccccc1NC(=O)CSc2nc([nH]n2)N/N=C(\C)/C34CC5CC(C3)CC(C5)C4 C59310778
Cc1c(c([nH]c1C(=O)COC(=O)C[C@@H](c2ccc(cc2)Cl)NC(=O)N)C)C(=O)C C07508616
Cn1c2c(c(=O)[nH]c1=O)n(c(n2)N(CCO)CCO)C[C@H](COc3ccccc3)O C08926045
CCOC(=O)c1c2ccc(c(c2sc1NC(=O)C)Cl)/C=N/C(CO)(CO)CO C09943077
CCc1cccc(c1)OC[C@@H](Cn2c3c(=O)[nH]c(=O)n(c3nc2NCCCO)C)O C07425658
C[C@@H](CNc1nc2c(n1C[C@@H](COc3ccc(cc3)OC)O)c(=O)[nH]c(=O)n2C)O C10385324
C[C@@H](CNc1nc2c(n1C[C@H](COc3ccc(cc3)OC)O)c(=O)[nH]c(=O)n2C)O C10385330
C[C@H](CNc1nc2c(n1C[C@H](COc3ccc(cc3)OC)O)c(=O)[nH]c(=O)n2C)O C10385332
CCCCN(CC(=O)Nc1c(nn(c1C)C)C)c2c(n(c(=O)[nH]c2=O)CC(C)C)N C11557814
CCc1cccc(c1)OC[C@H](Cn2c3c(=O)[nH]c(=O)n(c3nc2NCCCO)C)O C07425660
CCc1cccc(c1)OC[C@@H](Cn2c3c(=O)[nH]c(=O)n(c3nc2NC[C@@H](C)O)C)O C07425662
CCOC(=O)CCCCCSc1c(=O)[nH]c(=O)n(n1)[C@H]2[C@H]([C@@H]([C@@H](O2)CO)O)O C05386308
Cc1ccc(cc1C)OC[C@@H](Cn2c3c(=O)[nH]c(=O)n(c3nc2NCCCO)C)O C04371092
CCCCn1c(c(c(=O)[nH]c1=O)N(CCCC)C(=O)CCNC(=O)c2ccco2)N C14623815
CCOC(=O)CCCCC(=O)c1c([nH]c(=O)[nH]1)CSc2c3c([nH]cn3)nc(n2)O C14919991
COc1cc(cc(c1)OC)NC(=O)CSc2nnc(n2N)N/N=C/c3ccco3 C20527780
COC(=O)c1ccc(cc1)/C=N/Nc2nnc(n2N)SCC(=O)Nc3nccs3 C20806096
COc1ccc(cc1)/C=N/Nc2[nH]nc(n2)SCC(=O)NNC(=O)C(F)(F)F C20832322
COc1cccc(c1)/C=N/Nc2[nH]nc(n2)SCC(=O)NNC(=O)C(F)(F)F C20832399
COc1ccccc1/C=N/Nc2[nH]nc(n2)SCC(=O)NNC(=O)C(F)(F)F C20834713
COc1cc(ccc1O)[C@H]2C(=C(C(=O)N2CC[NH2+]CCO)[O-])C(=O)c3ccc(cc3)F C15022654
COc1cc(ccc1O)[C@@H]2C(=C(C(=O)N2CC[NH2+]CCO)[O-])C(=O)c3ccc(cc3)F C15022657
CC(=O)N[C@@H](CC(=O)OCC(=O)Nc1c(ccs1)C(=O)N)c2ccc(cc2)Cl C23036886
CC(=O)N[C@H](CC(=O)OCC(=O)Nc1c(ccs1)C(=O)N)c2ccc(cc2)Cl C23036887
CCOC(=O)c1c(n(c(=S)s1)CCN2C(=S)CC(=C2N)C(=O)OCC)N C25436235
Cn1ccc(c(c1=O)O)C(=O)NCCCCCCNC(=O)c2ccn(c(=O)c2O)C C26576983
c1cc[nH+]c(c1)NCCCCC(=O)NNC(=O)C[C@@H](CC(=O)[O-])c2ccc(cc2)F C29562832
c1cc(ccc1n2c(c(c(n2)CCCNC(=O)CCNC(=O)c3ccsc3)C#N)N)F C31779097
CCOC(=O)CC1=NN=C2[C@H]1[C@H](C(=C(O2)N)C#N)c3ccc(c(c3)OC)OCC(=O)N C08441945
c1csc2c1c(ncn2)NCCNC(=O)CCCC[C@@H]3[C@@H]4[C@@H](CS3)NC(=O)N4 C40146923
c1csc2c1c(ncn2)NCCNC(=O)CCCC[C@@H]3[C@H]4[C@@H](CS3)NC(=O)N4 C40146925
c1csc2c1c(ncn2)NCCNC(=O)CCCC[C@H]3[C@H]4[C@@H](CS3)NC(=O)N4 C40146926
CCCCNC(=O)CN1CCN(CC1)[C@@H](C)C(=O)Nc2c(c3c(s2)CCC3)C(=O)N C22931211
CCCCNC(=O)CN1CCN(CC1)[C@H](C)C(=O)Nc2c(c3c(s2)CCC3)C(=O)N C22931214
CCc1nnc(s1)NC(=O)CSc2nc([nH]n2)N/N=C/c3ccc(c(c3)OC)O C58995213
CCOc1cc(ccc1O)/C=N/Nc2[nH]nc(n2)SCC(=O)Nc3cc(on3)C C59820494
CC(C)n1cc(cn1)/C=N/Nc2[nH]nc(n2)SCC(=O)NNC(=O)c3ccccc3 C59820936
COc1ccc(cc1)NC(=O)CSc2nnc(n2N)N/N=C/c3cnn(c3)CC=C C59830058
Cc1csc(n1)NC(=O)CSc2nnc(n2N)N/N=C/c3cnn(c3)CC=C C59830143
CN(C)c1ccc(cc1)/C=N/Nc2[nH]nc(n2)SCC(=O)NNC(=O)C3CCC3 C59878832
C[C@H](C(=O)NNC(=O)C1CCC1)Sc2nc([nH]n2)N/N=C/c3ccc(cc3)N(C)C C59878836
CCN(CC)c1ccc(cc1)/C=N/Nc2[nH]nc(n2)S[C@@H](C)C(=O)NNC(=O)C C59878883
CCN(CC)c1ccc(cc1)/C=N/Nc2[nH]nc(n2)S[C@H](C)C(=O)NNC(=O)C C59878884
C[C@@H](C(=O)NNC(=O)C1CCC1)Sc2nc([nH]n2)N/N=C/c3ccccc3OC C59880525
C[C@@H](C(=O)NNC(=O)C1CCC1)Sc2nc([nH]n2)N/N=C/c3cnn(c3)C(C)C C59881861
CCc1nnc(o1)CNC(=O)CSc2nc([nH]n2)N/N=C(\C)/c3ccccc3O C59883688
C[C@H](C(=O)NNC(=O)C1CCC1)Sc2nc([nH]n2)N/N=C/c3cnn(c3)CC=C C59883854
Cc1c(c(n(n1)CCO)C)/C=N/Nc2[nH]nc(n2)SCC(=O)Nc3cccc(c3)OC C59887700
Cc1c(c(n(n1)CCO)C)/C=N/Nc2[nH]nc(n2)SCC(=O)NCc3ccco3 C59887810
CN1[C@H](C(=C(N(C1=O)C)[O-])C(=O)COC(=O)[C@@H](CC2=c3ccccc3=[NH+]C2)NC(=O)c4cccs4)N C63259011
CC(C)C[C@H](C(=O)NCC(=O)N[C@@H](CC1=c2ccccc2=[NH+]C1)C(=O)[O-])NC(=O)C C63269915
CCCCOCCCNC(=O)CCC(=O)NNC(=O)Cn1ccc2c1cccc2 C04676116
COc1cc(c(cc1OC)NC(=O)c2ccco2)C(=O)OCC(=O)NC(=O)NCC=C C09509885
CCOC(=O)c1cnc(nc1N)SCC(=O)OCC(=O)NC2(CCCC2)C#N C09633684
CC(C)(C)NC(=O)COC(=O)CNS(=O)(=O)c1ccc(c(c1)[N+](=O)[O-])NCc2ccco2 C09713399
C[C@@H](C(=O)OCC(=O)NC(=O)NCC=C)SCC(=O)Nc1ccc(cc1)F C10472632
C[C@H](C(=O)OCC(=O)NC(=O)NCC=C)SCC(=O)Nc1ccc(cc1)F C10472634
CCCNC(=O)NC(=O)COC(=O)[C@@H](C)SCC(=O)Nc1ccc(cc1)F C06124921
CCCNC(=O)NC(=O)COC(=O)[C@H](C)SCC(=O)Nc1ccc(cc1)F C06124923
COCCCNC(=O)c1ccccc1NC(=S)NC(=O)c2ccc(cc2)[N+](=O)[O-] C10122591
CCNC(=O)Cn1c(cnc1SCC(=O)Nc2ccccc2C(=O)OCC)CO C10063225
CCNC(=O)NC(=O)COC(=O)[C@H](C(C)C)NC(=O)c1cc(cc(c1)OC)OC C11780184
COC(=O)CCCCCNC(=O)NCc1[nH]c(=O)c2cnn(c2n1)c3ccccc3 C13735204
COCCOC(=O)CCC(=O)NC(=S)NNC(=O)c1ccc(cc1Cl)Cl C14645240
COc1cc(ccc1OCC(=O)N)/C=C/C(=O)OCC(=O)NC2(CCCC2)C#N C16286156
CCOC(=O)Cc1csc(n1)NC(=O)CSc2nc(=O)cc(n2CC=C)N C16474412
COc1cc(cc(c1OC)OC)C(=O)NNC(=S)Nc2ccsc2C(=O)OC C02571164
c1ccc2c(c1)c(=O)[nH]c(n2)CCC(=O)OCC(=O)N(CCC(=O)N)c3ccc(cc3)F C16810727
c1cc(ccc1CC(=O)N[C@H](CCC(=O)[O-])C(=O)[O-])NCc2cnc3c(n2)c(nc(n3)N)N C17024233
CCOC(=O)c1c(oc(c1C(=O)N)NC(=O)CSc2nnc(n2C3CC3)C4CC4)C C19355777
CCc1ccc(cc1)OC[C@@H](Cn2c3c(nc2NCC[NH+](C)C)n(c(=O)nc3[O-])C)O C19879902
CCN(CC)C(=O)CSc1nnc(n1N)N/N=C/c2ccc(cc2)C(=O)OC C20913254
CC1=C(C(C(=C(N1)C)C(=O)OC)C(=O)OCC(=O)NC(=O)NCC(C)C)C(=O)OC C20920256
COc1ccc(cc1OC)/C=N/Nc2[nH]c(nn2)SCCC(=O)Nc3ccccn3 C21039448
C=CCNC(=O)NC(=O)COC(=O)CCNS(=O)(=O)c1c(cccc1Cl)Cl C21185649
CCOC(=O)C1=C(NC(=O)N[C@@H]1c2ccco2)COC(=O)[C@H](C)NC(=O)c3ccco3 C21838212
Cc1csc(n1)SCC(=O)Nc2c(c(c(s2)C(=O)N)C)C(=O)OCCOC C03413764
COc1ccc(cc1)[C@@H]2C(=C(C(=O)N2CC[NH2+]CCO)[O-])C(=O)c3ccc(cc3)OC C25179850
Cc1c(c([nH]c1C(=O)CSc2nnc(n2CCC(=O)N)c3ccco3)C)C(=O)OC C25956149
CCOc1cc(c(cc1OC)C(=O)NNC(=S)NC[C@H]2CCCO2)[N+](=O)[O-] C26802931
C[C@H](C(=O)Nc1ccccc1OC(F)F)Sc2nnc(n2CCC(=O)N)C3CC3 C28910171
C[C@@H](C(=O)Nc1ccccc1OC(F)F)Sc2nnc(n2CCC(=O)N)C3CC3 C28910175
CC(C)CC(=O)OCC1=CO[C@@H]([C@@H]2[C@@H]1C[C@H]([C@]2(CO)O)O)OC(=O)CC(C)C C31169139
CC(C)CC(=O)OCC1=CO[C@@H]([C@H]2[C@@H]1C[C@H]([C@]2(CO)O)O)OC(=O)CC(C)C C31169147
CC[C@H](C(=O)Nc1nnc(s1)C(C)C)n2c(nnc2SCC(=O)OCC)N C32535769
Cc1c(sc(n1)NC(=O)[C@H](C)n2c(nnc2SCC(=O)OC)N)C(=O)OC(C)C C32535718
c1ccc2c(c1)[nH]c(=O)n2CCCSc3nnc(n3Cc4ccco4)CCC(=O)N C32895043
CCS(=O)(=O)Nc1ccc(cc1C(=O)[O-])N2CC[NH+](CC2)CC(=O)NCCOC C33259910
CC(C)CC(=O)OCC1=CO[C@@H]([C@H]2[C@@H]1C[C@@H]([C@@]2(CO)O)O)OC(=O)CC(C)C C35465178
CC(C)Cn1c(c(c(=O)[nH]c1=O)N(CCOC)C(=O)CSc2nnc(n2C)c3ccco3)N C09390369
CC[C@@H](C(=O)Nc1c(c(c(o1)C)C(=O)C)C(=O)OCC)n2c(nnc2SCC)N C40172485
c1cc(ccc1NNc2c(c(ncn2)NCCCN3CCOCC3)[N+](=O)[O-])[N+](=O)[O-] C40622975
c1ccc(c(c1)C(=O)NNc2c(c(ncn2)NCCCN3CCOCC3)[N+](=O)[O-])[N+](=O)[O-] C40623175
CC1(OC[C@@H](O1)COC[C@@H](CNC(=S)NC(=O)c2ccc(cc2)OC)O)C C04791155
CN(c1ccccc1)c2ccccc2NC(=O)C(=O)NCCC(=O)NCCOC C54979357
CCOC(=O)CSc1nc([nH]n1)N/N=C/c2cc(c(cc2[N+](=O)[O-])O)OC C59040101
CCCSc1nnc(s1)NC(=O)CSc2nc([nH]n2)N/N=C/c3cnn(c3)C C59310926
C=CCn1cc(cn1)/C=N/Nc2[nH]nc(n2)SCC(=O)NCc3ccc(cc3)F C59831868
CC(=O)c1ccc(cc1)NC(=O)CSc2nc([nH]n2)N/N=C/c3cnn(c3)CC=C C59831882
CCc1nnc(o1)CNC(=O)CSc2nc([nH]n2)N/N=C(\CC)/c3ccccc3 C59880907
CCCc1nnc(s1)NC(=O)NC[C@H](COc2c(cccc2OC)OC)O C67560357
c1c2cc3c(cc2[nH]c(=O)c1CN(CCO)C(=S)NC4CCCCC4)OCO3 C04160435
c1cc2c(cc1NC(=S)NCCNc3nccc(n3)C(F)(F)F)OCCO2 C04299455
Cc1c2ccccc2c(c3c1cccc3)C[NH+](C)CC(=O)NCC(=O)NCC(=O)[O-] C01678480
COC(=O)N1CCc2c(sc(c2C(=O)N)NC(=O)CSc3ccccc3)C1 C05255350
CCn1c(=O)c2c(c(sc2nc1SCC(=O)Nc3ccc(cc3)C(=O)N)C)C C02207068
C=CCN(CC=C)S(=O)(=O)c1ccc(cc1)C(=O)Nc2c(ccs2)C(=O)N C04281502
c1cc(ccc1N2C[C@@H](CC2=O)C(=O)N)OCC(=O)Nc3ccc(cc3Cl)Cl C09233882
C[C@@H](C(=O)Nc1ccc(c(c1F)F)F)OC(=O)c2ccc(cc2)S(=O)(=O)N C10795546
Cc1c(c(n(n1)Cc2ccc(cc2)F)Cl)C(=O)Nc3nc(cs3)CC(=O)N C11000226
c1ccc(c(c1)COC[C@@H](CN2C(=O)/C(=C/c3c[nH]c4c3cccc4)/NC2=O)O)F C12847197
Cc1c2c(ncnc2sc1C(=O)N(CCO)CCO)N[C@H](C)c3cccs3 C14885742
CCOc1cc(ccc1O)/C=C\2/C(=O)N(C(=S)S2)CC(=O)Nc3ccc(cc3)O C15035903
Cc1cc(c(c(c1)C)NC(=O)CNC(=O)c2ccc(s2)CCNS(=O)(=O)C)C C16224233
Cc1c(sc2c1c(=O)[nH]c(n2)CS[C@H](C)C(=O)Nc3cccc(c3)NC(=O)C)C C17639381
C[C@@H](C(=O)NNC(=O)c1c[nH]c(=S)n1c2ccc(cc2)F)Oc3ccccc3F C18055343
CCOC(=O)C1=C(NC(=C([C@@H]1c2ccco2)C#N)SCC(=O)N)c3ccccc3 C20136807
Cc1cc(cc(c1C)S(=O)(=O)N)C(=O)OCC(=O)N[C@@H]2CCCc3c2cccc3 C21485056
CC[C@]1(C(=O)N(C(=O)N1)NC(=O)CNC(=O)c2ccccc2F)c3ccccc3 C23954378
c1cc(ccc1n2c(c(c(n2)CCCNC(=O)c3ccnc(c3)Cl)C#N)N)F C25163482
c1ccc(cc1)C(=O)NCCNC(=O)CCc2[nH]c(=O)c3c4c(sc3n2)CCC4 C25517219
C[C@@H]1C(=O)Nc2cc(ccc2O1)NC(=O)C[C@@H](c3ccccc3)NC(=O)c4ccccc4 C29770421
C[C@@H]([C@H](/C=C/C=C/C(=O)O[C@@H]1C=C2COC(=O)[C@@]2([C@@]3([C@H]1C(CCC3)(C)C)C)O)O)O C31161432
C[C@H]([C@@H](/C=C/C=C/C(=O)O[C@@H]1C=C2COC(=O)[C@@]2([C@@]3([C@H]1C(CCC3)(C)C)C)O)O)O C31161436
CC(C)[C@@H](C(=O)Nc1cccc(c1)C(F)(F)F)NC(=O)N[C@H]2CCS(=O)(=O)C2 C32104842
Cc1cc(c(n1c2ccc(cc2)F)C)C(=O)NNC(=O)CNC(=O)C3CCCCC3 C17445028
c1cc(c(cc1NC(=O)CCNC(=O)N[C@@H]2CCS(=O)(=O)C2)C(F)(F)F)Cl C36360940
CC(C)(C)CC(C)(C)NC(=O)[C@@H](c1ccc(cc1)O)N(C)C(=O)[C@@H]2CCC(=O)N2 C36537189
CC(C)c1ccc(cc1)OCC(=O)Nc2c(c3c(s2)CN(CC3)C(=O)C)C(=O)N C38804928
C[C@]12CC[C@H]([C@@]([C@@H]1CC[C@H]([C@H]2CC(=O)N3CCCC3)O)(C)CO)OC(=O)NCC=C C43553761
Cc1cccc(c1NC(=O)[C@H](C)OC(=O)c2cc(ccc2C)S(=O)(=O)N)C(C)C C45264845
Cn1ccnc1[C@@H](c2ccc(cc2)F)NC(=O)NNC(=O)Cc3ccc(cc3)F C45587533
c1ccc2c(c1)c(=O)c(c[nH]2)C(=O)NCC(=O)NCCc3ccc(cc3)OC(F)F C46901679
CC(C)(C)NC(=O)c1cccc(c1)NC(=O)NCCc2nnc3n2CCCCC3 C47586963
COc1ccc(cc1)[C@H](CNC(=O)C(=O)Nc2c(c3c(s2)CCCC3)C#N)O C48001872
CCOc1ccc(cc1)C(=O)NNC(=O)C[C@@](c2nc(cs2)C)(C(F)(F)F)O C48290763
C[C@@H](CNC(=O)NNC(=O)c1ccc(cc1Br)F)Cn2cccn2 C54577842
C[C@H](CNC(=O)NNC(=O)c1ccc(cc1Br)F)Cn2cccn2 C54577844
C=CCn1c(n[nH]c1=S)Cc2csc(n2)NC(=O)c3cc4cc(ccc4[nH]3)F C26095653
COc1cc(c(cc1OC)Br)/C=N/NC(=O)Cc2csc(n2)N C59645473
Cc1cccc(c1C)O[C@H](C)C(=O)NNC(=O)CNC(=O)c2cc(cc(c2)F)F C57136932
CSCC[C@@H](C(=O)N[C@H]1CCCc2c1cccc2)NC(=O)N3CC(=Nc4c3cccc4)O C09341836
c1ccc(cc1)[C@H]2NN[C@H](O2)C3=NC=C(C3)S(=O)(=O)NCc4ccccc4Cl C64612627
c1ccc(cc1)[C@@H]2NN[C@H](O2)C3=NC=C(C3)S(=O)(=O)NCc4ccc(cc4)Cl C64612633
CC(=O)Nc1cc(c(cc1F)F)NC(=O)NCc2ccccc2Cn3cccn3 C66980336
c1cc(ncc1NC(=O)C(=O)N[C@@H]2CCC[C@H](C2)C(F)(F)F)NC(=O)C3CC3 C66983582
Cc1c(c2ccccc2[nH]1)C(=O)C(=O)N[C@H](C)c3cccc(c3)S(=O)(=O)NC C67179125
c1ccc(cc1)Cn2cc(cn2)NC(=O)CCCC[C@@H]3[C@@H]4[C@@H](CS3)NC(=O)N4 C67210118
CC(C)(C)OC(=O)N(CCNC(=O)NC[C@H](c1ccc(cc1F)F)O)C2CC2 C67421806
CC(C)Oc1ccc(cc1NC(=O)C(=O)NCC[C@@H]2c3ccccc3NC2=O)F C67492363
C[C@@H](c1ccc2c(c1)CC(=O)N2)NC(=O)C(=O)Nc3cc(ccc3OC(C)C)F C67555825
c1cc(oc1)CNS(=O)(=O)c2cc(c(cc2Cl)Cl)C(=O)NNC(=O)c3ccco3 C02634949
c1ccc(c(c1)C(=O)NC[C@@H]2CCCO2)NC(=S)NC(=O)/C=C/c3ccc(cc3)[N+](=O)[O-] C09229677
CC(=O)Nc1ccc(cc1)NC(=O)CSc2ncc(n2Cc3ccc4c(c3)OCO4)CO C09650414
Cc1c(c(n2c(n1)nc(n2)N)C)CCC(=O)NCCc3cc(c(cc3Br)OC)OC C10456207
COc1cc(cc(c1OC)OC)C(=O)NNC(=S)NC(=O)c2ccc(o2)Br C12570816
COC(=O)c1c(c(sc1N)C(=O)OC)COC(=O)C[C@H]2C(=O)Nc3ccccc3S2 C12682877
COc1ccc(cc1OCC(=O)N)/C=N/NC(=O)c2cc(nc3c2cccc3)c4cccnc4 C09581052
Cc1c(n(c(c1C#N)NC(=O)CN2c3ccc(cc3C[C@H]2C)S(=O)(=O)N)CCCOC)C C12533092
c1ccc(cc1)n2c(nnn2)Oc3cccc(c3)C[NH2+][C@H](Cc4c[nH]c5c4cccc5)C(=O)[O-] C13717695
CCOc1ccccc1N2C(=O)/C(=C\c3c(c4ccccc4[nH]3)CCNC(=O)C)/C(=O)NC2=O C13770385
CC(=O)N/C(=C\c1ccc(c(c1)OC)OC)/C(=O)Nc2cccc(c2)NC(=O)c3ccco3 C14568718
c1cc(cc(c1)[N+](=O)[O-])/C=C/C(=O)NC(=S)Nc2cccc(c2)C(=O)NC[C@H]3CCCO3 C14839213
C=CCn1c(nnc1SCC(=O)c2c(n(c(=O)[nH]c2=O)C3CC3)N)c4ccc(cc4)Cl C16254895
Cc1cccc(c1OCc2nnc(n2N)SCC(=O)Nc3ccc4c(c3)CCN4C(=O)C)C C18764533
C[C@H](C(=O)Nc1c(ccs1)C(=O)N)OC(=O)CCc2nc(no2)c3ccc(cc3)Cl C18815118
CCOC(=O)c1c(c(sc1NC(=O)CSc2nnc(n2C)c3cc(sc3)C)C(=O)N)C C20168067
Cc1c(c(sc1C(=O)N)NC(=O)CSc2nnc(n2C)c3cccs3)C(=O)OC C20295046
Cc1ccc(cc1)/C=N/Nc2[nH]nc(n2)SCC(=O)Nc3cccc(c3)N4CCCC4=O C20908107
CCn1c2ccc(cc2nc1SCC(=O)c3c(c(c([nH]3)C)C(=O)OC)C)S(=O)(=O)N C22310323
c1ccc2c(c1)c(c[nH]2)c3nnc(n3C4CC4)SCc5nc6ccccc6c(=O)n5CC(=O)N C24510509
CCn1c(nc2c1ccc(c2)C(=O)NNC(=O)[C@@H](C)NC(=O)/C=C/c3ccc(cc3)OC)C C27399559
c1ccc(cc1)OCc2cccc(n2)C(=O)Nc3nc(cs3)C4(CCOCC4)C(=O)NO C28462811
C[C@@H](C(=O)/C(=C/1\Nc2ccccc2S1)/C#N)Sc3nnc(n3CCC(=O)N)c4ccco4 C29664848
Cc1ccc(cc1)OCc2nnc(s2)C(=O)Nc3cccc(c3)C(=O)NCc4c[nH]nc4C C33027865
CCN(CC)C(=O)CSc1nnc(n1N)SCc2[nH]c(=O)c3c(c(sc3n2)C)C C23294262
c1ccc(cc1)N2C(=O)CCC(=N2)C(=O)OCC(=O)Nc3c(c4c(s3)CCCC4)C(=O)N C36185790
CCCCn1c(c(c(=O)[nH]c1=O)N(CC(C)C)C(=O)[C@H]2CC(=O)N(C2)c3ccc(cc3)C)N C12852431
CCCCn1c(c(c(=O)[nH]c1=O)N(CCC(C)C)C(=O)c2ccc(cc2)N3CCCC3=O)N C13012504
CCOC(=O)[C@H]1[C@@H]([C@@H](S[C@@H]1NC(=O)CSc2cn[nH]n2)C(=O)Nc3ccccc3)C C39153029
C[C@@H](c1nnc(n1C)S[C@@H](C)C(=O)Nc2ccccc2O)NC(=O)c3ccc(cc3)OC C39753401
C[C@H](c1nnc(n1C)S[C@H](C)C(=O)Nc2ccccc2O)NC(=O)c3ccc(cc3)OC C39753404
Cc1cccc(c1)NC(=O)CSc2nnc(n2C)[C@H](CO)NC(=O)c3ccccc3OC C39772588
C[C@@H](C(=O)N1c2ccccc2NC(=O)C1(C)C)Sc3nnc(n3CC(C)C)CCC(=O)N C18597497
c1cc(cc(c1)Br)OCC(=O)Nc2ccc(cc2)NC(=O)CCN3C(=O)CNC3=O C40118636
c1ccc(cc1)n2c(nnn2)Oc3ccc(cc3)C[NH2+][C@@H](Cc4c[nH]c5c4cccc5)C(=O)[O-] C40721971
CCCCCN(c1c(n(c(=O)[nH]c1=O)CCCC)N)C(=O)[C@@H]2CS[C@]3(N2C(=O)CC3)C C45285381
Cc1c(cc2cnn(c2n1)C(C)C)C(=O)OCC(=O)Nc3c(c4c(s3)CCCC4)C(=O)N C45604894
Cc1cc(c(s1)C)c2cc(c3c(noc3n2)C)C(=O)OCC(=O)Nc4c(ccs4)C(=O)N C45682250
c1ccc(c(c1)NC(=O)C2CCN(CC2)c3c(nc(o3)c4ccco4)C#N)SCC(=O)N C46699839
CC(=O)c1cccc(c1)NC(=O)O[C@@H]2CO[C@H]3[C@@H]2OC[C@@H]3NC(=S)Nc4ccc(cc4)C#N C03841724
CCOc1ccc(cc1OC)c2c3c([nH]n2)OC(=C([C@@H]3c4ccc(c(c4)OC)OC)C#N)N C09328606
Cc1cc(c(c(c1)c2c3c([nH]n2)C(=O)N([C@@H]3c4cc(c(c(c4)OC)OC)OC)CCO)O)C C09124054
COc1ccc(cc1)C2=C[C@H](N(N2)C(=O)CSc3nnc(n3N)C(F)(F)F)c4ccco4 C03380268
Cc1ccc(c(c1)c2c3c([nH]n2)C(=O)N([C@@H]3c4cc(c(c(c4)OC)OC)OC)CCCO)O C11916404
CCCCn1c(c(c(=O)[nH]c1=O)N(Cc2ccco2)C(=O)Cn3c(cc4c3cccc4)C)N C15605025
Cc1c(c(n2c(n1)c(cn2)C(=O)N)C)CCC(=O)Nc3nc(cs3)c4ccc(c(c4)F)OC C59020931
C/C(=N/Nc1[nH]nc(n1)SCC(=O)Nc2c(c3c(s2)CCCC3)C#N)/c4cccnc4 C59310425
CCn1cc(cn1)/C=N/Nc2[nH]nc(n2)SCC(=O)Nc3ccc(cc3)Br C59311808
CCn1cc(cn1)/C=N/Nc2[nH]nc(n2)SCC(=O)Nc3ccccc3Br C59311810
c1ccc(c(c1)NC(=O)COc2ccc(cc2)/C=N/NC(=O)C(=O)NC[C@@H]3CCCO3)Cl C59959884
c1ccc(cc1)[C@@](CCC[C@](c2ccccc2)(O)[P@@H](=O)O)(O)[P@@H](=O)O C03957747
c1cc(ccc1NC(=O)C[C@@H](C(=O)[O-])[NH2+]CCCO)Br C04939817
c1cc(ccc1NC(=O)C[C@H](C(=O)[O-])[NH2+]CCCO)Br C04939818
c1ccc(cc1)OC[C@H](C[NH2+][C@@H](Cc2c[nH]c3c2cccc3)C(=O)[O-])O C05604101
C[C@@H](C(=O)[O-])[NH2+]Cc1c(ccc(c1O)C(=O)COc2ccccc2)O C00126892
Cc1cc(no1)NC(=O)COC(=O)C[C@@H](c2ccc(cc2)Cl)NC(=O)N C07813474
Cc1c(cc(o1)[C@H]([C@H]([C@@H](CO)O)O)O)C(=O)OCc2ccccc2C#N C09458048
C[C@@H](C(=O)OCC(=O)NC(=O)N)SCC(=O)Nc1ccc(cc1)F C10472485
COCCNC(=O)NC(=O)COC(=O)c1cc(c(cc1OC)N)Cl C11458484
Cc1cc(no1)NC(=O)COC(=O)C[C@H](c2ccccc2)NC(=O)N C11741603
CCc1c(c(c([nH]1)C(=O)O[C@H](C(C)C)C(=O)NC(=O)N)C)C(=O)OC C22313027
c1cc(ccc1C(=O)CC[NH2+][C@H](CCC(=O)N)C(=O)[O-])Br C26802773
COc1ccc(cc1)[C@@H](CC[NH2+][C@H](Cc2c[nH]c3c2cccc3)C(=O)[O-])O C27517062
CC(C)CNC(=O)NC(=O)CSc1nnc(s1)SCC(=O)N C36663289
COc1ccc(c(c1)OC)[C@@H](COc2c(cc(cc2OC)CO)N)O C40352403
Cc1c(sc(n1)SCC(=O)NC(=O)NCCOC)CC(=O)N C40480369
c1ccc(c(c1)C(=O)NNc2c(c(ncn2)N(CCC#N)CCC#N)N)F C40737235
c1cc(c(cc1F)F)C(=O)NCC(=O)NNC(=S)NC[C@@H]2CCCO2 C42095412
C=CCNC(=S)NNC(=O)c1cccc(c1)NC(=O)[C@@H]2CCCO2 C43679232
CC(C)NS(=O)(=O)c1cc(ccc1F)C(=O)NNC(=S)NC2CC2 C47682596
c1cc(ccc1NC(=O)C(=O)NCCC2=CCCCC2)OCC(=O)N C48661079
[H]/N=C(\NCC(F)(F)F)/Nc1nc(cs1)c2cccc(n2)CNC(=O)C C29309627
C[C@@H](C(=O)Nc1cccc(c1)NC(=O)NCCC(=O)NCC#C)OC C50059784
Cc1ccc(cc1C)OCC(=O)NNC(=O)NCCC(=O)NCC#C C50136644
C[C@@H](CNC(=O)Nc1ccccc1SCC(=O)N)Cn2cccn2 C52462595
C=CCNC(=S)NNC(=O)CCn1c2ccccc2c(=O)[nH]c1=O C53755272
c1cc(cc(c1)NC(=O)C2CC2)/C(=N/OCC(=O)NCc3ccco3)/N C54288110
CCOc1ccccc1C(=O)NCC(=O)NCC(=O)Nc2c[nH]nc2 C63533492
CC(C)[C@@H](C(=O)Nc1cccc(c1)OCCn2cccn2)NC(=O)N C63768710
c1ccc(cc1)C(=O)NCCC(=O)NNC(=S)NCC(F)(F)F C64080416
CC(=O)N[C@@H](CC(=O)NNC(=S)NCC(F)(F)F)c1cccs1 C64082016
CCCCNC(=O)NNC(=O)CCCN1C(=O)C2(CCCC2)NC1=O C64427304
c1cscc1C(=O)NCCCC(=O)NNC(=O)NC[C@@H]2CCCO2 C65147224
Cc1c(c([nH]c1C(=O)C)CC(=O)NNC(=O)NCC(C)C)C(=O)OC C65181348
Cc1cc(no1)NC(=O)[C@@H](C)SCC(=O)NNC(=O)NCC2CC2 C65193466
CCS(=O)(=O)NCCCNC(=O)NCC(=O)NC1CCCCC1 C51714365
c1cc(ccc1C(=O)NCCCC(=O)Nc2ccn(n2)CC(=O)N)F C55323016
c1cc(c(cc1C(=O)N)[N+](=O)[O-])SCC(=O)NCC(=O)NC2CC2 C66067202
Cc1csc(n1)CCCCNC(=O)C(=O)Nc2c(ccs2)C(=O)N C66224203
Cc1cc(no1)NC(=O)[C@@H](C)SCC(=O)N[C@@H]2CCCN(C2)CC(=O)N C66450496
Cc1cc(no1)NC(=O)[C@H](C)SCC(=O)N[C@@H]2CCCN(C2)CC(=O)N C66450499
Cc1cc(no1)NC(=O)[C@@H](C)SCC(=O)N[C@H]2CCCN(C2)CC(=O)N C66450502
CC(=O)N[C@H](CC(=O)NNC(=O)NCCOC)c1c(cccc1F)F C66632409
COCCNC(=O)CCNC(=O)NC[C@]1(CCCc2c1cccc2)O C66925396
c1ccc(c(c1)[N+](=O)[O-])OCC(=O)NN[C@@H](c2ccc(cc2)F)C(=O)N C66938925
C[C@@H](C(=O)NNC(=S)Nc1ccc(c(c1)F)OC)NC(=O)C2CCC2 C67195536
CC[C@@H](C(=O)NCC(C)(C)C(=O)N)Nc1nnnn1c2ccccc2 C67267904
Cc1ccccc1[C@H](CC(=O)N[C@@H](C)COCC(F)(F)F)NC(=O)N C67278874
COC(=O)Nc1cc(ccc1F)NC(=O)NCCCNS(=O)(=O)C C67324196
CC(=C)COc1cccc(c1)NC(=O)C(=O)Nc2cnn(c2)CC(=O)N C67532843
CC(=O)Nc1c(ncn1[C@@H]2[C@H]([C@@H]([C@@H](O2)COC(=O)C)OC(=O)C)OC(=O)C)C(=O)N C05158741
CCOC(=O)CSCC(=O)Nc1c(c(c(s1)C(=O)N)C)C(=O)OCC C07449942
COc1cc(cc(c1OC)OC)/C=C\2/C(=O)c3ccc(cc3O2)OCC(=O)N[C@H](CC(=O)N)C(=O)[O-] C08876746
Cc1c(cc(o1)COC(=O)CCC(=O)Nc2c(c3c(s2)CCC3)C(=O)N)C(=O)OC C03329285
CCOCCCNC(=O)NC(=O)COC(=O)CN1C(=O)[C@]2(CCCC[C@@H]2C)NC1=O C09959296
CCOc1ccc(c(c1)[N+](=O)[O-])NC(=O)C[C@@H](C(=O)[O-])[NH2+]C[C@H]2CCCO2 C10434220
C/C=C/C(=O)OCC(=O)Nc1c(c(c(s1)C(=O)N)C)C(=O)OCCOC C10733265
CC(=O)OCCNC(=O)CCNC(=O)[C@H](C(C)(C)COC(=O)C(C)(C)C)O C12502999
CC(C)Cn1c(c(c(=O)[nH]c1=O)N(CCOC)Cc2c(cco2)C(=O)OC)N C12748090
CCOC(=O)C1=C(NC(=O)NC1)COC(=O)C[C@H](c2cccs2)NC(=O)C C12992750
C[C@](/C=C/[C@H]1CC=CC(=O)O1)([C@@H](C[C@H](/C=C/C=C/C=C/CO)O)OP(=O)([O-])[O-])O C13761332
C[C@H](C(=O)NC(=O)NC(C)(C)C)OC(=O)CCNC(=O)CCC(=O)c1cccs1 C16368534
[H]/N=C(\N)/S[C@@H]1[C@H]([C@@H]([C@H]([C@@H](O1)COC(=O)C)OC(=O)C)OC(=O)C)OC(=O)C C16951948
COCCSc1nnc(s1)NC(=O)CSc2nnc(n2N)COC C20904783
CC(C)n1cc(cn1)/C=N/Nc2[nH]nc(n2)SCCC(=O)NCc3ccco3 C20911082
CC(=O)N[C@H]1[C@@H]([C@@H]([C@@H](O[C@H]1SC(=O)N)COC(=O)C)OC(=O)C)OC(=O)C C22198951
CCCCS(=O)(=O)N=C1NCN(CN1)CCOS(=O)(=O)NC(C)C C22364322
Cc1c(sc(c1C(=O)OC)NC(=O)CSc2nnc(n2CCC(=O)N)C3CC3)C C23364114
CCN(CC)CC[NH2+][C@@H](CC(=O)Nc1ccc(cc1OC)[N+](=O)[O-])C(=O)[O-] C23906258
CC(C)NC(=S)NNC(=O)c1cc(c(cc1[N+](=O)[O-])OCCOC)OC C24757105
CCc1nnc(s1)NC(=O)[C@H](CC)n2c(nnc2SCC(=O)OCC)N C32535770
CCOC(=O)c1c(nc(s1)NC(=O)[C@@H](C)n2c(nnc2SCC(=O)OC)N)C C32535716
CCCCN(c1c(n(c(=O)[nH]c1=O)CC(C)C)N)C(=O)CCCN2C(=O)CCC2=O C32932115
COCCCNC(=S)N(CCCO)Cc1cc2cc3c(cc2[nH]c1=O)OCCO3 C04160511
Cc1ccc(cc1NC(=O)C[C@@H](C(=O)[O-])[NH2+]CCCN2CCOCC2)[N+](=O)[O-] C39880314
c1ccc(c(c1)NC(=O)C[C@H](C(=O)[O-])[NH2+]CCCN2CCOCC2)[N+](=O)[O-] C39880665
CC[C@H](C(=O)Nc1c(c(c(o1)C)C(=O)C)C(=O)OCC)n2c(nnc2SCC#N)N C40173532
COC(=O)c1cc(cc(c1)Nc2c(c(ncn2)N(CCC#N)CCC#N)N)C(=O)OC C40705649
Cc1c(c(c(n1CCCO)CCC(=O)OC)c2ccc(cc2)OC(=O)C)C(=O)N C43225675
CC(C)COC[C@@H](CNC(=O)NCc1ccc(s1)S(=O)(=O)N(C)C)O C45348431
CCO/C(=C\1/[C@@H](C(=C(N=C1COCC[NH3+])C)C(=O)OC)c2cccc(c2)n3ccnc3)/[O-] C26744158
CCS(=O)(=O)NCCCNC(=O)NCCCN(C(C)C)S(=O)(=O)C C51688568
CCOc1cc(c(cc1OCC)[N+](=O)[O-])NC(=O)C(=O)NCC(=O)NCC#C C51808155
CC[NH+](CC)CCCN[C@@H](CC(=O)Nc1ccc(cc1OC)[N+](=O)[O-])C(=O)[O-] C39880900
CCCn1c(c(c(=O)[nH]c1=O)C(=O)CN(CCC)Cc2nnc(o2)c3ccco3)N C12889112
C=CCNC(=O)C(=O)N/N=C/c1ccc(cc1)OCC(=O)NC[C@H]2CCCO2 C58873406
C=CCn1cc(cn1)/C=N/Nc2[nH]nc(n2)SCCC(=O)Nc3ccccn3 C59832174
CCc1nnc(o1)CNC(=O)CSc2nc([nH]n2)N/N=C/c3ccccc3OC C59880501
COCCn1cc(cn1)/C=N/Nc2[nH]nc(n2)SCCC(=O)Nc3nncs3 C59887085
CCCCNC(=O)CSc1nc([nH]n1)N/N=C/c2cnn(c2)CCOC C59887459
CCOC(=O)[C@H](C)Sc1nc([nH]n1)N/N=C/c2c(nn(c2C)CCO)C C59887981
CCCOC(=O)CSc1nc([nH]n1)N/N=C/c2c(nn(c2C)CCO)C C59888073
CC(C)c1nnc(n1CC=C)SCC(=O)Nc2nnc(s2)SCC(=O)N C59911199
CCOC(=O)[C@@H]1[C@H](SC(=C1CSc2n[nH]c(=O)n2C3CC3)C(=O)OCC)N C39789870
CCN(CC)S(=O)(=O)c1ccc(cc1)/C=C/C(=O)NNC(=O)NCCOC C64887102
CC(C)Cn1c(c(c(=O)[nH]c1=O)N(CCCN2CCOC2=O)CCOC)N C65949988
CCCOC(=O)C[C@@H]1C(=O)NCCN1C(=O)CNc2cccc(c2C)NC(=O)CC C66110602
CCOCCCNC(=S)NNC(=O)Cc1csc(n1)c2cnccn2 C67193517
CC[C@H](C)NC(=O)[C@H](C)NC(=O)C(=O)Nc1cc(ccc1OCCOC)F C67559068
C[C@@H](CNC(=O)NC[C@@H](COc1c(cccc1OC)OC)O)Cn2cccn2 C67605554
CCCCSC[C@@H](C(=O)OC)NC(=O)/C=C/c1c([nH]c(=O)[nH]c1=O)C C01735211
CCOc1cc(cc(c1OCC)OCC)C(=O)NNC(=O)C(=O)NC2CC2 C08392058
CCCn1c(c(c(=O)n(c1=O)C)C(=O)CSc2nnc(s2)NCCOC)N C08942853
CCOC(=O)c1c(c([nH]c1C)C(=O)OCC(=O)NC(=O)NCCOC)C C09158704
COCCNC(=O)Cn1c(cnc1SCC(=O)Nc2ccc3c(c2)OCO3)CO C09827549
CCC1(C(=O)N(C(=O)N1)CC(=O)OCC(=O)NC(=O)NCCOC)CC C10166767
CCOc1ccc(c(c1)[N+](=O)[O-])NC(=O)C[C@H](C(=O)[O-])[NH2+]CCCOC C10434212
CCOC(=O)c1c(oc(c1C(=O)N)NC(=O)CSc2nnc(n2C3CC3)C(C)C)C C10926323
CC(=O)N[C@@H](CC(=O)OCC(=O)NC(=O)NCCOC)c1cccs1 C12702701
CCN(CC(=O)NC(C)C)C(=O)CSc1nnc(n1CCC(=O)N)C2CC2 C12772885
CNc1ccc(cc1[N+](=O)[O-])C(=O)OCC(=O)NC(=O)NCCCOC C09581201
COCCNC(=O)c1ccccc1NC(=O)C(=O)NCCCn2ccnc2 C13730493
CCOC(=O)c1c(c(c([nH]1)C)C(=O)OCC(=O)NC(=O)NCCOC)C C14903851
CC(C)(C(=O)[O-])NC(=O)NCCCCCCNC(=O)NC(C)(C)C(=O)[O-] C05379446
Cc1cc(no1)NC(=O)CSCC(=O)OCC(=O)NC(=O)NCC(F)(F)F C17103352
CCCCCCN1C(=O)/C(=C\N[C@H](Cc2cnc[nH]2)C(=O)[O-])/C(=O)NC1=O C20567546
CCc1nnc(o1)CN(CC)C(=O)CSc2nc([nH]n2)N/N=C/c3cccc(c3)O C20906741
CCOC(=O)c1c(c(sc1NC(=O)CSCC(=O)OC)C(=O)N)C C21184715
C[S@@](=O)CCCCNC(=S)SC[C@@H](C(=O)NCC(=O)[O-])NC(=O)CC[C@@H](C(=O)[O-])[NH3+] C22066657
CC(C)(C)OC(=O)N[C@@H](CO[P@@](=O)([O-])OC[C@@H](CO)O)C(=O)N(C)OC C26522605
CCCCC[C@H]1[C@]([C@H](C2=C(O1)[C@H](N(C2=O)OC)CSC[C@H](C(=O)[O-])O)O)(C)O C31163703
CCc1c(c(c([nH]1)C(=O)OCC(=O)NC(=O)NCCOC)C)C(=O)OC C32877475
COCCCNC(=S)N(CCO)Cc1cc2cc3c(cc2[nH]c1=O)OCCO3 C04160502
c1cc(c(cc1S(=O)(=O)N2CCOCC2)C(=O)[O-])NCCCCC[C@@H]3C(=C(N=N3)N)C#N C39665604
Cc1c(c(=O)[nH]c(n1)SCC(=O)NCCCC(=O)OC)CCC(=O)O C13450322
c1ccc(c(c1)C#N)OCC(=O)NNC(=O)NCCCOC[C@@H]2CCCO2 C45180076
CC(=O)CCc1ccc(cc1)OC[C@@H](Cn2cc(cc(c2=O)C(=O)N)[N+](=O)[O-])O C45860378
C[C@H](C([C@@H](C)O)(C(=O)OCc1ccccc1NC(=O)CCC(=O)[O-])O)O C49181838
CC[C@@H](C)NC(=O)CN1CCN(CC1)C(=O)NCCC(=O)NCCOC C54750556
CCCCOCCNC(=O)CSc1nnc(n1CCC(=O)N)C2CC2 C54916309
CCN(CCCNC(=O)NNC(=O)COc1ccc(cc1)C#N)S(=O)(=O)C C57150608
CCc1nnc(s1)NC(=O)CSc2nc([nH]n2)N/N=C/c3cnn(c3)CC=C C59831923
Cc1nnc(s1)NC(=O)CSc2nc([nH]n2)N/N=C/c3cnn(c3)CCOC C59887437
CCS(=O)(=O)NCCNC(=O)NCCCN(C(C)C)S(=O)(=O)C C61987466
CCCCN(c1c(n(c(=O)[nH]c1=O)CCC)N)C(=O)CN(CC#N)C2CC2 C63516124
CCCS(=O)(=O)N1CCC(CC1)C(=O)NNC(=O)NCCCOCC C63661467
C=CCN(CC=C)C(=O)CNC(=O)N[C@H](CC1=c2ccccc2=[NH+]C1)C(=O)[O-] C64683754
CCCn1c(c(c(=O)[nH]c1=O)N(CCOC)C(=O)CC(C2CC2)C3CC3)N C65049507
CCC(CC)c1nnc(s1)NC(=O)C(=O)NCCCNS(=O)(=O)CC C51846003
CCCCn1c(c(c(=O)[nH]c1=O)N(CCCN2CCOC2=O)CCOC)N C65949978
C[C@@H]1CN(C[C@H](O1)C)C[C@@H](CSc2nnc(n2CC(C)C)CCC(=O)N)O C66481732
CCS(=O)(=O)NCCNC(=O)C(=O)Nc1ccccc1S[C@@H](C)CC#N C66984855
Cn1c2c(c(=O)[nH]c1=O)[nH]c(n2)CCC(=O)NCCCCCCC(=O)OC C67291872
COCCOc1ccccc1NC(=O)C(=O)NCC(=O)NCc2ccco2 C67327225
CCCN(CC(=O)c1c(n(c(=O)[nH]c1=O)CC(C)C)N)CC(=O)OCC C67409788
Cc1nc(on1)CCCNC(=O)NC[C@@H](COc2ccc(cc2)[N+](=O)[O-])O C67464533
COCCCNC(=S)NNC(=O)c1cn(nn1)c2cccc(c2)[N+](=O)[O-] C67483684
COCCOc1ccc(cc1NC(=O)C(=O)NCC(=O)NCc2ccco2)F C67493690
COCCn1cc(cn1)NC(=O)NC[C@H](COc2c(cccc2OC)OC)O C67553963
Cn1cc(cn1)CCNC(=O)NC[C@H](COc2c(cccc2OC)OC)O C67603263
C(C(=O)NC(=O)N)Sc1nnc(s1)SCC(=O)NC(=O)N C03395074
CCO[C@H]1[C@H]([C@@H]([C@@H]([C@@H](O1)CO)O[C@@H]2[C@@H]([C@@H]([C@@H]([C@@H](O2)CO)O)O)O)O)O C04544398
C(C(C(=NNC(=O)C(=O)NN)C(CO)(Cl)Cl)(Cl)Cl)O C01626264
C([C@@H](C(=O)[O-])NC(=O)C[NH3+])SSC[C@@H](C(=O)[O-])NC(=O)C[NH3+] C05328769
C([C@H](C(=O)[O-])NC(=O)C[NH3+])SSC[C@@H](C(=O)[O-])NC(=O)C[NH3+] C05328776
C([C@H](C(=O)[O-])NC(=O)C[NH3+])SSC[C@H](C(=O)[O-])NC(=O)C[NH3+] C05328789
c1cc(c2c(c1NCCO)C(=O)c3c(ccc(c3C2=O)O)O)NCCO C04771957
c1cc(ccc1c2nnc(o2)NC(=S)N)c3nnc(o3)NC(=S)N C01630171
CC(=O)N[C@H]1[C@@H]([C@@H]([C@@H](O[C@@H]1O)CO)O[C@@H]2[C@@H]([C@@H]([C@@H]([C@@H](O2)CO)O)O)NC(=O)C)O C13348005
CC(=O)N[C@@H]1[C@H]([C@@H]([C@H](O[C@H]1O)CO)O[C@@H]2[C@@H]([C@H]([C@@H]([C@H](O2)CO)O)O)NC(=O)C)O C13548898
CC(=O)N[C@@H]1[C@@H]([C@@H]([C@@H](O[C@H]1O)CO)O[C@H]2[C@@H]([C@@H]([C@@H]([C@H](O2)CO)O)O)NC(=O)C)O C15205793
Cc1nc(c2c(n1)nc(c(n2)c3ccc(cc3)N(CCO)CCO)N)N C01704184
CC(=O)N[C@@H]1[C@H]([C@@H]([C@H](O[C@H]1O)CO)O[C@H]2[C@@H]([C@H]([C@@H]([C@@H](O2)CO)O)O)NC(=O)C)O C22054222
CC(=O)N[C@H]1[C@H]([C@@H]([C@@H](O[C@H]1O)CO)O[C@H]2[C@H]([C@H]([C@@H]([C@@H](O2)CO)O)O)NC(=O)C)O C22056600
CC(=O)N[C@@H]1[C@H]([C@@H]([C@H](O[C@H]1O)CO)O[C@H]2[C@H]([C@H]([C@@H]([C@@H](O2)CO)O)O)NC(=O)C)O C22056614
CS(=O)(=O)SCCNC(=O)N[C@H]1[C@H]([C@@H]([C@@H]([C@@H](O1)CO)O)O)O C22059820
CS(=O)(=O)SCCNC(=O)N[C@@H]1[C@H]([C@@H]([C@@H]([C@@H](O1)CO)O)O)O C02576410
CS(=O)(=O)SCCNC(=O)N[C@H]1[C@H]([C@@H]([C@@H]([C@H](O1)CO)O)O)O C22059826
CS(=O)(=O)SCCNC(=O)N[C@@H]1[C@H]([C@@H]([C@@H]([C@H](O1)CO)O)O)O C22059829
CCCO[C@H]1[C@@H]([C@H]([C@@H]([C@H](O1)CO)O)O)O[C@H]2[C@@H]([C@H]([C@@H](CO2)O)O)O C31169032
C([C@@H]1[C@H]([C@@H]([C@H]([C@@H](O1)S[C@H]([C@@H](CO)O)[C@@H]([C@H](C=O)O)O)O)O)O)O C31543379
CC1(CC(CC([NH2+]1)(C)C)NC(=O)c2coc(n2)[C@H](CCSC)[NH3+])C C33703322
CC(=O)N[C@H]1[C@@H]([C@@H]([C@@H](O[C@@H]1O[C@@H]2[C@@H]([C@@H](O[C@@H]([C@@H]2O)CO)O)NC(=O)C)CO)O)O C34909202
CS(=O)(=O)SCCNC(=O)N[C@@H]1[C@@H]([C@@H]([C@@H]([C@@H](O1)CO)O)O)O C33875496
CS(=O)(=O)SCCNC(=O)N[C@H]1[C@@H]([C@@H]([C@@H]([C@@H](O1)CO)O)O)O C33875498
CC(=O)N[C@@H]1[C@H]([C@@H]([C@H](O[C@H]1O[C@@H]2[C@H]([C@@H](O[C@@H]([C@@H]2O)CO)O)NC(=O)C)CO)O)O C38468551
Cc1c\2c(oc1C(=O)N[C@@H](C)COC)CC(C/C2=N\NC(=[NH2+])N)(C)C C39855902
Cc1c\2c(oc1C(=O)N[C@H](C)COC)CC(C/C2=N\NC(=[NH2+])N)(C)C C39855903
CC(=O)N[C@@H]1[C@H]([C@@H]([C@@H](O[C@H]1O)CO)O[C@@H]2[C@@H]([C@H]([C@@H]([C@@H](O2)CO)O)O)NC(=O)C)O C39936957
CC(=O)N[C@@H]1[C@H]([C@@H]([C@@H](O[C@H]1O)CO)O[C@H]2[C@@H]([C@H]([C@@H]([C@H](O2)CO)O)O)NC(=O)C)O C44019859
CS(=O)(=O)SCCNC(=O)N[C@H]1[C@@H]([C@@H]([C@H]([C@@H](O1)CO)O)O)O C44135839
CS(=O)(=O)SCCNC(=O)N[C@H]1[C@H]([C@@H]([C@H]([C@@H](O1)CO)O)O)O C44135842
CS(=O)(=O)SCCNC(=O)N[C@H]1[C@@H]([C@H]([C@H]([C@@H](O1)CO)O)O)O C44135845
CS(=O)(=O)SCCNC(=O)N[C@H]1[C@H]([C@H]([C@H]([C@@H](O1)CO)O)O)O C44135848
CC(=O)N[C@@H]1[C@H]([C@H]([C@H](O[C@@H]1O[C@H]2[C@H]([C@H](O[C@@H]([C@@H]2O)CO)O)NC(=O)C)CO)O)O C44607936
CS(=O)(=O)SCCNC(=O)N[C@H]1[C@@H]([C@H]([C@H]([C@H](O1)CO)O)O)O C44608392
CC(=O)N[C@@H]1[C@H]([C@H]([C@H](O[C@H]1O)CO)O[C@H]2[C@@H]([C@H]([C@@H]([C@H](O2)CO)O)O)NC(=O)C)O C44699231
CC(=O)N[C@H]1[C@H]([C@@H]([C@H](O[C@H]1O[C@@H]2[C@@H]([C@@H](O[C@H]([C@@H]2O)CO)O)NC(=O)C)CO)O)O C44960062
CS(=O)(=O)SCCNC(=O)N[C@H]1[C@H]([C@H]([C@H]([C@H](O1)CO)O)O)O C44960196
C[NH2+]CC(=O)N[C@@H](CO)C(=O)N[C@@H]1[C@@H]([C@@H]([C@@H](O[C@@H]1C(=O)N)[C@@H]2C=CC(=NC2=O)N)O)O C40802328
C[NH2+]CC(=O)N[C@H](CO)C(=O)N[C@@H]1[C@@H]([C@@H]([C@@H](O[C@@H]1C(=O)N)[C@@H]2C=CC(=NC2=O)N)O)O C40802332
C[NH2+]CC(=O)N[C@@H](CO)C(=O)N[C@H]1[C@@H]([C@@H]([C@@H](O[C@@H]1C(=O)N)[C@@H]2C=CC(=NC2=O)N)O)O C40802337
C[NH2+]CC(=O)N[C@H](CO)C(=O)N[C@H]1[C@@H]([C@@H]([C@@H](O[C@@H]1C(=O)N)[C@@H]2C=CC(=NC2=O)N)O)O C40802341
c1ccc2=[NH+]CC(=c2c1)[C@@H]([C@@H](CNc3nccc(n3)c4ccncc4)[NH3+])O C52569928
c1ccc2=[NH+]CC(=c2c1)[C@H]([C@@H](CNc3nccc(n3)c4ccncc4)[NH3+])O C52569929
c1ccc2=[NH+]CC(=c2c1)[C@@H]([C@H](CNc3nccc(n3)c4ccncc4)[NH3+])O C52569930
c1ccc2=[NH+]CC(=c2c1)[C@H]([C@H](CNc3nccc(n3)c4ccncc4)[NH3+])O C52569931
c1c(ccc(c1)O)/C=N/Nc2n(c(nn2)N/N=C/c3ccc(cc3)O)N C16400397
c1cc(c(cc1)[O-])/C=[NH+]/Nc2n(c(nn2)N/[NH+]=C/c3c(cccc3)[O-])N C16449063
CC(=O)N[C@H]1[C@H]([C@@H]([C@@H](O[C@@H]1O)CO[C@@H]2[C@@H]([C@@H]([C@@H]([C@@H](O2)CO)O)O)NC(=O)C)O)O C34264957
c1c(c(nn1CC(=O)NC[C@H](CO)O)C(=O)NC[C@@H](CO)O)I C01634741
c1c(c(nn1CC(=O)NC[C@H](CO)O)C(=O)NC[C@H](CO)O)I C01634742
C1COCCN1c2nc(nc(n2)N3CCOCC3)N/N=C/[C@H]([C@@H]([C@@H]([C@@H](CO)O)O)O)O C06073474
CC(C)CCNC(=O)[C@H](c1ccc(cc1)O)N(c2ccc3c(c2)OCO3)C(=O)c4c(c(ns4)C(=O)N)N C06134532
CCC(C)(C)NC(=O)[C@@H](c1ccc(cc1)O)N(c2ccc(cc2)OC)C(=O)c3c(c(ns3)C(=O)N)N C06462054
CC(C)[C@@H](C(=O)N[C@@H]1C=C(C[C@H]([C@@H]1O)O)C(=O)N[C@@H](CCS(=O)(=O)C)C(=O)N)[NH2+]C C04221597
CC(C)[C@@H](C(=O)NC(=O)N)OC(=O)c1ccccc1S[C@H](C(C)C)C(=O)NC(=O)N C09963312
Cc1ccc(cc1)N([C@H](c2ccc(cc2)O)C(=O)NCCC(C)C)C(=O)c3c(c(ns3)C(=O)N)N C12473803
Cc1ccc(c(c1)N([C@@H](c2ccc(cc2)O)C(=O)NCCC(C)C)C(=O)c3c(c(ns3)C(=O)N)N)C C12473828
C1COCCN1c2nc(nc(n2)N3CCOCC3)N/N=C/[C@@H]([C@@H]([C@@H]([C@H](CO)O)O)O)O C13548726
c1ccc(c(c1)NC(=S)NNC(=S)NNC(=S)Nc2ccccc2Cl)Cl C16450442
CC/C(=N\NC(=S)NCC[NH+](CC)CC)/C(=N/NC(=S)NCC[NH+](CC)CC)/C C05572757
C[C@@]12CC[C@H]([C@@]([C@H]1Cc3c([nH+]c(s3)NCc4ccccc4)[C@H]2CC(=O)NCC[NH+](C)C)(C)CO)O C20504791
c1cc(c(cc1Cl)/C=N/Nc2[nH]nc(n2)SCC(=O)Nc3nnc(s3)SCC(=O)N)O C20834810
CC(=O)Nc1ccccc1NC(=O)CCSc2nnc(n2N)N/N=C/c3cccc(c3)O C20915536
c1ccc(cc1)C[NH2+]C[C@@H](COCC2CCC(CC2)COC[C@@H](C[NH2+]Cc3ccccc3)O)O C26897825
CC(C)[C@@H](C(=O)OC[C@H]([C@H]([C@H]([C@H](COC(=O)[C@H](C(C)C)NC=O)O)O)O)O)NC=O C31157899
C[C@@H]1CCC=C([C@@]1(C)CC/C(=C/CC/C(=C\CS(=O)(=O)CC[NH+]=C(N)N)/CO)/C)C C17218656
c1ccc(c(c1)C(=O)N/N=C/[C@H]([C@H]([C@@H](COC[C@@H]2[C@@H]([C@@H]([C@@H]([C@@H](O2)CO)O)O)O)[C@@H](CO)O)O)O)O C33957511
CC/C(=N/NC(=S)NCC[NH+](CC)CC)/C(=N/NC(=S)NCC[NH+](CC)CC)/C C17107960
CCOC(=O)[C@H]1C(=c2cc(ccc2=[NH+]1)OC)NC(=O)C[NH+]3CCC(CC3)(C(=O)N)[NH+]4CCCCC4 C38669746
Cc1ccc(cc1)NC(=O)COc2c(cccc2OC)C[NH2+]CCNC(=O)c3c(non3)N C40744491
c1ccc(cc1)C(c2ccccc2)(c3ccccc3)n4cc([nH+]c4)C[C@@H]([C@@H](CC(=O)N)[NH3+])N C44256280
CC[NH+](CC)c1ccc(cc1)NC(=O)COC(=O)[C@H](CC2=c3ccccc3=[NH+]C2)NC(=O)N C63209611
c1cc(ccc1CC(=O)N)OCC2=[NH+][C@@H](ON2)C(=O)NCCC3=c4cc(ccc4=[NH+]C3)Cl C63782754
[H]/N=C\1/[C@H](SC(=C1C(=O)Nc2c(cccc2CC)CC)NCC)C(=O)Nc3ccccc3C(=O)N C13302647
CC[NH+](CC)CCNC(=O)c1cc(c(cc1OC)N[C@H]2[C@@H]([C@@H]([C@@H]([C@@H](O2)C(=O)[O-])O)O)O)Cl C65747773
COC(=O)[C@]1(C[C@H]([C@@H]([C@@H](O1)[C@@H]([C@H](CO)O)O)NC(=O)CO)O)Oc2ccc(cc2)[N+](=O)[O-] C65748188
CCCC(=O)Nc1ccc(c(c1)NC(=S)NC(=O)c2cc(c(c(c2)OC)OC)OC)Cl C08831483
COc1ccccc1C(=O)NCCC(=O)NNC(=O)COc2ccccc2c3ccccc3 C09994354
Cc1ccc(c(c1)OCC(=O)NNC(=S)NC(=O)c2cccc(c2)C(=O)OC)C(C)C C10294144
CCOc1ccc(cc1)O[C@H](C)C(=O)NNC(=O)[C@H](C(C)C)NC(=O)c2ccccc2F C13011346
COc1cc(c(cc1OC)NC(=O)CSc2nnc(s2)SCC(=O)N)C(=O)[O-] C13273198
CC(C)OCCCNC(=O)CCCCn1c(=O)c2c(c3cc(ccc3[nH]2)OC)[nH]c1=S C04793263
CCCCC(=O)Nc1ccc(cc1)C(=O)NNC(=O)c2ccc(cc2)OC[C@@H]3CCCO3 C13619736
COc1ccc(cc1OC)/C=C/C(=O)NC(=S)NNC(=O)c2ccccc2OCC=C C14024142
Cc1cc(nc(n1)N/C(=N/C(=S)Nc2cc(ccc2OC)OC)/NCc3cccs3)C C14157188
Cc1cc(nc(n1)N/C(=N/C(=S)Nc2cccc(c2)OC(F)(F)F)/NC[C@H]3CCCO3)C C14157623
COCCOc1ccccc1C(=O)NC(=S)Nc2cccc(c2)NC(=O)c3ccco3 C14569030
CCCCn1c(c(c(=O)[nH]c1=O)N(CCCC)C(=O)Cc2coc3c2ccc(c3)OC)N C14623802
CC(C)c1ccc(cc1)OCC(=O)NNC(=S)NC(=O)c2ccc(cc2)OCCOC C14657110
Cc1ccc(c(c1)OCC(=O)NNC(=S)NC(=O)c2ccc(cc2)OCCOC)C(C)C C14657243
CCCCN(c1c(n(c(=O)[nH]c1=O)CC(C)C)N)C(=O)/C=C/c2ccc(cc2)C(=O)OC C14719949
CCN(CC)S(=O)(=O)c1cc(ccc1NNC(=S)Nc2ccccc2C)[N+](=O)[O-] C16219257
CCCOc1c(cc(cc1Cl)C(=O)O[C@@H](C)C(=O)Nc2c(ccs2)C(=O)N)OCC C16910985
Cc1c(cccc1Cl)NC(=O)CNC(=O)COC(=O)[C@H](C(C)C)NC(=O)c2cccs2 C17177247
C/C(=N\Nc1[nH]nc(n1)SCCC(=O)Nc2cc(cc(c2)OC)OC)/c3cccs3 C20835906
Cc1cccc(c1)NC(=O)CCSc2nc([nH]n2)N/N=C/c3ccc(cc3)C(=O)OC C20905992
CC[C@H](C)Sc1nnc(s1)NC(=O)CSc2nc([nH]n2)N/N=C/c3ccccc3 C21036578
CC[C@H](C)Sc1nnc(s1)NC(=O)CSc2nc([nH]n2)N/N=C/c3cccs3 C21079273
CCOC(=O)c1c(c(sc1NC(=O)[C@H](C)Sc2nnc(s2)N)C(=O)OCC)C C22738459
c1ccc(cc1)c2ccccc2NC(=O)CSc3nnc(n3Cc4ccco4)CCC(=O)N C22749624
c1ccc(cc1)c2ccc(cc2)OC[C@@H](CSc3nnc(n3CCC(=O)N)c4ccco4)O C22765311
CCOc1cc2c(cc1CNC(=O)c3cc(c(c(c3)OC)OCC(=O)N)OC)O[C@@H](C2)C C24501597
CCCCCN(c1c(n(c(=O)[nH]c1=O)CCCC)N)C(=O)[C@@H]2CC(=NO2)c3ccccc3 C33152413
CCCCCN(c1c(n(c(=O)[nH]c1=O)CCCC)N)C(=O)[C@H]2CC(=NO2)c3ccccc3 C33152414
CCCCNC(=O)[C@H](c1ccc(cc1)OC)N(Cc2ccco2)C(=O)c3c(cccc3O)O C36500647
CCCCNC(=O)[C@H](c1ccc(cc1)OC)N(Cc2ccco2)C(=O)c3cccc(c3O)O C36500885
Cc1cc(nc(n1)N/C(=N/C(=S)Nc2ccc(cc2OC)OC)/NCc3cccs3)C C14157186
CCOc1cc(c(cc1NC(=O)c2ccc(cc2)C)OCC)NC(=S)NCCCN3CCOCC3 C13556545
CCOC(=O)c1c(c(sc1NC(=O)CSc2[nH]nc(n2)CNc3ccccc3)C)C C08441520
C[C@@H](CCCC(C)C)NC(=O)CC[C@H]1C(=O)N(C(=O)N1)CCc2c[nH]c3c2cc(cc3)OC C08765071
CCCOc1ccc(cc1OCC)[C@@H]2c3c(n[nH]c3C(=O)N2CCCO)c4ccccc4O C09409213
CCOc1ccc(cc1)Nc2c(cccn2)C(=O)OCC(=O)NC(=O)NCc3cccs3 C16252791
CCCC[C@@]1(C(=O)N(C(=O)N1)C[C@@H](COc2ccc(cc2)NC(=O)C)O)c3ccc(cc3)F C58791985
CC(C)CSc1nnc(s1)NC(=O)CSc2nc([nH]n2)N/N=C/c3ccccc3 C58992683
CCSc1ccccc1NC(=O)CSc2nc([nH]n2)N/N=C/c3ccc(cc3)OC C58996285
CCOc1ccccc1NC(=O)CSc2nc([nH]n2)N/N=C/c3ccc(cc3)N(C)C C59005014
CCCSc1nnc(s1)NC(=O)CSc2nc([nH]n2)N/N=C/c3cccs3 C59016465
CC/C(=N/Nc1[nH]nc(n1)SCC(=O)Nc2nnc(s2)SCC)/c3ccccc3 C59020614
CC(C)/C=N/Nc1[nH]nc(n1)SCC(=O)Nc2nnc(s2)SCc3ccccc3 C59311562
CC/C(=N/Nc1[nH]nc(n1)SCC(=O)Nc2nnc(s2)SCc3ccccc3)/C C59888806
CCC/C(=N/Nc1[nH]nc(n1)SCC(=O)Nc2c(c3c(s2)CCC3)C(=O)OC)/C C59890289
CC(C)C/C(=N/Nc1[nH]nc(n1)SCC(=O)Nc2c(c3c(s2)CCC3)C(=O)OC)/C C59892357
c1cc(cc(c1)NCC(=O)Nc2ccc(cc2)OC[C@H]3CCCO3)C(=O)NCc4ccco4 C66085993
c1cc(oc1)CNC(=O)c2ccc(cc2)NCC(=O)Nc3ccc(cc3)OC[C@@H]4CCCO4 C66107844
CCCOC(=O)c1ccc(cc1)NCC(=O)Nc2ccc(cc2)C(=O)NC[C@H]3CCCO3 C66211159
c1cc(cc(c1)NC(=O)CNc2ccc(cc2)OC[C@@H]3CCCO3)C(=O)NCc4ccco4 C66227663
c1cc(ccc1N2CC[NH+](CC2)C[C@H]3C[NH+]4CC[C@H]3C[C@@H]4CNC(=S)NCC[NH+]5CCOCC5)F C08635653
COC[C@H]1CCC[NH+]1C[C@H]2C[NH+]3CC[C@H]2C[C@@H]3CNC(=S)NCC[NH+]4CCOCC4 C08635744
CC(C)[NH+](C)C[C@@H](COc1ccc(cc1OC)C[NH2+]CCCCC[NH+]2CCOCC2)O C11934182
CC(C)[NH+](C)C[C@H](COc1ccc(cc1OC)C[NH2+]CCCCC[NH+]2CCOCC2)O C11934183
CCCCC/C=C\C/C=C/C=C\C=C/[C@H]([C@H](CCCC(=O)[O-])O)SC[C@@H](C(=O)NCC(=O)[O-])[NH3+] C13515380
CCOC(=O)/C=C/[C@H](CC(C)C)NC(=O)[C@H](CO)NC(=O)[C@H](C(C)C)NC(=O)c1cccc(c1C)O C13648769
C[NH+](CCc1ccccn1)C[C@H]2C[NH+]3CC[C@H]2C[C@@H]3CNC(=S)NCC[NH+]4CCOCC4 C08636215
COc1cc(ccc1OCC(=O)N)/C=C/C(=O)OCC(=O)Nc2c(c3c(s2)CCC3)C(=O)N C16285605
CC[NH+]1CCC(CC1)CC[NH2+]Cc2ccc(c(c2)OC[C@H](CN3CC[NH+](CC3)C)O)OC C20513459
CC[NH+]1CCC(CC1)CC[NH2+]Cc2ccc(c(c2)OC[C@@H](CN3CC[NH+](CC3)C)O)OC C20513462
CCOc1ccccc1NC(=O)CSc2nnc(n2N)N/N=C/c3cccc(c3O)CC=C C20527542
CC(=O)Nc1cccc(c1)NC(=O)CCSc2nc([nH]n2)N/N=C/c3cccc(c3O)CC=C C21075923
CCCCC/C=C\C/C=C\C=C/C=C\[C@@H]([C@H](CCCC(=O)[O-])O)SC[C@H](C(=O)NCC(=O)[O-])[NH3+] C27642959
CCCCC/C=C\C/C=C/C=C\C=C/[C@@H]([C@H](CCCC(=O)[O-])O)SC[C@H](C(=O)NCC(=O)[O-])[NH3+] C27642972
CCCCC/C=C/C/C=C\C=C/C=C\[C@@H]([C@H](CCCC(=O)[O-])O)SC[C@H](C(=O)NCC(=O)[O-])[NH3+] C27644939
CCCCC/C=C/C/C=C/C=C/C=C/[C@@H]([C@@H](CCCC(=O)[O-])O)SC[C@@H](C(=O)NCC(=O)[O-])[NH3+] C03873101
CCCCC/C=C/C/C=C/C=C/C=C/[C@@H]([C@H](CCCC(=O)[O-])O)SC[C@@H](C(=O)NCC(=O)[O-])[NH3+] C04556720
CCCCCCN([C@H](c1c(cc(cc1O)O)O)C(=O)NC(C)(C)C)C(=O)CNC(=O)c2ccccc2 C36518774
CCCCC/C=C\C/C=C\C=C\C=C\[C@H]([C@H](CCCC(=O)[O-])O)SC[C@H](C(=O)NCC(=O)[O-])[NH3+] C08860458
CCOc1ccc(cc1)N([C@@H](c2ccc(o2)C)C(=O)NC[C@H]3CCCO3)C(=O)c4c(c(ns4)C(=O)N)N C06600990
C[NH+]1CCN(CC1)C[C@@H](COc2cc(ccc2OC)C[NH2+]CC3(CCCCC3)[NH+](C)C)O C23374994
C[NH+]1CCN(CC1)C[C@H](COc2cc(ccc2OC)C[NH2+]CC3(CCCCC3)[NH+](C)C)O C23374995
CC(C)[NH+]1CCC(CC1)C[NH2+]Cc2ccc(c(c2)OC[C@@H](CN3CC[NH+](CC3)C)O)OC C23375196
CC(C)[NH+]1CCC(CC1)C[NH2+]Cc2ccc(c(c2)OC[C@H](CN3CC[NH+](CC3)C)O)OC C23375195
c1cc(cnc1)[C@H](C[NH2+]CCc2ccc(cc2)N/C(=N/c3cc(cc(c3)Cl)Cl)/NC#N)O C27211040
CCCCC/C=C\C/C=C\C=C\C=C\[C@@H]([C@@H](CCCC(=O)[O-])O)SC[C@@H](C(=O)NCC(=O)[O-])[NH3+] C64858100
CCCCC/C=C\C/C=C\C=C\C=C\[C@@H]([C@H](CCCC(=O)[O-])O)SC[C@@H](C(=O)NCC(=O)[O-])[NH3+] C64858107
CCCCC/C=C\C/C=C/C=C/C=C/[C@H]([C@@H](CCCC(=O)[O-])O)SC[C@@H](C(=O)NCC(=O)[O-])[NH3+] C64858113
CCCCC/C=C\C/C=C/C=C/C=C/[C@H]([C@H](CCCC(=O)[O-])O)SC[C@@H](C(=O)NCC(=O)[O-])[NH3+] C33820495
CCOC(=O)CSCC(=O)Nc1c(c(c(s1)C(=O)N)C)C(=O)OCCOC C09884366
Cc1ccc(cc1C)O[C@H](C)C(=O)NNC(=S)NC(=O)CCC(=O)OCCOC C10154308
CCc1cccc(c1)OC[C@@H](Cn2c3c(=O)[nH]c(=O)n(c3nc2NCCCOC(C)C)C)O C10385259
CCCCCCNc1nc2c(n1C[C@@H](COc3ccc(cc3)OC)O)c(=O)[nH]c(=O)n2C C06149640
CCCCCCNc1nc2c(n1C[C@H](COc3ccc(cc3)OC)O)c(=O)[nH]c(=O)n2C C06149644
c1ccc(cc1)OCCOc2cccc(c2)C(=O)NC(=S)NNC(=O)[C@@H]3CC(=O)N(C3)Cc4ccco4 C13630266
CCCOC(=O)CCC(=O)NC(=S)NNC(=O)COc1ccc(c(c1)C)Cl C13997313
Cc1cc(nc(n1)N/C(=N/C(=S)Nc2cc(cc(c2)C(=O)OC)C(=O)OC)/NCCOC)C C14158563
CCCCn1c(c(c(=O)[nH]c1=O)N(CC(C)C)C(=O)CCCOC(=O)c2ccc(cc2)C#N)N C14357641
C[C@H](C(=O)NNC(=S)NC(=O)CCC(=O)OCCOC)Oc1ccc(cc1Cl)Cl C14645271
C[C@H](C(CC=C)(CC=C)O)NC(=O)Cn1cc(cn1)NC(=O)CCOc2ccccc2 C14992014
CCOc1cc(cc(c1OCC)OCC)C(=O)NNC(=S)NC[C@@H]2CCCO2 C16184773
CCCCCCSC[C@@H](C(=O)NCC(=O)[O-])NC(=O)CC[C@H](C(=O)[O-])NC(=O)C C04962408
COc1cc(cc(c1)OC)NC(=O)CSc2nc([nH]n2)N/N=C/c3cc(c(c(c3)OC)OC)OC C20909435
COc1cccc(c1)NC(=O)CCSc2nc([nH]n2)N/N=C/c3cc(c(c(c3)OC)OC)OC C20909785
COc1cc(cc(c1OC)OC)/C=N/Nc2[nH]nc(n2)SCCC(=O)Nc3ccc(cc3)[N+](=O)[O-] C20909808
COc1cc(cc(c1OC)OC)/C=N/Nc2[nH]nc(n2)SCCC(=O)Nc3cccc(c3)[N+](=O)[O-] C20909811
Cc1cc(nc(n1)N/C(=N\C(=S)Nc2cc(cc(c2)OC)OC)/NCCCOC)C C14158649
CCCCNC(=O)NC(=O)COC(=O)c1ccccc1SCC(=O)NCCOC C21603629
CCCCNC(=O)NC(=O)COC(=O)/C=C/c1ccc(cc1)S(=O)(=O)NCc2ccco2 C21675075
CCOc1ccc(c(c1)[N+](=O)[O-])NC(=O)C[C@H](C(=O)[O-])[NH2+]CCCN2CCOCC2 C22997096
Cc1c(c(sc1C(=O)N)NC(=O)COC(=O)Cc2ccccc2Cl)C(=O)OCCOC C23642382
CCCCCN(c1c(n(c(=O)[nH]c1=O)CCCC)N)C(=O)CSc2nnnn2CC(C)C C24831909
CCCCCCOc1ccc(cc1OC)/C=N\NC(=O)CCc2c(=O)[nH]c(=O)[nH]n2 C31776261
CC[C@@H](C(=O)Nc1nc(c(s1)C(=O)OC(C)C)C)n2c(nnc2SCC(=O)OCC)N C32535784
CCOC(=O)CSc1nnc(n1[C@H](C)C(=O)Nc2nc(c(s2)C(=O)OCC(C)C)C)N C32535767
CC[C@H](C(=O)Nc1nc(c(s1)C(=O)OCC(C)C)C)n2c(nnc2SCC(=O)OC)N C32535749
CC(=CCC/C(=C/CC[C@@]1([C@H](Cc2c(cc3c(c2O1)CN(C3=O)[C@@H](CCC(=O)[O-])C(=O)[O-])O)O)C)/CO)C C37538274
CCCCN(c1c(n(c(=O)[nH]c1=O)CCC)N)C(=O)COC(=O)CSc2ccc(cc2)[N+](=O)[O-] C09352497
CCCCn1c(c(c(=O)[nH]c1=O)N(CCOC)C(=O)COC(=O)COc2ccc(cc2)CC)N C18287198
CCOc1cc(c(cc1NC(=O)c2ccco2)OCC)NC(=S)NCCCN3CCOCC3 C19823201
CCN(CC)S(=O)(=O)c1ccc(c(c1)C(=O)[O-])NCCCCC[C@@H]2C(=C(N=N2)N)C#N C39665608
CCN(CC)S(=O)(=O)c1ccc(c(c1)C(=O)[O-])NCCCCC[C@H]2C(=C(N=N2)N)C#N C39665610
COC(=O)c1ccccc1NC(=O)CSc2nnc(n2CC=C)[C@@H](CO)NC(=O)c3ccccc3F C39748376
c1cc(c(cc1[N+](=O)[O-])[N+](=O)[O-])NCCCOCCOCCOCCOC[C@@H](CO)O C43163775
Cc1c(cc(n1CCCC[C@@H](C(=O)OC)NC(=O)C)c2csc(n2)c3ccc(cc3)OC)C(=O)N C43212490
CC[NH+](CC)CCCN[C@H](CC(=O)Nc1ccc(cc1[N+](=O)[O-])OCC)C(=O)[O-] C54435382
CCCCC[C@@H](C)NC(=O)CSc1nnc(n1C[C@@H]2CCCO2)CCC(=O)N C36713350
COCCNC(=O)CC(=O)N/N=C\c1ccc(cc1)OCC(=O)NC[C@@H]2CCCO2 C58873047
COCCNC(=O)CC(=O)N/N=C\c1ccc(cc1)OCC(=O)NCc2ccco2 C58873052
COc1ccc(cc1OC)/C=N/Nc2[nH]nc(n2)SCC(=O)Nc3nnc(s3)SCC=C C58995748
COc1ccc(c(c1)/C=N/Nc2[nH]nc(n2)SCC(=O)Nc3cc(c(c(c3)OC)OC)OC)OC C59310554
COCCOc1ccccc1C(=O)NC(=S)NNC(=O)COc2ccc(cc2)[N+](=O)[O-] C14660647
Cc1cc(nc(n1)N/C(=N/C(=S)Nc2ccc(cc2OC)OC)/NCC(OC)OC)C C14155933
CCCCNC(=O)CSc1nc([nH]n1)N/N=C/c2cc(c(c(c2)OC)OC)OC C59830860
CC[C@@H](C)Sc1nnc(s1)NC(=O)CSc2nc([nH]n2)N/N=C/c3cnn(c3)CC=C C59832088
CCCCOc1cccc(c1)NC(=O)CSc2nc([nH]n2)N/N=C/c3cnn(c3)CCOC C59887104
CCOCCCNC(=S)NCCCNc1c(cc2cc3c(cc2n1)OCO3)C#N C18202320
C[C@H](CCCC(C)C)NC(=O)CSc1nnc(n1C[C@H]2CCCO2)CCC(=O)N C36692617
CCCCOC(=O)C[C@@H]1C(=O)NCCN1C(=O)CNc2ccc(cc2)NC(=O)CCC C66087378
CCOc1ccc2c(c1)cc(c(=O)[nH]2)C[NH+](CCC[NH+]3CCOCC3)Cc4nnnn4C[C@@H]5CCCO5 C06196591
CCOc1ccc2c(c1)cc(c(=O)[nH]2)C[NH+](CCC[NH+]3CCOCC3)Cc4nnnn4C[C@H]5CCCO5 C06196593
CCCCN(c1c(n(c(=O)[nH]c1=O)CCC)N)C(=O)COC(=O)CCSc2ccc(cc2)C C10210713
CCOC(=O)c1c(c(sc1NC(=O)COC(=O)c2ccc(c(c2)[N+](=O)[O-])N)C(=O)OCC)C C10531839
CCCCN(c1c(n(c(=O)[nH]c1=O)CCC)N)C(=O)COC(=O)c2ccc(cc2)SC(F)F C10766175
CCCCN(c1c(n(c(=O)[nH]c1=O)CCC)N)C(=O)COC(=O)/C=C/c2cccc(c2)[N+](=O)[O-] C11583796
C=CCNC(=O)c1ccccc1NC(=S)NC(=O)CCCC(=O)OCCCc2ccccc2 C12137368
CCOc1ccc(cc1)NC(=S)N(CC[NH+](C)C)Cc2cc3cc(ccc3[nH]c2=O)OCC C12566363
CC(C)(C)C(=O)COC(=O)c1ccccc1SCC(=O)Nc2ccccc2SCC(=O)N C12975843
CCOC(=O)Cn1c(nnn1)C[NH+](CCC[NH+]2CCOCC2)Cc3cc4cc5c(cc4[nH]c3=O)OCO5 C13065418
COCCCNC(=O)c1cccc(c1)NC(=S)NC(=O)c2cc(ccc2OCCOC)Br C14558513
COc1ccc(cc1)NC(=O)CCSc2nc([nH]n2)N/N=C/c3ccc(c(c3)OCn4cccn4)OC C20424567
CCCCOC(=O)C1=C(Nc2ccccc2[C@@]13C(=C(OC3=O)CC(=O)OCC)C(=O)OCC)N C20583376
CCCOc1ccc(cc1OCC)/C=C/C(=O)OCC(=O)Nc2c(c3c(s2)CCC3)C(=O)N C20890119
CCOc1ccc(cc1)NC(=O)CCSc2[nH]c(nn2)N/N=C/c3ccc(c(c3)OC)OC C21039381
CCN(CC)c1ccc(cc1)/C=N/Nc2[nH]nc(n2)SCC(=O)Nc3nnc(s3)SCCOC C21076194
CC/C(=N\Nc1[nH]nc(n1)SCC(=O)Nc2nnc(s2)SCCOC)/c3ccccc3 C21081554
CCOc1ccc(cc1)NC(=O)CCSc2nc([nH]n2)N/N=C/c3cc(c(c(c3)OC)[O-])[N+](=O)[O-] C21084257
Cc1cc(nc(n1)N/C(=N/C(=S)NCCCN2CCOCC2)/NCCc3cccs3)C C14159080
c1cc(ccc1CCC(=O)[O-])OC(=O)CCCCCNC(=O)CCCC[C@@H]2[C@@H]3[C@@H](CS2)NC(=O)N3 C22051825
CC(C)[NH+](C[C@@H](COc1ccc(cc1)CCOC)O)C[C@@H](COc2ccc(cc2)CCOC)O C22063147
CCCCCC(=O)OC[C@H](CO[P@@](=O)([O-])O[C@@H]1[C@@H]([C@@H]([C@@H]([C@@H]([C@@H]1O)O)C)C)O)OC(=O)CCCCC C27645544
CC[NH+](CC)CCN1[C@H](C(=C(C1=O)[O-])C(=O)c2ccc(cc2)OC(C)C)c3ccc(cc3)OCC(=O)N C33376018
CC[NH+](CC)CCN1[C@@H](C(=C(C1=O)[O-])C(=O)c2ccc(cc2C)OCC=C)c3ccc(cc3)OCC(=O)N C33751871
CC[NH+](CC)CCN1[C@@H](C(=C(C1=O)[O-])C(=O)c2ccc(cc2C)OCC(C)C)c3ccc(cc3)OCC(=O)N C33751877
C[C@H](c1ccccc1)[NH+](Cc2cccc(c2OC)OC)Cc3nc(co3)C(=O)NCC[NH+](C)C C35711388
Cc1ccccc1c2csc3c2c(=O)[nH]c(n3)C[NH+](CCCOC)C[C@H](COCC(C)C)O C35745834
CCCC(=O)OC[C@H](C[NH+](Cc1[nH]c(=O)c2c(c(sc2n1)C(=O)OC(C)C)C)C(C)C)O C35746818
CC(C)COC[C@@H](C[NH+](Cc1c(noc1N2CC[NH+](CC2)C)c3ccccc3)C[C@@H]4CCCO4)O C35781205
CCCC(=O)OC[C@@H](C[NH+](CCCOC)Cc1[nH]c(=O)c2c3c(sc2n1)C[C@@H](CC3)C)O C36161439
CCc1c2c(=O)[nH]c(nc2sc1C(=O)OC)C[NH+](Cc3ccco3)C[C@@H](COCC=C)O C36207302
Cc1c2c(=O)[nH]c(nc2sc1C(=O)OC(C)C)C[NH+](CC=C)C[C@H](COc3ccccc3)O C36207475
CC(C)[NH+](C)C[C@@H](CN1CC[NH+](CC1)Cc2nc(co2)C(=O)N(C)CCc3ccc(c(c3)OC)OC)O C34677628
CCCCn1c(c(c(=O)[nH]c1=O)N(CCOC)C(=O)COC(=O)/C=C/c2ccc(cc2)Br)N C15940429
CCCCCN(c1c(n(c(=O)[nH]c1=O)CCCC)N)C(=O)CCC(=O)O[C@@H](C)C(=O)c2ccc(cc2)Cl C12868067
CCCCCN(c1c(n(c(=O)[nH]c1=O)CCCC)N)C(=O)CCC(=O)O[C@H](C)C(=O)c2ccc(cc2)Cl C12868075
C=CCOc1ccc(cc1)C(=O)C2=C(C(=O)N([C@@H]2c3ccc(cc3)OCC(=O)N)CCCO)[O-] C40053664
C=CCOc1ccc(cc1)C(=O)C2=C(C(=O)N([C@H]2c3ccc(cc3)OCC(=O)N)CCCO)[O-] C40053665
CCOC(=O)c1c(c2c(=O)[nH]c(nc2s1)C[NH+](C[C@@H](COC(C)C)O)CC(C)C)C(C)C C36206703
Cc1c2c(=O)[nH]c(nc2sc1C(=O)OC)C[NH+](C[C@H](COCc3ccco3)O)CC(C)C C36207494
CCOC(=O)c1c(c2c(=O)[nH]c(nc2s1)C[NH+](C[C@@H](COCC=C)O)CC(C)C)C(C)C C36207280
Cc1c2c(=O)[nH]c(nc2sc1C(=O)OC(C)C)C[NH+](C[C@H](COCC(C)C)O)CC(C)C C36206807
CCOC(=O)C1=C(N=C(/C(=C(/[O-])\OCC)/[C@H]1c2ccccc2OC[C@@H](C[NH2+]C(C)(C)C)O)C)C C27719722
CC[C@@H](C)[C@@H](C(=O)OC)NC(=O)NCCN1CCN(CC1)C(=O)N[C@@H]([C@@H](C)CC)C(=O)OC C13572342
CC[C@@H](C)[C@@H](C(=O)OC)NC(=O)NCCN1CCN(CC1)C(=O)N[C@@H]([C@H](C)CC)C(=O)OC C13572345
Cc1c(c(n(n1)CC=C)C)/C=N/Nc2[nH]nc(n2)SCC(=O)Nc3ccccc3SCC=C C59831271
C=CCn1cc(cn1)/C=N/Nc2[nH]nc(n2)SCCC(=O)Nc3ccc(cc3)OC(F)(F)F C59832338
COCCn1cc(cn1)/C=N/Nc2[nH]nc(n2)SCC(=O)Nc3ccccc3Oc4ccccc4 C59886777
COCCn1cc(cn1)/C=N/Nc2[nH]nc(n2)SCC(=O)Nc3ccccc3SCc4ccccc4 C59886924
CCOC(=O)C1=C(N=C(/C(=C(/[O-])\OCC)/[C@@H]1c2ccccc2OC[C@@H](C[NH2+]C(C)(C)C)O)C)C C27719722
c1cc(ccc1C(=O)OC[C@@H]2[C@H]([C@@H]([C@@H]([C@@H](O2)O[C@]3([C@H]([C@@H]([C@@H](O3)CO)O)O)CO)O)O)O)[N+](=O)[O-] C12652837
c1cc(ccc1CCC(=O)NCCSc2nc(c3c(n2)n(cn3)[C@H]4[C@H]([C@@H]([C@@H](O4)CO)O)O)N)O C05733415
c1ccc(c(c1)C(=O)N/N=C/[C@@H]([C@@H]([C@H]([C@H](CO)O)O[C@H]2[C@H]([C@@H]([C@@H]([C@@H](O2)CO)O)O)O)O)O)Cl C15775367
CCOc1cc(cc(c1OCC(=O)N)Br)C[NH2+]CCNC(=O)c2c(non2)N C16688328
c1c(c(=O)[nH]c(=O)n1C(=O)NCCCCCCNC(=O)N[C@@H]2[C@H]([C@@H]([C@H](O[C@H]2O)CO)O)O)F C16953404
CC(=O)N[C@H]1[C@H]([C@H]([C@H](O[C@@H]1OC(=O)c2ccccc2)CO)O[C@H]3[C@H]([C@@H]([C@@H](O3)[C@H](CO)O)O)O)O C22050025
CO[S@](=O)(=S)CCNC(=O)[C@@H](CCCCNC(=O)CCCC[C@@H]1[C@@H]2[C@@H](CS1)NC(=O)N2)[NH3+] C33696505
c1ccc(c(c1)C(=O)N/N=C/[C@@H]([C@@H]([C@@H]([C@@H](CO)O)O[C@@H]2[C@@H]([C@@H]([C@@H]([C@@H](O2)CO)O)O)O)O)O)O C33722733
CC(C)(C)c1cc(cc(c1O)C(C)(C)C)CCC(=O)OC[C@H]([C@@H]([C@@H]([C@@H](C[NH2+]C)O)O)O)O C33738405
CC(=O)N[C@H]1[C@H]([C@@H]([C@@H](O[C@@H]1OC(=O)c2ccccc2)CO)O[C@@H]3[C@@H]([C@@H]([C@@H](O3)[C@@H](CO)O)O)O)O C35203040
c1cc(c(cc1/C=C/C(=O)OC[C@@H]2[C@H]([C@@H]([C@@H]([C@@H](O2)OC[C@@H]([C@@H]([C@@H](CO)O)O)O)O)O)O)O)O C35454596
CC(C)CC(=O)O[C@H]1[C@@H]2[C@@H](C[C@@H]([C@@]2(CO)O)O)C(=CO1)CO[C@H]3[C@@H]([C@H]([C@@H]([C@H](O3)CO)O)O)O C35455784
C[NH+](CCCNc1ccc(cc1[N+](=O)[O-])NN[NH3+])CCCNC(=O)CCCC[C@H]2[C@@H]3[C@@H](CS2)NC(=O)N3 C28631130
c1ccc(c(c1)C(=O)N/N=C/[C@H]([C@H]([C@@H]([C@@H](CO)O)O[C@@H]2[C@@H]([C@@H]([C@@H]([C@@H](O2)CO)O)O)O)O)O)O C33957488
c1cc(ccc1C(=O)OC[C@H]2[C@H]([C@H]([C@@H]([C@@H](O2)O[C@]3([C@@H]([C@@H]([C@@H](O3)CO)O)O)CO)O)O)O)[N+](=O)[O-] C36367369
c1nc(c2c(n1)n(c(n2)NCCOCCOCC[NH3+])[C@H]3[C@@H]([C@H]4[C@H](O3)CO[P@@](=O)(O4)[O-])O)N C38580935
CSCC[C@@H](/C(=N/S(=O)(=O)OC[C@H]1[C@@H]([C@@H]([C@@H](O1)N2C=NC3=C(NC=N[C@@H]32)[NH3+])O)O)/[O-])[NH3+] C38664793
C1[C@@H]([C@H](CS1(=O)=O)NC(=O)NCCCCCCNC(=O)N[C@@H]2CS(=O)(=O)C[C@@H]2N)[NH3+] C37530470
c1nc(c2c(n1)n(cn2)[C@H]3[C@@H]([C@H]4[C@H](O3)CO[P@@](=S)(O4)O)OC(=O)NCCCCCC[NH3+])N C42854036
C1CCC(CC1)CCCO[C@@H]2[C@@H]([C@@H]([C@@H]([C@@H](O2)CO)O[C@@H]3[C@@H]([C@@H]([C@@H]([C@@H](O3)CO)O)O)O)O)O C43193619
C1CCC(CC1)CCCO[C@H]2[C@H]([C@@H]([C@@H]([C@@H](O2)CO)O[C@@H]3[C@@H]([C@@H]([C@@H]([C@@H](O3)CO)O)O)O)O)O C43193622
C/C=C/C=C/C=C\C(=O)N[C@@H]([C@H](C)[NH3+])C(=O)O[C@@H](c1c[nH]c2c1ccc(c2)Cl)[C@@H]3C(=O)NCC(=O)N3 C44606400
CCc1c(c(nc([nH+]1)N)N)c2ccc(cc2)OCCCCNC(=O)CCCC[C@H]3[C@H]4[C@@H](CS3)NC(=O)N4 C35653069
C[C@H]1[C@@H]([C@H]([C@H]([C@@H](O1)O[C@H]2[C@@H]([C@@H]([C@@H](O[C@@H]2Oc3cc(c(c(c3)O)C(=O)CCc4ccc(cc4)O)O)CO)O)O)O)O)O C61715686
CCC[NH+](CCC)C[C@@H]1[C@@H](NNN1c2c(non2)N)C(=O)N/N=C/C3=c4ccccc4=[NH+]C3 C63426947
CCC[NH+](CCC)C[C@H]1[C@H](NNN1c2c(non2)N)C(=O)N/N=C/C3=c4ccccc4=[NH+]C3 C63426950
CC(C)OC(=O)NN([C@@H]1C=C(C[C@H]([C@H]1O)O)C(=O)NCC(=O)N)C(=O)OC(C)C C04221650
CC(C)[NH2+]C[C@@H](COc1ccccc1c2ccccc2OC[C@@H](C[NH2+]C(C)C)O)O C04655719
CC(C)[NH2+]C[C@H](COc1ccccc1c2ccccc2OC[C@@H](C[NH2+]C(C)C)O)O C04655720
CC(C)[NH2+]C[C@@H](COc1ccccc1c2ccccc2OC[C@H](C[NH2+]C(C)C)O)O C04655721
C[C@H](C[NH+](Cc1cc(c(cc1O)C[NH+](C[C@@H](C)O)C[C@@H](C)O)O)C[C@@H](C)O)O C04775230
Cc1ccccc1NC(=S)NNC(=S)NNC(=S)Nc2ccccc2C C05337876
CCC[NH2+]CCNc1ccc(c2c1C(=O)c3ccccc3C2=O)NCC[NH2+]CCC C05114696
Cc1ccc(cc1)Nc2nc(nc(n2)N)C[NH2+][C@H](CO)[C@@H](c3ccc(cc3)[N+](=O)[O-])O C09442180
c1cc(c(cc1S(=O)(=O)N)[N+](=O)[O-])NNC(=S)NCC[NH+]2CCOCC2 C09540147
Cc1c(c(n2c(n1)nc(n2)N)C)CCC(=O)NCCCCCc3c(c([nH]n3)N)C#N C12547435
Cc1cccc(c1)NC(=S)NNC(=S)NNC(=S)Nc2cccc(c2)C C15637082
c1cc(cc(c1)O)/C=N/Nc2nnc(n2N)SCC(=O)NNC(=O)C(F)(F)F C20915833
CCOC(=O)c1c2c(sc1NC(=O)CCSc3nnc(n3N)NN)CCC2 C20922326
COc1cc(ccc1O)/C=C/CO[C@@H](CO)CO[C@H]2[C@@H]([C@H]([C@@H]([C@H](O2)CO)O)O)O C35465759
c1cc(ccc1CCC(=O)c2c(cc(cc2O[C@H]3[C@H]([C@@H]([C@@H]([C@@H](O3)CO)O)O)O)O)O)[N+](=O)[O-] C35645831
COc1cc(ccc1O)/C=C/COC[C@@H](CO[C@H]2[C@@H]([C@H]([C@@H]([C@H](O2)CO)O)O)O)O C39560205
c1ccc(cc1)N(c2ccccc2)Nc3c(c(nc[nH+]3)NCC[NH+]4CCCCC4)N C40756266
c1ccc(cc1)N(c2ccccc2)Nc3c(c(nc[nH+]3)NCCCn4cc[nH+]c4)N C40778039
C[C@@H](COC)Nc1nc(c(c(n1)Nc2c(c3c(s2)CCCC3)C(=O)N)[N+](=O)[O-])N C41026430
c1ccc(cc1)CCO[C@H]2[C@@H]([C@H]([C@@H]([C@H](O2)CO)O)O)O[C@H]3[C@@H]([C@](CO3)(CO)O)O C49181913
C[NH+](C)CC[NH+](C)[C@H]1[C@H](O[C@H]([C@H]1O)CO)CNC(=O)Nc2cc(cc(c2)OC)OC C20464980
c1ccc2=[NH+]CC(=c2c1)C[C@@H](COc3cc(cnc3)c4cccc(c4)CC(=O)N)[NH3+] C52627679
c1cc(oc1)CNC(=O)CSc2nnc(n2N)N/N=C/c3ccc(cc3O)O C20292363
C[C@H](C[NH+](Cc1cc(c(cc1O)C[NH+](C[C@@H](C)O)C[C@H](C)O)O)C[C@@H](C)O)O C17328547
c1ccc2=[NH+]CC(=c2c1)CCNC(=O)[C@H]3[NH+]=C(NO3)COc4ccccc4C(=O)N C63818810
COc1ccc2=C(C[NH+]=c2c1)CCNC(=O)CS[C@@H]3N[NH2+]NN3c4ccccc4F C64657138
Cc1ccc(cc1C)N2[C@@H](N[NH2+]N2)SCC(=O)N[C@@H](CC3=c4ccccc4=[NH+]C3)C(=O)[O-] C64684689
CC[NH+](CC)CCNC(=O)c1cc(c(cc1OC)N[C@H]2[C@H]([C@@H]([C@@H]([C@@H](O2)C(=O)[O-])O)O)O)Cl C65747777
CCOc1ccc(cc1)NC(=O)C2=C(NC(=O)N[C@H]2c3ccc(c(c3)OCC)O)C C00708962
CC(=O)NCCNC(=O)C[C@@H]1c2c(sc(n2)c3ccccc3)C[C@H]4[C@]1(CC[C@H]([C@@]4(C)CO)O)C C04222534
c1ccc(cc1)Oc2ccc(cc2)NC(=O)N[C@H]3CO[C@H]4[C@@H]3OC[C@H]4OCC(=O)N C04222749
C[C@@H]1CCc2c(sc(c2C(=O)OC(C)C)NC(=O)CSc3nc([nH]n3)N)C1 C06175692
c1cc(ccc1CCNC(=O)CSCc2[nH]c(=O)c3c4c(sc3n2)CCCC4)S(=O)(=O)N C03432790
c1ccc(c(c1)C(=O)N)NC(=O)Cc2csc(n2)SCC(=O)Nc3ccc(cc3)F C08852202
c1ccc(c(c1)C(=O)N)NC(=O)Cc2csc(n2)SCC(=O)Nc3ccc(cc3)Cl C08852659
C[C@H](C(=O)NCC(=O)Nc1ccc(c(c1F)F)F)Sc2nc(cn2N)c3ccccc3 C09644521
c1cc(ccc1CCNC(=O)COC(=O)c2ccc3c(c2)c4c([nH]3)CCCC4)S(=O)(=O)N C09962764
c1cc(cc(c1)NCC[NH2+]C[C@@H](c2cccc(c2)Cl)O)c3cccc(n3)C(=O)[O-] C11422346
Cc1cccc(c1NC(=O)C)C(=O)OCc2nc(nc(n2)Nc3ccc(cc3)F)N C11946625
Cc1cc(cc(c1OCC(=O)NC(=S)Nc2ccccc2C(=O)N)Br)Br C12498966
c1cc(ccc1C(=O)NNC(=S)NC(=O)COc2ccc(cc2)Br)O C12572024
Cc1cc(c(n1c2ccc(cc2)C(=O)OC)C)C(=O)CSc3nc(nc(n3)N)N C05226317
Cc1ccc(c(c1)OCC(=O)NC(=S)NNC(=O)CCC(=O)Nc2ccccc2)C C13976159
CC(C)Oc1ccc(cc1)C(=O)NC(=S)NNC(=O)c2ccc(cc2)NC(=O)C3CC3 C14039077
c1ccc(c(c1)Cc2nnc(n2N)SCc3nc4ccccc4c(=O)n3CC(=O)N)F C14074851
CC(C)(C)c1ccc(cc1)C(=O)NC(=S)Nc2ccccc2C(=O)NCCCO C14783869
CC(=O)NC(=S)Nc1ccc(cc1)NC(=S)NC(=O)c2ccc(o2)c3cccc(c3)Cl C16320895
c1ccc(cc1)c2cn(c(n2)SCC(=O)NCC(=O)Nc3ccccc3Br)N C18471573
c1ccc(cc1)Nc2nc(nc(n2)N)CSCC(=O)Nc3ccc4c(c3)OCCO4 C19223779
c1ccc(c(c1)[C@H](CC(=O)OCC(=O)Nc2ccc(cc2)Br)NC(=O)N)Cl C21136788
c1ccc(c(c1)[C@@H](CC(=O)OCC(=O)Nc2ccc(cc2)Br)NC(=O)N)Cl C21136792
c1cc(cc(c1)Cl)/C=N/Nc2nnc(n2N)SCC(=O)Nc3ccc(cc3)F C21321921
CN(CC(=O)Nc1ccccc1C(F)(F)F)[C@@H](c2ccccc2)C(=O)NC(=O)N C15446301
c1ccc(c(c1)[C@@H](CC(=O)Nc2ccc(c(c2)Cl)OC(F)F)NC(=O)N)Cl C22409564
c1cc(ccc1CNC(=O)NCC(=O)NNC(=O)CC23CC4CC(C2)CC(C4)C3)F C22617172
c1ccc(c(c1)NC(=S)NNC(=O)CNC(=O)C23CC4CC(C2)CC(C4)C3)F C22698238
c1ccc(cc1)[C@H](CC(=O)NNC(=S)Nc2ccccc2)NC(=O)c3ccccc3Cl C22698431
CC(C)Cn1c(c(c(=O)[nH]c1=O)N(CC(C)C)CC(=O)Nc2cccc(c2)SC)N C23357917
C[C@@H](C(=O)NNC(=O)CCc1ccc(cc1)S(=O)(=O)N)Oc2cccc(c2)Br C26634618
CC1=C(NC(=NN1CC=C)SCC(=O)Nc2ccc(cc2)C(=O)N)Oc3ccccc3 C28539022
Cc1c(c(=O)nc([nH]1)N)CCCNc2ccc(cc2)/C=C/C3(OCCO3)CCl C17013401
CC(C)(C)CC(C)(C)NC(=O)[C@H](c1c(cc(cc1O)O)O)N(C)C(=O)CCS C36532131
CCCCNC(=O)[C@@H](c1c(cc(cc1O)O)O)N(C(=O)c2cccnc2)C(C)(C)C C36592548
COc1ccc(cc1)[C@H]2C[C@@H](N3C(=C[C@@H](N3)C(=O)NCCc4c[nH]c5c4cccc5)N2)C(F)(F)F C39391662
COc1ccc(cc1)[C@@H]2C[C@H](N3C(=C[C@@H](N3)C(=O)NCCc4c[nH]c5c4cccc5)N2)C(F)(F)F C39391665
COc1ccc(cc1)[C@H]2C[C@H](N3C(=C[C@@H](N3)C(=O)NCCc4c[nH]c5c4cccc5)N2)C(F)(F)F C39391668
c1cc(ccc1[C@H](CNC(=O)c2nc(no2)CC(=O)Nc3ccc(cc3F)F)O)O C40285079
Cc1ccccc1NC(=S)NNC(=O)/C=C/c2ccc(cc2)NS(=O)(=O)C C46772565
CC(C)NS(=O)(=O)c1cc(ccc1OC)C(=O)NNC(=S)Nc2ccccc2C(F)(F)F C21346742
Cc1c(c(=O)[nH]c(=O)[nH]1)CCC(=O)Nc2ccc(c(c2)NC(=O)c3cccc(c3)F)OC C46844447
Cc1csc(n1)SCc2c3ccccc3oc2C(=O)NCCCc4c(c(n[nH]4)N)C#N C09378339
c1ccc(c(c1)CNC(=O)CSc2nc([nH]n2)N/N=C/c3ccccc3O)Cl C06336492
c1ccc(cc1)CSc2nnc(s2)NC(=O)CSc3nnc(s3)NN C59048579
Cc1cccc(c1NC(=O)CSc2nc([nH]n2)N/N=C(\C)/c3ccccc3O)C C59830445
c1cc(cc(c1)Br)Nc2nnc(s2)SCCCC(=O)NC(=O)N C60340326
CCCCCN1C(=O)c2ccccc2[C@@H](N1)C(=O)NNC(=O)c3c4ccccc4[nH]n3 C63399579
CN1[C@H](NN[C@@H]1SCC(=O)N[C@@H](CC2=c3ccccc3=[NH+]C2)C(=O)[O-])c4ccc(cc4)Cl C64683814
Cc1c(cccc1NC(=O)C2CC2)NCC(=O)Nc3cccc(c3)C(=O)NC[C@H]4CCCO4 C66111110
Cc1ccccc1OC[C@H](Cn2c3c(nc2NCCO)n(c(=O)n(c3=O)C)C)O C02481061
CC(=O)c1cc2c(cc1NC(=O)CSc3nnc(n3N)C(F)(F)F)OCO2 C05993673
c1cc(sc1)/C=C/C(=O)NC(=S)NNC(=O)Cn2nc(nn2)N3CCCC3 C02146150
CCn1c(nnc1SCC(=O)c2c(n(c(=O)[nH]c2=O)C3CC3)N)c4ccco4 C09712752
COCCn1c(c(c(=O)[nH]c1=O)C(=O)CSc2nncn2c3ccccc3)N C10552253
c1cc(=O)n(cc1C(F)(F)F)CC(=O)OCC(=O)Nc2c(ccs2)C(=O)N C10594997
Cc1cccc(c1)OC[C@H](Cn2c3c(nc2NCCO)n(c(=O)n(c3=O)C)C)O C12232188
CC(C)OC(=O)C1=C(Oc2c(=O)cc(oc2[C@H]1c3ccccc3[N+](=O)[O-])CO)N C12401617
c1ccc(cc1)OCCn2c(=O)ccc(n2)C(=O)Nc3nc(cs3)CC(=O)N C12877348
CC(C)[C@H](C(=O)NNC(=O)c1ccccc1)NC2=NS(=O)(=O)c3c2cccc3 C13007974
Cn1c2c(c(=O)[nH]c1=O)n(c(n2)N/N=C/c3cccnc3)C[C@H](c4ccccc4)O C05456058
Cn1c(c(c(=O)[nH]c1=O)C(=O)CSc2nnc(n2C3CC3)c4cccnc4)N C14129498
CCCCn1c(c(c(=O)[nH]c1=O)N(C)C(=O)c2ccc(cc2)N3CCCC3=O)N C14654918
CC1CCC2(CC1)C(=O)N(C(=O)N2)CC(=O)NNC(=O)[C@H](C)Oc3ccccc3F C15722576
CS(=O)(=O)c1ccc(c(c1)[N+](=O)[O-])NCCNC(=O)c2c3ccccc3[nH]n2 C16784826
c1cc(cc(c1)[N+](=O)[O-])C(=O)NNC(=O)CNC(=O)c2ccc(o2)Br C17330169
Cc1cc(c(c(c1)C)NC(=O)CNC(=O)CNC2=NS(=O)(=O)c3c2cccc3)C C17960480
COC(=O)CC1=C([C@]2(c3ccccc3NC(=C2C(=O)OC)N)C(=O)O1)C(=O)OC C20220488
CCCn1c(c(c(=O)[nH]c1=O)C(=O)CSc2nnc(n2C)c3ccoc3C)N C21171552
CC(C)Cn1c(c(c(=O)[nH]c1=O)C(=O)CSc2nncn2Cc3ccco3)N C22194018
CCCn1c(=O)ccc(n1)C(=O)OCC(=O)Nc2c(c3c(s2)CCC3)C(=O)N C22882369
CNC(=O)c1cc(c(cc1NC(=O)C2=NN(C(=O)CN2)c3ccccc3)OC)OC C27064421
Cc1cc(n(n1)CC(=O)NNC(=O)[C@@H](C)NC(=O)/C=C/c2ccc(cc2)OC)C C27609659
Cc1c(non1)CN2CC[NH+](CC2)[C@H](c3c[nH]c4c3ccc(c4)NC(=O)C)C(=O)[O-] C32074249
Cc1c(c(=O)[nH]c(=O)[nH]1)CCc2nnc(o2)SCc3[nH]c(=O)c4ccccc4n3 C35597111
CS(=O)(=O)c1ccc(c(c1)[N+](=O)[O-])NCCc2ccc(cc2)S(=O)(=O)N C09119472
C[C@@H]1[C@@H]([C@@H](N(N1)c2ccccc2)Cl)/C=N/NC(=O)CC[C@@H]3C(=O)NC(=O)N=N3 C38810917
C[C@H]1[C@@H]([C@@H](N(N1)c2ccccc2)Cl)/C=N/NC(=O)CC[C@@H]3C(=O)NC(=O)N=N3 C38810918
C[C@H]1C[C@@]2(CC(C1)(C)C)C(=O)N(C(=O)N2)CC(=O)OCC(=O)NC(=O)NC(C)C C22208545
C[C@@H]1C[C@@]2(CC(C1)(C)C)C(=O)N(C(=O)N2)CC(=O)OCC(=O)NC(=O)NC(C)C C22208542
CCn1cc(c(n1)C(=O)NCCOC)NC(=O)[C@@]2(C(=O)Nc3ccccc3O2)C C41546064
Cc1ccc(cc1)n2c(nnn2)SCC(=O)c3c(n(c(=O)[nH]c3=O)CC(C)C)N C45638131
c1ccc2c(c1)[C@@H](CCO2)NC(=O)CSc3nnc(n3CCC(=O)N)C4CC4 C45842272
c1cc(cc(c1)NC(=O)NC[C@H](c2ccc(cc2)[N+](=O)[O-])O)Cn3cccnc3=O C47732416
Cc1c(c(n[nH]1)C)S(=O)(=O)NCCc2cc3cc(cc(c3[nH]c2=O)OC)OC C49597353
CC(C)Cn1c2c(c(cc(n2)C(C)C)C(=O)NCC(=O)NCC#C)c(=O)[nH]c1=O C50665548
CCCCn1c2c(c(=O)[nH]c1=O)[C@](C(=O)N2)(C(F)(F)F)NC(=O)c3ccco3 C12411019
COc1cc(cc(c1OC)OC)[C@H]2c3c([nH]nc3OC(=C2C#N)N)CC(=O)OC C09374317
c1cc(ccc1NC(=O)CCN2C(=O)CNC2=O)NC(=O)/C=C/c3nccs3 C58351487
COc1ccc(c(c1)/C=N/Nc2[nH]nc(n2)SCc3nnc(o3)C4CCC4)O C59878761
COc1ccc(cc1O)/C=N/Nc2[nH]nc(n2)SCc3nnc(o3)C4CCC4 C59879277
c1cc(ccc1C#N)OCC(=O)NNC(=O)CCN2C(=O)C3(CCCC3)NC2=O C25246796
CCn1c(c(c(=O)[nH]c1=O)C(=O)CN2CCN(CC2)c3ccc(cc3)C(=O)C)N C60993518
COc1cc(ccc1OCC(=O)N)[C@@H]2CC(=O)Nc3c2ncn3c4cccc(c4)F C40285932
CC(=O)N(C)c1ccc(cc1)NC(=O)C(=O)NCCNc2ccccc2[N+](=O)[O-] C62568133
CC[C@H](C)NC(=O)[C@@H](C)NC(=O)C(=O)Nc1ccc(cc1)c2nnnn2C3CC3 C62633091
CCOc1cc(ccc1OCC(=O)N)[C@@H]2CC(=O)NC3=NC(=NC(=O)[C@@H]23)SC C63515393
c1cc(ccc1C(F)(F)F)OC[C@H](CNC(=O)NCc2nnc3n2CCC3)O C66327514
CC(=O)N[C@H](CC(=O)NCc1[nH]nc(n1)c2cccs2)c3ccc(cc3)OC C66428851
c1cc(ccc1OC[C@H](CNC(=O)C(=O)Nc2ccc(nc2)n3ccnc3)O)F C67441266
C[C@@H](C(=O)NC[C@H]1CCCO1)N(C2CCCC2)C(=O)c3c(c(ns3)C(=O)N)N C04192251
COCCNC(=O)[C@H](c1ccc(cc1)O)N(c2ccccc2F)C(=O)c3c(c(ns3)C(=O)N)N C06905103
c1cc(oc1)CNC(=S)NNC(=O)C(=O)NNC(=S)NCc2ccco2 C09465524
Cc1ccc(o1)[C@H](C(=O)NCCOC)N(c2cccc(c2)F)C(=O)c3c(c(ns3)C(=O)N)N C12467582
c1ccc(cc1)n2cc(c(n2)c3cccs3)/C=C/C(=O)NC(C(=O)N)C(=O)N C12791358
CC(C)(C)C(=O)NNC(=O)CSc1nc([nH]n1)N/N=C/c2ccc(cc2)O C20833664
c1cc(c(cc1[N+](=O)[O-])C(=O)OCC(=O)Nc2c(c3c(s2)CCC3)C(=O)N)NCCO C20889995
CC(C)(C)C(=O)NNC(=O)CSc1nc([nH]n1)N/N=C/c2cccc(c2)O C20906833
c1cc[nH+]c(c1)NCCCCC(=O)NNC(=O)N[C@@H](CC(=O)[O-])c2ccc(cc2)Br C29565639
CC(C)(C)N1C(=O)[C@H]2[C@@H]([NH2+][C@@]([C@@H]2C1=O)(CCCNC(=O)N)C(=O)[O-])c3ccccc3O C35352869
CC(C)(C)NC(=O)[C@@H](c1c(cc(cc1O)O)O)N(Cc2ccco2)C(=O)CO C36503736
CC(C)(C)NC(=O)[C@H](c1c(cc(cc1O)O)O)N(Cc2ccco2)C(=O)CO C36503737
CCCCNC(=O)[C@H](c1c(cc(cc1O)O)O)N(Cc2ccco2)C(=O)CO C36503746
COc1cc(cc2c1oc(c2)c3ccc4c(c3)OCO4)[C@H](CCO[C@H]5[C@@H]([C@@H]([C@@H]([C@@H](O5)CO)O)O)O)O C35456621
COC(=O)c1ccc(o1)CS[C@H]2NC(=C(C(=O)N2)NC(=O)c3ccco3)N C39371271
C[C@H](C(=O)Nc1c(c2c(s1)CCCC2)C(=O)N)n3c(nnc3SCC(=O)OC)N C40174002
CNC(=O)NC(=O)CCSCc1nc(nc(n1)Nc2ccccc2OC)N C45009540
CC(C)NC(=O)C(=O)NNC(=O)CCNC(=O)NC12CC3CC(C1)CC(C3)C2 C46773147
Cc1c(cco1)c2nnc(n2N)SCCC(=O)Nc3c(ccs3)C(=O)N C54439714
c1cc(ccc1[C@H]([C@@H](CO)NC(=O)NCC(=O)NCC(F)(F)F)O)[N+](=O)[O-] C57422858
c1cc(c(cc1O)O)/C=N/Nc2[nH]nc(n2)SCC(=O)Nc3nccs3 C58994240
c1cc(c(cc1O)O)/C=N/Nc2[nH]nc(n2)SCC(=O)Nc3nncs3 C58994254
CCOc1cc(ccc1Oc2c(n(c(=O)n(c2=O)C)C)N)/C=N/NC(=S)N C59599426
C[C@H](C(=O)NNC(=O)C(C)C)Sc1nc([nH]n1)N/N=C/c2ccccc2O C59878700
C[C@@H](C(=O)NNC(=O)C(C)C)Sc1nc([nH]n1)N/N=C/c2ccccc2O C59878701
CC(C)N1c2c(c(cc(n2)C3CC3)C(=O)NCCCc4c(c(n[nH]4)N)C#N)CN1 C39940144
CNC(=O)C1CCC(CC1)NC(=O)N[C@@H](CO)[C@H](c2ccc(cc2)[N+](=O)[O-])O C63406813
c1ccc(c(c1)C(=O)NCCCNC(=O)C(=O)Nc2c(ccs2)C(=O)N)F C64620104
CC(C)(C)OC(=O)NC(C)(C)C(=O)NCC(=O)Nc1ccc2c(c1)[nH]c(=O)[nH]2 C67145140
CCOc1cc(ccc1C(=O)NN2[C@H]([C@@H](C2=O)Oc3ccccc3)c4ccccc4O)NC(=O)C C01094282
CCOc1cc(ccc1C(=O)NN2[C@@H]([C@@H](C2=O)Oc3ccccc3)c4ccccc4O)NC(=O)C C01094284
COc1cccc(c1)c2nnc(n2Cc3ccco3)SCC(=O)Nc4c(ccs4)C(=O)N C03439979
CCOC(=O)N[C@H](C(Cl)(Cl)Cl)NC(=S)Nc1c(n(n(c1=O)c2ccccc2)C)C C02951960
CCOC(=O)c1c(c([nH]c1C)C(=O)O[C@H](C)C(=O)NCC(=O)Nc2ccc(c(c2F)F)F)C C09159081
c1cc(c(cc1C(=O)OCC(=O)Nc2c(c3c(s2)CCC3)C(=O)N)[N+](=O)[O-])Br C09849031
C[C@H](C(=O)Nc1ccc(cc1)S(=O)(=O)N)OC(=O)[C@@H]2CC(=O)N(C2)c3cccc(c3)SC C10265254
CC1CCN(CC1)c2nnc(n2C3CC3)SCC(=O)Nc4c(c5c(s4)CCCC5)C(=O)N C11423309
c1cc2c(cc1C(F)(F)F)NC(=O)[C@H](S2)CC(=O)OCC(=O)NC(=O)NC3CCCCC3 C12426188
c1ccc2c(c1)nc(o2)NNC(=S)Nc3cc(ccc3Cl)S(=O)(=O)N4CCOCC4 C12624024
CCC(=O)NCCc1c2ccccc2[nH]c1/C=C\3/C(=O)NC(=S)N(C3=O)c4ccc(cc4)OC C12861664
CC(C)Cn1c(c(c(=O)[nH]c1=O)N(CC(C)C)C(=O)CCC(=O)N2CCCc3c2cccc3)N C13150111
CCOC(=O)c1c(c(sc1NC(=O)CSc2[nH]c3c(n2)cc(cn3)Cl)C(=O)NC)C C09672133
c1ccc2c(c1)c(c(s2)C(=O)NC(=S)NNC(=O)[C@H]3CC(=O)N(C3)Cc4ccco4)Cl C13630155
CCOC(=O)c1ccc(cc1)OCC(=O)NNC(=S)NC(=O)c2ccc(o2)Br C14027535
CCOC(=O)c1ccc(cc1)NC(=O)CN2C(=O)/C(=C/c3cc(ccc3O)Br)/NC2=O C15052078
CC(C)CN(c1c(n(c(=O)[nH]c1=O)Cc2ccccc2)N)C(=O)CSc3ccc4c(c3)OCCO4 C18551681
CCc1c(c(c([nH]1)C(=O)OCC(=O)NCC(=O)Nc2ccccc2Br)C)C(=O)OC C19110241
CCOc1cc(ccc1OCC(=O)N)[C@@H]2CC(=O)Nc3c2c(nn3c4nc5ccccc5s4)C C20464202
CCc1ccc(cc1)n2c3c(c(n2)C)[C@H](SCC(=O)N3)c4ccc(c(c4)OCC)OCC(=O)N C20898690
Cc1c(c(n(n1)Cc2ccccc2Cl)C)/C=C/C(=O)OCC(=O)Nc3c(ccs3)C(=O)N C21457734
Cc1c(c(n(n1)c2ccccc2)C)/C=C/C(=O)O[C@H](C)C(=O)Nc3c(c4c(s3)CCC4)C(=O)N C21604381
C[C@@H](c1cccc(c1)C(=O)c2ccccc2)C(=O)O[C@@H]3[C@H]([C@@H]([C@@H]([C@@H](O3)C(=O)OCC=C)O)O)O C22061765
CCCC[C@@H](C(=O)NNC(=O)[C@H](C)Oc1ccccc1F)NC2=NS(=O)(=O)c3c2cccc3 C22242549
CCSc1nnc(s1)NC(=O)CSc2[nH]c(=O)cc(n2)CC(=O)NCc3cccs3 C22629417
CCOc1ccc(cc1)O[C@@H](C)C(=O)NNC(=O)CCc2[nH]c(=O)c3c4c(sc3n2)CCC4 C24955229
Cc1ccc(o1)c2nc(cs2)CN(CCOC)c3c(n(c(=O)[nH]c3=O)Cc4ccccc4)N C29714174
Cc1cc(c(n1CC(=O)NCCCc2c(c(n(n2)c3ccc(cc3)F)N)C#N)C)c4csc(n4)C C31118433
CCOC(=O)C1=C(NC(=O)N[C@H]1c2ccccc2OC(F)F)CN[C@]3(CCS(=O)(=O)C3)C C32856176
CC(C)CN(CC(=O)Nc1nc(cs1)CC(=O)N[C@H]2CCCCNC2=O)C(=O)C3CCCCC3 C34910738
C[C@@H](c1cccc(c1)C(=O)c2ccccc2)C(=O)O[C@H]3[C@H]([C@H]([C@@H]([C@@H](O3)C(=O)OCC=C)O)O)O C35644815
Cc1c(n(c(c1C#N)NC(=O)CSc2nnc(n2CC(C)C)CCC(=O)N)C3CCCCC3)C C21737084
COCCN(c1c(n(c(=O)[nH]c1=O)Cc2ccccc2)N)C(=O)CCSc3ccc(cc3)F C32981956
CCN(CC)C(=O)Cn1cc(c2c1cccc2)C(=O)C(=O)NCCc3ccc(cc3)S(=O)(=O)N C09519379
CCN(c1c(n(c(=O)[nH]c1=O)Cc2ccccc2)N)C(=O)COC(=O)Cc3c(cccc3Cl)F C09591844
CC(C)NC(=O)Nc1cccc(c1)Oc2c(cccn2)C(=O)N3CCC(CC3)NC(=O)C(F)(F)F C39301891
CC(C)[C@H](C(=O)OCC(=O)Nc1c(c2c(s1)CCC2)C(=O)N)N3C(=O)c4ccccc4C3=O C39655521
CCn1c(nnc1S[C@H](C)C(=O)Nc2ccccc2)[C@H](CO)NC(=O)c3ccccc3OC C39747723
COc1cc(ccc1OCC(=O)N)/C=C/C(=O)NCC2(CCCC2)c3ccc4c(c3)OCCO4 C46624658
C[C@H](c1cc(c(cc1NC(=O)c2cc3n(n2)[C@H](C[C@@H](N3)c4ccco4)C(F)(F)F)OC)OC)O C00781764
c1cc(oc1)Cn2c3c(c(=O)[nH]c2=O)[C@](C(=O)N3)(C(F)(F)F)NC(=O)CCC4CCCCC4 C01873879
C[C@@]1(C(=O)NC(=O)N1)c2cccc(c2)NC(=O)Cc3csc(n3)c4ccc(c(c4)OC)OC C58981849
Cc1csc(n1)NC(=O)CSc2nc([nH]n2)N/N=C/c3cc(ccc3OC)Br C59019066
COc1ccc(cc1OC)/C=N/Nc2nc([nH]n2)SCC(=O)N[C@@H]3CCCc4c3cccc4 C20832199
COc1ccc(cc1OC)/C=N/Nc2nc([nH]n2)SCC(=O)N[C@H]3CCCc4c3cccc4 C20832202
COc1ccc(cc1NC(=S)NC(=O)c2cc(c(c(c2)OC)OC)OC)c3ccc(o3)CO C20153490
COc1cc(ccc1c2ccc(o2)CO)NC(=S)NC(=O)c3cc(c(c(c3)OC)OC)OC C20153497
c1ccc(cc1)N2C(=O)/C(=N\Nc3ccc(cc3)S(=O)(=O)N)/C(=N2)CSc4ccccn4 C17824302
COCCN1[C@@H]([C@H](C(=NC1=O)[O-])N(Cc2ccccc2)C(=O)CCCC3=c4ccccc4=[NH+]C3)N C64213552
c1cc(cc(c1)NC(=O)NCCNC(=O)c2ccc(cc2)Br)Cn3cccnc3=O C65562755
Cc1ccc(cc1)CNc2nc3c(n2C[C@H](COc4ccc(cc4)OC)O)c(=O)[nH]c(=O)n3C C00637852
CCN(CC)S(=O)(=O)c1cccc(c1)c2nnc(n2CC=C)S[C@H](C)C(=O)NC(=O)N C03457697
CCOc1ccc(cc1)NS(=O)(=O)c2ccc3c(c2)c(=O)c(c[nH]3)C(=O)NCc4ccc5c(c4)OCO5 C06181522
CNC(=O)NC(=O)[C@@H](c1ccccc1)OC(=O)CCc2[nH]c(=O)c3c4c(sc3n2)CCCC4 C08890274
CN(C)c1ccc(cc1)[C@@H](CNC(=O)C(=O)NNC(=O)c2ccco2)S(=O)(=O)c3ccc(cc3)Cl C09081013
CC(C)c1ccc(cc1)S(=O)(=O)[C@H](CNC(=O)C(=O)NNC(=O)c2cccnc2)c3ccco3 C09082178
Cc1cc(c(n1Cc2ccco2)C)/C=C/C(=O)N(C)c3c(n(c(=O)[nH]c3=O)Cc4ccccc4)N C09255354
COc1cccc(c1)NC(=O)CSc2nnc(n2c3ccc(cc3)F)Cc4cc(=O)[nH]c(=O)[nH]4 C09382035
C[C@H](COC)n1c(=O)c2ccccc2nc1SCC(=O)Nc3c(c4c(s3)CCC4)C(=O)N C03372905
C=CCn1c(=O)c2ccccc2n3c1nnc3SCC(=O)Nc4c(c5c(s4)CCC5)C(=O)N C09670563
CC(=O)Nc1ccc(c(c1)NC(=O)Cc2csc(n2)NC(=O)c3ccc4c(c3)OCO4)OC C09814018
CCOc1cc(ccc1O)/C=N/NC2=NC(=O)C[C@H](S2)C(=O)Nc3ccc(cc3OC)OC C02785297
COc1ccc(cc1)n2c(nnc2SCC(=O)Nc3c(ccs3)C(=O)N)c4ccncc4 C09924979
Cc1cc(sc1C(=O)OCC(=O)c2c(n(c(=O)n(c2=O)C)CC(C)C)N)NC(=O)C(C)(C)C C10837788
Cc1cccc(c1)n2c(nnc2S[C@H](C)C(=O)NC(=O)N)c3cccc(c3)S(=O)(=O)N(C)C C02618403
Cn1c2c(c(=O)[nH]c1=O)n(c(n2)N/N=C/c3ccccc3)C[C@@H](COc4ccc(cc4)Cl)O C05351422
c1ccc(cc1)Cc2nc3c(cnn3c4ccccc4)c(n2)SCC(=O)Nc5c[nH]c(=O)[nH]c5=O C13561670
CCCCn1c(c(c(=O)[nH]c1=O)N(C)C(=O)c2cc(ccc2C)S(=O)(=O)N(CC)CC)N C14655748
c1ccc2c(c1)c(c[nH]2)c3nnc(n3C[C@H]4CCCO4)SCC(=O)NC(=O)NCc5ccco5 C15184352
Cc1cc(c(n1c2ccc(cc2)F)C)C(=O)NNC(=O)c3ccc(s3)CCNS(=O)(=O)C C17444983
CCOc1ccc(cc1)O[C@H](C)C(=O)NNC(=O)CN2C(=O)[C@](NC2=O)(C)c3ccc(cc3)C C18070828
Cc1cccc(c1)C(=O)N[C@@H](C(C)C)C(=O)OCC(=O)NC(=O)Nc2ccc3c(c2)OCCO3 C18252400
Cc1ccc(cc1C(=O)O[C@@H](C)C(=O)NC(=O)NC(C)(C)C)S(=O)(=O)NCc2ccco2 C21605123
CCCCn1c(c(c(=O)[nH]c1=O)N(Cc2ccccc2)C(=O)[C@H]3CC(=O)N(C3)c4ccccc4F)N C23121962
C[C@H](C(=O)Nc1ccc(cc1C(F)(F)F)[N+](=O)[O-])OC(=O)c2cc(ccc2F)S(=O)(=O)N C23593719
CC(C)[C@H](C(=O)NNC(=O)c1ccc(cc1)n2cnnn2)NC(=O)C34CC5CC(C3)CC(C5)C4 C23787544
CC(C)[C@@H](C(=O)NNC(=O)c1ccc(cc1)n2cnnn2)NC(=O)C34CC5CC(C3)CC(C5)C4 C23787545
CC(C)[C@@H](C(=O)NNC(=O)c1cc(c(c(c1)OC)OC)OC)NC(=O)c2c(cccc2F)F C26955381
CCOC(=O)C1=C(NC(=O)N[C@@H]1c2ccco2)CN3C(=O)[C@@](NC3=O)(C)c4ccc(c(c4)F)F C30972502
CC[C@@H](C(=O)Nc1c(c(c(o1)C)C(=O)OCC)C(=O)N)n2c(=O)cc(c3c2c(ccc3)OC)C C32527895
CCOC(=O)c1ccc(cc1)NC(=O)C[C@@H]2C(=O)N/C(=N\N=C\3/C(=C(C)C)SC(=O)N3)/S2 C16779020
c1cc(cnc1)C(=O)[C@@H]2[C@H](NC(=O)N[C@@]2(C(F)(F)F)O)c3cc(ccc3OC(F)F)[N+](=O)[O-] C33632856
CC(C)Cn1c(c(c(=O)[nH]c1=O)N(CCOC)C(=O)COc2cccc(c2)Br)N C36718290
CCCCn1c(c(c(=O)[nH]c1=O)N(Cc2ccco2)C(=O)/C=C/c3cccc(c3OC)OC)N C36836547
CS(=O)(=O)Nc1cccc(c1)NC(=O)Cc2csc(n2)NC(=O)c3ccc4c(c3)OCO4 C38549238
COc1ccc(cc1)N2[C@@H](NN=C2SCC(=O)N3CCCCCC3)Cc4cc(=O)[nH]c(=O)[nH]4 C39362250
Cc1ccc(cc1)C(=O)N[C@H](C(C)C)C(=O)OCC(=O)NN2C(=O)C3(CCC(CC3)C)NC2=O C39641413
Cc1cccc(c1)C(=O)N[C@H](C(C)C)C(=O)OCC(=O)NC(=O)Nc2ccc3c(c2)OCCO3 C39658928
CCn1c(nnc1S[C@@H](C)C(=O)Nc2nc(cs2)C)[C@@H](CO)NC(=O)c3cccc(c3)C C39761475
CCOC(=O)c1c(oc(c1C(=O)N)NC(=O)[C@H](C)Sc2nnc3n2c4ccccc4cc3)C C40169911
C[C@@H](C(=O)Nc1c(c(cs1)c2ccc3c(c2)OCCO3)C(=O)OC)n4c(nnc4SC)N C40172196
CC[C@H](C(=O)Nc1c(c2c(s1)CCCC2)C(=O)OC)n3c(nnc3SCC(=O)OC)N C40174048
CCOC(=O)CSc1nnc(n1[C@@H](C)C(=O)Nc2c(c3c(s2)CCCC3)C(=O)OC)N C40174546
Cc1cc(c2cc(ccc2n1)Br)[C@@H](c3ccncc3)OC[C@H](CNc4[nH]ncn4)O C49066757
CCOc1ccc(cc1)c2c3c([nH]n2)OC(=C([C@H]3c4cc(c(c(c4)OC)OC(=O)C)OC)C#N)N C09192298
CCOC(=O)c1ccc(cc1)NC(=O)C[C@@H]2C(=O)N/C(=N\N=C\c3ccc(c(c3)OC)O)/S2 C54061444
CCOC(=O)c1ccc(cc1)NC(=O)C[C@H]2C(=O)N/C(=N\N=C\c3ccc(c(c3)OC)O)/S2 C54061445
c1ccc(cc1)C(=O)c2c3c(sc2NC(=O)COC(=O)CC[C@@H]4C(=O)NC(=O)N4)CCCC3 C57531228
CC(C)c1nnc(o1)CNC(=O)CSc2nc([nH]n2)N/N=C(\C)/C34CC5CC(C3)CC(C5)C4 C59879820
c1ccc(cc1)CN2[C@H]([C@@H](C(=NC2=O)[O-])N(Cc3ccco3)C(=O)CC4=c5ccccc5=[NH+]C4)N C63097634
CCOc1cc(ccc1O)[C@H]2C(=C(C(=O)N2CCC[NH+]3CCOCC3)O)C(=O)c4cccs4 C09019081
CCOC(=O)c1c(c2c(s1)nc(nc2Sc3nnc(s3)N)C[NH+]4CCOCC4)C C09217277
Cc1cc(ccc1NC(=O)C(=O)NC[C@@H](c2cccn2C)[NH+]3CCc4ccccc4C3)[N+](=O)[O-] C11898514
Cc1ccc(cc1NC(=O)C(=O)NC[C@H](c2cccn2C)[NH+]3CCc4ccccc4C3)[N+](=O)[O-] C11898515
COC(=O)[C@@]1([C@@H]2[C@@H]([C@@H]([NH2+]1)c3ccc(cc3)O)C(=O)N(C2=O)c4ccc(cc4)F)CCSC C12496844
COC(=O)[C@]1([C@@H]2[C@@H]([C@@H]([NH2+]1)c3ccc(cc3)O)C(=O)N(C2=O)c4ccc(cc4)F)CCSC C12496847
COC(=O)[C@@]1([C@@H]2[C@@H]([C@H]([NH2+]1)c3ccc(cc3)O)C(=O)N(C2=O)c4ccc(cc4)F)CCSC C12496850
COC(=O)[C@]1([C@@H]2[C@@H]([C@H]([NH2+]1)c3ccc(cc3)O)C(=O)N(C2=O)c4ccc(cc4)F)CCSC C12496852
Cc1ccc(c(c1)[N+](=O)[O-])NC(=O)C(=O)NC[C@H](c2ccc3c(c2)CCN3C)[NH+]4CCCC4 C08964174
Cc1ccc2c(c1)cc(c(=O)[nH]2)C[NH+](CCCO)[C@H](c3nnnn3Cc4ccccc4)C(C)C C13500549
COCCN1C(=O)[C@](NC1=O)(Cc2ccc(cc2)F)C3CC[NH+](CC3)Cc4ccc(cc4)O C14879929
COCCN1C(=O)[C@@](NC1=O)(Cc2ccc(cc2)F)C3CC[NH+](CC3)Cc4ccc(cc4)O C14879930
C[C@@H](CC[NH+]1CCc2c(sc(c2C(=O)OC)S(=O)(=O)NCCC3=CCCCC3)C1)O C14984250
COc1ccc(cc1)[C@H](CNC(=O)CCNC2=NS(=O)(=O)c3c2cccc3)[NH+]4CCCC4 C17911953
CC[NH+](CC)CCN1[C@@H](C(=C(C1=O)O)C(=O)c2c(c([nH]c2C)C(=O)OC)C)c3ccccc3 C06499046
c1ccc2c(c1)C[NH+](C[C@H](O2)c3ccsc3)CC(=O)NCCc4nc([nH]n4)c5ccncc5 C19299944
c1ccc(c(c1)N2CC[NH+](CC2)CCNS(=O)(=O)c3ccc(s3)c4ccc(=O)[nH]n4)F C20574773
C[NH+]1CCN(CC1)[C@H](CNC(=O)C(=O)NCc2cccs2)c3ccc4c(c3)CCCN4C C22735105
CN1CCc2c1ccc(c2)[C@H](CNC(=O)C(=O)Nc3cccc(c3)[N+](=O)[O-])[NH+]4CCCCC4 C23858104
CC[C@]1(C(=O)N(C(=O)N1)NC(=O)C[NH+](Cc2ccco2)Cc3cccs3)c4ccccc4 C24815308
C[C@H]1CCCC[NH+]1CCCNC(=O)c2csc(n2)CN(CCOC)C(=O)Nc3ccccc3F C35339221
CCOC[C@H](C[NH+](CCOC)Cc1[nH]c(=O)c2c(csc2n1)c3ccc(cc3)Cl)O C35745976
C[NH+](C)CCNC(=O)CCN(Cc1ccco1)C(=O)c2csc(n2)Nc3ccc(cc3)F C37425783
CCOc1ccc(cc1)C[NH+]2CCNC(=O)[C@@H]2CC(=O)NCCc3nc(c4c(n3)CCC4)C C12431965
COCC[NH+]1CCc2c(c(=O)[nH]c(n2)SCC(=O)Nc3ccc(cc3)Br)C1 C08587805
CCOC(=O)C1=C(OC2=c3ccccc3=[NH+]C(=O)[C@H]2[C@H]1c4cc(c(c(c4)OC)OC)OC)N C39314639
Cc1cc(=O)oc2c1cccc2OCC(=O)N3C[C@@H](C4(C3)CC[NH2+]CC4)C(=O)NCCC(C)C C39601390
CCOC(=O)CCNC(=O)[C@@H]1CN(CC12CC[NH2+]CC2)C(=O)c3c(ccc(c3F)Cl)F C39604289
CCOCCCNC(=O)[C@H]1CN(CC12CC[NH2+]CC2)C(=O)c3ccc(o3)c4ccc(cc4)F C39604508
CC[C@@H](COC)NC(=O)[C@@H]1CN(CC12CC[NH2+]CC2)C(=O)c3ccc(o3)c4ccc(cc4)F C39638215
C[C@H](CNC(=O)[C@@H]1CN(CC12CC[NH2+]CC2)C(=O)c3ccc(o3)c4ccccc4F)Oc5cccnc5 C39668749
C[C@@H](CNC(=O)[C@H]1CN(CC12CC[NH2+]CC2)C(=O)c3ccc(o3)c4ccccc4F)Oc5cccnc5 C39668750
CCC[C@H](C)NC(=O)[C@H]1CN(CC12CC[NH2+]CC2)C(=O)c3cccnc3Oc4ccccc4 C39673761
CCOC(=O)C1=C(OC2=c3ccccc3=[NH+]C(=O)[C@H]2[C@@H]1c4ccc(c(c4OC)OC)OC)N C39762569
CCCCCCNC(=O)c1cc2c(nc3c(cccn3c2=O)C)[n+](c1N)Cc4ccc(cc4)C C39841381
CC[C@H](C[NH+](CCN1CCOCC1)Cc2[nH]c(=O)c3c(csc3n2)c4cccc(c4)OC)O C40404678
Cc1c\2c(oc1C(=O)NCCCn3cc[nH+]c3)CCC/C2=N\NC(=O)c4ccccc4Cl C40812571
Cc1nc(cc(n1)[C@H]2C[NH+]3CC[C@@H]2C[C@@H]3CNC(=O)NC(C)C)c4ccc(c(c4)OC)OC C43527819
C[C@@H](c1ccc(cc1)S(=O)(=O)N)[NH+](C)CC(=O)N2[C@@H](CC(=N2)c3ccco3)c4cccs4 C45356459
c1ccc(c(c1)C(=O)NCc2ccco2)NC(=O)C[NH+]3CCC[C@@H]3c4ccc5c(c4)OCCO5 C58045753
c1ccc2c(c1)c(=O)[nH]c(n2)C[NH+]3CCN(CC3)C[C@@H](COc4ccc(cc4)Br)O C58582965
C[C@@H](Cn1cc[nH+]c1)NC(=O)[C@H](C)SCc2[nH]c(=O)c3c(csc3n2)c4ccccc4 C59403539
c1cc(sc1)[C@H]2C[C@@H](n3c(c(c(n3)C(=O)NCCCn4cc[nH+]c4)Cl)N2)C(F)(F)F C59452630
c1ccc2=[NH+]CC(=c2c1)c3nnc(n3C4CC4)SCCOc5ccc(cc5)S(=O)(=O)N C63217439
C[C@@H](C(=O)Nc1nc2ccccc2s1)NC(=O)[C@@H]3C=c4cc(c(c(c4=[NH+]3)OC)OC)OC C63302914
CC(C)NC(=O)c1ccccc1NC(=O)[C@@H]2CC(=O)N(C2)CCC3=c4cc(ccc4=[NH+]C3)F C63941356
CC(C)NC(=O)c1ccccc1NC(=O)[C@H]2CC(=O)N(C2)CCC3=c4cc(ccc4=[NH+]C3)F C63941359
COc1cccc(c1OC)[C@H](CNC(=O)/C=C\2/CN3CC=CC=C3N2)C4=c5ccccc5=[NH+]C4 C64202089
c1ccc2=[NH+]CC(=c2c1)CCNC(=O)COC[C@H]3N=N[C@H](S3)C(=O)Nc4cccc(c4)F C64491487
Cc1ccc2=[NH+]CC(=c2c1)CCNC(=O)c3cccc(c3)NC(=O)[C@@H]4N=N[C@@H](S4)COC C64502689
C[NH+](C)[C@@H](CNC(=O)/C=C/c1ccc(cc1)S(=O)(=O)NCc2ccco2)c3ccccc3 C03318024
C[NH+](C)CCN(Cc1cc2cc3c(cc2[nH]c1=O)OCO3)C(=S)NCCc4ccccc4 C06198575
C[C@H](c1nnc(n1c2ccc(cc2)Cl)S[C@@H](c3ccccc3)C(=O)NC(=O)NC)[NH+](C)C C09126165
CCOc1ccc(cc1)[C@H]2c3c(cc(n(c3=O)CCC[NH+]4CCOCC4)C)OC(=C2C#N)N C02324549
CCOC(=O)c1c(c2cc(ccc2[nH]1)F)NC(=O)[C@H](C)[NH+]3CCN(CC3)c4ccccc4F C02310995
Cc1c(nc(o1)c2cccc(c2)NC(=O)[C@@H]3CCC[NH+](C3)C)CNC(=O)Cc4cccs4 C11870897
Cc1cccc(c1C)C(=O)Nc2nc3c(s2)C(=O)C[C@H](C3)C(=O)NCCC[NH+]4CCOCC4 C12159869
Cc1ccc(cc1)C(=O)C2=C(C(=O)N([C@H]2c3ccc(c(c3)OC)O)CC[NH+]4CCOCC4)O C08662369
CCOc1ccc2c(c1)cc(c(=O)[nH]2)CN(CC[NH+](C)C)C(=S)Nc3ccc(cc3)OC C12566360
CC[NH+](CC)CCN(Cc1cc2cc3c(cc2[nH]c1=O)OCO3)C(=O)Nc4ccc(cc4)F C12710754
Cc1ccc(o1)[C@@H](C)CC[NH+]2CCc3c(c(nn3CCO)C(=O)N[C@@H](C)c4ccccc4)C2 C14537426
CCC[NH+](CC(=O)Nc1ccc(cc1Cl)Cl)CC(=O)N[C@@]2(CCS(=O)(=O)C2)C C15444941
c1ccc(cc1)SCc2cc(no2)C[C@H]3C[NH2+]CC[C@H]3CC(=O)NCCN4CCOCC4 C15673469
c1cc(ccc1C[NH+]2CCC(CC2)CNS(=O)(=O)c3ccc(s3)c4ccc(=O)[nH]n4)F C20583725
C=CCNC(=O)C[NH+]1CCN(CC1)CC(=O)N2c3ccccc3NC(=O)C[C@@H]2C(F)(F)F C22242729
C[NH+]1CCN(CC1)[C@H](CNC(=O)C(=O)NCCC2=CCCCC2)c3ccc4c(c3)CCN4C C22734348
Cc1cccc(c1)N2CC[NH+](CC2)CCNC(=O)[C@@H](C)NC(=O)/C=C/c3ccc(cc3)OC C23172312
c1cc[nH+]c(c1)NCCNc2c3c(csc3nc(n2)CN4CCOCC4)c5cccs5 C14141441
CCC[C@H](C[NH+](CCN1CCOCC1)Cc2[nH]c(=O)c3c(csc3n2)c4ccccc4)O C35745605
CC(C)COC[C@@H](C[NH+](Cc1[nH]c(=O)c2c(csc2n1)c3cccc(c3)OC)C4CC4)O C35746216
C1CCC(CC1)[NH+](Cc2[nH]c(=O)c3c4c(sc3n2)CCCC4)C[C@@H](CN5CCOCC5)O C36157063
CC(C)OC[C@H](C[NH+](CCOC)Cc1[nH]c(=O)c2c(csc2n1)c3ccc(cc3)Cl)O C36206134
Cc1ccc(c(c1)c2csc3c2c(=O)[nH]c(n3)C[NH+](CCOC)C[C@H](COC(C)C)O)C C36206498
CC(C)(C)OC[C@H](C[NH+](CCCOC)Cc1[nH]c(=O)c2c3c(sc2n1)CCCCC3)O C36313626
c1cc(cc(c1)F)NC(=O)C(=O)NC[C@@H](c2ccco2)[NH+]3CCN(CC3)c4ccc(cc4)F C38597891
Cc1ccc(o1)CNC(=O)c2c3c(n(n2)C)CC[C@H](C3)NC4CC[NH+](CC4)Cc5ccccc5 C14535324
Cc1ccc(o1)CNC(=O)c2c3c(n(n2)C)CC[C@H](C3)[NH2+]CC4(CCCC4)N5CCOCC5 C23354025
CCOC(=O)C1=C(NC(=O)N[C@H]1c2ccco2)CN3CC[NH+](CC3)Cc4ccc(cc4)Cl C23297297
c1ccc2c(c1)c(=O)nc([nH]2)C[NH+]3CCN(CC3)C[C@@H](COc4c(cccc4Cl)Cl)O C39553309
CC[C@H](COC)NC(=O)[C@H]1CN(CC12CC[NH2+]CC2)C(=O)c3ccc(o3)c4ccc(cc4)F C39638218
Cc1ccc(cc1)C(=O)N2C[C@H](C3(C2)CC[NH2+]CC3)C(=O)NC[C@H](C)Oc4ccc(cc4)OC C39665496
Cc1ccsc1C(=O)N2C[C@H](C3(C2)CC[NH2+]CC3)C(=O)NC[C@H](C)Oc4ccc(cc4)OC C39665851
Cc1ccc(cc1)O[C@@H](C)CNC(=O)[C@H]2CN(CC23CC[NH2+]CC3)C(=O)c4ccccc4OC C39665970
CC(C)[C@H](C(=O)N1C[C@@H](C2(C1)CC[NH2+]CC2)C(=O)NCCc3ccco3)Oc4ccccc4 C39671077
CCC[C@H](C)NC(=O)[C@H]1CN(CC12CC[NH2+]CC2)C(=O)COc3cccc4c3oc(=O)cc4C C39673829
CC(C)CC(=O)N1CCC(CC1)NC(=O)[C@@H]2CN(CC23CC[NH2+]CC3)C(=O)CCSC C39686264
Cc1c(c([nH]c1C(=O)[C@@H](C)S[C@H]2NN=C(N2c3ccc(cc3)F)c4cc[nH+]cc4)C)C(=O)C C39737880
CCc1ccc(cc1)c2ccc(=O)n(n2)CCC(=O)N3CCC(CC3)(C(=O)N)[NH+]4CCCCC4 C41252447
Cc1ccc(cc1N2CCCC2=O)NC(=O)C(=O)NC[C@@H](c3ccc4c(c3)CCCN4C)[NH+](C)C C49508587
COc1ccccc1N2CC[NH+](CC2)CCNC(=O)C(=O)Nc3ccccc3C(F)(F)F C49512383
CN(C)c1ccc(cc1)/C=N/NC(=[NH2+])S[C@@H]2CC(=O)N(C2=O)c3ccc(cc3)Br C18024420
Cc1c(c(n(n1)c2ccccc2)C)NC(=O)[C@@H](C)[NH+](C)CC(=O)Nc3ccccc3SC C58596101
C/C(=N/[NH+]=C(\N)/S[C@H]1CC(=O)N(C1=O)c2ccc(cc2)F)/CCc3ccc4c(c3)OCO4 C58870572
Cc1cc(no1)NC(=O)CN2CC[NH+](CC2)CCC(=O)Nc3ccc(cc3)Br C59374021
C/C(=N\NC(=[NH2+])S[C@@H]1CC(=O)N(C1=O)c2ccc(cc2)F)/C=C/c3ccc(cc3)N(C)C C16677569
c1cc(cc(c1)NC(=O)CCn2cc[nH+]c2)C(=O)Nc3nc(cs3)c4cc(ccc4F)F C59936154
CC(C)c1ccccc1OC[C@H](CN2C(=O)[C@@]3(CCC[NH+](C3)Cc4ccccc4)NC2=O)O C60330193
C[C@H]1C(=N[C@@H](O1)c2ccccc2NC(=O)c3ccccn3)CNC(=O)CC4=c5ccccc5=[NH+]C4 C64061430
CCC(=O)Nc1cccc(c1)C2=NO[C@@H](N2)[C@H]3CCCN(C3)C(=O)CCC4=c5ccccc5=[NH+]C4 C64525992
C[C@@H]1c2c(ncnc2S[C@H]1C(=O)N3CCCC[C@@H]3CCO)NCCC4=c5ccccc5=[NH+]C4 C64609865
CCC(=O)N[C@@](C(=O)OCC)(C(F)(F)F)Nc1c(c2c(s1)CCCC2)C(=O)N C05950697
Cc1ccc(cc1C)NC(=O)CCC(=O)NNC(=S)NC(=O)/C=C/c2ccco2 C06846208
CC(C)COc1ccccc1C(=O)NC(=S)Nc2ccccc2C(=O)NCCCO C08905185
c1cc(c(cc1S(=O)(=O)N2CCCC2)C(=O)N)OCC(=O)NC(=O)NCCC3=CCCCC3 C09349549
CCCCn1c(c(c(=O)[nH]c1=O)N(CCOC)CC(=O)Nc2cc(c(cc2OC)Cl)C)N C10565100
CC(C)CNC(=O)NC(=O)COC(=O)CCNC(=O)NC12CC3CC(C1)CC(C3)C2 C11440578
CC(C)Cn1c(c(c(=O)[nH]c1=O)N(CCOC)C(=O)CNc2ccccc2c3ccccc3)N C11618973
c1ccc(cc1)[C@H](CC(=O)OCC(=O)Nc2ccc(c(c2)[N+](=O)[O-])Cl)NC(=O)N C11739314
COc1cc(cc(c1OC)OC)C(=O)NC(=S)NNC(=O)CCC(=O)Nc2ccccc2Cl C12569891
Cc1ccc(c(c1)C)NC(=O)CCC(=O)NNC(=S)NC(=O)/C=C/c2cccs2 C13979386
CCCCCN(c1c(n(c(=O)[nH]c1=O)CCCC)N)C(=O)CCNC(=O)c2ccc(cc2)Cl C14697709
c1ccc(cc1)C(c2ccccc2)C(=O)NC(=S)Nc3ccccc3C(=O)NCCCO C14783859
c1ccc(cc1)c2ccccc2OCC(=O)NNC(=O)CNC(=O)CNC(=O)c3ccco3 C17202287
CC(C)[C@@H](C(=O)OCC(=O)Nc1c(ccs1)C(=O)N)NC(=O)c2ccc(cc2)Cl C18354660
COCCNC(=O)c1c2c(sc1NC(=O)COC(=O)c3ccc(cc3N)F)CCCC2 C18750453
CC1=C([C@@H](C(=C(N1)SCC(=O)N)C#N)c2ccc(c(c2)OC)O)C(=O)OCC=C C20130075
CN(C)c1ccc(cc1)/C=N/Nc2nnc(n2N)SCC(=O)Nc3ccccc3SC C20527653
COc1ccc(cc1O)/C=N/Nc2[nH]nc(n2)SCCC(=O)Nc3ccc(cc3)F C20833930
CCOc1cc(ccc1O)/C=N/Nc2[nH]nc(n2)SCC(=O)NC3CCCCC3 C20836208
COc1ccccc1NC(=O)CCSc2nc([nH]n2)N/N=C/c3cccc(c3)O C20906644
COc1ccccc1NC(=O)CCSc2nc([nH]n2)N/N=C/c3ccc(cc3)O C21078157
CCOc1ccc(cc1)NC(=O)CSc2nnc(n2N)N/N=C/c3cccs3 C21317764
CCOc1ccc(cc1)NC(=O)CSc2nnc(n2N)N/N=C/c3ccc(o3)C C21321098
Cc1cc(ccc1NCC(=O)Nc2c(c(c(s2)C(=O)N)C)C(=O)OCCOC)C(=O)OC C25524252
CC(C)CCOc1ccc(cc1)[C@@H](CC[NH2+][C@@H](Cc2c[nH]c3c2cccc3)C(=O)[O-])O C27517048
CC(C)CCOc1ccc(cc1)[C@@H](CC[NH2+][C@H](Cc2c[nH]c3c2cccc3)C(=O)[O-])O C27517050
c1ccc(cc1)c2ccc(cc2)[C@H](CC(=O)NNC(=O)CCCCNc3cccc[nH+]3)CC(=O)[O-] C29566782
CC(C)[C@H](C(=O)NCCCc1c(c(n(n1)c2ccccc2)N)C#N)NC(=O)c3ccc(cc3)OC C33021568
CCCCN(Cc1[nH]c(=O)c2ccccc2n1)CC(=O)Nc3c(ccs3)C(=O)N C13063539
CCCCNC(=O)[C@@H](c1c(cc(cc1O)O)O)N(Cc2ccco2)C(=O)c3ccco3 C36498357
CCCCNC(=O)[C@H](c1c(cc(cc1O)O)O)N(Cc2ccco2)C(=O)CCl C36503311
C/C(=N\NC(=O)CCCCC(=O)N/N=C(/c1cc(ccc1)O)\C)/c2cc(ccc2)O C38827246
Cc1cccc(c1)C(=O)N[C@H](C(C)C)C(=O)OCC(=O)Nc2c(ccs2)C(=O)N C39658749
COC(=O)c1ccc(cc1)Oc2c(c(ncn2)NNC(=O)COc3ccccc3)N C40700753
c1ccc(cc1)CN(c2ccccn2)c3c(c(ncn3)NNC(=O)COc4ccccc4)N C40795334
CCCCn1c(c(c(=O)[nH]c1=O)N(C)CC(=O)Nc2ccccc2OC(F)F)N C45727975
Cc1ccccc1NC(=S)NNC(=O)/C=C/c2ccc(cc2)S(=O)(=O)NC(C)C C46772675
Cc1cc(ccc1NC(=O)CSc2nc([nH]n2)N/N=C/c3ccc(c(c3)OC)O)OC C58995081
COc1ccc(c(c1)NC(=O)CSc2nc([nH]n2)N/N=C/c3ccc(cc3)O)OC C59015471
CCOc1cc(ccc1O)/C=N/Nc2[nH]nc(n2)SCC(=O)Nc3ccccc3C C59039707
CCOc1cc(ccc1O)/C=N/Nc2[nH]nc(n2)SCC(=O)Nc3ccc(cc3F)F C59039728
CCOc1ccc(cc1)NC(=O)CSc2nnc(n2N)N/N=C/c3cccnc3 C20292570
c1ccc(cc1)Oc2cccc(c2)/C=N/Nc3[nH]nc(n3)SCC(=O)NCCO C59812658
CCN(CC)c1ccc(cc1)/C=N/Nc2[nH]nc(n2)SCC(=O)NNC(=O)c3ccccc3 C59813710
Cc1cccc(c1)NC(=O)CSc2nnc(n2N)N/N=C/c3c(nn(c3C)CC=C)C C59829829
Cc1c(c(n(n1)CC=C)C)/C=N/Nc2nnc(n2N)SCC(=O)Nc3c(cccc3F)F C59829914
C[C@@H](C(=O)NNC(=O)C(C)C)Sc1nc([nH]n1)N/N=C(\C)/C=C/c2ccccc2 C59881235
Cc1c(c(n(n1)CCO)C)/C=N/Nc2[nH]nc(n2)SCCC(=O)Nc3cc(ccc3Cl)Cl C59888122
Cc1c(c(n(n1)CCO)C)/C=N/Nc2nnc(n2N)SCC(=O)c3ccccc3 C59914416
CCCC/C(=N/Nc1nnc(n1N)SCC(=O)Nc2ccc3c(c2)OCCO3)/C C59915490
c1ccc(cc1)C[NH+]2CCc3c(sc4c3C(=O)N[C@H](N4)c5ccc(cc5)OC(=O)/C=C/c6ccco6)C2 C08722172
Cc1cc(c(c(c1)C)NC(=O)C2(CC[NH+](CC2)C)N(Cc3ccco3)C(=O)C[C@@H]4[C@@H](C4(C)C)c5c([nH]c6c5cccc6)C)C C08749483
CCOC(=O)c1c(c2cc(ccc2[nH]1)Br)NC(=O)CC[NH+]3CCN(CC3)c4cccc(c4C)C C08741322
C[NH+]1CCN(CC1)c2ccccc2NC(=S)NC(=O)/C=C/c3ccc(o3)c4cc(cc(c4)Cl)Cl C08833315
c1cc(sc1)[C@@H]2C[C@@H](n3c(c(c(n3)C(=O)NCCC[NH+]4CCOCC4)Br)N2)C(F)(F)F C02301682
c1cc(sc1)[C@@H]2C[C@H](n3c(c(c(n3)C(=O)NCCC[NH+]4CCOCC4)Br)N2)C(F)(F)F C02301680
c1cc(sc1)[C@H]2C[C@H](n3c(c(c(n3)C(=O)NCCC[NH+]4CCOCC4)Br)N2)C(F)(F)F C02301679
CCOC(=O)c1ccccc1COCc2cc(ccc2OC)[C@@H]3c4c(c5ccccc5[nH]4)C[C@H]([NH2+]3)C(=O)OC C02140021
COc1ccc(cc1)n2c3c(c(=O)[nH]c2=O)C([NH+]=C(N3)CCC4CCCCC4)(C(F)(F)F)C(F)(F)F C09280893
COc1ccc(cc1)[C@H]2[C@H]3CCCC[C@@]3(CC[NH+]2CC(=O)Nc4c(c5c(s4)CCCC5)C(=O)OC)O C09281708
CCOc1cccc(c1O)[C@@H]2CC(=N[C@@H]([NH2+]2)c3ccc(c(c3)OC)OC)c4ccc(cc4)Br C09541378
CCOc1cccc(c1O)[C@H]2CC(=N[C@@H]([NH2+]2)c3ccc(c(c3)Br)OC)c4ccc(cc4)OC C09542423
CCOc1cccc(c1O)[C@@H]2CC(=N[C@H]([NH2+]2)c3ccc(c(c3)Br)OC)c4ccc(cc4)OC C09542426
CCOc1cccc(c1O)[C@H]2CC(=N[C@H]([NH2+]2)c3ccc(c(c3)Br)OC)c4ccc(cc4)OC C09542428
CC[NH+](CC)CCN1[C@H](/C(=C(/c2ccc(cc2C)OCC(C)C)\O)/C(=O)C1=O)c3ccc(c(c3)OC)O C09312759
COc1ccc(cc1)[C@H]2[C@H]3CCCC[C@]3(CC[NH+]2CC(=O)Nc4c(c5c(s4)CCCC5)C(=O)OC)O C13769213
C[NH+]1CCN(CC1)c2ccc(cc2)NC(=S)NC(=O)/C=C/c3ccc(o3)c4ccc(cc4Cl)Cl C14277241
CC[NH+]1CCc2c(sc(c2[C@H](C)NC(=O)Nc3c(c4c(s3)CCCC4)C(=O)OCC)n5cccc5)C1 C20386527
CC[NH+]1CCc2c(sc(c2[C@@H](C)NC(=O)Nc3c(c4c(s3)CCCC4)C(=O)OCC)n5cccc5)C1 C20386533
CC(C)(C)[C@@H]1CCc2c(sc(c2C(=O)Nc3cccc(c3)[N+](=O)[O-])NC(=O)CCN4CC[NH+](CC4)C)C1 C15946943
CC[NH+](CC)CCNC(=O)c1cc(ccc1N2CCc3ccccc3C2)NC(=O)c4ccc(cc4)[N+](=O)[O-] C34701835
c1ccc(cc1)C(=O)NCCCC[C@@H](C(=O)N/N=C/c2ccc(o2)c3ccc(cc3)[N+](=O)[O-])[NH+]4CCCCC4 C33959576
CCCNC(=O)N1CCC[NH+](CC1)CC2=C([C@@H](NC(=O)N2C)c3cccc(c3OC)OC)C(=O)OCC C35664224
CCCNC(=O)N1CCC[NH+](CC1)CC2=C([C@H](NC(=O)N2C)c3cccc(c3OC)OC)C(=O)OCC C35664225
CCCNC(=O)N1CCC[NH+](CC1)CC2=C([C@H](NC(=O)N2CC=C)c3ccccc3Cl)C(=O)OCC C36024710
COc1ccc(cc1)OC[C@@H](C[NH+](Cc2[nH]c(=O)c3c4c(sc3n2)CCCCC4)C5CCCCC5)O C36313548
Cc1ccc(c(c1)[N+](=O)[O-])NC(=O)C(=O)N[C@@H](C)[C@@H](c2cccs2)N3CC[NH+](CC3)Cc4ccccc4 C38597083
Cc1ccc(c(c1)[N+](=O)[O-])NC(=O)C(=O)N[C@H](C)[C@H](c2cccs2)N3CC[NH+](CC3)Cc4ccccc4 C38597089
C[C@@H](C(=O)Nc1ccccc1[N+](=O)[O-])S[C@@H]2NN=C(N2c3ccc(cc3)Cl)C4=c5ccccc5=[NH+]C4 C38799176
C[C@H](C(=O)Nc1ccccc1[N+](=O)[O-])S[C@@H]2NN=C(N2c3ccc(cc3)Cl)C4=c5ccccc5=[NH+]C4 C38799177
CCOC(=O)c1c2c(sc1NC(=O)c3ccc(c(c3)[N+](=O)[O-])N4CCCCC4)C([NH2+]C(C2)(C)C)(C)C C38806400
CCOC(=O)C1=C(NC(=O)N[C@@H]1c2ccc3c(c2)OCO3)CN4CC[NH+](CC4)C56CC7CC(C5)CC(C7)C6 C22828636
CCOC(=O)C1=C(NC(=O)N[C@H]1c2ccc3c(c2)OCO3)CN4CC[NH+](CC4)C56CC7CC(C5)CC(C7)C6 C22828639
Cc1ccc(cc1C)CCNC(=O)[C@@H]2CN(CC23CC[NH2+]CC3)C(=O)COc4cccc5c4oc(=O)cc5C C39609342
Cc1ccc(c(c1F)C(=O)N2C[C@H](C3(C2)CC[NH2+]CC3)C(=O)NC[C@H](C)Oc4ccc(cc4)OC)Cl C39665703
C[C@H](CNC(=O)[C@H]1CN(CC12CC[NH2+]CC2)C(=O)c3c(ccc(c3F)Cl)F)Oc4ccc(cc4)OC C39665883
C[C@@H](CNC(=O)[C@H]1CN(CC12CC[NH2+]CC2)C(=O)c3ccc(o3)c4ccccc4)Oc5ccccc5Cl C39666611
Cc1ccc(c(c1)C)CCNC(=O)[C@@H]2CN(CC23CC[NH2+]CC3)C(=O)c4cccnc4Oc5ccccc5 C39667116
Cc1ccc(c(c1)C)CCNC(=O)[C@H]2CN(CC23CC[NH2+]CC3)C(=O)c4cccnc4Oc5ccccc5 C39667117
CCOc1ccc(cc1)C(=O)N2C[C@H](C3(C2)CC[NH2+]CC3)C(=O)NCCc4ccccc4Br C39683664
C[C@@H](Cc1ccccc1OC)NC(=O)[C@@H]2CN(CC23CC[NH2+]CC3)C(=O)c4ccc(c(c4)C(F)(F)F)OC C39686642
C[C@@H](Cc1ccccc1F)NC(=O)[C@@H]2CN(CC23CC[NH2+]CC3)C(=O)c4ccc(c(c4)C(F)(F)F)OC C39687074
C[C@@H](Cc1ccccc1F)NC(=O)[C@H]2CN(CC23CC[NH2+]CC3)C(=O)c4ccc(c(c4)C(F)(F)F)OC C39687076
C[C@H](Cc1ccccc1F)NC(=O)[C@H]2CN(CC23CC[NH2+]CC3)C(=O)c4ccc(c(c4)C(F)(F)F)OC C39687077
CCc1ccc(cc1)[C@@H](C)NC(=O)[C@H]2CN(CC23CC[NH2+]CC3)C(=O)c4cccnc4Oc5ccc(cc5)C C39696192
CCc1ccc(cc1)[C@H](C)NC(=O)[C@H]2CN(CC23CC[NH2+]CC3)C(=O)c4cccnc4Oc5ccc(cc5)C C39696193
C[C@@]1(CC[C@@]2([C@@H](C1)C(C[C@@H]2[NH2+]C3CCOCC3)(C)C)CCC(=O)N4CCN(CC4)c5ccccc5OC)O C43547852
CC(C)C(=O)N1CCCc2c1cc(cc2)NC(=O)C(=O)NC[C@@H](c3ccc4c(c3)CCN4C)[NH+]5CCCCC5 C49508783
Cc1cccc(c1NC(=O)C2(CCCCC2)N(CCC3=c4ccccc4=[NH+][C@@H]3C)C(=O)c5ccc(cc5)O)C C63513913
Cc1ccc(cc1)c2c(n3c(n2)sc(n3)N(C)CC(=O)NCCC[NH+]4CCCC[C@@H]4C)NC(C)(C)C C64704132
CC(C)NC(=O)NC(=O)CSc1nc(cc(n1)N)N C03605654
C[C@@]1(c2cccc(c2C(=O)C3=C(c4c(c(c(c(c4O)C(=O)N)O)N(C)C)C[C@H]31)O)O)O C04825001
c1cc(c(cc1Br)c2nc(nc(n2)N)N)NN C01710624
c1ccc(c(c1)Nc2c3c(nc(c(n3)C(=O)N)N)nc(n2)N)Br C01558600
c1cc(c(cc1C(=O)N)[N+](=O)[O-])Sc2nc(cc(n2)N)N C16384431
[H]/N=C(\N)/NC(=O)c1c(nc(c(n1)Cl)N(C)C(C)(C)C)N C03871093
c1ccc(cc1)CN2CCc3c(c(nc4c3c(n[nH]4)N)NN)C2 C18143088
C[C@@H]1c2cc(c(c(c2[C@H]3[C@@H]1c4cc(c(c(c4[C@@H]3C)O)O)O)O)O)O C25500432
C[C@H](C(=O)NC(=O)NCC=C)Sc1nc(cc(n1)N)N C31356676
CC[C@H](c1ccc(c(c1)N)O)[C@@H](CC)c2ccc(c(c2)N)O C17145735
CCCCC1(C(=O)NC(=O)NC1=O)CCSC(=[NH2+])N C04897626
Cc1cc2c(cc1N)N[C@]3(c4ccccc4C(=O)[C@]3(N2)O)O C00457770
c1cc(c(cc1S(=O)(=O)N)[N+](=O)[O-])NC2CC(C2)[NH3+] C36268754
C1C[C@H](C[C@@H](C1)NC(=O)[C@@H](CC(=O)N)[NH3+])C(F)(F)F C37629952
c1c(cc(c(c1O)O)O)C(=O)NNC(=O)NC2CCCCC2 C00433757
C[NH+]1CCC(CC1)Nc2cc(cc(c2)S(=O)(=O)N)N C37934197
CC/C(=C\1/C(=NC(=O)N(C1=O)C2CCCCC2)[O-])/NNC(=[NH2+])N C06390742
c1cc(c(cc1Br)/C=[NH+]/Nc2nc(cc(n2)N)N)[O-] C05394750
Cc1ccc2cccc(c2n1)Nc3c(c(ncn3)NN)N C40758640
Cc1ccc(nc1)Nc2c(c([nH+]cn2)NNC(C)(C)C)N C40796617
c1c2c(cc(c1N)Sc3nc(cc(n3)N)N)NC(=O)C2 C41023359
c1cc2c(ccc(c2nc1)CSc3nc(cc(n3)N)N)N C41023542
C[C@@H](c1c(cccc1Sc2nc(cc(n2)N)N)F)[NH2+]C C41023830
Cc1ccc(cc1NC(=O)CSc2[nH]c(=O)cc(n2)N)N C41027134
C[C@H](C(=O)Nc1ccccc1N)Sc2[nH]c(=O)cc(n2)N C41027141
Cc1cccc(c1NC(=O)CSc2[nH]c(=O)cc(n2)N)N C41027168
CC(C)[C@H](C(=O)NNC(=S)NC1CCCCC1)NC(=O)N C28631922
c1ccc(c(c1)[C@@H](C[NH3+])Sc2[nH]c(=O)cc(n2)N)Cl C43090149
Cc1ccc(o1)[C@H]([C@@H](C)[NH3+])Sc2[nH]c(=O)cc(n2)N C43367718
CC(C)(c1nc(on1)CSc2[nH]c(=O)cc(n2)N)[NH3+] C43403403
Cc1cc(ccc1N)C(c2ccc(cc2)N)c3ccc(cc3)N C44074980
Cc1cc(c(s1)C)[C@H](C)NC(=O)NC(C(=O)N)C(=O)N C46906666
C[C@@H]1CC[C@@H](CN1c2cc(c(cc2F)N)C(=O)N)C(=O)N C50032539
CC(C)CN(CC(=O)N)c1cc(c(cc1F)N)C(=O)N C50032889
C[NH+]1CCC(CC1)CNc2cc(c(cc2F)N)C(=O)N C50033182
c1c(c(cc(c1Sc2nc(cc(n2)N)N)F)N)C(=O)N C50036144
COC(=O)c1cc(c(cc1N)F)Sc2nc(cc(n2)N)N C50036148
CCCc1c(c(n[nH]1)C(=O)NC2CCC(CC2)C(=O)N)N C50322867
c1cc(c(cc1Cl)N)CSc2nc(cc(n2)N)N C50443926
c1ccc2c(c1)cc(c(n2)N)CSc3nc(cc(n3)N)N C50839420
Cc1c(c(n([nH+]1)C)NC)CSc2nc(cc(n2)N)N C50839445
c1c(cc(cc1N[C@H]2CCCC[C@@H]2O)S(=O)(=O)N)N C52000090
c1c(cc(cc1N[C@@H]2CCCC[C@H]2O)S(=O)(=O)N)N C52000092
c1cc(c(c(c1)O)O)[C@@H]2NC(=[NH+]c3n2c4cc5c(cc4n3)OCCCO5)N C12539408
C[C@H]1C[C@@H](C[NH+](C1)C(C)(C)CNC(=O)NNC(=O)N)C C54727053
C1C[C@@H]2C[NH+](C[C@H](C1)C2NC(=O)NNC(=O)N)C3CC3 C56806554
CC[NH+](CC)c1ccc2c(c1)Oc3c(c(cc(c3O)O)C(=O)N)N2 C34628187
c1ccc2c(c1)NCC(CNc3ccccc3NCC(CN2)O)O C59371428
CC(C)C[NH+](Cc1c(ccc(n1)NN)Cl)CC(=O)N C61631527
C[C@]1(CCC[NH2+]C1)C(=O)Nc2cccc(c2)NS(=O)(=O)N C62855587
c1ccc\2c(c1)[C@H]3[C@@H](/C2=N\NC(=S)N)Nc4ccccc4N3 C05590405
c1cc2c(cc1NC(=O)CSc3nnc(s3)N)[nH]c(=O)[nH]2 C02620351
c1cc2c(cc1S(=O)(=O)N)-c3cc(ccc3C2=NO)S(=O)(=O)N C03171137
C[C@H](C(=O)Nc1c(cccc1F)F)Sc2nc(nc(n2)N)N C07866099
c1cc(cc(c1)Br)Nc2c(c(nc(n2)N)N)N=O C04772249
c1ccc(c(c1)CNc2ccc3c(c2)c(nc(n3)N)N)Cl C13284686
c1cc(c(c(c1)O)c2c(c(=O)c3c(cc(cc3o2)O)O)O)O C14644239
CC1=C(C(C(=C(N1)C)C(=O)N)c2ccccc2[N+](=O)[O-])C(=O)N C19418606
c1c(nc(nc1N)SCC(=O)NN=C2CCCCCC2)N C20428854
c1cc2c(cc1Cl)c3c([nH]2)[C@H]([NH2+]CC3)c4c([nH]c(=O)[nH]c4=O)[O-] C20759728
CCCNC(=S)NNC(=O)c1c(c(c(c(n1)Cl)Cl)N)Cl C16273797
C[C@H](C(=O)NC(=O)N)Sc1nnc(n1N)c2ccc(cc2)F C21247330
C[C@H]1C[C@@H](/C=C/[C@@H]([C@@H](CC(=O)Cc2c(c(cc(c2Cl)O)O)C(=O)O1)O)O)O C35457930
CC(C)(C)NC(=O)NC(=O)CSc1[nH]c(=O)cc(n1)N C06186748
Cc1ccccc1NC(=O)c2cc(c(nc2N)SCC=C)C(=O)N C20295315
c1cc2c(cc1NC(=O)CSc3nc(cc(n3)N)N)OCO2 C03510265
CC(C)(C)Nc1c(c(ncn1)NNC(=O)c2ccc(cc2)F)N C40680631
c1ccc(cc1)CNc2c(c(ncn2)NNc3ccccc3)N C40709259
c1cc(c(cc1Br)F)Nc2c(c(ncn2)N)N C40724044
CC(C)(C)NNc1c(c(ncn1)Nc2ccc(cc2)OC)N C40782593
CC(C)(C)NNc1c(c(ncn1)Nc2cc(ccc2F)F)N C40796647
CC(C)(C)NNc1c(c(ncn1)Nc2ccc(c(c2)F)F)N C40796653
c1ccc(c(c1)Nc2c(cc(cn2)N)C(=O)N)SC(F)F C42138683
c1csc(c1C#CCCO)CSc2nc(cc(n2)N)N C43683417
[H]/N=C/1\[C@@H]([C@@H](c2c([nH]nc2O1)C)c3cccc(c3)[N+](=O)[O-])C[NH3+] C44249803
c1cc(c(cc1/C=C/C(=O)NC(C(=O)N)C(=O)N)C(F)(F)F)Cl C44389292
C[C@H](c1ccc(s1)Cl)Nc2cc(cc(c2)S(=O)(=O)N)N C49128036
CCCC1CCC(CC1)Nc2cc(cc(c2)S(=O)(=O)N)N C49542601
c1cc(c(cc1F)C#CCO)CSc2nc(cc(n2)N)N C49623767
c1cc(sc1CSc2nc(cc(n2)N)N)C#CCCO C49862025
Cc1cc(c(s1)C)[C@@H](C)Nc2cc(c(cc2F)N)C(=O)N C50031953
Cc1cc(c(s1)C)[C@H](C)Nc2cc(c(cc2F)N)C(=O)N C50031956
CCC[C@@H](c1cccs1)Nc2cc(c(cc2F)N)C(=O)N C50032154
c1cc(c(cc1Br)C(=O)[O-])NC(=O)N[C@@H]2CCCC[C@H]2[NH3+] C50208891
c1ccc2c(c1)CC[C@H](C(=O)N2)Sc3nc(cc(n3)N)N C32096889
CC[NH+](CC)c1ccc(cc1)C(c2c([nH]nc2O)C)c3c([nH]nc3O)C C04115327
CC(C)C[C@H](C(=O)NNc1c(c(c(c(c1F)F)F)F)F)NC(=O)N C29491056
Cc1ccc(cc1C)Nc2nc(nc(n2)N)Cc3cc(n[nH]3)O C05897009
CC(C)[C@@H](C(=O)NNC(=O)CC12CC3CC(C1)CC(C3)C2)NC(=O)N C08191003
c1c(c(cc(c1Nc2cc(c(cc2F)F)F)F)N)C(=O)N C61095197
c1cc(ccc1NC(=[NH2+])Nc2[nH]c3c(c(=O)n2)CCCC3)F C13548429
C/C(=N\NC(=O)c1cc(ccc1O)O)/c2c(cccc2O)O C17030758
c1cc(c(cc1I)c2nc([nH]n2)N)N C62824375
Cc1c(c(n[nH]1)O)[C@H](c2ccc(c(c2)O)O)C3=C(N=N[C@@H]3O)C C39345080
CCCC[C@@H](C(=O)Nc1ccc(c2c1[nH]nc2)C)NC(=O)N C63716262
C[C@H](C(=O)NC(=O)NC(C)C)Nc1ccc2c(c1)[nH]c(=O)[nH]2 C52774037
C[C@@H]1CCC[C@H](C1)NC(=O)NCCCc2c(c([nH]n2)N)C#N C65611304
c1cc(c(cc1O)O)c2c(c(c-3c(cc(=O)cc3o2)O)O)O C03881558
c1cc(c(cc1N)N)Nc2cc(c(cc2Cl)Cl)Cl C66153300
Cc1c2c(n[nH]1)C(=O)N[C@@H](N2)c3cc(cc(c3O)Br)O C66741032
COc1c(cc(cc1Cl)Cl)C[NH2+]CCNC(=O)c2c(non2)N C04998067
Cc1cccc2c1NC(=O)[C@]23[C@H]4[C@@H]([C@@H]([NH2+]3)CCC(=O)N)C(=O)N(C4=O)CCc5ccccc5 C08790424
CCOC(=O)Cc1cc(=O)[nH]c(n1)NC(=[NH2+])Nc2ccc(cc2)Cl C09287012
Cc1cccc2c1NC(=O)[C@]23[C@H]4[C@@H]([C@H]([NH2+]3)CCC(=O)N)C(=O)N(C4=O)CCc5ccccc5 C12883323
c1cc2c(cc1OCC3(CCN(CC3)c4cc[nH+]cc4)C(=O)[O-])CN(CCC2)C(=[NH2+])N C13644401
Cc1c(c(=O)[nH]c(n1)NCCCCCC[NH3+])Cc2ccc(cc2)OC C16809328
Cc1ccc(c(c1)C)NC(=O)NC(=O)C[NH+](C)[C@@H](C)c2ccc(cc2)S(=O)(=O)N C23259825
CCN(CC)C(=O)COc1ccc(cc1)N2C(=NC(=[NH+]C2(C)C)N)N C16954727
COc1ccccc1C2=CN=[NH+][C@@H]2c3ccc(cc3O)OCC(=O)NN C39011973
CO[C@H]1C[NH+](CCN1)[C@@H](CNO)c2ccc(cc2)c3ccccc3O C39533990
CONC[C@H](c1ccc(cc1)c2ccccc2O)N3CC[NH2+][C@@H](C3)O C39534038
c1ccc(cc1)c2ccc(o2)C(=O)N3C[C@H](C4(C3)CC[NH2+]CC4)C(=O)NCCc5ccc(c(c5)O)O C39661881
C[C@H]1Cc2cc(ccc2N1C(=O)C[NH+](Cc3ccc(cc3)Br)CC(=O)N)S(=O)(=O)N C40152851
COc1ccc(cc1)Nc2c(c(ncn2)NCC[NH+]3CCCCC3)N C40756310
Cc1c(sc(n1)Nc2c(c(ncn2)NCC[NH+]3CCCCC3)N)C C40756321
Cc1ccccc1NC(=O)NNC(=O)NC[C@@H](c2ccco2)[NH+](C)C C43137933
C1CCC[NH+](CC1)CCCNC(=O)NNC(=S)NC2CCCC2 C43227824
c1ccnc(c1)S(=O)(=O)/C(=C/c2ccc(cc2)[C@H](CC(=O)N)[NH3+])/C#N C44254948
CC[NH+](CC)[C@@H](CC(C)C)CNC(=O)Nc1ccccc1CC(=O)N C45724401
C[C@@H]1CCCC[NH+]1[C@@H](C)CNC(=O)NNC(=S)NC2CCCC2 C46339061
C[C@@H]1CCC[NH+](C1)[C@@H](C)CNC(=O)NNC(=S)NC2CCCC2 C46368171
C[C@@H]1CCC[NH+](C1)CCCNC(=O)NNC(=S)NC2CCCC2 C46394697
C[C@@H]1C[C@@H](C[NH+](C1)CCNC(=O)NNC(=S)NC2CCCC2)C C46424338
C[C@@H]1C[C@H](C[NH+](C1)CCNC(=O)NNC(=S)NC2CCCC2)C C46424340
C[C@@H]1CCCC[NH+]1[C@@H](C)CNC(=O)C(=O)Nc2c(ccs2)C(=O)N C47998955
Cc1cc(nc([nH+]1)N)NCCNc2c(cc(cn2)C(F)(F)F)Cl C45724706
C[NH+](CCNC(=O)NNC(=O)Nc1ccccc1)Cc2ccccc2 C54761615
C[NH+](CCNC(=O)NNC(=S)NC1CCCC1)Cc2ccccc2 C54762866
C[C@H]1CCC[NH+](C1)C[C@@H](C)NC(=O)NNC(=S)NC2CCCC2 C56785971
C[C@H](CNC(=O)NNC(=S)NC1CCCC1)C[NH+]2CCCCC2 C57043221
C[NH+](CCCNC(=O)Nc1ccccc1CC(=O)N)C2CCCCC2 C58172962
CC1(CC(CC([NH2+]1)(C)C)NC(=O)NCCNC(=O)OC(C)(C)C)C C62651265
Cc1ccc(cc1NC(=O)C(=O)NCC2(CCCC2)[NH+](C)C)C(=O)N C63815747
c1cc2c(cc1CCNC(=O)NC3CC[NH+](CC3)CC(=O)N)OCO2 C45864545
c1ccc2=[NH+]CC(=c2c1)CCNC(=O)c3cccc(c3)N4CC(=O)C(=C4N)[C@@H]5Nc6ccccc6S5 C64491137
CC(C)CC1=[NH+][C@H](N(N1)c2ccccc2OC)CCc3nc([nH]n3)N C65383785
C[C@H](c1ccc(cc1)S(=O)(=O)N)NC(=O)NCC(C)(C)[NH+](C)C C65449613
C[NH+](CCNC(=O)NNC(=O)c1ccccc1O)Cc2ccccc2 C54763197
CC(C)(C)[C@H](c1ccccc1)[NH2+]C[C@@H]2CNc3c(cnn3C2)C(=O)N C65621974
CC(C)(C)[C@H](c1ccccc1)[NH2+]C[C@H]2CNc3c(cnn3C2)C(=O)N C65621979
CC[NH+]1CCC[C@@H]1CNc2nc(cs2)c3ccc(cc3)NC(=O)N C66106601
CC[NH+]1CCC[C@@H]1CNc2nc(cs2)c3ccc(c(c3)C(=O)N)O C66106629
Cc1cc(nc([nH+]1)N)NC[C@H](COc2ccc(cc2)C(F)(F)F)O C66387969
Cc1ccc(cc1NC(=O)c2ccco2)C(=O)N[C@H]3CCC[NH+](C3)CC(=O)N C66449748
Cc1ccccc1[C@H](CC(=O)NCCCCn2cc[nH+]c2)NC(=O)N C66485262
C[C@H](C(=O)NCCC[NH+]1CCC[C@@H](C1)C(=O)N)NC(=O)C2CCOCC2 C66836841
CC(C)c1cccc(c1NC(=O)C[NH+]2C[C@H](C[C@@H]2C(=O)N)O)C(C)C C67128678
C[C@H](C(=O)Nc1c(ccs1)C(=O)N)[NH+]2CCC[C@@H](C2)CNC(=O)C C67416061
c1ccc2c(c1)C(=NS2(=O)=O)NCC(=O)OCC(=O)C(=C3Nc4ccccc4N3)C#N C03452439
c1ccc2c(c1)C(=NS2(=O)=O)NCCC(=O)NNC(=O)c3ccccc3n4cccc4 C09666140
C[C@H](C(=O)Nc1ccc2c(c1)[nH]c(=O)[nH]2)Sc3nnc(o3)C[C@@H]4CCS(=O)(=O)C4 C09871257
CCCCn1c(c(c(=O)[nH]c1=O)N(CC(C)C)C(=O)CCn2c3ccccc3n(c2=O)CC)N C10443146
CC(C)Cn1c(c(c(=O)[nH]c1=O)C(=O)CN2C(=O)/C(=C/c3cccs3)/SC2=O)N C10538747
CCCCn1c(c(c(=O)[nH]c1=O)N(C2CCCC2)C(=O)CSc3nncn3C4CC4)N C10649452
COc1cc(c(cc1OC)OC)C(=O)OCC(=O)Nc2c(c3c(s2)CCC3)C(=O)N C11407380
c1cc(ccc1CCNS(=O)(=O)CCCOc2ccc3c(c2)OCO3)S(=O)(=O)N C12440736
c1ccc(cc1)Cn2c(nnc2SCC(=O)c3c(n(c(=O)[nH]c3=O)C4CC4)N)C5CC5 C13116885
CC(C)OC[C@H](Cn1c2c(=O)[nH]c(=O)n(c2nc1N/N=C\c3ccccc3Cl)C)O C05313113
CCCOc1cccc(c1)C(=O)NC(=S)NNC(=O)[C@H]2CC(=O)N(C2)Cc3ccco3 C13630275
CCn1c(nnc1SCC(=O)Nc2c(c3c(s2)CCC3)C(=O)N)c4cc(n(n4)C)C C02784041
Cc1cc(c(n1c2ccc(cc2)F)C)C(=O)NNC(=O)CCCN3C(=O)C(NC3=O)(C)C C17444782
CCSc1nnc(s1)NC(=O)CCNS(=O)(=O)c2ccc3c(c2)CCC(=O)N3 C20234822
Cc1c(cn(n1)C)/C=N/Nc2[nH]nc(n2)SCC(=O)Nc3c(c4c(s3)CCC4)C#N C20424102
c1cc(cc(c1)N2CCCC2=O)NC(=O)CSc3nc([nH]n3)N/N=C/c4cccnc4 C21039034
CC(C)Cn1c(c(c(=O)[nH]c1=O)N(CC(C)C)C(=O)c2ccc(cc2)S(=O)(=O)C)N C21248330
CC(C)c1nnc(s1)NC(=O)C2CCN(CC2)S(=O)(=O)c3cc(n(c3)C)C(=O)N C22020569
C[C@@H](C(=O)Nc1c2c(nc[nH]2)ncn1)OC(=O)C[C@H]3C(=O)Nc4cc(ccc4S3)Cl C22188250
C[C@H](C(=O)Nc1c2c(nc[nH]2)ncn1)OC(=O)C[C@@H]3C(=O)Nc4cc(ccc4S3)Cl C22188253
Cc1ccc(c(c1)C)NC(=O)NC(=O)COC(=O)CSCC(=O)Nc2cc(on2)C C11534791
c1cc(oc1)CNc2nnc(s2)SCC(=O)NN3C(=O)C4(CCCCC4)NC3=O C23818501
Cc1c(c([nH]c1C(=O)Nc2ccc(cc2)NC(=O)[C@@H](C)n3cncn3)C)C(=O)OC(C)C C25296260
CS(=O)(=O)N(C[C@@H](C(=O)NO)O)c1ccc(cc1)Oc2ccc(cn2)C(F)(F)F C29127660
CCOC(=O)C1=C(NC(=O)N[C@H]1c2ccc(o2)C)CN3CCC(CC3)C(=O)NCCOC C32754857
Cn1c2c(c(=O)[nH]c1=O)n(c(n2)N/N=C\c3cc(c(c(c3)Br)O)OC)CC=C C33145671
CCCNC(=O)C[NH+]1CCN(CC1)c2cc(c3cc(ccc3n2)NC(=O)COC)C(=O)[O-] C33260723
CC(C)OC[C@H](Cn1c2c(=O)[nH]c(=O)n(c2nc1N/N=C\c3ccc(cc3)Cl)C)O C33673840
CC1(O[C@H]2[C@@H](O1)[C@@H](O[C@@H]3[C@@H]2OC(O3)(C)C)C(=O)NNC(=O)CCNC(=O)c4ccccc4)C C34896245
CCOC(=O)[C@H]1[C@@H](NC(=O)N[C@@]1(C(F)(F)F)O)c2cn(nc2C)c3nc(cc(n3)C)C C34932032
CCOC(=O)[C@H]1[C@H](NC(=O)N[C@@]1(C(F)(F)F)O)c2cn(nc2C)c3nc(cc(n3)C)C C34932035
CC(C)Oc1c(c(cc(n1)NC(=O)Cc2cc(c(cc2OC)S(=O)(=O)C)OC)N)C#N C14960142
c1cc(oc1)c2csc3c2c(=O)[nH]c(n3)CSc4nnc(n4CCC(=O)N)C5CC5 C25450250
CCCc1c2c(c(=O)[nH]c(n2)c3cc(ccc3OCC)S(=O)(=O)NCCO)n(n1)C C15979779
CCCCn1c(c(c(=O)[nH]c1=O)N(CC(C)C)C(=O)[C@H]2CS[C@@]3(N2C(=O)CC3)C)N C12896818
COc1cc(cc(c1)OC)C(=O)NNC(=O)C(=O)Nc2cc(c(cc2OC)Cl)OC C02314549
CCN(CCC(=O)Nc1ccc(cc1)C(=O)N)C(=O)CCC2=C([C@H](C(=O)N=C2C)C#N)C C38791021
CC(C)[C@H](C(=O)OCC(=O)NC(=O)NCc1ccco1)NC(=O)c2c(cccc2F)F C39194385
C[C@@H]1C[C@]2(CC(C1)(C)C)C(=O)N(C(=O)N2)CC(=O)OCC(=O)NC(=O)NCc3ccco3 C22220141
COc1cc(ccc1O)/C=N/N=C/2\NC(=O)[C@@H](S2)CC(=O)Nc3ccc(cc3)[N+](=O)[O-] C39843348
C[C@H]1C[C@@]2(CC(C1)(C)C)C(=O)N(C(=O)N2)CC(=O)OCC(=O)NC(=O)NCc3cccs3 C24511153
c1ccc(cc1)CCn2c3c(c(=O)[nH]c2=O)[C@](C(=O)N3)(C(F)(F)F)NC(=O)c4ccco4 C09183719
Cc1cc(nc(n1)n2c3c(c(n2)C)[C@@H](CC(=O)N3)c4ccc(c(c4)OC)OCC(=O)N)C C09486157
CN(C)C(=O)c1ccccc1N/N=C/2\C(=NN(C2=O)C(=S)N)c3ccc(cc3)[N+](=O)[O-] C59461652
Cn1c(c(c(=O)n(c1=O)C)Oc2ccc(cc2OC)/C=N/NC(=O)c3ccc(cc3)OC)N C59599102
CC(C)c1nnc(o1)CNC(=O)CSc2nc([nH]n2)N/N=C/c3ccc(cc3Cl)Cl C59878958
CCCCN(c1c(n(c(=O)[nH]c1=O)CC(C)C)N)C(=O)CN2C(=O)[C@@H]3CCCC[C@H]3C2=O C14720894
c1cc(c(=O)[nH]c1)C(=O)Nc2nc(cs2)CCC(=O)N[C@@H]3N=C(CS3)c4ccco4 C64409339
COc1ccccc1c2nc(on2)CNC(=O)N[C@@H](CC3=c4ccccc4=[NH+]C3)C(=O)[O-] C64683542
c1ccc2=[NH+]CC(=c2c1)C[C@@H](C(=O)[O-])NC(=O)CS[C@@H]3NN=NN3c4cccc(c4)F C64684707
CC(C)NC(=O)C[C@@H]1c2c(sc(n2)NC(=O)C(C)(C)C)C[C@H]3[C@]1(CC[C@H]([C@@]3(C)CO)O)C C04222357
CC(C)NC(=O)C[C@@H]1c2c(sc(n2)Nc3cccnc3)C[C@H]4[C@]1(CC[C@H]([C@@]4(C)CO)O)C C03841648
Cc1ccc(cc1)c2nnc(n2N)S[C@H](C)C(=O)NCC(=O)Nc3ccc(c(c3F)F)F C03500231
CCOC(=O)C1=C(NC(=O)N[C@@H]1c2ccc(cc2)Cl)CSc3nnc(n3N)C(F)(F)F C11236418
CCOC(=O)C1=C(NC(=O)N[C@@H]1c2ccc(cc2)Cl)COC(=O)c3ccc(cc3)C(=O)N C11505905
CCOC(=O)C1=C(NC(=O)N[C@H]1c2ccc(cc2)Cl)COC(=O)c3ccc(cc3)C(=O)N C11505915
Cc1ccc(s1)c2csc3c2c(=O)[nH]c(n3)CSCC(=O)Nc4ccc(cc4)C(=O)N C12939340
CCn1c(nnc1SCC(=O)N)c2c(c3c(cc(nc3o2)c4ccccc4)c5ccco5)N C08637262
c1cc(ccc1NC(=O)CCCN2C(=O)/C(=C/c3cc(ccc3O)Cl)/SC2=S)S(=O)(=O)N C15040150
Cc1ccc(cc1NCC(=O)N(CC(C)C)c2c(n(c(=O)[nH]c2=O)Cc3ccccc3)N)F C15122864
C[C@@H](C(=O)Nc1ccc2c(c1)[nH]c(=O)[nH]2)Sc3nnc(n3C4CC4)c5c[nH]c6c5cccc6 C18518571
CC1=C([C@@H](C(=C(N1)SCC(=O)Nc2ccc(c(c2)Cl)Cl)C#N)c3ccco3)C(=O)N C01240791
c1ccc(c(c1)/C=N/Nc2[nH]nc(n2)SCC(=O)Nc3c(c4c(s3)CCCC4)C#N)O C20494514
C/C(=N\Nc1nnc(n1N)SCC(=O)Nc2cccc(c2)Br)/c3cccs3 C21325093
C[C@H](c1nc(nc(n1)Nc2ccccc2)N)S[C@@H](C)C(=O)Nc3ccc4c(c3)OCCO4 C25220739
CCOc1cc(ccc1O)[C@H]2[C@H]([C@@](NC(=O)N2)(c3ccc(cc3)Cl)O)C(=O)C(F)(F)F C27754109
CCOc1cc(ccc1O)[C@H]2[C@H]([C@](NC(=O)N2)(c3ccc(cc3)Cl)O)C(=O)C(F)(F)F C27754128
Cc1ccc(o1)CN([C@@H](c2cccc(c2)O)C(=O)NC(C)(C)C)C(=O)c3c(cccc3O)O C36597430
Cc1ccc(o1)CN([C@H](c2ccc(cc2)O)C(=O)NC(C)(C)C)C(=O)c3c(cccc3O)O C36597441
CCCCNC(=O)[C@H](c1ccc(cc1)O)N(Cc2ccc(o2)C)C(=O)c3c(cccc3O)O C36597449
Cc1ccc(o1)CN([C@@H](c2cccc(c2)O)C(=O)NC(C)(C)C)C(=O)c3cccc(c3O)O C36597652
Cc1ccc2c(c1)[nH]c(n2)SCC(=O)N(CC(C)C)c3c(n(c(=O)[nH]c3=O)CC(C)C)N C12485317
c1ccc(cc1)C2=C[C@H](N=N2)[C@H]3NN[C@@H](N3N)SCC(=O)c4ccccc4Br C38556198
Cc1ccc(c(c1)NC(=O)CSC2=NN[C@@H](N2c3ccccc3)Cc4cc(=O)[nH]c(=O)[nH]4)C C39361527
c1ccc(cc1)S(=O)(=O)[C@@H]2CN(CCN2)[C@@H](CNO)c3ccc(cc3)c4ccccc4O C39534185
c1ccc(cc1)S(=O)(=O)[C@H]2CN(CCN2)[C@@H](CNO)c3ccc(cc3)c4ccccc4O C39534186
Cc1c(c(=O)[nH]c(n1)S[C@@H](C)C(=O)NC(=O)NC23CC4CC(C2)CC(C4)C3)CCC(=O)O C13449816
COc1ccccc1[C@@H]2NN[C@@H]([NH+]2CC=C)SCc3[nH]c(=O)c4ccc(cc4n3)C(=O)[O-] C39722546
COc1ccccc1[C@@H]2NN[C@H]([NH+]2CC=C)SCc3[nH]c(=O)c4ccc(cc4n3)C(=O)[O-] C39722548
CCN1[C@@H](NN[C@@H]1SCc2[nH]c(=O)c3ccccc3n2)CC(=O)Nc4ccc(c(c4)C)C C39969176
CCN1[C@@H](NN[C@@H]1SCc2[nH]c(=O)c3ccccc3n2)CC(=O)Nc4ccc(cc4C)C C39969697
CCN1[C@H](NN[C@@H]1SCc2[nH]c(=O)c3ccccc3n2)CC(=O)Nc4ccc(cc4C)C C39969698
C[C@]12CC[C@H]([C@@]([C@H]1Cc3c(nc(s3)NC(=O)c4cccs4)[C@H]2CC(=O)NC5CC5)(C)CO)O C43553370
C[C@]12CC[C@H]([C@@]([C@H]1Cc3c(nc(s3)NC(=O)c4cccc(c4)F)[C@H]2CC(=O)NC5CC5)(C)CO)O C43553566
CC(C)NC(=O)C[C@@H]1c2c(sc(n2)Nc3cccnc3)C[C@H]4[C@@]1(CC[C@H]([C@@]4(C)CO)O)C C43553704
COc1cc(cc(c1O)OC)[C@H]2[C@@H]([C@@](NC(=S)N2)(C(F)(F)F)O)C(=O)c3ccccc3 C57531375
COc1cc(cc(c1O)OC)[C@@H]2[C@H]([C@@](NC(=S)N2)(C(F)(F)F)O)C(=O)c3ccccc3 C57531376
COc1cc(cc(c1O)OC)[C@H]2[C@H]([C@@](NC(=S)N2)(C(F)(F)F)O)C(=O)c3ccccc3 C57531377
c1ccc(c(c1)c2cc([nH]n2)C(=O)Nc3c(c4c(s3)CCC4)C(=O)NC[C@@H]5CCCO5)O C08845183
c1ccc(c(c1)c2cc([nH]n2)C(=O)Nc3c(c4c(s3)CCC4)C(=O)NC[C@H]5CCCO5)O C08845184
c1ccc(c(c1)c2cc([nH]n2)C(=O)Nc3c(c4c(s3)CCCC4)C(=O)NC[C@@H]5CCCO5)O C08845503
C[C@@H](C(=O)Nc1c(c2c(s1)CCC2)C(=O)N)OC(=O)c3cc(ccc3O)Br C58153177
C[C@@H](c1ccc(cc1)S(=O)(=O)N)NC(=O)Nc2cc(ccc2n3cccn3)C(F)(F)F C58880466
C[C@H](c1ccc(cc1)S(=O)(=O)N)NC(=O)Nc2cc(ccc2n3cccn3)C(F)(F)F C58880471
CC1=C([C@H](NC(=S)N1)c2ccc(c(c2)OC)O)C(=O)N/N=C/c3ccc(cc3)C(=O)OC C59384256
C[C@H](C(=O)NNC(=O)C1CCC1)Sc2nc([nH]n2)N/N=C(\C)/C34CC5CC(C3)CC(C5)C4 C59879848
c1cc(ccc1c2cc([nH]n2)c3nnc(n3N)SCC(=O)Nc4ccc(cn4)Br)F C09452500
CCOc1cc(ccc1O)[C@@H]2[C@@H]([C@@]([NH+]=C(N2)O)(C(F)(F)F)[O-])C(=O)c3ccc(cc3)Cl C06553057
CCOc1cc(ccc1O)[C@H]2[C@@H]([C@@]([NH+]=C(N2)O)(C(F)(F)F)[O-])C(=O)c3ccc(cc3)Cl C06553058
Cc1cc(nc(n1)N/C(=N/C(=O)c2ccccc2N)/[N-]CCC3=c4cc(ccc4=[NH+]C3)OC)C C63478745
Cc1ccc(cc1)c2nnc(n2CC(=O)[O-])SCC(=O)N(CC(C)C)[C@H]3CCS(=O)(=O)C3 C13205566
c1ccc2c(c1)c(=O)n(c(n2)SCC(=O)N3[C@H](CC(=N3)c4ccco4)c5ccco5)CC(=O)[O-] C13223057
Cc1c(n(c(c1C#N)NC(=O)CSc2ncc(n2c3ccc(cc3)F)C(=O)[O-])C[C@H]4CCCO4)C C13236986
c1cc(ccc1c2ccc(o2)/C=C/C(=O)c3ccc(cc3)OCC(=O)[O-])S(=O)(=O)N4CCOCC4 C13344176
Cc1ccc(c(c1)C(=O)C2=C(C(=O)N([C@@H]2c3ccc(cc3)[N+](=O)[O-])CCCN4CCOCC4)[O-])C C20167605
Cc1cccn2c1nc(c2C(=O)C3=C(C(=O)N([C@@H]3c4ccc(cc4)[N+](=O)[O-])CCN5CCOCC5)[O-])C C09123716
CCOC(=O)c1c(c(c([nH]1)C)C(=O)C2=C(C(=O)N([C@H]2c3ccccc3F)CCCn4ccnc4)[O-])C C08838333
COc1cccc2c1oc(c2)C(=O)C3=C(C(=O)N([C@H]3c4cccc(c4OC)OC)CCN5CCOCC5)[O-] C08894195
C[C@H]1Cc2cc(ccc2O1)C(=O)C3=C(C(=O)N([C@@H]3c4ccc(cc4)[N+](=O)[O-])CCCn5ccnc5)[O-] C15924679
Cc1cc(cc(c1)N2C[C@H](CC2=O)c3nnc(s3)/N=C(/c4cc(cc(c4)[N+](=O)[O-])[N+](=O)[O-])\[O-])C C20576116
CCc1ccc(cc1)N2C[C@@H](CC2=O)c3nnc(s3)/N=C(/c4cc(cc(c4)[N+](=O)[O-])[N+](=O)[O-])\[O-] C20576130
c1cc(ccc1N2C[C@H](CC2=O)c3nnc(s3)/N=C(/c4cc(cc(c4)[N+](=O)[O-])[N+](=O)[O-])\[O-])Cl C20576132
Cc1ccc(o1)C(=O)C2=C(C(=O)N([C@@H]2c3ccc(c(c3)OC)OCC=C)CCN4CCOCC4)[O-] C33364272
Cc1c(sc(n1)N2[C@H](C(=C(C2=O)[O-])C(=O)c3cc4ccccc4o3)c5ccncc5)C(=O)OCC=C C33367896
CCOc1cccc(c1)C(=O)C2=C(C(=O)N([C@H]2c3ccc(cc3)[N+](=O)[O-])CCCn4ccnc4)[O-] C33468860
CCOc1cc(ccc1O)[C@@H]2C(=C(C(=O)N2Cc3ccco3)[O-])C(=O)c4cc5cccc(c5o4)OC C33522353
COc1cccc2c1oc(c2)C(=O)C3=C(C(=O)N([C@H]3c4cccc(c4)[N+](=O)[O-])CCN5CCOCC5)[O-] C33522987
COc1cccc2c1oc(c2)C(=O)C3=C(C(=O)N([C@H]3c4ccc(cc4)[N+](=O)[O-])CCN5CCOCC5)[O-] C33522989
Cc1c(n2ccccc2n1)C(=O)C3=C(C(=O)N([C@H]3c4ccc(cc4)[N+](=O)[O-])CCCN5CCOCC5)[O-] C34762631
Cc1ccc(cc1)[C@H]2C(=C(C(=O)N2c3nc(c(s3)C(=O)OC)C)[O-])C(=O)c4ccc5c(c4)OCCO5 C16741450
Cc1c(sc(n1)N2[C@H](C(=C(C2=O)[O-])C(=O)c3ccc4c(c3)OCCO4)c5cccs5)C(=O)OC C35006513
Cc1ccc(c(c1)C)O[C@H]2[C@@H]([C@@H]([C@@H]3[C@@H](O2)CO[C@@H](O3)c4ccccc4)O[C@@H](C)C(=O)[O-])NC(=O)C C35057034
CCOc1cc(ccc1O)[C@H]2C(=C(C(=O)N2c3nccs3)[O-])C(=O)c4c(n5cccc(c5n4)C)C C35483687
Cc1cccn2c1nc(c2C)C(=O)C3=C(C(=O)N([C@@H]3c4ccc(cc4)[N+](=O)[O-])CCN5CCOCC5)[O-] C35484433
CCCCCOc1ccc(cc1OC)[C@H]2C(=C(C(=O)N2c3nnc(s3)C)[O-])C(=O)c4ccncc4 C35529871
Cc1c(sc(n1)C)C(=O)C2=C(C(=O)N([C@@H]2c3cc(c(c(c3)OC)OC)OC)c4nccs4)[O-] C35565915
COC(=O)[C@H]1[C@H](C(=C(N=C1[O-])SCC(=O)OCc2ccccc2)C#N)c3ccccc3[N+](=O)[O-] C09110061
CC1=C([C@H](N2C(=CSC2=N1)/C=C(/N3CCOCC3)\[O-])c4ccc(c(c4)OC)OC)C(=O)OCCOC C36058350
Cc1c(sc(n1)N2[C@@H](C(=C(C2=O)[O-])C(=O)c3ccc(cc3)OCC=C)c4cccnc4)C(=O)OC C09281472
CCn1nc(nn1)c2ccccc2[N-]S(=O)(=O)c3ccc(cc3)S(=O)(=O)N4CCCCCC4 C04410327
CCCn1c(c(c(c(c1=O)C#N)C)/C=C\2/C(=O)N(C(=S)S2)CCCCCC(=O)[O-])N3CCOCC3 C33813457
CCN(CC)S(=O)(=O)c1ccc(c(c1)[N+](=O)[O-])OCC2=NC(=O)C3=C([C@@H](SC3=N2)C(=O)[O-])C C39646782
C[C@@H]1[C@H](c2c(=O)[nH]c(nc2O1)CSc3nnc(n3c4ccc(cc4)F)c5ccncc5)C(=O)[O-] C39690019
C[C@@H]1[C@H](c2c(=O)[nH]c(nc2O1)CSc3nnc(n3c4ccc(cc4)F)c5ccccc5)C(=O)[O-] C39690487
CC1=C2C(=NC(=NC2=O)CSc3nnc(n3Cc4ccco4)c5cccnc5)S[C@@H]1C(=O)[O-] C39692029
CC1=C2C(=CC(=O)N=C2S[C@H]1C(=O)[O-])CSc3nnc(n3c4ccccc4)N5CCOCC5 C39692814
CCOCCCn1c(nnc1SCC2=NC(=O)C3=C([C@H](SC3=N2)C(=O)[O-])C)c4ccncc4 C39715591
CCc1c(n2c(nc1[O-])nnc2S[C@@H](C)C(=O)N[C@@H]3[C@@H](C4=C(S3)CCC4)C(=O)OCC)C C39732225
CCc1c(n2c(nc1[O-])nnc2S[C@@H](C)C(=O)N[C@H]3[C@@H](C4=C(S3)CCC4)C(=O)OCC)C C39732229
Cc1c(c(n(c(=O)c1C#N)C)N2C[C@@H](O[C@H](C2)C)C)/C=C/3\C(=O)N(C(=S)S3)CCCCCC(=O)[O-] C39769202
CCSc1nnc(s1)N2[C@@H](C(=C(C2=O)[O-])C(=O)c3ccco3)c4cc(c(c(c4)OC)OC)OC C39999508
Cc1cccn2c1nc(c2C(=O)C3=C(C(=O)N([C@@H]3c4cccnc4)c5nc(c(s5)C(=O)OC)C)[O-])C C40003253
Cc1cccn2c1nc(c2C(=O)C3=C(C(=O)N([C@@H]3c4cccc(c4)OCC=C)CCN5CCOCC5)[O-])C C40003795
CCN(CC)c1ccc(cc1)[C@@H]2C(=C(C(=O)N2CCO)[O-])C(=O)c3ccc(cc3)S(=O)(=O)N(C)C C40110716
Cc1c(c([nH]c1C(=O)[C@@H](C)Sc2nc3cc(ccc3c(=O)n2C[C@H]4CCCO4)C(=O)[O-])C)C(=O)C C13053525
CCO/C(=C\1/[C@H](C(=C(N=C1COCc2nnn(n2)C)C)C(=O)OC)c3cccc(c3Cl)Cl)/[O-] C26403206
Cc1nc2n(n1)c(c(s2)[C@H](c3cc(c(c(c3)OC)OC)OC)N4CCC5(CC4)OCCO5)[O-] C23158004
CC1=C(N=C([C@H]1C(=O)C2=C(C(=O)N([C@H]2c3ccccc3F)CCCN4CCOCC4)[O-])C)C(=O)OC C09239948
COc1ccc(c(c1OC)C(=O)[O-])[C@H]2[C@@H]3[C@@H](C(=O)N(C3=O)c4ccc(cc4)[N+](=O)[O-])ON2c5ccccc5 C13751886
COc1cc(c(cc1[N-]S(=O)(=O)c2cc(cs2)c3nnc(o3)C(=O)N4CCCC4)Cl)OC C65098756
Cc1ccc(cc1Cl)n2c(c(c(n2)C)[C@H]3C[C@@H](C=C3)NC(=O)COCC(=O)[O-])C C08624015
Cc1cc(ccc1Br)NC(=O)COc2ccc(cc2)N3C[C@H](CC3=O)C(=O)[O-] C08732531
Cc1ccc(cc1C)N2C[C@H](CC2=O)C(=O)Nc3nnc(s3)S[C@H](C)C(=O)[O-] C08909360
c1cc(cc(c1)N2C(=O)/C(=C\c3ccc(cc3)OCC(=O)[O-])/C(=NC2=O)O)C(F)(F)F C09059122
Cc1cccc(c1C)N2C(=O)/C(=C/c3ccc(c(c3)OC)O[C@@H](C)C(=O)[O-])/C(=O)NC2=S C03465328
Cc1cc(c(c(c1C)S(=O)(=O)N2CCC(CC2)C(=O)NC3(CCCCC3)C(=O)[O-])C)C C13168382
CN(C)S(=O)(=O)c1cc(ccc1Br)C(=O)N[C@@H](CC(=O)[O-])c2ccc(cc2)F C13177554
Cc1cccc(c1NC(=O)CSc2nc3c(c(c(s3)C)C)c(=O)n2C)C(=O)[O-] C13244001
c1cc(c(cc1NC(=O)CC2(CCCCC2)C(=O)[O-])S(=O)(=O)N3CCOCC3)Cl C13252036
C[C@@H]1Cc2cc(ccc2N1S(=O)(=O)C)C(=O)N[C@@H](CC(=O)[O-])c3ccccc3Cl C13259095
Cc1nc(cs1)c2ccc(c(c2)NC(=O)C)OS(=O)(=O)c3cc(cs3)C(=O)[O-] C13314526
C[C@H](C(=O)[O-])n1c(=O)c2ccccc2nc1SCC(=O)NC3(CCCCC3)C#N C13334909
Cc1cccc(c1NC(=O)CN(C)C(=O)CSc2nc(cs2)CC(=O)[O-])C C13416717
c1ccc(c(c1)C(=O)NN2C(=O)/C(=C\c3ccc(cc3)OCCC(=O)[O-])/SC2=S)F C16907905
C[C@@H](C(=O)[O-])Oc1cccc(c1)/C=C/2\C(=O)N(C(=S)S2)NC(=O)c3ccccc3F C16909166
c1ccc(c(c1)/C=C/2\C(=O)N(C(=S)S2)NC(=O)c3ccccc3Cl)OCCC(=O)[O-] C16911499
c1ccc(c(c1)/C=C/2\C(=O)N(C(=S)S2)NC(=O)c3ccccc3F)OCCC(=O)[O-] C16911502
[H]/N=C/1\N(C(=O)/C(=C/c2ccc(c(c2)OC)O[C@H](C)C(=O)[O-])/S1)c3ccc(cc3)Br C19873098
CCCOc1ccc(cc1)C(=O)C2=C(C(=O)N([C@H]2c3ccc(cc3)O)CCOC)[O-] C17746740
C[C@@H]1Cc2cc(ccc2O1)C(=O)C3=C(C(=O)N([C@H]3c4cccc(c4)O)CCOC)[O-] C06411913
c1cnn(c1)c2ccc(cc2[N-]S(=O)(=O)c3ccc4c(c3)NC(=O)CO4)C(F)(F)F C24262133
c1ccc2c(c1)c(=O)[nH]c(n2)CN(C[C@H]3CCCO3)C(=O)c4ccc(nc4[O-])C(F)(F)F C32904969
Cc1ccc(cc1)C(=O)C2=C(C(=O)N([C@@H]2c3ccc(c(c3)OC)O)c4nncs4)[O-] C06406792
Cc1ccc(c(c1)C(=O)C2=C(C(=O)N([C@@H]2c3ccc(c(c3)OC)O)c4nnc(s4)C)[O-])C C33662109
Cc1ccc(cc1)[C@@H]2C(=C(C(=O)N2CCOCCO)[O-])C(=O)c3ccc(cc3)OC C06813200
Cc1ccc(cc1)C(=O)C2=C(C(=O)N([C@H]2c3ccc(cc3)OC)CCOCCO)[O-] C08549855
Cc1nnc(s1)N2[C@@H](C(=C(C2=O)[O-])C(=O)/C=C/c3ccccc3)c4cccc(c4)O C35421137
COCc1c(c(n(n1)c2ccccc2)[O-])/C=C\3/C(=O)N(C(=O)N3)Cc4ccccc4F C35829448
c1ccc(c(c1)C(=O)N2CCN(CC2)c3ccc(cc3)F)NC(=O)[C@@H]4CC=CC[C@H]4C(=O)[O-] C08438920
C[C@H]1Cc2cc(ccc2O1)C(=O)C3=C(C(=O)N([C@@H]3c4ccc(c(c4)OC)O)Cc5ccncc5)[O-] C38256716
CCNC(=S)N1CCN(CC1)CC/N=C/C2=C(C[C@@H](CC2=O)c3ccc(cc3)OC)[O-] C22922131
CCSc1nnc(s1)N2[C@@H](C(=C(C2=O)[O-])C(=O)c3c(nc(s3)C)C)c4ccc(cc4)O C40000502
Cc1cc(ccc1OCC=C)C(=O)C2=C(C(=O)N([C@@H]2c3cccnc3)CCCO)[O-] C40051987
c1cc(c(cc1[C@H]2C(=C(C(=O)N2CCCO)[O-])C(=O)c3ccc4c(c3)OCCO4)Cl)Cl C40052921
CCCOc1ccccc1[C@@H]2C(=C(C(=O)N2CCCO)[O-])C(=O)c3c(nc(s3)C)C C40053522
c1ccc2c(c1)cccc2[C@@H]3C(=C(C(=O)N3CCOCCO)[O-])C(=O)c4ccco4 C40068045
CN(C)c1ccc(cc1)[C@H]2C(=C(C(=O)N2CCOCCO)[O-])C(=O)c3ccccc3 C40075969
COc1ccc(cc1)C(=O)C2=C(C(=O)N([C@@H]2c3cccc(c3)OCC=C)CCO)[O-] C40077346
C[C@@H]1Cc2cc(ccc2O1)C(=O)C3=C(C(=O)N([C@@H]3c4ccccc4Cl)CCOCCO)[O-] C40095126
Cc1c(sc(n1)C)C(=O)C2=C(C(=O)N([C@@H]2c3c(cccc3Cl)F)CCOCCO)[O-] C40098729
CCCCOc1cccc(c1)[C@@H]2C(=C(C(=O)N2CCO)[O-])C(=O)c3c(nc(s3)C)C C40098893
CCCCCOc1ccc(cc1OC)[C@H]2C(=C(C(=O)N2)[O-])C(=O)c3c(nc(s3)C)C C40124991
CCCCOc1ccc(cc1OC)[C@@H]2C(=C(C(=O)N2)[O-])C(=O)c3c(nc(s3)C)C C40125024
Cc1c([nH]c(c1C(=O)C2=C(C(=O)N([C@H]2c3ccccc3F)CCN4CCOCC4)[O-])C)C C41534688
Cc1cc(c(n1CC(F)(F)F)C)C(=O)CSc2[nH]c(=O)c(c(n2)C)CCC(=O)[O-] C13449205
COc1ccc(c(c1OC)OC)[C@H]2CC(=O)Nc3c2n(cc3C(=O)[O-])c4ccccc4 C40312960
CCCCn1c(=O)c(c([nH]c1=S)[O-])/C=N/c2c(n(n(c2=O)c3ccccc3)C)C C05883611
COc1ccc(cc1OC)C(=O)N[C@@]2(C(=O)N(C(=N2)[O-])c3ccc(c(c3)Cl)F)C(F)(F)F C09318613
c1cn(nn1)CCC(=O)Nc2c(cc(cc2Br)Br)C(=O)[O-] C62825093
Cc1cc(nc(c1C#N)SCC(=O)N[C@H]2[C@H](N(N(C2=O)c3ccccc3)C)C)[O-] C40009364
Cc1c(cn(n1)[C@H](C)C(=O)N[C@@H]2[C@@H]3N(C2=O)C(=C(CS3)COC(=O)C)C(=O)[O-])Br C08715728
Cc1c(c(n(n1)CC(=O)N[C@@H]2[C@H]3N(C2=O)C(=C(CS3)COC(=O)C)C(=O)[O-])C)Cl C09431466
Cc1c(cn(n1)[C@@H](C)C(=O)N[C@H]2[C@@H]3N(C2=O)C(=C(CS3)OCC(=O)C)C(=O)[O-])Cl C09974939
CCn1cc(c(=O)c2c1nc(nc2)N3CCN(CC3)C(=S)NC(=O)c4ccc(nc4)Cl)C(=O)[O-] C02192563
Cc1c(c(n2c(n1)nc(n2)SCC(=O)N(C)[C@@H]3CCS(=O)(=O)C3)C)CCC(=O)[O-] C13034049
Cc1c(c(n(n1)[C@@H]2CCS(=O)(=O)C2)C)CN(C)S(=O)(=O)c3cc(ccc3Cl)C(=O)[O-] C13186195
Cc1ccc(cc1C(=O)[O-])S(=O)(=O)N(C)Cc2c(nn(c2C)[C@@H]3CCS(=O)(=O)C3)C C13186225
C[C@@H](c1ccc(cc1)n2cncn2)N(C)S(=O)(=O)c3cc(ccc3OC)/C=C/C(=O)[O-] C13199111
Cc1c(c(n2c(n1)nc(n2)SCC(=O)N3Cc4ccccc4C[C@@H]3C(=O)OC)C)CCC(=O)[O-] C13210671
Cc1cc(c(n1C[C@@H]2CCCO2)C)C(=O)CSc3nc4nc(c(c(n4n3)C)CC(=O)[O-])C C13221888
Cc1cc(c(n1C[C@H]2CCCO2)C)C(=O)CSc3nc4nc(c(c(n4n3)C)CC(=O)[O-])C C13221889
c1cc2c(cc1OCC(=O)N(C[C@H]3CCCO3)[C@@H]4CCS(=O)(=O)C4)occ2CC(=O)[O-] C13236103
COc1cc(cc(c1OC)S(=O)(=O)N2CCN(CC2)C(=O)N3CCOCC3)/C=C/C(=O)[O-] C13252521
Cn1c(nnc1SCC(=O)Nc2cc(ccc2C(=O)[O-])F)C[C@H]3CCS(=O)(=O)C3 C13273444
C=CCn1c(nnc1Sc2ccc(cc2[N+](=O)[O-])/C=C/C(=O)[O-])[C@H]3CCS(=O)(=O)C3 C13273480
Cc1c(c(n(n1)[C@H]2CCS(=O)(=O)C2)C)CN(C)S(=O)(=O)c3cc(cs3)C(=O)[O-] C13315570
CCN([C@@H]1CCS(=O)(=O)C1)C(=O)[C@@H](C)Sc2nc3nc(c(c(n3n2)C)CC(=O)[O-])C C13405023
COc1ccc(c(c1OC)C(=O)[O-])/C=C/2\C(=O)N(C(=S)S2)NC(=O)c3cccnc3 C16906240
Cc1ccc(o1)[C@H]2C(=C(C(=O)N2CCCn3ccnc3)[O-])C(=O)c4ccc5c(c4)OCCO5 C09374292
CCOc1ccc(cc1OC)[C@@H]2C(=C(C(=O)N2CCN3CCOCC3)[O-])C(=O)c4ccc(o4)C C20267235
CN1c2ccccc2[C@]3(C1=O)C(=C(C(=O)N3CCOC)[O-])C(=O)c4ccc(cc4)S(=O)(=O)N(C)C C09360624
CCOc1ccccc1N2C(=O)/C(=C\c3c(cc4c(c3OC)OCO4)CCN(C)C(=O)C)/C(=NC2=O)[O-] C20410817
C[C@H](C(=O)Nc1c(ccs1)C#N)Sc2c3c(nc(n2)C4CC4)n(c(nc3=O)[O-])C5CC5 C22419154
CC(=O)OCC1=C(N2[C@@H]([C@H](C2=O)NC(=O)c3c(cn(n3)C)Br)SC1)C(=O)[O-] C22566339
Cn1ccc(n1)c2nnc(n2C[C@H]3CCCO3)SCc4nnc(n4C[C@@H]5CCCO5)[S-] C02789467
COc1cc(c(cc1N\2[C@@H]3CS(=O)(=O)C[C@H]3S/C2=N\C(=O)CCC(=O)[O-])Cl)OC C32505810
c1c(cc(c(c1[N+](=O)[O-])NCC(=O)[O-])[N+](=O)[O-])[S@](=O)C(C(C(F)(F)F)(F)F)(F)F C32619909
Cc1ccc(o1)[C@@H]2C(=C(C(=O)N2CCCN3CCOCC3)[O-])C(=O)c4ccc5c(c4)OCO5 C33515180
CC(=O)N[C@@H]1[C@@H]([C@@H]2[C@@H](COC(O2)(C)C)O[C@@H]1Oc3cccc4c3cccc4)OCC(=O)[O-] C35057570
CC(=O)N[C@H]1[C@H]([C@@H]2[C@@H](CO[C@@H](O2)c3ccccc3)O[C@@H]1Oc4ccccc4)OCC(=O)[O-] C35057616
Cc1cccc(c1)O[C@H]2[C@H]([C@@H]([C@@H]3[C@@H](O2)CO[C@@H](O3)c4ccco4)OCC(=O)[O-])NC(=O)C C35057889
Cc1ccc(cc1)O[C@H]2[C@H]([C@@H]([C@@H]3[C@@H](O2)CO[C@@H](O3)c4ccco4)OCC(=O)[O-])NC(=O)C C35057899
CC(=O)N[C@@H]1[C@H]([C@@H]2[C@@H](CO[C@@H](O2)c3ccco3)O[C@@H]1Sc4ccccc4)OCC(=O)[O-] C35058044
Cc1c(cnn1[C@@H](C)C(=O)N[C@@H]2[C@@H]3N(C2=O)C(=C(CS3)COC(=O)C)C(=O)[O-])Cl C35678695
CCN1c2ccccc2[C@@]3(C1=O)C(=C(C(=O)N3CCCN4CCOCC4)[O-])C(=O)c5ccc(o5)C C20392993
CC(=O)Oc1cc2c(cc1[C@@H](c3cc(c(c(c3)OC)OC)OC)C4=C(COC4=O)[O-])OCO2 C34771668
Cc1ccc(c(c1)N2CCN[C@H](C2)S(=O)(=O)C(C)C)[N-]S(=O)(=O)S(=O)(=O)C(C)C C39481051
CC1=C2C(=NC(=NC2=O)CSc3nnc(o3)COc4ccccc4Cl)S[C@H]1C(=O)[O-] C39680004
C[C@H]1C(=C2C(=NC(=NC2=O)CSc3nc4ccccc4c(=O)n3CCCOC(C)C)O1)C(=O)[O-] C39680419
C[C@H]1C(=C2C(=NC(=NC2=O)CSc3nnc(o3)c4cc(cc(c4)OC)OC)O1)C(=O)[O-] C39690184
C[C@H]1[C@@H](c2c(=O)[nH]c(nc2O1)CSc3nnc(n3c4ccccc4)c5ccco5)C(=O)[O-] C39691636
C[C@H]1[C@H](c2c(=O)[nH]c(nc2O1)CSc3nnc(n3c4ccccc4)c5ccco5)C(=O)[O-] C39691638
Cc1c(c(n(c(=O)c1C#N)C)N2C[C@@H](O[C@H](C2)C)C)/C=C/3\C(=O)N(C(=S)S3)CCCC(=O)[O-] C39769201
Cc1c(sc(n1)C)C(=O)C2=C(C(=O)N([C@@H]2c3ccccc3[N+](=O)[O-])CCOCCO)[O-] C40098676
Cc1ccc(o1)[C@@H]2C(=C(C(=O)N2CCOCCO)[O-])C(=O)c3ccc(cc3)S(=O)(=O)N(C)C C40110512
Cc1c([nH]c(c1C(=O)C2=C(C(=O)N([C@@H]2c3cccc(c3OC)OC)CCN4CCOCC4)[O-])C)C C41534935
CC(C)(C)N1C(=O)[C@H]2[C@H](N[C@@]([C@@H]2C1=O)(Cc3ccc(cc3)[N+](=O)[O-])C(=O)[O-])c4ccc(cc4)C#N C33862829
COC(CN1C[C@]2(Cc3c1ccc(c3)[N+](=O)[O-])C(=NC(=O)N(C2=O)c4ccccc4)[O-])OC C09580902
CCNc1ccc(cc1[N-]S(=O)(=O)c2cc3c(nn(c3nc2)C)C)S(=O)(=O)N(C)C C60331645
CC1=C(N=C([C@@H]1C(=O)C2=C(C(=O)N([C@@H]2c3cccs3)CCN4CCOCC4)[O-])C)C(=O)OC C04039270
CC(=O)N[C@H]1[C@H]([C@@H]([C@@H](O[C@@H]1OC[C@@H]([C@@H]([C@@H]([C@@H](C=O)O)O)O)O)CO)O)O C04533999
CCCO[C@H]1[C@@H]([C@@H]([C@@H]([C@@H](O1)CO)O[C@@H]2[C@@H]([C@@H]([C@@H]([C@@H](O2)CO)O)O)O)O)O C05273647
CC(=O)OC[C@@H]1[C@H]([C@@H]([C@H]([C@H](O1)O[C@]2([C@H]([C@@H]([C@H](O2)CO)O)O)CO)O)O)O C13537961
COC[C@H]1[C@H]([C@@H]([C@@H]([C@@H](O1)COC[C@H]2[C@H]([C@@H]([C@@H]([C@@H](O2)CO)O)O)O)O)O)O C14984497
COC[C@H]1[C@H]([C@@H]([C@@H]([C@H](O1)COC[C@H]2[C@H]([C@@H]([C@@H]([C@@H](O2)CO)O)O)O)O)O)O C14984501
C(CSS(=O)(=O)O)[NH2+]C[C@H]([C@@H](C[NH2+]CCSS(=O)(=O)O)O)O C04896026
CC1(C2(CN3CC1(CN(C2)C3[C@@H]([C@@H]([C@@H]([C@@H](CO)O)O)O)O)[N+](=O)[O-])[N+](=O)[O-])C C19330114
CC1(C2(CN3CC1(CN(C2)C3[C@H]([C@@H]([C@@H]([C@@H](CO)O)O)O)O)[N+](=O)[O-])[N+](=O)[O-])C C19330117
CC1(C2(CN3CC1(CN(C2)C3[C@H]([C@H]([C@@H]([C@@H](CO)O)O)O)O)[N+](=O)[O-])[N+](=O)[O-])C C19330123
CC(=O)OC[C@@H]1[C@H]([C@@H]([C@@H]([C@H](O1)O[C@]2([C@H]([C@H]([C@H](O2)CO)O)O)CO)O)O)O C22066581
CC(=O)N[C@@H](C(=O)NC[C@@]1([C@@H]([C@@H]([C@@H](CO1)O)O)O)O)C(C)(C)SN=O C33782163
CC(=O)N[C@@H](C(=O)NC[C@]1([C@@H]([C@@H]([C@@H](CO1)O)O)O)O)C(C)(C)SN=O C33782165
CC(=O)OC[C@H]1[C@H]([C@@H]([C@@H]([C@@H](O1)O[C@]2([C@@H]([C@H]([C@H](O2)CO)O)O)CO)O)O)O C35653153
[H]/N=C\1/NC(=O)CN1CC[NH2+]CCNCC[NH2+]CCNCCN2CC(=O)[NH+]=C2N C31371437
COC[C@@H]1[C@H]([C@@H]([C@@H]([C@@H](O1)COC[C@@H]2[C@@H]([C@@H]([C@@H]([C@@H](O2)CO)O)O)O)O)O)O C43889890
CC(=O)OC[C@H]1[C@@H]([C@@H]([C@@H]([C@@H](O1)O[C@]2([C@@H]([C@@H]([C@H](O2)CO)O)O)CO)O)O)O C44028867
CC(=O)OC[C@H]1[C@H]([C@@H]([C@@H]([C@@H](O1)O[C@]2([C@@H]([C@@H]([C@H](O2)CO)O)O)CO)O)O)O C44028871
C1COC(O1)[C@@H]([C@H]([C@@H]([C@@H](CO)O)O[C@H]2[C@@H]([C@H]([C@H]([C@H](O2)CO)O)O)O)O)O C44229974
C([C@@H]1[C@@H]([C@@H]([C@@H]([C@@H](O1)O)O)O)OCC(CO[C@@H]2[C@@H](O[C@@H]([C@@H]([C@@H]2O)O)O)CO)[NH3+])O C65734298
C([C@H]1[C@@H]([C@@H]([C@@H]([C@@H](O1)O)O)O)OCC(CO[C@@H]2[C@@H](O[C@@H]([C@@H]([C@@H]2O)O)O)CO)[NH3+])O C65734300
C([C@@H]1[C@H]([C@@H]([C@@H]([C@@H](O1)O)O)O)OCC(CO[C@@H]2[C@@H](O[C@@H]([C@@H]([C@@H]2O)O)O)CO)[NH3+])O C65734302
C([C@H]1[C@H]([C@@H]([C@@H]([C@@H](O1)O)O)O)OCC(CO[C@@H]2[C@@H](O[C@@H]([C@@H]([C@@H]2O)O)O)CO)[NH3+])O C65734305
CC(=O)OC[C@H]1[C@@H]([C@@H]([C@@H]([C@@H](O1)O[C@@]2([C@@H]([C@@H]([C@@H](O2)CO)O)O)CO)O)O)O C65748739
CCOC(=O)CSc1c(c(c([nH]1)NC(=S)Nc2ccccc2)C(=O)N)C(=O)N C01638058
CCOC(=O)CNC(=O)[C@@H](c1ccc(cc1)F)N(c2ccccc2F)C(=O)c3c(c(ns3)C(=O)N)N C06546707
COCCNC(=O)[C@@H](c1ccc(cc1)F)N(Cc2ccco2)C(=O)c3c(c(ns3)C(=O)N)N C06904942
COCCNC(=O)[C@@H](c1ccc(cc1)O)N(Cc2ccccc2OC)C(=O)c3c(c(ns3)C(=O)N)N C06904977
COCCNC(=O)[C@H](c1ccc(cc1)O)N(Cc2ccccc2OC)C(=O)c3c(c(ns3)C(=O)N)N C06905083
C=CCNC(=S)Nc1cccc(c1)NC(=O)C[C@H](C(=O)[O-])[NH2+]CCc2ccccc2 C09326597
Cc1cccc(c1C)N([C@@H](c2ccc(cc2)OC)C(=O)NCCOC)C(=O)c3c(c(ns3)C(=O)N)N C12467341
Cc1ccc(cc1)[C@@H](C(=O)NCCC(C)C)N(Cc2ccco2)C(=O)c3c(c(ns3)C(=O)N)N C12479492
CCOC(=O)CN([C@H](c1ccc(o1)C)C(=O)NC(C)(C)C)C(=O)c2c(c(ns2)C(=O)N)N C06546322
c1cc(c(cc1NC(=S)NNC(=O)C(=O)NNC(=S)Nc2ccc(c(c2)Cl)F)Cl)F C13109681
c1cc(ccc1NC(=O)CSc2nnc(s2)N)NNC(=O)CSc3nnc(s3)N C19957130
COc1cc(cc(c1)OC)NC(=O)CSc2nnc(n2N)N/N=C/c3cccc(c3O)CC=C C20527556
c1cc(ccc1NC(=O)CCSc2nc([nH]n2)N/N=C/c3cc(ccc3O)Cl)S(=O)(=O)N C20834789
COc1cccc(c1OC)CNC(=O)CSc2nnc(n2N)N/N=C/c3cccc(c3)O C20914529
CCOc1cc(ccc1O)/C=N/Nc2nnc(n2N)SCC(=O)Nc3nc(cs3)C C21326617
Cc1c2c(c(c(c1OC)C/C=C(\C)/CCC(=O)O[C@@H]3[C@H]([C@H]([C@@H]([C@H](O3)CO)O)O)O)O)C(=O)OC2 C22064281
CCCCn1c(c(c(=O)[nH]c1=O)N(CC)CC2=C([C@H](NC(=O)N2)c3ccccc3)C(=O)OCC)N C24956516
CC[C@H](C)[C@H](C(=O)NNC(=O)COc1ccc(cc1)c2ccc(cc2)C#N)NC(=O)N C25260568
CC1([NH+]=C(N=C(N1c2cccc(c2)OCCCOc3ccc(cc3)NC(=O)/C=C/C(=O)[O-])N)N)C C17020850
CCCCN1C(=O)[C@H]2[C@H]([NH2+][C@@]([C@@H]2C1=O)(CCCNC(=O)N)C(=O)[O-])c3ccc(cc3)/C=C/c4ccccc4 C33482823
CC(C)[NH2+]C[C@@H](COc1cccc2c1cccc2)O[C@H]3[C@H]([C@H]([C@@H]([C@@H](O3)C(=O)[O-])O)O)O C35653053
c1ccc(cc1)C(=O)NCCC[NH2+][C@@H]2[C@@H](/C(=[NH+]/CCCNC(=O)c3ccccc3)/C2=O)[O-] C37246097
CCOC(=O)CN([C@H](c1ccc(cc1)F)C(=O)NC2CCCCC2)C(=O)c3c(c(ns3)C(=O)N)N C06546294
CCOC(=O)c1ccc(cc1)NC(=O)CS[C@@H]2NN[C@@H](N2N)[C@@H]3C=C(N=N3)c4ccc(cc4)OC C38990325
CCOC(=O)c1ccc(cc1)NC(=O)CS[C@@H]2NN[C@H](N2N)[C@@H]3C=C(N=N3)c4ccc(cc4)OC C38990327
CCN(CC)S(=O)(=O)c1ccc(cc1)Nc2c(c(ncn2)NNC(=O)c3ccncc3)N C40759493
c1cc(c(cc1F)F)NC(=S)NNC(=O)C(=O)NNC(=S)Nc2ccc(cc2F)F C16221181
Cc1c(c(n(n1)CCO)C)/C=N/Nc2nnc(n2N)SCC(=O)Nc3ccccc3Br C59914382
CC(C)(C)OC(=O)[C@@]([C@@H](C(=O)[O-])[NH3+])(C(=O)OCC1c2ccccc2-c3c1cccc3)N C64219644
COc1cc(cc(c1OC)OC)C(=O)NCC(=O)N/N=C/c2ccc(c(c2)O)O C01955546
c1cc(oc1)CNC(=O)CSc2[nH]c(=O)c3cnn(c3n2)c4ccc(cc4)S(=O)(=O)N C02718475
c1ccc2c(c1)c(c(o2)C(=O)Nc3ccccc3F)NC(=O)C(=O)NCCCO C09705560
CCCn1c2ccccc2nc1[C@](c3c(nn(c3N)CCO)C)(C(F)(F)F)O C12546563
Cc1cccc(c1)OC[C@H](Cn2c3c(=O)[nH]c(=O)n(c3nc2NC[C@@H](C)O)C)O C13810700
CCCCn1c(c(c(=O)[nH]c1=O)N(C)C(=O)c2c(c(c([nH]2)C)C(=O)OCC)C)N C14656956
[H]/N=C\1/N(C(=O)/C(=C/c2ccccc2OCC(=O)Nc3ccc(cc3)S(=O)(=O)N)/S1)c4nccs4 C15054215
C[C@H]1CCCC[C@]12C(=O)N(C(=O)N2)CC(=O)NNC(=S)NC[C@@H]3CCCO3 C15898849
C[C@H](C(=O)[O-])N1CN(C(=[NH2+])N[C@]1(CCl)O)/N=C/c2ccc(c(c2)OC)OC C16942378
CC1CCC2(CC1)C(=O)N(C(=O)N2)NC(=O)c3cc(c(c(c3)OC)OCC(=O)N)OC C18038685
c1ccc(cc1)[C@@H](CC(=O)OCC(=O)Nc2cccc3c2nsn3)NC(=O)N C19103045
C/C(=N\Nc1[nH]nc(n1)SCC(=O)NNC(=O)C(F)(F)F)/c2ccccc2 C20835241
C/C(=N\Nc1[nH]nc(n1)SCC(=O)NNC(=O)C(F)(F)F)/c2ccccn2 C20835825
CCN(CC)S(=O)(=O)c1cccc(c1)c2nnc(n2N)S[C@@H](C)C(=O)N C20894678
CCN(CC)S(=O)(=O)c1cccc(c1)c2nnc(n2N)S[C@H](C)C(=O)N C20894681
Cc1csc(n1)NC(=O)CSc2nnc(n2N)N/N=C/c3cccs3 C21317987
COc1ccccc1/C=N/Nc2nnc(n2N)SCC(=O)Nc3ccccn3 C21319577
CCc1cc(c(cc1OCc2cccc(n2)C(=O)N[C@@H](C)C(=O)NO)O)C(=O)C C28460973
CN(C)S(=O)(=O)c1cccc(c1)NC(=S)Nc2ccc(c(c2)[N+](=O)[O-])N C36275153
CC(=O)N[C@@](C(=O)OC)(C(F)(F)F)Nc1c(c2c(s1)CCCC2)C(=O)N C04177283
CCCn1c(=O)[nH]nc1SCC(=O)Nc2c(c3c(s2)CCCC3)C(=O)N C07527788
CCOc1ccc2c(c1)sc(n2)NC(=O)C(=O)Nc3nc(cs3)CC(=O)N C38724801
Cc1c(c(n(n1)CC(C)C)C)CC(=O)NCC(=O)Nc2ccc3c(c2)[nH]c(=O)[nH]3 C39558941
COCCNC(=O)NC(=O)COC(=O)c1c(c(c(c(n1)Cl)Cl)N)Cl C39561128
c1ccc(cc1)OC[C@@H](CNC(=O)C(=O)Nc2ccc(cc2)N3CCNC3=O)O C42002966
Cc1c(cccc1NC(=O)C(=O)NCCNc2cccc(c2C#N)F)C(=O)NC C42072095
CCCCn1c(c(c(=O)[nH]c1=O)N(C)C(=O)c2cccc(c2)NC(=O)C3CC3)N C44188080
Cc1cc(c(n1CCOC)C)/C=C(\C#N)/C(=O)NCc2ccc(cc2)NC(=O)N C46327199
COc1cc(c(c(c1)OC)CNC(=O)C(=O)Nc2c(ccs2)C(=O)N)OC C48035116
Cc1ccc(cc1NC(=O)C)NC(=O)C(=O)NCCNc2ccc(cc2)[N+](=O)[O-] C49208572
Cc1cc(ccc1NC(=O)C(=O)NCCNc2ccc(cc2)[N+](=O)[O-])C(=O)NC C49208607
c1cc(ccc1C(=O)NCCNC(=O)NCCNC(=O)C2CC2)Br C57365585
CC(C)N(Cc1[nH]c2ccccc2c(=O)n1)CC(=O)Nc3c(ccs3)C(=O)N C57569405
c1cc(sc1)C(=O)NCCCC(=O)NNC(=O)c2cc(c[nH]2)Br C57976541
CC(=O)/C(=C\N=C(/N)\Nc1nc2ccccc2o1)/C(=O)Nc3ccccc3OC C13777159
c1ccnc(c1)c2nnc(s2)NC(=O)N[C@@H](CO)[C@@H](c3ccc(cc3)[N+](=O)[O-])O C47789377
c1ccnc(c1)c2nnc(s2)NC(=O)N[C@H](CO)[C@@H](c3ccc(cc3)[N+](=O)[O-])O C47789379
C[C@H](c1ccccc1)NC(=O)CSc2nnc(n2N)N/N=C/c3cccnc3 C20292682
COc1cccc(c1)/C=N/Nc2nnc(n2N)SCC(=O)Nc3nccs3 C20293148
c1cc(cc(c1)[N+](=O)[O-])c2nnc(n2N)SCC(=O)NNC(=O)C(F)(F)F C59790092
C[C@H](C(=O)NNC(=O)C(C)C)Sc1nnc(n1N)c2cccc(c2)[N+](=O)[O-] C59882814
C[C@H](C(=O)NNC(=O)C(C)C)Sc1nnc(n1N)c2ccc(cc2)[N+](=O)[O-] C59882863
CC(=O)/C(=C\N=C(\N)/Nc1nc2ccccc2o1)/C(=O)Nc3ccccc3OC C13777159
CNC(=O)C1CCC(CC1)NC(=O)CSc2ccc(cc2[N+](=O)[O-])C(=O)N C63261176
c1ccc2=[NH+]CC(=c2c1)C[C@@H](C(=O)[O-])NC(=O)CCN3C(=O)c4ccccc4NN3 C63465017
C[C@@H]1CCCC[C@@]12C(=O)N(C(=O)N2)CC(=O)NNC(=S)NCC(F)(F)F C64080655
c1cc(ccc1Cn2cnc(n2)NC(=O)CCCCNC(=O)N)Br C64534520
c1cc(ccc1C(=O)N(CCC2CCCCC2)CC(=O)N)n3c(c(cn3)C#N)N C66241753
Cn1cc(cn1)c2ncc(s2)C(=O)NCc3ccc(cc3)C(=O)NCC(=O)N C66376433
C[C@@H](C(=O)NCCc1n[nH]c(=S)n1C2CC2)NC(=O)c3c4ccccc4[nH]n3 C67119301
C[C@@H](CCc1ccccc1)[NH2+]C[C@@H](C[NH2+][C@@H](C)[C@@H]2COc3ccccc3O2)O C03470954
c1ccc2c(c1)ccn2C[C@@H](C[NH2+]CCNc3ccc(c[nH+]3)C(F)(F)F)O C04299477
c1ccc2c(c1)ccn2C[C@H](C[NH2+]CCNc3ccc(c[nH+]3)C(F)(F)F)O C04299478
c1cc(ccc1F)SC[C@@H](C[NH2+]CCNc2ccc(c[nH+]2)C(F)(F)F)O C04299479
Cc1ccc2cc(c([nH+]c2c1C)NCCNC(=S)NCCC[NH+](C)C)C#N C04964323
CCc1cc(=O)oc2c1cc(c(c2C[NH2+]C3CC([NH2+]C(C3)(C)C)(C)C)O)Cl C06759052
CCOc1cc(ccc1O)C[NH2+]C[C@H]2C[C@H]([NH+]([C@H]2c3ccccc3F)C)CO C12210244
CC(=O)NCC[NH2+]Cc1ccccc1OC[C@H](C[NH+]2CCc3ccccc3C2)O C12431510
CC[NH+]1[C@H]([C@H](C[C@@]1(C)CO)C[NH2+]Cc2c[nH]c(n2)C)c3ccc(cc3)Cl C19224582
CC1CC[NH+](CC1)CC2(CCCCC2)NC(=O)[C@H]3CCC[NH+](C3)CC(=O)N C19663712
Cc1cccc2c1nc-3c4c(/c(=[NH+]/CCCN5CC[NH2+]CC5)/cc3o2)c(c6ccccc6c4O)O C20263704
[H]/N=c/1\cc(sn1/C(=[NH+]/C2CC([NH2+]C(C2)(C)C)(C)C)/Nc3ccc(cc3)Br)C C20343944
CC[NH+]1[C@H]([C@H](C[C@@]1(C)CO)C[NH2+]Cc2ccc(o2)CO)c3ccc(cc3)Cl C20500647
Cc1ccc(cc1C)/[NH+]=c\2/[nH]c(c(c(n2)N)[N+](=O)[O-])N3CC[NH+](CC3)Cc4ccccc4 C17207474
CCOC(=O)[C@@H]1C(=c2cc(ccc2=[NH+]1)OC)NC(=O)[C@@H](C)[NH+]3CCC(CC3)C(=O)N C38605476
CCOC(=O)[C@H]1C(=c2cc(ccc2=[NH+]1)OC)NC(=O)[C@H](C)[NH+]3CCC(CC3)C(=O)N C38605485
Cc1ccc2=[NH+][C@@H]([NH+]=c2c1)C3=C(N(CC3=O)c4ccc(cc4)Nc5ccccc5)N C38819021
CN(C[C@@H]1C=C(N=N1)c2ccccc2)C(=O)CN3[C@@H](N[NH2+]N3)C[NH+]4CCCCCC4 C39357991
CC1(CC(CC([NH2+]1)(C)C)Nc2c(c(ncn2)NN3CC[NH+](CC3)C)[N+](=O)[O-])C C40623485
Cc1ccc2c([nH+]1)cccc2Nc3c(c(ncn3)NC4CC([NH2+]C(C4)(C)C)(C)C)[N+](=O)[O-] C40645299
CC[C@H]([C@H](c1cc(cs1)Br)[NH+](C)CC(=O)NCCOC)[NH3+] C43287278
c1ccc2c(c1)CC(C2)Nc3nc(nc(n3)N4CC[NH2+]CC4)Nc5cc[nH+]cc5 C45291242
c1ccc2c(c1)CC(C2)Nc3cc([nH+]c(n3)Nc4ccncc4)N5CC[NH2+]CC5 C45301497
CC1(CC(CC([NH2+]1)(C)C)[NH2+]Cc2c(ccc3c2oc(=O)cc3c4ccccc4)O)C C09184048
c1c(cc(c(c1Br)NC(=O)C[NH+]2CC[C@@H](C2)C[NH3+])Br)Br C50248381
Cc1c2cc(ncc2[nH]n1)c3cc(cnc3)OC[C@H](CC4=c5ccccc5=[NH+]C4)[NH3+] C52634707
CC[NH+](CC)CCC[C@@H](C)Nc1cc([nH+]c2c1ncc(n2)c3ccccc3)N C01713259
C[C@H](c1[nH]cc([nH+]1)c2ccccc2)NC(=O)NC[C@@H](c3ccco3)[NH+]4CCCC4 C58161767
c1cc(ccc1COc2ccc(cc2C[NH2+]CC[NH2+]CCO)Br)F C23263571
Cc1c(=O)n(c(n[nH+]1)NC[C@H](c2ccc(cc2)OC)C3=c4ccccc4=[NH+]C3)N C63230013
c1ccc2=[NH+]CC(=c2c1)C[C@@H]3N[C@@H](ON3)C(=O)NCCC4=c5cc(ccc5=[NH+]C4)Cl C63294745
c1ccc2=[NH+]C([NH+]=c2c1)SCC(=O)Nc3nnc(s3)SCC(=O)N C63303375
COc1ccc2=[NH+][C@H]([NH+]=c2c1)SCC(=O)Nc3nnc(s3)SCC(=O)N C63303377
c1ccc2=[NH+]C([NH+]=c2c1)NC(=O)c3ccc(cc3)NC(=O)N[C@@H]4CCS(=O)(=O)C4 C63389482
CS(=O)(=O)N[C@H]1Nc2ccc(cc2S1)NC(=O)CCC3[NH+]=c4ccccc4=[NH+]3 C63600856
C[C@@H]1C(=C(N=N1)C)CCC2=[NH+]C3=c4ccccc4=[NH+][C@H](N3N2)SCC(=O)N C63708225
CC(C)(C)c1ccc(cc1)[C@H]2NN=C(N2N)SCC3[NH+]=c4ccccc4=[NH+]3 C63744018
COc1ccc(cc1OC)[C@@H]2NN=C(N2N)SCC3[NH+]=c4ccccc4=[NH+]3 C63744031
Cc1cc2=C([C@@H]([NH+]=c2c(c1)NC(=O)Nc3ccccc3)C(=O)NCC[NH+](C)C)c4ccccc4 C63746303
Cc1cc2=C([C@H]([NH+]=c2c(c1)NC(=O)NC)C(=O)NCC[NH+](C)C)c3ccccc3 C63746346
Cc1cc(no1)NC(=O)CC2=[NH+][C@@H](ON2)C(=O)NCCC3=c4cc(ccc4=[NH+]C3)F C63796158
Cc1cc(no1)NC(=O)CC2=[NH+][C@H](ON2)C(=O)NCCC3=c4ccccc4=[NH+]C3 C63818847
C[C@@H]1C(=C(NN1C)C)CN(CCOC)C(=O)[C@H](CC2=c3ccccc3=[NH+]C2)[NH3+] C63856572
C[C@@H]1[C@@H](c2ccccc2N1CC(=O)N)C[NH2+]C[C@@H]3C=c4cc(ccc4=[NH+]3)OC C63868598
C[C@H]1[C@@H](c2ccccc2N1CC(=O)N)C[NH2+]C[C@@H]3C=c4cc(ccc4=[NH+]3)OC C63868600
C[C@@H]1C=C(NN1c2cc(nc[nH+]2)NCCNC(=O)CC3=c4ccccc4=[NH+]C3)C C64410379
CC(C)[C@@H](C(=O)NC1[NH+]=c2ccccc2=[NH+]1)N3[C@@H](Nc4ccccc4C3=O)O C64600177
CC(C)[C@H](C(=O)NC1[NH+]=c2ccccc2=[NH+]1)N3[C@H](Nc4ccccc4C3=O)O C64600180
CN1[C@H](NN[C@@H]1C[NH+](C)C[C@@H]2C=C(N=N2)c3ccccc3)CC4CC[NH2+]CC4 C65435044
CC1CC[NH+](CC1)C[C@@H](CNC(=O)NC2CC[NH+](CC2)CC3CCCC3)O C67637433
CC(C)C(=O)N[C@H](C(Cl)(Cl)Cl)Nc1c(c2c(s1)CCCC2)C(=O)N C01050837
CCOc1ccc(cc1)C(=O)NC(=S)Nc2c(c3c(s2)CCCCC3)C(=O)N C06946113
c1cc(ccc1NCC(=O)N/N=C/c2ccc(cc2O)O)I C01051635
C[C@@H](C(=O)Nc1c(c2c(s1)CCC2)C(=O)N)Nc3ccc(cc3)Br C09154083
CCc1c(sc(c1C(=O)N)NC(=S)NC(=O)/C=C/c2ccccc2Cl)C C10149849
CCc1c(sc(c1C(=O)N)NC(=S)NC(=O)c2cc(cc(c2)Cl)Cl)C C10150080
c1ccc(cc1)c2csc3c2c(=O)n(c(n3)S[C@H](c4ccccc4)C(=O)N)N C11530590
C[C@H](C(=O)Nc1c(c2c(s1)CCC2)C(=O)N)Nc3ccc(cc3)Br C09157204
CC(C)CCNC(=O)NC(=O)CSc1nc(c2c3c(sc2n1)CCCC3)N C06108809
c1ccc(cc1)c2cnc(n2c3ccccc3Cl)SCc4nc(nc(n4)N)N C06934347
CC(C)Oc1ccccc1C(=O)NC(=S)Nc2c(c3c(s2)CCCC3)C(=O)N C14664413
CC(C)[C@H](C(=O)Nc1ccc2c(c1)[nH]c(=O)[nH]2)NC(=O)C34CC5CC(C3)CC(C5)C4 C15600099
CC(C)[C@@H](C(=O)Nc1ccc2c(c1)[nH]c(=O)[nH]2)NC(=O)C34CC5CC(C3)CC(C5)C4 C15600100
CCNC(=O)N[C@H]1CC[C@@]2(CC[C@H]([C@@H]([C@H]2[C@@H]1C)O)[C@H](C)C(=O)NC3CCCC3)C C20467292
CC[C@H](C)NS(=O)(=O)c1ccc2c(c1)[C@H]3C=CC[C@H]3[C@@H](N2)c4ccc(cc4O)O C20682277
C[C@@H]1CCc2c(sc3c2c(nc(n3)SCC(=O)NC(=O)NCC(C)C)N)C1 C21240432
c1ccc2c(c1)C3C[C@H](C2c4c3cccc4)CNC(=O)C[C@H](c5ccccc5Cl)NC(=O)N C24450829
c1ccc2c(c1)cc(o2)C(=O)NC(=S)Nc3c(c4c(s3)CCCCC4)C(=O)N C32125110
C[C@@H](c1nc(nc(n1)Nc2ccccc2)N)SCC(=O)NCCC3=CCCCC3 C32854162
CC(C)(C)NC(=O)[C@@H](c1c(cc(cc1O)O)O)N(C)C(=O)c2ccc(cc2)Cl C36527815
CC(C)(C)NC(=O)[C@H](c1c(cc(cc1O)O)O)N(C)C(=O)c2ccc(cc2)Cl C36527816
CC(C)(C)NC(=O)[C@H](c1c(cc(cc1O)O)O)N(C)C(=O)c2ccccc2Cl C36538773
CC(C)(C)NC(=O)[C@@H](c1ccccc1O)N(C(=O)c2cccc(c2O)O)C(C)(C)C C36586939
CC1=C([C@@H](N2C(=[NH+]1)N=C([N-]2)SCc3ccccc3F)c4cccc(c4)O)C(=O)N C00958593
CC1=C([C@H](N2C(=[NH+]1)N=C([N-]2)SCc3ccccc3F)c4cccc(c4)O)C(=O)N C00958592
CC1=C([C@H](N2C(=[NH+]1)N=C([N-]2)SCc3ccccc3F)c4ccc(cc4)O)C(=O)N C00958586
c1ccc(cc1)C2=C[C@@H](N=N2)[C@@H]3NN[C@@H](N3N)SCc4c(cccc4Cl)Cl C38999593
c1ccc2c(c1)cccc2CS[C@H]3NN[C@H](N3N)[C@@H]4C=C(N=N4)c5ccc(cc5)F C39016196
c1ccc(c(c1)c2ccc(cc2)[C@H](CNO)N3CCN[C@@H](C3)I)O C39534144
c1ccc(cc1)c2ccc(s2)/C=C/C(=O)NCC(=O)Nc3ccc4c(c3)[nH]c(=O)[nH]4 C39559549
c1cc(ccc1Nc2c(c(ncn2)NC[C@@H]3CCCO3)N)I C40687037
c1ccc(c(c1)C(=O)NNc2c(c(ncn2)Sc3ccc(cc3)Cl)N)Br C40723067
c1cc(oc1)CNc2c(c(ncn2)Nc3ccc(cc3)I)N C40761289
c1ccc(c(c1)CNc2c(c(ncn2)Nc3ccc(cn3)Br)N)Cl C40779997
Cc1ccc(cc1)Oc2c(c(ncn2)NNC(=O)c3ccccc3Br)N C40784973
c1cc(sc1)CCNc2c(c(ncn2)Nc3c(cc(cn3)C(F)(F)F)Cl)N C40802304
Cc1c\2c(oc1C(=O)Nc3cc(ccc3OC)Cl)CCC/C2=N\NC(=S)N C40824459
C[C@H]1CCc2c(sc3c2c(nc(n3)SCC(=O)N(CCC(=O)N)c4ccccc4)N)C1 C45555405
Cc1ccc(cc1F)n2c(cc(c2C)C(=O)CSc3c(c(cc(n3)N)N)C#N)C C48264760
COc1ccc(c(c1)OC)Cc2cc(c3c(c(sc3n2)C(=O)N)N)c4ccco4 C49073417
Cc1ccc(cc1)[C@@H](c2cccs2)N[C@H](C)C(=O)Nc3ccc4c(c3)[nH]c(=O)[nH]4 C25049033
CCc1ccc(cc1)[C@@H](c2cccc(c2)F)NCC(=O)Nc3c(ccs3)C(=O)N C57415068
CCc1ccc(cc1)[C@H](c2cccc(c2)F)NCC(=O)Nc3c(ccs3)C(=O)N C57415071
C[C@@H](c1nc(nc(n1)Nc2ccccc2)N)SCCC(=O)Nc3cccc(c3)F C45009941
CC1=C([C@@H](NC(=S)N1)c2ccc(cc2)N(C)C)C(=O)N/N=C/c3ccc(cc3)O C59384201
CC1=C([C@@H](NC(=S)N1)c2ccc(c(c2)OC)O)C(=O)N/N=C/c3ccccc3F C59384247
CC1=C([C@H](NC(=S)N1)c2ccc(cc2)O)C(=O)N/N=C/c3ccc(cc3)N(C)C C59385099
CCOc1ccc(cc1)[C@H]2C(=C(NC(=S)N2)C)C(=O)N/N=C/c3ccc(cc3)O C59385396
c1ccc2c(c1)CCN2c3ccccc3NC(=O)C[C@H](c4cccs4)NC(=O)N C56936870
C[C@@H](CCc1ccccc1)n2c(=O)c(c([nH]c2=O)[O-])[C@H]3c4c(c5ccccc5[nH]4)CC[NH2+]3 C20757317
CC[NH+](CC(=O)Nc1c(c2c(s1)CCCC2)C(=O)N)CC(=O)NC(C)(C)C C07685068
CC[C@H]1Cc2c3ccccc3[nH]c2[C@H]([NH2+]1)c4c([nH]c(=S)n(c4=O)c5ccc(cc5)OC)O C12895499
CC[C@H]1Cc2c3ccccc3[nH]c2[C@@H]([NH2+]1)c4c([nH]c(=S)n(c4=O)c5ccc(cc5)OC)O C12895507
COc1ccc(cc1NC(=O)[C@H]2C[C@@H]([NH2+][C@]23c4cc(ccc4NC3=O)Br)CC(=O)N)Cl C16027184
COc1cc2c(c(nc(c2c(n1)N)N)N3CC[NH+](CC3)C/C=C/c4ccccc4)C#N C23486883
COc1ccc(cc1)c2cc3ccccc3n2C[C@@H](C[NH2+]C(CO)(CO)CO)O C04058420
Cc1cc(c2c(n1)S[C@H]([C@H]2[NH3+])C(=O)NCCc3c([nH]c4c3cc(cc4)OC(F)(F)F)C)COC C39211929
Cc1c\2c(oc1C(=O)Nc3cc(c(cc3Cl)Cl)Cl)CC(C/C2=N\NC(=[NH2+])N)(C)C C39855983
C[C@@H](C(=O)Nc1ccc2c(c1)[nH]c(=O)[nH]2)[NH2+][C@H](c3ccc(cc3)C(C)C)C(C)C C12903246
C[C@H](C(=O)Nc1ccc2c(c1)[nH]c(=O)[nH]2)[NH2+][C@H](c3ccc(cc3)C(C)C)C(C)C C12903253
CC1(CC(CC([NH2+]1)(C)C)Nc2c(c(ncn2)Oc3ccc4ccccc4c3)N)C C40687800
CC1(CC(CC([NH2+]1)(C)C)Nc2c(c(ncn2)Sc3ccc(cc3)Cl)N)C C40723014
c1ccc(c(c1)Nc2c(c(ncn2)NCC[NH+]3CCCCC3)N)Br C40756289
CC1(CC(CC([NH2+]1)(C)C)Nc2c(c(ncn2)Nc3cccc4c3nccc4)N)C C40758273
Cc1ccc2c([nH+]1)cccc2Nc3c(c(ncn3)Nc4cccc5c4nccc5)N C40758527
CC1(CC(CC([NH2+]1)(C)C)Nc2c(c(ncn2)Nc3cccc4c3cccn4)N)C C40760858
CC1(CC(CC([NH2+]1)(C)C)Nc2c(c(ncn2)Nc3ccc(c(c3)Cl)F)N)C C40760866
c1cc(ncc1Cl)Nc2c(c(nc[nH+]2)Nc3ccc(cn3)Br)N C40779312
c1cc(c(nc1)Cl)Nc2c(c(nc[nH+]2)Nc3ccc(cn3)Br)N C40780028
Cc1ccc2c([nH+]1)cccc2Nc3c(c(ncn3)Nc4cccc5c4cccn5)N C40797075
CCOC(=O)C1=C(NC(=O)N[C@H]1c2ccco2)CS/C(=[NH+]/C3CCCC3)/N C44792966
Cc1c(cccc1NC(=O)C(=O)NC[C@H](c2ccco2)[NH+]3CCCCC3)C(=O)N C48731424
CCNC(=S)/N=C(\Nc1nc(cc(n1)C)C)/NC2CC([NH2+]C(C2)(C)C)(C)C C14158022
CCOc1cc(cc(c1OCc2ccc(cc2)Cl)Br)/C=N/[NH+]=C(/c3c(non3)N)\N C13647989
c1cc(ccc1NC(=S)/[NH+]=N/c2c3cc(ccc3[nH]c2O)Br)O C05593609
c1cc(cc(c1)O)NC(=S)/[NH+]=N/c2c3cc(ccc3[nH]c2O)Br C13123395
Cc1ccc(c(c1)C)N2[C@@H](N[NH2+]N2)SCC(=O)N[C@@H](CC3=c4ccccc4=[NH+]C3)C(=O)[O-] C64683775
c1csc(c1C(=O)N)NC(=O)C[NH+]2CCC(CC2)NC(=O)CC3CCCC3 C66875230
CN(CC(=O)N)C(=O)[C@@H]1C[C@@H](CN1C(=O)c2ccco2)NC(=O)NCC=C C03839054
c1ccc(cc1)CCCOc2cn(c(=O)[nH]c2=O)[C@H]3[C@H]([C@@H]([C@@H](O3)CO)O)O C05956039
CN(C)S(=O)(=O)c1ccc(cc1)C(=O)NCCNC(=O)c2c(non2)N C12413993
C[C@H](CNc1nc2c(n1C[C@@H](COc3ccccc3)O)c(=O)[nH]c(=O)n2C)O C07425850
c1ccc(c(c1)C(=O)NCCO)NC(=S)NC(=O)c2ccccc2[N+](=O)[O-] C14651309
c1ccc(cc1)NC(=S)NNC(=O)CCNC2=NS(=O)(=O)c3c2cccc3 C15870879
CCC(c1c(cc(n(c1=O)CCO)C)O)c2c(cc(n(c2=O)CCO)C)O C16611401
C=CCNc1nnc(s1)SCC(=O)c2c(n(c(=O)[nH]c2=O)C3CC3)N C16668333
C1C[C@H](OC1)CNc2c(c(nc(n2)NCCCN3CCOCC3)N)[N+](=O)[O-] C20266160
c1cc(oc1)/C=N/Nc2[nH]nc(n2)SCC(=O)NNC(=O)C(F)(F)F C20832966
C[C@@H](C(=O)NC(=O)NC)Sc1nnc(n1Cc2ccco2)CCC(=O)N C23369807
CCCNC(=S)NNC(=O)CNC(=O)c1ccc(cc1)N2CCCC2=O C26678047
C[C@@H](C(=O)NNC(=S)NC1CCCC1)NC2=NS(=O)(=O)c3c2cccc3 C27250830
CS(=O)(=O)NCCCNC(=O)NCCNC(=O)c1ccccc1Cl C31106396
C[C@@H](C(=O)N/N=C/c1cc(c(c(c1)OC)O)OC)N[C@@H]2C(=O)NC(=O)N=N2 C38810838
CCOC(=O)c1c(noc1N/C(=N/O)/C(=N/O)/c2ccccc2)OCCO C39448537
C[C@H](C(=O)NC(=O)NCC(C)C)Sc1nnc(s1)SCC(=O)N C22313032
CCOC(=O)c1cc2cc(ccc2s1)NC(=O)C(=O)NCCCC(=O)N C42044021
Cc1c(cnn1C)[C@H](C)NC(=O)N[C@H](CO)[C@@H](c2ccc(cc2)[N+](=O)[O-])O C42890959
CCOCCCNC(=S)NNC(=O)C[C@H](c1ccc(cc1)C)NC(=O)C C46585602
c1cc(cc(c1)F)NC(=O)C(=O)N[C@@H](CO)[C@@H](c2ccc(cc2)[N+](=O)[O-])O C48591526
c1ccc(c(c1)NC(=O)C(=O)N[C@@H](CO)[C@@H](c2ccc(cc2)[N+](=O)[O-])O)F C48591570
c1ccc(c(c1)NC(=O)C(=O)N[C@@H](CO)[C@H](c2ccc(cc2)[N+](=O)[O-])O)F C48591572
CCNc1c(cc(cn1)Br)S(=O)(=O)NCCS(=O)(=O)N C50657249
CCCNc1c(cc(cn1)Br)C(=O)NCCCS(=O)(=O)N C50776278
CCS(=O)(=O)NCCCNC(=O)Nc1cc(c(cc1F)F)NC(=O)C C51644752
c1cc(oc1)CNC(=O)NC(=O)CCSc2nnc(n2N)C(F)(F)F C54430565
C[C@@H](CNC(=O)N[C@@H](CO)[C@@H](c1ccc(cc1)[N+](=O)[O-])O)Cn2cccn2 C54576453
C[C@H](C(=O)N[C@@H](CC(=O)OC)c1ccc(cc1)OC(F)(F)F)NC(=O)N C56077918
C[C@H](C(=O)N[C@H](CC(=O)OC)c1ccc(cc1)OC(F)(F)F)NC(=O)N C56077922
C[C@H](C(=O)NNC(=O)CNC(=O)NCc1ccco1)Oc2ccc(cc2)F C56114104
C/C(=N\Nc1[nH]nc(n1)SCC(=O)NCCO)/c2ccc3c(c2)OCO3 C59815487
C[C@H](C(=O)NNC(=O)C)Sc1[nH]nc(n1)N/N=C/c2ccc(cc2)OC C59878620
C[C@@H](C(=O)NNC(=O)C1CCC1)Sc2nc([nH]n2)N/N=C/c3ccco3 C59878907
Cn1cc(cn1)/C=N/Nc2[nH]nc(n2)SCC(=O)NNC(=O)C3CCC3 C59879879
C[C@H](C(=O)NNC(=O)C)Sc1nc([nH]n1)N/N=C/c2cnn(c2)CC=C C59883864
Cc1c(c([nH]c1C(=O)C)CC(=O)NNC(=O)NCC(F)(F)F)C(=O)OC C60411748
CC(C)[C@H](C(=O)NNC(=O)C(=O)NC(C)C)NC(=O)c1c(cccc1F)F C61087631
CCS(=O)(=O)NCCNC(=O)C(=O)Nc1cccc(c1)NC(=O)C2CC2 C62197323
C[C@H]1NN[C@@H](S1)SCC(=O)N[C@@H](CC2=c3ccccc3=[NH+]C2)C(=O)[O-] C64684506
CC(C)CNC(=O)NNC(=O)C[C@@H](c1ccc(cc1)Br)NC(=O)C C65181564
COCCCNC(=O)NNC(=O)CNC(=O)c1ccc(s1)Br C65623818
Cc1cccc(n1)NC(=O)CCNC(=O)/C=C/c2ccc(cc2)OCC(=O)N C65905503
c1cc(ccc1[C@H](CNC(=O)C(=O)Nc2ccc(nc2)NC(=O)C3CC3)O)F C66984647
c1cc(oc1)C(=O)NCCNC(=O)CCCC[C@@H]2[C@@H]3[C@@H](CS2)NC(=O)N3 C67143774
c1cc(oc1)C(=O)NCCNC(=O)CCCC[C@H]2[C@H]3[C@@H](CS2)NC(=O)N3 C67143777
CCOCCCNC(=O)NNC(=O)CCN1C(=O)C2(CCCCC2)NC1=O C67312601
CCOCCCNC(=O)NNC(=O)[C@@H](C)NC(=O)c1cccc(c1)[N+](=O)[O-] C67313967
Cc1c(c(n2c(n1)nc(n2)N)C)CCC(=O)NCCNC(=O)OC(C)(C)C C67339776
Cc1nc(on1)CCCNC(=O)N[C@H](CO)[C@@H](c2ccc(cc2)[N+](=O)[O-])O C67463982
COc1cc(cc(c1)OC)NC(=O)N[C@H]2CO[C@H]3[C@@H]2OC[C@H]3OCC(=O)N C04222747
Cn1c2c(c(=O)[nH]c1=O)n(c(n2)NCCCO)C[C@@H](COc3ccccc3)O C02258800
CCCn1c(=O)[nH]nc1SCC(=O)Nc2c(c3c(s2)CCC3)C(=O)N C06888206
COc1cc(cc(c1OCC(=O)N)Br)CNn2cn[nH]c2=S C08470024
C1CC1Nc2nnc(s2)SCC(=O)c3c(n(c(=O)[nH]c3=O)C4CC4)N C08900101
COc1cc(cc(c1OCC(=O)N)Cl)C(=O)NNC(=O)c2cnccn2 C12843621
C[C@H](C(=O)NC(=O)NC1CC1)OC(=O)c2cc(ccc2NCCO)[N+](=O)[O-] C12933281
CCOC(=O)CCC(=O)NC(=S)Nc1ccccc1C(=O)NCCCO C08905158
Cc1cc(no1)NC(=O)[C@H](C)SCC(=O)NNC(=S)Nc2ccccc2 C15870994
C1Cc2c(sc(c2C(=O)N)NC(=O)C(=O)NCCCN3CCOCC3)C1 C20573308
CC(C)(C)C(=O)NNC(=O)CSc1nc([nH]n1)N/N=C/c2cnn(c2)C C20837593
CC(C)n1cc(cn1)/C=N/Nc2nnc(n2N)SCC(=O)NC(C)(C)C C20920453
C[C@@]1(CCS(=O)(=O)C1)NC(=O)CNc2cc(ccc2NCCO)[N+](=O)[O-] C22357946
C[C@H](C(=O)NC(=O)NC)Sc1nnc(n1Cc2ccco2)CCC(=O)N C23369805
c1ccc(cc1)[C@@H](C(=O)N)Sc2nnc(n2Cc3ccco3)CCC(=O)N C28947224
CC/C=C\C[C@H]1[C@H](CC[C@@H]1O[C@H]2[C@@H]([C@H]([C@@H]([C@H](O2)CO)O)O)O)CC(=O)OC C31168990
CCOP(=O)([C@H]([C@@H]1[C@@H]([C@@H]([C@@H](O1)n2ccc(=O)[nH]c2=O)O)O)O)OCC C36051282
CCN(CCNc1cc2c(cc1N)c(=O)c(cn2C)C(=O)[O-])c3cccc[nH+]3 C40860703
C[C@@H]1CN(C[C@H](O1)C)CCCNC(=O)C(=O)Nc2ccc(c(c2)C(=O)N)Cl C41275866
CCCCn1c(c(c(=O)[nH]c1=O)N(C)CC(=O)NCC(=O)N2CCCC2)N C42570114
COC(=O)C[C@@H]1C(=O)NCCN1CC(=O)c2c(n(c(=O)[nH]c2=O)C3CC3)N C45631273
COC(=O)C[C@H]1C(=O)NCCN1CC(=O)c2c(n(c(=O)[nH]c2=O)C3CC3)N C45631274
Cc1c(sc(n1)SCC(=O)NNC(=O)c2ccc(cc2)F)CC(=O)N C45698978
CC(C)(C)OC(=O)NNC(=O)NCC[C@](c1nccn1C)(C(F)(F)F)O C45716935
C[C@H](C(=O)NC(=O)NCC(C)C)Sc1nnc(n1CCC(=O)N)C2CC2 C28911166
CCOCCCNC(=S)NNC(=O)C[C@@H](c1ccc(cc1)C)NC(=O)C C46585600
CN(C)c1nc(nc(n1)N)CSCCC(=O)NC(=O)NCc2ccco2 C46835323
CC(C)NS(=O)(=O)c1ccc(nc1)NNC(=O)NCCc2cnn(c2)C C46993418
CCCNc1c(cc(cn1)Br)S(=O)(=O)NCCCC(=O)N C50660340
COC(=O)CCCNC(=O)NCC1=N[C@H]2C(=CNN2c3ccccc3)C(=O)N1 C20663958
COCCNc1ccc(cc1C(=O)Nc2nc(cs2)CC(=O)N)[N+](=O)[O-] C25324861
Cc1c(c(n(n1)C)C)/C=N/Nc2[nH]nc(n2)S[C@H](C)C(=O)NNC(=O)C C59879661
C[C@@H](C(=O)NNC(=O)C(C)C)Sc1nc([nH]n1)N/N=C/c2cnn(c2)C C59879885
C[C@H](C(=O)NNC(=O)C1CCC1)Sc2nc([nH]n2)N/N=C/c3ccncc3 C59879915
Cc1c(c(n(n1)CCO)C)/C=N/Nc2[nH]nc(n2)SCC(=O)NC(C)C C59887866
C[C@H]1CCCC[C@H]1NC(=O)NC(=O)CSc2nnc(n2C)CCC(=O)N C61162642
CC(C)NC(=O)C(=O)NNC(=O)CCNS(=O)(=O)/C=C/c1ccccc1 C61544451
CC(C)NC(=O)C(=O)NNC(=O)CCNC1=NS(=O)(=O)c2c1cccc2 C61544702
CC[NH+](c1ccc(cc1)NC(=O)C(=O)NCCNS(=O)(=O)CC)C(C)C C62197301
CCS(=O)(=O)NCCNC(=O)C(=O)Nc1cccc(c1)NC(=O)C(C)C C62197321
c1cscc1C(=O)NCCC(=O)Nc2nc(cs2)C3=CN=C(C3)C(=O)N C63143584
Cc1c(c([nH]c1C(=O)[C@H](C)S[C@@H]2NN=C(N2C)CCC(=O)N)C)C(=O)C C39934372
C[C@H]1NN[C@H](S1)SCC(=O)N[C@@H](CC2=c3ccccc3=[NH+]C2)C(=O)[O-] C64684512
CCCCCNC(=O)NNC(=O)CCNC1=NS(=O)(=O)c2c1cccc2 C65131443
C1CCC2(C1)C(=O)N(C(=O)N2)CCCC(=O)NNC(=O)NC[C@@H]3CCCO3 C65147206
CCCC[C@H](C(=O)NNC(=O)NCC)NC1=NS(=O)(=O)c2c1cccc2 C65190400
c1cc(oc1)C(=O)NCCNC(=O)CCCC[C@@H]2[C@H]3[C@@H](CS2)NC(=O)N3 C67143776
CC(=O)N[C@@H](CC(=O)NNC(=O)NCC(F)(F)F)c1c(cccc1F)F C67193574
Cc1nc(on1)CCCNC(=O)N[C@@H](CO)[C@@H](c2ccc(cc2)[N+](=O)[O-])O C67463980
Cc1nc(on1)CCCNC(=O)N[C@H](CO)[C@H](c2ccc(cc2)[N+](=O)[O-])O C67463986
C([C@@H](C(=O)[O-])[NH3+])SSC[C@H](C(=O)[O-])NC(=O)C(F)(F)F C01737859
CCOP(=O)([C@@H]1[C@H](O[C@@H]([C@@H]1O)n2ccc(=O)[nH]c2=O)CO)OCC C05540051
c1c(c(=O)n(c(=O)n1C[C@H](CO)O)C[C@@H](CO)O)I C01591024
c1c(c(=O)n(c(=O)n1C[C@@H](CO)O)C[C@H](CO)O)I C01591023
c1c(c(=O)n(c(=O)n1C[C@H](CO)O)C[C@H](CO)O)I C01591025
CCOP(=O)([C@@]1(C[C@H](O[C@@H]1CO)n2cc(c(=O)[nH]c2=O)C)O)OCC C05839056
C=CC/C(=N\OS(=O)(=O)[O-])/S[C@H]1[C@H]([C@@H]([C@@H]([C@@H](O1)CO)O)O)O C04917345
Cn1c2c(c(=O)[nH]c1=O)n(c(n2)N/N=C/c3ccncc3)C[C@@H](CO)O C05358201
Cn1c2c(c(=O)[nH]c1=O)n(c(n2)C[NH+]3CCOCC3)CC[NH+]4CCOCC4 C04952308
Cc1cc(=O)oc2c1ccc(c2)O[C@H]3[C@@H]([C@@H]([C@H]([C@@H](O3)COS(=O)(=O)[O-])O)O)O C15206534
c1c(c(=O)[nH]c(=O)n1CC(=O)N(CCO)CCO)Br C16856813
CC(=O)c1c(nc(n(c1=O)C)OC)N[C@@H]2[C@H]([C@@H]([C@H]([C@@H](O2)OC)O)O)O C16952251
CCS(=O)(=O)C([C@H]([C@@H]([C@H]([C@@H](C)O)O)O)O)S(=O)(=O)CC C17061481
CO[P@](=O)([O-])OC[C@@H]1[C@H]([C@@H]([C@@H](O1)n2cnc3c2ncnc3N)O)O C17105309
c1cn(c(n1)[N+](=O)[O-])C[C@@H]2[C@H]([C@H]([C@H]([C@@H](O2)n3ccnc3[N+](=O)[O-])O)O)O C17217473
CC(=O)N[C@H]1[C@@H]([C@H]([C@H](O[C@@H]1Oc2ccc(cc2)[N+](=O)[O-])COS(=O)(=O)[O-])O)O C22065105
C1CC1c2nnc(n2CCC(=O)N)SCC(=O)N3CCNC3=O C23365572
C[C@H](C(=O)N[C@H]1CCS(=O)(=O)C1)N2CC[NH+](CC2)CC(=O)NCCOC C24540949
C/C=C\1/[C@@H](C(=CO[C@H]1O[C@H]2[C@@H]([C@H]([C@@H]([C@H](O2)CO)O)O)O)C(=O)OC)CC(=O)[O-] C31156646
C=CC/C(=N/OS(=O)(=O)[O-])/S[C@H]1[C@@H]([C@@H]([C@@H]([C@@H](O1)CO)O)O)O C33727603
C[C@@]1(CS(=O)(=O)C[C@H]1S(=O)(=O)[O-])NC(=O)CC[NH+](C)CCO C09307889
CC(=O)N[C@@H]1[C@H]([C@H]([C@H](O[C@H]1Oc2ccc(cc2)[N+](=O)[O-])COS(=O)(=O)[O-])O)O C38334586
CC(C)c1nnc(s1)NC(=O)CSC2NC(=O)C(C(=O)N2)NC(=O)C C39248123
C[C@H]1C=[N+]2C[C@@H]([N-][C@@H]2S1)CNC(=O)c3ccc([nH]c3=O)C[NH+](C)Cc4ccsc4 C39558067
C1CN(CCN1CCO)[C@@H]2N=C3C(=NC=NC3=O)N2[C@@H]4[C@@H]([C@@H]([C@@H](O4)CO)O)O C39697835
c1cc(c(cc1N[C@H]2[C@@H]([C@@H]([C@@H]([C@@H](O2)CO)O)O)O)[N+](=O)[O-])S(=O)(=O)[O-] C39777834
c1cn(c(=O)nc1NC(=O)/C=C\C(=O)[O-])[C@@H]2[C@@H]([C@@H]([C@@H](O2)CO)O)O C39899647
c1cn(c(=O)nc1NC(=O)/C=C\C(=O)[O-])[C@H]2[C@@H]([C@@H]([C@@H](O2)CO)O)O C39899648
C=CC/C(=N\OS(=O)(=O)[O-])/S[C@H]1[C@H]([C@@H]([C@@H]([C@H](O1)CO)O)O)O C39946829
C(CO)n1c(=O)c2c3c(c4c(c2c1=O)c(=O)n(c4=O)CCO)c(=O)n(c3=O)CCO C40177125
Cn1cc(c(=O)n(c1=O)C)S(=O)(=O)NCCCS(=O)(=O)N C40385645
C/C=C\CN1C(=O)[C@H]2[C@@H]([NH2+][C@@]([C@@H]2C1=O)(CO)C(=O)[O-])c3nccs3 C33918640
C[NH+](C)CCC/N=C\1/[C@@H](C(=O)C1=O)NC[C@@H](COCc2ccco2)O C49549062
CC(C)O[C@@H]1[C@@H]([C@@H]([C@@H]([C@@H](O1)CO)OC(=O)C[C@@](C)(CC(=O)[O-])O)O)O C49601680
CC(C)O[C@H]1[C@@H]([C@@H]([C@@H]([C@@H](O1)CO)OC(=O)C[C@@](C)(CC(=O)[O-])O)O)O C49601681
CC(C)O[C@@H]1[C@H]([C@@H]([C@@H]([C@@H](O1)COC(=O)C[C@@](C)(CC(=O)[O-])O)O)O)O C49601690
C1CS(=O)(=O)CCC1S(=O)(=O)NCCCS(=O)(=O)N C50351795
CC(C)NC(=O)C(=O)N1CCN(CC1)C(=O)CN2CCO[C@@H](C2)C(=O)N C51103646
CC(C)NC(=O)C(=O)N1CCN(CC1)C(=O)CN2CCO[C@H](C2)C(=O)N C51103647
C[C@H](C(=O)NC(=O)NCCOC)N1CCN(CC1)C(=O)C[NH+](C)C C51762570
CC[NH+](CC(=O)c1c(n(c(=O)n(c1=O)C)C)N)[C@@H]2CCS(=O)(=O)C2 C58281831
Cc1c(c(n(n1)CCO)C)/C=N/Nc2[nH]nc(n2)SCc3nnc(o3)C C59888248
Cn1c(c(c(=O)[nH]c1=O)C(=O)CSc2n[nH]c(=O)n2C[C@@H]3CCCO3)N C17727045
c1ccc2=[NH+]CC(=c2c1)C[C@H](C(=O)[O-])NC=C3C(=O)NC(=O)NC3=O C63480117
C[N+]1=C(C[C@@H](C1)S(=O)(=O)N2CCC(CC2)C(=O)N3CCC(CC3)C4=c5ccccc5=[NH+]C4)C(=O)N C63908556
C[N+]1=C(C[C@H](C1)S(=O)(=O)N2CCN(CC2)CC3=c4ccccc4=[NH+][C@@H]3c5ccccc5)C(=O)N C64182025
C[N+]1=C(C[C@@H](C1)S(=O)(=O)N2CCN(CC2)CC3=c4ccccc4=[NH+][C@@H]3c5ccccc5)C(=O)N C64182027
CC(=O)N[C@@H]1[C@@H](C[C@@](O[C@@H]1[C@@H]([C@@H](COC(=O)C)O)O)(C(=O)[O-])OC)O C65734064
C[C@H]1[C@@H](C(=N[C@@H]1[C@@H]([C@@H](C)O)C(=O)[O-])C(=O)[O-])S[C@H]2C[C@H]([NH2+]C2)C(=O)N(C)C C34104693
COCCOC(=O)C[C@@H]1C(=O)NCCN1C(=O)C[C@H]2C(=O)NCCN2 C66152781
c1nc(c2c(n1)n(cn2)[C@H]3[C@H]([C@@H]([C@@H](O3)CSCC[C@@H](C(=O)[O-])[NH3+])O)O)N C03869384
CC(=O)N[C@@H]1[C@H]([C@@H]([C@@H](O[C@@H]1OC[C@@H]([C@@H]([C@@H]([C@@H](C=O)O)O)O)O)CO)O)O C04533998
CC(=O)N[C@H](C=O)[C@@H]([C@@H]([C@@H](CO[C@@H]1[C@@H]([C@@H]([C@@H]([C@@H](O1)CO)O)O)O)O)O)O C04534028
CC(=O)N[C@@H](C=O)[C@@H]([C@@H]([C@@H](CO)O)O)O[C@@H]1[C@@H]([C@@H]([C@@H]([C@@H](O1)CO)O)O)O C04534070
CC(=O)N[C@H](C=O)[C@@H]([C@@H]([C@@H](CO)O)O)O[C@@H]1[C@@H]([C@@H]([C@@H]([C@@H](O1)CO)O)O)O C04534071
CC(=O)N[C@@H](C=O)[C@H]([C@@H]([C@@H](CO)O)O)O[C@@H]1[C@@H]([C@@H]([C@@H]([C@@H](O1)CO)O)O)O C04534072
CC(=O)N[C@H](C=O)[C@H]([C@@H]([C@@H](CO)O)O)O[C@@H]1[C@@H]([C@@H]([C@@H]([C@@H](O1)CO)O)O)O C04534073
CCCO[C@@H]1[C@@H]([C@@H]([C@@H]([C@@H](O1)CO)O[C@@H]2[C@@H]([C@@H]([C@@H]([C@@H](O2)CO)O)O)O)O)O C05273646
c1cc-2c(cc1S(=O)(=O)N(CCO)CCO)C(c3c2ccc(c3)S(=O)(=O)N(CCO)CCO)O C08754105
CC(=O)NCCNC(=O)C[C@@H]1c2c(sc(n2)NC(=O)CSC)C[C@H]3[C@]1(CC[C@H]([C@@]3(C)CO)O)C C04260516
CC1(C2(CN3CC1(CN(C2)C3[C@@H]([C@H]([C@@H]([C@@H](CO)O)O)O)O)[N+](=O)[O-])[N+](=O)[O-])C C19330120
CC(C)n1cc(cn1)/C=N/Nc2nnc(n2N)SCC(=O)NNC(=O)C C20921581
CC(=O)N[C@@H](C(=O)N[C@H]1[C@H]([C@@H]([C@@H](O[C@@H]1O)CO)O)O)C(C)(C)SN=O C22055756
CC(=O)N[C@H](C(=O)N[C@@H]1[C@H]([C@@H]([C@@H](O[C@@H]1O)CO)O)O)C(C)(C)SN=O C22055769
CC(=O)N[C@H](C(=O)N[C@H]1[C@H]([C@@H]([C@@H]([C@@H](O1)CO)O)O)O)C(C)(C)SN=O C22059981
CC(=O)OC[C@H]1[C@H]([C@@H]([C@@H]([C@H](O1)O[C@]2([C@H]([C@H]([C@H](O2)CO)O)O)CO)O)O)O C22066579
Cc1cc(=O)nc([nH]1)NNC(=O)[C@@H]([C@H](C(=O)NNc2[nH]c(cc(=O)n2)C)O)O C17173273
Cc1cc(=O)nc([nH]1)NNC(=O)[C@H]([C@@H](C(=O)NNc2[nH]c(cc(=O)n2)C)O)O C17173274
CC(=O)N[C@@H](C(=O)N[C@H]1[C@@H]([C@@H]([C@@H](O[C@@H]1O)CO)O)O)C(C)(C)SN=O C35643703
CC(=O)N[C@H](C(=O)N[C@@H]1[C@@H]([C@@H]([C@@H]([C@@H](O1)CO)O)O)O)C(C)(C)SN=O C35644447
CC(=O)OC[C@@H]1[C@H]([C@@H]([C@@H]([C@@H](O1)O[C@]2([C@@H]([C@H]([C@H](O2)CO)O)O)CO)O)O)O C35653151
C[C@@H](C(=O)N/N=C/c1cc(c(c(c1)OC)O)[N+](=O)[O-])Nc2c(=O)[nH]c(=O)[nH]n2 C36092614
C[C@H](C(=O)N/N=C/c1cc(c(c(c1)OC)O)[N+](=O)[O-])Nc2c(=O)[nH]c(=O)[nH]n2 C36092615
COC[C@H]1[C@@H]([C@@H]([C@@H]([C@@H](O1)COC[C@@H]2[C@@H]([C@@H]([C@@H]([C@@H](O2)CO)O)O)O)O)O)O C43889889
CC(=O)OC[C@@H]1[C@H]([C@@H]([C@@H]([C@@H](O1)O[C@]2([C@@H]([C@@H]([C@H](O2)CO)O)O)CO)O)O)O C44028869
CC(=O)N[C@H](C(=O)N[C@@H]1[C@H]([C@H]([C@@H](O[C@@H]1O)CO)O)O)C(C)(C)SN=O C44608332
c1nc(c2c(n1)n(cn2)[C@@H]3[C@H]([C@H]([C@H](O3)CSCC[C@@H](C(=O)[O-])[NH3+])O)O)N C45789233
c1csc(c1C(=O)N)NC(=O)CCSc2nnc(n2N)C(F)(F)F C54430584
CC(=O)OC[C@@H]1[C@@H]([C@@H]([C@@H]([C@@H](O1)O[C@@]2([C@@H]([C@@H]([C@@H](O2)CO)O)O)CO)O)O)O C65748736
Cc1cn(c(=O)[nH]c1=O)[C@@H](CO)O[C@H](CN(C2C3CC4CC(C3)CC2C4)O)CO C05850589
C[C@@H](C(=O)NC(=O)NC)OC(=O)c1cccnc1S[C@H](C)C(=O)NC(=O)NC C08825937
c1csc(c1C(=O)N)NC(=O)CSc2nnc(s2)NC[C@@H]3CCCO3 C09618448
CO[C@@H]1[C@H]([C@@H]([C@@H]([C@@H](O1)CO)O)O)NC(=O)CCSc2ccccc2[N+](=O)[O-] C09956595
COCCNc1nnc(s1)SCC(=O)c2c(n(c(=O)[nH]c2=O)C3CC3)N C12599201
Cn1c2c(c(=O)[nH]c1=O)n(c(n2)N/N=C/c3ccc(cc3)[N+](=O)[O-])C[C@@H](CO)O C05358143
CC(=O)OC[C@@H]1[C@H]([C@@H]([C@@H](O1)n2cnc(c2N)C(=S)N)OC(=O)C)OC(=O)C C05544928
Cc1ccccc1OC[C@H](Cn2c3c(=O)[nH]c(=O)n(c3nc2NCCCO)C)O C13370159
C/C(=N/Nc1nc2c(n1C[C@H](CO)O)c(=O)[nH]c(=O)n2C)/c3ccc(cc3)[N+](=O)[O-] C13785087
Cc1ccc(cc1)OC[C@H](Cn2c3c(=O)[nH]c(=O)n(c3nc2NC[C@H](C)O)C)O C13810683
Cc1ccc(cc1)OC[C@@H](Cn2c3c(=O)[nH]c(=O)n(c3nc2NCCCO)C)O C13810810
c1cc(c(cc1S(=O)(=O)N)[N+](=O)[O-])NCCCN2C(=O)C3(CCCC3)NC2=O C15130568
c1cc(oc1C(=O)NCC(=O)NNC(=S)NC[C@@H]2CCCO2)Br C15899462
Cc1c(c(sc1C(=O)N(C)C)NC(=S)NNC(=O)C[C@H](C)O)C(=O)OC C17082454
CCn1c(c(cn1)NC(=S)NNC(=O)c2cnn3c2N[C@H](C[C@H]3C(F)(F)F)C)C C02802239
COC(=O)CC1=C([C@H](C(=C(O1)N)C#N)c2cccc(c2)OCC(=O)N)C(=O)OC C01760754
c1cc(cc(c1)O)[C@@H]2C(=C(C(=O)N2CC[NH2+]CCO)[O-])C(=O)c3ccc(cc3)F C19933465
Cn1c2ccc(cc2n(c1=O)C)[C@@H](COc3ccc(cc3)CNn4c(nnn4)N)O C20877900
Cn1c2ccc(cc2n(c1=O)C)[C@H](COc3ccccc3CNn4c(nnn4)N)O C20877903
COc1cc(cc(c1OC)OC)/C=N/Nc2[nH]nc(n2)SCC(=O)NNC(=O)C(F)(F)F C20909992
CC(C)n1cc(cn1)/C=N/Nc2[nH]nc(n2)SCC(=O)NNC(=O)C(C)(C)C C20911311
c1cc(cc(c1)O)/C=N/Nc2nnc(n2N)SCc3nnc(o3)C(F)(F)F C20915839
CC(C)Cn1c(c(c(=O)[nH]c1=O)N(CC(C)C)C(=O)C[C@H](c2ccc(cc2)Cl)NC(=O)C)N C21302700
CC[C@@]1(C(=O)N(C(=O)N1)NC(=O)COC(=O)c2cc(sc2)S(=O)(=O)N)C C21839455
C[C@@H](C(=O)Nc1c2c(nc[nH]2)ncn1)OC(=O)c3cc(ccc3NCCO)S(=O)(=O)N(C)C C24876633
CN/C(=C(/C#N)\C(=O)N)/SCC(=O)Nc1c(c2c(s1)CCCC2)C(=O)OC C03318646
CCc1cccc(c1N2C(=O)[C@H]3[C@H]([NH2+][C@@]([C@@H]3C2=O)(CO)C(=O)[O-])c4ccc(c(c4)OC)O)CC C33623389
C[C@]12C[C@H]([C@@H]([C@@H]([C@@H]1[C@@H](CC[C@@H]2O)C=O)O)C(=C)C(=O)OC)OC(=O)C(=C)[C@@H](CO)O C35271203
COC(=O)CC1=C([C@@H](C(=C(O1)N)C#N)c2cccc(c2)OCC(=O)N)C(=O)OC C01760755
CCOC(=O)C1=C([C@@H](O[C@H]1C)NC(=O)CSc2[nH]nc(n2)C(C)(C)C)C(=O)N C38762920
C[C@H](C(=O)OCC(=O)Nc1c(c2c(s1)CCC2)C(=O)N)NC(=O)c3ccco3 C39222419
CC(=O)N[C@H]1[C@@H]([C@@H]([C@@H](O[C@@H]1Oc2ccccc2/C=C/C(=O)c3ccccc3)CO)O)O C40487607
c1ccc(cc1)OCC(=O)NNc2c(c(ncn2)NNC(=O)c3ccncc3)[N+](=O)[O-] C40658933
CCNC(=O)C[C@H]1S/C(=N\N=C\2/S[C@H](C(=O)N2)CC(=O)NCC)/NC1=O C16681659
CCNC(=O)C[C@@H]1S/C(=N\N=C\2/S[C@H](C(=O)N2)CC(=O)NCC)/NC1=O C16681657
CCCN1[C@@H](C(=C(N(C1=O)C)[O-])C(=O)CSc2[nH]nc(n2)c3cccs3)[NH3+] C44658212
CC(=O)Nc1c(ccc(c1OC)NC[C@@H](CO)O)/N=N\c2ncc(s2)[N+](=O)[O-] C31362698
c1ccc2c(c1)c(=O)[nH]c(=O)n2CCC(=O)Nc3ccccc3SCC(=O)N C45605751
C1CCC2(CC1)C(=O)N(C(=O)N2)CCC(=O)NNC(=S)NC[C@@H]3CCCO3 C52937144
C[C@H]([C@H]1[C@@H]2[C@@H](C(=C(N2C1=O)C(=O)[O-])SCC[NH3+])Cc3ccc(cc3)[N+](=O)[O-])O C55161945
CC(C)CNC(=O)NC(=O)CN1CCN(CC1)CC(=O)NC(=O)NCC(C)C C57832903
Cc1c(sc(n1)NC(=O)CCN2C(=O)C3(CCCC3)NC2=O)SCC(=O)N C31798784
C[C@@H](C(=O)NNC(=O)C)Sc1nc([nH]n1)N/N=C(\C)/c2ccc(cc2)[N+](=O)[O-] C59880034
CCn1cc(cn1)/C=N/Nc2[nH]nc(n2)S[C@@H](C)C(=O)NNC(=O)C3CCC3 C59880060
C[C@H](C(=O)NNC(=O)C(C)C)Sc1nc([nH]n1)N/N=C/c2cnn(c2)C(C)C C59881868
C1CCC2(C1)C(=O)N(C(=O)N2)CCCC(=O)NNC(=S)NC[C@@H]3CCCO3 C60880903
c1cnn(c1)c2ccc(cn2)NC(=O)N[C@H](CO)[C@@H](c3ccc(cc3)[N+](=O)[O-])O C61441383
CC(=O)N[C@@H]1[C@H]([C@@H]([C@H](O[C@H]1Oc2ccccc2/C=C/C(=O)c3ccccc3)CO)O)O C62001291
Cc1ccc(cc1NC(=O)C(=O)N[C@H](CO)[C@H](c2ccc(cc2)[N+](=O)[O-])O)C#N C63814268
C[C@H]1CC=C(O1)/C=C/c2[nH]nc(n2)SCC(=O)c3c(n(c(=O)[nH]c3=O)C4CC4)N C38729661
CCC(C)(C)[C@H]1CCc2c(c(c3ccccc3n2)C(=O)OCC(=O)Nc4ccc(cc4)C(=O)N)C1 C03302701
COc1ccc(cc1C(=O)NC(=S)NNC(=O)COc2ccccc2Cl)Br C09696130
c1ccc(cc1)Cn2cc(c(n2)c3cccs3)C(=O)NCCc4ccc(cc4)S(=O)(=O)N C09712954
CCOC(=O)c1c(c([nH]c1C)C2=C([C@H](NC(=S)N2)c3c(cccc3F)F)C(=O)OCC)C C02625811
C[C@H](C(=O)Nc1ccc(cc1Cl)Cl)OC(=O)CCNC(=O)NC23CC4CC(C2)CC(C4)C3 C11439400
Cc1c(cccc1Cl)NC(=O)CCC(=O)NNC(=O)[C@H](C)Oc2ccc(cc2Cl)Cl C12576989
CCOc1ccc(cc1C(=O)NC(=S)Nc2cccc(c2)NC(=O)C(C)(C)C)Br C13613878
CCOc1ccc(cc1)/C=C/C(=O)NC(=S)Nc2ccccc2C(=O)N[C@@H](C)c3ccccc3 C13620937
CC[C@@H](C)c1ccc(cc1)OCC(=O)NNC(=S)NC(=O)c2ccccc2Br C13983652
Cc1cc(nc(n1)N/C(=N\C(=S)Nc2ccc(cc2)C(F)(F)F)/NC3Cc4ccccc4C3)C C14159509
Cc1ccccc1CC(=O)NC(=S)NNC(=O)COc2ccc(cc2Br)C(C)C C14563341
CCCOc1ccc(cc1C(=O)NC(=S)NNC(=O)c2ccc(cc2)OC)Br C14654074
CCOc1ccc(cc1C(=O)NC(=S)NNC(=O)Cc2ccc(cc2)OC)Br C14655698
Cc1ccc(cc1C)CNc2cc(cc(c2)S(=O)(=O)NC)C(=O)Nc3cccc(c3)SC C14743477
c1cc(c(cc1C(=O)N)[N+](=O)[O-])SCC(=O)Nc2cc(cc(c2)C(F)(F)F)C(F)(F)F C14831367
C[C@@H](C(=O)NNC(=S)Nc1ccc(cc1)OC(F)(F)F)Oc2ccc(cc2Cl)Cl C02562204
CCOc1ccc(cc1)C(=O)NNC(=O)C[C@@H](c2ccccc2)NC(=O)c3ccccc3Cl C17268360
Cc1ccccc1NC(=O)C2=C(NC(=C([C@H]2c3cccs3)C#N)SCC(=O)NCc4ccccc4)C C12250717
CCCn1c2ccc(cc2nc1S[C@@H](C)C(=O)Nc3ccccc3SC)S(=O)(=O)N C23044307
c1cc(cc(c1)OCc2ccc(cc2)F)C(=O)OCC(=O)Nc3c(c4c(s3)CCC4)C(=O)N C25077126
CCC[C@H](CNC(=O)CSc1nnc(s1)SCC(=O)N)c2ccc(cc2Cl)Cl C26108045
Cc1ccc(cc1NC(=O)C2CC2)NC(=S)NC(=O)c3ccc(cc3)OCCc4ccccc4 C30834441
CCCc1c2c([nH]n1)OC(=C([C@@H]2c3ccc(c(c3)OCC)OCc4ccc(cc4)Cl)C#N)N C32576824
CCCNC(=O)c1cc(ccc1N(C)C)NC(=O)Nc2cc(cc(c2)C(F)(F)F)C(F)(F)F C33671027
c1ccc2c(c1)cccc2NC(=O)NCCNC(=O)c3csc(n3)COc4ccccc4F C35957305
C[C@@H](c1ccccc1)[C@H](C(=O)NC2CCCCC2)N(Cc3ccco3)C(=O)c4cccc(c4O)O C36500772
CC(C)(C)CC(C)(C)NC(=O)[C@@H](c1cccc(c1)O)N(c2cccc(c2)Cl)C(=O)[C@@H]3CCC(=O)N3 C36552815
CCCCNC(=O)[C@H](c1ccc(cc1C)C)N(Cc2ccc(o2)C)C(=O)c3cccc(c3O)O C36597675
CCO[C@@H]1CN(CCN1)c2cc(ccc2NS(=O)(=O)c3ccccc3O)Cc4ccccc4 C39480808
CC(C)S(=O)(=O)C(=O)[C@H](c1ccccc1O)[C@H](c2ccccc2)NC(=O)c3ccccc3O C39494269
CC(C)S(=O)(=O)[C@H]([C@H](c1ccccc1)NC(=O)c2ccccc2O)C(=O)c3ccccc3O C39494337
C[C@@H](C(=O)NNC(=O)[C@H](C(C)C)NC(=O)c1c(cccc1F)F)Oc2ccc3ccccc3c2 C36624557
Cc1cc(c(c(c1)O)c2c3c([nH]n2)C(=O)N([C@@H]3c4ccc(cc4)OCc5ccccc5)CCCO)C C38705241
CCCSc1nc2n(n1)[C@@H](C(=C(N2)C)C(=O)N)c3ccc(cc3)OCc4c(cccc4Cl)F C40981693
CCC[C@@H](C(=O)NCCOC)n1c(c(cc1c2ccc3c(c2)C(CCC3(C)C)(C)C)C(=O)N)C C44145054
C[C@H](C(=O)Nc1cc(c(cc1Cl)Cl)Cl)Sc2nnc(n2CC(C)C)CCC(=O)N C17274384
Cc1c(c(n(n1)Cc2ccccc2Cl)C)/C=C/C(=O)Nc3ccc(cc3)NC(=O)NCC=C C45873221
C[C@@H](C(=O)NCCCc1c(c(n(n1)c2ccc(cc2)F)N)C#N)Oc3cccc(c3Cl)Cl C46747771
Cc1cc(c(c(c1)c2c3c([nH]n2)C(=O)N([C@@H]3c4cccc(c4)OCCC(C)C)CCCO)O)C C09124513
CCOc1ccc(cc1)NC(=O)c2c3c(sc2NC(=O)CN[C@@H](C)c4ccccc4)CCC3 C55505502
CCCC(=O)Nc1nc2ccc(cc2s1)NC(=S)NC(=O)c3ccc(c(c3)Cl)OCC C22713345
C/C(=N/NC(=O)CCCSc1nnc(n1N)c2ccccc2Br)/c3ccccc3 C58990768
C/C(=N\NC(=O)CCCSc1nnc(n1N)c2ccccc2Br)/c3cccs3 C58991677
CSc1ccccc1NC(=O)CSc2nc([nH]n2)N/N=C/c3cccc(c3)Br C58994043
C/C(=N/Nc1[nH]nc(n1)SCC(=O)Nc2cccc(c2)C(F)(F)F)/c3ccc(cc3)Br C59020962
Cc1cc(c(cc1Br)C(C)C)OCC(=O)NC(=S)NNC(=O)c2ccc(cc2)Cl C13976512
CC(C)C(=O)Nc1ccc(cc1OC)NC(=S)NC(=O)c2cc(cc(c2OC)Cl)Cl C05944565
CC[NH+](CC)c1ccc(cc1)n2nc3cc(c(cc3n2)NC(=S)NC(=O)c4cccc(c4)Cl)C C22751398
C[C@H]1C(=C(NN1c2ccccc2)C)NC(=O)CCCCCn3c(=O)c4ccccc4[nH]c3=S C64169843
CCCOc1ccc(cc1C(=O)NC(=S)Nc2ccc(cc2)CCC(=O)NC)Br C66197540
CCOc1ncn(n1)c2ccc(cc2)NC(=S)N[C@@H]3[C@H]([C@@H]([C@@H]([C@@H](O3)CO)O)O)O C05733609
CCOc1ncn(n1)c2ccc(cc2)NC(=S)N[C@H]3[C@H]([C@@H]([C@@H]([C@@H](O3)CO)O)O)O C05733612
CCCOc1cccc(c1)/C=N/Nc2nc3c(ncnc3n2[C@@H]4[C@H]([C@H]([C@@H](O4)CO)O)O)N C08636781
c1ccc(cc1)OCC(=O)N/N=C/c2ccc(cc2)O[C@@H]3[C@H]([C@H]([C@@H]([C@@H](O3)CO)O)O)O C12621978
CC(C)Cn1c(c(c(=O)[nH]c1=O)N(CCOC)C(=O)CSc2nnc(n2N)c3cccc(c3)Cl)N C12866964
C[C@]12CCC(=O)C=C1CC[C@@H]3[C@@H]2[C@H](C[C@]4([C@H]3CC[C@@]4(C(=O)COC(=O)[C@H](CCC(=O)[O-])[NH3+])O)C)O C12879156
c1ccc(c(c1)NC(=O)CSc2nnc(n2N)N/N=C/c3ccc(cc3)O)[N+](=O)[O-] C20528375
c1cc(cc(c1)O)/C=N/Nc2nnc(n2N)SCC(=O)Nc3cccc(c3)[N+](=O)[O-] C20806483
c1cnccc1c2nnc(n2N)SCC(=O)Nc3nnc(s3)SCC(=O)N C20830721
c1ccc2c(c1)c(c[nH]2)/C=N/Nc3[nH]nc(n3)SCC(=O)NNC(=O)C(F)(F)F C20833042
CC(C)(C)C(=O)NNC(=O)CSc1nc([nH]n1)N/N=C/c2cccc(c2O)OC C20834555
c1cc(cc(c1)[N+](=O)[O-])NC(=O)CSc2nnc(n2N)N/N=C/c3ccc(cc3)O C21315704
c1cc(ccc1OCc2nnc(n2N)SCC(=O)Nc3c(ccs3)C(=O)N)F C25816953
Cc1c(c(c(c2c1OC(C2)(C)C)C)S(=O)(=O)/N=C(/N)\NCCC[C@H](C(=O)[O-])[NH3+])C C21991929
CN(C)c1ccc(cc1)[C@@H](C(=O)NC[C@@H]2CCCO2)N(Cc3ccco3)C(=O)c4c(c(ns4)C(=O)N)N C06135866
CCC[C@@H](C(=O)NC(C)(C)C)N(C[C@H]1CCCO1)C(=O)c2c(c(ns2)C(=O)N)N C04161172
c1ccc(cc1)/C=C/CO[C@H]2[C@@H]([C@H]([C@@H]([C@H](O2)CO[C@H]3[C@@H]([C@H]([C@@H](O3)CO)O)O)O)O)O C38513295
c1nc(c2c(n1)n(cn2)[C@H]3[C@@H]([C@H]4[C@H](O3)CO[P@@](=O)(O4)[O-])O)NCCCCCC[NH3+] C38580934
CCOC(=O)c1c(oc(c1C(=O)N)NC(=O)[C@@H](C)n2c(nnc2SCC#N)N)C C40173556
CCOC(=O)c1c(oc(c1C(=O)N)NC(=O)[C@H](C)n2c(nnc2SCC#N)N)C C40173558
CC[C@@H](C(=O)Nc1c(c(c(s1)C)C)C(=O)N)n2c(nnc2SCC(=O)OCC)N C40174570
c1nc(c2c(n1)n(cn2)[C@H]3[C@@H]([C@H]4[C@H](O3)CO[P@](=O)(O4)[O-])O)NCCCCCC[NH3+] C42854014
c1ccnc(c1)NS(=O)(=O)c2ccc(cc2)N3[C@H](SCC3=O)[C@H]([C@@H]([C@@H](CO)O)O)O C45287972
CC(=O)Nc1cccc(c1)NC(=O)CSc2nc([nH]n2)N/N=C/c3ccc(cc3O)O C58994062
COc1ccccc1NC(=O)CSc2nnc(n2N)N/N=C/c3ccc(cc3O)O C20292275
C[C@@H](C(=O)NNC(=O)C(C)C)Sc1nc([nH]n1)N/N=C/c2cccc(c2O)OC C59879513
Cc1c(c(n(n1)CCO)C)/C=N/Nc2[nH]nc(n2)S[C@H](C)C(=O)NNC(=O)C3CCC3 C59883944
Cc1c(c(n(n1)CCO)C)/C=N/Nc2nnc(n2N)SCC(=O)Nc3ccccn3 C59914411
c1cc(ccc1CCNC(=O)COC(=O)c2cc(ccc2N)[N+](=O)[O-])S(=O)(=O)N C28802151
c1nc(c2c(n1)n(cn2)[C@@H]3[C@@H]([C@@H]([C@@H](O3)CSCC[C@@H](C(=O)[O-])[NH3+])O)O)N C03869381
c1nc(c2c(n1)n(cn2)[C@H]3[C@@H]([C@@H]([C@@H](O3)CSCC[C@@H](C(=O)[O-])[NH3+])O)O)N C03869382
COc1cc(cc(c1O)OC)/C=C/C(=O)O[C@H]2[C@@H]([C@H]([C@@H]([C@H](O2)CO)O)O)O C04095571
c1nc(c2c(n1)n(cn2)[C@H]3[C@@H]([C@@H]([C@H](O3)CSCC[C@@H](C(=O)[O-])[NH3+])O)O)N C04228232
CCO/C(=N/NC(=O)C(=O)NN)/CCn1c(=O)c(c(c(=O)[nH]1)Cl)Cl C01622417
c1ccc(c(c1)[N+](=O)[O-])SCCC(=O)N[C@@H]2[C@@H]([C@@H]([C@@H](O[C@@H]2O)CO)O)O C09956532
c1ccc(c(c1)[N+](=O)[O-])SCCC(=O)N[C@@H]2[C@H]([C@@H]([C@@H](O[C@@H]2O)CO)O)O C09956542
CCCc1cc(=O)oc2c1ccc(c2C)OCC(=O)N(C)C[C@@H]([C@H]([C@H]([C@H](CO)O)O)O)O C12892498
c1cc(cc(c1)O)/C=N/Nc2nnc(n2N)SCC(=O)Nc3nncs3 C20914668
CCc1nnc(o1)CN2CCN(CC2)C(=O)CSc3nnc(n3N)NN C20922369
c1cc(ccc1/C=N/Nc2nnc(n2N)SCC(=O)Nc3nccs3)O C21315675
CC(=O)N[C@@H](C(=O)NC[C@@]1([C@H]([C@@H]([C@@H](CO1)O)O)O)O)C(C)(C)SN=O C22059691
CC(=O)N[C@H](C(=O)NC[C@@]1([C@H]([C@@H]([C@@H](CO1)O)O)O)O)C(C)(C)SN=O C22059695
CC(=O)N[C@@H](C(=O)NC[C@]1([C@H]([C@@H]([C@@H](CO1)O)O)O)O)C(C)(C)SN=O C22059699
CC(=O)N[C@H](C(=O)NC[C@]1([C@H]([C@@H]([C@@H](CO1)O)O)O)O)C(C)(C)SN=O C22059703
CC(=O)N[C@@H](C(=O)N[C@H]1[C@H]([C@@H]([C@@H]([C@@H](O1)CO)O)O)O)C(C)(C)SN=O C22059977
CC(=O)N[C@@H](C(=O)N[C@@H]1[C@H]([C@@H]([C@@H]([C@@H](O1)CO)O)O)O)C(C)(C)SN=O C22059985
Cc1coc2c1cc3c(c(c(=O)oc3c2C)CCC(=O)N(C)C[C@@H]([C@H]([C@H]([C@H](CO)O)O)O)O)C C12892782
CC(=O)N[C@H](C(=O)NC[C@@]1([C@@H]([C@@H]([C@@H](CO1)O)O)O)O)C(C)(C)SN=O C33782164
CC(=O)N[C@H](C(=O)NC[C@]1([C@@H]([C@@H]([C@@H](CO1)O)O)O)O)C(C)(C)SN=O C33782166
CC(=O)N[C@@H](C(=O)N[C@H]1[C@@H]([C@@H]([C@@H]([C@@H](O1)CO)O)O)O)C(C)(C)SN=O C35644451
COc1ccc(cc1)N2[C@H](NN=C2SCC(=O)N)Cc3cc(=O)[nH]c(=O)[nH]3 C39362271
CS(=O)(=O)NCCNS(=O)(=O)c1cc(cnc1NN)Br C41070096
c1nc(c2c(n1)n(cn2)[C@@H]3[C@H]([C@H]([C@@H](O3)CSCC[C@@H](C(=O)[O-])[NH3+])O)O)N C01532516
Cc1cc(ccc1N[C@H](C)C(=O)c2c(n(c(=O)n(c2=O)C)C)N)OCC(=O)N C56206825
c1cc(c(cc1[N+](=O)[O-])/C=N/Nc2[nH]nc(n2)SCC(=O)NCCO)O C59813262
C[C@@H](C(=O)NNC(=O)C)Sc1nc([nH]n1)N/N=C/c2c[nH]c3c2cccc3 C59878947
CCC[C@H](C(=O)NNC(=O)c1c(nc(s1)N2CCOCC2)C)NC(=O)N C63662774
CCNc1nc2nnc(n2c(n1)NCC)SCC(=O)NNC(=O)NCC C65189379
c1ccc(c(c1)C(F)(F)F)NC(=O)NNC(=O)CNC(=O)NCc2ccco2 C02155874
c1ccc(c(c1)[N+](=O)[O-])SCCCC(=O)N[C@@H]2[C@@H]([C@@H]([C@@H](O[C@@H]2O)CO)O)O C09956747
C[C@H]1CCc2c(cc(s2)C(=O)OCC(=O)Nc3cc(cc(c3)C(=O)N)C(=O)N)C1 C10437007
CC1([C@@H]([NH2+][C@@H](S1)[C@@H](C=O)NC(=O)/C(=N/OC)/c2csc(n2)N)C(=O)[O-])C C12503621
C1C[C@@H](OC1)CNC(=S)NNC(=O)C(=O)NNC(=S)NC[C@H]2CCCO2 C15348343
c1cc(ccc1c2ccc(cc2)N[C@H]3C[C@@H]([C@@H](O3)CO)O)N[C@@H]4C[C@H]([C@H](O4)CO)O C16121467
c1cc(c(cc1[N+](=O)[O-])C(=O)OCC(=O)Nc2c(c3c(s2)CCC3)C(=O)N)N C16862013
Cc1c(sc(n1)NNC(=O)C)/C(=N/NC(=O)N)/C=C/c2ccc(cc2)[N+](=O)[O-] C16958142
Cc1csc(n1)NC(=O)CSc2nnc(n2N)N/N=C/c3ccccc3O C20527339
COc1ccccc1NC(=O)CSc2nnc(n2N)N/N=C/c3cccc(c3)O C20806276
c1cc(cc(c1)O)/C=N/Nc2[nH]nc(n2)SCC(=O)NNC(=O)C(F)(F)F C20906837
Cc1cccc(c1NC(=O)CSc2nnc(n2N)N/N=C/c3cccc(c3)O)C C20914777
c1cc(ccc1C(=O)N)C(=O)NCCCc2c(c(n(n2)c3ccc(cc3)F)N)C#N C25161975
Cc1ccc(cc1Cl)N2C(=O)[C@H]3[C@@H]([NH2+][C@@]([C@@H]3C2=O)(CCCNC(=O)N)C(=O)[O-])c4ccc(cc4)C#N C33519203
C[C@H]([C@@H]([C@@H]([C@@H](OCCO)Oc1ccc(c(c1)O)C(=O)/C=C/c2ccc3c(c2)OCCO3)O)O)O C34898296
Cc1ccc(o1)[C@H](C(=O)NC[C@H]2CCCO2)N(c3ccc(cc3)F)C(=O)c4c(c(ns4)C(=O)N)N C12715071
COc1ccc(cc1)OCC(=O)N/N=C/c2ccc(cc2)O[C@H]3[C@@H]([C@H]([C@@H]([C@H](O3)CO)O)O)O C05226223
CC1([C@H]([NH2+][C@H](S1)[C@@H](C=O)NC(=O)/C(=N/OC)/c2csc(n2)N)C(=O)[O-])C C38665165
CN(C)S(=O)(=O)c1cccc(c1)NC(=S)N/N=C/c2ccc(c(c2O)O)O C13638213
CCCCN1C(=O)[C@H]2[C@H]([NH2+][C@@]([C@@H]2C1=O)(CCCNC(=O)N)C(=O)[O-])c3ccc(cc3)OC(=O)C C33897230
c1c(cc(cc1C(=O)N)NC(=O)COC(=O)C2C3CC4CC(C3)CC2C4)C(=O)N C45371470
CCCNC(=S)NNC(=O)c1cc(c(s1)Br)S(=O)(=O)N C49458013
c1cc(nc(c1)c2csc(n2)N=C(N)N)CNC(=O)CSCc3ccco3 C13600789
CCCn1c2ccc(cc2nc1S[C@H](C(C)C)C(=O)NC(=O)N)S(=O)(=O)N C32883498
c1cc(c(cc1O)O)/C=N/NC(=O)CCCSc2nnc(n2N)c3ccncc3 C58987209
Cc1csc(n1)NC(=O)CSc2nc([nH]n2)N/N=C(/C)\c3ccc(cc3)N C59309517
c1cc(ccc1c2nnc(n2N)SCC(=O)Nc3nnc(s3)SCC(=O)N)Cl C59795218
C/C(=N\Nc1nnc(n1N)SCC(=O)Nc2nccs2)/c3ccccc3O C59829735
C[C@@H]([C@H](c1cccc(c1)Cl)O[C@@H]2[C@H]([C@@H]([C@@H]([C@@H](O2)C(=O)[O-])O)O)O)[NH2+]C(C)(C)C C65740288
C[C@H](C(=O)NC(C)(C)C)N(C[C@H]1CCCO1)C(=O)c2c(c(ns2)C(=O)N)N C04192200
Cc1c(c(=O)[nH]c(n1)SCC(=O)Nc2c(c3c(s2)CCCC3)C(=O)N)CCO C11905656
CC1([C@@H]([NH2+][C@H](S1)[C@@H](C=O)NC(=O)/C(=N/OC)/c2csc(n2)N)C(=O)[O-])C C12503617
Cc1ccc(o1)[C@@H](C(=O)NC(C)(C)C)N(C[C@H]2CCCO2)C(=O)c3c(c(ns3)C(=O)N)N C12715460
COc1cc(cc2c1oc(c2)c3ccc4c(c3)OCO4)[C@@H](CCO[C@@H]5[C@H]([C@@H]([C@@H]([C@@H](O5)CO)O)O)O)O C15112228
c1ccc(c(c1)/C=N/Nc2[nH]nc(n2)SCC(=O)NNC(=O)C(F)(F)F)O C20832481
CC(=O)NNC(=O)CSc1nc([nH]n1)N/N=C/c2c3ccccc3ccc2O C20907729
c1ccnc(c1)NC(=O)CCSc2nnc(n2N)N/N=C/c3cccc(c3)O C20915335
COC(=O)c1c2c(sc1NC(=O)CCSc3nnc(n3N)NN)CCC2 C20922319
Cc1ccc(c(c1)[C@@H]2[C@H]3[C@@H](C(=O)N(C3=O)c4ccc(c(c4)Cl)C)[C@@]([NH2+]2)(CCCNC(=O)N)C(=O)[O-])C C33703754
CCN(CC)C(=O)Cn1c(=O)c2c(c(sc2n(c1=O)CC(=O)N)C(=O)NN)C C34782852
CC(=C[C@H]1[C@H](/C(=C/CO[C@@H]2[C@@H]([C@@H]([C@@H]([C@@H](O2)COC(=O)/C=C/c3ccc(cc3)O)O)O)O)/C(=O)O1)O)C C35455155
CCCN([C@H](c1c(cc(cc1O)O)O)C(=O)NC(C)(C)C)C(=O)[C@@H]2CCC(=O)N2 C36575672
Cc1ccc(o1)CN([C@H](c2c(cc(cc2O)O)O)C(=O)NC(C)(C)C)C(=O)CO C36600359
C/C(=C/C(=O)Nc1ccccc1NC(=O)C)/NNC(=O)C(=O)NC2CCCCC2 C04697901
CCOc1ccc(cc1)N2[C@@H](NN=C2SCC(=O)N)Cc3cc(=O)[nH]c(=O)[nH]3 C39362523
COc1ccc(cc1)C2=C[C@H](N=N2)[C@H]3NN[C@@H](N3N)SCC(=O)Nc4ccccn4 C39593985
C[C@@H](C(=O)Nc1c(c2c(s1)CCCC2)C(=O)N)n3c(nnc3SCC(=O)OC)N C40174000
CC[C@H](C(=O)Nc1c(c(c(s1)C)C)C(=O)N)n2c(nnc2SCC(=O)OCC)N C40174572
CC(C)(C)N1C(=O)[C@H]2[C@@H]([NH2+][C@@]([C@@H]2C1=O)(CCCNC(=O)N)C(=O)[O-])c3cccs3 C33904186
c1ccc(cc1)N2[C@@H](CC(=N2)C(=O)Nc3ccccc3SCC(=O)N)C(=O)N C46567800
c1ccc(cc1)C(=O)O[C@H]2[C@H](O[C@@H]([C@@H]([C@H]2O)O)O[C@H]3CO[C@@H]([C@H]([C@@H]3O)O)CO)CO C49181483
c1cc(c(cc1/C=C/C(=O)OC[C@@H]2[C@H]([C@@H]([C@H]([C@@H](O2)O[C@H]3CCCC[C@@H]3O)O)O)O)O)O C49601728
c1cc(c(cc1O)O)/C=N/Nc2nnc(n2N)SCC(=O)Nc3nccs3 C20292366
C[C@H](C(=O)NNC(=O)C1CCC1)Sc2nc([nH]n2)N/N=C/c3ccc(cc3)O C59879182
C[C@@H](C(=O)NNC(=O)C(C)C)Sc1nc([nH]n1)N/N=C(\C)/c2ccc(cc2)N C59879586
C[C@H](C(=O)NNC(=O)C)Sc1nc([nH]n1)N/N=C/c2cc(ccc2O)Cl C59880582
CCCCNc1ccc(cc1NC=C2C(=O)NC(=S)NC2=O)S(=O)(=O)N C60861622
C[C@H]([C@H](c1cccc(c1)Cl)O[C@H]2[C@H]([C@@H]([C@@H]([C@@H](O2)C(=O)[O-])O)O)O)[NH2+]C(C)(C)C C65740280
CC(C)NC(=O)N[C@H]1C[C@H](N(C1)C(=O)CSC)C(=O)N(C)CC(=O)N C03838881
Cn1cnnc1SCc2c(nnn2c3c(non3)N)C(=O)N/N=C/c4cccc(c4)O C02604572
COC(=O)[C@@H]1[C@H](CCN1C(=O)CSC)n2c(c(nn2)C(=O)N)C(=O)N C04221573
C/C(=N\NC(=O)c1c(n(nn1)c2c(non2)N)CSc3nncn3C)/c4cccc(c4)O C09235635
C[C@@H](C(=O)NC(=O)N)OC(=O)CCNC1=NS(=O)(=O)c2c1cccc2 C09551239
C[C@H](C(=O)NC(=O)N)OC(=O)CCNC1=NS(=O)(=O)c2c1cccc2 C09551240
COc1cc(cc(c1O[C@H]2[C@@H]([C@H]([C@@H]([C@H](O2)CO)O)O)O)OC)/C=C/C=O C13515708
Cc1cc(no1)NC(=O)CSCC(=O)NNC(=S)NC2CCCC2 C08416484
CCOC(=O)[C@@H]1[C@H](C(=C(N[C@@]1(C)O)SCC(=O)N)C#N)c2ccncc2 C19816027
CCOC(=O)[C@H]1[C@H](C(=C(N[C@@]1(C)O)SCC(=O)N)C#N)c2ccncc2 C19816030
COCCNc1nnc(s1)SCC(=O)Nc2c(ccs2)C(=O)N C21999245
Cc1c(cco1)c2nnc(n2N)S[C@@H](C)C(=O)NC(=O)NCCOC C23616274
c1ccc2c(c1)c(nc(n2)CSc3nnc(n3CCC(=O)N)C4CC4)N C28910491
Cc1c(c(n[nH]1)C)S(=O)(=O)NCCCc2ccc(cc2)S(=O)(=O)N C36134825
C1CCC(C1)NC(=O)NC(=O)CSc2nnc(s2)SCC(=O)N C36849446
Cn1c2c(c(=O)[nH]c1=O)n(c(n2)NCCO)C[C@@H](COc3ccccc3)O C08585652
CCNc1nnc(s1)SCC(=O)c2c(n(c(=O)[nH]c2=O)C3CC3)N C09496717
Cc1c(c(=O)[nH]c(n1)S[C@@H](C)C(=O)NC(=O)NC2CC2)CCC(=O)O C13451352
c1cc2c(cc1CNc3c(c(ncn3)NCCN4CCOCC4)N)OCO2 C40686308
c1cn(cn1)CCCNS(=O)(=O)c2cc(cnc2NN)Br C41070026
c1ccc2c(c1)C[C@@H](O2)CNC(=O)C(=O)Nc3ccc(cc3)OCC(=O)N C41847768
CN(C[C@@H](COC)O)S(=O)(=O)c1cc(cnc1NN)Br C42526599
CN(C[C@H](COC)O)S(=O)(=O)c1cc(cnc1NN)Br C42526600
C[C@H]1CN(C[C@@H](O1)C)CCCNC(=O)C(=O)Nc2c(ccs2)C(=O)N C47969745
COC(=O)CCNC(=O)NCC1=N[C@H]2C(=CNN2c3ccccc3)C(=O)N1 C20675608
Cc1ccc(cc1)SCC(=O)NNC(=O)CCc2c([nH]c(=O)[nH]c2=O)C C28029265
C/C(=C\C(=O)Nc1cccnc1)/NNC(=O)C(=O)Nc2ccccc2OC C06645907
CCN(CC)C(=O)CCNC(=O)NNC(=O)c1cc(c[nH]1)Br C56958433
CC(C)(C)N(Cc1nc(nc(n1)N(C)C)N)Cc2nc(nc(n2)N(C)C)N C57383533
c1cc(c(cc1S(=O)(=O)N)[N+](=O)[O-])NCCC(=O)Nc2nccs2 C57959861
CCOc1ccc(cc1)N2C[C@@H](CC2=O)C(=O)OCc3nc(nc(n3)N)N C17666335
CCOc1ccc(cc1)N2C[C@H](CC2=O)C(=O)OCc3nc(nc(n3)N)N C17666332
COCCN[C@@H]1[C@H]([C@@H]([C@H]2CO[C@@H]1O2)NC(=O)Nc3ccc(cc3)OC)O C12483803
C[C@@H](C(=O)NNC(=O)C)Sc1nc([nH]n1)N/N=C(\C)/c2cccs2 C59881348
C[C@H](C(=O)NNC(=O)C)Sc1nc([nH]n1)N/N=C(\C)/c2cccs2 C59881351
CC1=C([C@@H](N2C(=N1)N=C(N2)CCCO)c3cccc(c3OC)OC)C(=O)N C13131294
CC[C@H](C)NC(=O)[C@@H](C)NC(=O)C(=O)Nc1ccc(cc1)N2CCNC2=O C62632140
CC[C@@H](C)NC(=O)[C@@H](C)NC(=O)C(=O)Nc1cccc(c1)N2CCNC2=O C62632175
C1CN(CCN1CC(=O)N)C(=O)CCCC[C@H]2[C@H]3[C@@H](CS2)NC(=O)N3 C63704121
C1CCC2(C1)C(=O)N(C(=O)N2)CC(=O)NNC(=S)NCC(F)(F)F C64080684
CCOC(=O)/C=C\1/CS[C@H](N1)NC(=O)CCc2c([nH]c(=O)[nH]c2=O)C C64179000
COCCCNC(=O)NNS(=O)(=O)c1cc2c(cc1F)NC(=O)CC2 C64940730
Cc1c(c(=O)[nH]c(=O)[nH]1)CCC(=O)Nc2cccc(c2)NC(=O)[C@@H](C)OC C65076385
Cc1cc(ccc1NC(=O)C(=O)N[C@H](C)c2cc(oc2C)C)OCC(=O)N C65616390
c1cc(ccc1SCC(=O)NNC(=O)CC[C@@H]2C(=O)NC(=O)N2)Cl C66276946
c1cc(ccc1SCC(=O)NNC(=O)CC[C@H]2C(=O)NC(=O)N2)Cl C66276947
CC(C)NC(=O)C(=O)NNC(=O)C[C@@H](c1c(cccc1F)F)NC(=O)C C66601957
CCNC(=O)NC1(CCCC1)C(=O)NCCc2n[nH]c(=S)n2C(C)C C67074668
CC(C)(C)NC(=O)CNC(=O)C(=O)Nc1ccc(c(c1)NC(=O)OC)F C67493121
C1CN(CCN1CC(=O)N)C(=O)CCCC[C@@H]2[C@@H]3[C@@H](CS2)NC(=O)N3 C67612004
CN(CC(=O)N)C(=O)[C@@H]1C[C@@H](CN1C(=O)c2cnccn2)NC(=O)NCC=C C04200888
CCOC(=O)c1c2c(sc1NC(=O)C[C@@H](C(=O)[O-])[NH2+]CCO)CCCC2 C04939780
COc1cccc(c1OC)[C@H](C[NH2+][C@H](CCO)C(=O)[O-])c2c[nH]c3c2cccc3 C08749707
CO[C@H]1C=C[C@@](O1)(CNC(=O)C(=O)Nc2c3ccccc3oc2C(=O)N)OC C09706368
C[C@@H](C(=O)NC(=O)N)OC(=O)CNS(=O)(=O)c1ccc(c(c1F)F)F C10899692
Cc1cccc(c1)OC[C@@H](Cn2c3c(=O)[nH]c(=O)n(c3nc2NCCO)C)O C13810749
c1cc(oc1)C(=O)Nc2nc(cs2)CC(=O)Nc3nc(cs3)CC(=O)N C14331903
Cc1nnc(s1)NC(=O)CSc2nc([nH]n2)N/N=C/c3cccc(c3)O C20906847
C/C(=N\Nc1nnc(n1N)SCC(=O)Nc2ccc3c(c2)OCCO3)/c4ccccn4 C21324895
CC/C=C\C[C@H]1[C@@H](CC[C@@H]1O[C@H]2[C@@H]([C@H]([C@@H]([C@H](O2)CO)O)O)O)CC(=O)OC C31168997
COc1cc(ccc1O)[C@H]2C(=C(C(=O)N2CC[NH2+]CCO)[O-])S(=O)(=O)C C35323657
c1ccc(cc1)C(=O)NC2=NC(=O)C3=NCN(C3=N2)[C@@H](CO)OC(CO)CO C39211759
c1cc(ccc1C(=O)NNC(=O)CSc2nnc(n2N)C(F)(F)F)[N+](=O)[O-] C36640302
Cc1ccc(cc1)C(=O)NNc2c(c(ncn2)NNC(=O)c3cccnc3)[N+](=O)[O-] C40657451
c1ccc(c(c1)C(=O)NNc2c(c(ncn2)NNC(=O)c3ccncc3)[N+](=O)[O-])F C40658194
c1cc(cnc1)C(=O)NNc2c(c(ncn2)NNC(=O)c3cccnc3)[N+](=O)[O-] C40659000
c1ccnc(c1)C(=O)NNc2c(c(ncn2)NNC(=O)c3ccco3)[N+](=O)[O-] C40659075
Cc1nc(cs1)CNC(=O)NNc2ccc(cn2)S(=O)(=O)NC(C)C C45344089
Cn1ccnc1[C@@](CCNC(=O)NNc2nccc(n2)OC)(C(F)(F)F)O C45716844
CC[C@]1(C(=O)N(C(=O)N1)NC(=O)CNc2ccc(cc2)CC(=O)NC(C)C)C C46491020
COc1ccccc1Nc2nc(nc(n2)N)CSCCN3C(=O)CNC3=O C46587269
C#Cc1cccc(c1)NC(=O)C(=O)N[C@H](CO)[C@H](c2ccc(cc2)[N+](=O)[O-])O C48591425
c1cc(cc(c1)NC(=O)C(=O)N[C@@H](CO)[C@H](c2ccc(cc2)[N+](=O)[O-])O)C#N C48591688
Cc1cccc(c1NC(=O)C(=O)N[C@@H](CO)[C@H](c2ccc(cc2)[N+](=O)[O-])O)C C48591764
c1cc(sc1)c2nn(c(=S)n2CCC(=O)N)CN3CCO[C@H](C3)C(=O)N C50926020
c1ccc(c(c1)C(=O)NCc2ccco2)NC(=O)CN3CCO[C@H](C3)C(=O)N C51130280
c1ccc2c(c1)C(=NS2(=O)=O)NCCCC(=O)Nc3ccccc3C(=O)N C52918027
Cc1ccc(c([nH+]1)N)CN(C=O)/C(=C(/CCO)\SSCCC(=O)[O-])/C C28976222
Cc1c(cco1)c2nnc(n2N)SCCC(=O)NC(=O)NCc3ccco3 C54439700
Cc1cc(nc(n1)NNC(=O)NCC[C@](c2nccn2C)(C(F)(F)F)O)C C45716386
Cc1ccc(cc1)NCC(=O)NNC(=O)CSCC(=O)Nc2cc(on2)C C58168675
COc1cc(c(cc1O)[N+](=O)[O-])/C=N/NC(=O)CSc2nnc(n2N)c3ccncc3 C58992175
Cc1nc(ccc1)/C=N/NC(=O)[C@@H](O)[C@H](O)C(=O)N/N=C/c2nc(ccc2)C C59497727
CNC(=O)CCSc1nc([nH]n1)N/N=C/c2cc(c(cc2[N+](=O)[O-])O)OC C59820640
C[C@H](C(=O)NNC(=O)C1CCC1)Sc2nc([nH]n2)N/N=C/c3cccnc3 C59878541
C/C(=N\Nc1[nH]nc(n1)SCc2nnc(o2)C3CCC3)/c4ccc(cc4)N C59879574
C[C@H](C(=O)NNC(=O)C(C)C)Sc1nc([nH]n1)N/N=C(\C)/c2cccnc2 C59879766
C[C@@H](C(=O)NNC(=O)C(C)C)Sc1nc([nH]n1)N/N=C(\C)/c2ccncc2 C59881176
C[C@@H](C(=O)NNC(=O)C)Sc1nc([nH]n1)N/N=C(\C)/c2ccc(cc2)OC C59881407
Cc1ccc(cc1NC(=O)C(=O)NCCNS(=O)(=O)C)NC(=O)C(C)C C41404693
c1ccc(cc1)C(=O)NCCC(=O)Nc2nc(cs2)C3=CN=C(C3)C(=O)N C63143366
c1ccc2=[NH+]CC(=c2c1)C[C@@H](C(=O)[O-])NC(=O)CCN3[C@H](Nc4ccccc4C3=O)O C64198362
CN1CC[NH+](CC1)[C@@H](CC(=O)Nc2cccc(c2)NC(=S)NCC=C)C(=O)[O-] C22593112
COCC1=NN=C2[C@@H]1[C@H](C(=C(O2)N)C#N)c3ccc(c(c3)OC)OCC(=O)N C04452934
c1ccc(c(c1)NC(=O)C(=O)N[C@H]2C[C@H]2c3cccc(c3)F)OCCC(=O)N C65626184
CC(=O)N[C@@H](CC(=O)NNC(=O)NC[C@@H]1CCCO1)c2c(cccc2F)F C66632654
CCn1c(n[nH]c1=S)CCNC(=O)[C@H](C)NC(=O)c2c3ccccc3[nH]n2 C67119201
CCOCCCNC(=O)NNC(=O)CN1C(=O)[C@@]2(CCCC[C@@H]2C)NC1=O C67313999
CCOCCCNC(=O)NNC(=O)CN1C(=O)[C@]2(CCCC[C@H]2C)NC1=O C67314007
C[C@@H](COc1ccc(cc1F)F)NC(=O)C(=O)Nc2c(ccs2)C(=O)N C67426391
Cc1ccc(cc1)/C=C/S(=O)(=O)NCC(=O)OCC(=O)NNC(=O)c2ccc(cc2)[N+](=O)[O-] C09464088
c1ccc(cc1)N(CCC#N)C(=O)COC(=O)CCC(=O)Nc2c(c3c(s2)CCC3)C(=O)N C09562619
CC(C)OCCCNc1nc2c(n1C[C@@H](COc3ccccc3)O)c(=O)[nH]c(=O)n2C C10385574
CCCCN(c1c(n(c(=O)[nH]c1=O)CCC)N)C(=O)CSc2nnc(n2C3CC3)N4CCCC4 C11377520
COCCNC(=O)NC(=O)COC(=O)C[C@H](c1ccccc1)NC(=O)c2ccccc2Cl C11778610
COc1ccccc1NC(=S)N(CCCO)Cc2cc3cc(c(cc3[nH]c2=O)OC)OC C06177031
COc1cc(cc(c1OC)OC)C(=O)NC(=S)NNC(=O)COc2ccc(cc2)[N+](=O)[O-] C12569900
COc1cc(cc(c1OC)OC)C(=O)NNC(=S)NC(=O)COc2ccc(cc2)[N+](=O)[O-] C12572542
COc1ccccc1OCC(=O)NNC(=S)NC(=O)COc2ccc(cc2)[N+](=O)[O-] C12572612
CCOC(=O)C1=C(NC(=O)N[C@@H]1c2ccc(o2)C)COC(=O)CCCNC(=O)c3ccco3 C12782232
CCCCn1c(c(c(=O)[nH]c1=O)N(CCOC)C(=O)COc2ccc(cc2)[N+](=O)[O-])N C12946571
COc1cc2cc(c(=O)[nH]c2cc1OC)CN(CCCO)C(=S)NC[C@H]3CCCO3 C06239387
COc1cc2cc(c(=O)[nH]c2cc1OC)CN(CCCO)C(=S)NCc3ccco3 C06239389
COCCOC(=O)CCC(=O)NC(=S)Nc1ccccc1C(=O)NCc2ccco2 C14645188
CC[C@@]1(C(=O)N(C(=O)N1)NC(=O)COC(=O)c2cc(ccc2NCCOC)[N+](=O)[O-])C C19356202
CC[NH+](CC)CCNc1nc2c(n1C[C@H](COc3ccccc3C)O)c(nc(=O)n2C)[O-] C19879908
COc1ccc(cc1OCn2cccn2)/C=N/Nc3[nH]nc(n3)SCC(=O)Nc4nccs4 C20424458
CCn1cc(cn1)/C=N/Nc2[nH]nc(n2)SCCC(=O)Nc3cc(cc(c3)OC)OC C20838064
CCCCN(c1c(n(c(=O)[nH]c1=O)CCC)N)C(=O)COC(=O)c2c(onc2CC)C C21512232
Cc1c(c(sc1C(=O)N)NC(=O)CSc2nnnn2C3CC3)C(=O)OCCOC C24507786
COc1ccc(cc1)N(CCC(=O)N)C(=O)CSc2nc3ccccc3c(=O)n2CCCO C24535195
CCOC(=O)CSc1nnc(n1[C@H](C)C(=O)Nc2nc(c(s2)C(=O)OC(C)C)C)N C32535761
CCOC(=O)CSc1nnc(n1[C@H](C)C(=O)Nc2nc(c(s2)C(=O)OCC)C)N C32535759
Cc1c(sc(n1)NC(=O)[C@@H](C)n2c(nnc2SCC(=O)OC)N)C(=O)OCC=C C32535721
Cc1ccc(c(c1)OCC(=O)NNC(=S)NC(=O)CCC(=O)OCCOC)C(C)C C14645290
CCCCn1c(c(c(=O)[nH]c1=O)N(CCOC)C(=O)CSc2ccc(cc2)[N+](=O)[O-])N C14624558
CC[C@@H](C(=O)Nc1c(c(c(o1)C)C(=O)OCC)C(=O)OCC)n2c(nnc2SCC#N)N C40173526
CCOC(=O)c1c(oc(c1C(=O)OCC)NC(=O)Cn2c(nnc2SCC#N)N)C C40173566
CC[C@@H](C(=O)Nc1c(cnn1C)C(=O)OCC)n2c(nnc2SCC(=O)OCC)N C40174464
CC[C@H](C(=O)Nc1c(c(c(o1)C)C(=O)C)C(=O)OCC)n2c(nnc2SCC(=O)OCC)N C40174624
Cc1c(cc(n1CCCC[C@@H](C(=O)OC)NC(=O)C)c2csc(n2)c3ccncc3)C(=O)N C43212380
CCCC/C=C/CCN1C(=O)[C@H]2[C@H]([NH2+][C@@]([C@@H]2C1=O)(CO)C(=O)[O-])c3ccc(cc3)C(=O)OC C43218205
CC(=O)N[C@@H]1[C@H](C=C(O[C@@H]1[C@@H]([C@@H](COC(=O)C)OC(=O)C)OC(=O)C)C(=O)OC)N C44136660
CCOC(=O)C1=C(NC(=O)N[C@@H]1c2ccccc2)COC(=O)CCNC(=O)c3ccco3 C45631978
CCOC(=O)C1=C(NC(=O)N[C@H]1c2ccccc2)COC(=O)CCNC(=O)c3ccco3 C45631980
CCOC(=O)C1=C(NC(=O)N[C@H]1c2ccco2)CSc3n[nH]c(=O)n3CCCOC C27665270
CCOC(=O)c1c(cc(s1)c2ccccc2)NC(=O)COC(=O)CC[C@@H]3C(=O)NC(=O)N3 C19183451
C/C(=C(/C#N)\C(=O)COC(=O)[C@@H](CCSC)NC(=O)c1ccc(cc1Cl)[N+](=O)[O-])/N C09492817
Cc1cc(nc(n1)N/C(=N\C(=S)NC[C@@H]2CCCO2)/NCCCN3CCOCC3)C C14158415
Cc1c(c(n(n1)CC=C)C)/C=N/Nc2[nH]nc(n2)SCCC(=O)NCc3ccco3 C59831468
CCOc1ccc(cc1)/C=N/Nc2[nH]nc(n2)SCC(=O)NCc3nnc(o3)C(C)C C59878992
CCc1nnc(o1)CNC(=O)CSc2nc([nH]n2)N/N=C/c3ccc(c(c3)OCn4cccn4)OC C59880147
COCCn1cc(cn1)/C=N/Nc2[nH]nc(n2)SCC(=O)Nc3ccc(c(c3)OC)Cl C59887133
Cc1ccc(cc1)NC(=O)CCSc2nc([nH]n2)N/N=C/c3cnn(c3)CCOC C59887157
COCCn1cc(cn1)/C=N/Nc2[nH]nc(n2)SCCC(=O)Nc3cccc(c3)[N+](=O)[O-] C59887222
COCCn1cc(cn1)/C=N/Nc2[nH]nc(n2)SCC(=O)Nc3ccc(c(c3)Cl)OC C59887258
Cc1c(c(n(n1)CCO)C)/C=N/Nc2[nH]nc(n2)SCC(=O)Oc3ccc(cc3)OC C59888379
C1CC(=O)N(C1=O)OC(=O)CCCCCNC(=O)CCCC[C@@H]2[C@@H]3[C@@H](CS2)NC(=O)N3 C64857852
C1CC(=O)N(C1=O)OC(=O)CCCCCNC(=O)CCCC[C@@H]2[C@H]3[C@@H](CS2)NC(=O)N3 C64857858
CCCOC(=O)C[C@@H]1C(=O)NCCN1C(=O)CNc2ccc(cc2)C(=O)NCCOC C66090112
Cc1ccc2cc(c(=O)[nH]c2c1)CN(CCCO)C(=S)NCCC[NH+](C)C C04131410
Cc1ccc2cc(c(=O)[nH]c2c1C)CN(CCO)C(=S)NCCC[NH+](C)C C04132293
c1cc(ccc1F)SC[C@@H](C[NH2+]CCNc2nccc(n2)C(F)(F)F)O C04299442
CCOc1ccc2c(c1)cc(c([nH+]2)NCCNC(=S)NCCCOC)C#N C04937140
CCOCCCNC(=S)NCCCNc1c(cc2cc(ccc2[nH+]1)C)C#N C04964304
COc1cccc(c1OC)/C=N/NC(=[NH2+])N/N=C/c2cccc(c2OC)OC C05514889
CC[C@@H](C)[NH+](CCNS(=O)(=O)c1cc(sc1)C(=O)N)Cc2ccco2 C07006308
CCCNC(=O)C[NH+](C)CC1=C([C@@H](NC(=O)N1)c2ccccc2)C(=O)OCC C10050492
Cc1ccc2c(c1)cc(c(n2)NCCCNC(=S)NCCC[NH+](C)C)C#N C20151270
CCCOc1c(cc(cc1Br)C[NH2+]CCNC[C@@H](C)O)OCC C20968175
c1cc(ccc1C(=O)CSc2nnc(s2)NC(=O)CCCCC[NH3+])Cl C34904991
CC[C@@H](C)[C@@H](c1nc(no1)c2ccc3c(c2)OCO3)NC(=O)CCCCC[NH3+] C35491235
c1ccc2c(c1)ccn2C[C@H](C[NH+](CCO)C[C@@H](COC3CCCCC3)O)O C36602826
CC(C)OP(=O)(/C(=[NH+]/Nc1ccc(cc1)[N+](=O)[O-])/NCCO)OC(C)C C17218362
c1ccc(cc1)OC[C@@H](C[NH+](CCO)C[C@@H](Cn2ccc3c2cccc3)O)O C04248026
c1cc(ccc1C23CC4CC(C2)CC(C4)C3)OC[C@@H](C[NH+](CCO)CCO)O C04264131
c1cc(ccc1C23CC4CC(C2)CC(C4)C3)OC[C@H](C[NH+](CCO)CCO)O C04264132
COc1ccc(cc1)OC[C@H](C[NH2+]CCNc2nccc(n2)C(F)(F)F)O C04299553
CCOc1cc(ccc1OCc2ccc(cc2Cl)F)C[NH2+]CCNCCO C40720232
CCOc1cc(ccc1OCc2c(cccc2Cl)F)C[NH2+]CCNCCO C40720248
CC[NH+](CC)CCOc1ccc(cc1)NC(=O)CCc2c([nH]c(=O)[nH]c2=O)C C43687641
CC[NH+](CC)[C@H](CC(C)C)CNC(=O)NNC(=O)COc1ccccc1C#N C45538673
CC(C)[C@H](CNC(=O)NNC(=O)c1cn(c2c1cccc2)C)[NH+](CC=C)CC=C C46906158
CCC(CC)(CNC(=O)NNC(=O)CCSc1ccc(cc1)F)[NH+](C)C C46950428
CC[NH+](CC)CCNC(=O)c1cccc(c1)NC(=O)NCCCn2cccn2 C47978630
CCS(=O)(=O)NCCCNC(=O)NC[C@H](c1cccs1)[NH+]2CCCC2 C51676726
CC[NH+](CC)Cc1ccccc1CNC(=O)NCCCNS(=O)(=O)CC C51679404
CCS(=O)(=O)NCCCNC(=O)NCc1ccc(cc1)OCC[NH+](C)C C51683520
CCc1ccc(cc1)[C@H](CNC(=O)/C=C/c2ccc(cc2)OCC(=O)N)[NH+](C)C C53373652
C=CCNC(=S)NCCC[NH+]1CCN(CC1)CCCNC(=S)NCC=C C19690753
CCOc1ccc(cc1)C[NH+](C)CC(=O)Nc2ccccc2SCC(=O)N C07913050
Cc1ccccc1OCC[NH+](C)CC(=O)Nc2ccccc2SCC(=O)N C15099703
CC[NH+](CC)[C@H](CNC(=O)NC[C@H](c1ccc(cc1)OC)O)c2ccsc2 C59119925
COc1c(c(ccc1)/C=N\NC(=[NH2+])N/N=C\c2c(c(ccc2)OC)OC)OC C59369514
CCCC[NH2+]CC(=O)Nc1nnc(s1)SCC(=O)Nc2ccc(cc2)C C59435177
CCOc1cccc(c1OCc2ccccc2Cl)CNCCC[NH2+]CCO C13733336
CCOc1cccc(c1OCc2ccc(cc2)Cl)CNCCC[NH2+]CCO C13733345
CC(C)CNC(=O)NC(=O)C[NH+]1CCC(CC1)C(=O)NCCCOC(C)C C47768846
CC(C)[C@H](CNC(=O)Nc1cccc(c1)N2CCNC2=O)[NH+](CC=C)CC=C C47892813
CCCNC(=O)C[NH+]1CCC(CC1)NC(=O)NCCCCCCC(=O)OC C61987870
CCCC(=O)Nc1cccc(c1C)NC(=O)C(=O)NCCCCn2cc[nH+]c2 C63208563
CCC(CC)[NH+](CCOC)CC(=O)Nc1cc(cc(c1C)C)S(=O)(=O)N C64806552
CCOc1ccc(cc1OC)/C=C/C(=O)NNC(=O)NCCCn2cc[nH+]c2 C64886902
CC(C)Cn1c(c(c(=O)[nH]c1=O)C(=O)C[NH+](CCc2ccccc2)CC=C)N C65959626
CCCOc1ccc(cc1)Oc2c(cccn2)CN/C(=[NH+]/C[C@@H]3CCCO3)/N C66243521
CC(C)(C)c1ccc(cc1)CCCC(=O)NNC(=O)NCCCn2cc[nH+]c2 C66632369
CCC[NH+](CCC)CCCNC(=O)Nc1cccc(c1)NC(=O)OCCOC C66668694
C[C@@H]1CCCC[NH+]1CCCCNC(=O)CCCC[C@@H]2[C@@H]3[C@@H](CS2)NC(=O)N3 C67165026
CC[NH+](CC)[C@H](CNC(=O)/C=C/c1ccc(cc1)OCC(=O)N)c2ccco2 C67275788
CC[NH+](CC)[C@@H](CC(C)C)CNC(=O)CCCC[C@@H]1[C@@H]2[C@@H](CS1)NC(=O)N2 C67612233
CC(=O)N[C@@]1(c2c(=O)[nH]c(=O)n(c2NC1=O)c3ccc(cc3)F)C(F)(F)F C02601351
CC(=O)N[C@]1(c2c(=O)[nH]c(=O)n(c2NC1=O)c3ccc(cc3)F)C(F)(F)F C02601350
Cc1nc2c(cnn2[C@@H]3[C@H]([C@@H]([C@@H](O3)CO)O)O)c(=O)n1c4ccccc4OC C05518845
Cn1c(c(c(=O)n(c1=O)C)C(=O)/C(=C/c2cc(c(c(c2)OC)O)OC)/C#N)N C08199622
[H]/N=C\1/C(=C\c2ccc(c(c2)O)O)/C(=O)N=C3N1N=C(S3)CC(=O)N4CCOCC4 C09185592
c1cc2c(cc1C(=O)NNC(=O)C[C@@H]3CCS(=O)(=O)C3)NC(=O)CS2 C10104676
c1cc(ccc1c2nn(c(=O)o2)CC(=O)c3c(n(c(=O)[nH]c3=O)C4CC4)N)F C10523474
C[C@@H]1Cc2cc(ccc2N1C(=O)CSc3[nH]c(nn3)C4CC4)S(=O)(=O)N C11572003
Cn1cc(c(=O)n(c1=O)C)/C=C/C(=O)NNC(=O)c2cc(n[nH]2)c3ccccc3 C11777454
C[C@H](C(=O)c1c(n(c(=O)n(c1=O)C)C)N)Nc2ccc3c(c2)CCN3C(=O)C C12562283
c1cc2c(cc1NC(=O)Cc3csc(n3)NC(=O)[C@H]4CCC(=O)N4)OCO2 C12879458
Cc1ccc(cc1NC(=O)c2ccco2)C(=O)N3CCC4(CC3)C(=O)NC(=O)N4 C14183071
c1c(cnc(c1Cl)N2CCC3(CC2)OC[C@@H]4[C@@H](CO3)ON=C4C(=O)NN)C(F)(F)F C20218873
C[C@@H]([C@H]1[C@H]2[C@H](C(=O)N(C2=O)C[C@H]3CCCO3)[C@]4(N1)c5ccccc5NC4=O)O C20758733
Cc1cc(cc(c1C)S(=O)(=O)NC)C(=O)N2CCC3(CC2)C(=O)NC(=O)N3 C22281599
Cc1c(c(n2cnc(c2n1)C(=O)N)C)CCC(=O)N[C@]3(CCS(=O)(=O)C3)C C32902389
C[C@H]([C@]1([C@@H]2[C@@H]([C@@H]([NH2+]1)c3ccccn3)C(=O)N(C2=O)C4CCCCC4)C(=O)[O-])O C34388709
C[C@@H](C(=O)Nc1ccc2c(c1)OCCO2)NC(=O)N[C@@H]3CCS(=O)(=O)C3 C36358412
COc1ccc(c(c1OC)OC)[C@@H]2c3c(c(=O)cc(o3)CO)OC(=C2C#N)N C01444275
CC(C)Oc1ccc(cc1OC)[C@H]2c3c(c(=O)cc(o3)CO)OC(=C2C#N)N C01440815
c1cc(ccc1C2=CCN(CC2)S(=O)(=O)N3CCNC[C@@H]3C(=O)NO)F C13587231
Cc1c(c(=O)[nH]c(=O)[nH]1)S(=O)(=O)N[C@@H]2[C@@H](N(N(C2=O)c3ccccc3)C)C C39574113
C[C@@H]1C[C@]2(CC(C1)(C)C)C(=O)N(C(=O)N2)CC(=O)O[C@@H](C)C(=O)NC(=O)NC C05365025
Cc1cc2c(c(=O)[nH]1)[C@]3(c4ccccc4N(C3=O)CC(=O)OC)C(=C(O2)N)C#N C40512810
c1c(cnc(c1S(=O)(=O)Nc2cnn(c2)CC(=O)N)Cl)Br C41069746
C[C@H]([C@@]1([C@@H]2[C@@H]([C@@H]([NH2+]1)c3ccccc3OC)C(=O)N(C2=O)C(C)(C)C)C(=O)[O-])O C33935657
Cn1cc(cc1C(=O)NNC(=O)N[C@H]2CCCc3c2cnn3C)Br C47002711
C[C@H](C(=O)NC(=O)NC1CCCCC1)N2CCN(CC2)C(=O)C(=O)NC3CC3 C47406154
Cc1ccc(o1)[C@H](CNC(=O)C(=O)Nc2cc3c4c(c2)CCN4C(=O)CC3)O C49522163
C[C@@H]([C@H]1[C@@H]2[C@@H](C(=O)N(C2=O)CCOC)[C@@]3(N1)c4cccc(c4NC3=O)Cl)O C20566085
CCC(=O)N[C@]1(c2c(=O)[nH]c(=O)n(c2NC1=O)Cc3ccco3)C(F)(F)F C01864008
CCNC(=O)c1ccc(c(c1)C)NC(=O)C(=O)N[C@H]2CCCc3c2cnn3C C52683001
Cc1nc2cc(ccc2o1)NC(=C3C(=O)NC(=S)NC3=O)[C@H](C(=O)OC)F C54500629
C/C(=C/1\C(=O)NC(=S)N(C1=O)CCOC)/Nc2ccc3c(c2)C(=O)NC3=O C54503423
Cn1c2c(cn1)c(ncn2)N3CCN(CC3)CC(=O)Nc4ccccc4C(=O)N C12853813
Cn1c2c(c(cc(n2)C3CC3)C(=O)NNC(=O)c4ccc(nc4)Cl)c(=O)[nH]1 C58382444
c1cc(c(=O)[nH]c1)C(=O)NNC(=O)c2ccc(cc2)S(=O)(=O)N3CCCC3 C12979519
Cn1c(c(c(=O)n(c1=O)C)Oc2ccc(cc2)/C=N/NC(=O)c3ccccn3)N C59599020
Cc1ccc(c(c1)C)n2c(nnn2)SCC(=O)c3c(n(c(=O)[nH]c3=O)C)N C17655470
Cc1c(c2c(o1)ncn(c2=O)C)C(=O)NNC(=O)c3cc(c[nH]3)Br C61442102
Cc1c2c(n(n1)c3c4c([nH]cn4)ncn3)NC(=O)C[C@@H]2c5ccc(c(c5)OC)O C20725581
CC(=O)Nc1nnc(s1)S(=O)(=O)NC[C@@H]2C(=O)Nc3ccccc3O2 C62027261
c1ccc(c(c1)CNC(=O)C(=O)Nc2ccc(cc2)N3CCNC3=O)[N+](=O)[O-] C41412119
c1cc(cnc1)Oc2ccc(cc2)C(=O)NNC(=O)N[C@H]3CCS(=O)(=O)C3 C63702128
c1cc(oc1)c2cc(n3cnc(c3n2)C(=O)N)C(=O)Nc4nnc(s4)C5CC5 C65044322
c1cc2ncc(c(=O)n2cc1Br)C(=O)NCC(=O)Nc3c[nH]nc3 C51412763
CC(=O)Nc1cc(c(cc1F)F)NC(=O)C(=O)N[C@H]2CCCc3c2cnn3C C65559023
Cc1c(c(n2c(n1)cc(=O)[nH]2)C)CC(=O)N(C)[C@H](c3cccc(c3)F)C(=O)N C67043948
CC[C@H](c1ccc2c(c1)OCCO2)NC(=O)C3CCC4(CC3)C(=O)NC(=O)N4 C67268822
CS(=O)(=O)N1CCC[C@H](C1)NC(=O)Nc2ccc3c(c2)NC(=O)CS3 C67561654
COc1ccc2c(c1OC)C(=O)O[C@@H]2c3c(n(c(=O)[nH]c3=O)C[C@H]4CCCO4)N C01452770
Cc1ccc(cc1)S(=O)(=O)O[C@@H]2[C@H]([C@@H](O[C@@H]2n3ccc(=O)[nH]c3=O)CO)O C06142300
Cc1cc(n(n1)c2[nH]c(=O)c3c(n2)CCC3)NC(=O)C(=O)NCc4ccc5c(c4)OCO5 C09039881
Cc1c2cc(c(cc2oc(=O)c1CC(=O)N[C@@H]3CS(=O)(=O)C[C@@H]3O)O)Cl C09485059
c1c(cn(c(=O)c1Cl)CC(=O)c2c(n(c(=O)[nH]c2=O)C3CC3)N)C(F)(F)F C09494725
COc1cccc(c1)n2c(=S)n(nn2)[C@@H]3C/C(=N/NC(=S)N)/[C@H]4OC[C@@H]3O4 C12371621
C[C@@]1([C@H]2[C@@H]([C@@H]([NH2+]1)c3cccc(c3O)OC)C(=O)N(C2=O)c4ccc(cc4)OC)C(=O)[O-] C09972155
COC(=O)C1=C(Oc2c(=O)cc(oc2[C@@H]1c3ccc(c(c3)Cl)[N+](=O)[O-])CO)N C12950475
COc1cc(c(c2c1OCO2)OC)[C@H]3c4c(c(=O)cc(o4)CO)OC(=C3C#N)N C15106061
COc1cc(c(c2c1OCO2)OC)[C@@H]3c4c(c(=O)cc(o4)CO)OC(=C3C#N)N C15106064
CC(=O)N1CCN(CC1)[C@@H]2[C@H]([C@@H]([C@H]3CO[C@@H]2O3)NC(=O)Nc4cccc(c4)C#N)O C20463699
C[C@@H]([C@H]1[C@H]2[C@H](C(=O)N(C2=O)C[C@@H]3CCCO3)[C@]4(N1)c5cccc(c5NC4=O)Cl)O C13592011
CC1(Cc2c(c(nc(c2C#N)N3CCN(CC3)C(=O)C(=O)NN)c4ccco4)CO1)C C20648769
Cc1c2c(n(n1)c3ccc4nnc(n4n3)C)NC(=O)C[C@H]2c5cccc(c5)OCC(=O)N C21726643
C[C@H]1Cc2cc(ccc2N1S(=O)(=O)c3ccc4c(c3)CC(=O)N4)S(=O)(=O)N C22023530
Cn1c(c(c(=O)n(c1=O)C)C(=O)CN2C(=O)[C@@]3(CCc4c3cccc4)NC2=O)N C24875177
Cn1cc(c2c1cccc2)C(=O)NNC(=O)CCn3c4ccccc4c(=O)[nH]c3=O C26938161
C[C@H]1C[C@H]2[C@H]3[C@](CCC[C@@]3([C@]1(CC[C@]4([C@@H]([C@H](O[C@H]4OC)OC)O)O)O)C)(C(=O)O2)C C31157753
C[C@H]([C@]1([C@@H]2[C@@H]([C@@H]([NH2+]1)c3ccc(c4c3cccc4)OC)C(=O)N(C2=O)C(C)(C)C)C(=O)[O-])O C33533360
Cc1c2c(=O)n(c(=O)n(c2sc1C(=O)NN)CC(C)C)CC(=O)N3CCCC3 C34783041
CCN1c2ccccc2[C@@]3(C1=O)c4c(c(=O)cc(o4)CO)OC(=C3C(=O)OCC)N C35148127
CC(C)[C@@H](C(=O)Nc1ccc2c(c1)OCO2)NC(=O)N[C@@H]3CCS(=O)(=O)C3 C36359194
c1c2cc3c(cc2nc(c1C#N)SCC(=O)Nc4c[nH]c(=O)[nH]c4=O)OCO3 C36634128
CC1=C2[C@@H](SCC(=N[C@H]2N(N1)C3=NC=NC4=NC=N[C@@H]43)O)c5ccc(c(c5)OC)O C38576750
CC1=C2[C@H](SCC(=N[C@H]2N(N1)C3=NC=NC4=NC=N[C@@H]43)O)c5ccc(c(c5)OC)O C38576752
CC\1=NN(C(=O)/C1=C\c2ccc(o2)c3ccc(cc3)S(=O)(=O)[O-])[C@@H]4N[NH2+]N=N4 C39369666
c1ccc(cc1)OS(=O)(=O)n2c3c(c4c(c2=O)cc(cn4)O)N[C@@H](CC3=O)O C39450528
Cc1c2c(c(=O)[nH]n1)[C@@H](O[C@@H]2C)NC(=O)CN3C[C@@H](Oc4c3cccc4)C(=O)NC C39462181
[H]/N=c\1/c(=C/c2ccc(c(c2)OC)O)/c(=O)nc-3s/c(=C/C(=O)N4CCCCC4)/[nH]n13 C41083798
C[C@]1([C@H]2[C@@H]([C@@H]([NH2+]1)c3ccc(c(c3)OC)O)C(=O)N(C2=O)c4cccc(c4)[N+](=O)[O-])C(=O)[O-] C43218641
C[C@H]([C@]1([C@@H]2[C@@H]([C@@H]([NH2+]1)c3ccccc3OC)C(=O)N(C2=O)C4CCCCC4)C(=O)[O-])O C33935646
c1cc(cc(c1)[N+](=O)[O-])c2c(n3cc(ccc3n2)Br)C[C@@H](C(=O)[O-])[NH3+] C44290144
Cc1cc2c(o1)CC(C[C@H]2NC(=O)NNC(=O)C[C@H]3CCS(=O)(=O)C3)(C)C C46961773
c1cc(oc1)[C@@H]2C[C@@H](n3c(c(cn3)C(=O)N4CCC(CC4)C(=O)N)N2)C(F)(F)F C06764494
Cn1c2c(cn1)c(ncn2)N3CCN(CC3)CC(=O)Nc4ccc5c(c4)[nH]c(=O)[nH]5 C12981503
[H]/N=c\1/c(=C\c2ccc(c(c2)OC)O)/c(=O)nc-3s/c(=C/C(=O)N4CCCCC4)/[nH]n13 C20266664
Cn1c2c(c(=O)n(c1=O)C)n(c(n2)Cl)CC(=O)Nc3c(ccs3)C(=O)N C22425066
C[C@]1(C(=O)N(C(=O)N1)Cc2nc(nc(n2)N(C)C)N)Cc3ccc4c(c3)OCO4 C57944599
c1ccc(cc1)n2c3c(cn2)[C@@]4(CC(=O)N3)c5cc(ccc5N(C4=O)CC(=O)N)F C32096152
Cc1c2c(n(n1)c3c4c([nH]cn4)ncn3)NC(=O)CS[C@H]2c5ccc(c(c5)O)OC C31811413
CC[C@@H](C(=O)Nc1c(cnn1C)C#N)n2cnc3c(c2=O)c(c(s3)C(=O)N)C C16893790
COC1=CC=C(C2=C[C@H](N[C@@H]12)C(=O)NCC(=O)/N=c/3\[nH]c4ccccc4s3)OC C39984216
Cc1c(c(=O)[nH]c(=O)[nH]1)S(=O)(=O)N2CCN(CC2)[C@H]3c4cccn4-c5ccccc5N3 C63491883
CC1=C2[C@H](SCC(=O)N[C@@H]2N(N1)C3=NC=NC4=NC=N[C@@H]43)c5ccc(c(c5)OC)O C38576748
CC1=C2[C@H](SCC(=O)N[C@@H]2N(N1)C3=NC=NC4=NC=N[C@@H]43)c5ccc(c(c5)O)OC C38598433
C[C@@H]([C@@H]1[C@@H]2[C@@H](C(=O)N(C2=O)C[C@@H]3CCCO3)[C@@]4(N1)c5cccc(c5NC4=O)Cl)O C15972420
C[C@H]([C@@H]1[C@@H]2[C@@H](C(=O)N(C2=O)C[C@@H]3CCCO3)[C@@]4(N1)c5cc(ccc5NC4=O)Br)O C15972847
CC(=O)N1[C@H](C/C(=C/2\C(=O)NC(=O)N(C2=O)C)/N1)c3cc(c(c(c3)OC)O)OC C64789464
Cc1c(cccc1N2C(=O)CCC2=O)NC(=O)C3CCC4(CC3)C(=O)NC(=O)N4 C67272085
Cc1c(cco1)C(=O)NC2CCN(CC2)C(=O)N[C@@H]3CCCc4c3ccc(=O)[nH]4 C67388255
CCCCN1C(=O)C(=O)C2=C(O[C@@]3([C@@]21C(c4c3cccc4)(O)O)O)c5ccoc5 C03624831
CC(=O)Nc1cccc(c1)NC(=O)N[C@@H]2CC(=O)N(C2)c3ccc4c(c3)OCCO4 C04479734
COC(=O)C1=C(Oc2c(=O)cc(oc2[C@]13c4ccccc4N(C3=O)CC=C)CO)N C04939453
CC1(CC2=C([C@H](n3c(ncn3)N2)c4ccc(c(c4)OC)OCC(=O)N)C(=O)C1)C C06828974
CNC(=O)C1=c2n(c(=O)/c(=C/C(=O)OC)/s2)C(=C([C@H]1c3cccs3)C#N)N C03769980
CC(=O)Nc1cccc(c1)NC(=O)C(=O)Nc2cc3c4c(c2)CCC(=O)N4CCC3 C12342526
C[C@@]1([C@H]2[C@@H]([C@@H]([NH2+]1)c3cc(ccc3O)OC)C(=O)N(C2=O)c4cccc(c4)Cl)C(=O)[O-] C08868200
c1cc(ccc1NN=C2C(=O)NC(=S)NC2=O)S(=O)(=O)N3CCCCCC3 C12487190
COCC(=O)N[C@H]1C[C@H]2C(=O)Nc3ccc(cc3C(=O)N2C1)/C=C/c4ccc(cc4)O C12604294
Cc1cc(cc(n1)C)COc2ccc3c(c2)NCCN(S3(=O)=O)[C@H](C)C(=O)NO C13518147
Cc1c(c(n(n1)Cc2ccc(o2)C(=O)Nc3cnn(c3C(=O)N)C)C)Br C02782278
C[C@H](c1ccc(cc1)S(=O)(=O)N)N(C)C(=O)CN2C(=O)C3(CCCC3)NC2=O C14246990
COc1c(c(c2c(c1OC)OCO2)Br)C[C@@H]3CC(=NO3)C(=O)NN C14987704
C[C@H]1[C@H](ON=C1C(=O)NN)c2c(c(c3c(c2Br)OCO3)OC)OC C15085735
COc1c2c(c(c(c1Br)C[C@@H]3CC(=NO3)C(=O)NN)Br)OCO2 C15085748
Cc1c(c(nn1[C@H](C)C(=O)Nc2cnn(c2C(=O)N)C)C(F)F)Br C02777944
c1cc(oc1C(=O)NCC(=O)NN2C(=O)C3(CCCCC3)NC2=O)Br C17115026
Cn1c(=O)c2ccccc2n3c1nnc3SCC(=O)Nc4c(ccs4)C(=O)N C16680684
Cc1c(c(=O)[nH]c(=O)[nH]1)S(=O)(=O)N2CCC(CC2)C(=O)NC3CCCCC3 C20745536
C[C@H]1CN(C[C@@H](O1)C)C(C)(C)CNS(=O)(=O)c2ccc3c(c2)[nH]c(=O)c(=O)[nH]3 C25147566
c1cc(c(cc1NC=C2C(=O)NC(=O)NC2=O)S(=O)(=O)N3CCCCC3)Cl C08512547
Cc1cc(sc1C(=O)NN2C(=O)C3(CCC(CC3)C)NC2=O)NC(=O)c4ccco4 C28638482
Cc1cc2c(c(=O)o1)[C@@]3(c4ccccc4NC3=O)C(=C(O2)N)C(=O)OCCOC C32104597
c1ccc2c(c1)c(=O)c(c[nH]2)C(=O)NNC(=O)CCN3C(=O)c4ccccc4C3=O C32605237
CC\1=C(C(=O)N(C(=O)/C1=C/c2ccc(o2)c3ccc(cc3)S(=O)(=O)N)CCO)C#N C16693776
CC(=O)c1ccc(cc1)N2C(=O)[C@H]3[C@H]([NH2+][C@@]([C@@H]3C2=O)(C)C(=O)[O-])c4cc(ccc4O)Br C33709672
C[C@@H]1CCc2c(sc(c2C(=O)N)NC(=O)CN3CCN(CC3)C(=O)[C@@H]4CCCO4)C1 C17099127
C[C@@]1([C@H]2[C@@H]([C@@H]([NH2+]1)c3cc(ccc3O)OC)C(=O)N(C2=O)c4ccccc4OC)C(=O)[O-] C36034432
c1cc(cc(c1)Cl)n2c(=S)n(nn2)[C@@H]3C/C(=N\NC(=S)N)/[C@H]4OC[C@@H]3O4 C08892174
CC(=O)O[C@H]1C[C@@]2([C@@H]3CC[C@@]4(C[C@@H](CC[C@@]4([C@@H]3CC[C@@]2([C@@H]1C5=CC(=O)OC5)C)C=O)O)O)O C38653855
C[C@@H](C(=O)N/N=C/c1ccccc1I)N[C@H]2C(=O)NC(=O)N=N2 C38811060
c1cc2c(cc1CNC(=O)/C=C\3/CS[C@@H](N3)NC(=O)C4=CCC(=O)N=C4)OCO2 C39590336
c1cc2c(cc1NC(=O)/C=C\3/CS[C@@H](N3)NC(=O)C4=CCC(=O)N=C4)OCO2 C39590384
Cc1ccc(c(c1)NC(=O)/C=C\2/CS[C@H](N2)NC(=O)C3=CCC(=O)N=C3)OC C39590391
C[C@]1(C(=O)NC(=O)N1)c2cccc(c2)NC(=O)CCn3cnc4ccccc4c3=O C40110952
C[C@@]1(C(=O)NC(=O)N1)c2cccc(c2)NC(=O)c3ccc4c(c3)CCN4S(=O)(=O)C C40111097
Cc1c2c([nH]n1)OC(=C([C@]23c4ccccc4N(C3=O)C[C@@H]5CCCO5)C(=O)OC)N C40568850
Cc1cc(nn1C)C(=O)NCCNC(=O)[C@@]2(C(=O)Nc3cc(ccc3O2)Cl)C C41549400
Cc1ccccc1N2C(=O)[C@H]3[C@@H]([NH2+][C@@]([C@@H]3C2=O)(C)C(=O)[O-])c4ccc(c(c4)OC)O C43221430
C[C@@H]1C(=O)Nc2cc(ccc2O1)NC(=O)CNC3=NS(=O)(=O)c4c3cccc4 C45537481
C[C@H]1C(=O)Nc2cc(ccc2O1)NC(=O)CNC3=NS(=O)(=O)c4c3cccc4 C45537483
C[C@@H](C(=O)NNC(=O)NCc1nncn1c2ccccc2)Oc3ccccc3F C46966177
C[C@H](C(=O)NNC(=O)NCc1nncn1c2ccccc2)Oc3ccccc3F C46966178
Cc1cc(cc2c1NC(=O)[C@]23[C@H]4[C@@H]([C@H](N3)[C@@H](C)O)C(=O)N(C4=O)CCOC)Cl C35375257
c1ccc2c(c1)NC(=O)[C@H](S2)CC(=O)NNC(=O)c3ccc4c(c3)OCCO4 C53626049
CC(C)Cn1c2c(c(cc(n2)C(C)C)C(=O)N[C@@H]3CCC(=O)NC3)c(=O)[nH]c1=O C60342305
C[C@@H]1CCCC[C@@H]1NC(=O)NC(=O)CSc2n[nH]c(=O)n2C[C@@H]3CCCO3 C60385012
C[C@]1(C(=O)NC(=O)N1)c2cccc(c2)NC(=O)[C@H]3CC(=O)N(C3)CC(F)(F)F C60684664
COC1=CC=C(C2=C[C@@H](N[C@H]12)C(=O)NCC(=O)/N=c/3\[nH]c4ccccc4s3)OC C39984217
Cc1c(cccc1NC(=O)C)[C@H]2NC(=NO2)c3ccc4c(c3)[nH]c(=O)c(=O)n4C(C)C C64890697
CC(=O)Nc1nc2c(s1)C[C@H]3[C@]([C@@H]2CC(=O)N4CCOCC4)(CC[C@H]([C@@]3(C)CO)O)C C03841074
Cc1ccc(cc1)c2csc(n2)C3=C(N(CC3=O)NC(=O)c4ccccc4[N+](=O)[O-])N C03200136
[H]/N=C/1\C(=N/Nc2ccc(cc2)S(=O)(=O)N3CCOCC3)\C(=C)NN1c4ccccc4 C04693778
c1cc(n(c1)c2ccc(cc2)S(=O)(=O)N)/C=C/3\C(=O)NN(C3=O)c4ccc(cc4)F C00678035
c1ccc2c(c1)[C@]3([C@H]4[C@@H]([C@@H]([NH2+]3)CCC(=O)[O-])C(=O)N(C4=O)c5ccc6c(c5)OCO6)C(=O)N2 C08789820
c1cc2c(cc1C(=O)OCC(=O)NC(=O)Nc3ccc4c(c3)OCCO4)NC(=O)CS2 C09074703
Cc1c2c(cc(nc2n(n1)[C@H]3CCS(=O)(=O)C3)C4CC4)C(=O)Nc5ccc6c(c5)[nH]c(=O)[nH]6 C09797912
c1ccc(cc1)n2cc(c(n2)C(=O)NNC(=O)[C@@H]3CC(=O)N(C3)c4ccccc4F)O C10159344
c1ccc(cc1)n2cc(c(n2)C(=O)NNC(=O)[C@H]3CC(=O)N(C3)c4ccccc4F)O C10159345
CC1(O[C@H]2[C@@H](O1)[C@@H](O[C@H]3[C@H]2OC(O3)(C)C)C(=O)NCC(=O)Nc4ccccc4O)C C12776498
Cc1cc(no1)N2[C@H](/C(=C(/c3c(c([nH]c3C)C(=O)NC)C)\O)/C(=O)C2=O)c4ccccn4 C13552976
CCOC(=O)C1=C(NC(=O)N[C@H]1C)CN2C(=O)[C@@]3(CCOc4c3cccc4)NC2=O C14160100
c1ccc2c(c1)N=C(NS2(=O)=O)CC(=O)Nc3ccc(cc3)NC(=O)c4ccco4 C15826687
Cc1c(sc(c1C(=O)N)NC(=O)Cn2c(c(c(n2)[N+](=O)[O-])Br)C)C C02084485
C[C@]1(C(=O)N(C(=O)N1)CC(=O)Nc2ccc(cc2)C(=O)NC)c3ccc4c(c3)OCCO4 C19045904
CC(=O)N1CCN(CC1)[C@@H]2[C@H]([C@@H]([C@H]3CO[C@@H]2O3)NC(=O)Nc4ccc(cc4)OC)O C20463691
c1ccc(cc1)n2c3c(cn2)c(=O)n(cn3)CC(=O)Nc4c(c5c(s4)CCCC5)C(=O)N C20607331
C[C@@H](C(=O)NNC(=O)C12CC3CC(C1)CC(C3)C2)NC4=NS(=O)(=O)c5c4cccc5 C17159109
C[C@H]1C[C@H]2[C@H]3[C@](CCC[C@@]3([C@]1(CC[C@]4([C@@H]([C@H](O[C@@H]4OC)OC)O)O)O)C)(C(=O)O2)C C31157764
c1ccc2c(c1)c(=O)c(c[nH]2)C(=O)NNC(=O)c3ccc(cc3)N4C(=O)c5ccccc5C4=O C32605280
C[C@H]([C@@]1([C@@H]2[C@@H]([C@@H]([NH2+]1)c3cccs3)C(=O)N(C2=O)c4cccc(c4)[N+](=O)[O-])C(=O)[O-])O C34388695
Cc1c2c(=O)n(c(=O)n(c2sc1C(=O)NN)CC(=C)C)CC(=O)N3CCCCC3 C34782938
CC(C)(C)NC(=O)N1CCC(CC1)NC(=O)c2c(nccn2)NC(=O)c3ccoc3 C35896829
c1cc(ccc1n2c(=S)n(nn2)[C@H]3C/C(=N/NC(=S)N)/[C@H]4OC[C@@H]3O4)Cl C36038197
c1cc(ccc1n2c(=S)n(nn2)[C@@H]3C/C(=N/NC(=S)N)/[C@H]4OC[C@@H]3O4)I C36040368
CC1CCC2(CC1)C(=O)N(C(=O)N2)NC(=O)CN(C)Cc3[nH]c4ccccc4c(=O)n3 C14077027
c1ccc(cc1)[C@@H]2CCN(C2)[C@@H]3N=C4C(=NC=NC4=O)N3[C@@H]5[C@H]([C@H]([C@@H](O5)CO)O)O C38549623
CC(=O)O[C@@H]1C[C@@]2([C@@H]3CC[C@@]4(C[C@@H](CC[C@@]4([C@@H]3CC[C@@]2([C@@H]1C5=CC(=O)OC5)C)C=O)O)O)O C38653852
c1ccc(c(c1)N2CCN(CC2)C(=O)/C=C\3/CS[C@@H](N3)NC(=O)c4ccc[nH]c4=O)F C39590164
c1cc(c(=O)[nH]c1)C(=O)N[C@H]2N/C(=C\C(=O)N3CCN(CC3)c4ncccn4)/CS2 C39590295
c1ccc2c(c1)ccc(n2)C(=O)N3C[C@H](C4(C3)CC[NH2+]CC4)C(=O)NC5CCC(CC5)C(=O)[O-] C39658243
Cc1cc(nn1C)C(=O)N2C[C@H](C3(C2)CC[NH2+]CC3)C(=O)NC4CCC(CC4)C(=O)[O-] C39658270
CN1C=C(C2=NC(=O)N(C(=O)[C@@H]21)c3ccc(cc3)F)C(=O)Nc4ccc(cc4)S(=O)(=O)N C39727474
Cc1ccc(cc1NC(=O)c2ccc3c(c2)[nH]c(=O)c(=O)[nH]3)S(=O)(=O)N4CCOCC4 C40563758
c1cc(cc(c1)O)[C@@H]2[C@H]3[C@@H](C(=O)N(C3=O)c4ccc(cc4)Br)ON2CC(=O)N C43210835
CC(=O)c1ccc(cc1)N2C(=O)[C@H]3[C@@H]([NH2+][C@@]([C@@H]3C2=O)(C)C(=O)[O-])c4cccc(c4O)OC C33478885
Cc1ccc(cc1Cl)N2C(=O)[C@H]3[C@H]([NH2+][C@@]([C@@H]3C2=O)([C@@H](C)O)C(=O)[O-])c4cc5ccccc5o4 C43221071
Cc1ccccc1N2C(=O)[C@H]3[C@H]([NH2+][C@@]([C@@H]3C2=O)([C@@H](C)O)C(=O)[O-])c4ccc(cc4)C#N C43221865
CC(=O)Oc1ccc(cc1)N2C(=O)[C@@H]3[C@H](N[C@@]4([C@@H]3C2=O)c5ccccc5NC4=O)CO C35363835
COCCN1C(=O)[C@@H]2[C@H](N[C@]3([C@@H]2C1=O)c4ccccc4NC3=O)Cc5ccc(cc5)O C16022116
c1cc(oc1)Cn2c3c(c(=O)[nH]c2=O)[C@@](C(=O)N3)(C(F)(F)F)NC(=O)c4ccco4 C09341381
c1ccc2c(c1)c(=O)[nH]c(=O)n2CCC(=O)Nc3cc4c(cc3Cl)NC(=O)CO4 C33194607
c1ccc(cc1)N2CCN(CC2)CN3c4ccccc4[C@](C3=O)([C@@H]5C(=O)N=C(S5)N)O C17878920
Cn1c2ccc(cc2n(c1=O)C)S(=O)(=O)Nc3ccccc3n4c(c(cn4)C#N)N C60266262
CC(=O)Nc1cc(c(cc1NC(=O)c2cc(c[nH]2)S(=O)(=O)N3CCSCC3)F)F C60354737
c1cc(oc1)[C@@H]2C[C@@H](n3c(cc(n3)C(=O)N4CCC(CC4)C(=O)N)N2)C(F)(F)F C18209816
c1cc(oc1)[C@H]2C[C@@H](n3c(cc(n3)C(=O)N4CCC(CC4)C(=O)N)N2)C(F)(F)F C18209813
c1cc(c(cc1Cl)N2CCCC2=O)C(=O)Nc3nc(cs3)C4=CN=C(C4)C(=O)N C63135250
COC1=CC=C(C2=C[C@@H](N[C@@H]12)C(=O)NCC(=O)/N=c/3\[nH]c4ccccc4s3)OC C39984214
Cc1c(c2c(s1)ncn(c2=O)C[C@H]3CCCO3)C(=O)Nc4ccc(nc4)S(=O)(=O)N C65331012
c1cc(cnc1)C(=O)[C@@H]2[C@@H](NC(=O)N[C@@]2(C(F)(F)F)O)c3ccc(cc3)O C04269929
c1cc(cnc1)C(=O)[C@H]2[C@@H](NC(=O)N[C@@]2(C(F)(F)F)O)c3ccc(cc3)O C04269931
c1cc(ccc1c2c(c[nH]n2)/C=C(\C#N)/c3c(c(n(n3)CCO)N)C#N)Cl C05028290
c1cc(c2c(c1NCCC#N)C(=O)c3c(ccc(c3C2=O)O)O)NCCC#N C04880330
c1cc(ccc1CCNC(=O)c2cc3c([nH]c2=O)CCCC3)S(=O)(=O)N C04625959
c1cc(ccc1NS(=O)(=O)c2ccc3c(c2)CCC(=O)N3)S(=O)(=O)N C05252506
COC(=O)C1=CC(=O)N2C(=C([C@@H](C(=C2S1)C(=O)N)c3ccccc3)C#N)N C03771935
CC(C)[C@H](C(=O)Nc1c(c2c(s1)CCC2)C(=O)N)NC(=O)c3ccco3 C06880166
COc1ccc(cc1)N2[C@@H]3[C@@H](C[C@H]([C@@H]([C@@H]3NC2=S)O)O)C(=O)NC4CC4 C08254772
C[C@H]1CCc2c(sc(c2C(=O)N)NC(=O)CCNC(=O)c3ccco3)C1 C08733840
c1cc(ccc1NC(=O)Nc2nc(cs2)C(=O)N3CCC(CC3)C(=O)N)F C09320265
c1ccc(cc1)NC(=O)[C@@H]2/C(=N/NC(=S)N)/C(=O)N(C2=O)c3ccccc3 C17176576
c1ccc(cc1)Sc2cc(cc(c2)[N+](=O)[O-])N[C@@H]3[C@@H]([C@@H]([C@@H](CO3)O)O)O C04185217
CC(C)NC(=S)NN[C@H]1Nc2c(c3c(s2)COC(C3)(C)C)C(=O)N1C C22063973
C[C@H](C(=O)NC(=O)NCCc1cccs1)Sc2ncc(c(n2)N)C#N C26491649
CC1=CC(=N[C@@H]2N1N/C(=C/C(=O)NCCc3c[nH]c4c3cc(cc4)OC)/N2)C C38776311
CC1=CC(=N[C@H]2N1N/C(=C/C(=O)NCCc3c[nH]c4c3cc(cc4)OC)/N2)C C38776314
c1cc(ccc1NC(=O)CSC2=NN[C@@H](N2N)[C@@H]3C4=C(CCC4)N=N3)F C39000798
C[C@]12C[C@H](CC(C1)(C)C)N(C2)c3c(c(ncn3)NNC(=O)c4cccnc4)N C40735157
c1ccc(cc1)c2cc([nH]n2)C(=O)NNC(=O)N[C@@H]3CCOc4c3cccc4 C43165758
c1ccc(cc1)c2cc([nH]n2)C(=O)NNC(=O)N[C@H]3CCOc4c3cccc4 C43165759
Cc1ccccc1C(=O)NCC(=O)Nc2cccc(c2)[C@]3(C(=O)NC(=O)N3)C C47168697
c1cc2c(cc1CNC(=O)C(=O)Nc3ccc(c(c3)Cl)C(=O)N)OCO2 C48570518
c1ccc(c(c1)C(=O)Nc2c(nc([nH]c2=O)SCC(=O)N3CCCC3)N)F C05081346
Cc1ccc(c(c1)NC(=O)C(=O)N[C@@H](C)c2cccc(c2)S(=O)(=O)N)C C49302589
Cc1cccc(c1C)NC(=O)C(=O)N[C@H](C)c2cccc(c2)S(=O)(=O)N C49302690
Cc1ccc(c(c1)NC(=O)C(=O)N[C@@H](C)c2cccc(c2)S(=O)(=O)N)F C49303404
CC(C)(C)N1C(=O)[C@@H]2[C@H](N[C@]3([C@@H]2C1=O)c4ccccc4NC3=O)CCC(=O)N C16034087
c1ccc(cc1)[C@@H](C(=O)N)N2CCN(CC2)Cc3nc4ccccc4c(n3)N C22821619
C[C@H]1CCc2c(cc(s2)C(=O)NNC(=O)c3ccc(o3)S(=O)(=O)N)C1 C56126276
C[C@@H](c1cccc(c1)S(=O)(=O)N)NC(=O)Nc2cccc3c2OCCO3 C56720923
c1cc(ccc1c2cnn3c2NC(=O)C[C@H]3C(=O)Nc4ccc(cc4)C(=O)N)F C35685076
CC(=O)[C@@H]1[C@H](NC(=O)N[C@@]1(C(F)(F)F)O)c2cc(c(c(c2)OC)O)OC C04278910
CC(=O)N[C@@H](CC(=O)NNC(=O)c1ccccc1O)c2ccc(cc2)Cl C10125711
Cc1cc(ccc1NC(=O)c2cc(sc2)S(=O)(=O)N)C(=O)NC(C)C C60417408
CC(C)(C)NS(=O)(=O)c1cccc(c1)NC=C2C(=O)NC(=S)NC2=O C60865539
C[C@@H]1C[C@@]2(CC(C1)(C)C)C(=O)N(C(=O)N2)CC(=O)Nc3ccccc3C(=O)N C61112888
Cc1c(sc2c1c(=O)n(c(n2)SCc3nc(nc(n3)N)N)CC=C)C C07084740
Cn1c(c(c(=O)[nH]c1=O)C(=O)CSc2[nH]c(cn2)c3ccc(cc3)F)N C17750391
Cc1ccc(cc1)SCC(=O)NNC(=O)NC2CCC(CC2)C(=O)NC C63406736
CNC(=O)NC(=O)CCSCc1csc(n1)c2ccc(cc2)C(=O)N C63649270
CC(=O)NC12C[C@@H]3C[C@H](C1)CC(C3)(C2)C(=O)NNC(=O)NC[C@@H]4CCCO4 C65146553
CCCNC(=O)c1ccc(cc1Cl)NC(=O)C(=O)N2CC[C@H](C2)C(=O)N C54877773
C[C@]1(C(=O)N(C(=O)N1)Cc2ccc(cc2)C(=O)NC)c3cccc(c3)C(=O)N C66748542
c1cnn(c1)c2ccc(cc2)C(=O)Nc3nc(cs3)c4cc([nH]c4)C(=O)N C66961325
CC(=O)Nc1cc(c(cc1F)F)NC(=O)NCC[C@@H]2c3ccccc3NC2=O C66980725
Cc1c(c(n2c(n1)cc(=O)[nH]2)C)CC(=O)Nc3cc(c(cc3F)F)C(=O)N C67019479
C[C@H](c1cccc(c1)S(=O)(=O)NC)NC(=O)N[C@H]2c3ccccc3C[C@@H]2O C67469126
C[C@@H](c1cccc(c1)S(=O)(=O)NC)NC(=O)N[C@H]2c3ccccc3C[C@H]2O C67469389
Cc1c(c(n(n1)C)C)[C@H](C)NC(=O)NCCc2ccc(cc2)S(=O)(=O)N C67535935
COCCOC(=O)[C@@H]1[C@@H](c2c([nH]c(=S)[nH]c2=O)NC1=C)c3ccc(cc3)O C03201553
c1ccc(cc1)CSc2nc3c(=O)[nH]cnc3n2[C@@H]4[C@H]([C@H]([C@@H](O4)CO)O)O C02030982
c1ccc(cc1)C(=O)OC[C@@H]2[C@H]([C@@H]([C@H]([C@@H](O2)Oc3ccccc3CO)O)O)O C04098879
c1ccc2c(c1)c3c(c(=O)o2)[C@H](C(=C(O3)N)C(=O)N)c4ccc(cc4)OCC#N C05948900
C1CCc2c(c(c(s2)NC(=O)CN3C(=O)C4(CCCC4)NC3=O)C(=O)N)C1 C03299501
Cc1ccc(cc1S(=O)(=O)N)S(=O)(=O)c2cccc(c2)S(=O)(=O)N C02905655
c1cc(oc1C(=O)NCC(=O)NNC(=S)NC2CCCC2)Br C08416795
c1ccc2c(c1)c(n[nH]c2=O)C(=O)NNC(=O)c3ccc([nH]c3=O)C(F)(F)F C08704132
c1c(cc(c(c1Br)O)Br)/C=N/NC(=O)Cn2nc(nn2)N C02318931
c1ccc(cc1)C(=O)O[C@@H]2[C@H]([C@@H]([C@H](O[C@H]2Oc3ccccc3CO)CO)O)O C15657775
CCCCn1c(=O)c(c([nH]c1=S)O)C2=NN[C@H](C2)c3ccc(c(c3)O)OC C15834789
c1cc2c(cc1CSc3nc4c(ncnc4n3C[C@@H](CO)O)N)nsn2 C03021160
c1ccc(cc1)N/N=C\2/C(=NN(C2=O)c3ccc(cc3)Cl)[C@@H]([C@H](CO)O)O C17130382
C[C@@H](c1ccc(cc1)S(=O)(=O)N)NC(=O)c2ccc3c(c2)NC(=O)CS3 C17851117
CC(C)NC(=O)Nc1ccc(cc1)NS(=O)(=O)c2ccc3c(c2)NC(=O)CO3 C24428008
c1ccc2c(c1)c(n[nH]c2=O)C(=O)NNC(=O)CC34C[C@H]5C[C@@H](C3)CC(C5)(C4)O C17196092
Cc1cccc(c1C)O[C@H](C)C(=O)NNC(=O)c2ccc(cc2)S(=O)(=O)N C26531195
Cc1cccc(c1C)O[C@@H](C)C(=O)NNC(=O)c2ccc(cc2)S(=O)(=O)N C26531200
c1ccc(c(c1)c2cc(c(c(n2)N)C#N)c3cccc(c3)NC(=O)[C@H]4CCC(=O)O4)O C13488157
CC(=O)N/C(=C/c1ccccc1)/C(=O)NNC(=O)c2cc(c[nH]2)Br C28717895
CC(=O)Nc1ccc(c(c1)NCC(=O)NN2C(=O)C3(CCCCC3)NC2=O)F C29979182
C[C@@H]1CC[C@@]23[C@@]1([C@@H](CC2)O[C@H]4[C@@H]([C@H]([C@@H]([C@H](O4)CO)O)O)O)C(=CC3(C)C)C=O C35455677
c1ccc(cc1)CSc2nc3c(=O)[nH]cnc3n2[C@@H]4[C@@H]([C@@H]([C@@H](O4)CO)O)O C08586217
Cc1c(cc2ccc(cc2n1)F)C(=O)NCC(=O)Nc3ccc4c(c3)[nH]c(=O)[nH]4 C39558984
C[C@@]1(C(=O)NC(=O)N1)c2cccc(c2)NC(=O)c3cccc(c3)NC(=O)[C@H]4CCCO4 C40111011
c1ccc(c(c1)C(=O)NNc2c(c(ncn2)N3CCOCC3)N)Br C40725205
Cc1ccc2c(c1)NC(=O)[C@](O2)(C)C(=O)Nc3cccc(c3)CS(=O)(=O)N C41548004
C[C@]1(C(=O)Nc2ccccc2S1)C(=O)Nc3cccc(c3)CS(=O)(=O)N C41645183
C[C@H](c1cccc(c1)OC(F)F)NC(=O)C(=O)Nc2ccccc2CC(=O)N C41763785
CCC1(C(=O)N(C(=O)N1)CC(=O)NNC(=S)Nc2cc(ccc2C)C)CC C41782279
Cc1c(sc(n1)NC(=O)/C=C/c2ccc(cc2)C(=O)NC)SCC(=O)N C41813548
c1ccc(cc1)C(=O)O[C@@H]2[C@@H]([C@@H]([C@@H](O[C@@H]2Oc3ccccc3CO)CO)O)O C43199457
c1ccc(cc1)C(=O)O[C@H]2[C@@H]([C@@H]([C@@H](O[C@@H]2Oc3ccccc3CO)CO)O)O C43199458
c1ccc(cc1)C(=O)O[C@@H]2[C@H]([C@@H]([C@@H](O[C@@H]2Oc3ccccc3CO)CO)O)O C43199459
CNC(=O)c1ccc(cc1)/C=C/C(=O)NNC(=O)c2cc(c[nH]2)Br C44303729
COC(=O)C[C@H](c1ccccc1Cl)NC(=O)Nc2ccccc2CC(=O)N C45723448
c1ccc2c(c1)CC[C@]23C(=O)N(C(=O)N3)CC(=O)Nc4ccc(c(c4)C(=O)N)Cl C46577044
c1ccc2c(c1)C(=NS2(=O)=O)NCC(=O)Nc3cc(c(c(c3)Cl)N)Cl C47221143
c1cc(sc1)[C@@H](CC(=O)NCCc2cc(cc3c2OCOC3)F)NC(=O)N C52901060
CC(=O)c1ccc(cc1)NC(=O)[C@@H]2CC(=O)Nc3c2c(nc(n3)N4CCCCC4)N C20673997
c1ccc2c(c1)[C@@]3([C@H]4[C@@H]([C@@H](N3)CCC(=O)N)C(=O)N(C4=O)c5ccc(c(c5)Cl)F)C(=O)N2 C16010133
c1cc(c(c(c1)Cl)Cl)/C=N/Nc2[nH]nc(n2)SCC(=O)NCCO C59814818
c1ccc2c(c1)[C@]3([C@H]4[C@@H]([C@@H](N3)CCC(=O)N)C(=O)N(C4=O)c5ccc(c(c5)Cl)F)C(=O)N2 C16010131
c1cc(ccc1OC[C@@H](CNC(=O)Nc2cc(c[nH]c2=O)C(F)(F)F)O)F C63160959
COc1ccccc1c2cnn3c2N=C(C[C@H]3C(=O)Nc4ccc(cc4)C(=O)N)O C35684810
Cc1ccc(cc1C(=O)N)NC(=O)CN2C(=O)[C@@]3(CCc4c3cccc4)NC2=O C66441815
Cc1ccc(nc1)NC(=O)CCNC(=O)Nc2cccc(c2)c3ccc(=O)[nH]n3 C66679805
c1ccc2c(c1)CCC[C@@]2(CNC(=O)C(=O)Nc3ccc4c(c3)NC(=O)CO4)O C67000476
CCNC(=O)c1ccccc1NC(=O)CCCC[C@@H]2[C@@H]3[C@@H](CS2)NC(=O)N3 C67163299
Cc1ccc(cc1NC(=O)C)NC(=O)CCCC[C@@H]2[C@@H]3[C@@H](CS2)NC(=O)N3 C67200628
Cc1c(ccc2c1oc(=O)cc2c3ccccc3)O[C@H]4[C@@H]([C@H]([C@H]([C@H](O4)CO)O)O)O C04073598
Cc1ccc(cc1)c2cc(c(c(=O)n2[C@@H]3[C@H]([C@@H]([C@@H]([C@@H](O3)CO)O)O)O)C#N)c4ccco4 C05808719
Cc1ccc(cc1)c2cc(c(c(=O)n2[C@H]3[C@H]([C@@H]([C@@H]([C@@H](O3)CO)O)O)O)C#N)c4ccco4 C05808721
COc1cc(ccc1O)[C@@H]2[C@@H](Oc3ccc(cc3O2)[C@@H]4CC(=O)c5c(cc(cc5O4)O)O)CO C03022618
c1cc(ccc1c2coc3cc(ccc3c2=O)O[C@H]4[C@H]([C@@H]([C@@H]([C@@H](O4)CO)O)O)O)F C08048277
c1ccc(c(c1)c2coc3cc(ccc3c2=O)O[C@H]4[C@@H]([C@@H]([C@@H]([C@@H](O4)CO)O)O)O)F C08048279
c1cc(ccc1NC2=N[C@H]3[C@H]([C@@H](C[C@@H]([C@H]3S2)C(=O)Nc4nccs4)O)O)Cl C08300853
c1cnn(c1)c2ccc(cc2)N3[C@@H]4[C@@H](C[C@H]([C@@H]([C@@H]4NC3=S)O)O)C(=O)Nc5nccs5 C08636425
c1ccc(c(c1)c2coc3cc(ccc3c2=O)O[C@H]4[C@H]([C@H]([C@@H]([C@H](O4)CO)O)O)O)F C11666986
c1ccc(cc1)c2c(cc(=O)[nH]n2)NN3C4=C([C@H](C(=C3N)C#N)c5cccnc5)C(=O)CCC4 C12376889
CC(=O)N[C@@H]1[C@H]([C@@H]([C@H](O[C@H]1Oc2ccc3c(c2)CC[C@@H]4[C@H]3CC[C@]5([C@H]4CCC5=O)C)CO)O)O C12881082
COc1cc(ccc1O)[C@H]2[C@H](Oc3ccc(cc3O2)[C@H]4CC(=O)c5c(cc(cc5O4)O)O)CO C13475805
CN(C)c1ccc(cc1)N2[C@@H]3[C@@H](C[C@H]([C@@H]([C@@H]3NC2=S)O)O)C(=O)NC4CCCC4 C08636368
C[C@H]1CSc2ccc(cc2NC1=O)S(=O)(=O)Nc3ccc(cc3)S(=O)(=O)N C15731095
c1ccc2c(c1)ccc(n2)c3coc4cc(ccc4c3=O)O[C@@H]5[C@H]([C@H]([C@@H]([C@H](O5)CO)O)O)O C16040850
Cc1ccc(cc1)/N=N/c2c(c(c(=S)n(c2C)[C@@H]3[C@H]([C@@H]([C@@H]([C@@H](O3)CO)O)O)O)C#N)C C17252502
c1cc(ccc1c2coc3cc(ccc3c2=O)O[C@@H]4[C@@H]([C@@H]([C@@H]([C@@H](O4)CO)O)O)O)F C08048274
c1ccc(c(c1)C(=O)NN/C=C\2/C(=O)NC(=S)N(C2=O)c3cccc(c3)Cl)O C02308499
Cn1c(c(c(=O)n(c1=O)C)C(=O)CSc2nc(c3c4c(sc3n2)CCCC4)N)N C03551628
c1ccc2c(c1)ccc(n2)c3coc4cc(ccc4c3=O)O[C@@H]5[C@@H]([C@@H]([C@@H]([C@@H](O5)CO)O)O)O C36537226
c1ccc2c(c1)ccc(n2)c3coc4cc(ccc4c3=O)O[C@H]5[C@H]([C@@H]([C@@H]([C@@H](O5)CO)O)O)O C36537233
C[C@H]1CCc2c(sc3c2c(nc(n3)SCC(=O)c4c(n(c(=O)n(c4=O)C)C)N)N)C1 C36818933
CC(=O)N[C@@H]1[C@H]([C@@H]([C@H](O[C@H]1Oc2ccc3c(c2)CC[C@H]4[C@H]3CC[C@]5([C@@H]4CCC5=O)C)CO)O)O C08789974
CC(=O)N[C@@H]1[C@H]([C@@H]([C@H](O[C@H]1Oc2ccc3c(c2)CC[C@@H]4[C@H]3CC[C@]5([C@@H]4CCC5=O)C)CO)O)O C08789973
CC(=O)N[C@@H]1[C@H]([C@@H]([C@H](O[C@H]1Oc2ccc3c(c2)CC[C@H]4[C@@H]3CC[C@]5([C@@H]4CCC5=O)C)CO)O)O C08789972
COc1ccc(cc1)CN2[C@H](N=C([C@H](C2=O)[C@@H]3c4c(c5cc(ccc5[nH]4)Cl)CCN3)O)O C39272851
Cc1cc(c2=[NH+]C(=O)[C@@H](C=c2c1)[C@H]([C@@H]3NN=NN3C(C)(C)C)[NH+]4CCC(CC4)O)C C39699305
c1ccc2c(c1)/C(=C\3/C(=O)N(C(=S)S3)NC(=O)c4ccccc4O)/C(=O)N2CC(=O)N C40004257
c1ccc(c(c1)C(=O)NNc2c(c(ncn2)n3c4ccccc4nn3)N)Br C40785061
c1cc(ccc1N2C(=O)[C@H]3[C@@H](N(O[C@@H]3C2=O)CC(=O)N)c4ccc(c(c4)O)O)Br C33893502
CC(=O)N[C@@H]1[C@H]([C@@H]([C@H](O[C@H]1Oc2ccc3c(c2)CC[C@H]4[C@@H]3CC[C@@]5([C@@H]4CCC5=O)C)CO)O)O C43743789
CC(=O)N[C@@H]1[C@H]([C@@H]([C@H](O[C@H]1Oc2ccc3c(c2)CC[C@H]4[C@H]3CC[C@@]5([C@@H]4CCC5=O)C)CO)O)O C43743791
COc1ccc(cc1)n2c(=O)c(c([nH]c2=O)[O-])[C@H]3c4c(c5cc(ccc5[nH]4)OC)CC[NH2+]3 C20610562
c1ccc2c(c1)[C@]3([C@H]4[C@@H]([C@@H](N3)CCC(=O)N)C(=O)N(C4=O)C5CCCCCC5)C(=O)N2 C20610935
c1ccc2c(c1)[C@@]3([C@@H]4[C@H]([C@@H](N3)Cc5ccc(c(c5)O)O)C(=O)N(C4=O)C[C@H]6CCCO6)C(=O)N2 C20758800
CC(C)(C)N1C(=O)[C@@H]2[C@H](N[C@@]3([C@@H]2C1=O)c4cccc(c4NC3=O)Cl)CCC(=O)N C20549011
CC(C)(C)N1C(=O)[C@@H]2[C@@H](N[C@@]3([C@@H]2C1=O)c4cccc(c4NC3=O)Cl)CCC(=O)N C20549014
CC(C)(C)N1C(=O)[C@@H]2[C@H](N[C@@]3([C@@H]2C1=O)c4cc(ccc4NC3=O)Br)CCC(=O)N C13573326
CC(C)(C)N1C(=O)[C@@H]2[C@@H](N[C@@]3([C@@H]2C1=O)c4cc(ccc4NC3=O)Cl)CCC(=O)N C20567019
CC(C)(C)N1C(=O)[C@@H]2[C@@H](N[C@]3([C@@H]2C1=O)c4cc(ccc4NC3=O)Cl)CCC(=O)N C16025077
c1cc2c(cc1Br)[C@@]3([C@@H]4[C@H]([C@@H](N3)CC(=O)N)C(=O)N(C4=O)C[C@@H]5CCCO5)C(=O)N2 C15971878
c1cc2c(cc1Br)[C@@]3([C@@H]4[C@H]([C@@H](N3)CC(=O)N)C(=O)N(C4=O)C[C@H]5CCCO5)C(=O)N2 C13591777
C[C@@H]1CN(C[C@@H](O1)C)c2c(c3c4c(nc(c3c(n2)N)N)N(C(=O)C4)CCC(C)C)C#N C12531213
c1ccc(c(c1)NC(=O)[C@H]2CC(=O)Nc3c2c(=O)[nH]c(n3)Nc4ccc(cc4)F)F C54202235
c1ccc2c(c1)[C@]3([C@H]4[C@@H]([C@@H](N3)CCC(=O)N)C(=O)N(C4=O)c5ccccc5F)C(=O)N2 C16012441
C[C@@H]1C2=C([C@@H](O[C@@H]2C)NC(=O)CS[C@@H]3NN=C4N3C=C(C=C4Cl)Cl)C(=O)NN1 C38639830
C[C@H]1C2=C([C@H](O[C@@H]2C)NC(=O)CS[C@@H]3NN=C4N3C=C(C=C4Cl)Cl)C(=O)NN1 C38639836
c1cc(oc1)C(=O)Nc2ccc(cc2)NC(=O)[C@H]3Nc4cc(ccc4S(=O)(=O)N3)F C64960047
c1ccc2c(c1)[C@@]3([C@@H]4[C@@H]([C@@H](N3)CCC(=O)N)C(=O)N(C4=O)c5ccc(cc5)F)C(=O)N2 C16012587
c1ccc2c(c1)[C@@]3([C@@H]4[C@@H]([C@@H](N3)CCC(=O)N)C(=O)N(C4=O)c5ccccc5F)C(=O)N2 C16012444
CC(C)(C)NC(=O)[C@@H](c1ccco1)N(c2ccc(cc2)OC)C(=O)c3c(c(ns3)C(=O)N)N C06074663
CCC(C)(C)NC(=O)[C@H](c1ccc(cc1)OC)N(Cc2ccco2)C(=O)c3c(c(ns3)C(=O)N)N C06462221
Cc1ccc(o1)[C@H](C(=O)NC2CCCC2)N(c3cc(cc(c3)C)C)C(=O)c4c(c(ns4)C(=O)N)N C12714613
c1cc(oc1)C(=O)N[C@@H](C(Cl)(Cl)Cl)NC(=S)Nc2c(c3c(s2)CCCC3)C(=O)N C04177674
COc1cccc(c1O)/C=N/Nc2nnc(n2N)SCC(=O)Nc3cccc(c3)Br C21318786
CCOc1cc(ccc1O)/C=N/Nc2nnc(n2N)SCC(=O)Nc3ccc(cc3F)F C21326409
CCOc1cc(ccc1O)/C=N/Nc2nnc(n2N)SCC(=O)Nc3ccc(cc3Cl)Cl C21326685
C[C@H](C(=O)Nc1c(ccs1)C(=O)N)OC(=O)c2ccc3c(c2N)C(=O)c4ccccc4C3=O C29994373
c1ccc(cc1)C(=O)N[C@H](c2c3ccccc3c(=O)[nH]n2)C(=O)N/N=C\c4ccc(c(c4)O)O C36024689
c1ccc(c(c1)C(=O)N/C(=C\c2ccc(cc2)Br)/C(=O)NNC(=S)N)Cl C13632999
CC(C)(C)N([C@H](c1c(cc(cc1O)O)O)C(=O)NC2CCCCC2)C(=O)c3c(cccc3O)O C36586646
Cc1ccc(o1)CN([C@@H](c2c(cc(cc2O)O)O)C(=O)NC(C)(C)C)C(=O)CNC(=O)c3ccccc3 C36600896
C[C@]12CC[C@@H]([C@@]1([C@H](CC3=C2CC[C@H]4[C@]3(C[C@@H]([C@@H](C4(C)C)O)O)C)O)C)[C@@H](CC[C@@H](C(C)(C)O)O)CO C35271618
c1ccc(cc1)C2=C[C@H](N=N2)[C@@H]3NN[C@@H](N3N)SCC(=O)Nc4ccc(cc4)Br C38990057
c1ccc2c(c1)cccc2NC(=O)CS[C@@H]3NN[C@H](N3N)[C@@H]4C=C(N=N4)c5ccc(cc5)F C38990119
Cc1ccc(c(c1)NC(=O)CS[C@@H]2NN[C@@H](N2N)[C@@H]3C=C(N=N3)c4ccc(cc4)Cl)C C38994283
Cc1ccc(c(c1)C)NC(=O)CS[C@H]2NN[C@@H](N2N)[C@@H]3C=C(N=N3)c4ccc(cc4)Cl C38995058
CCc1cccc(c1NC(=O)CS[C@@H]2NN[C@@H](N2N)[C@@H]3C=C(N=N3)c4ccc(cc4)F)C C38999114
c1cc(ccc1C2=C[C@@H](N=N2)[C@H]3NN[C@@H](N3N)SCC(=O)Nc4ccc(cc4)Br)F C39000249
Cc1ccc(cc1NC(=O)CS[C@@H]2NN[C@H](N2N)[C@@H]3C=C(N=N3)c4ccc(cc4)Cl)Cl C39000480
Cc1ccc(cc1)C2=C[C@@H](N=N2)[C@@H]3NN[C@@H](N3N)SCC(=O)Nc4cc(ccc4C)Cl C39006588
Cc1cc(c(c(c1)C)NC(=O)CS[C@H]2NN[C@@H](N2N)[C@@H]3C=C(N=N3)c4ccc(cc4)F)C C39007664
Cc1cc(c(c(c1)C)NC(=O)CS[C@H]2NN[C@H](N2N)[C@@H]3C=C(N=N3)c4ccc(cc4)F)C C39007666
Cc1ccc(cc1)C2=C[C@@H](N=N2)[C@@H]3NN[C@@H](N3N)SCC(=O)Nc4ccc(cc4Cl)Cl C39592244
Cc1ccc(cc1)C2=C[C@@H](N=N2)[C@H]3NN[C@@H](N3N)SCC(=O)Nc4ccc(cc4Cl)Cl C39592252
Cc1ccc(cc1Cl)NC(=O)CS[C@H]2NN[C@H](N2N)[C@@H]3C=C(N=N3)c4ccc(cc4)F C39592708
CC(C)NC(=O)C[C@@H]1c2c(sc(n2)Nc3cccc(c3)O)C[C@H]4[C@@]1(CC[C@H]([C@@]4(C)CO)O)C C43553717
CC(C)(C)NC(=O)[C@H](c1c(cc(cc1O)O)O)N(c2ccccc2)C(=O)c3c(cccc3O)O C36610055
c1ccc(c(c1)c2nnc(n2N)SCC(=O)N/N=C/c3cc(ccc3O)Br)O C58990170
CC(C)(C)NC(=O)[C@H](c1ccc(cc1)F)N(Cc2ccc(cc2)OC)C(=O)c3c(c(ns3)C(=O)N)N C06074907
CCC[C@H](C(=O)NC(C)(C)C)N(c1ccc(cc1)OCC)C(=O)c2c(c(ns2)C(=O)N)N C06501314
CCOc1ccccc1N([C@@H](c2ccc(o2)C)C(=O)NC(C)(C)C)C(=O)c3c(c(ns3)C(=O)N)N C06631422
CCOc1ccccc1N([C@@H](c2ccc(o2)C)C(=O)NC[C@@H]3CCCO3)C(=O)c4c(c(ns4)C(=O)N)N C06631426
CCOc1ccccc1N([C@H](c2ccc(o2)C)C(=O)NC[C@@H]3CCCO3)C(=O)c4c(c(ns4)C(=O)N)N C06631485
COCCNC(=O)[C@H](c1ccc(cc1)O)N(c2cccc(c2)F)C(=O)c3c(c(ns3)C(=O)N)N C06905098
c1cc(ccc1[C@@H](C(=O)NC2CCCC2)N(c3ccc4c(c3)OCO4)C(=O)c5c(c(ns5)C(=O)N)N)O C12474245
CC(C)(C)NC(=O)[C@H](c1cccs1)N(c2ccc3c(c2)OCO3)C(=O)c4c(c(ns4)C(=O)N)N C13023393
c1cc(ccc1N/N=C(\c2c(=O)[nH]c3ccc(cc3n2)Cl)/[C@@H]([C@H](CO)O)O)S(=O)(=O)N C15774873
c1cc(ccc1N/N=C(\c2c(=O)[nH]c3ccc(cc3n2)Cl)/[C@@H]([C@@H](CO)O)O)S(=O)(=O)N C15774877
c1ccc(c(c1)/C=N/Nc2nnc(n2N)SCC(=O)Nc3nc4ccccc4s3)O C20527338
C[NH+](C)C[C@H](c1ccc(cc1)O[C@H]2[C@H]([C@@H]([C@@H]([C@@H](O2)C(=O)[O-])O)O)O)C3(CCCCC3)O C22056434
Cc1cc(nc(n1)N)N(C)NC(=S)SCC(=O)N[C@@H](C(Cl)(Cl)Cl)O C26947892
C[C@H]([C@@H]([C@@H]([C@@H](OCCO)Oc1ccc(cc1)c2coc3cc(cc(c3c2=O)O)OC)O)O)O C28115129
Cc1ccc(o1)CN([C@@H](c2c(cc(cc2O)O)O)C(=O)NC(C)(C)CC(C)(C)C)C(=O)CO C36600364
Cc1ccc(c(c1)C)N([C@@H](c2ccc(o2)C)C(=O)NC[C@@H]3CCCO3)C(=O)c4c(c(ns4)C(=O)N)N C12714879
Cc1ccc(c(c1)C)N([C@H](c2ccc(o2)C)C(=O)NC[C@H]3CCCO3)C(=O)c4c(c(ns4)C(=O)N)N C12714887
c1cc(ccc1CCC(=O)c2c(cc(cc2O)O[C@H]3[C@@H]([C@H]([C@@H]([C@H](O3)CO)O)O)O)O)O C31166407
COc1ccc(cc1)C2=C[C@H](N=N2)[C@H]3NN[C@@H](N3N)SCC(=O)Nc4ccc(c(c4)F)F C39000762
CC1=C[C@H](N=N1)[C@H]2NN[C@@H](N2N)SCC(=O)Nc3cc(cc(c3)C(F)(F)F)C(F)(F)F C39591902
CN1[C@H](NN[C@@H]1SCc2[nH]c(=O)c3ccccc3n2)[C@@H](CO)NC(=O)c4ccccc4OC C39760165
Cc1ccccc1[C@@H]2[C@H]3[C@@H](C(=O)N(C3=O)c4ccc(c(c4)Cl)C)[C@@]([NH2+]2)(CCCNC(=O)N)C(=O)[O-] C43221548
CC(C)(C)N1C(=O)[C@H]2[C@H]([NH2+][C@@]([C@@H]2C1=O)(CCCNC(=O)N)C(=O)[O-])c3ccc(cc3)/C=C/c4ccccc4 C44174492
C[NH+](C)C[C@@H](c1ccc(cc1)O[C@H]2[C@@H]([C@H]([C@H]([C@@H](O2)C(=O)[O-])O)O)O)C3(CCCCC3)O C44608342
c1cc(sc1)C[C@@H](C(=O)N)NC(=O)C2=C[C@H]([C@@H]([C@@H](C2)O)O)Oc3ccc4c(c3)CCC4 C03840224
COc1ccc(cc1NC(=O)CSc2nnc(n2N)N/N=C/c3ccc(cc3O)O)Cl C20292354
Cc1ccc(cc1)CN2[C@H]3C(=C(N2)C)C=C(S3)C(=O)NCCCc4c(c(n[nH]4)N)C#N C39937701
Cc1cccc(c1N[C@@H]2NN[C@@H](S2)SCC(=O)N[C@@H](CC3=c4ccccc4=[NH+]C3)C(=O)[O-])C C64684192
Cc1cccc(c1N[C@@H]2NN[C@H](S2)SCC(=O)N[C@@H](CC3=c4ccccc4=[NH+]C3)C(=O)[O-])C C64684201
Cc1c(c([nH]n1)SCC(=O)Nc2c(c3c(s2)CCCC3)C(=O)N)[N+](=O)[O-] C04019800
c1ccc(cc1)NC(=O)Nc2nnc(s2)CC(=O)N/N=C/c3cccc(c3)O C01885954
c1ccc(cc1)NC(=O)Nc2nnc(s2)CC(=O)N/N=C/c3ccc(cc3)O C01885958
c1cc(ccc1C(=O)NNC(=O)CSc2nnc(n2N)C(F)(F)F)Cl C05993375
CCn1c(nnc1SCC(=O)Nc2ccc3c(c2)[nH]c(=O)[nH]3)c4ccccc4O C04384530
CN(C)S(=O)(=O)c1cccc(c1)NC(=S)NNC(=O)c2ccccc2O C05659516
Cc1ccccc1Nc2nc(nc(n2)N)COC(=O)c3c(c(c([nH]3)C)C(=O)C)C C03368736
Cc1c2ccc(c(c2oc(=O)c1CC(=O)NCCc3c[nH]c4c3cc(cc4)OC)O)O C08878692
Cc1ccc(cc1S(=O)(=O)N)C(=O)OCC(=O)NC(=O)NC23CC4CC(C2)CC(C4)C3 C12677658
COc1cc(c(cc1OC)NC(=O)/C=C/c2[nH]c3cc(c(cc3n2)OC)OC)N C13216063
Cc1cccc(c1)n2c3c(c(n2)C)[C@@H](C(=C(O3)N)C#N)c4ccc(c(c4)OC)OCC(=O)N C16349908
c1cc(c(c(c1)F)NC(=O)CSc2nnc(n2N)N/N=C/c3ccco3)F C20527788
Cc1c(n(c(c1C#N)NC(=O)CSc2nc([nH]n2)N)c3ccc(cc3)OC)C C24982418
C[C@H](C(=O)NC(=O)NCC=C)Sc1nnc(n1N)SCc2ccccc2 C26317049
Cc1cc(c(n1c2ccc(cc2)OC)C)/C=C(\C#N)/C(=O)Nc3ccc(cc3)NC(=O)N C26827654
CN(C)S(=O)(=O)c1ccc(c(c1)NC(=O)CSc2[nH]c(=O)cc(n2)N)Cl C15587196
COc1ccc(cc1)C(=O)[C@H]2[C@@H](NC(=O)N[C@@]2(C(F)(F)F)O)c3ccc(c(c3)OC)O C35092929
COc1ccc(cc1)C(=O)[C@H]2[C@H](NC(=O)N[C@@]2(C(F)(F)F)O)c3ccc(c(c3)OC)O C35092933
CCOc1cc(ccc1O)[C@@H]2[C@@H]([C@@](NC(=O)N2)(C(F)(F)F)O)C(=O)c3ccc(cc3)OC C04388724
C[C@@H](C(=O)Nc1cccc(c1)S(=O)(=O)N)Sc2[nH]nc(n2)c3ccccc3 C07633440
Cc1ccc(cc1)NC2=NC(=N[C@H](N2)N)CSc3nnc(o3)c4ccncc4 C38975052
c1ccc(cc1)C2=C[C@@H](N=N2)[C@H]3NN[C@@H](N3N)SCc4ccc(cc4)[N+](=O)[O-] C39007336
c1ccc(cc1)n2cc(cn2)CCC(=O)NCC(=O)Nc3ccc4c(c3)[nH]c(=O)[nH]4 C39558951
CCCCN1[C@H]([C@@H](C(=NC1=O)[O-])N(C)C(=O)CCCc2c[nH]c3c2cccc3)[NH3+] C39727264
CCCCN1[C@H]([C@H](C(=NC1=O)[O-])N(C)C(=O)CCCc2c[nH]c3c2cccc3)[NH3+] C39727268
COC(=O)c1ccc(cc1)Oc2c(c(ncn2)NNC(=O)c3ccc(cc3)F)N C40700737
CC(C)[C@H](C(=O)NNC(=O)c1cc(n[nH]1)c2ccccc2)NC(=O)c3ccco3 C41782262
C[C@@H](c1ccc(cc1F)F)NC(=O)N[C@H](CO)[C@@H](c2ccc(cc2)[N+](=O)[O-])O C42806668
C[C@H](c1ccccc1Cl)NC(=O)N[C@H](CO)[C@@H](c2ccc(cc2)[N+](=O)[O-])O C42896129
c1ccc2c(c1)nc(o2)SCC(=O)NCC(=O)Nc3ccc4c(c3)[nH]c(=O)[nH]4 C44250966
c1ccc(c(c1)C(=O)NCc2ccco2)NC(=O)c3cccc(c3)OCC(=O)N C44696308
CC1=C([C@@H](n2c(c(cn2)C(=O)N)N1)c3cccc(c3OC)OC)C(=O)Nc4ccccc4 C44891943
Cc1ccc(cc1F)C(=O)NCCNC(=O)Nc2cccc(c2)N3CCNC3=O C47894392
c1ccc(cc1)Nc2nc(nc(n2)N)[C@@H](C#N)C(=O)CCc3c[nH]c4c3cccc4 C49392212
c1ccc2cc(c(cc2c1)C(=O)NNC(=O)CCNC(=O)/C=C/c3ccco3)O C50170643
CC[C@H](c1cccs1)NC(=O)NNc2ccc(cn2)S(=O)(=O)NC(C)C C57242989
C[C@H](COc1ccc(cc1)F)NC(=O)NNC(=O)c2c3ccccc3c(=O)[nH]n2 C57853410
C[C@H]1CCC[C@@H]([C@@H]1C)NC(=S)NNC(=O)CN2C(=O)C3(CCCC3)NC2=O C58071277
CCOc1ccc(cc1)C(=O)NCC(=O)Nc2cccc(c2)[C@@]3(C(=O)NC(=O)N3)C C47168703
Cc1ccc(c(c1)C)NC(=O)CSc2nnc(n2N)N/N=C/c3cccnc3 C20292580
CC(C)C/C(=N/Nc1nnc(n1N)SCC(=O)Nc2c(cccc2F)F)/C C59915912
C[C@@H]1CCc2c(cc(s2)C(=O)NNC(=O)NCCNC(=O)OC(C)(C)C)C1 C62650406
CC(C)(C)C1=NN=C2[C@@H]1[C@H](C(=C(O2)N)C#N)c3ccc(c(c3)OC)OCC(=O)N C06781478
Cc1cc(on1)CNC(=O)NCCCc2c(c(n(n2)c3ccc(cc3)F)N)C#N C64230192
c1cc(cc(c1)NC(=O)N)CNC(=O)c2csc(n2)c3ccc(cc3)[N+](=O)[O-] C50587432
c1ccc2c(c1)c(c[nH]2)C(=O)NCCC(=O)NCc3[nH]nc(n3)c4cccs4 C66427122
CC(C)Oc1cccc(c1)/C=C/C(=O)NCC(=O)Nc2ccc3c(c2)[nH]c(=O)[nH]3 C66608065
CCC(=O)N[C@H](c1ccccc1)C(=O)Nc2cccc(c2)[C@]3(C(=O)NC(=O)N3)C C66614852
Cc1ccc(c(c1)Cl)NC(=O)CCNC(=O)CNC(=O)NCc2ccco2 C66684390
CC(=O)Nc1cc(c(cc1F)F)NC(=O)NCCNc2ccc(cc2)[N+](=O)[O-] C66980446
CCOC(=O)C1=C(n2c(=O)/c(=C/c3ccccc3)/sc2=C([C@H]1c4ccccc4)C(=O)N)N C02216697
c1cc(ccc1NC(=O)CCC(=O)N/N=C/c2ccc(cc2O)O)Br C01959939
Cc1cccc(c1)NC(=O)c2c(c(c(s2)NC(=O)c3cccc(c3)N)C(=O)OC)C C01223019
CC[C@H](C(=O)Nc1nc(c(s1)C)c2ccccc2)Sc3[nH]c(=O)cc(n3)N C04911117
C[C@H]1CCc2c(sc(c2C(=O)N)NC(=O)COC(=O)c3cc4ccccc4[nH]3)C1 C05530524
Cc1c(c(sc1C(=O)N)NC(=O)Nc2ccc(cc2)Cl)C(=O)OC(C)C C06527004
c1ccc(c(c1)c2[nH]c(nn2)SCC(=O)Nc3c(c4c(s3)CCCC4)C(=O)N)F C09836986
Cc1ccc(cc1C)NC(=O)CCC(=O)NNC(=S)NC(=O)/C=C/c2ccccc2 C12500756
Cc1cccc(c1)C(=O)N[C@H](C(C)C)C(=O)NNC(=O)CNc2ccccc2 C12534797
Cc1ccc(cc1)NC(=O)CS[C@@H](C)C(=O)Nc2ccc3c(c2)[nH]c(=O)[nH]3 C15598435
C/C(=C\C(=O)NC1C2CC3CC(C2)CC1C3)/NNC(=O)C(=O)NC4CCCCC4 C20157716
Cc1cc(c(n1c2ccc(cc2)OC)C)C(=O)CSc3nc(cc(n3)N)N C07654908
CCOc1c(cc(cc1Cl)/C=C/C(=O)Nc2cccc(c2)NC(=O)N)OC C29616598
c1ccc(cc1)C(=O)NCCNC(=O)CCNC(=O)NC23CC4CC(C2)CC(C4)C3 C31029409
Cc1ccc(cc1)C(=O)c2c3c(sc2NC(=O)CSc4nc([nH]n4)N)CCCC3 C03331717
Cc1ccc2c(c1)c3c([nH]2)[C@H](CCC3)N[C@@H](CO)[C@@H](c4ccc(cc4)[N+](=O)[O-])O C34118257
C/C(=C\C(=O)NC1CCCCC1)/NNC(=O)C(=O)Nc2cccc3c2cccc3 C05287964
CCC(=O)N(C1CCCCC1)[C@H](c2c(cc(cc2O)O)O)C(=O)NC(C)(C)C C36493119
CCCCNC(=O)[C@@H](c1c(cc(cc1O)O)O)N(C)C(=O)C#Cc2ccccc2 C36530400
c1ccc(c(c1)C(=O)NNC(=O)CCNC(=O)c2ccc(cc2)Br)O C05172073
CC1=C[C@@H](N=N1)[C@H]2NN[C@@H](N2N)SCC(=O)c3ccc(cc3)c4ccccc4 C38556265
c1ccc(cc1)CS(=O)(=O)Nc2ccc(cc2N3CC[NH2+][C@H](C3)[O-])c4ccccc4O C39482382
Cc1ccc(cc1Cl)CCC(=O)NCC(=O)Nc2ccc3c(c2)[nH]c(=O)[nH]3 C39559003
CN(Cc1ccccc1)c2c(c(ncn2)NNC(=O)c3ccccc3Cl)N C40662492
c1cc(ccc1CNc2c(c(ncn2)NCc3ccc4c(c3)OCO4)N)Cl C40686185
CCC(=O)Nc1cccc(c1)NC(=O)C(=O)N[C@H](C)CCc2ccc(cc2)O C41222924
Cc1cc(ccc1NC(=O)C(=O)N[C@@H](C)c2ccc(cc2)NC(=O)NC3CC3)F C42073273
Cc1cccc(c1C)NC(=S)NNC(=O)c2cccc(c2)N3CCNC3=O C45081412
C[C@H](CCc1ccc(cc1)O)NC(=O)NNC(=O)[C@@H](C)Oc2ccc(cc2)F C45381932
Cc1cc(c2cc([nH]c2c1)C(=O)O[C@@H](C)C(=O)Nc3c(ccs3)C(=O)N)C C45616668
Cc1ccccc1NC(=O)NNC(=O)[C@@H](C(C)C)NC(=O)c2ccc(cc2)F C45884228
c1c(cc(c2c1COCO2)CCNC(=O)NNC(=S)NC3CCCC3)F C47070377
C[C@@H](c1cccc(c1)NC(=O)C)NC(=O)Nc2cccc(c2)C(=O)NC(C)(C)C C47587187
c1ccc(cc1)c2cc([nH]n2)C(=O)NNC(=O)NCC3(CCC3)c4ccccc4 C54516738
Cc1cccc(c1)OC[C@@H](C)NC(=O)NNC(=O)c2cc(c[nH]2)Br C54612445
CC[C@H](c1ccc(cc1)Cl)NC(=O)NNC(=O)c2cc(n[nH]2)c3ccccc3 C54925659
Cc1cc(ccc1NC(=O)N[C@@H](C)c2ccc(cc2)OC(C)C)OCC(=O)N C56709518
Cc1ccc(c(c1)O)C(=O)O[C@@H](C)C(=O)Nc2c(c3c(s2)CCC3)C(=O)N C22042924
Cc1ccccc1[C@H](CC(=O)Nc2ccc3c(c2)nc(o3)C(C)(C)C)NC(=O)N C33216289
c1ccc(c(c1)C(=O)NCCCNC(=O)Nc2ccc3c(c2)CCC(=O)N3)F C63267579
CC(C)c1ccc(cc1)C(=O)Nc2c(ccs2)C(=O)NNC(=O)NC3CC3 C64900351
CCCC(=O)Nc1c(cc(cc1Cl)Cl)C(=O)NNC(=O)NCC2CC2 C65191713
Cc1cc(ccc1NCC(=O)NC(=O)NC2CCCC2)C(=O)NC3CCCC3 C65277278
Cc1cccc(c1C)NC(=S)NNC(=O)c2ccc([nH]c2=O)c3ccco3 C66043655
c1ccc(cc1)OCCC(=O)NNC(=O)NC[C@]2(CCCc3c2cccc3)O C66925742
Cc1ccc(nc1)NC(=O)CCNC(=O)NC[C@]2(CCCc3c2cccc3)O C66978076
CCCNC(=O)C(=O)Nc1cccc(c1)NC(=O)Nc2cccc3c2CCCC3 C66981760
COC(=O)Nc1cc(ccc1F)NC(=O)NC[C@@H](c2ccc(cc2F)F)O C67324334
CC(C)C[C@@H](C(=O)Nc1ccc(cc1)n2c(ccn2)C(F)(F)F)NC(=O)N C67467374
Cc1c(cccc1Cl)NNC(=O)N[C@H](C)c2cccc(c2)S(=O)(=O)NC C67470370
COc1ccc(cc1OC)c2csc(n2)C3=C(N(CC3=O)NC(=O)c4c[nH]c5c4cccc5)N C02655611
COCc1c(n(nn1)c2c(non2)N)C(=O)NNC(=O)c3ccccc3Br C03666623
CC(=O)N/C(=C\c1ccccc1)/C(=O)OCC(=O)Nc2c(c3c(s2)CCC3)C(=O)N C08773961
c1cc2c(cc1C(=O)NNC(=O)CNC(=O)CNC(=O)c3ccc(cc3Cl)Cl)OCO2 C09441753
COc1ccc(cc1)N2C(=O)[C@@H]3[C@H]([NH2+][C@@]([C@@H]3C2=O)(Cc4c[nH]c5c4cccc5)C(=O)[O-])c6ccccc6O C09510757
CCCCn1c(c(c(=O)[nH]c1=O)N(C)C(=O)CN2C(=O)[C@@]3(CCOc4c3cccc4)NC2=O)N C09863729
c1ccc2c(c1)cc(c(=O)[nH]2)C(=O)NNC(=O)c3ccccc3NS(=O)(=O)c4cccs4 C10891972
COc1cccc(c1O)[C@@H]2[C@H]3[C@@H](C(=O)N(C3=O)c4ccc(cc4)Cl)[C@@]([NH2+]2)(Cc5c[nH]cn5)C(=O)[O-] C08846506
CCn1c2ccc(cc2nc1SCC(=O)c3c(n(c(=O)n(c3=O)C)C)N)S(=O)(=O)N C09126845
CC(C)[C@@H](C(=O)NNC(=O)c1c2ccccc2c(=O)[nH]n1)NC(=O)c3ccc(cc3)F C13147777
COc1ccc(cc1)N2C(=O)[C@H]3[C@@H]([NH2+][C@@]([C@@H]3C2=O)(Cc4c[nH]c5c4cccc5)C(=O)[O-])c6ccccc6O C09510756
CNC(=O)c1cc2c(cncc2s1)Oc3ccc(cc3)/C=C/C(=O)NC[C@H](CO)O C13864431
CCn1c2ccc(cc2nc1S[C@@H](C)C(=O)NC(=O)NC(C)(C)C)S(=O)(=O)N C17039291
CC(=O)O[C@@H]1C[C@H]([C@]2([C@H]3[C@@H](CC[C@]2(C1)O)[C@@]4(CC[C@@H]([C@@]4(C[C@@H]3OC(=O)C)C)C5=CC(=O)OC5)O)CO)O C19926238
CC(=O)O[C@H]1C[C@@H]([C@]2([C@H]3[C@@H](CC[C@]2(C1)O)[C@@]4(CC[C@@H]([C@@]4(C[C@@H]3OC(=O)C)C)C5=CC(=O)OC5)O)CO)O C19926244
Cc1ccc(c(c1)C)NC(=O)[C@@H]2[C@H](Nc3ncnn3[C@H]2c4ccc(c(c4)OC)OCC(=O)N)C C20804104
CCNc1c2c(nc(n1)n3cc(cn3)c4ccccn4)n(cn2)[C@H]5[C@@H]([C@@H]([C@H](O5)CO)O)O C28394458
CCNc1c2c(nc(n1)n3cc(cn3)c4ccccn4)n(cn2)[C@@H]5[C@@H]([C@@H]([C@H](O5)CO)O)O C28394463
CC(=O)O[C@@H]1C[C@H]([C@@]2([C@@H]3[C@@H](CC[C@@]2(C1)O)[C@@]4(CC[C@@H]([C@@]4(C[C@@H]3OC(=O)C)C)C5=CC(=O)OC5)O)CO)O C33759833
CC(=O)O[C@H]1C[C@H]([C@@]2([C@@H]3[C@@H](CC[C@@]2(C1)O)[C@@]4(CC[C@@H]([C@@]4(C[C@@H]3OC(=O)C)C)C5=CC(=O)OC5)O)CO)O C33759834
c1cc(c(cc1[N+](=O)[O-])CSc2c3c(ncn2)n(cn3)[C@@H]4[C@@H]([C@@H]([C@@H](O4)CO)O)O)O C35395389
c1cc(c(cc1[N+](=O)[O-])CSc2c3c(ncn2)n(cn3)[C@H]4[C@@H]([C@@H]([C@@H](O4)CO)O)O)O C35395392
c1cc(c(cc1[N+](=O)[O-])CSc2c3c(ncn2)n(cn3)[C@@H]4[C@H]([C@@H]([C@@H](O4)CO)O)O)O C35395397
c1cc(c(cc1[N+](=O)[O-])CSc2c3c(ncn2)n(cn3)[C@H]4[C@H]([C@@H]([C@@H](O4)CO)O)O)O C35395400
c1ccc(cc1)CN(C[C@@H]2CCC[C@@H]2O)c3c4c(ncn3)n(cn4)[C@H]5[C@@H]([C@@H]([C@H](O5)CO)O)O C39264936
c1cc2c(cc1NC(=O)CNC(=O)/C=C/c3cc4c(cc3[N+](=O)[O-])OCO4)[nH]c(=O)[nH]2 C39559548
C1CSC(=C1)C(=O)N2CCNC[C@@H]2C(=O)N[C@H](CC3=C4CC=CC=C4N=C3)C(=O)N C39564183
COc1ccccc1Cn2c3ccccc3nc2S[C@H]4[C@@H]([C@@H]([C@@H]([C@@H](O4)CO)O)O)O C39915865
c1ccc(c(c1)c2nnc(o2)Cn3c4ccccc4nc3S[C@H]5[C@H]([C@@H]([C@@H]([C@@H](O5)CO)O)O)O)Cl C39915955
c1ccc(cc1)OCCn2c3ccccc3nc2S[C@H]4[C@@H]([C@@H]([C@@H]([C@@H](O4)CO)O)O)O C39915961
c1cc(ccc1[C@@H]2c3c(n[nH]c3C(=O)N2[C@@H]4CCS(=O)(=O)C4)c5cc(ccc5O)Cl)OCC(=O)N C38702071
CCc1ccc(cc1)N2C(=O)[C@H]3[C@H]([NH2+][C@@]([C@@H]3C2=O)(CO)C(=O)[O-])c4ccc(c(c4)OC)O C33925781
CC(C)NC(=O)C[C@@H]1c2c(sc(n2)NC(=O)COC)C[C@H]3[C@@]1(CC[C@H]([C@@]3(C)CO)O)C C43553363
c1ccc2c(c1)cc(c(=O)[nH]2)C(=O)NCCCc3c(c(n(n3)c4ccc(cc4)F)N)C#N C46707088
Cc1cc(c2c(c1)[C@@]3([C@H]4[C@@H]([C@H](N3)CCC(=O)N)C(=O)N(C4=O)Cc5ccccc5OC)C(=O)N2)C C20611745
COCCCN1C(=O)[C@@H]2[C@@H](N[C@@]3([C@@H]2C1=O)c4ccccc4NC3=O)Cc5ccc(c(c5)O)O C13572494
COCCCN1C(=O)[C@@H]2[C@@H](N[C@@]3([C@@H]2C1=O)c4cc(ccc4NC3=O)F)Cc5ccc(c(c5)O)O C20567045
COc1ccc(cc1CSc2[nH]c3ccccc3n2)[C@@H]4c5c([nH]cn5)C[C@@H]([NH2+]4)C(=O)[O-] C20805377
COc1ccc(cc1CSc2[nH]c3ccccc3n2)[C@H]4c5c([nH]cn5)C[C@H]([NH2+]4)C(=O)[O-] C20805379
C[C@@H]1C[C@H](n2c(cc(n2)C(=O)NNC(=S)NCCOC)N1)C(C(F)(F)F)(F)F C02782014
Cc1ccc(c(c1)C)NC(=O)[C@@H]2[C@@H](Nc3ncnn3[C@@H]2c4ccc(c(c4)OC)OCC(=O)N)C C59669826
Cc1csc(n1)NC(=O)CSc2nnc(n2N)N/N=C/c3ccccc3[N+](=O)[O-] C59884757
C/C(=C\1/C=CC(=O)C(=C1)OC)/NNC(=O)c2c(n(nn2)c3c(non3)N)c4cccs4 C15880027
CCN1c2ccc(cc2[C@@H](C1=O)NC(=O)C(=O)NC[C@H](c3ccc(cc3)O)O)Br C13684396
C[C@@H]1C2=C([C@@H](O[C@@H]2C)NC(=O)CS[C@@H]3NN=C(N3c4ccccc4)C5CC5)C(=O)NN1 C39940169
C[C@H]1C2=C([C@H](O[C@@H]2C)NC(=O)CS[C@@H]3NN=C(N3c4ccccc4)C5CC5)C(=O)NN1 C39940172
CCN1c2ccc(cc2[C@H](C1=O)NC(=O)C(=O)NC[C@H](c3ccc(cc3)O)O)Br C13684396
COc1cccc(c1O)[C@@H]2[C@H]3[C@@H](C(=O)N(C3=O)c4ccc(cc4)Cl)[C@@](N2)(Cc5c[nH+]c[nH]5)C(=O)[O-] C15276769
COCCCN1C(=O)[C@H]2[C@@H](N[C@@]3([C@@H]2C1=O)c4cccc(c4NC3=O)Cl)Cc5ccc(c(c5)O)O C20548493
c1cc(ccc1N/C(=[NH+]/N=C/c2ccc(c(c2)O)O)/[S-])S(=O)(=O)N3CCOCC3 C13597888
COc1cc(cc(c1O[C@@H]2[C@@H]([C@H]([C@@H]([C@H](O2)CO)O)O)O)OC)/C=C/CO C04095667
CCc1ccc(cc1)OC[C@@H](Cn2c3c(=O)[nH]c(=O)n(c3nc2NN)C)O C00822933
CCc1ccc(cc1)OC[C@H](Cn2c3c(=O)[nH]c(=O)n(c3nc2NN)C)O C00822934
COc1cc(cc(c1O[C@@H]2[C@@H]([C@@H]([C@@H]([C@@H](O2)CO)O)O)O)OC)/C=C/CO C06403645
COc1cc(cc(c1O[C@H]2[C@@H]([C@@H]([C@@H]([C@@H](O2)CO)O)O)O)OC)/C=C/CO C06403647
C[C@@H](C(=O)NC(=O)N)OC(=O)CCNC(=O)NC12CC3CC(C1)CC(C3)C2 C11440546
C[C@H](C(=O)NC(=O)N)OC(=O)CCNC(=O)NC12CC3CC(C1)CC(C3)C2 C11440547
COc1cc(cc(c1O[C@H]2[C@H]([C@@H]([C@@H]([C@@H](O2)CO)O)O)O)OC)/C=C/CO C12153250
COc1cc(cc(c1O[C@@H]2[C@H]([C@@H]([C@@H]([C@@H](O2)CO)O)O)O)OC)/C=C/CO C12153251
Cn1c2c(c(=O)[nH]c1=O)n(c(n2)NN)[C@@H](CCOc3ccc(cc3)[N+](=O)[O-])O C06444870
Cn1c2c(c(=O)[nH]c1=O)n(c(n2)NN)[C@H](CCOc3ccc(cc3)[N+](=O)[O-])O C06444873
COc1cc(cc(c1O[C@H]2[C@H]([C@@H]([C@@H]([C@@H](O2)CO)O)O)O)OC)/C=C\CO C14709424
COc1cc(cc(c1O[C@@H]2[C@H]([C@@H]([C@@H]([C@@H](O2)CO)O)O)O)OC)/C=C\CO C14709426
c1ccc(c(c1)/C=N/Nc2nnc(n2N)SCC(=O)Nc3ccccn3)O C20527298
C[C@H](C(=O)NNC(=O)COc1ccc(cc1)c2ccc(cc2)C#N)NC(=O)N C25260552
C[C@@H](C(=O)NNC(=O)COc1ccc(cc1)c2ccc(cc2)C#N)NC(=O)N C25260558
Cc1c(n(nn1)c2c(non2)N)C(=O)N/N=C/c3ccc(cc3)OCC(=O)N C02541990
Cc1c(n(nn1)c2c(non2)N)C(=O)N/N=C(\C)/c3ccc(cc3)OCC(=O)N C25764017
CN(CCCc1c(c([nH]n1)N)C#N)c2ccc(cc2[N+](=O)[O-])S(=O)(=O)N C29165077
C/C(=C\C(=O)Nc1ccccc1NC(=O)C)/NNC(=O)C(=O)NC(C)(C)C C05287900
COc1cc(cc(c1O[C@@H]2[C@@H]([C@@H]([C@@H]([C@@H](O2)CO)O)O)O)OC)/C=C\CO C36046229
COc1cc(cc(c1O[C@H]2[C@@H]([C@@H]([C@@H]([C@@H](O2)CO)O)O)O)OC)/C=C\CO C36046230
CCCCNC(=O)[C@@H](c1c(cc(cc1O)O)O)N(C)C(=O)[C@@H]2CCC(=O)N2 C36537242
CCCCNC(=O)[C@H](c1c(cc(cc1O)O)O)N(C)C(=O)[C@@H]2CCC(=O)N2 C36537243
COc1cc(cc(c1O[C@H]2[C@@H]([C@H]([C@@H]([C@H](O2)CO)O)O)O)OC)/C=C/CO C03779261
C/C(=C(\CCO)/C(=O)N1[C@@H](N=C(N1)SC)N)/N[C@@H]2N=C(N=N2)SC C38783403
C/C(=C(\CCO)/C(=O)N1[C@H](N=C(N1)SC)N)/N[C@@H]2N=C(N=N2)SC C38783405
C/C(=C(\CCO)/C(=O)N1[C@@H](N=C(N1)SC)N)/N[C@H]2N=C(N=N2)SC C38783406
C/C(=C(\CCO)/C(=O)N1[C@H](N=C(N1)SC)N)/N[C@H]2N=C(N=N2)SC C38783408
C[C@@H](C(=O)NNC(=O)C)Sc1nc([nH]n1)N/N=C(\C)/c2ccccc2O C59883725
C[C@H](C(=O)NNC(=O)C)Sc1nc([nH]n1)N/N=C(\C)/c2ccccc2O C59883729
Cc1c(c(n2cnc(c2n1)C(=O)N)C)CCC(=O)NNC(=O)NCC(C)C C65180494
C=C(c1ccc(cc1)C#N)NNC(=O)c2c(n(nn2)c3c(non3)N)c4ccc(cc4)[N+](=O)[O-] C01813205
Cc1ccc(cc1)OCCN2c3ccc(cc3/C(=N\O[C@@H]4[C@@H]([C@@H]([C@@H]([C@@H](O4)CO)O)O)NC(=O)C)/C2=O)C C10271822
CCOC(=O)C1=C(NC(=O)N[C@@H]1c2ccc(o2)C)CSc3nnc(n3N)COc4ccccc4F C12735819
c1cc(ccc1CSc2nc(c3c(n2)n(cn3)[C@@H]4[C@H]([C@@H]([C@@H](O4)COP(=O)([O-])[O-])O)O)N)[N+](=O)[O-] C05733449
c1cc(ccc1CSc2nc(c3c(n2)n(cn3)[C@H]4[C@H]([C@@H]([C@@H](O4)COP(=O)([O-])[O-])O)O)N)[N+](=O)[O-] C05733452
COCCNc1ccc(cc1C(=O)OCC(=O)Nc2cc3c(cc2Br)[nH]c(=O)[nH]3)[N+](=O)[O-] C13038524
c1cc2c(cc1Nc3c(nc4c(n3)non4)N/N=C/c5cc6c(cc5[N+](=O)[O-])OCO6)[nH]c(=O)[nH]2 C15163181
Cn1c2c(c(=O)[nH]c1=O)n(c(n2)N/N=C/3\C(=O)NC(=O)N=C3[O-])C[C@H](COc4ccccc4)O C09110965
COC(=O)c1ccc(cc1)/C=N/Nc2nnc(n2N)SCC(=O)Nc3c(c4c(s3)CCCC4)C#N C20806134
Cc1ccc(cc1)/C=N/Nc2nnc(n2N)SCC(=O)Nc3nnc(s3)SCCOC C20917646
COCCSc1nnc(s1)NC(=O)CSc2nc([nH]n2)N/N=C/c3cccc(c3O)CC=C C21075809
CCCCNc1ccc(cc1NCC(=O)NN2C(=O)[C@@](NC2=O)(C)CC)S(=O)(=O)N(CC)CC C22017860
Cc1c2c(c(c(c1OC)C/C=C(\C)/CCC(=O)[O-])O[C@@H]3[C@H]([C@@H]([C@@H]([C@H](O3)CO)O)O)O)C(=O)OC2 C22064316
Cc1c2c(c(c(c1OC)C/C=C(\C)/CCC(=O)[O-])O[C@@H]3[C@H]([C@H]([C@@H]([C@H](O3)CO)O)O)O)C(=O)OC2 C22064323
CCOC(=O)C1=C(NC(=O)N[C@H]1c2ccc(o2)C)CSc3nnc(n3CCC(=O)N)C4CC4 C25671765
CCCCn1c(c(c(=O)[nH]c1=O)N(CCOC)C(=O)CN2C(=O)[C@]3(C[C@@H](CC(C3)(C)C)C)NC2=O)N C32957701
c1cc(cc(c1)[N+](=O)[O-])NC(=C2/C(=N\NC(=S)N)/C(=O)N(C2=O)c3cccc(c3)[N+](=O)[O-])[O-] C18113974
c1cc(c(cc1/N=N/c2c(ccc(c2O)/N=N/c3ccc(cc3S(=O)(=O)[O-])[N+](=O)[O-])O)N)[N+](=O)[O-] C38171530
c1cc(ccc1N2[C@@H](NN=C2SCC(=O)Nc3ccc4c(c3)OCO4)Cc5cc(=O)[nH]c(=O)[nH]5)F C39362814
c1cc(ccc1N2[C@H](NN=C2SCC(=O)Nc3ccc4c(c3)OCO4)Cc5cc(=O)[nH]c(=O)[nH]5)F C39362817
Cc1ccc(cc1NC(=O)[C@H]2CC(=O)Nc3c2c(=O)[nH]c(n3)Nc4ccccc4OC)[N+](=O)[O-] C40400106
CC(=O)N[C@H]1[C@H]([C@@H]([C@@H](O[C@@H]1Oc2ccc(cc2C(=O)/C=C/c3ccc(cc3)N(C)C)[N+](=O)[O-])CO)O)O C40487601
CNc1ccccc1C(=O)O[C@@H]2[C@@H]([C@H](O[C@H]2n3cnc4c3ncnc4N)COP(=O)([O-])[O-])O C44699897
Cc1c2c(c(c(c1OC)C/C=C(\C)/CCC(=O)O[C@H]3[C@@H]([C@H]([C@@H]([C@@H](O3)C(=O)[O-])O)O)O)O)C(=O)OC2 C44963894
Cc1c2c(c(c(c1OC)C/C=C(\C)/CCC(=O)[O-])O[C@H]3[C@@H]([C@H]([C@@H]([C@H](O3)CO)O)O)O)C(=O)OC2 C44963898
CN(Cc1c(nnn1c2c(non2)N)C(=O)N/N=C\3/c4ccccc4NC3=O)c5ccccc5 C02231822
CCCCOc1ccc(cc1OC)c2c(c3c([nH]2)n(c(=O)nc3[O-])C)c4c(n(c(=O)[nH]c4=O)C)N C13692123
c1cc2c(cc1[N+](=O)[O-])[nH]c(n2)CSc3nc([nH]n3)N/N=C/c4cc(ccc4O)[N+](=O)[O-] C21075505
C[C@@]12C[C@@H]([C@@H]3[C@H]([C@@H]1CC[C@]2(C(=O)COC(=O)CCC(=O)NCC(C)(C)[C@H](C(=O)[O-])O)O)CCC4=CC(=O)C=C[C@]34C)O C01884399
c1ccc2c(c1)CCN(C2)Cc3c(nnn3c4c(non4)N)C(=O)N/N=C/c5ccccc5O C20076234
c1nc(c2c(n1)n(cn2)[C@H]3[C@@H]([C@@H]([C@H](O3)CO[P@@](=O)([O-])O[P@@](=O)(N[P@](=O)(O)[O-])[O-])O)O)N C13508995
CCOC(=O)c1c(c(c(s1)NC(=O)CSc2nc([nH]n2)N/N=C/c3ccc(cc3)O)C#N)C C59015448
CC(C)CSc1nnc(s1)NC(=O)CSc2nc([nH]n2)N/N=C/c3cccc(c3O)OC C59016891
CCOc1cc(ccc1O)/C=N/Nc2[nH]nc(n2)SCC(=O)Nc3nnc(s3)SCC(C)C C59039901
COc1ccc(cc1NC(=O)CSc2nc([nH]n2)N/N=C/c3cc(c(cc3[N+](=O)[O-])O)OC)Cl C59040030
c1ccc(cc1)CC(=NNc2nnc(n2N)SC/C(=N/c3[nH]ncn3)/[O-])Cc4ccccc4 C20918939
C=CCn1cc(cn1)/C=N/Nc2nnc(n2N)SCC(=O)Nc3c(c4c(s3)CCCC4)C#N C59830151
c1cc(ccc1C(=O)N/N=C(/c2c(nc3ccc(cc3n2)Cl)[O-])\[C@@H]([C@@H](CO)O)O)[N+](=O)[O-] C15775293
c1cc(ccc1C(=O)N/N=C(/c2c(nc3ccc(cc3n2)Cl)[O-])\[C@@H]([C@H](CO)O)O)[N+](=O)[O-] C15775294
c1cc(ccc1C(=O)N/N=C(/c2c(nc3ccc(cc3n2)Cl)[O-])\[C@H]([C@@H](CO)O)O)[N+](=O)[O-] C15775296
c1nc(c2c(n1)n(c(n2)Br)[C@H]3[C@@H]([C@@H]([C@@H](O3)CO[P@@](=O)([O-])OP(=O)([O-])[O-])O)O)N C33751432
c1nc(c2c(n1)n(c(n2)Br)[C@@H]3[C@H]([C@@H]([C@@H](O3)CO[P@@](=O)([O-])OP(=O)([O-])[O-])O)O)N C33751433
c1nc(c2c(n1)n(c(n2)Br)[C@H]3[C@H]([C@@H]([C@@H](O3)CO[P@@](=O)([O-])OP(=O)([O-])[O-])O)O)N C33751434
CSc1nc(c2c(n1)n(cn2)[C@H]3[C@@H]([C@H]([C@H](O3)CO[P@@](=O)([O-])OP(=O)([O-])[O-])O)O)N C04475293
CSc1nc(c2c(n1)n(cn2)[C@H]3[C@H]([C@H]([C@H](O3)CO[P@@](=O)([O-])OP(=O)([O-])[O-])O)O)N C34804854
C/C(=N\NC(=O)c1c(n(nn1)c2c(non2)N)CN3CCc4c3cccc4)/c5ccccc5O C15837247
c1ccc2c(c1)c3c([nH]2)cccc3OC[C@H](CN=[N+]=[N-])O[C@H]4[C@@H]([C@@H]([C@@H]([C@@H](O4)C(=O)[O-])O)O)O C65734493
Cc1c2c(c(c(c1OC)C/C=C(\C)/CCC(=O)[O-])O[C@H]3[C@@H]([C@@H]([C@@H]([C@@H](O3)CO)O)O)O)C(=O)OC2 C65747920
c1nc2c(=O)[nH]c(nc2n1C[C@@H]3[C@H]([C@H]([C@@H](O3)CO[P@@](=O)([O-])[P@@](=O)([O-])[P@](=O)(O)[O-])O)O)N C66331849
c1cn(c(=O)nc1N)C[C@@H]2[C@H]([C@H]([C@@H](O2)CO[P@@](=O)([O-])[P@@](=O)([O-])[P@](=O)(O)[O-])O)O C66331851
COc1c(cc2c(c1O)c(=O)c(co2)c3ccc4c(c3)OCO4)O[C@@H]5[C@H]([C@@H]([C@@H]([C@@H](O5)CO)O)O)O C05760471
COc1c(cc2c(c1O)c(=O)c(co2)c3ccc4c(c3)OCO4)O[C@H]5[C@H]([C@@H]([C@@H]([C@@H](O5)CO)O)O)O C05760473
COC(=O)[C@@H]1[C@H]([C@@H]([C@@H]([C@@H](O1)Oc2cc(c3c(=O)cc(oc3c2)c4ccc(cc4)O)O)O)O)O C05811732
COC(=O)[C@H]1[C@H]([C@@H]([C@@H]([C@@H](O1)Oc2cc(c3c(=O)cc(oc3c2)c4ccc(cc4)O)O)O)O)O C05811734
c1cc(oc1c2c(c(oc2c3ccc(o3)S(=O)(=O)[O-])/C=N/NC(=[NH2+])N)[N+](=O)[O-])S(=O)(=O)[O-] C01630332
C[C@H]1CC[C@H]2[C@@]([C@]3([C@H](C[C@]4([C@@H]5CC[C@H]6[C@]7([C@]5(C[C@]4([C@@H]3C[NH+]2C1)O)O[C@@]6([C@H](CC7)OC(=O)c8cc(c(c(c8)OC)OC)OC)O)C)O)O)O)(C)O C08214963
COc1c(=O)c2c(cc(cc2O[C@H]3[C@H]([C@@H]([C@@H]([C@@H](O3)CO)O)O)O)O)oc1c4ccc(c(c4)O)O C08720990
c1cc2c(cc1c3c[nH]nc3c4ccc(cc4O)O[C@H]5[C@@H]([C@H]([C@@H]([C@H](O5)CO)O)O)O)OCCO2 C11866779
COc1cc(c2c(c1)oc(c(c2=O)O[C@H]3[C@H]([C@@H]([C@@H]([C@@H](O3)CO)O)O)O)c4ccc(c(c4)O)O)O C14760379
COc1cc(c2c(c1)oc(c(c2=O)O[C@H]3[C@H]([C@@H]([C@@H]([C@H](O3)CO)O)O)O)c4ccc(c(c4)O)O)O C14760383
Cc1cc(=O)oc2c1ccc(c2)O[C@H]3[C@@H]([C@@H]([C@H]([C@H](O3)CO)O)O[C@H]4[C@H]([C@H]([C@@H]([C@@H](O4)C)O)O)O)O C22064054
Cc1cc(=O)oc2c1ccc(c2)O[C@H]3[C@@H]([C@@H]([C@H]([C@H](O3)CO)O)O[C@@H]4[C@H]([C@H]([C@@H]([C@@H](O4)C)O)O)O)O C22064061
Cc1cc(=O)oc2c1ccc(c2)O[C@@H]3[C@@H]([C@@H]([C@H]([C@H](O3)CO)O[C@H]4[C@H]([C@H]([C@@H]([C@H](O4)C)O)O)O)O)O C22064070
c1nc2c(=O)[nH]c(nc2n1[C@H]3[C@@H]([C@@H]([C@H](O3)CO[P@](=S)(O)OP(=O)([O-])[O-])O)O)N C31543228
c1nc2c(=O)[nH]c(nc2n1[C@H]3[C@@H]([C@@H]([C@H](O3)CO[P@@](=S)(O)OP(=O)([O-])[O-])O)O)N C31543233
c1cc(ccc1/C=N/Nc2nc3c(=O)[nH]c(nc3n2[C@@H]4[C@H]([C@@H]([C@@H](O4)CO)O)O)N)Br C33379611
c1cn(c(=O)[nH]c1=O)[C@H]2[C@@H]([C@@H]([C@H](O2)CO[P@](=O)([O-])O[P@@](=O)([O-])OP(=S)(O)O)O)O C33822033
c1cn(c(=O)[nH]c1=O)[C@H]2[C@@H]([C@@H]([C@H](O2)CO[P@@](=O)([O-])O[P@](=O)([O-])OP(=S)(O)O)O)O C33822034
c1cn(c(=O)[nH]c1=O)[C@H]2[C@@H]([C@@H]([C@H](O2)CO[P@](=O)([O-])O[P@](=O)([O-])OP(=S)(O)O)O)O C33822035
C[C@@H]1[C@H]([C@@H]([C@@H]([C@@H](O1)O[C@@H]2[C@@H]([C@@H]([C@@H](O[C@@H]2Oc3ccc4ccc(=O)oc4c3)CO)O)O)O)O)O C35271485
Cc1cc(=O)oc2c1ccc(c2)O[C@@H]3[C@H]([C@@H]([C@@H]([C@@H](O3)CO)O)O)O[C@@H]4[C@@H]([C@@H]([C@@H]([C@@H](O4)C)O)O)O C35645388
Cc1cc(=O)oc2c1ccc(c2)O[C@@H]3[C@@H]([C@@H]([C@@H]([C@@H](O3)CO)O)O[C@@H]4[C@@H]([C@@H]([C@@H]([C@@H](O4)C)O)O)O)O C35645420
Cc1cc(=O)oc2c1ccc(c2)O[C@@H]3[C@@H]([C@@H]([C@@H]([C@@H](O3)CO)O[C@@H]4[C@@H]([C@@H]([C@@H]([C@@H](O4)C)O)O)O)O)O C35645435
c1cc(c(cc1c2c(c(=O)c3c(cc(cc3o2)O)O)O[C@H]4[C@@H]([C@H]([C@H](O4)[C@@H](CO)O)O)O)O)O C13827646
COc1c(cc2c(c1O)c(=O)cc(o2)c3ccc(cc3)O)O[C@H]4[C@@H]([C@H]([C@@H]([C@H](O4)C(=O)[O-])O)O)O C31160567
C1=N[C@H]2[C@@H](N1[C@@H]3[C@H]([C@H]([C@@H](O3)CO[P@@](=O)([O-])OP(=S)(O)O)O)O)NC(=NC2=O)N C38337247
C1=N[C@H]2[C@H](N1[C@@H]3[C@H]([C@H]([C@@H](O3)CO[P@@](=O)([O-])OP(=S)(O)O)O)O)NC(=NC2=O)N C38337249
c1cc(ccc1/C=N/N[C@H]2N=C3C(=NC(=NC3=O)[NH-])N2[C@@H]4[C@@H]([C@@H]([C@@H](O4)CO)O)O)Br C39774490
Cc1cc(c(c(=O)[nH]1)C(c2cn(c(=O)[nH]c2=O)[C@H]3C[C@@H]([C@H](O3)CO)O)c4c(cc([nH]c4=O)C)[O-])[O-] C45391998
c1cc(c(c(c1)Cl)/C=N/Nc2nc3c(=O)[nH]c(nc3n2[C@@H]4[C@@H]([C@@H]([C@@H](O4)CO)O)O)N)Cl C59382128
Cn1c2c(c(=O)[nH]c1=O)n(c(n2)N/N=C\3/c4cc(ccc4NC3=O)Br)C[C@@H](CO)O C08934150
c1cn(c(=O)[nH]c1=O)[C@H]2[C@@H]([C@@H]([C@H](O2)CO[P@@](=O)([O-])O[P@@](=O)([O-])OP(=S)(O)O)O)O C33822032
Cc1cc(=O)oc2c1ccc(c2)O[C@H]3[C@@H]([C@H]([C@H]([C@@H](O3)CO)O)O[C@H]4[C@@H]([C@H]([C@@H]([C@@H](O4)C)O)O)O)O C65747706
C=CC[NH+]1CC[C@]23c4c5ccc(c4O[C@H]2C(=O)CC[C@]3([C@H]1C5)O)O[C@H]6[C@@H]([C@@H]([C@@H]([C@@H](O6)C(=O)[O-])O)O)O C65747944
c1cc(c2c3c1C[C@@H]4[C@]5([C@]3(CC[NH+]4CC6CC6)[C@@H](O2)C(=O)CC5)O)O[C@@H]7[C@@H]([C@@H]([C@@H]([C@@H](O7)C(=O)[O-])O)O)O C65747948
c1cc(c2c3c1C[C@@H]4[C@]5([C@]3(CC[NH+]4CC6CC6)[C@@H](O2)C(=O)CC5)O)O[C@H]7[C@@H]([C@@H]([C@@H]([C@@H](O7)C(=O)[O-])O)O)O C65747951
c1ccc2c(c1)CCN2[C@@H](c3cc4cc5c(cc4[nH]c3=O)OCCO5)c6nnnn6Cc7ccc(cc7)F C00913446
Cc1ccc(cc1C)n2c(c3c(n2)CS(=O)(=O)C3)NC(=O)c4ccc(cc4)S(=O)(=O)N5CCCC5 C08882604
c1ccn2c(c1)nc(c(c2=O)/C=C\3/C(=O)N(C(=S)S3)[C@@H]4CCS(=O)(=O)C4)NC[C@H]5CCCO5 C09003856
Cc1ccc(c(c1)C)NC(=O)c2c(c3c(s2)ncn(c3=O)CC(=O)c4ccc5c(c4)N(C(=O)CO5)C)C C09043950
CCOC(=O)c1c2c(sc1NC(=O)COc3coc(cc3=O)CN4c5ccccc5C[C@H]4C)CCC2 C09286431
Cn1c2c(c(nc(n2)c3cccs3)SCC(=O)Nc4ccccc4C(F)(F)F)c(=O)n(c1=O)C C09411541
CCOc1ccc(cc1)[C@H]2c3cccn3CCN2C(=O)N[C@@H]4CC(=O)N(C4)c5ccc(c(c5)OC)OC C09446969
Cn1c2c(c(=O)[nH]c1=O)n(c(n2)N3CCN(CC3)c4ccc(cc4)OC)CCCSc5ccccc5 C10248927
c1ccc(c(c1)[C@@H](C(=O)NC[C@@H]2CCCO2)N(Cc3cccs3)C(=O)Cn4c5ccccc5nn4)F C12483239
Cc1c(c(n(n1)C)C)CN2C(=O)c3cccc(c3C2=O)N4CCC(CC4)C(=O)N[C@H](C)c5cccs5 C14976333
Cc1c(c(n(n1)C)C)CN2C(=O)c3cccc(c3C2=O)N4CCC(CC4)C(=O)N[C@@H](C)c5cccs5 C14976337
Cc1ccc2c(c1)cc(c(=O)[nH]2)[C@H](c3nnnn3Cc4ccccc4)N5CCN(CC5)Cc6ccccc6 C19826123
Cc1cccc2c1[nH]c(=O)c(c2)[C@@H](c3nnnn3Cc4ccccc4)N5CCN(CC5)Cc6ccccc6 C19826356
COc1ccc2cc(c(=O)[nH]c2c1)[C@H](c3nnnn3Cc4ccccc4)N5CCN(CC5)c6ccccc6 C19940410
Cc1cccc2c1[nH]c(=O)c(c2)[C@@H](c3nnnn3CCOC)N(Cc4ccccc4)Cc5ccc(cc5)F C19973121
COc1ccc(cc1)Cn2c(nnn2)[C@@H](c3cc4cc(ccc4[nH]c3=O)OC)N5CCc6ccccc6C5 C20079978
CCC(C)(C)n1c(nnn1)[C@@H](c2cc3ccc(cc3[nH]c2=O)OC)N4CCN(CC4)c5ccccc5F C20080371
CCc1ccc2c(c1)cc(c(=O)[nH]2)[C@@H](c3nnnn3CCOC)N4CCN(CC4)c5cccc(c5)Cl C20082352
Cc1ccc(cc1S(=O)(=O)N2CCC(CC2)c3[nH]c4c(c(=O)n3)nnn4Cc5ccc(cc5)F)Cl C20463072
Cc1ccc(cc1C)N2C[C@H](CC2=O)c3nnc(s3)NC(=O)/C=C/c4cc(c(c(c4)OC)OC)OC C20580923
C[C@@H]1CN(C[C@@H](O1)C)C(=O)CSc2nc3c4ccccc4[nH]c3c(=O)n2c5ccc(c(c5)OC)OC C13956814
Cc1ccc(cc1)S(=O)(=O)O[C@@H]2CN([C@@H]3CO[C@@H](O[C@H]3[C@@H]2O)c4ccccc4)C(=O)OC(C)(C)C C22050846
CCCCCCNc1c(c(=O)n2cccc(c2n1)C)/C=C/3\C(=O)N(C(=S)S3)[C@H]4CCS(=O)(=O)C4 C33481544
Cc1ccc(cc1)CN2CCN(CC2)C(=O)CN3CC4=C(C3=O)[C@H](NC(=O)N4C)c5ccccc5Cl C34792921
Cc1c(cnn1c2nc(cs2)c3ccccc3)C(=O)N4CCN([C@@H](C4)C)C(=O)Nc5ccc(cc5)OC C35105753
Cc1cccc(c1)[C@H]2c3cccn3CCN2C(=O)CCC(=O)N4CCC(CC4)n5c6ccccc6[nH]c5=O C35847303
CCC(=O)Nc1ccc(c(c1)C)S(=O)(=O)N2CCC3(CC2)N(CCO3)S(=O)(=O)c4ccccc4 C38567980
c1ccc(cc1)N2[C@@H](Nc3ccccc3C2=O)/C=C/C4=CN=C5[C@@H]4C=C(C=C5)S(=O)(=O)N6CCOCC6 C38577481
c1cc(cc(c1)NC(=O)[C@H]2CC(=O)N(C2)c3cccc(c3)Br)c4ccc(nn4)N5CCOCC5 C38789617
CC(C)S(=O)(=O)c1cc2c(cc1F)CCN3[C@@H]2CO[P@@](=O)(N3)S(=O)(=O)Oc4ccccc4 C39465973
CC(C)S(=O)(=O)[P@]1(=O)NN2CCc3cc(c(cc3[C@@H]2CO1)F)S(=O)(=O)Oc4ccccc4 C39466391
CC(C)S(=O)(=O)C1=C[C@H]2C[C@@H]3CO[P@@](=O)(NN3C[C@@H]2C=C1S(=O)(=O)C(C)C)Cc4ccccc4 C39467027
CC(C)S(=O)(=O)C1=C[C@@H]2C[C@@H]3CO[P@@](=O)(NN3C[C@@H]2C=C1F)S(=O)(=O)Oc4ccccc4 C39469807
CC(C)S(=O)(=O)[P@]1(=O)NN2C[C@@H]3C=C(C(=C[C@@H]3C[C@@H]2CO1)S(=O)(=O)Oc4ccccc4)F C39470032
[H]/N=C\1/C(=C/c2cn(nc2c3ccccc3)c4ccccc4)/C(=O)N=C5N1N=C(S5)COc6cccc(c6)C C41074332
CCOc1ccccc1[C@H]2[C@@H](C(=NC(=C2C(=O)OCC)[O-])SCC(=O)Nc3c(cccc3C)C)C#N C49577060
[H]/N=C\1/C(=C/c2ccc(c(c2)OCC)OCCOc3c(cccc3C)C)/C(=O)N=C4N1N=C(S4)C(C)C C13940530
Cc1c2c(cc(nc2n(n1)[C@@H]3CCS(=O)(=O)C3)c4cccc(c4)OC)C(=O)Nc5ccc(c(c5)F)F C57310787
Cc1ccc(cc1)c2cc(c3c(nn(c3n2)[C@@H]4CCS(=O)(=O)C4)C)C(=O)NCc5ccc6c(c5)OCO6 C57311203
Cc1c2c(cc(nc2n(n1)[C@H]3CCS(=O)(=O)C3)c4ccccc4F)C(=O)NCc5ccc6c(c5)OCO6 C57311562
Cc1c2c(cc(nc2n(n1)[C@@H]3CCS(=O)(=O)C3)c4ccccc4F)C(=O)Nc5ccc(cc5OC)OC C57311712
COc1cc2cc(c(=O)[nH]c2cc1OC)[C@H](c3nnnn3C4CCCC4)N5CCC(=CC5)c6ccc(cc6)F C57594950
c1cc(ccc1C2=CCN(CC2)[C@@H](c3cc4cc5c(cc4[nH]c3=O)OCO5)c6nnnn6C7CCCC7)F C57595060
CC(C)(C)OC(=O)NCC(=O)/N=C\1/N([C@@H]2CS(=O)(=O)C[C@@H]2S1)c3cccc(c3)Br C32634591
[H]/N=C\1/C(=C/c2cc(c(c(c2)OC)OCc3ccccc3)CC=C)/C(=O)N=C4N1N=C(S4)c5cccnc5 C13778466
[H]/N=C\1/C(=C/c2cc(c(c(c2)Cl)OCCOc3ccccc3CC=C)OC)/C(=O)N=C4N1N=C(S4)CC C27531162
[H]/N=C\1/C(=C/c2ccc(cc2)OCCOc3ccc(cc3OC)CC=C)/C(=O)N=C4N1N=C(S4)CC(C)C C27549809
[H]/N=C/1\C(=C\c2cc(n(c2C)c3cccc(c3)C(F)(F)F)C)\C(=O)N=C4N1C(=NS4)S(=O)(=O)CC C20206901
c1ccc(cc1)NC(=O)C[C@H]2C(=O)N(/C(=N\c3ccc(cc3)OC(F)F)/S2)CCN4CCOCC4 C18097450
c1cc2c(c(c1)N3CCN(CC3)Cc4c[nH]nc4c5ccc(cc5)Cl)C(=O)N(C2=O)C[C@H]6CCCO6 C67447191
Cn1c2c(c(=O)[nH]c1=O)n(c(n2)N(C)Cc3ccccc3)C[C@@H](COc4ccc(cc4)Br)O C02522017
CCOc1ccccc1NC(=O)N[C@H]2[C@H]([C@@H]([C@@H](O[C@@H]2OC(=O)C)COC(=O)C)OC(=O)C)OC(=O)C C05369513
CCn1c(=O)c2c3c(sc2nc1SCC(=O)Nc4ccc(cc4)S(=O)(=O)Nc5cc(nc(n5)C)C)CCCC3 C01891378
Cc1ccc(cc1)C(=O)N/C(=C/c2ccc(o2)c3ccc(cc3)[N+](=O)[O-])/C(=O)N[C@H]4CCS(=O)(=O)C4 C06039755
CC(C)(C)NC(=O)[C@H](c1ccc(cc1)O)N(C[C@H]2CCCO2)C(=O)Cn3nc(nn3)c4ccc(cc4)F C06074973
COc1ccccc1c2ccnc(n2)N[C@H]3CO[C@H]4[C@@H]3OC[C@@H]4NS(=O)(=O)c5cccc6c5nccc6 C05433961
c1cc2c(cc1/C=C\3/C(=O)N(C(=S)S3)CCCCCC(=O)Nc4ccc(cc4O)[N+](=O)[O-])OCO2 C08819998
C/C(=C\c1ccccc1)/C=C\2/C(=O)N(C(=S)S2)CCCC(=O)NNC(=O)c3ccccc3[N+](=O)[O-] C08820600
CCOc1ccccc1NC(=O)CSc2nnc(s2)NC(=O)[C@H]3CC(=O)N(C3)c4cccc(c4)C C08905653
Cc1ccc(cc1)N2C[C@@H](CC2=O)C(=O)Nc3nnc(s3)SCC(=O)Nc4ccc5c(c4)OCO5 C08906313
CCOC(=O)N1CCc2c(sc3c2C(=N[C@@H](N3)c4ccc(c(c4)OC)OC(=O)c5cccs5)O)C1 C08921193
Cn1c(=O)c2ccccc2c(n1)CC(=O)Nc3nnc(s3)SCCC(=O)Nc4ccc(cc4)OC C09061618
c1ccc(cc1)S(=O)(=O)NCCc2nnc3n2nc(cc3)SCC(=O)Nc4ccc5c(c4)OCO5 C09116670
CCOC(=O)NC(=O)c1c2c(sc1NC(=O)c3cc(ccc3Cl)[N+](=O)[O-])CN(CC2)C(=O)OC C09325621
CCOC(=O)CC1=C([C@@]2(c3ccccc3N(C2=O)CC(=O)OC)C(=C(O1)N)C(=O)OCC)C(=O)OCC C09361268
CCc1cccc(c1NC(=O)CSc2nnc(n2C)[C@@H](C(C)C)NC(=O)c3ccc4c(c3)OCO4)C C10001844
Cn1c(c(c(=O)n(c1=O)C)C(=O)CSc2nnc(n2c3ccc(cc3)OC)c4ccccc4Cl)N C03351809
Cc1c(c(nn1CCCC(=O)Nc2cc(cc(c2)Oc3ccc(cc3)NC(=O)C)[N+](=O)[O-])[N+](=O)[O-])Cl C12845926
CCC(C)(C)NC(=O)[C@@H](c1cccnc1)N(c2ccc(cc2)NC(=O)C)C(=O)Cn3c4ccccc4nn3 C13023535
COc1ccc(cc1OC)[C@@H]2CC(=NN2C(=O)COC(=O)c3cc(ccc3N)[N+](=O)[O-])c4cccs4 C12546983
CCCc1nnc(s1)N2[C@@H](c3c(=O)c4cc(ccc4oc3C2=O)Cl)c5ccc(cc5)OCC(=O)N C16742612
c1ccc(cc1)S(=O)(=O)NCCc2nnc3n2nc(cc3)SCC(=O)Nc4cccc(c4)[N+](=O)[O-] C17191355
CC[NH+](CC)CCN1[C@H](C(=C(C1=O)[O-])C(=O)c2cc(ccc2O)Br)c3cccc(c3)[N+](=O)[O-] C20309280
Cn1c2c(c(=O)n(c1=O)C)n(c(n2)N/N=C/c3ccccc3Cl)C[C@@H](COc4ccc(cc4)OC)O C25540243
CCOc1cc(cc(c1OCc2cccc(c2)[N+](=O)[O-])I)/C=C/3\C(=O)NC(=O)N3 C33153860
c1cc(c(cc1Nc2nc(cs2)C(=O)N3CCN(CC3)CC(=O)NCCN4CCOCC4)Cl)Cl C34831619
C[C@@]12[C@@H]([C@@H](c3ccccc3O1)n4c(=O)/c(=C/c5ccc(c(c5)OC)OCC(=O)N)/sc4=N2)C(=O)OC C35718093
CCCCNC(=O)[C@@H](c1cccc(c1)O)N(Cc2ccc(o2)C)C(=O)c3cc(cc(c3)[N+](=O)[O-])[N+](=O)[O-] C36595057
Cc1ccc(o1)CN([C@@H](c2ccc3c(c2)OCO3)C(=O)NC(C)(C)CC(C)(C)C)C(=O)[C@@H]4CCC(=O)N4 C36601274
COc1cc(ccc1OCC=C)[C@H]2c3ccc(cc3OC(=C2C#N)N)OC(=O)[C@H]4COc5ccccc5O4 C38700617
CC[C@H](C(=O)Nc1nnc(s1)C)Sc2nnc(n2C)[C@@H](C)NC(=O)c3ccc(c(c3)Cl)Cl C39772617
CC[C@@H](C(=O)Nc1nnc(s1)C)Sc2nnc(n2C)[C@H](C)NC(=O)c3ccc(c(c3)Cl)Cl C39772618
CCS(=O)(=O)c1ncc(c(n1)C(=O)Nc2c(c3c(s2)CCCC3)C(=O)NC[C@@H]4CCCO4)Cl C39909399
CCS(=O)(=O)c1ncc(c(n1)C(=O)Nc2c(c3c(s2)CCCC3)C(=O)NC[C@H]4CCCO4)Cl C39909400
CCCS(=O)(=O)c1ncc(c(n1)C(=O)Nc2c(c3c(s2)CCC3)C(=O)NC[C@@H]4CCCO4)Cl C39909445
CN(C)c1ccc(cc1)[C@@H]2Nc3ccc(cc3C(=O)N2NC(=O)c4cc(c(c(c4)OC)OC)OC)Cl C39920008
Cc1c(noc1[N-]S(=O)(=O)c2ccc(cc2)NC(=O)CSC3=N[C@H]4C(=c5ccccc5=[NH+]4)N=N3)C C39963275
CCc1ccc2c(c1)c(=O)c3c(o2)C(=O)N([C@@H]3c4ccc(cc4)OCC(=O)N)Cc5ccc6c(c5)OCO6 C40044299
COc1cc(cc(c1O)OC)[C@H]2c3c(n[nH]c3C(=O)N2CCCN4CCOCC4)c5ccc(cc5)Cl C40342484
CCCOc1ccc(cc1OCC)[C@H]2c3c(n[nH]c3C(=O)N2[C@H]4CCS(=O)(=O)C4)c5ccccc5O C40547739
CNc1ccn(c(=O)c1C(=O)Nc2ccc(cn2)Oc3ccnc4c3cc(c(c4)OC)OC)c5ccccc5 C45322880
CCOC(=O)C1=C(n2c(=O)/c(=C/c3cccc(c3)[N+](=O)[O-])/sc2=C([C@H]1c4cccc(c4)[N+](=O)[O-])C#N)N C01873495
Cc1ccc(cc1C)OC[C@H](Cn2c3c(=O)[nH]c(=O)n(c3nc2N4CCN(CC4)Cc5ccccc5)C)O C56972306
CCN1C(=O)[C@@H](N(C1=S)NC(=O)c2ccc(o2)Br)CC(=O)Nc3cccc(c3)OCC C34848090
Cc1cc(c(c(n1)OCC(=O)N/N=C/c2cc(c(c(c2)I)O)OC)C#N)COC C59427715
Cc1nnc(o1)[C@@H](C)Sc2nc([nH]n2)N/N=C/c3ccccc3OCc4cccc(c4)Br C59880846
Cc1cc(nc(n1)N/C(=N/C(=O)[C@@H](C)N2C(=O)c3ccccc3C2=O)/[N-]CCC4=c5ccccc5=[NH+]C4)C C63308273
CCOc1ccc(cc1OC)C2=NN=C3[C@H]2[C@@H](C(=C(O3)N)C#N)c4cccc(c4)OC(=O)N5CCOCC5 C01087856
Cc1ccc(c(c1)NC(=S)N/N=C\2/c3cc(ccc3N(C2=O)CC=C)S(=O)(=O)N4CCOCC4)C C03037217
C[C@H]1[C@H](C(=O)N(N1C)c2ccccc2)Nc3nnc(s3)c4ccc(c(c4)[N+](=O)[O-])Sc5[nH]ncn5 C40074851
C[C@H](C(=O)[O-])NC(=O)/C(=C/c1cccc(c1)[N+](=O)[O-])/NC(=O)c2ccc(cc2)Br C02905769
CC(C)[C@@H](C(=O)[O-])NC(=O)[C@H](C(C)C)N1C(=O)[C@@]2(c3c(c4ccccc4[nH]3)CCN2C1=O)C C08789206
COc1ccc(c(c1OC)C(=O)[O-])/C=N/N=C\2/NC(=O)[C@@H](S2)CC(=O)Nc3ccccc3 C09638775
C[C@H](C(=O)[O-])NC(=O)/C(=C\c1ccc(cc1)Br)/NC(=O)c2cc(c(c(c2)OC)OC)OC C12381003
C[C@@H](C(=O)[O-])NC(=O)CCC(=O)OCC(=O)[C@]1(CC[C@@H]2[C@@]1(CC[C@H]3[C@H]2CCC4=CC(=O)CC[C@]34C)C)O C12880177
CC(C)C[C@@H](C(=O)[O-])NC(=O)[C@H](C(C)C)NC(=O)[C@H]1[C@@H]2[C@H]([C@@H]3[C@H](O1)OC(O3)(C)C)OC(O2)(C)C C13151385
COc1cc(ccc1OC(F)F)c2nc(on2)CNC(=O)N[C@H](CC(=O)N3CCCC3)C(=O)[O-] C13245484
C[C@]12CC/C(=N\OCC(=O)N[C@@H](Cc3c[nH]cn3)C(=O)[O-])/C=C1CC[C@H]4[C@@H]2CC[C@]5([C@@H]4CC[C@@]5(C#C)O)C C08740262
C[C@@]12CCC(=O)C=C1CC[C@H]3[C@H]2[C@H](C[C@@]4([C@@H]3CC[C@]4(C(=O)COC(=O)COCC(=O)[O-])O)C)O C16969312
Cc1cccc(c1)OC[C@@H](Cn2c3c(nc2NCCN4CCOCC4)n(c(=O)nc3[O-])C)O C23115157
C1CCC(C1)NC(=O)NC(=O)CCSc2c3c(nc(n2)C4CC4)n(c(nc3=O)[O-])C5CC5 C25586428
C[C@H](C(=O)[O-])NC(=O)/C(=C/c1ccc(cc1)[N+](=O)[O-])/NC(=O)c2cccc(c2)Br C27534009
c1ccnc(c1)/C=C/2\[C@@H]3N(C2=O)C(=C(CS3(=O)=O)COC(=O)Cc4ccc(c(c4)O)O)C(=O)[O-] C27988463
c1ccc(c(c1)/C=C/2\C(=O)N(C(=S)S2)NC(=O)c3cc(=O)[nH]c4c3cccc4)OCC(=O)[O-] C28629062
CC(=O)c1ccc(cc1)N2C(=O)[C@H]3[C@@H]([NH2+][C@@]([C@@H]3C2=O)(CC(=O)[O-])C(=O)[O-])c4cccc5c4cccc5 C33401021
CCCCN1C(=O)[C@H]2[C@@H]([NH2+][C@@]([C@@H]2C1=O)(CC(=O)[O-])C(=O)[O-])c3ccc4c(c3)c5ccccc5n4CC C34258479
Cc1c(sc(n1)C)C(=O)C2=C(C(=O)N([C@@H]2c3ccc(cc3)OCC(=O)N)Cc4ccco4)[O-] C35567735
COc1cc(cc(c1OC)OC)N2C(=O)/C(=C/NNC(=O)c3ccncc3)/C(=NC2=S)[O-] C13798907
Cc1cc(=O)oc2c1c(cc3c2CCC(O3)(C)C)OCC(=O)NCCC(=O)N[C@@H](C)C(=O)[O-] C08876440
CC(C)C[C@@H](C(=O)[O-])NC(=O)[C@H](C(C)C)NC(=O)[C@@H]1[C@@H]2[C@@H]([C@@H]3[C@@H](O1)OC(O3)(C)C)OC(O2)(C)C C06135099
C[C@@]12C[C@H]([C@@]3([C@@H]([C@@H]1C[C@@H]([C@@]2(C(=O)COC(=O)CCC(=O)[O-])O)O)CCC4=CC(=O)C=C[C@@]43C)F)O C38653435
C[C@H](C(=O)N[C@@H](C(C)C)C(=O)[O-])NC(=O)[C@@H](C)Oc1ccc2c(cc(=O)oc2c1)c3ccccc3 C28358710
CCCCn1c(=O)c(c([nH]c1=O)[O-])[C@H](c2ccncc2)[C@@H]3[C@@H](N(C(=O)NC3=O)CCCC)O C39354502
c1cc(cc(c1)[N+](=O)[O-])c2ccc(o2)/C=C/3\C(=O)N(C(=S)S3)[C@H](CCC(=O)N)C(=O)[O-] C39862152
c1cc(ccc1c2ccc(o2)/C=C/3\C(=O)N(C(=S)S3)[C@@H](CCC(=O)N)C(=O)[O-])[N+](=O)[O-] C39862153
c1cc(ccc1c2ccc(o2)/C=C/3\C(=O)N(C(=S)S3)[C@H](CCC(=O)N)C(=O)[O-])[N+](=O)[O-] C39862154
C[C@H]1C[C@@H](C(=O)O1)CCC(=O)NC(=S)Nc2ccc(cc2)SN([O-])O[C@@H]3N=CC=CS3 C39949250
C[C@H](CNc1c(c(=O)n2ccccc2n1)/C=C\3/C(=O)N(C(=S)S3)CCCCCC(=O)[O-])O C40007679
Cc1cccn2c1nc(c(c2=O)/C=C\3/C(=O)N(C(=S)S3)CCCC(=O)[O-])NC[C@@H](C)O C40007798
Cc1cccn2c1nc(c(c2=O)/C=C\3/C(=O)N(C(=S)S3)CCCC(=O)[O-])NC[C@H](C)O C40007800
C[C@H]1Cc2cc(ccc2O1)C(=O)C3=C(C(=O)N([C@H]3c4ccc(c(c4)OC)O)CCOCCO)[O-] C40094946
COc1cc(cc(c1O)Br)[C@@H]2C(=C(C(=O)N2CCO)[O-])C(=O)c3ccc4c(c3)OCCO4 C40096569
CCOc1cc(ccc1O)[C@H]2C(=C(C(=O)N2CCOCCO)[O-])C(=O)c3c(nc(s3)C)C C40098548
c1ccc2c(c1)nnn2O[P@](=O)(N3CCCCC3)OC[C@@H]4[C@@H](C[C@@H](O4)c5cc(c(=O)[nH]c5[O-])F)O C40496420
c1ccc(cc1)c2ccc(cc2)[C@@H]3[C@@H]4[C@@H](C(=O)N(C4=O)CCCCO)[C@@]([NH2+]3)(CC(=O)[O-])C(=O)[O-] C33928417
COc1ccccc1[C@@H]2[C@H]3[C@@H](C(=O)N(C3=O)CCSc4ccccc4)[C@@]([NH2+]2)(CC(=O)[O-])C(=O)[O-] C43218390
C/C=C\CN1C(=O)[C@H]2[C@@H]([NH2+][C@@]([C@@H]2C1=O)(CC(=O)[O-])C(=O)[O-])c3ccc(cc3)Oc4ccccc4 C43218422
c1cc(cc(c1)C(F)(F)F)[C@@H]2[C@H]3[C@@H](C(=O)NC3=O)[C@@](N2)(Cc4ccc(cc4)[N+](=O)[O-])C(=O)[O-] C43219073
COc1cc(c(c(c1)OC)C(=O)OC)[C@@H]2[C@H]3[C@@H](C(=O)NC3=O)[C@@](N2)(Cc4ccc(cc4)[N+](=O)[O-])C(=O)[O-] C33870582
Cc1ccccc1[C@@H]2[C@H]3[C@@H](C(=O)N(C3=O)c4cccc(c4)[N+](=O)[O-])[C@@]([NH2+]2)(CC(=O)[O-])C(=O)[O-] C33912943
CCCCN1C(=O)[C@H]2[C@@H]([NH2+][C@@]([C@@H]2C1=O)(CC(=O)[O-])C(=O)[O-])c3cccc(c3)OC(F)(F)F C33919926
CC(C)(C)N1C(=O)[C@H]2[C@@H]([NH2+][C@@]([C@@H]2C1=O)(CC(=O)[O-])C(=O)[O-])c3cccc(c3)OC(F)(F)F C33919961
c1ccc(c(c1)[C@H]2[C@H]3[C@@H](C(=O)N(C3=O)c4cccc(c4)[N+](=O)[O-])[C@@]([NH2+]2)(CC(=O)[O-])C(=O)[O-])O C33931451
Cc1ccc(cc1Cl)N2C(=O)[C@H]3[C@@H]([NH2+][C@@]([C@@H]3C2=O)(CC(=O)[O-])C(=O)[O-])c4ccc(c5c4cccc5)OC C33934147
Cc1ccc(cc1Cl)N2C(=O)[C@H]3[C@H]([NH2+][C@@]([C@@H]3C2=O)(CC(=O)[O-])C(=O)[O-])c4ccc(c5c4cccc5)OC C33934148
C[C@@]12CCC(=O)C=C1CC[C@H]3[C@H]2CC[C@@]4([C@@H]3CC[C@@]4(C(=O)COC(=O)CCC(=O)NCC(=O)[O-])O)C C43743544
CC(=O)N[C@@H]1[C@H]([C@H]2[C@@H](CO[C@H](O2)c3ccccc3)O[C@@H]1O)O[C@](C)(Cc4ccccc4)C(=O)[O-] C44830554
COc1cc(cc(c1OC)OC)[C@H]2C(=C3N(C(=O)[C@H](S3)CC(=O)[O-])C(=C2C(=O)OC)N)C#N C59293881
C[C@H]1C(=C2C(=NC(=NC2=O)CS[C@H](C)C(=O)NNC(=O)c3c(cn(n3)c4ccccc4)[O-])S1)C C64169982
c1ccnc(c1)[C@H](c2ccc(cc2)O)c3ccc(cc3)O[C@@H]4[C@@H]([C@@H]([C@@H]([C@@H](O4)C(=O)[O-])O)O)O C65739881
Cc1ccc(c(c1)NC(=S)N[C@H](C(Cl)(Cl)Cl)NC(=O)c2cccc(c2)Br)C C03148828
c1cc(ccc1C(=O)N[C@@H](C(Cl)(Cl)Cl)NC(=S)Nc2ccc(c(c2)Cl)Cl)F C02983349
c1ccc2c(c1)N[C@@H](C(=O)N2)CC(=O)Nc3ccc(cc3)SC(C(C(F)(F)F)(F)F)(F)F C01792994
CC(C)(C)c1ccc(c(c1)NC(=S)NC(=O)/C=C/c2ccc(o2)c3cccc(c3Cl)Cl)O C08833067
Cc1ccc2c(c1)oc(n2)c3cc(ccc3O)NC(=S)NC(=O)c4cc5ccccc5cc4OC C08835175
CC(C)(C)[C@@H]1CCc2c(sc(c2C(=O)N)NC(=O)/C=C/c3ccc(o3)c4ccc(cc4)Cl)C1 C08901395
COc1ccc(cc1)Oc2cnc(nc2c3ccc(cc3O)OCc4ccc(c(c4)Cl)Cl)N C08995752
CCc1cccc(c1NC(=O)c2c(c3c(c4c(nc3s2)CCCC4)c5ccc(cc5)OCC)N)C C08997510
Cc1ccc(cc1C)NC(=O)Nc2nnc(s2)SCC(=O)Nc3ccc(c(c3)Cl)Cl C09324543
CC(C)[C@H](C(=O)N/N=C/c1ccc(c(c1)Br)O)NC(=O)c2ccc(c(c2)Cl)Cl C10041917
C[C@@H](C(=O)NNC(=S)NC(=O)c1ccc(cc1Cl)Cl)Oc2ccc(cc2Cl)Cl C12501459
C/C(=N\NC(=O)c1ccccc1O)/c2ccc3c(c2)[C@@H]4C=CC[C@H]4[C@H](N3)c5ccc(cc5)C(=O)OC C13381929
Cc1c(c(nn1CC(=O)Nc2c(c3c(s2)C[C@@H](CC3)C(C)(C)C)C(=O)N)C(F)(F)F)Br C00845147
CC(C)(C)c1ccc(cc1)C(=O)NNC(=S)NC(=O)c2ccc(c(c2)Br)C(C)(C)C C13978996
c1ccc2c(c1)ccc(c2NC(=S)NC(=O)/C=C/c3ccc(o3)c4ccc(cc4Cl)Cl)O C14274545
c1cc2cc(ccc2c(c1)NC(=S)NC(=O)/C=C/c3ccc(o3)c4cc(cc(c4)Cl)Cl)O C14275008
C[C@@H]1CCc2c(sc(c2C(=O)N)NC(=O)c3c(c4ccccc4o3)CSC5CCCCC5)C1 C03327076
c1cc(oc1)C(=O)N[C@H](C(Cl)(Cl)Cl)NC(=S)Nc2c(cc(cc2Cl)Cl)Cl C19799809
CN(C)c1ccc(cc1)[C@@H]2[C@@H]3CC=C[C@H]3c4cccc(c4N2)C(=O)Nc5ccc(cc5)Nc6ccccc6 C20686699
CCOc1ccccc1[C@H]2[C@@H]3CC=C[C@H]3c4cccc(c4N2)C(=O)Nc5ccc(cc5)Nc6ccccc6 C20748692
CCOc1ccccc1[C@@H]2[C@@H]3CC=C[C@H]3c4cccc(c4N2)C(=O)Nc5ccc(cc5)Nc6ccccc6 C20748694
CCOc1ccccc1[C@H]2[C@@H]3CC=C[C@@H]3c4cccc(c4N2)C(=O)Nc5ccc(cc5)Nc6ccccc6 C20748696
CC(C)COc1ccc(cc1)[C@@H]2CC3=C([C@@H](Nc4ccccc4N3)c5ccc(c(c5)OC)O)C(=O)C2 C21220442
CCOc1cc(ccc1O)[C@H]2C3=C(C[C@@H](CC3=O)c4ccc(cc4)OC(C)C)Nc5ccccc5N2 C21237528
c1cc(ccc1C(=O)N[C@H](C(Cl)(Cl)Cl)NC(=S)Nc2ccc(cc2Cl)Cl)F C25762664
c1cc(cc(c1)Br)C(=O)NC(=S)N(Cc2cccc3c2cc[nH]3)Cc4cccc5c4cc[nH]5 C30825641
c1ccc(cc1)Sc2ccccc2NC(=O)COC(=O)c3c(c(c(c(n3)Cl)Cl)N)Cl C35086215
CCN1C(=C([C@@H](NC1=S)c2ccc(cc2)NC(=O)NC34CC5CC(C3)CC(C5)C4)C(=O)OC)C C35304011
C[C@H](c1ccccc1)[C@H](C(=O)NC(C)(C)C)N(c2ccccc2Cl)C(=O)c3c(cccc3O)O C36545205
CCCCNC(=O)[C@@H]([C@@H](C)c1ccccc1)N(c2ccccc2Cl)C(=O)c3c(cccc3O)O C36545214
CC(C)(C)NC(=O)[C@H](c1ccc(cc1)OC)N(c2ccccc2Cl)C(=O)c3cccc(c3O)O C36545478
CCOc1ccc(cc1)[C@@H]2[C@H]3CC=C[C@@H]3c4cccc(c4N2)C(=O)Nc5ccc(cc5)Nc6ccccc6 C36557944
CCc1cccc(c1NC(=S)N[C@@H](C(Cl)(Cl)Cl)NC(=O)c2ccccc2Cl)CC C39859378
CCc1cccc(c1NC(=S)N[C@@H](C(Cl)(Cl)Cl)NC(=O)c2ccc(cc2)Cl)CC C39859382
CC[C@H](C(=O)Nc1c(c(c(s1)C)C)C(=O)N)Sc2nnc3n2c4c(cc(cc4c(c3)C)C)C C40170759
CCOc1cc(ccc1O)[C@H]2c3c(n[nH]c3C(=O)N2Cc4ccc(cc4)C)c5cc(cc(c5O)C)C C02216315
c1ccnc(c1)/C(=N/NC(=S)NNC(=S)c2ccc(cc2)Cl)/C34CC5CC(C3)CC(C5)C4 C27846107
Cc1cc(cc(c1O)c2nc3ccccc3o2)NC(=S)NC(=O)c4ccc(o4)c5ccc(cc5)Cl C09192355
Cc1ccccc1[C@H](C(=O)NC(C)(C)CC(C)(C)C)N(c2ccccc2)C(=O)c3c(cccc3O)O C36610073
Cc1ccc(cc1Cl)C(=O)NC(=S)Nc2cccc3c2sc(c3Cl)C(=O)NC(C)(C)C C57315611
CC(C)(C)NC(=O)c1c(c2cccc(c2s1)NC(=S)NC(=O)c3cccc4c3cccc4)Cl C57315666
c1cc(cc(c1)Br)/C=N/Nc2[nH]nc(n2)SCC(=O)NC3C4CC5CC(C4)CC3C5 C58993796
CC(C)(C)c1ccc(cc1)C(=O)NC(=S)Nc2cccc3c2sc(c3Cl)C(=O)NC(C)(C)C C59294408
Cc1ccc(cc1)NC(=O)CSc2nc([nH]n2)N/N=C/c3ccc4ccc5cccc6c5c4c3cc6 C59310215
c1cc(ccc1NC(=O)CCSc2[nH]c(nn2)NN=C3CCCCC3)I C21084529
CC(C)(C)c1ccc(c(c1)/C=[NH+]/NC(=O)/C(=C/c2ccc(cc2)N(C)C)/NC(=O)c3ccccc3)[O-] C22637443
COc1cc(ccc1O)[C@@H]2c3c(n[nH]c3C(=O)N2CCc4c[nH]c5c4cccc5)c6ccc(cc6)F C20731527
Cc1ccc(c(c1)NC(=O)CSc2[nH]c3c(c(c(s3)C)c4ccc(cc4)C(C)(C)C)c(=O)n2)O C62038494
CCOc1ccc(cc1)C2=NN=C3[C@@H]2[C@H](C(=C(O3)N)C#N)c4cc(c(c(c4)C(C)(C)C)O)C(C)(C)C C09357906
Cc1ccc(cc1C)OCC(=O)N[C@@H]2NN=C(S2)SCc3cc(=O)c4c(cc(cc4[nH]3)C)C C63686514
COc1ccccc1NC(=S)N[C@@H](C(Cl)(Cl)Cl)NC(=O)/C=C/c2ccccc2 C02905342
COc1ccccc1NC(=S)N[C@H](C(Cl)(Cl)Cl)NC(=O)/C=C/c2ccccc2 C02905344
COc1ccccc1NC(=S)N[C@H](C(Cl)(Cl)Cl)NC(=O)c2cccc3c2cccc3 C01232951
Cc1c(sc(c1C(=O)N)NC(=O)CCSc2ccccc2)Cc3ccc4c(c3)OCO4 C09390705
CC(C)COc1cccc(c1)C(=O)NC(=S)NNC(=O)c2c(c3ccccc3s2)Cl C10283289
c1ccc(cc1)[C@@H](C(=O)Nc2cccc(c2)C(F)(F)F)Sc3nnc(n3N)c4cccs4 C11592322
CC[C@H](c1[nH]c2ccc(cc2n1)C)NC(=O)CC[C@]3(CCC(=O)N3)Cc4ccc(cc4)Cl C11882418
CN(C(=S)Nc1ccc(cc1Cl)Cl)NC(=S)Nc2ccc(cc2Cl)Cl C03253342
c1ccc(cc1)C(=O)[C@H]2[C@H](NC(=O)N[C@@]2(C(F)(F)F)O)c3cccc(c3)Oc4ccccc4 C01009635
c1ccc2c(c1)c(c(s2)C(=O)NCC(=O)NNC(=O)CC34CC5CC(C3)CC(C5)C4)Cl C13526692
Cc1ccc(c(c1)Br)OCC(=O)NNC(=S)NC(=O)/C=C/c2cccs2 C13979414
C[C@H](c1ccccc1)NC(=O)c2ccccc2NC(=S)NC(=O)/C=C/c3cccc4c3cccc4 C13999829
C[C@H](c1ccccc1)NC(=O)c2ccccc2NC(=S)NC(=O)c3ccc(cc3)C(C)(C)C C13999896
Cc1c(c(n[nH]1)C)Cc2ccc(cc2)NC(=S)NC(=O)c3cc(cc(c3OC)Cl)Cl C14269546
c1ccc2c(c1)cc(o2)C(=O)Nc3cccc(c3)NC(=S)NC(=O)/C=C/c4ccc(cc4)Cl C14274011
CCOc1ccc(cc1C(=O)NC(=S)NNC(=O)Cc2cccc3c2cccc3)Br C14655765
Cc1ccc(cc1)C(=O)N[C@@H](C(Cl)(Cl)Cl)NC(=S)Nc2ccccc2Cl C01232104
Cc1ccccc1NC(=S)N[C@H](C(Cl)(Cl)Cl)NC(=O)c2ccccc2Cl C03142374
CC1=C([C@H](NC(=S)N1)c2ccc(cc2)OC(F)F)C(=O)Nc3ccccc3C(F)(F)F C15911451
c1ccc(cc1)C(=O)N/C(=C/c2cccs2)/C(=O)N/N=C/c3cc(ccc3O)Br C02819903
CCc1ccc(cc1)N[C@@H]2NC(=O)/C(=C/c3cc(c(cc3Br)O)OCC)/S2 C16161848
C[C@H](C(=O)Nc1ccccc1Sc2ccccc2)Sc3nnc(n3N)c4ccc(cc4)F C16788365
COc1ccc(cc1COc2ccc(cc2)Br)[C@H]3c4c(c5ccccc5[nH]4)C[C@@H]([NH2+]3)C(=O)[O-] C20258593
CC[C@@H](C)c1ccccc1NC(=O)[C@H](C)Sc2nnc(n2N)c3ccccc3Br C22106773
CCCc1c2c([nH]n1)OC(=C([C@H]2c3ccccc3OCc4ccc(cc4)Br)C#N)N C22575086
c1ccc(cc1)CN2CCc3c(sc(c3C(=O)N)NC(=O)c4cc(nc5c4cccc5)c6ccccc6)C2 C23153833
CC(C)[C@@H](C(=O)NNC(=O)c1cc2c(s1)CCCC2)NC(=O)C34CC5CC(C3)CC(C5)C4 C24178347
c1cc(cc(c1)O)/C=N/Nc2nc(c(s2)NC(=O)c3cccs3)c4ccc(cc4)Cl C27022339
c1ccc2c(c1)c(c(s2)/C=C/C(=O)Nc3ccc(cc3)NC(=O)NC[C@@H]4CCCO4)Cl C27856339
c1cc(ccc1C(=O)NC(=S)NC[C@H](COCCC23CC4CC(C2)CC(C4)C3)O)Cl C28294322
CC(C)[C@H](C(=O)N/N=C\c1ccc(c(c1)Br)O)NC(=O)c2ccc(cc2)Cl C30961010
Cc1ccc2c(c1)S[C@@H](N2)c3ccc(cc3)NC(=O)CSc4[nH]c(=O)cc(n4)C(F)(F)F C39211110
c1ccc(cc1)C\2=NN(C(=O)/C2=C\NCCc3c[nH]c4c3cccc4)[C@H]5Nc6ccccc6S5 C39430962
C[C@@H](C(=O)Nc1ccccc1C(C)C)Sc2nnc(n2N)c3ccccc3Br C16988790
CC(C)Oc1ccc(cc1)[C@@H]2[C@H]([C@@](NC(=O)N2)(C(F)(F)F)O)C(=O)c3ccc(cc3)Cl C39850297
CCc1cccc(c1NC(=S)N[C@H](C(Cl)(Cl)Cl)NC(=O)c2cccc(c2)C)CC C39859371
CCc1cccc(c1NC(=S)N[C@H](C(Cl)(Cl)Cl)NC(=O)Cc2ccccc2)CC C39859398
CCc1ccccc1NC(=S)N[C@@H](C(Cl)(Cl)Cl)NC(=O)c2ccc(cc2)F C39859438
c1cc(sc1)C(=O)N[C@H](C(Cl)(Cl)Cl)NC(=S)Nc2ccc(cc2Cl)Cl C39859699
CCc1ccc(cc1)[C@@H]2[C@@H](C(=O)C[C@@]([C@@H]2C(=O)Nc3ccccc3)(C)O)C(=O)Nc4ccccc4 C41006716
CCOc1cccc(c1)C(=O)NC(=S)Nc2cc(c(c(c2)c3nc4ccccc4s3)O)C C05949435
CC(C)(C)c1ccc(cc1)[C@@H]2[C@H]([C@@](NC(=O)N2)(C(F)(F)F)O)C(=O)c3ccc(cc3)OC C01464497
c1ccc2c(c1)ccc(c2/C=N/NC(=O)CCCC(=O)Nc3cccc(c3)Br)O C02870346
Cc1ccc2c(c1)sc(n2)c3ccc(cc3)NC(=O)CCCC[C@H]4[C@@H]5[C@H](CS4)NC(=O)N5 C59875777
CC(C)[C@@H](C(=O)Nc1ccc(cc1)N2CCNC2=O)Nc3ccc(cc3Cl)C(F)(F)F C59875914
c1ccc(cc1)C2=C([C@@H](C(=C(N2)SCC(=O)N)C#N)c3ccccc3Cl)c4nc5ccccc5s4 C18043789
CC[NH+](CC)c1ccc(cc1)NC(=O)c2cnn3c2N[C@@H](C[C@@H]3C(F)F)c4ccc(cc4)C C00900533
COc1ccc(cc1Cl)N/C(=N/C(=O)c2ccc(cc2)F)/NCCC3=c4ccccc4=[NH+]C3 C63589304
CCN1[C@H](NN[C@@H]1SCc2cc(=O)c3cccc(c3[nH]2)Cl)COc4cc(ccc4C)C C63686633
CCN1[C@H](NN[C@@H]1SCc2cc(=O)c3cccc(c3[nH]2)F)COc4ccc(cc4)C(C)C C63686659
C[C@@]12CC[C@H]([C@@]([C@H]1Cc3c(nc(s3)NC(=O)C(C)(C)C)[C@H]2CC(=O)N(C)CC=C)(C)CO)O C04222355
C[C@@]12CC[C@H]([C@@]([C@H]1CC[C@H]([C@H]2CC(=O)N3CCCC3)O)(C)CO)OC(=O)Nc4ccc(cc4)OC C04236654
CCN(CC)C(=O)C[C@@H]1c2c(sc(n2)Nc3cccnc3)C[C@H]4[C@]1(CC[C@H]([C@@]4(C)CO)O)C C03841642
CCn1c(=O)c2c3c(sc2nc1SCC(=O)Nc4ccc(cc4)S(=O)(=O)N)CCCC3 C02427757
CC(=O)Nc1ccc2c(c1)sc(n2)NC(=S)NC(=O)c3c(c(c(c(c3F)F)OC)F)F C08831127
Cc1c(sc(c1C(=O)OC)NC(=O)CSc2nnc(n2N)c3ccccc3Br)C C09092195
Cn1c(c(cn1)Cl)C(=O)NC(=S)NNC(=O)c2cc(nc3c2cccc3)c4ccccc4 C09306082
COc1ccc(c2c1cc(c(=O)[nH]2)CCNC(=S)Nc3ccc(cc3)OC(F)(F)F)OC C09278779
c1ccc(c(c1)/C=C\2/C(=O)N(C(=S)S2)CCCC(=O)NNC(=O)c3ccccc3O)Cl C01774943
COc1ccccc1NS(=O)(=O)c2cc(ccc2Cl)C(=O)NNC(=O)c3cccs3 C09508707
Cc1ccc(c(c1)C)n2c(=O)c3ccccc3nc2SCC(=O)Nc4c(ccs4)C(=O)N C10211341
CCCCn1c(c(c(=O)[nH]c1=O)N(CCC)Cc2cc3c(cc2Br)OCCO3)N C11350152
Cc1c(sc2c1c(=O)n(c(n2)S[C@H](C)C(=O)Nc3c(ccs3)C(=O)N)CC(C)C)C C12812944
CCCCn1c(c(c(=O)[nH]c1=O)N(Cc2ccco2)C(=O)Cc3ccc(c(c3)Cl)Cl)N C14653295
C[C@H]1CCc2c(cc(s2)C(=O)NNC(=O)CSCc3[nH]c(=O)c4c5c(sc4n3)CCC5)C1 C15557164
CCNC(=S)NNC(=O)CSc1nc2c(c3c(s2)CCCC3)c(=O)n1c4ccccc4 C16681747
CCn1c(=O)c2c3c(sc2nc1S[C@H](C)C(=O)Nc4cccc(c4)S(=O)(=O)N)CCCC3 C16819604
c1ccc2c(c1)N[C@H](NS2(=O)=O)c3ccc(cc3)C(=O)OCC(=O)Nc4cc(ccc4F)F C16845356
c1ccc(c(c1)C(=O)NNC(=O)c2csc(n2)c3cccs3)NS(=O)(=O)c4cccs4 C17577104
CC1=C([C@@H](C(=C(N1)SCC(=O)NC(C)(C)C)C#N)c2ccco2)C(=O)Nc3ccccc3F C08429973
CC1=C([C@@]2(c3cc(ccc3NC(=C2C(=O)OC(C)C)N)Br)C(=O)O1)C(=O)OC(C)C C20568992
CC1=C([C@]2(c3cc(ccc3NC(=C2C(=O)OC(C)C)N)Br)C(=O)O1)C(=O)OC(C)C C20568993
CC(=O)Nc1c(c2c(s1)CCCC2)C(=O)OCC(=O)NC(=O)NC34CC5CC(C3)CC(C5)C4 C20819543
c1cc2c(cc1Br)sc(n2)NC(=O)CCSc3nnc(n3N)C(F)(F)F C20841581
c1ccc2c(c1)c(=O)n(c(n2)SCC(=O)Nc3c(c4c(s3)CCC4)C(=O)N)C5CCCC5 C20865538
C[C@H](C(=O)NC(=O)N)OC(=O)/C=C/c1cn(nc1c2ccc(cc2)Br)c3ccccc3 C10384838
Cc1c2cc(sc2n(n1)c3ccccc3Cl)C(=O)O[C@H](C)C(=O)Nc4c(ccs4)C(=O)N C21601620
c1ccc(c(c1)c2nnc(n2N)SCC(=O)Nc3ccccc3SCC#N)Br C22163982
Cc1c(c(sc1C(=O)N)NC(=O)CSc2cc(ccc2Cl)Cl)C(=O)OCCOC C23646001
c1ccc2c(c1)c(=O)n(c(=S)[nH]2)CCCCCC(=O)NNC(=O)c3cc4c(s3)CCCC4 C24704671
CCOc1ccc(cc1)n2c(=O)c3c4c(sc3nc2SCCC(=O)NC(=O)N)CCCC4 C24891770
CC[C@@H](C(=O)Nc1nc2ccc(cc2s1)S(=O)(=O)N)Sc3cc(ncn3)c4ccccc4 C32535403
Cc1ccc(cc1)n2c3c(c(=O)[nH]c2=O)[C@](C(=O)N3)(C(F)(F)F)NC(=O)CCC4CCCCC4 C20394281
CCc1ccc(cc1S(=O)(=O)Nc2ccc(cc2)S(=O)(=O)N)c3cc(on3)C(F)(F)F C33173593
CC(C)(C)NC(=O)[C@H](c1ccc(cc1)N(C)C)N(Cc2ccco2)C(=O)c3cccc(c3O)O C36500895
Cc1ccc(o1)CN([C@@H](c2ccc(cc2)OC)C(=O)NC(C)(C)C)C(=O)c3c(cccc3O)O C36597600
Cc1ccc(c(c1)C2=NN=C(C2)C(=O)N[C@@H]3[C@@H](C4=C(S3)CCCC4)C(=O)NCc5ccco5)O C38989374
C[C@H](C(=O)Nc1ccccc1C(=O)N)SC2=N/C(=C/c3ccccc3)/C(=O)N2c4ccccc4 C39426768
c1ccc2c(c1)c(c[nH]2)/C=C(/C#N)\C(=O)Nc3c(c4c(s3)CCCC4)C(=O)NC[C@H]5CCCO5 C40570599
c1ccc2c(c1)c(cc(n2)c3cccnc3)COc4ccc(cc4)[C@H]5C[C@@]6(C[C@@H]6C(=O)NO)C(=O)N5 C40860879
C[C@]12CC[C@H]([C@@]([C@H]1CC[C@H]([C@H]2CC(=O)N3CCCC3)O)(C)CO)OC(=O)Nc4cccc(c4)F C43553924
CC(C)[C@@H](C(=O)NCc1ccco1)NC(=O)[C@H]2Cc3c4ccccc4[nH]c3[C@H]5N2C(=O)c6c5cccc6 C43746552
Cc1ccc(cc1C(=O)NNC(=O)c2cc3c(s2)CCCCC3)S(=O)(=O)NCc4ccco4 C45591581
c1ccnc(c1)CSc2nc([nH]n2)N/N=C/c3cc(cc(c3O)Br)Br C36610906
Cc1c(c(=O)n([nH]1)c2nc(cs2)c3ccc(cc3)OC)[C@@H](c4ccc(cc4)Cl)[C@H](C#N)C(=O)N C06765806
Cc1ccc(cc1NC(=S)NC(=O)c2c(c(c(c(c2F)F)OC)F)F)NC(=O)c3ccco3 C57316053
Cc1c(sc2c1c(=O)[nH]c(n2)CS[C@@H](C)C(=O)Nc3ccc4c(c3)[nH]c(n4)C5CCC5)C C58202151
CCOc1ccc(cc1)[C@@H](CCC(=O)N/N=C\c2cc(c(cc2Br)O)OCC)O C58895007
c1cc(ccc1c2nnc(n2N)SCCC(=O)Nc3ccc4c(c3)OCCO4)Br C20290825
CCOC(=O)c1c(csc1NC=C2C(=O)NC(=S)NC2=O)c3ccc(cc3)Br C09331755
CNC(=O)NC(=O)COC(=O)c1ccccc1NS(=O)(=O)c2ccc(s2)Br C03601934
CCOC(=O)c1c(c2cc(ccc2[nH]1)OC)/C=N/N3CC(=O)C(=C3N)c4nc5ccccc5s4 C08991038
COc1c(c(c(c(c1F)F)C(=O)NC(=S)Nc2cccc(c2)NC(=O)c3ccco3)F)F C09064828
CCOc1ccc2c(c1)sc(n2)NC(=O)Cc3csc(n3)NC(=O)NCc4ccncc4 C09651188
C[C@@H](C(=O)NNC(=O)C[C@H](c1ccc(cc1)OC)NC(=O)C)Oc2cccc(c2)Br C10408989
CC(=O)NCc1ccc(o1)c2csc(n2)NC(=O)CCNC(=O)C34CC5CC(C3)CC(C5)C4 C12052494
c1cc2c(cc1C(F)(F)F)NC(=O)[C@@H](S2)CC(=O)OCC(=O)NC(=O)NC3CCCCC3 C12426187
Cc1c(cco1)C(=O)NNC(=S)NC(=O)COc2ccc(cc2Br)Br C12571402
CC1CCC(CC1)NC(=O)/C(=C/c2cn(nc2c3cccc(c3)Br)CCC(=O)N)/C#N C12739197
Cc1c(c(on1)C)COc2ccc(cc2)C(=O)OCC(=O)Nc3c(c4c(s3)CCC4)C(=O)N C13129575
CCC(=O)N(c1nnc(s1)SCC(=O)N[C@@H](C)c2ccc(cc2)S(=O)(=O)N)C3CC3 C14242542
CCCCn1c(c(c(=O)[nH]c1=O)N(CCCC)C(=O)[C@@H]2CC(=O)N(C2)c3ccccc3Cl)N C14623959
CCCCN(c1c(n(c(=O)[nH]c1=O)CC(C)C)N)C(=O)[C@@H]2CC(=O)N(C2)c3ccccc3Cl C14720380
C[C@@H]1c2c(sc(n2)NC(=O)CSC)C[C@]3([C@H]1[C@H]([C@H](CC3)[C@H](C)C(=O)NCCOC)O)C C15709085
Cc1c(c(n(n1)c2ccc(cc2)F)Cl)/C=C/C(=O)O[C@@H](C)C(=O)Nc3c(ccs3)C(=O)N C16902826
CCCCCn1c(=O)c2ccccc2c(n1)C(=O)NNC(=O)c3c[nH]c(=S)n3c4ccccc4 C17398072
COCCn1c(c(c(=O)[nH]c1=O)N(Cc2ccccc2)C(=O)c3ccc(o3)c4ccccc4F)N C19167964
CC(C)Cn1c(c(c(=O)[nH]c1=O)N(CC(C)C)C(=O)CSc2ccc(cn2)C(F)(F)F)N C19193259
c1cc(ccc1CN2C(=O)CCC2=O)C(=O)NNC(=S)Nc3cc(ccc3Cl)C(F)(F)F C21389604
Cc1ccc(cc1NC(=O)c2ccco2)C(=O)Nc3nc(cs3)Cc4n[nH]c(=S)n4CC=C C23041824
CCC(C)(C)C1CCC2(CC1)C(=O)N(C(=O)N2)CC(=O)NNC(=O)[C@@H](C)Oc3ccccc3F C23566630
c1ccc(cc1)[C@H](CC(=O)NNC(=O)COc2ccc(cc2)F)NC(=O)c3ccccc3Cl C23723403
CN(c1ccccc1C(=O)NCc2ccco2)C(=O)CSc3nnc(n3N)c4ccc(cc4)F C24140331
Cc1c(n(c(c1C#N)NC(=O)CSc2nc(c(s2)CC(=O)N)C)Cc3ccc(cc3)F)C C24902240
CC(=O)[C@@H]1[C@H](NC(=O)N[C@@]1(C(F)(F)F)O)c2ccc(c(c2)OC)OCc3ccc(cc3F)F C32654999
CCCCN1C(=O)[C@H]2[C@H]([NH2+][C@@]([C@@H]2C1=O)(Cc3ccc(cc3)O)C(=O)[O-])c4cccc5c4cccc5 C33551528
CC(=O)[C@H]1[C@@H](NC(=O)N[C@@]1(C(F)(F)F)O)c2ccc(c(c2)OC)OCc3ccc(cc3F)F C36533822
Cc1c(sc2c1c(=O)[nH]c(n2)CS[C@H](C)C(=O)NCC(=O)Nc3ccc(c(c3F)F)F)C C23869823
CC(C)CNC(=O)[C@@]1(C[C@H]([C@H]([C@@H](C1)OCc2ccccc2F)O)O)OCc3ccccc3C#N C37423538
CN(c1c(n(c(=O)[nH]c1=O)Cc2ccccc2)N)C(=O)COC(=O)Cc3c(cccc3Cl)F C21946600
CCOC(=O)/C=C\1/CS[C@H](N1)NC(=O)[C@H]2CC(=O)N(C2)CCc3c[nH]c4c3cc(cc4)Cl C39252309
CC(C)OC(=O)[C@@H]1[C@@H](SC2=C1CCC2)NC(=O)C(=O)NCCc3c[nH]c4c3cc(cc4)OC C39443676
c1ccc(cc1)[C@H](CC(=O)[O-])NC(=O)[C@H]2CN(CC23CC[NH2+]CC3)C(=O)c4ccc(cc4)OC(F)(F)F C39682352
c1cc(ccc1c2ccc(o2)C(=O)N3C[C@@H](C4(C3)CC[NH2+]CC4)C(=O)NCCCCC(=O)[O-])F C39682859
CC(C)CN1[C@H]([C@H](c2ccccc2C1=O)C(=O)NCCc3c[nH]c4c3cc(cc4)O)c5ccoc5 C44924095
c1ccc(cc1)c2cnc(n2C[C@H]3CCCO3)SCC(=O)Nc4c(c5c(s4)CCC5)C(=O)N C45717352
C[C@@H](C(=O)Nc1c(ccs1)C(=O)N)OC(=O)c2cc(nc3c2cnn3C(C)C)c4ccccc4 C16863792
CCOc1ccc2c(c1)[nH]c(n2)SCC(=O)Nc3cccc(c3)S(=O)(=O)/N=C/4\CCCN4 C09200183
CCCCn1c(c(c(=O)[nH]c1=O)N(C2CCCC2)C(=O)CSc3nnc(s3)SC)N C18973224
COCCNC(=O)c1c2c(sc1NC(=O)CN3CCN(CC3)c4ccc(cc4)O)CCCC2 C23696496
CCc1ccc2c(cc(=O)oc2c1)CN(CCOC)c3c(n(c(=O)[nH]c3=O)Cc4ccccc4)N C58615008
CN(C)c1ccc(cc1)/C=N/Nc2[nH]nc(n2)SCC(=O)Nc3c(c4c(s3)CCC4)C#N C59005269
CCn1cc(cn1)/C=N/Nc2[nH]nc(n2)SCC(=O)Nc3ccc(c(c3)C(F)(F)F)Cl C59311911
CCn1cc(cn1)/C=N/Nc2[nH]nc(n2)SCC(=O)Nc3cc(ccc3Cl)C(F)(F)F C59311943
CCOc1cc(cc(c1OCC#N)I)/C=N/NC(=O)Cc2csc(n2)N C59645240
c1ccc(c(c1)[C@@H](CNC(=O)CCCC[C@H]2[C@@H]3[C@H](CS2)NC(=O)N3)N4CCOCC4)Cl C59876376
Cc1cccc(c1C)O[C@H](C)C(=O)NNC(=O)c2cc(c[nH]2)S(=O)(=O)N3CCSCC3 C60111979
c1cc(ccc1[C@@H](CNC(=O)CCCC[C@H]2[C@@H]3[C@H](CS2)NC(=O)N3)N4CCOCC4)Cl C60167326
C/C(=N\[NH+]=C(\N)/S[C@@H]1CC(=O)N(C1=O)c2ccc(cc2)C(=O)[O-])/C=C/c3ccc(cc3)N(C)C C13132522
c1ccc(c(c1)CSC2=NC(=O)[C@H]3[C@H](CC(=O)NC3=N2)c4ccc(cc4)OCC(=O)N)Cl C64773944
COc1ccc(cc1OC)/C=N/NC(=O)C(=O)Nc2ccccc2C(=O)N3CCOCC3 C04210249
COCCNC(=S)N(Cc1cc2cc(c(cc2[nH]c1=O)OC)OC)C[C@H]3CCCO3 C06239028
C[C@@H](C(=O)Nc1ccc(cc1)C#N)OC(=O)CCCNC2=NS(=O)(=O)c3c2cccc3 C08707652
COc1ccccc1/C=C\2/C(=O)N(C(=S)S2)CCC(=O)NNC(=O)c3ccncc3 C08819346
COCCNC(=O)C(=O)NC[C@H](c1cccs1)S(=O)(=O)c2ccc3c(c2)OCO3 C09103123
c1ccn2c(c1)nc(c(c2=O)/C=C\3/C(=O)N(C(=S)S3)Cc4ccco4)NCCCO C01835069
COc1ccc(cc1Cl)NC(=O)COC(=O)CCNC2=NS(=O)(=O)c3c2cccc3 C09551473
c1ccc(cc1)C(=O)NCCc2nnc3n2nc(cc3)SCC(=O)NC[C@@H]4CCCO4 C09578379
Cc1nc(cs1)Cc2nnc(o2)SCc3c(c(sc3C(=O)OC)N)C(=O)OC C09633837
CNc1ccc(cc1C(=O)NCc2ccc(s2)S(=O)(=O)N3CCOCC3)[N+](=O)[O-] C09905404
CC(C)Cn1c(c(c(=O)n(c1=O)C)C(=O)COC(=O)c2cc(cnc2)Br)N C11027863
CCOc1cc(ccc1OCC(=O)Nc2nc(cs2)c3ccc(o3)CNC(=O)C)C#N C12053853
c1ccc2c(c1)c(=O)n(nn2)CC(=O)Nc3ccc(cc3)S(=O)(=O)NCc4ccco4 C12949123
CC\1=C(C(=O)N(C(=O)/C1=C\Nc2cccc(c2)NC(=O)C)CCCN3CCCC3=O)C#N C09423960
COCCOC(=O)C[C@@H]1C(=O)NCCN1C(=S)NC(=O)/C=C/c2ccccc2OC C14640254
CCOc1cc(ccc1C(=O)NN2[C@H](SCC2=O)c3ccc(cc3)[N+](=O)[O-])NC(=O)C C15222422
CCOc1cc(ccc1C(=O)NN2[C@@H](SCC2=O)c3ccccc3[N+](=O)[O-])NC(=O)C C15225118
C[C@H](C(=O)NNC(=O)c1cccc(c1)S(=O)(=O)N2CCOCC2)Oc3ccccc3F C16072345
CCn1c(c(cn1)Cn2cc(cn2)NC(=S)Nc3cnn(c3)COCC(F)(F)F)C C19635717
c1ccc2c(c1)n(c(=S)n2CN3CCN(CC3)CCO)CN4CCN(CC4)CCO C19790511
CCOC(CCNC(=O)c1ccc(cc1)/N=C/2\N[C@H]3CS(=O)(=O)C[C@H]3S2)OCC C20618002
Cc1c(c(n[nH]1)C)C(=O)C2=C(C(=O)N([C@H]2c3cccc(c3OC)OC)CCC[NH+](C)C)[O-] C13689563
CC(=O)NC12C[C@@H]3C[C@H](C1)CC(C3)(C2)C(=O)OCC(=O)Nc4ccc(cc4)C(=O)N(C)C C21281234
CCn1c(nnc1S[C@@H](C)C(=O)c2c(n(c(=O)n(c2=O)C)C)N)c3ccccc3OC C22093948
Cc1c(c([nH]c1C(=O)COC(=O)C[C@@H](c2ccc(cc2)Cl)NC(=O)C)C)C(=O)OC C23037089
CS(=O)(=O)N1CCC(CC1)C(=O)Nc2nc(cs2)Cc3n[nH]c(=S)n3CC=C C23041936
c1cc(sc1)S(=O)(=O)NCCC(=O)OCC(=O)Nc2ccc3c(c2)OCCCO3 C23538298
C[C@@]1(C(=O)N(C(=O)N1)NC(=O)Cc2csc(n2)N3CCCC3=O)CCc4ccccc4 C23948775
CC(=O)N[C@@H](CC(=O)OCC(=O)Nc1ccc2c(c1)OCCCO2)c3ccc(cc3)OC C25546782
COc1ccc(cn1)[C@@H](Cc2nc(no2)CCCc3ccc4c([nH+]3)NCCC4)CC(=O)[O-] C28568684
CCN(Cc1ccccc1)C(=O)[C@@H](C)Sc2nnc(n2C[C@H]3CCCO3)CCC(=O)N C29011680
C/C(=C/COC(=O)C)/C(=O)O[C@H]1C[C@@]2([C@@H](CCC(=O)[C@H]2[C@@H]([C@@H]1C(=C)C(=O)OC)O)O)C C31170272
CCN(CC(=O)Nc1ccc2c(c1)OCCO2)C(=O)CCN3C(=O)C4(CCCC4)NC3=O C32722137
COc1cc2c(cc1OC)ncn(c2=O)CCCC(=O)N3Cc4ccccc4C[C@H]3C(=O)N C32847935
CCCN(Cc1cccn1Cc2ccc(o2)C(=O)N3CCC(CC3)C(=O)N)C(=O)COC C33758447
C/C(=C/COC(=O)C)/C(=O)O[C@@H]1C[C@]2([C@@H](CCC(=O)[C@@H]2[C@@H]([C@@H]1C(=C)C(=O)OC)O)O)C C35271770
Cc1c(sc(n1)C)C(=O)C2=C(C(=O)N([C@H]2c3cccc(c3)O)CCCn4cc[nH+]c4)[O-] C35567793
CCCn1c2c(c(nc(n2)C(C)C)S[C@H](C)C(=O)NC(=O)NCC)c(=O)n(c1=O)C C36810951
CN([C@@H]1CCS(=O)(=O)C1)C(=O)CSc2nnc(n2N)c3ccc(c(c3)OC)OC C03343127
CCn1c(nnc1SCC(=O)/N=C\2/NCCS2)[C@@H](C)NC(=O)c3ccccc3F C09263911
Cc1cc(no1)NC(=O)CCC(=O)N(Cc2ccc(cc2)F)CC(=O)NC[C@H]3CCCO3 C13150867
c1cc(ccc1C(=O)NCc2nnc(o2)SCC(=O)Nc3ccc4c(c3)OCCO4)F C09518590
c1cc(ccc1OCC(=O)NCc2nnc(o2)SCC(=O)NC[C@@H]3CCCO3)Cl C09673894
CC(C)Cn1c(c(c(=O)n(c1=O)C)C(=O)COC(=O)CCc2nc3ccccc3s2)N C02625368
Cc1c(sc(n1)SCc2nnc(o2)c3cc(c(c(c3)OC)OC)OC)CC(=O)N C45698984
c1cc(cc(c1)N2CCCCC2=O)NC(=O)C(=O)NC[C@@H](c3ccco3)N4CCOCC4 C49490026
CC[C@H](c1nnnn1C[C@@H]2CCCO2)N(CCCO)Cc3cc4cc(ccc4[nH]c3=O)C C13495999
C[C@@H]1CN(C[C@@H](O1)C)S(=O)(=O)CCNC(=O)Nc2cccc(c2)Oc3ncccn3 C58157994
CCOC(=O)c1cnn(c1C(F)(F)F)c2ccc(cc2)NC(=O)NCCC(=O)N(C)C C57569906
C[C@@H]1C(=C2C(=NC(=NC2=O)CS[C@@H](C)C(=O)NCCNc3ccc(cn3)C#N)S1)C C64076136
C[NH+](C)CCN(Cc1cc2cc3c(cc2[nH]c1=O)OCCO3)C(=O)Nc4ccccc4 C04231300
CC[NH+](CC)CCNC(=O)C(=O)Nc1c2c(nn1c3ccc(cc3)Cl)CSC2 C05412734
CCOc1ccc2c(c1)cc(c(=O)[nH]2)CN(CC[NH+](C)C)C(=S)NC[C@H]3CCCO3 C06196617
CCOC(=O)c1c([nH]c(c1S(=O)(=O)NCCC[NH+]2CCc3ccccc3C2)C)C C07006884
c1ccc(c(c1)N2CC[NH+](CC2)CCCNC(=O)C(=O)Nc3ccc4c(c3)OCCO4)F C12069337
Cc1ccc2c(c1)cc(c(=O)[nH]2)CN(CC[NH+]3CCOCC3)C(=S)NCc4ccco4 C12497458
Cc1c[nH]c(n1)CN(C)C(=O)C[C@H]2C(=O)NCC[NH+]2Cc3ccccc3C(F)(F)F C12302599
CC[C@@]1(C(=O)N(C(=O)N1)NC(=O)C[NH+](C)Cc2cc(ccc2OC)Br)C C15444249
Cn1c2c(c(n1)C(=O)NCc3ccc(cc3)F)C[C@H](CC2)[NH2+]CCCN4CCOCC4 C14741816
Cc1cccc2c1[nH]c(=O)c(c2)CN(CC[NH+](C)C)C(=S)NCCCN3CCOCC3 C19825096
c1cc(ccc1C(=O)NCCC[NH+]2CCCC2)/N=C/3\N[C@H]4CS(=O)(=O)C[C@@H]4S3 C20618005
CCCC[NH+](C)CCCNC(=O)c1ccc2c(c1)NC(=O)[C@@H](S2)N3CCOCC3 C20724860
C[NH+]1CCN(CC1)[C@H](CNC(=O)C(=O)Nc2cccc(c2)F)c3ccc4c(c3)CCN4C C22734372
Cc1cc(c(c(c1)C)NC(=O)C(=O)NC[C@@H](c2ccc3c(c2)CCN3C)N4CC[NH+](CC4)C)C C22734495
C[C@@H](C(=O)N1CC(=O)Nc2c1ccc(c2)C(F)(F)F)N3CC[NH+](CC3)CC(=O)NC4CC4 C22931290
CCCc1nc([nH]n1)SCC(=O)N2CC[NH+](CC2)CC(=O)Nc3c(cccc3C)C C23007896
C[NH+]1CCN(CC1)[C@@H](CNC(=O)C(=O)Nc2ccncc2)c3ccc4c(c3)CCN4C C23857708
CCOCCC[n+]1c(c(cc2c1nc3ccc(cn3c2=O)C)C(=O)N[C@@H](C)c4ccccc4)N C08682306
c1cc(c(cc1NC(=O)CN2CC[NH+](CC2)CC(=O)NCCC#N)C(F)(F)F)Cl C27351938
COCCC[NH+](Cc1[nH]c(=O)c2c3c(sc2n1)CCCC3)C[C@H](COCC#C)O C36157104
C[C@H]1CCc2c(sc3c2c(=O)[nH]c(n3)C[NH+](CCCOC)C[C@@H](COCC#C)O)C1 C36161571
COc1ccccc1OC[C@H](C[n+]2c3ccccc3n(c2N)CCN4CCOCC4)O C36209027
CCCC[NH+](C)CCCNC(=O)c1ccc2c(c1)NC(=O)[C@H](S2)N3CCOCC3 C20724863
CCc1nnc(s1)NC(=O)C2CCC(CC2)CNc3c(=[N+]4CCC(CC4)C)c(=O)c3O C36119075
Cc1ccc(cc1)[C@H](CNC(=O)C(=O)Nc2ccc3c(c2)OCCO3)N4CC[NH+](CC4)C C22796642
COC1=C([C@@H]2CC[NH+](CCN2C(=O)C1)Cc3cc4ccccc4[nH]3)C(=O)NCc5ccco5 C39352770
Cc1cccc(n1)CCNCc2ccc(cc2OC[C@H](CN3CC[NH+](CC3)C)O)OC C23361312
C[C@H](CNC(=O)[C@@H]1CN(CC12CC[NH2+]CC2)C(=O)c3cccnc3Cl)Oc4ccc(cc4)F C39595847
C[C@@H](CNC(=O)[C@H]1CN(CC12CC[NH2+]CC2)C(=O)c3ccncc3)Oc4ccc(cc4)F C39596232
CCCC[C@H](C)C(=O)N1C[C@@H](C2(C1)CC[NH2+]CC2)C(=O)NCCCN3CCOCC3 C39625204
CC[C@H](COC)NC(=O)[C@H]1CN(CC12CC[NH2+]CC2)C(=O)c3cccnc3SCC C39638090
Cn1cccc1C(=O)N2C[C@H](C3(C2)CC[NH2+]CC3)C(=O)NCc4cccc(c4OC)OC C39638420
CCCCCCNC(=O)[C@@H]1CN(CC12CC[NH2+]CC2)C(=O)C3CCN(CC3)C(=O)C C39660349
C[C@@H](CNC(=O)[C@H]1CN(CC12CC[NH2+]CC2)C(=O)c3ccncc3)Oc4ccccc4Cl C39666555
Cc1ccc(cc1)C(=O)N2C[C@H](C3(C2)CC[NH2+]CC3)C(=O)NC[C@H](C)Oc4cccnc4 C39668387
Cc1ccc(cc1C)C(=O)N2C[C@H](C3(C2)CC[NH2+]CC3)C(=O)NC[C@H](C)Oc4cccnc4 C39668679
CC[C@H](C)CC(=O)N1C[C@H](C2(C1)CC[NH2+]CC2)C(=O)NCC(C)(C)N3CCOCC3 C39669783
Cc1ccccc1CC(=O)N2C[C@H](C3(C2)CC[NH2+]CC3)C(=O)NCCn4c(cc(n4)C)C C39675121
CCCCC(=O)N1C[C@H](C2(C1)CC[NH2+]CC2)C(=O)NC3CCN(CC3)C(=O)C(C)C C39685935
c1cnn(c1)CCNC(=O)[C@@H]2CN(CC23CC[NH2+]CC3)C(=O)c4cc(cc(c4)F)C(F)(F)F C39694496
CCOc1cccc(c1)C(=O)N2C[C@@H](C3(C2)CC[NH2+]CC3)C(=O)NCCn4cccn4 C39694648
CC(C)C(=O)N1CCCc2c1cc(cc2)NC(=O)C(=O)NC[C@@H](c3ccco3)[NH+](C)C C49489750
C[NH+]1CCN(CC1)[C@@H](CNC(=O)C(=O)Nc2cccnc2)c3ccc4c(c3)CCN4C C49508843
COCC[NH+]1CCC(CC1)CNC(=O)C(=O)Nc2cc3c4c(c2)CCC(=O)N4CCC3 C49509260
COc1ccc(cc1)[C@H]2c3ccc(cc3Oc4c2c([n+](cn4)CCCN5CCOCC5)N)O C49694347
Cc1c[nH]c([nH+]1)CN(C)C(=O)C[C@H]2C(=O)NCCN2Cc3ccccc3C(F)(F)F C32565217
C[C@@H]1C[C@@H](C[NH+](C1)Cc2ccccc2CNC(=O)c3cc(cn3C)S(=O)(=O)NC)C C59060839
Cc1cc(no1)NC(=O)[C@@H](C)SCC(=O)Nc2ccccc2C[NH+]3CCSCC3 C60220429
Cc1cc(n(n1)[C@@H](C)C(=O)Nc2ccc(cc2Cl)NC(=O)CCCn3cc[nH+]c3C)C C60375788
CC(C)c1nnc(s1)NC(=O)CCC(=O)N2CCN(CC2)[C@H]3c4ccccc4S[NH2+]3 C63795758
c1ccc(c(c1)[N+](=O)[O-])S(=O)(=O)N2CC[NH+](CC2)CC(=O)NC(=O)NCc3ccco3 C03291500
CC(C)[NH+]1CCc2c(sc(c2C(=O)NC)NC(=O)c3ccc(cc3)S(=O)(=O)N(C)C)C1 C02725212
CC[NH+]1CCc2c(sc(c2C(=O)NC)NC(=O)c3ccc(cc3)S(=O)(=O)N(C)C)C1 C08920539
c1cc(cc(c1)O)[C@@H]2C(=C(C(=O)N2CC[NH+]3CCOCC3)O)C(=O)c4ccc5c(c4)OCCO5 C09451649
c1cc(cc(c1)O)[C@H]2C(=C(C(=O)N2CC[NH+]3CCOCC3)O)C(=O)c4ccc5c(c4)OCCO5 C09451657
Cc1ccc(cc1)S(=O)(=O)Cc2nc(on2)[C@@H]3C[C@H](C[NH+]3Cc4c[nH]c5c4cccc5)O C15674554
Cn1c2c(c(=O)n(c1=O)C)n(c(n2)N3CC[NH2+]CC3)C[C@@H](COc4ccccc4Cl)O C16839401
Cc1ccc2nc3c(cc(c([n+]3CCCOC(C)C)N)C(=O)NC4CCCCC4)c(=O)n2c1 C09215652
c1cc(c(=O)[nH]c1CN2CC[NH+](CC2)C34CC5CC(C3)CC(C5)C4)C(=O)NC[C@@H]6COCCO6 C20996153
CC(C)c1c[nH+]c2c(c1NOCC(=O)Nc3ccc4c(c3)OCCO4)c(=O)n(c(=O)n2C)C C12309921
C[C@H]1C[C@@H](CN(C1)C(=O)C[NH+]2CCN(CC2)CCC(=O)NN3C(=O)C4(CCCCC4)NC3=O)C C24881150
c1cc(sc1)S(=O)(=O)N2CC[NH+](CC2)CCC(=O)NN3C(=O)C4(CCCCC4)NC3=O C25678017
CCc1ccc(cc1)N2[C@@H]3CS(=O)(=O)C[C@@H]3[NH+](CC2=O)CCc4ccc(cc4)S(=O)(=O)N C31773689
CCc1c(sc2c1c(=O)n(c(n2)N3CC[NH+](CC3)CC(=O)N4CCOCC4)CC(=O)N)C C34749386
CN(C)C(=O)CSc1nc(c2c3c(sc2n1)CCCC3)N4CC[NH+](CC4)CC(=O)N C34756539
C1CCN(C1)C(=O)CSc2nc(c3c4c(sc3n2)CCC4)N5CC[NH+](CC5)CC(=O)N C34757831
C[C@]1(C(=O)N(C(=O)N1)NC(=O)CN2CC[NH+](CC2)Cc3ccc4c(c3)OCO4)c5ccccc5 C22928718
Cc1c(sc2c1c(=O)nc([nH]2)C[NH+]3CCN(CC3)CC(=O)c4c(c(c([nH]4)C)C(=O)C)C)C C22786121
C[C@H]1C2=C(N=NC(=O)C2=C(O1)NC(=O)C[NH+](C)CC(=O)Nc3ccccc3Br)C C38796925
Cc1c(c(on1)C)C(=O)N2C[C@H](C3(C2)CC[NH2+]CC3)C(=O)NC[C@H](C)Oc4ccc(cc4)F C39596520
Cc1cc(nn1C)C(=O)N2C[C@@H](C3(C2)CC[NH2+]CC3)C(=O)NC[C@@H](C)Oc4ccc(cc4)F C39596593
Cc1cc(nn1C)C(=O)N2C[C@@H](C3(C2)CC[NH2+]CC3)C(=O)NC[C@H](C)Oc4ccc(cc4)F C39596598
CC(=O)N1CCC(CC1)C(=O)N2C[C@@H](C3(C2)CC[NH2+]CC3)C(=O)NCCCN4CCOCC4 C39625053
CC(=O)Oc1ccccc1C(=O)N2C[C@@H](C3(C2)CC[NH2+]CC3)C(=O)NC[C@@H]4COC(O4)(C)C C39658947
Cc1cc(=O)oc2c1cccc2OCC(=O)N3C[C@@H](C4(C3)CC[NH2+]CC4)C(=O)NCCS C39662128
CC(=O)Oc1ccccc1C(=O)N2C[C@@H](C3(C2)CC[NH2+]CC3)C(=O)N[C@H](C#N)c4ccccc4 C39662228
Cc1ccc(cc1)O[C@H](C)CNC(=O)[C@H]2CN(CC23CC[NH2+]CC3)C(=O)c4c(noc4C)C C39666276
Cc1c(c(on1)C)C(=O)N2C[C@@H](C3(C2)CC[NH2+]CC3)C(=O)NC[C@@H](C)Oc4ccccc4Cl C39666629
Cc1c(c(on1)C)C(=O)N2C[C@H](C3(C2)CC[NH2+]CC3)C(=O)NC[C@@H](C)Oc4ccccc4Cl C39666630
CCC(CC)CNC(=O)[C@@H]1CN(CC12CC[NH2+]CC2)C(=O)c3cnc4c(c3Cl)c(nn4C)C C39666909
Cc1c(c(no1)c2ccccc2)C(=O)N3C[C@@H](C4(C3)CC[NH2+]CC4)C(=O)NCCc5ccco5 C39671082
C[C@H]1C(=C(N=N1)C)[C@@H](C)NC(=O)[C@@H]2CN(CC23CC[NH2+]CC3)C(=O)c4ccccc4OC(=O)C C39674175
C[C@@H]1C(=C(N=N1)C)[C@H](C)NC(=O)[C@@H]2CN(CC23CC[NH2+]CC3)C(=O)c4ccc(cc4OC)OC C39674252
C[C@H]1C(=C(N=N1)C)[C@H](C)NC(=O)[C@@H]2CN(CC23CC[NH2+]CC3)C(=O)c4ccc(cc4OC)OC C39674253
CCSc1c(cccn1)C(=O)N2C[C@@H](C3(C2)CC[NH2+]CC3)C(=O)N[C@H](C)C4=C(N=N[C@@H]4C)C C39674396
CCSc1c(cccn1)C(=O)N2C[C@H](C3(C2)CC[NH2+]CC3)C(=O)N[C@H](C)C4=C(N=N[C@@H]4C)C C39674397
C[C@H]1C(=C(N=N1)C)[C@@H](C)NC(=O)[C@@H]2CN(CC23CC[NH2+]CC3)C(=O)c4cc(ccc4OC)OC C39674473
C[C@@H]1C(=C(N=N1)C)[C@H](C)NC(=O)[C@@H]2CN(CC23CC[NH2+]CC3)C(=O)c4cc(ccc4OC)OC C39674474
C[C@@H](c1ccncc1)NC(=O)[C@@H]2CN(CC23CC[NH2+]CC3)C(=O)c4ccccc4OC(=O)C C39680775
C[C@H](c1ccncc1)NC(=O)[C@@H]2CN(CC23CC[NH2+]CC3)C(=O)c4ccc(c(c4)OC)OC C39680820
Cc1cc(nn1C)C(=O)N2C[C@@H](C3(C2)CC[NH2+]CC3)C(=O)N[C@H](C)Cc4ccccc4OC C39686772
Cc1cc(nn1C)C(=O)N2C[C@H](C3(C2)CC[NH2+]CC3)C(=O)N[C@H](C)Cc4ccccc4OC C39686773
CC(=O)N1CCC(CC1)C(=O)N2C[C@H](C3(C2)CC[NH2+]CC3)C(=O)NCCOc4ccc(cc4)F C39688249
Cc1cc(c(o1)C(F)(F)F)C(=O)N2C[C@H](C3(C2)CC[NH2+]CC3)C(=O)NCCn4cccn4 C39694613
c1ccc(c(c1)c2ccc(o2)C(=O)N3C[C@@H](C4(C3)CC[NH2+]CC4)C(=O)NCCn5cccn5)F C39694632
c1cnn(c1)CCNC(=O)[C@H]2CN(CC23CC[NH2+]CC3)C(=O)c4ccc(o4)c5ccc(cc5)F C39694635
c1ccc(c(c1)N2CC[NH+](CC2)CCNC(=O)C(=O)Nc3cc4c5c(c3)CCN5C(=O)CC4)F C49512593
COCCCN1C(=O)[C@@H]2[C@H](N[C@]3([C@@H]2C1=O)c4ccccc4NC3=O)CC5=c6ccccc6=[NH+]C5 C63270482
COCCCN1C(=O)[C@H]2[C@H](N[C@@]3([C@@H]2C1=O)c4ccccc4NC3=O)CC5=c6ccccc6=[NH+]C5 C63270480
CC(C)[C@H](C(=O)NCc1ccco1)NC(=O)N2CCN(CC2)C(=O)[C@@H]3C=c4ccccc4=[NH+]3 C63315535
CCn1c(nnc1SCCOc2ccc(cc2)S(=O)(=O)N)CN3CCCCCC3=O C08735966
c1ccc(cc1)S(=O)(=O)NNC(=O)CCCN2C(=O)/C(=C/c3ccc4c(c3)OCO4)/SC2=S C08819647
CN(C)c1ccc(cc1)[C@@H](CNC(=O)C(=O)NCc2ccco2)S(=O)(=O)c3ccc(cc3)Cl C09080977
Cc1c(sc(n1)NC(=O)[C@@H](C)Sc2nnc(n2C)CC(=O)Nc3ccccc3OC)C C09303451
COC(=O)c1c(c(sc1N)C(=O)OC)COC(=O)[C@@]23CCC(=O)N2c4ccccc4S3 C09633968
CCOC(=O)c1c2c(sc1NC(=O)COC(=O)[C@@H](CCSC)NC(=O)C)CCCC2 C09805638
CCOC(=O)c1c2c(sc1NC(=O)COC(=O)[C@H](CCSC)NC(=O)C)CCCC2 C09805639
Cc1ccc(cc1F)NC(=O)[C@@H](CCSC)NS(=O)(=O)c2ccc3c(c2)c(=O)n(c(=O)n3C)C C09838484
Cn1c2c(c(=O)n(c1=O)C)n(c(n2)NCCOCCO)Cc3ccc(cc3)Br C09782458
COc1ccc(cc1OC)C(=O)NCC(=O)OCC(=O)Nc2c(c3c(s2)CCCC3)C#N C10594809
Cc1[nH]c(nn1)SCC(=O)Nc2cc(ccc2OC(C)C)S(=O)(=O)N3CCCCC3 C11706263
Cc1c(nc(o1)c2cccs2)CNC(=O)Cn3cc(cn3)NC(=O)CCC(=O)c4ccccc4 C12050464
CCN(CC)C1=NC(=O)[C@@H](S1)CC(=O)Nc2cccc(c2)C(=O)Nn3cnc4c3cccc4 C12934816
CC[C@@H](C)N([C@@H]1CCS(=O)(=O)C1)C(=O)CSc2nnc(n2N)c3ccccc3OC C13069414
Cc1ccc(c(c1)N2C[C@@H](CC2=O)C(=O)O[C@H](C)C(=O)Nc3ccc(cc3)NC(=O)C)OC C14239093
CC(C)Oc1ccccc1C(=O)NC(=S)N2CCNC(=O)[C@H]2CC(=O)OC[C@H]3CCCO3 C14664571
Cc1nc(cs1)COc2ccc(cc2)C(=O)NNC(=O)c3cc(c(c(c3)OC)OC)OC C14800156
Cc1ccc(o1)Cn2cc(c(=O)c(c2)C(=O)NCc3ccc(cc3)n4cccn4)C(=O)NCC=C C14957738
CC[C@@H](C)n1cc(c(=O)c(c1)C(=O)NCc2cn3cc(ccc3n2)C)C(=O)NCc4ccco4 C14996501
CCOc1cc(cc(c1OCC)OCC)C(=O)NNC(=O)c2ccc(cc2)N3CCCC3=O C15792992
Cn1cc(cc1C(=O)NNC(=O)CCCN(C)S(=O)(=O)c2ccc(cc2)F)Br C16270692
C[C@@H](C(=O)NCC(=O)Nc1ccc(c(c1F)F)F)OC(=O)CCN2c3ccccc3OCC2=O C17989922
CC(C)(C)C(=O)Nc1ccc(cc1)C(=O)COC(=O)CNC2=NS(=O)(=O)c3c2cccc3 C18776669
c1cc(c(cc1NC(=O)CNC(=O)COC(=O)Cc2csc(n2)N3CCCC3=O)F)F C19356320
COc1cc(cc(c1)OC)C(=O)NC(=S)Nc2cc(c(cc2N3CCOCC3)OC)OC C20496626
CCOc1c(cc(cc1Cl)C(=O)NNC(=O)Cc2csc(n2)N3CCOCC3)OC C22602261
C[C@H](C(=O)Nc1ccc(c(c1)[N+](=O)[O-])F)OC(=O)C[C@H](c2ccc(cc2)Cl)NC(=O)C C23037038
C[C@@]1(C(=O)N(C(=O)N1)C[C@H](COCc2ccc(cc2)OC)O)c3ccc4c(c3)OCCCO4 C24085787
CCN(CC)S(=O)(=O)c1ccc(cc1)NC(=O)COC(=O)c2cc(=O)[nH]c3c2cccc3 C03241074
CCOc1ccc(cc1OC)C(=O)NNC(=O)c2cccnc2SCc3c(noc3C)C C25400611
CCN(CC)S(=O)(=O)c1cccc(c1)NC(=O)COC(=O)c2cc(=O)[nH]c3c2cccc3 C28288766
c1cc(ccc1NC(=O)c2nnc(s2)CSCC(=O)NCCCN3CCOCC3)F C32987156
CC(=O)Nc1cccc(c1)[C@@H]2[C@@H](N(C(=O)O2)Cc3ccc(cc3)F)C(=O)NCCN4CCOCC4 C35753249
Cc1ccc(cc1)S(=O)(=O)CNC(=O)[C@@H](c2ccc(cc2)O)N(C(=O)COC)C(C)(C)C C36592190
c1cc(oc1)c2ccc(=O)n(n2)CCNC(=O)Cc3csc(n3)NC(=O)c4ccsc4 C36657904
CC(=O)NC1=NC(=NC(=O)[C@H]1NC(=O)c2ccccc2)SCC(=O)c3ccc(cc3)OC C39373295
CC(C)[C@H](C(=O)OCC(=O)N1C[C@@H](Oc2c1cccc2)C(=O)NC)NC(=O)c3ccccc3 C40023441
Cc1c\2c(oc1C(=O)NCCN3CCOCC3)CCC/C2=N\NC(=O)COc4ccccc4 C40815943
COc1cc(cc(c1OC)OC)C(=O)NNC(=O)[C@@H]2CC(=O)N(C2)c3cccc(c3)C(F)(F)F C45947977
COc1cc(cc(c1OC)OC)C(=O)NNC(=O)[C@H]2CC(=O)N(C2)c3cccc(c3)C(F)(F)F C45947980
Cc1ccc(cc1)S(=O)(=O)N(C)CC(=O)NNC(=O)Cc2csc(n2)c3ccc(o3)C C46642620
c1ccc(cc1)OCc2cn(nn2)[C@H]3CO[C@H]4[C@@H]3OC[C@@H]4NC(=S)Nc5cccc(c5)C#N C03842103
CSCC[C@H](C(=O)Nc1cccc(c1)N2CCCC2=O)NC(=O)c3cccc(c3)[N+](=O)[O-] C15176568
COC(=O)C[C@@H](c1cccc(c1)Br)NC(=O)CNC(=O)c2cccc(c2)[N+](=O)[O-] C58051826
C[C@@]1(C(=O)NC(=O)N1)c2cc(ccc2OC)S(=O)(=O)N(C)CCOc3ccccc3F C58914790
CC(C)(C)OC(=O)N(C)Cc1cccc(c1)NC(=O)CNC2=NS(=O)(=O)c3c2cccc3 C59403595
c1cc(ccc1NC(=O)CCSc2[nH]nc(n2)c3ccncc3)S(=O)(=O)N4CCCC4 C59886370
Cc1ccc(cc1)NC(=O)c2c3n(cn2)C[C@](N(C3=O)C4CC4)(C)C(=O)NCCCOC(C)C C35556445
CC(C)OCCCNC(=O)[C@@]1(Cn2cnc(c2C(=O)N1C3CC3)C(=O)Nc4ccc(cc4F)F)C C64954678
CCCOC(=O)C[C@H]1C(=O)NCCN1C(=O)CNc2ccc(cc2)C(=O)N(C)c3ccccc3 C66092284
Cn1c(cc(n1)C[C@@H](CC(=O)[O-])c2ccc(nc2)OC)OCCc3ccc4c([nH+]3)NCCC4 C03962007
CC(=O)N[C@H]1[C@@H]([C@@H]([C@@H](O[C@@H]1OCc2ccccc2F)COC(=O)C)OC(=C)O)OC(=O)C C04131529
Cc1ccc2nc(c(c(=O)n2c1)/C=C\3/C(=O)N(C(=S)S3)CCCOC)NCCOCCO C08858363
CC(C)OC(=O)[C@H](c1cc(ccc1NS(=O)(=O)C)NS(=O)(=O)C)C(=O)C(F)(F)F C08870406
c1ccc(cc1)CS(=O)(=O)c2nnc(o2)CCNS(=O)(=O)[C@@H]3CS(=O)(=O)C[C@H]3O C09024506
CN(C)c1ccc(cc1)[C@@H](CNS(=O)(=O)[C@@H]2CS(=O)(=O)C[C@@H]2O)S(=O)(=O)c3ccccc3 C09079851
CC(C)c1ccc(cc1)S(=O)(=O)[C@H](CNC(=O)C(=O)N[C@H]2CCS(=O)(=O)C2)c3ccco3 C09082166
c1ccc(c(c1)CNC(=O)C(=O)NC[C@@H](c2ccco2)S(=O)(=O)c3ccc4c(c3)OCCO4)F C09082456
c1ccc(c(c1)CNC(=O)C(=O)NC[C@H](c2ccco2)S(=O)(=O)c3ccc4c(c3)OCCO4)F C09082457
CCCCn1c(c(c(=O)[nH]c1=O)N(Cc2ccco2)C(=O)c3nc4nc(cc(n4n3)C)C)N C09126306
CCOC(=O)NC(=O)c1c2c(sc1NC(=O)CS(=O)(=O)c3ccccc3)CN(CC2)C(=O)OC C09325633
C[C@@H](C(=O)OCC(=O)NCCN1C(=O)CSC1=O)NC2=NS(=O)(=O)c3c2cccc3 C09671586
CCOC(CNC(=O)C(=O)Nc1c2c(nn1c3ccc(cc3)F)CS(=O)(=O)C2)OCC C10033520
Cc1ccc(o1)c2nnn(n2)CC(=O)N(CCO)[C@H](c3ccncc3)C(=O)NC4CCCC4 C06281170
CS(=O)(=O)N[C@H]1C[C@@H](N(C1)S(=O)(=O)c2ccc(cc2)Oc3ccncc3)C(=O)NO C13835723
C[C@@H](C(=O)N1CC(=O)Nc2c1cccc2)OC(=O)CCNC3=NS(=O)(=O)c4c3cccc4 C14242753
CCOCCOC(=O)C[C@@H]1C(=O)NCCN1C(=S)NC(=O)c2ccc(o2)Br C14642353
Cn1c2c(c(=O)n(c1=O)C)n(c(n2)N3CCN(CC3)CCO)C[C@@H](COc4ccccc4)O C20358407
CC[C@@H](C)[C@@H](C(=O)NCCN1CCOCC1)NC(=O)c2cn(c3cc4c(cc3c2=O)OCO4)CC C13625361
C[C@H](C(=O)NC(C)(C)C)OC(=O)[C@@H]1C[C@H](CN1S(=O)(=O)c2ccc3c(c2)OCCO3)O C21603856
C[C@@H](C(=O)NC(C)(C)C)OC(=O)[C@@H]1C[C@H](CN1S(=O)(=O)c2ccc3c(c2)OCCO3)O C21603857
CC1CCC2(CC1)C(=O)N(C(=O)N2)NC(=O)COC(=O)CNC(=O)c3cccc(c3)[N+](=O)[O-] C21736888
Cn1c(c(c(=O)n(c1=O)C)C(=O)CSc2nnc(n2CC=C)[C@H]3CCS(=O)(=O)C3)N C21740210
C1CCC(C1)N([C@@H]2CCS(=O)(=O)C2)C(=O)CSc3nnc(n3CCC(=O)N)C4CC4 C22407434
Cc1c(c(n(n1)Cc2ccc(cc2)C(=O)Nc3cnn(c3C(=O)NCc4cnn(c4)C)C)C)[N+](=O)[O-] C02805327
C=CCn1c(nnc1SCC(=O)NNC(=O)c2ccc(cc2)F)[C@@H]3CCS(=O)(=O)C3 C25206404
CCOC(=O)C1=C(NC(=O)N[C@H]1c2ccco2)Cn3c(=O)n(c(=O)n(c3=O)CC=C)CC=C C27580974
CC(C)CN1CCO[C@H](C1)CNC(=O)CSc2c3c(=O)[nH]c(=O)n(c3nc(n2)C4CC4)C5CC5 C32899338
CSCC[C@]1([C@H]2[C@@H]([C@@H]([NH2+]1)c3ccccc3C#N)C(=O)N(C2=O)Cc4ccc(o4)[N+](=O)[O-])C(=O)[O-] C33701217
CSCC[C@@]1([C@H]2[C@@H]([C@@H]([NH2+]1)c3cc(ccc3[N+](=O)[O-])Cl)C(=O)N(C2=O)CCS(=O)(=O)C)C(=O)[O-] C33774798
CC(C)Cn1c(c(c(=O)n(c1=O)C)C(=O)COC(=O)c2ccc(cc2)N3C(=O)CCC3=O)N C36240195
CC(C)Cn1c(c(c(=O)[nH]c1=O)N(CCOC)C(=O)CN2C(=O)[C@H]3[C@@H]4C[C@H]([C@H]3C2=O)C=C4)N C36839307
CC(C)Cn1c(c(c(=O)n(c1=O)C)C(=O)COC(=O)[C@H]2Cc3ccccc3CN2S(=O)(=O)C)N C03427860
c1cc(oc1)c2ccc(=O)n(n2)CCNC(=O)Cc3csc(n3)NC(=O)c4cnccn4 C38740262
c1cc(sc1)c2nnc(n2CC(=O)N)SCC(=O)N([C@@H]3CCS(=O)(=O)C3)C4CC4 C22765105
CC(=O)NC1=NC(=NC(=O)[C@@H]1NC(=O)c2ccccc2)SCC(=O)N(C)c3ccccc3 C39373260
C1CS(=O)(=O)C[C@@H]1S(=O)(=O)NCCCCCCNS(=O)(=O)[C@@H]2CCS(=O)(=O)C2 C40166372
Cn1cc(c(n1)OC)C(=O)N2CCN(CC2)CCNC(=O)c3cc(n[nH]3)c4ccc(cc4)F C44455051
C[C@H](C(=O)c1c(n(c(=O)n(c1=O)C)C)N)N2CCN(CC2)[C@@H](c3ccccc3Cl)C(=O)OC C45547852
C[C@H](C(=O)N(C)[C@H]1CCS(=O)(=O)C1)Sc2nnc(n2C[C@@H]3CCCO3)CCC(=O)N C45842335
Cn1c2c(c(=O)[nH]c1=O)n(c(n2)N3CCN(CC3)Cc4ccccc4)C[C@H](COCC=C)O C56966680
CCOc1ccc2c(c1)cc(c(=O)[nH]2)[C@@H](c3nnnn3C[C@H]4CCCO4)N5CCC(CC5)O C57594844
CC[C@H](c1nnnn1C[C@@H]2CCCO2)N(CCCO)Cc3cc4cc5c(cc4[nH]c3=O)OCCO5 C57641345
CCC[C@@H](c1nnnn1C[C@@H]2CCCO2)N(CCCO)Cc3cc4cc5c(cc4[nH]c3=O)OCCO5 C13499408
CCC[C@@H](c1nnnn1C[C@H]2CCCO2)N(CCCO)Cc3cc4cc5c(cc4[nH]c3=O)OCCO5 C33937269
CCCCn1c2c(c(=O)[nH]c1=O)n(c(n2)COC(=O)C[C@@H](c3ccc(cc3)Cl)NC(=O)C)C C57943979
CCOC(=O)Cn\1c2ccc(cc2s/c1=N\C(=O)CN3C(=O)CCC3=O)S(=O)(=O)N C13144227
CCn1c2ccc(cc2nc1SCC(=O)C3=CC(=NC3)C(=O)N4CCCC4)S(=O)(=O)N C39935922
C[NH+](CCCN1CCOCC1)C2CCN(CC2)c3c(cc(c[nH+]3)[N-]S(=O)(=O)C)C(=O)[O-] C35397628
CC(C)Cn1c(c(c(=O)n(c1=O)C)C(=O)COC(=O)CCN2C(=O)[C@@H]3CC=CC[C@@H]3C2=O)N C18154998
COc1cccc(c1)c2nnnn2[C@H]3CO[C@H]4[C@@H]3OC[C@@H]4NC(=S)Nc5cc(cc(c5)OC)OC C04147940
COC(=O)c1ccc(cc1)/C=C\2/C(=O)N(C(=S)S2)CCCC(=O)NNC(=O)c3ccncc3 C08819590
CC(C)Nc1c2cnn(c2nc(n1)SC)CCNC(=O)c3ccc(cc3)S(=O)(=O)N4CCOCC4 C08941876
C[C@H](c1ccccc1)NC(=O)C(=O)NC[C@@H](c2ccco2)S(=O)(=O)c3ccc4c(c3)OCCO4 C09082451
Cc1ccccc1n2c(nnc2SCc3nc4ccccc4c(=O)n3CC(=O)N)N5CCOCC5 C09217701
CCOc1cc(ccc1O)/C=C\2/C(=O)N(C(=O)S2)CC(=O)Nc3ccc(cc3)N4CCOCC4 C09234090
Cc1ccc(cc1Cl)NC(=O)Cc2nnc(n2C)SCC(=O)Nc3nnc(s3)C4CC4 C09426890
Cc1cc(c(c(c1)C)NC(=O)CNC(=O)COC(=O)/C(=C/c2cc(n(c2C)CCOC)C)/C#N)C C09603665
CCOC(=O)C1=C(NC(=O)N[C@@H]1c2cc(c(cc2OC)OC)OC)CS(=O)(=O)c3ccccc3 C09969161
CCOC(=O)C1=C(NC(=O)N[C@H]1c2cc(c(cc2OC)OC)OC)CS(=O)(=O)c3ccccc3 C09969162
C[C@@H](C(=O)O[C@@H](C)C(=O)Nc1nc(cs1)c2ccccc2)NC3=NS(=O)(=O)c4c3cccc4 C09988097
CCOCCc1nnc(s1)NC(=O)c2ccc(cc2)NC(=O)[C@H]3CC(=O)N(C3)c4ccccc4 C10462838
CCOC(=O)c1c(c(c(s1)N)C#N)CSc2nnc(n2C[C@@H]3CCCO3)N4CCOCC4 C11374392
Cn1cccc1C(=O)NC(=O)COC(=O)CNS(=O)(=O)c2c(cc(cc2Br)F)F C11437575
COCCn\1c2ccc(cc2s/c1=N\C(=O)Cc3ccc(cc3)S(=O)(=O)C)S(=O)(=O)N C12313670
Cn1c(nnc1SCC(=O)N2[C@H](CC(=N2)c3cc4ccccc4o3)c5ccco5)CCC(=O)N C12757255
Cn1c(nnc1SCC(=O)N2[C@@H](CC(=N2)c3cc4ccccc4o3)c5ccco5)CCC(=O)N C12757262
Cc1ccc(cc1NC(=O)COC(=O)c2csc(n2)NCC=C)S(=O)(=O)N3CCOCC3 C13097561
COCCOc1ccc(cc1C(=O)NNC(=O)[C@@H]2CC(=O)N(C2)Cc3ccco3)Br C13629939
COc1cc(ccc1OC(F)F)C2=N/C(=C\c3cc(c(c(c3)OC)OCC(=O)N)OC)/C(=O)O2 C18919590
Cc1c(c(n2c(n1)nc(n2)SC)C)CC(=O)OCc3c(c(sc3C(=O)OC)N)C(=O)OC C19614611
CCOC(=O)c1c(/c(=C\c2cccnc2)/c3=C(S[C@H](C(=O)n31)c4cccnc4)C(=O)OCC)N C20167948
Cc1c(scn1)CCCNC(=O)c2cc(cc3c2n(c(n3)c4ccncc4)C)NC(=O)COC C20856278
Cc1c(c(n2c(n1)nc(n2)C(F)(F)F)C)CC(=O)NNC(=O)c3ccc(c(c3)OC)OC(C)C C22475883
CNC(=O)c1c2c(sc1NC(=O)c3ccc(cc3)S(=O)(=O)N(CCC#N)CCC#N)CCCC2 C23748172
CCN([C@@H]1CCS(=O)(=O)C1)C(=O)CSc2nnc(n2N)COc3cc(ccc3C(C)C)C C24105692
CC(=O)NCc1ccc(o1)c2csc(n2)NC(=O)c3cn(nc3c4cccnc4)c5ccccc5 C29355806
CCCc1ccc(cc1)[C@]2(C(=O)N(C(=O)N2)CC(=O)Nc3cc(nn3[C@@H]4CCS(=O)(=O)C4)C)C C29448535
CC[C@]1(C(=O)N(C(=O)N1)NC(=O)CSc2nnc(n2Cc3ccco3)C4CC4)c5ccccc5 C36784518
CC1(C(=O)Nc2ccccc2N1C(=O)COC(=O)CNS(=O)(=O)c3ccc(c(c3F)F)F)C C09390378
CCN(c1ccc(cc1)F)S(=O)(=O)c2ccc3c(c2)c(=O)c(c[nH]3)C(=O)NCCCN4CCOCC4 C20677684
CCOC(=O)c1c(c(sc1NC(=O)CN2C(=O)C3(CCC(CC3)C)NC2=O)C(=O)N(C)C)C C13019852
CCN(CC)S(=O)(=O)c1cccc(c1)C(=O)N[C@@H](C(C)C)C(=O)Nc2nnc(s2)C3CC3 C02662480
COc1ccc(c(c1)OC)[C@@H]2Cc3c(cnc4c3c(=O)[nH]c(n4)NCCN5CCOCC5)C(=O)C2 C38829516
COc1ccc(c(c1)OC)[C@H]2Cc3c(cnc4c3c(=O)[nH]c(n4)NCCN5CCOCC5)C(=O)C2 C38829518
CCOC(=O)[C@H]1[C@@H]([C@@H]([C@@H](S1)NC(=O)CS[C@@H]2N/C(=N\N=C\c3cccs3)/N=N2)C#N)C C39404361
CCn1c(nnc1SCC(=O)c2ccc(cc2)[N+](=O)[O-])[C@H](CO)NC(=O)c3ccc(cc3)OC C39750847
Cc1cccc(c1C)O[C@@H](C)C(=O)NNC(=O)CCN2C(=O)c3ccccc3N4[C@]2(CCC4=O)C C40072512
CCCc1c2c(c(=O)[nH]c(n2)c3cc(ccc3OCC)C(=O)CN4CCN(CC4)CCO)n(n1)C C22016859
COc1ccc2c(c1)CCN(C2)S(=O)(=O)CCNC(=O)c3cc(n[nH]3)c4ccc5c(c4)OCO5 C44195287
C[C@@H](C(=O)NNC(=O)c1cc(ccc1N2CCCC2)S(=O)(=O)N(C)C)Oc3ccccc3F C48324334
Cc1c(cnn1C)CNC(=O)c2cc3n(n2)[C@H](C[C@@H](N3)c4ccc(c(c4)OC)OC)C(F)(F)F C00647123
C[C@H](CSc1nnc(s1)NC(=O)c2ccccc2C(=O)N3CCCC3)C(=O)Nc4nccs4 C59854613
c1cc(ccc1C(=O)OCC(=O)NN2C(=O)C3(CCCCC3)NC2=O)S(=O)(=O)N4CCCC4 C15186351
c1ccc2=[NH+]CC(=c2c1)C[C@@H](C(=O)NCC3CCC(CC3)C(=O)[O-])N4C(=O)[C@@H]5C=CC=CC5=NC4=O C63363058
c1ccc2=[NH+]CC(=c2c1)C[C@@H](C(=O)NCC3CCC(CC3)C(=O)[O-])N4C(=O)[C@H]5C=CC=CC5=NC4=O C63363059
c1ccc2=[NH+]CC(=c2c1)C[C@H](C(=O)NCC3CCC(CC3)C(=O)[O-])N4C(=O)[C@H]5C=CC=CC5=NC4=O C63478724
COc1cc(cc(c1OC)OC)C(=O)N[C@@]2(C(=O)N(C(=N2)O)CCc3ccc(cc3)F)C(F)(F)F C13759132
COc1cc(cc(c1OC)OC)C(=O)N[C@]2(C(=O)N(C(=N2)O)CCc3ccc(cc3)F)C(F)(F)F C09216337
CC[C@@H](C)NC(=O)CCn1c(=O)c2ccccc2n3c1nn(c3=O)CC(=O)Nc4cccc(c4)F C64610773
C=C1C[S@](=O)[C@@H]2[C@@H](C(=O)N2[C@@H]1C(=O)OCc3ccc(cc3)[N+](=O)[O-])NC(=O)COc4ccccc4 C08927227
Cc1ccc(cc1C)N2C[C@@H](CC2=O)C(=O)Oc3coc(cc3=O)CSc4nnc(s4)NC(=O)C C09147499
Cc1c(c(n(n1)CC(=O)OCC(=O)Nc2ccc(c(c2)S(=O)(=O)N(C)C)Cl)C)[N+](=O)[O-] C09545870
COc1ccc(cc1)[C@H]2CC(=NN2C(=O)Cn3cnc4c(c3=O)cnn4CCO)c5cccs5 C10188026
CCOC(=O)N1CCN(CC1)c2nc3c(n2C[C@H](C)CSc4ncccn4)c(=O)[nH]c(=O)n3C C10249218
CCN(Cc1ccccc1)S(=O)(=O)c2ccc(cc2)C(=O)Nc3nnc(o3)C4=COCCO4 C11634825
Cc1cc(n(n1)CCC(=O)N2CCc3c(c(cc(=O)n3CC2)OC)C(=O)NCc4ccsc4)C C11980344
CN(C)S(=O)(=O)c1ccc(cc1)C(=O)NCCn2c3c(cn2)c(=O)n(cn3)Cc4ccc(cc4)F C12071768
CCOC(=O)c1c([nH]c(c1C(=O)COC(=O)CCN2C(=O)c3cccc(c3C2=O)[N+](=O)[O-])C)C C02660548
Cn1c2c(c(n1)C(=O)NCCCOC)CN(CC2)C(=O)c3cc(nc4c3cccc4)c5ccncc5 C14541106
CN(Cc1cnn(c1)c2cccc(c2)OC)C(=O)[C@@H]3Cc4c(sc(n4)NC(=O)COC)C(=O)C3 C14879416
Cc1c(c(n(n1)CC(=O)Nc2cc(ccc2OC(C)C)S(=O)(=O)N3CCOCC3)C)[N+](=O)[O-] C18424548
c1cc(ccc1CNC(=O)c2nc(no2)Cn3cc(cn3)I)CN4CCOCC4 C12429212
COc1cc2cc(c(=O)[nH]c2cc1OC)[C@H](c3nnnn3Cc4ccc(cc4)F)N5CCOCC5 C20080796
CCN(CC)C(=O)c1cccc(c1)NC(=O)CSc2nnc(n2CC=C)[C@@H]3CCS(=O)(=O)C3 C21999754
CCCc1cc(=O)[nH]c(=S)n1[C@H]2[C@@H]([C@H]([C@@H]([C@H](O2)C(=O)OC)OC(=O)C)OC(=O)C)OC(=O)C C22066160
CC[C@@H](c1ccc(cc1)S(=O)(=O)C)NC(=O)CN(c2cccc(c2)[N+](=O)[O-])S(=O)(=O)C C22348339
CCCCn1c2c(c(=O)[nH]c1=O)n(c(n2)COC(=O)CN3C(=O)[C@H]4CC=CC[C@H]4C3=O)CCC C22403856
Cc1c(c(on1)C)CSCC(=O)NCCN2C(=O)/C(=C/c3ccc4c(c3)OCO4)/SC2=O C23005602
Cc1c2c(cc(nc2n(n1)[C@H]3CCS(=O)(=O)C3)C4CC4)C(=O)O[C@H](C)C(=O)NCC(F)(F)F C24090699
CCCn1c2c(c(=O)[nH]c1=O)n(c(n2)c3ccc(c(c3)OC)OCC#N)CCN4CCOCC4 C13526408
CN(C)S(=O)(=O)c1ccc(cc1)C2=C(C(=O)N([C@@H]2c3ccco3)CCCN4CCOCC4)O C26770605
CCN(CC(=O)Nc1ccccc1C(F)(F)F)C(=O)C2=NN(C(=O)CC2)[C@@H]3CCS(=O)(=O)C3 C28015504
CCc1nc(no1)c2cc(c(s2)C)S(=O)(=O)NCC(=O)N3CCN(CC3)C(=O)c4ccco4 C33263988
COc1ccc(cc1OC)NC(=O)C2CCN(CC2)c3c(cccn3)S(=O)(=O)N4CCOCC4 C33301160
CC[NH+]1CCN(CC1)c2c(c(c(c(=O)n2C)C#N)C)/C=C/3\C(=O)N(C(=S)S3)CCCC(=O)[O-] C33811961
CCOCCCNC(=O)/C(=C\c1c(nc2ccccn2c1=O)N3CCC4(CC3)OCCO4)/C#N C34990572
CCOc1ccc(cc1OC)[C@H]2C(=C(C(=O)N2CCCn3cc[nH+]c3)[O-])C(=O)c4c(nc(s4)C)C C35567769
Cc1c(sc(n1)C)C(=O)C2=C(C(=O)N([C@H]2c3ccc(cc3OC)OC)CCCn4cc[nH+]c4)[O-] C35567831
Cc1cc(c(o1)C)C(=O)N(CCC(=O)N2CCC(CC2)n3c4ccccc4[nH]c3=O)C[C@@H]5CCCO5 C00699167
c1cc(cnc1)/C=C\2/C(=O)N(C(=O)S2)CCNC(=O)c3ccc(cc3)S(=O)(=O)N4CCCC4 C06144167
c1ccn2c(c1)nc(cc2=O)Cn3c4ccsc4c(=O)n(c3=O)CCC(=O)NCc5ccco5 C02498321
CCCn1c(c(c(c(c1=O)C#N)C)/C=C/2\C(=O)N(C(=S)S2)CCC(=O)[O-])N3CC[NH+](CC3)CC C33812572
Cc1ccc(cc1S(=O)(=O)N2CCOCC2)NC(=O)COC(=O)[C@H]3CS[C@]4(N3C(=O)CC4)C C09546016
CCOc1ccc(cc1)N2C[C@@H](CC2=O)C(=O)NCCN3C(=O)/C(=C/c4cccnc4)/SC3=O C09509630
CN1[C@H]([C@H](c2ccccc2C1=O)C(=O)Nc3nnc(s3)COC)c4ccc(c(c4)OC)OC C40287145
CC1=C([C@H](n2c(ncn2)N1)c3ccc(c(c3)OC)OCC(=O)N4CCOCC4)C(=O)OCC=C C40978694
CC(C)(C)c1nc2c(c(n1)SCC(=O)NCC(C)(C)N3CCOCC3)c(=O)n(c(=O)n2C)C C45442988
c1ccc(cc1)N([C@@H]2CS(=O)(=O)C=C2)C(=O)COC(=O)c3ccc(o3)S(=O)(=O)NC4CC4 C46767067
CCN(CC)S(=O)(=O)c1ccc(cc1)N2C[C@@H](CC2=O)C(=O)N(C)CC(=O)Nc3cc(on3)C C48261094
Cc1cc(no1)NC(=O)CSc2nnc(s2)N3CCN(CC3)C(=O)c4ccc(cc4)[N+](=O)[O-] C49368246
CC(C)NC(=O)CSc1nnc(s1)N2CCN(CC2)C(=O)C3CCN(CC3)S(=O)(=O)C C49369553
CC[NH+](CC)c1ccc(c(c1)C)N\2[C@H]3CS(=O)(=O)C[C@@H]3S/C2=N\C(=O)COCC(=O)[O-] C32508490
Cc1c(cnn1C)CN(C)C(=O)c2cnn3c2N[C@@H](C[C@@H]3C(F)(F)F)c4ccc(c(c4)OC)OC C00647324
Cc1c2c(cc(nc2n(n1)[C@H]3CCS(=O)(=O)C3)c4cccs4)C(=O)NCCCN5CCCC5=O C57309815
COCCn1c(nnn1)[C@H](c2cc3cc4c(cc3[nH]c2=O)OCO4)N(Cc5cccnc5)Cc6ccco6 C57531074
CCOC(=O)C1CCN(CC1)[C@@H](c2cc3cc4c(cc3[nH]c2=O)OCO4)c5nnnn5C[C@@H]6CCCO6 C57595136
COc1ccc(cc1)Cn2c(nnn2)CN(Cc3cc4cc(c(cc4[nH]c3=O)OC)OC)C[C@@H]5CCCO5 C57640395
C[C@H]1C2=C(N=NC(=O)C2=C(O1)NC(=O)CSc3nc4ccccc4c(=O)n3[C@@H](C)COC)C C39782115
C[C@@H]1C2=C(N=NC(=O)C2=C(O1)NC(=O)CSc3nc4ccccc4c(=O)n3[C@H](C)COC)C C39782116
CC(=O)NC(=S)Nc1ccc(cc1)NC(=S)NC(=O)c2cc3ccccc3o2 C04678114
CCC(=O)NC(=S)Nc1ccc(cc1)NC(=S)NC(=O)/C=C/c2ccco2 C02265430
Cc1cccc(c1)C(=O)NC(=S)Nc2ccccc2C(=O)NCCCO C08905140
c1ccc(c(c1)[C@@H](CC(=O)NCCCn2cnc3c2cccc3)NC(=O)N)Cl C12797367
Cc1ccc(c(c1)NC(=O)C[C@H](c2cccc(c2)Br)NC(=O)N)OC C23708835
c1cc(cc(c1)Br)[C@@H](CC(=O)Nc2ccc(cc2)CC#N)NC(=O)N C24106810
Cc1ccc(cc1)NC(=O)NC(=O)[C@H](C)Sc2nc(c(s2)CC(=O)N)C C26858824
Cc1ccc(c(c1)NC(=S)NNC(=O)CNC(=O)c2ccc(s2)C)C C28349450
CC(C)([C@@H](C#N)C(=O)N)[C@H](c1nc(cs1)c2ccc(cc2)Cl)C(=O)N C28465551
c1ccc2c(c1)c(cn2CCC#N)/C=C/C(=O)Nc3cccc(c3)NC(=O)N C29616668
c1cc(ccc1NC(=O)C[C@H](C(=O)[O-])[NH3+])Oc2cc(c(cc2Br)F)F C13831243
C[C@@H](c1cccc(c1)S(=O)(=O)N)NC(=O)CCNC(=O)c2cccs2 C39518023
C[C@H](C(=O)NN)Oc1ccc(cc1)C(=O)Nc2c(cccc2C(C)C)C(C)C C01943983
c1ccc(cc1)C2(CC2)CNC(=O)Nc3ccccc3C(=O)N4CCC(CC4)C(=O)N C40156491
c1cc(ccc1N)Oc2ccc(cc2)NC(=S)N[C@@H]3CCS(=O)(=O)C3 C40166606
CC[C@H](C)NC(=O)CCNS(=O)(=O)c1ccc(cc1N)Br C40347398
CCN(CC)c1c(c(ncn1)NNC(=O)c2ccc(cc2)Br)N C40723266
c1ccc(c(c1)CC(=O)N)NC(=O)C(=O)N[C@H]2CCC[C@@H](C2)C(F)(F)F C41272648
Cc1ccccc1NC(=S)NNC(=O)c2ccc(cc2)S(=O)(=O)NCC=C C46772629
c1ccc(c(c1)NC(=O)N[C@@H]2CCSc3c2cc(cc3)F)OCCC(=O)N C47877496
c1ccc(c(c1)CC(=O)N)NC(=O)C(=O)NCCc2ccc(cc2)OC(F)F C49080793
c1ccc(cc1)SCCNC(=O)C(=O)Nc2ccc(c(c2)C(=O)N)Cl C49149760
c1cscc1CCNS(=O)(=O)c2cc(cnc2NN)Br C49186571
c1ccc(c(c1)C(=O)N)NC(=O)Cc2csc(n2)NC(=O)c3ccccc3F C49603245
Cc1c(cn[nH]1)CCCNS(=O)(=O)c2cc(ccc2N)Br C50182614
C[C@@H](Cc1ccccc1F)NC(=O)C(=O)Nc2ccc(cc2)OCC(=O)N C54895394
c1ccc(cc1)[C@H](C(=O)NC(=O)N)Sc2[nH]nc(n2)Cc3cccs3 C10634148
c1cc(ccc1C2(CCCCC2)CNC(=O)NNC(=O)C(=O)NC3CC3)F C56804042
CC[NH+](CC)c1ccc(cc1)[C@@H]2[C@@H]([C@@](NC(=O)N2)(C(F)(F)F)O)C(=O)C C57384834
CCNC(=O)c1ccc(c(c1)C)NC(=O)C(=O)NC[C@H](c2ccccc2F)O C57941683
c1cc(c(nc1)NCCNC(=O)c2cc(sc2)S(=O)(=O)N)C(F)(F)F C58982419
c1cc(cc(c1)O)C(=O)OCC(=O)Nc2c(c3c(s2)CCCC3)C(=O)N C05755111
c1ccc(cc1)OCCC(=O)NNC(=O)c2ccccc2SCC(=O)N C61478513
CC(=O)N/C(=C\c1ccccc1)/C(=O)NNC(=S)Nc2ccc(cc2F)F C61481691
c1ccc(c(c1)NC(=O)N[C@@H]2CCN(C2)CC(F)(F)F)SCC(=O)N C61750920
CCCCN(CC(=O)N)S(=O)(=O)c1cc(cc(c1Br)N)Cl C61882040
Cc1ccc(cc1F)C(=O)NCCNC(=O)NC[C@@H](c2ccccc2F)O C61963528
CNC(=O)C1CCC(CC1)NC(=O)NC[C@@H](c2ccccc2C(F)(F)F)O C63329910
Cc1ccc(cc1F)C(=O)NCCNC(=O)NC2CCC(CC2)C(=O)NC C63330019
Cc1ccc(c(c1)NC(=S)NNC(=O)c2ccc(c(c2)NC(=O)C)F)F C63343954
C[C@@H](c1ccc(cc1)S(=O)(=O)N)NC(=O)[C@H](C)Sc2ccc(cc2)O C64038547
CCCCNC(=O)NNC(=O)C[C@@H]1C(=O)Nc2cc(ccc2S1)Cl C64425753
Cc1cccc(c1)OC[C@@H](CNC(=O)N[C@@H]2CCCc3c2ccc(=O)[nH]3)O C57481325
C[C@@H](C(=O)NC1CCC(CC1)C(=O)N)NC(=O)c2ccc(cc2)C(C)(C)C C66634738
Cc1ccccc1[C@H](CC(=O)Nc2c(cccc2F)N3CCCC3)NC(=O)N C67167735
C[C@@H](C(=O)NNC(=S)Nc1cccc(c1)C#C)NC(=O)C2CCCCC2 C67196101
C[C@@H](C(=O)NNC(=S)Nc1cccc(c1)C#C)NC(=O)c2cccs2 C67196440
CC(=O)Nc1cc(ccc1F)C(=O)NNC(=S)Nc2ccc(cc2F)F C67464839
Cc1ccc(cc1C(=O)N)NC(=O)C(=O)N[C@H](CC(C)(C)C)c2ccccc2 C67524652
Cc1ccc(cc1C(=O)N)NC(=O)C(=O)N[C@H](c2ccc(cc2)F)[C@H]3CCCO3 C67533290
C[C@@H](Cn1c2c(=O)[nH]c(=O)n(c2nc1N/N=C/c3cccc(c3)O)C)O C04370869
CCOC(=O)C1=C(Oc2c(=O)cc(oc2[C@]13c4ccccc4NC3=O)CO)N C04939447
CC1=C2C=CC(=C[C@@H]2OC(=O)C1)O[C@@H]3[C@@H]([C@@H]([C@@H]([C@@H](O3)CO)O)O)NC(=O)C C04950135
c1ccc(cc1)n2c3c(c(n2)[C@@H]([C@@H]([C@@H](CO)O)O)O)nc4ccccc4n3 C05496157
Cc1cc(=O)oc2c1ccc(c2)O[C@@H]3[C@H]([C@@H]([C@H]([C@H](O3)CO)O)O)NC(=O)C C01464267
Cn1c(c(c(=O)n(c1=O)C)C#N)NCCCCCc2c(c(n[nH]2)N)C#N C09338032
Cc1ccc2c(c1)/C(=N\O[C@@H]3[C@@H]([C@@H]([C@H]([C@H](O3)CO)O)O)NC(=O)C)/C(=O)N2C C12636327
Cc1ccc2c(c1)/C(=N\O[C@@H]3[C@H]([C@@H]([C@H]([C@H](O3)CO)O)O)NC(=O)C)/C(=O)N2C C12636333
Cc1c(c(on1)N)C(=O)OCC(=O)NN2C(=O)C3(CCC(CC3)C)NC2=O C12681293
C[C@@H]1CC(=O)[C@@H]2[C@H]1[C@H](OC=C2C(=O)OC)O[C@@H]3[C@H]([C@@H]([C@H]([C@H](O3)CO)O)O)O C12871780
CC1=C2C=CC(=C[C@@H]2OC(=O)C1)O[C@@H]3[C@@H]([C@@H]([C@H]([C@H](O3)CO)O)O)NC(=O)C C13382198
Cc1cc(=O)oc2c1ccc(c2)O[C@@H]3[C@@H]([C@@H]([C@H]([C@H](O3)CO)O)O)NC(=O)C C14488856
Cn1c(=O)c(c([nH]c1=S)O)C2=NN[C@H](C2)c3cc(c(c(c3)OC)O)OC C15834732
c1cc(ccc1C(=O)OCc2nc(nc(n2)N)N)N3CCCS3(=O)=O C21739738
C/C=C/1\COC(=O)C[C@H]1/C(=C\O[C@@H]2[C@H]([C@@H]([C@@H]([C@H](O2)CO)O)O)O)/C(=O)OC C31165035
Cc1nc(c(o1)N2CCN(CC2)C(=O)CSc3nc(cc(n3)N)N)C#N C31917666
C[C@H]([C@]1([C@@H]2[C@@H]([C@@H]([NH2+]1)c3cccc(c3O)OC)C(=O)N(C2=O)C(C)(C)C)C(=O)[O-])O C34380635
Cc1ccc2cccc(c2n1)O[C@@H]3[C@H]([C@@H]([C@@H]([C@@H](O3)CO)O)O)NC(=O)C C35052875
CC(=O)N[C@H]1[C@@H]([C@@H]([C@@H](O[C@@H]1Oc2ccc(c3c2nccc3)Cl)CO)O)O C36597078
C[C@H]1CC(=O)[C@H]2[C@@H]1[C@@H](OC=C2C(=O)OC)O[C@H]3[C@@H]([C@H]([C@@H]([C@H](O3)CO)O)O)O C04098356
c1ccc(cc1)CO[C@H]2N=C3C(=O)NC(=O)N=C3N2[C@H]4[C@@H]([C@@H]([C@@H](O4)CO)O)O C38779662
CCN1c2ccccc2[C@H]([C@@H](C1=O)C(=O)Nc3nnc(s3)S(=O)(=O)N)O C39024653
C[C@@H]1C[C@]2(CC(C1)(C)C)C(=O)N(C(=O)N2)CC(=O)O[C@@H](C)C(=O)NC(=O)N C22302255
C[C@@H]1C[C@@]2(CC(C1)(C)C)C(=O)N(C(=O)N2)CC(=O)O[C@@H](C)C(=O)NC(=O)N C22302252
c1cc(cc(c1)[N+](=O)[O-])/C=N/N=C/2\NC(=O)[C@H](S2)CC(=O)NC(=O)N C39881908
CCCCn1c(c(c(=O)[nH]c1=O)N(C)C(=O)c2cc(c(=O)[nH]c2)Cl)N C40156655
c1c(cnc(c1S(=O)(=O)N[C@H]2CCS(=O)(=O)C2)NN)Br C41069848
CC(C)(C)N1C(=O)[C@H]2[C@@H]([NH2+][C@@]([C@@H]2C1=O)(CO)C(=O)[O-])c3cccc(c3O)OC C33916501
CCCCN1C(=O)[C@H]2[C@@H]([NH2+][C@@]([C@@H]2C1=O)(CO)C(=O)[O-])c3ccccc3O C33919817
CC(C)(C)N1C(=O)[C@H]2[C@H]([NH2+][C@@]([C@@H]2C1=O)(CO)C(=O)[O-])c3ccccc3O C33916514
C[C@@H]1CC(=O)[C@@H]2[C@H]1[C@H](OC=C2C(=O)OC)O[C@H]3[C@@H]([C@H]([C@@H]([C@H](O3)CO)O)O)O C01707741
C[C@@H]1CC(=O)[C@@H]2[C@H]1[C@@H](OC=C2C(=O)OC)O[C@@H]3[C@@H]([C@@H]([C@@H]([C@@H](O3)CO)O)O)O C43732305
C[C@@H]1CC(=O)[C@H]2[C@@H]1[C@H](OC=C2C(=O)OC)O[C@@H]3[C@H]([C@H]([C@@H]([C@H](O3)CO)O)O)O C43743300
COc1cc(ccc1O[C@H]2[C@@H]([C@H]([C@@H]([C@H](O2)CO)O)O)O)/C=C\[N+](=O)[O-] C43919354
Cn1cc(cn1)CNS(=O)(=O)c2cc(cnc2NN)Br C45138332
c1cnccc1CNc2c3c(ncn2)n(cn3)[C@@H]4[C@@H]([C@@H]([C@H](O4)CO)O)O C49090002
CC1CCC2(CC1)C(=O)N(C(=O)N2)NC(=O)CN3CCO[C@H](C3)C(=O)N C51130183
C1CCc2c(c(c(s2)NC(=O)CN3CCO[C@H](C3)C(=O)N)C(=O)N)C1 C51131192
CC(C)Cn1c(c(c(=O)n(c1=O)C)C(=O)CN2CCO[C@H](C2)C(=O)N)N C51131589
COc1ccc2c(c1)[nH]c(c2NC=C3C(=O)NC(=O)NC3=O)C(=O)OC C13549991
Cc1c2ccc(cc2oc(=O)c1NC(=O)[C@@H](C(=O)[O-])[NH3+])OC(=O)C(F)(F)F C59796777
Cc1nnc(o1)[C@H](C)Sc2nc([nH]n2)N/N=C(\C)/c3ccc(cc3)N C59879566
Cc1cc(c(o1)C)[C@]2(C(=O)N(C(=O)N2)CC(=O)c3c(n(c(=O)[nH]c3=O)C4CC4)N)C C60346342
C[C@H](C(=O)NNC(=O)C(=O)NC(C)C)NC(=O)c1cccc(c1)[N+](=O)[O-] C61088270
CC(=O)N[C@H]1[C@H]([C@@H]([C@@H](O[C@@H]1Oc2ccc3c(c2)sc(=O)o3)CO)O)O C62725223
c1cc(c(=O)[nH]c1)C(=O)N[C@H]2N/C(=C\C(=O)NC[C@H]3CCCO3)/CS2 C64403622
COc1cc(ccc1O)[C@H]2C/C(=C/3\C(=O)NC(=O)N(C3=O)CC=C)/NN2 C64788336
C1CO[C@@H](CN1C(=O)CCCC[C@H]2[C@H]3[C@@H](CS2)NC(=O)N3)C(=O)N C65174812
C1CO[C@@H](CN1C(=O)CCCC[C@H]2[C@@H]3[C@H](CS2)NC(=O)N3)C(=O)N C50856122
CCCc1cc(=O)[nH]c(=S)n1[C@@H]2[C@H]([C@@H]([C@@H]([C@@H](O2)C(=O)OC)O)O)O C65748539
CC1=C([C@]2(c3ccccc3OC(=C2C#N)N)C(=O)N1CC(=O)N)C(=O)OC(C)C C04517135
c1cc2c(cc(=O)oc2cc1O[C@@H]3[C@@H]([C@@H]([C@@H]([C@@H](O3)CO)O)O)O)C(F)(F)F C04521882
CC1(CC2=C(C(C3=C(O2)CC(CC3=O)(C)C)[C@@H]([C@@H]([C@@H](CO)O)O)O)C(=O)C1)C C04743038
COc1ccc(cc1O)c2nc(c3c(n2)n(c(=O)[nH]3)c4ccccc4F)C(=O)N C05143460
COc1cc(c(cc1OCC(=O)N)Br)C=C2C(=O)NC(=O)NC2=O C02748130
c1ccnc(c1)c2coc3cc(ccc3c2=O)O[C@H]4[C@@H]([C@@H]([C@@H]([C@@H](O4)CO)O)O)O C08048283
c1ccc2c(c1)[C@@]3(CCO2)C(=O)N(C(=O)N3)CC(=O)Nc4c(ccs4)C(=O)N C08192663
c1ccc2c(c1)[C@]3(CCO2)C(=O)N(C(=O)N3)CC(=O)Nc4c(ccs4)C(=O)N C08192667
CCOC(=O)C1=C(Nc2c(c(=O)[nH]c(=O)[nH]2)[C@@H]1c3cc4ccccc4[nH]c3=O)C C06907872
c1ccc(cc1)n2cc(c(n2)C(=O)NNC(=O)[C@@H]3CC(=O)Nc4c3ccc(c4)F)O C11677523
Cc1csc(n1)c2coc3cc(ccc3c2=O)O[C@H]4[C@@H]([C@H]([C@@H]([C@H](O4)CO)O)O)O C12872105
c1c2c(cc(c1F)F)nc([nH]2)SCC(=O)c3c(n(c(=O)[nH]c3=O)C4CC4)N C12520049
Cc1c(c(=O)c2ccc(cc2o1)O[C@@H]3[C@@H]([C@@H]([C@@H]([C@@H](O3)CO)O)O)O)c4ccccn4 C06571234
Cc1c(c(=O)c2ccc(cc2o1)O[C@H]3[C@@H]([C@@H]([C@@H]([C@@H](O3)CO)O)O)O)c4ccccn4 C06571236
c1ccnc(c1)CN\2[C@H]3[C@H]([C@@H](C[C@@H]([C@H]3S/C2=N\Cc4ccco4)C(=O)N)O)O C08253800
Cc1c2c(n[nH]1)C[C@]([C@@H]([C@H]2c3ccc4c(c3)nc([nH]4)NC(=O)OC)C(=O)C)(C)O C16952132
c1cc2c(=O)cc(oc2cc1O[C@H]3[C@H]([C@H]([C@@H]([C@H](O3)CO)O)O)O)c4cscn4 C20493828
c1ccc(c(c1)/C=N/Nc2nnc(n2N)SCC(=O)Nc3nccs3)F C20528160
C[C@]1(C(=O)N(C(=O)N1)CC(=O)Nc2c(ccs2)C(=O)N)c3ccc(cc3)C#N C21735684
CCOC(=O)c1c(c(c(s1)N)C#N)CSc2nnc(n2N)C(F)(F)F C22861565
CCn1c2ccc(cc2[nH]c(=O)c1=O)C(=O)NNC(=O)c3cc(c[nH]3)Br C24122825
COc1ccc(cn1)NC(=O)C[C@H](c2cccc(c2)Br)NC(=O)N C25258273
Cc1cc(c(n1[C@@H]2CCS(=O)(=O)C2)C)C(=O)CSc3nc(nc(n3)N)N C16097503
c1cc2c(cc(=O)oc2cc1O[C@H]3[C@@H]([C@H]([C@H]([C@H](O3)CO)O)O)O)C(F)(F)F C25758475
c1cc2c(c(c1)Cl)NC(=O)[C@@]23[C@@H]4[C@@H]([C@H](N3)CC(=O)N)C(=O)N(C4=O)C[C@@H]5CCCO5 C16033270
CC(C)NC(=O)Nc1cccc(c1)NS(=O)(=O)c2cc(n(c2)C)C(=O)NC C32098621
Cc1ccccc1N2C(=O)[C@H]3[C@@H]([NH2+][C@@]([C@@H]3C2=O)(CO)C(=O)[O-])c4ccccc4O C33630626
C[C@@H]([C@]1([C@@H]2[C@@H]([C@@H]([NH2+]1)c3ccccc3O)C(=O)N(C2=O)C4CCCCC4)C(=O)[O-])O C34380649
Cc1c2c(oc(c2c(=O)[nH]n1)NC(=O)CN3Cc4ccccc4C[C@H]3C(=O)N)C C36023405
c1ccc2c(c1)ccc(n2)c3coc4cc(ccc4c3=O)O[C@H]5[C@@H]([C@@H]([C@@H]([C@@H](O5)CO)O)O)O C36537229
C[C@H](C(=O)Nc1c(ccs1)C(=O)N)OC(=O)C23C[C@H]4C[C@@H](C2)CC(C4)(C3)O C12886047
CC(C)([C@H]1Cc2cc3ccc(=O)oc3cc2O1)O[C@H]4[C@@H]([C@H]([C@@H]([C@H](O4)CO)O)O)O C04097985
CCOc1cc(cc(c1O)Br)[C@H]2C(=C(Nc3n2ncn3)C)C(=O)N C08609948
CC1=C([C@@H](N2C(=N1)N=C(N2)CCCO)c3cccc(c3)Br)C(=O)N C04294233
CC1=C([C@H](N2C(=N1)N=C(N2)CCCO)c3cccc(c3)Br)C(=O)N C04294234
Cc1cccc(c1)N2[C@@H](NC(=O)C=C2N)SCc3[nH]c(=O)c4ccccc4n3 C39217231
c1cc(c(=O)[nH]c1)C(=O)N[C@H]2N/C(=C/C(=O)Nc3ccc(c(c3)F)F)/CS2 C39590251
C[C@@H]1C[C@@]2(CC(C1)(C)C)C(=O)N(C(=O)N2)CC(=O)Nc3c(ccs3)C(=O)N C08745946
c1cc(oc1)C(=O)NNc2c(c(ncn2)N3CCN(CC3)c4ccc(cc4)F)N C40794509
c1ccc(c(c1)CNC(=O)Nc2ccccc2SCC(=O)N)Cn3ccnc3 C58156590
COC(=O)C1=C(OC2=C([C@@]13c4ccccc4N(C3=O)CC(=O)N)C(=O)CCC2)N C59293253
COC(=O)C1=C(OC2=C([C@]13c4ccccc4N(C3=O)CC(=O)N)C(=O)CCC2)N C59293254
C[C@H](C(=O)NNC(=O)C(C)C)Sc1nc([nH]n1)N/N=C/c2ccccc2F C59879073
C[C@H](C(=O)NNC(=O)NCC(F)(F)F)SCC(=O)Nc1ccc(cc1)F C60414818
CC(=O)N[C@@H]1[C@H]([C@@H]([C@@H](O[C@@H]1Oc2cc3c(c4c2cccc4)oc(=O)s3)CO)O)O C62725236
CS(=O)(=O)N[C@@H]1NN=C(S1)NC(=O)c2ccc3c(c2)c4c([nH]3)CCCC4 C63944369
C[C@@H]1C[C@@]2(CC(C1)(C)C)C(=O)N(C(=O)N2)CC(=O)NNC(=O)NC3CCCC3 C65918860
Cn1c2c(c(=O)[nH]c1=O)[nH]c(n2)CCC(=O)NC[C@@]3(CCCc4c3cccc4)O C66930234
CNC(=O)Cc1ccccc1NC(=O)C(=O)NC[C@]2(CCCc3c2cccc3)O C67000497
COc1cc(ccc1C(=O)NNC(=O)C2CCC3(CC2)C(=O)NC(=O)N3)Cl C67246324
c1ccc(cc1)c2cc(=O)oc3c2ccc(c3)O[C@H]4[C@@H]([C@H]([C@@H]([C@H](O4)CO)O)O)O C04081776
COc1ccc(c(c1OC)OC)[C@@H]2c3c(nc(nc3OC(=C2C#N)N)SC)N C04594185
COc1ccc(c(c1OC)OC)[C@H]2c3c(nc(nc3OC(=C2C#N)N)SC)N C04594187
c1ccc(c(c1)C(=O)NN/C=C/2\C(=O)NC(=O)N(C2=O)c3ccccc3Cl)O C02261897
c1ccc(c(c1)C(=O)NN/C=C/2\C(=O)NC(=O)N(C2=O)c3ccc(cc3)Cl)O C04857655
COCC(=O)[C@@]1(Cc2c(c(c3c(c2O)C(=O)c4cccc(c4C3=O)OC)O)[C@H](C1)O)O C05371500
c1ccc2c(c1)CCC[C@]23C(=O)N(C(=O)N3)CC(=O)Nc4c(ccs4)C(=O)N C08776150
C[C@]1([C@]([C@@]([C@@]([C@](O1)(C)Oc2ccc(cc2Cl)[N+](=O)[O-])(C)O)(C)O)(C)O)CO C09915891
Cc1c(c(=O)c2ccc(cc2o1)O[C@H]3[C@H]([C@@H]([C@@H]([C@H](O3)CO)O)O)O)c4ccccn4 C11667001
c1ccc2c(c1)N[C@H](NS2(=O)=O)C(=O)Nc3ccc(cc3)NC(=O)c4ccco4 C12414544
c1ccc(cc1)Nc2nc(nc(n2)N)CN3C(=O)[C@]4(CCc5c4cccc5)NC3=O C12641603
CNc1c(c2c(s1)c3c(c(=O)[nH]2)[C@H](C(=C(O3)N)C#N)c4ccc(cc4)C(=O)OC)C#N C15083550
c1cc2c(=O)cc(oc2cc1O[C@H]3[C@H]([C@H]([C@@H]([C@@H](O3)CO)O)O)O)c4cscn4 C20493826
Cc1c(c(n2c(n1)nc(n2)N)C)CC(=O)NNC(=O)c3cc4c(s3)CCCCC4 C21971054
C[C@@H](C(=O)NC(=O)NC)Sc1nnc(n1N)c2cccc(c2)Br C22233163
c1cc(ccc1C[C@@H]2C(=O)N[C@@H](CS2)C(=O)Nc3ccc4c(c3)[nH]c(=O)[nH]4)F C25607193
c1cc(ccc1C[C@@H]2C(=O)N[C@H](CS2)C(=O)Nc3ccc4c(c3)[nH]c(=O)[nH]4)F C25607209
c1ccc2c(c1)[C@]3([C@@H]4[C@@H]([C@H](N3)CC(=O)N)C(=O)N(C4=O)C[C@@H]5CCCO5)C(=O)N2 C16026463
c1ccc2c(c1)[C@@]3([C@@H]4[C@@H]([C@H](N3)CC(=O)N)C(=O)N(C4=O)C[C@@H]5CCCO5)C(=O)N2 C16026465
c1csc2n1c3cc(sc3n2)C(=O)Nc4nc(cs4)c5cc([nH]c5)C(=O)N C30983842
C1CCC2(CC1)C(=O)N(C(=O)N2)CC(=O)Nc3c(c4c(s3)CCCC4)C(=O)N C31625129
C1CCCC2(CC1)C(=O)N(C(=O)N2)CC(=O)Nc3c(c4c(s3)CCC4)C(=O)N C31631253
c1ccc(c(c1)C(=O)N/C(=C/c2ccc3c(c2)OCO3)/C(=O)NN)Br C00862645
CC[C@H](C)N1C(=O)[C@H]2[C@@H](N[C@@]3([C@@H]2C1=O)c4cc(ccc4NC3=O)Cl)CC(=O)N C35375024
C[C@@H](C(=O)NC(=O)NC)Sc1nnc(n1N)c2ccccc2Br C09092255
C[C@H](C(=O)NC(=O)NC)Sc1nnc(n1N)c2ccccc2Br C09092256
c1cc(ccc1c2csc(n2)C3=C(N(CC3=O)NC(=O)c4ccc(cc4)O)N)Cl C09139502
C[C@@H]1[C@@H](CC[C@@H](OC(=O)[C@H]([C@H](CC[C@@H](OC1=O)C[C@@H](C)O)O)C)C[C@@H](C)O)O C36375422
CC1=C2[C@@H](C(=C(O[C@@H]2N=N1)N)C#N)c3cc(cs3)CSc4nnc(s4)N C39217802
CC1=C2[C@H](C(=C(O[C@@H]2N=N1)N)C#N)c3cc(cs3)CSc4nnc(s4)N C39217803
Cc1cc(c2c(n1)n3c(n2)CCCCC3)C(=O)Nc4nc(cs4)c5cc([nH]c5)C(=O)N C39558175
Cc1c2c(nc(nc2sc1C(=O)NCC(=O)Nc3ccc4c(c3)[nH]c(=O)[nH]4)C)C C39559611
Cc1c(cccc1Cl)NC(=O)/C=C/2\CS[C@H](N2)NC(=O)c3ccc[nH]c3=O C39590265
CCOc1ccc(cc1OC)[C@@H]2c3c(nc(=S)[nH]c3NC4=C2C(=O)CCC4)N C08478791
CCOc1ccc(cc1OC)[C@H]2c3c(nc(=S)[nH]c3NC4=C2C(=O)CCC4)N C08478798
CCNC(=O)NC(=O)[C@H](C)Oc1c(cc(cc1I)C#N)N C43415322
c1ccc(cc1)c2cc(=O)c3cc(ccc3o2)O[C@@H]4[C@@H]([C@@H]([C@H]([C@@H](O4)CO)O)O)O C43465428
c1ccc(cc1)c2cc(=O)c3cc(ccc3o2)O[C@@H]4[C@@H]([C@@H]([C@H]([C@H](O4)CO)O)O)O C43465429
c1ccc(cc1)N2C(=O)[C@@H]3[C@@H](N[C@]4([C@@H]3C2=O)c5ccccc5NC4=O)CCC(=O)N C16032851
CC[C@@H](C)N1C(=O)[C@@H]2[C@H](N[C@]3([C@@H]2C1=O)c4cc(ccc4NC3=O)Cl)CC(=O)N C16022040
CC[C@H](C)N1C(=O)[C@@H]2[C@H](N[C@]3([C@@H]2C1=O)c4cc(ccc4NC3=O)Cl)CC(=O)N C16022041
c1cc(c(cc1C[C@H]2[C@H]3[C@H](C(=O)N(C3=O)C[C@@H]4CCCO4)[C@]5(N2)c6cc(ccc6NC5=O)F)O)O C15972818
c1cc2cc(cc(c2nc1)C(=O)Nc3nc(cs3)c4cc([nH]c4)C(=O)N)Cl C55112247
c1c(csc1S(=O)(=O)N)C(=O)NNC(=O)c2cc3c(s2)CCCCC3 C57916650
CC(=O)N[C@H]1[C@@H]([C@@H]([C@@H](O[C@@H]1Oc2cc3c(c(c2Cl)Cl)oc(=O)s3)CO)O)O C62725257
C=CCN1c2ccccc2C(=C([C@@H]1O)C(=O)N[C@@H]3C(=c4ccccc4=[NH+]C3=O)O)[O-] C63805779
C[C@H]1C2=C([C@@H](O[C@@H]2C)NC(=O)CS[C@@H]3Nc4c(c5c(s4)CCCC5)C(=O)N3C)C(=O)NN1 C38639428
C[C@@H]1C2=C([C@H](O[C@@H]2C)NC(=O)CS[C@@H]3Nc4c(c5c(s4)CCCC5)C(=O)N3C)C(=O)NN1 C38639430
C[C@H]1C2=C([C@@H](O[C@@H]2C)NC(=O)CS[C@@H]3NN=C4N3C=C(C=C4Cl)Cl)C(=O)NN1 C38639832
Cc1c([nH]c2c1cc(cc2)CNS(=O)(=O)c3ccc4c(c3)[nH]c(=O)c(=O)[nH]4)C C65011691
c1ccc(cc1)[C@@H]2CCN(C2)c3nc4c(=O)[nH]cnc4n3[C@@H]5[C@@H]([C@@H]([C@@H](O5)CO)O)O C04018103
c1ccc(cc1)[C@H]2CCN(C2)c3nc4c(=O)[nH]cnc4n3[C@@H]5[C@H]([C@H]([C@@H](O5)CO)O)O C01507679
c1ccc(cc1)c2cc(=O)c3cc(ccc3o2)O[C@H]4[C@@H]([C@H]([C@@H]([C@@H](O4)CO)O)O)O C04349273
c1ccc(cc1)c2cc(=O)c3cc(ccc3o2)O[C@H]4[C@@H]([C@H]([C@@H]([C@H](O4)CO)O)O)O C04349277
c1ccc(cc1)c2cc(=O)c3ccc(cc3o2)O[C@H]4[C@@H]([C@H]([C@@H]([C@@H](O4)CO)O)O)O C04349284
c1ccc(cc1)c2cc(=O)c3ccc(cc3o2)O[C@H]4[C@@H]([C@H]([C@@H]([C@H](O4)CO)O)O)O C04349290
COc1ccc(cc1)c2c3c(n(c(=S)c2C#N)[C@@H]4[C@H]([C@@H]([C@@H]([C@@H](O4)CO)O)O)O)CCC3 C05956379
c1cc(ccc1c2csc(n2)C3=C(N(CC3=O)c4ccc(cc4)S(=O)(=O)N)N)F C03349185
c1cc2c(cc1Br)c3c([nH]2)nc(nn3)SCC(=O)Nc4cc(=O)[nH]c(=O)[nH]4 C01921082
C[C@@]1(C(=O)N(C(=O)N1)CC(=O)Nc2ccc3c(c2)[nH]c(=O)[nH]3)c4ccc5c(c4)OCO5 C09666335
CC(=O)N[C@@H]1[C@@H]([C@H]([C@H](O[C@@H]1Oc2ccc(cc2)I)CO)O)O C01471349
c1ccc(cc1)[C@H]2CCN(C2)c3nc4c(n3[C@H]5[C@H]([C@@H]([C@H](O5)CO)O)O)ncnc4O C12652359
c1cc2c(cc1c3coc4cc(ccc4c3=O)O[C@@H]5[C@@H]([C@H]([C@@H]([C@@H](O5)CO)O)O)O)OCCCO2 C12658502
Cc1c(c(=O)c2ccc(cc2o1)O[C@@H]3[C@@H]([C@H]([C@@H]([C@H](O3)CO)O)O)O)c4ccc5c(c4)OCCO5 C12658620
c1ccc2c(c1)c3c([nH]2)nc(nn3)OCC4=C(N5[C@H]([C@H](C5=O)[NH3+])SC4)C(=O)[O-] C15223838
Cc1c(c(=O)c2ccc(cc2o1)O[C@@H]3[C@H]([C@@H]([C@@H]([C@@H](O3)CO)O)O)O)c4ccc5c(c4)OCCO5 C16036233
c1ccc2c(c1)CCC[C@]23C(=O)N(C(=O)N3)CC(=O)NNC(=O)c4c5ccccc5c(=O)[nH]n4 C17195207
Cc1ccc(cc1)/N=N/c2c(c(c(=S)n(c2C)[C@H]3[C@H]([C@@H]([C@@H]([C@@H](O3)CO)O)O)O)C#N)C C17252499
CC(C)N1C(=O)c2ccccc2N3[C@]1(CCC3=O)C(=O)OCc4nc(nc(n4)N)N C19469038
COc1cc(ccc1O)/C=c/2\c(=O)oc3=C([C@H](c4c(oc(n4)N)-n23)c5ccc(c(c5)OC)O)C#N C20228527
COc1ccc(cc1O)c2nc(c3c(n2)n(c(=O)[nH]3)c4ccc5c(c4)OCO5)C(=O)N C21036618
C=CCN1c2c(c3c(c(nc(c3c(n2)N)N)N4CCN(CC4)C(=O)c5ccco5)C#N)CC1=O C25387188
c1cc2c(c(c1)Cl)NC(=O)[C@]23[C@@H]4[C@@H]([C@H](N3)CC(=O)N)C(=O)N(C4=O)C[C@@H]5CCCO5 C16033271
Cc1cc(cc(c1O)C)[C@@H]2[C@H]3[C@@H](C(=O)N(C3=O)C4CCCCC4)[C@@]([NH2+]2)([C@@H](C)O)C(=O)[O-] C34388731
Cc1c(c(=O)c2ccc(cc2o1)O[C@H]3[C@@H]([C@@H]([C@@H]([C@@H](O3)CO)O)O)O)c4ccc5c(c4)OCCO5 C34721549
c1ccc2c(c1)nc(o2)c3c(c4ccc(cc4oc3=O)O[C@H]5[C@@H]([C@@H]([C@@H]([C@@H](O5)CO)O)O)O)C#N C35395274
c1ccc2c(c1)nc(o2)c3c(c4ccc(cc4oc3=O)O[C@@H]5[C@H]([C@@H]([C@@H]([C@@H](O5)CO)O)O)O)C#N C35395277
C[C@@H]1[C@@H](CC[C@@H](OC(=O)[C@H]([C@@H](CC[C@@H](OC1=O)C[C@@H](C)O)O)C)C[C@@H](C)O)O C36375418
c1cc(ccc1n2c(nnn2)SCC(=O)c3c(n(c(=O)[nH]c3=O)C4CC4)N)O C09713772
CN1[C@@H](C(=C(NC1=O)[O-])C(=O)CSC2=NC(=O)C3=C4CCCC[C@@H]4SC3=N2)[NH3+] C38747846
C1C2CC3CC1CC(C2)(C3)C(=O)NC4=NC(=O)C5=NCN(C5=N4)[C@H]6[C@@H]([C@@H]([C@@H](O6)CO)O)O C39156883
C1C2CC3CC1CC(C2)(C3)C(=O)NC4=NC(=O)C5=NCN(C5=N4)[C@H]6[C@H]([C@@H]([C@@H](O6)CO)O)O C39156885
c1cc(ccc1NC(=O)N[C@@H]2CS(=O)(=O)C=C2)NC(=O)N[C@H]3CS(=O)(=O)C=C3 C40166802
c1ccc(cc1)c2cc(=O)c3cc(ccc3o2)O[C@@H]4[C@H]([C@@H]([C@H]([C@@H](O4)CO)O)O)O C02566200
c1ccc(cc1)c2cc(=O)c3ccc(cc3o2)O[C@@H]4[C@H]([C@@H]([C@H]([C@@H](O4)CO)O)O)O C02566201
c1cc2c(cc1c3coc4cc(ccc4c3=O)O[C@H]5[C@@H]([C@@H]([C@H]([C@H](O5)CO)O)O)O)OCCCO2 C02094914
c1cc2c(cc1c3coc4cc(ccc4c3=O)O[C@H]5[C@@H]([C@@H]([C@H]([C@@H](O5)CO)O)O)O)OCCO2 C43740226
c1cc2c(cc1Br)c(c([nH]2)C(=O)NNC(=O)C(=O)NC3CC3)Cl C45064431
CC(C)(C)N1C(=O)[C@@H]2[C@H](N[C@@]3([C@@H]2C1=O)c4cc(ccc4NC3=O)F)CCC(=O)N C20566991
c1cc2c(cc1c3coc4cc(ccc4c3=O)O[C@@H]5[C@@H]([C@H]([C@@H]([C@H](O5)CO)O)O)O)OCCO2 C01036976
Cn1c2c(c(=O)[nH]c1=O)n(c(n2)N/N=C/3\c4cc(ccc4NC3=O)Br)CCO C05318016
c1cc(ccc1N2CCN(CC2)c3nc4c(=O)[nH]cnc4n3[C@@H]5[C@@H]([C@@H]([C@@H](O5)CO)O)O)Cl C59366502
c1cc(ccc1N2CCN(CC2)c3nc4c(=O)[nH]cnc4n3[C@H]5[C@@H]([C@@H]([C@@H](O5)CO)O)O)Cl C59366503
c1cc(ccc1N2CCN(CC2)c3nc4c(=O)[nH]cnc4n3[C@@H]5[C@H]([C@@H]([C@@H](O5)CO)O)O)Cl C59366504
c1cc(ccc1N2CCN(CC2)c3nc4c(=O)[nH]cnc4n3[C@H]5[C@H]([C@@H]([C@@H](O5)CO)O)O)Cl C59366505
CC(=O)N[C@@H]1[C@@H]([C@@H]([C@@H](O[C@@H]1Oc2cc3c(c4c2cccc4)oc(=O)s3)CO)O)O C62725232
C[C@H]1C2=C([C@@H](O[C@@H]2C)NC(=O)CS[C@@H]3NN=NN3c4ccccc4)C(=O)NN1 C39789848
C[C@@H]1C2=C([C@H](O[C@@H]2C)NC(=O)CS[C@@H]3NN=NN3c4ccccc4)C(=O)NN1 C39789851
c1cc2c(c(c1)Cl)NC(=O)[C@]23[C@H]4[C@@H]([C@@H](N3)CC(=O)N)C(=O)N(C4=O)C[C@@H]5CCCO5 C13591850
COc1cc(cc(c1O)OC)[C@H]2C/C(=C/3\C(=O)NC(=O)N(C3=O)C4CCCCC4)/NN2 C64788435
CCOc1ccc(c(c1)[C@H]2c3c(=O)[nH]c(=O)[nH]c3OC(=C2C#N)N)OCC C01103331
COC(=O)C[C@@H]1C(=O)N2C(=C([C@@H](C(=C2S1)C(=O)N)c3cccs3)C#N)N C03764204
c1ccc(cc1)N/N=C/2\C(=NN(C2=O)c3ccc(cc3)F)[C@@H]([C@H](CO)O)O C05483196
COC(=O)[C@](c1c(n(c(=O)[nH]c1=O)c2ccccc2F)N)(C(F)(F)F)O C06658123
c1cc(sc1)C(=O)NCC(=O)NNC(=O)c2cc(c[nH]2)Br C08123101
Cc1ccc(cc1)N2[C@@H]3[C@@H](C[C@H]([C@@H]([C@@H]3NC2=S)O)O)C(=O)NCCOC C08254655
C[C@@H](C(=O)N/N=C/c1ccc(cc1)Br)Nc2c(=O)[nH]c(=O)[nH]n2 C00942827
C[C@@H](C(=O)N/N=C/c1ccccc1Br)Nc2c(=O)[nH]c(=O)[nH]n2 C00942538
C[C@H](c1ccc(cc1)S(=O)(=O)N)NC(=O)NCc2nnc3n2CCCCC3 C12985213
c1cc(cnc1)CNC(=O)[C@H]2C[C@H]([C@@H]([C@H]3[C@@H]2SC(=N3)Nc4ccc(cc4)n5cccn5)O)O C08636455
c1ccc(cc1)CSc2c3c(nc(n2)N)n(cn3)[C@H]4C[C@@H]([C@H](O4)CO)O C17327246
C[C@H](C(=O)[O-])[NH2+]Cc1c(cc(c2c1occ(c2=O)c3ccc(cc3)F)O)O C20111270
CC1=CC(=O)CC([C@@H]1/C=C/[C@@H](C)O[C@H]2[C@@H]([C@H]([C@@H]([C@H](O2)CO)O)O)O)(C)C C31155429
CC1=CC(=O)CC([C@@H]1/C=C/[C@H](C)O[C@H]2[C@@H]([C@H]([C@@H]([C@H](O2)CO)O)O)O)(C)C C31155433
CC1=CC(=O)CC([C@@H]1CC[C@@H](C)O[C@H]2[C@@H]([C@H]([C@@H]([C@H](O2)CO)O)O)O)(C)C C31155668
CC1(Cc2c(sc(c2C(=O)N)NC(=O)C(=O)NC[C@@H]3CCCO3)CO1)C C06755502
Cc1c(=O)nc([nH]n1)SCC(=O)N[C@H]2[C@@H](C3=C(S2)CCCC3)C(=O)N C39246116
c1cc(c(=O)[nH]c1)C(=O)N[C@H]2N/C(=C\C(=O)NCc3ccncc3)/CS2 C39590279
c1cc(ccc1C2=NN=C[C@@H]2/C=C(\C#N)/[C@@H]3C(=C(N(N3)CCO)N)C#N)Cl C39968122
c1csc2n1cc(n2)CC(=O)Nc3nc(cs3)c4cc([nH]c4)C(=O)N C40050147
c1cc2cccnc2c(c1)Oc3c(c(ncn3)NNC(=O)c4ccncc4)N C40752178
c1ccnc(c1)C(=O)NNc2c(c(ncn2)Oc3cccc4c3nccc4)N C40752180
C[C@@H]([C@H]([C@@H]1[C@@H]([C@@H]([C@@H]([C@@H](O1)SC)O)O)O)NC(=O)c2ccccn2)Cl C40810804
C[C@@H](c1cccnc1)NS(=O)(=O)c2cc(cnc2NN)Br C41070068
c1c(cnc(c1S(=O)(=O)N2CCN(CC2)CCO)NN)Br C41070127
CCN1C(=O)[C@H]2[C@@H]([NH2+][C@@]([C@@H]2C1=O)(CC(C)C)C(=O)[O-])c3ccc(c(c3)O)O C43211298
Cc1cccc(c1NC(=O)C(=O)N[C@@H](C)c2ccc(cc2)S(=O)(=O)N)C C48757044
Cc1cccc(c1NC(=O)C(=O)N[C@H](C)c2ccc(cc2)S(=O)(=O)N)C C48757046
Cc1cc(c(n1c2cccc(c2)OC)C)C(=O)[C@@H](C#N)c3nc(nc(n3)N)N C49436780
Cc1csc(n1)CNS(=O)(=O)c2cc(cnc2NN)Br C49539316
C[C@H](c1nncn1C)NS(=O)(=O)c2cc(cnc2NN)Br C50421113
COCCN1C(=O)[C@@H]2[C@H](N[C@@]3([C@@H]2C1=O)c4ccccc4NC3=O)CC(=O)N C20548389
COCCN1C(=O)[C@@H]2[C@H](N[C@@]3([C@@H]2C1=O)c4cc(ccc4NC3=O)F)CC(=O)N C20548425
c1ccc(c(c1)C(=O)NCC(F)(F)F)NC=C2C(=O)NC(=S)NC2=O C52536885
c1c(cnc(c1S(=O)(=O)N2CCC[C@@H]2CCCO)NN)Br C52763899
Cc1c(c(n2c(n1)c(cn2)C(=O)N)C)CCC(=O)N[C@H]3CCCCNC3=O C54002958
CN(C)c1nc(nc(n1)N)CO/N=C(/c2cc(cs2)Br)\N C55047229
Cc1c(c(=O)[nH]c(=O)[nH]1)CCC(=O)Nc2nc3ccc(cc3s2)NC(=O)C C55428686
C[C@H]1C[C@@]2(CC(C1)(C)C)C(=O)N(C(=O)N2)CC(=O)NCCS(=O)(=O)N C56850338
c1cc(sc1C(=O)NCC(=O)NCCS(=O)(=O)N)Br C56863297
COc1ccc2c(c1)[nH]c(c2NC=C3C(=O)NC(=S)NC3=O)C(=O)OC C13630036
Cc1ccc(s1)c2nc(c3c(n2)n(c(=O)n3CC(=O)N)C(C)C)C(=O)N C57740172
Cc1ccc(o1)[C@]2(C(=O)N(C(=O)N2)CC(=O)Nc3ccc(cc3)C(=O)N)C C58209080
Cc1c(cccc1NC(=O)C(=O)NC[C@H](c2ccccc2F)O)C(=O)NC C62132143
c1ccc2c(c1)C(=O)N(NN2)CC(=O)NCC(=O)NC3=CC4=CC=N[C@@H]4C=C3 C63796164
C1CCC2=C([C@@H](S[C@@H]2C1)NC(=O)CS[C@@H]3C(=O)NC(=O)N=N3)C(=O)N C63900132
Cc1ccc(cc1NC(=O)C(=O)N[C@H]2CCN(C2)CC(F)(F)F)C(=O)N C64295329
Cn1c(n[nH]c1=S)CNC(=O)C2=NN([C@H](C2)C(=O)N)c3ccc(cc3)F C66626106
CNC(=O)COc1ccc(cc1)NC(=O)C2CCC3(CC2)C(=O)NC(=O)N3 C67305122
CC1CCC2(CC1)C(=O)N(C(=O)N2)NC(=O)CNc3ccccc3C(=O)NC C67446117
C[C@]1(C(=O)N(C(=O)N1)CC(=O)Nc2ccc(cc2)C(=O)N)c3ccc4c(c3)OCO4 C05450191
c1ccc(cc1)C(=O)Nc2c3c(cn(c3ncn2)[C@@H]4[C@@H]5[C@@H](O5)[C@@H](O4)CO)C(=O)N C05493066
CCN1c2ccccc2/C(=N\O[C@@H]3[C@@H]([C@@H]([C@@H]([C@@H](O3)CO)O)O)NC(=O)C)/C1=O C04393735
CC(=O)Nc1ccc(cc1)N2C(=O)[C@H]3[C@H]([NH2+][C@@]([C@@H]3C2=O)(C)C(=O)[O-])c4cccc(c4O)OC C08892233
COc1cc2ccc(=O)oc2c(c1O[C@H]3[C@H]([C@@H]([C@@H]([C@@H](O3)CO)O)O)O)OC C12419756
c1ccc2c(c1)C(=NS2(=O)=O)NCCC(=O)Nc3ccc4c(c3)[nH]c(=O)[nH]4 C12551964
CC(=O)N[C@@H]1[C@H]([C@@H]([C@H](O[C@H]1n2c(=S)n(c(n2)c3ccccc3)C4CC4)CO)O)O C12898978
CC(=O)Nc1ccc(cc1)N2C(=O)[C@@H]3[C@H]([NH2+][C@]([C@H]3C2=O)(C)C(=O)[O-])c4cccc(c4O)OC C15306760
CN(C)c1ccc(cc1)NC2=N[C@H]3[C@H]([C@@H](C[C@@H]([C@H]3S2)C(=O)NCC#C)O)O C08636396
CC(=O)N[C@H]1[C@H]([C@H]([C@H](O[C@@H]1n2c(=S)n(c(n2)c3ccccc3)C4CC4)CO)O)O C16890422
Cc1cccc(n1)CSc2c3c(nc(n2)N)n(cn3)[C@@H]4C[C@@H]([C@H](O4)CO)O C17001446
c1cc(ccc1OCc2nc([nH]n2)SCC(=O)NC(=O)N)Br C06084957
CC(=O)N[C@H]1[C@@H]([C@@H]([C@@H](O[C@@H]1n2c(=S)n(c(n2)c3ccccc3)C4CC4)CO)O)O C35590913
C=CCSC[C@@H]1Nc2cc(c(cc2S(=O)(=O)N1)S(=O)(=O)N)Cl C02037170
COc1cc2ccc(=O)oc2c(c1OC)O[C@H]3[C@@H]([C@H]([C@@H]([C@H](O3)CO)O)O)O C31156650
C=CCN1c2ccccc2[C@H]([C@@H](C1=O)C(=O)Nc3nnc(s3)S(=O)(=O)N)O C38976598
C=CCN1c2ccccc2[C@H]([C@H](C1=O)C(=O)Nc3nnc(s3)S(=O)(=O)N)O C38976602
c1ccc(cc1)C2=N[C@@H]3C(=N2)[C@H](C(=C(O3)N)C#N)c4ccc(cc4)OCC(=O)N C39167622
c1ccc(cc1)C2=N[C@H]3C(=N2)[C@H](C(=C(O3)N)C#N)c4ccc(cc4)OCC(=O)N C39167623
c1cc(c(=O)[nH]c1)C(=O)N[C@@H]2N/C(=C/C(=O)NCc3ccc(cc3)F)/CS2 C39590194
Cc1cccc(n1)C(=O)N[C@@H]([C@H]2[C@@H]([C@@H]([C@@H]([C@@H](O2)SC)O)O)O)[C@@H](C)Cl C40447431
Cc1ccc2cccc(c2n1)Oc3c(c(ncn3)NNC(=O)c4cccnc4)N C40752340
Cc1ccccc1N2C(=O)[C@H]3[C@@H]([NH2+][C@@]([C@@H]3C2=O)(CO)C(=O)[O-])c4ccc(c(c4)OC)O C33623381
Cn1c(n[nH]c1=S)Cc2csc(n2)NC(=O)c3ccc(c(c3)[N+](=O)[O-])N C45074788
C[C@@H]1CN(C[C@@H](O1)C)CCNC(=O)NNC(=O)c2cc(c[nH]2)Br C45525804
C[C@H]1CN(C[C@@H](O1)C)CCNC(=O)NNC(=O)c2cc(c[nH]2)Br C45525806
C#CCNC(=O)CCNC(=O)NNC(=O)c1ccc(cc1Br)F C50136345
c1cc(cnc1)C(=O)OC2[C@@H]([C@@H](C([C@H]([C@@H]2O)O)OC(=O)c3cccnc3)O)O C18169450
CC[C@H](C)N1C(=O)[C@@H]2[C@H](N[C@@]3([C@@H]2C1=O)c4ccccc4NC3=O)CCC(=O)N C35375353
COCCN1C(=O)[C@@H]2[C@H](N[C@]3([C@@H]2C1=O)c4ccccc4NC3=O)CCC(=O)N C16025256
COCCN1C(=O)[C@@H]2[C@@H](N[C@]3([C@@H]2C1=O)c4ccccc4NC3=O)CCC(=O)N C16025258
C[C@@H](C(=O)Nc1c(ccs1)C(=O)N)N2CCc3c(cccc3NC(=O)C)C2 C54391398
C[C@H](C(=O)Nc1c(ccs1)C(=O)N)N2CCc3c(cccc3NC(=O)C)C2 C54391400
CC(=C1C(=O)NC(=S)NC1=O)Nc2ccccc2C(=O)NC[C@H]3CCCO3 C10515841
c1cc(cnc1)C(=O)OC2[C@@H]([C@@H](C([C@@H]([C@@H]2O)O)OC(=O)c3cccnc3)O)O C16030208
Cc1c(cccc1NCC(=O)NN2C(=O)C3(CCCCC3)NC2=O)C(=O)NC C55854991
Cc1ccc(s1)C(=O)NCC(=O)NNC(=O)c2cc(c[nH]2)Br C24123804
C[C@@]1(C(=O)N(C(=O)N1)CC(=O)c2c(n(c(=O)[nH]c2=O)C3CC3)N)c4ccc(c(c4)Cl)Cl C59011215
CC(=O)Nc1ccc(cc1)N2C(=O)[C@@H]3[C@@H]([NH2+][C@@]([C@H]3C2=O)(C)C(=O)[O-])c4cccc(c4O)OC C15306746
CC(=O)Nc1ccc(cc1)N2C(=O)[C@@H]3[C@H]([NH2+][C@@]([C@H]3C2=O)(C)C(=O)[O-])c4cccc(c4O)OC C15306750
C[C@]1(C(=O)N(C(=O)N1)CC(=O)c2c(n(c(=O)[nH]c2=O)C3CC3)N)c4ccc(s4)Cl C60374817
c1ccc2c(c1)NC(=O)[C@H](O2)CCNS(=O)(=O)c3ccc4c(c3)[nH]c(=O)[nH]4 C62027286
C[C@@H]1C2=C([C@H](O[C@@H]2C)NC(=O)CS[C@@H]3NN=NN3C4CCCC4)C(=O)NN1 C39936468
C[C@H]1C2=C([C@H](O[C@@H]2C)NC(=O)CS[C@@H]3NN=NN3C4CCCC4)C(=O)NN1 C39936469
CC(=O)Nc1ccc(cc1)N2C(=O)[C@@H]3[C@H]([NH2+][C@@]([C@@H]3C2=O)(C)C(=O)[O-])c4cccc(c4O)OC C15306750
CCn1c(c2ccc(cc2nc1=S)C(=O)N[C@H]3CCC[NH+](C3)CC(=O)N)[O-] C66451214
Cc1c(sc(n1)CC(C)C)C(=O)N[C@H]2CCCc3c2cc(c(=O)[nH]3)C(=O)N C66619882
C[C@H](C(=O)NNC(=O)c1cc(c[nH]1)Br)NC(=O)C2CCOCC2 C66819600
c1cc2c(c(c1)Cl)OCC[C@H]2NC(=O)C(=O)Nc3ccc(cc3)CC(=O)N C67414348
C[C@@H]1CCCC[C@@H]1NC(=O)NC(=O)Cn2nc(nn2)c3ccc(cc3)C(=O)N C18655041
c1ccc2c(c1)CCN2C(=O)CSc3[nH]c(=O)c(c(n3)N)NC(=O)c4ccco4 C02712485
CCOc1cc(ccc1O)[C@@H]2c3c([nH]c(=O)[nH]c3=O)NC(=C2C(=O)OCC=C)C C04387644
CCOc1cc(ccc1O)[C@H]2c3c([nH]c(=O)[nH]c3=O)NC(=C2C(=O)OCC=C)C C04387645
CC(=CCC1=C(C(=O)c2ccccc2C1=O)O[C@H]3[C@H]([C@@H]([C@@H]([C@@H](O3)CO)O)O)O)C C05601474
C=CCNC(=O)NC(=O)CSc1nnc(n1N)c2ccc(cc2)OC(F)F C03534667
COc1cc(ccc1OCC(=O)N)[C@@H]2c3c(c4ccccc4oc3=O)OC(=C2C#N)N C06906893
COc1cc(ccc1OCC(=O)N)[C@H]2c3c(c4ccccc4oc3=O)OC(=C2C#N)N C06906894
Cc1c(sc(c1C(=O)OCC(=O)Nc2ccc3c(c2)[nH]c(=O)[nH]3)NC(=O)C)C C07785359
COc1ccc(cc1)N2[C@@H]3[C@@H](C[C@H]([C@@H]([C@@H]3N(C2=S)Cc4ccc(cc4)F)O)O)C(=O)N C08253612
Cc1cc(c(n1c2ccc(cc2)S(=O)(=O)N)C)/C=N/NC(=O)c3ccc(cc3)O C09265567
COc1cc(ccc1O)[C@H]2[C@H]([C@](NC(=O)N2)(c3ccccc3)O)C(=O)C(F)(F)F C27753880
COc1cc(ccc1O)[C@H]2[C@H]([C@](NC(=O)N2)(c3cccs3)O)C(=O)C(F)(F)F C27754399
CNC(=O)Nc1cccc(c1)NC(=O)Cc2csc(n2)NC(=O)c3ccco3 C30989200
CC(=O)Nc1cccc(c1)NC(=O)c2cccc(c2)NC(=O)N[C@@H]3CCS(=O)(=O)C3 C32103697
CC(C)n1c(nn(c1=S)[C@H]2[C@@H]([C@H]([C@@H]([C@H](O2)CO)O)O)NC(=O)C)c3ccccc3 C32594312
CCn1cc(c(=O)c2c1ccc(c2)OC)C(=O)NNC(=O)c3cnc4ccc(cc4c3N)Cl C32605598
CC(C)C[C@]1([C@@H]2[C@@H]([C@@H]([NH2+]1)c3cc(cc(c3)O)O)C(=O)N(C2=O)C(C)(C)C)C(=O)[O-] C33587740
COc1cc(ccc1O)[C@@H]2[C@@H]([C@@](NC(=O)N2)(c3ccccc3)O)C(=O)C(F)(F)F C35099332
COc1cc(ccc1O)[C@H]2[C@@H]([C@@](NC(=O)N2)(c3cccs3)O)C(=O)C(F)(F)F C35099407
c1cc(ccc1NC2=NC(=N[C@H](N2)N)CSc3nnc(o3)c4ccncc4)F C38964182
CCc1cccc(c1NC(=O)CSC2=NN[C@@H](N2N)[C@@H]3C4=C(CCC4)N=N3)C C38985016
Cc1cc(no1)NC(=O)c2c(c3c(s2)NC(=C([C@@H]3c4ccncc4)C(=O)OC)C)N C39327006
Cc1ccc(c(c1)NC(=O)/C=C/2\CS[C@H](N2)NC(=O)c3ccc[nH]c3=O)OC C39590273
CSc1cccc(c1)NC(=O)/C=C/2\CS[C@H](N2)NC(=O)c3ccc[nH]c3=O C39590289
c1cc(ccc1N2CCN(CC2)c3c(c(ncn3)NNC(=O)c4ccncc4)N)F C40793825
c1cc(cnc1)C(=O)NNc2c(c(ncn2)Oc3ccc(cc3)Br)N C40794148
COc1ccc(cc1OC)c2c3c(n[nH]2)OC(=C([C@@H]3c4ccc(c(c4)OC)O)C#N)N C39326029
Cc1cccc2c1NC(=O)[C@]23[C@H]4[C@@H]([C@@H](N3)CC(=O)N)C(=O)N(C4=O)Cc5ccccc5OC C20610758
c1ccc(cc1)CCN2C(=O)[C@@H]3[C@H](N[C@]4([C@@H]3C2=O)c5ccccc5NC4=O)CC(=O)N C15967724
c1c(cnc(c1S(=O)(=O)NC[C@@H]2CCS(=O)(=O)C2)NN)Br C50603595
c1c(cnc(c1S(=O)(=O)NC[C@H]2CCS(=O)(=O)C2)NN)Br C50603597
Cc1c(ccc2c1NC(=O)[C@@]23[C@H]4[C@@H]([C@H](N3)CCC(=O)N)C(=O)N(C4=O)Cc5ccccc5OC)Cl C16010411
Cc1cccc2c1NC(=O)[C@@]23[C@H]4[C@@H]([C@@H](N3)CCC(=O)N)C(=O)N(C4=O)Cc5ccccc5Cl C16021178
COCCN1C(=O)[C@@H]2[C@@H](N[C@@]3([C@@H]2C1=O)c4cc(ccc4NC3=O)Cl)CC(=O)N C20566850
c1cc2c(cc1F)[C@@]3([C@@H]4[C@H]([C@@H](N3)CCC(=O)N)C(=O)N(C4=O)C[C@@H]5CCCO5)C(=O)N2 C15971606
CC[C@@H](c1ccc2c(c1)OCCO2)NC(=O)Nc3ccc(cc3C)OCC(=O)N C56708838
C[C@@]1(C(=O)N(C(=O)N1)CC(=O)Nc2c(c3c(s2)CCCC3)C(=O)N)c4ccc(cc4)C#N C31633427
Cc1cccc2c1NC(=O)[C@@]23[C@H]4[C@@H]([C@@H](N3)CC(=O)N)C(=O)N(C4=O)Cc5ccccc5OC C15957146
Cc1cccc2c1NC(=O)[C@@]23[C@H]4[C@@H]([C@H](N3)CC(=O)N)C(=O)N(C4=O)Cc5ccccc5OC C15957145
COc1ccc(cc1)N2C(=O)C[C@H](C2=O)NNC(=O)c3c(c4cccnc4s3)N C18088186
c1c(nc(s1)NC(=O)CN2C(=O)C3(CCCC3)NC2=O)C4=CN=C(C4)C(=O)N C63133281
c1ccc(c(c1)C(=O)NCCCNC(=O)Nc2cccc(c2)N3CCNC3=O)F C63257146
C1CCC2=C(C1)[C@H]([C@H](S2)NC(=O)CSc3[nH]c(=O)c4c(n3)CCC4)C(=O)N C63766508
CCCC(=O)Nc1c(cc(cc1Cl)Cl)C(=O)Nc2cnn(c2)CC(=O)N C63826851
c1c(cc(c2c1OCO2)Br)CNC(=O)NNC(=O)C(=O)NC3CC3 C64764582
COc1cccc(c1O)C(=O)NNC(=O)c2ccc(cc2)CSc3[nH]ncn3 C54144580
Cn1ccnc1[C@](CCNC(=O)N[C@@H]2c3ccccc3C[C@@H]2O)(C(F)(F)F)O C66333541
CCCCNC(=O)NNC(=O)c1cccc(c1)N2C(=O)[C@H]3CC=CC[C@@H]3C(=O)N2 C67235958
CCCCNC(=O)NNC(=O)c1cccc(c1)N2C(=O)[C@@H]3CC=CC[C@H]3C(=O)N2 C67235959
Cc1ccc(cc1C)NC(=O)C(=O)NNC(=O)NCc2c(cc(nc2OC)C)C C67471505
COc1cc(ccc1O)[C@@H]2[C@@H]([C@@](NC(=O)N2)(C(F)(F)F)O)C(=O)c3cccnc3 C04269949
COC(=O)[C@]1([C@@H]2C=CC(=CN2[C@H]([C@@H]1c3ccc4c(c3)OCO4)C(=O)N)C(=O)N)C#N C05675164
c1c2c(cc(c1Cl)S(=O)(=O)N)S(=O)(=O)N[C@H](N2)CSCC(F)(F)F C02039262
c1cc(oc1)CN2[C@@H]3[C@@H](C[C@H]([C@@H]([C@@H]3N(C2=S)Cc4cccs4)O)O)C(=O)N C08295910
CCOc1cc(ccc1O)c2nc(c3c(n2)n(c(=O)[nH]3)c4ccc5c(c4)OCO5)C(=O)N C09296928
CC(=O)N[C@@]1([C@]([C@@]([C@](O[C@@]1(C)Oc2ccc(cc2)[N+](=O)[O-])(C)CO)(C)O)(C)O)C C09915831
CC(=O)N[C@@]1([C@]([C@]([C@](O[C@@]1(C)Oc2ccc(cc2)[N+](=O)[O-])(C)CO)(C)O)(C)O)C C09970311
Cc1c(sc(n1)N2CCOCC2)C(=O)NNC(=O)c3ccc(c(c3)[N+](=O)[O-])N C12699837
Cc1ccc(cc1C(=O)NNC(=O)c2c(nc(s2)N3CCOCC3)C)S(=O)(=O)N C12703107
Cn1c2c(c(=O)[nH]c1=O)n(c(n2)N/N=C\c3cc(ccc3O)Br)CCO C08816596
Cc1ccc(cc1)S(=O)(=O)OC[C@@H]2[C@H]([C@@H]([C@H](O2)n3cnc4c3ncnc4N)O)O C14414194
COc1ccc(cc1[N+](=O)[O-])[C@H]2[C@H]([C@](NC(=O)[C@@H]2C(=O)N)(c3ccccc3)O)C#N C15017291
COc1ccc(cc1[N+](=O)[O-])[C@@H]2[C@@H]([C@](NC(=O)[C@@H]2C(=O)N)(c3ccccc3)O)C#N C15017292
Cc1ccc(cc1)c2nn(c(=S)n2C3CC3)[C@@H]4[C@@H]([C@@H]([C@H]([C@H](O4)CO)O)O)NC(=O)C C17051990
c1ccc2c(c1)c(n[nH]c2=O)C(=O)NNC(=O)CCn3c4ccccc4c(=O)[nH]c3=O C17195825
Cc1cc(nc(n1)NS(=O)(=O)c2ccc(cc2)NC=C3C(=O)NC(=S)NC3=O)C C18058325
Cc1ccc(cc1)N2[C@@H]3[C@@H](C[C@H]([C@@H]([C@@H]3NC2=S)O)O)C(=O)NCCN4CCOCC4 C20504107
COC(=O)[C@@H]1[C@H]([C@@H]([C@@H]([C@@H](O1)Oc2ccc3c(c2)OC[C@@H](C3)c4ccc(cc4)O)O)O)O C22058398
Cc1cc(c(c2c1c(c(c(=O)o2)C)OC)O[C@H]3[C@@H]([C@H]([C@@H]([C@H](O3)CO)O)O)O)OC C31169259
C[C@@]1(C(=O)N(C(=O)N1)CC(=O)Nc2ccc3c(c2)[nH]c(=O)[nH]3)Cc4ccc5c(c4)OCO5 C32724174
C[C@H](C(=O)Nc1cccc(c1)S(=O)(=O)N)Sc2[nH]c3c(n2)n(c(=O)n(c3=O)C)C C32915329
Cc1ccc(cc1)S(=O)(=O)O[C@@H]2[C@@H]([C@@H](O[C@@H]2n3cnc4c3ncnc4N)CO)O C35395405
Cc1ccc(cc1)S(=O)(=O)O[C@H]2[C@H]([C@@H](O[C@@H]2n3cnc4c3ncnc4N)CO)O C35395411
CC[C@H](C)N1C(=O)[C@H]2[C@@H](N[C@@]3([C@@H]2C1=O)c4cccc(c4NC3=O)Cl)CCC(=O)N C35375402
COc1ccc(cc1[N+](=O)[O-])[C@@H]2[C@@H]([C@@](NC(=O)[C@@H]2C(=O)N)(c3ccccc3)O)C#N C37448209
c1ccc2c(c1)c(n[nH]c2=O)C(=O)NNC(=O)CNC(=O)c3ccc(o3)Br C13140992
CCOC(=O)C1=C(OC2=C([C@@]13c4ccccc4N(C3=O)CC(=O)N)C(=O)CCC2)N C04177943
c1cc(ccc1N2[C@@H]3[C@@H](C[C@H]([C@@H]([C@@H]3NC2=S)O)O)C(=O)NCCN4CCOCC4)F C39560954
C1CN(CCC1C(=O)N)C(=O)COC(=O)c2c(c(c(c(n2)Cl)Cl)N)Cl C39561233
c1cc(ccc1C2=C[C@@H](N=N2)[C@@H]3NN[C@@H](N3N)SCC(=O)N4CCOCC4)F C39592732
Cc1c(c([nH]c(=O)c1C#N)C)CCC(=O)Nc2cccc(c2)[C@@]3(C(=O)NC(=O)N3)C C40111116
CC(C)C[C@@]1([C@H]2[C@@H]([C@@H]([NH2+]1)c3ccc(c(c3)O)O)C(=O)N(C2=O)c4ccccc4)C(=O)[O-] C43212001
CCc1ccc(cc1)N2C(=O)[C@H]3[C@@H]([NH2+][C@@]([C@@H]3C2=O)(CO)C(=O)[O-])c4ccccc4O C33916503
Cc1ccc(cc1Cl)N2C(=O)[C@H]3[C@H]([NH2+][C@@]([C@@H]3C2=O)(CO)C(=O)[O-])c4ccc(c(c4)OC)O C33925791
Cc1cc(cc(c1O)C)[C@@H]2[C@H]3[C@@H](C(=O)N(C3=O)c4ccc(cc4)C(=O)C)[C@@]([NH2+]2)(CO)C(=O)[O-] C43221546
Cc1cc(cc(c1O)C)[C@H]2[C@H]3[C@@H](C(=O)N(C3=O)c4ccc(cc4)C(=O)C)[C@@]([NH2+]2)(CO)C(=O)[O-] C43221547
COC(=O)[C@H]1[C@H]([C@@H]([C@H]([C@@H](O1)Oc2ccc3c(c2)OC[C@@H](C3)c4ccc(cc4)O)O)O)O C44020172
COC(=O)[C@H]1[C@H]([C@@H]([C@H]([C@@H](O1)Oc2ccc3c(c2)OC[C@H](C3)c4ccc(cc4)O)O)O)O C44020178
CS(=O)(=O)NCCNC(=O)c1cc(c(s1)Br)S(=O)(=O)N C49458161
c1ccc2c(c1)[C@@]3([C@@H]4[C@H]([C@@H](N3)CCC(=O)N)C(=O)N(C4=O)C[C@@H]5CCCO5)C(=O)N2 C16026509
Cn1c2c(c(=O)[nH]c1=O)n(c(n2)N/N=C/3\c4ccccc4NC3=O)C[C@@H](c5ccccc5)O C09292647
CC[C@@H](C)N1C(=O)[C@@H]2[C@H](N[C@]3([C@@H]2C1=O)c4cc(ccc4NC3=O)Cl)CCC(=O)N C16024971
COCCN1C(=O)[C@@H]2[C@H](N[C@@]3([C@@H]2C1=O)c4cc(ccc4NC3=O)Cl)CC(=O)N C20566848
COCCN1C(=O)[C@@H]2[C@@H](N[C@]3([C@@H]2C1=O)c4cc(ccc4NC3=O)Cl)CC(=O)N C16024976
C=CCN1C(=O)[C@H]2[C@@H](N[C@@]3([C@H]2C1=O)c4cc(ccc4NC3=O)Br)CCC(=O)N C16033244
CN1C(=O)[C@H]2[C@@H]([NH2+][C@@]([C@@H]2C1=O)(Cc3c[nH]c4c3cccc4)C(=O)[O-])c5cccc(c5O)OC C59086928
CNC(=O)c1ccc(cc1Cl)NCC(=O)NN2C(=O)C3(CCCCC3)NC2=O C55892669
C[C@H](C(=O)NC(=O)NC)OC(=O)c1cc(ccc1Br)S(=O)(=O)N C24721904
c1ccc2c(c1)C(=O)c3ccc(cc3C2=O)NC(=O)COC(=O)C4=NC(=O)NC(=O)[C@@H]4N C39944382
COC(=O)[C@H]1[C@@H]([C@@H]([C@@H]([C@@H](O1)Oc2ccc3c(c2)OC[C@@H](C3)c4ccc(cc4)O)O)O)O C65740759
CCCCN1C(=O)[C@H]2[C@H]([NH2+][C@@]([C@@H]2C1=O)(CC(C)C)C(=O)[O-])c3cc(ccc3O)Br C04127152
c1ccc2c(c1)nc(s2)CCC(=O)OCC(=O)Nc3c(c4c(s3)CCCC4)C(=O)N C09480699
c1cc(ccc1[C@@H](CC(=O)OCc2cc(=O)oc3c2cc4c(c3)CCC4)NC(=O)N)Cl C09666106
c1ccc2c(c1)c(c(o2)C(=O)Nc3ccccc3F)NC(=O)C(=O)NCCBr C09705546
Cc1cc(c(n1c2ccc(cc2)F)C)C(=O)OCC(=O)Nc3c(c4c(s3)CCC4)C(=O)N C10191973
Cc1ccc(cc1)N2[C@H]([C@H](CC2=O)C(=O)Nc3nc(cs3)CC(=O)N)c4cccs4 C11000769
C/C(=N/NC(=O)NCc1ccco1)/C(=C/2\NC(=O)[C@@H](S2)Cc3ccccc3Cl)/C#N C11692819
Cc1nc(cs1)CSc2ccc(cc2)C(=O)OCC(=O)Nc3c(ccs3)C(=O)N C11698997
Cc1ccc(cc1)/C=C/2\C(=O)N(C(=S)S2)CCCC(=O)NNC(=O)c3cccc(c3)O C02298204
CC(C)(CO)NC(=O)c1cc(cc2c1n(c(n2)[C@H]3CCCO3)C)NC(=O)CC4CCCC4 C12183303
CC(C)Cn1cc(c(=O)c(c1)C(=O)NCc2cc3ccccc3[nH]2)C(=O)NCc4ccco4 C12218240
Cc1ccc(cc1)NC(=S)N(CCCO)Cc2cc3cc(c(cc3[nH]c2=O)OC)OC C06245257
COc1ccc(cc1I)C(=O)NNC(=S)NC(=O)c2ccco2 C12502772
Cc1ccc(c(c1)Br)NC(=O)CCCC[C@@H]2[C@@H]3[C@@H](CS2(=O)=O)NC(=O)N3 C12876632
CC(=O)NCc1ccc(s1)c2csc(n2)NC(=O)CNC(=O)c3ccccc3Cl C12916648
c1ccc(cc1)CCn2c3c(c(=O)[nH]c2=S)[C@](C(=O)N3)(C(F)(F)F)NC(=O)c4ccccc4 C02877100
COc1ccccc1NC(=O)COc2ccc(c(c2)/C=C\3/C(=O)NC(=O)N3)Br C13915182
c1ccc(c(c1)C(=O)NCc2ccco2)NC(=S)NC(=O)c3ccc(o3)Br C14003412
CCOc1cc(ccc1O)/C=C\2/C(=O)N(C(=S)S2)[C@H](C)C(=O)Nc3ccc(cc3)O C15046903
C/C(=C\1/C(=O)NC(=S)N(C1=O)CCOC)/NNC(=O)CSc2ccc(cc2)Cl C09165055
c1ccc2c(c1)[C@@H](N(C2=O)C[C@@H]3CCCO3)Nc4cccc(c4)C(=O)N[C@H]5CCCCNC5=O C16457232
CCCS(=O)(=O)c1ncc(c(n1)C(=O)Nc2c(c3c(s2)CCCC3)C(=O)N)Cl C16753819
C[C@@H](C(=O)NNC(=O)CCNC(=O)c1ccc(cc1)Br)Oc2ccccc2F C18053959
CCCCn1c(c(c(=O)[nH]c1=O)N(CCC)C(=O)CCSc2ccc(c(c2)F)F)N C18082798
C[C@@H](C(=O)Nc1ccc(cc1F)Br)OC(=O)c2cc(sc2)S(=O)(=O)N C18389133
Cc1c(c(c(nc1C)SCC(=O)O[C@H](C)C(=O)c2c(c(c([nH]2)C)C(=O)C)C)C(=O)N)C C19357630
c1cc(cc(c1)Br)NC(=O)CCSc2nc([nH]n2)N/N=C/c3cccnc3 C21038858
C[C@@H](C(=O)NC(=O)NC1CCCC1)OC(=O)CNC(=O)c2ccc(cc2)Br C21602210
c1cc(cc(c1)Br)NC(=O)CCc2csc(n2)NC(=O)c3ccc(=O)[nH]c3 C21690199
c1cc(ccc1NC(=O)CCc2csc(n2)NC(=O)c3ccc(=O)[nH]c3)Br C21690202
C[C@H](C(=O)N[C@H]1CCCc2c1cccc2)Sc3nnc(n3N)COc4ccccc4F C22085212
c1ccc(c(c1)C(=O)NC2CCCC2)NC(=O)COC(=O)CNC(=O)c3ccccc3F C23472553
CC[C@](C)(NC1=NC(NC(=O)N1)(C(F)(F)F)C(F)(F)F)P(=O)(OCC)OCC C17254621
CC(C)[C@@H](C(=O)Nc1cccc(c1)S(=O)(=O)/N=C\2/CCCN2)NC(=O)c3cccs3 C36386232
c1cc(cc(c1)S(=O)(=O)/N=C\2/CCCN2)NC(=S)NC(=O)c3ccc(cc3Cl)F C36425515
C[C@H](C(=O)NCC(=O)Nc1ccc(c(c1F)F)F)Sc2nc3ccccc3c(=O)n2CCCO C23457266
c1cc(ccc1CCNc2c3c4c(sc3nc(n2)CN5CCOCC5)CCC4)S(=O)(=O)N C25460731
COCCNC(=O)[C@@H]1[C@H]2CCCC[C@@H]2S[C@@H]1NC(=O)C3=NN=C(C3)c4ccccc4O C38989807
c1ccc(cc1)OS(=O)(=O)c2c(ccc(c2c3ccccc3O)[C@H](CC=O)NC=O)O C39495761
c1ccc(cc1)OS(=O)(=O)c2c(ccc(c2c3ccccc3O)O)[C@@H](CC=O)NC=O C39498401
COc1ccc(cc1)Cc2nnc(n2CC=C)SCC(=O)Nc3c(ccs3)C(=O)N C39972981
CC[C@@H](C)[C@@]1([C@@H]2[C@@H]([C@@H]([NH2+]1)c3cc(c(c(c3)C)O)C)C(=O)N(C2=O)c4ccc(cc4)C(=O)C)C(=O)[O-] C43221752
CCc1cccc(c1N2C(=O)[C@H]3[C@H]([NH2+][C@@]([C@@H]3C2=O)([C@@H](C)O)C(=O)[O-])c4cccc5c4cccc5)CC C43221851
CCOC(=O)c1c(c(sc1NC(=O)c2cc(c(c(c2)Cl)OCC(=O)N)OC)C)C C58505525
COc1ccccc1OCC(=O)Nc2cccc(c2)NC(=O)[C@H]3CC(=O)Nc4c3cccc4 C59424495
Cc1cc(c(cc1Cl)C2=C3[C@H](N(C(=O)[C@@H]3N=N2)CCCO)c4ccc(c(c4)OC)O)O C09243044
c1ccc(cc1)n2c(c[nH]c2=S)C(=O)NCCCCC[C@H]3NC(=NO3)c4cccs4 C38644636
c1cc(ccc1CSC2=NC(=O)[C@@H]3[C@@H](CC(=O)NC3=N2)c4ccc(cc4)OCC(=O)N)Cl C64774069
c1ccc(c(c1)CSC2=NC(=O)[C@@H]3[C@H](CC(=O)NC3=N2)c4ccc(cc4)OCC(=O)N)F C64774139
Cc1ccc(cc1)N2[C@@H](NN[C@@H]2SCC(=O)NC3=C[C@@H]4C(=CN=N4)C=C3)c5ccncc5 C65356268
c1c(c(c(c(c1[C@@H](N2CCOCC2)O)O)O)O)[C@@H](N3CCOCC3)O C01688120
c1c(c(c(c(c1[C@H](N2CCOCC2)O)O)O)O)[C@H](N3CCOCC3)O C01688123
CSc1c2c(nc(n1)N)n(c(n2)SC)[C@@H]3[C@H]([C@@H]([C@@H](O3)CO)O)O C05217224
CSc1c2c(nc(n1)N)n(c(n2)SC)[C@H]3[C@H]([C@@H]([C@@H](O3)CO)O)O C05217225
Cn1c(=O)c(c(nc1SC)N[C@@H]2[C@H]([C@@H]([C@@H]([C@@H](O2)CO)O)O)O)Cl C05760752
Cn1c(=O)c(c(nc1SC)N[C@H]2[C@H]([C@@H]([C@@H]([C@@H](O2)CO)O)O)O)Cl C05760754
Cn1c(=O)c(c(nc1SC)N[C@H]2[C@H]([C@@H]([C@@H]([C@@H](O2)CO)O)O)O)C=O C05760815
CCOC(=O)NC(=O)c1cn(c(=O)[nH]c1=O)[C@@H]2[C@H]([C@@H]([C@@H](O2)CO)O)O C05807945
CCOC(=O)NC(=O)c1cn(c(=O)[nH]c1=O)[C@H]2[C@H]([C@@H]([C@@H](O2)CO)O)O C05807946
CS(=O)(=O)OC[C@@H]1[C@H]([C@@H]([C@@H](O1)n2cnc3c2nc([nH]c3=O)N)O)O C04743774
CS(=O)(=O)OC[C@H]1[C@H]([C@@H]([C@@H](O1)n2cnc3c2nc([nH]c3=O)N)O)O C04743775
C1CS(=O)(=O)C[C@@H]1NC(=O)NC(=O)CSc2nc(nc(n2)N)N C09882564
C1CS(=O)(=O)C[C@H]1NC(=O)NC(=O)CSc2nc(nc(n2)N)N C09882566
Cc1nnc(n1N)SCC(=O)Nc2c(c3c(s2)CCCC3)C(=O)N C11236378
C[C@]1([C@H]([C@@H]([C@@H]([C@@H](O1)n2cc(c(=O)[nH]c2=O)/C=C/C(=O)OC)O)O)O)CO C12652091
c1c(nc([nH]c1=O)SCC(=O)NC(=O)N[C@H]2CCS(=O)(=O)C2)N C12687375
CC(=CCNc1c2c(ncn1)ncn2[C@@H]3[C@H]([C@@H]([C@@H]([C@@H](O3)CO)O)O)O)C C05386538
CC(=CCNc1c2c(ncn1)ncn2[C@H]3[C@H]([C@@H]([C@@H]([C@@H](O3)CO)O)O)O)C C05386539
CSC(=S)N[C@@H]1[C@H](O[C@@H]([C@@H]1O)n2cnc3c2ncnc3N)CO C04822566
Cn1c(=O)c(c(nc1SC)N[C@H]2[C@@H]([C@H]([C@@H]([C@H](O2)CO)O)O)O)Cl C16952449
Cn1c(=O)c(c(nc1SC)N[C@@H]2[C@H]([C@@H]([C@H]([C@@H](O2)CO)O)O)O)C=O C16952460
CCOC(=O)NC(=O)c1cn(c(=O)[nH]c1=O)[C@H]2[C@@H]([C@H]([C@@H](O2)CO)O)O C16957486
CS(=O)(=O)OC[C@@H]1[C@H]([C@@H]([C@H](O1)n2cnc3c2nc([nH]c3=O)N)O)O C17002105
CP(=O)(C)OC[C@H]1[C@H]([C@@H]([C@@H](O1)n2cnc3c2nc([nH]c3=O)N)O)O C21983079
CP(=O)(C)OC[C@@H]1[C@H]([C@@H]([C@@H](O1)n2cnc3c2nc([nH]c3=O)N)O)O C21983082
CP(=O)(C)OC[C@H]1[C@H]([C@@H]([C@H](O1)n2cnc3c2nc([nH]c3=O)N)O)O C21983083
CP(=O)(C)OC[C@@H]1[C@H]([C@@H]([C@H](O1)n2cnc3c2nc([nH]c3=O)N)O)O C21983085
c1nc(c2c(n1)n(cn2)[C@H]3[C@H]([C@@H]([C@@H](O3)COP(=S)(O)O)O)O)N C03871400
c1nc(c2c(n1)n(cn2)[C@@H]3[C@H]([C@@H]([C@@H](O3)COP(=S)(O)O)O)O)N C03871399
c1cc(cc(c1)[N+](=O)[O-])C2c3c(ncnc3Oc4c2c(ncn4)NN)NN C27549175
c1cc(ccc1[C@@H]2[C@@H]3CNCC=C3C(C(=C2C#N)N)(C#N)C#N)OCC(=O)N C33437743
C1CCc2c(c(c(s2)NC(=O)N3CCN(CC3)CC(=O)N)C(=O)N)C1 C34785467
c1cc(oc1)C(=O)Nc2[nH]c(=O)c3c(n2)n(cn3)[C@H]4[C@@H]([C@@H]([C@@H](O4)CO)O)O C35351840
COc1cc2ccc(=O)oc2c(c1O)O[C@H]3[C@H]([C@@H]([C@@H]([C@@H](O3)CO)O)O)O C04544768
COc1cc2ccc(=O)oc2c(c1O)O[C@@H]3[C@H]([C@@H]([C@@H]([C@@H](O3)CO)O)O)O C04544767
CC1=CO[C@H]([C@@H]2[C@@H]1C[C@@H]([C@@H]2CO)O)O[C@H]3[C@@H]([C@H]([C@@H]([C@H](O3)CO)O)O)O C31156627
CC1=CO[C@H]([C@H]2[C@@H]1C[C@@H]([C@@H]2CO)O)O[C@H]3[C@@H]([C@H]([C@@H]([C@H](O3)CO)O)O)O C31156618
CC1=CO[C@@H]([C@@H]2[C@@H]1C[C@@H]([C@@H]2CO)O)O[C@H]3[C@@H]([C@H]([C@@H]([C@H](O3)CO)O)O)O C31156630
CC1=CO[C@@H]([C@H]2[C@@H]1C[C@@H]([C@@H]2CO)O)O[C@H]3[C@@H]([C@H]([C@@H]([C@H](O3)CO)O)O)O C31156623
Cc1cc2c(cc1C)n(c-3nc(=O)[nH]c(=O)c3n2)C[C@H]([C@H]([C@@H](CO)O)O)O C03831424
Cc1cc2c(cc1C)n(c-3nc(=O)[nH]c(=O)c3n2)C[C@H]([C@@H]([C@@H](CO)O)O)O C03831422
C=C[C@H]1[C@@H](OC=C2[C@]1(CCOC2=O)O)O[C@H]3[C@@H]([C@H]([C@@H]([C@H](O3)CO)O)O)O C04098354
C[C@]12CC(=O)[C@@H]3C[C@]1([C@@]3(CO2)CO)O[C@H]4[C@@H]([C@H]([C@@H]([C@H](O4)CO)O)O)O C38987088
c1nc(c2c(n1)n(cn2)[C@@H]3[C@@H]([C@@H]([C@@H](O3)COP(=S)(O)O)O)O)N C03871397
Cc1c(c(n[nH]1)C)NS(=O)(=O)c2cc(cnc2NN)Br C41070097
COc1cc2ccc(=O)oc2c(c1O)O[C@@H]3[C@H]([C@@H]([C@H]([C@H](O3)CO)O)O)O C43465401
C[C@@]1([C@@H]([C@@H]([C@H]([C@@H](O1)n2cc(c(=O)[nH]c2=O)/C=C/C(=O)OC)O)O)O)CO C44608052
c1nc(c2c(n1)n(cn2)[C@H]3[C@@H]([C@@H]([C@H](O3)COP(=S)(O)O)O)O)N C13543489
c1cc(ccc1[C@@H]2c3c(c(=O)cc(o3)CO)OC(=C2C#N)N)OCC(=O)N C04476319
c1cc(cc(c1)OCC(=O)N)[C@@H]2c3c(c(=O)cc(o3)CO)OC(=C2C#N)N C08748294
COc1cc2ccc(=O)oc2c(c1O)O[C@@H]3[C@H]([C@@H]([C@H]([C@@H](O3)CO)O)O)O C01784491
COc1cc2ccc(=O)oc2c(c1O)O[C@H]3[C@@H]([C@@H]([C@@H]([C@H](O3)CO)O)O)O C04097981
Cc1ccc(cc1)Nc2nc3c(=O)[nH]cnc3n2[C@@H]4[C@@H]([C@@H]([C@@H](O4)CO)O)O C04340312
Cc1ccc(cc1)Nc2nc3c(=O)[nH]cnc3n2[C@H]4[C@@H]([C@@H]([C@@H](O4)CO)O)O C04340314
Cc1ccc(cc1)Nc2nc3c(=O)[nH]cnc3n2[C@@H]4[C@H]([C@@H]([C@@H](O4)CO)O)O C04340316
COc1cc2ccc(=O)oc2c(c1O)O[C@H]3[C@@H]([C@H]([C@@H]([C@@H](O3)CO)O)O)O C04348428
c1cc(ccc1c2coc3cc(cc(c3c2=O)O)O[C@H]4[C@@H]([C@H]([C@@H]([C@@H](O4)CO)O)O)O)O C04349780
Cc1c2c([nH]n1)OC(=C([C@H]2c3cn(nc3c4ccccc4)CC(=O)N)C#N)N C04550816
C=C[C@H]1[C@@H](OC=C2[C@@]1(CCOC2=O)O)O[C@H]3[C@@H]([C@H]([C@@H]([C@H](O3)CO)O)O)O C05158018
c1cc(ccc1c2coc3cc(cc(c3c2=O)O)O)O[C@H]4[C@H]([C@@H]([C@H]([C@@H](O4)CO)O)O)O C03126309
C[C@@H](Cn1c2c(=O)[nH]c(=O)n(c2nc1N/N=C/c3ccc(cc3O)O)C)O C10272083
C[C@H](Cn1c2c(=O)[nH]c(=O)n(c2nc1N/N=C/c3ccc(cc3O)O)C)O C10272084
Cc1cc2c(cc1C)n(c-3nc(=O)[nH]c(=O)c3n2)C[C@H]([C@@H]([C@H](CO)O)O)O C11565587
Cc1ccc(cc1)Nc2nc3c(=O)[nH]cnc3n2[C@H]4[C@H]([C@@H]([C@H](O4)CO)O)O C12082296
c1cc(ccc1c2coc3cc(cc(c3c2=O)O)O)O[C@@H]4[C@H]([C@H]([C@@H]([C@H](O4)CO)O)O)O C12139867
COc1cc2ccc(=O)oc2c(c1O[C@H]3[C@@H]([C@@H]([C@@H]([C@@H](O3)CO)O)O)O)O C12419742
COc1cc2ccc(=O)oc2c(c1O[C@@H]3[C@H]([C@@H]([C@@H]([C@@H](O3)CO)O)O)O)O C12419744
COc1cc2ccc(=O)oc2c(c1O[C@H]3[C@H]([C@@H]([C@@H]([C@@H](O3)CO)O)O)O)O C12419746
CCc1nc(c2c(n1)n(c(n2)N3CCCCC3)[C@@H]4[C@@H]([C@@H]([C@@H](O4)CO)O)O)N C05797564
CCc1nc(c2c(n1)n(c(n2)N3CCCCC3)[C@@H]4[C@H]([C@@H]([C@@H](O4)CO)O)O)N C05797567
CCc1nc(c2c(n1)n(c(n2)N3CCCCC3)[C@H]4[C@@H]([C@@H]([C@@H](O4)CO)O)O)N C05797568
CCc1nc(c2c(n1)n(c(n2)N3CCCCC3)[C@H]4[C@H]([C@@H]([C@@H](O4)CO)O)O)N C05797571
c1cc(ccc1c2coc3cc(cc(c3c2=O)O)O[C@H]4[C@H]([C@@H]([C@@H]([C@H](O4)CO)O)O)O)O C13424749
COc1cc2ccc(=O)oc2c(c1O)O[C@@H]3[C@H]([C@@H]([C@@H]([C@H](O3)CO)O)O)O C13424931
Cc1cc2c(cc1C)n(c-3nc(=O)[nH]c(=O)c3n2)C[C@@H]([C@@H]([C@H](CO)O)O)O C01769096
CCc1nc(c2c(n1)n(c(n2)N3CCCCC3)[C@@H]4[C@H]([C@@H]([C@H](O4)CO)O)O)N C15220999
COc1cc2ccc(=O)oc2c(c1O)O[C@H]3[C@H]([C@@H]([C@H]([C@H](O3)CO)O)O)O C16215134
c1c(c(nc(n1)SCC(=O)Nc2c(c3c(s2)CCC3)C(=O)N)N)C#N C16800995
Cc1cc2cc-3c(=O)[nH]c(=O)nc3n(c2cc1C)C[C@H]([C@H]([C@H](CO)O)O)O C17425043
Cc1ccc(cc1)Nc2nc3c(=O)[nH]cnc3n2[C@H]4[C@H]([C@@H]([C@@H](O4)CO)O)O C00948650
c1cc(ccc1[C@@H]2[C@H]3CNCC=C3C(=C(C2(C#N)C#N)N)C#N)OCC(=O)N C19852155
COc1cc2ccc(=O)oc2c(c1O)O[C@H]3[C@H]([C@H]([C@H]([C@H](O3)CO)O)O)O C19893933
c1cc(oc1)C(=O)Nc2[nH]c(=O)c3c(n2)n(cn3)[C@@H]4[C@H]([C@@H]([C@@H](O4)CO)O)O C24981369
COc1cc2ccc(=O)oc2c(c1O[C@H]3[C@@H]([C@H]([C@@H]([C@H](O3)CO)O)O)O)O C31167087
COc1[nH]c(c(c(=O)n1)I)N[C@@H]2[C@H]([C@@H]([C@@H]([C@@H](O2)CO)O)O)O C08652672
c1cc(oc1)C(=O)Nc2[nH]c(=O)c3c(n2)n(cn3)[C@@H]4[C@@H]([C@@H]([C@@H](O4)CO)O)O C35351839
C[C@@H]1Cc2c(ccc(c2C(=O)O1)O)CO[C@@H]3[C@@H]([C@@H]([C@@H]([C@@H](O3)CO)O)O)O C35457536
C[C@H]1Cc2c(ccc(c2C(=O)O1)O)CO[C@@H]3[C@@H]([C@@H]([C@@H]([C@@H](O3)CO)O)O)O C35457540
Cc1cc2c(cc1C)n(c-3nc(=O)[nH]c(=O)c3n2)C[C@@H]([C@@H]([C@@H](CO)O)O)O C02036848
c1cc(ccc1c2cc(=O)c3c(cc(cc3o2)O[C@@H]4[C@H]([C@@H]([C@@H]([C@@H](O4)CO)O)O)O)O)O C02008889
COc1cc2ccc(=O)oc2c(c1O)O[C@H]3[C@@H]([C@H]([C@@H]([C@H](O3)CO)O)O)O C04027246
Cc1cc2c(cc1C)n(c-3nc(=O)[nH]c(=O)c3n2)C[C@@H]([C@H]([C@@H](CO)O)O)O C03831423
Cc1cc2c(cc1C)n(c-3nc(=O)[nH]c(=O)c3n2)C[C@@H]([C@H]([C@H](CO)O)O)O C03650334
c1ccc2c(c1)/C(=N/NC(=S)N)/C(=O)N2[C@@H]3[C@H]([C@@H]([C@@H]([C@@H](O3)CO)O)O)O C17040716
c1ccc2c(c1)/C(=N/NC(=S)N)/C(=O)N2[C@H]3[C@H]([C@@H]([C@@H]([C@@H](O3)CO)O)O)O C17040713
COc1c(cc2ccc(=O)oc2c1O)O[C@H]3[C@@H]([C@H]([C@@H]([C@H](O3)CO)O)O)O C39446174
CC(=C[C@@]1([C@H](C([C@@H](C(C1=O)(C)C)O)(C)C)O[C@H]2[C@@H]([C@H]([C@@H]([C@H](O2)CO)O)O)O)O)C C49180891
c1cc(ccc1[C@@H]2[C@H](Cc3c(cc(cc3O2)O[C@H]4[C@@H]([C@](CO4)(CO)O)O)O)O)O C49601420
C/C(=N\[C@@H]1[C@H]([C@H]([C@H](O[C@H]1Oc2c[nH]c3c2ccc(c3)Cl)CO)O)O)/O C44167999
C/C(=N\[C@@H]1[C@H]([C@@H]([C@H](O[C@H]1Oc2c[nH]c3c2ccc(c3)Cl)CO)O)O)/O C15020147
COC(=O)C1=CO[C@H]([C@H]2[C@@H]1CC=C2CO)O[C@@H]3[C@@H]([C@H]([C@@H]([C@H](O3)CO)O)O)O C03882100
c1cc(ccc1/C=N/NC(=O)c2ccncc2)O[C@H]3[C@@H]([C@H]([C@@H]([C@H](O3)CO)O)O)O C04198918
COc1cc(cc(c1O)Br)/C=N/NC(=O)CNc2c(=O)[nH]c(=O)[nH]n2 C01748404
CCc1cc2c(cc1C)nc-3c(=O)[nH]c(=O)nc3n2C[C@@H]([C@@H]([C@@H](CO)O)O)O C04707705
c1ccc(cc1)OC(=O)OC[C@@H]2[C@H]([C@@H]([C@@H](O2)n3cnc4c3nc([nH]c4=O)N)O)O C05371082
c1ccc(cc1)OC(=O)OC[C@H]2[C@H]([C@@H]([C@@H](O2)n3cnc4c3nc([nH]c4=O)N)O)O C05371084
COC(=O)C1=CO[C@H]([C@@H]2[C@@H]1CC=C2CO)O[C@H]3[C@H]([C@@H]([C@@H]([C@@H](O3)CO)O)O)O C12153585
COC(=O)C1=CO[C@@H]([C@@H]2[C@@H]1CC=C2CO)O[C@H]3[C@H]([C@@H]([C@@H]([C@@H](O3)CO)O)O)O C12153586
COC(=O)C1=CO[C@H]([C@@H]2[C@@H]1CC=C2CO)O[C@@H]3[C@H]([C@@H]([C@@H]([C@@H](O3)CO)O)O)O C12153587
COC(=O)C1=CO[C@@H]([C@@H]2[C@@H]1CC=C2CO)O[C@@H]3[C@H]([C@@H]([C@@H]([C@@H](O3)CO)O)O)O C12153588
Cc1cc2c(cc1N(C)C)n(c-3nc(=O)[nH]c(=O)c3n2)C[C@H]([C@H]([C@H](CO)O)O)O C13518574
Cc1cc2c(cc1N(C)C)n(c-3nc(=O)[nH]c(=O)c3n2)C[C@@H]([C@@H]([C@H](CO)O)O)O C13522086
COc1ccccc1/C=N/Nc2nc3c(=O)[nH]cnc3n2[C@H]4[C@@H]([C@@H]([C@H](O4)CO)O)O C16228350
c1cc2c(cc1C(F)(F)F)NC(=O)[C@@H](S2)CC(=O)NC(C(=O)N)C(=O)N C23388575
c1cc2c(cc1C(F)(F)F)NC(=O)[C@H](S2)CC(=O)NC(C(=O)N)C(=O)N C23388577
CC1=CC(=O)C[C@@]([C@@H]1/C=C/[C@@H](C)O)(C)CO[C@H]2[C@@H]([C@H]([C@@H]([C@H](O2)CO)O)O)O C31158765
CC1=CC(=O)C[C@@]([C@@H]1/C=C/[C@H](C)O)(C)CO[C@H]2[C@@H]([C@H]([C@@H]([C@H](O2)CO)O)O)O C31158769
CC1=CC(=O)C[C@@]([C@H]1/C=C/[C@@H](C)O)(C)CO[C@H]2[C@@H]([C@H]([C@@H]([C@H](O2)CO)O)O)O C31158772
CC1=CC(=O)C[C@@]([C@H]1/C=C/[C@H](C)O)(C)CO[C@H]2[C@@H]([C@H]([C@@H]([C@H](O2)CO)O)O)O C31158776
CC1=CC(=O)CC([C@H]1/C=C/[C@@H](CO)O[C@H]2[C@@H]([C@H]([C@@H]([C@H](O2)CO)O)O)O)(C)C C31161212
CC1=CC(=O)CC([C@H]1/C=C/[C@H](CO)O[C@H]2[C@@H]([C@H]([C@@H]([C@H](O2)CO)O)O)O)(C)C C31161216
CC(=O)OCC1=C[C@H]([C@H]2[C@@H]1[C@@H](OC=C2)O[C@H]3[C@H]([C@@H]([C@@H]([C@H](O3)CO)O)O)O)O C31166059
CCNC1=C(C(=O)c2c(c(c3n2C[C@H]([C@H]3O)NC(=O)C)COC(=O)N)C1=O)C C04972677
CCNC1=C(C(=O)c2c(c(c3n2C[C@@H]([C@H]3O)NC(=O)C)COC(=O)N)C1=O)C C04972676
CCNC1=C(C(=O)c2c(c(c3n2C[C@H]([C@@H]3O)NC(=O)C)COC(=O)N)C1=O)C C04972675
CCNC1=C(C(=O)c2c(c(c3n2C[C@@H]([C@@H]3O)NC(=O)C)COC(=O)N)C1=O)C C04972674
COC(=O)C1=CO[C@H]([C@@H]2[C@@H]1CC=C2CO)O[C@@H]3[C@@H]([C@H]([C@@H]([C@H](O3)CO)O)O)O C32911546
CC1=CC(=O)C[C@]([C@@H]1/C=C/[C@@H](C)O)(C)CO[C@H]2[C@@H]([C@H]([C@@H]([C@H](O2)CO)O)O)O C35456128
CC1=CC(=O)C[C@]([C@H]1/C=C/[C@@H](C)O)(C)CO[C@H]2[C@@H]([C@H]([C@@H]([C@H](O2)CO)O)O)O C35456133
Cc1cc2c(cc1N(C)C)n(c-3nc(=O)[nH]c(=O)c3n2)C[C@@H]([C@H]([C@@H](CO)O)O)O C35653110
COC(=O)C1=CO[C@@H]([C@@H]2[C@@H]1CC=C2CO)O[C@@H]3[C@@H]([C@@H]([C@@H]([C@@H](O3)CO)O)O)O C35877581
COC(=O)C1=CO[C@H]([C@@H]2[C@@H]1CC=C2CO)O[C@@H]3[C@@H]([C@@H]([C@@H]([C@@H](O3)CO)O)O)O C35877582
COC(=O)C1=CO[C@H]([C@H]2[C@H]1CC=C2CO)O[C@H]3[C@@H]([C@H]([C@@H]([C@H](O3)CO)O)O)O C13827716
CN(C)c1ccc2c(c1)n(c-3nc(=O)[nH]c(=O)c3n2)C[C@@H]([C@@H]([C@@H](CO)O)O)O C06136020
CN(C)c1ccc2c(c1)n(c-3nc(=O)[nH]c(=O)c3n2)C[C@H]([C@H]([C@@H](CO)O)O)O C06136023
CC(=O)OCC1=C[C@H]([C@H]2[C@@H]1[C@@H](OC=C2)O[C@H]3[C@@H]([C@@H]([C@@H]([C@@H](O3)CO)O)O)O)O C35459270
C1CN(CCN1C(=O)CSc2nc([nH]n2)N)C(=O)CSc3nc([nH]n3)N C10715882
C[C@H](C(=O)Nc1c(c2c(s1)CCCC2)C(=O)N)n3c(nnc3SCC#N)N C40173480
c1c(c(=O)[nH]c(=O)n1[C@H]2[C@@H]([C@@H]([C@H](O2)CO)O)O)/C=C/CNC(=O)C(F)(F)F C43771812
C[C@](COC(=O)c1ccccc1)([C@@H]([C@@]23C(=O)N[C@@](C(=C)CCO2)(C(=O)N3)O)O)O C44123615
C[C@](COC(=O)c1ccccc1)([C@@H]([C@]23C(=O)N[C@](C(=C)CCO2)(C(=O)N3)O)O)O C44123620
Cc1c(c(=O)n(n1C)c2ccccc2)NCN(C)[C@@H]3[C@@H]([C@@H]([C@@H]([C@@H](O3)CO)O)O)O C59378912
Cc1c(c(=O)n(n1C)c2ccccc2)NCN(C)[C@H]3[C@@H]([C@@H]([C@@H]([C@@H](O3)CO)O)O)O C59378914
C[C@H]1[C@H](C[C@H]2[C@@H]1[C@@H](OC=C2C(=O)OC)O[C@H]3[C@@H]([C@H]([C@H]([C@H](O3)CO)O)O)O)O C04104827
c1c(c(nc(n1)SCC(=O)Nc2c(c3c(s2)CCCC3)C(=O)N)N)C#N C04126886
Cc1cc2c(cc1Cl)nc-3c(=O)[nH]c(=O)nc3n2C[C@@H]([C@@H]([C@@H](CO)O)O)O C02004116
C([C@@H]1[C@@H]([C@@H]([C@H]([C@H](O1)O[C@]2([C@H]([C@@H]([C@H](O2)CCl)O)O)CCl)O)O)Cl)O C04654665
Cc1cccc(n1)CSc2c3c(nc(n2)N)n(cn3)[C@@H]4[C@H]([C@@H]([C@@H](O4)CO)O)O C04705722
Cc1cccc(n1)CSc2c3c(nc(n2)N)n(cn3)[C@H]4[C@H]([C@@H]([C@@H](O4)CO)O)O C04705723
c1ccc(cc1)CSc2c3c(nc(n2)N)n(cn3)[C@H]4[C@H]([C@@H]([C@@H](O4)CO)O)O C04769189
c1ccc(cc1)CSc2c3c(nc(n2)N)n(nn3)[C@@H]4[C@H]([C@@H]([C@@H](O4)CO)O)O C05341488
c1ccc(cc1)CSc2c3c(nc(n2)N)n(nn3)[C@H]4[C@H]([C@@H]([C@@H](O4)CO)O)O C05341490
C[C@H]1[C@H](C[C@H]2[C@@H]1[C@@H](OC=C2C(=O)OC)O[C@@H]3[C@H]([C@@H]([C@@H]([C@@H](O3)CO)O)O)O)O C05759932
COc1ccc(cc1)Nc2nc3c(=O)[nH]cnc3n2[C@@H]4[C@@H]([C@@H]([C@@H](O4)CO)O)O C06143343
COc1ccc(cc1)Nc2nc3c(=O)[nH]cnc3n2[C@H]4[C@@H]([C@@H]([C@@H](O4)CO)O)O C06143344
COc1ccc(cc1)Nc2nc3c(=O)[nH]cnc3n2[C@@H]4[C@H]([C@@H]([C@@H](O4)CO)O)O C06143345
COc1ccc(cc1)Nc2nc3c(=O)[nH]cnc3n2[C@H]4[C@H]([C@@H]([C@@H](O4)CO)O)O C06143346
COc1cc2c(cc1OC)nc(nc2N[C@@H]3[C@H]([C@@H]([C@H](O[C@@H]3O)CO)O)O)Cl C11756767
C[C@H]1[C@H](C[C@H]2[C@@H]1[C@H](OC=C2C(=O)OC)O[C@H]3[C@@H]([C@H]([C@@H]([C@H](O3)CO)O)O)O)O C13407262
C[C@H]1[C@H](C[C@H]2[C@H]1[C@H](OC=C2C(=O)OC)O[C@H]3[C@@H]([C@H]([C@@H]([C@H](O3)CO)O)O)O)O C13407270
C[C@H]1CC(=O)CC([C@]1(/C=C/[C@@H](C)O[C@H]2[C@H]([C@@H]([C@@H]([C@@H](O2)CO)O)O)O)O)(C)C C13660199
C[C@H]1CC(=O)CC([C@]1(/C=C/[C@H](C)O[C@H]2[C@H]([C@@H]([C@@H]([C@@H](O2)CO)O)O)O)O)(C)C C13660201
C[C@H]1CC(=O)CC([C@]1(/C=C/[C@@H](C)O[C@@H]2[C@H]([C@@H]([C@@H]([C@@H](O2)CO)O)O)O)O)(C)C C13660204
Cc1cccc(n1)CSc2c3c(nc(n2)N)n(cn3)[C@@H]4[C@H]([C@@H]([C@H](O4)CO)O)O C16990177
c1cc(cnc1)CSc2c3c(nc(n2)N)n(cn3)[C@@H]4[C@@H]([C@H]([C@@H](O4)CO)O)O C16991396
C[C@@H]1[C@H](C[C@H]2[C@H]1[C@@H](OC=C2C(=O)OC)O[C@H]3[C@@H]([C@H]([C@@H]([C@H](O3)CO)O)O)O)O C28538317
c1ccnc(c1)CSc2c3c(nc(n2)N)n(cn3)[C@H]4[C@@H]([C@@H]([C@H](O4)CO)O)O C29058569
Cc1cccc(n1)CSc2c3c(nc(n2)N)n(cn3)[C@H]4[C@@H]([C@@H]([C@H](O4)CO)O)O C29058827
COC(=O)C1=CO[C@H]([C@H]2[C@@H]1C[C@H](C2=C)O)O[C@H]3[C@@H]([C@H]([C@@H]([C@H](O3)CO)O)O)O C31156421
COc1cc2c(cc1OC)nc(nc2N[C@@H]3[C@H]([C@H]([C@H](O[C@@H]3O)CO)O)O)Cl C34758462
C[C@H]1C[C@@H](CC([C@@]1(/C=C/C(=O)C)O)(C)C)O[C@H]2[C@@H]([C@H]([C@@H]([C@H](O2)CO)O)O)O C35271341
C[C@H]1CC(=O)CC([C@@]1(/C=C/[C@@H](C)O[C@@H]2[C@@H]([C@@H]([C@@H]([C@@H](O2)CO)O)O)O)O)(C)C C13333976
C[C@H]1[C@H](C[C@H]2[C@H]1[C@@H](OC=C2C(=O)OC)O[C@H]3[C@@H]([C@H]([C@@H]([C@H](O3)CO)O)O)O)O C13407266
C[C@@H]1[C@H](C[C@@H]2[C@@H]1[C@@H](OC=C2C(=O)OC)O[C@@H]3[C@@H]([C@@H]([C@@H]([C@@H](O3)CO)O)O)O)O C36377990
COC(=O)C1=CO[C@H]([C@@H]2[C@H]1C[C@@H](C2=C)O)O[C@H]3[C@@H]([C@H]([C@@H]([C@H](O3)CO)O)O)O C35455098
CC1=CC(=O)CC([C@]1(/C=C/[C@@H](C)O[C@H]2[C@@H]([C@H]([C@@H]([C@H](O2)CO)O)O)O)O)(C)C C31154891
C[C@@H]1[C@@H](C[C@@H]2[C@@H]1[C@@H](OC=C2C(=O)OC)O[C@H]3[C@@H]([C@H]([C@@H]([C@H](O3)CO)O)O)O)O C04268363
C[C@H]1[C@@H](C[C@@H]2[C@@H]1[C@@H](OC=C2C(=O)OC)O[C@H]3[C@@H]([C@H]([C@@H]([C@H](O3)CO)O)O)O)O C04268364
C[C@@H]1[C@H](C[C@@H]2[C@@H]1[C@@H](OC=C2C(=O)OC)O[C@H]3[C@@H]([C@H]([C@@H]([C@H](O3)CO)O)O)O)O C04268365
C[C@H]1[C@@H](C[C@@H]2[C@@H]1[C@@H](OC=C2C(=O)OC)O[C@@H]3[C@@H]([C@@H]([C@@H]([C@@H](O3)CO)O)O)O)O C08681473
C[C@@H]1[C@@H](C[C@@H]2[C@@H]1[C@@H](OC=C2C(=O)OC)O[C@@H]3[C@@H]([C@@H]([C@@H]([C@@H](O3)CO)O)O)O)O C08681472
C[C@H]1[C@H](C[C@@H]2[C@H]1[C@@H](OC=C2C(=O)OC)O[C@H]3[C@@H]([C@H]([C@@H]([C@H](O3)CO)O)O)O)O C36389500
C[C@H]1[C@H](C[C@H]2[C@@H]1[C@@H](OC=C2C(=O)OC)O[C@H]3[C@@H]([C@H]([C@@H]([C@H](O3)CO)O)O)O)O C03978792
CCOc1c2c(c(c(c1N3CC[C@@H](C3)[NH3+])F)N)c(=O)c(cn2C4CC4)C(=O)[O-] C38966977
c1ccc2c(c1)NC(=O)[C@@H](S2)CC(=O)Nc3cccc(c3)NS(=O)(=O)N C39558483
c1ccc2c(c1)NC(=O)[C@H](S2)CC(=O)Nc3cccc(c3)NS(=O)(=O)N C39558484
C[C@@H]1C[C@@H]([C@@H]2[C@@H]1[C@@H](OC=C2C(=O)OC)O[C@H]3[C@@H]([C@H]([C@@H]([C@H](O3)CO)O)O)O)O C39560081
C[C@H]1C[C@@H]([C@@H]2[C@@H]1[C@@H](OC=C2C(=O)OC)O[C@H]3[C@@H]([C@H]([C@@H]([C@H](O3)CO)O)O)O)O C39560082
C[C@@H]1C[C@H]([C@@H]2[C@@H]1[C@@H](OC=C2C(=O)OC)O[C@H]3[C@@H]([C@H]([C@@H]([C@H](O3)CO)O)O)O)O C39560083
C[C@H]1C[C@H]([C@@H]2[C@@H]1[C@@H](OC=C2C(=O)OC)O[C@H]3[C@@H]([C@H]([C@@H]([C@H](O3)CO)O)O)O)O C39560084
C[C@H]1[C@H](C[C@H]2[C@@H]1[C@@H](OC=C2C(=O)OC)O[C@@H]3[C@@H]([C@H]([C@@H]([C@H](O3)CO)O)O)O)O C39945957
C[C@H]1[C@H](C[C@@H]2[C@H]1[C@@H](OC=C2C(=O)OC)O[C@@H]3[C@@H]([C@H]([C@@H]([C@H](O3)CO)O)O)O)O C43763877
Cc1c(c(=O)[nH]c(=O)[nH]1)CCC(=O)NNC(=O)c2cc(c[nH]2)Br C45696936
COc1cc(ccc1OCC(=O)N)/C=C\2/C(=O)NC(=O)N(C2=O)Cc3ccco3 C00876906
CC(=O)OCC1=C(N2[C@H]([C@@H](C2=O)NC(=O)CNc3cc[nH+]cc3)SC1)C(=O)[O-] C05440711
CC(=O)OCC1=C(N2[C@H]([C@H](C2=O)NC(=O)CNc3cc[nH+]cc3)SC1)C(=O)[O-] C05440719
CS(=O)(=O)Cc1ccc(cc1)C(=O)OCC(=O)Nc2c(ccs2)C(=O)N C09839487
CCC1CCC2(CC1)C(=O)N(C(=O)N2)CC(=O)O[C@@H](C)C(=O)NC(=O)NCC C10134087
CCCCN(c1c(n(c(=O)[nH]c1=O)CCC)N)C(=O)CSc2nncn2C C03535187
CCCCN(c1c(n(c(=O)[nH]c1=O)CCC)N)C(=O)Cn2c(csc2=O)C C12882112
CCCCn1c(c(c(=O)[nH]c1=O)N(CCOC)C(=O)[C@H]2CCS(=O)(=O)C2)N C12893524
C[C@H](CNc1nc2c(n1C[C@@H](COc3ccccc3)O)c(=O)n(c(=O)n2C)C)O C07425875
Cn1c2c(c(=O)[nH]c1=O)n(c(n2)SC[C@@H](CO)O)Cc3ccccc3Cl C00637555
CCCCn1c(c(c(=O)[nH]c1=O)N(CC)C(=O)CSc2nnc(s2)C)N C18974675
CC1=C([C@@H](n2c(ncn2)N1)c3ccc(c(c3)OC)OCC(=O)N)C(=O)OC(C)C C20413755
CC[C@@]1(C(=O)N(C(=O)N1)NC(=O)c2c(c(c([nH]2)C)C(=O)OC)C)c3ccccc3 C24925280
COc1ccc(cc1)C(=O)C2=C(C(=O)N([C@H]2c3cccnc3)CC[NH2+]CCO)[O-] C12873343
Cc1c2c(cc(nc2n(n1)C)C(C)C)C(=O)NNC(=O)C(=O)NCc3ccco3 C28691883
CCOC(=O)C1=C(NC(=O)N[C@H]1c2ccco2)CN[C@@]3(CCS(=O)(=O)C3)C C32850982
CC(C)OP(=O)([C@H](C(=O)N)NC(=O)Cc1ccc(cc1)[N+](=O)[O-])OC(C)C C35168655
CC(C)[C@H](C(=O)NNC(=O)C[C@@H]1CCS(=O)(=O)C1)NC(=O)c2cccs2 C36624974
CCC[C@]1([C@H]2[C@@H]([C@@H]([NH2+]1)c3cccc(c3O)OC)C(=O)N(C2=O)c4ccccc4)C(=O)[O-] C06578180
COCCC(=O)N1C[C@@H](C2(C1)CC[NH2+]CC2)C(=O)NC3CCC(CC3)C(=O)[O-] C39658272
CCOC(=O)c1c(c(oc1NC(=O)Cn2c(nnc2SCC)N)C)C(=O)C C40172503
CC(C)Oc1c(cccn1)CNC(=O)C(=O)Nc2cccc(c2)N3CCNC3=O C41818453
Cc1cc(n(n1)C[C@@H](C)CNC(=O)C(=O)Nc2cccc(c2)N3CCNC3=O)C C42052349
Cc1cc(n(n1)C[C@H](C)CNC(=O)C(=O)Nc2cccc(c2)N3CCNC3=O)C C42052350
CCCCN1C(=O)[C@H]2[C@@H]([NH2+][C@@]([C@@H]2C1=O)(CO)C(=O)[O-])c3ccc(c4c3cccc4)OC C33919152
CC1CCC2(CC1)C(=O)N(C(=O)N2)CC(=O)O[C@@H](C)C(=O)NC(=O)NC(C)C C45492666
C[C@@H]1CN(C[C@H](O1)C)CCNC(=O)NNC(=O)c2ccc(cc2)S(=O)(=O)C C45524228
C#Cc1cccc(c1)NC(=O)CNC(=O)CNC2=NS(=O)(=O)c3c2cccc3 C47917019
C[C@H](c1ccc(cc1)S(=O)(=O)N)NC(=O)[C@@H](C)Sc2nnnn2CC=C C52910658
C[C@H](c1ccc(cc1)S(=O)(=O)N)NC(=O)[C@H](C)Sc2nnnn2CC=C C52910660
CCn1c2c(c(cc(n2)C(C)C)C(=O)NCCNc3ncccn3)c(=O)[nH]c1=O C57060742
C/C(=N\NC(=O)CCCSc1nnc(n1N)c2ccncc2)/c3ccccn3 C05891093
C[C@H](C(=O)NCc1ccco1)NC(=O)C(=O)Nc2ccccc2N3CCCC3=O C62629564
CCOC(=O)[C@@H]1[C@@H](SC2=C1CCC2)NC(=O)CSC3=NC(=O)CC(=N3)N C63540897
Cc1c(c(=O)n(c(=O)[nH]1)C)CCC(=O)N[C@H]2NC(=C(S2)C(=O)OC(C)C)C C64409736
Cc1c(c(on1)C)S(=O)(=O)N[C@@H](C)C(=O)NCC(=O)Nc2cccc(c2)F C50638927
CCS(=O)(=O)NCCCNC(=O)C(=O)Nc1ccc(c(c1)F)n2cccn2 C51845535
CC(C)Cn1c(c(c(=O)[nH]c1=O)C(=O)CN(CC=C)[C@H]2CCS(=O)(=O)C2)N C66560011
C[C@@H]1CCC[C@H](C1)NC(=O)CN2CCN(CC2)CC(=O)NC(=O)NCCOC C66566677
C[C@H]1CCC[C@H](C1)NC(=O)CN2CCN(CC2)CC(=O)NC(=O)NCCOC C66566678
c1ccc(c(c1)CC(=O)NNC(=O)CCC(=O)N2CC(=O)Nc3c2cccc3)F C66775054
CC(C)C(=O)NCCNC(=O)C(=O)Nc1ccc(cc1)c2nnc3n2CCCC3 C66982682
CCn1c(n[nH]c1=S)CCNC(=O)Cc2csc(n2)N3CCCNC3=O C67077249
Cc1cc(no1)NC(=O)CN(C)C(=O)CCCC[C@@H]2[C@@H]3[C@@H](CS2)NC(=O)N3 C67141608
COCCOc1ccccc1NC(=O)C(=O)NCC[C@@H]2c3ccccc3NC2=O C67325445
c1cc(ccc1C(=O)NCCNC(=O)C(=O)Nc2ccc(cc2)n3cncn3)F C67421190
COc1ccccc1C(=O)NCC(=O)NNC(=O)c2nnc(o2)c3ccccc3 C67474278
C[C@@H]1CN(C[C@@H](O1)C)CCNC(=O)C(=O)Nc2ccc(c(c2)NC(=O)OC)F C67495245
CCn1c(c(c(n1)C)CNC(=O)C(=O)Nc2ccc(cc2)CC(=O)NC(C)C)C C67597058
Cc1cc(nc(c1CNC(=O)C(=O)Nc2cccc(c2)N3CCNC3=O)OC)C C67599446
CCOC(=O)[C@@H](Cn1cc(c(=O)[nH]c1=O)N(CCO)CCO)N2C(=O)c3ccccc3C2=O C04896029
C(COCN(CO)c1nc(nc(n1)N(CO)COCCC#N)N(CO)COCCC#N)C#N C05844145
CC(=O)OC[C@H]1[C@H]([C@@H]([C@@H]([C@@H](O1)Nc2cc(=O)[nH]c(=O)[nH]2)OC(=O)C)OC(=O)C)OC(=O)C C05886148
CCOc1ccc2c(c1)sc(n2)NC(=O)Cn3cc(c(c3)S(=O)(=O)NC)S(=O)(=O)NC C09224805
CC(C)Cn1c(c(c(=O)[nH]c1=O)N(CCOC)C(=O)CSc2nnc(n2C)C(F)(F)F)N C09390542
CCN(CC)S(=O)(=O)c1ccc(nc1)SCC(=O)c2c(n(c(=O)[nH]c2=O)C3CC3)N C09781489
CCn1cc(c(=O)c2c1cc3c(c2)OCO3)C(=O)N[C@@H](CC(C)C)C(=O)NCCOCCO C12893089
CC(C)Cn1c(c(c(=O)[nH]c1=O)N(CCCOC)C(=O)c2ccc(cc2)N3CCCC3=O)N C12974649
c1c(c(=O)[nH]c(=O)n1[C@H]2C[C@@H]([C@@H](O2)CO)N=[N+]=N)C(OCC(F)(F)F)OCC(F)(F)F C17214152
Cc1c(cn(n1)C)/C=N/Nc2[nH]nc(n2)SCCC(=O)Nc3cccc(c3)N4CCCC4=O C20424350
Cc1nnc(o1)CSc2nnc(s2)NC(=O)CSc3nc([nH]n3)N/N=C/c4ccccc4F C20833362
Cc1nnc(o1)CSc2nnc(s2)NC(=O)CSc3nc([nH]n3)N/N=C/c4cccs4 C20834295
Cc1ccc(o1)/C=N/Nc2[nH]nc(n2)SCC(=O)Nc3nnc(s3)SCc4nnc(o4)C C20835038
Cc1nnc(o1)CSc2nnc(s2)NC(=O)CSc3nc([nH]n3)N/N=C(\C)/c4ccncc4 C20835731
Cc1nnc(o1)CSc2nnc(s2)NC(=O)CSc3nc([nH]n3)N/N=C(\C)/c4cccnc4 C20837257
COCc1nnc(o1)CSc2nnc(n2N)N/N=C/c3cc(c(c(c3)OC)OC)OC C20920227
CO[S@](=O)(=S)CCOCCOCCOCCNC(=O)CCCC[C@H]1[C@@H]2[C@H](CS1)NC(=O)N2 C22051992
C([C@@H]1[C@@H]([C@H]([C@H](O1)C=O)O)O[C@H]2[C@@H]([C@H]([C@@H]([C@H](O2)C(=O)[O-])O)O)OS(=O)(=O)[O-])OS(=O)(=O)[O-] C22061357
Cc1c2c(c(c(c1OC)C/C=C(\C)/CCC(=O)OC)O[C@@H]3[C@H]([C@@H]([C@@H]([C@@H](O3)C(=O)[O-])O)O)O)C(=O)OC2 C22063369
Cc1c2c(c(c(c1OC)C/C=C(\C)/CCC(=O)OC)O[C@@H]3[C@H]([C@@H]([C@@H]([C@H](O3)C(=O)[O-])O)O)O)C(=O)OC2 C22063372
Cc1c2c(c(c(c1OC)C/C=C(\C)/CCC(=O)OC)O[C@@H]3[C@H]([C@H]([C@@H]([C@@H](O3)C(=O)[O-])O)O)O)C(=O)OC2 C22063375
Cc1c2c(c(c(c1OC)C/C=C(\C)/CCC(=O)[O-])O[C@@H]3[C@H]([C@@H]([C@@H]([C@H](O3)C(=O)[O-])O)O)O)C(=O)OC2 C22064289
Cc1c2c(c(c(c1OC)C/C=C(\C)/CCC(=O)[O-])O[C@@H]3[C@H]([C@H]([C@@H]([C@@H](O3)C(=O)[O-])O)O)O)C(=O)OC2 C22064294
Cn1c2c(c(=O)[nH]c1=O)n(c(n2)NCCN3CCOCC3)C[C@@H](COc4ccc(cc4)OC)O C23115125
C[C@@]1(CCS(=O)(=O)C1)NC(=O)CSc2nnc(n2C[C@@H]3CCCO3)CCC(=O)N C23369123
CC(C)Cn1c(c(c(=O)[nH]c1=O)C(=O)CSc2nnc(n2C[C@H]3CCCO3)N4CCOCC4)N C25000226
c1cc(c(cc1OCC(=O)[O-])OCC(=O)[O-])C(=O)CNC(=O)c2cc3c(s2)CC[NH2+]C3 C26576364
c1c(cc(cc1OCC(=O)[O-])OCC(=O)[O-])C(=O)CNC(=O)c2cc3c(s2)CC[NH2+]C3 C26578018
CCCCn1c(c(c(=O)[nH]c1=O)N(CCOC)C(=O)Cc2ccc(s2)S(=O)(=O)N3CCOCC3)N C32988049
Cc1c(cc(n1CCCC[C@@H](C(=O)OC)NC(=O)C)c2csc(n2)CCSCC(=O)OC)C(=O)N C34851796
Cc1c2c(c(c(c1OC)C/C=C(\C)/CCC(=O)[O-])O[C@H]3[C@H]([C@@H]([C@@H]([C@H](O3)C(=O)[O-])O)O)O)C(=O)OC2 C35645512
CCOC(=O)c1c(oc2c1c(=O)[nH]c(n2)C[NH+]3CCN(CC3)CC(=O)NCCCOC)C C24337806
C(CCOP(=O)([O-])[O-])Cn1c2c(=O)[nH]c(nc2n(c1=O)C[C@@H]([C@@H]([C@@H](CO)O)O)O)[O-] C12501631
C[C@@H]1[C@H]([C@@H](S[C@@H]1C(=O)N)NC(=O)CSc2nc(c(nn2)CCC(=O)[O-])[O-])C(=O)OCCOC C39704200
Cc1c2c(c(c(c1OC)C/C=C(\C)/CCC(=O)[O-])O[C@H]3[C@H]([C@H]([C@@H]([C@H](O3)C(=O)[O-])O)O)O)C(=O)OC2 C39937321
CCOC(=O)c1c(oc(c1C(=O)OCC)NC(=O)[C@@H](C)n2c(nnc2SCC#N)N)C C40173548
CCOC(=O)c1c(oc(c1C(=O)OCC)NC(=O)[C@@H](C)n2c(nnc2SCC(=O)OC)N)C C40174094
CCOC(=O)c1c(c(oc1NC(=O)[C@H](C)n2c(nnc2SCC(=O)OC)N)C)C(=O)C C40174100
c1cc(ccc1CC(=O)NNc2c(c(ncn2)NCCN3CCOCC3)[N+](=O)[O-])[N+](=O)[O-] C40659253
CCCCN1C(=O)[C@H]2[C@H]([NH2+][C@@]([C@@H]2C1=O)(CO)C(=O)[O-])c3cc(cc(c3C(=O)OC)OC)OC C33923520
C([C@@H]1[C@H]([C@@H]([C@H](O1)C=O)O)O[C@H]2[C@@H]([C@@H]([C@@H]([C@@H](O2)C(=O)[O-])O)O)OS(=O)(=O)[O-])OS(=O)(=O)[O-] C44021031
CS(=O)(=O)SCCOCCOCCOCCNC(=O)CCCC[C@H]1[C@H]2[C@@H](CS1)NC(=O)N2 C44699190
Cc1c(c([nH]c1C(=O)NNC(=O)c2csc(n2)N3CCOCC3)C)C(=O)OCCOC C46902935
CCc1nnc(o1)CNC(=O)CSc2nc([nH]n2)N/N=C/c3cccc(c3)Br C59878448
CC(C)c1nnc(o1)CNC(=O)CSc2nc([nH]n2)N/N=C/c3ccc(cc3)N(C)C C59878816
CCc1nnc(o1)CNC(=O)CSc2nc([nH]n2)N/N=C/c3c(nn(c3C)C(C)C)C C59881756
COCCn1cc(cn1)/C=N/Nc2[nH]nc(n2)SCC(=O)Nc3ccc(c(c3)OC)OC C59886784
c1ccc(cc1)CNc2c3c(ncn2)n(cn3)[C@@H]4[C@@H]([C@@H]([C@@H](O4)CO[P@@](=O)([O-])OP(=O)([O-])[O-])O)O C33774069
C[C@@H](OC(=O)C)OC(=O)[C@@H]1C(=CS[C@H]2N1C(=O)[C@H]2NC(=O)/C(=N\OC)/c3ccco3)COC(=O)N C65735227
CC(=O)OC[C@H]1[C@@H]([C@@H]([C@@H](O1)n2c3c(c(=O)[nH]c(n3)N)nc2OCC=C)OC(=O)C)OC(=O)C C65748891
COc1cccc(c1C(=O)NC(=S)NNC(=O)c2ccc3ccccc3n2)OC C02364907
COc1cc(ccc1NC(=O)c2ccco2)NC(=S)NC(=O)/C=C/c3ccco3 C01179795
COc1ccc(c(c1)OC)C(=O)OCC(=O)Nc2c(c3c(s2)CCC3)C(=O)N C05536833
c1cc(oc1)c2cc(no2)COCC(=O)Nc3c(c4c(s3)CCCC4)C(=O)N C06876672
C[C@@H](C(=O)Nc1c(ccs1)C(=O)N)OC(=O)c2ccc(cc2)OC[C@@H]3CCCO3 C07463982
CC(C)NC(=O)NC(=O)COC(=O)CNC(=O)c1c(c2ccccc2s1)Cl C04288260
Cc1c(c(=O)oc2c1c(cc3c2CCC(O3)(C)C)OC)CCC(=O)NC[C@H](CO)O C08879606
CC(C)c1ccc(cc1)n2ccnc2SCC(=O)c3c(n(c(=O)[nH]c3=O)C4CC4)N C08901017
COc1ccccc1NC(=O)c2c(c3ccccc3o2)NC(=O)C(=O)NCCCl C09706067
CCN(CC)c1ccc(cc1)NC(=O)CCc2c(nc3c(ncn3c2C)C(=O)N)C C12553178
CCCN([C@@H](C)C(=O)Nc1cccc(c1)Cl)S(=O)(=O)c2cc(n(c2)C)C(=O)N C12918318
c1ccc(c(c1)C(=O)NC(=S)NNC(=O)[C@@H]2CC(=O)N(C2)Cc3ccco3)Cl C13630137
CCn1c(cnc1SCC(=O)c2c(n(c(=O)[nH]c2=O)C3CC3)N)c4ccccc4 C08484237
c1cc(ccc1C(=O)NCCCC(=O)NNC(=O)c2ccc3c(c2)OCO3)Cl C15793594
C[C@H](C(=O)Nc1c(ccs1)C(=O)N)OC(=O)COc2cccc3c2OC(C3)(C)C C15854636
c1ccc(c(c1)C(=O)OCC(=O)Nc2ccc3c(c2)OC(O3)(F)F)SCC(=O)N C16333176
CCOc1ccc(cc1)NC(=O)CCc2csc(n2)NC(=O)c3ccc(=O)[nH]c3 C16851292
Cc1cc(cc(c1C)S(=O)(=O)NC)C(=O)NNC(=O)[C@H](C)Oc2ccccc2F C18054750
Cc1cccc(c1C)O[C@@H](C)C(=O)NNC(=O)CNC(=O)COc2ccccc2 C06983871
Cc1c(c([nH]c1C(=O)[C@@H](C)OC(=O)c2cc(ccc2Cl)S(=O)(=O)N)C)C(=O)C C18362028
Cc1c(c([nH]c1C(=O)[C@H](C)OC(=O)c2cc(ccc2Cl)S(=O)(=O)N)C)C(=O)C C18362030
CCSc1nc2ccc(cc2s1)NC(=O)CSc3nnc(n3N)COC C20843668
CC(=O)N[C@@H](CC(=O)NN1C(=O)[C@](NC1=O)(C)CCc2ccccc2)c3cccs3 C21394306
C[C@H](C(=O)NNC(=O)CNC(=O)c1ccc(o1)Br)Oc2ccc(cc2)F C21968161
CC(C)[C@@H](C(=O)NC(=O)N)OC(=O)C1CCN(CC1)c2ccc(cn2)C(F)(F)F C23653780
CC(C)NC(=O)c1ccccc1NC(=O)Cc2csc(n2)NC(=O)c3ccco3 C27236367
CNC(=O)Cc1ccc(cc1)NC(=S)NC(=O)/C=C/c2cccc(c2)[N+](=O)[O-] C30835307
Cc1ccccc1C(=O)NCCC(=O)Nc2cccc(c2)NC(=O)[C@@H](C)n3cccn3 C31611557
Cc1ccc(cc1)Cn2cc(c(n2)c3ccc(cc3)C)C(=O)NNC(=O)C(=O)NC4CC4 C32747603
c1ccc(cc1)C(=O)NNC(=O)COC(=O)CNC(=O)c2ccc(cc2Cl)Cl C15223416
Cc1c(cco1)C(=O)NNC(=O)N(C)Cc2ccc(cc2)C(=O)NCC(F)(F)F C40068972
CCOc1ccc(cc1)O[C@H](C)C(=O)NNC(=O)c2ccc(cc2)n3cc[nH]c3=S C40119759
CCCCC(=O)c1c(c(sc1NC=C2C(=O)NC(=S)NC2=O)C(=O)OC)C C40476938
CCCc1cc2c(c(=O)n1CCO)[C@@H](C(=C(O2)N)C#N)c3ccc(cc3)C(=O)OC C40569236
COc1ccccc1NC(=S)NNC(=O)COc2ccc3ccc(=O)oc3c2 C42083038
CCOc1ccc(cc1)c2ccc(=O)n(n2)[C@H](C)C(=O)Nc3ccccc3C(=O)N C44393225
CC(C)Oc1ccc(cc1OC)C(=O)NNC(=O)/C=C/c2ccc(cc2)C(=O)NC C46542697
CC(C)CNC(=S)N[C@H]1CO[C@H]2[C@@H]1OC[C@@H]2Nc3nccc(n3)c4ccco4 C05433934
c1cc(ccc1NC(=O)Nc2nnc(s2)SCC(=O)NC[C@@H]3CCCO3)F C04851270
c1cc(ccc1NC(=O)Nc2nnc(s2)SCC(=O)NC[C@H]3CCCO3)F C04851273
C[C@H](c1ccc(cc1)S(=O)(=O)N(C)C)N[C@@H](C)C(=O)NC(=O)NC(C)(C)C C56204136
Cc1c(c([nH]c1C(=O)C)CC(=O)Nc2ccccc2C(=O)NCC=C)C(=O)OC C51529116
C/C(=N/Nc1[nH]nc(n1)SCC(=O)Nc2ccc(cc2F)F)/c3ccncc3 C06213161
CCSc1ccccc1NC(=O)CSc2nc([nH]n2)N/N=C/c3ccncc3 C59311106
COC(=O)c1c2c(sc1NC(=O)CCSc3nnc(n3N)C4CC4)CCC2 C59912614
CCOc1cc(ccc1O)[C@H]2C3=C(N=N[C@@H]3C(=O)N2CCCO)c4ccccc4O C06752888
c1ccc(cc1)CN2C(=O)CCC(=N2)C(=O)NNC(=O)NCCc3cccs3 C65199000
CCN(CCCNC(=O)C1=NNN2[C@@H]1C(=O)Nc3c2ccc(c3)F)c4ccccc4 C65238064
c1cc(c(c(c1)F)C#N)NCCNC(=O)NCCCc2nnc3n2CCCCC3 C67404952
CC[C@@H](C)NC(=O)[C@H](C)NC(=O)N[C@@H](C)c1cccc(c1)S(=O)(=O)N(C)C C67412544
c1cc2c(cc1/C=C/C(=O)OCC(=O)Nc3c(ccs3)C(=O)N)OCCO2 C05307158
CC(=C1C(=O)NC(=O)NC1=O)Nc2cc(ccc2OCCOC)C(F)(F)F C07976996
C[C@H]1[C@@H](Oc2ccccc2O1)C(=O)O[C@@H](C)C(=O)Nc3c(ccs3)C(=O)N C10956740
CCn1c(c(cn1)NC(=O)[C@@H](C)n2c(c(c(n2)C(F)(F)F)Cl)C)C(=O)N C02781230
CC(C)[C@H](C(=O)NNC(=O)c1cc(nc2c1cccc2)c3ccncc3)NC(=O)C C17441065
CCN(CC(=O)Nc1c(cccc1F)F)C(=O)CCc2c([nH]c(=O)[nH]c2=O)C C31175387
CS(=O)(=O)Nc1cccc(c1)NC(=O)Cc2csc(n2)NC(=O)C3CC3 C31980434
CCOC(=O)c1c2c(sc1NC(=O)N3CCN(CC3)CC(=O)N)CCCC2 C34785368
Cc1cc(ccc1F)c2cc([nH]n2)C(=O)NCC(=O)NCCN3CCOCC3 C36214116
CCOC(=O)[C@H]1[C@@H](N[C@@H](S1)NC(=O)CSc2[nH]ncn2)c3ccccc3 C39961163
CCOC(=O)[C@H]1[C@H](N[C@@H](S1)NC(=O)CSc2[nH]ncn2)c3ccccc3 C39961165
Cc1ccc(n1c2cccc(c2)NC(=O)C(=O)NCCCNS(=O)(=O)C)C C41854557
Cc1c(cnn1C)[C@@H](C)NC(=O)C(=O)Nc2ccc(cc2)C(=O)NC(C)(C)C C41957153
CCOc1ccccc1OCC(=O)NNC(=O)N[C@@H]2CCOc3c2cccc3 C43165830
C[C@H](c1ccc(cc1)OC(F)F)NC(=O)NNC(=O)[C@@H]2CCS(=O)(=O)C2 C46614277
CC[C@@H](CO)NC(=O)C(=O)Nc1ccc(c(c1)c2nnc3n2CCCCC3)F C48603932
Cc1c(c(n(n1)c2ccc(cc2)Cl)C)CC(=O)NNC(=O)C(=O)NC(C)C C49602725
CCOC(=O)c1c(c(sc1NC(=O)[C@H](C)N2CCO[C@@H](C2)C(=O)N)C)C C51105392
CCNC(=O)c1ccc(c(c1)C)NC(=O)C(=O)NCCN2C[C@H](O[C@H](C2)C)C C52658033
CCCNC(=O)CCNC(=O)C(=O)Nc1ccccc1N2C[C@H](O[C@H](C2)C)C C52739739
Cc1ccccc1OC[C@@H](C)NC(=O)NNC(=O)C[C@H]2CCS(=O)(=O)C2 C56860743
c1cnc(nc1)c2nc(cs2)CC(=O)Nc3ccc(cc3)/C=C(/C#N)\C(=O)N C58408371
c1cc(ccc1OCc2nc(cs2)CS(=O)(=O)CCC(=O)NC(=O)N)F C48706429
CC(C)[C@@H](C(=O)N[C@@H]1CCCCNC1=O)NC(=O)c2cc(cc(c2)OC)OC C47172921
CC(C)[C@H](C(=O)N[C@@H]1CCCCNC1=O)NC(=O)c2cc(cc(c2)OC)OC C47172922
CC(C)[C@@H](C(=O)N[C@H]1CCCCNC1=O)NC(=O)c2cc(cc(c2)OC)OC C47172923
Cc1ccc(cc1)Cn2c(c(c(n2)C)C(=O)NNC(=O)C(=O)NC(C)C)Cl C61088532
C[C@@H](C(=O)NCC[C@@](c1nccn1C)(C(F)(F)F)O)NC(=O)c2ccoc2 C61428187
Cc1csc(n1)NC(=O)[C@H](CC(C)C)NC(=O)N[C@H]2CCS(=O)(=O)C2 C36367289
CC(C)NC(=O)CCNC(=O)C(=O)Nc1cc2c(cc1Cl)OCCCO2 C62027352
c1ccc2c(c1)cc(c(=O)[nH]2)CCC(=O)NCC(=O)NCCN3CCOCC3 C62433704
c1cc(c(cc1NC(=O)C(=O)NC[C@H](COc2ccc3c(c2)OCO3)O)F)F C63209951
Cc1cccc(c1OC[C@H](CNC(=O)C(=O)Nc2nnc(s2)C3CC3)O)C C63223167
Cc1ccc(c(c1)OCCOC)NC(=O)C(=O)NC2CCC(CC2)C(=O)NC C63432019
C=CCSC1=NC(=O)[C@H]2[C@@H](CC(=O)NC2=N1)c3ccc(cc3)OCC(=O)N C64774346
C#CCSC1=NC(=O)[C@@H]2[C@@H](CC(=O)NC2=N1)c3ccc(cc3)OCC(=O)N C64774405
Cc1c(cnn1c2ccc(cc2)Br)C(=O)NNC(=O)NCCOC C64899334
CCNC(=O)c1ccc(c(c1)C)NC(=O)C(=O)N[C@@H](C)c2c(nn(c2C)C)C C65615257
Cc1cc(ccc1C(=O)NC(C)C)NC(=O)C(=O)N[C@H](C)c2cn(nc2C)C C66721326
c1ccc2c(c1)C(=NS2(=O)=O)NCCC(=O)NNC(=O)CC3CCCCC3 C66790480
C[C@H](C(=O)Nc1ccc(cc1)c2[nH]nc(n2)C3CC3)NC(=O)C4CCOCC4 C66836335
Cc1cc(c2c(c1)N(CCC2)CC(=O)c3c(n(c(=O)[nH]c3=O)CCOC)N)C C66854853
Cc1c(cco1)C(=O)NC2CCN(CC2)CC(=O)NNC(=O)c3cccs3 C66890977
Cc1cc(c(o1)C)[C@H](C)NC(=O)CCc2c(nc3c(ncn3c2C)C(=O)N)C C67076988
CCOc1cc(ccn1)CNc2ccc(cc2S(=O)(=O)C)S(=O)(=O)N C67095428
Cc1ncc(o1)c2ccc(cc2)NC(=O)C(=O)NCCC(=O)NC3CCCC3 C67378732
Cc1c(c(n(n1)C)C)CCNC(=O)N[C@H](C)c2cccc(c2)S(=O)(=O)NC C67391339
c1cc(c2c(c1)OCCO2)NC(=O)C(=O)NCCNC(=O)c3ccc(cc3)F C67420958
C[C@@H](c1ccc(cc1)S(=O)(=O)NC)NC(=O)Nc2nnc(s2)C(F)F C67587547
Cc1cc(nc(c1CNC(=O)C(=O)Nc2ccc(c(c2)NC(=O)C)F)OC)C C67599630
c1ccc(cc1)NC(=O)O[C@@H]2CO[C@H]3[C@@H]2OC[C@@H]3NC(=S)Nc4ccc(cc4)C#N C03841717
CCOCCCn1c(=O)c2c(c(sc2nc1S[C@H](C)C(=O)NC(=O)N)C)C C03569470
Cc1cc(no1)NC(=O)CSCC(=O)NNC(=O)CC23CC4CC(C2)CC(C4)C3 C08353135
Cc1c(c(no1)c2ccccc2)C(=O)OCC(=O)Nc3c(c4c(s3)CCC4)C(=O)N C09128064
C[C@@H](C(=O)NCCc1ccc(cc1)S(=O)(=O)N)OC(=O)C2=Cc3ccccc3OC2 C11256743
COc1cc(cc(c1OCC(=O)N)Cl)C(=O)NCCc2cn3ccccc3n2 C12669889
C[C@@H]1C(=O)Nc2cc(ccc2O1)NC(=O)CCNS(=O)(=O)/C=C/c3ccccc3 C12904410
c1ccc2c(c1)c(nc(n2)COC(=O)CNS(=O)(=O)c3ccc(c(c3F)F)F)N C12544031
CN(Cc1[nH]c(=O)c2ccccc2n1)C(=O)CCCNC(=O)NC3CCCCC3 C14848581
CCCn1c2ccc(cc2nc1S[C@H](C)C(=O)NCc3ccco3)S(=O)(=O)N C15355671
Cc1cc(no1)NC(=O)[C@H](C)SCC(=O)NNC(=O)C23CC4CC(C2)CC(C4)C3 C15900551
Cc1cc(no1)NC(=O)[C@@H](C)SCC(=O)Nc2ccc(cc2)NC(=O)C(C)C C16017137
C[C@@H](C(=O)Nc1ccc2c(c1)OCO2)OC(=O)c3ccccc3SCC(=O)N C16333266
CCOc1ccc(cc1)O[C@H](C)C(=O)NNC(=O)c2ccc3c(c2)NC(=O)CS3 C18070534
Cc1cc(nc(n1)N/C(=N\C(=S)Nc2ccccc2)/NCCN3CCOCC3)C C14158167
C[C@H](C(=O)Nc1c(ccs1)C(=O)N)OC(=O)c2c(cnc(n2)SC)Cl C21583094
C1CCC(CC1)(CNC(=O)CSc2nnc(n2N)C(F)(F)F)N3CCOCC3 C12895238
Cc1cc(nc(n1)SCc2ccc(cc2)C(=O)NNC(=O)[C@H](C)NC(=O)C)C C25384441
Cc1cc(no1)NC(=O)CSCC(=O)Nc2ccc(cc2)NC(=O)CC(C)C C27267462
c1cc(sc1)Cn2c(nnn2)SCC(=O)Nc3c(c4c(s3)CCC4)C(=O)N C29744058
C[C@@H](C(=O)NN1C(=O)[C@](NC1=O)(C)CCc2ccccc2)NC(=O)c3cccs3 C28805080
CCOC(=O)c1c(c(sc1NC(=O)CSc2nnc(s2)N)C(=O)C)C C03542620
Cc1ccc(o1)CN([C@H](c2ccc(cc2)O)C(=O)NC(C)(C)C)C(=O)[C@@H]3CCC(=O)N3 C36601053
CCc1ccc(cc1)OCC(=O)NNC(=O)CNC(=O)c2ccc(o2)Br C16507236
c1cc(ccc1c2nnc(n2N)SCC(=O)NC[C@H]3CCCO3)OC(F)F C07986648
CCCc1cc2c(c(=O)n1CCO)[C@@H](C(=C(O2)N)C#N)c3ccc(c(c3)OC)OCC C40569196
CCCc1cc2c(c(=O)n1CCO)[C@H](C(=C(O2)N)C#N)c3ccc(c(c3)OC)OCC C40569197
CCCc1cc2c(c(=O)n1CCO)[C@@H](C(=C(O2)N)C#N)c3ccc(cc3OC)OC C40569202
CS(=O)(=O)Nc1ccccc1CNC(=O)Nc2ccccc2Cn3cccn3 C46007574
C=CCNS(=O)(=O)c1ccc(cc1)C(=O)Nc2ccc(cc2)N3CCNC(=O)C3 C46668662
C[C@@H](C(=O)Nc1c(ccs1)C(=O)N)Sc2nnc(n2Cc3ccco3)C4CC4 C48342526
CC(C)NC(=O)Cc1ccc(cc1)NC(=O)C(=O)NCc2ccc3c(c2)OCO3 C48570637
CCC(=O)Nc1ccc(c(c1)NC(=O)C(=O)NCc2c(c(c(cn2)C)OC)C)C C51849178
CC(C)(C)OC(=O)N1CCC(CC1)NC(=O)CCCC[C@H]2[C@@H]3[C@H](CS2)NC(=O)N3 C59936724
CC(C)NC(=O)CCNC(=O)C(=O)Nc1cc2c(cc1OC)c3ccccc3o2 C41385215
Cc1cccc(c1OC[C@H](CNC(=O)C(=O)Nc2cccc(c2)OCC#N)O)C C63223860
CCOC(=O)[C@H]1[C@@H](SC2=C1CCCCC2)NC(=O)CSC3=NC(=O)CC(=N3)N C63289545
COc1ccc(c2c1cc([nH]2)C(=O)NCCNC(=O)C3=CC=C[C@H]4C3=CC=N4)OC C63818851
Cc1[nH]c(=O)cc(n1)c2ccc(cc2)NC(=O)C(=O)NCCCOC3CCCC3 C64283836
COc1ccc(cn1)NC(=O)C(=O)NC[C@@H](c2ccc(cc2)OC(F)(F)F)O C64294519
CCOc1ccccc1NC(=O)CO/N=C(\c2cccnc2N3CCCCC3)/N C64430373
CCCCOc1c(cccn1)CNC(=O)C(=O)Nc2ccc(cc2C)C(=O)NC C64649279
CCn1c(nnc1SCC(=O)NC[C@H]2CCCO2)c3c(c4cccnc4s3)N C64794181
Cc1cc(c(n1c2ccccc2F)C)/C=C(/C#N)\C(=O)NNC(=O)NCCOC C64887349
C[C@H](C(=O)Nc1cccc(c1)NC(=O)C(=O)NC[C@H]2Cc3ccccc3O2)OC C65707015
Cc1ccccc1[C@@H](CC(=O)N(Cc2ccc(cc2)[N+](=O)[O-])C(C)C)NC(=O)N C65865048
CCN(CC)S(=O)(=O)CCNC(=O)Nc1ccc(c(c1)C(=O)NC(C)C)C C66684248
CC(C)(C)c1ccccc1OCCNC(=O)NNC(=O)[C@@H]2CCS(=O)(=O)C2 C66717318
CCOCCCNC(=O)NNC(=O)CSc1c2c(c(sc2ncn1)C)C C67314487
Cc1cc(nc(c1CNC(=O)C(=O)Nc2cccc(c2)NC(=O)C(C)C)OC)C C67599530
Cc1cccc(c1NC(=O)CNC(=O)[C@@H](C)[NH+](C)Cc2[nH]c(=O)c3ccccc3n2)C C06654522
CCCn1c(c(c(=O)[nH]c1=O)C(=O)C[NH+]2CCc3c(ccs3)[C@H]2C4CC4)N C07880174
C[C@H](C(=O)Nc1c(ccs1)C(=O)N)[NH+]2CCc3cc(c(cc3C2)OC)OC C08473321
C[C@@H](C(=O)Nc1ccc2c(c1)[nH]c(=O)[nH]2)[NH+](C)Cc3cccc(c3OC)OC C08533820
C[NH+](Cc1cc(ccc1Cl)[N+](=O)[O-])CC(=O)Nc2c(ccs2)C(=O)N C08939826
CC(C)[C@H](C(=O)NC(=O)N)Sc1nnc(n1Cc2ccccc2)C[NH+]3CCCCC3 C10288492
CC(=O)Nc1cccc(c1)NC(=O)C(=O)NCC[NH+]2CCN(CC2)c3ccc(cc3)F C11901215
CN(c1ccccc1C(=O)NCc2ccco2)C(=O)C[NH+]3CCC[C@@H]3C(=O)N C12846190
CC(C)CCN1C(=O)N(C(=O)C12CC[NH+](CC2)Cc3cccc(c3)O)CC(=O)N C14745652
C[C@@H]1CCCC[NH+]1CCCNC(=O)c2ccc(cc2)n3c(c(cn3)C(=O)OC)N C21652390
c1ccc(cc1)N(CCC(=O)N)C(=O)C[NH+]2CCN(CC2)c3ccc(cc3)O C22010132
Cc1ccc(cc1)[C@H]2CCC[NH+]2CC(=O)c3c(n(c(=O)[nH]c3=O)CCOC)N C26924647
CC[C@@H](C)C(=O)N1C[C@@H](C2(C1)CC[NH2+]CC2)C(=O)NCCNC(=O)OC(C)(C)C C39693432
CC[C@@H](C)C(=O)N1C[C@H](C2(C1)CC[NH2+]CC2)C(=O)NCCNC(=O)OC(C)(C)C C39693434
C[C@@H](C[NH2+]Cc1ccc(cc1)OC[C@H](c2ccc3c(c2)n(c(=O)n3C)C)O)O C40743835
C[C@@H]1C[C@H](C[NH+](C1)CCCNC(=O)C(=O)Nc2ccccc2CC(=O)NC)C C41730904
CC(C)(C)NC(=O)c1ccc(cc1)NC(=O)C(=O)NCCCC[NH+]2CCCC2 C41784190
C[C@]1(CCS(=O)(=O)C1)NNC(=O)NC[C@H](c2cccs2)[NH+]3CCCC3 C43231565
COCC(=O)Nc1cccc(c1)NC(=O)NC[C@H](c2ccco2)[NH+]3CCCC3 C44110203
C[NH+](C)[C@H](CNC(=O)NNC(=O)COc1ccccc1C#N)c2ccsc2 C46347222
C[C@@H]1C[C@@H](C[NH+](C1)CCCNC(=O)NNC(=O)COc2ccccc2C#N)C C46427501
Cn1cc(cc1C(=O)NNC(=O)NCCCC[NH+]2CCCC2)Br C46749327
Cc1ccc(s1)c2cc(c3c(noc3n2)C)C(=O)NCCC[NH+]4CCC(CC4)C(=O)N C46919551
Cc1cccc(c1)N2CC[NH+](CC2)CC[C@H](C)NC(=O)NNc3ncccn3 C47029479
C#CCNC(=O)CCNC(=O)Nc1cccc(c1)N2CC[NH+](CC2)CC3CC3 C50059424
Cc1ccc(cc1)CNC(=O)N[C@H](CC(C)C)C(=O)NCCCn2cc[nH+]c2C C56122748
Cc1c(sc(n1)c2ccccc2)C(=O)NNC(=O)NCCCCn3cc[nH+]c3 C57378960
Cc1ccccc1N2C(=O)C[C@H](C2=O)SC(=[NH2+])N/N=C/c3ccc(cc3)O C18126020
C[NH+](C)[C@@H](CNc1ccc(cc1S(=O)(=O)N)[N+](=O)[O-])c2ccc(cc2)F C52486020
C[NH+](C)[C@H](CNc1ccc(cc1S(=O)(=O)N)[N+](=O)[O-])c2ccc(cc2)F C52486021
CC[NH+](CC)Cc1ccccc1NCC(=O)NN2C(=O)C3(CCCCC3)NC2=O C55869262
c1cc(c(c(c1)Cl)[C@H](CNC(=O)CCn2cc(cn2)S(=O)(=O)N)[NH+]3CCCC3)F C60332580
CCS(=O)(=O)NCCNC(=O)NCC(C)(C)[NH+]1CCc2ccccc2C1 C61987580
c1cc(cc(c1)NC(=O)C(=O)NCCNC(=O)c2ccco2)C[NH+]3CCCCC3 C41373089
COC1=C(NN(C1)c2ccccc2)C(=O)N[C@@H](Cc3[nH]cc[nH+]3)c4ccccc4 C39763738
CC[NH+]1CCN(CC1)CCCNC(=O)c2cc(c(cc2C)C)S(=O)(=O)N C63340172
CN(c1c(n(c(=O)[nH]c1=O)Cc2ccccc2)N)C(=O)CCCC3=c4ccccc4=[NH+]C3 C64691611
c1cc(c(c(c1)Cl)Cl)/C=C/C(=O)NNC(=O)NCCCn2cc[nH+]c2 C64886912
CN(C)c1cc(cc[nH+]1)CNC(=O)C(=O)NNc2ccc(cc2Cl)Cl C50574559
c1ccc(c(c1)[C@H]2CC(=O)NCc3c2sc(n3)N)OCCCn4cc[nH+]c4 C65454025
CCC(CC)(CNC(=O)C(=O)Nc1cc(c(cc1F)F)NC(=O)C)[NH+](C)C C65558620
C[C@@H]1CCC[C@H](C1)NC(=O)CN2CC[NH+](CC2)CCCC(=O)NC(=O)NC C66566793
c1ccc(c(c1)N2CC[NH+](CC2)CCCNC(=O)NNC(=O)c3ccoc3)F C66619631
Cc1ccn2cc([nH+]c2c1)CNC(=O)CCCC[C@@H]3[C@H]4[C@@H](CS3)NC(=O)N4 C67214466
CCC[NH+]1CC[C@H](C1)CNC(=O)C(=O)Nc2cc(ccc2C)NC(=O)C3CC3 C67393601
CC1CC[NH+](CC1)C[C@H](CNC(=O)Nc2nnc(s2)C3CCCCC3)O C67408800
c1cc2c(cc1c3c(c[nH]n3)C[NH2+]CCNC(=O)C4CCCCC4)OCCO2 C67501070
C[C@@H]1CCC[NH+](C1)C[C@@H](C)NC(=O)C(=O)Nc2ccc(c(c2)NC(=O)OC)F C67554702
c1ccc2c(c1)CC[NH+](C2)C[C@H](CNC(=O)Nc3nnc(s3)C(F)F)O C67586573
CC1CC[NH+](CC1)C[C@H](CNC(=O)NC2CCN(CC2)C(=O)CC(C)C)O C67638969
CCCn1c(c(c(=O)[nH]c1=O)C(=O)C[NH+]2CCC[C@H]2c3ccc4c(c3)OCCO4)N C08075657
COCCNC(=O)[C@H]1C[NH+]2CC[C@@H]1C[C@@H]2Cn3cc(nn3)c4cccc(c4)N C08253933
COCCNC(=O)[C@H]1C[NH+]2CC[C@H]1C[C@@H]2Cn3cc(nn3)c4cccc(c4)N C08253939
C[C@H](c1nnc(n1c2ccc(cc2)Cl)SCC(=O)NC(=O)N)[NH+](C)C C16927259
C[C@@H](c1nnc(n1c2ccc(cc2)Cl)SCC(=O)NC(=O)N)[NH+](C)C C16927262
Cc1c(c(n2c(n1)nc(n2)C[NH3+])C)CCC(=O)Nc3cc(cc(c3)OC)OC C20866955
CCOC(=O)c1c(c(sc1NC(=O)C[NH+]2CCC[C@@H](C2)O)C(=O)NC)C C23991938
CCC(=O)N1C[C@H](C2(C1)CC[NH2+]CC2)C(=O)NCCNC(=O)OC(C)(C)C C39693445
CC[NH+](CC)[C@H](C)CNC(=O)C(=O)Nc1cc2c(cc1Cl)NC(=O)CO2 C41605667
CCCNC(=O)c1cccc(c1)NC(=O)C(=O)NCc2ccc[nH+]c2N(C)C C41639222
CC(C)C(=O)Nc1ccc(cc1)NC(=O)C(=O)NCc2ccc[nH+]c2N(C)C C41639578
CC(C)[NH+](C)CCCNC(=O)C(=O)Nc1cc2c(cc1Cl)NC(=O)CO2 C41717426
CC[NH+](CC)CCCNC(=O)NNC(=O)c1csc(n1)N2CCOCC2 C45549991
Cc1c(sc(n1)N2CCOCC2)C(=O)NNC(=O)NCC(C)(C)[NH+](C)C C45563722
c1cc(oc1)CNC(=O)NC(=O)C[NH+]2CCC[C@@H](C2)C(=O)Nc3nccs3 C47263912
c1cc(oc1)CNC(=O)NC(=O)C[NH+]2CCC[C@H](C2)C(=O)Nc3nccs3 C47263913
C[C@H](C(=O)NC(=O)NC(C)C)[NH+]1CCC(CC1)C(=O)NCCCOC(C)C C47769536
c1cc(c(cc1S(=O)(=O)N)[N+](=O)[O-])NC[C@@H]([C@@H]2CCOC2)[NH+]3CCCC3 C48264400
c1cc(c(cc1S(=O)(=O)N)[N+](=O)[O-])NC[C@H]([C@H]2CCOC2)[NH+]3CCCC3 C48264406
C[NH+](C)[C@H](CNC(=O)C(=O)Nc1cccc(c1)NC(=O)C2CC2)c3ccco3 C48732786
C[NH+](C)[C@H](CNC(=O)C(=O)Nc1cccc(c1)N2CCNC2=O)c3ccco3 C48733702
CCCNC(=O)[C@@H]1CCC[NH+](C1)CC(=O)Nc2c3c(c(n[nH]c3=O)C)c(o2)C C50998578
CCCNC(=O)[C@H]1CCC[NH+](C1)CC(=O)Nc2c3c(c(n[nH]c3=O)C)c(o2)C C50998580
CCCNC(=O)[C@H]1CCC[NH+](C1)CC(=O)NC(=O)N[C@@H]2CCS(=O)(=O)C2 C51580541
CC[NH+]1CCN(CC1)c2ccc(c(c2)C)NC(=O)C(=O)NCC(=O)NCC#C C51808187
CC[C@]1(C(=O)N(C(=O)N1)NC(=O)C[NH+](C)CC(=O)Nc2cccc(c2)C#C)C C52130346
c1cc(oc1)[C@H](CNC(=O)NNC(=O)[C@@H]2CCS(=O)(=O)C2)[NH+]3CCCC3 C54041338
c1cc(oc1)[C@H](CNC(=O)NNC(=O)[C@H]2CCS(=O)(=O)C2)[NH+]3CCCC3 C54041344
Cc1c(c(n2c(n1)c(cn2)C(=O)N)C)CCC(=O)NCC[NH+]3CCCC[C@@H]3C C55377204
Cc1c(c(n2c(n1)c(cn2)C(=O)N)C)CCC(=O)NC[C@H](C)C[NH+]3CCCC3 C55541269
C[NH+](C)[C@@H](CNC(=O)NNC(=O)c1nnc(o1)c2ccccc2)c3ccco3 C56550052
c1cc(c(cc1NC(=O)C(=O)NCCn2cc[nH+]c2)Cl)N3CCNC(=O)C3 C48918249
CCS(=O)(=O)NCCNC(=O)C(=O)Nc1ccccc1C[NH+]2CCCC2 C62197427
CNS(=O)(=O)c1cc(n(c1)C)C(=O)NNC(=O)CC2=c3ccccc3=[NH+]C2 C64170476
COc1ccc(cc1)n2ccc(n2)C(=O)NNC(=O)NCCCn3cc[nH+]c3 C64885729
c1cc(cc(c1)Cl)n2cc(cn2)C(=O)NNC(=O)NCCCn3cc[nH+]c3 C64885797
Cc1c(nc2c(cc(cc2n1)F)C(=O)NNC(=O)NCCCn3cc[nH+]c3)C C64885811
Cc1c(cnn1c2ccc(cc2)F)C(=O)NNC(=O)NCCCn3cc[nH+]c3 C64886159
c1cc(ccc1C(=O)NNC(=O)NCCCn2cc[nH+]c2)N3CCCCC3=O C64886532
CCCCNC(=O)[C@@H]1CCC[NH+](C1)[C@H](C)C(=O)NC(=O)NC[C@@H]2CCCO2 C65253349
CC[NH+](CC)[C@H](CNC(=O)NNC(=O)[C@H]1CCS(=O)(=O)C1)c2ccco2 C65481237
Cc1c(c(=O)[nH]c(n1)C)CCC(=O)Nc2ccc(cc2)NC(=O)CC[NH+](C)C C65746824
Cc1ccc(cc1C(=O)NC(C)C)NC(=O)C(=O)NCCCn2cc[nH+]c2C C66720053
Cc1ccc(cc1C(=O)NC(C)C)NC(=O)C(=O)NCCCCn2cc[nH+]c2 C66720460
CN(C)c1cc(cc[nH+]1)CNC(=O)C(=O)Nc2ccc(c(c2)NC(=O)OC)F C67497199
CCC[NH+]1Cc2cccc(c2C1)NC(=O)C(=O)NCCNS(=O)(=O)CC C67524554
CCC[NH+]1Cc2cccc(c2C1)NC(=O)C(=O)NCCCNS(=O)(=O)C C67524663
CCNC(=O)[C@@H]1C[C@@H](C[NH2+]1)n2cc(nn2)CN(C)C(=O)Nc3ccc(cc3)C C67539931
CC(C)(c1cn(nn1)[C@H]2C[C@H]([NH2+]C2)C(=O)NC)NC(=O)c3ccccc3OC C67559400
Cc1cc(n(n1)CCCN(C)C(=O)C2=C(NC(=O)N[C@@H]2c3c([nH+]c[nH]3)C)C)C C67650236
Cn1cccc1/C=C(\C(=O)NCCC[NH+]2CCOCC2)/NC(=O)c3cccs3 C04983717
CN1CCCc2c1ccc(c2)[C@H](CNC(=O)C(=O)Nc3ccncc3)[NH+]4CCCC4 C09135628
c1ccc2c(c1)C(=NS2(=O)=O)NCC(=O)NCC3(CCCCC3)[NH+]4CCCCC4 C12750123
C[C@H](C(=O)NC[C@@H](c1ccccc1)[NH+](C)C)NC2=NS(=O)(=O)c3c2cccc3 C12773474
CN1CCc2c1ccc(c2)[C@H](CNC(=O)C(=O)Nc3nccs3)[NH+]4CCCC4 C08964198
Cn1c2c(c(n1)C(=O)N(C)Cc3ccco3)C[C@@H](CC2)[NH2+]CC4(CCCCC4)O C14747101
Cn1c2c(c(n1)C(=O)N(C)Cc3ccco3)C[C@H](CC2)[NH2+]CC4(CCCCC4)O C14747102
Cc1c(sc2c1c(nc(n2)SCC(=O)NCCC[NH+]3CCOCC3)O)C C08770786
c1ccc(cc1)[C@H](CNC(=O)CCCN2C(=O)C3(CCCC3)NC2=O)[NH+]4CCCC4 C23739574
CN1CCc2c1ccc(c2)[C@H](CNC(=O)C(=O)Nc3ccncc3)[NH+]4CCCCC4 C23858045
Cc1ccc(cc1C)NC(=O)c2coc(n2)C[NH+]3CCN(CC3)C[C@@H](C(C)C)O C34677296
CCC[C@@H](CN1CC[NH+](CC1)Cc2nc(co2)C(=O)Nc3ccc4c(c3)CCC4)O C34677232
CC[C@@H](CN1CC[NH+](CC1)Cc2nc(co2)C(=O)Nc3ccc(c(c3)Cl)C)O C34677562
CCCCCCC(=O)N1C[C@@H](C2(C1)CC[NH2+]CC2)C(=O)NC[C@H]3COC(O3)(C)C C39659465
CC[C@@H](C)CC(=O)N1C[C@@H](C2(C1)CC[NH2+]CC2)C(=O)NC[C@@H]3COC(O3)(C)C C39659641
CCC[C@H](C)NC(=O)[C@H]1CN(CC12CC[NH2+]CC2)C(=O)c3ccc(cc3OC)OC C39673565
c1ccc(cc1)c2c3c(n[nH]2)C(=O)N([C@H]3c4ccc(cc4)O)CCCn5cc[nH+]c5 C40336695
Cc1c(cn(n1)c2ccc(cc2)C(=O)NCC[NH+]3CCCCCC3)NC(=O)C4CC4 C40455866
Cn1c2ccc(cc2n(c1=O)C)[C@H](COc3ccc(cc3)C[NH2+]C[C@H]4CCCO4)O C40722002
Cc1ccc(c2c1nccc2)NC(=O)C(=O)NC[C@H](C(C)C)N3CC[NH+](CC3)C C41330089
CC(C)[NH+](C)Cc1ccccc1CNC(=O)C(=O)Nc2ccc3c(c2)OCCO3 C41488400
C[C@@H]1C[C@@H](C[NH+](C1)CCNC(=O)C(=O)Nc2cc(c(cc2OC)OC)Cl)C C41725903
C[C@@H]1C[C@H](C[NH+](C1)CCCNC(=O)C(=O)Nc2ccc3c(c2)nc(o3)C4CC4)C C41731559
C1C[C@@H](OC1)CNc2nnc(s2)SCC(=O)NC3CC[NH+](CC3)C4CC4 C42569179
CC(C)C[C@@H]1[C@H]2[C@H](C(=O)N(C2=O)CCCOC)[C@@]3([NH2+]1)c4cccc(c4NC3=O)Cl C16022066
CC(C)C[C@H]1[C@H]2[C@H](C(=O)N(C2=O)CCCOC)[C@@]3([NH2+]1)c4cccc(c4NC3=O)Cl C16022067
CC(C)C[C@H]1[C@H]2[C@H](C(=O)N(C2=O)CCCOC)[C@]3([NH2+]1)c4cccc(c4NC3=O)Cl C20548723
C[NH+](C)[C@@H](CNC(=O)C(=O)Nc1ccc2c(c1)OCCO2)c3ccccc3Cl C48911023
CC(C)C[C@H]1[C@@H]2[C@@H](C(=O)N(C2=O)CCCOC)[C@]3([NH2+]1)c4cc(ccc4NC3=O)Cl C05345750
Cc1cc(no1)NC(=O)[C@@H](C)SCC(=O)NCC2(CCCCCC2)[NH+](C)C C21200377
CC[NH+](CC)CCOc1ccccc1NC(=O)c2cc3c([nH]c2=O)CCCC3=O C58350518
Cc1c(c(=O)[nH]c(n1)c2ccncc2)CCC(=O)N[C@@H](C)C[NH+]3C[C@H](C[C@@H](C3)C)C C60318733
C[NH+](Cc1ccccc1)C[C@@H](CN2C(=O)[C@@]3(CCCc4c3ccc(c4)OC)NC2=O)O C60343628
Cc1ncc(o1)c2ccc(cc2)NC(=O)C(=O)NCCCC[NH+]3CCCC[C@@H]3C C41786439
CC[NH+]1CCN(CC1)Cc2ccc(cc2)NC(=O)C(=O)N[C@H](C)Cc3ccco3 C62177325
C[NH+](C)[C@@H](CNC(=O)c1ccc(cc1)N2C(=O)CCC(=O)N2)c3ccc(cc3)F C62268458
c1ccc2=[NH+]CC(=c2c1)C3=NN[C@H](N3C4CC4)SCC(=O)Nc5c(ccs5)C#N C39938749
C[C@@H]1C(=c2ccccc2=[NH+]1)/C=N/NC(=S)Nc3cccc(c3)S(=O)(=O)N(C)C C39948649
C[C@@H]1c2c(ncnc2S[C@@H]1C(=O)NCCOC)NCCC3=c4ccccc4=[NH+]C3 C64045293
C[C@@H]1c2c(ncnc2S[C@H]1C(=O)NCCOC)NCCC3=c4ccccc4=[NH+]C3 C64045295
CCCNC(=O)CS[C@H]1NN=C(N1Cc2ccco2)C3=c4ccccc4=[NH+]C3 C64137653
C[C@@H]1CC(=NO1)NC(=O)[C@@H](CC2=c3ccccc3=[NH+]C2)NC(=O)c4ccc(cc4)F C64719750
COCC/[NH+]=C\1/[C@@]2(CCN(C2)C(=O)Cc3ccccc3OC)NCc4ccccc4N1 C65265730
CC(C)c1nc2ccc(cc2s1)NC(=O)C(=O)NCc3cc[nH+]c(c3)N(C)C C65557086
Cc1ccc(c(n1)OC)CNC(=O)NC[C@@H](c2ccccc2OC)[NH+]3CCCC3 C66174687
Cc1ccc2cccc(c2n1)NC(=O)c3cccc(c3)NC(=O)CCn4cc[nH+]c4 C66461897
Cc1c(oc(n1)c2cccc(c2)NC(=O)C(=O)NCC[NH+]3C[C@@H](C[C@H](C3)C)C)C C67345857
Cc1c(oc(n1)c2cccc(c2)NC(=O)C(=O)NC[C@@H](C(C)C)[NH+]3CCCC3)C C67375372
C[C@@H]1CCC[C@](C1)(CNC(=O)C(=O)Nc2ccc(c3c2cccn3)OC)[NH+](C)C C67377370
C[C@@H]1C[C@@H](C[NH+](C1)C[C@@H](C)NC(=O)C(=O)Nc2ccc(c3c2cccn3)OC)C C67437653
CC(C)(C)NC(=O)NC(=O)CSc1nnc(n1N)c2ccc(cc2)OC(F)F C03533912
c1cc(cc(c1)NC(=O)C(=O)N/N=C/c2ccc(cc2)OCC(=O)N)C(F)(F)F C04525712
C(NC(=O)NCO[C@H](C(Cl)(Cl)Cl)O)O[C@H](C(Cl)(Cl)Cl)O C01733736
CC1=C([C@H](NC(=O)N1)c2ccc(c(c2)OC)O)C(=O)Nc3cc(ccc3OC)OC C00909935
c1ccc(c(c1)[C@@H](CC(=O)OCC(=O)Nc2ccccc2Cl)NC(=O)N)Cl C05630382
Cc1ccccc1NC(=O)CC(=O)NNCC(=O)Nc2nnc(s2)c3ccccc3 C01628506
COc1cc(ccc1O)/C=C/C(=O)OCC(=O)Nc2c(c3c(s2)CCC3)C(=O)N C05933615
Cc1ccc(o1)/C=C/C(=O)NC(=S)NNC(=O)c2ccc(cc2)NC(=O)C3CC3 C06520944
Cc1c(c(sc1C(=O)N)NC(=O)/C(=C/c2c[nH]c3c2cccc3)/C#N)C(=O)OC C06825031
c1cc(ccc1[C@H](CC(=O)OCC(=O)Nc2cc(ccc2F)F)NC(=O)N)Cl C07508518
Cc1ccc(cc1)C(=O)Nc2nnc(s2)CC(=O)N/N=C/c3ccc(cc3O)O C01953666
c1cc(ccc1C(=O)Nc2c(nc([nH]c2=O)SCCC3OCCO3)N)Br C08910698
CC(C)c1ccc(cc1)[C@@]2(C(=O)N(C(=O)N2)CC(=O)Nc3c(ccs3)C(=O)N)C C09051736
c1ccc(c(c1)Cc2nnc(n2N)SCC(=O)C(=C3Nc4ccccc4N3)C#N)F C03288286
C[C@H](C(=O)NC(=O)N)OC(=O)c1c2c(sc1NC(=O)C3CCCCC3)CCC2 C10933125
Cc1ccc(c(c1)OCc2nnc(n2N)S[C@@H](C)C(=O)NC(=O)NC3CC3)C(C)C C11074819
Cc1ccc(c(c1)OCc2nnc(n2N)S[C@H](C)C(=O)NC(=O)NC3CC3)C(C)C C11074825
Cc1ccccc1[C@H](CC(=O)N[C@@H](C)c2nc3ccccc3n2C(F)F)NC(=O)N C12544685
CCCN1CC=C2[C@@H](C1)[C@H](C(C(=C2C#N)N)(C#N)C#N)c3ccc(cc3)OCC(=O)N C13479760
COc1ccc(cc1OC)CCn2c(=O)c(c([nH]c2=O)[O-])[C@H]3c4c(c5ccccc5[nH]4)CC[NH2+]3 C20412265
CC(C)(C)C(=O)NNC(=O)CSc1nc([nH]n1)N/N=C/c2ccccc2Cl C20833441
CN(C)c1ccc(cc1)NC(=O)CSc2nc([nH]n2)N/N=C/c3cccc(c3)O C20906563
COc1cccc(c1O)/C=N/Nc2[nH]nc(n2)SCC(=O)Nc3ccccc3F C21079795
CCOc1ccccc1NC(=O)CSc2nnc(n2N)N/N=C/c3cccs3 C21317885
COc1ccccc1/C=N/Nc2nnc(n2N)SCC(=O)Nc3cccc(c3)F C21319573
CCOC(=O)c1cnc(nc1N)SCC(=O)NC(=O)N[C@@H]2CCC[C@@H]([C@@H]2C)C C24456098
CCCn1c2ccc(cc2nc1CCC(=O)NNC(=O)c3ccc(cc3C)C)S(=O)(=O)N C24580190
c1ccc2c(c1)c(nc(n2)CSc3nnc(n3CCC(=O)N)c4cccs4)N C28948683
C=CCNC(=O)c1ccccc1NC(=O)C2=NN([C@@H](C2)C(=O)N)c3ccc(cc3)F C32770937
C[C@H]1CCC[C@@H]([C@@H]1C)NC(=O)COC(=O)C[C@@H](c2ccccc2Cl)NC(=O)N C35513182
CCOC(=O)c1cnc(nc1N)SCC(=O)NC(=O)N[C@H]2CCC[C@H]([C@H]2C)C C36437939
CC(C)(C)NC(=O)[C@H](c1c(cc(cc1O)O)O)N(Cc2ccco2)C(=O)CCl C36503303
CCOc1cc(ccc1O)[C@@H]2[C@H]([C@@](NC(=S)N2)(C(F)(F)F)O)C(=O)OCC C13482808
CCOc1cc(ccc1O)[C@H]2[C@H]([C@@](NC(=S)N2)(C(F)(F)F)O)C(=O)OCC C13482810
COc1ccc(cc1OC)C2=C(N=N[C@H]2C(F)(F)F)c3ccc(cc3O)OCC(=O)NN C39551093
C[C@H]1CCC2=C(C1)S[C@H]([C@@H]2C(=O)OC(C)C)NC(=O)CSc3nc([nH]n3)N C39617296
c1ccc(cc1)CCn2c3ccccc3nc2S[C@H]4[C@@H]([C@@H]([C@@H]([C@@H](O4)CO)O)O)O C39915957
CCOC(=O)[C@@H]1[C@@H](SC2=C1CCCC2)NC(=O)CSc3[nH]c(=O)cc(n3)N C39960458
CC(C)[C@H](C(=O)Nc1cccc(c1)[C@@]2(C(=O)NC(=O)N2)C)NC(=O)c3cccs3 C40117811
CCc1ccc(cc1)[C@@H]2C(=C(NC(=O)N2)CN3CCC(CC3)C(=O)N)C(=O)OCC C57478420
C[C@H]1CCCC[C@@H]1NC(=S)NNC(=O)CCCN2C(=O)C3(CCCC3)NC2=O C57699807
C[C@H]1CCCC[C@H]1NC(=S)NNC(=O)CCCN2C(=O)C3(CCCC3)NC2=O C57699821
c1cc(ccc1CSc2nnc(n2C3CC3)N)CSc4nnc(n4C5CC5)N C31853902
C[C@@H](c1ccc(cc1)n2cc(nn2)C(=O)N)NC(=O)[C@H](C(C)C)NC(=O)c3ccccc3Cl C58915878
C[C@H](c1ccc(cc1)n2cc(nn2)C(=O)N)NC(=O)[C@H](C(C)C)NC(=O)c3ccccc3Cl C58915884
C=CCc1cccc(c1O)/C=N/NC(=O)CSc2nnc(n2N)c3cccnc3 C05899293
C/C(=N\Nc1[nH]nc(n1)SCC(=O)NNC(=O)c2ccccc2)/c3ccc(cc3)F C59819738
C[C@H](C(=O)NNC(=O)C(C)C)Sc1nc([nH]n1)N/N=C/c2ccccc2Cl C59879107
C[C@H](C(=O)Nc1cccc(c1)NC(=O)Nc2cccc(c2)NC(=O)[C@@H](C)OC)OC C60103580
CCOC(=O)[C@@H]1[C@@H](SC2=C1CC[C@@H](C2)C)NC(=O)[C@@H](C)Sc3nc([nH]n3)N C39934508
CCOC(=O)[C@@]1([C@@H]2C=CC(=CN2[C@H]([C@@H]1c3ccccc3Cl)C(=O)N)C(=O)N)C#N C04772804
C[C@H]1CCc2c(sc(c2C(=O)N)NC(=O)COC(=O)CNC(=O)c3ccco3)C1 C06083899
COP(=O)([C@]1(c2ccccc2NC1=O)Nc3ccc(cc3)S(=O)(=O)N)OC C02979428
c1ccc2c(c1)C(=O)c3c(c4ccccn4c3C2=O)C(=O)NCCCC[C@H](C(=O)[O-])[NH3+] C06476155
c1cc(ccc1C(=O)NNC(=S)NCc2ccc3c(c2)OCO3)NC(=O)CC#N C06557965
CCn1c(nnc1SCC(=O)Nc2c(c3c(s2)CCC3)C(=O)N)C(C)(C)O C06605346
CCc1n[nH]c(=S)n1NCc2cc(c(c(c2)Br)OCC(=O)N)OC C08339002
COc1ccccc1NC(=O)c2c(c3ccccc3o2)NC(=O)C(=O)NCCCO C09706081
CO[C@@H]1[C@@H]([C@@H]([C@@H]([C@@H](O1)CO)O)O)NC(=O)CCCSc2ccccc2[N+](=O)[O-] C09956561
CCOC(=O)c1c(oc2c1c(nc(n2)CSc3nnc(n3N)C(F)(F)F)N)C C10432824
C[C@@H](C(=O)NNC(=O)c1c(cn(n1)c2ccc(cc2)Cl)O)NC(=O)c3ccco3 C13134902
Cc1cc(c(c(c1)C)NCC(=O)NNC(=O)C[C@](c2nccn2C)(C(F)(F)F)O)C C12548276
CC(C)[C@H](C(=O)OC)NC(=O)C1=C[C@H]([C@H]([C@@H](C1)O)O)NC(=O)c2ccc(c(c2)Cl)F C15675322
C[C@@H](C(=O)Nc1c(ccs1)C(=O)N)OC(=O)Cn2c(=O)c3ccccc3c(=O)[nH]2 C15850831
CCOC(=O)[C@@]1([C@H]2C=CC(=CN2[C@H]([C@@H]1c3ccccc3Cl)C(=O)N)C(=O)N)C#N C16034279
Cc1c(sc(c1C(=O)O[C@@H](C)C(=O)Nc2c(ccs2)C(=O)N)NC(=O)C)C C16714109
c1cc(cc(c1)NC(=O)C[C@@H]2C(=NC(=O)S2)O)NC(=O)C[C@H]3C(=NC(=O)S3)O C17196649
c1cc(oc1)CNC(=O)NC(=O)COC(=O)CCc2ccc(cc2)S(=O)(=O)N C21482038
CCc1n[nH]c(=S)n1NCc2cc(c(c(c2)Br)OCC(=O)N)OCC C22110458
Cc1cccc([nH+]1)NCCNC(=O)c2ccc3c(c2)CN(C(=O)[C@@H](N3)CC(=O)[O-])C C29483986
CN(Cc1[nH]c(=O)c2ccccc2n1)CC(=O)Nc3c(c4c(s3)CCC4)C(=O)N C13063350
COCCNc1nnc(s1)SCC(=O)Nc2c(c3c(s2)CCC3)C(=O)N C36803356
CCNC(=O)NC(=O)COC(=O)c1ccccc1SCC(=O)NC(=O)NCC C04162955
CCCC1=NN=C2[C@H]1[C@@]3(c4ccccc4N(C3=O)CC(=O)N)C(=C(O2)N)C(=O)OC C04038621
COc1ccc(cc1)C2=C[C@@H](N=N2)[C@@H]3NN[C@@H](N3N)SCC(=O)N4CCOCC4 C38994543
COc1ccc(cc1)C2=C[C@H](N=N2)[C@@H]3NN[C@@H](N3N)SCC(=O)N4CCOCC4 C38994544
COc1ccc(cc1)C2=C[C@H](N=N2)[C@H]3NN[C@@H](N3N)SCC(=O)N4CCOCC4 C38994546
C[C@H]([C@H](c1ccccc1)O)N(C)c2c3c(ncn2)n(cn3)[C@H]4[C@@H]([C@@H]([C@H](O4)CO)O)O C39264788
Cc1c(c(=O)[nH]c(n1)C)CCC(=O)N[C@H]2N[C@H](CS2)c3ccc(s3)CNC(=O)C C39446474
C[C@H]1C[C@]2(CC(C1)(C)C)C(=O)N(C(=O)N2)CC(=O)O[C@@H](C(C)C)C(=O)NC(=O)N C05365057
C[C@H]1C[C@@]2(CC(C1)(C)C)C(=O)N(C(=O)N2)CC(=O)O[C@@H](C(C)C)C(=O)NC(=O)N C05365061
C[C@@H]1C[C@@]2(CC(C1)(C)C)C(=O)N(C(=O)N2)CC(=O)O[C@@H](C(C)C)C(=O)NC(=O)N C05365062
COC(=O)c1ccc(cc1)NC(=O)/C=C/2\CS[C@@H](N2)NC(=O)c3ccc[nH]c3=O C39590250
COc1ccc(c(c1)OC)NC(=O)/C=C/2\CS[C@H](N2)NC(=O)c3ccc[nH]c3=O C39590259
COc1ccc(cc1OC)C2=N[C@H](SC2)C3=C(N(CC3=O)NC(=O)c4c[nH]c5c4cccc5)N C40034317
CC(=O)N[C@@H]1[C@@H]([C@@H]([C@@H](O[C@@H]1Oc2ccc(cc2)C(=O)/C=C/c3ccccc3)CO)O)O C40487602
CC(C)CN1[C@H](C(=C(N(C1=O)C)[O-])C(=O)CSc2[nH]nc(n2)c3cccs3)[NH3+] C44658193
Cc1c(sc(n1)SCC(=O)NNC(=O)c2ccc(cc2)[N+](=O)[O-])CC(=O)N C45698981
c1cc(oc1C(=O)NNC(=O)c2cc(c[nH]2)Br)S(=O)(=O)NC3CC3 C46670042
COCCN1C(=O)[C@@H]2[C@H](N[C@]3([C@@H]2C1=O)c4cc(ccc4NC3=O)Cl)CCC(=O)N C16022118
COCCN1C(=O)[C@@H]2[C@@H](N[C@]3([C@@H]2C1=O)c4cc(ccc4NC3=O)Cl)CCC(=O)N C16022119
COCCN1C(=O)[C@@H]2[C@@H](N[C@]3([C@@H]2C1=O)c4cccc(c4NC3=O)Cl)CCC(=O)N C16024704
CCCCN1C(=O)[C@@H]2[C@H](N[C@@]3([C@@H]2C1=O)c4cccc(c4NC3=O)Cl)CCC(=O)N C20566582
CCCCN1C(=O)[C@@H]2[C@H](N[C@]3([C@@H]2C1=O)c4cccc(c4NC3=O)Cl)CCC(=O)N C16024775
CCCCN1C(=O)[C@@H]2[C@@H](N[C@@]3([C@@H]2C1=O)c4cccc(c4NC3=O)Cl)CCC(=O)N C20566584
CCCCN1C(=O)[C@@H]2[C@H](N[C@@]3([C@@H]2C1=O)c4cc(ccc4NC3=O)Cl)CCC(=O)N C20566827
CCCCN1C(=O)[C@@H]2[C@@H](N[C@@]3([C@@H]2C1=O)c4cc(ccc4NC3=O)Cl)CCC(=O)N C20566829
CC\1=NN(C(=O)/C1=C(\C)/N[C@H](Cc2c[nH+]c[nH]2)C(=O)[O-])[C@@H]3Nc4ccccc4S3 C53632966
c1ccc2=[NH+]CC(=c2c1)c3nnc(n3C4CC4)SC/C(=C\5/[C@@H](N(C(=NC5=O)[O-])C6CC6)[NH3+])/[O-] C63896771
COCCCn1c(=O)[nH]nc1SCC(=O)NC2=C([C@@H]3CCC[C@@H]3S2)C(=O)N C64056584
C[C@@H]1CCCC[C@@]12C(=O)N(C(=O)N2)CC(=O)O[C@@H](C(C)C)C(=O)NC(=O)N C05041029
C[C@@H]1CCCC[C@]12C(=O)N(C(=O)N2)CC(=O)O[C@@H](C(C)C)C(=O)NC(=O)N C05041031
CC[C@H](C)N([C@H]1CCS(=O)(=O)C1)C(=O)CSc2nc(nc(n2)N)N C08825996
CC/C(=N\CCc1ccc(cc1)S(=O)(=O)N)/C2C(=O)NC(=S)NC2=O C09769654
Cn1c2c(c(=O)[nH]c1=O)n(c(n2)N/N=C/c3ccccc3Cl)C[C@H](CO)O C05358174
Cc1cc(no1)NC(=O)[C@@H](C)SCC(=O)Nc2ccc3c(c2)[nH]c(=O)[nH]3 C14265814
Cc1cc(no1)NC(=O)[C@H](C)SCC(=O)Nc2ccc3c(c2)[nH]c(=O)[nH]3 C14265815
c1ccc(cc1)NC(=S)NNC(=O)c2ccccc2CN3C(=O)CNC3=O C14312427
CCCCn1c(c(c(=O)[nH]c1=O)N(C)C(=O)CCNC(=O)c2ccco2)N C14655225
C[C@H](C(=O)NC(=O)NC(C)(C)C)OC(=O)c1cc(sc1)S(=O)(=O)N C18389229
CC(C)c1nnc(o1)CSc2nnc(n2N)N/N=C/c3cccc(c3)O C20915596
C[C@H](C(=O)NC(=O)NC1CC1)OC(=O)c2cc(ccc2F)S(=O)(=O)N C21977650
Cc1c(c(on1)C)S(=O)(=O)N[C@@H](C)C(=O)NNC(=O)c2ccccc2O C22259237
C1CC1c2nc3c(c(=O)[nH]c(=O)n3C4CC4)c(n2)SCCC(=O)NC(=O)N C25166638
c1cc(oc1)CN(Cc2nc(nc(n2)N)N)S(=O)(=O)c3ccc(nc3)Cl C29874525
CCCn1c(=O)[nH]nc1SCC(=O)NC2=C([C@@H]3CCC[C@@H]3S2)C(=O)N C39611168
c1ccc(cc1)CCN[C@@H]2N=C3C(=NC=NC3=O)N2[C@@H]4[C@@H]([C@@H]([C@@H](O4)CO)O)O C39937912
c1ccc2c(c1)[C@@H](CCO2)NC(=O)N[C@@H](CO)[C@@H](c3ccc(cc3)[N+](=O)[O-])O C42890143
Cc1ccccc1NC(=O)C(=O)N[C@H](CO)[C@H](c2ccc(cc2)[N+](=O)[O-])O C48591465
C[C@@H](Cn1ccnc1)NS(=O)(=O)c2cc(cnc2NN)Br C49238189
Cc1cccc2c1NC(=O)[C@]23[C@H]4[C@@H]([C@H](N3)CCC(=O)N)C(=O)N(C4=O)CCOC C20760360
COCCN1C(=O)[C@@H]2[C@H](N[C@]3([C@@H]2C1=O)c4cc(ccc4NC3=O)F)CCC(=O)N C16025173
COCCN1C(=O)[C@@H]2[C@@H](N[C@]3([C@@H]2C1=O)c4cc(ccc4NC3=O)F)CCC(=O)N C16025175
Cn1c2c(c(=O)[nH]c1=O)[nH]c(n2)CCC(=O)NCC(=O)Nc3cccc(c3)F C51439150
CCc1cccc(c1NC(=S)NNC(=O)CN2C(=O)C(NC2=O)(C)C)C C52568413
CCCNC(=O)NC(C)(C)C(=O)NNC(=O)c1nnc(o1)c2ccccc2 C56481562
C[C@H](C(=O)NNC(=O)C)Sc1nc([nH]n1)N/N=C/c2ccccc2OC C59880540
CN(CC(=O)Nc1nc(cs1)c2cc([nH]c2)C(=O)N)c3ccc(cn3)C#N C60581138
Cc1cc(c(n1c2cc(on2)C)C)C(=O)CSCc3nc(nc(n3)N)N C61455346
c1cc(c(cc1[N+](=O)[O-])C(=O)N(CC(=O)N)CC(=O)N)I C61808638
COCC(=O)Nc1cccc(c1)NC(=O)C(=O)NC[C@@H](c2ccc(cc2)F)O C62131611
C[C@@H](C(=O)NCC(=O)Nc1ccc(c(c1F)F)F)SC2=NC(=O)CC(=N2)N C63900375
C[C@@H]1C(=C(NN1C)C)CCC(=O)Nc2nc(cs2)C3=CC(=NC3)C(=O)N C64208211
COCCNC(=O)NNC(=O)C[C@@H]1C(=O)Nc2cc(ccc2S1)Cl C64899559
c1ccc2c(c1)c(=O)c(c[nH]2)C(=O)NCC(=O)NCC(=O)Nc3cccc(c3)F C50638385
CCOC(=O)C1=C(NC(=O)N[C@H]1c2ccccc2)CN3CCO[C@H](C3)C(=O)N C65263352
CC(C)(C)NC(=O)COc1ccc(cc1)[C@@H]2CC(=O)NC3=NN=C([C@@H]23)C(=O)N C65384913
CC(C)(C)NC(=O)COc1ccc(cc1)[C@H]2CC(=O)NC3=NN=C([C@@H]23)C(=O)N C65384914
CC(C)(C)NC(=O)COc1ccc(cc1)[C@H]2CC(=O)NC3=NN=C([C@H]23)C(=O)N C65384914
COCCCNC(=O)NNC(=O)CNC(=O)c1ccc(cc1)N2CCCC2=O C65623853
CCS(=O)(=O)NCCCNC(=O)c1ccc(cc1)n2c(c(cn2)C#N)N C66241714
c1ccc(c(c1)CC(=O)NNC(=O)CNC(=O)c2c[nH]c3ccccc3c2=O)F C66839616
Cc1c(cco1)C(=O)NC2CCN(CC2)CC(=O)Nc3c(ccs3)C(=O)N C66891465
C[C@H](C(=O)N[C@@H]1CCCc2c1cc(c(=O)[nH]2)C(=O)N)OC[C@@H]3CCCCO3 C66899232
Cn1c(n[nH]c1=S)CCNC(=O)C2=NN([C@H](C2)C(=O)N)c3ccc(cc3)F C67051596
Cc1cc(c(cc1C(=O)NCCc2n[nH]c(=S)n2C(C)C)S(=O)(=O)N)C C67072665
Cc1c(cc(s1)C(=O)NCCc2n[nH]c(=S)n2C(C)C)S(=O)(=O)N C67074875
Cc1ccc(cc1C(=O)NCCc2n[nH]c(=S)n2C(C)C)S(=O)(=O)N C67075145
C[C@H](C(=O)NCCc1n[nH]c(=S)n1C)NC(=O)c2c3ccccc3[nH]n2 C67119061
CN(c1ccc(cc1)C(=O)N)C(=O)C(=O)NCCNC(=O)c2ccc(cc2)F C67420924
CO[C@@H]1[C@@H]([C@H]([C@@H]([C@H](O1)CO)O)O)NC(=O)CCCN2C(=O)c3ccccc3C2=O C04027984
COc1cccc(c1)n2c(nnc2SCC(=O)N)Cc3cc(=O)[nH]c(=O)[nH]3 C04030365
CC1=C([C@]2(c3ccccc3OC(=C2C#N)N)C(=O)N1CC(=O)N)C(=O)OCC=C C04517137
c1cc(oc1)C(=O)NCC(=O)NNC(=O)c2c(cn(n2)c3ccc(cc3)Cl)O C07015109
COc1ccc(cc1OC)/C=N/N=C/2\NC(=O)[C@@H](S2)CC(=O)NC(=O)N C09489434
CC1CCC2(CC1)C(=O)N(C(=O)N2)CC(=O)O[C@H](C(C)C)C(=O)NC(=O)N C10055420
C[C@@H](C(=O)Nc1c(ccs1)C(=O)N)Sc2nnnn2c3ccc(cc3)O C12892299
c1cc(cc(c1)NC(=O)C(=O)NCc2ccco2)NC(=O)C(=O)NCc3ccco3 C15014244
CCOC(=O)[C@@]1([C@H]2C=CC(=CN2[C@@H]([C@H]1c3ccccc3F)C(=O)N)C(=O)N)C#N C16682971
c1cc(ccc1C(=O)NNC(=O)CSc2nnc(n2N)c3ccncc3)F C20922993
Cc1c(cco1)c2nnc(n2N)SCC(=O)NC(=O)NCc3ccco3 C21247563
c1cc(oc1)Cn2c(nnc2SCc3nc(nc(n3)N)N)N4CCCC4 C21702240
C[C@@H](C(=O)NC(=O)NC1CC1)OC(=O)c2cc(ccc2F)S(=O)(=O)N C21977653
C[C@@H]([C@@H]1CCCO1)NC(=O)CCNc2ccc(cc2[N+](=O)[O-])S(=O)(=O)N C27877318
CCCCN1C(=O)[C@H]2[C@@H]([NH2+][C@@]([C@@H]2C1=O)(C(C)C)C(=O)[O-])c3ccc(c(c3)O)O C33681640
c1cc(ccc1C(=O)NCC(=O)OCC(=O)Nc2c(ccs2)C(=O)N)F C06098447
c1ccc(cc1)CCN[C@H]2N=C3C(=NC=NC3=O)N2[C@H]4[C@@H]([C@@H]([C@@H](O4)CO)O)O C39937915
Cn1c2c(cn1)[C@H](CCC2)NC(=O)N[C@H](CO)[C@@H](c3ccc(cc3)[N+](=O)[O-])O C42890803
C[C@@H](C(=O)NC(=O)NC[C@@H]1CCCO1)Sc2nnc(n2N)C(F)(F)F C43680122
C[C@H](C(=O)NC(=O)NC[C@H]1CCCO1)Sc2nnc(n2N)C(F)(F)F C43680127
CC(C)NC(=O)C(=O)NNC(=O)c1ccc(c(c1)S(=O)(=O)NCC=C)F C45337182
Cc1c(sc(n1)SCC(=O)c2c(n(c(=O)n(c2=O)C)C)N)CC(=O)N C45649668
C[C@H](C(=O)NC(=O)NC1CCCC1)OC(=O)c2ccc(o2)S(=O)(=O)N C46658273
c1csc(c1C(=O)N)NC(=O)C(=O)NCCc2cc(cc3c2OCOC3)F C48002736
CO/N=C(/c1ccc(cn1)c2cnc(s2)c3ccc(nc3)/C(=N\OC)/N)\N C49049110
c1cc(ncc1F)c2nc(on2)C[C@H](C(=O)NC3=C(CCCC3)C(=O)[O-])[NH3+] C49052146
C[C@H](Cn1ccnc1)NS(=O)(=O)c2cc(cnc2NN)Br C49238191
CCCNC(=O)c1ccc(cc1Cl)NC(=O)C(=O)NCC(=O)NCC#C C51808624
CC[C@@]1(C(=O)N(C(=O)N1)NC(=O)CCc2c([nH]c(=O)[nH]c2=O)C)c3ccccc3 C54396882
C[C@@H](C(=O)NNC(=O)C)Sc1nc([nH]n1)N/N=C/c2ccccc2OC C59880537
CC(C)Cn1c(c(c(=O)n(c1=O)C)C(=O)CSc2ncc(c(n2)N)C#N)N C25018410
c1ccc2c(c1)c(n[nH]c2=O)C(=O)NNC(=O)CCNC(=O)c3cccs3 C19596708
COCCN1C(=O)/C(=C\Nc2cccc(c2)S(=O)(=O)N)/C(=O)NC1=S C60861101
c1c2c(cc(c1Cl)NC(=O)C(=O)NCCNC(=O)C3CC3)OCC(=O)N2 C48915467
C#CCNC(=O)c1ccccc1NCC(=O)NC(=O)N[C@@H]2CCS(=O)(=O)C2 C63461981
C[C@H](C(=O)NCC(=O)Nc1ccc(c(c1F)F)F)SC2=NC(=O)CC(=N2)N C63900376
c1ccc2=[NH+]CC(=c2c1)C[C@@H](C(=O)NCC(=O)[O-])N3[C@@H](Nc4ccccc4C3=O)O C64097980
c1ccc2=[NH+]CC(=c2c1)C[C@@H](C(=O)NCC(=O)[O-])N3[C@H](Nc4ccccc4C3=O)O C64097981
C[C@H]1C(=C(NN1C)C)CCC(=O)Nc2nc(cs2)C3=CC(=NC3)C(=O)N C64208213
c1cc(c(=O)[nH]c1)C(=O)N[C@@H]2N=C(CS2)CCC(=O)N3CCC(CC3)C(=O)N C64409327
C[C@@H]1C[C@@]2(CC(C1)(C)C)C(=O)N(C(=O)N2)CC(=O)NNC(=O)NCCOC C64900125
c1ccc2c(c1)c(=O)[nH]c(n2)CCCC(=O)NNC(=O)NC[C@@H]3CCCO3 C65146804
c1ccc2c(c1)C(=NS2(=O)=O)NCCC(=O)NNC(=O)NC3CCCC3 C65921063
CC[C@@]1(C(=O)N(C(=O)N1)NC(=O)CNc2cc(c(cc2F)F)NC(=O)C)C C66375589
CCn1c(n[nH]c1=S)CNC(=O)C2=NN([C@@H](C2)C(=O)N)c3ccc(cc3)F C66636858
C[C@@H](C(=O)N[C@H]1CCCc2c1cc(c(=O)[nH]2)C(=O)N)OC[C@@H]3CCCCO3 C66899234
c1cc2c(cc1NC(=O)C(=O)NCCC(=O)NC3CCCC3)NC(=O)CS2 C67378471
Cc1nc(on1)CCCNC(=O)NCc2cccc(c2)[C@@]3(C(=O)NC(=O)N3)C C67417747
Cc1nc(on1)CCCNC(=O)NCc2ccc(cc2)[C@]3(C(=O)NC(=O)N3)C C67419849
COc1ccccc1C(=O)NNC(=O)CNC(=O)c2c[nH]c3ccccc3c2=O C67439900
CC(=O)NCCNC(=O)[C@H]1C[NH+]2CC[C@@H]1C[C@@H]2Cn3cc(nn3)CSc4ccccc4 C08299033
c1ccc2c(c1)C(=NS2(=O)=O)NCCC(=O)NC[C@@H](c3cccs3)[NH+]4CCOCC4 C08988610
CCn1cc(c(=O)c2c1cc3c(c2)OCO3)C(=O)NCCC(=O)NC[C@@H]4CCC[NH+]4CC C09306190
COC(CNC(=O)C(=O)NC[C@@H](c1ccco1)[NH+]2CCN(CC2)c3ccc(cc3)F)OC C09829587
COCCn1c(nnn1)[C@@H](c2cc3cc(c(cc3[nH]c2=O)OC)OC)[NH+]4CCC(CC4)O C12833927
Cc1ccc2c(c1)cc(c(=O)[nH]2)C[NH+](CCCO)Cc3nnnn3Cc4ccc(cc4)OC C13065358
c1c2cc3c(cc2[nH]c(=O)c1C[NH+](CCCO)Cc4nnnn4C[C@H]5CCCO5)OCO3 C13065413
CCC[C@@H](c1nnnn1CCOC)[NH+](CCCO)Cc2cc3cc(c(cc3[nH]c2=O)C)C C13499510
CCOc1ccc2c(c1)cc(c(=O)[nH]2)C[NH+](CCO)[C@H](c3nnnn3C(C)(C)C)C(C)C C13500287
CCC[C@H](c1nnnn1C(C)(C)C)[NH+](CCO)Cc2cc3cc4c(cc3[nH]c2=O)OCO4 C13500764
CCOCCC[n+]1c(c(cc2c1nc3ccccn3c2=O)C(=O)N[C@H](C)c4ccccc4)N C02508797
Cc1cccn2c1nc3c(c2=O)cc(c([n+]3CCCOC(C)C)N)C(=O)NC[C@@H]4CCCO4 C09424802
COc1ccc(cc1OC)c2csc(n2)C3=C([NH+](CC3=O)CCCN4CCOCC4)N C13549736
Cc1c(c(n[nH]1)C)CCN(C)Cc2ccc(c(c2)OC[C@H](CN3CC[NH+](CC3)C)O)OC C22920017
CCCc1c[nH+]c2c(c1NOCC(=O)Nc3cccc(c3)[N+](=O)[O-])c(=O)n(c(=O)n2C)C C12309642
CCCc1c[nH+]c2c(c1NOCC(=O)Nc3ccc(cc3)[N+](=O)[O-])c(=O)n(c(=O)n2C)C C12309643
c1cc(oc1)CNC(=O)c2cc(cnc2)CCC[NH+]3CCN(CC3)c4c5c(nc[nH]5)ncn4 C24902150
C[C@@]1(C(=O)N(C(=O)N1)NC(=O)C[NH+]2CCN(CC2)CC(F)(F)F)CCc3ccccc3 C25682600
Cc1cccc(c1)NC(=O)c2coc(n2)C[NH+]3CCN(CC3)C[C@@H](CN4CCOCC4)O C35838594
Cc1cccc(c1)NC(=O)c2coc(n2)C[NH+]3CCN(CC3)C[C@H](CN4CCOCC4)O C35838598
CCCC[C@H](CN1CC[NH+](CC1)Cc2nc(co2)C(=O)Nc3ccc4c(c3)OCCO4)O C35838670
CCOC[C@@H](C[NH+](CCN1CCOCC1)Cc2[nH]c(=O)c3c4c(sc3n2)CCCC4)O C36156016
COCCC[NH+](Cc1[nH]c(=O)c2c3c(sc2n1)CCCC3)C[C@@H](CN4CCOCC4)O C36157114
Cc1c2c(=O)[nH]c(nc2sc1C(=O)OC)C[NH+](CCOC)C[C@@H](COC(C)(C)C)O C36206914
CC(C)OC[C@H](CN1CC[NH+](CC1)Cc2nc(co2)C(=O)Nc3ccc4c(c3)CCC4)O C34677229
c1cc(cc(c1)F)NC(=O)c2coc(n2)C[NH+]3CCN(CC3)C[C@@H](CN4CCOCC4)O C34677186
CN(C)S(=O)(=O)c1cccc(c1)c2nnc(n2c3ccc(cc3)F)SCC[NH2+]CCO C03359359
C[NH+](C)CCCN(Cc1cc2cc3c(cc2[nH]c1=O)OCO3)C(=S)NCc4ccco4 C06198472
C[NH+](C)CCN(Cc1cc2cc3c(cc2[nH]c1=O)OCCO3)C(=S)NC[C@@H]4CCCO4 C06198567
C[NH+](C)CCN(Cc1cc2cc3c(cc2[nH]c1=O)OCCO3)C(=S)NC[C@H]4CCCO4 C06198569
COCCCN1[C@@H](CC(=O)NC1=O)NC(=O)CSC2=N[C@H]3C(=c4ccccc4=[NH+]3)N=N2 C38784468
CCN(CC)S(=O)(=O)c1ccc2c(c1)c(cc(=O)[nH]2)C(=O)NCC[NH+](C(C)C)C(C)C C14062072
CCCOCCNC(=O)[C@@H]1CN(CC12CC[NH2+]CC2)C(=O)c3cccc(c3C)OC(=O)C C39607591
CCCOCCNC(=O)[C@H]1CN(CC12CC[NH2+]CC2)C(=O)c3cccc(c3C)OC(=O)C C39607593
CC(C)OC(=O)CNC(=O)[C@@H]1CN(CC12CC[NH2+]CC2)C(=O)c3ccccc3OC(=O)C C39678634
CC(C)COCCCNC(=O)[C@@H]1CN(CC12CC[NH2+]CC2)C(=O)C3CCN(CC3)C(=O)C C39683261
Cc1c(sc2c1c(=O)[nH]c(n2)C[NH+](Cc3ccco3)C[C@@H](COCc4ccco4)O)C C40404827
C[NH+]1CCC(CC1)N(C)c2c(c(ncn2)NNC(=O)Cc3ccc(cc3)[N+](=O)[O-])[N+](=O)[O-] C40659255
COCCN(CCOC)c1c(c(ncn1)N2CC[NH+](CC2)Cc3ccc4c(c3)OCO4)N C40752048
COc1cc(cc(c1OC)OC)N2C(=O)/C(=C/NCC[NH+]3CCCCC3)/C(=O)NC2=S C19994550
Cn1ccnc1[C@@](CC(=O)Nc2ccc3c(c2)n(c(=O)o3)CC[NH+](C)C)(C(F)(F)F)O C58104870
Cc1cc(cc(c1OCC(F)(F)F)C)C[NH+](C)[C@H](C)C(=O)c2c(n(c(=O)n(c2=O)C)C)N C59577836
CCCCn1c2c(c(=O)[nH]c1=O)n(c(n2)CCC(=O)N[C@H]3CCC[NH+](C3)CC)CC(C)C C59892007
c1ccc2=[NH+]CC(=c2c1)CCNC(=O)C(=O)NC[C@H](c3ccco3)S(=O)(=O)c4cccs4 C63698399
CS[C@H]1NCC(=[N+]1c2ccccc2)C(=O)Nc3nc(cs3)Cc4n[nH]c(=S)n4CC=C C64064742
Cc1ccccc1C(=O)N[C@@H]2c3ccc(nc3S[C@H]2C(=O)OC)CN(C)Cc4[nH]cc[nH+]4 C64093115
CC(C)C[N+]1=C[C@H](C(=C(C1)C(=O)NC[C@@H]2C=c3ccccc3=[NH+]2)[O-])C(=O)NCc4ccco4 C64157643
C[C@@H]1C(=CN=N1)CNC(=O)c2ccc(cc2)[C@@H]3[NH+]=C(NO3)CCN(C)C(=O)c4ccccc4 C64605578
c1ccc(c(c1)[C@@H]2[NH+]=N[C@@H](O2)SCC(=O)N[C@@H](CC3=c4ccccc4=[NH+]C3)C(=O)[O-])F C64684441
c1ccc(c(c1)[C@H]2[NH+]=N[C@@H](O2)SCC(=O)N[C@@H](CC3=c4ccccc4=[NH+]C3)C(=O)[O-])F C64684444
CCCn1c(c(c(=O)[nH]c1=O)N(CCOC)C(=O)CCCCl)N C02650171
Cc1cc(c(n1CCOC)C)/C=C(\C#N)/C(=O)O[C@@H](C)C(=O)NC(=O)N C04494322
CC(=O)N[C@H](CO)/C(=N\NC(=O)c1cccnc1)/c2ccc(cc2)[N+](=O)[O-] C05226484
CCn1c(c(cn1)NC(=O)CCn2cc(cn2)Br)C(=O)N C02780478
C[C@@H](C(=O)Nc1ccccc1OC)OC(=O)CC[C@H]2C(=O)NC(=O)N2 C08851104
C[C@H](C(=O)Nc1ccccc1OC)OC(=O)CC[C@H]2C(=O)NC(=O)N2 C08851106
CC1CCC2(CC1)C(=O)N(C(=O)N2)CC(=O)OCC(=O)NC(=O)NCC=C C10055378
c1nnc(n1C2CC2)SCC(=O)c3c(n(c(=O)[nH]c3=O)C4CC4)N C10649645
COCCn1c(=O)ccc(n1)C(=O)Nc2c3ccccc3oc2C(=O)N C16046796
Cc1nnc(n1N)SCC(=O)Nc2nnc(s2)SCCOC C20842478
CCCn1c(c(c(=O)n(c1=O)C)C(=O)CSc2n[nH]c(=O)n2CCC)N C16049604
CCCCn1c(c(c(=O)[nH]c1=O)N(C)C(=O)CCc2c(noc2C)C)N C23122275
CC(C)[C@@H](C(=O)NCc1ccco1)NC(=O)N[C@@H]2CCS(=O)(=O)C2 C36359478
Cc1c(c([nH]c1C(=O)OCC(=O)N2CCC(CC2)C(=O)N)C)C(=O)C C39653396
COCCC(=O)N1C[C@H](C2(C1)CC[NH2+]CC2)C(=O)NCCCCC(=O)[O-] C39682898
CCOC(=O)[C@H]1c2c(nc(nc2O[C@@H]1C)CSc3[nH]nc(n3)C4CC4)N C39746859
Cc1cc(ccc1NC(=O)C(=O)NCCCNS(=O)(=O)C)N(C)C C41853851
CS(=O)(=O)NCCCNC(=O)C(=O)Nc1ccc(c(c1)[N+](=O)[O-])Cl C41854114
Cc1cc(=O)c(nn1c2ccccc2[N+](=O)[O-])C(=O)NCCCC(=O)N C42926602
CC[C@]1(C(=O)N(C(=O)N1)NC(=O)CNc2ccccc2CN(C)C(=O)C)C C46501891
C[C@@H](Cn1cccn1)NC(=O)CNC(=O)c2c[nH]c3ccccc3c2=O C48355263
CC(C)(C)C(=O)Nc1cccc(c1)NC(=O)C(=O)NCC(=O)N(C)C C48968265
CCN(CC)C(=O)Cc1ccc(cc1)NC(=O)C(=O)NCC(=O)NCC#C C51807971
CCS(=O)(=O)NCCCNC(=O)C(=O)Nc1cccc(c1)[N+](=O)[O-] C51845370
Cn1cc(nc1)S(=O)(=O)NCCc2ccc(s2)S(=O)(=O)N C52096433
CN(Cc1ccc(cc1)O)C(=O)Cn2cc(cc(c2=O)C(=O)N)[N+](=O)[O-] C53767698
Cc1ccc(cn1)C(=O)NCCCNC(=O)c2[nH]c(=O)c3ccccc3n2 C20740005
CC[C@H](c1ccccc1OCC(=O)N(C)C)NC(=O)CC[C@H]2C(=O)NC(=O)N2 C58555298
CNC(=O)CCSc1nc([nH]n1)N/N=C/c2cnn(c2)CCOC C59887527
Cc1c(c([nH]c1C(=O)NNC(=O)c2ccccn2)C)C(=O)OCCOC C60601462
CNC(=O)c1ccc(cc1)N/C=C\2/C(=O)NC(=S)N(C2=O)CCOC C60864906
CCS(=O)(=O)NCCNC(=O)C(=O)Nc1cc(ccc1C)C(=O)OC C62197337
CS(=O)(=O)CCS(=O)(=O)NCc1ccc(s1)S(=O)(=O)N C63143356
c1cc(c(=O)[nH]c1)C(=O)N[C@H]2N=C(CS2)CCC(=O)NCc3ccco3 C64409218
COCCNC(=O)NCc1nnc(s1)C(=O)Nc2ccc3c(c2)OCO3 C64991530
COCCOC(=O)C1=C(Oc2c(=O)cc(oc2[C@H]1c3cccnc3)CO)N C04686011
CC(=O)Nc1cc(c(cc1F)F)NC(=O)C(=O)NCCCn2cccn2 C65556466
Cc1c(c(n2c(n1)nc(n2)SC)C)CC(=O)NNC(=O)NCCCOC C65623932
CCn1c(c(c(=O)[nH]c1=O)C(=O)CN2CCN(CC2)Cc3c(noc3C)C)N C65681785
CC(=O)N[C@H](CC(=O)Nc1cnn(c1)CC(=O)NC)c2c(cccc2F)F C66619690
CC(C)n1c(n[nH]c1=S)CNC(=O)CCCNC(=O)c2ccco2 C66640356
CC(=O)NCC(=O)NCC(=O)N(C)CC(=O)Nc1cc(cc(c1)F)F C66675694
Cc1nc(on1)CCCNS(=O)(=O)c2ccc(cc2F)S(=O)(=O)N C66935064
CCn1c(n[nH]c1=S)CCNC(=O)CCNC(=O)/C=C/c2ccco2 C67076682
CCNC(=O)Cn1ccc(n1)NC(=O)C[C@@H](c2ccc(cc2)C)NC(=O)C C67242182
CC[C@H](CO)NC(=O)C(=O)Nc1ccc(cc1OCC(=O)N(C)C)C C67315829
CCc1ncc(s1)CN(C)CC(=O)c2c(n(c(=O)[nH]c2=O)CC)N C67403346
Cc1c(oc(n1)NC(=O)C(=O)NCCNC(=O)c2ccc(cc2)F)C C67421041
c1cc(oc1)CN(C[C@@H]2CCCO2)C(=O)C(=O)Nc3c(ccs3)C(=O)N C67422253
CC(C)(C)OC(=O)Nc1ccc(cn1)NC(=O)C(=O)N(C)C[C@@H](COC)O C67554518
CCOC(=O)CNC(=O)[C@@H](c1ccc(cc1)O)N(Cc2ccco2)C(=O)c3c(c(ns3)C(=O)N)N C06546733
CCOC(=O)CNC(=O)[C@H](c1ccc(cc1)O)N(Cc2ccco2)C(=O)c3c(c(ns3)C(=O)N)N C06547053
CCOc1ccc(cc1)Nc2c(c(nc(n2)NCCOCCO)N)[N+](=O)[O-] C09193021
CCOC(=O)C1=C(NC(=O)N[C@@H]1c2ccccc2)CNc3ccccc3C(=O)N C10939614
CCOc1ccc(cc1)C(=O)N[C@@H](C(C)C)C(=O)Nc2c([nH]cn2)C(=O)N C08013803
COc1cccc(c1O)/C=N/Nc2nnc(n2N)SCC(=O)Nc3cccc(c3)F C21318841
CCOC(=O)c1ccc(cc1)CC[C@@H](C[N+](=O)[O-])c2c(nc([nH]c2=O)N)N C22012028
CCOC(=O)c1ccc(cc1)CC[C@H](C[N+](=O)[O-])c2c(nc([nH]c2=O)N)N C22012033
C[C@@H]1[C@H]([C@@H]([C@@H]([C@H](O1)NC(=O)CCCCCNOC(=O)Cc2ccccc2)O)O)O C22051059
CC(C)[NH2+]C[C@H](COc1cccc2c1cccc2)O[C@@H]3[C@@H]([C@@H]([C@H]([C@H](O3)C(=O)[O-])O)O)O C22066103
CCOC(=O)Nc1cc(c(c(n1)N)[N+](=O)[O-])N[C@H](C)/C(=N/O)/c2ccc(cc2)O C27197730
C[C@@]12CCC(=O)C=C1CC[C@H]3[C@@H]2[C@@H](C[C@@]4([C@@H]3CC[C@@]4(C(=O)COC(=O)[C@@H](CCC(=O)[O-])[NH3+])O)C)O C35806148
Cc1cccc(c1)N([C@@H](c2ccc(o2)C)C(=O)NCCOC)C(=O)c3c(c(ns3)C(=O)N)N C04399734
c1cc(ccc1CCNC(=O)COC(=O)c2c(nccn2)N)S(=O)(=O)N C10021162
CO[C@H]1[C@@H]([C@H](O[C@H]([C@@H]1O)O[C@@H](CO)[C@H]([C@@H](C(=O)OC)O)O)COC(=O)/C=C/c2ccccc2)O C39560112
CCOC(CNc1nc(c(c(n1)Nc2ccc(cc2)C(=O)N)[N+](=O)[O-])N)OCC C41301049
c1ccc2c(c1)c(c[nH]2)CCNC(=O)N[C@H](CO)[C@H](c3ccc(cc3)[N+](=O)[O-])O C42890004
c1cc(ccc1NCCNC(=O)Nc2ccc(cc2)OCC(=O)N)[N+](=O)[O-] C45696940
Cc1cc(ccc1N[C@@H](C)C(=O)NC(=O)NC[C@@H]2CCCO2)OCC(=O)N C56206461
Cc1cc(ccc1N[C@@H](C)C(=O)NC(=O)NC[C@H]2CCCO2)OCC(=O)N C56206463
CCOC(=O)Nc1cc(c(c(n1)N)[N+](=O)[O-])N[C@@H](C)/C(=N/O)/c2ccc(cc2)O C27192754
COc1ccccc1NC(=S)NNC(=O)CNC(=O)NCc2ccco2 C58867858
c1cc(oc1)CNC(=O)NCC(=O)NNC(=S)Nc2ccc(cc2F)F C58868021
CC(=O)Nc1cccc(c1)NC(=O)CSc2nnc(n2N)N/N=C/c3ccc(cc3O)O C20292268
C/C(=N\Nc1[nH]nc(n1)SCCC(=O)NC(C)(C)C)/c2ccc(cc2)N C59816178
COc1cc(cc(c1OCC(=O)N)Cl)C(=O)NCC(=O)Nc2c[nH]nc2 C63533047
CCOC(=O)Nc1cc(c(c(n1)N)[N+](=O)[O-])N[C@@H](C)/C(=N\O)/c2ccc(cc2)O C27192754
CC(C)[NH2+]C[C@@H](COc1cccc2c1cccc2)O[C@H]3[C@H]([C@@H]([C@@H]([C@@H](O3)C(=O)[O-])O)O)O C65748518
CCOCCCNC(=O)NNC(=O)C1=NN([C@H](C1)C(=O)N)c2ccc(cc2)F C67311461
c1ccc(c(c1)C(=O)OCC(=O)Nc2c(c3c(s2)CCC3)C(=O)N)NCCO C05278276
c1ccc(cc1)[C@@H](CC(=O)OCC(=O)Nc2c(c3c(s2)CCC3)C(=O)N)NC(=O)N C11740734
CCOc1ccc(cc1)N([C@H](C)C(=O)NC[C@@H]2CCCO2)C(=O)c3c(c(ns3)C(=O)N)N C12715192
CN(c1ccccc1)/N=C/C(=N\Nc2ccc(cc2)[N+](=O)[O-])/[C@H]([C@H]([C@H](CO)O)O)O C16188770
CN(c1ccccc1)/N=C/C(=N\Nc2ccc(cc2)[N+](=O)[O-])/[C@@H]([C@H]([C@H](CO)O)O)O C16188772
CN(c1ccccc1)/N=C/C(=N\Nc2ccc(cc2)[N+](=O)[O-])/[C@H]([C@@H]([C@H](CO)O)O)O C16188774
CN(c1ccccc1)/N=C/C(=N\Nc2ccc(cc2)[N+](=O)[O-])/[C@@H]([C@@H]([C@H](CO)O)O)O C16188776
C=CCc1cccc(c1O)/C=N/Nc2nnc(n2N)SCC(=O)Nc3ccccc3 C20527506
CCOC(=O)c1c(c(c(s1)NC(=O)CCSc2nnc(n2N)NN)C#N)C C20922332
C=CCc1cccc(c1O)/C=N/Nc2[nH]nc(n2)SCC(=O)NNC(=O)c3ccc(cc3)F C20923297
c1cc(ccc1/C=N/Nc2nnc(n2N)SCC(=O)Nc3ccc(cc3)OC(F)(F)F)O C21315591
COc1cccc(c1O)/C=N/Nc2nnc(n2N)SCC(=O)NCc3ccco3 C21319052
Cc1c2c(c(c(c1OC)C/C=C(\C)/CCC(=O)O[C@@H]3[C@H]([C@H]([C@@H]([C@@H](O3)CO)O)O)O)O)C(=O)OC2 C22064277
c1ccc(cc1)[C@@H](CC(=O)[O-])NC(=O)NNC(=O)CCCCNc2cccc[nH+]2 C29563354
C1CCC(CC1)NC(=S)NNC(=O)C(=O)NNC(=S)NC2CCCCC2 C06691833
CN(c1ccccc1)/N=C/C(=N\Nc2ccc(cc2)[N+](=O)[O-])/[C@@H]([C@H]([C@@H](CO)O)O)O C33957276
CCCN([C@H](c1c(cc(cc1O)O)O)C(=O)NC(C)(C)CC(C)(C)C)C(=O)CO C36574723
CN(C)c1ccc(cc1)[C@H](C(=O)NC[C@H]2CCCO2)N(Cc3ccco3)C(=O)c4c(c(ns4)C(=O)N)N C06135966
c1cc(oc1)CNC(=O)NC(=O)COC(=O)C[C@@H](c2ccc(cc2)Cl)NC(=O)N C04195418
C(CNC(=O)CSc1nnc(s1)N)NC(=O)CSc2nnc(s2)N C13023240
CCOc1ccc(cc1)NC(=O)CS[C@H]2NN[C@@H](N2N)[C@@H]3C=C(N=N3)c4ccc(cc4)OC C38999273
COC(=O)c1cc(cc(c1)Nc2c(c(ncn2)NNC(=O)c3ccco3)N)C(=O)OC C40705830
CCN(CC)S(=O)(=O)c1ccc(cc1)Nc2c(c(ncn2)NNC(C)(C)C)N C40759517
c1cc(ccc1C(=O)N)Nc2c(c(nc(n2)NCCCN3CCOCC3)N)[N+](=O)[O-] C41300808
c1ccc2c(c1)nc(s2)NCCNC(=O)Nc3ccccc3OCCC(=O)N C47878328
C[C@@H](C(=O)NNC(=O)C)Sc1nc([nH]n1)N/N=C/c2cccc(c2O)CC=C C59878806
C[C@H](C(=O)NNC(=O)C)Sc1nc([nH]n1)N/N=C/c2cccc(c2O)CC=C C59878808
CCN[C@@H]1NN[C@@H](S1)SCC(=O)N[C@@H](CC2=c3ccccc3=[NH+]C2)C(=O)[O-] C64684795
CCN[C@H]1NN[C@H](S1)SCC(=O)N[C@@H](CC2=c3ccccc3=[NH+]C2)C(=O)[O-] C64684804
c1ccc(cc1)OCC(=O)NCC(=O)NNc2c(c(ncn2)N)[N+](=O)[O-] C03912705
c1nc(c2c(n1)n(cn2)[C@@H]3[C@H]([C@@H]([C@@H](O3)CO)O)O)NCCCCCCO C04159263
C[C@@H]1[C@@H](NC(=O)N1)CCCCCC(=O)Nc2ccc(cc2)OCC(=O)N C04694156
C[C@H]1[C@@H](NC(=O)N1)CCCCCC(=O)Nc2ccc(cc2)OCC(=O)N C04694157
C[C@@H]1[C@H](NC(=O)N1)CCCCCC(=O)Nc2ccc(cc2)OCC(=O)N C04694159
C[C@H]1[C@H](NC(=O)N1)CCCCCC(=O)Nc2ccc(cc2)OCC(=O)N C04694162
CCS[C@H]([C@@H]([C@@H]([C@@H]([C@@H](CO)O)O)O)O)n1cnc2c1ncnc2N C04707691
CC(C)C[C@H](C(=O)NCC(=O)N[C@@H](CC(C)C)C(=O)[O-])NC(=O)C[NH3+] C04760536
Cc1cc(ccc1O[C@H](C)C(=O)N/N=C/[C@@H]([C@@H]([C@@H]([C@@H](C)O)O)O)O)Cl C04763770
c1ccc(c(c1)C(=O)OCC(=O)Nc2c(ccs2)C(=O)N)NCCO C05278281
Cc1ccc(o1)[C@@H](C(=O)NCCOC)N(c2ccccc2F)C(=O)c3c(c(ns3)C(=O)N)N C12467565
CCOC(=O)c1cnc(nc1N)SCC(=O)Nc2c(ccs2)C(=O)N C12522046
CCc1cc(c(cc1Br)NC[C@@H]([C@H]([C@H](CO)O)O)O)[N+](=O)[O-] C19878072
CC[C@@H](C)Sc1nnc(s1)NC(=O)CSc2nnc(n2N)NN C20921954
c1cc(ccc1NC(=O)CCSc2nnc(n2N)NN)OC(F)(F)F C20922464
CC[C@@H](C(=O)[O-])[NH2+]C[C@@H](Cn1cc(c2c1cccc2)/C=N/NC(=O)N)O C28295721
C/C(=C\C(=O)Nc1ccccc1C(=O)OC)/NNC(=O)C(=O)NCCO C05221308
c1ccc(c(c1)[C@H](C(=O)[O-])[NH2+]CCN[C@H](c2ccccc2O)C(=O)N)O C38657151
CC[C@@H](CO)Nc1nc(c(c(n1)Nc2ccc(cc2)C(=O)N)[N+](=O)[O-])N C41301041
C[C@@H](COC)Nc1nc(c(c(n1)Nc2ccc(cc2)C(=O)N)[N+](=O)[O-])N C41301052
CCCCN1C(=O)[C@H]2[C@@H]([NH2+][C@@]([C@@H]2C1=O)(CCCNC(=O)N)C(=O)[O-])c3ccc(cc3)OCCC C33874529
c1cc(ccc1C(=O)N)NC(=O)C(=O)NCCNc2ccc(cc2)[N+](=O)[O-] C49208487
Cc1c(cccc1NC(=O)C(=O)NCCNc2ccc(cc2)[N+](=O)[O-])C(=O)N C49208576
CCCNC(=O)CCNC(=O)N[C@H](CO)[C@H](c1ccc(cc1)[N+](=O)[O-])O C57302349
COc1ccc(cc1O)/C=N/Nc2[nH]nc(n2)SCC(=O)NCCO C59814928
C[C@H](CCC(C)C)NC(=O)CO/N=C(\C1=C(C2(CCCC2)N(C1=O)C)N)/N C63456233
COCCNC(=O)NNC(=O)CCNC(=O)NC12CC3CC(C1)CC(C3)C2 C64900116
c1c(cn(n1)CC(=O)N)NC(=O)CCCC[C@H]2[C@@H]3[C@@H](CS2)NC(=O)N3 C67165273
c1cn(nc1NC(=O)CCCC[C@H]2[C@@H]3[C@@H](CS2)NC(=O)N3)CC(=O)N C67214345
CCCCCn1c(c(c2c1nc3ccccc3n2)C(=O)NCC[NH+]4CCOCC4)N C02296980
CC[NH+]1CCc2c(sc(c2C(=O)N)NC(=O)CSc3ccc(cc3)Cl)C1 C05191587
c1cc(ccc1C(F)(F)F)NC(=S)N2CCC(CC2)(C(=O)N)[NH+]3CCCCC3 C05352874
CC(C)[NH+]1CCc2c(sc(c2C(=O)N)NC(=O)/C=C\c3ccc(cc3)[N+](=O)[O-])C1 C08793185
CCC[NH+]1CCc2c(sc(c2C(=O)N)NC(=O)c3cc4cccc(c4o3)OC)C1 C08960017
c1ccc2c(c1)c(c[nH]2)C[C@@H](c3nnc(o3)SCc4ccc(c(c4)Cl)Cl)[NH3+] C01292370
c1ccc2c(c1)c(c[nH]2)C[C@@H](c3nnc(o3)SCc4ccc(cc4Cl)Cl)[NH3+] C01256632
c1ccc2c(c1)c(c[nH]2)C[C@@H](c3nnc(o3)SCc4c(cccc4Cl)Cl)[NH3+] C01267706
CC(C)[NH+]1CCc2c(sc(c2C(=O)N)NC(=O)CCCSc3ccccc3)C1 C09472791
CC(C)C[C@@H](C(=O)N)[NH2+][C@@H]1CCC(=O)N(CC1)Cc2cc3c(cc2Cl)OCO3 C11965236
Cc1ccc(c(c1)C)NC(=O)NC(=O)[C@@H](C)[NH+](C)CC(=O)Nc2c(cccc2C)C C12917600
Cc1ccc(c(c1)C)NC(=O)NC(=O)[C@H](C)[NH+](C)CC(=O)Nc2c(cccc2C)C C12917604
CCOC(=O)c1c2c(sc1NC(=O)C[NH+](CC(C)C)CC(=O)N)C[C@@H](CC2)C C12918814
Cc1c(c2c(c(c1O)C)CC[C@](O2)(C)C[NH2+]CCCCn3ccc(=O)c(c3C)O)C C01548298
Cc1ccc2c(n1)[nH]nc2NC(=O)C[C@H]3C(=O)NCC[NH+]3Cc4ccccc4OC C19661266
Cc1ccc2c(n1)[nH]nc2NC(=O)C[C@@H]3C(=O)NCC[NH+]3Cc4ccccc4OC C19661268
C[C@H](C(=O)Nc1c(c2c(s1)CCC2)C(=O)N)[NH+](C)Cc3c(cccc3Cl)F C21671362
C[C@@H](C(=O)Nc1c(c2c(s1)CCC2)C(=O)N)[NH+](C)Cc3c(cccc3Cl)F C21671365
c1cc(sc1)S(=O)(=O)N2CC[NH+](CC2)Cc3nc(nc(n3)Nc4ccc(cc4)Cl)N C23029582
c1ccc2c(c1)nc(s2)c3coc4c(c3=O)ccc(c4C[NH+](CCO)CCO)O C28121000
CC(C)(C)NC(=O)C[NH+]1CCCN(CC1)CC(=O)NC(=O)NCCc2cccs2 C29196570
CCC[NH+]1CCc2c(sc(c2C(=O)N)NC(=O)/C=C/c3ccc4c(c3)OCO4)C1 C36628683
C[NH+](C)CCCNS(=O)(=O)c1c(cc(cc1Br)Br)N C37063207
CC[C@@H]1CCCC[NH+]1Cc2ccc(c(=O)[nH]2)C(=O)NC[C@@H]3Nc4ccccc4S3 C39393654
CC[C@H]1CCCC[NH+]1Cc2ccc(c(=O)[nH]2)C(=O)NC[C@@H]3Nc4ccccc4S3 C39393656
C[NH+]1[C@@H](NN[C@@H]1SCc2[nH]c(=O)c3ccc(cc3n2)C(=O)OC)c4ccccc4 C39421637
C[NH+]1[C@H](NN[C@@H]1SCc2[nH]c(=O)c3ccc(cc3n2)C(=O)OC)c4ccccc4 C39421638
CC(C)[NH+]1CCc2c(sc(c2C(=O)OC)N/C(=N/O)/C(=N/O)/c3ccccc3)C1 C39448633
CCC[C@@H](C)C(=O)N1C[C@@H](C2(C1)CC[NH2+]CC2)C(=O)N[C@@H](C)CCCC(C)(C)O C39631218
Cn1cccc1C(=O)N2C[C@@H](C3(C2)CC[NH2+]CC3)C(=O)NCCNc4ccccc4 C39655462
Cn1cccc1C(=O)N2C[C@H](C3(C2)CC[NH2+]CC3)C(=O)NCCNc4ccccc4 C39655464
CCc1c(cnn1c2cccc(c2)Cl)C(=O)Nc3c(c(n[nH]3)CCC[NH2+]C)C#N C40158504
COc1ccc(cc1)N2CCN(CC2)c3c(c(ncn3)NCC[NH+]4CCCCC4)N C40727693
C[C@H](C(=O)Nc1c(ccs1)C(=O)N)N2CC[NH+](CC2)Cc3ccc(cc3)C(C)C C45509908
CCOCCn1c2c(c(n1)C)nc(nc2Nc3cc(ccn3)C)NC4CC[NH2+]CC4 C49088987
CC[NH2+][C@@H](COc1c(cc(cc1Br)[N+](=O)[O-])Br)C(=O)N C50441519
CC[NH+](C)CCNS(=O)(=O)c1c(cc(cc1Br)N)Br C54111622
CC[NH+](C)CCNS(=O)(=O)c1c(cc(cc1Br)Br)N C54111623
c1cc(oc1)[C@@H](CNC(=O)Nc2ccc(c(c2)Cl)N3CCNC(=O)C3)[NH+]4CCCC4 C57885568
c1cc(oc1)[C@H](CNC(=O)Nc2ccc(c(c2)Cl)N3CCNC(=O)C3)[NH+]4CCCC4 C57885571
CC(C)(C)[NH2+]CC(=O)Nc1nnc(s1)SCC(=O)Nc2ccccc2OC C59435213
CCCCc1ccc(cc1)C(=O)NCC(=O)N2CCC3(CC2)c4c([nH]c[nH+]4)CCN3 C20623344
C[NH2+][C@H](CCOc1c(cc(cc1Br)[N+](=O)[O-])Br)C(=O)N C62595581
Cc1cc(nc(n1)N/C(=N/C(=S)NC)/NCCC2=c3cc(ccc3=[NH+]C2)OC)C C63492704
CC(=O)NCc1ccc(cc1)[C@H]2CS[C@H](N2)NC(=O)CC3=c4ccccc4=[NH+]C3 C63751018
COc1ccc2=C(C[NH+]=c2c1)CCNc3nnc(c(=O)n3N)c4ccc(cc4)Cl C63952558
Cc1c(sc2c1c(nc(n2)CC[NH3+])NCc3cc(no3)c4ccc(cc4)OC)C C65374042
c1cnccc1[C@@H]2CCO[P@@](=O)(O2)OC[C@@H]3[C@H]([C@@H]([C@@H](O3)n4ccc(nc4=O)N)O)O C03938680
COc1c2ccoc2cc3c1c(=O)cc(o3)CO[C@@H]4[C@H]([C@@H]([C@@H]([C@@H](O4)CO)O)O)O C04897162
c1c(c(=O)[nH]c(=O)n1[C@H]2C[C@@H]([C@@H](O2)CO)O)CNC(=O)CI C05437241
Cc1c(c(c(c(=S)n1[C@H]2[C@H]([C@@H]([C@@H]([C@@H](O2)CO)O)O)O)C#N)c3ccc(cc3)OC)C(=O)C C05956267
CC(=O)Nc1c(non1)N[C@H](c2ccc(cc2)[N+](=O)[O-])N(c3c(non3)N)C(=O)C C08780858
CCS(=O)(=O)Nc1cc2c(cc1C)n(c(c2C(=O)NN)C)S(=O)(=O)CC C08870538
CCn1cc(c(=O)c2c1cc3c(c2)OCO3)C(=O)N[C@@H](C)C(=O)Nc4c[nH]c(=O)[nH]c4=O C09341321
C[C@@H](C(=O)NNC(=O)c1c2ccccc2c(=O)[nH]n1)NC3=NS(=O)(=O)c4c3cccc4 C09509319
C[C@H](C(=O)NNC(=O)c1c2ccccc2c(=O)[nH]n1)NC3=NS(=O)(=O)c4c3cccc4 C09509320
Cn1c2c(c(=O)[nH]c1=O)n(c(n2)NN=C3C(=O)N(C(=O)N(C3=O)C)C)C[C@@H](CO)O C09849195
CNc1nc2c(n1CCCn3c4c(=O)[nH]c(=O)n(c4nc3NC)C)c(=O)[nH]c(=O)n2C C10049598
CC(=O)Nc1c(non1)N[C@@H](c2ccc(cc2)[N+](=O)[O-])N(c3c(non3)N)C(=O)C C12364320
Cc1ccc(cc1)c2nn(c(=S)n2C(C)C)[C@H]3[C@@H]([C@H]([C@@H]([C@H](O3)CO)O)O)NC(=O)C C12898971
CNc1c2c(nc(n1)n3cc(cn3)c4ccncc4)n(cn2)[C@@H]5[C@@H]([C@@H]([C@H](O5)CO)O)O C13582930
c1cc(ccc1CNc2c3c(ncn2)n(cn3)[C@H]4[C@H]([C@@H]([C@H](O4)CO)O)O)[N+](=O)[O-] C16928611
Cc1ccc(cc1)c2nn(c(=S)n2C(C)C)[C@@H]3[C@H]([C@@H]([C@@H]([C@@H](O3)CO)O)O)NC(=O)C C17051973
Cc1ccc(cc1)c2nn(c(=S)n2C3CC3)[C@@H]4[C@H]([C@H]([C@H]([C@H](O4)CO)O)O)NC(=O)C C17051987
Cc1ccc(cc1)c2nn(c(=S)n2C3CC3)[C@@H]4[C@H]([C@@H]([C@H]([C@H](O4)CO)O)O)NC(=O)C C17051993
Cc1csc(n1)c2coc3cc(ccc3c2=O)OC[C@H]4[C@@H]([C@@H]([C@@H]([C@H](O4)CO)O)O)O C25762914
Cc1cc(cc(c1C(=O)O[C@@H]2[C@H](O[C@H]([C@@H]2O)n3ccc(=O)[nH]c3=O)CO)OC)O C31160371
c1ccc2c(c1)nnn2CNc3c4c(ncn3)n(cn4)[C@H]5[C@@H]([C@@H]([C@@H](O5)CO)O)O C34378945
CCNC(=O)[C@@H]1[C@H]([C@H]([C@@H](O1)n2cnc3c2nc(nc3NOC)C#Cc4ccccn4)O)O C34800873
c1cc(cnc1)[C@@H]2CCO[P@@](=O)(O2)OC[C@@H]3[C@H]([C@@H]([C@@H](O3)n4ccc(nc4=O)N)O)O C35079903
c1cnccc1[C@H]2CCO[P@](=O)(O2)OC[C@@H]3[C@H]([C@@H]([C@@H](O3)n4ccc(nc4=O)N)O)O C35079914
Cc1ccc(cc1)c2nn(c(=S)n2C(C)C)[C@H]3[C@@H]([C@@H]([C@@H]([C@@H](O3)CO)O)O)NC(=O)C C35590902
Cc1ccc(cc1)c2nn(c(=S)n2C3CC3)[C@@H]4[C@@H]([C@@H]([C@@H]([C@@H](O4)CO)O)O)NC(=O)C C35590919
Cc1ccc(cc1)c2nn(c(=S)n2C3CC3)[C@@H]4[C@H]([C@@H]([C@@H]([C@@H](O4)CO)O)O)NC(=O)C C35590922
Cc1ccc(cc1)c2nn(c(=S)n2C3CC3)[C@H]4[C@H]([C@@H]([C@@H]([C@@H](O4)CO)O)O)NC(=O)C C35590923
CC(=O)OCO[P@@]1(=O)OC[C@@H]2[C@@H](O1)[C@H]([C@@H](O2)n3cnc4c3nc([nH]c4=O)N)O C38580993
CC[N+](=c1ccc-2cc(c(oc2c1)O)[C@@]3(Nc4cc(ccc4O3)S(=O)(=O)N)S(=O)(=O)[O-])CC C38645073
CCOc1ccc(cc1)N[C@H]2N=C3C(=NC=NC3=O)N2[C@H]4[C@@H]([C@@H]([C@@H](O4)CO)O)O C38818477
c1cnccc1[C@H]2CCO[P@@](=O)(O2)OC[C@@H]3[C@H]([C@@H]([C@@H](O3)n4ccc(nc4=O)N)O)O C40575429
c1cc(cnc1)[C@H]2CCO[P@](=O)(O2)OC[C@@H]3[C@H]([C@@H]([C@@H](O3)n4ccc(nc4=O)N)O)O C40576811
c1ccc(c(c1)[C@@H]2[C@H]3[C@@H](C(=O)N(C3=O)c4cccc(c4)[N+](=O)[O-])[C@@]([NH2+]2)(CO)C(=O)[O-])O C33916509
CCOC(=O)Cc1c2c(n[nH]1)OC(=C([C@]23c4cc(ccc4NC3=O)[N+](=O)[O-])C#N)N C09242508
COCCN1C(=O)[C@@H]2[C@@H](N[C@@]3([C@@H]2C1=O)c4ccccc4NC3=O)Cc5ccc(c(c5)O)O C20548291
COCCN1C(=O)[C@@H]2[C@@H](N[C@]3([C@@H]2C1=O)c4ccccc4NC3=O)Cc5ccc(c(c5)O)O C16021907
COCCN1C(=O)[C@@H]2[C@H](N[C@@]3([C@@H]2C1=O)c4cccc(c4NC3=O)Cl)CC(=O)N C20566043
COCCN1C(=O)[C@@H]2[C@@H](N[C@@]3([C@@H]2C1=O)c4cccc(c4NC3=O)Cl)CC(=O)N C20566046
CC(=O)N[C@@]1(c2c(=O)[nH]c(=O)n(c2NC1=O)CCc3c[nH]c4c3cc(cc4)F)C(F)(F)F C09088098
Cn1c2c(c(=O)[nH]c1=O)n(c(n2)N/N=C/c3cc(ccc3O)Br)CCO C06444780
Cn1c(c(c(=O)n(c1=O)C)C(=O)COC(=O)c2c(c(c(c(n2)Cl)Cl)N)Cl)N C16629035
C[C@@H]1C2=C([C@@H](O[C@@H]2C)NC(=O)CS[C@@H]3NN=C(N3C)c4ccco4)C(=O)NN1 C39781072
C[C@H]1C2=C([C@@H](O[C@@H]2C)NC(=O)CS[C@@H]3NN=C(N3C)c4ccco4)C(=O)NN1 C39781073
C[C@H]1C2=C([C@H](O[C@@H]2C)NC(=O)CS[C@@H]3NN=C(N3C)c4ccco4)C(=O)NN1 C39781075
C[C@@H]1C2=C([C@@H](O[C@@H]2C)NC(=O)CS[C@@H]3NN=NN3C[C@@H]4CCCO4)C(=O)NN1 C39937767
C[C@H]1C2=C([C@@H](O[C@@H]2C)NC(=O)CS[C@@H]3NN=NN3C[C@@H]4CCCO4)C(=O)NN1 C39937768
C[C@@H]1C2=C([C@H](O[C@@H]2C)NC(=O)CS[C@@H]3NN=NN3C[C@@H]4CCCO4)C(=O)NN1 C39937769
Cc1ccc(cc1)C2=NN[C@@H](N2C)SCC(=O)N[C@@H]3C4=C([C@@H](NNC4=O)C)[C@@H](O3)C C38730720
Cc1ccc(cc1)C2=NN[C@H](N2C)SCC(=O)N[C@@H]3C4=C([C@@H](NNC4=O)C)[C@@H](O3)C C38730722
C=CCNC(=O)O[C@@H]1CC(=C[C@H]([C@H]1O)NC(=O)NC2CCCCC2)C(=O)NCCC(=O)N C04221593
COCCN([C@H](c1ccc(cc1)O)C(=O)NC2CCCC2)C(=O)c3c(c(ns3)C(=O)N)N C06904805
CC(C)[C@@H](C(=O)NC(=O)N)OC(=O)c1cccnc1S[C@H](C(C)C)C(=O)NC(=O)N C10755854
C(CCNC(=O)CSc1nnc(s1)N)CNC(=O)CSc2nnc(s2)N C08826763
c1ccc(c(c1)NC(=O)CCCC[C@@H]2[C@H]3[C@@H](CS2(=O)=O)NC(=O)N3)SCC(=O)N C12769314
COc1ccccc1NC(=S)NNC(=S)NNC(=S)Nc2ccccc2OC C09086989
CCOC(=O)c1c(oc(c1C(=O)N)NC(=O)CSc2nnc(n2N)COc3ccccc3F)C C18524937
CCOC(=O)c1c(oc(c1C(=O)N)NC(=O)CSc2nnc(n2N)c3ccoc3C)C C18525196
C/C(=N/Nc1[nH]nc(n1)SCC(=O)Nc2nnc(s2)SCC=C)/c3ccc(cc3)N C20157500
c1cc(cnc1)/C=N/Nc2[nH]nc(n2)SCCC(=O)Nc3ccc(cc3)S(=O)(=O)N C20832160
c1cc(cc(c1)O)/C=N/Nc2nnc(n2N)SCCC(=O)Nc3cccc(c3)[N+](=O)[O-] C20915320
c1ccc(cc1)CCCSc2nnc(s2)NC(=O)CSc3nnc(n3N)NN C20921892
COc1cc(cc(c1)OC)NC(=O)CSc2nnc(n2N)N/N=C/c3ccc(cc3)O C21315649
CCOc1cc(ccc1O)/C=N/Nc2nnc(n2N)SCC(=O)Nc3nccs3 C21326609
CC(C)Cn1c(c(c(=O)[nH]c1=O)C(=O)CSc2nnc(n2CCC(=O)N)C3CC3)N C22749505
CCCCn1c(c(c(=O)[nH]c1=O)N(CC)CC(=O)NNC(=O)Cc2nc(cs2)C)N C24956249
C[C@@H](CO[C@H]1[C@@H]([C@H]([C@@H]([C@H](O1)COC(=O)/C=C/c2ccc(cc2)O)O)O)O)[C@@]3(CC(=O)OC3)O C31167146
CCOC(=O)Nc1cc(c(c(n1)N)[N+](=O)[O-])NC[C@@H](CN(C)c2ccc(cc2)OC)O C17059567
COC(=O)[C@H](COC(=O)C(=C)NC(=O)c1cccc(c1O)O)NC(=O)c2cccc(c2O)O C35466176
CC(C)[NH+]([C@H](C(=O)OC[C@H]([C@H]([C@@H]([C@@H](C(=O)[O-])O)O)O)O)N(C(C)C)C(C)C)C(C)C C19327769
CC[C@H](C(=O)Nc1c(c(c(o1)C)C(=O)OCC)C(=O)N)n2c(nnc2SCC#N)N C40173536
COc1cc(cc(c1)OC)NC(=O)CSc2nc([nH]n2)N/N=C/c3ccc(cc3O)O C58994209
COc1cc(cc(c1)OC)NC(=O)CSc2nnc(n2N)N/N=C/c3ccc(cc3O)O C20292355
COc1ccc(c(c1)NC(=O)CSc2nnc(n2N)N/N=C/c3ccc(cc3O)O)OC C20292403
Cc1c(c(n(n1)CCO)C)/C=N/Nc2[nH]nc(n2)SCC(=O)NNC(=O)C3CCC3 C59883939
Cc1c(c(n(n1)CCO)C)/C=N/Nc2[nH]nc(n2)SCCC(=O)Nc3cccc(c3)NC(=O)C C59888104
Cc1c(c(n(n1)CCO)C)/C=N/Nc2nnc(n2N)SCC(=O)Nc3ccc(cc3)F C59914576
Cc1ccc(cc1NCC(=O)N(CCOC)c2c(n(c(=O)[nH]c2=O)CC(C)C)N)C(=O)N C60211105
Cc1cc(ccc1O[C@H](CC[NH2+]C)c2ccccc2)O[C@@H]3[C@@H]([C@@H]([C@@H]([C@@H](O3)C(=O)[O-])O)O)O C65742800
COc1cc(c(cc1OC)OC)/C=N/NC(=O)CNC(=O)c2ccccc2I C02543978
CCOc1ccc(cc1)NC(=S)N(Cc2cc3cc(c(cc3[nH]c2=O)OC)OC)C[C@@H]4CCCO4 C00895601
CCOc1ccc(cc1)NC(=S)N(Cc2cc3cc4c(cc3[nH]c2=O)OCO4)C[C@H]5CCCO5 C06089949
COc1ccc(cc1)CCN2C(=O)/C(=C/c3c(nc4ccccn4c3=O)NCCCO)/SC2=S C08951620
CCOC(=O)c1c2c(sc1NC(=O)CS[C@@H]3NC(=O)CC(=O)N3CC(C)C)C[C@H](CC2)C C09218837
CCc1cccc(c1NC(=O)CSc2nnc(n2C)[C@@H](C)NC(=O)c3ccc(cc3)OC)C C01057013
Cc1cccc(c1NC(=O)COC(=O)/C=C/c2ccc(cc2)S(=O)(=O)NCc3ccco3)C C09588273
CCN(CCCNC(=O)CCCn1c(=O)c2cc3c(cc2[nH]c1=S)OCO3)c4ccccc4 C02974468
COCCOc1ccc(cc1NC(=O)COC(=O)C[C@@H]2C(=O)Nc3ccccc3S2)C(F)(F)F C12425137
COc1ccc(c(c1)[C@H]2c3c(c4ccccc4[nH]3)C[C@@H]5N2C(=O)CN(C5=O)CCCCCO)OC C02096601
c1ccnc(c1)CCn2cc(c(=O)c(c2)C(=O)NC3CCCCCCC3)C(=O)NC[C@@H]4CCCO4 C14990980
CCOc1cc(ccc1O)/C=N/NC(=O)CN(C)S(=O)(=O)c2ccc(cc2)Br C15226328
Cc1ccc(cc1)[C@H](CC(=O)OC(C)C)NC(=O)CNC(=O)c2ccc(cc2)N3CCCC3=O C16136544
CCc1c(sc(c1C(=O)OC)NC(=S)Nc2cccc(c2)S(=O)(=O)N3CCOCC3)C C16361033
c1cc(sc1)c2nn(c(=O)o2)CCC(=O)NNC(=O)CSc3cc(ccc3Cl)Cl C16497055
Cc1c(cc(c(n1)NC(=O)COC(=O)c2ccc(s2)CCNS(=O)(=O)C)Cl)Cl C17249432
CCOc1cc(ccc1O)[C@H]2C(=C(C(=O)N2CCC[NH+](C)C)[O-])C(=O)c3ccc(cc3C)OC C19929339
CCOc1cc(ccc1O)[C@@H]2C(=C(C(=O)N2CCC[NH+](C)C)[O-])C(=O)c3ccc(c(c3)C)OC C19972577
CCN(CCCNC(=O)CCNC(=O)Cn1cnc2c(c1=O)c3c(s2)CCCC3)c4ccccc4 C20103615
CC[NH+](CC)CCCN1[C@H](C(=C(C1=O)[O-])C(=O)c2c(c([nH]c2C)C(=O)OC)C)c3cccs3 C20219357
CC(C)COc1ccc(cc1)C(=O)C2=C(C(=O)N([C@@H]2c3ccc(c(c3)OC)O)CC[NH+](C)C)[O-] C16956344
CC(=O)Nc1c(c2c(s1)CCCC2)C(=O)OCC(=O)Nc3c(c4c(s3)CCC4)C(=O)OC C20793870
Cc1c(c([nH]c1C(=O)COC(=O)CCNS(=O)(=O)c2c(cccc2Cl)Cl)C)C(=O)C C22206721
CC(C)(C(=O)Nc1c2c(nn1CC(=O)NC[C@@H]3CCCO3)CSC2)Oc4ccc(cc4)Cl C23139104
Cc1cccc(c1NC(=O)CNC(=O)[C@@H](C)OC(=O)/C=C/c2c(nn(c2C)c3ccccc3)C)C C23569934
c1ccc(cc1)[C@H](CN2CCOCC2)NC(=O)c3ccc(cc3)S(=O)(=O)NCc4ccco4 C23935933
Cc1ccc(cc1)/C=C\2/C(=O)N(C(=O)S2)CCNC(=O)[C@H](C)NC(=O)/C=C/c3ccc(cc3)OC C27810693
C[C@H]1CN(C[C@@H](O1)C)S(=O)(=O)CCNC(=O)[C@@H](C(C)C)NC(=O)C23CC4CC(C2)CC(C4)C3 C29182660
CCN(CC)S(=O)(=O)c1cccc(c1)NC(=O)COC(=O)CC23C[C@H]4C[C@@H](C2)CC(C4)(C3)O C17749068
COc1cc(c(c(c1)Cl)NC(=O)CCc2nnc(s2)C(=O)Nc3ccc(cc3)F)OC C33061413
COc1cc2cc(c(=O)[nH]c2cc1OC)CN(CCCN3CCOCC3)C(=S)NC4CCCCC4 C00895543
CC[NH+](CC)CCN1[C@H](C(=C(C1=O)[O-])C(=O)c2cccc(c2)OC)c3ccc(c(c3)OCC)O C34941572
CC[NH+](CC)CCN1[C@H](C(=C(C1=O)[O-])C(=O)c2cccc(c2)OCC)c3ccc(c(c3)OC)O C34941800
Cc1ccc(cc1)S(=O)(=O)CNC(=O)[C@@H](c2ccc(cc2)O)N(C(=O)c3ccco3)C(C)(C)C C36584708
CCCCC[C@H](C(=O)NCS(=O)(=O)c1ccc(cc1)C)N(C(=O)[C@@H]2CCC(=O)N2)C(C)(C)C C36591543
CC[C@@H](C(=O)Nc1ccccc1C(=O)NC[C@H]2CCCO2)N(c3ccc(cc3)F)S(=O)(=O)C C37021556
CN(C)S(=O)(=O)NCCNC(=O)c1cc(ccc1OCC(F)(F)F)OCC(F)(F)F C08781901
CC(C)(C)NC(=O)[C@H](c1ccc(cc1)F)N(Cc2ccco2)C(=O)CCC(=O)Nc3ccccn3 C08994841
Cc1cc(no1)NC(=O)CCC(=O)N(c2ccccc2)[C@@H](c3cccs3)C(=O)NC4CCCC4 C06551943
Cc1cc(no1)NC(=O)CCC(=O)N(c2ccccc2)[C@H](c3cccs3)C(=O)NC4CCCC4 C06551945
CCOc1ccc(cc1OCC)CCNC(=O)c2cccc(c2)/N=C\3/N[C@@H]4CS(=O)(=O)C[C@@H]4S3 C09530064
CCOC(=O)[C@@H]1CCc2c1nc(s2)NC(=O)CCc3csc(n3)NC(=O)c4ccc(cc4)F C38510145
CCn1c(nnc1SCC(=O)N2c3ccccc3C[C@H]2C)[C@H](CO)NC(=O)c4cccc(c4)C C39749021
CCOc1cc(ccc1O)[C@@H]2C(=C(C(=O)N2CC[NH+](C)C)[O-])C(=O)c3ccc(cc3)OCC=C C39827636
Cc1c([nH]c(c1C(=O)C2=C(C(=O)N([C@H]2c3cccc(c3OC)OC)CC[NH+]4CCCCC4)[O-])C)C C41543842
Cc1cc(n(n1)c2ccc(cc2)CCNC(=O)c3ccc(cc3)S(=O)(=O)NCc4ccco4)C C46840388
CCOC(=O)c1c(c([nH]c1C)C(=O)NCCN2C(=O)/C(=C\c3ccc(cc3)Cl)/SC2=O)C C49632913
COc1ccc(cc1)N2CCN(CC2)CCNC(=O)C(=O)Nc3ccc(cc3)OC(F)(F)F C56966405
C[C@H](c1ccc2c(c1)OCCO2)NC(=O)/C=C/c3ccc(cc3)S(=O)(=O)NCc4ccco4 C57511320
CCOC(=O)C1=C(CS[C@@H]1NC(=O)COC(=O)c2c(c(c([nH]2)C)C(=O)C)C)c3ccccc3 C39938557
CCOC(=O)C1=C(Oc2c(c(=O)[nH]c(=O)[nH]2)[C@H]1c3ccc(cc3)Cl)N C01238732
C[C@H](C(=O)Nc1nnc(s1)C(F)(F)F)Sc2[nH]c(=O)cc(n2)N C04911031
CC1(CC2=C([C@@H](C(=C(O2)N)C(=O)N)c3ccc(cc3)OCC#N)C(=O)C1)C C05705818
c1cc(sc1)C(=O)NNC(=O)CCCC[C@@H]2[C@H]3[C@@H](CS2)NC(=O)N3 C09500530
CC(=O)N[C@@]1([C@]([C@]([C@](O[C@]1(C)Oc2ccccc2)(C)CO)(C)O)(C)O)C C09915739
CC(=O)N[C@@H]1[C@@H]([C@H]([C@H](O[C@@H]1Oc2ccc(cc2Cl)Cl)CO)O)O C12378538
c1cc(sc1)C(=O)NNC(=O)CCCC[C@@H]2[C@@H]3[C@@H](CS2)NC(=O)N3 C12613561
c1ccc2c(c1)cc(c(=O)[nH]2)C(=O)Nc3cc(ccc3N4CCCC4)C(=O)N C12595936
c1ccnc(c1)NC(=O)C(=S)Nc2ccc3c(c2)nc(o3)c4ccc(cc4)N C05395310
Cc1cccc(c1)NC(=O)CSCC(=O)Nc2ccc3c(c2)[nH]c(=O)[nH]3 C14265734
CCOC(=O)Cc1c2c([nH]n1)OC(=C([C@H]2c3c[nH]c4c3cccc4)C#N)N C08569134
Cc1c(c2ccccc2[nH]1)C(=O)O[C@@H](C)C(=O)Nc3c(ccs3)C(=O)N C24503530
Cc1cc(cc(c1C)S(=O)(=O)N)C(=O)NNC(=O)c2cc(oc2C)C C26774162
C[C@@H](C(=O)NC(=O)NC)OC(=O)c1c(c(c(c(n1)Cl)Cl)N)Cl C35380585
C[C@H](C(=O)Nc1c(ccs1)C(=O)N)Sc2[nH]nc(n2)C3CCCC3 C12880967
CCc1cc(=O)oc2c1ccc(c2C)O[C@H]3[C@@H]([C@H]([C@@H]([C@H](O3)CO)O)O)O C04073248
C[C@H](C(=O)NC(=O)N)Sc1[nH]nc(n1)c2ccccc2Br C07252105
Cc1ccc2c(c1)c(c[nH]2)CCN3C[C@H](CC3=O)C(=O)N[C@@H]4NN[C@@H](S4)C C39147157
Cc1ccc(c(c1)N2CC[NH2+][C@H](C2)c3ccccc3O)NS(=O)(=O)[O-] C39480865
CC(C)Cn1c2ccccc2nc1S[C@H]3[C@H]([C@@H]([C@@H]([C@@H](O3)CO)O)O)O C39915823
c1ccc(cc1)[C@H]2NN(C(=O)N2N)Cc3n[nH]c(=S)n3c4ccccc4 C39940653
Cc1cccc(c1)N2[C@@H](NC(=O)C=C2N)S[C@@H](C)c3[nH]c(=O)c4ccccc4n3 C39958186
c1cc2c(cccn2)c(c1)Nc3c(c(ncn3)N4CCN(CC4)CCO)N C40734526
Cc1ccc(n1c2ccc(cc2)C(=O)NNC(=O)NC3CCC(CC3)O)C C42962399
Cc1c(c([nH]c1C(=O)Nc2cc(ccc2N3CCCC3)C(=O)N)C)C(=O)C C45850819
Cc1c(c([nH]c(=O)c1C#N)C)CCC(=O)Nc2ccc(c(c2)Cl)C(=O)N C46241898
Cc1c(cccc1NC(=O)C(=O)N[C@H](C)c2cc3ccccc3o2)C(=O)N C49203669
Cc1cc2c(cc1C(C)C)c(co2)CC(=O)[C@H](C#N)c3nc(nc(n3)N)N C49435619
CO[C@@H]1CCC[C@@H]1NS(=O)(=O)c2cc(cnc2NN)Br C50376090
CCCNc1c(cc(cn1)Br)S(=O)(=O)N[C@@H](C)C(=O)N C50656901
C[C@H](C(=O)N)NC(=O)CSCc1[nH]c(=O)c2c3c(sc2n1)CCC3 C53327684
Cc1ccc(s1)[C@@H](C)NC(=O)C(=O)Nc2ccc(cc2C)OCC(=O)N C54949431
Cc1cc([nH]n1)C(=O)NNC(=S)NC(=O)c2ccccc2I C08400397
CC(C)NC(=O)Nc1ccccc1NC(=O)c2ccc3c(c2)OCC(=O)N3 C58351548
c1cc(cc(c1)F)/C=C/C(=O)NNC(=O)c2ccc(c(c2)S(=O)(=O)N)Cl C16073040
Cc1cc(ccc1NC(=O)/C=C/c2ccc(cc2)S(=O)(=O)N)C(=O)NC C60413206
Cc1ccc(cn1)CNS(=O)(=O)c2cc(cnc2NN)Br C62037868
CC(C)(C)c1ncc(s1)C(=O)N[C@@H]2CCCc3c2cc(c(=O)[nH]3)C(=O)N C63091472
c1ccc(cc1)C[C@@H](CO)NC(=O)[C@H]2N[C@@H](NO2)C3=CC4=CC=N[C@@H]4C=C3 C39958842
C[C@@H]1CCCCN1C(=O)CO/N=C(\C2=C(C3(CCCC3)N(C2=O)C)N)/N C63456350
Cc1ccc(cc1NC(=O)c2ccc(cc2)N3C(=O)CCC(=O)N3)C(=O)N C63949970
c1cc(ccc1c2cc([nH]n2)C(=O)NNC(=O)NC3CC3)Br C64429294
COCCCNC(=O)NNC(=O)c1cc2ccc(cc2[nH]1)Br C65205776
c1cc2c(cc1c3c(c[nH]n3)C(=O)NC4CCC(CC4)C(=O)N)OCCO2 C66634986
Cc1ccsc1C(=O)NNC(=O)CCNC(=O)c2c[nH]c3c2cccc3 C66783289
Cc1cccc(c1)C(=O)NNC(=O)CCCC[C@@H]2[C@@H]3[C@@H](CS2)NC(=O)N3 C66783802
C[C@@]1(Cc2ccccc2C(=O)O1)C(=O)Nc3nc(cs3)c4cc([nH]c4)C(=O)N C66961333
c1cc(ccc1C(=O)N)NC(=O)NC2CCN(CC2)c3ccc(cn3)C#N C67033481
C1CN(CCC1CC(=O)N)C(=O)CCCC[C@H]2[C@@H]3[C@@H](CS2)NC(=O)N3 C67201986
C[C@H](Cc1ccc(cc1)O)NC(=O)C(=O)Nc2ccc3c(c2)CCC(=O)N3 C67396645
Cc1cc(c2ccc(cc2[nH+]1)N)NCCCCCCCCNc3cc([nH+]c4c3ccc(c4)N)C C01560989
C=CCNc1c2c(c(nc(n2)N(CCO)CCO)NCC=C)nc(n1)N(CCO)CCO C05543814
CC(C)CCNC(=O)[C@@H](c1ccc(cc1)O)N(c2ccc3c(c2)OCO3)C(=O)c4c(c(ns4)C(=O)N)N C06134214
COCCNC(=O)[C@@H](c1ccc(cc1)O)N(c2ccccc2F)C(=O)c3c(c(ns3)C(=O)N)N C06904996
CC(C)[C@H](C(=O)NC(=O)N)OC(=O)c1ccccc1S[C@@H](C(C)C)C(=O)NC(=O)N C09963309
Cc1ccc2c(c1)c(c(n2C[C@H](C[NH2+]C(CO)(CO)CO)O)c3ccccc3)c4ccccc4 C10384358
Cc1cccc(c1C)N([C@@H](c2ccc(cc2)O)C(=O)NCCOC)C(=O)c3c(c(ns3)C(=O)N)N C12467187
Cc1ccc(cc1)N([C@@H](c2ccc(cc2)O)C(=O)NCCC(C)C)C(=O)c3c(c(ns3)C(=O)N)N C12473800
c1ccc(cc1)NC(=S)NCC[NH+](CCNC(=S)Nc2ccccc2)Cc3ccccc3O C09540694
Cn1c2ccc(cc2n(c1=O)C)[C@H](COc3ccc(cc3)C[NH2+]CCC[NH2+]CCO)O C13733197
Cn1c2ccc(cc2n(c1=O)C)[C@@H](COc3ccc(cc3)C[NH2+]CCC[NH2+]CCO)O C13733200
Cc1c(sc(n1)NNC(=O)C)/C(=N/NC(=S)NN)/C=C/c2ccc(c(c2)OC)O C01630966
Cc1ccc(c(c1)NC(=S)NNC(=O)C(=O)NNC(=S)Nc2cc(ccc2C)C)C C20835051
C[C@@H]1CCCC[C@@H]1[NH2+]C[C@@H](COc2ccc(cc2)OC[C@@H](C[NH2+][C@@H]3CCCC[C@@H]3C)O)O C35083462
C[C@@H]1CCCC[C@H]1[NH2+]C[C@@H](COc2ccc(cc2)OC[C@@H](C[NH2+][C@@H]3CCCC[C@@H]3C)O)O C35083467
Cc1cc(c(c(c1C=O)O)C/C=C(\C)/CC/C=C(\C)/CCCC(C)(C)O[C@@H]2[C@@H]([C@@H]([C@@H]([C@@H](O2)CO)O)O)O)O C35465647
CCCCNC(=O)[C@@H](c1c(cc(cc1O)O)O)N(CCC)C(=O)c2c(cccc2O)O C36570980
CCCCNC(=O)[C@H](c1c(cc(cc1O)O)O)N(CCC)C(=O)c2c(cccc2O)O C36570981
CC(C)[C@H](C(=O)OC[C@H]([C@H]([C@H]([C@@H](COC(=O)[C@@H](C(C)C)NC=O)O)O)O)O)NC=O C35455715
C[C@H]1CCCC[C@H]1[NH2+]C[C@H](COc2ccc(cc2)OC[C@H](C[NH2+][C@H]3CCCC[C@@H]3C)O)O C35083465
CC(C)c1ccc(cc1)N2[C@H](N[NH2+]N2)SCC(=O)NCCc3c[nH]c4c3ccc(c4)OC C39021921
COc1ccc2c(c1)[nH]cc2CCNC(=O)CS[C@@H]3N[NH2+]NN3c4ccccc4OC C39022131
C[C@H](C(=O)N)NC(=O)C1=C[C@H]([C@@H]([C@@H](C1)O)O)N(C(=O)OC(C)C)NC(=O)OC(C)C C04221651
C/C(=C\C(=O)OCCOCCOC(=O)/C=C(/NC1CC([NH2+]C(C1)(C)C)(C)C)\C)/NC2CC([NH2+]C(C2)(C)C)(C)C C12378706
c1nc(c2c(n1)n(cn2)[C@H]3[C@@H]([C@H]4[C@H](O3)CO[P@](=O)(O4)[O-])OC(=O)NCCCCCC[NH3+])N C42854029
CC(C)[C@H](C(=O)OC)NC(=O)[C@]1(C[C@@H]([C@H]([C@@H](C1)O)O)NC(=O)Nc2ccc(cc2)OC(F)(F)F)O C43537171
CCC[NH+]1CCC=C(C1)c2ccc(c(c2)OC)Nc3nc4c(cc[nH]4)c(n3)Nc5ccccc5C(=O)N C40918986
C[C@H]1CCCC[C@H]1[NH2+]C[C@H](COc2ccc(cc2)OC[C@H](C[NH2+][C@@H]3CCCC[C@@H]3C)O)O C27529388
CC(=C)C(CCc1nc(nc(n1)N)N)(CCc2nc(nc(n2)N)N)C(=O)C C01666709
CC(=O)N[C@H]1[C@@H]([C@@H]([C@@H](O[C@@H]1OC[C@@H]([C@@H]([C@@H]([C@@H](C=O)O)O)O)O)CO)O)O C04533997
CC(=O)N[C@@H](C=O)[C@@H]([C@@H]([C@@H](CO[C@@H]1[C@@H]([C@@H]([C@@H]([C@@H](O1)CO)O)O)O)O)O)O C04534027
CC(=O)N[C@H](C=O)[C@H]([C@@H]([C@@H](CO[C@@H]1[C@@H]([C@@H]([C@@H]([C@@H](O1)CO)O)O)O)O)O)O C04534030
CC(=O)C(CCC#N)(CCc1nc(nc(n1)N)N)CCc2nc(nc(n2)N)N C01603584
C(CSSCCNc1nc(nc(n1)N)N)Nc2nc(nc(n2)N)N C05371902
C(CO)N(CCO)c1nc2c(c(n1)N)nc(nc2N)N(CCO)CCO C01603753
C(CO)Nc1c2c(c(nc(n2)NCCO)NCCO)nc(n1)NCCO C05543696
Cc1c(nc(=O)[nH]n1)NCCCCCCCC[NH2+]CCCCCCCC[NH3+] C04749843
Cc1c(c(c(c(c1CSC(=[NH2+])N)C)CSC(=[NH2+])N)C)CSC(=[NH2+])N C04377411
C(C(=O)N)Sc1nnc(s1)NC(=O)CSc2nnc(n2N)NN C20922797
CCCCN(c1c(n(c(=O)[nH]c1=O)CC(C)C)N)C(=O)CSC(=[NH2+])N C06654686
C1CCC(CC1)CCCCCCO[C@H]2[C@@H]([C@@H]([C@@H]([C@@H](O2)CO)O[C@@H]3[C@@H]([C@@H]([C@@H]([C@@H](O3)CO)O)O)O)O)O C35169071
CCCc1c(c2c([nH]c1=O)nc([nH]2)c3ccc(cc3)OCC(=O)NCC[NH3+])O C28103819
CSC(=S)NNC/C(=N/NC(=S)SC)/[C@@H]([C@@H]([C@@H](CO)O)O)O C37263619
CSC(=S)NNC/C(=N/NC(=S)SC)/[C@H]([C@H]([C@@H](CO)O)O)O C37263622
C[C@H](CC(C[C@@H](C)O)[NH2+]CCCCCC[NH2+]C(C[C@@H](C)O)C[C@H](C)O)O C38637380
C[C@H](CC(C[C@@H](C)O)[NH2+]CCCCCC[NH2+]C(C[C@@H](C)O)C[C@@H](C)O)O C38637383
C[C@H](CC(C[C@@H](C)O)[NH2+]CCCCCC[NH2+]C(C[C@H](C)O)C[C@H](C)O)O C38637387
C=CCOC[C@@H]1[C@@H]([C@@H]([C@@](O1)(CO)O[C@@H]2[C@@H]([C@@H]([C@@H]([C@@H](O2)CO)O)O)O)O)O C38653928
C=CCOC[C@H]1[C@@H]([C@@H]([C@@](O1)(CO)O[C@@H]2[C@@H]([C@@H]([C@@H]([C@@H](O2)CO)O)O)O)O)O C38653932
C=CCOC[C@@H]1[C@H]([C@@H]([C@@](O1)(CO)O[C@@H]2[C@@H]([C@@H]([C@@H]([C@@H](O2)CO)O)O)O)O)O C38653935
C=CCOC[C@H]1[C@H]([C@@H]([C@@](O1)(CO)O[C@@H]2[C@@H]([C@@H]([C@@H]([C@@H](O2)CO)O)O)O)O)O C38653940
C1=NC(=O)C2=N[C@H](N(C2=N1)[C@H]3[C@@H]([C@@H]([C@@H](O3)CO)O)O)NCCCCCC[NH3+] C39345365
c1cc(ccc1C(=O)N)Nc2c(c(nc(n2)NCC[NH2+]CCO)N)[N+](=O)[O-] C41300946
CC(C)[NH+](C)C[C@@H]1N[NH2+]NN1CC(=O)N(C)CCC2[NH+]=c3ccccc3=[NH+]2 C64651209
CC(C)[NH+](C)C[C@H]1N[NH2+]NN1CC(=O)N(C)CCC2[NH+]=c3ccccc3=[NH+]2 C64651210
CN(CC(=O)N)C(=O)[C@@H]1[C@H](CCN1C(=O)CSC)NC(=O)NCC=C C03839119
Cc1c(c(=O)[nH]c(=O)[nH]1)/C=C/C(=O)N[C@H](CO)CSCc2ccccc2 C01756811
Cn1c(c(c(=O)n(c1=O)C)C(=O)COC(=O)c2ccccc2NCCO)N C09162940
CC(C)Oc1ccc(cc1OC)/C=N/NC(=O)CNc2c(=O)[nH]c(=O)[nH]n2 C01915942
c1cc(ccc1NC(=O)C[C@H](C(=O)[O-])[NH2+]CCOCCO)Br C10186519
CCOC(=O)c1c(oc(c1C(=O)N)NC(=O)CSc2[nH]c(nn2)C)C C12484620
Cc1c(cc(o1)[C@H]([C@H]([C@H](CO)O)O)O)C(=O)OCc2ccc(cc2)Cl C12611876
Cc1c(cc(o1)[C@H]([C@@H]([C@H](CO)O)O)O)C(=O)OCc2ccc(cc2)Cl C12611886
Cc1c(cc(o1)[C@@H]([C@@H]([C@H](CO)O)O)O)C(=O)OCc2ccc(cc2)Cl C12611893
CCCCOC(=O)/C=C/c1cn(c(=O)[nH]c1=O)[C@H]2[C@@H]([C@H]([C@H](O2)CO)O)O C12652128
CCOC(=O)c1c(n(nn1)c2c(non2)N)CNC[C@H](c3ccccc3)O C19818591
C1C[C@H](OC1)CNc2c(c(nc(n2)NCCN3CCOCC3)N)[N+](=O)[O-] C20267263
COCc1nnc(o1)CSc2nnc(n2N)N/N=C/c3cccc(c3)O C20915603
CCCn1c(c(c(=O)[nH]c1=O)C(=O)CSc2n[nH]c(=O)n2CCC)N C21171979
Cc1ccc(o1)/C=N/Nc2nnc(n2N)SCC(=O)NCc3ccco3 C21321363
CCCNC(=S)NNC(=O)[C@H](C)NC1=NS(=O)(=O)c2c1cccc2 C26677787
C[C@@H](C(=O)Nc1cccc(c1)NC(=O)CCSCC(=O)N)n2cccn2 C27095779
Cc1cc(no1)NC(=O)[C@@H](C)SCC(=O)Nc2ccccc2CC(=O)N C32922903
Cc1cc(no1)NC(=O)[C@H](C)SCC(=O)Nc2ccccc2CC(=O)N C32922905
Cc1c(cc(o1)[C@H]([C@H]([C@@H](CO)O)O)O)C(=O)OCc2ccc(cc2)Cl C35335092
c1ccc(cc1)C(=O)N/N=C/C(=N\NC(=O)c2ccccc2)/C[C@H](CO)O C17729278
c1cc(c(cc1NC(=O)C[C@@H](C(=O)[O-])[NH2+]CCOCCO)[N+](=O)[O-])Cl C39880438
c1cc(c(cc1NC(=O)C[C@H](C(=O)[O-])[NH2+]CCOCCO)[N+](=O)[O-])Cl C39880439
C[C@@H](C(=O)NC(=O)NC)OC(=O)/C=C/C(=O)O[C@@H](C)C(=O)NC(=O)NC C45329534
C[C@H](C(=O)NC(=O)NC)OC(=O)/C=C/C(=O)O[C@H](C)C(=O)NC(=O)NC C45329540
COCCNC(=O)CCNC(=O)CNC(=O)c1c[nH]c2ccccc2c1=O C56189846
CCNc1ccc(cc1NCC(=O)NC(=O)NCC)S(=O)(=O)N(C)C C15366028
CCCCCOC(=O)Nc1c(cn(c(=O)n1)[C@H]2[C@@H]([C@@H]([C@H](O2)CO)O)O)F C40878655
c1cc(cnc1)/C=N/Nc2nnc(n2N)SCC(=O)NCc3ccco3 C20292669
C[C@H](C(=O)NNC(=O)C(C)C)Sc1nc([nH]n1)N/N=C/c2cccnc2 C59878543
C[C@H](C(=O)NNC(=O)C(C)C)Sc1nc([nH]n1)N/N=C/c2ccncc2 C59879920
C[C@@H](C(=O)NNC(=O)C(C)C)Sc1nc([nH]n1)N/N=C/c2ccncc2 C59879921
COc1cc(c(cc1O)[N+](=O)[O-])/C=N/Nc2[nH]nc(n2)SCCCO C59881545
Cc1cc(no1)NC(=O)CSCC(=O)NNC(=O)NCC(F)(F)F C60414812
CCOC(=O)c1c(c(oc1NC(=O)CSc2nc([nH]n2)N)C)C(=O)C C17527317
c1cnc(nc1)NCCNC(=O)NC[C@H](COc2ccc(cc2)[N+](=O)[O-])O C63303761
CCOCCCNC(=O)NNC(=O)CNC(=O)c1cccc(c1)[N+](=O)[O-] C63839261
Cc1c(c(n2cnc(c2n1)C(=O)N)C)CCC(=O)NCC(=O)NCC(C)C C64405682
CCCCNC(=O)NNC(=O)CNC(=O)c1ccc(cc1)N2CCCC2=O C64426028
CCCCOc1c(cccn1)CNC(=O)C(=O)Nc2c(ccs2)C(=O)N C64649365
CCCCCNC(=O)NNC(=O)CNC1=NS(=O)(=O)c2c1cccc2 C65129872
Cc1c(c(on1)C)S(=O)(=O)N[C@@H](C)C(=O)NNC(=O)NCCC(C)C C65136366
Cc1cc(no1)NC(=O)CSCC(=O)NNC(=O)NC[C@@H]2CCCO2 C65147368
COCCCNC(=O)NNC(=O)CCCN1C(=O)C2(CCCC2)NC1=O C65207460
C[C@H](C(=O)NNC(=O)NCCCOC)NC(=O)c1cccc(c1)[N+](=O)[O-] C65207914
Cc1c(c(n2c(n1)c(cn2)C(=O)N)C)CCC(=O)NNC(=O)CCC(C)C C66572722
CC(C)CCNC(=O)NNC(=O)C[C@@H](c1c(cccc1F)F)NC(=O)C C66632570
CC(C)CCNC(=O)NNC(=O)C[C@H](c1c(cccc1F)F)NC(=O)C C66632571
CCOCCCNC(=O)NNC(=O)C1=NN(C(=O)[C@@H](N1)C)c2ccccc2 C67311149
CCOCCCNC(=O)NNC(=O)CN1C(=O)C2(CCCCC2)NC1=O C67312489
CCOc1ccc2c(c1)cc(c(=O)[nH]2)CN(CC[NH+](C)C)C(=S)NCCC[NH+](C)C C04133597
COCCNC(=S)NC[C@H]1C[C@@H]2CC[NH+]1C[C@@H]2C[NH+]3CCN(CC3)c4ncccn4 C08635690
COC[C@H]1CCC[NH+]1C[C@H]2C[NH+]3CC[C@H]2C[C@@H]3CNC(=S)Nc4ccc(cc4)n5cccn5 C08635995
CCOCCCNC(=O)CCC(=O)Nc1ccc2c(c1)c(cc([nH+]2)N3CC[NH+](CC3)C)C C09597610
C[NH+](C)CCNC(=O)C(=O)NC[C@H](c1ccc(cc1)N(C)C)[NH+]2CCc3ccccc3C2 C10188453
CC[NH+](CC)C[C@@H](COc1ccc(cc1OC)C[NH2+]CCSc2nnc(s2)C)O C12052342
Cc1csc(n1)C[NH+](C)Cc2cc(ccc2OC[C@@H](C[NH+]3CCC(CC3)O)O)OC C12058524
Cc1c(scn1)CCC[NH2+]Cc2cccc(c2OC[C@H](C[NH+]3CCOCC3)O)OC C12300555
Cc1nccn1CCC[NH2+]Cc2ccc(c(c2)OC)OC[C@H](C[NH+](C)C3CCCCC3)O C12315855
Cc1nccn1CCC[NH2+]Cc2ccc(c(c2)OC)OC[C@@H](C[NH+](C)C3CCCCC3)O C12315856
COc1cccc(c1OC[C@@H](C[NH+]2CCOCC2)O)C[NH2+]CCn3ccc4c3cccc4 C11938515
Cc1cn2cc(nc2s1)C[NH2+]Cc3ccc(c(c3)OC)OC[C@H](C[NH+](C)C(C)C)O C12438864
Cc1nc(cs1)C[NH+](C)Cc2cc(ccc2OC[C@@H](C[NH+]3CCC(CC3)O)O)OC C14975088
CC[NH+](CC)C[C@H](COc1ccc(cc1OC)C[NH2+]CCCCCN2CCOCC2)O C19743291
CC[NH+](CC)C[C@@H](COc1ccc(cc1OC)C[NH2+]CCCCCN2CCOCC2)O C19743293
CC(C)[NH+](C)C[C@H](COc1ccc(cc1OC)C[NH2+]CCCCCN2CCOCC2)O C19840082
CCn1cc[nH+]c1C[NH+](C)Cc2ccc(cc2OC[C@H](CN3CC[NH+](CC3)C)O)OC C20166992
CCCN1CCC(CC1)[NH2+]Cc2ccc(c(c2)OC[C@H](CN3CC[NH+](CC3)C)O)OC C20203532
C[NH+](CCc1ccccc1)[C@H]2[C@H](O[C@H]([C@H]2O)CO)C[NH+](Cc3ccccn3)Cc4ccccn4 C20464716
c1ccc(cc1)N2CC[NH+](CC2)C[C@H]3C[NH+]4CC[C@H]3C[C@@H]4CNC(=S)NCCN5CCOCC5 C20503881
CC[NH+]1CCN(CC1)C[C@@H](COc2ccc(cc2OC)C[NH2+]CCc3cccc(n3)C)O C22914312
C[NH+]1CCCN(CC1)C[C@H](COc2cc(ccc2OC)C[NH2+]CC3CC[NH+](CC3)C)O C19223947
CC(C)[NH+](C)C[C@H](CN1CC[NH+](CC1)Cc2nc(co2)C(=O)NCc3ccc4c(c3)OCO4)O C34677223
Cc1ccc(c(c1)NC(=O)c2coc(n2)C[NH+]3CCN(CC3)C[C@@H](C[NH+](C)C(C)C)O)F C34677348
C[NH+]1CCN(CC1)C[C@H](COc2cc(ccc2C[NH2+]Cc3cc4ccccc4nc3)OC)O C23372975
CC[NH+](CC)CCNC(=O)[C@H]1CN(CC12CC[NH2+]CC2)C(=O)c3ccc(cc3)OC(F)(F)F C39626753
CC(C)[NH+](CCNC(=O)[C@@H]1CN(CC12CC[NH2+]CC2)C(=O)c3ccccc3OC(=O)C)C(C)C C39634689
CC(C)[NH+](CCNC(=O)[C@H]1CN(CC12CC[NH2+]CC2)C(=O)c3ccccc3OC(=O)C)C(C)C C39634690
C[C@H](C(=O)N1C[C@@H](C2(C1)CC[NH2+]CC2)C(=O)NCC[NH+](C(C)C)C(C)C)Oc3ccccc3 C39634764
C[C@@H](C(=O)N1C[C@@H](C2(C1)CC[NH2+]CC2)C(=O)NCC[NH+](C(C)C)C(C)C)Oc3ccccc3 C39634766
CCOc1ccccc1C(=O)N2C[C@@H](C3(C2)CC[NH2+]CC3)C(=O)NCC[NH+](C(C)C)C(C)C C39634775
CCSc1c(cccn1)C(=O)N2C[C@@H](C3(C2)CC[NH2+]CC3)C(=O)NCC[NH+](C(C)C)C(C)C C39634803
CCSc1c(cccn1)C(=O)N2C[C@@H](C3(C2)CC[NH2+]CC3)C(=O)NCCCC[NH+](C)C C39679006
CCSc1c(cccn1)C(=O)N2C[C@H](C3(C2)CC[NH2+]CC3)C(=O)NCCCC[NH+](C)C C39679007
C[NH+](C)CCCCNC(=O)[C@H]1CN(CC12CC[NH2+]CC2)C(=O)c3cccnc3Oc4ccccc4 C39679031
CCC(C)(C)N1[C@@H](N=N[NH2+]1)[C@@H]([C@@H]2C=c3cc(c(cc3=[NH+]C2=O)OC)OC)N4CC[NH+](CC4)Cc5ccncc5 C39711562
Cn1c2ccc(cc2n(c1=O)C)[C@H](COc3ccc(cc3)C[NH2+]CCCn4cc[nH+]c4)O C40719392
c1cc(oc1)CNC(=S)NC[C@H]2C[C@H]3CC[NH+]2C[C@@H]3C[NH+]4CCN(CC4)c5ncccn5 C43527501
COC[C@H]1CCC[NH+]1C[C@H]2C[NH+]3CC[C@@H]2C[C@@H]3CNC(=S)NCCN4CCOCC4 C43527636
COC[C@H]1CCC[NH+]1C[C@H]2C[NH+]3CC[C@@H]2C[C@@H]3CNC(=S)Nc4ccc(cc4)n5cccn5 C43527642
CCN(CC)C(=O)CC[C@@H]1CNC(=O)[C@H]2[NH+]1C[C@H](C2)[NH2+]Cc3ccc(cc3)OC(F)(F)F C35442316
COc1cccc(c1OC)[C@@H](C[NH2+]C[C@H](CN2CCOCC2)O)C3=c4ccccc4=[NH+]C3 C63208855
COc1cccc(c1OC)[C@H](C[NH2+]C[C@H](CN2CCOCC2)O)C3=c4ccccc4=[NH+]C3 C63208857
COc1cc(cc(c1OC)OC)[C@H]2[NH+]=N[C@@H](O2)SCC(=O)NCC3[NH+]=c4ccccc4=[NH+]3 C63521590
COc1cc(cc(c1OC)OC)[C@H]2[NH+]=N[C@H](O2)SCC(=O)NCC3[NH+]=c4ccccc4=[NH+]3 C63521594
CC[NH+]1CCN(CC1)[C@H](c2cccs2)[C@H](C)NC(=O)C(=O)NCCC3=c4ccccc4=[NH+]C3 C63663809
CC[NH+]1CCC[C@@H]1CNC(=O)c2c3c(n(n2)CCOC)CCN(C3)CC4[NH+]=c5ccccc5=[NH+]4 C63993633
CC[NH+]1CCC[C@H]1CNC(=O)c2c3c(n(n2)CCOC)CCN(C3)CC4[NH+]=c5ccccc5=[NH+]4 C63993634
COc1cccc(c1OC)[C@H](C[NH2+]C[C@@H](COC[C@@H]2CCCO2)O)C3=c4ccccc4=[NH+]C3 C64218930
CC(C)Cn1cc(c(=O)c(c1)C(=O)NC(C)C)C(=O)NCC[C@@H]2[NH+]=c3ccc(cc3=[NH+]2)OC C64610073
C[C@@H](C(=O)NC(C)(C)C)N(C[C@@H]1CCCO1)C(=O)c2c(c(ns2)C(=O)N)N C04192195
C[C@H](C(=O)NC(C)(C)C)N(C[C@@H]1CCCO1)C(=O)c2c(c(ns2)C(=O)N)N C04192196
C[C@@H](C(=O)NC(C)(C)C)N(C[C@H]1CCCO1)C(=O)c2c(c(ns2)C(=O)N)N C04192199
CCc1cc2c(cc1CC)n(c-3nc(=O)[nH]c(=O)c3n2)C[C@@H]([C@@H]([C@@H](CO)O)O)O C04430517
Cc1c(c(nc(=O)[nH]1)N/N=C/c2ccc(cc2)Cl)C(=O)NC(C)(CO)CO C06483466
Cc1[nH]c2cc(c(cc2n1)NC(=S)NC(=O)OC)NC(=S)NC(=O)OC C01888955
CCCCO[C@@H]1[C@@H]2[C@@H](O[C@@H]1[C@@H](CO[C@@H]3[C@@H]([C@@H]([C@@H]([C@@H](O3)CO)O)O)NC(=O)C)O)OC(O2)(C)C C10001626
Cc1cc(c(c(=O)n1CCO)C(c2cccc(c2O)OC)c3c(cc(n(c3=O)CCO)C)O)O C16266991
CC1=C([C@H](n2c(nc(n2)SC)N1)c3ccc(c(c3)OC)OCC(=O)N)C(=O)N C20413425
Cc1nnc(s1)NC(=O)CSc2nnc(n2N)N/N=C/c3cccc(c3)O C20915855
CC(C)c1nnc(o1)CN2CCN(CC2)C(=O)CSc3nnc(n3N)NN C20922357
Cc1csc(n1)NC(=O)CSc2nnc(n2N)N/N=C/c3ccc(cc3)O C21315685
C[C@H](C(=O)Nc1ccc2c(c1)[nH]c(=O)[nH]2)Sc3nnc(s3)SCC(=O)N C21605142
C[C@@H](C(=O)Nc1ccc2c(c1)[nH]c(=O)[nH]2)Sc3nnc(s3)SCC(=O)N C21605143
C[C@H]1[C@@H]([C@H]([C@H]([C@@H](O1)O[C@@H]2[C@H](O[C@H]([C@@H]([C@H]2O)O)OCCC(=C)C)CO)O)O)O C31162155
CCN(CC)C(=O)Cn1c2c(c(c(s2)C(=O)NN)C)c(=O)n(c1=O)CC(=O)N C34782745
CCCn1c2ccc(cc2nc1SCC(=O)c3c(n(c(=O)[nH]c3=O)C4CC4)N)S(=O)(=O)N C08892924
C/C(=C/COc1c(ccc2c1oc(=O)cc2)O[C@@H]3[C@H]([C@@H]([C@@H]([C@@H](O3)CO)O)O)O)/CO C36374873
C/C(=C/COc1c(ccc2c1oc(=O)cc2)O[C@H]3[C@@H]([C@@H]([C@@H]([C@@H](O3)CO)O)O)O)/CO C36374870
C/C(=C\CC[C@H](C(C)(C)O[C@H]1[C@@H]([C@H]([C@@H]([C@H](O1)CO)O)O)O)O)/CC[C@@](C)(C=C)O C31157165
CC1([C@H]([NH2+][C@@H](S1)[C@@H](C=O)NC(=O)/C(=N/OC)/c2csc(n2)N)C(=O)[O-])C C38665163
c1ccc(cc1)C(=O)OC[C@@H]2[C@H]([C@@H]([C@H]([C@@H](O2)Oc3ccc(cc3CO)O)O)O)O C40879757
C[C@@]12CCC(=O)C=C1CC[C@H]3[C@H]2[C@H](C[C@@]4([C@@H]3CC[C@@]4(C(=O)COC(=O)[C@H](CCC(=O)[O-])[NH3+])O)C)O C43743652
C/C=C/C#CC#C[C@H]([C@@H](/C=C/CCCO)O[C@H]1[C@@H]([C@H]([C@@H]([C@H](O1)CO)O)O)O)O C44460323
c1cc(ccc1[C@@H]([C@@H](CO)NC(=O)NCC(=O)NCC(F)(F)F)O)[N+](=O)[O-] C57422857
c1ccnc(c1)NC(=O)CSc2nnc(n2N)N/N=C/c3ccc(cc3O)O C20292288
Cc1c(c(n(n1)CCO)C)/C=N/Nc2[nH]nc(n2)S[C@@H](C)C(=O)NNC(=O)C3CCC3 C59883941
COC(=O)C1=C(Oc2c(=O)cc(oc2[C@@H]1c3ccc(cc3)OCC(=O)N)CO)N C09135109
c1cc(ccc1c2csnn2)NC(=O)C(=O)NCCCc3c(c([nH]n3)N)C#N C67321274
Cc1c(c(n(n1)c2ccccc2)N)N[C@@](C(=O)OC)(C(F)(F)F)NC(=O)C C06200412
Cc1c(c(n(n1)c2ccccc2)N)N[C@](C(=O)OC)(C(F)(F)F)NC(=O)C C06200413
COc1ccc(c(c1)OC)[C@@H]2C(=C(N3C(=O)[C@H](SC3=C2C(=O)N)CC(=O)OC)N)C#N C03770452
c1cc(cc(c1)F)N2C[C@@H](CC2=O)C(=O)Nc3nc(cs3)CC(=O)Nc4ccc(cc4)S(=O)(=O)N C09701362
CCCCn1c(c(c(=O)[nH]c1=O)N(CC)Cc2[nH]c(=O)c3c(n2)ccs3)N C13002589
c1ccc(cc1)c2cc(=O)c3c(cc(cc3o2)OCC(=O)NC[C@H](CO)O)O C09049188
c1ccc2c(c1)NC(=O)[C@@H](S2)CC(=O)NNC(=S)NC[C@@H]3CCCO3 C15900148
c1ccc2c(c1)NC(=O)[C@H](S2)CC(=O)NNC(=S)NC[C@H]3CCCO3 C15900151
C[C@H](C(=O)NC(=O)NC1CCCC1)Sc2nnc(s2)SCC(=O)N C17016426
CCCCn1c(c(c(=O)[nH]c1=O)N(C)C(=O)CCCNC(=O)c2ccco2)N C19623858
c1cc(cnc1)/C=N/Nc2[nH]nc(n2)SCC(=O)NNC(=O)C(F)(F)F C20832171
CC(=O)NNC(=O)CSc1nc([nH]n1)N/N=C/c2cccc3c2cccc3 C20905530
C[C@@H](C(=O)Nc1nc(cs1)CC(=O)N)NC(=O)/C=C/c2ccc(cc2)OC C21040592
CC(=O)N[C@@H]1[C@H]([C@@H]([C@H](O[C@H]1n2c(=S)n(c(n2)COc3ccccc3)C4CC4)CO)O)O C32594348
CC(=O)N[C@@H]1[C@H]([C@@H]([C@H](O[C@H]1n2c(=S)n(c(n2)COc3ccccc3Cl)C4CCCC4)CO)O)O C32594362
CC(C)CN1[C@H]([C@@H](C(=NC1=O)[O-])C(=O)CSc2[nH]nc(n2)C(C)(C)C)[NH3+] C38763067
CC(C)CN1[C@@H]([C@H](C(=NC1=O)[O-])C(=O)CSc2[nH]nc(n2)C(C)(C)C)[NH3+] C38763070
CC(C)NC(=O)N1CCN([C@H](C1)C(=O)N[C@H](CC2=C3CC=CC=C3N=C2)C(=O)N)C(=O)C4=CCCS4 C39564185
C[C@@H]1CCCC[C@@]12C(=O)N(C(=O)N2)CC(=O)OCC(=O)Nc3c(ccs3)C(=O)N C39578704
C[C@@H](C(=O)NC(=O)NC[C@H]1CCCO1)Nc2ccc(cc2)NS(=O)(=O)C C43671689
CCCCNC(=O)NC(=O)[C@H](C)Sc1nnc(n1N)n2c(cc(n2)C)C C43787045
c1ccc(c(c1)NC(=O)NCCc2nnc3n2CCCCC3)SCC(=O)N C45695655
Cc1cccc(c1C)NC(=O)C(=O)N[C@H](CO)[C@@H](c2ccc(cc2)[N+](=O)[O-])O C48591475
Cc1cccc(c1C)NC(=O)C(=O)N[C@@H](CO)[C@H](c2ccc(cc2)[N+](=O)[O-])O C48591476
Cc1ccc(c(c1)C)NC(=O)C(=O)N[C@@H](CO)[C@H](c2ccc(cc2)[N+](=O)[O-])O C48591480
Cc1cc(cc(c1)NC(=O)C(=O)N[C@@H](CO)[C@H](c2ccc(cc2)[N+](=O)[O-])O)C C48591640
CCc1cccc(c1)NC(=O)C(=O)N[C@@H](CO)[C@@H](c2ccc(cc2)[N+](=O)[O-])O C48591694
Cc1cc(ccc1NC(=O)NCCc2nnc3n2CCCCC3)OCC(=O)N C56710428
Cc1ccc(cc1)[C@H](CC(=O)NNC(=O)CNc2ccc(cc2)C)NC(=O)C C57698798
CCc1cccc(c1NC(=S)NNC(=O)CCc2c(nc([nH]c2=O)C)C)C C57923542
C[C@H](C(=O)Nc1cccc(c1)NC(=O)NCCNC(=O)C(C)C)n2cccn2 C44211016
c1ccc(c(c1)OCCCC(=O)N[C@H]2CCCc3c2cc(c(=O)[nH]3)C(=O)N)F C59877529
C[C@@H](C(=O)NNC(=O)C)Sc1nc([nH]n1)N/N=C/c2ccccc2Cl C59879110
C[C@@H](C(=O)NNC(=O)C)Sc1nc([nH]n1)N/N=C/c2ccc(cc2)Cl C59879151
C[C@H](C(=O)NNC(=O)C)Sc1nc([nH]n1)N/N=C/c2ccc(cc2)Cl C59879152
C[C@@H](C(=O)NNC(=O)C)Sc1nc([nH]n1)N/N=C/c2cccc(c2)Cl C59880697
C[C@H](C(=O)NNC(=O)C)Sc1nc([nH]n1)N/N=C/c2cccc(c2)Cl C59880698
c1cc(cnc1)c2nc([nH]n2)SCC(=O)Nc3nnc(s3)SCC(=O)N C59885650
CCOc1cccc(c1O)[C@H]2[C@@H]3[C@H](C(=O)N(C3=O)Cc4ccccc4)[C@@](N2)(Cc5c[nH+]c[nH]5)C(=O)[O-] C15240810
C[C@@H](COCC(F)(F)F)NC(=O)C(=O)Nc1ccc(c(c1)Cl)C(=O)N C65602995
c1ccc(c(c1)C(=O)NCC(=O)NNC(=O)NC[C@@H]2CCCO2)OC(F)F C65622755
CC[C@@]1(C(=O)N(C(=O)N1)NC(=O)CNc2ccc(c(c2)C)C(=O)NC(C)C)C C66470856
CC[C@@]1(C(=O)N(C(=O)N1)NC(=O)CNc2ccc(c(c2)C(=O)NC(C)C)C)C C66471490
CC[C@]1(C(=O)N(C(=O)N1)NC(=O)CNc2ccc(c(c2)C(=O)NC(C)C)C)C C66471492
Cc1ccc(nc1)NC(=O)CCNC(=O)NCc2[nH]nc(n2)c3cccs3 C66702695
CC(C)n1c(n[nH]c1=S)CCNC(=O)CCCc2ccc3c(c2)[nH]c(=O)[nH]3 C67074526
c1cc(cnc1)C(=O)NCCNC(=O)CCCC[C@H]2[C@@H]3[C@@H](CS2)NC(=O)N3 C67164291
C=CCOc1cccc(c1)NC(=O)C(=O)NCc2ccc(s2)S(=O)(=O)N C67324806
Cc1ccc(cc1C(=O)N)NC(=O)C(=O)NCCc2ccc(cc2)n3cccn3 C67494560
Cc1cc([nH]c(=O)c1CNC(=O)NC[C@@H](COc2ccc3c(c2)OCO3)O)C C67590755
c1cc(c(cc1C(=O)N[C@H]2C[C@@H]3C(=O)N[C@H]4CCN([C@@H]4C(=O)N3C2)C(=O)C5CCCC5)Cl)F C03839373
c1ccc2c(c1)cccc2NC(=O)N[C@H]3CO[C@H]4[C@@H]3OC[C@@H]4n5c(nnn5)Oc6ccc7c(c6)OCO7 C04259775
COc1c2ccoc2c(c3c1c(=O)c(co3)S(=O)(=O)NC(=O)Nc4ccc(cc4)Cl)OC C01639093
CC[C@@H](C)N1C(=O)/C(=C/c2c(nc3c(cccn3c2=O)C)N4CCC(CC4)C(=O)N)/SC1=S C02194419
CC(C)c1ccc(cc1)S(=O)(=O)c2c3nc(c4c(n3nn2)ccs4)N5CCC(CC5)C(=O)N C09969224
CC(C)CCn1c2c(nc1N/N=C/3\c4cc(ccc4NC3=O)Br)n(c(=O)n(c2=O)C)C C09974944
Cc1ccc(cc1C)n2c(=O)c3ccccc3nc2S[C@@H](C)C(=O)c4c(n(c(=O)n(c4=O)C)C)N C10410375
CC(=O)Nc1ccc(c(c1)F)c2csc(n2)NC(=O)[C@@H]3CC(=O)N(C3)c4ccc5c(c4)OCCO5 C10993091
Cc1cc2c(c(c1)O[C@@H](C)C(=O)NCC(=O)N3CC[C@@]4(CCCC[C@@H]4C3)O)c5c(c(=O)o2)CCCC5 C02111876
Cc1cc(=O)[nH]c(n1)n2c(cc(n2)c3ccco3)NC(=O)[C@H]4CC(=O)N(C4)c5ccc(cc5)Cl C12006510
CC(C)CCn1c2c(=O)[nH]c(=O)n(c2n3c1nnc3c4cc(c(c(c4)Br)O)OC)C C10964330
CC(C)Sc1nnc(s1)N2C3=C([C@@H](C(=C2N)C#N)c4cnc5ccccc5n4)C(=O)CCC3 C12401699
CC(C)Sc1nnc(s1)N2C3=C([C@H](C(=C2N)C#N)c4cnc5ccccc5n4)C(=O)CCC3 C12401700
CC(C)Cn1c2c(c(=O)n(c1=O)C)[C@@H](C3=C(N2)CC(CC3=O)(C)C)c4ccc(c(c4)[N+](=O)[O-])NC C09540698
Cc1cc(c2c(c1)cc(c(=O)[nH]2)[C@@H](c3nnnn3C(C)(C)C)N4CCN(CC4)c5ccc(cc5)O)C C19568065
Cn1c2cn(c(c2c(=O)n(c1=O)C)c3ccc(c(c3)OC)OC)c4cc(c(c(c4)Cl)N)Cl C20718619
Cc1ccc(cc1)N2C(=O)/C(=C/NC[C@H]3c4c(cc5c(c4OC)OCO5)CCN3C)/C(=O)NC2=S C20760524
C[C@@H](C(=O)c1c(n(c(=O)n(c1=O)C)C)N)Sc2nc3c(c(cs3)c4ccccc4)c(=O)n2C C23595184
Cc1cccc2c1NC(=O)[C@]23[C@H]([C@@]4(c5ccccc5NC4=O)[C@@H]6N3CCC6)C(=O)c7cccc(c7)[N+](=O)[O-] C35851863
Cc1c(c(n(n1)[C@H](C)C(=O)N/N=C/c2cc(cc(c2O)Br)Br)C)[N+](=O)[O-] C38166838
CSc1cc2c(c3c(n(c2=O)S(=O)(=O)c4ccccc4)C(=O)C[C@@H](N3)c5ccccc5O)nc1 C39449505
CC(C)S(=O)(=O)C1=C2Nc3ccccc3C[NH+]2[C@H](C1)C(=O)N(S(=O)(=O)C(C)C)Br C39546007
Cc1c(sc2c1c(=O)[nH]c(n2)[C@@H](C)OC(=O)CN3C(=O)[C@@]4(C[C@@H](CC(C4)(C)C)C)NC3=O)C C39580230
C[C@@]12CC[C@@](C1(C)C)(c3c2nc4ccc(cc4n3)[N+](=O)[O-])C(=O)NNC(=O)c5ccc(cc5)[N+](=O)[O-] C33770065
C[C@]12CC[C@](C1(C)C)(c3c2nc4ccc(cc4n3)[N+](=O)[O-])C(=O)NNC(=O)c5cccc(c5)[N+](=O)[O-] C33770072
C[C@@H]1CCc2c(sc(c2C(=O)N[C@@H]3CCS(=O)(=O)C3)NC(=O)c4ccc(cc4)[N+](=O)[O-])C1 C39836219
C[C@@H](C(=O)NC(=O)NC(C)C)OC(=O)c1cc2c(cc1Cl)N3CCCCCC3=NS2(=O)=O C12521534
Cc1cc2c(cc1Cl)c(=O)c3c(o2)C(=O)N([C@@H]3c4ccc(cc4)OCC(=O)N)c5cc(on5)C C40056670
CCOc1ccc(cc1)[C@H]2c3c(n[nH]c3C(=O)N2[C@H]4CCS(=O)(=O)C4)c5cc(c(cc5O)C)C C40548780
Cc1c\2c(oc1C(=O)N3CCN(CC3)c4ccccc4F)CCC/C2=N\NC(=O)c5ccc(cc5)O C40812016
Cc1cccnc1NC(=O)c2c(c\3c(o2)CCC/C3=N\NC(=O)c4cc(cnc4)Br)C C40822919
Cc1ccc2c(coc2c1C)CC(=O)N/N=C/3\CCCc4c3c(c(o4)C(=O)Nc5nccs5)C C40826716
CNC(=O)c1c2c(sc1NC(=O)c3c4c(n(n3)[C@H]5CCS(=O)(=O)C5)CCCC4)CCCC2 C40987539
CCNC(=O)c1c2c(sc1NC(=O)c3c4c(n(n3)[C@@H]5CCS(=O)(=O)C5)CCCC4)CCCC2 C40987568
Cc1ccn2c(c1)nc(cc2=O)CSc3nnc(s3)NC(=O)Nc4ccc5c(c4)OCCO5 C41086238
Cc1ccc2nc(cc(=O)n2c1)CSc3nnc(s3)NC(=O)Nc4ccc5c(c4)OCCO5 C41086329
c1cc(ccc1NC(=O)CN2C(=O)/C(=C/c3cc(ccc3O)Br)/SC2=S)[N+](=O)[O-] C47152160
c1ccc(c(c1)C(=O)N[C@]2(c3c(=O)[nH]c(=O)n(c3NC2=O)c4ccc(cc4)F)C(F)(F)F)Cl C02211322
C[C@]12CC[C@H]3[C@]([C@H]1C[C@@H]([C@@]4([C@H]2[C@H](c5c(cc(oc5=O)c6cccnc6)O4)O)C)O)(COC(O3)(C)C)C C52595782
[H]/N=c\1/c(=C\c2cc(n(c2C)c3ccc(cc3)CC)C)/c(=O)nc-4s/c(=C/C(=O)N5CCOCC5)/[nH]n14 C20267430
[H]/N=c\1/c(=C\c2cc(n(c2C)c3ccccc3Cl)C)/c(=O)nc-4s/c(=C/C(=O)N5CCOCC5)/[nH]n14 C20502059
[H]/N=c\1/c(=C\c2cc(n(c2C)c3cccc(c3C)C)C)/c(=O)nc-4s/c(=C/C(=O)N5CCCCC5)/[nH]n14 C20502693
Cc1cc(ccc1N2C(=O)/C(=C\Nc3c(nn(c3C)c4ccccc4)C)/C(=O)NC2=O)Br C59858349
CC1(CC2=C([C@@H](c3c([nH]n(c3=O)c4ccccc4)N2)c5cc(c(c(c5)OC)OC)OC)C(=O)C1)C C09592360
c1cc(cc(c1)[N+](=O)[O-])C2=NN=C3[C@H]2[C@@H](C(=C(O3)N)C#N)c4ccc(cc4)OC(=O)N5CCOCC5 C13403924
c1cc(cc(c1)[N+](=O)[O-])C2=NN=C3[C@H]2[C@H](C(=C(O3)N)C#N)c4ccc(cc4)OC(=O)N5CCOCC5 C13403928
CC(=O)Oc1c(cc(cc1Br)[C@H]2[C@@H]3C(=NN=C3OC(=C2C#N)N)c4cccs4)OC C16293191
COc1cccc(c1)C2=NN=C3[C@H]2[C@@H](C(=C(O3)N)C#N)c4cc(c(cc4Br)OC)OC C09210532
CCCCN1C(=O)/C(=C\2/C[C@H](Sc3ccccc3N2)c4cccc(c4)[N+](=O)[O-])/C(=O)NC1=S C49735135
COc1cc(cc(c1OC)OC)C2=NN=C3[C@@H]2[C@H](C(=C(O3)N)C#N)c4cccc(c4)Br C08410123
CCN(CC)c1ccc(c(c1)O)/C=N\NC(=O)CSc2nnc(s2)SCc3ccccc3Cl C09008275
CCOc1cc2c(cc1OCC)[nH]c(=O)n(c2=O)CCCCCC(=O)NC3CCN(CC3)C(=O)OCC C09589924
CC(C)CCOc1ccc(cc1C(=O)NC(=S)Nc2ccccc2OC[C@@H]3CCCO3)Br C10011330
Cc1cc(no1)NC(=O)CCC(=O)N(c2ccccc2)[C@H](c3cccc(c3OC)OC)C(=O)NC(C)(C)C C12491565
CCOc1ccc(cc1)S(=O)(=O)NCCC(=O)OCc2cc(=O)oc3c2ccc(c3)NC(=O)OCC C12541457
CC(C)COc1ccc(cc1Br)C(=O)NC(=S)N2CCNC(=O)[C@@H]2CC(=O)OCC(C)C C14663904
CC(C)COc1ccc(cc1C(=O)NC(=S)N2CCNC(=O)[C@@H]2CC(=O)OCC(C)C)Br C14667321
Cc1c(cnn1C)CNc2cc3c(c(n(c3nc2)CCCc4ccccc4)C(=O)OC)NC(=O)[C@H]5CCOC5 C14741586
C=CCOc1ccc(cc1)/C=N/NC(=O)[C@@H](CSCc2ccccc2)NC(=O)c3ccc(cc3)[N+](=O)[O-] C14923355
CCCCc1ccc(cc1)NC(=S)N(CCCN2CCOCC2)Cc3cc4cc(cc(c4[nH]c3=O)C)C C20081336
CC[NH+](CC)CCN1[C@H](C(=C(C1=O)[O-])C(=O)c2ccc(c(c2)C)OCC(C)C)c3ccc(c(c3)OCC)O C20081457
CC[NH+](CC)CCCN1[C@H](C(=C(C1=O)[O-])C(=O)c2c(c([nH]c2C)C(=O)OC)C)c3cc(ccc3OC)OC C20149938
CCCCNC(=O)C[C@H]1C(=O)N2C(=N1)c3ccccc3N=C2S[C@@H](CC)C(=O)Nc4ccccc4OC C20643133
CCc1ccccc1NC(=S)N/N=C/2\C[C@](Oc3c2cc(cc3)OCC(=O)OCC)(C)c4cccnc4 C20685903
c1cc(ccc1[C@@H]2CCC=C2)OC[C@H](CN3CCN(CC3)C[C@@H](COc4ccc(cc4)[C@@H]5CCC=C5)O)O C22807833
CC[NH+](CC)CCCN1[C@@H](C(=C(C1=O)[O-])C(=O)c2c(c([nH]c2C)C(=O)OCC)C)c3ccc(cc3)C(C)C C33515693
CC[NH+](CC)CCN1[C@@H](C(=C(C1=O)[O-])C(=O)c2c(c([nH]c2C)C(=O)OCC)C)c3cccc(c3OC)OC C33515789
CC(C)CCNC(=O)[C@H](CC(C)C)N1CC2=C(C1=O)[C@@H](NC(=O)N2CC=C)c3ccccc3C(F)(F)F C34791558
CC(C)CCNC(=O)[C@H](CC(C)C)N1CC2=C(C1=O)[C@H](NC(=O)N2CC=C)c3ccccc3C(F)(F)F C34791562
CC(C)C[C@@H](C(=O)NCCCOC)N1CC2=C(C1=O)[C@H](NC(=O)N2CC=C)c3ccccc3C(F)(F)F C34791568
CCCCN1C(=C([C@@H](NC1=O)c2cccc(c2)NC(=O)C34CC5CC(C3)CC(C5)C4)C(=O)OCCOC)C C35246285
CCCCCCN([C@@H](c1ccc(cc1)C(F)(F)F)C(=O)NC(C)(C)CC(C)(C)C)C(=O)[C@@H]2CCC(=O)N2 C36519285
CCCCNC(=O)[C@H](c1cccc(c1)O)N(Cc2ccc(o2)C)C(=O)/C(=C\c3ccccc3)/c4ccccc4 C36555338
CCOCCCN1[C@@H]([C@@]23C=C[C@@H](O2)[C@@H]([C@@H]3C1=O)C(=O)Nc4ccc(cc4)OCC)C(=O)NC5CCCCC5 C36066329
CCCCOc1ccc(cc1OC)[C@@H]2c3ccc(cc3OC(=C2C#N)N)OC(=O)COc4ccc(c(c4)C)C C38660159
CCCCCOc1ccc(cc1OC)[C@@H]2c3ccc(cc3OC(=C2C#N)N)OC(=O)COc4ccc(cc4)C C38660258
CCOc1cccc(c1)C(=O)Oc2ccc3c(c2)OC(=C([C@H]3c4ccc(c(c4)OC)OCCC(C)C)C#N)N C38660397
CCCCOc1cccc(c1)C(=O)Oc2ccc3c(c2)OC(=C([C@H]3c4ccc(c(c4)OCC)OCC)C#N)N C38679351
CCc1ccc(cc1)O[C@H](C)C(=O)Oc2ccc3c(c2)OC(=C([C@H]3c4ccc(c(c4)OC)OCC=C)C#N)N C38681173
CCCCOc1ccc(cc1OCC)[C@@H]2c3ccc(cc3OC(=C2C#N)N)OC(=O)Cc4ccc(cc4)OC C38684082
CCCCCOc1cccc(c1)[C@@H]2c3ccc(cc3OC(=C2C#N)N)OC(=O)COc4ccc(cc4)Cl C38684774
CCCCCOc1ccc(cc1)[C@H]2c3ccc(cc3OC(=C2C#N)N)OC(=O)COc4ccc(cc4)Cl C38685298
CCCCC1CCC(CC1)C(=O)Oc2ccc3c(c2)OC(=C([C@H]3c4ccc(c(c4)OCC)OCC)C#N)N C38700536
CC[C@H](C(=O)Nc1cccc2c1cccc2)Sc3nnc(n3CC=C)CC(=O)Nc4ccccc4C(C)C C39744521
C[C@@H](c1nnc(n1CC=C)S[C@@H](C)C(=O)Nc2cccc(c2)SC)NC(=O)Cc3ccc(cc3)OC C39748688
C[C@H](c1nnc(n1CC=C)S[C@H](C)C(=O)Nc2cccc(c2)SC)NC(=O)Cc3ccc(cc3)OC C39748691
Cc1cc(c(cc1OC)C)C(=O)CSc2nnc(n2CC(C)C)[C@H](CO)NC(=O)c3ccc(cc3)Cl C39763605
Cc1cccc(c1)NC(=O)[C@H](C)Sc2nnc(n2CC(C)C)[C@H](C(C)C)NC(=O)c3ccccc3OC C39766930
CCCCCCOc1ccc(cc1OC)/C=C(\C#N)/C(=O)Nc2c(c3c(s2)CCCC3)C(=O)NCC=C C39992261
CCCCCCOc1ccc(cc1OC)[C@@H]2c3c(n[nH]c3C(=O)N2Cc4ccco4)c5cc(cc(c5O)C)C C39912246
CCCCCOc1ccc(cc1OCC)[C@@H]2c3c(n[nH]c3C(=O)N2Cc4ccco4)c5c(cc(cc5O)C)C C38705933
CCCCCOc1ccc(cc1OCC)[C@@H]2c3c(n[nH]c3C(=O)N2C[C@H]4CCCO4)c5c(cc(cc5O)C)C C40551259
CCCCCCOc1ccc(cc1OC)[C@@H]2c3c(n[nH]c3C(=O)N2CCCOC)c4c(cc(cc4O)C)C C38706061
CCCCCOc1ccc(cc1OC)/C=N/NC(=O)Nc2c(c(c(s2)C(=O)OCC)C)C(=O)OCC C40847001
CCOC(=O)c1c(csc1NC(=S)NC(=O)COc2ccc(c(c2)C)C(C)C)c3ccc(cc3)OC C40899501
CCCOc1ccc(cc1OCC)[C@H]2C(=C(Nc3n2nc(n3)SCCC)C)C(=O)Nc4ccc(cc4)C C40982602
CCCSc1nc2n(n1)[C@@H](C(=C(N2)C)C(=O)Nc3cccc(c3)C)c4ccc(c(c4)OC)OCCC(C)C C41023556
C[C@H](SCc1ccccc1)C(=O)N/N=C/c2ccc(cc2)/C=N/NC(=O)[C@@H](SCc3ccccc3)C C16322163
CC(C)C[NH+](C[C@H]([C@@H](c1ccccc1)c2c(c3ccccc3oc2=O)[O-])/C(=N/NC(=O)CC#N)/C)CC(C)C C48548096
CCCCCCc1c(c2ccc(c(c2oc1=O)C)OCC(=O)N[C@@H](CC3=c4ccccc4=[NH+]C3)C(=O)[O-])C C63351338
CCOc1ccc(cc1)NC(=O)CSc2nnc(n2c3ccc(cc3)OC)CNc4ccc(cc4)F C00649901
CCOC(=O)[C@](C(F)(F)F)(Nc1c(c2c(s1)CCCC2)C(=O)OC)NC(=O)c3ccc(cc3)OC C02050102
Cc1ccc(c(c1)NC(=O)CSC2=NC(=C([C@@H](C2C#N)c3ccc(c(c3)OC)O)C(=O)OCC=C)C)C C09089280
CCOc1ccccc1NC(=O)CSc2cn(c3c2cccc3)CCNC(=O)c4c(cccc4F)F C09277209
CCOc1cc(ccc1O)/C=N/NC(=O)CSc2nnc(s2)SCc3cccc4c3cccc4 C02347317
CCCOC(=O)c1ccc(cc1)c2ccc(o2)/C=N\NC(=O)[C@H](C(C)C)NC(=O)c3cccc(c3)Cl C10039518
CC(C)[C@@H](C(=O)N/N=C\c1ccc(o1)c2ccc(cc2)C(=O)OC(C)C)NC(=O)c3ccc(cc3)Cl C10039688
CC(C)[C@@H](C(=O)N/N=C\c1ccc(o1)c2ccc(cc2)C(=O)OC(C)C)NC(=O)c3ccccc3Cl C10041093
CC[C@H](C)c1ccc(cc1)N([C@@H](c2ccco2)C(=O)NC(C)(C)CC)C(=O)CNC(=O)c3cccs3 C12484203
Cc1cccc(c1)CCN(Cc2cc3cc(ccc3[nH]c2=O)OC)C(=S)Nc4ccccc4C(=O)OC C00920167
CCOC(=O)c1c2c(sc1NC(=S)NC(=O)CCCC(=O)OCCCc3ccccc3)CCCC2 C14016107
COC(=O)c1c(c2cc(cnc2n1CCc3ccccc3)NCc4ccsc4)NC(=O)[C@H]5CCOC5 C14748626
CCN(CC)c1ccc(cc1)/C=C(\C(=O)N/N=C/C=C/c2ccc(o2)C)/NC(=O)c3ccccc3Cl C03143612
CCOC(=O)c1c(c(c([nH]1)C)C(=O)C2=C(C(=O)N([C@@H]2c3ccc(cc3)C(C)(C)C)CCC[NH+](C)C)[O-])C C08838063
CCOC(=O)COc1ccc2c(c1)/C(=N/NC(=S)Nc3ccccc3C)/C[C@](O2)(C)c4cccnc4 C20685912
CCCCc1ccc(cc1)n2nc3ccc(cc3n2)NC(=S)NC(=O)CSc4ccc(cc4)Cl C20968675
CCCC[NH+](CCCC)CCCN1[C@H](C(=C(C1=O)[O-])C(=O)c2ccc(cc2)C)c3ccc(c(c3)OC)O C25181221
c1ccc(cc1)C(=O)N/C(=C\c2ccc(cc2)OCCOc3ccccc3F)/C(=O)NC[C@H]4CCCO4 C27023461
CCCCOc1ccc(cc1OCC)/C=N\NC(=O)[C@@H](C(C)C)NC(=O)c2ccc(cc2Cl)Cl C30961557
CC1=C([C@@H](C(=C(N1)SCC(=O)NC2CCCCC2)C#N)c3ccc(cc3)Cl)C(=O)OCCOC C20170937
CCN1C2=C([C@@H](NC1=O)c3cccc(c3)Oc4ccccc4)C(=O)N(C2)[C@@H](C(C)C)C(=O)NCCC(C)C C34791147
Cc1ccc(cc1)[C@H]2C(=C(N=C3N2C(=CS3)/C=C(/NCC[NH+](C)C)\[O-])C)C(=O)OCc4ccccc4 C35701265
CC(C)COc1nc(n(n1)c2ccc(cc2)NC[C@@H](COC(C)(C)C)O)c3ccc(cc3)C(F)(F)F C36145610
CCCCNC(=O)[C@@H](c1ccccc1O)N(Cc2ccco2)C(=O)/C(=C/c3ccccc3)/c4ccccc4 C36493841
C[C@H](CC(=O)N(Cc1ccco1)[C@H](c2ccc(cc2)O)C(=O)NC(C)(C)CC(C)(C)C)c3ccccc3 C36501613
CCCN([C@H](c1cc(ccc1Cl)[N+](=O)[O-])C(=O)NC(C)(C)CC(C)(C)C)C(=O)c2ccc(cc2)O C36570771
CCCN([C@H](c1ccco1)C(=O)NC(C)(C)CC(C)(C)C)C(=O)C(c2ccccc2)(c3ccccc3)O C36573131
C[C@@H](c1ccccc1)[C@@H](C(=O)NC(C)(C)CC(C)(C)C)N(C(=O)CNC(=O)c2ccccc2)C(C)(C)C C36591159
Cc1ccc(o1)CN([C@H](c2ccc(cc2)OC)C(=O)NC(C)(C)CC(C)(C)C)C(=O)c3ccccc3O C36595438
CCCCNC(=O)[C@@H](c1ccc(cc1)N(C)C)N(Cc2ccc(o2)C)C(=O)CNC(=O)c3ccccc3 C36601012
CCCCNC(=O)[C@H](c1ccc(cc1)N(C)C)N(Cc2ccc(o2)C)C(=O)CNC(=O)c3ccccc3 C36601013
CCCCOc1ccc(cc1)[C@H]2c3ccc(cc3OC(=C2C#N)N)OC(=O)COc4cccc(c4)Cl C38650886
CCCCOc1ccc(cc1OC)[C@H]2c3ccc(cc3OC(=C2C#N)N)OC(=O)c4ccc(cc4)OCC C38660121
CCCCCOc1ccc(cc1OC)[C@H]2c3ccc(cc3OC(=C2C#N)N)OC(=O)c4cccc(c4)OC C38660240
CCOc1ccc(cc1OCC)[C@H]2c3ccc(cc3OC(=C2C#N)N)OC(=O)COc4ccc(cc4)F C38679083
CCCCOc1ccccc1[C@H]2c3ccc(cc3OC(=C2C#N)N)OC(=O)COc4cccc(c4)Cl C38683161
Cc1ccccc1OCC(=O)Oc2ccc3c(c2)OC(=C([C@@H]3c4ccc(c(c4)OC)OCC(C)C)C#N)N C38684154
CCOc1cc(ccc1OCCC(C)C)[C@H]2c3ccc(cc3OC(=C2C#N)N)OC(=O)c4cccs4 C38684347
C[C@@H](C(=O)Oc1ccc2c(c1)OC(=C([C@H]2c3cccc(c3)OCCC(C)C)C#N)N)Oc4ccccc4F C38684684
Cc1ccc(cc1C)OCC(=O)Oc2ccc3c(c2)OC(=C([C@@H]3c4cccc(c4)OCCC(C)C)C#N)N C38684697
CCCCC1CCC(CC1)C(=O)Oc2ccc3c(c2)OC(=C([C@H]3c4ccc(c(c4)OC)OCC=C)C#N)N C38700623
CC(C)Cn1c(nnc1SCC(=O)Nc2cccc(c2)SC)CC(=O)Nc3cccc(c3)Cl C39749653
CCC[C@@H](C(=O)N/N=C\1/c2cc(ccc2N(C1=O)CCCOc3ccc(cc3)C)C)Oc4ccc(cc4)O C39988201
CCCCSc1nc2n(n1)[C@H](C(=C(N2)C)C(=O)Nc3cccc(c3)C)c4ccc(c(c4)OC)OCC C41021998
C=CC[NH2+][C@H](c1ccc(cc1)Br)[C@@H](CN(CC=C)S(=O)(=O)c2ccc(cc2)F)C(=O)[O-] C43209073
C[NH+](C)CCOc1c(cccc1OC)C[C@@H](C(=O)[O-])NC(=O)OCC2c3ccccc3-c4c2cccc4 C44326314
CCCCSc1nc2n(n1)[C@H](C(=C(N2)C)C(=O)Nc3cccc(c3)C)c4ccc(c(c4)OCC)OC C54613796
CCOc1ccc(cc1)[C@H](CCC(=O)N/N=C\c2cc(c(cc2Br)OCC#N)OCC)O C58895039
CCOc1ccc(cc1)[C@H](CCC(=O)N/N=C\c2cc(c(c(c2)OC)OCc3ccc(cc3)C)CC=C)O C58895280
Cc1ccc2c(c1)n(c(c2C[NH2+]CCc3ccc(c(c3OC)OC)OC)C(=O)[O-])Cc4ccc(cc4)C=C C09276292
C=CC[NH2+]CC(=O)Nc1cc(cc(c1Cl)NC(=O)C[NH2+]CC=C)C(F)(F)F C05290696
Cc1cc(c2ccc(cc2[nH+]1)N)NCCCCCCCNc3cc([nH+]c4c3ccc(c4)N)C C01561345
COc1ccc(cc1)c2coc3cc(ccc3c2=O)OC(=O)[C@@H](CCCC[NH3+])[NH3+] C05514023
CC[NH+](CC)CCn1c2ccc(c3c2c([nH]1)c4ccc(=O)cc4s3)NCC[NH3+] C05499407
c1c(nc(nc1Cl)N)NCCCCCCCCNc2cc(nc(n2)N)Cl C01620414
Cc1cc(c2ccc(cc2[nH+]1)N)NCCCCCCNc3cc([nH+]c4c3ccc(c4)N)C C01562688
CC(C)[C@@H](C(=O)OCC(=O)Nc1c(c2c(s1)CCCC2)C(=O)N)NC(=O)N C07004088
CC(C)[C@H](C(=O)OCC(=O)Nc1c(c2c(s1)CCCC2)C(=O)N)NC(=O)N C07004092
c1ccc2c(c1)c(c3ccccc3c2C[NH+](CCO)CCO)C[NH+](CCO)CCO C01504820
c1cc2c(cc1Br)c3cc(ccc3n2C[C@@H](C[NH2+]C(CO)(CO)CO)O)Br C10384381
CCCCNC(=S)NNc1ccc(cc1)C(=O)NNC(=S)NCCCC C16185826
CC(C)[NH2+]C[C@H](COc1ccccc1c2ccccc2OC[C@H](C[NH2+]C(C)C)O)O C17144024
CC(C)(C)C(=O)NNC(=O)CSc1nnc(n1N)N/N=C/c2cccc(c2)O C20915827
CCOC(=O)c1c(c(c(s1)NC(=O)CSc2nnc(n2N)NN)C#N)C C21035958
CC(C)[NH2+]C[C@H](COc1ccc(c2c1cccc2)O[C@@H]3[C@@H]([C@@H]([C@H]([C@H](O3)C(=O)[O-])O)O)O)O C22061118
CC1=C([C@@H](C(=C(N1)C)C(=O)NCCC[NH+]2CCC(CC2)(c3ccccc3)O)c4ccc(cc4)[N+](=O)[O-])C(=O)N C13782498
CCCCCCO[C@H]1[C@H]([C@@H]([C@@H]([C@@H](O1)CO[C@@H]2[C@@H]([C@@H]([C@@H](CO2)O)O)O)O)O)O C35455022
C1CCC(CC1)[NH2+]C[C@@H](CN2CCN(CC2)C[C@H](C[NH2+]C3CCCCC3)O)O C20436792
C1CCC(CC1)[NH2+]C[C@H](CN2CCN(CC2)C[C@@H](C[NH2+]C3CCCCC3)O)O C20436810
COc1cc(ccc1O[C@H]2[C@H]([C@@H]([C@@H]([C@@H](O2)CO)O)O)O)[C@@H]3[C@@H](c4cc(cc(c4O3)OC)/C=C/CO)CO C31159879
C1CCC(CC1)[NH2+]C[C@H](CN2CCN(CC2)C[C@H](C[NH2+]C3CCCCC3)O)O C22467913
c1ccc(cc1)c2cc(c3ccccc3n2)C(=O)N/N=C/[C@H]([C@@H]([C@H]([C@H](CO)O)O)O)O C39775548
C[C@H]1CCC[C@H]([C@@H]1C)NC(=S)NNC(=O)C[C@@H](c2cccs2)NC(=O)N C41946122
c1cc(ccc1C[C@@H](c2nc(co2)C(=O)NCCNc3ccc(cn3)[N+](=O)[O-])[NH3+])O C43217240
C/C=C/C#CC#C[C@@H]([C@@H](/C=C/CCCO)O[C@H]1[C@@H]([C@H]([C@@H]([C@H](O1)CO)O)O)O)O C44460322
COc1c(c(ccc1)/C=N/Nc2n(c(nn2)N/N=C/c3c(c(ccc3)OC)O)N)O C16228141
CCCC[NH2+]CC(=O)Nc1cc(cc(c1Cl)NC(=O)C[NH2+]CCCC)C(F)(F)F C59382696
c1ccc2=[NH+]CC(=c2c1)CCNC(=O)[C@@H]3[NH+]=C(NO3)COc4ccccc4C(=O)N C63818809
COc1ccc2=C(C[NH+]=c2c1)CCNC(=O)CS[C@H]3N[NH2+]NN3c4ccccc4F C64657141
c1cc(c(cc1F)O[C@@H]2C=C(C[C@H]([C@H]2O)O)C(=O)NCCC(=O)N)Br C03838871
Cc1ccc(cc1C)N(CC(=O)NC2CCCC2)C(=O)c3c(c(ns3)C(=O)N)N C04185370
CNC(=S)NNC(=O)c1c(c2c(cc(nc2o1)c3ccccc3)c4ccccc4)N C00642392
c1ccc(cc1)C(=O)CSc2c3c(nc(n2)N)n(cn3)[C@H]4[C@H]([C@@H]([C@@H](O4)CO)O)O C04705731
CCCCNC(=O)c1c2c(nc3ccccc3n2)n(c1N)/N=C/c4ccc(c(c4)O)O C05030756
Cc1cc(cc(c1)N(CC(=O)NC2CCCC2)C(=O)c3c(c(ns3)C(=O)N)N)C C06280930
c1cc(cnc1)c2nnc(n2N)SCC(=O)Nc3c(c4c(s3)CCC4)C(=O)N C13145845
c1cc(cc(c1)NC(=O)N)C(=O)OCC(=O)NC(=O)NC23CC4CC(C2)CC(C4)C3 C14599827
c1ccc2c(c1)[nH]c(=O)c(n2)/C(=N\NC(=O)c3ccc(cc3)Cl)/[C@@H]([C@@H](CO)O)O C15774921
c1ccc2c(c1)[nH]c(=O)c(n2)/C(=N\NC(=O)c3ccc(cc3)Cl)/[C@@H]([C@H](CO)O)O C15774923
c1ccc2c(c1)[nH]c(=O)c(n2)/C(=N\NC(=O)c3ccc(cc3)Cl)/[C@H]([C@@H](CO)O)O C15774925
c1ccc2c(c1)[nH]c(=O)c(n2)/C(=N\NC(=O)c3ccc(cc3)Cl)/[C@H]([C@H](CO)O)O C15774927
Cc1c(cco1)c2nnc(n2N)SCC(=O)Nc3c(c4c(s3)CCC4)C(=O)N C16788919
c1ccc(cc1)C(=O)CSc2c3c(nc(n2)N)n(cn3)[C@@H]4[C@@H]([C@H]([C@@H](O4)CO)O)O C16990183
C[C@H](C(=O)Nc1nc(cs1)c2cccc(c2)[N+](=O)[O-])Sc3nc(cc(n3)N)N C31818620
C[C@@H](C(=O)Nc1nc(cs1)c2cccc(c2)[N+](=O)[O-])Sc3nc(cc(n3)N)N C31818625
c1ccc(cc1)C2=C[C@@H](N=N2)[C@@H]3NN[C@@H](N3N)SCC(=O)Nc4ccccc4F C38994449
c1ccc(cc1)C2=C[C@H](N=N2)[C@@H]3NN[C@@H](N3N)SCC(=O)Nc4ccccc4F C38994450
c1ccc(cc1)C2=C[C@H](N=N2)[C@H]3NN[C@@H](N3N)SCC(=O)Nc4ccccc4F C38994452
c1ccc(cc1)C2=C[C@@H](N=N2)[C@H]3NN[C@@H](N3N)SCC(=O)Nc4ccc(cc4)F C38999639
Cc1ccc(cc1)C2=C[C@@H](N=N2)[C@H]3NN[C@@H](N3N)SCC(=O)Nc4nccs4 C39000933
CC(C)([C@@H](Cc1ccc2c(c1O)[C@@]([C@@H](C(=O)N2)OC)(c3ccc(cc3)OC)O)O)O C39559703
Cc1ccc(cc1)C2=C[C@@H](N=N2)[C@@H]3NN[C@@H](N3N)SCC(=O)NC4CCCCC4 C38990400
Cc1ccc(cc1)C2=C[C@H](N=N2)[C@@H]3NN[C@@H](N3N)SCC(=O)NC4CCCCC4 C38990401
Cc1ccc(cc1)C2=C[C@@H](N=N2)[C@H]3NN[C@@H](N3N)SCC(=O)NC4CCCCC4 C38990402
Cc1ccc(cc1)C2=C[C@H](N=N2)[C@H]3NN[C@@H](N3N)SCC(=O)NC4CCCCC4 C38990403
Cc1ccc2cccc(c2n1)Nc3c(c(ncn3)NNC(=O)c4ccccc4OC)N C40758666
Cc1ccc2cccc(c2n1)Nc3c(c(ncn3)NNC(=O)c4ccc(cc4)OC)N C40758674
c1cc(oc1)C(=O)NNc2c(c(ncn2)Nc3c(cc(cn3)C(F)(F)F)Cl)N C40794607
Cc1c\2c(oc1C(=O)NNC(=O)c3ccccc3OC)CCC/C2=N\NC(=S)N C40824607
CC/C=C\[C@@H]([C@@H](C1=C(C(=O)[C@]2(O1)[C@H]([C@](NC2=O)(C(=O)c3ccccc3)O)O)C)O)O C43509569
c1cc(c(cc1)O)/C=N/NC(=O)c2cc(cc(c2)C(=O)N/N=C/c3c(cccc3)O)O C16449049
c1ccc(cc1)C(=O)CSc2c3c(nc(n2)N)n(cn3)[C@@H]4[C@H]([C@@H]([C@@H](O4)CO)O)O C04705730
COc1cc(ccc1OCC(=O)N)[C@@H]2c3c(n[nH]c3OC(=C2C#N)N)c4ccncc4 C04019826
COc1cc(ccc1OCC(=O)N)[C@H]2c3c(n[nH]c3OC(=C2C#N)N)c4ccncc4 C08846389
COc1cc(ccc1OCC(=O)N)[C@@H]2c3c(n[nH]c3OC(=C2C#N)N)c4cccnc4 C04019813
COc1cc(ccc1OCC(=O)N)[C@H]2c3c(n[nH]c3OC(=C2C#N)N)c4cccnc4 C04019814
C1CCC(CC1)N(C2CCCCC2)S(=O)(=O)CSc3[nH]c(=O)c(c(n3)N)N C59398938
c1ccc(cc1)Nc2nc(nc(n2)N/N=C/c3ccc(c(c3)O)O)Nc4ccccc4 C59502975
c1cc(ccc1N2C(=O)/C(=C/NC(CO)(CO)CO)/C(=O)NC2=O)Br C06225697
CC(C)[C@H](C(=O)OC)NC(=O)[C@@]1(C[C@@H]([C@H]([C@@H](C1)O)O)NC(=O)Nc2ccc(cc2)C(=O)C)O C04151682
C[NH+](C)CCCCNc1ccc(c2c1C(=O)c3c(ccc(c3C2=O)O)O)NCCCC[NH+](C)C C05012923
CC(C)c1ccc(cc1)N([C@@H](c2ccco2)C(=O)NC3CCCC3)C(=O)c4c(c(ns4)C(=O)N)N C06190824
CCC(C)(C)NC(=O)[C@@H](c1ccc(o1)C)N(c2ccc3c(c2)OCCO3)C(=O)c4c(c(ns4)C(=O)N)N C06462136
CCC[C@@H](C(=O)NCCC(C)C)N(c1ccc(cc1)C(C)C)C(=O)c2c(c(ns2)C(=O)N)N C06501166
CC(C)c1ccc(cc1)[C@@H]2C[C@H](C[C@H]3[NH+]2[C@@H](Cc4c3[nH]c5c4cccc5)C(=O)OC)[NH2+]CCNC(=O)C C08636056
c1cc(ccc1[C@H](C(=O)NC[C@H]2CCCO2)N(C3CCCC3)C(=O)c4c(c(ns4)C(=O)N)N)F C12715954
c1cc(ccc1NC(=O)CCCCCN2C(=O)/C(=C/c3ccc(cc3O)O)/SC2=S)S(=O)(=O)N C15044543
Cc1nnc(o1)CSc2nnc(s2)NC(=O)CSc3nc([nH]n3)N/N=C(\C)/c4ccc(cc4)N C20836879
c1ccc(cc1)CSc2ccccc2NC(=O)CSc3nnc(n3N)N/N=C/c4cccc(c4)O C20914732
c1ccc2c(c1)ccc(c2/C=N/Nc3nnc(n3N)SCCC(=O)Nc4ccc(cc4)F)O C20917029
COc1cccc(c1O)/C=N/Nc2[nH]nc(n2)SCC(=O)Nc3ccc4c(c3)C(=O)NC4=O C21079823
CCOc1ccc(cc1)Nc2c(c(nc(n2)NC[C@H](c3ccccc3OC)[NH+](C)C)N)[N+](=O)[O-] C35681946
CC(C)(C)CC(C)(C)NC(=O)[C@@H](c1c(cc(cc1O)O)O)N(c2ccccc2Cl)C(=O)CO C36547679
CC(C)(C)CC(C)(C)NC(=O)[C@@H](c1c(cc(cc1O)O)O)N(c2ccccc2Cl)C(=O)[C@@H]3CCC(=O)N3 C36548369
CC(C)(C)CC(C)(C)NC(=O)[C@@H](c1c(cc(cc1O)O)O)N(C(=O)c2cccc(c2O)O)C(C)(C)C C36586917
CCOC(=O)[C@H]1C(=c2cc(ccc2=[NH+]1)Br)NC(=O)CC[NH+]3CCC(CC3)C(=O)N C38989412
CC[C@H](C)c1ccc(cc1)NC(=O)CS[C@H]2NN[C@@H](N2N)[C@@H]3C=C(N=N3)c4ccc(cc4)F C38999791
CC[NH+]1[C@@H](NN[C@@H]1SCC(=O)N/N=C/C2=c3ccccc3=[NH+]C2)c4ccc(cc4)C(C)(C)C C39923299
CC[NH+]1[C@H](NN[C@@H]1SCC(=O)N/N=C/C2=c3ccccc3=[NH+]C2)c4ccc(cc4)C(C)(C)C C39923300
CCOC(=O)[C@H]1CCCN(C1)c2nc(c(c(n2)Nc3c(c4c(s3)CCCC4)C(=O)N)[N+](=O)[O-])N C41026400
COc1cc2c3cc(nc(c3cnc2cc1OC)N)c4cc(cnc4)OC[C@@H](CC5=c6ccccc6=[NH+]C5)[NH3+] C52572037
c1ccc2=[NH+]CC(=c2c1)C3=CC[NH+](CC3)CCNC(=O)CCCC[C@H]4[C@@H]5[C@@H](CS4)NC(=O)N5 C52627270
c1cc(ccc1NC(=O)CSc2nc([nH]n2)N/N=C/c3ccc(cc3O)O)OC(F)(F)F C58994168
Cc1ccc2c(c1)N[C@H](N2)SCC(=O)Nc3cccc(n3)NC(=O)CS[C@H]4Nc5ccc(cc5N4)C C59485222
C/C(=N\Nc1[nH]nc(n1)SCCC(=O)Nc2ccc3c(c2)C(=O)NC3=O)/c4ccccc4O C59830657
CCOc1cc(c(cc1N2CC(=O)C(=C2N)[C@H]3[NH+]=c4ccc(cc4=[NH+]3)C)OCC)NC(=O)c5ccccc5 C63515074
C[C@@H](CCO)Nc1cc2c([nH+]c1)N([C@@H]([C@@H]2NC(=O)C)C(=O)OC)CCC3=c4ccccc4=[NH+]C3 C63994193
CC(C)C[C@@H](C(=O)COC(=O)[C@H](CC(=O)N)N)NC(c1ccccc1)(c2ccccc2)c3ccccc3 C64219505
C[C@@]12CC[C@H]([C@@]([C@H]1Cc3c(nc(s3)NC(=O)c4ccc(cc4)OC)[C@H]2CC(=O)NCC[NH+]5CCOCC5)(C)CO)O C04222262
CC(C)(C)NC(=O)[C@H](c1ccco1)N(c2cccc(c2)C(F)(F)F)C(=O)c3c(c(ns3)C(=O)N)N C06075082
CCC(C)(C)NC(=O)[C@@H](c1ccc(o1)C)N(Cc2ccccc2OC)C(=O)c3c(c(ns3)C(=O)N)N C06462119
CCC(C)(C)NC(=O)[C@H](c1ccc(cc1)F)N(c2ccc(cc2)OCC)C(=O)c3c(c(ns3)C(=O)N)N C06462178
CCC(C)(C)NC(=O)[C@H](c1ccc(cc1)O)N(c2ccc3c(c2)OCO3)C(=O)c4c(c(ns4)C(=O)N)N C06462207
CCC(C)(C)NC(=O)[C@H](c1ccc(cc1)OCC)N(c2cccc(c2)C)C(=O)c3c(c(ns3)C(=O)N)N C06462249
CCOC(=O)CN([C@H](c1ccc(cc1)F)C(=O)NC[C@@H]2CCCO2)C(=O)c3c(c(ns3)C(=O)N)N C06546302
CCc1ccc(cc1)N([C@@H](c2ccc(cc2)Cl)C(=O)NC(C)(C)C)C(=O)c3c(c(ns3)C(=O)N)N C06821983
COc1ccc(cc1)[C@H](C(=O)NC[C@@H]2CCCO2)N(Cc3ccco3)C(=O)c4c(c(ns4)C(=O)N)N C07059758
CC(C)c1ccc(cc1)[C@@H]2C[C@@H](C[C@H]3[NH+]2[C@@H](Cc4c3[nH]c5c4cccc5)C(=O)OC)[NH2+]CCNC(=O)C C08636055
Cc1ccc(o1)[C@H](C(=O)NC(C)(C)C)N(Cc2ccccc2Cl)C(=O)c3c(c(ns3)C(=O)N)N C12715497
CCOc1cc(cc(c1OCc2ccccc2F)Br)C[NH2+]CCNC(=O)c3c(non3)N C16688719
CC(C)(C)c1cc(cc(c1O)C(C)(C)C)/C=N/NC(=O)c2c(nnn2c3c(non3)N)C[NH+]4CCCC4 C19927020
COC(=O)c1c2c(sc1NC(=O)CCSc3nnc(n3N)N/N=C/c4cccc(c4)O)CCCC2 C20915495
CC[C@@H](C)c1ccc(cc1)NC(=O)CCSc2nnc(n2N)N/N=C/c3c4ccccc4ccc3O C20916942
c1ccc2c(c1)ccc(c2/C=N/Nc3nnc(n3N)SCCC(=O)Nc4nc5ccccc5s4)O C20916981
Cc1c(s/c(=N/C(=S)NC(=O)c2ccc(cc2)Cl)/[nH]1)/C(=N/NC(=S)N)/C=C/c3ccco3 C25585349
CCCCCCN([C@@H](c1c(cc(cc1O)O)O)C(=O)NC(C)(C)CC(C)(C)C)C(=O)[C@@H]2CCC(=O)N2 C36519263
Cc1cc(nc(n1)N/C(=N\C(=S)Nc2ccc(cc2)C(F)(F)F)/NC3CC([NH2+]C(C3)(C)C)(C)C)C C14158034
C/C(=C\C(=O)OCCOC(=O)/C=C(/NC1CC([NH2+]C(C1)(C)C)(C)C)\C)/NC2CC([NH2+]C(C2)(C)C)(C)C C19638791
c1ccc(cc1)C(c2ccccc2)C(=O)NNc3c(c(ncn3)Nc4c(cc(cn4)C(F)(F)F)Cl)N C40795027
CCCOc1ccc(cc1)[C@H]2[C@H]3[C@@H](C(=O)N(C3=O)c4ccccc4C)[C@@]([NH2+]2)(CCCNC(=O)N)C(=O)[O-] C43221907
Cc1ccc(cc1Cl)N2C(=O)[C@H]3[C@@H]([NH2+][C@@]([C@@H]3C2=O)(CCCNC(=O)N)C(=O)[O-])/C=C/c4ccccc4 C44174565
CC(C)(C[NH2+]Cc1ccc(cc1)OCCC[NH+](C)C)c2[nH]c(c(n2)c3ccc(c(c3)O)Cl)c4ccncc4 C45334512
CCC1=C(C(=N[C@@H]1C)[C@H]2c3cc(ccc3NC2=O)c4cc(cnc4)OC[C@H](CC5=c6ccccc6=[NH+]C5)[NH3+])C C52566203
CC(C)(C[C@@H]1CC=CO1)[C@H]2c3cc(ccc3NC2=O)c4cc(cnc4)OC[C@H](CC5=c6ccccc6=[NH+]C5)[NH3+] C52634374
CCc1cccc(c1NC(=O)c2c(c(sc2NCc3ccco3)C(=O)Nc4cc(ccc4Cl)[N+](=O)[O-])N)CC C03244561
Cc1cc([nH+]c(c1)N)C[C@@H]2C[NH2+]C[C@@H]2OCCN(CCc3cccc(c3)F)C(=O)OCc4ccccc4 C45349393
c1ccc2=[NH+][C@@H](C=c2c1)CCNC(=O)CNC(=O)c3c(cccn3)C(=O)NCC[C@@H]4C=c5ccccc5=[NH+]4 C63818493
CC(C)NC(=O)C[C@H]1[C@@H]([C@@H]([C@H](O1)C[NH2+]Cc2ccc(cc2)F)O)O C08624287
c1cc2c(cc1NC(=O)CSc3nc([nH]n3)N)N4CC[NH+]=C4S2 C20494092
c1cc(ccc1C[NH+]2CCCN(CC2)Cc3nc(nc(n3)N)N)C#N C21405538
C1CCC(CC1)(C(=O)N)[NH+]2CCN(CC2)C3(CCCCC3)C(=O)N C22037629
CC(C)Oc1cccc(c1c2cc(c(c(n2)N)C#N)[C@@H]3CCC[NH2+]C3)O C28338776
Cc1ccc(cc1)/C=C/C(=O)Nc2ccccc2NC(=O)CCC[NH3+] C31971596
c1ccc2c(c1)c(c(c[nH+]2)C(=O)NNC(=O)/C=C/c3cccs3)N C32605504
c1ccc(cc1)C[NH2+]CC(=O)Nc2c(c3c(s2)CCCC3)C(=O)N C35311359
CC[C@@H](C)[NH2+]CC(=O)Nc1cc2c(cc1Br)[nH]c(=O)[nH]2 C37388693
c1c2c(cc(c1NC(=O)C[NH2+]C3CCCC3)Br)[nH]c(=O)[nH]2 C37388763
Cc1cc(cc(c1)Nc2c(c(ncn2)NCCCn3cc[nH+]c3)N)C C40682240
c1cc(ncc1Br)Nc2c(c(ncn2)Nc3cc[nH+]cc3)N C40687586
CCc1ccccc1Nc2c(c(ncn2)NCCCn3cc[nH+]c3)N C40688360
Cc1ccc(cc1Cl)Nc2c(c(ncn2)NN3CC[NH+](CC3)C)N C40703648
Cc1ccc(c(c1)Nc2c(c(ncn2)NCCCn3cc[nH+]c3)N)C C40704724
C[NH+]1CCN(CC1)c2c(c(ncn2)NNC(=O)c3ccc(cc3)F)N C40726339
Cc1ccc(c(c1)C)Nc2c(c(ncn2)NCCCn3cc[nH+]c3)N C40755570
C[NH+]1CCN(CC1)Nc2c(c(ncn2)Nc3ccc(c(c3)Cl)F)N C40756994
Cc1ccc2c([nH+]1)cccc2Nc3c(c(ncn3)NCc4ccco4)N C40761482
Cc1c\2c(oc1C(=O)Oc3ccc(cc3)F)CCC/C2=N\NC(=[NH2+])N C40825039
CC1(CC(CC([NH2+]1)(C)C)NC(=O)NC[C@@H](c2ccc(c(c2)F)F)O)C C42910633
CC1(CC(CC([NH2+]1)(C)C)NC(=O)NC[C@H](c2ccc(c(c2)F)F)O)C C42910637
C[C@@H]([C@@H](c1nc(co1)C(=O)Nc2cccc(c2)I)[NH3+])O C43217046
C[C@H]([C@@H](c1nc(co1)C(=O)Nc2cccc(c2)I)[NH3+])O C43217047
CC(C)(c1nc(on1)CSc2ccc(cc2N)Br)[NH3+] C43403376
C1CCc2c(c(c(s2)NC(=O)C[NH+]3CCC(CC3)O)C(=O)N)C1 C45313564
C[C@@](CCCOc1c(cc(cc1Cl)[N+](=O)[O-])Cl)(C(=O)N)[NH3+] C50440750
C[C@](CCCOc1c(cc(cc1Cl)[N+](=O)[O-])Cl)(C(=O)N)[NH3+] C50440751
c1c(cc(cc1C(F)(F)F)Nc2[nH+]c([nH]c(=O)n2)N)C(F)(F)F C06813480
CCNC(=O)c1c2c(sc1NC(=O)[C@H](CC(C)C)[NH3+])CCCC2 C55052713
COc1ccc(cc1OC)[C@H]2[NH+]=C(N=C(N2c3ccc(cc3)Cl)N)N C06713544
CC1(CC(CC([NH2+]1)(C)C)NC(=O)NC[C@H](c2ccc(cc2)F)O)C C59261317
CC1(CC(CC([NH2+]1)(C)C)NC(=O)NC[C@@H](c2ccccc2F)O)C C59261321
c1ccc2c(c1)c(nc([nH+]2)NC3CCC(CC3)O)NC4CCC(CC4)O C60379926
C[C@@H](c1ccc(c(c1)Br)Sc2[nH]c(=O)cc(n2)N)[NH2+]C C61700327
C[C@H](c1ccc(c(c1)Br)Sc2[nH]c(=O)cc(n2)N)[NH2+]C C61700328
c1ccc(cc1)CNC2=[NH+]N=C(CS2)c3ccc(c(c3)C(=O)N)O C12805344
CC[NH2+][C@H](c1cc[nH]n1)c2cc3c(cc2Br)[nH]c(=O)[nH]3 C62777442
c1c(cc(cc1F)F)NC(=O)NNC(=O)NCC[NH+]2CCCCC2 C63399149
Cc1c(sc(n1)NC(=O)CC2(CCCCC2)CN3CN[NH2+]N3)C C63794995
c1ccc(cc1)CC/[NH+]=C(\N)/SCc2cccc(c2)OCC(=O)N C63897445
C1CCC(CC1)[NH2+]CCCNC(=O)NCCC(=O)NC2CCCC2 C65532429
CC1(CC(CC([NH2+]1)(C)C)NC(=O)NCCC(=O)NC2CCCC2)C C54752542
Cc1cc(ccc1NC(=O)CCN/C(=[NH+]/CC=C)/N)Br C66246062
C=CC/[NH+]=C(/N)\NCCCNC(=O)c1cccc(c1)Br C66246179
c1ccc2c(c1)CCC[C@]2(C[NH2+]Cc3ccc(cc3)OCC(=O)N)O C66906144
CC1(CC(CC([NH2+]1)(C)C)NC(=O)NNC(=O)Cc2ccccc2F)C C66908358
CC(C)[C@@H](C(=O)NC[C@@H]1CCC[NH+]1CC2CCCCC2)NC(=O)N C67483778
CC(C)[C@H](C(=O)NC[C@@H]1CCC[NH+]1CC2CCCCC2)NC(=O)N C67483779
c1cc(ccc1CNc2c3c(nc(n2)N)C[NH2+]CC3)OC(F)(F)F C67559655
C[NH+](C)CCCNC(=S)N(CCO)Cc1cc2ccc(cc2[nH]c1=O)OC C04133122
Cc1c(c(=O)[nH]c(=O)[nH]1)S(=O)(=O)NC[C@@H](c2ccccc2)[NH+]3CCOCC3 C04776761
CC1(Cc2c(sc3c2c(=O)n(c(=O)n3C)CC(=O)NCCCC[NH3+])CO1)C C06759549
COCCn1c(c(c(=O)[nH]c1=O)C(=O)C[NH+]2CCN(CC2)c3nccs3)N C11505121
c1cc(c(c(c1)F)F)C[NH+]2CCNC(=O)[C@H]2CC(=O)NCCN3CCNC3=O C12303717
c1cc2ccc(cc2nc1)C[NH2+]C3CCC(CC3)n4cc(nn4)C(=O)NCCO C12243934
c1ccc(cc1)NC(=O)CC[C@@H]2CNC(=O)[C@H]3[NH+]2C[C@H](C3)NC(=O)c4ccco4 C15708054
Cc1c(c(sc1C(=O)N)NC(=O)C[NH+](C)Cc2cn(nc2C)C)C(=O)OC C17080388
c1ccn2c(c1)nc3c(c2=O)cc(c([n+]3CCCO)N)C(=O)NCc4ccco4 C04559564
CCN1CC[NH+](CC1)CCCNc2cc(c(c3c2non3)[N+](=O)[O-])NCCO C20108075
Cc1[n-]c(nn1)C[NH2+]Cc2ccc(cc2)OC[C@@H](C[NH+](C)Cc3ccccc3)O C20363506
Cc1[n-]c(nn1)C[NH2+]Cc2ccc(cc2)OC[C@H](C[NH+](C)Cc3ccccc3)O C20363508
Cc1cc(no1)NC(=O)C[NH+]2CCN(CC2)CC(=O)c3c(n(c(=O)n(c3=O)C)C)N C22837693
C[C@H](C(=O)NC(=O)NCc1cccs1)N2CC[NH+](CC2)CC(=O)NCC=C C24796298
C/C(=N\NC(=O)c1c(nnn1c2c(non2)N)C[NH+]3CCCC3)/c4ccncc4 C33407303
C[C@H](c1nc(no1)c2cc(c(c(c2)OC)OC)OC)NC(=O)CCCCC[NH3+] C35491173
Cc1c(c(on1)C)C(=O)N2C[C@@H](C3(C2)CC[NH2+]CC3)C(=O)NCCOCCO C39601991
Cc1c(c(on1)C)C(=O)N2C[C@H](C3(C2)CC[NH2+]CC3)C(=O)NCCOCCO C39601993
Cc1ccsc1C(=O)N2C[C@H](C3(C2)CC[NH2+]CC3)C(=O)NCCOCCO C39602007
Cc1cc(nn1C)C(=O)N2C[C@@H](C3(C2)CC[NH2+]CC3)C(=O)NCCOCCO C39602029
C[C@H](CCCC(C)(C)O)NC(=O)[C@@H]1CN(CC12CC[NH2+]CC2)C(=O)C3CCC3 C39631518
C[C@H]1C(=c2ccccc2=[NH+]1)C(=O)[C@@H](C)S[C@@H]3NN=C(S3)SCC(=O)N C39733844
C[C@H]1C(=c2ccccc2=[NH+]1)C(=O)[C@H](C)S[C@@H]3NN=C(S3)SCC(=O)N C39733846
Cc1ccc(cc1)C(=O)NNc2c(c(ncn2)NCCCn3cc[nH+]c3)[N+](=O)[O-] C40657544
Cc1ccccc1C(=O)NNc2c(c(ncn2)NCCCn3cc[nH+]c3)[N+](=O)[O-] C40657767
CC(=O)Nc1cc(ccc1F)NC(=O)C(=O)NCCC[NH+](C)CC(F)(F)F C41922342
Cc1c(sc(n1)N2CCOCC2)C(=O)NNC(=O)NCC[NH+]3CCCCC3 C45208966
C[C@@]1(CCS(=O)(=O)C1)NNC(=O)NCC[NH+]2CCN(CC2)c3ccccc3 C46853706
Cc1nc(cs1)CC(=O)Nc2ccc(cc2)CC[NH2+]C[C@@H](c3cccnc3)O C49114001
CCOC(=O)c1c(c(sc1NC(=O)C2CC[NH+](CC2)CCC#N)C(=O)N)C C49750143
CCC[C@H](C)NC(=O)[C@H]1CCC[NH+](C1)CC(=O)NN2C(=O)[C@@](NC2=O)(C)CC C51054364
CCNc1nc2nnc(n2c(n1)NCC)SCC(=O)NCC(C)(C)[NH+](C)C C53117305
CC(C)Cn1c(c(c(=O)[nH]c1=O)C(=O)CN2CC[NH+](CC2)CCC(C)(C)C)N C55934183
C[C@H](C(=O)NC(=O)NC1CCCCC1)[NH+]2CCC(CC2)C(=O)NCCCOC C60494468
CC[NH+](CC)CCOc1ccccc1NC(=O)C(=O)NCCNC(=O)C(C)C C48918578
C[C@H](CNC(=O)C(=O)Nc1cccc(c1)NC(=O)OCCOC)[NH+]2CCCC2 C63204634
c1ccc2=[NH+][C@@H](C=c2c1)C(=O)NCCNC(=O)C(=O)Nc3ccc4c(c3)OCO4 C63376343
CC(=O)c1ccc(cc1)NC(=O)C(=O)NCCNC(=O)[C@@H]2C=c3ccccc3=[NH+]2 C63387028
c1ccc2=[NH+][C@H](C=c2c1)C(=O)NCCNC(=O)C(=O)N[C@@H]3CCS(=O)(=O)C3 C63390160
c1ccc2=[NH+][C@@H](C=c2c1)C(=O)NCCNC(=O)C(=O)N[C@H]3CCS(=O)(=O)C3 C63390161
c1ccc2=[NH+][C@H](C=c2c1)C(=O)NCCNC(=O)C(=O)N[C@H]3CCS(=O)(=O)C3 C63390162
CCNc1nc2nnc(n2c(n1)NCC)SCC(=O)NCC[NH+](CC)CC C63445159
CCc1nc(cs1)C[NH+](C)[C@H](C)C(=O)Nc2c(c3c(s2)CCC3)C(=O)N C63593780
C[C@@H](CC1=c2ccccc2=[NH+]C1)NC(=O)CCN3[C@H](Nc4ccccc4C3=O)O C64380808
c1ccc2=[NH+]CC(=c2c1)CCNC(=O)CCCN3[C@@H](Nc4ccccc4C3=O)O C64600302
c1ccc2=[NH+]CC(=c2c1)CCNC(=O)CCCN3[C@H](Nc4ccccc4C3=O)O C64600303
Cc1ccc(c(c1)C)n2nc(c(n2)C(=O)NNC(=O)NCCCn3cc[nH+]c3)C C64886544
CCS(=O)(=O)NCCCNC(=O)C(=O)Nc1ccccc1C[NH+]2CCCC2 C51844827
C[C@H]1CCCC[NH+]1[C@H](C)CNC(=O)C(=O)Nc2cc(c(cc2F)F)NC(=O)C C65557185
C[C@@H](C(=O)NC(=O)NCCOC)[NH2+]CC1(CCOCC1)c2ccc(cc2)OC C66392843
CCOC(=O)[C@](C(F)(F)F)(Nc1c(c2c(s1)CCCC2)C(=O)N)NC(=O)c3ccccc3F C02050096
Cc1ccccc1NC(=O)[C@H](C)Oc2ccc(cc2)C(=O)Nc3c(c4c(s3)C[C@@H](CC4)C)C(=O)N C01785288
C[C@@H](C(=O)N/N=C/c1ccc(cc1)Cl)Oc2ccc(cc2)C(=O)Nc3c(c4c(s3)CCCC4)C(=O)N C01785352
CC(=O)Nc1cccc(c1)NC(=S)N[C@@H](C(Cl)(Cl)Cl)NC(=O)c2ccccc2OC C08858762
CCCCSc1ccc(cc1)c2c(cn(n2)c3ccccc3)[C@@H]4c5ccc(cc5OC(=C4C#N)N)N C08846173
c1cc(ccc1Cc2ccc(cc2)NC[C@@H]3C(=O)NC(=S)S3)NC[C@@H]4C(=O)NC(=S)S4 C03065480
Cc1cc(ccc1Br)OCC(=O)NC(=S)NNC(=O)c2cc3ccccc3cc2O C12573416
C[C@@]12CC[C@H]([C@@]([C@H]1Cc3c(nc(s3)NC(=O)COC)[C@H]2CC(=O)Nc4ccccc4)(C)CO)O C03841107
C[C@]12CCC(=O)C=C1CC[C@H]3[C@H]2[C@H](C[C@]4([C@@H]3CC[C@@]4(C(=O)COC(=O)CCC(=O)NC(C)(C)CO)O)C)O C12889293
C[C@H]1CCc2c(sc(c2C(=O)N)NC(=S)NC(=O)c3ccc(o3)c4ccccc4[N+](=O)[O-])C1 C14276572
C[C@H]1CCc2c(sc(c2C(=O)N)NC(=S)NC(=O)c3ccc(o3)c4cccc(c4)[N+](=O)[O-])C1 C14276584
Cc1cc(ccc1NC(=O)CNC(=O)CCNC(=O)NC23CC4CC(C2)CC(C4)C3)Br C15619337
C[C@H](C(=O)NC(=S)Nc1c(c2c(s1)CCCCC2)C(=O)N)Oc3ccc(cc3Cl)Cl C16322261
Cc1ccc(cc1Cl)Nc2nnc(s2)S[C@@H](C)C(=O)Nc3ccc(cc3)S(=O)(=O)N C16325431
Cc1ccc(cc1Cl)Nc2nnc(s2)S[C@@H](C)C(=O)Nc3cccc(c3)S(=O)(=O)N C16325652
CC[C@H](C)Cc1c(sc2c1c(=O)[nH]c(n2)SCC(=O)Nc3c(c4c(s3)CCC4)C(=O)N)C C18580849
c1ccc2c(c1)N[C@H](S2)NC(=O)CSc3nc([nH]n3)N/N=C/c4cccc(c4)Br C20533736
Cc1ccc(cc1)/C=N/Nc2nnc(n2N)SCC(=O)Nc3cc(ccc3Cl)C(F)(F)F C20807092
c1cc(cc(c1)O)/C=N/Nc2[nH]nc(n2)SCC(=O)Nc3ccc(cc3)I C20906234
c1ccc2c(c1)cccc2/C=N/Nc3nnc(n3N)SCCC(=O)Nc4c(cccc4Cl)Cl C20912779
c1ccc2c(c1)c(c[nH]2)/C=N/Nc3[nH]nc(n3)SCCC(=O)Nc4cccc(c4)Br C21076727
c1cc(c(cc1Cl)/C=N/Nc2[nH]nc(n2)SCCC(=O)Nc3cc(ccc3Cl)Cl)O C21080483
c1cc(c(cc1O)O)C=Nc2nnc(s2)SSc3nnc(s3)/N=C\c4ccc(cc4O)O C16385601
C[C@@]12CC[C@H]([C@@]([C@@H]1CC[C@H]([C@H]2CC(=O)NCc3cccs3)O)(C)CO)OC(=O)Nc4ccccc4 C06137716
CC(C)(C)CC(C)(C)NC(=O)[C@H](c1c(cc(cc1O)O)O)N(Cc2ccco2)C(=O)c3ccc(cc3)F C36506222
Cc1ccc(o1)CN([C@@H](c2c(cc(cc2O)O)O)C(=O)NC3CCCCC3)C(=O)C4CCCCC4 C36555804
Cc1ccc(o1)CN([C@@H](c2c(cc(cc2O)O)O)C(=O)NC(C)(C)C)C(=O)c3ccc(cc3)Cl C36558770
CC(C)(C)N([C@H](c1c(cc(cc1O)O)O)C(=O)NC2CCCCC2)C(=O)c3ccc(cc3)[N+](=O)[O-] C36593522
CCCCN(c1c(n(c(=O)[nH]c1=O)CCC)N)C(=O)CSc2nnc(s2)Nc3ccccc3 C03431665
C[C@@]1(CCS(=O)(=O)C1)NC(=S)Nc2ccc(cc2)NC(=S)N[C@]3(CCS(=O)(=O)C3)C C13865100
c1ccc(cc1)c2n[nH]c(c2)C(=O)N/N=C/c3cc(ccc3)/C=N/NC(=O)c4[nH]nc(c4)c5ccccc5 C15978045
CCc1ccccc1N2[C@H](C=C(N2)C(=O)NCCc3c[nH]c4c3cccc4)c5ccc6c(c5)NC(=O)CO6 C39197257
Cc1ccc(cc1Cl)NC(=O)CSC2=NN[C@H](N2c3ccccc3)Cc4cc(=O)[nH]c(=O)[nH]4 C39361548
Cc1ccc(c(c1)N2[C@@H](NN=C2SCC(=O)Nc3cccc(c3C)C)Cc4cc(=O)[nH]c(=O)[nH]4)C C39361853
c1cc(cc(c1)Cl)NC(=O)CSC2=NN[C@H](N2c3ccc(cc3)F)Cc4cc(=O)[nH]c(=O)[nH]4 C39362778
Cc1ccccc1NC(=O)CSC2=NN[C@H](N2c3ccc(cc3)Cl)Cc4cc(=O)[nH]c(=O)[nH]4 C39363041
Cc1cccc(c1)NC(=O)CSC2=NN[C@H](N2c3ccc(cc3)Cl)Cc4cc(=O)[nH]c(=O)[nH]4 C39363046
COc1ccccc1Nc2nc(nc(n2)N)CSc3[nH]nc(n3)c4ccccc4Br C16655535
c1ccc(cc1)OCc2c3c(cccc3sc2C(=O)NCC(=O)Nc4ccc5c(c4)[nH]c(=O)[nH]5)F C39559041
C[C@@]1(CC[C@]2([C@@H](C1)C(C[C@@H]2NC(=O)c3cccnc3)(C)C)CCC(=O)NCCc4c[nH]c5c4cccc5)O C12531549
c1ccc(cc1)N2[C@@H](NN[C@@H]2SCc3[nH]c(=O)c4ccccc4n3)CNC(=O)c5ccccc5F C39969422
CCOc1ccccc1NC(=O)[C@H]2CC(=O)Nc3c2c(=O)[nH]c(n3)Nc4cccc(c4)C(F)(F)F C40400229
c1ccc(cc1)CN(c2ccccn2)c3c(c(ncn3)NNC(=O)c4ccccc4Br)N C40784999
Cc1ccc(cc1)Nc2nc(nc(n2)N)CS[C@@H](C)c3[nH]c(=O)c4c(csc4n3)c5ccco5 C45618281
Cc1ccc(c(c1)C)NC(=O)NC(=O)[C@H](C)Sc2nnc(s2)Nc3cccc(c3)NC(=O)C C46588214
Cc1ccc(cc1)SCc2c(nnn2c3c(non3)N)C(=O)N/N=C/c4cc(ccc4O)Cl C01876952
CCOc1ccc(cc1)[C@@H](CCC(=O)N/N=C\c2cc(c(cc2O)O)I)O C58892987
CC(C)NC(=O)CSc1nc([nH]n1)N/N=C/c2cc(c(c(c2)Br)O)Br C59018703
C[C@@]1(C[C@H](CC(C1)(C)C)NC(=S)Nc2ccccc2OC)CNC(=S)Nc3ccccc3OC C59110221
C[C@@H](C(=O)NC1CC1)Sc2nc([nH]n2)N/N=C/c3cc(c(c(c3)Br)O)Br C59818966
COc1cc(ccc1OCC(=O)N)/C=N/NC(=O)c2c(n(nn2)c3c(non3)N)c4cccs4 C02446726
CCN(CC)S(=O)(=O)c1ccc(cc1)C(=O)NCC(=O)NNc2c(c(ncn2)N)[N+](=O)[O-] C09391676
Cc1ccc(o1)[C@H](C(=O)NCCC(C)C)N(c2ccc(c(c2)Cl)F)C(=O)c3c(c(ns3)C(=O)N)N C12480063
C/C(=C\c1ccco1)/C=N/NC(=O)c2c(n(nn2)c3c(non3)N)CNc4ccccc4C(=O)N C13788351
c1cc(sc1)COc2ccc(cc2C[NH2+]CCNC(=O)c3c(non3)N)Br C15356871
c1cnn(c1)c2ccc(cc2)NC(=S)N[C@H]3C[C@H]4C(=O)NC[C@H]([NH+]4C3)CCC(=O)NC5CC5 C15708357
CCC[NH+](CCC)Cc1c(nnn1c2c(non2)N)C(=O)N/N=C/c3ccc(c(c3)OCC)O C20037851
C=CCc1cccc(c1O)/C=N/Nc2nnc(n2N)SCC(=O)Nc3ccccc3Cl C20527510
C/C(=N\Nc1[nH]nc(n1)SCC(=O)Nc2nnc(s2)SCC(=O)N)/c3cccnc3 C20837260
COC(=O)c1ccc(cc1)/C=N/Nc2nnc(n2N)SCC(=O)NNC(=O)C(F)(F)F C20914411
CC[C@H](C)c1ccc(cc1)NC(=O)CCSc2nnc(n2N)N/N=C/c3cccc(c3)O C20915679
COc1ccc(cc1O)/C=N/Nc2nnc(n2N)SCC(=O)Nc3ccccc3SC C21316924
c1cc(cc(c1)[N+](=O)[O-])NC(=O)CC/C(=N/NC(=O)NN)/[C@H](C#N)c2ccc(cc2)CC#N C25586165
CCOC(=O)[C@@H]1C(=c2cc(c(cc2=[NH+]1)OC)OC)NC(=O)CC[NH+]3CCC(CC3)C(=O)N C38626639
CCOC(=O)[C@H]1C(=c2cc(c(cc2=[NH+]1)OC)OC)NC(=O)CC[NH+]3CCC(CC3)C(=O)N C38626641
Cc1cc(nc(n1)N/C(=N/C(=O)CS[C@@H]2NN[C@H](S2)C)/NCCc3c[nH]c4c3cc(cc4)OC)C C38787628
CCCCc1ccc(cc1)NC(=O)CS[C@@H]2NN[C@@H](N2N)[C@@H]3C=C(N=N3)c4ccccc4 C39012374
CCCCc1ccc(cc1)NC(=O)CS[C@@H]2NN[C@H](N2N)[C@@H]3C=C(N=N3)c4ccccc4 C39012376
CC(C)NC(=O)Nc1ccccc1C(=O)OCc2nc(nc(n2)Nc3ccccc3OC)N C45546322
C1C[C@@H](OC1)Cn2c(nnc2SCC(=O)c3c(n(c(=O)[nH]c3=O)C4CC4)N)CCC(=O)N C45842341
C[C@H](CNC(=O)C[C@@H]1[C@H]2[C@@H]([C@@H](O1)C[NH2+]CCNc3cccc[nH+]3)OC(O2)(C)C)OC(=O)C C49113556
Cc1cccc(c1)NCc2ccc3c(c2)n(c([nH+]3)NC4CC[NH+](CC4)CCO)Cc5c(ccc([nH+]5)C)[O-] C29134293
CC(=O)Nc1cccc(c1)NC(=O)CSc2nc([nH]n2)N/N=C/c3cccc(c3O)OC C59016770
c1ccc(cc1)C(=O)NNC(=O)CSc2nc([nH]n2)N/N=C/c3cc(ccc3O)[N+](=O)[O-] C59813275
c1ccc(c(c1)/C=N/Nc2[nH]nc(n2)SCC(=O)Nc3nnc(s3)SCC(=O)N)[N+](=O)[O-] C59844445
Cc1c(c(n(n1)CCO)C)/C=N/Nc2nnc(n2N)SCC(=O)Nc3cc(cc(c3)Cl)Cl C59914584
C[C@H](CCO)Nc1cc2c([nH+]c1)N([C@@H]([C@@H]2NC(=O)C)C(=O)OC)CCC3=c4ccccc4=[NH+]C3 C63994195
C[C@@H](CO)Nc1cc2c([nH+]c1)N([C@@H]([C@@H]2NC(=O)C)C(=O)OC)CCC3=c4ccccc4=[NH+]C3 C63994396
C[C@H](CO)Nc1cc2c([nH+]c1)N([C@@H]([C@@H]2NC(=O)C)C(=O)OC)CCC3=c4ccccc4=[NH+]C3 C63994398
C[C@@H]1[C@@H]([C@H]([C@H]([C@@H](O1)O[C@@H]2[C@@H]([C@@H]([C@@H](O[C@H]2Oc3cc(c(c(c3)O)C(=O)CCc4ccc(c(c4)O)OC)O)CO)O)O)O)O)O C04252672
c1cc(ccc1/C=N/NC(=O)c2c(n(nn2)c3c(non3)N)COc4ccc(cc4)F)OCC(=O)N C02383267
c1cc(ccc1c2c(nc3c(n2)c(nc(n3)c4ccc(cc4)[N+](=O)[O-])N)N)N(CCO)CCO C01704185
CCOc1ccc(cc1)N([C@@H](c2ccc(o2)C)C(=O)NCCOC)C(=O)c3c(c(ns3)C(=O)N)N C06600988
C[C@H]1[C@@H]([C@H]([C@H]([C@@H](O1)O[C@H]2[C@H]([C@H]([C@H](O[C@H]2Oc3cc(c(c(c3)O)C(=O)CCc4ccc(c(c4)O)OC)O)CO)O)O)O)O)O C03977896
Cc1ccc(s1)/C=N/NC(=O)c2c(n(nn2)c3c(non3)N)CNc4ccccc4C(=O)N C02448545
Cc1c(oc2c1cc3c(c(c(=O)oc3c2)CC(=O)N(C)C[C@@H]([C@@H]([C@@H]([C@@H](CO)O)O)O)O)C)C C08764564
c1ccc(c(c1)C(=O)N)NCc2c(nnn2c3c(non3)N)C(=O)N/N=C/c4ccc(cc4)F C09307927
C/C(=N/Nc1nc2c(ncnc2n1[C@@H]3[C@H]([C@@H]([C@@H](O3)CO)O)O)N)/COc4cccc(c4)[N+](=O)[O-] C09975266
COc1cc(cc(c1OC)OC)/C=N/Nc2nc3c(ncnc3n2[C@@H]4[C@H]([C@@H]([C@@H](O4)CO)O)O)N C09975282
Cn1c2c(c(=O)n(c1=O)C)n(c(n2)N3CCOCC3)CCC[NH2+]C[C@H](c4ccc(c(c4)O)O)O C13207398
CC(=O)N[C@H]1[C@H]([C@@H]([C@@H](O[C@H]1Oc2ccc(cc2)[N+](=O)[O-])CO)O)O[C@H]3[C@H]([C@@H]([C@@H]([C@@H](O3)CO)O)O)O C13515148
COc1cc(cc(c1OC)OC)/C=N/Nc2nc3c(=O)[nH]cnc3n2[C@H]4[C@@H]([C@@H]([C@H](O4)CO)O)O C16195193
c1cc(ccc1/C=N/NC(=O)c2c(nnn2c3c(non3)N)CN4CCOCC4)OCC(=O)N C19928393
CC(C)Sc1nnc(s1)NC(=O)CSc2nnc(n2N)N/N=C/c3cccc(c3)O C20915864
CC(C)C(=O)NNC(=O)CSc1nnc(n1N)N/N=C/c2cc(c(c(c2)OC)OC)OC C20920259
COc1ccc(cc1O)/C=N/Nc2[nH]nc(n2)SCC(=O)Nc3ccc4c(c3)C(=O)NC4=O C21078626
CC(=O)c1ccc(cc1)N2C(=O)[C@H]3[C@H]([NH2+][C@@]([C@@H]3C2=O)(CCCNC(=O)N)C(=O)[O-])c4ccc(cc4)C#N C33516263
COc1cc(cc(c1OC)OC)O[C@H]2[C@@H]([C@H]([C@@H]([C@H](O2)CO[C@@H]3[C@H]([C@@H]([C@@H](CO3)O)O)O)O)O)O C31155381
COc1cc(cc(c1OC)O[C@H]2[C@@H]([C@H]([C@@H]([C@H](O2)CO)O[C@H]3[C@@H]([C@](CO3)(CO)O)O)O)O)O C49601374
COc1cc(c(cc1O)[N+](=O)[O-])/C=N/Nc2[nH]nc(n2)SCC(=O)NNC(=O)C3CCC3 C59881584
C[C@@H](C(=O)NNC(=O)C(C)C)Sc1nc([nH]n1)N/N=C/c2cc(c(cc2[N+](=O)[O-])O)OC C59881600
CCOC(=O)[C@H]1C(=c2cc(c(cc2=[NH+]1)OC)OC)NC(=O)CN3CCC(CC3)(C(=O)N)[NH+]4CCCCC4 C38664338
COc1ccc2=C([C@H]([NH+]=c2c1)C(=O)OC)NC(=O)CN3CCC(CC3)(C(=O)N)[NH+]4CCCCC4 C38685812
c1ccc2=[NH+]CC(=c2c1)C[C@H](C(=O)N[C@@H](CC(=O)N)C(=O)[O-])N3[C@@H](Nc4ccccc4C3=O)O C64164022
CCNC(=O)NC(=O)[C@@H](C)OC(=O)c1ccc(cc1)NS(=O)(=O)c2ccc3=[NH+]C(=O)[NH+]=c3c2 C64230985
CCNC(=O)NC(=O)[C@H](C)OC(=O)c1ccc(cc1)NS(=O)(=O)c2ccc3=[NH+]C(=O)[NH+]=c3c2 C64230986
c1cc(ccc1/C=C/C=N/[NH+]=C2NCCN2)c3cn4cc(ccc4n3)/C=C/C=N/NC5=[NH+]CCN5 C27431159
C[C@@H]1[C@H]([C@@H]([C@@H](O[C@@H]1O[C@@H]2[C@@H]([C@@H](O[C@@H]([C@@H]2O)CO)Oc3ccc(cc3)[N+](=O)[O-])NC(=O)C)CO)O)O C65740520
C[C@@]12CC[C@H]([C@@]([C@H]1Cc3c(nc(s3)Nc4ccccc4)[C@H]2CC(=O)NCc5ccco5)(C)CO)O C03841013
C[C@@]12CC[C@H]([C@@]([C@H]1Cc3c(nc(s3)NC(=O)c4ccnc(c4)Cl)[C@H]2CC(=O)NCc5cccs5)(C)CO)O C04222384
c1ccc(cc1)C(c2ccccc2)(c3ccccc3)OC[C@H]4[C@@H]([C@@H]([C@@H](O4)n5cnc6c5ncnc6N)O)O C04366780
Cc1ccc(c(c1)C)NC(=O)[C@@H](C)Oc2ccc(cc2)C(=O)Nc3c(c4c(s3)CCCC4)C(=O)N C01785300
Cc1ccc(c(c1)NC(=O)[C@@H](C)Oc2ccc(cc2)C(=O)Nc3c(c4c(s3)CCCC4)C(=O)N)C C01785304
Cc1ccc(cc1)C(c2ccc(cc2)C)(c3ccc(cc3)C)OC[C@@H]4[C@@H]([C@@H]([C@@H](O4)n5c(=O)nc(cn5)N)O)O C08740117
c1cc(ccc1CSc2nnc(n2N)C3CCCCC3)CSc4nnc(n4N)C5CCCCC5 C08920982
c1ccc2c(c1)c(c[nH]2)/C=N/NC(=O)c3c(n(nn3)c4c(non4)N)CSc5ccc(cc5)Cl C09479200
c1ccc2c(c1)c(c[nH]2)c3nnc(n3C4CC4)SCC(=O)Nc5c(c6c(s5)CCCC6)C(=O)N C09730523
C[C@H](C(=O)Nc1c(c2c(s1)CCC2)C(=O)N)Sc3nnc(n3C4CC4)c5c[nH]c6c5cccc6 C09909441
c1cc(ccc1Nc2nc(nc(n2)N)COC(=O)C[C@@H]3C(=O)Nc4cc(ccc4S3)Cl)Cl C11174485
c1cc(cc(c1)CSc2nnc(n2N)c3cccs3)CSc4nnc(n4N)c5cccs5 C11592190
Cc1cc(ccc1N[C@H]([C@@H](Nc2ccc(cc2C)O)n3c4ccccc4nn3)n5c6ccccc6nn5)O C16282732
c1cc(sc1)C(=O)NC(=S)Nc2ccc3c(c2)sc(n3)NC(=S)NC(=O)c4cccs4 C16430536
Cc1cc(ccc1N[C@@H]([C@@H](Nc2ccc(cc2C)O)n3c4ccccc4nn3)n5c6ccccc6nn5)O C16282739
Cc1ccccc1NC(=O)[C@H]2[C@H](C(=C(N[C@@]2(C)O)SCC(=O)Nc3ccccc3)C#N)c4cccs4 C20347528
C[C@@]12CC[C@H]([C@@]([C@H]1Cc3c([nH]/c(=N/C(=O)OCC=C)/s3)[C@H]2CC(=O)Nc4ccccc4)(C)CO)O C06131157
Cc1cccc(c1)NC(=S)NNC(=O)c2cc3n(n2)[C@@H](C[C@H](N3)c4ccc(c(c4)C)C)C(F)(F)F C02794271
c1ccc(cc1)[C@@H]2C[C@H](n3c(c(cn3)C(=O)NNC(=S)Nc4cccc5c4cccc5)N2)C(F)F C02792330
c1ccc(cc1)[C@H]2C[C@H](n3c(c(cn3)C(=O)NNC(=S)Nc4cccc5c4cccc5)N2)C(F)F C02792329
Cc1cccc(c1C)NC(=S)NNC(=O)c2cc3n(n2)[C@@H](C[C@@H](N3)c4ccc(c(c4)C)C)C(F)(F)F C02794168
c1ccc2c(c1)ccc(c2/C=N/Nc3[nH]nc(n3)SCC(=O)Nc4c(c5c(s4)CCCC5)C#N)O C20907225
c1ccc2c(c1)ccc(c2/C=N/Nc3nnc(n3N)SCc4nnc(o4)c5ccc(cc5)Cl)O C20917084
COCCSc1nnc(s1)NC(=O)CSc2nc([nH]n2)N/N=C/c3cccc(c3O)OC C21079780
c1cc(ccc1NC(=O)CCSc2nc([nH]n2)N/N=C/c3cc(ccc3O)Cl)Br C21080453
C/C(=N\Nc1nnc(n1N)SCC(=O)Nc2cc(cc(c2)Cl)Cl)/c3ccc4c(c3)OCO4 C21318432
CCOc1cc(cc(c1O)Br)/C=N/NC(=O)c2c(nnn2c3c(non3)N)c4ccccc4 C02520706
Cc1ccccc1OCc2nnc(n2C3CCCC3)S[C@H]4[C@@H]([C@H]([C@@H]([C@H](O4)CO)O)O)NC(=O)C C32594373
Cc1ccc(cc1C)[C@H]2C[C@@H](n3c(cc(n3)C(=O)NNC(=S)N[C@@H](C)c4ccccc4)N2)C(F)(F)F C36011662
c1cc(cc(c1)[N+](=O)[O-])C(=O)N(C2CCCCC2)[C@@H](c3c(cc(cc3O)O)O)C(=O)NC4CCCCC4 C36490998
C[C@H]1[C@@H](C[C@@H]2C[C@H]1C2(C)C)C(=O)N(Cc3ccco3)[C@H](c4c(cc(cc4O)O)O)C(=O)NC(C)(C)C C36495410
CC(C)(C)NC(=O)[C@@H](c1c(cc(cc1O)O)O)N(c2ccccc2Cl)C(=O)Cc3ccc4c(c3)OCO4 C36546329
CC(C)(C)NC(=O)[C@H](c1c(cc(cc1O)O)O)N(c2ccccc2Cl)C(=O)c3ccc(cc3)[N+](=O)[O-] C36549950
Cc1ccc(c(c1)N2[C@@H](NN=C2SCC(=O)Nc3cccc(c3)Cl)Cc4cc(=O)[nH]c(=O)[nH]4)C C39361867
Cc1ccc(c(c1)C)NC(=O)CSC2=NN[C@H](N2c3ccc(cc3)Cl)Cc4cc(=O)[nH]c(=O)[nH]4 C39363064
C[C@]1(C[C@H](CC(C1)(C)C)NC(=O)Nc2ccc(cc2)[N+](=O)[O-])CNC(=O)Nc3ccc(cc3)[N+](=O)[O-] C12500005
C[C@@]1(C[C@H](CC(C1)(C)C)NC(=O)Nc2ccc(cc2)[N+](=O)[O-])CNC(=O)Nc3ccc(cc3)[N+](=O)[O-] C12500018
c1ccc2c(c1)[nH]c(n2)SC[C@H]3[C@@H](N=NN3c4c(non4)N)C(=O)N/N=C/c5ccc(cc5)Cl C39707836
c1ccc(cc1)N2[C@H](NN[C@@H]2SCc3[nH]c(=O)c4ccccc4n3)CC(=O)Nc5cccc(c5)Cl C39766119
CCOC(=O)c1ccc(cc1)NC(=O)[C@@H]2CC(=O)Nc3c2c(=O)[nH]c(n3)Nc4ccc(cc4Cl)Cl C40399539
CCc1ccc(c(c1)c2cc([nH]n2)C(=O)Nc3c(c4c(s3)CCCC4)C(=O)NC[C@@H]5CCCO5)O C40549391
c1cc(cc(c1)Cl)C(=O)NNc2c(c(ncn2)NNC(=O)c3ccc(cc3Cl)Cl)[N+](=O)[O-] C40658572
Cc1c\2c(oc1C(=O)NNC(=O)c3ccccc3Cl)CCC/C2=N\NC(=S)Nc4ccccc4 C40825290
C[C@]12CC[C@H]([C@@]([C@H]1Cc3c(nc(s3)NC(=O)C4CCC4)[C@H]2CC(=O)NCc5ccco5)(C)CO)O C43553527
C[C@@]1(C[C@H](CC(C1)(C)C)NC(=O)Nc2cccc(c2)[N+](=O)[O-])CNC(=O)Nc3cccc(c3)[N+](=O)[O-] C16577734
COc1cc(cc(c1OC)OC)NC(=O)[C@@H]2CC(=O)Nc3c2c(=O)[nH]c(n3)Nc4ccc(cc4)Cl C54202246
c1c(cc(c(c1/C=N/NC(=O)CCCSc2nnc(s2)N)O)Br)Br C58990183
CC(C)NC(=O)CSc1nc([nH]n1)N/N=C/c2cc(cc(c2O)Br)Br C59018463
c1c(cc\2c(c1)NC(=O)/C2=N\NC(=O)CCCCC(=O)N/N=C/3\C(=O)Nc4c3cc(cc4)Cl)Cl C09227339
c1c(cc(cc1C(F)(F)F)NC(=O)CSc2nnc(n2N)c3c4c([nH]n3)CCC4)C(F)(F)F C09187628
CCCCCC(=O)Nc1nc2c(s1)C[C@H]3[C@]([C@@H]2CC(=O)N[C@H](CC(C)C)CO)(CC[C@H]([C@@]3(C)CO)O)C C04237044
CC(C)(C)NC(=O)[C@@H](c1cccs1)N(c2ccc(cc2)OC)C(=O)c3c(c(ns3)C(=O)N)N C06074728
CC(C)c1ccc(cc1)N([C@H](c2ccc(cc2)OC)C(=O)NC(C)(C)C)C(=O)c3c(c(ns3)C(=O)N)N C06190856
CC(=O)NCC[NH2+][C@H]1C[C@H]([NH+]2[C@@H](Cc3c4ccccc4[nH]c3[C@H]2C1)C(=O)OC)c5ccc(cc5)C(F)(F)F C08636035
Cc1ccc(c(c1)C)N([C@H](c2ccco2)C(=O)NCCC(C)C)C(=O)c3c(c(ns3)C(=O)N)N C12479950
Cc1ccc(o1)[C@@H](C(=O)NC2CCCC2)N(Cc3ccco3)C(=O)c4c(c(ns4)C(=O)N)N C12714697
Cc1ccc(o1)[C@@H](C(=O)NC(C)(C)C)N(Cc2ccc3c(c2)OCO3)C(=O)c4c(c(ns4)C(=O)N)N C12715520
c1cc(ccc1[C@@H](C(=O)NC[C@@H]2CCCO2)N(C3CCCC3)C(=O)c4c(c(ns4)C(=O)N)N)F C12715948
CCOC(=O)/C=C/[C@H](CC(C)C)NC(=O)[C@H](CC(C)C)NC(=O)[C@H](CC(C)C)NC(=O)C1=CCC[NH2+]C1 C13648763
Cc1c2cc(ccc2[nH]n1)c3cc(cnc3)OC[C@H](Cc4cccc(c4)OCC5CC[NH+](CC5)C)[NH3+] C14961797
CCCCn1c(c(c(=O)[nH]c1=O)N(CCC)C(=O)Cn2c(=O)c3ccccc3c(n2)C(=O)N)N C19626606
CCc1nnc(s1)NC(=O)CSc2nnc(n2N)N/N=C/c3c4ccccc4ccc3O C20916196
c1ccc2c(c1)ccc(c2/C=N/Nc3nnc(n3N)SCCC(=O)Nc4cccc(c4)Cl)O C20916621
c1ccc2c(c1)ccc(c2/C=N/Nc3nnc(n3N)SCCC(=O)Nc4ccc5c(c4)OCO5)O C20916793
CC(=O)Nc1cccc(c1)NC(=O)CCSc2nc([nH]n2)N/N=C/c3cccc(c3O)OC C21079907
Cc1cc(nc([nH+]1)C(C)C)N2CC[NH+](CC2)[C@H](C)C(=O)NCCc3ccc(cc3)S(=O)(=O)N C15033119
CCCCCCN([C@H](c1c(cc(cc1O)O)O)C(=O)NCCCC)C(=O)CNC(=O)c2ccccc2 C36518783
CC[C@@H](C)c1ccc(cc1)NC(=O)CS[C@H]2NN[C@@H](N2N)[C@@H]3C=C(N=N3)c4ccc(cc4)F C38999788
CC[NH+]1[C@@H](NN[C@@H]1SCC(=O)N/N=C/C2=c3ccccc3=[NH+]C2)c4ccc(c(c4)OC)OC C39923409
CCOC(=O)[C@@H]1CCCN(C1)c2nc(c(c(n2)Nc3c(c4c(s3)CCCC4)C(=O)N)[N+](=O)[O-])N C41026399
c1cc(c(cc1c2c(c(=O)c3c(cc(cc3o2)OCCO)O)OCCO)OCCO)OCCO C44545808
c1ccc(cc1)NC(=O)Nc2ccc(nc2)c3cc(cnc3)OC[C@H](CC4=c5ccccc5=[NH+]C4)[NH3+] C52566182
COc1cc2c3cc(nc(c3cnc2cc1OC)N)c4cc(cnc4)OC[C@H](CC5=c6ccccc6=[NH+]C5)[NH3+] C52572034
c1ccc2=[NH+]CC(=c2c1)C3=CC[NH+](CC3)CCNC(=O)CCCC[C@@H]4[C@@H]5[C@@H](CS4)NC(=O)N5 C52627267
Cc1ccc2c(c1)N[C@@H](N2)SCC(=O)Nc3cccc(n3)NC(=O)CS[C@H]4Nc5ccc(cc5N4)C C59485220
C[C@H](C[NH2+]CC[NH2+]Cc1cc(c(c(c1)Br)OCc2ccc3c(c2)OCO3)OC)O C20876777
COc1ccc2=C(C[NH+]=c2c1)CCNC(=O)CS[C@H]3N[NH2+]NN3c4ccc(cc4)Br C63478459
CCOc1cc(c(cc1N2CC(=O)C(=C2N)[C@@H]3[NH+]=c4ccc(cc4=[NH+]3)C)OCC)NC(=O)c5ccccc5 C63515073
C[C@@H](C(C)(C)O)Nc1cc2c([nH+]c1)N([C@@H]([C@@H]2NC(=O)[C@@H]3CCOC3)C(=O)OC)CCC4=c5ccccc5=[NH+]C4 C63985631
C[C@@H]1c2c(sc(n2)Nc3c(cccc3Cl)Cl)C[C@]4([C@H]1[C@H]([C@@H](CC4)[C@H](C)C(=O)NCC[NH+]5CCOCC5)O)C C04222136
C[C@@H]1c2c(sc(n2)Nc3c(cccc3Cl)Cl)C[C@]4([C@H]1[C@H]([C@H](CC4)[C@H](C)C(=O)NCC[NH+]5CCOCC5)O)C C04222137
CC[NH+]1CCc2c(sc(c2C(=O)N)NC(=O)c3ccc(cc3)S(=O)(=O)N(CC(C)C)CC(C)C)C1 C09391461
CC1([C@H]2CC=C([C@@H]1C2)CC[NH2+]C3CCN(CC3)c4ccc(cc4)C(=O)N[C@H]5CCCCNC5=O)C C12245072
C[C@H](C(=O)N1CC(=O)Nc2c1cccc2)[NH2+]C[C@H](c3ccc(cc3)OC)c4c[nH]c5c4cccc5 C14164961
Cc1cccc(c1)NC(=O)c2c3c(sc2NC(=O)C[NH2+]CC(C)C)C[C@H](CC3)C(C)(C)C C15946740
Cc1cccc(c1)NC(=O)c2c3c(sc2NC(=O)C[NH2+]CC(C)C)C[C@@H](CC3)C(C)(C)C C15946742
CCOc1cc(cc(c1OCC(=O)N)Br)C[NH2+]C23CC4C[C@@](C2)(C[C@](C4)(C3)C)C C16688326
CCCCNc1[nH+]c2c(s1)C[C@@]3(CC[C@H]([C@@H]([C@H]3[C@@H]2C)O)[C@H](C)C(=O)NCCN4CCOCC4)C C20504512
Cc1ccc(cc1)n2c(c(c3c2ccc(c3)OC[C@H](C[NH+]4CCC(CC4)C(=O)N)O)C(=O)C)C C21167902
CC(C)c1c(c(=O)c2ccc(c(c2o1)C[NH+](CCO)CCO)O)c3nc4ccccc4s3 C28121181
COc1ccc(cc1F)CN2CC[NH+](CC2)Cc3nc(nc(n3)Nc4ccc(cc4)Cl)N C28790131
CC(C)c1ccc2c(c1)CC[C@H]3[C@@]2(CCC[C@]3(C)CNC(=O)c4coc(n4)[C@H](CCSC)[NH3+])C C33615612
CC(C)c1ccc(cc1)n2c(c3c(nc(nc3[nH+]2)NCCc4cccs4)c5ccccc5)N C35576879
CC(C)c1ccc(cc1)n2c(c3c(nc(nc3[nH+]2)NCCOc4ccccc4)c5ccccc5)N C35576882
c1cc(ccc1C[NH2+][C@@H](CO)C23CC4CC(C2)CC(C4)C3)/N=C/c5cc(ccc5O)Br C38172970
Cc1ccc(cc1)CNc2cc3c([nH+]c2)N([C@H]([C@@H]3NC(=O)C)C(=O)OC)CCc4c[nH]c5c4cccc5 C39352669
c1ccc(cc1)C[C@H]2CN(CC[NH2+]2)[C@@H](CNBr)c3ccc(cc3)c4ccccc4O C39533948
c1ccc(cc1)C[C@H]2CN(CC[NH2+]2)[C@@H](CNI)c3ccc(cc3)c4ccccc4O C39533950
c1ccc(cc1)CNC[C@H](c2ccc(cc2)c3ccccc3O)[NH+]4CCN[C@@H](C4)I C39534136
c1ccc(c(c1)c2c3cc(ccc3nc(n2)/C=N/NC(=O)C[NH+](CCO)CCO)Br)Cl C39899607
c1ccc(cc1)N(c2ccccc2)Nc3c(c(nc[nH+]3)NN(c4ccccc4)c5ccccc5)N C40777705
CC[NH2+]C1(CCN(CC1)c2cnc(c(n2)c3ccnc(c3)Cl)c4ccc(cc4)C(F)(F)F)C(=O)N C40973220
CCCC[C@@H](c1nc(cs1)C(=O)NC[C@@]2(CCC[C@@]3([C@H]2CCc4c3ccc(c4)C(C)C)C)C)[NH3+] C43227044
CC(C)C[C@@H](c1nc(cs1)C(=O)NC[C@@]2(CCC[C@@]3([C@H]2CCc4c3ccc(c4)C(C)C)C)C)[NH3+] C43227047
CC(C)c1ccc2c(c1)CC[C@H]3[C@]2(CCC[C@@]3(C)CNC(=O)c4csc(n4)[C@H](CCSC)[NH3+])C C43227050
C[C@@]1(CC[C@@]2([C@@H](C1)C(C[C@@H]2[NH2+]CC3CCCCC3)(C)C)CCC(=O)NCCN4CCOCC4)O C43547738
COc1ccc(cc1)O[C@H]2[C@@H]([C@H]([C@@H]([C@H](O2)COCc3ccccc3)O)OCc4ccccc4)[NH3+] C44069266
Cc1ccc(cc1)SCc2c(c(n(n2)C)Sc3ccc(cc3)Br)C[C@H](CO)[NH3+] C44465459
Cc1c2cc(ccc2[nH]n1)c3cc(cnc3c4cc5ccccc5s4)OC[C@H](Cc6ccccc6)[NH3+] C45302827
c1cc(ccc1NC(=O)c2c3c(sc2NC(=O)C[NH2+]C[C@H]4CCCO4)CCC3)Br C01159604
Cc1ccc2c(c1)S[C@@H](N2)NC(=O)[C@H](CC3=c4ccccc4=[NH+]C3)NC(=O)Oc5ccccc5 C63254451
c1ccc2c(c1)C(=O)N([C@@H](N2)O)CCCCCC(=O)NCCC3=c4cc(ccc4=[NH+]C3)Cl C63376388
CCC(CC)[C@H]1NN[C@@H](S1)NC(=O)[C@@H]2CC(=O)N(C2)CCC3=c4cc(ccc4=[NH+]C3)Cl C63557091
CC(C)(C)C[C@@H]1NN[C@H](S1)NC(=O)[C@@H]2CC(=O)N(C2)CCC3=c4cc(ccc4=[NH+]C3)OC C63557691
CN[C@H]1NN=C(S1)SCC(=O)NC[C@@H](c2ccc(cc2)OC)C3=c4ccccc4=[NH+]C3 C63893108
Cc1cccc(c1)n2c(nnc2SCC(=O)Nc3c(ccs3)C(=O)N)C4=c5ccccc5=[NH+]C4 C64055478
c1ccc(cc1)CCNC(=O)c2ccccc2NC(=O)C(=O)NCCC3=c4ccccc4=[NH+]C3 C64479964
[H]/N=C\1/[C@@H]([C@H](C(=C(S1)N)C#N)c2ccc(c(c2)OCC)OCC[NH+]3CCOCC3)C#N C04036757
COc1ccc(cc1)[C@H]2C(=C(C(=O)N2CC[NH2+]CCO)O)C(=O)c3ccc(cc3)OC C04635142
c1ccc(cc1)/C=C(/C(=O)NNC(=O)CC[NH+]2CCOCC2)\NC(=O)c3ccccc3 C05017750
C[C@@H](c1nnc(n1c2ccc(cc2)F)SCCC(=O)NC(=O)N)[NH+]3CCCCC3 C10394110
C[C@H](c1nnc(n1c2ccc(cc2)F)SCCC(=O)NC(=O)N)[NH+]3CCCCC3 C10394111
CN(C)c1ccc(cc1)/C=N/NC(=O)c2c(n(nn2)c3c(non3)N)C[NH+]4CCOCC4 C03095466
CCc1ccc(cc1)OC[C@@H](Cn2c3c(=O)[nH]c(=O)n(c3nc2N4CC[NH2+]CC4)C)O C05360311
CC(C)[C@@H](C(=O)NC(=O)N)Sc1nnc(n1c2ccc(cc2)Cl)[C@@H](C)[NH+](C)C C05280913
CC(C)[C@H](C(=O)NC(=O)N)Sc1nnc(n1c2ccc(cc2)Cl)[C@@H](C)[NH+](C)C C05280915
C[NH+](C)Cc1c(nnn1c2c(non2)N)C(=O)N/N=C/c3ccc(c(c3)[N+](=O)[O-])Cl C02195482
Cc1c(c(sc1C(=O)N)NC(=O)C[NH+](C)Cc2cnn(c2C)C)C(=O)OC(C)C C17092753
c1cc(ccc1/C=N/NC(=O)c2c(nnn2c3c(non3)N)C[NH+]4CCCCC4)[N+](=O)[O-] C19926993
C/C(=N\NC(=O)c1c(nnn1c2c(non2)N)C[NH+]3CCCCC3)/c4ccc(cc4)[N+](=O)[O-] C19927035
C/C(=N\NC(=O)c1c(nnn1c2c(non2)N)C[NH+]3CCCC3)/c4cccc(c4)[N+](=O)[O-] C19927130
CCOc1ccccc1/C=N/NC(=O)c2c(nnn2c3c(non3)N)C[NH+]4CCCC4 C19927181
COc1ccccc1N2CCN(CC2)[C@H]3[C@H](O[C@H]([C@H]3O)CO)C[NH2+]C4CCOCC4 C20465575
CC[C@@H]1C(=C(NC(=O)N1)CN2CC[NH+](CC2)CC(=O)NCCCOC)C(=O)OCC C21704926
CC[C@H]1C(=C(NC(=O)N1)CN2CC[NH+](CC2)CC(=O)NCCCOC)C(=O)OCC C21704929
CCOC(=O)C1=C(NC(=O)N[C@@H]1c2ccco2)C[NH+]3CCNC(=O)[C@@H]3CC(=O)OC C24806600
CC[NH+](CC)Cc1c(n(nn1)c2c(non2)N)C(=O)N/N=C/c3ccc(c(c3)OC)OC(=O)C C02242813
C[NH+](Cc1c(nnn1c2c(non2)N)C(=O)N/N=C/c3ccncc3)C4CCCCC4 C09308251
CC(C)[C@@H](c1nc(no1)c2cc(c(c(c2)OC)OC)OC)NC(=O)CCCCC[NH3+] C35491261
CC(C)[C@H](c1nc(no1)c2cc(c(c(c2)OC)OC)OC)NC(=O)CCCCC[NH3+] C35491264
CCn1cc(c(=O)c2c1cc3c(c2)OCO3)C(=O)NCCC(=O)NCCc4c[nH+]c[nH]4 C08791945
CC(C)c1ccc(cc1)N2C(=O)/C(=C/N[C@H](C[C@@H]3C=[NH+]C=N3)C(=O)O)/C(=O)NC2=S C38959037
C[C@H](c1nnc(n1c2ccc(cc2)Cl)S[C@H](C(C)C)C(=O)NC(=O)N)[NH+](C)C C39567364
C[C@@H](CCCC(C)(C)O)NC(=O)[C@@H]1CN(CC12CC[NH2+]CC2)C(=O)c3cncn3C C39632128
C[C@H](CCCC(C)(C)O)NC(=O)[C@@H]1CN(CC12CC[NH2+]CC2)C(=O)c3cncn3C C39632130
C[C@@H](CCCC(C)(C)O)NC(=O)[C@H]1CN(CC12CC[NH2+]CC2)C(=O)c3cncn3C C39632133
C[C@H](CCCC(C)(C)O)NC(=O)[C@H]1CN(CC12CC[NH2+]CC2)C(=O)c3cncn3C C39632135
CC(C)[C@@H](C(=O)NC(C)(C)C)NC(=O)[C@@H]1CN(CC12CC[NH2+]CC2)C(=O)CCOC C39685912
CCC[C@H](C)C(=O)N1C[C@H](C2(C1)CC[NH2+]CC2)C(=O)NCCNC(=O)OC(C)(C)C C39693375
C[C@@H]1CCCC[NH+]1Cc2c(nnn2c3c(non3)N)C(=O)N/N=C\c4ccccc4[N+](=O)[O-] C33934500
c1cc(cc(c1)[N+](=O)[O-])C(=O)NNc2c(c(ncn2)NCCCn3cc[nH+]c3)[N+](=O)[O-] C40658467
c1cc(ccc1CC(=O)NNc2c(c(ncn2)NCCCn3cc[nH+]c3)[N+](=O)[O-])[N+](=O)[O-] C40659263
CCc1ccc(cc1)[n+]2c(c3c([nH]nc3nc2SCC(=O)NC[C@H]4CCCO4)C)N C33554952
CCN[C@H]1NN=C(S1)SCC(=O)N[C@H](CC2=c3ccccc3=[NH+]C2)C(=O)OC C63855251
CC(C)CNC(=O)C1=CN(NN1)[C@@H]2CCCN(C2)C(=O)CCC3=c4ccccc4=[NH+]C3 C64120701
CCNc1nc([n+]2c(n1)SC[C@]2(Nc3ccc(cc3[N+](=O)[O-])OCC)O)NCC C67321317
C1C[C@@H](CC=C1)/C=N/NC(=O)c2c(n(nn2)c3c(non3)N)C[NH+]4CCOCC4 C09359666
C[NH+](C)Cc1c(nnn1c2c(non2)N)C(=O)N/N=C/c3ccc(cc3)[N+](=O)[O-] C02387571
Cn1c2c(c(=O)[nH]c1=O)n(c(n2)N3CC[NH2+]CC3)C[C@H](COc4ccccc4)O C05461303
c1cnccc1/C=N/NC(=O)c2c(n(nn2)c3c(non3)N)C[NH+]4CCOCC4 C02335056
COCCNC(=S)N[C@H]1C[C@H]2C(=O)NC[C@H]([NH+]2C1)CCC(=O)N3CCCC3 C15707529
c1ccn2c(c1)nc3c(c2=O)cc(c([n+]3CCCO)N)C(=O)NC[C@@H]4CCCO4 C02484504
C[NH+](C)Cc1c(nnn1c2c(non2)N)C(=O)N/N=C/c3ccc4c(c3)OCO4 C03640452
c1ccc(cc1)/C=C/C[NH+]2CCN(CC2)Cc3nc(co3)C(=O)NCCC(=O)N C20911448
Cc1c2c(cc(c(=[NH2+])o2)C(=O)Nc3cc(c(c(c3)OC)OC)OC)c(cn1)CO C21117220
CC(=O)OC[C@H]1[C@H]([C@@H]([C@@H]([C@@H](O1)SC(=[NH2+])N)OC(=O)C)OC(=O)C)OC(=O)C C16930974
CC[NH+](CC)Cc1c(n(nn1)c2c(non2)N)C(=O)N/N=C(\C)/c3ccncc3 C25781680
c1cc(oc1)C(=O)N/C(=C\c2ccc(o2)[N+](=O)[O-])/C(=O)NCCN3CC[NH2+]CC3 C26805653
CNc1[n+](c(cs1)c2ccc(c(c2)C(=O)N)O)/N=C/c3ccccc3[N+](=O)[O-] C35606828
CC[NH+](CC)Cc1c(nnn1c2c(non2)N)C(=O)N/N=C(\C)/c3ccncc3 C08442777
c1ccn2c(c1)nc3c(c2=O)cc(c([n+]3CCCO)N)C(=O)NC[C@H]4CCCO4 C02484502
c1cc(cc(c1)[N+](=O)[O-])NC(=O)C(=O)NNC2=c3cc(ccc3=[NH+]C2=O)[N+](=O)[O-] C08935101
c1cc(ccc1NC(=O)C(=O)NNC2=c3cc(ccc3=[NH+]C2=O)[N+](=O)[O-])[N+](=O)[O-] C15773600
CC(=O)OC[C@@H]1[C@@H]([C@@H]([C@H]([C@@H](O1)SC(=[NH2+])N)OC(=O)C)OC(=O)C)OC(=O)C C38323639
CCCCCCNC(=O)c1cc2c(nc3c(cccn3c2=O)C)[n+](c1N)CCO C39841396
C[NH+](CCCNC(=O)C(=O)Nc1cc2c(cc1Cl)NC(=O)CO2)CCOC C41923623
CC[NH+](CC)CCNC(=O)c1cccc(c1)NC(=O)NCc2nnc3n2CCC3 C47983645
Cc1c(cccc1NC(=O)C(=O)NC[C@@H](c2ccco2)[NH+]3CCCC3)C(=O)NC C48768327
CC(C)(C)OC(=O)N1CC[NH+](CC1)CCCNC(=O)N2CCO[C@H](C2)C(=O)N C51689270
CCOC(=O)c1c(c(sc1NC(=O)C[NH+](C)CC(=O)N)C(=O)OCC=C)C C51827430
c1cc(oc1)[C@@H](CNC(=O)NNC(=O)[C@@H]2CCS(=O)(=O)C2)[NH+]3CCCCC3 C54038813
c1cc(oc1)[C@H](CNC(=O)NNC(=O)[C@H]2CCS(=O)(=O)C2)[NH+]3CCCCC3 C54038821
c1ccn2cc([nH+]c2c1)CN3CCN(CC3)CC(=O)Nc4c(ccs4)C(=O)N C54613699
CCN(CC)c1ccc(c[nH+]1)NC(=O)NCCC(=O)N[C@H]2CCS(=O)(=O)C2 C48173751
Cc1c2c(cc(/c(=[NH+]\c3cc(c(c(c3)OC)OC)OC)/o2)C(=O)N)c(cn1)CO C13136955
CC[NH+](CC)CCn1cc(cn1)NC(=O)CCc2c(nc3nc(nn3c2C)N)C C63095926
Cc1c2c(cc(/c(=[NH+]/c3cc(c(c(c3)OC)OC)OC)/o2)C(=O)N)c(cn1)CO C13136955
CC(=O)N[C@H](CC1=c2ccccc2=[NH+]C1)C(=O)OCc3nc(nc(n3)N(C)C)N C64170256
CCCn1c(cc(c1C)/C=C(/C#N)\C(=O)NNC(=O)NCCCn2cc[nH+]c2)C C64886265
CCN1C(=O)[C@H]2[C@H](N[C@@]([C@H]2C1=O)(Cc3ccc(cc3)O)C(=O)OC)c4[nH]cc[nH+]4 C65386798
Cc1c([nH+]c[nH]1)[C@H]2CC(=O)N[C@@H]3C2=CNN3Cc4ccc(c(c4OC)OC)OC C65430279
C[C@@H](C(=O)NC(=O)NC[C@@H]1CCCO1)[NH+](C)CC(=O)Nc2cc(cc(c2)F)F C66836492
C[C@H](C(=O)NC(=O)NC[C@@H]1CCCO1)[NH+](C)CC(=O)Nc2cc(cc(c2)F)F C66836493
C[C@H](C(=O)NC(=O)NC[C@H]1CCCO1)[NH+](C)CC(=O)Nc2cc(cc(c2)F)F C66836499
CCCC[NH+]1Cc2cccc(c2C1)NC(=O)C(=O)Nc3cnn(c3)CC(=O)NC C67532824
COCCNC(=O)[C@@H](c1ccc(cc1)F)N(c2ccc(cc2)OC)C(=O)c3c(c(ns3)C(=O)N)N C06904951
COCCNC(=O)[C@@H](c1ccc(cc1)O)N(c2ccc(cc2)F)C(=O)c3c(c(ns3)C(=O)N)N C06904983
COCCNC(=O)[C@@H](c1ccc(cc1)OC)N(c2ccc(cc2)F)C(=O)c3c(c(ns3)C(=O)N)N C06905010
Cc1ccc(cc1Cl)N([C@@H](c2ccc(cc2)F)C(=O)NCCOC)C(=O)c3c(c(ns3)C(=O)N)N C12467303
Cc1ccc(o1)[C@@H](C(=O)NCCOC)N(c2ccccc2)C(=O)c3c(c(ns3)C(=O)N)N C12467424
c1cc(ccc1C(=O)NCCCc2c(c([nH]n2)N)C#N)NC(=O)C[C@H]3C(=O)N=C(S3)N4CCCC4 C12506369
CCOC(=O)CSc1c(c(c([nH]1)NC(=S)NC(=O)c2ccccc2)C(=O)N)C(=O)N C16682862
COc1ccc(cc1)NC(=O)CSc2nnc(n2N)N/N=C/c3cccc(c3O)CC=C C20527515
c1ccc(c(c1)/C=N/Nc2[nH]nc(n2)SCCC(=O)Nc3ccc(cc3)S(=O)(=O)N)O C20832469
C/C(=N\Nc1[nH]nc(n1)SCCC(=O)Nc2cc(cc(c2)OC)OC)/c3ccc(cc3)N C20836842
CCOc1cc(ccc1O)/C=N/Nc2[nH]nc(n2)SCC(=O)NNC(=O)c3ccc(cc3)Cl C20923701
c1ccc(c(c1)C(=O)NNC(=O)COC(=O)C[C@@H](c2ccc(cc2)Cl)NC(=O)N)Cl C20977076
CC(=O)Nc1cccc(c1)NC(=O)CCSc2nc([nH]n2)N/N=C/c3cc(ccc3O)Cl C21080462
CCOc1ccccc1NC(=O)CSc2nnc(n2N)N/N=C/c3cccc(c3O)OC C21318942
CCN(CC)c1ccc(c(c1)O)/C=N/Nc2nnc(n2N)SCC(=O)Nc3ccccn3 C21325655
CCOc1cc(ccc1O)/C=N/Nc2nnc(n2N)SCC(=O)Nc3ccccc3Cl C21326352
CCOc1cc(ccc1O)/C=N/Nc2nnc(n2N)SCC(=O)Nc3ccccc3OC C21326389
CCOc1cc(ccc1O)/C=N/Nc2nnc(n2N)SCC(=O)Nc3cc(ccc3C)C C21326680
c1ccc(cc1)[C@H](CC(=O)NNC(=O)COc2ccc(cc2)c3ccc(cc3)C#N)NC(=O)N C25530398
CC1([NH+]=C(N=C(N1c2cccc(c2)OCCOc3ccc(cc3)NC(=O)/C=C/C(=O)[O-])N)N)C C17020847
CC(C)(C)CC(C)(C)NC(=O)[C@@H](c1c(cc(cc1O)O)O)N(Cc2ccco2)C(=O)CO C36503743
CCOCCCN([C@H](c1ccc(cc1)Cl)C(=O)NC(C)(C)C)C(=O)c2c(c(ns2)C(=O)N)N C06600111
C[C@@H](C(=O)[O-])[NH+]1[C@H](NN[C@@H]1SCC(=O)NCCc2c[nH]c3c2cccc3)c4cccs4 C39716118
CCOC(Nc1nc(c(c(n1)Nc2c(c3c(s2)CCCC3)C(=O)N)[N+](=O)[O-])N)OCC C41026426
C=CCn1cc(cn1)/C=N/Nc2[nH]nc(n2)SCC(=O)Nc3ccc(cc3)S(=O)(=O)N C59832379
Cc1c(c(n(n1)CCO)C)/C=N/Nc2nnc(n2N)SCC(=O)Nc3cccc(c3)Br C59914379
Cc1c(c(n(n1)CCO)C)/C=N/Nc2nnc(n2N)SCC(=O)Nc3ccc(cc3)OC C59914388
CC[NH+](CC)c1ccc(cc1)NC(=O)COC(=O)[C@@H](CC2=c3ccccc3=[NH+]C2)NC(=O)N C63209609
c1ccc2=[NH+]CC(=c2c1)C[C@@H](C(=O)[O-])NC(=O)CS[C@H]3NN[C@@H](S3)NC4CCCCC4 C64684229
COc1cccc(c1)N2C(=O)[C@@H]3[C@@H]([NH2+][C@@]4([C@@H]3C2=O)c5ccccc5NC4=O)Cc6c[nH]c7c6cccc7 C08876553
COc1cccc(c1)N2C(=O)[C@@H]3[C@H]([NH2+][C@@]4([C@@H]3C2=O)c5ccccc5NC4=O)Cc6c[nH]c7c6cccc7 C08876554
COc1cccc(c1)N2C(=O)[C@@H]3[C@@H]([NH2+][C@]4([C@@H]3C2=O)c5ccccc5NC4=O)Cc6c[nH]c7c6cccc7 C08876556
Cc1cc(ccc1N2C(=O)[C@@H]3[C@@H]([NH2+][C@]4([C@@H]3C2=O)c5ccccc5NC4=O)Cc6ccc(cc6)O)[N+](=O)[O-] C09232760
Cc1cc(ccc1N2C(=O)[C@@H]3[C@@H]([NH2+][C@@]4([C@@H]3C2=O)c5ccccc5NC4=O)Cc6ccc(cc6)O)[N+](=O)[O-] C09356982
COc1ccc(cc1)N2C(=O)[C@H]3[C@H]([NH2+][C@]4([C@@H]3C2=O)c5ccccc5NC4=O)Cc6c[nH]c7c6cccc7 C11851753
COc1ccc(cc1)N2C(=O)[C@H]3[C@@H]([NH2+][C@]4([C@@H]3C2=O)c5ccccc5NC4=O)Cc6c[nH]c7c6cccc7 C11851755
Cc1cc(ccc1N2C(=O)[C@H]3[C@H]([NH2+][C@@]4([C@@H]3C2=O)c5ccccc5NC4=O)Cc6ccc(cc6)O)[N+](=O)[O-] C09356988
COc1ccc(cc1)N2C(=O)[C@@H]3[C@H]([NH2+][C@]4([C@@H]3C2=O)c5ccccc5NC4=O)Cc6c[nH]c7c6cccc7 C19891471
c1cc2c(cc1NC(=O)c3cc(ccc3NC(=O)C[NH2+]CCCN4CCCC4=O)[N+](=O)[O-])OCCO2 C20851640
CCc1c2cc(ccc2nc-3c1Cn4c3cc5c(c4=O)COC(=O)[C@@]5(CC)O)OC(=O)N6CCC(CC6)[NH3+] C22058728
CC(=O)Nc1cccc(c1)NC(=O)C(=O)NC[C@@H](c2ccco2)[NH+]3CCN(CC3)c4ccc(cc4)F C38597959
CC(C)S(=O)(=O)C1=C[C@@H]2C[NH+]3[C@@H](C[C@@H]2C=C1c4ccccc4O)CO[P@@](=O)(N3)c5ccccc5O C39467134
c1ccc(cc1)OS(=O)(=O)C2=C[C@@H]3C[C@@H]4CO[P@@](=O)(N[NH+]4C[C@@H]3C=C2O)c5ccccc5O C39467575
c1ccc(cc1)OS(=O)(=O)C2=C[C@H]3C[C@H]4CO[P@@](=O)(N[NH+]4C[C@@H]3C=C2O)c5ccccc5O C39467579
CC(C)S(=O)(=O)C1=C[C@H]2C[C@@H]3CO[P@@](=O)(N[NH+]3C[C@@H]2C=C1c4ccccc4O)c5ccccc5O C39467608
c1ccc(cc1)OS(=O)(=O)[P@]2(=O)N[NH+]3C[C@@H]4C=C(C(=C[C@@H]4C[C@@H]3CO2)c5ccccc5O)O C39469625
Cc1ccc2c(c1)c(c[nH]2)CCNC(=O)[C@H]3CN(CC34CC[NH2+]CC4)C(=O)c5cc(cc(c5)OC)OC C39655798
Cc1ccc(cc1C(=O)N2C[C@H](C3(C2)CC[NH2+]CC3)C(=O)NCCc4[nH]c5cc(ccc5n4)OC)F C39669937
CC(C)[C@@H](C(=O)NC(C)(C)C)NC(=O)[C@H]1CN(CC12CC[NH2+]CC2)C(=O)c3ccc(o3)c4ccccc4 C39685879
CCSc1c(cccn1)C(=O)N2C[C@@H](C3(C2)CC[NH2+]CC3)C(=O)N[C@H](C)c4[nH]c5cc(ccc5n4)C C39695798
Cc1c\2c(oc1C(=O)NC3CC([NH2+]C(C3)(C)C)(C)C)CCC/C2=N\NC(=O)c4cc(cnc4)Br C40823132
CC1(Cc2c(sc(n2)N3CCOc4c3cc(cc4)Nc5ccc(nn5)N6CC[NH2+]CC6)C(=O)N1)C C40950754
Cc1c(c(n[nH]1)C)[C@H](C)NC(=O)[C@@H]2CN(CC23CC[NH2+]CC3)C(=O)c4cc(c(c(c4)Cl)OC)Cl C44714201
Cc1c(c(n[nH]1)C)[C@@H](C)NC(=O)[C@@H]2CN(CC23CC[NH2+]CC3)C(=O)c4cnc5c(c4Cl)c(nn5C)C C44714280
Cc1c(c(n[nH]1)C)[C@H](C)NC(=O)[C@@H]2CN(CC23CC[NH2+]CC3)C(=O)c4cnc5c(c4Cl)c(nn5C)C C44714282
Cc1c(c(n[nH]1)C)[C@@H](C)NC(=O)[C@H]2CN(CC23CC[NH2+]CC3)C(=O)c4cnc5c(c4Cl)c(nn5C)C C44714284
Cc1c(c(n[nH]1)C)[C@H](C)NC(=O)[C@H]2CN(CC23CC[NH2+]CC3)C(=O)c4cnc5c(c4Cl)c(nn5C)C C44714286
Cc1ccc2c(c1)[C@]3(C(=O)N2)[C@]4([C@@]3(C([NH+]=C4N)(ON=C5CCCCC5)ON=C6CCCCC6)C#N)C#N C12462569
Cc1ccc2c(c1)[nH]c(n2)[C@@H](C)NC(=O)[C@@H]3CN(CC34CC[NH2+]CC4)C(=O)c5csc(c5OC)Cl C39695814
Cc1ccc2c(c1)[nH]c(n2)[C@H](C)NC(=O)[C@@H]3CN(CC34CC[NH2+]CC4)C(=O)c5csc(c5OC)Cl C39695815
Cc1ccc2c(c1)[nH]c(n2)[C@H](C)NC(=O)[C@@H]3CN(CC34CC[NH2+]CC4)C(=O)c5cc(oc5C(F)(F)F)C C44737474
CCOc1cc(cc(c1OC)Br)[C@H]2NC(=[NH2+])Nc3n2c4cc5c(cc4n3)OCCCO5 C12507757
Cc1c(c(=O)[nH]c(=O)[nH]1)CSc2nnc(o2)[C@H](CC3=c4ccccc4=[NH+]C3)NC(=O)OC(C)(C)C C63411803
Cc1ccc(cc1C)N2C(=O)[C@H]3[C@H]([NH2+][C@@]([C@@H]3C2=O)(CC4=c5ccccc5=[NH+]C4)C(=O)[O-])c6ccccc6O C63472804
c1ccc(c(c1)[C@@H]2[C@@H]3[C@@H](C(=O)N(C3=O)c4ccc(cc4)Cl)[C@@]([NH2+]2)(CC5=c6ccccc6=[NH+]C5)C(=O)[O-])O C63472898
CCc1ccc(cc1)N2C(=O)[C@H]3[C@H]([NH2+][C@@]([C@@H]3C2=O)(CC4=c5ccccc5=[NH+]C4)C(=O)[O-])c6ccccc6O C63472956
CCOC(=O)C1=C(NC(=O)N[C@H]1c2cccs2)CN3C(=O)[C@H](NC3=O)CC4=c5ccccc5=[NH+]C4 C64674487
CCOc1cccc(c1)N2C(=O)/C(=C/c3ccc(c(c3)I)O)/C(=O)NC2=O C01154657
Cc1c(sc2c1c(=O)[nH]c(n2)[C@@H](C)Sc3nnc(n3N)c4ccccc4Br)C C09641526
C[C@@H]1CC(N2c3c1cc(cc3[C@@]4(C2=O)c5c(c6ccccc6oc5=O)OC(=C4C#N)N)OC)(C)C C01114698
CC1(C(=O)Nc2ccccc2N1C(=O)CN3C(=O)C(NC3=O)(c4ccccc4)c5ccccc5)C C10215578
Cc1c(nc([nH]c1=O)n2c(cc(n2)c3ccco3)NC(=O)C4c5ccccc5Oc6c4cccc6)C C12008402
c1cc(c(cc1Br)Cl)N2C3=C([C@H](C(=C2N)C#N)c4ccc(s4)[N+](=O)[O-])C(=O)CCC3 C12428445
c1cc(c(cc1Br)F)N2C3=C([C@H](C(=C2N)C#N)c4ccc(s4)[N+](=O)[O-])C(=O)CCC3 C12428447
C/N=c\1/n(c(cs1)c2ccc3c(c2)NC(=O)CO3)/N=C/c4cc(c(c(c4)Br)O)OC C12564374
c1cc(c(cc1[N+](=O)[O-])Cl)N2C3=C([C@H](C(=C2N)C#N)c4cc(cs4)Br)C(=O)CCC3 C13917353
Cc1cc(cc(c1)N2C[C@]34C=C[C@H](O3)[C@H]([C@@H]4C2=O)C(=O)n5c6c(c(cc(n6)C)C(F)(F)F)c(n5)N)C C13992179
c1cc(ccc1C(c2c([nH+]c3n(c2=O)CCS3)[O-])c4c([nH+]c5n(c4=O)CCS5)[O-])[N+](=O)[O-] C09360705
CN(C)c1ccc(cc1)/C=c/2\c(=O)oc3=C([C@@H](c4c(oc(n4)N)-n23)c5ccc(cc5)N(C)C)C#N C20215659
CC1=C([C@H](C2=C(N1)CC(CC2=O)(C)C)c3cc(c(c(c3)Br)O)OC)C(=O)N4CCOCC4 C01134554
CC1=NN([C@](C1)(C(F)(F)F)O)C(=O)c2cc3n(n2)[C@@H](C[C@@H](N3)c4ccc(cc4)Cl)C(F)(F)F C20602320
Cc1ccc(cc1)c2c3c(c4n2-c5ccccc5N[C@@H]4c6cccc(c6O)O)n(c(=O)n(c3=O)C)C C21659005
Cc1ccccc1c2c3c(c4n2-c5ccccc5N[C@H]4c6ccc(c(c6)O)OC)n(c(=O)n(c3=O)C)C C21659095
Cn1c2c(c(=O)[nH]c1=O)n3cc(n(c3n2)c4ccc(cc4)S(=O)(=O)N)c5ccc(cc5)Cl C23989655
Cc1cc(c(s1)SC)[C@H]2C(=C(N(C3=C2C(=O)CCC3)c4ccc(cc4Cl)[N+](=O)[O-])N)C#N C27550433
Cc1cccc(c1)c2c3c(c4n2-c5ccccc5N[C@@H]4c6cccc(c6O)O)n(c(=O)n(c3=O)C)C C36365367
C[C@H]1CC(=O)Nc2cc(ccc2N1C(=O)C)N/N=N/c3ccc4c(c3)N([C@@H](CC(=O)N4)C)C(=O)C C36489955
C[C@]12CC[C@H]3[C@@H]([C@@]1(CC[C@@H]2C4=CC(=O)OC4)O)CC[C@@]5([C@@]3(CC[C@@H](C5)O)/C=N/Cc6ccncc6)O C36550910
Cc1c2c(c3c(nc2n(n1)[C@@H]4CCS(=O)(=O)C4)CCC3)C(=O)Nc5ccc6c(c5)NC(=O)CO6 C36631338
Cc1c(c(n(n1)Cc2cc(ccc2OC)[C@H]3C(=C(O[C@@H]4C3=C(N=N4)C)N)C#N)C)Br C39315420
CCOn1c2c(c3c(c1=O)cc(cn3)I)N[C@H](CC2=O)c4ccccc4O C39449492
c1ccc(cc1)OS(=O)(=O)[P@@]2(=O)NN3CCc4cc(c(cc4[C@@H]3CO2)Cl)c5ccccc5O C39465872
c1ccc(cc1)C2=C[C@H](N=N2)C(=O)N/N=C\3/c4cc(cc(c4NC3=O)Br)Br C39769545
CC1(CC2=C([C@@H](c3c([nH]c(=O)[nH]c3=O)N2)c4ccc(o4)c5ccc(cc5)Br)C(=O)C1)C C39795004
CC1(CC2=C([C@H](c3c([nH]c(=O)[nH]c3=O)N2)c4ccc(o4)c5ccc(cc5)Br)C(=O)C1)C C39795006
c1cc(ccc1c2ccc(o2)/C=C(\C#N)/[C@@H]3N[C@H]4C(=N3)C=C(C=N4)Br)S(=O)(=O)N C39963432
Cc1ccc(c(c1)c2c3c([nH]n2)C(=O)N([C@@H]3c4cccc(c4)[N+](=O)[O-])[C@H]5CCS(=O)(=O)C5)O C40547808
Cc1ccc(c(c1)c2c3c([nH]n2)C(=O)N([C@@H]3c4ccc(c(c4)Cl)Cl)[C@@H]5CCS(=O)(=O)C5)O C38701865
c1cc(ccc1[C@@H]2c3c(n[nH]c3C(=O)N2[C@H]4CCS(=O)(=O)C4)c5cc(ccc5O)Cl)[N+](=O)[O-] C40548136
Cc1cc(c(cc1C)O)c2c3c([nH]n2)C(=O)N([C@@H]3c4ccc(c(c4)Cl)Cl)[C@H]5CCS(=O)(=O)C5 C40548747
C[C@@H]1C[C@@H]2[C@H]3CCC4=Cc5c(cnn5c6cccnc6F)C[C@@]4([C@@H]3[C@H](C[C@@]2([C@]1(C(=O)CO)O)C)O)C C40566104
C[C@@H]1C[C@H]2[C@@H]3CCC4=Cc5c(cnn5c6ccccn6)C[C@@]4([C@@H]3[C@@H](C[C@@]2([C@]1(C(=O)CO)O)C)O)C C40718954
c1cc2nc(c1)NC(=O)CCSCCC(=O)Nc3cccc(n3)NC(=O)CCSCCC(=O)N2 C40914449
C[C@@]12CC[C@@H]3[C@@H]([C@@H]1CC[C@H]2O)CCC4=C/C(=N\OCC(=O)N[C@H]5CCCCNC5=O)/CC[C@@]34C C43736876
c1ccc2c(c1)cccc2N3C(=O)[C@@H]4[C@@H](N[C@]5([C@@H]4C3=O)c6ccccc6NC5=O)Cc7ccc(cc7)O C15956716
CCc1ccc(cc1)N2C(=O)[C@@H]3[C@@H](N[C@@]4([C@@H]3C2=O)c5cc(ccc5NC4=O)F)Cc6ccc(cc6)O C20518366
c1cc(ccc1C[C@@H]2[C@@H]3[C@@H](C(=O)N(C3=O)c4ccc(c(c4)Cl)F)[C@@]5(N2)c6cc(ccc6NC5=O)F)O C13541436
Cc1cccc(c1)N2C(=O)[C@@H]3[C@@H](N[C@@]4([C@@H]3C2=O)c5cc(ccc5NC4=O)F)Cc6c[nH]c7c6cccc7 C20572314
c1cc(oc1)[C@@H]2C[C@H](n3c(c(cn3)C(=O)Nc4cc(ccc4O)Br)N2)C(F)(F)F C09130345
Cc1ccc(cc1C)[C@H]2C[C@@H](n3c(cc(n3)C(=O)N4[C@@](CC(=N4)C)(C(F)(F)F)O)N2)C(F)(F)F C00655770
c1cc(ccc1/C=C\2/C(=O)N(C(=S)S2)[C@H]3CC(=O)N(C3=O)c4ccc(cc4)S(=O)(=O)N)Cl C15050924
CC1=NN([C@](C1)(C(F)(F)F)O)C(=O)c2cc3n(n2)[C@H](C[C@@H](N3)c4ccc(cc4)Cl)C(F)(F)F C20602322
Cc1ccc(cc1)/N=C\2/N(C(=O)/C(=C/c3ccc(cc3)Oc4c(n(c(=O)n(c4=O)C)C)N)/S2)C C59599480
CCOc1cc(cc(c1O)Br)[C@@H]2[C@@H]3C(=NN=C3OC(=C2C#N)N)c4cc(sc4C)C C00987164
COc1cc(cc(c1O)Br)[C@@H]2[C@H]3C(=NN=C3OC(=C2C#N)N)c4ccccc4Cl C16293181
C[C@@H]1C(=C2C(=NC(=NC2=O)[C@@H](C)S[C@@H]3NN=C(N3N)c4ccccc4Br)S1)C C38653184
COc1cc2c(cc1OC)[C@@H]([NH2+]CC2)c3c([nH]c(=O)n(c3=O)c4ccc(cc4)Br)[O-] C20113746
Cc1cc(c(s1)C)[C@@H]2C(=C(N(C3=C2C(=O)CCC3)c4cc(ccc4Cl)[N+](=O)[O-])N)C#N C02501741
CC(C)(C)OC(=O)C1=C(OC2=C([C@@]13c4cc(ccc4NC3=O)Br)C(=O)CCC2)N C06075193
Cc1ccc(cc1C)S(=O)(=O)c2c3c(nc4ccccc4n3)n(c2N)/N=C/c5ccccn5 C02435026
CCOc1ccc(cc1)N2C(=O)/C(=C/c3ccc(c(c3)I)O)/C(=O)NC2=O C01155054
CCOc1cc(c(cc1O)Br)/C=C/2\C(=O)NC(=O)N(C2=O)c3cc(cc(c3)C)C C01215371
c1ccc2c(c1)c(=O)cc(o2)C(=O)Nc3cc(nn3c4[nH]c(=O)c5c(n4)CCC5)c6ccco6 C12010055
CC1(CC2=C([C@@H](C(=C(N2c3ccc(cc3)[N+](=O)[O-])N)C#N)c4ccc(s4)[N+](=O)[O-])C(=O)C1)C C12402315
CCSc1nnc(s1)N2C3=C(C(=O)CCC3)[C@]4(c5cc(ccc5NC4=O)C)C(=C2N)C#N C12412587
CC1=CC(N2c3c1cc(cc3[C@]4(C2=O)c5c(c6ccccc6oc5=O)OC(=C4C#N)N)OC)(C)C C01425611
c1cc(c(cc1Cl)[N+](=O)[O-])N2C3=C([C@H](C(=C2N)C#N)c4ccc(s4)[N+](=O)[O-])C(=O)CCC3 C12428512
Cc1cc(no1)N2[C@@H](/C(=C(/c3c(c[nH]c3C)C)\O)/C(=O)C2=O)c4cccc(c4)Br C13549647
CC1(CO[C@@H](c2n1c(c3c2n(c(=O)n(c3=O)C)C)c4ccc(cc4)Cl)c5ccc(c(c5)O)O)C C13575437
CCc1cc2c3c(c1)[C@@]4(c5c(c6ccccc6[nH]c5=O)OC(=C4C#N)N)C(=O)N3C(C[C@@H]2C)(C)C C13839572
Cc1c(c(n(n1)C)C)[C@@H]2c3c(nn(c3OC(=C2C#N)N)c4ccccc4)C(C(F)(F)F)(F)F C02789541
Cc1cc(ccc1N2C(=O)/C(=C/c3cc(c(c(c3)OC)O)OC)/C(=O)NC2=O)Br C01208252
CCOC(=O)C1=C(Nc2ccc(cc2[C@]13C4=C(CC(CC4=O)(C)C)OC3=O)Br)N C20609444
c1cc2c3c4c1c5ccc6c7c5c(c4C=C[C@@H]3C(=O)N(C2=O)CCO)CC=C7C(=O)N(C6=O)CCO C22013702
C[C@]12CC[C@H]3[C@H]([C@]1(CC[C@@H]2C4=CC(=O)OC4)O)CC[C@@]5([C@]3(CC[C@@H](C5)O)/C=N/Cc6ccncc6)O C16040129
Cc1c(cco1)c2nc3n(n2)c(=O)/c(=C\c4ccc(o4)c5ccc(cc5)S(=O)(=O)N)/s3 C28166544
C[C@]12CC[C@@H]([C@]([C@H]1C[C@@H]([C@@]3([C@@H]2C(=O)c4c(cc(oc4=O)c5ccc(nc5)Cl)O3)C)O)(C)CO)O C28760326
C[C@]12CC[C@@H]([C@@]([C@H]1C[C@@H]([C@@]3([C@@H]2C(=O)c4c(cc(oc4=O)c5ccc(nc5)Cl)O3)C)O)(C)CO)O C28760328
Cc1cc2c(c(=O)n1CCOC)[C@H](C(=C(O2)N)C#N)c3cc4c(cc3Br)OCO4 C02206243
CN1CCN(CC1)S(=O)(=O)c2ccc3c(c2)[C@@H]4C=CC[C@@H]4[C@@H](N3)c5cccc(c5O)OC C14459748
C[C@@]12[C@](C[C@@H](O1)n3c4ccccc4c5c3c6n2c7ccccc7c6c8c5C(=O)NC8)(C(=O)OC)O C03872984
Cn1c2c(c(n1)NC(=O)C3c4ccccc4Oc5c3cccc5)[C@@H](CC(=O)N2)c6cccs6 C38520241
C[C@@H]1C(=C(C=[NH+]1)C)C(=O)C2=C(C(=O)N([C@@H]2c3cccc(c3)Br)[C@@H]4C=C(ON4)C)[O-] C39040889
c1ccc(cc1)C2=C(CC(=O)N=N2)NN3C4=C([C@H](C(=C3N)C#N)c5cccs5)C(=O)CCC4 C39218236
CC(C)S(=O)(=O)C1=C[C@H]2C[C@@H]3CO[P@@](=O)(N[NH+]3C[C@@H]2C=C1S(=O)(=O)C(C)C)[O-] C39469318
c1ccc2c(c1)c(cs2)C(=O)N3C[C@@H](C4(C3)CC[NH2+]CC4)C(=O)NC5CCC(CC5)C(=O)[O-] C39658172
Cc1c2c(c(c3c1O[C@@]4(C[C@H]([C@]56[C@@]([C@@H]4C3)(CC[C@](O5)(OC6(C)C)O)C)O)C)OC)C(=O)OC2 C35465363
c1ccc(c(c1)c2c3c([nH]n2)C(=O)N([C@@H]3c4cccc(c4)[N+](=O)[O-])[C@H]5CCS(=O)(=O)C5)O C40547533
Cc1ccc(c(c1)c2c3c([nH]n2)C(=O)N([C@@H]3c4cccc(c4)Br)[C@H]5CCS(=O)(=O)C5)O C40547814
Cc1cc(c(cc1C)O)c2c3c([nH]n2)C(=O)N([C@@H]3c4cccc(c4)[N+](=O)[O-])[C@@H]5CCS(=O)(=O)C5 C38702196
Cc1ccc2c(c1)N(C(=O)[C@](O2)(C)C(=O)Nc3c(c4c(s3)CCCC4)C(=O)NC(C)C)C C40797936
Cc1cc(no1)NC(=O)c2c(c\3c(o2)CCC/C3=N\NC(=O)c4ccccc4Br)C C40812942
CC(C)[C@@]1([C@H]2[C@@H]([C@@H]([NH2+]1)c3cn(c4c3cccc4)C(=O)C)C(=O)N(C2=O)c5ccccc5)C(=O)[O-] C43222030
Cn1c(nnc1SCc2nc(c3c4c(sc3n2)CCCCC4)N)[C@H]5CCS(=O)(=O)C5 C45601082
C[C@@]12CC[C@@H]3[C@@]4([C@@H](C[C@H]([C@]3([C@@]15[C@H](O5)C(=O)O[C@H]2c6ccoc6)C)O)C([C@@H](C[C@@H]4O)O)(C)C)C C08214902
c1cc(c(nc1)N/N=C/c2cc(cc(c2O)I)Br)[N+](=O)[O-] C09264391
c1ccc(c(c1)c2c3c([nH]n2)C(=O)N([C@H]3c4ccc(c(c4)Cl)Cl)[C@@H]5CCS(=O)(=O)C5)O C12062493
c1ccc2c(c1)/C(=N/N=C/3\NC(=O)[C@@H](S3)CC(=O)c4ccc(cc4)Br)/C(=O)N2 C16737625
Cc1c2c([nH]n1)OC(=C([C@@H]2c3cc(ccc3OCc4ccccc4C#N)Br)C#N)N C01140075
[H]/N=c\1/c(=C/c2ccc(o2)c3ccc(cc3)F)/c(=O)nc-4s/c(=C/C(=O)N5CCOCC5)/[nH]n14 C31952162
Cn1c(c(c(=O)n(c1=O)C)Oc2ccc(cc2)/C=C/3\C(=O)N(C(=S)S3)c4ccccc4)N C59599070
c1cc2c(cc1NC(=O)C3=CN4CCS(=O)(=O)N=C4C=C3)[nH]c(n2)c5cc(ccc5F)F C59850076
[H]/N=c\1/c(=C\c2cc(n(c2C)c3cc(ccc3C)C)C)/c(=O)nc-4s/c(=C/C(=O)N5CCCCC5)/[nH]n14 C20477693
[H]/N=c\1/c(=C/c2cc(n(c2C)c3c(cccc3C)C)C)/c(=O)nc-4s/c(=C/C(=O)N5CCCCC5)/[nH]n14 C41083755
c1cc(sc1)/C=C/2\C(=O)N(C(=S)S2)[C@H]3CC(=O)N(C3=O)c4ccc(cc4)S(=O)(=O)N C12580453
Cc1cc(c(cc1N2C(=O)[C@H]3[C@H](C2=O)[C@@]4(c5ccccc5NC4=O)N[C@@H]3C(C)C)OC)[N+](=O)[O-] C35851595
Cc1cc(c(s1)N2C(=O)[C@@H]3CN[C@@]4([C@@H]3C2=O)c5cc(ccc5NC4=O)Br)C(=O)OC C20623143
CSc1nc2c(nn1)-c3ccccc3N[C@@]4(O2)c5cc(ccc5NC4=O)Br C00822520
Cc1ccc(cc1C)N2C(=O)/C(=C\Nc3nc4ccc(cc4s3)SC#N)/C(=O)NC2=O C08442877
C[C@@H](c1ccc2c(c1)OCCOCCOc3ccc(cc3OCCOCCO2)[C@H](C)O)O C04256140
CCCCN1c2ccccc2[C@@]3(C1=O)C=C4c5cc6c(cc5CCN4C(=C3C#N)N)OCO6 C09128903
C[C@H](C(=O)Nc1ccccc1C#N)N2C(=O)[C@@](NC2=O)(C)c3ccccc3Br C09883531
Cc1cc(c(n1c2ccc(cc2)O)C)/C=C/3\C(=O)NC(=O)N(C3=O)c4cccc(c4)Br C01186289
COc1ccc(cc1)[C@@H]2CC3=C([C@H](Nc4c(non4)N3)c5ccc6c(c5)OCCO6)C(=O)C2 C12390306
Cc1c(sc2c1c(ncn2)N3CCC(CC3)C(=O)N4CCC5(CC4)C(=O)NC(=O)N5)C C12890204
c1ccc(c(c1)c2c3c([nH]n2)C(=O)N([C@H]3c4ccc(cc4)Cl)[C@H]5CCS(=O)(=O)C5)O C08845607
COCCNc1ncc2c(n1)c(=O)c(c3n2c(=O)c4cc(ccc4[nH]3)Br)C#N C03172138
CC(=O)N1c2ccccc2[C@@]3(C1=O)C(=C(OC4=C3C(=O)C[C@H](C4)c5ccccc5F)N)C#N C02350198
C[NH+]1CCc2cc3c(c(c2[C@H]1c4c(=O)[nH]c(=O)n(c4[O-])c5ccccc5F)OC)OCO3 C20412505
Cc1cc(c(n1c2cccc3c2cccc3)C)/C=N/N=C\4/N[C@@H]5[C@H](N4)N(C(=O)N(C5=O)C)C C20507322
C[C@H]1CC(=O)Nc2ccccc2N1C(=O)CN3C(=O)[C@](NC3=O)(C)c4cc(ccc4F)F C22224574
Cc1c2c(n(n1)c3ccc(cc3)Br)OC(=C([C@@H]2c4ccccc4[N+](=O)[O-])C#N)N C25576173
Cc1cc(c(s1)C)[C@H]2C(=C(N(C3=C2C(=O)CC(C3)(C)C)c4ccc(cc4)[N+](=O)[O-])N)C#N C27550714
c1cc(cc(c1)Br)c2nnc3n2CN(CS3)c4ccc(cc4)S(=O)(=O)N C30825269
CNC(=O)c1c2c(sc1NC(=O)C3=C(S(=O)(=O)CCO3)c4ccccc4)CCCC2 C32102036
Cc1c(sc2c1C(=O)/C(=C(\Nc3ccc(cc3)OC(F)(F)F)/O)/S(=O)(=O)N2C)C C04481646
C[C@H]1CN(C[C@@H](O1)C)C2=NC(=O)/C(=C/c3ccc(o3)c4ccc(cc4)S(=O)(=O)N)/S2 C34107781
CC(C)c1ccc(cc1)c2c3c(n(nc3nc(n2)N4CCN(CC4)C(=O)[C@@H]5CCCO5)C)N C37360875
Cc1c(c(=O)oc2c1c(cc3c2CCC(O3)(C)C)OCC(=O)N4CCC(CC4)C(=O)N)C C08876971
c1cc(ccc1NC(=O)Nc2nnc(s2)C(F)(F)F)N3C(=O)[C@H]4[C@@H]5C[C@H]([C@H]4C3=O)C=C5 C08671741
c1ccc(cc1)OS(=O)(=O)n2c3c(c4c(c2=O)cc5c(n4)cccc5O)N[C@@H](CC3=O)Cl C39454032
CC(C)S(=O)(=O)c1cc2c(cc1Cl)CCN3[C@H]2CO[P@@](=O)(N3)c4ccccc4O C39464444
CC(C)S(=O)(=O)c1cc2c(cc1OC)[C@H]3CO[P@@](=O)(NN3CC2)c4ccccc4O C39464537
CC(C)S(=O)(=O)c1cc2c(cc1c3ccccc3O)[C@@H]4CO[P@@](=O)(NN4CC2)OC C39464837
c1ccc2c(c1)c(=O)n(c(n2)CS[C@H]3[N-]C4=NC=NC(=[NH2+])C4=N3)c5c(cccc5Cl)Cl C39776660
Cc1ccc(c(c1)c2c3c([nH]n2)C(=O)N([C@H]3c4ccc(cc4)Cl)[C@H]5CCS(=O)(=O)C5)O C40547798
C[C@@]12CC[C@@H](C[C@H]1CC[C@H]3[C@@H]2C[C@@H]([C@@]4([C@@]3(CC[C@H]4C5=CC(=O)OC5)O)C)O)OC(=O)c6cccnc6 C43604548
COc1ccc(cc1)NC(=O)[C@@H]2[C@@H]3[C@H]([C@H]4[NH+]2C=Cc5c4cccc5)C(=O)N(C3=O)c6ccccc6 C43726965
c1ccc(cc1)c2nnn(n2)CC(=O)N/N=C/3\c4cc(cc(c4N=C3O)Br)F C45295808
Cc1ccc(cc1)N2[C@H]([C@@H](CCC2=O)C(=O)Nc3ccc4c(c3)NC(=O)[C@@H](O4)C)c5cccs5 C45480285
c1ccc(c(c1)c2c3c([nH]n2)C(=O)N([C@H]3c4ccc(cc4)Cl)[C@@H]5CCS(=O)(=O)C5)O C08845605
c1cc(ccc1c2nnc(o2)S[C@@H]3CC(=O)N(C3=O)c4ccc(cc4)Br)N C39891868
Cc1ccc(cc1)N2C(=O)[C@H]3[C@H](c4c([nH]c(=O)s4)S[C@H]3C2=O)c5cc(c(c(c5)OC)O)OC C47145338
c1ccc2c(c1)cccc2N3C(=O)/C(=C\Nc4c(c5c(s4)CCCC5)C#N)/C(=O)NC3=O C16544885
C1CS(=O)(=O)C[C@H]1N2C(=O)CCC(=N2)C(=O)NNc3c(c(c(c(c3F)F)F)F)F C57391476
Cc1c(c(n(n1)c2ccccc2)O)/C=C/3\C(=O)NN(C3=O)c4ccc(cc4)I C33775045
CC(C)N1C(=O)c2ccc(cc2S1(=O)=O)C(=O)NNC(=O)c3cc4c(s3)CCCCC4 C59368736
Cc1ccc(cc1)C2=C3C(=NC(=NC3=O)CNc4ccc5c(c4)NC(=O)[C@H](O5)C)S[C@H]2C C39780842
CC(C)N1c2c(c(cc(n2)C3CC3)C(=O)N4CCC(CC4)n5c6ccccc6[nH]c5=O)CN1 C39935471
c1ccc(cc1)C2=NN=C3[C@@H]2[C@@H](C(=C(O3)N)C#N)c4cccc(c4)OC(=O)N5CCOCC5 C13153989
COc1cccc(c1OC)[C@@H]2[C@@H]3C(=NN=C3OC(=C2C#N)N)c4ccc(cc4)Br C01108362
COc1cccc(c1OC)[C@@H]2[C@H]3C(=NN=C3OC(=C2C#N)N)c4ccc(cc4)Br C01108362
Cc1cccc(c1)N2C=CC(=O)[C@H](N2)C(=O)/N=c\3/[nH]c4ccc(cc4s3)S(=O)(=O)C C38581339
c1cc(sc1S(=O)(=O)N2CCN(CC2)C3=[NH+]C(=NC4=NC=N[C@@H]34)[NH-])Br C63390335
c1ccc(cc1)C2=NN=C3[C@H]2[C@H](C(=C(O3)N)C#N)c4ccccc4OC(=O)N5CCOCC5 C09968554
c1cc(cc(c1)OC(=O)N2CCOCC2)[C@@H]3[C@H]4C(=NN=C4OC(=C3C#N)N)c5ccc(cc5)F C04004894
CC(=O)N1[C@@H](C/C(=C/2\C(=O)NC(=O)N(C2=O)c3ccc(cc3)Cl)/N1)c4ccc(cc4)N(C)C C64789004
c1cc(oc1)[C@H]2CC3=C(C(=O)C2)[C@@]4(c5cc(ccc5NC4=O)Br)C(=C(O3)N)C#N C04168110
c1cc(oc1)[C@@H]2CC3=C(C(=O)C2)[C@]4(c5cc(ccc5NC4=O)Br)C(=C(O3)N)C#N C04168112
c1cc(oc1)[C@H]2CC3=C(C(=O)C2)[C@]4(c5cc(ccc5NC4=O)Br)C(=C(O3)N)C#N C04168113
c1c(cc(c(c1/C=N\n2c(nnn2)N)O)I)I C08856683
Cn1c2c(c(n3c2[C@@H](OCC3)c4ccc(c(c4)O)O)c5ccc(cc5)Br)c(=O)n(c1=O)C C08990166
Cn1c2c(c(n3c2[C@H](OCC3)c4ccc(c(c4)O)O)c5ccc(cc5)Br)c(=O)n(c1=O)C C08990167
C[C@@]1([C@]([C@@]([C@@]([C@](O1)(C)Oc2ccc3c(c2)oc-4cc(=O)ccc4n3)(C)O)(C)O)(C)O)CO C09970331
Cn1c2c(c(=O)[nH]c1=O)n(c3n2c(nn3)c4ccccc4O)Cc5ccc(cc5)Br C10967107
CC(C)Sc1nnc(s1)N2C3=C(C(=O)CC(C3)(C)C)[C@@]4(c5ccccc5N(C4=O)C)C(=C2N)C#N C12401669
Cc1ccc2c(c1)[C@@]3(C(=C(N(C4=C3C(=O)CC(C4)(C)C)c5ccc(cn5)Br)N)C#N)C(=O)N2 C01422956
c1c(cc(c(c1Br)NN=C2C(=O)NC(=O)NC2=O)Br)Br C01434038
c1cc(c(c(c1)Cl)Cl)[C@@H]2c3c([nH]c(=O)[nH]c3=O)NC4=C2C(=O)C[C@H](C4)c5ccco5 C18200338
c1ccc(cc1)[C@@]2([C@@H]([C@@H]3c4cc(ccc4Oc5c3c(c(c(n5)N)C#N)N2)Br)C#N)O C20421409
COc1cc(cc(c1O)Br)[C@H]2c3c(n[nH]c3OC(=C2C#N)N)c4ccc5c(c4)OCO5 C21456687
Cc1c2c(nc(nc2sc1C(=O)NN3C(=O)C4(CCC(CC4)C)NC3=O)C(C)(C)C)C C22506321
Cc1c2c(c(c3c1O[C@]4(C[C@H]([C@]5(C(OC(=O)CC[C@]5([C@@H]4C3)C)(C)C)O)O)C)OC)C(=O)OC2 C31157489
C[C@H]1[C@@]2(C(=O)[C@@]3(C[C@H]4[C@@]([C@]2(C3=C)C(=O)O1)(CC=C5C(=CC(=O)OC5(C)C)[C@]4(C)O)C)C)O C31165462
C[C@H]1C/C=C\CCCCC(=O)Cc2cc(cc(c2C(=O)O1)O)O[C@@H]3[C@@H]([C@@H]([C@@H](O3)CO)O)O C35465052
CC1([C@H]2C[C@H]([C@@]3([C@@H]([C@]2(C(=O)C[C@H]1O)C)CC[C@@]4([C@@]35[C@@H](O5)C(=O)O[C@H]4c6ccoc6)C)C)O)C C03978918
c1cc(ccc1C[C@@H]2[C@@H]3[C@@H](C(=O)N(C3=O)c4ccc(cc4)F)[C@@]5(N2)c6cc(ccc6NC5=O)F)O C20518150
CC1([C@H]2C[C@H]([C@@]3([C@H]([C@]2(C(=O)C[C@H]1O)C)CC[C@@]4([C@@]35[C@@H](O5)C(=O)O[C@H]4c6ccoc6)C)C)O)C C03978921
CC1=C2[C@@H](SCC(=N[C@@H]2N(N1)C3=NC=NC4=NC=N[C@@H]43)O)c5ccc(cc5)C(F)(F)F C38586928
CC1=C2[C@H](SCC(=N[C@H]2N(N1)C3=NC=NC4=NC=N[C@@H]43)O)c5ccc(c(c5)Cl)Cl C38598763
c1cc(oc1)CN2c3c(nc(c(n3)C#N)C#N)[C@H]([C@@H]2[NH3+])c4nc5ccc(cc5c(n4)[O-])Br C38827318
COc1cc(cc(c1O)I)[C@H]2C3=C(N=N[C@@H]3NC4=C2C(=O)CCC4)O C39358934
c1ccc(cc1)S(=O)(=O)c2cc3c(c4c(n(c3=O)F)C(=O)C[C@H](N4)c5ccccc5O)nc2 C39449408
Cc1c(c2c(n1S(=O)(=O)c3ccccc3)-c4c(c(=O)cc[nH]4)C(=O)CC2)c5ccccc5O C39458484
CC(C)S(=O)(=O)c1cc2c(cc1Br)[C@@H]3CO[P@@](=O)(NN3CC2)c4ccccc4O C39464550
c1ccc(cc1)OS(=O)(=O)[P@@]2(=O)NN3C[C@@H]4C=C(C(=C[C@@H]4C[C@@H]3CO2)O)Br C39469700
c1ccc(cc1)OS(=O)(=O)[P@]2(=O)NN3C[C@@H]4C=C(C(=C[C@@H]4C[C@@H]3CO2)O)Br C39469701
CC(C)S(=O)(=O)[P@]1(=O)NN2C[C@@H]3C=C(C(=C[C@@H]3C[C@@H]2CO1)O)I C39469906
C[C@@]12C[C@H]([C@@H]3[C@]4([C@@H](CC(=O)[C@@]3([C@]15[C@@H](O5)C(=O)O[C@@H]2c6ccoc6)C)C(OC(=O)C[C@H]4O)(C)C)C)O C35456314
CC1(CC2=C([C@@H](c3c([nH]c(=O)[nH]c3=O)N2)c4ccc(o4)c5ccccc5[N+](=O)[O-])C(=O)C1)C C39795117
c1ccc(c(c1)c2c3c([nH]n2)C(=O)N([C@H]3c4cccc(c4)Br)[C@@H]5CCS(=O)(=O)C5)O C38701489
Cc1cc(c(c(c1)c2c3c([nH]n2)C(=O)N([C@@H]3c4cccc(c4)O)[C@@H]5CCS(=O)(=O)C5)O)C C38702147
CC(C)(C)N1C(=O)[C@H]2[C@@H](C1=O)[C@@]3(c4cc(ccc4NC3=O)F)N[C@H]2[C@H](c5ccc(cc5)Cl)O C43732346
CC(C)([C@H]1Cc2c(cc(c3c2O[C@@H]4COc5cc(c(cc5[C@@]4(C3=O)O)OC)OC)O)O1)O C49181347
CC(C)([C@H]1Cc2c(cc(c3c2O[C@H]4COc5cc(c(cc5[C@@]4(C3=O)O)OC)OC)O)O1)O C49181353
Cn1c(c(c(=O)n(c1=O)C)c2c3c([nH]c2c4cc(sc4Cl)Cl)n(c(=O)n(c3=O)C)C)N C13570607
[H]\N=c\1/c(=C/c2cc(n(c2C)c3cc(ccc3C)[N+](=O)[O-])C)/c(=O)nc-4sc(=C(C)C)[nH]n14 C01790928
Cc1c2c(n(n1)c3c4c([nH]cn4)ncn3)NC(=O)CS[C@@H]2c5c(cccc5Cl)Cl C31806896
c1ccc2=[NH+][C@@H]3[C@H](NCCC3=c2c1)c4c(=O)[nH]c(=O)n(c4[O-])c5ccc(cc5)Br C63351465
CN1CCC2=c3ccccc3=[NH+][C@@H]2[C@@H]1c4c([nH]c(=O)n(c4=O)c5ccc(cc5)Br)[O-] C63375422
Cc1ccc2c(c1Br)[C@@]3([C@H]4C(=NN=C4OC(=C3C#N)N)c5ccc(cc5)F)C(=O)N2 C00717412
CC1=C2[C@@H](SCC(=O)N[C@H]2N(N1)C3=NC=NC4=NC=N[C@@H]43)c5ccc(c(c5)Cl)Cl C38598762
COc1ccc(cc1OC)C2=NN=C3[C@H]2[C@@]4(c5cc(ccc5NC4=O)Br)C(=C(O3)N)C#N C01087488
C[C@H]1C(=CNN1c2ccc(cc2)Br)C(=O)N3CCN(CC3)C(=O)c4ccc(=O)[nH]c4 C64128679
CC(C)(C)N1C(=O)[C@@H]2[C@@H](C1=O)[C@@]3(c4cc(ccc4NC3=O)F)N[C@@H]2[C@@H](c5ccc(cc5)Cl)O C35808803
Cc1ccc(cc1[N+](=O)[O-])c2c3c(c4n2CCO[C@H]4c5cc(ccc5O)O)n(c(=O)n(c3=O)C)C C64787622
c1ccc(c(c1)[C@H]2c3c([nH]c(=O)s3)S[C@@H]4[C@H]2C(=O)N(C4=O)c5ccc(cc5)[N+](=O)[O-])O C47146073
c1cc(c2c(c1O)C(=O)C(=C(C2=O)Br)N3CC[NH+](CC3)CCOCCO)O C01637576
CC(C)[NH+]1CCc2c(sc(c2C(=O)N)NC(=O)c3ccc(cc3)S(=O)(=O)N(C)C)C1 C03007175
C[C@H](C(=O)N1CCC2(CC1)c3c(nc[nH]3)CC[NH2+]2)NC(=O)c4cc(c(c(c4)OC)OC)OC C08738583
C[NH+](Cc1[nH]c(=O)c2ccccc2n1)CC(=O)NNC(=O)c3ccc(cc3)Br C09413176
C[C@H](C(=O)Nc1c(c2c(s1)CCC2)C(=O)N)[NH+]3CCN(CC3)S(=O)(=O)c4ccc(cc4)C#N C09584434
Cc1c(c(on1)C)S(=O)(=O)N2CC[NH+](CC2)CC(=O)Nc3c(c4c(s3)CCC4)C(=O)N C09783536
CSc1cccc(c1)NC(=O)N[C@H]2C[C@H]3C(=O)NC[C@H]([NH+]3C2)CCC(=O)N4CCOCC4 C12530530
Cc1c(c(n(n1)[C@@H]2CCS(=O)(=O)C2)C)C[NH+](C)[C@H](C)C(=O)Nc3ccc4c(c3)[nH]c(=O)[nH]4 C12774566
Cc1c(c(n(n1)[C@H]2CCS(=O)(=O)C2)C)C[NH+](C)CC(=O)Nc3ccc4c(c3)[nH]c(=O)[nH]4 C12820200
Cc1ccc(c(c1)C)S(=O)(=O)N2CC[NH+](CC2)[C@@H](C)C(=O)Nc3c(ccs3)C(=O)N C25677458
C1CCN(CC1)C(=O)C[NH+]2CCN(CC2)CC(=O)Nc3c(c4c(s3)CCCC4)C(=O)N C27376335
C[C@H](C(=O)Nc1c(ccs1)C(=O)N)[NH+]2CCCN(CC2)c3ccc(cn3)C(F)(F)F C27543650
Cc1cc(ccc1NC(=O)CCCC[C@H]2[C@H]3[C@@H](CS2(=O)=O)NC(=O)N3)N4CC[NH+](CC4)C C32854929
C[C@H](CN(C[C@H](C)O)C(=O)c1ccc(cc1)c2ccc3c(c2)[C@@H](CC4(O3)CC[NH+](CC4)C)O)O C39227624
COc1ccc2c(c1)c(c[nH]2)CCNC(=O)[C@@H]3CN(CC34CC[NH2+]CC4)C(=O)c5ccncc5 C39599267
Cc1cc(no1)c2c(c(no2)C)C(=O)N3C[C@H](C4(C3)CC[NH2+]CC4)C(=O)N[C@@H](C)CCCC(C)(C)O C39631876
C[C@@H](C(=O)NC)NC(=O)[C@@H]1CN(CC12CC[NH2+]CC2)C(=O)c3cccnc3Oc4ccccc4 C39683951
CC(C)[C@@H](C(=O)NC(C)(C)C)NC(=O)[C@H]1CN(CC12CC[NH2+]CC2)C(=O)c3c(cccc3F)F C39685721
CC(C)[C@@H](C(=O)NC(C)(C)C)NC(=O)[C@@H]1CN(CC12CC[NH2+]CC2)C(=O)C3CCN(CC3)C(=O)C C39685810
CC(C)[C@@H](C(=O)NC(C)(C)C)NC(=O)[C@@H]1CN(CC12CC[NH2+]CC2)C(=O)c3cccn3C C39685814
CC(C)[C@@H](C(=O)NC(C)(C)C)NC(=O)[C@H]1CN(CC12CC[NH2+]CC2)C(=O)c3cccnc3 C39685831
CC(C)(C)OC(=O)NCCNC(=O)[C@@H]1CN(CC12CC[NH2+]CC2)C(=O)c3ccc(c(c3)F)C(F)(F)F C39693426
Cc1c(c(on1)C)C(=O)N2C[C@@H](C3(C2)CC[NH2+]CC3)C(=O)NCCNC(=O)OC(C)(C)C C39693568
C[NH+]1CCN(CC1)Nc2c(c(ncn2)NNC(=O)c3ccc(cc3)Br)[N+](=O)[O-] C40623636
Cc1c(c(n[nH]1)C)[C@H](C)NC(=O)[C@@H]2CN(CC23CC[NH2+]CC3)C(=O)c4ccc(c(c4)OC)OC C44713694
Cc1c(c(n[nH]1)C)[C@@H](C)NC(=O)[C@H]2CN(CC23CC[NH2+]CC3)C(=O)[C@@H](C)Oc4ccccc4 C44713829
CC(C)OC(=O)N(C)[C@@H]1C[C@@H]([C@H]([NH2+]C1)C(=O)N2CCC(=CC2)c3ccccc3)C(=O)NO C45287296
c1csc2n1c(=O)cc([nH+]2)CN3CCN(CC3)CC(=O)Nc4c(c5c(s4)CCC5)C(=O)N C22790105
Cc1ccc2c(c1)[nH]c(n2)[C@@H](C)NC(=O)[C@@H]3CN(CC34CC[NH2+]CC4)C(=O)CCSC C44737354
Cc1ccc2c(c1)[nH]c(n2)[C@@H](C)NC(=O)[C@H]3CN(CC34CC[NH2+]CC4)C(=O)CCSC C44737360
[H]/N=c\1/[nH]c(nc2n1nc(n2)c3ccco3)N4CC[NH+]5C[C@H](CC[C@H]5C4)CNCc6ccncc6 C13585871
COc1ccc(cc1)N2C(=O)[C@@H]3[C@H]([NH2+][C@@]([C@@H]3C2=O)(CC4=c5ccccc5=[NH+]C4)C(=O)[O-])c6ccccc6O C63472991
Cc1cccc(c1)N2C(=O)[C@@H]3[C@@H]([NH2+][C@@]([C@@H]3C2=O)(CC4=c5ccccc5=[NH+]C4)C(=O)[O-])c6cccc(c6O)OC C63513993
CCOC[C@H]1NN[C@H](S1)NC(=O)[C@@H]2CC(=O)N(C2)CCC3=c4cc(ccc4=[NH+]C3)OC C63557269
CC(=O)N[C@@H](CC1=c2ccccc2=[NH+]C1)C(=O)NCC(=O)Nc3cccc4c3C(=O)N=NC4=O C63975385
CC(C)[C@@H]([C@H]1[NH+]=C(NO1)c2ccc3c(c2)[nH]c(=O)c(=O)n3C)NS(=O)(=O)c4ccccc4 C64890547
CC(C)n1c2ccc(cc2[nH]c(=O)c1=O)C3=[NH+][C@@H](ON3)CNS(=O)(=O)c4ccccc4 C64890734
c1ccc(cc1)Nc2[n+](c(cs2)c3ccc(c(c3)O)O)CCNc4ccccc4[N+](=O)[O-] C65090452
C[NH2+]Cc1cn(nn1)C[C@@H]2[C@H]([C@H]([C@@H](O2)CC(=O)N3CCN(CC3)c4ccc(cc4)F)O)O C08627190
C[C@@H](c1ccc(cc1)S(=O)(=O)C)[NH2+]CC(=O)Nc2ccccc2C(=O)NCc3ccco3 C08734774
Cc1c(c(on1)C)S(=O)(=O)N2CCC[NH+](CC2)[C@@H](C)C(=O)Nc3c(ccs3)C(=O)N C09050026
c1ccc(cc1)N2CC[NH+](CC2)Cc3cc(=O)c(co3)OCC(=O)Nc4ccc(cc4)C(=O)N C09286453
Cc1cccc(c1)OC[C@H](Cn2c3c(=O)[nH]c(=O)n(c3nc2N4CC[NH+](CC4)CCO)C)O C09089296
Cc1c(c(n(n1)[C@H]2CCS(=O)(=O)C2)C)C[NH+](C)CC(=O)Nc3c(c4c(s3)CCCC4)C(=O)N C09683254
CC(C)(C)C1=NN(c2nc3c(n2C1)c(=O)n(c(=O)n3C)CC[NH+]4CCCCC4)CC(=O)NN C10048028
Cc1c(c(n(n1)[C@@H]2CCS(=O)(=O)C2)C)C[NH+](C)CC(=O)Nc3ccc4c(c3)[nH]c(=O)[nH]4 C12820195
COc1cc(cc(c1O)OC)[C@H]2c3cc4c(cc3[C@@H]([C@@H]5[C@@H]2C(=O)OC5)OCC[NH3+])OCO4 C16957928
CC1(Cc2c(c(nc3c2c4c(s3)c(ncn4)NCCCC[NH3+])N5CCOCC5)CO1)C C20358301
CSCC[C@@H](C(=O)N1CCC2(CC1)c3c([nH]c[nH+]3)CCN2)NC(=O)c4ccc5c(c4)OCO5 C20759476
C1CCCN(CC1)C(=O)C[NH+]2CCN(CC2)CC(=O)Nc3c(c4c(s3)CCC4)C(=O)N C22803669
c1cc(c(cc1Cl)[N+](=O)[O-])N2CC[NH+](CC2)CC(=O)c3c(n(c(=O)[nH]c3=O)C4CC4)N C31305996
COC(=O)/C=C/C(=O)N[C@H]1CC[C@@]2([C@@H]3Cc4ccc(c5c4[C@@]2([C@@H]1O5)CC[NH+]3CC6CC6)O)O C33740737
C[C@H](C(=O)N1CCC2(CC1)c3c([nH+]c[nH]3)CCN2)NC(=O)c4cc(c(c(c4)OC)OC)OC C24986272
CSCC[C@H](C(=O)N1CCC2(CC1)c3c([nH+]c[nH]3)CCN2)NC(=O)c4ccc5c(c4)OCO5 C25107466
c1c(nc([nH]c1=O)SCC(=O)N2CCC(CC2)(C(=O)N)[NH+]3CCCCC3)C(F)(F)F C23386246
CC[NH+](CC(=O)Nc1ccc2c(c1)OCCO2)CC(=O)N[C@H]3c4c(c(n[nH]c4=O)C)[C@@H](O3)C C39462109
Cc1cc(=O)oc2c1cccc2OCC(=O)N3C[C@@H](C4(C3)CC[NH2+]CC4)C(=O)NCCOCCO C39601934
Cc1c(c(no1)c2c(cccc2Cl)F)C(=O)N3C[C@H](C4(C3)CC[NH2+]CC4)C(=O)NCCCO C39605395
Cc1ccc2c(c1)c(c[nH]2)CCNC(=O)[C@H]3CN(CC34CC[NH2+]CC4)C(=O)c5ccc(nc5)N6CCOCC6 C39656128
C[C@@H](C(=O)NC)NC(=O)[C@@H]1CN(CC12CC[NH2+]CC2)C(=O)c3ccc(cc3)OC(F)(F)F C39683851
CC(C)[C@@H](C(=O)NC(C)(C)C)NC(=O)[C@@H]1CN(CC12CC[NH2+]CC2)C(=O)c3cccnc3 C39685830
CC(C)[C@@H](C(=O)NC(C)(C)C)NC(=O)[C@H]1CN(CC12CC[NH2+]CC2)C(=O)c3ccncc3 C39685833
CC(C)[C@@H](C(=O)NC(C)(C)C)NC(=O)[C@H]1CN(CC12CC[NH2+]CC2)C(=O)C3CCOCC3 C39685909
Cc1cc(n(n1)C(C)(C)C)C(=O)N2C[C@H](C3(C2)CC[NH2+]CC3)C(=O)NCCNC(=O)OC(C)(C)C C39693519
CC(C)(C)OC(=O)NCCNC(=O)[C@H]1CN(CC12CC[NH2+]CC2)C(=O)c3c(ccc(c3F)Cl)F C39693591
C[NH+]1CCN(CC1)Nc2c(c(ncn2)NNC(=O)c3ccccc3Br)[N+](=O)[O-] C40623654
Cc1cc(nn1C)C(=O)N2C[C@H](C3(C2)CC[NH2+]CC3)C(=O)NCCc4c[nH]c5c4cc(cc5)OC C44695589
Cc1c(c(n[nH]1)C)[C@@H](C)NC(=O)[C@@H]2CN(CC23CC[NH2+]CC3)C(=O)c4ccccc4OC(=O)C C44713649
Cc1c(c(n[nH]1)C)[C@H](C)NC(=O)[C@H]2CN(CC23CC[NH2+]CC3)C(=O)c4ccc(c(c4)C(F)(F)F)OC C44714040
CC(C)OC(=O)N(C)[C@H]1C[C@@H]([C@H]([NH2+]C1)C(=O)N2CCC(=CC2)c3ccccc3)C(=O)NO C45287299
[H]/N=C\1/N(C(=O)/C(=C\c2ccc(c(c2)OC)OCC[NH+]3CCCCC3)/S1)c4c(non4)N C08780840
[H]/N=c\1/[nH]c(nc2n1nc(n2)c3ccco3)N4CC[NH+]5C[C@H](CC[C@H]5C4)CNCc6cccnc6 C13585869
CCOC[C@@H]1NN[C@H](S1)NC(=O)[C@@H]2CC(=O)N(C2)CCC3=c4cc(ccc4=[NH+]C3)OC C63557268
CC(=O)N[C@H](CC1=c2ccccc2=[NH+]C1)C(=O)NNC(=O)c3c4ccccc4c(=O)n(n3)C C64674426
Cc1ccc(cc1)S(=O)(=O)N[C@H]([C@@H]2[NH+]=C(NO2)c3ccc4c(c3)[nH]c(=O)c(=O)n4C)C(C)C C64890537
CC(C)n1c2ccc(cc2[nH]c(=O)c1=O)C3=[NH+][C@H](ON3)CNS(=O)(=O)c4ccccc4 C64890735
C[C@@]12CC[C@H]([C@@]([C@H]1Cc3c(nc(s3)NC(=O)C4CCCCC4)[C@H]2CC(=O)NCC[NH+]5CCOCC5)(C)CO)O C04222304
C[C@@]12CC[C@H]([C@@]([C@H]1Cc3c(nc(s3)NC(=O)c4c(cccc4F)F)[C@H]2CC(=O)NCC[NH+](C)C)(C)CO)O C04222403
Cc1cc(ccc1OC[C@H](C[NH2+][C@@H](C)c2ccc(cc2)S(=O)(=O)N)O)C(C)(C)C C02631281
Cc1ccccc1[C@H](c2ccccc2)OC[C@H](C[NH2+][C@@H](C)[C@H](c3ccc(cc3)O)O)O C12937313
C[C@@H]1CCC=C([C@@]1(C)CC/C(=C/CC/C(=C/CS(=O)(=O)CCNC(=[NH2+])N)/C)/C)C C13309011
COc1cc(cc(c1OCc2ccccc2F)Cl)C[NH2+]CCNC(=O)c3c(non3)N C13942718
COc1cc2c(cc(c(n2)N3CCC[C@@H](C3)O)C[NH2+]Cc4ccc(cc4)S(=O)(=O)N)c(c1OC)OC C20516034
CC1(CC(CC([NH2+]1)(C)C)NC(=O)CSc2nc([nH]n2)N/N=C/c3ccc(c(c3)O)OC)C C20833886
CCCCn1c(c(c(=O)[nH]c1=O)N(Cc2cc(oc-3cc(=[NH+]C(=O)OCC)ccc23)O)CC(C)C)N C27322223
C[NH+](CCC(=O)Nc1c(ccs1)C(=O)N)CC(=O)Nc2ccc(c(c2)C(F)(F)F)Cl C31162119
C[C@@H]1CCC=C([C@@]1(C)CC/C(=C\CC/C(=C\CS(=O)(=O)CC[NH+]=C(N)N)/C)/C)C C17218644
C[C@@H]1CCC=C([C@@]1(C)CC/C(=C\CC/C(=C/CS(=O)(=O)CC[NH+]=C(N)N)/C)/C)C C17218650
C[NH+](C)[C@H](CNc1nc(c(c(n1)Nc2ccc(cc2)F)[N+](=O)[O-])N)c3ccccc3OC C35681901
C[C@H](c1[nH]c(=O)c2ccccc2n1)N(CCCCCC[NH3+])C(=O)Nc3ccc(cc3)C(F)(F)F C35743825
CC[C@H](CO)[NH2+]Cc1cc(c(c(c1Br)Br)OCC(=O)N)OCC C36612893
CCOc1ccc(cc1)NC(=[NH2+])Nc2[nH]c(=O)cc(n2)CS[C@H]3NN=C(S3)C C38964178
CC(C)S(=O)(=O)NC[C@@H](c1ccc(cc1)c2ccccc2O)N3CC[NH2+][C@@H](C3)c4ccccc4O C39533979
CC[C@@H](C)Nc1cc(cc[nH+]1)c2c([nH]c(n2)SC[C@H](CO)O)c3ccc(cc3)F C40393263
CCOc1cc(cc(c1OCc2c(cccc2Cl)Cl)Cl)C[NH2+]CCNC(=O)c3c(non3)N C40744528
CCN(CC)S(=O)(=O)c1ccc(cc1)Nc2c(c(nc[nH+]2)NNc3ccccc3)N C40757402
CC(C)COC(=O)c1ccc(cc1)Nc2c(c(ncn2)NC3CC([NH2+]C(C3)(C)C)(C)C)N C40760770
c1ccc(cc1)n2c3c(cn2)c(nc(n3)NCC[NH2+]CCO)Nc4cccc5c4nccc5 C41333444
CC[C@@H](Cc1c(cc(c(c1O)C(=O)Oc2cc(c(c(c2C)O)C(=O)OC)C)C)O)[NH3+] C44399916
c1ccc2c(c1)cccc2CN(CCCN/C(=[NH+]/CCCC[NH3+])/[S-])c3ccc(cn3)Br C13782016
c1cc(ccc1NCCC[NH2+]CC(=O)NCCCNc2ccc(cc2)[N+](=O)[O-])[N+](=O)[O-] C59447238
c1ccc(cc1)NC(=O)[C@H]2NN[C@@H](S2)CCC(=O)NCCC3=c4ccccc4=[NH+]C3 C63686255
CC(C)N/C(=N/c1ccc(nc1)c2ccc(cc2)c3ccc(cn3)NC(=[NH2+])NC(C)C)/N C40895611
CC(C)[NH+](C[C@H](COc1cccc2c1cc[nH]2)O)C[C@@H](COc3cccc4c3cc[nH]4)O C65743330
COc1ccccc1NC(=[NH2+])Nc2ncc(cn2)C(=O)c3ccccc3O C05688169
CCOc1ccc(cc1)CCC2CC[NH+](CC2)Cc3nc(nc(n3)N)N C09513385
c1ccc(c(c1)NC(=O)C[NH+]2CCN(CC2)CC(=O)Nc3c(c4c(s3)CCCC4)C(=O)N)Cl C20804251
CCC(=O)Nc1ccc(cc1)[C@@H](C)[NH2+][C@@H](C)C(=O)NC(=O)NC(C)(C)C C30499849
CCC(=O)Nc1ccc(cc1)[C@H](C)[NH2+][C@@H](C)C(=O)NC(=O)NC(C)(C)C C30499853
CCC(=O)Nc1ccc(cc1)[C@@H](C)[NH2+][C@H](C)C(=O)NC(=O)NC(C)(C)C C30499857
CCC(=O)Nc1ccc(cc1)[C@H](C)[NH2+][C@H](C)C(=O)NC(=O)NC(C)(C)C C30499861
c1cc(ccc1CN(CC(=O)N)C(=O)CNC(=O)C[NH3+])Br C37822350
CCONC[C@@H](c1ccc(cc1)c2ccccc2O)N3CC[NH2+][C@@H](C3)O C39534051
CCONC[C@H](c1ccc(cc1)c2ccccc2O)N3CC[NH2+][C@@H](C3)O C39534052
CCO[C@@H]1C[NH+](CCN1)[C@@H](CNO)c2ccc(cc2)c3ccccc3O C39534161
CCO[C@H]1C[NH+](CCN1)[C@@H](CNO)c2ccc(cc2)c3ccccc3O C39534162
Cc1ccc(c(c1)Nc2c(c(ncn2)NCC[NH+]3CCCCC3)N)OC C40684261
Cc1c(cccc1Cl)Nc2c(c(ncn2)NCCCn3cc[nH+]c3)N C40701666
Cc1cc(ccc1Nc2c(c(ncn2)NCCCn3cc[nH+]c3)N)Cl C40703475
Cc1ccc(cc1Cl)Nc2c(c(ncn2)NCCCn3cc[nH+]c3)N C40703890
c1ccc(c(c1)c2ccc(o2)C[NH2+]CCNC(=O)c3c(non3)N)Cl C40744387
c1ccc2c(c1)cccc2Nc3c(c(ncn3)NCCCn4cc[nH+]c4)N C40759060
CC(C)(C)NNc1c(c(nc[nH+]1)N(Cc2ccccc2)c3ccccn3)N C40796620
c1cc(c(cc1Nc2c(c(ncn2)NCCCn3cc[nH+]c3)N)Cl)F C40797701
CC(C)(CNC(=O)Nc1ccccc1SCC(=O)N)[NH+]2CCCCC2 C45696283
CCC[NH2+]Cc1cccc(c1O[C@@H](C)C(=O)NC(=O)N)Br C48795116
CCC[NH2+][C@H](C)c1cc(ccc1OCC(=O)NC(=O)N)Br C52067649
C[C@@H]1CCC[C@@](C1)(CNC(=O)NNC(=S)NC2CCCC2)[NH+](C)C C52586867
C[C@H]1CCC[C@@](C1)(CNC(=O)NNC(=S)NC2CCCC2)[NH+](C)C C52586870
C[C@@H]1CCC[C@](C1)(CNC(=O)NNC(=S)NC2CCCC2)[NH+](C)C C52586872
C[C@H]1CCC[C@](C1)(CNC(=O)NNC(=S)NC2CCCC2)[NH+](C)C C52586873
C[C@@H]1CCC[NH+](C1)C(C)(C)CNC(=O)NNC(=S)NC2CCCC2 C54805326
C[C@H]1CCC[NH+](C1)C(C)(C)CNC(=O)NNC(=S)NC2CCCC2 C54805327
Cc1cc(ccc1NC(=O)N[C@H](C)C[NH+]2CCC[C@@H](C2)C)OCC(=O)N C56725363
C[C@@H]1C[C@@H](C[NH+](C1)C[C@@H](C)NC(=O)NNC(=S)NC2CCCC2)C C56946005
C[C@H]1C[C@@H](C[NH+](C1)C[C@@H](C)NC(=O)NNC(=S)NC2CCCC2)C C56946007
C[C@@H]1C[C@H](C[NH+](C1)C[C@@H](C)NC(=O)NNC(=S)NC2CCCC2)C C56946010
CCC[NH2+]Cc1ccc(c(c1)Br)O[C@@H](C)C(=O)NC(=O)N C62701547
Cc1cc(cc(c1C)NC(=O)[C@H](CC2=c3ccccc3=[NH+]C2)NC(=O)c4cccs4)S(=O)(=O)N C63187818
CC[C@@H](C)[NH+](C)CCNC(=O)NNC(=O)c1cc(c[nH]1)Br C66203309
CC(C)c1ccc(cc1)[C@@H](C(C)C)NC(=O)C[NH+]2C[C@@H](C[C@@H]2C(=O)N)O C67129136
CC(C)c1ccc(cc1)[C@H](C(C)C)NC(=O)C[NH+]2C[C@@H](C[C@@H]2C(=O)N)O C67129138
CSc1ccc(cc1)c2ccc3c(c2)C(=O)N4CC[C@@H](C[C@H]4C(=O)N3)NC(=O)[C@@H]5CSC[NH2+]5 C04222246
C[C@]12CC[C@H]3[C@H]([C@]1(CC[C@@H]2C4=CC(=O)OC4)O)CC[C@]5([C@@]3(CC[C@@H](C5)O)/C=[NH+]/C6CCCCC6)O C08789329
CCc1ccc2c(c1)[C@]3([C@H]4[C@@H]([C@H]([NH2+]3)[C@@H](C)O)C(=O)N(C4=O)Cc5ccc6c(c5)OCO6)C(=O)N2 C08789925
Cc1ccc2c(c1C)NC(=O)[C@@]23[C@H]4[C@@H]([C@@H]([NH2+]3)[C@@H](C)O)C(=O)N(C4=O)Cc5ccc6c(c5)OCO6 C08790241
CCc1cccc2c1NC(=O)[C@@]23[C@H]4[C@@H]([C@@H]([NH2+]3)[C@@H](C)O)C(=O)N(C4=O)Cc5ccc6c(c5)OCO6 C08790623
CCc1cccc2c1NC(=O)[C@]23[C@H]4[C@@H]([C@H]([NH2+]3)[C@@H](C)O)C(=O)N(C4=O)Cc5ccc6c(c5)OCO6 C08790626
C[C@@H]([C@H]1[C@@H]2[C@@H](C(=O)N(C2=O)C[C@@H]3CCCO3)[C@@]4([NH2+]1)c5cc(ccc5NC4=O)Br)O C08995115
C[C@H]([C@H]1[C@@H]2[C@@H](C(=O)N(C2=O)C[C@@H]3CCCO3)[C@@]4([NH2+]1)c5cc(ccc5NC4=O)Br)O C08995117
CC(C)(C)N1C(=O)[C@H]2[C@@H](C1=O)[C@@]3(c4cc(ccc4NC3=O)F)[NH2+][C@@H]2[C@@H](c5ccc(cc5)Cl)O C08996030
C[C@@]12CC[C@H]3[C@H]([C@@]1(CC[C@@H]2C4=CC(=O)OC4)O)CC[C@@]5([C@@]3(CC[C@@H](C5)O)/C=[NH+]/C6CCCCC6)O C09334201
C[C@]12CC[C@H]3[C@H]([C@@]1(CC[C@@H]2C4=CC(=O)OC4)O)CC[C@@]5([C@@]3(CC[C@@H](C5)O)/C=[NH+]/C6CCCCC6)O C09334202
C[C@@]12CC[C@H]3[C@H]([C@]1(CC[C@@H]2C4=CC(=O)OC4)O)CC[C@@]5([C@@]3(CC[C@@H](C5)O)/C=[NH+]/C6CCCCC6)O C09334204
C[C@]12CC[C@H]3[C@H]([C@]1(CC[C@@H]2C4=CC(=O)OC4)O)CC[C@@]5([C@@]3(CC[C@@H](C5)O)/C=[NH+]/C6CCCCC6)O C09334206
CC1(CC(CC([NH2+]1)(C)C)N2CC(=O)C(=C2N)c3nc(cs3)c4ccc(cc4)Br)C C03281784
Cc1ccc2c(c1C)NC(=O)[C@@]23[C@H]4[C@@H]([C@@H]([NH2+]3)[C@H](C)O)C(=O)N(C4=O)Cc5ccc6c(c5)OCO6 C12882394
C[C@@]12CC[C@H]3[C@H]([C@]1(CC[C@@H]2C4=CC(=O)OC4)O)CC[C@]5([C@@]3(CC[C@@H](C5)O)/C=[NH+]/C6CCCCC6)O C17180706
Cc1nc(cs1)COc2ccc(cc2)[C@@H]3[NH+]=C(Nc4n3c5cc6c(cc5n4)OCCCO6)N C19354153
C[C@@]12CC[C@H]3[C@H]([C@@]1(CC[C@@H]2C4=CC(=O)OC4)O)CC[C@@]5([C@@]3(CC[C@H](C5)O)/C=[NH+]/C6CCCCC6)O C35493933
C[C@]12CC[C@H]3[C@H]([C@@]1(CC[C@@H]2C4=CC(=O)OC4)O)CC[C@@]5([C@@]3(CC[C@H](C5)O)/C=[NH+]/C6CCCCC6)O C35493937
C[C@@]12CC[C@H]3[C@H]([C@]1(CC[C@@H]2C4=CC(=O)OC4)O)CC[C@@]5([C@@]3(CC[C@H](C5)O)/C=[NH+]/C6CCCCC6)O C35493941
C[C@]12CC[C@H]3[C@H]([C@]1(CC[C@@H]2C4=CC(=O)OC4)O)CC[C@@]5([C@@]3(CC[C@H](C5)O)/C=[NH+]/C6CCCCC6)O C35493944
Cc1ccc(c(c1F)C(=O)N2C[C@@H](C3(C2)CC[NH2+]CC3)C(=O)NCCNC(=O)OC(C)(C)C)F C39693468
CC(=O)N1CCC(CC1)[NH2+][C@H]2CC([C@H]3[C@]2(CC[C@](C3)(C)O)CCC(=O)NCc4ccco4)(C)C C43548092
C[C@@]12CC[C@@H]3[C@@H]([C@@]1(CC[C@@H]2C4=CC(=O)OC4)O)CC[C@@]5([C@]3(CC[C@@H](C5)O)/C=[NH+]/C6CCCCC6)O C43743640
C[C@@]12CC[C@@H]3[C@@H]([C@@]1(CC[C@@H]2C4=CC(=O)OC4)O)CC[C@@]5([C@@]3(CC[C@H](C5)O)/C=[NH+]/C6CCCCC6)O C43867041
C[C@]12CC[C@@H]3[C@@H]([C@@]1(CC[C@@H]2C4=CC(=O)OC4)O)CC[C@@]5([C@@]3(CC[C@H](C5)O)/C=[NH+]/C6CCCCC6)O C43867043
C[C@@]12CC[C@@H]3[C@@H]([C@]1(CC[C@@H]2C4=CC(=O)OC4)O)CC[C@@]5([C@@]3(CC[C@H](C5)O)/C=[NH+]/C6CCCCC6)O C43867045
C[C@]12CC[C@@H]3[C@@H]([C@]1(CC[C@@H]2C4=CC(=O)OC4)O)CC[C@@]5([C@@]3(CC[C@H](C5)O)/C=[NH+]/C6CCCCC6)O C43867046
Cc1c(c(n[nH]1)C)[C@@H](C)NC(=O)[C@@H]2CN(CC23CC[NH2+]CC3)C(=O)c4ccc(c(c4)Cl)Cl C44713613
Cc1c(c(n[nH]1)C)[C@H](C)NC(=O)[C@H]2CN(CC23CC[NH2+]CC3)C(=O)c4ccc(c(c4)Cl)Cl C44713616
Cc1c(c(n[nH]1)C)[C@@H](C)NC(=O)[C@@H]2CN(CC23CC[NH2+]CC3)C(=O)c4c(ccc(c4F)Cl)F C44714359
Cc1ccc2c(c1)[nH]c(n2)[C@H](C)NC(=O)[C@H]3CN(CC34CC[NH2+]CC4)C(=O)c5ccc(c(c5)F)C C44737261
Cc1ccc2c(c1)[nH]c(n2)[C@H](C)NC(=O)[C@H]3CN(CC34CC[NH2+]CC4)C(=O)c5ccc(cc5F)F C44737124
Cc1ccc2c(c1)[nH]c(n2)[C@H](C)NC(=O)[C@H]3CN(CC34CC[NH2+]CC4)C(=O)c5cc(cc(c5)F)F C44737148
Cc1ccc2c(c1)[nH]c(n2)[C@@H](C)NC(=O)[C@H]3CN(CC34CC[NH2+]CC4)C(=O)c5ccc(c(c5)F)C C44737258
Cc1ccc2c(c1)[nH]c(n2)[C@@H](C)NC(=O)[C@@H]3CN(CC34CC[NH2+]CC4)C(=O)c5ccc(c(c5F)F)C C39695786
COc1cc(c(cc1OC)Br)[C@H]2NC(=[NH+]c3n2c4cc5c(cc4n3)OCCCO5)N C12549554
COc1cc(c(cc1OC)Br)[C@@H]2NC(=[NH2+])Nc3n2c4cc5c(cc4n3)OCCCO5 C12549552
c1ccc(cc1)CSC([C@@H]([C@H]([C@H]([C@@H](CO)O)O)O)O)SCc2ccccc2 C03125976
c1ccc(cc1)CSC([C@@H]([C@@H]([C@@H]([C@@H](CO)O)O)O)O)SCc2ccccc2 C04403342
c1ccc(cc1)CSC([C@H]([C@@H]([C@@H]([C@@H](CO)O)O)O)O)SCc2ccccc2 C04403344
c1ccc(cc1)CSC([C@@H]([C@H]([C@@H]([C@@H](CO)O)O)O)O)SCc2ccccc2 C04403346
c1ccc(cc1)CSC([C@H]([C@H]([C@@H]([C@@H](CO)O)O)O)O)SCc2ccccc2 C04403348
Cc1ccc(c(c1)NC(=O)c2c(c(sc2Nc3ccc(cc3)OC)C(=O)Nc4cccc(c4)C(=O)C)N)C C03271004
Cc1nc(cs1)CC(=O)c2ccc(cc2O)OC[C@@H]3[C@H]([C@@H]([C@@H]([C@H](O3)CO)O)O)O C11582335
Cc1cccc(c1C)N([C@@H](c2ccc(o2)C)C(=O)NC3CCCC3)C(=O)c4c(c(ns4)C(=O)N)N C12714576
c1ccc(cc1)CSC([C@@H]([C@@H]([C@@H]([C@H](CO)O)O)O)O)SCc2ccccc2 C16891562
c1ccc(cc1)CSC([C@@H]([C@@H]([C@H]([C@@H](CO)O)O)O)O)SCc2ccccc2 C16891564
c1ccc(cc1)CSC([C@@H]([C@@H]([C@H]([C@H](CO)O)O)O)O)SCc2ccccc2 C16891566
CC[C@H](C)c1ccc(cc1)NC(=O)CSc2nnc(n2N)N/N=C/c3c4ccccc4ccc3O C20806776
c1ccc2c(c1)nc(s2)NC(=O)CSc3nnc(n3N)N/N=C/c4ccc(cc4)O C21315680
CCCCC[C@H](/C=C/[C@H]1[C@@H](C[C@H]([C@@H]1C/C=C\CCCC(=O)NCCO)O)O)O C27640810
CCCCC[C@H](/C=C/[C@H]1[C@H](C[C@@H]([C@@H]1C/C=C\CCCC(=O)NCCO)O)O)O C27641273
CCCCC[C@H](/C=C/[C@@H]1[C@H](C[C@@H]([C@@H]1C/C=C\CCCC(=O)NCCO)O)O)O C27641285
CCCCC[C@H](/C=C/[C@@H]1[C@H](C[C@H]([C@@H]1C/C=C\CCCC(=O)NCCO)O)O)O C27644572
CCCCC[C@H](/C=C/[C@H]1[C@H](C[C@H]([C@H]1C/C=C\CCCC(=O)NCCO)O)O)O C27644869
CCCCC[C@H](/C=C/[C@H]1[C@@H](C[C@H]([C@H]1C/C=C\CCCC(=O)NCCO)O)O)O C27644883
CC(=O)N[C@@H](CC(=O)Nc1nc(cs1)c2cc([nH]c2)C(=O)N)c3cccs3 C32901925
CC(=O)N[C@H](CC(=O)Nc1nc(cs1)c2cc([nH]c2)C(=O)N)c3cccs3 C32901926
CCCCC[C@@H](/C=C/[C@H]1[C@@H](C[C@@H]([C@@H]1C/C=C\CCCC(=O)NCCO)O)O)O C33820483
C/C(=N\Nc1nc(nc(n1)Nc2ccccc2)Nc3ccccc3)/c4cccc(c4)N C33960874
CC(C)[C@H](CO)Nc1nc(c2c(n1)n(cn2)C(C)C)Nc3cc(cc(c3)Cl)N C00582597
C[C@@H]1CCC(=C(C1(C)C)CC/C(=C\COC[C@H]([C@H]([C@@H]([C@@H](CO)O)O)O)O)/C)C C31165656
Cc1cccc(c1)NC(=[NH2+])Nc2[nH]c(=O)cc(n2)CSc3ccc(cc3)Cl C09484381
COc1ccc(cc1)NC(=O)CS[C@H]2NN[C@H](N2N)[C@@H]3C=C(N=N3)c4ccccc4 C38989724
CCOc1ccc(cc1)Nc2c(c(ncn2)NNC(=O)c3ccc(cc3)Cl)N C40782672
CCCCC[C@@H](/C=C/[C@H]1[C@H](C[C@@H]([C@H]1C/C=C\CCCC(=O)NCCO)O)O)O C43772566
CCCCC[C@H](/C=C/[C@@H]1[C@H](C[C@H]([C@H]1C/C=C\CCCC(=O)NCCO)O)O)O C43898668
c1ccc(cc1)CSC([C@H]([C@@H]([C@H]([C@H](CO)O)O)O)O)SCc2ccccc2 C01577107
c1cc(ccc1CNC(=O)Nc2ccc(cc2)OCC(=O)N)N3CCNC(=O)C3 C45697006
CC[C@@H](C)[C@@H](C(=O)NNC(=O)c1c(nc(s1)N2CCOCC2)C)NC(=O)N C46866513
CC[C@@H](C)[C@H](C(=O)NNC(=O)c1c(nc(s1)N2CCOCC2)C)NC(=O)N C46866517
Cc1ccc(c(c1)C)NC(=O)NC(=O)[C@@H](C)Nc2ccc(cc2C)OCC(=O)N C56206443
Cc1ccc(c(c1)C)NC(=O)NC(=O)[C@H](C)Nc2ccc(cc2C)OCC(=O)N C56206444
C[C@H](C(=O)NNC(=O)C)Sc1nc([nH]n1)N/N=C/c2cc(cc(c2O)Cl)Cl C59879486
C[C@H](C(=O)N[C@@H](CO)[C@@H](c1ccc(cc1)N)O)Oc2ccc(cc2Cl)Cl C66142312
C[C@H](C(=O)N[C@H](CO)[C@@H](c1ccc(cc1)N)O)Oc2ccc(cc2Cl)Cl C66142315
Cc1ccccc1[C@@H](c2ccccc2)OC[C@@H](CSc3nc(cc(n3)N)N)O C66238808
Cc1ccccc1[C@H](c2ccccc2)OC[C@@H](CSc3nc(cc(n3)N)N)O C66238809
Cc1ccccc1[C@@H](c2ccccc2)OC[C@H](CSc3nc(cc(n3)N)N)O C66238810
Cc1ccccc1[C@H](c2ccccc2)OC[C@H](CSc3nc(cc(n3)N)N)O C66238811
c1ccc2c(c1)CCC[C@@]2(CNC(=O)C(=O)Nc3ccc(cc3)OCC(=O)N)O C67000654
c1ccc2c(c1)CCC[C@]2(CNC(=O)C(=O)Nc3ccc(cc3)OCC(=O)N)O C67000655
C[NH+]1CCC(CC1)C(=O)Nc2c3cc(c(nc3[nH]n2)c4ccc(cc4)O)Br C03817137
Cc1ccc(cc1)N2C(=O)[C@@H]3[C@@H]([NH2+][C@]4([C@@H]3C2=O)c5ccccc5NC4=O)Cc6ccc(cc6)O C08789037
Cn1c(c(c(=O)n(c1=O)c2ccc(cc2)Cl)[C@@H]3c4c(c5cc(ccc5[nH]4)OC)CC[NH2+]3)O C08791742
Cn1c(c(c(=O)n(c1=O)c2ccc(cc2)Cl)[C@H]3c4c(c5cc(ccc5[nH]4)OC)CC[NH2+]3)O C08791743
CCOc1cc(cc(c1O)I)[C@@H]2Nc3c(c4c(s3)C[NH+](CC4)C)C(=N2)O C08837925
CCOc1cc(cc(c1O)I)[C@H]2Nc3c(c4c(s3)C[NH+](CC4)C)C(=N2)O C08837926
CC1(Cc2c(c([nH+]c3c2c(c(s3)C(=O)Nc4nccs4)N)N5CCOCC5)CO1)C C02370631
CC1(Cc2c(c([nH+]c3c2c(c(s3)C(=O)Nc4nccs4)N)N5CCCC5)CO1)C C09488323
Cc1cc2c(cc1C)OC3(CC[NH+](CC3)C[C@H](c4c([nH]c5c4cc(cc5)F)C)O)C[C@H]2O C19125099
Cc1cc2c(cc1C)OC3(CC[NH+](CC3)C[C@@H](c4c([nH]c5c4cc(cc5)F)C)O)C[C@H]2O C19125102
Cc1cc2c(cc1C)OC3(CC[NH+](CC3)C[C@H](c4c([nH]c5c4cc(cc5)F)C)O)C[C@@H]2O C19125107
Cc1cc2c(cc1C)OC3(CC[NH+](CC3)C[C@@H](c4c([nH]c5c4cc(cc5)F)C)O)C[C@@H]2O C19125110
Cc1c(c2cc(ccc2[nH]1)F)[C@H](C[NH+]3CCC4(CC3)C[C@H](c5cc(ccc5O4)Cl)O)O C19581406
Cc1c(c2cc(ccc2[nH]1)F)[C@@H](C[NH+]3CCC4(CC3)C[C@H](c5cc(ccc5O4)Cl)O)O C19581409
Cc1c(c2cc(ccc2[nH]1)F)[C@H](C[NH+]3CCC4(CC3)C[C@@H](c5cc(ccc5O4)Cl)O)O C19581412
CCOc1cc(cc(c1O)I)[C@H]2Nc3c(c4c(s3)C[NH+](CC4)C)C(=O)N2 C20081666
CCOc1cc(cc(c1O)I)[C@@H]2Nc3c(c4c(s3)C[NH+](CC4)C)C(=O)N2 C20081668
C[NH+]1CCN(CC1)S(=O)(=O)c2ccc3c(c2)[C@H]4C=CC[C@H]4[C@H](N3)c5ccc(cc5O)O C20681800
C[NH+]1CCN(CC1)S(=O)(=O)c2ccc3c(c2)[C@H]4C=CC[C@@H]4[C@H](N3)c5ccc(cc5O)O C20681804
c1cc(cc(c1)Br)c2cc(nc3c2c(ncn3)N)c4ccc([nH+]c4)N5CCC(CC5)O C26174823
c1cc(ccc1N)S(=O)(=O)n2cc(c3c2ccc(c3)Br)C4=CC[NH2+]CC4 C28131242
CC1(Cc2c(c([nH+]c3c2c(c(s3)c4ccc(o4)C(=O)NC)N)N5CCOCC5)CO1)C C08672658
c1ccc2c(c1)c(nc(=O)[nH]2)C(=O)NNC3=c4cc(cc(c4=[NH+]C3=O)Br)Br C13301111
COC1=C[C@@H]2C[NH+]3[C@@H](C[C@@H]2C=C1c4ccccc4O)CO[P@@](=O)(N3)c5ccccc5O C39467100
COC1=C[C@H]2C[NH+]3[C@@H](C[C@@H]2C=C1c4ccccc4O)CO[P@@](=O)(N3)c5ccccc5O C39467101
COC1=C[C@@H]2C[C@@H]3CO[P@@](=O)(N[NH+]3C[C@@H]2C=C1c4ccccc4O)c5ccccc5O C39467150
COC1=C[C@@H]2C[C@H]3CO[P@@](=O)(N[NH+]3C[C@@H]2C=C1c4ccccc4O)c5ccccc5O C39467154
c1ccc2=[NH+]CC(=c2c1)/C=N/NC(=O)c3cc(c(c(c3)Br)N)Br C39933279
c1c(c(sc1Br)Br)S(=O)(=O)N[C@@H]2CCCCC[C@@H]2[NH3+] C63213385
c1c(c(sc1Br)Br)S(=O)(=O)N[C@@H]2CCCCC[C@H]2[NH3+] C63213389
c1c(c(sc1Br)Br)S(=O)(=O)N[C@H]2CCCCC[C@H]2[NH3+] C63213391
Cc1ccc(cc1Cl)N2[C@H](N=C([C@@H](C2=O)[C@@H]3[C@@H]4C(=c5cc(ccc5=[NH+]4)OC)CCN3)O)O C63933353
Cc1cc(c(c(c1)C)N2[C@@H](N=C([C@@H](C2=O)[C@@H]3[C@@H]4C(=c5cc(ccc5=[NH+]4)OC)CCN3)O)O)C C63985273
Cc1cc(c(c(c1)C)N2[C@H](N=C([C@@H](C2=O)[C@@H]3[C@@H]4C(=c5cc(ccc5=[NH+]4)OC)CCN3)O)O)C C63985274
Cc1cc(c(c(c1)C)N2[C@@H](N=C([C@H](C2=O)[C@@H]3[C@@H]4C(=c5cc(ccc5=[NH+]4)OC)CCN3)O)O)C C63985275
Cc1cc(c(c(c1)C)N2[C@H](N=C([C@H](C2=O)[C@@H]3[C@@H]4C(=c5cc(ccc5=[NH+]4)OC)CCN3)O)O)C C63985276
Cc1cccc(c1C)N2[C@H](N=C([C@@H](C2=O)[C@@H]3[C@@H]4C(=c5cc(ccc5=[NH+]4)OC)CCN3)O)O C64019213
Cc1cccc(c1C)N2[C@H](N=C([C@H](C2=O)[C@@H]3[C@@H]4C(=c5cc(ccc5=[NH+]4)OC)CCN3)O)O C64019218
Cc1cc(cc(c1)N2[C@H](N=C([C@@H](C2=O)[C@@H]3[C@@H]4C(=c5cc(ccc5=[NH+]4)OC)CCN3)O)O)C C64062064
Cc1cc(cc(c1)N2[C@H](N=C([C@H](C2=O)[C@@H]3[C@@H]4C(=c5cc(ccc5=[NH+]4)OC)CCN3)O)O)C C64062066
COc1ccc2=[NH+][C@H]3[C@@H](NCCC3=c2c1)[C@@H]4C(=N[C@@H](N(C4=O)c5cccc6c5cccc6)O)O C64097935
COc1ccc2=[NH+][C@@H]3[C@H](NCCC3=c2c1)[C@@H]4C(=N[C@@H](N(C4=O)c5cccc6c5cccc6)O)O C64097936
COc1ccc2=[NH+][C@H]3[C@H](NCCC3=c2c1)[C@@H]4C(=N[C@@H](N(C4=O)c5cccc6c5cccc6)O)O C64097937
Cc1ccc(c(c1)N2[C@H](N=C([C@@H](C2=O)[C@@H]3[C@@H]4C(=c5cc(ccc5=[NH+]4)OC)CCN3)O)O)C C64097969
Cc1ccc(c(c1)N2[C@H](N=C([C@H](C2=O)[C@@H]3[C@@H]4C(=c5cc(ccc5=[NH+]4)OC)CCN3)O)O)C C64097971
Cc1ccc(cc1N2[C@@H](N=C([C@@H](C2=O)[C@@H]3[C@@H]4C(=c5cc(ccc5=[NH+]4)OC)CCN3)O)O)Cl C64097982
COc1ccc(cc1)C2=NC3(CC[NH2+]CC3)N[C@@H](C2)c4cc(ccc4O)Br C65298109
COc1ccc(cc1)C2=NC3(CC[NH2+]CC3)N[C@H](C2)c4cc(ccc4O)Br C65298111
COc1cccc(c1)C2=NC3(CC[NH2+]CC3)N[C@@H](C2)c4cc(ccc4O)Br C65298131
COc1cccc(c1)C2=NC3(CC[NH2+]CC3)N[C@H](C2)c4cc(ccc4O)Br C65298134
CC[NH+]1CCc2c(sc(c2C(=O)N)NC(=O)c3ccc4c(c3)scn4)C1 C04088584
C[NH2+]CC(=O)N[C@H]1CCN2[C@@H](C1)C(=O)Nc3ccc(cc3C2=O)Br C04222232
CC1(CC(CC([NH2+]1)(C)C)N2CC(=O)C(=C2N)c3nc(cs3)c4ccccc4)C C09576532
Cc1cc(ccc1NC(=O)C)[C@H](C[NH+]2CCC(CC2)(c3ccccc3F)O)O C12327656
COc1cccc(c1)[C@H](C[NH+]2CCC3(CC2)C[C@H](c4cc(ccc4O3)O)O)O C12330098
COc1cccc(c1)[C@H](C[NH+]2CCC3(CC2)C[C@@H](c4cc(ccc4O3)O)O)O C12330106
COc1ccc2c(c1)[nH]c3c2CC[NH+]4[C@H]3C[C@@H]5[C@@H](C4)C[C@H]([C@@H]([C@H]5CO)OC)O C17004665
c1ccc2c(c1)[C@@H](CC3(O2)CC[NH+](CC3)C[C@H](c4c[nH]c5c4cc(cc5)F)O)O C19374899
c1ccc(c(c1)[C@@H](c2ccc3c(c2)[nH]c(=O)c(=O)[nH]3)[NH3+])I C19842541
c1ccc2c(c1)CC[NH+](C2)[C@H]3[C@H](O[C@H]([C@H]3O)CO)CNC(=O)c4cccs4 C20465214
c1cc(cc(c1)I)[C@@H](c2ccc3c(c2)[nH]c(=O)c(=O)[nH]3)[NH3+] C20480595
C[C@H]1C[C@H]2[C@@H]3CCC4=CC(=O)C=C[C@@]4([C@]3([C@H](C[C@@]2([C@]1(C(=O)C[NH3+])O)C)O)F)C C21302871
C[C@@H]1C[C@H]2[C@@H]3CCC4=CC(=O)C=C[C@@]4([C@@]3([C@H](C[C@@]2([C@]1(C(=O)C[NH3+])O)C)O)F)C C21302877
C[C@H]1C[C@H]2[C@@H]3CCC4=CC(=O)C=C[C@@]4([C@@]3([C@H](C[C@@]2([C@]1(C(=O)C[NH3+])O)C)O)F)C C21302882
C[C@@H](C(=O)Nc1c(c2c(s1)CCC2)C(=O)N)[NH+]3CCC[C@@H](C3)C(F)(F)F C36007382
c1c(cc(c(c1NC(=O)[C@@H]2C[C@@H](C[NH2+]2)O)OC(F)F)Br)Cl C37020249
c1c(cc(c(c1NC(=O)[C@H]2C[C@H](C[NH2+]2)O)OC(F)F)Br)Cl C37020252
Cc1ccc(cc1C)n2c(cc(=O)[nH+]c2SCC(=O)Nc3cc(on3)C)N C04271835
CCN1c2ccccc2[C@H]([C@@H](C1=O)C(=O)N[C@@H]3C(=c4ccccc4=[NH+]C3=O)O)O C39550209
CCN1c2ccccc2[C@@H]([C@H](C1=O)C(=O)N[C@@H]3C(=c4ccccc4=[NH+]C3=O)O)O C39550210
CCN1c2ccccc2[C@H]([C@H](C1=O)C(=O)N[C@@H]3C(=c4ccccc4=[NH+]C3=O)O)O C39550211
C[C@@H]1C[C@H]2[C@@H]3CCC4=CC(=O)C=C[C@@]4([C@@]3([C@@H](C[C@@]2([C@]1(C(=O)C[NH3+])O)C)O)F)C C39953898
C[C@@H]1C[C@H]2[C@@H]3CCC4=CC(=O)C=C[C@@]4([C@]3([C@@H](C[C@@]2([C@]1(C(=O)C[NH3+])O)C)O)F)C C39953900
C[C@@H]1C[C@H](C[NH+](C1)CCNC(=O)C(=O)Nc2ccc(cc2)N3CCNC3=O)C C41728230
C1CCc2c(c3c(nc(nc3s2)C[NH+]4CCC[C@@H](C4)C(=O)NC5CC5)N)C1 C51046133
C[C@H](C(=O)NC(=O)NC(C)C)[NH+]1CCC(=CC1)c2c[nH]c3c2cc(cc3)OC C53073556
C[NH+](C)[C@H](CNC(=O)NNC(=O)[C@@H]1CCS(=O)(=O)C1)c2ccc(cc2)F C56937559
CCNC(=O)NC(=O)C[NH+](C)CC(=O)Nc1ccc(cc1C)Br C08170343
Cc1c(c(n2cnc(c2n1)C(=O)N)C)CCC(=O)N[C@H]3CC[NH+]4[C@H]3CCCC4 C58299083
Cc1c2c(cc(/c(=[NH+]\c3ccc(cc3)Br)/o2)C(=O)N)c(cn1)CO C02952983
CC(C)(C)c1cc(c(c(c1)O)O)C[NH+](C)CC(=O)N[C@@H]2CCS(=O)(=O)C2 C60065844
CC[C@@H]([C@H](c1cc(cs1)Br)Sc2n[nH]c(=O)n2C3CC3)[NH3+] C61594610
C[C@@]12[C@@H]3C(=c4ccccc4=[NH+]3)CCN1C(=O)N(C2=O)c5ccccc5C(=O)NN C63351393
C[C@@]12[C@H]3C(=c4ccccc4=[NH+]3)CCN1C(=O)N(C2=O)c5ccccc5C(=O)NN C63351394
C[C@@H]1CN(C[C@@H](O1)C)c2ccc(c[nH+]2)NC(=O)NC3CCC(CC3)C(=O)NC C63391547
Cc1c2c(cc(/c(=[NH+]/c3ccc(cc3)Br)/o2)C(=O)N)c(cn1)CO C02952983
c1ccc2=[NH+][C@H](C=c2c1)C(=O)NCCNC(=O)C(=O)NC3=CC4=CC=N[C@@H]4C=C3 C63818504
c1ccc2=[NH+][C@H](C=c2c1)C(=O)NCCNC(=O)C(=O)NC3=CC4=CC=N[C@H]4C=C3 C63818506
Cc1ccc2=[NH+]CC(=c2c1)CCN3C[C@H](CC3=O)C(=O)N[C@@H]4NN[C@@H](S4)C C63948116
c1ccc2=[NH+][C@@H]3[C@@H](NCCC3=c2c1)[C@@H]4C(=N[C@@H](N(C4=O)c5cccc(c5)Cl)O)O C63985277
c1ccc2=[NH+][C@H]3[C@@H](NCCC3=c2c1)[C@@H]4C(=N[C@@H](N(C4=O)c5cccc(c5)Cl)O)O C63985278
c1ccc2=[NH+][C@H]3[C@H](NCCC3=c2c1)[C@@H]4C(=N[C@@H](N(C4=O)c5cccc(c5)Cl)O)O C63985280
Cc1ccc(cc1)[C@H](CNC(=O)NNC(=O)c2cc(oc2C)C)[NH+]3CCCC3 C64237655
Cc1ccc(c(c1)C)N2[C@@H](N[C@@H]([C@@H](C2=O)[C@@H]3[C@@H]4C(=c5ccccc5=[NH+]4)CCN3)O)O C64380677
C[C@@H](C(=O)NC(=O)NCC=C)[NH+]1CCC(CC1)c2c[nH]c3c2cc(cc3)OC C64483071
Cc1ccc2=[NH+]CC(=c2c1)CCN3CC(=O)C(=C3N)[C@@H]4Nc5ccccc5S4 C64838137
CCC[NH+]1Cc2cccc(c2C1)NC(=O)C3=NN([C@H](C3)C(=O)N)c4ccccc4 C66514532
CC(=O)NC[C@@H]1CCC[NH+](C1)Cc2nc(c3c4c(sc3n2)CCCCC4)N C67415567
CC1CC[NH+](CC1)C[C@@H](CNC(=O)Nc2cc3c(cc2Cl)OCCO3)O C67538517
CC1CC[NH+](CC1)C[C@H](CNC(=O)Nc2cc3c(cc2Cl)OCCO3)O C67538519
c1cc2c(cc1Br)C(=O)N3CC[C@@H](C[C@H]3C(=O)N2)NC(=O)C4CC[NH2+]CC4 C03840478
c1c(c[nH+]c(c1Cl)N2CCC3(CC2)OC[C@@H]4[C@@H](CO3)ON=C4C(=O)NN)C(F)(F)F C08762180
CCCCn1c(c(c(=O)[nH]c1=O)N(C2CCCC2)C(=O)C[NH+]3CCN(CC3)C(=O)C4CC4)N C08778405
Cc1cccc2c1NC(=O)[C@@]23[C@H]4[C@@H]([C@@H]([NH2+]3)[C@@H](C)O)C(=O)N(C4=O)Cc5ccc6c(c5)OCO6 C08790088
C[C@]12CC[C@H]3[C@@H]([C@@]1(CC[C@H]2C4=CC(=O)OC4)O)CC[C@@]5([C@@]3(CC[C@@H](C5)O)/C=[NH+]/CC#N)O C09301025
C[C@]12CC[C@H]3[C@H]([C@]1(CC[C@@H]2C4=CC(=O)OC4)O)CC[C@]5([C@@]3(CC[C@@H](C5)O)/C=[NH+]/CC=C)O C12876352
C[C@H]([C@H]1[C@@H]2[C@@H](C(=O)N(C2=O)c3ccc4c(c3)OCCO4)[C@@]5([NH2+]1)c6ccccc6NC5=O)O C12877561
Cc1ccc2c(c1)[C@]3([C@H]4[C@@H]([C@H]([NH2+]3)[C@H](C)O)C(=O)N(C4=O)Cc5ccc6c(c5)OCO6)C(=O)N2 C12883169
C[C@@H](C(=O)N1CCC2(CC1)c3c([nH]cn3)CC[NH2+]2)NC(=O)c4ccc(o4)Br C08791940
C[NH+]1CCN(CC1)c2c(cc3c4c2OCN(n4cc(c3=O)C(=O)Nc5cc(c(cc5N)F)F)C)F C15659813
C[N+]1(CCOCC1)C[C@H](COc2ccc(cc2)Nc3ccc(c4c3C(=O)c5ccccc5C4=O)N)O C08654925
c1cc2c(cc1C[NH+]3CCN4c5ccc(cc5CC6([C@@H]4C3)C(=O)NC(=O)NC6=O)N)OCO2 C09187727
c1ccc2c(c1)C[N+]3=C(N2)[C@H](C[C@@H]3C(=O)N(c4ccccc4O)c5ccccc5O)c6ccccc6O C39545402
C[C@@H](CCCC(C)(C)O)NC(=O)[C@@H]1CN(CC12CC[NH2+]CC2)C(=O)C3CCN(CC3)C(=O)C C39631685
C[C@@H]1C(=C(N=N1)C)[C@@H](C)NC(=O)[C@@H]2CN(CC23CC[NH2+]CC3)C(=O)[C@@H]4C=C(N(N4)C)C C39674576
Cc1ccc(c(c1F)C(=O)N2C[C@@H](C3(C2)CC[NH2+]CC3)C(=O)N[C@@H](C)C(=O)NC)Cl C39683907
C[C@@H](C(=O)NC)NC(=O)[C@@H]1CN(CC12CC[NH2+]CC2)C(=O)c3csc4c3cccc4 C39683985
Cc1c(cccc1OC(=O)C)C(=O)N2C[C@@H](C3(C2)CC[NH2+]CC3)C(=O)N[C@@H](C(C)C)C(=O)NC(C)(C)C C39685818
Cc1ccc2c(c1)[nH]c(n2)[C@@H](C)NC(=O)[C@H]3CN(CC34CC[NH2+]CC4)C(=O)c5cncn5C C39695862
CCN1c2ccccc2[C@H]([C@@H](C1=O)C(=O)N/N=C(\C)/[C@@H]3C(=c4ccccc4=[NH+]C3=O)O)O C39159896
CCN1c2ccccc2[C@@H]([C@@H](C1=O)C\3=NNC(=O)/C3=C\[C@@H]4C(=c5cccc(c5=[NH+]C4=O)C)O)O C39939867
CCN1c2ccccc2[C@@H]([C@H](C1=O)C\3=NNC(=O)/C3=C\[C@@H]4C(=c5cccnc5=[NH+]C4=O)O)O C39939873
Cc1c(c(n[nH]1)C)[C@@H](C)NC(=O)[C@H]2CN(CC23CC[NH2+]CC3)C(=O)c4ccccc4Cl C44713603
Cc1c(c(n[nH]1)C)[C@H](C)NC(=O)[C@@H]2CN(CC23CC[NH2+]CC3)C(=O)c4c(cccc4F)F C44713666
Cc1c(c(n[nH]1)C)[C@@H](C)NC(=O)[C@@H]2CN(CC23CC[NH2+]CC3)C(=O)c4ccc(cc4F)F C44713701
Cc1c(c(n[nH]1)C)[C@@H](C)NC(=O)[C@H]2CN(CC23CC[NH2+]CC3)C(=O)c4cc(cc(c4)F)F C44713719
Cc1c(c(n[nH]1)C)[C@@H](C)NC(=O)[C@H]2CN(CC23CC[NH2+]CC3)C(=O)c4cccnc4Cl C44713755
Cc1ccc(cc1F)C(=O)N2C[C@H](C3(C2)CC[NH2+]CC3)C(=O)N[C@@H](C)c4c([nH]nc4C)C C44713851
Cc1ccc(c(c1F)C(=O)N2C[C@H](C3(C2)CC[NH2+]CC3)C(=O)N[C@@H](C)c4c([nH]nc4C)C)F C44713888
Cc1cc(ccc1F)C(=O)N2C[C@H](C3(C2)CC[NH2+]CC3)C(=O)N[C@H](C)c4c([nH]nc4C)C C44713906
Cc1ccc(c(c1F)F)C(=O)N2C[C@H](C3(C2)CC[NH2+]CC3)C(=O)N[C@@H](C)c4c([nH]nc4C)C C44713917
Cc1c(c(n[nH]1)C)[C@H](C)NC(=O)[C@@H]2CN(CC23CC[NH2+]CC3)C(=O)C4CCN(CC4)C(=O)C C44713925
Cc1c(c(n[nH]1)C)[C@H](C)NC(=O)[C@@H]2CN(CC23CC[NH2+]CC3)C(=O)c4c(noc4C)C C44714274
c1cc[n+](c(c1)COc2ccc(cc2Cl)Nc3c4c(ccn4ncn3)CN5CCC(CC5)[NH3+])[O-] C28903188
Cc1ccc2c(c1)[nH]c(n2)[C@H](C)NC(=O)[C@@H]3CN(CC34CC[NH2+]CC4)C(=O)c5c(noc5C)C C39695855
Cc1ccc2c(c1)[nH]c(n2)[C@@H](C)NC(=O)[C@H]3CN(CC34CC[NH2+]CC4)C(=O)c5cccnc5 C44737385
C1CCC(CC1)NC(=O)NCCCC(=O)N[C@@H]2CS(=O)(=O)C[C@H]2[NH+]3CCCCC3 C60362727
C[C@H](C(=O)N1CCC2(CC1)c3c([nH]c[nH+]3)CCN2)NC(=O)c4ccc(o4)Br C13550857
C[NH+]1CCc2c(sc(c2C(=O)N)NC(=O)c3cc4c5ccccc5ccc4oc3=O)C1 C08793189
CC(C)(C)N1C(=O)[C@H]2[C@H](C1=O)[C@@]3(c4ccccc4NC3=O)[NH2+][C@@H]2[C@@H](c5ccc(cc5)Cl)O C09044948
CC(C)(C)N1C(=O)[C@@H]2[C@@H]([NH2+][C@]3([C@@H]2C1=O)c4cc(ccc4NC3=O)F)Cc5ccc(cc5)O C09303059
CC(C)(C)N1C(=O)[C@@H]2[C@H]([NH2+][C@]3([C@@H]2C1=O)c4cc(ccc4NC3=O)F)Cc5ccc(cc5)O C09303061
CC1(CC(CC([NH2+]1)(C)C)N2CC(=O)C(=C2N)c3nc(cs3)c4ccc(cc4)Cl)C C09531060
c1cc2c(cc1F)c(c[nH]2)[C@H](C[NH+]3CCC4(CC3)C[C@H](c5cc(ccc5O4)Cl)O)O C19346069
c1cc2c(cc1F)c(c[nH]2)[C@@H](C[NH+]3CCC4(CC3)C[C@H](c5cc(ccc5O4)Cl)O)O C19346071
c1cc2c(cc1F)c(c[nH]2)[C@H](C[NH+]3CCC4(CC3)C[C@@H](c5cc(ccc5O4)Cl)O)O C19346073
c1cc2c(cc1F)c(c[nH]2)[C@@H](C[NH+]3CCC4(CC3)C[C@@H](c5cc(ccc5O4)Cl)O)O C19346075
c1c(cc(c(c1N)S(=O)(=O)N[C@@H]2C[NH+]3CCC2CC3)Br)Br C37063022
c1c(cc(c(c1N)S(=O)(=O)N[C@H]2C[NH+]3CCC2CC3)Br)Br C37063023
C[NH+]1CCC(CC1)NS(=O)(=O)c2c(cc(cc2Br)N)Br C37267185
Cc1ccc(cc1Cl)/[NH+]=c\2/[nH]c(nc(n2)N)CN3CCN(CC3)C(=O)c4ccco4 C08970590
c1ccc(cc1)CCN2c3c(nc(c(n3)C#N)C#N)[C@@H]([C@@H]2[NH3+])c4[nH]c(=O)c5ccccc5n4 C38827307
c1c(nc(nc1Cl)N)N2CC[NH+](CC2)Cc3[nH]c4c(c5c(s4)CCCC5)c(=O)n3 C40067565
c1c(cc(c(c1N)S(=O)(=O)N[C@@H]2CC[NH+]3[C@@H]2CCC3)Br)Br C49563878
c1c(cc(c(c1N)S(=O)(=O)N[C@H]2CC[NH+]3[C@@H]2CCC3)Br)Br C49563879
COc1cccc(c1OC(F)F)[C@H]2NC(=[NH2+])Nc3n2c4cc5c(cc4n3)OCCCO5 C12506912
COc1cc(cc(c1OC)Cl)[C@H]2NC(=[NH+]c3n2c4cc5c(cc4n3)OCCCO5)N C12506771
Cc1ccc(cc1C)N2[C@@H](N=C([C@@H](C2=O)[C@@H]3[C@@H]4C(=c5cc(ccc5=[NH+]4)OC)CCN3)O)O C63985247
Cc1ccc(cc1C)N2[C@H](N=C([C@@H](C2=O)[C@@H]3[C@@H]4C(=c5cc(ccc5=[NH+]4)OC)CCN3)O)O C63985248
Cc1ccc(cc1C)N2[C@@H](N=C([C@H](C2=O)[C@@H]3[C@@H]4C(=c5cc(ccc5=[NH+]4)OC)CCN3)O)O C63985249
Cc1ccc(cc1C)N2[C@H](N=C([C@H](C2=O)[C@@H]3[C@@H]4C(=c5cc(ccc5=[NH+]4)OC)CCN3)O)O C63985250
Cc1cccc(c1C)N2[C@@H](N=C([C@@H](C2=O)[C@@H]3[C@@H]4C(=c5cc(ccc5=[NH+]4)OC)CCN3)O)O C64019212
Cc1cccc(c1C)N2[C@@H](N=C([C@H](C2=O)[C@@H]3[C@@H]4C(=c5cc(ccc5=[NH+]4)OC)CCN3)O)O C64019215
Cc1cc(cc(c1)N2[C@@H](N=C([C@@H](C2=O)[C@@H]3[C@@H]4C(=c5cc(ccc5=[NH+]4)OC)CCN3)O)O)C C64062062
Cc1cc(cc(c1)N2[C@@H](N=C([C@H](C2=O)[C@@H]3[C@@H]4C(=c5cc(ccc5=[NH+]4)OC)CCN3)O)O)C C64062065
Cc1ccc(c(c1)C)N2[C@@H](N=C([C@@H](C2=O)[C@@H]3[C@@H]4C(=c5cc(ccc5=[NH+]4)OC)CCN3)O)O C64097964
Cc1ccc(c(c1)C)N2[C@H](N=C([C@@H](C2=O)[C@@H]3[C@@H]4C(=c5cc(ccc5=[NH+]4)OC)CCN3)O)O C64097965
Cc1ccc(c(c1)C)N2[C@@H](N=C([C@H](C2=O)[C@@H]3[C@@H]4C(=c5cc(ccc5=[NH+]4)OC)CCN3)O)O C64097966
Cc1ccc(c(c1)C)N2[C@H](N=C([C@H](C2=O)[C@@H]3[C@@H]4C(=c5cc(ccc5=[NH+]4)OC)CCN3)O)O C64097967
Cc1ccc(c(c1)N2[C@@H](N=C([C@@H](C2=O)[C@@H]3[C@@H]4C(=c5cc(ccc5=[NH+]4)OC)CCN3)O)O)C C64097968
Cc1ccc(c(c1)N2[C@@H](N=C([C@H](C2=O)[C@@H]3[C@@H]4C(=c5cc(ccc5=[NH+]4)OC)CCN3)O)O)C C64097970
c1ccc2=[NH+][C@@H]3[C@@H](NCCC3=c2c1)[C@@H]4C(=N[C@@H](N(C4=O)c5cccc(c5)C(F)(F)F)O)O C64098013
c1ccc2=[NH+][C@H]3[C@@H](NCCC3=c2c1)[C@@H]4C(=N[C@@H](N(C4=O)c5cccc(c5)C(F)(F)F)O)O C64098014
c1ccc2=[NH+][C@@H]3[C@H](NCCC3=c2c1)[C@@H]4C(=N[C@@H](N(C4=O)c5cccc(c5)C(F)(F)F)O)O C64098015
c1ccc2=[NH+][C@H]3[C@H](NCCC3=c2c1)[C@@H]4C(=N[C@@H](N(C4=O)c5cccc(c5)C(F)(F)F)O)O C64098016
COc1cccc(c1O)[C@@H]2CC(=NC3(N2)CC[NH2+]CC3)c4ccc(cc4)Br C65298223
COc1cccc(c1O)[C@H]2CC(=NC3(N2)CC[NH2+]CC3)c4ccc(cc4)Br C65298226
c1cc(ccc1CC[NH2+][C@@H]2CC(=O)N(C2=O)c3ccc(cc3)OC(F)(F)F)S(=O)(=O)N C06034566
c1c(c[nH+]c(c1Cl)N2CCC3(CC2)OC[C@@H]4[C@H](CO3)ON=C4C(=O)NN)C(F)(F)F C08762182
Cc1ccc2c(c1C)NC(=O)[C@@]23[C@H]4[C@@H]([C@@H]([NH2+]3)[C@@H](C)O)C(=O)N(C4=O)Cc5ccc(cc5)OC C12875285
Cc1cccc2c1NC(=O)[C@@]23[C@H]4[C@@H]([C@@H]([NH2+]3)[C@H](C)O)C(=O)N(C4=O)Cc5ccc6c(c5)OCO6 C12881668
Cc1ccc2c(c1)[C@]3([C@H]4[C@@H]([C@@H]([NH2+]3)[C@@H](C)O)C(=O)N(C4=O)Cc5ccc6c(c5)OCO6)C(=O)N2 C12883152
Cc1cc(c2c(c1)[C@]3([C@H]4[C@@H]([C@@H]([NH2+]3)[C@H](C)O)C(=O)N(C4=O)Cc5ccc6c(c5)OCO6)C(=O)N2)C C12885231
C[C@@H](C(=O)N1CCC2(CC1)c3c([nH]c[nH+]3)CCN2)NC(=O)c4ccc(o4)Br C13550860
c1cc(cc(c1)Br)C(=O)NCC(=O)N2CCC3(CC2)c4c([nH]c[nH+]4)CCN3 C20759666
Cc1c(c(no1)c2c(cccc2Cl)F)C(=O)N3C[C@H](C4(C3)CC[NH2+]CC4)C(=O)NCCOCCO C39601725
C[C@@H](C(=O)NC)NC(=O)[C@@H]1CN(CC12CC[NH2+]CC2)C(=O)c3ccc(cc3)Br C39683869
Cc1cc(ccc1Br)C(=O)N2C[C@@H](C3(C2)CC[NH2+]CC3)C(=O)N[C@@H](C)C(=O)NC C39683903
Cc1c2c(c(cnc2n(n1)C)C(=O)N3C[C@H](C4(C3)CC[NH2+]CC4)C(=O)N[C@@H](C)C(=O)NC)Cl C39684020
C[C@@H](C(=O)NC)NC(=O)[C@H]1CN(CC12CC[NH2+]CC2)C(=O)c3c(ccc(c3F)Cl)F C39684040
Cc1ccc(c(c1F)C(=O)N2C[C@H](C3(C2)CC[NH2+]CC3)C(=O)NCCNC(=O)OC(C)(C)C)F C39693469
Cc1cccn2c1nc3c(c2=O)cc(c([n+]3C)N)C(=O)Nc4c(c5c(s4)CCCC5)C(=O)NC C39841102
Cc1cccc2=C([C@H](C(=O)[NH+]=c12)/C=C\3/C(=NNC3=O)[C@@H]4[C@@H](c5ccccc5N(C4=O)C)O)O C39939732
CCN1c2ccccc2[C@H]([C@H](C1=O)C\3=NNC(=O)/C3=C\[C@@H]4C(=c5cccc(c5=[NH+]C4=O)C)O)O C39939870
CCN1c2ccccc2[C@@H]([C@@H](C1=O)C\3=NNC(=O)/C3=C\[C@@H]4C(=c5cccnc5=[NH+]C4=O)O)O C39939871
Cc1c(c(n[nH]1)C)[C@@H](C)NC(=O)[C@@H]2CN(CC23CC[NH2+]CC3)C(=O)c4cccc(c4)Br C44713697
Cc1c(c(n[nH]1)C)[C@@H](C)NC(=O)[C@H]2CN(CC23CC[NH2+]CC3)C(=O)c4cccc(c4)Br C44713699
Cc1c(c(n[nH]1)C)[C@@H](C)NC(=O)[C@H]2CN(CC23CC[NH2+]CC3)C(=O)c4ccc(cc4F)F C44713703
Cc1c(c(n[nH]1)C)[C@@H](C)NC(=O)[C@@H]2CN(CC23CC[NH2+]CC3)C(=O)c4ccc(cc4)Cl C44713729
Cc1c(c(n[nH]1)C)[C@H](C)NC(=O)[C@@H]2CN(CC23CC[NH2+]CC3)C(=O)c4ccc(cc4)Br C44713773
Cc1ccc(cc1F)C(=O)N2C[C@H](C3(C2)CC[NH2+]CC3)C(=O)N[C@H](C)c4c([nH]nc4C)C C44713855
Cc1c(c(n[nH]1)C)[C@H](C)NC(=O)[C@@H]2CN(CC23CC[NH2+]CC3)C(=O)c4cccc(c4F)Cl C44713909
Cc1c(c(n[nH]1)C)[C@H](C)NC(=O)[C@H]2CN(CC23CC[NH2+]CC3)C(=O)C4CCN(CC4)C(=O)C C44713929
Cc1ccc(cc1C(=O)N2C[C@@H](C3(C2)CC[NH2+]CC3)C(=O)N[C@H](C)c4c([nH]nc4C)C)F C44714022
Cc1ccc(cc1C)C(=O)N2C[C@@H](C3(C2)CC[NH2+]CC3)C(=O)N[C@@H](C)c4c([nH]nc4C)C C44714042
Cc1ccc(c(c1)C)C(=O)N2C[C@@H](C3(C2)CC[NH2+]CC3)C(=O)N[C@@H](C)c4c([nH]nc4C)C C44714191
Cc1c(c(n[nH]1)C)[C@H](C)NC(=O)[C@H]2CN(CC23CC[NH2+]CC3)C(=O)c4c(noc4C)C C44714278
Cc1ccsc1C(=O)N2C[C@H](C3(C2)CC[NH2+]CC3)C(=O)N[C@@H](C)c4c([nH]nc4C)C C44714298
Cc1c(c(n[nH]1)C)[C@H](C)NC(=O)[C@@H]2CN(CC23CC[NH2+]CC3)C(=O)c4c(ccc(c4F)Cl)F C44714361
Cc1ccc2c(c1)[nH]c(n2)[C@@H](C)NC(=O)[C@H]3CN(CC34CC[NH2+]CC4)C(=O)c5cccn5C C44737334
Cc1ccc2c(c1)[nH]c(n2)[C@@H](C)NC(=O)[C@@H]3CN(CC34CC[NH2+]CC4)C(=O)c5ccncc5 C39695806
Cc1ccc2c(c1)[nH]c(n2)[C@@H](C)NC(=O)[C@H]3CN(CC34CC[NH2+]CC4)C(=O)c5c(noc5C)C C44737563
c1cc(ccc1C(=O)NCC(=O)N2CCC3(CC2)c4c([nH]c[nH+]4)CCN3)Br C20573324
c1ccc2=[NH+][C@@H](C=c2c1)C(=O)NCCNC(=O)C(=O)Nc3cccc(c3)Br C63376278
COc1ccc2=[NH+][C@H]3[C@@H](NCCC3=c2c1)[C@@H]4C(=N[C@@H](N(C4=O)c5ccccc5OC)O)O C64097905
c1cc(ccc1C2=NN([C@@](C2)(C(F)(F)F)O)C3=NNC(=[NH2+])Cc4n3ncn4)Br C08694874
Cc1c(ccc2c1NC(=O)[C@@]23[C@H]4[C@@H]([C@H]([NH2+]3)CO)C(=O)N(C4=O)CCc5ccccc5)Cl C08790702
Cc1cc(c2c(c1)[C@]3([C@H]4[C@@H]([C@@H]([NH2+]3)[C@@H](C)O)C(=O)N(C4=O)Cc5ccc6c(c5)OCO6)C(=O)N2)C C08791026
C[C@]12CC[C@H]3[C@H]([C@]1(CC[C@@H]2C4=CC(=O)OC4)O)CC[C@]5([C@@]3(CC[C@@H](C5)O)/C=[NH+]/CC#N)O C09033769
CC[C@H](C)/[NH+]=C/[C@]12CC[C@@H](C[C@]1(CC[C@@H]3[C@@H]2CC[C@]4([C@@]3(CC[C@@H]4C5=CC(=O)OC5)O)C)O)O C12660070
Cc1ccc2c(c1C)NC(=O)[C@@]23[C@H]4[C@@H]([C@H]([NH2+]3)[C@H](C)O)C(=O)N(C4=O)Cc5ccc(cc5)OC C12875294
Cc1cccc2c1NC(=O)[C@@]23[C@H]4[C@@H]([C@H]([NH2+]3)[C@H](C)O)C(=O)N(C4=O)Cc5ccc6c(c5)OCO6 C12881684
C[C@@H]([C@H]1[C@@H]2[C@@H](C(=O)N(C2=O)CCc3ccccc3)[C@@]4([NH2+]1)c5cccc(c5NC4=O)Cl)O C12882696
Cc1c(ccc2c1NC(=O)[C@@]23[C@H]4[C@@H]([C@@H]([NH2+]3)[C@H](C)O)C(=O)N(C4=O)Cc5ccc6c(c5)OCO6)Cl C12882796
Cc1ccc2c(c1)[C@]3([C@H]4[C@@H]([C@H]([NH2+]3)[C@@H](C)O)C(=O)N(C4=O)Cc5ccc6c(c5)OCO6)C(=O)N2 C12883164
Cc1cc(c2c(c1)[C@]3([C@H]4[C@@H]([C@H]([NH2+]3)[C@H](C)O)C(=O)N(C4=O)Cc5ccc6c(c5)OCO6)C(=O)N2)C C12885236
c1cc2c(cc1[C@H](C[NH+]3CCC4(CC3)C[C@H](c5cc(ccc5O4)O)O)O)OCCCO2 C19345593
c1cc2c(cc1[C@@H](C[NH+]3CCC4(CC3)C[C@@H](c5cc(ccc5O4)O)O)O)OCCCO2 C19345599
C[C@H](C(=O)N1CCC2(CC1)c3c([nH+]c[nH]3)CCN2)NC(=O)c4cccc(c4)Br C25107868
c1c(cc(c(c1Br)S(=O)(=O)N[C@@H]2C[NH+]3CCC2CC3)Br)N C37063024
C[C@H]1C2=C([C@@H](O[C@@H]2C)NC(=O)C[NH+]3CCC4=C([C@@H]3c5ccccc5)CCS4)C(=O)NN1 C38797079
C[C@H]1C(=C(N=N1)C)[C@H](C)NC(=O)[C@@H]2CN(CC23CC[NH2+]CC3)C(=O)[C@@H]4C=C(N(N4)C)C C39674579
Cc1ccc2c(c1)[nH]c(n2)[C@@H](C)NC(=O)[C@@H]3CN(CC34CC[NH2+]CC4)C(=O)c5cncn5C C39695860
c1c(cc(c(c1Br)S(=O)(=O)N[C@H]2CC[NH+](C2)C3CC3)Br)N C44686702
Cc1c(c(n[nH]1)C)[C@H](C)NC(=O)[C@@H]2CN(CC23CC[NH2+]CC3)C(=O)c4ccc(c(c4)Cl)Cl C44713614
Cc1c(c(n[nH]1)C)[C@H](C)NC(=O)[C@@H]2CN(CC23CC[NH2+]CC3)C(=O)c4c(cccc4Cl)Cl C44713654
Cc1c(c(n[nH]1)C)[C@H](C)NC(=O)[C@H]2CN(CC23CC[NH2+]CC3)C(=O)c4cccc(c4)Br C44713700
Cc1c(c(n[nH]1)C)[C@@H](C)NC(=O)[C@H]2CN(CC23CC[NH2+]CC3)C(=O)c4ccc(cc4)Br C44713774
Cc1ccc(c(c1F)C(=O)N2C[C@H](C3(C2)CC[NH2+]CC3)C(=O)N[C@@H](C)c4c([nH]nc4C)C)Cl C44713895
Cc1c(c(n[nH]1)C)[C@@H](C)NC(=O)[C@H]2CN(CC23CC[NH2+]CC3)C(=O)c4cccc(c4F)Cl C44713911
Cc1ccc(cc1C)C(=O)N2C[C@H](C3(C2)CC[NH2+]CC3)C(=O)N[C@@H](C)c4c([nH]nc4C)C C44714044
Cc1ccc(c(c1)C)C(=O)N2C[C@H](C3(C2)CC[NH2+]CC3)C(=O)N[C@@H](C)c4c([nH]nc4C)C C44714193
Cc1ccsc1C(=O)N2C[C@@H](C3(C2)CC[NH2+]CC3)C(=O)N[C@H](C)c4c([nH]nc4C)C C44714300
Cc1cc(nn1C)C(=O)N2C[C@@H](C3(C2)CC[NH2+]CC3)C(=O)N[C@@H](C)c4c([nH]nc4C)C C44714343
Cc1cc(nn1C)C(=O)N2C[C@H](C3(C2)CC[NH2+]CC3)C(=O)N[C@H](C)c4c([nH]nc4C)C C44714349
Cc1c(c(n[nH]1)C)[C@@H](C)NC(=O)[C@H]2CN(CC23CC[NH2+]CC3)C(=O)c4c(ccc(c4F)Cl)F C44714363
c1c(cc(c(c1Br)S(=O)(=O)N[C@H]2CC[NH+]3[C@@H]2CCC3)Br)N C49563877
Cc1ccc2c(c1)[nH]c(n2)[C@H](C)NC(=O)[C@H]3CN(CC34CC[NH2+]CC4)C(=O)c5cccn5C C44737337
Cc1ccc2c(c1)[nH]c(n2)[C@H](C)NC(=O)[C@H]3CN(CC34CC[NH2+]CC4)C(=O)c5ccncc5 C44737395
C[C@H](c1ccccc1)N2[C@@H](N=C([C@@H](C2=O)[C@@H]3[C@@H]4C(=c5cc(ccc5=[NH+]4)OC)CCN3)O)O C63985162
C[C@H](c1ccccc1)N2[C@H](N=C([C@@H](C2=O)[C@@H]3[C@@H]4C(=c5cc(ccc5=[NH+]4)OC)CCN3)O)O C63985164
COc1ccc2=[NH+][C@@H]3[C@H](NCCC3=c2c1)[C@@H]4C(=N[C@@H](N(C4=O)c5ccccc5OC)O)O C64097906
C[C@H](C(=O)N1CCC2(CC1)c3c([nH]c[nH+]3)CCN2)NC(=O)c4ccc(cc4)Br C25107144
c1cc2c(cc1c3ccsc3)C(=O)N4CC[C@@H](C[C@H]4C(=O)N2)NC(=O)[C@@H]5CSC[NH2+]5 C04222254
CC[NH+]1C[C@@]2(CC[C@@H]([C@@]34[C@@H]2[C@@H]([C@@]5([C@H]31)[C@]6(C[C@@H]([C@H]7C[C@@]4([C@@H]6[C@H]7O)O)OC)OCO5)O)OC)C C08214990
c1c(c[nH+]c(c1Cl)N2CCC3(CC2)OC[C@H]4[C@H](CO3)ON=C4C(=O)NN)C(F)(F)F C08762183
Cc1cc2c(c(=O)n1CCC[NH+]3CCOCC3)[C@]4(c5ccccc5NC4=O)C(=C(O2)N)C#N C09355670
C[C@]12CC[C@H]3[C@H]([C@]1(CC[C@@H]2C4=CC(=O)OC4)O)CC[C@]5([C@@]3(CC[C@@H](C5)O)/C=[NH+]/Cc6ccco6)O C12660137
Cc1cccc2c1NC(=O)[C@@]23[C@H]4[C@@H]([C@H]([NH2+]3)[C@@H](C)O)C(=O)N(C4=O)Cc5ccc6c(c5)OCO6 C12881676
Cc1ccc2c(c1)[C@]3([C@H]4[C@@H]([C@@H]([NH2+]3)[C@H](C)O)C(=O)N(C4=O)Cc5ccc6c(c5)OCO6)C(=O)N2 C12883158
C[C@H](C(=O)N1CCC2(CC1)c3c([nH+]c[nH]3)CCN2)NC(=O)c4ccc(o4)Br C13550857
Cc1ccc(cc1Cl)[n+]2c(c3c([nH]nc3nc2SCC(=O)NCCC4=CCCCC4)C)N C37867486
c1ccc2c(c1)C[N+]3=C(N2)[C@H](C[C@H]3C(=O)N(c4ccccc4O)c5ccccc5O)c6ccccc6O C39545401
c1ccc2c(c1)C[N+]3=C(N2)[C@@H](C[C@@H]3C(=O)N(c4ccccc4O)c5ccccc5O)c6ccccc6O C39545404
C[C@@H](CCCC(C)(C)O)NC(=O)[C@H]1CN(CC12CC[NH2+]CC2)C(=O)C3CCN(CC3)C(=O)C C39631689
Cc1c2c(c(cnc2n(n1)C)C(=O)N3C[C@@H](C4(C3)CC[NH2+]CC4)C(=O)N[C@@H](C)CCCC(C)(C)O)Cl C39632076
Cc1cc(no1)c2c(c(no2)C)C(=O)N3C[C@H](C4(C3)CC[NH2+]CC4)C(=O)NCCNc5ccccc5 C39655561
C[C@@H]1C(=C(N=N1)C)[C@H](C)NC(=O)[C@@H]2CN(CC23CC[NH2+]CC3)C(=O)[C@@H]4C=C(N(N4)C)C C39674578
C[C@@H](C(=O)NC)NC(=O)[C@H]1CN(CC12CC[NH2+]CC2)C(=O)c3ccc(cc3)Br C39683870
Cc1cc(ccc1Br)C(=O)N2C[C@H](C3(C2)CC[NH2+]CC3)C(=O)N[C@@H](C)C(=O)NC C39683904
Cc1cc(c(o1)C(F)(F)F)C(=O)N2C[C@H](C3(C2)CC[NH2+]CC3)C(=O)NCCNC(=O)OC(C)(C)C C39693533
CC[n+]1c(c(cc2c1nc3ccccn3c2=O)C(=O)Nc4c(c5c(s4)CCCC5)C(=O)NC)N C39840993
Cc1cccc2=C([C@H](C(=O)[NH+]=c12)/C=C\3/C(=NNC3=O)[C@H]4[C@@H](c5ccccc5N(C4=O)C)O)O C39939733
CCN1c2ccccc2[C@H]([C@@H](C1=O)C\3=NNC(=O)/C3=C\[C@@H]4C(=c5cccnc5=[NH+]C4=O)O)O C39939872
Cc1c(c(n[nH]1)C)[C@@H](C)NC(=O)[C@@H]2CN(CC23CC[NH2+]CC3)C(=O)c4c(cccc4F)F C44713665
Cc1c(c(n[nH]1)C)[C@H](C)NC(=O)[C@H]2CN(CC23CC[NH2+]CC3)C(=O)c4c(cccc4F)F C44713668
Cc1c(c(n[nH]1)C)[C@H](C)NC(=O)[C@H]2CN(CC23CC[NH2+]CC3)C(=O)c4ccc(cc4F)F C44713704
Cc1c(c(n[nH]1)C)[C@H](C)NC(=O)[C@@H]2CN(CC23CC[NH2+]CC3)C(=O)c4ccc(cc4)Cl C44713730
Cc1ccc(cc1F)C(=O)N2C[C@@H](C3(C2)CC[NH2+]CC3)C(=O)N[C@@H](C)c4c([nH]nc4C)C C44713849
Cc1ccc(c(c1F)C(=O)N2C[C@@H](C3(C2)CC[NH2+]CC3)C(=O)N[C@@H](C)c4c([nH]nc4C)C)F C44713886
Cc1ccc(c(c1F)C(=O)N2C[C@H](C3(C2)CC[NH2+]CC3)C(=O)N[C@H](C)c4c([nH]nc4C)C)F C44713892
Cc1cc(ccc1F)C(=O)N2C[C@@H](C3(C2)CC[NH2+]CC3)C(=O)N[C@@H](C)c4c([nH]nc4C)C C44713901
Cc1c(c(n[nH]1)C)[C@@H](C)NC(=O)[C@@H]2CN(CC23CC[NH2+]CC3)C(=O)C4CCN(CC4)C(=O)C C44713923
Cc1ccc(cc1C(=O)N2C[C@H](C3(C2)CC[NH2+]CC3)C(=O)N[C@H](C)c4c([nH]nc4C)C)F C44714024
Cc1c(c(n[nH]1)C)[C@@H](C)NC(=O)[C@@H]2CN(CC23CC[NH2+]CC3)C(=O)c4c(noc4C)C C44714272
CCOc1cc(ccc1O)/C=c/2\c(=[NH2+])n-3[nH]/c(=C\C(=O)N4CCCCC4)/sc3nc2=O C20393915
Cc1ccc2c(c1)c(c([nH]2)C)/C=c\3/c(=[NH2+])n-4[nH]/c(=C\C(=O)N5CCOCC5)/sc4nc3=O C20436586
Cc1ccc2c(c1)[nH]c(n2)[C@@H](C)NC(=O)[C@H]3CN(CC34CC[NH2+]CC4)C(=O)c5ccncc5 C44737392
Cc1ccc2c(c1)[nH]c(n2)[C@H](C)NC(=O)[C@H]3CN(CC34CC[NH2+]CC4)C(=O)c5c(noc5C)C C44737566
C1CCC(CC1)NC(=O)NCCCC(=O)N[C@H]2CS(=O)(=O)C[C@@H]2[NH+]3CCCCC3 C60362726
C[C@@H](C(=O)NCCC1=c2ccccc2=[NH+]C1)NC(=O)[C@H](C)N3CNc4ccccc4C3=O C63270925
Cc1c(ccc2c1NC(=O)[C@]23[C@H]4[C@@H]([C@H]([NH2+]3)CO)C(=O)N(C4=O)CCc5ccccc5)Cl C08790703
Cc1cc(c2c(c1)[C@]3([C@H]4[C@@H]([C@H]([NH2+]3)[C@@H](C)O)C(=O)N(C4=O)Cc5ccc6c(c5)OCO6)C(=O)N2)C C08791028
Cc1ccc2c(c1C)NC(=O)[C@@]23[C@H]4[C@@H]([C@@H]([NH2+]3)[C@H](C)O)C(=O)N(C4=O)Cc5ccc(cc5)OC C12875302
Cc1cc(c2c(c1)[C@]3([C@H]4[C@@H]([C@H]([NH2+]3)[C@@H](C)O)C(=O)N(C4=O)Cc5ccccc5OC)C(=O)N2)C C12876083
C[C@H]([C@@H]1[C@@H]2[C@@H](C(=O)N(C2=O)CCc3ccccc3)[C@@]4([NH2+]1)c5cccc(c5NC4=O)Cl)O C12882702
Cc1c(ccc2c1NC(=O)[C@@]23[C@H]4[C@@H]([C@H]([NH2+]3)[C@@H](C)O)C(=O)N(C4=O)Cc5ccc6c(c5)OCO6)Cl C12882803
C[C@]12CC[C@H]3[C@H]([C@]1(CC[C@@H]2C4=CC(=O)OC4)O)CC[C@]5([C@@]3(CC[C@@H](C5)O)/C=[NH+]/Cc6ccncc6)O C08740516
c1cc2c(cc1[C@@H](C[NH+]3CCC4(CC3)C[C@H](c5cc(ccc5O4)O)O)O)OCCCO2 C19345595
c1c(cc(c(c1Br)S(=O)(=O)N[C@H]2C[NH+]3CCC2CC3)Br)N C37063025
C[NH+]1CCC(CC1)NS(=O)(=O)c2c(cc(cc2Br)Br)N C37267184
CC(=O)N[C@H]1C[C@@H]2c3c(c4ccccc4[nH]3)C[C@H](N2C1=O)C(=O)NC5CC([NH+](C(C5)(C)C)C)(C)C C39266451
CC(C)S(=O)(=O)[P@]1(=O)N[NH+]2C[C@@H]3C=C(C(=C[C@@H]3C[C@@H]2CO1)O)c4ccccc4O C39469892
Cc1ccc2c(c1)[nH]c(n2)[C@H](C)NC(=O)[C@@H]3CN(CC34CC[NH2+]CC4)C(=O)c5cncn5C C39695861
CCN1c2ccccc2[C@@H]([C@@H](C1=O)C(=O)N/N=C(\C)/[C@@H]3C(=c4ccccc4=[NH+]C3=O)O)O C39159895
C[NH+]1CCC[C@@H](C1)NS(=O)(=O)c2c(cc(cc2Br)N)Br C40672163
C[NH+]1CCC[C@@H](C1)NS(=O)(=O)c2c(cc(cc2Br)Br)N C40672169
C[NH+]1CCC[C@H](C1)NS(=O)(=O)c2c(cc(cc2Br)Br)N C40672170
CC[C@@H](C)/[NH+]=C/[C@@]12CC[C@@H](C[C@@]1(CC[C@H]3[C@H]2CC[C@@]4([C@]3(CC[C@@H]4C5=CC(=O)OC5)O)C)O)O C43737304
Cc1c(c(n[nH]1)C)[C@@H](C)NC(=O)[C@H]2CN(CC23CC[NH2+]CC3)C(=O)c4ccc(c(c4)Cl)Cl C44713615
Cc1c(c(n[nH]1)C)[C@@H](C)NC(=O)[C@H]2CN(CC23CC[NH2+]CC3)C(=O)c4c(cccc4Cl)Cl C44713655
Cc1c(c(n[nH]1)C)[C@@H](C)NC(=O)[C@@H]2CN(CC23CC[NH2+]CC3)C(=O)c4cc(cc(c4)F)F C44713717
Cc1c(c(n[nH]1)C)[C@H](C)NC(=O)[C@H]2CN(CC23CC[NH2+]CC3)C(=O)c4ccc(cc4)Br C44713775
Cc1ccc(c(c1F)C(=O)N2C[C@@H](C3(C2)CC[NH2+]CC3)C(=O)N[C@H](C)c4c([nH]nc4C)C)Cl C44713897
Cc1c(c(n[nH]1)C)[C@H](C)NC(=O)[C@H]2CN(CC23CC[NH2+]CC3)C(=O)c4cccc(c4F)Cl C44713913
Cc1ccc(c(c1)C)C(=O)N2C[C@@H](C3(C2)CC[NH2+]CC3)C(=O)N[C@H](C)c4c([nH]nc4C)C C44714195
Cc1ccsc1C(=O)N2C[C@H](C3(C2)CC[NH2+]CC3)C(=O)N[C@H](C)c4c([nH]nc4C)C C44714302
Cc1cc(nn1C)C(=O)N2C[C@H](C3(C2)CC[NH2+]CC3)C(=O)N[C@@H](C)c4c([nH]nc4C)C C44714345
Cc1c(c(n[nH]1)C)[C@H](C)NC(=O)[C@H]2CN(CC23CC[NH2+]CC3)C(=O)c4c(ccc(c4F)Cl)F C44714364
c1c(cc(c(c1Br)NC(=O)Cn2cc(nn2)C[NH3+])Br)Br C50224228
Cc1ccc2c(c1)[nH]c(n2)[C@@H](C)NC(=O)[C@@H]3CN(CC34CC[NH2+]CC4)C(=O)C5CCOCC5 C39695864
C[C@@H](C(=O)N1CCC2(CC1)c3c([nH]c[nH+]3)CCN2)NC(=O)c4ccc(cc4)Br C20591906
COc1ccc2=[NH+][C@@H]3[C@H](NCCC3=c2c1)[C@@H]4[C@@H](N(C(=S)NC4=O)Cc5ccccc5)O C63375707
COc1cccc(c1)N2[C@H](N=C([C@H](C2=O)[C@@H]3[C@@H]4C(=c5cc(ccc5=[NH+]4)OC)CCN3)O)O C64062322
COc1ccc2=[NH+][C@@H]3[C@@H](NCCC3=c2c1)[C@@H]4C(=N[C@@H](N(C4=O)c5cccc(c5)Cl)O)O C64097974
COc1ccc2=[NH+][C@H]3[C@@H](NCCC3=c2c1)[C@@H]4C(=N[C@@H](N(C4=O)c5cccc(c5)Cl)O)O C64097975
COc1ccc2=[NH+][C@@H]3[C@H](NCCC3=c2c1)[C@@H]4C(=N[C@@H](N(C4=O)c5cccc(c5)Cl)O)O C64097976
COc1ccc2=[NH+][C@H]3[C@H](NCCC3=c2c1)[C@@H]4C(=N[C@@H](N(C4=O)c5cccc(c5)Cl)O)O C64097977
C[C@H](C(=O)N1CCC2(CC1)c3c([nH]c[nH+]3)CCN2)NC(=O)c4cccc(c4)Br C25107868
c1c(c[nH+]c(c1Cl)N2CCC3(CC2)OC[C@H]4[C@@H](CO3)ON=C4C(=O)NN)C(F)(F)F C08762181
C[C@@]12CC[C@H]3[C@H]([C@@]1(CC[C@H]2C4=CC(=O)OC4)O)CC[C@@]5([C@@]3(CC[C@@H](C5)O)/C=[NH+]/CC#N)O C09301028
Cc1cc2c(c(=O)n1CCC[NH+]3CCOCC3)[C@@]4(c5ccccc5NC4=O)C(=C(O2)N)C#N C09355669
c1ccc2c(c1)[nH]c(=O)n2C3CC[NH+](CC3)CC(=O)NN4C(=O)C5(CCCCC5)NC4=O C09722403
C[C@@H]([C@H]1[C@@H]2[C@@H](C(=O)N(C2=O)c3ccc4c(c3)OCCO4)[C@@]5([NH2+]1)c6ccccc6NC5=O)O C12877564
CC#CCNc1ccc(cc1)S(=O)(=O)CC2(CC[NH+](CC2)Cc3ccncc3)C(=O)NO C28861981
CCn1c2c(=O)[nH]c(=O)n(c2nc1NNC3=c4cc(ccc4=[NH+]C3=O)Br)C C05295915
c1ccc2c(c1)C[N+]3=C(N2)[C@@H](C[C@H]3C(=O)N(c4ccccc4O)c5ccccc5O)c6ccccc6O C39545403
Cc1c(c(no1)c2c(cccc2Cl)F)C(=O)N3C[C@@H](C4(C3)CC[NH2+]CC4)C(=O)NCCOCCO C39601723
C[C@H](CCCC(C)(C)O)NC(=O)[C@@H]1CN(CC12CC[NH2+]CC2)C(=O)C3CCN(CC3)C(=O)C C39631687
Cc1cc(no1)c2c(c(no2)C)C(=O)N3C[C@@H](C4(C3)CC[NH2+]CC4)C(=O)NCCNc5ccccc5 C39655558
C[C@H]1C(=C(N=N1)C)[C@@H](C)NC(=O)[C@@H]2CN(CC23CC[NH2+]CC3)C(=O)[C@@H]4C=C(N(N4)C)C C39674577
Cc1ccc(c(c1F)C(=O)N2C[C@H](C3(C2)CC[NH2+]CC3)C(=O)N[C@@H](C)C(=O)NC)Cl C39683908
C[C@@H](C(=O)NC)NC(=O)[C@H]1CN(CC12CC[NH2+]CC2)C(=O)c3csc4c3cccc4 C39683986
Cc1c2c(c(cnc2n(n1)C)C(=O)N3C[C@@H](C4(C3)CC[NH2+]CC4)C(=O)N[C@@H](C)C(=O)NC)Cl C39684019
C[C@@H](C(=O)NC)NC(=O)[C@@H]1CN(CC12CC[NH2+]CC2)C(=O)c3c(ccc(c3F)Cl)F C39684039
Cc1c(cccc1OC(=O)C)C(=O)N2C[C@H](C3(C2)CC[NH2+]CC3)C(=O)N[C@@H](C(C)C)C(=O)NC(C)(C)C C39685819
Cc1ccc2c(c1)[nH]c(n2)[C@H](C)NC(=O)[C@H]3CN(CC34CC[NH2+]CC4)C(=O)c5cncn5C C39695863
CCN1c2ccccc2[C@@H]([C@H](C1=O)C(=O)N/N=C(\C)/[C@@H]3C(=c4ccccc4=[NH+]C3=O)O)O C39159897
CNC(=O)c1c2c(sc1NC(=O)c3cc4c(nc5ccccn5c4=O)[n+](c3N)C6CCCC6)CCCC2 C39840981
CNC(=O)c1c2c(sc1NC(=O)c3cc4c(nc5ccccn5c4=O)[n+](c3N)C)CCCC2 C39840987
CC[n+]1c(c(cc2c1nc3c(cccn3c2=O)C)C(=O)Nc4c(c5c(s4)CCCC5)C(=O)NC)N C39841109
CCN1c2ccccc2[C@H]([C@@H](C1=O)C\3=NNC(=O)/C3=C\[C@@H]4C(=c5cccc(c5=[NH+]C4=O)C)O)O C39939868
CCN1c2ccccc2[C@H]([C@H](C1=O)C\3=NNC(=O)/C3=C\[C@@H]4C(=c5cccnc5=[NH+]C4=O)O)O C39939874
Cc1c(c(n[nH]1)C)[C@H](C)NC(=O)[C@H]2CN(CC23CC[NH2+]CC3)C(=O)c4ccccc4Cl C44713604
Cc1c(c(n[nH]1)C)[C@@H](C)NC(=O)[C@H]2CN(CC23CC[NH2+]CC3)C(=O)c4c(cccc4F)F C44713667
Cc1c(c(n[nH]1)C)[C@H](C)NC(=O)[C@@H]2CN(CC23CC[NH2+]CC3)C(=O)c4ccc(cc4F)F C44713702
Cc1c(c(n[nH]1)C)[C@H](C)NC(=O)[C@H]2CN(CC23CC[NH2+]CC3)C(=O)c4cc(cc(c4)F)F C44713720
Cc1c(c(n[nH]1)C)[C@H](C)NC(=O)[C@H]2CN(CC23CC[NH2+]CC3)C(=O)c4cccnc4Cl C44713756
Cc1ccc(cc1F)C(=O)N2C[C@@H](C3(C2)CC[NH2+]CC3)C(=O)N[C@H](C)c4c([nH]nc4C)C C44713853
Cc1ccc(c(c1F)C(=O)N2C[C@@H](C3(C2)CC[NH2+]CC3)C(=O)N[C@H](C)c4c([nH]nc4C)C)F C44713890
Cc1ccc(c(c1F)F)C(=O)N2C[C@@H](C3(C2)CC[NH2+]CC3)C(=O)N[C@H](C)c4c([nH]nc4C)C C44713919
Cc1c(c(n[nH]1)C)[C@@H](C)NC(=O)[C@H]2CN(CC23CC[NH2+]CC3)C(=O)C4CCN(CC4)C(=O)C C44713927
Cc1ccc(cc1C(=O)N2C[C@@H](C3(C2)CC[NH2+]CC3)C(=O)N[C@@H](C)c4c([nH]nc4C)C)F C44714018
Cc1c(c(n[nH]1)C)[C@@H](C)NC(=O)[C@H]2CN(CC23CC[NH2+]CC3)C(=O)c4c(noc4C)C C44714276
Cc1ccc2c(c1)[nH]c(n2)[C@@H](C)NC(=O)[C@@H]3CN(CC34CC[NH2+]CC4)C(=O)c5c(noc5C)C C39695854
C1CCC(CC1)NC(=O)NCCCC(=O)N[C@@H]2CS(=O)(=O)C[C@@H]2[NH+]3CCCCC3 C60362725
C1CCC(CC1)NC(=O)NCCCC(=O)N[C@H]2CS(=O)(=O)C[C@H]2[NH+]3CCCCC3 C60362728
c1ccc(cc1)C[NH+]2CCc3c(sc4c3C(=N[C@@H](N4)c5ccc(cc5)Cl)O)C2 C03647471
c1ccc2c(c1)[C@@H](CC3(O2)CC[NH+](CC3)C[C@@H](c4ccc(c(c4)Cl)Cl)O)O C12293625
Cn1cc(c2c1cccc2)[C@@H](C[NH+]3CCC4(CC3)C[C@H](c5cc(ccc5O4)F)O)O C12329146
Cn1cc(c2c1cccc2)[C@@H](C[NH+]3CCC4(CC3)C[C@@H](c5cc(ccc5O4)F)O)O C12329154
c1cc(ccc1[C@@H](C[NH+]2CCC3(CC2)C[C@H](c4cc(ccc4O3)Cl)O)O)Cl C12329785
Cc1cc2c(cc1Cl)[C@@H](CC3(O2)CC[NH+](CC3)C[C@H](c4ccc(cc4)Cl)O)O C12329834
Cc1cc2c(cc1Cl)[C@@H](CC3(O2)CC[NH+](CC3)C[C@@H](c4ccc(cc4)Cl)O)O C12329839
COc1cccc(c1)[C@H](C[NH+]2CCC3(CC2)C[C@@H](c4ccc5ccccc5c4O3)O)O C12330134
CS(=O)(=O)NC1CC[NH+](CC1)Cc2c3ccc(cc3ccc2O)Br C12942972
Cc1cc2c(cc1Cl)[C@@H](CC3(O2)CC[NH+](CC3)C[C@@H](c4ccc5c(c4)CCC5)O)O C19125675
Cc1cc2c(cc1Cl)[C@@H](CC3(O2)CC[NH+](CC3)C[C@@H](c4ccc5c(c4)CCO5)O)O C19125690
Cc1ccc2c(c1)c(c[nH]2)[C@H](C[NH+]3CCC4(CC3)CC(=O)c5cc(c(cc5O4)C)C)O C19220528
Cn1cc(c2c1cccc2)[C@@H](C[NH+]3CCC4(CC3)C[C@@H](c5cc(ccc5O4)Cl)O)O C19290369
CC(C)[C@@]12C[NH+]3C[C@@](C1O)(CN(C2)[C@@H]3c4ccc(cc4O)Br)C(C)C C19323139
c1ccc2c(c1)ccc3c2OC4(CC[NH+](CC4)C[C@@H](c5ccc6c(c5)CCC6)O)C[C@@H]3O C19376349
CC(C)NC(=O)[C@@H]1C[NH+](C[C@]12Cc3ccccc3[C@H]2NC(=O)c4ccccc4F)C C19450019
CCCC(=O)N1c2ccc(cc2C[C@H]1C)[C@@H](C[NH+]3CCc4c5ccccc5[nH]c4[C@@H]3C)O C19501711
CCn1cc(c2c1cccc2)[C@@H](C[NH+]3CCC4(CC3)C[C@@H](c5cc(c(cc5O4)C)C)O)O C19524760
COc1ccc2c(c1)[C@@H](CC3(O2)CC[NH+](CC3)C[C@H](c4ccc(c(c4)Cl)Cl)O)O C19562186
COc1ccc2c(c1)[C@H](CC3(O2)CC[NH+](CC3)C[C@@H](c4ccc(c(c4)Cl)Cl)O)O C19562196
c1ccc2c(c1)nc(s2)C3CC[NH+](CC3)Cc4nc(c5c6c(sc5n4)CCCC6)N C27354662
c1ccc(c(c1)C[NH+]2CCC3(CC2)Nc4cc(ccc4C(=O)N3)Cl)C(F)(F)F C34812174
c1ccc(c(c1)C[NH+]2CCC3(CC2)Nc4ccc(cc4C(=O)N3)Br)C(F)(F)F C34812211
C[NH2+][C@H](c1ccccc1I)c2cc3c(cc2Cl)NC(=O)C3 C35507255
CC(C)[NH+]1CCN(CC1)S(=O)(=O)c2c(cc(cc2Br)N)Br C36170546
C[NH+](C)C1CCN(CC1)S(=O)(=O)c2c(cc(cc2Br)Br)N C36191038
c1cc2c(cc1Br)c3cc(ccc3n2C[C@@H](C[NH+]4CCNCC4)O)Br C19535059
CC1=CS[C@@H]2N1C(=O)C(=C(N2)C)CC[NH+]3CCC(CC3)c4c[nH]c5c4cccc5 C38634656
CSC1=C[C@@H]2C[C@H]3CO[P@@](=O)(N[NH+]3C[C@@H]2C=C1c4ccccc4O)Cc5ccccc5 C39466623
c1ccc(cc1)CC2=C[C@H]3C[C@@H]4CO[P@@](=O)(N[NH+]4C[C@@H]3C=C2F)c5ccccc5O C39467053
c1ccc(cc1)CC2=C[C@@H]3C[NH+]4[C@@H](C[C@@H]3C=C2F)CO[P@@](=O)(N4)c5ccccc5O C39467335
CC(C)S(=O)(=O)c1cc(ccc1N2CC[NH2+][C@H](C2)c3ccccc3O)Br C39530820
c1cc(c(c(c1F)C(=O)N2C[C@H](C3(C2)CC[NH2+]CC3)C(=O)NC4CCCC4)F)Cl C39632713
Cc1ccc(c(c1F)F)C(=O)N2C[C@@H](C3(C2)CC[NH2+]CC3)C(=O)NC4CCCCCC4 C39633569
C[C@@H]1CCC[C@H]([C@@H]1C)NC(=O)[C@@H]2CN(CC23CC[NH2+]CC3)C(=O)c4ccc(cc4F)F C39637187
Cc1cc(ccc1Br)C(=O)N2C[C@H](C3(C2)CC[NH2+]CC3)C(=O)N[C@@H]4CCC[C@@H]([C@@H]4C)C C39637310
Cc1ccc(cc1C(=O)N2C[C@H](C3(C2)CC[NH2+]CC3)C(=O)N[C@H]4CCC[C@@H]([C@@H]4C)C)F C39637384
Cc1ccc(cc1)[C@H](C)NC(=O)[C@H]2CN(CC23CC[NH2+]CC3)C(=O)[C@H]4CCC=CC4 C39639402
Cc1ccc(cc1C(=O)N2C[C@@H](C3(C2)CC[NH2+]CC3)C(=O)N[C@@H](C)c4ccc(cc4)Br)F C39657066
C[C@@H](C(C)(C)C)NC(=O)[C@@H]1CN(CC12CC[NH2+]CC2)C(=O)c3ccc(cc3)Br C39684431
Cc1ccc(c(c1F)F)C(=O)N2C[C@H](C3(C2)CC[NH2+]CC3)C(=O)N[C@H](C)C(C)(C)C C39684518
C[C@@H]1c2c(sc(n2)C3CC[NH2+]CC3)C[C@@]4([C@H]1[C@H]([C@H](CC4)[C@H](C)C(=O)N5CCSCC5)O)C C43549245
C[C@@H]1c2c(sc(n2)C3CC[NH2+]CC3)C[C@@]4([C@H]1[C@H]([C@@H](CC4)[C@H](C)C(=O)N(C)CC#C)O)C C43549250
CC1(CCC(c2c1ccc(c2)[C@@H]3CSC[C@H]([NH2+]3)C(=O)NC[C@H]4CCCO4)(C)C)C C44165366
C[C@H]([C@H]1CCC[NH2+]C1)NS(=O)(=O)c2c(cc(cc2Cl)Br)Cl C50163292
c1c(c(oc1[C@H](C[NH3+])N2CCO[C@@H]3[C@@H]2CCCC3)Br)Br C50362418
C[NH+]1CCC[C@@H](C1)N(C)S(=O)(=O)c2c(cc(cc2Br)Br)N C53205730
C[C@@H]1c2c(sc(n2)C3CC[NH2+]CC3)C[C@]4([C@H]1[C@H]([C@H](CC4)[C@H](C)C(=O)N(C)CC#C)O)C C15709046
C[C@H]([C@H]1CCCCN1S(=O)(=O)c2cc(sc2Br)Br)[NH3+] C63194023
c1ccc2c(c1)CN[C@]3(CCN(C3)C(=O)Cc4ccsc4)/C(=[NH+]/C5CCCC5)/N2 C65265888
C[C@H]1CCC=C2[C@@]1([C@@H]([C@H]3[C@@H](C2)OC(=O)[C@H]3C[NH+]4CCC(CC4)(c5ccc(cc5)Cl)O)O)C C02104880
Cc1cc(c(cc1S(=O)(=O)NC2CC([NH2+]C(C2)(C)C)(C)C)OC)Br C07616243
CCOc1ccc(cc1[C@H]2Nc3c(c4c(s3)C[NH+](CC4)C(C)C)C(=N2)O)Br C08923464
c1ccc(c(c1)n2c(c(cn2)C(=O)Nc3cc(ccc3F)F)C4CC[NH2+]CC4)Cl C09227355
c1cc(c(cc1[C@H](C[NH+]2CCC3(CC2)C[C@@H](c4cc(ccc4O3)Cl)O)O)F)F C12293711
Cc1ccc2c(c1)[C@@H](CC3(O2)CC[NH+](CC3)C[C@H](c4c(n(c5c4cccc5)C)C)O)O C12329219
Cc1cc2c(cc1Cl)[C@H](CC3(O2)CC[NH+](CC3)C[C@H](c4cccc(c4)OC)O)O C12330123
COc1cccc(c1)[C@H](C[NH+]2CCC3(CC2)C[C@H](c4ccc5ccccc5c4O3)O)O C12330126
COc1cccc(c1)[C@@H](C[NH+]2CCC3(CC2)C[C@@H](c4ccc5ccccc5c4O3)O)O C12330137
CC(C)(C#Cc1ccc(s1)C[NH+]2CCc3ccc(cc3C2)NC(=O)[C@@H]4CCCO4)O C12714559
c1ccc2c(c1)cccc2N3C(=O)C[C@@H](C3=O)[NH2+]CCc4c[nH]c5c4cc(cc5)Cl C18240748
COc1ccc2c(c1)OC3(CC[NH+](CC3)C[C@@H](c4ccc(c(c4)Cl)Cl)O)C[C@H]2O C19563014
COc1ccc(cc1)c2csc(n2)C3=C([NH+](CC3=O)Cc4c(cccc4Cl)F)N C13570426
c1cc(ccc1N2CC[NH+](CC2)CC(=O)Nc3ccc(cc3Cl)Br)O C22057382
c1cc(ccc1N2CC[NH+](CC2)CCC(=O)Nc3ccc(cc3F)Br)O C22197783
CCOc1ccc(cc1)N/C(=N\c2ccc(c(c2)C)Br)/[n+]3c(cc(s3)C)N C35740014
c1cc2c(cc(c(c2nc1)OC[C@@H](C[NH2+]C3CC3)O)I)Cl C36330755
CSC1=C[C@@H]2C[C@@H]3CO[P@@](=O)(N[NH+]3C[C@@H]2C=C1SC)c4ccccc4O C39467237
C[C@@H](c1ccccc1)NC(=O)[C@H]2CN(CC23CC[NH2+]CC3)C(=O)c4ccc(cc4)Br C39596780
C[C@H](C(C)C)NC(=O)[C@@H]1CN(CC12CC[NH2+]CC2)C(=O)c3cccc(c3Cl)Cl C39608062
c1ccc2c(c1)c(cs2)C(=O)N3C[C@@H](C4(C3)CC[NH2+]CC4)C(=O)NC5CCCC5 C39632598
c1ccc2c(c1)c(cs2)C(=O)N3C[C@@H](C4(C3)CC[NH2+]CC4)C(=O)NC5CCCCCC5 C39633728
c1cc(c(c(c1)Cl)C(=O)N2C[C@H](C3(C2)CC[NH2+]CC3)C(=O)NC4CCC4)Cl C39635204
C[C@H]1CCCC[C@H]1NC(=O)[C@@H]2CN(CC23CC[NH2+]CC3)C(=O)c4ccccc4C(F)(F)F C39635762
C[C@H]1CCCC[C@H]1NC(=O)[C@@H]2CN(CC23CC[NH2+]CC3)C(=O)c4ccc(cc4F)F C39635786
C[C@@H]1CCCC[C@H]1NC(=O)[C@@H]2CN(CC23CC[NH2+]CC3)C(=O)c4ccc(c(c4)F)C(F)(F)F C39635829
Cc1ccc(cc1C(=O)N2C[C@@H](C3(C2)CC[NH2+]CC3)C(=O)N[C@H]4CCCC[C@@H]4C)F C39636008
C[C@@H]1CCC[C@H]([C@@H]1C)NC(=O)[C@@H]2CN(CC23CC[NH2+]CC3)C(=O)c4c(cccc4F)F C39637151
C[C@H]1CCC[C@H]([C@@H]1C)NC(=O)[C@@H]2CN(CC23CC[NH2+]CC3)C(=O)c4ccccc4C(F)(F)F C39637164
C[C@H]1CCC[C@@H]([C@@H]1C)NC(=O)[C@@H]2CN(CC23CC[NH2+]CC3)C(=O)c4ccc(cc4F)F C39637186
C[C@H]1CCC[C@@H]([C@@H]1C)NC(=O)[C@@H]2CN(CC23CC[NH2+]CC3)C(=O)c4cc(ccc4F)Cl C39637386
Cc1ccsc1C(=O)N2C[C@@H](C3(C2)CC[NH2+]CC3)C(=O)N[C@H]4CCC[C@@H]([C@@H]4C)C C39637527
Cc1ccc(cc1)[C@H](C)NC(=O)[C@@H]2CN(CC23CC[NH2+]CC3)C(=O)c4ccc(cc4Cl)Cl C39639207
Cc1ccc(cc1)[C@H](C)NC(=O)[C@H]2CN(CC23CC[NH2+]CC3)C(=O)c4ccc(c(c4)F)C C39639312
c1cc(c(cc1C(F)(F)F)F)C(=O)N2C[C@@H](C3(C2)CC[NH2+]CC3)C(=O)NC4CCCCCCC4 C39659779
Cc1ccc(c(c1)C)C(=O)N2C[C@@H](C3(C2)CC[NH2+]CC3)C(=O)NCc4c(ccs4)C C39677310
C[C@H](C(C)(C)C)NC(=O)[C@@H]1CN(CC12CC[NH2+]CC2)C(=O)c3cc(cc(c3)Cl)Cl C39684388
C[C@H](C(C)(C)C)NC(=O)[C@H]1CN(CC12CC[NH2+]CC2)C(=O)c3cc(cc(c3)Cl)Cl C39684390
CO[C@H]1C[C@H]([NH2+]C1)C(=O)Nc2c(cc(cc2Br)Br)Br C40631346
c1cc(c(cc1Br)Br)S(=O)(=O)N2CCC[C@H](C2)C[NH3+] C44528952
c1c(c(sc1Br)Br)S(=O)(=O)N2CCC[C@@H](C2)C[NH3+] C44529013
c1ccc(cc1)[C@H](Cc2csc(n2)c3cc(c(o3)Br)Br)[NH3+] C51966257
c1ccc(c(c1)C[NH2+][C@@H]2c3cc(c(cc3NC2=O)F)Br)Br C48820341
C[C@@H](c1ccccc1F)N(C)[C@@H](C[NH3+])c2cc(c(o2)Br)Br C62013519
CC[NH+]1CCc2c(sc3c2C(=N[C@@H](N3)c4cc(cc(c4OC)Br)Br)O)C1 C15947402
c1ccc2=[NH+]CC(=c2c1)[C@@H](CNC(=O)c3ccc4c(c3)NC(=O)CS4)[C@@H]5CC=CS5 C63135261
c1ccc2=[NH+]CC(=c2c1)[C@H](CNC(=O)c3ccc4c(c3)NC(=O)CS4)[C@H]5CC=CS5 C63135264
C[C@@H]([C@H]1CCCCN1S(=O)(=O)c2ccc(cc2Br)Br)[NH3+] C63193908
c1ccc2=[NH+][C@@H](C(=c2c1)Sc3ccc(cc3)Cl)C(=O)N4CCC(CC4)C(=O)N C63530272
c1ccc2=[NH+][C@H](C(=c2c1)Sc3ccc(cc3)Cl)C(=O)N4CCC(CC4)C(=O)N C63530273
C[C@@]12CC[C@H]([C@@]([C@H]1Cc3c(nc(s3)NC(=O)c4ccc(cc4)OC)[C@H]2CC(=O)NCCOC)(C)CO)O C04222263
C[C@@]12CC[C@H]([C@@]([C@H]1Cc3c(nc(s3)NC(=O)OCC=C)[C@H]2CC(=O)NC4CCCC4)(C)CO)O C04237003
COc1ccccc1NC(=O)CSc2nnc(s2)NC(=O)CSc3nnc4n3ncn4N C02956477
Cc1c(sc(n1)N)c2csc(n2)Nc3ccc(cc3)S(=O)(=O)Nc4cc(nc(n4)OC)OC C01895806
CCOC(=O)C1=C(NC(=O)N[C@H]1c2ccc(cc2)Cl)CSc3nnc(n3N)c4cccs4 C10864529
CC(C)(C)NC(=O)[C@H](c1ccco1)N(c2ccc(cc2)F)C(=O)c3c(c(ns3)C(=O)NC4CCCC4)N C12472344
Cc1c(nc(n1N)C)N(CC(=O)O[C@H]2C[C@@H](CC[C@@H]2C(C)C)C)S(=O)(=O)c3cc(ccc3N)[N+](=O)[O-] C12523669
CC[C@H](C)Cc1c(sc2c1c(=O)[nH]c(n2)S[C@@H](C)C(=O)Nc3cccc(c3)S(=O)(=O)N)C C18580900
CC[C@H](C)Cc1c(sc2c1c(=O)[nH]c(n2)S[C@H](C)C(=O)Nc3cccc(c3)S(=O)(=O)N)C C18580904
c1cc(oc1)CNC(=S)NNC(=O)c2cc3n(n2)[C@@H](C[C@H](N3)c4ccc(cc4)Cl)C(F)(F)F C02793652
Cc1ccc(cc1C)[C@H]2C[C@@H](n3c(cc(n3)C(=O)NNC(=S)NC[C@@H]4CCCO4)N2)C(F)(F)F C20613830
Cc1c(c(n(n1)C(C)C)C)/C=N/Nc2nnc(n2N)SCC(=O)Nc3ccccc3Oc4ccccc4 C20911436
c1ccc(cc1)Oc2cccc(c2)/C=N/Nc3[nH]nc(n3)SCC(=O)Nc4ccc5c(c4)C(=O)NC5=O C21038265
CC[C@@H](C)Sc1nnc(s1)NC(=O)CSc2nc([nH]n2)N/N=C/c3cc(ccc3O)OC C21075663
CC[C@H](C)Sc1nnc(s1)NC(=O)CSc2nc([nH]n2)N/N=C/c3cc(ccc3O)Cl C21080399
COc1ccc(cc1NC(=O)CSc2nnc(n2N)N/N=C/c3ccc(cc3)Br)Cl C21316010
c1cc(ccc1/C=N/Nc2nnc(n2N)SCC(=O)Nc3ccc(cc3)[N+](=O)[O-])Br C21316055
c1cc(cc(c1)[N+](=O)[O-])NC(=O)CSc2nnc(n2N)N/N=C/c3ccc(cc3)Br C21316060
CCc1c(sc(c1C(=O)OCC)NC(=O)COC(=O)C[C@@H](c2ccc(cc2)Cl)NC(=O)N)C C23642090
CCOc1ccc(cc1)c2nnc(n2N)SCc3c(c(sc3C(=O)OCC)N)C(=O)OCC C25606475
c1cc(oc1)CN([C@H](c2c(cc(cc2O)O)O)C(=O)NC3CCCCC3)C(=O)Cc4ccc5c(c4)OCO5 C36502037
c1cc(oc1)CN([C@@H](c2c(cc(cc2O)O)O)C(=O)NC3CCCCC3)C(=O)c4ccc(cc4)[N+](=O)[O-] C36506461
CC(C)(C)CC(C)(C)NC(=O)[C@H](c1c(cc(cc1O)O)O)N(C)C(=O)c2cc(cc(c2)[N+](=O)[O-])[N+](=O)[O-] C36528103
CCCCNC(=O)[C@@H](c1c(cc(cc1O)O)O)N(C(=O)c2cc(cc(c2)[N+](=O)[O-])[N+](=O)[O-])C(C)(C)C C36583705
Cc1ccc(o1)CN([C@H](c2c(cc(cc2O)O)O)C(=O)NC(C)(C)CC(C)(C)C)C(=O)CCS C36598223
Cc1ccc(o1)CN([C@H](c2c(cc(cc2O)O)O)C(=O)NC(C)(C)C)C(=O)c3cccc(c3)[N+](=O)[O-] C36601339
Cc1ccc(o1)CN([C@@H](c2c(cc(cc2O)O)O)C(=O)NC3CCCCC3)C(=O)c4cccc(c4)[N+](=O)[O-] C36601340
Cc1ccc(o1)CN([C@@H](c2c(cc(cc2O)O)O)C(=O)NC3CCCCC3)C(=O)c4ccc(cc4)[N+](=O)[O-] C36603025
Cc1ccc2c(c1)c(c[nH]2)CCN3C[C@@H](CC3=O)C(=O)N[C@@H]4NN[C@@H](S4)Cc5ccc(cc5)OC C39147096
Cc1ccc(c(c1)C)NC(=O)CSC2=NN[C@H](N2c3ccc(cc3)OC)Cc4cc(=O)[nH]c(=O)[nH]4 C39362299
c1ccc(cc1)Cn2cc(c(n2)c3ccccc3)/C=C/C(=O)NCC(=O)Nc4ccc5c(c4)[nH]c(=O)[nH]5 C39559572
CCOC(=O)[C@H]1[C@H]([C@@H](S[C@@H]1NC(=O)CSc2[nH]c(=O)c(c(n2)C)CCC(=O)O)C(=O)NC)C C39667948
COc1ccccc1NC(=O)C[C@H]2NN[C@H](N2c3ccccc3)SCc4[nH]c(=O)c5ccccc5n4 C39751398
COc1ccc(cc1)Nc2[nH]c(=O)c3c(n2)NC(=O)C[C@H]3C(=O)Nc4cc(cc(c4)C(=O)OC)C(=O)OC C40399855
Cc1ccc(cc1)C(=O)NNc2c(c(ncn2)NNC(=O)C(c3ccccc3)c4ccccc4)[N+](=O)[O-] C40657460
Cc1ccccc1C(=O)NNc2c(c(ncn2)NNC(=O)C(c3ccccc3)c4ccccc4)[N+](=O)[O-] C40657720
c1cc(cc(c1)Cl)C(=O)NNc2c(c(ncn2)NNC(=O)c3ccc(c(c3)[N+](=O)[O-])Cl)[N+](=O)[O-] C40658570
CCOC(Nc1nc(c2cnn(c2n1)c3ccccc3)Nc4c(c5c(s4)CCC5)C(=O)N)OCC C41026343
C[C@]12CC[C@H]([C@@]([C@H]1Cc3c(nc(s3)NC(=O)CC(C)(C)C)[C@H]2CC(=O)NCc4ccco4)(C)CO)O C43553334
CCOc1cc(ccc1OS(=O)(=O)c2ccc(cc2)C)[C@H](c3c([nH]nc3O)C)c4c(n[nH]c4O)C C20084616
C=CCc1cccc(c1O)/C=N/NC(=O)CSc2nnc(n2N)c3cc(cc(c3)[N+](=O)[O-])[N+](=O)[O-] C58988455
c1cc(ccc1NC(=O)CSc2nc([nH]n2)N/N=C/c3cc(ccc3O)[N+](=O)[O-])Br C58997174
c1cc(ccc1NC(=O)CSc2nc([nH]n2)N/N=C/c3cc(ccc3O)[N+](=O)[O-])OC(F)(F)F C58997333
c1cc(c(cc1CNC(=O)CSc2nc([nH]n2)N/N=C/c3cc(ccc3O)[N+](=O)[O-])Cl)Cl C58997406
CCOc1cc(ccc1O)/C=N/Nc2[nH]nc(n2)SCC(=O)Nc3ccc(cc3)OC(F)(F)F C59039782
c1ccc(cc1)Oc2cccc(c2)/C=N/Nc3nnc(n3N)SCC(=O)Nc4cccc(c4)[N+](=O)[O-] C20292522
C[C@H](C(=O)NCC=C)Sc1nc([nH]n1)N/N=C/c2cc(c(c(c2)Br)O)Br C59818985
c1cc2ccc3ccc(c4c3c2c(c1)cc4)/C=N/Nc5[nH]nc(n5)SCC(=O)NNC(=O)C6CCC6 C59879722
[H]/N=C\1/[C@H](SC(=C1C(=O)N[C@H]2CCCC[C@@H]2C)NCC(C)C)C(=O)Nc3c(c4c(s3)CCC4)C(=O)OC C33688179
CCCCN1[C@@H]([C@@H](C(=NC1=O)[O-])N(CCOC)C(=O)CSc2[nH]nc(n2)c3ccc(cc3)OC)[NH3+] C39791644
c1ccc(cc1)c2cc(c(s2)NC(=O)C(=O)Nc3c(cc(s3)c4ccccc4)C(=O)N)C(=O)N C03270684
CCc1nnc(s1)NC(=O)CSc2[nH]c(=O)c(c(n2)N)NC(=O)c3cccs3 C02712473
Cc1ccc(c(c1)C)N([C@H](c2ccc(cc2)F)C(=O)NC3CCCCC3)C(=O)c4c(c(ns4)C(=O)N)N C12473476
c1ccc(c(c1)N([C@H](c2ccc(cc2)O)C(=O)NC3CCCC3)C(=O)c4c(c(ns4)C(=O)N)N)F C12474248
c1ccc(c(c1)N([C@@H](c2ccc(cc2)O)C(=O)NC3CCCC3)C(=O)c4c(c(ns4)C(=O)N)N)F C12474252
Cc1ccc(cc1)[C@H](C(=O)NC(C)(C)C)N(c2ccccc2F)C(=O)c3c(c(ns3)C(=O)N)N C12477082
c1ccc(c(c1)N([C@@H](c2ccc(cc2)Cl)C(=O)NC3CCCC3)C(=O)c4c(c(ns4)C(=O)N)N)F C12702462
Cc1ccc(c(c1)N([C@H](c2cccs2)C(=O)NC3CCCC3)C(=O)c4c(c(ns4)C(=O)N)N)C C12711022
Cc1ccc(cc1C)N([C@@H](c2cccs2)C(=O)NC3CCCC3)C(=O)c4c(c(ns4)C(=O)N)N C12711048
Cc1ccc(o1)[C@@H](C(=O)NC(C)(C)C)N(C2CCCC2)C(=O)c3c(c(ns3)C(=O)N)N C12715422
c1cc(c(c(c1)Cl)Cl)c2ccc(o2)C(=O)NC(=S)Nc3ccc(cc3)NC(=S)N C02594682
c1cc(ccc1[C@@H](C(=O)NC2CCCC2)N(C3CCCC3)C(=O)c4c(c(ns4)C(=O)N)N)Cl C19332332
c1cc(ccc1CSc2nnc(s2)NC(=O)CSc3nc(cc(n3)N)N)F C20100326
CC(C)[C@@H](C(=O)Nc1nc(cs1)c2cc([nH]c2)C(=O)N)NC(=O)c3ccc(cc3)Br C30981577
CCCN([C@@H](c1c(cc(cc1O)O)O)C(=O)NC(C)(C)C)C(=O)c2cccc(c2O)O C36571256
CCCN([C@H](c1c(cc(cc1O)O)O)C(=O)NC(C)(C)C)C(=O)c2cccc(c2O)O C36571257
c1ccc(cc1)C2=C[C@@H](N=N2)[C@H]3NN[C@@H](N3N)SCC(=O)Nc4ccccc4C(F)(F)F C38989582
COc1ccc(cc1)NC(=O)CS[C@@H]2NN[C@H](N2N)[C@@H]3C=C(N=N3)c4ccccc4 C38989723
COc1ccc(cc1)C2=C[C@@H](N=N2)[C@@H]3NN[C@@H](N3N)SCC(=O)Nc4cccc(c4)F C38990066
COc1ccc(cc1)C2=C[C@@H](N=N2)[C@H]3NN[C@@H](N3N)SCC(=O)Nc4cccc(c4)F C38990068
CC(C)c1ccc(cc1)NC(=O)CS[C@@H]2NN[C@@H](N2N)[C@@H]3C=C(N=N3)c4ccc(cc4)F C39000765
CC(C)c1ccc(cc1)NC(=O)CS[C@H]2NN[C@H](N2N)[C@@H]3C=C(N=N3)c4ccc(cc4)F C39000774
Cc1cccc(c1NC(=O)CS[C@@H]2NN[C@@H](N2N)[C@@H]3C=C(N=N3)c4ccc(cc4)OC)C C39016424
CCOC(=O)C1=C(Nc2c(c(c(s2)C(=O)N)N)[C@@H]1c3ccc(c(c3)OC)OC)C C39327070
c1ccc(cc1)C(c2ccccc2)C(=O)NNc3c(c(ncn3)Nc4ccc(cn4)Br)N C40779855
c1cc(ccc1Cc2ccc(cc2)NNC3=CCCC(=C3)O)NNC4=CCCC(=C4)O C44699708
CCO/C(=C\1/[C@@H](C(=C(N=C1COCCNC(=O)NCC[NH3+])C)C(=O)OC)c2ccccc2Cl)/[O-] C27656499
C/C(=N\Nc1[nH]nc(n1)SCC(=O)Nc2ccc(c(c2)Cl)F)/c3ccc(cc3)N C59309497
C[C@@H](C(=O)NNC(=O)C)Sc1nc([nH]n1)N/N=C/c2cc(cc(c2O)Cl)Cl C59879484
COc1ccc(cc1)CN2C(=O)[C@@H]3[C@@H]([NH2+][C@@]4([C@@H]3C2=O)c5ccccc5NC4=O)Cc6c[nH]c7c6cccc7 C08788921
COc1ccc(cc1)CN2C(=O)[C@@H]3[C@H]([NH2+][C@@]4([C@@H]3C2=O)c5ccccc5NC4=O)Cc6c[nH]c7c6cccc7 C08788922
COc1ccc(cc1)CN2C(=O)[C@@H]3[C@H]([NH2+][C@]4([C@@H]3C2=O)c5ccccc5NC4=O)Cc6c[nH]c7c6cccc7 C08788924
c1ccc(cc1)CCN2C(=O)[C@@H]3[C@H]([NH2+][C@]4([C@@H]3C2=O)c5cccc(c5NC4=O)Cl)Cc6ccc(cc6)O C08790147
c1ccc(cc1)CCN2C(=O)[C@@H]3[C@@H]([NH2+][C@@]4([C@@H]3C2=O)c5ccccc5NC4=O)Cc6c[nH]c7c6cccc7 C08791168
c1ccc(cc1)CCN2C(=O)[C@@H]3[C@H]([NH2+][C@]4([C@@H]3C2=O)c5ccccc5NC4=O)Cc6c[nH]c7c6cccc7 C08791169
Cc1cc(c2c(c1)[C@@]3([C@H]4[C@@H]([C@H]([NH2+]3)Cc5c[nH]c6c5cccc6)C(=O)N(C4=O)CCOC)C(=O)N2)C C08791476
c1cc(oc1)c2nc3n(n2)c(c(s3)[C@@H](c4ccc(cc4)[N+](=O)[O-])[NH+]5CCC(CC5)C(=O)N)O C09808351
c1cc(ccc1C[C@]2(CCC(=O)N2)CCC(=O)N3CCC(CC3)(C(=O)N)[NH+]4CCCCC4)Cl C11786522
Cc1ccc2c(c1)[C@@]3([C@H]4[C@@H]([C@@H]([NH2+]3)Cc5ccc(cc5)O)C(=O)N(C4=O)CCc6ccccc6)C(=O)N2 C12881498
c1ccc(cc1)CCN2C(=O)[C@@H]3[C@@H]([NH2+][C@]4([C@@H]3C2=O)c5cccc(c5NC4=O)Cl)Cc6ccc(cc6)O C12881904
c1ccc(cc1)CCN2C(=O)[C@@H]3[C@@H]([NH2+][C@]4([C@@H]3C2=O)c5ccccc5NC4=O)Cc6c[nH]c7c6cccc7 C12885846
Cc1ccc2c(c1C)NC(=O)[C@]23[C@H]4[C@@H]([C@H]([NH2+]3)Cc5c[nH]c6c5cccc6)C(=O)N(C4=O)CCOC C12887832
C[NH+]1CCc2c3ccccc3[nH]c2[C@H]1c4c(nc(n(c4=O)c5cc(c(c(c5)OC)OC)OC)O)O C09087079
CCOc1cc(cc(c1OCC)OCC)C(=O)NCC(=O)N2CCC3(CC2)c4c([nH]cn4)CC[NH2+]3 C09410247
c1ccn2cc([nH+]c2c1)CCNS(=O)(=O)c3cc([nH]c3)C(=O)NCCc4cn5ccccc5n4 C23354755
Cc1ccc(c(c1)C)NC(=O)NC(=O)C[NH+]2CCNC(=O)[C@@H]2c3c(nn(c3C)c4ccccc4)C C24215428
Cc1c2c(oc(c2c(=O)[nH]n1)NC(=O)C[NH+]3CCNC(=O)[C@@H]3c4c(nn(c4C)c5ccccc5)C)C C24840098
Cc1c2c([n+](c(nc2[nH]n1)SCC(=O)NCCC3=CCCCC3)c4ccc(cc4)Br)N C37867487
CC(C)[C@@H](C(=O)NC(C)(C)C)NC(=O)[C@H]1CN(CC12CC[NH2+]CC2)C(=O)c3cc(cc(c3)F)F C39685745
Cc1ccc(cc1C(=O)N2C[C@@H](C3(C2)CC[NH2+]CC3)C(=O)N[C@@H](C(C)C)C(=O)NC(C)(C)C)F C39685834
CCSc1c(cccn1)C(=O)N2C[C@H](C3(C2)CC[NH2+]CC3)C(=O)N[C@H](C)c4[nH]c5cc(ccc5n4)C C39695799
c1cc(ncc1C(F)(F)F)N2CC[NH+](CC2)C3(CC3)C(=O)NC4[C@@H]5CC6C[C@H]4CC(C5)(C6)C(=O)N C36286303
Cc1c(c(n[nH]1)C)[C@@H](C)NC(=O)[C@H]2CN(CC23CC[NH2+]CC3)C(=O)c4ccc(c(c4)C(F)(F)F)F C44713743
CCSc1c(cccn1)C(=O)N2C[C@@H](C3(C2)CC[NH2+]CC3)C(=O)N[C@H](C)c4c([nH]nc4C)C C44713974
Cc1c(c(n[nH]1)C)[C@H](C)NC(=O)[C@H]2CN(CC23CC[NH2+]CC3)C(=O)c4cc(c(c(c4)Cl)OC)Cl C44714205
Cc1c(c(n[nH]1)C)[C@H](C)NC(=O)[C@@H]2CN(CC23CC[NH2+]CC3)C(=O)c4ccc(o4)c5ccccc5 C44714226
Cc1c(c2cc(ccc2[nH]1)C#N)CCNC(=O)[C@@H]3CN(CC34CC[NH2+]CC4)C(=O)c5ccccc5Cl C44714366
Cc1c(c2cc(ccc2[nH]1)C#N)CCNC(=O)[C@H]3CN(CC34CC[NH2+]CC4)C(=O)c5ccccc5Cl C44714368
Cc1ccc(cc1)C(=O)N2C[C@H](C3(C2)CC[NH2+]CC3)C(=O)NCCc4c([nH]c5c4cc(cc5)C#N)C C44714372
Cc1c(c2cc(ccc2[nH]1)C#N)CCNC(=O)[C@@H]3CN(CC34CC[NH2+]CC4)C(=O)C5(CCCCC5)C C44714508
Cc1c(c2cc(ccc2[nH]1)C#N)CCNC(=O)[C@H]3CN(CC34CC[NH2+]CC4)C(=O)c5csc6c5cccc6 C44714624
Cc1ccc(c(c1)C)C(=O)N2C[C@H](C3(C2)CC[NH2+]CC3)C(=O)NCCc4c([nH]c5c4cc(cc5)C#N)C C44714635
Cc1ccc2c(c1)[nH]c(n2)[C@@H](C)NC(=O)[C@H]3CN(CC34CC[NH2+]CC4)C(=O)c5ccc(cc5)C(F)(F)F C44737079
Cc1ccc2c(c1)[nH]c(n2)[C@@H](C)NC(=O)[C@H]3CN(CC34CC[NH2+]CC4)C(=O)c5c(noc5c6cc(on6)C)C C44737451
Cc1ccc2c(c1)[nH]c(n2)[C@H](C)NC(=O)[C@@H]3CN(CC34CC[NH2+]CC4)C(=O)c5c(onc5c6ccccc6)C C39695853
Cc1ccc2c(n1)cccc2Nc3c(c(ncn3)N4CC[NH+](CC4)Cc5ccc6c(c5)OCO6)N C40799489
Cc1cc(cc(c1)N2C(=O)[C@@H]3[C@@H]([NH2+][C@@]([C@@H]3C2=O)(CC4=c5ccccc5=[NH+]C4)C(=O)[O-])c6ccccc6O)C C63472951
CC[NH2+]CCNC(=O)c1c(=O)c2cc(c(cc2[nH]c1O)OC)OC C05884118
c1cc(c(cc1Cl)[N+](=O)[O-])NNC2=[NH+]C(COC2=O)(CO)CO C06224541
C[NH+](C)CCNC(=O)C(=O)Nc1c(c2c(s1)CCCC2)C(=O)N C06719567
CCOC(=O)c1c2c(sc1NC(=O)NCC[NH3+])COC(C2)(C)C C06755179
c1cc(ccc1NC(=O)C[C@H]2C(=O)N=C(S2)NC(=[NH2+])N)[N+](=O)[O-] C09287392
C[NH+](C)Cc1c(nnn1c2c(non2)N)C(=O)N/N=C/c3ccccc3O C01795476
CCc1ccccc1NC(=O)C[NH+]2CCN(CC2)CC(=O)NC(=O)N C23478762
C/C(=N\NC(=O)c1c(nnn1c2c(non2)N)C[NH+]3CCCC3)/c4ccccc4O C25781953
CCN(CC)C(=O)CCc1ccc(cc1)N2C(=NC(=[NH+]C2(C)C)N)N C16954544
c1c(cc(c(c1Cl)OC(F)F)Cl)NC(=O)CNC(=O)C[NH3+] C37767396
c1ccc2=[NH+]CC(=c2c1)/C=N/NC(=O)CCNc3c(=O)[nH]c(=O)[nH]n3 C38815369
Cc1c\2c(oc1C(=O)NCCOC)CC(C/C2=N\NC(=[NH2+])N)(C)C C39855912
CCOC(=O)[C@H]1[C@@H](N([NH2+]N1)c2c(non2)N)CSc3nc[nH]n3 C39964330
CCOC(=O)[C@H]1[C@H](N([NH2+]N1)c2c(non2)N)CSc3nc[nH]n3 C39964332
C[NH+]1CCN(CC1)Nc2c(c(ncn2)NCc3ccc(cc3)OC)N C40753715
CC[NH2+]CCS(=O)(=O)NCCc1ccc(cc1)S(=O)(=O)N C42477674
CC(C)[C@@H](c1nc(co1)C(=O)N[C@@H](Cc2c[nH]cn2)C(=O)OC)[NH3+] C43213744
C[C@H]([C@@H](c1nc(co1)C(=O)NCc2cccc(c2OC)OC)[NH3+])O C43217532
CC(C)(C)S(=O)(=O)/C(=C/c1c(ccs1)[C@H](CC(=O)N)[NH3+])/C#N C44254626
C[C@@H]1CCCC[NH+]1CCNC(=O)C(=O)Nc2c(ccs2)C(=O)N C47999097
CC[C@]1(C(=O)N(C(=O)N1)NC(=O)C[NH+]2CCC(CC2)CC(=O)N)C C48025275
C[C@H](C(=O)NC(=O)NC[C@H]1CCCO1)[NH+]2CCC(CC2)CC(=O)N C48026396
c1cc(sc1)CNC(=O)NC(=O)C[NH+]2CCC(CC2)CC(=O)N C48026398
c1cc(c(c(c1)Br)OCC(=O)NC(=O)N)C[NH2+]C2CC2 C48795779
CCCCCCN1C(=O)/C(=C/N[C@H]2CCCC[C@@H]2[NH3+])/C(=O)NC1=O C20292141
CC(C)[C@@H](C[NH+](C)C)NC(=O)c1cc(cnc1NN)Br C51116534
c1cn(c[nH+]1)CCCNC(=O)c2cc(cnc2NN)Br C51123186
c1c(c(cc2c1[nH]c(=O)[nH]2)Br)[C@@H](CCCCC(=O)N)[NH3+] C52094742
COC(=O)CCC[C@@H](c1cc2c(cc1Br)[nH]c(=O)[nH]2)[NH3+] C52094744
COC(=O)COC[C@H](c1cc2c(cc1Br)[nH]c(=O)[nH]2)[NH3+] C52094753
C[C@H]1CCC[C@@](C1)(CNC(=O)NNC(=O)C(=O)NC2CC2)[NH+](C)C C52588338
c1c([nH]c[nH+]1)CCNC(=O)CCNc2c3c([nH]cn3)nc(n2)Cl C09420923
C[C@H]1CCC[NH+](C1)C(C)(C)CNC(=O)NNC(=O)C(=O)NC2CC2 C54805215
c1ccc(c(c1)NC(=O)C[NH+]2CC[C@@H](C2)C(=O)N)SCC(=O)N C48040502
c1cc(sc1[C@@H](C[NH3+])N(CC(=O)N)CC(=O)N)Br C61804949
C[C@@H]([C@@H](c1cc(cs1)Br)N(CC(=O)N)CC(=O)N)[NH3+] C61804956
C[C@@H]([C@H](c1cc(cs1)Br)N(CC(=O)N)CC(=O)N)[NH3+] C61804964
C[C@@H]([C@@H](c1ccc(s1)Br)N(CC(=O)N)CC(=O)N)[NH3+] C61805395
C[C@@H]([C@H](c1ccc(s1)Br)N(CC(=O)N)CC(=O)N)[NH3+] C61805400
c1c(csc1[C@@H](C[NH3+])N(CC(=O)N)CC(=O)N)Br C61805533
C[NH+]1CCC(CC1)(/C(=N/O)/N)NS(=O)(=O)CCS(=O)(=O)C C63144017
Cc1cc(=O)[nH]c(n1)/N=C(/N)\NCCC2=c3cc(ccc3=[NH+]C2)OC C63386273
Cc1ccc2cc([nH]c2c1)C(=O)NNC(=O)NCCCn3cc[nH+]c3 C64886182
CCN1[C@@H](C(=C(N1)C)NC(=O)C[NH2+]CCc2c[nH]c(=O)[nH]c2=O)C C65407108
CC[NH+]1CCN(CC1)[C@H](C)CNC(=O)Nc2cnn(c2)CC(=O)N C65430232
COCCOc1ccccc1C[NH+]2CCNC(=O)[C@@H]2CC(=O)NN C66115461
Cc1c(c([nH]c1C(=O)N[C@H]2CCC[NH+](C2)CC(=O)N)C)C(=O)OC C66450679
c1cc(sc1)CCNC(=O)NC(=O)C[NH+]2C[C@H](C[C@@H]2C(=O)N)O C67128964
c1ccc(c(c1)NC(=O)C[NH+]2C[C@H](C[C@@H]2C(=O)N)O)SC(F)F C67129377
CC1CC[NH+](CC1)C[C@@H](CNC(=O)NCCNS(=O)(=O)C)O C67615213
c1ccc2c(c1)C3=C[C@H](Nc4c3c(c(cc4)NCCO)C2=O)[NH2+]CCO C03082546
c1cc(cc(c1)Cl)NC(=O)c2cc(ccc2NCC[NH3+])[N+](=O)[O-] C04755232
c1cc(ccc1C[NH2+]CCNC(=O)c2c(non2)N)Br C02223274
Cc1cccc(c1NC(=O)C[C@@H](C(=O)[O-])[NH2+]CCCCCC[NH3+])C C05258131
c1c2c(cc3c1OCCO3)n(c(n2)CCCCC[NH3+])C[C@H](CO)O C19753436
Cc1c(c(ns1)SCC(=O)NN/C(=C/n2cncn2)/[NH3+])C#N C20384725
Cc1ccc2c(c1)c(c(n2C[C@@H](C[NH2+]C(CO)(CO)CO)O)C)C C28297099
C[NH+](CCC(=O)NC(=O)N)CC(=O)Nc1ccc(c(c1)Cl)Cl C28957871
Cc1cccc(c1C)NC(=O)C[C@@H](C(=O)[O-])[NH2+]CCCCCC[NH3+] C05258095
CC(C)[NH2+]CCCC(=O)Nc1cc2c(cc1Br)[nH]c(=O)[nH]2 C37634659
c1c(cc(c(c1Cl)OC(F)F)Cl)NC(=O)[C@H](CC(=O)N)[NH3+] C37767390
CCCCCCN1C(=O)/C(=C/N[C@@H]2CCCC[C@H]2[NH3+])/C(=O)NC1=O C19362878
CCC[NH+]1CCN(CC1)c2nc-3c(ncn(c3n2)C[C@H](CO)O)N C01507685
c1ccc2=[NH+]C(=O)C(=c2c1)NNC(=S)NN/C=C/3\C=CC=CC3=O C03136108
CC(C)S(=O)(=O)c1ccc(cc1)[C@@H](CNO)N2CC[NH2+][C@@H](C2)O C39534515
C[C@@H](CNc1[nH+]c2ccccc2n1Cc3nc(nc(n3)N(C)C)N)O C40475786
CCN(CCO)c1c(c(ncn1)NC2CC([NH2+]C(C2)(C)C)(C)C)N C40736091
CCN(CCO)c1c(c(ncn1)Nc2cccc3c2ccc([nH+]3)C)N C40736462
CCOc1ccc(cc1)Nc2c(c(ncn2)NN3CC[NH+](CC3)C)N C40756907
CC1(CC(CC([NH2+]1)(C)C)Nc2c(c(ncn2)NCCCOC)N)C C40757119
C[C@@H](COC)Nc1c(c(ncn1)NC2CC([NH2+]C(C2)(C)C)(C)C)N C40760920
C[NH+](C[C@@H](COC)O)CC(=O)Nc1c(cc(cc1Cl)N)Cl C42483165
CCOC(=O)N1CCC(CC1)NC(=O)c2coc(n2)[C@H]([C@@H](C)O)[NH3+] C43217681
CCn1cc(cn1)NC(=O)NCCCC[NH+]2CCC(CC2)C(=O)N C43644944
c1cc(ccc1CNc2nnc(o2)c3coc(n3)[C@H](CO)[NH3+])Cl C44163228
C[NH+](CC(=O)c1c(n(c(=O)[nH]c1=O)C2CC2)N)CC(=O)NC3CC3 C45606302
CC(C)[C@@H](C(=O)NC[C@@H](c1ccco1)[NH+]2CCCCC2)NC(=O)N C47648386
CC(C)[C@@H](C(=O)NC[C@H](c1ccco1)[NH+]2CCCCC2)NC(=O)N C47648392
C[C@@H](C(=O)NC(=O)NC[C@@H]1CCCO1)[NH+]2CCC(CC2)CC(=O)N C48026390
CC[NH2+]Cc1cccc(c1O[C@H](C)C(=O)NC(=O)N)Br C48794816
CCCCCCN1C(=O)/C(=C/N[C@H]2CCCC[C@H]2[NH3+])/C(=O)NC1=O C20292146
CC(C)[C@H](C[NH+](C)C)NC(=O)c1cc(cnc1NN)Br C51116536
CC[NH2+][C@@H](C)c1cc(ccc1OCC(=O)NC(=O)N)Br C52067330
COC(=O)CCC[C@H](c1cc2c(cc1Br)[nH]c(=O)[nH]2)[NH3+] C52094745
C[C@@H]1CCC[C@](C1)(CNC(=O)NNC(=O)C(=O)NC2CC2)[NH+](C)C C52588341
C[C@@H]1C[C@@H](C[NH+](C1)C[C@@H](C)NC(=O)NNC(=O)C(=O)NC2CC2)C C56946346
CCCNC(=O)C[NH+]1CCC(CC1)NC(=O)NC2CCC(CC2)O C47633228
c1c(cnc(c1C(=O)NCCC[NH+]2CCCC2)NN)Br C62071033
C[C@H](CC[NH+](C)C)NC(=O)NNC(=O)c1cc(c[nH]1)Br C62506474
CC[NH2+]Cc1ccc(c(c1)Br)O[C@@H](C)C(=O)NC(=O)N C62701209
c1cn(c[nH+]1)CCCNC(=O)NNC(=O)Nc2cc(cc(c2)F)F C63399157
Cc1cc([nH]n1)C[C@@H](C)Nc2c3c(c(sc3nc(n2)CC[NH3+])C)C C65395054
C[C@@H](c1ccc(cc1)S(=O)(=O)N)[NH+](C)CCC(=O)NC(=O)NC C29976210
c1cc(ccc1CC[NH2+]CC(=O)Nc2cnccn2)S(=O)(=O)N C65470215
c1ccc2c(c1)CC[NH+](C2)CCNC(=O)Nc3cnn(c3)CC(=O)N C65489806
COCCOc1ccccc1C[NH+]2CCNC(=O)[C@H]2CC(=O)NN C66115462
CNc1ccc(cc1C(=O)N[C@@H]2CCC[NH+](C2)CC(=O)N)[N+](=O)[O-] C66451583
C1CCC(CC1)CC(=O)NC2CC[NH+](CC2)CCC(=O)NC(=O)N C66886294
c1cc(ccc1C[NH2+][C@@H](c2ccc(cc2)F)C(=O)N)N3CCNC(=O)C3 C66939450
CC1CC[NH+](CC1)C[C@H](CNC(=O)NCCNS(=O)(=O)C)O C67615214
CC(=CCc1c(cc(c2c1O[C@@H]([C@H](C2=O)O)c3ccc(cc3)O)O)O[C@H]4[C@@H]([C@H]([C@@H]([C@H](O4)CO)O)O)O)C C04098359
COc1cc(cc(c1O)OC)c2c(c(=O)c3c(cc(cc3o2)O)O)O[C@H]4[C@@H]([C@H]([C@@H]([C@H](O4)CO)O)O)O C04349710
c1cc(ccc1N=C=S)O[C@H]2[C@@H]([C@@H]([C@@H]([C@@H](O2)CO)O[C@@H]3[C@@H]([C@@H]([C@@H]([C@@H](O3)CO)O)O)O)O)O C04556698
C[C@H]1[C@@H]([C@H]([C@H]([C@@H](O1)OC[C@@H]2[C@H]([C@@H]([C@H]([C@@H](O2)Oc3cc(c4c(c3)O[C@@H](CC4=O)c5ccc(c(c5)O)OC)O)O)O)O)O)O)O C08143568
CC(=O)OC[C@H]1[C@H]([C@H]([C@@H]([C@@H](O1)Oc2c(=O)c3c(cc(cc3oc2c4ccc(c(c4)O)O)O)O)O)O)O C13424738
CC(=O)N[C@H]1[C@H]([C@@H]([C@@H](O[C@@H]1Oc2ccc(cc2)[N+](=O)[O-])CO)O)O[C@H]3[C@H]([C@@H]([C@@H]([C@@H](O3)CO)O)O)O C13515146
Cc1cc(=O)oc2c1ccc(c2)O[C@H]3[C@H]([C@@H]([C@@H]([C@H](O3)CO[C@H]4[C@H]([C@@H]([C@@H]([C@@H](O4)CO)O)O)O)O)O)O C22064101
CC(=O)N[C@H]1[C@@H]([C@H]([C@H](O[C@@H]1Oc2ccc(cc2)[N+](=O)[O-])CO)O[C@H]3[C@H]([C@@H]([C@@H]([C@@H](O3)CO)O)O)O)O C22064729
c1cc(ccc1C(=O)O[C@H]2C=C([C@@H]3[C@]2(C=CO[C@H]3O[C@H]4[C@H]([C@H]([C@@H]([C@H](O4)CO)O)O)O)O)CO)O C31156817
C1CCC(CC1)CCCCCO[C@H]2[C@H]([C@@H]([C@@H]([C@@H](O2)CO)O[C@@H]3[C@@H]([C@@H]([C@@H]([C@@H](O3)CO)O)O)O)O)O C33745453
CC(=O)N[C@H]1[C@H]([C@@H]([C@@H](O[C@@H]1Oc2ccc(cc2)[N+](=O)[O-])CO)O[C@@H]3[C@@H]([C@@H]([C@@H]([C@@H](O3)CO)O)O)O)O C33752198
Cc1cc(=O)oc2c1ccc(c2)O[C@H]3[C@@H]([C@@H]([C@@H]([C@@H](O3)CO)O[C@H]4[C@@H]([C@@H]([C@@H]([C@@H](O4)CO)O)O)O)O)O C35395203
c1cc(ccc1/C=C/C(=O)OC[C@H]2[C@@H]([C@@H]([C@@H]([C@@H](O2)OC(=O)c3cc(c(c(c3)O)O)O)O)O)O)O C35458211
CC(=CCc1c(cc2c(c1O)C(=O)[C@@H]([C@H](O2)c3ccc(cc3)O)O)O[C@@H]4[C@@H]([C@@H]([C@@H]([C@@H](O4)CO)O)O)O)C C35464237
Cc1ccc(cc1[N+](=O)[O-])N[C@@H]2[C@H]([C@@H]([C@@H]([C@@H](O2)CO)O[C@@H]3[C@@H]([C@@H]([C@@H]([C@@H](O3)CO)O)O)O)O)O C35474382
c1cc(c(cc1O[C@@H]2[C@H]([C@@H]([C@@H]([C@@H](O2)CO)O[C@H]3[C@@H]([C@@H]([C@@H]([C@@H](O3)CO)O)O)O)O)O)[N+](=O)[O-])[N+](=O)[O-] C37246159
Cc1cc(=O)oc2c1ccc(c2)O[C@@H]3[C@@H]([C@@H]([C@@H]([C@@H](O3)CO[C@@H]4[C@@H]([C@@H]([C@@H]([C@@H](O4)CO)O)O)O)O)O)O C39937310
Cc1cc(=O)oc2c1ccc(c2)O[C@H]3[C@@H]([C@@H]([C@@H]([C@@H](O3)CO[C@@H]4[C@@H]([C@@H]([C@@H]([C@@H](O4)CO)O)O)O)O)O)O C39937311
C[C@@H]1[C@@H]([C@@H]([C@@H]([C@@H](O1)O[C@@H]2[C@@H]([C@@H]([C@@H](O[C@@H]2Oc3cc(c(c(c3)O)C(=O)C)O)CO)O)O)O)O)O C06299010
C[C@H]1[C@@H]([C@@H]([C@@H]([C@@H](O1)O[C@@H]2[C@@H]([C@@H]([C@@H](O[C@@H]2Oc3cc(c(c(c3)O)C(=O)C)O)CO)O)O)O)O)O C39944862
C[C@@H]1[C@H]([C@@H]([C@@H]([C@@H](O1)O[C@@H]2[C@@H]([C@@H]([C@@H](O[C@@H]2Oc3cc(c(c(c3)O)C(=O)C)O)CO)O)O)O)O)O C39944864
C[C@H]1[C@H]([C@@H]([C@@H]([C@@H](O1)O[C@@H]2[C@@H]([C@@H]([C@@H](O[C@@H]2Oc3cc(c(c(c3)O)C(=O)C)O)CO)O)O)O)O)O C39944866
C1CCC(CC1)CCCCCCCO[C@@H]2[C@H]([C@@H]([C@@H]([C@@H](O2)CO)O[C@@H]3[C@@H]([C@@H]([C@@H]([C@@H](O3)CO)O)O)O)O)O C43193647
CNC(=O)CCSCCO[C@H]1[C@H]([C@@H]([C@@H]([C@@H](O1)CO)O[C@@H]2[C@@H]([C@@H]([C@@H]([C@@H](O2)CO)O)O)O)O)O C44171696
C[C@H]1[C@@H]([C@H]([C@H]([C@@H](O1)OC[C@@H]2[C@H]([C@@H]([C@H]([C@@H](O2)Oc3c(=O)c4c(cc(cc4oc3c5ccccc5O)O)O)O)O)O)O)O)O C04349095
C[C@H]1[C@@H]([C@H]([C@H]([C@@H](O1)OC[C@@H]2[C@H]([C@@H]([C@H]([C@@H](O2)Oc3c(=O)c4c(cc(cc4oc3c5ccc(c(c5)O)O)O)O)O)O)O)O)O)O C04096846
c1cc(ccc1c2cc(=O)c3c(cc(cc3o2)O[C@H]4[C@@H]([C@H]([C@@H]([C@H](O4)CO)O)O)O[C@H]5[C@@H]([C@](CO5)(CO)O)O)O)O C03983878
c1cc(ccc1c2cc(=O)c3c(cc(cc3o2)O[C@H]4[C@@H]([C@H]([C@@H]([C@H](O4)CO)O)O)O[C@H]5[C@@H]([C@@](CO5)(CO)O)O)O)O C04349034
CC(=O)N[C@H]1[C@H]([C@@H]([C@@H](O[C@@H]1Oc2ccc(cc2)[N+](=O)[O-])CO)O)O[C@@H]3[C@@H]([C@@H]([C@@H]([C@@H](O3)CO)O)O)O C05260493
C[C@@H]1[C@@H]([C@@H]([C@H]([C@@H](O1)OC[C@@H]2[C@H]([C@@H]([C@H]([C@@H](O2)Oc3cc(c4c(c3)O[C@@H](CC4=O)c5ccc(c(c5)O)OC)O)O)O)O)O)O)O C08143556
C[C@@H]1[C@@H]([C@H]([C@H]([C@@H](O1)OC[C@@H]2[C@H]([C@@H]([C@H]([C@@H](O2)Oc3cc(c4c(c3)O[C@@H](CC4=O)c5ccc(c(c5)O)OC)O)O)O)O)O)O)O C08143564
c1c(cc(c(c1O)O)O)C(=O)OC[C@@H]2[C@H]([C@H]([C@H]([C@@H](O2)OC(=O)c3cc(c(c(c3)O)O)O)O)O)O C13525080
c1cc(ccc1c2cc(=O)c3c(cc(cc3o2)O[C@H]4[C@@H]([C@@H]([C@@H]([C@H](O4)CO)O)O)O[C@H]5[C@@H]([C@@](CO5)(CO)O)O)O)O C04349031
CC(=O)N[C@@H]1[C@@H]([C@H]([C@H](O[C@@H]1Oc2ccc(cc2)[N+](=O)[O-])CO)O[C@H]3[C@H]([C@@H]([C@@H]([C@@H](O3)CO)O)O)O)O C22064725
c1cc(ccc1C(=O)O[C@H]2C=C([C@@H]3[C@]2(C=CO[C@H]3O[C@H]4[C@H]([C@H]([C@@H]([C@@H](O4)CO)O)O)O)O)CO)O C31156812
C1CCC(CC1)CCCCCO[C@@H]2[C@H]([C@@H]([C@@H]([C@@H](O2)CO)O[C@@H]3[C@@H]([C@@H]([C@@H]([C@@H](O3)CO)O)O)O)O)O C33745451
CC(=O)N[C@@H]1[C@H]([C@@H]([C@@H](O[C@@H]1Oc2ccc(cc2)[N+](=O)[O-])CO)O[C@@H]3[C@@H]([C@@H]([C@@H]([C@@H](O3)CO)O)O)O)O C33752197
c1cc(c(cc1[N+](=O)[O-])Cl)O[C@H]2[C@@H]([C@@H]([C@@H]([C@@H](O2)CO)O[C@H]3[C@@H]([C@@H]([C@@H]([C@@H](O3)CO)O)O)O)O)O C35395244
c1cc(c(cc1[N+](=O)[O-])Cl)O[C@H]2[C@H]([C@@H]([C@@H]([C@@H](O2)CO)O[C@H]3[C@@H]([C@@H]([C@@H]([C@@H](O3)CO)O)O)O)O)O C35395250
CC1=C(C(CCC1)(C)C)C(=O)O[C@H]2[C@@H]([C@@H]([C@@H]([C@@H](O2)CO[C@@H]3[C@@H]([C@@H]([C@@H]([C@@H](O3)CO)O)O)O)O)O)O C35465935
Cc1ccc(cc1[N+](=O)[O-])N[C@H]2[C@@H]([C@@H]([C@@H]([C@@H](O2)CO)O[C@@H]3[C@@H]([C@@H]([C@@H]([C@@H](O3)CO)O)O)O)O)O C35474380
c1cc(c(cc1O[C@H]2[C@@H]([C@@H]([C@@H]([C@@H](O2)CO)O[C@H]3[C@@H]([C@@H]([C@@H]([C@@H](O3)CO)O)O)O)O)O)[N+](=O)[O-])[N+](=O)[O-] C37246158
c1c(cc(c(c1O)O)O)C(=O)OC[C@@H]2[C@H]([C@@H]([C@H]([C@@H](O2)OC(=O)c3cc(c(c(c3)O)O)O)O)O)O C04096316
Cc1cc2cc3c(c(c2c(=O)o1)O)[C@H](C[C@H](C(=O)O3)OC)O[C@@H]([C@@H]([C@@H]([C@@H]([C@@H](CO)O)O)O)O)O C35455043
c1cc(ccc1C(=O)O[C@H]2C=C([C@@H]3[C@@]2(C=CO[C@@H]3O[C@@H]4[C@@H]([C@@H]([C@@H]([C@@H](O4)CO)O)O)O)O)CO)O C35455251
c1cc(ccc1c2ccc(cc2)N[C@@H]3C[C@@H]([C@@H]([C@@H](O3)CO)O)O)N[C@H]4C[C@@H]([C@@H]([C@@H](O4)CO)O)O C08427458
c1cc(ccc1c2ccc(cc2)N[C@@H]3C[C@@H]([C@@H]([C@@H](O3)CO)O)O)N[C@H]4C[C@H]([C@@H]([C@@H](O4)CO)O)O C08427460
C1CCC(CC1)CCCCCCCO[C@H]2[C@@H]([C@@H]([C@@H]([C@@H](O2)CO)O[C@@H]3[C@@H]([C@@H]([C@@H]([C@@H](O3)CO)O)O)O)O)O C43193646
c1cc(c(cc1[N+](=O)[O-])Cl)O[C@H]2[C@@H]([C@@H]([C@@H]([C@@H](O2)CO)O)O[C@@H]3[C@@H]([C@@H]([C@@H]([C@@H](O3)CO)O)O)O)O C43193664
c1cc(c(cc1[N+](=O)[O-])Cl)O[C@H]2[C@H]([C@@H]([C@@H]([C@@H](O2)CO)O)O[C@@H]3[C@@H]([C@@H]([C@@H]([C@@H](O3)CO)O)O)O)O C43193666
CNC(=O)CCSCCO[C@@H]1[C@H]([C@@H]([C@@H]([C@@H](O1)CO)O[C@@H]2[C@@H]([C@@H]([C@@H]([C@@H](O2)CO)O)O)O)O)O C44171692
C([C@@H]1[C@H]([C@@H]([C@H]([C@@H](O1)O[C@H]2[C@@H]([C@H](O[C@@]2(CO)O[C@H]3[C@@H]([C@H]([C@@H]([C@H](O3)CO)O)O)O)CO)O)O)O)O)O C08214938
C[C@@H]1c2c(sc(n2)NC(=O)C3CC3)C[C@@]4([C@H]1[C@H]([C@@H](CC4)[C@H](C)C(=O)NCC[NH+]5CCOCC5)O)C C03840755
C[C@@]12CC[C@H]3[C@H]([C@@]1(CC[C@H]2C4=CC(=O)OC4)O)CC[C@@]5([C@@]3(CC[C@@H](C5)O)/C=[NH+]/CCc6ccc(cc6)F)O C09041377
C[C@H](c1nnc(n1c2ccc(cc2)F)S[C@@H](c3ccccc3)C(=O)NC(=O)N)[NH+]4CCCCC4 C09396528
CCCCN(c1c(n(c(=O)[nH]c1=O)Cc2ccccc2)N)C(=O)C[NH+]3CCc4c(ccs4)C3 C10341365
CCc1cc2c(=O)c(c(oc2c(c1O)[C@H](c3ccccc3)[NH+]4CCCCC4)N)c5nc(cs5)C C11867331
c1cc(ccc1C(=O)N[C@H]2CCCCNC2=O)N3CCC(CC3)[NH2+]C4C5CC6CC(C5)CC4C6 C12243947
COCCNC1=C([C@H]([C@H](S1)C(=O)c2ccc(cc2)OC(F)F)[NH3+])c3nc4ccccc4s3 C03312377
CC1=C([C@H](N2CCCSC2=[NH+]1)c3cccc(c3)NC(=O)Nc4ccccc4F)C(=O)Nc5ccccc5 C35337787
CC1=C([C@H](N2CCCSC2=[NH+]1)c3cccc(c3)NC(=O)Nc4cccc(c4)F)C(=O)Nc5ccccc5 C35337791
CC1=C([C@H](N2CCCSC2=[NH+]1)c3ccc(cc3)NC(=O)Nc4ccccc4F)C(=O)Nc5ccccc5 C35746034
c1ccc2c(c1)c3c([nH]2)[C@@H]4C[C@H]5[C@@H](CC[C@@H]([C@@H]5C(=O)NCCOc6ccccc6Cl)O)C[NH+]4CC3 C39228009
c1ccc(cc1)S(=O)(=O)c2cc(ccc2N3CC[NH2+][C@@H](C3)c4ccccc4O)c5ccccc5O C39530314
c1ccc(cc1)S(=O)(=O)c2cc(ccc2N3CC[NH2+][C@H](C3)c4ccccc4O)c5ccccc5O C39530316
CCOC(=O)/[NH+]=c\1/ccc-2c(cc(oc2c1)O)COC(=O)c3c(c(c(c(n3)Cl)Cl)N)Cl C39561087
C[C@@H](CCCC(C)(C)O)NC(=O)[C@@H]1CN(CC12CC[NH2+]CC2)C(=O)c3ccccc3OC(=O)C C39631234
Cc1ccc2c(c1)c(c[nH]2)CCNC(=O)[C@H]3CN(CC34CC[NH2+]CC4)C(=O)c5ccc(cc5F)F C39655856
Cc1ccc2c(c1)c(c[nH]2)CCNC(=O)[C@H]3CN(CC34CC[NH2+]CC4)C(=O)c5c(ccc(c5F)C)Cl C39655989
Cc1ccc2c(c1)c(c[nH]2)CCNC(=O)[C@@H]3CN(CC34CC[NH2+]CC4)C(=O)c5cc(ccc5C)F C39656062
Cc1ccc2c(c1)c(c[nH]2)CCNC(=O)[C@H]3CN(CC34CC[NH2+]CC4)C(=O)[C@H]5CSc6c5cccc6 C39656137
Cc1ccc(c(c1)C)C(=O)N2C[C@H](C3(C2)CC[NH2+]CC3)C(=O)NCCc4c[nH]c5c4cc(cc5)C C39656149
Cc1ccc2c(c1)c(c[nH]2)CCNC(=O)[C@@H]3CN(CC34CC[NH2+]CC4)C(=O)c5c(ccs5)C C39656213
Cc1ccc(cc1C(=O)N2C[C@@H](C3(C2)CC[NH2+]CC3)C(=O)NCCc4c([nH]c5c4cccc5)C)F C39674052
Cc1ccsc1C(=O)N2C[C@@H](C3(C2)CC[NH2+]CC3)C(=O)NCCc4c([nH]c5c4cccc5)C C39674108
c1cc(c(cc1F)F)C(=O)N2C[C@H](C3(C2)CC[NH2+]CC3)C(=O)NCCc4c[nH]c5c4cc(cc5)Cl C39676399
Cc1cccc2c1[nH]cc2CCNC(=O)[C@@H]3CN(CC34CC[NH2+]CC4)C(=O)c5cccc(c5F)Cl C39684149
Cc1cccc2c1[nH]cc2CCNC(=O)[C@H]3CN(CC34CC[NH2+]CC4)C(=O)c5ccc(c(c5F)F)C C39684152
Cc1cccc2c1[nH]cc2CCNC(=O)[C@H]3CN(CC34CC[NH2+]CC4)C(=O)[C@@H]5CSc6c5cccc6 C39684212
Cc1cccc2c1[nH]cc2CCNC(=O)[C@H]3CN(CC34CC[NH2+]CC4)C(=O)c5c(ccs5)C C39684248
CC(C)[C@@H](C(=O)NC(C)(C)C)NC(=O)[C@H]1CN(CC12CC[NH2+]CC2)C(=O)c3ccc(cc3OC)OC C39685749
Cc1ccc(cc1C(=O)N2C[C@H](C3(C2)CC[NH2+]CC3)C(=O)N[C@@H](C(C)C)C(=O)NC(C)(C)C)F C39685835
CC1(CC(CC([NH2+]1)(C)C)Nc2c(c(ncn2)Nc3ccc(c(c3)C(F)(F)F)Cl)[N+](=O)[O-])C C40645251
Cc1cc(c2c(c1)occ2CC(=O)N/N=C/3\CCCc4c3c(c(o4)C(=O)NC5CC([NH2+]C(C5)(C)C)(C)C)C)C C40827021
CCSc1c(cccn1)C(=O)N2C[C@H](C3(C2)CC[NH2+]CC3)C(=O)N[C@H](C)c4c([nH]nc4C)C C44713976
Cc1c(c2cc(ccc2[nH]1)C#N)CCNC(=O)[C@@H]3CN(CC34CC[NH2+]CC4)C(=O)c5ccccc5 C44714477
Cc1c(c2cc(ccc2[nH]1)C#N)CCNC(=O)[C@H]3CN(CC34CC[NH2+]CC4)C(=O)c5cccc(c5)N(C)C C44714550
COc1cccc2c1o/c(=[NH+]/c3c(c4c(s3)CCCC4)C(=O)N)/c(c2)C(=O)Nc5ccc(cc5)F C17130865
COc1cccc2c1o/c(=[NH+]\c3c(c4c(s3)CCCC4)C(=O)N)/c(c2)C(=O)Nc5ccc(cc5)F C17130865
c1cc(ccc1[C@@H]2C[C@@H](N3[C@@H](N2)C[C@@H](N3)C(=O)NC[C@@H]4C=c5cc(ccc5=[NH+]4)Cl)C(F)(F)F)Cl C63537910
C[C@@]12CC[C@H]([C@@]([C@H]1Cc3c(nc(s3)NC(=O)CC(C)(C)C)[C@H]2CC(=O)NCc4ccco4)(C)CO)O C03841086
C[C@@]12CC[C@H]([C@@]([C@H]1Cc3c(nc(s3)NC(=O)C4CCCCC4)[C@H]2CC(=O)NCCOC)(C)CO)O C04222305
C[C@@]12CC[C@H]([C@@]([C@@H]1CC[C@H]([C@H]2CC(=O)NCc3ccco3)O)(C)CO)OC(=O)Nc4cccc(c4)SC C04236763
C[C@@]12CC[C@H]([C@@]([C@H]1Cc3c(nc(s3)NC(=O)OCC=C)[C@H]2CC(=O)NC4CCCCC4)(C)CO)O C04237013
C(CC(Br)(Br)Br)c1nc(nc(n1)N(CO)CO)N(CO)CO C01871634
Cc1ccc(cc1)SCc2c(nnn2c3c(non3)N)C(=O)N/N=C(\C)/c4ccc(c(c4)OC)O C09480121
CC(C)(C)NC(=O)[C@@H](c1ccco1)N(c2ccc(cc2)F)C(=O)c3c(c(ns3)C(=O)NC4CCCC4)N C12472350
CCc1cc2c(cc1O[C@@H](C)C(=O)N[C@H](CC(C)C)C(=O)NCC(=O)N)occ(c2=O)c3nc(cs3)C C12654131
CCCCn1c(c(c(=O)[nH]c1=O)N(C2CCCC2)C(=O)CSc3[nH]c4c(n3)cc(cn4)Cl)N C09466397
Cc1c(nc(n1N)C)N(CC(=O)O[C@H]2C[C@H](CC[C@H]2C(C)C)C)S(=O)(=O)c3cc(ccc3N)[N+](=O)[O-] C12523670
Cc1ccc(cc1NC(=O)/C(=C/c2ccccc2)/NC(=O)C)NC(=O)/C(=C/c3ccccc3)/NC(=O)C C13477418
CC(C)(C)c1ccc(cc1)OCC(=O)NC(=S)NNC(=O)CCC(=O)Nc2ccccc2Cl C13976438
Cc1cccc(c1)NC(=S)NNC(=O)c2cnn3c2N[C@@H](C[C@@H]3C(F)(F)F)c4ccc(cc4)OC C02795267
Cc1ccc(cc1)NC(=S)NNC(=O)c2cnn3c2N[C@H](C[C@@H]3C(F)(F)F)c4ccc(cc4)OC C02794680
c1cc(oc1)CNC(=S)NNC(=O)c2cc3n(n2)[C@H](C[C@@H](N3)c4ccc(cc4)Cl)C(F)(F)F C02793651
Cc1ccc(cc1C)[C@H]2C[C@H](n3c(cc(n3)C(=O)NNC(=S)NC[C@@H]4CCCO4)N2)C(F)(F)F C20613828
Cc1ccccc1NC(=S)NNC(=O)c2cnn3c2N[C@@H](C[C@H]3C(F)(F)F)c4ccc(cc4)OC C02794756
Cc1ccccc1NC(=S)NNC(=O)c2cnn3c2N[C@H](C[C@@H]3C(F)(F)F)c4ccc(cc4)OC C02794755
CCOc1ccc2c(c1)sc(n2)NC(=O)CSc3nc([nH]n3)N/N=C/c4c[nH]c5c4cccc5 C20833016
c1cc(c(c(c1)Cl)Cl)/C=N/Nc2[nH]nc(n2)SCC(=O)NNC(=O)c3ccc(cc3)Cl C20923442
c1ccc(c(c1)/C=N/Nc2[nH]nc(n2)SCCC(=O)Nc3ccc(cc3)I)O C21040895
CC[C@H](C)Sc1nnc(s1)NC(=O)CSc2nc([nH]n2)N/N=C/c3cc(ccc3O)OC C21075666
c1ccc(c(c1)CSc2nnc(s2)NC(=O)CSc3nnc(n3N)NN=C4CCCC4)Cl C21327797
c1cc(oc1)CN([C@H](c2c(cc(cc2O)O)O)C(=O)NC3CCCCC3)C(=O)c4ccc(cc4)[N+](=O)[O-] C36506462
CC(C)(C)CC(C)(C)NC(=O)[C@@H](c1c(cc(cc1O)O)O)N(C)C(=O)c2cc(cc(c2)[N+](=O)[O-])[N+](=O)[O-] C36528102
CCCCNC(=O)[C@H](c1c(cc(cc1O)O)O)N(C(=O)c2cc(cc(c2)[N+](=O)[O-])[N+](=O)[O-])C(C)(C)C C36583706
Cc1ccc(o1)CN([C@@H](c2c(cc(cc2O)O)O)C(=O)NC(C)(C)C)C(=O)Cc3ccc4c(c3)OCO4 C36598862
Cc1ccc2c(c1)c(c[nH]2)CCN3C[C@H](CC3=O)C(=O)N[C@@H]4NN[C@@H](S4)Cc5ccc(cc5)OC C39147097
Cc1ccc(c(c1)N2[C@@H](NN=C2SCC(=O)Nc3ccccc3OC)Cc4cc(=O)[nH]c(=O)[nH]4)C C39361873
Cc1ccc(c(c1)N2[C@H](NN=C2SCC(=O)Nc3ccc(cc3)OC)Cc4cc(=O)[nH]c(=O)[nH]4)C C39361878
CC(C)[C@H](C(=O)OCC(=O)Nc1c(c2c(s1)CCC2)C(=O)N)NC(=O)c3ccc(cc3)C(C)(C)C C33868901
COc1ccccc1NC(=O)C[C@H]2NN[C@@H](N2c3ccccc3)SCc4[nH]c(=O)c5ccccc5n4 C39751394
c1ccc2c(c1)cccc2OCCCn3c4ccccc4nc3S[C@@H]5[C@@H]([C@@H]([C@@H]([C@@H](O5)CO)O)O)O C39916040
C[C@@H]1C[C@@]2(CC(C1)(C)C)C(=O)N(C(=O)N2)CC(=O)OCc3nc(nc(n3)Nc4ccccc4OC)N C21741319
COc1ccc(cc1)Nc2[nH]c(=O)c3c(n2)NC(=O)C[C@@H]3C(=O)Nc4cc(cc(c4)C(=O)OC)C(=O)OC C40399853
c1ccc(cc1)C(c2ccccc2)C(=O)NNc3c(c(ncn3)NNc4ccc(cc4)[N+](=O)[O-])[N+](=O)[O-] C40625054
c1ccc(cc1)C(c2ccccc2)C(=O)NNc3c(c(ncn3)NNC(=O)c4ccccc4Cl)[N+](=O)[O-] C40658284
C[C@]12CC[C@H]([C@@]([C@H]1Cc3c(nc(s3)NC(=O)OCC=C)[C@H]2CC(=O)NC4CCCCC4)(C)CO)O C43554247
CC1=C[C@](N(N1)C(=O)CSc2nnc(s2)SCC(=O)N3[C@](CC(=C)N3)(c4ccccc4)O)(c5ccccc5)O C01655008
CC[NH+](CC)c1ccc(cc1)/C=C/2\CCC(=C2N3CCOCC3)/C=N/Nc4c(c(ncn4)N)[N+](=O)[O-] C12576633
Cc1ccccc1Nc2nc(nc(n2)N)COC(=O)CCc3[nH]c(=O)c4c5c(sc4n3)CCCC5 C09463457
c1cc(cc(c1)Br)NC(=O)CSc2nc([nH]n2)N/N=C/c3cc(ccc3O)[N+](=O)[O-] C58997175
c1ccc(c(c1)NC(=O)CSc2nc([nH]n2)N/N=C/c3cc(ccc3O)[N+](=O)[O-])Br C58997178
CSc1ccccc1NC(=O)CSc2nc([nH]n2)N/N=C/c3cc(ccc3O)Br C59017014
CCN(CC)c1ccc(c(c1)O)/C=N/Nc2[nH]nc(n2)SCC(=O)Nc3nc4ccccc4s3 C59039164
CCN(CC)c1ccc(c(c1)O)/C=N/Nc2[nH]nc(n2)SCC(=O)Nc3cc(ccc3OC)OC C59039210
C=CCNC(=O)CCSc1nc([nH]n1)N/N=C/c2cc(cc(c2O)Br)Br C59819208
CCOC(=O)c1c(c(c(s1)NC(=O)CSc2nc([nH]n2)N/N=C(\C)/c3ccccc3O)C#N)C C59830400
CCCC/C(=N/Nc1nnc(n1N)SCC(=O)Nc2nnc(s2)SCc3ccccc3)/C C59915552
CCCCN1[C@H]([C@@H](C(=NC1=O)[O-])N(CCOC)C(=O)CSc2[nH]nc(n2)c3ccc(cc3)OC)[NH3+] C39791645
COc1ccc(cc1)NC(=O)[C@H]2C[C@@H]([NH2+][C@@]23c4cc(ccc4NC3=O)Br)CCSC C08876793
Cc1cc(=O)n2c(n1)NC(=[NH+][C@@H]2c3ccc(cc3)SC)NCCc4c[nH]c5c4cccc5 C09287553
c1cc(cc(c1)C(F)(F)F)C2(CC[NH+](CC2)Cc3ccc(c(=O)[nH]3)C(=O)NC45CC6CC(C4)CC(C6)C5)O C11881056
Cc1c2cc(ccc2[nH]n1)c3cc(cnc3)OC[C@H](Cc4ccc(cc4)OC(F)(F)F)[NH3+] C14961761
C[NH+](CC(=O)Nc1c(cccc1Cl)Cl)CC(=O)NC(=O)Nc2ccc3c(c2)OCO3 C15037827
CCCCn1c(c(c(=O)[nH]c1=O)N(CC)C(=O)C[NH+](CC)Cc2ccc(s2)Br)N C15523858
CC(C)(CO)[NH2+]Cc1cc(c(c(c1)Br)OC[C@H](c2ccc3c(c2)OCCO3)O)OC C20877111
Cc1ccc(cc1)Nc2nc(nc(n2)N)C[NH+]3CCN(CC3)Cc4c(cccc4Cl)F C22785111
C[NH+](CC(=O)Nc1ccc(c(c1)Cl)Cl)CC(=O)NC(=O)Nc2ccc3c(c2)OCO3 C26486233
c1ccc(cc1)Cn2c(c3c(nc(nc3[nH+]2)NCc4cccnc4)c5cccc(c5F)F)N C35578354
COc1ccc(cc1)n2c(c3c(nc(nc3n2)NCC[NH+]4CCCC4)c5cccc(c5)F)N C37359184
c1ccc(cc1)Cn2c(c3c(nc(nc3[nH+]2)NCc4cccnc4)c5ccc(cc5F)F)N C37359556
Cc1ccc(cc1C)Nc2nc(nc(n2)N)C[NH+]3CCN(CC3)Cc4ccc5c(c4)OCO5 C19899228
CCOc1ccccc1[C@H]2NC(=NC(=[NH+]2)N)SCC(=O)N3c4ccccc4CCc5c3cccc5 C39448862
CCOc1ccc(cc1)[C@@H]2NC(=NC(=[NH+]2)N)SCC(=O)N3c4ccccc4CCc5c3cccc5 C39448865
Cn1cccc1C(=O)N2C[C@@H](C3(C2)CC[NH2+]CC3)C(=O)NCCc4c[nH]c5c4cc(cc5)OC C39599205
Cc1ccc(cc1C(=O)N2C[C@@H](C3(C2)CC[NH2+]CC3)C(=O)N[C@@H](C)CCCC(C)(C)O)F C39631785
C[C@H](C(=O)N1CC(=O)Nc2c1cccc2)[NH2+]C[C@H](c3c[nH]c4c3cccc4)[C@@H]5CC=CS5 C39727289
C=CC[NH+]1[C@H](NN[C@@H]1SCc2[nH]c(=O)c3ccccc3n2)c4cc5cc(ccc5o4)Cl C39969485
c1cc(sc1)[C@@H]2c3ccsc3CC[NH+]2CCC(=O)Nc4ccc(cc4)S(=O)(=O)N C39992533
Cc1ccc(nc1)Nc2c(c(nc[nH+]2)N3CCN(CC3)C(c4ccccc4)c5ccccc5)N C40730021
CC[C@H](C(=O)NC1[C@@H]2CC3C[C@H]1CC(C2)(C3)C(=O)N)[NH+]4CCN(CC4)c5ccc(cn5)C(F)(F)F C34632092
c1ccc(cc1)CN(c2ccccn2)c3c(c([nH+]cn3)Nc4ccc(cn4)Br)N C40779928
CCOc1ccccc1C(=O)N2C[C@H](C3(C2)CC[NH2+]CC3)C(=O)N[C@@H](C)c4c([nH]nc4C)C C44713867
Cc1c2cc[nH]c2ccc1Nc3c(cncc3C#N)/C=C/CC[NH+]4CCC(CC4)NC(=O)C C45365387
CCOc1cc(cc(c1OCC=C)Br)[C@@H]2NC(=[NH2+])Nc3n2c4ccccc4n3 C12520455
CC[C@H](C)NC(=O)CSc1nc2c(c([nH]n2)C)c([n+]1c3ccc(cc3)Br)N C34145557
Cc1cc(ccc1NC(=O)CNC(=O)NCC(C)(C)[NH+]2C[C@@H](C[C@@H](C2)C)C)Br C59992938
Cc1cc(ccc1NC(=O)CNC(=O)NCC(C)(C)[NH+]2C[C@H](C[C@@H](C2)C)C)Br C59992941
c1ccc(cc1)[C@@H]2C(=c3ccccc3=[NH+]2)C(=O)CSC4=NN[C@H](S4)SCC(=O)N C39780266
c1ccc2=[NH+]CC(=c2c1)[C@@H](CNS(=O)(=O)c3ccc(cc3)S(=O)(=O)N)c4cccs4 C63182692
COc1ccc2=[NH+]CC(=c2c1)CCNC(=O)c3ccc4c(c3)S[C@H](N4)NS(=O)(=O)C C63279867
c1ccc2=[NH+]CC(=c2c1)CCNC(=O)C(=O)Nc3ccc(cc3)[C@@H]4Nc5ccccc5S4 C63281361
Cc1ccc(cc1)C(=O)N[C@H]2NC3=C(CC[C@H]3S2)C(=O)NCCC4=c5ccccc5=[NH+]C4 C63690806
c1ccc2c(c1)[C@@H](NS2)C(=O)Nc3ccc(cc3)C(=O)NCCC4=c5ccccc5=[NH+]C4 C63694206
C[C@@H]1Nc2cc(ccc2O1)NC(=O)[C@@H](CC3=c4ccccc4=[NH+]C3)NC(=O)c5cccs5 C64352680
c1ccc(cc1)[C@H]2NN[C@H](O2)c3ccccc3OCC(=O)NCCC4=c5ccccc5=[NH+]C4 C64503452
Cc1ccc2=[NH+]CC(=c2c1)CCNC(=O)c3ccc(c(c3)NC(=O)[C@H]4c5ccccc5SN4)C C64540114
c1cc(ccc1CNc2c3c4c(sc3nc(n2)C[NH+]5CCCCC5)CCC4)S(=O)(=O)N C02637363
COc1ccc(cc1C[NH+]2CCN(CC2)c3ccccc3F)[C@@H]4c5c(c6ccccc6[nH]5)C[C@H]([NH2+]4)C(=O)[O-] C02100967
c1cc(ccc1[C@H](CC(=O)N2CC[NH+](CC2)Cc3ccc(s3)Br)NC(=O)N)Cl C09608119
Cc1ccc(cc1C)N2C(=O)Nc3ccc(cc3[C@@]2(C(=O)NCCC[NH+]4CCCCCC4)O)Br C03619936
c1ccc(c(c1)NC(=O)C2CC[NH+](CC2)CCC(=O)Nc3c(c4c(s3)CCCCC4)C#N)O C09883772
Cc1ccc(cc1Cl)Nc2nc(nc(n2)N)C[NH+]3CCN(CC3)c4cccc(c4)C(F)(F)F C02206184
Cc1cccc2c1NC(=O)[C@@]23[C@H]4[C@@H]([C@H]([NH2+]3)Cc5c[nH]c6c5cccc6)C(=O)N(C4=O)CCCOC C12886722
CC1(O[C@H]2[C@@H]([C@@H](O[C@@H]2O1)[C@@H](COC(c3ccccc3)(c4ccccc4)c5ccccc5)[NH3+])O)C C13348263
CC[C@H](C)NC(=O)[C@@H]1CSC2([NH2+]1)CCN(CC2)C(=O)Nc3c(cccc3C(C)C)C(C)C C16495945
CC(C)(CO)[NH2+]Cc1cc(c(c(c1)Br)OC[C@@H](c2ccc3c(c2)OCCO3)O)OC C20877113
C[C@@H](C(=O)Nc1c(c2c(s1)CCC2)C(=O)N)N3CC[NH+](CC3)CC(=O)N4CCCCCC4 C22792016
c1ccc2=[NH+]C3=NC=C([NH2+][N-]C3=c2c1)SCC(=O)Nc4ncc(s4)Cc5ccc(cc5)F C26947206
Cc1cc(oc-2c/c(=[NH+]/[C@H](C)C(=O)Nc3ccc(cc3)C(=O)Nc4ccccc4OC)/ccc12)O C32810869
c1ccc(cc1)Cn2c(c3c(nc(nc3[nH+]2)NCc4ccc5c(c4)OCO5)c6ccccc6F)N C35577637
c1cc(cc(c1)Cl)c2c3c(n(nc3nc(n2)NCC[NH+]4CCCC4)c5ccc(cc5)Cl)N C37359615
c1cc(ccc1n2c(c3c(nc(nc3n2)NCC[NH+]4CCCC4)c5ccc6c(c5)OCO6)N)Cl C37375995
Cc1cc(ccc1F)C(=O)N2C[C@@H](C3(C2)CC[NH2+]CC3)C(=O)NCCc4c[nH]c5c4cc(cc5)OC C39599168
Cc1cccc2c1[nH]cc2CCNC(=O)[C@H]3CN(CC34CC[NH2+]CC4)C(=O)c5ccc(o5)c6ccc(cc6)F C39684224
CC(C)[C@@H](C(=O)NC(C)(C)C)NC(=O)[C@H]1CN(CC12CC[NH2+]CC2)C(=O)c3ccc(cc3F)F C39685737
CC(C)[C@@H](C(=O)NC(C)(C)C)NC(=O)[C@H]1CN(CC12CC[NH2+]CC2)C(=O)c3cccnc3Cl C39685763
CC(C)[C@@H](C(=O)NC(C)(C)C)NC(=O)[C@@H]1CN(CC12CC[NH2+]CC2)C(=O)c3cccc(c3Cl)Cl C39685796
Cc1cc(ccc1F)C(=O)N2C[C@H](C3(C2)CC[NH2+]CC3)C(=O)N[C@@H](C(C)C)C(=O)NC(C)(C)C C39685805
CC(C)(C)OC(=O)NCCNC(=O)[C@H]1CN(CC12CC[NH2+]CC2)C(=O)c3cc(c(c(c3)Cl)OC)Cl C39693547
c1ccc(cc1)Cn2c(c3c(nc(nc3[nH+]2)NCc4ccc5c(c4)OCO5)c6ccc(cc6)F)N C40386770
c1ccc(cc1)C[NH+]2CCN(CC2)c3c(c(ncn3)Nc4ccc(c(c4)C(F)(F)F)Cl)N C40728915
CC1(O[C@@H]2[C@@H]([C@@H](O[C@H]2O1)[C@@H](COC(c3ccccc3)(c4ccccc4)c5ccccc5)[NH3+])O)C C44135649
Cc1c(c(n[nH]1)C)[C@H](C)NC(=O)[C@H]2CN(CC23CC[NH2+]CC3)C(=O)c4ccccc4OC(=O)C C44713652
CCSc1c(cccn1)C(=O)N2C[C@H](C3(C2)CC[NH2+]CC3)C(=O)N[C@@H](C)c4c([nH]nc4C)C C44713972
Cc1ccc(cc1)[C@@H]2C(=C(NC(=O)N2)C[NH+]3CCC(CC3)NC(=O)OC(C)(C)C)C(=O)OC C51318329
Cc1c(ccc(c1NC2CCN(CC2)C(=O)OC(C)(C)C)N)N3CCC(CC3)[NH+]4CCCC4 C55168774
c1ccc2=[NH+]CC(=c2c1)[C@H](CNS(=O)(=O)c3ccc(cc3)S(=O)(=O)N)c4cccs4 C63182693
C[C@H](CCc1ccccc1)n2c(=O)c(c([nH]c2=O)[O-])[C@H]3[C@@H]4C(=c5cc(ccc5=[NH+]4)OC)CC[NH2+]3 C63384124
Cc1cc(nc(n1)N/C(=N\C(=O)Nc2ccc(cc2)Cl)/NCCC3=c4ccccc4=[NH+]C3)C C63744052
Cc1ccc2=[NH+]CC(=c2c1)CCN3C[C@@H](CC3=O)C(=O)N[C@H]4NN[C@@H](S4)Cc5ccc(cc5)OC C63941174
c1ccc2=[NH+]CC(=c2c1)CCNC(=O)C3=C4[C@@H](CCC3)S[C@@H](N4)NC(=O)c5ccc(cc5)Cl C64375476
Cc1ccc2=[NH+]CC(=c2c1)CCNC(=O)c3ccc(cc3)NC(=O)[C@@H]4c5ccccc5SN4 C64540079
Cc1ccc2=[NH+]CC(=c2c1)CCNC(=O)c3ccccc3NC(=O)[C@@H]4c5ccccc5SN4 C64540126
c1ccc2c(c1)[C@@H](NS2)C(=O)Nc3ccccc3C(=O)NCCC4=c5cc(ccc5=[NH+]C4)Cl C64540130
CC1(CCC(CC1)C(C)(C)NC(=O)CBr)[NH2+]C[C@@H](COc2cccc3c2cc[nH]3)O C03870330
C[C@@]12CC[C@H]([C@@]([C@H]1Cc3c(nc(s3)NC(=O)CC(C)(C)C)[C@H]2CC(=O)NCC[NH+]4CCOCC4)(C)CO)O C04236988
CC[C@@H]1Cc2c3ccccc3[nH]c2[C@H]([NH2+]1)c4c([nH]c(=O)n(c4=O)Cc5ccc(cc5)OC)O C08764234
CCc1ccc2c(c1)[C@@]3([C@H]4[C@@H]([C@H]([NH2+]3)CC(=O)N)C(=O)N(C4=O)Cc5ccc6c(c5)OCO6)C(=O)N2 C08790631
Cc1ccc2c(c1)[C@@]3([C@H]4[C@@H]([C@H]([NH2+]3)CCC(=O)N)C(=O)N(C4=O)Cc5ccc6c(c5)OCO6)C(=O)N2 C08790749
c1cc2c(cc1NC(=O)C3CC[NH+](CC3)CC(=O)Nc4c(ccs4)C(=O)N)OCO2 C09834594
Cc1cc(cc2c1NC(=O)[C@@]23[C@H]4[C@@H]([C@@H]([NH2+]3)CC(=O)N)C(=O)N(C4=O)Cc5ccc(cc5)OC)Cl C02127189
COc1ccccc1CN2C(=O)[C@@H]3[C@@H]([NH2+][C@@]4([C@@H]3C2=O)c5cc(ccc5NC4=O)Cl)CC(=O)N C12877808
COc1ccc2c(c1)c3c([nH]2)[C@H]([NH2+]CC3)c4c(=O)[nH]c(=S)n(c4O)CCc5ccccc5 C12885217
COc1cc(cc(c1OC)OC)n2c(=O)c(c([nH]c2=O)O)[C@H]3c4c(c5ccccc5[nH]4)CC[NH2+]3 C12886609
C[C@@H](CCc1ccccc1)n2c(=O)c(c([nH]c2=O)O)[C@H]3c4c(c5ccccc5[nH]4)CC[NH2+]3 C12887656
C[C@@H](CCc1ccccc1)n2c(=O)c(c([nH]c2=O)O)[C@@H]3c4c(c5ccccc5[nH]4)CC[NH2+]3 C12887661
C[C@H]([C@H]1C[C@@H]([C@@]2([NH2+]1)c3cc(ccc3NC2=O)F)C(=O)Nc4cc(ccc4OC)OC)O C12901439
C[C@@H](c1ccccc1)N2C(=O)[C@@H]3[C@@H]([NH2+][C@]4([C@@H]3C2=O)c5ccccc5NC4=O)CCC(=O)N C12901829
Cc1cc2c(c(c1)Cl)NC(=O)[C@@]23[C@H](C[C@@H]([NH2+]3)[C@@H](C)O)C(=O)Nc4cc(ccc4OC)OC C13609431
Cc1ccc(cc1)NC2=N[C@H]3[C@H]([C@@H](C[C@@H]([C@H]3S2)C(=O)NCC[NH+]4CCOCC4)O)O C08636336
COCCN1C(=O)[C@H]2[C@H]([NH2+][C@@]3([C@@H]2C1=O)c4cc(ccc4NC3=O)Br)CC(=O)N C08995726
CC1(Cc2c(c(sc2C([NH2+]1)(C)C)NC(=O)c3ccc(cc3)S(=O)(=O)N4CCCCCC4)C(=O)N)C C08881872
COc1cccc(c1)N2[C@H](N[NH2+]N2)SCC(=O)NCCc3c[nH]c4c3ccc(c4)OC C39024592
Cc1cc(c2c(n1)S[C@@H]([C@@H]2[NH3+])C(=O)NCCc3c([nH]c4c3cc(cc4)OC(F)(F)F)C)COC C39211926
c1ccc2c(c1)c(cs2)C(=O)N3C[C@H](C4(C3)CC[NH2+]CC4)C(=O)NCCc5ccc(c(c5)O)O C39661867
c1cc(c(cc1CCNC(=O)[C@H]2CN(CC23CC[NH2+]CC3)C(=O)c4c(ccc(c4F)Cl)F)O)O C39661919
c1ccc(cc1)c2c(cn(n2)CC(=O)N)[C@@H]3[C@@H]4[C@@H]([NH+]=N[C@@H]4OC(=C3C#N)N)c5ccc6ccccc6c5 C39964301
Cc1c\2c(oc1C(=O)Oc3ccc(c4c3nccc4)Br)CCC/C2=N\NC(=[NH2+])N C40825002
[H]/N=C(\N/N=C/c1ccc2nc(cn2c1)c3ccc(cc3)/C=N/NC(=[NH2+])N4CCCC4)/N5CCCC5 C52541552
C[C@H](C(=O)Nc1ccc(cc1)C(=O)N)S[C@H]2NN=C(N2c3ccccc3)C4=c5ccccc5=[NH+]C4 C39933578
c1cc2=[NH+]CC(=c2cc1F)CCNC(=O)[C@@H]3N[C@H](NO3)CC(=O)Nc4ccc(cc4F)F C63818056
C[C@@H](C(=O)NC(=O)N)S[C@@H]1NN=C(N1c2ccc(cc2)Cl)C3=c4ccccc4=[NH+]C3 C64055450
CCc1ccc2c(c1)[C@]3([C@H]4[C@@H]([C@@H]([NH2+]3)Cc5ccc(cc5)O)C(=O)N(C4=O)CCc6ccccc6)C(=O)N2 C08791198
Cc1ccc(cc1C)N2C(=O)Nc3ccc(cc3[C@@]2(C(=O)NCCC[NH+]4CCCCC4)O)Br C03670617
Cc1ccc(cc1C)N2C(=O)Nc3ccc(cc3[C@]2(C(=O)NCCC[NH+]4CCCCCC4)O)Br C03619933
c1cc(c(c(c1)F)N2C(=O)Nc3ccc(cc3[C@]2(C(=O)NCCC[NH+]4CCCC4)O)Br)F C03619955
c1c(cc(c2c1C[C@H](O2)CNC(=O)C3(CCCCC3)[NH+]4CCCCC4)F)c5cc(cnc5)C(=O)N C12167603
C=CCNc1nc(nc(n1)N2CCC(CC2)[NH2+]CC34CCC(c5c3cccc5)c6c4cccc6)NCC=C C13650742
c1ccc2c(c1)OC[C@@H](O2)CNC(=O)c3ccc([nH]c3=O)C[NH+]4CCC(CC4)(c5ccc(cc5)Cl)O C14992365
C[C@@H]1c2c(s/c(=N\C(=O)C[NH+](C)C)/[nH]2)C[C@]3([C@H]1[C@H]([C@@H](CC3)[C@H](C)C(=O)NCCN4CCOCC4)O)C C20504561
Cc1cc(ccc1NC(=O)C[NH+](C)CC(=O)/C(=C\2/Nc3ccccc3C(=O)N2)/C#N)Br C24786479
c1ccc(c(c1)n2c(c3c(nc(nc3n2)NCC[NH+]4CCCCC4)c5ccc(cc5)Cl)N)Cl C35577199
c1ccc(c(c1)n2c(c3c(nc(nc3n2)NCC[NH+]4CCCCC4)c5cccc(c5F)F)N)Cl C35578363
Cn1c2ccc(cc2n(c1=O)C)[C@H](COc3ccc(cc3)C[NH2+]C45C[C@H]6C[C@@H](C4)CC(C6)(C5)O)O C13729162
CCOc1ccc(cc1)[C@H]2NC(=NC(=[NH+]2)N)SCC(=O)N3c4ccccc4CCc5c3cccc5 C39448864
c1ccc(cc1)OS(=O)(=O)[C@@H]2CN(CC[NH2+]2)c3ccc(cc3c4ccccc4O)c5ccccc5O C39529911
c1ccc(cc1)OS(=O)(=O)[C@H]2CN(CC[NH2+]2)c3ccc(cc3c4ccccc4O)c5ccccc5O C39529912
c1ccc(cc1)[C@@H]2NN[C@@H](N2c3ccc(cc3)Cl)SCC(=O)N/N=C/C4=c5ccccc5=[NH+]C4 C39584762
COc1ccc2c(c1)c(c[nH]2)CCNC(=O)[C@H]3CN(CC34CC[NH2+]CC4)C(=O)c5ccc(cc5)Cl C39599048
Cc1ccc(cc1C(=O)N2C[C@H](C3(C2)CC[NH2+]CC3)C(=O)NCCc4c[nH]c5c4cc(cc5)OC)F C39599278
C[C@H](CCCC(C)(C)O)NC(=O)[C@H]1CN(CC12CC[NH2+]CC2)C(=O)c3cc(c(c(c3)Cl)OC)Cl C39631985
COc1c(csc1Cl)C(=O)N2C[C@@H](C3(C2)CC[NH2+]CC3)C(=O)NCCNc4ccccc4 C39655549
Cc1ccc2c(c1)c(c[nH]2)CCNC(=O)[C@H]3CN(CC34CC[NH2+]CC4)C(=O)c5csc(c5OC)Cl C39656082
Cc1cccc2c1[nH]cc2CCNC(=O)[C@@H]3CN(CC34CC[NH2+]CC4)C(=O)[C@H]5C=C(O[C@@H]5C(F)(F)F)C C39684207
Cc1cccc2c1[nH]cc2CCNC(=O)[C@@H]3CN(CC34CC[NH2+]CC4)C(=O)c5ccc(o5)c6ccc(cc6)F C39684223
CC(C)[C@@H](C(=O)NC(C)(C)C)NC(=O)[C@@H]1CN(CC12CC[NH2+]CC2)C(=O)c3c(cccc3F)F C39685720
CC(C)[C@@H](C(=O)NC(C)(C)C)NC(=O)[C@H]1CN(CC12CC[NH2+]CC2)C(=O)c3c(ccc(c3F)Cl)F C39685915
CCSc1c(cccn1)C(=O)N2C[C@H](C3(C2)CC[NH2+]CC3)C(=O)N[C@@H](C)c4[nH]c5cc(ccc5n4)C C39695797
Cc1ccc(cc1)N2[C@@H](NN[C@@H]2SCC(=O)N/N=C\C3=c4ccccc4=[NH+]C3)c5ccc(cc5)C(C)(C)C C39923309
Cc1ccc(cc1)N2[C@H](NN[C@@H]2SCC(=O)N/N=C\C3=c4ccccc4=[NH+]C3)c5ccc(cc5)C(C)(C)C C39923310
C[C@@]1(CC[C@]2([C@@H](C1)C(C[C@@H]2[NH2+]Cc3ccc(cc3)N(C)C)(C)C)CCC(=O)NCCN4CCOCC4)O C12490854
Cc1c\2c(oc1C(=O)NC3CC([NH2+]C(C3)(C)C)(C)C)CCC/C2=N\Nc4ccc(cc4[N+](=O)[O-])[N+](=O)[O-] C40814942
C[C@H](c1ccc(cc1OC(F)F)C[NH2+]C(C)(C)C)Oc2cc(sc2C(=O)N)c3cnc4n3cccc4 C43066194
Cc1ccc2c(c1)c(c[nH]2)CCNC(=O)[C@@H]3CN(CC34CC[NH2+]CC4)C(=O)c5cc(oc5C(F)(F)F)C C44707850
CCOc1ccc(cc1)Nc2c(c(c(c3n2ncc3)C#N)NC4CCC(CC4)[NH2+]Cc5ccccc5)C C45244875
Cc1cc(cc2c1nc([nH]2)[C@H]3C(=CC=NC3=O)NC[C@H](c4cccc(c4)Cl)O)C5CC[NH+](CC5)C C52550800
CCN(CC)c1ccc2cc(/c(=[NH+]/c3ccc(cc3)S(=O)(=O)N)/oc2c1)C(=O)Nc4ccccc4C C59170454
CCc1ccccc1NC(=O)c\2cc3cc(cc(c3o/c2=[NH+]\c4ccc(cc4)S(=O)(=O)N)O)C(C)(C)C C59170643
c1cc(cc(c1)[N+](=O)[O-])NC(=O)c\2cc3cc(ccc3o/c2=[NH+]\c4ccc(cc4)S(=O)(=O)N)[N+](=O)[O-] C59170716
C[C@@H](C(=O)NCCC1=c2cc(ccc2=[NH+]C1)F)NC(=O)c3ccc4c(c3)S[C@@H](N4)n5cccc5 C63782039
CCOc1ccc(cc1)n2c(nnc2SCC(=O)[C@@H](C#N)C(=C)[NH3+])c3c[nH]c4c3cccc4 C03335562
c1cc(ccc1CCNc2c3c4c(sc3nc(n2)C[NH+]5CCOCC5)CCCC4)S(=O)(=O)N C02644223
CCNc1c2c3c(sc2nc(n1)SCC(=O)NC(=O)Nc4ccccc4)C[NH+](CC3)C C08382982
Cc1cccc2c1NC(=O)[C@]23[C@H]4[C@@H]([C@H]([NH2+]3)Cc5c[nH]c6c5cccc6)C(=O)N(C4=O)CCCOC C08791349
CCOc1cc(ccc1OC)/C=N/NC(=O)c2c(n(nn2)c3c(non3)N)C[NH+]4CCOCC4 C03095476
c1ccc2c(c1)CC[NH+](C2)Cc3c(nnn3c4c(non4)N)C(=O)N/N=C/c5ccc(cc5)[N+](=O)[O-] C03665048
Cc1ccc(o1)C2=NN([C@H](C2)c3cccs3)C(=O)C[NH2+][C@@H](C)c4ccc(cc4)S(=O)(=O)N C09466632
CC[NH+]1CCc2c3ccccc3[nH]c2[C@H]1c4c(=O)[nH]c(=O)n(c4O)CCc5ccc(cc5)OC C12888675
COCCCN1C(=O)[C@@H]2[C@H]([NH2+][C@]3([C@@H]2C1=O)c4ccccc4NC3=O)Cc5c[nH]c6c5cccc6 C12900564
CC[NH+](CC)Cc1c(nnn1c2c(non2)N)C(=O)N/N=C/c3cc(c(cc3OC)OC)OC C02321747
CCCCN(c1c(n(c(=O)[nH]c1=O)CC(C)C)N)C(=O)C[NH+](C)Cc2ccc(cc2)C(C)(C)C C16585212
C[C@H]1C[C@@H](CN(C1)C(=O)C[NH+]2CCN(CC2)[C@@H](C)C(=O)Nc3c(c4c(s3)CCC4)C(=O)N)C C23372232
C[NH+](Cc1ccccc1NCC(=O)NC(=O)Nc2ccc3c(c2)OCCO3)C4CCCCC4 C30493362
COC(=O)/C=C/C(=O)N[C@H]1CC[C@]2([C@@H]3Cc4ccc(c5c4[C@@]2([C@@H]1O5)CC[NH+]3CC6CC6)O)O C33954554
Cc1ccc(cc1)n2c(c(c(n2)C)NC(=O)COC(=O)c3c(c4c(cc([nH+]c4s3)C)C)N)C C36735202
C[NH2+][C@H]1CCc2cc(c(c(c2-c3c1cc(=O)c(cc3)N[C@@H]4CCCCNC4=O)OC)OC)OC C08681867
c1ccc2=[NH+]CC(=c2c1)/C=N\NC(=O)[C@@H]3[C@@H](N(N=N3)c4c(non4)N)c5ccc(cc5)[N+](=O)[O-] C39205242
c1ccc2=[NH+]CC(=c2c1)/C=N\NC(=O)[C@H]3[C@@H](N(N=N3)c4c(non4)N)c5ccc(cc5)[N+](=O)[O-] C39205243
c1ccc2=[NH+]CC(=c2c1)/C=N\NC(=O)[C@@H]3[C@H](N(N=N3)c4c(non4)N)c5ccc(cc5)[N+](=O)[O-] C39205244
c1ccc2=[NH+]CC(=c2c1)/C=N\NC(=O)[C@H]3[C@H](N(N=N3)c4c(non4)N)c5ccc(cc5)[N+](=O)[O-] C39205245
Cc1ccc(cc1)Oc2c(cccn2)C(=O)N3C[C@H](C4(C3)CC[NH2+]CC4)C(=O)N[C@@H](C)C(=O)NC C39683958
CC(C)[C@@H](C(=O)NC(C)(C)C)NC(=O)[C@H]1CN(CC12CC[NH2+]CC2)C(=O)c3ccc(o3)c4ccccc4F C39685875
CC(C)(C)OC(=O)NCCNC(=O)[C@@H]1CN(CC12CC[NH2+]CC2)C(=O)c3ccc(c(c3)C(F)(F)F)F C39693424
CCc1cccc2=C(C[NH+]=c12)C(=O)CS[C@H]3NN[C@H]([NH+]3CCC(=O)[O-])c4ccc(cc4)OC C39709420
c1ccc2=[NH+]CC(=c2c1)/C=N/NC(=O)C(=O)Nc3ccccc3C(=O)Nc4ccc(cc4)Cl C39941774
C[C@@H]1CCCC[NH+]1Cc2c(nnn2c3c(non3)N)C(=O)N/N=C(/C)\c4ccc5c(c4)OCO5 C33870060
C[C@H]1CCCC[NH+]1Cc2c(nnn2c3c(non3)N)C(=O)N/N=C(/C)\c4ccc5c(c4)OCO5 C33870061
C[C@H]1CCCC[NH+]1Cc2c(nnn2c3c(non3)N)C(=O)N/N=C\c4ccc5c(c4)OCO5 C33893560
C[C@H]1CCCC[NH+]1Cc2c(nnn2c3c(non3)N)C(=O)N/N=C\c4cccc(c4OC(=O)C)OC C33923902
Cc1c(c(on1)C)C(=O)N2C[C@H](C3(C2)CC[NH2+]CC3)C(=O)NCCc4c[nH]c5c4cc(cc5)OC C44695586
Cc1c(c(n[nH]1)C)[C@@H](C)NC(=O)[C@@H]2CN(CC23CC[NH2+]CC3)C(=O)c4cc(cc(c4)OC)OC C44713645
Cc1c(c(n[nH]1)C)[C@H](C)NC(=O)[C@@H]2CN(CC23CC[NH2+]CC3)C(=O)c4ccccc4OC(=O)C C44713650
CCOc1ccc(cc1)C(=O)N2C[C@@H](C3(C2)CC[NH2+]CC3)C(=O)N[C@@H](C)c4c([nH]nc4C)C C44713713
Cc1c(c2cc(ccc2[nH]1)C#N)CCNC(=O)[C@H]3CN(CC34CC[NH2+]CC4)C(=O)c5ccccc5OC(=O)C C44714411
CCCCn1c(c(c(=O)[nH]c1=O)N(CC)C(=O)C[NH+](Cc2ccc(cc2)C(C)C)C3CC3)N C15520277
c1cc(c(c(c1)Cl)[C@@H](CNS(=O)(=O)c2ccc3c(c2)c(=O)[nH]c(=O)[nH]3)[NH+]4CCCC4)F C58791584
CCCCn1c(c(c(=O)[nH]c1=O)N(CC)C(=O)C[NH+](CCC)[C@@H]2CCc3ccccc3C2)N C60039718
C[C@H](CCc1ccccc1)n2c(=O)c(c([nH]c2=O)[O-])[C@@H]3[C@@H]4C(=c5cc(ccc5=[NH+]4)OC)CC[NH2+]3 C63384117
CCOc1ccc(cc1)c2c(nnn2c3c(non3)N)C(=O)NNC(=C)c4ccc(c(c4)[N+](=O)[O-])OC C01875884
C[C@@]12CC[C@H]([C@@]([C@H]1Cc3c(nc(s3)NC(=O)OCC=C)[C@H]2CC(=O)NCc4ccco4)(C)CO)O C04237007
CCN(CC)c1ccc(c(c1)O)/C=N/NC(=O)c2c(n(nn2)c3c(non3)N)CSC4=NCCS4 C02207588
CC1=C([C@@H](NC(=O)N1)c2ccc(c(c2)OC)OCC(=O)N/N=C/c3c[nH]c4c3cccc4)C(=O)OC C08722284
CCOC(=O)/C(=N/O)/C(=N/NC(=O)c1c(n(nn1)c2c(non2)N)CN3CCc4c3cccc4)/C C09019484
CC(C)[C@@H](C(=O)NC(=O)N)OC(=O)c1ccc(cc1)NS(=O)(=O)c2cc(ccc2Cl)[N+](=O)[O-] C09283171
CC(C)[C@H](C(=O)NC(=O)N)OC(=O)c1ccc(cc1)NS(=O)(=O)c2cc(ccc2Cl)[N+](=O)[O-] C09283172
Cc1ccc(cc1C)NC(=O)C(=O)NCc2ccc(o2)/C=N\NC(=O)C(=O)Nc3ccc(cc3)[N+](=O)[O-] C09846965
COc1cc(c(cc1O)[N+](=O)[O-])/C=N/Nc2[nH]nc(n2)SCC(=O)Nc3ccc(cc3F)Cl C20227999
COc1cc(c(cc1O)[N+](=O)[O-])/C=N/Nc2[nH]nc(n2)SCC(=O)Nc3cccc(c3)C(F)(F)F C20228001
COc1ccc(cc1)[C@H]2C[C@H](n3c(c(cn3)C(=O)NNC(=S)NCc4ccco4)N2)C(F)(F)F C02794159
CC(C)Sc1nnc(s1)NC(=O)CSc2nc([nH]n2)N/N=C/c3cc(ccc3O)OC C20832637
COC(=O)c1c2c(sc1NC(=O)CSc3nc([nH]n3)N/N=C/c4cccc(c4)O)CCCC2 C20906757
c1ccc(cc1)CC(=NNc2nnc(n2N)SCC(=O)Nc3nncs3)Cc4ccccc4 C20918693
Cc1cc(cc(c1)NC(=O)CSc2nnc(n2N)N/N=C/c3cc(c(c(c3)OC)OC)OC)C C20920323
CC(C)n1cc(cn1)/C=N/Nc2nnc(n2N)SCCC(=O)Nc3cc(ccc3Cl)Cl C20921299
C/C(=N\Nc1[nH]nc(n1)SCC(=O)NNC(=O)c2ccc(cc2)Cl)/c3ccc(cc3)[N+](=O)[O-] C20923864
COc1ccc(cc1O)/C=N/Nc2[nH]nc(n2)SCCC(=O)Nc3ccccc3Br C21078702
c1cc(cc(c1)N2CCCC2=O)NC(=O)CCSc3nc([nH]n3)N/N=C/c4cc(ccc4O)Cl C21080521
CCOc1cc(ccc1O)/C=N/Nc2nnc(n2N)SCC(=O)c3ccc(cc3)Br C21326439
CCOC(=O)c1c(oc2c1c(nc(n2)CSc3nnc(n3N)COc4c(cccc4C)C)N)C C22283441
CCCN([C@@H](c1c(cc(cc1O)O)O)C(=O)NC(C)(C)C)C(=O)c2cc(cc(c2)[N+](=O)[O-])[N+](=O)[O-] C36566789
CCCN([C@H](c1c(cc(cc1O)O)O)C(=O)NC(C)(C)C)C(=O)c2cc(cc(c2)[N+](=O)[O-])[N+](=O)[O-] C36566791
CCOc1ccc(cc1)N2[C@H](NN=C2SCC(=O)NC3CCCCC3)Cc4cc(=O)[nH]c(=O)[nH]4 C39362560
CCOC(=O)C1=C(NC(=O)N[C@@H]1c2ccc(cc2)OC)CSc3nnc(n3N)c4ccoc4C C36663592
CCOC(=O)C1=C(NC(=O)N[C@H]1c2ccc(cc2)OC)CSc3nnc(n3N)c4ccoc4C C36663594
COc1ccccc1Nc2[nH]c(=O)c3c(n2)NC(=O)C[C@@H]3C(=O)Nc4cc(cc(c4)C(=O)OC)C(=O)OC C40400045
c1ccc(c(c1)C(=O)NNc2c(c(ncn2)NNC(=O)Cc3ccc(cc3)[N+](=O)[O-])[N+](=O)[O-])Cl C40658282
COc1ccccc1C(=O)NNc2c(c(ncn2)NNC(=O)c3ccc(c(c3)[N+](=O)[O-])Cl)[N+](=O)[O-] C40658491
c1ccc(cc1)OCC(=O)NNc2c(c(ncn2)NNC(=O)Cc3ccc(cc3)[N+](=O)[O-])[N+](=O)[O-] C40659221
Cc1cc(c(n1c2cc(cc(c2)C(=O)OC)C(=O)OC)C)C(=O)CSc3c(c(cc(n3)N)N)C#N C48303074
COc1cc(cc(c1O)[N+](=O)[O-])/C=N/Nc2[nH]nc(n2)SCc3[nH]c4cc(ccc4n3)[N+](=O)[O-] C21084199
Cc1cc(nc(n1)N/C(=N/C(=S)Nc2cc(ccc2OC)OC)/NCCSCc3c([nH]cn3)C)C C16283537
COc1ccc(c(c1)/C=N/NC(=O)CSc2nnc(n2N)c3cc(cc(c3)[N+](=O)[O-])[N+](=O)[O-])O C58988304
c1cc(ccc1/C=N/NC(=O)CCCSc2nnc(n2N)c3cc(cc(c3)[N+](=O)[O-])[N+](=O)[O-])O C58989526
COc1cccc(c1O)/C=N/NC(=O)CSc2nnc(n2N)c3cc(cc(c3)[N+](=O)[O-])[N+](=O)[O-] C58990116
CCOc1cc(ccc1O)/C=N/NC(=O)CSc2nnc(n2N)c3cc(cc(c3)[N+](=O)[O-])[N+](=O)[O-] C58992090
CCCCSc1nnc(s1)NC(=O)CSc2nc([nH]n2)N/N=C/c3ccc(c(c3)OC)O C58995294
CCOC(=O)c1c(c(c(s1)NC(=O)CSc2nc([nH]n2)N/N=C/c3ccccc3O)C#N)C C58996998
CCCSc1nnc(s1)NC(=O)CSc2nc([nH]n2)N/N=C/c3cc(ccc3O)[N+](=O)[O-] C58997565
COc1ccc(cc1OC)NC(=O)CSc2nc([nH]n2)N/N=C/c3cc(ccc3O)Br C59016962
CCOc1cc(ccc1O)/C=N/Nc2[nH]nc(n2)SCC(=O)Nc3c(c4c(s3)CCCC4)C#N C59039854
COc1cc(c(cc1O)[N+](=O)[O-])/C=N/Nc2[nH]nc(n2)SCC(=O)NC3C4CC5CC(C4)CC3C5 C59039966
COc1cc(c(cc1O)[N+](=O)[O-])/C=N/Nc2[nH]nc(n2)SCC(=O)Nc3ccc(c(c3)Cl)F C59040032
Cc1cc(ccc1NC(=O)CSc2nc([nH]n2)N/N=C/c3cc(c(cc3[N+](=O)[O-])O)OC)Cl C59040035
Cc1cc(ccc1NC(=O)CSc2nc([nH]n2)N/N=C/c3cc(c(cc3[N+](=O)[O-])O)OC)OC C59040036
COc1cc(c(cc1O)[N+](=O)[O-])/C=N/Nc2[nH]nc(n2)SCC(=O)Nc3nc4ccccc4s3 C59040050
Cc1ccc(cc1NC(=O)CSc2nc([nH]n2)N/N=C/c3cc(c(cc3[N+](=O)[O-])O)OC)Cl C59040089
Cc1c(c(n(n1)CC=C)C)/C=N/Nc2nnc(n2N)SCC(=O)Nc3cc(cc(c3)Cl)Cl C59829932
C[C@H](C(=O)NNC(=O)C(C)C)Sc1nc([nH]n1)N/N=C/c2ccc(o2)COc3ccc(cc3)OC C59880204
c1cc(cc(c1)[N+](=O)[O-])NC(=O)NCC(=O)NNC(=O)Nc2ccc(c(c2)Cl)F C01755660
CC(C)c1ccc(cc1)N2C(=O)[C@H](C(=NC2=O)O)/C=N/[C@H]3[C@@H]([C@@H]([C@@H](O[C@@H]3O)CO)O)O C09358421
COC(=O)C1=C(Oc2c(=O)cc(oc2[C@]13c4ccccc4N(C3=O)CC(=O)N)CO)N C10186405
C[C@]12CC[C@H]3[C@H]([C@]1(CC[C@@H]2C4=CC(=O)OC4)O)CC[C@@]5([C@@]3(CC[C@@H](C5)O)/C=N/NCCO)O C17162157
CC(C)c1ccc(cc1)N2C(=O)[C@@H](C(=NC2=O)O)/C=N/[C@H]3[C@H]([C@@H]([C@@H](O[C@H]3O)CO)O)O C17249344
C[NH+](C)C[C@H]1CCCC[C@@]1(c2cccc(c2)O[C@H]3[C@@H]([C@H]([C@@H]([C@H](O3)C(=O)[O-])O)O)O)O C21981387
c1c(cc(cc1C(=O)N)NC(=O)Cn2cnc3c(c2=O)c4c(s3)CCCC4)C(=O)N C22984815
COc1c(cc(c2c1O[C@H](CC2=O)c3ccccc3)O)O[C@H]4[C@@H]([C@@H]([C@@H]([C@@H](O4)CO)O)O)O C36374617
Cc1cccc(c1)NC(=O)CS[C@H]2NN[C@@H](N2N)[C@@H]3C=C(N=N3)c4ccc(cc4)F C39007018
Cc1cccc(c1)NC(=O)CS[C@H]2NN[C@H](N2N)[C@@H]3C=C(N=N3)c4ccc(cc4)F C39007020
CC1=C[C@H](N=N1)[C@H]2NN[C@@H](N2N)SCC(=O)Nc3ccc(cc3F)Br C39007344
Cc1ccccc1NC(=O)CS[C@H]2NN[C@@H](N2N)[C@@H]3C=C(N=N3)c4ccc(cc4)F C39012093
Cc1ccccc1NC(=O)CS[C@H]2NN[C@H](N2N)[C@@H]3C=C(N=N3)c4ccc(cc4)F C39012095
Cc1cccc(n1)NC(=O)CS[C@@H]2NN[C@@H](N2N)[C@@H]3C=C(N=N3)c4ccc(cc4)F C39012401
Cc1cccc(n1)NC(=O)CS[C@H]2NN[C@H](N2N)[C@@H]3C=C(N=N3)c4ccc(cc4)F C39012404
CC1=C([C@@H](NC(=S)N1)c2ccc(cc2)N(C)C)C(=O)N/N=C/c3ccc(cc3O)O C39371227
CC1=C([C@H](NC(=S)N1)c2ccc(cc2)N(C)C)C(=O)N/N=C/c3ccc(cc3O)O C39371228
Cc1c\2c(oc1C(=O)NNC(=O)c3ccc(cc3)F)CC(C/C2=N\NC(=S)N)(C)C C39856201
C[NH+](C)C[C@@H]1CCCC[C@@]1(c2cccc(c2)O[C@H]3[C@@H]([C@H]([C@@H]([C@@H](O3)C(=O)[O-])O)O)O)O C44136178
C[NH+](C)C[C@H]1CCCC[C@]1(c2cccc(c2)O[C@H]3[C@@H]([C@H]([C@@H]([C@@H](O3)C(=O)[O-])O)O)O)O C44136188
C[NH+](C)C[C@@H]1CCCC[C@]1(c2cccc(c2)O[C@H]3[C@H]([C@H]([C@@H]([C@@H](O3)C(=O)[O-])O)O)O)O C44963106
Cn1c2c(c(=O)[nH]c1=O)n(c(n2)NN)C[C@@H](COc3ccc(cc3)Br)O C13301777
Cn1c2c(c(=O)[nH]c1=O)n(c(n2)NN)C[C@H](COc3ccc(cc3)Br)O C13301775
Cc1cnc(nc1Nc2ccc3c(c2)NC(=O)CO3)Nc4cccc(c4)S(=O)(=O)N C33359274
CC1=C([C@H](NC(=S)N1)c2cccc(c2)[N+](=O)[O-])C(=O)N/N=C/c3ccc(cc3O)O C59384184
CC1=C([C@H](NC(=S)N1)c2ccc(cc2O)O)C(=O)N/N=C/c3ccccc3[N+](=O)[O-] C59385019
CC1=C([C@@H](NC(=S)N1)c2ccc(cc2O)O)C(=O)N/N=C/c3ccc(cc3)N(C)C C59385029
CC1=C([C@H](NC(=S)N1)c2ccc(cc2O)O)C(=O)N/N=C/c3ccc(cc3)N(C)C C59385032
CC1=C([C@H](NC(=S)N1)c2ccc(cc2O)O)C(=O)N/N=C/c3ccc(cc3)[N+](=O)[O-] C59385036
c1ccc(cc1)c2c(c(n(n2)C(=S)N)O)[C@@H](c3ccc(cc3)Cl)[C@@H](C#N)C(=O)N C59461812
c1ccc(cc1)c2c(c(n(n2)C(=S)N)O)[C@@H](c3ccc(cc3)Cl)[C@H](C#N)C(=O)N C59461814
CC1=C2C=C(S[C@@H]2N(N1)c3ccc(cc3)F)C(=O)NCCCc4c(c(n[nH]4)N)C#N C39940082
C[NH+](C)C[C@H]1CCCC[C@@]1(c2cccc(c2)O[C@@H]3[C@@H]([C@@H]([C@@H]([C@@H](O3)C(=O)[O-])O)O)O)O C65740006
CC[NH+]1CCc2c(sc3c2C(=N[C@@H](N3)c4cc(c(c(c4)Br)O)OCC)O)C1 C08927999
CCOc1ccccc1NC(=O)[C@H]2CC(=O)NC(=[NH+]2)Nc3nc(c4cc(ccc4n3)C)C C09008288
CC1(Cc2c(c([nH+]c3c2c(c(s3)C(=O)Nc4ccccc4[N+](=O)[O-])N)N5CCCC5)CO1)C C09334755
c1cc(sc1)[C@H]2c3ccsc3CC[NH+]2CC(=O)Nc4cc5c(cc4Br)[nH]c(=O)[nH]5 C12677224
CC[C@@H](C)N1C(=O)[C@@H]2[C@H]([NH2+][C@]3([C@@H]2C1=O)c4ccccc4NC3=O)Cc5c[nH]c6c5cccc6 C12887350
Cc1cccc2c1NC(=O)[C@@]23[C@H]4[C@@H]([C@@H]([NH2+]3)Cc5c[nH]c6c5cccc6)C(=O)N(C4=O)c7cccc(c7)OC C08996016
CC[NH+]1CCc2c3ccccc3[nH]c2[C@@H]1c4c(nc(n(c4=O)[C@@H](C)c5ccccc5)O)O C09042220
Cc1ccc2c(c1)[C@@H](CC3(O2)CC[NH+](CC3)C[C@H](c4c([nH]c5c4cc(cc5)OC)C)O)O C19219204
Cc1ccc2c(c1)[nH]c(c2[C@H](C[NH+]3CCC4(CC3)C[C@@H](c5ccc(cc5O4)OC)O)O)C C19219619
COc1ccc(cc1OC(F)F)[C@H]2[NH+]=C(Nc3n2c4cc5c(cc4n3)OCCCO5)N C19357709
Cc1c(c2cc(ccc2[nH]1)F)[C@H](C[NH+]3CCC4(CC3)C[C@@H](c5ccc(cc5O4)OC)O)O C19581424
C[NH+](Cc1nc(c2c3c(sc2n1)CCCC3)N)CC(=O)Nc4c(cccc4Cl)Cl C32850950
CC1=C([C@H](N2CCCSC2=[NH+]1)c3cccc(c3)NC(=O)Nc4ccc(c(c4)Cl)F)C(=O)NC C35337811
C[C@H]1C2=C([C@H](O[C@@H]2C)NC(=O)C[NH+]3CCC4=C([C@@H]3c5ccccc5)CCS4)C(=O)NN1 C38797084
c1ccc2c(c1)CCc3ccccc3N2C(=O)CSC4=NC(=[NH+][C@@H](N4)c5cccnc5)N C39448820
CCOC1=C[C@H]2C[NH+]3[C@@H](C[C@@H]2C=C1c4ccccc4O)CO[P@@](=O)(N3)c5ccccc5O C39467132
CCOC1=C[C@H]2C[C@@H]3CO[P@@](=O)(N[NH+]3C[C@@H]2C=C1c4ccccc4O)c5ccccc5O C39467476
CCOC1=C[C@H]2C[C@H]3CO[P@@](=O)(N[NH+]3C[C@@H]2C=C1c4ccccc4O)c5ccccc5O C39467479
Cc1ccc(c(c1)C)C(=O)N2C[C@H](C3(C2)CC[NH2+]CC3)C(=O)N[C@H](C)c4[nH]c5cc(ccc5n4)C C39695839
CC1(CC2=C([C@H](N3[C@@H](N2)N[C@@H](N3)SCc4ccccc4Cl)C5=CC=[NH+]C5)C(=O)C1)C C39916084
Cc1ccc(cc1)C(=O)N/N=C/2\CCCc3c2c(c(o3)C(=O)NC4CC([NH2+]C(C4)(C)C)(C)C)C C40804808
Cc1ccccc1C(=O)N/N=C/2\CCCc3c2c(c(o3)C(=O)NC4CC([NH2+]C(C4)(C)C)(C)C)C C40811564
Cc1c(c(n[nH]1)C)[C@H](C)NC(=O)[C@H]2CN(CC23CC[NH2+]CC3)C(=O)c4cccc(c4Cl)Cl C44713879
CCc1c(/c(=[NH+]/CC(=O)[C@]2(CC[C@H]3[C@@]2(CC[C@@H]4[C@@H]3CCC5=CC(=O)CC[C@]45C)C)O)/cc([nH]1)C)O C49573676
Cc1ccc2c(c1)[nH]c(n2)[C@H](C)NC(=O)[C@H]3CN(CC34CC[NH2+]CC4)C(=O)c5c(ccc(c5F)Cl)F C44737652
Cc1ccc2c(c1)[nH]c(n2)[C@H](C)NC(=O)[C@H]3CN(CC34CC[NH2+]CC4)C(=O)c5ccc(cc5)Br C44737195
Cc1ccc2c(c1)[nH]c(n2)[C@@H](C)NC(=O)[C@H]3CN(CC34CC[NH2+]CC4)C(=O)C5(CCCCC5)C C44737251
Cc1ccc2c(c1)[nH]c(n2)[C@H](C)NC(=O)[C@@H]3CN(CC34CC[NH2+]CC4)C(=O)c5ccc(c(c5)C)F C39695783
Cc1ccc2c(c1)[nH]c(n2)[C@H](C)NC(=O)[C@@H]3CN(CC34CC[NH2+]CC4)C(=O)c5cccc(c5F)Cl C39695785
Cc1ccc2c(c1)[nH]c(n2)[C@@H](C)NC(=O)[C@H]3CN(CC34CC[NH2+]CC4)C(=O)[C@@H]5CCC=CC5 C44737499
COc1cc(ccc1OC(F)F)[C@H]2NC(=[NH2+])Nc3n2c4cc5c(cc4n3)OCCCO5 C19354083
Cc1ccc2c(c1)sc(n2)c3ccc(cc3)/[NH+]=c/4\c(cc5c(cnc(c5o4)C)CO)C(=O)N C02952870
CCOc1c(cc(cc1Cl)[C@H]2NC(=[NH2+])Nc3n2c4cc5c(cc4n3)OCCCO5)OC C12549652
CCOc1c(cc(cc1Br)[C@@H]2NC(=[NH2+])Nc3n2c4cc5c(cc4n3)OCCCO5)OC C12551858
CCOc1cc(c(c(c1O)[C@H]2Nc3c(c4c(s3)C[NH+](CC4)C(C)C)C(=N2)O)Cl)Cl C15947080
CC[C@@H]1CC2=c3ccccc3=[NH+][C@H]2[C@@H]([NH2+]1)c4c(=O)[nH]c(=O)n(c4[O-])c5ccc(cc5)OC C63385754
c1ccc(cc1)C(=O)N[C@H]2Nc3ccc(cc3S2)NC(=O)[C@@H]4C=c5cc(ccc5=[NH+]4)Cl C63600786
C=C1C=C(N2[C@H]([NH+]=C(N=C2N1)NCCC3=c4ccccc4=[NH+]C3)c5ccc(cc5)Cl)[O-] C64600296
c1cc(ccc1C(=O)N)/[NH+]=c\2/c(cc3cc(ccc3o2)Br)C(=O)Nc4nccs4 C67295268
Cc1cc(c(cc1Cl)C(C)C)OC[C@H](C[NH2+]C[C@@H](C)O)O C02624424
COc1cc(cc(c1[O-])Br)[C@H](C[NH3+])[NH+]2CCCC2 C32071425
C[C@H](c1cccc(c1)Br)[NH2+]Cc2ccc(c(c2)O)O C35231439
c1cc(c(cc1C(F)(F)F)S(=O)(=O)NCCC[NH3+])Cl C36297817
CC[C@@H](C)[C@@H](c1[nH]c(c(n1)C)c2ccc(cc2)Br)[NH3+] C36877629
CC[C@H](C)[C@@H](c1[nH]c(c(n1)C)c2ccc(cc2)Br)[NH3+] C36877630
c1cc(c(cc1NC(=O)CCCCCC[NH3+])C(F)(F)F)Cl C37009929
CC(C)[NH2+][C@](C)(c1cc2cc(ccc2o1)Br)C(=O)N C37446515
CCC(C)(C)NS(=O)(=O)c1c(cc(cc1F)F)C#CC[NH3+] C37580330
CCOc1c(cc(cc1Br)Cl)NC(=O)C[C@@H](C)[NH3+] C37607992
CCOc1c(cc(cc1Br)Cl)NC(=O)C[C@H](C)[NH3+] C37607994
C[C@](C1CC1)(C(=O)Nc2ccccc2SCC(F)(F)F)[NH3+] C37615104
CC[C@H](C)[C@H](c1[nH]c(cn1)c2cc(c(cc2Cl)Cl)F)[NH3+] C37735249
c1cc(ccc1/C=C/S(=O)(=O)N[C@@H]2CCCC[C@@H]2[NH3+])Cl C38050522
CC(C)C[C@H](CO)[NH2+]C[C@H](c1cccc(c1)Br)O C40777157
CC(C)[NH2+]Cc1cccc(c1OCCC(=O)N)Br C42411865
CCCN(CCO)[C@@H](c1cccc(c1)Br)[C@@H](C)[NH3+] C43021221
C[C@@H]([C@@H](c1ccc(s1)Cl)[NH+](CCO)C2CCCCC2)N C43253976
C[C@H]([C@@H](c1ccc(s1)Cl)[NH+](CCO)C2CCCCC2)N C43253977
CC[C@H]([C@@H](c1ccc(s1)Br)N2CCC(CC2)O)[NH3+] C43258802
c1cc(sc1[C@H](CN)[NH+]2CCCC[C@@H]2CO)Br C43261302
CC[C@@H]([C@@H](c1cc(cs1)Br)N2CCC(CC2)O)[NH3+] C43284556
c1cc(oc1c2cc(cc(c2)C(F)(F)F)C(F)(F)F)[C@H](CCO)[NH3+] C44234760
c1ccc2c(c1)c(cn2Cc3ccc(nc3)Cl)C[C@@H](CO)[NH3+] C44466302
COc1cc(cc(c1C[C@H](CO)[NH3+])C(F)(F)F)C(F)(F)F C44468699
CC[NH2+][C@@](C)(CSc1ccccc1Br)C(=O)N C45552451
CC(C)[NH2+][C@](C)(CCCSc1ccccc1Cl)C(=O)N C45558617
c1ccc2c(c1)c(c[nH]2)CC[NH2+]C[C@@H](c3ccc(cc3)Cl)O C49929172
Cc1ccc(s1)CNS(=O)(=O)c2ccc(s2)CC[NH3+] C50226855
C[C@@H](Cc1cccc(c1OCCC(=O)NC)Br)[NH3+] C51762111
CCC[NH2+][C@H](C)c1cc(ccc1OCC(=O)N)Br C52067653
CC(C)(C)NC(=[NH2+])Nc1cccc(c1)I C52069065
C[C@@H](c1cc(ccc1OC[C@@](C)(c2ccccc2)O)Br)[NH3+] C52096955
c1ccc(c(c1)[C@@H](CC[NH+](CCO)C2CCCCC2)N)Br C54020770
c1cc(c(cc1C(F)(F)F)C(=S)N)NCC[NH+]2CCCC2 C54134539
C[C@H]1CCC[C@@H]([NH+]1CC[C@@H](c2ccc(c(c2)N)OC(C)C)O)C C57663300
C[C@@H]1CCC[C@H]([NH+]1CC[C@@H](c2ccc(c(c2)N)OC(C)C)O)C C57663305
COc1ccc(cc1)[C@H](Cc2cc(c(c(c2)Cl)O)OC)C[NH3+] C57988676
C[C@H](CN1CCC[NH2+]CC1)c2nc(cs2)c3cccc(c3)N C58008816
CCOc1cc(cc(c1O)Cl)[C@@H](C[NH3+])N2C[C@@H](C[C@@H](C2)C)C C32087789
CCN(Cc1ccc(cc1Br)F)C[C@@H](C)C(=[NH2+])N C42446238
C[C@@H]([C@@H](c1cc(cs1)Br)N2CCC[C@@H]2CO)[NH3+] C43286379
CC[C@@H]([C@H](c1cc(cs1)Br)N(CCO)C2CC2)[NH3+] C43287392
CC[C@@H](C(=O)N)Oc1ccc(cc1[C@H](C)[NH2+]CC)Br C61676078
CC[C@H](C)[C@@H](c1[nH]c(cn1)c2ccc(c(c2)Br)F)[NH3+] C61689819
CCCC[C@@H](c1[nH]c(cn1)c2ccc(c(c2)Br)F)[NH3+] C61689853
c1cc(c(cc1N2CCN(CC2)CC(F)(F)F)Cl)C(=[NH2+])N C61941500
Cc1ccc(cc1N)NC(=O)[C@H](C(C)C)[NH+]2[C@@H](CCC[C@@H]2C)C C62463760
CCC[NH2+][C@@H](CCSc1ccccc1Br)C(=O)N C62597080
CCC[NH2+][C@H](CCSc1ccccc1Br)C(=O)N C62597082
c1cc(c(c2c1[nH]cc2O[C@H]3[C@@H]([C@H]([C@@H]([C@H](O3)CO)O)O)O)Cl)Br C04261915
c1c2c(cc(c1Br)Cl)[nH]cc2O[C@H]3[C@@H]([C@H]([C@H]([C@H](O3)CO)O)O)O C04282295
COc1cccc2c1C(=O)c3c(c(c4c(c3O)[C@@H](C[C@@](C4)(C(=O)CO)O)O)O)C2=O C05208368
COc1cccc2c1C(=O)c3c(c(c4c(c3O)[C@@H](C[C@](C4)(C(=O)CO)O)O)O)C2=O C05208371
Cc1cc2c(c(c1)O)C(=O)c3c(cc(cc3O)O[C@@H]4[C@@H]([C@@H]([C@@H](O4)CO)O)O)C2=O C05765237
Cc1cc2c(c(c1)O)C(=O)c3c(cc(cc3O)O[C@@H]4[C@H]([C@@H]([C@@H](O4)CO)O)O)C2=O C05765238
Cc1cc2c(c(c1)O)C(=O)c3c(cc(cc3O)O[C@H]4[C@@H]([C@@H]([C@@H](O4)CO)O)O)C2=O C05765239
COc1cccc2c1C(=O)c3c(c(c4c(c3O)CC[C@@](C4)([C@H](CO)O)O)O)C2=O C06019149
c1cc(sc1)C(=O)[C@@H]2[C@H](NC(=O)N[C@@]2(C(F)(F)F)O)c3ccc(c(c3)O)O C02701377
c1cc(sc1)C(=O)[C@H]2[C@@H](NC(=O)N[C@@]2(C(F)(F)F)O)c3ccc(c(c3)O)O C06222067
c1c2c(cc(c1Br)Cl)[nH]cc2O[C@@H]3[C@@H]([C@@H]([C@@H]([C@@H](O3)CO)O)O)O C06862798
c1c2c(cc(c1Br)Cl)[nH]cc2O[C@@H]3[C@H]([C@@H]([C@@H]([C@@H](O3)CO)O)O)O C06862799
c1c2c(cc(c1Br)Cl)[nH]cc2O[C@H]3[C@@H]([C@@H]([C@@H]([C@@H](O3)CO)O)O)O C06862800
c1c2c(cc(c1Br)Cl)[nH]cc2O[C@H]3[C@H]([C@@H]([C@@H]([C@@H](O3)CO)O)O)O C02583753
C[C@]1([C@]([C@@]([C@@]([C@](O1)(C)Oc2c[nH]c3c2c(ccc3)Cl)(C)O)(C)O)(C)O)CO C09915692
C[C@]1([C@]([C@@]([C@@]([C@@](O1)(C)Oc2c[nH]c3c2ccc(c3)Cl)(C)O)(C)O)(C)O)CO C09915694
C[C@@]1([C@]([C@@]([C@@]([C@@](O1)(C)Oc2c[nH]c3c2ccc(c3)Cl)(C)O)(C)O)(C)O)CO C09915695
C[C@@]1([C@]([C@@]([C@@]([C@](O1)(C)Oc2c[nH]c3c2ccc(c3)Cl)(C)O)(C)O)(C)O)CO C09915697
C[C@]1([C@@]([C@@]([C@@]([C@@](O1)(C)Oc2c[nH]c3c2ccc(c3)Cl)(C)O)(C)O)(C)O)CO C09915701
C[C@@]1([C@@]([C@@]([C@@]([C@@](O1)(C)Oc2c[nH]c3c2ccc(c3)Cl)(C)O)(C)O)(C)O)CO C09915702
C[C@@]1([C@@]([C@@]([C@@]([C@](O1)(C)Oc2c[nH]c3c2ccc(c3)Cl)(C)O)(C)O)(C)O)CO C09915706
c1cc(c(c2c1[nH]cc2O[C@H]3[C@H]([C@H]([C@@H]([C@H](O3)CO)O)O)O)Cl)Br C12153278
c1c2c(cc(c1Br)Cl)[nH]cc2O[C@H]3[C@@H]([C@@H]([C@@H]([C@H](O3)CO)O)O)O C15205869
c1c2c(cc(c1Br)Cl)[nH]cc2O[C@H]3[C@@H]([C@@H]([C@H]([C@H](O3)CO)O)O)O C15206393
c1cc(c(c2c1[nH]cc2O[C@@H]3[C@@H]([C@@H]([C@H]([C@H](O3)CO)O)O)O)Cl)Br C15206498
c1c2c(cc(c1Br)Cl)[nH]cc2O[C@@H]3[C@@H]([C@@H]([C@H]([C@H](O3)CO)O)O)O C15206503
c1cc2c(cc1NC(=O)CCNC(=O)NC34CC5CC(C3)CC(C5)C4)[nH]c(=O)[nH]2 C15624135
Cc1cc2c(c(c1)O)C(=O)c3c(cc(cc3O)O[C@H]4[C@@H]([C@](CO4)(CO)O)O)C2=O C04098675
c1cc(c(c2c1[nH]cc2O[C@H]3[C@H]([C@H]([C@H]([C@@H](O3)CO)O)O)O)Cl)Br C22053044
c1cc(c(c2c1[nH]cc2O[C@H]3[C@@H]([C@H]([C@H]([C@@H](O3)CO)O)O)O)Cl)Br C22053051
COc1cccc2c1C(=O)c3c(c(c4c(c3O)CC[C@@](C4)([C@@H](CO)O)O)O)C2=O C22055692
CC(C)(C[C@@H](c1ccc(c2c1oc3cc4c(c(c3c2=O)O)[C@]5(C=CO[C@H]5O4)O)O)O)O C31164801
CC(C)(C[C@@H](c1ccc(c2c1oc3cc4c(c(c3c2=O)O)[C@]5(C=CO[C@@H]5O4)O)O)O)O C31164808
c1cc(ccc1N2C3=C([C@H](C(=C2N)C#N)c4ccc5c(c4)cc[nH]5)C(=O)CCC3)S(=O)(=O)N C31820831
CC(C)(C[C@@H](c1ccc(c2c1oc3cc4c(c(c3c2=O)O)[C@@]5(C=CO[C@@H]5O4)O)O)O)O C35458932
CC(C)(C[C@H](c1ccc(c2c1oc3cc4c(c(c3c2=O)O)[C@@]5(C=CO[C@@H]5O4)O)O)O)O C35458935
c1c2c(cc(c1Br)Cl)[nH]cc2O[C@@H]3[C@H]([C@@H]([C@@H]([C@H](O3)CO)O)O)O C36532632
c1cc(c(c2c1[nH]cc2O[C@H]3[C@H]([C@@H]([C@H]([C@@H](O3)CO)O)O)O)Cl)Br C02530809
C[C@H]1[C@@H]([C@H]([C@H]([C@@H](O1)Oc2cc(c3c(c2)occ(c3=O)c4ccc(cc4)O)O)O)O)O C31157076
c1cc2c(c(c1)O)C(=O)c3c(cccc3O[C@H]4[C@H]([C@H]([C@@H]([C@H](O4)CO)O)O)O)C2=O C06251606
CC(C)c1c(c(nc2c1c(c(s2)C(=O)Nc3ccc4c(c3)OCCO4)N)N)C#N C39426189
CCOc1cc(ccc1O)[C@H]2c3c(nc(=S)[nH]c3NC4=C2C(=O)CC(C4)(C)C)N C08477894
Cc1cc(c(cc1Nc2c(c(ncn2)N)N)Cl)[C@H](C#N)c3ccc(cc3)Cl C40688636
CC(C)(C)NNc1c(c(ncn1)Nc2ccc(cc2)I)N C40782387
C[C@@H](CCC(=O)[O-])[C@H]1CC[C@@H]2[C@]1([C@H](C[C@@H]3[C@@H]2[C@]4(C[C@@H]5[C@]3(CC[C@H](C5)O)C)[NH2+]N4)O)C C44020061
c1c2c(cc(c1Br)Cl)[nH]cc2O[C@H]3[C@@H]([C@H]([C@H]([C@@H](O3)CO)O)O)O C44167866
c1c2c(cc(c1Br)Cl)[nH]cc2O[C@H]3[C@H]([C@H]([C@H]([C@H](O3)CO)O)O)O C33358917
c1cc(sc1)C(=O)[C@@H]2[C@@H](NC(=S)N[C@@]2(C(F)(F)F)O)c3ccc(c(c3)O)O C57531384
c1cc(sc1)C(=O)[C@@H]2[C@H](NC(=S)N[C@@]2(C(F)(F)F)O)c3ccc(c(c3)O)O C57531386
C[C@H](CCC(=O)[O-])[C@H]1CC[C@@H]2[C@@]1([C@H](C[C@H]3[C@H]2[C@]4(C[C@H]5[C@@]3(CC[C@H](C5)O)C)[NH2+]N4)O)C C65740392
CC[NH+](CC)CCC[C@H](C)NC(=O)C(=O)Nc1c2ccccc2oc1C(=O)Nc3ccccc3C C09705842
CCOc1cc(cc(c1OCC(=O)N)Br)C[NH2+][C@H](C)c2cc(c(cc2Cl)Cl)F C09712602
COc1cccc(c1OC)[C@H](C[NH2+]C[C@@H](CO[C@@H]2CCCc3c2cccc3)O)c4c[nH]c5c4cccc5 C12540133
CCCCN(c1c(n(c(=O)[nH]c1=O)CC(C)C)N)C(=O)C[NH+](CC)C[C@H]2COc3ccccc3O2 C16628200
c1ccc(cc1)[C@@H](C/C(=N/NC(=S)N)/CC[NH+]2CCCC2)[C@@H]3C(=O)C4=CCCC[C@@H]4OC3=O C16958100
CCOc1cc(cc(c1OCC)OCC)C(=O)N[C@@H](C)C(=O)N2CCC3(CC2)c4c([nH]cn4)CC[NH2+]3 C09410026
CCOC(=O)C1=C(NC(=O)N[C@@H]1c2ccccc2)C[NH+](C)CC(=O)Nc3ccccc3SC C31039692
Cc1ccc(cc1)NC(=O)Cc2nc(cs2)COC(=O)c3c(c4c(cc([nH+]c4s3)C)C)N C36650059
C[C@H](c1cccs1)[NH2+]CC(=O)N2[C@H]([C@@H](C(=N2)c3c[nH]c4c3cccc4)O)c5ccc(cc5)OC C37210654
c1cc(ccc1C[NH2+][C@H](CO)C23CC4CC(C2)CC(C4)C3)/N=C/c5cc(ccc5O)Br C38172971
c1ccc2=[NH+]CC(=c2c1)/C=N/NC(=O)[C@@H]3C=C(NN3)c4cccc(c4)OCc5ccc(cc5)Cl C38999238
C[C@@H](CSC)Nc1cc2c([nH+]c1)N([C@@H]([C@@H]2NC(=O)C)C(=O)OC)CCc3c[nH]c4c3cccc4 C39352572
c1ccc(cc1)Cc2ccc(cc2)[C@@H](CNI)N3CC[NH2+][C@@H](C3)c4ccccc4O C39531047
c1ccc(cc1)Cc2ccc(cc2)[C@H](CNI)N3CC[NH2+][C@@H](C3)c4ccccc4O C39531049
c1ccc(cc1)C[C@@H]2CN(CC[NH2+]2)[C@@H](CNBr)c3ccc(cc3)c4ccccc4O C39533947
c1ccc(cc1)C[C@@H]2CN(CC[NH2+]2)[C@@H](CNI)c3ccc(cc3)c4ccccc4O C39533949
c1ccc(cc1)CNC[C@@H](c2ccc(cc2)c3ccccc3O)[NH+]4CCN[C@@H](C4)I C39534135
C[C@@H](CCCC(C)(C)O)NC(=O)[C@@H]1CN(CC12CC[NH2+]CC2)C(=O)c3csc4c3cccc4 C39631945
Cc1ccc(cc1)Oc2c(cccn2)C(=O)N3C[C@@H](C4(C3)CC[NH2+]CC4)C(=O)NCCNc5ccccc5 C39655544
CCOc1ccc(cc1)C(=O)N2C[C@@H](C3(C2)CC[NH2+]CC3)C(=O)NCCc4c[nH]c5c4cccc5C C39684095
COc1ccc(cc1)N2[C@H](NN[C@@H]2SCC(=O)N/N=C/C3=c4ccccc4=[NH+]C3)c5ccccc5 C39926566
Cn1c2ccc(cc2n(c1=O)C)[C@H](COc3ccc(cc3)C[NH2+]CCc4c[nH]c5c4cccc5)O C40721224
Cc1c(cc(n1[C@@H](C)C(=O)NCC[NH+]2CCCC2)c3ccc4c(c3)C(CCC4(C)C)(C)C)C(=O)N C43225817
CCCC[C@@H](c1nc(cs1)C(=O)NC[C@@]2(CCC[C@@]3([C@@H]2CCc4c3ccc(c4)C(C)C)C)C)[NH3+] C43227042
CCCC[C@H](c1nc(cs1)C(=O)NC[C@@]2(CCC[C@@]3([C@@H]2CCc4c3ccc(c4)C(C)C)C)C)[NH3+] C43227043
CCCC[C@H](c1nc(cs1)C(=O)NC[C@@]2(CCC[C@@]3([C@H]2CCc4c3ccc(c4)C(C)C)C)C)[NH3+] C43227045
CC(C)C[C@@H](c1nc(cs1)C(=O)NC[C@@]2(CCC[C@@]3([C@@H]2CCc4c3ccc(c4)C(C)C)C)C)[NH3+] C43227046
CC(C)c1ccc2c(c1)CC[C@@H]3[C@]2(CCC[C@@]3(C)CNC(=O)c4csc(n4)[C@H](CCSC)[NH3+])C C43227049
Cc1ccc(cc1)SCc2c(c(n(n2)C)Sc3ccc(cc3)Br)C[C@@H](CO)[NH3+] C44465457
Cc1cc(n(n1)C(C)(C)C)C(=O)N2C[C@H](C3(C2)CC[NH2+]CC3)C(=O)NCCc4[nH]c5cc(ccc5n4)OC C44713558
C[NH+](CC(=O)Nc1ccc(c(c1)C(F)(F)F)Cl)CC(=O)NC(=O)Nc2ccc(cc2)C#N C46556833
CC1(CC(CC([NH2+]1)(C)C)Nc2c(c(ncn2)Nc3ccc(cc3)N=Nc4ccccc4)[N+](=O)[O-])C C40629940
Cc1ccc2c(c1)S[C@@H](N2)NC(=O)[C@@H](CC3=c4ccccc4=[NH+]C3)NC(=O)Oc5ccccc5 C63254449
Cc1ccc2c(c1)S[C@H](N2)NC(=O)[C@H](CC3=c4ccccc4=[NH+]C3)NC(=O)Oc5ccccc5 C63254452
CCCN1[C@@H](NN=C1SCC(=O)NC[C@@H](c2ccc(cc2)OC)C3=c4ccccc4=[NH+]C3)O C63887177
COc1ccc(cc1OC)C2=C(NN(C2)c3ccccc3)C(=O)NNC(=O)CC4=c5ccccc5=[NH+]C4 C63908663
c1ccc2=[NH+]CC(=c2c1)CCNC(=O)/C=C\3/CS[C@H](N3)SCC(=O)Nc4ccc(cc4)Cl C64652822
CC1(CC(CC([NH2+]1)(C)C)Nc2c(c(ncn2)Nc3ccc(cc3)/N=N/c4ccccc4)[N+](=O)[O-])C C40629940
c1ccc2c(c1)cc([nH]2)[C@@H](c3ccc(cc3)Cl)c4c(c5ccccc5[nH]4)CC[NH3+] C06576383
CCNc1c2c(c3c([nH+]1)c(ns3)O)OC(=C([C@H]2c4cccnc4)C#N)N C06721858
CCCCn1c(c(c(=O)[nH]c1=S)[C@H]2c3c(c4ccccc4[nH]3)CC[NH2+]2)O C05789975
c1ccc(cc1)Nc2c3c(c4c(n[nH]c4n2)N)CC[NH+](C3)C5CCCCC5 C05207650
C[C@H]1Cc2ccc(c(c2[C@@H]([NH2+]1)C)O)c3c4cccc(c4c(cc3CO)OC)O C01635096
C1C[NH+](CCC1C(=O)N)CC(=O)NC(=O)NC23CC4CC(C2)CC(C4)C3 C23991802
CC(C)(C)c1ccc(cc1)C(=O)NNC(=O)c2c[nH+]c3ccccc3c2N C32605534
c1cc2c(cc1F)[C@H](CCS2)NC(=O)NC3CC[NH+](CC3)CC(=O)N C32802703
c1c(c(sc1Br)Br)[C@@H](CCCCC(=O)N)[NH3+] C37483948
CC(C)(C)[NH2+]C[C@@H](c1cc(c(c(c1)Br)N)Br)O C39932965
c1cc(c(cc1C[C@@H](c2nc3cc(ccc3s2)Br)[NH3+])O)O C40225926
CC(C)(c1ccn2c(c1)nc(c2c3ccnc(n3)N)c4ccc(cc4)F)[NH3+] C40428683
Cc1cc(no1)Nc2c(c(nc[nH+]2)Nc3ccc(cn3)Br)N C40680982
CCc1ccccc1Nc2c(c(ncn2)Nc3cccc4c3ccc([nH+]4)C)N C40688375
Cc1ccc(cc1Cl)Nc2c(c(ncn2)Nc3cccc4c3ccc([nH+]4)C)N C40703920
Cc1ccc(c(c1)Nc2c(c(ncn2)Nc3cccc4c3ccc([nH+]4)C)N)C C40704750
C[NH+]1CCN(CC1)Nc2c(c(ncn2)Nc3ccc(cc3Cl)Cl)N C40756919
CC1(CC(CC([NH2+]1)(C)C)Nc2c(c(ncn2)n3c4ccccc4nn3)N)C C40760970
c1ccc(cc1)Nc2c(c(nc[nH+]2)NN(c3ccccc3)c4ccccc4)N C40777734
Cc1ccccc1Nc2c(c(nc[nH+]2)NN(c3ccccc3)c4ccccc4)N C40777737
CC(C)CCNc1c(c([nH+]cn1)NN(c2ccccc2)c3ccccc3)N C40777938
c1c(cc(c(c1[C@H](CCO)[NH3+])O)I)I C44233707
c1c(cc(c(c1I)O)I)[C@H](CCO)[NH3+] C44236229
c1c(c(c(c(c1Br)O)Br)[C@H](CCO)[NH3+])Br C44236246
c1c(cc(c(c1C[C@@H](CO)[NH3+])O)I)I C44466740
c1c(cc(c(c1I)O)I)C[C@@H](CO)[NH3+] C44467826
c1c(c(c(c(c1Br)O)Br)C[C@H](CO)[NH3+])Br C44467854
Cc1cc(c(n1c2c(cc(cc2Cl)C(F)(F)F)Cl)C)[C@H](C[NH3+])N C44470174
CCc1ccc(o1)c2c3c([nH+]c4c2c(c(s4)C(=O)N)N)CCCCCC3 C49069532
c1cc(oc1)/C=C/c2c3c([nH+]c4c2c(c(s4)C(=O)N)N)CCCCCC3 C49071434
c1ccc(c(c1)N2C(=O)/C(=C/N[C@H]3CCCC[C@@H]3[NH3+])/C(=O)NC2=O)Cl C20326223
c1ccc(c(c1)N2C(=O)/C(=C/N[C@H]3CCCC[C@H]3[NH3+])/C(=O)NC2=O)Cl C20326217
c1cc(ccc1C[C@H](c2cc3c(cc2Br)[nH]c(=O)[nH]3)[NH3+])Cl C52094358
c1ccc(c(c1)C[C@H](c2cc3c(cc2Br)[nH]c(=O)[nH]3)[NH3+])Cl C52094432
CC1(CC(CC([NH2+]1)(C)C)NC(=O)Nc2cc(ccc2OC)C(=O)NC)C C57705915
CC1(CC(CC([NH2+]1)(C)C)NC(=O)C(=O)Nc2ccc3c(c2)CCC(=O)N3)C C57935556
C[C@@]12C[C@@H](c3ccccc3O1)[C@@H](C(=O)N2)/C(=[NH+]\NC(=O)c4ccccc4)/N C04750766
CC(C)(C[C@@H](c1cc(ccc1Br)Br)[NH3+])CC(=O)N C61825130
CC(C)(C[C@H](c1cc(sc1Br)Br)[NH3+])CC(=O)N C61825465
C[C@@H](C[C@@H](c1cc(ccc1Br)Br)[NH3+])CC(=O)N C61829599
C[C@@H](C[C@H](c1cc(ccc1Br)Br)[NH3+])CC(=O)N C61829601
C[C@@H](C[C@@H](c1cc(sc1Br)Br)[NH3+])CC(=O)N C61830403
C[C@@H](C[C@H](c1cc(sc1Br)Br)[NH3+])CC(=O)N C61830405
CC1(CC(CC([NH2+]1)(C)C)NC(=O)[C@@H]2N[C@H](NO2)C3=CC4=CC=N[C@@H]4C=C3)C C39958855
COc1ccc2c(c1)s/c(=N/C(=O)C3(CCCCC3)N4CN[NH2+]N4)/[nH]2 C63817971
C1CCC(CC1)NC(=O)N2CCC(CC2)NC(=O)[C@]34C[NH2+]C[C@H]3CNC4 C65417832
CC(=O)Nc1cc(c(cc1F)F)NC(=O)NC2CC([NH2+]C(C2)(C)C)(C)C C66980195
c1cc(ccc1[N+](=O)[O-])O[C@@H]2[C@H]([C@@H]([C@@H]([C@@H](O2)CO)O)O)O[C@@H]3[C@@H]([C@@H]([C@@H]([C@@H](O3)CO)O)O)O C05260509
CCCCn1c(c(c(=O)[nH]c1=O)N(CCOC)C(=O)COC(=O)c2c(nsc2N)C)N C09244417
Cc1nnc(s1)NC(=O)CSc2[nH]c(=O)c(c(n2)N)NC(=O)c3ccc(o3)Br C12033659
CCc1cccc(c1)OC[C@@H](Cn2c3c(=O)[nH]c(=O)n(c3nc2N/N=C/c4ccc(cc4O)O)C)O C12414135
Cc1cc(=O)oc2c1ccc(c2)O[C@]3(C[C@@H]([C@H]([C@@H](O3)[C@@H]([C@@H](CO)O)O)NC(=O)C)O)C(=O)[O-] C13526511
c1cc(ccc1[C@@H](c2c([nH]c(=O)[nH]c2=O)[O-])NC3=NC(=O)[C@@H](S3)CC(=O)Nc4ccc(cc4)F)O C20559584
Cc1cc(=O)oc2c1ccc(c2)O[C@]3(C[C@H]([C@H]([C@H](O3)[C@@H]([C@@H](CO)O)O)NC(=O)C)O)C(=O)[O-] C22064020
c1cc(ccc1[N+](=O)[O-])O[C@@H]2[C@H]([C@H]([C@@H]([C@H](O2)CO[C@@H]3[C@H]([C@H]([C@@H]([C@H](O3)CO)O)O)O)O)O)O C22065016
C[C@H](C(=O)Nc1c(ccs1)C(=O)N)OC(=O)CCNC(=O)NC23CC4CC(C2)CC(C4)C3 C24080856
c1cc(ccc1CC(=O)c2c(cc(cc2[O-])O[C@H]3[C@@H]([C@H]([C@@H]([C@H](O3)CO)O)O)O)O)[N+](=O)[O-] C25557520
c1cc(ccc1CC(=O)c2c(cc(cc2[O-])O[C@@H]3[C@@H]([C@H]([C@@H]([C@H](O3)CO)O)O)O)O)[N+](=O)[O-] C25557524
c1ccc(cc1)C(=O)OCC2=C[C@@H]([C@H]3[C@H]2[C@@H](OC=C3)O[C@H]4[C@@H]([C@H]([C@@H]([C@H](O4)CO)O)O)O)O C31156322
c1cc(ccc1/C=C\2/[C@@H]([C@@H](OC2=O)c3ccc(cc3)O[C@H]4[C@H]([C@H]([C@@H]([C@@H](O4)CO)O)O)O)C(=O)[O-])O C31162812
Cc1cc(=O)oc2c1ccc(c2)OC[C@H]([C@H]([C@@H]3[C@@H]([C@@H](C[C@@](O3)(C(=O)[O-])O)O)NC(=O)C)O)O C35024882
c1cc(ccc1/C=C\2/[C@H]([C@@H](OC2=O)c3ccc(cc3)O[C@@H]4[C@@H]([C@@H]([C@@H]([C@@H](O4)CO)O)O)O)C(=O)[O-])O C35458008
CC1=C(C(CCC1)(C)C)C(=O)O[C@H]2[C@@H]([C@H]([C@@H]([C@H](O2)CO[C@@H]3[C@H]([C@@H]([C@@H](CO3)O)O)O)O)O)O C35465916
Cc1coc2c1cc3c(c(c(=O)oc3c2C)CCC(=O)N(C)C[C@@H]([C@H]([C@@H]([C@@H](CO)O)O)O)O)C C36369708
COc1cc(cc2c1oc(c2)c3ccc4c(c3)OCO4)[C@@H](CCO[C@@H]5[C@@H]([C@@H]([C@@H]([C@@H](O5)CO)O)O)O)O C35456607
CC(C)([C@H]1Cc2c(cc3c(c2OC)c(=O)cc(o3)CO[C@H]4[C@@H]([C@H]([C@@H]([C@H](O4)CO)O)O)O)O1)O C31158241
CC(=O)Nc1c(=O)[nH]c([nH+]c1[O-])SC/C=C/CSc2[nH]c(=O)c(c(n2)[O-])NC(=O)C C13124955
C[C@H]1CC[C@H]2[C@@]([C@@]1(CCC3=CCOC3=O)O)(CC[C@H](C2(C)C)O[C@H]4[C@@H]([C@H]([C@@H]([C@H](O4)CO)O)O)O)C C35271568
c1ccc(c(c1)C(=O)Nc2ncc(s2)[N+](=O)[O-])O[C@@]3([C@H]([C@H]([C@@H]([C@@H](O3)C(=O)[O-])O)O)O)O C39937478
c1ccc(c(c1)C(=O)Nc2ncc(s2)[N+](=O)[O-])O[C@@]3([C@H]([C@H]([C@@H]([C@H](O3)C(=O)[O-])O)O)O)O C39937480
C[C@@H](C1=C[C@@]2(C=C[C@@H]3[C@H]2[C@@H](OC=C3C(=O)OC)O[C@H]4[C@@H]([C@@H]([C@@H]([C@@H](O4)O)O)O)CO)OC1=O)O C43510805
C=C1[C@@H](C[C@H]2[C@@H]1[C@@H](OC=C2C(=O)[O-])O[C@@H]3[C@@H]([C@@H]([C@@H]([C@@H](O3)CO)O)O)O)OC(=O)/C=C/c4ccc(cc4)O C49601747
CC(C)(C)C(=O)Nc1cc(cc(c1)C(=O)Nc2c[nH]c(=O)[nH]c2=O)C(=O)Nc3c[nH]c(=O)[nH]c3=O C59522330
c1ccc2=[NH+]CC(=c2c1)C[C@@H]3C(=O)N(C(=O)N3)CC(=O)N[C@@H]4[C@@H](C5=C(S4)CCC5)C(=O)N C63234736
c1cc2c(cc1[C@@H]3C(=NN=C3C(=O)[O-])c4ccc(cc4O)O[C@H]5[C@@H]([C@@H]([C@@H]([C@@H](O5)CO)O)O)O)OCCO2 C38168314
c1nc2c(nc(nc2n1[C@@H]3C[C@@H](C=C3)CO[C@@H]4[C@@H]([C@@H]([C@@H]([C@@H](O4)C(=O)[O-])O)O)O)N)NC5CC5 C65733837
C[C@@H]1[C@@H]([C@H]([C@H]([C@@H](O1)O[C@@H]2[C@@H]([C@@H]([C@@H](O[C@H]2Oc3cc(c4c(=O)cc(oc4c3)c5ccc(cc5)OC)O)CO)O)O)O)O)O C04349211
C[C@@H]1[C@@H]([C@H]([C@H]([C@@H](O1)OC[C@@H]2[C@H]([C@@H]([C@H]([C@@H](O2)Oc3cc(c4c(=O)cc(oc4c3)c5ccc(cc5)OC)O)O)O)O)O)O)O C04349488
c1cc(c(cc1N[C@H]2[C@@H]([C@@H]([C@@H]([C@@H](O2)CO)O[C@@H]3[C@@H]([C@@H]([C@@H]([C@@H](O3)CO)O)O)O)O)O)[N+](=O)[O-])Cl C05221359
c1cc(ccc1[N+](=O)[O-])O[C@H]2[C@H]([C@@H]([C@@H]([C@@H](O2)CO)O)O)O[C@@H]3[C@@H]([C@@H]([C@@H]([C@@H](O3)CO)O)O)O C05260511
CC(C)(C)NC(=O)[C@@H](c1ccco1)N(c2ccc(cc2)F)C(=O)c3c(c(ns3)C(=O)N)N C06074659
CC(C)(C)NC(=O)[C@H](c1ccco1)N(c2ccc(cc2)F)C(=O)c3c(c(ns3)C(=O)N)N C06075072
CCCn1c2ccc(cc2nc1SCC(=O)Nc3c(c4c(s3)CCC4)C(=O)N)S(=O)(=O)N C09216657
C/C(=N/NC(=O)c1c(n(nn1)c2c(non2)N)CNc3ccccc3C(=O)N)/c4cccc(c4)O C09307303
c1cc(ccc1/C=N/Nc2nc3c(ncnc3n2[C@@H]4[C@@H]([C@@H]([C@@H](O4)CO)O)O)N)c5ccc(cc5)[N+](=O)[O-] C09975201
c1cc(c(cc1N[C@@H]2[C@@H]([C@@H]([C@H]([C@H](O2)CO)O[C@H]3[C@H]([C@H]([C@@H]([C@@H](O3)CO)O)O)O)O)O)[N+](=O)[O-])Cl C13424883
c1cc(cc(c1)O)/C=N/Nc2nnc(n2N)SCC(=O)Nc3cccc(c3)Br C20806257
c1cc(ccc1[N+](=O)[O-])O[C@H]2[C@H]([C@H]([C@@H]([C@@H](O2)CO[C@@H]3[C@H]([C@H]([C@H]([C@@H](O3)CO)O)O)O)O)O)O C22065079
C[C@@H](C(=O)Nc1c(ccs1)C(=O)N)OC(=O)CCNC(=O)NC23CC4CC(C2)CC(C4)C3 C24080858
CCCCn1c(c(c(=O)[nH]c1=O)N(CC)CC2=C([C@H](NC(=O)N2)c3ccco3)C(=O)OCC)N C24956056
C[C@H]1[C@@H]([C@H]([C@H]([C@@H](O1)OC[C@@H]2[C@H]([C@H]([C@@H]([C@H](O2)Oc3ccc(c(c3)OC)OC)O)O)O)O)O)O C31155372
c1cc(ccc1[N+](=O)[O-])S(=O)(=O)c2csc(n2)NC(=O)CSc3nc(cc(n3)N)N C35269478
C[C@H]1[C@@H]([C@H]([C@H]([C@@H](O1)OC[C@H]2[C@@H]([C@@H]([C@@H]([C@@H](O2)Oc3ccc(c(c3)OC)OC)O)O)O)O)O)O C35454769
Cc1coc2c1cc3c(c(c(=O)oc3c2C)CCC(=O)N(C)C[C@H]([C@H]([C@@H]([C@@H](CO)O)O)O)O)C C36369709
CCc1cccc(c1)OC[C@@H](Cn2c3c(=O)[nH]c(=O)n(c3nc2N/N=C\c4ccc(cc4O)O)C)O C36370518
c1cc(ccc1[N+](=O)[O-])O[C@H]2[C@H]([C@H]([C@@H]([C@@H](O2)CO)O)O)O[C@H]3[C@H]([C@@H]([C@@H]([C@@H](O3)CO)O)O)O C39937348
c1cc(ccc1[N+](=O)[O-])O[C@H]2[C@H]([C@H]([C@@H]([C@H](O2)CO)O)O)O[C@H]3[C@H]([C@@H]([C@@H]([C@@H](O3)CO)O)O)O C39937349
c1cc(ccc1[N+](=O)[O-])O[C@@H]2[C@H]([C@H]([C@@H]([C@@H](O2)CO[C@@H]3[C@H]([C@@H]([C@@H]([C@@H](O3)CO)O)O)O)O)O)O C39937352
c1cc(ccc1[N+](=O)[O-])O[C@@H]2[C@H]([C@H]([C@@H]([C@H](O2)CO[C@@H]3[C@H]([C@@H]([C@@H]([C@@H](O3)CO)O)O)O)O)O)O C39937353
c1cc(ccc1[N+](=O)[O-])O[C@H]2[C@H]([C@H]([C@@H]([C@@H](O2)CO[C@@H]3[C@H]([C@@H]([C@H]([C@@H](O3)CO)O)O)O)O)O)O C39937362
c1cc(ccc1[N+](=O)[O-])O[C@H]2[C@H]([C@H]([C@@H]([C@H](O2)CO[C@@H]3[C@H]([C@@H]([C@H]([C@@H](O3)CO)O)O)O)O)O)O C39937363
CC[C@H](C(=O)Nc1c(c(c(o1)C)C(=O)OCC)C(=O)N)n2c(nnc2SCC(=O)OC)N C40174084
c1cc(c(cc1[N+](=O)[O-])Cl)O[C@@H]2[C@H]([C@@H]([C@@H]([C@@H](O2)CO)O[C@@H]3[C@@H]([C@@H]([C@@H]([C@@H](O3)CO)O)O)O)O)O C43193669
Cc1ccccc1N2C(=O)[C@H]3[C@@H]([NH2+][C@@]([C@@H]3C2=O)(CCCNC(=O)N)C(=O)[O-])c4cc5ccccc5o4 C43221926
C[C@@H]1C2=C([C@H](O[C@@H]2C)NC(=O)CS[C@@H]3Nc4ccccc4C(=O)N3CCCO)C(=O)NN1 C39782137
COc1cc(ccc1C(=O)N[C@H]2C[C@](C[C@H]([C@@H]2O)O)(C(=O)N[C@@H](Cc3cccs3)C(=O)N)O)SC C04221841
COc1cc(c(cc1Cl)OC)NC(=O)c2cc3ccccc3cc2O[C@@H]4[C@H]([C@@H]([C@@H]([C@@H](O4)CO)O)O)O C02516265
CC(C)(C)NC(=O)[C@H](c1ccc(cc1)O)N(c2cccc(c2)O)C(=O)c3c(c(ns3)C(=O)N)N C06074985
CC(C)(C)NC(=O)[C@H](c1ccc2c(c1)cccn2)N(c3ccc(cc3)F)C(=O)c4c(c(ns4)C(=O)N)N C06075025
CCc1ccccc1N([C@H](c2ccc(cc2)F)C(=O)NC[C@H]3CCCO3)C(=O)c4c(c(ns4)C(=O)N)N C06860678
CC(=O)Nc1ccccc1c2c(=O)[nH]c(nn2)SCC(=O)Nc3c(c4c(s3)CCCC4)C(=O)N C10059429
C/C(=N/Nc1nc2c(ncnc2n1[C@H]3[C@@H]([C@@H]([C@@H](O3)CO)O)O)N)/COc4ccccc4Br C09975175
Cc1cc(ccc1Cl)OC/C(=N/Nc2nc3c(ncnc3n2[C@@H]4[C@H]([C@@H]([C@@H](O4)CO)O)O)N)/C C09975243
c1cc(ccc1[C@H](C(=O)NC2CCCC2)N(c3ccc(cc3)Cl)C(=O)c4c(c(ns4)C(=O)N)N)O C12703034
Cc1ccc(o1)[C@@H](C(=O)NC2CCCC2)N(c3ccc4c(c3)OCO4)C(=O)c5c(c(ns5)C(=O)N)N C12714674
C[C@@H](C(=O)NC[C@H]1CCCO1)N(c2ccc3c(c2)OCCO3)C(=O)c4c(c(ns4)C(=O)N)N C12715216
C1CCC(C1)NC(=O)NC(=O)CSc2nnc(n2N)SCC(=O)NC(=O)NC3CCCC3 C13129876
CC(=O)Nc1cccc(c1)NC(=O)CSc2nnc(n2N)N/N=C/c3cccc(c3O)CC=C C20527514
c1ccc2c(c1)ccc(c2/C=N/Nc3nnc(n3N)SCC(=O)Nc4ccccc4[N+](=O)[O-])O C20806706
c1ccc2c(c1)ccc(c2/C=N/Nc3nnc(n3N)SCC(=O)Nc4ccc5c(c4)OCO5)O C20916014
Cc1c(sc(n1)NC(=O)NC(=O)C(C)C)/C(=N/NC(=S)N)/C=C/c2ccc(cc2)[N+](=O)[O-] C25574973
c1ccc(c(c1)[C@H]2[C@H]3[C@@H](C(=O)N(C3=O)c4cccc(c4)[N+](=O)[O-])[C@@]([NH2+]2)(CCCNC(=O)N)C(=O)[O-])O C35352866
Cc1ccc(cc1Cl)N2C(=O)[C@H]3[C@@H]([NH2+][C@@]([C@@H]3C2=O)(CCCNC(=O)N)C(=O)[O-])c4ccccc4O C35352867
Cc1ccc(o1)[C@@H](C(=O)NC[C@H]2CCCO2)N(C[C@@H]3CCCO3)C(=O)c4c(c(ns4)C(=O)N)N C33936711
Cc1c(c([nH]c1C(=O)N/N=C/c2cccc(c2O)OC)C)C(=O)N/N=C/c3cccc(c3O)OC C02090057
CCc1ccccc1N([C@@H](c2ccc(o2)C)C(=O)NC[C@H]3CCCO3)C(=O)c4c(c(ns4)C(=O)N)N C06860639
COC(=O)C1CCN(CC1)c2nc(c(c(n2)Nc3c(c4c(s3)CCCC4)C(=O)N)[N+](=O)[O-])N C41026433
c1cc(ccc1C(=O)N)Nc2c(c(nc(n2)N3CCN(CC3)Cc4ccc5c(c4)OCO5)N)[N+](=O)[O-] C41301006
CCOC(=O)[C@H]1CCCN(C1)c2nc(c(c(n2)Nc3c(c4c(s3)CCC4)C(=O)N)[N+](=O)[O-])N C41301913
COC(=O)C1=CO[C@@H]([C@H]([C@@H]1C[C@@H]2c3c(c4ccccc4[nH]3)CCN2)C=C)OC[C@@H]5[C@@H]([C@@H]([C@@H]([C@@H](O5)O)O)O)O C48564610
Cc1coc2c1cc3c(c(c(=O)oc3c2C)CCC(=O)N(C)C[C@H]([C@H]([C@H]([C@H](CO)O)O)O)O)C C12892777
CCCCSc1nnc(s1)NC(=O)CSc2nc([nH]n2)N/N=C(/C)\c3ccc(cc3)N C59309572
c1cc(ccc1/C=N/Nc2nc([nH]n2)SCC(=O)Nc3ccc(cc3)S(=O)(=O)N)[N+](=O)[O-] C20831927
Cc1ccc(cc1NC(=O)CNC(=O)NCCc2ccc(s2)S(=O)(=O)N)Br C62613480
c1cc(ccc1[C@@H](C(=O)N[C@@H]2[C@@H]3N(C2=O)C(=C(CS3)CSc4cn[nH]n4)C(=O)[O-])[NH3+])O C03830401
c1cc(ccc1[C@@H](C(=O)N[C@H]2[C@@H]3N(C2=O)C(=C(CS3)CSc4cn[nH]n4)C(=O)[O-])[NH3+])O C03830403
C[C@@H]1[C@@H]([C@@H]([C@H]([C@@H](O1)O[C@@H]2[C@@H]([C@@H]([C@@H](O[C@H]2Oc3cc(c4c(=O)cc(oc4c3)c5ccc(cc5)OC)O)CO)O)O)O)O)O C04349204
C[C@H]1[C@@H]([C@@H]([C@H]([C@@H](O1)O[C@@H]2[C@@H]([C@@H]([C@@H](O[C@H]2Oc3cc(c4c(=O)cc(oc4c3)c5ccc(cc5)OC)O)CO)O)O)O)O)O C04349207
C[C@H]1[C@@H]([C@H]([C@H]([C@@H](O1)O[C@@H]2[C@@H]([C@@H]([C@@H](O[C@H]2Oc3cc(c4c(=O)cc(oc4c3)c5ccc(cc5)OC)O)CO)O)O)O)O)O C04349214
c1cc(ccc1[N+](=O)[O-])O[C@@H]2[C@@H]([C@@H]([C@@H]([C@@H](O2)CO)O[C@@H]3[C@@H]([C@@H]([C@@H]([C@@H](O3)CO)O)O)O)O)O C04557188
c1cc(ccc1[N+](=O)[O-])O[C@H]2[C@H]([C@@H]([C@@H]([C@@H](O2)CO)O[C@@H]3[C@@H]([C@@H]([C@@H]([C@@H](O3)CO)O)O)O)O)O C04557191
c1ccc(c(c1)[N+](=O)[O-])O[C@@H]2[C@@H]([C@@H]([C@@H]([C@@H](O2)CO)O[C@@H]3[C@@H]([C@@H]([C@@H]([C@@H](O3)CO)O)O)O)O)O C05260481
CCc1cccc(c1)OC[C@@H](Cn2c3c(=O)[nH]c(=O)n(c3nc2NN=Cc4ccc(cc4O)O)C)O C10274044
CCCCn1c(c(c(=O)[nH]c1=O)N(CCC)CC(=O)NC(=O)Nc2ccc3c(c2)OCO3)N C11350893
c1cc(ccc1[C@H](C(=O)N[C@H]2[C@H]3N(C2=O)C(=C(CS3)CSc4cn[nH]n4)C(=O)[O-])[NH3+])O C11616776
c1cc(ccc1[N+](=O)[O-])O[C@@H]2[C@@H]([C@@H]([C@@H]([C@H](O2)CO)O[C@@H]3[C@@H]([C@@H]([C@@H]([C@@H](O3)CO)O)O)O)O)O C15205618
c1ccc(c(c1)[N+](=O)[O-])O[C@H]2[C@@H]([C@@H]([C@@H]([C@@H](O2)CO)O[C@H]3[C@@H]([C@@H]([C@@H]([C@@H](O3)CO)O)O)O)O)O C15205681
c1cc(ccc1[N+](=O)[O-])O[C@H]2[C@@H]([C@@H]([C@@H]([C@@H](O2)CO)O[C@H]3[C@@H]([C@@H]([C@H]([C@@H](O3)CO)O)O)O)O)O C15206265
CCN(CC)c1ccc(cc1)/C=N/Nc2[nH]nc(n2)SCC(=O)Nc3nnc(s3)SCC(=O)N C20832856
c1cc(c(cc1[N+](=O)[O-])C(=O)OCC(=O)Nc2c(c3c(s2)CCCC3)C(=O)N)NCCO C20889999
c1cc(c(cc1Br)/C=N/Nc2nnc(n2N)SCC(=O)Nc3nccs3)O C21319398
c1cc(ccc1CCC(=O)c2c(cc(cc2O[C@H]3[C@H]([C@H]([C@@H]([C@H](O3)CO)O)O)O)O)O)N=[N+]=[N-] C22049671
c1cc(ccc1[N+](=O)[O-])O[C@@H]2[C@H]([C@H]([C@@H]([C@@H](O2)CO[C@@H]3[C@H]([C@H]([C@@H]([C@@H](O3)CO)O)O)O)O)O)O C22065004
c1cc[nH+]c(c1)NCCCCC(=O)NNC(=O)N[C@@H](CC(=O)[O-])c2cc(cc(c2)Cl)Cl C29560520
c1cc(ccc1[N+](=O)[O-])O[C@@H]2[C@H]([C@@H]([C@@H]([C@@H](O2)CO)O)O[C@@H]3[C@@H]([C@@H]([C@@H]([C@@H](O3)CO)O)O)O)O C33770973
CC(C)([C@H](COc1c2ccc(=O)oc2cc3c1cco3)O)O[C@H]4[C@@H]([C@H]([C@@H]([C@H](O4)CO)O)O)O C31160178
c1cc(ccc1[N+](=O)[O-])O[C@H]2[C@H]([C@H]([C@@H]([C@H](O2)CO)O[C@H]3[C@@H]([C@H]([C@H]([C@@H](O3)CO)O)O)O)O)O C39937357
c1cc(c(cc1[N+](=O)[O-])Cl)O[C@@H]2[C@@H]([C@@H]([C@@H]([C@@H](O2)CO)O[C@@H]3[C@@H]([C@@H]([C@@H]([C@@H](O3)CO)O)O)O)O)O C43193667
c1cc(ccc1[N+](=O)[O-])O[C@H]2[C@@H]([C@H]([C@@H]([C@@H](O2)CO)O)O[C@H]3[C@@H]([C@@H]([C@@H]([C@H](O3)CO)O)O)O)O C44021730
c1cc(ccc1[N+](=O)[O-])O[C@H]2[C@H]([C@H]([C@@H]([C@@H](O2)CO[C@@H]3[C@@H]([C@@H]([C@H]([C@@H](O3)CO)O)O)O)O)O)O C44963978
C[C@H]1C2=C([C@@H](O[C@@H]2C)NC(=O)CS[C@@H]3Nc4ccccc4C(=O)N3CCCO)C(=O)NN1 C39782136
C[C@@H](C(=O)N[C@H](C)C(=O)[O-])NC(=O)[C@H](CC1=c2ccccc2=[NH+]C1)N3[C@H](Nc4ccccc4C3=O)O C64062291
CC(C)[NH+](CC[C@H](c1ccccc1)c2cc(ccc2O[C@H]3[C@H]([C@@H]([C@@H]([C@@H](O3)C(=O)[O-])O)O)O)CO)C(C)C C65742948
CCCNC(=O)O[C@@H]1CC[C@@]2([C@H]([C@]1(C)CO)CC[C@H]([C@H]2CC(=O)N3CCC[C@H]3CO)O)C C04236708
c1ccc(c(c1)C(=O)NCCCO)NC(=S)NC(=O)c2ccccc2I C08905126
CCOC(=O)C1=C(NC(=O)N[C@H]1c2ccco2)CSc3nnc(n3N)[C@@H]4COc5ccccc5O4 C09669688
CC(C)Cn1c(c(c(=O)[nH]c1=O)N(CC(C)C)C(=O)CSc2nnc3n2c4ccccc4[nH]3)N C10021690
CCCCn1c(c(c(=O)[nH]c1=O)N(CCC)CC(=O)Nc2cc(c(c(c2)OC)OC)OC)N C11350907
CCCCn1c(c(c(=O)[nH]c1=O)N(CCOC)C(=O)COC(=O)c2c[nH]c3c2cccc3)N C12924702
Cc1ccc(cn1)[C@@H](CNC(=S)SSC(=S)NC[C@H](c2ccc(nc2)C)O)O C06280925
c1cc2cccc(c2c(c1)NC(=S)NC(=O)c3ccco3)NC(=S)NC(=O)c4ccco4 C02826349
c1ccc2c(c1)c(=O)n(c(n2)CSc3nnc(n3N)c4ccc(cc4)OC(F)F)CC(=O)N C16250849
c1cc(c(cc1C(=O)N)[N+](=O)[O-])Sc2nnc(s2)Sc3ccc(cc3[N+](=O)[O-])C(=O)N C16384445
CCCCn1c(c(c(=O)[nH]c1=O)N(CCOC)C(=O)CSc2[nH]c3cc(ccc3n2)Cl)N C18956700
c1ccc(cc1)NC(=O)CSc2nnc(s2)NC(=O)CS[C@H]3N=Nc4n3ncc4N C20076330
CCOC(=O)CC1=C([C@]2(c3ccccc3N(C(=C2C(=O)OCC)N)CC(=O)N)C(=O)O1)C(=O)OCC C20167530
CC[C@@H](C)NS(=O)(=O)c1ccc(cc1)NC(=O)CSc2nc([nH]n2)N/N=C/c3cn(nc3C)C C20424223
CCOc1ccc(cc1)/C=N/Nc2nnc(n2N)SCC(=O)Nc3ccc4c(c3)OCCO4 C20527996
Cc1ccc(cn1)[C@@H](CNC(=S)SSC(=S)NC[C@@H](c2ccc(nc2)C)O)O C13739334
CC(C)n1cc(cn1)/C=N/Nc2nnc(n2N)SCC(=O)Nc3cccc(c3)Br C20827531
COC(=O)c1ccc(cc1)/C=N/Nc2[nH]nc(n2)SCC(=O)Nc3ccc4c(c3)C(=O)NC4=O C20905955
CC[C@H](C)NS(=O)(=O)c1ccc(cc1)NC(=O)CSc2nc([nH]n2)N/N=C/c3cnn(c3)C(C)C C20910739
c1cc(ccc1[C@@H](CC(=O)OCC(=O)Nc2ccc3c(c2)OC(O3)(F)F)NC(=O)N)Cl C20977161
CC(=O)c1ccc(cc1)NC(=O)CSc2nnc(n2N)N/N=C(\C)/c3ccc4c(c3)OCO4 C21318384
CC1=C([C@H](NC(=O)N1)c2ccc(c(c2)OC)OCC(=O)N/N=C/3\c4ccccc4NC3=O)C(=O)OC C27570088
CC1=C([C@@H](NC(=O)N1)c2ccc(c(c2)OC)OCC(=O)N/N=C/3\c4ccccc4NC3=O)C(=O)OC C27570092
c1cc(c(cc1Cl)Cl)C(=O)NCC(=O)OCC(=O)Nc2c(c3c(s2)CCC3)C(=O)N C36184346
CCCCn1c(c(c(=O)[nH]c1=O)N(CC(C)C)C(=O)CN2C(=O)[C@]3(C[C@H](CC(C3)(C)C)C)NC2=O)N C13009441
CCCN([C@@H]1[C@H](N(C(=NC1=O)[O-])Cc2ccccc2)[NH3+])C(=O)CSc3[nH]nc(n3)C4CC4 C39470446
CCCN([C@H]1[C@H](N(C(=NC1=O)[O-])Cc2ccccc2)[NH3+])C(=O)CSc3[nH]nc(n3)C4CC4 C39470447
C[C@@H](C(=O)Nc1ccc(cc1)C(=O)N)OC(=O)C[C@@H]2C(=O)Nc3cc(ccc3S2)C(F)(F)F C39547056
C[C@@H](C(=O)Nc1ccc(cc1)C(=O)N)OC(=O)C[C@H]2C(=O)Nc3cc(ccc3S2)C(F)(F)F C39547058
CC(C)(C)NC(=O)NC(=O)COC(=O)c1ccc(cc1)C(=O)OCC(=O)NC(=O)NC(C)(C)C C39586343
CCOc1c(ccc(c1)/C=N/NC(=O)COCC(=O)N/N=C/c2cc(c(cc2)O)OCC)O C08935038
Cc1ccccc1OCCCn2c3ccccc3nc2S[C@@H]4[C@@H]([C@@H]([C@@H]([C@@H](O4)CO)O)O)O C39916008
Cc1ccccc1OCCCn2c3ccccc3nc2S[C@H]4[C@@H]([C@@H]([C@@H]([C@@H](O4)CO)O)O)O C39916009
CCCNC(=O)O[C@@H]1CC[C@]2([C@@H]([C@]1(C)CO)CC[C@H]([C@H]2CC(=O)N3CCC[C@H]3CO)O)C C43553900
C[C@]12CC[C@H]([C@@]([C@H]1Cc3c(nc(s3)NC(=O)OCC=C)[C@H]2CC(=O)NCC#C)(C)CO)O C43554277
CC[C@@]1(C(=O)N(C(=O)N1)NC(=O)CSc2nnc(n2N)c3ccc(cc3)OC)c4ccccc4 C45442710
CC[C@]1(C(=O)N(C(=O)N1)NC(=O)CSc2nnc(n2N)c3ccc(cc3)OC)c4ccccc4 C45442712
c1cc(sc1)C(=O)CCC(=O)NCCC(=O)OCC(=O)NCCc2ccc(cc2)S(=O)(=O)N C49574099
CCOc1cc(ccc1O)/C=N/Nc2[nH]nc(n2)SCC(=O)Nc3ccc(c(c3)OC)OC C59039795
COc1ccc(cc1)NCc2nnc(n2N)SCC(=O)Nc3nnc(s3)SCC=C C59312196
COc1ccc(cc1OC)/C=N/Nc2nc([nH]n2)SCC(=O)NNC(=O)c3ccc(cc3)Cl C20923219
Cc1c(c(n(n1)CC=C)C)/C=N/Nc2nnc(n2N)SCC(=O)Nc3ccc(cc3)OC C59829837
COc1ccc(cc1OC)NC(=O)CSc2nnc(n2N)N/N=C/c3cnn(c3)CC=C C59830122
Cc1c(c(n(n1)CCO)C)/C=N/Nc2[nH]nc(n2)SCC(=O)Nc3nc4ccc(cc4s3)OC C59888317
Cc1c(c(n(n1)CCO)C)/C=N/Nc2nnc(n2N)SCc3ccc(c(c3)Cl)Cl C59914447
CC[C@@]1(CCC(=O)NC1=O)c2ccc(cc2)NC(=O)CCCC[C@H]3[C@@H]4[C@H](CS3)NC(=O)N4 C59989182
CC(C)C[C@@H](C(=O)N[C@@H](CCC(=O)N)C(=O)[O-])N1C(=O)[C@@]2([C@@H]3C(=c4ccccc4=[NH+]3)CCN2C1=O)C C63374209
c1cc(ccc1OCc2nc([nH]n2)SCC(=O)N[C@@H]3[C@@H](C4=C(S3)CCC4)C(=O)N)Cl C40014109
c1cc(ccc1OCc2nc([nH]n2)SCC(=O)N[C@@H]3[C@H](C4=C(S3)CCC4)C(=O)N)Cl C40014114
c1ccc2=[NH+]CC(=c2c1)C[C@@H](C(=O)[O-])NC(=O)CS[C@H]3NN[C@@H](O3)c4ccc5c(c4)OCO5 C64684115
Cc1cc(=O)oc2c1ccc(c2)O[C@@]3(C[C@@H]([C@@H]([C@@H](O3)[C@@H]([C@@H](CO)O)O)NC(=O)C)O)C(=O)[O-] C04557127
c1cc(ccc1[N+](=O)[O-])O[C@H]2[C@@H]([C@@H]([C@@H]([C@@H](O2)CO[C@@H]3[C@@H]([C@@H]([C@@H]([C@@H](O3)CO)O)O)O)O)O)O C05260517
C[NH+](CCN1C(=O)c2cccc3c2c(cc(c3)N)C1=O)CCN4C(=O)c5cccc6c5c(cc(c6)N)C4=O C05758957
CC(C)(C)NC(=O)[C@@H](c1cccs1)N(c2ccc3c(c2)OCCO3)C(=O)c4c(c(ns4)C(=O)N)N C06074731
Cc1c2ccc(c(c2oc(=O)c1CC(=O)N(C)C[C@H]([C@@H]([C@H]([C@H](CO)O)O)O)O)C)OCC(=C)C C12896804
Cc1cc(nc(n1)N/C(=N/C(=S)NCc2ccco2)/NCCc3ccc(cc3)S(=O)(=O)N)C C14157932
Cc1cc(=O)oc2c1ccc(c2)O[C@@]3(C[C@H]([C@H]([C@H](O3)[C@H]([C@H](CO)O)O)NC(=O)C)O)C(=O)[O-] C15206152
CC[C@@H](C)Sc1nnc(s1)NC(=O)CSc2nnc(n2N)N/N=C/c3cccc(c3)O C20915099
Cc1cc(=O)oc2c1ccc(c2)O[C@]3(C[C@H]([C@@H]([C@H](O3)[C@@H]([C@@H](CO)O)O)NC(=O)C)O)C(=O)[O-] C02559036
c1cc(ccc1[N+](=O)[O-])O[C@H]2[C@H]([C@H]([C@@H]([C@H](O2)CO[C@@H]3[C@H]([C@H]([C@H]([C@@H](O3)CO)O)O)O)O)O)O C22065086
c1cc(ccc1/C=C\2/[C@@H]([C@@H](OC2=O)c3ccc(cc3)O[C@H]4[C@H]([C@H]([C@@H]([C@H](O4)CO)O)O)O)C(=O)[O-])O C31162816
COc1cc(cc(c1O[C@H]2[C@@H]([C@H]([C@@H]([C@H](O2)CO)O)O)O)OC)[C@@H]3Cc4cccc(c4C(=O)O3)O C31166650
Cc1cc(=O)oc2c1ccc(c2)OC[C@@H]([C@@H]([C@@H]3[C@@H]([C@@H](C[C@@](O3)(C(=O)[O-])O)O)NC(=O)C)O)O C35024875
Cc1cc(=O)oc2c1ccc(c2)OC[C@H]([C@@H]([C@@H]3[C@@H]([C@@H](C[C@@](O3)(C(=O)[O-])O)O)NC(=O)C)O)O C35024877
c1cc(ccc1/C=C\2/[C@@H]([C@H](OC2=O)c3ccc(cc3)O[C@@H]4[C@@H]([C@@H]([C@@H]([C@@H](O4)CO)O)O)O)C(=O)[O-])O C35458011
c1cc(cc2c1ccc(=O)o2)Oc3cc(c(cc3O[C@H]4[C@@H]([C@@H]([C@@H]([C@@H](O4)CO)O)O)O)O)CCC(=O)[O-] C35464934
CC1=C(C(CCC1)(C)C)C(=O)O[C@H]2[C@@H]([C@@H]([C@@H]([C@@H](O2)CO[C@@H]3[C@@H]([C@@H]([C@@H](CO3)O)O)O)O)O)O C35465945
C[C@@H]1CC[C@@H]2[C@@]([C@@]1(CCC3=CCOC3=O)O)(CC[C@H](C2(C)C)O[C@H]4[C@@H]([C@H]([C@@H]([C@H](O4)CO)O)O)O)C C35271571
c1cc2c(cc1[C@H]3C(=NN=C3C(=O)[O-])c4ccc(cc4O)O[C@@H]5[C@@H]([C@@H]([C@@H]([C@@H](O5)CO)O)O)O)OCCO2 C38168313
c1cc2c(cc1[C@H]3C(=NN=C3C(=O)[O-])c4ccc(cc4O)O[C@H]5[C@@H]([C@@H]([C@@H]([C@@H](O5)CO)O)O)O)OCCO2 C38168314
c1ccc(c(c1)C(=O)Nc2ncc(s2)[N+](=O)[O-])O[C@@]3([C@H]([C@@H]([C@@H]([C@@H](O3)C(=O)[O-])O)O)O)O C39937477
c1ccc(c(c1)C(=O)Nc2ncc(s2)[N+](=O)[O-])O[C@@]3([C@H]([C@@H]([C@@H]([C@H](O3)C(=O)[O-])O)O)O)O C39937479
C[C@@H](C1=C[C@@]2(C=C[C@@H]3[C@H]2[C@@H](OC=C3C(=O)OC)O[C@@H]4[C@H]([C@@H]([C@@H]([C@@H](O4)O)O)O)CO)OC1=O)O C43510808
CC(C)([C@@H]1Cc2c(cc3c(c2OC)c(=O)cc(o3)CO[C@H]4[C@@H]([C@H]([C@H]([C@@H](O4)CO)O)O)O)O1)O C44170726
C=C1[C@H](C[C@H]2[C@@H]1[C@@H](OC=C2C(=O)[O-])O[C@@H]3[C@@H]([C@@H]([C@@H]([C@@H](O3)CO)O)O)O)OC(=O)/C=C/c4ccc(cc4)O C49601749
CCO/C(=C\1/[C@H](C(=C(N=C1COCC[NH+](CC(=O)N)CC(=O)N)C)C(=O)OC)c2ccccc2Cl)/[O-] C27646270
[H]/N=C\1/[C@@H](SC(=C1C(=O)N)NC2CCCCC2)C(=O)Nc3c(c4c(s3)CCCC4)C(=O)OC C17777920
c1cc2c(cc1[C@@H]3C(=NN=C3C(=O)[O-])c4ccc(cc4O)O[C@@H]5[C@@H]([C@@H]([C@@H]([C@@H](O5)CO)O)O)O)OCCO2 C38168313
c1nc2c(nc(nc2n1[C@H]3C[C@@H](C=C3)CO[C@@H]4[C@@H]([C@@H]([C@@H]([C@@H](O4)C(=O)[O-])O)O)O)N)NC5CC5 C65733840
CCOc1ccc(cc1)c2c3c([nH]n2)OC(=C([C@@]34c5ccccc5N(C4=O)CC(=O)[O-])C#N)N C08439722
Cc1c(c(=O)oc2c1ccc(c2C)O[C@H](C)C(=O)N[C@H](Cc3c[nH]c4c3cc(cc4)O)C(=O)[O-])C C02130342
CCc1cc(=O)oc2c1ccc(c2)O[C@@H](C)C(=O)N[C@H](Cc3c[nH]c4c3cc(cc4)O)C(=O)[O-] C02130350
CCc1cc(=O)oc2c1ccc(c2C)O[C@H](C)C(=O)N[C@H](Cc3c[nH]c4c3cc(cc4)O)C(=O)[O-] C02133512
C[C@]12CC/C(=N\OCC(=O)N[C@H](CO)C(=O)[O-])/C=C1CC[C@@H]3[C@@H]2CC[C@]4([C@H]3CC[C@@]4(C#C)O)C C08789854
C[C@]12CC[C@H]3[C@H]([C@H]1CC[C@]2(C)O)CCC4=C/C(=N/OCC(=O)N[C@@H]([C@@H](c5ccccc5)O)C(=O)[O-])/C=C[C@]34C C08952077
C[C@]12CC[C@@H]3[C@H]([C@H]1CC[C@]2(C)O)CCC4=C/C(=N/OCC(=O)N[C@@H]([C@H](c5ccccc5)O)C(=O)[O-])/C=C[C@]34C C12868779
Cc1c(ccc2c1oc(=O)c3c2CCCC3)OCC(=O)N[C@H](Cc4c[nH]c5c4cc(cc5)O)C(=O)[O-] C02130027
Cc1cc(=O)oc2c1cc(c(c2)O[C@H](C)C(=O)N[C@@H](Cc3c[nH]c4c3cc(cc4)O)C(=O)[O-])Cl C02136788
COc1ccccc1c2cc(=O)c3c(cc(cc3o2)O[C@H]4[C@H]([C@@H]([C@@H]([C@@H](O4)C(=O)[O-])O)O)O)O C14807288
COc1ccc(cc1OCC(=O)N)[C@H]2CC(=O)Nc3c2sc(c3c4ccc(cc4)F)C(=O)[O-] C15082364
c1ccc(c(c1)[C@@H]2c3c([nH]c(=O)[nH]c3=O)NC4=C2C(=O)C[C@H](C4)c5cccs5)OCC(=O)[O-] C18200580
CCOC(=O)c1c2c(sc1NC(=O)CSc3[nH]c(=O)c(c(n3)[O-])NC(=O)C)CCCCC2 C20168348
COc1cc(cc(c1[O-])[N+](=O)[O-])/C=N/Nc2[nH]nc(n2)SCCC(=O)Nc3ccc(cc3)F C20836329
Cc1ccc(cc1)C(=O)CSc2nnc(n2N)N/N=C/c3cc(c(c(c3)OC)[O-])[N+](=O)[O-] C21326994
C[C@H](C(=O)Nc1c(c2c(s1)CCC2)C(=O)N)OC(=O)Cn3c(=O)c4ccccc4c(n3)[O-] C21602023
C[C@@H](C(=O)Nc1c(c2c(s1)CCC2)C(=O)N)OC(=O)Cn3c(=O)c4ccccc4c(n3)[O-] C21602025
c1ccc(c(c1)[C@@H](C(=O)O[C@@H]2[C@@H]([C@H]([C@H]([C@@H](O2)C(=O)[O-])O)O)O)N3CCc4c(ccs4)C3)Cl C21981175
c1ccc(cc1)C2=NCc3nnc(n3-c4c2cc(cc4)Cl)CO[C@H]5[C@H]([C@H]([C@@H]([C@@H](O5)C(=O)[O-])O)O)O C22060284
C[C@]12CCC(=O)[C@@]([C@@H]1CC[C@]34[C@@H]2CC[C@H](C3)[C@](C4)(CO)O)(C)COC(=O)C[C@@](C)(CC(=O)[O-])O C31159990
C[C@]12CCC(=O)[C@@]([C@@H]1CC[C@]34[C@@H]2CC[C@H](C3)[C@](C4)(CO)O)(C)COC(=O)C[C@](C)(CC(=O)[O-])O C31159994
CCC(=O)Nc1c(noc1/C=C/c2ccc(s2)S(=O)(=O)[N-]c3ccc(cc3)S(=O)(=O)N)C C33306520
C[C@@]12CCC(=O)[C@]([C@@H]1CC[C@@]34[C@@H]2CC[C@@H](C3)[C@@](C4)(CO)O)(C)COC(=O)C[C@@](C)(CC(=O)[O-])O C35456792
c1ccc(c(c1)[C@H](C(=O)O[C@@H]2[C@@H]([C@@H]([C@H]([C@@H](O2)C(=O)[O-])O)O)O)N3CCc4c(ccs4)C3)Cl C35643572
c1ccc(c(c1)[C@@H](C(=O)O[C@@H]2[C@@H]([C@@H]([C@H]([C@H](O2)C(=O)[O-])O)O)O)N3CCc4c(ccs4)C3)Cl C35643576
C[C@@H]1CC(=O)c2c(cc(c3c2C(=O)c4cccc(c4[C@@H]3O)OC)SC[C@@H](C(=O)[O-])NC(=O)C)[C@@H]1O C36378710
C[C@H]1CC(=O)c2c(cc(c3c2C(=O)c4cccc(c4[C@H]3O)OC)SC[C@@H](C(=O)[O-])NC(=O)C)[C@@H]1O C36378713
C[C@@H]1CC(=O)c2c(cc(c3c2C(=O)c4cccc(c4[C@H]3O)OC)SC[C@@H](C(=O)[O-])NC(=O)C)[C@@H]1O C36378712
CCCc1cc(=O)oc2c1cc(c(c2)OCC(=O)N[C@@H](Cc3c[nH]c4c3cc(cc4)O)C(=O)[O-])Cl C02135897
Cc1cc(=O)oc2c1ccc(c2C)O[C@@H](C)C(=O)N[C@H](Cc3c[nH]c4c3cc(cc4)O)C(=O)[O-] C02134676
Cc1cc2c(c(c(c(=O)o2)C)C)c(c1)O[C@@H](C)C(=O)N[C@H](Cc3c[nH]c4c3cc(cc4)O)C(=O)[O-] C02131653
COc1ccc(cc1)c2cc(=O)c3c(cc(cc3o2)O[C@H]4[C@@H]([C@H]([C@@H]([C@H](O4)C(=O)[O-])O)O)O)O C31160006
COc1c(cc(c2c1oc(cc2=O)c3ccccc3)O)O[C@H]4[C@@H]([C@H]([C@@H]([C@H](O4)C(=O)[O-])O)O)O C28537647
c1ccc2c(c1)ccc(c2N/N=C/3\C=C(C[C@@H](C3=O)N/N=C/4\c5ccccc5C=CC4=O)S(=O)(=O)[O-])O C25694310
COc1ccccc1c2cc(=O)c3c(cc(cc3o2)O[C@H]4[C@@H]([C@@H]([C@@H]([C@@H](O4)C(=O)[O-])O)O)O)O C38207099
Cc1ccc(cc1)[C@@H](CC(=O)N[C@@H]2[N-]C(=CS2)Cc3n[nH]c(=S)n3CC=C)NC(=O)C C38798841
c1cc(sc1)[C@@H]2NN[C@H](N2C[C@@H]3CCCO3)SCc4[nH]c(=O)c5ccc(cc5n4)C(=O)[O-] C39722271
c1ccc(c(c1)[C@@H](C(=O)O[C@H]2[C@H]([C@@H]([C@@H]([C@@H](O2)C(=O)[O-])O)O)O)N3CCc4c(ccs4)C3)Cl C39960622
c1ccc2c(c1)c(c[nH]2)C[C@@]3([C@H]4[C@@H]([C@@H](N3)c5cccc(c5)OC(F)(F)F)C(=O)NC4=O)C(=O)[O-] C43218711
C[C@H]([C@H](C(=O)[O-])NC(=O)CO/N=C/1\CC[C@]2([C@@H]3CC[C@@]4([C@@H]([C@H]3CCC2=C1)CC[C@@]4(C)O)C)C)O C43743472
C[C@@]12CC/C(=N\OCC(=O)N[C@H](CO)C(=O)[O-])/C=C1CC[C@H]3[C@H]2CC[C@@]4([C@@H]3CC[C@@]4(C#C)O)C C43743748
Cc1c(=O)c2cccc(c2oc1c3ccccc3)C(=O)O[C@H]4[C@@H]([C@H]([C@@H]([C@@H](O4)C(=O)[O-])O)O)O C44021447
Cc1c(=O)c2cccc(c2oc1c3ccccc3)C(=O)O[C@H]4[C@@H]([C@H]([C@@H]([C@H](O4)C(=O)[O-])O)O)O C44021450
C[C@H]1[C@@H]2[C@@H](NC(=O)[C@@]23[C@@H](/C=C(\CC[C@@H](C(=O)[C@@H](CC3=O)SC[C@@H](C(=O)[O-])O)O)/C)C=C1C)CC(C)C C44681223
c1cc(ccc1/C=C/c2cn3cc(ccc3n2)/C=N/N=C/4\NCCC[N-]4)/C=N/N=C5NCCCN5 C27431248
CC[C@H](C(=O)Nc1cc(on1)C)OC(=O)c2ccccc2[N-]S(=O)(=O)c3ccc4c(c3)[nH]c(=O)[nH]4 C10949588
c1cc(c(cc1/C=N/NC(=O)Cc2csc(n2)N)I)OCC(=O)[O-] C59645660
Cc1ccc(c(c1)N2C(=O)CCC(=N2)C(=O)NCC(=O)Nc3cccc4c3c(n[nH]c4=O)[O-])C C60126863
c1ccc(cc1)C2=NCc3nnc(n3-c4c2cc(cc4)Cl)CO[C@@H]5[C@H]([C@@H]([C@@H]([C@@H](O5)C(=O)[O-])O)O)O C60225643
COc1ccc(cc1)c2c3c(sc2C(=O)[O-])[C@H](CC(=O)N3)c4ccc(c(c4)OCC(=O)N)OC C64797218
CC[NH+](Cc1[nH]c(=O)c2c(csc2n1)c3ccc(s3)C)CC(=O)Nc4ccc(cc4)NC(=O)C C08882862
Cc1cc(=O)n2c(n1)NC(=[NH+][C@@H]2c3ccccc3)NCCc4c[nH]c5c4cc(cc5)OC C09530960
c1ccc2c(c1)CCC[C@H]2NC(=O)c3ccc([nH]c3=O)C[NH+]4CCC(CC4)(c5ccc(cc5)Cl)O C11872846
c1cc2c(cc1Br)c3cc(ccc3n2C[C@@H](C[NH2+]CCCO)O)Br C09445789
c1cc2c(cc1Br)c3cc(ccc3n2C[C@H](C[NH2+]CCCO)O)Br C09445790
CC(=O)N1CCC(CC1)[NH2+][C@H]2CC([C@H]3[C@@]2(CC[C@](C3)(C)O)CCC(=O)NCc4ccco4)(C)C C12531704
CCCCc1ccc(cc1)N2C(=O)[C@H]3[C@@H](C2=O)[C@]4(c5ccccc5NC4=O)[NH2+][C@H]3[C@@H](C)O C12874490
CCCCN1C(=O)[C@@H]2[C@H]([NH2+][C@]3([C@@H]2C1=O)c4ccccc4NC3=O)Cc5c[nH]c6c5cccc6 C12886906
c1cc2c(cc1Br)c3cc(ccc3n2C[C@@H](C[NH2+]CCO)O)Br C02070797
c1cc2c(cc1Br)c3cc(ccc3n2C[C@H](C[NH2+]CCO)O)Br C02070798
C[C@H]1CCc2c(sc3c2c(nc(n3)c4cccnc4)NC5CC[NH+](CC5)CC(=O)N)C1 C14855569
CCCCN1C(=O)[C@H]2[C@H]([NH2+][C@@]3([C@@H]2C1=O)c4ccccc4NC3=O)Cc5c[nH]c6c5cccc6 C08995552
Cc1ccc2c(c1)[C@@H](CC3(O2)CC[NH+](CC3)C[C@H](c4ccc(cc4)[C@@H](C)NC(=O)C)O)O C19219242
c1cc(c(cc1C(=O)Cn2c(=S)n(c(n2)N)Nc3cc[nH+]cc3)C(F)(F)F)Cl C28535049
C[C@H](C(=O)NCC[NH+](C)C)NC(=O)c1csc(n1)Nc2cccc(c2Cl)Cl C35612830
CCOC(=O)c1c2cc(c(cc2n(c1CSC(=[NH2+])N)C)Br)OC(=O)C C03878285
COc1ccc(c(c1)F)[C@@H]2[C@@H](CN(N2)c3ccccc3)C[NH2+]CCSc4cnn[nH]4 C39479188
COc1ccc(c(c1)F)[C@@H]2[C@H](CN(N2)c3ccccc3)C[NH2+]CCSc4cnn[nH]4 C39479190
C[C@@H]1[C@@H](N[C@@H](O1)c2ccccc2NS(=O)(=O)C)C[NH+](C)Cc3c[nH]c4c3cccc4 C39532688
c1ccc(cc1)NCCNC(=O)[C@H]2CN(CC23CC[NH2+]CC3)C(=O)c4ccc(cc4)OC(F)(F)F C39655313
Cc1ccc2c(c1)c(c[nH]2)CCNC(=O)[C@@H]3CN(CC34CC[NH2+]CC4)C(=O)c5cccc(c5)Br C39655849
Cc1c(c2ccccc2[nH]1)CCNC(=O)[C@H]3CN(CC34CC[NH2+]CC4)C(=O)c5ccc(cc5F)F C39673967
Cc1cc(ccc1F)C(=O)N2C[C@H](C3(C2)CC[NH2+]CC3)C(=O)NCCc4c[nH]c5c4cc(cc5)Cl C39676445
Cn1cccc1C(=O)N2C[C@H](C3(C2)CC[NH2+]CC3)C(=O)NCCc4c[nH]c5c4cc(cc5)Cl C39676455
C[C@@H](C(=O)NC)NC(=O)[C@@H]1CN(CC12CC[NH2+]CC2)C(=O)c3ccc(o3)c4ccccc4F C39683997
C[C@@H](C(=O)NC)NC(=O)[C@H]1CN(CC12CC[NH2+]CC2)C(=O)c3ccc(o3)c4ccc(cc4)F C39684000
Cc1cccc2c1[nH]cc2CCNC(=O)[C@@H]3CN(CC34CC[NH2+]CC4)C(=O)C5CCN(CC5)C(=O)C C39684153
COc1cc(cc(c1OCc2ccc(c(c2)Cl)Cl)Br)[C@@H](CCO)[NH3+] C44235020
COc1cc(cc(c1OCc2ccc(c(c2)Cl)Cl)Br)[C@H](CCO)[NH3+] C44235024
Cc1c(c2cc(ccc2[nH]1)C#N)CCNC(=O)[C@H]3CN(CC34CC[NH2+]CC4)C(=O)c5cccnc5Cl C44714467
COCC[C@@H](C(=O)Nc1c(cc(cc1Br)Br)Br)[NH3+] C52791251
COCC[C@H](C(=O)Nc1c(cc(cc1Br)Br)Br)[NH3+] C52791252
CN(CC[NH3+])CC(=O)Nc1c(cc(cc1Br)Br)Br C54419210
CCOc1cccc(c1O)[C@@H]2Nc3c(c4c(s3)C[NH+](CC4)Cc5ccccc5)C(=N2)O C15947346
CC(C)(C)NC(=O)NC(=O)CCS[C@H]1NN=C(N1C2CC2)C3=c4ccccc4=[NH+]C3 C39795356
C[C@H](C(=O)NC(=O)NCC(C)C)S[C@H]1NN=C(N1C2CC2)C3=c4ccccc4=[NH+]C3 C39795911
C[C@@H](C(=O)NC(=O)NC(C)(C)C)S[C@H]1NN=C(N1C2CC2)C3=c4ccccc4=[NH+]C3 C39796079
C[C@H](C(=O)N1CCC2(CC1)c3c([nH]c[nH+]3)CCN2)NC(=O)COc4ccc(cc4)Cl C24986498
c1nc(c2c(c(n(c2n1)[C@@H]3[C@H]([C@@H]([C@@H](O3)CO)O)O)Br)C(=O)N)N C03938004
C1=CO[C@H]([C@H]2[C@@H]1[C@@H](C=C2CO)O)O[C@@H]3[C@@H]([C@@H]([C@@H]([C@@H](O3)CO)O)O)O C04268261
C1=CO[C@H]([C@H]2[C@@H]1[C@H](C=C2CO)O)O[C@@H]3[C@@H]([C@@H]([C@@H]([C@@H](O3)CO)O)O)O C04268265
C1=CO[C@@H]([C@H]2[C@@H]1[C@@H](C=C2CO)O)O[C@H]3[C@@H]([C@H]([C@@H]([C@H](O3)CO)O)O)O C04268354
C([C@H]1[C@H]([C@@H]([C@@H]([C@@H](O1)O[C@@H]2[C@@H](OC(=O)[C@@H]([C@@H]2O)O)CO)O)O)O)O C04428969
c1c(c(=O)c2c(ncnc2n1[C@@H]3[C@H]([C@@H]([C@@H](O3)CO)O)O)N)C(=O)N C01724865
CNc1c2c(nc(n1)N)n(c(n2)Cl)[C@@H]3[C@H]([C@@H]([C@@H](O3)CO)O)O C05015045
c1cc(ccc1CO)c2cc(c3c(c2N)C(=O)c4c(ccc(c4C3=O)N)O)O C05161864
c1c(cc(c(c1O)O)O)C(=O)O[C@H]2[C@H]([C@@H]([C@@H]([C@@H](O2)CO)O)O)O C08376412
c1nc(c2c(n1)n(cn2)[C@H]3[C@H]([C@@H]([C@H](O3)COS(=O)(=O)N)O)O)N C12502832
c1c(c2c(ncnc2n1[C@@H]3[C@H]([C@@H]([C@@H](O3)CO)O)O)N)C(=S)N C04822746
c1nc(c2c(n1)n(cn2)[C@@H]3[C@H]([C@@H]([C@@H](O3)COP(=O)(N)N)O)O)N C05389922
c1nc(c2c3c(nc(=O)[nH]c3n(c2n1)[C@@H]4[C@H]([C@@H]([C@@H](O4)CO)O)O)N)N C05390326
C([C@@H]1[C@H]([C@@H]([C@@H](O1)n2c(c(nc2Br)C(=O)N)N)O)O)O C05479243
c1nc(c2c(c(n(c2n1)[C@@H]3[C@H]([C@@H]([C@@H](O3)CO)O)O)NN)C#N)N C05011244
c1nc(c2c(c(n(c2n1)[C@@H]3[C@H]([C@@H]([C@@H](O3)CO)O)O)N)C(=S)N)N C05011622
CCSC[C@H]1[C@H]([C@@H]([C@@H](O1)n2cnc3c2nc(nc3N)N)O)O C05012457
c1c(cc(cc1c2nc(nc(n2)N)N)c3nc(nc(n3)N)N)C#N C04264704
CN(C)c1nc2c(=O)[nH]c(nc2n1[C@@H]3[C@H]([C@@H]([C@@H](O3)CO)O)O)N C15225670
c1c(cc(c(c1O)O)O)C(=O)O[C@@H]2[C@H]([C@H]([C@@H]([C@H](O2)CO)O)O)O C15251270
COc1nc(c(c(n1)O)N)N[C@@H]2[C@H]([C@@H]([C@H]([C@@H](O2)CO)O)O)O C16953131
c1c(c2c(ncnc2n1[C@@H]3[C@H]([C@@H]([C@@H](O3)CO)O)O)NN)C(=O)N C16955857
Cc1c(c(n(c(=S)c1C#N)[C@H]2[C@@H]([C@H]([C@@H]([C@H](O2)CO)O)O)O)N)C#N C16958819
c1nc(c2c(c(n(c2n1)[C@@H]3[C@H]([C@@H]([C@H](O3)CO)O)O)N)C(=S)N)N C17020425
c1nc(c2c(n1)[nH]c(n2)S[C@H]3[C@@H]([C@H]([C@@H]([C@H](O3)CO)O)O)O)N C17020830
c1c(c2c(nc(nc2n1[C@@H]3[C@H]([C@@H]([C@@H](O3)CO)O)O)NN)N)C#N C17045290
C[C@]1(c2cccc(c2C(=O)C3[C@H]1[C@@H]([C@H]4[C@@H](C(=O)C(=C([C@@]4(C3=O)O)[O-])C(=O)N)[NH+](C)C)O)O)O C19203903
Cn1c2c(c(=O)n(c1=O)C)[nH]c(n2)Sc3nnc(n3N)NN C20921942
c1coc2cc(c(c(c2c1=O)O)[C@H]3[C@H]([C@H]([C@@H]([C@@H](O3)CO)O)O)O)O C31160915
c1[nH]c2c(c3c(ncnc3n2[C@H]4[C@H]([C@@H]([C@@H](O4)CO)O)O)N)c(=O)n1 C17047187
c1nc(c2c3c([nH]c(nc3=O)N)n(c2n1)[C@@H]4[C@H]([C@@H]([C@@H](O4)CO)O)O)N C17064641
CSc1[nH]c(=O)c(c(n1)N[C@@H]2[C@H]([C@@H]([C@@H]([C@@H](O2)CO)O)O)O)C=O C17175491
CSc1[nH]c(=O)c(c(n1)N[C@@H]2[C@H]([C@@H]([C@@H]([C@@H](O2)CO)O)O)O)N C17191017
Cn1c(=O)c2c(nc1SC)n(c(n2)N)[C@H]3[C@H]([C@@H]([C@@H]([C@@H](O3)CO)O)O)O C17194166
C1=C([C@@H](NC(=O)N1[C@@H]2[C@@H]([C@@H]([C@@H](O2)CO)O)O)N)Br C33727943
C[C@]1(c2cccc(c2C(=O)[C@H]3[C@@H]1[C@H]([C@H]4[C@@H](C(=O)C(=C([C@@]4(C3=O)O)[O-])C(=O)N)[NH+](C)C)O)O)O C34800289
C1CN(CC[NH2+]1)[C@H]2N=C3C(=NC(=NC3=O)[NH-])N2[C@H]4[C@@H]([C@@H]([C@@H](O4)CO)O)O C38818488
C1[C@@H]2[C@H]3/C(=N/NC(=S)N)/C[C@@H]2[C@H]4[C@@H]1[C@@H]3/C(=N/NC(=S)N)/C4 C34107335
C1=CO[C@H]([C@@H]2[C@H]1[C@@H](C=C2CO)O)O[C@H]3[C@@H]([C@H]([C@@H]([C@H](O3)CO)O)O)O C43681885
C1=CO[C@H]([C@@H]2[C@H]1[C@H](C=C2CO)O)O[C@@H]3[C@@H]([C@@H]([C@@H]([C@@H](O3)CO)O)O)O C43726336
C[C@]12C[C@@H]([C@H]3[C@@H]([C@@]1(CC[C@@H]2C4=CC(=O)OC4)O)CC[C@@]5([C@@]3([C@@H](C[C@@H](C5)O)O)CO)O)O C43758873
C[C@]1(c2cccc(c2C(=O)[C@@H]3[C@@H]1[C@H]([C@@H]4[C@@H](C(=O)C(=C([C@@]4(C3=O)O)[O-])C(=O)N)[NH+](C)C)O)O)O C43760957
C[C@@H]1c2cccc(c2C(=O)C3=C([C@@]4([C@H]([C@@H]([C@@H]13)O)[C@H](C(=C(C4=O)C(=O)N)[O-])[NH+](C)C)O)O)O C21984604
C[C@H]1c2cccc(c2C(=O)C3=C([C@]4([C@@H]([C@@H]([C@@H]13)O)[C@@H](C(=C(C4=O)C(=O)N)[O-])[NH+](C)C)O)O)O C28713782
c1csc2c1c(nc(n2)CSc3nc(cc(n3)N)N)NN C51151154
c1cc(oc1[C@@H]2c3c(=O)[nH]c(=O)[nH]c3OC(=C2C(=O)N)N)[N+](=O)[O-] C58950383
Cc1ccc(s1)[C@@H]2c3c(=O)[nH]c(=O)[nH]c3OC(=C2C(=O)N)N C58950411
c1cc(ccc1C#N)[C@@H]2c3c(=O)[nH]c(=O)[nH]c3OC(=C2C(=O)N)N C58950423
c1cc(sc1)C2=N[C@H]3[C@H]([C@@H]2[C@@H]4C(=NC(=O)NC4=O)N)[C@@H](NC(=O)N3)O C64480250
CSc1[nH]c(=O)c(c(n1)N[C@H]2[C@@H]([C@H]([C@@H]([C@H](O2)CO)O)O)O)Cl C16952445
COCCn1c(=O)c(c([nH]c1=S)O)[C@@H]2c3c(c4ccccc4[nH]3)CC[NH2+]2 C03985211
[H]/N=C/1\C(=NNc2ccccc2C(F)(F)F)C(=[NH2+])NN1C(=O)c3ccncc3 C04478173
COCCN1C(=O)[C@@H]2[C@H]([NH2+][C@@]3([C@@H]2C1=O)c4cc(ccc4NC3=O)F)CC(=O)N C05345388
c1cc(c(c(c1)F)CNC(=O)c2coc(n2)[C@H](Cc3ccc(cc3)O)[NH3+])F C06453058
C[C@@H](C(=O)Nc1c(ccs1)C(=O)N)[NH+]2CCN(CC2)c3ccccc3O C08309202
Cc1cc(ccc1NC(=O)C[NH+](C)[C@H](C)C(=O)NC(=O)N)Br C08718877
COCCN1C(=O)[C@H]2[C@@H]([NH2+][C@@]3([C@@H]2C1=O)c4cc(ccc4NC3=O)F)CC(=O)N C08994887
Cc1ccc2c(c1)c3c(n2C[C@H](C[NH2+]C(CO)(CO)CO)O)C(=O)CCC3 C06393538
C[C@H](C(=O)Nc1c(ccs1)C(=O)N)[NH+]2CCC(=CC2)c3ccc(cc3)O C25680395
c1ccc2c(c1)c(c(c[nH+]2)C(=O)NNC(=O)c3ccc(cc3)N4C(=O)CCC4=O)N C32605487
Cc1ccsc1C(=O)N2C[C@@H](C3(C2)CC[NH2+]CC3)C(=O)NCCc4ccc(c(c4)O)O C39661902
Cc1cc(nn1C)C(=O)N2C[C@H](C3(C2)CC[NH2+]CC3)C(=O)NCCc4ccc(c(c4)O)O C39661915
CC1=C[C@H](NN1C)C(=O)N2C[C@@H](C3(C2)CC[NH2+]CC3)C(=O)NCc4cc5ccccc5[nH]4 C39671611
Cn1c(c(c(n1)C(F)(F)F)[C@@H](CC(=O)N)[NH3+])Sc2ccc(cc2)Cl C44253902
c1ccc2c(c1)c(c3ccccc3c2Sc4cccc[n+]4[O-])[C@@H](CC(=O)N)[NH3+] C44254310
CC(=O)Nc1cc(ccc1F)NC(=O)C(=O)NC2CC([NH2+]C(C2)(C)C)(C)C C48605004
CC1(CC(CC([NH2+]1)(C)C)NC(=O)C(=O)Nc2ccccc2CC(=O)NC)C C48605182
C[NH+]1CCC(CC1)(/C(=N/O)/N)NS(=O)(=O)c2c(ccs2)Br C49060997
COc1ccc(cc1)N2C(=O)/C(=C/N[C@@H]3CCCC[C@@H]3[NH3+])/C(=O)NC2=S C20329244
c1cc(ccc1C2=CC[NH+](CC2)CCC(=O)Nc3c(ccs3)C(=O)N)O C54429219
C[C@H](C(=O)NC(=O)N)S[C@H]1NN=C(N1C2CC2)C3=c4ccccc4=[NH+]C3 C39792407
c1ccc2=[NH+]CC(=c2c1)CCNC(=O)[C@@H]3[C@@H](C4=CC=C(N[C@@H]4S3)c5cccnc5)N C63529303
c1ccc2=[NH+]CC(=c2c1)CCNC(=O)[C@@H]3[C@H](C4=CC=C(N[C@@H]4S3)c5cccnc5)N C63529305
c1cc(ccc1CCN2C(=O)/C(=C\N[C@@H]3CCCC[C@@H]3[NH3+])/C(=O)NC2=O)F C20393249
CC1(CC(CC([NH2+]1)(C)C)NC(=O)CCc2[nH]c3c(=O)[nH]c(=O)n(c3n2)C)C C63809168
c1ccc(cc1)C2=[NH+][C@@H](SN2)NC(=O)NCc3[nH]c(=O)c4ccccc4n3 C63882939
c1ccc(cc1)NC(=O)c2cnc(nc2N)N3CCC(CC3)(C(=O)N)[NH+]4CCCCC4 C67336570
Cc1ccc(cc1C(=O)N)NC(=O)C(=O)NC[C@]2(CCC[C@H](C2)C)[NH+](C)C C67534012
Cc1cc(=O)oc2c1ccc(c2)O[C@]3(C[C@H]([C@@H]([C@@H](O3)[C@@H]([C@@H](CO)O)O)NC(=O)C)O)C(=O)[O-] C04557130
CCC(C)(C)NC(=O)[C@@H](c1ccc(o1)C)N(c2ccc(cc2C)C)C(=O)c3c(c(ns3)C(=O)N)N C06462132
CC(=O)NCCNC(=O)[C@@H]1C[C@H]([C@@H]([C@H]2[C@@H]1N(C(=S)N2)c3cccc(c3)SC)O)O C08254696
Cc1ccc(cc1C)N([C@H](c2ccc(o2)C)C(=O)NC(C)(C)C)C(=O)c3c(c(ns3)C(=O)N)N C12715302
COC1=C([C@H]([C@]2(CC(=NO2)C(=O)NCCCc3cnc([nH]3)N)C=C1Br)O)Br C13308565
c1cc(ccc1[C@@H](c2c([nH]c(=O)[nH]c2=O)[O-])NC3=NC(=O)[C@H](S3)CC(=O)Nc4ccc(cc4)F)O C20559580
Cc1cccc(c1C)NC(=O)C[C@H]2C(=O)N=C(S2)N[C@H](c3ccc(cc3)O)c4c([nH]c(=O)[nH]c4=O)[O-] C20559617
Cc1ccc(cc1C)NC(=O)C[C@H]2C(=O)N=C(S2)N[C@H](c3ccc(cc3)O)c4c([nH]c(=O)[nH]c4=O)[O-] C20559633
CCSc1ccccc1NC(=O)CSc2nnc(n2N)N/N=C/c3cccc(c3)O C20914898
COc1ccc(cc1O)/C=N/Nc2nnc(n2N)SCC(=O)Nc3cccc(c3Cl)Cl C21316764
c1c(cc(c(c1Br)[O-])Br)/C=N/Nc2nnc(n2N)SCC(=O)N C21320371
Cc1cc(=O)oc2c1ccc(c2)O[C@]3(C[C@@H]([C@H]([C@H](O3)[C@@H]([C@@H](CO)O)O)NC(=O)C)O)C(=O)[O-] C22064014
c1cc(c(cc1[N+](=O)[O-])CSc2c3c(nc(n2)N)n(cn3)[C@H]4[C@@H]([C@@H]([C@H](O4)CO)O)O)[O-] C29059342
c1cc(ccc1/C=C\2/[C@@H]([C@@H](OC2=O)c3ccc(cc3)O[C@@H]4[C@H]([C@H]([C@@H]([C@H](O4)CO)O)O)O)C(=O)[O-])O C31162824
C[C@H]1CC[C@H]2C([C@H](CC[C@]2([C@]1(CCC3=CCOC3=O)O)C)O[C@H]4[C@@H]([C@H]([C@@H]([C@H](O4)CO)O)O)O)(C)C C31169014
C[NH2+]Cc1ccc(c(c1)S(=O)(=O)[O-])Nc2cc(c(c3c2C(=O)c4ccccc4C3=O)N)S(=O)(=O)[O-] C31351842
CC1=CC(=O)C[C@]([C@@]1(/C=C/C(=C/C(=O)[O-])/C)O)(C)CO[C@H]2[C@@H]([C@H]([C@@H]([C@H](O2)CO)O)O)O C35465976
c1cc2c(cc1CC(=O)c3ccc(cc3O)O[C@H]4[C@H]([C@H]([C@H]([C@@H](O4)CO)O)O)O)OCCO2 C37009798
Cc1ccc(o1)[C@@H](C(=O)NC[C@@H]2CCCO2)N(c3ccc(cc3)C(C)C)C(=O)c4c(c(ns4)C(=O)N)N C12715030
c1ccc(cc1)C2=C[C@@H](N=N2)[C@H]3NN[C@@H](N3N)SCC(=O)Nc4ccc(cc4)Br C38990058
Cc1ccc(cc1C)NC(=O)CS[C@@H]2NN[C@@H](N2N)[C@@H]3C=C(N=N3)c4ccc(cc4)F C38994913
Cc1cccc(c1NC(=O)CS[C@@H]2NN[C@H](N2N)[C@@H]3C=C(N=N3)c4ccc(cc4)F)C C39012325
CN(C)c1ccc(cc1)/C=N/N[C@@H]2N=C3C(=NC(=NC3=O)[NH-])N2[C@H]4[C@@H]([C@@H]([C@@H](O4)CO)O)O C39205021
COc1ccc(c2c1cccc2)[C@H]3[C@H]4[C@@H](C(=NC4=O)[O-])[C@@]([NH2+]3)(CCCNC(=O)N)C(=O)[O-] C33887959
Cc1cc(=O)oc2c1ccc(c2)O[C@@]3(C[C@H]([C@H]([C@@H](O3)[C@H]([C@@H](CO)O)O)NC(=O)C)O)C(=O)[O-] C44889076
Cc1ccccc1NC(=O)[C@@H]([C@@H](C(Cl)(Cl)Cl)N2CCCCC2)/C(=N/NC(=S)NN)/C C48552295
Cc1ccc(cc1C)N2C(=O)/C(=C/Nc3ccc(cc3)S(=O)(=O)NC(CO)(CO)CO)/C(=N2)C C16312055
c1ccc(c(c1)C(=O)N/N=C/2\[C@@H](OC(=O)\C2=N/NC(=O)c3ccccc3O)[C@H](CO)[O-])O C15775088
CC(=O)c1ccc(cc1)NC(=O)CS[C@@H]2NN[C@@H](N2c3ccc(cc3)F)Cc4cc(=O)[nH]c(=O)[nH]4 C63489319
c1ccc(cc1)C2=NN[C@](S2)(CO)[C@H]([C@@H]([C@@H](CO)O)O)O C04018027
COC(=O)CCCC[C@H]1[C@H]([C@@H](CS1)NC(=O)N)NC(=O)N C04610621
c1ccc(c(c1)C(=O)N/N=C/[C@@H]([C@@H]([C@@H]([C@@H](CO)O)O)O)O)O C05514665
c1ccc(c(c1)C(=O)N/N=C/[C@@H]([C@H]([C@@H]([C@@H](CO)O)O)O)O)O C05514670
c1ccc(c(c1)C(=O)N/N=C/[C@H]([C@@H]([C@@H]([C@@H](CO)O)O)O)O)O C05514676
C[C@H](C(=O)N/N=C/c1ccc(cc1O)O)Nc2c(=O)[nH]c(=O)[nH]n2 C01800944
C(C(=O)Nc1c(non1)N)SCC(=O)Nc2c(non2)N C02186186
c1cc(c(cc1CCO[C@@H]2[C@H]([C@H]([C@@H]([C@@H](O2)CO)O)O)O)O)O C14512192
c1ccc(cc1)C2=NN[C@](S2)(CO)[C@@H]([C@@H]([C@H](CO)O)O)O C16102370
c1ccc(c(c1)C(=O)N/N=C/[C@@H]([C@@H]([C@@H]([C@H](CO)O)O)O)O)O C16449213
c1ccc(c(c1)C(=O)N/N=C/[C@@H]([C@@H]([C@H]([C@H](CO)O)O)O)O)O C16449216
CSc1nc(c(c(n1)O)C=O)N[C@@H]2[C@H]([C@@H]([C@H]([C@@H](O2)CO)O)O)O C16952456
c1cc(ccc1N/N=C\[C@@H]([C@@H]([C@@H]([C@@H](CO)O)O)O)O)[N+](=O)[O-] C17353046
C/C(=N\NC(=S)N)/CCCCCCCC/C(=N\NC(=S)N)/C C04916661
C/C(=N\NC(=S)N)/CCCCCCCC/C(=N/NC(=S)N)/C C17376144
CCCCn1c(c(c(=O)[nH]c1=O)N(CC)CC(=O)NC(=O)N)N C21386260
c1ccc2c(c1)cnnc2N/N=C/[C@@H]([C@@H]([C@@H]([C@@H](CO)O)O)O)O C22047794
c1ccc2c(c1)cnnc2N/N=C/[C@@H]([C@@H]([C@@H]([C@H](CO)O)O)O)O C22047799
c1ccc2c(c1)cnnc2N/N=C/[C@@H]([C@@H]([C@H]([C@H](CO)O)O)O)O C22047808
C1Cc2c(sc(c2C(=O)N)NC(=O)CSc3nc([nH]n3)N)C1 C06780703
CCCC[C@H]([C@H](C)O)Nc1cc(nc(c1N)N)NC(=O)OCC C27199938
c1cc(c(cc1/C=C/C(=O)OC[C@@H]([C@H]([C@@H](CO)O)O)O)O)O C31160540
c1cc(c(cc1/C=C/C(=O)OC[C@@H]([C@H]([C@H](CO)O)O)O)O)O C31160544
c1cc(c(cc1CCO)O)O[C@H]2[C@@H]([C@H]([C@@H]([C@H](O2)CO)O)O)O C31165169
c1cc(c(cc1CCO[C@@H]2[C@@H]([C@@H]([C@@H]([C@@H](O2)CO)O)O)O)O)O C34165723
c1c(cc(cc1C(F)(F)F)/N=C(\N)/N=C(/N)\NN)C(F)(F)F C06505226
c1cc(c(cc1/C=C/C(=O)OC[C@H]([C@@H]([C@@H](CO)O)O)O)O)O C35456997
c1cc(c(cc1/C=C/C(=O)OC[C@H]([C@H]([C@@H](CO)O)O)O)O)O C35457001
c1ccc2c(c1)cnnc2N/N=C/[C@@H]([C@H]([C@@H]([C@@H](CO)O)O)O)O C35636254
c1ccc2c(c1)cnnc2N/N=C(\CO)/[C@H]([C@@H]([C@@H](CO)O)O)O C35636258
c1csc(c1C(=O)N)NC(=O)CSc2[nH]c(=O)cc(n2)N C37021948
c1cc(c(cc1[N+](=O)[O-])S(=O)(=O)NCCCC(=O)N)NN C37660688
c1cc(c(cc1CCO)O[C@H]2[C@@H]([C@@H]([C@@H]([C@@H](O2)CO)O)O)O)O C13340467
c1cc(c(cc1/C=C/C(=O)O[C@H]2[C@@H]([C@H]([C@@H]([C@H](O2)CO)O)O)O)O)O C04098724
c1cc(ccc1C2=C[C@@H](N=N2)[C@H]3NN[C@@H](N3N)SCC(=O)N)F C38748372
Cc1ccc(cc1)C2=C[C@@H](N=N2)[C@H]3NN[C@@H](N3N)SCC(=O)N C38748401
c1ccc(cc1)Nc2nc(nc(n2)N)CSc3nc([nH]n3)N C12549381
C[NH+](/C=C(/C(=C/[NH+](C)C)/[C@H](N)CC(=O)N)\[C@H](N)CC(=O)N)C C44254151
CC(C)(C(=O)N)NS(=O)(=O)c1cc(ccc1NN)[N+](=O)[O-] C45110446
CC(C)(C(=O)N)NS(=O)(=O)c1ccc(cc1NN)[N+](=O)[O-] C45110448
C1[C@@H]([C@@H]([C@@H](O[C@@H]1O[C@@H]2[C@@H](O[C@@H]([C@@H]([C@@H]2O)O)N=[N+]=[N-])CO)CO)O)O C48045966
C1[C@H]([C@H]([C@@H](O[C@@H]1O[C@@H]2[C@@H](O[C@@H]([C@@H]([C@@H]2O)O)N=[N+]=[N-])CO)CO)O)O C48045969
CC(C)c1ncc(c(n1)C(=O)NCCCS(=O)(=O)N)NN C51095214
CCCCCNC(=S)NNC(=O)[C@H](CC(C)C)NC(=O)N C58117891
CC(C)C[C@@H](C(=O)NNC(=S)NCCCOC)NC(=O)N C58189493
C(CO)Nc1nc2c(=O)[nH]c(nc2n1[C@H]3[C@H]([C@@H]([C@@H](O3)CO)O)O)N C59369436
c1c(nc([nH]c1=O)SCC(=O)c2c(n(c(=O)[nH]c2=O)C3CC3)N)N C12745896
c1cc(c(cc1O)O)/C=N/Nc2nnc(n2N)SCC(=O)N C20292289
CCCCC[C@@H](C)CNC(=S)NNC(=O)[C@H](C)NC(=O)N C61483697
Cc1cc([nH]n1)C[C@H](C)NC(=O)CS[C@@H]2NN[C@@H](S2)N C63884180
CC[C@@](c1ccc(c(c1)C[NH+](CC)CC)O)([C@@](CC)(c2ccc(c(c2)C[NH+](CC)CC)O)O)O C04783044
CC(C)c1ccc(cc1)N([C@H](c2ccc(cc2)O)C(=O)NCCOC)C(=O)c3c(c(ns3)C(=O)N)N C06190852
CCC(C)(C)NC(=O)[C@@H](c1ccc(cc1)O)N(c2ccc(cc2)F)C(=O)c3c(c(ns3)C(=O)N)N C06462053
Cc1ccc2c(c1)c(c(n2C[C@@H](C[NH2+]C(CO)(CO)CO)O)c3ccccc3)c4ccccc4 C10384350
c1cc2c(cc1N3CCCCC3)N([C@H]4C(=N2)C(=O)NC(=O)N4)C[C@@H]([C@@H]([C@H](CO)O)O)O C16431246
c1cc2c(cc1N3CCCCC3)N([C@H]4C(=N2)C(=O)NC(=O)N4)C[C@@H]([C@H]([C@H](CO)O)O)O C16431252
CN(C)c1ccc(cc1)/C=N/Nc2nc3c(ncnc3n2[C@H]4[C@@H]([C@@H]([C@H](O4)CO)O)O)N C09317472
c1cc2c(cc1Br)sc(n2)NC(=O)CCSc3nnc(n3N)NN C20922560
c1ccc(c(c1)COC(=O)[C@]2(C=CCC[C@H]2O)O)O[C@H]3[C@@H]([C@H]([C@@H]([C@H](O3)CO)O)O)O C31165584
CC(C)CC[C@@]1([C@H](C([C@H](C(C1=O)(C)C)O[C@H]2[C@@H]([C@H]([C@@H]([C@H](O2)CO)O)O)O)(C)C)O)O C31167830
c1cc(c(cc1C[C@H](C(=O)c2ccc(c(c2O)[C@H]3[C@@H]([C@H]([C@@H]([C@H](O3)CO)O)O)O)O)O)O)O C31168395
C[C@@H](C(=O)/[NH+]=c\1/ccc-2c(cc(oc2c1)O)C(F)(F)F)NC(=O)[C@H](CCCC[NH3+])[NH3+] C35051130
c1ccc(cc1)[C@]23C[NH+]4C[C@](C2O)(CN(C3)[C@@H]4[C@H]([C@@H]([C@@H](CO)O)O)O)c5ccccc5 C35365982
C[C@H]1[C@@H]([C@H]([C@H]([C@@H](O1)OC[C@@H]2[C@H]([C@@H]([C@H]([C@@H](O2)Oc3ccc(cc3)C=C)O)O)O)O)O)O C31159557
CCOc1ccccc1/C=N/Nc2nc3c(ncnc3n2[C@@H]4[C@H]([C@H]([C@@H](O4)CO)O)O)N C08636782
Cc1cccc(c1)C(=O)N/N=C(\[C@@H]2C(=O)[NH+]=c3ccc(cc3=[NH+]2)Cl)/[C@@H]([C@@H](CO)O)O C40151319
Cc1cccc(c1)C(=O)N/N=C(\[C@H]2C(=O)[NH+]=c3ccc(cc3=[NH+]2)Cl)/[C@@H]([C@@H](CO)O)O C40151321
Cc1cccc(c1)C(=O)N/N=C(\[C@H]2C(=O)[NH+]=c3ccc(cc3=[NH+]2)Cl)/[C@H]([C@@H](CO)O)O C40151324
Cc1ccc(cc1)C(=O)N/N=C(\[C@@H]2C(=O)[NH+]=c3ccc(cc3=[NH+]2)Cl)/[C@H]([C@@H](CO)O)O C40151344
C[C@H]1[C@H]([C@@H]([C@@H]([C@@H](O1)O[C@@H]2[C@@H]([C@@H]([C@@H](O[C@@H]2Oc3cc4c(ccc(=O)o4)cc3OC)CO)O)O)O)O)O C36645752
c1ccc(cc1)/C=C/CO[C@@H]2[C@@H]([C@H]([C@@H]([C@H](O2)CO[C@H]3[C@@H]([C@H]([C@H](CO3)O)O)O)O)O)O C33955005
c1c(cc(c(c1)/C=N/NC(=O)c2nonc2C(=O)N/N=C/c3c(cc(cc3)O)O)O)O C59503390
C/C(=N\Nc1[nH]nc(n1)SCC(=O)Nc2nnc(s2)SCC(=O)N)/c3ccccc3O C59830764
c1cc(ccc1C[NH+]2CCC(CC2)C3=[NH+][C@@H]4CCCC[C@@H]4N3)C[NH+]5CCC(CC5)C6=[NH+][C@@H]7CCCC[C@@H]7N6 C33819065
c1cc(ccc1C[NH+]2CCC(CC2)C3=[NH+][C@@H]4CCCC[C@@H]4N3)C[NH+]5CCC(CC5)C6=[NH+][C@H]7CCCC[C@@H]7N6 C33819066
c1cc(ccc1C[NH+]2CCC(CC2)C3=[NH+][C@H]4CCCC[C@H]4N3)C[NH+]5CCC(CC5)C6=[NH+][C@@H]7CCCC[C@@H]7N6 C28112163
c1ccc2=[NH+]C([NH+]=c2c1)CNC(=O)CS[C@H]3N[C@@H](Nc4n3[nH]c(=O)c4)c5ccco5 C63648742
c1ccc2=[NH+]C([NH+]=c2c1)CNC(=O)CS[C@H]3N[C@H](Nc4n3[nH]c(=O)c4)c5ccco5 C63648744
c1ccc(c(c1)CSc2[nH]c(=O)cc(n2)N)CSc3[nH]c(=O)cc(n3)N C04422820
CC(C)c1cccc(c1OC[C@@H](C[NH2+]C(C)C)O)OC[C@@H](C[NH2+]C(C)C)O C04655664
CC(C)c1cccc(c1OC[C@H](C[NH2+]C(C)C)O)OC[C@@H](C[NH2+]C(C)C)O C04655665
CC(C)c1cccc(c1OC[C@H](C[NH2+]C(C)C)O)OC[C@H](C[NH2+]C(C)C)O C04655667
C1CCC(CC1)[NH2+]Cc2c(n(nn2)c3c(non3)N)C[NH2+]C4CCCCC4 C04936481
C(CC[NH2+]CCCNC(=O)C(F)(F)F)C[NH2+]CCCNC(=O)C(F)(F)F C05501424
CC[NH2+]CCNc1ccc(c2c1C(=O)c3ccccc3C2=O)NCC[NH2+]CC C05114770
[H]/N=C(\[C@H](C#N)C(C#N)/C(=N/[H])/Sc1ccccc1N)/Sc2ccccc2N C03875246
C=CC[C@@]1([C@H]([C@@H]([C@@H](O1)n2cnc3c2ncnc3N)O)O)COS(=O)(=O)N C05459725
c1ccc(cc1)N[C@H]2[C@H]([C@@H]([C@@H]([C@H](O2)CO)O[C@H]3[C@H]([C@H]([C@@H]([C@@H](O3)CO)O)O)O)O)O C13549810
[H]/N=C(\[C@@H](C#N)C(C#N)/C(=N/[H])/Sc1ccccc1N)/Sc2ccccc2N C13704097
c1ccc(cc1)C\2=Nc3ccccc3NC(=O)/C2=C\[C@@H]([C@@H]([C@H]([C@H](CO)O)O)O)O C15223759
Cc1ccc(cc1)C2=NN[C@H](S2)[C@](C)([C@](C)([C@](C)([C@](C)(CO)O)O)O)O C16292180
Cc1ccc(cc1)C2=NN[C@@H](S2)[C@@](C)([C@](C)([C@](C)([C@](C)(CO)O)O)O)O C16292186
c1cc2c(cc1O)c(c[nH]2)C[C@H](C(=O)[O-])[NH2+]C[C@]3([C@@H]([C@H]([C@@H](CO3)O)O)O)O C16941728
c1c(ccc(c1)/C=N/NC(=O)c2nonc2N)/C=N/NC(=O)c3nonc3N C02181629
c1c(ccc(c1)/C=N/NC(=O)c2n[nH]c(n2)N)/C=N/NC(=O)c3n[nH]c(n3)N C27831697
Cc1cc2c(cc1C)nc([nH]2)CN(C)C(=O)CN3[C@@H](N[NH2+]N3)C[NH+]4CCCC4 C39518303
Cc1cc2c(cc1C)nc([nH]2)CN(C)C(=O)CN3[C@H](N[NH2+]N3)C[NH+]4CCCC4 C39518304
c1ccc(cc1)C[NH+]2CCN(CC2)c3c(c([nH+]cn3)NNc4ccccc4)N C40728641
CC(C)(C)NNc1c(c(nc[nH+]1)Nc2c(cc(cn2)C(F)(F)F)Cl)N C40796730
CCNc1nc(c(c(n1)Nc2c(c3c(s2)CCCC3)C(=O)N)[N+](=O)[O-])N C41026382
C1CCc2c(c(c(s2)Nc3c(c(nc(n3)NC4CC4)N)[N+](=O)[O-])C(=O)N)C1 C41026420
CCCNc1nc(c(c(n1)Nc2c(c3c(s2)CCC3)C(=O)N)[N+](=O)[O-])N C41301814
c1ccc2=[NH+]CC(=c2c1)C[C@@H](COc3cc(cnc3)c4ccc5cnccc5c4N)[NH3+] C52627885
c1cc(ccc1CSc2[nH]c(=O)cc(n2)N)CSc3[nH]c(=O)cc(n3)N C05886474
c1ccc(cc1)N[C@H]2[C@@H]([C@H]([C@@H]([C@H](O2)CO)O[C@@H]3[C@@H]([C@H]([C@H]([C@H](O3)CO)O)O)O)O)O C08740123
CC(C)Oc1cccc(c1)[C@@H]2NN[C@@H](N2N)SCC3[NH+]=c4ccccc4=[NH+]3 C63619698
CC(C)Oc1cccc(c1)[C@H]2NN[C@@H](N2N)SCC3[NH+]=c4ccccc4=[NH+]3 C63619699
CC(C)Oc1cccc(c1)[C@@H]2NN[C@H](N2N)SCC3[NH+]=c4ccccc4=[NH+]3 C63619700
CC(C)Oc1cccc(c1)[C@H]2NN[C@H](N2N)SCC3[NH+]=c4ccccc4=[NH+]3 C63619701
c1ccc(cc1)n2ncc(n2)[C@H]([C@@H]([C@@H](CO)O)O[C@@H]3[C@@H]([C@@H]([C@@H]([C@@H](O3)CO)O)O)O)O C05734786
c1ccc(cc1)n2ncc(n2)[C@@H]([C@H]([C@@H](CO)O)O[C@@H]3[C@@H]([C@@H]([C@@H]([C@@H](O3)CO)O)O)O)O C05734787
c1ccc(cc1)n2ncc(n2)[C@H]([C@H]([C@@H](CO)O)O[C@@H]3[C@@H]([C@@H]([C@@H]([C@@H](O3)CO)O)O)O)O C05734789
CC1=C(C2(C(=C(N(C2(N1NC(=O)N)[NH3+])NC(=O)N)C)C(=O)OC)C(=O)OC)C(=O)OC C01620914
Cc1ccc(cc1)Nc2nc(nc(n2)N)C[NH2+][C@@H](CO)[C@@H](c3ccc(cc3)[N+](=O)[O-])O C09442179
Cc1cc(c(cc1C)N[C@H]2[C@@H]([C@H]([C@H](O2)[C@H](CO)O)O)O)N[C@H]3[C@H]([C@@H]([C@@H](O3)[C@H](CO)O)O)O C12654614
c1ccc(cc1)n2ncc(n2)[C@@H]([C@@H]([C@@H](CO)O)O[C@H]3[C@H]([C@@H]([C@@H]([C@@H](O3)CO)O)O)O)O C15276783
c1ccc(cc1)n2ncc(n2)[C@@H]([C@H]([C@@H](CO)O)O[C@H]3[C@H]([C@@H]([C@@H]([C@@H](O3)CO)O)O)O)O C15276787
Cc1cc(c(cc1C)N[C@H]2[C@H]([C@@H]([C@@H](O2)[C@H](CO)O)O)O)N[C@@H]3[C@@H]([C@H]([C@H](O3)[C@@H](CO)O)O)O C15885478
C[C@@H](C[C@H](N([C@H](C[C@@H](C)O)O)C(=S)N([C@H](C[C@@H](C)O)O)[C@H](C[C@@H](C)O)O)O)O C16576242
c1ccc(cc1)n2ncc(n2)[C@@H]([C@H]([C@@H](CO)O)O[C@H]3[C@@H]([C@H]([C@@H]([C@H](O3)CO)O)O)O)O C16951656
c1ccc(cc1)n2ncc(n2)[C@@H]([C@@H]([C@@H](CO[C@H]3[C@@H]([C@H]([C@@H]([C@H](O3)CO)O)O)O)O)O)O C16951658
C=CCc1ccc(cc1)O[C@H]2[C@H]([C@H]([C@@H]([C@@H](O2)CO[C@@H]3[C@H]([C@H]([C@@H]([C@H](O3)CO)O)O)O)O)O)O C31166720
C1CCC(CC1)CCO[C@@H]2[C@@H]([C@@H]([C@@H]([C@@H](O2)CO)O[C@@H]3[C@@H]([C@@H]([C@@H]([C@@H](O3)CO)O)O)O)O)O C33650602
CCCOc1ccccc1/C=N/Nc2nc3c(=O)[nH]c(nc3n2[C@H]4[C@@H]([C@@H]([C@@H](O4)CO)O)O)N C35183221
C[C@H](C[C@H](N([C@@H](C[C@@H](C)O)O)C(=S)N([C@@H](C[C@@H](C)O)O)[C@@H](C[C@@H](C)O)O)O)O C35188402
c1cc(cc(c1)N[C@@H]2[C@@H]([C@@H]([C@@H](O2)[C@@H](CO)O)O)O)N[C@H]3[C@H]([C@@H]([C@@H](O3)[C@@H](CO)O)O)O C04254122
c1cc(ccc1C(=O)OC[C@@H]2[C@H]([C@H]([C@@H]([C@@H](O2)O[C@]3([C@@H]([C@@H]([C@@H](O3)CO)O)O)CO)O)O)O)N C37262702
c1cc(ccc1CCO[C@H]2[C@@H]([C@H]([C@@H]([C@H](O2)CO[C@H]3[C@@H]([C@](CO3)(CO)O)O)O)O)O)O C31154941
c1nc2c(nc(nc2n1[C@H]3[C@@H]([C@H]4[C@H](O3)CO[P@@](=O)(O4)[O-])O)NCCCCCC[NH3+])N C38580945
C[C@H](C[C@H](C(C)C)O)O[C@H]1[C@@H]([C@H]([C@@H]([C@H](O1)CO[C@H]2[C@@H]([C@](CO2)(CO)O)O)O)O)O C36378963
C[C@@H](C[C@@H](C(C)C)O)O[C@H]1[C@@H]([C@H]([C@@H]([C@H](O1)CO[C@H]2[C@@H]([C@](CO2)(CO)O)O)O)O)O C36378971
c1cc(ccc1CCO[C@H]2[C@@H]([C@H]([C@@H]([C@H](O2)CO)O)O)O[C@H]3[C@@H]([C@](CO3)(CO)O)O)O C39560293
CCCCCCO[C@H]1[C@@H]([C@H]([C@H]([C@@H](O1)CO)O[C@H]2[C@@H]([C@H]([C@H]([C@@H](O2)CO)O)O)O)O)O C44168880
c1cc(ccc1CO[C@H]2[C@H]([C@@H]([C@@H]([C@@H](O2)CO)O[C@@H]3[C@@H]([C@@H]([C@@H]([C@@H](O3)CO)O)O)O)O)O)NC(=S)N C44560163
c1cc(cc(c1)N[C@@H]2[C@H]([C@@H]([C@@H](O2)[C@@H](CO)O)O)O)N[C@@H]3[C@@H]([C@@H]([C@@H](O3)[C@@H](CO)O)O)O C04254077
CCC(C)(C)NC(=O)[C@@H](c1ccc(o1)C)N(c2cc(cc(c2)C)C)C(=O)c3c(c(ns3)C(=O)N)N C06462123
Cc1ccc(o1)[C@@H](C(=O)NC2CCCC2)N(c3cc(cc(c3)C)C)C(=O)c4c(c(ns4)C(=O)N)N C12714618
CCOc1ccc(cc1)N([C@H](C)C(=O)NC[C@H]2CCCO2)C(=O)c3c(c(ns3)C(=O)N)N C12715201
COC1=C([C@@H]([C@]2(CC(=NO2)C(=O)NCCCc3cnc([nH]3)N)C=C1Br)O)Br C13308563
c1cc(ccc1[C@H](CC(=O)OCC(=O)N(CCC(=O)N)c2ccc(cc2)F)NC(=O)N)Cl C16810642
c1cc(oc1)C(=O)N[C@H](C(Cl)(Cl)Cl)NC(=S)Nc2c(c3c(s2)CCCC3)C(=O)N C04177675
c1cc(ccc1[C@H](c2c([nH]c(=O)[nH]c2=O)[O-])NC3=NC(=O)[C@H](S3)CC(=O)Nc4ccc(cc4)F)O C20559578
c1cc(c(cc1[N+](=O)[O-])CSc2c3c(nc(n2)N)n(cn3)[C@@H]4[C@H]([C@H]([C@@H](O4)CO)O)O)[O-] C25782760
c1cc(ccc1/C=C\2/[C@@H]([C@@H](OC2=O)c3ccc(cc3)O[C@@H]4[C@H]([C@H]([C@@H]([C@@H](O4)CO)O)O)O)C(=O)[O-])O C31162820
C[C@@H]1CC[C@H]2C([C@H](CC[C@]2([C@]1(CCC3=CCOC3=O)O)C)O[C@H]4[C@@H]([C@H]([C@@H]([C@H](O4)CO)O)O)O)(C)C C31169010
c1nc2c(=O)[nH]c(nc2n1[C@@H]3[C@@H]([C@@H]([C@@H](O3)CO[P@@](=O)([O-])OP(=S)(O)O)O)O)N C35024748
c1nc2c(=O)[nH]c(nc2n1[C@H]3[C@@H]([C@@H]([C@@H](O3)CO[P@@](=O)([O-])OP(=S)(O)O)O)O)N C35024750
c1nc2c(=O)[nH]c(nc2n1[C@@H]3[C@H]([C@@H]([C@@H](O3)CO[P@@](=O)([O-])OP(=S)(O)O)O)O)N C35024752
c1nc2c(=O)[nH]c(nc2n1[C@H]3[C@H]([C@@H]([C@@H](O3)CO[P@@](=O)([O-])OP(=S)(O)O)O)O)N C35024755
c1cc(ccc1/C=C\2/[C@H]([C@H](OC2=O)c3ccc(cc3)O[C@@H]4[C@@H]([C@@H]([C@@H]([C@@H](O4)CO)O)O)O)C(=O)[O-])O C35458015
c1cc2c(cc1CC(=O)c3ccc(cc3O)O[C@H]4[C@@H]([C@H]([C@H]([C@@H](O4)CO)O)O)O)OCCO2 C37009796
Cc1ccc(o1)[C@H](C(=O)NC[C@@H]2CCCO2)N(c3ccc(cc3)C(C)C)C(=O)c4c(c(ns4)C(=O)N)N C12715025
c1nc2c(=O)[nH]c(nc2n1[C@H]3[C@@H]([C@@H]([C@H](O3)CO[P@@](=O)([O-])OP(=S)(O)O)O)O)N C13549417
Cc1cccc(c1C)NC(=O)CS[C@H]2NN[C@H](N2N)[C@@H]3C=C(N=N3)c4ccc(cc4)F C38990279
Cc1cccc(c1NC(=O)CS[C@H]2NN[C@@H](N2N)[C@@H]3C=C(N=N3)c4ccc(cc4)F)C C39012324
CN(C)c1ccc(cc1)/C=N/N[C@H]2N=C3C(=NC(=NC3=O)[NH-])N2[C@@H]4[C@@H]([C@@H]([C@@H](O4)CO)O)O C39205020
CC[C@H](C(=O)Nc1c(c2c(s1)CCCC2)C(=O)N)n3c(nnc3SCC(=O)OCC)N C40174600
COc1ccc(c2c1cccc2)[C@@H]3[C@H]4[C@@H](C(=NC4=O)[O-])[C@@]([NH2+]3)(CCCNC(=O)N)C(=O)[O-] C33887958
C[C@]12CC[C@H]([C@@]([C@H]1Cc3c(nc(s3)Nc4cccc(c4)O)[C@H]2CC(=O)NCCOC)(C)CO)O C43553719
Cc1cc(=O)oc2c1ccc(c2)O[C@@]3(C[C@H]([C@H]([C@H](O3)[C@@H]([C@@H](CO)O)O)NC(=O)C)O)C(=O)[O-] C44889073
C=C1[C@@H](C[C@@H]2[C@@H]1[C@@H](OC=C2C(=O)[O-])O[C@@H]3[C@@H]([C@@H]([C@@H]([C@@H](O3)CO)O)O)O)OC(=O)/C=C/c4ccc(cc4)O C49601744
c1cc(ccc1C(=O)CSc2c3c(nc(n2)N)n(cn3)[C@@H]4[C@H]([C@@H]([C@@H](O4)CO)O)O)Cl C04705726
c1ccc(c(c1)C(=O)N/N=C/2\[C@@H](OC(=O)\C2=N/NC(=O)c3ccccc3O)[C@@H](CO)[O-])O C15775086
c1ccc(c(c1)C(=O)N/N=C/2\[C@H](OC(=O)\C2=N/NC(=O)c3ccccc3O)[C@H](CO)[O-])O C15775092
c1cc2c(c(c1)NCC[NH2+]CCO)C(=O)c3cccc(c3C2=O)NCC[NH2+]CCO C05390507
C[C@H]1[C@@H]2[C@@H](C(=O)N2C(=C1S[C@@H]3C[C@@H]([NH2+]C3)CNS(=O)(=O)N)C(=O)[O-])[C@@H](C)O C01535361
c1cc(ccc1C(=O)O[C@H]2C=C([C@@H]3[C@@H]2C=CO[C@H]3O[C@H]4[C@H]([C@H]([C@@H]([C@@H](O4)CO)O)O)O)CO)O C14858111
c1cc(ccc1/C=N/Nc2[nH]nc(n2)SCC(=O)Nc3nnc(s3)SCC(=O)N)O C20833686
c1cc(c(c(c1)O[C@H]2[C@H]([C@H]([C@@H]([C@@H](O2)CO)O)O)O)C(=O)CCc3ccc(cc3)O)O C22055941
c1cc(ccc1[N+](=O)[O-])O[C@H]2[C@H]([C@H]([C@@H]([C@H](O2)CO)O)O)O[C@H]3[C@H]([C@H]([C@@H]([C@H](O3)CO)O)O)O C22064981
c1ccc(cc1)CCO[C@H]2[C@@H]([C@H]([C@@H]([C@H](O2)CO)O)O)O[C@H]3[C@@H]([C@H]([C@@H](CO3)O)O)O C31160820
CC(C)([C@@H]([C@@H](c1cc2ccc(=O)oc2cc1OC)O)O)O[C@H]3[C@@H]([C@H]([C@@H]([C@H](O3)CO)O)O)O C31167988
C[C@H]([C@H]([C@@H]([C@@H](OCCO)Oc1ccc(cc1)c2coc3cc(cc(c3c2=O)O)O)O)O)O C34898306
c1nc(c2c(n1)n(cn2)[C@@H]3[C@H]([C@@H]([C@@H](O3)COS(=O)(=O)/N=C(/[C@@H](CS)[NH3+])\[O-])O)O)N C34920698
c1cc(ccc1[N+](=O)[O-])O[C@H]2[C@H]([C@@H]([C@@H]([C@H](O2)CO[C@@H]3[C@H]([C@@H]([C@H]([C@H](O3)CO)O)O)O)O)O)O C35645776
C[C@@H]1[C@@H]2[C@@H](C(=O)N2C(=C1S[C@@H]3C[C@@H]([NH2+]C3)CNS(=O)(=O)N)C(=O)[O-])[C@@H](C)O C36584727
c1cc(c(cc1[C@H](C[NH2+]CCCCCC[NH2+]C[C@H](c2ccc(c(c2)O)O)O)O)O)O C13831154
c1ccc(cc1)/C=C/CO[C@H]2[C@@H]([C@H]([C@@H]([C@H](O2)CO[C@H]3[C@@H]([C@H]([C@H](CO3)O)O)O)O)O)O C31156634
c1cc(c(cc1[C@H](C[NH2+]CCCCCC[NH2+]C[C@@H](c2ccc(c(c2)O)O)O)O)O)O C03872806
c1cc(ccc1[N+](=O)[O-])O[C@H]2[C@@H]([C@H]([C@@H]([C@H](O2)CO)O[C@H]3[C@@H]([C@H]([C@H]([C@@H](O3)CO)O)O)O)O)O C39937356
c1ccc2=[NH+]C(=O)[C@@H]([NH+]=c2c1)/C(=N\NC(=O)c3ccc(cc3)[N+](=O)[O-])/[C@@H]([C@@H](CO)O)O C40151235
c1cc(oc1)CNc2nc(c(c(n2)Nc3c(c4c(s3)CCC4)C(=O)N)[N+](=O)[O-])N C41301757
C1Cc2c(sc(c2C(=O)N)Nc3c(c(nc(n3)NC[C@@H]4CCCO4)N)[N+](=O)[O-])C1 C41301772
c1cc(ccc1[N+](=O)[O-])O[C@H]2[C@@H]([C@H]([C@@H]([C@H](O2)CO)O)O[C@H]3[C@@H]([C@@H]([C@@H]([C@@H](O3)CO)O)O)O)O C44021727
c1cc(ccc1[N+](=O)[O-])O[C@H]2[C@@H]([C@@H]([C@@H]([C@@H](O2)CO[C@@H]3[C@@H]([C@@H]([C@H]([C@@H](O3)CO)O)O)O)O)O)O C44963972
COC(=O)[C@@H]1[C@@H](N(NN1)c2c(non2)N)CS[C@@H]3[NH+]=c4ccc(cc4=[NH+]3)[N+](=O)[O-] C63503254
COC(=O)[C@H]1[C@@H](N(NN1)c2c(non2)N)CS[C@@H]3[NH+]=c4ccc(cc4=[NH+]3)[N+](=O)[O-] C63503255
COC(=O)[C@@H]1[C@H](N(NN1)c2c(non2)N)CS[C@@H]3[NH+]=c4ccc(cc4=[NH+]3)[N+](=O)[O-] C63503256
CCOC(=O)[C@@H]1[C@@H](N(NN1)c2c(non2)N)CS[C@@H]3[NH+]=c4ccc(cc4=[NH+]3)OC C63503258
CCOC(=O)[C@H]1[C@@H](N(NN1)c2c(non2)N)CS[C@@H]3[NH+]=c4ccc(cc4=[NH+]3)OC C63503259
CCOC(=O)[C@@H]1[C@H](N(NN1)c2c(non2)N)CS[C@@H]3[NH+]=c4ccc(cc4=[NH+]3)OC C63503260
c1c(cnc(c1)/C=N/O)C(=O)NCCC[NH2+]CCCNC(=O)c2cnc(cc2)/C=N/O C15952507
CCOC(=O)NC(C(F)(F)F)(C(F)(F)F)[NH2+]C[C@H](c1ccccc1)O C02050553
C=CC[NH+](Cc1ccc(s1)Cl)CC(=O)Nc2c(ccs2)C(=O)N C09154896
Cc1c([nH]c(c1C(=O)NCC[NH+](C)C)C)/C=C\2/c3cc(ccc3NC2=O)F C13493833
CCOc1ccc(cc1)/[NH+]=c\2/c(cc3c(cnc(c3o2)C)CO)C(=S)N C20132061
C[C@H](c1ccccc1Cl)[NH2+]CC(=O)N2C[C@H](Oc3c2cccc3)C(=O)N C24985834
C[C@H](c1ccccc1Cl)[NH2+]CC(=O)N2C[C@@H](Oc3c2cccc3)C(=O)N C24985842
C[C@@H](c1ccccc1Cl)[NH2+]CC(=O)N2C[C@@H](Oc3c2cccc3)C(=O)N C24985846
Cc1ccc(c(c1)[C@@H](C)[NH2+][C@H](C)C(=O)Nc2cccc(c2)NC(=O)C)OC C29678671
Cc1ccc(c(c1)[C@H](C)[NH2+][C@H](C)C(=O)Nc2cccc(c2)NC(=O)C)OC C29678675
CC(C)[NH2+][C@H]1CC([C@H]2[C@@]1(CC[C@](C2)(C)O)CCC(=O)NCCOC)(C)C C35442601
C[C@@H](c1ccc(s1)Br)[NH2+]Cc2cccc(c2)S(=O)(=O)N C38003339
c1ccc(c(c1)CS[C@H]2N=N[C@H](O2)[C@H](Cc3c[nH]c4c3cccc4)[NH3+])F C38664027
c1ccc2c(c1)c(c[nH]2)C[C@@H]([C@H]3N=N[C@H](O3)SCc4ccc(cc4)F)[NH3+] C38664175
C[C@H](CNS(=O)(=O)c1ccc(cc1N)Br)[NH+]2CCCCC2 C40347218
CC1CC[NH+](CC1)CCNS(=O)(=O)c2cc(ccc2N)Br C40771212
C[NH+](Cc1cc(sc1)Br)CC(=O)Nc2ccc(c(c2)N)F C42360179
C[NH+](Cc1cc(cs1)Br)C[C@H](COc2cccc(c2)N)O C42398047
C[C@@H]([C@@H](c1ccc(s1)Br)Oc2ccccc2NC(=O)C)[NH3+] C43264261
C[C@H]([C@@H](c1ccc(s1)Br)Oc2ccccc2NC(=O)C)[NH3+] C43264263
C[C@@H]([C@H](c1ccc(s1)Br)Oc2ccccc2NC(=O)C)[NH3+] C43264265
C[C@@H]([C@@H](c1cc(cs1)Br)Oc2ccccc2NC(=O)C)[NH3+] C43288845
CCOC(=O)c1c(c2c([nH]1)cc(cc2Cl)Cl)C[C@@H](C(=O)OCC)[NH3+] C44342950
CCN(Cc1cccc(c1)NC(=O)NC2CC([NH2+]C(C2)(C)C)(C)C)C(=O)C C44381701
C[C@H](c1ccc(cc1)OC(F)F)[NH2+][C@H](C)C(=O)NC(=O)NC2CCCC2 C44803291
CCN(Cc1ccccc1NC(=O)NC2CC([NH2+]C(C2)(C)C)(C)C)C(=O)C C45686624
C[C@@H](c1ccccc1)[NH+](C)CC(=O)Nc2c(c3c(s2)CCCC3)C(=O)N C20814015
C[C@H]1CCC[C@@](C1)(CNC(=O)NCC(=O)Nc2cccc(c2)C#C)[NH+](C)C C52556237
C[NH+](CC(=O)N)CC(=O)Nc1nc(cs1)c2ccc(c(c2)Cl)Cl C52830978
c1ccc(cc1)C[NH+]2CCC(CC2)NC(=O)NC[C@@H](c3ccccc3F)O C58755523
Cc1ccc(cc1C)NC(=S)N2CCC(CC2)(C(=O)N)[NH+]3CCCCC3 C59120013
CCN(CC)c1ccc(c(c1)O)/C=[NH+]/[C@@H](C)c2cccc(c2)S(=O)(=O)N C61242177
CCCNC(=O)NC(C)(C)C(=O)NC[C@H](c1ccc(cc1)C)[NH+]2CCCC2 C61502515
CCC[NH+]1CCC(CC1)NC(=O)CCCC[C@@H]2[C@H]3[C@@H](CS2)NC(=O)N3 C63704134
c1ccc2=[NH+]CC(=c2c1)CCC(=O)N[C@@H]3[C@@H](C4=C(S3)CCCC4)C(=O)N C63789256
c1ccc2=[NH+]CC(=c2c1)CCC(=O)N[C@H]3[C@@H](C4=C(S3)CCCC4)C(=O)N C63789258
Cc1c([nH]c2c1cc(cc2)CNC(=O)NC[C@@H](c3ccsc3)[NH+](C)C)C C65031414
CCC(CC)(CNC(=O)C(=O)NNc1ccc(cc1Cl)Cl)[NH+](C)C C65100267
C[C@@H]1CCc2c(cc(s2)C(=O)NNC(=O)NC[C@H]3CC[NH+](C3)C(C)C)C1 C65520421
c1cc(ccc1c2nc(cs2)C[NH+]3C[C@H](C[C@@H]3C(=O)N)O)C(F)(F)F C66609770
CC1CC[NH+](CC1)CCNC(=O)CCCC[C@H]2[C@H]3[C@@H](CS2)NC(=O)N3 C67164359
Cc1cccc(c1)C(=O)NCC[NH2+]Cc2c[nH]nc2c3cc4ccccc4o3 C67216192
CC[NH+]1CCC(CC1)CNC(=O)CCCC[C@H]2[C@@H]3[C@@H](CS2)NC(=O)N3 C67233128
COc1cc(cc(c1OCC(=O)N)Cl)C[NH2+]Cc2ccc(cc2)SC C67251242
c1ccc2c(c1)cc(o2)c3c(c[nH]n3)C[NH2+]C[C@@H](COc4ccc(cc4)F)O C67252231
COc1ccc(cc1O)C[NH2+]C[C@@H](COc2ccc(cc2)C(F)(F)F)O C67255138
c1ccc(cc1)c2c(c[nH]n2)c3c(ncn3CCCCC[NH3+])c4ccccc4 C67605180
CC1CC[NH+](CC1)C[C@@H](CNC(=O)N[C@H](C)Cc2c(cccc2F)F)O C67628508
CC(C)[NH+]1CC[C@@H](C1)CNC(=O)CCCC[C@H]2[C@@H]3[C@H](CS2)NC(=O)N3 C67632773
CC1CC[NH+](CC1)C[C@H](CNC(=O)N[C@@H](C)c2ccc(c(c2)Cl)F)O C67633746
CC1CC[NH+](CC1)C[C@@H](CNC(=O)N[C@H](C)c2ccc(c(c2)Cl)F)O C67633749
Cn1c(c(cn1)/N=C/c2ccc(cc2)[N+](=O)[O-])C(=O)Nc3cccc(c3)C(F)(F)F C03062998
CCN(CC)C(=O)c1c(c(c(s1)NC(=O)c2cc(ccc2[N+](=O)[O-])Cl)C#N)C C02741277
C[C@@H](C(=O)Nc1cc(ccc1OC)[N+](=O)[O-])OC(=O)c2cc(c(cc2Cl)F)F C03445593
COc1ccc(cc1)N2CCN(CC2)C(=O)c3cc4c([nH]3)cc(c(c4OC)OC)OC C05355036
Cc1cc2c(c(cc(=O)o2)C)c(c1)OCC(=O)Nc3cc(c(c(c3)OC)OC)OC C06661960
C[C@@H](c1nc(no1)c2ccc(cc2)Cl)NC(=O)c3cc(c(c(c3)OC)OC)OC C06677979
Cc1c(c(n(n1)c2ccccc2[N+](=O)[O-])C)[C@H]3C[C@@H](C=C3)NS(=O)(=O)c4cccs4 C08636105
C[C@@]1(C(=O)N(C(=O)N1)CCOc2ccc(cc2)Br)c3ccc(cc3)[N+](=O)[O-] C08646118
CCCn1c2ccccc2c3c1nc(nn3)SCC(=O)Nc4ccc5c(c4)OCCO5 C00720019
c1ccc(cc1)Sc2ccccc2NC(=O)CN3C(=O)c4cccc(c4C3=O)[N+](=O)[O-] C03598702
CCn1c(nnc1SCC(=O)Nc2ncc3c(n2)CCCC3=O)c4ccc(cc4)Cl C09287328
CCOC(=O)c1c2csc(c2c(=O)n(n1)c3ccc(cc3)Cl)NC(=O)c4ccco4 C09381607
CCCn1c(=O)c2c(c3ccccc3o2)nc1SCC(=O)Nc4ccc5c(c4)OCO5 C09751718
CN(c1ccccc1)C(=O)CSc2[nH]c(=O)c3cnn(c3n2)c4ccccc4OC C10613713
CCc1ccc2c(cc(=O)oc2c1)COC(=O)CN3C(=O)[C@]4(CCCC[C@H]4C)NC3=O C10745544
c1ccc2c(c1)CCCN2S(=O)(=O)CCNC(=O)/C=C\c3ccc(cc3)[N+](=O)[O-] C10871187
CC1(Cc2c(c(nc(c2C#N)OCC(=O)Nc3ccc(cc3)OC)c4ccco4)CO1)C C12324780
Cc1cc(c(c(c1)C)NC(=O)CN(C)C(=O)c2ccc(o2)c3ccc(cc3)[N+](=O)[O-])C C12849904
C[C@H](c1ccc(cc1)Cl)Nc2ccc(cc2S(=O)(=O)N3CCOCC3)[N+](=O)[O-] C12556324
Cc1cc(no1)NC(=O)CSc2nnc(n2c3ccccc3OC)c4cccs4 C09224252
c1ccn2c(c1)nc(c(c2=O)/C=C(\C#N)/C(=O)NCc3ccco3)Oc4ccc(cc4)Cl C13759665
CC(C)c1nn2c(=O)cc(nc2s1)COC(=O)c3ccccc3NC(=O)C(C)C C15771575
C[C@@H](C(=O)N1CC(=O)Nc2c1cccc2)OC(=O)COc3cccc4c3OC(C4)(C)C C15854540
Cc1cc(no1)NC(=O)[C@@H](c2ccccc2)OC(=O)c3cc4c(c(c3)Cl)OCCO4 C16129158
CCOC(=O)C1=C(NC2=C([C@H]1c3ccc4c(c3)OCO4)C(=O)[C@@H]([C@H](C2)C)C(=O)OC)C C20028969
CC(C)c1c2c(c3c4c(c(ncn4)NCCCN5CCOCC5)oc3n1)CC(OC2)(C)C C20503672
CCC(=O)Nc1nnc(s1)SCc2cc(=O)n3c(n2)sc(n3)C4CCCCC4 C20984423
Cc1c(c(no1)c2ccccc2)c3nnc(o3)CSc4[nH]nc(n4)c5ccccc5 C21318688
c1cc2c(cc1CN3CCN(CC3)C(=S)Nc4cc(ccc4Cl)[N+](=O)[O-])OCO2 C22090430
CC(=O)c1cc2c(cc1NC(=O)COC(=O)c3cc4cc(ccc4o3)Cl)OCO2 C24210600
C[C@@H]1CCC[C@H]([C@@H]1C)N2C[C@@H](CC2=O)C(=O)O[C@@H](C)C(=O)Nc3ccc4c(c3)OCO4 C34887491
Cc1ccc(cc1)N2CCN3c4ccc(cc4C[C@@H]([C@@H]3C2)C(=O)NCCOC)[N+](=O)[O-] C35870428
CCOC(=O)C1=C(NC2=C([C@@H]1c3ccc4c(c3)OCO4)C(=O)[C@H]([C@@H](C2)C)C(=O)OC)C C33936401
CC(C)NC(=O)N(CC(=O)N1CCN(CC1)c2ccc(nn2)c3ccc(cc3)F)C(C)C C36072978
CC(C)(C)N([C@@H](c1ccco1)C(=O)NC2CCCCC2)C(=O)c3ccc(cc3)[N+](=O)[O-] C36593638
Cc1c(c([nH]c1C(=O)[C@@H](C)n2nc(nn2)c3cccc(c3)C(F)(F)F)C)C(=O)OC C36806356
Cc1ccc(cc1)n2c3c(cn2)c(nnc3SCC(=O)Nc4cc(on4)C)C(C)C C38488224
C[C@@H]1C[C@@]2(CC(C1)(C)C)C(=O)N(C(=O)N2)CC(=O)OCc3ccc(cc3)C(=O)OC C05365121
CCOc1cc(ccc1OCc2ccccc2F)[C@H]3C4=C(CCCC4=O)Nc5n3nnn5 C40920021
C[C@@H](C(=O)Nc1nn2c(nnc2s1)c3ccc(cc3)F)Oc4ccccc4OC C41006139
CCCn1cnc2n1c(=O)cc(n2)COc3ccccc3NC(=O)c4ccccc4F C41077124
Cc1ccccc1OCC(=O)Nc2ccccc2OCc3cc(=O)n4c(n3)cc(o4)C C45984835
CCOc1ccc(cc1)NC(=O)Cn2c(=O)n3c(n2)ccc(n3)c4ccc(c(c4)C)C C49399267
COc1cc(cc(c1OC)OC)c2nnc(o2)S[C@@H]3CCc4ccccc4NC3=O C20726421
CCc1ccc(cc1)S(=O)(=O)c2c3nc(c4ccccc4n3nn2)NC[C@@H]5CCCO5 C57524168
Cc1c(cccc1OCC(=O)N[C@H](c2ccc3c(c2)OCCCO3)C(C)C)[N+](=O)[O-] C59012551
c1ccc(c(c1)CN2C[C@@H](C[C@H]2c3nc(no3)Cc4ccc(cc4Cl)F)O)[N+](=O)[O-] C15675139
CCOc1ccc(cc1OCC)[C@@H]2CC(=O)Nc3c2c(nn3c4ccc(nn4)Cl)C C32091261
Cc1c2c(n(n1)c3ccc(nn3)Cl)N=C(C[C@@H]2c4ccc(c(c4)OC)OCC(C)C)O C32095718
Cc1ccc(c(c1)C2=C3[C@H](N(C(=O)[C@@H]3N=N2)Cc4ccco4)c5ccc(c(c5)OC)OC)O C08845246
CCOC(=O)c1c2c(sc1NC(=O)c3ccc(o3)[N+](=O)[O-])C([NH2+]C(C2)(C)C)(C)C C04275295
CC[C@H](c1nnnn1C(C)(C)CC)[NH+](CCO)Cc2cc3cc(ccc3[nH]c2=O)C C04847566
CCC[C@@H](c1nnnn1C(C)(C)C)[NH+](CCO)Cc2cc3ccc(cc3[nH]c2=O)C C04848026
C[C@H](C(=O)Nc1c2cc(ccc2[nH]c1C(=O)OC)Cl)[NH+]3CCC4(CC3)OCCO4 C02314103
CN(c1ccccc1)c2nc(c(c(n2)N3CC[NH+](CC3)Cc4ccccc4)[N+](=O)[O-])N C05219372
CN(C)c1ccc(cc1)[C@@H](CNC(=O)C(=O)Nc2cccc(c2)[N+](=O)[O-])[NH+]3CCCC3 C04330820
c1cc(cc(c1)Br)C(=O)N/N=C/c2cc(ccc2N3CC[NH2+]CC3)[N+](=O)[O-] C08386019
Cc1cccc(c1)NC2=[NH+][C@H](n3c(=O)cc(nc3N2)C)c4cc(ccc4OC)OC C07495816
CCOC(=O)CCc1c(c2ccc(c(c2oc1=O)C[NH2+]Cc3ccc4c(c3)OCO4)O)C C08764498
C[C@@H]1C[NH+](C[C@H](O1)C)C(C)(C)CNc2ccc(cc2[N+](=O)[O-])S(=O)(=O)NC(C)C C09219216
Cc1ccc(c(c1)[N+](=O)[O-])NC(=O)C(=O)NCC[NH+]2CCN(CC2)c3ccccc3F C11901457
Cn1cnnc1SCCNC(=O)C[C@H]2C(=O)NCC[NH+]2C/C=C/c3ccccc3 C12836840
CC1CCN(CC1)c2nc(c(c(n2)N3CC[NH+](CC3)Cc4ccccc4)[N+](=O)[O-])N C05029275
CC[NH+](CC(=O)Nc1ccc2c(c1)OCCO2)CC(=O)Nc3cccc4c3nsn4 C19077135
CC[C@@H]1C(=C(NC(=O)N1)CN2CCN(CC2)c3cc([nH+]c(n3)C(C)C)C)C(=O)OCC C21672510
CCCCc1c[nH+]c2c(c1NOCC(=O)Nc3cccc(c3C)C)c(=O)n(c(=O)n2C)C C12309761
C[C@@H]1CN(CC[NH2+]1)c2ccc(cn2)c3ccnc(n3)Nc4cc(c(c(c4)OC)OC)OC C26992417
C[C@H](C(=O)Nc1ccc(cc1Cl)[N+](=O)[O-])N2CC[NH+](CC2)CC(=O)NCC=C C27558979
C[C@@H](C(=O)Nc1ccc(cc1Cl)[N+](=O)[O-])N2CC[NH+](CC2)CC(=O)NCC=C C27558980
CCc1c2c(c(nc(n2)N3CC[NH2+]CC3)Nc4ccc(cn4)C)n(n1)CCOCC C35901494
Cn1c(c2c(nc(nc2n1)N3CCN(CC3)CC[NH+]4CCCCC4)c5ccccc5)N C35929581
CC[NH+]1CCN(CC1)c2ncc(c(n2)C)c3cc(=O)[nH]c(n3)Nc4ccc(cc4)OC C36235712
CC[NH+]1CCN(CC1)c2ncc(c(n2)C)c3cc(=O)[nH]c(n3)Nc4ccccc4OC C36235729
COC(=O)CC[C@H](C(=O)OC)NC(=O)N1CCc2c([nH+]c[nH]2)[C@H]1c3cc(ccc3F)F C36569347
COc1ccccc1[C@@H]2c3c([nH]c[nH+]3)CCN2C(=O)Nc4ccc(cc4)C(=O)OC C32124194
C/C(=[NH+]\c1ccc(cc1)OC)/C2=C(C(=O)N([C@H]2c3ccc(cc3)[N+](=O)[O-])CCO)O C05061319
COc1ccccc1/C=C/C[NH+]2CCNC(=O)[C@@H]2CC(=O)NCCc3cnccn3 C11842246
Cc1ccc(cc1NC(=O)C(=O)NC[C@H](c2ccc(cc2)N(C)C)[NH+](C)C)[N+](=O)[O-] C38635562
Cc1ccc(c(c1)[N+](=O)[O-])NC(=O)C(=O)NC[C@H](c2ccc(cc2)N(C)C)[NH+]3CCCC3 C38636207
C[C@H]1C(=C(NN1c2ccccc2)C)C3=NN=C(C3)C(=O)N/N=C/C4=c5ccccc5=[NH+]C4 C38814900
Cc1cccc(c1C)NC(=O)CS[C@H]2N=NC3=[NH+]C(=O)[C@@H](NN23)c4ccc(cc4)F C39156705
Cc1cccc(c1C)NC(=O)CS[C@@H]2N=NC3=[NH+]C(=O)[C@H](NN23)c4ccc(cc4)F C39156707
Cc1ccccc1[C@H]2NN(N=[NH+]2)CC(=O)N/N=C/[C@@H]3C=NN=C3c4ccc(cc4)F C39210924
CCc1nnc(s1)NC(=O)CS[C@H]2[NH+]=C(N=N2)N/N=C/c3ccc(cc3)Cl C39404347
CCOC(=O)C1=C(OC2=c3ccccc3=[NH+]C(=O)[C@@H]2[C@H]1c4ccc(cc4)[N+](=O)[O-])N C39921274
c1cc(ncc1Br)Nc2c(c(ncn2)NCC[NH+]3CCCCC3)[N+](=O)[O-] C40622565
c1cc(ccc1Nc2c(c(ncn2)NCCCn3cc[nH+]c3)[N+](=O)[O-])Br C40649242
C[NH+]1CCC(CC1)N(C)c2c(c(ncn2)N3CCN(CC3)c4ccc(cc4)OC)N C40727931
COc1ccc(cc1)Oc2c(c(ncn2)N3CC[NH+](CC3)Cc4ccc5c(c4)OCO5)N C40799478
C[C@H](C(=O)Nc1cccc(c1)F)[NH+]2CCN(CC2)C(=O)Nc3ccc(nc3)N4CCCC4 C48237851
C[C@H](C(=O)Nc1cccc(c1)F)[NH+]2CCN(CC2)C(=O)Nc3ccc(nc3)n4cccn4 C48301041
COc1ccc(cc1OC)/[NH+]=c\2/c(cc3ccc(cc3o2)O)C(=O)Nc4nccs4 C00876780
COc1cccc(c1)N2CCN(CC2)Cc3[nH+]c(nc(n3)N4CCCc5c4cccc5)N C19891056
CC1=C([C@H](N2C(=N1)[NH+]=NN2)c3ccc(cc3)Cl)C(=O)Nc4cc(ccc4OC)OC C13568342
CC1=C([C@@H](N2C(=N1)[NH+]=NN2)c3ccc(cc3)Cl)C(=O)Nc4cc(ccc4OC)OC C13568343
Cc1cc(ccc1NC(=O)CC[NH+]2CCC(CC2)C(=O)Nc3cccc(c3)C#N)[N+](=O)[O-] C60330059
C[C@H](C(=O)Nc1ccc2c(c1)OCO2)S[C@H]3NN=C(O3)C4=c5ccccc5=[NH+]C4 C39774129
C[C@@H]1C(=O)N=C([NH+]=N1)N/N=C/C2=C(NN([C@@H]2Cl)Cc3c(cccc3Cl)Cl)C C39940972
COc1ccc2=[NH+][C@@H]3[C@H](NCCC3=c2c1)c4ccc(c(c4)CN5CC(=CN5)[N+](=O)[O-])OC C63328836
Cc1ccc2c(c1)c(c[nH]2)CC[NH2+][C@@H]3CC(=O)N(C3=O)c4ccc(cc4OC)[N+](=O)[O-] C40375140
Cn1c2c(c(=O)[nH]c1=O)n(c(n2)N3CCCCC3)C[C@@H](COc4ccc(cc4)Cl)O C00632451
Cn1c2c(c(=O)[nH]c1=O)n(c(n2)N3CCCCC3)C[C@H](COc4ccc(cc4)Cl)O C00632456
C[C@@H]1C(=O)Nc2cc(ccc2S1)C(=O)OCC(=O)Nc3cc(c(c(c3)OC)OC)OC C08713389
CC[C@@]1(C(=O)N(C(=O)N1)NC(=O)CSc2nnc(n2C3CC3)Cc4cccs4)C C08769352
Cc1csc(n1)NC(=O)[C@H](C)Sc2nnc(n2C)CC(=O)Nc3ccc(cc3)OC C09264061
Cc1c(sc(n1)NC(=O)[C@H](C)Sc2nnc(n2C)CNC(=O)c3ccccc3OC)C C09303901
COC(=O)NC(=O)c1c2c(sc1NC(=O)/C=C/c3ccccc3)CN(CC2)C(=O)OC C09325461
C[C@@]1(C(=O)N(C(=O)N1)NC(=O)CSc2nnc(n2C)Cc3cccs3)c4ccccc4 C09578642
CCOC(=O)C1=C(NC(=O)N[C@@H]1C)COC(=O)[C@@]23CCC(=O)N2c4ccccc4S3 C09683194
CC1CCN(CC1)c2nc3c(n2C[C@@H](COc4ccc(cc4)Cl)O)c(=O)[nH]c(=O)n3C C10385145
CC1CCN(CC1)c2nc3c(n2C[C@H](COc4ccc(cc4)Cl)O)c(=O)[nH]c(=O)n3C C10385150
CC1CCC2(CC1)C(=O)N(C(=O)N2)NC(=O)CSc3nncn3CCc4cccs4 C11106571
COc1ccc(cc1)CN2CC3=C(C2=O)[C@H](NC(=O)N3)c4cc(c(c(c4)OC)OC)OC C12346594
CC(=O)c1cc2c(cc1NC(=O)CSc3nnc(s3)NC[C@@H]4CCCO4)OCO2 C12761626
c1csc2c1c(=O)n(cn2)CCC(=O)OCC(=O)NC(=O)NC34CC5CC(C3)CC(C5)C4 C12873929
Cc1c(c([nH]c1C(=O)O[C@H](C)C(=O)Nc2cccc(c2)S(=O)(=O)N(C)C)C)C(=O)C C14248464
c1cc(oc1)CN2C[C@H](CC2=O)C(=O)OCC(=O)NC(=O)NC34CC5CC(C3)CC(C5)C4 C14356676
c1ccc(cc1)S(=O)(=O)N(CC(=O)N/N=C\2/c3ccccc3NC2=O)c4cccnc4 C18191684
CCn1c(=O)c2ccccc2nc1SCC(=O)NN3C(=O)[C@@](NC3=O)(C)c4ccccc4 C21459394
CC(=O)c1ccc(cc1)OC[C@H](CN2C(=O)[C@](NC2=O)(C)c3ccc4c(c3)OCCCO4)O C21558758
C[C@H]1CCCC[C@H]1NC(=O)NC(=O)CSc2nnc(n2CCOC)c3ccncc3 C23631141
C[C@H]1CCCC[C@@H]1NC(=O)NC(=O)CSc2nnc(n2CCOC)c3ccncc3 C23631144
CCOC(=O)C1=C(NC(=O)N[C@H]1c2ccc(o2)C)CN3CCN(CC3)C(=O)CC(C)C C24828851
Cc1c(c(n2c(n1)nc(n2)SC)C)CC(=O)NNC(=O)[C@@H](C)Oc3ccc(cc3)F C27198201
COc1cc(ccc1OC(=O)C[C@H]2C(=O)NC(=O)S2)/C=N/Nc3nc4ccccc4s3 C28295069
C[C@@]1(C(=O)N(C(=O)N1)NC(=O)c2cc(on2)c3ccccc3OC)CCc4ccccc4 C30017391
CS(=O)(=O)Nc1cc(ccc1N2CC[NH+](CC2)Cc3ccc4c(c3)OCO4)C(=O)[O-] C32961917
CN([C@@H](c1cc(ccc1Cl)[N+](=O)[O-])C(=O)NC2CCCCC2)C(=O)[C@@H]3CCC(=O)N3 C36537326
C[C@@H](C(=O)NC(=O)NC1CCCCC1)Sc2nnc(n2CCOC)c3ccncc3 C36796392
CN(C)c1ccc(cc1)C(=O)N2CCNC(=O)[C@H]2CC(=O)Nc3ccsc3C(=O)OC C01033596
CC(C)C[C@@H](C(=O)NCc1ccco1)NC(=O)[C@H]2CC(=O)N(C2)c3ccc4c(c3)OCO4 C08994984
CC(C)C[C@@H](C(=O)NCc1ccco1)NC(=O)[C@@H]2CC(=O)N(C2)c3ccc4c(c3)OCO4 C09186972
CCOC(=O)[C@H]1CCc2c1nc(s2)NC(=O)Cc3csc(n3)NC(=O)c4ccco4 C36709170
CC(C)NC(=O)CSc1nnc(s1)NC(=O)c2c(cn(n2)c3ccc(cc3)F)OC C38509209
C[C@H]1[C@@H](S[C@@H]([C@@H]1C(=O)OCc2[nH]c(=O)c3ccc(cc3n2)C(=O)OC)NC(=O)C)C C39443409
CC1CCC2(CC1)C(=O)N(C(=O)N2)CC(=O)OCC(=O)Nc3ccc(c(c3)Cl)C#N C39575305
CC1=C2[C@H](C(=C(O[C@@H]2N=N1)N)C#N)c3cc(c(cc3Br)OCC(=O)OC)OC C39934738
Cc1cc(c(n1c2nc[nH]n2)C)C3=NN/C(=N\CCc4ccc(c(c4)OC)OC)/SC3 C15453664
Cc1ccc(cc1Cl)N2C(=O)[C@H]3[C@@H](N(O[C@@H]3C2=O)CC(=O)N)c4cc(cc(c4)OC)OC C33631495
Cc1ccc(cc1)[C@H]2C(=C(NC(=O)N2)CN3CCN(CC3)C(=O)c4ccco4)C(=O)OC C51318422
Cc1csc(n1)NC(=O)CCNC(=O)c2cc3cc(c(c(c3n2C)OC)OC)OC C13729564
Cc1c(nnn1c2nc(cs2)c3ccccc3)C(=O)Nc4nc(cs4)CC(=O)NC C56935037
COc1cc(cc(c1OC)OC)C(=O)N[C@@]2(C(=O)N(C(=O)N2)c3ccccc3)C(F)(F)F C02429408
CC(=O)c1cccc(c1)OC[C@H](CN2C(=O)[C@](NC2=O)(C)c3ccc4c(c3)OCCCO4)O C24085715
C[C@H](C(=O)N1CCNC1=O)Sc2nnc(n2C[C@@H]3CCCO3)c4c[nH]c5c4cccc5 C58157208
Cc1cc(n(n1)[C@H]2CCS(=O)(=O)C2)NC(=O)COC(=O)c3ccc4ccccc4c3O C09686888
Cc1ccc(c(c1)C2=C3[C@@H](N(C(=O)[C@H]3N=N2)CCO)c4cc(c(c(c4)OC)OC)OC)O C08845259
Cc1ccc(c(c1)C2=C3[C@@H](N(C(=O)[C@@H]3N=N2)CCCO)c4cc(c(c(c4)OC)OC)OC)O C11916402
CNC(=O)C1CCN(CC1)c2nc3c(s2)c(=O)n(cn3)CC(=O)NCCC4=CCCCC4 C65101059
Cc1ccc(cc1)C2=C(C(=NS2(=O)=O)N3CCC(CC3)NC(=O)N[C@@H](C)C(=O)OC)C C65271797
c1ccc2c(c1)n(c(=O)o2)CC(=O)Nc3nnc(s3)SCC(=O)N4CCCCC4 C09226872
CCC(=O)NC1=NN([C@@]2(S1)c3cc(ccc3N(C2=O)C(=O)CC)OCC)C(=O)CC C09577291
C[C@H]1C[C@@H](CN(C1)c2nnc(n2Cc3ccco3)SCC(=O)N4CCNC4=O)C C11427793
c1ccc(c(c1)NS(=O)(=O)c2ccc(cc2)N3C(=O)CCS3(=O)=O)N4CCOCC4 C11858380
CC(C)[C@@H](c1nnc2n1CCN(CC2)C(=O)c3cccnc3SC)NC(=O)c4ccoc4 C12079653
Cc1c(cco1)c2nnc(n2C)SCC(=O)N3C[C@H](Oc4c3cccc4)C(=O)NC C12195609
Cc1c(c(n(n1)[C@@H]2CCS(=O)(=O)C2)C)S(=O)(=O)Nc3cccc(c3)C(=O)OC C12236015
COc1cc(cc(c1OC)OC)/C=N/N2CC(=O)N3Cc4c(c5ccccc5[nH]4)C[C@H]3C2=O C12661942
CNc1ccc(cc1[N+](=O)[O-])C(=O)N2CCC(CC2)C(=O)c3ccc4c(c3)OCCO4 C12640353
COc1ccc(c(n1)OC)C(=O)NC[C@@H]2CCC3(O2)CCN(CC3)C(=O)c4ccoc4 C14888913
C[C@H](c1ccc(cc1)C(=O)Cn2c3c(nc2Cl)n(c(=O)n(c3=O)C)C)NC(=O)C C18265381
Cc1cc(c2c(c1)cc(c(=O)[nH]2)[C@H](c3nnnn3C[C@H]4CCCO4)N5CCOCC5)C C19568139
Cc1cc(no1)NC(=O)C2CCN(CC2)C(=O)c3cnn(c3n4cccc4)c5ccccc5 C20416047
c1ccc2c(c1)nc3n2[C@H](N=C4N3CN(CN4)CCCN5CCOCC5)c6cccnc6 C20638644
CCc1c2c(c(c(n1)N3CCN(CC3)C(=O)C(=O)NCc4ccco4)C#N)CC(OC2)(C)C C20646417
Cc1cc(nc(n1)n2c3c(c(n2)C)[C@H](CC(=O)N3)c4cc(c(c(c4)OC)OC)OC)C C20890709
Cc1c(c(on1)C)CCNC(=O)C2CCN(CC2)c3nnc(s3)N4CCCCC4=O C21028359
CNC(=O)CSc1nnc(s1)N2CCN(CC2)C(=O)c3cc4ccccc4oc3=O C23141689
Cc1c(c(n(n1)[C@@H]2CCS(=O)(=O)C2)C)CN(C)CN3C(=O)[C@]4(CCCC[C@@H]4C)NC3=O C16875230
CC(=O)NC[C@H]1CN(C(=O)O1)c2ccc(c(c2)F)N3CCC(=CC3)c4c(cno4)C#N C27407353
CCOC(=O)C[C@H]1C(=O)NCCN1C(=O)Cc2c(c3cc4c(coc4cc3oc2=O)C)C C32094984
Cc1nc2cc(ccc2o1)NC(=O)[C@@H]3CC(=O)N(C3)c4cc(c(c(c4)OC)OC)OC C32451771
CCOc1ccc(cc1S(=O)(=O)N=c2cc[nH]c(c2)C)N3C(=O)[C@@H](CS3(=O)=O)C C32525576
CCCN1CCN(CC1)C(=O)C2CCN(CC2)S(=O)(=O)c3cc4c(cc3C)NC(=O)CO4 C32958605
CN(Cc1ccco1)C(=O)CN(C)S(=O)(=O)c2cc3c(cc2Cl)NC(=O)CO3 C35452354
CC(=O)N1CCN(CC1)C(=O)CN2CCN(CC2)C(=O)c3csc(n3)Nc4ccccc4F C35939403
Cc1c(n(c(c1C#N)NC(=O)CN2CCN(CC2)C(=O)c3ccco3)C[C@@H]4CCCO4)C C36385107
Cc1c(c(=O)n(n1C)c2ccccc2)NC(=O)[C@H]3CC(=NO3)c4ccc(c(c4)OC)OC C06577637
[H]/N=C\1/C(=C/c2ccc(c(c2)OC)OS(=O)(=O)c3ccc(cc3)C)/C(=O)N=C4N1N=C(S4)C C08435565
C[C@@H]1C[C@@H]2[C@@H]([C@@H]([C@H]([C@@](C(=O)[C@@H]3[C@H]1O3)(C)O)OC(=O)C(=C)C)OC(=O)C(=C)C)C(=C)C(=O)O2 C31158345
c1cc(ccc1CNc2ccc3nnc(n3n2)CCC(=O)N4CCC5(CC4)OCCO5)F C09745683
C[C@H]1CN(C[C@@H](O1)C)c2c3cnn(c3ncn2)CCNC(=O)c4cccnc4SC C38483649
CCOn1c2c(c3c(c1=O)cc(cn3)S(=O)(=O)c4ccccc4)N[C@H](CC2=O)OC C39449790
CC(C)S(=O)(=O)c1cc2c(c3c(n(c2=O)SC)C(=O)C[C@@H](N3)S(=O)(=O)C(C)C)nc1 C39452240
CCO[P@]1(=O)NN2C[C@@H]3C=C(C(=C[C@@H]3C[C@@H]2CO1)S(=O)(=O)Oc4ccccc4)OC C39469569
CN1C=C(C2=NC(=O)N(C(=O)[C@H]21)c3ccccc3)C(=O)Nc4ccc(cc4OC)OC C39727021
CN1C=C(C2=NC(=O)N(C(=O)[C@@H]21)c3ccc(cc3)F)C(=O)Nc4ccc(cc4OC)OC C39727488
CCC\1=CN=C2[C@H](/C1=N/OCC(=O)Nc3c(cc(cc3C)C)C)C(=O)N(C(=O)N2C)C C39728258
CC(C)C\1=CN=C2[C@H](/C1=N/OCC(=O)Nc3ccccc3F)C(=O)N(C(=O)N2C)C C39728760
CN1C2=NC=C/C(=N\OCC(=O)Nc3ccccc3C(F)(F)F)/[C@H]2C(=O)N(C1=O)C C39729041
CN1[C@@H]([C@H](c2ccccc2C1=O)C(=O)Nc3nnc(s3)COC)c4ccc5c(c4)OCO5 C40287355
Cc1cc(n2c(n1)c(cn2)C(=O)N[C@@H](c3cc(cc(c3)OC)OC)c4nccn4C)C C32613659
Cc1cc(no1)NC(=O)CSc2nnc(s2)N3CCN(CC3)C(=O)CCl C49368159
Cc1ccc(cc1)n2c(=S)n(nn2)CN3CCNC(=O)[C@@H]3c4c(nn(c4C)c5ccccc5)C C12927181
COC(=O)c1c(ccs1)NC(=O)N2CCN(CC2)S(=O)(=O)N3CCCCCC3 C25219344
Cc1cccc(c1C)Oc2c(cccn2)NC(=O)C3=NN(C(=O)CC3)[C@H]4CCS(=O)(=O)C4 C59576514
Cc1nc2cc(ccc2n1C)C(=O)NCCN3C(=O)/C(=C\c4ccc5c(c4)OCO5)/SC3=O C60295493
C[C@H]1C(=C2C(=NC(=NC2=O)CN3CCN(CC3)[C@@H](C)C(=O)Nc4ccc5c(c4)OCCO5)S1)C C39940213
CC(C)Cc1nnc(s1)NC(=O)[C@@H]2CCCN(C2)C3=NC(=NC4=NC=N[C@@H]43)Cl C63825393
COc1ccc(cc1Cl)NC(=O)Cn2cc(ccc2=O)S(=O)(=O)N3CCOCC3 C65237535
CCOc1cccc(c1O)[C@@H](c2ccc3ccc(nc3c2O)C)Nc4cccc[nH+]4 C05102111
C[NH+](Cc1ccc2c(c1)OCO2)CC(=O)Nc3c(c4c(s3)CCCC4)C(=O)N C07640230
CCc1cccc2c1NC(=O)[C@]23[C@H]4[C@@H]([C@H]([NH2+]3)[C@@H](C)O)C(=O)N(C4=O)CCc5ccccc5 C08790774
CC(C)[NH+]1CCc2c(sc(c2C(=O)N)NC(=O)Cc3ccc4c(c3)OCO4)C1 C09520919
CC(C)[C@H](c1ccc(cc1)Cl)[NH2+]CC(=O)N2C[C@H](Oc3c2cccc3)C(=O)N C10139605
CC(C)(C)C[NH+]1CCNC(=O)[C@H]1CC(=O)NCc2c[nH]nc2c3ccc(cc3)F C12191814
c1cc(sc1)C[NH+]2CCNC(=O)[C@@H]2CC(=O)NCc3c4c([nH]n3)CCCCC4 C12300887
c1cc(sc1)C[NH+]2CCNC(=O)[C@H]2CC(=O)NCc3c4c([nH]n3)CCCCC4 C12300889
C[C@]12CCCC(=C)[C@H]1C[C@H]3[C@@H](C2)OC(=O)[C@H]3C[NH2+]CCc4c[nH]c5c4cc(cc5)O C12661773
CNC(=O)c1c2c(n(n1)CC3CCCCC3)CC[C@H](C2)[NH2+]CC4(CCCCC4)O C14536791
CC(=O)Nc1cc(ccc1OC)[C@H](C[NH+]2CCC3(CC2)C[C@H](c4cc(ccc4O3)F)O)O C19022145
CC(=O)Nc1cc(ccc1OC)[C@@H](C[NH+]2CCC3(CC2)C[C@H](c4cc(ccc4O3)F)O)O C19022148
CC(=O)Nc1cc(ccc1OC)[C@H](C[NH+]2CCC3(CC2)C[C@@H](c4cc(ccc4O3)F)O)O C19022151
CC(=O)Nc1cc(ccc1OC)[C@@H](C[NH+]2CCC3(CC2)C[C@@H](c4cc(ccc4O3)F)O)O C19022154
CC1CC[NH+](CC1)CC2(CCCCC2)NC(=O)Cn3c(nc(n3)C(F)(F)F)N C19654760
Cc1cc(oc-2cc(=[NH+]C(=O)CCCC[C@H]3[C@@H]4[C@H](CS3)NC(=O)N4)ccc12)O C22051897
Cc1cc(oc-2cc(=[NH+]C(=O)CCCC[C@@H]3[C@@H]4[C@@H](CS3)NC(=O)N4)ccc12)O C22051909
Cc1ccc(cc1)C[NH+]2CCCN(CC2)[C@@H](C)C(=O)Nc3c(ccs3)C(=O)N C22995721
Cc1cc(oc-2c/c(=[NH+]\C(=O)CCCC[C@H]3[C@H]4[C@@H](CS3)NC(=O)N4)/ccc12)O C35313549
CC(C)Cc1ccc(cc1)[C@@H](CNI)N2CC[NH2+][C@@H](C2)O C39533420
c1ccc2c(c1)C(=N[C@@H](C(=O)N2)OC(=O)CCCCC[NH3+])c3ccccc3Cl C39549599
c1ccc2c(c1)C(=N[C@H](C(=O)N2)OC(=O)CCCCC[NH3+])c3ccccc3Cl C39549600
Cc1ccc2c(c1)c(c[nH]2)CCNC(=O)[C@@H]3CN(CC34CC[NH2+]CC4)C(=O)c5ccc(c(c5)C)F C39655992
Cc1ccc2c(c1)c(c[nH]2)CCNC(=O)[C@@H]3CN(CC34CC[NH2+]CC4)C(=O)c5cccc(c5F)Cl C39655997
Cc1ccc(c(c1F)C(=O)N2C[C@@H](C3(C2)CC[NH2+]CC3)C(=O)NCCc4c([nH]c5c4cccc5)C)F C39674018
Cc1ccc(c(c1F)C(=O)N2C[C@H](C3(C2)CC[NH2+]CC3)C(=O)NCCc4c([nH]c5c4cccc5)C)F C39674019
Cc1c(c2ccccc2[nH]1)CCNC(=O)[C@@H]3CN(CC34CC[NH2+]CC4)C(=O)c5cccc(c5F)Cl C39674024
Cc1c(c2ccccc2[nH]1)CCNC(=O)[C@H]3CN(CC34CC[NH2+]CC4)C(=O)c5cccc(c5F)Cl C39674025
Cc1ccc(cc1F)C(=O)N2C[C@H](C3(C2)CC[NH2+]CC3)C(=O)NCCc4c[nH]c5c4cc(cc5)Cl C39676437
CC[NH+]1CCN(CC1)c2c(c(ncn2)Nc3c(cc(cn3)C(F)(F)F)Cl)N C40726871
C[C@@H]1c2c(sc([nH+]2)NCC=C)C[C@@]3([C@H]1[C@H]([C@@H](CC3)[C@H](C)C(=O)NC4CC4)O)C C43548217
Cc1cc(oc-2c/c(=[NH+]\C(=O)CCCC[C@H]3[C@H]4[C@H](CS3)NC(=O)N4)/ccc12)O C44699188
Cc1cc(c(o1)C(F)(F)F)C(=O)N2C[C@@H](C3(C2)CC[NH2+]CC3)C(=O)NCc4cc5ccccc5[nH]4 C44713573
Cc1ccc(cc1C)C(=O)N2C[C@@H](C3(C2)CC[NH2+]CC3)C(=O)NCCc4c([nH]c5c4cc(cc5)C#N)C C44714589
CC(C)(C[NH3+])c1[nH]c(c(n1)c2ccc(c(c2)OC)Br)c3ccncc3 C45337307
CN(C)/C=C(\C(=[NH+]\N=c/1\[nH]c2ccccc2s1)\N)/S(=O)(=O)c3ccccc3 C17082258
CCCCN1[C@H]([C@@H](C(=O)NC1=S)[C@@H]2[C@@H]3C(=c4cc(ccc4=[NH+]3)OC)CCN2)O C63375937
CCCCN1[C@@H]([C@H](C(=O)NC1=S)[C@@H]2[C@@H]3C(=c4cc(ccc4=[NH+]3)OC)CCN2)O C63375938
CCCCCCN1[C@@H]([C@@H](C(=O)NC1=S)[C@@H]2[C@@H]3C(=c4ccccc4=[NH+]3)CCN2)O C63376007
CCCCCCN1[C@H]([C@@H](C(=O)NC1=S)[C@@H]2[C@@H]3C(=c4ccccc4=[NH+]3)CCN2)O C63376008
C[C@@H]1CC(=O)N2[C@@H](N=C(N[C@@H]2N1)NCCC3=c4ccccc4=[NH+]C3)c5ccccc5 C63633456
C[C@@H]1CC(=O)N2[C@H](N=C(N[C@@H]2N1)NCCC3=c4ccccc4=[NH+]C3)c5ccccc5 C63633461
C[C@H]1CC(=O)N2[C@H](N=C(N[C@@H]2N1)NCCC3=c4ccccc4=[NH+]C3)c5ccccc5 C63633463
C=C1C=C(N2[C@@H]([NH+]=C(N=C2N1)NCCC3=c4ccccc4=[NH+]C3)[C@@H]5CCC=CC5)[O-] C64717673
C=C1C=C(N2[C@H]([NH+]=C(N=C2N1)NCCC3=c4ccccc4=[NH+]C3)[C@H]5CCC=CC5)[O-] C64717680
C[C@@H]1C(=c2ccccc2=[NH+]1)c3csc(n3)NC(=O)CSc4nnc(s4)N C65322110
CCCNC(=O)c1ccc(cc1Cl)NC(=O)NCc2cn3cc(ccc3[nH+]2)C C54476657
C[C@@]1(C(=O)NC(=O)N1)c2cccc(c2)C[NH2+]Cc3ccc(c(c3)Cl)OCC=C C66991734
CC1CC[NH+](CC1)C[C@@H](CNC(=O)Nc2cccc(c2OCCOC)Cl)O C67550333
CC1CC[NH+](CC1)C[C@H](CNC(=O)Nc2cccc(c2OCCOC)Cl)O C67550334
c1ccc(c(c1)C(=O)NNC(=S)NCc2ccc3c(c2)OCO3)NS(=O)(=O)c4cccs4 C02636792
COc1ccc(cc1)NC(=O)NC(=O)COC(=O)CCNC(=O)NC23CC4CC(C2)CC(C4)C3 C11441477
c1ccc(c(c1)NC(=O)CCC(=O)NNC(=S)NC(=O)COc2ccc(cc2)Cl)Cl C12502896
COc1ccccc1Nc2nc(nc(n2)N)COC(=O)CNC3=NS(=O)(=O)c4c3cccc4 C12723294
CCOc1cc(ccc1O)/C=N/NC(=O)CCCC(=O)N/N=C/c2ccc(c(c2)OCC)O C13986228
Cc1cc(nc(n1)N/C(=N/C(=S)NCCOC)/NCCc2c[nH]c3c2cc(cc3)OC)C C14158465
Cc1cc(nc(n1)N/C(=N/C(=S)NCc2ccco2)/NCCc3c[nH]c4c3cc(cc4)F)C C14158802
CCOc1ccc(cc1)/C=N/Nc2nnc(n2N)SCC(=O)Nc3ccccc3SC C20528023
c1c(cn(n1)Cn2cc(cn2)NC(=S)NC3CCCCC3)NC(=S)NC4CCCCC4 C20608370
CC[C@H](C)c1ccc(cc1)NC(=O)CSc2nnc(n2N)N/N=C/c3cnn(c3)C(C)C C20827682
CCCCSc1nnc(s1)NC(=O)CSc2nc([nH]n2)N/N=C/c3cccc(c3)O C20906490
Cc1ccc(c(c1)C)NC(=O)CCSc2nnc(n2N)N/N=C/c3c(nn(c3C)C(C)C)C C20911887
Cc1ccc(cc1)/C=N/Nc2nnc(n2N)SCCC(=O)Nc3cc(cc(c3)OC)OC C20918428
Cc1ccc(cc1Cl)NC(=O)CSc2nnc(n2N)N/N=C/c3cc(c(c(c3)OC)OC)OC C20919850
COc1ccc(c(c1)/C=N/Nc2[nH]nc(n2)SCC(=O)Nc3ccccc3C(=O)OC)O C21075617
COc1ccc(c(c1)/C=N/Nc2[nH]nc(n2)SCCC(=O)Nc3ccc(cc3)[N+](=O)[O-])O C21075768
CCOc1ccc(cc1)NC(=O)CCSc2nc([nH]n2)N/N=C/c3cccc(c3O)OC C21079924
CCOc1ccccc1NC(=O)CCSc2nc([nH]n2)N/N=C/c3ccc(c(c3)OCC)O C21084014
CCOc1ccc(cc1)NC(=O)CCSc2nc([nH]n2)N/N=C/c3ccc(c(c3)OCC)O C21084018
COc1ccc(c(c1)NC(=O)CSc2nnc(n2N)N/N=C/c3cccc(c3)Cl)OC C21321950
CCCCOc1ccc(cc1)C(=O)NCC(=O)O[C@H](C)C(=O)Nc2c(c3c(s2)CCC3)C(=O)N C21602728
CCCCCN(c1c(n(c(=O)[nH]c1=O)CCCC)N)C(=O)CCNc2ccccc2[N+](=O)[O-] C25168087
c1cc(cc(c1)OCC(=O)N)NC(=O)CCSCc2[nH]c(=O)c3c4c(sc3n2)CCC4 C25518591
CCCCNC(=O)[C@H](c1c(cc(cc1O)O)O)N(Cc2ccco2)C(=O)c3ccc(cc3)OC C36498098
CC(C)(C)CC(C)(C)NC(=O)[C@H](c1c(cc(cc1O)O)O)N(Cc2ccco2)C(=O)COC C36505406
CCOCC[C@@H]1NN[C@@H](S1)NC(=O)[C@@H]2CC(=O)N(C2)CCc3c[nH]c4c3cc(cc4)Cl C39252393
CCOCC[C@@H]1NN[C@H](S1)NC(=O)[C@@H]2CC(=O)N(C2)CCc3c[nH]c4c3cc(cc4)Cl C39252397
c1cc2c(cc1NC(=O)CNC(=O)/C=C/c3ccc(cc3OC(F)F)OC(F)F)[nH]c(=O)[nH]2 C39559542
Cc1ccc(cc1)C(=O)N[C@H](C(C)C)C(=O)OCC(=O)Nc2c(c3c(s2)CCCC3)C(=O)N C39641062
CCCCOc1ccccc1Cn2c3ccccc3nc2S[C@@H]4[C@@H]([C@@H]([C@@H]([C@@H](O4)CO)O)O)O C39915880
CCCCOc1ccccc1Cn2c3ccccc3nc2S[C@H]4[C@@H]([C@@H]([C@@H]([C@@H](O4)CO)O)O)O C39915881
CCCCOc1ccccc1Cn2c3ccccc3nc2S[C@@H]4[C@H]([C@@H]([C@@H]([C@@H](O4)CO)O)O)O C39915882
CCCCOc1ccccc1Cn2c3ccccc3nc2S[C@H]4[C@H]([C@@H]([C@@H]([C@@H](O4)CO)O)O)O C39915883
CCCNC(=O)c1c2c(sc1NC(=O)/C(=C/c3ccc(cc3)OCC(=O)N)/C#N)CCCC2 C39992334
C[C@@H](C(=O)Nc1c(ccs1)C(=O)N)OC(=O)[C@H](C(C)C)NC(=O)c2ccc(cc2Cl)Cl C16794314
C[C@@H](C(=O)Nc1c(ccs1)C(=O)N)OC(=O)[C@@H](C(C)C)NC(=O)c2ccc(cc2Cl)Cl C39995772
C[C@H](C(=O)Nc1c(ccs1)C(=O)N)OC(=O)[C@@H](C(C)C)NC(=O)c2ccc(cc2Cl)Cl C39995773
CCN(CC)S(=O)(=O)c1ccc(cc1)Nc2c(c(ncn2)NCc3ccc4c(c3)OCO4)N C40686089
c1cc(ccc1NC(=O)CSc2nc(cs2)CC(=O)Nc3nc(cs3)CC(=O)N)F C44441783
CC(C)[C@@H](C(=O)OCC(=O)Nc1c(c2c(s1)CCC2)C(=O)N)NC(=O)c3c(cccc3F)F C49252101
CCCCn1c(c(c(=O)[nH]c1=O)N(CCC(C)C)Cc2[nH]c(=O)c3c4c(sc3n2)CCC4)N C10485479
COc1cc(ccc1O)/C=N/Nc2[nH]nc(n2)SCC(=O)Nc3ccc(cc3)C(F)(F)F C58995049
CCOc1ccc(cc1)NC(=O)CSc2nc([nH]n2)N/N=C/c3cc(ccc3O)[N+](=O)[O-] C58997192
CCCCSc1nnc(s1)NC(=O)CSc2nc([nH]n2)N/N=C/c3ccc(cc3)O C59015479
CCSc1ccccc1NC(=O)CSc2nc([nH]n2)N/N=C/c3cccc(c3O)OC C59016905
CCSc1nnc(s1)NC(=O)CSc2nc([nH]n2)N/N=C/c3cc(ccc3O)Cl C59018656
CCOc1cc(ccc1O)/C=N/Nc2[nH]nc(n2)SCC(=O)Nc3nc4ccccc4s3 C59039835
COc1ccc(c(c1)NC(=O)CSc2nnc(n2N)N/N=C/c3cccc(c3)[N+](=O)[O-])OC C20291948
c1cc(ccc1/C=N/Nc2nnc(n2N)SCC(=O)Nc3ccc(cc3)OC(F)(F)F)[N+](=O)[O-] C20292037
COc1ccc(cc1OCn2cccn2)/C=N/Nc3[nH]nc(n3)SCC(=O)NNC(=O)c4ccccc4 C59817894
C[C@]12CC[C@@H]3[C@H]([C@@]1(CC[C@H]2C4=CC(=O)OC4)O)CC[C@@]5([C@@]3(CC[C@@H](C5)O)/C=N/NC(=O)N)O C08739035
C[C@]12CC[C@@H]3[C@@H]([C@@]1(CC[C@H]2C4=CC(=O)OC4)O)CC[C@@]5([C@@]3(CC[C@@H](C5)O)/C=N/NC(=O)N)O C08914902
c1cc(ccc1/C=N/Nc2nc3c(ncnc3n2[C@H]4[C@H]([C@@H]([C@H](O4)CO)O)O)N)Br C10004134
c1cc2c(cc1c3c[nH]nc3c4ccc(cc4O)O[C@@H]5[C@H]([C@H]([C@@H]([C@H](O5)CO)O)O)O)OCCO2 C12655663
c1cc(c(c2c1[nH]cc2O[P@@](=O)([O-])OC3[C@@H]([C@H](C([C@H]([C@H]3O)O)O)O)O)Cl)Br C15206016
c1cc(c(c2c1[nH]cc2O[P@@](=O)([O-])OC3[C@@H]([C@@H](C([C@H]([C@H]3O)O)O)O)O)Cl)Br C15206019
C[C@]12CC[C@@H]3[C@H]([C@]1(CC[C@H]2C4=CC(=O)OC4)O)CC[C@@]5([C@@]3(CC[C@@H](C5)O)/C=N/NC(=O)N)O C17057351
C[C@]12CC[C@H]3[C@@H]([C@]1(CC[C@H]2C4=CC(=O)OC4)O)CC[C@@]5([C@@]3(CC[C@@H](C5)O)/C=N/NC(=O)N)O C17057359
c1cc(c2c3c1C[C@@H]4[C@]5([C@]3(CC[NH2+]4)[C@@H](O2)C(=O)CC5)O)O[C@H]6[C@H]([C@H]([C@@H]([C@H](O6)C(=O)[O-])O)O)O C22065427
c1cc(c2c3c1C[C@@H]4[C@]5([C@]3(CC[NH2+]4)[C@@H](O2)C(=O)CC5)O)O[C@H]6[C@H]([C@H]([C@@H]([C@@H](O6)C(=O)[O-])O)O)O C22065433
C[NH+]1CC[C@]23c4c5ccc(c4O[C@H]2C(=O)CC[C@]3([C@H]1C5)O)O[C@H]6[C@H]([C@H]([C@@H]([C@H](O6)C(=O)[O-])O)O)O C22065645
c1cc(ccc1Sc2nc3c(=O)[nH]c(nc3n2[C@H]4[C@H]([C@@H]5[C@@H](O4)COP(O5)(O)[S-])O)N)Cl C22309439
CC1CCN(CC1)c2c(c3c4c(nc(c3c(n2)N)N)N(C(=O)C4)c5ccc(cc5)S(=O)(=O)N)C#N C25463225
C[C@@]12CC[C@H]3[C@H]([C@@]1(CC[C@@H]2C4=CC(=O)OC4)O)CC[C@@]5([C@@]3(CC[C@H](C5)O)/C=N/NC(=O)N)O C35493878
C[C@@]12CC[C@H]3[C@H]([C@]1(CC[C@@H]2C4=CC(=O)OC4)O)CC[C@@]5([C@@]3(CC[C@H](C5)O)/C=N/NC(=O)N)O C35493885
c1cc2c(cc1Cl)CCc3cc(cnc3C2=C4CC[NH2+]CC4)O[C@H]5[C@H]([C@H]([C@@H]([C@@H](O5)C(=O)[O-])O)O)O C35644507
c1cc(ccc1/C=N/Nc2nc3c(ncnc3n2[C@@H]4[C@@H]([C@@H]([C@@H](O4)CO)O)O)N)Br C08740493
c1cc(ccc1Sc2nc3c(=O)[nH]c(nc3n2[C@H]4[C@@H]([C@@H]5[C@@H](O4)COP(O5)(O)[S-])O)N)Cl C36998944
Cc1c2c(cc(c1C(=O)[O-])O)C(=O)c3c(c(c(c(c3O)O)[C@@H]4[C@@H]([C@H]([C@@H]([C@H](O4)CO)O)O)O)O)C2=O C04099037
Cc1c2c(cc(c1C(=O)[O-])O)C(=O)c3c(c(c(c(c3O)O)[C@@H]4[C@H]([C@@H]([C@@H]([C@@H](O4)CO)O)O)O)O)C2=O C03830557
Cc1c2c(cc(c1C(=O)[O-])O)C(=O)c3c(c(c(c(c3O)O)[C@@H]4[C@@H]([C@@H]([C@@H]([C@@H](O4)CO)O)O)O)O)C2=O C03830555
c1cc(ccc1[C@@H]2CC(=O)c3c(cc(c(c3O)O)O[C@@H]4[C@@H]([C@@H]([C@@H]([C@@H](O4)C(=O)[O-])O)O)O)O2)O C39778196
COc1cc2c(c(c1)O[C@H]3[C@@H]([C@H]([C@@H]([C@H](O3)O)O)O)CO)C(=O)[C@@H]([C@@H](O2)c4ccc(cc4)O)O C39928748
C[C@@]12CC[C@H]3[C@H]([C@@]1(CC[C@@H]2C4=CC(=O)OC4)O)CC[C@@]5([C@]3(CC[C@@H](C5)O)/C=N/NC(=O)N)O C43735684
C[C@@]12CC[C@@H]3[C@@H]([C@@]1(CC[C@@H]2C4=CC(=O)OC4)O)CC[C@@]5([C@@]3(CC[C@H](C5)O)/C=N/NC(=O)N)O C43867016
C[C@@]12CC[C@@H]3[C@@H]([C@]1(CC[C@@H]2C4=CC(=O)OC4)O)CC[C@@]5([C@@]3(CC[C@H](C5)O)/C=N/NC(=O)N)O C43867019
c1cc(ccc1c2cc(=O)c3c(o2)cc(c(c3O)O)O[C@H]4[C@@H]([C@@H]([C@@H]([C@@H](O4)C(=O)[O-])O)O)O)O C33949417
c1cc(ccc1c2cc(=O)c3c(o2)cc(c(c3O)O)O[C@H]4[C@H]([C@@H]([C@@H]([C@@H](O4)C(=O)[O-])O)O)O)O C33949419
c1cc(c(c2c1[nH]cc2O[P@@](=O)([O-])OC3[C@@H]([C@@H](C([C@H]([C@@H]3O)O)O)O)O)Cl)Br C15206025
Cc1c(c(n[nH]1)O)C(c2cc(c(c(c2O)Br)O)Br)c3c([nH]nc3O)C C08984262
CC1=C([C@H](C2=C([C@H]1C(C)C)[C@H]([C@@H](C2=O)O)O)O)C3=C([C@@H](C4=C([C@@H]3[O-])C(=O)[C@@H]([C@@H]4O)O)C(C)C)C C13813178
c1cc(ccc1c2c(c(=O)c3c(cc(cc3o2)O)O)O[C@H]4[C@@H]([C@@H]([C@@H]([C@@H](O4)C(=O)[O-])O)O)O)O C34245013
CC1=C([C@H](C2=C([C@H]1C(C)C)[C@H]([C@H](C2=O)O)O)O)C3=C([C@@H](C4=C([C@@H]3[O-])C(=O)[C@H]([C@H]4O)O)C(C)C)C C13813178
Cc1c2c(cc(c1C(=O)[O-])O)C(=O)c3c(c(c(c(c3O)[C@H]4[C@@H]([C@@H]([C@@H]([C@@H](O4)CO)O)O)O)O)O)C2=O C65735195
c1cc(c2c3c1C[C@@H]4[C@]5([C@]3(CC[NH2+]4)[C@@H](O2)C(=O)CC5)O)O[C@H]6[C@@H]([C@@H]([C@@H]([C@@H](O6)C(=O)[O-])O)O)O C65748259
c1cc(c2c3c1C[C@@H]4[C@]5([C@]3(CC[NH2+]4)[C@@H](O2)C(=O)CC5)O)O[C@H]6[C@H]([C@@H]([C@@H]([C@@H](O6)C(=O)[O-])O)O)O C65748262
CCOC(=O)c1c2c(sc1NC(=O)CSc3nc(cc(n3)N)N)CCCC2 C03605668
CC[C@@H](C(=O)NC(C)(C)C)N(c1cccc(c1)C)C(=O)c2c(c(ns2)C(=O)N)N C04161162
CCC(C)(C)NC(=O)CN(c1ccc(cc1C)C)C(=O)c2c(c(ns2)C(=O)N)N C04213690
CC(C)(C)NC(=O)[C@@H](c1ccc(cc1)F)N(C[C@H]2CCCO2)C(=O)c3c(c(ns3)C(=O)N)N C06074496
CCOC(=O)C1=C(Nc2c(c(c(s2)C(=O)N)N)[C@@H]1c3ccc(cc3)C(=O)OC)C C06312098
Cc1c(sc(n1)c2ccccc2)C(=O)NNC(=O)C[C@@H](c3ccccc3)NC(=O)N C10963577
c1cc(sc1)[C@H](C(=O)NC[C@H]2CCCO2)N(c3ccc(cc3)F)C(=O)c4c(c(ns4)C(=O)N)N C12711355
C[C@H](C(=O)Nc1c(ccs1)C(=O)N)Sc2nnc(n2N)c3ccccc3OC C16729358
CC(C)(C)NC(=O)CSc1nnc(n1N)N/N=C/c2c3ccccc3ccc2O C20915932
CCc1ccccc1Nc2nc(nc(n2)N)CSc3nnc(n3N)c4ccoc4C C21171659
c1cc(ccc1COC(=O)c2ccc(cc2)O)O[C@H]3[C@@H]([C@H]([C@@H]([C@H](O3)CO)O)O)O C31165501
CCCCNC(=O)[C@H](c1c(cc(cc1O)O)O)N(Cc2ccco2)C(=O)c3ccc(cc3)O C36500248
CCCN([C@@H](c1c(cc(cc1O)O)O)C(=O)NC(C)(C)C)C(=O)c2ccc(cc2)O C36570682
CCCN([C@H](c1c(cc(cc1O)O)O)C(=O)NC(C)(C)C)C(=O)c2ccc(cc2)O C36570683
CCCCNC(=O)[C@@H](c1c(cc(cc1O)O)O)N(Cc2ccc(o2)C)C(=O)c3ccc(cc3)O C36597188
COc1ccccc1c2nnc(n2N)SCC(=O)Nc3c(ccs3)C(=O)N C36788246
CC[C@H](C(=O)Nc1c(c2c(s1)CCCC2)C(=O)N)n3c(nnc3SCC)N C40172470
Cc1cc(no1)Nc2c(c(ncn2)NNC(=O)C(c3ccccc3)c4ccccc4)N C40681071
c1ccc(cc1)N(c2ccccc2)Nc3c(c(ncn3)NNC(=O)c4ccncc4)N C40777874
c1cc(ccc1Nc2c(c(ncn2)NNC(=O)c3ccncc3)N)OC(F)(F)F C40793828
c1ccnc(c1)C(=O)NNc2c(c(ncn2)Nc3ccc(cc3)OC(F)(F)F)N C40794287
Cc1c(c(=O)[nH]c(=O)[nH]1)Cc2nnc(o2)SCC(=O)Nc3ccc(cc3)C(=O)N C44441176
C1CCc2c(c(c(s2)NC(=O)CSc3nnc(n3C[C@H]4CCCO4)CCC(=O)N)C(=O)N)C1 C45842239
c1cc(cc(c1)O)/C=N/Nc2nnc(n2N)SCc3[nH]c4cc(ccc4n3)[N+](=O)[O-] C20915177
CCOC(=O)[C@H]1[C@@H](N(NN1)c2c(non2)N)CSc3[nH]c4cc(ccc4n3)C C39211739
CCOC(=O)[C@H]1[C@H](N(NN1)c2c(non2)N)CSc3[nH]c4cc(ccc4n3)C C39211741
COc1cccc(c1O)/C=N/NC(=O)CSc2nnc(n2N)c3ccccc3O C58990118
Cc1ccc(cc1NC(=O)CSc2nc([nH]n2)N/N=C/c3ccc(cc3O)O)F C06278529
Cc1ccc(c(c1)NC(=O)CSc2nc([nH]n2)N/N=C/c3ccc(cc3O)O)C C06272150
C[C@@]12CC[C@H]([C@@]([C@@H]1CC[C@H]([C@H]2CC(=O)NCc3cccs3)O)(C)CO)OC(=O)Nc4cccc(c4)F C04236751
C[C@@]12CC[C@H]([C@@]([C@H]1Cc3c(nc(s3)Nc4cc(ccc4OC)OC)[C@H]2CC(=O)NCC#C)(C)CO)O C03841631
c1ccc(c(c1)C(=O)NNC(=S)Nc2ccc(c(c2)Cl)Cl)NS(=O)(=O)c3cccs3 C02633662
CC(C)c1cc(c(c(c1)C(=O)OCC(=O)Nc2c(ccs2)C(=O)N)O)C(C)C C07204855
c1ccc(cc1)c2cc(nc3c2c(nc(n3)SCC(=O)N)SCC(=O)N)c4ccccc4 C02181185
CCCOc1cccc(c1)C(=O)NC(=S)Nc2c(c3c(s2)CCCC3)C(=O)N C08566341
COc1ccc(cc1OC)/C=C/C(=O)NC(=S)Nc2c(c3c(s2)CCCCCC3)C(=O)N C02316593
CC(=O)Nc1cccc(c1)NC(=S)N[C@H](C(Cl)(Cl)Cl)NC(=O)c2ccccc2Cl C08858757
CC(=O)Nc1cccc(c1)NC(=S)N[C@@H](C(Cl)(Cl)Cl)NC(=O)c2cccc(c2)Cl C08858758
CC[C@H](C)Cc1c(sc2c1c(=O)[nH]c(n2)S[C@H](C)C(=O)Nc3ccc(cc3)S(=O)(=O)N)C C08982783
CCc1c(sc(c1C(=O)N)NC(=S)NC(=O)/C=C/c2ccccc2OC)C C10149854
CCc1c(sc(c1C(=O)N)NC(=S)NC(=O)c2ccc(cc2)OC(C)C)C C10149958
CC[C@@H](C)Oc1ccc(cc1)C(=O)NC(=S)Nc2c(c(c(s2)C)C)C(=O)N C10293707
CC[C@H](C)Oc1ccc(cc1)C(=O)NC(=S)Nc2c(c(c(s2)C)C)C(=O)N C10293712
CCOC(=O)C1=C(NC(=O)N[C@H]1c2ccccc2)COC(=O)c3ccc(c(c3)N)Cl C10876530
Cc1ccc(c(c1)C)NC(=O)CCC(=O)NNC(=S)NC(=O)c2ccc(cc2Cl)Cl C12501433
Cc1c(cccc1Cl)NC(=O)CCC(=O)NNC(=S)NC(=O)c2ccc(cc2Cl)Cl C12501437
CCCNC(=S)NNC(=O)CSc1[nH]c(c(n1)c2ccccc2)c3ccccc3 C12971215
CCOc1ccc(cc1)/C=C/C(=O)NC(=S)Nc2c(c(c(s2)C)C)C(=O)N C13620886
CCCCC(=O)Nc1ccc(cc1)C(=O)NNC(=S)NC(=O)/C=C/c2ccc(cc2)F C13987058
c1ccc(cc1)C(=O)c2cc(ccc2NC(=O)COC(=O)c3cccc(c3)NC(=O)N)Cl C14600312
CCCOc1ccc(cc1)C(=O)NC(=S)Nc2c(c3c(s2)C[C@@H](CC3)C)C(=O)N C17097645
CC[C@H](C)Cc1c(sc2c1c(=O)[nH]c(n2)SCC(=O)Nc3ccc(cc3)S(=O)(=O)N)C C17188669
C[C@@]12CC[C@H]([C@@]([C@H]1Cc3c(nc(s3)Nc4ccccc4)[C@H]2CC(=O)NCCN5CCOCC5)(C)CO)O C20504788
C=CCc1cccc(c1O)/C=N/Nc2nnc(n2N)SCc3ccc(cc3)Cl C20527535
c1cc(ccc1/C=N/Nc2nnc(n2N)SCC(=O)Nc3ccc(c(c3)C(F)(F)F)Cl)F C20528070
C[C@H](c1ccccc1)NC(=O)CSc2nc([nH]n2)N/N=C/c3c4ccccc4ccc3O C20907221
Cc1ccc(cc1)/C=N/Nc2nnc(n2N)SCCC(=O)Nc3ccc(cc3)C C20917835
C[C@@H](c1ccccc1)NC(=O)CSc2nnc(n2N)N/N=C/c3cccc(c3Cl)Cl C21316442
c1ccc(cc1)/C=C/C=N/Nc2nnc(n2N)SCC(=O)Nc3ccccc3Cl C21317355
C[C@H](c1nc(nc(n1)Nc2ccccc2)N)SCCC(=O)Nc3ccccc3Cl C27189060
Cc1ccccc1C(=O)N[C@H](C(C)C)C(=O)NNC(=S)Nc2cccc(c2C)C C28615670
CC(C)c1ccc(cc1)NC(=S)NNC(=O)CN2C(=O)C3(CCC(CC3)C(C)(C)C)NC2=O C29697667
c1ccc2cc(c(cc2c1)C(=O)NCCCc3c(c(n(n3)c4ccc(cc4)F)N)C#N)NC(=O)C5CC5 C31778864
CC(C)CC(=O)N(C)[C@@H](c1c(cc(cc1O)O)O)C(=O)NC(C)(C)CC(C)(C)C C36524558
CC(C)CC(=O)N(C)[C@H](c1c(cc(cc1O)O)O)C(=O)NC(C)(C)CC(C)(C)C C36524559
CCC(CC)[C@@H]1NN[C@@H](S1)NC(=O)[C@@H]2CC(=O)N(C2)CCc3c[nH]c4c3cc(cc4)Cl C39252137
CCC(CC)[C@@H]1NN[C@H](S1)NC(=O)[C@@H]2CC(=O)N(C2)CCc3c[nH]c4c3cc(cc4)Cl C39252141
C[C@H](C(=O)Nc1c(ccs1)C(=O)N)OC(=O)c2cc(cc(c2O)C(C)C)C(C)C C07628435
c1ccc(cc1)CN2[C@H]([C@H](C(=NC2=O)[O-])N(CCC3=CCCCC3)C(=O)Cc4c[nH]c5c4cccc5)[NH3+] C39672562
COc1ccc(cc1)C(=O)N[C@@H]2N[C@@H](CS2)CC(=O)NCCc3c[nH]c4c3cccc4 C39710050
CCN(CC)S(=O)(=O)c1ccc(c(c1)NC(=S)Nc2cc(c(c(c2)Cl)N)Cl)C C16185426
c1ccc(cc1)Nc2nc(nc(n2)N)CSCC(=O)Nc3ccc(cc3)C(F)(F)F C19223653
c1ccc(c(c1)/C=N/Nc2[nH]nc(n2)SCC(=O)NCc3ccc(c(c3)Cl)Cl)O C58996950
c1cc(cc(c1)Br)/C=N/Nc2nnc(n2N)SCC(=O)Nc3cccc(c3)C(F)(F)F C20292247
Cc1ccccc1NC(=O)CCSc2nc([nH]n2)N/N=C(\C)/c3ccccc3O C59830570
CCC/C(=N/Nc1nnc(n1N)SCC(=O)Nc2cccc(c2Cl)Cl)/C C59915156
COc1ccc(cc1)c2c(c3ccccc3[nH]2)CCC(=O)Nc4cc(c(cc4C(=O)N)OC)OC C60204639
c1ccc(cc1)Oc2ccc(cc2)Nc3nnc(s3)SCCCC(=O)NC(=O)N C60374712
CCC(=O)Nc1cccc(c1C)NCC(=O)Nc2cccc(c2C)NC(=O)C3CC3 C66110730
Cc1ccccc1OC[C@H](Cn2c3c(=O)[nH]c(=O)n(c3nc2NCC[NH3+])C)O C04135790
c1nc(c2c(n1)n(cn2)[C@H]3[C@H]([C@@H]([C@@H](O3)CO[P@@](=O)([O-])OCC[NH3+])O)O)N C04983308
c1cc(c(c(c1)O[C@@H]2[C@@H]([C@@H]([C@@H]([C@@H](O2)CO)O)O)O)CCCc3ccc(cc3)O)O C05943773
CS(=O)(=O)CC[C@@H](C(=O)N)NC(=O)C1=C[C@H]([C@H]([C@@H](C1)O)O)NC(=O)[C@@H]2C[C@H](C[NH2+]2)O C04221598
C[NH2+]Cc1cn(nn1)C[C@@H]2[C@H]([C@H]([C@@H](O2)CC(=O)NCC[NH+]3CCOCC3)O)O C08643698
Cc1ccc(cc1)Nc2nc(nc(n2)N)C[NH2+][C@H](CO)[C@H](c3ccc(cc3)[N+](=O)[O-])O C09442183
CCOC(=O)CNC(=O)[C@H](CSC(=O)N(C)O)NC(=O)CC[C@@H](C(=O)[O-])[NH3+] C05729311
c1cc(c(c(c1)O[C@H]2[C@H]([C@H]([C@@H]([C@H](O2)CO)O)O)O)CCCc3ccc(cc3)O)O C15221451
c1c(nc(nc1O)SCC(=O)NNC(=O)CSc2nc(cc(n2)O)O)O C15777498
C(=O)[C@H]([C@H]([C@H]([C@H]([C@H](C#CC#C[C@H]([C@H]([C@H]([C@H]([C@H](C=O)O)O)O)O)O)O)O)O)O)O C17126848
CCOC(=O)CNC(=O)[C@@H](CSC(=O)N(C)O)NC(=O)CC[C@H](C(=O)[O-])[NH3+] C05729312
CCOC(=O)CNC(=O)[C@H](CSC(=O)N(C)O)NC(=O)CC[C@H](C(=O)[O-])[NH3+] C05729315
CCOC(=O)CNC(=O)[C@@H](CSC(=O)N(C)O)NC(=O)CC[C@@H](C(=O)[O-])[NH3+] C05729310
CCC[C@]12C[NH+]3C[C@](C1=O)(CN(C2)[C@@H]3[C@@H]([C@@H]([C@@H]([C@@H](CO)O)O)O)O)CCC C19323229
CCOc1cc(cc(c1OCC(=O)N)Br)C[NH2+]CCNCCO C19691207
C[C@@H](CC[C@@H]1[C@H](C[C@H](CC1(C)C)O)CO[C@H]2[C@@H]([C@H]([C@@H]([C@H](O2)CO)O)O)O)O C31156461
C[C@@H](CC[C@H]1[C@H](C[C@H](CC1(C)C)O)CO[C@H]2[C@@H]([C@H]([C@@H]([C@H](O2)CO)O)O)O)O C31156471
CC(=CCC/C(=C/CO[C@H]1[C@@H]([C@H]([C@@H]([C@H](O1)CO[C@H]2[C@@H]([C@H]([C@H](CO2)O)O)O)O)O)O)/C)C C31169933
C[C@H](CC[C@@H]1[C@@H](C[C@@H](CC1(C)C)O)CO[C@H]2[C@@H]([C@H]([C@@H]([C@H](O2)CO)O)O)O)O C35455113
CSC(=S)NNC/C(=N/NC(=S)SC)/[C@@H]([C@H]([C@@H](CO)O)O)O C37263621
COc1cc(ccc1O)C[C@@H]2CO[C@H]([C@@H]2CO[C@@H]3[C@@H]([C@@H]([C@@H]([C@@H](O3)CO)O)O)O)c4ccc(c(c4)OC)O C35456844
CC(C)(C)/C=C/[C@H]([C@@H]([C@@H]([C@@H](C(=O)N[C@@H]1CC[C@@H](CNC1=O)O)OC)O)O)O C38665144
CC(C)(C)/C=C/[C@H]([C@H]([C@@H]([C@@H](C(=O)N[C@@H]1CC[C@@H](CNC1=O)O)OC)O)O)O C38665148
CN(CCc1[nH]c2cc(ccc2n1)F)C(=O)CN3[C@@H](N[NH2+]N3)C[NH+]4CCCC4 C39399531
Cc1c\2c(oc1C(=O)NCCCn3cc[nH+]c3)CC(C/C2=N\NC(=[NH2+])N)(C)C C39855919
C1CCc2c(c(c(s2)Nc3c(c(nc(n3)NCCO)N)[N+](=O)[O-])C(=O)N)C1 C41026425
C=CCOC(=O)N[C@@H]1[C@H]([C@@H]([C@@H](O[C@@H]1O)CO)O[C@H]2[C@@H]([C@H]([C@H]([C@@H](O2)CO)O)O)O)O C44960128
CC(C)CN1[C@@H](C(=C(NC1=O)[O-])C(=O)CS[C@@H]2[NH+]=c3ccc(cc3=[NH+]2)OC)[NH3+] C63742971
CCOC(=O)c1c2c(sc1NC(=O)c3ccccc3C)C([NH2+]C(C2)(C)C)(C)C C04281234
Cc1ccccc1C(=O)NC(C(F)(F)F)(C(F)(F)F)Nc2cccc([nH+]2)C C02323056
COc1ccc(cc1OC)C2=N[C@H]([NH2+][C@@H](C2)c3ccccc3O)C4CCCCC4 C04730050
Cc1ccc2c(c1)[nH]c(c2Sc3ccc(cc3)Cl)C(=O)NCC[NH+]4CCCC4 C06798835
C[C@H](c1cccc(c1)Cl)[NH2+]Cc2[nH]c(=O)c3c(csc3n2)c4ccccc4 C07487904
CCOc1cc(cc(c1OCC)Br)C[NH2+]CCc2c[nH]c3c2cccc3 C08253832
c1cc(oc1)C(=O)NC(C(F)(F)F)(C(F)(F)F)[NH2+]CC23CC4CC(C2)CC(C4)C3 C08856117
Cc1ccc(c(c1)C(C)(C)C)OCCOc2c(cc(cc2Cl)CC[NH3+])OC C11861267
CC(C)(C#Cc1ccc(s1)C[NH+]2CCC[C@](C2)(CCc3ccccc3)CO)O C12094431
c1ccc(cc1)c2ccc(cc2)[C@@H](C[NH+]3CCC(CC3)(c4ccc(cc4)F)O)O C12292153
c1ccc2c(c1)c3c([nH]2)[C@@H]([NH+](CC3)Cc4ccc(o4)CO)c5cccc(c5)C(F)(F)F C12439085
Cc1cc(ccc1OC)[C@@H]2c3c(c4ccccc4[nH]3)CC[NH+]2Cc5ccc(s5)NC(=O)C C12439256
Cc1cccc2c1[nH]c(c2C)C[NH+]3CCC(CC3)(Cc4cc(no4)c5ccccc5)O C12456446
CC(C)(C)[NH2+]CC[C@@H](c1cc(nc2c1cccc2C(F)(F)F)C(F)(F)F)O C13099506
CC[NH+](CC)CCNC(=O)c1ccc2c(c1)[C@H]3C=CC[C@@H]3[C@@H](N2)c4ccccc4Cl C14466793
CC[NH+](CC)CCNC(=O)c1ccc2c(c1)[C@H]3C=CC[C@H]3[C@@H](N2)c4ccccc4C C14479085
c1cc(cc2c1cc(c(n2)N3CCC[C@@H](C3)CO)C[NH2+]C45CC6CC(C4)CC(C6)C5)F C14882925
Cc1c(cnn1c2cccc3c2cccc3)[C@H](C)[NH2+]Cc4ccc(cc4)C#CC(C)(C)O C14969771
CC[NH+](CC)CCNC(=O)c1ccc2c(c1)[C@H]3C=CC[C@H]3[C@H](N2)c4ccc(cc4)Cl C20700084
CCOc1cccc(c1O)[C@@H]2CC(=N[C@@H]([NH2+]2)c3cccc(c3)F)c4ccc(cc4)Cl C20764164
CCOc1cccc(c1O)[C@@H]2CC(=N[C@H]([NH2+]2)c3ccc(cc3)F)c4ccc(cc4)Cl C20764172
C[C@H](c1ccccc1Cl)[NH2+]CC(=O)N2c3ccccc3NC(=O)C[C@H]2C(F)(F)F C24866000
C[C@H](c1ccc(cc1)Cl)OC[C@@H](C[NH+]2CCC(CC2)c3ccc(cc3)O)O C32895622
Cc1cccc([nH+]1)N[C@H](c2ccccc2)c3cc(sc3NC(=O)c4ccccc4)C C35476833
CCOc1cc(cc(c1OCc2ccc(s2)Cl)Br)CC[NH3+] C37719896
C[C@H](Cc1cc(c(c(c1)Cl)OCc2ccc(s2)Br)OC)[NH3+] C37722975
c1cc(c(cc1Cl)Cl)COc2ccc(cc2C[NH2+]CCO)Br C02845718
c1ccc(cc1)NC(=S)N/N=C/C2=c3ccccc3=[NH+][C@@H]2c4ccc(cc4)Cl C39315140
C[C@H]1[C@@H](N[C@@H](O1)c2cccc(c2F)F)C[NH+](C)Cc3[nH]c4cc(ccc4n3)F C39531172
c1cc(c(c(c1)Cl)COc2ccc(cc2C[NH2+]CCO)Br)Cl C40739443
c1ccc2c(c1)ccc(c2C[NH2+]CCCO)OCc3c(cccc3Cl)Cl C40743771
C[C@@H](C[NH2+]Cc1cc(ccc1OCc2c(cccc2Cl)Cl)Br)O C40744035
C[C@H](C[NH2+]Cc1cc(ccc1OCc2ccc(c(c2)Cl)Cl)Br)O C40744042
c1cc(c(c(c1)Cl)COc2ccc(cc2C[NH2+]CCCCO)Br)Cl C40744304
C[C@]12CC[NH+]([C@@H]1Nc3c2cc(cc3)OC(=O)Nc4ccccc4)Cc5ccccc5 C44857455
CN(Cc1ccc(s1)Cl)[C@H](C[NH3+])c2ccc(c(c2)Br)OC C48971697
C[C@H](c1ccc(s1)Cl)[NH2+]C[C@@H](COc2cccc(c2)Br)O C49129376
CCC[NH2+]CCNS(=O)(=O)c1c(cc(cc1Cl)Br)Cl C54266477
CC1=[NH+]c2c(cc(s2)c3ccccc3)[C@H](N1)SCC(=O)Nc4c(cccc4F)F C02655217
c1cc(sc1)[C@@H](CNC(=O)Nc2ccc(cc2Cl)Br)[NH+]3CCCC3 C58861768
CC1(CC(CC([NH2+]1)(C)C)N(Cc2cccs2)C(=S)Nc3ccc(cc3F)F)C C06828955
Cc1ccc(c(c1)C)NC(=S)N(Cc2ccc(o2)C)C3CC([NH2+]C(C3)(C)C)(C)C C59094844
CC1(CC(CC([NH2+]1)(C)C)N(Cc2ccccc2F)C(=S)Nc3ccccc3)C C59169373
CCCC\1=NN(C(=O)/C1=C(\C)/NC2CC([NH2+]C(C2)(C)C)(C)C)c3ccc(cc3)F C17082030
c1ccc2=[NH+]CC(=c2c1)[C@@H](CNC(=S)NCc3ccc(cc3)F)c4cccs4 C63122515
CC(C)(C)C1=[NH+][C@@H](ON1)CSc2[nH]cc(n2)c3ccc(cc3)Br C39792082
CC(C)(C)C1=[NH+][C@H](ON1)CSc2[nH]cc(n2)c3ccc(cc3)Br C39792083
Cc1ccc2=[NH+][C@@H](C(=c2c1)CCNC(=S)Nc3cccc(c3)Br)C C63664110
C[C@H](c1ccc2c(c1)CC(=O)N2)[NH2+]Cc3cccc(c3)OCc4ccccc4F C67220318
Cc1ccc(cc1)OC[C@@H](C[NH+]2CCC(CC2)[C@H](c3ccc(cc3)Cl)O)O C67400736
c1ccc(cc1)[C@H]2c3ccsc3CC[NH+]2Cc4nc5ccccc5c(=O)n4CC(=O)N C09389630
Cc1cc(no1)C(=O)NC[C@H]2CCC[NH+](C2)Cc3ccc(s3)C#CC(C)(C)O C11705754
c1cc(cc(c1)N2CCNC2=O)NC(=O)[C@@H]3CC34CC[NH+](CC4)Cc5ccsc5 C11841269
c1ccc2c(c1)cc([nH]2)C[NH+]3CCC4(CC[C@H](O4)CNC(=O)[C@H]5CCCO5)CC3 C11995846
COc1ccccc1C2(CC[NH+](CC2)CCNC(=O)c3c(cccc3F)F)O C12290982
COc1ccc(cc1)[C@@H](C[NH+]2CCC3(CC2)C[C@@H](c4cc(ccc4O3)OC)O)O C12329899
c1ccc(cc1)C[NH+]2Cc3ccc(cc3C2)NC(=O)C[C@H]4C(=O)Nc5ccccc5O4 C19717942
c1ccc(cc1)C[NH+]2Cc3ccc(cc3C2)NC(=O)C[C@@H]4C(=O)Nc5ccccc5O4 C19717943
Cc1cc(c(o1)C)c2cc(=O)[nH]c(n2)c3ccc(cc3)C[NH+]4CCC[C@H](C4)CO C23620090
CCOc1ccccc1N2C[C@@H](CC2=O)C(=O)NC3CC([NH2+]C(C3)(C)C)(C)C C29787218
CC(=O)Nc1nc(cs1)C[NH+](C)CC(=O)Nc2c(cccc2Cl)Cl C31296847
C[NH+](C)CCNC(=O)c1ccc2c(c1)NC(=O)/C(=C/c3ccccc3Cl)/O2 C32983824
Cc1cc([n+](s1)/C(=N/c2ccc(cc2)C(=O)C)/Nc3ccc(cc3F)F)N C35740197
c1cc(ccc1c2csc(n2)C3=C(N(CC3=O)CC[NH+]4CCCC4)N)C(F)(F)F C35932241
c1ccc(cc1)OC[C@@H](C[n+]2c3ccccc3n(c2N)Cc4ccccc4Cl)O C04675493
COCCNC(=O)[C@@H]1CN(CC12CC[NH2+]CC2)C(=O)c3csc4c3cccc4 C39603656
CCCCCNC(=O)[C@@H]1CN(CC12CC[NH2+]CC2)C(=O)c3ccc(cc3F)F C39623346
CC[C@@H](C)CC(=O)N1C[C@@H](C2(C1)CC[NH2+]CC2)C(=O)NCCc3cccs3 C39657605
Cc1ccc(c(c1)C)CCNC(=O)[C@@H]2CN(CC23CC[NH2+]CC3)C(=O)c4cccn4C C39667084
CCC[C@@H](C)NC(=O)[C@H]1CN(CC12CC[NH2+]CC2)C(=O)c3ccccc3OC C39673528
CCC[C@@H](C)C(=O)N1C[C@H](C2(C1)CC[NH2+]CC2)C(=O)N[C@@H](C)c3ccncc3 C39680769
CC[NH+](CC)[C@H](CNC(=O)C(=O)Nc1ccc(c(c1F)F)F)c2ccsc2 C41592790
CC(=O)c1ccc(cc1)NC(=O)C(=O)NCC(C)(C)[NH+]2CCc3ccccc3C2 C41926467
CC(C)(C)/[NH+]=C(\N)/SCC(=O)N([C@@H]1CCS(=O)(=O)C1)C2CCCCC2 C29500300
c1cc(sc1)[C@@H]2CC(=NN2C(=O)C[NH+]3CCC[C@@H]3C(=O)N)c4cccs4 C46171246
Cc1ccc(cc1F)NC(=O)[C@H](C)[NH+]2CCC[C@@H](C2)C(=O)Nc3nccs3 C47263780
C[NH+](CCCNC(=O)Nc1ccccc1I)CCOC C48469072
CSc1cccc(c1)NC(=O)C(=O)NC[C@H](c2cccs2)[NH+]3CCCC3 C48853097
CC#CCn1cc2c3c1cccc3[C@@H](N[C@@H](C2)C(=O)NCC[NH+](C)C)CC(C)C C49171711
c1cc(ccc1NC(=S)N2CCC3(CC2)[NH2+]CC(=O)N3C[C@@H]4CCCO4)F C36025118
Cc1csc(n1)NC(=O)C2CC[NH+](CC2)[C@H](C)C(=O)N[C@H]3CCCC[C@@H]3C C54233105
Cc1ccc(s1)C(=O)NCC(=O)Nc2ccc(cc2C)N3CC[NH+](CC3)C C57383798
c1ccc(cc1)C[NH+]2CCC(CC2)NCc3cc4cc5c(cc4[nH]c3=O)OCCO5 C57581525
Cc1cc(ccc1NCc2cc3ccc(cc3[nH]c2=O)OC)N4CC[NH+](CC4)C C13565497
C[C@H](CNC(=O)CCNC(=O)c1ccc(cc1)Br)C[NH+]2CCCC2 C47905635
Cc1cc([n+](s1)/C(=N/c2ccc(cc2)OC)/Nc3ccc(cc3F)Br)N C35740258
C[NH+](C)[C@H](CNC(=O)c1cc2ccc(cc2[nH]c1=O)F)c3ccc(cc3)Cl C62357857
CC[NH+](CC)[C@@H](CNC(=O)c1cc2ccc(cc2[nH]c1=O)F)c3cccs3 C62359308
CN(CC[NH+]1CCCC1)S(=O)(=O)c2c(cc(cc2Br)Br)N C63051382
CC(C)[NH+]1CCC(CC1)N[C@@H]2CCCc3c2cnc(n3)N4CCC(CC4)CO C20600074
Cc1ccc(c(c1)F)N2C(=O)C[C@@H](C2=O)[NH2+]CCc3c[nH]c4c3cc(cc4)OC C40375449
CC[C@@]1(C(=O)N(C(=O)N1)C[C@@H](C[NH+]2CCc3ccccc3C2)O)c4ccccc4 C65170468
Cc1ccc2cc(c(=O)[nH]c2c1)CCC(=O)NCC[NH+]3CCc4ccccc4C3 C65245616
C[C@@H]1CCCC[NH+]1[C@@H](C)CNC(=O)C(=O)Nc2ccc(c(c2)C(F)(F)F)F C65557175
Cc1csc(n1)CCCCNC(=O)NC[C@H](C)[NH+]2CCc3ccccc3C2 C66119911
CC(=O)N[C@H](CC(=O)NCC[NH+]1Cc2ccccc2C1)c3c(cccc3F)F C66633570
C[C@@H]1C[C@H](C[NH+](C1)CCNC(=O)Nc2cc(c(c(c2)F)S(=O)(=O)C)F)C C67353322
C[C@H]1CCC[NH+](C1)C[C@@H](C)NC(=O)Nc2cc(c(c(c2)F)S(=O)(=O)C)F C67354229
CC(C)c1ccc(cc1)CN2CCC[C@](C2=O)(C[NH2+]CCc3cscn3)O C67433015
c1cc(c(cc1Br)NC(=O)C(=O)NCCC[NH+]2CCCC2)Cl C67493236
CN1CCCc2c1ccc(c2)[C@H](CNC(=O)C(=O)NC3CCCC3)[NH+]4CCCC4 C09135488
c1ccc(c(c1)N2CC[NH+](CC2)CCNC(=O)C(=O)Nc3ccc(c(c3)F)F)F C11901429
c1cc(ccc1C2(CC[NH+](CC2)CCNC(=O)[C@H]3CCCO3)O)C(F)(F)F C12326473
Cc1ccc2c(c1)[C@H](CC3(O2)CC[NH+](CC3)C[C@H](c4ccc(c(c4)OC)OC)O)O C12329683
C[NH+](Cc1cn(nc1c2ccccc2Cl)c3ccc(cc3)F)C[C@@H](CO)O C12432228
CN1CCCc2c1ccc(c2)[C@@H](CNC(=O)C(=O)Nc3ccccc3F)[NH+](C)C C13008613
COc1ccc(cc1N2C(=O)C[C@@H](C2=O)[NH2+]CCc3c[nH]c4c3cccc4)Cl C18223100
c1ccnc(c1)[C@H](c2cc(c3cccnc3c2O)Cl)[NH+]4CCN(CC4)CCO C20192783
Cc1cc(c(c2c1C(=O)/C(=C/c3ccc(cc3)F)/O2)C[NH+]4CCN(CC4)CCO)O C20591118
c1cc(ccc1C(=O)CNC(=O)c2coc(n2)[C@H]3CCC[NH2+]C3)Br C34256362
C[C@@H](C[NH+](Cc1ccco1)Cc2[nH]c(=O)c3c4c(sc3n2)CCCCC4)O C35781256
c1cc(ccc1c2csc3c2c(=O)[nH]c(n3)C[NH2+]CCN4CCOCC4)Cl C36154294
CC(C)(C)c1ccc(cc1)C[n+]2c3ccccc3n(c2N)C[C@H](c4ccco4)O C02939343
C[NH+](C)[C@@H](CNS(=O)(=O)c1ccc2c(c1)CC(=O)N2)c3ccccc3Cl C36090971
c1ccc2c(c1)[nH]c(=O)n2C3CC[NH+](CC3)C[C@@H](COc4ccc(cc4)F)O C39304624
CCOc1ccc(cc1)C(=O)N2C[C@@H](C3(C2)CC[NH2+]CC3)C(=O)N[C@H](C)C(C)C C39607945
C[C@H](C(C)C)NC(=O)[C@H]1CN(CC12CC[NH2+]CC2)C(=O)[C@@H](C)Oc3ccccc3 C39608031
CCOc1ccccc1C(=O)N2C[C@@H](C3(C2)CC[NH2+]CC3)C(=O)N[C@H](C)C(C)C C39608058
CCSc1c(cccn1)C(=O)N2C[C@@H](C3(C2)CC[NH2+]CC3)C(=O)NC4CCCCCC4 C39633597
CCOc1ccccc1C(=O)N2C[C@@H](C3(C2)CC[NH2+]CC3)C(=O)NC4CCC4 C39635289
c1ccc(c(c1)C(=O)N2C[C@@H](C3(C2)CC[NH2+]CC3)C(=O)NCCc4ccco4)F C39670862
CCC[C@@H](C)NC(=O)[C@H]1CN(CC12CC[NH2+]CC2)C(=O)c3ccc(c(c3)F)C C39673648
C[C@@H](C(C)(C)C)NC(=O)[C@H]1CN(CC12CC[NH2+]CC2)C(=O)c3ccccc3OC C39684357
CCc1ccc(cc1)[C@H](C)NC(=O)[C@H]2CN(CC23CC[NH2+]CC3)C(=O)c4cccn4C C39696125
Cc1ccc(cc1C)NC(=S)[N+]2=C(N[C@H]3[C@H]2CCCC3)Nc4nc(cc(n4)C)C C06267318
CC(=O)CCc1ccc(cc1)OC[C@H](C[NH2+][C@H]2CCSc3c2cccc3)O C39976572
CCOC(=O)COC[C@@H](c1cc(sc1Br)Br)[NH3+] C41072164
CC(C)(CNC(=O)C(=O)Nc1ccccc1C(F)(F)F)N2CC[NH+](CC2)C C41324159
C[C@H]1CCC[NH+](C1)[C@@H](C)CNC(=O)C(=O)Nc2ccccc2SC(F)F C41654453
Cc1nc(cs1)c2ccc(cc2)NC(=O)C(=O)NCC[NH+]3CCCC[C@H]3C C41667273
c1ccc(c(c1)NC(=O)NC[C@@H](c2cccs2)[NH+]3CCCC3)N4CCCC4=O C43853048
Cc1c(noc1[C@@H]2CSC[C@H]([NH2+]2)C(=O)NC[C@@H]3CCCO3)c4ccccc4 C44165612
c1ccc2cc(ccc2c1)[C@@H]3C[S@](=O)C[C@H]([NH2+]3)C(=O)NCCc4ccccc4F C44171302
Cc1ccc(cc1NC(=O)C(=O)NC[C@@H]2CCC[NH+](C2)Cc3cccs3)C#N C50200476
C[C@@H](C(=O)Nc1c(c2c(s1)CCC2)C#N)[NH+]3CCC[C@@H](C3)C(=O)NC4CC4 C51045048
c1ccc(cc1)C[NH+]2CCN(CC2)CCNC(=O)c3cc4ccccc4c(=O)[nH]3 C32759196
C[C@H]1CCC[NH+](C1)C(C)(C)CNS(=O)(=O)c2cc3c(cc2F)NC(=O)CC3 C53698708
COc1ccccc1[C@@H](CNC(=O)c2cc(c(=O)[nH]c2)Cl)[NH+]3CCCCC3 C55752666
Cc1cc2c(o1)CC(C[C@@H]2NC(=O)NC[C@@H](c3ccco3)[NH+]4CCCC4)(C)C C59037479
c1ccc2=[NH+]CC(=c2c1)C[C@@H](C(=O)N[C@@H]3N=CCS3)NC(=O)c4cccs4 C63789099
Cc1ccsc1CNC(=O)C(=O)Nc2ccccc2C[NH+]3CCSCC3 C64269851
CC1CC[NH+](CC1)C[C@@H](CN2C(=O)[C@@](NC2=O)(C)c3ccc4c(c3)CCC4)O C65170641
Cc1c(cc[nH+]c1C[S@](=O)c2[nH]c3ccc(cc3n2)O)OCC(F)(F)F C09133172
CC(C)COC[C@@H](C[NH2+]Cc1cc2c(c(c1)Br)OCCCO2)O C65933049
C[C@@]1(C(=O)N(C(=O)N1)C[C@H](C[NH+]2CCc3ccccc3C2)O)c4cccs4 C66482285
CCCC[NH+]1Cc2cccc(c2C1)NC(=O)C[C@H](c3ccc(cc3)C)NC(=O)C C66513553
C[C@@H](C(=O)NC1CC[NH+](CC1)Cc2ccc(cc2)F)NC(=O)C3CCOCC3 C66824340
CN(CCC#N)c1ccc(cc1)C[NH2+]Cc2ccc(cc2)N3CCC(CC3)CO C67247504
C[NH+](C)[C@H](CNC(=O)NCc1ccc2c(c1)OCCCO2)c3ccc(cc3)F C67406833
Cc1ccsc1c2cccc(c2)NC(=O)C(=O)NCc3ccc[nH+]c3N(C)C C67497289
CC[NH+]1CCC[C@@H]1CN(Cc2cc3ccc(c(c3[nH]c2=O)C)C)C(=S)NC C04217021
Cc1ccc(cc1)c2c-3nc4ccccc4c3cc([nH]2)C(=O)NCCC[n+]5cc[nH]c5 C06088002
CSCC[C@@H]1[C@@H]2[C@@H](C(=O)N(C2=O)CCc3ccccc3)[C@]4([NH2+]1)c5ccccc5NC4=O C08790083
c1cc(oc1)[C@H](CNC(=O)C[C@H]2C(=O)Nc3cc(ccc3S2)Cl)[NH+]4CCCC4 C11558284
Cn1cccc1[C@@H](CNC(=O)C(=O)Nc2ccc(cc2F)F)[NH+]3CCc4ccccc4C3 C11898421
Cn1cccc1[C@@H](CNC(=O)C(=O)Nc2cccc(c2)F)[NH+]3CCc4ccccc4C3 C11898427
Cn1cccc1[C@H](CNC(=O)C(=O)Nc2ccc(c(c2)F)F)[NH+]3CCc4ccccc4C3 C11898432
Cc1cccc(c1NC(=O)C(=O)NC[C@H](c2cccn2C)[NH+]3CCc4ccccc4C3)C C11898481
Cc1cc(c(c(c1)C)NC(=O)C(=O)NCC[NH+]2CCN(CC2)c3ccccc3F)C C11901455
c1ccc2c(c1)cc([nH]2)C[NH+]3CCC4(CC[C@@H](O4)CNC(=O)[C@H]5CCCO5)CC3 C11995847
CN1CCc2c1ccc(c2)[C@H](CNC(=O)C(=O)Nc3ccc(cc3F)F)[NH+]4CCCC4 C08964104
[H]/N=c/1\cc(sn1/C(=[NH+]/CCN2CCOCC2)/Nc3ccc(c(c3)Cl)F)C C20343922
c1ccc(cc1)N2CC[NH+](CC2)CCNC(=O)C[C@H]3C(=O)Nc4ccccc4S3 C23193804
c1ccc2c(c1)cc(o2)c3c(c[nH]n3)C[NH+]4CCC(CC4)[C@@H](c5ccccn5)O C23380521
c1ccc(cc1)[C@@H](CNC(=O)c2c[nH]c(=S)n2c3ccccc3)[NH+]4CCCC4 C23740545
C[C@@H](C(=O)NC(=O)NCc1cccs1)[NH+]2CCN(CC2)c3ccccc3F C24239715
c1ccc2c(c1)CC[NH+](C2)Cn3c(=S)n(c(n3)c4cccs4)CCC(=O)N C31556607
CC[NH2+]CCCNS(=O)(=O)c1cc(cc(c1OC)Br)Cl C36299571
C[NH+](C)[C@H](CNS(=O)(=O)c1ccc2c(c1)CC(=O)N2)c3ccccc3Cl C36090972
c1ccc(cc1)CN(C[C@@H]2CCC[C@@H]2O)C(=O)c3cccnc3N4CCC[NH2+]CC4 C39230549
CCOc1ccc(cc1)C(=O)N2C[C@H](C3(C2)CC[NH2+]CC3)C(=O)N[C@@H](C)c4ccccc4 C39596731
CCSCCNC(=O)[C@@H]1CN(CC12CC[NH2+]CC2)C(=O)c3cccnc3Cl C39656401
Cc1ccc(cc1)O[C@@H](C)CNC(=O)[C@H]2CN(CC23CC[NH2+]CC3)C(=O)C4CCC4 C39666054
Cc1ccc(cc1)O[C@H](C)CNC(=O)[C@H]2CN(CC23CC[NH2+]CC3)C(=O)C4CCC4 C39666055
CCC[C@@H](C)NC(=O)[C@H]1CN(CC12CC[NH2+]CC2)C(=O)c3csc(c3OC)Cl C39673776
c1cc(cc(c1)F)OCCNC(=O)[C@H]2CN(CC23CC[NH2+]CC3)C(=O)[C@@H]4CCC=CC4 C39685456
c1cc(cc(c1)F)OCCNC(=O)[C@H]2CN(CC23CC[NH2+]CC3)C(=O)[C@H]4CCC=CC4 C39685458
Cc1ccc(cc1)C(=O)N2C[C@@H](C3(C2)CC[NH2+]CC3)C(=O)NCCOc4ccc(cc4)F C39688124
c1cc(ccc1OCCNC(=O)[C@H]2CN(CC23CC[NH2+]CC3)C(=O)[C@@H]4CCC=CC4)F C39688311
CC[NH+]1CCC[C@H]1CNC(=O)c2csc(n2)NC(=O)c3ccc(c(c3)F)F C40355662
CC(C)[NH+](C)CCCNC(=O)C(=O)Nc1cccc(c1)C2SCCCS2 C41717735
C[NH+]1CCN(CC1)[C@@H](c2ccccc2OC)[C@@H](C(=O)c3c[nH]c4c3cccc4)O C23119754
c1cc(ccc1C(=O)CNC(=O)c2coc(n2)C3CC[NH2+]CC3)Br C43216417
C[NH+](C)[C@@H](CNC(=O)C(=O)Nc1ccccc1SC(F)F)c2cccs2 C48743959
c1ccc2c(c1)[C@H](CCO2)NC(=O)C(=O)Nc3cccc(c3)C[NH+]4CCCCC4 C48765188
c1cc(cc(c1)N2C(=O)/C(=C/NCC[NH+]3CCCCC3)/C(=O)NC2=S)C(F)(F)F C19996310
CCSc1ccccc1NC(=O)C(=O)NCCC[NH+]2CCc3ccccc3C2 C52680131
C[NH+](Cc1ccc2c(c1)OCCO2)Cc3csc(n3)c4ccc(cc4)C(=O)N C53603505
Cc1cc([n+](s1)/C(=N\c2cccc(c2)OC)/Nc3ccc(cc3F)Br)N C35740228
CN(C)c1ccc(cc1NC(=O)C(=O)NC2CC[NH+](CC2)C3CC3)C(F)(F)F C62005843
CC[C@@H]([C@H](c1cc(cs1)Br)N2CCN(CC2)S(=O)(=O)C)[NH3+] C62081766
c1cc(ccc1C2=NO[C@@H](N2)C(=O)NCCC3=c4cc(ccc4=[NH+]C3)F)C(F)(F)F C63295339
CC(=O)NC[C@@H]1CC=C(S1)c2csc(n2)NC(=O)CC3=c4ccccc4=[NH+]C3 C63842350
c1ccc2=[NH+]CC(=c2c1)CCNC(=O)CCN3CNc4c(c5c(s4)CCCC5)C3=O C64156643
COCC[NH+]1CCC(CC1)c2[nH]c3c(n2)C(=O)NC[C@@H](C3)c4ccc(cc4)F C65429865
c1ccc(cc1)c2c(n(cn2)CC[NH+]3CCC[C@@H](C3)C(=O)N)c4ccccc4C#N C65464257
C[C@@H](c1ccc(cc1)N2CC[NH+](CC2)C)NC(=O)[C@H](C)NC(=O)C3CCCC3 C55710985
Cc1nc(cs1)c2cccc(c2)NC(=O)C[NH+](CCCO)CC(F)(F)F C66501056
CC(=O)N[C@H](CC(=O)NC[C@H](c1cccs1)[NH+](C)C)c2c(cccc2F)F C66592532
Cc1ccc(c(c1)OCC(F)(F)F)NC(=O)C(=O)N[C@H]2CC[NH+]3[C@@H]2CCCC3 C67352386
C[NH+](C)C[C@@H](COc1c(cc(cc1Cl)Cc2cc(c(c(c2)Cl)OC[C@@H](C[NH+](C)C)O)Cl)Cl)O C00863053
CN(C)c1ccc(cc1)NC(=S)NC[C@H]2C[C@@H]3CC[NH+]2C[C@@H]3C[NH+]4CCN(CC4)c5ccccc5OC C08635638
C[NH+]1CCC(CC1)[NH+](CCCOC)Cc2ccc(c(=O)[nH]2)C(=O)NC3c4ccccc4-c5c3cccc5 C12041598
CC[NH+]1CCC[C@H]1CN(Cc2cc3ccc(c(c3[nH]c2=O)C)C)C(=S)NCCC[NH+]4CCOCC4 C12635750
Cc1ccc(cc1)n2c(c(c3c2ccc(c3)OC[C@H](C[NH2+]C4CC[NH+](CC4)Cc5ccccc5)O)C(=O)C)C C09409355
Cc1cc(nc(n1)N/C(=N\C(=S)Nc2ccc(cc2)Nc3ccccc3)/NC4Cc5ccccc5C4)C C14159471
CC(C)CCOc1ccc(cc1C(=O)NC(=S)Nc2c(c3c(s2)CCCC3)C(=O)N)Br C14650978
CC(C)CCOc1ccc(cc1C(=O)NC(=S)Nc2ccccc2C(=O)NCCCO)Br C14783890
CC[NH+](CC)CC(=O)Nc1c(cc(cc1C)C2(CCCCC2)c3cc(c(c(c3)C)NC(=O)C[NH+](CC)CC)C)C C16676053
Cc1cc(nc2c1cc(cc2)NC(=S)NCCC[NH+]3CCN(CC3)c4ccccc4F)N5CC[NH+](CC5)C C20153859
Cc1cc([nH+]c2c1cc(cc2)NC(=S)NCCC[NH+]3CCN(CC3)c4ccccc4F)N5CCCC5 C20183149
Cc1c(c(n(n1)C(C)C)C)/C=N/Nc2nnc(n2N)SCCC(=O)Nc3cccc(c3)N4CCCC4=O C20911931
CCCSc1ccccc1NC(=O)CSc2nnc(n2N)N/N=C/c3ccc(cc3)C(=O)OC C20913700
c1cc(oc1)CN([C@@H](c2c(cc(cc2O)O)O)C(=O)NC3CCCCC3)C(=O)CCC4CCCCC4 C36495575
CCCCNC(=O)[C@@H](c1c(cc(cc1O)O)O)N(c2ccccc2Cl)C(=O)C[C@H](C)c3ccccc3 C36546065
CCCN([C@@H](c1c(cc(cc1O)O)O)C(=O)NC(C)(C)C)C(=O)/C(=C\c2ccccc2)/c3ccccc3 C36559600
CCCN([C@H](c1c(cc(cc1O)O)O)C(=O)NC(C)(C)C)C(=O)/C(=C/c2ccccc2)/c3ccccc3 C36559603
CCCN([C@H](c1c(cc(cc1O)O)O)C(=O)NC(C)(C)CC(C)(C)C)C(=O)C[C@@H](C)c2ccccc2 C36572385
CCCN([C@H](c1c(cc(cc1O)O)O)C(=O)NC(C)(C)CC(C)(C)C)C(=O)C[C@H](C)c2ccccc2 C36572387
CC(C)(C)CC(C)(C)NC(=O)[C@@H](c1c(cc(cc1O)O)O)N(C(=O)c2ccc(cc2)OC)C(C)(C)C C36584409
c1ccc(cc1)N(c2nc(nc(n2)N/N=C/c3c(cccc3)O)N/N=C/c4c(cccc4)O)c5ccccc5 C09519978
CCN(c1cc(c(cc1)/C=N/NC(=O)CCCCCC(=O)N/N=C/c2c(cc(cc2)N(CC)CC)O)O)CC C08398783
CC(C)[NH+](CCNC(=O)[C@@H]1CN(CC12CC[NH2+]CC2)C(=O)c3ccc(cc3)OC(F)(F)F)C(C)C C39634731
CC(C)[NH+](CCNC(=O)[C@@H]1CN(CC12CC[NH2+]CC2)C(=O)c3cccnc3Sc4ccccc4)C(C)C C39634829
Cc1ccc(cc1)Oc2c(cccn2)C(=O)N3C[C@H](C4(C3)CC[NH2+]CC4)C(=O)NCC[NH+](C(C)C)C(C)C C39634832
CCCCCC[NH+]1[C@@H](NN[C@@H]1SCc2[nH]c(=O)c3ccc(cc3n2)C(=O)[O-])c4ccc(cc4)Cl C39722234
C[C@@H](C(=O)Nc1cccc(c1)C#N)OC(=O)CCC(=O)N(CC(C)C)c2c(n(c(=O)[nH]c2=O)CC(C)C)N C12863282
CC(=O)Nc1cccc(c1)NC(=S)N[C@@H](C(Cl)(Cl)Cl)NC(=O)c2ccc(cc2)C(C)(C)C C39859824
CC(=O)Nc1cccc(c1)NC(=S)N[C@H](C(Cl)(Cl)Cl)NC(=O)c2ccc(cc2)C(C)(C)C C39859825
C[C@@]1(CC[C@]2([C@@H](C1)C(C[C@@H]2NC(=O)CC(C)(C)C)(C)C)CCC(=O)NCCc3c[nH]c4c3cccc4)O C12531547
CCOc1cc(cc(c1OCC(=O)Nc2ccc(cc2)C)Br)C[NH2+]CCCn3cc[nH+]c3 C40719791
C[C@@]1(CC[C@@]2([C@@H](C1)C(C[C@@H]2NC(=O)CC(C)(C)C)(C)C)CCC(=O)NCCc3c[nH]c4c3cccc4)O C43547834
C[NH+]1[C@@H]2CC[NH+]([C@@H]2C(=O)NC[C@@H]1CCC(=O)NCc3cccs3)Cc4cccc(c4)OC(F)(F)F C22923092
CCOc1ccc(cc1)NC(=S)NC[C@]2(C[C@H](CC(C2)(C)C)NC(=S)Nc3ccc(cc3)OCC)C C59113474
CC(=O)c1ccc(cc1)NC(=S)NC[C@@]2(C[C@@H](CC(C2)(C)C)NC(=S)Nc3ccc(cc3)C(=O)C)C C59114094
CCSc1nc2ccc(cc2s1)NC(=O)CSc3nc([nH]n3)N/N=C(\C)/c4ccccc4O C59830489
CCC[NH+]1CCN(CC1)CCCNC(=S)Nc2ccc3c(c2)c(cc(n3)N4CC[NH+](CC4)CC)C C22939348
COc1ccc(cc1)N2C(=O)C[C@H](C2=O)[NH2+]CCCCCC[NH2+][C@@H]3CC(=O)N(C3=O)c4ccc(cc4)OC C20248955
COc1cccc(c1OC)[C@H](C[NH2+]C[C@H](CO[C@@H]2CCCc3c2cccc3)O)C4=c5ccccc5=[NH+]C4 C63234622
CC[NH+](CC)CCNC(=O)[C@H](CC1=c2ccccc2=[NH+]C1)NC(=O)c3ccc(cc3)C45CC6CC(C4)CC(C6)C5 C63437329
CC[C@@H](C(=O)Nc1cccc(c1)OC)S[C@@H]2[NH+]=c3ccccc3=C4N2NC(=[NH+]4)CCC5=C(N=N[C@@H]5C)C C63708247
CC[C@H](C(=O)NCc1ccc(cc1)C)S[C@@H]2[NH+]=c3ccccc3=C4N2NC(=[NH+]4)CCC5=C(N=N[C@@H]5C)C C63708258
CC[C@H](C(=O)NCc1ccc(cc1)C)S[C@H]2[NH+]=c3ccccc3=C4N2NC(=[NH+]4)CCC5=C(N=N[C@@H]5C)C C63708263
CC[C@@H](C(=O)Nc1ccc(cc1)OC)S[C@@H]2[NH+]=c3ccccc3=C4N2NC(=[NH+]4)CCC5=C(N=N[C@@H]5C)C C63708318
CC[C@@H](C(=O)Nc1ccc(cc1)OC)S[C@H]2[NH+]=c3ccccc3=C4N2NC(=[NH+]4)CCC5=C(N=N[C@@H]5C)C C63708323
CCOC(=O)C1=C2CC([NH2+]C([C@H]2S[C@H]1NC(=O)COC(=O)CC3=c4ccccc4=[NH+]C3)(C)C)(C)C C63900643
COC(=O)[C@@H]1[C@@H](c2cc(c[nH+]c2N1CCC3=c4ccccc4=[NH+]C3)NC5CCOCC5)NC(=O)[C@@H]6CCOC6 C63993678
COC(=O)[C@H]1[C@@H](c2cc(c[nH+]c2N1CCC3=c4ccccc4=[NH+]C3)NC5CCOCC5)NC(=O)[C@@H]6CCOC6 C63993682
COC(=O)[C@@H]1[C@H](c2cc(c[nH+]c2N1CCC3=c4ccccc4=[NH+]C3)NC5CCOCC5)NC(=O)[C@@H]6CCOC6 C63993683
COC(=O)[C@H]1[C@H](c2cc(c[nH+]c2N1CCC3=c4ccccc4=[NH+]C3)NC5CCOCC5)NC(=O)[C@@H]6CCOC6 C63993684
COc1cc2c(cc1OC)[C@H]([NH+](CC2)Cc3nc4ccccc4c(=O)n3CC(=O)N)c5cccs5 C08943964
Cc1c(c2ccccc2[nH]1)C[NH+]3CCC(CC3)[C@@]4(C(=O)N(C(=O)N4)C[C@@H]5CCCO5)c6ccccn6 C11787151
Cc1cc(c(n1c2ccc(cc2)S(=O)(=O)N)C)C(=O)C[NH+]3CCC[C@H]3c4ccc5c(c4)OCCO5 C12561211
CCn1c2c(=O)[nH]c(=O)n(c2nc1N3CC[NH+](CC3)C[C@@H](c4c(n(c5c4cc(cc5)OC)C)C)O)C C12659543
Cc1c(c(n(n1)[C@@H]2CCS(=O)(=O)C2)C)C[NH+](C)CC(=O)NN3C(=O)C4(CCC(CC4)C)NC3=O C14240922
Cc1cc(c(cc1N2C(=O)[C@H]3[C@@H]([NH2+][C@@]4([C@@H]3C2=O)c5ccccc5NC4=O)CCSC)OC)[N+](=O)[O-] C09358295
CC[NH+]1CCN(CC1)CCCNC(=O)c2cc(=O)[nH]c3c2cc(cc3)S(=O)(=O)N4CCCCC4 C20683532
C[NH+]1CCN(CC1)[C@H](CNC(=O)C(=O)Nc2cc(ccc2C#N)Cl)c3ccc4c(c3)CCCN4C C22735160
C[C@@H](C(=O)c1c(n(c(=O)n(c1=O)C)C)N)[NH+]2CCN(CC2)C(c3ccc(cc3)F)c4ccc(cc4)F C23291991
C[NH+]1CCN(CC1)[C@H](CNC(=O)C(=O)Nc2ccc(c(c2)Cl)OC)c3ccc4c(c3)CCN4C C23857716
C[C@H](C(=O)NC(=O)NCC(F)(F)F)[NH+]1CCN(CC1)S(=O)(=O)c2ccc(cc2)C(F)(F)F C24432359
CC(=O)Nc1c(nc(s1)c2cc3c(nc4ccccn4c3=O)[n+](c2N)CCOC)c5ccccc5 C26896294
c1cc(sc1S(=O)(=O)N2CC[NH+](CC2)CC(=O)NC(=O)NCC(F)(F)F)Br C31585706
Cc1cc2c(cc1S(=O)(=O)N3CCC(CC3)C(=O)NCC[NH+]4CCC(CC4)C)O[C@H](C(=O)N2)C C32959062
C1CCc2c(c3c(nc(nc3s2)SCC(=O)N)N4CC[NH+](CC4)CC(=O)N5CCOCC5)C1 C34756496
COCC[NH+](Cc1[nH]c(=O)c2c(csc2n1)c3cccc(c3)Cl)C[C@@H](CN4CCOCC4)O C35747585
Cc1ccc(cc1)CN2[C@H]([C@@H](OC2=O)c3cccc(c3)NC(=O)c4cccnc4)C(=O)NCC[NH+](C)C C35755894
c1ccc(cc1)OC[C@H](C[NH+](CCN2CCOCC2)Cc3[nH]c(=O)c4c5c(sc4n3)CCCC5)O C36156035
CC\1=NN(C(=O)/C1=C\c2cn(c3c2cccc3)C[C@H](C[NH2+]CCN4CCOCC4)O)c5ccccc5 C22931942
CCn1c(c(c(n1)C)Br)C(=O)N2C[C@@H](C3(C2)CC[NH2+]CC3)C(=O)NCCC(=O)OCC C39604194
Cc1cc(no1)c2c(c(no2)C)C(=O)N3C[C@H](C4(C3)CC[NH2+]CC4)C(=O)NCCN5CCOCC5 C39625790
CCOc1ccccc1CCNC(=O)[C@@H]2CN(CC23CC[NH2+]CC3)C(=O)c4cccc(c4C)OC(=O)C C39652716
CCOc1ccc(cc1)CCNC(=O)[C@H]2CN(CC23CC[NH2+]CC3)C(=O)c4c(noc4c5cc(on5)C)C C39653989
CC1(OC[C@H](O1)CNC(=O)[C@H]2CN(CC23CC[NH2+]CC3)C(=O)c4cccnc4Sc5ccccc5)C C39659553
Cc1c(cccc1OC(=O)C)C(=O)N2C[C@@H](C3(C2)CC[NH2+]CC3)C(=O)NC[C@H](C)Oc4ccccc4 C39665249
Cc1c(cccc1OC(=O)C)C(=O)N2C[C@@H](C3(C2)CC[NH2+]CC3)C(=O)NC[C@H](C)Oc4ccc(cc4)OC C39665734
C[C@H](CNC(=O)[C@H]1CN(CC12CC[NH2+]CC2)C(=O)c3csc(c3OC)Cl)Oc4cccnc4 C39668699
CCn1c(c(c(n1)C)Br)C(=O)N2C[C@@H](C3(C2)CC[NH2+]CC3)C(=O)NCCc4ccco4 C39671032
Cc1cc(n(n1)CCCNC(=O)[C@@H]2CN(CC23CC[NH2+]CC3)C(=O)c4cc(oc4C(F)(F)F)C)C C39671802
C[C@H]1C(=C(N=N1)C)[C@@H](C)NC(=O)[C@@H]2CN(CC23CC[NH2+]CC3)C(=O)c4ccc(c(c4)C(F)(F)F)OC C39674427
C[C@H]1C(=C(N=N1)C)[C@@H](C)NC(=O)[C@@H]2CN(CC23CC[NH2+]CC3)C(=O)c4cccnc4Sc5ccccc5 C39674443
Cc1cc(n(n1)CCNC(=O)[C@H]2CN(CC23CC[NH2+]CC3)C(=O)c4c(noc4c5cc(on5)C)C)C C39675059
Cc1cc(n(n1)CCNC(=O)[C@H]2CN(CC23CC[NH2+]CC3)C(=O)c4ccc(nc4)N5CCOCC5)C C39675077
Cc1cc(n(n1)CCNC(=O)[C@H]2CN(CC23CC[NH2+]CC3)C(=O)c4ccc(o4)c5ccc(cc5)F)C C39675093
Cc1ccsc1CNC(=O)[C@H]2CN(CC23CC[NH2+]CC3)C(=O)COc4cccc5c4oc(=O)cc5C C39677309
C[C@H](c1ccncc1)NC(=O)[C@H]2CN(CC23CC[NH2+]CC3)C(=O)c4cccnc4Oc5ccc(cc5)Cl C39681054
Cc1ccc(cc1)Oc2c(cccn2)C(=O)N3C[C@H](C4(C3)CC[NH2+]CC4)C(=O)N[C@@H](C)c5ccncc5 C39681056
Cc1ccc(cc1)Oc2c(cccn2)C(=O)N3C[C@H](C4(C3)CC[NH2+]CC4)C(=O)N[C@H](C)c5ccncc5 C39681058
Cc1c(c(no1)c2ccccc2)C(=O)N3C[C@H](C4(C3)CC[NH2+]CC4)C(=O)NCCOc5ccccc5F C39685212
Cc1c(c(no1)c2ccccc2Cl)C(=O)N3C[C@@H](C4(C3)CC[NH2+]CC4)C(=O)NCCn5cccn5 C39694518
Cc1c(sc2c1c(=O)[nH]c(n2)CN3CC[NH+](CC3)CC(=O)Nc4ccc(cc4)N5CCCC5=O)C C22932315
c1ccc(cc1)C[n+]2c(csc2Nc3ccccc3)C(=O)N4CCN(CC4)c5ccc6c(c5)[nH]c(=O)[nH]6 C44998802
c1ccc(cc1)Nc2[n+](c(cs2)C(=O)N3CCN(CC3)c4ccc5c(c4)[nH]c(=O)[nH]5)Cc6cccs6 C44998824
C[NH+]1CCN(CC1)[C@@H](CNC(=O)C(=O)Nc2cc3c4c(c2)CCC(=O)N4CCC3)c5ccc(cc5)F C49490550
CN1CCCc2c1ccc(c2)[C@H](CNC(=O)C(=O)Nc3cc4c5c(c3)CCC(=O)N5CCC4)[NH+](C)C C49508605
CN1CCc2c1ccc(c2)[C@@H](CNC(=O)C(=O)Nc3cc4c5c(c3)CCN5C(=O)CC4)[NH+]6CCCCC6 C49508791
COCCCN1C(=O)[C@@H]2[C@@H](N[C@]3([C@@H]2C1=O)c4cc(ccc4NC3=O)Cl)CC5=c6ccccc6=[NH+]C5 C63383756
CC(=O)N[C@H](CC1=c2ccccc2=[NH+]C1)C(=O)OC[C@@H]3CC(=O)N4C=C(C=C[C@@H]4N3)Br C63731501
c1cc2c(nc1)S[C@H](N2)N3CCN(CC3)C(=O)CCC(=O)NCCC4=c5cc(ccc5=[NH+]C4)Cl C64504153
Cn1c2c(c(n1)C(=O)Nc3cccc(c3)F)CN(CC2)C(=O)CCC(=O)NCC[NH+]4CCCCCC4 C64565602
CCOc1ccc2c(c1)cc(c(=O)[nH]2)[C@@H](c3nnnn3C[C@@H]4CCCO4)[NH+]5CCN(CC5)c6ccc(cc6)O C06133945
COCCn1c(nnn1)[C@@H](c2cc3cc4c(cc3[nH]c2=O)OCO4)[NH+]5CCN(CC5)c6ccc(cc6)O C06136256
CC(=O)OC[C@H]1[C@@H]([C@@H]([C@@H]([C@@H](O1)NC(=S)NN2CC[NH+](CC2)C)OC(=O)C)OC(=O)C)OC(=O)C C08386463
CC[NH+]1CCc2c(sc(c2C(=O)NC(=O)OCC)NC(=O)c3ccc(cc3)S(=O)(=O)N(C)C)C1 C08920557
CCC[NH+]1CCc2c(sc(c2C(=O)NC)NC(=O)c3ccc(cc3)S(=O)(=O)N4COCC4(C)C)C1 C08920656
CC[NH+](CC)CCNC(=O)C(=O)N[C@H](C)[C@H](c1cccs1)N2CCN(CC2)c3ccccc3OC C20289590
Cc1ccc(cc1)NC(=O)CSc2[nH]c(=O)c3c([n+]2Cc4ccco4)NCN(C3)Cc5ccccc5 C20367736
CCC[NH+]1CCN(CC1)CCCNC(=O)c2cc(=O)[nH]c3c2cc(cc3)S(=O)(=O)N4CCCCC4 C20683794
CCN(CC)C(=O)C[NH+]1CCN(CC1)c2c3c4c(sc3nc(n2)SCC(=O)N)COC(C4)(C)C C34750163
CC(C)OC[C@@H](C[NH+](Cc1ccco1)Cc2[nH]c(=O)c3c(csc3n2)c4ccc(c(c4)OC)OC)O C35745906
CC(C)COC[C@H](C[NH+](CCN1CCOCC1)Cc2[nH]c(=O)c3c(csc3n2)c4ccccc4)O C36205475
CC(C)OC[C@H](C[NH+](CCN1CCOCC1)Cc2[nH]c(=O)c3c(csc3n2)c4cccc(c4)OC)O C36206328
C[NH+]1CCN(CC1)[C@@H](CNC(=O)C(=O)Nc2ccc(cc2)OC(F)(F)F)c3ccc4c(c3)CCN4C C38672658
Cc1c(c(no1)c2ccccc2)C(=O)N3C[C@@H](C4(C3)CC[NH2+]CC4)C(=O)NC[C@H](C)Oc5ccc(cc5)F C39596508
Cc1c(c(no1)c2ccccc2Cl)C(=O)N3C[C@H](C4(C3)CC[NH2+]CC4)C(=O)NCCCOC(C)C C39605129
COc1ccc(c(c1)C(=O)N2C[C@H](C3(C2)CC[NH2+]CC3)C(=O)NCCCN4CCOCC4)Br C39625118
Cc1cc(=O)oc2c1cccc2OCC(=O)N3C[C@@H](C4(C3)CC[NH2+]CC4)C(=O)NCCN5CCOCC5 C39625864
Cc1cc(no1)c2c(c(no2)C)C(=O)N3C[C@H](C4(C3)CC[NH2+]CC4)C(=O)NC[C@H](C)Oc5ccccc5 C39665337
CCn1c(c(c(n1)C)Br)C(=O)N2C[C@H](C3(C2)CC[NH2+]CC3)C(=O)NC[C@H](C)Oc4ccccc4 C39665341
C[C@@H](CNC(=O)[C@H]1CN(CC12CC[NH2+]CC2)C(=O)c3csc(c3OC)Cl)Oc4ccc(cc4)OC C39665778
Cc1cc(c(o1)C(F)(F)F)C(=O)N2C[C@H](C3(C2)CC[NH2+]CC3)C(=O)NC[C@H](C)Oc4ccc(cc4)OC C39665799
Cc1ccc(cc1)O[C@H](C)CNC(=O)[C@@H]2CN(CC23CC[NH2+]CC3)C(=O)c4cccc(c4C)OC(=O)C C39666137
Cc1ccc(cc1)O[C@H](C)CNC(=O)[C@@H]2CN(CC23CC[NH2+]CC3)C(=O)c4c(noc4c5cc(on5)C)C C39666197
Cc1c(cccc1OC(=O)C)C(=O)N2C[C@@H](C3(C2)CC[NH2+]CC3)C(=O)NC[C@@H](C)Oc4ccccc4Cl C39666529
Cc1c(cccc1OC(=O)C)C(=O)N2C[C@@H](C3(C2)CC[NH2+]CC3)C(=O)NC[C@H](C)Oc4ccccc4Cl C39666531
Cc1ccc(cc1)Oc2c(cccn2)C(=O)N3C[C@H](C4(C3)CC[NH2+]CC4)C(=O)NC[C@@H](C)Oc5cccnc5 C39668693
Cc1c(cccc1OC(=O)C)C(=O)N2C[C@H](C3(C2)CC[NH2+]CC3)C(=O)NCC(C)(C)N4CCOCC4 C39669711
CC(C)(CNC(=O)[C@H]1CN(CC12CC[NH2+]CC2)C(=O)c3cccnc3Oc4ccccc4)N5CCOCC5 C39669737
Cc1cc(n(n1)CCCNC(=O)[C@@H]2CN(CC23CC[NH2+]CC3)C(=O)c4cc(c(c(c4)OC)OC)OC)C C39671710
Cc1cc(n(n1)CCCNC(=O)[C@H]2CN(CC23CC[NH2+]CC3)C(=O)c4cccnc4Oc5ccccc5)C C39671779
Cc1cc(n(n1)CCCNC(=O)[C@H]2CN(CC23CC[NH2+]CC3)C(=O)c4cc(c(c(c4)Cl)OC)Cl)C C39671819
Cc1cc(n(n1)CCCNC(=O)[C@@H]2CN(CC23CC[NH2+]CC3)C(=O)c4c(onc4c5ccccc5)C)C C39671838
Cc1c(cccc1OC(=O)C)C(=O)N2C[C@@H](C3(C2)CC[NH2+]CC3)C(=O)NCC4(CCCCC4)N5CCOCC5 C39672898
Cc1cc(n(n1)CCNC(=O)[C@@H]2CN(CC23CC[NH2+]CC3)C(=O)c4cccnc4Oc5ccccc5)C C39675048
Cc1cc(n(n1)CCNC(=O)[C@H]2CN(CC23CC[NH2+]CC3)C(=O)c4cccnc4Sc5ccccc5)C C39675051
Cc1cc(=O)oc2c1cccc2OCC(=O)N3C[C@H](C4(C3)CC[NH2+]CC4)C(=O)NCCn5c(cc(n5)C)C C39675085
Cc1cc(nn1C)C(=O)N2C[C@@H](C3(C2)CC[NH2+]CC3)C(=O)NC(c4ccc(cc4)OC)c5ccc(cc5)OC C39676604
Cc1ccc(cc1)Oc2c(cccn2)C(=O)N3C[C@H](C4(C3)CC[NH2+]CC4)C(=O)NCCCOCC(C)C C39683304
CCn1c(c(c(n1)C)Br)C(=O)N2C[C@@H](C3(C2)CC[NH2+]CC3)C(=O)NCCCOCC(C)C C39683311
Cc1cc(no1)c2c(c(no2)C)C(=O)N3C[C@H](C4(C3)CC[NH2+]CC4)C(=O)N[C@@H](C)Cc5ccccc5OC C39686667
Cc1c(c(no1)c2ccccc2)C(=O)N3C[C@H](C4(C3)CC[NH2+]CC4)C(=O)NCCOc5ccc(cc5)F C39688337
C=CC[n+]1c(c(cc2c1nc3ccccn3c2=O)C(=O)Nc4nnc(s4)SCc5ccccc5)N C39841011
C[NH+](C)[C@@H](CNC(=O)C(=O)Nc1ccc2c(c1)N(CCC2)S(=O)(=O)c3cccs3)c4ccco4 C49489762
Cc1ccc(cc1N2CCCC2=O)NC(=O)C(=O)NC[C@H](c3ccc4c(c3)CCCN4C)[NH+]5CCCC5 C49508637
CN1CCCc2c1ccc(c2)[C@H](CNC(=O)C(=O)Nc3cccc(c3)N4CCCCC4=O)[NH+]5CCCC5 C49508642
Cc1ccc(cc1N2CCCC2=O)NC(=O)C(=O)NC[C@@H](c3ccc4c(c3)CCN4C)[NH+]5CCCCC5 C49508774
CN1CCc2c1ccc(c2)[C@@H](CNC(=O)C(=O)Nc3cccc(c3)N4CCCCC4=O)[NH+]5CCCCC5 C49508779
C[NH+]1CCN(CC1)[C@@H](CNC(=O)C(=O)Nc2cccc(c2)N3CCCC3=O)c4ccc5c(c4)CCN5C C49508859
Cn1cccc1[C@H](CNC(=O)C(=O)Nc2ccc3c(c2)N(CCC3)S(=O)(=O)c4cccs4)[NH+](C)C C49512753
Cc1[nH+]c(c(n1C)c2cc3ccn(c3nc2)S(=O)(=O)c4ccccc4)c5ccnc(n5)NC[C@H](C)O C33359078
C[C@@H](C(=O)N/N=C/c1ccccc1F)Oc2ccc(cc2)C(=O)Nc3c(c4c(s3)CCCC4)C(=O)N C01785380
C[C@H](C(=O)N/N=C/c1ccccc1F)Oc2ccc(cc2)C(=O)Nc3c(c4c(s3)CCCC4)C(=O)N C01785384
CCN(CC)c1ccc(c(c1)O)/C=N/NC(=O)c2c(n(nn2)c3c(non3)N)CSc4ccccc4 C01809412
c1cc(ccc1/C=C/C(=O)NC(=S)NNC(=O)c2ccc(cc2)NC(=O)C3CCCCC3)[N+](=O)[O-] C09229854
COc1cc(nc(n1)OC)NS(=O)(=O)c2ccc(cc2)Nc3nc(cs3)c4ccc(c(c4)O)O C09553698
CCOC(=O)C1=C(NC(=O)N[C@@H]1c2ccc(cc2)Cl)CSc3nnc(n3N)c4cccs4 C10864526
Cc1cccc(c1)N([C@H](c2ccco2)C(=O)NC(C)(C)C)C(=O)c3c(c(ns3)C(=O)NC4CCCC4)N C12472334
Cc1cccc(c1)N([C@@H](c2ccco2)C(=O)NC(C)(C)C)C(=O)c3c(c(ns3)C(=O)NC4CCCC4)N C12472340
CCOC(=O)C1=C(NC(=O)N[C@@H]1c2ccc(cc2)OC)CSc3nnc(n3N)c4cccc(c4)Cl C12925728
CCOC(=O)C1=C(NC(=O)N[C@H]1c2ccc(cc2)OC)CSc3nnc(n3N)c4cccc(c4)Cl C12925732
CCOCCCNC(=O)c1c2c(sc1NC(=O)c3cc(n[nH]3)c4cc(cc(c4O)C)C)CCCC2 C08845572
c1ccc(cc1)Nc2nc3c(s2)cc(s3)C(=O)OCC(=O)Nc4c(c5c(s4)CCC5)C(=O)N C10712159
CCOC(=O)c1cnn(c1N)c2c3c4c(sc3nc(n2)n5c(c(cn5)C(=O)OCC)N)C[C@H](CC4)C C02253304
Cc1cccc(c1)NC(=S)NNC(=O)c2cnn3c2N[C@@H](C[C@H]3C(F)(F)F)c4ccc(cc4)OC C02795266
Cc1cccc(c1)NC(=S)NNC(=O)c2cnn3c2N[C@H](C[C@@H]3C(F)(F)F)c4ccc(cc4)OC C02795265
Cc1ccc(cc1C)[C@@H]2C[C@@H](n3c(cc(n3)C(=O)NNC(=S)NC[C@@H]4CCCO4)N2)C(F)(F)F C20613829
CC(C)c1ccc(cc1)[C@H]2C[C@H](n3c(cc(n3)C(=O)NNC(=S)NC[C@@H]4CCCO4)N2)C(F)(F)F C20613866
CC(C)c1ccc(cc1)[C@@H]2C[C@@H](n3c(cc(n3)C(=O)NNC(=S)NC[C@@H]4CCCO4)N2)C(F)(F)F C20613867
Cc1ccccc1NC(=S)NNC(=O)c2cnn3c2N[C@H](C[C@H]3C(F)(F)F)c4ccc(cc4)OC C02794754
COc1cc(cc(c1)OC)NC(=O)CCSc2nc([nH]n2)N/N=C/c3c4ccccc4ccc3O C20907795
c1ccc2c(c1)cccc2/C=N/Nc3nnc(n3N)SCCC(=O)Nc4ccccc4Br C20912730
CCOc1ccc2c(c1)sc(n2)NC(=O)CSc3nnc(n3N)N/N=C/c4cccc5c4cccc5 C20913113
C/C(=N\Nc1[nH]nc(n1)SCC(=O)NNC(=O)c2ccc(cc2)Cl)/C34CC5CC(C3)CC(C5)C4 C20923801
COc1cc(ccc1Cl)NC(=O)CSc2nc([nH]n2)N/N=C/c3cc(ccc3O)Br C21080039
c1ccc(c(c1)NC(=O)CCSc2nc([nH]n2)N/N=C/c3cc(ccc3O)Br)Cl C21080076
c1cc(cc(c1)Br)NC(=O)CCSc2nc([nH]n2)N/N=C/c3cc(ccc3O)Cl C21080456
c1ccc(c(c1)NC(=O)CCSc2nc([nH]n2)N/N=C/c3cc(ccc3O)Cl)Br C21080459
c1ccc(cc1)CC(=O)Nc2ccccc2C(=O)OCC(=O)Nc3c(c4c(s3)CCCC4)C(=O)N C21233804
CCOC(=O)C1=C(NC(=O)N[C@H]1c2ccco2)CSc3nnc(n3N)c4ccc(cc4Cl)Cl C24014439
CC(C)(C)NC(=O)c1ccccc1NC(=O)C2CCC(CC2)C(=O)Nc3ccccc3C(=O)NC(C)(C)C C14002293
CC(C)(C)CC(C)(C)NC(=O)[C@H](c1cccc(c1)O)N(Cc2ccco2)C(=O)c3cccc(c3O)O C36500701
CC(C)(C)CC(C)(C)NC(=O)[C@H](c1ccc(cc1)O)N(Cc2ccco2)C(=O)c3cccc(c3O)O C36500709
c1cc(oc1)CN([C@@H](c2c(cc(cc2O)O)O)C(=O)NC3CCCCC3)C(=O)Cc4ccc5c(c4)OCO5 C36502036
CC(C)(C)CC(C)(C)NC(=O)[C@@H](c1c(cc(cc1O)O)O)N(Cc2ccco2)C(=O)c3ccccc3 C36502373
CC(C)(C)CC(C)(C)NC(=O)[C@H](c1c(cc(cc1O)O)O)N(Cc2ccco2)C(=O)c3ccccc3 C36502375
c1cc(cc(c1)[N+](=O)[O-])C(=O)N(Cc2ccco2)[C@H](c3c(cc(cc3O)O)O)C(=O)NC4CCCCC4 C36504786
Cc1ccc(o1)CN([C@@H](c2c(cc(cc2O)O)O)C(=O)NC(C)(C)CC(C)(C)C)C(=O)c3ccco3 C36595767
CCOC(=O)[C@H]1[C@@H]([C@@H](S[C@@H]1NC(=O)CSc2[nH]c(=O)c(c(n2)C)CCC(=O)O)C(=O)NC)C C39667946
C[C@@H]1C[C@]2(CC(C1)(C)C)C(=O)N(C(=O)N2)CC(=O)OCc3nc(nc(n3)Nc4ccccc4OC)N C21741322
CCOCCCNC(=O)c1c2c(sc1NC(=O)c3cc(n[nH]3)c4c(cc(cc4O)C)C)CCCC2 C40549571
CCOCCCNC(=O)c1c2c(sc1NC(=O)c3cc(n[nH]3)c4ccc(c(c4O)C)C)CCCC2 C40549766
c1ccc(c(c1)C(=O)NNc2c(c(ncn2)NNC(=O)c3ccc(cc3Cl)Cl)[N+](=O)[O-])[N+](=O)[O-] C40658035
C[C@]12CC[C@H]([C@@]([C@@H]1CC[C@H]([C@H]2CC(=O)NCc3ccco3)O)(C)CO)OC(=O)Nc4cccc(c4)SC C44681522
COc1ccccc1Nc2nc(nc(n2)N)COC(=O)c3cc(n[nH]3)c4ccc(cc4)Br C45541019
CC1=C[C@@](N(N1)C(=O)CSc2nnc(s2)SCC(=O)N3[C@@](CC(=C)N3)(c4ccccc4)O)(c5ccccc5)O C01655009
CCN(CC)c1ccc(c(c1)O)/C=N/NC(=O)CCCSc2nnc(n2N)c3cccc(c3)[N+](=O)[O-] C58991799
c1cc(cc(c1)[N+](=O)[O-])NC(=O)CSc2nc([nH]n2)N/N=C/c3cc(ccc3O)Br C59016987
c1cc(cc(c1)Br)NC(=O)CSc2nnc(n2N)N/N=C/c3ccc(cc3)[N+](=O)[O-] C20291966
CC(C)CNC(=O)CSc1nc([nH]n1)N/N=C/c2cc(cc(c2O)Br)Br C59819186
C[C@@H](C(=O)NNC(=O)C1CCC1)Sc2nc([nH]n2)N/N=C/c3ccc(c(c3)OCn4cccn4)OC C59880164
COC(=O)[C@@](C(F)(F)F)(NC(=O)Nc1c(c2c(s1)CCCC2)C(=O)N)Oc3ccc(cc3)F C04208975
COC(=O)[C@](C(F)(F)F)(NC(=O)Nc1c(c2c(s1)CCCC2)C(=O)N)Oc3ccc(cc3)F C04208977
Cc1c(c(=O)oc2c1c(cc(c2)O)O)CC(=O)NC[C@H](CC(=O)NC(C)C)c3ccc(cc3)Cl C09306524
c1cc(oc1)C(=O)Nc2c(c(=O)[nH]c(n2)SCC(=O)NC3CCCC3)NC(=O)c4ccc(cc4)F C09518264
CCOC(=O)C1=C(NC(=O)N[C@@H]1c2ccco2)CSc3nnc(n3N)[C@@H]4COc5ccccc5O4 C09669687
Cc1ccc(cc1Cl)Nc2nnc(s2)SCC(=O)c3c(n(c(=O)[nH]c3=O)CC(C)C)N C11278412
c1ccc(cc1)c2cc([nH]n2)C(=O)NNC(=O)C[C@H](c3ccccc3)NC(=O)c4ccccc4Cl C17519123
C=CCc1cccc(c1O)/C=N/Nc2nnc(n2N)SCC(=O)c3ccc(cc3)Br C20527527
c1ccc(c(c1)/C=N/Nc2nnc(n2N)SCC(=O)Nc3ccc(cc3)OC(F)(F)F)Cl C20528224
c1cc(ccc1/C=N/Nc2nnc(n2N)SCC(=O)Nc3ccc(cc3)OC(F)(F)F)Cl C20528300
CC(C)Sc1nnc(s1)NC(=O)CSc2nc([nH]n2)N/N=C/c3cc(ccc3O)Cl C20834808
CCSc1nnc(s1)NC(=O)CSc2nc([nH]n2)N/N=C/c3c4ccccc4ccc3O C20907306
C/C(=N\Nc1[nH]nc(n1)SCC(=O)NNC(=O)c2ccc(cc2)F)/C34CC5CC(C3)CC(C5)C4 C20923806
COc1ccc(cc1O)/C=N/Nc2[nH]nc(n2)SCCC(=O)Nc3cc(ccc3Cl)Cl C21078728
COc1ccc(cc1O)/C=N/Nc2[nH]nc(n2)SCCC(=O)Nc3c(cccc3Cl)Cl C21078731
COc1ccc(cc1O)/C=N/Nc2[nH]nc(n2)SCCC(=O)Nc3ccc(cc3Cl)Cl C21078733
COc1cccc(c1O)/C=N/Nc2[nH]nc(n2)SCCC(=O)Nc3cc(ccc3Cl)Cl C21079931
COc1cccc(c1O)/C=N/Nc2[nH]nc(n2)SCCC(=O)Nc3ccc(cc3Cl)Cl C21079937
CSc1ccccc1NC(=O)CSc2nnc(n2N)N/N=C/c3cccc(c3Cl)Cl C21316495
CCOc1cc(ccc1O)[C@@H]2C(=C(NC(=S)N2)C)C(=O)Nc3c(c(c(s3)C)C)C(=O)OCC C25071194
CCOc1cc(ccc1O)[C@H]2C(=C(NC(=S)N2)C)C(=O)Nc3c(c(c(s3)C)C)C(=O)OCC C25071199
c1ccc(cc1)c2ccc(cc2)[C@H]3[C@H]4[C@@H](C(=O)N(C4=O)CCNc5ccccc5)[C@@]([NH2+]3)(CO)C(=O)[O-] C33704977
CCOC(=O)[C@H]1C([C@@H]([C@@](N[C@@]1(C(F)(F)F)O)(C(F)(F)F)O)C(=O)OCC)c2ccc(cc2)O C18996328
CCOC(=O)[C@@H]1C([C@H]([C@@](N[C@@]1(C(F)(F)F)O)(C(F)(F)F)O)C(=O)OCC)c2ccc(cc2)O C18996318
CCOC(=O)[C@@H]1C([C@@H]([C@@](N[C@@]1(C(F)(F)F)O)(C(F)(F)F)O)C(=O)OCC)c2ccccc2O C13408082
CCOC(=O)[C@@H]1C([C@H]([C@@](N[C@@]1(C(F)(F)F)O)(C(F)(F)F)O)C(=O)OCC)c2ccccc2O C13408079
Cc1ccc(o1)CN([C@@H](c2c(cc(cc2O)O)O)C(=O)NC(C)(C)C)C(=O)c3ccccc3OC C36555568
Cc1ccc(o1)CN([C@H](c2c(cc(cc2O)O)O)C(=O)NC(C)(C)C)C(=O)c3ccccc3OC C36555569
CC(C)C[C@@H]1Nc2cc(cc(c2N1C)C(=O)NCc3cc4ccccc4[nH]3)NS(=O)(=O)N(C)C C39538116
CC(C)C[C@H]1Nc2cc(cc(c2N1C)C(=O)NCc3cc4ccccc4[nH]3)NS(=O)(=O)N(C)C C39538117
C[C@H](C(=O)Nc1ccc(cc1)C(=O)N)OC(=O)c2c3c(sc2NC(=O)C4CCCCC4)CCC3 C39574339
CCOC(=O)[C@@H]1[C@@H]([C@@H](S[C@@H]1NC(=O)CSc2[nH]c(=O)c(c(n2)C)CCC(=O)O)C(=O)NC)C C39667945
Cc1c\2c(oc1C(=O)Nc3cc(cc(c3)C(=O)OC)C(=O)OC)CC(C/C2=N\NC(=S)N)(C)C C39856135
CC(C)(C)c1ccc(cc1)OCCn2c3ccccc3nc2S[C@@H]4[C@@H]([C@@H]([C@@H]([C@@H](O4)CO)O)O)O C39915976
CC(C)(C)c1ccc(cc1)OCCn2c3ccccc3nc2S[C@H]4[C@H]([C@@H]([C@@H]([C@@H](O4)CO)O)O)O C39915979
c1ccc2c(c1)cccc2OCCCn3c4ccccc4nc3S[C@@H]5[C@H]([C@@H]([C@@H]([C@@H](O5)CO)O)O)O C39916042
CCOCCCNC(=O)c1c2c(sc1NC(=O)c3cc(n[nH]3)c4cc(cc(c4O)C)C)CCC2 C40549668
C[C@]12CC[C@H]([C@@]([C@H]1Cc3c(nc(s3)NCC=C)[C@H]2CC(=O)NCc4ccc5c(c4)OCO5)(C)CO)O C43553685
C=CCc1cccc(c1O)/C=N/NC(=O)[C@@H](c2c3ccccc3c(=O)[nH]n2)NC(=O)c4ccccc4 C09716041
C=CCc1cccc(c1O)/C=N/NC(=O)[C@H](c2c3ccccc3c(=O)[nH]n2)NC(=O)c4ccccc4 C09716045
c1ccc(c(c1)C(F)(F)F)NC(=O)CSc2nc([nH]n2)N/N=C/c3cc(ccc3O)[N+](=O)[O-] C58997336
COc1ccc(c(c1)/C=N/Nc2[nH]nc(n2)SCC(=O)Nc3ccc(cc3)OC(F)(F)F)O C58997789
CCN(CC)c1ccc(c(c1)O)/C=N/Nc2[nH]nc(n2)SCC(=O)Nc3ccc(cc3)C(=O)C C59039173
CCN(CC)c1ccc(c(c1)O)/C=N/Nc2[nH]nc(n2)SCC(=O)Nc3ccc(cc3)[N+](=O)[O-] C59039178
c1cc(ccc1/C=N/Nc2nnc(n2N)SCC(=O)Nc3cc(cc(c3)Cl)Cl)[N+](=O)[O-] C20292085
CCNC(=O)CCSc1nc([nH]n1)N/N=C/c2cc(cc(c2O)Br)Br C59819215
CC[C@@H](C)c1ccc(cc1)NC(=O)CSc2nnc(n2N)N/N=C/c3c(nn(c3C)CC=C)C C59829889
C[C@@H](C(=O)NNC(=O)C1CCC1)Sc2nc([nH]n2)N/N=C/c3c4ccccc4cc5c3cccc5 C59879688
c1ccc(c(c1)/C=N/Nc2nnc(n2N)SCC(=O)Nc3cc(cc(c3)Cl)Cl)[N+](=O)[O-] C59884781
[H]/N=C\1/[C@H](SC(=C1C(=O)N[C@H]2CCCC[C@H]2C)NCC(C)C)C(=O)Nc3c(c4c(s3)CCC4)C(=O)OC C06298905
C[N+](C)(C)c1cccc(c1)/N=N/c2ccc(c3c2cccc3)/N=N/c4cc(c(cc4N)N)/N=N/c5ccccc5 C03846902
C[C@@H]1c2c(sc(n2)NC(=O)CS(=O)(=O)c3ccccc3)C[C@@]4([C@H]1[C@H]([C@H](CC4)[C@H](C)C(=O)NCC[NH+]5CCOCC5)O)C C04222066
CCCCCOc1ccc(cc1)/C=N/NC(=O)c2c(n(nn2)c3c(non3)N)C[NH+]4CCCCCC4 C08443321
C[NH+](Cc1c(nnn1c2c(non2)N)C(=O)N/N=C/c3ccc(c(c3)Cl)Cl)C4CCCCC4 C02450221
CCc1ccc(cc1)N2C(=O)Nc3ccc(cc3[C@@]2(C(=O)NCCC[NH+]4CCCC4)O)Br C03619954
Cc1cc(cc(c1NC(=O)C[NH2+]CCCNc2ccc(cc2)[N+](=O)[O-])Br)Br C08781441
COc1cccc(c1OC)[C@@H](C[NH2+]C[C@H](CO[C@@H]2CCCc3c2cccc3)O)c4c[nH]c5c4cccc5 C12540128
c1c(c[nH+]c(c1Cl)NCCN2C(=O)[C@@H](C(=O)NC2=O)/C=N/Nc3c(cc(cn3)C(F)(F)F)Cl)C(F)(F)F C12955995
c1ccc2c(c1)CCN2C(=O)CC[C@@H]3CNC(=O)[C@H]4[NH+]3C[C@H](C4)NC(=S)Nc5ccc(cc5)Cl C15707619
c1cc(oc1)C[NH2+]CC(=O)Nc2c(c3c(s2)CCCC3)C(=O)Nc4ccc(cc4)Br C15946565
COc1ccc2c(c1)[nH]c3c2CC[NH+]4[C@H]3C[C@H]5[C@@H](C4)C[C@@H]([C@@H]([C@H]5C(=O)OC)OC)OC(=O)c6ccc(cc6)N C17287328
COc1ccc2c(c1)[nH]c3c2CC[NH+]4[C@H]3C[C@H]5[C@@H](C4)C[C@H]([C@@H]([C@H]5C(=O)OC)OC)OC(=O)c6ccc(cc6)N C17287336
CC[NH+](CC)Cc1c(n(nn1)c2c(non2)N)C(=O)N/N=C/c3ccc(cc3)OCc4ccccc4C C19926785
C[C@@H](C(=O)NC(=O)NC12CC3CC(C1)CC(C3)C2)[NH+](C)CC(=O)Nc4ccc(cc4)OC(F)(F)F C20689011
CC[C@@H](C(=O)NCc1ccco1)Sc2nc3c(c([nH]n3)C)c(=[NH2+])n2c4ccc(cc4)Br C02927060
CC[NH+](CC1=C([C@@H](NC(=O)N1)c2ccco2)C(=O)OCC)CC(=O)Nc3ccccc3C(F)(F)F C21581203
CCOC(=O)C1=C(NC(=O)N[C@H]1c2ccco2)C[NH+](C)CC(=O)Nc3ccccc3Br C23038629
c1ccc(cc1)C(c2ccccc2)[NH+]3CCN(CC3)C[C@H](Cn4cnc5c4nc(nc5N)c6ccncc6)O C26576406
C[NH+](CC(=O)/C(=C\1/Nc2ccccc2C(=O)N1)/C#N)CC(=O)Nc3ccc(c(c3)C(F)(F)F)Cl C31160459
CCN(CC)c1ccc(cc1)/C=N/NC(=O)c2c(n(nn2)c3c(non3)N)C[NH+](C)C4CCCCC4 C09307070
C1CCC(CC1)NC(=O)C[NH+]2CCN(CC2)c3c4c5c(sc4nc(n3)SCC(=O)N)CCC5 C34757707
CC(C)CN(CC(C)C)S(=O)(=O)c1ccc(cc1)C(=O)Nc2c(c3c(s2)C[NH+](CC3)C(C)C)C(=O)N C03007181
C[N+](C)(C)c1cccc(c1)/N=N/c2ccc(c3c2cccc3)/N=N/c4ccc(c(c4N)N)/N=N\c5ccccc5 C38635536
COc1ccc(cc1)C(=O)/C=C/[C@H]2CN(c3c2cccc3)C[C@@H](C[NH2+]CCc4c[nH]c5c4cccc5)O C39330704
C[C@@H](CCC(=C)C)Nc1cc2c([nH+]c1)N([C@@H]([C@@H]2NC(=O)C)C(=O)OC)CCc3c[nH]c4c3cccc4 C39352507
C[C@H](CCC(=C)C)Nc1cc2c([nH+]c1)N([C@@H]([C@@H]2NC(=O)C)C(=O)OC)CCc3c[nH]c4c3cccc4 C39352508
CCO[C@H]1C[NH+](CCN1)[C@@H](CNc2ccccc2O)c3ccc(cc3)S(=O)(=O)Oc4ccccc4 C39534380
Cc1cc(=O)oc2c1cccc2OCC(=O)N3C[C@H](C4(C3)CC[NH2+]CC4)C(=O)NCCNc5ccccc5 C39655626
Cc1ccc2c(c1)c(c[nH]2)CCNC(=O)[C@@H]3CN(CC34CC[NH2+]CC4)C(=O)c5ccc(cc5)OC(F)(F)F C39655894
Cc1c(c(no1)c2ccccc2)C(=O)N3C[C@H](C4(C3)CC[NH2+]CC4)C(=O)N[C@@H](C(C)C)C(=O)NC(C)(C)C C39685893
CC[NH+](Cc1n(nnc1C(=O)NN=C(/C=C/c2ccccc2)/C=C/c3ccccc3)c4nonc4N)CC C20075950
c1ccc(cc1)CN2CCN(CC2)C(=S)N/[NH+]=C(/c3cncc(n3)N4CCC5(CC4)OCCO5)\N C35985696
CCOc1cccc2c1o/c(=[NH+]\c3ccc(cc3)S(=O)(=O)N)/c(c2)C(=O)Nc4cccc(c4)[N+](=O)[O-] C59170712
Cc1cc(nc(n1)N/C(=[NH+]\C(=O)NC23CC4CC(C2)CC(C4)C3)/Nc5ccc(cc5)Cn6cncn6)C C14159172
CC(C)CCc1c2n(c(n1)c3cc([nH]n3)C(C)C)CC[NH+](C2)Cc4cn(c5c4cccc5)CC(=O)N C14532843
Cc1ccc(c2=C(C(=O)[NH+]=c12)NNC(=O)/C(=C/c3cc(ccc3OC)OC)/NC(=O)c4ccccc4)Cl C15015506
Cc1cc(nc(n1)N/C(=N/C(=S)Nc2ccc(cc2)OC)/NCCC3=c4cc(ccc4=[NH+]C3)OC)C C63491528
Cc1ccc(cc1NC(=O)[C@H]2c3ccccc3SN2)C(=O)NCCC4=c5cc(ccc5=[NH+]C4)OC C64540110
Cc1cc(cc(c1O)[C@@H]2Nc3c(c4c(s3)C[NH+](CC4)C)C(=N2)O)I C08837736
C[NH+]1CCc2c(sc3c2C(=N[C@@H](N3)c4cc(c(c(c4)I)O)OC)O)C1 C08919594
CC(C)[NH+]1CCc2c(sc3c2C(=N[C@H](N3)c4cc(cc(c4O)Cl)Br)O)C1 C08923386
CC[NH+]1CCc2c(sc3c2C(=N[C@H](N3)c4cc(cc(c4O)Br)Br)O)C1 C08927623
CC[NH+]1CCc2c(sc3c2C(=N[C@H](N3)c4cc(cc(c4O)C)Br)O)C1 C08927632
CC[NH+]1CCc2c(sc3c2C(=N[C@H](N3)c4cc(ccc4O)I)O)C1 C08927637
C[NH+]1CCc2c(sc3c2C(=N[C@@H](N3)c4cc(cc(c4O)Br)Br)O)C1 C02368145
C[NH+]1CCc2c(sc3c2C(=N[C@@H](N3)c4cc(c(c(c4)Br)O)Br)O)C1 C09237472
C[NH+]1CCc2c(sc3c2C(=O)N[C@H](N3)c4cc(cc(c4O)Br)Br)C1 C12436720
Cc1cc(c(c(c1)C)n2c(=O)c(c(nc2O)O)[C@H]3c4c(c5ccccc5[nH]4)CC[NH+]3C)C C09087774
Cc1ccc(c(c1)n2c(=O)c(c(nc2O)O)[C@H]3c4c(c5ccccc5[nH]4)CC[NH+]3C)C C09332588
Cc1ccc(c(c1)C)n2c(=O)c(c(nc2O)O)[C@@H]3c4c(c5ccccc5[nH]4)CC[NH+]3C C09014128
Cc1ccc(c(c1)n2c(c(c(=O)nc2S)[C@@H]3c4c(c5ccccc5[nH]4)CC[NH2+]3)O)C C09320473
c1cc(ccc1[C@@H]2[NH+]=C(Nc3n2c4cc5c(cc4n3)OCCCO5)N)N6CCCCC6 C19354120
C[NH+]1CCc2c(sc3c2C(=O)N[C@@H](N3)c4cc(c(c(c4)I)O)OC)C1 C19832527
C[NH+]1CCc2c(sc3c2C(=O)N[C@H](N3)c4ccc(c(c4)I)O)C1 C19848533
c1ccc(cc1)C[NH+]2CC[C@@H]3[C@H](C2)[C@]4(c5ccccc5NC4=O)C(C(=C3C#N)N)(C#N)C#N C13899104
CC1(CC(CC([NH2+]1)(C)C)Nc2nc(nc(n2)N3CCOCC3)Nc4ccccc4)C C32603931
c1ccc2c(c1)NC(=O)CN2C(=O)c3c(c4cc5cc6c(cc5[nH+]c4s3)OCO6)N C35310930
[H]/N=C\1/Nc2[nH+]c3cc4c(cc3n2[C@H](N1)c5csc(n5)c6ccc(cc6)Cl)OCCCO4 C24172429
c1ccc(cc1)C[NH+]2CC[C@H]3[C@@H](C2)[C@@]4(c5ccccc5NC4=O)C(C(=C3C#N)N)(C#N)C#N C09635746
CC1CCC(CC1)NC(=O)[C@H]2[C@H](CC[C@@H]3[C@@H]2C[C@H]4c5c(c6ccccc6[nH]5)CC[NH+]4C3)O C39227822
c1ccc2c(c1)c3c([nH]2)[C@@H]4C[C@H]5[C@@H](CC[C@@H]([C@@H]5C(=O)N6CCC(CC6)O)O)C[NH+]4CC3 C39228677
Cc1cc(cc(c1)NC(=O)[C@H]2[C@H](CC[C@@H]3[C@@H]2C[C@H]4c5c(c6ccccc6[nH]5)CC[NH+]4C3)O)C C39230565
c1ccc(c(c1)C2=C[C@@H]3C[C@H]4CO[P@@](=O)(N[NH+]4C[C@@H]3C=C2Cl)c5ccccc5O)O C39467121
c1ccc(c(c1)C2=C[C@H]3C[C@@H]4CO[P@@](=O)(N[NH+]4C[C@@H]3C=C2Br)c5ccccc5O)O C39467126
c1ccc(c(c1)O)[P@]2(=O)N[NH+]3C[C@@H]4C=C(C(=C[C@@H]4C[C@@H]3CO2)O)I C39467326
c1ccc(c(c1)C2=C[C@H]3C[NH+]4[C@@H](C[C@@H]3C=C2Br)CO[P@@](=O)(N4)c5ccccc5O)O C39467420
C[C@]12[C@@H]([C@@H](C[C@H](O1)n3c4ccccc4c5c3c6n2c7ccccc7c6c8c5C(=O)N[C@H]8O)[NH2+]C)OC C44682024
[H]/N=C/1\Nc2[nH+]c3cc4c(cc3n2[C@H](N1)c5cc(cs5)Br)OCCCO4 C19357448
CC1(Cc2c(c([nH+]c3c2c(c(s3)C(=O)/N=c/4\[nH]ccs4)N)N5CCOCC5)CO1)C C49625261
c1cs/c(=N/C(=O)c2c(c3c4c(c([nH+]c3s2)N5CCCCC5)CCCC4)N)/[nH]1 C49741683
CC(C)[NH+]1CCc2c(sc3c2C(=N[C@H](N3)c4cc(cc(c4O)Br)Br)O)C1 C15946326
c1cc(c(cc1Br)F)[C@H]2NC(=[NH+]c3n2c4cc5c(cc4n3)OCCCO5)N C12551008
Cc1cc(c(n1c2ccc(cc2)I)C)[C@H]3NC(=[NH2+])Nc4n3c5ccccc5n4 C25336441
c1ccc(c(c1)[C@H]2NC(=[NH+]c3n2c4cc5c(cc4n3)OCCCO5)N)Br C12630191
c1ccc(cc1)c2ccc(cc2)[C@@H]3NC(=[NH+]c4n3c5cc6c(cc5n4)OCCCO6)N C19357053
c1cc(ccc1c2ccc(o2)[C@@H]3NC(=[NH+]c4n3c5cc6c(cc5n4)OCCCO6)N)Cl C19357282
c1cc(cc(c1)Br)[C@@H]2NC(=[NH+]c3n2c4cc5c(cc4n3)OCCCO5)N C12630165
CC(C)[NH+]1CCc2c(sc3c2C(=N[C@@H](N3)c4cc(ccc4O)Br)O)C1 C15946328
Cc1cc(cc(c1O)[C@@H]2Nc3c(c4c(s3)C[NH+](CC4)C(C)C)C(=N2)O)I C15947071
Cc1ccc(c(c1)N2[C@H]([C@@H](C(=O)NC2=S)[C@@H]3[C@@H]4C(=c5ccccc5=[NH+]4)CCN3)O)C C63375621
Cc1ccc(c(c1)N2[C@H]([C@H](C(=O)NC2=S)[C@@H]3[C@@H]4C(=c5ccccc5=[NH+]4)CCN3)O)C C63375623
Cc1cc(cc(c1)N2[C@H]([C@@H](C(=O)NC2=S)[C@@H]3[C@@H]4C(=c5ccccc5=[NH+]4)CCN3)O)C C63375793
c1ccc2c(c1)cccc2N3[C@H](N[C@@H]([C@@H](C3=O)[C@@H]4[C@@H]5C(=c6ccccc6=[NH+]5)CCN4)O)S C63641868
c1ccc2c(c1)cccc2N3[C@H](N[C@H]([C@@H](C3=O)[C@@H]4[C@@H]5C(=c6ccccc6=[NH+]5)CCN4)O)S C63641872
c1ccc2c(c1)cccc2N3[C@@H](N=C([C@@H](C3=O)[C@@H]4[C@@H]5C(=c6ccccc6=[NH+]5)CCN4)O)O C63985138
Cc1cc(c(c(c1)C)N2[C@@H](N=C([C@@H](C2=O)[C@@H]3[C@@H]4C(=c5ccccc5=[NH+]4)CCN3)O)O)C C64044352
Cc1cc(c(c(c1)C)N2[C@@H](N=C([C@H](C2=O)[C@@H]3[C@@H]4C(=c5ccccc5=[NH+]4)CCN3)O)O)C C64044354
Cc1ccc(cc1Cl)N2[C@@H](N=C([C@@H](C2=O)[C@@H]3[C@@H]4C(=c5ccccc5=[NH+]4)CCN3)O)O C64062231
CC(=O)Nc1cc(ccn1)c2c(nc(n2C3CC([NH2+]C(C3)(C)C)(C)C)SC)c4ccc(cc4)F C03816585
Cc1ccc2c(c1)c3c4n2CC[NH+]([C@H]4CCC3)CC(=O)NNC(=O)c5cc(c(c(c5F)F)F)F C08430845
Cc1ccc(cc1)n2c3c(c(=O)[nH]c2=O)C([NH+]=C(N3)c4cccnc4)(C(F)(F)F)C(F)(F)F C08445406
c1cc(c([nH+]c1)N2CCC(CC2)C(=O)NC(=O)Nc3ccc(c(c3Cl)Cl)Cl)[N+](=O)[O-] C08616689
Cc1ccc2c(c1C)NC(=O)[C@]23[C@H]([C@@]4(c5ccccc5NC4=O)[C@H]6[NH+]3CCC6)C(=O)c7ccccc7 C08789722
Cc1cc(c2c(c1)[C@@]3(C(=O)N2)[C@]4(c5ccccc5NC4=O)[C@@H]([C@H]6[NH+]3CCC6)C(=O)c7ccccc7)C C08790458
COc1ccc(cc1)n2c3c(c(=O)[nH]c2=O)C([NH+]=C(N3)c4ccco4)(C(F)(F)F)C(F)(F)F C08868870
Cc1ccc(cc1)C(=O)[C@@H]2[C@H]3CCC[NH+]3[C@]4([C@]25c6ccccc6NC5=O)c7cc(ccc7NC4=O)C C08876604
Cc1cc(cc2c1NC(=O)[C@@]23[C@]4(c5ccccc5NC4=O)[C@@H]([C@@H]6[NH+]3CCC6)C(=O)c7ccccc7)Cl C08876677
CC(C)[NH+]1CCc2c(sc3c2C(=N[C@H](N3)c4cc(c(c(c4)Br)OC)OC)O)C1 C08923435
Cc1ccc(cc1)C(=O)[C@H]2[C@@H]3CCC[NH+]3[C@@]4([C@@]25c6ccccc6NC5=O)c7cccc(c7NC4=O)C C08995002
Cc1ccc(cc1)C(=O)[C@H]2[C@H]3CCC[NH+]3[C@@]4([C@@]25c6ccccc6NC5=O)c7cccc(c7NC4=O)C C08995005
C[C@@H](C(=O)Nc1c2cc(ccc2[nH]c1C(=O)OC)Br)[NH+]3CCC4(CC3)OCCO4 C02312006
C[NH+]1CCc2cc3c(c(c2[C@H]1c4c(=O)[nH]c(=S)n(c4O)c5ccccc5OC)OC)OCO3 C02154830
CS(=O)(=O)Nc1ccc2c(c1)[C@H](CC3(O2)CC[NH+](CC3)[C@@H]4CCc5cc(ccc5C4)C#N)O C13489964
C[NH+]1CCc2c(sc3c2C(=O)N[C@H](N3)c4ccc(cc4)OC(=O)c5cccc6c5cccc6)C1 C13553003
Cc1c2cnc(nc2n(c(=O)c1C(=O)C)C3CCCC3)Nc4ccc(cn4)N5C[C@H]([NH2+][C@H](C5)C)C C13641687
CC1(CC(CC([NH2+]1)(C)C)N2CC(=O)N3[C@@H](C2=O)Cc4c5ccccc5[nH]c4[C@H]3c6ccccc6)C C16042738
Cc1cc(ccc1N2C(=O)[C@H]3[C@H]([NH2+][C@@]4([C@@H]3C2=O)c5ccccc5NC4=O)CCSC)[N+](=O)[O-] C09316520
c1cc(ccc1N2C(=O)/C(=C/NCC[NH+]3CCCCC3)/C(=O)NC2=O)I C02375220
C[C@@H]1CC(=O)Nc2ccccc2N1C(=O)C[NH+](C)CC(=O)Nc3cc4c(cc3Cl)OCCO4 C32860157
Cc1cc(c2c(c1)[C@@]3(C(=O)N2)[C@]4(c5ccccc5NC4=O)[C@@H]([C@@H]6[NH+]3CCC6)C(=O)c7ccc(cc7)F)C C35876601
[H]/N=C\1/Nc2[nH+]c3cc4c(cc3n2[C@H](N1)c5c(nn(c5C)Cc6ccccc6Cl)C)OCCCO4 C19354100
c1ccn2c(c1)nnc2CNC(=O)N3CC[NH+](CC3)Cc4[nH]c5c(c6c(s5)CCCC6)c(=O)n4 C14069236
Cc1c2c(c(cnc2n(n1)C)C(=O)N3C[C@@H](C4(C3)CC[NH2+]CC4)C(=O)N[C@@H](C)c5ccccc5)Cl C39597046
c1cc(ccc1c2ccc(o2)C(=O)N3C[C@@H](C4(C3)CC[NH2+]CC4)C(=O)NC5CCCCCC5)F C39633759
C[C@H]1CCCC[C@@H]1NC(=O)[C@@H]2CN(CC23CC[NH2+]CC3)C(=O)c4ccc(o4)c5ccc(cc5)F C39636111
Cc1ccc(cc1)[C@H](C)NC(=O)[C@@H]2CN(CC23CC[NH2+]CC3)C(=O)c4csc(c4OC)Cl C39639373
c1cc(ccc1C(=O)N2C[C@@H](C3(C2)CC[NH2+]CC3)C(=O)N[C@@H]4CCSC4=O)OC(F)(F)F C39661104
c1cc(c(cc1C(F)(F)F)F)C(=O)N2C[C@H](C3(C2)CC[NH2+]CC3)C(=O)N[C@@H]4CCSC4=O C39661109
c1cc(c(cc1C(=O)N2C[C@@H](C3(C2)CC[NH2+]CC3)C(=O)N[C@H]4CCSC4=O)C(F)(F)F)F C39661114
c1cc(c(cc1C(=O)N2C[C@H](C3(C2)CC[NH2+]CC3)C(=O)N[C@H]4CCSC4=O)C(F)(F)F)F C39661115
c1cc(c(cc1C(=O)N2C[C@@H](C3(C2)CC[NH2+]CC3)C(=O)N[C@H]4CCSC4=O)F)C(F)(F)F C39661118
c1cc(c(cc1C(=O)N2C[C@H](C3(C2)CC[NH2+]CC3)C(=O)N[C@H]4CCSC4=O)F)C(F)(F)F C39661119
C[C@@H](c1ccncc1)NC(=O)[C@@H]2CN(CC23CC[NH2+]CC3)C(=O)c4ccc(o4)c5ccc(cc5)F C39681127
CC(C)CC(=O)N1CCC(CC1)NC(=O)[C@H]2CN(CC23CC[NH2+]CC3)C(=O)C4(CCCCC4)C C39686235
COc1cc(cc(c1O)Br)/C=C/c2[nH]c(=O)c3c(n2)CC[NH+](C3)Cc4ccccc4 C40146054
c1ccc2c(c1)[C@@]3([C@@H]([C@H]4CCC[NH+]4[C@@]35c6cccc(c6NC5=O)Cl)C(=O)c7ccc(cc7)Cl)C(=O)N2 C43730127
c1cc(ccc1c2ccnc3n2nc(c3c4ccc(c(c4)O)F)c5ccncc5)N6C[C@@H]7C[C@H]6C[NH2+]7 C49068280
Cc1csc(n1)CC(=O)NNC(=O)C[NH+]2CC3(CCCC3)c4cc5c(cc4[C@H]2C)OCCO5 C58597210
[H]/N=C/1\c2ccccc2CN1c3ccc(cc3)S(=O)(=O)c4ccc(cc4)N5Cc6ccccc6C5=[NH2+] C25356960
Cc1ccc(cc1)N2C(=O)[C@@H]3[C@@H](N[C@@]4([C@@H]3C2=O)c5ccccc5NC4=O)CC6=c7ccccc7=[NH+]C6 C63479830
C[C@H]1C(=c2ccccc2=[NH+]1)CCN3[C@@H]4[C@@H](C(=NC3=O)[O-])C([NH+]=C(N4)C)(C(F)(F)F)C(F)(F)F C63514074
Cc1ccc2=[NH+]CC(=c2c1)CCNC(=O)c3ccc4c(c3)NC(=O)/C(=C\c5ccccc5Cl)/O4 C63613228
c1ccc2=N/C(=N\S(=O)(=O)c3cccc4c3nsn4)/[C@H]([NH+]=c2c1)Nc5ccc(cc5)C(=O)O C38976336
Cc1c(c2c(cn1)CN(CC2)C(=O)[C@@H]3C4=C(CCCC4)ON3)CNC(=O)[C@@H]5C=c6ccccc6=[NH+]5 C64143412
CCc1ccc(cc1)C2=[NH+][C@H](ON2)c3ccc4c(c3)[nH]c(=O)n(c4=O)Cc5ccc6c(c5)OCO6 C64392133
Cc1ccc(cc1C)C2=[NH+][C@@H](ON2)c3ccc4c(c3)[nH]c(=O)n(c4=O)Cc5ccc6c(c5)OCO6 C64392140
Cc1ccc2=[NH+]CC(=c2c1)CCN3C[C@H](CC3=O)C(=O)N[C@H]4N[C@@H]5CC(CC(=O)[C@@H]5S4)(C)C C64538154
C[C@@]12[C@@H]([C@@H](C[C@@H](O1)n3c4c(c5c3c6n2c7c(c6c8c5C(=O)NC8)CCCC7)CCCC4)[NH2+]C)OC C16052719
CC[C@@]1(c2cc-3n(c(=O)c2COC1=O)Cc4c3nc5cc(c(c6c5c4[C@H](CC6)[NH3+])C)F)O C03800855
Cc1ccc(cc1Cl)n2c(=O)c(c([nH]c2=O)O)[C@@H]3c4c(c5ccccc5[nH]4)CC[NH+]3C C08791171
Cc1cc(cc(c1O)[C@H]2Nc3c(c4c(s3)C[NH+](CC4)C)C(=N2)O)I C08837737
CC(C)[NH+]1CCc2c(sc3c2C(=N[C@@H](N3)c4cc(cc(c4O)Cl)Br)O)C1 C08923383
CC[NH+]1CCc2c(sc3c2C(=N[C@@H](N3)c4cc(cc(c4O)C)Br)O)C1 C08927629
CC[NH+]1CCc2c(sc3c2C(=N[C@@H](N3)c4ccc(c(c4)I)O)O)C1 C08927633
C[NH+]1CCc2c(sc3c2C(=N[C@H](N3)c4cc(c(c(c4)Br)O)Br)O)C1 C09237475
c1cc2c3cc1C=CC(=O)NCCC[NH2+]CCCCNC(=O)/C=C/[C@@]34CCC(=O)C[C@H]4O2 C13298260
Cc1cccc(c1C)n2c(=O)c(c(nc2O)O)[C@@H]3c4c(c5ccccc5[nH]4)CC[NH+]3C C09329806
Cc1cc(cc(c1)n2c(c(c(=O)nc2S)[C@H]3c4c(c5ccccc5[nH]4)CC[NH2+]3)O)C C09109236
Cc1ccc(cc1Cl)n2c(=O)c(c(nc2O)O)[C@H]3c4c(c5ccccc5[nH]4)CC[NH+]3C C09109665
Cc1cc(c(c(c1)C)n2c(=O)c(c(nc2O)O)[C@@H]3c4c(c5ccccc5[nH]4)CC[NH+]3C)C C09087773
Cc1ccc(c(c1)n2c(=O)c(c(nc2O)O)[C@@H]3c4c(c5ccccc5[nH]4)CC[NH+]3C)C C09332586
c1cc(ccc1[C@H]2[NH+]=C(Nc3n2c4cc5c(cc4n3)OCCCO5)N)N6CCCCC6 C19354119
C[NH+]1CCc2c(sc3c2C(=O)N[C@@H](N3)c4ccc(c(c4)I)O)C1 C19848532
Cc1ccc(cc1)[C@H]2c3c4ccc(cc4ccc3Oc5c2c(=[NH2+])n(cn5)N)Br C33688585
c1cc2c3cc1/C=C\C(=O)NCCC[NH2+]CCCCNC(=O)/C=C\[C@@]34CCC(=O)C[C@H]4O2 C31458231
CC(=C)C[NH+]1CC[C@]23c4c5ccc(c4O[C@H]2c6c(c7ccccc7[nH]6)C[C@]3([C@H]1C5)O)O C03934228
c1ccc2c(c1)c3c([nH]2)[C@@H]4C[C@H]5[C@@H](CC[C@@H]([C@@H]5C(=O)NC6CCCCC6)O)C[NH+]4CC3 C39227933
c1ccc(c(c1)C2=C[C@H]3C[C@H]4CO[P@@](=O)(N[NH+]4C[C@@H]3C=C2F)c5ccccc5O)O C39467116
c1ccc(c(c1)C2=C[C@H]3C[C@H]4CO[P@@](=O)(N[NH+]4C[C@@H]3C=C2Cl)c5ccccc5O)O C39467122
c1ccc(c(c1)C2=C[C@@H]3C[C@@H]4CO[P@@](=O)(N[NH+]4C[C@@H]3C=C2Br)c5ccccc5O)O C39467124
c1ccc(c(c1)C2=C[C@@H]3C[C@H]4CO[P@@](=O)(N[NH+]4C[C@@H]3C=C2Br)c5ccccc5O)O C39467128
c1ccc(c(c1)C2=C[C@@H]3C[NH+]4[C@@H](C[C@@H]3C=C2Br)CO[P@@](=O)(N4)c5ccccc5O)O C39467418
c1ccc(c(c1)O)[P@@]2(=O)N[NH+]3C[C@@H]4C=C(C(=C[C@@H]4C[C@@H]3CO2)I)O C39467457
c1ccc2c(c1)C[N+]3=C(N2)[C@H](C[C@H]3C(=O)N(c4ccccc4O)O)c5ccccc5O C39545485
c1ccc2c(c1)C[N+]3=C(N2)[C@@H](C[C@H]3C(=O)N(c4ccccc4O)O)c5ccccc5O C39545487
CC1(CC(CC([NH2+]1)(C)C)NC(=O)Nc2cc3c(cc2Br)OCCO3)C C40023753
[H]/N=C\1/Nc2[nH+]c3cc4c(cc3n2[C@@H](N1)c5cc(cs5)Br)OCCCO4 C19357451
c1ccc2c(c1)/c(=[NH+]\C3CCCC3)/c(c(o2)O)NC(=O)Nc4ccc5c(c4)OCCO5 C45896359
CC(C)[NH+]1CCc2c(sc3c2C(=N[C@@H](N3)c4cc(cc(c4O)Br)Br)O)C1 C15946324
Cc1cc(c2c(c1)[C@@]3([C@H]4[C@@H]([C@@H]([NH2+]3)[C@@H](C)O)C(=O)N(C4=O)C5CCCCCC5)C(=O)N2)C C05205151
Cc1cc(c2c(c1)[C@@]3([C@H]4[C@@H]([C@H]([NH2+]3)[C@@H](C)O)C(=O)N(C4=O)C5CCCCCC5)C(=O)N2)C C05205155
c1ccc(c(c1)c2ccc(o2)[C@@H]3NC(=[NH2+])Nc4n3c5cc6c(cc5n4)OCCCO6)F C19354150
c1cc(c(cc1Br)F)[C@@H]2NC(=[NH+]c3n2c4cc5c(cc4n3)OCCCO5)N C12551011
Cc1cc(c(n1c2ccc(cc2)I)C)[C@@H]3NC(=[NH2+])Nc4n3c5ccccc5n4 C25336437
COc1c(cc(cc1Br)Br)[C@H]2NC(=[NH2+])Nc3n2c4ccccc4n3 C12535709
c1ccc(cc1)c2ccc(cc2)[C@H]3NC(=[NH2+])Nc4n3c5cc6c(cc5n4)OCCCO6 C19357051
c1cc(ccc1c2ccc(o2)[C@H]3NC(=[NH+]c4n3c5cc6c(cc5n4)OCCCO6)N)Cl C19357279
c1cc(ccc1[C@@H]2NC(=[NH2+])Nc3n2c4cc5c(cc4n3)OCCCO5)Br C12507747
Cc1cc(cc(c1O)[C@H]2Nc3c(c4c(s3)C[NH+](CC4)C(C)C)C(=N2)O)Br C15946344
Cc1cc(cc(c1O)[C@H]2Nc3c(c4c(s3)C[NH+](CC4)C(C)C)C(=N2)O)I C15947072
CC[NH+]1CCc2c(sc3c2C(=N[C@H](N3)c4cc(cc(c4O)C)I)O)C1 C15947299
Cc1ccc(c(c1)N2[C@@H]([C@@H](C(=O)NC2=S)[C@@H]3[C@@H]4C(=c5ccccc5=[NH+]4)CCN3)O)C C63375620
Cc1ccc(c(c1)N2[C@@H]([C@H](C(=O)NC2=S)[C@@H]3[C@@H]4C(=c5ccccc5=[NH+]4)CCN3)O)C C63375622
Cc1cc(cc(c1)N2[C@@H]([C@@H](C(=O)NC2=S)[C@@H]3[C@@H]4C(=c5ccccc5=[NH+]4)CCN3)O)C C63375792
c1ccc2c(c1)cccc2N3[C@@H](N[C@@H]([C@@H](C3=O)[C@@H]4[C@@H]5C(=c6ccccc6=[NH+]5)CCN4)O)S C63641866
c1ccc2c(c1)cccc2N3[C@@H](N[C@H]([C@@H](C3=O)[C@@H]4[C@@H]5C(=c6ccccc6=[NH+]5)CCN4)O)S C63641870
c1ccc2c(c1)cccc2N3[C@H](N=C([C@@H](C3=O)[C@@H]4[C@@H]5C(=c6ccccc6=[NH+]5)CCN4)O)O C63985139
Cc1ccc(cc1N2[C@H](N=C([C@@H](C2=O)[C@@H]3[C@@H]4C(=c5ccccc5=[NH+]4)CCN3)O)O)Cl C64062420
CC(C)[C@@H]1[C@@H]2[C@@H](C(=O)N(C2=O)Cc3ccc(cc3)OC)[C@]4([NH2+]1)c5cccc(c5NC4=O)Cl C08789035
Cc1ccc(cc1C)n2c(c(c(=O)[nH]c2=O)[C@H]3c4c(cc5c(c4OC)OCO5)CC[NH+]3C)O C08918493
CC1(CC(CC([NH2+]1)(C)C)NC(=O)[C@@H]2C(S[C@H]3N2C(=O)c4c3ccc(c4OC)OC)(C)C)C C08952472
c1cc(ccc1NC(=O)C[NH+]2CC[C@]3(CCCC[C@@H]3[C@@H]2c4ccc5c(c4)OCO5)O)[N+](=O)[O-] C09209584
c1ccc2c(c1)C=C[NH+]3[C@H]2[C@@H]4[C@H]([C@H]3C(=O)N)C(=O)N(C4=O)c5ccc(c(c5)C(F)(F)F)Cl C09281903
c1ccc(cc1)c2c(c[nH]n2)C[NH+]3CCOc4c(cc(cc4O)c5nc6ccccc6s5)C3 C11911803
C[NH+]1CCc2cc3c(c(c2[C@H]1c4c(=O)[nH]c(=O)n(c4O)c5ccccc5OC)OC)OCO3 C02101926
Cc1ccc2cc(c(=O)[nH]c2c1C)[C@@H](c3nnnn3Cc4ccc(cc4)F)[NH+]5CCC(CC5)O C06442352
CC(C)[C@H]1Cc2c(c([nH+]c3c2c(c(s3)c4ccc(cc4)[N+](=O)[O-])N)N5CCOCC5)CO1 C09108688
C[C@@H](C(=O)Nc1c2cc(ccc2[nH]c1C(=O)OC)Br)[NH+]3CCc4ccccc4C3 C02309355
CC(=O)[NH+]=c1ccc-2c(cc(oc2c1)O)CSc3[nH]nc(n3)c4cc(ccc4OC)Cl C33504517
CCOC(=O)c1c2c(sc1NC(=O)c3cc(=O)c4ccccc4o3)C([NH2+]C(C2)(C)C)(C)C C35132420
C[NH+]1CCN(CC1)c2nc(c3c(n(nc3n2)c4cccc(c4)F)N)c5ccc(c(c5)Cl)F C37376190
c1ccc2=[NH+][C@@H]3C(=c2c1)N=NC(=N3)SCC(=O)N[C@@H]4CC(=O)NC(=O)N4C5CCCCC5 C38784430
CN(C)C(=O)c1c2c(n(n1)CC3CCCCC3)CC[C@H](C2)[NH2+]C4[C@@H]5CC6C[C@H]4CC(C5)(C6)O C14743978
Cc1c(c(no1)c2ccccc2Cl)C(=O)N3C[C@@H](C4(C3)CC[NH2+]CC4)C(=O)N[C@H](C)C(C)C C39608025
Cc1c(c(no1)c2c(cccc2Cl)Cl)C(=O)N3C[C@H](C4(C3)CC[NH2+]CC4)C(=O)NC5CCC5 C39635294
CC1(OC[C@@H](O1)CNC(=O)[C@H]2CN(CC23CC[NH2+]CC3)C(=O)c4ccc(o4)c5ccccc5)C C39659639
c1cc(c(c(c1)Cl)C(=O)N2C[C@@H](C3(C2)CC[NH2+]CC3)C(=O)N[C@H]4CCSC4=O)Cl C39661026
c1ccc(c(c1)C(=O)N2C[C@@H](C3(C2)CC[NH2+]CC3)C(=O)N[C@H]4CCSC4=O)C(F)(F)F C39661050
c1ccc(c(c1)C(=O)N2C[C@H](C3(C2)CC[NH2+]CC3)C(=O)N[C@H]4CCSC4=O)C(F)(F)F C39661051
c1cc(c(c(c1F)C(=O)N2C[C@@H](C3(C2)CC[NH2+]CC3)C(=O)N[C@H]4CCSC4=O)F)Cl C39661446
c1ccc(cc1)[C@H](C#N)NC(=O)[C@H]2CN(CC23CC[NH2+]CC3)C(=O)c4csc5c4cccc5 C39662545
C[C@H]1C(=C(N=N1)C)[C@H](C)NC(=O)[C@@H]2CN(CC23CC[NH2+]CC3)C(=O)c4ccc(cc4Cl)Cl C39674137
C[C@H]1C(=C(N=N1)C)[C@@H](C)NC(=O)[C@@H]2CN(CC23CC[NH2+]CC3)C(=O)c4ccc(c(c4)Cl)Cl C39674139
C[C@@H]1C(=C(N=N1)C)[C@@H](C)NC(=O)[C@@H]2CN(CC23CC[NH2+]CC3)C(=O)c4cc(ccc4F)Cl C39674422
C[C@H]1C(=C(N=N1)C)[C@@H](C)NC(=O)[C@@H]2CN(CC23CC[NH2+]CC3)C(=O)c4cc(ccc4F)Cl C39674423
Cc1ccc(c(c1F)F)C(=O)N2C[C@@H](C3(C2)CC[NH2+]CC3)C(=O)NCCn4c(cc(n4)C)C C39675010
Cc1ccsc1CNC(=O)[C@@H]2CN(CC23CC[NH2+]CC3)C(=O)c4cc(nn4C(C)(C)C)C C39677280
Cc1ccc(c(c1F)C(=O)N2C[C@H](C3(C2)CC[NH2+]CC3)C(=O)N[C@@H](C)c4ccncc4)Cl C39680960
Cc1cc(no1)c2c(c(no2)C)C(=O)N3C[C@@H](C4(C3)CC[NH2+]CC4)C(=O)N[C@H](C)C(C)(C)C C39684613
C[C@@H](C(C)(C)C)NC(=O)[C@@H]1CN(CC12CC[NH2+]CC2)C(=O)c3ccc(o3)c4ccccc4F C39684667
C[C@@H](C(C)(C)C)NC(=O)[C@H]1CN(CC12CC[NH2+]CC2)C(=O)c3ccc(o3)c4ccc(cc4)F C39684673
Cc1ccsc1C(=O)N2C[C@H](C3(C2)CC[NH2+]CC3)C(=O)NC4CCN(CC4)C(=O)C(C)C C39686129
c1ccc(cc1)C(c2ccccc2)SC3=N[C@@H]4NC5=C([C@@H](N4N3)C6=CC=[NH+]C6)C(=O)CCC5 C39916071
CCOc1ccc(cc1)[C@H]2[C@@H]3C(=c4ccccc4=[NH+]C3=O)NC(=N2)Nc5nc6ccccc6o5 C39916375
CC(C)C[C@@H]1[C@H]2[C@H](C(=O)N(C2=O)CCc3ccccc3)[C@]4([NH2+]1)c5cccc(c5NC4=O)Cl C16021929
CC(C)C[C@@H]1[C@@H]2[C@@H](C(=O)N(C2=O)CCc3ccccc3)[C@@]4([NH2+]1)c5cccc(c5NC4=O)Cl C09215994
c1ccc2=NC3=[NH+]C(=NC3=c2c1)/N=C/4\N[C@]5(N4c6cccc(c6)Cl)c7ccccc7NC5=O C22532688
c1cc(oc1)CNC(=O)C2=CC3=[NH+][C@@H](C[C@H](N3N2)C(F)(F)F)c4ccc(c(c4)Cl)Cl C13124139
c1ccc(cc1)C[NH+]2CCc3c(sc4c3C(=N[C@@H](N4)c5ccc(c(c5)[N+](=O)[O-])Cl)O)C2 C15947340
Cc1cc(c(c2c1C(=O)/C(=C/c3c(cccc3Cl)Cl)/O2)C[NH+]4CCN(CC4)CCO)O C41514056
c1cc(c(cc1N2C(=O)C[C@H](C2=O)N3CCC(CC3)(C(=O)N)[NH+]4CCCCC4)Cl)Cl C18250510
CCCCN1C(=O)[C@@H]2[C@H](N[C@@]3([C@@H]2C1=O)c4cccc(c4NC3=O)Cl)CC5=c6ccccc6=[NH+]C5 C63383525
c1ccc2=[NH+]CC(=c2c1)/C=N/NC(=O)c3cccc(c3)NC(=O)c4cccc(c4)Br C63409295
COCCN1C(=O)[C@@H]2[C@H](N[C@]3([C@@H]2C1=O)c4cc(ccc4NC3=O)F)CC5=c6ccccc6=[NH+]C5 C63478477
CCCCN1C(=O)[C@@H]2[C@H](N[C@]3([C@@H]2C1=O)c4cc(ccc4NC3=O)F)CC5=c6ccccc6=[NH+]C5 C63478676
CN1c2c(c(nc[nH+]2)N3CCN(CC3)Cn4c(=S)[nH]c(n4)/C=C/c5ccc(cc5)F)CN1 C38738943
COc1ccc(cc1)Cn2c(=O)c3ccc(cc3[nH]c2=O)[C@H]4[NH+]=C(NO4)c5ccccc5Cl C64392503
COc1ccc(cc1)Cn2c(=O)c3ccc(cc3[nH]c2=O)[C@H]4[NH+]=C(NO4)c5ccc(cc5)Cl C64392505
Cc1ccc(cc1)n2c3c(c(=O)[nH]c2=O)C([NH+]=C(N3)c4cccc(c4)OC)(C(F)(F)F)C(F)(F)F C09281124
c1cc(ccc1n2c3c(c(=O)[nH]c2=O)C([NH+]=C(N3)c4ccncc4)(C(F)(F)F)C(F)(F)F)Cl C08672228
C[C@@]12[C@@H]([C@H](C[C@@H](O1)n3c4ccccc4c5c3c6n2c7ccccc7c6c8c5C(=O)N[C@@H]8O)[NH2+]C)OC C12501358
Cc1ccc2c(c1)[C@@]3(C(=O)N2)[C@]4(c5ccccc5NC4=O)[C@@H]([C@H]6[NH+]3CCC6)C(=O)c7ccc8c(c7)OCO8 C12881028
c1cc(sc1)c2ccc(c(n2)N3CCSCC3)C(=O)N4CCC(CC4)(C(=O)N)[NH+]5CCCCC5 C15000315
CC[NH+]1CCN(CC1)c2c(c3c(c(n2)F)N(CCS3(=O)=O)Cc4ccc(cc4)S(=O)(=O)N)F C24616175
Cc1ccc2c(c1)[C@@]3(C(=O)N2)[C@]4(c5ccccc5NC4=O)[C@@H]([C@@H]6[NH+]3CCC6)C(=O)c7ccccc7OC C35806805
CC1([C@H](N(C(=S)S1)/N=C/C2=c3ccccc3=[NH+]C2)N(C(=O)Nc4ccc(cc4)[N+](=O)[O-])O)C C38899480
CCOc1ccccc1C(=O)[C@@H]2[C@@H]3CCC[NH+]3[C@]4([C@]25c6ccccc6NC5=O)c7ccccc7NC4=O C39345483
c1ccc(cc1)CC2=C[C@@H]3C[C@H]4CO[P@@](=O)(N[NH+]4C[C@@H]3C=C2O)S(=O)(=O)Oc5ccccc5 C39469600
c1ccc(cc1)OS(=O)(=O)[P@]2(=O)N[NH+]3C[C@@H]4C=C(C(=C[C@@H]4C[C@@H]3CO2)F)c5ccccc5O C39469713
Cc1c(c(no1)c2c(cccc2Cl)F)C(=O)N3C[C@H](C4(C3)CC[NH2+]CC4)C(=O)N[C@H](C)C(C)C C39608048
Cc1c2c(c(cnc2n(n1)C)C(=O)N3C[C@@H](C4(C3)CC[NH2+]CC4)C(=O)N[C@H]5CCCC[C@@H]5C)Cl C39636144
Cc1c2c(c(cnc2n(n1)C)C(=O)N3C[C@H](C4(C3)CC[NH2+]CC4)C(=O)N[C@H]5CCCC[C@@H]5C)Cl C39636145
Cc1c(c(on1)C)C(=O)N2C[C@@H](C3(C2)CC[NH2+]CC3)C(=O)N[C@H](C)c4ccc(cc4)Br C39657166
Cc1cc(nn1C)C(=O)N2C[C@@H](C3(C2)CC[NH2+]CC3)C(=O)N[C@@H](C)c4ccc(cc4)Br C39657222
CC1(OC[C@H](O1)CNC(=O)[C@@H]2CN(CC23CC[NH2+]CC3)C(=O)c4cc(ccc4Br)OC)C C39659487
CC1(OC[C@@H](O1)CNC(=O)[C@H]2CN(CC23CC[NH2+]CC3)C(=O)c4cc(ccc4Br)OC)C C39659489
CC1(OC[C@H](O1)CNC(=O)[C@H]2CN(CC23CC[NH2+]CC3)C(=O)c4cc(ccc4Br)OC)C C39659491
Cc1c(c(no1)c2c(cccc2Cl)F)C(=O)N3C[C@@H](C4(C3)CC[NH2+]CC4)C(=O)N[C@H]5CCSC5=O C39661178
Cc1c(c(no1)c2c(cccc2Cl)F)C(=O)N3C[C@H](C4(C3)CC[NH2+]CC4)C(=O)N[C@H]5CCSC5=O C39661179
c1ccc(cc1)Sc2c(cccn2)C(=O)N3C[C@H](C4(C3)CC[NH2+]CC4)C(=O)N[C@@H]5CCSC5=O C39661293
CCn1c(c(c(n1)C)Br)C(=O)N2C[C@H](C3(C2)CC[NH2+]CC3)C(=O)N[C@H]4CCSC4=O C39661319
Cc1c2c(c(cnc2n(n1)C)C(=O)N3C[C@@H](C4(C3)CC[NH2+]CC4)C(=O)NCCc5ccco5)Cl C39671086
Cc1c2c(c(cnc2n(n1)C)C(=O)N3C[C@H](C4(C3)CC[NH2+]CC4)C(=O)NCCc5ccco5)Cl C39671087
C[C@H]1C(=C(N=N1)C)[C@@H](C)NC(=O)[C@@H]2CN(CC23CC[NH2+]CC3)C(=O)c4ccc(c(c4)C(F)(F)F)F C39674267
C[C@H]1C(=C(N=N1)C)[C@H](C)NC(=O)[C@@H]2CN(CC23CC[NH2+]CC3)C(=O)c4ccc(c(c4)C(F)(F)F)F C39674269
Cc1c2c(c(cnc2n(n1)C)C(=O)N3C[C@@H](C4(C3)CC[NH2+]CC4)C(=O)N[C@@H](C)C5=C(N=N[C@@H]5C)C)Cl C39674544
Cc1c(c(no1)c2c(cccc2Cl)F)C(=O)N3C[C@@H](C4(C3)CC[NH2+]CC4)C(=O)N[C@H](C)c5ccncc5 C39680933
Cc1c(c(no1)c2c(cccc2Cl)F)C(=O)N3C[C@H](C4(C3)CC[NH2+]CC4)C(=O)N[C@H](C)c5ccncc5 C39680934
CCn1c(c(c(n1)C)Br)C(=O)N2C[C@@H](C3(C2)CC[NH2+]CC3)C(=O)N[C@@H](C)c4ccncc4 C39681071
CCn1c(c(c(n1)C)Br)C(=O)N2C[C@H](C3(C2)CC[NH2+]CC3)C(=O)N[C@H](C)c4ccncc4 C39681074
Cc1c(c(on1)C)C(=O)N2C[C@@H](C3(C2)CC[NH2+]CC3)C(=O)NCCc4ccccc4Br C39683763
CCn1c(c(c(n1)C)Br)C(=O)N2C[C@H](C3(C2)CC[NH2+]CC3)C(=O)N[C@H](C)C(C)(C)C C39684618
c1ccc(c(c1)C(=O)N2CCOCC2)NC(=O)C(=O)N/N=C/C3=c4cc(ccc4=[NH+]C3)Br C39944266
Cc1c\2c(oc1C(=O)NN3CC[NH+](CC3)C)CCC/C2=N\NC(=O)c4ccc(cc4)Br C40811740
C[C@]1(CC[NH+]2[C@@]13C[C@H]4[C@@](C2)(C[C@@]5(C4(C)C)c6ccc7c(c6NC5=O)OC=CC(O7)(C)C)N(C3=O)C)O C34275582
Cc1ccc(c(c1)C)NC(=O)NC(=O)[C@@H](C)SC2=Nc3ccccc3C(=O)[N+]2=c4ccc(c[nH]4)C C22762099
Cc1c(c(n(n1)[C@@H]2CCS(=O)(=O)C2)Cl)[C@@H]3NC(=[NH2+])Nc4n3c5cc6c(cc5n4)OCCCO6 C19354106
Cc1c(c(n(n1)[C@H]2CCS(=O)(=O)C2)Cl)[C@@H]3NC(=[NH2+])Nc4n3c5cc6c(cc5n4)OCCCO6 C19354108
Cc1c(sc2c1c(=O)[nH]c(n2)C[NH+]3CCN(CC3)CC(=O)Nc4c(c5c(s4)CCCC5)C#N)C C22786231
c1cc(c(cc1N2C(=O)C[C@H](C2=O)N3CCC(CC3)(C(=O)N)[NH+]4CCCCC4)C(F)(F)F)Cl C12469139
c1ccc(cc1)CCN2C(=O)[C@@H]3[C@H](N[C@]4([C@@H]3C2=O)c5ccccc5NC4=O)CC6=c7ccccc7=[NH+]C6 C63376018
Cc1cc(c2c(c1)[C@@]3([C@H]4[C@@H]([C@H](N3)CC5=c6ccccc6=[NH+]C5)C(=O)N(C4=O)c7ccccc7)C(=O)N2)C C63479866
Cc1ccc(cc1)N2C(=O)[C@@H]3[C@@H](N[C@]4([C@@H]3C2=O)c5cccc(c5NC4=O)C)CC6=c7ccccc7=[NH+]C6 C63479913
Cc1ccc2c(c1C)NC(=O)[C@@]23[C@H]4[C@@H]([C@H](N3)CC5=c6ccccc6=[NH+]C5)C(=O)N(C4=O)c7ccccc7 C63479978
Cc1cccc(c1)N2C(=O)[C@@H]3[C@@H](N[C@]4([C@@H]3C2=O)c5cc(ccc5NC4=O)C)CC6=c7ccccc7=[NH+]C6 C63480088
Cc1ccc2c(c1)[C@@]3([C@H]4[C@@H]([C@@H](N3)CC5=c6ccccc6=[NH+]C5)C(=O)N(C4=O)c7ccc(cc7)F)C(=O)N2 C63480129
COc1ccc(cc1)N2C(=O)[C@H]3[C@@H](N[C@@]4([C@@H]3C2=O)c5ccccc5NC4=O)CC6=c7ccccc7=[NH+]C6 C63766867
c1ccc(cc1)CCn2c(=O)c3ccc(cc3[nH]c2=O)[C@@H]4[NH+]=C(NO4)c5ccc(cc5)Br C64392166
C[C@@H](c1nnc2n1-c3ccc(cc3C(=NC2)c4ccccc4Cl)Br)NS(=O)(=O)C C00702152
CC(=O)N1c2ccccc2NC3=C([C@H]1c4ccc(o4)c5ccc(cc5Cl)[N+](=O)[O-])C(=O)CC(C3)(C)C C00857627
Cc1c2c(ccc3c2C(=O)CC4(O3)CCC(CC4)C)oc1C(=O)Nc5cc(c(cc5OC)OC)Cl C09251363
Cc1nc2c(s1)ccc3c2sc(n3)NC(=O)c4ccc(cc4)S(=O)(=O)N5C[C@@H](C[C@H](C5)C)C C09404293
Cc1cc(c(n1c2ccc3c(c2)OCO3)C)/C=C/4\C(=O)NC(=O)N(C4=O)c5cccc(c5Cl)Cl C01125948
CN1C(=O)N([C@]2([C@]1(NN3C4=C(C(=O)c5ccccc5C4=O)SC3=N2)c6ccccc6)c7ccccc7)C C01060135
CC(C)c1ccc(cc1)[C@H]2c3c(c4ccccc4[nH]3)C[C@@H]5N2C(=O)N(C5=O)c6ccc7c(c6)OCCO7 C02094751
Cc1cc(c(n1c2ccc(cc2)N(C)C)C)/C=C/3\C(=O)NC(=O)N(C3=O)c4cccc(c4)Br C02217171
Cn1c2c(c(n-3c2[C@H](Oc4c3cccc4)c5ccc(c(c5)O)OC)c6ccc(cc6)F)c(=O)n(c1=O)C C15671539
CCOc1ccccc1[C@@H]2c3c4c(c(n3-c5ccccc5N2)c6ccc(cc6)C)c(=O)n(c(=O)n4C)C C15834129
CCOc1ccc(cc1)[C@@H]2c3c4c(c(n3-c5ccccc5N2)c6cccc(c6)C)c(=O)n(c(=O)n4C)C C15834229
CC(C)Oc1ccc(cc1OC)[C@@H]2CN3C(=O)CN(C(=O)[C@]3(c4c2c5ccccc5[nH]4)C)C6CCCC6 C02726693
CC(C)(C)C(=O)[C@@H]1[C@@H]([C@@]2(c3ccccc3NC2=O)[C@H]4N1c5ccccc5C=C4)C(=O)c6ccc7c(c6)OCO7 C16038415
C[C@@H](c1[nH]c(=O)c2c(csc2n1)c3ccco3)Sc4nnc5n4cc(cc5Cl)C(F)(F)F C18333600
C[C@@]12c3c(c4ccccc4[nH]3)[C@H](CN1C(=O)CN(C2=O)CCCN5CCOCC5)c6ccccc6Cl C20610449
Cc1ccc(cc1)c2c3c(c4n2-c5ccccc5N[C@H]4c6ccc7c(c6)OCO7)n(c(=O)n(c3=O)C)C C20898545
Cc1cc2c(cc1C)-n3c(c4c(c3[C@H](N2)c5ccc6c(c5)OCO6)n(c(=O)n(c4=O)C)C)c7ccccc7 C20898576
CCOc1ccc(cc1OC)[C@H]2CC3=C([C@H](CC(=O)N3)c4cc5c(cc4Br)OCO5)C(=O)C2 C21254614
Cc1c2c(n(n1)c3ccccc3)N=C4N(c5ccccc5N4[C@H]2c6ccc(c(c6)O)OC)Cc7ccccc7 C03289903
[H]/N=C\1/C(=C\c2cc(n(c2C)c3cccc4c3cccc4)C)/C(=O)N=C5N1N=C(S5)COc6ccccc6 C32109368
Cc1cccn2c1nc(c(c2=O)/C=C/3\C(=O)N(C(=S)S3)C[C@H]4CCCO4)NC5CCC(CC5)C C33528815
Cc1ccc2c(c1)c(=O)c3c(o2)C(=O)N([C@H]3c4cc(c(c(c4)Br)O)OC)c5nnc(s5)C C35485667
Cc1ccc(cc1)C(=O)[C@H]2[C@H]([C@@H]3CSCN3[C@@]24c5cc(ccc5NC4=O)C)c6cccc(c6)[N+](=O)[O-] C35851964
COc1ccc(cc1)C2=NN3[C@@H](C2)c4cccc(c4O[C@@]35c6cc(ccc6NC5=O)Br)OC C35983009
CN(C1CCCCC1)S(=O)(=O)c2ccc3c(c2)[C@H]4C=CC[C@@H]4[C@@H](N3)c5ccc(c(c5)[N+](=O)[O-])Cl C36557362
c1cc(oc1)CN2[C@H]3CCCC[C@H]3C(=O)[C@H](C2=O)C(=O)/N=c/4\[nH]c(cs4)C56CC7CC(C5)CC(C7)C6 C38925605
CCO[P@@]1(=O)NN2C[C@@H]3C=C(C(=C[C@@H]3C[C@@H]2CO1)S(=O)(=O)C(C)C)I C39469592
CC(C)S(=O)(=O)/C/1=N/c2c(ncnc2Cl)N(c3c(cc(cc3I)O)C1)C C39479852
CC(C)S(=O)(=O)c1cc2c(c(c1)I)N(c3c(c(ncn3)Cl)/N=C(/C2)\O)C C39480621
CC(C)S(=O)(=O)[C@H]1[C@H]([C@@H](c2cc3c(cc2C1=O)OCO3)c4cccc(c4)F)C(=O)c5ccccc5O C39486331
C[C@@]12CC/C(=N/Nc3ncc(c(n3)C(F)(F)F)C(=O)OC)/C=C1CC[C@@H]4[C@@H]2CC[C@@]5([C@@H]4CCC5=O)C C39775345
C[C@]12CC/C(=N/Nc3ncc(c(n3)C(F)(F)F)C(=O)OC)/C=C1CC[C@H]4[C@@H]2CC[C@@]5([C@@H]4CCC5=O)C C39775351
CCOc1cc(ccc1O)[C@H]2c3c(=O)c4cc(ccc4oc3C(=O)N2C[C@H]5CCCO5)Br C39839816
c1ccc2c(c1)CCCN2c3c(c(=O)n4ccccc4n3)/C=C(\C#N)/C(=O)Nc5cccc(c5Cl)Cl C39993975
CCOc1cc(ccc1O)[C@H]2c3c(=O)c4cc(ccc4oc3C(=O)N2c5nc6ccc(cc6s5)C)F C40014067
Cc1cccc(n1)N2[C@H](c3c(=O)c4cc(ccc4oc3C2=O)F)c5cc(c(c(c5)Br)O)OC C40014919
CCc1ccc2c(c1)c(=O)c3c(o2)C(=O)N([C@@H]3c4cccc(c4)O)c5nc6ccc(cc6s5)OCC C40046161
Cc1cc(c2c(c1)occ2CC(=O)N/N=C/3\CCCc4c3c(c(o4)C(=O)N5c6ccccc6C[C@H]5C)C)C C40826893
COc1cc(cc(c1OCc2ccc(cc2)Cl)Br)[C@H]3C4=C(CCCC4=O)Nc5n3ncn5 C40914109
c1cc(cc(c1)[N+](=O)[O-])[C@@H]2[C@@H]3CSCN3[C@]4([C@@H]2C(=O)c5cccs5)c6cc(ccc6NC4=O)F C43572276
Cc1c(c(=O)n([nH]1)c2ccccc2)[C@]3(C4=C(CC(CC4=O)(C)C)N(C3=O)Cc5ccco5)C(F)(F)F C02492038
c1cc(oc1)[C@@H]2C[C@@H](n3c(c(c(n3)C(=O)N4CCN(CC4)c5ccc(cc5)F)Cl)N2)C(F)(F)F C00866889
c1cc(oc1)[C@H]2C[C@H](n3c(c(c(n3)C(=O)N4CCN(CC4)c5ccc(cc5)F)Cl)N2)C(F)(F)F C00866886
Cc1c2c(cc(nc2n(n1)[C@H]3CCS(=O)(=O)C3)c4ccc(cc4)F)C(=O)Nc5cc(ccc5F)F C57309676
Cc1cc(c2c(c1)[C@@]3([C@H]([C@@H]([C@H]4N3CSC4)c5ccc(cc5)[N+](=O)[O-])C(=O)c6ccccc6)C(=O)N2)C C13541087
[H]/N=C\1/C(=C/c2cc(n(c2C)c3ccc(cc3Cl)Cl)C)/C(=O)N=C4N1N=C(S4)c5cccnc5 C33524211
[H]/N=C\1/C(=C/c2cn(c3c2cccc3)Cc4ccccc4Cl)/C(=O)N=C5N1N=C(S5)c6cccnc6 C34837012
COc1cc(ccc1O)[C@@H]2[C@H]3[C@@H](C(=O)N(C3=O)c4cccc5c4cccc5)ON2c6ccc(cc6)Cl C18117815
[H]/N=C\1/C(=C\c2cc(n(c2C)c3cc(cc(c3)Cl)Cl)C)/C(=O)N=C4N1N=C(S4)S(=O)(=O)C C20208151
Cc1c(nc(o1)c2cccc(c2)Br)CS[C@@H]3N[C@@H]4C(=NC=NC4=O)N3c5ccccc5 C64728976
Cc1ccc(c(c1)NC2=CC(=NS(=O)(=O)c3ccc4c(c3)n(c(=O)n4C)C)c5ccccc5C2=O)C C06147840
Cc1ccc2nc(c(n2c1)NC(=O)C3CCN(CC3)C4=NS(=O)(=O)c5c4cccc5)c6ccccc6 C09712864
CN1C(=O)N([C@]2([C@@]1(Nn3c(=O)/c(=C\c4ccc(cc4)N(C)C)/sc3=N2)c5ccccc5)c6ccccc6)C C12416613
CN1C(=O)N([C@]2([C@]1(Nn3c(=O)/c(=C\c4ccc(cc4)N(C)C)/sc3=N2)c5ccccc5)c6ccccc6)C C12416616
Cn1c2c(c(n-3c2[C@@H](Nc4c3cccc4)c5ccc(c(c5)OC)OC)c6ccccc6)c(=O)n(c1=O)C C12427953
Cc1cccc(c1)/N=c\2/n(c(cs2)c3ccc4c(c3)NC(=O)CO4)/N=C/c5ccc6c(c5)OCCO6 C12531473
CN1C(=O)N([C@]2([C@]1(Nn3c(=O)/c(=C\c4ccc(cc4)OC)/sc3=N2)c5ccccc5)c6ccccc6)C C13764103
Cc1ccc(cc1S(=O)(=O)NC)c2c3ccccc3c(nn2)N4C[C@H]5C[C@@H](C4)c6cccc(=O)n6C5 C16040542
c1ccc(cc1)C(=O)N2c3ccccc3NC4=C([C@H]2c5ccco5)C(=O)C[C@@H](C4)c6cccc(c6)[N+](=O)[O-] C01305417
CC(C)C(=O)N1c2ccccc2NC3=C([C@H]1c4ccc(o4)c5cccc(c5)[N+](=O)[O-])C(=O)CC(C3)(C)C C08816893
c1cc(ccc1c2c3c([nH]n2)C(=O)N([C@H]3c4ccc(cc4)[N+](=O)[O-])c5ccc(cc5)Cl)Br C20212806
CC1(Cc2c(c(nc3c2c4c(s3)c(nc(n4)SC)NC5CCCCC5)N6CCOCC6)CO1)C C20357782
c1ccc(c(c1)[C@H](c2c(n3c(s2)nc(n3)c4ccco4)O)N5CCN(CC5)c6cccc(c6)Cl)F C22852149
Cc1nc2n(n1)c(c(s2)[C@@H](c3ccc(cc3)Br)N4CCN(CC4)C(=O)c5ccco5)O C23157070
Cc1ccc2c(c1)C3=C([C@H](n4c(nnn4)N3)c5ccc(cc5)OC)[C@H](O2)c6cccc(c6)Br C28055966
COc1ccc(c(c1)[C@@H]2C3=C(c4ccccc4O[C@H]3c5cccc(c5)Br)Nc6n2nnn6)OC C28059080
COc1ccc(c(c1)[C@@H]2C3=C(c4ccccc4O[C@@H]3c5ccc(c(c5)Cl)Cl)Nc6n2nnn6)OC C28059090
COc1ccc(cc1OC)[C@@H]2C3=C(c4ccccc4O[C@@H]3c5ccc(cc5Cl)Cl)Nc6n2nnn6 C28059543
Cc1c(=O)c2cccc(c2oc1c3ccccc3)C(=O)Nc4c5c(c(c6c4OCO6)OC)CN(CC5)C C32124450
c1cc(ccc1NC(=O)[C@@H]2[C@@H]3[C@@H]([C@@H]4[C@@H](O2)OC5(O4)CCCCC5)OC6(O3)CCCCC6)OC(F)(F)F C33663008
Cc1cccn2c1nc(c(c2=O)/C=C/3\C(=O)N(C(=S)S3)[C@H]4CCS(=O)(=O)C4)NC5CCCCC5 C33724355
CC1CCC(CC1)Nc2c(c(=O)n3ccccc3n2)/C=C/4\C(=O)N(C(=S)S4)[C@H]5CCS(=O)(=O)C5 C33724455
C[C@@]12[C@@H]([C@@H](c3ccccc3O1)n4c(=O)/c(=C/c5ccc(cc5)OC)/sc4=N2)C(=O)Nc6ccccc6 C34864717
Cc1ccc(c(c1)n2c(=O)c3ccccc3nc2[C@@H](C)N(C)C(=O)Nc4cccc(c4)Br)OC C35094177
CCOc1cc(ccc1O)[C@H]2c3c(=O)c4cc(ccc4oc3C(=O)N2c5nncs5)Br C35489895
Cc1cc(c2c(c1)[C@]3([C@H]([C@@H]([C@@H]4N3CSC4)c5ccc(cc5)[N+](=O)[O-])C(=O)c6cccnc6)C(=O)N2)C C35851585
CN1C[C@@H]([C@@]2([C@@]13c4cc(ccc4NC3=O)OC)C(=O)N(C(=S)S2)Cc5ccco5)c6ccco6 C12416708
CC1([C@H]([C@H](N[C@H]([C@H]1[N+](=O)[O-])c2cccc(c2)Br)c3cccc(c3)Br)[N+](=O)[O-])C C33932205
Cc1ccc(cc1)C2=CS/C(=C(/C#N)\C(=O)N3CCN(CC3)C(=O)NC(C)C)/N2c4ccc(cc4)C C37441805
CC(=O)c1ccc(cc1)N2CCN(CC2)C(=O)c3ccc(cc3)/N=C\4/N[C@H]5CS(=O)(=O)C[C@H]5S4 C09529965
COc1cc2c(cc1OC)c(=C3C=CC(=O)C(=C3)OC)nc4c2=C(NN4c5ccccc5)c6ccccc6 C06906779
c1cc(ccc1n2c(=O)c3ccc(cc3nc2SCC(=O)/[NH+]=C/4\C=CC5=NC(=NC5=C4)[O-])Cl)Cl C38799044
c1cc(oc1)CN2[C@H]3CCCC[C@H]3C(=O)[C@@H](C2=O)C(=O)/N=c/4\[nH]c(cs4)C56CC7CC(C5)CC(C7)C6 C38925603
CSc1cc2c(c3c(n(c2=O)S(=O)(=O)Oc4ccccc4)C(=O)C[C@@H](N3)Br)nc1 C39451452
C[C@@]12[C@@H]([C@@H](c3ccccc3O1)n4c(=O)/c(=C/c5cc(ccc5O)Br)/sc4=N2)C(=O)OC C39826499
CCCSc1nc2c(nn1)-c3cc(ccc3N[C@H](O2)[C@@H]4C=NN=C4c5ccccc5)Br C39959055
Cc1ccc2c(c1)c(=O)c3c(o2)C(=O)N([C@@H]3c4cc(c(c(c4)Br)O)OC)c5cc(on5)C C40015026
CCOc1ccc2c(c1)sc(n2)N3[C@@H](c4c(=O)c5c(cc(cc5oc4C3=O)C)C)c6cccc(c6)O C40061041
Cc1ccc2c(=O)c3c(oc2c1C)C(=O)N([C@H]3c4cc(c(c(c4)Br)O)OC)c5nccs5 C40064863
Cc1ccccc1COc2c(cc(cc2Br)[C@@H]3C4=C(CCCC4=O)Nc5n3ncn5)OC C40914111
Cc1c(nc(o1)c2cc(ccc2OC)Br)CN3CCN(CC3)C(=O)c4cccc5c4cc[nH]5 C40968827
c1cc(ccc1c2nn3c(=O)cc(nc3s2)CN4CCN(CC4)C(=O)Nc5ccc(cc5)F)Cl C41077489
Cc1ccccc1N2C(=O)[C@H]3[C@H](C2=O)C4(c5ccccc5C3c6c4cccc6)/C=N/NC(=O)c7ccncc7 C20616410
C[C@@H]1CCc2c(sc3c2c(=O)[nH]c(n3)[C@@H](C)N4CCN(CC4)S(=O)(=O)c5ccc(cc5)C#N)C1 C15545658
CC(C)[C@@H]1[C@H]2[C@H](C(=O)N(C2=O)c3cccc(c3)Cl)[C@]4(N1)c5ccccc5-n6c4nc7ccccc7c6=O C13724282
c1ccc2c(c1)c(nc(c2O)C3=NS(=O)(=O)c4c3cccc4C5=NC(=O)CC=C5)Cc6ccc(cc6)F C52551607
COc1ccc(c(c1OC)OC)[C@@H]2C3=C(C[C@H](CC3=O)c4ccc(cc4)F)Nc5n2c6ccccc6n5 C22820338
c1ccc(c(c1)N2CCN(CC2)Cc3c(ccc4c3O/C(=C\c5cc(cc6c5OCOC6)Cl)/C4=O)O)F C41585463
Cc1ccc(cc1)S(=O)(=O)[N-]c2[nH+]c3n(n2)[C@H](CC(=N3)c4ccccc4)c5c(cccc5Cl)F C64790732
C[C@@]12[C@@H]([C@H](C[C@@H](O1)n3c4ccccc4c5c3c6n2c7ccccc7c6c8c5C(=O)NC8)N(C)C(=O)c9ccccc9)OC C64857641
Cc1cc(=O)oc2c1ccc(c2)O[P@](=O)([O-])OC3([C@]([C@@](C([C@@]([C@@]3(C)O)(C)O)(C)O)(C)O)(C)O)C C09970418
CC(=O)N[C@@]1([C@]([C@@]([C@](O[C@@]1(C)Oc2c[nH]c3c2c(c(cc3)Br)Cl)(C)CO)(C)O)(C)O)C C09970495
CC(=O)N[C@@H]1[C@@H]([C@@H]([C@H](O[C@H]1Oc2c[nH]c3c2cc(c(c3)Cl)Br)CO)O)O C15205863
c1c2c(cc(c1Br)Cl)[nH]cc2O[P@@](=O)([O-])OC3[C@@H]([C@@H](C([C@H]([C@H]3O)O)O)O)O C15206032
COc1cc(ccc1O)[C@H]2[C@H](Oc3cc(ccc3O2)[C@@H]4[C@H](C(=O)c5c(cc(cc5O4)O)O)O)CO C17044428
c1cc2c(cc1Cl)CCc3cc(cnc3C2=C4CC[NH2+]CC4)O[C@@H]5[C@@H]([C@@H]([C@H]([C@@H](O5)C(=O)[O-])O)O)O C22060577
C[C@@H]1[C@H](CC[C@@H](O1)O[C@@]23C(=O)[C@H]([C@](C[C@@]2(C=CC4=C3C(=O)c5cccc(c5C4=O)O)O)(C)O)O)O C31162843
c1cc(ccc1C(=O)N/C(=C/c2ccc3c(c2)OCO3)/c4[nH]c5c(n4)c([nH]c(=S)n5)[O-])N C17190694
Cc1c2c(sc1C(=O)NNC(=O)c3cc(=O)[nH]c4c3cccc4)S(=O)(=O)NNC2=O C35683903
C[NH+](C)[C@H]1[C@@H]2C[C@@H]3Cc4c(ccc(c4C(=C3C(=O)[C@]2(C(=O)C(=C1[O-])C(=O)N)O)[O-])O)N(C)C C36372483
Cc1ccc(cc1)c2c(c(nc3c2c(c(s3)C(=O)Nc4ccc5c(c4)OCCO5)N)N)C#N C39439870
c1cc(ccc1[C@@H]2CC(=O)c3c(cc(c(c3O)O)O[C@H]4[C@@H]([C@@H]([C@@H]([C@@H](O4)C(=O)[O-])O)O)O)O2)O C39778199
C[C@]1(c2cccc(c2C(=O)C3=C([C@]4([C@@H]([C@H]([C@@H]31)O)[C@H](C(=O)C(=C4[O-])C(=O)N)[NH+](C)C)O)[O-])O)O C41007165
C[C@@H]1[C@H](CC[C@@H](O1)O[C@]23C(=O)[C@H]([C@](C[C@]2(C=CC4=C3C(=O)c5cccc(c5C4=O)O)O)(C)O)O)O C43509853
C[C@@]1(c2c(ccc(c2C(=O)C3=C([C@]4([C@H](C[C@@H]31)[C@H](C(=O)C(=C4[O-])C(=O)N)[NH+](C)C)O)[O-])O)Cl)O C16968410
C[NH+](C)[C@H]1[C@H]2C[C@@H]3Cc4ccc(c(c4C(=O)C3=C([C@@]2(C(=C(C1=O)C(=O)N)[O-])O)[O-])O)N(C)C C44021604
C[C@]1(c2cccc(c2C(=O)C3=C([C@]4([C@@H]([C@@H]([C@@H]31)O)[C@H](C(=O)C(=C4[O-])C(=O)N)[NH+](C)C)O)[O-])O)O C44964060
c1cc(ccc1[C@@H]2CC(=O)c3c(cc(cc3O2)O)O)O[C@H]4[C@@H]([C@H]([C@@H]([C@H](O4)C(=O)[O-])O)O)O C45789238
c1cc(ccc1[C@H]2CC(=O)c3c(cc(cc3O2)O[C@H]4[C@@H]([C@H]([C@@H]([C@H](O4)C(=O)[O-])O)O)O)O)O C49180751
C[C@@]1(c2cccc(c2C(=O)C3=C([C@@]4([C@@H]([C@H]([C@@H]31)O)[C@@H](C(=C(C4=O)C(=O)N)[O-])N(C)C)O)O)O)O C16890015
C[C@@]1(c2c(ccc(c2C(=O)C3=C([C@]4([C@@H](C[C@@H]31)[C@H](C(=C(C4=O)C(=O)N)[O-])N(C)C)O)O)O)Cl)O C44019566
COc1cc(ccc1O)[C@@H]2[C@@H](Oc3ccc(cc3O2)[C@H]4[C@@H](C(=O)c5c(cc(cc5O4)O)O)O)CO C04016718
CC(C)[C@H]1[C@@H]2C[C@@H]3Cc4c(ccc(c4C(=O)C3=C([C@@]2(C(=O)C(=C1[O-])C(=O)N)O)O)O)N(C)C C04475285
C[C@@]1(c2c(ccc(c2C(=O)O1)O)Cl)[C@H]3C[C@H]4[C@@H](C(=C(C(=O)[C@]4(C(=O)C3)O)C(=O)N)[O-])[NH+](C)C C31391953
Cc1c2c(cc(c1C(=O)[O-])O)C(=O)c3c(c(c(c(c3O)[C@H]4[C@H]([C@@H]([C@@H]([C@@H](O4)CO)O)O)O)O)O)C2=O C65735199
C[C@]1(c2c(ccc(c2C(=O)C3=C([C@@]4([C@H](C[C@@H]31)[C@@H](C(=C(C4=O)C(=O)N)[O-])N(C)C)O)O)O)Cl)O C43769567
c1cc(ccc1[C@@H]2CC(=O)c3c(cc(cc3O2)O)O)O[C@@H]4[C@@H]([C@@H]([C@@H]([C@@H](O4)C(=O)[O-])O)O)O C65748009
c1cc(ccc1[C@@H]2CC(=O)c3c(cc(cc3O2)O)O)O[C@H]4[C@@H]([C@@H]([C@@H]([C@@H](O4)C(=O)[O-])O)O)O C65748013
c1cc(ccc1[C@@H]2CC(=O)c3c(cc(cc3O2)O[C@@H]4[C@@H]([C@@H]([C@@H]([C@@H](O4)C(=O)[O-])O)O)O)O)O C65748017
c1cc(ccc1[C@@H]2CC(=O)c3c(cc(cc3O2)O[C@@H]4[C@H]([C@@H]([C@@H]([C@@H](O4)C(=O)[O-])O)O)O)O)O C65748021
C[C@]1(c2cccc(c2C(=O)C3=C([C@]4([C@@H]([C@H]([C@@H]31)O)[C@H](C(=C(C4=O)C(=O)N)[O-])N(C)C)O)O)O)O C41007165
c1cc2c(c(c1)O)C(=O)c3c(cc(cc3O)C(=O)O[C@@H]4[C@H]([C@@H]([C@@H]([C@@H](O4)C(=O)[O-])O)O)O)C2=O C65748659
C[C@@]1(c2cccc(c2C(=O)[C@@H]3[C@H]1[C@@H]([C@@H]4[C@@H](C(=C(C(=O)[C@@]4(C3=O)[O-])C(=O)N)[O-])[NH+](C)C)O)O)O C67172531
Cc1c2c(cc(c1C(=O)[O-])O)C(=O)c3c(c(c(c(c3O)O)[C@H]4[C@H]([C@@H]([C@H]([C@@H](O4)CO)O)O)O)O)C2=O C03881814
Cc1c2c(cc(c1C(=O)[O-])O)C(=O)c3c(c(c(c(c3O)O)O[C@@H]4[C@@H]([C@H]([C@@H]([C@H](O4)CO)O)O)O)O)C2=O C03978653
C[C@H]1[C@@H]([C@@H]([C@H]([C@@H](O1)OC[C@@H]2[C@H]([C@@H]([C@H]([C@@H](O2)Oc3c(=O)c4c(cc(cc4oc3c5ccc(c(c5)OC)O)O)O)O)O)O)O)O)O C04349400
C[C@H]1[C@@H]([C@H]([C@H]([C@@H](O1)OC[C@@H]2[C@H]([C@@H]([C@H]([C@@H](O2)Oc3c(=O)c4c(cc(cc4oc3c5ccc(c(c5)OC)O)O)O)O)O)O)O)O)O C04349406
Cc1c2c(cc(c1C(=O)[O-])O)C(=O)c3c(c(c(c(c3O)O)O[C@H]4[C@H]([C@@H]([C@@H]([C@@H](O4)CO)O)O)O)O)C2=O C04409872
CC1=C([C@H](C2=C([C@@H]1C(C)C)[C@@H]([C@@H](C2=O)O)O)O)C3=C([C@@H](C4=C([C@@H]3O)C(=O)[C@@H]([C@@H]4O)O)C(C)C)C C08681781
c1ccc(c(c1)CSc2nc3c(=O)[nH]c(nc3n2[C@@H]4[C@H]([C@@H]([C@H](O4)CO)O)O)N)Br C12406928
Cc1c(c(n[nH]1)c2ccc(cc2O)O[C@H]3[C@H]([C@@H]([C@@H]([C@H](O3)CO)O)O)O)c4ccc5c(c4)OCCO5 C12654744
Cc1c2c(cc(c1C(=O)[O-])O)C(=O)c3c(c(c(c(c3O)O)[C@H]4[C@H]([C@@H]([C@@H]([C@H](O4)CO)O)O)O)O)C2=O C13547730
Cc1c2c(cc(c1C(=O)[O-])O)C(=O)c3c(c(c(c(c3O)O)[C@@H]4[C@H]([C@@H]([C@@H]([C@H](O4)CO)O)O)O)O)C2=O C13547732
Cc1c2c(cc(c1C(=O)[O-])O)C(=O)c3c(c(c(c(c3O)O)O[C@@H]4[C@H]([C@@H]([C@@H]([C@H](O4)CO)O)O)O)O)C2=O C13783716
Cc1c2c(cc(c1C(=O)[O-])O)C(=O)c3c(c(c(c(c3O)O)[C@H]4[C@@H]([C@H]([C@@H]([C@H](O4)CO)O)O)O)O)C2=O C28095922
CC[C@H](C)[C@H]1[C@@H](/C=C\CC[C@@H](C[C@@H]([C@@H](C(=O)N[C@@H](C(=O)NCC(=O)NCC(=O)O1)[C@@H](C)O)C)O)O)C C37538374
C[C@@H]1[C@H](c2cc(c(c(c2C(=O)O[C@@H]([C@@H](c3c(c(c(c(c3O)O)OC)O)C(=O)O1)O)C)O)OC)O)O C31163483
Cc1c2c(cc(c1C(=O)[O-])O)C(=O)c3c(c(c(c(c3O)O)[C@H]4[C@H]([C@@H]([C@@H]([C@@H](O4)CO)O)O)O)O)C2=O C03830558
Cc1c2c(cc(c1C(=O)[O-])O)C(=O)c3c(c(c(c(c3O)O)[C@H]4[C@@H]([C@@H]([C@@H]([C@@H](O4)CO)O)O)O)O)C2=O C03830556
Cc1c2c(cc(c1C(=O)[O-])O)C(=O)c3c(c(c(c(c3O)O)O[C@@H]4[C@H]([C@@H]([C@@H]([C@@H](O4)CO)O)O)O)O)C2=O C04409871
C[C@@]1(c2c(ccc(c2C(=O)C3=C([C@@]4([C@@H](C[C@@H]31)[C@@H](C(=O)C(=C4[O-])C(=O)N)[NH+](C)C)O)[O-])O)Cl)O C35025000
C[NH+]1CC[C@]23c4c5ccc(c4O[C@H]2C(=O)CC[C@]3([C@H]1C5)O)O[C@H]6[C@@H]([C@H]([C@@H]([C@@H](O6)C(=O)[O-])O)O)O C39937376
c1cc(ccc1/C=N/Nc2nc3c(=O)[nH]c(nc3n2[C@@H]4[C@@H]([C@@H]([C@@H](O4)CO)O)O)N)Br C43729977
C[NH+](C)[C@H]1[C@H]2[C@H]([C@@H]3C(=C)c4c(ccc(c4C(=O)C3=C([C@]2(C(=C(C1=O)C(=O)N)[O-])O)[O-])O)Cl)O C43763850
C[C@]1(c2c(ccc(c2C(=O)C3=C([C@@]4([C@H](C[C@@H]31)[C@H](C(=O)C(=C4[O-])C(=O)N)[NH+](C)C)O)[O-])O)Cl)O C43875533
Cc1c2c(c(c(c1C(=O)[O-])O)O)C(=O)c3c(cc(c(c3C2=O)O)[C@@H]4[C@@H]([C@H]([C@@H]([C@H](O4)CO)O)O)O)O C44075838
C[C@@]1(c2c(ccc(c2C(=O)C3=C([C@@]4([C@H](C[C@H]31)[C@@H](C(=O)C(=C4[O-])C(=O)N)[NH+](C)C)O)[O-])O)Cl)O C44830179
c1c2c(cc(c1Br)Cl)[nH]cc2O[P@@](=O)([O-])OC3[C@@H]([C@@H](C([C@H]([C@@H]3O)O)O)O)O C15206038
C[C@@]1(c2c(ccc(c2C(=O)C3=C([C@@]4([C@@H](C[C@@H]31)[C@@H](C(=C(C4=O)C(=O)N)[O-])[NH+](C)C)O)O)O)Cl)O C14768423
C[C@@]1(c2c(ccc(c2C(=O)C3=C([C@]4([C@@H](C[C@@H]31)[C@@H](C(=C(C4=O)C(=O)N)[O-])[NH+](C)C)O)O)O)Cl)O C34800280
C[C@]1(c2c(ccc(c2C(=O)C3=C([C@]4([C@@H](C[C@@H]31)[C@@H](C(=C(C4=O)C(=O)N)[O-])[NH+](C)C)O)O)O)Cl)O C19701769
Cc1c(c(n[nH]1)O)[C@H](c2cc(c(c(c2O)Br)O)Br)C3=C(N=N[C@@H]3C)O C39344330
CN(C)[C@H]1[C@@H]2[C@H]([C@H]3C(=C)c4c(ccc(c4C(=O)C3=C([C@@]2(C(=O)C(=C1[O-])C(=O)N)O)O)O)Cl)O C25782008
COc1cc(ccc1O)[C@@H]2[C@@H](Oc3ccc(cc3O2)[C@H]4[C@H](C(=O)c5c(cc(cc5O4)O)O)O)CO C04016718
Cc1c2c(cc(c1C(=O)[O-])O)C(=O)c3c(c(c(c(c3O)[C@@H]4[C@H]([C@@H]([C@@H]([C@@H](O4)CO)O)O)O)O)O)C2=O C65735197
C[C@]1(c2c(ccc(c2C(=O)C3=C([C@@]4([C@@H](C[C@@H]31)[C@H](C(=C(C4=O)C(=O)N)[O-])N(C)C)O)O)O)Cl)O C36532651
Cc1cnc2ccc3c(c2n1)nc(n3C)Nc4nc5c(=O)[nH]c(nc5n4[C@H]6C[C@@H]([C@@H](O6)CO)O)N C33680478
c1cc2c(cc1Cl)CCc3cc(cnc3C2=C4CC[NH2+]CC4)O[C@@H]5[C@@H]([C@@H]([C@@H]([C@@H](O5)C(=O)[O-])O)O)O C65742868
Cc1cc(=O)oc2c1ccc(c2)O[C@H]3[C@@H]([C@H]([C@H]([C@@H](O3)CO)O)O)O[C@H]4[C@@H]([C@H]([C@@H]([C@@H](O4)C)O)O)O C65747668
C[C@@]12CCC(=O)C=C1CC[C@H]3[C@H]2[C@H](C[C@@]4([C@@H]3CC[C@]4(C(=O)COC(=O)[C@H]5CCC[NH+](C5)C)O)C)O C03953907
CC1(Cc2c(cc(c(=O)n2c3ccc(cc3)OC)C(=O)NC4CC([NH2+]C(C4)(C)C)(C)C)C(=O)C1)C C00809730
c1cc(ccc1N2C3=C([C@@H](C(=C2N)C#N)c4cc(cs4)C[NH+]5CCOCC5)C(=O)CCC3)Cl C08590833
C[C@@]12[C@H]([C@@H](C[C@@H](O1)n3c4ccccc4c5c3c6n2c7ccccc7c6c8c5C(=O)N[C@@H]8O)[NH2+]C)OC C08653373
c1cc(cc(c1)Cl)N2C3=C([C@@H](C(=C2N)C#N)c4cc(cs4)C[NH+]5CCOCC5)C(=O)CCC3 C08609336
CC(C)c1ccc(cc1)[C@H]2c3c(c4ccccc4[nH]3)C[C@@H]5N2C(=O)CN(C5=O)C6CC([NH2+]C(C6)(C)C)(C)C C02092587
CCOc1ccccc1C(=O)[C@@H]2[C@H]3CCC[NH+]3[C@@]4([C@@]25c6ccccc6NC5=O)c7ccccc7NC4=O C09235727
c1ccc2c(c1)[C@]3([C@H]4CCC[NH+]4[C@@]5([C@@H]3C(=O)c6cccc(c6)[N+](=O)[O-])c7ccccc7NC5=O)C(=O)N2 C09353306
Cc1ccc(cc1)C(=O)[C@@H]2[C@@H]3CCC[NH+]3[C@]4([C@]25c6ccccc6NC5=O)c7cccc(c7NC4=O)Cl C09488541
CC(C)c1ccc(cc1)[C@@H]2c3c(c4ccccc4[nH]3)C[C@@H]5N2C(=O)CN(C5=O)C6CC([NH2+]C(C6)(C)C)(C)C C02092589
Cc1ccc2c(c1)[C@@]3(C(=O)N2)[C@]4(c5ccccc5NC4=O)[C@@H]([C@H]6[NH+]3CCC6)C(=O)c7ccccc7OC C12881198
c1ccc2c(c1)[C@@]3([C@@H]([C@@H]4CCC[NH+]4[C@@]35c6cccc(c6NC5=O)Cl)C(=O)c7cccs7)C(=O)N2 C12885951
Cc1ccc(cc1)C2=N[C@@H]([NH2+][C@@H](C2)c3cc(ccc3O)Br)c4ccc(c(c4)[N+](=O)[O-])Cl C20764909
COc1ccc(cc1OC)[C@@H]2CC3=C([C@H](n4c5ccccc5[nH+]c4N3)c6c[nH]c7c6cccc7)C(=O)C2 C22748727
CC1(C[C@@H](CCO1)NC(=O)c2ccc([nH]c2=O)CN3CC[NH+](CC3)C45CC6CC(C4)CC(C6)C5)C C22922233
Cc1cc(ccc1S(=O)(=O)Nc2c(=[NH+]C3CCCCC3)c4ccccc4oc2O)Br C28048965
CC1(Cc2c(c(sc2C([NH2+]1)(C)C)NC(=O)c3cc4c5ccccc5ccc4oc3=O)C(=O)OC)C C35254773
Cc1cccc2c1NC(=O)[C@@]23[C@]4(c5ccccc5NC4=O)[C@@H]([C@@H]6[NH+]3CCC6)C(=O)c7ccc8c(c7)OCO8 C35807355
c1ccc2c(c1)[C@@]3([C@H]([C@@H]4CCC[NH+]4[C@@]35c6cccc(c6NC5=O)Cl)C(=O)c7cccs7)C(=O)N2 C35807663
Cc1ccc2c(c1)[C@@]3(C(=O)N2)[C@]4(c5ccccc5NC4=O)[C@@H]([C@@H]6[NH+]3CCC6)C(=O)c7ccccc7Cl C35855887
c1ccc(cc1)C\2=c3cc(ccc3=[NH+]C(=O)/C2=C/4\C[C@H](NN4)c5cccc(c5)[N+](=O)[O-])Br C03876357
Cc1ccc(cc1)S(=O)(=O)[C@H]2c3c(nc4ccccc4n3)N([C@H]2N)/N=C/C5=c6ccccc6=[NH+]C5 C38581270
Cc1c(c(no1)c2ccccc2Cl)C(=O)Nc3c(c4c(s3)C([NH2+]C(C4)(C)C)(C)C)C(=O)OC C38806169
CCOC(=O)c1c2c(sc1NC(=O)C3c4ccccc4Oc5c3cccc5)C([NH2+]C(C2)(C)C)(C)C C38806307
c1ccc(cc1)C[P@@]2(=O)N[NH+]3C[C@@H]4C=C(C(=C[C@@H]4C[C@@H]3CO2)O)S(=O)(=O)Oc5ccccc5 C39466720
c1ccc(cc1)OS(=O)(=O)C2=C[C@H]3C[NH+]4[C@@H](C[C@@H]3C=C2F)CO[P@@](=O)(N4)c5ccccc5O C39467372
c1ccc(cc1)OS(=O)(=O)[P@]2(=O)N[NH+]3C[C@@H]4C=C(C(=C[C@@H]4C[C@@H]3CO2)c5ccccc5O)F C39469619
c1ccc(cc1)OS(=O)(=O)[C@@H]2CN(CC[NH2+]2)c3ccc(cc3c4ccccc4O)Br C39530134
c1ccc(cc1)OS(=O)(=O)[C@H]2CN(CC[NH2+]2)c3ccc(cc3c4ccccc4O)Br C39530136
C[C@@H]1CCC[C@H]([C@@H]1C)NC(=O)[C@@H]2CN(CC23CC[NH2+]CC3)C(=O)c4ccc(o4)c5ccc(cc5)F C39637487
Cc1ccc2c([nH+]1)cccc2Nc3c(c(ncn3)Nc4ccc(cc4)I)[N+](=O)[O-] C40649339
c1cc(ccc1Oc2c(c(ncn2)N3CC[NH+](CC3)Cc4ccc5c(c4)OCO5)N)Br C40799481
Cc1ccc(cc1)C(=O)[C@@H]2[C@H]3CCC[NH+]3[C@]4([C@]25c6ccccc6NC5=O)c7cccc(c7NC4=O)Cl C43730113
c1cc(cc(c1)O)c2c(nn3c2nccc3c4ccc(cc4)N[C@@H]5C[NH+]6CCC5CC6)c7ccncc7 C49112160
C[C@H]1C[C@@]2(CC(C1)(C)C)C(=O)N(C(=O)N2)CC(=O)/N=c/3\[nH]c4c(s3)C[NH+](CC4)Cc5ccccc5 C21529234
Cc1cc(c(c2c1C(=O)/C(=C/c3cc(cc4c3OCOC4)Cl)/O2)C[NH+]5CCN(CC5)CCO)O C41514114
COc1ccc2=[NH+][C@@H]3[C@@H](NCCC3=c2c1)[C@@H]4[C@@H](N(C(=O)N(C4=O)c5ccccc5)c6ccccc6)O C63373604
c1ccc2=[NH+]CC(=c2c1)C[C@H]3[C@@H]4[C@@H](C(=O)N(C4=O)c5ccc(cc5)Cl)[C@]6(N3)c7ccccc7NC6=O C63373766
c1ccc2=[NH+]CC(=c2c1)C[C@@H]3[C@@H]4[C@@H](C(=O)N(C4=O)C5CCCCC5)[C@@]6(N3)c7cc(ccc7NC6=O)F C63472722
c1ccc2=[NH+]CC(=c2c1)C[C@@H]3[C@@H]4[C@@H](C(=O)N(C4=O)C5CCCCC5)[C@]6(N3)c7cc(ccc7NC6=O)F C63472726
Cc1ccc2c(c1C)NC(=O)[C@@]23[C@H]4[C@@H]([C@@H](N3)CC5=c6ccccc6=[NH+]C5)C(=O)N(C4=O)c7ccccc7 C63479973
Cc1ccc2c(c1C)NC(=O)[C@]23[C@H]4[C@@H]([C@H](N3)CC5=c6ccccc6=[NH+]C5)C(=O)N(C4=O)c7ccccc7 C63479980
Cc1cccc2c1NC(=O)[C@@]23[C@H]4[C@@H]([C@H](N3)CC5=c6ccccc6=[NH+]C5)C(=O)N(C4=O)c7ccc(cc7)F C63480021
Cc1cc(cc(c1)N2C(=O)[C@@H]3[C@@H](N[C@]4([C@@H]3C2=O)c5ccccc5NC4=O)CC6=c7ccccc7=[NH+]C6)C C63480114
c1ccc2=[NH+]CC(=c2c1)CCNC(=O)c3ccc(c(c3)/N=C/4\N[C@H]5CS(=O)(=O)C[C@H]5S4)Cl C63705059
COC(=O)C1=C2CCCC[C@H]2S[C@@H]1NC(=O)Nc3ccc(cc3)[C@@H]4C=c5cc(ccc5=[NH+]4)Cl C63743889
COC(=O)C1=C2CCCC[C@H]2S[C@H]1NC(=O)Nc3ccc(cc3)[C@@H]4C=c5cc(ccc5=[NH+]4)Cl C63743891
c1ccc(c(c1)[C@@H]2C(=O)NC(=S)N=[NH+]2)/N=C/c3cc(cc(c3O)Br)Br C40006025
c1ccc2=[NH+]C(=O)CC(=c2c1)C(=O)N/N=C/c3c4c(cc(c3O)Br)oc5c4CCCC5 C40060136
CC(C)[NH+]1CCC2(CC1)N[C@@H](CC(=N2)c3ccc4c(c3)OCO4)c5cc(ccc5O)Br C20765123
Cc1cc(cc(c1C(=O)[O-])O)OC(=O)c2c(cc(cc2OC)OC(=O)c3c(c(c(cc3O)O)O)C)C C05812133
CC(=O)NCc1ccc(s1)c2csc(n2)NC(=O)c3cc(c(c(c3)Cl)OCC(=O)N)OC C10818059
Cc1cc2c(c(c1)O)C(=O)c3c(cccc3O[C@H]4[C@H]([C@@H]([C@@H]([C@@H](O4)COC(=O)CC(=O)[O-])O)O)O)C2=O C15063178
Cc1cc2c(c(c1)O)C(=O)c3c(cccc3O[C@@H]4[C@H]([C@@H]([C@@H]([C@@H](O4)COC(=O)CC(=O)[O-])O)O)O)C2=O C15063181
Cc1cc2c(c(c1)O)C(=O)c3c(cccc3O[C@H]4[C@H]([C@@H]([C@@H]([C@H](O4)COC(=O)CC(=O)[O-])O)O)O)C2=O C15063184
C[C@@]1(CC(=O)[C@@H]([C@H]([C@H]1C(=O)Nc2ccccc2OC)c3ccc(cc3)O)C(=O)Nc4ccccc4OC)O C15081122
C[C@@]1(CC(=O)[C@H]([C@@H]([C@H]1C(=O)Nc2ccccc2OC)c3ccc(cc3)O)C(=O)Nc4ccccc4OC)O C15081129
C[C@H](C(=O)Nc1ccc2c(c1)[nH]c(=O)[nH]2)Sc3nnc(s3)Nc4ccc(cc4)OC(F)(F)F C18516784
c1ccc(c(c1)[C@@H](c2c([nH]c(=O)[nH]c2=O)[O-])NC3=NC(=O)[C@H](S3)CC(=O)Nc4ccc(cc4)F)F C20135344
c1ccc(c(c1)[C@H](c2c([nH]c(=O)[nH]c2=O)[O-])NC3=NC(=O)[C@H](S3)CC(=O)Nc4ccc(cc4)F)F C20135348
c1ccc(c(c1)[C@H](c2c([nH]c(=O)[nH]c2=O)[O-])NC3=NC(=O)[C@@H](S3)CC(=O)Nc4ccc(cc4)F)F C20135354
CSc1cccc(c1)NC(=O)C[C@H]2C(=O)N=C(S2)N[C@@H](c3cccs3)c4c([nH]c(=O)[nH]c4=O)[O-] C20135854
c1ccc(c(c1)NC(=O)CSc2nnc(n2N)N/N=C/c3cc(ccc3[O-])[N+](=O)[O-])Br C20527364
CCN(CC)c1ccc(cc1)/C=N/Nc2nnc(n2N)SCC(=O)Nc3cc(cc(c3)Cl)Cl C20527721
Cc1ccc(cc1)[C@@H](c2c([nH]c(=O)[nH]c2=O)[O-])NC3=NC(=O)[C@H](S3)CC(=O)Nc4ccccc4F C20559469
Cc1ccc(cc1)[C@H](c2c([nH]c(=O)[nH]c2=O)[O-])NC3=NC(=O)[C@H](S3)CC(=O)Nc4ccc(cc4C)C C20559484
Cc1ccc(cc1)[C@H](c2c([nH]c(=O)[nH]c2=O)[O-])NC3=NC(=O)[C@@H](S3)CC(=O)Nc4ccc(cc4C)C C20559488
Cc1ccc(cc1)[C@H](c2c([nH]c(=O)[nH]c2=O)[O-])NC3=NC(=O)[C@@H](S3)CC(=O)Nc4ccc(c(c4)C)C C20559497
c1cc(ccc1[C@@H](c2c([nH]c(=O)[nH]c2=O)[O-])NC3=NC(=O)[C@H](S3)CC(=O)Nc4ccc(cc4)F)F C20559518
c1ccc(c(c1)NC(=O)C[C@@H]2C(=O)N=C(S2)N[C@@H](c3ccc(cc3)F)c4c([nH]c(=O)[nH]c4=O)[O-])F C20559534
c1ccc(c(c1)NC(=O)C[C@H]2C(=O)N=C(S2)N[C@H](c3ccc(cc3)F)c4c([nH]c(=O)[nH]c4=O)[O-])F C20559541
Cc1c(c(n(n1)C(C)C)C)/C=N/Nc2nnc(n2N)SCC(=O)Nc3cc(cc(c3)Cl)Cl C20805460
CC(C)(C)C(=O)NNC(=O)CSc1nc([nH]n1)N/N=C/c2ccc3ccc4cccc5c4c3c2cc5 C20837133
CCCCN1C(=O)C(=C([NH2+]C1=O)[O-])C2=C[C@H](Sc3ccccc3N2)c4cc(c(c(c4)OC)O)OC C20899122
Cc1c(c(n(n1)C(C)C)C)/C=N/Nc2nnc(n2N)SCCC(=O)Nc3ccc(cc3)C(F)(F)F C20912133
COCCSc1nnc(s1)NC(=O)CSc2nc([nH]n2)N/N=C/c3ccc(c(c3)O)OC C21078580
Cc1ccc(cc1C)Nc2nc(nc(n2)N/N=C/c3ccc(c(c3)[N+](=O)[O-])O)Nc4ccc(cc4)[N+](=O)[O-] C36020499
CC(C)(C)CC(C)(C)NC(=O)[C@@H](c1c(cc(cc1O)O)O)N(Cc2ccco2)C(=O)c3ccc(cc3)OC C36498095
CC(C)(C)CC(C)(C)NC(=O)[C@H](c1c(cc(cc1O)O)O)N(C(=O)c2cc(ccc2[O-])[N+](=O)[O-])C(C)(C)C C36585829
Cc1ccc(o1)CN([C@@H](c2c(cc(cc2O)O)O)C(=O)NC(C)(C)C)C(=O)c3cc(ccc3[O-])[N+](=O)[O-] C36596615
Cc1ccc(o1)CN([C@@H](c2c(cc(cc2O)O)O)C(=O)NC(C)(C)CC(C)(C)C)C(=O)c3cccnc3 C36602301
Cc1ccc(cc1C)Nc2nc(nc(n2)N/[NH+]=C/c3cccc(c3[O-])[N+](=O)[O-])Nc4ccc(cc4)[N+](=O)[O-] C36020501
Cc1ccc(c(c1)N2[C@@H](NN=C2SCC(=O)Nc3ccc(cc3F)F)Cc4cc(=O)[nH]c(=O)[nH]4)C C39361871
Cc1cc(cc(c1)NC(=O)CSC2=NN[C@@H](N2c3ccc(cc3)OC)Cc4cc(=O)[nH]c(=O)[nH]4)C C39362301
CCOc1ccc(cc1)N2[C@H](NN=C2SCC(=O)Nc3ccccc3C)Cc4cc(=O)[nH]c(=O)[nH]4 C39362531
CCc1ccc(cc1)NC(=O)CSC2=NN[C@H](N2c3ccc(cc3)OCC)Cc4cc(=O)[nH]c(=O)[nH]4 C39362543
c1cc(ccc1[C@H]2NN[C@H]([NH+]2C[C@@H]3CCCO3)SCc4[nH]c(=O)c5ccc(cc5n4)C(=O)[O-])Cl C39722262
c1cc(oc1)C[NH+]2[C@H](NN[C@@H]2SCc3[nH]c(=O)c4ccc(cc4n3)C(=O)[O-])c5ccc(cc5)Cl C39722501
C[C@]12CC[C@H]([C@@]([C@H]1Cc3c(nc(s3)NC(=O)OCC=C)[C@H]2CC(=O)NCc4ccco4)(C)CO)O C43554235
C[C@]12CC[C@H]([C@@]([C@H]1Cc3c(nc(s3)NC(=O)OCC=C)[C@H]2CC(=O)NCc4cccnc4)(C)CO)O C43554282
C[C@@]12CC/C(=N\OCC(=O)N[C@H](CC(=O)N)C(=O)[O-])/C=C1CC[C@H]3[C@@H]2CC[C@@]4([C@@H]3CC[C@]4(C#C)O)C C43740467
C=CCOC(=O)[C@@H]1[C@H]([C@H]([C@@H]([C@H](O1)OC(=O)Cc2ccccc2Nc3c(cccc3Cl)Cl)O)O)O C44019941
CCCc1c(c2c([nH]c(n2)c3ccc(cc3)OCC(=O)NC4CC(N(C(C4)(C)C)O)(C)C)nc1[O-])O C34800686
COc1ccc(c(c1)/C=N/NC(=O)CCCSc2nnc(n2N)c3ccc(cc3)Br)O C58988242
CCN(CC)c1ccc(c(c1)O)/C=N/Nc2[nH]nc(n2)SCC(=O)Nc3ccc(cc3)Br C59039025
CCCSc1ccccc1NC(=O)CSc2nc([nH]n2)N/N=C/c3ccc(cc3O)N(CC)CC C59039236
C[C@H](C(=O)NNC(=O)C(C)C)Sc1nc([nH]n1)N/N=C/c2ccc3ccc4cccc5c4c3c2cc5 C59879730
CC(C)(C(=O)O[C@@H]1[C@@H]([C@@H]([C@@H]([C@@H](O1)C(=O)[O-])O)O)O)Oc2ccc(cc2)[C@@H](c3ccc(cc3)Cl)O C65742642
CC(C)(C(=O)O[C@H]1[C@H]([C@@H]([C@@H]([C@@H](O1)C(=O)[O-])O)O)O)Oc2ccc(cc2)[C@@H](c3ccc(cc3)Cl)O C65742645
CCCCCc1cc(c2c(c1)OC([C@H]3[C@H]2C=C(CC3)C(=O)O[C@@H]4[C@H]([C@@H]([C@@H]([C@@H](O4)C(=O)[O-])O)O)O)(C)C)O C65748800
C1CCN(CC1)c2nc3c(c(n2)N(CCO)CCO)nc(nc3N(CCO)CCO)N4CCCCC4 C05543690
c1cc(c(cc1F)Cl)C(=O)NC(=S)NCCNC(=S)NC(=O)c2ccc(cc2Cl)F C03281418
c1cc(cc(c1)[N+](=O)[O-])NC(=O)NCCCCCCCCCCNC(=O)Nc2cccc(c2)[N+](=O)[O-] C12428902
c1cc(ccc1C(=O)NNC(=S)NC(=O)COc2ccc(cc2)Br)NC(=O)C3CC3 C12572242
c1cc(ccc1C(=O)N[C@@H](CC(=O)N)C(=O)OCC(=O)Nc2c(c(c(c(c2F)F)F)F)F)Cl C03233978
Cc1ccc2c(c1)ccc(n2)NC(=S)NCCCCCCNC(=S)Nc3ccc4cc(ccc4n3)C C05390506
CCCCCCOc1ccccc1C(=O)NC(=S)Nc2c(c(c(s2)Cc3ccccc3)C)C(=O)N C14032808
CN(C)c1ccc(cc1)/C=N/Nc2nnc(n2N)SCC(=O)Nc3ccc(cc3)OC(F)(F)F C20527622
CCCSc1nc2ccc(cc2s1)NC(=O)CSc3nc([nH]n3)N/N=C/c4cccc(c4)O C20906503
c1ccc(cc1)/C=C/C=N/Nc2nnc(n2N)SCC(=O)Nc3cc(ccc3Cl)C(F)(F)F C21317587
Cc1cc(nc(n1)N/C(=N/C(=S)Nc2ccc(c(c2)Cl)F)/NCCc3c[nH]c4c3cccc4)C C14158119
c1cc(sc1)C(=O)CCC(=O)NCCC(=O)OCC(=O)Nc2c(c3c(s2)CCCC3)C(=O)N C21738775
C[C@@]1(C[C@]2([C@@H]([C@@H]([C@@H]1C(=O)OCC=C)c3ccc(cc3)C(C)(C)C)C(=O)OCC=C)NC(=S)NN2)O C33821850
CC(C)(C)CC(C)(C)NC(=O)[C@H](c1c(cc(cc1O)O)O)N(Cc2ccco2)C(=O)CCC3CCCCC3 C36495578
CC(C)(C)CC(C)(C)NC(=O)[C@H](c1ccccc1O)N(Cc2ccco2)C(=O)c3c(cccc3O)O C36500525
C[C@H](CC(=O)N(Cc1ccco1)[C@H](c2c(cc(cc2O)O)O)C(=O)NC(C)(C)CC(C)(C)C)c3ccccc3 C36501677
CCCCCCN([C@@H](c1c(cc(cc1O)O)O)C(=O)NC(C)(C)CC(C)(C)C)C(=O)Cc2ccccc2C C36509149
CCCCCCN([C@@H](c1c(cc(cc1O)O)O)C(=O)NCCCC)C(=O)[C@@H]2C[C@@H]3C[C@H]([C@H]2C)C3(C)C C36509371
CCCCCCN([C@H](c1c(cc(cc1O)O)O)C(=O)NCCCC)C(=O)[C@@H]2C[C@@H]3C[C@H]([C@H]2C)C3(C)C C36509372
CCCCCCN([C@@H](c1c(cc(cc1O)O)O)C(=O)NC(C)(C)CC(C)(C)C)C(=O)c2ccc(cc2)Cl C36511312
CCCCCCN([C@H](c1c(cc(cc1O)O)O)C(=O)NC(C)(C)CC(C)(C)C)C(=O)c2ccc(cc2)Cl C36511313
CCCCCCN([C@H](c1c(cc(cc1O)O)O)C(=O)NC(C)(C)CC(C)(C)C)C(=O)C#Cc2ccccc2 C36514017
CCCCCCN([C@H](c1c(cc(cc1O)O)O)C(=O)NC(C)(C)CC(C)(C)C)C(=O)c2ccccc2Cl C36521500
CCCC[C@@H](CC)C(=O)N(c1ccccc1Cl)[C@@H](c2c(cc(cc2O)O)O)C(=O)NC(C)(C)C C36542523
CCCC[C@H](CC)C(=O)N(c1ccccc1Cl)[C@@H](c2c(cc(cc2O)O)O)C(=O)NC(C)(C)C C36542524
CCCC[C@@H](CC)C(=O)N(c1ccccc1Cl)[C@H](c2c(cc(cc2O)O)O)C(=O)NC(C)(C)C C36542525
CCCC[C@@H](CC)C(=O)N(c1ccccc1Cl)[C@@H](c2c(cc(cc2O)O)O)C(=O)NCCCC C36542531
CCCC[C@H](CC)C(=O)N(c1ccccc1Cl)[C@@H](c2c(cc(cc2O)O)O)C(=O)NCCCC C36542532
CCCC[C@@H](CC)C(=O)N(c1ccccc1Cl)[C@H](c2c(cc(cc2O)O)O)C(=O)NCCCC C36542533
CCCC[C@H](CC)C(=O)N(c1ccccc1Cl)[C@H](c2c(cc(cc2O)O)O)C(=O)NCCCC C36542534
Cc1ccc(o1)CN([C@@H](c2c(cc(cc2O)O)O)C(=O)NC(C)(C)CC(C)(C)C)C(=O)C3CCCCC3 C36555806
Cc1ccc(o1)CN([C@H](c2c(cc(cc2O)O)O)C(=O)NC(C)(C)CC(C)(C)C)C(=O)C3CCCCC3 C36555807
Cc1ccc(o1)CN([C@H](c2c(cc(cc2O)O)O)C(=O)NC(C)(C)CC(C)(C)C)C(=O)CCC3CCCCC3 C36556997
CCCN([C@@H](c1c(cc(cc1O)O)O)C(=O)NC(C)(C)C)C(=O)/C(=C/c2ccccc2)/c3ccccc3 C36559601
CCCCNC(=O)[C@@H](c1c(cc(cc1O)O)O)N(CCC)C(=O)/C(=C/c2ccccc2)/c3ccccc3 C36559609
CCCCNC(=O)[C@H](c1c(cc(cc1O)O)O)N(CCC)C(=O)Cc2ccc(cc2)Br C36567198
CCCN([C@@H](c1c(cc(cc1O)O)O)C(=O)NC(C)(C)CC(C)(C)C)C(=O)c2ccccc2Cl C36577399
CCCCNC(=O)[C@H](c1c(cc(cc1O)O)O)N(C(=O)/C(=C\c2ccccc2)/c3ccccc3)C(C)(C)C C36579167
CC(C)(C)CC(C)(C)NC(=O)[C@@H](c1c(cc(cc1O)O)O)N(C(=O)c2ccccc2OC)C(C)(C)C C36579684
CCCC[C@H](CC)C(=O)N([C@@H](c1c(cc(cc1O)O)O)C(=O)NC(C)(C)CC(C)(C)C)C(C)(C)C C36582519
CCCC[C@@H](CC)C(=O)N([C@H](c1c(cc(cc1O)O)O)C(=O)NC(C)(C)CC(C)(C)C)C(C)(C)C C36582520
CCCC[C@H](CC)C(=O)N([C@H](c1c(cc(cc1O)O)O)C(=O)NC(C)(C)CC(C)(C)C)C(C)(C)C C36582521
C[C@@]1(CC[C@]2([C@@H](C1)C(C[C@@H]2NC(=O)Cc3cccs3)(C)C)CCC(=O)NCCc4c[nH]c5c4cccc5)O C35442597
COc1ccc(cc1)[C@@H](CNC(=O)CCCC[C@H]2[C@@H]3[C@H](CS2)NC(=O)N3)c4c[nH]c5c4cccc5 C45864133
CCOc1ccc(cc1)NC[C@H](COc2ccc(cc2)OC[C@H](CNc3ccc(cc3)OCC)O)O C13563683
CCc1cccc(c1NC(=O)c2c(c(sc2Nc3ccc(cc3)C(=O)C)C(=O)c4cc5ccccc5o4)N)CC C03257390
Cc1ccccc1CC(=O)N(c2ccccc2)[C@H](c3c(cc(cc3O)O)O)C(=O)NC(C)(C)CC(C)(C)C C36605467
CCN(CC)c1ccc(c(c1)O)/C=N/Nc2[nH]nc(n2)SCC(=O)Nc3ccc(c(c3)Cl)F C59039144
CCOc1cc(ccc1O)/C=N/Nc2[nH]nc(n2)SCC(=O)Nc3ccccc3Br C59039716
c1ccc(cc1)Oc2cccc(c2)/C=N/Nc3nnc(n3N)SCC(=O)Nc4c(cccc4F)F C20292518
Cc1ccc2cc(c(=O)[nH]c2c1C)CCNC(=S)NCC[NH+]3CCOCC3 C04225406
CCOC(=O)/C(=C/NC(=S)Nc1ccc(cc1)Cl)/C(=O)NCC[NH+](C)C C05324584
CCCCN(C)S(=O)(=O)c1ccc(cc1)C(=O)Nc2c(c3c(s2)C[NH+](CC3)C)C(=O)N C03006933
CC(C)[C@@H](C(=O)Nc1cccc(c1)S(=O)(=O)NC2=[NH+]CCC2)NC(=O)c3ccco3 C09511153
COCC1=C([C@H](NC(=O)N1)c2ccc(c(c2)F)F)C(=O)NCCC[NH+]3CCC(CC3)c4ccccn4 C13809185
COC[C@H]1CCC[NH+]1[C@H]2[C@H](O[C@H]([C@H]2O)CO)CNS(=O)(=O)c3ccccc3 C20465297
CCc1ccc(cc1)n2c(=[NH2+])c3c([nH]nc3nc2S[C@@H](CC)C(=O)NCc4ccco4)C C04654492
CC[NH+]1CCN(CC1)Cc2cc(=O)c(cn2CC(=O)Nc3ccc(cc3)C(=O)N)OC C20829983
C[C@@H](c1nnc(n1c2ccc(cc2)Cl)S[C@@H](C)C(=O)Nc3ccc(cc3)C(=O)N)[NH+](C)C C22561447
CC(C)[C@H](C(=O)NC(=O)N)Sc1nnc(n1Cc2ccccc2)C[NH+]3CCCC3 C22614719
CCN(CC(=O)NCc1cccs1)C(=O)CS/C(=[NH+]/Cc2ccco2)/N C29499692
C[C@@H](C(=O)Nc1c(ccs1)C(=O)N)[NH+](C)Cc2ccc(c(c2)OC)OC(F)F C29850121
CCN(CC)C(=O)C[NH+]1CCCN(CC1)CC(=O)Nc2c(ccs2)C(=O)N C31577716
CN(CCc1ccc(cc1)[N+](=O)[O-])C(=O)c2coc(n2)[C@H](Cc3c[nH]c4c3cccc4)[NH3+] C34256485
CN(CCCNC(=O)[C@H]1CCCO1)c2[nH+]c3cc(c(cc3c(n2)N)OC)OC C01843099
c1ccc(c(c1)NC(=O)c2cc(ccc2NC(=O)C[NH2+]Cc3ccccn3)[N+](=O)[O-])F C04801061
CC[NH+](CC(=O)NCc1cccs1)CC(=O)N[C@H]2c3c(c(n[nH]c3=O)C)[C@@H](O2)C C39462103
C[C@H](CCCC(C)(C)O)NC(=O)[C@@H]1CN(CC12CC[NH2+]CC2)C(=O)[C@@H](C)Oc3ccccc3 C39631566
C[C@H](CCCC(C)(C)O)NC(=O)[C@H]1CN(CC12CC[NH2+]CC2)C(=O)[C@@H](C)Oc3ccccc3 C39631572
C[C@@H](CCCC(C)(C)O)NC(=O)[C@H]1CN(CC12CC[NH2+]CC2)C(=O)c3ccc(c(c3)C(F)(F)F)OC C39631807
C[C@@H](CCCC(C)(C)O)NC(=O)[C@@H]1CN(CC12CC[NH2+]CC2)C(=O)c3cccnc3Oc4ccccc4 C39631829
Cc1ccccc1CC(=O)N2C[C@@H](C3(C2)CC[NH2+]CC3)C(=O)N[C@H](C)CCCC(C)(C)O C39632115
CC(C)(C)OC(=O)NCCNC(=O)[C@H]1CN(CC12CC[NH2+]CC2)C(=O)CCC3CCCC3 C39693407
C[NH+](C)CCNc1ccc(cc1)CNS(=O)(=O)c2ccc3c(c2)CC(=O)N3 C41572366
CC(C)COC[C@@H](CNC(=O)NC[C@@H](c1ccc(cc1)OC)[NH+]2CCCC2)O C43110927
Cc1c(cc(n1[C@@H](Cc2ccccc2)C(=O)NCC[NH+]3CCCC3)c4ccc5c(c4)OCCCO5)C(=O)N C44144040
CC[NH+](CC)[C@@H](CNC(=O)NN[C@@]1(CCS(=O)(=O)C1)C)c2ccsc2 C46254948
CC[NH+](CC)[C@H](C)CNC(=O)NNC(=O)c1c(nc(s1)N2CCOCC2)C C46280405
CC(=O)CCc1ccc(cc1)OC[C@H](Cn2c3ccccc3[nH+]c2NCCO)O C46342394
CCc1ccc(cc1)[C@@H](CNC(=O)Cn2cc(c3c2cccc3)C(=O)N)[NH+](C)C C48290658
CNC(=O)Cc1ccccc1NC(=O)C(=O)NC[C@@H](c2cccs2)[NH+](C)C C48743656
C[C@@H](c1ccccc1n2cccn2)[NH2+]Cc3cn(c4c3cccc4)CCC(=O)N C55242781
CCCNC(=O)CCNC(=O)NC[C@@H](c1ccc(cc1)OC)[NH+]2CCCCC2 C57301188
CC[NH+](CC)CCCNC(=O)NNC(=O)c1ccc(cc1Br)F C57465247
Cc1cc(n(n1)Cc2ccc(cc2)C(=O)NNC(=O)NCCCn3cc[nH+]c3)C C61431030
CS(=O)(=O)NCCCNC(=O)Nc1ccccc1C[NH+]2CCSCC2 C61790281
CCS(=O)(=O)NCCNC(=O)Nc1ccccc1C[NH+]2CCSCC2 C61790651
CCNC(=O)Cc1ccc(cc1)NC(=O)C(=O)NCC2(CCCCC2)[NH+](C)C C48722141
Cc1ccc(cc1NC(=O)C)NC(=O)C(=O)NCCC[NH+](C)C2CCCCC2 C62127917
C[NH+](C)CCN(Cc1cccc(c1)C#N)C(=O)Nc2ccc(cc2)OCC(=O)N C62389347
Cc1c(c(n(n1)Cc2ccccc2)C)C(=O)NNC(=O)NCCCn3cc[nH+]c3 C64886673
CSc1ncc(n1c2ccccc2)C(=O)NNC(=O)NCCCn3cc[nH+]c3 C64886748
CCOC(=O)C1=C(NC(=O)N[C@H]1C)C[NH+](C)CC(=O)Nc2cc(cc(c2)F)F C66844682
C[NH+](C)[C@@H](CNC(=O)CCCC[C@H]1[C@@H]2[C@@H](CS1)NC(=O)N2)c3ccccc3 C67127573
CC(=O)NCCNC(=O)C(=O)Nc1cccc(c1)N2CC[NH+](CC2)CC3CC3 C67321931
CCC[NH+]1CC[C@@H](C1)CNC(=O)C(=O)Nc2cccc(c2)C(=O)NC(C)(C)C C67393320
COc1ccc(c(c1)CN2CCC[C@@](C2=O)(C[NH2+]CCN3CCNC3=O)O)F C67460206
CCC[NH+]1Cc2cccc(c2C1)NC(=O)C(=O)NCC(=O)NCC(F)(F)F C67525689
CCC[C@@H](c1nnc2n1cccc2)NC(=O)NC[C@@H](C[NH+]3CCC(CC3)C)O C67639577
CC[NH+](CC)CCCN(C)C(=O)NCc1cccc(c1)[C@]2(C(=O)NC(=O)N2)C C67640068
Cn1c(nnn1)SCC2=C(N3[C@H]([C@](C3=O)(NC(=O)CSC[C@@H](C(=O)[O-])[NH3+])OC)SC2)C(=O)[O-] C03871932
CCOC(=O)[C@@](C(F)(F)F)(NC(=O)N[C@@](C(=O)OCC)(C(F)(F)F)O)O C01856237
c1ccc(c(c1)NC(=O)CC/C(=N\NC(=S)N)/CC(=O)c2ccco2)[N+](=O)[O-] C05889149
CCOC(=O)/C(=C(/CC/C(=C(/C(=O)OCC)\ON)/C(=O)OC)\C(=O)OC)/ON C05892141
C1[C@H]2[C@H]([C@@H](S1)CCCCC(=O)NCCOCCOCCOCCO)NC(=O)N2 C06691919
c1ccc(c(c1)C(=O)OCC(=O)Nc2c(ccs2)C(=O)N)N/C=C/C(=O)C(F)(F)F C09127139
CCOC(=O)c1c(c(sc1NC(=O)COC(=O)[C@H](C)NC(=O)N)C(=O)C)C C03329408
CCOC(=O)c1cnc(nc1N)SCC(=O)OCC(=O)NC(=O)NCC(C)C C09596276
CCOC(=O)c1cnc(nc1N)SCC(=O)OCC(=O)NC(=O)NCC=C C09633217
CCCNc1nnc(s1)SCC(=O)c2c(n(c(=O)[nH]c2=O)CCOC)N C11018041
C1C=C(CS1(=O)=O)NC(=S)NCCCCCCNC(=S)NC2=CCS(=O)(=O)C2 C12176032
C[C@@]1(C[C@@H]([C@@H]([C@H]([C@H]1C(=C)CO)O)C(=C)C(=O)OC)OC(=O)C(=C)[C@H](CO)O)C=C C14781592
C[C@@]1(C[C@@H]([C@@H]([C@@H]([C@H]1C(=C)CO)O)C(=C)C(=O)OC)OC(=O)C(=C)[C@H](CO)O)C=C C14781596
COCCNc1ccc(cc1[N+](=O)[O-])C(=O)NNC(=S)NC[C@@H]2CCCO2 C15707235
COCCNc1ccc(cc1[N+](=O)[O-])C(=O)NNC(=S)NC[C@H]2CCCO2 C15707238
C[C@]12CC/C(=N\OCC(=O)NCCCCC(=O)[O-])/C=C1CC[C@H]3[C@@H]2[C@@H](C[C@]4([C@H]3CC[C@]4(C(=O)CO)O)C)O C15958615
CCOC(=O)C(=C(CCC(=C(C(=O)OCC)ON)C(=O)OC)C(=O)OC)ON C17195978
Cc1cc(ccc1/C=C(\C(=O)NN)/NC(=O)/C=C/c2ccccc2)N(CCC#N)CCC#N C17213890
CCCCNC(=O)C[C@@H]1C(=O)N=C(S1)N[C@H](c2ccc(cc2)OC)c3c([nH]c(=O)[nH]c3=O)[O-] C20135099
COc1ccc(cc1OCn2cccn2)/C=N/Nc3[nH]nc(n3)SCC(=O)N C20424384
Cc1c(c(n(n1)C(C)C)C)/C=N/Nc2[nH]nc(n2)SCCC(=O)Nc3ccccc3NC(=O)C C20905183
C1[C@H]2[C@@H]([C@H](S1)CCCCC(=O)NCCOCCOCCOCCO)NC(=O)N2 C22051974
CCCc1n[nH]c(=S)n1NCc2cc(c(c(c2)Br)OCC(=O)N)OCC C22109844
CCOC(=O)C1=C(NC(=O)N[C@@H]1c2cccs2)CSc3nnc(n3CCC(=O)N)C4CC4 C25143890
CC(=O)OC[C@H]1[C@H]([C@@H]([C@H]([C@@H](O1)SC(=[NH2+])N)OC(=O)C)OC(=O)C)OC(=O)C C25630960
CCCNC(=O)CSc1nnc(s1)SCC(=O)Nc2c(ccs2)C(=O)N C26218658
CCCCNC(=O)NC(=O)[C@H](C)Sc1nnc(n1CC(C)C)CCC(=O)N C26641292
Cc1ccc(cc1)SC[C@H](CSCCO)OCn2cnc3c2NC(=NC34OCCO4)N C17254922
C[C@@]1(C[C@@H]([C@@H]([C@@H]([C@@H]1C(=C)CO)O)C(=C)C(=O)OC)OC(=O)C(=C)[C@@H](CO)O)C=C C35271754
C[C@@]1(C[C@H]([C@@H]([C@@H]([C@@H]1C(=C)CO)O)C(=C)C(=O)OC)OC(=O)C(=C)[C@@H](CO)O)C=C C35271758
CC(=O)OCC1=C(N2[C@@H]([C@@H](C2=O)NC(=O)CCC[C@@H](C(=O)[O-])[NH3+])SC1)C(=O)[O-] C03871994
CCCCNc1nnc(s1)SCC(=O)c2c(n(c(=O)[nH]c2=O)CCC)N C09963807
CC(=O)OC[C@H]1[C@@H]([C@@H]([C@@H]([C@@H](O1)SC(=[NH2+])N)OC(=O)C)OC(=O)C)OC(=O)C C08652400
C1CS(=O)(=O)C[C@@H]1CNC(=S)NCCCCCCNC(=S)NC[C@@H]2CCS(=O)(=O)C2 C40167895
COC(=O)CCCCCCNC(=O)N[C@@H](CO)[C@@H](c1ccc(cc1)[N+](=O)[O-])O C42893323
COC(=O)CCCCCCNC(=O)N[C@H](CO)[C@@H](c1ccc(cc1)[N+](=O)[O-])O C42893326
C[C@H]1C=CC2=C[C@H](C[C@H]([C@@H]2[C@H]1CC[C@H](C[C@@H](CC(=O)[O-])O)O)OC(=O)[C@@H](C)[C@@H](C)O)O C44963603
CCS(=O)(=O)NCCCNC(=O)NCCNc1c(cc(cn1)Cl)Cl C51686725
C1[C@@H]2[C@@H]([C@H](S1)CCCCC(=O)NCCOCCOCCOCCO)NC(=O)N2 C22051985
CCOC(=O)c1cnc([nH]c1=O)NCCCNc2[nH]c(=O)c(cn2)C(=O)OCC C08648345
CCCCn1c(c(c(=O)[nH]c1=O)N(CC)C(=O)CCNC(=O)OC(C)(C)C)N C57884681
C=CCn1cc(cn1)/C=N/Nc2nnc(n2N)SCC(=O)NCc3ccco3 C59830136
CCC(=O)NNC(=O)CSc1nc([nH]n1)N/N=C/c2c(nn(c2C)CC=C)C C59831518
C[C@H](C(=O)NNC(=O)C(C)C)Sc1nc([nH]n1)N/N=C/c2cnn(c2)CC=C C59883857
CCOCCCNC(=S)NNC(=O)CN1C(=O)[C@@]2(CCCC[C@H]2C)NC1=O C60400493
c1ccc(cc1)c2cnc(o2)CCCC(=O)NNC(=O)NCCCn3cc[nH+]c3 C64885999
CCCCNC(=O)NC(=O)CN1CCN(CC1)CC(=O)NC(=O)NCCCC C66861794
CCCCn1c(c(c(=O)[nH]c1=O)N(CCOC)C(=O)C[NH+](C)CCCOC)N C66865488
CC(C)CC(=O)N1CCN(CC1)C(=O)CCCCCNC(=O)NCCC(=O)N C67388686
CCCC[NH+]1Cc2cccc(c2C1)NC(=O)C(=O)NCCNS(=O)(=O)CC C67524548
Cc1ccccc1Nc2nc(nc(n2)N)CSc3nnc(o3)C[NH+]4CCCC4 C07734954
CCOC(=O)c1c(c(c(s1)N)C#N)C[NH+](C)CC(=O)Nc2c(cccc2C)C C08092555
C[NH+](CCc1ccccn1)[C@@H]2[C@H]([C@@H]([C@H]3CO[C@@H]2O3)NC(=O)Nc4ccccc4)O C12489963
c1cc(c(=O)[nH]c1C[NH+]2CCC[C@H](C2)O)C(=O)NCC3(CCCCC3)N4CCOCC4 C14881806
c1cc(c(=O)[nH]c1C[NH+]2CCC[C@@H](C2)O)C(=O)NCC3(CCCCC3)N4CCOCC4 C14881807
CC[NH+](CC)[C@@H](CNc1ccc(cc1[N+](=O)[O-])S(=O)(=O)N)c2ccsc2 C29620813
CC[NH+](CC)[C@H](CNc1ccc(cc1[N+](=O)[O-])S(=O)(=O)N)c2ccsc2 C29620815
CC[C@H](CO)[NH2+]Cc1ccc(cc1)OC[C@H](c2ccc3c(c2)n(c(=O)n3C)C)O C40721998
c1ccc(cc1)N(c2ccccc2)Nc3c(c(nc[nH+]3)N(CCC#N)CCC#N)N C40737083
CC[NH+]1CCN(CC1)c2ccc(c(c2)C)NC(=O)NCCCNS(=O)(=O)C C43522238
CC[NH+](CC)Cc1ccccc1CNC(=O)NNC(=O)c2cccc(c2)[N+](=O)[O-] C45185019
Cc1cc(c(o1)C)C(=O)NNC(=O)NC[C@@H](C)[NH+]2CCN(CC2)c3ccccc3 C46853072
Cc1cc(c(o1)C)C(=O)NNC(=O)NC[C@H](C)[NH+]2CCN(CC2)c3ccccc3 C46853076
CC[NH+]1CCN(CC1)Cc2ccc(cc2)NC(=O)NCCCNS(=O)(=O)C C48213732
c1cc(c(nc1)OC2CCCC2)CNC(=O)Nc3ccc([nH+]c3)N4CCNC(=O)C4 C48250854
CC(=O)NCC(=O)NCC(=O)NC[C@@H](c1c(cccc1Cl)F)[NH+]2CCCC2 C49978465
CC(=O)NCC(=O)NCC(=O)NC[C@H](c1c(cccc1Cl)F)[NH+]2CCCC2 C49978467
Cc1c(c(=O)[nH]c(=O)[nH]1)CCC(=O)N[C@@H](C)c2ccc(cc2)N3CC[NH+](CC3)C C55711279
Cc1c(c(=O)[nH]c(=O)[nH]1)CCC(=O)N[C@H](C)c2ccc(cc2)N3CC[NH+](CC3)C C55711280
CCOC(=O)c1c(c([nH]c1C)C(=O)CNc2ccccc2[NH+]3CCC(CC3)O)C C55887975
CCNC(=O)NC(=O)[C@@H](C)[NH+](C)CC(=O)Nc1ccc(cc1C)Br C23826590
Cc1ccc(c(c1)C)c2ncc(s2)C(=O)NNC(=O)NCCCn3cc[nH+]c3 C61431037
CC1CC[NH+](CC1)Cc2ccccc2CNC(=O)NCC(=O)NCc3ccco3 C48212287
CC[NH+]1CCN(CC1)Cc2ccc(cc2)NC(=O)NCCNS(=O)(=O)CC C61528088
C[NH+](C)[C@@H](CNC(=O)C(=O)Nc1ccc2c(c1)CCC(=O)N2)c3cccc(c3)F C61870904
CS(=O)(=O)N[C@@H]1N/C(=C\C(=O)NCCC2=c3cc(ccc3=[NH+]C2)F)/CS1 C63293997
CSc1nnc(s1)NC(=O)CS[C@H]2NN[C@@H]([NH+]2C3CC3)c4ccco4 C39977101
CSc1nnc(s1)NC(=O)CS[C@H]2NN[C@H]([NH+]2C3CC3)c4ccco4 C39977103
CC[NH+]1CCN(CC1)[C@H](C)CNC(=O)CCCC[C@H]2[C@H]3[C@@H](CS2)NC(=O)N3 C63704244
CC[C@@H]1NN[C@H](S1)NC(=O)[C@@H]2CC(=O)N(C2)CCC3=c4cc(ccc4=[NH+]C3)C C63941234
Cc1ccc(cc1)[C@@H](CNC(=O)NNC(=O)Cn2c(cc(n2)C)C)[NH+]3CCCC3 C64237625
COc1cc(sc1C(=O)NNC(=O)NCCCn2cc[nH+]c2)c3ccccc3 C64885881
c1cc(cc2c1ccc(n2)/C=C/C(=O)NNC(=O)NCCCn3cc[nH+]c3)Cl C64886205
CC[NH+](CC)Cc1ccc(o1)C(=O)NNC(=O)/C(=C\c2ccccc2)/NC(=O)C C65124788
CC[C@@H]1CCCC[NH+]1CCCNC(=O)C2=NNN3[C@@H]2C(=O)Nc4c3ccc(c4)C C65238275
CC[C@H]1CCCC[NH+]1CCCNC(=O)C2=NNN3[C@@H]2C(=O)Nc4c3ccc(c4)C C65238277
COc1ccc(cc1)C2(CCCCC2)C(=O)NNC(=O)NCCCn3cc[nH+]c3 C65897864
Cc1cc(ccc1NC(=O)N[C@@H](C)C(=O)NCc2ccco2)N3CC[NH+](CC3)C C65985041
C[C@@H](C(=O)NC(=O)NCCOC)[NH2+]CC1(CCOCC1)c2ccc(cc2)Cl C66391880
C[C@H](C(=O)NC(=O)NCCOC)[NH2+]CC1(CCOCC1)c2ccc(cc2)Cl C66391882
Cc1c[nH+]c(c(c1OC)C)CNc2ccc(cc2S(=O)(=O)C)S(=O)(=O)N C67095665
CC1CC[NH+](CC1)C[C@@H](CNC(=O)Nc2ccc(cc2)Cn3ccccc3=O)O C67547064
Cc1ccc2[nH+]c(cn2c1)CNC(=O)NC[C@@H](COc3ccc4c(c3)OCO4)O C67605207
Cc1ccc2[nH+]c(cn2c1)CNC(=O)NC[C@H](COc3ccc4c(c3)OCO4)O C67605208
Cc1ccn2cc([nH+]c2c1)CNC(=O)NC[C@H](COc3ccc4c(c3)OCO4)O C67605384
CC1CC[NH+](CC1)C[C@@H](CNC(=O)N[C@H](C)c2ccc(cc2)S(=O)(=O)C)O C67611432
CC1CC[NH+](CC1)C[C@H](CNC(=O)N[C@H](C)c2ccc(cc2)S(=O)(=O)C)O C67611434
CN1CC[NH+](CC1)CCCCNC(=O)CCCC[C@H]2[C@@H]3[C@@H](CS2)NC(=O)N3 C67612306
CC[NH+]1CCN(CC1)CCCNC(=O)CCCC[C@@H]2[C@H]3[C@@H](CS2)NC(=O)N3 C67613152
CC[NH+]1CCN(CC1)[C@H](C)CNC(=O)CCCC[C@@H]2[C@@H]3[C@@H](CS2)NC(=O)N3 C67613208
CCOc1ccc(cc1)N2C(=O)Nc3ccccc3[C@]2(C(=O)NCCC[NH+]4CCCC4)O C03670344
CC(C)Cn1c(c(c(=O)[nH]c1=O)[C@H](c2cccnc2)[NH+]3CCN(CC3)c4ccccc4)N C09222789
Cc1ccc(o1)[C@@H](c2c(n(c(=O)[nH]c2=O)CC(C)C)N)[NH+]3CCN(CC3)c4ccccc4 C09222792
Cc1ccc(o1)[C@H](c2c(n(c(=O)[nH]c2=O)CC(C)C)N)[NH+]3CCN(CC3)c4ccccc4 C09222793
Cc1c(n(c(c1C#N)NC(=O)C[NH+]2Cc3ccccc3C[C@H]2C(=O)N)C[C@@H]4CCCO4)C C09501249
Cc1c(n(c(c1C#N)NC(=O)C[NH+]2Cc3ccccc3C[C@H]2C(=O)N)C[C@H]4CCCO4)C C09501257
CC(C)[C@H](C(=O)NC(=O)N)Sc1nnc(n1c2ccc(cc2)F)C[NH+]3CCCCC3 C09881504
CCOc1ccc(cc1)n2c(=O)c(c([nH]c2=O)O)[C@@H]3c4cc(c(cc4CC[NH2+]3)OC)OC C02137326
CC(C)Cn1c(c(c(=O)[nH]c1=O)[C@@H](c2cccnc2)[NH+]3CCN(CC3)c4ccccc4)N C09224190
COCCCN1C(=O)[C@H]2[C@H]([NH2+][C@@]3([C@@H]2C1=O)c4ccccc4NC3=O)Cc5ccc(cc5)O C09058733
C[C@H]1C[C@@H](CN(C1)C(=O)C[NH+]2CCN(CC2)CC(=O)Nc3c(c4c(s3)CCC4)C(=O)N)C C22797992
c1ccc(c(c1)C(=O)NCc2ccco2)NC(=O)C[NH+]3CCN(CC3)c4ccc(cc4)O C23696600
CC[C@@]1(C(=O)N(C(=O)N1)NC(=O)C[NH+]2CCC(=CC2)c3ccc(cc3)O)c4ccccc4 C25680124
Cc1cc(nc([nH+]1)C(C)C)N2CCN(CC2)Cc3nc(nc(n3)Nc4ccc(cc4)F)N C15033043
Cc1c(c(=O)[nH]c2c1c(=O)[nH]n2C)CCC(=O)NCC(C)(C)[NH+]3CCc4ccccc4C3 C30637420
Cc1cccc(c1)Nc2nc(nc(n2)N)C[NH+]3CCN(CC3)Cc4ccc5c(c4)OCO5 C19891136
C[NH+](C)CCNC(=O)[C@@]1(c2cc(ccc2NC(=O)N1c3cccc(c3)OC)Br)O C03670435
c1cc(cc(c1)Br)C(=O)NCC(=O)NNC2=c3cc(ccc3=[NH+]C2=O)[N+](=O)[O-] C27498557
CC[NH+](CC(=O)Nc1ccccc1C(F)(F)F)CC(=O)N[C@H]2c3c(c(n[nH]c3=O)C)[C@@H](O2)C C39454572
Cn1cccc1C(=O)N2C[C@H](C3(C2)CC[NH2+]CC3)C(=O)NCCc4c[nH]c5c4cc(cc5)OC C39599209
CCOc1ccccc1C(=O)N2C[C@@H](C3(C2)CC[NH2+]CC3)C(=O)NCCNC(=O)OC(C)(C)C C39693462
CC(C)(C)OC(=O)NCCNC(=O)[C@@H]1CN(CC12CC[NH2+]CC2)C(=O)[C@@H]3CCC=CC3 C39693540
CC(C)(C)OC(=O)NCCNC(=O)[C@H]1CN(CC12CC[NH2+]CC2)C(=O)[C@@H]3CCC=CC3 C39693541
CCOc1ccc(cc1)C(=O)N2C[C@H](C3(C2)CC[NH2+]CC3)C(=O)N[C@@H](C)c4[nH]c5cc(ccc5n4)C C39695731
C[C@H](C(=O)NC1CC1)[NH+]2CCN(CC2)[C@H](C)C(=O)NC(=O)NC34CC5CC(C3)CC(C5)C4 C40024828
c1cc2c(cc1CNc3c(c(ncn3)N4CC[NH+](CC4)Cc5ccc6c(c5)OCO6)N)OCO2 C40686288
CC[NH+]1CCN(CC1)c2c(c(ncn2)Nc3ccc(cc3)S(=O)(=O)N(CC)CC)N C40726603
Cc1c2cc(ncc2[nH]n1)c3cc(cnc3)OC[C@H](Cc4cccc5c4OC(O5)(F)F)[NH3+] C45300556
CCOC(=O)c1c2c(sc1/[NH+]=c\3/c(cc4c(cnc(c4o3)C)CO)C(=O)N)CCCC2 C17297461
CSCC[C@@H](C(=O)N1CCC2(CC1)c3c([nH]c[nH+]3)CCN2)NC(=O)c4ccc(o4)Br C20592279
c1ccc2=[NH+]CC(=c2c1)CCNC(=O)c3cccc(c3)NC(=O)N[C@H]4CCS(=O)(=O)C4 C63389239
COc1ccc(c2c1cc([nH]2)C(=O)NCCNC(=O)CCC3=c4ccccc4=[NH+]C3)OC C63818845
CCc1[nH]c(c([nH+]1)C)CNc2cc(cc(c2)S(=O)(=O)N(C)C)C(=O)N[C@H](C)c3ccc(cc3)OC C14538833
CCOc1cc(cc(c1OCC)OCC)C(=O)N[C@H](C)C(=O)N2CCC3(CC2)c4c([nH]c[nH+]4)CCN3 C24985565
CC(C)[C@@H](C(=O)NNC(=O)CC1=c2ccccc2=[NH+]C1)NS(=O)(=O)c3ccccc3F C64340241
CC(C)[C@H](C(=O)NCCC1=c2ccccc2=[NH+]C1)NC(=O)N3CC(=Nc4c3cccc4)O C64348708
c1ccc(cc1)NC(=O)CS[C@@H]2NN[C@H](S2)N3CCN(CC3)C(=O)CC4=c5ccccc5=[NH+]C4 C64409709
CC(C)[C@@H]([C@@H]1[NH+]=C(NO1)c2ccc3c(c2)[nH]c(=O)c(=O)n3C(C)C)NS(=O)(=O)c4ccccc4 C64890712
CC1([C@H]2CC=C([C@@H]1C2)COC[C@@H](C[NH2+]C[C@H](c3cccc(c3OC)OC)c4c[nH]c5c4cccc5)O)C C02638504
c1ccc2c(c1)c(c[nH]2)[C@H](C[NH2+]C[C@@H](COCc3ccc4c(c3)OCO4)O)c5ccccc5Cl C02664067
CC[NH+](CC)CCCNC(=O)[C@@]1(c2cc(ccc2NC(=O)N1c3ccc(c(c3)C)C)Br)O C03670429
C[C@H](c1cccs1)NC(=O)c2ccc([nH]c2=O)C[NH+]3CCC(CC3)C(c4ccccc4)(c5ccccc5)O C12245708
Cc1c(c2c(o1)c(c(c(c2F)F)F)F)C(=O)ON[C@@H](c3ccc(cc3)OS(=O)(=O)N(C)C)[NH3+] C12368971
CCCCn1c(c(c(=O)[nH]c1=O)N(CC)C(=O)C[NH+](CCC)Cc2nnc(o2)c3cccs3)N C15484193
CCCCN(c1c(n(c(=O)[nH]c1=O)CCC)N)C(=O)C[NH+](C)Cc2ccccc2Br C19530076
CCOC(=O)C1=C(NC(=O)N[C@H]1c2ccc(cc2)OC)C[NH+](C)CC(=O)Nc3c(cc(cc3C)C)C C19535957
CCOc1ccc(cc1)Nc2nc(nc(n2)N)C[NH+]3CCN(CC3)C(c4ccccc4)c5ccccc5 C19899200
C[C@@H]1c2c(sc([nH+]2)NCC=C)C[C@]3([C@H]1[C@H]([C@@H](CC3)[C@H](C)C(=O)NCCN4CCOCC4)O)C C20504477
CCOC(=O)c1c2c(sc1NC(=O)CSc3nnc(s3)NC4CC4)C([NH2+]C(C2)(C)C)(C)C C22172962
c1cc(cc(c1)[N+](=O)[O-])/C=N/Nc2nc(cs2)CSC(=[NH2+])N/N=C\c3cccc(c3)[N+](=O)[O-] C33434057
CC1([C@H]2CC=C([C@@H]1C2)COC[C@@H](C[NH2+]C[C@@H](c3cccc(c3OC)OC)c4c[nH]c5c4cccc5)O)C C33766833
CC1([C@@H]2CC=C([C@H]1C2)COC[C@@H](C[NH2+]C[C@@H](c3cccc(c3OC)OC)c4c[nH]c5c4cccc5)O)C C33766834
COC(=O)c1ccc(cc1)[C@H]([C@H](C[NH2+]CCN2CCOCC2)C(=O)[O-])[NH2+]CCN3CCOCC3 C35385421
COC(=O)[C@@H]1Cc2c3ccccc3[nH]c2[C@@H]4N1[C@@H](C[C@H](C4)[NH2+]CCO)c5ccc(cc5)OC(F)(F)F C12602901
C[C@@H]1CCC[C@@H]([C@@H]1C)[NH2+]CC(=O)Nc2ccc(cc2C(=O)Nc3ccc(cc3OC)OC)[N+](=O)[O-] C36075048
C[C@H]1CCC[C@H]([C@@H]1C)[NH2+]CC(=O)Nc2ccc(cc2C(=O)Nc3cc(cc(c3)OC)OC)[N+](=O)[O-] C36075065
COc1ccc2c(c1)c(c[nH]2)CC[NH2+]C[C@@H](CN3C[C@@H](c4c3cccc4)/C=C/C(=O)c5ccccc5)O C39330853
C[C@@H](CCC(=C)C)Nc1cc2c([nH+]c1)N([C@@H]([C@@H]2NC(=O)CCOC)C(=O)OC)CCc3c[nH]c4c3cccc4 C39337647
C[C@@H](CC(F)(F)F)Nc1cc2c([nH+]c1)N([C@@H]([C@@H]2NC(=O)C)C(=O)OC)CCc3c[nH]c4c3cccc4 C39337831
C[C@H](CC(C)(C)OC)Nc1cc2c([nH+]c1)N([C@@H]([C@@H]2NC(=O)C)C(=O)OC)CCc3c[nH]c4c3cccc4 C39344730
CC(=O)N[C@@H]1c2cc(c[nH+]c2N([C@@H]1C(=O)OC)CCc3c[nH]c4c3cccc4)NC5CCCCCC5 C39344897
CC(=O)N[C@H]1c2cc(c[nH+]c2N([C@@H]1C(=O)OC)CCc3c[nH]c4c3cccc4)NC5CCCCCC5 C39344898
CC(C)S(=O)(=O)NC[C@@H](c1ccc(cc1)c2ccccc2O)N3CC[NH2+][C@@H](C3)Cc4ccccc4 C39533955
CS[C@H]1C[NH+](CCN1)[C@@H](CNc2ccccc2O)c3ccc(cc3)S(=O)(=O)Oc4ccccc4 C39534272
Cc1cc(n(n1)C(C)(C)C)C(=O)N2C[C@H](C3(C2)CC[NH2+]CC3)C(=O)N[C@@H](C)CCCC(C)(C)O C39631868
C[C@H](CCCC(C)(C)O)NC(=O)[C@@H]1CN(CC12CC[NH2+]CC2)C(=O)c3cc(c(c(c3)Cl)OC)Cl C39631981
CC1(CC(CC([NH2+]1)(C)C)Nc2c(c(ncn2)Nc3cc(cc(c3)C(=O)OC)C(=O)OC)[N+](=O)[O-])C C40593933
Cc1ccc2c([nH+]1)cccc2Nc3c(c(ncn3)NNC(=O)C(c4ccccc4)c5ccccc5)[N+](=O)[O-] C40659396
CCC[NH+](CC(=O)N(CC(C)C)c1c(n(c(=O)[nH]c1=O)CC(C)C)N)[C@@H]2CCc3ccccc3C2 C60039785
c1cc(cc(c1)OCCCN/C(=N/CCNC(=O)c2ccc(cc2)N=[N+]=[N-])/NC#N)C[NH+]3CCCCC3 C13456538
Cc1cc(nc(n1)N/C(=N/C(=O)Nc2ccc(cc2)Cl)/NCCC3=c4cc(ccc4=[NH+]C3)OC)C C63308312
CCN(CC)C(=O)CS[C@H]1NN[C@@H](O1)[C@H](CC2=c3ccccc3=[NH+]C2)NC(=O)OC(C)(C)C C63411783
CCN(CC)C(=O)CS[C@H]1NN[C@H](O1)[C@H](CC2=c3ccccc3=[NH+]C2)NC(=O)OC(C)(C)C C63411788
CC(C)CCN1[C@H]2NN[C@@H](N2c3ccsc3C1=O)CCCC(=O)NCCC4=c5ccccc5=[NH+]C4 C63552627
Cc1cc(nc(n1)N/C(=N/C(=S)Nc2ccccc2OC)/NCCC3=c4cc(ccc4=[NH+]C3)OC)C C64380768
CCOC(=O)C1=C(NC(=O)N[C@@H]1c2cccs2)CN3C(=O)[C@@H](NC3=O)CC4=c5ccccc5=[NH+]C4 C64674481
C[C@@H]1c2c(sc(n2)NC(=O)C3CC3)C[C@@]4([C@H]1[C@H]([C@H](CC4)[C@H](C)C(=O)NCC[NH+]5CCOCC5)O)C C03840757
CC1([C@@H](N2[C@H](S1)[C@@H](C2=O)NC(=O)[C@@H](c3ccccc3)[NH3+])C(=O)OCOC(=O)C(C)(C)C)C C04102189
CCCN(CCC)S(=O)(=O)c1ccc(cc1)C(=O)Nc2c(c3c(s2)C[NH+](CC3)C(C)C)C(=O)N C03007179
C[C@H](c1nnc(n1c2ccc(cc2)F)SCc3nc(nc(n3)Nc4ccccc4)N)[NH+](C)C C09377647
CCCCn1c(c(c(=O)[nH]c1=O)N(C2CCCC2)C(=O)C[NH+](C)[C@H]3CCCc4c3cccc4)N C09951780
CC(C)(C)c1cc(cc(c1O)C(C)(C)C)[C@@H](C[NH2+]CCn2cnc3c2c(=O)n(c(=O)n3C)C)O C13207388
CCCCN(c1c(n(c(=O)[nH]c1=O)CC(C)C)N)C(=O)C[NH+](C)Cc2ccccc2Br C14242686
CC(C)Cn1c(c(c(=O)[nH]c1=O)N(CC(C)C)C(=O)C[NH+](C)CCCOc2ccc(cc2)F)N C15451008
CCN(c1c(n(c(=O)[nH]c1=O)Cc2ccccc2)N)C(=O)C[NH+](Cc3cccs3)C[C@H]4CCCO4 C17308032
CCOc1ccc(cc1)Nc2nc(nc(n2)N)C[NH+]3CCN(CC3)Cc4ccc5c(c4)OCO5 C19899233
c1ccc(cc1)C[NH+]2CCC(CC2)NC(=O)CCc3cs/c(=N\C(=O)c4ccc(=O)[nH]c4)/[nH]3 C21690307
Cc1cc([nH+]c2c1c(c(s2)C(=O)OCc3nc(no3)CC(=O)Nc4ccccc4OC)N)C C22227563
CCCCN(c1c(n(c(=O)[nH]c1=O)CC(C)C)N)C(=O)C[NH+](C)[C@@H](C)c2ccc(c(c2)F)F C23667578
COCCNC1=C([C@@H]([C@H](S1)C(=O)c2ccc(cc2)OC(F)F)[NH3+])c3nc4ccccc4s3 C03312381
c1ccc2c(c1)ccn2C[C@@H](C[NH+](CCO)C[C@@H](COc3ccc(cc3)Br)O)O C27228651
CCOC(=O)C1=C(NC(=O)N[C@H]1c2ccccc2)C[NH+](C)CC(=O)Nc3ccccc3SC C31039694
CCOC(=O)c1c(c(n(c1NC(=O)C[NH+]2Cc3ccccc3C[C@@H]2C(=O)N)Cc4cccs4)C)C C32879147
CCNC(=O)N(CCOC)Cc1cc(ccc1N(C)C2CC[NH+](CC2)C)NC(=O)NC(C)(C)C C35617271
Cc1ccc(cc1)N2[C@@H](NN[C@@H]2SCC(=O)N/N=C/C3=c4ccccc4=[NH+]C3)c5ccncc5 C38556122
C[C@H](COC)Nc1cc2c([nH+]c1)N([C@@H]([C@@H]2NC(=O)[C@@H]3CCOC3)C(=O)OC)CCc4c[nH]c5c4cccc5 C39352633
CCOC(=O)C1=CNN([C@H]1C[NH2+]CCc2c[nH]c3c2cccc3)c4cc(=O)n(c5c4cccc5)C C39509237
COc1ccc2c(c1)c(c[nH]2)CCNC(=O)[C@H]3CN(CC34CC[NH2+]CC4)C(=O)c5cc(cc(c5)OC)OC C39598962
C[C@@H](CCCC(C)(C)O)NC(=O)[C@H]1CN(CC12CC[NH2+]CC2)C(=O)c3ccccc3OC(=O)C C39631238
C[C@@H](CCCC(C)(C)O)NC(=O)[C@H]1CN(CC12CC[NH2+]CC2)C(=O)c3csc4c3cccc4 C39631948
C[C@@]1(CC[C@]2([C@@H](C1)C(C[C@@H]2NC(=O)Cc3cccs3)(C)C)CCC(=O)NCC[NH+](C)C)O C12531531
CCOc1ccccc1c2nc(c(o2)C)C[NH+]3CCC(CC3)C(=O)NCCc4ccc(cc4)S(=O)(=O)N C40984825
CCC[C@@H](c1cccnc1)Nc2cncc(n2)c3ccc(c(c3)OC)NC(=O)NCC[NH+](C)C C43062089
c1ccc(cc1)C[NH2+]CCN2C(=O)[C@H]3[C@H]([NH2+][C@@H]([C@@H]3C2=O)C(=O)[O-])c4ccc(cc4)/C=C/c5ccccc5 C44173180
C[NH+](CC(=O)Nc1ccc(c(c1)Cl)Cl)CC(=O)Nc2c(c3c(s2)CCCC3)C(=O)N C45313508
c1ccc2c(c1)cccc2/N=C(/C[N+](=O)[O-])\Nc3ccc(cc3)CC[NH2+]C[C@@H](c4cccnc4)O C27215253
CCc1ccc(cc1)[n+]2c(c3c([nH]nc3nc2SCC(=O)Nc4ccc(cc4)OCC)C)N C49539685
CCOc1ccc(cc1)NC(=O)CSc2nc3c(c([nH]n3)C)c([n+]2c4ccccc4Cl)N C33692071
CCc1ccc(cc1)C[NH+](CC(=O)N(CC(C)C)c2c(n(c(=O)[nH]c2=O)CC(C)C)N)C3CC3 C58790750
C[NH+]1CCN(CC1)Cc2ccc(cc2)c3nc(cs3)CC(=O)Nc4ccc(cc4)S(=O)(=O)N C62040944
c1ccc2=[NH+]CC(=c2c1)C[C@@H](C(=O)NCC(=O)Nc3ccc(c(c3)F)F)NC(=O)c4cccs4 C63069383
c1ccn(c1)[C@H]2Nc3ccc(cc3S2)C(=O)NCC(=O)NCCC4=c5cc(ccc5=[NH+]C4)F C63295206
CCOc1ccc(cc1)n2c(nnc2S[C@H](C(C)C)C(=O)NC(=O)N)C3=c4ccccc4=[NH+]C3 C64337960
CCOc1ccccc1NC(=O)CSc2nc3c(c([nH]n3)C)c([n+]2c4ccc(cc4)Br)N C33750350
C[C@@]12CC[C@H]([C@@]([C@H]1CC[C@H]([C@H]2CC(=O)N3CCCC3)O)(C)CO)OC(=O)Nc4cc(cc(c4)OC)OC C04236798
c1ccc(c(c1)NC(=S)N/N=C/c2ccc(o2)c3ccc(cc3)S(=O)(=O)Nc4ncccn4)F C02622071
Cc1ccc(cc1)S(=O)(=O)Nc2nc3c(s2)C[C@H]4[C@]([C@@H]3CC(=O)N(C)CC=C)(CC[C@H]([C@@]4(C)CO)O)C C04150042
C[C@@H](C(=O)Nc1c(c2c(s1)CCC2)C(=O)N)Sc3nnc(n3Cc4ccco4)c5ccccc5 C09603604
C[C@H](C(=O)Nc1c(c2c(s1)CCC2)C(=O)N)Sc3nnc(n3Cc4ccco4)c5ccccc5 C09603607
Cc1c(n(c(c1C#N)NC(=O)CSc2nnc(n2N)COc3ccccc3F)c4ccccc4)C C10420523
C[C@@H](C(=O)OCC(=O)NC(=O)NC12CC3CC(C1)CC(C3)C2)SCC(=O)Nc4ccc(cc4)F C10472322
Cc1ccc(c(c1)C)n2ccnc2SCC(=O)N(CC(C)C)c3c(n(c(=O)[nH]c3=O)CC(C)C)N C11424603
Cc1cccc(c1NC(=O)Cn2c(c(c(n2)SC)c3nc(no3)c4ccc(c(c4)OC)OC)N)C C12415440
CCOC(=O)C1=C(NC(=O)N[C@@H]1c2cccs2)COC(=O)C[C@@](c3ccccc3)(C(F)(F)F)O C12925416
CC(C)C(=O)Nc1ccc(cc1OC)NC(=S)NC(=O)c2ccc(c(c2)[N+](=O)[O-])N3CCCCC3 C14276103
CSc1c(cccn1)C(=O)N(CCC2=CCCCC2)c3c(n(c(=O)[nH]c3=O)Cc4ccccc4)N C14697670
CCCCn1c(c(c(=O)[nH]c1=O)N(Cc2ccccc2OC)C(=O)c3cc(c(cc3Cl)F)F)N C14699569
Cc1c(c(sc1C(=O)N)NC(=O)/C(=C/c2ccccc2OCc3ccccc3F)/C#N)C(=O)OC C20294891
COc1ccc(c(c1)/C=N/Nc2[nH]nc(n2)SCCC(=O)Nc3ccc(c(c3)OC)Cl)OC C20837325
Cc1c(cccc1Cl)NC(=O)CSc2nc([nH]n2)N/N=C/c3cc(c(c(c3)OC)OC)OC C20909674
CCOC(=O)c1c(csc1NC(=O)[C@H](C)Sc2nnc(n2N)c3ccoc3C)c4ccccc4 C21146069
CCCCN(c1c(n(c(=O)[nH]c1=O)CCC)N)C(=O)CSc2nccn2c3cccc(c3)Cl C21422309
Cc1cc(nc(n1)N/C(=N/C(=S)Nc2ccc(cc2Cl)Cl)/NCCCN3CCOCC3)C C14158315
COc1ccc(cc1)c2n[nH]c(=S)n2CCC(=O)NNC(=O)c3ccc(s3)c4ccc(cc4)F C10735681
CCOC(=O)C1=C(NC(=O)N[C@@H]1c2ccccc2)COC(=O)c3c(c(sc3NC(=O)C4CC4)C)C C22025207
C[C@H](C(=O)Nc1cccc(c1)S(=O)(=O)N(C)C)Sc2nnc(n2N)COc3ccccc3F C23601735
c1cc(ccc1c2nnc(n2CCN3CCOCC3)SCC(=O)Nc4ccc5c(c4)[nH]c(=O)[nH]5)F C23967880
Cc1ccc2cc(c(nc2c1)Cl)CN(CCCOC)c3c(n(c(=O)[nH]c3=O)Cc4ccccc4)N C25143587
CCOC(=O)c1c(c(sc1NC(=O)CSc2nnc(n2CC=C)c3c(nc(s3)N)C)C)C C01805286
CC(C)OCCCNC(=O)[C@@]1(c2cc(ccc2NC(=O)N1c3cccc(c3)OC)Br)O C03670557
CC(C)OCCCNC(=O)[C@]1(c2cc(ccc2NC(=O)N1c3cccc(c3)OC)Br)O C03670556
CCN1C[C@H](C(=O)c2c1cc3c(c2)OCO3)C(=O)NCCC(=O)NCCc4c[nH]c5c4ccc(c5)OC C38573679
CCOc1cc(cc(c1O)Br)/C=N/NC(=O)CCCNC(=O)c2ccc(cc2)[N+](=O)[O-] C39724898
Cn1c(nnc1SCC(=O)Nc2cccc3c2cccc3)[C@@H](CO)NC(=O)c4ccccc4OC C39767855
CC[C@H](C(=O)Nc1nc(cs1)CC(=O)OCC)n2c(nnc2SCc3ccccc3Cl)N C40173219
COc1cccc(c1)OCc2nnc(n2N)SCc3[nH]c(=O)c4c(csc4n3)c5ccccc5 C25570596
Cc1c(c([nH]c1C(=O)Nc2ccc(c(c2)S(=O)(=O)Nc3ccc(cc3)Cl)OC)C)C(=O)OC C45605422
CCCCN(c1c(n(c(=O)[nH]c1=O)CC(C)C)N)C(=O)CCc2ccc(c(c2)Br)OC C46569548
C[C@@H](C(=O)c1ccc(cc1)NS(=O)(=O)C)Sc2nnc(s2)Nc3cccc(c3)NC(=O)C C46587462
COc1ccc(cc1OC)NC(=O)Cn2c(c(c(n2)SC)c3nc(no3)c4ccc(cc4)Cl)N C46914980
CCN(CC)c1ccc(cc1)/C=N/Nc2[nH]nc(n2)SCC(=O)Nc3c(c4c(s3)CCC4)C#N C59005817
COc1ccc(c(c1)NC(=O)CSc2nc([nH]n2)N/N=C/c3ccc(cc3)Br)OC C59015613
CC(C)CSc1nnc(s1)NC(=O)CSc2nc([nH]n2)N/N=C(/C)\c3ccc(cc3)OC C59039464
c1cc(ccc1NC(=O)[C@@H]2CCCO2)Oc3ccc(c(c3)NC(=O)[C@H]4CCCO4)NC(=O)[C@@H]5CCCO5 C59314530
Cc1ccc2c(c1)nc(o2)c3ccc(cc3O)NC(=S)NC(=O)c4cc(c(c(c4)OC)OC)OC C59438338
Cc1cc(ccc1OCC(=O)NNC(=S)NC(=O)/C=C/c2cccc(c2)[N+](=O)[O-])Br C10450702
Cc1ccc(c(c1)Br)OCC(=O)NNC(=S)NC(=O)/C=C/c2ccc(cc2)[N+](=O)[O-] C09229846
c1cc(c(cc1NC(=S)NC(=O)c2cc(ccc2N3CCCC3)[N+](=O)[O-])c4ccc(o4)CO)Cl C20153359
Cc1c(c(n(n1)CC=C)C)/C=N/Nc2[nH]nc(n2)SCCC(=O)Nc3c(cccc3Cl)Cl C59831408
CCOC(=O)c1ccc(cc1)NC(=O)C2=C(Nc3nc(nn3[C@@H]2c4ccc(cc4)OC)CCCO)C C12467814
CCOC(=O)c1ccc(cc1)NC(=O)C2=C(Nc3nc(nn3[C@H]2c4ccc(cc4)OC)CCCO)C C12467817
Cc1ccccc1Nc2nc(nc(n2)N)COC(=O)CCC3=NC(=O)C4=C5CCCC[C@H]5SC4=N3 C39940773
CC(C)(C)[C@@H]1CCC2=C3C(=NC(=NC3=O)CCC(=O)NCCc4ccc(cc4)S(=O)(=O)N)S[C@@H]2C1 C64580431
CC(C)(C)[C@H]1CCC2=C3C(=NC(=NC3=O)CCC(=O)NCCc4ccc(cc4)S(=O)(=O)N)S[C@H]2C1 C64580434
COc1cc2c(cc1OC)[nH]c(=O)c(c2O)C(=O)NCC[NH2+]CCO C01885746
COc1ccc(cc1OC)CC[NH2+]C[C@H]([C@@H]([C@@H]([C@@H](CO)O)O)O)O C05361177
CCOc1cc(cc(c1OCC(=O)N)Br)C[NH2+]CCO C08253726
C[C@@H](C[NH2+]Cc1cc(c(c(c1)Br)OCC(=O)N)OC)O C08497868
C[C@H](C[NH2+]Cc1cc(c(c(c1)Br)OCC(=O)N)OC)O C08535045
CC(C)NC(=O)NC[C@@H]1[C@H]([C@H]([C@@H](O1)CC(=O)NCC[NH+](C)C)O)O C12603860
COc1ccc(cc1OC)CC[NH2+]C[C@@H]([C@H]([C@H]([C@H](CO)O)O)O)O C15771728
CCCn1c(c(c(=O)[nH]c1=O)C(=O)C[NH+](CC)CC(=O)NC(C)(C)C)N C16560334
CNC(=S)NCCC[NH+]1CCN(CC1)CCCNC(=S)NC C19690757
CC(C)n1cc(cn1)/C=N/Nc2nnc(n2N)SCC(=O)NC3CC([NH2+]C(C3)(C)C)(C)C C20921642
C1[C@@H]([C@@H]([C@@H]([C@H]([NH+]1CCCCCCOCC(F)(F)F)CO)O)O)O C22065502
C1[C@@H]([C@@H]([C@@H]([C@@H]([NH+]1CCCCCCOCC(F)(F)F)CO)O)O)O C22065506
C1[C@@H]([C@@H]([C@H]([C@H]([NH+]1CCCCCCOCC(F)(F)F)CO)O)O)O C22065509
C1[C@@H]([C@@H]([C@H]([C@@H]([NH+]1CCCCCCOCC(F)(F)F)CO)O)O)O C22065512
CCOc1cc(cc(c1OCC(=O)N)Cl)C[NH2+]CCNCCO C22075692
C1[C@H]([C@@H]([C@@H]([C@@H]([NH+]1CCCCCCOCC(F)(F)F)CO)O)O)O C35645907
C1[C@@H]([C@H]([C@@H]([C@@H]([NH+]1CCCCCCOCC(F)(F)F)CO)O)O)O C35645911
C1[C@H]([C@H]([C@@H]([C@@H]([NH+]1CCCCCCOCC(F)(F)F)CO)O)O)O C35645914
COc1cc(c(cc1OCC(=O)N)Br)C[NH2+]CCCO C36612915
Cc1ccc2c(c1)c3c(n2C[C@@H](C[NH2+]C(CO)(CO)CO)O)CCCC3 C04169084
CCC(CC)(CNC(=O)C(=O)Nc1cccc(c1C)C(=O)N)[NH+](C)C C41885785
CC(C)C[C@H](c1nc(cs1)C(=O)N[C@@H](Cc2c[nH]cn2)C(=O)N)[NH3+] C43209477
CCOC(=O)CC[C@@H](C(=O)OCC)NC(=O)c1coc(n1)[C@H]([C@H](C)O)[NH3+] C43218186
CCOC(=O)c1c(n(c(c1[C@@H](CC(=O)N)[NH3+])C)Cc2cccs2)C C44251804
CCOC(=O)c1c(n(c(c1[C@H](CC(=O)N)[NH3+])C)Cc2cccs2)C C44251807
CC(C)C[NH+](CC(=O)NC(=O)NC1CC1)CC(=O)NC(=O)NC2CC2 C47550165
c1cc(sc1)c2c(c[nH]n2)CNCCC[NH+]3CCC(CC3)C(=O)N C65516889
CCOCCOc1ccc(cc1)C[NH+]2CCNC(=O)[C@@H]2CC(=O)NN C66115393
Cn1c(nnn1)SCC2=C(N3[C@@H]([C@](C3=O)(NC(=O)CSC[C@@H](C(=O)[O-])[NH3+])OC)SC2)C(=O)[O-] C03871931
COc1cc(ccc1C(=O)N[C@@H]2C=C(C[C@H]([C@@H]2O)O)C(=O)N[C@@H](CCC(=O)[O-])C(=O)OC)SC C04151709
CCOC(=O)C1=C(OC(=C([C@@]12c3ccccc3N(C2=O)CC(=O)N)C(=O)OC)CC(=O)OC)N C04177149
Cc1cc(ccc1/C=C(/C(=O)NN)\NC(=O)/C=C/c2ccccc2)N(CCC#N)CCC#N C01629733
CCOc1ccc(c(c1)[N+](=O)[O-])NC(=O)C[C@@H](C(=O)[O-])[NH2+]CCC[NH+](C)C C05258765
C(CSSCC[C@@H](C(=O)NCC(=O)[O-])[NH3+])[C@@H](C(=O)NCC(=O)[O-])[NH3+] C05698916
CCCn1c(c(c(=O)[nH]c1=O)C(=O)COC(=O)[C@@H](C)SCC(=O)Nc2ccc(cc2)F)N C08724327
CCOC(=O)CC1=C([C@@H](C(=C(O1)N)C#N)c2ccc(c(c2)OC)OCC(=O)N)C(=O)OCC C02267178
CCOc1ccc(c(c1)[N+](=O)[O-])NC(=O)C[C@@H](C(=O)[O-])[NH2+]CCNC(=O)C C09454193
CC(C)(CC(=O)NC[C@@H]1[C@H]([C@H]([C@@H](O1)CC(=O)NCC#C)O)O)CC(=O)OC C12603449
CC[NH+](CC)CCNc1nc2c(n1C[C@H](COCC=C)O)c(=O)[nH]c(=O)n2C C04318008
CCCCn1c(c(c(=O)[nH]c1=O)N(CCOC)C(=O)COC(=O)c2c[nH]nc2c3ccccc3)N C09746885
Cc1cc(ccc1/C=C(\C(=O)NN)/NC(=O)/C=C\c2ccccc2)N(CCC#N)CCC#N C17213887
CCOC(=O)c1c(oc(c1C(=O)N)NC(=O)CSc2nnc(s2)NC3CC3)C C19241363
CC(C)(C)OC(=O)NCCC(=O)OCC(=O)Nc1c(c2c(s1)CCC2)C(=O)N C19606488
CCCCNC(=O)C[C@H]1C(=O)N=C(S1)N[C@H](c2ccc(cc2)OC)c3c([nH]c(=O)[nH]c3=O)[O-] C20135096
COc1cc(ccc1OC[C@H](CN2CCOCC2)O)C[NH2+]CCc3c[nH]nc3 C23339682
COCCCNC(=S)NNC(=O)CNC(=O)c1ccc(o1)Br C26847647
CC(=O)N(CCCNC(=O)c1cccc(n1)C(=O)NCCCN(C(=O)C)O)O C26963956
CCCCNC(=O)NC(=O)[C@H](C)Sc1nnc(n1CCC(=O)N)C2CC2 C26974009
c1cc[nH+]c(c1)NCCCCC(=O)NNC(=O)C[C@@H](CC(=O)[O-])c2ccc(cc2)Cl C29565355
C[C@@]1(C[C@@H]([C@H]([C@H]([C@@H]1C(=C)CO)O)C(=C)C(=O)[O-])OC(=O)C(=C)[C@H](CO)O)C=C C31170267
CCCCCn1c(nn(c1=S)[C@H]2[C@@H]([C@H]([C@@H]([C@H](O2)CO)O)O)NC(=O)C)COc3ccccc3 C32594367
C[C@]1(C[C@@H]([C@@H]([C@@H]([C@@H]1C(=C)CO)O)C(=C)C(=O)[O-])OC(=O)C(=C)[C@@H](CO)O)C=C C35271744
CC(=O)OCC1=C(N2[C@H]([C@@H](C2=O)NC(=O)CCC[C@@H](C(=O)[O-])[NH3+])SC1)C(=O)[O-] C03871995
CC(=O)OCC1=C(N2[C@H]([C@@H](C2=O)NC(=O)CCC[C@H](C(=O)[O-])[NH3+])SC1)C(=O)[O-] C03977882
CCc1c(cc(s1)C(=O)NNC(=O)CSc2nnc(n2CC)CCC(=O)N)C C40157364
Cc1ccc(cc1NC(=O)C(=O)NCCC[NH+](C)CCOC)C(=O)NC2CC2 C41923524
Cc1ccc(cc1NC(=O)C(=O)NCCC[NH+](C)CCOC)NC(=O)C2CC2 C41923696
COC(=O)[C@H](CCC/N=C(\N)/N[N+](=O)[O-])NC(=O)c1coc(n1)[C@H](CO)[NH3+] C33409046
C[C@H]1C=CC2=C[C@H](C[C@@H]([C@@H]2[C@H]1CC[C@H](C[C@@H](CC(=O)[O-])O)O)OC(=O)[C@@H](C)[C@@H](C)O)O C44963601
CCOCCCNC(=O)c1cccc(c1)NC(=O)C(=O)NCC(=O)NCC#C C51808872
COCCCNC(=S)NNC(=O)CCN1C(=O)C2(CCCCC2)NC1=O C52935322
COc1cccc(c1OC[C@@H](CN2CCOCC2)O)C[NH2+]CCc3c[nH]cn3 C23128472
CC[C@H](C)NC(=O)CCNC(=O)NCC[C@@](c1nccn1C)(C(F)(F)F)O C56845068
Cc1c(c(n(n1)CCO)C)/C=N/Nc2[nH]nc(n2)SCC(=O)N[C@@H](C)c3ccccc3 C59887850
CCCCNC(=O)CSc1nc([nH]n1)N/N=C/c2c(nn(c2C)CCO)C C59888370
COCCn1cc(cn1)/C=N/Nc2nnc(n2N)SCC(=O)Nc3ccccc3SC C59914177
C[C@H](CC[NH+](C)C)NC(=O)C(=O)Nc1cccc(c1)NC(=O)OCCOC C62586402
CCS(=O)(=O)NCCNC(=O)NC[C@H](c1ccc(cc1)OC(F)(F)F)O C64219889
Cc1nc(cs1)CSCCC(=O)NNC(=O)NCCCn2cc[nH+]c2 C64886214
Cc1c(c(n(n1)CC(C)C)C)CCC(=O)NNC(=O)NCCCn2cc[nH+]c2 C64886608
C[C@H]1C=CC2=C[C@H](C[C@@H]([C@@H]2[C@H]1CC[C@H](C[C@H](CC(=O)[O-])O)O)OC(=O)[C@@H](C)[C@H](C)O)O C65742993
CC[C@H](C)NC(=O)[C@H](C)NC(=O)/C=C(/C)\C(=O)N[C@H](C)C(=O)N[C@@H](C)CC C65783738
CCCCn1c(c(c(=O)[nH]c1=O)N(CCCC)CCCN2C(=O)CNC2=O)N C66420252
CC[NH+](C)CCNC(=O)NCCNc1ccc(cc1[N+](=O)[O-])S(=O)(=O)C C66988381
CCCCn1c(c(c(=O)[nH]c1=O)N(CC)C(=O)CCCNC(=O)C(C)(C)C)N C67179787
CC(C)(C)OC(=O)N(C)CCCC(=O)NNC(=O)NCCCn1cc[nH+]c1 C67236028
CC[NH+](CC)Cc1ccc(o1)C(=O)NNC(=O)CCCNC(=O)c2ccco2 C67282214
CCOCCCNC(=O)NNC(=O)Cc1c(c(c([nH]1)C(=O)C)C)C(=O)OC C67313089
C[C@@H](C(=O)N[C@@H](C)C(=O)[O-])NC(=O)[C@@H](CCCCNC(=O)C)NC(=O)C C04544063
CNC(=S)N/N=C\Cn1ccc(=O)n(c1=O)C/C=N\NC(=S)NC C04921529
CCOP(=O)(NC(=S)Nc1ccccc1NC(=S)NP(=O)(OCC)OCC)OCC C04773697
Cc1cc(=O)oc2c1ccc(c2C(=O)C)OC[C@H](C[NH+](CCO)CCO)O C01583467
Cc1cc(=O)oc2c1ccc(c2C(=O)C)OC[C@@H](C[NH+](CCO)CCO)O C06484234
COCCOC(=O)CCC(=O)NC(=S)Nc1c(c2c(s1)CCCC2)C(=O)N C08568454
CC(=O)O[C@H]([C@H]([C@@H](C(=O)N)OC(=O)C)OC(=O)C)[C@@H](C(=O)N)OC(=O)C C10038303
CCOC(=O)/C=C/C(=O)NC(=S)Nc1ccccc1C(=O)NCCCO C08905161
c1[nH]c2c(n1)c(nc(n2)N)SCCCCC(=O)NCC(=O)NCC(=O)[O-] C05349427
C(CCCCC(=O)N(CCO)CCO)CCCC(=O)N(CCO)CCO C04538775
C1CCN(CC1)C2=NC(=N[C@H]3[C@H]2N=C(N=C3N4CCCCC4)N(CCO)CCO)N(CCO)CCO C13510820
C(CSSCC[C@H](C(=O)NCC(=O)[O-])[NH3+])[C@H](C(=O)NCC(=O)[O-])[NH3+] C05698919
CNC(=S)N/N=C/Cn1ccc(=O)n(c1=O)C/C=N\NC(=S)NC C17377242
CCOC(=O)C1=C(N(c2ccccc2[C@]13C(=C(OC3=O)CC(=O)OC)C(=O)OC)CC(=O)N)N C20609268
CCc1nnc(o1)CN(C(C)C)C(=O)CSc2nnc(n2N)N/N=C/c3cccc(c3)O C20915572
CC(C)n1cc(cn1)/C=N/Nc2nnc(n2N)SCC(=O)Nc3cc(c(c(c3)OC)OC)OC C20920584
c1cc(ccc1c2c3c(ncnc3on2)NCCC[NH+](CCO)CCO)F C20941940
CNC(=O)C[NH+](CCN(CC[NH+](CC(=O)NC)CC(=O)[O-])CC(=O)[O-])CC(=O)[O-] C21297783
CCOC(=O)c1c(c(sc1NC(=O)CNCC[NH+](C)C)C(=O)NC)C C22030070
CS(=O)(=O)SCCNC(=O)CCOCNC(=O)CCCC[C@H]1[C@@H]2[C@H](CS1)NC(=O)N2 C22052120
CCCNC(=O)[C@@H](C)NC(=O)CN1CC[NH+](CC1)CC(=O)NCC(C)C C22931062
CC(C)COC(=O)N[C@@H](CNC(=O)[C@@H]1CCCn2c1nnc2/C=C/C3CC[NH2+]CC3)C(=O)[O-] C26579894
c1cc[nH+]c(c1)NCCCCC(=O)NNC(=O)C[C@H](CC(=O)[O-])c2ccc(cc2)Cl C29565352
CCCCCn1c(nn(c1=S)[C@H]2[C@@H]([C@H]([C@@H]([C@H](O2)CO)O)O)NC(=O)C)COc3cccc(c3)C C32594369
CC(=O)N[C@@H]1[C@@H]([C@@H]([C@@H](O[C@@H]1[N-][NH2+][NH-])COC(=O)C)OC(=O)C)OC(=O)C C35056448
c1cc(c(cc1[N+](=O)[O-])NC(=O)C[C@@H](C(=O)[O-])[NH2+]CCOCCO)Cl C39880752
CC(=O)N[C@H]1[C@H]([C@@H]([C@@H](O[C@@H]1[N-][NH2+][NH-])COC(=O)C)OC(=O)C)OC(=O)C C27491072
CC[NH+]1CCN(CC1)CCCCNC(=O)NCCCNS(=O)(=O)CC C51686116
CC[NH+](CC)CCOc1ccccc1NC(=O)C(=O)NCC(=O)NCC#C C51808073
c1cc(oc1)/C=C/C(=O)NCCC(=O)Nc2ccc(cc2)OCCC(=O)N C53288143
CC[C@H](C)NC(=O)CCNC(=O)NCC[C@](c1nccn1C)(C(F)(F)F)O C56845070
CCCC[NH+](CC(=O)N)CC(=O)N1CCN(CC1)CC(=O)NC(C)(C)C C48047747
CC(=O)Nc1ccccc1NC(=O)CSc2nc([nH]n2)N/N=C/c3cnn(c3)CC=C C59832273
CCC(=O)NNC(=O)CSc1nc([nH]n1)N/N=C/c2cnn(c2)CC=C C59832326
CCOc1cc(ccc1O)/C=N/Nc2[nH]nc(n2)SCC(=O)NCc3nnc(o3)C(C)C C59881488
COCCn1cc(cn1)/C=N/Nc2nnc(n2N)SCC(=O)Nc3ccc(cc3F)F C59914000
CCOCCCNC(=S)NNC(=O)CCCN1C(=O)C2(CCCC2)NC1=O C60400381
CC(C)CNC(=O)CNC(=O)CSCC(=O)NCC(=O)NCC(C)C C64405098
CCOCCCNC(=O)c1cccc(c1)NC(=O)NCCC(=O)NCC#C C64705500
COCCNC(=O)CCNC(=O)CCCC[C@H]1[C@@H]2[C@H](CS1)NC(=O)N2 C53321176
c1ccc(c(c1)[N+](=O)[O-])OCCC(=O)NNC(=O)NCCCn2cc[nH+]c2 C64885863
C[NH2+]CC(=O)NCCCOCCOCCOCCCNC(=O)CCl C65739198
CC(C)Cn1c(c(c(=O)[nH]c1=O)C(=O)CN(CCCO)CC(F)(F)F)N C66501698
CCOCC(=O)NNC(=O)NCCCC[NH+]1CCN(CC1)c2ncccn2 C66703762
CS(=O)(=O)NCCCNC(=O)CCCC[C@@H]1[C@@H]2[C@@H](CS1)NC(=O)N2 C67159766
CS(=O)(=O)NCCCNC(=O)CCCC[C@@H]1[C@H]2[C@@H](CS1)NC(=O)N2 C67159768
CS(=O)(=O)NCCCNC(=O)CCCC[C@H]1[C@H]2[C@@H](CS1)NC(=O)N2 C67159769
COCCNC(=O)CCNC(=O)CCCC[C@@H]1[C@@H]2[C@@H](CS1)NC(=O)N2 C67232173
COCCNC(=O)CCNC(=O)CCCC[C@H]1[C@@H]2[C@@H](CS1)NC(=O)N2 C67232174
CCCC[NH+]1Cc2cccc(c2C1)NC(=O)C(=O)NCC(=O)NCCOC C67493866
c1nc(c2c(n1)n(cn2)[C@H]3[C@@H]([C@@H]([C@H](O3)C[C@H](CC[C@@H](C(=O)[O-])[NH3+])[NH3+])O)O)N C04217451
C[C@@H](C(=O)N[C@@H](C)C(=O)N[C@@H](C)C(=O)N[C@@H](C)C(=O)N[C@@H](C)C(=O)[O-])[NH3+] C04533885
C[C@@H](C(=O)N[C@H](C)C(=O)N[C@@H](C)C(=O)N[C@@H](C)C(=O)N[C@@H](C)C(=O)[O-])[NH3+] C04533887
CC(=O)N[C@@H]1[C@@H]([C@@H]([C@@H](O[C@@H]1OC[C@@H]([C@@H]([C@@H]([C@@H](C=O)O)O)O)O)CO)O)O C04533996
CC(=O)N[C@@H](C=O)[C@H]([C@@H]([C@@H](CO[C@@H]1[C@@H]([C@@H]([C@@H]([C@@H](O1)CO)O)O)O)O)O)O C04534029
CCCO[C@@H]1[C@H]([C@@H]([C@@H]([C@@H](O1)CO)O[C@@H]2[C@@H]([C@@H]([C@@H]([C@@H](O2)CO)O)O)O)O)O C05273648
c1nc(c2c(n1)n(cn2)[C@H]3[C@H]([C@@H]([C@@H](O3)C[C@@H](CC[C@@H](C(=O)[O-])[NH3+])[NH3+])O)O)N C11726792
COc1cc(ccc1O)C[C@H]2CO[C@H]([C@@H]2CO[C@H]3[C@H]([C@@H]([C@@H]([C@@H](O3)CO)O)O)O)c4ccc(c(c4)OC)O C14642091
COC[C@@H]1[C@H]([C@@H]([C@@H]([C@H](O1)COC[C@H]2[C@H]([C@@H]([C@@H]([C@@H](O2)CO)O)O)O)O)O)O C14984503
CC(=O)N[C@H](C(=O)N[C@H]1[C@H]([C@@H]([C@@H](O[C@@H]1O)CO)O)O)C(C)(C)SN=O C22055761
CC(=O)OC[C@H]1[C@H]([C@@H]([C@@H]([C@@H](O1)O[C@]2([C@H]([C@H]([C@H](O2)CO)O)O)CO)O)O)O C22066574
CN(CC[C@@H](C(=O)[O-])[NH3+])C[C@@H]1[C@H]([C@H]([C@@H](O1)n2cnc3c2ncnc3N)O)O C12503675
c1c(cc(cc1C(=O)NC(CO)(CO)CO)N)C(=O)NC(CO)(CO)CO C28294215
c1nc(c2c(n1)n(cn2)[C@H]3[C@H]([C@H]([C@H](O3)CSCC[C@@H](C(=O)[O-])[NH3+])O)O)N C33821013
CC(=O)N[C@@H](C(=O)N[C@@H]1[C@@H]([C@@H]([C@@H](O[C@@H]1O)CO)O)O)C(C)(C)SN=O C35643696
CC(=O)N[C@H](C(=O)N[C@H]1[C@@H]([C@@H]([C@@H](O[C@@H]1O)CO)O)O)C(C)(C)SN=O C35643707
CC(=O)N[C@H](C(=O)N[C@H]1[C@@H]([C@@H]([C@@H]([C@@H](O1)CO)O)O)O)C(C)(C)SN=O C35644454
CC(=O)OC[C@@H]1[C@@H]([C@@H]([C@@H]([C@@H](O1)O[C@]2([C@@H]([C@H]([C@H](O2)CO)O)O)CO)O)O)O C35653147
CC(=O)OC[C@H]1[C@@H]([C@@H]([C@@H]([C@H](O1)O[C@]2([C@@H]([C@H]([C@@H](O2)CO)O)O)CO)O)O)O C36378004
c1nc(c2c(n1)n(cn2)[C@@H]3[C@@H]([C@@H]([C@@H](O3)C[C@@H](CC[C@@H](C(=O)[O-])[NH3+])[NH3+])O)O)N C37253577
C1Cc2c(sc(c2C(=O)N)Nc3c(c(nc(n3)NCCO)N)[N+](=O)[O-])C1 C41302007
COC[C@H]1[C@H]([C@@H]([C@@H]([C@@H](O1)COC[C@@H]2[C@@H]([C@@H]([C@@H]([C@@H](O2)CO)O)O)O)O)O)O C43889893
CC(=O)N[C@@H](C(=O)N[C@@H]1[C@H]([C@H]([C@H](O[C@@H]1O)CO)O)O)C(C)(C)SN=O C44608333
CCN1c2c(c[nH+]c(c2N[C@@H]1c3c(non3)N)C4=CN=NC4)OCCC[NH3+] C52550788
CCN1c2c(c[nH+]c(c2N[C@H]1c3c(non3)N)C4=CN=NC4)OCCC[NH3+] C52550791
CCC(C1=C(C=C[C@@]([C@]1(C(CC)(O)O)N)(C(CC)(O)O)O)[N+](=O)[O-])(O)O C64033671
Cc1c(sc2c1c(nc(n2)CC[NH3+])NCC[NH+]3CCC[C@H](C3)C(=O)N)C C65469918
CC(=O)OC[C@@H]1[C@H]([C@@H]([C@@H]([C@@H](O1)O[C@@]2([C@@H]([C@@H]([C@@H](O2)CO)O)O)CO)O)O)O C65748740
CC(C)C[C@H](C(=O)NC(C)(C)C)N(Cc1ccc(cc1)F)C(=O)c2c(c(ns2)C(=O)N)N C06190442
COc1cccc(c1OC)[C@@H](C[NH2+]C[C@@H](C[NH+]2CCOCC2)O)c3c[nH]c4c3cccc4 C09729823
COc1cccc(c1OC)[C@@H](C[NH2+]C[C@H](C[NH+]2CCOCC2)O)c3c[nH]c4c3cccc4 C09729827
CC(C)[NH+](C)C[C@@H](COc1cc(ccc1OC)C[NH2+]Cc2c[nH]nc2c3ccccc3)O C11664074
c1ccc2c(c1)c(n[nH]c2=O)C[NH2+]Cc3cccc(c3)OC[C@H](C[NH+]4CCCCCC4)O C11839212
COc1ccc(c(c1)C[NH2+]Cc2ccc(s2)Cl)OC[C@H](C[NH+]3CCC(CC3)O)O C11843501
C[NH+](C[C@@H](COc1ccc(cc1OC)C[NH2+]CC(CC=C)(CC=C)O)O)C2CCCCC2 C12387060
Cc1ccc(o1)[C@H](C(=O)NCCOC)N(c2ccc3c(c2)OCCO3)C(=O)c4c(c(ns4)C(=O)N)N C12467561
C[NH+]1CCN(CC1)C[C@@H](COc2cc(ccc2C[NH2+]CC(CC=C)(CC=C)O)OC)O C19221829
C[NH+]1CCN(CC1)C[C@@H](COc2cc(ccc2OC)C[NH2+]CC(CC=C)(CC=C)O)O C20166931
COc1ccc(c(c1)/C=N/Nc2[nH]nc(n2)SCC(=O)NNC(=O)C(F)(F)F)O C20832628
CCOc1cc(ccc1O)/C=N/Nc2[nH]nc(n2)SCC(=O)NNC(=O)C(C)(C)C C20836262
COc1ccccc1NC(=O)CSc2nnc(n2N)N/N=C/c3cccc(c3O)OC C21318816
CC1=C(/C(=C\CO[C@H]2[C@@H]([C@H]([C@@H]([C@H](O2)CO)O)O)O)/[C@@H](C1)OC(=O)/C=C/c3ccc(cc3)O)C(=O)[O-] C35465883
COC(=O)C[C@@H]1[C@@H]([C@@H]([C@@H]([C@@H](O1)O[C@]2([C@@H]([C@H]([C@H](O2)C(=O)OC)O)O)CC(=O)OC)O)O)O C35653163
c1cc(oc1)C[NH+](Cc2ccc(cc2)C(F)(F)F)Cc3nc(co3)C(=O)NCCC[NH3+] C35960266
CCCCNC(=O)[C@@H](c1c(cc(cc1O)O)O)N(Cc2ccco2)C(=O)c3ccc(cc3)O C36500247
Cc1ccccc1OC[C@@H](C[NH2+]C2CCC(CC2)[NH2+]C[C@@H](COc3ccccc3C)O)O C12540243
CC(C)[NH+]([C@H](C(=O)OC[C@@H]([C@@H]([C@@H]([C@@H](C(=O)[O-])O)O)O)O)N(C(C)C)C(C)C)C(C)C C19327760
C[C@H](CCO)Nc1cc2c([nH+]c1)N([C@@H]([C@@H]2NC(=O)CCOC)C(=O)OC)CCc3c[nH]c4c3cccc4 C39352433
c1ccc(cc1)NC(=O)CCCCCCC(=O)NO[C@@H]2[C@@H]([C@H]([C@H]([C@H](O2)C(=O)[O-])O)O)O C39937439
CC[C@@H](C(=O)Nc1c(c(c(o1)C)C(=O)OCC)C(=O)N)n2c(nnc2SCC#N)N C40173534
CC(=O)NCCNC(=O)C[C@@H]1c2c(sc(n2)NC(=O)OCC=C)C[C@H]3[C@@]1(CC[C@H]([C@@]3(C)CO)O)C C43554253
COC(=O)C[C@H]1[C@@H]([C@@H]([C@@H]([C@@H](O1)O[C@]2([C@@H]([C@@H]([C@H](O2)C(=O)OC)O)O)CC(=O)OC)O)O)O C44028882
COc1cccc(c1O)/C=N/NC(=O)CCCSc2nnc(n2N)c3ccccc3O C58990097
CCOc1cc(ccc1O)/C=N/Nc2[nH]nc(n2)S[C@H](C)C(=O)NNC(=O)C3CCC3 C59881527
CCc1ccc(cc1)NC(=O)CS[C@H]2NN[C@@H](N2c3ccc(cc3)OC)Cc4cc(=O)[nH]c(=O)[nH]4 C63489298
CCCCCC(=O)OC[C@H](CO[P@@](=O)([O-])OC1[C@@H]([C@H](C([C@H]([C@H]1O)O)O)O)O)OC(=O)CCCCC C34111012
Cc1c(c(c(c(c1O[C@H]2[C@@H]([C@@H]([C@@H]([C@@H](O2)C(=O)[O-])O)O)O)OC)OC)O)CCCCCCCCCCO C65742902
CCOC(=O)CC1=C([C@]2(c3ccccc3N(C2=O)CC(=O)N)C(=C(O1)N)C(=O)OCC)C(=O)OCC C04177144
c1cc(ccc1NC(=O)NCCOCCOCCNC(=O)Nc2ccc(cc2)[N+](=O)[O-])[N+](=O)[O-] C08767959
Cc1ccc(c(c1)NC(=O)CCC(=O)NNC(=S)NC(=O)COc2ccc(cc2)[N+](=O)[O-])C C12572512
C1CCN(CC1)C2=NC(=N[C@H]3[C@@H]2N=C(N=C3N4CCCCC4)N(CCO)CCO)N(CCO)CCO C13510822
CCCCn1c(c(c(=O)[nH]c1=O)N(CCCC)C(=O)C[C@@H](c2ccc(cc2)C)NC(=O)C)N C14788164
CCOC(=O)C(=CNNC(=O)C(=O)NNC=C(C(=O)OCC)C(=O)OCC)C(=O)OCC C15776619
c1ccc(cc1)NC(=S)Nc2cc(ccc2N(CCO)C(=S)Nc3ccccc3)[N+](=O)[O-] C16489995
CCCCCN(c1c(n(c(=O)[nH]c1=O)CCCC)N)C(=O)COC(=O)c2c(nsc2NC)C C16554138
CCOC(=O)C1=C(NC(=O)NC1)COC(=O)CNS(=O)(=O)c2ccc(c(c2)[N+](=O)[O-])NC C18261251
CCCCn1c(c(c(=O)[nH]c1=O)N(C2CCCC2)C(=O)CSc3nnc(s3)NCCC)N C19284319
CCCCn1c(c(c(=O)[nH]c1=O)N(CCC)C(=O)CCCNC(=O)C23CC4CC(C2)CC(C4)C3)N C19626684
CCN(CC)c1ccc(cc1)/C=N/Nc2nnc(n2N)SCC(=O)Nc3ccc(cc3)[N+](=O)[O-] C20527713
C[C@H](c1ccccc1)NC(=S)Nc2cnn(c2)Cn3cc(cn3)NC(=S)N[C@H](C)c4ccccc4 C02799154
c1ccc(cc1)NS(=O)(=O)c2ccc(cc2)NC(=O)CCSc3nc([nH]n3)N/N=C/c4ccco4 C20832934
CCOc1cc(ccc1O)/C=N/Nc2[nH]nc(n2)SCCC(=O)Nc3cc(cc(c3)OC)OC C20836237
CCCSc1ccccc1NC(=O)CSc2nnc(n2N)N/N=C/c3c(nn(c3C)C(C)C)C C20911650
COC(=O)c1ccc(cc1)/C=N/Nc2nnc(n2N)SCC(=O)Nc3nnc(s3)SCC=C C20913605
COC(=O)c1ccc(cc1)/C=N/Nc2nnc(n2N)SCCC(=O)Nc3ccccc3[N+](=O)[O-] C20914083
CCCCSc1nnc(s1)NC(=O)CSc2nnc(n2N)N/N=C/c3cnn(c3)C(C)C C20920876
CC[C@@H](C)Sc1nnc(s1)NC(=O)CSc2nc([nH]n2)N/N=C/c3cccc(c3O)OC C21079832
CCCCn1c(c(c(=O)[nH]c1=O)N(CCC)CC(=O)NCC2(CCCCC2)N3CCOCC3)N C25074256
CNC(=O)c1ccsc1NC(=O)CCCCCCCC(=O)Nc2c(ccs2)C(=O)NC C36634261
CCCCn1c(c(c(=O)[nH]c1=O)N(CCC(C)C)C(=O)c2c(c(c([nH]2)C)C(=O)OCC)C)N C13010088
C1[C@H]2[C@@H]([C@@H](S1)CCCCC(=O)NCCOCCOCCNC(=O)CCN3C(=O)C=CC3=O)NC(=O)N2 C38324544
C1[C@@H]2[C@@H]([C@@H](S1)CCCCC(=O)NCCOCCOCCNC(=O)CCN3C(=O)C=CC3=O)NC(=O)N2 C38841687
C1[C@H]2[C@H]([C@@H](S1)CCCCC(=O)NCCOCCOCCNC(=O)CCN3C(=O)C=CC3=O)NC(=O)N2 C38841691
C1CS(=O)(=O)C[C@H]1CNC(=S)NCCCCCCNC(=S)NC[C@H]2CCS(=O)(=O)C2 C40167899
CC[NH+](CCCc1ccccc1)CCCc2ccc(cc2)O[C@@H]3[C@H]([C@@H]([C@H]([C@H](O3)C(=O)[O-])O)O)O C44136364
CCOc1cc(cc(c1OCC)OCC)C(=O)NC(=S)Nc2c(c3c(s2)CCC3)C(=O)N C57316323
C=CCSc1nnc(s1)NC(=O)CSc2nc([nH]n2)N/N=C/c3cc(ccc3O)[N+](=O)[O-] C58997569
CCCSc1nnc(s1)NC(=O)CSc2nc([nH]n2)N/N=C/c3cc(ccc3O)OC C58998034
CCNc1nc2nnc(n2c(n1)NCC)SCC(=O)NCCNc3ccccc3[N+](=O)[O-] C59003102
CCOc1cc(ccc1O)/C=N/Nc2[nH]nc(n2)SCC(=O)Nc3ccc(cc3OC)OC C59039776
CCOc1ccc(cc1)NC(=O)CSc2nc([nH]n2)N/N=C/c3cc(c(cc3[N+](=O)[O-])O)OC C59039936
CCOc1ccccc1NC(=O)CSc2nc([nH]n2)N/N=C/c3cc(c(cc3[N+](=O)[O-])O)OC C59039991
COc1cc(c(cc1O)[N+](=O)[O-])/C=N/Nc2[nH]nc(n2)SCC(=O)NCCc3ccccc3Cl C59040083
C[C@H](CNC(=S)Nc1cccc(c1OC)OC)NC(=S)Nc2cccc(c2OC)OC C59115579
Cc1cc(nc(n1)N/C(=N/C(=S)Nc2ccc(cc2)F)/NCCSCc3c([nH]cn3)C)C C14159221
Cc1cccc(c1OCc2ccc(o2)/C=N/Nc3[nH]nc(n3)SCC(=O)NCCO)Cl C59818195
CCOCSc1nnc(s1)NC(=O)CSc2nc([nH]n2)N/N=C(\C)/c3ccccc3O C59830515
CC[NH+](CC)c1ccc(cc1)NC(=O)CSc2nc([nH]n2)N/N=C/c3c(nn(c3C)CC=C)C C59831047
CC[C@@H](C)c1ccc(cc1)NC(=O)CSc2nc([nH]n2)N/N=C/c3c(nn(c3C)CCO)C C59887725
CC[C@H](C)c1ccc(cc1)NC(=O)CSc2nc([nH]n2)N/N=C/c3c(nn(c3C)CCO)C C59887729
CCCCOc1cccc(c1)NC(=O)CSc2nc([nH]n2)N/N=C/c3c(nn(c3C)CCO)C C59888028
CC[C@@H](C)c1ccc(cc1)NC(=O)CCSc2nc([nH]n2)N/N=C/c3c(nn(c3C)CCO)C C59888274
CC[C@@H](C)c1ccc(cc1)NC(=O)CSc2nnc(n2N)N/N=C/c3cnn(c3)CCOC C59914094
CC[C@H](C)c1ccc(cc1)NC(=O)CSc2nnc(n2N)N/N=C/c3cnn(c3)CCOC C59914098
CCCCN1[C@H]([C@@H](C(=NC1=O)[O-])N(CCC(C)C)C(=O)c2c(c(c([nH]2)C)C(=O)OCC)C)[NH3+] C39789662
CCCCN1[C@H]([C@H](C(=NC1=O)[O-])N(CCC(C)C)C(=O)c2c(c(c([nH]2)C)C(=O)OCC)C)[NH3+] C39789667
CCOP(=O)([C@]1([C@H](CC=[N+]1[O-])COC(=O)NCCCNC(=O)CCCC[C@@H]2[C@@H]3[C@@H](CS2)NC(=O)N3)C)OCC C64857826
c1ccc(c(c1)NC(=S)NNC(=O)CCCC(=O)NNC(=S)Nc2ccccc2Cl)Cl C04962930
c1nc2c(n1CC[NH2+]C3CCCCC3)c(=O)n(c(=O)n2CC[NH2+]C4CCCCC4)CC[NH2+]C5CCCCC5 C05543621
CCC(C)(C)NC(=O)[C@@H](c1ccc(cc1)O)N(Cc2ccccc2OC)C(=O)c3c(c(ns3)C(=O)N)N C06462043
CCC(C)(C)NC(=O)[C@H](c1ccc(cc1)O)N(Cc2ccc(cc2)OC)C(=O)c3c(c(ns3)C(=O)N)N C06462191
CCc1cc2c(cc1OC(=O)[C@@H](CCSC)[NH3+])oc(c(c2=O)c3nc(cs3)C)[C@@H](CCSC)[NH3+] C01783931
CCOC(=O)C1=C(NC(=O)N[C@@H]1c2cc(ccc2C)C)C[NH2+]CCc3ccc(cc3)S(=O)(=O)N C08815937
CC1CC[NH+](CC1)Cc2c(nnn2c3c(non3)N)C(=O)N/N=C(\C)/c4ccc(c(c4)OC)OCC(=O)N C09088046
c1ccc(c(c1)C(=O)OCC(=O)Nc2cc(cc(c2)C(=O)N)C(=O)N)NCCC3=CCCCC3 C09023383
COc1ccccc1NC(=O)c2c(c3ccccc3o2)NC(=O)C(=O)NCC[NH2+]CCO C09706149
c1ccc(c(c1)C[NH+](CCNC(=S)Nc2cccnc2)CCNC(=S)Nc3cccnc3)O C09540695
C1CC[NH+](CC1)CCNC(=O)NC[C@@H]2CCC[C@H](C2)CNC(=O)NCC[NH+]3CCCCC3 C16138041
C1CC[NH+](CC1)CCNC(=O)NC[C@H]2CCC[C@@H](C2)CNC(=O)NCC[NH+]3CCCCC3 C16138048
c1cc(c(cc1F)F)NC(=S)NNC(=O)CCCCC(=O)NNC(=S)Nc2ccc(cc2F)F C20436045
C=CCc1cccc(c1O)/C=N/Nc2[nH]nc(n2)SCCC(=O)Nc3ccc(cc3)S(=O)(=O)N C20832689
CC1(CC(CC([NH2+]1)(C)C)NC(=O)CSc2nnc(n2N)NN=C(Cc3ccccc3)Cc4ccccc4)C C20919327
c1ccc2c(c1)cccc2OC[C@@H](C[NH2+]CCNC(=O)CCCC[C@@H]3[C@@H]4[C@@H](CS3)NC(=O)N4)O C35395424
c1ccc2c(c1)cccc2OC[C@H](C[NH2+]CCNC(=O)CCCC[C@@H]3[C@@H]4[C@@H](CS3)NC(=O)N4)O C35395426
Cc1cc(c(c(c1C=O)O)C/C=C(\C)/CC/C=C(\C)/CCCC(C)(C)O[C@H]2[C@@H]([C@@H]([C@@H]([C@@H](O2)CO)O)O)O)O C35465649
c1cc(ccc1CC[C@@H](CC(=O)CCc2ccc(cc2)O)O[C@H]3[C@@H]([C@H]([C@@H]([C@H](O3)CO)O)O)O)O C28650529
c1ccc(cc1)C(c2ccccc2)C(=O)NNc3c(c(ncn3)NCCCn4cc[nH+]c4)N C40794984
CC(C)OCCCNc1nc(c(c(n1)Nc2c(c3c(s2)CCCC3)C(=O)N)[N+](=O)[O-])N C41026408
C1CC[NH+](CC1)CCNC(=O)NC[C@@H]2CCC[C@@H](C2)CNC(=O)NCC[NH+]3CCCCC3 C16138046
CCc1ccccc1NC(=S)NNC(=O)C(=O)NNC(=S)Nc2ccccc2CC C18919282
Cc1c(c(n(n1)CCO)C)/C=N/Nc2nnc(n2N)SCC(=O)Nc3cccc(c3)NC(=O)C C59914385
c1ccc2=[NH+]CC(=c2c1)C[C@@H](C(=O)[O-])NC(=O)C[C@@H](CNC(=O)C[NH3+])c3ccc(cc3)Cl C64277620
c1cc(cc(c1)OCCCN/C(=N/CCNC(=O)c2cccc(c2)N)/NC#N)C[NH+]3CCCCC3 C13456545
CCOC(=O)C1=C(NC(=C([C@@H]1c2ccccc2Cl)C(=O)OC)COCC[NH3+])COCC[NH3+] C38735350
CCOC(=O)C1=C(NC(=C([C@H]1c2ccccc2Cl)C(=O)OC)COCC[NH3+])COCC[NH3+] C38735353
CC(=O)NCCNC(=O)C[C@@H]1c2c(sc(n2)NC(=O)OCC=C)C[C@H]3[C@]1(CC[C@H]([C@@]3(C)CO)O)C C04237015
c1cc(ccc1C2=[NH+]CCCN2)NC(=O)c3ccc(cc3)NC(=O)Nc4ccc(cc4)C5=[NH+]CCCN5 C01694629
c1cc(ccc1C2=[NH+]CCCN2)C(=O)Nc3ccc(cc3)NC(=O)Nc4ccc(cc4)C5=[NH+]CCCN5 C01674241
c1ccc2c(c1)nc3c(c(n(c3n2)c4ccc(cc4)S(=O)(=O)N)N)C(=O)NCCC5=CCCCC5 C02247212
Cc1ccc(cc1)N([C@@H](c2ccc(cc2)Cl)C(=O)NCCC(C)C)C(=O)c3c(c(ns3)C(=O)N)N C12479734
CC1(CC(CC([NH2+]1)(C)C)Nc2ccc-3c(cc2=O)[C@H](CCc4c3c(c(c(c4)OC)OC)OC)[NH2+]C)C C12658588
C[C@@]12CC[C@H]([C@@]([C@H]1Cc3c([nH]/c(=N/C(=O)c4cccs4)/s3)[C@H]2CC(=O)NCC[NH+](C)C)(C)CO)O C20504782
CCOc1cc(ccc1O)/C=N/Nc2nnc(n2N)SCC(=O)Nc3cccc(c3)Br C21326363
c1ccc(c(c1)c2nnc(n2N)SCC(=O)Nc3c(c4c(s3)CCC4)C(=O)N)Br C21604963
CCc1ccccc1Nc2nc(nc(n2)N)CSC3=[NH+]c4ccccc4C(=O)[N+]3=c5ccc(c[nH]5)C C22468849
c1cc(cc(c1)OC(F)(F)F)NC(=O)[C@@H]2CC(=O)Nc3c2c(=O)[nH]c(n3)N4CCC(CC4)C(=O)N C22610443
c1cc(cc(c1)OC(F)(F)F)NC(=O)[C@H]2CC(=O)Nc3c2c(=O)[nH]c(n3)N4CCC(CC4)C(=O)N C22610445
c1cc(c(cc1c2cc[nH+]c(c2)N3CCC(CC3)[C@@H]([NH3+])O)C(F)(F)F)Sc4ccc5c(c4)OCCO5 C28342037
c1cc(c(cc1c2cc[nH+]c(c2)N3CCC(CC3)[C@H]([NH3+])O)C(F)(F)F)Sc4ccc5c(c4)OCCO5 C28342045
CC(=CCc1c(cc2c(c1O)C(=O)[C@H]([C@@H](O2)c3ccc(cc3)O)O)O[C@@H]4[C@@H]([C@@H]([C@@H]([C@@H](O4)CO)O)O)O)C C35464235
CCOCCCN([C@H](c1ccc(cc1)F)C(=O)NCCC(C)C)C(=O)c2c(c(ns2)C(=O)N)N C06600131
c1cc(ccc1C2=C[C@H](N=N2)[C@H]3NN[C@@H](N3N)SCC(=O)Nc4ccc(cc4)Br)F C39000251
Cc1cc(ccc1Br)NC(=O)CS[C@@H]2NN[C@@H](N2N)[C@@H]3C=C(N=N3)c4ccc(cc4)F C39012708
Cc1cc(ccc1Br)NC(=O)CS[C@@H]2NN[C@H](N2N)[C@@H]3C=C(N=N3)c4ccc(cc4)F C39012710
c1ccc(cc1)C2=C[C@H](N=N2)[C@@H]3NN[C@@H](N3N)SCC(=O)Nc4ccc(cc4F)Br C39021162
C[C@@H](C(=O)Nc1c(c2c(s1)CCCC2)C(=O)N)n3c(nnc3SCc4ccccc4Cl)N C40173228
c1ccc(cc1)N(c2ccccc2)Nc3c(c([nH+]cn3)Nc4ccc(cc4)I)N C40777770
C[C@]12CC[C@H]([C@@]([C@H]1Cc3c(nc(s3)NC(=O)C(C)(C)C)[C@H]2CC(=O)Nc4cccc(c4)O)(C)CO)O C43553451
Cc1ccccc1NC(=O)[C@H]([C@H](C(Cl)(Cl)Cl)N2CCCCC2)/C(=N/NC(=S)NN)/C C48552301
Cc1cc(oc1C)[C@H]2c3cc(ccc3NC2=O)c4cc(cnc4)OC[C@H](CC5=c6ccccc6=[NH+]C5)[NH3+] C52566261
CC(C)(CC1CC1)[C@H]2c3cc(ccc3NC2=O)c4cc(cnc4)OC[C@H](CC5=c6ccccc6=[NH+]C5)[NH3+] C52634391
c1ccc(c(c1)/C=C/C(=O)NC2CCC(CC2)C[NH+]3CCC(CC3)c4c[nH]c5c4[nH+]c(cc5)N)Cl C45190022
Cc1ccccc1N2[C@@H](N[NH2+]N2)[C@@H](c3ccc(cc3Cl)Cl)NCCC4=c5ccccc5=[NH+][C@@H]4C C63513979
CCOC(=O)/C=C/[C@H](CC(C)C)NC(=O)[C@@H](CO)NC(=O)[C@H](C(C)C)NC(=O)c1cccc(c1C)O C64858851
CCCCCCSC[C@@H](C(=O)NCC(=O)[O-])NC(=O)CC[C@@H](C(=O)[O-])[NH3+] C03874923
c1cc(ccc1CSC[C@@H](C(=O)NCC(=O)[O-])NC(=O)CC[C@@H](C(=O)[O-])[NH3+])C#N C04962370
c1cc(ccc1CSC[C@H](C(=O)NCC(=O)[O-])NC(=O)CC[C@@H](C(=O)[O-])[NH3+])C#N C04962371
CCCOc1ccccc1C(=O)NC(=S)NNC(=O)COc2ccccc2OC C08561578
CCOCCOc1ccccc1C(=O)NNC(=O)CCC(=O)Nc2cc(ccc2C)C C09825558
c1ccc(c(c1)SCCC(=O)OCC(=O)NCCc2ccc(cc2)S(=O)(=O)N)Cl C10403975
CCOCCOc1cccc(c1)C(=O)NC(=S)Nc2ccccc2C(=O)NCCOC C10123170
Cc1ccccc1N([C@H](c2ccc(cc2)O)C(=O)NCCOC)C(=O)CCC(=O)Nc3ccccn3 C13501529
CCCCC(=O)NC(=S)NNC(=O)COc1ccc(cc1)C(=O)OCCC C14022035
Cc1cccc(c1C)OCC(=O)NNC(=S)NC(=O)CCC(=O)OCCc2ccccc2 C14649106
CCCCN(c1c(n(c(=O)[nH]c1=O)CCC)N)C(=O)COC(=O)c2ccc(cc2)CC C15180666
CCCOc1ccc(cc1OC)/C=C/C(=O)NNC(=S)NC[C@H]2CCCO2 C15898801
c1cc(ccc1NC(=O)NCSC[C@@H](C(=O)NCC(=O)[O-])NC(=O)CC[C@@H](C(=O)[O-])[NH3+])Cl C05759255
CCCCN(CCCC)C(=O)CCNS(=O)(=O)c1cc(cnc1N)Br C20487413
CCOc1ccccc1NC(=O)CCSc2nc([nH]n2)N/N=C/c3cc(ccc3[O-])[N+](=O)[O-] C21075551
CCCCOc1ccc(cc1)C(=O)NCC(=O)NNC(=O)[C@@H](C)Oc2ccccc2F C23567323
CCCCCNC(=S)NNC(=O)CCC(=O)N1CCC(=N1)c2ccccc2 C26680207
C1[C@H]([C@@H]([C@H]([C@H]1O)/C=C/[C@@H](CCCCCC(=O)[O-])O)C/C=C\CCCC(=O)[O-])O C27642343
CC(C)[C@H](C(=O)OC)NC(=O)[C@H](CCC(=O)[O-])NC(=O)[C@@H](CCC(=O)[O-])NC(=O)OC(C)(C)C C04534370
Cc1ccc(cc1)[C@@H](C2CC2)NC(=O)CSc3nnc(n3C[C@@H]4CCCO4)CCC(=O)N C28946364
Cc1c(c(n2cnc(c2n1)C(=O)N)C)CCC(=O)NCCCCCCC(C)C C29433189
COc1cc(ccc1O)[C@@H]2[C@H](c3cc(cc(c3O2)OC)/C=C/C(=O)N[C@@H](CCC(=O)[O-])C(=O)[O-])CO C31169915
c1cc(ccc1C(=O)N[C@H](CCC(=O)[O-])C(=O)[O-])NCCNc2cnc([nH]c2=O)N C17354461
COc1cc(ccc1O)[C@@H]2[C@@H](c3cc(cc(c3O2)OC)/C=C\C(=O)N[C@@H](CCC(=O)[O-])C(=O)[O-])CO C35271374
CCOc1cc(c(cc1NC(=O)c2ccco2)OCC)NC(=S)NCCCOC C08829609
CCOc1cc(c(cc1NC(=O)C2CC2)OCC)NC(=S)NCc3ccco3 C08685857
CCCCn1c(c(c(=O)[nH]c1=O)N(CCOC)C(=O)CCCc2nc3ccccc3s2)N C12874488
CC(C)CC(=O)C1=C(C(=O)N([C@H]1c2ccc(c(c2)OC)OC)CCCCCC[NH3+])[O-] C40358397
C1[C@H]([C@H]([C@H]([C@@H]1O)/C=C/[C@@H](CCCCCC(=O)[O-])O)C/C=C\CCCC(=O)[O-])O C43772405
CCOCCCNC(=S)NNC(=O)c1ccc(cc1)S(=O)(=O)C(F)F C46586517
COc1cccc(c1OC)[C@H](CNC(=O)CCCNC(=O)C2CC2)c3c[nH]c4c3cccc4 C46705266
CC(C)[C@@H](C(=O)NCCCNc1ccc(cn1)C(F)(F)F)NC(=O)c2cc(cc(c2)OC)OC C46814933
CCCCCCN(CCO)C(=O)Nc1cccc(c1)C(=O)NCCCOCC C47568246
Cc1c(c(n2c(n1)c(cn2)C(=O)N)C)CCC(=O)NCCCCCCC(C)C C47572735
CCS(=O)(=O)NCCCNC(=O)C(=O)Nc1cccc(c1)COCC2CC2 C51845594
CCCCCN(Cc1nc(on1)C(C)C)c2c(n(c(=O)[nH]c2=O)CCCC)N C53606069
COc1ccc(cc1)NC(=O)COc2ccc(cc2)/C=N\NC(=O)CC(=O)NCC=C C58873014
CCN(CC)c1ccc(c(c1)O)/C=N/Nc2[nH]nc(n2)SCC(=O)OCC C59039220
CCN(CC)c1ccc(cc1)/C=N/Nc2[nH]nc(n2)SCC(=O)NCC(C)C C59813724
CCCC/C(=N/Nc1[nH]nc(n1)SCC(=O)Nc2ccc(c(c2)OC)OC)/C C59890781
CCOc1cc(cc(c1OCC)OCC)C(=O)Nc2cc(c(cc2C(=O)N)OC)OC C60204827
CCCCn1c(c(c(=O)[nH]c1=O)N(CCC(C)C)C(=O)[C@@H](C)OCC2CC2)N C64778763
CCOCCOc1ccccc1NCC(=O)Nc2ccc(cc2)C(=O)NC[C@H]3CCCO3 C66065533
CCOCCOc1ccccc1NCC(=O)Nc2cccc(c2)NC(=O)c3ccco3 C66065568
COCCNC(=O)c1ccc(cc1)NC(=O)CNc2ccccc2OC[C@@H]3CCCO3 C66070798
CCCC(=O)Nc1ccc(cc1)NC(=O)CN2CCNC(=O)[C@H]2CC(=O)OCC(C)C C66229127
C[C@@H](CC#N)Sc1ccccc1NC(=O)C(=O)NCCC(=O)NCCOC C66998175
CC(=O)Nc1cc(ccc1F)NC(=O)CCCCCCNC(=O)OC(C)(C)C C67143513
C=CCN(CC=C)C(=O)c1ccc(cc1)NC(=O)C(=O)NCCNC(=O)C2CC2 C67324578
CCS(=O)(=O)NCCNC(=O)C(=O)Nc1cc(ccc1OCCOC)F C67524552
CCOC(=O)CC1=C([C@@]2(c3ccccc3N(C2=O)CC(=O)N)C(=C(O1)N)C(=O)OCC)C(=O)OCC C04177143
CCOP(=O)(NC(C(F)(F)F)(C(F)(F)F)NNC(=S)Nc1ccccc1)OCC C03878817
CC[NH+](CC)CCCNC(=S)N(CCC[NH+](C)C)Cc1cc2ccc(cc2[nH]c1=O)OC C06193049
CC[NH+](CC)CCCNC(=S)N(CCC[NH+](CC)CC)Cc1cc2ccc(cc2[nH]c1=O)OC C06193054
CC[NH+](CC)CCCNC(=S)N(CC[NH+](C)C)Cc1cc2cc3c(cc2[nH]c1=O)OCO3 C06193076
CC[NH+](CC)CCCNC(=S)N(CC[NH+](CC)CC)Cc1cc2cc(ccc2[nH]c1=O)OC C06193083
CC[NH+](CC)CCCNC(=S)N(CC[NH+](CC)CC)Cc1cc2cc(ccc2[nH]c1=O)OCC C06193084
CC[NH+](CC)CCN(Cc1cc2cc(ccc2[nH]c1=O)OCC)C(=S)NCCC[NH+](C)C C06193360
C[NH+](C)CCCNC(=S)N(CCC[NH+](C)C)Cc1cc2cc3c(cc2[nH]c1=O)OCCO3 C06198508
CCCCN(c1c(n(c(=O)[nH]c1=O)CCC)N)C(=O)COC(=O)c2ccccc2NCc3ccco3 C09023178
CCOC(=O)C1=C(NC(=O)N[C@@H]1c2ccc(cc2)OC)COC(=O)c3ccccc3NCCO C09162899
CCOC(=O)C1=C(NC(=O)N[C@H]1c2ccc(cc2)OC)COC(=O)c3ccccc3NCCO C09162900
CCCCn1c(c(c(=O)[nH]c1=O)N(CCOC)C[C@@H](COc2ccc(cc2)c3ccccc3)O)N C10568486
Cc1ccc2cc(c(=O)[nH]c2c1C)CN(CCC[NH+]3CCOCC3)C(=S)NCCC[NH+](C)C C06410157
Cc1cc[nH+]c(c1)NCCCCC(=O)NNC(=O)C[C@@H](CC(=O)[O-])c2ccc(cc2)c3ccccc3 C13472608
Cc1cc[nH+]c(c1)NCCCCC(=O)NCC(=O)N[C@@H](CC(=O)[O-])c2cc(cc(c2)Cl)Cl C13472614
C[NH+](C)Cc1ccc(o1)CSCCNC(=C[N+](=O)[O-])NCCSCc2ccc(o2)C[NH+](C)C C08385570
CCOP(=O)(CC[C@H](CNc1c(c(nc(n1)N)Cl)/N=N/c2ccc(cc2)Cl)O)OCC C17258657
CCCCSc1nnc(s1)NC(=O)CSc2nnc(n2N)N/N=C/c3ccc(cc3)C(=O)OC C20913618
CC[C@H](C)Sc1nnc(s1)NC(=O)CSc2nc([nH]n2)N/N=C/c3ccc(c(c3)OCC)O C21083894
CC[C@@H](C)Sc1nnc(s1)NC(=O)CSc2nc([nH]n2)N/N=C/c3ccc(c(c3)OCC)O C21083898
CCNc1ccc(cc1NCC(=O)NC(=O)NCCc2cccs2)S(=O)(=O)N(CC)CC C21699207
C1[C@@H]2[C@@H]([C@H](S1)CCCCC(=O)NCCCCCC(=O)NCCCCCC(=O)[O-])NC(=O)N2 C22052030
CCCCCC(=O)OC[C@H](CO[P@@](=O)([O-])O[C@H]1[C@H]([C@H]([C@H]([C@H]([C@H]1O)O)O)C)O)OC(=O)CCCCC C27645719
CC(C)CCN(C[C@@H](COc1cccc(c1)[N+](=O)[O-])O)c2c(n(c(=O)[nH]c2=O)Cc3ccccc3)N C29467530
c1cc(ccc1NC(=S)NC[C@H]2CCCO2)Oc3ccc(cc3)NC(=S)NC[C@@H]4CCCO4 C15980496
C[NH+](C)CCNC(=O)c1coc(n1)C[NH+](CCc2c[nH]c3c2cccc3)Cc4ccccc4OC C35710296
CNC(=O)c1ccsc1NC(=O)CCCCCCCCC(=O)Nc2c(ccs2)C(=O)NC C36634262
CCOc1c(ccc(c1)/C=N/NC(=O)CCCCC(=O)N/N=C/c2cc(c(cc2)O)OCC)O C13988696
Cc1c(c(nc(c1/N=N\c2c(cc(cc2Cl)[N+](=O)[O-])C#N)NCCCOCCCCO)N)C#N C31362295
CC(C)(CNC(=S)Nc1ccc(cc1)[N+](=O)[O-])CNC(=S)Nc2ccc(cc2)[N+](=O)[O-] C16190839
CCCCCCCCCCCCC/C=C/[C@H]([C@H](CO[P@@](=O)([O-])OCC[N+](C)(C)C)[NH3+])O C08218753
CCCCSc1nnc(s1)NC(=O)CSc2nc([nH]n2)N/N=C/c3cc(ccc3O)[N+](=O)[O-] C58997573
C=CCc1cccc(c1O)/C=N/Nc2[nH]nc(n2)SCC(=O)Nc3nnc(s3)SCC=C C59004845
CCCCSc1nnc(s1)NC(=O)CSc2nc([nH]n2)N/N=C/c3cccc(c3O)OC C59016892
CCN(CC)c1ccc(c(c1)O)/C=N/Nc2[nH]nc(n2)SCC(=O)Nc3nnc(s3)SCC C59039213
CCCCSc1nnc(s1)NC(=O)CSc2nc([nH]n2)N/N=C/c3ccc(c(c3)OCC)O C59039902
COc1cccc(c1OC)NC(=S)NC2CCC(CC2)NC(=S)Nc3cccc(c3OC)OC C59113147
CC(C)(CNC(=S)Nc1cccc(c1OC)OC)CNC(=S)Nc2cccc(c2OC)OC C59115136
CCCc1cc(=O)nc([nH]1)SCC(=O)Nc2c(non2)NC(=O)CSc3[nH]c(=O)cc(n3)CCC C35163853
CCOc1ccc(cc1)NC(=S)/N=C(\NCCSCc2c([nH]cn2)C)/Nc3nc(cc(n3)C)C C14159274
COc1ccc(cc1OCn2cccn2)/C=N/Nc3[nH]nc(n3)SCC(=O)NNC(=O)C4CCC4 C59880162
CC[C@@H](C)CNc1cc2c([nH+]c1)N([C@@H]([C@@H]2NC(=O)COC)C(=O)OC)CCC3=c4ccccc4=[NH+]C3 C63985768
CC(C)CNc1cc2c([nH+]c1)N([C@@H]([C@@H]2NC(=O)CCOC)C(=O)OC)CCC3=c4ccccc4=[NH+]C3 C63985794
CC(C)CNc1cc2c([nH+]c1)N([C@H]([C@@H]2NC(=O)CCOC)C(=O)OC)CCC3=c4ccccc4=[NH+]C3 C63985795
C[C@@H](CSC)Nc1cc2c([nH+]c1)N([C@@H]([C@@H]2NC(=O)CCOC)C(=O)OC)CCC3=c4ccccc4=[NH+]C3 C63985859
C[C@H](CSC)Nc1cc2c([nH+]c1)N([C@@H]([C@@H]2NC(=O)CCOC)C(=O)OC)CCC3=c4ccccc4=[NH+]C3 C63985860
CCCNc1cc2c([nH+]c1)N([C@H]([C@@H]2NC(=O)CCOC)C(=O)OC)CCC3=c4ccccc4=[NH+]C3 C63993815
CCCCCCCC(=O)OC[C@@H](CO[P@@](=O)([O-])OC1[C@H]([C@H](C([C@H]([C@H]1O)O)O)O)O)OC(=O)CCCCCCC C64858933
CCCCCCCC(=O)OC[C@H](CO[P@@](=O)([O-])OC1[C@H]([C@H](C([C@H]([C@H]1O)O)O)O)O)OC(=O)CCCCCCC C64858938
c1ccc2c(c1)C(=O)c3c(ccc(c3C2=O)NCCC[NH2+]CCO)NCCC[NH2+]CCO C05374358
Cc1cc(c2ccc(cc2[nH+]1)N)NCCC[NH2+]CCCNc3cc([nH+]c4c3ccc(c4)N)C C01563932
CC(C)(CO)[NH2+]CCNc1ccc(c2c1C(=O)c3ccccc3C2=O)NCC[NH2+]CCO C05545065
CCNC(=S)N[C@H]1C[C@](C[C@H]([C@@H]1O)O)(C(=O)N[C@@H](CCS(=O)(=O)C)C(=O)N)O C04221586
CC(=O)N[C@H]1[C@@H]([C@H]([C@H](O[C@@H]1OC(=O)c2ccccc2)CO)O[C@H]3[C@H]([C@@H]([C@@H](O3)[C@H](CO)O)O)O)O C22050035
Cc1cc(oc-2cc(=[NH+]C(=O)[C@H](CCCC[NH3+])NC(=O)[C@H](CC(C)C)NC(=O)[C@@H](C(C)C)[NH3+])ccc12)O C25667510
C[C@@H](CCc1ccc(cc1)O)O[C@H]2[C@@H]([C@H]([C@@H]([C@H](O2)CO[C@H]3[C@@H]([C@H]([C@@H](O3)CO)O)O)O)O)O C31156029
C[C@H](CCc1ccc(cc1)O)O[C@H]2[C@@H]([C@H]([C@@H]([C@H](O2)CO[C@H]3[C@@H]([C@H]([C@@H](O3)CO)O)O)O)O)O C31156034
C[C@@H](CCc1ccc(cc1)O)O[C@H]2[C@@H]([C@H]([C@@H]([C@H](O2)CO[C@H]3[C@@H]([C@H]([C@H](O3)CO)O)O)O)O)O C31156039
CC(C)CC(=O)O[C@@H]1[C@H]2[C@@H](C[C@H]([C@]2(CO)O)O)C(=CO1)CO[C@H]3[C@@H]([C@H]([C@@H]([C@H](O3)CO)O)O)O C31158065
CC(C)(C)c1cc(cc(c1O)C(C)(C)C)CCC(=O)OC[C@H]([C@H]([C@@H]([C@@H](C[NH2+]C)O)O)O)O C33738407
C1CCC(CC1)CCCCCO[C@H]2[C@@H]([C@@H]([C@@H]([C@@H](O2)CO)O[C@@H]3[C@@H]([C@@H]([C@@H]([C@@H](O3)CO)O)O)O)O)O C33745448
COc1cc(ccc1O[C@@H]2[C@H]([C@@H]([C@@H]([C@@H](O2)CO)O)O)O)[C@@H]3[C@@H](c4cc(cc(c4O3)O)CCCO)CO C35271108
CC(C)CC(=O)O[C@H]1[C@H]2[C@@H](C[C@@H]([C@@]2(CO)O)O)C(=CO1)CO[C@H]3[C@@H]([C@H]([C@@H]([C@H](O3)CO)O)O)O C35455795
c1c(cc(c(c1NC(=O)C[NH2+]CCCO)Cl)NC(=O)C[NH2+]CCCO)C(F)(F)F C08403927
CC(=CCC[C@](C)([C@H](C[C@@H](/C(=C/COC[C@@H]([C@@H]([C@@H]([C@@H](CO)O)O)O)O)/C)OC(=O)C)O)O)C C35457532
c1cn(c[nH+]1)CCCNc2nc(c(c(n2)Nc3c(c4c(s3)CCC4)C(=O)N)[N+](=O)[O-])N C41301880
C1CCC(CC1)CCCO[C@H]2[C@@H]([C@@H]([C@@H]([C@@H](O2)CO)O[C@@H]3[C@@H]([C@@H]([C@@H]([C@@H](O3)CO)O)O)O)O)O C43193620
C1[C@@H]2[C@H]([C@@H](S1)CCCCC(=O)NCCCCCC(=O)NCCCCC[NH3+])NC(=O)N2 C43763990
CCc1ccc(cc1)OCC(=C)NNc2nc3c(ncnc3n2[C@@H]4[C@H]([C@H]([C@@H](O4)CO)O)O)N C02441083
c1cc(cc(c1)N/C(=N/c2ccc(cc2)CC[NH2+]C[C@@H](c3cccnc3)O)/NC#N)C(=O)N C27214249
C[C@H](C[NH2+]CC(=O)Nc1cc(cc(c1Cl)NC(=O)C[NH2+]C[C@H](C)O)C(F)(F)F)O C59382699
C[C@H](C[NH2+]CC(=O)Nc1cc(cc(c1Cl)NC(=O)C[NH2+]C[C@@H](C)O)C(F)(F)F)O C59382700
COc1cc(ccc1O[C@@H]2N[NH2+]NN2c3ccccc3)C[NH2+]CCC4=c5ccccc5=[NH+]C4 C63280122
COc1cc(ccc1O[C@H]2N[NH2+]NN2c3ccccc3)C[NH2+]CCC4=c5ccccc5=[NH+]C4 C63280123
CCC[NH+](CCC)C[C@H]1[C@@H](NNN1c2c(non2)N)C(=O)N/N=C/C3=c4ccccc4=[NH+]C3 C63426948
c1nc(c2c(n1)n(cn2)[C@@H]3[C@H]([C@@H]([C@@H](O3)CO[P@@](=O)([O-])OC(=O)[C@@H](CC(=O)[O-])[NH3+])O)O)N C03871606
c1cc(c(cc1C[C@H](C(=O)[O-])OC(=O)/C=C/c2ccc(c(c2/C=C/c3ccc(c(c3)O)O)O)O)O)O C04098737
c1cc(ccc1NC(=O)N[C@H]2C[C@](C[C@H]([C@@H]2O)O)(C(=O)N[C@H](CC(=O)[O-])C(=O)N)O)OC(F)(F)F C04221895
c1ccc(c(c1)NC(=S)NNC(=O)CCCCC(=O)NNC(=S)Nc2ccccc2F)F C09317383
CC[NH+](CC)C[C@@H](Cn1c(=O)n(c(=O)n(c1=O)C[C@@H](C[NH+](CC)CC)O)C[C@@H](C[NH+](CC)CC)O)O C09600551
Cn1c2c(c(=O)[nH]c1=O)n(c(n2)NCCO)CCCn3c4c(=O)[nH]c(=O)n(c4nc3NCCO)C C10049603
c1cc(c(cc1/C=C/C(=O)O[C@H]2C[C@@](C[C@@H]([C@@H]2O)O)(C(=O)[O-])OC(=O)/C=C/c3ccc(c(c3)O)O)O)O C13451112
c1cc(c(cc1/C=C/C(=O)OC2[C@H](CC(C[C@@H]2O)(C(=O)[O-])OC(=O)/C=C/c3ccc(c(c3)O)O)O)O)O C13597260
CC[C@H](C)Cc1c(sc2c1c(=O)[nH]c(n2)SCC(=O)Nc3cc(cc(c3)C(=O)N)C(=O)N)C C17189486
CCc1c(sc(c1C(=O)N)NC(=O)CCSCCC(=O)Nc2c(c(c(s2)C)CC)C(=O)N)C C20191348
C=CCc1cccc(c1O)/C=N/Nc2[nH]nc(n2)SCC(=O)Nc3ccc(cc3)S(=O)(=O)N C20832674
C[C@H](CCc1ccc(cc1)O)O[C@H]2[C@@H]([C@H]([C@@H]([C@H](O2)CO[C@H]3[C@@H]([C@H]([C@H](O3)CO)O)O)O)O)O C31156046
c1cn(c(=O)[nH]c1=O)[C@@H]2[C@@H]([C@@H]([C@@H](O2)CO[P@@](=O)([O-])O[P@@](=O)([O-])OCCCCCC[NH3+])O)O C35340837
c1cc(c(cc1/C=C/C(=O)O[C@@H]2CC[C@]([C@H]([C@@H]2O)O)(C(=O)[O-])OC(=O)/C=C/c3ccc(c(c3)O)O)O)O C17263722
COc1cc(cc(c1OC)OC)O[C@H]2[C@@H]([C@H]([C@@H]([C@H](O2)CO[C@@H]3[C@@H]([C@](CO3)(CO)O)O)O)O)O C31155075
c1cc(c(cc1/C=C/C(=O)OC2[C@@H](CC(C[C@@H]2O)(C(=O)[O-])OC(=O)/C=C/c3ccc(c(c3)O)O)O)O)O C18256410
CC(C)(CO)[C@@H](C(=O)O[P@@](=O)([O-])OC[C@@H]1[C@@H]([C@@H]([C@@H](O1)n2cnc3c2ncnc3N)O)O)O C38664945
CCOC(=O)[C@@H]1C(=c2cc(ccc2=[NH+]1)OC)NC(=O)C[NH+]3CCC(CC3)(C(=O)N)[NH+]4CCCCC4 C38669744
c1c(cc(c(c1)O)O)/C=C/C(=O)O[C@@H]2C([C@H](CC(C2)(O)C(=O)[O-])OC(=O)/C=C/c3cc(c(cc3)O)O)O C13451209
C1CCc2c(c(c(s2)Nc3c(c(nc(n3)NCCCN4CCOCC4)N)[N+](=O)[O-])C(=O)N)C1 C41026366
C1Cc2c(sc(c2C(=O)N)Nc3c(c(nc(n3)NCCCN4CCOCC4)N)[N+](=O)[O-])C1 C41301780
c1ccnc(c1)NS(=O)(=O)c2ccc(cc2)N3[C@@H](SCC3=O)[C@@H]([C@@H]([C@H]([C@H](CO)O)O)O)O C45321640
c1cc(ncc1[O-])COC(=O)[C@@H]([C@H](C(=O)NC[C@@H]2[C@H]([C@H]([C@H](O2)n3ccc(=O)[nH]c3=O)O)O)O)O C29415771
c1cnccc1CNc2c3c(ncn2)n(cn3)[C@H]4[C@@H]([C@@H]([C@H](O4)CSCC[C@H](C(=O)[O-])[NH3+])O)O C52565893
c1cc(ccc1/C=C/C=N/NC2=[NH+]CCN2)c3cn4cc(ccc4n3)/C=C/C=N/NC5=[NH+]CCN5 C27431159
c1cc(ccc1/C=C/C=N/NC2=[NH+]CCCN2)c3cn4cc(ccc4n3)/C=C/C=N/NC5=[NH+]CCCN5 C27436586
CSCC[C@@H](/C(=N/S(=O)(=O)OC[C@@H]1[C@@H]([C@@H]([C@@H](O1)N2C=[NH+]C3=C(NC=[NH+][C@@H]32)N)O)O)/O)N C38664791
COC(=O)[C@]1(C[C@@H]([C@@H]([C@@H](O1)[C@@H]([C@H](CO)O)O)NC(=O)CO)O)Oc2ccc(cc2)[N+](=O)[O-] C65748185
CC[NH+](CC)CCC[C@@H](C)Nc1cc[nH+]c(c1N)N[C@@H](C)CCC[NH+](CC)CC C04963464
CC[NH+](CC)CCC[C@H](C)Nc1cc[nH+]c(c1N)N[C@@H](C)CCC[NH+](CC)CC C04963466
CC[NH+](CC)CCC[C@@H](C)Nc1cc[nH+]c(c1N)N[C@H](C)CCC[NH+](CC)CC C04963467
CC[NH+](CC)CCC[C@H](C)Nc1cc[nH+]c(c1N)N[C@H](C)CCC[NH+](CC)CC C04963469
c1c(c[nH+]c(c1Cl)N2CC[NH+](CC2)CC(=O)NNC(=[NH2+])CC#N)C(F)(F)F C03116677
CC(C)C[C@@H](C(=O)NCCCCCCCCCCNC(=O)[C@H](CC(C)C)[NH3+])[NH3+] C04945823
Cc1cc(oc-2cc(=[NH+]C(=O)[C@@H](C)NC(=O)[C@H](CCCC[NH3+])[NH3+])ccc12)O C25667275
Cc1cc(oc-2cc(=[NH+]C(=O)[C@H](C)NC(=O)[C@H](CCCC[NH3+])[NH3+])ccc12)O C25667282
Cc1cc(oc-2cc(=[NH+]C(=O)[C@@H](C)NC(=O)[C@@H](CCCC[NH3+])[NH3+])ccc12)O C25667290
CCCCC/C=C\C[C@H](/C=C/C=C/C=C\[C@H](CCCC(=O)NCCC[NH3+])O)O C38337261
C1C[NH2+]CCC1[C@@H](CCC2CC[NH+](CC2)CCO)C3CC[NH+](CC3)CCO C38632833
C1C[NH2+]CCC1[C@H](CCC2CC[NH+](CC2)CCO)C3CC[NH+](CC3)CCO C38632836
C[C@H](/C(=N/NC(=S)N)/C=N/NC(=S)N)N1C(=O)c2ccccc2C1=O C05766502
c1ccc(cc1)C[C@@H]2C[NH+](CC[NH2+]2)[C@@H](CNO)c3ccc(cc3)c4ccccc4O C39533941
c1ccc(cc1)C[C@H]2C[NH+](CC[NH2+]2)[C@@H](CNO)c3ccc(cc3)c4ccccc4O C39533942
c1ccc(cc1)NNc2c(c([nH+]cn2)Nc3ccc(cc3)OC(F)(F)F)N C40757605
c1ccc2=[NH+]CC(=c2c1)C[C@@H](COc3cc(cnc3)c4ccc(cc4)C(=O)N)[NH3+] C52627780
C[C@@H](C(=O)NNC(=O)C)Sc1nc([nH]n1)N/N=C(\C)/c2ccc(cc2)N C59879588
c1ccc(cc1)/C=C/CS[C@@H]2NN[C@@H](O2)[C@H](CC3=c4ccccc4=[NH+]C3)[NH3+] C63985331
c1ccc(cc1)/C=C/CS[C@@H]2NN[C@H](O2)[C@H](CC3=c4ccccc4=[NH+]C3)[NH3+] C63985333
c1ccc2=[NH+]CC(=c2c1)CCNC(=O)CN3[C@@H](N[NH2+]N3)C[NH+]4CCCCCC4 C64044242
c1ccc2=[NH+]CC(=c2c1)CCNC(=O)CN3[C@H](N[NH2+]N3)C[NH+]4CCCCCC4 C64044243
Cc1cccc2=[NH+][C@@H]([NH+]=c12)CCNC(=O)CN3[C@@H](N[NH2+]N3)C[NH+](C)C(C)C C64067023
CN(CCC1[NH+]=c2ccccc2=[NH+]1)C(=O)CN3[C@@H](N[NH2+]N3)C[NH+]4CCCC4 C64626221
CC1CC[NH+](CC1)C[C@@H]2N[NH2+]NN2CC(=O)NCCC3=c4ccccc4=[NH+]C3 C64651161
CC1CC[NH+](CC1)C[C@H]2N[NH2+]NN2CC(=O)NCCC3=c4ccccc4=[NH+]C3 C64651164
Cc1cccc2=[NH+][C@@H]([NH+]=c12)CN(C)C(=O)CN3[C@@H](N[NH2+]N3)C[NH+](C)C(C)C C64651177
CC[NH+](CC)CCNC(=O)c1cc(c(cc1OC)N[C@@H]2[C@@H]([C@@H]([C@@H]([C@@H](O2)C(=O)[O-])O)O)O)Cl C65747771
CC[NH+]1CCc2c(sc(c2C(=O)N)NC(=O)c3ccc(cc3)S(=O)(=O)N(C)C)C1 C03007058
COCCCN1C(=O)[C@@H]2[C@@H]([NH2+][C@]3([C@@H]2C1=O)c4ccccc4NC3=O)Cc5ccc(cc5)O C09429695
COCCCN1C(=O)[C@@H]2[C@H]([NH2+][C@]3([C@@H]2C1=O)c4ccccc4NC3=O)Cc5ccc(cc5)O C09429697
C[C@@]1(C(=O)NC(=O)N1)CSc2ccccc2C(=O)NCc3ccccc3C[NH+]4CCOCC4 C09883863
Cn1c2c(c(=O)[nH]c1=O)n(c(n2)N3CC[NH2+]CC3)C[C@@H](COc4ccc(cc4)Cl)O C10274111
Cn1c2c(c(=O)[nH]c1=O)n(c(n2)N3CC[NH2+]CC3)C[C@H](COc4ccc(cc4)Cl)O C10274112
Cc1c(c(on1)C)S(=O)(=O)N2CCC[NH+](CC2)[C@H](C)C(=O)Nc3c(ccs3)C(=O)N C14075313
c1cc(oc1)CNC(=S)N[C@H]2C[C@H]3C(=O)NC[C@H]([NH+]3C2)CCC(=O)N4CCOCC4 C15708265
COc1ccc(cc1)NC(=O)N[C@@H]2[C@H]3CO[C@H](O3)[C@@H]([C@H]2O)[NH+]4CCC(CC4)C(=O)OC C20463611
COc1ccccc1N2CCN(CC2)[C@H]3[C@H](O[C@H]([C@H]3O)CO)C[NH2+]Cc4ccc(cc4)F C20465577
CCCCN(c1c(n(c(=O)[nH]c1=O)CC(C)C)N)C(=O)C[NH+]2CCC[C@@H]2C(=O)N(C)C C22014111
C[C@@H]1C[C@H](CN(C1)C(=O)C[NH+]2CCN(CC2)[C@@H](C)C(=O)Nc3c(ccs3)C(=O)N)C C24339022
C[C@@H]1C[C@@H](CN(C1)C(=O)C[NH+]2CCN(CC2)[C@@H](C)C(=O)Nc3c(ccs3)C(=O)N)C C24339029
C[C@H]1C[C@@H](CN(C1)C(=O)C[NH+]2CCN(CC2)[C@@H](C)C(=O)Nc3c(ccs3)C(=O)N)C C24339040
Cc1cc(ccc1NC(=O)CCCC[C@@H]2[C@H]3[C@@H](CS2(=O)=O)NC(=O)N3)N4CC[NH+](CC4)C C32854927
C#CCNC(=O)CC[C@@H]1CNC(=O)[C@H]2[NH+]1C[C@H](C2)NCc3ccc(cc3)OC(F)(F)F C35442304
Cc1cc(n(n1)C(C)(C)C)C(=O)N2C[C@@H](C3(C2)CC[NH2+]CC3)C(=O)NCCOCCO C39601871
Cc1cc(n(n1)C(C)(C)C)C(=O)N2C[C@H](C3(C2)CC[NH2+]CC3)C(=O)NCCOCCO C39601873
Cc1cc(=O)oc2c1cccc2OCC(=O)N3C[C@H](C4(C3)CC[NH2+]CC4)C(=O)NCCOCCO C39601937
Cc1cc(no1)c2c(c(no2)C)C(=O)N3C[C@@H](C4(C3)CC[NH2+]CC4)C(=O)N[C@@H](C)CCCC(C)(C)O C39631874
Cc1c(c(on1)C)C(=O)N2C[C@@H](C3(C2)CC[NH2+]CC3)C(=O)N[C@@H](C)CCCC(C)(C)O C39632065
Cc1c(cccc1OC(=O)C)C(=O)N2C[C@@H](C3(C2)CC[NH2+]CC3)C(=O)N[C@@H](C)C(=O)NC C39683923
Cc1c(cccc1OC(=O)C)C(=O)N2C[C@H](C3(C2)CC[NH2+]CC3)C(=O)N[C@@H](C)C(=O)NC C39683924
Cc1c(c(on1)C)C(=O)N2C[C@H](C3(C2)CC[NH2+]CC3)C(=O)N[C@@H](C(C)C)C(=O)NC(C)(C)C C39685895
CC(C)(C)OC(=O)NCCNC(=O)[C@H]1CN(CC12CC[NH2+]CC2)C(=O)[C@H]3CCC=CC3 C39693543
Cc1c\2c(oc1C(=O)NCCCn3cc[nH+]c3)CCC/C2=N\NC(=O)c4ccc(cc4)O C40812004
Cc1c\2c(oc1C(=O)NN3CC[NH+](CC3)C)CCC/C2=N\NC(=S)Nc4ccccc4 C40825068
c1cnccc1CCNc2ncc(c(n2)NC3CCC3)c4nnc(o4)CN5CC[NH2+]CC5 C42887513
CNc1[n+](c(cs1)c2ccc(c(c2)C(=O)N)O)/N=C/c3cc4c(cc3[N+](=O)[O-])OCO4 C45326888
Cn1cncc1C(=O)N2C[C@H](C3(C2)CC[NH2+]CC3)C(=O)NCCc4[nH]c5cc(ccc5n4)OC C39669987
C[C@H](C(=O)Nc1c(c2c(s1)CCC2)C(=O)N)N3CC[NH+](CC3)Cc4ccc(cc4)C#N C22926192
c1ccc2=[NH+]CC(=c2c1)/C=N/NC(=[NH2+])S[C@@H]3CC(=O)N(C3=O)c4ccc(cc4)C(=O)[O-] C63416387
c1ccc2=[NH+]CC(=c2c1)/C=N/NC(=[NH2+])S[C@H]3CC(=O)N(C3=O)c4ccc(cc4)C(=O)[O-] C63416387
CSCC[C@H](C(=O)N1CCC2(CC1)c3c([nH]c[nH+]3)CCN2)NC(=O)c4ccc5c(c4)OCO5 C25107466
CC(C)[C@@H]([C@@H]1[NH+]=C(NO1)c2ccc3c(c2)[nH]c(=O)c(=O)n3C)NS(=O)(=O)c4ccccc4 C64890545
CC(C)[C@H]([C@@H]1[NH+]=C(NO1)c2ccc3c(c2)[nH]c(=O)c(=O)n3C)NS(=O)(=O)c4ccccc4 C64890546
CCNc1nc([n+]2c(n1)SC[C@@]2(Nc3c(cc(cc3Cl)Cl)Cl)O)NCC C67321245
CCNc1nc([n+]2c(n1)SC[C@]2(Nc3c(cc(cc3Cl)Cl)Cl)O)NCC C67321247
C[C@]12CC/C(=N/OCC(=O)NCc3ccncc3)/C=C1CC[C@H]4[C@H]2[C@@H](C[C@]5([C@@H]4CC[C@@]5(C(=O)CO)O)C)O C08917984
CC(C)[C@@H](C(=O)Nc1c(c2c(s1)CCC2)C(=O)N)NC(=O)c3cc(cc(c3)OC)OC C09544536
CS(=O)(=O)CC[C@@H]1C(=O)N(C(=O)N1)CC(=O)Nc2ccccc2SCC(=O)N C09790978
CCCC[C@@H](C(=O)NNC(=O)c1ccccc1O)NC2=NS(=O)(=O)c3c2cccc3 C10125699
CCc1c(sc(c1C(=O)N)NC(=S)NC(=O)c2cc(c(c(c2)OC)OC)OC)C C10149779
CCOC(=O)C1=C(NC(=O)N[C@H]1c2ccc(cc2)Cl)COC(=O)c3c(nccn3)N C11291492
CCOC(=O)c1c(oc2c1c(nc(n2)CSc3nnc(n3N)C4CCCCC4)N)C C11329643
c1cc(oc1)C(=O)NC(=S)NNC(=O)CCC(=O)Nc2ccc(cc2Cl)Cl C12502784
C[C@]12CC/C(=N/OCC(=O)NCc3ccncc3)/C=C1CC[C@H]4[C@@H]2[C@@H](C[C@]5([C@H]4CC[C@@]5(C(=O)CO)O)C)O C12664213
C[C@]12CC/C(=N/OCC(=O)NCc3ccncc3)/C=C1CC[C@@H]4[C@@H]2[C@@H](C[C@]5([C@H]4CC[C@@]5(C(=O)CO)O)C)O C12664215
C[C@]12CC/C(=N/OCC(=O)NCc3ccncc3)/C=C1CC[C@H]4[C@@H]2[C@@H](C[C@]5([C@@H]4CC[C@@]5(C(=O)CO)O)C)O C08918580
CCCOC(=O)CCC(=O)NC(=S)NNC(=O)CCC(=O)Nc1ccc(cc1)OCC C13997464
COCCOc1ccc(cc1)C(=O)NC(=S)Nc2ccccc2C(=O)NCCCO C14783894
c1ccc2c(c1)c(c[nH]2)CCNC(=O)CCc3csc(n3)NC(=O)c4ccc(=O)[nH]c4 C16851312
CC(C)[C@@H](C(=O)OCC(=O)Nc1c(ccs1)C(=O)N)NC(=O)c2ccccc2Cl C18243446
CCCn1c2ccc(cc2nc1S[C@H](C)C(=O)NC(=O)NC(C)(C)C)S(=O)(=O)N C18522803
CCOc1ccc(cc1)NC(=O)CSC2=C([C@@H](C(=C(N2)C)C(=O)N)c3ccco3)C#N C04645586
Cc1ccc(o1)[C@@H]2C(=C(NC(=C2C(=O)Nc3ccccc3OC)C)SCC(=O)N)C#N C19946556
c1cc(cc(c1)[N+](=O)[O-])NC(=O)CSc2nnc(n2N)N/N=C/c3ccc(cc3)F C20528088
c1cc(cc(c1)O)/C=N/Nc2[nH]nc(n2)SCC(=O)Nc3c(c4c(s3)CCC4)C#N C20906425
c1cc(sc1)/C=N/Nc2[nH]nc(n2)SCC(=O)Nc3ccc4c(c3)C(=O)NC4=O C21079260
Cc1ccc(o1)/C=N/Nc2nnc(n2N)SCC(=O)Nc3nc4ccccc4s3 C21321376
C/C(=N\Nc1nnc(n1N)SCC(=O)Nc2cccc(c2)Br)/c3ccccn3 C21324681
C[C@H](C(=O)Nc1c(ccs1)C(=O)N)OC(=O)CNC(=O)C23CC4CC(C2)CC(C4)C3 C21601865
Cc1c(cco1)c2nnc(n2N)S[C@@H](C)C(=O)NCC(=O)Nc3ccc(c(c3F)F)F C23868036
C[C@@H]([C@@H]([C@@H]([C@@H](OC)Oc1ccc(c(c1)O)C(=O)Cc2ccc3ccccc3n2)O)O)O C34898310
C[C@H]([C@H]([C@@H]([C@@H](OC)Oc1ccc(c(c1)O)C(=O)Cc2ccc3ccccc3n2)O)O)O C34898312
C[C@@]1(C(=O)N(C(=O)N1)NC(=O)CSc2nnc(n2N)c3ccccc3OC)c4ccccc4 C36203004
CC(C)[C@@H]1NN[C@@H](S1)NC(=O)[C@@H]2CC(=O)N(C2)CCc3c[nH]c4c3cc(cc4)OC C39147144
CC(C)[C@H]1NN[C@@H](S1)NC(=O)[C@@H]2CC(=O)N(C2)CCc3c[nH]c4c3cc(cc4)OC C39147145
CC(C)[C@@H]1NN[C@H](S1)NC(=O)[C@@H]2CC(=O)N(C2)CCc3c[nH]c4c3cc(cc4)OC C39147146
CC(C)[C@H]1NN[C@H](S1)NC(=O)[C@@H]2CC(=O)N(C2)CCc3c[nH]c4c3cc(cc4)OC C39147147
Cc1c(cc(=O)oc1/C=C/C=C/[C@@H]([C@H](/C(=C/[C@@]2([C@H]([C@]([C@@H](O2)C)(C)O)O)C)/C)O)O)OC C39559958
CC(C)[C@H](C(=O)OCC(=O)Nc1c(ccs1)C(=O)N)NC(=O)c2ccccc2Cl C39611769
c1c(cc(c(c1)O)/C=[NH+]/CC/[NH+]=C/c2c(ccc(c2)S(=O)(=O)[O-])O)S(=O)(=O)[O-] C39715710
CNC(=O)c1c2c(sc1NC(=O)/C(=C/c3ccc(cc3)OCC(=O)N)/C#N)CCCC2 C39992012
CCO[C@@H](C1=C[C@@H]2[C@H](N=C1)N(N=C2c3ccc(cc3)O)c4ccccc4)[C@@H]([C@H](CO)O)O C40394889
c1cc(ccc1C(=O)NNc2c(c(ncn2)NNC(=O)c3ccc(cc3)F)[N+](=O)[O-])F C40657943
c1ccc(c(c1)C(=O)NNc2c(c(ncn2)NNC(=O)c3ccc(cc3)F)[N+](=O)[O-])F C40657946
c1ccc(cc1)C[NH2+]CCN2C(=O)[C@H]3[C@H]([NH2+][C@@]([C@@H]3C2=O)(CC(=O)[O-])C(=O)[O-])c4nccs4 C33581046
C[C@@]12CC/C(=N/OCC(=O)NCc3ccncc3)/C=C1CC[C@@H]4[C@H]2[C@@H](C[C@@]5([C@@H]4CC[C@]5(C(=O)CO)O)C)O C43741817
c1cc2c(c(c1)OCCc3ccncc3)/C(=N/Nc4ccc(cc4)S(=O)(=O)N)/C(=O)N2 C29134077
CCOC(=O)C1=C(OC(=C([C@@H]1c2cc(c(cc2OC)OC)Br)C(=O)N)C)N C58949367
CCOC(=O)C1=C(OC(=C([C@H]1c2cc(c(cc2OC)OC)Br)C(=O)N)C)N C58949368
COc1ccc(c(c1)OC)NC(=O)CSc2nc([nH]n2)N/N=C/c3ccc(cc3)O C59015390
COc1ccc(cc1)NC(=O)CSc2nc([nH]n2)N/N=C/c3cccc(c3O)OC C59016771
c1cc(c(cc1Br)/C=N/Nc2[nH]nc(n2)SCC(=O)Nc3nncs3)O C59016980
C/C(=N\Nc1[nH]nc(n1)SCC(=O)Nc2cccc(c2)NC(=O)C)/c3cccs3 C59038706
c1cc(ccc1/C=N/Nc2nnc(n2N)SCC(=O)Nc3ccc(cc3)F)[N+](=O)[O-] C20292081
c1cc(cnc1)/C=N/Nc2nnc(n2N)SCC(=O)Nc3cc(cc(c3)Cl)Cl C20292694
CCn1c(=O)c(c([nH]c1=S)O)[C@H]2c3cc(c(cc3CC[NH2+]2)OC)OC C03984831
CC(=O)c1ccc(cc1)C(=O)Nc2c(c3c(s2)C[NH+](CC3)C)C(=O)N C04087119
Cc1ccc2nc(cc(=O)n2c1)C[NH2+]Cc3ccc(cc3)S(=O)(=O)N C07813777
CC/C(=N\[C@H]1CCCC[C@H]1[NH3+])/C2C(=NC(=O)N(C2=O)C3CCCCC3)O C09350900
c1cc(ccc1C2(CC[NH+](CC2)CCNC(=O)C3=NNC(=O)CC3)O)F C12326184
Cc1ccc(cc1)C2(CC[NH+](CC2)CCNC(=O)C3=NNC(=O)CC3)O C12326447
CC/C(=N\[C@@H]1CCCC[C@@H]1[NH3+])/C2C(=NC(=O)N(C2=O)C3CCCCC3)O C09414004
CC1(Cc2c(c(nc(c2C#N)SCC(=O)N)N3CC[NH2+]CC3)CO1)C C20648523
Cc1c2c(cc(c(=[NH2+])o2)C(=O)Nc3cccc(c3)SC)c(cn1)CO C20849398
C1C[C@H](C[NH+](C1)CC(=O)c2c(n(c(=O)[nH]c2=O)C3CC3)N)C(F)(F)F C27350493
CC[NH+]1CCN(CC1)c2ccccc2NC=C3C(=O)NC(=S)NC3=O C28965061
c1cc(ccc1CN(CC(=O)N)C(=O)[C@H]2CSC[NH2+]2)Br C37822300
CCCc1nc2c(o1)NC(=C([C@@H]2c3cnn(c3C)c4ccccc4)C#N)[NH3+] C01073665
C[NH+](CCO)Cc1c(nc2n1cc(cc2)N)c3ccc4c(c3)OCCO4 C36273216
C[C@@](c1cc2cc(ccc2o1)Br)(C(=O)N)[NH2+]CCN(C)C C37951713
CCC[NH+]1CCc2c(sc(c2C(=O)N)NC(=O)c3c(cnn3C)C)C1 C38507141
CC[NH+]1[C@H](NN[C@@H]1SCc2[nH]c(=O)c3ccccc3n2)c4ccco4 C39353305
CCCC[C@@H](C)C(=O)N1C[C@H](C2(C1)CC[NH2+]CC2)C(=O)NCCCO C39605480
c1ccc2c(c1)CCCN2c3c(c(nc[nH+]3)NCCN4CCOCC4)N C40780356
c1cc(cc(c1)Oc2ccc(cc2[N+](=O)[O-])[C@H](CCO)[NH3+])C(F)(F)F C44234623
c1cc(ccc1c2c(n3ccsc3n2)C[C@H](CO)[NH3+])Br C44464758
CCC(=O)N1C[C@H](C2(C1)CC[NH2+]CC2)C(=O)N[C@H](C)c3c([nH]nc3C)C C44713799
C[C@H]1CC(=O)Nc2ccccc2N1C(=O)C[NH+]3CCC(CC3)CC(=O)N C48026684
C[C@@H](c1nc(nc(n1)N(C)C)N)[NH+]2CCC(CC2)[C@H](c3ccccc3)O C48039887
C[C@@H](c1ccc(cc1)S(=O)(=O)N)NCc2cc(=O)n3ccsc3[nH+]2 C49597290
C1CCC(CC1)N2C(=O)/C(=C/NCCN3CC[NH2+]CC3)/C(=O)NC2=S C20189032
C[C@@H](C(=O)NC(=O)NC1CCCCC1)[NH+]2CCC[C@@H](C2)C(=O)NC3CC3 C51047578
CCC(C)(C)NC(=O)[C@@H](C)Oc1ccc(cc1[C@H](C)[NH3+])Br C52066440
C[NH+](Cc1cn(c2c1cccc2)CCC(=O)N)CC3(CCOCC3)CO C55370056
C[C@@H](c1ccc(c(c1)Br)Sc2n[nH]c(=O)n2C3CC3)[NH3+] C61700511
C[C@@H](c1ccc(c(c1)Br)Sc2n[nH]c(=O)n2C(C)C)[NH3+] C61700528
C[NH+]1CCC(CC1)CN(C)C(=O)c2cc(cnc2NN)Br C63125845
CS(=O)(=O)c1ccc(c(c1)S(=O)(=O)N[C@@H]2CCC[C@@H]2[NH3+])Cl C63175647
C[C@@H](CC1=c2ccccc2=[NH+]C1)NC(=O)CN3C(=O)c4ccccc4NN3 C63279663
Cc1c2c(cc(/c(=[NH+]/c3cc(ccc3OC)Cl)/o2)C(=O)N)c(cn1)CO C02952902
c1ccc2=[NH+]CC(=c2c1)CCNC(=O)[C@H]3[C@@H](N[C@@H]4N(C3=O)C=CS4)O C63757937
c1ccc2=[NH+]CC(=c2c1)CCNC(=O)[C@H]3[C@H](N[C@@H]4N(C3=O)C=CS4)O C63757940
c1ccc2=[NH+]CC(=c2c1)CCC(=O)N[C@@H]3[C@H](C4=C(S3)CCC4)C(=O)N C63817157
c1ccc2=[NH+]CC(=c2c1)C[C@H]3C(=O)N(C(=O)N3)CC4=C(SNN4)Cl C63830668
C1C[C@@H](CN(C1)C(=O)C2=C[C@@H]3C(=CC=N3)C=C2)CN4C[C@@H](N[NH2+]4)CCO C63847631
CC(C)[C@H](C(=O)Nc1ccc2c(c1)N(CC2)S(=O)(=O)N)[NH+]3CCCC3 C63863446
COc1cc2c(cc1C[NH+]3CCN(CC3)c4cc(=O)[nH]c(n4)N)CCC2 C65370186
CC(C)NC(=O)NC(=O)C[NH+]1CCC(CC1)C(=O)NC2CCCCC2 C65965128
C[C@H](C(=O)NC(=O)NC(C)C)[NH+]1CCC[C@@H](C1)C(=O)NC2CCCCC2 C65965800
C[C@@H]1C[C@H](C[NH+](C1)CCNC(=O)c2ccc(cc2)n3c(c(cn3)C#N)N)C C66240589
Cc1c2c(oc1C(=O)N[C@@H]3CCC[NH+](C3)CC(=O)N)CC(CC2=O)(C)C C66448345
c1cc(cc(c1)N2CC[NH+](CC2)CC3CC3)NC(=O)c4c(nccn4)N C67147833
C[C@H]1CCC[C@](C1)(CNC(=O)C2CCC3(CC2)C(=O)NC(=O)N3)[NH+](C)C C67269556
C[NH+](C)CCc1ccc(cc1)NC(=O)C2CCC3(CC2)C(=O)NC(=O)N3 C67277326
C1C[NH+](C[C@H]1NC(=O)CCCC[C@@H]2[C@@H]3[C@@H](CS2)NC(=O)N3)C4CC4 C67614391
COc1cccc(c1OC)[C@H](C[NH3+])[NH+]2CCC(CC2)CO C20179198
C[C@@](C1CC1)(C(=O)NC[C@@H]2CC[NH+](C2)CC(F)(F)F)[NH3+] C37648683
c1c(cc(c2c1OCCO2)Br)C[NH2+]CC[NH3+] C37712737
c1c(cc(c2c1[C@@H](CCO2)[NH2+]CCCC[NH3+])Cl)Cl C37715546
C[C@H](c1ccc(cc1O)O)[NH2+]CC2C[C@H]3CC[C@@H](C2)[NH+]3C C38018958
Cc1c(cccc1Cl)c2ccc(o2)C[NH2+]CC[NH2+]C[C@@H](C)O C32541285
c1cc(c(cc1)O)/C=[NH+]/CC(O)C/[NH+]=C/c2c(cccc2)O C00581166
CC[NH+](CC)CCCNc1c(c(cc([nH+]1)C)C)C(=S)N C40510070
CC1(CC(CC([NH2+]1)(C)C)NS(=O)(=O)N2CC[NH2+]CC2)C C40860371
C[C@@H]1CCC[C@@](C1)(C[NH2+]Cc2cccc(c2O)O)[NH+](C)C C41117932
CCc1ccc2c(c1)[C@H](C(=O)N2)[NH+]3[C@@H]4CC[C@H]3CC(C4)[NH3+] C42105457
CC1(CC(CC([NH2+]1)(C)C)NC(=O)NCC(C)(C)[NH+](C)C)C C42911016
C[C@@H]([C@H](c1ccc(cc1)F)[NH+](CCO)C2CCCCC2)[NH3+] C42915579
CC[C@@H]([C@@H](c1ccc(cc1)Br)[NH+](C)CCO)[NH3+] C42953973
CC[C@H]([C@H](c1ccccc1Br)[NH+](CCO)C(C)C)[NH3+] C43093295
CC[C@@H]([C@@H](c1ccc(s1)C)[NH+](C)CC(=O)NC(C)C)[NH3+] C43243145
c1c2c([nH+]c(c1C[NH3+])N3CCCC[C@@H]3CCO)CCCC2 C43409605
CC[NH+](Cc1ccc(s1)C#CC[NH3+])CC(=O)NC(C)C C43684070
Cc1c(cnn1CCC[NH3+])C(=O)NC[C@@H]2CCC[NH+](C2)C C44589300
C[C@](CC[NH+]1CCC[C@@H]1C2CCCC2)(C(=O)N)[NH2+]C3CC3 C45277436
CC(C)[NH2+][C@@](C)(CCC[NH+](C)C1CCN(CC1)C)C(=O)N C45379359
CC(C)[NH+](C)CCCCNC(=O)C1(CCOCC1)C[NH3+] C45708606
CCC(C)(C)[C@H]1CC[C@@H]([C@@H](C1)[NH+]2CCCC[C@@H]2CO)C[NH3+] C48857415
c1cc(c(cc1C#CC[NH3+])F)C(=O)NCCn2cc[nH+]c2 C49081448
Cc1cc([nH+]c(c1C(=S)N)N[C@H](C)Cn2cc[nH+]c2)C C49237618
CCC[NH+]1CCC(CC1)NS(=O)(=O)N(C)CCC[NH3+] C49558128
C[C@@H](CC[NH+](C)C)NC(=O)Nc1cccc(c1)[C@@H](C)[NH2+]C C49562081
C[C@H](CC[NH+](C)C)NC(=O)Nc1cccc(c1)[C@@H](C)[NH2+]C C49562082
C[C@](CCCC[NH+]1CCC(CC1)C(C)(C)C)(C(=O)N)[NH2+]C C50348467
C[NH+]1CCN(CC1)c2ccc3c(c2)[nH]c([nH+]3)c4ccc(cc4)N C51074898
CC(C)(C)[C@@H]1CC[C@@H]([C@@H](C1)C[NH+]2CCC[C@@H]2CCCO)[NH3+] C53881245
C[C@@H]1CCCN(C1)c2[nH+]c3c(c(n2)NCCC[NH3+])CCC3 C57328873
Cc1cc(ccc1[NH+]2CCC(CC2)C[NH+](C)C)/C(=N/O)/N C58945863
Cc1c[nH+]c(c(c1OC)C)CN(CCC(=[NH2+])N)CC(C)C C43423049
CC[NH+](CC)CCNC(=O)NC1CC([NH2+]C(C1)(C)C)(C)C C42845732
CC(C)[NH2+][C@](C)(CCC[NH+]1CCN(CC1)C2CC2)C(=O)N C45429377
C[NH+](C)C[C@H]1CCCN1c2c(cc3c(n2)CCC3)C(=[NH2+])N C61644642
C1CC[NH+](C1)CC2CC[NH+](CC2)Cc3c(snn3)NN C62035176
c1cc(sc1)[C@@H](CN2CC[NH2+]CC2)[NH+](CCO)CCO C62269947
CC[NH2+][C@@H](CCN1CCC(CC1)[NH+]2CCCCC2)C(=O)N C62453685
CC[NH2+][C@@](C)(CCC[NH+]1CCC2(CCCC2)CC1)C(=O)N C62956666
CC(C)[NH2+]C[C@@H]1CCC[NH+](C1)CC(=O)NC(=O)NC2CC2 C63139211
CC(C)NC(=O)NC(=O)C[NH+]1CCC(CC1)[C@H]2CCC[NH2+]2 C63200060
c1cc(oc1)c2ccc(cc2)N3CCC(CC3)[NH2+]CCC[NH3+] C63847279
c1ccc(cc1)C/[NH+]=C\2/[C@@]3(CCC[NH2+]C3)Nc4ccccc4N2 C65259945
c1ccc(cc1)C/[NH+]=C\2/[C@]3(CCC[NH2+]C3)Nc4cccnc4N2 C65265723
Cc1cc[nH+]c(c1)NCCN2CN[C@H]([C@@H]2c3[nH]cc[nH+]3)c4ccccc4 C65371655
c1ccc(cc1)[C@@H]2[C@@H](N(CN2)C[C@H]3CCC[NH2+]3)c4[nH]cc[nH+]4 C65431581
CCCC[NH+]1CCCC[C@@H]1CN/C(=[NH+]/Cc2ccco2)/N C66245818
Cc1nc(cc(n1)N[C@@H](C[NH+](C)C)c2ccccc2)CC[NH3+] C67514396
CC(C)[C@H]1[NH2+][C@H](CC(=N1)c2ccc(cc2)Cl)c3cccc(c3O)OC C04730004
CCN1c2ccccc2C[C@@](c3c1cccc3)(CC[NH+](CC)CC)C(=O)N C05389808
C[C@@H](C12CC3CC(C1)CC(C3)C2)NC(=S)NCCC[NH+]4CCOCC4 C06085738
COc1cc(ccc1O)[C@@H]2[C@@H]3CCCC[C@@]3(CC[NH+]2C/C=C/c4ccccc4)O C06380985
C/C=C/c1ccc(c(c1)OC)OC[C@H](C[NH2+]C2CCCCCCC2)O C06626709
Cc1ccc2c(c1)c3c(n2C[C@H](C[NH2+]Cc4ccco4)O)CCCC3 C00571513
CC(C)[C@@H](c1ccccc1)[NH2+][C@@H](C)C(=O)Nc2ccccc2C(=O)C C08753056
CCOc1cc2c(cc1OCC)[C@@H]([NH2+]CC2)c3cc(ccc3O)Cl C00090503
Cc1ccc(c(c1)C)OCCOc2c(cc(cc2Cl)CC[NH3+])OC C11888479
Cc1c(n(c2c1c(c(c([nH+]2)C)Cc3ccccc3)N)Cc4ccncc4)C C12321322
Cc1ccccc1[C@@H](C)[NH2+][C@H](C)c2[nH]c(=O)c3c(c(sc3n2)C)C C14138894
c1cc(ccc1C2CC[NH+](CC2)C[C@@H](COc3ccc(cc3)Cl)O)O C14180142
CCOc1ccc(cc1)c2cc(nc(n2)SCC[NH3+])C(F)(F)F C02538398
Cc1c(cccc1Cl)NC(=S)NC[C@H](c2ccco2)[NH+]3CCCC3 C16239126
Cc1ccc(cc1NC(=O)[C@@H](C)[NH+]2CCC(=CC2)c3ccc(cc3)O)Cl C25680370
CC1(CC(CC([NH2+]1)(C)C)NC(=O)Cc2ccc(cc2)OC(F)F)C C29787809
c1ccc2c(c1)c(=O)sc([nH+]2)NC[C@H](c3ccc(c(c3)Cl)Cl)O C04531372
CC(C)C[NH2+]Cc1[nH]c(=O)c2c(csc2n1)c3ccc(cc3)Cl C36154298
CCCOc1ccc(cc1)c2c(n3c(n2)cccc3Br)C[NH3+] C36321241
c1cc(ccc1Cc2nc(on2)c3ccc(cc3)C[NH3+])Br C37330795
CC[NH+](Cc1c(nc2n1cc(cc2)N)c3ccc(cc3)C)C(C)(C)C C36270284
C[NH+](Cc1ccccc1)Cc2c(nc3n2cc(cc3)N)c4cccs4 C36275898
C[NH+](C)[C@H](CNC(=O)Nc1ccccc1C(F)(F)F)c2cccs2 C38629330
c1ccc(cc1)c2ccc(c(c2)NC[C@H]3C=c4ccccc4=[NH+]C3=O)O C38789808
Cc1cc(ccc1OC)c2c(n3cc(cc(c3n2)Cl)Cl)CC[NH3+] C40708385
C[C@@H](CCc1ccco1)[NH2+]CC(=O)Nc2cccc(c2)Br C42314185
COc1ccc(c(c1)F)c2c(c[nH]n2)C[NH2+]CC[C@@H]3C[C@@H]4C[C@H]3C=C4 C43619433
CC[C@H]1CC[C@H]([C@@H](C1)Cc2ccc(cc2Br)[N+](=O)[O-])[NH3+] C43654270
CCCNC(=O)CC[NH2+][C@@H](C)c1cc2cc(ccc2o1)Br C45071890
CC(C)c1ccccc1NC(=O)NC[C@H](c2ccc(cc2)F)[NH+](C)C C48051726
C[C@@](C#N)(C1CC1)NC(=O)C[NH2+][C@H](c2ccc(cc2)F)c3cccs3 C50273415
Cc1ccc2c(cc(=O)oc2c1)CSC(=[NH2+])Nc3c(cccc3C)C C19674243
Cc1cc[nH+]c(c1)N[C@H](c2ccc3cccnc3c2O)c4cccs4 C13062711
Cn1c(c(c([nH+]1)CCc2ccco2)c3ccccc3Br)N C55334150
C[C@H](c1ccccc1Br)[NH2+]Cc2[nH]c(=O)c3cc(ccc3n2)Cl C16685048
c1ccc(c(c1)C(F)(F)F)NC(=O)NC2C[C@H]3CCC[C@@H](C2)[NH+]3C4CCCC4 C35292361
C[C@H](Cc1c(cccc1F)F)NC(=O)NC[C@@H](c2cccs2)[NH+](C)C C59852535
C[C@H](Cc1c(cccc1F)F)NC(=O)NC[C@H](c2cccs2)[NH+](C)C C59852538
Cc1c(c(n(n1)c2cccc(c2)Cl)Cl)C[NH2+]CC3(CCCCC3)O C60343667
CC[NH2+][C@H](C)CC(=O)Nc1cc(cc(c1OC)Br)Cl C61270558
CCC[C@]1(CC[NH2+]C1)C(=O)Nc2c(cc(cc2OC)Br)C C62894192
Cc1ccc2=[NH+][C@H](C(=c2c1)CCNC(=S)Nc3ccc(cc3)OC)C C63664086
Cc1ccc(s1)[C@@H](C)NC(=O)NCc2ccccc2C[NH+](C)C(C)C C54735745
C[C@@H](c1ccc2c(c1)CC(=O)N2)[NH2+]Cc3cc(cc(c3OC)Cl)Cl C65932947
CCC[NH+]1Cc2cccc(c2C1)NC(=O)c3cc4c([nH]3)cccc4F C66761126
CCC[NH+]1Cc2cccc(c2C1)N[C@@H](C)C(=O)Nc3cccc(c3)C C66968730
CC[NH+](C)CCNC(=O)N[C@H](c1ccc(cc1)Cl)c2cccs2 C66987796
C=CCOc1ccc(cc1Cl)C[NH2+]CC[C@H]2c3ccccc3NC2=O C66989881
C[C@H](c1ccc2c(c1)CC(=O)N2)[NH2+]Cc3ccc(c(c3)Cl)OC(F)F C67121030
COc1c(cc(cc1Cl)Cl)C[NH2+]CC[C@@H]2c3ccccc3NC2=O C67439126
CCOc1ccc2c(c1)cc(c(=O)[nH]2)CN(CC[NH+](C)C)C(=O)Nc3ccccc3 C04231293
C[C@H]1CCc2c(sc(c2C(=O)OC)NC(=O)C[NH+](C)CC(=O)NC(C)(C)C)C1 C07659502
CN(Cc1[nH]c(=O)c2ccccc2n1)C(=O)NCC3(CCCCC3)[NH+]4CCCCC4 C09586116
C[C@H]1CC(=O)Nc2ccccc2N1C(=O)C[NH+](C)CC(=O)Nc3ccc(c(c3)Cl)F C11067598
CCCC[C@@]1([C@@H]2[C@@H]([C@H]([NH2+]1)c3ccc(cc3)O)C(=O)N(C2=O)c4ccccc4)C(=O)OC C12497065
C[C@H]1CCc2c(sc(c2C#N)NC(=O)C[NH+](C)Cc3[nH]c4ccccc4c(=O)n3)C1 C06025068
Cc1cc(n[nH]1)C(=O)NCC[NH+]2Cc3ccccc3O[C@H](C2)c4ccccc4OC C11789309
Cc1c2c(ncnc2sc1C(=O)NCC(C)(C)C[NH+](C)C)NC[C@@H]3CCCO3 C14969571
CCNC(=O)NC[C@H]1C[C@@H]2CC[NH+]1C[C@@H]2c3cc(nc(n3)C)c4ccc(cc4)N(C)C C15672652
CCCCc1[nH]c(c([nH+]1)CN2CCc3c(nc([nH]c3=O)N4CCC(CC4)C)C2)Cl C19502323
CCSc1ncc(cn1)C[NH+]2CCC(CC2)c3cc(n4c(n3)cc(n4)C(C)(C)C)N C19520521
Cc1ccc(cc1)NC(=O)c\2cc3c(cnc(c3o/c2=[NH+]\c4ccccc4OC)C)CO C02954041
Cc1ccc(c(c1)NC(=O)c\2cc3c(cnc(c3o/c2=[NH+]\c4ccccc4)C)CO)OC C02955366
Cc1ccccc1C(=O)N[C@H](C(C)C)C(=O)Nc2ccc(nc2)N3CC[NH+](CC3)C C12766954
c1cc(c(c(c1)Cl)C[NH+](CC(=O)NC(=O)Nc2ccc3c(c2)OCCO3)C4CC4)F C27370251
c1ccc(cc1)n2c(nnn2)Oc3ccc(cc3)C[NH2+]CCc4c[nH]c5c4cccc5 C32616962
CC1(Cc2c(sc3c2c(nc(n3)SCC(=O)N)N4CC[NH+](CC4)CC=C)CO1)C C34750150
CCOC(=O)C1=C(NC(=O)N[C@H]1c2ccc(o2)C)C[NH+]3CCC[C@@H]3c4ccc(cc4)C C34797432
CCOC(=O)C1=C(N(C(=O)N[C@H]1c2ccc(cc2)C)CC=C)CN3CC[NH2+][C@@H](C3)C C35640867
CCOC(=O)C1=C(N(C(=O)N[C@H]1c2cccc(c2)C)CC=C)CN3CC[NH2+][C@@H](C3)C C35990971
Cc1c2cc3c(cc2oc(=O)c1CCC(=O)NCCc4c[nH+]c[nH]4)occ3C(C)(C)C C09059705
Cc1nc2n(n1)c(c(s2)[C@H](c3ccc(cc3)C(C)C)[NH+]4CCN(CC4)CCO)O C22458892
COc1ccc(cc1OC)[C@@H]2[NH2+][C@H](CC(=N2)c3ccc4c(c3)OCO4)c5ccccc5O C09541691
CC1(Cc2c(c(sc2C([NH2+]1)(C)C)NC(=O)COc3ccccc3OC)C(=O)OC)C C38806125
c1ccc(cc1)[C@@H]2C[C@@H](ON2)CC3(CC[NH+](CC3)Cc4ccc(o4)[C@@H]5C=CN=N5)O C39412653
CCCC[C@H](C)C(=O)N1C[C@H](C2(C1)CC[NH2+]CC2)C(=O)N[C@@H](C)C3=C(N=N[C@@H]3C)C C39674471
CCOC(=O)[C@H]1[C@@H](SC2=C1CCCC2)NC(=O)[C@@H]3C(=c4ccccc4=[NH+]C3=O)O C39777147
c1cc(ccc1c2c3c(n[nH]2)C(=O)N([C@H]3c4ccc(cc4)O)CCCn5cc[nH+]c5)Cl C40342140
Cc1cccc(n1)c2c([nH+]c([nH]2)NCc3ccc(cc3)C#N)C4=CC=C5[C@H](C4)OCO5 C45324684
CC1CC[NH+](CC1)Cc2cs/c(=N\C(=O)c3ccc(cc3)CSc4[nH]ncn4)/[nH]2 C22292488
Cc1c(c([nH]c1C(=O)/N=c\2/[nH]c(cs2)C[NH+]3C[C@@H](C[C@@H](C3)C)C)C)C(=O)OC C22324965
Cc1ccc(c([nH+]1)Cn2c3cc(cc(c3[nH+]c2NCCCN4CCOCC4)C)C)[O-] C28710378
C[NH+](CCc1[nH]c2ccc(cc2n1)Cl)Cc3cn[nH]c3c4ccc5c(c4)OCO5 C20449772
CC1CCC2(CC1)C(=O)N(C(=O)N2)NC(=O)C[NH+](C3CC3)[C@@H](C)c4ccccc4Cl C59333937
CCCc1nnc(s1)NC(=O)CSC2=[NH+][C@@](NN2c3ccccc3)(C)CC C59564780
c1ccc(c(c1)CN(Cc2ccco2)C(=O)NC[C@@H](c3ccco3)[NH+]4CCCC4)O C60063938
C[C@@H](C(=O)N[C@@](C)(C#N)C(C)C)S[C@@H]1NN=C(N1C2CC2)C3=c4ccccc4=[NH+]C3 C39769051
c1ccc2=[NH+]CC(=c2c1)C3=NN[C@@H](N3C4CC4)SCC(=O)Nc5ccc(cc5)C#N C39939568
COc1ccc2=[NH+]CC(=c2c1)CCNC(=O)c3ccccc3NC(=O)c4ccco4 C63281323
CC1(CC(=O)c2c(cc(cc2O1)OCC(=O)NCCC3=c4ccccc4=[NH+]C3)O)C C63386283
Cc1cc(c2c(c1)OC(=O)[C@H]([C@H]2C)CC(=O)NCCC3=c4ccc(cc4=[NH+]C3)OC)O C63386504
COc1ccc2=C[C@H]([NH+]=c2c1)C(=O)Nc3cc(ccc3OC)[C@@H]4Nc5ccccc5O4 C63617445
Cc1cccc(c1)C(=O)Nc2cc(ccc2OC)NC(=O)[C@H]3C=c4ccc(cc4=[NH+]3)OC C63620002
CCOc1ccc(cc1)N2C[C@H](CC2=O)NC(=O)NCCC3=c4ccccc4=[NH+]C3 C63681134
CCn1c(c(c(n1)C)CNC(=O)[C@@H]2C(=c3cc(ccc3=[NH+]2)C)NC(=O)c4ccc(cc4)F)C C63752782
C[C@@H](c1ccco1)NC(=O)CS[C@H]2NN=C(N2C3CC3)C4=c5ccccc5=[NH+]C4 C39995181
c1ccc2=[NH+]CC(=c2c1)c3csc(n3)NC(=O)CC[C@@H]4NC(=NO4)c5cccs5 C64143957
CC[C@@H](C)NC(=O)CS[C@H]1NN=C(N1Cc2ccco2)C3=c4ccccc4=[NH+]C3 C64343482
CC1=C(O[C@H]2[C@@H]1C(=O)N(CN2)CCC(=O)NCCC3=c4cc(ccc4=[NH+]C3)Cl)C C64538576
CCOc1ccccc1/[NH+]=c\2/c(cc3ccc(cc3o2)O)C(=O)NCc4ccco4 C00876803
[H]/N=C/1\C(=N\Nc2ccc(cc2)Cl)\C(=[NH2+])NN1c3ccccc3 C04477454
CCn1c2ccccc2c(=O)c(c1O)C(=O)NCC[NH2+]CCO C05962186
CC[C@@H](C(=O)NCC[NH3+])Nc1c2c(c(sc2ncn1)C)C C31946495
Cc1c(sc(c1C(=O)NCC[NH3+])NC(=O)C(F)(F)F)C C31946643
CCCC[C@H](c1ccc2c(c1)N(C(=O)CO2)C[C@@H](CO)O)[NH3+] C33501519
C[C@H]([C@@H](c1ccccc1)O)[NH+](C)[C@@H]2[C@@H]([C@@H]([C@@H](CO2)O)O)O C35323472
C[C@@H]([C@H](c1ccccc1)O)[NH+](C)[C@@H]2[C@@H]([C@@H]([C@@H](CO2)O)O)O C35323475
C[C@@H](C(=O)NC(=O)NC)Oc1ccc(cc1C[NH3+])[N+](=O)[O-] C35414541
CO[C@H]1C[NH2+]C[C@@H]1Nc2ccc(cc2[N+](=O)[O-])S(=O)(=O)N C36268191
c1cc(ncc1S(=O)(=O)N)N[C@H]2CC[NH2+]C3(C2)CCC3 C36269049
C[NH+](C)CCNS(=O)(=O)c1cc(ccc1NN)[N+](=O)[O-] C37116878
C[C@H](C(=O)NC(=O)NC)Oc1ccc(cc1[N+](=O)[O-])C[NH3+] C37300030
c1cc2c(cc1Br)[nH]c(n2)[C@@H](Cc3c[nH]cn3)[NH3+] C37441195
CCn1c(c(c(=O)[nH]c1=O)NCC[NH+](C(C)C)C(C)C)N C37486447
C1C[C@H](OC1)CNC(=O)C[NH+](CC(=O)N)C2CCNCC2 C37543056
C[NH+](C)CCCNS(=O)(=O)c1c(nc2n1cccc2)NN C37556135
c1cc(c(cc1C#CC[NH3+])Cl)S(=O)(=O)Nc2c[nH]nc2 C37581350
c1cc(ncc1NC(=O)CNC(=O)C[NH3+])OCC(F)(F)F C37627147
COc1ccc(cc1)/C=[NH+]/[C@H]2[C@H]([C@@H]([C@H](O[C@@H]2O)CO)O)O C39937220
C[C@H](CNS(=O)(=O)c1c[nH]nc1N)C[NH+]2CCCCC2 C40347670
CC(C)(C)[NH+]1CCC(CC1)NS(=O)(=O)c2c[nH]nc2N C40348998
CO[C@H]1C[C@@H]([NH2+]C1)C(=O)Nc2ccc(c(c2)Cl)C(=O)N C40633730
C[NH+]1CCN(CC1)c2c(c(ncn2)NNC(=O)c3ccncc3)N C40726358
CC(C)(CNS(=O)(=O)c1cnc(nc1)NN)C[NH+](C)C C41071045
CN(CCC(=S)N)C(=O)CC[NH+]1CCCC[C@H]1C(=O)N C42405038
CC(C)C[C@@H](c1nc(cs1)C(=O)N[C@@H](CO)C(C)C)[NH3+] C43209516
CC(C)N(CC(=O)N)S(=O)(=O)c1cc(cnc1)C#CC[NH3+] C44259005
C[C@@H](CNS(=O)(=O)c1cc(ccc1NN)[N+](=O)[O-])[NH+](C)C C45110382
CCNC(=O)C[NH+](C)CC(=O)Nc1c(ccs1)C(=O)N C47262893
CCNC(=O)NC(=O)C[NH+](CC(=O)NC(=O)NCC)C1CC1 C47550060
CC(C)CNC(=O)NC(=O)C[NH+]1CCC(CC1)CC(=O)N C48025247
COCCn1c(c(c(=O)[nH]c1=O)NCC[NH+]2CCCC2)N C48372053
C[C@@H](c1ccc(cc1)C#CC[NH3+])NC(=O)[C@H]2CSC(=O)N2 C49586657
Cc1cc(nc(c1C(=[NH2+])N)Sc2c3c(nc[nH]3)ncn2)C C51036571
C[C@](CCSc1c2c(nc[nH]2)ncn1)(C(=O)N)[NH2+]C3CC3 C51037436
Cc1c(sc2c1c(nc(n2)C[NH+]3CCNC(=O)C3)NN)C C51146857
C[C@H]1CCC[C@](C1)(CO)NC(=O)[C@@H](CCS(=O)(=O)C)[NH3+] C53127825
c1cc(c(cc1S(=O)(=O)N)[N+](=O)[O-])NC[C@@H]2CCC[NH2+]2 C53255107
c1cc2c(cc1S(=O)(=O)NCC[NH2+]C3CC3)[nH]c(=O)[nH]2 C54267004
CC(=O)Nc1cccc2c1CC[NH+](C2)CCC(=O)NC(=O)N C54391926
COc1ccc(cc1)/C=[NH+]/[C@@H]2[C@H]([C@@H]([C@@H](O[C@@H]2O)CO)O)O C16036162
CC[NH2+]CCC(=O)Nc1cc(cc(c1C)C)S(=O)(=O)N C61291008
CC(C)[NH2+][C@](C)(CSc1n[nH]c(=O)n1C2CC2)C(=O)N C61607768
CC(C)n1c(=O)[nH]nc1SC[C@@](C)(C(=O)N)[NH2+]C2CC2 C61608075
CC(C)n1c(=O)[nH]nc1SC[C@](C)(C(=O)N)[NH2+]C2CC2 C61608076
c1cc(oc1/C=N/[NH+]=C(\c2c(non2)N)/N)Br C15985385
C[C@H](c1ccc(cc1)S(=O)(=O)N)NC(=O)[C@@H]2CC[NH2+]C2 C62113404
C[C@]1(CCC[NH2+]C1)C(=O)Nc2ccccc2SCC(=O)N C62855483
Cc1c(sc(=O)[nH]1)S(=O)(=O)N[C@@H]2CCCCC[C@H]2[NH3+] C63213323
C[C@H](CNC(=O)Nc1cnn(c1)CC(=O)N)C[NH+]2CCCC2 C65429148
COC(=O)N1CCc2c(sc(c2C(=O)N)NC(=O)C3=COCCO3)C1 C05255331
COC(=O)c1cc2c3c(ncn2c(=O)c1)n(cn3)[C@@H]4[C@H]([C@@H]([C@@H](O4)CO)O)O C05492918
Cc1c(cnn1C)S(=O)(=O)N[C@H](CO)[C@H](c2ccc(cc2)[N+](=O)[O-])O C02804421
CCOC(=O)c1c(c2c(=O)n(c(=O)n(c2s1)CC(=O)N)CCO)C C06760323
CCOC(=O)NC(=O)c1cn(c(=O)[nH]c1=O)NC(=O)c2cccs2 C08781456
Cn1c(c(c(=O)[nH]c1=O)C(=O)CSc2nnc3n2CCCCC3)N C09737808
c1cc(c(=O)[nH]c1)C(=O)NNC(=O)Cc2csc(n2)N3CCOCC3 C09762246
CC(C)n1cnnc1SCC(=O)c2c(n(c(=O)[nH]c2=O)C3CC3)N C09950661
CCCn1c(nnc1SCC(=O)NC(=O)N[C@H]2CCS(=O)(=O)C2)O C10438727
c1ccnc(c1)CSc2c3c(ncn2)n(cn3)[C@@H]4[C@H]([C@@H]([C@@H](O4)CO)O)O C04823429
CC(=O)O[C@@H]1[C@@H](O[C@H]([C@@H]1OC(=O)C)n2cnc3c2ncnc3N)CO C14414160
CCc1nnc(n1N)SCC(=O)N2CCNC(=O)[C@@H]2CC(=O)OC C03315851
c1ccnc(c1)CSc2c3c(ncn2)n(cn3)[C@@H]4[C@@H]([C@H]([C@@H](O4)CO)O)O C17020356
Cc1c(c(n2c(n1)nc(n2)SC)C)CC(=O)OCC(=O)NC(=O)N C19614397
C[C@H](C(=O)NC(=O)N)OC(=O)C1(CCCC1)CC(=O)N2CCOCC2 C23292839
C[C@H](Cn1c2c(=O)[nH]c(=O)n(c2nc1NCCCN3CCOCC3)C)O C23704149
C[C@@H](Cn1c2c(=O)[nH]c(=O)n(c2nc1NCCCN3CCOCC3)C)O C23704152
C[C@H](C(=O)OCC(=O)c1c(n(c(=O)n(c1=O)C)C)N)NC(=O)C(C)(C)C C25971886
c1ccn(c(=O)c1)Cc2c3c(ncn2)n(cn3)[C@H]4[C@@H]([C@@H]([C@H](O4)CO)O)O C29056838
CCN(CC)C(=O)Cn1c2c(c(c(s2)C(=O)NN)C)c(=O)n(c1=O)C C34779469
c1ccn2c(c1)ncc(c2=O)NCC(=O)N3CCC(CC3)C(=O)NCCO C35022214
Cc1c(c(=O)[nH]c(=O)[nH]1)S(=O)(=O)N[C@H]2Cc3cccc(c3OC2)OC C35240371
CCOC(=O)[C@@H]1CCc2c1nc(s2)NC(=O)Cc3c([nH]c(=O)[nH]c3=O)C C36708418
c1cc(oc1)CN2[C@H](CC(=O)NC2=O)NC(=O)CSc3[nH]ncn3 C38779213
Cc1c(c(=O)[nH]c(=O)[nH]1)S(=O)(=O)N[C@H]2c3ccccc3N=C2C(=O)OC C12372060
Cc1ccccc1/C=N\NC(=O)/C(=N\N=C/2\[C@H](NC=N2)C(=O)NC)/C#N C39929534
C1CCN(CC1)[C@@H]2N=C3C(=NC=NC3=O)N2[C@H]4[C@@H]([C@@H]([C@@H](O4)CO)O)O C39976755
CC(C)[C@@H](C(=O)N1CCC2(CC1)C(=O)NC(=O)N2)NC(=O)c3ccco3 C40033851
Cc1c(c(=O)[nH]c(=O)[nH]1)Cc2nnc(o2)SCC(=O)NC[C@@H]3CCCO3 C44441174
CC(=O)N[C@]1(c2c(=O)[nH]c(=O)n(c2NC1=O)Cc3ccco3)C(F)(F)F C01858214
CCCCn1c2c(c(=O)[nH]c1=O)n(c(n2)CN3CCO[C@@H](C3)C(=O)N)C C51130180
C[C@H]1CN(C[C@@H](O1)C)S(=O)(=O)CCNC(=O)C(C)(C)NC(=O)NC C53500932
CC(C)CCn1c2c(=O)[nH]c(=O)n(c2nc1N3CCN(CC3)CC(=O)N)C C56952525
Cc1cc(no1)CN2CCN(CC2)CC(=O)c3c(n(c(=O)[nH]c3=O)C4CC4)N C32851028
Cn1c(c(c(=O)n(c1=O)C)C#N)N[C@@H](CO)[C@@H](c2ccc(cc2)[N+](=O)[O-])O C54370254
Cn1cc(cn1)/C=N/Nc2[nH]nc(n2)SCC(=O)Nc3nncs3 C59310883
CCc1cc2c(s1)ncn(c2=O)CC(=O)c3c(n(c(=O)[nH]c3=O)C)N C60815899
Cn1c2c(c(=O)n(c1=O)C)[C@@H](CC(=N2)O)c3ccc(cc3)OCC(=O)N C20731608
COc1c(cc2c(c1OC)OCO2)[C@@H]3CC(=O)NC4=NC(=NC(=O)[C@@H]34)N C63393363
Cc1c(c(=O)[nH]c(=O)[nH]1)S(=O)(=O)N[C@@H]2c3ccccc3N=C2C(=O)OC C12372060
c1cc(oc1)[C@@H]2C=CC(=O)N(N2)CCNC(=O)CNC(=O)C3=CCC(=O)N=C3 C64423085
c1c(cn(n1)CC(=O)N)NC(=O)c2nc3ncc(cn3n2)Br C65643106
c1cn(nc1NC(=O)c2nc3ncc(cn3n2)Br)CC(=O)N C65663171
CC(=O)N[C@@H]1[C@@H]([C@@H]([C@@H](O[C@@H]1Oc2ccc(cc2)[N+](=O)[O-])CO)O)OC(=O)C C34363616
CC(=O)N[C@H]1[C@H]([C@@H]([C@@H](O[C@@H]1Oc2ccc(cc2)[N+](=O)[O-])CO)O)OC(=O)C C34363619
CC(C)n1c(n[nH]c1=S)CNC(=O)c2ccc(o2)S(=O)(=O)NC C66639421
c1cc(c(cc1N2C[C@@H](CC2=O)C(=O)Nc3cnn(c3)CC(=O)N)[N+](=O)[O-])F C67020005
Cc1c(c(nc2c1c(=O)[nH]n2C)C)CC(=O)NCCc3n[nH]c(=S)n3C C67119053
COC(=O)C[C@H]1C(=O)NCCN1CC(=O)NC(=O)NCC(F)(F)F C24807107
Cn1cc(c(=O)n(c1=O)C)/C=C/C(=O)NNC(=O)c2cccc(c2O)OC C67466132
COc1ccc(c(c1)Nc2nc(nc(n2)N)C[NH+]3CCN(CC3)c4ccccc4OC)OC C03765296
C[NH2+][C@H]1CCc2cc(c(c(c2-c3c1cc(=O)c(cc3)N(CCO)CCO)OC)OC)OC C09242401
CCOc1cccc(c1O)C[NH+]2CCC(CC2)[C@]3(C(=O)NC(=O)N3)Cc4ccccc4F C11882531
CCCCn1c(c(c(=O)[nH]c1=O)N(CCCC)C(=O)C[NH+]2CCC[C@H]2c3ccc4c(c3)OCCO4)N C13031616
CCOc1ccccc1NC(=O)c2c3c(sc2NC(=O)C[NH2+]C[C@H]4CCCO4)CCC3 C15919369
CCOc1ccc(cc1)NC(=O)c2c3c(sc2NC(=O)C[NH2+]C[C@H]4CCCO4)CCC3 C16193290
COc1cccc(c1)Nc2nc(nc(n2)N)C[NH+]3CCN(CC3)Cc4ccc5c(c4)OCO5 C19899230
c1ccc2c(c1)c(nc(n2)CN3CC[NH+](CC3)CC(=O)Nc4ccc(cc4)OC(F)F)N C21412708
CCCCN(c1c(n(c(=O)[nH]c1=O)CC(C)C)N)C(=O)C[NH+]2CCC[C@@H]2c3cccs3 C21473158
CC(C)c1nc(on1)CN2CC[NH+](CC2)Cc3nc(nc(n3)Nc4ccc(cc4)Cl)N C23186060
COc1ccc(cc1F)CN2CC[NH+](CC2)Cc3nc(nc(n3)Nc4ccc(cc4)F)N C27541822
c1ccc(cc1)C(c2ccccc2)c3nc4ccccc4n3C[C@@H](C[NH+](CCO)CCO)O C27695789
Cc1cc2c([nH]1)ccc(c2F)Oc3c4c(c(cn4ncn3)OC[C@@H](C)OC(=O)[C@H](C)[NH3+])C C29134440
CCOC(=O)C1=C(NC(=O)N[C@@H]1c2ccc(o2)C)C[NH+](C)CC(=O)Nc3ccc(cc3)F C31246044
CCC[NH+]1CCc2c(sc(c2C(=O)N)NC(=O)c3cc(c(cc3[N+](=O)[O-])OC)OC)C1 C36629507
C=CCSc1nnc(s1)NC(=O)CS[C@@H]2[NH+]=C(N=N2)N/N=C/c3ccc(cc3)O C39404354
C=CCSc1nnc(s1)NC(=O)CS[C@H]2[NH+]=C(N=N2)N/N=C/c3ccc(cc3)O C39404355
Cc1ccc(cc1C(=O)N2C[C@H](C3(C2)CC[NH2+]CC3)C(=O)N[C@H](C)CCCC(C)(C)O)F C39631791
Cc1ccc(cc1C)C(=O)N2C[C@H](C3(C2)CC[NH2+]CC3)C(=O)N[C@@H](C)CCCC(C)(C)O C39631813
Cc1ccc(c(c1)C)C(=O)N2C[C@@H](C3(C2)CC[NH2+]CC3)C(=O)N[C@@H](C)CCCC(C)(C)O C39631970
Cc1ccc(c(c1)C)C(=O)N2C[C@H](C3(C2)CC[NH2+]CC3)C(=O)N[C@H](C)CCCC(C)(C)O C39631977
Cn1cccc1C(=O)N2C[C@@H](C3(C2)CC[NH2+]CC3)C(=O)NCc4ccccc4Sc5ccccc5CO C39657735
C[C@@]1(CC[C@]2([C@@H](C1)C(C[C@@H]2[NH2+]C3CCN(CC3)C)(C)C)CCC(=O)NCc4ccco4)O C20464660
Cc1nc(cs1)c2cccc(c2)NC(=O)C[NH+](C)[C@@H](C)c3ccc(cc3)S(=O)(=O)N C45356467
Cc1nc(cs1)c2cccc(c2)NC(=O)C[NH+](C)[C@H](C)c3ccc(cc3)S(=O)(=O)N C45356470
CCCCn1c(c(c(=O)[nH]c1=O)N(CC)C(=O)C[NH+](Cc2ccc(cc2)CC)C3CC3)N C58790767
CC1CC[NH+](CC1)Cc2ccc(cc2)CNC(=O)CCCC[C@H]3[C@@H]4[C@H](CS3)NC(=O)N4 C29358528
Cc1ccc(o1)CN(Cc2ccc(c(c2)OC)OCC(=O)N)C3CC([NH2+]C(C3)(C)C)(C)C C19216514
c1ccc(cc1)[C@H]2C(=c3ccccc3=[NH+]2)C(=O)CSC4=NN[C@H](S4)SCC(=O)N C39780267
CC(=O)Nc1cccc(c1)NC(=O)[C@H](CC2=c3ccccc3=[NH+]C2)NC(=O)c4cccs4 C63182478
CC(C)(C)[C@@H]1NN[C@H](S1)NC(=O)[C@@H]2CC(=O)N(C2)CCC3=c4cc(ccc4=[NH+]C3)OC C63557750
c1ccc2=[NH+]CC(=c2c1)CCC(=O)NN3[C@@H](Nc4ccccc4C3=O)SCC(=O)NCc5ccco5 C63708488
c1ccc(cc1)S(=O)(=O)N[C@@H]2N/C(=C\C(=O)NCCC3=c4ccccc4=[NH+]C3)/CS2 C63756184
COC(=O)c1ccc(cc1)OC[C@H]2N[C@@H](ON2)C(=O)NCCC3=c4cc(ccc4=[NH+]C3)F C63782841
CCCC[C@@H]1NN[C@H](S1)NC(=O)[C@@H]2CC(=O)N(C2)CCC3=c4cc(ccc4=[NH+]C3)OC C63941331
c1ccc2=[NH+]CC(=c2c1)C[C@@H](C(=O)NCC3=CN4CC=CC=C4N3)NC(=O)c5cccs5 C64220444
c1ccc2=[NH+]CC(=c2c1)CCNC(=O)C(=O)Nc3ccccc3C(=O)NCc4ccncc4 C64380722
c1ccc(cc1)NC(=O)CS[C@@H]2NN[C@@H](S2)N3CCN(CC3)C(=O)CC4=c5ccccc5=[NH+]C4 C64409707
C[NH+]1CCc2c(sc(c2C(=O)N)NC(=O)c3ccc(cc3)N(C)C)C1 C04059374
CCOc1cc(cc(c1OCC(=O)N)Br)C[NH2+]C(C)(C)C C08253707
C1CC[C@@H]2C[NH+](CC[C@@H]2C1)CC(=O)Nc3c(c4c(s3)CCC4)C(=O)N C08268281
C[C@@H]1c2cccn2CC[NH+]1CC(=O)Nc3c(c4c(s3)CCC4)C(=O)N C08328782
CC1(C[C@H]([C@@H](C([NH2+]1)(C)C)NC(=O)C(F)(F)F)NC(=O)C(F)(F)F)C C00849977
CCCc1c2c([nH]n1)OC(=C(C23CC[NH+](CC3)Cc4ccccc4)C#N)N C09349916
C1CC[C@H]2[C@@H](C1)CCC[NH+]2CC(=O)Nc3c(c4c(s3)CCC4)C(=O)N C09586256
Cc1ccc(cc1)[C@H](c2cccs2)NC(=O)C[NH+](CC(=O)N)C(C)C C12858063
C1CC[C@@H]2C[NH+](CC[C@H]2C1)CC(=O)Nc3c(c4c(s3)CCC4)C(=O)N C14128683
c1cc(sc1[C@@H]2CCC[NH+]2CCCC(F)(F)F)C(=O)NCC(=O)N C20255489
c1ccc(cc1)S[C@@H]2[C@H]([C@@H]([C@H]3CO[C@@H]2O3)[NH2+]Cc4ccccc4O)O C20463743
CC[NH+]1CCN(CC1)C(=O)Nc2c(c(cs2)c3ccccc3)C(=O)N C34775550
c1c(c(sc1Br)Br)S(=O)(=O)NCC[NH3+] C36286471
CCOc1c(cc(cc1Br)Cl)NC(=O)[C@H]2C[C@@H](C[NH2+]2)O C37020148
c1ccc(cc1)NC(=O)COc2cccn3c2[nH+]c(c3)c4ccc(cc4)N C36276355
C[NH+](C)CCN[C@@H](c1cc2c(c(c1)Br)OCCO2)C(=O)N C37946003
Cc1cccc(c1)[C@H]2NN[C@H]([NH+]2C)SCc3[nH]c(=O)c4ccccc4n3 C39352932
c1ccc(cc1)C2=c3cc(ccc3=[NH+]C(=O)[C@H]2SCC(=O)NN)Cl C39396229
C[NH+]1CCC(CC1)N(C)c2c(c(ncn2)NC34CC5CC(C3)CC(C5)C4)N C40755855
CSCC[C@@H](C(=O)Nc1cc2c(cc1Br)OCCO2)[NH3+] C42273475
CC[C@H]([C@H](c1ccc(s1)Br)[NH+]2CCN(CC2)CCO)N C43260402
c1ccc(c(c1)NC(=O)NC[C@@H](C[NH+]2CCCCC2)O)SC(F)F C43552048
C[NH+]1CCCC[C@@H]1CNS(=O)(=O)c2cc(ccc2N)Br C44563453
CCNC(=O)c1ccc(c(c1)C)NC(=O)NCC(C)(C)[NH+]2CCCCC2 C48109348
Cc1cc(ccc1NC(=O)C(=O)NC2CC([NH2+]C(C2)(C)C)(C)C)N(C)C C48605025
CCC[C@@H](C)NC(=O)COc1c(cc(cc1Br)C[NH3+])OC C49287493
C[NH+]1CCCC[C@@H]1CNS(=O)(=O)c2cc(cnc2N)Br C50672042
C[C@@H](C[NH+]1CCCC1)NS(=O)(=O)c2cc(cnc2N)Br C50674594
C[C@@H]([C@H](c1cccc(c1)Br)Sc2c3c(nc[nH]3)ncn2)[NH3+] C51036199
Cc1ccc(c(c1)Br)OC[C@@H](C[NH2+][C@@H]2CCCC[C@@H]2O)O C52014466
Cc1ccc(c(c1)Br)OC[C@H](C[NH2+][C@@H]2CCCC[C@@H]2O)O C52014470
c1cc(ccc1CNC=C2C(=O)NC(=S)NC2=O)C[NH+]3CCCCC3 C52536776
CCCNC(=O)NC(=O)C[NH+]1CCC(=CC1)c2c[nH]c3c2ccc(c3)F C52823634
C1CCC(CC1)NC(=O)NC2CC[NH+](CC2)CCC(=O)NC3CCCC3 C55030002
C[C@@H]1C[C@@H](C[NH+](C1)C[C@@H](C)NC(=O)Nc2ccccc2CC(=O)NC)C C56611910
c1ccc(cc1)N[C@H]2CC[NH+](C2)CC(=O)NC(=O)NCc3cccs3 C60370035
CC(C)[NH+]1CC[C@H](C1)CNC(=O)c2cc(c(cc2Br)F)N C61088588
C[C@@H](C[NH+]1CCCCC1)NC(=O)c2cc(c(cc2Br)F)N C61088831
CC[NH+]1C[C@@H]2[C@H](C1)[C@](N[C@@H]2c3ccc4c(c3)CC(O4)(C)C)(CCO)CO C65370832
c1ccc(cc1)[C@@H](CO)Nc2c3c(nc(n2)c4ccncc4)CC[NH2+]CC3 C65497918
C[C@H](c1ccccc1n2cccn2)Nc3c4ccccc4nc(n3)CC[NH3+] C65508362
C=CC/[NH+]=C(\N)/NCc1ccccc1CN2CCN(CC2)c3ccccc3 C66243021
CC(C)Oc1ccc(c(c1)C(F)(F)F)CN/C(=[NH+]/C[C@@H]2CCCO2)/N C66246731
CC(C)Oc1ccc(c(c1)C(F)(F)F)CN/C(=[NH+]/C[C@H]2CCCO2)/N C66246732
c1cc(ccc1[C@@H](C(=O)N)[NH2+][C@@H]2CCCc3c2ccc(c3)OC(F)F)F C66940364
Cc1cccc(c1)C(=O)NNC(=O)NCC[NH+]2CCc3c(ccs3)C2 C67064827
c1cc(ccc1c2c(c[nH]n2)C[NH2+]C[C@H](COc3ccc(cc3)F)O)F C67252395
CC1(CC(CC([NH2+]1)(C)C)NC(=O)C(=O)Nc2cccc(c2)OCC=C)C C67315987
c1cc(ccc1C[NH2+][C@@H](c2ccc(cc2)F)[C@H]3CCCO3)OCC(=O)N C67505653
Cc1ccc(cc1)[C@@H](C2CC2)NC(=O)NC[C@H](C[NH+]3CCC(CC3)C)O C67612279
C[C@@H]([C@@H](c1nc(co1)C(=O)NCCc2ccccc2F)[NH3+])O C06409050
CC[C@H](c1ccc2c(c1)N(C(=O)C(O2)(C)C)CC(=O)N)[NH3+] C19769315
Cc1c(c(n[nH]1)C)S(=O)(=O)Nc2ccc(cc2)[C@H](C)[NH3+] C20255523
Cc1cc2c(ncnc2s1)NCCCC(=O)NCC[NH3+] C31946239
CCc1cc2c(ncnc2s1)N[C@H](C)C(=O)NCC[NH3+] C31946480
Cc1c(sc2c1c(ncn2)NCCC(=O)NCC[NH3+])C C31946493
Cc1c(sc2c1c(nc(n2)C)NCC(=O)NCC[NH3+])C C31946514
CC[NH2+]Cc1cccc(c1O[C@@H](C)C(=O)NC(=O)N)OC C35413680
Cc1c2c(=O)[nH]c(nc2sc1C(=O)NCC[NH3+])C(C)C C31946856
Cc1c(sc(=O)[nH]1)S(=O)(=O)NC[C@@H](CC(C)C)[NH3+] C36298933
c1ccc(c(c1)NC(=O)[C@H]2CSC[NH2+]2)SCC(=O)N C37031058
Cc1ccc(cc1NC(=O)[C@@H]2CSC[NH2+]2)S(=O)(=O)N C37040948
Cc1ccc(cc1NC(=O)[C@H]2CSC[NH2+]2)S(=O)(=O)N C37040949
c1ccc(c(c1)NC(=O)[C@@H]2CCC[NH2+]C2)OCCC(=O)N C37043974
c1c(sc(n1)NC(=O)CNC(=O)C[NH3+])Br C37482351
CC(C)NC(=O)CNC(=O)c1ccc(cc1C#CC[NH3+])F C37571584
c1c2c(n(n1)CCO)CCC[C@@H]2NC(=O)C3(CCCC3)[NH3+] C37616236
CCC[C@](C)(C(=O)N[C@@H]1CCCc2c1cnn2CCO)[NH3+] C37621665
c1cnc(cc1S(=O)(=O)N[C@H]2C[NH+]3CCC2CC3)NN C38008950
Cc1c(c(n[nH]1)C)S(=O)(=O)N[C@@H](C[NH3+])c2ccccc2 C40366756
Cc1ccc(c(c1)C#CC[NH3+])S(=O)(=O)NCc2c[nH]nc2 C42358241
c1cc(=O)n(cc1N)CCC[NH+]2CCC(CC2)CC(=O)N C42427217
c1cc(=O)n(cc1N)CCC[NH+](CC(=O)N)C2CCCC2 C42427586
CC(C)CCc1nc(on1)[C@@H](Cc2ccc(c(c2)O)O)[NH3+] C43373856
CN(C[C@@H](COC)O)c1c(cc2c([nH+]1)CCC2)/C(=N/O)/N C43407834
CCn1c(c(c(=O)[nH]c1=O)NCC2CC[NH+](CC2)CC)N C44416123
CCCn1c(c(c(=O)[nH]c1=O)NC[C@H]2CCC[NH+](C2)C)N C44537783
c1c(nc(nc1N2CC[NH+](CC2)Cc3cscn3)N)N C49492323
C[C@H](c1ccc(cc1)C#CC[NH3+])NC(=O)[C@@H]2CSC(=O)N2 C49586656
CC(C)c1c(c(n[nH]1)C(=O)NCCN2CC[NH+](CC2)C)N C50310029
C[C@@](CSc1c2c(nc[nH]2)ncn1)(C(=O)N)[NH2+]C3CC3 C51037265
C[NH+](Cc1nc(c2ccsc2n1)NN)C[C@H](COC)O C51146211
C[C@@](c1ccc2c(c1)OCCCO2)(C(=O)[O-])[NH2+]CCC[NH3+] C51355495
C[C@](c1ccc2c(c1)OCCCO2)(C(=O)[O-])[NH2+]CCC[NH3+] C51355496
CCCn1c2ccc(cc2oc1=O)[C@@H](CCCC(=O)N)[NH3+] C51364180
C[C@H]1C(=O)Nc2cc(ccc2O1)NC(=O)[C@@H](CCOC)[NH3+] C52792096
C[C@@H]1C(=O)Nc2cc(ccc2O1)NC(=O)[C@H](CCOC)[NH3+] C52792097
CC(C)c1ncc(c(n1)C(=O)NCC[NH+]2CCCC2)NN C54133362
C1C[NH+](C[C@H]1CNC(=O)c2nc([nH]n2)N)CC(F)(F)F C55166592
CNC(=O)CN1CCC(CC1)[NH2+]C2CCN(CC2)C(=O)N C37284203
Cn1c(c(c(=O)[nH]c1=O)NCC2C[C@H]3CC[C@@H](C2)[NH+]3C)N C38019329
CCCn1c(=O)[nH]nc1SCc2cccnc2C(=[NH2+])N C61659075
CC(C)(C[C@@H](c1ccc2c(c1)[nH]c(=O)[nH]2)[NH3+])CC(=O)OC C61825084
CCn1c2ccc(cc2oc1=O)[C@@H](C[C@H](C)CC(=O)N)[NH3+] C61830697
C[C@H](C(=O)Nc1cc(ccc1F)N)[NH+]2CCC(=O)NCC2 C62099715
C[C@H](C(=O)Nc1ccc(cc1OC)N)[NH+]2CCCNCC2 C62462450
C[C@H]1C(=O)Nc2cc(ccc2O1)S(=O)(=O)NCCC[NH3+] C62562052
c1cn(c[nH+]1)CCCNC(=O)c2cc(c(c(c2)F)NN)F C63007896
Cc1c(c(n[nH]1)C)NC(=O)C[NH+]2CCC[C@H](C2)CCC(=O)N C66156423
c1cc(sc1)c2cnc(o2)C[NH+](CC(=O)N)CC(=O)N C67379652
CCC(C)(C)n1c(nnn1)[C@@H](c2cc3cc(ccc3[nH]c2=O)C)[NH+](Cc4ccccc4)Cc5ccco5 C06149156
CCC(C)(C)n1c(nnn1)[C@H](c2cc3cccc(c3[nH]c2=O)C)[NH+](Cc4ccccc4)Cc5ccco5 C06149600
CCOC(=O)c1c(c2c(=O)[nH]c(nc2s1)[C@@H](C)[NH+](C)CCOc3ccc(cc3)Br)C C09398602
CC[NH+](CC)Cc1nc(c2c(c(sc2n1)C)C)N(C)CC(=O)N3c4ccccc4NC(=O)C[C@@H]3C C09613861
COc1cccc(c1c2cc3c(c(c2)OC)OCC[NH+](C3)Cc4c[nH]nc4c5ccc(cc5)Cl)OC C11912019
CCC[C@]1([C@@H]2[C@@H]([C@@H]([NH2+]1)c3ccc(cc3OC)OC)C(=O)N(C2=O)c4ccc(cc4)OCC)C(=O)OCC C12497692
CCC[C@]1([C@@H]2[C@@H]([C@H]([NH2+]1)c3ccc(cc3OC)OC)C(=O)N(C2=O)c4ccc(cc4)OCC)C(=O)OCC C12497700
COc1ccccc1c2c(cn(n2)c3ccccc3)C(=O)NC[C@H](c4ccccc4OC)[NH+]5CCCC5 C12747274
Cc1cc(c2cc(c(=O)[nH]c2c1)C[NH+](Cc3ccc(cc3)F)Cc4nnnn4CCc5ccccc5)C C13033055
CC[C@@H](c1nnnn1C2CCCCC2)[NH+](Cc3ccc(cc3)OC)Cc4cc5ccc(cc5[nH]c4=O)C C13063828
CC[C@@H](c1nnnn1Cc2ccc(cc2)F)[NH+](Cc3ccccc3)Cc4cc5ccc(cc5[nH]c4=O)C C13063929
CC[C@@H](c1nnnn1Cc2ccccc2)[NH+](Cc3cccs3)Cc4cc5cc(c(cc5[nH]c4=O)C)C C13064645
CC[C@H](c1nnnn1Cc2ccc(cc2)F)[NH+](Cc3ccco3)Cc4cc5c(cc(cc5[nH]c4=O)C)C C13064948
CC[C@H](c1nnnn1Cc2ccco2)[NH+](CCc3ccccc3)Cc4cc5c(cc(cc5[nH]c4=O)C)C C13064972
CC[C@@H](c1nnnn1CCc2ccccc2)[NH+](Cc3cc4ccc(c(c4[nH]c3=O)C)C)C5CCCCC5 C13065149
CC[C@H](c1nnnn1Cc2ccco2)[NH+](CCc3ccccc3)Cc4cc5c(ccc(c5[nH]c4=O)C)C C13065282
Cc1ccccc1OCCOc2ccc(cc2)[C@@H]3/C(=C(/c4ccccc4)\O)/C(=O)C(=O)N3CC[NH+](C)C C09271576
C[C@@H](c1nnc(n1c2ccc(cc2)Cl)S[C@H](C)C(=O)Nc3c(cc(cn3)Cl)Cl)[NH+](C)C C12991588
CC[C@@H](c1nnnn1C2CCCC2)[NH+](CCc3ccccc3)Cc4cc5cc(ccc5[nH]c4=O)OCC C13495856
Cc1cc2cc(c(=O)[nH]c2cc1C)C[NH+](C3CCCC3)[C@@H](c4nnnn4CCc5ccccc5)C(C)C C13498970
Cc1cc(c2cc(c(=O)[nH]c2c1)C[NH+](C3CCCC3)[C@H](c4nnnn4CCc5ccccc5)C(C)C)C C13499099
Cc1ccc2cc(c(=O)[nH]c2c1C)C[NH+](C3CCCC3)[C@@H](c4nnnn4CCc5ccccc5)C(C)C C13499164
CCC[C@@H](c1nnnn1CCc2ccccc2)[NH+](Cc3cc4cc(cc(c4[nH]c3=O)C)C)C5CCCC5 C13500076
CCC[C@@H](c1nnnn1Cc2ccccc2)[NH+](Cc3cc4cc(cc(c4[nH]c3=O)C)C)C5CCCCC5 C13500084
CCC[C@H](c1nnnn1CCc2ccccc2)[NH+](Cc3cc4cc(ccc4[nH]c3=O)C)C5CCCCC5 C13500167
Cc1ccc2c(c1)cc(c(=O)[nH]2)C[NH+](C3CCCCC3)[C@H](c4nnnn4CCc5ccccc5)C(C)C C13500657
CC(C)c1ccc(cc1)[C@@H]2C[C@H](n3c(cc(n3)c4nnc(n4CCC[NH+](C)C)S)N2)C(F)(F)F C02791366
CC(C)CCN1C(=O)N(C(=O)C12CC[NH+](CC2)Cc3cc(ccc3O)Cl)CCCc4ccncc4 C14743413
Cc1cc2c(o1)cc3n2C[C@](N(C3=O)CC[NH+](CC(C)C)CC(C)C)(C)C(=O)NC4CCCCCC4 C15675937
Cc1ccc2c(c1)cc(c(n2)O)C[NH+](CCc3ccccc3)[C@H](c4nnnn4Cc5ccco5)C(C)C C08582496
CCCC[NH+](CC)CCN1C(=O)c2ccc(n2C[C@@]1(C)C(=O)NC3CCCCCCC3)c4ccco4 C20920304
CC(C)C[NH+](CCCN1C(=O)c2cc3c(n2C[C@]1(C)C(=O)NC4CCCCCC4)cco3)CC(C)C C21526708
Cc1ccc(cc1S(=O)(=O)NC[C@@H](c2ccc(cc2)N(C)C)[NH+]3CCc4ccccc4C3)[N+](=O)[O-] C21755424
C[C@H](c1cc(ccc1OC)OC)NC(=O)C[NH+]2CCc3cc(c(cc3[C@@H]2c4cccs4)OC)OC C24788674
CCOC(=O)/C=C/c1ccc(cc1)NC(=O)C[NH+](C)Cc2c(nn(c2C)Cc3ccccc3Cl)C C29056812
CC1CCN(CC1)c2ccc(cc2)[C@H](C)NC(=O)C3CC[NH+](CC3)Cc4nc(no4)c5ccc(cc5)F C30983313
CCc1c(c(n(n1)c2ccc(cc2)F)N3CC[NH+](CC3)C(C)C)CN(CC(C)C)C(=O)NC(C)(C)C C34835763
CCOC(=O)C1=C(N(C(=O)N[C@@H]1c2ccc(cc2Cl)Cl)CC=C)CN(C)C3CC[NH+](CC3)C C35641289
CC[C@H]([C@@H]1c2cc(c(cc2CC[NH+]1Cc3ccccc3C)OC)OC)NC(=O)c4ccc5c(c4)OCO5 C35674529
CCCCCCC(=O)N1CCN(CC1)c2[nH]c(=O)cc(n2)C[NH+]3CCN(CC3)c4ccc(c(c4)C)C C35926651
Cc1cccc(c1)NC(=O)c2cnn3c2[NH+]=C(C[C@H]3c4cccc(c4OC)OC)c5cccc(c5)OC C20942231
C[NH+]1CCN(CC1)[C@@H](c2ccc(cc2OC)OC)c3c4c(sc3NC(=O)c5ccco5)CCCC4 C38546644
CCOc1ccc(cc1OC)C2=NC(=CC3=c4ccccc4=[NH+][C@@H]32)C(=O)NCCc5ccc(cc5)OC C38557696
Cc1ccc(c(c1)C)[C@@H](C(C)C)NC(=O)[C@H]2CCC[NH+](C2)Cc3nc(no3)c4ccc(c(c4)OC)OC C38893726
C[C@H]1C(=CN(N1)C)C[NH+](C)[C@@H](Cc2ccc(cc2)F)C3CCN(CC3)C(=O)[C@@H]4C=C(N=N4)CC(C)C C39380186
CC(C)CCOc1ccc(cc1)[C@H]2c3c([nH]nc3C(=O)N2CCCn4cc[nH+]c4)c5ccc(cc5)OC C40345666
CCOc1ccc2c(c1)s/c(=N/C(=O)CSc3nnc(n3c4ccccc4)C[NH+]5CCCC5)/[nH]2 C39573244
CC[NH+](CC)CCn\1c2ccccc2[nH]/c1=N\C(=O)c3cc4c(nn(c4s3)c5ccc(cc5)Cl)C C25392802
C[C@H]1c2cc(c(cc2OC(=O)[C@H]1CC(=O)NCCC3=c4cc(ccc4=[NH+]C3)OC)OCC(=C)C)Cl C63486394
CCOc1c(c(c2c(nn(c2n1)c3cccc(c3)C)C)C)CCC(=O)NCCC4=c5ccccc5=[NH+]C4 C64539535
c1ccc(cc1)C[NH+]2CCc3c(sc(c3C(=O)N)NC(=O)CCCS(=O)(=O)c4ccccc4)C2 C09911295
CCC[NH+]1CCc2c(sc(c2C(=O)N)NC(=O)CCCS(=O)(=O)c3ccc(cc3)Cl)C1 C09914555
CC[NH+](CC(=O)NCCNC(=O)C)CC(=O)Nc1c(cccc1Cl)Cl C11240596
Cc1ccccc1Nc2nc(nc(n2)N)C[NH+](C)Cc3cccc(c3OC)OC C13137668
CCc1ccc(cc1)[C@@H](CNc2ccc(cc2S(=O)(=O)N)[N+](=O)[O-])[NH+](C)C C15129042
CCc1ccc(cc1)[C@H](CNc2ccc(cc2S(=O)(=O)N)[N+](=O)[O-])[NH+](C)C C15129043
COCC(=O)N[C@H]1C[C@H]2C(=O)NC[C@H]([NH+]2C1)CCC(=O)NCc3cccs3 C15707969
Cc1cccc(c1NC(=O)CNC(=O)[C@H](C)[NH+](C)CC(=O)Nc2ccc(c(c2)C(F)(F)F)Cl)C C16625734
COc1ccc(c(c1)CNCCc2cccnc2)OC[C@H](C[NH+]3CCC(CC3)O)O C19338338
COc1ccc(c(c1)CNCCc2cccnc2)OC[C@@H](C[NH+]3CCC(CC3)O)O C19338342
CCOC(=O)c1c(c2cc(ccc2[nH]1)F)NC(=O)C[NH+]3CCN(CC3)CCO C19371827
CC[NH+]1CCN(CC1)[C@@H](c2cccs2)[C@@H](C)NC(=O)C(=O)NCCc3c[nH]c4c3cccc4 C20287993
CC[NH+]1CCN(CC1)[C@H](c2cccs2)[C@H](C)NC(=O)C(=O)NCCc3c[nH]c4c3cccc4 C20287995
C[C@@H](c1nc(nc(n1)Nc2ccccc2)N)[NH+](C)Cc3ccc(cc3OC)OC C22010628
c1cc(cnc1)OC[C@H](C[NH2+]CCc2ccc(cc2)NS(=O)(=O)c3ccc(cc3)Br)O C26183487
c1c(nc(nc1Cl)SCC(=O)NCCCCCC[NH3+])N2CCOCC2 C35318277
C[NH+](C)CCNC(=O)[C@@]1(C[C@H]([C@H]([C@H](C1)OCc2ccc(cc2)C(F)(F)F)O)O)OCc3cccc(c3)F C37425177
CCCc1ccc(cc1)[C@@H](CNO)N2CC[NH2+][C@@H](C2)S(=O)(=O)Oc3ccccc3 C39533236
C1CCC(C1)CCC(=O)N2C[C@@H](C3(C2)CC[NH2+]CC3)C(=O)NCCOCCO C39601608
CCOc1cc(cc(c1OCC(=O)Nc2ccc(cc2)C)Cl)C[NH2+]CCOCCO C40742331
COc1ccc(cc1)[C@@H](CNC(=O)NC[C@H](c2ccco2)[NH+]3CCCCC3)O C41447581
Cc1ccc(cc1NC(=O)C(=O)NCCCC[NH+]2CCCC2)NC(=O)C3CC3 C41784656
CCC(=O)Nc1ccc(cc1)NC(=O)C(=O)NCCCC[NH+]2CCCC[C@@H]2C C41785879
Cc1ccc(cc1NC(=O)NC[C@@H](C[NH+](C)C)[C@H](c2ccccc2)O)[N+](=O)[O-] C43148761
CCNC(=O)COc1cccc(c1)NC(=O)NC[C@@H](c2cccs2)[NH+](C)C C44171080
C[C@H](C(=O)NNC(=O)NCCC[NH+](C)CC(F)(F)F)Oc1ccccc1F C46983032
CCSc1ccccc1NC(=O)NCc2cccc(c2)NC(=O)C[NH+](C)C C47858484
CC(C)(CNC(=O)Nc1cccc(c1)C(=O)NCC(=O)OC)[NH+]2CCCCC2 C48153544
CCNC(=O)c1ccc(c(c1)NC(=O)C(=O)NCc2ccccc2C[NH+](C)C)C C49269198
C[NH+](C)[C@@H](Cc1ccccc1)CNC(=O)NNC(=O)COc2ccc(cc2)F C49795141
CCNC(=O)c1ccc(c(c1)C)NC(=O)C(=O)NCc2ccccc2C[NH+](C)C C52654172
C[C@H]1CCC[NH+](C1)C(C)(C)CNC(=O)NNC(=O)COc2ccc(cc2)OC C54805329
c1cc(ccc1OC[C@@H](CNC(=O)NCc2cc[nH+]c(c2)N3CCCC3)O)F C56597897
c1cc(ccc1OC[C@H](CNC(=O)NCc2cc[nH+]c(c2)N3CCCC3)O)F C56597898
C[NH+](CC(=O)Nc1c(cccc1Cl)Cl)CC(=O)NC(=O)NCCOC C31296658
CC1CC[NH+](CC1)[C@H](CNC(=O)NCc2ccc(s2)S(=O)(=O)NC)c3cccs3 C58331401
C[NH+](C)[C@@H](CNC(=O)NCC(=O)Nc1cccc(c1)C#C)c2ccccc2OC C59855086
CCOC(=O)c1c2c(sc1NC(=O)C[NH+](CC(=O)N)C3CCCC3)CCC2 C47274407
COCCOc1ccc(cc1NC(=O)C[NH+]2CC[C@@H](C2)C(=O)N)C(F)(F)F C48034819
C[C@@H]1CCC[NH+](C1)Cc2ccc(cc2)NC(=O)C(=O)NCCNC(=O)C3CC3 C48915173
C[C@@H]1CCC[NH+](C1)Cc2ccc(cc2)NC(=O)C(=O)NCCNS(=O)(=O)C C41404266
Cc1ccc(o1)c2c(c[nH]n2)C[NH2+]Cc3ccc(cc3)S(=O)(=O)NC4CC4 C62252496
CC[NH+](CC)[C@H](CNC(=O)NNC(=O)c1c(c2ccccc2o1)C)c3ccco3 C65482852
CC[NH+](CC)[C@H](CNC(=O)c1ccc(cc1)n2c(c(cn2)C#N)N)c3ccco3 C66241325
CC[NH+](CC)[C@H](CNC(=O)Nc1cccc(c1)c2ccc(=O)[nH]n2)c3ccco3 C66679648
CCN1CC[NH+](CC1)CCCCNC(=O)Nc2cccc(c2)c3ccc(=O)[nH]n3 C66679900
C[NH+](C)CCNC(=O)c1cccc(c1)CNC(=O)Nc2nnc(s2)C(F)F C67281353
Cc1cc(c(o1)C)[C@H](C)NC(=O)NCc2cccc(c2)C(=O)NCC[NH+](C)C C67411938
CC1CC[NH+](CC1)CCCNC(=O)C(=O)Nc2ccc(c(c2)NC(=O)OC)F C67493279
CCC[NH+]1Cc2cccc(c2C1)NC(=O)C(=O)NCCNc3c(cccn3)C#N C67555855
CC(C)Cn1c(c(c(=O)[nH]c1=O)N(CC(C)C)C(=O)C[NH+](C)CC(=O)Nc2cccc(c2)F)N C03352092
CCOc1ccc2c(c1)c(c([nH]2)C(=O)OCC)NC(=O)C[NH+]3CCC(CC3)C(=O)N C05478547
CCOC(=O)C1=C(NC(=O)N[C@@H]1c2cccs2)C[NH+]3CCCC[C@H]3C(=O)N C13098662
CC(C)(CO)[NH2+]C[C@@H](Cn1cc(c2c1cccc2)/C=N/NC(=O)c3ccncc3)O C05521160
c1cc(ccc1C(=O)N[C@@H]2C[NH+](CCC[C@H]2O)Cc3ccc(o3)CO)OCC(=O)N C15671928
COCCNC(=S)N[C@H]1C[C@H]2C(=O)NC[C@H]([NH+]2C1)CCC(=O)NCc3cccs3 C15708016
CCCCN(c1c(n(c(=O)[nH]c1=O)CC(C)C)N)C(=O)C[NH+](C)CC(=O)Nc2c(cccc2C)C C16624407
C[NH+]1CCN(CC1)[C@H]2[C@H](O[C@H]([C@H]2O)CO)CNC(=O)Nc3ccc(cc3)OC(F)(F)F C20465168
COc1ccc(cc1OC)c2csc(n2)C3=C([NH+](CC3=O)CCc4ccc(cc4)S(=O)(=O)N)N C13551504
CCOC(=O)c1c(c(sc1NC(=O)CNC[C@H](c2ccccc2)[NH+](C)C)C(=O)N)C C22039353
C[C@H](C(=O)Nc1c(c2c(s1)CCC2)C(=O)N)N3CC[NH+](CC3)CC(=O)Nc4ccc(cc4)F C22930769
CCNC(=O)NC(=O)C[NH+](CC(=O)Nc1c(cccc1C)C)CC(=O)Nc2c(cccc2C)C C23777903
C[NH+](Cc1ccccc1)[C@H]2[C@H](O[C@H]([C@H]2O)CO)CNC(=O)Nc3ccsc3 C30879721
c1cc(ccc1C[NH2+][C@@H]2[C@H]3CO[C@H](O3)[C@@H]([C@H]2[O-])[NH+]4CCC(CC4)C(=O)N)OC(F)(F)F C20463887
c1ccc2c(c1)c(c[nH]2)C[C@@H](c3nc(co3)C(=O)NCCc4cccc(c4)F)[NH3+] C43217838
C[C@@H]1[C@@H]([C@@H](N(N1)c2ccccc2)Cl)[C@@H]3[C@@H]4[C@@H]([C@@H]([NH2+]3)C(=O)[O-])C(=O)N(C4=O)CC[NH2+]Cc5ccccc5 C33933375
c1ccc(cc1)CCNc2nnc(o2)c3coc(n3)[C@H](Cc4ccc(cc4)O)[NH3+] C44163269
c1ccc(c(c1)C(F)(F)F)NC(=O)C[NH+]2CCN(CC2)CC(=O)c3c(n(c(=O)[nH]c3=O)C4CC4)N C45606260
C1CCC(C1)NC(=O)NC(=O)C[NH+](CC(=O)NC(=O)NC2CCCC2)C3CC3 C47549984
CC[NH+](CC)CCNC(=O)c1cccc(c1)NC(=O)NCCNC(=O)C2CC2 C47980222
CCC[C@H](C)NC(=O)[C@@H]1CCC[NH+](C1)CC(=O)c2c(n(c(=O)[nH]c2=O)CC)N C51054702
CCCCNC(=O)[C@H]1CCC[NH+](C1)CC(=O)c2c(n(c(=O)[nH]c2=O)C3CC3)N C51060477
CNc1ccc(cc1C(=O)Nc2cccc(c2)C[NH+]3CCC[C@H]3C(=O)N)[N+](=O)[O-] C60559667
COc1ccccc1NC(=O)C[C@H]2N[C@@H](ON2)C(=O)NCCC3=c4ccccc4=[NH+]C3 C63818746
CC(C)N1[C@H](N[NH2+]N1)SCC(=O)N[C@@H](CC2=c3ccccc3=[NH+]C2)C(=O)[O-] C64684849
c1cc(ccc1C[NH2+]Cc2ccc(c(c2)Cl)OC(F)F)C(=O)NCC(=O)N C67121669
C[C@@H]1CCC[NH+](C1)C(C)(C)CNC(=O)C(=O)Nc2ccc(cc2)OCC(=O)N C67392856
CC1CC[NH+](CC1)C[C@@H](CNC(=O)NCCNC(=O)c2ccc(cc2F)F)O C67638583
CCOC(=O)c1c(c2cc(ccc2[nH]1)F)NC(=O)C[NH+]3CCC4(CC3)OCCO4 C04822523
c1cc(oc1)[C@@H]2C[C@H](n3c(cc(n3)C(=O)NCC[NH+]4CCOCC4)N2)C(F)(F)F C00918502
CN1CCCc2c1ccc(c2)[C@H](CNC(=O)C(=O)NCCOC)[NH+]3CCCC3 C09135525
COCC(=O)N[C@H]1C[C@H]2C(=O)NC[C@H]([NH+]2C1)CCC(=O)N3CCc4c3cccc4 C12530393
Cc1cc(no1)NC(=O)C(=O)NC[C@H](c2ccc3c(c2)CCCN3C)[NH+](C)C C13008541
Cc1c2ccc(c(c2oc(=O)c1CC(=O)OC)C[NH2+][C@@H]3CCS(=O)(=O)C3)O C13629786
C[C@@H](c1ccc(cc1)Cl)OC[C@@H](C[NH+]2CCNC(=O)[C@@H]2CC(=O)OC)O C24540472
CCOC[C@@H](C[NH+](Cc1ccco1)Cc2[nH]c(=O)c3c(c(sc3n2)C)C)O C36204481
CCOC[C@H](C[NH+](Cc1ccco1)Cc2[nH]c(=O)c3c(c(sc3n2)C)C)O C36204485
CSCCC(=O)N1C[C@@H](C2(C1)CC[NH2+]CC2)C(=O)NCCN3CCOCC3 C39625690
CC[C@H](COC)NC(=O)[C@H]1CN(CC12CC[NH2+]CC2)C(=O)c3cc(n(n3)C)C C39638282
C[C@@H]1C(=C(N=N1)C)[C@@H](C)NC(=O)[C@@H]2CN(CC23CC[NH2+]CC3)C(=O)CCOC C39674580
CCOc1ccccc1C(=O)N2C[C@H](C3(C2)CC[NH2+]CC3)C(=O)NCC(=O)N(C)C C39680584
COCCOC(=O)C1=C(OC2=c3ccccc3=[NH+]C(=O)[C@H]2[C@H]1c4ccncc4)N C39940535
c1cc(ccc1NC(=O)C(=O)NCC[NH+]2CCCCC2)N3C(=O)CCCC3=O C41134388
C[NH+](C)Cc1cccc(c1)NC(=O)C(=O)NCCc2nnc3n2CCCCC3 C41223466
CCN(Cc1ccccc1NC(=O)C(=O)NC[C@@H](CC(C)C)[NH+](C)C)C(=O)C C41321169
COc1ccccc1[C@@H](c2c(n3c(s2)ncn3)O)[NH+]4CCN(CC4)CCO C41633705
C[C@H]1C[C@@H](C[NH+](C1)CCNC(=O)C(=O)Nc2cccc(c2)N3CCOC3=O)C C41727920
CC[NH+]1CCN(CC1)c2ccccc2NC(=O)C(=O)N[C@H](C)c3cnn(c3C)C C41959199
Cc1ccc(cc1)n2c3c(c(n2)C)c(=O)c(c[nH]3)C(=O)NCCCn4cc[nH+]c4 C43922152
c1ccn2c(c1)nnc2CNC(=O)C(=O)Nc3cccc(c3)C[NH+]4CCCCC4 C48960268
C[NH+]1CCN(CC1)Cc2ccc(cc2)c3nc(cs3)CC(=O)Nc4nc[nH]n4 C49751485
CC(C)[C@H](CNC(=O)C(=O)Nc1ccc2c(c1)n(c(=O)n2C)C)[NH+]3CCCC3 C50172321
CC(C)(CNC(=O)C(=O)Nc1cccc(c1)c2cnco2)N3CC[NH+](CC3)C C52658107
CC[NH+]1CCN(CC1)[C@H](C)CNC(=O)C(=O)Nc2cccc(c2)c3cnco3 C52679398
C[C@@H]1CCCC[NH+]1CCNC(=O)C(=O)Nc2cc(ccc2F)N3CCOC3=O C54851144
Cc1cc(=O)oc2c1ccc(c2)NC(=O)NCCC[NH+]3CCC[C@@H]3C(=O)N(C)C C58394081
CC[NH+]1CCN(CC1)CCCNC(=O)CS(=O)(=O)NC2CCC(CC2)C C60370508
Cn1c2ccc(cc2n(c1=O)C)NC(=O)C(=O)NC[C@H](c3ccccc3)[NH+](C)C C61721139
CC[NH+](CC)CCCNC(=O)C(=O)Nc1ccccc1S(=O)(=O)C(F)F C61760469
CC(C)(CNC(=O)C(=O)Nc1ccc2c(c1)nc(o2)C3CC3)N4CC[NH+](CC4)C C41324867
C[C@H](CC[NH+](C)C)NC(=O)C(=O)Nc1cccc(c1)Cn2ccnc2C(C)C C62586620
CC(C)C[C@@H](CNC(=O)C(=O)Nc1cc(ccc1F)N2CCCC2=O)[NH+](C)C C52658082
C[C@H](C(=O)NCCC1=c2ccccc2=[NH+]C1)NC(=O)[C@@H]3C[C@@H]4C(=N3)C=CC=C4OC C63329023
c1ccc2=[NH+]CC(=c2c1)CCNC(=O)C(=O)Nc3cccc(c3)N4CCCCC4=O C63709982
c1ccc2c(c1)[C@@H]([NH2+]S2)N3CCN(CC3)C(=O)CCCC(=O)Nc4nncs4 C63807277
CCOc1ccc(c(c1)C(F)(F)F)NC(=O)C(=O)NCCCn2cc[nH+]c2 C64574249
CCOc1ccc(c(c1)C(F)(F)F)NC(=O)C(=O)NCCCCn2cc[nH+]c2 C64606481
c1ccc2=[NH+]CC(=c2c1)CCNC(=O)CCCNC3=NS(=O)(=O)c4c3cccc4 C64696993
C[C@H](CNC(=O)C(=O)Nc1cccc(c1OCCOC)Cl)[NH+]2CCCC2 C65557011
C[C@@H](C(=O)NC(=O)NCC=C)N1CCN(CC1)CC[NH+](C)Cc2ccccc2 C66534441
CCCNC(=O)NC(C)(C)C(=O)N1CCC(CC1)CC(=O)N2CC[NH+](CC2)C C66858840
C[C@@H]1CN(C[C@@H](O1)C)CCNC(=O)NCc2cccnc2N3CC[NH+](CC3)C C66986231
C[C@@H](CC[NH+](C)C)NC(=O)C(=O)Nc1ccc(cc1)c2nnc3n2CCCC3 C66998639
Cc1ccc(cc1)[C@@H](CNC(=O)CSCC(=O)Nc2cc(on2)C)[NH+](C)C C67268756
Cc1c(oc(n1)c2cccc(c2)NC(=O)C(=O)NCc3cc[nH+]c(c3)N(C)C)C C67344777
C[C@@H](c1ccc(cc1)N2CC[NH+](CC2)C)NC(=O)C(=O)Nc3cccnc3OC C67426662
C[C@@H]1C[C@H](C[NH+](C1)C[C@@H](C)NC(=O)C(=O)Nc2ccc(nc2)n3cccn3)C C67438336
CS(=O)(=O)c1c(cc(cc1F)NC(=O)C(=O)NCC[NH+]2CCCCC2)F C67493810
COc1cc(cc(c1OCC(=O)N)Br)C[NH2+]CCOCCO C10435692
c1ccc(cc1)N(CCC(=O)N)C(=O)C[NH+]2Cc3ccccc3C[C@H]2C(=O)N C22011379
C[C@@H](C(=O)Nc1c(c2c(s1)CCC2)C(=O)N)N3CC[NH+](CC3)CC(=O)Nc4ccc(cc4)F C22930773
c1ccc2c(c1)cc3ccccc3c2C/C(=C(/NCC[NH3+])\[O-])/C(=O)NCC[NH3+] C25763585
c1cc(oc1)CNC(=O)[C@@H]2CCC[NH+]2CC(=O)c3c(n(c(=O)[nH]c3=O)C4CC4)N C26134626
CC(C)Cn1c(c(c(=O)[nH]c1=O)C(=O)C[NH2+][C@H](C)c2ccccc2Cl)N C28955207
c1ccc(c(c1)CCNC(=O)c2coc(n2)[C@H](Cc3c[nH]c4c3cccc4)[NH3+])F C34261596
C1[C@@H]2[C@H]([C@@H](S1)CCCCC(=O)NCCSSCC[NH3+])NC(=O)N2 C35636585
c1cc(oc1CN[C@H]2C[C@H]3C(=O)NC[C@H]([NH+]3C2)CCC(=O)NC4CC4)CO C22936894
CCn1c2c(cnc(c2nc1c3c(non3)N)c4ccccc4)OCCC[NH3+] C40952852
CC[NH+](CC)CCCNS(=O)(=O)c1cc(cnc1NN)Br C41069963
CCOC(=O)C1=C(NC(=O)N[C@@H]1c2ccc(cc2)OC)CS/C(=[NH+]/C)/N C44793284
C[C@@H](C(=O)Nc1c(c2c(s1)CCC2)C(=O)N)[NH+](C)CC(=O)NC(C)(C)C C45557338
C[NH+](C)[C@H](CNC(=O)Nc1ccccc1SCC(=O)N)c2ccsc2 C45695439
C[NH+](C)[C@H](CNC(=O)Nc1ccccc1SCC(=O)N)c2cccs2 C45696320
c1cc(oc1)[C@H](CNC(=O)C(=O)Nc2c(ccs2)C(=O)N)[NH+]3CCCC3 C47963937
CC(C)(CNC(=O)C(=O)Nc1ccc(cc1)OCC(=O)N)[NH+]2CCCCC2 C48799139
CCCNC(=O)[C@@H]1CCC[NH+](C1)CC(=O)c2c(n(c(=O)[nH]c2=O)C3CC3)N C50998815
CCCNC(=O)[C@H]1CCC[NH+](C1)CC(=O)c2c(n(c(=O)[nH]c2=O)C3CC3)N C50998818
c1ccc(cc1)CCNC(=O)[C@@H](CC2=c3ccccc3=[NH+]C2)NC(=O)NNC(=O)Cc4cccnc4 C52584863
C[NH+](C)[C@@H](CNC(=O)NNC(=O)c1cccc(c1O)OC)c2cccs2 C54539719
Cc1cc(ccc1NC(=O)NC[C@@H](c2cccs2)[NH+](C)C)OCC(=O)N C56710726
CC(C)(C)NC(=O)C[NH+](C)CC(=O)Nc1c(c2c(s1)CCCC2)C(=O)N C07659248
c1cc(cc(c1)[N+](=O)[O-])C(=O)NNC(=O)C[NH2+]CCCNc2ccc(cc2[N+](=O)[O-])C(F)(F)F C59447172
CCC[NH+]1Cc2cccc(c2C1)NC(=O)C[C@H](c3ccccc3C)NC(=O)N C66514484
C[C@H](CC(=O)NNC(=O)NCCCn1cc[nH+]c1)NC(=O)C2CCCCC2 C66632372
CC(C)Cn1c(c(c(=O)[nH]c1=O)C(=O)C[NH+]2CCC[C@@H](C2)CNC(=O)C)N C67415227
Cc1cc(ccc1NC(=O)NC[C@H](C[NH+]2CCC(CC2)C)O)OCC(=O)N C67547394
c1c(c[nH+]c(c1Cl)NCCNc2c[nH]c(=O)[nH]c2=O)C(F)(F)F C03116795
c1ccc(cc1)C[NH+](Cc2ccccc2)C[C@@]3([C@@H]([C@@H]([C@@H](CO3)O)O)O)O C04350982
c1ccc(cc1)C[NH+](Cc2ccccc2)C[C@@]3([C@H]([C@@H]([C@@H](CO3)O)O)O)O C04350985
COc1ccc(cc1)NC(=S)NNC(=O)[C@]2(C[NH+]3CCC2CC3)O C04347669
C[C@@H]1CCc2cc(cc3c2n1c(c(c3=O)C(=O)NCC[NH2+]CCO)O)F C06007684
C[C@H]1CCc2cc(cc3c2n1c(c(c3=O)C(=O)NCC[NH2+]CCO)O)F C06008083
CCc1cccc2c1NC(=O)[C@]23[C@H]4[C@@H]([C@@H]([NH2+]3)CCC(=O)N)C(=O)N(C4=O)Cc5ccc6c(c5)OCO6 C08790657
C[NH+](C)Cc1c(nnn1c2c(non2)N)C(=O)N/N=C/c3cccc(c3)O C01898152
CCc1cccc2c1NC(=O)[C@]23[C@H]4[C@@H]([C@H]([NH2+]3)CCC(=O)N)C(=O)N(C4=O)Cc5ccc6c(c5)OCO6 C12883974
CC(C)NC(=O)N[C@H]1C[C@H]2C(=O)NC[C@H]([NH+]2C1)CCC(=O)NC3CC3 C15708328
CC1(CC(CC([NH2+]1)(C)C)NC(=O)CSc2nnc(n2N)COC)C C20904893
CC[NH2+]CCNC(=O)c1c(c([nH]c1C)/C=C\2/c3cc(ccc3NC2=O)F)C C22056118
C/C(=N\NC(=O)c1c(nnn1c2c(non2)N)C[NH+]3CCCC3)/c4cccc(c4)O C25781934
c1cc(ccc1CCNC(=O)c2coc(n2)[C@H](CO)[NH3+])Br C33626638
C[C@@H](c1nc(cs1)C(=O)NCCc2ccc(cc2)S(=O)(=O)N)[NH3+] C33701096
C[NH+]1CCN(CC1)Nc2c(c(ncn2)NCCCN3CCOCC3)N C40756528
c1cc(c(cc1NC(=O)C(=O)NCC[NH+]2CCCCC2)Cl)C(=O)N C41135083
Cc1c(cccc1NC(=O)C(=O)NCc2ccc[nH+]c2N(C)C)C(=O)N C41639200
Cc1c(cccc1NC(=O)C(=O)NCC[NH+]2C[C@H](C[C@@H](C2)C)C)C(=O)N C41725597
c1cc(ccc1C(=O)CNC(=O)c2coc(n2)[C@H](CO)[NH3+])Br C33897446
c1cc(ccc1Sc2ccc(cc2[N+](=O)[O-])[C@@H](CC(=O)N)[NH3+])Cl C44253758
c1cc(ccc1Sc2ccc(cc2[N+](=O)[O-])[C@H](CC(=O)N)[NH3+])Cl C44253760
Cn1c(c(c(n1)C(F)(F)F)[C@@H](CC(=O)N)[NH3+])Oc2ccc(cc2)Cl C44255329
CCCn1c(c(c(=O)n(c1=O)C)C(=O)C[NH+]2CCC(CC2)C(=O)N)N C45311365
C[NH+](C)[C@H](CNC(=O)C(=O)Nc1c(ccs1)C(=O)N)c2ccco2 C47963708
C[C@@H](C(=O)NC(=O)N)Oc1c(cccc1Br)C[NH2+]C2CC2 C48795670
CCn1c(c(c(=O)[nH]c1=O)C(=O)C[NH+]2CCC[C@H](C2)C(=O)NC3CC3)N C51047007
CCOC(=O)CCC[C@@H](c1cc2c(cc1Br)[nH]c(=O)[nH]2)[NH3+] C52094746
C[C@H]1C[C@@H](C[NH+](C1)C(C)(C)CNC(=O)NNC(=O)C(=O)NC2CC2)C C54726355
C[C@H](C[C@@H](c1cc2c(cc1Br)[nH]c(=O)[nH]2)[NH3+])CC(=O)OC C61830740
C[C@H](C[C@H](c1cc2c(cc1Br)[nH]c(=O)[nH]2)[NH3+])CC(=O)OC C61830742
C[C@@H](C(=O)NC(=O)N)Oc1ccc(cc1Br)C[NH2+]C2CC2 C62702463
c1ccc(cc1)CN2CCC3=C(C2)[C@@H](N=C4C3=C([NH+]=N4)N)NCCCO C38574170
C1CCC(C1)C[NH+]2CCC(CC2)NC(=O)NNC(=O)C(=O)NC3CC3 C63407880
CC1CC[NH+](CC1)[C@@H](C)CNC(=O)C(=O)Nc2c(ccs2)C(=O)N C65601638
COc1cc(c(cc1OC)Cl)C[NH+]2CCNC(=O)[C@@H]2CC(=O)NN C66148400
C[C@@H]1CCC[C@@H](C1)NC(=O)CN2CC[NH+](CC2)CCC(=O)NC(=O)N C66566579
C[C@H]1CCC[C@H](C1)NC(=O)CN2CC[NH+](CC2)CCC(=O)NC(=O)N C66566582
Cc1cc([nH]c(=O)c1CNC(=O)NC[C@@H](C[NH+]2CCC(CC2)C)O)C C67610872
Cc1ccccc1C(=O)NNC(=O)CCCN2C(=O)/C(=C/c3ccc(cc3)C(=O)OC)/SC2=S C08819579
CCc1c(sc2c1c(=O)n(c(n2)SCC(=O)NNC(=O)c3cccs3)C[C@H]4CCCO4)C C09181670
CCOC(=O)c1c([nH]c(c1S(=O)(=O)N(C)CC(=O)Nc2nc3ccc(cc3s2)Cl)C)C C09300913
C[C@@H](C(=O)Nc1nc(cs1)c2ccc(c(c2)Cl)Cl)OC(=O)CN3C(=O)C(NC3=O)(C)C C03387382
CCN(CC)C1=NC(=O)[C@@H](S1)CC(=O)Nc2cccc(c2)C(=O)Nc3nc4c(s3)CCCC4 C09536994
CCN(CC)C1=NC(=O)[C@H](S1)CC(=O)Nc2cccc(c2)C(=O)Nc3nc4c(s3)CCCC4 C09536998
CCN([C@@H]1CCS(=O)(=O)C1)C(=O)CN2c3ccccc3NC(=O)[C@@H]2CC(=O)Nc4ccccc4C C09603546
CC(C)COC(=O)C[C@@H]1C(=O)NCCN1C(=S)NC(=O)c2cc(ccc2OC)Br C09696067
Cc1c(c(sc1c2ccccc2)NC(=O)CSc3nnc(s3)NC)C(=O)N4CCOCC4 C09833559
Cc1cc(ccc1SCC(=O)OCC(=O)NN2C(=O)C3(CCC(CC3)C)NC2=O)Br C11340545
CCS(=O)(=O)Nc1cc(c2c(c1)nc(n2C)c3ccccc3)C(=O)N[C@@H](C)c4c(nn(c4C)C)C C11784616
C[C@@]12C=C[C@@]3(O1)[C@H]([C@@H]2C(=O)Nc4ccc(cc4)F)C(=O)N([C@@H]3C(=O)NC5CCCCC5)CCOC C12642655
C[C@@H]1CCc2c(cc(s2)c3nnc(o3)SCC(=O)c4c(n(c(=O)n(c4=O)C)CC(C)C)N)C1 C13015155
CCNC(=O)NC(=O)[C@H](C)OC(=O)/C(=C/c1cc(n(c1C)c2ccc(cc2)Br)C)/C#N C09093994
C[C@@H](c1cc([nH]n1)c2ccccc2)N(C)C(=O)c3cn(cc(c3=O)C(=O)NC4CCCCC4)C5CC5 C12246360
c1cc(oc1)CN([C@@H](c2ccc(cc2)F)C(=O)NC3CCCC3)C(=O)CCC(=O)Nc4nccs4 C13501682
Cc1ccc(o1)[C@@H](C(=O)NC2CCCCC2)N(Cc3ccco3)C(=O)CNC(=O)c4cccs4 C13506393
c1ccc(c(c1)C(F)(F)F)NC(=O)CN(Cc2ccco2)S(=O)(=O)c3ccc4c(c3)CC(=O)N4 C14238900
c1ccc(cc1)C(=O)N2CCN(CC2)c3ccccc3NC(=S)NC(=O)c4cccc(c4)[N+](=O)[O-] C14276654
Cc1cc(c(s1)C)c2cc(c3cnn(c3n2)C(C)C)C(=O)NNC(=O)c4ccc(c(c4)OC)OC C14279363
c1ccc(cc1)c2cnc(n2C[C@@H]3CCCO3)SCC(=O)NC(=O)Nc4ccc5c(c4)OCCO5 C14805209
CCOC(=O)c1ccc(cc1)NC(=O)CCN2C(=O)/C(=C/c3ccc(c(c3)OC)O)/SC2=S C15037964
CCOC(=O)c1ccc(cc1)NC(=O)[C@@H](C)N2C(=O)/C(=C/c3ccc(c(c3)OC)O)/SC2=S C15047052
Cc1cccc(c1C)O[C@H](C)C(=O)NNC(=O)c2ccc(c(c2)S(=O)(=O)N(C)C)Br C16070393
c1cc(ccc1C(=O)NNC(=O)COc2ccc3c(c2)c4c(o3)CCCC4)S(=O)(=O)N5CCCC5 C17458136
c1ccc2c(c1)c(c(s2)C(=O)NCC(=O)OCC(=O)Nc3ccc(cc3)N4CCCC4=O)Cl C17534861
COc1cccc(c1C(=O)Nc2nnc(s2)CCNC(=O)c3cccc(c3)Br)OC C17970219
CC(=O)NCCNC(=O)c1ccc(nc1N2CCN(CC2)c3ccccc3F)c4ccccc4OC C19744390
Cc1cc(c(n1c2ccc3c(c2)OCO3)C)C(=O)COC(=O)c4cc(ccc4Cl)S(=O)(=O)N C21374437
Cc1cc(=O)c(nn1c2ccccc2Cl)C(=O)Nc3nc(cs3)Cc4n[nH]c(=S)n4CC=C C23041887
CCCn1c2ccc(cc2nc1SCC(=O)c3cc(n(c3C)c4cc(on4)C)C)S(=O)(=O)N C23044524
Cc1c(c(=O)n(n1C)c2ccccc2)NC(=O)[C@H](C)Sc3nnc(s3)NC(=O)[C@@H]4CCC=CC4 C23271097
c1ccc(c(c1)OCc2nnc(n2N)SCC(=O)N3CCN(CC3)Cc4ccc(s4)Cl)F C25446861
CCN(CC)S(=O)(=O)c1cccc(c1)C(=O)N[C@H](C(C)C)C(=O)NC[C@@H]2Cc3ccccc3O2 C32007542
Cc1nc(cs1)c2ccc(c(c2)NC(=O)C)OCC(=O)Nc3c(c4c(s3)CCCC4)C(=O)OC C32814329
C[C@H]1CCCC[C@H]1NC(=O)[C@@H]2[C@@]34C=C[C@@H](O3)[C@@H]([C@@H]4C(=O)N2Cc5cccnc5)C(=O)Nc6cccc(c6)OC C36066415
Cc1ccc(cc1)S(=O)(=O)CNC(=O)[C@H](c2ccc(cc2)O)N(Cc3ccco3)C(=O)CC(C)C C36494636
Cc1cc(no1)NC(=O)CCC(=O)N(c2ccccc2)[C@H](c3ccccc3F)C(=O)NC4CCCC4 C13505757
c1ccc2c(c1)C(=NS2(=O)=O)N(CCC(=O)NC3CCCCC3)N/C=C/4\C=C(C=CC4=O)Cl C13941894
C[C@@H]1CC=C(O1)/C=C/c2[nH]nc(n2)SCC(=O)N3CCN(CC3)CC(=O)Nc4ccc(cc4)F C38785286
Cc1cccc(c1NC(=O)CNC(=O)[C@H](C)OC(=O)/C=C/c2c(nn(c2C)c3ccc(cc3)F)C)C C39566819
C[C@H](C(=O)Nc1ccc(c(c1)S(=O)(=O)N(C)C)Cl)OC(=O)C23C[C@H]4C[C@@H](C2)CC(C4)(C3)O C16870673
Cc1c(nc(s1)NC(=O)[C@H](C(C)C)NC2=NS(=O)(=O)c3c2cccc3)c4ccc(cc4)OC C45633175
CN(c1ccc(cc1)OCC(=O)Nc2ccc(cc2)N3CCNC3=O)S(=O)(=O)c4cccs4 C45828075
Cc1cc(n2c(n1)nc(n2)CC(=O)NC[C@@H](c3cccc(c3OC)OC)c4c[nH]c5c4cccc5)C C46900509
CC(C)[C@@H](C(=O)Nc1ccc(=O)n(c1)Cc2ccccc2Cl)NC3=NS(=O)(=O)c4c3cccc4 C46920724
CCOc1cc(ccc1O)/C=N/Nc2nc(cs2)c3cccc(c3)S(=O)(=O)N4CCOCC4 C17206349
c1ccc(c(c1)C(=O)OCc2[nH]c(=O)c3c4c(sc3n2)CCC4)SCC(=O)NCc5ccco5 C09743315
C[C@@H]1C(=CN=N1)CNC(=O)c2cccc(c2)NC(=O)[C@H]3N=N[C@@H](S3)COc4ccc(cc4)Cl C63627560
[H]/N=C/1\C2=C(N=NC2=N[C@H](N1c3ccc(cc3)Br)S[C@@H](CC)C(=O)NCc4ccco4)C C63731449
CCOC(=O)N[C@@H](C(Cl)(Cl)Cl)NC(=S)Nc1c(n(n(c1=O)c2ccccc2)C)C C02951958
C[C@H]1CCCC[C@@H]1NC(=O)NC(=O)COC(=O)CCc2[nH]c(=O)c3c4c(sc3n2)CCCC4 C08890304
c1ccc(c(c1)NC(=O)CSc2nnc(n2c3ccc(cc3)Cl)Cc4cc(=O)[nH]c(=O)[nH]4)F C09382080
CCOc1ccc(cc1S(=O)(=O)Nc2ccc(cc2)NC(=O)C3=NNC(=O)CC3)Br C09509714
Cc1ccc(cc1)N2C[C@H](CC2=O)C(=O)Nc3nc(cs3)CC(=O)Nc4cccc(c4)NC(=O)C C09699134
Cc1ccc(cc1)N2C[C@@H](CC2=O)C(=O)Nc3nc(cs3)CC(=O)Nc4ccc(cc4)NC(=O)C C09699138
c1ccc(cc1)c2c(nnc(n2)SCC(=O)c3c(n(c(=O)[nH]c3=O)C4CC4)N)c5ccccc5 C09871724
Cc1ccc(cc1S(=O)(=O)N(C)C)NC(=O)COC(=O)c2c(c3c(cc(nc3s2)C)C)N C10644991
CCCn1c2ccc(cc2nc1CCC(=O)N[C@H](C)c3ccc(cc3)S(=O)(=O)C)S(=O)(=O)N C10968634
c1cc2c(cc1C(F)(F)F)NC(=O)[C@@H](S2)CC(=O)NCCCN3C(=O)C4(CCCC4)NC3=O C11065391
CCCC[C@H](C(=O)Nc1cccc(c1)NC(=O)c2ccco2)NC3=NS(=O)(=O)c4c3cccc4 C11361543
Cn1c2c(cc(cc2NC(=O)[C@H]3CCCO3)C(=O)NCCc4c[nH]c5c4cccc5)nc1C6CCC6 C11913225
CCCOc1ccc(cc1OC)C(=O)NNC(=O)CCn2c(n[nH]c2=S)c3ccc(cc3)C C12696951
CCC(=O)NCCc1c2ccccc2[nH]c1/C=C\3/C(=O)NC(=S)N(C3=O)c4ccccc4OC C12861200
CCCCn1c(c(c(=O)[nH]c1=O)N(Cc2ccco2)C(=O)/C=C/c3cc(n(c3C)CCC)C)N C13101516
CCCCN(c1c(n(c(=O)[nH]c1=O)CC(C)C)N)C(=O)[C@H]2CC(=O)N(C2)c3ccccc3Cl C14720378
CCCCn1c(c(c(=O)[nH]c1=O)N(CCCC)C(=O)/C=C/c2ccc(cc2)N3CCCC3=O)N C14788140
Cc1cc(ccc1NC(=O)CNC(=O)CS[C@@H](C)C(=O)Nc2cc(on2)C)Br C15619405
C[C@@H](C(=O)NCCc1ccc(cc1)S(=O)(=O)N)OC(=O)c2c3ccccc3nc4c2CCC4 C16715948
Cc1c(c(n(n1)c2ccc(cc2)F)Cl)C(=O)O[C@H](C)C(=O)Nc3cccc(c3)S(=O)(=O)N C16985664
Cc1cccc(c1)n2c(nnc2SCC(=O)Nc3cccc(c3)F)Cc4cc(=O)[nH]c(=O)[nH]4 C17135581
CCOc1ccc(cc1)O[C@H](C)C(=O)NNC(=O)CCn2c(n[nH]c2=S)c3cccc(c3)C C18071558
CCOC(=O)c1c(oc(c1C(=O)N)NC(=O)CSc2nc3c(n2c4ccccc4)CCCC3)C C19316847
CC1=C([C@@H](C(=C(N1)SCC(=O)Nc2nccs2)C#N)c3ccco3)C(=O)Nc4ccccc4 C08996612
CCOc1cc(ccc1OCC(=O)N)[C@H]2CC(=O)Nc3c2c(nn3c4nc5ccccc5s4)C C20464205
Cc1c(c(n(n1)C(C)C)C)/C=N/Nc2[nH]nc(n2)SCC(=O)N[C@@H]3CCCc4c3cccc4 C20905204
C/C(=N\Nc1[nH]nc(n1)SCCC(=O)Nc2cccc(c2)N3CCCC3=O)/c4ccc(cc4)F C21082130
C/C(=N\Nc1[nH]nc(n1)SCC(=O)Nc2cccc(c2)N3CCCC3=O)/c4ccc(cc4)F C21082133
c1cc(c(cc1F)NC(=O)COC(=O)CNC(=O)CNC(=O)c2ccc(cc2Cl)Cl)F C21148430
CN(C)C(=O)CSc1ccccc1C(=O)OCc2nc(nc(n2)Nc3ccc(cc3)Cl)N C22019401
Cc1cccc(c1)Cn2cc(cn2)NC(=S)NNC(=O)c3cc(nc4c3c(nn4C)C)C5CC5 C22710748
CCCn1c(cc(c1C)/C=C(\C#N)/C(=O)N(CC(C)C)c2c(n(c(=O)[nH]c2=O)CC(C)C)N)C C24023107
Cc1cc(c(n1c2ccc(cc2)S(=O)(=O)N)C)C(=O)COC(=O)c3c([nH]c4c3cccc4)C C24506107
C[C@@H]1CCc2c(cc(s2)C(=O)NNC(=O)c3ccc(cc3)S(=O)(=O)NCc4ccco4)C1 C27329744
CCn1c2ccc(cc2nc1SCC(=O)Nc3c(cc(cn3)C(F)(F)F)Cl)S(=O)(=O)N C29425321
Cc1cc(sc1C(=O)NCc2ccc(cc2)CN3C(=O)C(NC3=O)(C)C)NC(=O)c4ccco4 C32926627
CC(C)(C)CC(C)(C)NC(=O)[C@H](c1cccc(c1)O)N(Cc2ccco2)C(=O)[C@@H]3CCC(=O)N3 C36504488
Cc1cccc(c1)N([C@@H](c2ccc(cc2)O)C(=O)NC(C)C)C(=O)CCC(=O)Nc3ccccn3 C04092008
CCCCN(c1c(n(c(=O)[nH]c1=O)CC(C)C)N)C(=O)[C@@H]2CC(=O)N(C2)Cc3ccc(cc3)C C12979021
CCc1cc(sc1C)C(=O)N(C)CC(=O)N(CC(C)C)c2c(n(c(=O)[nH]c2=O)CC(C)C)N C10708184
c1cc(c(nc1)Oc2ccc(cc2)Cl)C(=O)N3C[C@@H](C4(C3)CC[NH2+]CC4)C(=O)NCCCC(=O)[O-] C39663541
CCOC(=O)[C@@H]1[C@H](SC2=C1CCC2)NC(=O)CSc3[nH]c(=O)c(c(n3)C)CCC(=O)O C39667854
C[C@@H](C(=O)NC1CCCCC1)Sc2nnc(n2CC=C)[C@H](CO)NC(=O)c3ccccc3F C39759795
CCOC(=O)c1c(oc(c1C(=O)N)NC(=O)CCSc2cc(nc(n2)C)c3ccccc3)C C40171994
Cc1cc(c(c(c1)C)NC(=O)CNC(=O)COC(=O)c2c(cc(s2)NC(=O)c3ccco3)C)C C45669539
CC1=C([C@@H](n2c(nc(n2)CCCO)N1)c3ccc(c(c3)OC)OC)C(=O)Nc4ccc(cc4)F C01795564
CC(C)[C@@H](c1ccc2c(c1)OCCCO2)NCC(=O)NN3C(=O)[C@](NC3=O)(C)c4ccccc4 C14183602
COc1ccc(cc1/C=N/Nc2[nH]nc(n2)SCC(=O)Nc3nccs3)Br C59019062
C=CCn1cc(cn1)/C=N/Nc2[nH]nc(n2)SCC(=O)NCc3ccc(c(c3)Cl)Cl C59831866
C=CCn1cc(cn1)/C=N/Nc2[nH]nc(n2)SCCC(=O)Nc3cccc(c3)Br C59832133
C[C@H](C(=O)O[C@@H](c1ccccc1)C(=O)Nc2ccc(cc2)F)NC3=NS(=O)(=O)c4c3cccc4 C03380648
CCCOc1ccc(cc1)C(=O)NC(=S)Nc2ccc(cc2)N3CCN(CC3)S(=O)(=O)C C01840354
CC(C)c1ccc(cc1)N(C)S(=O)(=O)c2ccc3c(c2)c(=O)c(c[nH]3)C(=O)NC[C@H]4CCCO4 C06296708
Cc1c(c(nc(n1)SCC(=O)N)C)CCC(=O)N2CCC[C@H]2c3ccc4c(c3)OCCCO4 C08922885
Cc1c(sc(n1)NC(=O)CSc2nnc(n2C)[C@@H](C)NC(=O)c3ccc(cc3)Cl)C C09289721
Cc1csc(n1)NC(=O)[C@@H](C)Sc2nnc(n2C)CC(=O)Nc3cccc(c3)C(F)(F)F C09302546
Cc1csc(n1)NC(=O)[C@H](C)Sc2nnc(n2C)CC(=O)Nc3cccc(c3)C(F)(F)F C09302547
CCS(=O)(=O)c1ccc(cc1)CC(=O)Nc2c(c3c(s2)CCCCC3)C(=O)NC(=O)OC C09618091
CN(CC(=O)Nc1nc(cs1)c2ccc3c(c2)CC(=O)N3)S(=O)(=O)/C=C/c4ccccc4 C09684348
CCCOC(=O)C[C@H]1C(=O)NCCN1C(=S)NC(=O)c2cc(ccc2OC)Br C09696005
COc1ccccc1NC(=O)Cc2csc(n2)NC(=O)[C@H]3CC(=O)N(C3)c4ccc(cc4)F C09699863
COc1ccc(cc1)N2C[C@@H](CC2=O)C(=O)Nc3nc(cs3)CC(=O)Nc4cccc(c4)F C09700439
CC[C@H](C)OC(=O)C[C@@H]1C(=O)NCCN1C(=S)NC(=O)c2ccc(c(c2)Br)OCC C09783914
CC[C@@H](C)OC(=O)C[C@H]1C(=O)NCCN1C(=S)NC(=O)c2ccc(c(c2)Br)OCC C09783915
CCCN(CCC)C(=O)c1c[nH]c2ccc(cc2c1=O)S(=O)(=O)Nc3ccc(cc3)OCC C09680118
Cn1ccnc1SCC(=O)Nc2ccccc2C(=O)OCC(=O)N[C@H]3CCCc4c3cccc4 C11391122
CS(=O)(=O)c1ccc2c(c1)sc(n2)NC(=O)CCc3csc(n3)NC(=O)c4ccccc4 C11835033
CC(=O)Nc1cc(c2c(c1)nc(n2CCOC)c3ccccn3)C(=O)NCCc4ccccc4F C11784670
c1cc(sc1)CNS(=O)(=O)c2ccc(cc2)S(=O)(=O)NCc3ccc4c(c3)OCO4 C12483966
CCOC(=O)c1c2c(sc1NC(=O)COC(=O)C[C@@H]3C(=O)Nc4ccccc4S3)CCC2 C13062656
CCNC(=O)NC(=O)COC(=O)/C(=C/c1cc(n(c1C)c2ccc(cc2)Br)C)/C#N C09093982
COc1ccc(cc1)[C@@]2(CC(=O)N(C2=O)C3CCCC3)CC(=O)NCc4[nH]c5ccc(cc5n4)F C11789763
CC(=O)Nc1c(c(cs1)c2cccs2)C(=O)OCC(=O)N[C@H](c3ccccc3)c4nccn4C C14043824
CCCOc1ccc(cc1C(=O)NC(=S)N2CCNC(=O)[C@H]2CC(=O)OC)Br C14653446
CCCCSCCCNC(=O)c1cc2n(n1)C[C@](N(C2=O)C)(C)C(=O)NCc3ccc(cc3)F C15723821
C[C@@H](C(=O)O[C@@H](C)C(=O)Nc1cccc(c1Cl)Cl)NC2=NS(=O)(=O)c3c2cccc3 C15752251
CCOc1ccc(cc1)S(=O)(=O)Nc2ccc(cc2)C3(CC3)C(=O)NCCCN4CCCC4=O C15869425
C[C@@H]([C@@H](c1cccs1)N2CCN(CC2)c3ccc(cc3)OC)NC(=O)C(=O)NCc4ccco4 C20289400
CC(=O)NCc1ccc(o1)c2csc(n2)NC(=O)c3csc(n3)COc4ccc(cc4)F C22991540
c1ccc(cc1)SCC(=O)Nc2cnn(c2)CC(=O)NCC3(CCCCC3)N4CCOCC4 C23128861
Cc1cc(c(n1c2ccc(cc2)C(=O)OC)C)C(=O)CSc3nnc(s3)SCC(=O)N C24497171
CCCc1nnc(n1CC(=O)N2CC[NH+](CC2)CC(=O)Nc3ccccc3C(F)(F)F)[S-] C18125620
Cc1cc(c(n1Cc2ccc(cc2)F)C)C(=O)COC(=O)c3cc(cc(c3)NC(=O)C)NC(=O)C C24911258
C1=C[C@H]2C=C(C(=O)O[C@@H]2C=C1)C(=O)NCCCCCCCNC(=O)C3=C[C@@H]4C=CC=C[C@@H]4OC3=O C27489393
Cc1ccc(o1)CNC(=O)c2ccc(cc2)OCc3nnc(s3)C(=O)Nc4ccccc4F C33114327
CCCn1c2cc(ccc2nc1S[C@@H](C)C(=O)c3c(n(c(=O)n(c3=O)C)C)N)C(F)(F)F C36885108
C[C@@H](c1ccccc1)NC(=O)[C@@H](C)NC(=O)c2cc3n(n2)CCCN(C3=O)Cc4ccc(cc4)F C37578543
Cc1ccc(cc1)S(=O)(=O)[C@@H](CNC(=O)C(=O)Nc2cc(ccc2OC)OC)c3cccs3 C38935246
C[C@H](C(=O)O[C@@H](C)C(=O)Nc1cccc(c1Cl)Cl)NC2=NS(=O)(=O)c3c2cccc3 C39569165
C[C@H](C(=O)/N=C\1/NCCS1)Sc2nnc(n2CC=C)CCNC(=O)c3ccc(cc3)Cl C39768663
CC[C@H](C)NC(=O)Cc1csc(n1)NC(=O)CN(CCOC)C(=O)c2ccccc2Cl C40372662
CCOc1ccc(cc1OC)[C@@H]2C(=C(C(=O)N2CC[NH+]3CCCC3)[O-])C(=O)c4c(c([nH]c4C)C)C C41543637
Cc1c([nH]c(c1C(=O)C2=C(C(=O)N([C@H]2c3ccc(c(c3)OC)OC)CC[NH+]4CCCCC4)[O-])C)C C41543836
C#CCn1cc(c(=O)c2c1nc(cc2)Cl)C(=O)N[C@@H](CC(=O)Nc3ccccn3)c4ccccc4 C43021488
Cc1c(c(c(n1CCCN2CCOCC2)CCC(=O)OC)c3ccc(cc3)N4CCCC4)C(=O)N C43224479
COCCNC(=O)[C@@H]1CN(CCN1C(=O)Cc2cccs2)C(=O)Nc3ccc(cc3)C(F)(F)F C44176672
c1ccc(cc1)CN2CCO[C@@H](C2)CNC(=O)/C=C/c3ccc(cc3)S(=O)(=O)NCc4ccco4 C45605568
c1ccc2c(c1)[nH]c(=O)n2CCNC(=O)[C@@H]3CS/C(=N/c4ccccn4)/N3Cc5cccs5 C39302113
CCCc1cc(=O)oc2c1c(cc(c2)C)O[C@H](C)C(=O)N[C@@H](CC3=c4ccccc4=[NH+]C3)C(=O)[O-] C63363048
C[C@@H](c1ccccc1)NC(=O)CCC(=O)N2CCc3c(c(nn3C)C(=O)Nc4cccc(c4)F)C2 C35526994
c1ccc2c(c1)NC(=C(C#N)C(=O)COC(=O)C3CCN(CC3)S(=O)(=O)c4cccs4)N2 C03352835
CCS(=O)(=O)c1ncc(c(n1)C(=O)Nc2c(c3c(s2)CCC3)C(=O)NCc4ccco4)Cl C08867348
COc1ccc(cc1)N2C[C@@H](CC2=O)C(=O)Nc3nnc(s3)CCNC(=O)c4ccccc4Cl C09142484
C[C@@H](c1nnc(n1C)SCC(=O)Nc2nnc(s2)C3CC3)NC(=O)c4ccc(cc4)Cl C09289773
CCN(CC)S(=O)(=O)c1ccc(c(c1)C(=O)O[C@H](c2ccccc2)C(=O)NC(=O)NC)F C09441598
c1ccc(c(c1)C(=O)NC2CC2)NC(=O)COC(=O)c3ccccc3SCC(=O)N4CCCC4 C09592411
CN1C(=O)C(=C(Nc2ccc(cc2)Cl)SCC(=O)Nc3ccccc3OC)C(=O)N(C1=O)C C09974152
c1ccc(cc1)C2(C(=O)N(C(=O)N2)NC(=O)CSc3nnc(n3C4CC4)C5CC5)c6ccccc6 C09995138
Cc1cc(no1)NC(=O)CSCC(=O)OCC(=O)N[C@H](C)c2ccc(cc2)Br C11534750
Cc1nc(cs1)[C@H](C)NC(=O)c2cc(cc3c2n(cn3)Cc4ccc(cc4)F)NC(=O)COC C12098758
Cc1nc(cs1)[C@@H](C)NC(=O)c2cc(cc3c2n(cn3)Cc4ccc(cc4)F)NC(=O)COC C12098759
c1ccc(cc1)[C@@H](C(=O)NCc2ccco2)N(Cc3cccs3)C(=O)CNC(=O)c4ccco4 C12486961
CCN(CC)S(=O)(=O)c1ccc2c(c1)c(cc(=O)[nH]2)C(=O)Nc3ccnn3Cc4cccs4 C13101943
c1ccc2c(c1)c(=O)c3ccccc3n2CC(=O)OCC(=O)NCC(=O)Nc4ccc(c(c4F)F)F C10722943
C[C@]1(C(=O)N(C(=O)N1)CC(=O)Nc2ccc(cc2)N3CCCC3=O)c4ccc(cc4)OC(F)F C14158189
COC(=O)c1c2c(sc1NC(=S)Nc3cccc(c3)S(=O)(=O)N4CCOCC4)CCC2 C16347318
Cc1ccc(cc1S(=O)(=O)N(C)C)NC(=O)CSc2nnc(s2)NCc3ccco3 C17983863
CN(C)S(=O)(=O)c1ccc(=O)n(c1)CC(=O)Nc2ccccc2C(=O)Nc3ccc(cc3)F C19067499
c1cc(ccc1c2ccc(cc2)OC[C@@H](CN3CCOCC3)O)OC[C@@H](CN4CCOCC4)O C19882321
CN(CCC(=O)NCc1nc2ccc(cc2c(n1)NC3CCCC3)Cl)[C@@H]4CCS(=O)(=O)C4 C15003166
Cc1cc(c(n1c2ccc(cc2)S(=O)(=O)N)C)C(=O)COC(=O)c3ccc4c(c3)OCCCO4 C21418252
Cc1ccc(cc1)N2C[C@@H](CC2=O)C(=O)N3CCC(CC3)C(=O)Nc4ccccc4C(=O)NC[C@@H]5CCCO5 C21449687
Cc1ccc(cc1)N2C[C@H](CC2=O)C(=O)N3CCC(CC3)C(=O)Nc4ccccc4C(=O)NC[C@H]5CCCO5 C21449689
Cc1ccc(cc1)OCc2nc(c(s2)C(=O)NNC(=O)c3csc(n3)N4CCOCC4)C C21967714
CN(C)c1ccc(cc1)[C@H](CNC(=O)C(=O)NC[C@H]2CCCO2)N3CCN(CC3)c4ccc(cc4)F C22856413
CC1CCN(CC1)c2nnc(n2C[C@H]3CCCO3)SCC(=O)NC(=O)NCc4cccs4 C22955103
CCc1c(sc2c1c(=O)n(c(n2)SCC(=O)NNC(=O)c3ccco3)C[C@@H]4CCCO4)C C23482578
CC(=O)NC12C[C@H]3C[C@@H](C1)CC(C3)(C2)C(=O)OCC(=O)c4ccc(s4)CCNS(=O)(=O)C C24534829
Cc1ccc(cc1)/C=C\2/C(=O)N(C(=O)S2)CCNC(=O)c3cccc(c3)NC(=O)[C@H]4CCCO4 C27811900
COCCN1[C@@H](c2c(=O)c3cc(ccc3oc2C1=O)Br)c4ccc(cc4)OCC(=O)N C35487314
COCCN1[C@H](c2c(=O)c3cc(ccc3oc2C1=O)Br)c4ccc(cc4)OCC(=O)N C35487315
Cn1ccnc1[C@@H](c2cc(cc(c2)OC)OC)NC(=O)[C@H]3CS[C@@H](C(=O)N3)Cc4ccc(cc4)F C36055825
CC[C@H](C(=O)NCc1ccco1)N(Cc2cccs2)C(=O)CNS(=O)(=O)c3ccccc3 C08677357
COc1cc(ccc1O)[C@H]2C(=C(C(=O)N2CCCn3cc[nH+]c3)[O-])C(=O)c4ccc(cc4)Cl C13387760
CCS(=O)(=O)Nc1ccccc1[C@H]2N=C([C@@H](O2)C)CNC(=O)[C@@H]3C=C(N=N3)c4ccccc4F C39354660
CCS(=O)(=O)Nc1ccccc1[C@H]2N=C([C@H](O2)C)CNC(=O)[C@@H]3C=C(N=N3)c4ccccc4F C39354662
Cc1c(nc(o1)c2cccc(c2)NS(=O)(=O)C(C)C)CNC(=O)C3=NN=C(C3)C(F)(F)F C39460740
c1ccc(cc1)[C@@H](CC(=O)OCC(=O)NC(=O)c2ccc(cc2)OC(F)F)NC(=O)c3ccccc3 C39482105
Cc1cccn2c1nc(c(c2=O)/C=C/3\C(=O)N(C(=S)S3)Cc4ccc(cc4)F)NCCOCCO C33887418
CCc1cccc(c1N2C(=O)[C@H]3[C@@H]([NH2+][C@@]([C@@H]3C2=O)(C)C(=O)[O-])c4ccc(c(c4OC)C)OC)CC C43221360
CC(C)CN(CC(C)C)S(=O)(=O)c1ccc(cc1)C(=O)Nc2c(ccs2)C(=O)NN(C)C C44453096
c1ccc(c(c1)C(=O)NCc2ccc3c(c2)OCO3)NC(=O)CCn4cnc5c(c4=O)ccs5 C45727368
c1cc(cc(c1)N2CCCCC2=O)NC(=O)C(=O)NCCc3csc4n3nc(n4)c5cccs5 C49505123
CCO/C(=C\1/[C@@H](C(=C(N=C1COCCN2CC[NH2+]CC2)C)C(=O)OC)c3ccccc3Cl)/[O-] C29409872
CCOc1ccc(cc1)c2n[nH]c(=S)n2CCC(=O)N[C@@H](CC(=O)OC)c3ccc(cc3)C C24491690
C[C@]1(C(=O)NC(=O)N1)c2cc(ccc2OC)S(=O)(=O)N(C)Cc3ccccc3N4CCCC4 C58914759
Cc1ccccc1OCCNC(=O)CSCC(=O)Nc2c(n(n(c2=O)c3ccccc3)C)C C59823639
C[C@H](c1nnc(o1)C2CCC2)Sc3nc([nH]n3)N/N=C/c4cc(ccc4OC)Br C59880752
CCN(CC)C(=O)COc1ccc(cc1OC)[C@@H]2[C@H]3C(=NN=C3OC(=C2C#N)N)C(F)(F)F C09160515
Cc1ccc(cc1F)NC(=O)CS[C@H]2N=NC(=O)[C@@H]3N2N[C@@H](C3)c4ccc(c(c4)OC)OC C64701566
c1ccc(cc1)C(=O)[C@H](CC(=O)N[C@@H]2CCS(=O)(=O)C2)C(=O)Nc3ccc4c(c3)OCCO4 C03418250
COc1c(nsn1)NS(=O)(=O)c2ccc(cc2)NC(=S)N3C[C@@H]4C[C@H](C3)c5cccc(=O)n5C4 C02138886
Cc1nnc(s1)NC(=O)CSc2nnc(n2c3ccccc3)CNC(=O)COc4ccccc4 C08792757
CCc1nnc(s1)NC(=O)CSc2nnc(s2)NC(=O)[C@@H]3CC(=O)N(C3)c4ccc(cc4)OC C08908227
COCCNc1c2cnn(c2nc(n1)SC)CCNC(=O)[C@@H]3CC(=O)N(C3)c4ccccc4 C08944027
CN(C)c1ccc(cc1)[C@H](CNC(=O)C(=O)NCCCn2ccnc2)S(=O)(=O)c3ccc(cc3)Cl C09006208
CCn1c(nnc1SCC(=O)Nc2nnc(s2)C3CC3)[C@H](C)NC(=O)c4ccccc4F C09328885
Cn1c(c(c(=O)n(c1=O)C)C(=O)CSc2nnc(n2C[C@H]3CCCO3)c4ccc(cc4)Cl)N C03340920
Cc1ccc(cc1)N2[C@H]([C@@H](CCC2=O)C(=O)OCC(=O)NC(=O)NC)c3ccc(c(c3)OC)OC C09538468
C[C@H](C(=O)Nc1nc(cs1)c2ccccc2)OC(=O)CCNC3=NS(=O)(=O)c4c3cccc4 C09551155
C[C@@]1(CCS(=O)(=O)C1)NC(=O)C[C@@H](C(=O)c2ccccc2)C(=O)Nc3ccc4c(c3)OCCO4 C09683177
c1ccc(cc1)C2(C(=O)N(C(=O)N2)NC(=O)CSc3nnnn3C[C@H]4CCCO4)c5ccccc5 C09953760
COc1cc(cc(c1OC)OC)[C@@H]2c3c(c4ccccc4[nH]3)C[C@@H]5N2C(=O)CN(C5=O)CCCO C02149138
c1cc(oc1)CN(CC(=O)NC2CCCCC2)C(=O)C[S@](=O)CC(=O)Nc3ccc4c(c3)OCO4 C12710041
c1ccc(c(c1)c2[nH]nc(n2)C3CC3)NS(=O)(=O)c4ccc(cc4)S(=O)(=O)N5CCOCC5 C12788115
Cc1c2c(oc(c2c(=O)[nH]n1)NC(=O)CSc3nnc(n3CC=C)[C@@H]4COc5ccccc5O4)C C13164312
c1cc(ccc1C[NH+]2CCCN(CC2)c3ccc(cc3[N+](=O)[O-])S(=O)(=O)NCCC(=O)[O-])C#N C13272658
C[C@@H](C(=O)NNC(=O)c1ccc(c(c1)S(=O)(=O)N2CCOCC2)F)Oc3ccc(cc3)F C15384601
CN(C)C(=O)CSc1ccccc1C(=O)OCc2c(c(sc2C(=O)OC)N)C(=O)OC C17183998
Cc1c(n(c(c1C#N)NC(=O)COC(=O)c2ccc(cc2)CN3C(=O)CNC3=O)Cc4ccco4)C C17225769
c1ccc(cc1)/C=C\2/C(=O)N(C(=O)S2)CCNC(=O)CCN3C(=O)C4(CCCCC4)NC3=O C17262094
CN(CC(=O)Nc1ccc(cc1)OC(F)(F)F)C(=O)CCNC2=NS(=O)(=O)c3c2cccc3 C18012808
C[C@@H](C(=O)NC(C)(C)C)N(c1cccc(c1)F)C(=O)C[S@@](=O)CC(=O)Nc2ccc3c(c2)OCO3 C19941173
COc1ccc2cc(c(=O)[nH]c2c1)[C@@H](c3nnnn3C[C@H]4CCCO4)N5CCN(CC5)c6ccc(cc6)O C20080279
CC(C)C[C@@]1([C@@H]2[C@@H]([C@@H]([NH2+]1)c3ccc(c(c3)OC)OC)C(=O)N(C2=O)c4ccccc4OC)C(=O)[O-] C20138432
CC[NH+](CC)CCN1[C@H](C(=C(C1=O)[O-])C(=O)c2c(c([nH]c2C)C(=O)OCC)C)c3ccncc3 C20193281
Cc1c(c([nH]c1C(=O)OC)C)C(=O)C2=C(C(=O)N([C@@H]2c3ccc(c(c3)OC)OC)CCC[NH+](C)C)[O-] C09301900
CC(C)n1cc(cn1)/C=N/Nc2[nH]nc(n2)SCC(=O)N3CCc4cc(c(cc4C3)OC)OC C20910517
CCOC(=O)c1c(c(c(s1)N)C#N)CSc2nnc(n2c3ccccn3)CN4CCCC4=O C21442606
C[C@H](C(=O)c1c(n(c(=O)n(c1=O)C)C)N)Sc2nnc(n2Cc3ccco3)c4cccnc4 C23600520
CCOc1ccc(cc1)n2c(nnc2SCC(=O)N3CCC[C@H](C3)C(=O)N)c4ccncc4 C24146009
CNC(=O)c1cc(c(cc1NC(=O)C2CCN(CC2)S(=O)(=O)c3cc(ccc3F)F)OC)OC C27060357
c1cc(oc1)C2=NN([C@@H](C2)c3cccs3)C(=O)CSc4nnc(n4CCC(=O)N)C5CC5 C28908914
CC(C)NC(=O)CCn1c(=O)c2ccccc2n3c1nn(c3=O)CC(=O)Nc4ccccc4F C33291920
Cc1cccn2c1nc(c(c2=O)/C=C/3\C(=O)N(C(=S)S3)C[C@@H]4CCCO4)NCCOCCO C34871726
CCOc1cc(ccc1O)[C@H]2C(=C(C(=O)N2CCCn3cc[nH+]c3)[O-])C(=O)c4c(nc(s4)C)C C35567777
CCCCn1c2ccc(cc2nc1SCC(=O)N(CC)[C@H]3CCS(=O)(=O)C3)S(=O)(=O)N C09492576
CCCCC\1=CN=C2[C@@H](/C1=N/OCC(=O)Nc3cccc(c3)NC(=O)C)C(=O)N(C(=O)N2C)C C39728629
C[C@@H](c1nnc(o1)SCC(=O)c2c(n(c(=O)n(c2=O)C)CC(C)C)N)Oc3ccc(cc3)F C12890686
Cc1ccc(cc1Cl)N2C(=O)[C@H]3[C@H](N(O[C@@H]3C2=O)CC(=O)N)c4cc(c(c(c4)OC)OC)OC C33631442
COC(=O)c1ccc(cc1)[C@@H]2[C@H]3[C@@H](C(=O)N(C3=O)CCOc4ccccc4)[C@@]([NH2+]2)(CCSC)C(=O)[O-] C33445806
C[C@H](C(=O)OCc1ccccc1)O[C@@H]2[C@H]([C@H](O[C@H]3[C@H]2O[C@H](OC3)c4ccccc4)O)NC(=O)C C43919347
C[C@]1(C(=O)N(C(=O)N1)NC(=O)CSc2nnnn2Cc3cccs3)c4ccc(cc4)OC C45643190
CCOC(=O)[C@H]1CCc2c1nc(s2)NC(=O)c3ccc(cc3)NC(=O)c4cn(nc4OC)C C49025958
Cc1c(c(=O)n(n1C)c2ccccc2)NC(=O)[C@@H](C)OC(=O)C[C@H]3C(=O)Nc4ccccc4S3 C02620441
COc1cc(cc(c1OC)OC)CN/C=C/2\C(=O)NC(=O)N(C2=O)c3ccc(cc3)Br C01872074
Cc1c(cnn1C)CNC(=O)c2cnn3c2N[C@H](C[C@H]3C(F)(F)F)c4ccc(c(c4)OC)OC C00647354
CCN1C(=O)[C@@H](N(C1=S)NC(=O)c2ccncc2)CC(=O)Nc3ccc(cc3)C(=O)OCC C59108809
C[C@H]1c2ccc(c(c2OC(=O)[C@H]1CC(=O)N[C@@H](CC3=c4ccccc4=[NH+]C3)C(=O)[O-])OC)OC C63363024
COc1ccc(cc1OC)[C@H]2C[C@H]3C(=O)N=N[C@@H](N3N2)SCC(=O)Nc4ccc(cc4)C#N C64701478
c1ccc2c(c1)cccc2N3C(=O)[C@H]4[C@@H]([NH2+][C@@]([C@@H]4C3=O)(CC(=O)N)C(=O)[O-])c5ccccc5O C04176857
C[C@@]12CC[C@H]([C@@]([C@H]1Cc3c(nc(s3)NC)[C@H]2CC(=O)Nc4cccc(c4)O)(C)CO)O C04222507
COc1cc2c(c(c1)O[C@@H]3[C@H]([C@@H]([C@@H]([C@@H](O3)CO)O)O)O)C(=O)C[C@@H](O2)c4ccc(cc4)O C05742784
```
